# Identifying phage proteins that activate the bacterial innate immune system

**DOI:** 10.1101/2025.07.02.662641

**Authors:** Toni A. Nagy, Gina W. Gersabeck, Amy N. Conte, Aaron T. Whiteley

## Abstract

Bacteria have evolved sophisticated antiphage systems that halt phage replication upon detecting specific phage triggers. Identifying phage triggers is crucial to our understanding of immune signaling, however, they are challenging to predict. Here we used an expansive plasmid library that expressed 400 phage protein-coding genes from 6 different phages to identify novel triggers of known and undiscovered antiphage systems. We transformed our library into 72 diverse strains of *E. coli*. Each strain natively harbors a different suite of antiphage systems whose activation typically inhibits growth. By tracking plasmids that were selectively depleted, we identified over 100 candidate phage trigger-*E. coli* pairs. Two phage trigger proteins were investigated in detail, revealing a novel antiphage system that detects multiple phage tail fiber proteins and identifying major capsid protein as the activating ligand of the antiphage system Avs8. These experiments provide a unique dataset for continued definition of the molecular details of the bacterial immune system.

## Supplementary material for "Identifying phage proteins that activate the bacterial innate immune system": Alphafold of PD-T2-1: fold_2024_06_01_10_40_ecor3_genea_full_data_0.json

```
{
  "atom_chain_ids": ["A","A","A","A","A","A","A","A","A","A","A","A","A","A","A","A","A","A","A","A","A","A","A","A","A","A","A","A","A","A","A","A","A","A","A","A","A","A","A","A","A","A","A","A","A","A","A","A","A","A","A","A","A","A","A","A","A","A","A","A","A","A","A","A","A","A","A","A","A","A","A","A","A","A","A","A","A","A","A","A","A","A","A","A","A","A","A","A","A","A","A","A","A","A","A","A","A","A","A","A","A","A","A","A","A","A","A","A","A","A","A","A","A","A","A","A","A","A","A","A","A","A","A","A","A","A","A","A","A","A","A","A","A","A","A","A","A","A","A","A","A","A","A","A","A","A","A","A","A","A","A","A","A","A","A","A","A","A","A","A","A","A","A","A","A","A","A","A","A","A","A","A","A","A","A","A","A","A","A","A","A","A","A","A","A","A","A","A","A","A","A","A","A","A","A","A","A","A","A","A","A","A","A","A","A","A","A","A","A","A","A","A","A","A","A","A","A","A","A","A","A","A","A","A","A","A","A","A","A","A","A","A","A","A","A","A","A","A","A","A","A","A","A","A","A","A","A","A","A","A","A","A","A","A","A","A","A","A","A","A","A","A","A","A","A","A","A","A","A","A","A","A","A","A","A","A","A","A","A","A","A","A","A","A","A","A","A","A","A","A","A","A","A","A","A","A","A","A","A","A","A","A","A","A","A","A","A","A","A","A","A","A","A","A","A","A","A","A","A","A","A","A","A","A","A","A","A","A","A","A","A","A","A","A","A","A","A","A","A","A","A","A","A","A","A","A","A","A","A","A","A","A","A","A","A","A","A","A","A","A","A","A","A","A","A","A","A","A","A","A","A","A","A","A","A","A","A","A","A","A","A","A","A","A","A","A","A","A","A","A","A","A","A","A","A","A","A","A","A","A","A","A","A","A","A","A","A","A","A","A","A","A","A","A","A","A","A","A","A","A","A","A","A","A","A","A","A","A","A","A","A","A","A","A","A","A","A","A","A","A","A","A","A","A","A","A","A","A","A","A","A","A","A","A","A","A","A","A","A","A","A","A","A","A","A","A","A","A","A","A","A","A","A","A","A","A","A","A","A","A","A","A","A","A","A","A","A","A","A","A","A","A","A","A","A","A","A","A","A","A","A","A","A","A","A","A","A","A","A","A","A","A","A","A","A","A","A","A","A","A","A","A","A","A","A","A","A","A","A","A","A","A","A","A","A","A","A","A","A","A","A","A","A","A","A","A","A","A","A","A","A","A","A","A","A","A","A","A","A","A","A","A","A","A","A","A","A","A","A","A","A","A","A","A","A","A","A","A","A","A","A","A","A","A","A","A","A","A","A","A","A","A","A","A","A","A","A","A","A","A","A","A","A","A","A","A","A","A","A","A","A","A","A","A","A","A","A","A","A","A","A","A","A","A","A","A","A","A","A","A","A","A","A","A","A","A","A","A","A","A","A","A","A","A"],
  "atom_plddts": [63.12,64.69,64.86,59.16,58.99,52.75,48.93,41.8,71.59,70.98,71.6,68.3,76.29,76.4,78.38,77.65,72.98,67.04,65.72,59.18,53.67,82.42,84.21,84.83,83.85,84.45,78.75,76.32,70.05,82.02,81.48,81.8,81.08,80.57,73.8,71.53,64.81,82.05,80.29,82.24,81.04,77.43,70.3,69.48,63.0,57.99,55.68,51.87,85.15,85.7,87.48,86.4,84.55,81.96,75.44,76.31,72.18,75.65,67.96,71.28,68.45,67.99,86.27,85.83,86.83,87.03,84.02,74.56,68.75,57.62,84.16,82.97,84.39,84.03,80.73,74.66,68.94,66.51,84.86,84.9,86.52,86.61,84.0,82.93,78.12,77.18,75.06,75.16,75.86,88.55,88.81,89.8,89.55,88.46,86.92,80.64,80.14,78.31,78.71,80.43,86.85,85.71,86.22,86.31,84.01,79.97,78.83,86.46,84.42,85.96,85.33,87.93,87.91,88.98,88.56,86.35,80.13,73.75,71.9,90.46,89.69,89.81,89.19,88.87,85.76,77.43,76.18,73.35,73.95,76.58,88.09,85.84,86.26,85.15,82.88,71.13,87.53,87.39,88.08,88.0,86.49,82.05,80.96,89.88,89.11,88.79,88.03,89.06,88.56,86.73,86.86,86.3,85.58,84.31,79.17,78.42,76.4,77.36,78.09,76.04,86.52,85.11,85.44,84.08,83.57,73.29,87.13,86.41,86.74,86.14,86.04,83.41,81.2,75.42,88.61,87.29,86.87,85.82,87.13,86.07,79.74,80.19,79.09,80.9,80.59,79.42,86.79,84.57,84.73,83.42,82.68,77.29,73.16,66.93,61.5,85.34,84.39,85.05,84.54,83.34,81.22,76.84,76.76,74.79,75.33,73.81,72.62,88.9,88.0,87.86,86.75,87.77,82.17,76.79,70.1,66.11,88.57,87.14,86.03,82.79,85.56,80.52,75.17,70.84,67.18,84.46,81.87,80.78,75.38,79.37,68.89,80.3,78.66,77.99,72.52,76.34,73.04,75.18,80.99,78.61,77.41,72.62,76.66,69.32,65.93,60.52,56.15,75.98,74.36,75.19,71.45,70.49,61.83,79.98,80.2,81.54,80.59,78.79,72.64,69.35,66.71,84.26,84.01,85.36,84.94,82.51,78.66,73.52,71.67,67.11,68.02,65.83,81.71,81.23,82.97,82.52,79.62,75.8,70.85,69.14,64.39,65.82,64.34,63.83,83.35,83.9,85.72,85.79,82.81,78.24,76.03,70.47,86.01,86.74,87.78,88.02,85.8,81.97,79.75,73.07,86.63,85.03,86.18,85.6,84.94,84.29,85.63,85.47,82.91,87.32,87.21,88.17,87.92,86.03,83.16,81.56,75.86,90.01,88.61,89.32,87.99,86.96,84.91,85.07,83.59,82.52,75.55,73.46,85.31,84.46,84.48,83.83,82.87,77.96,73.03,71.94,87.81,86.83,85.98,85.65,85.85,79.03,73.71,72.26,87.37,83.94,82.85,81.0,81.8,68.87,84.49,81.38,80.83,79.13,80.05,84.5,82.86,81.87,80.03,82.4,76.35,74.58,85.65,83.49,81.79,79.68,82.85,73.36,83.77,79.76,78.91,75.89,81.02,79.03,77.88,76.3,78.37,73.01,68.36,66.79,80.48,80.05,79.21,77.65,80.85,74.14,69.52,68.25,75.51,72.7,71.71,69.92,70.77,62.93,63.01,57.34,56.98,70.82,68.57,68.35,64.4,65.16,58.83,57.3,53.43,61.13,62.17,62.43,60.53,61.45,58.68,58.1,54.37,48.21,61.81,61.43,61.98,59.42,59.85,53.42,61.2,59.99,59.24,55.8,57.02,52.19,50.36,47.43,43.77,55.56,54.9,54.23,50.53,51.32,46.48,43.79,41.09,36.41,51.55,51.39,52.36,48.96,46.99,42.51,50.54,52.75,53.58,50.92,50.28,45.86,42.34,40.56,53.1,54.76,56.34,53.4,52.06,55.77,57.67,56.79,53.82,46.38,53.95,57.72,58.16,55.76,56.62,51.72,51.76,50.07,54.56,56.53,55.08,52.02,54.59,48.4,48.09,58.6,58.82,57.48,53.0,56.43,56.16,56.89,56.72,52.68,48.6,50.85,51.39,47.33,48.37,43.76,40.0,40.12,50.86,52.86,52.9,49.43,50.47,45.42,43.54,43.02,56.46,58.31,59.77,56.88,55.35,48.75,51.1,54.57,55.97,56.1,53.21,46.84,44.22,43.05,52.31,55.5,55.55,54.2,54.68,50.08,50.05,47.79,60.77,61.88,62.14,58.93,58.86,51.56,53.58,56.4,57.76,57.11,56.49,56.13,50.13,50.32,55.03,56.15,55.32,50.86,53.43,49.32,49.57,47.46,50.42,50.6,48.35,45.14,48.87,44.56,41.76,40.68,53.74,54.07,54.37,50.37,47.46,49.3,49.53,46.39,46.47,41.74,44.58,47.49,48.74,45.89,45.96,40.46,38.19,35.0,37.25,51.06,52.85,53.98,51.77,50.25,45.47,42.16,41.32,51.81,55.31,56.39,53.5,52.49,47.45,47.72,56.6,58.75,60.13,57.63,55.54,49.85,51.94,56.45,55.86,55.88,55.58,51.78,49.46,46.18,41.72,58.28,60.24,60.59,57.94,57.46,52.73,51.68,50.57,52.9,56.72,55.2,53.33,56.1,52.64,50.05,46.85,41.45,54.66,56.85,55.31,53.54,54.79,50.43,46.63,45.96,55.95,56.24,51.41,46.64,54.98,53.17,51.78,47.92,46.25,44.91,41.98,54.82,57.12,51.9,45.55,51.11],
  "contact_probs": [[1.0,1.0,0.79,0.95,0.99,0.07,0.0,0.0,0.01,0.0,0.0,0.0,0.0,0.0,0.0,0.0,0.0,0.0,0.0,0.0,0.0,0.0,0.0,0.0,0.0,0.0,0.0,0.0,0.0,0.0,0.0,0.0,0.0,0.0,0.0,0.0,0.0,0.0,0.0,0.0,0.0,0.0,0.0,0.0,0.0,0.0,0.02,0.0,0.01,0.02,0.01,0.01,0.01,0.0,0.0,0.0,0.0,0.0,0.0,0.0,0.0,0.0,0.0,0.0,0.0,0.0,0.0,0.0,0.0,0.0,0.0,0.0,0.01,0.01,0.0,0.0,0.0,0.0,0.0,0.0,0.0,0.0,0.0,0.0],[1.0,1.0,1.0,1.0,1.0,1.0,0.0,0.0,0.0,0.0,0.0,0.0,0.0,0.0,0.0,0.0,0.0,0.0,0.0,0.0,0.0,0.0,0.0,0.0,0.0,0.0,0.0,0.0,0.0,0.0,0.0,0.0,0.0,0.0,0.0,0.0,0.0,0.0,0.0,0.0,0.0,0.0,0.0,0.0,0.0,0.0,0.0,0.01,0.01,0.02,0.11,0.01,0.02,0.0,0.0,0.0,0.0,0.0,0.0,0.0,0.0,0.0,0.0,0.0,0.0,0.0,0.0,0.0,0.0,0.0,0.0,0.01,0.01,0.01,0.01,0.0,0.0,0.0,0.0,0.0,0.0,0.0,0.0,0.0],[0.79,1.0,1.0,1.0,1.0,1.0,1.0,0.0,0.0,0.0,0.0,0.0,0.0,0.0,0.0,0.0,0.0,0.0,0.0,0.0,0.0,0.0,0.0,0.0,0.0,0.0,0.0,0.0,0.0,0.0,0.0,0.0,0.0,0.0,0.0,0.0,0.0,0.0,0.0,0.0,0.0,0.0,0.0,0.0,0.0,0.0,0.0,0.02,0.0,0.0,0.42,0.0,0.0,0.0,0.0,0.0,0.0,0.0,0.0,0.0,0.0,0.0,0.0,0.0,0.0,0.0,0.0,0.0,0.0,0.0,0.0,0.0,0.01,0.01,0.0,0.0,0.0,0.0,0.0,0.0,0.0,0.0,0.0,0.0],[0.95,1.0,1.0,1.0,1.0,1.0,1.0,1.0,0.0,0.0,0.0,0.0,0.0,0.0,0.0,0.0,0.0,0.0,0.0,0.0,0.0,0.0,0.0,0.0,0.0,0.0,0.0,0.0,0.0,0.0,0.0,0.0,0.0,0.0,0.0,0.0,0.0,0.0,0.0,0.0,0.0,0.0,0.0,0.0,0.0,0.0,0.0,0.01,0.0,0.0,0.0,0.0,0.0,0.0,0.0,0.0,0.0,0.0,0.0,0.0,0.0,0.0,0.0,0.0,0.0,0.0,0.0,0.0,0.0,0.0,0.0,0.0,0.0,0.0,0.0,0.0,0.0,0.0,0.0,0.0,0.0,0.0,0.0,0.0],[0.99,1.0,1.0,1.0,1.0,1.0,1.0,1.0,1.0,0.0,0.0,0.0,0.0,0.0,0.0,0.0,0.0,0.0,0.0,0.0,0.0,0.0,0.0,0.0,0.0,0.0,0.0,0.0,0.0,0.0,0.0,0.0,0.0,0.0,0.0,0.0,0.0,0.0,0.0,0.0,0.0,0.0,0.0,0.0,0.01,0.04,0.04,0.05,0.03,0.05,0.03,0.0,0.0,0.0,0.0,0.0,0.0,0.0,0.0,0.0,0.0,0.0,0.0,0.0,0.0,0.0,0.0,0.0,0.0,0.0,0.0,0.0,0.0,0.0,0.0,0.0,0.0,0.0,0.0,0.0,0.0,0.0,0.0,0.0],[0.07,1.0,1.0,1.0,1.0,1.0,1.0,1.0,1.0,1.0,0.0,0.0,0.0,0.0,0.0,0.0,0.0,0.0,0.0,0.0,0.0,0.0,0.0,0.0,0.0,0.0,0.0,0.0,0.0,0.0,0.0,0.0,0.0,0.0,0.0,0.0,0.0,0.0,0.0,0.0,0.0,0.0,0.01,0.53,0.02,0.02,0.61,0.74,0.03,0.09,0.55,0.01,0.0,0.0,0.0,0.0,0.0,0.0,0.0,0.0,0.0,0.0,0.0,0.0,0.0,0.0,0.0,0.0,0.0,0.0,0.0,0.0,0.0,0.0,0.0,0.0,0.0,0.0,0.0,0.0,0.0,0.0,0.0,0.0],[0.0,0.0,1.0,1.0,1.0,1.0,1.0,1.0,1.0,1.0,1.0,0.0,0.0,0.0,0.0,0.0,0.0,0.0,0.0,0.0,0.0,0.0,0.0,0.0,0.0,0.0,0.0,0.0,0.0,0.0,0.0,0.0,0.0,0.0,0.0,0.0,0.0,0.0,0.0,0.0,0.0,0.0,0.0,0.01,0.0,0.0,0.0,0.39,0.0,0.0,0.01,0.0,0.0,0.0,0.0,0.0,0.0,0.0,0.0,0.0,0.0,0.0,0.0,0.0,0.0,0.0,0.0,0.0,0.0,0.0,0.0,0.0,0.0,0.0,0.0,0.0,0.0,0.0,0.0,0.0,0.0,0.0,0.0,0.0],[0.0,0.0,0.0,1.0,1.0,1.0,1.0,1.0,1.0,1.0,1.0,1.0,0.0,0.0,0.0,0.0,0.0,0.0,0.0,0.0,0.0,0.0,0.0,0.0,0.0,0.0,0.0,0.0,0.0,0.0,0.0,0.0,0.0,0.0,0.0,0.0,0.0,0.0,0.0,0.0,0.0,0.01,0.01,0.01,0.01,0.02,0.01,0.02,0.0,0.0,0.0,0.0,0.0,0.0,0.0,0.0,0.0,0.0,0.0,0.0,0.0,0.0,0.0,0.0,0.0,0.0,0.0,0.0,0.0,0.0,0.0,0.0,0.0,0.0,0.0,0.0,0.0,0.0,0.0,0.0,0.0,0.0,0.0,0.0],[0.01,0.0,0.0,0.0,1.0,1.0,1.0,1.0,1.0,1.0,1.0,1.0,1.0,0.0,0.0,0.0,0.0,0.0,0.0,0.0,0.0,0.0,0.0,0.0,0.0,0.0,0.0,0.0,0.0,0.0,0.0,0.0,0.0,0.0,0.0,0.0,0.0,0.0,0.01,0.25,0.01,0.04,0.34,0.78,0.07,0.07,0.33,0.17,0.01,0.01,0.02,0.0,0.0,0.0,0.0,0.0,0.0,0.0,0.0,0.0,0.0,0.0,0.0,0.0,0.0,0.0,0.0,0.0,0.0,0.0,0.0,0.0,0.0,0.0,0.0,0.0,0.0,0.0,0.0,0.0,0.0,0.0,0.0,0.0],[0.0,0.0,0.0,0.0,0.0,1.0,1.0,1.0,1.0,1.0,1.0,1.0,1.0,1.0,0.0,0.0,0.0,0.0,0.0,0.0,0.0,0.0,0.0,0.0,0.0,0.0,0.0,0.0,0.0,0.0,0.0,0.0,0.0,0.0,0.0,0.0,0.0,0.0,0.0,0.01,0.42,0.01,0.04,0.79,0.67,0.01,0.09,0.7,0.0,0.0,0.01,0.0,0.0,0.0,0.0,0.0,0.0,0.0,0.0,0.0,0.0,0.0,0.0,0.0,0.0,0.0,0.0,0.0,0.0,0.0,0.0,0.0,0.0,0.0,0.0,0.0,0.0,0.0,0.0,0.0,0.0,0.0,0.0,0.0],[0.0,0.0,0.0,0.0,0.0,0.0,1.0,1.0,1.0,1.0,1.0,1.0,1.0,1.0,1.0,0.0,0.0,0.0,0.0,0.0,0.0,0.0,0.0,0.0,0.0,0.0,0.0,0.0,0.0,0.0,0.0,0.0,0.0,0.0,0.0,0.0,0.0,0.0,0.01,0.0,0.0,0.02,0.01,0.02,0.01,0.0,0.0,0.0,0.0,0.0,0.0,0.0,0.0,0.0,0.0,0.0,0.0,0.0,0.0,0.0,0.0,0.0,0.0,0.0,0.0,0.0,0.0,0.0,0.0,0.0,0.0,0.0,0.0,0.0,0.0,0.0,0.0,0.0,0.0,0.0,0.0,0.0,0.0,0.0],[0.0,0.0,0.0,0.0,0.0,0.0,0.0,1.0,1.0,1.0,1.0,1.0,1.0,1.0,1.0,1.0,0.0,0.0,0.0,0.0,0.0,0.0,0.0,0.0,0.0,0.0,0.0,0.0,0.0,0.0,0.0,0.0,0.0,0.0,0.0,0.0,0.0,0.01,0.04,0.55,0.02,0.04,0.03,0.57,0.01,0.01,0.0,0.0,0.0,0.0,0.0,0.0,0.0,0.0,0.0,0.0,0.0,0.0,0.0,0.0,0.0,0.0,0.0,0.0,0.0,0.0,0.0,0.0,0.0,0.0,0.0,0.0,0.0,0.0,0.0,0.0,0.0,0.0,0.0,0.0,0.0,0.0,0.0,0.0],[0.0,0.0,0.0,0.0,0.0,0.0,0.0,0.0,1.0,1.0,1.0,1.0,1.0,1.0,1.0,1.0,1.0,0.0,0.0,0.0,0.0,0.0,0.0,0.0,0.0,0.0,0.0,0.0,0.0,0.0,0.0,0.0,0.0,0.0,0.0,0.02,0.68,0.02,0.08,0.83,0.79,0.02,0.09,0.83,0.02,0.01,0.01,0.01,0.0,0.0,0.0,0.0,0.0,0.0,0.0,0.0,0.0,0.0,0.0,0.0,0.0,0.0,0.0,0.0,0.0,0.0,0.0,0.0,0.0,0.0,0.0,0.0,0.0,0.0,0.0,0.0,0.0,0.0,0.0,0.0,0.0,0.0,0.0,0.0],[0.0,0.0,0.0,0.0,0.0,0.0,0.0,0.0,0.0,1.0,1.0,1.0,1.0,1.0,1.0,1.0,1.0,1.0,0.0,0.0,0.0,0.0,0.0,0.0,0.0,0.0,0.0,0.0,0.0,0.0,0.0,0.0,0.0,0.0,0.0,0.0,0.0,0.0,0.01,0.02,0.66,0.01,0.01,0.15,0.0,0.0,0.0,0.0,0.0,0.0,0.0,0.0,0.0,0.0,0.0,0.0,0.0,0.0,0.0,0.0,0.0,0.0,0.0,0.0,0.0,0.0,0.0,0.0,0.0,0.0,0.0,0.0,0.0,0.0,0.0,0.0,0.0,0.0,0.0,0.0,0.0,0.0,0.0,0.0],[0.0,0.0,0.0,0.0,0.0,0.0,0.0,0.0,0.0,0.0,1.0,1.0,1.0,1.0,1.0,1.0,1.0,1.0,1.0,0.0,0.0,0.0,0.0,0.0,0.0,0.0,0.0,0.0,0.0,0.0,0.0,0.0,0.0,0.0,0.0,0.01,0.0,0.01,0.01,0.01,0.0,0.01,0.0,0.0,0.0,0.0,0.0,0.0,0.0,0.0,0.0,0.0,0.0,0.0,0.0,0.0,0.0,0.0,0.0,0.0,0.0,0.0,0.0,0.0,0.0,0.0,0.0,0.0,0.0,0.0,0.0,0.0,0.0,0.0,0.0,0.0,0.0,0.0,0.0,0.0,0.0,0.0,0.0,0.0],[0.0,0.0,0.0,0.0,0.0,0.0,0.0,0.0,0.0,0.0,0.0,1.0,1.0,1.0,1.0,1.0,1.0,1.0,1.0,1.0,0.0,0.0,0.0,0.0,0.0,0.0,0.0,0.0,0.0,0.0,0.0,0.01,0.09,0.01,0.03,0.42,0.78,0.03,0.04,0.8,0.68,0.01,0.02,0.05,0.0,0.0,0.0,0.0,0.0,0.0,0.0,0.0,0.0,0.0,0.0,0.0,0.0,0.0,0.0,0.0,0.0,0.0,0.0,0.0,0.0,0.0,0.0,0.0,0.0,0.0,0.0,0.0,0.0,0.0,0.0,0.0,0.0,0.0,0.0,0.0,0.0,0.0,0.0,0.0],[0.0,0.0,0.0,0.0,0.0,0.0,0.0,0.0,0.0,0.0,0.0,0.0,1.0,1.0,1.0,1.0,1.0,1.0,1.0,1.0,1.0,0.0,0.0,0.0,0.0,0.0,0.0,0.0,0.0,0.0,0.0,0.0,0.01,0.45,0.0,0.03,0.85,0.67,0.01,0.37,0.85,0.0,0.01,0.06,0.01,0.0,0.0,0.0,0.0,0.0,0.0,0.0,0.0,0.0,0.0,0.0,0.0,0.0,0.0,0.0,0.0,0.0,0.0,0.0,0.0,0.0,0.0,0.0,0.0,0.0,0.0,0.0,0.0,0.0,0.0,0.0,0.0,0.0,0.0,0.0,0.0,0.0,0.0,0.0],[0.0,0.0,0.0,0.0,0.0,0.0,0.0,0.0,0.0,0.0,0.0,0.0,0.0,1.0,1.0,1.0,1.0,1.0,1.0,1.0,1.0,1.0,0.0,0.0,0.0,0.0,0.0,0.0,0.0,0.0,0.0,0.0,0.0,0.0,0.0,0.0,0.02,0.0,0.0,0.0,0.0,0.0,0.0,0.0,0.0,0.0,0.0,0.0,0.0,0.0,0.0,0.0,0.0,0.0,0.0,0.0,0.0,0.0,0.0,0.0,0.0,0.0,0.0,0.0,0.0,0.0,0.0,0.0,0.0,0.0,0.0,0.0,0.0,0.0,0.0,0.0,0.0,0.0,0.0,0.0,0.0,0.0,0.0,0.0],[0.0,0.0,0.0,0.0,0.0,0.0,0.0,0.0,0.0,0.0,0.0,0.0,0.0,0.0,1.0,1.0,1.0,1.0,1.0,1.0,1.0,1.0,1.0,0.0,0.0,0.0,0.0,0.0,0.0,0.0,0.01,0.02,0.29,0.01,0.01,0.02,0.63,0.0,0.0,0.0,0.0,0.0,0.0,0.0,0.0,0.0,0.0,0.0,0.0,0.0,0.0,0.0,0.0,0.0,0.0,0.0,0.0,0.0,0.0,0.0,0.0,0.0,0.0,0.0,0.0,0.0,0.0,0.0,0.0,0.0,0.0,0.0,0.0,0.0,0.0,0.0,0.0,0.0,0.0,0.0,0.0,0.0,0.0,0.0],[0.0,0.0,0.0,0.0,0.0,0.0,0.0,0.0,0.0,0.0,0.0,0.0,0.0,0.0,0.0,1.0,1.0,1.0,1.0,1.0,1.0,1.0,1.0,1.0,0.0,0.0,0.0,0.0,0.01,0.59,0.02,0.03,0.84,0.86,0.02,0.68,0.87,0.17,0.01,0.07,0.03,0.0,0.0,0.01,0.0,0.0,0.0,0.0,0.0,0.0,0.0,0.0,0.0,0.0,0.0,0.0,0.0,0.0,0.0,0.0,0.0,0.0,0.0,0.0,0.0,0.0,0.0,0.0,0.0,0.0,0.0,0.0,0.0,0.0,0.0,0.0,0.0,0.0,0.0,0.0,0.0,0.0,0.0,0.0],[0.0,0.0,0.0,0.0,0.0,0.0,0.0,0.0,0.0,0.0,0.0,0.0,0.0,0.0,0.0,0.0,1.0,1.0,1.0,1.0,1.0,1.0,1.0,1.0,0.99,0.0,0.0,0.0,0.0,0.01,0.0,0.0,0.04,0.58,0.0,0.0,0.16,0.0,0.0,0.0,0.01,0.0,0.0,0.0,0.0,0.0,0.0,0.0,0.0,0.0,0.0,0.0,0.0,0.0,0.0,0.0,0.0,0.0,0.0,0.0,0.0,0.0,0.0,0.0,0.0,0.0,0.0,0.0,0.0,0.0,0.0,0.0,0.0,0.0,0.0,0.0,0.0,0.0,0.0,0.0,0.0,0.0,0.0,0.0],[0.0,0.0,0.0,0.0,0.0,0.0,0.0,0.0,0.0,0.0,0.0,0.0,0.0,0.0,0.0,0.0,0.0,1.0,1.0,1.0,1.0,1.0,1.0,1.0,1.0,0.97,0.0,0.0,0.0,0.0,0.0,0.0,0.01,0.0,0.0,0.0,0.0,0.0,0.0,0.0,0.0,0.0,0.0,0.0,0.0,0.0,0.0,0.0,0.0,0.0,0.0,0.0,0.0,0.0,0.0,0.0,0.0,0.0,0.0,0.0,0.0,0.0,0.0,0.0,0.0,0.0,0.0,0.0,0.0,0.0,0.0,0.0,0.0,0.0,0.0,0.0,0.0,0.0,0.0,0.0,0.0,0.0,0.0,0.0],[0.0,0.0,0.0,0.0,0.0,0.0,0.0,0.0,0.0,0.0,0.0,0.0,0.0,0.0,0.0,0.0,0.0,0.0,1.0,1.0,1.0,1.0,1.0,1.0,1.0,1.0,0.94,0.03,0.07,0.75,0.02,0.02,0.77,0.09,0.0,0.0,0.01,0.0,0.0,0.0,0.0,0.0,0.0,0.0,0.0,0.0,0.0,0.0,0.0,0.0,0.0,0.0,0.0,0.0,0.0,0.0,0.0,0.0,0.0,0.0,0.0,0.0,0.0,0.0,0.0,0.0,0.0,0.0,0.0,0.0,0.0,0.0,0.0,0.0,0.0,0.0,0.0,0.0,0.0,0.0,0.0,0.0,0.0,0.0],[0.0,0.0,0.0,0.0,0.0,0.0,0.0,0.0,0.0,0.0,0.0,0.0,0.0,0.0,0.0,0.0,0.0,0.0,0.0,1.0,1.0,1.0,1.0,1.0,1.0,1.0,0.95,0.81,0.08,0.83,0.62,0.02,0.72,0.82,0.0,0.0,0.04,0.0,0.0,0.0,0.0,0.0,0.0,0.0,0.0,0.0,0.0,0.0,0.0,0.0,0.0,0.0,0.0,0.0,0.0,0.0,0.0,0.0,0.0,0.0,0.0,0.0,0.0,0.0,0.0,0.0,0.0,0.0,0.0,0.0,0.0,0.0,0.0,0.0,0.0,0.0,0.0,0.0,0.0,0.0,0.0,0.0,0.0,0.0],[0.0,0.0,0.0,0.0,0.0,0.0,0.0,0.0,0.0,0.0,0.0,0.0,0.0,0.0,0.0,0.0,0.0,0.0,0.0,0.0,0.99,1.0,1.0,1.0,1.0,1.0,0.03,0.2,0.01,0.01,0.0,0.0,0.0,0.0,0.0,0.0,0.0,0.0,0.0,0.0,0.0,0.0,0.0,0.0,0.0,0.0,0.0,0.0,0.0,0.0,0.0,0.0,0.0,0.0,0.0,0.0,0.0,0.0,0.0,0.0,0.0,0.0,0.0,0.0,0.0,0.0,0.0,0.0,0.0,0.0,0.0,0.0,0.0,0.0,0.0,0.0,0.0,0.0,0.0,0.0,0.0,0.0,0.0,0.0],[0.0,0.0,0.0,0.0,0.0,0.0,0.0,0.0,0.0,0.0,0.0,0.0,0.0,0.0,0.0,0.0,0.0,0.0,0.0,0.0,0.0,0.97,1.0,1.0,1.0,1.0,1.0,0.06,0.01,0.36,0.0,0.0,0.0,0.0,0.0,0.0,0.0,0.0,0.0,0.0,0.0,0.0,0.0,0.0,0.0,0.0,0.0,0.0,0.0,0.0,0.0,0.0,0.0,0.0,0.0,0.0,0.0,0.0,0.0,0.0,0.0,0.0,0.0,0.0,0.0,0.0,0.0,0.0,0.0,0.0,0.0,0.0,0.0,0.0,0.0,0.0,0.0,0.0,0.0,0.0,0.0,0.0,0.0,0.0],[0.0,0.0,0.0,0.0,0.0,0.0,0.0,0.0,0.0,0.0,0.0,0.0,0.0,0.0,0.0,0.0,0.0,0.0,0.0,0.0,0.0,0.0,0.94,0.95,0.03,1.0,1.0,1.0,0.98,0.79,0.01,0.0,0.05,0.0,0.0,0.0,0.0,0.0,0.0,0.0,0.0,0.0,0.0,0.0,0.0,0.0,0.0,0.0,0.0,0.0,0.0,0.0,0.0,0.0,0.0,0.0,0.0,0.0,0.0,0.0,0.0,0.0,0.0,0.0,0.0,0.0,0.0,0.0,0.0,0.0,0.0,0.0,0.0,0.0,0.0,0.0,0.0,0.0,0.0,0.0,0.0,0.0,0.0,0.0],[0.0,0.0,0.0,0.0,0.0,0.0,0.0,0.0,0.0,0.0,0.0,0.0,0.0,0.0,0.0,0.0,0.0,0.0,0.0,0.0,0.0,0.0,0.03,0.81,0.2,0.06,1.0,1.0,1.0,0.95,0.46,0.02,0.05,0.01,0.0,0.0,0.0,0.0,0.0,0.0,0.0,0.0,0.0,0.0,0.0,0.0,0.0,0.0,0.0,0.0,0.0,0.0,0.0,0.0,0.0,0.0,0.0,0.0,0.0,0.0,0.0,0.0,0.0,0.0,0.0,0.0,0.0,0.0,0.0,0.0,0.0,0.0,0.0,0.0,0.0,0.0,0.0,0.0,0.0,0.0,0.0,0.0,0.0,0.0],[0.0,0.0,0.0,0.0,0.0,0.0,0.0,0.0,0.0,0.0,0.0,0.0,0.0,0.0,0.0,0.0,0.0,0.0,0.0,0.01,0.0,0.0,0.07,0.08,0.01,0.01,0.98,1.0,1.0,1.0,0.91,0.32,0.17,0.04,0.0,0.0,0.0,0.0,0.0,0.0,0.0,0.0,0.0,0.0,0.0,0.0,0.0,0.0,0.0,0.0,0.0,0.0,0.0,0.0,0.0,0.0,0.0,0.0,0.0,0.0,0.0,0.0,0.0,0.0,0.0,0.0,0.0,0.0,0.0,0.0,0.0,0.0,0.0,0.0,0.0,0.0,0.0,0.0,0.0,0.0,0.0,0.0,0.0,0.0],[0.0,0.0,0.0,0.0,0.0,0.0,0.0,0.0,0.0,0.0,0.0,0.0,0.0,0.0,0.0,0.0,0.0,0.0,0.0,0.59,0.01,0.0,0.75,0.83,0.01,0.36,0.79,0.95,1.0,1.0,1.0,0.99,0.99,0.87,0.0,0.0,0.0,0.0,0.0,0.0,0.0,0.0,0.0,0.0,0.0,0.0,0.0,0.0,0.0,0.0,0.0,0.0,0.0,0.0,0.0,0.0,0.0,0.0,0.0,0.0,0.0,0.0,0.0,0.0,0.0,0.0,0.0,0.0,0.0,0.0,0.0,0.0,0.0,0.0,0.0,0.0,0.0,0.0,0.0,0.0,0.0,0.0,0.0,0.0],[0.0,0.0,0.0,0.0,0.0,0.0,0.0,0.0,0.0,0.0,0.0,0.0,0.0,0.0,0.0,0.0,0.0,0.0,0.01,0.02,0.0,0.0,0.02,0.62,0.0,0.0,0.01,0.46,0.91,1.0,1.0,1.0,1.0,1.0,0.99,0.0,0.0,0.0,0.0,0.0,0.0,0.0,0.0,0.0,0.0,0.0,0.0,0.0,0.0,0.0,0.0,0.0,0.0,0.0,0.0,0.0,0.0,0.0,0.0,0.0,0.0,0.0,0.0,0.0,0.0,0.0,0.0,0.0,0.0,0.0,0.0,0.0,0.0,0.0,0.0,0.0,0.0,0.0,0.0,0.0,0.0,0.0,0.0,0.0],[0.0,0.0,0.0,0.0,0.0,0.0,0.0,0.0,0.0,0.0,0.0,0.0,0.0,0.0,0.0,0.01,0.0,0.0,0.02,0.03,0.0,0.0,0.02,0.02,0.0,0.0,0.0,0.02,0.32,0.99,1.0,1.0,1.0,1.0,1.0,0.99,0.0,0.0,0.0,0.0,0.0,0.0,0.0,0.0,0.0,0.0,0.0,0.0,0.0,0.0,0.0,0.0,0.0,0.0,0.0,0.0,0.0,0.0,0.0,0.0,0.0,0.0,0.0,0.0,0.0,0.0,0.0,0.0,0.0,0.0,0.0,0.0,0.0,0.0,0.0,0.0,0.0,0.0,0.0,0.0,0.0,0.0,0.0,0.0],[0.0,0.0,0.0,0.0,0.0,0.0,0.0,0.0,0.0,0.0,0.0,0.0,0.0,0.0,0.0,0.09,0.01,0.0,0.29,0.84,0.04,0.01,0.77,0.72,0.0,0.0,0.05,0.05,0.17,0.99,1.0,1.0,1.0,1.0,1.0,1.0,1.0,0.0,0.0,0.0,0.0,0.0,0.0,0.0,0.0,0.0,0.0,0.0,0.0,0.0,0.0,0.0,0.0,0.0,0.0,0.0,0.0,0.0,0.0,0.0,0.0,0.0,0.0,0.0,0.0,0.0,0.0,0.0,0.0,0.0,0.0,0.0,0.0,0.0,0.0,0.0,0.0,0.0,0.0,0.0,0.0,0.0,0.0,0.0],[0.0,0.0,0.0,0.0,0.0,0.0,0.0,0.0,0.0,0.0,0.0,0.0,0.0,0.0,0.0,0.01,0.45,0.0,0.01,0.86,0.58,0.0,0.09,0.82,0.0,0.0,0.0,0.01,0.04,0.87,1.0,1.0,1.0,1.0,1.0,1.0,1.0,1.0,0.0,0.0,0.0,0.0,0.0,0.0,0.0,0.0,0.0,0.0,0.0,0.0,0.0,0.0,0.0,0.0,0.0,0.0,0.0,0.0,0.0,0.0,0.0,0.0,0.0,0.0,0.0,0.0,0.0,0.0,0.0,0.0,0.0,0.0,0.0,0.0,0.0,0.0,0.0,0.0,0.0,0.0,0.0,0.0,0.0,0.0],[0.0,0.0,0.0,0.0,0.0,0.0,0.0,0.0,0.0,0.0,0.0,0.0,0.0,0.0,0.0,0.03,0.0,0.0,0.01,0.02,0.0,0.0,0.0,0.0,0.0,0.0,0.0,0.0,0.0,0.0,0.99,1.0,1.0,1.0,1.0,1.0,1.0,1.0,1.0,0.0,0.0,0.0,0.0,0.0,0.0,0.0,0.0,0.0,0.0,0.0,0.0,0.0,0.0,0.0,0.0,0.0,0.0,0.0,0.0,0.0,0.0,0.0,0.0,0.0,0.0,0.0,0.0,0.0,0.0,0.0,0.0,0.0,0.0,0.0,0.0,0.0,0.0,0.0,0.0,0.0,0.0,0.0,0.0,0.0],[0.0,0.0,0.0,0.0,0.0,0.0,0.0,0.0,0.0,0.0,0.0,0.0,0.02,0.0,0.01,0.42,0.03,0.0,0.02,0.68,0.0,0.0,0.0,0.0,0.0,0.0,0.0,0.0,0.0,0.0,0.0,0.99,1.0,1.0,1.0,1.0,1.0,1.0,1.0,1.0,0.0,0.0,0.0,0.0,0.0,0.0,0.0,0.0,0.0,0.0,0.0,0.0,0.0,0.0,0.0,0.0,0.0,0.0,0.0,0.0,0.0,0.0,0.0,0.0,0.0,0.0,0.0,0.0,0.0,0.0,0.0,0.0,0.0,0.0,0.0,0.0,0.0,0.0,0.0,0.0,0.0,0.0,0.0,0.0],[0.0,0.0,0.0,0.0,0.0,0.0,0.0,0.0,0.0,0.0,0.0,0.0,0.68,0.0,0.0,0.78,0.85,0.02,0.63,0.87,0.16,0.0,0.01,0.04,0.0,0.0,0.0,0.0,0.0,0.0,0.0,0.0,1.0,1.0,1.0,1.0,1.0,1.0,1.0,1.0,1.0,0.0,0.0,0.0,0.0,0.0,0.0,0.0,0.0,0.0,0.0,0.0,0.0,0.0,0.0,0.0,0.0,0.0,0.0,0.0,0.0,0.0,0.0,0.0,0.0,0.0,0.0,0.0,0.0,0.0,0.0,0.0,0.0,0.0,0.0,0.0,0.0,0.0,0.0,0.0,0.0,0.0,0.0,0.0],[0.0,0.0,0.0,0.0,0.0,0.0,0.0,0.0,0.0,0.0,0.0,0.01,0.02,0.0,0.01,0.03,0.67,0.0,0.0,0.17,0.0,0.0,0.0,0.0,0.0,0.0,0.0,0.0,0.0,0.0,0.0,0.0,0.0,1.0,1.0,1.0,1.0,1.0,1.0,1.0,1.0,1.0,0.0,0.0,0.0,0.0,0.0,0.0,0.0,0.0,0.0,0.0,0.0,0.0,0.0,0.0,0.0,0.0,0.0,0.0,0.0,0.0,0.0,0.0,0.0,0.0,0.0,0.0,0.0,0.0,0.0,0.0,0.0,0.0,0.0,0.0,0.0,0.0,0.0,0.0,0.0,0.0,0.0,0.0],[0.0,0.0,0.0,0.0,0.0,0.0,0.0,0.0,0.01,0.0,0.01,0.04,0.08,0.01,0.01,0.04,0.01,0.0,0.0,0.01,0.0,0.0,0.0,0.0,0.0,0.0,0.0,0.0,0.0,0.0,0.0,0.0,0.0,0.0,1.0,1.0,1.0,1.0,1.0,1.0,1.0,1.0,1.0,0.0,0.0,0.0,0.0,0.0,0.0,0.0,0.0,0.0,0.0,0.0,0.0,0.0,0.0,0.0,0.0,0.0,0.0,0.0,0.0,0.0,0.0,0.0,0.0,0.0,0.0,0.0,0.0,0.0,0.0,0.0,0.0,0.0,0.0,0.0,0.0,0.0,0.0,0.0,0.0,0.0],[0.0,0.0,0.0,0.0,0.0,0.0,0.0,0.0,0.25,0.01,0.0,0.55,0.83,0.02,0.01,0.8,0.37,0.0,0.0,0.07,0.0,0.0,0.0,0.0,0.0,0.0,0.0,0.0,0.0,0.0,0.0,0.0,0.0,0.0,0.0,1.0,1.0,1.0,1.0,1.0,1.0,1.0,1.0,1.0,0.0,0.0,0.0,0.0,0.0,0.0,0.0,0.0,0.0,0.0,0.0,0.0,0.0,0.0,0.0,0.0,0.0,0.0,0.0,0.0,0.0,0.0,0.0,0.0,0.0,0.0,0.0,0.0,0.0,0.0,0.0,0.0,0.0,0.0,0.0,0.0,0.0,0.0,0.0,0.0],[0.0,0.0,0.0,0.0,0.0,0.0,0.0,0.0,0.01,0.42,0.0,0.02,0.79,0.66,0.0,0.68,0.85,0.0,0.0,0.03,0.01,0.0,0.0,0.0,0.0,0.0,0.0,0.0,0.0,0.0,0.0,0.0,0.0,0.0,0.0,0.0,1.0,1.0,1.0,1.0,1.0,1.0,1.0,1.0,1.0,0.0,0.0,0.0,0.0,0.0,0.0,0.0,0.0,0.0,0.0,0.0,0.0,0.0,0.0,0.0,0.0,0.0,0.0,0.0,0.0,0.0,0.0,0.0,0.0,0.0,0.0,0.0,0.0,0.0,0.0,0.0,0.0,0.0,0.0,0.0,0.0,0.0,0.0,0.0],[0.0,0.0,0.0,0.0,0.0,0.0,0.0,0.01,0.04,0.01,0.02,0.04,0.02,0.01,0.01,0.01,0.0,0.0,0.0,0.0,0.0,0.0,0.0,0.0,0.0,0.0,0.0,0.0,0.0,0.0,0.0,0.0,0.0,0.0,0.0,0.0,0.0,1.0,1.0,1.0,1.0,1.0,1.0,1.0,1.0,1.0,0.0,0.0,0.0,0.0,0.0,0.0,0.0,0.0,0.0,0.0,0.0,0.0,0.0,0.0,0.0,0.0,0.0,0.0,0.0,0.0,0.0,0.0,0.0,0.0,0.0,0.0,0.0,0.0,0.0,0.0,0.0,0.0,0.0,0.0,0.0,0.0,0.0,0.0],[0.0,0.0,0.0,0.0,0.0,0.01,0.0,0.01,0.34,0.04,0.01,0.03,0.09,0.01,0.0,0.02,0.01,0.0,0.0,0.0,0.0,0.0,0.0,0.0,0.0,0.0,0.0,0.0,0.0,0.0,0.0,0.0,0.0,0.0,0.0,0.0,0.0,0.0,1.0,1.0,1.0,1.0,1.0,1.0,1.0,1.0,0.99,0.0,0.0,0.0,0.0,0.0,0.0,0.0,0.0,0.0,0.0,0.0,0.0,0.0,0.0,0.0,0.0,0.0,0.0,0.0,0.0,0.0,0.0,0.0,0.0,0.0,0.0,0.0,0.0,0.0,0.0,0.0,0.0,0.0,0.0,0.0,0.0,0.0],[0.0,0.0,0.0,0.0,0.0,0.53,0.01,0.01,0.78,0.79,0.02,0.57,0.83,0.15,0.0,0.05,0.06,0.0,0.0,0.01,0.0,0.0,0.0,0.0,0.0,0.0,0.0,0.0,0.0,0.0,0.0,0.0,0.0,0.0,0.0,0.0,0.0,0.0,0.0,1.0,1.0,1.0,1.0,1.0,1.0,1.0,1.0,0.99,0.0,0.0,0.0,0.0,0.0,0.0,0.0,0.0,0.0,0.0,0.0,0.0,0.0,0.0,0.0,0.0,0.0,0.0,0.0,0.0,0.0,0.0,0.0,0.0,0.0,0.0,0.0,0.0,0.0,0.0,0.0,0.0,0.0,0.0,0.0,0.0],[0.0,0.0,0.0,0.0,0.01,0.02,0.0,0.01,0.07,0.67,0.01,0.01,0.02,0.0,0.0,0.0,0.01,0.0,0.0,0.0,0.0,0.0,0.0,0.0,0.0,0.0,0.0,0.0,0.0,0.0,0.0,0.0,0.0,0.0,0.0,0.0,0.0,0.0,0.0,0.0,1.0,1.0,1.0,1.0,1.0,1.0,1.0,1.0,0.99,0.0,0.01,0.0,0.0,0.0,0.0,0.0,0.0,0.0,0.0,0.0,0.0,0.0,0.0,0.0,0.0,0.0,0.0,0.0,0.0,0.0,0.0,0.0,0.0,0.0,0.0,0.0,0.0,0.0,0.0,0.0,0.0,0.0,0.0,0.0],[0.0,0.0,0.0,0.0,0.04,0.02,0.0,0.02,0.07,0.01,0.0,0.01,0.01,0.0,0.0,0.0,0.0,0.0,0.0,0.0,0.0,0.0,0.0,0.0,0.0,0.0,0.0,0.0,0.0,0.0,0.0,0.0,0.0,0.0,0.0,0.0,0.0,0.0,0.0,0.0,0.0,1.0,1.0,1.0,1.0,1.0,1.0,1.0,1.0,0.99,0.06,0.0,0.0,0.0,0.0,0.0,0.0,0.0,0.0,0.0,0.0,0.0,0.0,0.0,0.0,0.0,0.0,0.0,0.0,0.0,0.0,0.0,0.0,0.0,0.0,0.0,0.0,0.0,0.0,0.0,0.0,0.0,0.0,0.0],[0.02,0.0,0.0,0.0,0.04,0.61,0.0,0.01,0.33,0.09,0.0,0.0,0.01,0.0,0.0,0.0,0.0,0.0,0.0,0.0,0.0,0.0,0.0,0.0,0.0,0.0,0.0,0.0,0.0,0.0,0.0,0.0,0.0,0.0,0.0,0.0,0.0,0.0,0.0,0.0,0.0,0.0,0.99,1.0,1.0,1.0,1.0,1.0,1.0,1.0,0.95,0.0,0.0,0.0,0.0,0.0,0.0,0.0,0.0,0.0,0.0,0.0,0.0,0.0,0.0,0.0,0.0,0.0,0.0,0.0,0.0,0.0,0.0,0.0,0.0,0.0,0.0,0.0,0.0,0.0,0.0,0.0,0.0,0.0],[0.0,0.01,0.02,0.01,0.05,0.74,0.39,0.02,0.17,0.7,0.0,0.0,0.01,0.0,0.0,0.0,0.0,0.0,0.0,0.0,0.0,0.0,0.0,0.0,0.0,0.0,0.0,0.0,0.0,0.0,0.0,0.0,0.0,0.0,0.0,0.0,0.0,0.0,0.0,0.0,0.0,0.0,0.0,0.99,1.0,1.0,1.0,1.0,1.0,0.99,0.88,0.81,0.0,0.0,0.0,0.0,0.0,0.0,0.0,0.0,0.0,0.0,0.0,0.0,0.0,0.0,0.0,0.0,0.0,0.0,0.0,0.0,0.0,0.0,0.0,0.0,0.0,0.0,0.0,0.0,0.0,0.0,0.0,0.0],[0.01,0.01,0.0,0.0,0.03,0.03,0.0,0.0,0.01,0.0,0.0,0.0,0.0,0.0,0.0,0.0,0.0,0.0,0.0,0.0,0.0,0.0,0.0,0.0,0.0,0.0,0.0,0.0,0.0,0.0,0.0,0.0,0.0,0.0,0.0,0.0,0.0,0.0,0.0,0.0,0.0,0.0,0.0,0.0,0.99,1.0,1.0,1.0,1.0,1.0,0.99,0.92,0.9,0.0,0.0,0.0,0.0,0.0,0.0,0.0,0.0,0.0,0.0,0.0,0.0,0.0,0.0,0.0,0.0,0.0,0.0,0.0,0.0,0.0,0.0,0.0,0.0,0.0,0.0,0.0,0.0,0.0,0.0,0.0],[0.02,0.02,0.0,0.0,0.05,0.09,0.0,0.0,0.01,0.0,0.0,0.0,0.0,0.0,0.0,0.0,0.0,0.0,0.0,0.0,0.0,0.0,0.0,0.0,0.0,0.0,0.0,0.0,0.0,0.0,0.0,0.0,0.0,0.0,0.0,0.0,0.0,0.0,0.0,0.0,0.0,0.0,0.0,0.0,0.0,0.99,1.0,0.99,1.0,1.0,1.0,0.98,0.95,0.79,0.01,0.01,0.0,0.0,0.0,0.0,0.0,0.0,0.0,0.0,0.0,0.0,0.0,0.0,0.0,0.0,0.0,0.01,0.01,0.01,0.0,0.01,0.0,0.0,0.0,0.0,0.0,0.0,0.0,0.0],[0.01,0.11,0.42,0.0,0.03,0.55,0.01,0.0,0.02,0.01,0.0,0.0,0.0,0.0,0.0,0.0,0.0,0.0,0.0,0.0,0.0,0.0,0.0,0.0,0.0,0.0,0.0,0.0,0.0,0.0,0.0,0.0,0.0,0.0,0.0,0.0,0.0,0.0,0.0,0.0,0.0,0.0,0.0,0.0,0.01,0.06,0.95,0.88,0.99,1.0,1.0,1.0,0.97,0.85,0.49,0.02,0.0,0.0,0.0,0.0,0.0,0.0,0.0,0.0,0.0,0.0,0.0,0.0,0.0,0.0,0.0,0.01,0.02,0.03,0.01,0.01,0.0,0.0,0.0,0.0,0.0,0.0,0.0,0.0],[0.01,0.01,0.0,0.0,0.0,0.01,0.0,0.0,0.0,0.0,0.0,0.0,0.0,0.0,0.0,0.0,0.0,0.0,0.0,0.0,0.0,0.0,0.0,0.0,0.0,0.0,0.0,0.0,0.0,0.0,0.0,0.0,0.0,0.0,0.0,0.0,0.0,0.0,0.0,0.0,0.0,0.0,0.0,0.0,0.0,0.0,0.0,0.81,0.92,0.98,1.0,1.0,1.0,0.91,0.67,0.43,0.0,0.0,0.0,0.0,0.0,0.0,0.0,0.0,0.0,0.0,0.0,0.0,0.0,0.0,0.0,0.01,0.01,0.02,0.01,0.01,0.0,0.0,0.0,0.0,0.0,0.0,0.0,0.0],[0.01,0.02,0.0,0.0,0.0,0.0,0.0,0.0,0.0,0.0,0.0,0.0,0.0,0.0,0.0,0.0,0.0,0.0,0.0,0.0,0.0,0.0,0.0,0.0,0.0,0.0,0.0,0.0,0.0,0.0,0.0,0.0,0.0,0.0,0.0,0.0,0.0,0.0,0.0,0.0,0.0,0.0,0.0,0.0,0.0,0.0,0.0,0.0,0.9,0.95,0.97,1.0,1.0,1.0,0.93,0.5,0.07,0.01,0.0,0.0,0.0,0.0,0.0,0.0,0.0,0.0,0.0,0.0,0.0,0.0,0.0,0.01,0.01,0.03,0.01,0.02,0.0,0.0,0.0,0.0,0.0,0.0,0.0,0.0],[0.0,0.0,0.0,0.0,0.0,0.0,0.0,0.0,0.0,0.0,0.0,0.0,0.0,0.0,0.0,0.0,0.0,0.0,0.0,0.0,0.0,0.0,0.0,0.0,0.0,0.0,0.0,0.0,0.0,0.0,0.0,0.0,0.0,0.0,0.0,0.0,0.0,0.0,0.0,0.0,0.0,0.0,0.0,0.0,0.0,0.0,0.0,0.0,0.0,0.79,0.85,0.91,1.0,1.0,1.0,0.91,0.1,0.08,0.0,0.01,0.0,0.0,0.0,0.0,0.0,0.0,0.0,0.0,0.0,0.01,0.01,0.05,0.05,0.08,0.05,0.1,0.02,0.02,0.0,0.0,0.0,0.0,0.0,0.0],[0.0,0.0,0.0,0.0,0.0,0.0,0.0,0.0,0.0,0.0,0.0,0.0,0.0,0.0,0.0,0.0,0.0,0.0,0.0,0.0,0.0,0.0,0.0,0.0,0.0,0.0,0.0,0.0,0.0,0.0,0.0,0.0,0.0,0.0,0.0,0.0,0.0,0.0,0.0,0.0,0.0,0.0,0.0,0.0,0.0,0.0,0.0,0.0,0.0,0.01,0.49,0.67,0.93,1.0,1.0,1.0,0.87,0.13,0.01,0.0,0.0,0.0,0.0,0.0,0.0,0.0,0.0,0.0,0.0,0.01,0.0,0.03,0.02,0.06,0.06,0.11,0.06,0.03,0.01,0.0,0.0,0.0,0.0,0.0],[0.0,0.0,0.0,0.0,0.0,0.0,0.0,0.0,0.0,0.0,0.0,0.0,0.0,0.0,0.0,0.0,0.0,0.0,0.0,0.0,0.0,0.0,0.0,0.0,0.0,0.0,0.0,0.0,0.0,0.0,0.0,0.0,0.0,0.0,0.0,0.0,0.0,0.0,0.0,0.0,0.0,0.0,0.0,0.0,0.0,0.0,0.0,0.0,0.0,0.01,0.02,0.43,0.5,0.91,1.0,1.0,1.0,0.97,0.08,0.04,0.0,0.0,0.0,0.0,0.0,0.0,0.0,0.01,0.0,0.04,0.01,0.05,0.02,0.05,0.04,0.14,0.07,0.12,0.02,0.01,0.0,0.0,0.0,0.0],[0.0,0.0,0.0,0.0,0.0,0.0,0.0,0.0,0.0,0.0,0.0,0.0,0.0,0.0,0.0,0.0,0.0,0.0,0.0,0.0,0.0,0.0,0.0,0.0,0.0,0.0,0.0,0.0,0.0,0.0,0.0,0.0,0.0,0.0,0.0,0.0,0.0,0.0,0.0,0.0,0.0,0.0,0.0,0.0,0.0,0.0,0.0,0.0,0.0,0.0,0.0,0.0,0.07,0.1,0.87,1.0,1.0,1.0,0.85,0.03,0.01,0.0,0.0,0.0,0.0,0.0,0.0,0.01,0.0,0.02,0.01,0.02,0.01,0.01,0.02,0.07,0.11,0.13,0.14,0.01,0.01,0.0,0.01,0.0],[0.0,0.0,0.0,0.0,0.0,0.0,0.0,0.0,0.0,0.0,0.0,0.0,0.0,0.0,0.0,0.0,0.0,0.0,0.0,0.0,0.0,0.0,0.0,0.0,0.0,0.0,0.0,0.0,0.0,0.0,0.0,0.0,0.0,0.0,0.0,0.0,0.0,0.0,0.0,0.0,0.0,0.0,0.0,0.0,0.0,0.0,0.0,0.0,0.0,0.0,0.0,0.0,0.01,0.08,0.13,0.97,1.0,1.0,1.0,0.99,0.01,0.01,0.0,0.01,0.0,0.01,0.01,0.04,0.02,0.08,0.02,0.04,0.01,0.02,0.02,0.08,0.07,0.24,0.17,0.03,0.01,0.01,0.01,0.0],[0.0,0.0,0.0,0.0,0.0,0.0,0.0,0.0,0.0,0.0,0.0,0.0,0.0,0.0,0.0,0.0,0.0,0.0,0.0,0.0,0.0,0.0,0.0,0.0,0.0,0.0,0.0,0.0,0.0,0.0,0.0,0.0,0.0,0.0,0.0,0.0,0.0,0.0,0.0,0.0,0.0,0.0,0.0,0.0,0.0,0.0,0.0,0.0,0.0,0.0,0.0,0.0,0.0,0.0,0.01,0.08,0.85,1.0,1.0,1.0,0.98,0.01,0.0,0.0,0.0,0.01,0.03,0.03,0.05,0.04,0.02,0.01,0.0,0.0,0.0,0.01,0.02,0.17,0.25,0.13,0.23,0.02,0.02,0.01],[0.0,0.0,0.0,0.0,0.0,0.0,0.0,0.0,0.0,0.0,0.0,0.0,0.0,0.0,0.0,0.0,0.0,0.0,0.0,0.0,0.0,0.0,0.0,0.0,0.0,0.0,0.0,0.0,0.0,0.0,0.0,0.0,0.0,0.0,0.0,0.0,0.0,0.0,0.0,0.0,0.0,0.0,0.0,0.0,0.0,0.0,0.0,0.0,0.0,0.0,0.0,0.0,0.0,0.01,0.0,0.04,0.03,0.99,1.0,1.0,1.0,0.97,0.03,0.1,0.02,0.09,0.03,0.61,0.05,0.13,0.04,0.02,0.01,0.0,0.0,0.02,0.01,0.28,0.11,0.35,0.15,0.01,0.0,0.0],[0.0,0.0,0.0,0.0,0.0,0.0,0.0,0.0,0.0,0.0,0.0,0.0,0.0,0.0,0.0,0.0,0.0,0.0,0.0,0.0,0.0,0.0,0.0,0.0,0.0,0.0,0.0,0.0,0.0,0.0,0.0,0.0,0.0,0.0,0.0,0.0,0.0,0.0,0.0,0.0,0.0,0.0,0.0,0.0,0.0,0.0,0.0,0.0,0.0,0.0,0.0,0.0,0.0,0.0,0.0,0.0,0.01,0.01,0.98,1.0,1.0,1.0,0.99,0.1,0.04,0.05,0.07,0.04,0.04,0.01,0.01,0.01,0.0,0.0,0.0,0.0,0.01,0.01,0.01,0.1,0.26,0.12,0.26,0.02],[0.0,0.0,0.0,0.0,0.0,0.0,0.0,0.0,0.0,0.0,0.0,0.0,0.0,0.0,0.0,0.0,0.0,0.0,0.0,0.0,0.0,0.0,0.0,0.0,0.0,0.0,0.0,0.0,0.0,0.0,0.0,0.0,0.0,0.0,0.0,0.0,0.0,0.0,0.0,0.0,0.0,0.0,0.0,0.0,0.0,0.0,0.0,0.0,0.0,0.0,0.0,0.0,0.0,0.0,0.0,0.0,0.0,0.01,0.01,0.97,1.0,1.0,1.0,0.31,0.11,0.8,0.1,0.67,0.03,0.01,0.01,0.01,0.0,0.0,0.0,0.01,0.01,0.02,0.01,0.29,0.16,0.25,0.15,0.02],[0.0,0.0,0.0,0.0,0.0,0.0,0.0,0.0,0.0,0.0,0.0,0.0,0.0,0.0,0.0,0.0,0.0,0.0,0.0,0.0,0.0,0.0,0.0,0.0,0.0,0.0,0.0,0.0,0.0,0.0,0.0,0.0,0.0,0.0,0.0,0.0,0.0,0.0,0.0,0.0,0.0,0.0,0.0,0.0,0.0,0.0,0.0,0.0,0.0,0.0,0.0,0.0,0.0,0.0,0.0,0.0,0.0,0.0,0.0,0.03,0.99,1.0,1.0,1.0,0.97,0.8,0.02,0.03,0.02,0.01,0.01,0.0,0.0,0.0,0.0,0.01,0.01,0.01,0.01,0.03,0.02,0.19,0.24,0.12],[0.0,0.0,0.0,0.0,0.0,0.0,0.0,0.0,0.0,0.0,0.0,0.0,0.0,0.0,0.0,0.0,0.0,0.0,0.0,0.0,0.0,0.0,0.0,0.0,0.0,0.0,0.0,0.0,0.0,0.0,0.0,0.0,0.0,0.0,0.0,0.0,0.0,0.0,0.0,0.0,0.0,0.0,0.0,0.0,0.0,0.0,0.0,0.0,0.0,0.0,0.0,0.0,0.0,0.0,0.0,0.0,0.0,0.01,0.0,0.1,0.1,0.31,1.0,1.0,1.0,0.94,0.03,0.04,0.0,0.0,0.0,0.0,0.0,0.0,0.0,0.0,0.0,0.01,0.01,0.04,0.02,0.16,0.16,0.15],[0.0,0.0,0.0,0.0,0.0,0.0,0.0,0.0,0.0,0.0,0.0,0.0,0.0,0.0,0.0,0.0,0.0,0.0,0.0,0.0,0.0,0.0,0.0,0.0,0.0,0.0,0.0,0.0,0.0,0.0,0.0,0.0,0.0,0.0,0.0,0.0,0.0,0.0,0.0,0.0,0.0,0.0,0.0,0.0,0.0,0.0,0.0,0.0,0.0,0.0,0.0,0.0,0.0,0.0,0.0,0.0,0.0,0.0,0.0,0.02,0.04,0.11,0.97,1.0,1.0,1.0,0.48,0.11,0.03,0.0,0.01,0.0,0.0,0.0,0.0,0.01,0.01,0.01,0.02,0.04,0.02,0.04,0.01,0.02],[0.0,0.0,0.0,0.0,0.0,0.0,0.0,0.0,0.0,0.0,0.0,0.0,0.0,0.0,0.0,0.0,0.0,0.0,0.0,0.0,0.0,0.0,0.0,0.0,0.0,0.0,0.0,0.0,0.0,0.0,0.0,0.0,0.0,0.0,0.0,0.0,0.0,0.0,0.0,0.0,0.0,0.0,0.0,0.0,0.0,0.0,0.0,0.0,0.0,0.0,0.0,0.0,0.0,0.0,0.0,0.0,0.0,0.01,0.01,0.09,0.05,0.8,0.8,0.94,1.0,1.0,1.0,0.95,0.04,0.04,0.01,0.0,0.0,0.0,0.0,0.01,0.02,0.04,0.02,0.1,0.01,0.11,0.01,0.01],[0.0,0.0,0.0,0.0,0.0,0.0,0.0,0.0,0.0,0.0,0.0,0.0,0.0,0.0,0.0,0.0,0.0,0.0,0.0,0.0,0.0,0.0,0.0,0.0,0.0,0.0,0.0,0.0,0.0,0.0,0.0,0.0,0.0,0.0,0.0,0.0,0.0,0.0,0.0,0.0,0.0,0.0,0.0,0.0,0.0,0.0,0.0,0.0,0.0,0.0,0.0,0.0,0.0,0.0,0.0,0.0,0.0,0.01,0.03,0.03,0.07,0.1,0.02,0.03,0.48,1.0,1.0,1.0,0.98,0.02,0.02,0.0,0.0,0.0,0.05,0.05,0.09,0.07,0.07,0.06,0.03,0.03,0.01,0.0],[0.0,0.0,0.0,0.0,0.0,0.0,0.0,0.0,0.0,0.0,0.0,0.0,0.0,0.0,0.0,0.0,0.0,0.0,0.0,0.0,0.0,0.0,0.0,0.0,0.0,0.0,0.0,0.0,0.0,0.0,0.0,0.0,0.0,0.0,0.0,0.0,0.0,0.0,0.0,0.0,0.0,0.0,0.0,0.0,0.0,0.0,0.0,0.0,0.0,0.0,0.0,0.0,0.0,0.0,0.0,0.01,0.01,0.04,0.03,0.61,0.04,0.67,0.03,0.04,0.11,0.95,1.0,1.0,1.0,0.98,0.03,0.1,0.01,0.01,0.04,0.1,0.07,0.17,0.04,0.43,0.02,0.09,0.0,0.0],[0.0,0.0,0.0,0.0,0.0,0.0,0.0,0.0,0.0,0.0,0.0,0.0,0.0,0.0,0.0,0.0,0.0,0.0,0.0,0.0,0.0,0.0,0.0,0.0,0.0,0.0,0.0,0.0,0.0,0.0,0.0,0.0,0.0,0.0,0.0,0.0,0.0,0.0,0.0,0.0,0.0,0.0,0.0,0.0,0.0,0.0,0.0,0.0,0.0,0.0,0.0,0.0,0.0,0.0,0.0,0.0,0.0,0.02,0.05,0.05,0.04,0.03,0.02,0.0,0.03,0.04,0.98,1.0,1.0,1.0,0.99,0.02,0.09,0.05,0.14,0.1,0.11,0.06,0.03,0.04,0.02,0.0,0.0,0.0],[0.0,0.0,0.0,0.0,0.0,0.0,0.0,0.0,0.0,0.0,0.0,0.0,0.0,0.0,0.0,0.0,0.0,0.0,0.0,0.0,0.0,0.0,0.0,0.0,0.0,0.0,0.0,0.0,0.0,0.0,0.0,0.0,0.0,0.0,0.0,0.0,0.0,0.0,0.0,0.0,0.0,0.0,0.0,0.0,0.0,0.0,0.0,0.0,0.0,0.0,0.0,0.0,0.0,0.01,0.01,0.04,0.02,0.08,0.04,0.13,0.01,0.01,0.01,0.0,0.0,0.04,0.02,0.98,1.0,1.0,1.0,0.96,0.29,0.19,0.13,0.27,0.15,0.31,0.03,0.19,0.01,0.01,0.0,0.0],[0.0,0.0,0.0,0.0,0.0,0.0,0.0,0.0,0.0,0.0,0.0,0.0,0.0,0.0,0.0,0.0,0.0,0.0,0.0,0.0,0.0,0.0,0.0,0.0,0.0,0.0,0.0,0.0,0.0,0.0,0.0,0.0,0.0,0.0,0.0,0.0,0.0,0.0,0.0,0.0,0.0,0.0,0.0,0.0,0.0,0.0,0.0,0.0,0.0,0.0,0.0,0.0,0.0,0.01,0.0,0.01,0.01,0.02,0.02,0.04,0.01,0.01,0.01,0.0,0.01,0.01,0.02,0.03,0.99,1.0,1.0,1.0,0.97,0.15,0.08,0.13,0.08,0.06,0.01,0.03,0.0,0.0,0.0,0.0],[0.0,0.01,0.0,0.0,0.0,0.0,0.0,0.0,0.0,0.0,0.0,0.0,0.0,0.0,0.0,0.0,0.0,0.0,0.0,0.0,0.0,0.0,0.0,0.0,0.0,0.0,0.0,0.0,0.0,0.0,0.0,0.0,0.0,0.0,0.0,0.0,0.0,0.0,0.0,0.0,0.0,0.0,0.0,0.0,0.0,0.0,0.0,0.0,0.0,0.01,0.01,0.01,0.01,0.05,0.03,0.05,0.02,0.04,0.01,0.02,0.01,0.01,0.0,0.0,0.0,0.0,0.0,0.1,0.02,0.96,1.0,1.0,1.0,0.73,0.23,0.28,0.15,0.14,0.01,0.02,0.0,0.0,0.0,0.0],[0.01,0.01,0.01,0.0,0.0,0.0,0.0,0.0,0.0,0.0,0.0,0.0,0.0,0.0,0.0,0.0,0.0,0.0,0.0,0.0,0.0,0.0,0.0,0.0,0.0,0.0,0.0,0.0,0.0,0.0,0.0,0.0,0.0,0.0,0.0,0.0,0.0,0.0,0.0,0.0,0.0,0.0,0.0,0.0,0.0,0.0,0.0,0.0,0.0,0.01,0.02,0.01,0.01,0.05,0.02,0.02,0.01,0.01,0.0,0.01,0.0,0.0,0.0,0.0,0.0,0.0,0.0,0.01,0.09,0.29,0.97,1.0,1.0,1.0,0.9,0.25,0.1,0.04,0.0,0.01,0.0,0.0,0.0,0.0],[0.01,0.01,0.01,0.0,0.0,0.0,0.0,0.0,0.0,0.0,0.0,0.0,0.0,0.0,0.0,0.0,0.0,0.0,0.0,0.0,0.0,0.0,0.0,0.0,0.0,0.0,0.0,0.0,0.0,0.0,0.0,0.0,0.0,0.0,0.0,0.0,0.0,0.0,0.0,0.0,0.0,0.0,0.0,0.0,0.0,0.0,0.0,0.0,0.0,0.01,0.03,0.02,0.03,0.08,0.06,0.05,0.01,0.02,0.0,0.0,0.0,0.0,0.0,0.0,0.0,0.0,0.0,0.01,0.05,0.19,0.15,0.73,1.0,1.0,1.0,0.81,0.25,0.1,0.01,0.01,0.0,0.0,0.0,0.0],[0.0,0.01,0.0,0.0,0.0,0.0,0.0,0.0,0.0,0.0,0.0,0.0,0.0,0.0,0.0,0.0,0.0,0.0,0.0,0.0,0.0,0.0,0.0,0.0,0.0,0.0,0.0,0.0,0.0,0.0,0.0,0.0,0.0,0.0,0.0,0.0,0.0,0.0,0.0,0.0,0.0,0.0,0.0,0.0,0.0,0.0,0.0,0.0,0.0,0.0,0.01,0.01,0.01,0.05,0.06,0.04,0.02,0.02,0.0,0.0,0.0,0.0,0.0,0.0,0.0,0.0,0.05,0.04,0.14,0.13,0.08,0.23,0.9,1.0,1.0,1.0,0.81,0.06,0.02,0.01,0.0,0.0,0.0,0.0],[0.0,0.0,0.0,0.0,0.0,0.0,0.0,0.0,0.0,0.0,0.0,0.0,0.0,0.0,0.0,0.0,0.0,0.0,0.0,0.0,0.0,0.0,0.0,0.0,0.0,0.0,0.0,0.0,0.0,0.0,0.0,0.0,0.0,0.0,0.0,0.0,0.0,0.0,0.0,0.0,0.0,0.0,0.0,0.0,0.0,0.0,0.0,0.0,0.0,0.01,0.01,0.01,0.02,0.1,0.11,0.14,0.07,0.08,0.01,0.02,0.0,0.01,0.01,0.0,0.01,0.01,0.05,0.1,0.1,0.27,0.13,0.28,0.25,0.81,1.0,1.0,1.0,0.92,0.13,0.09,0.0,0.0,0.0,0.0],[0.0,0.0,0.0,0.0,0.0,0.0,0.0,0.0,0.0,0.0,0.0,0.0,0.0,0.0,0.0,0.0,0.0,0.0,0.0,0.0,0.0,0.0,0.0,0.0,0.0,0.0,0.0,0.0,0.0,0.0,0.0,0.0,0.0,0.0,0.0,0.0,0.0,0.0,0.0,0.0,0.0,0.0,0.0,0.0,0.0,0.0,0.0,0.0,0.0,0.0,0.0,0.0,0.0,0.02,0.06,0.07,0.11,0.07,0.02,0.01,0.01,0.01,0.01,0.0,0.01,0.02,0.09,0.07,0.11,0.15,0.08,0.15,0.1,0.25,0.81,1.0,1.0,1.0,0.83,0.14,0.05,0.0,0.0,0.0],[0.0,0.0,0.0,0.0,0.0,0.0,0.0,0.0,0.0,0.0,0.0,0.0,0.0,0.0,0.0,0.0,0.0,0.0,0.0,0.0,0.0,0.0,0.0,0.0,0.0,0.0,0.0,0.0,0.0,0.0,0.0,0.0,0.0,0.0,0.0,0.0,0.0,0.0,0.0,0.0,0.0,0.0,0.0,0.0,0.0,0.0,0.0,0.0,0.0,0.0,0.0,0.0,0.0,0.02,0.03,0.12,0.13,0.24,0.17,0.28,0.01,0.02,0.01,0.01,0.01,0.04,0.07,0.17,0.06,0.31,0.06,0.14,0.04,0.1,0.06,0.92,1.0,1.0,1.0,0.96,0.04,0.02,0.0,0.0],[0.0,0.0,0.0,0.0,0.0,0.0,0.0,0.0,0.0,0.0,0.0,0.0,0.0,0.0,0.0,0.0,0.0,0.0,0.0,0.0,0.0,0.0,0.0,0.0,0.0,0.0,0.0,0.0,0.0,0.0,0.0,0.0,0.0,0.0,0.0,0.0,0.0,0.0,0.0,0.0,0.0,0.0,0.0,0.0,0.0,0.0,0.0,0.0,0.0,0.0,0.0,0.0,0.0,0.0,0.01,0.02,0.14,0.17,0.25,0.11,0.01,0.01,0.01,0.01,0.02,0.02,0.07,0.04,0.03,0.03,0.01,0.01,0.0,0.01,0.02,0.13,0.83,1.0,1.0,1.0,0.94,0.03,0.03,0.0],[0.0,0.0,0.0,0.0,0.0,0.0,0.0,0.0,0.0,0.0,0.0,0.0,0.0,0.0,0.0,0.0,0.0,0.0,0.0,0.0,0.0,0.0,0.0,0.0,0.0,0.0,0.0,0.0,0.0,0.0,0.0,0.0,0.0,0.0,0.0,0.0,0.0,0.0,0.0,0.0,0.0,0.0,0.0,0.0,0.0,0.0,0.0,0.0,0.0,0.0,0.0,0.0,0.0,0.0,0.0,0.01,0.01,0.03,0.13,0.35,0.1,0.29,0.03,0.04,0.04,0.1,0.06,0.43,0.04,0.19,0.03,0.02,0.01,0.01,0.01,0.09,0.14,0.96,1.0,1.0,1.0,0.96,0.04,0.01],[0.0,0.0,0.0,0.0,0.0,0.0,0.0,0.0,0.0,0.0,0.0,0.0,0.0,0.0,0.0,0.0,0.0,0.0,0.0,0.0,0.0,0.0,0.0,0.0,0.0,0.0,0.0,0.0,0.0,0.0,0.0,0.0,0.0,0.0,0.0,0.0,0.0,0.0,0.0,0.0,0.0,0.0,0.0,0.0,0.0,0.0,0.0,0.0,0.0,0.0,0.0,0.0,0.0,0.0,0.0,0.0,0.01,0.01,0.23,0.15,0.26,0.16,0.02,0.02,0.02,0.01,0.03,0.02,0.02,0.01,0.0,0.0,0.0,0.0,0.0,0.0,0.05,0.04,0.94,1.0,1.0,1.0,0.94,0.02],[0.0,0.0,0.0,0.0,0.0,0.0,0.0,0.0,0.0,0.0,0.0,0.0,0.0,0.0,0.0,0.0,0.0,0.0,0.0,0.0,0.0,0.0,0.0,0.0,0.0,0.0,0.0,0.0,0.0,0.0,0.0,0.0,0.0,0.0,0.0,0.0,0.0,0.0,0.0,0.0,0.0,0.0,0.0,0.0,0.0,0.0,0.0,0.0,0.0,0.0,0.0,0.0,0.0,0.0,0.0,0.0,0.0,0.01,0.02,0.01,0.12,0.25,0.19,0.16,0.04,0.11,0.03,0.09,0.0,0.01,0.0,0.0,0.0,0.0,0.0,0.0,0.0,0.02,0.03,0.96,1.0,1.0,1.0,1.0],[0.0,0.0,0.0,0.0,0.0,0.0,0.0,0.0,0.0,0.0,0.0,0.0,0.0,0.0,0.0,0.0,0.0,0.0,0.0,0.0,0.0,0.0,0.0,0.0,0.0,0.0,0.0,0.0,0.0,0.0,0.0,0.0,0.0,0.0,0.0,0.0,0.0,0.0,0.0,0.0,0.0,0.0,0.0,0.0,0.0,0.0,0.0,0.0,0.0,0.0,0.0,0.0,0.0,0.0,0.0,0.0,0.01,0.01,0.02,0.0,0.26,0.15,0.24,0.16,0.01,0.01,0.01,0.0,0.0,0.0,0.0,0.0,0.0,0.0,0.0,0.0,0.0,0.0,0.03,0.04,0.94,1.0,1.0,1.0],[0.0,0.0,0.0,0.0,0.0,0.0,0.0,0.0,0.0,0.0,0.0,0.0,0.0,0.0,0.0,0.0,0.0,0.0,0.0,0.0,0.0,0.0,0.0,0.0,0.0,0.0,0.0,0.0,0.0,0.0,0.0,0.0,0.0,0.0,0.0,0.0,0.0,0.0,0.0,0.0,0.0,0.0,0.0,0.0,0.0,0.0,0.0,0.0,0.0,0.0,0.0,0.0,0.0,0.0,0.0,0.0,0.0,0.0,0.01,0.0,0.02,0.02,0.12,0.15,0.02,0.01,0.0,0.0,0.0,0.0,0.0,0.0,0.0,0.0,0.0,0.0,0.0,0.0,0.0,0.01,0.02,1.0,1.0,1.0]],
  "pae": [[0.8,1.8,3.4,4.0,3.9,4.8,5.1,6.0,7.3,8.1,9.2,10.8,10.2,11.0,12.1,12.4,12.0,13.6,15.3,14.5,15.1,16.8,16.8,17.0,16.5,17.9,19.2,19.9,19.7,19.5,18.9,18.2,17.3,17.1,17.3,17.3,15.1,15.3,15.3,13.9,12.6,13.5,12.9,11.3,12.0,12.3,10.6,10.3,11.5,12.0,11.1,13.0,13.5,13.0,14.7,16.2,17.7,17.2,19.5,21.4,21.6,22.4,23.3,26.0,25.8,24.0,24.4,23.7,23.1,20.9,22.3,19.9,20.3,20.6,21.9,21.1,23.1,22.6,24.2,24.2,25.8,25.8,26.1,26.0],[2.1,0.8,1.7,3.0,3.0,2.9,3.0,4.2,4.5,4.5,6.0,8.2,7.8,9.2,8.8,10.7,11.5,10.9,12.2,11.9,12.4,13.8,13.2,14.7,13.1,14.2,15.3,15.6,15.9,15.4,14.8,15.1,13.9,15.1,15.6,13.8,13.3,14.2,12.6,10.2,11.4,12.4,10.0,8.9,9.3,10.8,8.2,8.2,10.0,9.7,9.1,10.5,11.9,10.4,12.2,13.7,14.5,14.7,16.6,18.6,18.3,19.7,20.7,23.2,23.4,21.7,22.7,21.7,21.0,19.3,20.2,18.5,19.3,20.0,20.9,19.9,21.9,21.1,23.0,22.4,24.3,23.8,24.3,24.3],[3.3,1.0,0.8,1.1,1.4,1.5,1.4,1.7,2.1,2.0,2.4,2.7,3.0,3.5,3.0,3.4,3.9,4.1,4.1,4.4,4.9,5.2,5.2,6.0,6.3,6.4,6.9,7.7,7.9,7.7,7.0,7.2,6.1,6.1,7.0,5.6,5.7,5.9,5.7,5.4,5.0,6.4,5.2,5.5,5.2,5.5,5.0,4.4,5.9,5.9,6.5,6.2,7.6,7.1,8.0,9.4,10.2,10.7,11.8,13.8,14.6,15.7,17.4,19.5,20.3,17.9,19.5,17.4,17.8,17.2,18.2,17.7,18.6,19.1,19.7,19.1,20.6,19.5,21.0,20.0,22.1,21.4,22.3,22.0],[2.9,1.3,0.9,0.8,0.9,1.0,1.0,1.0,1.2,1.4,1.4,1.5,1.7,2.0,2.0,2.1,2.4,2.6,2.8,2.9,3.2,3.5,3.4,3.8,4.4,4.5,5.1,6.0,6.3,6.2,5.5,5.5,4.7,4.6,5.0,4.5,4.5,4.3,4.6,4.3,3.9,4.4,4.6,4.7,4.1,4.6,4.3,3.9,4.3,5.4,5.6,5.2,6.3,6.4,7.3,9.1,9.6,10.8,11.5,13.4,13.6,15.3,17.4,19.4,20.1,17.5,19.0,16.2,17.4,16.0,17.6,17.5,18.7,18.8,19.4,19.0,20.4,19.5,20.5,19.3,21.3,20.7,21.9,22.3],[3.0,1.4,1.1,0.8,0.8,0.9,1.0,1.0,1.0,1.1,1.3,1.4,1.4,1.7,1.9,1.9,2.1,2.2,2.6,2.3,2.8,3.2,3.0,3.2,3.9,4.0,4.5,5.5,5.7,5.9,5.3,5.1,4.6,4.4,5.0,4.4,4.3,4.2,4.5,4.5,3.8,4.2,4.6,4.3,3.9,4.5,4.4,4.0,4.8,5.6,6.0,5.4,6.8,6.5,7.8,9.3,9.9,10.7,11.4,12.9,13.2,14.7,17.1,19.6,20.0,16.9,18.9,15.5,16.9,15.4,17.3,17.0,18.7,18.6,19.4,18.6,20.3,19.6,20.3,19.1,21.4,20.9,21.9,22.8],[3.2,1.3,1.2,1.0,0.8,0.8,0.9,0.9,1.0,0.9,1.2,1.3,1.2,1.6,1.7,1.7,1.9,2.2,2.3,2.4,2.7,2.8,2.7,3.0,3.6,3.8,4.5,5.7,5.7,6.4,5.1,5.5,4.8,4.2,5.0,4.4,4.6,4.2,4.6,4.4,3.8,4.7,4.6,4.6,4.1,4.6,4.5,3.9,4.7,5.4,5.4,5.0,6.5,6.4,7.3,8.3,8.9,9.3,10.4,11.4,12.0,13.7,15.4,18.1,18.7,15.6,18.2,14.6,15.8,14.6,16.3,16.5,18.2,18.4,19.3,18.8,19.9,18.3,20.1,18.1,21.3,20.1,21.8,21.3],[3.1,1.6,1.1,1.0,0.9,0.8,0.8,0.8,0.8,0.8,0.9,1.0,1.0,1.2,1.2,1.3,1.5,1.7,1.7,1.9,2.1,2.3,2.3,2.6,3.0,3.3,3.9,4.8,5.1,5.6,4.6,4.7,4.1,3.9,4.3,4.2,4.0,3.8,4.2,4.1,3.3,4.1,4.2,3.9,3.5,4.3,3.6,3.5,4.1,4.7,5.7,5.0,5.7,5.9,6.7,8.1,8.6,9.6,9.9,11.6,12.1,13.2,15.3,18.1,18.8,15.6,17.8,14.7,16.1,14.9,16.4,16.8,17.8,18.1,18.5,18.3,19.7,18.5,19.7,18.3,20.9,19.8,21.7,21.2],[2.8,1.7,1.3,1.0,0.9,0.9,0.8,0.8,0.8,0.8,0.9,0.9,1.0,1.2,1.2,1.2,1.4,1.6,1.7,1.8,2.0,2.2,2.2,2.4,3.0,3.1,4.0,4.7,5.3,5.7,4.7,4.6,4.2,4.0,4.3,3.9,4.1,4.0,4.2,4.1,3.5,4.0,4.3,4.1,3.7,4.2,4.2,3.5,4.1,4.8,5.4,5.0,5.7,6.0,7.2,8.7,9.3,10.5,10.9,13.0,12.9,14.4,16.2,18.7,19.2,16.4,18.1,16.1,16.9,15.4,16.6,16.7,18.1,18.1,18.9,18.3,19.5,18.6,19.5,18.1,20.2,19.9,21.5,21.5],[3.2,1.6,1.5,1.2,1.0,0.9,0.8,0.8,0.8,0.8,0.9,0.9,0.8,1.0,1.2,1.1,1.2,1.4,1.6,1.6,1.8,2.0,2.1,2.2,2.8,3.0,3.8,4.8,5.2,5.8,4.6,4.4,4.1,3.7,4.2,3.9,4.3,3.8,4.1,3.9,3.6,4.2,4.5,4.0,3.8,4.2,4.1,3.8,4.0,4.6,5.6,5.1,5.5,5.6,7.0,8.1,8.9,9.7,10.4,12.0,12.3,13.7,15.4,18.8,19.4,16.0,18.3,15.1,16.7,15.3,17.0,16.6,18.3,18.1,19.4,18.5,19.5,18.6,19.6,18.1,20.8,20.4,21.6,21.1],[3.2,1.8,1.5,1.3,1.1,1.0,0.9,0.8,0.8,0.8,0.8,0.8,0.8,0.8,1.0,1.0,1.1,1.2,1.4,1.4,1.5,1.7,1.8,2.0,2.4,2.7,3.7,4.7,5.1,5.6,4.1,4.4,4.0,3.6,4.0,3.9,4.0,3.4,3.9,3.8,3.0,3.8,3.9,3.6,3.3,3.6,3.8,3.5,4.0,4.4,5.5,5.1,5.7,5.6,6.7,8.1,8.9,9.6,10.2,11.8,12.4,13.5,15.4,18.1,19.2,15.9,18.0,14.9,16.3,15.1,16.6,16.7,18.2,18.3,19.3,18.6,19.7,18.6,19.5,18.0,20.2,19.8,21.5,20.9],[3.4,1.9,1.7,1.3,1.3,1.1,0.9,0.9,0.9,0.8,0.8,0.8,0.8,0.9,0.8,1.0,1.1,1.1,1.3,1.3,1.6,1.7,1.8,1.9,2.4,2.6,3.6,4.6,4.9,5.5,4.4,4.4,3.9,3.6,4.1,4.0,4.1,3.7,4.4,4.0,3.2,4.0,4.3,3.7,3.5,3.9,4.0,3.4,4.0,4.6,5.4,4.9,5.6,5.8,7.1,8.7,9.3,10.3,10.9,12.8,12.8,14.5,16.2,18.5,19.7,16.6,18.6,15.9,17.0,15.5,16.9,16.7,17.7,18.0,18.8,18.0,19.3,18.2,19.0,17.7,19.8,19.3,21.4,21.5],[3.7,2.0,1.8,1.6,1.4,1.3,1.1,1.0,0.9,0.8,0.8,0.8,0.8,0.8,0.8,0.8,1.0,1.0,1.1,1.1,1.4,1.6,1.7,1.8,2.1,2.4,3.4,4.6,5.1,5.6,4.6,4.4,4.3,3.9,4.5,4.2,3.9,4.0,4.5,4.0,3.6,4.5,4.2,4.1,3.7,3.8,4.0,3.6,4.1,4.5,5.4,5.1,5.6,6.1,7.3,8.6,9.4,10.1,10.8,12.5,13.0,14.6,16.5,19.7,20.2,16.8,18.5,15.5,17.1,15.6,16.9,17.1,18.2,18.6,19.2,18.5,19.6,18.8,19.4,18.1,20.3,20.5,22.1,22.1],[3.8,2.3,2.1,1.8,1.6,1.4,1.3,1.2,1.0,0.9,0.9,0.8,0.8,0.8,0.9,0.9,0.9,1.0,1.2,1.2,1.3,1.7,1.6,1.7,2.2,2.5,3.4,4.7,5.1,5.7,4.5,4.4,4.0,3.8,4.4,4.1,4.1,4.1,4.1,4.2,3.5,4.3,4.0,3.9,3.6,3.9,3.9,3.5,4.1,4.4,5.9,5.2,5.9,6.0,7.4,8.8,9.4,9.9,10.5,12.2,13.0,14.6,16.0,19.8,20.3,16.7,18.7,15.5,17.2,15.2,17.4,17.0,17.8,18.9,19.6,18.7,19.3,18.6,19.5,17.9,20.6,20.9,22.4,22.2],[3.9,2.4,2.2,1.9,1.7,1.6,1.4,1.3,1.2,0.9,0.9,0.9,0.8,0.8,0.8,0.8,0.8,0.8,1.0,1.1,1.2,1.4,1.5,1.6,2.0,2.3,3.3,4.4,4.8,5.3,4.2,4.2,4.0,3.5,4.2,4.0,3.8,3.6,4.2,3.8,3.5,4.0,4.0,4.1,3.4,3.8,4.0,3.5,4.0,4.3,5.3,4.9,5.8,5.7,7.1,8.7,9.5,10.0,10.8,12.6,13.1,14.6,16.3,18.9,19.8,16.7,18.4,15.6,17.2,15.8,17.6,17.3,17.9,18.3,18.9,18.6,19.6,18.9,19.0,17.8,19.9,19.9,21.7,22.0],[4.6,2.5,2.2,2.0,1.8,1.6,1.5,1.3,1.3,1.0,0.9,0.9,0.8,0.8,0.8,0.8,0.8,0.8,0.8,1.0,1.1,1.2,1.3,1.5,1.9,2.1,3.1,4.4,4.8,5.8,4.2,4.4,4.1,3.8,4.3,4.0,4.0,3.5,4.3,4.0,3.2,3.8,4.2,4.0,3.6,3.9,3.9,3.7,4.1,4.3,5.6,5.0,5.7,5.8,7.5,8.9,9.5,10.4,11.0,12.7,12.7,14.5,16.3,18.7,20.0,16.2,18.3,15.3,17.1,15.7,17.7,17.2,17.7,18.3,18.8,18.8,19.6,19.1,19.2,17.8,20.0,19.8,21.6,21.8],[4.7,2.9,2.3,2.2,2.0,1.8,1.6,1.6,1.4,1.2,1.1,0.9,0.8,0.8,0.8,0.8,0.8,0.9,0.9,0.9,1.0,1.2,1.3,1.4,1.8,2.0,3.1,4.3,4.7,5.4,4.5,4.2,3.6,3.4,4.1,4.0,3.6,3.5,3.9,3.8,3.3,4.0,3.9,3.6,3.8,3.8,3.9,3.6,4.2,4.5,5.7,5.2,5.8,6.0,7.7,9.0,9.7,10.1,11.0,12.6,13.1,14.6,16.3,19.8,20.5,16.8,18.9,15.4,17.3,15.8,17.7,17.1,18.2,18.6,19.2,18.6,19.6,18.9,19.7,17.8,20.9,21.2,22.4,22.3],[4.2,2.8,2.4,2.2,2.1,1.9,1.8,1.6,1.5,1.2,1.2,1.1,0.8,0.9,0.9,0.8,0.8,0.8,0.8,0.9,0.9,1.1,1.3,1.3,1.6,2.1,3.0,4.5,4.6,4.9,4.0,4.0,3.7,3.1,3.9,3.6,3.4,3.1,3.5,3.7,3.0,3.7,3.7,3.8,3.5,3.7,4.0,3.6,4.1,4.5,6.0,5.1,6.2,6.3,7.7,9.1,9.8,10.2,11.1,12.7,13.4,14.2,16.1,19.6,20.0,16.3,18.3,15.4,17.1,15.8,17.3,17.1,18.1,18.7,19.0,18.7,19.6,19.1,19.7,17.8,21.0,20.5,22.0,22.0],[4.2,2.9,2.4,2.3,2.1,1.8,1.8,1.7,1.5,1.3,1.2,1.2,0.9,0.9,0.8,0.8,0.8,0.8,0.8,0.8,0.8,0.8,1.1,1.2,1.5,1.8,2.9,4.3,4.4,5.4,4.2,4.4,3.9,3.4,4.1,3.9,3.5,3.2,4.0,4.0,3.0,3.6,4.0,4.1,3.6,3.9,4.0,3.8,4.2,4.5,6.1,5.1,5.9,6.3,7.6,9.2,10.0,10.8,11.6,12.8,13.2,14.5,16.3,19.2,20.2,16.5,18.4,14.6,16.9,15.5,17.7,17.2,17.9,18.4,19.3,19.2,19.8,19.4,19.3,17.6,20.6,20.2,21.9,21.8],[4.6,3.1,2.6,2.4,2.3,2.0,2.0,1.9,1.7,1.5,1.4,1.2,1.0,1.0,0.9,0.8,0.8,0.8,0.8,0.8,0.8,0.9,0.9,1.0,1.4,1.6,2.6,3.8,4.4,5.7,4.5,4.5,3.9,3.7,4.2,4.0,3.6,3.3,4.0,3.9,3.4,3.7,4.1,4.4,3.7,4.0,4.1,3.8,4.3,4.6,6.1,5.2,6.1,6.4,8.1,9.4,10.2,11.3,11.9,12.9,13.3,14.6,16.5,19.3,20.1,16.1,17.9,14.9,16.8,15.6,17.6,17.2,18.3,18.5,19.3,18.8,20.0,19.5,19.9,18.2,21.0,20.3,22.5,21.9],[4.7,3.5,3.0,2.7,2.5,2.4,2.3,2.1,1.9,1.8,1.6,1.5,1.2,1.3,1.1,1.0,0.9,0.9,0.8,0.8,0.8,1.0,1.0,1.0,1.5,1.7,2.6,3.9,4.3,5.0,4.1,4.1,3.6,3.1,3.7,3.7,3.1,3.3,3.8,3.7,3.4,3.9,3.9,4.2,3.8,4.1,4.3,4.3,4.6,5.0,6.1,5.8,6.6,6.9,8.5,9.6,10.3,11.0,11.7,13.5,14.0,15.1,16.7,19.7,20.2,17.0,18.7,16.1,17.6,16.6,17.9,17.1,18.2,18.7,19.5,18.5,20.0,19.1,20.0,18.7,21.4,21.0,22.3,21.9],[4.6,3.5,3.0,2.9,2.5,2.4,2.4,2.1,1.9,1.9,1.8,1.5,1.2,1.3,1.2,1.0,0.9,0.9,0.8,0.8,0.8,0.8,0.9,0.9,1.2,1.5,2.4,3.6,4.0,4.9,3.9,4.1,3.7,3.2,4.0,3.8,3.5,3.1,3.9,3.8,3.0,3.5,4.0,4.0,3.7,4.1,4.2,4.0,4.4,4.9,6.4,5.6,6.8,6.9,8.3,9.6,10.5,11.2,11.9,13.1,13.9,14.6,16.8,19.5,20.4,17.0,18.8,15.5,17.4,16.1,17.8,17.2,18.2,18.4,19.4,19.0,20.3,19.9,19.8,18.8,20.9,20.8,22.2,22.3],[4.9,3.6,3.2,3.1,2.8,2.6,2.5,2.4,2.1,2.0,1.9,1.7,1.4,1.5,1.3,1.1,0.9,1.0,0.9,0.9,0.8,0.8,0.8,0.9,1.2,1.4,2.2,3.4,3.9,5.2,4.0,4.3,3.9,3.5,4.1,3.8,3.5,3.4,3.9,4.0,3.5,3.8,4.2,4.2,3.8,4.1,4.5,4.2,4.4,5.0,6.3,5.6,6.5,6.8,8.4,9.6,10.7,11.4,12.1,12.3,13.9,14.5,16.8,19.1,19.9,16.2,17.4,14.1,16.2,14.6,17.0,16.7,17.9,18.0,18.6,18.6,19.3,19.0,18.7,17.0,19.9,19.9,21.9,22.1],[5.9,4.8,4.3,4.3,3.9,3.4,3.6,3.2,2.9,2.9,2.6,2.3,2.0,2.0,1.8,1.5,1.4,1.3,1.1,1.1,1.1,0.8,0.8,0.9,1.3,1.5,2.3,3.7,4.1,4.9,4.1,4.3,3.9,3.4,4.2,3.8,3.8,3.7,4.1,4.2,3.9,4.3,4.5,4.6,4.4,4.8,4.9,4.5,5.2,5.5,7.0,6.3,7.0,7.5,9.1,10.1,11.3,12.2,12.7,13.6,14.9,15.9,18.2,20.5,20.8,17.9,19.2,16.3,18.2,16.8,18.5,18.2,19.3,19.2,19.6,19.4,20.5,19.8,19.9,18.6,21.3,21.3,22.9,22.9],[6.2,4.8,4.4,4.4,3.8,3.5,3.9,3.5,2.9,3.1,2.8,2.4,2.1,2.1,1.9,1.6,1.5,1.6,1.3,1.1,1.1,1.1,0.8,0.8,1.0,1.3,2.3,3.5,3.8,4.7,3.5,4.1,3.7,3.2,3.8,3.9,3.7,3.6,4.1,4.1,3.7,4.0,4.5,4.5,4.3,5.0,5.0,4.9,5.4,5.6,7.2,6.4,7.2,7.7,9.4,10.5,11.4,12.1,12.8,13.6,15.0,15.8,18.0,19.9,20.4,17.7,18.8,16.2,17.8,16.3,18.0,17.7,19.0,19.1,19.8,19.2,20.2,19.8,19.8,18.6,21.0,21.1,22.6,22.6],[6.9,5.5,5.4,5.3,4.5,4.4,4.5,4.3,3.5,3.9,3.6,3.0,2.7,2.7,2.6,2.1,1.9,2.2,1.8,1.4,1.4,1.3,1.3,0.9,0.8,1.1,2.0,3.3,3.6,5.0,3.8,4.4,4.2,3.3,4.0,4.0,3.9,3.7,4.3,4.5,3.9,4.4,4.9,5.2,4.8,5.1,5.5,5.3,5.8,6.3,7.6,7.2,7.9,8.5,9.7,10.9,12.2,13.1,13.8,14.2,16.0,16.8,19.4,21.1,22.1,18.9,20.3,17.0,18.9,17.5,19.0,18.8,19.9,19.6,20.2,20.2,21.2,20.8,20.2,19.7,21.5,21.8,22.9,23.3],[8.6,7.6,7.2,7.3,6.6,6.3,6.0,6.2,5.5,5.3,5.2,4.4,4.0,3.9,3.7,3.2,2.8,2.9,2.6,2.0,1.9,1.8,1.7,1.5,1.1,0.8,1.6,3.3,3.5,5.3,4.4,4.5,4.3,3.7,4.5,4.5,4.3,4.4,5.0,5.3,4.8,5.3,6.0,6.1,5.8,6.5,6.7,6.5,7.1,7.8,8.8,8.6,9.0,10.3,11.2,12.4,13.4,14.4,15.2,15.7,17.4,18.8,20.8,22.4,22.8,20.4,21.6,18.8,20.4,19.1,20.4,19.8,20.7,20.3,21.1,20.6,21.9,21.3,21.5,20.9,22.5,22.8,23.7,24.2],[13.0,12.8,12.6,12.0,12.0,12.0,11.1,10.8,10.4,10.4,10.2,9.2,8.6,8.3,7.7,6.9,6.8,5.6,5.0,4.5,4.5,3.8,3.2,3.1,2.7,1.7,0.8,2.0,3.2,4.7,4.8,5.3,4.8,4.6,5.5,6.3,6.2,6.3,7.5,8.1,7.6,8.2,9.5,9.5,9.7,10.3,10.9,10.8,11.4,12.2,12.3,12.4,13.0,14.1,14.7,16.1,17.0,17.8,19.1,18.9,20.9,21.5,23.0,24.5,24.5,23.0,23.5,21.3,22.6,21.7,22.6,22.2,22.8,22.3,23.6,22.7,23.9,23.3,23.7,22.6,24.9,24.6,25.4,26.1],[16.3,15.5,16.0,15.7,14.4,14.7,14.4,14.1,13.2,13.2,13.2,11.6,11.5,10.9,10.6,9.1,8.9,8.6,6.9,5.8,6.4,5.6,4.6,4.9,4.9,3.3,1.6,0.8,2.5,3.7,4.6,5.6,5.4,4.9,5.0,6.4,7.6,6.7,7.6,9.2,9.0,9.2,10.6,11.1,11.9,12.1,12.3,13.4,13.3,13.9,14.6,14.8,15.3,16.4,17.2,19.0,19.6,20.8,20.8,21.3,22.2,23.5,24.2,25.1,25.4,24.6,24.4,23.3,24.1,23.3,24.1,23.5,24.0,23.6,24.8,24.2,25.1,24.7,24.9,23.7,25.9,25.3,26.2,27.2],[17.6,16.8,17.0,16.7,15.0,15.4,16.0,14.9,13.9,14.6,14.5,12.8,11.6,12.0,12.1,9.7,9.9,9.8,8.1,6.7,6.7,6.5,4.8,4.6,5.4,4.7,2.8,2.0,0.8,2.1,3.4,5.1,4.5,4.9,5.1,6.3,6.8,7.3,7.5,9.0,9.3,9.6,10.3,11.7,12.0,12.3,12.9,14.0,13.8,14.3,15.2,15.6,16.0,17.0,17.6,19.1,19.4,20.6,20.7,21.3,22.5,23.2,24.5,25.2,25.3,24.6,24.5,23.5,24.0,23.4,24.4,23.8,23.8,23.3,24.9,24.4,25.2,24.8,25.2,23.9,25.9,25.3,26.1,26.8],[16.5,15.4,16.1,16.0,14.8,14.8,15.3,14.4,13.0,13.4,13.5,11.9,10.9,11.8,11.7,8.8,8.5,9.9,8.4,5.9,7.7,7.7,6.4,5.6,7.4,7.7,5.5,3.0,2.0,0.8,2.2,4.3,2.8,3.2,3.3,4.5,4.9,5.0,6.0,6.5,7.6,7.4,7.9,9.3,10.3,9.6,9.9,11.2,11.4,11.0,11.7,12.3,11.4,13.1,14.2,16.9,17.5,18.8,19.2,19.8,21.3,22.3,23.8,24.7,25.3,23.7,24.2,23.0,23.7,23.3,24.0,23.5,23.9,23.4,24.5,23.9,25.0,24.4,24.9,23.8,25.7,25.4,26.3,26.7],[10.5,8.2,8.5,9.1,7.5,6.7,7.3,7.2,5.8,5.7,7.1,5.9,4.8,5.2,5.8,4.3,4.2,5.0,5.1,4.2,4.8,5.3,4.4,4.0,5.1,5.2,4.5,5.0,3.1,1.5,0.8,1.2,1.5,1.5,1.5,1.6,1.8,2.2,2.4,2.8,3.4,3.4,3.3,3.6,4.1,4.3,4.3,4.9,5.5,5.3,6.5,6.4,7.0,7.5,9.0,10.9,11.5,12.7,13.3,14.2,15.7,17.7,19.0,20.5,21.1,19.4,19.9,18.5,19.4,18.4,19.6,19.2,20.2,19.9,20.8,20.3,21.4,20.8,20.8,19.7,21.9,21.5,22.6,22.9],[9.9,7.8,7.5,7.7,6.8,5.9,6.1,6.2,5.3,5.0,6.0,5.0,4.2,4.6,5.1,3.8,3.8,4.7,4.7,3.3,3.8,4.6,3.9,3.3,4.5,4.8,3.8,4.6,4.0,2.3,0.9,0.8,1.0,1.1,1.2,1.1,1.3,1.7,1.7,2.0,2.5,2.6,2.7,3.0,3.2,3.4,3.5,4.0,4.3,4.6,5.9,5.8,6.4,7.0,8.5,10.7,11.5,12.3,13.1,14.0,15.5,17.2,18.8,20.7,21.0,19.1,20.0,17.7,19.1,18.0,18.9,19.1,19.8,19.7,20.5,20.2,21.0,20.4,20.7,19.0,22.1,21.4,22.7,22.8],[9.1,7.3,7.4,7.3,6.8,5.8,6.0,6.2,5.3,4.7,5.9,4.7,3.7,4.0,4.3,3.6,3.4,4.1,4.8,3.6,4.0,4.8,4.1,3.8,5.2,5.3,4.2,4.8,4.0,2.4,1.2,0.9,0.8,0.9,1.2,1.0,1.1,1.4,1.5,1.7,1.9,2.1,2.3,2.6,2.9,3.0,3.1,3.5,3.6,4.0,5.4,5.1,6.1,6.7,8.1,9.9,10.6,11.3,12.2,13.0,14.5,16.4,17.9,20.5,21.2,18.3,19.7,17.1,18.8,17.5,18.5,18.7,19.4,19.5,20.2,19.7,20.8,20.0,20.2,19.0,21.3,21.1,22.7,22.8],[8.0,6.7,6.2,6.1,5.9,4.9,4.9,5.5,4.9,3.9,4.9,4.3,3.4,3.4,3.9,3.4,2.9,3.6,4.0,3.0,3.3,4.2,3.7,2.9,4.1,4.5,4.1,4.5,3.8,3.2,1.4,1.2,0.9,0.8,0.8,0.9,1.0,1.0,1.2,1.5,1.5,1.5,1.9,2.1,2.2,2.3,2.6,3.0,2.8,3.3,4.8,4.4,5.3,6.0,7.3,8.9,9.6,10.5,10.7,11.7,12.5,15.2,16.8,19.2,19.8,17.0,18.5,16.4,17.3,16.8,17.6,17.9,18.8,19.0,19.3,18.8,19.9,18.6,19.2,18.2,20.1,20.0,21.9,21.9],[8.1,6.0,5.5,5.9,5.3,4.4,4.8,4.9,4.4,3.8,4.5,4.1,3.3,3.4,4.1,3.2,2.8,3.5,4.0,2.8,3.1,4.0,3.5,2.7,3.8,4.2,3.7,4.2,3.7,2.7,1.5,1.2,1.0,0.8,0.8,0.8,0.9,0.9,1.0,1.3,1.4,1.4,1.6,1.9,2.0,2.0,2.2,2.6,2.6,2.9,4.5,4.4,4.9,5.6,7.2,8.9,9.5,10.5,10.9,12.1,13.1,15.6,17.3,18.8,19.4,17.3,18.5,16.3,17.4,16.8,17.4,17.7,18.7,18.8,19.3,18.9,20.0,18.7,19.3,18.1,20.1,19.7,21.3,21.9],[7.9,6.1,5.7,6.0,5.6,4.7,4.9,5.1,4.4,4.1,4.3,4.1,3.5,3.7,4.2,3.3,3.1,3.7,4.0,2.8,3.5,4.2,3.4,3.1,4.1,4.4,3.8,4.3,3.9,2.8,1.6,1.3,1.2,1.0,0.8,0.8,0.8,1.0,1.0,1.2,1.4,1.4,1.5,1.7,2.0,1.9,2.1,2.7,2.8,3.0,4.5,4.4,5.1,5.7,7.3,9.0,9.6,10.4,11.3,12.8,13.9,16.3,17.6,19.8,20.0,17.5,18.9,16.8,17.9,17.2,17.8,17.9,18.6,19.1,19.6,19.1,20.0,19.0,19.9,18.6,20.9,20.4,22.0,21.9],[7.9,6.1,5.4,5.8,5.5,4.3,4.6,4.9,4.2,3.5,4.3,3.9,3.3,3.3,3.6,3.1,2.9,3.7,4.0,2.8,3.5,4.3,3.6,3.0,3.9,4.3,4.2,4.5,4.0,3.0,1.8,1.5,1.2,1.0,1.0,0.8,0.8,0.8,0.9,1.0,1.0,1.1,1.3,1.3,1.6,1.7,1.8,2.2,2.2,2.6,4.4,4.2,4.8,5.6,7.2,8.6,9.3,10.2,10.7,12.0,12.7,15.1,16.5,19.1,19.7,16.8,18.5,16.2,17.5,16.7,17.9,17.8,18.7,19.3,19.6,18.8,20.0,18.7,19.5,18.4,20.3,19.9,21.7,21.7],[6.8,5.2,4.7,5.0,5.0,4.1,4.0,4.5,4.0,3.1,3.7,3.7,2.9,2.8,3.6,2.8,2.6,3.1,3.7,2.4,2.9,3.9,3.1,2.8,3.6,4.1,3.8,4.5,4.0,3.1,1.9,1.6,1.3,1.0,0.9,0.8,0.8,0.8,0.8,0.9,0.9,0.9,1.1,1.2,1.2,1.3,1.6,2.0,1.9,2.4,4.0,3.8,4.5,5.3,6.8,8.1,8.7,9.5,9.8,11.2,11.9,14.4,15.4,17.2,18.1,15.7,17.0,14.8,16.1,15.0,16.1,16.5,17.6,17.8,17.9,18.2,18.9,17.9,18.1,17.2,19.0,18.3,20.3,20.8],[7.4,5.5,5.1,5.5,5.3,4.4,4.4,4.7,4.1,3.5,4.3,4.3,2.9,3.3,4.1,2.8,2.7,3.5,3.7,2.8,3.2,3.9,3.2,2.7,3.9,4.2,3.8,4.4,4.1,2.9,2.0,1.8,1.5,1.2,1.0,0.9,0.9,0.8,0.8,0.8,0.9,0.9,1.0,1.1,1.2,1.3,1.5,2.0,1.9,2.2,4.0,3.9,4.6,5.2,6.7,8.2,8.7,9.8,10.6,12.4,13.4,15.9,17.4,18.9,19.5,17.4,18.2,16.2,17.0,16.1,17.0,17.7,18.5,19.1,19.2,19.0,19.7,18.4,19.6,18.0,20.3,19.7,21.4,21.6],[7.5,5.5,5.0,5.4,5.3,4.2,4.7,4.9,4.1,3.7,4.1,4.2,3.5,3.4,3.9,3.4,3.2,3.8,4.2,3.1,3.7,4.3,3.5,3.2,4.4,4.5,4.2,4.7,4.3,3.1,2.3,1.9,1.6,1.3,1.2,0.9,0.9,0.9,0.8,0.8,0.8,0.9,0.9,0.9,1.0,1.2,1.3,1.6,1.8,2.2,3.6,3.7,4.2,5.1,6.8,8.3,8.5,9.6,10.3,12.1,12.9,15.0,16.2,19.1,19.4,16.8,18.2,16.1,17.3,16.1,17.3,17.6,18.5,19.2,19.5,18.8,19.9,18.9,19.7,18.3,20.6,19.8,21.7,21.8],[6.4,5.3,4.4,4.9,4.7,3.7,3.9,4.3,3.7,3.0,3.6,3.5,2.8,3.0,3.5,3.0,2.6,3.5,4.1,2.7,3.4,4.1,3.6,3.0,4.2,4.7,4.4,5.0,4.6,3.4,2.5,2.2,1.9,1.4,1.4,1.1,0.9,0.9,0.8,0.8,0.8,0.8,0.9,0.9,0.9,1.1,1.2,1.4,1.5,2.1,3.8,3.4,4.4,5.0,6.4,7.8,8.6,9.3,9.8,11.3,11.7,14.2,15.2,17.6,18.5,15.9,17.1,15.0,16.2,14.9,16.4,16.5,17.6,17.9,18.4,18.0,19.1,18.0,18.6,17.3,19.4,18.5,20.7,20.7],[7.2,5.6,4.8,4.9,5.2,4.1,4.2,4.6,4.1,3.1,3.9,3.9,2.7,2.9,3.6,3.1,2.5,3.4,3.9,2.8,3.4,4.1,3.5,3.0,4.3,4.6,4.3,4.9,4.8,3.4,2.5,2.2,1.8,1.5,1.4,1.2,1.1,0.9,0.8,0.9,0.8,0.8,0.8,0.9,0.9,0.9,1.0,1.4,1.4,1.9,4.2,3.7,4.4,4.9,6.4,7.9,8.5,9.8,10.4,11.9,12.7,14.6,16.3,17.7,18.6,16.4,17.5,15.7,16.7,15.2,16.3,16.9,18.2,18.4,18.8,18.5,19.3,18.1,19.0,17.5,19.8,18.5,20.4,21.0],[7.2,5.8,5.1,5.1,5.2,4.2,4.6,4.7,4.2,3.7,4.5,4.2,2.9,3.6,4.0,3.4,3.2,3.9,3.9,3.1,3.7,4.8,3.9,3.4,4.8,5.0,4.6,4.9,4.8,3.6,2.6,2.3,2.0,1.7,1.6,1.3,1.2,1.0,0.9,1.0,0.9,0.8,0.8,0.8,0.9,0.9,0.9,1.3,1.3,1.7,3.7,3.5,4.0,4.7,6.4,7.8,8.2,9.3,10.2,11.7,12.8,15.2,16.9,18.7,19.4,17.3,18.4,16.1,17.4,16.0,17.4,17.7,18.6,19.1,19.8,19.2,20.0,18.8,20.1,17.9,20.7,19.3,21.1,21.2],[8.0,6.0,5.1,5.5,5.6,4.5,4.9,5.0,4.3,4.1,4.4,4.5,3.4,3.9,4.3,3.7,3.4,4.2,4.5,3.3,4.2,5.1,4.2,3.6,5.2,5.4,5.2,5.5,5.2,3.8,2.8,2.6,2.2,1.9,1.8,1.4,1.3,1.3,1.0,1.0,1.0,0.9,0.8,0.8,0.8,0.9,0.9,1.2,1.3,1.9,3.3,3.2,4.0,4.8,6.6,8.0,8.5,9.5,10.4,12.3,12.4,14.9,16.3,18.9,19.5,17.1,18.5,16.4,17.1,15.7,17.5,18.0,19.3,19.3,20.5,19.5,20.5,19.2,20.2,18.3,20.9,19.8,21.7,21.3],[6.9,5.5,4.8,4.7,5.0,4.1,3.9,4.5,4.1,3.3,4.0,3.8,2.8,3.2,3.8,3.2,3.0,4.0,4.1,3.3,4.1,4.9,4.3,3.9,5.4,5.6,5.2,5.6,5.1,4.0,3.1,2.8,2.4,2.0,1.9,1.5,1.6,1.3,1.2,1.2,0.9,0.9,0.9,0.8,0.8,0.8,0.9,1.1,1.0,1.6,3.1,2.6,3.7,4.5,6.1,7.3,7.9,9.2,9.9,11.8,12.2,14.3,15.6,17.8,18.9,16.3,17.6,15.4,16.5,14.8,16.6,17.2,18.4,18.6,19.5,18.6,19.6,18.5,19.6,17.7,20.4,19.3,21.0,20.6],[7.2,5.9,5.0,5.3,5.4,3.9,4.1,5.1,4.3,3.4,4.1,3.9,3.0,3.3,4.1,3.4,3.2,4.0,4.4,3.5,4.0,5.1,4.5,4.0,5.5,5.7,5.1,5.7,5.3,3.8,3.4,3.2,2.6,2.2,2.2,1.7,1.7,1.5,1.3,1.5,1.2,1.0,1.0,0.9,0.8,0.8,0.8,1.0,1.0,1.4,3.3,3.1,3.6,4.3,6.2,7.2,8.0,9.5,10.4,12.0,12.8,15.0,16.8,18.8,19.4,17.2,18.5,15.8,17.1,16.0,17.2,17.5,18.7,18.3,19.9,18.3,19.9,18.4,19.8,17.9,20.3,19.4,21.1,21.3],[7.6,5.5,5.0,5.5,5.5,4.2,4.3,5.1,4.3,3.6,4.6,4.3,3.4,3.9,4.5,3.8,3.6,4.6,4.7,3.8,4.5,5.9,4.9,4.5,6.4,6.7,6.0,6.4,6.1,4.6,3.8,3.6,3.3,2.7,2.6,2.2,2.1,1.7,1.6,1.7,1.4,1.2,1.1,1.1,1.0,0.8,0.8,0.9,1.2,1.5,3.5,3.2,3.8,4.2,6.3,7.3,7.9,9.3,10.5,12.3,12.6,14.8,15.8,19.0,19.3,17.0,18.0,15.7,17.1,15.8,17.1,17.3,18.1,18.5,19.3,18.2,19.8,18.5,20.0,18.0,20.9,20.2,21.4,20.8],[7.3,5.2,5.2,5.2,5.3,4.2,4.0,4.7,4.2,3.5,4.5,4.1,3.4,3.8,4.9,4.0,3.9,5.2,5.0,4.2,5.1,6.4,5.4,4.9,7.1,7.2,6.6,6.9,6.6,4.9,4.3,4.2,4.0,3.4,3.4,2.8,2.6,2.1,2.0,2.0,1.6,1.6,1.5,1.1,1.2,1.0,0.8,0.8,1.0,1.2,3.3,2.6,3.2,3.9,6.1,6.9,7.7,9.3,10.0,12.0,12.0,14.4,14.9,16.9,17.8,16.0,16.8,15.1,16.1,14.9,16.4,17.0,18.2,18.1,19.3,18.2,19.6,18.3,19.8,17.8,20.7,19.7,21.7,21.0],[7.9,6.3,5.4,5.4,6.0,4.2,4.3,4.8,4.5,3.4,4.3,4.2,3.4,3.8,4.7,4.1,4.1,5.2,5.2,4.4,4.9,6.6,5.8,5.3,6.9,7.0,6.7,7.3,6.8,5.2,5.0,4.7,3.8,3.9,3.7,3.2,2.9,2.7,2.3,2.2,2.0,1.8,1.7,1.4,1.3,1.2,1.0,0.9,0.8,1.0,2.7,2.8,3.2,3.8,5.7,6.9,7.2,8.7,9.8,11.9,12.4,14.8,15.9,17.6,18.7,16.6,17.5,15.2,16.5,15.0,16.6,16.9,18.4,18.2,19.1,18.1,19.6,18.4,20.1,18.4,21.1,19.9,21.8,21.4],[9.1,6.7,6.3,7.1,6.6,4.9,5.9,6.3,5.7,4.6,6.3,5.9,5.5,5.7,6.8,6.1,6.2,7.2,7.2,6.7,7.0,9.3,9.2,8.2,9.5,9.9,9.5,9.6,9.4,8.3,8.1,8.2,7.1,6.1,6.4,5.8,5.3,4.6,4.5,4.3,3.3,3.2,2.7,2.4,2.2,2.4,1.6,1.8,1.1,0.8,1.5,2.0,2.8,3.7,5.5,6.4,7.0,7.9,9.9,11.2,12.1,14.4,16.0,18.1,18.8,16.5,17.5,15.5,16.5,15.0,17.3,16.9,18.0,18.1,19.6,17.9,19.6,18.4,20.5,18.7,21.7,20.4,22.1,21.3],[11.2,8.6,6.9,8.3,8.4,6.3,6.8,7.6,7.1,6.7,7.6,8.2,8.2,8.9,9.5,9.0,9.8,10.5,10.6,9.3,10.7,12.1,11.9,11.1,12.8,13.0,12.9,13.1,12.0,12.3,11.4,10.7,11.3,9.5,9.2,8.2,8.2,7.8,6.7,8.1,6.0,5.1,4.7,5.1,3.5,3.9,2.9,3.8,2.6,1.3,0.8,1.7,2.5,4.1,5.9,6.6,7.2,9.4,11.6,13.4,14.0,15.9,16.1,19.0,19.8,17.9,19.3,17.3,17.6,16.1,18.2,17.1,18.3,18.7,19.6,18.4,19.6,18.9,21.1,19.5,22.3,22.3,22.6,22.5],[10.3,8.4,6.9,8.3,8.1,7.0,7.2,7.6,7.8,6.9,8.1,8.8,8.6,8.7,9.4,9.4,10.7,11.1,11.8,11.0,11.4,13.2,13.4,13.5,13.9,14.4,14.5,14.4,13.6,13.6,12.9,12.3,12.4,11.5,9.6,9.0,10.1,9.6,7.5,8.9,7.6,5.3,5.4,6.8,4.8,4.5,4.0,5.0,4.0,2.3,1.5,0.8,1.8,3.3,5.4,6.4,6.0,8.0,9.6,12.1,12.9,15.1,16.4,18.4,19.8,17.4,18.8,16.4,17.5,15.4,17.8,17.0,18.6,18.1,19.5,17.9,19.1,18.1,20.2,18.9,21.7,21.7,22.6,22.4],[11.7,9.3,7.5,9.7,9.9,7.0,7.8,8.8,8.7,8.3,8.8,9.5,9.7,9.6,10.8,11.6,11.3,12.1,13.5,13.1,13.4,15.6,15.6,15.7,15.3,16.4,16.1,16.4,16.5,15.0,15.5,14.9,13.9,12.9,13.2,11.7,10.6,12.1,11.1,10.8,9.1,8.8,7.5,6.6,5.8,5.7,5.1,5.2,4.8,3.8,2.8,1.5,0.8,2.4,4.4,6.2,6.3,8.0,9.2,11.5,13.1,15.3,17.0,19.6,20.4,18.0,19.2,16.7,18.4,15.8,19.0,18.0,19.7,18.8,20.3,18.4,20.0,18.9,20.7,19.6,22.2,22.6,23.0,23.5],[14.3,10.4,9.9,12.4,11.5,10.2,12.3,11.8,12.2,12.3,13.5,12.8,13.9,13.8,16.2,15.3,14.2,16.8,18.4,16.8,17.2,19.3,19.6,18.0,19.0,19.9,18.6,18.1,18.3,17.3,17.9,18.0,17.9,15.6,16.1,15.9,13.8,12.3,13.6,14.9,11.1,10.6,11.2,9.9,6.8,7.4,7.8,7.7,5.8,5.6,6.2,3.6,2.0,0.8,3.1,4.6,6.2,7.2,8.5,10.2,12.3,13.5,15.7,18.6,19.6,17.5,19.2,16.1,18.3,15.7,19.4,17.7,19.0,19.0,19.8,18.3,19.5,18.0,20.2,19.0,21.7,22.2,22.5,23.1],[17.6,12.6,12.4,17.7,14.0,13.1,15.0,16.0,13.8,15.3,19.0,17.8,18.4,20.4,22.3,20.8,20.6,22.6,23.1,21.9,22.8,24.4,24.8,23.2,24.4,24.8,23.7,24.0,22.5,21.6,21.2,20.5,21.8,20.6,19.6,18.4,18.7,18.1,15.0,17.0,15.9,14.0,14.7,14.2,12.3,9.9,10.8,10.8,8.8,7.2,8.3,6.8,4.5,2.9,0.8,2.7,4.0,6.0,7.1,9.0,11.2,12.5,14.3,17.8,18.7,16.2,19.1,16.3,18.3,16.4,19.0,17.5,19.8,18.1,18.8,17.7,18.9,17.5,19.4,18.8,21.3,22.1,22.0,23.2],[17.3,13.9,13.9,18.2,16.3,15.3,17.4,17.5,16.2,17.0,19.0,19.6,19.6,20.8,22.2,22.5,22.9,23.7,24.8,24.9,25.1,26.2,27.0,26.3,26.6,27.1,26.6,27.0,26.0,24.9,25.2,24.1,23.9,23.9,23.1,21.3,21.7,22.7,20.8,19.6,19.5,18.2,16.9,15.8,17.1,15.1,11.2,14.3,12.5,9.5,8.7,9.2,7.5,4.7,2.3,0.8,2.6,4.0,5.5,7.4,8.6,10.8,11.8,16.1,17.3,14.6,17.9,15.7,17.5,15.0,18.9,17.2,19.5,18.0,19.3,16.8,18.3,16.7,19.5,18.7,21.3,21.5,22.2,22.9],[19.1,15.3,15.1,18.9,17.5,16.8,17.9,18.6,18.2,17.5,19.4,20.9,20.6,20.9,22.8,23.7,23.0,23.5,25.9,25.4,24.9,26.1,26.7,26.1,26.1,26.6,26.4,26.5,25.9,25.1,25.7,24.8,24.5,23.9,23.7,23.1,22.0,21.6,21.4,20.6,18.6,17.5,18.2,16.7,16.2,15.5,13.8,13.8,13.0,11.1,9.1,8.6,8.6,6.6,4.0,2.0,0.8,2.5,3.8,5.9,6.7,8.1,9.7,14.7,14.8,12.1,16.8,14.0,16.7,14.9,19.1,17.9,19.5,18.4,19.5,17.3,17.8,16.4,18.7,17.5,19.9,21.0,21.5,21.8],[19.6,17.0,14.1,19.1,18.1,16.8,17.9,19.6,18.8,17.7,20.7,21.9,21.5,21.7,23.6,24.4,24.5,24.5,25.6,26.3,25.8,26.5,27.4,26.7,27.0,27.2,27.2,27.2,26.8,26.1,25.9,25.4,25.5,25.0,24.1,24.3,23.3,21.5,21.5,21.8,19.4,18.6,19.3,18.0,15.9,16.0,14.9,13.9,13.0,11.8,10.4,10.5,8.7,7.3,5.5,3.6,2.1,0.8,2.0,3.5,5.0,5.9,6.8,10.6,11.7,9.5,13.6,10.5,14.5,12.4,16.9,16.7,18.4,17.8,19.6,16.9,17.9,15.6,18.0,16.9,19.7,19.4,20.8,21.3],[19.9,16.3,14.3,19.2,18.3,17.8,18.1,19.3,18.2,18.4,20.6,21.3,21.4,21.7,23.4,24.1,23.3,25.0,25.5,26.0,25.0,25.7,26.8,25.6,26.3,26.7,26.7,26.4,26.0,25.8,25.2,24.6,24.8,24.7,23.0,23.6,23.2,21.3,21.0,20.7,19.6,18.6,18.4,17.0,16.3,15.5,15.2,14.9,13.7,12.5,11.4,11.2,9.1,8.6,6.6,4.7,3.4,1.4,0.8,1.6,3.0,3.6,4.8,8.0,9.2,7.1,11.8,7.9,14.0,11.2,15.4,16.3,17.6,18.3,19.2,17.3,17.8,15.9,17.7,15.3,19.1,18.7,20.1,20.3],[20.3,17.7,15.2,20.1,19.5,18.7,18.9,20.7,19.3,19.1,21.6,22.4,23.6,22.4,24.3,25.2,24.6,25.1,26.1,26.5,25.3,25.9,27.6,26.6,26.3,27.0,27.8,27.5,27.7,26.9,26.7,26.5,26.6,26.0,24.5,25.9,24.9,23.0,23.0,23.0,21.2,20.0,19.3,18.4,17.1,17.0,16.9,15.9,15.4,15.0,13.2,13.2,11.2,9.8,7.9,5.7,4.3,2.4,1.3,0.8,1.4,2.5,3.4,7.6,8.2,6.8,9.3,7.1,9.7,10.5,12.2,14.0,15.1,16.2,18.1,17.2,17.4,16.0,18.7,14.9,18.6,17.2,19.4,18.7],[20.2,17.7,15.2,20.7,20.0,18.7,18.8,20.9,19.9,19.2,21.4,22.5,22.8,22.4,24.0,25.4,24.2,25.5,26.0,26.6,25.7,26.4,27.2,26.1,27.0,27.0,27.6,27.3,27.6,27.0,26.8,26.4,26.6,25.8,24.4,25.5,24.6,22.8,22.6,22.7,21.0,20.7,20.3,18.5,17.9,17.2,16.1,15.4,14.6,13.8,13.7,12.4,11.5,10.5,8.3,6.0,5.0,3.0,2.2,1.4,0.8,1.5,2.5,5.4,6.6,6.3,8.3,6.3,10.0,10.2,13.4,14.7,16.9,18.5,18.9,18.4,18.8,16.8,19.1,16.4,18.6,18.1,19.8,19.4],[21.8,20.2,17.8,21.8,21.6,20.7,21.0,22.2,21.3,21.1,23.1,24.2,24.2,24.0,25.4,26.4,25.4,26.6,27.1,27.6,27.2,27.6,28.4,27.4,27.9,28.2,28.8,28.6,28.3,28.0,27.4,27.1,27.1,26.7,25.2,26.5,25.9,24.0,24.0,24.1,22.5,21.3,21.6,20.7,19.2,18.7,18.1,17.4,16.7,15.8,14.9,14.7,14.0,12.9,10.4,7.7,6.4,4.7,3.5,2.4,1.5,0.8,1.5,3.4,4.9,4.6,8.6,5.9,9.3,11.5,13.2,14.8,16.4,18.0,19.2,19.1,19.1,16.9,19.8,16.0,19.2,17.6,19.6,18.7],[22.7,21.2,19.2,22.6,22.6,21.1,21.7,23.1,22.8,22.1,23.4,25.1,26.0,24.5,25.8,27.3,26.6,27.3,27.4,28.1,27.7,28.1,28.4,28.0,28.3,28.5,28.8,28.6,28.7,28.3,27.8,27.6,27.6,27.3,26.0,27.3,26.8,25.6,25.8,25.6,24.1,23.0,23.4,22.2,20.9,21.0,19.1,19.3,19.4,18.0,17.0,16.8,15.6,13.9,12.5,9.2,8.2,5.6,4.9,3.4,3.0,1.8,0.8,2.1,3.5,4.0,7.3,6.1,8.4,9.8,13.0,14.3,15.9,17.2,18.2,17.9,18.4,17.0,19.5,15.7,19.4,17.2,19.5,19.1],[24.1,23.4,23.6,24.9,25.0,24.5,24.9,26.2,25.7,25.4,26.7,27.5,27.9,27.1,28.3,28.5,28.3,28.8,29.0,29.1,29.1,29.3,29.5,29.2,29.3,29.4,29.7,29.6,29.6,29.4,29.1,28.8,29.0,28.8,28.0,28.5,28.4,27.8,27.5,27.6,26.6,26.1,26.0,26.1,24.4,24.1,23.1,22.9,22.5,21.5,20.1,20.2,19.8,18.4,16.7,13.9,13.3,9.8,7.8,8.2,4.8,3.4,1.5,0.8,2.2,3.6,4.9,5.8,8.6,10.0,12.3,13.8,15.5,17.3,18.4,18.0,18.6,17.4,20.0,17.0,19.7,17.7,19.5,18.7],[23.8,23.5,23.3,24.5,24.8,24.3,24.7,25.7,25.7,25.8,26.4,27.4,27.4,27.1,27.9,28.5,28.2,28.6,28.7,29.1,28.9,29.0,29.2,29.1,29.0,29.2,29.6,29.4,29.5,29.3,28.7,28.5,28.8,28.4,27.9,28.3,28.2,27.8,27.2,27.3,26.7,26.1,25.6,25.6,24.5,24.0,23.4,23.3,22.5,21.8,21.1,20.2,19.9,18.6,17.1,14.2,15.2,11.3,9.6,8.0,6.0,4.8,2.4,1.7,0.8,1.8,3.4,5.5,6.2,9.3,11.0,12.4,14.6,16.4,17.5,17.3,18.1,17.0,19.5,16.7,20.0,18.0,19.8,19.2],[23.4,23.1,23.1,24.7,24.5,24.2,24.4,25.8,25.4,24.7,25.9,27.5,27.5,26.5,27.7,28.4,28.2,28.9,28.8,29.2,29.0,28.8,29.5,29.2,29.2,29.5,30.0,29.8,29.7,29.5,29.0,28.8,29.0,28.7,27.9,28.8,28.5,27.6,27.7,27.4,26.5,25.8,25.8,25.3,23.9,24.2,22.9,23.0,22.8,22.4,20.3,20.3,19.5,18.7,16.1,14.0,15.0,12.9,11.1,7.6,7.7,5.5,4.9,3.5,1.8,0.8,1.9,3.3,4.5,8.2,8.4,9.6,12.8,15.1,15.9,17.2,17.4,16.6,18.7,15.4,19.1,17.5,19.2,18.6],[22.9,22.6,22.9,24.5,24.2,24.3,24.5,25.4,25.4,25.1,25.9,27.3,27.5,26.5,27.5,28.5,28.4,28.5,28.7,29.3,28.9,28.5,29.5,29.0,28.8,29.1,29.8,29.5,29.6,29.4,29.2,28.9,29.2,28.9,27.9,28.6,28.6,27.1,27.5,27.3,26.3,25.6,26.0,25.5,24.2,24.0,23.1,23.4,23.1,21.7,19.8,20.4,18.8,18.6,16.7,14.7,15.6,13.3,12.1,7.7,8.4,5.9,5.6,4.9,3.2,1.5,0.8,1.4,2.6,3.5,5.6,7.1,10.4,13.2,15.1,16.2,16.3,16.3,18.2,15.8,18.9,17.2,19.4,18.7],[23.5,22.7,22.2,24.7,24.2,24.1,24.3,25.7,25.1,24.8,26.1,27.1,27.1,26.4,27.5,28.1,27.6,28.3,28.6,28.9,28.4,28.5,29.2,28.9,28.5,28.8,29.6,29.2,29.2,29.0,28.7,28.5,28.7,28.3,27.4,28.3,28.1,27.1,27.3,26.6,25.5,25.4,25.7,25.1,23.9,24.5,22.9,23.4,23.3,22.3,20.4,20.7,18.7,17.5,15.7,13.3,14.6,12.5,10.4,7.2,8.6,5.8,6.1,6.7,5.0,2.6,1.5,0.8,1.4,2.4,3.5,6.2,8.9,12.4,15.1,15.9,17.6,16.4,19.3,16.5,19.5,17.9,20.0,19.6],[22.8,21.5,21.6,23.9,23.5,23.5,23.4,24.8,24.9,24.0,25.0,26.9,26.9,25.9,27.5,28.1,27.9,28.3,28.6,29.1,28.5,28.1,29.2,29.1,28.6,28.8,29.6,29.3,29.4,29.3,29.0,28.7,28.8,28.7,27.5,28.5,28.4,26.5,26.7,26.6,25.6,24.6,24.9,24.8,22.9,23.0,22.2,22.0,21.8,21.2,19.2,19.3,18.1,17.5,15.8,13.8,14.9,12.1,11.6,8.0,9.5,6.8,7.2,6.9,5.9,3.4,2.7,1.4,0.8,1.3,2.4,3.9,6.5,10.5,13.3,13.9,14.7,14.9,16.9,14.4,17.8,16.8,19.0,19.1],[22.4,21.5,20.7,23.9,23.6,23.7,23.7,25.1,25.9,25.2,26.2,27.5,27.3,26.6,28.3,28.4,27.8,28.3,29.0,29.4,28.7,28.6,29.5,28.7,28.9,29.2,29.4,28.9,28.9,29.1,28.6,28.2,28.8,28.7,27.6,28.5,28.3,26.7,27.2,26.7,25.9,25.6,25.6,25.2,24.0,25.1,23.2,23.3,23.8,22.1,20.1,20.9,19.1,18.5,17.2,14.8,16.7,12.3,14.4,8.8,11.0,7.2,8.7,9.2,8.2,4.9,3.6,2.4,1.3,0.8,1.5,2.6,4.9,9.0,11.5,12.5,15.6,14.0,17.8,14.5,18.9,18.1,19.8,19.8],[22.1,21.3,21.8,24.3,23.9,24.0,23.5,25.2,25.4,24.7,26.2,27.3,26.7,26.3,27.8,28.1,27.6,28.6,29.0,28.9,28.8,28.9,29.5,29.1,28.9,29.4,29.4,29.2,29.5,29.2,28.9,28.7,28.9,28.7,27.8,28.3,28.6,26.9,26.7,26.8,25.4,25.1,25.5,25.3,23.5,24.3,23.1,23.2,23.1,21.9,20.7,21.0,19.2,18.2,16.7,16.1,16.7,15.2,14.3,11.5,11.8,10.7,9.8,10.0,8.5,6.1,5.1,4.0,2.4,1.4,0.8,1.9,3.5,7.3,9.8,11.5,13.4,13.6,16.3,14.6,18.3,18.2,19.9,20.3],[22.3,22.0,22.2,24.2,23.7,23.5,23.9,25.1,26.2,25.1,26.8,28.0,27.9,26.9,28.7,28.4,28.4,28.8,29.3,29.5,29.1,29.2,29.7,29.4,29.2,29.6,29.6,29.5,29.8,29.4,29.2,28.9,29.1,29.1,28.1,28.5,28.5,27.2,27.7,27.6,26.0,26.0,26.8,26.8,24.8,25.8,23.4,24.6,24.4,22.5,21.1,21.6,20.1,18.5,18.4,16.7,18.3,15.3,16.8,12.0,15.1,11.9,13.5,14.0,13.0,9.6,7.2,7.7,4.1,3.1,1.8,0.8,2.1,4.3,7.1,8.0,12.0,11.5,15.8,14.2,18.3,18.3,20.1,20.8],[22.9,21.8,22.3,24.8,24.4,24.1,23.8,25.9,26.0,24.7,27.1,28.0,28.0,26.9,29.0,28.8,28.6,29.1,29.6,29.7,29.5,29.7,30.0,29.8,29.5,29.8,30.2,30.0,30.3,29.7,29.7,29.4,29.5,29.5,28.7,28.7,29.0,27.6,27.8,27.8,26.0,26.5,27.0,26.7,24.9,26.2,23.7,24.9,24.7,23.1,21.5,22.4,21.7,18.7,19.2,18.4,20.8,18.0,19.4,16.6,18.4,15.9,18.0,18.1,16.8,14.0,11.0,9.3,8.9,5.9,3.2,1.9,0.8,2.3,4.3,7.1,8.7,10.0,13.0,13.9,17.4,18.6,19.5,21.1],[23.0,22.3,22.3,25.0,24.2,23.4,24.2,25.8,25.1,24.8,27.1,27.7,27.6,27.0,28.7,28.4,28.1,28.6,29.3,29.5,29.1,29.5,29.8,29.6,29.6,29.7,30.1,30.0,30.2,29.9,29.7,29.5,29.4,29.4,28.8,29.0,28.8,27.3,28.3,28.0,26.0,26.5,27.3,26.6,25.1,26.2,23.6,24.7,24.5,22.6,21.1,21.7,20.0,19.0,18.4,17.4,19.2,17.3,19.5,17.0,19.5,17.8,19.2,20.8,19.8,16.8,16.2,12.1,10.9,8.4,6.3,4.7,1.9,0.8,2.5,4.1,6.5,8.2,10.8,11.2,15.0,16.5,18.9,19.1],[22.9,21.9,21.5,24.7,24.5,23.6,24.3,26.3,25.9,24.9,27.7,28.5,27.9,27.0,29.1,28.8,28.6,28.9,29.3,29.6,29.3,29.6,29.8,29.4,29.0,29.7,29.9,29.6,30.0,29.5,29.6,29.4,29.6,29.4,28.9,28.9,28.8,27.6,28.2,28.1,26.2,26.5,27.5,26.7,25.4,25.8,23.8,23.9,23.7,22.1,21.0,21.5,20.7,18.4,18.4,18.6,19.8,18.5,20.6,18.2,21.0,19.5,20.5,21.5,21.1,18.3,17.8,15.4,14.0,9.3,7.6,6.6,3.7,2.2,0.8,2.3,3.9,5.9,8.2,10.2,12.4,15.4,16.5,17.7],[23.5,22.5,22.3,25.3,24.4,23.5,24.7,26.6,26.0,25.0,27.6,28.3,27.4,27.5,29.1,28.4,28.3,29.0,29.5,29.2,29.4,29.7,29.9,29.6,29.5,29.8,30.0,29.8,30.1,29.7,29.6,29.5,29.5,29.1,28.7,28.7,28.8,27.6,28.1,28.2,26.6,27.3,27.4,26.8,25.4,26.0,23.5,24.4,24.2,22.2,20.7,21.2,20.0,18.2,18.5,17.3,18.7,16.6,18.7,17.2,20.2,18.9,20.2,21.2,20.5,18.1,17.0,15.2,12.7,10.5,9.5,8.1,5.5,4.3,2.2,0.8,2.1,3.7,6.2,8.3,10.2,13.9,14.9,15.6],[23.8,23.3,22.2,25.8,25.0,24.2,24.9,26.2,26.7,25.4,27.3,28.3,27.7,27.6,29.0,28.6,28.7,28.6,29.2,29.5,29.2,29.2,29.6,29.2,28.5,29.5,30.2,29.5,29.7,29.7,29.1,29.1,29.6,29.2,28.7,29.0,29.0,27.6,28.1,27.9,26.3,26.5,27.5,27.2,25.8,26.2,24.5,24.8,24.4,23.1,21.4,21.5,21.3,19.1,19.1,18.4,19.1,17.5,19.0,17.3,20.6,18.0,19.4,20.8,20.2,18.0,17.4,15.1,14.4,11.3,12.8,11.5,8.1,6.2,3.6,1.8,0.8,1.9,3.5,5.0,7.0,9.0,9.7,12.2],[24.7,23.5,23.3,26.4,25.6,24.8,25.5,27.0,26.8,26.0,28.0,28.4,27.7,27.8,29.3,28.6,28.5,29.3,29.4,29.2,29.6,29.3,29.9,29.6,29.0,29.8,30.0,29.7,29.9,29.6,29.7,29.6,29.6,29.3,28.8,29.1,29.0,27.9,28.0,27.9,26.6,27.0,27.6,27.0,25.9,26.4,24.8,25.2,24.7,23.2,21.9,22.3,21.5,19.8,18.9,17.4,18.3,16.0,17.1,16.5,18.0,17.1,18.1,19.1,19.0,16.7,17.1,14.7,14.5,12.1,12.1,11.5,8.3,7.3,5.6,3.1,1.7,0.8,1.9,3.2,4.6,6.1,6.9,7.4],[24.8,23.9,23.5,25.9,25.4,25.3,25.5,26.3,26.9,25.9,27.3,28.4,27.7,27.7,29.0,28.9,28.9,28.9,29.4,29.8,29.6,29.6,30.0,29.6,29.5,29.8,30.1,30.0,30.0,29.9,29.7,29.6,29.8,29.6,29.2,29.2,29.3,28.0,28.4,28.3,27.1,27.3,27.9,27.5,26.5,26.8,25.2,25.7,25.3,24.0,22.4,22.3,21.8,20.6,20.0,19.1,19.2,18.1,17.9,17.2,18.7,17.5,18.8,19.2,19.2,17.0,16.9,15.1,15.0,12.8,14.2,12.7,10.4,8.9,8.0,4.5,3.2,1.6,0.8,1.6,2.8,3.9,5.8,6.7],[24.6,23.8,23.6,26.1,25.6,24.8,25.4,26.2,26.4,25.5,27.0,27.8,27.4,27.3,28.8,28.5,28.4,28.8,29.3,29.4,29.3,28.9,29.8,29.2,28.3,29.5,30.0,29.9,29.8,29.7,29.6,29.5,29.6,29.3,28.9,29.4,29.0,28.0,28.3,28.0,26.7,27.0,27.6,26.9,26.0,26.7,25.4,25.3,25.0,24.4,23.2,23.0,22.6,21.2,20.6,19.2,18.8,17.8,17.8,17.1,17.4,16.8,17.3,18.0,18.2,16.7,16.8,14.4,15.6,13.4,14.8,13.9,12.9,10.8,9.8,6.8,5.7,2.8,1.6,0.8,1.6,2.7,4.2,5.5],[25.5,25.1,24.6,26.8,26.5,25.9,26.4,27.5,27.8,27.1,28.0,28.8,28.4,28.3,29.4,29.3,29.2,29.3,29.7,29.9,29.7,29.9,30.2,30.0,30.0,30.2,30.2,30.3,30.3,30.1,30.1,30.0,29.9,29.8,29.5,29.6,29.4,28.7,29.0,29.0,28.1,28.3,28.6,28.1,27.5,27.6,26.3,26.5,25.9,25.5,23.8,24.3,23.5,22.3,21.3,20.3,20.3,19.1,18.7,18.1,17.7,17.4,17.6,18.3,18.3,16.6,17.0,16.1,16.1,15.2,15.7,16.0,14.1,12.2,11.0,7.2,7.6,3.8,3.1,1.6,0.8,1.7,2.9,4.3],[25.7,25.0,24.5,26.8,26.3,25.8,26.6,27.5,27.8,26.8,27.9,28.8,28.6,28.0,29.1,29.2,29.2,29.4,29.5,29.7,29.6,29.8,30.1,29.9,29.9,30.2,30.2,30.2,30.2,30.1,30.0,30.0,29.7,29.7,29.6,29.7,29.5,28.8,29.1,29.1,28.1,28.2,28.5,28.4,27.1,27.5,26.5,26.6,26.4,25.8,24.2,24.9,24.3,23.1,22.2,21.8,21.5,20.5,19.2,18.7,18.3,17.7,18.0,17.8,18.7,17.5,17.8,17.2,18.0,16.6,17.7,17.0,15.5,14.2,13.4,10.0,8.9,6.1,4.3,2.9,1.6,0.8,2.0,3.2],[26.1,26.0,25.6,27.3,27.1,26.6,26.9,27.8,27.9,27.3,28.4,28.9,28.7,28.5,29.4,29.0,29.4,29.5,29.8,29.8,29.9,30.0,30.2,30.1,30.1,30.3,30.4,30.3,30.4,30.2,30.1,30.0,29.9,29.8,29.6,29.8,29.6,29.2,29.2,29.2,28.5,28.5,28.7,28.6,27.8,27.8,27.0,26.7,26.6,26.1,24.4,25.1,24.6,24.3,23.3,22.1,22.0,20.5,18.9,19.0,18.6,18.1,17.5,17.7,18.2,17.5,18.3,17.4,19.1,17.6,18.6,17.5,18.0,16.6,15.9,11.7,11.2,7.4,8.9,4.6,3.0,2.0,0.8,2.4],[28.2,27.9,27.8,28.7,28.5,28.3,27.8,29.1,29.2,28.7,29.2,29.7,29.6,29.4,30.0,30.0,30.0,30.1,30.2,30.4,30.4,30.5,30.4,30.4,30.6,30.8,30.6,30.7,30.7,30.5,30.3,30.4,30.3,30.2,30.0,30.3,30.1,29.8,29.8,29.8,29.4,29.4,29.6,29.5,28.7,29.0,28.7,27.7,27.6,27.8,26.6,26.3,26.3,26.0,24.9,24.0,23.5,23.0,20.6,20.9,19.0,18.6,17.6,17.5,18.3,18.8,20.0,19.5,21.6,19.8,22.4,22.1,21.4,20.4,20.5,16.8,14.4,12.4,10.0,9.5,6.1,3.6,2.6,0.8]],
  "token_chain_ids": ["A","A","A","A","A","A","A","A","A","A","A","A","A","A","A","A","A","A","A","A","A","A","A","A","A","A","A","A","A","A","A","A","A","A","A","A","A","A","A","A","A","A","A","A","A","A","A","A","A","A","A","A","A","A","A","A","A","A","A","A","A","A","A","A","A","A","A","A","A","A","A","A","A","A","A","A","A","A","A","A","A","A","A","A"],
  "token_res_ids": [1,2,3,4,5,6,7,8,9,10,11,12,13,14,15,16,17,18,19,20,21,22,23,24,25,26,27,28,29,30,31,32,33,34,35,36,37,38,39,40,41,42,43,44,45,46,47,48,49,50,51,52,53,54,55,56,57,58,59,60,61,62,63,64,65,66,67,68,69,70,71,72,73,74,75,76,77,78,79,80,81,82,83,84]
}
```
