## Supplementary material for "Identifying phage proteins that activate the bacterial innate immune system": Alphafold of PD-T2-1: fold_2024_06_01_10_40_ecor3_genea_full_data_1.json

```
{
  "atom_chain_ids": ["A","A","A","A","A","A","A","A","A","A","A","A","A","A","A","A","A","A","A","A","A","A","A","A","A","A","A","A","A","A","A","A","A","A","A","A","A","A","A","A","A","A","A","A","A","A","A","A","A","A","A","A","A","A","A","A","A","A","A","A","A","A","A","A","A","A","A","A","A","A","A","A","A","A","A","A","A","A","A","A","A","A","A","A","A","A","A","A","A","A","A","A","A","A","A","A","A","A","A","A","A","A","A","A","A","A","A","A","A","A","A","A","A","A","A","A","A","A","A","A","A","A","A","A","A","A","A","A","A","A","A","A","A","A","A","A","A","A","A","A","A","A","A","A","A","A","A","A","A","A","A","A","A","A","A","A","A","A","A","A","A","A","A","A","A","A","A","A","A","A","A","A","A","A","A","A","A","A","A","A","A","A","A","A","A","A","A","A","A","A","A","A","A","A","A","A","A","A","A","A","A","A","A","A","A","A","A","A","A","A","A","A","A","A","A","A","A","A","A","A","A","A","A","A","A","A","A","A","A","A","A","A","A","A","A","A","A","A","A","A","A","A","A","A","A","A","A","A","A","A","A","A","A","A","A","A","A","A","A","A","A","A","A","A","A","A","A","A","A","A","A","A","A","A","A","A","A","A","A","A","A","A","A","A","A","A","A","A","A","A","A","A","A","A","A","A","A","A","A","A","A","A","A","A","A","A","A","A","A","A","A","A","A","A","A","A","A","A","A","A","A","A","A","A","A","A","A","A","A","A","A","A","A","A","A","A","A","A","A","A","A","A","A","A","A","A","A","A","A","A","A","A","A","A","A","A","A","A","A","A","A","A","A","A","A","A","A","A","A","A","A","A","A","A","A","A","A","A","A","A","A","A","A","A","A","A","A","A","A","A","A","A","A","A","A","A","A","A","A","A","A","A","A","A","A","A","A","A","A","A","A","A","A","A","A","A","A","A","A","A","A","A","A","A","A","A","A","A","A","A","A","A","A","A","A","A","A","A","A","A","A","A","A","A","A","A","A","A","A","A","A","A","A","A","A","A","A","A","A","A","A","A","A","A","A","A","A","A","A","A","A","A","A","A","A","A","A","A","A","A","A","A","A","A","A","A","A","A","A","A","A","A","A","A","A","A","A","A","A","A","A","A","A","A","A","A","A","A","A","A","A","A","A","A","A","A","A","A","A","A","A","A","A","A","A","A","A","A","A","A","A","A","A","A","A","A","A","A","A","A","A","A","A","A","A","A","A","A","A","A","A","A","A","A","A","A","A","A","A","A","A","A","A","A","A","A","A","A","A","A","A","A","A","A","A","A","A","A","A","A","A","A","A","A","A","A","A","A","A","A","A","A","A","A","A","A","A","A","A","A","A","A","A","A","A","A","A","A","A","A","A","A","A","A","A","A","A","A","A","A","A","A","A","A","A","A","A","A","A","A","A","A","A","A","A","A","A","A","A","A","A","A","A","A"],
  "atom_plddts": [67.8,69.5,69.25,63.58,63.31,56.92,52.8,45.11,74.46,73.6,74.2,71.11,78.86,78.68,80.68,80.01,75.36,69.12,67.91,61.24,55.38,84.56,86.1,86.54,85.56,86.46,81.02,78.31,71.49,84.96,84.51,85.1,84.77,83.65,76.89,74.15,66.81,85.24,83.7,85.74,84.63,81.13,73.67,72.75,65.7,60.45,57.57,53.26,87.85,88.26,89.8,88.92,87.83,85.65,78.83,80.32,76.63,80.59,74.58,77.51,73.39,72.61,89.43,88.76,89.77,90.02,87.1,77.05,70.47,58.89,86.6,85.72,87.45,87.64,83.59,76.94,70.87,68.61,87.29,87.52,89.39,89.73,86.89,86.08,80.14,79.59,77.7,77.88,80.01,91.06,91.22,92.03,91.85,90.89,88.59,81.09,80.95,79.13,79.84,82.17,89.84,88.62,89.06,89.18,87.04,82.49,81.31,88.78,86.4,87.95,87.61,90.51,90.33,90.78,90.37,89.51,82.67,75.03,74.11,91.99,90.91,90.81,90.2,90.18,86.45,77.38,76.27,73.33,74.16,77.55,89.26,86.82,87.06,86.05,84.02,71.79,88.56,88.34,88.76,88.74,87.61,83.07,81.99,90.64,89.7,89.21,88.44,89.69,89.65,87.61,87.58,86.95,86.41,85.15,79.74,79.04,77.08,78.05,78.99,76.96,86.97,85.36,85.38,84.03,84.14,74.05,87.85,86.88,86.82,86.12,86.72,84.34,81.97,76.17,89.67,88.16,87.49,86.25,87.99,87.03,80.6,81.19,80.34,82.15,82.09,80.83,87.43,84.87,84.86,83.4,83.03,77.83,73.7,67.55,61.87,85.58,84.36,84.8,84.23,83.38,81.23,76.91,76.8,74.9,75.34,74.12,73.03,88.2,86.97,86.66,85.39,86.73,81.0,75.85,69.35,65.14,88.22,86.73,85.58,82.23,85.13,80.09,74.87,70.61,66.91,84.59,82.08,80.98,75.72,79.76,69.31,80.39,78.8,78.2,72.71,76.42,72.96,75.19,81.42,79.03,77.81,72.96,77.08,69.72,66.28,60.8,56.38,76.39,74.67,75.53,71.61,70.8,62.2,80.2,80.36,81.66,80.66,78.89,72.85,69.64,66.93,84.9,84.79,86.24,85.93,83.16,79.33,74.15,72.26,67.94,68.81,66.76,82.4,82.0,83.99,83.57,80.21,76.19,71.31,69.44,64.74,66.14,64.9,64.27,83.09,83.96,86.15,86.43,82.78,78.16,76.05,70.43,86.28,87.33,88.59,89.06,86.4,82.49,80.27,73.47,86.59,85.05,86.38,86.06,84.21,83.7,85.5,85.77,82.41,88.13,88.39,89.65,89.57,87.27,84.57,82.77,77.03,90.69,89.19,90.07,88.84,87.19,85.44,86.11,84.82,82.85,75.79,74.1,84.85,84.35,84.17,84.03,83.39,79.21,74.54,73.6,89.95,88.54,87.67,87.73,87.46,79.68,74.2,73.04,88.23,84.8,83.93,82.17,82.62,69.9,84.74,82.01,81.86,80.57,81.28,86.49,84.93,83.6,81.84,85.07,78.48,76.95,86.88,84.44,82.62,80.65,83.71,73.83,84.76,80.64,79.81,76.72,83.18,81.32,79.71,78.09,81.39,75.98,70.82,69.16,83.06,81.93,80.51,78.51,82.63,75.35,70.5,69.17,75.96,72.54,71.31,69.33,70.53,62.49,62.67,57.01,56.77,71.19,68.8,68.54,64.57,65.47,59.37,57.83,54.05,61.15,61.96,62.33,60.56,61.59,59.09,58.49,54.59,48.18,61.69,61.42,61.99,59.43,60.22,53.83,61.6,60.26,59.18,55.74,57.54,52.85,51.2,48.28,44.6,54.53,53.94,53.27,49.61,50.26,45.5,42.88,40.14,35.65,51.82,51.53,52.6,49.15,46.97,42.34,51.1,53.51,54.56,51.84,50.99,46.32,42.75,40.92,54.98,56.67,58.29,55.02,53.88,57.57,59.28,58.21,55.58,47.83,56.65,60.27,60.93,58.58,58.78,53.69,53.56,51.85,56.43,58.49,57.17,54.11,56.7,50.45,50.04,60.72,60.87,59.51,54.86,58.39,59.29,59.88,59.96,55.65,51.56,53.87,54.56,50.24,51.22,46.38,42.51,42.72,54.38,56.42,56.53,52.63,53.93,48.59,46.52,46.08,58.98,60.79,62.12,59.13,57.67,50.97,53.15,57.14,58.51,58.58,55.79,49.14,46.35,45.27,54.69,58.13,58.41,56.95,57.01,52.34,52.47,50.06,64.35,65.2,65.3,61.81,62.18,54.96,57.01,58.28,59.31,58.31,57.68,57.67,51.4,52.09,59.35,60.22,59.46,54.76,57.43,52.77,52.77,50.29,51.78,51.49,48.97,45.57,49.96,45.13,42.36,41.77,56.48,56.67,56.99,53.04,47.87,49.55,49.97,46.9,46.51,41.84,47.23,50.37,51.52,48.47,48.82,43.51,41.11,38.07,39.64,53.69,55.27,56.39,54.02,52.59,47.67,44.02,43.5,55.44,58.62,59.8,56.81,55.78,50.6,51.03,59.38,61.23,62.66,59.96,57.75,51.59,56.04,60.39,60.16,60.17,59.22,55.46,53.04,49.46,44.43,62.75,64.43,64.86,62.17,61.42,56.82,55.55,54.34,55.78,59.44,58.02,56.37,58.9,55.52,53.06,49.58,43.66,57.94,59.85,58.16,56.5,57.72,53.29,49.41,48.74,60.03,59.91,55.12,49.84,58.38,56.42,54.81,50.63,48.53,47.18,43.71,58.52,60.18,54.88,48.4,53.75],
  "contact_probs": [[1.0,1.0,0.79,0.95,0.99,0.07,0.0,0.0,0.01,0.0,0.0,0.0,0.0,0.0,0.0,0.0,0.0,0.0,0.0,0.0,0.0,0.0,0.0,0.0,0.0,0.0,0.0,0.0,0.0,0.0,0.0,0.0,0.0,0.0,0.0,0.0,0.0,0.0,0.0,0.0,0.0,0.0,0.0,0.0,0.0,0.0,0.02,0.0,0.01,0.02,0.01,0.01,0.01,0.0,0.0,0.0,0.0,0.0,0.0,0.0,0.0,0.0,0.0,0.0,0.0,0.0,0.0,0.0,0.0,0.0,0.0,0.0,0.01,0.01,0.0,0.0,0.0,0.0,0.0,0.0,0.0,0.0,0.0,0.0],[1.0,1.0,1.0,1.0,1.0,1.0,0.0,0.0,0.0,0.0,0.0,0.0,0.0,0.0,0.0,0.0,0.0,0.0,0.0,0.0,0.0,0.0,0.0,0.0,0.0,0.0,0.0,0.0,0.0,0.0,0.0,0.0,0.0,0.0,0.0,0.0,0.0,0.0,0.0,0.0,0.0,0.0,0.0,0.0,0.0,0.0,0.0,0.01,0.01,0.02,0.11,0.01,0.02,0.0,0.0,0.0,0.0,0.0,0.0,0.0,0.0,0.0,0.0,0.0,0.0,0.0,0.0,0.0,0.0,0.0,0.0,0.01,0.01,0.01,0.01,0.0,0.0,0.0,0.0,0.0,0.0,0.0,0.0,0.0],[0.79,1.0,1.0,1.0,1.0,1.0,1.0,0.0,0.0,0.0,0.0,0.0,0.0,0.0,0.0,0.0,0.0,0.0,0.0,0.0,0.0,0.0,0.0,0.0,0.0,0.0,0.0,0.0,0.0,0.0,0.0,0.0,0.0,0.0,0.0,0.0,0.0,0.0,0.0,0.0,0.0,0.0,0.0,0.0,0.0,0.0,0.0,0.02,0.0,0.0,0.42,0.0,0.0,0.0,0.0,0.0,0.0,0.0,0.0,0.0,0.0,0.0,0.0,0.0,0.0,0.0,0.0,0.0,0.0,0.0,0.0,0.0,0.01,0.01,0.0,0.0,0.0,0.0,0.0,0.0,0.0,0.0,0.0,0.0],[0.95,1.0,1.0,1.0,1.0,1.0,1.0,1.0,0.0,0.0,0.0,0.0,0.0,0.0,0.0,0.0,0.0,0.0,0.0,0.0,0.0,0.0,0.0,0.0,0.0,0.0,0.0,0.0,0.0,0.0,0.0,0.0,0.0,0.0,0.0,0.0,0.0,0.0,0.0,0.0,0.0,0.0,0.0,0.0,0.0,0.0,0.0,0.01,0.0,0.0,0.0,0.0,0.0,0.0,0.0,0.0,0.0,0.0,0.0,0.0,0.0,0.0,0.0,0.0,0.0,0.0,0.0,0.0,0.0,0.0,0.0,0.0,0.0,0.0,0.0,0.0,0.0,0.0,0.0,0.0,0.0,0.0,0.0,0.0],[0.99,1.0,1.0,1.0,1.0,1.0,1.0,1.0,1.0,0.0,0.0,0.0,0.0,0.0,0.0,0.0,0.0,0.0,0.0,0.0,0.0,0.0,0.0,0.0,0.0,0.0,0.0,0.0,0.0,0.0,0.0,0.0,0.0,0.0,0.0,0.0,0.0,0.0,0.0,0.0,0.0,0.0,0.0,0.0,0.01,0.04,0.04,0.05,0.03,0.05,0.03,0.0,0.0,0.0,0.0,0.0,0.0,0.0,0.0,0.0,0.0,0.0,0.0,0.0,0.0,0.0,0.0,0.0,0.0,0.0,0.0,0.0,0.0,0.0,0.0,0.0,0.0,0.0,0.0,0.0,0.0,0.0,0.0,0.0],[0.07,1.0,1.0,1.0,1.0,1.0,1.0,1.0,1.0,1.0,0.0,0.0,0.0,0.0,0.0,0.0,0.0,0.0,0.0,0.0,0.0,0.0,0.0,0.0,0.0,0.0,0.0,0.0,0.0,0.0,0.0,0.0,0.0,0.0,0.0,0.0,0.0,0.0,0.0,0.0,0.0,0.0,0.01,0.53,0.02,0.02,0.61,0.74,0.03,0.09,0.55,0.01,0.0,0.0,0.0,0.0,0.0,0.0,0.0,0.0,0.0,0.0,0.0,0.0,0.0,0.0,0.0,0.0,0.0,0.0,0.0,0.0,0.0,0.0,0.0,0.0,0.0,0.0,0.0,0.0,0.0,0.0,0.0,0.0],[0.0,0.0,1.0,1.0,1.0,1.0,1.0,1.0,1.0,1.0,1.0,0.0,0.0,0.0,0.0,0.0,0.0,0.0,0.0,0.0,0.0,0.0,0.0,0.0,0.0,0.0,0.0,0.0,0.0,0.0,0.0,0.0,0.0,0.0,0.0,0.0,0.0,0.0,0.0,0.0,0.0,0.0,0.0,0.01,0.0,0.0,0.0,0.39,0.0,0.0,0.01,0.0,0.0,0.0,0.0,0.0,0.0,0.0,0.0,0.0,0.0,0.0,0.0,0.0,0.0,0.0,0.0,0.0,0.0,0.0,0.0,0.0,0.0,0.0,0.0,0.0,0.0,0.0,0.0,0.0,0.0,0.0,0.0,0.0],[0.0,0.0,0.0,1.0,1.0,1.0,1.0,1.0,1.0,1.0,1.0,1.0,0.0,0.0,0.0,0.0,0.0,0.0,0.0,0.0,0.0,0.0,0.0,0.0,0.0,0.0,0.0,0.0,0.0,0.0,0.0,0.0,0.0,0.0,0.0,0.0,0.0,0.0,0.0,0.0,0.0,0.01,0.01,0.01,0.01,0.02,0.01,0.02,0.0,0.0,0.0,0.0,0.0,0.0,0.0,0.0,0.0,0.0,0.0,0.0,0.0,0.0,0.0,0.0,0.0,0.0,0.0,0.0,0.0,0.0,0.0,0.0,0.0,0.0,0.0,0.0,0.0,0.0,0.0,0.0,0.0,0.0,0.0,0.0],[0.01,0.0,0.0,0.0,1.0,1.0,1.0,1.0,1.0,1.0,1.0,1.0,1.0,0.0,0.0,0.0,0.0,0.0,0.0,0.0,0.0,0.0,0.0,0.0,0.0,0.0,0.0,0.0,0.0,0.0,0.0,0.0,0.0,0.0,0.0,0.0,0.0,0.0,0.01,0.25,0.01,0.04,0.34,0.78,0.07,0.07,0.33,0.17,0.01,0.01,0.02,0.0,0.0,0.0,0.0,0.0,0.0,0.0,0.0,0.0,0.0,0.0,0.0,0.0,0.0,0.0,0.0,0.0,0.0,0.0,0.0,0.0,0.0,0.0,0.0,0.0,0.0,0.0,0.0,0.0,0.0,0.0,0.0,0.0],[0.0,0.0,0.0,0.0,0.0,1.0,1.0,1.0,1.0,1.0,1.0,1.0,1.0,1.0,0.0,0.0,0.0,0.0,0.0,0.0,0.0,0.0,0.0,0.0,0.0,0.0,0.0,0.0,0.0,0.0,0.0,0.0,0.0,0.0,0.0,0.0,0.0,0.0,0.0,0.01,0.42,0.01,0.04,0.79,0.67,0.01,0.09,0.7,0.0,0.0,0.01,0.0,0.0,0.0,0.0,0.0,0.0,0.0,0.0,0.0,0.0,0.0,0.0,0.0,0.0,0.0,0.0,0.0,0.0,0.0,0.0,0.0,0.0,0.0,0.0,0.0,0.0,0.0,0.0,0.0,0.0,0.0,0.0,0.0],[0.0,0.0,0.0,0.0,0.0,0.0,1.0,1.0,1.0,1.0,1.0,1.0,1.0,1.0,1.0,0.0,0.0,0.0,0.0,0.0,0.0,0.0,0.0,0.0,0.0,0.0,0.0,0.0,0.0,0.0,0.0,0.0,0.0,0.0,0.0,0.0,0.0,0.0,0.01,0.0,0.0,0.02,0.01,0.02,0.01,0.0,0.0,0.0,0.0,0.0,0.0,0.0,0.0,0.0,0.0,0.0,0.0,0.0,0.0,0.0,0.0,0.0,0.0,0.0,0.0,0.0,0.0,0.0,0.0,0.0,0.0,0.0,0.0,0.0,0.0,0.0,0.0,0.0,0.0,0.0,0.0,0.0,0.0,0.0],[0.0,0.0,0.0,0.0,0.0,0.0,0.0,1.0,1.0,1.0,1.0,1.0,1.0,1.0,1.0,1.0,0.0,0.0,0.0,0.0,0.0,0.0,0.0,0.0,0.0,0.0,0.0,0.0,0.0,0.0,0.0,0.0,0.0,0.0,0.0,0.0,0.0,0.01,0.04,0.55,0.02,0.04,0.03,0.57,0.01,0.01,0.0,0.0,0.0,0.0,0.0,0.0,0.0,0.0,0.0,0.0,0.0,0.0,0.0,0.0,0.0,0.0,0.0,0.0,0.0,0.0,0.0,0.0,0.0,0.0,0.0,0.0,0.0,0.0,0.0,0.0,0.0,0.0,0.0,0.0,0.0,0.0,0.0,0.0],[0.0,0.0,0.0,0.0,0.0,0.0,0.0,0.0,1.0,1.0,1.0,1.0,1.0,1.0,1.0,1.0,1.0,0.0,0.0,0.0,0.0,0.0,0.0,0.0,0.0,0.0,0.0,0.0,0.0,0.0,0.0,0.0,0.0,0.0,0.0,0.02,0.68,0.02,0.08,0.83,0.79,0.02,0.09,0.83,0.02,0.01,0.01,0.01,0.0,0.0,0.0,0.0,0.0,0.0,0.0,0.0,0.0,0.0,0.0,0.0,0.0,0.0,0.0,0.0,0.0,0.0,0.0,0.0,0.0,0.0,0.0,0.0,0.0,0.0,0.0,0.0,0.0,0.0,0.0,0.0,0.0,0.0,0.0,0.0],[0.0,0.0,0.0,0.0,0.0,0.0,0.0,0.0,0.0,1.0,1.0,1.0,1.0,1.0,1.0,1.0,1.0,1.0,0.0,0.0,0.0,0.0,0.0,0.0,0.0,0.0,0.0,0.0,0.0,0.0,0.0,0.0,0.0,0.0,0.0,0.0,0.0,0.0,0.01,0.02,0.66,0.01,0.01,0.15,0.0,0.0,0.0,0.0,0.0,0.0,0.0,0.0,0.0,0.0,0.0,0.0,0.0,0.0,0.0,0.0,0.0,0.0,0.0,0.0,0.0,0.0,0.0,0.0,0.0,0.0,0.0,0.0,0.0,0.0,0.0,0.0,0.0,0.0,0.0,0.0,0.0,0.0,0.0,0.0],[0.0,0.0,0.0,0.0,0.0,0.0,0.0,0.0,0.0,0.0,1.0,1.0,1.0,1.0,1.0,1.0,1.0,1.0,1.0,0.0,0.0,0.0,0.0,0.0,0.0,0.0,0.0,0.0,0.0,0.0,0.0,0.0,0.0,0.0,0.0,0.01,0.0,0.01,0.01,0.01,0.0,0.01,0.0,0.0,0.0,0.0,0.0,0.0,0.0,0.0,0.0,0.0,0.0,0.0,0.0,0.0,0.0,0.0,0.0,0.0,0.0,0.0,0.0,0.0,0.0,0.0,0.0,0.0,0.0,0.0,0.0,0.0,0.0,0.0,0.0,0.0,0.0,0.0,0.0,0.0,0.0,0.0,0.0,0.0],[0.0,0.0,0.0,0.0,0.0,0.0,0.0,0.0,0.0,0.0,0.0,1.0,1.0,1.0,1.0,1.0,1.0,1.0,1.0,1.0,0.0,0.0,0.0,0.0,0.0,0.0,0.0,0.0,0.0,0.0,0.0,0.01,0.09,0.01,0.03,0.42,0.78,0.03,0.04,0.8,0.68,0.01,0.02,0.05,0.0,0.0,0.0,0.0,0.0,0.0,0.0,0.0,0.0,0.0,0.0,0.0,0.0,0.0,0.0,0.0,0.0,0.0,0.0,0.0,0.0,0.0,0.0,0.0,0.0,0.0,0.0,0.0,0.0,0.0,0.0,0.0,0.0,0.0,0.0,0.0,0.0,0.0,0.0,0.0],[0.0,0.0,0.0,0.0,0.0,0.0,0.0,0.0,0.0,0.0,0.0,0.0,1.0,1.0,1.0,1.0,1.0,1.0,1.0,1.0,1.0,0.0,0.0,0.0,0.0,0.0,0.0,0.0,0.0,0.0,0.0,0.0,0.01,0.45,0.0,0.03,0.85,0.67,0.01,0.37,0.85,0.0,0.01,0.06,0.01,0.0,0.0,0.0,0.0,0.0,0.0,0.0,0.0,0.0,0.0,0.0,0.0,0.0,0.0,0.0,0.0,0.0,0.0,0.0,0.0,0.0,0.0,0.0,0.0,0.0,0.0,0.0,0.0,0.0,0.0,0.0,0.0,0.0,0.0,0.0,0.0,0.0,0.0,0.0],[0.0,0.0,0.0,0.0,0.0,0.0,0.0,0.0,0.0,0.0,0.0,0.0,0.0,1.0,1.0,1.0,1.0,1.0,1.0,1.0,1.0,1.0,0.0,0.0,0.0,0.0,0.0,0.0,0.0,0.0,0.0,0.0,0.0,0.0,0.0,0.0,0.02,0.0,0.0,0.0,0.0,0.0,0.0,0.0,0.0,0.0,0.0,0.0,0.0,0.0,0.0,0.0,0.0,0.0,0.0,0.0,0.0,0.0,0.0,0.0,0.0,0.0,0.0,0.0,0.0,0.0,0.0,0.0,0.0,0.0,0.0,0.0,0.0,0.0,0.0,0.0,0.0,0.0,0.0,0.0,0.0,0.0,0.0,0.0],[0.0,0.0,0.0,0.0,0.0,0.0,0.0,0.0,0.0,0.0,0.0,0.0,0.0,0.0,1.0,1.0,1.0,1.0,1.0,1.0,1.0,1.0,1.0,0.0,0.0,0.0,0.0,0.0,0.0,0.0,0.01,0.02,0.29,0.01,0.01,0.02,0.63,0.0,0.0,0.0,0.0,0.0,0.0,0.0,0.0,0.0,0.0,0.0,0.0,0.0,0.0,0.0,0.0,0.0,0.0,0.0,0.0,0.0,0.0,0.0,0.0,0.0,0.0,0.0,0.0,0.0,0.0,0.0,0.0,0.0,0.0,0.0,0.0,0.0,0.0,0.0,0.0,0.0,0.0,0.0,0.0,0.0,0.0,0.0],[0.0,0.0,0.0,0.0,0.0,0.0,0.0,0.0,0.0,0.0,0.0,0.0,0.0,0.0,0.0,1.0,1.0,1.0,1.0,1.0,1.0,1.0,1.0,1.0,0.0,0.0,0.0,0.0,0.01,0.59,0.02,0.03,0.84,0.86,0.02,0.68,0.87,0.17,0.01,0.07,0.03,0.0,0.0,0.01,0.0,0.0,0.0,0.0,0.0,0.0,0.0,0.0,0.0,0.0,0.0,0.0,0.0,0.0,0.0,0.0,0.0,0.0,0.0,0.0,0.0,0.0,0.0,0.0,0.0,0.0,0.0,0.0,0.0,0.0,0.0,0.0,0.0,0.0,0.0,0.0,0.0,0.0,0.0,0.0],[0.0,0.0,0.0,0.0,0.0,0.0,0.0,0.0,0.0,0.0,0.0,0.0,0.0,0.0,0.0,0.0,1.0,1.0,1.0,1.0,1.0,1.0,1.0,1.0,0.99,0.0,0.0,0.0,0.0,0.01,0.0,0.0,0.04,0.58,0.0,0.0,0.16,0.0,0.0,0.0,0.01,0.0,0.0,0.0,0.0,0.0,0.0,0.0,0.0,0.0,0.0,0.0,0.0,0.0,0.0,0.0,0.0,0.0,0.0,0.0,0.0,0.0,0.0,0.0,0.0,0.0,0.0,0.0,0.0,0.0,0.0,0.0,0.0,0.0,0.0,0.0,0.0,0.0,0.0,0.0,0.0,0.0,0.0,0.0],[0.0,0.0,0.0,0.0,0.0,0.0,0.0,0.0,0.0,0.0,0.0,0.0,0.0,0.0,0.0,0.0,0.0,1.0,1.0,1.0,1.0,1.0,1.0,1.0,1.0,0.97,0.0,0.0,0.0,0.0,0.0,0.0,0.01,0.0,0.0,0.0,0.0,0.0,0.0,0.0,0.0,0.0,0.0,0.0,0.0,0.0,0.0,0.0,0.0,0.0,0.0,0.0,0.0,0.0,0.0,0.0,0.0,0.0,0.0,0.0,0.0,0.0,0.0,0.0,0.0,0.0,0.0,0.0,0.0,0.0,0.0,0.0,0.0,0.0,0.0,0.0,0.0,0.0,0.0,0.0,0.0,0.0,0.0,0.0],[0.0,0.0,0.0,0.0,0.0,0.0,0.0,0.0,0.0,0.0,0.0,0.0,0.0,0.0,0.0,0.0,0.0,0.0,1.0,1.0,1.0,1.0,1.0,1.0,1.0,1.0,0.94,0.03,0.07,0.75,0.02,0.02,0.77,0.09,0.0,0.0,0.01,0.0,0.0,0.0,0.0,0.0,0.0,0.0,0.0,0.0,0.0,0.0,0.0,0.0,0.0,0.0,0.0,0.0,0.0,0.0,0.0,0.0,0.0,0.0,0.0,0.0,0.0,0.0,0.0,0.0,0.0,0.0,0.0,0.0,0.0,0.0,0.0,0.0,0.0,0.0,0.0,0.0,0.0,0.0,0.0,0.0,0.0,0.0],[0.0,0.0,0.0,0.0,0.0,0.0,0.0,0.0,0.0,0.0,0.0,0.0,0.0,0.0,0.0,0.0,0.0,0.0,0.0,1.0,1.0,1.0,1.0,1.0,1.0,1.0,0.95,0.81,0.08,0.83,0.62,0.02,0.72,0.82,0.0,0.0,0.04,0.0,0.0,0.0,0.0,0.0,0.0,0.0,0.0,0.0,0.0,0.0,0.0,0.0,0.0,0.0,0.0,0.0,0.0,0.0,0.0,0.0,0.0,0.0,0.0,0.0,0.0,0.0,0.0,0.0,0.0,0.0,0.0,0.0,0.0,0.0,0.0,0.0,0.0,0.0,0.0,0.0,0.0,0.0,0.0,0.0,0.0,0.0],[0.0,0.0,0.0,0.0,0.0,0.0,0.0,0.0,0.0,0.0,0.0,0.0,0.0,0.0,0.0,0.0,0.0,0.0,0.0,0.0,0.99,1.0,1.0,1.0,1.0,1.0,0.03,0.2,0.01,0.01,0.0,0.0,0.0,0.0,0.0,0.0,0.0,0.0,0.0,0.0,0.0,0.0,0.0,0.0,0.0,0.0,0.0,0.0,0.0,0.0,0.0,0.0,0.0,0.0,0.0,0.0,0.0,0.0,0.0,0.0,0.0,0.0,0.0,0.0,0.0,0.0,0.0,0.0,0.0,0.0,0.0,0.0,0.0,0.0,0.0,0.0,0.0,0.0,0.0,0.0,0.0,0.0,0.0,0.0],[0.0,0.0,0.0,0.0,0.0,0.0,0.0,0.0,0.0,0.0,0.0,0.0,0.0,0.0,0.0,0.0,0.0,0.0,0.0,0.0,0.0,0.97,1.0,1.0,1.0,1.0,1.0,0.06,0.01,0.36,0.0,0.0,0.0,0.0,0.0,0.0,0.0,0.0,0.0,0.0,0.0,0.0,0.0,0.0,0.0,0.0,0.0,0.0,0.0,0.0,0.0,0.0,0.0,0.0,0.0,0.0,0.0,0.0,0.0,0.0,0.0,0.0,0.0,0.0,0.0,0.0,0.0,0.0,0.0,0.0,0.0,0.0,0.0,0.0,0.0,0.0,0.0,0.0,0.0,0.0,0.0,0.0,0.0,0.0],[0.0,0.0,0.0,0.0,0.0,0.0,0.0,0.0,0.0,0.0,0.0,0.0,0.0,0.0,0.0,0.0,0.0,0.0,0.0,0.0,0.0,0.0,0.94,0.95,0.03,1.0,1.0,1.0,0.98,0.79,0.01,0.0,0.05,0.0,0.0,0.0,0.0,0.0,0.0,0.0,0.0,0.0,0.0,0.0,0.0,0.0,0.0,0.0,0.0,0.0,0.0,0.0,0.0,0.0,0.0,0.0,0.0,0.0,0.0,0.0,0.0,0.0,0.0,0.0,0.0,0.0,0.0,0.0,0.0,0.0,0.0,0.0,0.0,0.0,0.0,0.0,0.0,0.0,0.0,0.0,0.0,0.0,0.0,0.0],[0.0,0.0,0.0,0.0,0.0,0.0,0.0,0.0,0.0,0.0,0.0,0.0,0.0,0.0,0.0,0.0,0.0,0.0,0.0,0.0,0.0,0.0,0.03,0.81,0.2,0.06,1.0,1.0,1.0,0.95,0.46,0.02,0.05,0.01,0.0,0.0,0.0,0.0,0.0,0.0,0.0,0.0,0.0,0.0,0.0,0.0,0.0,0.0,0.0,0.0,0.0,0.0,0.0,0.0,0.0,0.0,0.0,0.0,0.0,0.0,0.0,0.0,0.0,0.0,0.0,0.0,0.0,0.0,0.0,0.0,0.0,0.0,0.0,0.0,0.0,0.0,0.0,0.0,0.0,0.0,0.0,0.0,0.0,0.0],[0.0,0.0,0.0,0.0,0.0,0.0,0.0,0.0,0.0,0.0,0.0,0.0,0.0,0.0,0.0,0.0,0.0,0.0,0.0,0.01,0.0,0.0,0.07,0.08,0.01,0.01,0.98,1.0,1.0,1.0,0.91,0.32,0.17,0.04,0.0,0.0,0.0,0.0,0.0,0.0,0.0,0.0,0.0,0.0,0.0,0.0,0.0,0.0,0.0,0.0,0.0,0.0,0.0,0.0,0.0,0.0,0.0,0.0,0.0,0.0,0.0,0.0,0.0,0.0,0.0,0.0,0.0,0.0,0.0,0.0,0.0,0.0,0.0,0.0,0.0,0.0,0.0,0.0,0.0,0.0,0.0,0.0,0.0,0.0],[0.0,0.0,0.0,0.0,0.0,0.0,0.0,0.0,0.0,0.0,0.0,0.0,0.0,0.0,0.0,0.0,0.0,0.0,0.0,0.59,0.01,0.0,0.75,0.83,0.01,0.36,0.79,0.95,1.0,1.0,1.0,0.99,0.99,0.87,0.0,0.0,0.0,0.0,0.0,0.0,0.0,0.0,0.0,0.0,0.0,0.0,0.0,0.0,0.0,0.0,0.0,0.0,0.0,0.0,0.0,0.0,0.0,0.0,0.0,0.0,0.0,0.0,0.0,0.0,0.0,0.0,0.0,0.0,0.0,0.0,0.0,0.0,0.0,0.0,0.0,0.0,0.0,0.0,0.0,0.0,0.0,0.0,0.0,0.0],[0.0,0.0,0.0,0.0,0.0,0.0,0.0,0.0,0.0,0.0,0.0,0.0,0.0,0.0,0.0,0.0,0.0,0.0,0.01,0.02,0.0,0.0,0.02,0.62,0.0,0.0,0.01,0.46,0.91,1.0,1.0,1.0,1.0,1.0,0.99,0.0,0.0,0.0,0.0,0.0,0.0,0.0,0.0,0.0,0.0,0.0,0.0,0.0,0.0,0.0,0.0,0.0,0.0,0.0,0.0,0.0,0.0,0.0,0.0,0.0,0.0,0.0,0.0,0.0,0.0,0.0,0.0,0.0,0.0,0.0,0.0,0.0,0.0,0.0,0.0,0.0,0.0,0.0,0.0,0.0,0.0,0.0,0.0,0.0],[0.0,0.0,0.0,0.0,0.0,0.0,0.0,0.0,0.0,0.0,0.0,0.0,0.0,0.0,0.0,0.01,0.0,0.0,0.02,0.03,0.0,0.0,0.02,0.02,0.0,0.0,0.0,0.02,0.32,0.99,1.0,1.0,1.0,1.0,1.0,0.99,0.0,0.0,0.0,0.0,0.0,0.0,0.0,0.0,0.0,0.0,0.0,0.0,0.0,0.0,0.0,0.0,0.0,0.0,0.0,0.0,0.0,0.0,0.0,0.0,0.0,0.0,0.0,0.0,0.0,0.0,0.0,0.0,0.0,0.0,0.0,0.0,0.0,0.0,0.0,0.0,0.0,0.0,0.0,0.0,0.0,0.0,0.0,0.0],[0.0,0.0,0.0,0.0,0.0,0.0,0.0,0.0,0.0,0.0,0.0,0.0,0.0,0.0,0.0,0.09,0.01,0.0,0.29,0.84,0.04,0.01,0.77,0.72,0.0,0.0,0.05,0.05,0.17,0.99,1.0,1.0,1.0,1.0,1.0,1.0,1.0,0.0,0.0,0.0,0.0,0.0,0.0,0.0,0.0,0.0,0.0,0.0,0.0,0.0,0.0,0.0,0.0,0.0,0.0,0.0,0.0,0.0,0.0,0.0,0.0,0.0,0.0,0.0,0.0,0.0,0.0,0.0,0.0,0.0,0.0,0.0,0.0,0.0,0.0,0.0,0.0,0.0,0.0,0.0,0.0,0.0,0.0,0.0],[0.0,0.0,0.0,0.0,0.0,0.0,0.0,0.0,0.0,0.0,0.0,0.0,0.0,0.0,0.0,0.01,0.45,0.0,0.01,0.86,0.58,0.0,0.09,0.82,0.0,0.0,0.0,0.01,0.04,0.87,1.0,1.0,1.0,1.0,1.0,1.0,1.0,1.0,0.0,0.0,0.0,0.0,0.0,0.0,0.0,0.0,0.0,0.0,0.0,0.0,0.0,0.0,0.0,0.0,0.0,0.0,0.0,0.0,0.0,0.0,0.0,0.0,0.0,0.0,0.0,0.0,0.0,0.0,0.0,0.0,0.0,0.0,0.0,0.0,0.0,0.0,0.0,0.0,0.0,0.0,0.0,0.0,0.0,0.0],[0.0,0.0,0.0,0.0,0.0,0.0,0.0,0.0,0.0,0.0,0.0,0.0,0.0,0.0,0.0,0.03,0.0,0.0,0.01,0.02,0.0,0.0,0.0,0.0,0.0,0.0,0.0,0.0,0.0,0.0,0.99,1.0,1.0,1.0,1.0,1.0,1.0,1.0,1.0,0.0,0.0,0.0,0.0,0.0,0.0,0.0,0.0,0.0,0.0,0.0,0.0,0.0,0.0,0.0,0.0,0.0,0.0,0.0,0.0,0.0,0.0,0.0,0.0,0.0,0.0,0.0,0.0,0.0,0.0,0.0,0.0,0.0,0.0,0.0,0.0,0.0,0.0,0.0,0.0,0.0,0.0,0.0,0.0,0.0],[0.0,0.0,0.0,0.0,0.0,0.0,0.0,0.0,0.0,0.0,0.0,0.0,0.02,0.0,0.01,0.42,0.03,0.0,0.02,0.68,0.0,0.0,0.0,0.0,0.0,0.0,0.0,0.0,0.0,0.0,0.0,0.99,1.0,1.0,1.0,1.0,1.0,1.0,1.0,1.0,0.0,0.0,0.0,0.0,0.0,0.0,0.0,0.0,0.0,0.0,0.0,0.0,0.0,0.0,0.0,0.0,0.0,0.0,0.0,0.0,0.0,0.0,0.0,0.0,0.0,0.0,0.0,0.0,0.0,0.0,0.0,0.0,0.0,0.0,0.0,0.0,0.0,0.0,0.0,0.0,0.0,0.0,0.0,0.0],[0.0,0.0,0.0,0.0,0.0,0.0,0.0,0.0,0.0,0.0,0.0,0.0,0.68,0.0,0.0,0.78,0.85,0.02,0.63,0.87,0.16,0.0,0.01,0.04,0.0,0.0,0.0,0.0,0.0,0.0,0.0,0.0,1.0,1.0,1.0,1.0,1.0,1.0,1.0,1.0,1.0,0.0,0.0,0.0,0.0,0.0,0.0,0.0,0.0,0.0,0.0,0.0,0.0,0.0,0.0,0.0,0.0,0.0,0.0,0.0,0.0,0.0,0.0,0.0,0.0,0.0,0.0,0.0,0.0,0.0,0.0,0.0,0.0,0.0,0.0,0.0,0.0,0.0,0.0,0.0,0.0,0.0,0.0,0.0],[0.0,0.0,0.0,0.0,0.0,0.0,0.0,0.0,0.0,0.0,0.0,0.01,0.02,0.0,0.01,0.03,0.67,0.0,0.0,0.17,0.0,0.0,0.0,0.0,0.0,0.0,0.0,0.0,0.0,0.0,0.0,0.0,0.0,1.0,1.0,1.0,1.0,1.0,1.0,1.0,1.0,1.0,0.0,0.0,0.0,0.0,0.0,0.0,0.0,0.0,0.0,0.0,0.0,0.0,0.0,0.0,0.0,0.0,0.0,0.0,0.0,0.0,0.0,0.0,0.0,0.0,0.0,0.0,0.0,0.0,0.0,0.0,0.0,0.0,0.0,0.0,0.0,0.0,0.0,0.0,0.0,0.0,0.0,0.0],[0.0,0.0,0.0,0.0,0.0,0.0,0.0,0.0,0.01,0.0,0.01,0.04,0.08,0.01,0.01,0.04,0.01,0.0,0.0,0.01,0.0,0.0,0.0,0.0,0.0,0.0,0.0,0.0,0.0,0.0,0.0,0.0,0.0,0.0,1.0,1.0,1.0,1.0,1.0,1.0,1.0,1.0,1.0,0.0,0.0,0.0,0.0,0.0,0.0,0.0,0.0,0.0,0.0,0.0,0.0,0.0,0.0,0.0,0.0,0.0,0.0,0.0,0.0,0.0,0.0,0.0,0.0,0.0,0.0,0.0,0.0,0.0,0.0,0.0,0.0,0.0,0.0,0.0,0.0,0.0,0.0,0.0,0.0,0.0],[0.0,0.0,0.0,0.0,0.0,0.0,0.0,0.0,0.25,0.01,0.0,0.55,0.83,0.02,0.01,0.8,0.37,0.0,0.0,0.07,0.0,0.0,0.0,0.0,0.0,0.0,0.0,0.0,0.0,0.0,0.0,0.0,0.0,0.0,0.0,1.0,1.0,1.0,1.0,1.0,1.0,1.0,1.0,1.0,0.0,0.0,0.0,0.0,0.0,0.0,0.0,0.0,0.0,0.0,0.0,0.0,0.0,0.0,0.0,0.0,0.0,0.0,0.0,0.0,0.0,0.0,0.0,0.0,0.0,0.0,0.0,0.0,0.0,0.0,0.0,0.0,0.0,0.0,0.0,0.0,0.0,0.0,0.0,0.0],[0.0,0.0,0.0,0.0,0.0,0.0,0.0,0.0,0.01,0.42,0.0,0.02,0.79,0.66,0.0,0.68,0.85,0.0,0.0,0.03,0.01,0.0,0.0,0.0,0.0,0.0,0.0,0.0,0.0,0.0,0.0,0.0,0.0,0.0,0.0,0.0,1.0,1.0,1.0,1.0,1.0,1.0,1.0,1.0,1.0,0.0,0.0,0.0,0.0,0.0,0.0,0.0,0.0,0.0,0.0,0.0,0.0,0.0,0.0,0.0,0.0,0.0,0.0,0.0,0.0,0.0,0.0,0.0,0.0,0.0,0.0,0.0,0.0,0.0,0.0,0.0,0.0,0.0,0.0,0.0,0.0,0.0,0.0,0.0],[0.0,0.0,0.0,0.0,0.0,0.0,0.0,0.01,0.04,0.01,0.02,0.04,0.02,0.01,0.01,0.01,0.0,0.0,0.0,0.0,0.0,0.0,0.0,0.0,0.0,0.0,0.0,0.0,0.0,0.0,0.0,0.0,0.0,0.0,0.0,0.0,0.0,1.0,1.0,1.0,1.0,1.0,1.0,1.0,1.0,1.0,0.0,0.0,0.0,0.0,0.0,0.0,0.0,0.0,0.0,0.0,0.0,0.0,0.0,0.0,0.0,0.0,0.0,0.0,0.0,0.0,0.0,0.0,0.0,0.0,0.0,0.0,0.0,0.0,0.0,0.0,0.0,0.0,0.0,0.0,0.0,0.0,0.0,0.0],[0.0,0.0,0.0,0.0,0.0,0.01,0.0,0.01,0.34,0.04,0.01,0.03,0.09,0.01,0.0,0.02,0.01,0.0,0.0,0.0,0.0,0.0,0.0,0.0,0.0,0.0,0.0,0.0,0.0,0.0,0.0,0.0,0.0,0.0,0.0,0.0,0.0,0.0,1.0,1.0,1.0,1.0,1.0,1.0,1.0,1.0,0.99,0.0,0.0,0.0,0.0,0.0,0.0,0.0,0.0,0.0,0.0,0.0,0.0,0.0,0.0,0.0,0.0,0.0,0.0,0.0,0.0,0.0,0.0,0.0,0.0,0.0,0.0,0.0,0.0,0.0,0.0,0.0,0.0,0.0,0.0,0.0,0.0,0.0],[0.0,0.0,0.0,0.0,0.0,0.53,0.01,0.01,0.78,0.79,0.02,0.57,0.83,0.15,0.0,0.05,0.06,0.0,0.0,0.01,0.0,0.0,0.0,0.0,0.0,0.0,0.0,0.0,0.0,0.0,0.0,0.0,0.0,0.0,0.0,0.0,0.0,0.0,0.0,1.0,1.0,1.0,1.0,1.0,1.0,1.0,1.0,0.99,0.0,0.0,0.0,0.0,0.0,0.0,0.0,0.0,0.0,0.0,0.0,0.0,0.0,0.0,0.0,0.0,0.0,0.0,0.0,0.0,0.0,0.0,0.0,0.0,0.0,0.0,0.0,0.0,0.0,0.0,0.0,0.0,0.0,0.0,0.0,0.0],[0.0,0.0,0.0,0.0,0.01,0.02,0.0,0.01,0.07,0.67,0.01,0.01,0.02,0.0,0.0,0.0,0.01,0.0,0.0,0.0,0.0,0.0,0.0,0.0,0.0,0.0,0.0,0.0,0.0,0.0,0.0,0.0,0.0,0.0,0.0,0.0,0.0,0.0,0.0,0.0,1.0,1.0,1.0,1.0,1.0,1.0,1.0,1.0,0.99,0.0,0.01,0.0,0.0,0.0,0.0,0.0,0.0,0.0,0.0,0.0,0.0,0.0,0.0,0.0,0.0,0.0,0.0,0.0,0.0,0.0,0.0,0.0,0.0,0.0,0.0,0.0,0.0,0.0,0.0,0.0,0.0,0.0,0.0,0.0],[0.0,0.0,0.0,0.0,0.04,0.02,0.0,0.02,0.07,0.01,0.0,0.01,0.01,0.0,0.0,0.0,0.0,0.0,0.0,0.0,0.0,0.0,0.0,0.0,0.0,0.0,0.0,0.0,0.0,0.0,0.0,0.0,0.0,0.0,0.0,0.0,0.0,0.0,0.0,0.0,0.0,1.0,1.0,1.0,1.0,1.0,1.0,1.0,1.0,0.99,0.06,0.0,0.0,0.0,0.0,0.0,0.0,0.0,0.0,0.0,0.0,0.0,0.0,0.0,0.0,0.0,0.0,0.0,0.0,0.0,0.0,0.0,0.0,0.0,0.0,0.0,0.0,0.0,0.0,0.0,0.0,0.0,0.0,0.0],[0.02,0.0,0.0,0.0,0.04,0.61,0.0,0.01,0.33,0.09,0.0,0.0,0.01,0.0,0.0,0.0,0.0,0.0,0.0,0.0,0.0,0.0,0.0,0.0,0.0,0.0,0.0,0.0,0.0,0.0,0.0,0.0,0.0,0.0,0.0,0.0,0.0,0.0,0.0,0.0,0.0,0.0,0.99,1.0,1.0,1.0,1.0,1.0,1.0,1.0,0.95,0.0,0.0,0.0,0.0,0.0,0.0,0.0,0.0,0.0,0.0,0.0,0.0,0.0,0.0,0.0,0.0,0.0,0.0,0.0,0.0,0.0,0.0,0.0,0.0,0.0,0.0,0.0,0.0,0.0,0.0,0.0,0.0,0.0],[0.0,0.01,0.02,0.01,0.05,0.74,0.39,0.02,0.17,0.7,0.0,0.0,0.01,0.0,0.0,0.0,0.0,0.0,0.0,0.0,0.0,0.0,0.0,0.0,0.0,0.0,0.0,0.0,0.0,0.0,0.0,0.0,0.0,0.0,0.0,0.0,0.0,0.0,0.0,0.0,0.0,0.0,0.0,0.99,1.0,1.0,1.0,1.0,1.0,0.99,0.88,0.81,0.0,0.0,0.0,0.0,0.0,0.0,0.0,0.0,0.0,0.0,0.0,0.0,0.0,0.0,0.0,0.0,0.0,0.0,0.0,0.0,0.0,0.0,0.0,0.0,0.0,0.0,0.0,0.0,0.0,0.0,0.0,0.0],[0.01,0.01,0.0,0.0,0.03,0.03,0.0,0.0,0.01,0.0,0.0,0.0,0.0,0.0,0.0,0.0,0.0,0.0,0.0,0.0,0.0,0.0,0.0,0.0,0.0,0.0,0.0,0.0,0.0,0.0,0.0,0.0,0.0,0.0,0.0,0.0,0.0,0.0,0.0,0.0,0.0,0.0,0.0,0.0,0.99,1.0,1.0,1.0,1.0,1.0,0.99,0.92,0.9,0.0,0.0,0.0,0.0,0.0,0.0,0.0,0.0,0.0,0.0,0.0,0.0,0.0,0.0,0.0,0.0,0.0,0.0,0.0,0.0,0.0,0.0,0.0,0.0,0.0,0.0,0.0,0.0,0.0,0.0,0.0],[0.02,0.02,0.0,0.0,0.05,0.09,0.0,0.0,0.01,0.0,0.0,0.0,0.0,0.0,0.0,0.0,0.0,0.0,0.0,0.0,0.0,0.0,0.0,0.0,0.0,0.0,0.0,0.0,0.0,0.0,0.0,0.0,0.0,0.0,0.0,0.0,0.0,0.0,0.0,0.0,0.0,0.0,0.0,0.0,0.0,0.99,1.0,0.99,1.0,1.0,1.0,0.98,0.95,0.79,0.01,0.01,0.0,0.0,0.0,0.0,0.0,0.0,0.0,0.0,0.0,0.0,0.0,0.0,0.0,0.0,0.0,0.01,0.01,0.01,0.0,0.01,0.0,0.0,0.0,0.0,0.0,0.0,0.0,0.0],[0.01,0.11,0.42,0.0,0.03,0.55,0.01,0.0,0.02,0.01,0.0,0.0,0.0,0.0,0.0,0.0,0.0,0.0,0.0,0.0,0.0,0.0,0.0,0.0,0.0,0.0,0.0,0.0,0.0,0.0,0.0,0.0,0.0,0.0,0.0,0.0,0.0,0.0,0.0,0.0,0.0,0.0,0.0,0.0,0.01,0.06,0.95,0.88,0.99,1.0,1.0,1.0,0.97,0.85,0.49,0.02,0.0,0.0,0.0,0.0,0.0,0.0,0.0,0.0,0.0,0.0,0.0,0.0,0.0,0.0,0.0,0.01,0.02,0.03,0.01,0.01,0.0,0.0,0.0,0.0,0.0,0.0,0.0,0.0],[0.01,0.01,0.0,0.0,0.0,0.01,0.0,0.0,0.0,0.0,0.0,0.0,0.0,0.0,0.0,0.0,0.0,0.0,0.0,0.0,0.0,0.0,0.0,0.0,0.0,0.0,0.0,0.0,0.0,0.0,0.0,0.0,0.0,0.0,0.0,0.0,0.0,0.0,0.0,0.0,0.0,0.0,0.0,0.0,0.0,0.0,0.0,0.81,0.92,0.98,1.0,1.0,1.0,0.91,0.67,0.43,0.0,0.0,0.0,0.0,0.0,0.0,0.0,0.0,0.0,0.0,0.0,0.0,0.0,0.0,0.0,0.01,0.01,0.02,0.01,0.01,0.0,0.0,0.0,0.0,0.0,0.0,0.0,0.0],[0.01,0.02,0.0,0.0,0.0,0.0,0.0,0.0,0.0,0.0,0.0,0.0,0.0,0.0,0.0,0.0,0.0,0.0,0.0,0.0,0.0,0.0,0.0,0.0,0.0,0.0,0.0,0.0,0.0,0.0,0.0,0.0,0.0,0.0,0.0,0.0,0.0,0.0,0.0,0.0,0.0,0.0,0.0,0.0,0.0,0.0,0.0,0.0,0.9,0.95,0.97,1.0,1.0,1.0,0.93,0.5,0.07,0.01,0.0,0.0,0.0,0.0,0.0,0.0,0.0,0.0,0.0,0.0,0.0,0.0,0.0,0.01,0.01,0.03,0.01,0.02,0.0,0.0,0.0,0.0,0.0,0.0,0.0,0.0],[0.0,0.0,0.0,0.0,0.0,0.0,0.0,0.0,0.0,0.0,0.0,0.0,0.0,0.0,0.0,0.0,0.0,0.0,0.0,0.0,0.0,0.0,0.0,0.0,0.0,0.0,0.0,0.0,0.0,0.0,0.0,0.0,0.0,0.0,0.0,0.0,0.0,0.0,0.0,0.0,0.0,0.0,0.0,0.0,0.0,0.0,0.0,0.0,0.0,0.79,0.85,0.91,1.0,1.0,1.0,0.91,0.1,0.08,0.0,0.01,0.0,0.0,0.0,0.0,0.0,0.0,0.0,0.0,0.0,0.01,0.01,0.05,0.05,0.08,0.05,0.1,0.02,0.02,0.0,0.0,0.0,0.0,0.0,0.0],[0.0,0.0,0.0,0.0,0.0,0.0,0.0,0.0,0.0,0.0,0.0,0.0,0.0,0.0,0.0,0.0,0.0,0.0,0.0,0.0,0.0,0.0,0.0,0.0,0.0,0.0,0.0,0.0,0.0,0.0,0.0,0.0,0.0,0.0,0.0,0.0,0.0,0.0,0.0,0.0,0.0,0.0,0.0,0.0,0.0,0.0,0.0,0.0,0.0,0.01,0.49,0.67,0.93,1.0,1.0,1.0,0.87,0.13,0.01,0.0,0.0,0.0,0.0,0.0,0.0,0.0,0.0,0.0,0.0,0.01,0.0,0.03,0.02,0.06,0.06,0.11,0.06,0.03,0.01,0.0,0.0,0.0,0.0,0.0],[0.0,0.0,0.0,0.0,0.0,0.0,0.0,0.0,0.0,0.0,0.0,0.0,0.0,0.0,0.0,0.0,0.0,0.0,0.0,0.0,0.0,0.0,0.0,0.0,0.0,0.0,0.0,0.0,0.0,0.0,0.0,0.0,0.0,0.0,0.0,0.0,0.0,0.0,0.0,0.0,0.0,0.0,0.0,0.0,0.0,0.0,0.0,0.0,0.0,0.01,0.02,0.43,0.5,0.91,1.0,1.0,1.0,0.97,0.08,0.04,0.0,0.0,0.0,0.0,0.0,0.0,0.0,0.01,0.0,0.04,0.01,0.05,0.02,0.05,0.04,0.14,0.07,0.12,0.02,0.01,0.0,0.0,0.0,0.0],[0.0,0.0,0.0,0.0,0.0,0.0,0.0,0.0,0.0,0.0,0.0,0.0,0.0,0.0,0.0,0.0,0.0,0.0,0.0,0.0,0.0,0.0,0.0,0.0,0.0,0.0,0.0,0.0,0.0,0.0,0.0,0.0,0.0,0.0,0.0,0.0,0.0,0.0,0.0,0.0,0.0,0.0,0.0,0.0,0.0,0.0,0.0,0.0,0.0,0.0,0.0,0.0,0.07,0.1,0.87,1.0,1.0,1.0,0.85,0.03,0.01,0.0,0.0,0.0,0.0,0.0,0.0,0.01,0.0,0.02,0.01,0.02,0.01,0.01,0.02,0.07,0.11,0.13,0.14,0.01,0.01,0.0,0.01,0.0],[0.0,0.0,0.0,0.0,0.0,0.0,0.0,0.0,0.0,0.0,0.0,0.0,0.0,0.0,0.0,0.0,0.0,0.0,0.0,0.0,0.0,0.0,0.0,0.0,0.0,0.0,0.0,0.0,0.0,0.0,0.0,0.0,0.0,0.0,0.0,0.0,0.0,0.0,0.0,0.0,0.0,0.0,0.0,0.0,0.0,0.0,0.0,0.0,0.0,0.0,0.0,0.0,0.01,0.08,0.13,0.97,1.0,1.0,1.0,0.99,0.01,0.01,0.0,0.01,0.0,0.01,0.01,0.04,0.02,0.08,0.02,0.04,0.01,0.02,0.02,0.08,0.07,0.24,0.17,0.03,0.01,0.01,0.01,0.0],[0.0,0.0,0.0,0.0,0.0,0.0,0.0,0.0,0.0,0.0,0.0,0.0,0.0,0.0,0.0,0.0,0.0,0.0,0.0,0.0,0.0,0.0,0.0,0.0,0.0,0.0,0.0,0.0,0.0,0.0,0.0,0.0,0.0,0.0,0.0,0.0,0.0,0.0,0.0,0.0,0.0,0.0,0.0,0.0,0.0,0.0,0.0,0.0,0.0,0.0,0.0,0.0,0.0,0.0,0.01,0.08,0.85,1.0,1.0,1.0,0.98,0.01,0.0,0.0,0.0,0.01,0.03,0.03,0.05,0.04,0.02,0.01,0.0,0.0,0.0,0.01,0.02,0.17,0.25,0.13,0.23,0.02,0.02,0.01],[0.0,0.0,0.0,0.0,0.0,0.0,0.0,0.0,0.0,0.0,0.0,0.0,0.0,0.0,0.0,0.0,0.0,0.0,0.0,0.0,0.0,0.0,0.0,0.0,0.0,0.0,0.0,0.0,0.0,0.0,0.0,0.0,0.0,0.0,0.0,0.0,0.0,0.0,0.0,0.0,0.0,0.0,0.0,0.0,0.0,0.0,0.0,0.0,0.0,0.0,0.0,0.0,0.0,0.01,0.0,0.04,0.03,0.99,1.0,1.0,1.0,0.97,0.03,0.1,0.02,0.09,0.03,0.61,0.05,0.13,0.04,0.02,0.01,0.0,0.0,0.02,0.01,0.28,0.11,0.35,0.15,0.01,0.0,0.0],[0.0,0.0,0.0,0.0,0.0,0.0,0.0,0.0,0.0,0.0,0.0,0.0,0.0,0.0,0.0,0.0,0.0,0.0,0.0,0.0,0.0,0.0,0.0,0.0,0.0,0.0,0.0,0.0,0.0,0.0,0.0,0.0,0.0,0.0,0.0,0.0,0.0,0.0,0.0,0.0,0.0,0.0,0.0,0.0,0.0,0.0,0.0,0.0,0.0,0.0,0.0,0.0,0.0,0.0,0.0,0.0,0.01,0.01,0.98,1.0,1.0,1.0,0.99,0.1,0.04,0.05,0.07,0.04,0.04,0.01,0.01,0.01,0.0,0.0,0.0,0.0,0.01,0.01,0.01,0.1,0.26,0.12,0.26,0.02],[0.0,0.0,0.0,0.0,0.0,0.0,0.0,0.0,0.0,0.0,0.0,0.0,0.0,0.0,0.0,0.0,0.0,0.0,0.0,0.0,0.0,0.0,0.0,0.0,0.0,0.0,0.0,0.0,0.0,0.0,0.0,0.0,0.0,0.0,0.0,0.0,0.0,0.0,0.0,0.0,0.0,0.0,0.0,0.0,0.0,0.0,0.0,0.0,0.0,0.0,0.0,0.0,0.0,0.0,0.0,0.0,0.0,0.01,0.01,0.97,1.0,1.0,1.0,0.31,0.11,0.8,0.1,0.67,0.03,0.01,0.01,0.01,0.0,0.0,0.0,0.01,0.01,0.02,0.01,0.29,0.16,0.25,0.15,0.02],[0.0,0.0,0.0,0.0,0.0,0.0,0.0,0.0,0.0,0.0,0.0,0.0,0.0,0.0,0.0,0.0,0.0,0.0,0.0,0.0,0.0,0.0,0.0,0.0,0.0,0.0,0.0,0.0,0.0,0.0,0.0,0.0,0.0,0.0,0.0,0.0,0.0,0.0,0.0,0.0,0.0,0.0,0.0,0.0,0.0,0.0,0.0,0.0,0.0,0.0,0.0,0.0,0.0,0.0,0.0,0.0,0.0,0.0,0.0,0.03,0.99,1.0,1.0,1.0,0.97,0.8,0.02,0.03,0.02,0.01,0.01,0.0,0.0,0.0,0.0,0.01,0.01,0.01,0.01,0.03,0.02,0.19,0.24,0.12],[0.0,0.0,0.0,0.0,0.0,0.0,0.0,0.0,0.0,0.0,0.0,0.0,0.0,0.0,0.0,0.0,0.0,0.0,0.0,0.0,0.0,0.0,0.0,0.0,0.0,0.0,0.0,0.0,0.0,0.0,0.0,0.0,0.0,0.0,0.0,0.0,0.0,0.0,0.0,0.0,0.0,0.0,0.0,0.0,0.0,0.0,0.0,0.0,0.0,0.0,0.0,0.0,0.0,0.0,0.0,0.0,0.0,0.01,0.0,0.1,0.1,0.31,1.0,1.0,1.0,0.94,0.03,0.04,0.0,0.0,0.0,0.0,0.0,0.0,0.0,0.0,0.0,0.01,0.01,0.04,0.02,0.16,0.16,0.15],[0.0,0.0,0.0,0.0,0.0,0.0,0.0,0.0,0.0,0.0,0.0,0.0,0.0,0.0,0.0,0.0,0.0,0.0,0.0,0.0,0.0,0.0,0.0,0.0,0.0,0.0,0.0,0.0,0.0,0.0,0.0,0.0,0.0,0.0,0.0,0.0,0.0,0.0,0.0,0.0,0.0,0.0,0.0,0.0,0.0,0.0,0.0,0.0,0.0,0.0,0.0,0.0,0.0,0.0,0.0,0.0,0.0,0.0,0.0,0.02,0.04,0.11,0.97,1.0,1.0,1.0,0.48,0.11,0.03,0.0,0.01,0.0,0.0,0.0,0.0,0.01,0.01,0.01,0.02,0.04,0.02,0.04,0.01,0.02],[0.0,0.0,0.0,0.0,0.0,0.0,0.0,0.0,0.0,0.0,0.0,0.0,0.0,0.0,0.0,0.0,0.0,0.0,0.0,0.0,0.0,0.0,0.0,0.0,0.0,0.0,0.0,0.0,0.0,0.0,0.0,0.0,0.0,0.0,0.0,0.0,0.0,0.0,0.0,0.0,0.0,0.0,0.0,0.0,0.0,0.0,0.0,0.0,0.0,0.0,0.0,0.0,0.0,0.0,0.0,0.0,0.0,0.01,0.01,0.09,0.05,0.8,0.8,0.94,1.0,1.0,1.0,0.95,0.04,0.04,0.01,0.0,0.0,0.0,0.0,0.01,0.02,0.04,0.02,0.1,0.01,0.11,0.01,0.01],[0.0,0.0,0.0,0.0,0.0,0.0,0.0,0.0,0.0,0.0,0.0,0.0,0.0,0.0,0.0,0.0,0.0,0.0,0.0,0.0,0.0,0.0,0.0,0.0,0.0,0.0,0.0,0.0,0.0,0.0,0.0,0.0,0.0,0.0,0.0,0.0,0.0,0.0,0.0,0.0,0.0,0.0,0.0,0.0,0.0,0.0,0.0,0.0,0.0,0.0,0.0,0.0,0.0,0.0,0.0,0.0,0.0,0.01,0.03,0.03,0.07,0.1,0.02,0.03,0.48,1.0,1.0,1.0,0.98,0.02,0.02,0.0,0.0,0.0,0.05,0.05,0.09,0.07,0.07,0.06,0.03,0.03,0.01,0.0],[0.0,0.0,0.0,0.0,0.0,0.0,0.0,0.0,0.0,0.0,0.0,0.0,0.0,0.0,0.0,0.0,0.0,0.0,0.0,0.0,0.0,0.0,0.0,0.0,0.0,0.0,0.0,0.0,0.0,0.0,0.0,0.0,0.0,0.0,0.0,0.0,0.0,0.0,0.0,0.0,0.0,0.0,0.0,0.0,0.0,0.0,0.0,0.0,0.0,0.0,0.0,0.0,0.0,0.0,0.0,0.01,0.01,0.04,0.03,0.61,0.04,0.67,0.03,0.04,0.11,0.95,1.0,1.0,1.0,0.98,0.03,0.1,0.01,0.01,0.04,0.1,0.07,0.17,0.04,0.43,0.02,0.09,0.0,0.0],[0.0,0.0,0.0,0.0,0.0,0.0,0.0,0.0,0.0,0.0,0.0,0.0,0.0,0.0,0.0,0.0,0.0,0.0,0.0,0.0,0.0,0.0,0.0,0.0,0.0,0.0,0.0,0.0,0.0,0.0,0.0,0.0,0.0,0.0,0.0,0.0,0.0,0.0,0.0,0.0,0.0,0.0,0.0,0.0,0.0,0.0,0.0,0.0,0.0,0.0,0.0,0.0,0.0,0.0,0.0,0.0,0.0,0.02,0.05,0.05,0.04,0.03,0.02,0.0,0.03,0.04,0.98,1.0,1.0,1.0,0.99,0.02,0.09,0.05,0.14,0.1,0.11,0.06,0.03,0.04,0.02,0.0,0.0,0.0],[0.0,0.0,0.0,0.0,0.0,0.0,0.0,0.0,0.0,0.0,0.0,0.0,0.0,0.0,0.0,0.0,0.0,0.0,0.0,0.0,0.0,0.0,0.0,0.0,0.0,0.0,0.0,0.0,0.0,0.0,0.0,0.0,0.0,0.0,0.0,0.0,0.0,0.0,0.0,0.0,0.0,0.0,0.0,0.0,0.0,0.0,0.0,0.0,0.0,0.0,0.0,0.0,0.0,0.01,0.01,0.04,0.02,0.08,0.04,0.13,0.01,0.01,0.01,0.0,0.0,0.04,0.02,0.98,1.0,1.0,1.0,0.96,0.29,0.19,0.13,0.27,0.15,0.31,0.03,0.19,0.01,0.01,0.0,0.0],[0.0,0.0,0.0,0.0,0.0,0.0,0.0,0.0,0.0,0.0,0.0,0.0,0.0,0.0,0.0,0.0,0.0,0.0,0.0,0.0,0.0,0.0,0.0,0.0,0.0,0.0,0.0,0.0,0.0,0.0,0.0,0.0,0.0,0.0,0.0,0.0,0.0,0.0,0.0,0.0,0.0,0.0,0.0,0.0,0.0,0.0,0.0,0.0,0.0,0.0,0.0,0.0,0.0,0.01,0.0,0.01,0.01,0.02,0.02,0.04,0.01,0.01,0.01,0.0,0.01,0.01,0.02,0.03,0.99,1.0,1.0,1.0,0.97,0.15,0.08,0.13,0.08,0.06,0.01,0.03,0.0,0.0,0.0,0.0],[0.0,0.01,0.0,0.0,0.0,0.0,0.0,0.0,0.0,0.0,0.0,0.0,0.0,0.0,0.0,0.0,0.0,0.0,0.0,0.0,0.0,0.0,0.0,0.0,0.0,0.0,0.0,0.0,0.0,0.0,0.0,0.0,0.0,0.0,0.0,0.0,0.0,0.0,0.0,0.0,0.0,0.0,0.0,0.0,0.0,0.0,0.0,0.0,0.0,0.01,0.01,0.01,0.01,0.05,0.03,0.05,0.02,0.04,0.01,0.02,0.01,0.01,0.0,0.0,0.0,0.0,0.0,0.1,0.02,0.96,1.0,1.0,1.0,0.73,0.23,0.28,0.15,0.14,0.01,0.02,0.0,0.0,0.0,0.0],[0.01,0.01,0.01,0.0,0.0,0.0,0.0,0.0,0.0,0.0,0.0,0.0,0.0,0.0,0.0,0.0,0.0,0.0,0.0,0.0,0.0,0.0,0.0,0.0,0.0,0.0,0.0,0.0,0.0,0.0,0.0,0.0,0.0,0.0,0.0,0.0,0.0,0.0,0.0,0.0,0.0,0.0,0.0,0.0,0.0,0.0,0.0,0.0,0.0,0.01,0.02,0.01,0.01,0.05,0.02,0.02,0.01,0.01,0.0,0.01,0.0,0.0,0.0,0.0,0.0,0.0,0.0,0.01,0.09,0.29,0.97,1.0,1.0,1.0,0.9,0.25,0.1,0.04,0.0,0.01,0.0,0.0,0.0,0.0],[0.01,0.01,0.01,0.0,0.0,0.0,0.0,0.0,0.0,0.0,0.0,0.0,0.0,0.0,0.0,0.0,0.0,0.0,0.0,0.0,0.0,0.0,0.0,0.0,0.0,0.0,0.0,0.0,0.0,0.0,0.0,0.0,0.0,0.0,0.0,0.0,0.0,0.0,0.0,0.0,0.0,0.0,0.0,0.0,0.0,0.0,0.0,0.0,0.0,0.01,0.03,0.02,0.03,0.08,0.06,0.05,0.01,0.02,0.0,0.0,0.0,0.0,0.0,0.0,0.0,0.0,0.0,0.01,0.05,0.19,0.15,0.73,1.0,1.0,1.0,0.81,0.25,0.1,0.01,0.01,0.0,0.0,0.0,0.0],[0.0,0.01,0.0,0.0,0.0,0.0,0.0,0.0,0.0,0.0,0.0,0.0,0.0,0.0,0.0,0.0,0.0,0.0,0.0,0.0,0.0,0.0,0.0,0.0,0.0,0.0,0.0,0.0,0.0,0.0,0.0,0.0,0.0,0.0,0.0,0.0,0.0,0.0,0.0,0.0,0.0,0.0,0.0,0.0,0.0,0.0,0.0,0.0,0.0,0.0,0.01,0.01,0.01,0.05,0.06,0.04,0.02,0.02,0.0,0.0,0.0,0.0,0.0,0.0,0.0,0.0,0.05,0.04,0.14,0.13,0.08,0.23,0.9,1.0,1.0,1.0,0.81,0.06,0.02,0.01,0.0,0.0,0.0,0.0],[0.0,0.0,0.0,0.0,0.0,0.0,0.0,0.0,0.0,0.0,0.0,0.0,0.0,0.0,0.0,0.0,0.0,0.0,0.0,0.0,0.0,0.0,0.0,0.0,0.0,0.0,0.0,0.0,0.0,0.0,0.0,0.0,0.0,0.0,0.0,0.0,0.0,0.0,0.0,0.0,0.0,0.0,0.0,0.0,0.0,0.0,0.0,0.0,0.0,0.01,0.01,0.01,0.02,0.1,0.11,0.14,0.07,0.08,0.01,0.02,0.0,0.01,0.01,0.0,0.01,0.01,0.05,0.1,0.1,0.27,0.13,0.28,0.25,0.81,1.0,1.0,1.0,0.92,0.13,0.09,0.0,0.0,0.0,0.0],[0.0,0.0,0.0,0.0,0.0,0.0,0.0,0.0,0.0,0.0,0.0,0.0,0.0,0.0,0.0,0.0,0.0,0.0,0.0,0.0,0.0,0.0,0.0,0.0,0.0,0.0,0.0,0.0,0.0,0.0,0.0,0.0,0.0,0.0,0.0,0.0,0.0,0.0,0.0,0.0,0.0,0.0,0.0,0.0,0.0,0.0,0.0,0.0,0.0,0.0,0.0,0.0,0.0,0.02,0.06,0.07,0.11,0.07,0.02,0.01,0.01,0.01,0.01,0.0,0.01,0.02,0.09,0.07,0.11,0.15,0.08,0.15,0.1,0.25,0.81,1.0,1.0,1.0,0.83,0.14,0.05,0.0,0.0,0.0],[0.0,0.0,0.0,0.0,0.0,0.0,0.0,0.0,0.0,0.0,0.0,0.0,0.0,0.0,0.0,0.0,0.0,0.0,0.0,0.0,0.0,0.0,0.0,0.0,0.0,0.0,0.0,0.0,0.0,0.0,0.0,0.0,0.0,0.0,0.0,0.0,0.0,0.0,0.0,0.0,0.0,0.0,0.0,0.0,0.0,0.0,0.0,0.0,0.0,0.0,0.0,0.0,0.0,0.02,0.03,0.12,0.13,0.24,0.17,0.28,0.01,0.02,0.01,0.01,0.01,0.04,0.07,0.17,0.06,0.31,0.06,0.14,0.04,0.1,0.06,0.92,1.0,1.0,1.0,0.96,0.04,0.02,0.0,0.0],[0.0,0.0,0.0,0.0,0.0,0.0,0.0,0.0,0.0,0.0,0.0,0.0,0.0,0.0,0.0,0.0,0.0,0.0,0.0,0.0,0.0,0.0,0.0,0.0,0.0,0.0,0.0,0.0,0.0,0.0,0.0,0.0,0.0,0.0,0.0,0.0,0.0,0.0,0.0,0.0,0.0,0.0,0.0,0.0,0.0,0.0,0.0,0.0,0.0,0.0,0.0,0.0,0.0,0.0,0.01,0.02,0.14,0.17,0.25,0.11,0.01,0.01,0.01,0.01,0.02,0.02,0.07,0.04,0.03,0.03,0.01,0.01,0.0,0.01,0.02,0.13,0.83,1.0,1.0,1.0,0.94,0.03,0.03,0.0],[0.0,0.0,0.0,0.0,0.0,0.0,0.0,0.0,0.0,0.0,0.0,0.0,0.0,0.0,0.0,0.0,0.0,0.0,0.0,0.0,0.0,0.0,0.0,0.0,0.0,0.0,0.0,0.0,0.0,0.0,0.0,0.0,0.0,0.0,0.0,0.0,0.0,0.0,0.0,0.0,0.0,0.0,0.0,0.0,0.0,0.0,0.0,0.0,0.0,0.0,0.0,0.0,0.0,0.0,0.0,0.01,0.01,0.03,0.13,0.35,0.1,0.29,0.03,0.04,0.04,0.1,0.06,0.43,0.04,0.19,0.03,0.02,0.01,0.01,0.01,0.09,0.14,0.96,1.0,1.0,1.0,0.96,0.04,0.01],[0.0,0.0,0.0,0.0,0.0,0.0,0.0,0.0,0.0,0.0,0.0,0.0,0.0,0.0,0.0,0.0,0.0,0.0,0.0,0.0,0.0,0.0,0.0,0.0,0.0,0.0,0.0,0.0,0.0,0.0,0.0,0.0,0.0,0.0,0.0,0.0,0.0,0.0,0.0,0.0,0.0,0.0,0.0,0.0,0.0,0.0,0.0,0.0,0.0,0.0,0.0,0.0,0.0,0.0,0.0,0.0,0.01,0.01,0.23,0.15,0.26,0.16,0.02,0.02,0.02,0.01,0.03,0.02,0.02,0.01,0.0,0.0,0.0,0.0,0.0,0.0,0.05,0.04,0.94,1.0,1.0,1.0,0.94,0.02],[0.0,0.0,0.0,0.0,0.0,0.0,0.0,0.0,0.0,0.0,0.0,0.0,0.0,0.0,0.0,0.0,0.0,0.0,0.0,0.0,0.0,0.0,0.0,0.0,0.0,0.0,0.0,0.0,0.0,0.0,0.0,0.0,0.0,0.0,0.0,0.0,0.0,0.0,0.0,0.0,0.0,0.0,0.0,0.0,0.0,0.0,0.0,0.0,0.0,0.0,0.0,0.0,0.0,0.0,0.0,0.0,0.0,0.01,0.02,0.01,0.12,0.25,0.19,0.16,0.04,0.11,0.03,0.09,0.0,0.01,0.0,0.0,0.0,0.0,0.0,0.0,0.0,0.02,0.03,0.96,1.0,1.0,1.0,1.0],[0.0,0.0,0.0,0.0,0.0,0.0,0.0,0.0,0.0,0.0,0.0,0.0,0.0,0.0,0.0,0.0,0.0,0.0,0.0,0.0,0.0,0.0,0.0,0.0,0.0,0.0,0.0,0.0,0.0,0.0,0.0,0.0,0.0,0.0,0.0,0.0,0.0,0.0,0.0,0.0,0.0,0.0,0.0,0.0,0.0,0.0,0.0,0.0,0.0,0.0,0.0,0.0,0.0,0.0,0.0,0.0,0.01,0.01,0.02,0.0,0.26,0.15,0.24,0.16,0.01,0.01,0.01,0.0,0.0,0.0,0.0,0.0,0.0,0.0,0.0,0.0,0.0,0.0,0.03,0.04,0.94,1.0,1.0,1.0],[0.0,0.0,0.0,0.0,0.0,0.0,0.0,0.0,0.0,0.0,0.0,0.0,0.0,0.0,0.0,0.0,0.0,0.0,0.0,0.0,0.0,0.0,0.0,0.0,0.0,0.0,0.0,0.0,0.0,0.0,0.0,0.0,0.0,0.0,0.0,0.0,0.0,0.0,0.0,0.0,0.0,0.0,0.0,0.0,0.0,0.0,0.0,0.0,0.0,0.0,0.0,0.0,0.0,0.0,0.0,0.0,0.0,0.0,0.01,0.0,0.02,0.02,0.12,0.15,0.02,0.01,0.0,0.0,0.0,0.0,0.0,0.0,0.0,0.0,0.0,0.0,0.0,0.0,0.0,0.01,0.02,1.0,1.0,1.0]],
  "pae": [[0.8,1.8,3.1,3.7,3.5,4.5,4.7,5.6,6.8,7.4,8.3,10.1,9.9,10.9,11.4,12.2,11.3,12.9,14.8,14.4,14.8,16.1,16.5,16.9,16.3,17.4,18.5,19.4,19.1,19.2,18.3,17.7,16.5,16.3,16.5,15.5,14.6,14.0,14.2,12.5,12.2,13.0,12.3,9.8,11.2,11.8,9.8,9.1,11.1,10.9,10.2,12.1,12.8,12.3,14.1,15.2,17.0,15.9,18.4,19.9,20.6,21.6,21.9,24.9,24.6,22.9,23.2,22.0,22.0,20.2,20.2,20.2,19.5,19.6,20.6,20.0,21.6,21.6,23.1,22.9,24.9,25.0,25.3,25.2],[2.0,0.8,1.7,2.9,2.8,2.7,2.8,3.9,4.2,4.2,5.7,7.5,8.3,9.0,9.0,10.9,9.9,10.6,12.2,11.6,12.4,13.8,13.2,14.1,13.2,14.0,15.0,15.5,16.0,15.4,14.8,14.8,13.6,14.0,14.8,12.8,13.0,13.5,11.7,9.4,10.9,11.6,9.9,8.5,8.7,10.5,7.7,7.4,9.2,9.0,8.2,10.4,11.1,9.8,11.6,13.2,14.2,13.8,15.8,17.8,17.9,19.6,20.0,22.3,22.6,21.1,21.5,20.7,20.2,18.8,19.0,19.3,18.5,19.2,20.2,19.1,20.5,19.9,21.8,20.9,23.3,22.7,23.4,23.3],[3.0,0.9,0.8,1.0,1.3,1.4,1.3,1.5,1.8,1.9,2.2,2.5,2.7,3.2,2.8,3.1,3.2,3.6,3.7,3.7,4.4,4.6,4.6,5.1,5.6,5.6,6.1,7.1,7.3,7.5,6.6,6.8,5.9,5.5,6.1,5.4,5.5,5.5,5.3,5.2,4.7,5.3,4.7,5.0,4.6,4.8,4.4,4.1,5.2,5.3,5.8,6.0,7.4,6.8,7.9,9.4,10.3,10.5,11.9,13.9,14.7,16.1,17.0,18.8,19.5,17.3,18.6,16.4,17.3,16.3,17.6,18.6,17.8,18.5,19.2,18.3,19.2,18.5,20.2,18.6,21.1,20.6,21.7,21.5],[2.6,1.2,0.9,0.8,0.8,1.0,0.9,0.9,1.2,1.3,1.3,1.4,1.6,1.8,1.8,2.0,2.2,2.2,2.4,2.6,2.9,3.1,3.1,3.4,4.2,4.1,4.5,5.5,5.8,5.8,5.1,5.1,4.5,4.2,4.5,4.2,4.2,3.9,4.0,4.0,3.4,3.8,3.8,4.1,3.5,3.8,3.8,3.4,3.8,4.5,5.2,4.9,5.9,6.4,7.1,9.0,9.5,10.4,11.1,12.6,13.2,14.9,16.4,18.3,18.7,16.3,17.5,14.6,16.3,15.3,16.7,17.8,17.7,17.9,18.5,18.2,18.6,18.0,19.6,17.4,20.1,19.4,20.9,21.7],[2.6,1.3,1.0,0.8,0.8,0.8,0.9,0.9,0.9,1.1,1.2,1.3,1.3,1.6,1.7,1.8,1.9,1.9,2.3,2.1,2.4,2.8,2.7,2.9,3.6,3.6,4.1,5.1,5.3,5.7,4.9,5.0,4.5,4.1,4.6,4.1,4.1,3.8,4.0,4.2,3.5,3.5,3.9,3.5,3.3,3.9,3.7,3.3,4.0,4.8,5.5,5.0,6.2,6.2,7.5,9.0,9.5,10.2,10.8,12.1,12.7,14.2,15.9,18.1,18.6,15.6,17.2,13.8,15.9,14.7,16.4,17.6,17.6,17.8,18.7,18.0,18.6,18.0,19.4,17.2,20.0,19.6,20.9,22.1],[2.8,1.3,1.2,0.9,0.8,0.8,0.8,0.9,0.9,0.9,1.1,1.2,1.1,1.4,1.5,1.6,1.7,1.9,2.0,2.1,2.2,2.6,2.5,2.6,3.4,3.5,4.1,5.1,5.2,6.1,4.8,5.1,4.4,3.7,4.4,4.2,4.2,3.8,4.0,4.0,3.5,3.8,3.8,3.9,3.3,3.8,3.6,3.2,3.8,4.6,4.9,4.7,6.1,6.2,6.9,8.2,8.8,9.1,10.3,11.1,11.9,13.8,15.2,17.2,18.0,14.9,17.1,13.6,14.9,13.8,15.7,17.2,17.0,17.7,18.6,17.7,18.0,17.1,18.9,16.7,20.1,19.2,20.9,20.7],[2.7,1.5,1.1,0.9,0.9,0.8,0.8,0.8,0.8,0.8,0.8,1.0,1.0,1.2,1.2,1.3,1.4,1.5,1.6,1.7,1.9,2.1,2.1,2.3,3.0,3.0,3.7,4.5,4.7,5.3,4.1,4.4,4.0,3.4,3.9,3.7,3.8,3.3,3.7,3.7,3.0,3.5,3.6,3.3,2.8,3.6,3.2,2.9,3.6,4.1,5.2,4.6,5.5,5.7,6.3,8.1,8.7,9.6,9.8,11.5,12.0,13.5,15.0,16.8,17.5,14.9,16.4,13.4,15.1,14.3,15.9,17.5,17.0,17.5,17.9,17.6,18.2,17.3,19.0,16.7,19.6,18.6,20.5,20.7],[2.5,1.5,1.2,0.9,0.9,0.8,0.8,0.8,0.8,0.8,0.8,0.8,0.9,1.1,1.1,1.1,1.3,1.4,1.6,1.6,1.8,2.0,2.0,2.1,2.9,2.8,3.6,4.3,4.8,5.4,4.3,4.4,4.0,3.5,4.0,3.7,4.0,3.6,3.7,3.9,3.1,3.3,3.6,3.3,3.1,3.6,3.6,3.0,3.6,4.2,5.0,4.6,5.5,5.8,6.9,8.7,9.3,10.0,10.5,12.1,12.5,13.9,15.6,17.6,18.0,15.3,16.9,14.0,15.7,14.7,16.0,17.6,17.4,17.6,18.1,17.5,17.8,17.2,18.8,16.5,19.2,18.8,20.5,21.0],[2.7,1.5,1.4,1.1,0.9,0.9,0.8,0.8,0.8,0.8,0.8,0.8,0.8,0.9,1.1,1.0,1.1,1.2,1.4,1.4,1.6,1.9,1.9,2.0,2.7,2.7,3.5,4.5,4.8,5.7,4.4,4.3,4.0,3.5,4.1,3.9,4.1,3.5,4.1,4.0,3.4,3.7,3.8,3.5,3.1,3.8,3.7,3.3,3.6,4.3,5.6,5.2,5.6,5.9,6.9,8.2,9.1,9.7,10.3,11.6,12.2,13.4,15.2,18.1,18.5,15.1,17.4,13.5,15.8,14.6,16.4,17.7,17.7,17.8,18.2,17.8,18.0,17.4,18.8,16.5,20.0,19.6,20.9,21.1],[2.7,1.7,1.4,1.2,1.1,0.9,0.8,0.8,0.8,0.8,0.8,0.8,0.8,0.8,1.0,1.0,1.0,1.1,1.2,1.3,1.4,1.6,1.6,1.7,2.4,2.4,3.2,4.2,4.5,5.1,3.9,4.2,3.9,3.3,3.6,3.5,3.7,3.2,3.5,3.3,2.8,3.1,3.4,3.1,2.8,3.2,3.4,3.0,3.5,3.9,5.2,4.8,5.6,5.6,6.7,8.1,9.1,9.6,10.0,11.5,12.2,13.4,15.1,17.1,18.0,15.1,16.9,13.5,15.7,14.5,16.5,17.7,17.8,18.0,18.3,18.0,18.2,17.6,18.9,16.4,19.3,18.8,20.6,20.8],[3.1,1.8,1.6,1.3,1.2,1.1,0.9,0.9,0.9,0.8,0.8,0.8,0.8,0.8,0.8,0.9,1.0,1.0,1.2,1.3,1.5,1.6,1.7,1.8,2.4,2.4,3.3,4.2,4.5,5.1,4.1,4.1,3.8,3.3,3.9,3.7,4.0,3.6,3.4,3.6,3.0,3.5,3.6,3.2,3.0,3.4,3.5,2.9,3.6,4.1,5.1,4.6,5.2,5.6,6.8,8.6,9.4,10.2,10.6,12.4,12.6,14.2,15.7,17.3,18.3,15.6,17.2,14.0,16.1,14.6,16.4,17.7,17.5,17.8,18.5,17.5,18.2,17.2,18.5,16.3,18.9,18.4,20.4,21.0],[3.3,1.9,1.6,1.4,1.3,1.2,1.0,0.9,0.9,0.8,0.8,0.8,0.8,0.8,0.8,0.8,0.9,1.0,1.0,1.1,1.3,1.5,1.6,1.7,2.2,2.3,3.1,4.3,4.7,5.1,4.1,4.2,4.3,3.7,4.1,4.0,4.0,3.8,4.0,3.7,3.1,3.7,3.6,3.5,3.1,3.6,3.7,3.2,3.6,4.4,5.3,4.9,5.5,6.1,7.1,8.7,9.5,9.9,10.5,11.9,12.6,13.9,15.7,18.5,18.6,15.3,17.2,13.7,15.8,14.7,16.3,17.7,17.7,18.1,18.8,17.8,18.2,17.6,18.9,16.7,19.5,19.3,21.2,21.5],[3.3,2.1,1.9,1.6,1.5,1.3,1.2,1.1,1.0,0.8,0.9,0.8,0.8,0.8,0.9,0.9,0.9,1.0,1.1,1.1,1.3,1.6,1.6,1.7,2.2,2.3,3.1,4.3,4.7,5.2,4.2,4.1,3.9,3.6,4.1,4.0,4.2,3.5,3.8,3.8,3.0,3.5,3.5,3.5,3.0,3.5,3.5,3.0,3.8,4.3,5.8,5.1,5.8,6.0,7.2,8.9,9.5,9.8,10.4,11.8,12.7,13.9,15.3,19.3,18.9,15.5,17.7,14.0,16.1,14.5,16.4,17.5,17.2,18.3,18.8,17.8,17.9,17.3,18.7,17.1,20.1,19.8,21.7,21.5],[3.5,2.2,1.9,1.7,1.6,1.4,1.2,1.2,1.1,0.9,0.9,0.8,0.8,0.8,0.8,0.8,0.8,0.8,1.0,1.0,1.2,1.3,1.5,1.6,2.3,2.3,3.2,4.2,4.5,4.9,4.0,4.0,4.0,3.4,4.2,3.9,3.7,3.3,3.7,3.5,3.1,3.3,3.7,3.4,2.9,3.5,3.7,3.3,3.6,4.2,5.6,4.9,5.7,5.7,7.1,8.8,9.7,10.0,10.6,12.1,12.7,14.1,15.6,17.8,18.5,15.4,17.1,13.8,16.0,14.6,16.8,17.6,17.2,17.8,18.3,17.8,18.2,17.6,18.3,16.2,19.0,18.9,20.8,21.3],[4.1,2.3,2.0,1.8,1.6,1.4,1.3,1.3,1.2,1.0,0.9,0.8,0.8,0.8,0.8,0.8,0.8,0.8,0.8,0.9,1.1,1.2,1.3,1.4,2.0,2.1,3.0,4.2,4.5,5.3,4.0,4.2,4.0,3.6,4.2,3.8,3.8,3.4,3.6,3.6,2.9,3.4,3.7,3.8,3.1,3.6,3.6,3.3,3.8,4.3,5.6,4.9,5.5,5.7,7.3,9.0,9.6,10.3,10.7,12.0,12.4,13.7,15.5,17.6,18.5,14.8,17.0,13.5,15.9,14.6,16.7,17.5,17.1,17.7,18.2,18.0,18.4,18.1,18.6,16.6,19.2,18.8,20.7,21.1],[4.1,2.6,2.2,2.0,1.8,1.6,1.4,1.4,1.3,1.1,1.0,0.9,0.8,0.8,0.8,0.8,0.8,0.8,0.8,0.9,1.0,1.2,1.3,1.3,2.0,2.0,2.9,4.1,4.5,4.9,4.1,3.9,3.4,3.3,3.9,3.6,3.5,3.0,3.5,3.4,2.9,3.4,3.6,3.1,3.1,3.6,3.8,3.3,3.8,4.4,5.4,5.0,5.7,6.0,7.5,9.0,9.7,10.1,10.9,12.2,12.8,13.9,15.7,18.9,19.1,15.5,17.6,13.9,16.3,14.8,16.6,17.5,17.4,18.1,18.7,18.0,18.3,17.8,19.1,16.9,20.0,19.9,21.5,21.6],[3.7,2.4,2.2,2.0,1.9,1.7,1.6,1.5,1.3,1.1,1.1,1.1,0.8,0.9,0.8,0.8,0.8,0.8,0.8,0.8,0.9,1.1,1.3,1.3,1.8,2.0,2.8,4.2,4.2,4.4,3.8,3.7,3.7,2.9,3.5,3.3,3.4,3.0,3.2,3.3,2.9,3.3,3.3,3.4,3.1,3.5,3.8,3.4,3.7,4.3,5.7,4.9,6.0,6.2,7.5,9.1,9.9,10.1,11.0,12.3,13.2,13.9,15.5,19.0,19.0,15.3,17.3,14.1,16.1,15.0,16.8,17.8,17.7,18.4,18.6,18.2,18.3,18.1,19.2,17.1,20.3,19.7,21.3,21.6],[3.7,2.5,2.1,2.0,1.9,1.7,1.5,1.5,1.3,1.2,1.1,1.1,0.9,0.9,0.8,0.8,0.8,0.8,0.8,0.8,0.8,0.9,1.1,1.2,1.7,1.8,2.9,4.1,4.3,4.9,4.0,4.1,3.9,3.4,4.1,3.7,3.6,3.1,3.5,3.7,3.0,3.4,3.7,3.8,3.3,3.7,3.8,3.6,4.0,4.4,5.8,5.0,5.8,6.2,7.4,9.2,10.1,10.6,11.4,12.1,12.9,14.1,15.7,18.3,19.1,15.3,17.6,13.3,15.8,14.8,17.0,17.9,17.4,18.1,18.5,18.6,18.7,18.5,18.9,16.6,19.8,19.4,21.1,21.2],[4.1,2.8,2.4,2.1,2.1,1.8,1.8,1.7,1.5,1.4,1.3,1.1,1.0,0.9,0.9,0.8,0.8,0.8,0.8,0.8,0.8,0.9,0.9,1.0,1.5,1.6,2.6,3.7,4.2,5.2,4.2,4.2,3.7,3.5,4.0,3.8,3.5,3.2,3.7,3.6,3.4,3.5,3.8,4.0,3.4,3.8,3.8,3.7,4.0,4.5,5.9,5.1,6.0,6.3,7.8,9.4,10.3,10.6,11.5,12.1,12.8,14.0,15.6,18.4,18.8,15.0,16.9,13.3,15.6,14.7,16.9,18.0,17.7,18.1,18.5,18.3,19.0,18.7,19.3,16.9,20.1,19.3,21.5,21.2],[4.2,3.2,2.8,2.5,2.4,2.2,2.1,1.9,1.8,1.6,1.5,1.4,1.2,1.2,1.1,0.9,1.0,0.9,0.8,0.8,0.8,1.0,1.0,1.0,1.5,1.7,2.5,3.7,4.0,4.5,3.8,3.8,3.6,3.0,3.5,3.6,3.2,3.0,3.5,3.5,3.2,3.5,3.8,3.9,3.3,3.8,4.1,3.8,4.1,4.7,5.8,5.5,6.3,6.6,8.3,9.6,10.4,10.8,11.6,12.9,13.6,14.6,16.1,18.9,19.1,16.0,17.8,14.5,16.5,15.7,17.2,18.0,17.6,17.8,18.8,18.0,18.9,18.3,19.4,17.6,20.5,19.9,21.5,21.2],[4.2,3.1,2.9,2.6,2.4,2.2,2.2,2.0,1.8,1.7,1.6,1.4,1.2,1.3,1.2,1.0,0.9,0.9,0.8,0.8,0.8,0.8,0.9,0.9,1.2,1.5,2.2,3.4,3.8,4.5,3.6,3.8,3.6,2.9,3.7,3.6,3.5,2.9,3.6,3.6,3.0,3.3,3.8,3.6,3.2,3.9,4.0,3.7,4.0,4.7,6.2,5.3,6.4,6.7,8.2,9.7,10.6,11.0,11.8,12.3,13.5,14.3,16.2,18.8,19.3,16.0,17.8,13.9,16.2,15.1,17.2,18.1,17.7,17.9,19.1,18.6,19.1,18.9,19.3,17.5,19.9,19.8,21.4,21.8],[4.4,3.3,3.1,2.9,2.6,2.5,2.3,2.2,2.1,2.0,1.8,1.6,1.5,1.5,1.3,1.1,0.9,1.0,0.9,0.9,0.8,0.8,0.8,0.9,1.3,1.4,2.1,3.3,3.9,5.1,3.9,4.1,3.9,3.3,3.8,3.7,3.7,3.2,3.7,3.9,3.4,3.6,3.9,4.1,3.6,3.9,4.2,4.0,4.1,4.9,6.2,5.5,6.3,6.7,8.2,9.7,10.8,11.0,11.7,11.7,13.5,14.2,16.1,18.6,19.3,15.6,17.1,13.3,15.7,14.8,16.7,18.1,17.8,17.8,18.6,18.5,18.8,18.7,18.9,16.6,19.7,19.3,21.5,21.4],[5.5,4.5,4.2,4.2,3.7,3.4,3.3,3.1,2.8,2.9,2.5,2.2,1.9,1.9,1.8,1.5,1.4,1.3,1.1,1.0,1.0,0.8,0.8,0.9,1.4,1.4,2.2,3.6,3.9,4.6,4.0,4.2,3.7,3.3,4.2,3.7,3.9,3.7,3.9,4.0,3.7,4.1,4.2,4.3,4.0,4.6,4.8,4.5,4.9,5.6,6.8,6.2,7.2,7.4,8.9,10.2,11.5,11.5,12.4,13.0,14.5,15.6,17.5,20.0,20.1,17.1,18.7,15.4,17.3,16.2,18.0,19.2,18.8,19.0,19.8,19.3,19.8,19.5,19.9,17.9,21.0,20.7,22.3,22.5],[5.9,4.6,4.7,4.4,3.7,3.6,4.0,3.5,3.0,3.1,2.7,2.3,2.1,2.2,1.9,1.7,1.6,1.7,1.4,1.1,1.1,1.1,0.9,0.8,1.1,1.3,2.2,3.4,3.6,4.5,3.3,4.0,3.8,3.3,3.8,3.9,3.9,3.8,4.1,4.2,3.8,4.1,4.6,4.5,4.2,4.9,5.1,5.1,5.3,5.7,7.3,6.5,7.5,7.8,9.3,10.8,11.7,12.0,12.6,13.1,14.4,15.4,17.4,19.5,19.6,16.8,18.3,14.8,17.0,15.5,17.7,18.8,18.6,18.9,19.9,19.0,19.4,19.2,19.6,17.4,20.7,20.6,22.1,22.3],[6.9,5.7,6.2,6.0,4.8,4.8,5.2,4.7,3.8,4.2,3.9,3.2,2.9,3.0,2.9,2.2,2.1,2.4,1.9,1.5,1.5,1.4,1.3,0.9,0.8,1.2,2.0,3.2,3.5,4.8,3.7,4.2,4.2,3.3,4.2,4.2,4.0,3.7,4.3,4.6,4.1,4.6,5.0,5.1,4.7,5.4,5.6,5.4,5.7,6.6,8.0,7.8,8.5,8.9,10.4,11.7,12.9,13.1,13.9,13.7,15.9,16.9,18.8,20.8,21.3,18.3,19.8,16.3,18.4,16.9,18.6,19.6,19.7,19.5,20.2,20.0,20.5,20.3,20.1,18.6,21.2,21.3,22.5,22.9],[8.4,7.7,7.9,7.7,6.8,6.6,6.7,6.3,5.7,5.6,5.3,4.5,4.1,4.0,3.8,3.2,2.9,3.1,2.8,2.0,1.9,1.8,1.7,1.5,1.2,0.8,1.6,3.3,3.4,5.3,4.3,4.5,4.6,3.8,4.6,4.5,4.4,4.5,5.1,5.3,4.8,5.4,6.0,6.0,5.8,6.7,6.8,6.9,7.3,7.9,8.9,9.0,9.6,10.7,11.5,12.9,13.8,13.9,14.9,15.2,17.2,18.6,20.3,22.1,22.4,19.8,21.2,18.0,19.7,18.4,20.1,20.4,20.3,20.1,20.8,20.5,21.4,20.9,21.2,19.9,22.1,22.3,23.4,23.8],[12.4,12.5,12.5,11.4,11.1,11.4,10.7,10.2,9.7,9.7,9.6,8.8,8.2,7.6,7.8,6.6,6.2,5.5,4.9,4.4,4.4,4.0,3.0,3.0,2.7,1.7,0.8,1.9,3.1,4.7,4.7,5.2,4.9,4.5,5.5,6.1,6.2,6.2,7.4,7.7,7.5,8.1,9.3,9.3,9.2,10.1,10.4,10.3,10.9,11.9,12.2,12.3,13.1,13.7,14.6,15.8,16.5,16.9,18.5,18.3,20.6,21.1,22.4,24.1,23.9,22.2,22.9,20.4,21.7,20.5,22.0,22.0,22.1,21.8,22.9,22.2,22.9,22.8,23.1,21.6,24.2,24.0,24.8,25.6],[16.0,15.2,16.0,15.1,13.9,14.3,14.0,13.7,12.9,12.6,12.7,11.3,11.2,10.1,10.4,8.9,8.1,8.0,6.7,5.7,6.3,5.6,4.6,4.7,4.9,3.3,1.6,0.8,2.5,3.7,4.5,5.7,5.4,5.0,5.0,6.3,7.5,6.8,7.7,9.2,8.8,9.0,10.4,11.0,11.5,11.8,12.2,13.1,12.9,13.8,14.7,14.7,15.5,16.3,17.4,18.9,19.4,19.7,20.4,20.6,22.1,23.1,23.7,24.6,24.8,24.1,23.8,22.5,23.5,22.6,23.8,23.3,23.6,23.4,24.5,24.0,24.6,24.4,24.6,23.2,25.4,24.8,25.7,26.7],[16.8,16.4,16.8,16.0,14.2,14.7,15.0,14.1,13.4,13.6,13.7,12.2,11.4,11.3,11.4,9.4,9.3,9.5,7.7,6.3,6.7,6.5,4.8,4.5,5.3,4.7,2.8,2.0,0.8,2.1,3.2,4.9,4.2,4.8,5.1,6.0,6.5,7.3,7.2,8.8,8.8,9.1,9.8,11.2,11.6,12.0,12.4,13.3,13.3,14.0,14.8,15.1,15.4,16.4,17.3,18.6,18.8,19.3,19.9,20.7,22.1,22.7,23.7,24.7,24.7,23.9,23.9,22.6,23.5,22.5,24.0,23.6,23.4,23.1,24.3,24.0,24.5,24.4,24.7,23.2,25.4,24.7,25.5,26.4],[16.0,15.0,15.9,15.0,13.6,14.2,14.5,12.9,12.0,12.5,12.3,10.7,10.1,11.4,9.9,8.6,8.0,9.4,7.9,5.9,7.2,7.4,6.4,5.5,7.4,7.7,5.3,3.0,1.9,0.8,2.1,4.0,2.7,2.9,3.3,4.4,4.9,5.2,5.7,6.7,7.4,7.1,7.5,9.2,9.7,9.2,9.7,11.0,10.8,10.3,11.8,12.0,11.0,12.8,14.3,16.5,17.1,17.8,18.2,19.1,20.9,21.7,22.9,24.1,24.5,23.0,23.7,22.3,23.3,22.2,23.8,24.0,23.4,23.2,24.4,23.5,24.6,24.0,24.8,23.1,25.4,24.9,25.8,26.3],[9.7,8.1,8.8,8.8,6.9,6.5,7.7,6.8,5.9,5.9,6.6,5.4,4.9,5.3,6.1,4.3,4.2,5.1,5.0,3.8,4.7,5.3,4.5,3.9,4.9,5.2,4.4,5.1,3.0,1.6,0.8,1.2,1.4,1.5,1.5,1.6,1.8,2.2,2.5,2.7,3.5,3.4,3.3,3.5,4.0,4.1,4.2,4.8,5.4,5.1,6.2,6.3,6.7,7.3,9.0,10.5,11.2,11.8,12.6,13.6,15.2,16.9,17.8,19.4,19.8,18.2,18.8,16.6,18.3,16.7,18.7,19.2,19.1,19.3,20.2,19.8,20.2,19.9,20.3,18.4,21.2,20.7,21.8,22.4],[9.0,7.5,7.7,7.2,6.4,5.6,6.0,5.7,5.1,4.9,5.3,4.7,4.1,4.5,4.9,3.5,3.7,4.4,4.4,3.0,3.7,4.4,3.8,3.4,4.4,4.6,3.8,4.5,3.9,2.2,0.9,0.8,1.0,1.1,1.2,1.1,1.3,1.6,1.6,1.9,2.3,2.4,2.6,2.8,3.0,3.2,3.3,3.7,4.1,4.3,5.6,5.6,6.2,6.9,8.5,10.2,11.1,11.6,12.5,13.2,15.1,16.4,17.7,19.6,19.7,17.8,18.9,15.7,17.8,16.2,18.0,19.2,18.9,19.3,20.1,19.8,20.1,19.6,20.3,17.5,21.2,20.4,21.8,22.1],[8.7,7.2,7.5,6.9,6.3,5.7,5.6,5.9,5.0,4.6,5.0,4.3,3.5,3.7,4.2,3.3,3.3,3.9,4.5,3.2,3.8,4.7,4.1,3.8,5.1,5.3,4.2,4.8,3.9,2.3,1.2,0.9,0.8,0.9,1.2,1.0,1.1,1.3,1.4,1.6,1.8,2.0,2.2,2.4,2.5,2.8,2.8,3.2,3.4,3.7,5.1,4.9,5.8,6.5,7.8,9.5,10.4,10.7,11.7,12.2,13.9,15.6,16.7,19.3,19.7,16.8,18.4,15.3,17.4,16.0,17.5,18.9,18.6,19.1,20.2,19.3,19.7,19.0,20.0,17.1,20.7,19.9,21.8,22.1],[7.5,6.8,6.5,5.6,5.6,4.6,4.4,4.9,4.4,3.5,4.2,3.9,3.2,3.1,3.8,3.1,3.0,3.4,3.8,2.9,3.2,4.1,3.7,3.0,3.9,4.5,4.1,4.5,3.7,3.0,1.4,1.2,0.9,0.8,0.8,0.9,1.0,0.9,1.1,1.4,1.4,1.4,1.9,1.9,1.9,2.1,2.4,2.5,2.6,3.1,4.6,4.3,5.2,5.9,7.2,8.8,9.7,10.0,10.5,11.3,12.6,14.7,16.0,18.2,18.5,16.0,17.5,14.6,16.4,15.0,17.0,18.0,18.0,18.4,19.4,18.6,19.0,18.1,19.0,16.9,19.8,19.3,21.5,21.2],[7.3,5.9,5.5,5.1,4.9,4.1,4.2,4.4,4.1,3.4,4.0,3.6,3.1,3.2,3.7,2.9,2.7,3.4,3.8,2.7,3.0,3.9,3.5,2.8,3.8,4.3,3.7,4.2,3.5,2.6,1.5,1.2,1.0,0.8,0.8,0.8,0.9,0.9,0.9,1.2,1.2,1.3,1.5,1.7,1.7,1.9,2.1,2.4,2.4,2.8,4.4,4.1,4.9,5.6,7.2,8.7,9.4,10.1,10.7,11.7,13.1,15.0,16.0,17.5,17.7,16.0,17.2,14.3,16.3,15.0,16.8,17.8,17.6,18.0,18.9,18.6,19.0,18.2,19.0,16.4,19.4,18.8,20.3,21.1],[7.4,6.0,5.7,5.2,4.9,4.2,4.2,4.3,4.0,3.6,3.8,3.6,3.2,3.4,3.6,2.8,2.9,3.3,3.6,2.7,3.2,3.9,3.4,3.0,4.0,4.4,3.7,4.2,3.6,2.6,1.5,1.3,1.1,1.0,0.8,0.8,0.8,1.0,0.9,1.0,1.2,1.3,1.4,1.5,1.7,1.8,2.0,2.3,2.6,2.8,4.3,4.3,5.1,5.6,7.2,8.7,9.5,10.1,10.9,12.2,13.6,15.5,16.5,18.6,18.7,16.4,17.8,15.1,16.7,15.3,17.2,17.9,17.7,18.5,19.2,18.9,18.9,18.2,19.3,17.4,20.1,19.5,21.1,21.2],[7.5,6.3,5.1,4.8,4.7,4.0,4.0,4.2,3.7,3.0,3.5,3.3,3.1,3.0,3.4,3.0,2.8,3.4,3.7,2.6,3.4,4.1,3.6,3.0,4.0,4.2,4.1,4.5,3.7,2.8,1.7,1.5,1.2,1.0,1.0,0.8,0.8,0.8,0.8,1.0,0.9,1.1,1.3,1.2,1.4,1.5,1.7,1.9,2.0,2.4,4.2,4.0,4.9,5.4,7.2,8.4,9.3,10.0,10.3,11.5,12.4,14.4,15.5,18.0,18.2,15.6,17.3,14.2,16.3,14.7,16.8,17.7,17.8,18.4,19.2,18.3,18.6,17.7,18.9,17.2,19.5,18.9,20.9,21.1],[6.5,5.3,4.9,4.8,4.7,4.0,3.8,4.0,3.8,3.0,3.5,3.5,2.8,2.7,3.4,2.7,2.6,3.1,3.6,2.6,2.9,3.9,3.3,2.9,3.7,4.3,3.9,4.5,3.8,2.9,1.8,1.5,1.3,1.0,0.9,0.8,0.8,0.8,0.8,0.9,0.8,0.9,1.1,1.2,1.1,1.3,1.5,1.7,1.7,2.3,3.8,3.6,4.5,5.3,6.9,8.0,8.8,9.4,9.8,11.0,12.0,13.9,14.8,16.3,16.8,14.9,16.2,13.3,15.3,13.9,15.6,16.9,16.9,17.3,18.1,17.9,18.0,17.3,17.8,16.3,18.4,17.7,19.8,20.2],[6.7,5.3,5.0,5.0,4.9,4.0,3.9,4.4,3.7,3.2,3.8,3.8,2.8,3.1,3.8,2.7,2.5,3.4,3.5,2.6,3.1,3.7,3.2,2.7,3.9,4.3,3.8,4.3,3.8,2.7,1.9,1.6,1.4,1.1,1.0,0.9,0.9,0.8,0.8,0.8,0.9,0.9,0.9,1.0,1.1,1.2,1.4,1.6,1.7,2.1,3.7,3.6,4.4,5.0,6.7,7.9,8.7,9.4,10.3,11.8,12.9,15.1,16.3,17.7,18.1,16.2,17.1,14.4,16.0,14.7,16.4,17.6,17.6,18.2,18.7,18.5,18.5,17.4,18.7,16.8,19.3,18.7,20.6,20.8],[7.0,5.2,4.9,4.8,4.7,3.8,3.9,4.3,4.0,3.5,3.5,3.7,3.2,3.2,3.7,3.0,2.9,3.6,3.9,2.9,3.4,4.2,3.6,3.0,4.4,4.5,4.1,4.6,4.1,2.8,2.0,1.8,1.6,1.3,1.2,0.9,0.9,0.8,0.8,0.8,0.8,0.8,0.9,0.9,1.0,1.1,1.2,1.4,1.7,2.1,3.5,3.6,4.2,5.0,6.7,8.0,8.7,9.3,10.1,11.5,12.5,14.5,15.3,17.8,17.8,15.5,16.9,14.1,15.9,14.6,16.5,17.4,17.5,18.2,19.1,18.2,18.6,17.6,18.8,16.8,19.5,18.3,20.7,20.8],[6.5,5.8,4.5,4.5,4.5,3.4,3.4,3.8,3.5,2.9,3.2,3.1,2.9,3.0,3.2,2.8,2.7,3.4,3.9,2.8,3.3,4.1,3.7,3.0,4.1,4.7,4.3,4.8,4.2,3.1,2.2,2.0,1.8,1.3,1.3,1.1,0.9,0.9,0.8,0.8,0.8,0.8,0.9,0.9,0.9,1.0,1.2,1.3,1.4,2.0,3.6,3.4,4.5,5.0,6.6,7.6,8.9,9.4,9.8,11.0,11.8,13.8,14.7,16.5,16.9,15.1,16.0,13.6,15.3,14.0,15.8,16.7,16.8,17.3,18.4,17.5,17.9,17.0,18.1,16.4,18.6,17.5,19.9,20.3],[6.2,5.3,4.8,4.6,4.4,3.7,3.8,3.9,3.8,3.0,3.4,3.6,2.6,2.7,3.3,2.9,2.4,3.2,3.6,2.7,3.2,4.0,3.5,2.9,4.4,4.8,4.3,4.7,4.4,3.1,2.2,2.0,1.7,1.4,1.3,1.1,1.0,0.9,0.8,0.9,0.8,0.8,0.8,0.8,0.8,0.9,1.0,1.3,1.3,1.9,3.9,3.4,4.3,4.8,6.5,7.6,8.7,9.6,10.1,11.5,12.4,14.3,15.3,16.3,17.0,15.4,16.2,14.0,15.6,14.2,15.8,17.2,17.4,17.6,18.5,18.0,17.8,17.1,18.1,16.3,18.8,17.5,19.6,20.1],[6.9,5.7,5.0,4.8,4.8,3.9,4.1,4.3,3.7,3.4,3.8,3.7,2.7,3.3,3.6,3.1,3.2,3.6,3.6,2.9,3.5,4.6,3.8,3.3,4.9,5.1,4.4,4.7,4.4,3.3,2.3,2.0,1.8,1.5,1.4,1.2,1.1,1.0,0.8,0.9,0.8,0.8,0.8,0.8,0.8,0.8,0.9,1.1,1.3,1.7,3.5,3.2,4.1,4.5,6.3,7.5,8.3,9.1,9.9,11.2,12.4,14.6,15.7,17.3,17.9,15.9,17.0,14.0,16.0,14.5,16.3,17.7,17.7,18.2,19.1,18.4,18.5,17.5,18.9,16.4,19.5,17.9,20.0,20.3],[7.4,6.0,5.1,4.8,4.7,4.1,4.0,4.2,4.1,3.6,3.7,3.7,3.1,3.5,3.9,3.1,3.1,4.0,4.2,3.2,3.8,4.9,4.1,3.5,5.0,5.4,5.1,5.3,4.8,3.6,2.5,2.3,2.0,1.7,1.7,1.3,1.3,1.2,1.0,1.0,0.9,0.9,0.8,0.8,0.8,0.9,0.9,1.1,1.3,1.8,3.3,3.1,4.0,4.6,6.4,7.8,8.6,9.3,10.0,11.6,12.0,14.4,15.4,17.6,18.0,15.9,17.1,14.4,15.7,14.4,16.3,17.8,18.4,18.6,19.2,18.7,18.8,18.1,19.4,17.1,20.0,18.7,20.6,21.0],[6.3,5.4,4.7,4.6,4.6,3.7,3.3,4.2,4.0,3.1,3.3,3.4,2.8,3.0,3.6,3.2,3.0,3.8,3.8,3.1,3.8,4.6,4.2,3.7,5.0,5.7,5.0,5.3,4.6,3.7,2.8,2.4,2.1,1.8,1.7,1.4,1.4,1.2,1.1,1.1,0.9,0.9,0.9,0.8,0.8,0.8,0.9,1.0,1.0,1.6,3.0,2.6,3.7,4.5,6.0,7.0,8.1,9.2,9.8,11.5,12.1,14.4,15.3,17.2,17.9,15.7,16.8,14.1,15.7,14.3,16.2,17.5,18.0,18.2,18.8,18.1,18.6,17.6,18.9,16.7,19.6,18.5,20.4,20.3],[6.6,5.5,4.8,4.8,4.6,3.5,3.6,4.3,4.0,3.1,3.6,3.6,3.1,3.1,3.7,3.2,3.2,3.7,4.1,3.3,3.8,4.9,4.4,3.9,5.5,5.9,4.8,5.4,4.8,3.5,3.0,2.8,2.4,2.0,2.0,1.6,1.5,1.4,1.3,1.3,1.1,1.0,1.0,0.9,0.8,0.8,0.8,0.9,1.0,1.5,3.3,2.9,3.5,4.2,6.2,7.2,8.2,9.4,10.0,11.5,12.2,14.5,15.6,17.4,17.9,16.0,17.0,14.0,15.8,14.6,16.2,17.4,17.6,17.6,18.7,17.4,18.4,17.0,18.8,16.3,19.2,18.2,20.1,20.4],[7.1,5.3,5.1,5.0,4.8,4.0,3.9,4.4,3.9,3.4,3.9,3.9,3.2,3.6,4.2,3.5,3.4,4.4,4.4,3.5,4.3,5.6,4.8,4.3,6.3,6.8,5.8,6.0,5.6,4.2,3.3,3.2,2.9,2.4,2.3,1.9,1.9,1.6,1.5,1.5,1.3,1.2,1.1,1.0,0.9,0.8,0.8,0.9,1.2,1.5,3.5,3.1,3.9,4.0,6.1,7.1,8.1,9.0,10.3,11.8,12.5,14.9,15.2,17.7,18.1,16.3,17.1,14.5,16.0,14.9,16.2,17.3,16.9,17.7,18.4,17.8,18.5,17.5,19.3,17.1,20.0,19.1,20.6,20.5],[6.6,4.8,4.5,4.8,4.8,3.7,3.5,4.3,3.9,3.1,3.6,3.8,3.3,3.6,4.3,3.6,3.7,4.8,4.5,3.7,4.6,5.5,5.0,4.5,6.4,6.9,6.1,6.4,5.7,4.4,3.7,3.5,3.4,2.9,2.7,2.3,2.3,1.9,1.7,1.8,1.5,1.5,1.3,1.1,1.1,0.9,0.8,0.8,0.9,1.2,3.2,2.7,3.3,3.9,6.1,6.8,8.0,9.2,9.9,11.6,11.6,14.2,14.4,16.2,17.0,15.1,16.0,13.8,15.2,14.2,15.5,17.1,17.3,17.5,18.8,17.9,18.7,17.4,19.4,16.7,19.8,18.6,20.6,20.5],[6.9,5.9,5.0,5.1,5.3,3.7,3.6,4.2,4.3,3.1,3.9,4.1,3.5,3.7,4.5,3.9,3.9,5.1,4.9,4.3,4.7,6.3,5.6,5.2,6.9,7.1,6.5,7.1,6.5,5.1,4.8,4.5,3.7,3.6,3.7,3.3,2.9,2.6,2.3,2.1,1.9,1.8,1.7,1.4,1.2,1.2,1.0,0.9,0.8,1.1,2.7,2.7,3.1,3.7,5.7,6.7,7.4,8.9,9.7,11.6,12.1,14.7,15.4,16.8,17.7,15.9,16.6,13.9,15.7,14.4,15.7,17.0,17.5,17.3,18.1,17.5,18.2,17.1,19.4,17.2,20.0,18.7,20.7,20.7],[8.5,6.2,6.2,6.7,6.3,4.7,5.2,5.8,5.7,4.6,5.8,6.0,5.3,6.0,6.7,6.2,6.4,7.7,7.6,6.6,7.3,9.4,9.0,8.7,10.0,10.3,9.5,10.0,9.7,8.6,8.2,8.4,7.5,6.2,6.6,6.2,5.5,4.7,4.8,4.7,3.6,3.5,2.8,2.6,2.2,2.3,1.6,1.9,1.1,0.8,1.5,2.0,2.7,3.5,5.4,6.2,6.9,7.6,9.4,11.0,12.1,14.2,15.5,17.2,18.1,15.9,17.0,14.5,15.8,14.7,16.0,16.9,17.0,17.3,18.4,17.5,18.4,17.4,19.9,17.5,20.9,19.5,21.2,20.6],[10.6,7.8,6.5,7.4,7.5,6.0,5.8,6.9,6.9,6.2,6.8,8.1,7.7,8.6,9.0,8.6,9.6,10.3,10.8,9.3,10.8,11.6,10.9,11.0,13.0,13.2,12.5,13.3,12.3,12.8,11.3,10.7,11.5,9.5,9.7,8.5,8.5,7.7,6.7,8.0,6.5,5.2,4.7,4.9,3.2,3.6,2.6,3.8,2.7,1.3,0.8,1.7,2.4,3.9,5.7,6.4,7.2,9.3,11.8,13.1,13.8,15.8,15.7,18.2,19.2,17.2,19.0,16.7,17.0,16.0,17.1,17.7,17.6,18.2,19.1,18.0,18.4,18.3,20.7,18.6,21.8,21.5,22.0,22.2],[9.5,7.5,6.3,7.7,7.7,6.4,6.2,7.0,7.7,6.1,7.1,8.5,8.1,8.5,9.2,9.1,10.6,10.8,11.9,11.0,11.4,12.8,12.9,13.5,14.1,14.6,14.6,14.8,14.2,14.1,13.2,12.6,12.7,11.4,10.5,9.5,10.7,9.1,7.9,8.8,7.4,5.7,5.6,6.8,4.9,4.5,3.8,4.9,3.9,2.4,1.5,0.8,1.8,3.2,5.3,6.2,6.2,7.7,9.8,12.4,13.1,15.2,15.8,17.9,19.4,17.0,18.6,16.2,16.7,15.6,16.5,17.9,17.7,17.7,17.8,17.2,17.5,17.3,19.3,17.9,21.3,20.8,22.0,22.0],[10.7,9.0,7.3,8.9,9.2,6.4,7.0,8.3,8.3,7.5,7.8,9.2,8.8,9.5,10.6,11.4,11.0,12.1,13.2,13.2,12.8,14.7,14.8,15.3,15.7,16.0,15.7,16.5,16.6,15.2,15.6,14.8,13.9,12.7,13.6,12.0,11.1,11.2,11.0,10.8,9.1,8.4,7.4,6.6,5.8,5.4,5.1,5.1,4.8,3.8,2.8,1.5,0.8,2.2,4.4,5.9,6.1,7.5,8.7,11.2,12.9,15.1,16.8,18.8,19.8,17.6,18.7,16.1,17.4,15.4,17.0,18.0,18.5,18.1,18.3,17.4,18.5,17.7,19.5,18.2,21.4,21.5,22.2,22.6],[13.0,10.0,9.5,11.3,10.4,9.9,10.8,11.0,11.5,10.9,11.7,12.1,13.2,13.1,15.5,15.0,13.7,15.7,17.7,16.8,16.6,18.1,18.9,17.3,18.7,19.3,18.3,17.8,18.2,17.5,17.9,18.1,17.9,15.3,16.2,15.5,14.2,11.6,13.5,14.1,11.9,10.4,10.8,9.8,7.2,7.3,7.5,7.9,5.5,5.3,6.2,3.6,2.0,0.8,3.0,4.6,6.2,7.1,8.4,10.2,12.4,13.7,15.6,18.1,19.2,17.3,18.8,15.6,17.2,15.4,17.5,18.6,18.2,17.9,18.4,17.6,17.8,17.2,19.3,17.9,21.2,21.2,21.9,22.1],[15.6,11.2,11.2,16.0,12.5,12.0,14.2,15.1,12.8,14.9,17.1,16.6,17.2,19.5,20.9,20.3,19.3,21.7,22.3,21.7,22.3,23.4,23.9,22.8,24.1,24.5,23.3,23.5,22.2,21.1,20.8,20.0,21.0,19.9,19.3,17.7,18.5,17.4,14.8,16.9,14.7,14.3,14.0,13.6,12.8,10.2,10.8,11.0,8.9,7.4,8.5,6.7,4.3,3.0,0.8,2.7,4.2,6.2,7.6,9.8,12.5,13.7,15.6,18.6,19.6,16.4,19.5,16.6,17.8,16.4,17.8,19.3,18.9,17.1,17.1,16.6,16.9,16.6,18.1,17.6,20.7,21.3,21.6,22.8],[15.5,12.6,12.9,16.3,14.3,13.8,16.1,16.7,15.1,16.4,19.3,18.3,18.3,20.4,21.7,21.6,21.9,23.5,24.1,24.6,24.8,25.4,26.5,25.9,26.3,26.8,26.3,26.6,25.8,24.4,25.0,23.7,23.2,22.8,22.7,20.9,21.1,21.1,19.7,19.5,19.1,17.3,16.5,15.0,15.8,14.3,11.1,14.0,12.4,9.0,8.5,9.2,7.3,4.6,2.2,0.8,2.5,4.1,5.6,7.6,9.0,10.8,12.3,16.2,17.2,13.8,17.4,15.0,16.5,15.4,18.0,18.9,18.7,17.2,17.4,16.2,16.2,15.6,18.0,16.9,20.4,20.3,21.1,22.2],[17.0,14.1,13.7,16.7,15.3,15.3,16.4,17.3,16.6,17.3,19.6,20.2,19.5,20.7,22.2,23.3,23.3,23.4,25.1,25.4,25.0,25.6,26.5,26.2,26.2,26.6,26.7,26.7,26.1,25.4,25.7,25.1,24.5,24.2,23.9,23.3,22.4,22.0,21.2,21.0,18.5,18.5,18.1,16.5,16.6,16.2,14.0,14.4,13.0,10.7,8.9,8.4,8.3,6.3,3.8,1.9,0.8,2.4,3.6,5.7,6.5,8.4,9.4,13.7,14.0,11.0,15.7,12.6,14.7,14.7,17.4,17.6,17.5,16.4,17.4,16.0,15.6,15.0,17.0,15.8,18.9,19.5,20.5,20.7],[17.6,14.7,12.6,16.5,15.6,14.1,15.7,17.8,17.0,16.2,20.0,20.6,20.4,20.4,22.8,23.6,23.7,23.7,24.5,24.9,25.1,25.2,26.3,25.9,26.2,26.3,26.1,26.1,25.8,25.3,25.1,24.6,24.6,24.3,23.2,22.9,22.6,21.0,20.6,20.8,18.8,18.7,18.4,17.2,16.0,15.8,14.5,14.2,13.4,11.7,9.8,10.2,8.4,7.1,5.1,3.3,1.9,0.8,1.7,3.2,4.8,5.6,6.7,9.6,10.3,8.4,12.1,9.4,12.4,12.1,16.0,16.6,16.6,15.9,17.4,15.4,15.8,14.8,16.0,14.8,18.8,17.7,19.9,19.7],[17.7,14.7,12.4,17.1,16.4,15.7,16.3,18.8,16.8,17.3,20.1,20.4,20.3,20.7,22.5,23.4,22.7,24.0,24.5,24.7,24.2,24.6,25.8,24.8,25.4,25.5,25.6,25.6,25.3,25.1,24.3,23.6,24.1,23.8,22.0,22.6,22.3,20.7,19.9,19.7,19.1,18.1,17.3,16.3,15.2,14.8,14.6,14.4,13.0,11.7,11.1,10.9,8.8,8.1,6.3,4.3,3.2,1.4,0.8,1.5,2.8,3.4,4.3,7.3,8.3,6.6,11.3,7.5,12.5,10.5,14.6,15.5,16.4,16.5,17.5,16.0,15.6,14.8,16.4,14.3,18.3,17.3,19.4,18.6],[18.3,16.0,13.5,18.6,18.1,16.2,17.7,19.7,18.0,18.9,20.8,21.8,22.1,21.5,23.5,24.6,24.3,24.4,25.1,25.6,24.8,24.4,26.8,25.8,25.0,25.7,26.8,26.4,26.6,26.2,25.7,25.3,26.1,25.0,23.3,24.6,24.4,21.8,21.2,21.8,20.2,19.0,18.1,17.4,15.8,16.3,16.1,14.9,14.4,14.1,12.7,12.2,10.7,9.6,7.4,5.3,3.9,2.1,1.2,0.8,1.3,2.2,3.0,6.5,6.6,5.9,8.2,6.3,8.8,9.6,11.1,13.3,14.2,14.5,16.8,15.3,15.4,14.3,15.5,13.7,17.0,16.1,18.4,17.2],[18.6,16.0,13.7,19.0,18.4,16.7,17.7,20.1,19.0,19.2,21.0,21.9,21.9,21.7,23.6,25.1,24.0,25.0,25.3,25.7,25.6,25.5,26.6,25.8,26.2,26.3,26.8,26.4,26.7,26.6,26.1,25.6,26.2,25.3,23.8,24.8,24.1,22.5,22.1,22.1,20.3,20.2,19.1,17.6,16.4,16.8,15.2,14.6,14.0,13.1,13.2,12.0,10.9,10.0,8.0,5.6,4.6,2.7,2.1,1.3,0.8,1.4,2.2,4.7,5.8,5.5,7.8,6.0,9.2,9.9,11.9,14.6,16.1,17.9,17.6,17.4,17.5,14.8,16.6,15.1,18.1,16.9,18.9,17.9],[20.2,18.3,16.5,20.2,19.7,18.7,19.7,21.0,19.8,20.4,22.2,23.2,22.7,23.3,24.5,25.6,25.2,26.0,26.2,27.0,26.7,26.5,27.7,27.0,26.7,27.3,27.7,27.6,27.2,27.3,26.4,25.8,26.5,25.8,24.1,25.4,24.9,23.3,22.8,23.2,22.1,20.3,20.0,19.4,17.9,17.9,17.0,15.9,15.7,14.8,14.0,13.6,12.8,11.9,10.0,7.1,5.7,3.8,3.0,2.1,1.3,0.8,1.4,3.1,4.3,4.3,7.6,5.5,8.7,10.1,11.5,13.9,14.9,16.2,17.6,17.7,17.4,15.4,18.2,15.2,17.8,16.0,18.8,17.6],[21.1,19.4,17.4,21.0,20.5,19.0,20.8,22.1,21.2,21.2,22.7,23.9,24.4,23.5,24.8,26.4,26.1,26.4,26.6,27.4,27.1,26.6,28.0,27.4,27.3,27.5,28.1,27.8,27.8,27.7,26.8,26.5,27.1,26.3,25.0,26.3,25.6,24.7,24.9,24.4,23.2,22.2,22.3,21.2,19.8,20.1,18.3,18.2,18.3,16.9,15.8,15.8,14.8,13.3,12.2,8.5,7.2,5.2,4.5,3.0,2.6,1.6,0.8,2.0,3.2,3.6,6.4,5.4,7.8,8.9,10.7,13.2,14.8,15.7,17.8,17.2,17.3,15.3,18.0,15.1,18.3,16.5,18.9,18.2],[22.9,21.9,22.3,24.2,24.0,23.1,24.2,25.3,24.9,25.0,26.1,27.1,27.3,26.5,27.6,28.1,28.0,28.4,28.5,28.7,28.8,28.6,29.2,28.9,28.8,28.8,29.2,29.1,29.1,29.0,28.6,28.2,28.8,28.4,27.4,27.8,27.8,27.1,27.0,26.8,26.1,25.4,25.0,25.2,23.8,23.5,22.2,22.1,21.8,20.3,18.9,19.5,18.9,17.7,16.1,13.4,11.9,10.1,7.3,7.5,4.3,3.1,1.3,0.8,2.0,3.2,4.5,5.2,8.1,9.0,10.7,12.9,14.5,16.0,18.2,17.0,17.4,15.7,18.6,16.1,18.5,16.6,19.2,17.6],[22.7,21.9,21.5,23.4,23.3,22.5,23.7,24.7,24.5,24.9,25.7,26.6,26.6,26.3,27.2,27.9,27.9,28.0,28.1,28.6,28.4,28.2,28.8,28.5,28.3,28.6,29.0,28.8,28.8,28.8,27.9,27.6,28.3,27.9,27.1,27.7,27.6,27.1,26.6,26.5,26.1,25.2,24.6,24.9,23.6,23.0,22.2,22.3,21.6,20.3,19.8,19.4,18.9,17.9,16.4,14.1,14.1,10.9,8.7,7.0,5.7,4.3,2.1,1.5,0.8,1.7,3.2,5.3,6.0,8.5,10.1,11.7,13.4,15.0,17.2,16.4,16.8,15.3,18.0,15.9,18.4,16.6,18.9,18.1],[21.9,21.6,20.9,23.2,22.8,22.9,23.2,24.8,24.1,23.8,25.1,26.7,26.3,25.4,26.8,27.8,27.7,28.1,28.1,28.7,28.2,27.8,28.9,28.6,28.4,28.7,29.4,29.2,29.1,28.9,28.4,27.9,28.4,28.0,27.1,28.1,27.8,26.9,26.8,26.4,25.8,24.4,24.3,24.3,22.4,22.7,21.3,21.5,21.2,20.6,18.6,18.7,18.2,17.8,15.3,14.0,14.1,11.9,10.5,6.9,6.8,5.0,4.2,3.1,1.6,0.8,1.7,3.2,4.0,7.1,7.6,8.7,12.1,14.0,15.3,16.2,15.9,15.1,17.2,14.6,17.7,15.8,18.3,17.4],[22.0,21.2,21.5,23.5,23.0,22.9,23.4,24.5,24.4,24.2,25.5,26.6,26.5,25.7,27.0,27.9,27.7,28.0,28.1,28.8,28.4,27.8,29.1,28.8,28.2,28.5,29.3,29.0,29.1,29.0,28.7,28.2,28.8,28.5,27.2,28.2,28.2,26.7,26.9,26.5,25.9,24.9,24.9,24.7,23.8,23.2,21.9,22.4,21.9,20.9,19.5,20.0,18.6,17.9,16.5,14.7,15.2,12.4,11.8,7.0,7.7,5.2,4.9,4.4,3.0,1.4,0.8,1.3,2.4,3.3,5.1,6.3,9.8,11.8,14.9,15.3,15.1,14.7,16.9,15.1,18.0,16.1,18.4,17.3],[22.1,21.3,20.2,23.3,22.8,22.4,22.9,24.6,24.0,23.5,25.2,26.2,25.9,25.3,26.7,27.3,26.9,27.3,27.9,28.2,28.0,27.7,28.6,28.3,28.0,28.3,29.1,28.6,28.5,28.6,28.3,27.8,28.4,28.1,27.0,27.8,27.5,26.7,26.5,25.8,25.1,24.3,24.5,24.3,22.8,23.5,22.4,22.2,21.7,21.1,19.6,19.6,17.3,17.1,16.1,13.9,14.2,12.7,10.1,6.5,7.8,5.4,5.7,6.1,4.5,2.6,1.5,0.8,1.3,2.2,3.0,5.6,8.1,11.0,14.2,15.2,14.9,14.3,17.8,15.4,18.5,16.2,18.9,18.2],[21.5,20.3,19.8,22.9,22.6,22.0,22.5,24.1,24.1,23.0,24.5,26.2,26.0,25.3,27.1,27.6,27.1,27.7,28.1,28.5,28.0,27.4,28.9,28.8,28.1,28.2,29.1,28.8,28.9,29.0,28.7,28.0,28.4,28.4,27.0,28.1,28.0,26.1,26.2,25.9,25.4,23.8,24.4,24.3,22.4,22.8,21.9,21.1,21.1,20.6,19.2,18.8,17.3,17.3,15.7,14.0,14.3,11.6,11.3,7.0,8.5,5.9,6.3,6.6,5.7,3.5,2.7,1.3,0.8,1.2,2.1,4.0,6.4,9.4,13.9,13.6,13.6,14.0,15.5,13.6,16.8,15.5,18.1,17.8],[20.8,20.3,19.7,22.9,22.5,22.1,22.7,24.6,24.3,24.0,25.7,26.8,25.9,25.3,27.2,27.6,26.7,27.4,28.4,28.8,28.2,27.8,28.9,28.5,28.4,28.5,28.9,28.5,28.5,28.8,28.5,28.0,28.5,28.3,27.2,27.7,27.7,26.3,26.1,25.8,25.2,24.5,24.8,24.8,23.4,24.1,22.9,22.4,22.6,21.4,20.2,20.6,18.3,18.3,16.8,15.4,16.3,12.7,14.5,7.9,9.9,6.6,7.9,8.3,7.7,5.1,3.4,2.4,1.3,0.8,1.4,2.7,4.9,8.1,11.2,12.3,13.2,13.3,16.8,14.5,18.5,17.3,19.8,18.8],[21.0,20.8,21.0,23.2,23.2,23.1,23.5,25.5,25.5,25.0,26.5,27.0,26.3,26.1,27.7,27.7,27.0,28.1,28.7,28.9,28.6,28.6,29.3,29.0,28.9,29.1,29.1,28.9,29.1,29.0,28.7,28.3,28.6,28.6,27.8,28.0,28.3,26.9,26.8,26.5,25.7,25.4,25.5,25.6,24.1,24.7,23.0,23.2,23.0,21.3,21.0,20.5,18.4,18.3,16.8,16.1,15.9,14.7,13.5,9.7,10.6,8.3,8.5,9.0,8.0,5.6,4.8,3.7,2.2,1.5,0.8,1.9,3.6,6.9,9.7,10.7,12.0,12.8,14.4,14.0,16.5,16.3,18.8,18.7],[22.1,21.4,21.5,23.9,24.2,23.6,24.1,25.4,25.8,24.7,26.8,27.6,27.2,26.2,28.6,28.2,27.7,28.7,29.2,29.5,29.1,29.1,29.7,29.7,29.5,29.5,29.6,29.7,29.8,29.6,29.6,29.1,29.3,29.2,28.6,28.6,28.6,27.6,27.6,27.3,26.5,26.4,26.8,26.6,25.6,25.9,23.8,25.0,24.3,22.9,21.9,22.5,21.0,19.4,18.9,17.7,18.2,16.0,16.5,11.8,14.9,11.0,12.4,13.1,12.6,9.2,6.8,7.2,3.9,3.0,1.8,0.8,1.9,4.3,7.3,9.3,10.9,11.3,14.4,13.7,17.1,16.7,19.4,19.8],[21.9,21.1,21.9,24.1,24.1,23.4,24.0,25.9,25.8,24.5,27.1,27.8,27.5,26.4,28.7,28.5,27.9,28.9,29.4,29.8,29.4,29.4,29.9,29.8,29.4,29.7,30.1,29.9,30.1,29.7,29.7,29.3,29.4,29.4,28.4,28.5,28.7,27.3,27.8,27.4,26.4,26.4,27.1,26.7,25.7,26.0,23.1,24.7,24.7,22.2,21.0,22.3,21.2,18.7,19.1,18.3,19.6,17.2,18.9,15.2,18.2,15.1,17.3,17.8,17.0,14.6,12.6,9.7,9.3,5.9,3.5,1.9,0.8,2.4,4.3,6.8,7.9,9.8,11.9,12.7,16.2,17.3,18.8,20.0],[22.1,21.4,20.9,23.6,23.4,22.2,23.7,25.6,25.3,25.3,27.2,27.8,27.5,26.3,28.5,28.7,27.7,28.4,29.6,29.7,29.4,29.5,30.0,29.8,29.8,29.8,30.3,30.2,30.3,30.1,29.8,29.5,29.5,29.3,28.6,28.5,28.5,27.0,28.1,27.5,25.9,26.4,27.0,26.1,24.9,25.7,22.6,24.3,23.9,21.7,20.6,21.5,19.8,18.1,17.6,17.3,18.4,16.6,18.9,16.1,19.6,18.2,20.0,21.5,20.3,18.4,16.8,12.8,10.4,8.9,7.3,4.8,1.8,0.8,2.6,4.3,6.6,9.0,10.3,11.5,15.2,17.2,19.6,19.5],[22.6,21.6,20.8,23.6,23.6,22.9,24.2,26.1,26.1,24.9,27.7,28.6,27.7,27.2,28.8,28.8,28.1,28.8,29.2,29.5,29.3,29.3,29.7,29.4,29.5,29.6,29.7,29.8,30.0,29.5,29.6,29.3,29.4,29.2,28.6,28.7,28.5,27.3,28.1,27.7,26.7,26.7,26.7,26.2,25.4,25.0,22.9,24.1,23.1,20.9,20.3,20.5,20.0,18.5,18.6,18.7,19.0,17.3,20.0,17.1,20.1,18.1,19.4,20.8,20.4,18.5,18.3,14.9,13.6,9.1,7.5,6.6,3.2,2.1,0.8,2.4,4.6,6.0,8.2,10.7,12.6,14.5,16.1,18.1],[22.5,21.2,21.2,24.0,23.5,22.1,24.0,25.9,24.7,24.3,27.4,27.8,26.8,26.6,28.7,28.3,27.4,28.6,29.4,29.1,29.1,29.2,29.7,29.4,29.4,29.5,29.8,29.7,29.8,29.5,29.3,29.1,29.2,28.8,28.0,28.1,28.2,27.0,27.6,27.3,25.9,26.7,26.5,25.5,24.6,24.6,22.1,23.7,23.0,20.3,19.9,19.8,18.9,17.9,18.1,17.5,18.7,16.2,17.5,16.7,19.4,17.7,19.3,21.0,20.3,17.7,17.3,14.0,12.5,10.1,9.4,8.2,5.1,4.1,2.2,0.8,2.1,3.9,6.3,8.2,10.2,12.8,14.4,15.7],[22.6,22.2,21.2,24.6,23.7,22.9,24.4,26.0,26.0,25.1,26.8,28.0,27.5,26.8,28.5,28.6,28.1,28.4,29.0,29.4,29.1,29.0,29.4,29.2,28.2,29.1,29.9,29.4,29.6,29.4,29.1,28.9,29.3,29.0,28.4,28.3,28.4,27.0,27.7,27.2,26.1,26.2,26.8,25.9,25.3,25.3,22.6,24.4,23.3,20.9,20.3,20.4,20.2,18.3,18.6,18.2,18.5,15.9,17.3,16.8,19.3,17.1,18.3,20.0,19.8,17.3,17.6,14.0,14.8,11.6,11.6,10.8,7.6,6.5,3.5,1.8,0.8,1.8,3.4,4.8,6.5,9.4,9.2,12.3],[23.8,22.3,22.2,25.5,24.7,23.6,24.9,26.3,26.0,25.7,27.5,28.1,27.3,27.1,28.9,28.5,27.8,28.8,29.3,29.3,29.4,29.0,29.7,29.5,29.1,29.4,29.8,29.5,29.7,29.5,29.5,29.2,29.4,29.2,28.4,28.7,28.7,27.4,27.7,27.4,26.1,26.6,27.1,26.1,25.4,25.4,23.3,24.7,23.8,21.1,20.6,20.8,20.3,18.8,18.2,16.9,16.6,15.3,15.2,15.0,16.3,15.5,16.5,17.8,17.8,15.6,16.3,13.1,13.5,11.4,11.1,11.7,7.9,7.5,5.2,3.0,1.7,0.8,1.9,3.0,4.3,5.7,6.6,7.3],[23.7,23.0,22.4,25.2,24.5,23.9,24.7,25.9,26.0,25.4,27.0,28.1,27.2,26.8,28.4,28.6,28.2,28.3,29.1,29.6,29.0,29.1,29.5,29.4,29.1,29.3,29.7,29.6,29.7,29.4,29.3,29.1,29.4,29.2,28.4,28.5,28.7,27.2,27.8,27.4,26.5,26.7,27.1,26.3,25.5,26.1,23.7,25.0,23.9,21.9,21.4,20.9,20.5,19.6,19.2,18.4,18.4,17.6,17.1,16.5,16.5,15.9,17.3,17.6,18.1,15.2,16.5,13.8,13.6,12.2,12.2,12.2,9.5,8.3,7.3,4.3,3.2,1.6,0.8,1.5,2.5,3.5,4.9,6.3],[23.5,22.6,22.2,25.0,24.1,23.3,24.2,25.0,25.1,24.8,26.3,27.3,26.6,26.3,27.9,27.7,27.4,27.7,28.6,28.8,28.6,28.1,29.0,28.9,28.0,28.7,29.4,29.4,29.4,29.2,29.2,29.0,29.1,28.7,28.1,28.5,28.3,27.1,27.4,27.0,25.8,26.1,26.6,25.7,25.0,25.7,24.5,25.1,24.0,22.9,22.4,21.7,21.3,20.3,19.0,18.1,16.6,14.8,15.1,15.9,15.5,15.6,15.7,16.4,16.6,14.3,15.8,12.8,14.2,13.0,13.7,13.4,10.9,9.7,8.9,5.9,4.7,2.6,1.5,0.8,1.4,2.5,4.0,5.9],[24.7,24.0,23.6,25.8,25.4,24.8,25.4,26.8,26.8,26.3,27.5,28.4,27.7,27.4,28.7,28.9,28.6,28.6,29.3,29.6,29.3,29.4,29.6,29.7,29.6,29.6,29.9,29.9,29.8,29.6,29.6,29.5,29.6,29.4,28.8,28.9,29.0,28.1,28.3,28.3,27.2,27.4,27.8,27.1,26.5,26.6,25.1,25.9,24.8,23.9,22.8,23.0,22.2,21.6,21.0,20.1,19.3,17.9,17.1,17.1,16.8,16.6,16.0,17.0,16.5,15.1,16.3,15.1,14.5,14.5,14.1,14.6,12.3,11.5,10.2,6.4,7.0,3.3,2.6,1.4,0.8,1.6,2.7,4.2],[24.7,23.8,23.4,25.7,25.2,24.8,25.8,26.7,27.0,26.4,27.4,28.2,28.0,27.4,28.4,28.7,28.7,28.7,29.1,29.5,29.2,29.2,29.6,29.5,29.5,29.6,29.8,29.8,29.8,29.8,29.6,29.5,29.4,29.4,29.0,29.1,29.1,28.3,28.5,28.6,27.6,27.5,27.8,27.5,26.5,26.5,25.4,26.1,25.5,24.5,23.3,23.8,23.3,22.5,21.8,21.3,20.2,19.1,17.9,18.0,17.0,16.8,16.2,16.2,17.5,16.2,16.8,15.2,16.6,16.6,16.2,16.6,13.8,13.6,12.1,8.5,8.4,5.8,4.0,2.8,1.4,0.8,1.8,3.1],[25.2,25.0,24.6,26.4,26.2,25.8,26.3,27.4,27.3,27.0,28.1,28.5,28.2,28.1,28.9,28.8,29.2,29.1,29.4,29.5,29.5,29.6,29.8,29.8,29.8,29.9,30.0,30.1,30.0,29.9,29.7,29.6,29.6,29.6,29.2,29.3,29.3,28.8,28.7,28.6,28.1,28.0,28.0,27.7,27.1,26.8,25.8,26.0,25.8,25.0,23.6,24.2,23.6,23.5,22.6,21.9,20.8,20.0,18.2,18.5,17.5,17.4,16.3,16.4,17.1,16.2,17.1,16.7,17.2,16.9,17.4,16.8,16.5,16.2,15.2,11.6,10.8,7.3,8.3,4.2,2.9,2.0,0.8,2.3],[27.4,26.8,26.8,27.9,27.6,27.5,27.5,28.6,28.7,28.3,29.0,29.4,29.3,29.0,29.6,29.9,29.8,29.8,30.1,30.3,30.3,30.2,30.2,30.3,30.4,30.5,30.4,30.5,30.4,30.3,30.1,30.1,30.0,30.0,29.7,29.9,29.8,29.4,29.4,29.4,28.9,28.9,29.0,28.9,28.0,28.3,27.7,27.4,26.7,26.8,25.9,25.2,25.5,25.3,24.5,23.8,22.8,22.5,20.1,20.4,18.6,18.0,17.1,16.3,17.3,17.4,18.5,18.3,20.4,19.8,22.1,21.5,20.4,20.2,20.2,16.6,14.5,12.6,10.1,9.3,6.0,3.6,2.6,0.8]],
  "token_chain_ids": ["A","A","A","A","A","A","A","A","A","A","A","A","A","A","A","A","A","A","A","A","A","A","A","A","A","A","A","A","A","A","A","A","A","A","A","A","A","A","A","A","A","A","A","A","A","A","A","A","A","A","A","A","A","A","A","A","A","A","A","A","A","A","A","A","A","A","A","A","A","A","A","A","A","A","A","A","A","A","A","A","A","A","A","A"],
  "token_res_ids": [1,2,3,4,5,6,7,8,9,10,11,12,13,14,15,16,17,18,19,20,21,22,23,24,25,26,27,28,29,30,31,32,33,34,35,36,37,38,39,40,41,42,43,44,45,46,47,48,49,50,51,52,53,54,55,56,57,58,59,60,61,62,63,64,65,66,67,68,69,70,71,72,73,74,75,76,77,78,79,80,81,82,83,84]
}
```
