## Supplementary material for "Identifying phage proteins that activate the bacterial innate immune system": Alphafold of PD-T2-1: fold_2024_06_01_10_40_ecor3_genea_full_data_2.json

```
{
  "atom_chain_ids": ["A","A","A","A","A","A","A","A","A","A","A","A","A","A","A","A","A","A","A","A","A","A","A","A","A","A","A","A","A","A","A","A","A","A","A","A","A","A","A","A","A","A","A","A","A","A","A","A","A","A","A","A","A","A","A","A","A","A","A","A","A","A","A","A","A","A","A","A","A","A","A","A","A","A","A","A","A","A","A","A","A","A","A","A","A","A","A","A","A","A","A","A","A","A","A","A","A","A","A","A","A","A","A","A","A","A","A","A","A","A","A","A","A","A","A","A","A","A","A","A","A","A","A","A","A","A","A","A","A","A","A","A","A","A","A","A","A","A","A","A","A","A","A","A","A","A","A","A","A","A","A","A","A","A","A","A","A","A","A","A","A","A","A","A","A","A","A","A","A","A","A","A","A","A","A","A","A","A","A","A","A","A","A","A","A","A","A","A","A","A","A","A","A","A","A","A","A","A","A","A","A","A","A","A","A","A","A","A","A","A","A","A","A","A","A","A","A","A","A","A","A","A","A","A","A","A","A","A","A","A","A","A","A","A","A","A","A","A","A","A","A","A","A","A","A","A","A","A","A","A","A","A","A","A","A","A","A","A","A","A","A","A","A","A","A","A","A","A","A","A","A","A","A","A","A","A","A","A","A","A","A","A","A","A","A","A","A","A","A","A","A","A","A","A","A","A","A","A","A","A","A","A","A","A","A","A","A","A","A","A","A","A","A","A","A","A","A","A","A","A","A","A","A","A","A","A","A","A","A","A","A","A","A","A","A","A","A","A","A","A","A","A","A","A","A","A","A","A","A","A","A","A","A","A","A","A","A","A","A","A","A","A","A","A","A","A","A","A","A","A","A","A","A","A","A","A","A","A","A","A","A","A","A","A","A","A","A","A","A","A","A","A","A","A","A","A","A","A","A","A","A","A","A","A","A","A","A","A","A","A","A","A","A","A","A","A","A","A","A","A","A","A","A","A","A","A","A","A","A","A","A","A","A","A","A","A","A","A","A","A","A","A","A","A","A","A","A","A","A","A","A","A","A","A","A","A","A","A","A","A","A","A","A","A","A","A","A","A","A","A","A","A","A","A","A","A","A","A","A","A","A","A","A","A","A","A","A","A","A","A","A","A","A","A","A","A","A","A","A","A","A","A","A","A","A","A","A","A","A","A","A","A","A","A","A","A","A","A","A","A","A","A","A","A","A","A","A","A","A","A","A","A","A","A","A","A","A","A","A","A","A","A","A","A","A","A","A","A","A","A","A","A","A","A","A","A","A","A","A","A","A","A","A","A","A","A","A","A","A","A","A","A","A","A","A","A","A","A","A","A","A","A","A","A","A","A","A","A","A","A","A","A","A","A","A","A","A","A","A","A","A","A","A","A","A","A","A","A","A","A","A","A","A","A","A","A","A","A","A","A","A","A","A","A","A","A","A","A","A","A","A","A","A","A","A","A","A","A","A","A","A","A","A","A"],
  "atom_plddts": [66.16,68.13,68.02,62.51,62.16,56.07,51.99,44.31,73.2,72.49,73.08,69.97,78.17,78.05,80.21,79.47,74.23,67.71,66.36,59.64,54.15,83.96,85.69,86.24,85.3,85.95,80.22,77.6,70.62,84.36,83.69,84.13,83.67,82.81,75.99,73.41,66.14,84.51,82.78,84.83,83.69,79.99,72.54,71.61,64.76,59.54,56.87,52.69,87.11,87.62,89.29,88.37,86.87,84.56,77.96,79.16,75.52,79.17,72.56,75.65,72.11,71.37,88.69,88.3,89.39,89.71,86.7,76.7,70.36,58.71,86.2,85.41,87.15,87.31,83.24,76.56,70.59,68.3,86.96,87.14,89.16,89.44,86.15,85.06,79.28,78.43,76.24,76.33,77.94,91.24,91.54,92.47,92.34,91.14,88.95,81.94,81.77,79.95,80.61,82.55,89.35,88.28,88.86,89.1,86.66,82.15,80.98,88.5,86.39,88.1,87.8,90.63,90.51,91.11,90.79,89.58,82.79,75.47,74.42,92.35,91.38,91.31,90.74,90.64,86.89,77.58,76.72,73.91,74.94,78.24,89.91,87.62,87.84,86.92,84.94,72.68,89.63,89.39,89.71,89.61,88.64,84.16,82.91,91.76,90.92,90.3,89.48,90.93,90.54,88.63,88.56,87.88,87.51,86.49,80.9,80.43,78.61,79.63,80.71,78.6,88.29,86.75,86.82,85.41,85.6,75.71,88.66,87.7,87.7,86.98,87.47,85.36,82.94,77.18,90.6,89.34,88.87,87.72,89.13,88.15,81.6,82.29,81.57,83.38,83.48,82.11,88.3,85.95,86.01,84.87,84.38,79.27,75.09,69.02,63.08,86.91,85.7,86.11,85.51,84.74,82.87,78.28,78.31,76.57,76.93,75.86,74.76,89.86,88.88,88.69,87.52,88.84,83.38,77.8,71.0,67.09,89.56,88.27,87.31,84.24,86.76,81.8,76.07,71.71,67.99,86.14,83.75,82.78,77.67,81.27,70.43,83.55,82.27,81.66,76.02,79.77,76.35,78.87,82.85,80.54,79.33,74.43,78.59,71.01,67.23,61.72,57.21,78.51,76.81,77.67,73.46,72.91,63.85,81.51,81.81,83.17,82.1,80.28,74.11,70.45,67.79,86.21,86.03,87.44,87.12,84.34,80.63,75.01,73.14,68.88,69.71,67.68,83.51,83.13,85.09,84.6,81.33,77.41,72.15,70.34,65.61,67.11,66.1,65.56,84.15,85.04,87.17,87.42,83.78,79.24,77.11,71.22,87.53,88.41,89.32,89.7,87.51,83.67,81.4,74.31,87.23,85.36,86.77,86.43,84.17,83.85,85.59,86.13,82.72,89.37,89.34,90.4,90.25,88.15,85.31,83.45,77.64,91.06,89.4,90.22,88.9,87.95,86.27,86.92,85.48,83.7,76.58,74.77,85.5,85.01,84.75,84.53,83.98,79.32,74.68,73.54,90.23,88.77,87.75,87.68,87.67,79.82,74.55,73.33,88.75,85.35,84.29,82.39,83.14,69.77,85.19,82.32,82.03,80.64,81.53,86.63,84.88,83.41,81.58,85.0,78.45,76.91,86.84,84.6,82.73,80.82,84.09,74.33,85.04,80.92,79.98,76.9,82.69,80.46,78.88,76.99,79.91,74.61,69.62,68.08,82.14,81.18,79.82,77.9,81.93,74.81,70.06,68.77,76.78,73.69,72.29,70.4,72.02,63.89,64.39,58.45,58.44,68.93,66.37,65.9,61.74,62.8,56.64,55.22,51.5,59.48,60.12,60.47,58.3,58.54,55.58,54.81,51.32,45.61,59.88,59.96,60.56,58.14,58.73,52.7,58.7,57.78,57.17,53.81,54.65,49.98,48.24,45.46,42.2,50.45,50.55,50.25,47.22,47.14,42.71,40.48,38.03,33.67,49.91,49.92,50.95,47.61,45.33,41.03,51.71,53.73,54.51,51.85,51.37,46.97,43.44,41.69,53.98,55.56,57.05,54.08,53.25,56.65,58.23,57.21,54.73,47.16,56.98,60.23,60.93,58.49,58.63,53.57,53.37,51.69,57.0,58.95,57.79,54.69,57.06,50.66,50.32,60.62,61.0,59.75,55.02,58.56,59.49,60.08,60.2,55.91,51.85,54.34,55.19,50.81,51.61,46.62,42.62,43.05,54.03,56.22,56.48,52.67,53.83,48.54,46.48,46.15,59.53,61.35,62.87,59.91,58.19,51.41,52.41,56.61,58.03,58.21,55.47,48.91,46.23,45.25,56.17,59.24,59.6,58.04,57.8,53.3,53.22,50.94,64.49,65.3,65.5,62.01,62.3,55.13,57.15,60.24,60.84,60.01,59.17,58.92,53.07,53.26,60.96,61.87,61.23,56.4,59.05,54.41,54.37,51.66,51.75,51.54,48.86,45.46,49.94,45.57,42.93,41.95,56.08,56.29,56.45,52.2,47.61,49.62,49.86,46.81,46.95,41.94,45.31,48.23,49.16,46.24,46.81,41.43,39.08,35.98,38.07,51.7,53.28,54.51,52.28,50.5,45.54,42.12,41.42,53.48,56.85,57.99,55.0,53.97,48.82,49.16,57.94,60.08,61.8,59.28,56.59,50.56,53.87,58.52,58.12,58.27,57.66,54.0,51.7,48.31,43.55,62.52,64.17,64.78,62.16,61.1,56.43,55.19,53.94,55.8,59.43,58.0,56.25,58.84,55.39,52.88,49.47,43.59,57.94,59.88,58.29,56.49,57.62,53.17,49.25,48.7,59.06,59.08,54.33,49.08,57.52,55.55,54.0,49.83,47.84,46.44,43.2,58.43,60.46,55.03,48.29,53.92],
  "contact_probs": [[1.0,1.0,0.79,0.95,0.99,0.07,0.0,0.0,0.01,0.0,0.0,0.0,0.0,0.0,0.0,0.0,0.0,0.0,0.0,0.0,0.0,0.0,0.0,0.0,0.0,0.0,0.0,0.0,0.0,0.0,0.0,0.0,0.0,0.0,0.0,0.0,0.0,0.0,0.0,0.0,0.0,0.0,0.0,0.0,0.0,0.0,0.02,0.0,0.01,0.02,0.01,0.01,0.01,0.0,0.0,0.0,0.0,0.0,0.0,0.0,0.0,0.0,0.0,0.0,0.0,0.0,0.0,0.0,0.0,0.0,0.0,0.0,0.01,0.01,0.0,0.0,0.0,0.0,0.0,0.0,0.0,0.0,0.0,0.0],[1.0,1.0,1.0,1.0,1.0,1.0,0.0,0.0,0.0,0.0,0.0,0.0,0.0,0.0,0.0,0.0,0.0,0.0,0.0,0.0,0.0,0.0,0.0,0.0,0.0,0.0,0.0,0.0,0.0,0.0,0.0,0.0,0.0,0.0,0.0,0.0,0.0,0.0,0.0,0.0,0.0,0.0,0.0,0.0,0.0,0.0,0.0,0.01,0.01,0.02,0.11,0.01,0.02,0.0,0.0,0.0,0.0,0.0,0.0,0.0,0.0,0.0,0.0,0.0,0.0,0.0,0.0,0.0,0.0,0.0,0.0,0.01,0.01,0.01,0.01,0.0,0.0,0.0,0.0,0.0,0.0,0.0,0.0,0.0],[0.79,1.0,1.0,1.0,1.0,1.0,1.0,0.0,0.0,0.0,0.0,0.0,0.0,0.0,0.0,0.0,0.0,0.0,0.0,0.0,0.0,0.0,0.0,0.0,0.0,0.0,0.0,0.0,0.0,0.0,0.0,0.0,0.0,0.0,0.0,0.0,0.0,0.0,0.0,0.0,0.0,0.0,0.0,0.0,0.0,0.0,0.0,0.02,0.0,0.0,0.42,0.0,0.0,0.0,0.0,0.0,0.0,0.0,0.0,0.0,0.0,0.0,0.0,0.0,0.0,0.0,0.0,0.0,0.0,0.0,0.0,0.0,0.01,0.01,0.0,0.0,0.0,0.0,0.0,0.0,0.0,0.0,0.0,0.0],[0.95,1.0,1.0,1.0,1.0,1.0,1.0,1.0,0.0,0.0,0.0,0.0,0.0,0.0,0.0,0.0,0.0,0.0,0.0,0.0,0.0,0.0,0.0,0.0,0.0,0.0,0.0,0.0,0.0,0.0,0.0,0.0,0.0,0.0,0.0,0.0,0.0,0.0,0.0,0.0,0.0,0.0,0.0,0.0,0.0,0.0,0.0,0.01,0.0,0.0,0.0,0.0,0.0,0.0,0.0,0.0,0.0,0.0,0.0,0.0,0.0,0.0,0.0,0.0,0.0,0.0,0.0,0.0,0.0,0.0,0.0,0.0,0.0,0.0,0.0,0.0,0.0,0.0,0.0,0.0,0.0,0.0,0.0,0.0],[0.99,1.0,1.0,1.0,1.0,1.0,1.0,1.0,1.0,0.0,0.0,0.0,0.0,0.0,0.0,0.0,0.0,0.0,0.0,0.0,0.0,0.0,0.0,0.0,0.0,0.0,0.0,0.0,0.0,0.0,0.0,0.0,0.0,0.0,0.0,0.0,0.0,0.0,0.0,0.0,0.0,0.0,0.0,0.0,0.01,0.04,0.04,0.05,0.03,0.05,0.03,0.0,0.0,0.0,0.0,0.0,0.0,0.0,0.0,0.0,0.0,0.0,0.0,0.0,0.0,0.0,0.0,0.0,0.0,0.0,0.0,0.0,0.0,0.0,0.0,0.0,0.0,0.0,0.0,0.0,0.0,0.0,0.0,0.0],[0.07,1.0,1.0,1.0,1.0,1.0,1.0,1.0,1.0,1.0,0.0,0.0,0.0,0.0,0.0,0.0,0.0,0.0,0.0,0.0,0.0,0.0,0.0,0.0,0.0,0.0,0.0,0.0,0.0,0.0,0.0,0.0,0.0,0.0,0.0,0.0,0.0,0.0,0.0,0.0,0.0,0.0,0.01,0.53,0.02,0.02,0.61,0.74,0.03,0.09,0.55,0.01,0.0,0.0,0.0,0.0,0.0,0.0,0.0,0.0,0.0,0.0,0.0,0.0,0.0,0.0,0.0,0.0,0.0,0.0,0.0,0.0,0.0,0.0,0.0,0.0,0.0,0.0,0.0,0.0,0.0,0.0,0.0,0.0],[0.0,0.0,1.0,1.0,1.0,1.0,1.0,1.0,1.0,1.0,1.0,0.0,0.0,0.0,0.0,0.0,0.0,0.0,0.0,0.0,0.0,0.0,0.0,0.0,0.0,0.0,0.0,0.0,0.0,0.0,0.0,0.0,0.0,0.0,0.0,0.0,0.0,0.0,0.0,0.0,0.0,0.0,0.0,0.01,0.0,0.0,0.0,0.39,0.0,0.0,0.01,0.0,0.0,0.0,0.0,0.0,0.0,0.0,0.0,0.0,0.0,0.0,0.0,0.0,0.0,0.0,0.0,0.0,0.0,0.0,0.0,0.0,0.0,0.0,0.0,0.0,0.0,0.0,0.0,0.0,0.0,0.0,0.0,0.0],[0.0,0.0,0.0,1.0,1.0,1.0,1.0,1.0,1.0,1.0,1.0,1.0,0.0,0.0,0.0,0.0,0.0,0.0,0.0,0.0,0.0,0.0,0.0,0.0,0.0,0.0,0.0,0.0,0.0,0.0,0.0,0.0,0.0,0.0,0.0,0.0,0.0,0.0,0.0,0.0,0.0,0.01,0.01,0.01,0.01,0.02,0.01,0.02,0.0,0.0,0.0,0.0,0.0,0.0,0.0,0.0,0.0,0.0,0.0,0.0,0.0,0.0,0.0,0.0,0.0,0.0,0.0,0.0,0.0,0.0,0.0,0.0,0.0,0.0,0.0,0.0,0.0,0.0,0.0,0.0,0.0,0.0,0.0,0.0],[0.01,0.0,0.0,0.0,1.0,1.0,1.0,1.0,1.0,1.0,1.0,1.0,1.0,0.0,0.0,0.0,0.0,0.0,0.0,0.0,0.0,0.0,0.0,0.0,0.0,0.0,0.0,0.0,0.0,0.0,0.0,0.0,0.0,0.0,0.0,0.0,0.0,0.0,0.01,0.25,0.01,0.04,0.34,0.78,0.07,0.07,0.33,0.17,0.01,0.01,0.02,0.0,0.0,0.0,0.0,0.0,0.0,0.0,0.0,0.0,0.0,0.0,0.0,0.0,0.0,0.0,0.0,0.0,0.0,0.0,0.0,0.0,0.0,0.0,0.0,0.0,0.0,0.0,0.0,0.0,0.0,0.0,0.0,0.0],[0.0,0.0,0.0,0.0,0.0,1.0,1.0,1.0,1.0,1.0,1.0,1.0,1.0,1.0,0.0,0.0,0.0,0.0,0.0,0.0,0.0,0.0,0.0,0.0,0.0,0.0,0.0,0.0,0.0,0.0,0.0,0.0,0.0,0.0,0.0,0.0,0.0,0.0,0.0,0.01,0.42,0.01,0.04,0.79,0.67,0.01,0.09,0.7,0.0,0.0,0.01,0.0,0.0,0.0,0.0,0.0,0.0,0.0,0.0,0.0,0.0,0.0,0.0,0.0,0.0,0.0,0.0,0.0,0.0,0.0,0.0,0.0,0.0,0.0,0.0,0.0,0.0,0.0,0.0,0.0,0.0,0.0,0.0,0.0],[0.0,0.0,0.0,0.0,0.0,0.0,1.0,1.0,1.0,1.0,1.0,1.0,1.0,1.0,1.0,0.0,0.0,0.0,0.0,0.0,0.0,0.0,0.0,0.0,0.0,0.0,0.0,0.0,0.0,0.0,0.0,0.0,0.0,0.0,0.0,0.0,0.0,0.0,0.01,0.0,0.0,0.02,0.01,0.02,0.01,0.0,0.0,0.0,0.0,0.0,0.0,0.0,0.0,0.0,0.0,0.0,0.0,0.0,0.0,0.0,0.0,0.0,0.0,0.0,0.0,0.0,0.0,0.0,0.0,0.0,0.0,0.0,0.0,0.0,0.0,0.0,0.0,0.0,0.0,0.0,0.0,0.0,0.0,0.0],[0.0,0.0,0.0,0.0,0.0,0.0,0.0,1.0,1.0,1.0,1.0,1.0,1.0,1.0,1.0,1.0,0.0,0.0,0.0,0.0,0.0,0.0,0.0,0.0,0.0,0.0,0.0,0.0,0.0,0.0,0.0,0.0,0.0,0.0,0.0,0.0,0.0,0.01,0.04,0.55,0.02,0.04,0.03,0.57,0.01,0.01,0.0,0.0,0.0,0.0,0.0,0.0,0.0,0.0,0.0,0.0,0.0,0.0,0.0,0.0,0.0,0.0,0.0,0.0,0.0,0.0,0.0,0.0,0.0,0.0,0.0,0.0,0.0,0.0,0.0,0.0,0.0,0.0,0.0,0.0,0.0,0.0,0.0,0.0],[0.0,0.0,0.0,0.0,0.0,0.0,0.0,0.0,1.0,1.0,1.0,1.0,1.0,1.0,1.0,1.0,1.0,0.0,0.0,0.0,0.0,0.0,0.0,0.0,0.0,0.0,0.0,0.0,0.0,0.0,0.0,0.0,0.0,0.0,0.0,0.02,0.68,0.02,0.08,0.83,0.79,0.02,0.09,0.83,0.02,0.01,0.01,0.01,0.0,0.0,0.0,0.0,0.0,0.0,0.0,0.0,0.0,0.0,0.0,0.0,0.0,0.0,0.0,0.0,0.0,0.0,0.0,0.0,0.0,0.0,0.0,0.0,0.0,0.0,0.0,0.0,0.0,0.0,0.0,0.0,0.0,0.0,0.0,0.0],[0.0,0.0,0.0,0.0,0.0,0.0,0.0,0.0,0.0,1.0,1.0,1.0,1.0,1.0,1.0,1.0,1.0,1.0,0.0,0.0,0.0,0.0,0.0,0.0,0.0,0.0,0.0,0.0,0.0,0.0,0.0,0.0,0.0,0.0,0.0,0.0,0.0,0.0,0.01,0.02,0.66,0.01,0.01,0.15,0.0,0.0,0.0,0.0,0.0,0.0,0.0,0.0,0.0,0.0,0.0,0.0,0.0,0.0,0.0,0.0,0.0,0.0,0.0,0.0,0.0,0.0,0.0,0.0,0.0,0.0,0.0,0.0,0.0,0.0,0.0,0.0,0.0,0.0,0.0,0.0,0.0,0.0,0.0,0.0],[0.0,0.0,0.0,0.0,0.0,0.0,0.0,0.0,0.0,0.0,1.0,1.0,1.0,1.0,1.0,1.0,1.0,1.0,1.0,0.0,0.0,0.0,0.0,0.0,0.0,0.0,0.0,0.0,0.0,0.0,0.0,0.0,0.0,0.0,0.0,0.01,0.0,0.01,0.01,0.01,0.0,0.01,0.0,0.0,0.0,0.0,0.0,0.0,0.0,0.0,0.0,0.0,0.0,0.0,0.0,0.0,0.0,0.0,0.0,0.0,0.0,0.0,0.0,0.0,0.0,0.0,0.0,0.0,0.0,0.0,0.0,0.0,0.0,0.0,0.0,0.0,0.0,0.0,0.0,0.0,0.0,0.0,0.0,0.0],[0.0,0.0,0.0,0.0,0.0,0.0,0.0,0.0,0.0,0.0,0.0,1.0,1.0,1.0,1.0,1.0,1.0,1.0,1.0,1.0,0.0,0.0,0.0,0.0,0.0,0.0,0.0,0.0,0.0,0.0,0.0,0.01,0.09,0.01,0.03,0.42,0.78,0.03,0.04,0.8,0.68,0.01,0.02,0.05,0.0,0.0,0.0,0.0,0.0,0.0,0.0,0.0,0.0,0.0,0.0,0.0,0.0,0.0,0.0,0.0,0.0,0.0,0.0,0.0,0.0,0.0,0.0,0.0,0.0,0.0,0.0,0.0,0.0,0.0,0.0,0.0,0.0,0.0,0.0,0.0,0.0,0.0,0.0,0.0],[0.0,0.0,0.0,0.0,0.0,0.0,0.0,0.0,0.0,0.0,0.0,0.0,1.0,1.0,1.0,1.0,1.0,1.0,1.0,1.0,1.0,0.0,0.0,0.0,0.0,0.0,0.0,0.0,0.0,0.0,0.0,0.0,0.01,0.45,0.0,0.03,0.85,0.67,0.01,0.37,0.85,0.0,0.01,0.06,0.01,0.0,0.0,0.0,0.0,0.0,0.0,0.0,0.0,0.0,0.0,0.0,0.0,0.0,0.0,0.0,0.0,0.0,0.0,0.0,0.0,0.0,0.0,0.0,0.0,0.0,0.0,0.0,0.0,0.0,0.0,0.0,0.0,0.0,0.0,0.0,0.0,0.0,0.0,0.0],[0.0,0.0,0.0,0.0,0.0,0.0,0.0,0.0,0.0,0.0,0.0,0.0,0.0,1.0,1.0,1.0,1.0,1.0,1.0,1.0,1.0,1.0,0.0,0.0,0.0,0.0,0.0,0.0,0.0,0.0,0.0,0.0,0.0,0.0,0.0,0.0,0.02,0.0,0.0,0.0,0.0,0.0,0.0,0.0,0.0,0.0,0.0,0.0,0.0,0.0,0.0,0.0,0.0,0.0,0.0,0.0,0.0,0.0,0.0,0.0,0.0,0.0,0.0,0.0,0.0,0.0,0.0,0.0,0.0,0.0,0.0,0.0,0.0,0.0,0.0,0.0,0.0,0.0,0.0,0.0,0.0,0.0,0.0,0.0],[0.0,0.0,0.0,0.0,0.0,0.0,0.0,0.0,0.0,0.0,0.0,0.0,0.0,0.0,1.0,1.0,1.0,1.0,1.0,1.0,1.0,1.0,1.0,0.0,0.0,0.0,0.0,0.0,0.0,0.0,0.01,0.02,0.29,0.01,0.01,0.02,0.63,0.0,0.0,0.0,0.0,0.0,0.0,0.0,0.0,0.0,0.0,0.0,0.0,0.0,0.0,0.0,0.0,0.0,0.0,0.0,0.0,0.0,0.0,0.0,0.0,0.0,0.0,0.0,0.0,0.0,0.0,0.0,0.0,0.0,0.0,0.0,0.0,0.0,0.0,0.0,0.0,0.0,0.0,0.0,0.0,0.0,0.0,0.0],[0.0,0.0,0.0,0.0,0.0,0.0,0.0,0.0,0.0,0.0,0.0,0.0,0.0,0.0,0.0,1.0,1.0,1.0,1.0,1.0,1.0,1.0,1.0,1.0,0.0,0.0,0.0,0.0,0.01,0.59,0.02,0.03,0.84,0.86,0.02,0.68,0.87,0.17,0.01,0.07,0.03,0.0,0.0,0.01,0.0,0.0,0.0,0.0,0.0,0.0,0.0,0.0,0.0,0.0,0.0,0.0,0.0,0.0,0.0,0.0,0.0,0.0,0.0,0.0,0.0,0.0,0.0,0.0,0.0,0.0,0.0,0.0,0.0,0.0,0.0,0.0,0.0,0.0,0.0,0.0,0.0,0.0,0.0,0.0],[0.0,0.0,0.0,0.0,0.0,0.0,0.0,0.0,0.0,0.0,0.0,0.0,0.0,0.0,0.0,0.0,1.0,1.0,1.0,1.0,1.0,1.0,1.0,1.0,0.99,0.0,0.0,0.0,0.0,0.01,0.0,0.0,0.04,0.58,0.0,0.0,0.16,0.0,0.0,0.0,0.01,0.0,0.0,0.0,0.0,0.0,0.0,0.0,0.0,0.0,0.0,0.0,0.0,0.0,0.0,0.0,0.0,0.0,0.0,0.0,0.0,0.0,0.0,0.0,0.0,0.0,0.0,0.0,0.0,0.0,0.0,0.0,0.0,0.0,0.0,0.0,0.0,0.0,0.0,0.0,0.0,0.0,0.0,0.0],[0.0,0.0,0.0,0.0,0.0,0.0,0.0,0.0,0.0,0.0,0.0,0.0,0.0,0.0,0.0,0.0,0.0,1.0,1.0,1.0,1.0,1.0,1.0,1.0,1.0,0.97,0.0,0.0,0.0,0.0,0.0,0.0,0.01,0.0,0.0,0.0,0.0,0.0,0.0,0.0,0.0,0.0,0.0,0.0,0.0,0.0,0.0,0.0,0.0,0.0,0.0,0.0,0.0,0.0,0.0,0.0,0.0,0.0,0.0,0.0,0.0,0.0,0.0,0.0,0.0,0.0,0.0,0.0,0.0,0.0,0.0,0.0,0.0,0.0,0.0,0.0,0.0,0.0,0.0,0.0,0.0,0.0,0.0,0.0],[0.0,0.0,0.0,0.0,0.0,0.0,0.0,0.0,0.0,0.0,0.0,0.0,0.0,0.0,0.0,0.0,0.0,0.0,1.0,1.0,1.0,1.0,1.0,1.0,1.0,1.0,0.94,0.03,0.07,0.75,0.02,0.02,0.77,0.09,0.0,0.0,0.01,0.0,0.0,0.0,0.0,0.0,0.0,0.0,0.0,0.0,0.0,0.0,0.0,0.0,0.0,0.0,0.0,0.0,0.0,0.0,0.0,0.0,0.0,0.0,0.0,0.0,0.0,0.0,0.0,0.0,0.0,0.0,0.0,0.0,0.0,0.0,0.0,0.0,0.0,0.0,0.0,0.0,0.0,0.0,0.0,0.0,0.0,0.0],[0.0,0.0,0.0,0.0,0.0,0.0,0.0,0.0,0.0,0.0,0.0,0.0,0.0,0.0,0.0,0.0,0.0,0.0,0.0,1.0,1.0,1.0,1.0,1.0,1.0,1.0,0.95,0.81,0.08,0.83,0.62,0.02,0.72,0.82,0.0,0.0,0.04,0.0,0.0,0.0,0.0,0.0,0.0,0.0,0.0,0.0,0.0,0.0,0.0,0.0,0.0,0.0,0.0,0.0,0.0,0.0,0.0,0.0,0.0,0.0,0.0,0.0,0.0,0.0,0.0,0.0,0.0,0.0,0.0,0.0,0.0,0.0,0.0,0.0,0.0,0.0,0.0,0.0,0.0,0.0,0.0,0.0,0.0,0.0],[0.0,0.0,0.0,0.0,0.0,0.0,0.0,0.0,0.0,0.0,0.0,0.0,0.0,0.0,0.0,0.0,0.0,0.0,0.0,0.0,0.99,1.0,1.0,1.0,1.0,1.0,0.03,0.2,0.01,0.01,0.0,0.0,0.0,0.0,0.0,0.0,0.0,0.0,0.0,0.0,0.0,0.0,0.0,0.0,0.0,0.0,0.0,0.0,0.0,0.0,0.0,0.0,0.0,0.0,0.0,0.0,0.0,0.0,0.0,0.0,0.0,0.0,0.0,0.0,0.0,0.0,0.0,0.0,0.0,0.0,0.0,0.0,0.0,0.0,0.0,0.0,0.0,0.0,0.0,0.0,0.0,0.0,0.0,0.0],[0.0,0.0,0.0,0.0,0.0,0.0,0.0,0.0,0.0,0.0,0.0,0.0,0.0,0.0,0.0,0.0,0.0,0.0,0.0,0.0,0.0,0.97,1.0,1.0,1.0,1.0,1.0,0.06,0.01,0.36,0.0,0.0,0.0,0.0,0.0,0.0,0.0,0.0,0.0,0.0,0.0,0.0,0.0,0.0,0.0,0.0,0.0,0.0,0.0,0.0,0.0,0.0,0.0,0.0,0.0,0.0,0.0,0.0,0.0,0.0,0.0,0.0,0.0,0.0,0.0,0.0,0.0,0.0,0.0,0.0,0.0,0.0,0.0,0.0,0.0,0.0,0.0,0.0,0.0,0.0,0.0,0.0,0.0,0.0],[0.0,0.0,0.0,0.0,0.0,0.0,0.0,0.0,0.0,0.0,0.0,0.0,0.0,0.0,0.0,0.0,0.0,0.0,0.0,0.0,0.0,0.0,0.94,0.95,0.03,1.0,1.0,1.0,0.98,0.79,0.01,0.0,0.05,0.0,0.0,0.0,0.0,0.0,0.0,0.0,0.0,0.0,0.0,0.0,0.0,0.0,0.0,0.0,0.0,0.0,0.0,0.0,0.0,0.0,0.0,0.0,0.0,0.0,0.0,0.0,0.0,0.0,0.0,0.0,0.0,0.0,0.0,0.0,0.0,0.0,0.0,0.0,0.0,0.0,0.0,0.0,0.0,0.0,0.0,0.0,0.0,0.0,0.0,0.0],[0.0,0.0,0.0,0.0,0.0,0.0,0.0,0.0,0.0,0.0,0.0,0.0,0.0,0.0,0.0,0.0,0.0,0.0,0.0,0.0,0.0,0.0,0.03,0.81,0.2,0.06,1.0,1.0,1.0,0.95,0.46,0.02,0.05,0.01,0.0,0.0,0.0,0.0,0.0,0.0,0.0,0.0,0.0,0.0,0.0,0.0,0.0,0.0,0.0,0.0,0.0,0.0,0.0,0.0,0.0,0.0,0.0,0.0,0.0,0.0,0.0,0.0,0.0,0.0,0.0,0.0,0.0,0.0,0.0,0.0,0.0,0.0,0.0,0.0,0.0,0.0,0.0,0.0,0.0,0.0,0.0,0.0,0.0,0.0],[0.0,0.0,0.0,0.0,0.0,0.0,0.0,0.0,0.0,0.0,0.0,0.0,0.0,0.0,0.0,0.0,0.0,0.0,0.0,0.01,0.0,0.0,0.07,0.08,0.01,0.01,0.98,1.0,1.0,1.0,0.91,0.32,0.17,0.04,0.0,0.0,0.0,0.0,0.0,0.0,0.0,0.0,0.0,0.0,0.0,0.0,0.0,0.0,0.0,0.0,0.0,0.0,0.0,0.0,0.0,0.0,0.0,0.0,0.0,0.0,0.0,0.0,0.0,0.0,0.0,0.0,0.0,0.0,0.0,0.0,0.0,0.0,0.0,0.0,0.0,0.0,0.0,0.0,0.0,0.0,0.0,0.0,0.0,0.0],[0.0,0.0,0.0,0.0,0.0,0.0,0.0,0.0,0.0,0.0,0.0,0.0,0.0,0.0,0.0,0.0,0.0,0.0,0.0,0.59,0.01,0.0,0.75,0.83,0.01,0.36,0.79,0.95,1.0,1.0,1.0,0.99,0.99,0.87,0.0,0.0,0.0,0.0,0.0,0.0,0.0,0.0,0.0,0.0,0.0,0.0,0.0,0.0,0.0,0.0,0.0,0.0,0.0,0.0,0.0,0.0,0.0,0.0,0.0,0.0,0.0,0.0,0.0,0.0,0.0,0.0,0.0,0.0,0.0,0.0,0.0,0.0,0.0,0.0,0.0,0.0,0.0,0.0,0.0,0.0,0.0,0.0,0.0,0.0],[0.0,0.0,0.0,0.0,0.0,0.0,0.0,0.0,0.0,0.0,0.0,0.0,0.0,0.0,0.0,0.0,0.0,0.0,0.01,0.02,0.0,0.0,0.02,0.62,0.0,0.0,0.01,0.46,0.91,1.0,1.0,1.0,1.0,1.0,0.99,0.0,0.0,0.0,0.0,0.0,0.0,0.0,0.0,0.0,0.0,0.0,0.0,0.0,0.0,0.0,0.0,0.0,0.0,0.0,0.0,0.0,0.0,0.0,0.0,0.0,0.0,0.0,0.0,0.0,0.0,0.0,0.0,0.0,0.0,0.0,0.0,0.0,0.0,0.0,0.0,0.0,0.0,0.0,0.0,0.0,0.0,0.0,0.0,0.0],[0.0,0.0,0.0,0.0,0.0,0.0,0.0,0.0,0.0,0.0,0.0,0.0,0.0,0.0,0.0,0.01,0.0,0.0,0.02,0.03,0.0,0.0,0.02,0.02,0.0,0.0,0.0,0.02,0.32,0.99,1.0,1.0,1.0,1.0,1.0,0.99,0.0,0.0,0.0,0.0,0.0,0.0,0.0,0.0,0.0,0.0,0.0,0.0,0.0,0.0,0.0,0.0,0.0,0.0,0.0,0.0,0.0,0.0,0.0,0.0,0.0,0.0,0.0,0.0,0.0,0.0,0.0,0.0,0.0,0.0,0.0,0.0,0.0,0.0,0.0,0.0,0.0,0.0,0.0,0.0,0.0,0.0,0.0,0.0],[0.0,0.0,0.0,0.0,0.0,0.0,0.0,0.0,0.0,0.0,0.0,0.0,0.0,0.0,0.0,0.09,0.01,0.0,0.29,0.84,0.04,0.01,0.77,0.72,0.0,0.0,0.05,0.05,0.17,0.99,1.0,1.0,1.0,1.0,1.0,1.0,1.0,0.0,0.0,0.0,0.0,0.0,0.0,0.0,0.0,0.0,0.0,0.0,0.0,0.0,0.0,0.0,0.0,0.0,0.0,0.0,0.0,0.0,0.0,0.0,0.0,0.0,0.0,0.0,0.0,0.0,0.0,0.0,0.0,0.0,0.0,0.0,0.0,0.0,0.0,0.0,0.0,0.0,0.0,0.0,0.0,0.0,0.0,0.0],[0.0,0.0,0.0,0.0,0.0,0.0,0.0,0.0,0.0,0.0,0.0,0.0,0.0,0.0,0.0,0.01,0.45,0.0,0.01,0.86,0.58,0.0,0.09,0.82,0.0,0.0,0.0,0.01,0.04,0.87,1.0,1.0,1.0,1.0,1.0,1.0,1.0,1.0,0.0,0.0,0.0,0.0,0.0,0.0,0.0,0.0,0.0,0.0,0.0,0.0,0.0,0.0,0.0,0.0,0.0,0.0,0.0,0.0,0.0,0.0,0.0,0.0,0.0,0.0,0.0,0.0,0.0,0.0,0.0,0.0,0.0,0.0,0.0,0.0,0.0,0.0,0.0,0.0,0.0,0.0,0.0,0.0,0.0,0.0],[0.0,0.0,0.0,0.0,0.0,0.0,0.0,0.0,0.0,0.0,0.0,0.0,0.0,0.0,0.0,0.03,0.0,0.0,0.01,0.02,0.0,0.0,0.0,0.0,0.0,0.0,0.0,0.0,0.0,0.0,0.99,1.0,1.0,1.0,1.0,1.0,1.0,1.0,1.0,0.0,0.0,0.0,0.0,0.0,0.0,0.0,0.0,0.0,0.0,0.0,0.0,0.0,0.0,0.0,0.0,0.0,0.0,0.0,0.0,0.0,0.0,0.0,0.0,0.0,0.0,0.0,0.0,0.0,0.0,0.0,0.0,0.0,0.0,0.0,0.0,0.0,0.0,0.0,0.0,0.0,0.0,0.0,0.0,0.0],[0.0,0.0,0.0,0.0,0.0,0.0,0.0,0.0,0.0,0.0,0.0,0.0,0.02,0.0,0.01,0.42,0.03,0.0,0.02,0.68,0.0,0.0,0.0,0.0,0.0,0.0,0.0,0.0,0.0,0.0,0.0,0.99,1.0,1.0,1.0,1.0,1.0,1.0,1.0,1.0,0.0,0.0,0.0,0.0,0.0,0.0,0.0,0.0,0.0,0.0,0.0,0.0,0.0,0.0,0.0,0.0,0.0,0.0,0.0,0.0,0.0,0.0,0.0,0.0,0.0,0.0,0.0,0.0,0.0,0.0,0.0,0.0,0.0,0.0,0.0,0.0,0.0,0.0,0.0,0.0,0.0,0.0,0.0,0.0],[0.0,0.0,0.0,0.0,0.0,0.0,0.0,0.0,0.0,0.0,0.0,0.0,0.68,0.0,0.0,0.78,0.85,0.02,0.63,0.87,0.16,0.0,0.01,0.04,0.0,0.0,0.0,0.0,0.0,0.0,0.0,0.0,1.0,1.0,1.0,1.0,1.0,1.0,1.0,1.0,1.0,0.0,0.0,0.0,0.0,0.0,0.0,0.0,0.0,0.0,0.0,0.0,0.0,0.0,0.0,0.0,0.0,0.0,0.0,0.0,0.0,0.0,0.0,0.0,0.0,0.0,0.0,0.0,0.0,0.0,0.0,0.0,0.0,0.0,0.0,0.0,0.0,0.0,0.0,0.0,0.0,0.0,0.0,0.0],[0.0,0.0,0.0,0.0,0.0,0.0,0.0,0.0,0.0,0.0,0.0,0.01,0.02,0.0,0.01,0.03,0.67,0.0,0.0,0.17,0.0,0.0,0.0,0.0,0.0,0.0,0.0,0.0,0.0,0.0,0.0,0.0,0.0,1.0,1.0,1.0,1.0,1.0,1.0,1.0,1.0,1.0,0.0,0.0,0.0,0.0,0.0,0.0,0.0,0.0,0.0,0.0,0.0,0.0,0.0,0.0,0.0,0.0,0.0,0.0,0.0,0.0,0.0,0.0,0.0,0.0,0.0,0.0,0.0,0.0,0.0,0.0,0.0,0.0,0.0,0.0,0.0,0.0,0.0,0.0,0.0,0.0,0.0,0.0],[0.0,0.0,0.0,0.0,0.0,0.0,0.0,0.0,0.01,0.0,0.01,0.04,0.08,0.01,0.01,0.04,0.01,0.0,0.0,0.01,0.0,0.0,0.0,0.0,0.0,0.0,0.0,0.0,0.0,0.0,0.0,0.0,0.0,0.0,1.0,1.0,1.0,1.0,1.0,1.0,1.0,1.0,1.0,0.0,0.0,0.0,0.0,0.0,0.0,0.0,0.0,0.0,0.0,0.0,0.0,0.0,0.0,0.0,0.0,0.0,0.0,0.0,0.0,0.0,0.0,0.0,0.0,0.0,0.0,0.0,0.0,0.0,0.0,0.0,0.0,0.0,0.0,0.0,0.0,0.0,0.0,0.0,0.0,0.0],[0.0,0.0,0.0,0.0,0.0,0.0,0.0,0.0,0.25,0.01,0.0,0.55,0.83,0.02,0.01,0.8,0.37,0.0,0.0,0.07,0.0,0.0,0.0,0.0,0.0,0.0,0.0,0.0,0.0,0.0,0.0,0.0,0.0,0.0,0.0,1.0,1.0,1.0,1.0,1.0,1.0,1.0,1.0,1.0,0.0,0.0,0.0,0.0,0.0,0.0,0.0,0.0,0.0,0.0,0.0,0.0,0.0,0.0,0.0,0.0,0.0,0.0,0.0,0.0,0.0,0.0,0.0,0.0,0.0,0.0,0.0,0.0,0.0,0.0,0.0,0.0,0.0,0.0,0.0,0.0,0.0,0.0,0.0,0.0],[0.0,0.0,0.0,0.0,0.0,0.0,0.0,0.0,0.01,0.42,0.0,0.02,0.79,0.66,0.0,0.68,0.85,0.0,0.0,0.03,0.01,0.0,0.0,0.0,0.0,0.0,0.0,0.0,0.0,0.0,0.0,0.0,0.0,0.0,0.0,0.0,1.0,1.0,1.0,1.0,1.0,1.0,1.0,1.0,1.0,0.0,0.0,0.0,0.0,0.0,0.0,0.0,0.0,0.0,0.0,0.0,0.0,0.0,0.0,0.0,0.0,0.0,0.0,0.0,0.0,0.0,0.0,0.0,0.0,0.0,0.0,0.0,0.0,0.0,0.0,0.0,0.0,0.0,0.0,0.0,0.0,0.0,0.0,0.0],[0.0,0.0,0.0,0.0,0.0,0.0,0.0,0.01,0.04,0.01,0.02,0.04,0.02,0.01,0.01,0.01,0.0,0.0,0.0,0.0,0.0,0.0,0.0,0.0,0.0,0.0,0.0,0.0,0.0,0.0,0.0,0.0,0.0,0.0,0.0,0.0,0.0,1.0,1.0,1.0,1.0,1.0,1.0,1.0,1.0,1.0,0.0,0.0,0.0,0.0,0.0,0.0,0.0,0.0,0.0,0.0,0.0,0.0,0.0,0.0,0.0,0.0,0.0,0.0,0.0,0.0,0.0,0.0,0.0,0.0,0.0,0.0,0.0,0.0,0.0,0.0,0.0,0.0,0.0,0.0,0.0,0.0,0.0,0.0],[0.0,0.0,0.0,0.0,0.0,0.01,0.0,0.01,0.34,0.04,0.01,0.03,0.09,0.01,0.0,0.02,0.01,0.0,0.0,0.0,0.0,0.0,0.0,0.0,0.0,0.0,0.0,0.0,0.0,0.0,0.0,0.0,0.0,0.0,0.0,0.0,0.0,0.0,1.0,1.0,1.0,1.0,1.0,1.0,1.0,1.0,0.99,0.0,0.0,0.0,0.0,0.0,0.0,0.0,0.0,0.0,0.0,0.0,0.0,0.0,0.0,0.0,0.0,0.0,0.0,0.0,0.0,0.0,0.0,0.0,0.0,0.0,0.0,0.0,0.0,0.0,0.0,0.0,0.0,0.0,0.0,0.0,0.0,0.0],[0.0,0.0,0.0,0.0,0.0,0.53,0.01,0.01,0.78,0.79,0.02,0.57,0.83,0.15,0.0,0.05,0.06,0.0,0.0,0.01,0.0,0.0,0.0,0.0,0.0,0.0,0.0,0.0,0.0,0.0,0.0,0.0,0.0,0.0,0.0,0.0,0.0,0.0,0.0,1.0,1.0,1.0,1.0,1.0,1.0,1.0,1.0,0.99,0.0,0.0,0.0,0.0,0.0,0.0,0.0,0.0,0.0,0.0,0.0,0.0,0.0,0.0,0.0,0.0,0.0,0.0,0.0,0.0,0.0,0.0,0.0,0.0,0.0,0.0,0.0,0.0,0.0,0.0,0.0,0.0,0.0,0.0,0.0,0.0],[0.0,0.0,0.0,0.0,0.01,0.02,0.0,0.01,0.07,0.67,0.01,0.01,0.02,0.0,0.0,0.0,0.01,0.0,0.0,0.0,0.0,0.0,0.0,0.0,0.0,0.0,0.0,0.0,0.0,0.0,0.0,0.0,0.0,0.0,0.0,0.0,0.0,0.0,0.0,0.0,1.0,1.0,1.0,1.0,1.0,1.0,1.0,1.0,0.99,0.0,0.01,0.0,0.0,0.0,0.0,0.0,0.0,0.0,0.0,0.0,0.0,0.0,0.0,0.0,0.0,0.0,0.0,0.0,0.0,0.0,0.0,0.0,0.0,0.0,0.0,0.0,0.0,0.0,0.0,0.0,0.0,0.0,0.0,0.0],[0.0,0.0,0.0,0.0,0.04,0.02,0.0,0.02,0.07,0.01,0.0,0.01,0.01,0.0,0.0,0.0,0.0,0.0,0.0,0.0,0.0,0.0,0.0,0.0,0.0,0.0,0.0,0.0,0.0,0.0,0.0,0.0,0.0,0.0,0.0,0.0,0.0,0.0,0.0,0.0,0.0,1.0,1.0,1.0,1.0,1.0,1.0,1.0,1.0,0.99,0.06,0.0,0.0,0.0,0.0,0.0,0.0,0.0,0.0,0.0,0.0,0.0,0.0,0.0,0.0,0.0,0.0,0.0,0.0,0.0,0.0,0.0,0.0,0.0,0.0,0.0,0.0,0.0,0.0,0.0,0.0,0.0,0.0,0.0],[0.02,0.0,0.0,0.0,0.04,0.61,0.0,0.01,0.33,0.09,0.0,0.0,0.01,0.0,0.0,0.0,0.0,0.0,0.0,0.0,0.0,0.0,0.0,0.0,0.0,0.0,0.0,0.0,0.0,0.0,0.0,0.0,0.0,0.0,0.0,0.0,0.0,0.0,0.0,0.0,0.0,0.0,0.99,1.0,1.0,1.0,1.0,1.0,1.0,1.0,0.95,0.0,0.0,0.0,0.0,0.0,0.0,0.0,0.0,0.0,0.0,0.0,0.0,0.0,0.0,0.0,0.0,0.0,0.0,0.0,0.0,0.0,0.0,0.0,0.0,0.0,0.0,0.0,0.0,0.0,0.0,0.0,0.0,0.0],[0.0,0.01,0.02,0.01,0.05,0.74,0.39,0.02,0.17,0.7,0.0,0.0,0.01,0.0,0.0,0.0,0.0,0.0,0.0,0.0,0.0,0.0,0.0,0.0,0.0,0.0,0.0,0.0,0.0,0.0,0.0,0.0,0.0,0.0,0.0,0.0,0.0,0.0,0.0,0.0,0.0,0.0,0.0,0.99,1.0,1.0,1.0,1.0,1.0,0.99,0.88,0.81,0.0,0.0,0.0,0.0,0.0,0.0,0.0,0.0,0.0,0.0,0.0,0.0,0.0,0.0,0.0,0.0,0.0,0.0,0.0,0.0,0.0,0.0,0.0,0.0,0.0,0.0,0.0,0.0,0.0,0.0,0.0,0.0],[0.01,0.01,0.0,0.0,0.03,0.03,0.0,0.0,0.01,0.0,0.0,0.0,0.0,0.0,0.0,0.0,0.0,0.0,0.0,0.0,0.0,0.0,0.0,0.0,0.0,0.0,0.0,0.0,0.0,0.0,0.0,0.0,0.0,0.0,0.0,0.0,0.0,0.0,0.0,0.0,0.0,0.0,0.0,0.0,0.99,1.0,1.0,1.0,1.0,1.0,0.99,0.92,0.9,0.0,0.0,0.0,0.0,0.0,0.0,0.0,0.0,0.0,0.0,0.0,0.0,0.0,0.0,0.0,0.0,0.0,0.0,0.0,0.0,0.0,0.0,0.0,0.0,0.0,0.0,0.0,0.0,0.0,0.0,0.0],[0.02,0.02,0.0,0.0,0.05,0.09,0.0,0.0,0.01,0.0,0.0,0.0,0.0,0.0,0.0,0.0,0.0,0.0,0.0,0.0,0.0,0.0,0.0,0.0,0.0,0.0,0.0,0.0,0.0,0.0,0.0,0.0,0.0,0.0,0.0,0.0,0.0,0.0,0.0,0.0,0.0,0.0,0.0,0.0,0.0,0.99,1.0,0.99,1.0,1.0,1.0,0.98,0.95,0.79,0.01,0.01,0.0,0.0,0.0,0.0,0.0,0.0,0.0,0.0,0.0,0.0,0.0,0.0,0.0,0.0,0.0,0.01,0.01,0.01,0.0,0.01,0.0,0.0,0.0,0.0,0.0,0.0,0.0,0.0],[0.01,0.11,0.42,0.0,0.03,0.55,0.01,0.0,0.02,0.01,0.0,0.0,0.0,0.0,0.0,0.0,0.0,0.0,0.0,0.0,0.0,0.0,0.0,0.0,0.0,0.0,0.0,0.0,0.0,0.0,0.0,0.0,0.0,0.0,0.0,0.0,0.0,0.0,0.0,0.0,0.0,0.0,0.0,0.0,0.01,0.06,0.95,0.88,0.99,1.0,1.0,1.0,0.97,0.85,0.49,0.02,0.0,0.0,0.0,0.0,0.0,0.0,0.0,0.0,0.0,0.0,0.0,0.0,0.0,0.0,0.0,0.01,0.02,0.03,0.01,0.01,0.0,0.0,0.0,0.0,0.0,0.0,0.0,0.0],[0.01,0.01,0.0,0.0,0.0,0.01,0.0,0.0,0.0,0.0,0.0,0.0,0.0,0.0,0.0,0.0,0.0,0.0,0.0,0.0,0.0,0.0,0.0,0.0,0.0,0.0,0.0,0.0,0.0,0.0,0.0,0.0,0.0,0.0,0.0,0.0,0.0,0.0,0.0,0.0,0.0,0.0,0.0,0.0,0.0,0.0,0.0,0.81,0.92,0.98,1.0,1.0,1.0,0.91,0.67,0.43,0.0,0.0,0.0,0.0,0.0,0.0,0.0,0.0,0.0,0.0,0.0,0.0,0.0,0.0,0.0,0.01,0.01,0.02,0.01,0.01,0.0,0.0,0.0,0.0,0.0,0.0,0.0,0.0],[0.01,0.02,0.0,0.0,0.0,0.0,0.0,0.0,0.0,0.0,0.0,0.0,0.0,0.0,0.0,0.0,0.0,0.0,0.0,0.0,0.0,0.0,0.0,0.0,0.0,0.0,0.0,0.0,0.0,0.0,0.0,0.0,0.0,0.0,0.0,0.0,0.0,0.0,0.0,0.0,0.0,0.0,0.0,0.0,0.0,0.0,0.0,0.0,0.9,0.95,0.97,1.0,1.0,1.0,0.93,0.5,0.07,0.01,0.0,0.0,0.0,0.0,0.0,0.0,0.0,0.0,0.0,0.0,0.0,0.0,0.0,0.01,0.01,0.03,0.01,0.02,0.0,0.0,0.0,0.0,0.0,0.0,0.0,0.0],[0.0,0.0,0.0,0.0,0.0,0.0,0.0,0.0,0.0,0.0,0.0,0.0,0.0,0.0,0.0,0.0,0.0,0.0,0.0,0.0,0.0,0.0,0.0,0.0,0.0,0.0,0.0,0.0,0.0,0.0,0.0,0.0,0.0,0.0,0.0,0.0,0.0,0.0,0.0,0.0,0.0,0.0,0.0,0.0,0.0,0.0,0.0,0.0,0.0,0.79,0.85,0.91,1.0,1.0,1.0,0.91,0.1,0.08,0.0,0.01,0.0,0.0,0.0,0.0,0.0,0.0,0.0,0.0,0.0,0.01,0.01,0.05,0.05,0.08,0.05,0.1,0.02,0.02,0.0,0.0,0.0,0.0,0.0,0.0],[0.0,0.0,0.0,0.0,0.0,0.0,0.0,0.0,0.0,0.0,0.0,0.0,0.0,0.0,0.0,0.0,0.0,0.0,0.0,0.0,0.0,0.0,0.0,0.0,0.0,0.0,0.0,0.0,0.0,0.0,0.0,0.0,0.0,0.0,0.0,0.0,0.0,0.0,0.0,0.0,0.0,0.0,0.0,0.0,0.0,0.0,0.0,0.0,0.0,0.01,0.49,0.67,0.93,1.0,1.0,1.0,0.87,0.13,0.01,0.0,0.0,0.0,0.0,0.0,0.0,0.0,0.0,0.0,0.0,0.01,0.0,0.03,0.02,0.06,0.06,0.11,0.06,0.03,0.01,0.0,0.0,0.0,0.0,0.0],[0.0,0.0,0.0,0.0,0.0,0.0,0.0,0.0,0.0,0.0,0.0,0.0,0.0,0.0,0.0,0.0,0.0,0.0,0.0,0.0,0.0,0.0,0.0,0.0,0.0,0.0,0.0,0.0,0.0,0.0,0.0,0.0,0.0,0.0,0.0,0.0,0.0,0.0,0.0,0.0,0.0,0.0,0.0,0.0,0.0,0.0,0.0,0.0,0.0,0.01,0.02,0.43,0.5,0.91,1.0,1.0,1.0,0.97,0.08,0.04,0.0,0.0,0.0,0.0,0.0,0.0,0.0,0.01,0.0,0.04,0.01,0.05,0.02,0.05,0.04,0.14,0.07,0.12,0.02,0.01,0.0,0.0,0.0,0.0],[0.0,0.0,0.0,0.0,0.0,0.0,0.0,0.0,0.0,0.0,0.0,0.0,0.0,0.0,0.0,0.0,0.0,0.0,0.0,0.0,0.0,0.0,0.0,0.0,0.0,0.0,0.0,0.0,0.0,0.0,0.0,0.0,0.0,0.0,0.0,0.0,0.0,0.0,0.0,0.0,0.0,0.0,0.0,0.0,0.0,0.0,0.0,0.0,0.0,0.0,0.0,0.0,0.07,0.1,0.87,1.0,1.0,1.0,0.85,0.03,0.01,0.0,0.0,0.0,0.0,0.0,0.0,0.01,0.0,0.02,0.01,0.02,0.01,0.01,0.02,0.07,0.11,0.13,0.14,0.01,0.01,0.0,0.01,0.0],[0.0,0.0,0.0,0.0,0.0,0.0,0.0,0.0,0.0,0.0,0.0,0.0,0.0,0.0,0.0,0.0,0.0,0.0,0.0,0.0,0.0,0.0,0.0,0.0,0.0,0.0,0.0,0.0,0.0,0.0,0.0,0.0,0.0,0.0,0.0,0.0,0.0,0.0,0.0,0.0,0.0,0.0,0.0,0.0,0.0,0.0,0.0,0.0,0.0,0.0,0.0,0.0,0.01,0.08,0.13,0.97,1.0,1.0,1.0,0.99,0.01,0.01,0.0,0.01,0.0,0.01,0.01,0.04,0.02,0.08,0.02,0.04,0.01,0.02,0.02,0.08,0.07,0.24,0.17,0.03,0.01,0.01,0.01,0.0],[0.0,0.0,0.0,0.0,0.0,0.0,0.0,0.0,0.0,0.0,0.0,0.0,0.0,0.0,0.0,0.0,0.0,0.0,0.0,0.0,0.0,0.0,0.0,0.0,0.0,0.0,0.0,0.0,0.0,0.0,0.0,0.0,0.0,0.0,0.0,0.0,0.0,0.0,0.0,0.0,0.0,0.0,0.0,0.0,0.0,0.0,0.0,0.0,0.0,0.0,0.0,0.0,0.0,0.0,0.01,0.08,0.85,1.0,1.0,1.0,0.98,0.01,0.0,0.0,0.0,0.01,0.03,0.03,0.05,0.04,0.02,0.01,0.0,0.0,0.0,0.01,0.02,0.17,0.25,0.13,0.23,0.02,0.02,0.01],[0.0,0.0,0.0,0.0,0.0,0.0,0.0,0.0,0.0,0.0,0.0,0.0,0.0,0.0,0.0,0.0,0.0,0.0,0.0,0.0,0.0,0.0,0.0,0.0,0.0,0.0,0.0,0.0,0.0,0.0,0.0,0.0,0.0,0.0,0.0,0.0,0.0,0.0,0.0,0.0,0.0,0.0,0.0,0.0,0.0,0.0,0.0,0.0,0.0,0.0,0.0,0.0,0.0,0.01,0.0,0.04,0.03,0.99,1.0,1.0,1.0,0.97,0.03,0.1,0.02,0.09,0.03,0.61,0.05,0.13,0.04,0.02,0.01,0.0,0.0,0.02,0.01,0.28,0.11,0.35,0.15,0.01,0.0,0.0],[0.0,0.0,0.0,0.0,0.0,0.0,0.0,0.0,0.0,0.0,0.0,0.0,0.0,0.0,0.0,0.0,0.0,0.0,0.0,0.0,0.0,0.0,0.0,0.0,0.0,0.0,0.0,0.0,0.0,0.0,0.0,0.0,0.0,0.0,0.0,0.0,0.0,0.0,0.0,0.0,0.0,0.0,0.0,0.0,0.0,0.0,0.0,0.0,0.0,0.0,0.0,0.0,0.0,0.0,0.0,0.0,0.01,0.01,0.98,1.0,1.0,1.0,0.99,0.1,0.04,0.05,0.07,0.04,0.04,0.01,0.01,0.01,0.0,0.0,0.0,0.0,0.01,0.01,0.01,0.1,0.26,0.12,0.26,0.02],[0.0,0.0,0.0,0.0,0.0,0.0,0.0,0.0,0.0,0.0,0.0,0.0,0.0,0.0,0.0,0.0,0.0,0.0,0.0,0.0,0.0,0.0,0.0,0.0,0.0,0.0,0.0,0.0,0.0,0.0,0.0,0.0,0.0,0.0,0.0,0.0,0.0,0.0,0.0,0.0,0.0,0.0,0.0,0.0,0.0,0.0,0.0,0.0,0.0,0.0,0.0,0.0,0.0,0.0,0.0,0.0,0.0,0.01,0.01,0.97,1.0,1.0,1.0,0.31,0.11,0.8,0.1,0.67,0.03,0.01,0.01,0.01,0.0,0.0,0.0,0.01,0.01,0.02,0.01,0.29,0.16,0.25,0.15,0.02],[0.0,0.0,0.0,0.0,0.0,0.0,0.0,0.0,0.0,0.0,0.0,0.0,0.0,0.0,0.0,0.0,0.0,0.0,0.0,0.0,0.0,0.0,0.0,0.0,0.0,0.0,0.0,0.0,0.0,0.0,0.0,0.0,0.0,0.0,0.0,0.0,0.0,0.0,0.0,0.0,0.0,0.0,0.0,0.0,0.0,0.0,0.0,0.0,0.0,0.0,0.0,0.0,0.0,0.0,0.0,0.0,0.0,0.0,0.0,0.03,0.99,1.0,1.0,1.0,0.97,0.8,0.02,0.03,0.02,0.01,0.01,0.0,0.0,0.0,0.0,0.01,0.01,0.01,0.01,0.03,0.02,0.19,0.24,0.12],[0.0,0.0,0.0,0.0,0.0,0.0,0.0,0.0,0.0,0.0,0.0,0.0,0.0,0.0,0.0,0.0,0.0,0.0,0.0,0.0,0.0,0.0,0.0,0.0,0.0,0.0,0.0,0.0,0.0,0.0,0.0,0.0,0.0,0.0,0.0,0.0,0.0,0.0,0.0,0.0,0.0,0.0,0.0,0.0,0.0,0.0,0.0,0.0,0.0,0.0,0.0,0.0,0.0,0.0,0.0,0.0,0.0,0.01,0.0,0.1,0.1,0.31,1.0,1.0,1.0,0.94,0.03,0.04,0.0,0.0,0.0,0.0,0.0,0.0,0.0,0.0,0.0,0.01,0.01,0.04,0.02,0.16,0.16,0.15],[0.0,0.0,0.0,0.0,0.0,0.0,0.0,0.0,0.0,0.0,0.0,0.0,0.0,0.0,0.0,0.0,0.0,0.0,0.0,0.0,0.0,0.0,0.0,0.0,0.0,0.0,0.0,0.0,0.0,0.0,0.0,0.0,0.0,0.0,0.0,0.0,0.0,0.0,0.0,0.0,0.0,0.0,0.0,0.0,0.0,0.0,0.0,0.0,0.0,0.0,0.0,0.0,0.0,0.0,0.0,0.0,0.0,0.0,0.0,0.02,0.04,0.11,0.97,1.0,1.0,1.0,0.48,0.11,0.03,0.0,0.01,0.0,0.0,0.0,0.0,0.01,0.01,0.01,0.02,0.04,0.02,0.04,0.01,0.02],[0.0,0.0,0.0,0.0,0.0,0.0,0.0,0.0,0.0,0.0,0.0,0.0,0.0,0.0,0.0,0.0,0.0,0.0,0.0,0.0,0.0,0.0,0.0,0.0,0.0,0.0,0.0,0.0,0.0,0.0,0.0,0.0,0.0,0.0,0.0,0.0,0.0,0.0,0.0,0.0,0.0,0.0,0.0,0.0,0.0,0.0,0.0,0.0,0.0,0.0,0.0,0.0,0.0,0.0,0.0,0.0,0.0,0.01,0.01,0.09,0.05,0.8,0.8,0.94,1.0,1.0,1.0,0.95,0.04,0.04,0.01,0.0,0.0,0.0,0.0,0.01,0.02,0.04,0.02,0.1,0.01,0.11,0.01,0.01],[0.0,0.0,0.0,0.0,0.0,0.0,0.0,0.0,0.0,0.0,0.0,0.0,0.0,0.0,0.0,0.0,0.0,0.0,0.0,0.0,0.0,0.0,0.0,0.0,0.0,0.0,0.0,0.0,0.0,0.0,0.0,0.0,0.0,0.0,0.0,0.0,0.0,0.0,0.0,0.0,0.0,0.0,0.0,0.0,0.0,0.0,0.0,0.0,0.0,0.0,0.0,0.0,0.0,0.0,0.0,0.0,0.0,0.01,0.03,0.03,0.07,0.1,0.02,0.03,0.48,1.0,1.0,1.0,0.98,0.02,0.02,0.0,0.0,0.0,0.05,0.05,0.09,0.07,0.07,0.06,0.03,0.03,0.01,0.0],[0.0,0.0,0.0,0.0,0.0,0.0,0.0,0.0,0.0,0.0,0.0,0.0,0.0,0.0,0.0,0.0,0.0,0.0,0.0,0.0,0.0,0.0,0.0,0.0,0.0,0.0,0.0,0.0,0.0,0.0,0.0,0.0,0.0,0.0,0.0,0.0,0.0,0.0,0.0,0.0,0.0,0.0,0.0,0.0,0.0,0.0,0.0,0.0,0.0,0.0,0.0,0.0,0.0,0.0,0.0,0.01,0.01,0.04,0.03,0.61,0.04,0.67,0.03,0.04,0.11,0.95,1.0,1.0,1.0,0.98,0.03,0.1,0.01,0.01,0.04,0.1,0.07,0.17,0.04,0.43,0.02,0.09,0.0,0.0],[0.0,0.0,0.0,0.0,0.0,0.0,0.0,0.0,0.0,0.0,0.0,0.0,0.0,0.0,0.0,0.0,0.0,0.0,0.0,0.0,0.0,0.0,0.0,0.0,0.0,0.0,0.0,0.0,0.0,0.0,0.0,0.0,0.0,0.0,0.0,0.0,0.0,0.0,0.0,0.0,0.0,0.0,0.0,0.0,0.0,0.0,0.0,0.0,0.0,0.0,0.0,0.0,0.0,0.0,0.0,0.0,0.0,0.02,0.05,0.05,0.04,0.03,0.02,0.0,0.03,0.04,0.98,1.0,1.0,1.0,0.99,0.02,0.09,0.05,0.14,0.1,0.11,0.06,0.03,0.04,0.02,0.0,0.0,0.0],[0.0,0.0,0.0,0.0,0.0,0.0,0.0,0.0,0.0,0.0,0.0,0.0,0.0,0.0,0.0,0.0,0.0,0.0,0.0,0.0,0.0,0.0,0.0,0.0,0.0,0.0,0.0,0.0,0.0,0.0,0.0,0.0,0.0,0.0,0.0,0.0,0.0,0.0,0.0,0.0,0.0,0.0,0.0,0.0,0.0,0.0,0.0,0.0,0.0,0.0,0.0,0.0,0.0,0.01,0.01,0.04,0.02,0.08,0.04,0.13,0.01,0.01,0.01,0.0,0.0,0.04,0.02,0.98,1.0,1.0,1.0,0.96,0.29,0.19,0.13,0.27,0.15,0.31,0.03,0.19,0.01,0.01,0.0,0.0],[0.0,0.0,0.0,0.0,0.0,0.0,0.0,0.0,0.0,0.0,0.0,0.0,0.0,0.0,0.0,0.0,0.0,0.0,0.0,0.0,0.0,0.0,0.0,0.0,0.0,0.0,0.0,0.0,0.0,0.0,0.0,0.0,0.0,0.0,0.0,0.0,0.0,0.0,0.0,0.0,0.0,0.0,0.0,0.0,0.0,0.0,0.0,0.0,0.0,0.0,0.0,0.0,0.0,0.01,0.0,0.01,0.01,0.02,0.02,0.04,0.01,0.01,0.01,0.0,0.01,0.01,0.02,0.03,0.99,1.0,1.0,1.0,0.97,0.15,0.08,0.13,0.08,0.06,0.01,0.03,0.0,0.0,0.0,0.0],[0.0,0.01,0.0,0.0,0.0,0.0,0.0,0.0,0.0,0.0,0.0,0.0,0.0,0.0,0.0,0.0,0.0,0.0,0.0,0.0,0.0,0.0,0.0,0.0,0.0,0.0,0.0,0.0,0.0,0.0,0.0,0.0,0.0,0.0,0.0,0.0,0.0,0.0,0.0,0.0,0.0,0.0,0.0,0.0,0.0,0.0,0.0,0.0,0.0,0.01,0.01,0.01,0.01,0.05,0.03,0.05,0.02,0.04,0.01,0.02,0.01,0.01,0.0,0.0,0.0,0.0,0.0,0.1,0.02,0.96,1.0,1.0,1.0,0.73,0.23,0.28,0.15,0.14,0.01,0.02,0.0,0.0,0.0,0.0],[0.01,0.01,0.01,0.0,0.0,0.0,0.0,0.0,0.0,0.0,0.0,0.0,0.0,0.0,0.0,0.0,0.0,0.0,0.0,0.0,0.0,0.0,0.0,0.0,0.0,0.0,0.0,0.0,0.0,0.0,0.0,0.0,0.0,0.0,0.0,0.0,0.0,0.0,0.0,0.0,0.0,0.0,0.0,0.0,0.0,0.0,0.0,0.0,0.0,0.01,0.02,0.01,0.01,0.05,0.02,0.02,0.01,0.01,0.0,0.01,0.0,0.0,0.0,0.0,0.0,0.0,0.0,0.01,0.09,0.29,0.97,1.0,1.0,1.0,0.9,0.25,0.1,0.04,0.0,0.01,0.0,0.0,0.0,0.0],[0.01,0.01,0.01,0.0,0.0,0.0,0.0,0.0,0.0,0.0,0.0,0.0,0.0,0.0,0.0,0.0,0.0,0.0,0.0,0.0,0.0,0.0,0.0,0.0,0.0,0.0,0.0,0.0,0.0,0.0,0.0,0.0,0.0,0.0,0.0,0.0,0.0,0.0,0.0,0.0,0.0,0.0,0.0,0.0,0.0,0.0,0.0,0.0,0.0,0.01,0.03,0.02,0.03,0.08,0.06,0.05,0.01,0.02,0.0,0.0,0.0,0.0,0.0,0.0,0.0,0.0,0.0,0.01,0.05,0.19,0.15,0.73,1.0,1.0,1.0,0.81,0.25,0.1,0.01,0.01,0.0,0.0,0.0,0.0],[0.0,0.01,0.0,0.0,0.0,0.0,0.0,0.0,0.0,0.0,0.0,0.0,0.0,0.0,0.0,0.0,0.0,0.0,0.0,0.0,0.0,0.0,0.0,0.0,0.0,0.0,0.0,0.0,0.0,0.0,0.0,0.0,0.0,0.0,0.0,0.0,0.0,0.0,0.0,0.0,0.0,0.0,0.0,0.0,0.0,0.0,0.0,0.0,0.0,0.0,0.01,0.01,0.01,0.05,0.06,0.04,0.02,0.02,0.0,0.0,0.0,0.0,0.0,0.0,0.0,0.0,0.05,0.04,0.14,0.13,0.08,0.23,0.9,1.0,1.0,1.0,0.81,0.06,0.02,0.01,0.0,0.0,0.0,0.0],[0.0,0.0,0.0,0.0,0.0,0.0,0.0,0.0,0.0,0.0,0.0,0.0,0.0,0.0,0.0,0.0,0.0,0.0,0.0,0.0,0.0,0.0,0.0,0.0,0.0,0.0,0.0,0.0,0.0,0.0,0.0,0.0,0.0,0.0,0.0,0.0,0.0,0.0,0.0,0.0,0.0,0.0,0.0,0.0,0.0,0.0,0.0,0.0,0.0,0.01,0.01,0.01,0.02,0.1,0.11,0.14,0.07,0.08,0.01,0.02,0.0,0.01,0.01,0.0,0.01,0.01,0.05,0.1,0.1,0.27,0.13,0.28,0.25,0.81,1.0,1.0,1.0,0.92,0.13,0.09,0.0,0.0,0.0,0.0],[0.0,0.0,0.0,0.0,0.0,0.0,0.0,0.0,0.0,0.0,0.0,0.0,0.0,0.0,0.0,0.0,0.0,0.0,0.0,0.0,0.0,0.0,0.0,0.0,0.0,0.0,0.0,0.0,0.0,0.0,0.0,0.0,0.0,0.0,0.0,0.0,0.0,0.0,0.0,0.0,0.0,0.0,0.0,0.0,0.0,0.0,0.0,0.0,0.0,0.0,0.0,0.0,0.0,0.02,0.06,0.07,0.11,0.07,0.02,0.01,0.01,0.01,0.01,0.0,0.01,0.02,0.09,0.07,0.11,0.15,0.08,0.15,0.1,0.25,0.81,1.0,1.0,1.0,0.83,0.14,0.05,0.0,0.0,0.0],[0.0,0.0,0.0,0.0,0.0,0.0,0.0,0.0,0.0,0.0,0.0,0.0,0.0,0.0,0.0,0.0,0.0,0.0,0.0,0.0,0.0,0.0,0.0,0.0,0.0,0.0,0.0,0.0,0.0,0.0,0.0,0.0,0.0,0.0,0.0,0.0,0.0,0.0,0.0,0.0,0.0,0.0,0.0,0.0,0.0,0.0,0.0,0.0,0.0,0.0,0.0,0.0,0.0,0.02,0.03,0.12,0.13,0.24,0.17,0.28,0.01,0.02,0.01,0.01,0.01,0.04,0.07,0.17,0.06,0.31,0.06,0.14,0.04,0.1,0.06,0.92,1.0,1.0,1.0,0.96,0.04,0.02,0.0,0.0],[0.0,0.0,0.0,0.0,0.0,0.0,0.0,0.0,0.0,0.0,0.0,0.0,0.0,0.0,0.0,0.0,0.0,0.0,0.0,0.0,0.0,0.0,0.0,0.0,0.0,0.0,0.0,0.0,0.0,0.0,0.0,0.0,0.0,0.0,0.0,0.0,0.0,0.0,0.0,0.0,0.0,0.0,0.0,0.0,0.0,0.0,0.0,0.0,0.0,0.0,0.0,0.0,0.0,0.0,0.01,0.02,0.14,0.17,0.25,0.11,0.01,0.01,0.01,0.01,0.02,0.02,0.07,0.04,0.03,0.03,0.01,0.01,0.0,0.01,0.02,0.13,0.83,1.0,1.0,1.0,0.94,0.03,0.03,0.0],[0.0,0.0,0.0,0.0,0.0,0.0,0.0,0.0,0.0,0.0,0.0,0.0,0.0,0.0,0.0,0.0,0.0,0.0,0.0,0.0,0.0,0.0,0.0,0.0,0.0,0.0,0.0,0.0,0.0,0.0,0.0,0.0,0.0,0.0,0.0,0.0,0.0,0.0,0.0,0.0,0.0,0.0,0.0,0.0,0.0,0.0,0.0,0.0,0.0,0.0,0.0,0.0,0.0,0.0,0.0,0.01,0.01,0.03,0.13,0.35,0.1,0.29,0.03,0.04,0.04,0.1,0.06,0.43,0.04,0.19,0.03,0.02,0.01,0.01,0.01,0.09,0.14,0.96,1.0,1.0,1.0,0.96,0.04,0.01],[0.0,0.0,0.0,0.0,0.0,0.0,0.0,0.0,0.0,0.0,0.0,0.0,0.0,0.0,0.0,0.0,0.0,0.0,0.0,0.0,0.0,0.0,0.0,0.0,0.0,0.0,0.0,0.0,0.0,0.0,0.0,0.0,0.0,0.0,0.0,0.0,0.0,0.0,0.0,0.0,0.0,0.0,0.0,0.0,0.0,0.0,0.0,0.0,0.0,0.0,0.0,0.0,0.0,0.0,0.0,0.0,0.01,0.01,0.23,0.15,0.26,0.16,0.02,0.02,0.02,0.01,0.03,0.02,0.02,0.01,0.0,0.0,0.0,0.0,0.0,0.0,0.05,0.04,0.94,1.0,1.0,1.0,0.94,0.02],[0.0,0.0,0.0,0.0,0.0,0.0,0.0,0.0,0.0,0.0,0.0,0.0,0.0,0.0,0.0,0.0,0.0,0.0,0.0,0.0,0.0,0.0,0.0,0.0,0.0,0.0,0.0,0.0,0.0,0.0,0.0,0.0,0.0,0.0,0.0,0.0,0.0,0.0,0.0,0.0,0.0,0.0,0.0,0.0,0.0,0.0,0.0,0.0,0.0,0.0,0.0,0.0,0.0,0.0,0.0,0.0,0.0,0.01,0.02,0.01,0.12,0.25,0.19,0.16,0.04,0.11,0.03,0.09,0.0,0.01,0.0,0.0,0.0,0.0,0.0,0.0,0.0,0.02,0.03,0.96,1.0,1.0,1.0,1.0],[0.0,0.0,0.0,0.0,0.0,0.0,0.0,0.0,0.0,0.0,0.0,0.0,0.0,0.0,0.0,0.0,0.0,0.0,0.0,0.0,0.0,0.0,0.0,0.0,0.0,0.0,0.0,0.0,0.0,0.0,0.0,0.0,0.0,0.0,0.0,0.0,0.0,0.0,0.0,0.0,0.0,0.0,0.0,0.0,0.0,0.0,0.0,0.0,0.0,0.0,0.0,0.0,0.0,0.0,0.0,0.0,0.01,0.01,0.02,0.0,0.26,0.15,0.24,0.16,0.01,0.01,0.01,0.0,0.0,0.0,0.0,0.0,0.0,0.0,0.0,0.0,0.0,0.0,0.03,0.04,0.94,1.0,1.0,1.0],[0.0,0.0,0.0,0.0,0.0,0.0,0.0,0.0,0.0,0.0,0.0,0.0,0.0,0.0,0.0,0.0,0.0,0.0,0.0,0.0,0.0,0.0,0.0,0.0,0.0,0.0,0.0,0.0,0.0,0.0,0.0,0.0,0.0,0.0,0.0,0.0,0.0,0.0,0.0,0.0,0.0,0.0,0.0,0.0,0.0,0.0,0.0,0.0,0.0,0.0,0.0,0.0,0.0,0.0,0.0,0.0,0.0,0.0,0.01,0.0,0.02,0.02,0.12,0.15,0.02,0.01,0.0,0.0,0.0,0.0,0.0,0.0,0.0,0.0,0.0,0.0,0.0,0.0,0.0,0.01,0.02,1.0,1.0,1.0]],
  "pae": [[0.8,1.8,3.2,3.8,3.6,4.7,4.9,5.8,7.0,7.5,9.0,10.4,10.0,11.4,12.3,12.5,11.6,13.2,15.1,14.6,14.7,16.2,16.8,17.2,16.3,17.9,18.9,19.3,19.4,19.6,18.5,17.6,16.6,16.6,16.5,15.9,15.0,14.3,14.5,12.9,12.3,13.2,12.5,10.0,11.4,12.0,10.2,9.6,11.4,11.7,11.0,13.1,13.4,12.7,15.5,16.2,17.2,16.3,18.6,20.9,20.5,22.0,22.2,25.5,25.1,23.5,24.4,23.5,23.9,22.4,23.2,21.4,21.2,21.6,22.9,21.9,23.3,23.1,24.5,23.7,25.8,25.7,25.6,25.6],[2.1,0.8,1.7,2.9,2.9,2.8,2.8,3.9,4.3,4.2,5.6,7.7,8.0,8.7,9.0,10.7,9.7,10.2,12.0,11.2,11.6,13.0,12.9,13.9,12.8,14.0,15.0,15.1,15.9,15.2,14.7,14.4,13.0,13.9,14.6,12.8,12.7,13.4,11.7,9.6,10.9,12.0,9.8,8.3,8.8,10.3,7.9,7.9,9.7,9.4,8.9,10.8,11.6,10.7,12.7,14.2,14.5,13.9,16.0,18.2,17.9,19.8,20.2,22.9,23.3,21.0,22.2,21.4,21.5,20.4,20.8,19.1,19.5,19.9,21.1,20.5,21.5,20.9,22.6,21.4,23.8,23.3,23.6,23.7],[3.3,0.9,0.8,1.0,1.3,1.4,1.3,1.6,1.8,2.0,2.2,2.6,2.9,3.4,3.0,3.2,3.5,3.7,3.9,3.9,4.5,4.8,4.8,5.3,5.6,5.7,6.2,6.8,7.3,7.6,6.7,6.9,6.0,5.8,6.5,5.9,5.9,5.7,5.6,5.3,4.9,5.7,4.9,4.9,4.7,5.0,4.6,4.3,5.4,5.7,6.2,6.2,7.4,7.6,8.7,10.3,10.0,10.3,11.7,13.8,14.8,15.8,17.2,19.3,19.9,17.8,19.1,16.6,17.8,17.3,17.9,17.6,17.6,18.2,19.5,18.7,19.6,18.7,20.5,18.7,21.6,21.1,21.9,21.8],[2.7,1.2,0.9,0.8,0.8,1.0,0.9,0.9,1.2,1.3,1.3,1.4,1.6,1.8,1.9,2.0,2.3,2.3,2.5,2.7,2.9,3.2,3.2,3.5,3.9,4.0,4.5,5.1,5.7,5.9,5.2,5.2,4.5,4.2,4.6,4.5,4.5,3.9,4.2,4.1,3.5,3.8,4.0,4.1,3.5,4.0,3.9,3.6,4.0,4.8,5.4,5.1,6.0,6.3,8.2,10.1,9.2,10.4,11.1,12.8,13.6,15.1,16.9,18.7,19.2,16.9,17.8,15.0,16.6,15.5,17.0,17.6,17.4,17.9,18.9,18.3,19.0,18.2,19.9,17.5,20.4,20.0,21.3,22.2],[2.7,1.3,1.0,0.8,0.8,0.8,0.9,0.9,0.9,1.1,1.2,1.3,1.3,1.6,1.7,1.8,1.9,1.9,2.3,2.2,2.5,2.8,2.7,2.9,3.4,3.6,4.1,4.7,5.2,5.7,4.9,5.0,4.5,4.1,4.7,4.3,4.3,3.9,4.2,4.3,3.5,3.6,4.0,3.4,3.4,3.8,3.8,3.5,4.2,5.1,5.6,5.4,6.4,6.5,8.5,10.1,9.4,10.2,10.9,12.2,13.1,14.4,16.5,18.8,19.0,16.5,17.8,14.4,16.1,15.0,16.8,17.5,17.5,17.8,19.3,18.5,19.1,18.4,20.0,17.4,20.7,20.3,21.6,22.8],[3.0,1.3,1.2,0.9,0.8,0.8,0.8,0.9,0.9,0.9,1.1,1.2,1.1,1.4,1.5,1.6,1.7,1.9,2.1,2.2,2.3,2.6,2.5,2.7,3.2,3.5,4.1,4.7,5.2,6.1,4.9,5.2,4.6,3.8,4.8,4.4,4.4,3.9,4.2,4.1,3.5,3.9,4.0,3.9,3.4,4.1,3.7,3.4,4.2,5.0,5.3,5.0,6.3,6.4,7.7,9.2,8.7,9.2,10.4,11.2,12.4,13.5,15.4,18.0,18.3,15.5,17.3,14.0,15.6,14.4,16.0,16.5,16.3,17.3,18.5,18.0,18.3,17.8,19.9,16.6,20.7,19.9,21.5,21.2],[2.9,1.5,1.1,0.9,0.9,0.8,0.8,0.8,0.8,0.8,0.8,1.0,1.0,1.1,1.2,1.3,1.4,1.4,1.6,1.7,1.8,2.0,2.1,2.2,2.6,2.9,3.6,4.1,4.8,5.3,4.2,4.5,4.1,3.5,4.2,4.1,4.0,3.5,4.1,3.9,3.1,3.6,3.8,3.5,3.0,3.9,3.4,3.3,3.8,4.4,5.5,4.9,5.6,5.9,7.3,9.2,8.5,9.5,10.1,11.7,12.5,13.7,15.6,17.8,18.6,16.2,17.3,14.1,16.0,15.0,16.5,17.0,16.9,17.5,18.4,17.9,18.8,17.9,19.5,17.0,20.2,19.4,21.1,21.2],[2.6,1.5,1.2,0.9,0.9,0.9,0.8,0.8,0.8,0.8,0.8,0.8,0.9,1.1,1.1,1.1,1.3,1.4,1.5,1.6,1.7,2.0,2.0,2.1,2.6,2.7,3.5,3.9,4.7,5.3,4.2,4.5,4.1,3.6,4.1,4.0,4.2,3.7,3.9,3.9,3.3,3.4,3.7,3.4,3.2,3.6,3.7,3.2,3.7,4.2,5.3,4.9,5.6,5.9,8.0,9.9,9.2,10.1,10.8,12.3,13.0,14.3,16.1,18.4,18.7,16.2,17.4,14.6,16.3,15.5,16.4,17.1,17.1,17.7,18.7,17.9,18.4,17.5,19.3,16.9,19.9,19.5,21.2,21.5],[2.8,1.6,1.4,1.1,0.9,0.9,0.8,0.8,0.8,0.8,0.8,0.8,0.8,0.9,1.1,1.0,1.1,1.2,1.4,1.4,1.6,1.8,1.8,1.9,2.4,2.7,3.5,4.0,4.8,5.6,4.4,4.5,4.1,3.7,4.2,4.4,4.4,3.6,4.3,4.2,3.6,3.8,4.2,3.5,3.3,4.0,3.7,3.7,3.8,4.7,5.6,5.6,5.8,6.1,7.8,9.5,9.0,9.7,10.5,11.6,12.8,13.6,15.9,18.8,19.2,16.2,17.9,14.1,16.3,15.2,16.8,16.9,17.3,18.0,19.2,18.0,18.6,17.7,19.5,16.9,20.8,20.5,21.6,21.9],[2.9,1.7,1.4,1.2,1.1,1.0,0.8,0.8,0.8,0.8,0.8,0.8,0.8,0.8,0.9,1.0,1.0,1.1,1.2,1.3,1.3,1.6,1.6,1.7,2.1,2.4,3.1,3.6,4.5,5.1,3.9,4.3,3.9,3.2,3.7,3.7,3.9,3.4,3.8,3.5,2.9,3.1,3.5,3.2,2.9,3.3,3.5,3.1,3.7,4.0,5.2,5.0,5.6,5.9,7.5,9.1,8.8,9.7,10.3,11.5,12.7,13.5,15.5,17.5,18.9,15.9,17.5,14.0,16.1,15.1,16.8,16.8,17.0,17.9,19.0,18.3,18.8,17.8,19.3,16.8,19.8,19.4,21.2,21.3],[3.3,1.9,1.6,1.3,1.2,1.1,0.9,0.9,0.9,0.8,0.8,0.8,0.8,0.8,0.8,0.9,1.0,1.0,1.2,1.2,1.4,1.5,1.7,1.7,2.1,2.3,3.2,3.7,4.4,5.0,4.0,4.1,3.8,3.3,4.0,3.9,4.1,3.8,3.6,3.8,3.0,3.4,3.7,3.2,3.0,3.3,3.6,3.2,3.7,4.2,5.4,4.8,5.3,5.9,7.7,9.9,9.3,10.4,10.8,12.5,13.0,14.4,16.1,17.8,18.9,16.4,17.5,14.4,16.6,15.3,16.7,16.7,16.9,17.7,18.3,17.8,18.2,17.5,18.9,16.7,19.4,19.0,20.9,21.6],[3.5,2.0,1.7,1.5,1.3,1.2,1.0,0.9,0.9,0.8,0.8,0.8,0.8,0.8,0.8,0.8,0.9,1.0,1.0,1.1,1.3,1.4,1.5,1.6,2.0,2.2,3.0,3.6,4.5,4.9,4.0,4.2,4.3,3.7,4.4,4.3,4.1,4.0,4.2,3.8,3.2,3.8,3.7,3.6,3.2,3.5,3.7,3.3,3.8,4.4,5.5,5.2,5.6,6.3,8.0,10.0,9.1,10.0,10.8,12.1,13.2,14.4,16.1,19.0,19.4,16.3,17.8,14.3,16.6,15.4,16.8,16.8,17.1,18.2,18.9,18.0,18.5,17.8,19.4,16.9,20.2,20.0,21.9,22.1],[3.6,2.1,1.9,1.6,1.5,1.3,1.2,1.1,1.0,0.8,0.9,0.8,0.8,0.8,0.8,0.9,0.9,1.0,1.1,1.1,1.2,1.5,1.5,1.6,2.0,2.2,2.9,3.6,4.6,5.0,4.2,4.2,4.0,3.6,4.4,4.4,4.3,3.6,4.1,4.1,3.1,3.6,3.6,3.5,3.1,3.6,3.6,3.4,3.9,4.4,6.1,5.4,6.1,6.5,8.3,10.2,9.8,10.3,11.0,12.3,13.8,14.9,16.2,19.6,20.2,17.0,18.4,14.7,16.9,15.1,17.1,16.7,16.6,18.4,18.8,18.3,18.5,17.8,19.3,17.3,20.5,20.6,22.4,21.9],[3.5,2.2,1.9,1.7,1.6,1.5,1.2,1.2,1.1,0.9,0.9,0.8,0.8,0.8,0.8,0.8,0.8,0.8,0.9,1.0,1.1,1.3,1.4,1.5,1.9,2.1,2.9,3.5,4.3,4.6,3.9,4.1,4.0,3.4,4.4,4.1,3.7,3.3,4.0,3.5,3.1,3.3,3.6,3.4,2.9,3.4,3.7,3.4,3.7,4.2,5.6,5.0,5.6,6.0,7.9,9.6,9.5,10.1,10.9,12.3,13.3,14.4,15.9,18.3,19.4,16.3,17.6,14.2,16.5,15.2,17.2,17.0,17.0,17.9,18.5,18.3,18.3,17.8,18.6,16.6,19.5,19.4,21.2,21.9],[4.2,2.4,2.0,1.8,1.6,1.5,1.3,1.2,1.2,1.0,0.9,0.8,0.8,0.8,0.8,0.8,0.8,0.8,0.8,0.9,1.1,1.1,1.3,1.4,1.8,1.9,2.8,3.5,4.3,5.1,3.9,4.1,3.9,3.6,4.3,4.1,3.9,3.5,3.8,3.6,3.0,3.3,3.8,3.8,3.2,3.6,3.7,3.6,3.9,4.3,5.6,5.1,5.6,6.0,8.1,10.0,9.3,10.6,11.1,12.4,13.0,14.2,16.1,18.2,19.3,16.2,17.5,14.1,16.4,15.4,17.4,17.3,17.2,17.9,18.5,18.6,18.6,18.2,19.1,17.0,19.6,19.3,21.2,21.6],[4.2,2.7,2.2,1.9,1.8,1.6,1.4,1.4,1.3,1.1,1.0,0.9,0.8,0.8,0.8,0.8,0.8,0.8,0.8,0.8,1.0,1.2,1.2,1.3,1.7,1.9,2.7,3.3,4.2,4.6,4.0,3.9,3.5,3.3,4.1,3.8,3.7,3.1,3.7,3.5,3.1,3.4,3.7,3.1,3.1,3.6,3.8,3.6,3.9,4.4,5.7,5.2,5.8,6.3,8.3,9.9,9.7,10.4,11.3,12.6,13.5,14.6,16.0,19.3,19.8,16.7,18.3,14.7,16.8,15.7,17.1,17.2,17.2,18.3,18.9,18.4,18.8,18.0,19.9,17.5,20.8,20.6,22.0,22.0],[3.9,2.5,2.2,1.9,1.8,1.7,1.5,1.4,1.3,1.1,1.1,1.0,0.8,0.9,0.8,0.8,0.8,0.8,0.8,0.8,0.8,1.1,1.2,1.2,1.6,1.9,2.6,3.4,3.9,4.2,3.6,3.8,3.6,3.0,3.6,3.5,3.6,3.1,3.3,3.4,3.1,3.2,3.3,3.4,3.1,3.5,3.7,3.7,3.8,4.3,5.8,5.2,6.0,6.4,8.3,9.7,9.7,10.2,11.2,12.5,13.5,14.1,15.7,19.3,19.6,16.1,17.7,14.4,16.3,15.3,16.8,17.2,17.3,18.3,18.7,18.4,18.7,18.0,19.7,17.3,20.7,20.3,21.7,21.9],[3.9,2.6,2.1,1.9,1.8,1.7,1.5,1.5,1.3,1.2,1.1,1.1,0.9,0.8,0.8,0.8,0.8,0.8,0.8,0.8,0.8,0.8,1.0,1.1,1.4,1.6,2.6,3.3,4.0,4.7,3.8,4.0,3.7,3.4,4.2,3.8,3.7,3.1,3.7,3.8,3.0,3.4,3.6,3.7,3.2,3.6,3.8,3.9,4.0,4.2,5.8,5.1,5.7,6.4,8.2,9.8,9.7,10.8,11.4,12.1,13.0,14.2,16.0,18.9,19.7,16.4,17.7,13.4,15.8,15.1,17.0,17.6,17.0,18.3,18.7,18.9,18.9,18.4,19.2,16.7,20.3,20.1,21.5,21.5],[4.2,2.8,2.4,2.1,2.1,1.8,1.7,1.6,1.5,1.4,1.3,1.1,0.9,0.9,0.8,0.8,0.8,0.8,0.8,0.8,0.8,0.8,0.9,1.0,1.3,1.5,2.4,3.0,4.0,5.0,4.2,4.2,3.6,3.4,4.0,3.8,3.4,3.1,3.6,3.5,3.4,3.4,3.7,3.9,3.2,3.9,3.8,3.8,4.1,4.5,6.1,5.4,6.1,6.5,8.6,10.1,9.8,10.9,11.4,11.8,12.9,14.1,15.8,18.6,19.4,15.6,17.0,13.3,15.7,14.9,16.8,17.1,17.0,18.1,18.6,18.6,18.8,18.2,19.5,16.8,20.5,19.7,22.0,21.4],[4.4,3.2,2.7,2.4,2.3,2.2,2.0,1.9,1.7,1.6,1.5,1.3,1.1,1.2,1.1,0.9,0.9,0.9,0.8,0.8,0.8,0.9,0.9,1.0,1.4,1.6,2.3,3.0,3.8,4.4,3.8,3.8,3.4,3.0,3.6,3.7,3.2,3.2,3.6,3.5,3.1,3.4,3.7,3.9,3.3,3.9,4.0,4.2,4.4,4.8,6.2,5.9,6.4,7.0,9.0,10.3,10.2,11.0,11.7,12.8,13.8,14.9,16.4,19.3,19.6,16.8,18.1,14.9,16.6,15.8,17.0,17.0,17.0,18.0,18.8,18.2,19.1,18.0,19.8,17.9,20.9,20.4,21.9,21.5],[4.3,3.1,2.8,2.5,2.4,2.2,2.0,1.9,1.8,1.6,1.6,1.3,1.1,1.2,1.1,0.9,0.8,0.9,0.8,0.8,0.8,0.8,0.9,0.9,1.1,1.4,2.1,2.8,3.6,4.3,3.5,3.8,3.5,2.9,3.7,3.7,3.5,2.8,3.7,3.6,3.0,3.2,3.7,3.5,3.2,3.8,4.0,3.8,4.3,4.6,6.4,5.7,6.6,7.1,8.9,10.2,10.1,11.0,11.7,12.4,13.7,14.6,16.5,19.3,20.0,16.8,17.9,14.2,16.6,15.4,17.3,17.5,17.1,18.2,19.1,18.9,19.1,18.7,19.9,17.6,20.5,20.4,22.0,22.1],[4.6,3.4,2.9,2.7,2.5,2.4,2.1,2.1,2.0,1.8,1.7,1.5,1.4,1.3,1.2,1.1,0.9,0.9,0.8,0.8,0.8,0.8,0.8,0.9,1.1,1.3,2.0,2.7,3.6,4.9,3.8,4.0,3.7,3.2,3.9,3.6,3.6,3.1,3.7,3.9,3.5,3.5,3.8,4.0,3.4,3.9,4.3,4.0,4.2,4.8,6.1,5.6,6.3,6.8,8.7,10.0,10.0,10.8,11.4,11.4,13.4,14.1,16.0,18.8,19.3,15.9,17.0,13.4,15.6,15.0,16.6,17.1,17.1,18.0,18.7,18.7,18.4,18.3,19.3,16.6,20.0,19.8,21.8,21.6],[5.5,4.4,3.9,3.8,3.6,3.2,3.0,3.0,2.8,2.6,2.3,2.1,1.7,1.7,1.6,1.4,1.3,1.2,1.1,1.0,1.0,0.8,0.8,0.9,1.2,1.4,2.0,2.8,3.6,4.3,3.7,3.9,3.5,3.2,4.0,3.8,3.8,3.5,4.0,4.0,3.8,4.0,4.2,4.2,3.8,4.5,4.7,4.4,4.9,5.3,6.8,6.4,7.0,7.3,9.3,10.5,10.5,11.3,11.9,12.6,14.2,15.4,17.4,19.7,20.0,17.3,18.3,15.1,17.3,16.1,17.7,17.8,18.0,18.8,19.3,19.0,19.2,18.6,19.8,17.4,21.0,20.9,22.5,22.6],[5.9,4.5,4.4,4.0,3.6,3.4,3.4,3.3,2.9,2.9,2.6,2.2,1.9,2.0,1.8,1.6,1.5,1.5,1.3,1.0,1.1,1.0,0.8,0.8,1.0,1.2,2.0,2.8,3.4,4.2,3.1,3.8,3.6,3.1,3.7,3.9,3.8,3.6,4.0,4.1,3.7,3.9,4.4,4.4,4.0,4.7,5.0,4.8,5.2,5.5,7.1,6.5,7.2,7.7,9.7,10.9,10.8,11.6,12.1,12.8,14.4,15.4,17.2,19.4,19.9,17.2,18.0,15.0,17.2,15.7,17.5,17.6,17.9,18.7,19.5,19.0,19.3,18.8,19.9,17.8,21.0,20.9,22.3,22.4],[6.5,5.1,5.3,5.0,4.2,4.1,4.2,3.9,3.3,3.7,3.3,2.7,2.6,2.6,2.3,2.0,1.8,2.0,1.7,1.3,1.3,1.2,1.2,0.8,0.8,1.1,1.8,2.7,3.3,4.5,3.6,4.0,3.9,3.1,4.0,4.0,3.9,3.5,4.2,4.4,3.9,4.2,4.6,4.7,4.4,4.9,5.3,5.1,5.5,6.1,7.6,7.3,7.8,8.3,10.2,11.3,11.5,12.4,13.1,13.1,15.4,16.5,18.5,20.7,21.5,18.5,19.5,16.0,18.1,16.9,18.6,18.5,18.8,19.2,19.9,19.8,19.8,19.5,20.1,18.5,21.1,21.5,22.5,22.9],[8.0,7.1,7.0,6.7,6.1,5.8,5.7,5.7,5.1,5.0,4.7,4.0,3.7,3.6,3.4,3.0,2.6,2.6,2.4,1.8,1.8,1.6,1.5,1.4,1.1,0.8,1.4,2.7,3.2,4.8,4.1,4.3,4.1,3.5,4.3,4.3,4.2,4.3,4.9,5.1,4.6,5.1,5.7,5.6,5.3,6.1,6.4,6.2,6.7,7.3,8.3,8.4,8.8,9.7,11.1,12.3,12.4,13.2,14.2,14.6,16.8,18.2,19.9,22.0,22.4,19.9,20.9,17.7,19.5,18.2,19.9,19.3,19.8,19.9,20.7,20.4,21.0,20.3,21.1,19.7,22.1,22.5,23.3,23.8],[11.9,11.6,11.6,10.7,10.3,10.5,9.7,9.6,8.9,9.0,8.9,8.0,7.4,7.4,7.1,6.1,5.8,5.2,4.4,4.0,4.1,3.6,2.6,2.7,2.4,1.5,0.8,1.7,2.9,4.4,4.5,5.0,4.6,4.3,5.3,5.8,5.9,5.8,7.2,7.7,7.0,7.8,9.0,8.9,8.9,9.6,10.1,9.9,10.3,11.1,11.6,11.9,12.2,12.8,14.2,15.2,15.6,16.4,17.7,17.4,20.2,20.9,22.3,24.1,24.1,22.5,22.8,20.1,21.7,20.5,21.9,21.3,21.7,21.7,22.8,22.2,23.0,22.4,23.3,21.5,24.1,24.1,24.9,25.7],[14.3,13.6,14.0,13.2,12.4,12.6,12.2,12.0,11.6,11.6,11.6,9.9,9.8,9.6,8.9,7.8,7.1,7.3,6.0,5.2,5.4,4.8,3.7,3.5,4.0,2.9,1.5,0.8,2.3,3.4,4.1,5.2,4.9,4.4,4.9,5.9,6.7,6.3,7.3,8.4,8.0,8.3,9.9,10.0,10.4,10.9,11.2,11.7,11.8,12.4,13.5,13.9,13.9,14.8,16.4,17.5,17.4,18.9,19.2,19.1,21.2,22.4,23.1,24.5,24.6,23.9,23.3,21.5,23.0,21.7,23.1,22.0,22.4,22.6,23.5,23.1,23.9,23.4,24.2,22.5,24.9,24.6,25.5,26.4],[16.4,15.9,16.2,15.5,13.7,14.3,14.4,13.8,12.8,13.2,13.4,11.7,10.6,10.8,10.9,8.7,8.8,9.0,7.4,6.1,6.3,6.2,4.4,4.2,5.0,4.5,2.7,1.8,0.8,2.0,3.1,4.7,4.1,4.5,4.9,5.9,6.2,6.8,6.9,8.4,8.3,8.6,9.5,10.7,10.8,11.4,11.9,12.7,12.7,13.0,14.3,14.5,14.7,15.6,16.8,18.1,17.9,19.1,19.7,20.1,21.8,22.6,23.6,24.8,24.7,24.1,23.9,22.2,23.6,22.5,23.9,22.8,23.0,23.1,24.3,23.8,24.5,24.0,24.8,23.1,25.4,25.0,25.8,26.6],[15.4,14.4,15.2,14.5,13.1,13.5,13.4,12.4,11.5,11.6,11.7,10.2,9.0,10.5,9.2,8.2,7.3,8.7,7.3,5.7,6.5,6.7,5.8,5.2,6.9,7.3,4.9,2.8,1.8,0.8,2.1,4.0,2.6,2.8,3.1,4.2,4.6,4.7,5.5,6.3,6.8,6.8,7.3,8.8,9.1,8.9,9.2,10.4,10.4,9.8,11.9,11.6,10.7,12.5,14.2,16.0,15.8,17.3,18.1,18.5,20.7,21.8,22.7,24.5,24.8,23.3,23.7,21.8,23.3,22.1,23.8,22.8,23.1,23.1,24.3,23.6,24.4,23.6,24.8,23.2,25.3,25.1,25.8,26.4],[9.8,8.4,8.9,8.7,6.9,6.4,7.1,6.7,5.7,5.8,6.4,5.3,4.8,5.2,5.7,4.3,4.0,5.1,4.7,3.9,4.6,5.0,4.2,3.8,4.7,5.1,4.3,4.6,2.9,1.5,0.8,1.2,1.4,1.4,1.5,1.5,1.7,2.1,2.4,2.7,3.4,3.3,3.2,3.3,3.7,4.0,4.1,4.5,5.2,5.0,6.5,6.4,6.7,7.5,9.5,10.8,10.8,11.9,12.9,13.5,15.3,17.2,18.2,20.2,20.5,18.9,19.1,17.1,18.6,17.4,19.1,18.8,19.1,19.5,20.6,20.1,20.5,19.6,20.8,18.8,21.6,21.3,22.3,22.8],[9.2,7.8,7.7,7.2,6.4,5.5,5.7,5.7,5.0,4.8,5.3,4.6,4.0,4.4,4.7,3.6,3.6,4.4,4.0,3.0,3.6,4.1,3.7,3.2,4.1,4.3,3.8,4.1,3.7,2.2,0.9,0.8,0.9,1.1,1.1,1.1,1.3,1.6,1.6,1.9,2.2,2.4,2.5,2.7,2.9,3.2,3.2,3.6,4.0,4.2,5.8,5.8,6.1,7.0,9.0,10.6,10.5,11.6,12.5,13.0,15.2,16.6,18.0,20.2,20.4,18.6,19.3,15.9,18.2,16.7,18.4,18.6,18.6,19.4,20.4,20.1,20.1,19.2,20.8,17.9,21.7,21.1,22.2,22.6],[9.0,7.7,7.7,7.1,6.4,5.7,5.4,5.8,4.8,4.4,5.0,4.3,3.5,3.8,4.0,3.4,3.2,3.8,4.3,3.2,3.6,4.2,3.9,3.7,4.8,4.9,4.2,4.3,3.7,2.3,1.2,0.9,0.8,0.9,1.2,1.0,1.1,1.3,1.4,1.5,1.7,2.0,2.1,2.3,2.4,2.7,2.6,3.1,3.3,3.5,5.3,5.2,5.6,6.6,8.3,9.9,9.8,10.8,11.7,12.1,14.0,15.7,17.0,20.0,20.4,17.6,18.7,15.4,17.9,16.5,18.1,18.1,18.3,19.1,20.0,19.6,19.7,18.9,20.4,17.5,21.0,20.6,22.0,22.5],[7.5,6.8,6.3,5.5,5.6,4.5,4.2,5.0,4.5,3.5,4.2,4.0,3.2,3.1,3.7,3.2,3.0,3.3,3.8,3.0,3.2,3.8,3.5,2.9,3.8,4.2,3.9,4.1,3.6,2.9,1.4,1.2,0.9,0.8,0.8,0.9,1.0,0.9,1.1,1.4,1.3,1.4,1.9,1.8,1.9,2.0,2.3,2.5,2.5,3.0,4.8,4.5,5.1,5.9,7.8,9.2,9.1,10.1,10.6,11.3,12.6,14.8,16.3,18.8,19.2,16.6,17.6,14.8,16.8,15.4,17.3,17.5,17.4,18.4,19.3,18.8,19.1,18.0,19.6,17.2,20.1,19.7,21.7,21.6],[7.3,6.1,5.3,5.1,4.9,4.2,4.1,4.5,4.1,3.5,4.0,3.7,3.1,3.2,3.6,3.0,2.7,3.2,3.7,2.7,2.9,3.7,3.3,2.6,3.6,3.9,3.6,3.9,3.4,2.5,1.5,1.2,1.0,0.8,0.8,0.8,0.9,0.9,0.9,1.2,1.2,1.2,1.5,1.6,1.7,1.8,2.0,2.3,2.4,2.7,4.7,4.4,4.9,5.7,7.7,9.4,9.2,10.2,11.1,11.8,13.5,15.4,16.6,18.6,18.8,17.0,17.6,14.9,16.8,15.5,17.2,17.5,17.6,18.4,19.2,19.1,19.2,18.3,19.7,17.1,20.2,19.6,21.1,21.6],[7.5,6.2,5.7,5.2,5.1,4.3,4.2,4.3,4.0,3.6,4.0,3.7,3.3,3.3,3.8,3.0,2.8,3.4,3.6,2.8,3.1,3.7,3.2,2.8,3.7,4.0,3.6,3.8,3.5,2.5,1.5,1.2,1.1,1.0,0.8,0.8,0.8,1.0,0.9,1.0,1.2,1.3,1.4,1.5,1.7,1.8,1.9,2.2,2.5,2.8,4.6,4.5,5.0,5.8,7.9,9.3,9.4,10.4,11.5,12.5,14.2,16.1,17.3,19.7,19.7,17.5,18.6,15.7,17.2,16.1,17.5,17.8,17.8,18.6,19.4,19.1,19.4,18.5,20.0,17.8,20.8,20.3,21.6,21.8],[7.7,6.3,5.1,4.8,4.9,4.1,4.1,4.2,3.7,3.0,3.8,3.5,3.3,3.1,3.6,3.2,2.9,3.6,3.6,2.8,3.3,3.9,3.4,2.8,3.8,4.0,4.0,4.1,3.6,2.8,1.7,1.5,1.1,1.0,1.0,0.8,0.8,0.8,0.9,1.0,0.9,1.1,1.3,1.2,1.4,1.5,1.6,1.8,2.0,2.4,4.4,4.2,4.7,5.4,7.8,9.1,9.1,10.1,10.6,11.8,12.9,14.9,16.1,18.9,19.4,16.6,17.8,14.6,16.8,15.4,17.4,17.5,17.7,18.5,19.1,18.6,19.0,17.9,19.6,17.4,20.0,19.5,21.3,21.6],[6.6,5.4,4.9,4.8,4.8,4.0,3.8,4.0,3.8,3.0,3.6,3.7,3.0,2.8,3.4,2.9,2.7,3.1,3.5,2.7,2.9,3.7,3.2,2.7,3.5,4.1,3.8,4.1,3.7,2.8,1.8,1.5,1.2,0.9,0.9,0.8,0.8,0.8,0.8,0.9,0.8,0.9,1.0,1.2,1.1,1.3,1.4,1.7,1.7,2.1,4.2,3.8,4.4,5.4,7.5,8.7,8.7,9.5,10.2,11.2,12.4,14.4,15.4,17.3,18.0,15.9,16.7,13.9,15.7,14.6,16.2,16.7,16.9,17.6,18.3,18.2,18.2,17.4,18.6,16.6,19.0,18.4,20.2,20.8],[6.9,5.4,5.1,5.0,5.0,4.2,3.9,4.4,3.7,3.2,3.9,3.9,2.8,3.2,3.8,2.8,2.6,3.3,3.5,2.8,2.9,3.5,3.0,2.6,3.7,4.0,3.7,4.0,3.7,2.7,1.9,1.6,1.4,1.1,1.0,0.9,0.9,0.8,0.8,0.8,0.9,0.9,0.9,1.0,1.1,1.2,1.4,1.6,1.7,2.0,4.1,4.0,4.5,5.4,7.6,8.8,9.0,9.8,11.1,12.3,13.6,15.6,16.9,18.7,19.1,17.3,17.6,15.2,16.8,15.6,17.1,17.4,17.5,18.4,19.1,18.5,19.1,17.7,19.4,17.2,19.9,19.4,21.0,21.5],[7.2,5.3,4.9,4.8,4.8,3.8,3.8,4.3,3.9,3.4,3.8,3.8,3.3,3.3,3.7,3.2,2.9,3.7,3.9,2.9,3.3,3.8,3.4,2.8,4.1,4.1,4.0,4.3,4.0,2.8,2.0,1.8,1.5,1.3,1.2,0.9,0.9,0.8,0.8,0.8,0.8,0.8,0.9,0.9,1.0,1.2,1.2,1.4,1.8,2.0,3.8,3.8,4.1,5.2,7.5,8.8,8.7,9.7,10.8,11.8,13.4,15.1,16.1,18.9,19.1,16.8,17.6,15.0,16.6,15.3,17.0,16.9,17.1,18.2,18.9,18.2,18.8,17.6,19.3,17.1,19.9,19.0,21.0,21.3],[6.5,5.7,4.7,4.4,4.4,3.4,3.4,3.8,3.4,2.8,3.3,3.2,2.9,3.1,3.2,2.9,2.7,3.3,3.8,2.8,3.2,3.9,3.6,2.9,3.8,4.4,4.2,4.5,4.1,3.1,2.2,1.9,1.7,1.3,1.3,1.1,0.9,0.9,0.8,0.8,0.8,0.8,0.9,0.9,0.9,1.0,1.1,1.3,1.4,1.9,3.9,3.4,4.4,5.0,7.2,8.4,8.7,9.5,10.3,11.4,12.4,14.4,15.2,17.5,18.1,16.1,16.6,14.1,15.7,14.4,16.4,16.0,16.6,17.2,18.0,17.6,18.1,17.2,18.4,16.3,18.8,18.1,20.2,20.8],[6.3,5.3,4.8,4.6,4.4,3.7,3.6,3.9,3.7,3.0,3.5,3.6,2.6,2.8,3.3,3.0,2.4,3.2,3.6,2.7,3.1,3.8,3.4,2.8,4.0,4.5,4.2,4.5,4.3,3.1,2.2,2.0,1.7,1.3,1.2,1.1,1.0,0.9,0.8,0.9,0.8,0.8,0.8,0.8,0.8,0.9,0.9,1.3,1.3,1.8,4.3,3.6,4.2,5.0,7.3,8.4,8.8,9.9,10.6,11.8,12.9,14.6,15.8,17.3,18.1,16.5,16.9,14.9,16.3,14.7,16.3,16.8,17.1,17.9,18.5,18.1,18.4,17.5,18.9,16.6,19.3,18.3,20.0,20.9],[6.9,5.7,5.0,4.8,4.8,3.9,4.0,4.4,3.7,3.3,3.9,3.7,2.7,3.3,3.6,3.2,3.1,3.6,3.5,2.9,3.4,4.2,3.6,3.1,4.4,4.6,4.3,4.5,4.4,3.3,2.3,2.1,1.8,1.5,1.4,1.2,1.2,1.0,0.8,0.9,0.8,0.8,0.8,0.8,0.8,0.8,0.9,1.2,1.3,1.6,3.8,3.4,3.9,4.7,6.9,8.3,8.3,9.3,10.4,11.5,13.0,14.8,16.1,18.1,18.8,16.8,17.5,14.7,16.4,14.8,16.8,17.0,17.2,18.1,19.0,18.5,18.7,17.8,19.3,16.6,19.8,18.6,20.5,20.9],[7.3,5.9,5.0,4.7,4.6,4.0,3.9,4.2,3.8,3.3,3.8,3.9,3.0,3.4,3.8,3.0,3.0,3.7,4.1,3.2,3.8,4.5,4.0,3.3,4.7,5.0,5.0,5.0,4.8,3.7,2.5,2.3,2.0,1.8,1.6,1.3,1.3,1.2,1.0,1.0,0.9,0.9,0.8,0.8,0.8,0.9,0.9,1.1,1.3,1.7,3.6,3.4,3.9,4.7,7.2,8.4,8.5,9.5,10.5,11.6,12.7,14.4,15.8,18.4,18.8,16.9,17.7,14.9,16.5,14.6,16.8,16.7,17.6,18.5,19.3,18.7,18.7,17.9,19.6,17.0,20.1,19.3,20.7,21.2],[6.2,5.1,4.7,4.4,4.6,3.8,3.3,4.1,3.8,3.0,3.5,3.4,2.7,2.9,3.4,3.1,2.8,3.6,3.7,3.1,3.6,4.3,4.1,3.6,4.8,5.3,5.0,5.2,4.6,3.7,2.8,2.5,2.1,1.9,1.7,1.4,1.4,1.2,1.1,1.1,0.9,0.9,0.9,0.8,0.8,0.8,0.8,1.0,1.0,1.5,3.4,3.0,3.5,4.7,6.7,7.7,8.0,9.2,10.1,11.7,12.6,14.5,15.9,18.2,19.0,16.6,17.3,14.7,16.2,14.8,16.7,17.0,17.5,18.3,19.3,18.7,19.2,18.0,19.4,17.0,19.8,19.1,20.6,20.9],[6.7,5.6,5.0,4.8,4.6,3.7,3.6,4.4,4.0,3.0,3.9,3.6,3.1,3.2,3.7,3.3,3.1,3.7,4.1,3.3,3.7,4.5,4.2,3.8,5.1,5.4,4.8,5.3,4.8,3.5,2.9,2.8,2.3,2.0,1.9,1.6,1.6,1.4,1.3,1.3,1.1,1.0,1.0,0.9,0.8,0.8,0.8,0.9,1.0,1.4,3.8,3.4,3.5,4.5,6.8,7.8,8.2,9.3,10.4,11.7,12.9,14.8,16.3,18.3,18.9,17.0,17.5,15.0,16.5,15.1,16.8,16.8,17.5,18.0,19.2,18.2,19.1,17.8,19.5,17.1,19.9,19.2,20.7,21.3],[7.4,5.3,5.1,5.0,4.8,4.1,3.9,4.6,3.9,3.3,4.2,3.9,3.2,3.7,4.3,3.6,3.4,4.4,4.4,3.7,4.3,5.3,4.6,4.2,5.9,6.4,5.8,5.9,5.5,4.3,3.3,3.1,2.9,2.4,2.3,1.9,2.0,1.6,1.5,1.5,1.4,1.2,1.1,1.0,0.9,0.8,0.8,0.9,1.2,1.4,4.1,3.7,4.0,4.4,6.7,7.5,7.9,9.0,10.9,11.8,13.0,14.7,15.7,18.3,18.8,16.8,17.5,15.3,16.6,15.6,17.0,16.9,17.3,18.1,19.6,18.4,19.1,17.9,19.8,17.5,20.4,19.9,21.1,21.2],[7.0,4.9,4.9,4.7,4.8,3.9,3.8,4.6,4.0,3.2,4.6,4.0,3.1,4.1,4.8,3.9,3.7,5.2,4.8,4.1,4.8,5.9,5.1,4.6,6.5,6.8,6.3,6.5,5.7,4.5,3.8,3.6,3.5,3.1,2.8,2.5,2.4,1.9,1.8,1.8,1.5,1.5,1.4,1.1,1.1,1.0,0.8,0.8,1.0,1.2,3.6,3.3,3.5,4.3,6.8,7.3,7.8,9.4,10.3,11.9,12.3,14.6,14.8,17.1,17.9,16.0,16.8,14.7,15.9,14.9,16.2,16.8,17.3,17.4,19.2,18.3,19.1,18.0,20.0,17.4,20.5,19.7,21.2,21.2],[7.3,6.1,5.2,5.0,5.2,4.0,3.8,4.4,4.4,3.4,4.2,4.4,3.7,4.4,4.9,4.3,4.2,5.6,5.3,4.6,5.2,6.6,5.7,5.5,7.1,7.3,6.7,7.3,6.7,5.3,5.1,4.5,3.9,3.9,3.7,3.5,3.2,2.7,2.4,2.2,2.0,1.8,1.7,1.5,1.3,1.3,1.0,0.9,0.8,1.1,3.1,3.2,3.2,4.0,6.3,7.2,7.2,8.8,10.1,11.8,12.6,15.0,15.8,17.6,18.7,17.0,17.4,14.8,16.6,15.2,16.7,16.9,17.7,18.0,19.0,18.1,18.7,17.9,20.1,17.9,20.7,19.9,21.4,21.4],[8.5,6.4,6.3,6.8,6.2,4.7,5.6,5.9,5.7,4.9,6.6,6.3,6.2,6.9,7.4,6.8,6.8,8.0,7.9,7.3,8.0,9.8,9.3,9.0,9.9,10.5,9.7,9.9,9.6,8.8,8.5,8.4,7.5,6.7,6.9,6.2,5.8,5.0,4.8,4.4,3.5,3.4,3.0,2.6,2.3,2.4,1.8,2.1,1.2,0.8,1.8,2.4,3.1,4.1,5.9,6.5,6.9,7.8,9.7,11.3,12.8,14.7,16.1,18.1,19.0,16.9,17.6,15.7,16.8,15.4,17.3,16.8,17.2,18.1,19.5,18.2,19.0,18.0,20.4,18.5,21.4,20.7,22.2,21.7],[10.9,8.0,6.9,8.8,8.6,6.6,6.8,8.0,8.0,7.1,8.4,9.2,9.2,10.8,10.9,10.6,11.2,12.1,12.4,11.1,12.8,13.8,13.2,13.4,15.0,15.6,14.3,15.0,13.7,14.3,12.6,12.1,12.1,11.3,10.8,9.0,9.8,8.8,7.5,8.3,8.2,6.1,5.5,5.8,4.1,4.1,3.2,4.6,3.1,1.4,0.8,2.1,3.0,4.8,6.7,7.2,7.9,9.7,12.2,14.2,15.3,17.3,17.1,20.5,20.8,19.0,20.5,18.3,18.4,16.7,18.7,17.7,18.5,18.7,19.7,19.6,19.5,19.2,21.7,19.9,22.9,23.3,23.4,23.6],[10.5,7.9,7.0,8.5,8.5,7.2,7.5,8.1,8.9,7.7,10.0,10.3,10.5,11.5,11.9,12.6,13.6,13.9,14.4,13.3,13.8,15.1,15.8,16.3,15.7,17.3,17.1,16.8,16.1,16.4,15.1,14.9,14.2,13.4,12.3,10.7,11.2,10.7,9.2,9.6,8.5,7.2,6.5,7.2,5.5,5.0,4.3,6.0,4.3,2.7,1.7,0.8,2.3,4.0,6.1,7.2,7.1,8.7,10.9,13.7,14.8,16.7,16.8,20.2,21.1,18.9,20.3,18.0,18.5,16.2,18.3,17.6,17.8,18.2,18.8,18.2,18.7,18.3,20.8,19.3,22.3,22.9,23.5,23.3],[11.9,9.7,7.7,9.4,9.7,7.3,8.1,8.8,9.0,8.7,9.9,9.9,10.4,10.7,12.4,13.1,13.0,14.0,15.2,15.4,14.6,16.4,16.8,17.5,16.6,18.0,17.7,18.2,18.6,17.3,17.1,16.6,16.0,14.7,14.7,12.7,12.5,13.2,12.0,11.8,10.6,9.5,8.5,7.3,6.2,6.0,5.7,5.6,5.4,4.3,3.1,1.7,0.8,2.7,4.9,6.5,7.1,8.1,9.7,12.7,14.0,16.7,18.2,20.7,21.6,19.3,20.4,17.7,18.6,16.3,18.7,18.2,18.7,18.5,19.0,18.5,19.1,18.6,20.5,19.3,22.2,22.8,23.1,23.9],[14.4,11.5,11.9,14.1,12.8,11.9,13.8,13.8,13.3,12.6,15.2,13.9,14.6,15.6,18.2,16.7,14.9,17.9,19.4,17.9,19.0,19.9,19.9,18.6,19.8,20.3,19.5,18.7,19.6,18.9,19.3,19.8,19.4,16.7,17.1,17.1,15.6,12.6,14.7,15.4,12.5,11.4,12.2,11.2,8.2,8.5,8.0,9.0,6.3,6.2,6.7,4.0,2.3,0.8,3.3,4.7,6.5,7.3,9.0,10.7,13.4,14.4,16.7,19.3,20.1,18.3,19.5,16.4,17.7,15.7,18.8,18.2,18.3,18.3,18.6,18.1,18.4,17.9,20.0,18.6,21.6,22.8,23.1,23.7],[17.8,14.5,15.1,18.2,15.9,15.0,18.1,18.2,16.8,18.1,21.0,19.3,20.4,21.2,23.4,22.6,22.7,23.7,24.3,23.5,24.6,25.8,26.0,25.6,26.3,26.7,25.6,26.1,24.8,23.1,23.0,22.2,22.3,21.1,20.4,19.8,19.6,18.3,15.5,17.8,15.9,15.2,14.8,15.0,13.9,12.1,10.9,12.5,10.5,8.2,8.8,7.5,5.3,3.5,0.8,2.6,4.3,6.2,7.8,9.0,12.0,13.1,15.1,18.7,19.1,16.3,19.6,16.5,18.1,15.3,18.5,17.1,17.0,17.5,17.9,17.1,17.8,17.3,18.8,18.2,21.1,22.7,22.6,23.5],[17.8,14.7,14.6,17.8,15.7,14.3,17.8,17.9,17.3,18.6,21.1,20.6,21.1,23.1,23.4,24.1,25.0,25.3,26.0,25.9,26.5,27.1,27.5,27.3,27.5,27.9,27.3,27.7,27.2,25.7,26.4,25.6,25.1,25.1,24.4,23.7,23.4,22.7,21.3,21.0,20.5,19.0,18.4,17.6,17.4,16.0,11.7,14.6,13.2,10.0,9.2,9.8,8.1,5.2,2.1,0.8,2.6,4.4,5.9,7.7,9.5,10.9,12.4,16.3,17.4,14.5,18.0,15.3,17.3,14.1,18.1,16.9,16.1,17.0,17.5,16.5,17.3,16.7,19.1,17.1,20.7,21.7,21.8,22.7],[17.8,15.0,14.8,18.4,15.8,15.7,17.6,17.6,16.7,17.1,20.1,20.1,19.7,20.9,21.9,23.1,22.6,23.3,24.5,24.9,24.4,25.1,25.7,25.8,25.6,25.9,26.1,26.5,26.0,25.1,25.6,25.1,24.0,23.3,24.1,23.5,22.1,21.6,20.4,20.9,18.0,18.7,18.2,17.3,16.3,16.4,14.1,14.6,13.4,11.4,9.6,8.9,8.7,7.0,4.1,2.1,0.8,2.4,3.5,5.6,6.6,8.2,10.0,13.7,13.8,11.1,15.5,12.2,15.4,13.0,17.4,16.1,16.2,17.0,17.1,16.6,16.3,16.2,18.0,15.7,18.9,19.9,20.6,20.9],[18.1,15.8,13.8,19.1,16.5,15.7,17.0,19.2,18.0,18.0,20.4,21.3,21.9,21.9,23.3,24.5,24.4,24.1,24.7,25.3,25.0,25.7,26.2,25.9,26.1,26.4,26.2,26.3,26.2,25.1,25.1,24.9,24.5,23.4,23.0,23.4,22.9,20.5,20.5,20.8,18.3,18.2,18.6,17.5,15.7,15.8,14.9,14.1,12.8,11.7,10.1,10.3,8.8,7.3,5.4,3.5,1.9,0.8,1.7,3.3,4.7,5.6,6.8,9.7,10.2,8.5,12.3,8.9,12.8,10.9,15.1,15.5,15.8,16.9,17.2,15.9,16.4,15.0,17.2,14.6,19.0,18.5,20.4,20.4],[18.0,15.1,13.8,18.0,16.4,16.5,17.6,19.0,17.3,18.0,20.5,20.4,21.0,21.3,22.6,23.9,23.4,24.3,24.2,25.2,24.4,24.9,25.8,25.0,25.5,25.7,26.1,26.2,26.0,25.1,24.8,24.1,24.4,23.7,22.6,23.0,22.7,20.9,20.1,20.3,19.0,18.1,17.6,16.5,15.6,15.6,14.5,14.2,13.4,12.5,11.2,11.0,9.4,8.4,6.4,4.5,3.3,1.4,0.8,1.6,2.8,3.5,4.6,7.3,8.5,6.5,11.1,7.1,12.3,10.1,14.7,15.3,15.6,17.3,18.0,16.7,16.4,15.9,17.4,13.9,18.7,17.9,19.9,19.6],[18.6,16.1,14.3,19.3,18.0,16.7,18.9,20.7,18.8,19.7,21.7,21.8,23.2,22.2,23.6,25.1,24.8,24.7,25.4,26.2,25.2,25.1,27.2,26.6,25.9,26.4,27.4,27.2,27.2,26.7,26.2,25.7,26.5,25.0,23.6,24.5,24.3,21.9,21.9,22.1,20.4,18.8,18.2,17.9,16.2,17.1,15.9,14.9,14.9,14.6,13.3,12.8,10.7,9.3,7.4,5.4,4.0,2.3,1.2,0.8,1.3,2.3,3.1,6.7,7.4,6.2,9.4,6.7,9.3,9.6,11.5,13.2,13.5,15.5,17.0,15.9,16.3,14.6,17.4,13.7,17.5,16.4,18.6,17.8],[19.1,16.1,14.6,19.9,18.6,17.1,19.2,20.8,19.9,20.0,21.6,22.0,22.3,22.6,23.6,25.3,24.5,25.1,25.1,26.0,25.4,25.4,26.8,26.3,26.4,26.5,27.2,27.1,27.1,26.6,26.2,25.6,26.0,24.9,23.8,24.4,24.1,22.6,22.3,22.2,20.3,20.5,19.6,18.1,16.9,17.3,15.3,15.1,14.9,14.2,13.9,12.8,11.4,10.2,7.7,5.5,4.6,2.7,2.1,1.3,0.8,1.4,2.2,4.7,6.1,5.8,7.8,5.9,9.2,9.5,11.9,13.6,14.9,16.7,17.4,17.5,17.5,15.5,17.6,14.9,18.4,17.4,19.2,18.6],[20.0,18.0,17.2,20.3,19.5,18.7,20.3,21.3,20.1,21.0,22.5,23.0,23.0,23.5,24.1,25.6,25.4,26.0,26.1,26.7,26.4,26.3,27.7,27.1,27.1,27.3,27.8,27.9,27.4,26.8,26.3,25.8,26.2,25.5,23.9,24.6,24.5,23.1,22.5,22.8,22.0,20.2,19.9,19.6,18.2,18.3,16.6,16.3,16.1,15.1,14.8,14.3,13.5,12.4,9.7,7.2,5.9,4.0,3.1,2.2,1.3,0.8,1.3,3.0,4.3,4.3,7.6,5.3,8.9,9.9,11.0,13.2,14.0,16.4,17.4,17.7,17.5,15.5,18.8,14.6,18.2,16.5,18.8,17.9],[21.1,19.4,17.8,21.9,20.8,19.1,21.6,22.5,21.6,21.9,23.0,24.1,24.9,24.3,24.8,26.6,26.4,26.7,26.7,27.4,27.4,26.9,28.2,27.8,27.7,28.0,28.3,28.2,28.0,27.5,27.0,26.7,27.1,26.5,24.8,26.1,25.5,24.6,24.7,24.4,23.4,22.3,22.0,21.0,20.4,20.4,18.2,19.1,19.3,17.8,16.8,16.6,15.5,13.8,12.0,8.1,7.5,5.3,4.6,3.0,2.5,1.6,0.8,1.8,3.2,3.7,6.3,5.3,7.4,8.1,10.9,12.4,13.8,16.2,17.1,16.4,16.8,15.2,18.3,14.7,18.3,16.1,18.9,18.3],[23.0,21.8,22.2,24.1,23.5,22.9,24.0,25.2,24.8,24.8,25.9,26.8,27.2,26.8,27.6,28.1,28.0,28.3,28.5,28.5,28.6,28.6,29.1,29.0,28.9,29.0,29.2,29.2,29.1,28.8,28.7,28.1,28.6,28.3,27.4,27.6,27.6,27.1,26.8,26.5,25.9,25.4,24.8,24.6,23.9,23.9,21.9,22.3,22.2,20.8,19.7,19.8,19.0,17.6,15.5,12.3,11.7,10.0,7.2,7.4,4.1,2.9,1.3,0.8,1.9,3.2,4.4,5.2,7.8,8.3,11.0,12.3,13.8,16.4,17.6,16.8,17.2,15.5,18.9,15.3,18.6,16.7,19.1,17.8],[22.7,21.5,21.9,23.3,22.9,22.6,23.8,24.4,24.4,24.8,25.4,26.4,26.6,26.4,27.0,27.8,27.8,27.9,27.8,28.4,28.3,28.2,28.7,28.6,28.4,28.7,29.0,28.9,28.9,28.7,28.0,27.7,28.2,27.7,27.0,27.4,27.4,26.9,26.3,26.2,25.8,25.0,24.1,24.3,23.8,23.6,21.4,22.4,22.1,21.0,20.5,19.7,19.3,17.9,15.9,12.8,13.7,10.9,8.8,7.2,5.4,4.2,2.1,1.5,0.8,1.7,3.1,5.0,5.7,7.9,9.5,11.0,12.7,15.6,16.5,15.8,16.5,15.1,18.1,15.2,18.7,16.7,18.8,18.3],[22.7,22.0,22.2,23.9,23.0,22.9,23.8,24.8,24.2,24.0,25.7,26.7,26.7,26.3,26.9,27.7,27.7,28.2,28.1,28.7,28.2,28.0,29.0,28.8,28.7,29.0,29.5,29.4,29.2,28.9,28.5,28.0,28.4,28.0,27.3,27.9,27.7,26.8,26.6,26.4,25.8,24.7,24.2,24.3,23.3,23.3,21.3,22.1,22.0,21.5,20.1,19.6,18.7,18.3,15.1,12.5,13.9,11.6,10.5,6.7,6.5,4.8,4.0,2.9,1.6,0.8,1.6,2.9,3.8,6.9,7.4,8.6,10.9,13.5,14.6,15.3,15.7,15.2,17.7,13.9,18.1,16.4,18.7,17.6],[22.3,21.4,22.3,23.8,23.0,22.9,23.7,24.5,24.6,24.4,25.9,26.7,26.8,26.2,26.9,28.1,27.7,28.1,28.1,28.8,28.4,27.8,29.1,28.8,28.3,28.6,29.2,29.0,29.0,28.8,28.7,28.2,28.6,28.5,27.1,27.7,27.9,26.6,26.5,26.4,25.6,24.7,24.5,24.4,23.6,23.0,21.2,22.3,21.9,20.7,19.8,19.8,18.2,17.5,15.7,13.3,14.2,11.9,11.4,6.6,7.3,5.0,5.1,4.4,3.0,1.4,0.8,1.3,2.3,3.2,5.2,6.4,9.0,12.1,14.3,14.5,15.1,14.8,17.0,14.3,18.1,16.4,18.7,17.6],[22.1,21.4,21.1,23.3,22.4,22.5,23.0,24.4,23.8,23.5,25.1,26.1,25.9,25.7,26.8,27.2,26.7,27.2,27.9,28.0,27.7,27.4,28.5,28.4,27.9,28.2,28.8,28.5,28.4,28.1,28.0,27.6,28.1,27.6,26.6,27.1,26.9,25.9,26.1,25.1,24.3,23.4,23.7,23.7,22.5,23.1,21.4,22.1,21.6,21.4,20.1,20.2,17.7,16.7,15.0,12.2,13.4,10.7,9.1,6.0,7.0,5.0,5.4,6.0,4.3,2.4,1.5,0.8,1.3,2.3,3.1,5.8,7.6,11.7,13.7,14.1,15.1,14.2,17.9,14.6,18.5,16.3,19.1,18.4],[22.0,20.5,20.8,23.2,22.3,22.4,22.5,23.9,24.0,23.3,24.5,26.1,26.0,25.6,26.9,27.5,27.1,27.5,28.0,28.7,28.0,27.4,28.9,28.8,28.0,28.2,29.0,28.8,28.8,28.7,28.6,28.0,28.4,28.2,26.6,27.6,27.6,25.8,26.0,25.6,24.8,23.6,23.9,24.1,22.2,22.8,20.9,21.1,21.1,21.0,19.5,19.5,17.6,16.8,14.9,13.1,13.6,10.9,10.2,6.6,8.1,5.6,6.5,6.3,5.4,3.2,2.5,1.3,0.8,1.2,2.1,3.8,5.7,9.8,12.7,12.0,13.1,13.4,15.1,13.0,16.6,15.5,18.0,17.9],[21.9,20.8,20.3,23.3,22.5,22.4,22.9,24.7,24.5,23.6,25.6,26.7,25.9,26.1,27.4,27.4,26.8,27.5,28.3,28.6,28.1,27.7,28.8,28.3,28.4,28.7,28.9,28.6,28.5,28.5,28.2,27.5,28.3,28.0,27.0,27.3,27.1,25.8,26.1,25.6,24.7,24.0,24.6,24.2,23.3,24.1,22.4,22.6,22.4,21.5,20.3,20.5,18.8,18.1,16.3,13.8,14.7,11.1,12.6,7.4,9.6,6.0,7.6,7.9,7.4,4.8,3.3,2.4,1.2,0.8,1.4,2.7,4.5,8.5,10.6,10.8,13.8,13.2,16.8,13.2,18.3,17.1,19.5,18.8],[22.3,20.5,21.3,23.7,23.3,23.2,23.2,24.8,24.5,23.9,25.6,26.5,25.9,26.0,27.5,27.6,27.0,27.9,28.5,28.6,28.2,28.2,29.3,28.8,28.3,28.9,28.9,28.8,29.1,28.8,28.6,28.2,28.6,28.3,27.2,27.6,28.1,26.1,26.1,25.9,24.9,24.4,24.7,24.6,23.0,23.9,22.1,22.3,22.3,22.0,21.0,20.6,19.0,17.9,16.1,14.8,15.4,13.5,12.3,9.4,10.3,8.1,8.6,9.1,7.8,5.6,4.9,3.7,2.2,1.4,0.8,1.9,3.4,7.2,9.5,10.2,12.6,13.4,14.8,13.4,16.9,16.4,18.8,18.8],[22.7,21.4,22.1,24.5,24.0,23.5,23.9,25.3,25.5,24.3,26.8,27.4,27.0,27.0,28.7,28.0,27.8,28.9,29.1,29.1,29.1,29.1,29.6,29.4,29.2,29.5,29.4,29.4,29.5,29.1,29.2,28.8,28.9,28.8,28.0,28.1,28.0,26.9,26.9,26.7,25.7,25.5,25.9,25.7,24.5,25.2,23.5,24.5,23.7,22.8,21.6,21.4,20.0,19.1,17.7,15.8,17.3,14.5,15.8,10.9,13.6,10.5,12.3,12.9,12.3,8.9,6.8,7.2,3.9,3.0,1.8,0.8,2.0,4.1,7.1,7.8,11.1,11.3,14.9,13.5,17.6,16.5,19.4,19.4],[23.9,22.5,22.3,25.1,24.2,23.6,24.1,26.2,25.9,24.2,27.5,27.9,27.4,27.2,29.1,28.6,28.0,29.2,29.3,29.5,29.2,29.2,29.8,29.5,29.3,29.7,29.8,29.8,29.9,29.4,29.5,29.1,29.3,29.2,28.3,28.4,28.4,27.1,27.3,27.2,25.6,25.7,26.3,26.2,24.7,25.4,23.5,24.2,23.6,22.9,21.4,21.3,20.3,19.0,17.4,16.2,17.5,16.4,17.2,13.9,16.4,14.1,16.2,16.3,15.7,13.4,11.2,8.8,9.0,5.6,3.5,1.9,0.8,2.3,4.6,7.1,8.2,9.9,12.7,12.6,16.1,16.8,18.2,19.6],[24.2,22.5,21.7,25.3,24.0,23.2,24.5,25.7,25.8,24.6,27.2,28.1,27.4,27.3,29.0,28.2,28.1,28.8,29.4,29.3,29.3,29.3,29.6,29.5,29.3,29.6,29.6,29.6,29.8,29.3,29.4,29.1,29.2,29.1,28.4,28.3,28.1,27.2,27.7,27.4,25.9,26.0,26.7,26.1,24.7,24.9,22.5,24.1,23.6,22.0,20.7,20.7,19.3,18.4,17.1,15.9,17.5,16.4,19.1,16.7,18.4,17.1,18.0,19.2,18.9,16.4,16.2,13.6,11.3,8.1,7.9,5.2,1.9,0.8,2.3,4.0,6.1,7.9,9.9,11.8,15.8,15.8,18.0,18.9],[24.7,23.2,22.2,25.6,24.5,24.0,24.7,26.2,26.1,25.0,27.5,28.2,27.8,27.3,29.1,28.3,28.1,29.0,29.4,29.3,29.4,29.4,29.6,29.7,29.4,29.7,29.6,29.7,29.7,29.1,29.4,29.2,29.2,29.1,28.6,28.3,28.2,27.2,27.9,27.4,26.5,26.2,26.9,26.2,25.3,25.1,23.6,24.3,23.1,22.2,21.6,20.9,19.6,18.8,18.5,17.7,18.3,17.1,19.5,17.6,19.9,19.2,19.4,20.2,20.1,18.9,18.3,15.4,14.7,9.7,8.2,7.3,4.1,2.1,0.8,2.4,3.7,5.6,6.9,9.6,11.5,13.9,15.0,15.8],[24.6,23.2,22.5,25.8,24.6,23.8,25.0,26.3,26.1,24.8,27.4,28.1,27.2,27.4,29.0,28.1,27.7,28.8,29.5,29.1,29.4,29.4,29.7,29.5,29.5,29.9,30.0,29.9,30.0,29.5,29.3,29.2,29.1,28.9,28.5,27.9,28.3,27.3,27.4,27.3,26.3,26.3,26.7,26.1,25.4,25.1,23.8,24.8,23.1,22.1,21.3,20.7,19.9,18.4,18.0,17.8,18.0,16.3,17.6,16.8,19.6,18.7,19.6,20.8,20.5,18.4,17.3,15.5,13.7,10.7,9.7,9.0,6.7,3.9,2.0,0.8,2.1,3.8,6.0,7.8,10.1,12.3,14.5,15.0],[24.7,23.2,23.1,26.0,24.6,24.2,25.1,26.4,26.5,25.3,27.3,28.4,27.7,27.7,28.8,28.4,28.2,28.7,29.1,29.4,29.1,29.1,29.5,29.2,28.2,29.3,29.7,29.4,29.6,29.3,29.0,28.9,29.3,29.0,28.6,28.3,28.5,27.3,27.6,27.5,26.3,25.8,26.8,26.1,25.2,24.9,23.6,25.0,23.4,22.2,21.7,20.9,20.0,19.1,19.0,18.0,18.5,16.0,17.7,16.8,19.8,17.1,18.3,19.4,19.5,17.3,17.1,14.3,14.8,11.4,12.1,10.7,8.2,6.0,3.4,1.8,0.8,1.9,3.2,4.9,6.8,9.2,9.8,12.0],[24.6,23.1,23.5,26.1,24.7,24.1,25.1,26.7,26.4,25.4,27.8,28.2,27.3,27.6,29.1,28.2,27.9,29.0,29.2,29.0,29.3,28.8,29.5,29.3,28.9,29.5,29.5,29.5,29.6,29.2,29.3,29.1,29.2,29.1,28.5,28.3,28.5,27.5,27.2,27.3,26.2,26.4,26.6,25.8,25.0,25.0,23.8,24.7,23.5,22.4,21.8,21.3,20.5,19.6,18.2,17.3,17.4,15.3,15.5,15.6,16.8,16.4,16.5,17.7,17.7,15.7,16.1,13.5,13.9,12.0,11.8,11.0,8.3,7.0,5.1,3.2,1.7,0.8,1.7,2.9,4.4,5.7,6.9,7.5],[25.2,23.7,23.9,26.2,25.0,24.8,25.2,26.4,26.6,25.7,27.5,28.4,27.8,27.8,28.9,28.7,28.7,28.9,29.1,29.6,29.3,29.3,29.6,29.6,29.1,29.5,29.7,29.6,29.7,29.5,29.3,29.2,29.4,29.1,28.7,28.5,28.8,27.5,27.9,27.6,26.9,26.6,27.2,26.7,25.6,25.8,24.5,25.8,24.4,23.3,22.6,21.8,21.1,20.5,19.4,18.4,18.7,17.4,17.1,16.6,17.4,16.8,17.5,18.0,18.2,15.6,16.7,14.3,14.4,11.8,13.1,12.1,10.3,9.2,7.3,4.8,3.2,1.5,0.8,1.5,2.5,3.5,5.2,6.5],[24.4,23.4,23.7,25.4,24.7,23.9,24.7,25.5,25.8,25.2,26.5,27.6,27.2,26.9,28.3,27.9,27.8,28.3,28.9,28.9,28.9,28.3,29.3,29.0,28.2,29.1,29.5,29.5,29.4,29.2,29.2,29.1,29.3,28.9,28.5,28.6,28.4,27.2,27.6,27.2,26.1,26.0,26.6,26.0,25.1,25.7,24.7,25.3,24.1,23.2,23.0,22.2,21.8,20.8,19.2,17.5,17.1,15.7,14.4,16.4,15.6,15.5,15.5,16.3,16.9,14.7,15.7,13.3,14.6,12.4,13.4,12.7,11.7,10.6,8.8,6.7,5.1,2.8,1.5,0.8,1.4,2.5,4.4,5.6],[25.6,24.7,24.8,26.4,25.6,25.3,25.7,27.0,27.1,26.5,27.7,28.5,28.0,27.9,29.0,29.0,28.6,29.1,29.4,29.7,29.6,29.5,29.8,29.9,29.6,29.9,29.9,30.0,29.9,29.7,29.7,29.5,29.7,29.6,29.2,29.0,29.0,28.2,28.4,28.3,27.5,27.6,27.7,27.3,26.8,26.7,25.6,26.4,25.2,24.7,23.6,23.5,22.8,22.0,20.9,19.9,19.5,18.1,17.1,17.4,17.1,16.8,16.3,17.2,16.8,15.6,16.3,15.4,15.2,14.0,14.7,15.1,13.3,12.3,9.6,6.9,7.3,3.5,2.7,1.4,0.8,1.6,2.7,4.2],[25.2,24.5,24.6,26.5,25.5,25.3,26.1,27.0,27.3,26.6,27.7,28.5,28.5,28.0,28.8,28.8,28.8,29.1,29.3,29.6,29.4,29.4,29.8,29.7,29.6,29.8,30.0,30.0,29.9,29.9,29.7,29.6,29.5,29.5,29.4,29.1,29.2,28.4,28.5,28.7,27.7,27.4,27.8,27.8,26.7,26.7,25.8,26.6,25.6,25.0,24.1,24.2,23.3,22.9,21.3,20.7,20.3,18.8,18.0,17.5,17.4,16.8,16.3,16.3,17.6,16.3,16.7,15.8,16.8,16.1,16.4,16.0,14.5,13.9,11.7,9.1,8.1,5.8,3.9,2.8,1.4,0.8,1.8,3.1],[26.0,25.9,25.9,27.2,26.5,26.2,26.9,27.8,27.7,27.4,28.5,28.9,28.7,28.6,29.3,29.0,29.3,29.6,29.7,29.7,29.8,29.9,30.1,30.2,30.0,30.1,30.1,30.3,30.2,30.0,29.9,29.8,29.8,29.7,29.6,29.4,29.4,29.0,28.8,28.8,28.4,28.2,28.1,28.0,27.4,27.1,26.4,26.6,26.0,25.5,24.7,24.7,24.2,24.0,22.6,21.6,20.9,20.1,18.5,18.7,17.7,17.1,16.0,16.6,17.2,16.5,17.3,16.9,17.5,16.6,17.6,16.5,16.6,16.5,14.8,11.3,10.8,7.2,9.1,4.3,2.8,1.8,0.8,2.3],[28.0,27.7,28.1,28.6,27.9,27.7,28.1,28.9,29.0,28.6,29.2,29.7,29.5,29.4,29.8,29.9,29.8,30.0,30.1,30.3,30.3,30.3,30.3,30.3,30.5,30.6,30.5,30.6,30.5,30.4,30.2,30.2,30.1,30.2,30.0,29.9,29.9,29.6,29.4,29.5,29.2,29.1,29.0,29.1,28.4,28.4,28.2,27.9,27.4,27.3,26.4,25.8,25.8,25.9,24.3,23.4,23.3,22.8,20.5,20.4,18.7,18.0,17.0,16.5,17.3,17.6,18.6,18.6,20.5,19.2,21.6,20.7,20.4,19.9,19.0,15.9,13.8,12.5,10.0,9.3,6.1,3.5,2.6,0.8]],
  "token_chain_ids": ["A","A","A","A","A","A","A","A","A","A","A","A","A","A","A","A","A","A","A","A","A","A","A","A","A","A","A","A","A","A","A","A","A","A","A","A","A","A","A","A","A","A","A","A","A","A","A","A","A","A","A","A","A","A","A","A","A","A","A","A","A","A","A","A","A","A","A","A","A","A","A","A","A","A","A","A","A","A","A","A","A","A","A","A"],
  "token_res_ids": [1,2,3,4,5,6,7,8,9,10,11,12,13,14,15,16,17,18,19,20,21,22,23,24,25,26,27,28,29,30,31,32,33,34,35,36,37,38,39,40,41,42,43,44,45,46,47,48,49,50,51,52,53,54,55,56,57,58,59,60,61,62,63,64,65,66,67,68,69,70,71,72,73,74,75,76,77,78,79,80,81,82,83,84]
}
```
