## Supplementary material for "Identifying phage proteins that activate the bacterial innate immune system": Alphafold of PD-T2-1: fold_2024_06_01_10_40_ecor3_genea_full_data_3.json

```
{
  "atom_chain_ids": ["A","A","A","A","A","A","A","A","A","A","A","A","A","A","A","A","A","A","A","A","A","A","A","A","A","A","A","A","A","A","A","A","A","A","A","A","A","A","A","A","A","A","A","A","A","A","A","A","A","A","A","A","A","A","A","A","A","A","A","A","A","A","A","A","A","A","A","A","A","A","A","A","A","A","A","A","A","A","A","A","A","A","A","A","A","A","A","A","A","A","A","A","A","A","A","A","A","A","A","A","A","A","A","A","A","A","A","A","A","A","A","A","A","A","A","A","A","A","A","A","A","A","A","A","A","A","A","A","A","A","A","A","A","A","A","A","A","A","A","A","A","A","A","A","A","A","A","A","A","A","A","A","A","A","A","A","A","A","A","A","A","A","A","A","A","A","A","A","A","A","A","A","A","A","A","A","A","A","A","A","A","A","A","A","A","A","A","A","A","A","A","A","A","A","A","A","A","A","A","A","A","A","A","A","A","A","A","A","A","A","A","A","A","A","A","A","A","A","A","A","A","A","A","A","A","A","A","A","A","A","A","A","A","A","A","A","A","A","A","A","A","A","A","A","A","A","A","A","A","A","A","A","A","A","A","A","A","A","A","A","A","A","A","A","A","A","A","A","A","A","A","A","A","A","A","A","A","A","A","A","A","A","A","A","A","A","A","A","A","A","A","A","A","A","A","A","A","A","A","A","A","A","A","A","A","A","A","A","A","A","A","A","A","A","A","A","A","A","A","A","A","A","A","A","A","A","A","A","A","A","A","A","A","A","A","A","A","A","A","A","A","A","A","A","A","A","A","A","A","A","A","A","A","A","A","A","A","A","A","A","A","A","A","A","A","A","A","A","A","A","A","A","A","A","A","A","A","A","A","A","A","A","A","A","A","A","A","A","A","A","A","A","A","A","A","A","A","A","A","A","A","A","A","A","A","A","A","A","A","A","A","A","A","A","A","A","A","A","A","A","A","A","A","A","A","A","A","A","A","A","A","A","A","A","A","A","A","A","A","A","A","A","A","A","A","A","A","A","A","A","A","A","A","A","A","A","A","A","A","A","A","A","A","A","A","A","A","A","A","A","A","A","A","A","A","A","A","A","A","A","A","A","A","A","A","A","A","A","A","A","A","A","A","A","A","A","A","A","A","A","A","A","A","A","A","A","A","A","A","A","A","A","A","A","A","A","A","A","A","A","A","A","A","A","A","A","A","A","A","A","A","A","A","A","A","A","A","A","A","A","A","A","A","A","A","A","A","A","A","A","A","A","A","A","A","A","A","A","A","A","A","A","A","A","A","A","A","A","A","A","A","A","A","A","A","A","A","A","A","A","A","A","A","A","A","A","A","A","A","A","A","A","A","A","A","A","A","A","A","A","A","A","A","A","A","A","A","A","A","A","A","A","A","A","A","A","A","A","A","A","A","A","A","A","A","A","A","A","A","A","A","A","A","A","A","A","A","A","A","A","A","A","A","A"],
  "atom_plddts": [62.84,64.41,65.01,59.49,59.64,53.28,50.14,43.36,69.32,69.07,69.81,66.55,70.67,71.06,72.77,72.52,67.87,63.11,61.48,55.72,50.46,78.68,81.09,81.82,81.03,81.75,76.7,74.57,68.84,79.7,78.65,79.23,78.24,77.13,70.86,69.62,63.32,78.9,76.8,78.47,77.16,73.9,67.48,66.81,60.65,56.03,54.04,50.73,78.35,79.11,81.2,80.45,78.26,76.61,70.87,71.49,66.22,69.23,63.55,65.8,65.11,64.34,83.21,83.26,84.3,84.7,81.53,73.0,67.99,57.12,82.18,80.65,81.81,81.31,78.42,72.75,67.76,65.35,79.08,78.91,80.8,81.05,77.5,75.68,71.21,69.8,66.05,65.95,66.64,84.95,85.26,86.72,86.49,84.59,83.12,77.68,76.59,74.29,74.33,75.7,85.46,84.75,85.39,85.48,83.38,79.68,78.75,83.59,81.64,83.08,82.56,83.78,83.5,84.87,84.54,81.44,76.05,70.52,68.45,88.49,88.13,88.61,88.08,87.31,84.57,77.02,75.87,73.11,73.59,75.99,87.01,84.94,85.33,84.39,82.33,71.37,84.3,83.71,84.56,84.59,82.56,78.36,77.16,88.2,87.28,87.47,86.87,86.87,87.95,86.45,86.65,86.22,85.65,84.63,79.58,79.06,77.16,78.16,78.99,76.98,85.71,84.15,84.49,83.12,82.48,72.32,85.46,84.63,85.27,84.8,84.14,80.88,78.54,73.13,88.56,87.68,87.47,86.61,87.82,87.14,80.85,81.68,80.99,82.82,82.8,81.44,86.61,84.53,84.75,83.75,83.01,78.05,74.11,68.2,62.61,85.07,84.12,84.92,84.46,83.01,80.67,76.31,76.11,74.03,74.51,72.94,71.89,88.78,88.09,88.17,87.26,87.98,82.37,77.0,70.2,66.27,89.0,87.7,86.62,83.52,86.25,81.23,75.69,71.25,67.64,85.22,82.68,81.66,76.42,80.14,69.54,82.49,80.95,80.19,74.49,78.52,75.29,77.8,81.6,79.22,78.09,73.36,77.18,69.56,66.14,60.73,56.28,77.0,75.39,76.21,72.41,71.49,62.64,79.96,80.17,81.59,80.68,78.66,72.47,69.19,66.48,84.06,83.93,85.33,84.94,82.44,78.88,73.58,71.8,67.5,68.46,66.3,81.57,80.95,82.58,82.05,79.34,75.61,70.73,69.07,64.44,65.88,64.26,63.83,82.43,82.77,84.45,84.52,81.65,77.13,75.22,70.02,84.97,85.55,86.49,86.63,84.68,81.08,78.92,72.66,85.97,84.2,85.31,84.72,83.76,82.94,84.14,84.05,81.48,85.26,84.57,85.49,85.19,83.13,80.24,78.84,73.85,88.04,86.38,87.07,85.68,85.23,82.89,82.73,81.49,80.59,73.78,72.07,83.3,81.78,81.23,80.42,80.17,75.02,70.37,68.79,84.75,82.99,82.02,81.28,81.29,75.36,70.26,68.73,84.59,80.74,79.28,77.46,78.71,67.18,82.6,79.03,78.14,76.32,77.71,82.1,79.61,78.59,76.27,78.43,72.46,71.03,82.48,80.21,78.45,76.14,79.72,70.56,80.43,75.97,74.82,71.96,77.04,75.2,74.27,73.08,74.72,70.35,66.29,64.63,77.81,77.36,76.79,74.96,77.96,71.73,67.18,65.87,74.59,72.23,71.51,69.98,70.5,63.08,63.14,57.6,57.05,68.71,66.83,66.37,62.7,64.05,58.3,56.9,53.09,63.62,64.28,64.6,62.54,63.23,59.8,59.13,55.22,49.73,62.51,62.09,62.55,60.14,60.62,54.24,61.36,60.21,59.33,56.08,57.5,52.77,51.13,48.15,44.67,55.38,54.91,54.21,50.59,51.4,46.88,44.25,41.53,37.22,51.94,51.71,52.82,49.39,47.15,42.59,51.23,53.65,54.8,52.18,51.21,46.65,43.03,41.32,54.35,56.11,57.74,54.71,52.97,56.62,58.38,57.43,54.74,47.14,55.9,59.44,60.03,57.73,58.04,52.97,52.86,51.2,55.38,57.52,56.15,53.17,55.77,49.65,49.28,60.73,60.91,59.79,55.19,58.37,58.4,59.18,59.09,54.89,50.82,53.14,53.68,49.41,50.51,45.67,41.84,42.11,52.71,54.87,55.03,51.36,52.44,47.29,45.38,44.99,57.43,59.49,60.93,58.17,56.5,49.96,51.97,56.05,57.46,57.64,54.82,48.31,45.58,44.57,53.99,57.36,57.85,56.54,56.12,51.45,51.39,49.17,62.39,63.45,63.86,60.7,60.39,53.16,54.78,58.21,59.1,58.08,57.36,57.5,51.61,51.75,60.12,60.77,60.4,55.69,57.86,53.1,52.91,50.34,51.96,51.98,49.83,46.5,49.95,45.69,42.95,41.8,54.95,55.24,55.63,51.69,47.82,49.75,50.01,46.77,46.86,42.01,45.77,48.53,49.6,46.65,46.94,41.61,39.16,36.16,37.77,50.74,52.56,53.67,51.45,49.96,45.21,41.9,41.09,54.34,57.35,58.46,55.52,54.42,49.31,49.47,56.91,59.22,60.77,58.37,55.97,50.11,53.64,58.22,57.63,57.76,57.38,53.72,51.38,48.05,43.25,58.98,61.07,61.49,58.97,58.2,53.49,52.47,51.36,53.79,57.5,55.95,54.36,57.02,53.6,50.95,47.81,42.06,55.21,57.45,55.64,53.99,55.52,51.13,47.33,46.52,56.77,57.14,52.36,47.58,55.85,53.87,52.19,48.35,46.35,44.95,41.82,55.88,58.34,52.76,46.06,52.08],
  "contact_probs": [[1.0,1.0,0.79,0.95,0.99,0.07,0.0,0.0,0.01,0.0,0.0,0.0,0.0,0.0,0.0,0.0,0.0,0.0,0.0,0.0,0.0,0.0,0.0,0.0,0.0,0.0,0.0,0.0,0.0,0.0,0.0,0.0,0.0,0.0,0.0,0.0,0.0,0.0,0.0,0.0,0.0,0.0,0.0,0.0,0.0,0.0,0.02,0.0,0.01,0.02,0.01,0.01,0.01,0.0,0.0,0.0,0.0,0.0,0.0,0.0,0.0,0.0,0.0,0.0,0.0,0.0,0.0,0.0,0.0,0.0,0.0,0.0,0.01,0.01,0.0,0.0,0.0,0.0,0.0,0.0,0.0,0.0,0.0,0.0],[1.0,1.0,1.0,1.0,1.0,1.0,0.0,0.0,0.0,0.0,0.0,0.0,0.0,0.0,0.0,0.0,0.0,0.0,0.0,0.0,0.0,0.0,0.0,0.0,0.0,0.0,0.0,0.0,0.0,0.0,0.0,0.0,0.0,0.0,0.0,0.0,0.0,0.0,0.0,0.0,0.0,0.0,0.0,0.0,0.0,0.0,0.0,0.01,0.01,0.02,0.11,0.01,0.02,0.0,0.0,0.0,0.0,0.0,0.0,0.0,0.0,0.0,0.0,0.0,0.0,0.0,0.0,0.0,0.0,0.0,0.0,0.01,0.01,0.01,0.01,0.0,0.0,0.0,0.0,0.0,0.0,0.0,0.0,0.0],[0.79,1.0,1.0,1.0,1.0,1.0,1.0,0.0,0.0,0.0,0.0,0.0,0.0,0.0,0.0,0.0,0.0,0.0,0.0,0.0,0.0,0.0,0.0,0.0,0.0,0.0,0.0,0.0,0.0,0.0,0.0,0.0,0.0,0.0,0.0,0.0,0.0,0.0,0.0,0.0,0.0,0.0,0.0,0.0,0.0,0.0,0.0,0.02,0.0,0.0,0.42,0.0,0.0,0.0,0.0,0.0,0.0,0.0,0.0,0.0,0.0,0.0,0.0,0.0,0.0,0.0,0.0,0.0,0.0,0.0,0.0,0.0,0.01,0.01,0.0,0.0,0.0,0.0,0.0,0.0,0.0,0.0,0.0,0.0],[0.95,1.0,1.0,1.0,1.0,1.0,1.0,1.0,0.0,0.0,0.0,0.0,0.0,0.0,0.0,0.0,0.0,0.0,0.0,0.0,0.0,0.0,0.0,0.0,0.0,0.0,0.0,0.0,0.0,0.0,0.0,0.0,0.0,0.0,0.0,0.0,0.0,0.0,0.0,0.0,0.0,0.0,0.0,0.0,0.0,0.0,0.0,0.01,0.0,0.0,0.0,0.0,0.0,0.0,0.0,0.0,0.0,0.0,0.0,0.0,0.0,0.0,0.0,0.0,0.0,0.0,0.0,0.0,0.0,0.0,0.0,0.0,0.0,0.0,0.0,0.0,0.0,0.0,0.0,0.0,0.0,0.0,0.0,0.0],[0.99,1.0,1.0,1.0,1.0,1.0,1.0,1.0,1.0,0.0,0.0,0.0,0.0,0.0,0.0,0.0,0.0,0.0,0.0,0.0,0.0,0.0,0.0,0.0,0.0,0.0,0.0,0.0,0.0,0.0,0.0,0.0,0.0,0.0,0.0,0.0,0.0,0.0,0.0,0.0,0.0,0.0,0.0,0.0,0.01,0.04,0.04,0.05,0.03,0.05,0.03,0.0,0.0,0.0,0.0,0.0,0.0,0.0,0.0,0.0,0.0,0.0,0.0,0.0,0.0,0.0,0.0,0.0,0.0,0.0,0.0,0.0,0.0,0.0,0.0,0.0,0.0,0.0,0.0,0.0,0.0,0.0,0.0,0.0],[0.07,1.0,1.0,1.0,1.0,1.0,1.0,1.0,1.0,1.0,0.0,0.0,0.0,0.0,0.0,0.0,0.0,0.0,0.0,0.0,0.0,0.0,0.0,0.0,0.0,0.0,0.0,0.0,0.0,0.0,0.0,0.0,0.0,0.0,0.0,0.0,0.0,0.0,0.0,0.0,0.0,0.0,0.01,0.53,0.02,0.02,0.61,0.74,0.03,0.09,0.55,0.01,0.0,0.0,0.0,0.0,0.0,0.0,0.0,0.0,0.0,0.0,0.0,0.0,0.0,0.0,0.0,0.0,0.0,0.0,0.0,0.0,0.0,0.0,0.0,0.0,0.0,0.0,0.0,0.0,0.0,0.0,0.0,0.0],[0.0,0.0,1.0,1.0,1.0,1.0,1.0,1.0,1.0,1.0,1.0,0.0,0.0,0.0,0.0,0.0,0.0,0.0,0.0,0.0,0.0,0.0,0.0,0.0,0.0,0.0,0.0,0.0,0.0,0.0,0.0,0.0,0.0,0.0,0.0,0.0,0.0,0.0,0.0,0.0,0.0,0.0,0.0,0.01,0.0,0.0,0.0,0.39,0.0,0.0,0.01,0.0,0.0,0.0,0.0,0.0,0.0,0.0,0.0,0.0,0.0,0.0,0.0,0.0,0.0,0.0,0.0,0.0,0.0,0.0,0.0,0.0,0.0,0.0,0.0,0.0,0.0,0.0,0.0,0.0,0.0,0.0,0.0,0.0],[0.0,0.0,0.0,1.0,1.0,1.0,1.0,1.0,1.0,1.0,1.0,1.0,0.0,0.0,0.0,0.0,0.0,0.0,0.0,0.0,0.0,0.0,0.0,0.0,0.0,0.0,0.0,0.0,0.0,0.0,0.0,0.0,0.0,0.0,0.0,0.0,0.0,0.0,0.0,0.0,0.0,0.01,0.01,0.01,0.01,0.02,0.01,0.02,0.0,0.0,0.0,0.0,0.0,0.0,0.0,0.0,0.0,0.0,0.0,0.0,0.0,0.0,0.0,0.0,0.0,0.0,0.0,0.0,0.0,0.0,0.0,0.0,0.0,0.0,0.0,0.0,0.0,0.0,0.0,0.0,0.0,0.0,0.0,0.0],[0.01,0.0,0.0,0.0,1.0,1.0,1.0,1.0,1.0,1.0,1.0,1.0,1.0,0.0,0.0,0.0,0.0,0.0,0.0,0.0,0.0,0.0,0.0,0.0,0.0,0.0,0.0,0.0,0.0,0.0,0.0,0.0,0.0,0.0,0.0,0.0,0.0,0.0,0.01,0.25,0.01,0.04,0.34,0.78,0.07,0.07,0.33,0.17,0.01,0.01,0.02,0.0,0.0,0.0,0.0,0.0,0.0,0.0,0.0,0.0,0.0,0.0,0.0,0.0,0.0,0.0,0.0,0.0,0.0,0.0,0.0,0.0,0.0,0.0,0.0,0.0,0.0,0.0,0.0,0.0,0.0,0.0,0.0,0.0],[0.0,0.0,0.0,0.0,0.0,1.0,1.0,1.0,1.0,1.0,1.0,1.0,1.0,1.0,0.0,0.0,0.0,0.0,0.0,0.0,0.0,0.0,0.0,0.0,0.0,0.0,0.0,0.0,0.0,0.0,0.0,0.0,0.0,0.0,0.0,0.0,0.0,0.0,0.0,0.01,0.42,0.01,0.04,0.79,0.67,0.01,0.09,0.7,0.0,0.0,0.01,0.0,0.0,0.0,0.0,0.0,0.0,0.0,0.0,0.0,0.0,0.0,0.0,0.0,0.0,0.0,0.0,0.0,0.0,0.0,0.0,0.0,0.0,0.0,0.0,0.0,0.0,0.0,0.0,0.0,0.0,0.0,0.0,0.0],[0.0,0.0,0.0,0.0,0.0,0.0,1.0,1.0,1.0,1.0,1.0,1.0,1.0,1.0,1.0,0.0,0.0,0.0,0.0,0.0,0.0,0.0,0.0,0.0,0.0,0.0,0.0,0.0,0.0,0.0,0.0,0.0,0.0,0.0,0.0,0.0,0.0,0.0,0.01,0.0,0.0,0.02,0.01,0.02,0.01,0.0,0.0,0.0,0.0,0.0,0.0,0.0,0.0,0.0,0.0,0.0,0.0,0.0,0.0,0.0,0.0,0.0,0.0,0.0,0.0,0.0,0.0,0.0,0.0,0.0,0.0,0.0,0.0,0.0,0.0,0.0,0.0,0.0,0.0,0.0,0.0,0.0,0.0,0.0],[0.0,0.0,0.0,0.0,0.0,0.0,0.0,1.0,1.0,1.0,1.0,1.0,1.0,1.0,1.0,1.0,0.0,0.0,0.0,0.0,0.0,0.0,0.0,0.0,0.0,0.0,0.0,0.0,0.0,0.0,0.0,0.0,0.0,0.0,0.0,0.0,0.0,0.01,0.04,0.55,0.02,0.04,0.03,0.57,0.01,0.01,0.0,0.0,0.0,0.0,0.0,0.0,0.0,0.0,0.0,0.0,0.0,0.0,0.0,0.0,0.0,0.0,0.0,0.0,0.0,0.0,0.0,0.0,0.0,0.0,0.0,0.0,0.0,0.0,0.0,0.0,0.0,0.0,0.0,0.0,0.0,0.0,0.0,0.0],[0.0,0.0,0.0,0.0,0.0,0.0,0.0,0.0,1.0,1.0,1.0,1.0,1.0,1.0,1.0,1.0,1.0,0.0,0.0,0.0,0.0,0.0,0.0,0.0,0.0,0.0,0.0,0.0,0.0,0.0,0.0,0.0,0.0,0.0,0.0,0.02,0.68,0.02,0.08,0.83,0.79,0.02,0.09,0.83,0.02,0.01,0.01,0.01,0.0,0.0,0.0,0.0,0.0,0.0,0.0,0.0,0.0,0.0,0.0,0.0,0.0,0.0,0.0,0.0,0.0,0.0,0.0,0.0,0.0,0.0,0.0,0.0,0.0,0.0,0.0,0.0,0.0,0.0,0.0,0.0,0.0,0.0,0.0,0.0],[0.0,0.0,0.0,0.0,0.0,0.0,0.0,0.0,0.0,1.0,1.0,1.0,1.0,1.0,1.0,1.0,1.0,1.0,0.0,0.0,0.0,0.0,0.0,0.0,0.0,0.0,0.0,0.0,0.0,0.0,0.0,0.0,0.0,0.0,0.0,0.0,0.0,0.0,0.01,0.02,0.66,0.01,0.01,0.15,0.0,0.0,0.0,0.0,0.0,0.0,0.0,0.0,0.0,0.0,0.0,0.0,0.0,0.0,0.0,0.0,0.0,0.0,0.0,0.0,0.0,0.0,0.0,0.0,0.0,0.0,0.0,0.0,0.0,0.0,0.0,0.0,0.0,0.0,0.0,0.0,0.0,0.0,0.0,0.0],[0.0,0.0,0.0,0.0,0.0,0.0,0.0,0.0,0.0,0.0,1.0,1.0,1.0,1.0,1.0,1.0,1.0,1.0,1.0,0.0,0.0,0.0,0.0,0.0,0.0,0.0,0.0,0.0,0.0,0.0,0.0,0.0,0.0,0.0,0.0,0.01,0.0,0.01,0.01,0.01,0.0,0.01,0.0,0.0,0.0,0.0,0.0,0.0,0.0,0.0,0.0,0.0,0.0,0.0,0.0,0.0,0.0,0.0,0.0,0.0,0.0,0.0,0.0,0.0,0.0,0.0,0.0,0.0,0.0,0.0,0.0,0.0,0.0,0.0,0.0,0.0,0.0,0.0,0.0,0.0,0.0,0.0,0.0,0.0],[0.0,0.0,0.0,0.0,0.0,0.0,0.0,0.0,0.0,0.0,0.0,1.0,1.0,1.0,1.0,1.0,1.0,1.0,1.0,1.0,0.0,0.0,0.0,0.0,0.0,0.0,0.0,0.0,0.0,0.0,0.0,0.01,0.09,0.01,0.03,0.42,0.78,0.03,0.04,0.8,0.68,0.01,0.02,0.05,0.0,0.0,0.0,0.0,0.0,0.0,0.0,0.0,0.0,0.0,0.0,0.0,0.0,0.0,0.0,0.0,0.0,0.0,0.0,0.0,0.0,0.0,0.0,0.0,0.0,0.0,0.0,0.0,0.0,0.0,0.0,0.0,0.0,0.0,0.0,0.0,0.0,0.0,0.0,0.0],[0.0,0.0,0.0,0.0,0.0,0.0,0.0,0.0,0.0,0.0,0.0,0.0,1.0,1.0,1.0,1.0,1.0,1.0,1.0,1.0,1.0,0.0,0.0,0.0,0.0,0.0,0.0,0.0,0.0,0.0,0.0,0.0,0.01,0.45,0.0,0.03,0.85,0.67,0.01,0.37,0.85,0.0,0.01,0.06,0.01,0.0,0.0,0.0,0.0,0.0,0.0,0.0,0.0,0.0,0.0,0.0,0.0,0.0,0.0,0.0,0.0,0.0,0.0,0.0,0.0,0.0,0.0,0.0,0.0,0.0,0.0,0.0,0.0,0.0,0.0,0.0,0.0,0.0,0.0,0.0,0.0,0.0,0.0,0.0],[0.0,0.0,0.0,0.0,0.0,0.0,0.0,0.0,0.0,0.0,0.0,0.0,0.0,1.0,1.0,1.0,1.0,1.0,1.0,1.0,1.0,1.0,0.0,0.0,0.0,0.0,0.0,0.0,0.0,0.0,0.0,0.0,0.0,0.0,0.0,0.0,0.02,0.0,0.0,0.0,0.0,0.0,0.0,0.0,0.0,0.0,0.0,0.0,0.0,0.0,0.0,0.0,0.0,0.0,0.0,0.0,0.0,0.0,0.0,0.0,0.0,0.0,0.0,0.0,0.0,0.0,0.0,0.0,0.0,0.0,0.0,0.0,0.0,0.0,0.0,0.0,0.0,0.0,0.0,0.0,0.0,0.0,0.0,0.0],[0.0,0.0,0.0,0.0,0.0,0.0,0.0,0.0,0.0,0.0,0.0,0.0,0.0,0.0,1.0,1.0,1.0,1.0,1.0,1.0,1.0,1.0,1.0,0.0,0.0,0.0,0.0,0.0,0.0,0.0,0.01,0.02,0.29,0.01,0.01,0.02,0.63,0.0,0.0,0.0,0.0,0.0,0.0,0.0,0.0,0.0,0.0,0.0,0.0,0.0,0.0,0.0,0.0,0.0,0.0,0.0,0.0,0.0,0.0,0.0,0.0,0.0,0.0,0.0,0.0,0.0,0.0,0.0,0.0,0.0,0.0,0.0,0.0,0.0,0.0,0.0,0.0,0.0,0.0,0.0,0.0,0.0,0.0,0.0],[0.0,0.0,0.0,0.0,0.0,0.0,0.0,0.0,0.0,0.0,0.0,0.0,0.0,0.0,0.0,1.0,1.0,1.0,1.0,1.0,1.0,1.0,1.0,1.0,0.0,0.0,0.0,0.0,0.01,0.59,0.02,0.03,0.84,0.86,0.02,0.68,0.87,0.17,0.01,0.07,0.03,0.0,0.0,0.01,0.0,0.0,0.0,0.0,0.0,0.0,0.0,0.0,0.0,0.0,0.0,0.0,0.0,0.0,0.0,0.0,0.0,0.0,0.0,0.0,0.0,0.0,0.0,0.0,0.0,0.0,0.0,0.0,0.0,0.0,0.0,0.0,0.0,0.0,0.0,0.0,0.0,0.0,0.0,0.0],[0.0,0.0,0.0,0.0,0.0,0.0,0.0,0.0,0.0,0.0,0.0,0.0,0.0,0.0,0.0,0.0,1.0,1.0,1.0,1.0,1.0,1.0,1.0,1.0,0.99,0.0,0.0,0.0,0.0,0.01,0.0,0.0,0.04,0.58,0.0,0.0,0.16,0.0,0.0,0.0,0.01,0.0,0.0,0.0,0.0,0.0,0.0,0.0,0.0,0.0,0.0,0.0,0.0,0.0,0.0,0.0,0.0,0.0,0.0,0.0,0.0,0.0,0.0,0.0,0.0,0.0,0.0,0.0,0.0,0.0,0.0,0.0,0.0,0.0,0.0,0.0,0.0,0.0,0.0,0.0,0.0,0.0,0.0,0.0],[0.0,0.0,0.0,0.0,0.0,0.0,0.0,0.0,0.0,0.0,0.0,0.0,0.0,0.0,0.0,0.0,0.0,1.0,1.0,1.0,1.0,1.0,1.0,1.0,1.0,0.97,0.0,0.0,0.0,0.0,0.0,0.0,0.01,0.0,0.0,0.0,0.0,0.0,0.0,0.0,0.0,0.0,0.0,0.0,0.0,0.0,0.0,0.0,0.0,0.0,0.0,0.0,0.0,0.0,0.0,0.0,0.0,0.0,0.0,0.0,0.0,0.0,0.0,0.0,0.0,0.0,0.0,0.0,0.0,0.0,0.0,0.0,0.0,0.0,0.0,0.0,0.0,0.0,0.0,0.0,0.0,0.0,0.0,0.0],[0.0,0.0,0.0,0.0,0.0,0.0,0.0,0.0,0.0,0.0,0.0,0.0,0.0,0.0,0.0,0.0,0.0,0.0,1.0,1.0,1.0,1.0,1.0,1.0,1.0,1.0,0.94,0.03,0.07,0.75,0.02,0.02,0.77,0.09,0.0,0.0,0.01,0.0,0.0,0.0,0.0,0.0,0.0,0.0,0.0,0.0,0.0,0.0,0.0,0.0,0.0,0.0,0.0,0.0,0.0,0.0,0.0,0.0,0.0,0.0,0.0,0.0,0.0,0.0,0.0,0.0,0.0,0.0,0.0,0.0,0.0,0.0,0.0,0.0,0.0,0.0,0.0,0.0,0.0,0.0,0.0,0.0,0.0,0.0],[0.0,0.0,0.0,0.0,0.0,0.0,0.0,0.0,0.0,0.0,0.0,0.0,0.0,0.0,0.0,0.0,0.0,0.0,0.0,1.0,1.0,1.0,1.0,1.0,1.0,1.0,0.95,0.81,0.08,0.83,0.62,0.02,0.72,0.82,0.0,0.0,0.04,0.0,0.0,0.0,0.0,0.0,0.0,0.0,0.0,0.0,0.0,0.0,0.0,0.0,0.0,0.0,0.0,0.0,0.0,0.0,0.0,0.0,0.0,0.0,0.0,0.0,0.0,0.0,0.0,0.0,0.0,0.0,0.0,0.0,0.0,0.0,0.0,0.0,0.0,0.0,0.0,0.0,0.0,0.0,0.0,0.0,0.0,0.0],[0.0,0.0,0.0,0.0,0.0,0.0,0.0,0.0,0.0,0.0,0.0,0.0,0.0,0.0,0.0,0.0,0.0,0.0,0.0,0.0,0.99,1.0,1.0,1.0,1.0,1.0,0.03,0.2,0.01,0.01,0.0,0.0,0.0,0.0,0.0,0.0,0.0,0.0,0.0,0.0,0.0,0.0,0.0,0.0,0.0,0.0,0.0,0.0,0.0,0.0,0.0,0.0,0.0,0.0,0.0,0.0,0.0,0.0,0.0,0.0,0.0,0.0,0.0,0.0,0.0,0.0,0.0,0.0,0.0,0.0,0.0,0.0,0.0,0.0,0.0,0.0,0.0,0.0,0.0,0.0,0.0,0.0,0.0,0.0],[0.0,0.0,0.0,0.0,0.0,0.0,0.0,0.0,0.0,0.0,0.0,0.0,0.0,0.0,0.0,0.0,0.0,0.0,0.0,0.0,0.0,0.97,1.0,1.0,1.0,1.0,1.0,0.06,0.01,0.36,0.0,0.0,0.0,0.0,0.0,0.0,0.0,0.0,0.0,0.0,0.0,0.0,0.0,0.0,0.0,0.0,0.0,0.0,0.0,0.0,0.0,0.0,0.0,0.0,0.0,0.0,0.0,0.0,0.0,0.0,0.0,0.0,0.0,0.0,0.0,0.0,0.0,0.0,0.0,0.0,0.0,0.0,0.0,0.0,0.0,0.0,0.0,0.0,0.0,0.0,0.0,0.0,0.0,0.0],[0.0,0.0,0.0,0.0,0.0,0.0,0.0,0.0,0.0,0.0,0.0,0.0,0.0,0.0,0.0,0.0,0.0,0.0,0.0,0.0,0.0,0.0,0.94,0.95,0.03,1.0,1.0,1.0,0.98,0.79,0.01,0.0,0.05,0.0,0.0,0.0,0.0,0.0,0.0,0.0,0.0,0.0,0.0,0.0,0.0,0.0,0.0,0.0,0.0,0.0,0.0,0.0,0.0,0.0,0.0,0.0,0.0,0.0,0.0,0.0,0.0,0.0,0.0,0.0,0.0,0.0,0.0,0.0,0.0,0.0,0.0,0.0,0.0,0.0,0.0,0.0,0.0,0.0,0.0,0.0,0.0,0.0,0.0,0.0],[0.0,0.0,0.0,0.0,0.0,0.0,0.0,0.0,0.0,0.0,0.0,0.0,0.0,0.0,0.0,0.0,0.0,0.0,0.0,0.0,0.0,0.0,0.03,0.81,0.2,0.06,1.0,1.0,1.0,0.95,0.46,0.02,0.05,0.01,0.0,0.0,0.0,0.0,0.0,0.0,0.0,0.0,0.0,0.0,0.0,0.0,0.0,0.0,0.0,0.0,0.0,0.0,0.0,0.0,0.0,0.0,0.0,0.0,0.0,0.0,0.0,0.0,0.0,0.0,0.0,0.0,0.0,0.0,0.0,0.0,0.0,0.0,0.0,0.0,0.0,0.0,0.0,0.0,0.0,0.0,0.0,0.0,0.0,0.0],[0.0,0.0,0.0,0.0,0.0,0.0,0.0,0.0,0.0,0.0,0.0,0.0,0.0,0.0,0.0,0.0,0.0,0.0,0.0,0.01,0.0,0.0,0.07,0.08,0.01,0.01,0.98,1.0,1.0,1.0,0.91,0.32,0.17,0.04,0.0,0.0,0.0,0.0,0.0,0.0,0.0,0.0,0.0,0.0,0.0,0.0,0.0,0.0,0.0,0.0,0.0,0.0,0.0,0.0,0.0,0.0,0.0,0.0,0.0,0.0,0.0,0.0,0.0,0.0,0.0,0.0,0.0,0.0,0.0,0.0,0.0,0.0,0.0,0.0,0.0,0.0,0.0,0.0,0.0,0.0,0.0,0.0,0.0,0.0],[0.0,0.0,0.0,0.0,0.0,0.0,0.0,0.0,0.0,0.0,0.0,0.0,0.0,0.0,0.0,0.0,0.0,0.0,0.0,0.59,0.01,0.0,0.75,0.83,0.01,0.36,0.79,0.95,1.0,1.0,1.0,0.99,0.99,0.87,0.0,0.0,0.0,0.0,0.0,0.0,0.0,0.0,0.0,0.0,0.0,0.0,0.0,0.0,0.0,0.0,0.0,0.0,0.0,0.0,0.0,0.0,0.0,0.0,0.0,0.0,0.0,0.0,0.0,0.0,0.0,0.0,0.0,0.0,0.0,0.0,0.0,0.0,0.0,0.0,0.0,0.0,0.0,0.0,0.0,0.0,0.0,0.0,0.0,0.0],[0.0,0.0,0.0,0.0,0.0,0.0,0.0,0.0,0.0,0.0,0.0,0.0,0.0,0.0,0.0,0.0,0.0,0.0,0.01,0.02,0.0,0.0,0.02,0.62,0.0,0.0,0.01,0.46,0.91,1.0,1.0,1.0,1.0,1.0,0.99,0.0,0.0,0.0,0.0,0.0,0.0,0.0,0.0,0.0,0.0,0.0,0.0,0.0,0.0,0.0,0.0,0.0,0.0,0.0,0.0,0.0,0.0,0.0,0.0,0.0,0.0,0.0,0.0,0.0,0.0,0.0,0.0,0.0,0.0,0.0,0.0,0.0,0.0,0.0,0.0,0.0,0.0,0.0,0.0,0.0,0.0,0.0,0.0,0.0],[0.0,0.0,0.0,0.0,0.0,0.0,0.0,0.0,0.0,0.0,0.0,0.0,0.0,0.0,0.0,0.01,0.0,0.0,0.02,0.03,0.0,0.0,0.02,0.02,0.0,0.0,0.0,0.02,0.32,0.99,1.0,1.0,1.0,1.0,1.0,0.99,0.0,0.0,0.0,0.0,0.0,0.0,0.0,0.0,0.0,0.0,0.0,0.0,0.0,0.0,0.0,0.0,0.0,0.0,0.0,0.0,0.0,0.0,0.0,0.0,0.0,0.0,0.0,0.0,0.0,0.0,0.0,0.0,0.0,0.0,0.0,0.0,0.0,0.0,0.0,0.0,0.0,0.0,0.0,0.0,0.0,0.0,0.0,0.0],[0.0,0.0,0.0,0.0,0.0,0.0,0.0,0.0,0.0,0.0,0.0,0.0,0.0,0.0,0.0,0.09,0.01,0.0,0.29,0.84,0.04,0.01,0.77,0.72,0.0,0.0,0.05,0.05,0.17,0.99,1.0,1.0,1.0,1.0,1.0,1.0,1.0,0.0,0.0,0.0,0.0,0.0,0.0,0.0,0.0,0.0,0.0,0.0,0.0,0.0,0.0,0.0,0.0,0.0,0.0,0.0,0.0,0.0,0.0,0.0,0.0,0.0,0.0,0.0,0.0,0.0,0.0,0.0,0.0,0.0,0.0,0.0,0.0,0.0,0.0,0.0,0.0,0.0,0.0,0.0,0.0,0.0,0.0,0.0],[0.0,0.0,0.0,0.0,0.0,0.0,0.0,0.0,0.0,0.0,0.0,0.0,0.0,0.0,0.0,0.01,0.45,0.0,0.01,0.86,0.58,0.0,0.09,0.82,0.0,0.0,0.0,0.01,0.04,0.87,1.0,1.0,1.0,1.0,1.0,1.0,1.0,1.0,0.0,0.0,0.0,0.0,0.0,0.0,0.0,0.0,0.0,0.0,0.0,0.0,0.0,0.0,0.0,0.0,0.0,0.0,0.0,0.0,0.0,0.0,0.0,0.0,0.0,0.0,0.0,0.0,0.0,0.0,0.0,0.0,0.0,0.0,0.0,0.0,0.0,0.0,0.0,0.0,0.0,0.0,0.0,0.0,0.0,0.0],[0.0,0.0,0.0,0.0,0.0,0.0,0.0,0.0,0.0,0.0,0.0,0.0,0.0,0.0,0.0,0.03,0.0,0.0,0.01,0.02,0.0,0.0,0.0,0.0,0.0,0.0,0.0,0.0,0.0,0.0,0.99,1.0,1.0,1.0,1.0,1.0,1.0,1.0,1.0,0.0,0.0,0.0,0.0,0.0,0.0,0.0,0.0,0.0,0.0,0.0,0.0,0.0,0.0,0.0,0.0,0.0,0.0,0.0,0.0,0.0,0.0,0.0,0.0,0.0,0.0,0.0,0.0,0.0,0.0,0.0,0.0,0.0,0.0,0.0,0.0,0.0,0.0,0.0,0.0,0.0,0.0,0.0,0.0,0.0],[0.0,0.0,0.0,0.0,0.0,0.0,0.0,0.0,0.0,0.0,0.0,0.0,0.02,0.0,0.01,0.42,0.03,0.0,0.02,0.68,0.0,0.0,0.0,0.0,0.0,0.0,0.0,0.0,0.0,0.0,0.0,0.99,1.0,1.0,1.0,1.0,1.0,1.0,1.0,1.0,0.0,0.0,0.0,0.0,0.0,0.0,0.0,0.0,0.0,0.0,0.0,0.0,0.0,0.0,0.0,0.0,0.0,0.0,0.0,0.0,0.0,0.0,0.0,0.0,0.0,0.0,0.0,0.0,0.0,0.0,0.0,0.0,0.0,0.0,0.0,0.0,0.0,0.0,0.0,0.0,0.0,0.0,0.0,0.0],[0.0,0.0,0.0,0.0,0.0,0.0,0.0,0.0,0.0,0.0,0.0,0.0,0.68,0.0,0.0,0.78,0.85,0.02,0.63,0.87,0.16,0.0,0.01,0.04,0.0,0.0,0.0,0.0,0.0,0.0,0.0,0.0,1.0,1.0,1.0,1.0,1.0,1.0,1.0,1.0,1.0,0.0,0.0,0.0,0.0,0.0,0.0,0.0,0.0,0.0,0.0,0.0,0.0,0.0,0.0,0.0,0.0,0.0,0.0,0.0,0.0,0.0,0.0,0.0,0.0,0.0,0.0,0.0,0.0,0.0,0.0,0.0,0.0,0.0,0.0,0.0,0.0,0.0,0.0,0.0,0.0,0.0,0.0,0.0],[0.0,0.0,0.0,0.0,0.0,0.0,0.0,0.0,0.0,0.0,0.0,0.01,0.02,0.0,0.01,0.03,0.67,0.0,0.0,0.17,0.0,0.0,0.0,0.0,0.0,0.0,0.0,0.0,0.0,0.0,0.0,0.0,0.0,1.0,1.0,1.0,1.0,1.0,1.0,1.0,1.0,1.0,0.0,0.0,0.0,0.0,0.0,0.0,0.0,0.0,0.0,0.0,0.0,0.0,0.0,0.0,0.0,0.0,0.0,0.0,0.0,0.0,0.0,0.0,0.0,0.0,0.0,0.0,0.0,0.0,0.0,0.0,0.0,0.0,0.0,0.0,0.0,0.0,0.0,0.0,0.0,0.0,0.0,0.0],[0.0,0.0,0.0,0.0,0.0,0.0,0.0,0.0,0.01,0.0,0.01,0.04,0.08,0.01,0.01,0.04,0.01,0.0,0.0,0.01,0.0,0.0,0.0,0.0,0.0,0.0,0.0,0.0,0.0,0.0,0.0,0.0,0.0,0.0,1.0,1.0,1.0,1.0,1.0,1.0,1.0,1.0,1.0,0.0,0.0,0.0,0.0,0.0,0.0,0.0,0.0,0.0,0.0,0.0,0.0,0.0,0.0,0.0,0.0,0.0,0.0,0.0,0.0,0.0,0.0,0.0,0.0,0.0,0.0,0.0,0.0,0.0,0.0,0.0,0.0,0.0,0.0,0.0,0.0,0.0,0.0,0.0,0.0,0.0],[0.0,0.0,0.0,0.0,0.0,0.0,0.0,0.0,0.25,0.01,0.0,0.55,0.83,0.02,0.01,0.8,0.37,0.0,0.0,0.07,0.0,0.0,0.0,0.0,0.0,0.0,0.0,0.0,0.0,0.0,0.0,0.0,0.0,0.0,0.0,1.0,1.0,1.0,1.0,1.0,1.0,1.0,1.0,1.0,0.0,0.0,0.0,0.0,0.0,0.0,0.0,0.0,0.0,0.0,0.0,0.0,0.0,0.0,0.0,0.0,0.0,0.0,0.0,0.0,0.0,0.0,0.0,0.0,0.0,0.0,0.0,0.0,0.0,0.0,0.0,0.0,0.0,0.0,0.0,0.0,0.0,0.0,0.0,0.0],[0.0,0.0,0.0,0.0,0.0,0.0,0.0,0.0,0.01,0.42,0.0,0.02,0.79,0.66,0.0,0.68,0.85,0.0,0.0,0.03,0.01,0.0,0.0,0.0,0.0,0.0,0.0,0.0,0.0,0.0,0.0,0.0,0.0,0.0,0.0,0.0,1.0,1.0,1.0,1.0,1.0,1.0,1.0,1.0,1.0,0.0,0.0,0.0,0.0,0.0,0.0,0.0,0.0,0.0,0.0,0.0,0.0,0.0,0.0,0.0,0.0,0.0,0.0,0.0,0.0,0.0,0.0,0.0,0.0,0.0,0.0,0.0,0.0,0.0,0.0,0.0,0.0,0.0,0.0,0.0,0.0,0.0,0.0,0.0],[0.0,0.0,0.0,0.0,0.0,0.0,0.0,0.01,0.04,0.01,0.02,0.04,0.02,0.01,0.01,0.01,0.0,0.0,0.0,0.0,0.0,0.0,0.0,0.0,0.0,0.0,0.0,0.0,0.0,0.0,0.0,0.0,0.0,0.0,0.0,0.0,0.0,1.0,1.0,1.0,1.0,1.0,1.0,1.0,1.0,1.0,0.0,0.0,0.0,0.0,0.0,0.0,0.0,0.0,0.0,0.0,0.0,0.0,0.0,0.0,0.0,0.0,0.0,0.0,0.0,0.0,0.0,0.0,0.0,0.0,0.0,0.0,0.0,0.0,0.0,0.0,0.0,0.0,0.0,0.0,0.0,0.0,0.0,0.0],[0.0,0.0,0.0,0.0,0.0,0.01,0.0,0.01,0.34,0.04,0.01,0.03,0.09,0.01,0.0,0.02,0.01,0.0,0.0,0.0,0.0,0.0,0.0,0.0,0.0,0.0,0.0,0.0,0.0,0.0,0.0,0.0,0.0,0.0,0.0,0.0,0.0,0.0,1.0,1.0,1.0,1.0,1.0,1.0,1.0,1.0,0.99,0.0,0.0,0.0,0.0,0.0,0.0,0.0,0.0,0.0,0.0,0.0,0.0,0.0,0.0,0.0,0.0,0.0,0.0,0.0,0.0,0.0,0.0,0.0,0.0,0.0,0.0,0.0,0.0,0.0,0.0,0.0,0.0,0.0,0.0,0.0,0.0,0.0],[0.0,0.0,0.0,0.0,0.0,0.53,0.01,0.01,0.78,0.79,0.02,0.57,0.83,0.15,0.0,0.05,0.06,0.0,0.0,0.01,0.0,0.0,0.0,0.0,0.0,0.0,0.0,0.0,0.0,0.0,0.0,0.0,0.0,0.0,0.0,0.0,0.0,0.0,0.0,1.0,1.0,1.0,1.0,1.0,1.0,1.0,1.0,0.99,0.0,0.0,0.0,0.0,0.0,0.0,0.0,0.0,0.0,0.0,0.0,0.0,0.0,0.0,0.0,0.0,0.0,0.0,0.0,0.0,0.0,0.0,0.0,0.0,0.0,0.0,0.0,0.0,0.0,0.0,0.0,0.0,0.0,0.0,0.0,0.0],[0.0,0.0,0.0,0.0,0.01,0.02,0.0,0.01,0.07,0.67,0.01,0.01,0.02,0.0,0.0,0.0,0.01,0.0,0.0,0.0,0.0,0.0,0.0,0.0,0.0,0.0,0.0,0.0,0.0,0.0,0.0,0.0,0.0,0.0,0.0,0.0,0.0,0.0,0.0,0.0,1.0,1.0,1.0,1.0,1.0,1.0,1.0,1.0,0.99,0.0,0.01,0.0,0.0,0.0,0.0,0.0,0.0,0.0,0.0,0.0,0.0,0.0,0.0,0.0,0.0,0.0,0.0,0.0,0.0,0.0,0.0,0.0,0.0,0.0,0.0,0.0,0.0,0.0,0.0,0.0,0.0,0.0,0.0,0.0],[0.0,0.0,0.0,0.0,0.04,0.02,0.0,0.02,0.07,0.01,0.0,0.01,0.01,0.0,0.0,0.0,0.0,0.0,0.0,0.0,0.0,0.0,0.0,0.0,0.0,0.0,0.0,0.0,0.0,0.0,0.0,0.0,0.0,0.0,0.0,0.0,0.0,0.0,0.0,0.0,0.0,1.0,1.0,1.0,1.0,1.0,1.0,1.0,1.0,0.99,0.06,0.0,0.0,0.0,0.0,0.0,0.0,0.0,0.0,0.0,0.0,0.0,0.0,0.0,0.0,0.0,0.0,0.0,0.0,0.0,0.0,0.0,0.0,0.0,0.0,0.0,0.0,0.0,0.0,0.0,0.0,0.0,0.0,0.0],[0.02,0.0,0.0,0.0,0.04,0.61,0.0,0.01,0.33,0.09,0.0,0.0,0.01,0.0,0.0,0.0,0.0,0.0,0.0,0.0,0.0,0.0,0.0,0.0,0.0,0.0,0.0,0.0,0.0,0.0,0.0,0.0,0.0,0.0,0.0,0.0,0.0,0.0,0.0,0.0,0.0,0.0,0.99,1.0,1.0,1.0,1.0,1.0,1.0,1.0,0.95,0.0,0.0,0.0,0.0,0.0,0.0,0.0,0.0,0.0,0.0,0.0,0.0,0.0,0.0,0.0,0.0,0.0,0.0,0.0,0.0,0.0,0.0,0.0,0.0,0.0,0.0,0.0,0.0,0.0,0.0,0.0,0.0,0.0],[0.0,0.01,0.02,0.01,0.05,0.74,0.39,0.02,0.17,0.7,0.0,0.0,0.01,0.0,0.0,0.0,0.0,0.0,0.0,0.0,0.0,0.0,0.0,0.0,0.0,0.0,0.0,0.0,0.0,0.0,0.0,0.0,0.0,0.0,0.0,0.0,0.0,0.0,0.0,0.0,0.0,0.0,0.0,0.99,1.0,1.0,1.0,1.0,1.0,0.99,0.88,0.81,0.0,0.0,0.0,0.0,0.0,0.0,0.0,0.0,0.0,0.0,0.0,0.0,0.0,0.0,0.0,0.0,0.0,0.0,0.0,0.0,0.0,0.0,0.0,0.0,0.0,0.0,0.0,0.0,0.0,0.0,0.0,0.0],[0.01,0.01,0.0,0.0,0.03,0.03,0.0,0.0,0.01,0.0,0.0,0.0,0.0,0.0,0.0,0.0,0.0,0.0,0.0,0.0,0.0,0.0,0.0,0.0,0.0,0.0,0.0,0.0,0.0,0.0,0.0,0.0,0.0,0.0,0.0,0.0,0.0,0.0,0.0,0.0,0.0,0.0,0.0,0.0,0.99,1.0,1.0,1.0,1.0,1.0,0.99,0.92,0.9,0.0,0.0,0.0,0.0,0.0,0.0,0.0,0.0,0.0,0.0,0.0,0.0,0.0,0.0,0.0,0.0,0.0,0.0,0.0,0.0,0.0,0.0,0.0,0.0,0.0,0.0,0.0,0.0,0.0,0.0,0.0],[0.02,0.02,0.0,0.0,0.05,0.09,0.0,0.0,0.01,0.0,0.0,0.0,0.0,0.0,0.0,0.0,0.0,0.0,0.0,0.0,0.0,0.0,0.0,0.0,0.0,0.0,0.0,0.0,0.0,0.0,0.0,0.0,0.0,0.0,0.0,0.0,0.0,0.0,0.0,0.0,0.0,0.0,0.0,0.0,0.0,0.99,1.0,0.99,1.0,1.0,1.0,0.98,0.95,0.79,0.01,0.01,0.0,0.0,0.0,0.0,0.0,0.0,0.0,0.0,0.0,0.0,0.0,0.0,0.0,0.0,0.0,0.01,0.01,0.01,0.0,0.01,0.0,0.0,0.0,0.0,0.0,0.0,0.0,0.0],[0.01,0.11,0.42,0.0,0.03,0.55,0.01,0.0,0.02,0.01,0.0,0.0,0.0,0.0,0.0,0.0,0.0,0.0,0.0,0.0,0.0,0.0,0.0,0.0,0.0,0.0,0.0,0.0,0.0,0.0,0.0,0.0,0.0,0.0,0.0,0.0,0.0,0.0,0.0,0.0,0.0,0.0,0.0,0.0,0.01,0.06,0.95,0.88,0.99,1.0,1.0,1.0,0.97,0.85,0.49,0.02,0.0,0.0,0.0,0.0,0.0,0.0,0.0,0.0,0.0,0.0,0.0,0.0,0.0,0.0,0.0,0.01,0.02,0.03,0.01,0.01,0.0,0.0,0.0,0.0,0.0,0.0,0.0,0.0],[0.01,0.01,0.0,0.0,0.0,0.01,0.0,0.0,0.0,0.0,0.0,0.0,0.0,0.0,0.0,0.0,0.0,0.0,0.0,0.0,0.0,0.0,0.0,0.0,0.0,0.0,0.0,0.0,0.0,0.0,0.0,0.0,0.0,0.0,0.0,0.0,0.0,0.0,0.0,0.0,0.0,0.0,0.0,0.0,0.0,0.0,0.0,0.81,0.92,0.98,1.0,1.0,1.0,0.91,0.67,0.43,0.0,0.0,0.0,0.0,0.0,0.0,0.0,0.0,0.0,0.0,0.0,0.0,0.0,0.0,0.0,0.01,0.01,0.02,0.01,0.01,0.0,0.0,0.0,0.0,0.0,0.0,0.0,0.0],[0.01,0.02,0.0,0.0,0.0,0.0,0.0,0.0,0.0,0.0,0.0,0.0,0.0,0.0,0.0,0.0,0.0,0.0,0.0,0.0,0.0,0.0,0.0,0.0,0.0,0.0,0.0,0.0,0.0,0.0,0.0,0.0,0.0,0.0,0.0,0.0,0.0,0.0,0.0,0.0,0.0,0.0,0.0,0.0,0.0,0.0,0.0,0.0,0.9,0.95,0.97,1.0,1.0,1.0,0.93,0.5,0.07,0.01,0.0,0.0,0.0,0.0,0.0,0.0,0.0,0.0,0.0,0.0,0.0,0.0,0.0,0.01,0.01,0.03,0.01,0.02,0.0,0.0,0.0,0.0,0.0,0.0,0.0,0.0],[0.0,0.0,0.0,0.0,0.0,0.0,0.0,0.0,0.0,0.0,0.0,0.0,0.0,0.0,0.0,0.0,0.0,0.0,0.0,0.0,0.0,0.0,0.0,0.0,0.0,0.0,0.0,0.0,0.0,0.0,0.0,0.0,0.0,0.0,0.0,0.0,0.0,0.0,0.0,0.0,0.0,0.0,0.0,0.0,0.0,0.0,0.0,0.0,0.0,0.79,0.85,0.91,1.0,1.0,1.0,0.91,0.1,0.08,0.0,0.01,0.0,0.0,0.0,0.0,0.0,0.0,0.0,0.0,0.0,0.01,0.01,0.05,0.05,0.08,0.05,0.1,0.02,0.02,0.0,0.0,0.0,0.0,0.0,0.0],[0.0,0.0,0.0,0.0,0.0,0.0,0.0,0.0,0.0,0.0,0.0,0.0,0.0,0.0,0.0,0.0,0.0,0.0,0.0,0.0,0.0,0.0,0.0,0.0,0.0,0.0,0.0,0.0,0.0,0.0,0.0,0.0,0.0,0.0,0.0,0.0,0.0,0.0,0.0,0.0,0.0,0.0,0.0,0.0,0.0,0.0,0.0,0.0,0.0,0.01,0.49,0.67,0.93,1.0,1.0,1.0,0.87,0.13,0.01,0.0,0.0,0.0,0.0,0.0,0.0,0.0,0.0,0.0,0.0,0.01,0.0,0.03,0.02,0.06,0.06,0.11,0.06,0.03,0.01,0.0,0.0,0.0,0.0,0.0],[0.0,0.0,0.0,0.0,0.0,0.0,0.0,0.0,0.0,0.0,0.0,0.0,0.0,0.0,0.0,0.0,0.0,0.0,0.0,0.0,0.0,0.0,0.0,0.0,0.0,0.0,0.0,0.0,0.0,0.0,0.0,0.0,0.0,0.0,0.0,0.0,0.0,0.0,0.0,0.0,0.0,0.0,0.0,0.0,0.0,0.0,0.0,0.0,0.0,0.01,0.02,0.43,0.5,0.91,1.0,1.0,1.0,0.97,0.08,0.04,0.0,0.0,0.0,0.0,0.0,0.0,0.0,0.01,0.0,0.04,0.01,0.05,0.02,0.05,0.04,0.14,0.07,0.12,0.02,0.01,0.0,0.0,0.0,0.0],[0.0,0.0,0.0,0.0,0.0,0.0,0.0,0.0,0.0,0.0,0.0,0.0,0.0,0.0,0.0,0.0,0.0,0.0,0.0,0.0,0.0,0.0,0.0,0.0,0.0,0.0,0.0,0.0,0.0,0.0,0.0,0.0,0.0,0.0,0.0,0.0,0.0,0.0,0.0,0.0,0.0,0.0,0.0,0.0,0.0,0.0,0.0,0.0,0.0,0.0,0.0,0.0,0.07,0.1,0.87,1.0,1.0,1.0,0.85,0.03,0.01,0.0,0.0,0.0,0.0,0.0,0.0,0.01,0.0,0.02,0.01,0.02,0.01,0.01,0.02,0.07,0.11,0.13,0.14,0.01,0.01,0.0,0.01,0.0],[0.0,0.0,0.0,0.0,0.0,0.0,0.0,0.0,0.0,0.0,0.0,0.0,0.0,0.0,0.0,0.0,0.0,0.0,0.0,0.0,0.0,0.0,0.0,0.0,0.0,0.0,0.0,0.0,0.0,0.0,0.0,0.0,0.0,0.0,0.0,0.0,0.0,0.0,0.0,0.0,0.0,0.0,0.0,0.0,0.0,0.0,0.0,0.0,0.0,0.0,0.0,0.0,0.01,0.08,0.13,0.97,1.0,1.0,1.0,0.99,0.01,0.01,0.0,0.01,0.0,0.01,0.01,0.04,0.02,0.08,0.02,0.04,0.01,0.02,0.02,0.08,0.07,0.24,0.17,0.03,0.01,0.01,0.01,0.0],[0.0,0.0,0.0,0.0,0.0,0.0,0.0,0.0,0.0,0.0,0.0,0.0,0.0,0.0,0.0,0.0,0.0,0.0,0.0,0.0,0.0,0.0,0.0,0.0,0.0,0.0,0.0,0.0,0.0,0.0,0.0,0.0,0.0,0.0,0.0,0.0,0.0,0.0,0.0,0.0,0.0,0.0,0.0,0.0,0.0,0.0,0.0,0.0,0.0,0.0,0.0,0.0,0.0,0.0,0.01,0.08,0.85,1.0,1.0,1.0,0.98,0.01,0.0,0.0,0.0,0.01,0.03,0.03,0.05,0.04,0.02,0.01,0.0,0.0,0.0,0.01,0.02,0.17,0.25,0.13,0.23,0.02,0.02,0.01],[0.0,0.0,0.0,0.0,0.0,0.0,0.0,0.0,0.0,0.0,0.0,0.0,0.0,0.0,0.0,0.0,0.0,0.0,0.0,0.0,0.0,0.0,0.0,0.0,0.0,0.0,0.0,0.0,0.0,0.0,0.0,0.0,0.0,0.0,0.0,0.0,0.0,0.0,0.0,0.0,0.0,0.0,0.0,0.0,0.0,0.0,0.0,0.0,0.0,0.0,0.0,0.0,0.0,0.01,0.0,0.04,0.03,0.99,1.0,1.0,1.0,0.97,0.03,0.1,0.02,0.09,0.03,0.61,0.05,0.13,0.04,0.02,0.01,0.0,0.0,0.02,0.01,0.28,0.11,0.35,0.15,0.01,0.0,0.0],[0.0,0.0,0.0,0.0,0.0,0.0,0.0,0.0,0.0,0.0,0.0,0.0,0.0,0.0,0.0,0.0,0.0,0.0,0.0,0.0,0.0,0.0,0.0,0.0,0.0,0.0,0.0,0.0,0.0,0.0,0.0,0.0,0.0,0.0,0.0,0.0,0.0,0.0,0.0,0.0,0.0,0.0,0.0,0.0,0.0,0.0,0.0,0.0,0.0,0.0,0.0,0.0,0.0,0.0,0.0,0.0,0.01,0.01,0.98,1.0,1.0,1.0,0.99,0.1,0.04,0.05,0.07,0.04,0.04,0.01,0.01,0.01,0.0,0.0,0.0,0.0,0.01,0.01,0.01,0.1,0.26,0.12,0.26,0.02],[0.0,0.0,0.0,0.0,0.0,0.0,0.0,0.0,0.0,0.0,0.0,0.0,0.0,0.0,0.0,0.0,0.0,0.0,0.0,0.0,0.0,0.0,0.0,0.0,0.0,0.0,0.0,0.0,0.0,0.0,0.0,0.0,0.0,0.0,0.0,0.0,0.0,0.0,0.0,0.0,0.0,0.0,0.0,0.0,0.0,0.0,0.0,0.0,0.0,0.0,0.0,0.0,0.0,0.0,0.0,0.0,0.0,0.01,0.01,0.97,1.0,1.0,1.0,0.31,0.11,0.8,0.1,0.67,0.03,0.01,0.01,0.01,0.0,0.0,0.0,0.01,0.01,0.02,0.01,0.29,0.16,0.25,0.15,0.02],[0.0,0.0,0.0,0.0,0.0,0.0,0.0,0.0,0.0,0.0,0.0,0.0,0.0,0.0,0.0,0.0,0.0,0.0,0.0,0.0,0.0,0.0,0.0,0.0,0.0,0.0,0.0,0.0,0.0,0.0,0.0,0.0,0.0,0.0,0.0,0.0,0.0,0.0,0.0,0.0,0.0,0.0,0.0,0.0,0.0,0.0,0.0,0.0,0.0,0.0,0.0,0.0,0.0,0.0,0.0,0.0,0.0,0.0,0.0,0.03,0.99,1.0,1.0,1.0,0.97,0.8,0.02,0.03,0.02,0.01,0.01,0.0,0.0,0.0,0.0,0.01,0.01,0.01,0.01,0.03,0.02,0.19,0.24,0.12],[0.0,0.0,0.0,0.0,0.0,0.0,0.0,0.0,0.0,0.0,0.0,0.0,0.0,0.0,0.0,0.0,0.0,0.0,0.0,0.0,0.0,0.0,0.0,0.0,0.0,0.0,0.0,0.0,0.0,0.0,0.0,0.0,0.0,0.0,0.0,0.0,0.0,0.0,0.0,0.0,0.0,0.0,0.0,0.0,0.0,0.0,0.0,0.0,0.0,0.0,0.0,0.0,0.0,0.0,0.0,0.0,0.0,0.01,0.0,0.1,0.1,0.31,1.0,1.0,1.0,0.94,0.03,0.04,0.0,0.0,0.0,0.0,0.0,0.0,0.0,0.0,0.0,0.01,0.01,0.04,0.02,0.16,0.16,0.15],[0.0,0.0,0.0,0.0,0.0,0.0,0.0,0.0,0.0,0.0,0.0,0.0,0.0,0.0,0.0,0.0,0.0,0.0,0.0,0.0,0.0,0.0,0.0,0.0,0.0,0.0,0.0,0.0,0.0,0.0,0.0,0.0,0.0,0.0,0.0,0.0,0.0,0.0,0.0,0.0,0.0,0.0,0.0,0.0,0.0,0.0,0.0,0.0,0.0,0.0,0.0,0.0,0.0,0.0,0.0,0.0,0.0,0.0,0.0,0.02,0.04,0.11,0.97,1.0,1.0,1.0,0.48,0.11,0.03,0.0,0.01,0.0,0.0,0.0,0.0,0.01,0.01,0.01,0.02,0.04,0.02,0.04,0.01,0.02],[0.0,0.0,0.0,0.0,0.0,0.0,0.0,0.0,0.0,0.0,0.0,0.0,0.0,0.0,0.0,0.0,0.0,0.0,0.0,0.0,0.0,0.0,0.0,0.0,0.0,0.0,0.0,0.0,0.0,0.0,0.0,0.0,0.0,0.0,0.0,0.0,0.0,0.0,0.0,0.0,0.0,0.0,0.0,0.0,0.0,0.0,0.0,0.0,0.0,0.0,0.0,0.0,0.0,0.0,0.0,0.0,0.0,0.01,0.01,0.09,0.05,0.8,0.8,0.94,1.0,1.0,1.0,0.95,0.04,0.04,0.01,0.0,0.0,0.0,0.0,0.01,0.02,0.04,0.02,0.1,0.01,0.11,0.01,0.01],[0.0,0.0,0.0,0.0,0.0,0.0,0.0,0.0,0.0,0.0,0.0,0.0,0.0,0.0,0.0,0.0,0.0,0.0,0.0,0.0,0.0,0.0,0.0,0.0,0.0,0.0,0.0,0.0,0.0,0.0,0.0,0.0,0.0,0.0,0.0,0.0,0.0,0.0,0.0,0.0,0.0,0.0,0.0,0.0,0.0,0.0,0.0,0.0,0.0,0.0,0.0,0.0,0.0,0.0,0.0,0.0,0.0,0.01,0.03,0.03,0.07,0.1,0.02,0.03,0.48,1.0,1.0,1.0,0.98,0.02,0.02,0.0,0.0,0.0,0.05,0.05,0.09,0.07,0.07,0.06,0.03,0.03,0.01,0.0],[0.0,0.0,0.0,0.0,0.0,0.0,0.0,0.0,0.0,0.0,0.0,0.0,0.0,0.0,0.0,0.0,0.0,0.0,0.0,0.0,0.0,0.0,0.0,0.0,0.0,0.0,0.0,0.0,0.0,0.0,0.0,0.0,0.0,0.0,0.0,0.0,0.0,0.0,0.0,0.0,0.0,0.0,0.0,0.0,0.0,0.0,0.0,0.0,0.0,0.0,0.0,0.0,0.0,0.0,0.0,0.01,0.01,0.04,0.03,0.61,0.04,0.67,0.03,0.04,0.11,0.95,1.0,1.0,1.0,0.98,0.03,0.1,0.01,0.01,0.04,0.1,0.07,0.17,0.04,0.43,0.02,0.09,0.0,0.0],[0.0,0.0,0.0,0.0,0.0,0.0,0.0,0.0,0.0,0.0,0.0,0.0,0.0,0.0,0.0,0.0,0.0,0.0,0.0,0.0,0.0,0.0,0.0,0.0,0.0,0.0,0.0,0.0,0.0,0.0,0.0,0.0,0.0,0.0,0.0,0.0,0.0,0.0,0.0,0.0,0.0,0.0,0.0,0.0,0.0,0.0,0.0,0.0,0.0,0.0,0.0,0.0,0.0,0.0,0.0,0.0,0.0,0.02,0.05,0.05,0.04,0.03,0.02,0.0,0.03,0.04,0.98,1.0,1.0,1.0,0.99,0.02,0.09,0.05,0.14,0.1,0.11,0.06,0.03,0.04,0.02,0.0,0.0,0.0],[0.0,0.0,0.0,0.0,0.0,0.0,0.0,0.0,0.0,0.0,0.0,0.0,0.0,0.0,0.0,0.0,0.0,0.0,0.0,0.0,0.0,0.0,0.0,0.0,0.0,0.0,0.0,0.0,0.0,0.0,0.0,0.0,0.0,0.0,0.0,0.0,0.0,0.0,0.0,0.0,0.0,0.0,0.0,0.0,0.0,0.0,0.0,0.0,0.0,0.0,0.0,0.0,0.0,0.01,0.01,0.04,0.02,0.08,0.04,0.13,0.01,0.01,0.01,0.0,0.0,0.04,0.02,0.98,1.0,1.0,1.0,0.96,0.29,0.19,0.13,0.27,0.15,0.31,0.03,0.19,0.01,0.01,0.0,0.0],[0.0,0.0,0.0,0.0,0.0,0.0,0.0,0.0,0.0,0.0,0.0,0.0,0.0,0.0,0.0,0.0,0.0,0.0,0.0,0.0,0.0,0.0,0.0,0.0,0.0,0.0,0.0,0.0,0.0,0.0,0.0,0.0,0.0,0.0,0.0,0.0,0.0,0.0,0.0,0.0,0.0,0.0,0.0,0.0,0.0,0.0,0.0,0.0,0.0,0.0,0.0,0.0,0.0,0.01,0.0,0.01,0.01,0.02,0.02,0.04,0.01,0.01,0.01,0.0,0.01,0.01,0.02,0.03,0.99,1.0,1.0,1.0,0.97,0.15,0.08,0.13,0.08,0.06,0.01,0.03,0.0,0.0,0.0,0.0],[0.0,0.01,0.0,0.0,0.0,0.0,0.0,0.0,0.0,0.0,0.0,0.0,0.0,0.0,0.0,0.0,0.0,0.0,0.0,0.0,0.0,0.0,0.0,0.0,0.0,0.0,0.0,0.0,0.0,0.0,0.0,0.0,0.0,0.0,0.0,0.0,0.0,0.0,0.0,0.0,0.0,0.0,0.0,0.0,0.0,0.0,0.0,0.0,0.0,0.01,0.01,0.01,0.01,0.05,0.03,0.05,0.02,0.04,0.01,0.02,0.01,0.01,0.0,0.0,0.0,0.0,0.0,0.1,0.02,0.96,1.0,1.0,1.0,0.73,0.23,0.28,0.15,0.14,0.01,0.02,0.0,0.0,0.0,0.0],[0.01,0.01,0.01,0.0,0.0,0.0,0.0,0.0,0.0,0.0,0.0,0.0,0.0,0.0,0.0,0.0,0.0,0.0,0.0,0.0,0.0,0.0,0.0,0.0,0.0,0.0,0.0,0.0,0.0,0.0,0.0,0.0,0.0,0.0,0.0,0.0,0.0,0.0,0.0,0.0,0.0,0.0,0.0,0.0,0.0,0.0,0.0,0.0,0.0,0.01,0.02,0.01,0.01,0.05,0.02,0.02,0.01,0.01,0.0,0.01,0.0,0.0,0.0,0.0,0.0,0.0,0.0,0.01,0.09,0.29,0.97,1.0,1.0,1.0,0.9,0.25,0.1,0.04,0.0,0.01,0.0,0.0,0.0,0.0],[0.01,0.01,0.01,0.0,0.0,0.0,0.0,0.0,0.0,0.0,0.0,0.0,0.0,0.0,0.0,0.0,0.0,0.0,0.0,0.0,0.0,0.0,0.0,0.0,0.0,0.0,0.0,0.0,0.0,0.0,0.0,0.0,0.0,0.0,0.0,0.0,0.0,0.0,0.0,0.0,0.0,0.0,0.0,0.0,0.0,0.0,0.0,0.0,0.0,0.01,0.03,0.02,0.03,0.08,0.06,0.05,0.01,0.02,0.0,0.0,0.0,0.0,0.0,0.0,0.0,0.0,0.0,0.01,0.05,0.19,0.15,0.73,1.0,1.0,1.0,0.81,0.25,0.1,0.01,0.01,0.0,0.0,0.0,0.0],[0.0,0.01,0.0,0.0,0.0,0.0,0.0,0.0,0.0,0.0,0.0,0.0,0.0,0.0,0.0,0.0,0.0,0.0,0.0,0.0,0.0,0.0,0.0,0.0,0.0,0.0,0.0,0.0,0.0,0.0,0.0,0.0,0.0,0.0,0.0,0.0,0.0,0.0,0.0,0.0,0.0,0.0,0.0,0.0,0.0,0.0,0.0,0.0,0.0,0.0,0.01,0.01,0.01,0.05,0.06,0.04,0.02,0.02,0.0,0.0,0.0,0.0,0.0,0.0,0.0,0.0,0.05,0.04,0.14,0.13,0.08,0.23,0.9,1.0,1.0,1.0,0.81,0.06,0.02,0.01,0.0,0.0,0.0,0.0],[0.0,0.0,0.0,0.0,0.0,0.0,0.0,0.0,0.0,0.0,0.0,0.0,0.0,0.0,0.0,0.0,0.0,0.0,0.0,0.0,0.0,0.0,0.0,0.0,0.0,0.0,0.0,0.0,0.0,0.0,0.0,0.0,0.0,0.0,0.0,0.0,0.0,0.0,0.0,0.0,0.0,0.0,0.0,0.0,0.0,0.0,0.0,0.0,0.0,0.01,0.01,0.01,0.02,0.1,0.11,0.14,0.07,0.08,0.01,0.02,0.0,0.01,0.01,0.0,0.01,0.01,0.05,0.1,0.1,0.27,0.13,0.28,0.25,0.81,1.0,1.0,1.0,0.92,0.13,0.09,0.0,0.0,0.0,0.0],[0.0,0.0,0.0,0.0,0.0,0.0,0.0,0.0,0.0,0.0,0.0,0.0,0.0,0.0,0.0,0.0,0.0,0.0,0.0,0.0,0.0,0.0,0.0,0.0,0.0,0.0,0.0,0.0,0.0,0.0,0.0,0.0,0.0,0.0,0.0,0.0,0.0,0.0,0.0,0.0,0.0,0.0,0.0,0.0,0.0,0.0,0.0,0.0,0.0,0.0,0.0,0.0,0.0,0.02,0.06,0.07,0.11,0.07,0.02,0.01,0.01,0.01,0.01,0.0,0.01,0.02,0.09,0.07,0.11,0.15,0.08,0.15,0.1,0.25,0.81,1.0,1.0,1.0,0.83,0.14,0.05,0.0,0.0,0.0],[0.0,0.0,0.0,0.0,0.0,0.0,0.0,0.0,0.0,0.0,0.0,0.0,0.0,0.0,0.0,0.0,0.0,0.0,0.0,0.0,0.0,0.0,0.0,0.0,0.0,0.0,0.0,0.0,0.0,0.0,0.0,0.0,0.0,0.0,0.0,0.0,0.0,0.0,0.0,0.0,0.0,0.0,0.0,0.0,0.0,0.0,0.0,0.0,0.0,0.0,0.0,0.0,0.0,0.02,0.03,0.12,0.13,0.24,0.17,0.28,0.01,0.02,0.01,0.01,0.01,0.04,0.07,0.17,0.06,0.31,0.06,0.14,0.04,0.1,0.06,0.92,1.0,1.0,1.0,0.96,0.04,0.02,0.0,0.0],[0.0,0.0,0.0,0.0,0.0,0.0,0.0,0.0,0.0,0.0,0.0,0.0,0.0,0.0,0.0,0.0,0.0,0.0,0.0,0.0,0.0,0.0,0.0,0.0,0.0,0.0,0.0,0.0,0.0,0.0,0.0,0.0,0.0,0.0,0.0,0.0,0.0,0.0,0.0,0.0,0.0,0.0,0.0,0.0,0.0,0.0,0.0,0.0,0.0,0.0,0.0,0.0,0.0,0.0,0.01,0.02,0.14,0.17,0.25,0.11,0.01,0.01,0.01,0.01,0.02,0.02,0.07,0.04,0.03,0.03,0.01,0.01,0.0,0.01,0.02,0.13,0.83,1.0,1.0,1.0,0.94,0.03,0.03,0.0],[0.0,0.0,0.0,0.0,0.0,0.0,0.0,0.0,0.0,0.0,0.0,0.0,0.0,0.0,0.0,0.0,0.0,0.0,0.0,0.0,0.0,0.0,0.0,0.0,0.0,0.0,0.0,0.0,0.0,0.0,0.0,0.0,0.0,0.0,0.0,0.0,0.0,0.0,0.0,0.0,0.0,0.0,0.0,0.0,0.0,0.0,0.0,0.0,0.0,0.0,0.0,0.0,0.0,0.0,0.0,0.01,0.01,0.03,0.13,0.35,0.1,0.29,0.03,0.04,0.04,0.1,0.06,0.43,0.04,0.19,0.03,0.02,0.01,0.01,0.01,0.09,0.14,0.96,1.0,1.0,1.0,0.96,0.04,0.01],[0.0,0.0,0.0,0.0,0.0,0.0,0.0,0.0,0.0,0.0,0.0,0.0,0.0,0.0,0.0,0.0,0.0,0.0,0.0,0.0,0.0,0.0,0.0,0.0,0.0,0.0,0.0,0.0,0.0,0.0,0.0,0.0,0.0,0.0,0.0,0.0,0.0,0.0,0.0,0.0,0.0,0.0,0.0,0.0,0.0,0.0,0.0,0.0,0.0,0.0,0.0,0.0,0.0,0.0,0.0,0.0,0.01,0.01,0.23,0.15,0.26,0.16,0.02,0.02,0.02,0.01,0.03,0.02,0.02,0.01,0.0,0.0,0.0,0.0,0.0,0.0,0.05,0.04,0.94,1.0,1.0,1.0,0.94,0.02],[0.0,0.0,0.0,0.0,0.0,0.0,0.0,0.0,0.0,0.0,0.0,0.0,0.0,0.0,0.0,0.0,0.0,0.0,0.0,0.0,0.0,0.0,0.0,0.0,0.0,0.0,0.0,0.0,0.0,0.0,0.0,0.0,0.0,0.0,0.0,0.0,0.0,0.0,0.0,0.0,0.0,0.0,0.0,0.0,0.0,0.0,0.0,0.0,0.0,0.0,0.0,0.0,0.0,0.0,0.0,0.0,0.0,0.01,0.02,0.01,0.12,0.25,0.19,0.16,0.04,0.11,0.03,0.09,0.0,0.01,0.0,0.0,0.0,0.0,0.0,0.0,0.0,0.02,0.03,0.96,1.0,1.0,1.0,1.0],[0.0,0.0,0.0,0.0,0.0,0.0,0.0,0.0,0.0,0.0,0.0,0.0,0.0,0.0,0.0,0.0,0.0,0.0,0.0,0.0,0.0,0.0,0.0,0.0,0.0,0.0,0.0,0.0,0.0,0.0,0.0,0.0,0.0,0.0,0.0,0.0,0.0,0.0,0.0,0.0,0.0,0.0,0.0,0.0,0.0,0.0,0.0,0.0,0.0,0.0,0.0,0.0,0.0,0.0,0.0,0.0,0.01,0.01,0.02,0.0,0.26,0.15,0.24,0.16,0.01,0.01,0.01,0.0,0.0,0.0,0.0,0.0,0.0,0.0,0.0,0.0,0.0,0.0,0.03,0.04,0.94,1.0,1.0,1.0],[0.0,0.0,0.0,0.0,0.0,0.0,0.0,0.0,0.0,0.0,0.0,0.0,0.0,0.0,0.0,0.0,0.0,0.0,0.0,0.0,0.0,0.0,0.0,0.0,0.0,0.0,0.0,0.0,0.0,0.0,0.0,0.0,0.0,0.0,0.0,0.0,0.0,0.0,0.0,0.0,0.0,0.0,0.0,0.0,0.0,0.0,0.0,0.0,0.0,0.0,0.0,0.0,0.0,0.0,0.0,0.0,0.0,0.0,0.01,0.0,0.02,0.02,0.12,0.15,0.02,0.01,0.0,0.0,0.0,0.0,0.0,0.0,0.0,0.0,0.0,0.0,0.0,0.0,0.0,0.01,0.02,1.0,1.0,1.0]],
  "pae": [[0.8,2.0,3.6,4.0,3.8,4.6,4.9,5.6,6.6,7.7,8.7,10.3,10.1,11.5,12.2,12.5,12.5,13.8,15.6,15.0,14.9,16.4,17.0,17.5,17.0,18.0,19.5,19.7,19.8,19.1,18.6,18.2,16.8,16.6,17.7,16.6,14.7,15.2,15.2,13.0,11.4,13.8,12.3,10.4,11.6,11.7,10.1,9.1,11.8,11.6,10.3,11.9,13.1,12.7,14.4,15.5,17.6,16.5,18.6,19.3,21.4,22.5,23.0,25.4,25.3,23.5,23.8,21.4,22.5,20.4,22.0,20.5,20.2,20.8,21.2,20.7,22.4,22.2,23.7,23.4,25.8,25.7,26.2,26.3],[2.0,0.8,1.8,3.2,3.2,2.9,2.9,4.2,4.3,4.5,6.0,7.8,7.7,8.5,9.5,11.2,11.0,11.3,12.5,12.3,12.2,13.7,13.9,14.8,13.8,14.9,15.8,15.8,16.0,14.7,14.5,14.4,13.3,14.4,15.0,13.0,12.0,12.9,11.7,9.6,9.3,11.3,9.7,8.5,9.0,10.0,8.2,6.9,10.5,9.7,8.8,9.6,11.2,10.8,12.3,13.9,14.5,14.5,16.6,18.2,19.3,21.0,21.5,23.3,23.7,22.6,23.0,20.8,22.1,20.0,21.4,19.4,19.4,19.8,21.0,19.9,21.6,21.4,23.0,22.5,25.0,24.3,24.5,24.5],[2.9,1.0,0.8,1.0,1.4,1.4,1.3,1.6,1.8,1.8,2.2,2.6,2.8,3.4,3.2,3.4,3.6,3.9,3.9,4.1,4.3,4.9,5.0,5.4,5.8,6.0,6.7,7.2,7.9,7.2,7.1,7.1,6.0,5.8,6.9,5.6,5.4,5.5,5.7,5.0,4.6,6.1,5.6,5.1,4.7,5.6,5.4,4.2,6.0,6.8,7.6,6.7,7.7,8.2,8.9,10.6,11.1,11.8,13.0,15.1,15.7,17.3,17.8,19.1,20.4,18.6,19.7,17.2,18.6,17.4,19.3,18.2,18.2,19.7,19.8,18.7,20.3,19.3,21.3,20.0,23.1,21.7,22.4,22.2],[2.7,1.2,0.9,0.8,0.8,1.0,1.0,0.9,1.2,1.3,1.4,1.4,1.7,1.9,2.0,2.1,2.4,2.4,2.6,2.7,3.0,3.3,3.3,3.5,4.0,4.2,4.7,5.4,6.1,5.7,5.5,5.4,4.5,4.4,5.0,4.5,4.4,4.3,4.7,4.2,3.9,4.8,4.9,4.8,4.3,4.9,4.6,4.0,5.0,5.6,6.0,5.6,6.7,6.8,7.9,9.8,10.3,11.7,12.5,14.3,14.7,16.4,18.1,19.5,20.3,18.0,19.4,16.3,18.8,17.5,19.3,18.9,19.0,19.9,20.1,19.3,20.3,19.9,21.4,19.8,22.2,21.1,22.2,22.8],[2.8,1.4,1.1,0.8,0.8,0.8,1.0,1.0,1.0,1.1,1.3,1.3,1.3,1.7,1.8,1.9,2.2,2.2,2.4,2.3,2.7,3.0,2.9,3.1,3.7,3.8,4.4,5.2,5.9,5.8,5.3,5.1,4.5,4.3,5.1,4.4,4.3,4.4,4.9,4.5,3.8,5.1,4.9,4.6,4.5,5.2,4.7,4.6,5.2,6.1,6.7,6.4,6.9,7.8,9.0,10.5,10.9,11.5,12.2,13.7,14.4,16.2,17.8,19.8,20.2,17.6,19.5,15.7,18.5,17.1,19.3,18.6,19.4,20.0,20.5,19.3,20.5,20.1,21.3,19.9,22.8,21.8,22.9,22.6],[3.0,1.3,1.2,0.9,0.8,0.8,0.9,0.9,0.9,1.0,1.2,1.3,1.2,1.6,1.7,1.7,1.9,2.2,2.3,2.4,2.6,2.9,2.8,2.9,3.6,3.9,4.4,5.1,5.8,6.1,5.3,5.3,4.6,4.0,4.9,4.5,4.3,4.1,4.6,4.0,3.6,5.0,4.4,4.7,4.1,4.8,4.5,3.9,5.2,5.7,5.6,5.7,6.6,6.7,7.7,9.0,9.6,10.1,11.1,12.1,12.8,14.8,15.8,17.7,19.0,16.0,18.3,14.4,17.1,15.3,17.8,17.1,17.8,19.4,19.8,18.8,19.4,18.2,20.3,18.2,21.6,20.4,21.7,21.4],[2.9,1.7,1.3,1.0,0.9,0.8,0.8,0.8,0.9,0.9,0.9,1.1,1.1,1.3,1.4,1.4,1.7,1.8,1.8,1.9,2.2,2.3,2.3,2.5,2.9,3.1,3.8,4.4,5.2,5.2,4.7,4.8,4.0,3.7,4.6,4.1,3.8,3.8,4.1,3.8,3.3,4.3,4.3,4.2,3.8,4.2,4.1,3.6,4.5,5.1,6.4,5.6,6.5,6.4,7.5,9.3,9.7,11.0,11.0,13.0,12.8,14.3,15.0,16.6,18.0,15.8,17.2,14.6,16.6,15.7,16.9,17.2,17.3,18.8,19.1,17.9,18.7,18.1,19.9,17.9,21.0,19.3,20.6,20.7],[2.6,1.6,1.3,0.9,0.9,0.9,0.8,0.8,0.8,0.8,0.9,0.9,1.0,1.2,1.2,1.2,1.5,1.5,1.7,1.7,1.9,2.1,2.1,2.3,2.8,2.9,3.7,4.2,5.2,5.3,4.6,4.6,4.1,3.8,4.4,4.1,4.1,3.8,4.4,3.9,3.7,4.7,4.7,4.2,4.2,4.6,4.4,3.6,4.8,4.9,5.8,5.3,6.0,6.1,7.5,9.4,9.7,11.1,11.5,13.5,13.6,15.3,16.4,18.7,19.5,16.9,18.7,15.6,18.2,16.7,18.4,17.8,18.3,19.5,19.6,18.6,19.2,18.7,20.1,18.6,21.1,20.2,21.9,21.8],[2.8,1.6,1.5,1.1,1.0,0.9,0.9,0.8,0.8,0.8,0.9,0.9,0.8,1.0,1.1,1.1,1.2,1.4,1.5,1.5,1.8,1.9,2.0,2.1,2.6,2.8,3.5,4.3,5.0,5.5,4.4,4.3,3.9,3.6,4.2,4.0,4.1,3.8,4.4,3.9,3.7,4.9,4.8,4.5,4.3,4.8,4.6,4.1,5.0,5.2,6.1,5.7,5.7,6.0,7.4,9.0,9.6,10.5,11.2,12.9,13.0,14.5,15.8,18.5,19.4,16.4,18.6,15.1,18.1,16.3,18.5,18.0,18.4,19.6,19.9,18.5,19.3,18.7,20.2,18.4,21.5,20.8,21.8,21.6],[2.7,1.8,1.6,1.3,1.1,0.9,0.9,0.9,0.8,0.8,0.8,0.8,0.8,0.8,1.0,1.0,1.1,1.2,1.4,1.4,1.5,1.7,1.8,1.9,2.3,2.6,3.3,4.1,5.1,5.2,4.2,4.3,3.8,3.4,4.1,3.8,3.7,3.6,4.0,3.5,3.4,4.4,4.2,4.4,3.8,4.2,4.4,3.7,4.5,4.8,5.8,4.9,5.6,5.7,7.4,9.1,9.6,10.7,10.6,12.3,12.8,13.8,14.8,17.0,18.5,15.7,17.8,14.5,17.3,15.4,18.1,17.5,17.2,18.6,18.8,18.2,18.6,18.1,20.3,18.0,21.0,19.6,21.4,20.7],[3.1,2.0,1.7,1.3,1.3,1.1,0.9,0.9,0.9,0.8,0.8,0.8,0.8,0.9,0.9,1.0,1.1,1.2,1.2,1.3,1.6,1.7,1.8,1.9,2.2,2.5,3.4,4.0,4.8,5.1,4.3,4.4,3.7,3.4,4.3,4.0,4.1,3.6,5.1,3.8,3.2,4.6,4.8,4.1,3.9,4.2,4.4,3.6,4.2,4.7,5.5,4.8,5.7,5.7,7.3,9.2,9.6,11.1,11.0,13.0,12.9,14.3,15.6,17.5,19.1,16.3,18.1,14.7,17.8,15.7,18.2,17.5,17.4,18.5,19.1,17.9,18.7,18.0,19.7,17.9,20.6,19.4,21.4,21.5],[3.4,2.1,1.9,1.5,1.4,1.3,1.1,0.9,0.9,0.9,0.8,0.8,0.8,0.8,0.8,0.8,1.0,1.1,1.1,1.1,1.4,1.4,1.6,1.8,2.1,2.3,3.3,4.0,5.0,5.4,4.5,4.4,4.1,3.7,4.5,4.3,3.9,4.2,4.9,3.9,3.7,5.2,4.6,4.5,4.3,4.4,4.6,3.8,4.7,4.8,5.7,5.2,5.6,6.0,7.3,9.1,9.7,10.7,11.1,13.4,13.6,14.8,16.5,19.4,19.9,17.2,19.1,15.7,18.5,16.5,18.6,18.1,18.7,19.4,19.8,18.8,19.4,19.1,20.2,18.8,21.5,21.1,22.5,22.3],[3.3,2.2,2.1,1.7,1.6,1.4,1.2,1.1,1.0,0.9,0.9,0.8,0.8,0.8,0.9,0.9,0.9,1.0,1.2,1.1,1.3,1.6,1.6,1.7,2.1,2.3,3.1,3.8,5.0,5.3,4.3,4.2,3.8,3.6,4.5,4.3,4.3,4.2,4.4,4.3,3.8,4.9,4.6,4.5,4.1,4.6,4.6,3.8,4.8,5.0,6.1,5.4,6.4,6.3,7.8,9.6,9.9,10.8,11.1,13.2,14.0,15.1,16.4,19.5,20.5,17.5,19.4,15.4,18.7,16.5,18.9,18.4,18.4,19.9,20.1,18.8,18.8,18.8,19.9,18.8,21.5,21.4,22.9,22.6],[3.3,2.2,2.3,1.9,1.7,1.5,1.3,1.2,1.1,0.9,0.9,0.8,0.8,0.8,0.8,0.8,0.8,0.9,1.0,1.1,1.3,1.4,1.5,1.6,2.0,2.2,3.0,3.7,4.6,4.7,3.9,4.1,3.8,3.3,4.0,4.0,3.3,3.7,4.1,3.9,3.6,4.3,4.2,4.5,3.7,4.1,4.7,3.7,4.4,4.9,5.8,5.1,6.2,6.0,7.4,9.3,9.8,10.8,10.6,12.9,12.8,14.0,15.5,17.5,19.1,15.8,17.4,14.5,17.2,15.0,17.5,17.3,16.7,18.0,18.4,17.5,17.8,17.4,18.7,17.1,19.7,19.4,21.4,21.2],[4.0,2.4,2.3,1.9,1.8,1.6,1.4,1.3,1.2,1.1,0.9,0.9,0.8,0.8,0.8,0.8,0.8,0.8,0.8,1.0,1.1,1.1,1.3,1.5,1.8,2.0,2.9,3.7,4.7,5.5,4.1,4.3,3.8,3.6,4.5,4.1,3.7,3.6,4.5,4.0,3.4,4.3,4.7,4.6,3.9,4.2,4.5,4.0,4.5,4.5,5.5,5.1,5.8,5.9,7.6,9.4,10.0,11.4,11.6,13.7,13.7,14.9,16.5,18.6,20.0,16.9,18.7,15.4,18.7,16.5,18.9,18.2,18.1,18.9,19.2,18.6,19.0,18.9,19.8,18.3,20.8,20.1,21.9,21.9],[4.1,2.7,2.4,2.1,2.0,1.7,1.6,1.5,1.3,1.2,1.1,0.9,0.8,0.9,0.8,0.8,0.8,0.9,0.8,0.9,1.0,1.2,1.3,1.4,1.8,2.0,2.9,3.7,4.7,5.1,4.4,4.0,3.4,3.4,4.5,4.0,3.8,4.2,4.4,3.9,3.8,4.7,4.2,4.0,4.5,4.4,4.6,4.2,5.0,5.0,5.9,5.6,6.0,6.3,7.9,9.5,10.1,11.0,11.6,13.8,14.0,15.3,16.8,19.9,20.6,17.6,19.6,16.1,19.1,16.8,19.1,18.4,18.6,19.5,19.9,18.7,19.1,19.1,20.5,19.1,21.8,21.5,22.5,22.4],[3.6,2.5,2.5,2.1,2.1,1.9,1.8,1.5,1.4,1.2,1.1,1.0,0.8,0.9,0.9,0.8,0.8,0.8,0.8,0.8,0.9,1.1,1.2,1.2,1.5,2.0,2.7,3.6,4.5,4.8,3.8,3.9,3.6,3.1,3.9,3.5,3.3,3.5,3.7,3.8,3.2,4.2,4.0,4.2,3.7,4.0,4.5,3.9,4.6,4.6,5.8,5.4,6.1,6.4,8.1,9.3,10.0,10.5,11.1,13.1,13.7,14.5,16.4,19.6,20.6,16.9,18.6,15.4,18.3,16.1,19.0,18.2,18.1,19.1,19.4,18.7,19.2,18.9,20.3,18.8,21.8,21.2,22.8,22.1],[3.8,2.7,2.3,2.1,1.9,1.8,1.7,1.5,1.4,1.3,1.2,1.1,0.9,0.9,0.8,0.8,0.8,0.8,0.8,0.8,0.8,0.8,1.0,1.1,1.3,1.7,2.6,3.6,4.2,5.3,3.9,4.0,3.6,3.1,3.8,3.7,3.5,3.5,4.2,4.1,3.2,3.9,4.4,4.7,3.9,4.2,4.2,4.0,5.0,4.7,6.1,5.5,6.3,6.8,8.3,9.8,10.6,11.8,12.1,13.6,14.0,14.9,16.7,19.3,20.4,17.0,19.0,15.6,19.0,16.7,19.4,18.8,18.3,19.4,19.9,19.0,19.6,19.3,20.2,19.0,21.5,20.6,22.5,21.8],[4.3,3.0,2.7,2.3,2.3,1.9,2.1,1.7,1.6,1.6,1.4,1.2,1.0,1.0,0.9,0.9,0.8,0.8,0.8,0.8,0.8,0.9,0.9,1.1,1.3,1.5,2.5,3.3,4.3,5.5,4.4,4.2,3.5,3.5,4.3,3.8,3.6,3.6,4.1,3.7,3.6,4.2,4.3,4.7,4.1,4.3,4.5,4.3,5.0,4.7,6.1,5.7,6.5,6.9,8.5,10.0,10.9,11.9,12.2,13.7,13.9,15.1,16.6,19.1,20.0,16.9,18.6,15.7,18.8,16.9,19.6,18.6,18.6,19.5,19.9,19.0,19.8,19.6,20.6,19.2,21.9,20.7,22.5,21.9],[4.2,3.3,2.9,2.6,2.5,2.3,2.3,1.9,1.8,1.8,1.6,1.4,1.2,1.3,1.1,0.9,1.0,0.9,0.8,0.8,0.8,0.9,1.0,1.0,1.4,1.7,2.4,3.3,4.1,4.8,4.0,3.9,3.3,3.0,3.8,3.8,3.2,3.6,4.0,3.7,3.4,4.4,4.3,4.6,4.4,4.7,4.7,4.7,5.5,5.3,6.3,6.2,7.0,7.3,9.0,10.2,10.6,11.5,12.3,14.1,14.6,15.8,17.1,19.9,20.6,17.9,19.8,16.7,19.5,17.8,19.7,18.7,18.9,19.7,20.2,18.7,19.9,19.3,21.0,20.0,22.4,21.6,22.7,22.0],[4.2,3.3,3.0,2.7,2.5,2.4,2.4,2.0,1.9,1.9,1.7,1.4,1.2,1.3,1.2,1.0,0.9,0.9,0.8,0.8,0.8,0.8,0.9,0.9,1.1,1.4,2.2,3.0,3.9,4.8,3.6,3.8,3.4,3.2,3.9,3.6,3.4,3.5,3.9,3.8,3.3,4.0,4.2,4.5,4.0,4.4,4.6,4.3,5.1,5.1,6.3,5.8,6.7,7.4,9.0,10.3,11.2,12.0,12.7,14.0,14.8,15.4,17.3,20.0,20.8,17.8,19.7,16.5,19.7,17.3,20.1,18.9,18.8,19.5,20.5,19.4,20.4,20.2,21.0,20.2,22.1,21.6,23.0,22.4],[4.5,3.4,3.0,2.8,2.6,2.5,2.4,2.2,2.0,2.0,1.8,1.6,1.4,1.5,1.3,1.1,1.0,1.0,0.9,0.8,0.8,0.8,0.8,0.9,1.1,1.3,2.1,2.8,3.9,5.2,3.9,4.1,3.4,3.2,4.0,3.6,3.4,3.4,4.0,3.8,3.6,4.0,4.2,4.5,4.1,4.3,4.8,4.4,5.0,5.1,5.9,5.7,6.8,7.3,8.6,10.2,11.3,12.3,12.9,13.8,15.0,15.6,17.6,19.7,20.6,17.8,19.2,15.9,19.2,16.9,19.6,18.6,18.9,19.5,20.2,19.5,20.2,19.9,20.9,19.3,21.9,21.0,22.7,22.3],[5.4,4.4,3.9,3.9,3.7,3.2,3.2,3.0,2.8,2.7,2.4,2.2,1.8,1.8,1.7,1.4,1.4,1.3,1.1,1.1,1.1,0.8,0.8,0.9,1.3,1.4,2.1,3.1,3.8,4.5,4.0,4.1,3.4,3.4,4.3,3.7,3.6,3.7,4.2,4.0,3.8,4.5,4.4,4.6,4.6,4.8,5.1,4.9,5.6,5.6,6.9,6.4,7.3,7.8,9.5,10.6,11.5,12.4,13.0,14.2,15.1,16.1,18.0,20.1,20.6,18.1,19.4,16.4,19.5,17.6,20.2,19.1,19.4,20.1,20.4,19.6,20.3,20.0,20.9,19.3,22.2,21.5,22.9,22.7],[5.7,4.5,4.3,4.0,3.6,3.4,3.7,3.2,2.9,3.0,2.7,2.2,1.9,2.1,1.8,1.6,1.6,1.5,1.3,1.0,1.1,1.0,0.8,0.8,1.0,1.2,2.1,3.0,3.6,4.4,3.3,3.7,3.3,3.0,3.8,3.5,3.4,3.5,4.0,3.9,3.6,4.2,4.5,4.4,4.7,5.0,5.0,4.9,5.8,5.5,7.1,6.4,7.5,8.0,9.8,10.9,11.7,12.6,13.0,14.1,15.1,16.0,17.8,19.5,20.3,17.8,19.3,16.5,19.4,17.0,20.0,18.8,19.2,19.9,20.5,19.5,20.0,19.8,20.6,19.3,21.9,21.3,22.7,22.5],[6.4,5.2,5.1,4.7,4.1,4.1,4.4,3.8,3.3,3.7,3.3,2.8,2.5,2.6,2.4,2.0,1.9,2.0,1.6,1.3,1.3,1.2,1.2,0.8,0.8,1.1,1.9,2.8,3.5,4.9,3.7,4.1,3.8,3.1,4.0,3.9,3.7,3.7,4.3,4.3,3.9,4.6,5.0,5.1,5.0,5.4,5.7,5.2,6.3,6.4,7.4,7.2,8.3,8.8,10.0,11.6,12.5,13.7,14.2,15.4,16.6,17.6,19.6,21.1,22.2,19.5,20.9,17.8,20.7,18.4,20.8,19.7,20.1,20.2,20.9,20.4,21.4,20.8,21.5,20.6,22.5,22.2,23.2,23.2],[7.8,7.1,6.6,6.5,6.1,5.8,5.9,5.7,5.3,5.1,5.0,4.2,3.7,3.8,3.5,3.1,2.7,2.8,2.4,2.0,1.9,1.6,1.5,1.4,1.1,0.8,1.5,2.9,3.2,4.8,4.1,4.2,3.8,3.5,4.3,4.2,4.1,4.3,4.9,4.8,4.5,5.4,5.9,5.9,5.9,6.2,6.5,6.3,7.3,7.3,8.3,8.2,9.1,9.9,10.9,12.3,13.1,14.1,14.9,16.0,17.4,18.7,20.2,21.8,22.5,20.2,21.6,18.6,21.0,19.3,21.4,20.1,20.3,20.6,21.3,20.4,21.5,21.0,21.9,20.8,22.9,22.8,23.6,23.9],[11.8,11.7,11.3,10.7,10.7,10.9,9.9,9.5,9.5,9.2,8.8,8.3,7.9,7.5,6.8,6.2,5.9,5.0,4.3,4.1,4.3,3.4,2.8,2.8,2.4,1.5,0.8,1.8,3.0,4.3,4.5,4.9,4.4,4.2,5.3,5.8,5.6,5.7,7.0,7.5,6.9,7.9,9.1,9.2,9.2,9.8,10.4,9.8,10.8,11.4,11.8,11.8,12.7,13.1,14.4,15.6,16.3,16.9,18.4,18.8,20.7,21.1,22.4,24.0,24.2,22.7,23.2,20.7,22.6,21.1,22.8,21.9,21.3,21.8,23.2,21.9,23.1,22.4,23.4,22.1,24.5,24.2,25.0,25.9],[14.7,14.1,14.3,13.8,13.2,13.4,13.3,12.4,12.2,12.2,12.1,10.4,10.6,10.6,9.6,8.5,7.8,7.5,6.4,5.3,5.9,4.9,3.9,3.7,4.1,3.0,1.5,0.8,2.3,3.5,4.2,5.0,4.9,4.5,4.9,6.0,6.9,6.3,7.4,8.5,8.1,8.6,10.1,10.3,10.8,10.9,11.5,12.0,12.0,12.6,13.6,13.8,14.6,15.5,16.8,18.5,18.8,19.5,20.2,20.6,21.8,22.8,23.4,24.5,24.9,24.1,23.9,22.3,23.7,22.6,23.8,23.0,22.4,22.8,24.5,23.0,24.3,23.7,24.7,23.0,25.6,24.8,25.6,26.8],[17.2,17.0,16.8,16.4,14.9,15.4,15.6,14.3,13.4,14.2,14.3,12.2,11.7,12.6,11.8,9.6,9.4,9.8,7.8,6.6,6.7,6.4,4.5,4.3,5.1,4.5,2.7,1.9,0.8,2.1,3.4,4.8,4.3,4.7,4.9,6.0,6.6,6.8,7.2,8.7,9.0,9.0,9.9,11.1,11.6,12.0,12.4,13.5,13.5,13.7,14.9,15.1,15.5,16.3,17.3,19.0,19.3,19.9,20.6,21.4,22.7,23.4,24.3,25.0,25.4,24.7,24.6,23.4,24.3,23.5,24.7,24.0,22.9,22.9,24.9,23.9,25.0,24.5,25.3,23.7,26.0,25.3,26.1,26.9],[15.8,15.2,15.7,15.4,14.7,14.4,15.2,13.7,12.6,13.5,13.4,11.2,10.5,11.9,11.5,8.2,8.7,9.9,7.7,5.8,7.2,7.1,5.7,5.3,7.1,7.3,5.2,2.9,1.8,0.8,2.2,4.0,2.8,3.0,3.2,4.3,4.5,4.6,5.6,6.5,7.0,7.0,7.7,8.9,9.9,9.5,9.9,10.7,11.0,10.8,11.3,11.6,11.0,12.5,14.0,16.6,17.1,17.6,18.5,19.0,21.2,22.0,23.2,24.4,25.2,23.6,24.2,22.2,24.0,22.7,23.7,23.4,22.6,23.0,24.4,23.3,24.5,24.0,24.8,23.1,25.7,25.3,26.1,26.6],[10.1,8.5,8.5,8.9,7.6,6.6,7.8,7.0,5.9,6.1,7.3,5.8,4.9,5.5,6.0,4.3,4.3,5.1,4.9,4.0,5.0,5.1,4.1,3.7,4.9,4.9,4.4,4.9,2.9,1.5,0.8,1.2,1.4,1.4,1.5,1.5,1.8,2.1,2.4,2.7,3.2,3.3,3.3,3.5,4.0,4.3,4.1,4.6,5.4,5.1,6.1,6.3,6.7,7.3,8.9,10.8,11.3,12.0,12.9,13.8,15.7,17.5,18.5,20.2,21.0,19.1,19.9,17.5,19.8,17.8,19.8,19.2,19.5,20.1,20.9,19.9,20.9,20.3,21.1,19.4,22.1,21.4,22.4,22.8],[9.4,7.9,7.7,7.5,6.9,5.9,6.9,5.9,5.3,5.4,6.2,4.9,4.3,5.1,5.1,3.9,3.7,4.8,4.3,3.3,3.9,4.3,3.7,3.2,4.4,4.4,3.7,4.3,3.8,2.2,0.9,0.8,1.0,1.1,1.2,1.1,1.3,1.7,1.7,1.9,2.4,2.4,2.6,2.9,3.2,3.3,3.4,3.8,4.1,4.3,5.5,5.6,6.2,7.0,8.4,10.6,11.3,11.8,12.8,13.5,15.7,16.9,18.3,20.2,20.8,18.7,20.1,16.8,19.4,17.6,19.2,19.1,19.3,20.2,20.9,20.0,20.7,19.9,21.0,18.6,22.2,21.3,22.3,22.5],[8.9,7.7,7.5,7.2,7.0,5.9,6.4,6.1,5.2,5.4,5.9,4.5,4.0,4.5,4.4,3.5,3.6,4.3,4.2,3.4,4.0,4.5,3.8,3.7,4.9,4.7,4.1,4.6,3.9,2.3,1.2,0.9,0.8,0.9,1.2,1.0,1.1,1.3,1.5,1.6,1.9,2.0,2.4,2.5,2.8,2.9,2.9,3.4,3.6,3.8,5.0,5.0,5.7,6.4,7.7,9.8,10.5,11.0,12.0,12.5,14.5,16.3,17.5,20.1,20.9,18.1,19.7,16.0,19.1,17.2,18.9,18.7,19.1,20.1,20.5,19.6,20.2,19.5,20.5,18.3,21.7,20.9,22.3,22.8],[7.6,6.6,6.1,5.9,6.1,4.8,5.2,5.2,4.5,4.4,4.8,4.0,3.5,3.9,4.2,3.2,2.9,3.9,3.5,2.9,3.5,3.8,3.2,2.8,4.0,4.0,3.7,4.2,3.7,3.1,1.4,1.1,0.9,0.8,0.8,0.9,1.0,1.0,1.2,1.4,1.4,1.5,2.0,1.9,2.1,2.2,2.4,2.7,2.9,3.2,4.5,4.3,5.0,5.8,7.1,9.1,9.6,10.0,10.7,11.4,13.1,15.1,16.7,19.2,19.9,16.9,18.7,15.2,18.1,16.2,18.3,18.0,18.7,19.7,19.9,18.9,19.3,18.2,19.7,17.8,20.6,19.8,21.7,21.7],[7.6,6.2,5.7,5.8,5.5,4.7,5.3,4.8,4.4,4.3,4.7,4.1,3.5,4.0,4.2,3.6,3.2,3.8,3.9,2.8,3.5,3.8,3.4,2.7,3.8,4.0,3.5,4.0,3.5,2.6,1.6,1.2,1.0,0.8,0.8,0.8,0.9,0.9,0.9,1.2,1.3,1.3,1.6,1.8,1.9,1.9,2.2,2.5,2.6,2.8,4.1,4.1,4.6,5.4,6.8,8.8,9.3,10.0,10.6,11.8,13.3,15.1,16.4,18.3,19.1,17.0,18.4,15.0,17.9,16.1,17.9,17.6,18.1,19.1,19.4,18.6,19.3,18.4,19.3,17.9,20.1,19.3,20.7,21.5],[7.8,6.3,6.2,5.9,6.0,4.9,5.5,5.0,4.5,4.5,4.6,4.1,3.8,4.3,4.4,3.5,3.7,4.1,3.8,2.9,3.8,4.3,3.4,3.1,4.2,4.1,3.6,4.0,3.6,2.8,1.5,1.3,1.2,1.0,0.8,0.8,0.8,1.0,1.0,1.1,1.3,1.3,1.5,1.6,2.0,1.9,2.0,2.5,2.8,3.0,4.5,4.4,4.9,5.8,7.1,8.9,9.4,10.1,11.1,12.8,14.4,16.2,17.0,19.8,20.2,17.6,19.2,16.3,18.4,16.7,18.3,18.1,18.5,19.6,19.7,19.0,19.4,18.9,19.9,18.7,21.1,20.4,21.6,21.8],[7.6,6.5,5.9,6.0,5.7,4.8,5.6,4.7,4.3,4.4,4.9,3.8,3.7,4.2,3.9,3.3,3.3,4.1,3.5,2.7,3.9,4.1,3.3,2.9,3.9,4.0,3.9,4.2,3.9,3.0,1.8,1.5,1.2,1.0,1.0,0.8,0.8,0.8,0.9,1.0,1.0,1.2,1.3,1.3,1.6,1.7,1.7,2.1,2.4,2.6,4.3,4.1,4.5,5.3,6.9,8.6,9.1,9.9,10.4,12.0,13.1,15.1,16.4,19.2,20.0,16.7,18.8,15.4,18.5,16.2,18.5,18.1,18.6,19.9,19.8,18.7,19.2,18.4,19.8,18.1,20.6,19.8,21.5,21.5],[6.7,5.4,4.9,5.1,5.1,4.2,4.5,4.4,4.0,3.9,4.2,3.6,2.9,3.5,3.8,2.7,2.9,3.5,3.3,2.2,3.3,3.5,3.1,2.7,3.7,3.8,3.7,4.2,3.9,3.0,1.9,1.6,1.2,1.0,0.9,0.8,0.8,0.8,0.8,0.9,0.9,0.9,1.1,1.2,1.2,1.3,1.6,2.0,2.0,2.4,3.8,3.8,4.2,5.2,6.6,8.2,8.7,9.4,9.7,11.2,12.2,14.2,14.9,17.2,17.9,15.4,17.2,14.0,16.8,14.9,16.8,16.7,17.2,18.2,18.3,17.7,17.9,17.1,18.2,17.0,19.2,18.2,19.9,20.4],[7.3,5.8,5.6,5.4,5.6,4.7,5.2,4.6,4.3,4.4,5.1,4.2,3.1,4.1,4.3,3.0,3.1,3.8,3.5,2.7,3.4,3.7,3.0,2.7,3.9,3.9,3.7,4.3,4.1,2.9,2.0,1.7,1.6,1.2,1.0,0.9,0.9,0.8,0.8,0.8,0.9,0.9,1.0,1.1,1.2,1.3,1.5,1.9,2.0,2.3,3.9,3.9,4.4,5.1,6.6,8.3,8.9,9.7,10.6,12.4,13.9,15.9,16.9,19.2,19.8,17.3,18.9,15.8,18.1,16.2,17.8,18.1,18.4,19.5,19.3,18.7,18.7,18.0,19.2,18.2,20.4,19.5,21.1,21.3],[7.5,5.7,5.9,5.8,5.4,4.8,5.4,4.9,4.3,4.7,4.9,4.2,3.5,4.4,4.2,3.3,3.5,4.5,3.8,3.0,3.9,4.2,3.4,3.2,4.4,4.2,4.1,4.6,4.5,3.0,2.3,1.9,1.6,1.3,1.2,0.9,0.9,0.9,0.8,0.8,0.8,0.9,0.9,0.9,1.0,1.2,1.3,1.6,1.9,2.2,3.7,3.7,4.0,5.0,6.7,8.3,8.7,9.5,10.3,12.0,13.2,15.0,15.7,19.1,19.4,16.6,18.5,15.5,18.2,16.0,18.0,17.7,18.0,19.6,19.6,18.4,18.8,18.4,19.5,18.2,20.7,19.6,21.4,21.4],[6.2,5.4,4.8,5.0,4.8,4.1,4.6,4.1,3.8,3.8,4.3,3.3,2.9,3.7,3.7,3.0,2.8,4.2,3.6,2.6,3.4,3.8,3.4,2.9,4.0,4.1,4.1,4.7,4.5,3.2,2.5,2.1,1.9,1.4,1.3,1.1,0.9,0.9,0.8,0.8,0.8,0.8,0.9,0.9,0.9,1.1,1.2,1.4,1.5,2.1,3.9,3.3,4.2,4.8,6.2,7.8,8.6,9.2,9.6,10.9,12.1,14.2,15.1,17.9,18.8,15.6,17.4,14.3,17.2,15.1,17.3,16.9,17.6,18.7,18.9,18.0,18.2,17.6,18.8,17.3,19.8,18.4,20.7,20.7],[7.3,6.0,5.3,5.2,5.3,4.7,5.3,4.7,4.3,4.4,4.7,4.1,3.1,4.1,4.0,3.2,3.0,3.9,3.7,2.8,3.7,4.1,3.4,3.0,4.3,4.3,4.1,4.6,4.6,3.2,2.4,2.1,1.7,1.5,1.3,1.1,1.1,0.9,0.8,0.9,0.8,0.8,0.8,0.9,0.9,0.9,1.0,1.4,1.4,1.9,4.4,3.7,4.2,4.7,6.0,7.8,8.5,9.7,10.0,11.5,12.7,14.9,15.8,17.7,18.6,16.3,17.6,15.0,17.6,15.4,16.9,17.2,17.6,19.0,18.8,18.1,18.2,17.6,18.6,17.4,19.7,18.5,20.2,21.0],[7.3,6.4,5.9,5.5,5.5,5.0,5.6,4.7,4.5,4.5,5.3,4.3,3.3,4.6,4.5,3.4,3.7,4.3,3.9,3.2,4.0,4.8,3.6,3.4,4.9,4.5,4.4,4.9,4.8,3.5,2.6,2.2,1.9,1.7,1.6,1.3,1.3,1.1,0.9,1.0,0.9,0.8,0.8,0.8,0.9,0.9,0.9,1.3,1.5,1.7,4.0,3.4,3.9,4.5,6.1,7.7,8.2,9.2,10.1,11.6,12.9,15.0,16.1,18.5,19.1,16.9,18.5,15.4,18.2,15.8,17.9,17.8,18.0,19.5,19.7,18.6,18.9,18.2,19.5,17.7,20.4,18.9,20.5,20.8],[7.6,6.1,6.0,5.8,5.4,4.8,5.9,4.7,4.6,5.0,5.4,4.2,3.5,5.2,4.7,3.6,4.0,4.9,4.1,3.4,4.9,4.8,3.8,3.6,5.2,4.7,4.9,5.3,5.1,3.9,2.8,2.5,2.1,1.9,1.8,1.4,1.3,1.2,1.1,1.0,1.0,0.9,0.8,0.8,0.8,0.9,0.9,1.1,1.4,1.8,3.4,3.5,3.8,4.6,6.3,7.8,8.5,9.5,9.9,12.0,12.4,15.1,15.9,18.9,19.3,16.8,18.6,15.5,18.2,15.5,17.7,17.8,18.5,19.7,20.1,19.1,19.6,18.8,20.0,18.2,21.0,19.6,21.6,21.0],[6.6,5.2,5.7,5.3,5.3,4.5,4.9,4.7,4.2,4.3,4.7,3.6,2.9,4.0,4.0,3.2,3.3,4.4,3.9,3.2,4.4,4.9,4.0,3.9,5.6,5.0,4.8,5.6,5.0,3.9,3.1,2.6,2.3,2.1,1.9,1.5,1.5,1.3,1.2,1.1,0.9,0.9,0.9,0.8,0.8,0.8,0.9,1.0,1.0,1.5,3.1,2.5,3.3,4.3,5.8,7.1,7.9,9.1,9.6,11.6,12.2,15.0,15.6,18.1,19.4,16.4,17.8,14.6,17.3,15.1,17.4,17.5,17.9,18.5,18.9,18.5,19.2,18.3,19.7,17.9,20.5,19.4,21.2,20.6],[7.6,6.3,5.8,5.7,5.7,4.4,5.2,5.0,4.3,4.7,4.9,4.0,3.2,4.1,4.4,3.4,3.3,4.8,4.2,3.4,4.5,5.0,4.1,4.0,5.9,5.3,4.9,5.6,5.3,3.8,3.3,2.9,2.5,2.2,2.1,1.7,1.7,1.5,1.3,1.4,1.2,1.0,1.0,0.9,0.8,0.8,0.8,1.0,1.1,1.4,3.6,2.9,3.2,4.2,6.1,7.3,8.2,9.4,10.0,11.8,12.9,15.3,16.4,18.5,19.1,17.1,18.3,14.9,17.7,15.8,18.0,18.1,18.5,19.2,19.5,18.2,19.1,18.0,19.6,17.8,20.1,19.2,20.7,21.4],[7.7,6.2,5.8,5.9,5.5,4.7,5.4,5.3,4.4,4.4,5.0,4.3,3.4,4.7,4.8,3.7,3.4,5.2,4.3,3.8,5.1,5.7,4.3,4.4,6.2,5.7,5.4,6.1,5.4,4.2,3.4,3.1,2.8,2.4,2.3,1.9,1.9,1.6,1.5,1.5,1.4,1.2,1.1,1.0,1.0,0.8,0.8,0.9,1.2,1.4,3.5,3.3,3.7,3.9,6.1,7.2,7.8,9.0,10.0,11.2,12.4,14.7,15.2,18.4,18.6,16.5,17.7,14.7,17.4,15.6,17.1,16.8,17.3,19.0,18.8,17.9,18.7,18.0,19.8,17.9,20.7,19.6,21.1,20.4],[7.7,5.5,5.9,5.5,5.3,4.6,4.9,4.7,4.2,4.2,5.2,4.2,3.6,4.3,4.8,3.8,3.8,4.9,4.6,4.0,5.2,5.9,4.8,4.6,6.4,6.1,6.0,6.7,5.8,4.4,3.8,3.6,3.4,3.0,2.8,2.3,2.2,1.9,1.8,1.8,1.5,1.5,1.3,1.1,1.1,0.9,0.8,0.8,0.9,1.2,3.4,2.7,2.9,3.9,5.9,6.8,7.8,9.4,9.6,11.6,11.8,14.4,14.6,16.4,17.6,15.7,16.6,14.1,16.8,15.0,16.5,16.9,17.8,19.1,19.4,18.3,19.2,18.4,20.1,18.1,20.5,19.4,21.2,20.7],[7.7,6.2,6.0,5.7,5.9,4.4,5.2,5.0,4.6,4.3,5.0,4.4,3.2,4.3,5.2,3.9,4.1,5.6,5.4,4.6,5.6,6.7,5.7,5.6,7.3,7.0,6.7,7.4,6.8,5.1,4.8,4.4,3.7,3.8,3.7,3.1,2.8,2.5,2.3,2.0,1.9,1.9,1.7,1.4,1.4,1.3,0.9,0.9,0.8,1.0,2.6,2.8,2.9,3.9,5.8,6.7,7.3,9.1,9.8,11.6,12.5,15.2,16.0,17.0,19.1,16.7,17.6,14.4,16.8,15.0,16.7,16.9,17.7,19.3,18.9,18.0,18.8,18.2,20.1,18.4,20.8,19.5,21.4,21.2],[8.6,7.2,7.0,7.1,6.6,5.1,6.1,6.1,5.7,5.1,6.7,5.6,4.8,5.9,6.7,5.8,5.9,7.4,6.9,6.3,7.5,8.7,8.0,7.3,9.3,9.2,8.9,9.4,9.0,8.1,7.3,7.0,6.4,5.8,6.2,5.5,4.8,4.3,4.4,3.7,3.2,3.0,2.9,2.6,2.4,2.5,1.6,1.9,1.1,0.8,1.6,2.0,2.6,3.6,5.5,6.4,6.9,7.8,9.6,10.7,12.2,14.3,15.4,17.0,18.0,16.1,16.9,14.1,16.3,14.5,16.1,16.0,17.1,18.6,18.8,17.3,18.4,17.6,20.2,18.4,21.4,19.7,21.4,20.8],[11.3,9.0,7.8,8.8,7.2,6.5,7.9,7.5,6.7,7.8,8.4,7.3,8.2,10.0,9.4,8.9,9.5,10.6,10.2,9.3,10.9,11.8,10.3,10.8,12.5,13.1,13.0,13.2,12.7,12.1,11.5,10.5,11.0,9.5,8.9,7.9,8.0,6.8,6.4,7.3,5.9,5.1,4.8,4.5,3.6,3.5,3.3,3.7,2.7,1.4,0.8,1.7,2.4,4.0,5.9,6.6,7.2,9.5,11.2,12.6,13.8,15.6,15.8,17.8,18.9,17.4,18.3,16.6,17.3,15.8,17.4,16.5,17.6,19.1,19.1,17.9,18.5,18.4,20.6,19.4,22.2,21.3,22.0,22.2],[10.4,8.5,7.2,8.0,7.3,6.6,7.6,7.7,7.4,7.8,8.9,8.2,8.6,9.9,9.9,9.6,10.6,11.6,11.9,11.0,11.4,12.9,12.6,13.0,13.5,14.3,14.7,14.6,13.9,12.9,13.0,12.1,12.2,11.4,9.9,8.9,10.3,9.3,7.4,8.6,7.3,5.3,5.6,6.6,4.9,4.5,3.9,5.0,4.0,2.7,1.5,0.8,1.8,3.3,5.4,6.4,6.1,7.6,9.8,11.8,12.8,14.6,15.7,17.4,18.9,17.1,17.9,15.8,16.9,14.8,16.8,16.1,16.9,18.5,18.4,17.2,17.7,17.5,19.6,18.4,21.7,21.0,22.0,21.9],[11.3,9.0,7.9,9.1,8.6,6.9,8.2,8.3,7.7,8.3,9.1,8.6,9.2,9.4,10.4,11.1,10.6,12.4,12.3,12.6,12.5,14.2,14.5,14.9,14.7,15.8,16.0,16.6,16.7,15.1,15.4,14.6,14.0,12.9,13.1,11.8,11.3,12.5,11.3,10.4,9.6,8.2,7.4,6.7,6.0,5.5,5.1,5.2,5.0,4.1,2.8,1.6,0.8,2.4,4.4,5.9,6.1,7.6,9.2,11.4,12.8,14.8,17.0,18.2,19.5,17.8,18.4,16.1,17.2,15.2,17.0,17.1,17.9,19.3,18.7,17.4,18.7,18.3,20.0,18.6,21.8,21.6,22.3,23.0],[12.9,10.3,10.5,12.0,9.8,9.9,11.4,10.5,10.9,11.5,11.9,11.7,13.0,12.6,15.3,15.0,14.0,16.5,17.5,17.1,17.6,18.8,18.8,18.4,18.8,19.6,19.2,18.9,19.5,18.3,18.2,18.5,18.4,15.7,16.8,16.6,14.5,12.5,14.2,13.5,11.9,10.8,11.4,9.8,7.3,7.8,7.6,7.6,6.0,5.6,6.1,3.8,2.0,0.8,2.9,4.6,6.1,7.1,8.4,10.0,12.4,13.1,15.7,17.7,19.1,17.2,18.7,15.6,17.5,15.4,17.9,17.3,17.3,19.1,18.4,17.3,17.7,17.5,19.2,18.3,21.2,21.2,21.8,22.4],[15.6,11.2,12.7,16.7,11.3,11.9,15.7,14.8,12.1,15.6,17.7,15.7,17.2,18.5,20.5,20.2,20.2,21.2,21.7,21.7,22.0,23.2,23.7,23.2,23.7,24.2,23.7,23.9,22.8,21.5,20.6,20.3,21.5,20.5,19.6,18.0,18.5,18.1,15.2,16.8,15.6,14.3,14.0,13.9,12.5,10.5,11.2,11.1,9.1,7.6,8.4,6.8,4.2,3.0,0.8,2.5,3.9,5.9,7.4,8.7,11.5,12.4,14.5,17.5,18.8,15.6,18.9,15.9,18.3,15.9,18.0,16.6,16.5,18.3,17.7,16.9,17.2,17.2,18.2,18.2,21.0,21.2,21.5,22.7],[15.8,12.6,14.3,16.7,13.5,13.5,17.0,15.7,14.0,16.8,19.0,18.1,18.6,19.7,21.7,21.8,22.9,23.6,24.1,24.5,25.1,25.8,25.9,26.3,26.5,26.4,26.1,26.7,25.7,24.7,24.8,23.8,23.8,23.8,22.9,21.2,21.6,22.3,20.3,19.2,20.0,18.5,16.6,15.5,16.6,14.7,11.7,14.5,12.9,9.3,8.9,9.7,7.6,4.7,2.2,0.8,2.4,4.0,5.7,7.3,8.7,10.5,11.6,15.2,17.0,13.2,17.0,14.6,16.8,14.1,17.3,16.4,15.7,18.2,17.4,16.3,16.5,16.0,18.4,17.4,20.9,20.5,21.2,22.3],[16.2,13.4,15.0,17.4,13.6,15.1,17.5,17.2,15.6,17.9,19.7,19.4,19.7,20.1,22.0,23.2,23.0,23.5,24.7,25.0,24.7,25.3,25.9,26.0,26.3,26.1,26.4,26.6,26.0,25.6,25.5,25.2,24.7,24.5,24.0,23.4,22.3,22.5,21.1,20.9,19.4,18.9,18.1,16.8,16.8,16.2,14.2,14.1,13.5,10.8,9.2,8.5,8.5,6.5,3.8,1.9,0.8,2.4,3.7,5.6,6.7,8.5,9.5,13.2,13.6,10.7,15.5,12.4,15.4,13.0,17.5,15.6,16.3,18.6,17.9,16.4,15.8,15.7,17.6,16.2,19.4,19.9,20.9,21.0],[16.7,14.4,15.3,17.9,14.6,15.5,18.5,18.6,16.3,18.6,20.6,20.3,20.9,21.7,23.3,24.0,24.2,24.5,24.7,25.2,25.0,25.6,26.3,26.3,26.5,26.3,26.4,26.6,26.3,26.1,25.6,25.2,25.1,25.0,23.9,23.6,23.3,22.2,21.5,21.4,19.9,19.5,18.9,18.0,16.9,16.9,15.3,14.6,13.9,11.7,10.2,10.5,9.0,7.2,5.2,3.3,1.9,0.8,1.8,3.2,4.9,5.6,6.9,9.2,10.2,8.1,12.1,9.0,13.1,11.0,15.2,15.2,15.3,18.2,18.0,15.8,16.1,15.0,16.8,15.3,19.1,18.4,20.1,19.9],[17.6,14.8,15.2,18.8,14.9,17.0,18.9,19.0,17.0,18.7,20.8,20.4,21.2,21.7,23.1,23.9,24.0,24.5,24.8,25.7,24.7,25.3,26.5,26.0,26.1,26.0,26.5,26.3,26.3,26.0,25.6,25.0,25.3,24.8,23.4,23.8,23.3,22.4,21.4,20.6,20.6,19.1,17.9,16.8,16.4,16.0,14.8,15.3,14.8,12.6,11.6,11.2,9.5,8.3,6.3,4.4,3.2,1.4,0.8,1.5,2.7,3.4,4.4,7.2,8.4,6.4,11.1,7.3,12.1,9.7,13.2,15.2,15.5,18.0,18.0,16.6,16.0,15.3,17.2,13.9,18.6,17.3,19.5,19.3],[19.4,17.4,17.3,20.4,17.4,18.4,19.9,20.7,18.1,20.3,21.6,22.3,23.2,22.7,24.0,24.8,24.9,25.3,25.7,26.2,25.3,25.4,27.0,26.4,25.7,26.3,27.4,27.0,27.1,26.9,26.5,26.3,26.7,25.7,24.4,25.2,24.7,23.2,22.6,22.5,21.4,19.7,19.4,18.0,17.0,17.6,16.8,16.2,15.8,14.7,13.9,12.4,11.5,9.3,7.0,5.3,4.0,2.2,1.2,0.8,1.3,2.2,2.9,6.4,6.8,5.8,8.9,6.8,9.4,9.5,12.3,13.4,13.7,15.9,16.8,16.0,16.0,14.6,17.0,13.8,17.3,15.8,18.4,17.3],[19.1,17.2,17.1,20.7,17.3,18.2,20.3,20.9,19.1,20.2,21.6,22.0,22.8,22.3,23.2,25.3,24.7,24.9,25.6,26.3,25.6,25.8,27.3,26.4,26.8,26.8,27.0,26.7,27.0,26.9,26.6,26.3,26.4,25.7,24.6,25.3,24.3,23.6,22.8,22.6,21.5,21.0,20.0,18.1,17.5,17.8,16.2,15.5,15.2,13.8,13.5,12.4,12.0,10.1,7.6,5.6,4.7,2.7,2.1,1.3,0.8,1.5,2.2,4.7,6.0,5.8,8.6,6.5,9.5,9.9,12.1,14.0,14.9,17.1,17.4,17.7,17.8,15.3,17.5,15.3,18.3,16.7,19.0,18.0],[20.3,19.5,19.5,21.6,18.9,20.0,21.3,21.6,20.1,21.3,22.8,23.6,23.8,23.5,25.0,26.0,25.6,26.2,26.6,27.2,26.8,26.6,27.9,27.2,27.0,27.4,28.1,27.9,27.7,27.6,26.9,26.4,26.8,26.1,25.0,26.1,25.2,24.0,24.0,23.5,22.4,21.3,20.8,20.2,18.7,18.7,17.7,17.3,17.2,15.8,14.5,13.6,13.6,12.3,9.9,7.2,5.8,3.8,3.1,2.1,1.3,0.8,1.3,3.0,4.3,4.4,8.1,5.7,9.1,9.6,12.1,13.1,14.1,16.6,17.4,17.8,17.5,15.3,18.6,14.6,17.9,16.0,18.8,17.5],[21.3,20.7,20.7,22.2,20.6,20.8,22.1,22.8,21.7,22.4,23.2,24.6,25.4,23.8,25.1,26.7,26.4,26.4,26.9,27.6,27.2,27.1,28.1,27.7,27.8,28.2,28.3,28.1,28.1,28.0,27.4,27.1,27.5,26.7,25.7,26.7,26.1,25.4,25.5,25.0,24.1,22.8,23.1,21.3,20.5,20.8,19.0,19.1,19.5,17.9,16.3,16.1,15.7,13.6,11.9,8.7,7.7,5.4,4.6,3.1,2.5,1.5,0.8,1.9,3.3,3.8,7.1,5.4,7.6,8.4,10.6,12.7,13.8,16.7,17.0,16.7,17.0,15.5,18.2,14.9,17.9,15.7,18.5,17.7],[22.8,22.8,23.3,24.5,23.7,23.4,24.3,25.2,24.5,25.0,26.1,27.1,27.7,26.6,27.6,28.2,28.2,28.3,28.7,28.9,28.7,28.7,29.3,29.0,29.0,29.1,29.4,29.3,29.4,29.2,29.0,28.6,29.0,28.6,27.7,28.2,28.2,27.6,27.4,27.2,26.6,25.8,25.2,25.3,24.0,23.8,22.7,22.8,22.6,20.8,19.1,19.4,19.6,17.3,15.8,12.9,11.8,10.1,7.4,7.7,4.3,2.8,1.2,0.8,1.9,3.4,4.5,5.2,7.9,8.6,11.1,12.5,14.0,16.6,17.5,17.2,17.3,15.8,19.0,15.7,18.4,16.3,19.0,17.6],[22.9,23.1,23.2,24.2,23.5,23.8,24.3,25.0,24.7,25.3,25.9,26.9,27.3,26.6,27.5,28.1,28.2,28.2,28.3,28.9,28.6,28.4,29.1,28.7,28.7,29.1,29.3,29.1,29.2,29.1,28.5,28.2,28.7,28.2,27.6,28.0,27.9,27.5,27.2,26.7,26.5,25.4,25.0,25.1,23.8,23.8,22.7,23.0,22.5,21.5,20.0,19.5,19.9,17.8,16.1,13.7,14.6,10.9,8.6,7.0,5.7,4.2,2.1,1.4,0.8,1.7,3.1,5.2,6.1,7.7,9.6,11.3,12.8,15.4,16.4,16.2,16.4,15.4,18.2,15.6,18.4,16.5,18.8,18.1],[22.1,22.2,22.7,23.9,22.4,23.5,23.9,24.9,24.2,24.4,25.6,26.9,27.3,25.9,27.1,27.8,27.8,28.2,28.3,28.8,28.4,28.1,29.0,28.8,28.6,29.1,29.3,29.3,29.2,29.1,28.6,28.3,28.6,28.2,27.5,28.2,27.9,26.9,27.1,26.5,26.0,25.2,24.7,24.5,23.2,23.4,21.8,21.9,21.9,21.4,19.1,19.0,18.8,17.6,15.0,13.3,14.5,11.8,10.7,6.9,6.9,4.9,4.1,3.0,1.6,0.8,1.7,3.1,3.9,6.7,7.3,8.5,10.7,13.2,14.7,15.7,15.6,15.4,17.9,14.4,18.1,15.9,18.6,17.1],[22.2,21.9,22.5,23.7,22.8,23.2,24.1,24.9,24.3,24.4,25.6,26.8,27.1,25.9,27.3,28.1,27.9,28.1,28.4,29.1,28.5,28.0,29.2,28.9,28.5,28.9,29.3,29.2,29.2,29.2,28.9,28.5,28.9,28.6,27.6,28.3,28.1,26.8,27.0,26.5,26.0,25.2,24.8,24.4,23.5,23.1,22.1,22.5,22.4,20.8,19.5,19.3,19.0,17.3,15.8,14.2,15.0,12.3,11.6,6.9,7.4,5.2,5.1,4.5,3.0,1.4,0.8,1.4,2.5,3.2,5.0,6.1,8.6,11.6,13.7,14.9,14.8,14.5,17.3,15.0,17.8,15.9,18.4,17.2],[22.0,21.8,21.9,23.6,22.1,22.9,23.4,24.4,23.9,23.9,25.5,26.4,26.6,25.6,26.8,27.3,26.9,27.5,28.1,28.3,27.8,27.6,28.7,28.2,27.7,28.3,28.9,28.6,28.5,28.7,28.1,27.9,28.2,27.9,27.2,27.7,27.2,26.4,26.5,25.6,24.9,24.5,24.2,23.6,22.5,23.6,21.7,21.8,22.1,21.6,19.3,19.3,17.6,16.1,14.7,12.3,13.6,10.9,10.1,6.5,7.4,5.3,5.6,6.0,4.6,2.6,1.5,0.8,1.3,2.2,3.0,5.4,7.4,10.8,12.5,14.3,14.2,14.0,17.7,14.9,18.1,15.7,18.6,17.8],[22.1,21.8,22.5,24.4,23.0,22.9,23.8,24.8,24.2,24.3,25.4,26.6,26.7,25.7,27.6,27.8,27.5,27.9,28.4,28.9,28.2,28.0,29.2,28.8,28.2,28.7,29.0,28.7,28.9,29.1,28.6,28.1,28.5,28.3,27.1,27.9,27.7,26.1,26.3,25.7,24.9,24.4,24.0,24.2,22.5,23.3,22.3,21.3,22.2,21.5,19.4,19.3,18.6,17.1,15.4,13.6,13.7,11.3,10.4,7.2,7.8,5.8,6.6,6.8,5.7,3.3,2.7,1.3,0.8,1.2,2.1,3.6,5.5,9.4,12.3,12.7,12.4,12.7,15.6,13.9,16.5,15.1,17.8,17.9],[21.5,21.3,21.5,23.8,21.6,22.4,23.8,24.5,24.5,24.5,26.1,27.0,26.6,26.2,27.5,27.6,27.2,27.7,28.6,29.0,28.2,27.9,29.1,28.3,28.5,28.8,28.9,28.5,28.4,28.8,28.1,27.7,28.3,28.3,27.1,27.6,27.3,26.0,26.2,25.6,24.9,24.9,24.7,24.4,23.6,24.3,22.4,22.8,23.1,21.7,19.6,20.3,19.0,17.9,16.6,14.6,15.7,11.8,13.5,8.2,9.6,6.2,7.7,8.0,7.3,4.8,3.3,2.3,1.2,0.8,1.4,2.5,4.1,7.8,10.3,11.6,12.6,13.1,17.0,14.1,18.2,16.7,19.3,18.6],[22.0,21.4,22.1,24.4,22.1,23.0,24.1,25.8,25.4,25.4,26.2,27.2,27.0,26.2,27.8,27.9,27.7,28.3,29.0,29.2,28.5,28.8,29.5,28.9,28.6,29.2,29.2,28.9,29.1,29.1,28.6,28.4,28.6,28.5,27.5,27.8,27.9,26.7,26.8,26.4,25.3,25.6,25.4,25.1,23.9,25.0,23.3,22.7,23.6,21.6,20.5,20.2,19.2,18.1,16.3,15.3,15.4,13.8,12.1,9.4,9.9,7.6,8.4,9.5,7.9,5.5,4.9,3.4,2.1,1.4,0.8,1.8,3.1,6.7,9.1,9.7,11.6,12.6,14.3,13.5,16.1,15.9,18.3,18.3],[22.2,21.9,22.1,24.2,21.9,22.8,24.2,24.7,25.6,25.6,27.1,27.7,27.9,26.8,28.6,28.3,28.3,28.8,29.2,29.2,28.9,29.0,29.5,29.1,29.0,29.4,29.3,29.2,29.3,29.1,28.7,28.5,28.8,28.7,27.8,28.0,28.1,26.6,27.0,26.6,25.7,25.9,26.1,25.9,24.8,25.8,22.8,23.7,24.1,22.1,20.7,20.9,20.2,18.9,17.6,16.4,17.8,14.6,15.7,10.5,13.4,10.2,12.0,12.9,12.2,8.7,6.8,6.9,3.7,2.8,1.7,0.8,2.0,3.9,6.9,8.0,10.5,11.5,15.1,14.0,17.6,17.0,19.3,19.8],[22.7,22.4,22.1,24.1,22.9,22.0,24.1,25.2,25.4,25.0,27.2,27.8,27.5,26.8,28.6,28.5,28.2,28.9,29.3,29.4,29.2,29.4,29.9,29.5,29.3,29.7,29.8,29.6,29.8,29.4,29.3,29.1,29.2,29.1,28.2,28.3,28.5,27.0,27.4,26.9,25.9,26.4,26.4,25.9,25.1,25.9,22.4,23.4,24.1,22.7,20.6,21.0,20.8,18.6,18.0,16.6,18.5,16.0,17.0,13.3,16.2,13.7,15.8,16.6,15.8,13.0,11.4,8.9,8.7,5.3,3.2,1.9,0.8,2.3,4.3,6.7,8.3,9.5,12.5,12.5,16.0,16.8,18.2,19.5],[22.4,21.6,21.4,23.9,23.0,21.6,23.9,24.2,24.3,23.7,26.5,27.0,26.7,26.6,28.4,28.3,28.0,28.9,29.3,29.2,29.2,29.4,29.7,29.4,29.1,29.5,29.5,29.4,29.7,29.2,29.2,29.0,29.0,28.8,28.1,27.8,27.8,26.7,27.3,26.7,25.2,26.0,25.9,24.3,24.1,24.9,21.8,22.1,23.0,21.2,20.0,19.6,19.9,18.1,17.6,17.1,18.3,16.5,18.3,15.9,18.0,16.9,17.8,19.2,19.1,16.6,16.1,12.6,10.6,8.0,6.5,4.7,1.7,0.8,2.1,3.8,6.0,7.3,9.4,10.9,14.9,15.9,17.7,19.4],[23.1,22.3,21.5,24.1,23.0,22.4,24.5,25.5,25.9,24.8,27.4,28.4,27.5,27.1,28.8,28.7,28.6,29.1,29.2,29.4,29.3,29.5,29.6,29.5,29.4,29.6,29.5,29.5,29.7,29.1,29.3,29.2,29.4,29.1,28.6,28.5,28.5,27.5,27.8,27.5,26.4,26.8,26.6,25.6,25.3,25.4,22.7,22.8,22.8,21.6,20.5,19.7,20.1,18.7,19.0,18.4,19.0,17.0,19.7,17.8,19.5,18.6,18.9,20.2,19.9,18.1,17.8,15.2,13.9,8.5,7.3,6.5,3.6,2.0,0.8,2.2,4.1,5.7,7.1,9.7,11.4,13.9,15.0,16.8],[22.8,22.4,21.8,24.5,23.3,22.3,24.6,25.6,25.2,24.9,27.3,27.9,27.7,27.0,28.9,28.2,27.6,28.8,29.4,29.0,29.1,29.4,29.7,29.3,29.4,29.7,29.6,29.6,29.7,29.4,29.2,29.1,29.2,28.8,28.2,28.2,28.3,27.1,27.3,27.2,26.4,26.8,26.5,25.8,25.4,25.1,22.6,22.8,23.0,20.9,19.8,19.0,19.2,17.9,18.5,17.8,18.5,15.8,17.9,17.2,19.2,18.1,18.8,20.5,20.1,17.8,17.4,14.5,13.0,10.1,9.4,8.3,6.2,3.9,2.1,0.8,2.0,3.5,5.5,7.8,9.8,13.0,13.0,15.0],[23.1,22.6,21.9,24.7,23.3,22.9,25.0,25.7,25.6,25.2,27.3,27.8,27.7,26.9,28.6,28.3,28.3,28.5,29.2,29.3,29.1,29.3,29.6,29.2,28.8,29.5,29.7,29.3,29.4,29.3,28.8,28.8,29.4,29.0,28.3,28.4,28.3,27.2,27.3,27.0,25.9,26.4,26.7,26.0,25.4,25.7,22.7,23.8,23.7,21.7,20.5,20.1,20.2,18.5,18.3,18.0,18.5,15.9,17.8,17.1,19.1,17.0,17.9,19.7,19.6,17.0,17.1,14.0,14.6,11.1,11.4,10.1,7.6,5.5,3.1,1.6,0.8,1.7,3.1,4.4,6.2,8.6,9.1,11.8],[23.3,22.8,22.2,25.1,24.2,23.4,25.1,25.9,25.9,25.4,27.0,27.9,27.5,26.8,28.7,28.3,28.1,28.7,29.2,29.0,29.3,29.1,29.6,29.3,29.0,29.5,29.6,29.3,29.4,29.1,29.2,29.1,29.2,28.9,28.2,28.4,28.2,27.4,27.1,27.0,26.0,26.6,26.6,25.8,25.3,25.7,23.3,24.1,24.1,21.9,21.0,21.0,20.6,19.0,18.0,16.2,16.7,14.5,15.3,14.8,15.7,15.6,16.1,17.6,17.3,15.2,15.7,12.9,13.2,11.4,10.8,10.6,7.4,6.4,4.8,2.8,1.6,0.8,1.6,2.6,4.5,5.5,6.8,8.1],[23.6,23.4,23.0,25.5,24.6,24.2,25.3,25.9,25.9,25.5,27.2,28.0,27.6,27.1,28.7,28.6,28.5,28.7,29.3,29.5,29.3,29.4,29.7,29.4,29.3,29.5,29.7,29.5,29.6,29.3,29.3,29.2,29.4,29.3,28.6,28.6,28.7,27.6,27.7,27.4,26.7,27.2,27.1,26.7,26.0,26.4,23.9,24.9,24.6,23.0,21.8,21.3,21.3,19.8,19.3,18.4,18.6,17.1,17.3,17.1,16.9,16.3,17.2,17.5,18.1,15.3,16.5,14.1,14.5,12.1,11.8,11.9,9.6,8.6,6.9,4.2,3.0,1.5,0.8,1.4,2.4,3.4,5.1,6.1],[23.1,23.0,22.7,25.0,24.2,23.5,24.7,24.6,25.0,24.8,26.1,27.3,27.1,26.3,27.9,27.8,27.5,28.0,28.9,28.8,28.7,28.4,29.3,28.7,28.2,29.0,29.4,29.3,29.4,29.1,29.1,29.1,29.1,28.7,28.3,28.6,28.2,27.3,27.6,26.9,25.9,26.5,26.4,25.7,25.4,25.9,24.2,24.3,24.6,23.7,22.6,22.0,21.9,20.4,18.7,17.5,17.2,15.4,15.5,16.6,15.9,15.4,15.6,16.7,17.2,14.5,15.9,13.5,14.7,12.5,13.1,12.4,11.0,10.3,9.1,6.1,4.9,2.6,1.5,0.8,1.4,2.5,4.1,5.4],[24.4,24.4,24.2,25.8,25.3,25.0,25.9,26.5,26.5,26.6,27.6,28.4,28.2,27.6,28.8,28.8,28.6,28.9,29.4,29.5,29.5,29.6,29.7,29.6,29.6,29.7,29.8,29.8,29.7,29.6,29.6,29.6,29.6,29.5,29.0,29.0,28.9,28.2,28.4,28.3,27.1,27.8,27.8,27.0,26.7,27.1,25.3,25.7,25.6,25.1,23.2,23.7,22.8,22.0,21.0,20.4,19.7,17.9,17.5,17.6,16.6,16.8,16.3,17.1,17.1,15.7,16.3,15.7,14.9,15.0,14.1,14.2,12.9,12.4,10.1,7.3,7.4,3.3,2.6,1.4,0.8,1.5,2.7,4.1],[24.4,24.1,24.2,26.1,25.1,24.9,26.2,26.5,26.7,26.6,27.4,28.3,28.3,27.4,28.5,28.8,28.7,28.8,29.3,29.6,29.3,29.4,29.7,29.5,29.6,29.7,29.8,29.9,29.9,29.7,29.7,29.7,29.5,29.5,29.1,29.2,29.2,28.5,28.5,28.4,27.5,27.8,27.7,27.5,26.7,26.9,25.5,25.9,26.1,25.4,23.7,24.4,24.1,23.1,22.0,21.6,20.9,19.0,18.2,17.9,16.8,16.6,16.4,16.4,17.5,16.3,16.7,16.1,16.8,16.5,16.4,15.7,14.4,14.4,12.5,9.3,8.9,5.9,3.9,2.8,1.4,0.8,1.8,3.0],[24.7,25.1,25.1,26.6,25.9,25.7,26.7,27.3,27.2,27.2,28.3,28.7,28.4,28.2,29.0,29.0,29.2,29.3,29.7,29.6,29.7,29.9,29.9,29.9,29.9,30.0,30.1,30.2,30.1,29.9,29.8,29.8,29.8,29.7,29.3,29.4,29.4,29.0,28.7,28.7,28.1,28.3,28.2,27.8,27.3,27.4,26.0,26.1,26.4,25.7,23.9,24.7,24.2,23.9,22.7,22.0,21.3,19.9,18.5,18.7,17.4,16.9,15.9,16.5,17.1,16.4,17.1,17.0,17.6,16.9,17.5,16.3,16.9,17.0,15.1,12.1,10.9,7.5,8.7,4.6,3.0,2.0,0.8,2.3],[26.9,27.2,27.4,28.2,28.0,27.5,28.2,28.8,28.8,28.5,29.2,29.7,29.5,29.3,29.9,29.9,29.9,29.9,30.2,30.3,30.2,30.2,30.2,30.3,30.5,30.6,30.5,30.6,30.5,30.4,30.2,30.3,30.1,30.1,29.9,30.1,30.0,29.6,29.4,29.6,29.2,29.2,29.2,29.1,28.4,28.7,28.2,27.7,27.3,27.6,26.3,25.6,26.2,26.0,25.0,24.3,23.5,23.2,21.0,21.1,18.3,17.9,17.0,16.6,17.6,17.9,18.8,19.1,20.9,19.9,22.3,21.0,20.9,20.9,20.4,17.4,14.5,13.9,9.9,9.3,5.9,3.6,2.4,0.8]],
  "token_chain_ids": ["A","A","A","A","A","A","A","A","A","A","A","A","A","A","A","A","A","A","A","A","A","A","A","A","A","A","A","A","A","A","A","A","A","A","A","A","A","A","A","A","A","A","A","A","A","A","A","A","A","A","A","A","A","A","A","A","A","A","A","A","A","A","A","A","A","A","A","A","A","A","A","A","A","A","A","A","A","A","A","A","A","A","A","A"],
  "token_res_ids": [1,2,3,4,5,6,7,8,9,10,11,12,13,14,15,16,17,18,19,20,21,22,23,24,25,26,27,28,29,30,31,32,33,34,35,36,37,38,39,40,41,42,43,44,45,46,47,48,49,50,51,52,53,54,55,56,57,58,59,60,61,62,63,64,65,66,67,68,69,70,71,72,73,74,75,76,77,78,79,80,81,82,83,84]
}
```
