## Supplementary material for "Identifying phage proteins that activate the bacterial innate immune system": Alphafold of PD-T2-1: fold_2024_06_01_10_40_ecor3_genea_full_data_4.json

```
{
  "atom_chain_ids": ["A","A","A","A","A","A","A","A","A","A","A","A","A","A","A","A","A","A","A","A","A","A","A","A","A","A","A","A","A","A","A","A","A","A","A","A","A","A","A","A","A","A","A","A","A","A","A","A","A","A","A","A","A","A","A","A","A","A","A","A","A","A","A","A","A","A","A","A","A","A","A","A","A","A","A","A","A","A","A","A","A","A","A","A","A","A","A","A","A","A","A","A","A","A","A","A","A","A","A","A","A","A","A","A","A","A","A","A","A","A","A","A","A","A","A","A","A","A","A","A","A","A","A","A","A","A","A","A","A","A","A","A","A","A","A","A","A","A","A","A","A","A","A","A","A","A","A","A","A","A","A","A","A","A","A","A","A","A","A","A","A","A","A","A","A","A","A","A","A","A","A","A","A","A","A","A","A","A","A","A","A","A","A","A","A","A","A","A","A","A","A","A","A","A","A","A","A","A","A","A","A","A","A","A","A","A","A","A","A","A","A","A","A","A","A","A","A","A","A","A","A","A","A","A","A","A","A","A","A","A","A","A","A","A","A","A","A","A","A","A","A","A","A","A","A","A","A","A","A","A","A","A","A","A","A","A","A","A","A","A","A","A","A","A","A","A","A","A","A","A","A","A","A","A","A","A","A","A","A","A","A","A","A","A","A","A","A","A","A","A","A","A","A","A","A","A","A","A","A","A","A","A","A","A","A","A","A","A","A","A","A","A","A","A","A","A","A","A","A","A","A","A","A","A","A","A","A","A","A","A","A","A","A","A","A","A","A","A","A","A","A","A","A","A","A","A","A","A","A","A","A","A","A","A","A","A","A","A","A","A","A","A","A","A","A","A","A","A","A","A","A","A","A","A","A","A","A","A","A","A","A","A","A","A","A","A","A","A","A","A","A","A","A","A","A","A","A","A","A","A","A","A","A","A","A","A","A","A","A","A","A","A","A","A","A","A","A","A","A","A","A","A","A","A","A","A","A","A","A","A","A","A","A","A","A","A","A","A","A","A","A","A","A","A","A","A","A","A","A","A","A","A","A","A","A","A","A","A","A","A","A","A","A","A","A","A","A","A","A","A","A","A","A","A","A","A","A","A","A","A","A","A","A","A","A","A","A","A","A","A","A","A","A","A","A","A","A","A","A","A","A","A","A","A","A","A","A","A","A","A","A","A","A","A","A","A","A","A","A","A","A","A","A","A","A","A","A","A","A","A","A","A","A","A","A","A","A","A","A","A","A","A","A","A","A","A","A","A","A","A","A","A","A","A","A","A","A","A","A","A","A","A","A","A","A","A","A","A","A","A","A","A","A","A","A","A","A","A","A","A","A","A","A","A","A","A","A","A","A","A","A","A","A","A","A","A","A","A","A","A","A","A","A","A","A","A","A","A","A","A","A","A","A","A","A","A","A","A","A","A","A","A","A","A","A","A","A","A","A","A","A","A","A","A","A","A","A","A","A","A","A","A","A","A"],
  "atom_plddts": [66.95,68.86,68.53,63.07,62.79,56.61,52.53,44.78,73.99,73.29,73.92,70.82,78.67,78.49,80.42,79.69,75.19,69.04,67.85,61.19,55.34,84.42,86.09,86.56,85.51,86.38,80.81,78.0,71.21,84.97,84.5,84.96,84.53,83.67,76.82,74.08,66.75,84.95,83.34,85.29,84.08,80.75,73.4,72.46,65.46,60.28,57.45,53.15,87.77,88.22,89.71,88.73,87.73,85.58,78.64,80.19,76.7,80.58,74.29,77.28,72.97,72.29,89.42,88.87,89.83,89.99,87.36,76.94,70.35,58.67,87.02,85.95,87.38,87.3,83.9,77.34,71.35,69.0,87.75,87.8,89.48,89.6,87.12,86.36,80.87,80.33,78.58,78.79,80.22,91.22,91.5,92.33,92.1,91.18,89.25,82.1,82.02,80.35,81.03,83.01,89.69,88.65,89.18,89.28,87.06,82.79,81.4,89.38,87.25,88.81,88.23,90.79,90.69,91.32,90.89,89.74,83.25,75.84,74.81,92.46,91.64,91.62,91.06,90.97,87.31,78.0,77.14,74.35,75.36,78.43,90.33,88.07,88.33,87.26,85.4,73.2,89.76,89.49,90.07,89.95,88.58,84.19,83.02,91.42,90.78,90.38,89.67,90.87,90.34,88.53,88.55,87.94,87.37,86.13,80.77,80.23,78.3,79.28,80.15,78.05,88.33,86.86,87.06,85.58,85.57,75.47,88.62,87.86,87.93,87.29,87.73,85.65,83.4,77.46,90.54,89.31,88.76,87.59,89.18,88.22,81.82,82.59,82.0,83.79,83.75,82.34,88.42,86.04,86.04,84.57,84.31,79.17,74.86,68.72,62.8,86.7,85.55,85.96,85.31,84.63,82.84,78.23,78.35,76.51,77.02,75.69,74.61,89.87,88.93,88.72,87.54,88.88,83.54,78.02,71.23,67.45,89.43,88.09,87.1,83.95,86.6,81.65,76.06,71.7,68.0,86.05,83.76,82.9,77.77,81.23,70.41,84.24,83.06,82.34,76.63,80.63,77.39,79.93,82.85,80.42,78.99,74.0,78.57,71.12,67.29,61.8,57.34,77.81,76.03,76.84,72.8,72.05,63.21,81.12,81.55,82.99,81.99,80.08,73.96,70.29,67.68,85.49,85.49,86.96,86.69,83.94,80.35,74.9,73.07,68.86,69.7,67.67,83.54,83.07,85.0,84.44,81.31,77.4,72.17,70.44,65.56,67.03,65.74,65.2,84.16,85.01,86.99,87.15,83.89,79.54,77.37,71.51,87.43,88.23,89.15,89.46,87.37,83.7,81.42,74.37,87.76,86.14,87.5,87.08,85.7,85.47,87.01,87.19,84.39,89.38,89.03,90.17,89.96,87.68,84.99,83.27,77.53,91.38,90.13,90.98,89.74,88.52,86.89,87.51,86.07,84.42,77.18,75.24,87.14,86.58,86.48,86.05,85.42,80.54,75.35,74.47,90.5,89.26,88.38,88.34,88.16,80.22,74.47,73.28,89.08,85.77,84.84,83.01,83.6,70.53,86.35,83.64,83.44,82.01,82.82,86.98,85.6,84.44,82.77,85.57,78.85,77.26,87.12,84.85,83.19,81.21,83.92,73.68,85.33,81.35,80.38,77.3,83.85,82.19,80.63,79.11,82.22,77.0,71.79,70.31,83.98,83.01,81.96,80.19,83.32,75.69,70.8,69.54,78.28,74.77,73.44,71.28,72.8,64.1,64.25,58.3,57.87,73.05,70.93,70.76,67.25,67.89,61.54,59.91,56.08,62.37,62.89,62.77,61.01,63.12,61.0,60.57,56.75,50.3,61.2,60.36,60.17,57.35,58.97,52.82,54.99,53.85,53.66,49.94,49.71,44.88,42.88,40.25,37.63,50.03,50.14,49.98,47.03,46.7,42.4,40.2,37.85,33.43,50.62,50.86,52.25,49.09,46.59,42.21,50.75,53.04,54.02,51.48,50.77,46.44,42.91,41.06,54.71,56.25,57.96,55.03,52.75,56.56,58.35,57.45,54.69,47.13,56.9,60.51,61.06,58.92,59.14,54.04,53.81,52.14,57.5,59.48,58.06,55.08,57.89,51.56,51.06,62.71,62.77,61.32,56.5,60.22,60.59,61.03,61.01,56.81,53.19,55.45,56.03,51.68,52.93,48.03,44.16,44.55,56.87,58.92,58.99,54.97,56.61,51.2,48.88,48.45,61.02,62.77,64.08,61.16,59.57,52.82,55.23,59.08,60.39,60.33,57.69,50.95,47.95,46.97,57.75,61.09,61.77,60.36,59.48,54.87,54.59,52.14,66.17,67.31,67.74,64.42,64.3,57.07,59.06,60.69,61.66,61.0,60.22,59.7,53.75,53.87,62.09,62.86,62.43,58.06,60.15,55.41,55.24,52.69,54.36,54.29,52.21,48.66,51.96,47.6,44.71,43.35,59.04,59.13,59.7,55.37,52.61,54.29,54.46,51.14,51.38,46.08,49.58,52.62,53.81,50.52,50.81,45.17,42.57,39.36,41.12,54.36,55.95,57.03,54.58,53.22,48.37,44.66,44.13,60.09,62.35,63.31,59.96,59.5,53.99,54.37,62.04,63.87,65.36,62.67,60.3,53.8,57.48,61.63,61.12,61.08,60.56,56.86,54.3,50.78,45.36,62.99,64.84,65.26,62.82,61.76,57.21,56.01,54.7,55.02,58.99,57.34,55.93,58.8,55.5,53.05,49.71,43.65,57.36,59.64,57.95,56.48,57.55,53.06,49.2,48.53,59.66,59.81,54.85,49.65,58.53,56.64,55.01,50.8,48.71,47.32,43.71,58.55,60.48,55.16,48.51,53.85],
  "contact_probs": [[1.0,1.0,0.79,0.95,0.99,0.07,0.0,0.0,0.01,0.0,0.0,0.0,0.0,0.0,0.0,0.0,0.0,0.0,0.0,0.0,0.0,0.0,0.0,0.0,0.0,0.0,0.0,0.0,0.0,0.0,0.0,0.0,0.0,0.0,0.0,0.0,0.0,0.0,0.0,0.0,0.0,0.0,0.0,0.0,0.0,0.0,0.02,0.0,0.01,0.02,0.01,0.01,0.01,0.0,0.0,0.0,0.0,0.0,0.0,0.0,0.0,0.0,0.0,0.0,0.0,0.0,0.0,0.0,0.0,0.0,0.0,0.0,0.01,0.01,0.0,0.0,0.0,0.0,0.0,0.0,0.0,0.0,0.0,0.0],[1.0,1.0,1.0,1.0,1.0,1.0,0.0,0.0,0.0,0.0,0.0,0.0,0.0,0.0,0.0,0.0,0.0,0.0,0.0,0.0,0.0,0.0,0.0,0.0,0.0,0.0,0.0,0.0,0.0,0.0,0.0,0.0,0.0,0.0,0.0,0.0,0.0,0.0,0.0,0.0,0.0,0.0,0.0,0.0,0.0,0.0,0.0,0.01,0.01,0.02,0.11,0.01,0.02,0.0,0.0,0.0,0.0,0.0,0.0,0.0,0.0,0.0,0.0,0.0,0.0,0.0,0.0,0.0,0.0,0.0,0.0,0.01,0.01,0.01,0.01,0.0,0.0,0.0,0.0,0.0,0.0,0.0,0.0,0.0],[0.79,1.0,1.0,1.0,1.0,1.0,1.0,0.0,0.0,0.0,0.0,0.0,0.0,0.0,0.0,0.0,0.0,0.0,0.0,0.0,0.0,0.0,0.0,0.0,0.0,0.0,0.0,0.0,0.0,0.0,0.0,0.0,0.0,0.0,0.0,0.0,0.0,0.0,0.0,0.0,0.0,0.0,0.0,0.0,0.0,0.0,0.0,0.02,0.0,0.0,0.42,0.0,0.0,0.0,0.0,0.0,0.0,0.0,0.0,0.0,0.0,0.0,0.0,0.0,0.0,0.0,0.0,0.0,0.0,0.0,0.0,0.0,0.01,0.01,0.0,0.0,0.0,0.0,0.0,0.0,0.0,0.0,0.0,0.0],[0.95,1.0,1.0,1.0,1.0,1.0,1.0,1.0,0.0,0.0,0.0,0.0,0.0,0.0,0.0,0.0,0.0,0.0,0.0,0.0,0.0,0.0,0.0,0.0,0.0,0.0,0.0,0.0,0.0,0.0,0.0,0.0,0.0,0.0,0.0,0.0,0.0,0.0,0.0,0.0,0.0,0.0,0.0,0.0,0.0,0.0,0.0,0.01,0.0,0.0,0.0,0.0,0.0,0.0,0.0,0.0,0.0,0.0,0.0,0.0,0.0,0.0,0.0,0.0,0.0,0.0,0.0,0.0,0.0,0.0,0.0,0.0,0.0,0.0,0.0,0.0,0.0,0.0,0.0,0.0,0.0,0.0,0.0,0.0],[0.99,1.0,1.0,1.0,1.0,1.0,1.0,1.0,1.0,0.0,0.0,0.0,0.0,0.0,0.0,0.0,0.0,0.0,0.0,0.0,0.0,0.0,0.0,0.0,0.0,0.0,0.0,0.0,0.0,0.0,0.0,0.0,0.0,0.0,0.0,0.0,0.0,0.0,0.0,0.0,0.0,0.0,0.0,0.0,0.01,0.04,0.04,0.05,0.03,0.05,0.03,0.0,0.0,0.0,0.0,0.0,0.0,0.0,0.0,0.0,0.0,0.0,0.0,0.0,0.0,0.0,0.0,0.0,0.0,0.0,0.0,0.0,0.0,0.0,0.0,0.0,0.0,0.0,0.0,0.0,0.0,0.0,0.0,0.0],[0.07,1.0,1.0,1.0,1.0,1.0,1.0,1.0,1.0,1.0,0.0,0.0,0.0,0.0,0.0,0.0,0.0,0.0,0.0,0.0,0.0,0.0,0.0,0.0,0.0,0.0,0.0,0.0,0.0,0.0,0.0,0.0,0.0,0.0,0.0,0.0,0.0,0.0,0.0,0.0,0.0,0.0,0.01,0.53,0.02,0.02,0.61,0.74,0.03,0.09,0.55,0.01,0.0,0.0,0.0,0.0,0.0,0.0,0.0,0.0,0.0,0.0,0.0,0.0,0.0,0.0,0.0,0.0,0.0,0.0,0.0,0.0,0.0,0.0,0.0,0.0,0.0,0.0,0.0,0.0,0.0,0.0,0.0,0.0],[0.0,0.0,1.0,1.0,1.0,1.0,1.0,1.0,1.0,1.0,1.0,0.0,0.0,0.0,0.0,0.0,0.0,0.0,0.0,0.0,0.0,0.0,0.0,0.0,0.0,0.0,0.0,0.0,0.0,0.0,0.0,0.0,0.0,0.0,0.0,0.0,0.0,0.0,0.0,0.0,0.0,0.0,0.0,0.01,0.0,0.0,0.0,0.39,0.0,0.0,0.01,0.0,0.0,0.0,0.0,0.0,0.0,0.0,0.0,0.0,0.0,0.0,0.0,0.0,0.0,0.0,0.0,0.0,0.0,0.0,0.0,0.0,0.0,0.0,0.0,0.0,0.0,0.0,0.0,0.0,0.0,0.0,0.0,0.0],[0.0,0.0,0.0,1.0,1.0,1.0,1.0,1.0,1.0,1.0,1.0,1.0,0.0,0.0,0.0,0.0,0.0,0.0,0.0,0.0,0.0,0.0,0.0,0.0,0.0,0.0,0.0,0.0,0.0,0.0,0.0,0.0,0.0,0.0,0.0,0.0,0.0,0.0,0.0,0.0,0.0,0.01,0.01,0.01,0.01,0.02,0.01,0.02,0.0,0.0,0.0,0.0,0.0,0.0,0.0,0.0,0.0,0.0,0.0,0.0,0.0,0.0,0.0,0.0,0.0,0.0,0.0,0.0,0.0,0.0,0.0,0.0,0.0,0.0,0.0,0.0,0.0,0.0,0.0,0.0,0.0,0.0,0.0,0.0],[0.01,0.0,0.0,0.0,1.0,1.0,1.0,1.0,1.0,1.0,1.0,1.0,1.0,0.0,0.0,0.0,0.0,0.0,0.0,0.0,0.0,0.0,0.0,0.0,0.0,0.0,0.0,0.0,0.0,0.0,0.0,0.0,0.0,0.0,0.0,0.0,0.0,0.0,0.01,0.25,0.01,0.04,0.34,0.78,0.07,0.07,0.33,0.17,0.01,0.01,0.02,0.0,0.0,0.0,0.0,0.0,0.0,0.0,0.0,0.0,0.0,0.0,0.0,0.0,0.0,0.0,0.0,0.0,0.0,0.0,0.0,0.0,0.0,0.0,0.0,0.0,0.0,0.0,0.0,0.0,0.0,0.0,0.0,0.0],[0.0,0.0,0.0,0.0,0.0,1.0,1.0,1.0,1.0,1.0,1.0,1.0,1.0,1.0,0.0,0.0,0.0,0.0,0.0,0.0,0.0,0.0,0.0,0.0,0.0,0.0,0.0,0.0,0.0,0.0,0.0,0.0,0.0,0.0,0.0,0.0,0.0,0.0,0.0,0.01,0.42,0.01,0.04,0.79,0.67,0.01,0.09,0.7,0.0,0.0,0.01,0.0,0.0,0.0,0.0,0.0,0.0,0.0,0.0,0.0,0.0,0.0,0.0,0.0,0.0,0.0,0.0,0.0,0.0,0.0,0.0,0.0,0.0,0.0,0.0,0.0,0.0,0.0,0.0,0.0,0.0,0.0,0.0,0.0],[0.0,0.0,0.0,0.0,0.0,0.0,1.0,1.0,1.0,1.0,1.0,1.0,1.0,1.0,1.0,0.0,0.0,0.0,0.0,0.0,0.0,0.0,0.0,0.0,0.0,0.0,0.0,0.0,0.0,0.0,0.0,0.0,0.0,0.0,0.0,0.0,0.0,0.0,0.01,0.0,0.0,0.02,0.01,0.02,0.01,0.0,0.0,0.0,0.0,0.0,0.0,0.0,0.0,0.0,0.0,0.0,0.0,0.0,0.0,0.0,0.0,0.0,0.0,0.0,0.0,0.0,0.0,0.0,0.0,0.0,0.0,0.0,0.0,0.0,0.0,0.0,0.0,0.0,0.0,0.0,0.0,0.0,0.0,0.0],[0.0,0.0,0.0,0.0,0.0,0.0,0.0,1.0,1.0,1.0,1.0,1.0,1.0,1.0,1.0,1.0,0.0,0.0,0.0,0.0,0.0,0.0,0.0,0.0,0.0,0.0,0.0,0.0,0.0,0.0,0.0,0.0,0.0,0.0,0.0,0.0,0.0,0.01,0.04,0.55,0.02,0.04,0.03,0.57,0.01,0.01,0.0,0.0,0.0,0.0,0.0,0.0,0.0,0.0,0.0,0.0,0.0,0.0,0.0,0.0,0.0,0.0,0.0,0.0,0.0,0.0,0.0,0.0,0.0,0.0,0.0,0.0,0.0,0.0,0.0,0.0,0.0,0.0,0.0,0.0,0.0,0.0,0.0,0.0],[0.0,0.0,0.0,0.0,0.0,0.0,0.0,0.0,1.0,1.0,1.0,1.0,1.0,1.0,1.0,1.0,1.0,0.0,0.0,0.0,0.0,0.0,0.0,0.0,0.0,0.0,0.0,0.0,0.0,0.0,0.0,0.0,0.0,0.0,0.0,0.02,0.68,0.02,0.08,0.83,0.79,0.02,0.09,0.83,0.02,0.01,0.01,0.01,0.0,0.0,0.0,0.0,0.0,0.0,0.0,0.0,0.0,0.0,0.0,0.0,0.0,0.0,0.0,0.0,0.0,0.0,0.0,0.0,0.0,0.0,0.0,0.0,0.0,0.0,0.0,0.0,0.0,0.0,0.0,0.0,0.0,0.0,0.0,0.0],[0.0,0.0,0.0,0.0,0.0,0.0,0.0,0.0,0.0,1.0,1.0,1.0,1.0,1.0,1.0,1.0,1.0,1.0,0.0,0.0,0.0,0.0,0.0,0.0,0.0,0.0,0.0,0.0,0.0,0.0,0.0,0.0,0.0,0.0,0.0,0.0,0.0,0.0,0.01,0.02,0.66,0.01,0.01,0.15,0.0,0.0,0.0,0.0,0.0,0.0,0.0,0.0,0.0,0.0,0.0,0.0,0.0,0.0,0.0,0.0,0.0,0.0,0.0,0.0,0.0,0.0,0.0,0.0,0.0,0.0,0.0,0.0,0.0,0.0,0.0,0.0,0.0,0.0,0.0,0.0,0.0,0.0,0.0,0.0],[0.0,0.0,0.0,0.0,0.0,0.0,0.0,0.0,0.0,0.0,1.0,1.0,1.0,1.0,1.0,1.0,1.0,1.0,1.0,0.0,0.0,0.0,0.0,0.0,0.0,0.0,0.0,0.0,0.0,0.0,0.0,0.0,0.0,0.0,0.0,0.01,0.0,0.01,0.01,0.01,0.0,0.01,0.0,0.0,0.0,0.0,0.0,0.0,0.0,0.0,0.0,0.0,0.0,0.0,0.0,0.0,0.0,0.0,0.0,0.0,0.0,0.0,0.0,0.0,0.0,0.0,0.0,0.0,0.0,0.0,0.0,0.0,0.0,0.0,0.0,0.0,0.0,0.0,0.0,0.0,0.0,0.0,0.0,0.0],[0.0,0.0,0.0,0.0,0.0,0.0,0.0,0.0,0.0,0.0,0.0,1.0,1.0,1.0,1.0,1.0,1.0,1.0,1.0,1.0,0.0,0.0,0.0,0.0,0.0,0.0,0.0,0.0,0.0,0.0,0.0,0.01,0.09,0.01,0.03,0.42,0.78,0.03,0.04,0.8,0.68,0.01,0.02,0.05,0.0,0.0,0.0,0.0,0.0,0.0,0.0,0.0,0.0,0.0,0.0,0.0,0.0,0.0,0.0,0.0,0.0,0.0,0.0,0.0,0.0,0.0,0.0,0.0,0.0,0.0,0.0,0.0,0.0,0.0,0.0,0.0,0.0,0.0,0.0,0.0,0.0,0.0,0.0,0.0],[0.0,0.0,0.0,0.0,0.0,0.0,0.0,0.0,0.0,0.0,0.0,0.0,1.0,1.0,1.0,1.0,1.0,1.0,1.0,1.0,1.0,0.0,0.0,0.0,0.0,0.0,0.0,0.0,0.0,0.0,0.0,0.0,0.01,0.45,0.0,0.03,0.85,0.67,0.01,0.37,0.85,0.0,0.01,0.06,0.01,0.0,0.0,0.0,0.0,0.0,0.0,0.0,0.0,0.0,0.0,0.0,0.0,0.0,0.0,0.0,0.0,0.0,0.0,0.0,0.0,0.0,0.0,0.0,0.0,0.0,0.0,0.0,0.0,0.0,0.0,0.0,0.0,0.0,0.0,0.0,0.0,0.0,0.0,0.0],[0.0,0.0,0.0,0.0,0.0,0.0,0.0,0.0,0.0,0.0,0.0,0.0,0.0,1.0,1.0,1.0,1.0,1.0,1.0,1.0,1.0,1.0,0.0,0.0,0.0,0.0,0.0,0.0,0.0,0.0,0.0,0.0,0.0,0.0,0.0,0.0,0.02,0.0,0.0,0.0,0.0,0.0,0.0,0.0,0.0,0.0,0.0,0.0,0.0,0.0,0.0,0.0,0.0,0.0,0.0,0.0,0.0,0.0,0.0,0.0,0.0,0.0,0.0,0.0,0.0,0.0,0.0,0.0,0.0,0.0,0.0,0.0,0.0,0.0,0.0,0.0,0.0,0.0,0.0,0.0,0.0,0.0,0.0,0.0],[0.0,0.0,0.0,0.0,0.0,0.0,0.0,0.0,0.0,0.0,0.0,0.0,0.0,0.0,1.0,1.0,1.0,1.0,1.0,1.0,1.0,1.0,1.0,0.0,0.0,0.0,0.0,0.0,0.0,0.0,0.01,0.02,0.29,0.01,0.01,0.02,0.63,0.0,0.0,0.0,0.0,0.0,0.0,0.0,0.0,0.0,0.0,0.0,0.0,0.0,0.0,0.0,0.0,0.0,0.0,0.0,0.0,0.0,0.0,0.0,0.0,0.0,0.0,0.0,0.0,0.0,0.0,0.0,0.0,0.0,0.0,0.0,0.0,0.0,0.0,0.0,0.0,0.0,0.0,0.0,0.0,0.0,0.0,0.0],[0.0,0.0,0.0,0.0,0.0,0.0,0.0,0.0,0.0,0.0,0.0,0.0,0.0,0.0,0.0,1.0,1.0,1.0,1.0,1.0,1.0,1.0,1.0,1.0,0.0,0.0,0.0,0.0,0.01,0.59,0.02,0.03,0.84,0.86,0.02,0.68,0.87,0.17,0.01,0.07,0.03,0.0,0.0,0.01,0.0,0.0,0.0,0.0,0.0,0.0,0.0,0.0,0.0,0.0,0.0,0.0,0.0,0.0,0.0,0.0,0.0,0.0,0.0,0.0,0.0,0.0,0.0,0.0,0.0,0.0,0.0,0.0,0.0,0.0,0.0,0.0,0.0,0.0,0.0,0.0,0.0,0.0,0.0,0.0],[0.0,0.0,0.0,0.0,0.0,0.0,0.0,0.0,0.0,0.0,0.0,0.0,0.0,0.0,0.0,0.0,1.0,1.0,1.0,1.0,1.0,1.0,1.0,1.0,0.99,0.0,0.0,0.0,0.0,0.01,0.0,0.0,0.04,0.58,0.0,0.0,0.16,0.0,0.0,0.0,0.01,0.0,0.0,0.0,0.0,0.0,0.0,0.0,0.0,0.0,0.0,0.0,0.0,0.0,0.0,0.0,0.0,0.0,0.0,0.0,0.0,0.0,0.0,0.0,0.0,0.0,0.0,0.0,0.0,0.0,0.0,0.0,0.0,0.0,0.0,0.0,0.0,0.0,0.0,0.0,0.0,0.0,0.0,0.0],[0.0,0.0,0.0,0.0,0.0,0.0,0.0,0.0,0.0,0.0,0.0,0.0,0.0,0.0,0.0,0.0,0.0,1.0,1.0,1.0,1.0,1.0,1.0,1.0,1.0,0.97,0.0,0.0,0.0,0.0,0.0,0.0,0.01,0.0,0.0,0.0,0.0,0.0,0.0,0.0,0.0,0.0,0.0,0.0,0.0,0.0,0.0,0.0,0.0,0.0,0.0,0.0,0.0,0.0,0.0,0.0,0.0,0.0,0.0,0.0,0.0,0.0,0.0,0.0,0.0,0.0,0.0,0.0,0.0,0.0,0.0,0.0,0.0,0.0,0.0,0.0,0.0,0.0,0.0,0.0,0.0,0.0,0.0,0.0],[0.0,0.0,0.0,0.0,0.0,0.0,0.0,0.0,0.0,0.0,0.0,0.0,0.0,0.0,0.0,0.0,0.0,0.0,1.0,1.0,1.0,1.0,1.0,1.0,1.0,1.0,0.94,0.03,0.07,0.75,0.02,0.02,0.77,0.09,0.0,0.0,0.01,0.0,0.0,0.0,0.0,0.0,0.0,0.0,0.0,0.0,0.0,0.0,0.0,0.0,0.0,0.0,0.0,0.0,0.0,0.0,0.0,0.0,0.0,0.0,0.0,0.0,0.0,0.0,0.0,0.0,0.0,0.0,0.0,0.0,0.0,0.0,0.0,0.0,0.0,0.0,0.0,0.0,0.0,0.0,0.0,0.0,0.0,0.0],[0.0,0.0,0.0,0.0,0.0,0.0,0.0,0.0,0.0,0.0,0.0,0.0,0.0,0.0,0.0,0.0,0.0,0.0,0.0,1.0,1.0,1.0,1.0,1.0,1.0,1.0,0.95,0.81,0.08,0.83,0.62,0.02,0.72,0.82,0.0,0.0,0.04,0.0,0.0,0.0,0.0,0.0,0.0,0.0,0.0,0.0,0.0,0.0,0.0,0.0,0.0,0.0,0.0,0.0,0.0,0.0,0.0,0.0,0.0,0.0,0.0,0.0,0.0,0.0,0.0,0.0,0.0,0.0,0.0,0.0,0.0,0.0,0.0,0.0,0.0,0.0,0.0,0.0,0.0,0.0,0.0,0.0,0.0,0.0],[0.0,0.0,0.0,0.0,0.0,0.0,0.0,0.0,0.0,0.0,0.0,0.0,0.0,0.0,0.0,0.0,0.0,0.0,0.0,0.0,0.99,1.0,1.0,1.0,1.0,1.0,0.03,0.2,0.01,0.01,0.0,0.0,0.0,0.0,0.0,0.0,0.0,0.0,0.0,0.0,0.0,0.0,0.0,0.0,0.0,0.0,0.0,0.0,0.0,0.0,0.0,0.0,0.0,0.0,0.0,0.0,0.0,0.0,0.0,0.0,0.0,0.0,0.0,0.0,0.0,0.0,0.0,0.0,0.0,0.0,0.0,0.0,0.0,0.0,0.0,0.0,0.0,0.0,0.0,0.0,0.0,0.0,0.0,0.0],[0.0,0.0,0.0,0.0,0.0,0.0,0.0,0.0,0.0,0.0,0.0,0.0,0.0,0.0,0.0,0.0,0.0,0.0,0.0,0.0,0.0,0.97,1.0,1.0,1.0,1.0,1.0,0.06,0.01,0.36,0.0,0.0,0.0,0.0,0.0,0.0,0.0,0.0,0.0,0.0,0.0,0.0,0.0,0.0,0.0,0.0,0.0,0.0,0.0,0.0,0.0,0.0,0.0,0.0,0.0,0.0,0.0,0.0,0.0,0.0,0.0,0.0,0.0,0.0,0.0,0.0,0.0,0.0,0.0,0.0,0.0,0.0,0.0,0.0,0.0,0.0,0.0,0.0,0.0,0.0,0.0,0.0,0.0,0.0],[0.0,0.0,0.0,0.0,0.0,0.0,0.0,0.0,0.0,0.0,0.0,0.0,0.0,0.0,0.0,0.0,0.0,0.0,0.0,0.0,0.0,0.0,0.94,0.95,0.03,1.0,1.0,1.0,0.98,0.79,0.01,0.0,0.05,0.0,0.0,0.0,0.0,0.0,0.0,0.0,0.0,0.0,0.0,0.0,0.0,0.0,0.0,0.0,0.0,0.0,0.0,0.0,0.0,0.0,0.0,0.0,0.0,0.0,0.0,0.0,0.0,0.0,0.0,0.0,0.0,0.0,0.0,0.0,0.0,0.0,0.0,0.0,0.0,0.0,0.0,0.0,0.0,0.0,0.0,0.0,0.0,0.0,0.0,0.0],[0.0,0.0,0.0,0.0,0.0,0.0,0.0,0.0,0.0,0.0,0.0,0.0,0.0,0.0,0.0,0.0,0.0,0.0,0.0,0.0,0.0,0.0,0.03,0.81,0.2,0.06,1.0,1.0,1.0,0.95,0.46,0.02,0.05,0.01,0.0,0.0,0.0,0.0,0.0,0.0,0.0,0.0,0.0,0.0,0.0,0.0,0.0,0.0,0.0,0.0,0.0,0.0,0.0,0.0,0.0,0.0,0.0,0.0,0.0,0.0,0.0,0.0,0.0,0.0,0.0,0.0,0.0,0.0,0.0,0.0,0.0,0.0,0.0,0.0,0.0,0.0,0.0,0.0,0.0,0.0,0.0,0.0,0.0,0.0],[0.0,0.0,0.0,0.0,0.0,0.0,0.0,0.0,0.0,0.0,0.0,0.0,0.0,0.0,0.0,0.0,0.0,0.0,0.0,0.01,0.0,0.0,0.07,0.08,0.01,0.01,0.98,1.0,1.0,1.0,0.91,0.32,0.17,0.04,0.0,0.0,0.0,0.0,0.0,0.0,0.0,0.0,0.0,0.0,0.0,0.0,0.0,0.0,0.0,0.0,0.0,0.0,0.0,0.0,0.0,0.0,0.0,0.0,0.0,0.0,0.0,0.0,0.0,0.0,0.0,0.0,0.0,0.0,0.0,0.0,0.0,0.0,0.0,0.0,0.0,0.0,0.0,0.0,0.0,0.0,0.0,0.0,0.0,0.0],[0.0,0.0,0.0,0.0,0.0,0.0,0.0,0.0,0.0,0.0,0.0,0.0,0.0,0.0,0.0,0.0,0.0,0.0,0.0,0.59,0.01,0.0,0.75,0.83,0.01,0.36,0.79,0.95,1.0,1.0,1.0,0.99,0.99,0.87,0.0,0.0,0.0,0.0,0.0,0.0,0.0,0.0,0.0,0.0,0.0,0.0,0.0,0.0,0.0,0.0,0.0,0.0,0.0,0.0,0.0,0.0,0.0,0.0,0.0,0.0,0.0,0.0,0.0,0.0,0.0,0.0,0.0,0.0,0.0,0.0,0.0,0.0,0.0,0.0,0.0,0.0,0.0,0.0,0.0,0.0,0.0,0.0,0.0,0.0],[0.0,0.0,0.0,0.0,0.0,0.0,0.0,0.0,0.0,0.0,0.0,0.0,0.0,0.0,0.0,0.0,0.0,0.0,0.01,0.02,0.0,0.0,0.02,0.62,0.0,0.0,0.01,0.46,0.91,1.0,1.0,1.0,1.0,1.0,0.99,0.0,0.0,0.0,0.0,0.0,0.0,0.0,0.0,0.0,0.0,0.0,0.0,0.0,0.0,0.0,0.0,0.0,0.0,0.0,0.0,0.0,0.0,0.0,0.0,0.0,0.0,0.0,0.0,0.0,0.0,0.0,0.0,0.0,0.0,0.0,0.0,0.0,0.0,0.0,0.0,0.0,0.0,0.0,0.0,0.0,0.0,0.0,0.0,0.0],[0.0,0.0,0.0,0.0,0.0,0.0,0.0,0.0,0.0,0.0,0.0,0.0,0.0,0.0,0.0,0.01,0.0,0.0,0.02,0.03,0.0,0.0,0.02,0.02,0.0,0.0,0.0,0.02,0.32,0.99,1.0,1.0,1.0,1.0,1.0,0.99,0.0,0.0,0.0,0.0,0.0,0.0,0.0,0.0,0.0,0.0,0.0,0.0,0.0,0.0,0.0,0.0,0.0,0.0,0.0,0.0,0.0,0.0,0.0,0.0,0.0,0.0,0.0,0.0,0.0,0.0,0.0,0.0,0.0,0.0,0.0,0.0,0.0,0.0,0.0,0.0,0.0,0.0,0.0,0.0,0.0,0.0,0.0,0.0],[0.0,0.0,0.0,0.0,0.0,0.0,0.0,0.0,0.0,0.0,0.0,0.0,0.0,0.0,0.0,0.09,0.01,0.0,0.29,0.84,0.04,0.01,0.77,0.72,0.0,0.0,0.05,0.05,0.17,0.99,1.0,1.0,1.0,1.0,1.0,1.0,1.0,0.0,0.0,0.0,0.0,0.0,0.0,0.0,0.0,0.0,0.0,0.0,0.0,0.0,0.0,0.0,0.0,0.0,0.0,0.0,0.0,0.0,0.0,0.0,0.0,0.0,0.0,0.0,0.0,0.0,0.0,0.0,0.0,0.0,0.0,0.0,0.0,0.0,0.0,0.0,0.0,0.0,0.0,0.0,0.0,0.0,0.0,0.0],[0.0,0.0,0.0,0.0,0.0,0.0,0.0,0.0,0.0,0.0,0.0,0.0,0.0,0.0,0.0,0.01,0.45,0.0,0.01,0.86,0.58,0.0,0.09,0.82,0.0,0.0,0.0,0.01,0.04,0.87,1.0,1.0,1.0,1.0,1.0,1.0,1.0,1.0,0.0,0.0,0.0,0.0,0.0,0.0,0.0,0.0,0.0,0.0,0.0,0.0,0.0,0.0,0.0,0.0,0.0,0.0,0.0,0.0,0.0,0.0,0.0,0.0,0.0,0.0,0.0,0.0,0.0,0.0,0.0,0.0,0.0,0.0,0.0,0.0,0.0,0.0,0.0,0.0,0.0,0.0,0.0,0.0,0.0,0.0],[0.0,0.0,0.0,0.0,0.0,0.0,0.0,0.0,0.0,0.0,0.0,0.0,0.0,0.0,0.0,0.03,0.0,0.0,0.01,0.02,0.0,0.0,0.0,0.0,0.0,0.0,0.0,0.0,0.0,0.0,0.99,1.0,1.0,1.0,1.0,1.0,1.0,1.0,1.0,0.0,0.0,0.0,0.0,0.0,0.0,0.0,0.0,0.0,0.0,0.0,0.0,0.0,0.0,0.0,0.0,0.0,0.0,0.0,0.0,0.0,0.0,0.0,0.0,0.0,0.0,0.0,0.0,0.0,0.0,0.0,0.0,0.0,0.0,0.0,0.0,0.0,0.0,0.0,0.0,0.0,0.0,0.0,0.0,0.0],[0.0,0.0,0.0,0.0,0.0,0.0,0.0,0.0,0.0,0.0,0.0,0.0,0.02,0.0,0.01,0.42,0.03,0.0,0.02,0.68,0.0,0.0,0.0,0.0,0.0,0.0,0.0,0.0,0.0,0.0,0.0,0.99,1.0,1.0,1.0,1.0,1.0,1.0,1.0,1.0,0.0,0.0,0.0,0.0,0.0,0.0,0.0,0.0,0.0,0.0,0.0,0.0,0.0,0.0,0.0,0.0,0.0,0.0,0.0,0.0,0.0,0.0,0.0,0.0,0.0,0.0,0.0,0.0,0.0,0.0,0.0,0.0,0.0,0.0,0.0,0.0,0.0,0.0,0.0,0.0,0.0,0.0,0.0,0.0],[0.0,0.0,0.0,0.0,0.0,0.0,0.0,0.0,0.0,0.0,0.0,0.0,0.68,0.0,0.0,0.78,0.85,0.02,0.63,0.87,0.16,0.0,0.01,0.04,0.0,0.0,0.0,0.0,0.0,0.0,0.0,0.0,1.0,1.0,1.0,1.0,1.0,1.0,1.0,1.0,1.0,0.0,0.0,0.0,0.0,0.0,0.0,0.0,0.0,0.0,0.0,0.0,0.0,0.0,0.0,0.0,0.0,0.0,0.0,0.0,0.0,0.0,0.0,0.0,0.0,0.0,0.0,0.0,0.0,0.0,0.0,0.0,0.0,0.0,0.0,0.0,0.0,0.0,0.0,0.0,0.0,0.0,0.0,0.0],[0.0,0.0,0.0,0.0,0.0,0.0,0.0,0.0,0.0,0.0,0.0,0.01,0.02,0.0,0.01,0.03,0.67,0.0,0.0,0.17,0.0,0.0,0.0,0.0,0.0,0.0,0.0,0.0,0.0,0.0,0.0,0.0,0.0,1.0,1.0,1.0,1.0,1.0,1.0,1.0,1.0,1.0,0.0,0.0,0.0,0.0,0.0,0.0,0.0,0.0,0.0,0.0,0.0,0.0,0.0,0.0,0.0,0.0,0.0,0.0,0.0,0.0,0.0,0.0,0.0,0.0,0.0,0.0,0.0,0.0,0.0,0.0,0.0,0.0,0.0,0.0,0.0,0.0,0.0,0.0,0.0,0.0,0.0,0.0],[0.0,0.0,0.0,0.0,0.0,0.0,0.0,0.0,0.01,0.0,0.01,0.04,0.08,0.01,0.01,0.04,0.01,0.0,0.0,0.01,0.0,0.0,0.0,0.0,0.0,0.0,0.0,0.0,0.0,0.0,0.0,0.0,0.0,0.0,1.0,1.0,1.0,1.0,1.0,1.0,1.0,1.0,1.0,0.0,0.0,0.0,0.0,0.0,0.0,0.0,0.0,0.0,0.0,0.0,0.0,0.0,0.0,0.0,0.0,0.0,0.0,0.0,0.0,0.0,0.0,0.0,0.0,0.0,0.0,0.0,0.0,0.0,0.0,0.0,0.0,0.0,0.0,0.0,0.0,0.0,0.0,0.0,0.0,0.0],[0.0,0.0,0.0,0.0,0.0,0.0,0.0,0.0,0.25,0.01,0.0,0.55,0.83,0.02,0.01,0.8,0.37,0.0,0.0,0.07,0.0,0.0,0.0,0.0,0.0,0.0,0.0,0.0,0.0,0.0,0.0,0.0,0.0,0.0,0.0,1.0,1.0,1.0,1.0,1.0,1.0,1.0,1.0,1.0,0.0,0.0,0.0,0.0,0.0,0.0,0.0,0.0,0.0,0.0,0.0,0.0,0.0,0.0,0.0,0.0,0.0,0.0,0.0,0.0,0.0,0.0,0.0,0.0,0.0,0.0,0.0,0.0,0.0,0.0,0.0,0.0,0.0,0.0,0.0,0.0,0.0,0.0,0.0,0.0],[0.0,0.0,0.0,0.0,0.0,0.0,0.0,0.0,0.01,0.42,0.0,0.02,0.79,0.66,0.0,0.68,0.85,0.0,0.0,0.03,0.01,0.0,0.0,0.0,0.0,0.0,0.0,0.0,0.0,0.0,0.0,0.0,0.0,0.0,0.0,0.0,1.0,1.0,1.0,1.0,1.0,1.0,1.0,1.0,1.0,0.0,0.0,0.0,0.0,0.0,0.0,0.0,0.0,0.0,0.0,0.0,0.0,0.0,0.0,0.0,0.0,0.0,0.0,0.0,0.0,0.0,0.0,0.0,0.0,0.0,0.0,0.0,0.0,0.0,0.0,0.0,0.0,0.0,0.0,0.0,0.0,0.0,0.0,0.0],[0.0,0.0,0.0,0.0,0.0,0.0,0.0,0.01,0.04,0.01,0.02,0.04,0.02,0.01,0.01,0.01,0.0,0.0,0.0,0.0,0.0,0.0,0.0,0.0,0.0,0.0,0.0,0.0,0.0,0.0,0.0,0.0,0.0,0.0,0.0,0.0,0.0,1.0,1.0,1.0,1.0,1.0,1.0,1.0,1.0,1.0,0.0,0.0,0.0,0.0,0.0,0.0,0.0,0.0,0.0,0.0,0.0,0.0,0.0,0.0,0.0,0.0,0.0,0.0,0.0,0.0,0.0,0.0,0.0,0.0,0.0,0.0,0.0,0.0,0.0,0.0,0.0,0.0,0.0,0.0,0.0,0.0,0.0,0.0],[0.0,0.0,0.0,0.0,0.0,0.01,0.0,0.01,0.34,0.04,0.01,0.03,0.09,0.01,0.0,0.02,0.01,0.0,0.0,0.0,0.0,0.0,0.0,0.0,0.0,0.0,0.0,0.0,0.0,0.0,0.0,0.0,0.0,0.0,0.0,0.0,0.0,0.0,1.0,1.0,1.0,1.0,1.0,1.0,1.0,1.0,0.99,0.0,0.0,0.0,0.0,0.0,0.0,0.0,0.0,0.0,0.0,0.0,0.0,0.0,0.0,0.0,0.0,0.0,0.0,0.0,0.0,0.0,0.0,0.0,0.0,0.0,0.0,0.0,0.0,0.0,0.0,0.0,0.0,0.0,0.0,0.0,0.0,0.0],[0.0,0.0,0.0,0.0,0.0,0.53,0.01,0.01,0.78,0.79,0.02,0.57,0.83,0.15,0.0,0.05,0.06,0.0,0.0,0.01,0.0,0.0,0.0,0.0,0.0,0.0,0.0,0.0,0.0,0.0,0.0,0.0,0.0,0.0,0.0,0.0,0.0,0.0,0.0,1.0,1.0,1.0,1.0,1.0,1.0,1.0,1.0,0.99,0.0,0.0,0.0,0.0,0.0,0.0,0.0,0.0,0.0,0.0,0.0,0.0,0.0,0.0,0.0,0.0,0.0,0.0,0.0,0.0,0.0,0.0,0.0,0.0,0.0,0.0,0.0,0.0,0.0,0.0,0.0,0.0,0.0,0.0,0.0,0.0],[0.0,0.0,0.0,0.0,0.01,0.02,0.0,0.01,0.07,0.67,0.01,0.01,0.02,0.0,0.0,0.0,0.01,0.0,0.0,0.0,0.0,0.0,0.0,0.0,0.0,0.0,0.0,0.0,0.0,0.0,0.0,0.0,0.0,0.0,0.0,0.0,0.0,0.0,0.0,0.0,1.0,1.0,1.0,1.0,1.0,1.0,1.0,1.0,0.99,0.0,0.01,0.0,0.0,0.0,0.0,0.0,0.0,0.0,0.0,0.0,0.0,0.0,0.0,0.0,0.0,0.0,0.0,0.0,0.0,0.0,0.0,0.0,0.0,0.0,0.0,0.0,0.0,0.0,0.0,0.0,0.0,0.0,0.0,0.0],[0.0,0.0,0.0,0.0,0.04,0.02,0.0,0.02,0.07,0.01,0.0,0.01,0.01,0.0,0.0,0.0,0.0,0.0,0.0,0.0,0.0,0.0,0.0,0.0,0.0,0.0,0.0,0.0,0.0,0.0,0.0,0.0,0.0,0.0,0.0,0.0,0.0,0.0,0.0,0.0,0.0,1.0,1.0,1.0,1.0,1.0,1.0,1.0,1.0,0.99,0.06,0.0,0.0,0.0,0.0,0.0,0.0,0.0,0.0,0.0,0.0,0.0,0.0,0.0,0.0,0.0,0.0,0.0,0.0,0.0,0.0,0.0,0.0,0.0,0.0,0.0,0.0,0.0,0.0,0.0,0.0,0.0,0.0,0.0],[0.02,0.0,0.0,0.0,0.04,0.61,0.0,0.01,0.33,0.09,0.0,0.0,0.01,0.0,0.0,0.0,0.0,0.0,0.0,0.0,0.0,0.0,0.0,0.0,0.0,0.0,0.0,0.0,0.0,0.0,0.0,0.0,0.0,0.0,0.0,0.0,0.0,0.0,0.0,0.0,0.0,0.0,0.99,1.0,1.0,1.0,1.0,1.0,1.0,1.0,0.95,0.0,0.0,0.0,0.0,0.0,0.0,0.0,0.0,0.0,0.0,0.0,0.0,0.0,0.0,0.0,0.0,0.0,0.0,0.0,0.0,0.0,0.0,0.0,0.0,0.0,0.0,0.0,0.0,0.0,0.0,0.0,0.0,0.0],[0.0,0.01,0.02,0.01,0.05,0.74,0.39,0.02,0.17,0.7,0.0,0.0,0.01,0.0,0.0,0.0,0.0,0.0,0.0,0.0,0.0,0.0,0.0,0.0,0.0,0.0,0.0,0.0,0.0,0.0,0.0,0.0,0.0,0.0,0.0,0.0,0.0,0.0,0.0,0.0,0.0,0.0,0.0,0.99,1.0,1.0,1.0,1.0,1.0,0.99,0.88,0.81,0.0,0.0,0.0,0.0,0.0,0.0,0.0,0.0,0.0,0.0,0.0,0.0,0.0,0.0,0.0,0.0,0.0,0.0,0.0,0.0,0.0,0.0,0.0,0.0,0.0,0.0,0.0,0.0,0.0,0.0,0.0,0.0],[0.01,0.01,0.0,0.0,0.03,0.03,0.0,0.0,0.01,0.0,0.0,0.0,0.0,0.0,0.0,0.0,0.0,0.0,0.0,0.0,0.0,0.0,0.0,0.0,0.0,0.0,0.0,0.0,0.0,0.0,0.0,0.0,0.0,0.0,0.0,0.0,0.0,0.0,0.0,0.0,0.0,0.0,0.0,0.0,0.99,1.0,1.0,1.0,1.0,1.0,0.99,0.92,0.9,0.0,0.0,0.0,0.0,0.0,0.0,0.0,0.0,0.0,0.0,0.0,0.0,0.0,0.0,0.0,0.0,0.0,0.0,0.0,0.0,0.0,0.0,0.0,0.0,0.0,0.0,0.0,0.0,0.0,0.0,0.0],[0.02,0.02,0.0,0.0,0.05,0.09,0.0,0.0,0.01,0.0,0.0,0.0,0.0,0.0,0.0,0.0,0.0,0.0,0.0,0.0,0.0,0.0,0.0,0.0,0.0,0.0,0.0,0.0,0.0,0.0,0.0,0.0,0.0,0.0,0.0,0.0,0.0,0.0,0.0,0.0,0.0,0.0,0.0,0.0,0.0,0.99,1.0,0.99,1.0,1.0,1.0,0.98,0.95,0.79,0.01,0.01,0.0,0.0,0.0,0.0,0.0,0.0,0.0,0.0,0.0,0.0,0.0,0.0,0.0,0.0,0.0,0.01,0.01,0.01,0.0,0.01,0.0,0.0,0.0,0.0,0.0,0.0,0.0,0.0],[0.01,0.11,0.42,0.0,0.03,0.55,0.01,0.0,0.02,0.01,0.0,0.0,0.0,0.0,0.0,0.0,0.0,0.0,0.0,0.0,0.0,0.0,0.0,0.0,0.0,0.0,0.0,0.0,0.0,0.0,0.0,0.0,0.0,0.0,0.0,0.0,0.0,0.0,0.0,0.0,0.0,0.0,0.0,0.0,0.01,0.06,0.95,0.88,0.99,1.0,1.0,1.0,0.97,0.85,0.49,0.02,0.0,0.0,0.0,0.0,0.0,0.0,0.0,0.0,0.0,0.0,0.0,0.0,0.0,0.0,0.0,0.01,0.02,0.03,0.01,0.01,0.0,0.0,0.0,0.0,0.0,0.0,0.0,0.0],[0.01,0.01,0.0,0.0,0.0,0.01,0.0,0.0,0.0,0.0,0.0,0.0,0.0,0.0,0.0,0.0,0.0,0.0,0.0,0.0,0.0,0.0,0.0,0.0,0.0,0.0,0.0,0.0,0.0,0.0,0.0,0.0,0.0,0.0,0.0,0.0,0.0,0.0,0.0,0.0,0.0,0.0,0.0,0.0,0.0,0.0,0.0,0.81,0.92,0.98,1.0,1.0,1.0,0.91,0.67,0.43,0.0,0.0,0.0,0.0,0.0,0.0,0.0,0.0,0.0,0.0,0.0,0.0,0.0,0.0,0.0,0.01,0.01,0.02,0.01,0.01,0.0,0.0,0.0,0.0,0.0,0.0,0.0,0.0],[0.01,0.02,0.0,0.0,0.0,0.0,0.0,0.0,0.0,0.0,0.0,0.0,0.0,0.0,0.0,0.0,0.0,0.0,0.0,0.0,0.0,0.0,0.0,0.0,0.0,0.0,0.0,0.0,0.0,0.0,0.0,0.0,0.0,0.0,0.0,0.0,0.0,0.0,0.0,0.0,0.0,0.0,0.0,0.0,0.0,0.0,0.0,0.0,0.9,0.95,0.97,1.0,1.0,1.0,0.93,0.5,0.07,0.01,0.0,0.0,0.0,0.0,0.0,0.0,0.0,0.0,0.0,0.0,0.0,0.0,0.0,0.01,0.01,0.03,0.01,0.02,0.0,0.0,0.0,0.0,0.0,0.0,0.0,0.0],[0.0,0.0,0.0,0.0,0.0,0.0,0.0,0.0,0.0,0.0,0.0,0.0,0.0,0.0,0.0,0.0,0.0,0.0,0.0,0.0,0.0,0.0,0.0,0.0,0.0,0.0,0.0,0.0,0.0,0.0,0.0,0.0,0.0,0.0,0.0,0.0,0.0,0.0,0.0,0.0,0.0,0.0,0.0,0.0,0.0,0.0,0.0,0.0,0.0,0.79,0.85,0.91,1.0,1.0,1.0,0.91,0.1,0.08,0.0,0.01,0.0,0.0,0.0,0.0,0.0,0.0,0.0,0.0,0.0,0.01,0.01,0.05,0.05,0.08,0.05,0.1,0.02,0.02,0.0,0.0,0.0,0.0,0.0,0.0],[0.0,0.0,0.0,0.0,0.0,0.0,0.0,0.0,0.0,0.0,0.0,0.0,0.0,0.0,0.0,0.0,0.0,0.0,0.0,0.0,0.0,0.0,0.0,0.0,0.0,0.0,0.0,0.0,0.0,0.0,0.0,0.0,0.0,0.0,0.0,0.0,0.0,0.0,0.0,0.0,0.0,0.0,0.0,0.0,0.0,0.0,0.0,0.0,0.0,0.01,0.49,0.67,0.93,1.0,1.0,1.0,0.87,0.13,0.01,0.0,0.0,0.0,0.0,0.0,0.0,0.0,0.0,0.0,0.0,0.01,0.0,0.03,0.02,0.06,0.06,0.11,0.06,0.03,0.01,0.0,0.0,0.0,0.0,0.0],[0.0,0.0,0.0,0.0,0.0,0.0,0.0,0.0,0.0,0.0,0.0,0.0,0.0,0.0,0.0,0.0,0.0,0.0,0.0,0.0,0.0,0.0,0.0,0.0,0.0,0.0,0.0,0.0,0.0,0.0,0.0,0.0,0.0,0.0,0.0,0.0,0.0,0.0,0.0,0.0,0.0,0.0,0.0,0.0,0.0,0.0,0.0,0.0,0.0,0.01,0.02,0.43,0.5,0.91,1.0,1.0,1.0,0.97,0.08,0.04,0.0,0.0,0.0,0.0,0.0,0.0,0.0,0.01,0.0,0.04,0.01,0.05,0.02,0.05,0.04,0.14,0.07,0.12,0.02,0.01,0.0,0.0,0.0,0.0],[0.0,0.0,0.0,0.0,0.0,0.0,0.0,0.0,0.0,0.0,0.0,0.0,0.0,0.0,0.0,0.0,0.0,0.0,0.0,0.0,0.0,0.0,0.0,0.0,0.0,0.0,0.0,0.0,0.0,0.0,0.0,0.0,0.0,0.0,0.0,0.0,0.0,0.0,0.0,0.0,0.0,0.0,0.0,0.0,0.0,0.0,0.0,0.0,0.0,0.0,0.0,0.0,0.07,0.1,0.87,1.0,1.0,1.0,0.85,0.03,0.01,0.0,0.0,0.0,0.0,0.0,0.0,0.01,0.0,0.02,0.01,0.02,0.01,0.01,0.02,0.07,0.11,0.13,0.14,0.01,0.01,0.0,0.01,0.0],[0.0,0.0,0.0,0.0,0.0,0.0,0.0,0.0,0.0,0.0,0.0,0.0,0.0,0.0,0.0,0.0,0.0,0.0,0.0,0.0,0.0,0.0,0.0,0.0,0.0,0.0,0.0,0.0,0.0,0.0,0.0,0.0,0.0,0.0,0.0,0.0,0.0,0.0,0.0,0.0,0.0,0.0,0.0,0.0,0.0,0.0,0.0,0.0,0.0,0.0,0.0,0.0,0.01,0.08,0.13,0.97,1.0,1.0,1.0,0.99,0.01,0.01,0.0,0.01,0.0,0.01,0.01,0.04,0.02,0.08,0.02,0.04,0.01,0.02,0.02,0.08,0.07,0.24,0.17,0.03,0.01,0.01,0.01,0.0],[0.0,0.0,0.0,0.0,0.0,0.0,0.0,0.0,0.0,0.0,0.0,0.0,0.0,0.0,0.0,0.0,0.0,0.0,0.0,0.0,0.0,0.0,0.0,0.0,0.0,0.0,0.0,0.0,0.0,0.0,0.0,0.0,0.0,0.0,0.0,0.0,0.0,0.0,0.0,0.0,0.0,0.0,0.0,0.0,0.0,0.0,0.0,0.0,0.0,0.0,0.0,0.0,0.0,0.0,0.01,0.08,0.85,1.0,1.0,1.0,0.98,0.01,0.0,0.0,0.0,0.01,0.03,0.03,0.05,0.04,0.02,0.01,0.0,0.0,0.0,0.01,0.02,0.17,0.25,0.13,0.23,0.02,0.02,0.01],[0.0,0.0,0.0,0.0,0.0,0.0,0.0,0.0,0.0,0.0,0.0,0.0,0.0,0.0,0.0,0.0,0.0,0.0,0.0,0.0,0.0,0.0,0.0,0.0,0.0,0.0,0.0,0.0,0.0,0.0,0.0,0.0,0.0,0.0,0.0,0.0,0.0,0.0,0.0,0.0,0.0,0.0,0.0,0.0,0.0,0.0,0.0,0.0,0.0,0.0,0.0,0.0,0.0,0.01,0.0,0.04,0.03,0.99,1.0,1.0,1.0,0.97,0.03,0.1,0.02,0.09,0.03,0.61,0.05,0.13,0.04,0.02,0.01,0.0,0.0,0.02,0.01,0.28,0.11,0.35,0.15,0.01,0.0,0.0],[0.0,0.0,0.0,0.0,0.0,0.0,0.0,0.0,0.0,0.0,0.0,0.0,0.0,0.0,0.0,0.0,0.0,0.0,0.0,0.0,0.0,0.0,0.0,0.0,0.0,0.0,0.0,0.0,0.0,0.0,0.0,0.0,0.0,0.0,0.0,0.0,0.0,0.0,0.0,0.0,0.0,0.0,0.0,0.0,0.0,0.0,0.0,0.0,0.0,0.0,0.0,0.0,0.0,0.0,0.0,0.0,0.01,0.01,0.98,1.0,1.0,1.0,0.99,0.1,0.04,0.05,0.07,0.04,0.04,0.01,0.01,0.01,0.0,0.0,0.0,0.0,0.01,0.01,0.01,0.1,0.26,0.12,0.26,0.02],[0.0,0.0,0.0,0.0,0.0,0.0,0.0,0.0,0.0,0.0,0.0,0.0,0.0,0.0,0.0,0.0,0.0,0.0,0.0,0.0,0.0,0.0,0.0,0.0,0.0,0.0,0.0,0.0,0.0,0.0,0.0,0.0,0.0,0.0,0.0,0.0,0.0,0.0,0.0,0.0,0.0,0.0,0.0,0.0,0.0,0.0,0.0,0.0,0.0,0.0,0.0,0.0,0.0,0.0,0.0,0.0,0.0,0.01,0.01,0.97,1.0,1.0,1.0,0.31,0.11,0.8,0.1,0.67,0.03,0.01,0.01,0.01,0.0,0.0,0.0,0.01,0.01,0.02,0.01,0.29,0.16,0.25,0.15,0.02],[0.0,0.0,0.0,0.0,0.0,0.0,0.0,0.0,0.0,0.0,0.0,0.0,0.0,0.0,0.0,0.0,0.0,0.0,0.0,0.0,0.0,0.0,0.0,0.0,0.0,0.0,0.0,0.0,0.0,0.0,0.0,0.0,0.0,0.0,0.0,0.0,0.0,0.0,0.0,0.0,0.0,0.0,0.0,0.0,0.0,0.0,0.0,0.0,0.0,0.0,0.0,0.0,0.0,0.0,0.0,0.0,0.0,0.0,0.0,0.03,0.99,1.0,1.0,1.0,0.97,0.8,0.02,0.03,0.02,0.01,0.01,0.0,0.0,0.0,0.0,0.01,0.01,0.01,0.01,0.03,0.02,0.19,0.24,0.12],[0.0,0.0,0.0,0.0,0.0,0.0,0.0,0.0,0.0,0.0,0.0,0.0,0.0,0.0,0.0,0.0,0.0,0.0,0.0,0.0,0.0,0.0,0.0,0.0,0.0,0.0,0.0,0.0,0.0,0.0,0.0,0.0,0.0,0.0,0.0,0.0,0.0,0.0,0.0,0.0,0.0,0.0,0.0,0.0,0.0,0.0,0.0,0.0,0.0,0.0,0.0,0.0,0.0,0.0,0.0,0.0,0.0,0.01,0.0,0.1,0.1,0.31,1.0,1.0,1.0,0.94,0.03,0.04,0.0,0.0,0.0,0.0,0.0,0.0,0.0,0.0,0.0,0.01,0.01,0.04,0.02,0.16,0.16,0.15],[0.0,0.0,0.0,0.0,0.0,0.0,0.0,0.0,0.0,0.0,0.0,0.0,0.0,0.0,0.0,0.0,0.0,0.0,0.0,0.0,0.0,0.0,0.0,0.0,0.0,0.0,0.0,0.0,0.0,0.0,0.0,0.0,0.0,0.0,0.0,0.0,0.0,0.0,0.0,0.0,0.0,0.0,0.0,0.0,0.0,0.0,0.0,0.0,0.0,0.0,0.0,0.0,0.0,0.0,0.0,0.0,0.0,0.0,0.0,0.02,0.04,0.11,0.97,1.0,1.0,1.0,0.48,0.11,0.03,0.0,0.01,0.0,0.0,0.0,0.0,0.01,0.01,0.01,0.02,0.04,0.02,0.04,0.01,0.02],[0.0,0.0,0.0,0.0,0.0,0.0,0.0,0.0,0.0,0.0,0.0,0.0,0.0,0.0,0.0,0.0,0.0,0.0,0.0,0.0,0.0,0.0,0.0,0.0,0.0,0.0,0.0,0.0,0.0,0.0,0.0,0.0,0.0,0.0,0.0,0.0,0.0,0.0,0.0,0.0,0.0,0.0,0.0,0.0,0.0,0.0,0.0,0.0,0.0,0.0,0.0,0.0,0.0,0.0,0.0,0.0,0.0,0.01,0.01,0.09,0.05,0.8,0.8,0.94,1.0,1.0,1.0,0.95,0.04,0.04,0.01,0.0,0.0,0.0,0.0,0.01,0.02,0.04,0.02,0.1,0.01,0.11,0.01,0.01],[0.0,0.0,0.0,0.0,0.0,0.0,0.0,0.0,0.0,0.0,0.0,0.0,0.0,0.0,0.0,0.0,0.0,0.0,0.0,0.0,0.0,0.0,0.0,0.0,0.0,0.0,0.0,0.0,0.0,0.0,0.0,0.0,0.0,0.0,0.0,0.0,0.0,0.0,0.0,0.0,0.0,0.0,0.0,0.0,0.0,0.0,0.0,0.0,0.0,0.0,0.0,0.0,0.0,0.0,0.0,0.0,0.0,0.01,0.03,0.03,0.07,0.1,0.02,0.03,0.48,1.0,1.0,1.0,0.98,0.02,0.02,0.0,0.0,0.0,0.05,0.05,0.09,0.07,0.07,0.06,0.03,0.03,0.01,0.0],[0.0,0.0,0.0,0.0,0.0,0.0,0.0,0.0,0.0,0.0,0.0,0.0,0.0,0.0,0.0,0.0,0.0,0.0,0.0,0.0,0.0,0.0,0.0,0.0,0.0,0.0,0.0,0.0,0.0,0.0,0.0,0.0,0.0,0.0,0.0,0.0,0.0,0.0,0.0,0.0,0.0,0.0,0.0,0.0,0.0,0.0,0.0,0.0,0.0,0.0,0.0,0.0,0.0,0.0,0.0,0.01,0.01,0.04,0.03,0.61,0.04,0.67,0.03,0.04,0.11,0.95,1.0,1.0,1.0,0.98,0.03,0.1,0.01,0.01,0.04,0.1,0.07,0.17,0.04,0.43,0.02,0.09,0.0,0.0],[0.0,0.0,0.0,0.0,0.0,0.0,0.0,0.0,0.0,0.0,0.0,0.0,0.0,0.0,0.0,0.0,0.0,0.0,0.0,0.0,0.0,0.0,0.0,0.0,0.0,0.0,0.0,0.0,0.0,0.0,0.0,0.0,0.0,0.0,0.0,0.0,0.0,0.0,0.0,0.0,0.0,0.0,0.0,0.0,0.0,0.0,0.0,0.0,0.0,0.0,0.0,0.0,0.0,0.0,0.0,0.0,0.0,0.02,0.05,0.05,0.04,0.03,0.02,0.0,0.03,0.04,0.98,1.0,1.0,1.0,0.99,0.02,0.09,0.05,0.14,0.1,0.11,0.06,0.03,0.04,0.02,0.0,0.0,0.0],[0.0,0.0,0.0,0.0,0.0,0.0,0.0,0.0,0.0,0.0,0.0,0.0,0.0,0.0,0.0,0.0,0.0,0.0,0.0,0.0,0.0,0.0,0.0,0.0,0.0,0.0,0.0,0.0,0.0,0.0,0.0,0.0,0.0,0.0,0.0,0.0,0.0,0.0,0.0,0.0,0.0,0.0,0.0,0.0,0.0,0.0,0.0,0.0,0.0,0.0,0.0,0.0,0.0,0.01,0.01,0.04,0.02,0.08,0.04,0.13,0.01,0.01,0.01,0.0,0.0,0.04,0.02,0.98,1.0,1.0,1.0,0.96,0.29,0.19,0.13,0.27,0.15,0.31,0.03,0.19,0.01,0.01,0.0,0.0],[0.0,0.0,0.0,0.0,0.0,0.0,0.0,0.0,0.0,0.0,0.0,0.0,0.0,0.0,0.0,0.0,0.0,0.0,0.0,0.0,0.0,0.0,0.0,0.0,0.0,0.0,0.0,0.0,0.0,0.0,0.0,0.0,0.0,0.0,0.0,0.0,0.0,0.0,0.0,0.0,0.0,0.0,0.0,0.0,0.0,0.0,0.0,0.0,0.0,0.0,0.0,0.0,0.0,0.01,0.0,0.01,0.01,0.02,0.02,0.04,0.01,0.01,0.01,0.0,0.01,0.01,0.02,0.03,0.99,1.0,1.0,1.0,0.97,0.15,0.08,0.13,0.08,0.06,0.01,0.03,0.0,0.0,0.0,0.0],[0.0,0.01,0.0,0.0,0.0,0.0,0.0,0.0,0.0,0.0,0.0,0.0,0.0,0.0,0.0,0.0,0.0,0.0,0.0,0.0,0.0,0.0,0.0,0.0,0.0,0.0,0.0,0.0,0.0,0.0,0.0,0.0,0.0,0.0,0.0,0.0,0.0,0.0,0.0,0.0,0.0,0.0,0.0,0.0,0.0,0.0,0.0,0.0,0.0,0.01,0.01,0.01,0.01,0.05,0.03,0.05,0.02,0.04,0.01,0.02,0.01,0.01,0.0,0.0,0.0,0.0,0.0,0.1,0.02,0.96,1.0,1.0,1.0,0.73,0.23,0.28,0.15,0.14,0.01,0.02,0.0,0.0,0.0,0.0],[0.01,0.01,0.01,0.0,0.0,0.0,0.0,0.0,0.0,0.0,0.0,0.0,0.0,0.0,0.0,0.0,0.0,0.0,0.0,0.0,0.0,0.0,0.0,0.0,0.0,0.0,0.0,0.0,0.0,0.0,0.0,0.0,0.0,0.0,0.0,0.0,0.0,0.0,0.0,0.0,0.0,0.0,0.0,0.0,0.0,0.0,0.0,0.0,0.0,0.01,0.02,0.01,0.01,0.05,0.02,0.02,0.01,0.01,0.0,0.01,0.0,0.0,0.0,0.0,0.0,0.0,0.0,0.01,0.09,0.29,0.97,1.0,1.0,1.0,0.9,0.25,0.1,0.04,0.0,0.01,0.0,0.0,0.0,0.0],[0.01,0.01,0.01,0.0,0.0,0.0,0.0,0.0,0.0,0.0,0.0,0.0,0.0,0.0,0.0,0.0,0.0,0.0,0.0,0.0,0.0,0.0,0.0,0.0,0.0,0.0,0.0,0.0,0.0,0.0,0.0,0.0,0.0,0.0,0.0,0.0,0.0,0.0,0.0,0.0,0.0,0.0,0.0,0.0,0.0,0.0,0.0,0.0,0.0,0.01,0.03,0.02,0.03,0.08,0.06,0.05,0.01,0.02,0.0,0.0,0.0,0.0,0.0,0.0,0.0,0.0,0.0,0.01,0.05,0.19,0.15,0.73,1.0,1.0,1.0,0.81,0.25,0.1,0.01,0.01,0.0,0.0,0.0,0.0],[0.0,0.01,0.0,0.0,0.0,0.0,0.0,0.0,0.0,0.0,0.0,0.0,0.0,0.0,0.0,0.0,0.0,0.0,0.0,0.0,0.0,0.0,0.0,0.0,0.0,0.0,0.0,0.0,0.0,0.0,0.0,0.0,0.0,0.0,0.0,0.0,0.0,0.0,0.0,0.0,0.0,0.0,0.0,0.0,0.0,0.0,0.0,0.0,0.0,0.0,0.01,0.01,0.01,0.05,0.06,0.04,0.02,0.02,0.0,0.0,0.0,0.0,0.0,0.0,0.0,0.0,0.05,0.04,0.14,0.13,0.08,0.23,0.9,1.0,1.0,1.0,0.81,0.06,0.02,0.01,0.0,0.0,0.0,0.0],[0.0,0.0,0.0,0.0,0.0,0.0,0.0,0.0,0.0,0.0,0.0,0.0,0.0,0.0,0.0,0.0,0.0,0.0,0.0,0.0,0.0,0.0,0.0,0.0,0.0,0.0,0.0,0.0,0.0,0.0,0.0,0.0,0.0,0.0,0.0,0.0,0.0,0.0,0.0,0.0,0.0,0.0,0.0,0.0,0.0,0.0,0.0,0.0,0.0,0.01,0.01,0.01,0.02,0.1,0.11,0.14,0.07,0.08,0.01,0.02,0.0,0.01,0.01,0.0,0.01,0.01,0.05,0.1,0.1,0.27,0.13,0.28,0.25,0.81,1.0,1.0,1.0,0.92,0.13,0.09,0.0,0.0,0.0,0.0],[0.0,0.0,0.0,0.0,0.0,0.0,0.0,0.0,0.0,0.0,0.0,0.0,0.0,0.0,0.0,0.0,0.0,0.0,0.0,0.0,0.0,0.0,0.0,0.0,0.0,0.0,0.0,0.0,0.0,0.0,0.0,0.0,0.0,0.0,0.0,0.0,0.0,0.0,0.0,0.0,0.0,0.0,0.0,0.0,0.0,0.0,0.0,0.0,0.0,0.0,0.0,0.0,0.0,0.02,0.06,0.07,0.11,0.07,0.02,0.01,0.01,0.01,0.01,0.0,0.01,0.02,0.09,0.07,0.11,0.15,0.08,0.15,0.1,0.25,0.81,1.0,1.0,1.0,0.83,0.14,0.05,0.0,0.0,0.0],[0.0,0.0,0.0,0.0,0.0,0.0,0.0,0.0,0.0,0.0,0.0,0.0,0.0,0.0,0.0,0.0,0.0,0.0,0.0,0.0,0.0,0.0,0.0,0.0,0.0,0.0,0.0,0.0,0.0,0.0,0.0,0.0,0.0,0.0,0.0,0.0,0.0,0.0,0.0,0.0,0.0,0.0,0.0,0.0,0.0,0.0,0.0,0.0,0.0,0.0,0.0,0.0,0.0,0.02,0.03,0.12,0.13,0.24,0.17,0.28,0.01,0.02,0.01,0.01,0.01,0.04,0.07,0.17,0.06,0.31,0.06,0.14,0.04,0.1,0.06,0.92,1.0,1.0,1.0,0.96,0.04,0.02,0.0,0.0],[0.0,0.0,0.0,0.0,0.0,0.0,0.0,0.0,0.0,0.0,0.0,0.0,0.0,0.0,0.0,0.0,0.0,0.0,0.0,0.0,0.0,0.0,0.0,0.0,0.0,0.0,0.0,0.0,0.0,0.0,0.0,0.0,0.0,0.0,0.0,0.0,0.0,0.0,0.0,0.0,0.0,0.0,0.0,0.0,0.0,0.0,0.0,0.0,0.0,0.0,0.0,0.0,0.0,0.0,0.01,0.02,0.14,0.17,0.25,0.11,0.01,0.01,0.01,0.01,0.02,0.02,0.07,0.04,0.03,0.03,0.01,0.01,0.0,0.01,0.02,0.13,0.83,1.0,1.0,1.0,0.94,0.03,0.03,0.0],[0.0,0.0,0.0,0.0,0.0,0.0,0.0,0.0,0.0,0.0,0.0,0.0,0.0,0.0,0.0,0.0,0.0,0.0,0.0,0.0,0.0,0.0,0.0,0.0,0.0,0.0,0.0,0.0,0.0,0.0,0.0,0.0,0.0,0.0,0.0,0.0,0.0,0.0,0.0,0.0,0.0,0.0,0.0,0.0,0.0,0.0,0.0,0.0,0.0,0.0,0.0,0.0,0.0,0.0,0.0,0.01,0.01,0.03,0.13,0.35,0.1,0.29,0.03,0.04,0.04,0.1,0.06,0.43,0.04,0.19,0.03,0.02,0.01,0.01,0.01,0.09,0.14,0.96,1.0,1.0,1.0,0.96,0.04,0.01],[0.0,0.0,0.0,0.0,0.0,0.0,0.0,0.0,0.0,0.0,0.0,0.0,0.0,0.0,0.0,0.0,0.0,0.0,0.0,0.0,0.0,0.0,0.0,0.0,0.0,0.0,0.0,0.0,0.0,0.0,0.0,0.0,0.0,0.0,0.0,0.0,0.0,0.0,0.0,0.0,0.0,0.0,0.0,0.0,0.0,0.0,0.0,0.0,0.0,0.0,0.0,0.0,0.0,0.0,0.0,0.0,0.01,0.01,0.23,0.15,0.26,0.16,0.02,0.02,0.02,0.01,0.03,0.02,0.02,0.01,0.0,0.0,0.0,0.0,0.0,0.0,0.05,0.04,0.94,1.0,1.0,1.0,0.94,0.02],[0.0,0.0,0.0,0.0,0.0,0.0,0.0,0.0,0.0,0.0,0.0,0.0,0.0,0.0,0.0,0.0,0.0,0.0,0.0,0.0,0.0,0.0,0.0,0.0,0.0,0.0,0.0,0.0,0.0,0.0,0.0,0.0,0.0,0.0,0.0,0.0,0.0,0.0,0.0,0.0,0.0,0.0,0.0,0.0,0.0,0.0,0.0,0.0,0.0,0.0,0.0,0.0,0.0,0.0,0.0,0.0,0.0,0.01,0.02,0.01,0.12,0.25,0.19,0.16,0.04,0.11,0.03,0.09,0.0,0.01,0.0,0.0,0.0,0.0,0.0,0.0,0.0,0.02,0.03,0.96,1.0,1.0,1.0,1.0],[0.0,0.0,0.0,0.0,0.0,0.0,0.0,0.0,0.0,0.0,0.0,0.0,0.0,0.0,0.0,0.0,0.0,0.0,0.0,0.0,0.0,0.0,0.0,0.0,0.0,0.0,0.0,0.0,0.0,0.0,0.0,0.0,0.0,0.0,0.0,0.0,0.0,0.0,0.0,0.0,0.0,0.0,0.0,0.0,0.0,0.0,0.0,0.0,0.0,0.0,0.0,0.0,0.0,0.0,0.0,0.0,0.01,0.01,0.02,0.0,0.26,0.15,0.24,0.16,0.01,0.01,0.01,0.0,0.0,0.0,0.0,0.0,0.0,0.0,0.0,0.0,0.0,0.0,0.03,0.04,0.94,1.0,1.0,1.0],[0.0,0.0,0.0,0.0,0.0,0.0,0.0,0.0,0.0,0.0,0.0,0.0,0.0,0.0,0.0,0.0,0.0,0.0,0.0,0.0,0.0,0.0,0.0,0.0,0.0,0.0,0.0,0.0,0.0,0.0,0.0,0.0,0.0,0.0,0.0,0.0,0.0,0.0,0.0,0.0,0.0,0.0,0.0,0.0,0.0,0.0,0.0,0.0,0.0,0.0,0.0,0.0,0.0,0.0,0.0,0.0,0.0,0.0,0.01,0.0,0.02,0.02,0.12,0.15,0.02,0.01,0.0,0.0,0.0,0.0,0.0,0.0,0.0,0.0,0.0,0.0,0.0,0.0,0.0,0.01,0.02,1.0,1.0,1.0]],
  "pae": [[0.8,1.8,3.2,3.8,3.6,4.7,4.8,5.8,7.0,7.7,8.9,10.4,10.1,11.0,12.0,12.7,11.7,13.4,15.4,14.8,15.0,16.5,17.0,17.3,16.5,18.0,19.1,19.4,19.6,19.2,18.6,18.2,16.8,16.9,17.1,16.4,15.2,14.4,14.9,14.0,12.0,13.3,12.8,10.4,11.2,12.0,10.2,9.2,11.4,11.1,10.3,11.9,12.9,13.2,16.1,16.2,18.2,17.6,20.3,21.0,21.8,22.8,23.5,26.0,25.6,24.0,24.5,23.5,23.1,21.2,21.5,20.5,19.6,20.4,21.3,20.9,22.2,22.0,24.6,24.5,25.9,25.9,25.9,26.0],[2.1,0.8,1.6,2.9,2.9,2.8,2.8,4.0,4.4,4.3,5.7,7.6,8.2,9.2,9.4,10.8,10.0,11.1,12.3,11.7,12.3,13.6,13.3,14.5,13.1,14.3,15.3,15.0,16.1,15.4,14.8,15.2,13.7,14.4,15.3,13.1,13.1,13.7,12.1,10.1,10.9,12.3,10.1,8.6,8.6,10.2,7.6,7.4,9.6,9.2,8.1,9.8,11.0,11.4,13.0,14.0,15.4,15.6,17.8,19.1,19.1,20.4,21.4,23.4,23.3,22.5,22.6,22.0,21.1,19.9,19.9,19.2,18.7,19.7,20.0,19.9,20.8,20.4,22.8,22.7,24.1,23.8,23.9,23.8],[3.2,0.9,0.8,1.0,1.3,1.4,1.2,1.6,1.8,2.0,2.3,2.6,2.8,3.3,3.0,3.3,3.5,3.8,3.8,4.0,4.6,4.9,4.9,5.5,5.7,5.9,6.4,6.8,7.5,7.6,6.7,6.9,5.9,5.6,6.4,5.6,5.5,5.6,5.5,5.2,4.6,5.6,4.8,4.9,4.6,4.9,4.4,3.9,5.2,5.5,5.7,6.0,7.1,7.7,8.5,9.8,10.4,11.3,12.6,14.5,15.1,16.0,18.1,19.3,20.0,18.5,19.6,17.4,17.8,17.5,18.3,18.1,17.7,19.0,18.8,18.4,19.2,18.6,20.7,20.3,21.7,21.1,21.9,21.9],[2.7,1.2,0.9,0.8,0.8,1.0,0.9,0.9,1.2,1.3,1.4,1.5,1.6,1.9,1.9,2.1,2.3,2.3,2.5,2.7,2.9,3.3,3.3,3.5,4.0,4.2,4.7,5.2,5.9,5.9,5.2,5.3,4.5,4.3,4.7,4.3,4.3,4.1,4.2,4.0,3.5,3.8,4.0,4.1,3.5,4.1,3.8,3.3,4.0,4.8,5.0,5.0,5.9,7.0,8.3,9.8,9.8,11.0,12.0,13.6,13.9,15.5,17.8,18.7,19.3,17.7,18.5,16.0,17.4,16.3,17.8,18.3,18.3,19.1,18.2,18.4,18.9,18.1,20.2,19.5,20.4,20.2,21.3,22.1],[2.7,1.3,1.0,0.8,0.8,0.8,0.9,0.9,0.9,1.1,1.2,1.3,1.3,1.6,1.8,1.8,1.9,2.0,2.3,2.2,2.4,2.9,2.8,3.0,3.5,3.7,4.1,4.7,5.3,5.8,4.9,5.0,4.4,4.1,4.7,4.1,4.0,4.0,4.2,4.2,3.4,3.5,4.0,3.6,3.2,4.0,3.7,3.2,4.1,5.2,5.3,5.2,6.1,7.3,8.5,9.7,10.0,10.8,11.5,13.0,13.4,14.8,17.4,18.8,19.0,17.0,18.5,15.3,16.8,15.8,17.5,17.8,18.4,19.1,19.0,18.5,19.0,18.2,20.3,19.5,20.5,20.5,21.3,22.6],[3.0,1.3,1.1,0.9,0.8,0.8,0.8,0.9,0.9,0.9,1.1,1.3,1.2,1.5,1.6,1.6,1.8,1.9,2.1,2.2,2.3,2.6,2.5,2.7,3.2,3.5,4.1,4.6,5.3,6.2,4.9,5.3,4.4,3.9,4.8,4.2,4.2,4.0,4.2,4.0,3.4,4.0,3.9,3.8,3.4,4.1,3.6,3.1,4.0,4.7,4.7,4.9,6.0,6.8,7.5,8.7,9.0,9.6,10.8,11.7,12.6,13.7,15.9,17.7,18.4,16.0,18.1,15.0,15.8,15.0,16.9,17.1,17.3,18.5,18.4,18.3,18.0,17.0,19.8,18.8,20.4,19.6,20.9,21.0],[2.9,1.5,1.1,1.0,0.9,0.8,0.8,0.8,0.8,0.8,0.8,1.0,1.0,1.2,1.2,1.3,1.5,1.4,1.6,1.7,1.9,2.0,2.1,2.2,2.7,3.0,3.6,4.0,4.8,5.2,4.1,4.5,4.0,3.5,4.1,3.9,3.7,3.6,4.0,3.6,3.1,3.6,3.7,3.3,2.9,3.7,3.3,2.8,3.7,4.4,5.1,4.9,5.7,6.4,7.3,8.7,8.8,9.9,10.6,12.5,12.8,14.0,16.0,17.2,18.3,16.3,17.6,14.9,16.5,15.6,17.2,17.8,17.6,18.6,18.1,18.0,18.3,17.4,19.6,18.8,20.1,19.4,20.7,21.0],[2.6,1.6,1.2,1.0,0.9,0.9,0.8,0.8,0.8,0.8,0.9,0.8,0.9,1.1,1.1,1.1,1.4,1.4,1.6,1.6,1.8,2.0,2.0,2.2,2.7,2.8,3.5,3.9,4.8,5.3,4.3,4.4,4.1,3.6,4.1,3.7,3.8,3.7,3.8,3.8,3.2,3.4,3.6,3.2,3.2,3.5,3.5,2.9,3.6,4.4,4.9,4.8,5.4,6.6,7.8,9.1,9.2,10.3,11.1,12.9,13.2,14.4,16.4,17.9,18.4,16.4,17.6,15.4,16.8,15.9,17.0,17.9,17.5,18.5,18.2,18.2,18.0,17.4,19.3,18.6,19.5,19.5,20.7,21.3],[2.9,1.6,1.4,1.1,0.9,0.9,0.8,0.8,0.8,0.8,0.8,0.8,0.8,1.0,1.1,1.0,1.1,1.2,1.4,1.4,1.6,1.8,1.9,1.9,2.5,2.6,3.3,3.9,4.8,5.6,4.3,4.4,4.0,3.5,4.0,3.8,3.8,3.6,3.9,3.9,3.2,3.6,4.0,3.4,3.2,3.7,3.6,3.2,3.7,4.5,5.2,5.1,5.3,6.5,7.5,8.5,9.1,9.8,11.0,12.4,12.7,13.8,15.9,17.8,18.5,16.1,17.8,14.9,16.4,15.8,17.1,17.5,17.7,18.5,18.7,18.2,18.1,17.4,19.2,18.6,20.1,19.9,20.6,21.3],[2.9,1.7,1.4,1.3,1.1,0.9,0.8,0.8,0.8,0.8,0.8,0.8,0.8,0.8,1.0,1.0,1.0,1.1,1.2,1.3,1.3,1.6,1.6,1.7,2.1,2.4,3.1,3.6,4.5,5.0,3.8,4.2,3.8,3.3,3.8,3.6,3.4,3.2,3.7,3.3,2.7,3.1,3.3,3.0,2.7,3.2,3.2,2.8,3.5,4.1,5.2,5.1,5.5,6.3,7.3,8.4,9.0,10.0,10.6,12.4,12.6,13.7,15.7,16.9,18.3,16.0,17.5,15.0,16.5,15.7,17.3,17.8,17.7,18.5,18.8,18.3,18.5,17.7,19.7,18.7,19.6,19.4,20.4,20.9],[3.3,1.9,1.6,1.3,1.2,1.1,0.9,0.9,0.9,0.8,0.8,0.8,0.8,0.8,0.8,0.9,1.0,1.0,1.2,1.3,1.4,1.6,1.7,1.8,2.2,2.3,3.2,3.7,4.5,5.0,4.0,4.1,3.7,3.3,4.0,3.7,3.8,3.5,3.7,3.5,2.8,3.5,3.6,3.0,3.0,3.3,3.3,2.8,3.6,4.2,5.0,5.0,5.2,6.6,7.6,9.0,9.4,10.4,11.3,13.2,13.2,14.3,16.3,17.1,18.3,16.6,17.7,15.4,16.9,16.0,17.3,17.8,17.5,18.7,18.1,18.2,17.9,17.4,18.9,18.1,19.1,18.9,20.3,21.2],[3.5,2.0,1.7,1.5,1.3,1.2,1.0,0.9,0.9,0.8,0.8,0.8,0.8,0.8,0.8,0.8,0.9,1.0,1.0,1.1,1.3,1.4,1.5,1.6,2.0,2.2,3.0,3.6,4.6,5.0,4.2,4.2,4.2,3.6,4.1,3.9,3.5,3.7,4.1,3.6,3.1,3.7,3.6,3.4,3.2,3.4,3.4,2.9,3.6,4.2,5.0,5.0,5.4,6.7,7.8,9.0,9.4,10.1,11.1,12.9,13.0,14.2,16.5,18.5,18.7,16.5,17.8,15.4,16.8,16.3,17.4,18.2,18.3,19.3,18.8,18.8,18.6,18.0,19.3,19.0,20.1,20.1,21.4,21.9],[3.5,2.1,1.9,1.6,1.5,1.3,1.2,1.1,1.0,0.8,0.9,0.8,0.8,0.8,0.9,0.9,0.9,1.0,1.1,1.1,1.2,1.5,1.5,1.7,2.0,2.2,3.0,3.5,4.6,5.0,4.1,4.2,3.7,3.4,4.1,3.8,3.7,3.4,3.8,3.7,3.0,3.4,3.4,3.1,3.0,3.4,3.3,2.8,3.5,4.1,5.3,5.0,5.5,6.5,7.8,9.4,9.8,10.3,11.3,12.8,13.4,14.6,16.1,18.5,19.0,17.0,18.1,15.5,16.8,15.9,17.2,17.8,17.9,19.5,19.1,18.6,18.3,17.7,19.3,19.0,20.5,20.4,21.4,21.7],[3.6,2.2,2.0,1.7,1.6,1.4,1.2,1.2,1.1,0.9,0.9,0.8,0.8,0.8,0.8,0.8,0.8,0.8,0.9,1.0,1.1,1.3,1.4,1.5,1.9,2.2,3.0,3.5,4.4,4.6,3.9,4.0,3.9,3.3,4.1,3.8,3.5,3.2,3.8,3.4,2.9,3.3,3.6,3.3,2.8,3.4,3.4,2.9,3.5,4.1,4.9,4.9,5.3,6.5,7.6,8.9,9.6,10.1,11.3,12.9,13.3,14.4,16.3,17.8,18.7,16.6,17.7,15.4,17.0,16.3,17.6,17.9,17.4,18.4,18.2,18.4,18.1,17.7,18.7,18.2,19.5,19.5,20.9,21.7],[4.2,2.4,2.0,1.8,1.6,1.5,1.3,1.2,1.2,1.0,0.9,0.8,0.8,0.8,0.8,0.8,0.8,0.8,0.8,0.9,1.1,1.1,1.3,1.4,1.8,2.0,2.8,3.4,4.4,5.2,3.9,4.2,3.8,3.5,4.1,3.7,3.6,3.3,3.8,3.5,2.8,3.3,3.7,3.5,3.0,3.5,3.4,3.0,3.6,4.2,5.1,5.0,5.3,6.4,8.0,9.3,9.5,10.6,11.4,13.1,13.2,14.3,16.4,17.8,18.8,16.5,17.6,15.4,17.3,16.6,17.7,18.0,17.5,18.6,18.0,18.9,18.5,18.2,19.2,18.8,19.7,19.7,21.3,21.6],[4.2,2.6,2.2,2.0,1.8,1.6,1.4,1.4,1.3,1.1,1.0,0.9,0.8,0.8,0.8,0.8,0.8,0.9,0.8,0.9,1.0,1.2,1.2,1.3,1.7,1.9,2.7,3.2,4.2,4.6,4.1,3.9,3.3,3.2,3.8,3.6,3.3,3.2,3.6,3.2,2.8,3.3,3.4,2.9,3.1,3.4,3.5,3.1,3.6,4.2,4.9,5.0,5.4,6.6,8.1,9.4,9.8,10.5,11.6,13.2,13.6,14.6,16.5,19.2,19.7,17.0,18.6,15.7,17.3,16.7,17.8,18.0,18.0,19.3,19.0,18.9,18.9,18.1,19.9,19.4,20.8,21.2,22.1,22.3],[3.8,2.5,2.2,1.9,1.8,1.6,1.5,1.4,1.3,1.1,1.1,1.1,0.8,0.9,0.8,0.8,0.8,0.8,0.8,0.8,0.8,1.1,1.2,1.2,1.6,1.9,2.6,3.2,4.1,4.2,3.7,3.7,3.5,2.9,3.6,3.2,3.2,2.9,3.2,3.2,2.7,3.2,3.2,3.0,3.0,3.3,3.4,3.1,3.5,4.1,5.0,4.9,5.6,6.8,8.0,9.3,9.9,10.4,11.6,12.8,13.6,14.2,16.2,19.0,19.4,16.6,17.8,15.4,16.9,16.5,17.5,18.2,18.2,19.5,19.0,19.1,19.0,18.2,19.9,19.3,21.1,20.8,21.8,22.2],[3.9,2.6,2.1,2.0,1.8,1.6,1.5,1.5,1.3,1.2,1.1,1.1,0.9,0.9,0.8,0.8,0.8,0.8,0.8,0.8,0.8,0.8,1.1,1.2,1.4,1.6,2.6,3.2,4.1,4.7,3.9,4.2,3.7,3.4,4.2,3.7,3.4,3.1,3.7,3.6,2.9,3.3,3.6,3.4,3.2,3.5,3.5,3.4,3.9,4.2,5.3,5.1,5.5,7.0,8.1,9.4,10.0,10.9,11.8,13.0,13.3,14.3,16.5,18.2,19.1,16.3,17.6,15.0,16.8,16.6,17.8,18.1,17.5,18.9,18.8,19.2,19.0,18.2,19.4,19.4,20.3,20.5,21.5,21.6],[4.2,2.8,2.4,2.1,2.0,1.8,1.7,1.6,1.5,1.4,1.3,1.1,1.0,0.9,0.9,0.8,0.8,0.8,0.8,0.8,0.8,0.8,0.9,1.0,1.4,1.5,2.4,2.9,4.0,5.0,4.2,4.3,3.6,3.5,4.1,3.7,3.2,3.2,3.6,3.4,3.2,3.4,3.8,3.8,3.3,3.7,3.7,3.5,3.9,4.3,5.2,5.2,5.7,7.1,8.4,9.6,10.1,11.1,11.9,12.9,13.2,14.1,16.2,18.2,19.0,16.1,17.3,14.8,16.8,16.7,17.9,17.9,17.5,18.9,18.6,18.7,19.0,18.4,19.7,19.3,20.5,20.1,22.0,21.5],[4.3,3.2,2.7,2.5,2.3,2.2,2.0,1.9,1.7,1.6,1.5,1.4,1.1,1.2,1.1,0.9,0.9,0.8,0.8,0.8,0.8,0.9,1.0,1.0,1.4,1.6,2.3,2.9,3.8,4.4,3.7,3.8,3.2,2.8,3.5,3.4,2.9,3.1,3.5,3.4,2.9,3.3,3.6,3.5,3.2,3.7,3.9,3.6,4.1,4.5,5.2,5.5,5.9,7.3,8.6,9.8,10.3,11.2,12.1,13.4,13.9,14.8,16.9,18.9,19.3,17.1,18.3,16.0,17.5,17.1,18.1,18.3,18.2,19.5,19.3,19.0,19.5,18.3,20.2,19.7,21.0,20.9,21.9,21.7],[4.2,3.1,2.7,2.5,2.3,2.1,2.0,1.9,1.8,1.6,1.6,1.4,1.1,1.2,1.1,0.9,0.9,0.9,0.8,0.8,0.8,0.8,0.9,0.9,1.1,1.4,2.1,2.7,3.5,4.3,3.6,3.9,3.5,2.9,3.7,3.5,3.2,2.8,3.6,3.4,2.9,3.3,3.7,3.3,3.2,3.7,3.9,3.5,4.0,4.4,5.5,5.4,6.2,7.6,8.8,9.8,10.4,11.2,12.1,13.4,13.9,14.6,16.9,18.8,19.6,17.2,18.3,15.7,17.2,17.0,18.2,18.2,17.6,19.1,19.1,19.2,19.5,18.9,20.1,19.9,20.8,20.8,21.8,22.1],[4.5,3.3,2.9,2.7,2.5,2.4,2.1,2.1,2.0,1.8,1.7,1.6,1.4,1.4,1.2,1.1,0.9,0.9,0.8,0.8,0.8,0.8,0.8,0.9,1.1,1.3,2.0,2.6,3.7,4.8,3.8,4.1,3.7,3.3,3.9,3.5,3.3,3.2,3.7,3.7,3.2,3.4,3.8,3.8,3.4,3.8,4.0,3.7,3.9,4.6,5.5,5.5,6.0,7.4,8.6,9.6,10.3,11.2,11.9,12.8,13.7,14.4,16.6,18.4,19.3,16.4,17.3,14.7,16.6,16.2,17.7,17.7,17.5,18.8,18.5,18.8,18.9,18.8,19.5,18.8,20.4,20.2,22.0,21.7],[5.5,4.4,3.8,3.9,3.5,3.1,3.0,2.9,2.6,2.6,2.3,2.1,1.8,1.7,1.6,1.4,1.3,1.2,1.1,1.0,1.0,0.8,0.8,0.9,1.2,1.3,1.9,2.6,3.6,4.4,3.9,4.2,3.6,3.3,4.1,3.6,3.6,3.5,3.9,3.8,3.6,3.9,4.1,3.9,3.8,4.4,4.5,4.1,4.6,5.1,6.1,6.1,6.7,8.1,9.3,10.0,10.8,11.7,12.6,13.6,14.6,15.3,17.7,19.6,20.0,17.8,18.6,16.3,17.9,17.5,18.7,18.8,18.5,19.7,19.2,19.5,19.6,19.2,20.4,19.4,21.3,21.2,22.5,22.5],[5.8,4.4,4.2,4.0,3.5,3.3,3.5,3.3,2.8,2.8,2.6,2.2,2.0,2.0,1.8,1.6,1.5,1.5,1.3,1.0,1.1,1.0,0.8,0.8,1.0,1.2,1.9,2.6,3.4,4.3,3.2,3.9,3.6,3.1,3.7,3.8,3.6,3.5,3.9,3.9,3.5,3.9,4.4,4.2,4.0,4.6,4.8,4.5,4.9,5.3,6.3,6.2,6.8,8.5,9.7,10.6,11.2,12.2,12.9,13.8,14.8,15.6,17.7,19.3,19.8,17.7,18.6,16.2,18.3,17.2,19.0,18.7,18.7,19.8,19.6,19.6,19.6,19.3,20.4,19.9,21.3,21.3,22.4,22.4],[6.4,5.1,5.1,4.9,4.1,4.1,4.2,3.9,3.3,3.6,3.3,2.8,2.6,2.6,2.4,2.0,1.8,2.0,1.6,1.3,1.3,1.3,1.1,0.8,0.8,1.0,1.8,2.5,3.3,4.6,3.7,4.2,4.0,3.2,4.0,3.9,3.7,3.5,4.1,4.2,3.7,4.1,4.5,4.6,4.4,4.8,5.1,4.8,5.1,5.8,6.8,7.0,7.5,9.1,10.1,10.8,11.7,12.7,13.5,14.4,15.6,16.3,18.9,20.3,21.2,18.5,19.7,16.9,18.6,18.1,18.9,19.2,19.0,19.6,19.6,19.7,19.9,19.7,20.4,20.3,21.3,21.5,22.4,22.8],[7.9,7.1,6.8,6.8,6.1,5.7,5.7,5.7,5.2,5.0,4.8,4.2,3.8,3.6,3.5,3.0,2.6,2.6,2.4,1.9,1.8,1.6,1.5,1.4,1.1,0.8,1.4,2.6,3.2,4.9,4.2,4.4,4.2,3.6,4.4,4.3,4.2,4.3,4.9,5.0,4.6,5.0,5.7,5.6,5.3,6.2,6.3,6.1,6.5,7.1,7.9,8.2,8.6,10.4,11.2,11.9,12.9,13.8,15.1,15.8,17.2,18.1,20.2,21.7,22.2,19.9,20.9,18.6,19.9,19.3,20.2,19.8,19.6,20.0,20.4,20.0,20.7,20.3,21.2,20.9,22.1,22.5,23.4,23.7],[11.5,11.4,11.3,10.6,10.1,10.3,9.5,9.5,9.0,8.9,8.8,8.1,7.5,7.1,6.9,6.0,5.7,5.2,4.3,3.9,4.0,3.3,2.6,2.6,2.4,1.5,0.8,1.7,2.9,4.3,4.5,5.1,4.6,4.3,5.2,5.9,5.8,5.7,7.0,7.3,7.0,7.5,8.8,8.9,8.8,9.6,10.0,9.7,10.1,11.1,11.3,11.4,11.8,13.4,14.3,14.8,15.9,16.8,18.3,18.5,20.0,20.8,22.3,23.8,23.8,22.3,22.8,20.8,21.9,21.5,22.1,21.6,21.1,21.5,22.6,21.8,22.6,22.1,23.0,22.5,24.0,24.2,24.9,25.5],[14.0,13.2,13.6,13.0,12.2,12.3,11.9,11.7,11.5,11.4,11.3,10.1,9.9,9.6,8.9,7.8,7.2,7.4,6.2,5.0,5.2,4.6,3.6,3.1,3.8,2.8,1.5,0.8,2.3,3.5,4.1,5.2,4.9,4.6,4.9,6.0,6.4,6.4,7.3,8.3,8.1,8.3,9.8,10.0,10.3,10.7,11.3,11.3,11.4,12.6,12.7,13.0,13.7,15.5,16.4,16.7,17.6,19.0,19.6,20.3,21.0,22.2,23.2,24.0,24.3,23.6,23.3,22.2,23.0,22.8,23.0,22.5,22.0,22.3,23.5,22.7,23.7,23.4,24.1,23.5,24.9,24.7,25.3,26.3],[16.8,16.0,16.3,15.9,14.0,14.4,14.5,14.1,13.2,13.5,13.6,12.2,11.1,11.0,11.3,9.1,9.1,9.3,7.8,6.3,6.3,6.4,4.4,4.1,5.0,4.4,2.7,1.8,0.8,2.0,3.2,4.8,4.2,4.7,4.9,6.1,6.5,7.1,7.2,8.8,8.7,9.0,10.0,11.3,11.5,11.8,12.5,13.1,13.2,14.0,14.8,15.3,15.3,16.8,17.4,18.2,18.8,20.0,20.7,21.6,22.1,23.1,24.2,24.9,25.0,24.6,24.3,23.5,24.2,24.2,24.4,23.2,22.6,22.6,24.3,23.7,24.6,24.3,25.1,24.2,25.6,25.4,26.0,26.6],[15.5,14.2,15.4,14.7,13.6,13.8,14.2,13.4,12.3,12.6,12.7,11.4,10.0,10.7,10.3,8.5,7.7,8.8,7.6,5.5,6.7,7.1,5.9,5.0,7.0,7.3,5.1,2.8,1.9,0.8,2.1,4.1,2.7,3.0,3.2,4.3,4.9,5.0,5.7,6.6,7.5,7.2,7.8,9.1,9.9,9.4,9.8,11.3,11.1,10.7,11.7,12.1,11.2,14.5,14.8,16.0,17.1,18.0,19.2,20.2,21.4,22.3,23.5,24.2,25.0,24.0,24.2,23.4,24.2,24.0,23.9,23.7,22.8,23.3,24.4,23.7,24.6,24.1,25.1,24.5,25.7,25.6,26.1,26.6],[9.6,7.9,8.5,8.6,6.9,6.3,7.2,6.7,5.5,5.8,6.4,5.5,4.5,5.2,5.6,4.1,4.0,4.7,4.7,3.8,4.5,5.0,4.2,3.6,4.8,5.0,4.3,4.5,3.0,1.5,0.8,1.2,1.4,1.4,1.4,1.5,1.8,2.1,2.4,2.6,3.2,3.2,3.1,3.2,3.9,4.0,4.1,4.6,5.2,5.1,5.8,6.1,6.6,8.6,9.8,10.9,11.5,12.6,13.6,14.4,15.4,17.1,18.6,19.8,20.5,19.2,19.7,18.3,19.3,18.7,20.0,19.9,19.5,20.5,20.8,20.5,20.9,20.2,21.2,20.7,21.9,21.7,22.3,22.7],[9.1,7.5,7.4,7.2,6.2,5.5,5.7,5.6,5.0,4.8,5.2,4.7,3.9,4.4,4.8,3.6,3.6,4.4,4.2,3.0,3.7,4.2,3.6,3.3,4.3,4.5,3.7,4.1,3.9,2.1,0.9,0.8,0.9,1.1,1.1,1.1,1.2,1.6,1.6,1.9,2.2,2.3,2.5,2.7,2.9,3.1,3.3,3.6,3.9,4.2,5.3,5.5,6.1,8.1,9.2,10.5,11.2,12.1,13.2,14.0,15.4,16.8,18.5,19.9,20.5,18.8,19.7,17.6,18.8,18.4,19.3,19.8,19.3,20.6,20.7,20.6,20.8,19.9,21.3,20.3,22.1,21.7,22.2,22.6],[8.7,7.2,7.3,6.9,6.3,5.5,5.5,5.7,5.2,4.5,5.0,4.4,3.3,3.7,4.1,3.2,3.1,3.9,4.1,3.2,3.5,4.3,3.7,3.5,4.8,4.9,4.1,4.3,3.9,2.3,1.2,0.9,0.8,0.9,1.2,1.0,1.1,1.3,1.4,1.5,1.7,1.9,2.1,2.3,2.5,2.8,2.7,3.1,3.3,3.5,4.6,4.8,5.6,7.4,8.5,9.9,10.5,11.5,12.6,13.5,14.4,16.4,17.6,19.8,20.6,18.2,19.5,17.0,18.8,18.2,19.2,19.6,19.0,20.5,20.7,20.4,20.7,19.7,21.1,20.3,21.6,21.4,22.3,22.7],[7.5,6.5,6.1,5.5,5.6,4.5,4.3,5.0,4.5,3.5,4.2,3.9,3.0,3.1,3.8,3.1,2.8,3.3,3.5,2.8,3.1,3.7,3.4,2.8,3.9,4.2,3.8,3.9,3.6,2.9,1.4,1.1,0.9,0.8,0.8,0.9,0.9,0.9,1.1,1.4,1.4,1.4,1.8,1.8,1.8,2.0,2.3,2.4,2.5,2.9,4.1,4.2,5.0,6.9,7.9,9.2,9.7,10.8,11.6,12.5,13.3,15.3,16.7,18.3,19.2,17.2,18.1,16.7,17.7,17.4,18.6,19.0,18.3,20.1,19.7,19.7,19.7,18.5,19.9,19.6,20.3,20.1,21.2,21.7],[7.4,5.8,5.1,5.2,4.8,4.0,4.1,4.4,3.9,3.5,3.9,3.5,2.9,3.1,3.7,2.9,2.6,3.2,3.6,2.6,2.9,3.8,3.3,2.6,3.6,4.1,3.5,3.7,3.5,2.5,1.5,1.2,1.0,0.8,0.8,0.8,0.9,0.9,0.9,1.2,1.2,1.2,1.4,1.6,1.7,1.8,2.0,2.3,2.3,2.6,3.8,4.1,4.7,6.6,7.8,9.2,9.6,10.8,11.7,12.7,13.6,15.6,16.9,17.9,18.8,17.4,18.0,16.3,17.5,17.3,18.2,18.8,18.4,19.8,19.6,19.5,19.6,18.4,19.6,19.3,20.3,19.9,20.9,21.6],[7.3,5.9,5.4,5.2,5.0,4.1,4.2,4.3,3.9,3.5,3.7,3.4,3.0,3.2,3.7,2.9,2.8,3.3,3.5,2.7,3.1,3.7,3.2,2.9,3.8,4.1,3.6,3.7,3.6,2.6,1.5,1.2,1.1,1.0,0.8,0.8,0.8,1.0,0.9,1.0,1.2,1.3,1.3,1.4,1.7,1.8,1.9,2.2,2.5,2.6,3.9,4.2,4.9,6.8,7.9,9.4,9.9,10.7,12.0,13.4,14.2,15.9,17.2,18.8,19.2,17.6,18.4,16.8,17.7,17.4,18.2,18.8,18.8,19.9,19.7,19.6,19.6,18.7,20.1,19.5,20.7,20.3,21.2,21.5],[7.4,5.8,5.0,4.9,4.8,3.9,4.0,4.3,3.7,3.1,3.7,3.4,2.9,3.1,3.5,2.9,2.7,3.5,3.4,2.6,3.2,3.9,3.3,2.8,3.7,4.0,3.9,3.9,3.6,2.8,1.7,1.4,1.2,1.0,1.0,0.8,0.8,0.8,0.9,1.0,0.9,1.1,1.3,1.2,1.4,1.5,1.6,1.8,2.0,2.5,3.9,4.0,4.7,6.6,7.9,9.1,9.6,10.6,11.4,12.7,13.3,14.9,16.4,18.4,18.9,16.9,18.2,16.2,17.6,16.8,18.4,18.7,18.7,20.1,19.7,19.2,19.3,18.2,19.8,19.1,19.8,19.6,20.8,21.4],[6.5,5.1,4.7,4.8,4.8,3.8,3.7,4.0,3.7,2.9,3.5,3.4,2.6,2.8,3.5,2.6,2.5,3.1,3.3,2.4,2.9,3.7,3.1,2.8,3.6,4.1,3.8,3.9,3.8,2.8,1.8,1.5,1.2,0.9,0.9,0.8,0.8,0.8,0.8,0.9,0.8,0.9,1.0,1.1,1.1,1.2,1.4,1.6,1.7,2.2,3.5,3.6,4.6,6.5,7.7,8.7,9.3,10.2,11.3,12.3,13.0,14.5,15.8,16.9,17.8,16.1,17.0,15.1,16.5,15.7,16.9,18.0,17.7,18.8,18.6,18.8,18.3,17.5,18.9,18.5,19.0,18.7,19.9,20.6],[6.7,5.1,4.8,5.0,4.9,3.9,3.8,4.2,3.6,3.0,3.7,3.7,2.6,3.1,3.7,2.7,2.4,3.3,3.4,2.6,2.9,3.5,3.0,2.6,3.7,4.1,3.7,3.9,3.9,2.7,1.9,1.6,1.4,1.1,1.0,0.9,0.9,0.8,0.8,0.8,0.9,0.9,0.9,1.0,1.1,1.2,1.4,1.6,1.7,2.0,3.4,3.8,4.4,6.4,7.7,9.1,9.6,10.5,12.2,13.3,14.2,15.9,17.3,18.5,19.2,17.7,18.2,16.4,17.4,16.8,17.9,19.0,18.8,19.8,19.4,19.5,19.2,18.2,19.9,19.1,20.3,19.9,20.8,21.5],[6.9,5.1,4.7,4.8,4.7,3.6,3.7,4.2,3.8,3.2,3.5,3.7,3.0,3.2,3.7,3.0,2.9,3.5,3.7,2.9,3.3,3.7,3.3,3.0,4.1,4.3,4.0,4.3,4.1,2.9,2.1,1.8,1.5,1.3,1.2,0.9,0.9,0.8,0.8,0.8,0.8,0.8,0.9,0.9,1.0,1.1,1.2,1.4,1.7,2.0,3.2,3.7,4.2,6.2,7.6,8.9,9.1,10.0,11.3,12.5,13.3,15.2,16.2,18.1,18.7,17.1,17.6,15.9,17.1,16.2,17.6,18.5,18.7,19.9,19.6,19.1,19.2,18.2,19.8,18.9,19.9,19.2,20.6,21.1],[6.2,5.2,4.4,4.4,4.4,3.2,3.3,3.8,3.3,2.7,3.2,3.2,2.7,3.0,3.3,2.7,2.6,3.4,3.6,2.7,3.2,3.8,3.6,3.0,4.0,4.5,4.2,4.4,4.4,3.1,2.2,1.9,1.8,1.3,1.3,1.1,0.9,0.9,0.8,0.8,0.8,0.8,0.9,0.8,0.9,1.0,1.1,1.2,1.3,1.9,3.2,3.3,4.1,6.0,7.2,8.4,9.0,9.9,11.0,12.2,12.7,14.4,15.8,17.2,18.0,16.4,16.8,15.3,16.6,15.7,17.3,17.9,18.0,18.9,18.7,18.5,18.3,17.6,19.0,18.3,19.0,18.3,19.8,20.6],[6.4,5.1,4.6,4.7,4.5,3.6,3.6,4.0,3.6,2.9,3.4,3.6,2.5,2.8,3.4,2.9,2.4,3.1,3.5,2.6,3.1,3.7,3.4,2.9,4.0,4.5,4.2,4.4,4.5,3.2,2.3,2.0,1.7,1.4,1.3,1.1,1.0,0.9,0.8,0.9,0.8,0.8,0.8,0.8,0.8,0.9,1.0,1.2,1.2,1.7,3.5,3.5,4.2,6.0,7.2,8.4,9.2,10.3,11.6,12.8,13.5,14.9,16.5,17.5,18.4,17.1,17.5,16.0,17.3,16.2,17.5,18.0,18.3,18.9,18.7,18.5,18.2,17.8,19.0,18.2,19.4,18.8,20.0,21.0],[6.8,5.4,4.7,4.8,4.7,3.6,4.0,4.4,3.6,3.3,3.8,3.8,2.7,3.4,3.7,3.1,3.1,3.6,3.5,2.9,3.3,4.2,3.5,3.2,4.4,4.7,4.4,4.5,4.5,3.4,2.3,2.0,1.8,1.6,1.4,1.2,1.2,1.0,0.8,0.9,0.8,0.8,0.8,0.8,0.8,0.8,0.9,1.1,1.2,1.6,3.1,3.3,4.1,6.0,7.1,8.4,8.8,9.7,11.2,12.6,13.4,15.3,16.7,18.1,19.1,17.4,18.1,16.1,17.4,16.3,17.9,18.5,18.7,19.3,19.4,19.0,19.1,18.3,19.6,18.5,19.8,19.0,20.3,20.6],[7.3,5.8,4.7,4.7,4.6,3.8,3.7,4.3,4.0,3.5,3.7,3.8,3.1,3.4,3.9,3.1,3.0,3.7,4.0,3.1,3.7,4.4,3.9,3.4,4.7,5.1,5.0,5.0,4.9,3.7,2.6,2.3,2.0,1.7,1.7,1.3,1.3,1.2,1.0,1.0,0.9,0.9,0.8,0.8,0.8,0.9,0.9,1.0,1.2,1.7,2.8,3.1,3.9,5.9,7.3,8.7,9.0,10.0,11.4,13.2,13.2,15.4,16.9,18.6,19.4,17.9,18.5,16.9,17.6,16.1,17.9,18.6,18.7,19.4,20.0,19.3,19.3,18.6,19.9,19.3,20.0,19.5,20.9,21.4],[6.4,5.3,4.5,4.5,4.5,3.6,3.3,4.3,3.8,2.9,3.4,3.5,2.7,2.9,3.5,3.0,2.8,3.6,3.6,3.0,3.6,4.2,4.0,3.6,4.7,5.1,4.8,5.0,4.7,3.8,2.9,2.5,2.2,1.8,1.8,1.4,1.4,1.2,1.2,1.1,0.9,0.9,0.9,0.8,0.8,0.8,0.8,0.9,1.0,1.5,2.6,2.5,3.3,5.5,6.7,7.8,8.4,9.4,10.9,12.6,13.0,14.8,16.4,17.9,19.0,17.0,17.6,15.6,16.8,15.7,17.8,18.1,18.6,18.9,19.1,18.4,18.9,17.9,19.4,18.9,19.5,19.4,20.5,20.5],[6.8,5.3,4.6,4.8,4.7,3.5,3.5,4.5,3.7,3.1,3.5,3.6,2.9,3.1,3.7,3.1,3.1,3.6,3.8,3.2,3.6,4.3,4.0,3.6,4.9,5.1,4.6,5.0,4.8,3.5,2.9,2.7,2.3,2.0,2.0,1.6,1.6,1.4,1.3,1.3,1.1,1.0,0.9,0.9,0.8,0.8,0.8,0.9,1.0,1.3,2.9,2.9,3.4,5.5,6.8,7.7,8.7,9.6,11.2,12.2,13.3,15.1,16.7,18.2,18.8,17.2,18.3,16.0,17.5,16.4,18.4,18.4,18.5,19.6,19.1,18.4,18.9,17.9,19.6,18.9,20.2,19.6,20.8,21.3],[7.0,5.2,5.0,5.0,4.8,3.7,3.9,4.7,3.9,3.4,3.9,3.9,3.2,3.6,4.3,3.5,3.5,4.2,4.3,3.6,4.2,5.1,4.4,4.1,5.8,6.3,5.7,5.8,5.7,4.3,3.3,3.1,2.9,2.4,2.4,2.0,1.9,1.6,1.5,1.5,1.4,1.2,1.0,1.0,0.9,0.8,0.8,0.9,1.1,1.4,3.0,3.0,3.3,5.3,6.5,7.5,8.2,9.0,10.8,12.6,13.0,15.2,16.4,18.3,19.1,17.3,17.9,16.1,17.2,16.1,18.0,18.0,18.4,19.3,18.9,18.6,18.7,18.0,20.0,19.3,20.4,20.1,21.1,20.9],[6.4,4.6,4.4,4.5,4.6,3.4,3.2,4.1,3.6,2.9,3.6,3.6,3.1,3.5,4.3,3.6,3.6,4.5,4.4,3.7,4.5,5.1,4.8,4.4,6.0,6.3,5.9,6.0,5.6,4.4,3.6,3.4,3.3,2.9,2.7,2.3,2.3,1.9,1.7,1.8,1.6,1.4,1.3,1.0,1.1,0.9,0.8,0.8,0.9,1.1,2.9,2.6,3.0,5.2,6.6,7.4,8.1,9.1,10.2,12.2,12.3,14.2,15.4,16.8,18.0,16.3,17.1,15.3,16.4,15.6,17.2,17.5,18.2,18.9,18.7,18.3,18.3,17.6,19.5,18.8,20.1,19.5,20.6,20.7],[6.9,5.6,4.7,4.9,5.1,3.5,3.4,4.3,4.0,3.0,3.7,3.9,3.3,3.5,4.3,3.7,3.5,4.5,4.5,4.0,4.4,5.4,5.1,4.7,6.1,6.5,6.1,6.5,6.3,4.8,4.3,4.0,3.5,3.2,3.3,2.9,2.6,2.4,2.0,2.0,1.8,1.7,1.6,1.3,1.2,1.1,0.9,0.9,0.8,1.0,2.3,2.6,3.0,4.9,6.2,7.5,7.6,9.1,10.3,12.4,12.9,14.7,16.0,17.3,18.5,16.8,17.6,15.5,16.8,15.9,17.7,18.0,18.7,19.4,18.8,18.5,18.7,17.6,19.8,19.2,20.4,19.8,21.1,20.8],[8.5,6.2,6.1,6.6,6.1,4.6,4.9,5.9,5.3,4.2,5.4,5.6,4.7,5.1,6.3,5.7,5.4,6.5,6.5,5.9,6.4,8.0,8.0,7.0,8.8,9.2,8.6,8.7,8.5,7.6,6.9,7.0,6.2,5.2,5.8,5.2,4.4,4.3,4.1,4.0,3.0,3.1,2.7,2.4,2.0,2.2,1.6,1.7,1.0,0.8,1.5,1.9,2.8,4.9,5.7,6.8,7.2,8.2,9.9,11.8,12.7,14.4,16.3,18.0,19.0,17.0,18.1,16.0,17.0,16.0,17.9,17.8,18.3,19.2,18.8,18.0,18.7,17.9,20.1,19.5,21.4,20.6,21.7,21.1],[10.5,7.8,6.6,7.6,7.8,5.7,5.9,7.1,6.9,5.8,6.9,7.9,7.4,8.0,9.3,8.9,8.9,10.3,10.5,9.4,10.6,11.6,11.2,10.9,12.4,12.8,12.7,12.9,11.9,12.1,11.2,10.4,11.1,9.4,9.8,8.7,8.5,7.9,6.7,7.9,6.2,5.2,4.7,4.7,3.2,3.6,2.8,3.8,2.4,1.4,0.8,1.8,2.4,4.9,6.6,7.0,8.1,9.7,12.1,13.6,14.6,16.4,16.9,19.4,20.2,18.6,19.4,17.7,17.5,16.2,18.4,17.2,18.6,19.6,18.9,18.4,18.5,18.1,20.6,20.5,21.8,22.3,22.5,22.7],[9.9,7.9,6.5,7.9,7.9,6.4,6.2,7.3,7.9,6.4,7.0,8.8,8.8,8.8,10.0,10.5,11.3,12.1,12.6,12.5,13.1,13.6,13.9,14.0,14.6,15.0,15.8,15.5,15.2,14.5,14.4,14.2,13.2,12.5,12.1,10.6,11.2,10.2,8.6,9.7,7.5,5.6,6.7,7.1,4.8,4.6,4.3,5.3,4.2,2.7,1.6,0.8,2.0,4.0,5.8,7.0,6.9,8.7,11.1,13.4,14.4,15.9,17.3,19.0,20.5,18.5,19.1,17.3,17.6,15.9,18.0,17.1,18.2,18.7,18.1,17.4,17.4,17.2,19.4,19.5,21.0,21.5,22.0,22.3],[11.3,9.1,7.5,9.2,9.6,6.9,7.1,8.5,8.8,8.2,8.2,9.5,9.9,10.6,11.3,12.6,12.2,13.1,14.2,14.7,14.5,15.6,16.3,16.8,16.4,17.1,17.7,18.0,18.7,16.8,17.6,17.2,16.1,14.7,15.3,13.4,12.7,13.2,13.0,13.0,10.9,9.9,9.7,8.0,6.6,6.4,5.5,5.7,5.6,5.0,3.3,1.9,0.8,2.8,4.8,6.4,7.0,8.5,10.2,12.8,14.3,16.5,18.3,20.4,21.4,19.4,19.8,17.2,18.4,16.5,19.3,17.6,19.0,19.2,18.8,17.5,18.1,17.4,19.7,19.7,21.6,22.3,22.9,23.4],[15.5,12.3,11.9,14.2,13.5,12.2,14.1,15.9,14.6,14.5,17.0,16.8,16.5,17.3,19.4,18.7,17.6,19.6,21.7,20.9,21.3,23.4,23.4,22.6,23.8,24.1,23.7,23.2,23.2,21.9,23.0,22.3,22.8,20.5,19.1,19.1,16.7,15.7,17.1,17.5,15.4,14.6,14.6,13.7,10.7,10.8,10.7,11.2,7.2,7.9,7.2,5.0,2.5,0.8,2.9,4.5,6.7,7.9,10.2,11.9,14.4,15.2,18.2,21.2,21.8,19.1,21.0,17.0,19.0,16.9,19.8,17.3,18.7,18.5,18.7,16.8,17.6,16.8,19.1,19.8,21.6,23.6,23.3,23.0],[18.7,15.2,15.2,18.3,16.7,15.4,18.3,19.0,17.1,18.1,20.4,20.0,19.9,19.7,23.9,22.3,22.1,24.6,24.4,24.1,24.5,25.7,26.1,25.2,26.5,26.9,25.7,25.9,24.9,24.0,23.5,22.9,23.4,22.2,21.1,20.2,20.3,18.7,17.1,18.3,17.2,15.9,16.4,15.8,14.8,11.6,11.5,13.0,10.0,8.9,9.5,8.0,5.2,3.1,0.8,3.0,4.3,6.3,7.9,9.1,11.7,13.1,15.3,19.6,20.3,17.0,20.0,17.2,17.6,14.9,18.8,15.9,18.5,17.9,17.5,16.3,16.7,16.3,17.9,18.1,20.7,22.4,22.2,23.0],[17.1,13.6,15.0,18.3,15.2,14.4,18.1,17.8,16.1,17.5,20.6,19.6,20.0,21.5,22.7,23.0,22.9,24.6,24.6,25.4,25.6,25.9,26.8,26.7,26.6,26.8,26.6,27.1,26.7,26.2,25.9,25.4,24.9,24.7,24.4,23.2,22.7,22.2,21.4,21.0,20.8,19.5,19.1,18.4,17.0,15.2,12.9,15.1,12.8,10.2,9.6,9.6,7.5,4.1,2.1,0.8,2.7,4.3,6.0,7.6,9.4,11.2,12.6,16.4,17.3,14.8,17.6,14.6,17.1,13.3,17.8,15.2,16.4,17.1,17.1,16.2,15.9,15.9,17.0,16.6,19.5,20.6,21.1,21.5],[19.9,16.1,16.1,19.7,17.0,16.3,17.8,19.2,17.5,17.1,20.2,20.7,19.7,20.3,22.5,23.7,22.1,23.4,25.0,25.3,24.1,25.2,25.5,25.7,25.7,25.9,25.9,26.4,25.9,25.3,25.4,25.1,24.0,24.0,24.9,23.4,21.8,21.5,21.8,20.7,18.0,18.5,18.7,17.4,16.0,15.7,13.9,14.2,12.5,11.3,10.2,8.8,8.6,6.2,3.8,2.2,0.8,2.4,3.6,5.4,6.6,8.6,10.3,14.0,14.4,11.5,15.7,12.7,15.0,12.4,16.9,14.3,17.7,17.7,17.3,15.5,15.1,14.4,16.6,15.3,18.3,18.8,19.5,19.6],[18.9,15.8,14.5,18.0,16.6,15.2,16.1,19.0,17.4,16.7,19.7,20.4,19.9,19.7,22.5,23.5,23.2,23.4,23.9,24.5,24.3,24.5,25.6,25.2,25.3,25.6,26.1,26.4,26.4,26.0,25.4,25.1,24.9,23.8,23.9,24.8,23.0,20.7,21.5,21.5,18.0,18.2,19.6,18.5,15.4,16.8,14.9,13.6,12.5,12.2,10.9,10.5,8.7,7.0,5.3,3.5,1.9,0.8,1.7,3.2,4.7,5.5,7.1,9.7,10.4,8.5,12.1,9.2,12.5,10.9,15.4,14.0,16.8,17.3,17.6,15.1,15.4,14.5,15.8,14.0,17.9,18.1,19.3,18.8],[19.0,15.6,14.7,17.9,16.6,15.9,16.9,19.2,17.3,17.0,19.8,20.3,19.9,20.2,22.2,23.4,22.4,23.9,24.1,25.1,24.0,24.3,25.6,24.8,25.2,25.7,25.9,26.0,26.0,25.4,24.9,24.3,24.5,23.4,22.8,23.1,22.2,20.3,20.7,20.3,18.6,17.8,18.5,16.5,15.4,15.4,14.2,13.7,13.9,12.6,12.2,11.1,9.5,8.3,6.4,4.6,3.3,1.3,0.8,1.5,2.7,3.4,4.5,7.0,8.3,6.5,10.8,6.7,12.4,9.7,15.2,13.5,15.6,17.2,17.2,16.2,15.4,14.1,16.3,13.2,18.0,16.8,18.5,17.6],[19.7,17.3,15.7,19.4,18.9,17.4,18.1,20.5,19.0,18.9,21.0,22.7,22.4,21.5,23.6,24.8,24.1,24.5,25.1,25.8,25.0,24.7,26.4,26.4,25.7,26.0,27.1,27.0,27.2,26.8,26.3,26.1,26.3,25.2,24.3,25.4,24.2,22.0,22.7,22.3,19.6,19.4,19.1,18.5,16.3,18.6,16.2,15.0,15.1,15.5,13.9,12.3,10.7,9.4,7.0,5.5,3.8,2.2,1.2,0.8,1.3,2.1,2.9,6.1,6.5,5.8,8.8,6.5,9.0,9.4,10.9,12.2,13.3,14.8,15.5,15.2,14.6,13.3,14.6,13.0,15.4,14.8,16.6,15.7],[19.9,17.7,16.1,20.2,19.6,17.3,18.7,21.3,19.7,19.2,21.2,22.2,21.6,21.6,23.0,25.0,23.8,24.8,25.2,26.1,25.3,25.4,26.7,26.1,26.3,26.4,26.9,26.9,27.1,26.9,26.3,25.9,26.0,24.8,24.1,24.7,23.7,21.9,22.2,21.8,20.0,20.0,19.7,17.9,16.5,17.2,15.1,14.5,14.1,14.8,13.9,12.0,10.8,10.0,7.5,5.8,4.6,2.7,2.0,1.3,0.8,1.3,2.2,4.6,5.7,5.5,7.6,6.1,9.1,9.5,11.7,12.7,14.5,16.1,15.8,16.6,16.0,14.1,15.5,14.3,17.2,16.1,17.8,16.5],[20.9,18.9,18.1,20.7,20.3,19.0,20.0,21.6,20.4,20.3,22.4,23.3,22.9,22.7,24.3,25.5,24.5,25.7,26.0,26.7,26.2,26.0,27.6,27.0,27.0,27.0,27.9,27.7,27.6,27.5,26.6,26.2,26.3,25.5,24.3,25.7,24.1,22.2,23.1,22.8,21.2,19.6,20.3,19.6,17.2,18.3,16.5,15.7,15.3,15.4,14.3,13.3,12.4,11.6,9.2,7.2,5.6,3.8,2.8,2.0,1.2,0.8,1.3,3.1,4.2,4.3,7.5,5.3,8.2,8.9,10.8,12.7,14.2,15.7,16.0,17.0,16.0,13.6,17.1,13.6,16.2,14.2,17.1,15.9],[21.9,20.4,19.9,21.9,21.4,19.7,21.4,22.7,21.7,21.2,22.8,23.9,24.4,22.9,24.1,26.0,25.4,26.0,26.3,27.3,26.7,26.3,27.7,27.3,27.1,27.5,27.9,28.0,27.9,27.8,27.1,26.7,27.0,26.1,25.0,26.3,25.2,23.6,24.4,23.9,22.4,21.4,21.7,21.0,19.5,20.5,18.5,18.0,17.8,17.4,16.3,15.6,14.5,13.7,11.5,8.0,7.2,5.2,4.1,2.9,2.3,1.4,0.8,1.9,3.1,3.5,6.1,5.2,7.0,7.5,10.6,11.5,13.6,15.3,15.1,15.6,15.3,13.7,16.1,13.5,16.1,15.3,17.3,16.6],[23.5,22.6,23.2,24.3,24.1,23.1,24.4,25.4,24.6,24.8,25.9,26.6,27.0,26.2,27.3,27.7,27.6,28.1,28.2,28.6,28.4,28.2,29.0,28.7,28.6,28.7,29.0,28.9,29.0,28.8,28.5,28.0,28.6,28.1,26.9,27.7,27.6,26.2,26.4,26.3,25.5,24.6,24.6,24.9,23.2,23.1,21.7,22.1,21.5,20.6,19.4,18.9,17.9,17.2,14.3,11.6,11.4,9.7,6.6,7.0,3.9,2.7,1.2,0.8,1.8,3.2,4.3,5.0,7.1,7.9,10.1,11.6,13.3,15.1,15.8,15.8,15.7,14.2,17.0,15.1,17.1,15.0,18.0,16.5],[23.1,22.7,23.2,23.8,23.8,23.2,24.3,24.9,24.5,24.9,25.3,26.5,26.7,26.0,27.1,27.6,27.7,27.9,27.9,28.7,28.2,28.0,28.8,28.5,28.4,28.6,28.9,28.9,28.9,28.8,28.3,28.0,28.4,27.8,27.1,27.7,27.5,26.3,26.4,26.4,25.7,24.4,24.9,24.7,23.1,24.0,21.7,22.2,21.8,20.5,20.2,18.9,18.0,17.3,15.4,12.4,13.1,10.1,8.1,6.4,5.3,3.9,2.0,1.4,0.8,1.6,3.0,4.9,5.6,7.5,9.0,10.4,12.4,14.4,15.1,15.3,15.3,13.9,16.7,14.8,16.9,15.1,17.2,16.3],[22.5,21.7,22.5,23.9,23.4,22.9,23.6,24.7,24.3,23.8,25.0,26.4,26.3,25.1,26.4,27.5,27.2,27.8,28.0,28.6,28.2,27.7,28.9,28.5,28.4,28.7,29.2,29.3,29.2,29.1,28.5,28.1,28.4,27.8,27.2,28.0,27.5,26.0,26.5,26.4,25.2,23.7,24.6,24.3,22.3,23.7,21.5,21.5,21.7,20.8,19.0,18.5,17.7,16.9,14.7,12.1,12.9,11.0,9.8,6.4,6.3,4.4,3.6,2.8,1.5,0.8,1.5,2.8,3.7,6.0,6.9,7.9,10.4,12.1,13.1,14.2,14.2,13.7,15.7,13.1,15.7,14.4,16.4,15.7],[22.6,21.4,22.6,23.7,23.3,22.5,23.6,24.5,24.0,23.9,25.2,26.2,26.3,25.4,26.7,27.6,27.0,27.7,27.8,28.8,28.3,27.6,29.0,28.6,28.3,28.6,29.1,29.0,29.1,29.0,28.6,28.0,28.5,28.2,26.8,27.8,27.8,25.6,26.1,26.0,24.8,24.1,24.6,24.1,22.8,23.4,21.3,21.9,21.6,20.5,19.3,18.7,16.6,16.8,14.8,12.9,13.6,11.1,10.3,6.1,7.0,4.6,4.5,4.0,2.7,1.3,0.8,1.2,2.3,3.1,4.8,5.6,8.8,11.0,12.7,14.1,13.6,13.3,15.8,13.9,16.3,14.8,16.9,15.9],[22.5,21.5,22.0,23.6,22.8,22.1,23.1,24.3,23.5,23.4,25.1,25.8,25.6,25.2,26.4,26.9,26.3,27.3,27.8,28.2,27.7,27.3,28.5,28.3,27.7,27.8,28.6,28.4,28.3,28.6,28.1,27.9,28.1,27.8,27.0,27.5,26.9,25.3,25.8,25.1,23.7,23.6,24.4,24.1,22.5,24.4,21.6,22.0,22.1,20.6,19.2,18.9,16.5,16.0,14.6,11.7,12.4,10.3,8.7,6.1,6.8,4.9,4.9,5.4,4.0,2.4,1.3,0.8,1.2,2.0,2.9,5.1,7.4,10.2,11.6,13.7,13.5,12.2,15.8,13.4,16.1,14.4,17.1,16.4],[22.3,20.8,21.7,23.7,23.3,22.3,22.7,24.2,24.2,23.2,24.6,26.0,26.0,25.0,26.6,27.4,26.7,27.6,28.1,28.9,28.1,27.4,28.8,28.6,27.8,28.1,28.9,28.7,28.9,28.9,28.4,28.0,28.3,28.1,26.9,27.7,27.5,24.5,25.6,25.6,24.0,23.3,24.6,24.0,21.7,23.8,21.1,20.4,21.2,19.8,18.5,18.0,16.9,16.3,14.3,12.5,13.2,10.4,9.7,6.1,8.3,5.3,6.1,6.2,5.1,3.1,2.4,1.2,0.8,1.1,2.0,3.3,5.5,9.1,10.8,11.9,12.1,11.1,13.9,12.0,14.9,13.5,16.3,16.5],[21.9,20.6,18.4,22.3,22.4,21.4,22.5,24.4,24.5,23.8,25.2,26.5,25.9,25.4,27.1,27.3,26.2,27.5,28.1,28.9,28.1,27.6,28.7,28.2,28.0,28.5,28.7,28.4,28.5,28.7,28.2,27.9,28.3,27.8,27.2,27.6,27.3,25.3,26.2,25.9,24.4,24.2,24.7,24.9,23.3,23.9,21.8,22.8,21.9,19.7,18.7,19.2,17.8,16.8,15.6,12.9,14.3,10.6,12.0,7.7,9.5,5.8,7.1,7.5,6.9,4.4,3.0,2.2,1.1,0.8,1.3,2.4,4.4,7.7,9.4,10.9,12.5,11.2,15.0,11.7,16.6,15.1,17.0,17.5],[21.8,20.7,21.7,23.9,23.2,22.6,23.1,25.1,24.9,24.3,25.6,26.6,26.3,25.8,27.4,27.5,26.9,28.1,28.5,28.9,28.4,28.3,29.2,28.8,28.1,28.6,29.1,28.9,29.2,28.9,28.4,28.2,28.6,28.2,26.9,27.7,27.7,25.4,26.4,26.1,24.2,24.2,24.7,25.4,22.9,23.6,20.9,21.9,21.8,19.9,19.7,19.1,17.2,16.2,15.2,14.0,14.7,12.9,11.7,8.4,9.9,8.0,8.1,8.6,7.2,5.3,4.3,3.1,2.0,1.3,0.8,1.8,3.2,6.6,8.7,9.9,11.3,10.9,13.0,12.1,15.4,15.3,17.2,17.5],[22.5,21.4,22.3,23.6,23.3,22.3,23.9,25.3,25.6,24.9,27.0,27.5,27.3,26.6,28.2,28.1,27.7,28.4,28.8,29.2,28.8,28.8,29.3,29.0,28.8,29.2,29.3,29.3,29.6,29.1,28.9,28.7,28.7,28.5,28.1,28.1,28.1,26.4,27.3,26.9,25.9,25.8,25.6,25.8,24.5,24.3,21.5,23.0,22.8,19.4,19.2,19.9,18.0,17.5,17.4,15.0,17.3,14.1,15.8,10.2,14.0,9.8,11.5,12.2,11.4,8.7,6.8,6.7,3.6,2.9,1.7,0.8,2.0,3.7,6.3,7.8,10.3,9.8,13.2,12.2,16.4,16.1,18.1,18.6],[22.1,21.0,21.9,23.4,23.2,21.2,22.7,24.1,24.8,23.2,26.2,27.1,26.6,25.7,28.1,28.1,27.0,28.4,28.7,28.8,28.2,28.7,29.2,28.7,28.1,28.7,29.3,28.9,29.3,28.8,28.7,28.4,28.4,28.2,27.3,27.9,27.8,25.6,26.5,26.4,24.9,24.7,25.0,24.3,23.4,22.2,21.0,21.7,21.9,18.4,18.6,20.1,18.0,16.8,17.2,15.3,18.2,15.3,16.6,13.4,16.2,13.3,15.7,16.0,15.6,12.8,11.7,8.7,9.3,5.8,3.3,1.8,0.8,2.2,4.2,6.2,7.5,8.7,10.6,11.5,15.0,16.0,17.2,19.0],[22.1,21.4,21.4,23.4,23.0,21.6,22.8,24.0,24.2,23.0,25.5,26.2,26.0,25.8,27.8,27.6,26.8,27.8,28.6,28.6,28.3,28.6,29.3,28.8,28.4,28.8,29.3,28.9,29.3,29.0,28.8,28.6,28.4,28.0,27.6,27.5,27.2,25.6,26.8,26.0,23.8,24.3,24.2,23.4,22.1,22.1,20.6,20.7,21.0,17.9,18.4,18.5,16.9,16.1,15.9,15.1,17.5,15.3,18.0,14.8,17.1,15.2,16.6,17.9,17.9,15.1,15.4,12.1,9.8,7.0,6.3,4.0,1.6,0.8,2.1,3.8,5.5,6.7,8.8,9.8,13.5,14.9,16.7,17.6],[22.1,21.2,20.6,23.5,23.0,21.6,23.3,25.1,24.5,24.3,26.8,27.0,26.7,26.5,28.0,27.5,27.3,28.1,28.3,28.9,28.4,28.5,29.0,28.7,28.2,28.6,28.9,28.7,29.0,28.3,28.5,28.5,28.5,28.2,27.6,27.6,27.3,25.9,26.7,26.3,24.9,24.4,24.8,24.2,23.1,22.3,21.1,20.9,20.6,17.8,18.3,18.3,16.7,17.1,16.7,16.5,17.7,15.9,18.5,16.0,18.3,16.5,17.5,18.9,18.5,17.0,16.4,13.0,12.5,8.2,7.2,6.4,3.3,1.9,0.8,2.1,4.0,5.3,6.6,9.0,11.1,13.3,14.3,15.0],[22.5,21.2,21.3,23.8,22.9,21.5,23.5,25.0,23.9,23.9,26.2,26.7,26.3,25.8,27.9,27.6,26.6,27.8,28.5,28.5,28.4,28.5,29.1,28.6,28.4,28.8,29.1,28.8,29.2,28.9,28.6,28.6,28.3,28.0,27.6,27.5,27.8,26.1,26.6,26.3,25.0,25.1,24.9,24.5,22.5,22.6,21.3,21.2,21.2,17.6,18.3,17.7,16.9,16.9,16.8,16.9,16.7,14.5,16.2,14.9,18.0,16.5,17.8,18.7,18.6,16.9,16.1,13.1,12.6,9.7,8.8,8.0,5.1,3.5,1.9,0.8,1.7,3.4,4.9,7.0,9.4,11.6,12.1,13.4],[23.2,21.9,21.2,24.4,23.3,21.8,24.0,25.0,24.6,24.1,26.4,26.6,26.3,25.9,27.7,27.3,27.4,27.6,28.1,28.8,28.3,28.0,28.6,28.2,27.2,28.3,29.0,28.5,28.5,28.5,28.0,27.9,28.4,27.8,27.3,27.3,27.6,25.8,26.3,26.0,24.6,24.2,24.9,24.9,23.1,21.6,20.9,21.6,20.8,18.5,19.2,18.6,16.9,17.8,17.4,17.0,17.3,14.5,15.7,14.5,17.2,15.1,15.9,17.3,17.3,15.4,15.2,12.0,13.1,10.1,10.4,8.7,6.7,5.0,3.0,1.6,0.8,1.6,2.7,4.0,5.6,8.0,8.5,10.6],[23.6,22.1,22.1,24.6,23.8,22.4,24.0,25.2,24.9,24.3,26.1,26.8,26.5,26.0,28.2,27.6,27.3,28.0,28.3,28.7,28.6,28.0,29.1,28.7,28.1,28.7,29.0,28.8,29.0,28.7,28.7,28.7,28.6,28.4,27.7,27.9,28.1,26.5,26.8,26.5,25.3,25.0,25.6,25.6,23.8,23.9,21.7,22.9,21.6,19.2,19.5,19.3,17.3,17.1,16.1,15.5,15.2,13.0,12.8,11.7,13.3,13.5,13.6,15.3,15.2,13.6,14.2,11.1,11.8,10.4,9.9,9.7,6.8,6.0,4.5,2.7,1.5,0.8,1.4,2.5,3.9,5.1,6.3,7.4],[24.2,22.8,22.7,24.9,24.2,23.1,24.4,25.3,25.1,25.0,26.6,26.9,26.6,26.2,27.9,27.9,27.9,27.9,28.4,29.0,28.6,28.5,28.9,28.7,28.4,28.7,29.0,28.8,28.9,28.8,28.5,28.6,28.7,28.4,27.8,27.6,28.0,26.4,26.9,26.4,25.8,25.4,26.1,25.8,24.1,23.7,22.3,23.6,22.7,19.8,20.7,19.8,18.4,18.9,18.0,16.9,17.2,16.8,15.2,14.5,14.0,14.1,14.9,15.4,15.6,13.6,14.3,12.0,12.5,10.5,11.4,11.1,8.7,8.1,6.4,3.9,2.8,1.4,0.8,1.3,2.2,3.1,4.5,5.8],[23.6,22.4,22.4,24.6,24.2,22.6,23.9,24.6,24.5,24.2,25.6,26.2,25.9,25.7,27.3,27.2,27.2,27.5,28.2,28.5,28.1,27.6,28.7,28.5,27.6,28.5,29.0,29.0,29.0,28.7,28.5,28.6,28.7,28.4,27.7,27.9,27.7,26.4,26.5,26.3,25.1,25.1,25.6,25.0,24.1,24.6,22.8,23.3,22.7,21.1,21.1,20.9,19.2,19.1,18.6,16.8,16.1,13.9,12.6,12.7,11.2,13.9,13.6,14.2,15.0,13.5,14.2,11.3,13.0,10.5,11.4,11.3,10.2,9.4,8.2,5.7,4.5,2.3,1.4,0.8,1.3,2.2,3.2,4.5],[24.8,23.7,23.7,25.2,25.0,23.9,24.8,26.0,25.8,25.6,26.9,27.4,26.8,26.7,28.0,28.0,27.9,28.0,28.6,29.0,28.5,28.6,29.1,29.0,28.9,29.1,29.3,29.3,29.3,29.1,28.8,28.9,29.0,28.7,28.1,28.0,28.0,27.0,27.1,26.9,26.2,26.0,26.4,25.9,25.0,24.6,23.2,24.2,23.3,22.5,21.9,22.1,20.6,21.0,19.7,18.2,18.0,15.2,15.2,14.5,14.7,14.5,13.6,14.6,14.7,13.7,14.2,13.3,13.5,13.2,12.5,12.5,11.5,10.6,9.2,6.6,6.7,3.0,2.4,1.3,0.8,1.4,2.4,3.5],[25.1,23.9,23.7,25.4,24.9,24.0,25.4,25.9,26.0,25.7,26.9,27.3,27.3,26.8,27.8,28.0,28.1,28.1,28.5,29.0,28.6,28.7,29.1,29.0,29.1,29.2,29.3,29.4,29.4,29.3,29.1,29.1,28.9,28.9,28.4,28.4,28.3,27.4,27.5,27.5,26.8,26.1,26.8,26.5,25.3,25.1,24.3,24.9,23.8,23.0,22.5,22.8,21.8,22.0,20.3,19.3,19.5,18.2,16.4,15.2,15.1,14.9,13.9,13.8,16.0,15.0,15.1,13.5,14.9,14.5,14.8,14.0,13.4,13.3,11.3,8.6,8.2,5.3,3.5,2.6,1.4,0.8,1.6,2.7],[25.6,25.1,25.1,26.3,26.0,25.4,26.1,26.9,26.6,26.5,27.8,28.1,27.8,27.7,28.6,28.4,28.8,28.8,29.1,29.3,29.2,29.2,29.6,29.6,29.4,29.6,29.7,29.8,29.8,29.6,29.4,29.3,29.3,29.3,28.8,28.9,28.8,28.1,27.9,27.8,27.2,27.0,26.9,26.8,25.9,25.5,24.8,24.9,24.4,23.9,23.1,23.4,22.7,23.1,21.6,20.1,20.1,18.8,17.3,16.8,15.7,15.8,14.3,14.6,15.5,14.7,15.4,14.9,15.3,15.3,15.5,14.9,15.6,15.4,14.0,10.7,9.5,7.1,8.4,4.0,2.6,1.6,0.8,2.0],[27.7,27.2,27.6,28.0,27.8,27.6,27.5,28.4,28.5,28.2,28.8,29.2,29.1,28.6,29.4,29.4,29.3,29.4,29.7,30.0,29.8,29.9,30.0,29.9,30.2,30.4,30.3,30.4,30.4,30.1,29.8,29.9,29.8,29.7,29.3,29.8,29.6,28.7,29.0,29.1,28.5,28.1,28.5,28.7,27.3,27.4,27.5,27.0,26.0,26.3,26.2,24.9,25.2,25.3,24.0,23.1,22.7,21.3,19.4,19.1,17.2,16.7,15.2,14.7,16.1,16.1,17.6,17.2,19.9,19.5,21.2,19.9,20.6,20.2,19.8,16.7,13.7,13.7,9.7,8.7,5.6,3.5,2.2,0.8]],
  "token_chain_ids": ["A","A","A","A","A","A","A","A","A","A","A","A","A","A","A","A","A","A","A","A","A","A","A","A","A","A","A","A","A","A","A","A","A","A","A","A","A","A","A","A","A","A","A","A","A","A","A","A","A","A","A","A","A","A","A","A","A","A","A","A","A","A","A","A","A","A","A","A","A","A","A","A","A","A","A","A","A","A","A","A","A","A","A","A"],
  "token_res_ids": [1,2,3,4,5,6,7,8,9,10,11,12,13,14,15,16,17,18,19,20,21,22,23,24,25,26,27,28,29,30,31,32,33,34,35,36,37,38,39,40,41,42,43,44,45,46,47,48,49,50,51,52,53,54,55,56,57,58,59,60,61,62,63,64,65,66,67,68,69,70,71,72,73,74,75,76,77,78,79,80,81,82,83,84]
}
```
