## Supplementary material for "Identifying phage proteins that activate the bacterial innate immune system": Alphafold of PD-T2-1: fold_2024_06_01_10_40_ecor3_genea_summary_confidences_3.json

```
{
 "chain_iptm": [
  null
 ],
 "chain_pair_iptm": [
  [
   0.45
  ]
 ],
 "chain_pair_pae_min": [
  [
   0.76
  ]
 ],
 "chain_ptm": [
  0.45
 ],
 "fraction_disordered": 0.39,
 "has_clash": 0.0,
 "iptm": null,
 "num_recycles": 10.0,
 "ptm": 0.45,
 "ranking_score": 0.65
}
```
