## Supplementary material for "Identifying phage proteins that activate the bacterial innate immune system": Alphafold of PD-T2-1: fold_2025_04_08_13_56_ecor3_genea_and_geneb_1_1_job_request.json

```
[{
 "name": "2025-04-08_13:56 ECOR3 GeneA and GeneB 1:1",
 "modelSeeds": [
  "464300770"
 ],
 "sequences": [
  {
   "proteinChain": {
    "sequence": "MGKIIRWMLFFVGLFSVAYSIYKYQQSPQSLFYIIGAIGTLLSATCGLLEIKSKKSNGSITAGDNSNIVVINGSENTSKIKNRG",
    "count": 1,
    "useStructureTemplate": true
   }
  },
  {
   "proteinChain": {
    "sequence": "MFDKEVNLGDNSNVVKTEGNNNTTIINNFDEKFIGHVVRSMLYESMPSFQEEARKKIIASTDEYIRELISELVIQKTDADTLNQKLSTPDVQYSLFESAKCFAKNPERTAKSTLLNLVVKKINELDGDHEELSSIDLAINVATKLSVKQIRYISLIYYIKDIVKISQDSAGAYCIIDPSKDTTEEVDDFFLFPNDIKRNKQDVYDLYIDLYNNQMDVVFKDEEIGPVDYSMLIALGCIIQPAFPQRTFVQNVKKRTGLDLNDSEQKLKLSTFIEKIEKAIEIDSVDYIVLTTVGRQIANAYISTRMRLVNL",
    "count": 1,
    "useStructureTemplate": true
   }
  }
 ],
 "dialect": "alphafoldserver",
 "version": 1
}
]
```
