## Supplementary material for "Identifying phage proteins that activate the bacterial innate immune system": Alphafold of PD-T2-1: fold_2025_04_08_13_56_ecor3_genea_and_geneb_1_1_summary_confidences_3.json

```
{
 "chain_iptm": [
  0.12,
  0.12
 ],
 "chain_pair_iptm": [
  [
   0.37,
   0.12
  ],
  [
   0.12,
   0.81
  ]
 ],
 "chain_pair_pae_min": [
  [
   0.76,
   14.17
  ],
  [
   12.08,
   0.76
  ]
 ],
 "chain_ptm": [
  0.37,
  0.81
 ],
 "fraction_disordered": 0.12,
 "has_clash": 0.0,
 "iptm": 0.12,
 "num_recycles": 10.0,
 "ptm": 0.67,
 "ranking_score": 0.29
}
```
