## Supplementary material for "Identifying phage proteins that activate the bacterial innate immune system": Alphafold of PD-T2-1: fold_2024_06_01_10_40_ecor3_geneb_full_data_0.json

```
{
  "atom_chain_ids": ["A","A","A","A","A","A","A","A","A","A","A","A","A","A","A","A","A","A","A","A","A","A","A","A","A","A","A","A","A","A","A","A","A","A","A","A","A","A","A","A","A","A","A","A","A","A","A","A","A","A","A","A","A","A","A","A","A","A","A","A","A","A","A","A","A","A","A","A","A","A","A","A","A","A","A","A","A","A","A","A","A","A","A","A","A","A","A","A","A","A","A","A","A","A","A","A","A","A","A","A","A","A","A","A","A","A","A","A","A","A","A","A","A","A","A","A","A","A","A","A","A","A","A","A","A","A","A","A","A","A","A","A","A","A","A","A","A","A","A","A","A","A","A","A","A","A","A","A","A","A","A","A","A","A","A","A","A","A","A","A","A","A","A","A","A","A","A","A","A","A","A","A","A","A","A","A","A","A","A","A","A","A","A","A","A","A","A","A","A","A","A","A","A","A","A","A","A","A","A","A","A","A","A","A","A","A","A","A","A","A","A","A","A","A","A","A","A","A","A","A","A","A","A","A","A","A","A","A","A","A","A","A","A","A","A","A","A","A","A","A","A","A","A","A","A","A","A","A","A","A","A","A","A","A","A","A","A","A","A","A","A","A","A","A","A","A","A","A","A","A","A","A","A","A","A","A","A","A","A","A","A","A","A","A","A","A","A","A","A","A","A","A","A","A","A","A","A","A","A","A","A","A","A","A","A","A","A","A","A","A","A","A","A","A","A","A","A","A","A","A","A","A","A","A","A","A","A","A","A","A","A","A","A","A","A","A","A","A","A","A","A","A","A","A","A","A","A","A","A","A","A","A","A","A","A","A","A","A","A","A","A","A","A","A","A","A","A","A","A","A","A","A","A","A","A","A","A","A","A","A","A","A","A","A","A","A","A","A","A","A","A","A","A","A","A","A","A","A","A","A","A","A","A","A","A","A","A","A","A","A","A","A","A","A","A","A","A","A","A","A","A","A","A","A","A","A","A","A","A","A","A","A","A","A","A","A","A","A","A","A","A","A","A","A","A","A","A","A","A","A","A","A","A","A","A","A","A","A","A","A","A","A","A","A","A","A","A","A","A","A","A","A","A","A","A","A","A","A","A","A","A","A","A","A","A","A","A","A","A","A","A","A","A","A","A","A","A","A","A","A","A","A","A","A","A","A","A","A","A","A","A","A","A","A","A","A","A","A","A","A","A","A","A","A","A","A","A","A","A","A","A","A","A","A","A","A","A","A","A","A","A","A","A","A","A","A","A","A","A","A","A","A","A","A","A","A","A","A","A","A","A","A","A","A","A","A","A","A","A","A","A","A","A","A","A","A","A","A","A","A","A","A","A","A","A","A","A","A","A","A","A","A","A","A","A","A","A","A","A","A","A","A","A","A","A","A","A","A","A","A","A","A","A","A","A","A","A","A","A","A","A","A","A","A","A","A","A","A","A","A","A","A","A","A","A","A","A","A","A","A","A","A","A","A","A","A","A","A","A","A","A","A","A","A","A","A","A","A","A","A","A","A","A","A","A","A","A","A","A","A","A","A","A","A","A","A","A","A","A","A","A","A","A","A","A","A","A","A","A","A","A","A","A","A","A","A","A","A","A","A","A","A","A","A","A","A","A","A","A","A","A","A","A","A","A","A","A","A","A","A","A","A","A","A","A","A","A","A","A","A","A","A","A","A","A","A","A","A","A","A","A","A","A","A","A","A","A","A","A","A","A","A","A","A","A","A","A","A","A","A","A","A","A","A","A","A","A","A","A","A","A","A","A","A","A","A","A","A","A","A","A","A","A","A","A","A","A","A","A","A","A","A","A","A","A","A","A","A","A","A","A","A","A","A","A","A","A","A","A","A","A","A","A","A","A","A","A","A","A","A","A","A","A","A","A","A","A","A","A","A","A","A","A","A","A","A","A","A","A","A","A","A","A","A","A","A","A","A","A","A","A","A","A","A","A","A","A","A","A","A","A","A","A","A","A","A","A","A","A","A","A","A","A","A","A","A","A","A","A","A","A","A","A","A","A","A","A","A","A","A","A","A","A","A","A","A","A","A","A","A","A","A","A","A","A","A","A","A","A","A","A","A","A","A","A","A","A","A","A","A","A","A","A","A","A","A","A","A","A","A","A","A","A","A","A","A","A","A","A","A","A","A","A","A","A","A","A","A","A","A","A","A","A","A","A","A","A","A","A","A","A","A","A","A","A","A","A","A","A","A","A","A","A","A","A","A","A","A","A","A","A","A","A","A","A","A","A","A","A","A","A","A","A","A","A","A","A","A","A","A","A","A","A","A","A","A","A","A","A","A","A","A","A","A","A","A","A","A","A","A","A","A","A","A","A","A","A","A","A","A","A","A","A","A","A","A","A","A","A","A","A","A","A","A","A","A","A","A","A","A","A","A","A","A","A","A","A","A","A","A","A","A","A","A","A","A","A","A","A","A","A","A","A","A","A","A","A","A","A","A","A","A","A","A","A","A","A","A","A","A","A","A","A","A","A","A","A","A","A","A","A","A","A","A","A","A","A","A","A","A","A","A","A","A","A","A","A","A","A","A","A","A","A","A","A","A","A","A","A","A","A","A","A","A","A","A","A","A","A","A","A","A","A","A","A","A","A","A","A","A","A","A","A","A","A","A","A","A","A","A","A","A","A","A","A","A","A","A","A","A","A","A","A","A","A","A","A","A","A","A","A","A","A","A","A","A","A","A","A","A","A","A","A","A","A","A","A","A","A","A","A","A","A","A","A","A","A","A","A","A","A","A","A","A","A","A","A","A","A","A","A","A","A","A","A","A","A","A","A","A","A","A","A","A","A","A","A","A","A","A","A","A","A","A","A","A","A","A","A","A","A","A","A","A","A","A","A","A","A","A","A","A","A","A","A","A","A","A","A","A","A","A","A","A","A","A","A","A","A","A","A","A","A","A","A","A","A","A","A","A","A","A","A","A","A","A","A","A","A","A","A","A","A","A","A","A","A","A","A","A","A","A","A","A","A","A","A","A","A","A","A","A","A","A","A","A","A","A","A","A","A","A","A","A","A","A","A","A","A","A","A","A","A","A","A","A","A","A","A","A","A","A","A","A","A","A","A","A","A","A","A","A","A","A","A","A","A","A","A","A","A","A","A","A","A","A","A","A","A","A","A","A","A","A","A","A","A","A","A","A","A","A","A","A","A","A","A","A","A","A","A","A","A","A","A","A","A","A","A","A","A","A","A","A","A","A","A","A","A","A","A","A","A","A","A","A","A","A","A","A","A","A","A","A","A","A","A","A","A","A","A","A","A","A","A","A","A","A","A","A","A","A","A","A","A","A","A","A","A","A","A","A","A","A","A","A","A","A","A","A","A","A","A","A","A","A","A","A","A","A","A","A","A","A","A","A","A","A","A","A","A","A","A","A","A","A","A","A","A","A","A","A","A","A","A","A","A","A","A","A","A","A","A","A","A","A","A","A","A","A","A","A","A","A","A","A","A","A","A","A","A","A","A","A","A","A","A","A","A","A","A","A","A","A","A","A","A","A","A","A","A","A","A","A","A","A","A","A","A","A","A","A","A","A","A","A","A","A","A","A","A","A","A","A","A","A","A","A","A","A","A","A","A","A","A","A","A","A","A","A","A","A","A","A","A","A","A","A","A","A","A","A","A","A","A","A","A","A","A","A","A","A","A","A","A","A","A","A","A","A","A","A","A","A","A","A","A","A","A","A","A","A","A","A","A","A","A","A","A","A","A","A","A","A","A","A","A","A","A","A","A","A","A","A","A","A","A","A","A","A","A","A","A","A","A","A","A","A","A","A","A","A","A","A","A","A","A","A","A","A","A","A","A","A","A","A","A","A","A","A","A","A","A","A","A","A","A","A","A","A","A","A","A","A","A","A","A","A","A","A","A","A","A","A","A","A","A","A","A","A","A","A","A","A","A","A","A","A","A","A","A","A","A","A","A","A","A","A","A","A","A","A","A","A","A","A","A","A","A","A","A","A","A","A","A","A","A","A","A","A","A","A","A","A","A","A","A","A","A","A","A","A","A","A","A","A","A","A","A","A","A","A","A","A","A","A","A","A","A","A","A","A","A","A","A","A","A","A","A","A","A","A","A","A","A","A","A","A","A","A","A","A","A","A","A","A","A","A","A","A","A","A","A","A","A","A","A","A","A","A","A","A","A","A","A","A","A","A","A","A","A","A","A","A","A","A","A","A","A","A","A","A","A","A","A","A","A","A","A","A","A","A","A","A","A","A","A","A","A","A","A","A","A","A","A","A","A","A","A","A","A","A","A","A","A","A","A","A","A","A","A","A","A","A","A","A","A","A","A","A","A","A","A","A","A","A","A","A","A","A","A","A","A","A","A","A","A","A","A","A","A","A","A","A","A","A","A","A","A","A","A","A","A","A","A","A","A","A","A","A","A","A","A","A","A","A","A","A","A","A","A","A","A","A","A","A","A","A","A","A","A","A","A","A","A","A","A","A","A","A","A","A","A","A","A","A","A","A","A","A","A","A","A","A","A","A","A","A","A","A","A","A","A","A","A","A","A","A","A","A","A","A","A","A","A","A","A","A","A","A","A","A","A","A","A","A","A","A","A","A","A","A","A","A","A","A","A","A","A","A","A","A","A","A","A","A","A","A","A","A","A","A","A","A","A","A","A","A","A","A","A","A","A","A","A","A","A","A","A","A","A","A","A","A","A","A","A","A","A","A","A","A","A","A","A","A","A","A","A","A","A","A","A","A","A","A","A","A","A","A","A","A","A","A","A","A","A","A","A","A","A","A","A","A","A","A","A","A","A","A","A","A","A","A","A","A","A","A","A","A","A","A","A","A","A","A","A","A","A","A","A","A","A","A","A","A","A","A","A","A","A","A","A","A","A","A","A","A","A","A","A","A","A","A","A","A","A","A","A","A","A","A","A","A","A","A","A","A","A","A","A","A","A","A","A","A","A","A","A","A","A","A","A","A","A","A","A","A","A","A","A","A","A","A","A","A","A","A","A","A","A","A","A","A","A","A","A","A","A","A","A","A","A","A","A","A","A","A","A","A","A","A","A","A","A","A","A","A","A","A","A","A","A","A","A","A","A","A","A","A","A","A","A","A","A","A","A","A","A","A","A","A","A","A","A","A","A","A","A","A","A","A","A","A","A","A","A","A","A","A","A","A","A","A","A","A","A","A","A","A","A","A","A","A","A","A","A","A","A","A","A","A","A","A","A","A","A","A","A","A","A","A","A","A","A","A","A","A","A","A","A","A","A","A","A","A","A","A","A","A","A","A","A","A","A","A","A","A","A","A","A","A","A","A","A","A","A","A","A","A","A","A","A","A","A","A","A","A","A","A","A","A","A","A","A","A","A","A","A","A","A","A","A","A","A","A","A","A","A","A","A","A","A","A","A","A","A","A","A","A","A","A","A","A","A","A","A","A","A","A","A","A","A","A","A","A","A","A","A","A","A","A","A","A","A","A","A","A","A","A","A","A","A","A","A","A","A","A","A","A","A","A","A","A","A","A","A","A","A","A","A","A","A","A","A","A","A","A","A","A","A","A","A","A","A","A","A","A","A","A","A","A","A","A","A","A","A","A","A","A","A","A","A","A","A","A","A","A","A","A","A","A","A","A","A","A","A","A","A","A","A","A","A","A","A","A","A","A","A","A","A","A","A","A","A","A","A","A"],
  "atom_plddts": [12.97,20.52,20.91,20.59,20.82,18.27,17.25,15.64,17.75,20.88,19.93,18.2,19.43,17.38,15.15,15.66,14.92,15.29,17.18,20.29,23.76,23.15,21.9,22.63,19.75,18.5,18.75,22.37,27.85,27.31,25.92,27.19,24.26,22.55,20.1,18.6,23.94,26.64,26.55,26.05,25.79,22.35,20.82,18.18,22.03,23.43,26.93,26.92,25.87,26.11,22.96,23.92,26.26,30.3,29.88,28.02,28.68,24.77,22.47,21.6,27.19,30.14,29.47,27.99,28.65,25.74,23.23,24.76,29.62,33.09,33.14,31.25,29.73,33.15,33.29,31.11,30.84,26.97,24.33,24.41,28.76,32.04,32.46,30.58,30.38,26.29,23.69,23.22,31.99,34.58,34.69,33.37,33.15,29.89,35.11,38.35,38.03,36.86,37.78,33.83,31.09,30.13,34.65,37.02,37.36,36.05,35.81,31.18,31.29,35.69,38.58,38.46,36.81,37.53,33.3,33.61,32.18,34.27,33.35,32.34,34.61,31.99,30.58,28.3,27.02,36.03,39.03,38.39,35.17,35.96,32.17,31.36,32.45,34.33,33.13,31.93,33.86,30.56,28.47,26.12,29.71,33.18,35.86,35.39,32.62,33.73,37.22,37.49,35.11,34.8,30.97,27.68,27.9,37.6,41.79,41.85,39.27,40.77,35.54,33.28,32.25,36.89,40.96,40.5,39.31,39.88,34.64,32.66,31.67,41.35,45.4,45.71,44.55,44.53,39.73,40.2,44.54,48.96,49.2,48.99,47.82,42.47,41.81,45.81,49.33,48.42,47.84,48.24,44.48,44.61,41.87,49.22,50.76,51.87,49.45,47.68,44.16,43.57,41.23,50.7,53.57,55.87,52.55,48.82,44.03,40.23,39.18,54.0,57.69,61.14,58.33,52.17,46.18,42.81,41.19,59.22,62.29,63.59,60.46,59.63,59.85,56.11,56.59,53.35,54.69,54.74,62.25,68.27,71.33,70.76,64.72,59.55,57.39,55.69,70.0,73.66,76.95,76.41,71.44,65.09,62.17,56.22,58.68,74.71,76.64,78.02,76.69,74.67,69.82,64.89,56.88,49.23,74.56,76.17,78.08,78.03,73.93,72.21,68.23,67.53,64.91,65.57,65.18,71.87,75.2,77.66,78.6,76.09,73.95,74.97,69.09,78.32,78.27,79.93,80.62,79.05,78.62,78.11,77.39,77.66,70.8,63.19,62.44,59.85,61.61,76.66,76.57,77.32,77.49,76.1,72.02,74.46,74.77,75.6,76.69,77.42,75.61,71.29,73.76,77.58,75.86,74.43,74.35,76.9,76.73,78.3,73.66,68.7,62.25,62.33,75.28,73.2,72.7,72.07,72.01,63.85,71.82,69.22,68.03,67.78,69.37,66.47,63.13,55.39,71.74,70.49,68.51,68.2,70.77,66.95,63.71,65.24,71.7,69.17,68.11,63.91,65.63,61.8,59.04,56.34,53.2,53.97,52.36,48.23,62.6,62.02,61.3,56.94,59.07,53.99,50.65,46.33,46.94,63.06,61.4,62.7,59.1,56.84,51.58,63.51,62.42,63.05,59.34,58.61,54.47,50.35,45.85,64.88,63.81,65.59,61.12,58.07,57.2,60.74,66.75,67.55,69.0,65.45,62.96,55.9,66.76,68.12,68.27,66.35,65.71,64.83,62.47,63.34,59.78,60.56,60.32,68.71,69.55,73.05,72.82,65.67,58.01,52.33,47.65,46.86,70.14,73.39,74.71,73.83,71.61,63.65,59.69,53.21,56.42,69.92,71.98,73.33,71.8,71.31,63.13,58.01,52.34,56.07,75.32,76.14,77.82,78.25,74.52,77.25,78.02,80.04,81.08,76.72,67.65,67.36,59.5,54.17,51.35,46.36,77.68,78.83,79.84,80.02,79.58,76.83,75.04,68.11,60.73,79.76,79.37,80.2,80.64,79.74,74.87,72.08,64.62,57.07,80.13,79.81,81.11,81.48,79.15,75.64,76.52,71.45,80.7,80.5,81.97,82.02,80.45,77.15,77.34,71.64,82.81,82.99,83.52,82.84,83.83,82.67,81.83,83.45,83.84,80.52,69.05,82.87,83.11,84.6,85.04,82.32,77.03,77.71,81.64,81.89,82.76,82.56,81.33,79.16,75.6,74.6,82.83,82.77,83.47,82.78,81.68,74.94,73.37,64.99,66.29,84.25,84.58,86.18,86.35,84.62,84.33,80.26,80.76,78.82,78.54,81.08,79.69,84.12,84.69,85.83,85.86,84.68,82.27,82.07,77.36,83.18,83.0,83.47,83.97,82.78,75.18,73.75,64.08,55.99,50.84,47.59,84.11,83.47,84.44,83.57,82.73,80.07,76.75,67.88,67.45,84.08,83.86,84.79,84.68,84.3,82.83,79.77,79.66,82.16,81.28,81.93,81.32,80.81,78.05,77.29,70.91,80.61,80.17,80.29,79.7,79.36,69.29,81.05,80.7,80.89,79.8,81.34,76.94,79.51,69.57,72.14,81.54,79.73,79.86,78.48,80.45,79.02,75.93,77.96,79.81,78.49,78.1,76.74,77.09,72.83,75.43,75.85,75.12,74.33,72.2,74.58,71.25,72.61,67.63,76.62,75.06,75.88,74.35,74.88,74.19,71.49,66.92,63.31,75.57,75.36,76.85,74.57,73.04,69.44,64.79,60.53,51.8,75.17,75.92,76.48,75.52,76.06,73.13,72.23,75.37,75.66,76.11,74.44,72.8,67.2,61.7,62.45,78.85,77.38,78.04,75.73,74.62,74.89,76.31,77.22,75.61,74.55,70.55,66.69,66.87,76.61,77.59,78.71,78.03,76.56,71.03,70.86,79.88,78.56,79.35,78.36,77.2,74.23,71.06,71.31,79.39,76.95,77.0,76.28,75.69,70.64,66.13,64.46,79.59,79.44,79.73,78.73,79.01,71.37,66.67,61.43,56.86,81.45,81.04,81.59,80.36,79.79,79.44,76.85,72.92,65.46,80.18,78.16,78.99,77.28,77.09,72.9,69.64,69.85,79.98,79.77,81.41,79.07,76.53,68.77,80.18,81.11,82.21,81.94,79.81,75.71,75.61,83.08,83.05,83.76,81.7,81.18,79.59,83.46,84.07,83.9,85.01,83.06,80.3,74.78,69.49,69.09,83.22,84.48,85.43,84.74,83.36,77.91,78.49,85.65,85.19,85.43,84.84,84.14,81.54,80.29,73.42,70.33,84.68,83.79,84.74,84.04,82.21,74.56,69.24,67.18,61.8,61.77,60.8,58.6,84.35,84.07,84.8,84.51,83.9,78.06,85.0,84.61,84.77,84.25,84.33,80.75,77.21,77.61,84.05,82.59,83.33,82.58,80.91,78.43,73.65,72.63,69.23,69.38,69.27,83.78,82.76,82.93,81.31,81.38,74.03,70.4,62.07,61.46,85.6,84.54,84.54,83.91,84.21,75.76,84.59,83.42,83.46,82.4,82.9,84.1,82.75,82.3,81.14,81.43,74.22,73.38,64.94,59.46,81.35,80.7,80.58,79.42,79.01,70.05,79.51,78.44,78.65,76.26,76.21,70.59,65.52,63.82,59.2,59.65,59.55,80.24,78.7,79.06,77.73,77.6,78.14,76.17,75.19,72.79,75.06,68.63,68.66,61.04,55.88,72.8,71.29,71.92,66.54,65.93,59.57,56.44,54.11,70.34,68.14,69.19,65.92,65.3,64.08,68.96,64.99,65.56,64.66,60.01,63.64,57.35,53.22,48.37,49.92,65.84,62.53,62.02,57.38,57.45,52.09,49.2,43.41,39.11,36.52,34.18,62.16,60.79,65.4,61.93,53.83,47.72,47.81,70.04,72.78,77.43,75.5,70.02,77.56,77.08,80.89,80.2,72.76,66.14,63.29,55.72,49.95,77.43,78.78,81.49,80.53,76.13,67.78,80.92,82.6,84.19,83.65,83.29,79.22,79.1,81.2,81.54,82.47,82.25,80.52,74.17,69.48,69.15,82.92,83.32,83.92,82.7,81.92,79.04,74.03,75.04,81.87,81.65,81.38,81.73,81.39,74.52,66.35,65.86,83.56,83.5,84.37,83.78,84.64,82.97,79.44,79.32,82.26,81.34,82.51,82.03,80.7,74.89,75.35,81.11,80.7,81.47,80.78,78.67,71.3,69.4,77.67,77.62,77.88,79.65,78.95,73.73,72.04,64.64,56.39,81.44,80.38,80.57,79.87,80.34,80.81,79.15,74.96,69.35,80.27,78.35,78.34,75.6,78.45,76.92,75.36,72.93,77.78,75.15,73.79,71.49,74.34,71.6,67.03,66.53,68.91,68.81,68.45,66.0,67.84,62.08,61.51,54.38,58.24,66.9,64.93,65.63,60.77,59.52,53.5,47.55,50.17,67.63,67.15,64.56,58.92,63.89,59.93,56.61,57.38,64.92,64.47,68.21,61.83,64.99,68.16,69.11,66.0,64.33,58.62,56.2,55.16,70.69,72.55,72.92,68.73,68.41,66.03,59.07,57.88,57.02,59.12,70.63,73.29,74.53,72.22,71.98,63.64,58.84,51.81,54.43,70.2,73.31,74.78,72.32,72.26,66.8,66.13,58.35,61.0,71.97,73.76,77.25,76.87,70.67,64.87,60.75,62.87,79.6,81.1,83.74,83.57,78.68,66.81,82.61,84.58,86.81,86.5,82.43,71.77,86.04,86.56,87.07,86.61,86.3,80.95,80.25,76.88,87.4,86.18,87.41,87.24,84.08,78.66,74.22,72.39,89.85,90.36,90.84,90.7,90.18,80.97,76.53,77.65,90.39,90.26,90.04,89.52,90.86,88.9,87.99,87.7,86.87,87.62,86.42,85.67,83.22,89.94,88.67,88.92,88.12,87.5,78.16,70.6,68.67,90.51,90.88,90.47,89.76,91.41,89.45,89.36,90.6,89.45,88.7,87.57,89.47,88.28,86.01,85.85,84.2,84.45,80.34,79.35,88.46,87.92,88.15,87.09,88.36,87.62,84.52,81.27,72.55,88.05,88.11,86.72,85.64,89.62,90.01,88.94,89.41,87.85,87.2,88.22,88.23,85.88,83.26,86.22,86.54,88.39,88.61,84.48,78.38,78.37,89.56,90.09,91.73,91.64,88.54,79.5,78.13,67.62,61.0,91.3,91.74,92.64,92.79,91.63,90.24,89.73,85.92,84.02,89.58,90.16,90.66,90.53,89.86,88.69,88.52,84.65,91.5,91.27,92.13,92.06,89.54,79.98,79.78,72.33,66.23,60.64,56.9,92.44,93.25,93.8,93.37,92.96,92.94,90.76,91.1,89.92,89.92,90.72,89.41,93.19,92.95,93.51,92.74,90.98,82.36,80.41,79.44,92.35,91.81,91.84,91.02,91.14,86.25,92.79,93.17,93.29,92.29,93.03,91.82,88.56,88.29,93.47,93.3,93.06,92.02,93.22,91.48,92.02,86.55,92.4,91.78,91.77,91.03,91.42,90.58,85.75,85.71,84.06,83.98,85.73,84.46,91.59,91.15,91.19,89.76,90.55,90.25,87.56,87.72,86.12,86.26,87.45,85.7,90.71,90.05,90.07,89.06,89.59,86.94,84.64,84.77,91.19,90.74,90.32,88.3,90.01,88.87,88.17,82.55,79.59,87.82,86.33,85.62,82.65,85.58,81.88,76.67,75.92,85.24,84.32,84.73,83.19,82.51,77.7,77.2,68.8,76.37,77.11,78.17,77.51,76.2,69.44,71.83,80.25,80.21,81.45,80.75,78.64,76.81,74.11,70.46,62.59,75.59,76.37,76.19,75.47,75.41,68.85,69.06,62.85,76.16,74.97,75.94,73.56,71.41,63.52,70.34,72.71,72.31,69.38,71.14,66.51,64.03,59.59,58.1,72.09,71.13,71.95,68.6,68.08,65.72,62.79,63.93,73.96,73.65,74.3,70.65,71.9,67.09,71.74,73.89,75.35,70.8,72.86,72.34,73.29,74.86,70.75,72.96,74.27,74.74,71.55,71.53,73.07,74.82,76.65,73.91,72.06,68.77,65.9,65.36,59.17,60.57,60.33,59.22,76.43,76.88,79.02,77.75,72.4,59.48,81.04,83.28,85.28,84.72,82.0,78.75,78.61,72.35,86.72,87.78,89.69,87.75,84.79,75.03,70.87,67.6,88.59,90.13,90.97,90.2,89.67,89.67,86.54,85.87,90.18,89.66,90.57,88.15,87.71,88.06,91.83,89.96,88.96,88.79,86.54,88.6,84.38,88.7,87.33,88.11,86.29,85.41,80.4,75.29,69.73,60.49,86.73,85.96,87.67,84.15,82.76,75.6,71.13,72.09,86.38,85.66,87.64,85.71,84.53,81.78,79.68,88.01,88.9,89.69,89.18,88.41,82.91,83.16,90.16,90.67,91.87,90.27,90.29,82.26,80.64,70.71,73.23,93.14,92.84,93.14,90.47,90.69,85.06,86.89,77.77,80.66,93.67,93.56,94.29,91.45,91.76,84.69,86.78,92.61,93.12,93.53,89.66,92.22,89.6,84.57,85.36,93.03,93.83,94.59,91.3,92.53,87.85,82.01,82.47,94.76,94.8,95.25,93.74,93.46,92.45,88.12,89.4,86.48,87.96,88.31,93.17,92.3,92.0,90.57,92.46,92.68,91.06,91.52,90.78,91.3,92.87,92.19,91.93,91.84,91.16,91.55,84.16,79.37,80.43,90.39,89.39,89.02,87.46,89.87,90.51,88.04,88.74,87.88,88.62,90.13,89.46,87.28,86.36,82.52,85.78,85.31,87.98,86.97,85.34,86.11,83.23,83.1,79.57,73.13,72.29,86.65,86.81,88.42,85.99,84.33,78.34,74.25,72.82,86.93,87.62,89.16,88.64,86.57,83.16,82.66,76.17,89.41,89.31,89.07,87.89,89.23,88.03,86.49,80.48,74.55,90.49,90.46,92.29,92.08,89.18,83.91,79.89,73.62,66.49,61.95,59.08,91.81,91.94,92.31,92.09,91.7,89.06,79.01,79.25,93.67,93.91,94.08,93.86,93.24,92.38,91.25,87.35,82.08,94.23,93.95,93.54,92.67,94.2,90.11,90.57,85.85,82.83,91.58,89.8,90.44,89.36,88.89,85.16,82.29,81.89,91.46,91.57,91.84,91.39,91.61,89.67,89.18,93.61,93.55,93.19,93.06,94.26,94.74,92.26,93.1,92.84,92.96,94.22,93.4,92.46,91.4,90.6,89.43,92.15,91.81,88.44,88.88,91.81,90.13,90.61,89.44,88.58,81.65,75.7,75.61,91.67,91.83,91.85,91.02,91.92,92.34,90.17,90.56,89.94,90.53,91.63,90.57,92.46,92.5,91.39,90.2,93.47,93.21,92.93,90.39,91.32,89.33,88.89,87.76,88.19,84.13,79.5,77.59,89.02,88.19,88.4,87.98,88.1,85.25,82.32,81.91,89.88,90.16,89.8,88.19,90.66,91.24,87.37,87.93,86.48,87.02,89.16,87.52,89.6,88.3,87.97,85.08,86.82,85.79,79.0,78.87,87.6,86.14,85.6,83.48,86.14,83.64,78.4,77.6,86.35,84.92,85.12,84.13,84.24,80.17,76.15,71.18,67.07,86.82,87.8,87.57,85.25,86.69,85.26,83.62,75.96,85.99,84.75,84.97,82.38,82.36,76.62,71.41,70.96,85.25,84.56,86.38,84.93,82.37,77.61,77.96,86.0,86.5,88.0,87.38,85.59,80.81,81.46,87.37,87.93,87.43,84.75,88.66,90.16,88.11,89.04,87.95,88.76,89.83,87.35,85.8,86.43,82.85,82.84,78.47,72.17,66.44,56.61,83.77,81.88,82.07,78.21,78.09,74.29,69.96,70.59,82.94,82.54,83.35,79.45,80.39,72.77,66.0,58.06,58.99,83.74,82.34,84.0,81.59,78.86,74.14,73.68,66.5,68.41,85.53,86.31,87.47,84.66,84.15,77.12,74.65,69.69,88.72,89.22,91.15,89.73,90.9,91.08,91.45,89.2,89.53,87.99,90.54,90.79,90.98,91.0,88.86,89.85,82.83,83.38,89.36,87.95,87.93,86.4,86.13,84.27,79.7,77.7,87.14,88.14,91.06,89.06,83.28,83.42,75.95,76.57,70.68,72.53,68.49,67.83,90.62,90.48,91.52,90.8,89.19,81.89,91.05,90.88,92.37,91.72,88.08,77.85,71.72,61.88,91.96,93.28,94.27,93.7,93.21,92.59,90.3,89.82,93.05,93.23,93.49,92.6,92.85,91.26,91.27,86.52,93.78,93.51,93.44,91.7,93.14,92.25,91.87,92.75,91.19,91.28,89.55,86.12,85.76,92.94,92.58,93.73,91.89,92.37,92.66,93.3,92.43,92.3,90.53,93.77,93.75,93.61,92.27,92.17,85.14,85.17,85.0,91.44,89.82,89.28,87.46,87.68,78.2,77.92,74.19,86.26,83.66,83.41,81.13,80.59,76.0,73.73,67.44,64.37,83.39,82.11,82.84,80.7,80.18,80.59,84.96,82.05,80.57,80.7,77.23,79.38,82.03,80.96,80.78,76.81,78.77,75.77,71.3,72.63,64.88,66.15,68.74,79.09,78.94,80.04,78.02,76.54,76.83,83.63,81.59,80.04,80.43,76.81,77.59,68.99,64.16,58.05,54.99,82.63,80.88,83.34,78.35,76.61,71.78,64.72,58.74,49.5,47.07,45.14,86.68,87.42,90.43,88.67,83.16,76.87,75.7,89.41,90.78,92.38,92.44,90.93,91.47,88.0,88.62,87.76,87.7,89.98,92.05,92.61,93.51,93.26,91.58,87.71,88.24,93.85,93.54,94.42,94.01,92.5,78.67,71.63,62.73,57.83,92.5,92.65,93.81,93.7,92.31,90.03,84.72,83.51,93.56,94.2,94.9,94.79,94.03,91.78,92.09,94.99,95.38,95.62,95.15,95.1,93.66,91.11,85.14,77.05,94.64,94.72,95.5,94.91,94.4,92.18,87.69,82.35,73.38,94.34,94.74,95.18,94.76,94.46,93.1,92.04,89.8,88.51,85.34,84.79,94.53,94.88,95.39,94.6,94.73,93.24,92.5,94.91,94.94,96.13,94.71,94.76,94.97,95.29,94.57,95.07,94.43,91.71,92.78,95.35,94.88,94.83,93.23,93.72,91.6,88.29,87.1,93.01,92.12,92.16,90.33,91.26,89.68,86.76,86.78,92.63,92.08,93.57,92.17,90.97,89.33,82.74,82.43,93.38,94.34,94.72,93.89,94.46,93.96,89.5,89.69,93.51,93.39,94.12,92.91,92.59,82.92,93.8,94.12,94.39,92.94,93.91,84.96,78.71,69.82,72.06,94.5,94.2,94.42,93.41,94.21,93.47,93.32,87.29,84.39,94.19,93.26,93.52,92.36,91.17,88.61,86.78,79.76,73.46,93.68,93.53,93.38,91.98,93.29,87.48,82.99,84.17,93.48,92.8,93.14,91.88,93.43,92.08,87.22,83.21,73.88,93.37,93.21,92.89,91.43,93.11,92.69,90.32,90.65,93.23,92.08,92.25,90.64,90.57,81.8,90.32,89.12,90.46,89.4,87.07,81.78,80.24,90.28,90.59,92.29,91.95,89.51,89.49,84.08,84.42,81.67,81.45,84.13,92.73,92.79,93.16,92.59,92.03,88.5,88.41,77.8,92.26,91.84,92.04,90.83,91.0,85.05,80.62,71.34,71.82,91.7,91.13,92.36,91.44,89.42,85.88,83.85,81.09,75.01,92.49,92.64,92.73,91.98,92.37,89.31,89.38,84.81,92.51,92.27,92.31,90.57,91.82,88.9,86.23,76.82,78.1,92.95,92.51,93.05,90.67,91.46,87.28,83.97,77.17,69.0,90.88,90.2,90.87,88.37,89.67,90.63,90.53,90.91,89.88,89.87,85.12,85.4,82.91,88.82,88.93,89.36,87.71,88.04,81.18,77.74,67.84,70.1,88.62,88.52,89.27,86.98,87.25,82.85,81.69,73.91,88.56,87.29,88.18,85.74,85.65,80.67,75.5,76.0,88.19,88.98,90.6,89.38,87.52,82.26,89.2,90.27,90.89,89.92,90.58,86.52,86.67,90.19,89.57,89.88,88.06,87.94,86.88,82.81,83.82,90.29,90.17,91.14,89.19,88.34,85.74,83.21,83.48,79.32,79.45,80.04,77.83,91.0,91.35,91.82,90.64,91.17,88.12,88.56,79.5,91.45,91.47,92.57,92.19,90.38,86.96,87.56,93.07,93.26,93.27,92.36,92.82,91.31,86.51,85.72,92.77,92.53,92.64,92.09,92.55,89.66,88.66,92.06,91.51,92.19,91.36,89.97,83.51,82.05,92.39,92.77,93.56,92.98,92.03,88.09,88.51,93.45,93.3,93.7,93.13,92.57,92.08,91.67,90.86,91.81,87.74,85.76,77.43,70.67,64.49,62.57,91.83,90.85,91.06,90.21,90.05,85.16,84.15,76.78,72.6,90.95,90.8,90.49,89.66,91.31,90.47,89.74,87.71,92.68,91.83,91.25,90.63,91.9,91.12,89.86,89.7,88.62,87.69,79.02,70.7,68.77,89.23,88.41,88.26,87.29,88.67,89.13,88.36,88.02,87.32,88.62,87.82,84.81,84.83,83.54,83.05,85.64,84.39,88.22,87.72,86.55,84.91,87.77,86.35,86.09,81.93,85.95,84.09,83.37,81.25,82.5,71.48,83.61,81.48,80.48,77.58,80.41,72.1,70.87,80.47,77.93,75.71,71.87,77.72,75.87,74.24,68.81,63.05,57.89,55.87,77.05,73.94,72.15,67.42,72.15,68.06,63.71,56.54,68.74,65.6,61.89,58.68,64.95,63.37,62.44,58.51,54.1,51.12,49.41,52.28,48.45,46.01,44.03,45.2,42.67,39.52,40.85,46.72,45.41,44.33,41.79,42.54,39.96,42.39,37.71,37.11,35.0,33.74,35.87,33.26,31.4,30.68,29.04,26.98,25.1,22.71,24.32,23.45,21.25,22.25,22.94],
  "contact_probs": [[1.0,1.0,0.69,0.01,0.0,0.0,0.0,0.0,0.0,0.0,0.0,0.0,0.0,0.0,0.0,0.0,0.0,0.0,0.0,0.0,0.0,0.0,0.0,0.0,0.0,0.0,0.0,0.0,0.0,0.0,0.0,0.0,0.0,0.0,0.0,0.0,0.0,0.0,0.0,0.0,0.0,0.0,0.0,0.0,0.0,0.0,0.0,0.0,0.0,0.0,0.0,0.0,0.0,0.0,0.0,0.0,0.0,0.0,0.0,0.0,0.0,0.0,0.0,0.0,0.0,0.0,0.0,0.0,0.0,0.0,0.0,0.0,0.0,0.0,0.0,0.0,0.0,0.0,0.0,0.0,0.0,0.0,0.0,0.0,0.0,0.0,0.0,0.0,0.0,0.0,0.0,0.0,0.0,0.0,0.0,0.0,0.0,0.0,0.0,0.0,0.0,0.0,0.0,0.0,0.0,0.0,0.0,0.0,0.0,0.0,0.0,0.0,0.0,0.0,0.0,0.0,0.0,0.0,0.0,0.0,0.0,0.0,0.0,0.0,0.0,0.0,0.0,0.0,0.0,0.0,0.0,0.0,0.0,0.0,0.0,0.0,0.0,0.0,0.0,0.0,0.0,0.0,0.0,0.0,0.0,0.0,0.0,0.0,0.0,0.0,0.0,0.0,0.0,0.0,0.0,0.0,0.0,0.0,0.0,0.0,0.0,0.01,0.01,0.02,0.02,0.0,0.0,0.0,0.0,0.0,0.0,0.0,0.0,0.0,0.0,0.0,0.0,0.0,0.0,0.0,0.0,0.0,0.0,0.0,0.0,0.0,0.0,0.0,0.0,0.0,0.0,0.0,0.0,0.0,0.0,0.0,0.0,0.0,0.0,0.0,0.0,0.0,0.0,0.0,0.0,0.0,0.0,0.0,0.0,0.0,0.0,0.0,0.0,0.0,0.0,0.0,0.0,0.0,0.0,0.0,0.0,0.0,0.0,0.0,0.0,0.0,0.0,0.0,0.0,0.0,0.0,0.0,0.0,0.0,0.0,0.0,0.0,0.0,0.0,0.0,0.0,0.0,0.0,0.0,0.0,0.0,0.0,0.0,0.0,0.0,0.0,0.0,0.0,0.0,0.0,0.0,0.0,0.0,0.0,0.0,0.0,0.0,0.0,0.0,0.0,0.0,0.0,0.0,0.0,0.0,0.0,0.0,0.0,0.0,0.0,0.0,0.0,0.0,0.0,0.0,0.0,0.0,0.0,0.0,0.0,0.0,0.0,0.0,0.0,0.0,0.0,0.0,0.0,0.0,0.0,0.0,0.0,0.0,0.0,0.0,0.0,0.0,0.0,0.0,0.0,0.0,0.0,0.0,0.0,0.0,0.0],[1.0,1.0,1.0,0.78,0.01,0.02,0.0,0.0,0.0,0.0,0.0,0.0,0.0,0.0,0.0,0.0,0.0,0.0,0.0,0.0,0.0,0.0,0.0,0.0,0.0,0.0,0.0,0.0,0.0,0.0,0.0,0.0,0.0,0.0,0.0,0.0,0.0,0.0,0.0,0.01,0.0,0.0,0.01,0.0,0.0,0.0,0.0,0.0,0.0,0.0,0.0,0.0,0.0,0.0,0.0,0.0,0.0,0.0,0.0,0.0,0.0,0.0,0.0,0.0,0.0,0.0,0.0,0.0,0.0,0.0,0.0,0.0,0.0,0.0,0.0,0.0,0.0,0.0,0.0,0.0,0.0,0.0,0.0,0.0,0.0,0.0,0.0,0.0,0.0,0.0,0.0,0.0,0.0,0.0,0.0,0.0,0.0,0.0,0.0,0.0,0.0,0.0,0.0,0.0,0.0,0.0,0.0,0.0,0.0,0.0,0.0,0.0,0.0,0.0,0.0,0.0,0.0,0.0,0.0,0.0,0.0,0.0,0.0,0.0,0.0,0.0,0.0,0.0,0.0,0.0,0.0,0.0,0.0,0.0,0.0,0.0,0.0,0.0,0.0,0.0,0.0,0.0,0.0,0.0,0.0,0.0,0.0,0.0,0.0,0.0,0.0,0.0,0.0,0.0,0.0,0.0,0.0,0.0,0.0,0.0,0.0,0.01,0.01,0.02,0.02,0.0,0.0,0.0,0.0,0.0,0.0,0.0,0.0,0.0,0.0,0.0,0.0,0.0,0.0,0.0,0.0,0.0,0.0,0.0,0.0,0.0,0.0,0.0,0.0,0.0,0.0,0.0,0.0,0.0,0.0,0.0,0.0,0.0,0.0,0.0,0.0,0.0,0.0,0.0,0.0,0.0,0.0,0.0,0.0,0.0,0.0,0.0,0.0,0.01,0.0,0.0,0.0,0.0,0.0,0.0,0.0,0.0,0.0,0.0,0.0,0.0,0.0,0.0,0.0,0.0,0.0,0.0,0.0,0.0,0.0,0.0,0.0,0.0,0.0,0.0,0.0,0.0,0.0,0.0,0.0,0.0,0.0,0.0,0.0,0.0,0.0,0.0,0.0,0.0,0.0,0.0,0.0,0.0,0.0,0.0,0.0,0.0,0.0,0.0,0.0,0.0,0.0,0.0,0.0,0.0,0.0,0.0,0.0,0.0,0.0,0.0,0.0,0.0,0.0,0.0,0.0,0.0,0.0,0.0,0.0,0.0,0.0,0.0,0.0,0.0,0.0,0.0,0.0,0.0,0.0,0.0,0.0,0.0,0.01,0.0,0.0,0.01,0.02,0.0,0.0,0.02,0.01,0.0,0.0,0.01,0.0],[0.69,1.0,1.0,1.0,0.81,0.05,0.01,0.0,0.0,0.0,0.0,0.0,0.0,0.0,0.0,0.01,0.0,0.0,0.0,0.0,0.0,0.0,0.0,0.0,0.0,0.0,0.0,0.0,0.0,0.0,0.0,0.0,0.0,0.0,0.0,0.0,0.0,0.0,0.0,0.0,0.0,0.0,0.0,0.0,0.0,0.0,0.0,0.0,0.0,0.0,0.0,0.0,0.0,0.0,0.0,0.0,0.0,0.0,0.0,0.0,0.0,0.0,0.0,0.0,0.0,0.0,0.0,0.0,0.0,0.0,0.0,0.0,0.0,0.0,0.0,0.0,0.0,0.0,0.0,0.0,0.0,0.0,0.0,0.0,0.0,0.0,0.0,0.0,0.0,0.0,0.0,0.0,0.0,0.0,0.0,0.0,0.0,0.0,0.0,0.0,0.0,0.0,0.0,0.0,0.0,0.0,0.0,0.0,0.0,0.0,0.0,0.0,0.0,0.0,0.0,0.0,0.0,0.0,0.0,0.0,0.0,0.0,0.0,0.0,0.0,0.0,0.0,0.0,0.0,0.0,0.0,0.0,0.0,0.0,0.0,0.0,0.0,0.0,0.0,0.0,0.0,0.0,0.0,0.0,0.0,0.0,0.0,0.0,0.0,0.0,0.0,0.0,0.0,0.0,0.0,0.0,0.0,0.0,0.0,0.0,0.0,0.0,0.01,0.02,0.02,0.0,0.0,0.0,0.0,0.0,0.0,0.0,0.0,0.0,0.0,0.0,0.0,0.0,0.0,0.0,0.0,0.0,0.0,0.0,0.0,0.0,0.0,0.0,0.0,0.0,0.0,0.0,0.0,0.0,0.0,0.0,0.0,0.0,0.0,0.0,0.0,0.0,0.0,0.0,0.0,0.0,0.0,0.0,0.0,0.0,0.0,0.0,0.0,0.0,0.0,0.0,0.0,0.0,0.0,0.0,0.0,0.0,0.0,0.0,0.0,0.0,0.0,0.0,0.0,0.0,0.0,0.0,0.0,0.0,0.0,0.0,0.0,0.0,0.0,0.0,0.0,0.0,0.0,0.0,0.0,0.0,0.0,0.0,0.0,0.0,0.0,0.0,0.0,0.0,0.0,0.0,0.0,0.0,0.0,0.0,0.0,0.0,0.0,0.0,0.0,0.0,0.0,0.0,0.0,0.0,0.0,0.0,0.0,0.0,0.0,0.0,0.0,0.0,0.0,0.0,0.0,0.0,0.0,0.0,0.0,0.0,0.0,0.0,0.0,0.0,0.0,0.0,0.0,0.0,0.0,0.0,0.0,0.0,0.0,0.0,0.0,0.0,0.0,0.0,0.0,0.0,0.0,0.0,0.0,0.0,0.0],[0.01,0.78,1.0,1.0,1.0,0.83,0.03,0.01,0.0,0.0,0.0,0.0,0.0,0.0,0.0,0.01,0.0,0.0,0.0,0.0,0.0,0.0,0.0,0.0,0.0,0.0,0.0,0.0,0.0,0.0,0.0,0.0,0.0,0.0,0.0,0.0,0.0,0.0,0.0,0.0,0.0,0.0,0.0,0.0,0.0,0.0,0.0,0.0,0.0,0.0,0.0,0.0,0.0,0.0,0.0,0.0,0.0,0.0,0.0,0.0,0.0,0.0,0.0,0.0,0.0,0.0,0.0,0.0,0.0,0.0,0.0,0.0,0.0,0.0,0.0,0.0,0.0,0.0,0.0,0.0,0.0,0.0,0.0,0.0,0.0,0.0,0.0,0.0,0.0,0.0,0.0,0.0,0.0,0.0,0.0,0.0,0.0,0.0,0.0,0.0,0.0,0.0,0.0,0.0,0.0,0.0,0.0,0.0,0.0,0.0,0.0,0.0,0.0,0.0,0.0,0.0,0.0,0.0,0.0,0.0,0.0,0.0,0.0,0.0,0.0,0.0,0.0,0.0,0.0,0.0,0.0,0.0,0.0,0.0,0.0,0.0,0.0,0.0,0.0,0.0,0.0,0.0,0.0,0.0,0.0,0.0,0.0,0.0,0.0,0.0,0.0,0.0,0.0,0.0,0.0,0.0,0.0,0.0,0.0,0.0,0.0,0.0,0.0,0.0,0.01,0.0,0.0,0.0,0.0,0.0,0.0,0.0,0.02,0.0,0.0,0.0,0.0,0.0,0.0,0.0,0.0,0.0,0.0,0.0,0.0,0.0,0.0,0.0,0.0,0.0,0.0,0.0,0.0,0.0,0.0,0.0,0.0,0.0,0.0,0.0,0.0,0.0,0.0,0.0,0.0,0.0,0.0,0.0,0.0,0.0,0.0,0.0,0.0,0.0,0.0,0.0,0.0,0.0,0.0,0.0,0.0,0.0,0.0,0.0,0.0,0.0,0.0,0.0,0.0,0.0,0.0,0.0,0.0,0.0,0.0,0.0,0.0,0.0,0.0,0.0,0.0,0.0,0.0,0.0,0.0,0.0,0.0,0.0,0.0,0.0,0.0,0.0,0.0,0.0,0.0,0.0,0.0,0.0,0.0,0.0,0.0,0.0,0.0,0.0,0.0,0.0,0.0,0.0,0.0,0.0,0.0,0.0,0.0,0.0,0.0,0.0,0.0,0.0,0.0,0.0,0.0,0.0,0.0,0.0,0.0,0.0,0.0,0.0,0.0,0.0,0.0,0.0,0.0,0.0,0.0,0.0,0.0,0.0,0.0,0.0,0.0,0.0,0.0,0.0,0.0,0.0,0.0,0.0,0.0,0.01,0.0],[0.0,0.01,0.81,1.0,1.0,1.0,0.94,0.02,0.0,0.0,0.0,0.0,0.0,0.0,0.01,0.01,0.0,0.0,0.0,0.0,0.0,0.0,0.0,0.0,0.0,0.0,0.0,0.0,0.0,0.0,0.0,0.0,0.0,0.0,0.0,0.0,0.0,0.0,0.0,0.0,0.0,0.0,0.0,0.0,0.0,0.0,0.0,0.0,0.0,0.0,0.0,0.0,0.0,0.0,0.0,0.0,0.0,0.0,0.0,0.0,0.0,0.0,0.0,0.0,0.0,0.0,0.0,0.0,0.0,0.0,0.0,0.0,0.0,0.0,0.0,0.0,0.0,0.0,0.0,0.0,0.0,0.0,0.0,0.0,0.0,0.0,0.0,0.0,0.0,0.0,0.0,0.0,0.0,0.0,0.0,0.0,0.0,0.0,0.0,0.0,0.0,0.0,0.0,0.0,0.0,0.0,0.0,0.0,0.0,0.0,0.0,0.0,0.0,0.0,0.0,0.0,0.0,0.0,0.0,0.0,0.0,0.0,0.0,0.0,0.0,0.0,0.0,0.0,0.0,0.0,0.0,0.0,0.0,0.0,0.0,0.0,0.0,0.0,0.0,0.0,0.0,0.0,0.0,0.0,0.0,0.0,0.0,0.0,0.0,0.0,0.0,0.0,0.0,0.0,0.0,0.0,0.0,0.0,0.0,0.0,0.0,0.0,0.0,0.0,0.0,0.0,0.0,0.0,0.0,0.0,0.0,0.0,0.01,0.0,0.0,0.0,0.0,0.0,0.0,0.0,0.0,0.0,0.0,0.0,0.0,0.0,0.0,0.0,0.0,0.0,0.0,0.0,0.0,0.0,0.0,0.0,0.0,0.0,0.0,0.0,0.0,0.0,0.0,0.0,0.0,0.0,0.0,0.0,0.0,0.0,0.0,0.0,0.0,0.0,0.0,0.0,0.0,0.0,0.0,0.0,0.0,0.0,0.0,0.0,0.0,0.0,0.0,0.0,0.0,0.0,0.0,0.0,0.0,0.0,0.0,0.0,0.0,0.0,0.0,0.0,0.0,0.0,0.0,0.0,0.0,0.0,0.0,0.0,0.0,0.0,0.0,0.0,0.0,0.0,0.0,0.0,0.0,0.0,0.0,0.0,0.0,0.0,0.0,0.0,0.0,0.0,0.0,0.0,0.0,0.0,0.0,0.0,0.0,0.0,0.0,0.0,0.0,0.0,0.0,0.0,0.0,0.0,0.0,0.0,0.0,0.0,0.0,0.0,0.0,0.0,0.0,0.0,0.0,0.0,0.0,0.0,0.0,0.0,0.0,0.0,0.0,0.0,0.0,0.0,0.0,0.0,0.0,0.0,0.0,0.0,0.0],[0.0,0.02,0.05,0.83,1.0,1.0,1.0,0.92,0.02,0.05,0.0,0.05,0.0,0.12,0.01,0.03,0.0,0.0,0.0,0.0,0.0,0.0,0.0,0.01,0.0,0.01,0.0,0.0,0.0,0.01,0.0,0.01,0.01,0.0,0.0,0.01,0.0,0.0,0.0,0.0,0.0,0.0,0.0,0.0,0.0,0.0,0.0,0.0,0.0,0.0,0.0,0.0,0.0,0.0,0.0,0.0,0.0,0.0,0.0,0.0,0.0,0.0,0.0,0.0,0.0,0.0,0.0,0.0,0.0,0.0,0.0,0.0,0.0,0.01,0.0,0.01,0.0,0.0,0.0,0.0,0.0,0.0,0.0,0.0,0.0,0.0,0.0,0.0,0.0,0.0,0.0,0.0,0.0,0.0,0.0,0.0,0.0,0.0,0.0,0.0,0.0,0.0,0.0,0.0,0.0,0.0,0.0,0.0,0.0,0.0,0.0,0.0,0.0,0.0,0.0,0.0,0.0,0.0,0.0,0.0,0.0,0.0,0.0,0.0,0.0,0.0,0.0,0.0,0.0,0.0,0.0,0.0,0.0,0.0,0.0,0.0,0.0,0.0,0.0,0.0,0.0,0.0,0.0,0.0,0.0,0.0,0.0,0.0,0.0,0.0,0.0,0.0,0.0,0.0,0.0,0.0,0.0,0.0,0.0,0.0,0.0,0.0,0.0,0.0,0.02,0.0,0.0,0.0,0.0,0.0,0.0,0.0,0.03,0.0,0.01,0.0,0.0,0.0,0.0,0.0,0.0,0.0,0.0,0.0,0.0,0.0,0.0,0.0,0.0,0.0,0.0,0.0,0.0,0.0,0.0,0.0,0.0,0.0,0.0,0.0,0.0,0.0,0.0,0.0,0.0,0.0,0.0,0.0,0.0,0.0,0.0,0.0,0.0,0.0,0.0,0.0,0.0,0.0,0.0,0.0,0.0,0.0,0.0,0.0,0.0,0.0,0.0,0.0,0.0,0.0,0.0,0.0,0.0,0.0,0.0,0.0,0.0,0.0,0.0,0.0,0.0,0.0,0.0,0.0,0.0,0.0,0.0,0.0,0.0,0.0,0.0,0.0,0.0,0.0,0.0,0.0,0.0,0.0,0.0,0.0,0.0,0.0,0.0,0.0,0.0,0.0,0.0,0.0,0.0,0.0,0.0,0.0,0.0,0.0,0.0,0.0,0.0,0.0,0.0,0.0,0.0,0.0,0.0,0.0,0.0,0.0,0.0,0.0,0.0,0.0,0.0,0.0,0.0,0.0,0.0,0.0,0.0,0.0,0.0,0.0,0.0,0.0,0.0,0.0,0.0,0.0,0.01,0.0,0.0,0.01,0.01],[0.0,0.0,0.01,0.03,0.94,1.0,1.0,1.0,0.98,0.15,0.01,0.03,0.0,0.01,0.0,0.0,0.0,0.0,0.0,0.0,0.0,0.0,0.0,0.0,0.0,0.0,0.0,0.0,0.0,0.0,0.0,0.0,0.0,0.0,0.0,0.0,0.0,0.0,0.0,0.0,0.0,0.0,0.0,0.0,0.0,0.0,0.0,0.0,0.0,0.0,0.0,0.0,0.0,0.0,0.0,0.0,0.0,0.0,0.0,0.0,0.0,0.0,0.0,0.0,0.0,0.0,0.0,0.0,0.0,0.0,0.0,0.0,0.0,0.0,0.0,0.0,0.0,0.0,0.0,0.0,0.0,0.0,0.0,0.0,0.0,0.0,0.0,0.0,0.0,0.0,0.0,0.0,0.0,0.0,0.0,0.0,0.0,0.0,0.0,0.0,0.0,0.0,0.0,0.0,0.0,0.0,0.0,0.0,0.0,0.0,0.0,0.0,0.0,0.0,0.0,0.0,0.0,0.0,0.0,0.0,0.0,0.0,0.0,0.0,0.0,0.0,0.0,0.0,0.0,0.0,0.0,0.0,0.0,0.0,0.0,0.0,0.0,0.0,0.0,0.0,0.0,0.0,0.0,0.0,0.0,0.0,0.0,0.0,0.0,0.0,0.0,0.0,0.0,0.0,0.0,0.0,0.0,0.0,0.0,0.0,0.0,0.0,0.0,0.0,0.0,0.0,0.0,0.0,0.0,0.0,0.0,0.0,0.01,0.0,0.0,0.0,0.0,0.0,0.0,0.0,0.0,0.0,0.0,0.0,0.0,0.0,0.0,0.0,0.0,0.0,0.0,0.0,0.0,0.0,0.0,0.0,0.0,0.0,0.0,0.0,0.0,0.0,0.0,0.0,0.0,0.0,0.0,0.0,0.0,0.0,0.0,0.0,0.0,0.0,0.0,0.0,0.0,0.0,0.0,0.0,0.0,0.0,0.0,0.0,0.0,0.0,0.0,0.0,0.0,0.0,0.0,0.0,0.0,0.0,0.0,0.0,0.0,0.0,0.0,0.0,0.0,0.0,0.0,0.0,0.0,0.0,0.0,0.0,0.0,0.0,0.0,0.0,0.0,0.0,0.0,0.0,0.0,0.0,0.0,0.0,0.0,0.0,0.0,0.0,0.0,0.0,0.0,0.0,0.0,0.0,0.0,0.0,0.0,0.0,0.0,0.0,0.0,0.0,0.0,0.0,0.0,0.0,0.0,0.0,0.0,0.0,0.0,0.0,0.0,0.0,0.0,0.0,0.0,0.0,0.0,0.0,0.0,0.0,0.0,0.0,0.0,0.0,0.0,0.0,0.0,0.0,0.0,0.0,0.0,0.0,0.0],[0.0,0.0,0.0,0.01,0.02,0.92,1.0,1.0,1.0,0.56,0.08,0.36,0.01,0.19,0.0,0.01,0.0,0.0,0.0,0.0,0.0,0.0,0.0,0.01,0.01,0.01,0.01,0.0,0.0,0.01,0.0,0.0,0.01,0.0,0.0,0.0,0.0,0.0,0.0,0.0,0.0,0.0,0.0,0.0,0.0,0.0,0.0,0.0,0.0,0.0,0.0,0.0,0.0,0.0,0.0,0.0,0.0,0.0,0.0,0.0,0.0,0.0,0.0,0.0,0.0,0.0,0.0,0.0,0.0,0.0,0.0,0.0,0.01,0.01,0.0,0.01,0.0,0.0,0.0,0.0,0.0,0.0,0.0,0.0,0.0,0.0,0.0,0.0,0.0,0.0,0.0,0.0,0.0,0.0,0.0,0.0,0.0,0.0,0.0,0.0,0.0,0.0,0.0,0.0,0.0,0.0,0.0,0.0,0.0,0.0,0.0,0.0,0.0,0.0,0.0,0.0,0.0,0.0,0.0,0.0,0.0,0.0,0.0,0.0,0.0,0.0,0.0,0.0,0.0,0.0,0.0,0.0,0.0,0.0,0.0,0.0,0.0,0.0,0.0,0.0,0.0,0.0,0.0,0.0,0.0,0.0,0.0,0.0,0.0,0.0,0.0,0.0,0.0,0.0,0.0,0.0,0.0,0.0,0.0,0.0,0.0,0.0,0.0,0.0,0.01,0.0,0.0,0.0,0.0,0.0,0.0,0.0,0.02,0.0,0.01,0.0,0.0,0.0,0.0,0.0,0.0,0.0,0.0,0.0,0.0,0.0,0.0,0.0,0.0,0.0,0.0,0.0,0.0,0.0,0.0,0.0,0.0,0.0,0.0,0.0,0.0,0.0,0.0,0.0,0.0,0.0,0.0,0.0,0.0,0.0,0.0,0.0,0.0,0.0,0.0,0.0,0.0,0.0,0.0,0.0,0.0,0.0,0.0,0.0,0.0,0.0,0.0,0.0,0.0,0.0,0.0,0.0,0.0,0.0,0.0,0.0,0.0,0.0,0.0,0.0,0.0,0.0,0.0,0.0,0.0,0.0,0.0,0.0,0.0,0.0,0.0,0.0,0.0,0.0,0.0,0.0,0.0,0.0,0.0,0.0,0.0,0.0,0.0,0.0,0.0,0.0,0.0,0.0,0.0,0.0,0.0,0.0,0.0,0.0,0.0,0.0,0.0,0.0,0.0,0.0,0.0,0.0,0.0,0.0,0.0,0.0,0.0,0.0,0.0,0.0,0.0,0.0,0.0,0.0,0.0,0.0,0.0,0.0,0.0,0.0,0.0,0.0,0.0,0.0,0.0,0.0,0.01,0.0,0.0,0.01,0.01],[0.0,0.0,0.0,0.0,0.0,0.02,0.98,1.0,1.0,1.0,0.95,0.5,0.01,0.02,0.0,0.0,0.0,0.0,0.0,0.0,0.0,0.0,0.0,0.0,0.0,0.0,0.0,0.0,0.0,0.0,0.0,0.0,0.0,0.0,0.0,0.0,0.0,0.0,0.0,0.0,0.0,0.0,0.0,0.0,0.0,0.0,0.0,0.0,0.0,0.0,0.0,0.0,0.0,0.0,0.0,0.0,0.0,0.0,0.0,0.0,0.0,0.0,0.0,0.0,0.0,0.0,0.0,0.0,0.0,0.0,0.0,0.0,0.0,0.01,0.0,0.01,0.0,0.0,0.0,0.0,0.0,0.0,0.0,0.0,0.0,0.0,0.0,0.0,0.0,0.0,0.0,0.0,0.0,0.0,0.0,0.0,0.0,0.0,0.0,0.0,0.0,0.0,0.0,0.0,0.0,0.0,0.0,0.0,0.0,0.0,0.0,0.0,0.0,0.0,0.0,0.0,0.0,0.0,0.0,0.0,0.0,0.0,0.0,0.0,0.0,0.0,0.0,0.0,0.0,0.0,0.0,0.0,0.0,0.0,0.0,0.0,0.0,0.0,0.0,0.0,0.0,0.0,0.0,0.0,0.0,0.0,0.0,0.0,0.0,0.0,0.0,0.0,0.0,0.0,0.0,0.0,0.0,0.0,0.0,0.0,0.0,0.0,0.0,0.0,0.0,0.0,0.0,0.0,0.0,0.0,0.0,0.0,0.0,0.0,0.0,0.0,0.0,0.0,0.0,0.0,0.0,0.0,0.0,0.0,0.0,0.0,0.0,0.0,0.0,0.0,0.0,0.0,0.0,0.0,0.0,0.0,0.0,0.0,0.0,0.0,0.0,0.0,0.0,0.0,0.0,0.0,0.0,0.0,0.0,0.0,0.0,0.0,0.0,0.0,0.0,0.0,0.0,0.0,0.0,0.0,0.0,0.0,0.0,0.0,0.0,0.0,0.0,0.0,0.0,0.0,0.0,0.0,0.0,0.0,0.0,0.0,0.0,0.0,0.0,0.0,0.0,0.0,0.0,0.0,0.0,0.0,0.0,0.0,0.0,0.0,0.0,0.0,0.0,0.0,0.0,0.0,0.0,0.0,0.0,0.0,0.0,0.0,0.0,0.0,0.0,0.0,0.0,0.0,0.0,0.0,0.0,0.0,0.0,0.0,0.0,0.0,0.0,0.0,0.0,0.0,0.0,0.0,0.0,0.0,0.0,0.0,0.0,0.0,0.0,0.0,0.0,0.0,0.0,0.0,0.0,0.0,0.0,0.0,0.0,0.0,0.0,0.0,0.0,0.0,0.0,0.0,0.0,0.0,0.0,0.0,0.01],[0.0,0.0,0.0,0.0,0.0,0.05,0.15,0.56,1.0,1.0,1.0,0.81,0.04,0.04,0.0,0.0,0.0,0.0,0.0,0.0,0.0,0.0,0.0,0.0,0.0,0.0,0.01,0.01,0.0,0.0,0.0,0.0,0.0,0.0,0.0,0.0,0.0,0.0,0.0,0.0,0.0,0.0,0.0,0.0,0.0,0.0,0.0,0.0,0.0,0.0,0.0,0.0,0.0,0.0,0.0,0.0,0.0,0.0,0.0,0.0,0.0,0.0,0.0,0.0,0.0,0.0,0.0,0.0,0.0,0.0,0.0,0.0,0.0,0.0,0.0,0.02,0.0,0.0,0.0,0.0,0.0,0.0,0.0,0.0,0.0,0.0,0.0,0.0,0.0,0.0,0.0,0.0,0.0,0.0,0.0,0.0,0.0,0.0,0.0,0.0,0.0,0.0,0.0,0.0,0.0,0.0,0.0,0.0,0.0,0.0,0.0,0.0,0.0,0.0,0.0,0.0,0.0,0.0,0.0,0.0,0.0,0.0,0.0,0.0,0.0,0.0,0.0,0.0,0.0,0.0,0.0,0.0,0.0,0.0,0.0,0.0,0.0,0.0,0.0,0.0,0.0,0.0,0.0,0.0,0.0,0.0,0.0,0.0,0.0,0.0,0.0,0.0,0.0,0.0,0.0,0.0,0.0,0.0,0.0,0.0,0.0,0.0,0.0,0.0,0.0,0.0,0.0,0.0,0.0,0.0,0.0,0.0,0.0,0.0,0.0,0.0,0.0,0.0,0.0,0.0,0.0,0.0,0.0,0.0,0.0,0.0,0.0,0.0,0.0,0.0,0.0,0.0,0.0,0.0,0.0,0.0,0.0,0.0,0.0,0.0,0.0,0.0,0.0,0.0,0.0,0.0,0.0,0.0,0.0,0.0,0.0,0.0,0.0,0.0,0.0,0.0,0.0,0.0,0.0,0.0,0.0,0.0,0.0,0.0,0.0,0.0,0.0,0.0,0.0,0.0,0.0,0.0,0.0,0.0,0.0,0.0,0.0,0.0,0.0,0.0,0.0,0.0,0.0,0.0,0.0,0.0,0.0,0.0,0.0,0.0,0.0,0.0,0.0,0.0,0.0,0.0,0.0,0.0,0.0,0.0,0.0,0.0,0.0,0.0,0.0,0.0,0.0,0.0,0.0,0.0,0.0,0.0,0.0,0.0,0.0,0.0,0.0,0.0,0.0,0.0,0.0,0.0,0.0,0.0,0.0,0.0,0.0,0.0,0.0,0.0,0.0,0.0,0.0,0.0,0.0,0.0,0.0,0.0,0.0,0.0,0.0,0.0,0.0,0.0,0.0,0.0,0.0,0.0,0.0,0.0,0.0],[0.0,0.0,0.0,0.0,0.0,0.0,0.01,0.08,0.95,1.0,1.0,1.0,0.75,0.07,0.01,0.0,0.0,0.0,0.0,0.0,0.0,0.0,0.0,0.0,0.0,0.01,0.07,0.08,0.01,0.01,0.0,0.01,0.0,0.0,0.0,0.0,0.0,0.0,0.0,0.0,0.0,0.0,0.0,0.0,0.0,0.0,0.0,0.0,0.0,0.0,0.0,0.0,0.0,0.0,0.0,0.0,0.0,0.0,0.0,0.0,0.0,0.0,0.0,0.0,0.0,0.0,0.0,0.0,0.0,0.01,0.0,0.0,0.02,0.01,0.0,0.05,0.0,0.02,0.02,0.01,0.0,0.0,0.0,0.0,0.0,0.0,0.0,0.0,0.0,0.0,0.0,0.0,0.0,0.0,0.0,0.0,0.0,0.0,0.0,0.0,0.0,0.0,0.0,0.0,0.0,0.0,0.0,0.0,0.0,0.0,0.0,0.0,0.0,0.0,0.0,0.0,0.0,0.0,0.0,0.0,0.0,0.0,0.0,0.0,0.0,0.0,0.0,0.0,0.0,0.0,0.0,0.0,0.0,0.0,0.0,0.0,0.0,0.0,0.0,0.0,0.0,0.0,0.0,0.0,0.0,0.0,0.0,0.0,0.0,0.0,0.0,0.0,0.0,0.0,0.0,0.0,0.0,0.0,0.0,0.0,0.01,0.0,0.0,0.0,0.0,0.0,0.0,0.0,0.0,0.0,0.0,0.0,0.0,0.0,0.0,0.0,0.0,0.0,0.0,0.0,0.0,0.0,0.0,0.0,0.0,0.0,0.0,0.0,0.0,0.0,0.0,0.0,0.0,0.0,0.0,0.0,0.0,0.0,0.0,0.0,0.0,0.0,0.0,0.0,0.0,0.0,0.0,0.0,0.0,0.0,0.0,0.0,0.0,0.0,0.0,0.0,0.0,0.0,0.0,0.0,0.0,0.0,0.0,0.0,0.0,0.0,0.0,0.0,0.0,0.0,0.0,0.0,0.0,0.0,0.0,0.0,0.0,0.0,0.0,0.0,0.0,0.0,0.0,0.0,0.0,0.0,0.0,0.0,0.0,0.0,0.0,0.0,0.0,0.0,0.0,0.0,0.0,0.0,0.0,0.0,0.0,0.0,0.0,0.0,0.0,0.0,0.0,0.0,0.0,0.0,0.0,0.0,0.0,0.0,0.0,0.0,0.0,0.0,0.0,0.0,0.0,0.0,0.0,0.0,0.0,0.0,0.0,0.0,0.0,0.0,0.0,0.0,0.0,0.0,0.0,0.0,0.0,0.0,0.01,0.0,0.0,0.0,0.01,0.0,0.0,0.0,0.01,0.0,0.0,0.0,0.01],[0.0,0.0,0.0,0.0,0.0,0.05,0.03,0.36,0.5,0.81,1.0,1.0,1.0,0.92,0.03,0.01,0.0,0.0,0.0,0.0,0.01,0.02,0.01,0.03,0.04,0.05,0.11,0.06,0.0,0.0,0.0,0.0,0.0,0.0,0.0,0.0,0.0,0.0,0.0,0.0,0.0,0.0,0.0,0.0,0.0,0.0,0.0,0.0,0.0,0.0,0.0,0.0,0.0,0.0,0.0,0.0,0.0,0.0,0.0,0.0,0.0,0.0,0.0,0.0,0.0,0.0,0.0,0.0,0.0,0.01,0.0,0.0,0.04,0.01,0.0,0.02,0.0,0.0,0.01,0.0,0.0,0.0,0.0,0.0,0.0,0.0,0.0,0.0,0.0,0.0,0.0,0.0,0.0,0.0,0.0,0.0,0.0,0.0,0.0,0.0,0.0,0.0,0.0,0.0,0.0,0.0,0.0,0.0,0.0,0.0,0.0,0.0,0.0,0.0,0.0,0.0,0.0,0.0,0.0,0.0,0.0,0.0,0.0,0.0,0.0,0.0,0.0,0.0,0.0,0.0,0.0,0.0,0.0,0.0,0.0,0.0,0.0,0.0,0.0,0.0,0.0,0.0,0.0,0.0,0.0,0.0,0.0,0.0,0.0,0.0,0.0,0.0,0.0,0.0,0.0,0.0,0.0,0.0,0.0,0.01,0.02,0.01,0.02,0.0,0.0,0.0,0.0,0.0,0.0,0.0,0.0,0.0,0.0,0.0,0.01,0.0,0.01,0.0,0.0,0.0,0.0,0.0,0.0,0.0,0.0,0.0,0.0,0.0,0.0,0.0,0.0,0.0,0.0,0.0,0.0,0.0,0.0,0.0,0.0,0.0,0.0,0.0,0.0,0.0,0.0,0.0,0.0,0.0,0.0,0.0,0.0,0.0,0.0,0.0,0.0,0.0,0.0,0.0,0.0,0.0,0.0,0.0,0.0,0.0,0.0,0.0,0.0,0.0,0.0,0.0,0.0,0.0,0.0,0.0,0.0,0.0,0.0,0.0,0.0,0.0,0.0,0.0,0.0,0.0,0.0,0.0,0.0,0.0,0.0,0.0,0.0,0.0,0.0,0.0,0.0,0.0,0.0,0.0,0.0,0.0,0.0,0.0,0.0,0.0,0.0,0.0,0.0,0.0,0.0,0.0,0.0,0.0,0.0,0.0,0.0,0.0,0.0,0.0,0.0,0.0,0.0,0.0,0.0,0.0,0.0,0.0,0.0,0.0,0.0,0.0,0.0,0.0,0.0,0.0,0.0,0.0,0.0,0.0,0.0,0.0,0.0,0.0,0.0,0.0,0.0,0.0,0.0,0.0,0.0,0.0,0.01],[0.0,0.0,0.0,0.0,0.0,0.0,0.0,0.01,0.01,0.04,0.75,1.0,1.0,1.0,0.94,0.02,0.01,0.0,0.0,0.0,0.01,0.02,0.02,0.04,0.31,0.25,0.27,0.21,0.02,0.01,0.0,0.0,0.01,0.0,0.0,0.01,0.01,0.0,0.0,0.0,0.0,0.0,0.0,0.0,0.0,0.0,0.0,0.0,0.0,0.0,0.0,0.0,0.0,0.0,0.0,0.0,0.0,0.0,0.0,0.0,0.0,0.0,0.0,0.0,0.0,0.0,0.0,0.0,0.0,0.01,0.0,0.0,0.07,0.01,0.0,0.02,0.0,0.01,0.02,0.0,0.0,0.0,0.0,0.0,0.0,0.0,0.01,0.0,0.0,0.0,0.0,0.0,0.0,0.0,0.0,0.0,0.0,0.0,0.0,0.0,0.0,0.0,0.0,0.0,0.0,0.0,0.0,0.0,0.0,0.0,0.0,0.0,0.0,0.0,0.0,0.0,0.0,0.0,0.0,0.0,0.0,0.0,0.0,0.0,0.0,0.0,0.0,0.0,0.0,0.0,0.0,0.0,0.0,0.0,0.0,0.0,0.0,0.0,0.0,0.0,0.0,0.0,0.0,0.0,0.0,0.0,0.0,0.0,0.0,0.0,0.0,0.0,0.0,0.0,0.0,0.0,0.0,0.0,0.0,0.0,0.02,0.02,0.02,0.0,0.0,0.0,0.0,0.0,0.0,0.0,0.0,0.0,0.0,0.0,0.0,0.0,0.0,0.0,0.0,0.0,0.0,0.0,0.0,0.0,0.0,0.0,0.0,0.0,0.0,0.0,0.0,0.0,0.0,0.0,0.0,0.0,0.0,0.0,0.0,0.0,0.0,0.0,0.0,0.0,0.0,0.0,0.0,0.0,0.0,0.0,0.0,0.0,0.0,0.0,0.0,0.0,0.0,0.0,0.0,0.0,0.0,0.0,0.0,0.0,0.0,0.0,0.0,0.0,0.0,0.0,0.0,0.0,0.0,0.0,0.0,0.0,0.0,0.0,0.0,0.0,0.0,0.0,0.0,0.0,0.0,0.0,0.0,0.0,0.0,0.0,0.0,0.0,0.0,0.0,0.0,0.0,0.0,0.0,0.0,0.0,0.0,0.0,0.0,0.0,0.0,0.0,0.0,0.0,0.0,0.0,0.0,0.0,0.0,0.0,0.0,0.0,0.0,0.0,0.0,0.0,0.0,0.0,0.0,0.0,0.0,0.0,0.0,0.0,0.0,0.0,0.0,0.0,0.0,0.0,0.0,0.0,0.0,0.0,0.01,0.0,0.0,0.01,0.01,0.0,0.0,0.01,0.01,0.0,0.0,0.0,0.01],[0.0,0.0,0.0,0.0,0.0,0.12,0.01,0.19,0.02,0.04,0.07,0.92,1.0,1.0,1.0,0.96,0.01,0.0,0.0,0.0,0.01,0.03,0.06,0.14,0.23,0.31,0.15,0.02,0.01,0.0,0.01,0.0,0.01,0.0,0.0,0.0,0.01,0.0,0.0,0.0,0.0,0.0,0.0,0.0,0.0,0.0,0.0,0.0,0.0,0.0,0.0,0.0,0.0,0.0,0.0,0.0,0.0,0.0,0.0,0.0,0.0,0.0,0.0,0.0,0.0,0.01,0.0,0.0,0.02,0.04,0.0,0.0,0.1,0.01,0.0,0.0,0.0,0.0,0.01,0.0,0.0,0.0,0.0,0.0,0.0,0.0,0.01,0.0,0.0,0.0,0.0,0.0,0.0,0.0,0.0,0.0,0.0,0.0,0.0,0.0,0.0,0.0,0.0,0.0,0.0,0.0,0.0,0.0,0.0,0.0,0.0,0.0,0.0,0.0,0.0,0.0,0.0,0.0,0.0,0.0,0.0,0.0,0.0,0.0,0.0,0.0,0.0,0.0,0.0,0.0,0.0,0.0,0.0,0.0,0.0,0.0,0.0,0.0,0.0,0.0,0.0,0.0,0.0,0.0,0.0,0.0,0.0,0.0,0.0,0.0,0.0,0.0,0.0,0.0,0.0,0.0,0.0,0.0,0.0,0.0,0.0,0.01,0.02,0.01,0.02,0.0,0.0,0.0,0.0,0.0,0.0,0.0,0.0,0.0,0.01,0.0,0.0,0.0,0.0,0.0,0.0,0.0,0.0,0.0,0.0,0.0,0.0,0.0,0.0,0.0,0.0,0.0,0.0,0.0,0.0,0.0,0.0,0.0,0.0,0.0,0.0,0.0,0.0,0.0,0.0,0.0,0.0,0.0,0.0,0.0,0.0,0.0,0.0,0.0,0.0,0.0,0.0,0.0,0.0,0.0,0.0,0.0,0.0,0.0,0.0,0.0,0.0,0.0,0.0,0.0,0.0,0.0,0.0,0.0,0.0,0.0,0.0,0.0,0.0,0.0,0.0,0.0,0.0,0.0,0.0,0.0,0.0,0.0,0.0,0.0,0.0,0.0,0.0,0.0,0.0,0.0,0.0,0.0,0.0,0.0,0.0,0.0,0.0,0.0,0.0,0.0,0.0,0.0,0.0,0.0,0.0,0.0,0.0,0.0,0.0,0.0,0.0,0.0,0.0,0.0,0.0,0.0,0.0,0.0,0.0,0.0,0.0,0.0,0.0,0.0,0.0,0.0,0.0,0.0,0.0,0.0,0.0,0.0,0.0,0.0,0.0,0.0,0.0,0.0,0.0,0.0,0.01,0.0,0.0,0.0,0.01],[0.0,0.0,0.0,0.0,0.01,0.01,0.0,0.0,0.0,0.0,0.01,0.03,0.94,1.0,1.0,1.0,0.98,0.01,0.01,0.01,0.02,0.03,0.36,0.31,0.39,0.24,0.04,0.01,0.0,0.01,0.01,0.0,0.01,0.0,0.0,0.01,0.01,0.0,0.0,0.01,0.0,0.0,0.0,0.0,0.0,0.0,0.0,0.0,0.0,0.0,0.0,0.0,0.0,0.0,0.0,0.0,0.0,0.0,0.0,0.0,0.0,0.0,0.0,0.0,0.0,0.01,0.0,0.0,0.01,0.02,0.0,0.0,0.02,0.01,0.0,0.0,0.0,0.0,0.01,0.0,0.0,0.0,0.0,0.0,0.0,0.0,0.0,0.0,0.0,0.0,0.0,0.0,0.0,0.0,0.0,0.0,0.0,0.0,0.0,0.0,0.0,0.0,0.0,0.0,0.0,0.0,0.0,0.0,0.0,0.0,0.0,0.0,0.0,0.0,0.0,0.0,0.0,0.0,0.0,0.0,0.0,0.0,0.0,0.0,0.0,0.0,0.0,0.0,0.0,0.0,0.0,0.0,0.0,0.0,0.0,0.0,0.0,0.0,0.0,0.0,0.0,0.0,0.0,0.0,0.0,0.0,0.0,0.0,0.0,0.0,0.0,0.0,0.0,0.0,0.0,0.0,0.0,0.0,0.0,0.0,0.0,0.01,0.01,0.02,0.01,0.0,0.0,0.0,0.0,0.0,0.0,0.0,0.0,0.0,0.0,0.0,0.0,0.0,0.0,0.0,0.0,0.0,0.0,0.0,0.0,0.0,0.0,0.0,0.0,0.0,0.0,0.0,0.0,0.0,0.0,0.0,0.0,0.0,0.0,0.0,0.0,0.0,0.0,0.0,0.0,0.0,0.0,0.0,0.0,0.01,0.0,0.0,0.0,0.01,0.0,0.0,0.0,0.0,0.0,0.0,0.0,0.0,0.0,0.0,0.0,0.0,0.0,0.0,0.0,0.0,0.0,0.0,0.0,0.0,0.0,0.0,0.0,0.0,0.0,0.0,0.0,0.0,0.0,0.0,0.0,0.0,0.0,0.0,0.0,0.0,0.0,0.0,0.0,0.0,0.0,0.0,0.0,0.0,0.0,0.0,0.0,0.0,0.0,0.0,0.0,0.0,0.0,0.0,0.0,0.0,0.0,0.0,0.0,0.0,0.0,0.0,0.0,0.0,0.0,0.0,0.0,0.0,0.0,0.0,0.0,0.0,0.0,0.0,0.0,0.0,0.0,0.0,0.0,0.0,0.0,0.0,0.0,0.0,0.0,0.0,0.0,0.01,0.01,0.0,0.0,0.01,0.0,0.0,0.0,0.0,0.01],[0.0,0.0,0.01,0.01,0.01,0.03,0.0,0.01,0.0,0.0,0.0,0.01,0.02,0.96,1.0,1.0,1.0,0.95,0.04,0.02,0.03,0.08,0.18,0.39,0.14,0.21,0.01,0.01,0.0,0.0,0.02,0.0,0.0,0.0,0.0,0.0,0.0,0.0,0.0,0.0,0.0,0.0,0.0,0.0,0.0,0.0,0.0,0.0,0.0,0.0,0.0,0.0,0.0,0.0,0.0,0.0,0.0,0.0,0.0,0.0,0.0,0.0,0.0,0.0,0.0,0.01,0.0,0.0,0.0,0.01,0.0,0.0,0.01,0.0,0.0,0.0,0.0,0.0,0.0,0.0,0.0,0.0,0.0,0.0,0.0,0.0,0.0,0.0,0.0,0.0,0.0,0.0,0.0,0.0,0.0,0.0,0.0,0.0,0.0,0.0,0.0,0.0,0.0,0.0,0.0,0.0,0.0,0.0,0.0,0.0,0.0,0.0,0.0,0.0,0.0,0.0,0.0,0.0,0.0,0.0,0.0,0.0,0.0,0.0,0.0,0.0,0.0,0.0,0.0,0.0,0.0,0.0,0.0,0.0,0.0,0.0,0.0,0.0,0.0,0.0,0.0,0.0,0.0,0.0,0.0,0.0,0.0,0.0,0.0,0.0,0.0,0.0,0.0,0.0,0.0,0.0,0.0,0.0,0.0,0.0,0.0,0.0,0.0,0.01,0.01,0.01,0.0,0.0,0.0,0.0,0.0,0.0,0.0,0.0,0.0,0.0,0.0,0.0,0.0,0.0,0.0,0.0,0.0,0.0,0.0,0.0,0.0,0.0,0.0,0.0,0.0,0.0,0.0,0.0,0.0,0.0,0.0,0.0,0.0,0.0,0.0,0.0,0.0,0.0,0.0,0.0,0.0,0.0,0.0,0.0,0.0,0.0,0.0,0.0,0.0,0.0,0.0,0.0,0.0,0.0,0.0,0.0,0.0,0.0,0.0,0.0,0.0,0.0,0.0,0.0,0.0,0.0,0.0,0.0,0.0,0.0,0.0,0.0,0.0,0.0,0.0,0.0,0.0,0.0,0.0,0.0,0.0,0.0,0.0,0.0,0.0,0.0,0.0,0.0,0.0,0.0,0.0,0.0,0.0,0.0,0.0,0.0,0.0,0.0,0.0,0.0,0.0,0.0,0.0,0.0,0.0,0.0,0.0,0.0,0.0,0.0,0.0,0.0,0.0,0.0,0.0,0.0,0.0,0.0,0.0,0.0,0.0,0.0,0.0,0.0,0.0,0.0,0.0,0.0,0.0,0.0,0.0,0.0,0.0,0.0,0.0,0.0,0.0,0.0,0.0,0.0,0.0,0.0,0.0,0.0,0.0],[0.0,0.0,0.0,0.0,0.0,0.0,0.0,0.0,0.0,0.0,0.0,0.0,0.01,0.01,0.98,1.0,1.0,1.0,0.98,0.19,0.27,0.29,0.35,0.23,0.03,0.02,0.01,0.0,0.0,0.0,0.0,0.0,0.0,0.0,0.0,0.0,0.01,0.0,0.0,0.01,0.0,0.0,0.0,0.0,0.0,0.0,0.0,0.0,0.0,0.0,0.0,0.0,0.0,0.0,0.0,0.0,0.0,0.0,0.0,0.0,0.0,0.0,0.0,0.0,0.0,0.01,0.0,0.0,0.0,0.01,0.0,0.0,0.0,0.0,0.0,0.0,0.0,0.0,0.0,0.0,0.0,0.0,0.0,0.0,0.0,0.0,0.0,0.0,0.0,0.0,0.0,0.01,0.0,0.0,0.0,0.0,0.0,0.0,0.0,0.0,0.0,0.0,0.0,0.0,0.0,0.0,0.0,0.0,0.0,0.0,0.0,0.0,0.0,0.0,0.0,0.0,0.0,0.0,0.0,0.0,0.0,0.0,0.0,0.0,0.0,0.0,0.0,0.0,0.0,0.0,0.0,0.0,0.0,0.0,0.0,0.0,0.0,0.0,0.0,0.0,0.0,0.0,0.0,0.0,0.0,0.0,0.0,0.0,0.0,0.0,0.0,0.0,0.0,0.0,0.0,0.0,0.0,0.0,0.0,0.0,0.0,0.0,0.0,0.02,0.01,0.02,0.0,0.0,0.0,0.0,0.0,0.0,0.0,0.0,0.0,0.01,0.0,0.0,0.0,0.0,0.0,0.0,0.0,0.0,0.0,0.0,0.0,0.0,0.0,0.0,0.0,0.0,0.0,0.0,0.0,0.0,0.0,0.0,0.0,0.0,0.0,0.0,0.0,0.0,0.0,0.01,0.0,0.0,0.0,0.0,0.0,0.0,0.0,0.0,0.0,0.0,0.0,0.0,0.0,0.0,0.0,0.0,0.0,0.0,0.0,0.0,0.0,0.0,0.0,0.0,0.0,0.0,0.0,0.0,0.0,0.0,0.0,0.0,0.0,0.0,0.0,0.0,0.0,0.0,0.0,0.0,0.0,0.0,0.0,0.0,0.0,0.0,0.0,0.0,0.0,0.0,0.0,0.0,0.0,0.0,0.0,0.0,0.0,0.0,0.0,0.0,0.0,0.0,0.0,0.0,0.0,0.0,0.0,0.0,0.0,0.0,0.0,0.0,0.0,0.0,0.0,0.0,0.0,0.0,0.0,0.0,0.0,0.0,0.0,0.0,0.0,0.0,0.0,0.0,0.0,0.0,0.0,0.0,0.0,0.0,0.0,0.0,0.0,0.0,0.0,0.01,0.0,0.0,0.0,0.0,0.0],[0.0,0.0,0.0,0.0,0.0,0.0,0.0,0.0,0.0,0.0,0.0,0.0,0.0,0.0,0.01,0.95,1.0,1.0,1.0,0.7,0.06,0.32,0.08,0.23,0.0,0.01,0.0,0.0,0.0,0.0,0.0,0.0,0.0,0.0,0.0,0.0,0.0,0.0,0.0,0.0,0.0,0.0,0.0,0.0,0.0,0.0,0.0,0.0,0.0,0.0,0.0,0.0,0.0,0.0,0.0,0.0,0.0,0.0,0.0,0.0,0.0,0.0,0.0,0.0,0.0,0.0,0.0,0.0,0.0,0.0,0.0,0.0,0.0,0.0,0.0,0.0,0.0,0.0,0.0,0.0,0.0,0.0,0.0,0.0,0.0,0.0,0.0,0.0,0.0,0.0,0.0,0.0,0.0,0.0,0.0,0.0,0.0,0.0,0.0,0.0,0.0,0.0,0.0,0.0,0.0,0.0,0.0,0.0,0.0,0.0,0.0,0.0,0.0,0.0,0.0,0.0,0.0,0.0,0.0,0.0,0.0,0.0,0.0,0.0,0.0,0.0,0.0,0.0,0.0,0.0,0.0,0.0,0.0,0.0,0.0,0.0,0.0,0.0,0.0,0.0,0.0,0.0,0.0,0.0,0.0,0.0,0.0,0.0,0.0,0.0,0.0,0.0,0.0,0.0,0.0,0.0,0.0,0.0,0.0,0.0,0.0,0.0,0.0,0.0,0.0,0.01,0.0,0.0,0.0,0.0,0.0,0.0,0.0,0.0,0.0,0.0,0.0,0.0,0.0,0.0,0.0,0.0,0.0,0.0,0.0,0.0,0.0,0.0,0.0,0.0,0.0,0.0,0.0,0.0,0.0,0.0,0.0,0.0,0.0,0.0,0.0,0.0,0.0,0.0,0.0,0.0,0.0,0.0,0.0,0.0,0.0,0.0,0.0,0.0,0.0,0.0,0.0,0.0,0.0,0.0,0.0,0.0,0.0,0.0,0.0,0.0,0.0,0.0,0.0,0.0,0.0,0.0,0.0,0.0,0.0,0.0,0.0,0.0,0.0,0.0,0.0,0.0,0.0,0.0,0.0,0.0,0.0,0.0,0.0,0.0,0.0,0.0,0.0,0.0,0.0,0.0,0.0,0.0,0.0,0.0,0.0,0.0,0.0,0.0,0.0,0.0,0.0,0.0,0.0,0.0,0.0,0.0,0.0,0.0,0.0,0.0,0.0,0.0,0.0,0.0,0.0,0.0,0.0,0.0,0.0,0.0,0.0,0.0,0.0,0.0,0.0,0.0,0.0,0.0,0.0,0.0,0.0,0.0,0.0,0.0,0.0,0.0,0.0,0.0,0.0,0.0,0.0,0.0,0.0,0.0,0.0],[0.0,0.0,0.0,0.0,0.0,0.0,0.0,0.0,0.0,0.0,0.0,0.0,0.0,0.0,0.01,0.04,0.98,1.0,1.0,1.0,0.95,0.31,0.03,0.01,0.01,0.0,0.0,0.0,0.0,0.0,0.0,0.0,0.0,0.0,0.0,0.0,0.0,0.0,0.0,0.0,0.0,0.0,0.0,0.0,0.0,0.0,0.0,0.0,0.0,0.0,0.0,0.0,0.0,0.0,0.0,0.0,0.0,0.0,0.0,0.0,0.0,0.0,0.0,0.0,0.0,0.0,0.0,0.0,0.0,0.0,0.0,0.0,0.0,0.0,0.0,0.0,0.0,0.0,0.0,0.0,0.0,0.0,0.0,0.0,0.0,0.0,0.0,0.0,0.0,0.0,0.0,0.0,0.0,0.0,0.0,0.0,0.0,0.0,0.0,0.0,0.0,0.0,0.0,0.0,0.0,0.0,0.0,0.0,0.0,0.0,0.0,0.0,0.0,0.0,0.0,0.0,0.0,0.0,0.0,0.0,0.0,0.0,0.0,0.0,0.0,0.0,0.0,0.0,0.0,0.0,0.0,0.0,0.0,0.0,0.0,0.0,0.0,0.0,0.0,0.0,0.0,0.0,0.0,0.0,0.0,0.0,0.0,0.0,0.0,0.0,0.0,0.0,0.0,0.0,0.0,0.0,0.0,0.0,0.0,0.0,0.0,0.0,0.0,0.0,0.0,0.01,0.01,0.0,0.0,0.0,0.0,0.0,0.0,0.0,0.0,0.0,0.0,0.0,0.0,0.0,0.0,0.0,0.0,0.0,0.0,0.0,0.0,0.0,0.0,0.0,0.0,0.0,0.0,0.0,0.0,0.0,0.0,0.0,0.0,0.0,0.0,0.0,0.0,0.0,0.0,0.0,0.0,0.0,0.0,0.0,0.0,0.0,0.0,0.0,0.0,0.0,0.0,0.0,0.0,0.0,0.0,0.0,0.0,0.0,0.0,0.0,0.0,0.0,0.0,0.0,0.0,0.0,0.0,0.0,0.0,0.0,0.0,0.0,0.0,0.0,0.0,0.0,0.0,0.0,0.0,0.0,0.0,0.0,0.0,0.0,0.0,0.0,0.0,0.0,0.0,0.0,0.0,0.0,0.0,0.0,0.0,0.0,0.0,0.0,0.0,0.0,0.0,0.0,0.0,0.0,0.0,0.0,0.0,0.0,0.0,0.0,0.0,0.0,0.0,0.0,0.0,0.0,0.0,0.0,0.0,0.0,0.0,0.0,0.0,0.0,0.0,0.0,0.0,0.0,0.0,0.0,0.0,0.0,0.0,0.0,0.0,0.0,0.0,0.0,0.0,0.0,0.0,0.0,0.0,0.0,0.0],[0.0,0.0,0.0,0.0,0.0,0.0,0.0,0.0,0.0,0.0,0.0,0.0,0.0,0.0,0.01,0.02,0.19,0.7,1.0,1.0,1.0,0.88,0.03,0.01,0.0,0.0,0.0,0.0,0.0,0.0,0.0,0.0,0.0,0.0,0.0,0.0,0.0,0.0,0.0,0.0,0.0,0.0,0.0,0.0,0.0,0.0,0.0,0.0,0.0,0.0,0.0,0.0,0.0,0.0,0.0,0.0,0.0,0.0,0.0,0.0,0.0,0.0,0.0,0.0,0.0,0.0,0.0,0.0,0.0,0.0,0.0,0.0,0.0,0.0,0.0,0.0,0.0,0.0,0.0,0.0,0.0,0.0,0.0,0.0,0.0,0.0,0.0,0.0,0.0,0.0,0.0,0.0,0.0,0.0,0.0,0.0,0.0,0.0,0.0,0.0,0.0,0.0,0.0,0.0,0.0,0.0,0.0,0.0,0.0,0.0,0.0,0.0,0.0,0.0,0.0,0.0,0.0,0.0,0.0,0.0,0.0,0.0,0.0,0.0,0.0,0.0,0.0,0.0,0.0,0.0,0.0,0.0,0.0,0.0,0.0,0.0,0.0,0.0,0.0,0.0,0.0,0.0,0.0,0.0,0.0,0.0,0.0,0.0,0.0,0.0,0.0,0.0,0.0,0.0,0.0,0.0,0.0,0.0,0.0,0.0,0.0,0.0,0.0,0.0,0.0,0.0,0.0,0.0,0.0,0.0,0.0,0.0,0.0,0.0,0.0,0.0,0.0,0.0,0.0,0.0,0.0,0.0,0.0,0.0,0.0,0.0,0.0,0.0,0.0,0.0,0.0,0.0,0.0,0.0,0.0,0.0,0.0,0.0,0.0,0.0,0.0,0.0,0.0,0.0,0.0,0.0,0.0,0.0,0.0,0.0,0.0,0.0,0.0,0.0,0.0,0.0,0.0,0.0,0.0,0.0,0.0,0.0,0.0,0.0,0.0,0.0,0.0,0.0,0.0,0.0,0.0,0.0,0.0,0.0,0.0,0.0,0.0,0.0,0.0,0.0,0.0,0.0,0.0,0.0,0.0,0.0,0.0,0.0,0.0,0.0,0.0,0.0,0.0,0.0,0.0,0.0,0.0,0.0,0.0,0.0,0.0,0.0,0.0,0.0,0.0,0.0,0.0,0.0,0.0,0.0,0.0,0.0,0.0,0.0,0.0,0.0,0.0,0.0,0.0,0.0,0.0,0.0,0.0,0.0,0.0,0.0,0.0,0.0,0.0,0.0,0.0,0.0,0.0,0.0,0.0,0.0,0.0,0.0,0.0,0.0,0.0,0.0,0.0,0.0,0.0,0.0,0.0,0.0,0.0,0.0,0.0],[0.0,0.0,0.0,0.0,0.0,0.0,0.0,0.0,0.0,0.0,0.0,0.01,0.01,0.01,0.02,0.03,0.27,0.06,0.95,1.0,1.0,1.0,0.79,0.01,0.0,0.0,0.0,0.0,0.0,0.0,0.0,0.04,0.0,0.0,0.0,0.0,0.0,0.0,0.0,0.0,0.0,0.0,0.0,0.0,0.0,0.0,0.0,0.0,0.0,0.0,0.0,0.0,0.0,0.0,0.0,0.0,0.0,0.0,0.0,0.0,0.0,0.0,0.0,0.0,0.0,0.0,0.0,0.0,0.0,0.0,0.0,0.0,0.0,0.0,0.0,0.0,0.0,0.0,0.0,0.0,0.0,0.0,0.0,0.0,0.0,0.0,0.0,0.0,0.0,0.0,0.0,0.0,0.0,0.0,0.0,0.0,0.0,0.0,0.0,0.0,0.0,0.0,0.0,0.0,0.0,0.0,0.0,0.0,0.0,0.0,0.0,0.0,0.0,0.0,0.0,0.0,0.0,0.0,0.0,0.0,0.0,0.0,0.0,0.0,0.0,0.0,0.0,0.0,0.0,0.0,0.0,0.0,0.0,0.0,0.0,0.0,0.0,0.0,0.0,0.0,0.0,0.0,0.0,0.0,0.0,0.0,0.0,0.0,0.0,0.0,0.0,0.0,0.0,0.0,0.0,0.0,0.0,0.0,0.0,0.0,0.0,0.0,0.0,0.0,0.0,0.0,0.0,0.0,0.0,0.0,0.0,0.0,0.0,0.0,0.0,0.0,0.0,0.0,0.0,0.0,0.0,0.0,0.0,0.0,0.0,0.0,0.0,0.0,0.0,0.0,0.0,0.0,0.0,0.0,0.0,0.0,0.0,0.0,0.0,0.0,0.0,0.0,0.0,0.0,0.0,0.0,0.0,0.0,0.0,0.0,0.0,0.0,0.0,0.0,0.0,0.0,0.0,0.0,0.0,0.0,0.0,0.0,0.0,0.0,0.0,0.0,0.0,0.0,0.0,0.0,0.0,0.0,0.0,0.0,0.0,0.0,0.0,0.0,0.0,0.0,0.0,0.0,0.0,0.0,0.0,0.0,0.0,0.0,0.0,0.0,0.0,0.0,0.0,0.0,0.0,0.0,0.0,0.0,0.0,0.0,0.0,0.0,0.0,0.0,0.0,0.0,0.0,0.0,0.0,0.0,0.0,0.0,0.0,0.0,0.0,0.0,0.0,0.0,0.0,0.0,0.0,0.0,0.0,0.0,0.0,0.0,0.0,0.0,0.0,0.0,0.0,0.0,0.0,0.0,0.0,0.0,0.0,0.0,0.0,0.0,0.0,0.0,0.0,0.0,0.0,0.0,0.0,0.0,0.0,0.01,0.0],[0.0,0.0,0.0,0.0,0.0,0.0,0.0,0.0,0.0,0.0,0.0,0.02,0.02,0.03,0.03,0.08,0.29,0.32,0.31,0.88,1.0,1.0,1.0,0.94,0.01,0.0,0.0,0.0,0.0,0.0,0.01,0.04,0.0,0.0,0.0,0.0,0.0,0.0,0.0,0.0,0.0,0.0,0.0,0.0,0.0,0.0,0.0,0.0,0.0,0.0,0.0,0.0,0.0,0.0,0.0,0.0,0.0,0.0,0.0,0.0,0.0,0.0,0.0,0.0,0.0,0.0,0.0,0.0,0.0,0.01,0.0,0.0,0.01,0.0,0.0,0.0,0.0,0.0,0.01,0.0,0.0,0.0,0.0,0.0,0.0,0.0,0.0,0.0,0.0,0.0,0.0,0.0,0.0,0.0,0.0,0.0,0.0,0.0,0.0,0.0,0.0,0.0,0.0,0.0,0.0,0.0,0.0,0.0,0.0,0.0,0.0,0.0,0.0,0.0,0.0,0.0,0.0,0.0,0.0,0.0,0.0,0.0,0.0,0.0,0.0,0.0,0.0,0.0,0.0,0.0,0.0,0.0,0.0,0.0,0.0,0.0,0.0,0.0,0.0,0.0,0.0,0.0,0.0,0.0,0.0,0.0,0.0,0.0,0.0,0.0,0.0,0.0,0.0,0.0,0.0,0.0,0.0,0.0,0.0,0.0,0.0,0.0,0.0,0.0,0.0,0.0,0.0,0.0,0.0,0.0,0.0,0.0,0.0,0.0,0.0,0.0,0.0,0.0,0.0,0.0,0.0,0.0,0.0,0.0,0.0,0.0,0.0,0.0,0.0,0.0,0.0,0.0,0.0,0.0,0.0,0.0,0.0,0.0,0.0,0.0,0.0,0.0,0.0,0.0,0.0,0.0,0.0,0.0,0.0,0.0,0.0,0.0,0.0,0.0,0.0,0.0,0.0,0.0,0.0,0.0,0.0,0.0,0.0,0.0,0.0,0.0,0.0,0.0,0.0,0.0,0.0,0.0,0.0,0.0,0.0,0.0,0.0,0.0,0.0,0.0,0.0,0.0,0.0,0.0,0.0,0.0,0.0,0.0,0.0,0.0,0.0,0.0,0.0,0.0,0.0,0.0,0.0,0.0,0.0,0.0,0.0,0.0,0.0,0.0,0.0,0.0,0.0,0.0,0.0,0.0,0.0,0.0,0.0,0.0,0.0,0.0,0.0,0.0,0.0,0.0,0.0,0.0,0.0,0.0,0.0,0.0,0.0,0.0,0.0,0.0,0.0,0.0,0.0,0.0,0.0,0.0,0.0,0.0,0.0,0.0,0.0,0.0,0.0,0.0,0.0,0.0,0.0,0.0,0.0,0.0,0.0],[0.0,0.0,0.0,0.0,0.0,0.0,0.0,0.0,0.0,0.0,0.0,0.01,0.02,0.06,0.36,0.18,0.35,0.08,0.03,0.03,0.79,1.0,1.0,1.0,0.96,0.03,0.04,0.01,0.0,0.36,0.26,0.35,0.18,0.0,0.0,0.0,0.01,0.0,0.0,0.0,0.01,0.0,0.0,0.0,0.0,0.0,0.0,0.0,0.0,0.0,0.0,0.0,0.0,0.0,0.0,0.0,0.0,0.0,0.0,0.0,0.0,0.0,0.0,0.0,0.0,0.0,0.0,0.0,0.01,0.01,0.0,0.0,0.01,0.0,0.0,0.0,0.0,0.0,0.01,0.0,0.0,0.0,0.0,0.0,0.0,0.0,0.0,0.0,0.0,0.0,0.0,0.0,0.0,0.0,0.0,0.0,0.0,0.0,0.0,0.0,0.0,0.0,0.0,0.0,0.0,0.0,0.0,0.0,0.0,0.0,0.0,0.0,0.0,0.0,0.0,0.0,0.0,0.0,0.0,0.0,0.0,0.0,0.0,0.0,0.0,0.0,0.0,0.0,0.0,0.0,0.0,0.0,0.0,0.0,0.0,0.0,0.0,0.0,0.0,0.0,0.0,0.0,0.0,0.0,0.0,0.0,0.0,0.0,0.0,0.0,0.0,0.0,0.0,0.0,0.0,0.0,0.0,0.0,0.0,0.0,0.0,0.0,0.0,0.0,0.0,0.0,0.0,0.0,0.0,0.0,0.0,0.0,0.0,0.0,0.0,0.0,0.0,0.0,0.0,0.0,0.0,0.0,0.0,0.0,0.0,0.0,0.0,0.0,0.0,0.0,0.0,0.0,0.0,0.0,0.0,0.0,0.0,0.0,0.0,0.0,0.0,0.0,0.0,0.0,0.0,0.0,0.0,0.0,0.0,0.0,0.0,0.0,0.0,0.0,0.0,0.0,0.0,0.0,0.0,0.0,0.0,0.0,0.0,0.0,0.0,0.0,0.0,0.0,0.0,0.0,0.0,0.0,0.0,0.0,0.0,0.0,0.0,0.0,0.0,0.0,0.0,0.0,0.0,0.0,0.0,0.0,0.0,0.0,0.0,0.0,0.0,0.0,0.0,0.0,0.0,0.0,0.0,0.0,0.0,0.0,0.0,0.0,0.0,0.0,0.0,0.0,0.0,0.0,0.0,0.0,0.0,0.0,0.0,0.0,0.0,0.0,0.0,0.0,0.0,0.0,0.0,0.0,0.0,0.0,0.0,0.0,0.0,0.0,0.0,0.0,0.0,0.0,0.0,0.0,0.0,0.0,0.0,0.0,0.0,0.0,0.0,0.0,0.0,0.0,0.0,0.0,0.0,0.0,0.0,0.0,0.0],[0.0,0.0,0.0,0.0,0.0,0.01,0.0,0.01,0.0,0.0,0.0,0.03,0.04,0.14,0.31,0.39,0.23,0.23,0.01,0.01,0.01,0.94,1.0,1.0,1.0,0.97,0.05,0.05,0.02,0.18,0.43,0.19,0.0,0.0,0.0,0.0,0.0,0.0,0.0,0.0,0.0,0.0,0.0,0.0,0.0,0.0,0.0,0.0,0.0,0.0,0.0,0.0,0.0,0.0,0.0,0.0,0.0,0.0,0.0,0.0,0.0,0.0,0.0,0.0,0.0,0.01,0.0,0.0,0.03,0.01,0.0,0.01,0.07,0.0,0.0,0.01,0.0,0.0,0.02,0.0,0.0,0.0,0.0,0.0,0.0,0.0,0.0,0.0,0.0,0.0,0.0,0.0,0.0,0.0,0.0,0.0,0.0,0.0,0.0,0.0,0.0,0.0,0.0,0.0,0.0,0.0,0.0,0.0,0.0,0.0,0.0,0.0,0.0,0.0,0.0,0.0,0.0,0.0,0.0,0.0,0.0,0.0,0.0,0.0,0.0,0.0,0.0,0.0,0.0,0.0,0.0,0.0,0.0,0.0,0.0,0.0,0.0,0.0,0.0,0.0,0.0,0.0,0.0,0.0,0.0,0.0,0.0,0.0,0.0,0.0,0.0,0.0,0.0,0.0,0.0,0.0,0.0,0.0,0.0,0.0,0.0,0.0,0.0,0.0,0.0,0.0,0.0,0.0,0.0,0.0,0.0,0.0,0.0,0.0,0.0,0.0,0.0,0.0,0.0,0.0,0.0,0.0,0.0,0.0,0.0,0.0,0.0,0.0,0.0,0.0,0.0,0.0,0.0,0.0,0.0,0.0,0.0,0.0,0.0,0.0,0.0,0.0,0.0,0.0,0.0,0.0,0.0,0.0,0.0,0.0,0.0,0.0,0.0,0.0,0.0,0.0,0.0,0.0,0.0,0.0,0.0,0.0,0.0,0.0,0.0,0.0,0.0,0.0,0.0,0.0,0.0,0.0,0.0,0.0,0.0,0.0,0.0,0.0,0.0,0.0,0.0,0.0,0.0,0.0,0.0,0.0,0.0,0.0,0.0,0.0,0.0,0.0,0.0,0.0,0.0,0.0,0.0,0.0,0.0,0.0,0.0,0.0,0.0,0.0,0.0,0.0,0.0,0.0,0.0,0.0,0.0,0.0,0.0,0.0,0.0,0.0,0.0,0.0,0.0,0.0,0.0,0.0,0.0,0.0,0.0,0.0,0.0,0.0,0.0,0.0,0.0,0.0,0.0,0.0,0.0,0.0,0.0,0.0,0.0,0.0,0.0,0.0,0.0,0.0,0.0,0.0,0.0,0.0,0.0,0.0,0.0],[0.0,0.0,0.0,0.0,0.0,0.0,0.0,0.01,0.0,0.0,0.0,0.04,0.31,0.23,0.39,0.14,0.03,0.0,0.01,0.0,0.0,0.01,0.96,1.0,1.0,1.0,0.7,0.65,0.44,0.37,0.24,0.01,0.0,0.0,0.0,0.0,0.0,0.0,0.0,0.0,0.0,0.0,0.0,0.0,0.0,0.0,0.0,0.0,0.0,0.0,0.0,0.0,0.0,0.0,0.0,0.0,0.0,0.0,0.0,0.0,0.0,0.0,0.0,0.0,0.0,0.0,0.0,0.0,0.02,0.01,0.0,0.0,0.05,0.0,0.0,0.01,0.01,0.01,0.1,0.0,0.0,0.0,0.0,0.0,0.0,0.0,0.0,0.0,0.0,0.0,0.0,0.0,0.0,0.0,0.0,0.0,0.0,0.0,0.0,0.0,0.0,0.0,0.0,0.0,0.0,0.0,0.0,0.0,0.0,0.0,0.0,0.0,0.0,0.0,0.0,0.0,0.0,0.0,0.0,0.0,0.0,0.0,0.0,0.0,0.0,0.0,0.0,0.0,0.0,0.0,0.0,0.0,0.0,0.0,0.0,0.0,0.0,0.0,0.0,0.0,0.0,0.0,0.0,0.0,0.0,0.0,0.0,0.0,0.0,0.0,0.0,0.0,0.0,0.0,0.0,0.0,0.0,0.0,0.0,0.0,0.0,0.0,0.0,0.0,0.0,0.0,0.0,0.0,0.0,0.0,0.0,0.0,0.0,0.0,0.0,0.0,0.0,0.0,0.0,0.0,0.0,0.0,0.0,0.0,0.0,0.0,0.0,0.0,0.0,0.0,0.0,0.0,0.0,0.0,0.0,0.0,0.0,0.0,0.0,0.0,0.0,0.0,0.0,0.0,0.0,0.0,0.0,0.0,0.0,0.0,0.0,0.0,0.0,0.0,0.0,0.0,0.0,0.0,0.0,0.0,0.0,0.0,0.0,0.0,0.0,0.0,0.0,0.0,0.0,0.0,0.0,0.0,0.0,0.0,0.0,0.0,0.0,0.0,0.0,0.0,0.0,0.0,0.0,0.0,0.0,0.0,0.0,0.0,0.0,0.0,0.0,0.0,0.0,0.0,0.0,0.0,0.0,0.0,0.0,0.0,0.0,0.0,0.0,0.0,0.0,0.0,0.0,0.0,0.0,0.0,0.0,0.0,0.0,0.0,0.0,0.0,0.0,0.0,0.0,0.0,0.0,0.0,0.0,0.0,0.0,0.0,0.0,0.0,0.0,0.0,0.0,0.0,0.0,0.0,0.0,0.0,0.0,0.0,0.0,0.0,0.0,0.0,0.0,0.0,0.0,0.0,0.0,0.0,0.0,0.0,0.0],[0.0,0.0,0.0,0.0,0.0,0.01,0.0,0.01,0.0,0.0,0.01,0.05,0.25,0.31,0.24,0.21,0.02,0.01,0.0,0.0,0.0,0.0,0.03,0.97,1.0,1.0,1.0,0.5,0.64,0.08,0.56,0.0,0.01,0.02,0.0,0.0,0.0,0.0,0.0,0.0,0.0,0.0,0.0,0.0,0.0,0.0,0.0,0.0,0.0,0.0,0.0,0.0,0.0,0.0,0.0,0.0,0.0,0.0,0.0,0.0,0.0,0.0,0.0,0.0,0.0,0.0,0.0,0.0,0.54,0.02,0.0,0.11,0.59,0.0,0.0,0.02,0.07,0.04,0.13,0.01,0.0,0.04,0.01,0.0,0.0,0.0,0.0,0.0,0.0,0.0,0.0,0.0,0.0,0.0,0.0,0.0,0.0,0.0,0.0,0.0,0.0,0.0,0.0,0.0,0.0,0.0,0.0,0.0,0.0,0.0,0.0,0.0,0.0,0.0,0.0,0.0,0.0,0.0,0.0,0.0,0.0,0.0,0.0,0.0,0.0,0.0,0.0,0.0,0.0,0.0,0.0,0.0,0.0,0.0,0.0,0.0,0.0,0.0,0.0,0.0,0.0,0.0,0.0,0.0,0.0,0.0,0.0,0.0,0.0,0.0,0.0,0.0,0.0,0.0,0.0,0.0,0.0,0.0,0.0,0.0,0.0,0.0,0.0,0.0,0.0,0.0,0.0,0.0,0.0,0.0,0.0,0.0,0.0,0.0,0.0,0.0,0.0,0.0,0.0,0.0,0.0,0.0,0.0,0.0,0.0,0.0,0.0,0.0,0.0,0.0,0.0,0.0,0.0,0.0,0.0,0.0,0.0,0.0,0.0,0.0,0.0,0.0,0.0,0.0,0.0,0.0,0.0,0.0,0.0,0.0,0.0,0.0,0.0,0.0,0.0,0.0,0.0,0.0,0.0,0.0,0.0,0.0,0.0,0.0,0.0,0.0,0.0,0.0,0.0,0.0,0.0,0.0,0.0,0.0,0.0,0.0,0.0,0.0,0.0,0.0,0.0,0.0,0.0,0.0,0.0,0.0,0.0,0.0,0.0,0.0,0.0,0.0,0.0,0.0,0.0,0.0,0.0,0.0,0.0,0.0,0.0,0.0,0.0,0.0,0.0,0.0,0.0,0.0,0.0,0.0,0.0,0.0,0.0,0.0,0.0,0.0,0.0,0.0,0.0,0.0,0.0,0.0,0.0,0.0,0.0,0.0,0.0,0.0,0.0,0.0,0.0,0.0,0.0,0.0,0.0,0.0,0.0,0.0,0.0,0.0,0.0,0.0,0.0,0.0,0.0,0.0,0.0,0.0,0.0,0.0,0.0],[0.0,0.0,0.0,0.0,0.0,0.0,0.0,0.01,0.0,0.01,0.07,0.11,0.27,0.15,0.04,0.01,0.01,0.0,0.0,0.0,0.0,0.0,0.04,0.05,0.7,1.0,1.0,1.0,0.82,0.17,0.09,0.0,0.01,0.0,0.0,0.0,0.0,0.0,0.0,0.0,0.0,0.0,0.0,0.0,0.0,0.0,0.0,0.0,0.0,0.0,0.0,0.0,0.0,0.0,0.0,0.0,0.0,0.0,0.0,0.0,0.0,0.0,0.0,0.0,0.0,0.0,0.0,0.0,0.12,0.0,0.0,0.29,0.55,0.0,0.0,0.15,0.23,0.12,0.53,0.01,0.0,0.02,0.01,0.0,0.0,0.0,0.0,0.0,0.0,0.0,0.0,0.0,0.0,0.0,0.0,0.0,0.0,0.0,0.0,0.0,0.0,0.0,0.0,0.0,0.0,0.0,0.0,0.0,0.0,0.0,0.0,0.0,0.0,0.0,0.0,0.0,0.0,0.0,0.0,0.0,0.0,0.0,0.0,0.0,0.0,0.0,0.0,0.0,0.0,0.0,0.0,0.0,0.0,0.0,0.0,0.0,0.0,0.0,0.0,0.0,0.0,0.0,0.0,0.0,0.0,0.0,0.0,0.0,0.0,0.0,0.0,0.0,0.0,0.0,0.0,0.0,0.0,0.0,0.0,0.0,0.0,0.0,0.0,0.0,0.0,0.0,0.0,0.0,0.0,0.0,0.0,0.0,0.0,0.0,0.0,0.0,0.0,0.0,0.0,0.0,0.0,0.0,0.0,0.0,0.0,0.0,0.0,0.0,0.0,0.0,0.0,0.0,0.0,0.0,0.0,0.0,0.0,0.0,0.0,0.0,0.0,0.0,0.0,0.0,0.0,0.0,0.0,0.0,0.0,0.0,0.0,0.0,0.0,0.0,0.0,0.0,0.0,0.0,0.0,0.0,0.0,0.0,0.0,0.0,0.0,0.0,0.0,0.0,0.0,0.0,0.0,0.0,0.0,0.0,0.0,0.0,0.0,0.0,0.0,0.0,0.0,0.0,0.0,0.0,0.0,0.0,0.0,0.0,0.0,0.0,0.0,0.0,0.0,0.0,0.0,0.0,0.0,0.0,0.0,0.0,0.0,0.0,0.0,0.0,0.0,0.0,0.0,0.0,0.0,0.0,0.0,0.0,0.0,0.0,0.0,0.0,0.0,0.0,0.0,0.0,0.0,0.0,0.0,0.0,0.0,0.0,0.0,0.0,0.0,0.0,0.0,0.0,0.0,0.0,0.0,0.0,0.0,0.0,0.0,0.0,0.0,0.0,0.0,0.0,0.0,0.0,0.0,0.0,0.0,0.0,0.0],[0.0,0.0,0.0,0.0,0.0,0.0,0.0,0.0,0.0,0.01,0.08,0.06,0.21,0.02,0.01,0.01,0.0,0.0,0.0,0.0,0.0,0.0,0.01,0.05,0.65,0.5,1.0,1.0,1.0,0.41,0.09,0.06,0.03,0.0,0.0,0.0,0.0,0.0,0.0,0.0,0.0,0.0,0.0,0.0,0.0,0.0,0.0,0.0,0.0,0.0,0.0,0.0,0.0,0.0,0.0,0.0,0.0,0.0,0.0,0.0,0.0,0.0,0.0,0.0,0.0,0.0,0.0,0.0,0.01,0.0,0.0,0.01,0.04,0.0,0.0,0.01,0.03,0.15,0.72,0.06,0.0,0.03,0.06,0.0,0.0,0.0,0.0,0.0,0.0,0.0,0.0,0.0,0.0,0.0,0.0,0.0,0.0,0.0,0.0,0.0,0.0,0.0,0.0,0.0,0.0,0.0,0.0,0.0,0.0,0.0,0.0,0.0,0.0,0.0,0.0,0.0,0.0,0.0,0.0,0.0,0.0,0.0,0.0,0.0,0.0,0.0,0.0,0.0,0.0,0.0,0.0,0.0,0.0,0.0,0.0,0.0,0.0,0.0,0.0,0.0,0.0,0.0,0.0,0.0,0.0,0.0,0.0,0.0,0.0,0.0,0.0,0.0,0.0,0.0,0.0,0.0,0.0,0.0,0.0,0.0,0.0,0.0,0.0,0.0,0.0,0.0,0.0,0.0,0.0,0.0,0.0,0.0,0.0,0.0,0.0,0.0,0.0,0.0,0.0,0.0,0.0,0.0,0.0,0.0,0.0,0.0,0.0,0.0,0.0,0.0,0.0,0.0,0.0,0.0,0.0,0.0,0.0,0.0,0.0,0.0,0.0,0.0,0.0,0.0,0.0,0.0,0.0,0.0,0.0,0.0,0.0,0.0,0.0,0.0,0.0,0.0,0.0,0.0,0.0,0.0,0.0,0.0,0.0,0.0,0.0,0.0,0.0,0.0,0.0,0.0,0.0,0.0,0.0,0.0,0.0,0.0,0.0,0.0,0.0,0.0,0.0,0.0,0.0,0.0,0.0,0.0,0.0,0.0,0.0,0.0,0.0,0.0,0.0,0.0,0.0,0.0,0.0,0.0,0.0,0.0,0.0,0.0,0.0,0.0,0.0,0.0,0.0,0.0,0.0,0.0,0.0,0.0,0.0,0.0,0.0,0.0,0.0,0.0,0.0,0.0,0.0,0.0,0.0,0.0,0.0,0.0,0.0,0.0,0.0,0.0,0.0,0.0,0.0,0.0,0.0,0.0,0.0,0.0,0.0,0.0,0.0,0.0,0.0,0.0,0.0,0.0,0.0,0.0,0.0,0.0,0.0],[0.0,0.0,0.0,0.0,0.0,0.0,0.0,0.0,0.0,0.0,0.01,0.0,0.02,0.01,0.0,0.0,0.0,0.0,0.0,0.0,0.0,0.0,0.0,0.02,0.44,0.64,0.82,1.0,1.0,1.0,0.95,0.13,0.48,0.91,0.0,0.0,0.02,0.0,0.0,0.0,0.0,0.0,0.0,0.0,0.0,0.0,0.0,0.0,0.0,0.0,0.0,0.0,0.0,0.0,0.0,0.0,0.0,0.0,0.0,0.0,0.0,0.0,0.0,0.0,0.0,0.0,0.0,0.0,0.67,0.0,0.0,0.66,0.32,0.0,0.0,0.0,0.49,0.02,0.84,0.01,0.0,0.79,0.25,0.0,0.0,0.04,0.0,0.0,0.0,0.0,0.0,0.0,0.0,0.0,0.0,0.0,0.0,0.0,0.0,0.0,0.0,0.0,0.0,0.0,0.0,0.0,0.0,0.0,0.0,0.0,0.0,0.0,0.0,0.0,0.0,0.0,0.0,0.0,0.0,0.0,0.0,0.0,0.0,0.0,0.0,0.0,0.0,0.0,0.0,0.0,0.0,0.0,0.0,0.0,0.0,0.0,0.0,0.0,0.0,0.0,0.0,0.0,0.0,0.0,0.0,0.0,0.0,0.0,0.0,0.0,0.0,0.0,0.0,0.0,0.0,0.0,0.0,0.0,0.0,0.0,0.0,0.0,0.0,0.0,0.0,0.0,0.0,0.0,0.0,0.0,0.0,0.0,0.0,0.0,0.0,0.0,0.0,0.0,0.0,0.0,0.0,0.0,0.0,0.0,0.0,0.0,0.0,0.0,0.0,0.0,0.0,0.0,0.0,0.0,0.0,0.0,0.0,0.0,0.0,0.0,0.0,0.0,0.0,0.0,0.0,0.0,0.0,0.0,0.0,0.0,0.0,0.0,0.0,0.0,0.0,0.0,0.0,0.0,0.0,0.0,0.0,0.0,0.0,0.0,0.0,0.0,0.0,0.0,0.0,0.0,0.0,0.0,0.0,0.0,0.0,0.0,0.0,0.0,0.0,0.0,0.0,0.0,0.0,0.0,0.0,0.0,0.0,0.0,0.0,0.0,0.0,0.0,0.0,0.0,0.0,0.0,0.0,0.0,0.0,0.0,0.0,0.0,0.0,0.0,0.0,0.0,0.0,0.0,0.0,0.0,0.0,0.0,0.0,0.0,0.0,0.0,0.0,0.0,0.0,0.0,0.0,0.0,0.0,0.0,0.0,0.0,0.0,0.0,0.0,0.0,0.0,0.0,0.0,0.0,0.0,0.0,0.0,0.0,0.0,0.0,0.0,0.0,0.0,0.0,0.0,0.0,0.0,0.0,0.0,0.0,0.0],[0.0,0.0,0.0,0.0,0.0,0.01,0.0,0.01,0.0,0.0,0.01,0.0,0.01,0.0,0.01,0.0,0.0,0.0,0.0,0.0,0.0,0.0,0.36,0.18,0.37,0.08,0.17,0.41,1.0,1.0,1.0,0.99,1.0,0.97,0.0,0.0,0.0,0.0,0.0,0.0,0.0,0.0,0.0,0.0,0.0,0.0,0.0,0.0,0.0,0.0,0.0,0.0,0.0,0.0,0.0,0.0,0.0,0.0,0.0,0.0,0.0,0.0,0.0,0.0,0.0,0.0,0.0,0.0,0.01,0.0,0.0,0.0,0.0,0.0,0.0,0.0,0.0,0.0,0.29,0.0,0.0,0.03,0.38,0.0,0.0,0.01,0.0,0.0,0.0,0.0,0.0,0.0,0.0,0.0,0.0,0.0,0.0,0.0,0.0,0.0,0.0,0.0,0.0,0.0,0.0,0.0,0.0,0.0,0.0,0.0,0.0,0.0,0.0,0.0,0.0,0.0,0.0,0.0,0.0,0.0,0.0,0.0,0.0,0.0,0.0,0.0,0.0,0.0,0.0,0.0,0.0,0.0,0.0,0.0,0.0,0.0,0.0,0.0,0.0,0.0,0.0,0.0,0.0,0.0,0.0,0.0,0.0,0.0,0.0,0.0,0.0,0.0,0.0,0.0,0.0,0.0,0.0,0.0,0.0,0.0,0.0,0.0,0.0,0.0,0.0,0.0,0.0,0.0,0.0,0.0,0.0,0.0,0.0,0.0,0.0,0.0,0.0,0.0,0.0,0.0,0.0,0.0,0.0,0.0,0.0,0.0,0.0,0.0,0.0,0.0,0.0,0.0,0.0,0.0,0.0,0.0,0.0,0.0,0.0,0.0,0.0,0.0,0.0,0.0,0.0,0.0,0.0,0.0,0.0,0.0,0.0,0.0,0.0,0.0,0.0,0.0,0.0,0.0,0.0,0.0,0.0,0.0,0.0,0.0,0.0,0.0,0.0,0.0,0.0,0.0,0.0,0.0,0.0,0.0,0.0,0.0,0.0,0.0,0.0,0.0,0.0,0.0,0.0,0.0,0.0,0.0,0.0,0.0,0.0,0.0,0.0,0.0,0.0,0.0,0.0,0.0,0.0,0.0,0.0,0.0,0.0,0.0,0.0,0.0,0.0,0.0,0.0,0.0,0.0,0.0,0.0,0.0,0.0,0.0,0.0,0.0,0.0,0.0,0.0,0.0,0.0,0.0,0.0,0.0,0.0,0.0,0.0,0.0,0.0,0.0,0.0,0.0,0.0,0.0,0.0,0.0,0.0,0.0,0.0,0.0,0.0,0.0,0.0,0.0,0.0,0.0,0.0,0.0,0.0,0.0,0.0],[0.0,0.0,0.0,0.0,0.0,0.0,0.0,0.0,0.0,0.0,0.0,0.0,0.0,0.01,0.01,0.02,0.0,0.0,0.0,0.0,0.0,0.01,0.26,0.43,0.24,0.56,0.09,0.09,0.95,1.0,1.0,1.0,1.0,0.99,0.99,0.01,0.0,0.0,0.0,0.0,0.0,0.0,0.0,0.0,0.0,0.0,0.0,0.0,0.0,0.0,0.0,0.0,0.0,0.0,0.0,0.0,0.0,0.0,0.0,0.0,0.0,0.01,0.0,0.0,0.69,0.04,0.0,0.0,0.83,0.0,0.0,0.0,0.0,0.0,0.0,0.0,0.0,0.0,0.01,0.0,0.0,0.0,0.0,0.0,0.0,0.0,0.0,0.0,0.0,0.0,0.0,0.0,0.0,0.0,0.0,0.0,0.0,0.0,0.0,0.0,0.0,0.0,0.0,0.0,0.0,0.0,0.0,0.0,0.0,0.0,0.0,0.0,0.0,0.0,0.0,0.0,0.0,0.0,0.0,0.0,0.0,0.0,0.0,0.0,0.0,0.0,0.0,0.0,0.0,0.0,0.0,0.0,0.0,0.0,0.0,0.0,0.0,0.0,0.0,0.0,0.0,0.0,0.0,0.0,0.0,0.0,0.0,0.0,0.0,0.0,0.0,0.0,0.0,0.0,0.0,0.0,0.0,0.0,0.0,0.0,0.0,0.0,0.0,0.0,0.0,0.0,0.0,0.0,0.0,0.0,0.0,0.0,0.0,0.0,0.0,0.0,0.0,0.0,0.0,0.0,0.0,0.0,0.0,0.0,0.0,0.0,0.0,0.0,0.0,0.0,0.0,0.0,0.0,0.0,0.0,0.0,0.0,0.0,0.0,0.0,0.0,0.0,0.0,0.0,0.0,0.0,0.0,0.0,0.0,0.0,0.0,0.0,0.0,0.0,0.0,0.0,0.0,0.0,0.0,0.0,0.0,0.0,0.0,0.0,0.0,0.0,0.0,0.0,0.0,0.0,0.0,0.0,0.0,0.0,0.0,0.0,0.0,0.0,0.0,0.0,0.0,0.0,0.0,0.0,0.0,0.0,0.0,0.0,0.0,0.0,0.0,0.0,0.0,0.0,0.0,0.0,0.0,0.0,0.0,0.0,0.0,0.0,0.0,0.0,0.0,0.0,0.0,0.0,0.0,0.0,0.0,0.0,0.0,0.0,0.0,0.0,0.0,0.0,0.0,0.0,0.0,0.0,0.0,0.0,0.0,0.0,0.0,0.0,0.0,0.0,0.0,0.0,0.0,0.0,0.0,0.0,0.0,0.0,0.0,0.0,0.0,0.0,0.0,0.0,0.0,0.0,0.0,0.0,0.0,0.0,0.0],[0.0,0.0,0.0,0.0,0.0,0.01,0.0,0.0,0.0,0.0,0.01,0.0,0.0,0.0,0.0,0.0,0.0,0.0,0.0,0.0,0.04,0.04,0.35,0.19,0.01,0.0,0.0,0.06,0.13,0.99,1.0,1.0,1.0,1.0,1.0,1.0,0.0,0.0,0.0,0.0,0.0,0.0,0.0,0.0,0.0,0.0,0.0,0.0,0.0,0.0,0.0,0.0,0.0,0.0,0.0,0.0,0.0,0.0,0.0,0.0,0.0,0.0,0.0,0.0,0.0,0.0,0.0,0.0,0.0,0.0,0.0,0.0,0.0,0.0,0.0,0.0,0.0,0.0,0.0,0.0,0.0,0.0,0.0,0.0,0.0,0.0,0.0,0.0,0.0,0.0,0.0,0.0,0.0,0.0,0.0,0.0,0.0,0.0,0.0,0.0,0.0,0.0,0.0,0.0,0.0,0.0,0.0,0.0,0.0,0.0,0.0,0.0,0.0,0.0,0.0,0.0,0.0,0.0,0.0,0.0,0.0,0.0,0.0,0.0,0.0,0.0,0.0,0.0,0.0,0.0,0.0,0.0,0.0,0.0,0.0,0.0,0.0,0.0,0.0,0.0,0.0,0.0,0.0,0.0,0.0,0.0,0.0,0.0,0.0,0.0,0.0,0.0,0.0,0.0,0.0,0.0,0.0,0.0,0.0,0.0,0.0,0.0,0.0,0.0,0.0,0.0,0.0,0.0,0.0,0.0,0.0,0.0,0.0,0.0,0.0,0.0,0.0,0.0,0.0,0.0,0.0,0.0,0.0,0.0,0.0,0.0,0.0,0.0,0.0,0.0,0.0,0.0,0.0,0.0,0.0,0.0,0.0,0.0,0.0,0.0,0.0,0.0,0.0,0.0,0.0,0.0,0.0,0.0,0.0,0.0,0.0,0.0,0.0,0.0,0.0,0.0,0.0,0.0,0.0,0.0,0.0,0.0,0.0,0.0,0.0,0.0,0.0,0.0,0.0,0.0,0.0,0.0,0.0,0.0,0.0,0.0,0.0,0.0,0.0,0.0,0.0,0.0,0.0,0.0,0.0,0.0,0.0,0.0,0.0,0.0,0.0,0.0,0.0,0.0,0.0,0.0,0.0,0.0,0.0,0.0,0.0,0.0,0.0,0.0,0.0,0.0,0.0,0.0,0.0,0.0,0.0,0.0,0.0,0.0,0.0,0.0,0.0,0.0,0.0,0.0,0.0,0.0,0.0,0.0,0.0,0.0,0.0,0.0,0.0,0.0,0.0,0.0,0.0,0.0,0.0,0.0,0.0,0.0,0.0,0.0,0.0,0.0,0.0,0.0,0.0,0.0,0.0,0.0,0.0,0.0,0.0],[0.0,0.0,0.0,0.0,0.0,0.01,0.0,0.01,0.0,0.0,0.0,0.0,0.01,0.01,0.01,0.0,0.0,0.0,0.0,0.0,0.0,0.0,0.18,0.0,0.0,0.01,0.01,0.03,0.48,1.0,1.0,1.0,1.0,1.0,1.0,1.0,1.0,0.0,0.0,0.0,0.0,0.0,0.0,0.0,0.0,0.0,0.0,0.0,0.0,0.0,0.0,0.0,0.0,0.0,0.0,0.0,0.0,0.0,0.0,0.0,0.0,0.0,0.0,0.0,0.0,0.0,0.0,0.0,0.0,0.0,0.0,0.0,0.0,0.0,0.0,0.0,0.0,0.0,0.0,0.0,0.0,0.01,0.52,0.0,0.0,0.75,0.01,0.0,0.0,0.0,0.0,0.0,0.0,0.0,0.0,0.0,0.0,0.0,0.0,0.0,0.0,0.0,0.0,0.0,0.0,0.0,0.0,0.0,0.0,0.0,0.0,0.0,0.0,0.0,0.0,0.0,0.0,0.0,0.0,0.0,0.0,0.0,0.0,0.0,0.0,0.0,0.0,0.0,0.0,0.0,0.0,0.0,0.0,0.0,0.0,0.0,0.0,0.0,0.0,0.0,0.0,0.0,0.0,0.0,0.0,0.0,0.0,0.0,0.0,0.0,0.0,0.0,0.0,0.0,0.0,0.0,0.0,0.0,0.0,0.0,0.0,0.0,0.0,0.0,0.0,0.0,0.0,0.0,0.0,0.0,0.0,0.0,0.0,0.0,0.0,0.0,0.0,0.0,0.0,0.0,0.0,0.0,0.0,0.0,0.0,0.0,0.0,0.0,0.0,0.0,0.0,0.0,0.0,0.0,0.0,0.0,0.0,0.0,0.0,0.0,0.0,0.0,0.0,0.0,0.0,0.0,0.0,0.0,0.0,0.0,0.0,0.0,0.0,0.0,0.0,0.0,0.0,0.0,0.0,0.0,0.0,0.0,0.0,0.0,0.0,0.0,0.0,0.0,0.0,0.0,0.0,0.0,0.0,0.0,0.0,0.0,0.0,0.0,0.0,0.0,0.0,0.0,0.0,0.0,0.0,0.0,0.0,0.0,0.0,0.0,0.0,0.0,0.0,0.0,0.0,0.0,0.0,0.0,0.0,0.0,0.0,0.0,0.0,0.0,0.0,0.0,0.0,0.0,0.0,0.0,0.0,0.0,0.0,0.0,0.0,0.0,0.0,0.0,0.0,0.0,0.0,0.0,0.0,0.0,0.0,0.0,0.0,0.0,0.0,0.0,0.0,0.0,0.0,0.0,0.0,0.0,0.0,0.0,0.0,0.0,0.0,0.0,0.0,0.0,0.0,0.0,0.0,0.0,0.0,0.0,0.0],[0.0,0.0,0.0,0.0,0.0,0.0,0.0,0.0,0.0,0.0,0.0,0.0,0.0,0.0,0.0,0.0,0.0,0.0,0.0,0.0,0.0,0.0,0.0,0.0,0.0,0.02,0.0,0.0,0.91,0.97,0.99,1.0,1.0,1.0,1.0,1.0,1.0,1.0,0.0,0.0,0.0,0.0,0.0,0.0,0.0,0.0,0.0,0.0,0.0,0.0,0.0,0.0,0.0,0.0,0.0,0.0,0.0,0.0,0.0,0.0,0.0,0.0,0.0,0.0,0.89,0.0,0.0,0.87,0.91,0.0,0.0,0.19,0.0,0.0,0.0,0.0,0.0,0.0,0.01,0.0,0.0,0.38,0.01,0.0,0.0,0.9,0.0,0.0,0.0,0.0,0.0,0.0,0.0,0.0,0.03,0.0,0.0,0.0,0.0,0.0,0.0,0.0,0.0,0.0,0.0,0.0,0.0,0.0,0.0,0.0,0.0,0.0,0.0,0.0,0.0,0.0,0.0,0.0,0.0,0.0,0.0,0.0,0.0,0.0,0.0,0.0,0.0,0.0,0.0,0.0,0.0,0.0,0.0,0.0,0.0,0.0,0.0,0.0,0.0,0.0,0.0,0.0,0.0,0.0,0.0,0.0,0.0,0.0,0.0,0.0,0.0,0.0,0.0,0.0,0.0,0.0,0.0,0.0,0.0,0.0,0.0,0.0,0.0,0.0,0.0,0.0,0.0,0.0,0.0,0.0,0.0,0.0,0.0,0.0,0.0,0.0,0.0,0.0,0.0,0.0,0.0,0.0,0.0,0.0,0.0,0.0,0.0,0.0,0.0,0.0,0.0,0.0,0.0,0.0,0.0,0.0,0.0,0.0,0.0,0.0,0.0,0.0,0.0,0.0,0.0,0.0,0.0,0.0,0.0,0.0,0.0,0.0,0.0,0.0,0.0,0.0,0.0,0.0,0.0,0.0,0.0,0.0,0.0,0.0,0.0,0.0,0.0,0.0,0.0,0.0,0.0,0.0,0.0,0.0,0.0,0.0,0.0,0.0,0.0,0.0,0.0,0.0,0.0,0.0,0.0,0.0,0.0,0.0,0.0,0.0,0.0,0.0,0.0,0.0,0.0,0.0,0.0,0.0,0.0,0.0,0.0,0.0,0.0,0.0,0.0,0.0,0.0,0.0,0.0,0.0,0.0,0.0,0.0,0.0,0.0,0.0,0.0,0.0,0.0,0.0,0.0,0.0,0.0,0.0,0.0,0.0,0.0,0.0,0.0,0.0,0.0,0.0,0.0,0.0,0.0,0.0,0.0,0.0,0.0,0.0,0.0,0.0,0.0,0.0,0.0,0.0,0.0,0.0,0.0,0.0,0.0],[0.0,0.0,0.0,0.0,0.0,0.0,0.0,0.0,0.0,0.0,0.0,0.0,0.0,0.0,0.0,0.0,0.0,0.0,0.0,0.0,0.0,0.0,0.0,0.0,0.0,0.0,0.0,0.0,0.0,0.0,0.99,1.0,1.0,1.0,1.0,1.0,1.0,1.0,0.99,0.01,0.0,0.0,0.0,0.0,0.0,0.0,0.0,0.0,0.0,0.0,0.0,0.0,0.0,0.0,0.0,0.0,0.0,0.0,0.0,0.0,0.04,0.02,0.0,0.0,0.83,0.0,0.0,0.01,0.03,0.0,0.0,0.0,0.0,0.0,0.0,0.0,0.0,0.0,0.0,0.0,0.0,0.0,0.0,0.0,0.0,0.0,0.0,0.0,0.0,0.0,0.0,0.0,0.0,0.0,0.0,0.0,0.0,0.0,0.0,0.0,0.0,0.0,0.0,0.0,0.0,0.0,0.0,0.0,0.0,0.0,0.0,0.0,0.0,0.0,0.0,0.0,0.0,0.0,0.0,0.0,0.0,0.0,0.0,0.0,0.0,0.0,0.0,0.0,0.0,0.0,0.0,0.0,0.0,0.0,0.0,0.0,0.0,0.0,0.0,0.0,0.0,0.0,0.0,0.0,0.0,0.0,0.0,0.0,0.0,0.0,0.0,0.0,0.0,0.0,0.0,0.0,0.0,0.0,0.0,0.0,0.0,0.0,0.0,0.0,0.0,0.0,0.0,0.0,0.0,0.0,0.0,0.0,0.0,0.0,0.0,0.0,0.0,0.0,0.0,0.0,0.0,0.0,0.0,0.0,0.0,0.0,0.0,0.0,0.0,0.0,0.0,0.0,0.0,0.0,0.0,0.0,0.0,0.0,0.0,0.0,0.0,0.0,0.0,0.0,0.0,0.0,0.0,0.0,0.0,0.0,0.0,0.0,0.0,0.0,0.0,0.0,0.0,0.0,0.0,0.0,0.0,0.0,0.0,0.0,0.0,0.0,0.0,0.0,0.0,0.0,0.0,0.0,0.0,0.0,0.0,0.0,0.0,0.0,0.0,0.0,0.0,0.0,0.0,0.0,0.0,0.0,0.0,0.0,0.0,0.0,0.0,0.0,0.0,0.0,0.0,0.0,0.0,0.0,0.0,0.0,0.0,0.0,0.0,0.0,0.0,0.0,0.0,0.0,0.0,0.0,0.0,0.0,0.0,0.0,0.0,0.0,0.0,0.0,0.0,0.0,0.0,0.0,0.0,0.0,0.0,0.0,0.0,0.0,0.0,0.0,0.0,0.0,0.0,0.0,0.0,0.0,0.0,0.0,0.0,0.0,0.0,0.0,0.0,0.0,0.0,0.0,0.0,0.0,0.0,0.0,0.0],[0.0,0.0,0.0,0.0,0.0,0.01,0.0,0.0,0.0,0.0,0.0,0.0,0.01,0.0,0.01,0.0,0.0,0.0,0.0,0.0,0.0,0.0,0.0,0.0,0.0,0.0,0.0,0.0,0.0,0.0,0.01,1.0,1.0,1.0,1.0,1.0,1.0,1.0,1.0,1.0,0.0,0.0,0.0,0.0,0.0,0.0,0.0,0.0,0.0,0.0,0.0,0.0,0.0,0.0,0.0,0.0,0.0,0.0,0.0,0.0,0.0,0.0,0.0,0.0,0.0,0.0,0.0,0.0,0.0,0.0,0.0,0.0,0.0,0.0,0.0,0.0,0.0,0.0,0.0,0.0,0.0,0.0,0.0,0.0,0.0,0.0,0.0,0.0,0.0,0.0,0.0,0.0,0.0,0.0,0.0,0.0,0.0,0.0,0.0,0.0,0.0,0.0,0.0,0.0,0.0,0.0,0.0,0.0,0.0,0.0,0.0,0.0,0.0,0.0,0.0,0.0,0.0,0.0,0.0,0.0,0.0,0.0,0.0,0.0,0.0,0.0,0.0,0.0,0.0,0.0,0.0,0.0,0.0,0.0,0.0,0.0,0.0,0.0,0.0,0.0,0.0,0.0,0.0,0.0,0.0,0.0,0.0,0.0,0.0,0.0,0.0,0.0,0.0,0.0,0.0,0.0,0.0,0.0,0.0,0.0,0.0,0.0,0.0,0.0,0.0,0.0,0.0,0.0,0.0,0.0,0.0,0.0,0.0,0.0,0.0,0.0,0.0,0.0,0.0,0.0,0.0,0.0,0.0,0.0,0.0,0.0,0.0,0.0,0.0,0.0,0.0,0.0,0.0,0.0,0.0,0.0,0.0,0.0,0.0,0.0,0.0,0.0,0.0,0.0,0.0,0.0,0.0,0.0,0.0,0.0,0.0,0.0,0.0,0.0,0.0,0.0,0.0,0.0,0.0,0.0,0.0,0.0,0.0,0.0,0.0,0.0,0.0,0.0,0.0,0.0,0.0,0.0,0.0,0.0,0.0,0.0,0.0,0.0,0.0,0.0,0.0,0.0,0.0,0.0,0.0,0.0,0.0,0.0,0.0,0.0,0.0,0.0,0.0,0.0,0.0,0.0,0.0,0.0,0.0,0.0,0.0,0.0,0.0,0.0,0.0,0.0,0.0,0.0,0.0,0.0,0.0,0.0,0.0,0.0,0.0,0.0,0.0,0.0,0.0,0.0,0.0,0.0,0.0,0.0,0.0,0.0,0.0,0.0,0.0,0.0,0.0,0.0,0.0,0.0,0.0,0.0,0.0,0.0,0.0,0.0,0.0,0.0,0.0,0.0,0.0,0.0,0.0,0.0,0.0,0.0,0.0],[0.0,0.0,0.0,0.0,0.0,0.0,0.0,0.0,0.0,0.0,0.0,0.0,0.01,0.01,0.01,0.0,0.01,0.0,0.0,0.0,0.0,0.0,0.01,0.0,0.0,0.0,0.0,0.0,0.02,0.0,0.0,0.0,1.0,1.0,1.0,1.0,1.0,1.0,1.0,1.0,0.99,0.0,0.0,0.0,0.0,0.0,0.0,0.0,0.0,0.01,0.0,0.0,0.0,0.0,0.0,0.0,0.0,0.0,0.0,0.0,0.0,0.0,0.0,0.0,0.0,0.0,0.0,0.0,0.0,0.0,0.0,0.0,0.0,0.0,0.0,0.0,0.0,0.0,0.0,0.0,0.0,0.0,0.0,0.0,0.0,0.91,0.03,0.0,0.0,0.0,0.0,0.89,0.0,0.0,0.85,0.03,0.0,0.0,0.0,0.0,0.0,0.0,0.0,0.0,0.0,0.0,0.0,0.0,0.0,0.0,0.0,0.0,0.0,0.0,0.0,0.0,0.0,0.0,0.0,0.0,0.0,0.0,0.0,0.0,0.0,0.0,0.0,0.0,0.0,0.0,0.0,0.0,0.0,0.0,0.0,0.0,0.0,0.0,0.0,0.0,0.0,0.0,0.0,0.0,0.0,0.0,0.0,0.0,0.0,0.0,0.0,0.0,0.0,0.0,0.0,0.0,0.0,0.0,0.0,0.0,0.0,0.0,0.0,0.0,0.0,0.0,0.0,0.0,0.0,0.0,0.0,0.0,0.0,0.0,0.0,0.0,0.0,0.0,0.0,0.0,0.0,0.0,0.0,0.0,0.0,0.0,0.0,0.0,0.0,0.0,0.0,0.0,0.0,0.0,0.0,0.0,0.0,0.0,0.0,0.0,0.0,0.0,0.0,0.0,0.0,0.0,0.0,0.0,0.0,0.0,0.0,0.0,0.0,0.0,0.0,0.0,0.0,0.0,0.0,0.0,0.0,0.0,0.0,0.0,0.0,0.0,0.0,0.0,0.0,0.0,0.0,0.0,0.0,0.0,0.0,0.0,0.0,0.0,0.0,0.0,0.0,0.0,0.0,0.0,0.0,0.0,0.0,0.0,0.0,0.0,0.0,0.0,0.0,0.0,0.0,0.0,0.0,0.0,0.0,0.0,0.0,0.0,0.0,0.0,0.0,0.0,0.0,0.0,0.0,0.0,0.0,0.0,0.0,0.0,0.0,0.0,0.0,0.0,0.0,0.0,0.0,0.0,0.0,0.0,0.0,0.0,0.0,0.0,0.0,0.0,0.0,0.0,0.0,0.0,0.0,0.0,0.0,0.0,0.0,0.0,0.0,0.0,0.0,0.0,0.0,0.0,0.0,0.0,0.0,0.0,0.0],[0.0,0.0,0.0,0.0,0.0,0.0,0.0,0.0,0.0,0.0,0.0,0.0,0.0,0.0,0.0,0.0,0.0,0.0,0.0,0.0,0.0,0.0,0.0,0.0,0.0,0.0,0.0,0.0,0.0,0.0,0.0,0.0,0.0,1.0,1.0,1.0,1.0,1.0,1.0,1.0,0.99,0.99,0.0,0.0,0.0,0.0,0.0,0.0,0.0,0.0,0.0,0.0,0.0,0.0,0.0,0.0,0.01,0.0,0.0,0.0,0.9,0.0,0.0,0.87,0.92,0.0,0.0,0.87,0.04,0.0,0.0,0.01,0.0,0.0,0.0,0.0,0.0,0.0,0.0,0.0,0.0,0.0,0.0,0.0,0.0,0.02,0.0,0.0,0.0,0.0,0.0,0.01,0.0,0.0,0.92,0.65,0.0,0.0,0.91,0.0,0.0,0.0,0.0,0.0,0.0,0.0,0.0,0.0,0.0,0.0,0.0,0.0,0.0,0.0,0.0,0.0,0.0,0.0,0.0,0.0,0.0,0.0,0.0,0.0,0.0,0.0,0.0,0.0,0.0,0.0,0.0,0.0,0.0,0.0,0.0,0.0,0.0,0.0,0.0,0.0,0.0,0.0,0.0,0.0,0.0,0.0,0.0,0.0,0.0,0.0,0.0,0.0,0.0,0.0,0.0,0.0,0.0,0.0,0.0,0.0,0.0,0.0,0.0,0.0,0.0,0.0,0.0,0.0,0.0,0.0,0.0,0.0,0.0,0.0,0.0,0.0,0.0,0.0,0.0,0.0,0.0,0.0,0.0,0.0,0.0,0.0,0.0,0.0,0.0,0.0,0.0,0.0,0.0,0.0,0.0,0.0,0.0,0.0,0.0,0.0,0.0,0.0,0.0,0.0,0.0,0.0,0.0,0.0,0.0,0.0,0.0,0.0,0.0,0.0,0.0,0.0,0.0,0.0,0.0,0.0,0.0,0.0,0.0,0.0,0.0,0.0,0.0,0.0,0.0,0.0,0.0,0.0,0.0,0.0,0.0,0.0,0.0,0.0,0.0,0.0,0.0,0.0,0.0,0.0,0.0,0.0,0.0,0.0,0.0,0.0,0.0,0.0,0.0,0.0,0.0,0.0,0.0,0.0,0.0,0.0,0.0,0.0,0.0,0.0,0.0,0.0,0.0,0.0,0.0,0.0,0.0,0.0,0.0,0.0,0.0,0.0,0.0,0.0,0.0,0.0,0.0,0.0,0.0,0.0,0.0,0.0,0.0,0.0,0.0,0.0,0.0,0.0,0.0,0.0,0.0,0.0,0.0,0.0,0.0,0.0,0.0,0.0,0.0,0.0,0.0,0.0,0.0,0.0,0.0,0.0,0.0],[0.0,0.0,0.0,0.0,0.0,0.0,0.0,0.0,0.0,0.0,0.0,0.0,0.0,0.0,0.0,0.0,0.0,0.0,0.0,0.0,0.0,0.0,0.0,0.0,0.0,0.0,0.0,0.0,0.0,0.0,0.0,0.0,0.0,0.0,0.99,1.0,1.0,1.0,1.0,1.0,1.0,0.99,0.97,0.04,0.0,0.0,0.0,0.0,0.0,0.0,0.0,0.0,0.0,0.0,0.0,0.0,0.0,0.05,0.0,0.0,0.89,0.04,0.0,0.0,0.76,0.0,0.0,0.0,0.0,0.0,0.0,0.0,0.0,0.0,0.0,0.0,0.0,0.0,0.0,0.0,0.0,0.0,0.0,0.0,0.0,0.0,0.0,0.0,0.0,0.0,0.0,0.0,0.0,0.0,0.0,0.0,0.0,0.0,0.0,0.0,0.0,0.0,0.0,0.0,0.0,0.0,0.0,0.0,0.0,0.0,0.0,0.0,0.0,0.0,0.0,0.0,0.0,0.0,0.0,0.0,0.0,0.0,0.0,0.0,0.0,0.0,0.0,0.0,0.0,0.0,0.0,0.0,0.0,0.0,0.0,0.0,0.0,0.0,0.0,0.0,0.0,0.0,0.0,0.0,0.0,0.0,0.0,0.0,0.0,0.0,0.0,0.0,0.0,0.0,0.0,0.0,0.0,0.0,0.0,0.0,0.0,0.0,0.0,0.0,0.0,0.0,0.0,0.0,0.0,0.0,0.0,0.0,0.0,0.0,0.0,0.0,0.0,0.0,0.0,0.0,0.0,0.0,0.0,0.0,0.0,0.0,0.0,0.0,0.0,0.0,0.0,0.0,0.0,0.0,0.0,0.0,0.0,0.0,0.0,0.0,0.0,0.0,0.0,0.0,0.0,0.0,0.0,0.0,0.0,0.0,0.0,0.0,0.0,0.0,0.0,0.0,0.0,0.0,0.0,0.0,0.0,0.0,0.0,0.0,0.0,0.0,0.0,0.0,0.0,0.0,0.0,0.0,0.0,0.0,0.0,0.0,0.0,0.0,0.0,0.0,0.0,0.0,0.0,0.0,0.0,0.0,0.0,0.0,0.0,0.0,0.0,0.0,0.0,0.0,0.0,0.0,0.0,0.0,0.0,0.0,0.0,0.0,0.0,0.0,0.0,0.0,0.0,0.0,0.0,0.0,0.0,0.0,0.0,0.0,0.0,0.0,0.0,0.0,0.0,0.0,0.0,0.0,0.0,0.0,0.0,0.0,0.0,0.0,0.0,0.0,0.0,0.0,0.0,0.0,0.0,0.0,0.0,0.0,0.0,0.0,0.0,0.0,0.0,0.0,0.0,0.0,0.0,0.0,0.0,0.0,0.0],[0.0,0.01,0.0,0.0,0.0,0.0,0.0,0.0,0.0,0.0,0.0,0.0,0.0,0.0,0.01,0.0,0.01,0.0,0.0,0.0,0.0,0.0,0.0,0.0,0.0,0.0,0.0,0.0,0.0,0.0,0.0,0.0,0.0,0.0,0.01,1.0,1.0,1.0,1.0,1.0,1.0,0.99,0.99,0.95,0.0,0.0,0.0,0.0,0.0,0.0,0.0,0.0,0.0,0.0,0.0,0.0,0.0,0.0,0.0,0.0,0.0,0.0,0.0,0.0,0.0,0.0,0.0,0.0,0.0,0.0,0.0,0.0,0.0,0.0,0.0,0.0,0.0,0.0,0.0,0.0,0.0,0.0,0.0,0.0,0.0,0.0,0.0,0.0,0.0,0.0,0.0,0.0,0.0,0.0,0.0,0.01,0.0,0.0,0.0,0.0,0.0,0.0,0.0,0.0,0.0,0.0,0.0,0.0,0.0,0.0,0.0,0.0,0.0,0.0,0.0,0.0,0.0,0.0,0.0,0.0,0.0,0.0,0.0,0.0,0.0,0.0,0.0,0.0,0.0,0.0,0.0,0.0,0.0,0.0,0.0,0.0,0.0,0.0,0.0,0.0,0.0,0.0,0.0,0.0,0.0,0.0,0.0,0.0,0.0,0.0,0.0,0.0,0.0,0.0,0.0,0.0,0.0,0.0,0.0,0.0,0.0,0.0,0.0,0.0,0.0,0.0,0.0,0.0,0.0,0.0,0.0,0.0,0.0,0.0,0.0,0.0,0.0,0.0,0.0,0.0,0.0,0.0,0.0,0.0,0.0,0.0,0.0,0.0,0.0,0.0,0.0,0.0,0.0,0.0,0.0,0.0,0.0,0.0,0.0,0.0,0.0,0.0,0.0,0.0,0.0,0.0,0.0,0.0,0.0,0.0,0.0,0.0,0.0,0.0,0.0,0.0,0.0,0.0,0.0,0.0,0.0,0.0,0.0,0.0,0.0,0.0,0.0,0.0,0.0,0.0,0.0,0.0,0.0,0.0,0.0,0.0,0.0,0.0,0.0,0.0,0.0,0.0,0.0,0.0,0.0,0.0,0.0,0.0,0.0,0.0,0.0,0.0,0.0,0.0,0.0,0.0,0.0,0.0,0.0,0.0,0.0,0.0,0.0,0.0,0.0,0.0,0.0,0.0,0.0,0.0,0.0,0.0,0.0,0.0,0.0,0.0,0.0,0.0,0.0,0.0,0.0,0.0,0.0,0.0,0.0,0.0,0.0,0.0,0.0,0.0,0.0,0.0,0.0,0.0,0.0,0.0,0.0,0.0,0.0,0.0,0.0,0.0,0.0,0.0,0.0,0.0,0.0,0.0,0.0,0.0,0.0],[0.0,0.0,0.0,0.0,0.0,0.0,0.0,0.0,0.0,0.0,0.0,0.0,0.0,0.0,0.0,0.0,0.0,0.0,0.0,0.0,0.0,0.0,0.01,0.0,0.0,0.0,0.0,0.0,0.0,0.0,0.0,0.0,0.0,0.0,0.0,0.0,0.99,0.99,1.0,1.0,1.0,1.0,0.87,0.94,0.94,0.0,0.0,0.01,0.01,0.0,0.0,0.0,0.0,0.0,0.0,0.0,0.01,0.0,0.0,0.0,0.01,0.0,0.0,0.0,0.01,0.0,0.0,0.0,0.0,0.0,0.0,0.0,0.0,0.0,0.0,0.0,0.0,0.0,0.01,0.0,0.0,0.0,0.0,0.0,0.0,0.01,0.0,0.0,0.0,0.0,0.0,0.91,0.03,0.0,0.85,0.96,0.0,0.0,0.85,0.03,0.0,0.0,0.0,0.0,0.0,0.0,0.0,0.0,0.0,0.0,0.0,0.0,0.0,0.0,0.0,0.0,0.0,0.0,0.0,0.0,0.0,0.0,0.0,0.0,0.0,0.0,0.0,0.0,0.0,0.0,0.0,0.0,0.0,0.0,0.0,0.0,0.0,0.0,0.0,0.0,0.0,0.0,0.0,0.0,0.0,0.0,0.0,0.0,0.0,0.0,0.0,0.0,0.0,0.0,0.0,0.0,0.0,0.0,0.0,0.0,0.0,0.0,0.0,0.0,0.0,0.0,0.0,0.0,0.0,0.0,0.0,0.0,0.0,0.0,0.0,0.0,0.0,0.0,0.0,0.0,0.0,0.0,0.0,0.0,0.0,0.0,0.0,0.0,0.0,0.0,0.0,0.0,0.0,0.0,0.0,0.0,0.0,0.0,0.0,0.0,0.0,0.0,0.0,0.0,0.0,0.0,0.0,0.0,0.0,0.0,0.0,0.0,0.0,0.0,0.0,0.0,0.0,0.0,0.0,0.0,0.0,0.0,0.0,0.0,0.0,0.0,0.0,0.0,0.0,0.0,0.0,0.0,0.0,0.0,0.0,0.0,0.0,0.0,0.0,0.0,0.0,0.0,0.0,0.0,0.0,0.0,0.0,0.0,0.0,0.0,0.0,0.0,0.0,0.0,0.0,0.0,0.0,0.0,0.0,0.0,0.0,0.0,0.0,0.0,0.0,0.0,0.0,0.0,0.0,0.0,0.0,0.0,0.0,0.0,0.0,0.0,0.0,0.0,0.0,0.0,0.0,0.0,0.0,0.0,0.0,0.0,0.0,0.0,0.0,0.0,0.0,0.0,0.0,0.0,0.0,0.0,0.0,0.0,0.0,0.0,0.0,0.0,0.0,0.0,0.0,0.0,0.0,0.0,0.0,0.0,0.0],[0.0,0.0,0.0,0.0,0.0,0.0,0.0,0.0,0.0,0.0,0.0,0.0,0.0,0.0,0.0,0.0,0.0,0.0,0.0,0.0,0.0,0.0,0.0,0.0,0.0,0.0,0.0,0.0,0.0,0.0,0.0,0.0,0.0,0.0,0.0,0.0,0.0,0.99,0.99,0.99,1.0,1.0,1.0,0.99,0.98,0.96,0.01,0.0,0.01,0.0,0.0,0.0,0.0,0.0,0.0,0.0,0.81,0.02,0.0,0.0,0.93,0.0,0.0,0.01,0.03,0.0,0.0,0.01,0.01,0.0,0.0,0.01,0.0,0.0,0.0,0.0,0.0,0.0,0.01,0.0,0.0,0.0,0.0,0.0,0.0,0.0,0.0,0.0,0.0,0.0,0.0,0.0,0.0,0.0,0.02,0.94,0.0,0.0,0.96,0.9,0.0,0.0,0.88,0.0,0.0,0.0,0.0,0.0,0.0,0.0,0.0,0.0,0.0,0.0,0.0,0.0,0.0,0.0,0.0,0.0,0.0,0.0,0.0,0.0,0.0,0.0,0.0,0.0,0.0,0.0,0.0,0.0,0.0,0.0,0.0,0.0,0.0,0.0,0.0,0.0,0.0,0.0,0.0,0.0,0.0,0.0,0.0,0.0,0.0,0.0,0.0,0.0,0.0,0.0,0.0,0.0,0.0,0.0,0.0,0.0,0.0,0.0,0.0,0.0,0.0,0.0,0.0,0.0,0.0,0.0,0.0,0.0,0.0,0.0,0.0,0.0,0.0,0.0,0.0,0.0,0.0,0.0,0.0,0.0,0.0,0.0,0.0,0.0,0.0,0.0,0.0,0.0,0.0,0.0,0.0,0.0,0.0,0.0,0.0,0.0,0.0,0.0,0.0,0.0,0.0,0.0,0.0,0.0,0.0,0.0,0.0,0.0,0.0,0.0,0.0,0.0,0.0,0.0,0.0,0.0,0.0,0.0,0.0,0.0,0.0,0.0,0.0,0.0,0.0,0.0,0.0,0.0,0.0,0.0,0.0,0.0,0.0,0.0,0.0,0.0,0.0,0.0,0.0,0.0,0.0,0.0,0.0,0.0,0.0,0.0,0.0,0.0,0.0,0.0,0.0,0.0,0.0,0.0,0.0,0.0,0.0,0.0,0.0,0.0,0.0,0.0,0.0,0.0,0.0,0.0,0.0,0.0,0.0,0.0,0.0,0.0,0.0,0.0,0.0,0.0,0.0,0.0,0.0,0.0,0.0,0.0,0.0,0.0,0.0,0.0,0.0,0.0,0.0,0.0,0.0,0.0,0.0,0.0,0.0,0.0,0.0,0.0,0.0,0.0,0.0,0.0,0.0,0.0,0.0,0.0,0.0],[0.0,0.01,0.0,0.0,0.0,0.0,0.0,0.0,0.0,0.0,0.0,0.0,0.0,0.0,0.0,0.0,0.0,0.0,0.0,0.0,0.0,0.0,0.0,0.0,0.0,0.0,0.0,0.0,0.0,0.0,0.0,0.0,0.0,0.0,0.0,0.0,0.0,0.0,0.97,0.99,0.87,1.0,1.0,1.0,0.99,0.97,0.09,0.01,0.01,0.01,0.0,0.0,0.0,0.03,0.0,0.0,0.07,0.14,0.0,0.0,0.23,0.0,0.0,0.0,0.01,0.0,0.0,0.0,0.0,0.0,0.0,0.0,0.0,0.0,0.0,0.0,0.0,0.0,0.0,0.0,0.0,0.0,0.0,0.0,0.0,0.0,0.0,0.0,0.0,0.0,0.0,0.0,0.0,0.0,0.0,0.01,0.0,0.0,0.0,0.0,0.0,0.0,0.0,0.0,0.0,0.0,0.0,0.0,0.0,0.0,0.0,0.0,0.0,0.0,0.0,0.0,0.0,0.0,0.0,0.0,0.0,0.0,0.0,0.0,0.0,0.0,0.0,0.0,0.0,0.0,0.0,0.0,0.0,0.0,0.0,0.0,0.0,0.0,0.0,0.0,0.0,0.0,0.0,0.0,0.0,0.0,0.0,0.0,0.0,0.0,0.0,0.0,0.0,0.0,0.0,0.0,0.0,0.0,0.0,0.0,0.0,0.0,0.0,0.0,0.0,0.0,0.0,0.0,0.0,0.0,0.0,0.0,0.0,0.0,0.0,0.0,0.0,0.0,0.0,0.0,0.0,0.0,0.0,0.0,0.0,0.0,0.0,0.0,0.0,0.0,0.0,0.0,0.0,0.0,0.0,0.0,0.0,0.0,0.0,0.0,0.0,0.0,0.0,0.0,0.0,0.0,0.0,0.0,0.0,0.0,0.0,0.0,0.0,0.0,0.0,0.0,0.0,0.0,0.0,0.0,0.0,0.0,0.0,0.0,0.0,0.0,0.0,0.0,0.0,0.0,0.0,0.0,0.0,0.0,0.0,0.0,0.0,0.0,0.0,0.0,0.0,0.0,0.0,0.0,0.0,0.0,0.0,0.0,0.0,0.0,0.0,0.0,0.0,0.0,0.0,0.0,0.0,0.0,0.0,0.0,0.0,0.0,0.0,0.0,0.0,0.0,0.0,0.0,0.0,0.0,0.0,0.0,0.0,0.0,0.0,0.0,0.0,0.0,0.0,0.0,0.0,0.0,0.0,0.0,0.0,0.0,0.0,0.0,0.0,0.0,0.0,0.0,0.0,0.0,0.0,0.0,0.0,0.0,0.0,0.0,0.0,0.0,0.0,0.0,0.0,0.0,0.0,0.0,0.0,0.0,0.0],[0.0,0.0,0.0,0.0,0.0,0.0,0.0,0.0,0.0,0.0,0.0,0.0,0.0,0.0,0.0,0.0,0.0,0.0,0.0,0.0,0.0,0.0,0.0,0.0,0.0,0.0,0.0,0.0,0.0,0.0,0.0,0.0,0.0,0.0,0.0,0.0,0.0,0.0,0.04,0.95,0.94,0.99,1.0,1.0,1.0,0.95,0.08,0.02,0.0,0.0,0.0,0.0,0.0,0.0,0.0,0.0,0.0,0.0,0.0,0.0,0.0,0.0,0.0,0.0,0.0,0.0,0.0,0.0,0.0,0.0,0.0,0.0,0.0,0.0,0.0,0.0,0.0,0.0,0.0,0.0,0.0,0.0,0.0,0.0,0.0,0.0,0.0,0.0,0.0,0.0,0.0,0.0,0.0,0.0,0.0,0.0,0.0,0.0,0.0,0.0,0.0,0.0,0.0,0.0,0.0,0.0,0.0,0.0,0.0,0.0,0.0,0.0,0.0,0.0,0.0,0.0,0.0,0.0,0.0,0.0,0.0,0.0,0.0,0.0,0.0,0.0,0.0,0.0,0.0,0.0,0.0,0.0,0.0,0.0,0.0,0.0,0.0,0.0,0.0,0.0,0.0,0.0,0.0,0.0,0.0,0.0,0.0,0.0,0.0,0.0,0.0,0.0,0.0,0.0,0.0,0.0,0.0,0.0,0.0,0.0,0.0,0.0,0.0,0.0,0.0,0.0,0.0,0.0,0.0,0.0,0.0,0.0,0.0,0.0,0.0,0.0,0.0,0.0,0.0,0.0,0.0,0.0,0.0,0.0,0.0,0.0,0.0,0.0,0.0,0.0,0.0,0.0,0.0,0.0,0.0,0.0,0.0,0.0,0.0,0.0,0.0,0.0,0.0,0.0,0.0,0.0,0.0,0.0,0.0,0.0,0.0,0.0,0.0,0.0,0.0,0.0,0.0,0.0,0.0,0.0,0.0,0.0,0.0,0.0,0.0,0.0,0.0,0.0,0.0,0.0,0.0,0.0,0.0,0.0,0.0,0.0,0.0,0.0,0.0,0.0,0.0,0.0,0.0,0.0,0.0,0.0,0.0,0.0,0.0,0.0,0.0,0.0,0.0,0.0,0.0,0.0,0.0,0.0,0.0,0.0,0.0,0.0,0.0,0.0,0.0,0.0,0.0,0.0,0.0,0.0,0.0,0.0,0.0,0.0,0.0,0.0,0.0,0.0,0.0,0.0,0.0,0.0,0.0,0.0,0.0,0.0,0.0,0.0,0.0,0.0,0.0,0.0,0.0,0.0,0.0,0.0,0.0,0.0,0.0,0.0,0.0,0.0,0.0,0.0,0.0,0.0,0.0,0.0,0.0,0.0,0.0],[0.0,0.0,0.0,0.0,0.0,0.0,0.0,0.0,0.0,0.0,0.0,0.0,0.0,0.0,0.0,0.0,0.0,0.0,0.0,0.0,0.0,0.0,0.0,0.0,0.0,0.0,0.0,0.0,0.0,0.0,0.0,0.0,0.0,0.0,0.0,0.0,0.0,0.0,0.0,0.0,0.94,0.98,0.99,1.0,1.0,1.0,0.37,0.12,0.1,0.0,0.0,0.0,0.0,0.0,0.0,0.0,0.01,0.0,0.0,0.0,0.0,0.0,0.0,0.0,0.0,0.0,0.0,0.0,0.0,0.0,0.0,0.0,0.0,0.0,0.0,0.0,0.0,0.0,0.01,0.0,0.0,0.0,0.01,0.0,0.0,0.0,0.0,0.0,0.0,0.0,0.0,0.0,0.0,0.0,0.0,0.77,0.0,0.0,0.01,0.8,0.0,0.0,0.01,0.0,0.0,0.0,0.0,0.0,0.0,0.0,0.0,0.0,0.0,0.0,0.0,0.0,0.0,0.0,0.0,0.0,0.0,0.0,0.0,0.0,0.0,0.0,0.0,0.0,0.0,0.0,0.0,0.0,0.0,0.0,0.0,0.0,0.0,0.0,0.0,0.0,0.0,0.0,0.0,0.0,0.0,0.0,0.0,0.0,0.0,0.0,0.0,0.0,0.0,0.0,0.0,0.0,0.0,0.0,0.0,0.0,0.0,0.0,0.0,0.0,0.0,0.0,0.0,0.0,0.0,0.0,0.0,0.0,0.0,0.0,0.0,0.0,0.0,0.0,0.0,0.0,0.0,0.0,0.0,0.0,0.0,0.0,0.0,0.0,0.0,0.0,0.0,0.0,0.0,0.0,0.0,0.0,0.0,0.0,0.0,0.0,0.0,0.0,0.0,0.0,0.0,0.0,0.0,0.0,0.0,0.0,0.0,0.0,0.0,0.0,0.0,0.0,0.0,0.0,0.0,0.0,0.0,0.0,0.0,0.0,0.0,0.0,0.0,0.0,0.0,0.0,0.0,0.0,0.0,0.0,0.0,0.0,0.0,0.0,0.0,0.0,0.0,0.0,0.0,0.0,0.0,0.0,0.0,0.0,0.0,0.0,0.0,0.0,0.0,0.0,0.0,0.0,0.0,0.0,0.0,0.0,0.0,0.0,0.0,0.0,0.0,0.0,0.0,0.0,0.0,0.0,0.0,0.0,0.0,0.0,0.0,0.0,0.0,0.0,0.0,0.0,0.0,0.0,0.0,0.0,0.0,0.0,0.0,0.0,0.0,0.0,0.0,0.0,0.0,0.0,0.0,0.0,0.0,0.0,0.0,0.0,0.0,0.0,0.0,0.0,0.0,0.0,0.0,0.0,0.0,0.0,0.0],[0.0,0.0,0.0,0.0,0.0,0.0,0.0,0.0,0.0,0.0,0.0,0.0,0.0,0.0,0.0,0.0,0.0,0.0,0.0,0.0,0.0,0.0,0.0,0.0,0.0,0.0,0.0,0.0,0.0,0.0,0.0,0.0,0.0,0.0,0.0,0.0,0.0,0.0,0.0,0.0,0.0,0.96,0.97,0.95,1.0,1.0,1.0,0.78,0.91,0.09,0.0,0.0,0.04,0.59,0.0,0.0,0.89,0.02,0.0,0.0,0.01,0.0,0.0,0.0,0.0,0.0,0.0,0.0,0.0,0.0,0.0,0.0,0.0,0.0,0.0,0.0,0.0,0.0,0.01,0.0,0.0,0.0,0.01,0.0,0.0,0.0,0.0,0.0,0.0,0.0,0.0,0.0,0.0,0.0,0.0,0.01,0.0,0.0,0.01,0.2,0.0,0.0,0.21,0.02,0.0,0.0,0.0,0.0,0.0,0.0,0.0,0.0,0.0,0.0,0.0,0.0,0.0,0.0,0.0,0.0,0.0,0.0,0.0,0.0,0.0,0.0,0.0,0.0,0.0,0.0,0.0,0.0,0.0,0.0,0.0,0.0,0.0,0.0,0.0,0.0,0.0,0.0,0.0,0.0,0.0,0.0,0.0,0.0,0.0,0.0,0.0,0.0,0.0,0.0,0.0,0.0,0.0,0.0,0.0,0.0,0.0,0.0,0.0,0.0,0.0,0.0,0.0,0.0,0.0,0.0,0.0,0.0,0.0,0.0,0.0,0.0,0.0,0.0,0.0,0.0,0.0,0.0,0.0,0.0,0.0,0.0,0.0,0.0,0.0,0.0,0.0,0.0,0.0,0.0,0.0,0.0,0.0,0.0,0.0,0.0,0.0,0.0,0.0,0.0,0.0,0.0,0.0,0.0,0.0,0.0,0.0,0.0,0.0,0.0,0.0,0.0,0.0,0.0,0.0,0.0,0.0,0.0,0.0,0.0,0.0,0.0,0.0,0.0,0.0,0.0,0.0,0.0,0.0,0.0,0.0,0.0,0.0,0.0,0.0,0.0,0.0,0.0,0.0,0.0,0.0,0.0,0.0,0.0,0.0,0.0,0.0,0.0,0.0,0.0,0.0,0.0,0.0,0.0,0.0,0.0,0.0,0.0,0.0,0.0,0.0,0.0,0.0,0.0,0.0,0.0,0.0,0.0,0.0,0.0,0.0,0.0,0.0,0.0,0.0,0.0,0.0,0.0,0.0,0.0,0.0,0.0,0.0,0.0,0.0,0.0,0.0,0.0,0.0,0.0,0.0,0.0,0.0,0.0,0.0,0.0,0.0,0.0,0.0,0.0,0.0,0.0,0.0,0.0,0.0,0.0,0.0],[0.0,0.0,0.0,0.0,0.0,0.0,0.0,0.0,0.0,0.0,0.0,0.0,0.0,0.0,0.0,0.0,0.0,0.0,0.0,0.0,0.0,0.0,0.0,0.0,0.0,0.0,0.0,0.0,0.0,0.0,0.0,0.0,0.0,0.0,0.0,0.0,0.0,0.0,0.0,0.0,0.0,0.01,0.09,0.08,0.37,1.0,1.0,1.0,0.86,0.15,0.03,0.01,0.03,0.06,0.0,0.0,0.02,0.0,0.0,0.0,0.0,0.0,0.0,0.0,0.0,0.0,0.0,0.0,0.0,0.0,0.0,0.0,0.0,0.0,0.0,0.0,0.0,0.0,0.0,0.0,0.0,0.0,0.0,0.0,0.0,0.0,0.0,0.0,0.0,0.0,0.0,0.0,0.0,0.0,0.0,0.0,0.0,0.0,0.0,0.0,0.0,0.0,0.0,0.0,0.0,0.0,0.0,0.0,0.0,0.0,0.0,0.0,0.0,0.0,0.0,0.0,0.0,0.0,0.0,0.0,0.0,0.0,0.0,0.0,0.0,0.0,0.0,0.0,0.0,0.0,0.0,0.0,0.0,0.0,0.0,0.0,0.0,0.0,0.0,0.0,0.0,0.0,0.0,0.0,0.0,0.0,0.0,0.0,0.0,0.0,0.0,0.0,0.0,0.0,0.0,0.0,0.0,0.0,0.0,0.0,0.0,0.0,0.0,0.0,0.0,0.0,0.0,0.0,0.0,0.0,0.0,0.0,0.0,0.0,0.0,0.0,0.0,0.0,0.0,0.0,0.0,0.0,0.0,0.0,0.0,0.0,0.0,0.0,0.0,0.0,0.0,0.0,0.0,0.0,0.0,0.0,0.0,0.0,0.0,0.0,0.0,0.0,0.0,0.0,0.0,0.0,0.0,0.0,0.0,0.0,0.0,0.0,0.0,0.0,0.0,0.0,0.0,0.0,0.0,0.0,0.0,0.0,0.0,0.0,0.0,0.0,0.0,0.0,0.0,0.0,0.0,0.0,0.0,0.0,0.0,0.0,0.0,0.0,0.0,0.0,0.0,0.0,0.0,0.0,0.0,0.0,0.0,0.0,0.0,0.0,0.0,0.0,0.0,0.0,0.0,0.0,0.0,0.0,0.0,0.0,0.0,0.0,0.0,0.0,0.0,0.0,0.0,0.0,0.0,0.0,0.0,0.0,0.0,0.0,0.0,0.0,0.0,0.0,0.0,0.0,0.0,0.0,0.0,0.0,0.0,0.0,0.0,0.0,0.0,0.0,0.0,0.0,0.0,0.0,0.0,0.0,0.0,0.0,0.0,0.0,0.0,0.0,0.0,0.0,0.0,0.0,0.0,0.0,0.0,0.0,0.0],[0.0,0.0,0.0,0.0,0.0,0.0,0.0,0.0,0.0,0.0,0.0,0.0,0.0,0.0,0.0,0.0,0.0,0.0,0.0,0.0,0.0,0.0,0.0,0.0,0.0,0.0,0.0,0.0,0.0,0.0,0.0,0.0,0.0,0.0,0.0,0.0,0.0,0.0,0.0,0.0,0.01,0.0,0.01,0.02,0.12,0.78,1.0,1.0,1.0,0.21,0.08,0.14,0.03,0.04,0.0,0.0,0.0,0.0,0.0,0.0,0.0,0.0,0.0,0.0,0.0,0.0,0.0,0.0,0.0,0.0,0.0,0.0,0.0,0.0,0.0,0.0,0.0,0.0,0.0,0.0,0.0,0.0,0.0,0.0,0.0,0.0,0.0,0.0,0.0,0.0,0.0,0.0,0.0,0.0,0.0,0.0,0.0,0.0,0.0,0.0,0.0,0.0,0.0,0.0,0.0,0.0,0.0,0.0,0.0,0.0,0.0,0.0,0.0,0.0,0.0,0.0,0.0,0.0,0.0,0.0,0.0,0.0,0.0,0.0,0.0,0.0,0.0,0.0,0.0,0.0,0.0,0.0,0.0,0.0,0.0,0.0,0.0,0.0,0.0,0.0,0.0,0.0,0.0,0.0,0.0,0.0,0.0,0.0,0.0,0.0,0.0,0.0,0.0,0.0,0.0,0.0,0.0,0.0,0.0,0.0,0.0,0.0,0.0,0.0,0.0,0.0,0.0,0.0,0.0,0.0,0.0,0.0,0.0,0.0,0.0,0.0,0.0,0.0,0.0,0.0,0.0,0.0,0.0,0.0,0.0,0.0,0.0,0.0,0.0,0.0,0.0,0.0,0.0,0.0,0.0,0.0,0.0,0.0,0.0,0.0,0.0,0.0,0.0,0.0,0.0,0.0,0.0,0.0,0.0,0.0,0.0,0.0,0.0,0.0,0.0,0.0,0.0,0.0,0.0,0.0,0.0,0.0,0.0,0.0,0.0,0.0,0.0,0.0,0.0,0.0,0.0,0.0,0.0,0.0,0.0,0.0,0.0,0.0,0.0,0.0,0.0,0.0,0.0,0.0,0.0,0.0,0.0,0.0,0.0,0.0,0.0,0.0,0.0,0.0,0.0,0.0,0.0,0.0,0.0,0.0,0.0,0.0,0.0,0.0,0.0,0.0,0.0,0.0,0.0,0.0,0.0,0.0,0.0,0.0,0.0,0.0,0.0,0.0,0.0,0.0,0.0,0.0,0.0,0.0,0.0,0.0,0.0,0.0,0.0,0.0,0.0,0.0,0.0,0.0,0.0,0.0,0.0,0.0,0.0,0.0,0.0,0.0,0.0,0.0,0.0,0.0,0.0,0.0,0.0,0.0,0.0],[0.0,0.0,0.0,0.0,0.0,0.0,0.0,0.0,0.0,0.0,0.0,0.0,0.0,0.0,0.0,0.0,0.0,0.0,0.0,0.0,0.0,0.0,0.0,0.0,0.0,0.0,0.0,0.0,0.0,0.0,0.0,0.0,0.0,0.0,0.0,0.0,0.0,0.0,0.0,0.0,0.01,0.01,0.01,0.0,0.1,0.91,0.86,1.0,1.0,1.0,0.57,0.19,0.96,0.92,0.0,0.0,0.83,0.0,0.0,0.0,0.0,0.0,0.0,0.0,0.0,0.0,0.0,0.0,0.0,0.0,0.0,0.0,0.0,0.0,0.0,0.0,0.0,0.0,0.0,0.0,0.0,0.0,0.0,0.0,0.0,0.0,0.0,0.0,0.0,0.0,0.0,0.01,0.0,0.0,0.0,0.0,0.0,0.0,0.0,0.01,0.0,0.0,0.01,0.01,0.0,0.0,0.0,0.0,0.0,0.0,0.0,0.0,0.0,0.0,0.0,0.0,0.0,0.0,0.0,0.0,0.0,0.0,0.0,0.0,0.0,0.0,0.0,0.0,0.0,0.0,0.0,0.0,0.0,0.0,0.0,0.0,0.0,0.0,0.0,0.0,0.0,0.0,0.0,0.0,0.0,0.0,0.0,0.0,0.0,0.0,0.0,0.0,0.0,0.0,0.0,0.0,0.0,0.0,0.0,0.0,0.0,0.0,0.0,0.0,0.0,0.0,0.0,0.0,0.0,0.0,0.0,0.0,0.0,0.0,0.0,0.0,0.0,0.0,0.0,0.0,0.0,0.0,0.0,0.0,0.0,0.0,0.0,0.0,0.0,0.0,0.0,0.0,0.0,0.0,0.0,0.0,0.0,0.0,0.0,0.0,0.0,0.0,0.0,0.0,0.0,0.0,0.0,0.0,0.0,0.0,0.0,0.0,0.0,0.0,0.0,0.0,0.0,0.0,0.0,0.0,0.0,0.0,0.0,0.0,0.0,0.0,0.0,0.0,0.0,0.0,0.0,0.0,0.0,0.0,0.0,0.0,0.0,0.0,0.0,0.0,0.0,0.0,0.0,0.0,0.0,0.0,0.0,0.0,0.0,0.0,0.0,0.0,0.0,0.0,0.0,0.0,0.0,0.0,0.0,0.0,0.0,0.0,0.0,0.0,0.0,0.0,0.0,0.0,0.0,0.0,0.0,0.0,0.0,0.0,0.0,0.0,0.0,0.0,0.0,0.0,0.0,0.0,0.0,0.0,0.0,0.0,0.0,0.0,0.0,0.0,0.0,0.0,0.0,0.0,0.0,0.0,0.0,0.0,0.0,0.0,0.0,0.0,0.0,0.0,0.0,0.0,0.0,0.0,0.0,0.0,0.0],[0.0,0.0,0.0,0.0,0.0,0.0,0.0,0.0,0.0,0.0,0.0,0.0,0.0,0.0,0.0,0.0,0.0,0.0,0.0,0.0,0.0,0.0,0.0,0.0,0.0,0.0,0.0,0.0,0.0,0.0,0.0,0.0,0.0,0.0,0.0,0.0,0.01,0.0,0.0,0.0,0.0,0.0,0.01,0.0,0.0,0.09,0.15,0.21,1.0,1.0,1.0,0.93,0.98,0.98,0.0,0.0,0.01,0.0,0.0,0.0,0.0,0.0,0.0,0.0,0.0,0.0,0.0,0.0,0.0,0.0,0.0,0.0,0.0,0.0,0.0,0.0,0.0,0.0,0.0,0.0,0.0,0.0,0.0,0.0,0.0,0.0,0.0,0.0,0.0,0.0,0.0,0.0,0.0,0.0,0.0,0.0,0.0,0.0,0.0,0.0,0.0,0.0,0.0,0.0,0.0,0.0,0.0,0.0,0.0,0.0,0.0,0.0,0.0,0.0,0.0,0.0,0.0,0.0,0.0,0.0,0.0,0.0,0.0,0.0,0.0,0.0,0.0,0.0,0.0,0.0,0.0,0.0,0.0,0.0,0.0,0.0,0.0,0.0,0.0,0.0,0.0,0.0,0.0,0.0,0.0,0.0,0.0,0.0,0.0,0.0,0.0,0.0,0.0,0.0,0.0,0.0,0.0,0.0,0.0,0.0,0.0,0.0,0.0,0.0,0.0,0.0,0.0,0.0,0.0,0.0,0.0,0.0,0.0,0.0,0.0,0.0,0.0,0.0,0.0,0.0,0.0,0.0,0.0,0.0,0.0,0.0,0.0,0.0,0.0,0.0,0.0,0.0,0.0,0.0,0.0,0.0,0.0,0.0,0.0,0.0,0.0,0.0,0.0,0.0,0.0,0.0,0.0,0.0,0.0,0.0,0.0,0.0,0.0,0.0,0.0,0.0,0.0,0.0,0.0,0.0,0.0,0.0,0.0,0.0,0.0,0.0,0.0,0.0,0.0,0.0,0.0,0.0,0.0,0.0,0.0,0.0,0.0,0.0,0.0,0.0,0.0,0.0,0.0,0.0,0.0,0.0,0.0,0.0,0.0,0.0,0.0,0.0,0.0,0.0,0.0,0.0,0.0,0.0,0.0,0.0,0.0,0.0,0.0,0.0,0.0,0.0,0.0,0.0,0.0,0.0,0.0,0.0,0.0,0.0,0.0,0.0,0.0,0.0,0.0,0.0,0.0,0.0,0.0,0.0,0.0,0.0,0.0,0.0,0.0,0.0,0.0,0.0,0.0,0.0,0.0,0.0,0.0,0.0,0.0,0.0,0.0,0.0,0.0,0.0,0.0,0.0,0.0,0.0,0.0,0.0,0.0],[0.0,0.0,0.0,0.0,0.0,0.0,0.0,0.0,0.0,0.0,0.0,0.0,0.0,0.0,0.0,0.0,0.0,0.0,0.0,0.0,0.0,0.0,0.0,0.0,0.0,0.0,0.0,0.0,0.0,0.0,0.0,0.0,0.0,0.0,0.0,0.0,0.0,0.0,0.0,0.0,0.0,0.0,0.0,0.0,0.0,0.0,0.03,0.08,0.57,1.0,1.0,1.0,1.0,1.0,0.99,0.0,0.0,0.0,0.0,0.0,0.0,0.0,0.0,0.0,0.0,0.0,0.0,0.0,0.0,0.0,0.0,0.0,0.0,0.0,0.0,0.0,0.0,0.0,0.0,0.0,0.0,0.0,0.0,0.0,0.0,0.0,0.0,0.0,0.0,0.0,0.0,0.0,0.0,0.0,0.0,0.0,0.0,0.0,0.0,0.0,0.0,0.0,0.0,0.0,0.0,0.0,0.0,0.0,0.0,0.0,0.0,0.0,0.0,0.0,0.0,0.0,0.0,0.0,0.0,0.0,0.0,0.0,0.0,0.0,0.0,0.0,0.0,0.0,0.0,0.0,0.0,0.0,0.0,0.0,0.0,0.0,0.0,0.0,0.0,0.0,0.0,0.0,0.0,0.0,0.0,0.0,0.0,0.0,0.0,0.0,0.0,0.0,0.0,0.0,0.0,0.0,0.0,0.0,0.0,0.0,0.0,0.0,0.0,0.0,0.0,0.0,0.0,0.0,0.0,0.0,0.0,0.0,0.0,0.0,0.0,0.0,0.0,0.0,0.0,0.0,0.0,0.0,0.0,0.0,0.0,0.0,0.0,0.0,0.0,0.0,0.0,0.0,0.0,0.0,0.0,0.0,0.0,0.0,0.0,0.0,0.0,0.0,0.0,0.0,0.0,0.0,0.0,0.0,0.0,0.0,0.0,0.0,0.0,0.0,0.0,0.0,0.0,0.0,0.0,0.0,0.0,0.0,0.0,0.0,0.0,0.0,0.0,0.0,0.0,0.0,0.0,0.0,0.0,0.0,0.0,0.0,0.0,0.0,0.0,0.0,0.0,0.0,0.0,0.0,0.0,0.0,0.0,0.0,0.0,0.0,0.0,0.0,0.0,0.0,0.0,0.0,0.0,0.0,0.0,0.0,0.0,0.0,0.0,0.0,0.0,0.0,0.0,0.0,0.0,0.0,0.0,0.0,0.0,0.0,0.0,0.0,0.0,0.0,0.0,0.0,0.0,0.0,0.0,0.0,0.0,0.0,0.0,0.0,0.0,0.0,0.0,0.0,0.0,0.0,0.0,0.0,0.0,0.0,0.0,0.0,0.0,0.0,0.0,0.0,0.0,0.0,0.0,0.0,0.0,0.0,0.0],[0.0,0.0,0.0,0.0,0.0,0.0,0.0,0.0,0.0,0.0,0.0,0.0,0.0,0.0,0.0,0.0,0.0,0.0,0.0,0.0,0.0,0.0,0.0,0.0,0.0,0.0,0.0,0.0,0.0,0.0,0.0,0.0,0.0,0.0,0.0,0.0,0.0,0.0,0.0,0.0,0.0,0.0,0.0,0.0,0.0,0.0,0.01,0.14,0.19,0.93,1.0,1.0,1.0,1.0,0.99,0.99,0.0,0.0,0.0,0.0,0.0,0.0,0.0,0.0,0.0,0.0,0.0,0.0,0.0,0.0,0.0,0.0,0.0,0.0,0.0,0.0,0.0,0.0,0.0,0.0,0.0,0.0,0.0,0.0,0.0,0.0,0.0,0.0,0.0,0.0,0.0,0.0,0.0,0.0,0.0,0.0,0.0,0.0,0.0,0.0,0.0,0.0,0.0,0.0,0.0,0.0,0.0,0.0,0.0,0.0,0.0,0.0,0.0,0.0,0.0,0.0,0.0,0.0,0.0,0.0,0.0,0.0,0.0,0.0,0.0,0.0,0.0,0.0,0.0,0.0,0.0,0.0,0.0,0.0,0.0,0.0,0.0,0.0,0.0,0.0,0.0,0.0,0.0,0.0,0.0,0.0,0.0,0.0,0.0,0.0,0.0,0.0,0.0,0.0,0.0,0.0,0.0,0.0,0.0,0.0,0.0,0.0,0.0,0.0,0.0,0.0,0.0,0.0,0.0,0.0,0.0,0.0,0.0,0.0,0.0,0.0,0.0,0.0,0.0,0.0,0.0,0.0,0.0,0.0,0.0,0.0,0.0,0.0,0.0,0.0,0.0,0.0,0.0,0.0,0.0,0.0,0.0,0.0,0.0,0.0,0.0,0.0,0.0,0.0,0.0,0.0,0.0,0.0,0.0,0.0,0.0,0.0,0.0,0.0,0.0,0.0,0.0,0.0,0.0,0.0,0.0,0.0,0.0,0.0,0.0,0.0,0.0,0.0,0.0,0.0,0.0,0.0,0.0,0.0,0.0,0.0,0.0,0.0,0.0,0.0,0.0,0.0,0.0,0.0,0.0,0.0,0.0,0.0,0.0,0.0,0.0,0.0,0.0,0.0,0.0,0.0,0.0,0.0,0.0,0.0,0.0,0.0,0.0,0.0,0.0,0.0,0.0,0.0,0.0,0.0,0.0,0.0,0.0,0.0,0.0,0.0,0.0,0.0,0.0,0.0,0.0,0.0,0.0,0.0,0.0,0.0,0.0,0.0,0.0,0.0,0.0,0.0,0.0,0.0,0.0,0.0,0.0,0.0,0.0,0.0,0.0,0.0,0.0,0.0,0.0,0.0,0.0,0.0,0.0,0.0,0.0],[0.0,0.0,0.0,0.0,0.0,0.0,0.0,0.0,0.0,0.0,0.0,0.0,0.0,0.0,0.0,0.0,0.0,0.0,0.0,0.0,0.0,0.0,0.0,0.0,0.0,0.0,0.0,0.0,0.0,0.0,0.0,0.0,0.0,0.0,0.0,0.0,0.0,0.0,0.0,0.0,0.0,0.0,0.0,0.0,0.0,0.04,0.03,0.03,0.96,0.98,1.0,1.0,1.0,1.0,1.0,1.0,1.0,0.0,0.0,0.0,0.0,0.0,0.0,0.0,0.0,0.0,0.0,0.0,0.0,0.0,0.0,0.0,0.0,0.0,0.0,0.0,0.0,0.0,0.0,0.0,0.0,0.0,0.0,0.0,0.0,0.0,0.0,0.0,0.0,0.0,0.0,0.0,0.0,0.0,0.0,0.0,0.0,0.0,0.0,0.0,0.0,0.0,0.01,0.01,0.0,0.0,0.0,0.0,0.0,0.0,0.0,0.0,0.0,0.0,0.0,0.0,0.0,0.0,0.0,0.0,0.0,0.0,0.0,0.0,0.0,0.0,0.0,0.0,0.0,0.0,0.0,0.0,0.0,0.0,0.0,0.0,0.0,0.0,0.0,0.0,0.0,0.0,0.0,0.0,0.0,0.0,0.0,0.0,0.0,0.0,0.0,0.0,0.0,0.0,0.0,0.0,0.0,0.0,0.0,0.0,0.0,0.0,0.0,0.0,0.0,0.0,0.0,0.0,0.0,0.0,0.0,0.0,0.0,0.0,0.0,0.0,0.0,0.0,0.0,0.0,0.0,0.0,0.0,0.0,0.0,0.0,0.0,0.0,0.0,0.0,0.0,0.0,0.0,0.0,0.0,0.0,0.0,0.0,0.0,0.0,0.0,0.0,0.0,0.0,0.0,0.0,0.0,0.0,0.0,0.0,0.0,0.0,0.0,0.0,0.0,0.0,0.0,0.0,0.0,0.0,0.0,0.0,0.0,0.0,0.0,0.0,0.0,0.0,0.0,0.0,0.0,0.0,0.0,0.0,0.0,0.0,0.0,0.0,0.0,0.0,0.0,0.0,0.0,0.0,0.0,0.0,0.0,0.0,0.0,0.0,0.0,0.0,0.0,0.0,0.0,0.0,0.0,0.0,0.0,0.0,0.0,0.0,0.0,0.0,0.0,0.0,0.0,0.0,0.0,0.0,0.0,0.0,0.0,0.0,0.0,0.0,0.0,0.0,0.0,0.0,0.0,0.0,0.0,0.0,0.0,0.0,0.0,0.0,0.0,0.0,0.0,0.0,0.0,0.0,0.0,0.0,0.0,0.0,0.0,0.0,0.0,0.0,0.0,0.0,0.0,0.0,0.0,0.0,0.0,0.0,0.0],[0.0,0.0,0.0,0.0,0.0,0.0,0.0,0.0,0.0,0.0,0.0,0.0,0.0,0.0,0.0,0.0,0.0,0.0,0.0,0.0,0.0,0.0,0.0,0.0,0.0,0.0,0.0,0.0,0.0,0.0,0.0,0.0,0.0,0.0,0.0,0.0,0.0,0.0,0.0,0.0,0.0,0.0,0.03,0.0,0.0,0.59,0.06,0.04,0.92,0.98,1.0,1.0,1.0,1.0,1.0,1.0,1.0,1.0,0.0,0.0,0.0,0.0,0.0,0.0,0.0,0.0,0.0,0.0,0.0,0.0,0.0,0.0,0.0,0.0,0.0,0.0,0.0,0.0,0.0,0.0,0.0,0.0,0.0,0.0,0.0,0.0,0.0,0.0,0.0,0.0,0.0,0.0,0.0,0.0,0.0,0.0,0.0,0.0,0.0,0.0,0.0,0.0,0.0,0.0,0.0,0.0,0.0,0.0,0.0,0.0,0.0,0.0,0.0,0.0,0.0,0.0,0.0,0.0,0.0,0.0,0.0,0.0,0.0,0.0,0.0,0.0,0.0,0.0,0.0,0.0,0.0,0.0,0.0,0.0,0.0,0.0,0.0,0.0,0.0,0.0,0.0,0.0,0.0,0.0,0.0,0.0,0.0,0.0,0.0,0.0,0.0,0.0,0.0,0.0,0.0,0.0,0.0,0.0,0.0,0.0,0.0,0.0,0.0,0.0,0.0,0.0,0.0,0.0,0.0,0.0,0.0,0.0,0.0,0.0,0.0,0.0,0.0,0.0,0.0,0.0,0.0,0.0,0.0,0.0,0.0,0.0,0.0,0.0,0.0,0.0,0.0,0.0,0.0,0.0,0.0,0.0,0.0,0.0,0.0,0.0,0.0,0.0,0.0,0.0,0.0,0.0,0.0,0.0,0.0,0.0,0.0,0.0,0.0,0.0,0.0,0.0,0.0,0.0,0.0,0.0,0.0,0.0,0.0,0.0,0.0,0.0,0.0,0.0,0.0,0.0,0.0,0.0,0.0,0.0,0.0,0.0,0.0,0.0,0.0,0.0,0.0,0.0,0.0,0.0,0.0,0.0,0.0,0.0,0.0,0.0,0.0,0.0,0.0,0.0,0.0,0.0,0.0,0.0,0.0,0.0,0.0,0.0,0.0,0.0,0.0,0.0,0.0,0.0,0.0,0.0,0.0,0.0,0.0,0.0,0.0,0.0,0.0,0.0,0.0,0.0,0.0,0.0,0.0,0.0,0.0,0.0,0.0,0.0,0.0,0.0,0.0,0.0,0.0,0.0,0.0,0.0,0.0,0.0,0.0,0.0,0.0,0.0,0.0,0.0,0.0,0.0,0.0,0.0,0.0,0.0,0.0],[0.0,0.0,0.0,0.0,0.0,0.0,0.0,0.0,0.0,0.0,0.0,0.0,0.0,0.0,0.0,0.0,0.0,0.0,0.0,0.0,0.0,0.0,0.0,0.0,0.0,0.0,0.0,0.0,0.0,0.0,0.0,0.0,0.0,0.0,0.0,0.0,0.0,0.0,0.0,0.0,0.0,0.0,0.0,0.0,0.0,0.0,0.0,0.0,0.0,0.0,0.99,0.99,1.0,1.0,1.0,1.0,1.0,1.0,1.0,0.0,0.0,0.0,0.0,0.0,0.0,0.0,0.0,0.0,0.0,0.0,0.0,0.0,0.0,0.0,0.0,0.0,0.0,0.0,0.0,0.0,0.0,0.0,0.0,0.0,0.0,0.0,0.0,0.0,0.0,0.0,0.0,0.0,0.0,0.0,0.0,0.0,0.0,0.0,0.0,0.0,0.0,0.0,0.0,0.0,0.0,0.0,0.0,0.0,0.0,0.0,0.0,0.0,0.0,0.0,0.0,0.0,0.0,0.0,0.0,0.0,0.0,0.0,0.0,0.0,0.0,0.0,0.0,0.0,0.0,0.0,0.0,0.0,0.0,0.0,0.0,0.0,0.0,0.0,0.0,0.0,0.0,0.0,0.0,0.0,0.0,0.0,0.0,0.0,0.0,0.0,0.0,0.0,0.0,0.0,0.0,0.0,0.0,0.0,0.0,0.0,0.0,0.0,0.0,0.0,0.0,0.0,0.0,0.0,0.0,0.0,0.0,0.0,0.0,0.0,0.0,0.0,0.0,0.0,0.0,0.0,0.0,0.0,0.0,0.0,0.0,0.0,0.0,0.0,0.0,0.0,0.0,0.0,0.0,0.0,0.0,0.0,0.0,0.0,0.0,0.0,0.0,0.0,0.0,0.0,0.0,0.0,0.0,0.0,0.0,0.0,0.0,0.0,0.0,0.0,0.0,0.0,0.0,0.0,0.0,0.0,0.0,0.0,0.0,0.0,0.0,0.0,0.0,0.0,0.0,0.0,0.0,0.0,0.0,0.0,0.0,0.0,0.0,0.0,0.0,0.0,0.0,0.0,0.0,0.0,0.0,0.0,0.0,0.0,0.0,0.0,0.0,0.0,0.0,0.0,0.0,0.0,0.0,0.0,0.0,0.0,0.0,0.0,0.0,0.0,0.0,0.0,0.0,0.0,0.0,0.0,0.0,0.0,0.0,0.0,0.0,0.0,0.0,0.0,0.0,0.0,0.0,0.0,0.0,0.0,0.0,0.0,0.0,0.0,0.0,0.0,0.0,0.0,0.0,0.0,0.0,0.0,0.0,0.0,0.0,0.0,0.0,0.0,0.0,0.0,0.0,0.0,0.0,0.0,0.0,0.0,0.0],[0.0,0.0,0.0,0.0,0.0,0.0,0.0,0.0,0.0,0.0,0.0,0.0,0.0,0.0,0.0,0.0,0.0,0.0,0.0,0.0,0.0,0.0,0.0,0.0,0.0,0.0,0.0,0.0,0.0,0.0,0.0,0.0,0.0,0.0,0.0,0.0,0.0,0.0,0.0,0.0,0.0,0.0,0.0,0.0,0.0,0.0,0.0,0.0,0.0,0.0,0.0,0.99,1.0,1.0,1.0,1.0,1.0,1.0,1.0,1.0,0.0,0.0,0.0,0.0,0.0,0.0,0.0,0.0,0.0,0.0,0.0,0.0,0.0,0.0,0.0,0.0,0.0,0.0,0.0,0.0,0.0,0.0,0.0,0.0,0.0,0.0,0.0,0.0,0.0,0.0,0.0,0.0,0.0,0.0,0.0,0.0,0.0,0.0,0.0,0.0,0.0,0.0,0.2,0.01,0.01,0.13,0.0,0.0,0.0,0.0,0.0,0.0,0.0,0.0,0.0,0.0,0.0,0.0,0.0,0.0,0.0,0.0,0.0,0.0,0.0,0.0,0.0,0.0,0.0,0.0,0.0,0.0,0.0,0.0,0.0,0.0,0.0,0.0,0.0,0.0,0.0,0.0,0.0,0.0,0.0,0.0,0.0,0.0,0.0,0.0,0.0,0.0,0.0,0.0,0.0,0.0,0.0,0.0,0.0,0.0,0.0,0.0,0.0,0.0,0.0,0.0,0.0,0.0,0.0,0.0,0.0,0.0,0.0,0.0,0.0,0.0,0.0,0.0,0.0,0.0,0.0,0.0,0.0,0.0,0.0,0.0,0.0,0.0,0.0,0.0,0.0,0.0,0.0,0.0,0.0,0.0,0.0,0.0,0.0,0.0,0.0,0.0,0.0,0.0,0.0,0.0,0.0,0.0,0.0,0.0,0.0,0.0,0.0,0.0,0.0,0.0,0.0,0.0,0.0,0.0,0.0,0.0,0.0,0.0,0.0,0.0,0.0,0.0,0.0,0.0,0.0,0.0,0.0,0.0,0.0,0.0,0.0,0.0,0.0,0.0,0.0,0.0,0.0,0.0,0.0,0.0,0.0,0.0,0.0,0.0,0.0,0.0,0.0,0.0,0.0,0.0,0.0,0.0,0.0,0.0,0.0,0.0,0.0,0.0,0.0,0.0,0.0,0.0,0.0,0.0,0.0,0.0,0.0,0.0,0.0,0.0,0.0,0.0,0.0,0.0,0.0,0.0,0.0,0.0,0.0,0.0,0.0,0.0,0.0,0.0,0.0,0.0,0.0,0.0,0.0,0.0,0.0,0.0,0.0,0.0,0.0,0.0,0.0,0.0,0.0,0.0,0.0,0.0,0.0,0.0,0.0],[0.0,0.0,0.0,0.0,0.0,0.0,0.0,0.0,0.0,0.0,0.0,0.0,0.0,0.0,0.0,0.0,0.0,0.0,0.0,0.0,0.0,0.0,0.0,0.0,0.0,0.0,0.0,0.0,0.0,0.0,0.0,0.0,0.0,0.0,0.0,0.0,0.0,0.01,0.0,0.0,0.01,0.81,0.07,0.0,0.01,0.89,0.02,0.0,0.83,0.01,0.0,0.0,1.0,1.0,1.0,1.0,1.0,1.0,1.0,1.0,1.0,0.0,0.0,0.0,0.0,0.0,0.0,0.0,0.0,0.0,0.0,0.0,0.0,0.0,0.0,0.0,0.0,0.0,0.0,0.0,0.0,0.0,0.0,0.0,0.0,0.0,0.0,0.0,0.0,0.0,0.0,0.0,0.0,0.0,0.0,0.0,0.0,0.0,0.0,0.0,0.0,0.02,0.99,0.25,0.0,0.01,0.0,0.0,0.0,0.0,0.0,0.0,0.0,0.0,0.0,0.0,0.0,0.0,0.0,0.0,0.0,0.0,0.0,0.0,0.0,0.0,0.0,0.0,0.0,0.0,0.0,0.0,0.0,0.0,0.0,0.0,0.0,0.0,0.0,0.0,0.0,0.0,0.0,0.0,0.0,0.0,0.0,0.0,0.0,0.0,0.0,0.0,0.0,0.0,0.0,0.0,0.0,0.0,0.0,0.0,0.0,0.0,0.0,0.0,0.0,0.0,0.0,0.0,0.0,0.0,0.0,0.0,0.0,0.0,0.0,0.0,0.0,0.0,0.0,0.0,0.0,0.0,0.0,0.0,0.0,0.0,0.0,0.0,0.0,0.0,0.0,0.0,0.0,0.0,0.0,0.0,0.0,0.0,0.0,0.0,0.0,0.0,0.0,0.0,0.0,0.0,0.0,0.0,0.0,0.0,0.0,0.0,0.0,0.0,0.0,0.0,0.0,0.0,0.0,0.0,0.0,0.0,0.0,0.0,0.0,0.0,0.0,0.0,0.0,0.0,0.0,0.0,0.0,0.0,0.0,0.0,0.0,0.0,0.0,0.0,0.0,0.0,0.0,0.0,0.0,0.0,0.0,0.0,0.0,0.0,0.0,0.0,0.0,0.0,0.0,0.0,0.0,0.0,0.0,0.0,0.0,0.0,0.0,0.0,0.0,0.0,0.0,0.0,0.0,0.0,0.0,0.0,0.0,0.0,0.0,0.0,0.0,0.0,0.0,0.0,0.0,0.0,0.0,0.0,0.0,0.0,0.0,0.0,0.0,0.0,0.0,0.0,0.0,0.0,0.0,0.0,0.0,0.0,0.0,0.0,0.0,0.0,0.0,0.0,0.0,0.0,0.0,0.0,0.0,0.0,0.0],[0.0,0.0,0.0,0.0,0.0,0.0,0.0,0.0,0.0,0.0,0.0,0.0,0.0,0.0,0.0,0.0,0.0,0.0,0.0,0.0,0.0,0.0,0.0,0.0,0.0,0.0,0.0,0.0,0.0,0.0,0.0,0.0,0.0,0.0,0.0,0.0,0.0,0.0,0.05,0.0,0.0,0.02,0.14,0.0,0.0,0.02,0.0,0.0,0.0,0.0,0.0,0.0,0.0,1.0,1.0,1.0,1.0,1.0,1.0,1.0,1.0,0.99,0.0,0.0,0.0,0.0,0.0,0.0,0.0,0.0,0.0,0.0,0.0,0.0,0.0,0.0,0.0,0.0,0.0,0.0,0.0,0.0,0.0,0.0,0.0,0.0,0.0,0.0,0.0,0.0,0.0,0.0,0.0,0.0,0.0,0.0,0.0,0.0,0.0,0.0,0.0,0.0,0.01,0.0,0.0,0.0,0.0,0.0,0.0,0.0,0.0,0.0,0.0,0.0,0.0,0.0,0.0,0.0,0.0,0.0,0.0,0.0,0.0,0.0,0.0,0.0,0.0,0.0,0.0,0.0,0.0,0.0,0.0,0.0,0.0,0.0,0.0,0.0,0.0,0.0,0.0,0.0,0.0,0.0,0.0,0.0,0.0,0.0,0.0,0.0,0.0,0.0,0.0,0.0,0.0,0.0,0.0,0.0,0.0,0.0,0.0,0.0,0.0,0.0,0.0,0.0,0.0,0.0,0.0,0.0,0.0,0.0,0.0,0.0,0.0,0.0,0.0,0.0,0.0,0.0,0.0,0.0,0.0,0.0,0.0,0.0,0.0,0.0,0.0,0.0,0.0,0.0,0.0,0.0,0.0,0.0,0.0,0.0,0.0,0.0,0.0,0.0,0.0,0.0,0.0,0.0,0.0,0.0,0.0,0.0,0.0,0.0,0.0,0.0,0.0,0.0,0.0,0.0,0.0,0.0,0.0,0.0,0.0,0.0,0.0,0.0,0.0,0.0,0.0,0.0,0.0,0.0,0.0,0.0,0.0,0.0,0.0,0.0,0.0,0.0,0.0,0.0,0.0,0.0,0.0,0.0,0.0,0.0,0.0,0.0,0.0,0.0,0.0,0.0,0.0,0.0,0.0,0.0,0.0,0.0,0.0,0.0,0.0,0.0,0.0,0.0,0.0,0.0,0.0,0.0,0.0,0.0,0.0,0.0,0.0,0.0,0.0,0.0,0.0,0.0,0.0,0.0,0.0,0.0,0.0,0.0,0.0,0.0,0.0,0.0,0.0,0.0,0.0,0.0,0.0,0.0,0.0,0.0,0.0,0.0,0.0,0.0,0.0,0.0,0.0,0.0,0.0,0.0,0.0,0.0,0.0],[0.0,0.0,0.0,0.0,0.0,0.0,0.0,0.0,0.0,0.0,0.0,0.0,0.0,0.0,0.0,0.0,0.0,0.0,0.0,0.0,0.0,0.0,0.0,0.0,0.0,0.0,0.0,0.0,0.0,0.0,0.0,0.0,0.0,0.0,0.0,0.0,0.0,0.0,0.0,0.0,0.0,0.0,0.0,0.0,0.0,0.0,0.0,0.0,0.0,0.0,0.0,0.0,0.0,0.0,1.0,1.0,1.0,1.0,1.0,1.0,1.0,1.0,1.0,0.0,0.0,0.0,0.0,0.0,0.0,0.0,0.0,0.0,0.0,0.0,0.0,0.0,0.0,0.0,0.0,0.0,0.0,0.0,0.0,0.0,0.0,0.0,0.0,0.0,0.0,0.0,0.0,0.0,0.0,0.0,0.0,0.0,0.0,0.0,0.0,0.0,0.0,0.0,0.0,0.0,0.0,0.01,0.0,0.0,0.0,0.0,0.0,0.0,0.0,0.0,0.0,0.0,0.0,0.0,0.0,0.0,0.0,0.0,0.0,0.0,0.0,0.0,0.0,0.0,0.0,0.0,0.0,0.0,0.0,0.0,0.0,0.0,0.0,0.0,0.0,0.0,0.0,0.0,0.0,0.0,0.0,0.0,0.0,0.0,0.0,0.0,0.0,0.0,0.0,0.0,0.0,0.0,0.0,0.0,0.0,0.0,0.0,0.0,0.0,0.0,0.0,0.0,0.0,0.0,0.0,0.0,0.0,0.0,0.0,0.0,0.0,0.0,0.0,0.0,0.0,0.0,0.0,0.0,0.0,0.0,0.0,0.0,0.0,0.0,0.0,0.0,0.0,0.0,0.0,0.0,0.0,0.0,0.0,0.0,0.0,0.0,0.0,0.0,0.0,0.0,0.0,0.0,0.0,0.0,0.0,0.0,0.0,0.0,0.0,0.0,0.0,0.0,0.0,0.0,0.0,0.0,0.0,0.0,0.0,0.0,0.0,0.0,0.0,0.0,0.0,0.0,0.0,0.0,0.0,0.0,0.0,0.0,0.0,0.0,0.0,0.0,0.0,0.0,0.0,0.0,0.0,0.0,0.0,0.0,0.0,0.0,0.0,0.0,0.0,0.0,0.0,0.0,0.0,0.0,0.0,0.0,0.0,0.0,0.0,0.0,0.0,0.0,0.0,0.0,0.0,0.0,0.0,0.0,0.0,0.0,0.0,0.0,0.0,0.0,0.0,0.0,0.0,0.0,0.0,0.0,0.0,0.0,0.0,0.0,0.0,0.0,0.0,0.0,0.0,0.0,0.0,0.0,0.0,0.0,0.0,0.0,0.0,0.0,0.0,0.0,0.0,0.0,0.0,0.0,0.0,0.0,0.0],[0.0,0.0,0.0,0.0,0.0,0.0,0.0,0.0,0.0,0.0,0.0,0.0,0.0,0.0,0.0,0.0,0.0,0.0,0.0,0.0,0.0,0.0,0.0,0.0,0.0,0.0,0.0,0.0,0.0,0.0,0.0,0.0,0.0,0.0,0.0,0.0,0.0,0.0,0.0,0.0,0.0,0.0,0.0,0.0,0.0,0.0,0.0,0.0,0.0,0.0,0.0,0.0,0.0,0.0,0.0,1.0,1.0,1.0,1.0,1.0,1.0,1.0,1.0,1.0,0.0,0.0,0.0,0.0,0.0,0.0,0.0,0.0,0.0,0.0,0.0,0.0,0.0,0.0,0.0,0.0,0.0,0.0,0.0,0.0,0.0,0.0,0.0,0.0,0.0,0.0,0.0,0.0,0.0,0.0,0.0,0.0,0.0,0.0,0.02,0.0,0.0,0.99,0.99,0.1,0.03,0.94,0.0,0.0,0.0,0.0,0.0,0.0,0.0,0.0,0.0,0.0,0.0,0.0,0.0,0.0,0.0,0.0,0.0,0.0,0.0,0.0,0.0,0.0,0.0,0.0,0.0,0.0,0.0,0.0,0.0,0.0,0.0,0.0,0.0,0.0,0.0,0.0,0.0,0.0,0.0,0.0,0.0,0.0,0.0,0.0,0.0,0.0,0.0,0.0,0.0,0.0,0.0,0.0,0.0,0.0,0.0,0.0,0.0,0.0,0.0,0.0,0.0,0.0,0.0,0.0,0.0,0.0,0.0,0.0,0.0,0.0,0.0,0.0,0.0,0.0,0.0,0.0,0.0,0.0,0.0,0.0,0.0,0.0,0.0,0.0,0.0,0.0,0.0,0.0,0.0,0.0,0.0,0.0,0.0,0.0,0.0,0.0,0.0,0.0,0.0,0.0,0.0,0.0,0.0,0.0,0.0,0.0,0.0,0.0,0.0,0.0,0.0,0.0,0.0,0.0,0.0,0.0,0.0,0.0,0.0,0.0,0.0,0.0,0.0,0.0,0.0,0.0,0.0,0.0,0.0,0.0,0.0,0.0,0.0,0.0,0.0,0.0,0.0,0.0,0.0,0.0,0.0,0.0,0.0,0.0,0.0,0.0,0.0,0.0,0.0,0.0,0.0,0.0,0.0,0.0,0.0,0.0,0.0,0.0,0.0,0.0,0.0,0.0,0.0,0.0,0.0,0.0,0.0,0.0,0.0,0.0,0.0,0.0,0.0,0.0,0.0,0.0,0.0,0.0,0.0,0.0,0.0,0.0,0.0,0.0,0.0,0.0,0.0,0.0,0.0,0.0,0.0,0.0,0.0,0.0,0.0,0.0,0.0,0.0,0.0,0.0,0.0,0.0,0.0,0.0,0.0],[0.0,0.0,0.0,0.0,0.0,0.0,0.0,0.0,0.0,0.0,0.0,0.0,0.0,0.0,0.0,0.0,0.0,0.0,0.0,0.0,0.0,0.0,0.0,0.0,0.0,0.0,0.0,0.0,0.0,0.0,0.0,0.0,0.0,0.0,0.04,0.0,0.0,0.9,0.89,0.0,0.01,0.93,0.23,0.0,0.0,0.01,0.0,0.0,0.0,0.0,0.0,0.0,0.0,0.0,0.0,0.0,1.0,1.0,1.0,1.0,1.0,1.0,1.0,1.0,1.0,0.0,0.0,0.0,0.0,0.0,0.0,0.0,0.0,0.0,0.0,0.0,0.0,0.0,0.0,0.0,0.0,0.0,0.0,0.0,0.0,0.0,0.0,0.0,0.0,0.0,0.0,0.0,0.0,0.0,0.0,0.0,0.0,0.0,0.98,0.0,0.0,0.73,0.98,0.0,0.0,0.0,0.0,0.0,0.0,0.0,0.0,0.0,0.0,0.0,0.0,0.0,0.0,0.0,0.0,0.0,0.0,0.0,0.0,0.0,0.0,0.0,0.0,0.0,0.0,0.0,0.0,0.0,0.0,0.0,0.0,0.0,0.0,0.0,0.0,0.0,0.0,0.0,0.0,0.0,0.0,0.0,0.0,0.0,0.0,0.0,0.0,0.0,0.0,0.0,0.0,0.0,0.0,0.0,0.0,0.0,0.0,0.0,0.0,0.0,0.0,0.0,0.0,0.0,0.0,0.0,0.0,0.0,0.0,0.0,0.0,0.0,0.0,0.0,0.0,0.0,0.0,0.0,0.0,0.0,0.0,0.0,0.0,0.0,0.0,0.0,0.0,0.0,0.0,0.0,0.0,0.0,0.0,0.0,0.0,0.0,0.0,0.0,0.0,0.0,0.0,0.0,0.0,0.0,0.0,0.0,0.0,0.0,0.0,0.0,0.0,0.0,0.0,0.0,0.0,0.0,0.0,0.0,0.0,0.0,0.0,0.0,0.0,0.0,0.0,0.0,0.0,0.0,0.0,0.0,0.0,0.0,0.0,0.0,0.0,0.0,0.0,0.0,0.0,0.0,0.0,0.0,0.0,0.0,0.0,0.0,0.0,0.0,0.0,0.0,0.0,0.0,0.0,0.0,0.0,0.0,0.0,0.0,0.0,0.0,0.0,0.0,0.0,0.0,0.0,0.0,0.0,0.0,0.0,0.0,0.0,0.0,0.0,0.0,0.0,0.0,0.0,0.0,0.0,0.0,0.0,0.0,0.0,0.0,0.0,0.0,0.0,0.0,0.0,0.0,0.0,0.0,0.0,0.0,0.0,0.0,0.0,0.0,0.0,0.0,0.0,0.0,0.0,0.0,0.0,0.0,0.0],[0.0,0.0,0.0,0.0,0.0,0.0,0.0,0.0,0.0,0.0,0.0,0.0,0.0,0.0,0.0,0.0,0.0,0.0,0.0,0.0,0.0,0.0,0.0,0.0,0.0,0.0,0.0,0.0,0.0,0.0,0.01,0.0,0.0,0.0,0.02,0.0,0.0,0.0,0.04,0.0,0.0,0.0,0.0,0.0,0.0,0.0,0.0,0.0,0.0,0.0,0.0,0.0,0.0,0.0,0.0,0.0,0.0,0.99,1.0,1.0,1.0,1.0,1.0,1.0,1.0,1.0,0.0,0.0,0.0,0.0,0.0,0.0,0.0,0.0,0.0,0.0,0.0,0.0,0.0,0.0,0.0,0.0,0.0,0.0,0.0,0.0,0.0,0.0,0.0,0.0,0.0,0.0,0.0,0.0,0.0,0.0,0.0,0.0,0.0,0.0,0.0,0.0,0.0,0.0,0.0,0.0,0.0,0.0,0.0,0.0,0.0,0.0,0.0,0.0,0.0,0.0,0.0,0.0,0.0,0.0,0.0,0.0,0.0,0.0,0.0,0.0,0.0,0.0,0.0,0.0,0.0,0.0,0.0,0.0,0.0,0.0,0.0,0.0,0.0,0.0,0.0,0.0,0.0,0.0,0.0,0.0,0.0,0.0,0.0,0.0,0.0,0.0,0.0,0.0,0.0,0.0,0.0,0.0,0.0,0.0,0.0,0.0,0.0,0.0,0.0,0.0,0.0,0.0,0.0,0.0,0.0,0.0,0.0,0.0,0.0,0.0,0.0,0.0,0.0,0.0,0.0,0.0,0.0,0.0,0.0,0.0,0.0,0.0,0.0,0.0,0.0,0.0,0.0,0.0,0.0,0.0,0.0,0.0,0.0,0.0,0.0,0.0,0.0,0.0,0.0,0.0,0.0,0.0,0.0,0.0,0.0,0.0,0.0,0.0,0.0,0.0,0.0,0.0,0.0,0.0,0.0,0.0,0.0,0.0,0.0,0.0,0.0,0.0,0.0,0.0,0.0,0.0,0.0,0.0,0.0,0.0,0.0,0.0,0.0,0.0,0.0,0.0,0.0,0.0,0.0,0.0,0.0,0.0,0.0,0.0,0.0,0.0,0.0,0.0,0.0,0.0,0.0,0.0,0.0,0.0,0.0,0.0,0.0,0.0,0.0,0.0,0.0,0.0,0.0,0.0,0.0,0.0,0.0,0.0,0.0,0.0,0.0,0.0,0.0,0.0,0.0,0.0,0.0,0.0,0.0,0.0,0.0,0.0,0.0,0.0,0.0,0.0,0.0,0.0,0.0,0.0,0.0,0.0,0.0,0.0,0.0,0.0,0.0,0.0,0.0,0.0,0.0,0.0,0.0,0.0,0.0],[0.0,0.0,0.0,0.0,0.0,0.0,0.0,0.0,0.0,0.0,0.0,0.0,0.0,0.0,0.0,0.0,0.0,0.0,0.0,0.0,0.0,0.0,0.0,0.0,0.0,0.0,0.0,0.0,0.0,0.0,0.0,0.0,0.0,0.0,0.0,0.0,0.0,0.0,0.0,0.0,0.0,0.0,0.0,0.0,0.0,0.0,0.0,0.0,0.0,0.0,0.0,0.0,0.0,0.0,0.0,0.0,0.0,0.0,1.0,1.0,1.0,1.0,1.0,1.0,1.0,1.0,1.0,0.0,0.0,0.0,0.0,0.0,0.0,0.0,0.0,0.0,0.0,0.0,0.0,0.0,0.0,0.0,0.0,0.0,0.0,0.0,0.0,0.0,0.0,0.0,0.0,0.0,0.0,0.0,0.0,0.0,0.0,0.0,0.0,0.0,0.0,0.76,0.0,0.0,0.0,0.76,0.0,0.0,0.0,0.0,0.02,0.0,0.0,0.0,0.0,0.0,0.0,0.0,0.0,0.0,0.0,0.0,0.0,0.0,0.0,0.0,0.0,0.0,0.0,0.0,0.0,0.0,0.0,0.0,0.0,0.0,0.0,0.0,0.0,0.0,0.0,0.0,0.0,0.0,0.0,0.0,0.0,0.0,0.0,0.0,0.0,0.0,0.0,0.0,0.0,0.0,0.0,0.0,0.0,0.0,0.0,0.0,0.0,0.0,0.0,0.0,0.0,0.0,0.0,0.0,0.0,0.0,0.0,0.0,0.0,0.0,0.0,0.0,0.0,0.0,0.0,0.0,0.0,0.0,0.0,0.0,0.0,0.0,0.0,0.0,0.0,0.0,0.0,0.0,0.0,0.0,0.0,0.0,0.0,0.0,0.0,0.0,0.0,0.0,0.0,0.0,0.0,0.0,0.0,0.0,0.0,0.0,0.0,0.0,0.0,0.0,0.0,0.0,0.0,0.0,0.0,0.0,0.0,0.0,0.0,0.0,0.0,0.0,0.0,0.0,0.0,0.0,0.0,0.0,0.0,0.0,0.0,0.0,0.0,0.0,0.0,0.0,0.0,0.0,0.0,0.0,0.0,0.0,0.0,0.0,0.0,0.0,0.0,0.0,0.0,0.0,0.0,0.0,0.0,0.0,0.0,0.0,0.0,0.0,0.0,0.0,0.0,0.0,0.0,0.0,0.0,0.0,0.0,0.0,0.0,0.0,0.0,0.0,0.0,0.0,0.0,0.0,0.0,0.0,0.0,0.0,0.0,0.0,0.0,0.0,0.0,0.0,0.0,0.0,0.0,0.0,0.0,0.0,0.0,0.0,0.0,0.0,0.0,0.0,0.0,0.0,0.0,0.0,0.0,0.0,0.0],[0.0,0.0,0.0,0.0,0.0,0.0,0.0,0.0,0.0,0.0,0.0,0.0,0.0,0.0,0.0,0.0,0.0,0.0,0.0,0.0,0.0,0.0,0.0,0.0,0.0,0.0,0.0,0.0,0.0,0.0,0.0,0.0,0.0,0.0,0.0,0.0,0.0,0.87,0.0,0.0,0.0,0.01,0.0,0.0,0.0,0.0,0.0,0.0,0.0,0.0,0.0,0.0,0.0,0.0,0.0,0.0,0.0,0.0,0.0,1.0,1.0,1.0,1.0,1.0,1.0,1.0,1.0,1.0,0.0,0.0,0.0,0.0,0.0,0.0,0.0,0.0,0.0,0.0,0.0,0.0,0.0,0.0,0.0,0.0,0.0,0.0,0.0,0.0,0.0,0.0,0.0,0.0,0.0,0.0,0.0,0.0,0.0,0.88,0.99,0.0,0.0,0.98,0.94,0.0,0.0,0.14,0.0,0.0,0.0,0.0,0.59,0.0,0.0,0.01,0.45,0.0,0.0,0.0,0.0,0.0,0.0,0.0,0.0,0.0,0.0,0.0,0.0,0.0,0.0,0.0,0.0,0.0,0.0,0.0,0.0,0.0,0.0,0.0,0.0,0.0,0.0,0.0,0.0,0.0,0.0,0.0,0.0,0.0,0.0,0.0,0.0,0.0,0.0,0.0,0.0,0.0,0.0,0.0,0.0,0.0,0.0,0.0,0.0,0.0,0.0,0.0,0.0,0.0,0.0,0.0,0.0,0.0,0.0,0.0,0.0,0.0,0.0,0.0,0.0,0.0,0.0,0.0,0.0,0.0,0.0,0.0,0.0,0.0,0.0,0.0,0.0,0.0,0.0,0.0,0.0,0.0,0.0,0.0,0.0,0.0,0.0,0.0,0.0,0.0,0.0,0.0,0.0,0.0,0.0,0.0,0.0,0.0,0.0,0.0,0.0,0.0,0.0,0.0,0.0,0.0,0.0,0.0,0.0,0.0,0.0,0.0,0.0,0.0,0.0,0.0,0.0,0.0,0.0,0.0,0.0,0.0,0.0,0.0,0.0,0.0,0.0,0.0,0.0,0.0,0.0,0.0,0.0,0.0,0.0,0.0,0.0,0.0,0.0,0.0,0.0,0.0,0.0,0.0,0.0,0.0,0.0,0.0,0.0,0.0,0.0,0.0,0.0,0.0,0.0,0.0,0.0,0.0,0.0,0.0,0.0,0.0,0.0,0.0,0.0,0.0,0.0,0.0,0.0,0.0,0.0,0.0,0.0,0.0,0.0,0.0,0.0,0.0,0.0,0.0,0.0,0.0,0.0,0.0,0.0,0.0,0.0,0.0,0.0,0.0,0.0,0.0,0.0,0.0,0.0,0.0,0.0],[0.0,0.0,0.0,0.0,0.0,0.0,0.0,0.0,0.0,0.0,0.0,0.0,0.0,0.0,0.0,0.0,0.0,0.0,0.0,0.0,0.0,0.0,0.0,0.0,0.0,0.0,0.0,0.0,0.0,0.0,0.69,0.0,0.0,0.89,0.83,0.0,0.0,0.92,0.76,0.0,0.01,0.03,0.01,0.0,0.0,0.0,0.0,0.0,0.0,0.0,0.0,0.0,0.0,0.0,0.0,0.0,0.0,0.0,0.0,0.0,1.0,1.0,1.0,1.0,1.0,1.0,1.0,1.0,1.0,0.0,0.0,0.0,0.0,0.0,0.0,0.0,0.0,0.0,0.0,0.0,0.0,0.0,0.0,0.0,0.0,0.0,0.0,0.0,0.0,0.0,0.0,0.0,0.0,0.0,0.0,0.0,0.0,0.0,0.2,0.0,0.0,0.0,0.0,0.0,0.0,0.0,0.0,0.0,0.0,0.0,0.0,0.0,0.0,0.0,0.0,0.0,0.0,0.0,0.0,0.0,0.0,0.0,0.0,0.0,0.0,0.0,0.0,0.0,0.0,0.0,0.0,0.0,0.0,0.0,0.0,0.0,0.0,0.0,0.0,0.0,0.0,0.0,0.0,0.0,0.0,0.0,0.0,0.0,0.0,0.0,0.0,0.0,0.0,0.0,0.0,0.0,0.0,0.0,0.0,0.0,0.0,0.0,0.0,0.0,0.0,0.0,0.0,0.0,0.0,0.0,0.0,0.0,0.0,0.0,0.0,0.0,0.0,0.0,0.0,0.0,0.0,0.0,0.0,0.0,0.0,0.0,0.0,0.0,0.0,0.0,0.0,0.0,0.0,0.0,0.0,0.0,0.0,0.0,0.0,0.0,0.0,0.0,0.0,0.0,0.0,0.0,0.0,0.0,0.0,0.0,0.0,0.0,0.0,0.0,0.0,0.0,0.0,0.0,0.0,0.0,0.0,0.0,0.0,0.0,0.0,0.0,0.0,0.0,0.0,0.0,0.0,0.0,0.0,0.0,0.0,0.0,0.0,0.0,0.0,0.0,0.0,0.0,0.0,0.0,0.0,0.0,0.0,0.0,0.0,0.0,0.0,0.0,0.0,0.0,0.0,0.0,0.0,0.0,0.0,0.0,0.0,0.0,0.0,0.0,0.0,0.0,0.0,0.0,0.0,0.0,0.0,0.0,0.0,0.0,0.0,0.0,0.0,0.0,0.0,0.0,0.0,0.0,0.0,0.0,0.0,0.0,0.0,0.0,0.0,0.0,0.0,0.0,0.0,0.0,0.0,0.0,0.0,0.0,0.0,0.0,0.0,0.0,0.0,0.0,0.0,0.0,0.0,0.0,0.0,0.0,0.0],[0.0,0.0,0.0,0.0,0.0,0.0,0.0,0.0,0.0,0.0,0.0,0.0,0.0,0.01,0.01,0.01,0.01,0.0,0.0,0.0,0.0,0.0,0.0,0.01,0.0,0.0,0.0,0.0,0.0,0.0,0.04,0.0,0.0,0.0,0.0,0.0,0.0,0.0,0.0,0.0,0.0,0.0,0.0,0.0,0.0,0.0,0.0,0.0,0.0,0.0,0.0,0.0,0.0,0.0,0.0,0.0,0.0,0.0,0.0,0.0,0.0,1.0,1.0,1.0,1.0,1.0,1.0,1.0,1.0,1.0,0.0,0.0,0.0,0.0,0.0,0.0,0.0,0.0,0.0,0.0,0.0,0.0,0.0,0.0,0.0,0.0,0.0,0.0,0.0,0.0,0.0,0.0,0.0,0.0,0.0,0.0,0.0,0.0,0.0,0.0,0.0,0.0,0.0,0.0,0.0,0.0,0.0,0.0,0.0,0.0,0.0,0.0,0.0,0.0,0.0,0.0,0.0,0.0,0.0,0.0,0.0,0.0,0.0,0.0,0.0,0.0,0.0,0.0,0.0,0.0,0.0,0.0,0.0,0.0,0.0,0.0,0.0,0.0,0.0,0.0,0.0,0.0,0.0,0.0,0.0,0.0,0.0,0.0,0.0,0.0,0.0,0.0,0.0,0.0,0.0,0.0,0.0,0.0,0.0,0.0,0.0,0.0,0.0,0.0,0.0,0.0,0.0,0.0,0.0,0.0,0.0,0.0,0.0,0.0,0.0,0.0,0.0,0.0,0.0,0.0,0.0,0.0,0.0,0.0,0.0,0.0,0.0,0.0,0.0,0.0,0.0,0.0,0.0,0.0,0.0,0.0,0.0,0.0,0.0,0.0,0.0,0.0,0.0,0.0,0.0,0.0,0.0,0.0,0.0,0.0,0.0,0.0,0.0,0.0,0.0,0.0,0.0,0.0,0.0,0.0,0.0,0.0,0.0,0.0,0.0,0.0,0.0,0.0,0.0,0.0,0.0,0.0,0.0,0.0,0.0,0.0,0.0,0.0,0.0,0.0,0.0,0.0,0.0,0.0,0.0,0.0,0.0,0.0,0.0,0.0,0.0,0.0,0.0,0.0,0.0,0.0,0.0,0.0,0.0,0.0,0.0,0.0,0.0,0.0,0.0,0.0,0.0,0.0,0.0,0.0,0.0,0.0,0.0,0.0,0.0,0.0,0.0,0.0,0.0,0.0,0.0,0.0,0.0,0.0,0.0,0.0,0.0,0.0,0.0,0.0,0.0,0.0,0.0,0.0,0.0,0.0,0.0,0.0,0.0,0.0,0.0,0.0,0.0,0.0,0.0,0.0,0.0,0.0,0.0,0.0,0.0],[0.0,0.0,0.0,0.0,0.0,0.0,0.0,0.0,0.0,0.0,0.0,0.0,0.0,0.0,0.0,0.0,0.0,0.0,0.0,0.0,0.0,0.0,0.0,0.0,0.0,0.0,0.0,0.0,0.0,0.0,0.0,0.0,0.0,0.0,0.0,0.0,0.0,0.0,0.0,0.0,0.0,0.0,0.0,0.0,0.0,0.0,0.0,0.0,0.0,0.0,0.0,0.0,0.0,0.0,0.0,0.0,0.0,0.0,0.0,0.0,0.0,0.0,1.0,1.0,1.0,1.0,1.0,1.0,1.0,1.0,1.0,0.0,0.0,0.0,0.0,0.0,0.0,0.0,0.0,0.0,0.0,0.0,0.0,0.0,0.0,0.0,0.0,0.0,0.0,0.0,0.0,0.0,0.0,0.0,0.0,0.0,0.0,0.0,0.0,0.0,0.0,0.04,0.0,0.0,0.0,0.0,0.0,0.01,0.0,0.0,0.98,0.91,0.0,0.0,0.98,0.0,0.0,0.0,0.0,0.0,0.0,0.0,0.0,0.0,0.0,0.0,0.0,0.0,0.0,0.0,0.0,0.0,0.0,0.0,0.0,0.0,0.0,0.0,0.0,0.0,0.0,0.0,0.0,0.0,0.0,0.0,0.0,0.0,0.0,0.0,0.0,0.0,0.0,0.0,0.0,0.0,0.0,0.0,0.0,0.0,0.0,0.0,0.0,0.0,0.0,0.0,0.0,0.0,0.0,0.0,0.0,0.0,0.0,0.0,0.0,0.0,0.0,0.0,0.0,0.0,0.0,0.0,0.0,0.0,0.0,0.0,0.0,0.0,0.0,0.0,0.0,0.0,0.0,0.0,0.0,0.0,0.0,0.0,0.0,0.0,0.0,0.0,0.0,0.0,0.0,0.0,0.0,0.0,0.0,0.0,0.0,0.0,0.0,0.0,0.0,0.0,0.0,0.0,0.0,0.0,0.0,0.0,0.0,0.0,0.0,0.0,0.0,0.0,0.0,0.0,0.0,0.0,0.0,0.0,0.0,0.0,0.0,0.0,0.0,0.0,0.0,0.0,0.0,0.0,0.0,0.0,0.0,0.0,0.0,0.0,0.0,0.0,0.0,0.0,0.0,0.0,0.0,0.0,0.0,0.0,0.0,0.0,0.0,0.0,0.0,0.0,0.0,0.0,0.0,0.0,0.0,0.0,0.0,0.0,0.0,0.0,0.0,0.0,0.0,0.0,0.0,0.0,0.0,0.0,0.0,0.0,0.0,0.0,0.0,0.0,0.0,0.0,0.0,0.0,0.0,0.0,0.0,0.0,0.0,0.0,0.0,0.0,0.0,0.0,0.0,0.0,0.0,0.0,0.0,0.0,0.0],[0.0,0.0,0.0,0.0,0.0,0.0,0.0,0.0,0.0,0.0,0.0,0.0,0.0,0.0,0.0,0.0,0.0,0.0,0.0,0.0,0.0,0.0,0.0,0.0,0.0,0.0,0.0,0.0,0.0,0.0,0.0,0.0,0.0,0.87,0.01,0.0,0.0,0.87,0.0,0.0,0.0,0.01,0.0,0.0,0.0,0.0,0.0,0.0,0.0,0.0,0.0,0.0,0.0,0.0,0.0,0.0,0.0,0.0,0.0,0.0,0.0,0.0,0.0,1.0,1.0,1.0,1.0,1.0,1.0,1.0,1.0,1.0,0.0,0.0,0.0,0.0,0.0,0.0,0.0,0.0,0.0,0.0,0.0,0.0,0.0,0.0,0.0,0.0,0.0,0.0,0.0,0.0,0.0,0.0,0.78,0.0,0.0,0.02,0.08,0.0,0.0,0.0,0.0,0.0,0.0,0.0,0.0,0.0,0.0,0.0,0.0,0.0,0.0,0.0,0.98,0.0,0.0,0.96,0.87,0.0,0.0,0.0,0.0,0.0,0.0,0.0,0.0,0.0,0.0,0.0,0.0,0.0,0.0,0.0,0.0,0.0,0.0,0.0,0.0,0.0,0.0,0.0,0.0,0.0,0.0,0.0,0.0,0.0,0.0,0.0,0.0,0.0,0.0,0.0,0.0,0.0,0.0,0.0,0.0,0.0,0.0,0.0,0.0,0.0,0.0,0.0,0.0,0.0,0.0,0.0,0.0,0.0,0.0,0.0,0.0,0.0,0.0,0.0,0.0,0.0,0.0,0.0,0.0,0.0,0.0,0.0,0.0,0.0,0.0,0.0,0.0,0.0,0.0,0.0,0.0,0.0,0.0,0.0,0.0,0.0,0.0,0.0,0.0,0.0,0.0,0.0,0.0,0.0,0.0,0.0,0.0,0.0,0.0,0.0,0.0,0.0,0.0,0.0,0.0,0.0,0.0,0.0,0.0,0.0,0.0,0.0,0.0,0.0,0.0,0.0,0.0,0.0,0.0,0.0,0.0,0.0,0.0,0.0,0.0,0.0,0.0,0.0,0.0,0.0,0.0,0.0,0.0,0.0,0.0,0.0,0.0,0.0,0.0,0.0,0.0,0.0,0.0,0.0,0.0,0.0,0.0,0.0,0.0,0.0,0.0,0.0,0.0,0.0,0.0,0.0,0.0,0.0,0.0,0.0,0.0,0.0,0.0,0.0,0.0,0.0,0.0,0.0,0.0,0.0,0.0,0.0,0.0,0.0,0.0,0.0,0.0,0.0,0.0,0.0,0.0,0.0,0.0,0.0,0.0,0.0,0.0,0.0,0.0,0.0,0.0,0.0,0.0,0.0,0.0,0.0,0.0],[0.0,0.0,0.0,0.0,0.0,0.0,0.0,0.0,0.0,0.0,0.0,0.0,0.0,0.02,0.01,0.0,0.0,0.0,0.0,0.0,0.0,0.0,0.01,0.03,0.02,0.54,0.12,0.01,0.67,0.01,0.83,0.0,0.0,0.91,0.03,0.0,0.0,0.04,0.0,0.0,0.0,0.01,0.0,0.0,0.0,0.0,0.0,0.0,0.0,0.0,0.0,0.0,0.0,0.0,0.0,0.0,0.0,0.0,0.0,0.0,0.0,0.0,0.0,0.0,1.0,1.0,1.0,1.0,1.0,1.0,1.0,1.0,1.0,0.0,0.0,0.0,0.0,0.0,0.0,0.0,0.0,0.01,0.0,0.0,0.0,0.0,0.0,0.0,0.0,0.0,0.0,0.0,0.0,0.0,0.0,0.0,0.0,0.0,0.0,0.0,0.0,0.0,0.0,0.0,0.0,0.0,0.0,0.0,0.0,0.0,0.0,0.0,0.0,0.0,0.0,0.0,0.0,0.0,0.0,0.0,0.0,0.0,0.0,0.0,0.0,0.0,0.0,0.0,0.0,0.0,0.0,0.0,0.0,0.0,0.0,0.0,0.0,0.0,0.0,0.0,0.0,0.0,0.0,0.0,0.0,0.0,0.0,0.0,0.0,0.0,0.0,0.0,0.0,0.0,0.0,0.0,0.0,0.0,0.0,0.0,0.0,0.0,0.0,0.0,0.0,0.0,0.0,0.0,0.0,0.0,0.0,0.0,0.0,0.0,0.0,0.0,0.0,0.0,0.0,0.0,0.0,0.0,0.0,0.0,0.0,0.0,0.0,0.0,0.0,0.0,0.0,0.0,0.0,0.0,0.0,0.0,0.0,0.0,0.0,0.0,0.0,0.0,0.0,0.0,0.0,0.0,0.0,0.0,0.0,0.0,0.0,0.0,0.0,0.0,0.0,0.0,0.0,0.0,0.0,0.0,0.0,0.0,0.0,0.0,0.0,0.0,0.0,0.0,0.0,0.0,0.0,0.0,0.0,0.0,0.0,0.0,0.0,0.0,0.0,0.0,0.0,0.0,0.0,0.0,0.0,0.0,0.0,0.0,0.0,0.0,0.0,0.0,0.0,0.0,0.0,0.0,0.0,0.0,0.0,0.0,0.0,0.0,0.0,0.0,0.0,0.0,0.0,0.0,0.0,0.0,0.0,0.0,0.0,0.0,0.0,0.0,0.0,0.0,0.0,0.0,0.0,0.0,0.0,0.0,0.0,0.0,0.0,0.0,0.0,0.0,0.0,0.0,0.0,0.0,0.0,0.0,0.0,0.0,0.0,0.0,0.0,0.0,0.0,0.0,0.0,0.0,0.0,0.0,0.0,0.0,0.0],[0.0,0.0,0.0,0.0,0.0,0.0,0.0,0.0,0.0,0.0,0.01,0.01,0.01,0.04,0.02,0.01,0.01,0.0,0.0,0.0,0.0,0.01,0.01,0.01,0.01,0.02,0.0,0.0,0.0,0.0,0.0,0.0,0.0,0.0,0.0,0.0,0.0,0.0,0.0,0.0,0.0,0.0,0.0,0.0,0.0,0.0,0.0,0.0,0.0,0.0,0.0,0.0,0.0,0.0,0.0,0.0,0.0,0.0,0.0,0.0,0.0,0.0,0.0,0.0,0.0,1.0,1.0,1.0,1.0,1.0,1.0,1.0,1.0,1.0,0.0,0.0,0.0,0.0,0.0,0.0,0.0,0.0,0.0,0.0,0.0,0.0,0.0,0.0,0.0,0.0,0.0,0.0,0.0,0.0,0.0,0.0,0.0,0.0,0.0,0.0,0.0,0.0,0.0,0.0,0.0,0.0,0.0,0.0,0.0,0.0,0.0,0.0,0.0,0.0,0.04,0.0,0.0,0.0,0.0,0.0,0.0,0.0,0.0,0.0,0.0,0.0,0.0,0.0,0.0,0.0,0.0,0.0,0.0,0.0,0.0,0.0,0.0,0.0,0.0,0.0,0.0,0.0,0.0,0.0,0.0,0.0,0.0,0.0,0.0,0.0,0.0,0.0,0.0,0.0,0.0,0.0,0.0,0.0,0.0,0.0,0.0,0.0,0.0,0.0,0.0,0.0,0.0,0.0,0.0,0.0,0.0,0.0,0.0,0.0,0.0,0.0,0.0,0.0,0.0,0.0,0.0,0.0,0.0,0.0,0.0,0.0,0.0,0.0,0.0,0.0,0.0,0.0,0.0,0.0,0.0,0.0,0.0,0.0,0.0,0.0,0.0,0.0,0.0,0.0,0.0,0.0,0.0,0.0,0.0,0.0,0.0,0.0,0.0,0.0,0.0,0.0,0.0,0.0,0.0,0.0,0.0,0.0,0.0,0.0,0.0,0.0,0.0,0.0,0.0,0.0,0.0,0.0,0.0,0.0,0.0,0.0,0.0,0.0,0.0,0.0,0.0,0.0,0.0,0.0,0.0,0.0,0.0,0.0,0.0,0.0,0.0,0.0,0.0,0.0,0.0,0.0,0.0,0.0,0.0,0.0,0.0,0.0,0.0,0.0,0.0,0.0,0.0,0.0,0.0,0.0,0.0,0.0,0.0,0.0,0.0,0.0,0.0,0.0,0.0,0.0,0.0,0.0,0.0,0.0,0.0,0.0,0.0,0.0,0.0,0.0,0.0,0.0,0.0,0.0,0.0,0.0,0.0,0.0,0.0,0.0,0.0,0.0,0.0,0.0,0.0,0.0,0.0,0.0,0.0,0.0,0.0],[0.0,0.0,0.0,0.0,0.0,0.0,0.0,0.0,0.0,0.0,0.0,0.0,0.0,0.0,0.0,0.0,0.0,0.0,0.0,0.0,0.0,0.0,0.0,0.0,0.0,0.0,0.0,0.0,0.0,0.0,0.0,0.0,0.0,0.0,0.0,0.0,0.0,0.0,0.0,0.0,0.0,0.0,0.0,0.0,0.0,0.0,0.0,0.0,0.0,0.0,0.0,0.0,0.0,0.0,0.0,0.0,0.0,0.0,0.0,0.0,0.0,0.0,0.0,0.0,0.0,0.0,1.0,1.0,1.0,1.0,1.0,1.0,1.0,1.0,0.99,0.0,0.0,0.0,0.0,0.0,0.0,0.0,0.0,0.0,0.0,0.0,0.0,0.0,0.0,0.0,0.0,0.0,0.0,0.0,0.0,0.0,0.0,0.0,0.0,0.0,0.0,0.0,0.0,0.0,0.0,0.0,0.0,0.0,0.0,0.0,0.0,0.86,0.0,0.0,0.95,0.94,0.0,0.64,0.93,0.0,0.0,0.0,0.0,0.0,0.0,0.0,0.0,0.0,0.0,0.0,0.0,0.0,0.0,0.0,0.0,0.0,0.0,0.0,0.0,0.0,0.0,0.0,0.0,0.0,0.0,0.0,0.0,0.0,0.0,0.0,0.0,0.0,0.0,0.0,0.0,0.0,0.0,0.0,0.0,0.0,0.0,0.0,0.0,0.0,0.0,0.0,0.0,0.0,0.0,0.0,0.0,0.0,0.0,0.0,0.0,0.0,0.0,0.0,0.0,0.0,0.0,0.0,0.0,0.0,0.0,0.0,0.0,0.0,0.0,0.0,0.0,0.0,0.0,0.0,0.0,0.0,0.0,0.0,0.0,0.0,0.0,0.0,0.0,0.0,0.0,0.0,0.0,0.0,0.0,0.0,0.0,0.0,0.0,0.0,0.0,0.0,0.0,0.0,0.0,0.0,0.0,0.0,0.0,0.0,0.0,0.0,0.0,0.0,0.0,0.0,0.0,0.0,0.0,0.0,0.0,0.0,0.0,0.0,0.0,0.0,0.0,0.0,0.0,0.0,0.0,0.0,0.0,0.0,0.0,0.0,0.0,0.0,0.0,0.0,0.0,0.0,0.0,0.0,0.0,0.0,0.0,0.0,0.0,0.0,0.0,0.0,0.0,0.0,0.0,0.0,0.0,0.0,0.0,0.0,0.0,0.0,0.0,0.0,0.0,0.0,0.0,0.0,0.0,0.0,0.0,0.0,0.0,0.0,0.0,0.0,0.0,0.0,0.0,0.0,0.0,0.0,0.0,0.0,0.0,0.0,0.0,0.0,0.0,0.06,0.0,0.0,0.0,0.01,0.0,0.0,0.0],[0.0,0.0,0.0,0.0,0.0,0.0,0.0,0.0,0.0,0.0,0.0,0.0,0.0,0.0,0.0,0.0,0.0,0.0,0.0,0.0,0.0,0.0,0.0,0.01,0.0,0.11,0.29,0.01,0.66,0.0,0.0,0.0,0.0,0.19,0.0,0.0,0.0,0.01,0.0,0.0,0.0,0.01,0.0,0.0,0.0,0.0,0.0,0.0,0.0,0.0,0.0,0.0,0.0,0.0,0.0,0.0,0.0,0.0,0.0,0.0,0.0,0.0,0.0,0.0,0.0,0.0,0.0,1.0,1.0,1.0,1.0,1.0,1.0,1.0,0.99,0.0,0.98,0.0,0.0,0.0,0.0,0.99,0.0,0.0,0.0,0.0,0.0,0.0,0.0,0.0,0.0,0.0,0.0,0.0,0.0,0.0,0.0,0.0,0.0,0.0,0.0,0.0,0.0,0.0,0.0,0.0,0.0,0.0,0.0,0.0,0.0,0.0,0.0,0.0,0.0,0.0,0.0,0.0,0.91,0.0,0.0,0.91,0.0,0.0,0.0,0.0,0.0,0.0,0.0,0.0,0.0,0.0,0.0,0.0,0.0,0.0,0.0,0.0,0.0,0.0,0.0,0.0,0.0,0.0,0.0,0.0,0.0,0.0,0.0,0.0,0.0,0.0,0.0,0.0,0.0,0.0,0.0,0.0,0.0,0.0,0.0,0.0,0.0,0.0,0.0,0.0,0.0,0.0,0.0,0.0,0.0,0.0,0.0,0.0,0.0,0.0,0.0,0.0,0.0,0.0,0.0,0.0,0.0,0.0,0.0,0.0,0.0,0.0,0.0,0.0,0.0,0.0,0.0,0.0,0.0,0.0,0.0,0.0,0.0,0.0,0.0,0.0,0.0,0.0,0.0,0.0,0.0,0.0,0.0,0.0,0.0,0.0,0.0,0.0,0.0,0.0,0.0,0.0,0.0,0.0,0.0,0.0,0.0,0.0,0.0,0.0,0.0,0.0,0.0,0.0,0.0,0.0,0.0,0.0,0.0,0.0,0.0,0.0,0.0,0.0,0.0,0.0,0.0,0.0,0.0,0.0,0.0,0.0,0.0,0.0,0.0,0.0,0.0,0.0,0.0,0.0,0.0,0.0,0.0,0.0,0.0,0.0,0.0,0.0,0.0,0.0,0.0,0.0,0.0,0.0,0.0,0.0,0.0,0.0,0.0,0.0,0.0,0.0,0.0,0.0,0.0,0.0,0.0,0.0,0.0,0.0,0.0,0.0,0.0,0.0,0.0,0.0,0.0,0.0,0.0,0.0,0.0,0.0,0.0,0.0,0.0,0.0,0.0,0.0,0.0,0.0,0.0,0.0,0.0,0.0,0.0],[0.0,0.0,0.0,0.0,0.0,0.0,0.0,0.01,0.0,0.0,0.02,0.04,0.07,0.1,0.02,0.01,0.0,0.0,0.0,0.0,0.0,0.01,0.01,0.07,0.05,0.59,0.55,0.04,0.32,0.0,0.0,0.0,0.0,0.0,0.0,0.0,0.0,0.0,0.0,0.0,0.0,0.0,0.0,0.0,0.0,0.0,0.0,0.0,0.0,0.0,0.0,0.0,0.0,0.0,0.0,0.0,0.0,0.0,0.0,0.0,0.0,0.0,0.0,0.0,0.0,0.0,0.0,0.0,1.0,1.0,1.0,1.0,1.0,1.0,1.0,0.98,0.97,0.0,0.0,0.0,0.0,0.01,0.0,0.0,0.0,0.0,0.0,0.0,0.0,0.0,0.0,0.0,0.0,0.0,0.0,0.0,0.0,0.0,0.0,0.0,0.0,0.0,0.0,0.0,0.0,0.0,0.0,0.0,0.0,0.0,0.0,0.0,0.0,0.0,0.0,0.0,0.0,0.0,0.0,0.0,0.0,0.0,0.0,0.0,0.0,0.0,0.0,0.0,0.0,0.0,0.0,0.0,0.0,0.0,0.0,0.0,0.0,0.0,0.0,0.0,0.0,0.0,0.0,0.0,0.0,0.0,0.0,0.0,0.0,0.0,0.0,0.0,0.0,0.0,0.0,0.0,0.0,0.0,0.0,0.0,0.0,0.0,0.0,0.0,0.0,0.0,0.0,0.0,0.0,0.0,0.0,0.0,0.0,0.0,0.0,0.0,0.0,0.0,0.0,0.0,0.0,0.0,0.0,0.0,0.0,0.0,0.0,0.0,0.0,0.0,0.0,0.0,0.0,0.0,0.0,0.0,0.0,0.0,0.0,0.0,0.0,0.0,0.0,0.0,0.0,0.0,0.0,0.0,0.0,0.0,0.0,0.0,0.0,0.0,0.0,0.0,0.0,0.0,0.0,0.0,0.0,0.0,0.0,0.0,0.0,0.0,0.0,0.0,0.0,0.0,0.0,0.0,0.0,0.0,0.0,0.0,0.0,0.0,0.0,0.0,0.0,0.0,0.0,0.0,0.0,0.0,0.0,0.0,0.0,0.0,0.0,0.0,0.0,0.0,0.0,0.0,0.0,0.0,0.0,0.0,0.0,0.0,0.0,0.0,0.0,0.0,0.0,0.0,0.0,0.0,0.0,0.0,0.0,0.0,0.0,0.0,0.0,0.0,0.0,0.0,0.0,0.0,0.0,0.0,0.0,0.0,0.0,0.0,0.0,0.0,0.0,0.0,0.0,0.0,0.0,0.0,0.0,0.0,0.0,0.0,0.0,0.0,0.0,0.0,0.0,0.0,0.0,0.01,0.0,0.0,0.0],[0.0,0.0,0.0,0.0,0.0,0.01,0.0,0.01,0.01,0.0,0.01,0.01,0.01,0.01,0.01,0.0,0.0,0.0,0.0,0.0,0.0,0.0,0.0,0.0,0.0,0.0,0.0,0.0,0.0,0.0,0.0,0.0,0.0,0.0,0.0,0.0,0.0,0.0,0.0,0.0,0.0,0.0,0.0,0.0,0.0,0.0,0.0,0.0,0.0,0.0,0.0,0.0,0.0,0.0,0.0,0.0,0.0,0.0,0.0,0.0,0.0,0.0,0.0,0.0,0.0,0.0,0.0,0.0,0.0,1.0,1.0,1.0,1.0,1.0,1.0,1.0,0.0,0.0,0.0,0.0,0.0,0.0,0.0,0.0,0.0,0.0,0.0,0.0,0.0,0.0,0.0,0.0,0.0,0.0,0.0,0.0,0.0,0.0,0.0,0.0,0.0,0.0,0.0,0.0,0.0,0.0,0.0,0.0,0.0,0.0,0.0,0.0,0.0,0.0,0.0,0.01,0.0,0.0,0.19,0.0,0.0,0.0,0.0,0.0,0.0,0.0,0.0,0.0,0.0,0.0,0.0,0.0,0.0,0.0,0.0,0.0,0.0,0.0,0.0,0.0,0.0,0.0,0.0,0.0,0.0,0.0,0.0,0.0,0.0,0.0,0.0,0.0,0.0,0.0,0.0,0.0,0.0,0.0,0.0,0.0,0.0,0.0,0.0,0.0,0.0,0.0,0.0,0.0,0.0,0.0,0.0,0.0,0.0,0.0,0.0,0.0,0.0,0.0,0.0,0.0,0.0,0.0,0.0,0.0,0.0,0.0,0.0,0.0,0.0,0.0,0.0,0.0,0.0,0.0,0.0,0.0,0.0,0.0,0.0,0.0,0.0,0.0,0.0,0.0,0.0,0.0,0.0,0.0,0.0,0.0,0.0,0.0,0.0,0.0,0.0,0.0,0.0,0.0,0.0,0.0,0.0,0.0,0.0,0.0,0.0,0.0,0.0,0.0,0.0,0.0,0.0,0.0,0.0,0.0,0.0,0.0,0.0,0.0,0.0,0.0,0.0,0.0,0.0,0.0,0.0,0.0,0.0,0.0,0.0,0.0,0.0,0.0,0.0,0.0,0.0,0.0,0.0,0.0,0.0,0.0,0.0,0.0,0.0,0.0,0.0,0.0,0.0,0.0,0.0,0.0,0.0,0.0,0.0,0.0,0.0,0.0,0.0,0.0,0.0,0.0,0.0,0.0,0.0,0.0,0.0,0.0,0.0,0.0,0.0,0.0,0.0,0.0,0.0,0.0,0.0,0.0,0.0,0.0,0.0,0.0,0.0,0.0,0.0,0.01,0.0,0.0,0.85,0.08,0.03,0.01,0.04],[0.0,0.0,0.0,0.0,0.0,0.0,0.0,0.0,0.0,0.0,0.0,0.0,0.0,0.0,0.0,0.0,0.0,0.0,0.0,0.0,0.0,0.0,0.0,0.0,0.0,0.0,0.0,0.0,0.0,0.0,0.0,0.0,0.0,0.0,0.0,0.0,0.0,0.0,0.0,0.0,0.0,0.0,0.0,0.0,0.0,0.0,0.0,0.0,0.0,0.0,0.0,0.0,0.0,0.0,0.0,0.0,0.0,0.0,0.0,0.0,0.0,0.0,0.0,0.0,0.0,0.0,0.0,0.0,0.0,0.0,0.99,0.99,1.0,1.0,1.0,1.0,1.0,0.01,0.0,0.0,0.0,0.0,0.0,0.0,0.0,0.0,0.0,0.0,0.0,0.0,0.0,0.0,0.0,0.0,0.0,0.0,0.0,0.0,0.0,0.0,0.0,0.0,0.0,0.0,0.0,0.0,0.0,0.0,0.0,0.0,0.0,0.0,0.0,0.0,0.0,0.81,0.0,0.0,0.92,0.79,0.0,0.02,0.93,0.0,0.0,0.0,0.0,0.0,0.0,0.0,0.0,0.0,0.0,0.0,0.0,0.0,0.0,0.0,0.0,0.0,0.0,0.0,0.0,0.0,0.0,0.0,0.0,0.0,0.0,0.0,0.0,0.0,0.0,0.0,0.0,0.0,0.0,0.0,0.0,0.0,0.0,0.0,0.0,0.0,0.0,0.0,0.0,0.0,0.0,0.0,0.0,0.0,0.0,0.0,0.0,0.0,0.0,0.0,0.0,0.0,0.0,0.0,0.0,0.0,0.0,0.0,0.0,0.0,0.0,0.0,0.0,0.0,0.0,0.0,0.0,0.0,0.0,0.0,0.0,0.0,0.0,0.0,0.0,0.0,0.0,0.0,0.0,0.0,0.0,0.0,0.0,0.0,0.0,0.0,0.0,0.0,0.0,0.0,0.0,0.0,0.0,0.0,0.0,0.0,0.0,0.0,0.0,0.0,0.0,0.0,0.0,0.0,0.0,0.0,0.0,0.0,0.0,0.0,0.0,0.0,0.0,0.0,0.0,0.0,0.0,0.0,0.0,0.0,0.0,0.0,0.0,0.0,0.0,0.0,0.0,0.0,0.0,0.0,0.0,0.0,0.0,0.0,0.0,0.0,0.0,0.0,0.0,0.0,0.0,0.0,0.0,0.0,0.0,0.0,0.0,0.0,0.0,0.0,0.0,0.0,0.0,0.0,0.0,0.0,0.0,0.0,0.0,0.0,0.0,0.0,0.0,0.0,0.0,0.0,0.0,0.0,0.0,0.0,0.0,0.0,0.0,0.0,0.0,0.01,0.0,0.0,0.02,0.04,0.04,0.01,0.01],[0.0,0.0,0.0,0.0,0.0,0.01,0.0,0.01,0.01,0.02,0.05,0.02,0.02,0.0,0.0,0.0,0.0,0.0,0.0,0.0,0.0,0.0,0.0,0.01,0.01,0.02,0.15,0.01,0.0,0.0,0.0,0.0,0.0,0.0,0.0,0.0,0.0,0.0,0.0,0.0,0.0,0.0,0.0,0.0,0.0,0.0,0.0,0.0,0.0,0.0,0.0,0.0,0.0,0.0,0.0,0.0,0.0,0.0,0.0,0.0,0.0,0.0,0.0,0.0,0.0,0.0,0.0,0.0,0.0,0.0,0.0,0.0,0.98,1.0,1.0,1.0,1.0,0.95,0.0,0.0,0.0,0.02,0.0,0.0,0.0,0.0,0.0,0.0,0.0,0.0,0.0,0.0,0.0,0.0,0.0,0.0,0.0,0.0,0.0,0.0,0.0,0.0,0.0,0.0,0.0,0.0,0.0,0.0,0.0,0.0,0.0,0.0,0.0,0.0,0.0,0.0,0.0,0.0,0.01,0.0,0.0,0.01,0.03,0.0,0.0,0.0,0.0,0.0,0.0,0.0,0.0,0.0,0.0,0.0,0.0,0.0,0.0,0.0,0.0,0.0,0.0,0.0,0.0,0.0,0.0,0.0,0.0,0.0,0.0,0.0,0.0,0.0,0.0,0.0,0.0,0.0,0.0,0.0,0.0,0.0,0.0,0.0,0.0,0.0,0.0,0.0,0.0,0.0,0.0,0.0,0.0,0.0,0.0,0.0,0.0,0.0,0.0,0.0,0.0,0.0,0.0,0.0,0.0,0.0,0.0,0.0,0.0,0.0,0.0,0.0,0.0,0.0,0.0,0.0,0.0,0.0,0.0,0.0,0.0,0.0,0.0,0.0,0.0,0.0,0.0,0.0,0.0,0.0,0.0,0.0,0.0,0.0,0.0,0.0,0.0,0.0,0.0,0.0,0.0,0.0,0.0,0.0,0.0,0.0,0.0,0.0,0.0,0.0,0.0,0.0,0.0,0.0,0.0,0.0,0.0,0.0,0.0,0.0,0.0,0.0,0.0,0.0,0.0,0.0,0.0,0.0,0.0,0.0,0.0,0.0,0.0,0.0,0.0,0.0,0.0,0.0,0.0,0.0,0.0,0.0,0.0,0.0,0.0,0.0,0.0,0.0,0.0,0.0,0.0,0.0,0.0,0.0,0.0,0.0,0.0,0.0,0.0,0.0,0.0,0.0,0.0,0.0,0.0,0.0,0.0,0.0,0.0,0.0,0.0,0.0,0.0,0.0,0.0,0.0,0.0,0.0,0.0,0.0,0.0,0.0,0.0,0.0,0.0,0.0,0.0,0.0,0.0,0.01,0.01,0.01,0.01],[0.0,0.0,0.0,0.0,0.0,0.0,0.0,0.0,0.0,0.0,0.0,0.0,0.0,0.0,0.0,0.0,0.0,0.0,0.0,0.0,0.0,0.0,0.0,0.0,0.01,0.07,0.23,0.03,0.49,0.0,0.0,0.0,0.0,0.0,0.0,0.0,0.0,0.0,0.0,0.0,0.0,0.0,0.0,0.0,0.0,0.0,0.0,0.0,0.0,0.0,0.0,0.0,0.0,0.0,0.0,0.0,0.0,0.0,0.0,0.0,0.0,0.0,0.0,0.0,0.0,0.0,0.0,0.0,0.0,0.0,0.0,0.98,0.97,0.0,1.0,1.0,1.0,1.0,0.98,0.0,0.99,0.99,0.0,0.0,0.01,0.0,0.0,0.0,0.0,0.0,0.0,0.0,0.0,0.0,0.0,0.0,0.0,0.0,0.0,0.0,0.0,0.0,0.0,0.0,0.0,0.0,0.0,0.0,0.0,0.0,0.0,0.0,0.0,0.0,0.0,0.0,0.0,0.0,0.87,0.0,0.0,0.94,0.93,0.0,0.0,0.0,0.0,0.0,0.0,0.0,0.0,0.0,0.0,0.0,0.0,0.0,0.0,0.0,0.0,0.0,0.0,0.0,0.0,0.0,0.0,0.0,0.0,0.0,0.0,0.0,0.0,0.0,0.0,0.0,0.0,0.0,0.0,0.0,0.0,0.0,0.0,0.0,0.0,0.0,0.0,0.0,0.0,0.0,0.0,0.0,0.0,0.0,0.0,0.0,0.0,0.0,0.0,0.0,0.0,0.0,0.0,0.0,0.0,0.0,0.0,0.0,0.0,0.0,0.0,0.0,0.0,0.0,0.0,0.0,0.0,0.0,0.0,0.0,0.0,0.0,0.0,0.0,0.0,0.0,0.0,0.0,0.0,0.0,0.0,0.0,0.0,0.0,0.0,0.0,0.0,0.0,0.0,0.0,0.0,0.0,0.0,0.0,0.0,0.0,0.0,0.0,0.0,0.0,0.0,0.0,0.0,0.0,0.0,0.0,0.0,0.0,0.0,0.0,0.0,0.0,0.0,0.0,0.0,0.0,0.0,0.0,0.0,0.0,0.0,0.0,0.0,0.0,0.0,0.0,0.0,0.0,0.0,0.0,0.0,0.0,0.0,0.0,0.0,0.0,0.0,0.0,0.0,0.0,0.0,0.0,0.0,0.0,0.0,0.0,0.0,0.0,0.0,0.0,0.0,0.0,0.0,0.0,0.0,0.0,0.0,0.0,0.0,0.0,0.0,0.0,0.0,0.0,0.0,0.0,0.0,0.0,0.0,0.0,0.0,0.0,0.0,0.0,0.0,0.0,0.0,0.0,0.0,0.0,0.0,0.0,0.0],[0.0,0.0,0.0,0.0,0.0,0.0,0.0,0.0,0.0,0.0,0.02,0.0,0.01,0.0,0.0,0.0,0.0,0.0,0.0,0.0,0.0,0.0,0.0,0.0,0.01,0.04,0.12,0.15,0.02,0.0,0.0,0.0,0.0,0.0,0.0,0.0,0.0,0.0,0.0,0.0,0.0,0.0,0.0,0.0,0.0,0.0,0.0,0.0,0.0,0.0,0.0,0.0,0.0,0.0,0.0,0.0,0.0,0.0,0.0,0.0,0.0,0.0,0.0,0.0,0.0,0.0,0.0,0.0,0.0,0.0,0.0,0.0,0.0,0.0,0.01,0.95,1.0,1.0,1.0,1.0,1.0,0.99,0.0,0.0,0.0,0.0,0.0,0.0,0.0,0.0,0.0,0.0,0.0,0.0,0.0,0.0,0.0,0.0,0.0,0.0,0.0,0.0,0.0,0.0,0.0,0.0,0.0,0.0,0.0,0.0,0.0,0.0,0.0,0.0,0.0,0.0,0.0,0.0,0.0,0.0,0.0,0.0,0.19,0.0,0.0,0.0,0.0,0.0,0.0,0.0,0.0,0.0,0.0,0.0,0.0,0.0,0.0,0.0,0.0,0.0,0.0,0.0,0.0,0.0,0.0,0.0,0.0,0.0,0.0,0.0,0.0,0.0,0.0,0.0,0.0,0.0,0.0,0.0,0.0,0.0,0.0,0.0,0.0,0.0,0.0,0.0,0.0,0.0,0.0,0.0,0.0,0.0,0.0,0.0,0.0,0.0,0.0,0.0,0.0,0.0,0.0,0.0,0.0,0.0,0.0,0.0,0.0,0.0,0.0,0.0,0.0,0.0,0.0,0.0,0.0,0.0,0.0,0.0,0.0,0.0,0.0,0.0,0.0,0.0,0.0,0.0,0.0,0.0,0.0,0.0,0.0,0.0,0.0,0.0,0.0,0.0,0.0,0.0,0.0,0.0,0.0,0.0,0.0,0.0,0.0,0.0,0.0,0.0,0.0,0.0,0.0,0.0,0.0,0.0,0.0,0.0,0.0,0.0,0.0,0.0,0.0,0.0,0.0,0.0,0.0,0.0,0.0,0.0,0.0,0.0,0.0,0.0,0.0,0.0,0.0,0.0,0.0,0.0,0.0,0.0,0.0,0.0,0.0,0.0,0.0,0.0,0.0,0.0,0.0,0.0,0.0,0.0,0.0,0.0,0.0,0.0,0.0,0.0,0.0,0.0,0.0,0.0,0.0,0.0,0.0,0.0,0.0,0.0,0.0,0.0,0.0,0.0,0.0,0.0,0.0,0.0,0.0,0.0,0.0,0.0,0.0,0.0,0.0,0.0,0.0,0.0,0.0,0.0,0.0,0.0,0.0],[0.0,0.0,0.0,0.0,0.0,0.0,0.0,0.0,0.0,0.0,0.02,0.01,0.02,0.01,0.01,0.0,0.0,0.0,0.0,0.0,0.0,0.01,0.01,0.02,0.1,0.13,0.53,0.72,0.84,0.29,0.01,0.0,0.0,0.01,0.0,0.0,0.0,0.0,0.0,0.0,0.01,0.01,0.0,0.0,0.01,0.01,0.0,0.0,0.0,0.0,0.0,0.0,0.0,0.0,0.0,0.0,0.0,0.0,0.0,0.0,0.0,0.0,0.0,0.0,0.0,0.0,0.0,0.0,0.0,0.0,0.0,0.0,0.0,0.0,0.0,0.0,0.98,1.0,1.0,1.0,1.0,1.0,1.0,0.0,0.0,0.0,0.0,0.0,0.0,0.0,0.0,0.0,0.0,0.0,0.0,0.0,0.0,0.0,0.0,0.0,0.0,0.0,0.0,0.0,0.0,0.0,0.0,0.0,0.0,0.0,0.0,0.0,0.0,0.0,0.0,0.0,0.0,0.0,0.0,0.0,0.0,0.0,0.0,0.0,0.0,0.0,0.0,0.0,0.0,0.0,0.0,0.0,0.0,0.0,0.0,0.0,0.0,0.0,0.0,0.0,0.0,0.0,0.0,0.0,0.0,0.0,0.0,0.0,0.0,0.0,0.0,0.0,0.0,0.0,0.0,0.0,0.0,0.0,0.0,0.0,0.0,0.0,0.0,0.0,0.0,0.0,0.0,0.0,0.0,0.0,0.0,0.0,0.0,0.0,0.0,0.0,0.0,0.0,0.0,0.0,0.0,0.0,0.0,0.0,0.0,0.0,0.0,0.0,0.0,0.0,0.0,0.0,0.0,0.0,0.0,0.0,0.0,0.0,0.0,0.0,0.0,0.0,0.0,0.0,0.0,0.0,0.0,0.0,0.0,0.0,0.0,0.0,0.0,0.0,0.0,0.0,0.0,0.0,0.0,0.0,0.0,0.0,0.0,0.0,0.0,0.0,0.0,0.0,0.0,0.0,0.0,0.0,0.0,0.0,0.0,0.0,0.0,0.0,0.0,0.0,0.0,0.0,0.0,0.0,0.0,0.0,0.0,0.0,0.0,0.0,0.0,0.0,0.0,0.0,0.0,0.0,0.0,0.0,0.0,0.0,0.0,0.0,0.0,0.0,0.0,0.0,0.0,0.0,0.0,0.0,0.0,0.0,0.0,0.0,0.0,0.0,0.0,0.0,0.0,0.0,0.0,0.0,0.0,0.0,0.0,0.0,0.0,0.0,0.0,0.0,0.0,0.0,0.0,0.0,0.0,0.0,0.0,0.0,0.0,0.0,0.0,0.0,0.0,0.0,0.0,0.0,0.0,0.0,0.0,0.0,0.0],[0.0,0.0,0.0,0.0,0.0,0.0,0.0,0.0,0.0,0.0,0.01,0.0,0.0,0.0,0.0,0.0,0.0,0.0,0.0,0.0,0.0,0.0,0.0,0.0,0.0,0.01,0.01,0.06,0.01,0.0,0.0,0.0,0.0,0.0,0.0,0.0,0.0,0.0,0.0,0.0,0.0,0.0,0.0,0.0,0.0,0.0,0.0,0.0,0.0,0.0,0.0,0.0,0.0,0.0,0.0,0.0,0.0,0.0,0.0,0.0,0.0,0.0,0.0,0.0,0.0,0.0,0.0,0.0,0.0,0.0,0.0,0.0,0.0,0.0,0.0,0.0,0.0,1.0,1.0,1.0,1.0,1.0,1.0,1.0,0.0,0.0,0.0,0.0,0.0,0.0,0.0,0.0,0.0,0.0,0.0,0.0,0.0,0.0,0.0,0.0,0.0,0.0,0.0,0.0,0.0,0.0,0.0,0.0,0.0,0.0,0.0,0.0,0.0,0.0,0.0,0.0,0.0,0.0,0.0,0.0,0.0,0.0,0.0,0.0,0.0,0.0,0.0,0.0,0.0,0.0,0.0,0.0,0.0,0.0,0.0,0.0,0.0,0.0,0.0,0.0,0.0,0.0,0.0,0.0,0.0,0.0,0.0,0.0,0.0,0.0,0.0,0.0,0.0,0.0,0.0,0.0,0.0,0.0,0.0,0.0,0.0,0.0,0.0,0.0,0.0,0.0,0.0,0.0,0.0,0.0,0.0,0.0,0.0,0.0,0.0,0.0,0.0,0.0,0.0,0.0,0.0,0.0,0.0,0.0,0.0,0.0,0.0,0.0,0.0,0.0,0.0,0.0,0.0,0.0,0.0,0.0,0.0,0.0,0.0,0.0,0.0,0.0,0.0,0.0,0.0,0.0,0.0,0.0,0.0,0.0,0.0,0.0,0.0,0.0,0.0,0.0,0.0,0.0,0.0,0.0,0.0,0.0,0.0,0.0,0.0,0.0,0.0,0.0,0.0,0.0,0.0,0.0,0.0,0.0,0.0,0.0,0.0,0.0,0.0,0.0,0.0,0.0,0.0,0.0,0.0,0.0,0.0,0.0,0.0,0.0,0.0,0.0,0.0,0.0,0.0,0.0,0.0,0.0,0.0,0.0,0.0,0.0,0.0,0.0,0.0,0.0,0.0,0.0,0.0,0.0,0.0,0.0,0.0,0.0,0.0,0.0,0.0,0.0,0.0,0.0,0.0,0.0,0.0,0.0,0.0,0.0,0.0,0.0,0.0,0.0,0.0,0.0,0.0,0.0,0.0,0.0,0.0,0.0,0.0,0.0,0.0,0.0,0.0,0.0,0.0,0.0,0.0,0.0,0.0,0.0,0.0],[0.0,0.0,0.0,0.0,0.0,0.0,0.0,0.0,0.0,0.0,0.0,0.0,0.0,0.0,0.0,0.0,0.0,0.0,0.0,0.0,0.0,0.0,0.0,0.0,0.0,0.0,0.0,0.0,0.0,0.0,0.0,0.0,0.0,0.0,0.0,0.0,0.0,0.0,0.0,0.0,0.0,0.0,0.0,0.0,0.0,0.0,0.0,0.0,0.0,0.0,0.0,0.0,0.0,0.0,0.0,0.0,0.0,0.0,0.0,0.0,0.0,0.0,0.0,0.0,0.0,0.0,0.0,0.0,0.0,0.0,0.0,0.0,0.0,0.0,0.0,0.0,0.99,1.0,1.0,1.0,1.0,1.0,1.0,1.0,0.99,0.0,0.0,0.0,0.0,0.0,0.0,0.0,0.0,0.0,0.0,0.0,0.0,0.0,0.0,0.0,0.0,0.0,0.0,0.0,0.0,0.0,0.0,0.0,0.0,0.0,0.0,0.0,0.0,0.0,0.0,0.0,0.0,0.0,0.0,0.0,0.0,0.92,0.91,0.0,0.08,0.01,0.0,0.0,0.0,0.0,0.0,0.0,0.0,0.0,0.0,0.0,0.0,0.0,0.0,0.0,0.0,0.0,0.0,0.0,0.0,0.0,0.0,0.0,0.0,0.0,0.0,0.0,0.0,0.0,0.0,0.0,0.0,0.0,0.0,0.0,0.0,0.0,0.0,0.0,0.0,0.0,0.0,0.0,0.0,0.0,0.0,0.0,0.0,0.0,0.0,0.0,0.0,0.0,0.0,0.0,0.0,0.0,0.0,0.0,0.0,0.0,0.0,0.0,0.0,0.0,0.0,0.0,0.0,0.0,0.0,0.0,0.0,0.0,0.0,0.0,0.0,0.0,0.0,0.0,0.0,0.0,0.0,0.0,0.0,0.0,0.0,0.0,0.0,0.0,0.0,0.0,0.0,0.0,0.0,0.0,0.0,0.0,0.0,0.0,0.0,0.0,0.0,0.0,0.0,0.0,0.0,0.0,0.0,0.0,0.0,0.0,0.0,0.0,0.0,0.0,0.0,0.0,0.0,0.0,0.0,0.0,0.0,0.0,0.0,0.0,0.0,0.0,0.0,0.0,0.0,0.0,0.0,0.0,0.0,0.0,0.0,0.0,0.0,0.0,0.0,0.0,0.0,0.0,0.0,0.0,0.0,0.0,0.0,0.0,0.0,0.0,0.0,0.0,0.0,0.0,0.0,0.0,0.0,0.0,0.0,0.0,0.0,0.0,0.0,0.0,0.0,0.0,0.0,0.0,0.0,0.0,0.0,0.0,0.0,0.0,0.0,0.0,0.0,0.0,0.0,0.0,0.0,0.0,0.0,0.0,0.0],[0.0,0.0,0.0,0.0,0.0,0.0,0.0,0.0,0.0,0.0,0.0,0.0,0.0,0.0,0.0,0.0,0.0,0.0,0.0,0.0,0.0,0.0,0.0,0.0,0.0,0.04,0.02,0.03,0.79,0.03,0.0,0.0,0.01,0.38,0.0,0.0,0.0,0.0,0.0,0.0,0.0,0.0,0.0,0.0,0.0,0.0,0.0,0.0,0.0,0.0,0.0,0.0,0.0,0.0,0.0,0.0,0.0,0.0,0.0,0.0,0.0,0.0,0.0,0.0,0.0,0.0,0.0,0.0,0.01,0.0,0.0,0.99,0.01,0.0,0.0,0.02,0.99,0.99,1.0,1.0,1.0,1.0,1.0,1.0,1.0,1.0,0.0,0.0,0.0,0.0,0.0,0.0,0.0,0.0,0.0,0.0,0.0,0.0,0.0,0.0,0.0,0.0,0.0,0.0,0.0,0.0,0.0,0.0,0.0,0.0,0.0,0.0,0.0,0.0,0.0,0.0,0.0,0.0,0.0,0.0,0.0,0.95,0.0,0.0,0.0,0.0,0.0,0.0,0.0,0.0,0.0,0.0,0.0,0.0,0.0,0.0,0.0,0.0,0.0,0.0,0.0,0.0,0.0,0.0,0.0,0.0,0.0,0.0,0.0,0.0,0.0,0.0,0.0,0.0,0.0,0.0,0.0,0.0,0.0,0.0,0.0,0.0,0.0,0.0,0.0,0.0,0.0,0.0,0.0,0.0,0.0,0.0,0.0,0.0,0.0,0.0,0.0,0.0,0.0,0.0,0.0,0.0,0.0,0.0,0.0,0.0,0.0,0.0,0.0,0.0,0.0,0.0,0.0,0.0,0.0,0.0,0.0,0.0,0.0,0.0,0.0,0.0,0.0,0.0,0.0,0.0,0.0,0.0,0.0,0.0,0.0,0.0,0.0,0.0,0.0,0.0,0.0,0.0,0.0,0.0,0.0,0.0,0.0,0.0,0.0,0.0,0.0,0.0,0.0,0.0,0.0,0.0,0.0,0.0,0.0,0.0,0.0,0.0,0.0,0.0,0.0,0.0,0.0,0.0,0.0,0.0,0.0,0.0,0.0,0.0,0.0,0.0,0.0,0.0,0.0,0.0,0.0,0.0,0.0,0.0,0.0,0.0,0.0,0.0,0.0,0.0,0.0,0.0,0.0,0.0,0.0,0.0,0.0,0.0,0.0,0.0,0.0,0.0,0.0,0.0,0.0,0.0,0.0,0.0,0.0,0.0,0.0,0.0,0.0,0.0,0.0,0.0,0.0,0.0,0.0,0.0,0.0,0.0,0.0,0.0,0.0,0.0,0.0,0.0,0.0,0.0,0.0,0.0,0.0,0.0,0.0],[0.0,0.0,0.0,0.0,0.0,0.0,0.0,0.0,0.0,0.0,0.0,0.0,0.0,0.0,0.0,0.0,0.0,0.0,0.0,0.0,0.0,0.0,0.0,0.0,0.0,0.01,0.01,0.06,0.25,0.38,0.0,0.0,0.52,0.01,0.0,0.0,0.0,0.0,0.0,0.0,0.0,0.0,0.0,0.0,0.01,0.01,0.0,0.0,0.0,0.0,0.0,0.0,0.0,0.0,0.0,0.0,0.0,0.0,0.0,0.0,0.0,0.0,0.0,0.0,0.0,0.0,0.0,0.0,0.0,0.0,0.0,0.0,0.0,0.0,0.0,0.0,0.0,0.0,1.0,1.0,1.0,1.0,1.0,1.0,1.0,1.0,0.97,0.0,0.0,0.0,0.0,0.0,0.0,0.0,0.0,0.0,0.0,0.0,0.0,0.0,0.0,0.0,0.0,0.0,0.0,0.0,0.0,0.0,0.0,0.0,0.0,0.0,0.0,0.0,0.0,0.0,0.0,0.0,0.0,0.0,0.0,0.0,0.0,0.0,0.0,0.0,0.0,0.0,0.0,0.0,0.0,0.0,0.0,0.0,0.0,0.0,0.0,0.0,0.0,0.0,0.0,0.0,0.0,0.0,0.0,0.0,0.0,0.0,0.0,0.0,0.0,0.0,0.0,0.0,0.0,0.0,0.0,0.0,0.0,0.0,0.0,0.0,0.0,0.0,0.0,0.0,0.0,0.0,0.0,0.0,0.0,0.0,0.0,0.0,0.0,0.0,0.0,0.0,0.0,0.0,0.0,0.0,0.0,0.0,0.0,0.0,0.0,0.0,0.0,0.0,0.0,0.0,0.0,0.0,0.0,0.0,0.0,0.0,0.0,0.0,0.0,0.0,0.0,0.0,0.0,0.0,0.0,0.0,0.0,0.0,0.0,0.0,0.0,0.0,0.0,0.0,0.0,0.0,0.0,0.0,0.0,0.0,0.0,0.0,0.0,0.0,0.0,0.0,0.0,0.0,0.0,0.0,0.0,0.0,0.0,0.0,0.0,0.0,0.0,0.0,0.0,0.0,0.0,0.0,0.0,0.0,0.0,0.0,0.0,0.0,0.0,0.0,0.0,0.0,0.0,0.0,0.0,0.0,0.0,0.0,0.0,0.0,0.0,0.0,0.0,0.0,0.0,0.0,0.0,0.0,0.0,0.0,0.0,0.0,0.0,0.0,0.0,0.0,0.0,0.0,0.0,0.0,0.0,0.0,0.0,0.0,0.0,0.0,0.0,0.0,0.0,0.0,0.0,0.0,0.0,0.0,0.0,0.0,0.0,0.0,0.0,0.0,0.0,0.0,0.0,0.0,0.0,0.0,0.0,0.0,0.0],[0.0,0.0,0.0,0.0,0.0,0.0,0.0,0.0,0.0,0.0,0.0,0.0,0.0,0.0,0.0,0.0,0.0,0.0,0.0,0.0,0.0,0.0,0.0,0.0,0.0,0.0,0.0,0.0,0.0,0.0,0.0,0.0,0.0,0.0,0.0,0.0,0.0,0.0,0.0,0.0,0.0,0.0,0.0,0.0,0.0,0.0,0.0,0.0,0.0,0.0,0.0,0.0,0.0,0.0,0.0,0.0,0.0,0.0,0.0,0.0,0.0,0.0,0.0,0.0,0.0,0.0,0.0,0.0,0.0,0.0,0.0,0.0,0.0,0.0,0.0,0.0,0.0,0.0,0.0,1.0,1.0,1.0,1.0,1.0,1.0,1.0,0.99,0.97,0.0,0.0,0.0,0.0,0.0,0.0,0.0,0.0,0.0,0.0,0.0,0.0,0.0,0.0,0.0,0.0,0.0,0.0,0.0,0.0,0.0,0.0,0.0,0.0,0.0,0.0,0.0,0.0,0.0,0.0,0.0,0.0,0.0,0.0,0.0,0.0,0.02,0.02,0.0,0.0,0.0,0.0,0.0,0.0,0.0,0.0,0.0,0.0,0.0,0.0,0.0,0.0,0.0,0.0,0.0,0.0,0.0,0.0,0.0,0.0,0.0,0.0,0.0,0.0,0.0,0.0,0.0,0.0,0.0,0.0,0.0,0.0,0.0,0.0,0.0,0.0,0.0,0.0,0.0,0.0,0.0,0.0,0.0,0.0,0.0,0.0,0.0,0.0,0.0,0.0,0.0,0.0,0.0,0.0,0.0,0.0,0.0,0.0,0.0,0.0,0.0,0.0,0.0,0.0,0.0,0.0,0.0,0.0,0.0,0.0,0.0,0.0,0.0,0.0,0.0,0.0,0.0,0.0,0.0,0.0,0.0,0.0,0.0,0.0,0.0,0.0,0.0,0.0,0.0,0.0,0.0,0.0,0.0,0.0,0.0,0.0,0.0,0.0,0.0,0.0,0.0,0.0,0.0,0.0,0.0,0.0,0.0,0.0,0.0,0.0,0.0,0.0,0.0,0.0,0.0,0.0,0.0,0.0,0.0,0.0,0.0,0.0,0.0,0.0,0.0,0.0,0.0,0.0,0.0,0.0,0.0,0.0,0.0,0.0,0.0,0.0,0.0,0.0,0.0,0.0,0.0,0.0,0.0,0.0,0.0,0.0,0.0,0.0,0.0,0.0,0.0,0.0,0.0,0.0,0.0,0.0,0.0,0.0,0.0,0.0,0.0,0.0,0.0,0.0,0.0,0.0,0.0,0.0,0.0,0.0,0.0,0.0,0.0,0.0,0.0,0.0,0.0,0.0,0.0,0.0,0.0,0.0,0.0],[0.0,0.0,0.0,0.0,0.0,0.0,0.0,0.0,0.0,0.0,0.0,0.0,0.0,0.0,0.0,0.0,0.0,0.0,0.0,0.0,0.0,0.0,0.0,0.0,0.0,0.0,0.0,0.0,0.0,0.0,0.0,0.0,0.0,0.0,0.0,0.0,0.0,0.0,0.0,0.0,0.0,0.0,0.0,0.0,0.0,0.0,0.0,0.0,0.0,0.0,0.0,0.0,0.0,0.0,0.0,0.0,0.0,0.0,0.0,0.0,0.0,0.0,0.0,0.0,0.0,0.0,0.0,0.0,0.0,0.0,0.0,0.0,0.0,0.0,0.0,0.0,0.01,0.0,0.0,0.0,0.99,1.0,1.0,1.0,1.0,1.0,1.0,1.0,0.0,0.04,0.99,0.0,0.0,0.0,0.0,0.0,0.0,0.0,0.0,0.0,0.0,0.0,0.0,0.0,0.0,0.0,0.0,0.0,0.0,0.0,0.0,0.0,0.0,0.0,0.0,0.0,0.0,0.0,0.0,0.0,0.27,0.96,0.04,0.0,0.1,0.04,0.0,0.0,0.0,0.01,0.0,0.0,0.0,0.0,0.0,0.0,0.0,0.0,0.0,0.0,0.0,0.0,0.0,0.0,0.0,0.0,0.0,0.0,0.0,0.0,0.0,0.0,0.0,0.0,0.0,0.0,0.0,0.0,0.0,0.0,0.0,0.0,0.0,0.0,0.0,0.0,0.0,0.0,0.0,0.0,0.0,0.0,0.0,0.0,0.0,0.0,0.0,0.0,0.0,0.0,0.0,0.0,0.0,0.0,0.0,0.0,0.0,0.0,0.0,0.0,0.0,0.0,0.0,0.0,0.0,0.0,0.0,0.0,0.0,0.0,0.0,0.0,0.0,0.0,0.0,0.0,0.0,0.0,0.0,0.0,0.0,0.0,0.0,0.0,0.0,0.0,0.0,0.0,0.0,0.0,0.0,0.0,0.0,0.0,0.0,0.0,0.0,0.0,0.0,0.0,0.0,0.0,0.0,0.0,0.0,0.0,0.0,0.0,0.0,0.0,0.0,0.0,0.0,0.0,0.0,0.0,0.0,0.0,0.0,0.0,0.0,0.0,0.0,0.0,0.0,0.0,0.0,0.0,0.0,0.0,0.0,0.0,0.0,0.0,0.0,0.0,0.0,0.0,0.0,0.0,0.0,0.0,0.0,0.0,0.0,0.0,0.0,0.0,0.0,0.0,0.0,0.0,0.0,0.0,0.0,0.0,0.0,0.0,0.0,0.0,0.0,0.0,0.0,0.0,0.0,0.0,0.0,0.0,0.0,0.0,0.0,0.0,0.0,0.0,0.0,0.0,0.0,0.0,0.0,0.0,0.0],[0.0,0.0,0.0,0.0,0.0,0.0,0.0,0.0,0.0,0.0,0.0,0.0,0.0,0.0,0.0,0.0,0.0,0.0,0.0,0.0,0.0,0.0,0.0,0.0,0.0,0.0,0.0,0.0,0.04,0.01,0.0,0.0,0.75,0.9,0.0,0.0,0.91,0.02,0.0,0.0,0.01,0.0,0.0,0.0,0.0,0.0,0.0,0.0,0.0,0.0,0.0,0.0,0.0,0.0,0.0,0.0,0.0,0.0,0.0,0.0,0.0,0.0,0.0,0.0,0.0,0.0,0.0,0.0,0.0,0.0,0.0,0.0,0.0,0.0,0.0,0.0,0.0,0.0,0.0,0.0,0.0,1.0,1.0,1.0,1.0,1.0,1.0,1.0,0.0,0.0,1.0,1.0,0.0,0.0,0.47,0.0,0.0,0.0,0.0,0.0,0.0,0.0,0.0,0.0,0.0,0.0,0.0,0.0,0.0,0.0,0.0,0.0,0.0,0.0,0.0,0.0,0.0,0.0,0.0,0.0,0.0,0.79,0.0,0.0,0.0,0.0,0.0,0.0,0.0,0.0,0.0,0.0,0.0,0.0,0.0,0.0,0.0,0.0,0.0,0.0,0.0,0.0,0.0,0.0,0.0,0.0,0.0,0.0,0.0,0.0,0.0,0.0,0.0,0.0,0.0,0.0,0.0,0.0,0.0,0.0,0.0,0.0,0.0,0.0,0.0,0.0,0.0,0.0,0.0,0.0,0.0,0.0,0.0,0.0,0.0,0.0,0.0,0.0,0.0,0.0,0.0,0.0,0.0,0.0,0.0,0.0,0.0,0.0,0.0,0.0,0.0,0.0,0.0,0.0,0.0,0.0,0.0,0.0,0.0,0.0,0.0,0.0,0.0,0.0,0.0,0.0,0.0,0.0,0.0,0.0,0.0,0.0,0.0,0.0,0.0,0.0,0.0,0.0,0.0,0.0,0.0,0.0,0.0,0.0,0.0,0.0,0.0,0.0,0.0,0.0,0.0,0.0,0.0,0.0,0.0,0.0,0.0,0.0,0.0,0.0,0.0,0.0,0.0,0.0,0.0,0.0,0.0,0.0,0.0,0.0,0.0,0.0,0.0,0.0,0.0,0.0,0.0,0.0,0.0,0.0,0.0,0.0,0.0,0.0,0.0,0.0,0.0,0.0,0.0,0.0,0.0,0.0,0.0,0.0,0.0,0.0,0.0,0.0,0.0,0.0,0.0,0.0,0.0,0.0,0.0,0.0,0.0,0.0,0.0,0.0,0.0,0.0,0.0,0.0,0.0,0.0,0.0,0.0,0.0,0.0,0.0,0.0,0.0,0.0,0.0,0.0,0.0,0.0,0.0,0.0,0.0],[0.0,0.0,0.0,0.0,0.0,0.0,0.0,0.0,0.0,0.0,0.0,0.0,0.01,0.01,0.0,0.0,0.0,0.0,0.0,0.0,0.0,0.0,0.0,0.0,0.0,0.0,0.0,0.0,0.0,0.0,0.0,0.0,0.01,0.0,0.0,0.0,0.03,0.0,0.0,0.0,0.0,0.0,0.0,0.0,0.0,0.0,0.0,0.0,0.0,0.0,0.0,0.0,0.0,0.0,0.0,0.0,0.0,0.0,0.0,0.0,0.0,0.0,0.0,0.0,0.0,0.0,0.0,0.0,0.0,0.0,0.0,0.0,0.0,0.0,0.0,0.0,0.0,0.0,0.0,0.0,0.0,0.0,0.97,0.99,1.0,1.0,1.0,1.0,0.0,0.0,0.04,0.31,0.0,0.0,0.0,0.0,0.0,0.0,0.0,0.0,0.0,0.0,0.0,0.0,0.0,0.0,0.0,0.0,0.0,0.0,0.0,0.0,0.0,0.0,0.0,0.0,0.0,0.0,0.0,0.0,0.0,0.0,0.0,0.0,0.0,0.0,0.0,0.0,0.0,0.0,0.0,0.0,0.0,0.0,0.0,0.0,0.0,0.0,0.0,0.0,0.0,0.0,0.0,0.0,0.0,0.0,0.0,0.0,0.0,0.0,0.0,0.0,0.0,0.0,0.0,0.0,0.0,0.0,0.0,0.0,0.0,0.0,0.0,0.0,0.0,0.0,0.0,0.0,0.0,0.0,0.0,0.0,0.0,0.0,0.0,0.0,0.0,0.0,0.0,0.0,0.0,0.0,0.0,0.0,0.0,0.0,0.0,0.0,0.0,0.0,0.0,0.0,0.0,0.0,0.0,0.0,0.0,0.0,0.0,0.0,0.0,0.0,0.0,0.0,0.0,0.0,0.0,0.0,0.0,0.0,0.0,0.0,0.0,0.0,0.0,0.0,0.0,0.0,0.0,0.0,0.0,0.0,0.0,0.0,0.0,0.0,0.0,0.0,0.0,0.0,0.0,0.0,0.0,0.0,0.0,0.0,0.0,0.0,0.0,0.0,0.0,0.0,0.0,0.0,0.0,0.0,0.0,0.0,0.0,0.0,0.0,0.0,0.0,0.0,0.0,0.0,0.0,0.0,0.0,0.0,0.0,0.0,0.0,0.0,0.0,0.0,0.0,0.0,0.0,0.0,0.0,0.0,0.0,0.0,0.0,0.0,0.0,0.0,0.0,0.0,0.0,0.0,0.0,0.0,0.0,0.0,0.0,0.0,0.0,0.0,0.0,0.0,0.0,0.0,0.0,0.0,0.0,0.0,0.0,0.0,0.0,0.0,0.0,0.0,0.0,0.0,0.0,0.0,0.0,0.0,0.0],[0.0,0.0,0.0,0.0,0.0,0.0,0.0,0.0,0.0,0.0,0.0,0.0,0.0,0.0,0.0,0.0,0.0,0.0,0.0,0.0,0.0,0.0,0.0,0.0,0.0,0.0,0.0,0.0,0.0,0.0,0.0,0.0,0.0,0.0,0.0,0.0,0.0,0.0,0.0,0.0,0.0,0.0,0.0,0.0,0.0,0.0,0.0,0.0,0.0,0.0,0.0,0.0,0.0,0.0,0.0,0.0,0.0,0.0,0.0,0.0,0.0,0.0,0.0,0.0,0.0,0.0,0.0,0.0,0.0,0.0,0.0,0.0,0.0,0.0,0.0,0.0,0.0,0.0,0.0,0.0,0.0,0.0,0.0,0.97,1.0,1.0,1.0,1.0,1.0,1.0,1.0,1.0,0.0,0.0,0.0,0.0,0.0,0.0,0.0,0.0,0.0,0.0,0.0,0.0,0.0,0.0,0.0,0.0,0.0,0.0,0.0,0.0,0.0,0.0,0.0,0.0,0.0,0.0,0.0,0.0,0.0,0.0,0.0,0.0,0.03,0.04,0.0,0.0,0.0,0.01,0.0,0.0,0.0,0.0,0.0,0.0,0.0,0.0,0.0,0.0,0.0,0.0,0.0,0.0,0.0,0.0,0.0,0.0,0.0,0.0,0.0,0.0,0.0,0.0,0.0,0.0,0.0,0.0,0.0,0.0,0.0,0.0,0.0,0.0,0.0,0.0,0.0,0.0,0.0,0.0,0.0,0.0,0.0,0.0,0.0,0.0,0.0,0.0,0.0,0.0,0.0,0.0,0.0,0.0,0.0,0.0,0.0,0.0,0.0,0.0,0.0,0.0,0.0,0.0,0.0,0.0,0.0,0.0,0.0,0.0,0.0,0.0,0.0,0.0,0.0,0.0,0.0,0.0,0.0,0.0,0.0,0.0,0.0,0.0,0.0,0.0,0.0,0.0,0.0,0.0,0.0,0.0,0.0,0.0,0.0,0.0,0.0,0.0,0.0,0.0,0.0,0.0,0.0,0.0,0.0,0.0,0.0,0.0,0.0,0.0,0.0,0.0,0.0,0.0,0.0,0.0,0.0,0.0,0.0,0.0,0.0,0.0,0.0,0.0,0.0,0.0,0.0,0.0,0.0,0.0,0.0,0.0,0.0,0.0,0.0,0.0,0.0,0.0,0.0,0.0,0.0,0.0,0.0,0.0,0.0,0.0,0.0,0.0,0.0,0.0,0.0,0.0,0.0,0.0,0.0,0.0,0.0,0.0,0.0,0.0,0.0,0.0,0.0,0.0,0.0,0.0,0.0,0.0,0.0,0.0,0.0,0.0,0.0,0.0,0.0,0.0,0.0,0.0,0.0,0.0,0.0],[0.0,0.0,0.0,0.0,0.0,0.0,0.0,0.0,0.0,0.0,0.0,0.0,0.0,0.0,0.0,0.0,0.0,0.0,0.0,0.0,0.0,0.0,0.0,0.0,0.0,0.0,0.0,0.0,0.0,0.0,0.0,0.0,0.0,0.0,0.0,0.0,0.0,0.0,0.0,0.0,0.0,0.0,0.0,0.0,0.0,0.0,0.0,0.0,0.0,0.0,0.0,0.0,0.0,0.0,0.0,0.0,0.0,0.0,0.0,0.0,0.0,0.0,0.0,0.0,0.0,0.0,0.0,0.0,0.0,0.0,0.0,0.0,0.0,0.0,0.0,0.0,0.0,0.0,0.0,0.0,0.0,0.0,0.0,0.0,0.0,0.0,0.0,1.0,1.0,1.0,0.99,1.0,1.0,0.0,0.0,0.0,0.0,0.0,0.0,0.0,0.0,0.0,0.0,0.0,0.0,0.0,0.0,0.0,0.0,0.0,0.0,0.0,0.0,0.0,0.0,0.0,0.0,0.0,0.0,0.0,0.0,0.0,0.0,0.0,0.0,0.0,0.0,0.0,0.0,0.0,0.0,0.0,0.0,0.0,0.0,0.0,0.0,0.0,0.0,0.0,0.0,0.0,0.0,0.0,0.0,0.0,0.0,0.0,0.0,0.0,0.0,0.0,0.0,0.0,0.0,0.0,0.0,0.0,0.0,0.0,0.0,0.0,0.0,0.0,0.0,0.0,0.0,0.0,0.0,0.0,0.0,0.0,0.0,0.0,0.0,0.0,0.0,0.0,0.0,0.0,0.0,0.0,0.0,0.0,0.0,0.0,0.0,0.0,0.0,0.0,0.0,0.0,0.0,0.0,0.0,0.0,0.0,0.0,0.0,0.0,0.0,0.0,0.0,0.0,0.0,0.0,0.0,0.0,0.0,0.0,0.0,0.0,0.0,0.0,0.0,0.0,0.0,0.0,0.0,0.0,0.0,0.0,0.0,0.0,0.0,0.0,0.0,0.0,0.0,0.0,0.0,0.0,0.0,0.0,0.0,0.0,0.0,0.0,0.0,0.0,0.0,0.0,0.0,0.0,0.0,0.0,0.0,0.0,0.0,0.0,0.0,0.0,0.0,0.0,0.0,0.0,0.0,0.0,0.0,0.0,0.0,0.0,0.0,0.0,0.0,0.0,0.0,0.0,0.0,0.0,0.0,0.0,0.0,0.0,0.0,0.0,0.0,0.0,0.0,0.0,0.0,0.0,0.0,0.0,0.0,0.0,0.0,0.0,0.0,0.0,0.0,0.0,0.0,0.0,0.0,0.0,0.0,0.0,0.0,0.0,0.0,0.0,0.0,0.0,0.0,0.0,0.0,0.0,0.0,0.0,0.0],[0.0,0.0,0.0,0.0,0.0,0.0,0.0,0.0,0.0,0.0,0.0,0.0,0.0,0.0,0.0,0.0,0.0,0.0,0.0,0.0,0.0,0.0,0.0,0.0,0.0,0.0,0.0,0.0,0.0,0.0,0.0,0.0,0.0,0.0,0.0,0.0,0.0,0.0,0.0,0.0,0.0,0.0,0.0,0.0,0.0,0.0,0.0,0.0,0.0,0.0,0.0,0.0,0.0,0.0,0.0,0.0,0.0,0.0,0.0,0.0,0.0,0.0,0.0,0.0,0.0,0.0,0.0,0.0,0.0,0.0,0.0,0.0,0.0,0.0,0.0,0.0,0.0,0.0,0.0,0.0,0.0,0.0,0.0,0.0,0.04,0.0,0.0,1.0,1.0,1.0,1.0,1.0,1.0,1.0,0.0,0.0,0.0,0.0,0.0,0.0,0.0,0.0,0.0,0.0,0.0,0.0,0.0,0.0,0.0,0.0,0.0,0.0,0.0,0.0,0.0,0.0,0.0,0.0,0.0,0.0,0.22,0.0,0.0,0.0,0.03,0.01,0.0,0.0,0.0,0.01,0.0,0.74,0.01,0.0,0.0,0.62,0.0,0.0,0.0,0.0,0.0,0.0,0.0,0.0,0.0,0.0,0.0,0.0,0.0,0.0,0.0,0.0,0.0,0.0,0.0,0.0,0.0,0.0,0.0,0.0,0.0,0.0,0.0,0.0,0.0,0.0,0.0,0.0,0.0,0.0,0.0,0.0,0.0,0.0,0.0,0.0,0.0,0.0,0.0,0.0,0.0,0.0,0.0,0.0,0.0,0.0,0.0,0.0,0.0,0.0,0.0,0.0,0.0,0.0,0.0,0.0,0.0,0.0,0.0,0.0,0.0,0.0,0.0,0.0,0.0,0.0,0.0,0.0,0.0,0.0,0.0,0.0,0.0,0.0,0.0,0.0,0.0,0.0,0.0,0.0,0.0,0.0,0.0,0.0,0.0,0.0,0.0,0.0,0.0,0.0,0.0,0.0,0.0,0.0,0.0,0.0,0.0,0.0,0.0,0.0,0.0,0.0,0.0,0.0,0.0,0.0,0.0,0.0,0.0,0.0,0.0,0.0,0.0,0.0,0.0,0.0,0.0,0.0,0.0,0.0,0.0,0.0,0.0,0.0,0.0,0.0,0.0,0.0,0.0,0.0,0.0,0.0,0.0,0.0,0.0,0.0,0.0,0.0,0.0,0.0,0.0,0.0,0.0,0.0,0.0,0.0,0.0,0.0,0.0,0.0,0.0,0.0,0.0,0.0,0.0,0.0,0.0,0.0,0.0,0.0,0.0,0.0,0.0,0.0,0.0,0.0,0.0,0.0,0.0,0.0,0.0],[0.0,0.0,0.0,0.0,0.0,0.0,0.0,0.0,0.0,0.0,0.0,0.0,0.0,0.0,0.0,0.0,0.0,0.0,0.0,0.0,0.0,0.0,0.0,0.0,0.0,0.0,0.0,0.0,0.0,0.0,0.0,0.0,0.0,0.0,0.0,0.0,0.0,0.0,0.0,0.0,0.0,0.0,0.0,0.0,0.0,0.0,0.0,0.0,0.0,0.0,0.0,0.0,0.0,0.0,0.0,0.0,0.0,0.0,0.0,0.0,0.0,0.0,0.0,0.0,0.0,0.0,0.0,0.0,0.0,0.0,0.0,0.0,0.0,0.0,0.0,0.0,0.0,0.0,0.0,0.0,0.0,0.0,0.0,0.0,0.99,1.0,0.04,1.0,0.99,1.0,1.0,1.0,1.0,1.0,1.0,0.0,0.0,0.0,0.0,0.0,0.0,0.0,0.0,0.0,0.0,0.0,0.0,0.0,0.0,0.0,0.0,0.0,0.0,0.0,0.0,0.0,0.0,0.53,0.0,0.0,0.97,0.98,0.0,0.0,0.04,0.0,0.0,0.0,0.0,0.0,0.0,0.0,0.0,0.0,0.0,0.0,0.0,0.0,0.0,0.0,0.0,0.0,0.0,0.0,0.0,0.0,0.0,0.0,0.0,0.0,0.0,0.0,0.0,0.0,0.0,0.0,0.0,0.0,0.0,0.0,0.0,0.0,0.0,0.0,0.0,0.0,0.0,0.0,0.0,0.0,0.0,0.0,0.0,0.0,0.0,0.0,0.0,0.0,0.0,0.0,0.0,0.0,0.0,0.0,0.0,0.0,0.0,0.0,0.0,0.0,0.0,0.0,0.0,0.0,0.0,0.0,0.0,0.0,0.0,0.0,0.0,0.0,0.0,0.0,0.0,0.0,0.0,0.0,0.0,0.0,0.0,0.0,0.0,0.0,0.0,0.0,0.0,0.0,0.0,0.0,0.0,0.0,0.0,0.0,0.0,0.0,0.0,0.0,0.0,0.0,0.0,0.0,0.0,0.0,0.0,0.0,0.0,0.0,0.0,0.0,0.0,0.0,0.0,0.0,0.0,0.0,0.0,0.0,0.0,0.0,0.0,0.0,0.0,0.0,0.0,0.0,0.0,0.0,0.0,0.0,0.0,0.0,0.0,0.0,0.0,0.0,0.0,0.0,0.0,0.0,0.0,0.0,0.0,0.0,0.0,0.0,0.0,0.0,0.0,0.0,0.0,0.0,0.0,0.0,0.0,0.0,0.0,0.0,0.0,0.0,0.0,0.0,0.0,0.0,0.0,0.0,0.0,0.0,0.0,0.0,0.0,0.0,0.0,0.0,0.0,0.0,0.0,0.0,0.0,0.0,0.0],[0.0,0.0,0.0,0.0,0.0,0.0,0.0,0.0,0.0,0.0,0.0,0.0,0.0,0.0,0.0,0.0,0.01,0.0,0.0,0.0,0.0,0.0,0.0,0.0,0.0,0.0,0.0,0.0,0.0,0.0,0.0,0.0,0.0,0.0,0.0,0.0,0.89,0.01,0.0,0.0,0.91,0.0,0.0,0.0,0.0,0.0,0.0,0.0,0.01,0.0,0.0,0.0,0.0,0.0,0.0,0.0,0.0,0.0,0.0,0.0,0.0,0.0,0.0,0.0,0.0,0.0,0.0,0.0,0.0,0.0,0.0,0.0,0.0,0.0,0.0,0.0,0.0,0.0,0.0,0.0,0.0,0.0,0.0,0.0,0.0,1.0,0.31,1.0,1.0,1.0,1.0,1.0,1.0,1.0,1.0,1.0,0.0,0.0,0.0,0.0,0.0,0.0,0.0,0.0,0.0,0.0,0.0,0.0,0.0,0.0,0.0,0.0,0.0,0.0,0.0,0.0,0.0,0.0,0.0,0.0,0.0,0.0,0.0,0.0,0.0,0.0,0.0,0.0,0.0,0.0,0.0,0.0,0.0,0.0,0.0,0.0,0.0,0.0,0.0,0.0,0.0,0.0,0.0,0.0,0.0,0.0,0.0,0.0,0.0,0.0,0.0,0.0,0.0,0.0,0.0,0.0,0.0,0.0,0.0,0.0,0.0,0.0,0.0,0.0,0.0,0.0,0.0,0.0,0.0,0.0,0.0,0.0,0.0,0.0,0.0,0.0,0.0,0.0,0.0,0.0,0.0,0.0,0.0,0.0,0.0,0.0,0.0,0.0,0.0,0.0,0.0,0.0,0.0,0.0,0.0,0.0,0.0,0.0,0.0,0.0,0.0,0.0,0.0,0.0,0.0,0.0,0.0,0.0,0.0,0.0,0.0,0.0,0.0,0.0,0.0,0.0,0.0,0.0,0.0,0.0,0.0,0.0,0.0,0.0,0.0,0.0,0.0,0.0,0.0,0.0,0.0,0.0,0.0,0.0,0.0,0.0,0.0,0.0,0.0,0.0,0.0,0.0,0.0,0.0,0.0,0.0,0.0,0.0,0.0,0.0,0.0,0.0,0.0,0.0,0.0,0.0,0.0,0.0,0.0,0.0,0.0,0.0,0.0,0.0,0.0,0.0,0.0,0.0,0.0,0.0,0.0,0.0,0.0,0.0,0.0,0.0,0.0,0.0,0.0,0.0,0.0,0.0,0.0,0.0,0.0,0.0,0.0,0.0,0.0,0.0,0.0,0.0,0.0,0.0,0.0,0.0,0.0,0.0,0.0,0.0,0.0,0.0,0.0,0.0,0.0,0.0,0.0,0.0,0.0,0.0,0.0],[0.0,0.0,0.0,0.0,0.0,0.0,0.0,0.0,0.0,0.0,0.0,0.0,0.0,0.0,0.0,0.0,0.0,0.0,0.0,0.0,0.0,0.0,0.0,0.0,0.0,0.0,0.0,0.0,0.0,0.0,0.0,0.0,0.0,0.0,0.0,0.0,0.0,0.0,0.0,0.0,0.03,0.0,0.0,0.0,0.0,0.0,0.0,0.0,0.0,0.0,0.0,0.0,0.0,0.0,0.0,0.0,0.0,0.0,0.0,0.0,0.0,0.0,0.0,0.0,0.0,0.0,0.0,0.0,0.0,0.0,0.0,0.0,0.0,0.0,0.0,0.0,0.0,0.0,0.0,0.0,0.0,0.0,0.0,0.0,0.0,0.0,0.0,0.0,1.0,1.0,1.0,1.0,1.0,1.0,1.0,1.0,1.0,0.0,0.0,0.0,0.0,0.0,0.0,0.0,0.0,0.0,0.0,0.0,0.0,0.0,0.0,0.0,0.0,0.0,0.0,0.0,0.0,0.0,0.0,0.0,0.0,0.0,0.0,0.0,0.0,0.0,0.0,0.0,0.0,0.0,0.0,0.0,0.0,0.0,0.0,0.09,0.0,0.0,0.0,0.0,0.0,0.0,0.0,0.0,0.0,0.0,0.0,0.0,0.0,0.0,0.0,0.0,0.0,0.0,0.0,0.0,0.0,0.0,0.0,0.0,0.0,0.0,0.0,0.0,0.0,0.0,0.0,0.0,0.0,0.0,0.0,0.0,0.0,0.0,0.0,0.0,0.0,0.0,0.0,0.0,0.0,0.0,0.0,0.0,0.0,0.0,0.0,0.0,0.0,0.0,0.0,0.0,0.0,0.0,0.0,0.0,0.0,0.0,0.0,0.0,0.0,0.0,0.0,0.0,0.0,0.0,0.0,0.0,0.0,0.0,0.0,0.0,0.0,0.0,0.0,0.0,0.0,0.0,0.0,0.0,0.0,0.0,0.0,0.0,0.0,0.0,0.0,0.0,0.0,0.0,0.0,0.0,0.0,0.0,0.0,0.0,0.0,0.0,0.0,0.0,0.0,0.0,0.0,0.0,0.0,0.0,0.0,0.0,0.0,0.0,0.0,0.0,0.0,0.0,0.0,0.0,0.0,0.0,0.0,0.0,0.0,0.0,0.0,0.0,0.0,0.0,0.0,0.0,0.0,0.0,0.0,0.0,0.0,0.0,0.0,0.0,0.0,0.0,0.0,0.0,0.0,0.0,0.0,0.0,0.0,0.0,0.0,0.0,0.0,0.0,0.0,0.0,0.0,0.0,0.0,0.0,0.0,0.0,0.0,0.0,0.0,0.0,0.0,0.0,0.0,0.0,0.0,0.0,0.0,0.0,0.0],[0.0,0.0,0.0,0.0,0.0,0.0,0.0,0.0,0.0,0.0,0.0,0.0,0.0,0.0,0.0,0.0,0.0,0.0,0.0,0.0,0.0,0.0,0.0,0.0,0.0,0.0,0.0,0.0,0.0,0.0,0.0,0.0,0.0,0.0,0.0,0.0,0.0,0.0,0.0,0.0,0.0,0.0,0.0,0.0,0.0,0.0,0.0,0.0,0.0,0.0,0.0,0.0,0.0,0.0,0.0,0.0,0.0,0.0,0.0,0.0,0.0,0.0,0.0,0.0,0.0,0.0,0.0,0.0,0.0,0.0,0.0,0.0,0.0,0.0,0.0,0.0,0.0,0.0,0.0,0.0,0.0,0.0,0.0,0.0,0.0,0.0,0.0,0.0,0.0,1.0,1.0,1.0,1.0,1.0,1.0,1.0,1.0,1.0,0.0,0.0,0.0,0.0,0.0,0.0,0.0,0.0,0.0,0.0,0.0,0.0,0.0,0.0,0.0,0.0,0.0,0.0,0.31,0.98,0.0,0.0,0.97,0.01,0.0,0.0,0.0,0.0,0.0,0.0,0.0,0.0,0.0,0.0,0.0,0.0,0.22,0.94,0.0,0.0,0.95,0.02,0.0,0.0,0.0,0.0,0.0,0.0,0.0,0.0,0.0,0.0,0.0,0.0,0.0,0.0,0.0,0.0,0.0,0.0,0.0,0.0,0.0,0.0,0.0,0.0,0.0,0.0,0.0,0.0,0.0,0.0,0.0,0.0,0.0,0.0,0.0,0.0,0.0,0.0,0.0,0.0,0.0,0.0,0.0,0.0,0.0,0.0,0.0,0.0,0.0,0.0,0.0,0.0,0.0,0.0,0.0,0.0,0.0,0.0,0.0,0.0,0.0,0.0,0.0,0.0,0.0,0.0,0.0,0.0,0.0,0.0,0.0,0.0,0.0,0.0,0.0,0.0,0.0,0.0,0.0,0.0,0.0,0.0,0.0,0.0,0.0,0.0,0.0,0.0,0.0,0.0,0.0,0.0,0.0,0.0,0.0,0.0,0.0,0.0,0.0,0.0,0.0,0.0,0.0,0.0,0.0,0.0,0.0,0.0,0.0,0.0,0.0,0.0,0.0,0.0,0.0,0.0,0.0,0.0,0.0,0.0,0.0,0.0,0.0,0.0,0.0,0.0,0.0,0.0,0.0,0.0,0.0,0.0,0.0,0.0,0.0,0.0,0.0,0.0,0.0,0.0,0.0,0.0,0.0,0.0,0.0,0.0,0.0,0.0,0.0,0.0,0.0,0.0,0.0,0.0,0.0,0.0,0.0,0.0,0.0,0.0,0.0,0.0,0.0,0.0,0.0,0.0,0.0,0.0,0.0,0.0,0.0],[0.0,0.0,0.0,0.0,0.0,0.0,0.0,0.0,0.0,0.0,0.0,0.0,0.0,0.0,0.0,0.0,0.0,0.0,0.0,0.0,0.0,0.0,0.0,0.0,0.0,0.0,0.0,0.0,0.0,0.0,0.0,0.0,0.0,0.03,0.0,0.0,0.85,0.92,0.0,0.0,0.85,0.02,0.0,0.0,0.0,0.0,0.0,0.0,0.0,0.0,0.0,0.0,0.0,0.0,0.0,0.0,0.0,0.0,0.0,0.0,0.0,0.0,0.0,0.0,0.0,0.0,0.0,0.78,0.0,0.0,0.0,0.0,0.0,0.0,0.0,0.0,0.0,0.0,0.0,0.0,0.0,0.0,0.0,0.0,0.0,0.47,0.0,0.0,0.0,0.0,1.0,1.0,1.0,1.0,1.0,1.0,1.0,1.0,1.0,0.0,0.0,0.0,0.0,0.0,0.0,0.0,0.0,0.0,0.0,0.0,0.0,0.0,0.0,0.0,0.0,0.0,0.0,0.99,0.0,0.0,0.01,0.01,0.0,0.0,0.0,0.0,0.0,0.0,0.0,0.0,0.0,0.0,0.0,0.0,0.0,0.0,0.0,0.0,0.0,0.0,0.0,0.0,0.0,0.0,0.0,0.0,0.0,0.0,0.0,0.0,0.0,0.0,0.0,0.0,0.0,0.0,0.0,0.0,0.0,0.0,0.0,0.0,0.0,0.0,0.0,0.0,0.0,0.0,0.0,0.0,0.0,0.0,0.0,0.0,0.0,0.0,0.0,0.0,0.0,0.0,0.0,0.0,0.0,0.0,0.0,0.0,0.0,0.0,0.0,0.0,0.0,0.0,0.0,0.0,0.0,0.0,0.0,0.0,0.0,0.0,0.0,0.0,0.0,0.0,0.0,0.0,0.0,0.0,0.0,0.0,0.0,0.0,0.0,0.0,0.0,0.0,0.0,0.0,0.0,0.0,0.0,0.0,0.0,0.0,0.0,0.0,0.0,0.0,0.0,0.0,0.0,0.0,0.0,0.0,0.0,0.0,0.0,0.0,0.0,0.0,0.0,0.0,0.0,0.0,0.0,0.0,0.0,0.0,0.0,0.0,0.0,0.0,0.0,0.0,0.0,0.0,0.0,0.0,0.0,0.0,0.0,0.0,0.0,0.0,0.0,0.0,0.0,0.0,0.0,0.0,0.0,0.0,0.0,0.0,0.0,0.0,0.0,0.0,0.0,0.0,0.0,0.0,0.0,0.0,0.0,0.0,0.0,0.0,0.0,0.0,0.0,0.0,0.0,0.0,0.0,0.0,0.0,0.0,0.0,0.0,0.0,0.0,0.0,0.0,0.0,0.0,0.0,0.0,0.0,0.0,0.0],[0.0,0.0,0.0,0.0,0.0,0.0,0.0,0.0,0.0,0.0,0.0,0.0,0.0,0.0,0.0,0.0,0.0,0.0,0.0,0.0,0.0,0.0,0.0,0.0,0.0,0.0,0.0,0.0,0.0,0.0,0.0,0.0,0.0,0.0,0.0,0.0,0.03,0.65,0.0,0.01,0.96,0.94,0.01,0.0,0.77,0.01,0.0,0.0,0.0,0.0,0.0,0.0,0.0,0.0,0.0,0.0,0.0,0.0,0.0,0.0,0.0,0.0,0.0,0.0,0.0,0.0,0.0,0.0,0.0,0.0,0.0,0.0,0.0,0.0,0.0,0.0,0.0,0.0,0.0,0.0,0.0,0.0,0.0,0.0,0.0,0.0,0.0,0.0,0.0,0.0,0.0,1.0,1.0,1.0,1.0,1.0,1.0,1.0,1.0,1.0,0.0,0.0,0.0,0.0,0.0,0.0,0.0,0.0,0.0,0.0,0.0,0.0,0.0,0.0,0.0,0.0,0.0,0.0,0.0,0.0,0.0,0.0,0.0,0.0,0.0,0.0,0.0,0.0,0.0,0.0,0.0,0.0,0.0,0.0,0.0,0.0,0.0,0.0,0.0,0.0,0.0,0.0,0.0,0.0,0.0,0.0,0.0,0.0,0.0,0.0,0.0,0.0,0.0,0.0,0.0,0.0,0.0,0.0,0.0,0.0,0.0,0.0,0.0,0.0,0.0,0.0,0.0,0.0,0.0,0.0,0.0,0.0,0.0,0.0,0.0,0.0,0.0,0.0,0.0,0.0,0.0,0.0,0.0,0.0,0.0,0.0,0.0,0.0,0.0,0.0,0.0,0.0,0.0,0.0,0.0,0.0,0.0,0.0,0.0,0.0,0.0,0.0,0.0,0.0,0.0,0.0,0.0,0.0,0.0,0.0,0.0,0.0,0.0,0.0,0.0,0.0,0.0,0.0,0.0,0.0,0.0,0.0,0.0,0.0,0.0,0.0,0.0,0.0,0.0,0.0,0.0,0.0,0.0,0.0,0.0,0.0,0.0,0.0,0.0,0.0,0.0,0.0,0.0,0.0,0.0,0.0,0.0,0.0,0.0,0.0,0.0,0.0,0.0,0.0,0.0,0.0,0.0,0.0,0.0,0.0,0.0,0.0,0.0,0.0,0.0,0.0,0.0,0.0,0.0,0.0,0.0,0.0,0.0,0.0,0.0,0.0,0.0,0.0,0.0,0.0,0.0,0.0,0.0,0.0,0.0,0.0,0.0,0.0,0.0,0.0,0.0,0.0,0.0,0.0,0.0,0.0,0.0,0.0,0.0,0.0,0.0,0.0,0.0,0.0,0.0,0.0,0.0,0.0,0.0,0.0,0.0],[0.0,0.0,0.0,0.0,0.0,0.0,0.0,0.0,0.0,0.0,0.0,0.0,0.0,0.0,0.0,0.0,0.0,0.0,0.0,0.0,0.0,0.0,0.0,0.0,0.0,0.0,0.0,0.0,0.0,0.0,0.0,0.0,0.0,0.0,0.0,0.0,0.0,0.0,0.0,0.0,0.0,0.0,0.0,0.0,0.0,0.0,0.0,0.0,0.0,0.0,0.0,0.0,0.0,0.0,0.0,0.0,0.0,0.0,0.0,0.0,0.0,0.0,0.0,0.0,0.0,0.0,0.0,0.0,0.0,0.0,0.0,0.0,0.0,0.0,0.0,0.0,0.0,0.0,0.0,0.0,0.0,0.0,0.0,0.0,0.0,0.0,0.0,0.0,0.0,0.0,0.0,0.0,1.0,1.0,1.0,1.0,1.0,1.0,1.0,1.0,1.0,0.0,0.0,0.0,0.0,0.0,0.0,0.0,0.0,0.0,0.0,0.0,0.0,0.01,0.0,0.0,0.0,0.0,0.0,0.0,0.0,0.0,0.0,0.0,0.0,0.0,0.0,0.0,0.0,0.0,0.0,0.0,0.0,0.0,0.0,0.02,0.0,0.0,0.97,0.97,0.0,0.0,0.94,0.0,0.0,0.0,0.0,0.0,0.0,0.0,0.0,0.0,0.0,0.0,0.0,0.0,0.0,0.0,0.0,0.0,0.0,0.0,0.0,0.0,0.0,0.0,0.0,0.0,0.0,0.0,0.0,0.0,0.0,0.0,0.0,0.0,0.0,0.0,0.0,0.0,0.0,0.0,0.0,0.0,0.0,0.0,0.0,0.0,0.0,0.0,0.0,0.0,0.0,0.0,0.0,0.0,0.0,0.0,0.0,0.0,0.0,0.0,0.0,0.0,0.0,0.0,0.0,0.0,0.0,0.0,0.0,0.0,0.0,0.0,0.0,0.0,0.0,0.0,0.0,0.0,0.0,0.0,0.0,0.0,0.0,0.0,0.0,0.0,0.0,0.0,0.0,0.0,0.0,0.0,0.0,0.0,0.0,0.0,0.0,0.0,0.0,0.0,0.0,0.0,0.0,0.0,0.0,0.0,0.0,0.0,0.0,0.0,0.0,0.0,0.0,0.0,0.0,0.0,0.0,0.0,0.0,0.0,0.0,0.0,0.0,0.0,0.0,0.0,0.0,0.0,0.0,0.0,0.0,0.0,0.0,0.0,0.0,0.0,0.0,0.0,0.0,0.0,0.0,0.0,0.0,0.0,0.0,0.0,0.0,0.0,0.0,0.0,0.0,0.0,0.0,0.0,0.0,0.0,0.0,0.0,0.0,0.0,0.0,0.0,0.0,0.0,0.0,0.0,0.0,0.0,0.0],[0.0,0.0,0.0,0.0,0.0,0.0,0.0,0.0,0.0,0.0,0.0,0.0,0.0,0.0,0.0,0.0,0.0,0.0,0.0,0.0,0.0,0.0,0.0,0.0,0.0,0.0,0.0,0.0,0.0,0.0,0.0,0.0,0.0,0.0,0.0,0.0,0.0,0.0,0.0,0.0,0.0,0.0,0.0,0.0,0.0,0.0,0.0,0.0,0.0,0.0,0.0,0.0,0.0,0.0,0.0,0.0,0.0,0.0,0.0,0.0,0.0,0.0,0.0,0.88,0.0,0.0,0.0,0.02,0.0,0.0,0.0,0.0,0.0,0.0,0.0,0.0,0.0,0.0,0.0,0.0,0.0,0.0,0.0,0.0,0.0,0.0,0.0,0.0,0.0,0.0,0.0,0.0,0.0,1.0,1.0,1.0,1.0,1.0,1.0,1.0,1.0,0.98,0.0,0.0,0.0,0.0,0.0,0.0,0.02,0.0,0.03,0.0,0.0,1.0,0.97,0.0,0.85,0.99,0.0,0.0,0.0,0.0,0.0,0.0,0.0,0.0,0.0,0.0,0.0,0.0,0.0,0.0,0.0,0.0,0.01,0.0,0.0,0.0,0.97,0.01,0.0,0.04,0.93,0.0,0.0,0.0,0.0,0.0,0.0,0.0,0.0,0.0,0.0,0.0,0.0,0.0,0.0,0.0,0.0,0.0,0.0,0.0,0.0,0.0,0.0,0.0,0.0,0.0,0.0,0.0,0.0,0.0,0.0,0.0,0.0,0.0,0.0,0.0,0.0,0.0,0.0,0.0,0.0,0.0,0.0,0.0,0.0,0.0,0.0,0.0,0.0,0.0,0.0,0.0,0.0,0.0,0.0,0.0,0.0,0.0,0.0,0.0,0.0,0.0,0.0,0.0,0.0,0.0,0.0,0.0,0.0,0.0,0.0,0.0,0.0,0.0,0.0,0.0,0.0,0.0,0.0,0.0,0.0,0.0,0.0,0.0,0.0,0.0,0.0,0.0,0.0,0.0,0.0,0.0,0.0,0.0,0.0,0.0,0.0,0.0,0.0,0.0,0.0,0.0,0.0,0.0,0.0,0.0,0.0,0.0,0.0,0.0,0.0,0.0,0.0,0.0,0.0,0.0,0.0,0.0,0.0,0.0,0.0,0.0,0.0,0.0,0.0,0.0,0.0,0.0,0.0,0.0,0.0,0.0,0.0,0.0,0.0,0.0,0.0,0.0,0.0,0.0,0.0,0.0,0.0,0.0,0.0,0.0,0.0,0.0,0.0,0.0,0.0,0.0,0.0,0.0,0.0,0.0,0.0,0.0,0.0,0.0,0.0,0.0,0.0,0.0,0.0,0.0,0.0,0.0,0.0],[0.0,0.0,0.0,0.0,0.0,0.0,0.0,0.0,0.0,0.0,0.0,0.0,0.0,0.0,0.0,0.0,0.0,0.0,0.0,0.0,0.0,0.0,0.0,0.0,0.0,0.0,0.0,0.0,0.0,0.0,0.0,0.0,0.0,0.0,0.0,0.0,0.0,0.91,0.0,0.0,0.85,0.96,0.0,0.0,0.01,0.01,0.0,0.0,0.0,0.0,0.0,0.0,0.0,0.0,0.0,0.0,0.0,0.0,0.0,0.02,0.98,0.0,0.0,0.99,0.2,0.0,0.0,0.08,0.0,0.0,0.0,0.0,0.0,0.0,0.0,0.0,0.0,0.0,0.0,0.0,0.0,0.0,0.0,0.0,0.0,0.0,0.0,0.0,0.0,0.0,0.0,0.0,0.0,0.0,1.0,1.0,1.0,1.0,1.0,1.0,1.0,1.0,1.0,0.0,0.0,0.0,0.0,0.0,0.0,0.0,0.0,0.0,0.0,0.01,0.0,0.0,0.0,0.0,0.0,0.0,0.0,0.0,0.0,0.0,0.0,0.0,0.0,0.0,0.0,0.0,0.0,0.0,0.0,0.0,0.0,0.0,0.0,0.0,0.0,0.0,0.0,0.0,0.0,0.0,0.0,0.0,0.0,0.0,0.0,0.0,0.0,0.0,0.0,0.0,0.0,0.0,0.0,0.0,0.0,0.0,0.0,0.0,0.0,0.0,0.0,0.0,0.0,0.0,0.0,0.0,0.0,0.0,0.0,0.0,0.0,0.0,0.0,0.0,0.0,0.0,0.0,0.0,0.0,0.0,0.0,0.0,0.0,0.0,0.0,0.0,0.0,0.0,0.0,0.0,0.0,0.0,0.0,0.0,0.0,0.0,0.0,0.0,0.0,0.0,0.0,0.0,0.0,0.0,0.0,0.0,0.0,0.0,0.0,0.0,0.0,0.0,0.0,0.0,0.0,0.0,0.0,0.0,0.0,0.0,0.0,0.0,0.0,0.0,0.0,0.0,0.0,0.0,0.0,0.0,0.0,0.0,0.0,0.0,0.0,0.0,0.0,0.0,0.0,0.0,0.0,0.0,0.0,0.0,0.0,0.0,0.0,0.0,0.0,0.0,0.0,0.0,0.0,0.0,0.0,0.0,0.0,0.0,0.0,0.0,0.0,0.0,0.0,0.0,0.0,0.0,0.0,0.0,0.0,0.0,0.0,0.0,0.0,0.0,0.0,0.0,0.0,0.0,0.0,0.0,0.0,0.0,0.0,0.0,0.0,0.0,0.0,0.0,0.0,0.0,0.0,0.0,0.0,0.0,0.0,0.0,0.0,0.0,0.0,0.0,0.0,0.0,0.0,0.0,0.0,0.0,0.0],[0.0,0.0,0.0,0.0,0.0,0.0,0.0,0.0,0.0,0.0,0.0,0.0,0.0,0.0,0.0,0.0,0.0,0.0,0.0,0.0,0.0,0.0,0.0,0.0,0.0,0.0,0.0,0.0,0.0,0.0,0.0,0.0,0.0,0.0,0.0,0.0,0.0,0.0,0.0,0.0,0.03,0.9,0.0,0.0,0.8,0.2,0.0,0.0,0.01,0.0,0.0,0.0,0.0,0.0,0.0,0.0,0.0,0.0,0.0,0.0,0.0,0.0,0.0,0.0,0.0,0.0,0.0,0.0,0.0,0.0,0.0,0.0,0.0,0.0,0.0,0.0,0.0,0.0,0.0,0.0,0.0,0.0,0.0,0.0,0.0,0.0,0.0,0.0,0.0,0.0,0.0,0.0,0.0,0.0,0.0,1.0,1.0,1.0,1.0,1.0,1.0,1.0,1.0,0.99,0.0,0.0,0.0,0.0,0.0,0.0,0.0,0.0,0.0,0.0,0.0,0.0,0.0,0.0,0.0,0.0,0.0,0.0,0.0,0.0,0.0,0.0,0.0,0.0,0.0,0.0,0.0,0.0,0.0,0.0,0.0,0.0,0.0,0.0,0.0,0.0,0.0,0.0,0.42,0.0,0.0,0.0,0.0,0.0,0.0,0.0,0.0,0.0,0.0,0.0,0.0,0.0,0.0,0.0,0.0,0.0,0.0,0.0,0.0,0.0,0.0,0.0,0.0,0.0,0.0,0.0,0.0,0.0,0.0,0.0,0.0,0.0,0.0,0.0,0.0,0.0,0.0,0.0,0.0,0.0,0.0,0.0,0.0,0.0,0.0,0.0,0.0,0.0,0.0,0.0,0.0,0.0,0.0,0.0,0.0,0.0,0.0,0.0,0.0,0.0,0.0,0.0,0.0,0.0,0.0,0.0,0.0,0.0,0.0,0.0,0.0,0.0,0.0,0.0,0.0,0.0,0.0,0.0,0.0,0.0,0.0,0.0,0.0,0.0,0.0,0.0,0.0,0.0,0.0,0.0,0.0,0.0,0.0,0.0,0.0,0.0,0.0,0.0,0.0,0.0,0.0,0.0,0.0,0.0,0.0,0.0,0.0,0.0,0.0,0.0,0.0,0.0,0.0,0.0,0.0,0.0,0.0,0.0,0.0,0.0,0.0,0.0,0.0,0.0,0.0,0.0,0.0,0.0,0.0,0.0,0.0,0.0,0.0,0.0,0.0,0.0,0.0,0.0,0.0,0.0,0.0,0.0,0.0,0.0,0.0,0.0,0.0,0.0,0.0,0.0,0.0,0.0,0.0,0.0,0.0,0.0,0.0,0.0,0.0,0.0,0.0,0.0,0.0,0.0,0.0,0.0,0.0],[0.0,0.0,0.0,0.0,0.0,0.0,0.0,0.0,0.0,0.0,0.0,0.0,0.0,0.0,0.0,0.0,0.0,0.0,0.0,0.0,0.0,0.0,0.0,0.0,0.0,0.0,0.0,0.0,0.0,0.0,0.0,0.0,0.0,0.0,0.0,0.0,0.0,0.0,0.0,0.0,0.0,0.0,0.0,0.0,0.0,0.0,0.0,0.0,0.0,0.0,0.0,0.0,0.0,0.0,0.0,0.0,0.0,0.0,0.0,0.0,0.0,0.0,0.0,0.0,0.0,0.0,0.0,0.0,0.0,0.0,0.0,0.0,0.0,0.0,0.0,0.0,0.0,0.0,0.0,0.0,0.0,0.0,0.0,0.0,0.0,0.0,0.0,0.0,0.0,0.0,0.0,0.0,0.0,0.0,0.0,0.0,1.0,1.0,1.0,1.0,1.0,1.0,1.0,1.0,0.81,0.02,0.0,0.13,0.82,0.02,0.06,0.0,0.0,0.97,0.0,0.0,0.0,0.0,0.0,0.0,0.0,0.0,0.0,0.0,0.0,0.0,0.0,0.0,0.0,0.0,0.0,0.0,0.0,0.0,0.0,0.01,0.0,0.0,0.06,0.04,0.0,0.05,0.99,0.02,0.0,0.0,0.0,0.0,0.0,0.0,0.0,0.0,0.0,0.0,0.0,0.0,0.0,0.0,0.0,0.0,0.0,0.0,0.0,0.0,0.0,0.0,0.0,0.0,0.0,0.0,0.0,0.0,0.0,0.0,0.0,0.0,0.0,0.0,0.0,0.0,0.0,0.0,0.0,0.0,0.0,0.0,0.0,0.0,0.0,0.0,0.0,0.0,0.0,0.0,0.0,0.0,0.0,0.0,0.0,0.0,0.0,0.0,0.0,0.0,0.0,0.0,0.0,0.0,0.0,0.0,0.0,0.0,0.0,0.0,0.0,0.0,0.0,0.0,0.0,0.0,0.0,0.0,0.0,0.0,0.0,0.0,0.0,0.0,0.0,0.0,0.0,0.0,0.0,0.0,0.0,0.0,0.0,0.0,0.0,0.0,0.0,0.0,0.0,0.0,0.0,0.0,0.0,0.0,0.0,0.0,0.0,0.0,0.0,0.0,0.0,0.0,0.0,0.0,0.0,0.0,0.0,0.0,0.0,0.0,0.0,0.0,0.0,0.0,0.0,0.0,0.0,0.0,0.0,0.0,0.0,0.0,0.0,0.0,0.0,0.0,0.0,0.0,0.0,0.0,0.0,0.0,0.0,0.0,0.0,0.0,0.0,0.0,0.0,0.0,0.0,0.0,0.0,0.0,0.0,0.0,0.0,0.0,0.0,0.0,0.0,0.0,0.0,0.0,0.0,0.0,0.0],[0.0,0.0,0.0,0.0,0.0,0.0,0.0,0.0,0.0,0.0,0.0,0.0,0.0,0.0,0.0,0.0,0.0,0.0,0.0,0.0,0.0,0.0,0.0,0.0,0.0,0.0,0.0,0.0,0.0,0.0,0.0,0.0,0.0,0.0,0.0,0.0,0.0,0.0,0.0,0.0,0.0,0.0,0.0,0.0,0.0,0.0,0.0,0.0,0.0,0.0,0.0,0.0,0.0,0.0,0.0,0.0,0.02,0.0,0.0,0.99,0.73,0.0,0.76,0.98,0.0,0.0,0.04,0.0,0.0,0.0,0.0,0.0,0.0,0.0,0.0,0.0,0.0,0.0,0.0,0.0,0.0,0.0,0.0,0.0,0.0,0.0,0.0,0.0,0.0,0.0,0.0,0.0,0.0,0.0,0.0,0.0,0.0,0.98,1.0,1.0,1.0,1.0,1.0,1.0,0.44,0.96,0.01,0.03,0.81,0.01,0.97,0.0,0.0,0.87,0.04,0.0,0.0,0.0,0.0,0.0,0.0,0.0,0.0,0.0,0.0,0.0,0.0,0.0,0.0,0.0,0.0,0.0,0.0,0.0,0.0,0.0,0.0,0.0,0.0,0.0,0.0,0.0,0.03,0.0,0.0,0.0,0.0,0.0,0.0,0.0,0.0,0.0,0.0,0.0,0.0,0.0,0.0,0.0,0.0,0.0,0.0,0.0,0.0,0.0,0.0,0.0,0.0,0.0,0.0,0.0,0.0,0.0,0.0,0.0,0.0,0.0,0.0,0.0,0.0,0.0,0.0,0.0,0.0,0.0,0.0,0.0,0.0,0.0,0.0,0.0,0.0,0.0,0.0,0.0,0.0,0.0,0.0,0.0,0.0,0.0,0.0,0.0,0.0,0.0,0.0,0.0,0.0,0.0,0.0,0.0,0.0,0.0,0.0,0.0,0.0,0.0,0.0,0.0,0.0,0.0,0.0,0.0,0.0,0.0,0.0,0.0,0.0,0.0,0.0,0.0,0.0,0.0,0.0,0.0,0.0,0.0,0.0,0.0,0.0,0.0,0.0,0.0,0.0,0.0,0.0,0.0,0.0,0.0,0.0,0.0,0.0,0.0,0.0,0.0,0.0,0.0,0.0,0.0,0.0,0.0,0.0,0.0,0.0,0.0,0.0,0.0,0.0,0.0,0.0,0.0,0.0,0.0,0.0,0.0,0.0,0.0,0.0,0.0,0.0,0.0,0.0,0.0,0.0,0.0,0.0,0.0,0.0,0.0,0.0,0.0,0.0,0.0,0.0,0.0,0.0,0.0,0.0,0.0,0.0,0.0,0.0,0.0,0.0,0.0,0.0,0.0,0.0,0.0,0.0,0.0,0.0],[0.0,0.0,0.0,0.0,0.0,0.0,0.0,0.0,0.0,0.0,0.0,0.0,0.0,0.0,0.0,0.0,0.0,0.0,0.0,0.0,0.0,0.0,0.0,0.0,0.0,0.0,0.0,0.0,0.0,0.0,0.0,0.0,0.0,0.0,0.0,0.0,0.0,0.0,0.0,0.0,0.0,0.88,0.0,0.0,0.01,0.21,0.0,0.0,0.01,0.0,0.0,0.0,0.01,0.0,0.0,0.2,0.99,0.01,0.0,0.99,0.98,0.0,0.0,0.94,0.0,0.0,0.0,0.0,0.0,0.0,0.0,0.0,0.0,0.0,0.0,0.0,0.0,0.0,0.0,0.0,0.0,0.0,0.0,0.0,0.0,0.0,0.0,0.0,0.0,0.0,0.0,0.0,0.0,0.0,0.0,0.0,0.0,0.0,1.0,1.0,1.0,1.0,1.0,1.0,0.03,0.82,0.0,0.0,0.0,0.0,0.0,0.0,0.0,0.0,0.0,0.0,0.0,0.0,0.0,0.0,0.0,0.0,0.0,0.0,0.0,0.0,0.0,0.0,0.0,0.0,0.0,0.0,0.0,0.0,0.0,0.0,0.0,0.0,0.0,0.0,0.0,0.0,0.0,0.0,0.0,0.0,0.0,0.0,0.0,0.0,0.0,0.0,0.0,0.0,0.0,0.0,0.0,0.0,0.0,0.0,0.0,0.0,0.0,0.0,0.0,0.0,0.0,0.0,0.0,0.0,0.0,0.0,0.0,0.0,0.0,0.0,0.0,0.0,0.0,0.0,0.0,0.0,0.0,0.0,0.0,0.0,0.0,0.0,0.0,0.0,0.0,0.0,0.0,0.0,0.0,0.0,0.0,0.0,0.0,0.0,0.0,0.0,0.0,0.0,0.0,0.0,0.0,0.0,0.0,0.0,0.0,0.0,0.0,0.0,0.0,0.0,0.0,0.0,0.0,0.0,0.0,0.0,0.0,0.0,0.0,0.0,0.0,0.0,0.0,0.0,0.0,0.0,0.0,0.0,0.0,0.0,0.0,0.0,0.0,0.0,0.0,0.0,0.0,0.0,0.0,0.0,0.0,0.0,0.0,0.0,0.0,0.0,0.0,0.0,0.0,0.0,0.0,0.0,0.0,0.0,0.0,0.0,0.0,0.0,0.0,0.0,0.0,0.0,0.0,0.0,0.0,0.0,0.0,0.0,0.0,0.0,0.0,0.0,0.0,0.0,0.0,0.0,0.0,0.0,0.0,0.0,0.0,0.0,0.0,0.0,0.0,0.0,0.0,0.0,0.0,0.0,0.0,0.0,0.0,0.0,0.0,0.0,0.0,0.0,0.0,0.0,0.0,0.0,0.0,0.0,0.0],[0.0,0.0,0.0,0.0,0.0,0.0,0.0,0.0,0.0,0.0,0.0,0.0,0.0,0.0,0.0,0.0,0.0,0.0,0.0,0.0,0.0,0.0,0.0,0.0,0.0,0.0,0.0,0.0,0.0,0.0,0.0,0.0,0.0,0.0,0.0,0.0,0.0,0.0,0.0,0.0,0.0,0.0,0.0,0.0,0.0,0.02,0.0,0.0,0.01,0.0,0.0,0.0,0.01,0.0,0.0,0.01,0.25,0.0,0.0,0.1,0.0,0.0,0.0,0.0,0.0,0.0,0.0,0.0,0.0,0.0,0.0,0.0,0.0,0.0,0.0,0.0,0.0,0.0,0.0,0.0,0.0,0.0,0.0,0.0,0.0,0.0,0.0,0.0,0.0,0.0,0.0,0.0,0.0,0.0,0.0,0.0,0.0,0.0,0.0,0.99,1.0,1.0,1.0,1.0,1.0,0.11,0.0,0.22,0.24,0.0,0.0,0.0,0.0,0.0,0.0,0.0,0.0,0.0,0.0,0.0,0.0,0.0,0.0,0.0,0.0,0.0,0.0,0.0,0.0,0.0,0.0,0.0,0.0,0.0,0.0,0.0,0.0,0.0,0.0,0.0,0.0,0.0,0.01,0.0,0.0,0.0,0.0,0.0,0.0,0.0,0.0,0.0,0.0,0.0,0.0,0.0,0.0,0.0,0.0,0.0,0.0,0.0,0.0,0.0,0.0,0.0,0.0,0.0,0.0,0.0,0.0,0.0,0.0,0.0,0.0,0.0,0.0,0.0,0.0,0.0,0.0,0.0,0.0,0.0,0.0,0.0,0.0,0.0,0.0,0.0,0.0,0.0,0.0,0.0,0.0,0.0,0.0,0.0,0.0,0.0,0.0,0.0,0.0,0.0,0.0,0.0,0.0,0.0,0.0,0.0,0.0,0.0,0.0,0.0,0.0,0.0,0.0,0.0,0.0,0.0,0.0,0.0,0.0,0.0,0.0,0.0,0.0,0.0,0.0,0.0,0.0,0.0,0.0,0.0,0.0,0.0,0.0,0.0,0.0,0.0,0.0,0.0,0.0,0.0,0.0,0.0,0.0,0.0,0.0,0.0,0.0,0.0,0.0,0.0,0.0,0.0,0.0,0.0,0.0,0.0,0.0,0.0,0.0,0.0,0.0,0.0,0.0,0.0,0.0,0.0,0.0,0.0,0.0,0.0,0.0,0.0,0.0,0.0,0.0,0.0,0.0,0.0,0.0,0.0,0.0,0.0,0.0,0.0,0.0,0.0,0.0,0.0,0.0,0.0,0.0,0.0,0.0,0.0,0.0,0.0,0.0,0.0,0.0,0.0,0.0,0.0,0.0,0.0,0.0,0.0,0.0],[0.0,0.0,0.0,0.0,0.0,0.0,0.0,0.0,0.0,0.0,0.0,0.0,0.0,0.0,0.0,0.0,0.0,0.0,0.0,0.0,0.0,0.0,0.0,0.0,0.0,0.0,0.0,0.0,0.0,0.0,0.0,0.0,0.0,0.0,0.0,0.0,0.0,0.0,0.0,0.0,0.0,0.0,0.0,0.0,0.0,0.0,0.0,0.0,0.0,0.0,0.0,0.0,0.0,0.0,0.0,0.01,0.0,0.0,0.0,0.03,0.0,0.0,0.0,0.0,0.0,0.0,0.0,0.0,0.0,0.0,0.0,0.0,0.0,0.0,0.0,0.0,0.0,0.0,0.0,0.0,0.0,0.0,0.0,0.0,0.0,0.0,0.0,0.0,0.0,0.0,0.0,0.0,0.0,0.0,0.0,0.0,0.0,0.0,0.0,0.0,0.81,0.44,0.03,1.0,1.0,1.0,0.99,0.97,0.83,0.01,0.03,0.0,0.0,0.0,0.0,0.0,0.0,0.0,0.0,0.0,0.0,0.0,0.0,0.0,0.0,0.0,0.0,0.0,0.0,0.0,0.0,0.0,0.0,0.0,0.0,0.01,0.0,0.0,0.0,0.0,0.0,0.0,0.02,0.0,0.0,0.0,0.0,0.0,0.0,0.0,0.0,0.0,0.0,0.0,0.0,0.0,0.0,0.0,0.0,0.0,0.0,0.0,0.0,0.0,0.0,0.0,0.0,0.0,0.0,0.0,0.0,0.0,0.0,0.0,0.0,0.0,0.0,0.0,0.0,0.0,0.0,0.0,0.0,0.0,0.0,0.0,0.0,0.0,0.0,0.0,0.0,0.0,0.0,0.0,0.0,0.0,0.0,0.0,0.0,0.0,0.0,0.0,0.0,0.0,0.0,0.0,0.0,0.0,0.0,0.0,0.0,0.0,0.0,0.0,0.0,0.0,0.0,0.0,0.0,0.0,0.0,0.0,0.0,0.0,0.0,0.0,0.0,0.0,0.0,0.0,0.0,0.0,0.0,0.0,0.0,0.0,0.0,0.0,0.0,0.0,0.0,0.0,0.0,0.0,0.0,0.0,0.0,0.0,0.0,0.0,0.0,0.0,0.0,0.0,0.0,0.0,0.0,0.0,0.0,0.0,0.0,0.0,0.0,0.0,0.0,0.0,0.0,0.0,0.0,0.0,0.0,0.0,0.0,0.0,0.0,0.0,0.0,0.0,0.0,0.0,0.0,0.0,0.0,0.0,0.0,0.0,0.0,0.0,0.0,0.0,0.0,0.0,0.0,0.0,0.0,0.0,0.0,0.0,0.0,0.0,0.0,0.0,0.0,0.0,0.0,0.0,0.0,0.0,0.0,0.0,0.0],[0.0,0.0,0.0,0.0,0.0,0.0,0.0,0.0,0.0,0.0,0.0,0.0,0.0,0.0,0.0,0.0,0.0,0.0,0.0,0.0,0.0,0.0,0.0,0.0,0.0,0.0,0.0,0.0,0.0,0.0,0.0,0.0,0.0,0.0,0.0,0.0,0.0,0.0,0.0,0.0,0.0,0.0,0.0,0.0,0.0,0.0,0.0,0.0,0.0,0.0,0.0,0.0,0.0,0.0,0.0,0.13,0.01,0.0,0.01,0.94,0.0,0.0,0.76,0.14,0.0,0.0,0.0,0.0,0.0,0.0,0.0,0.0,0.0,0.0,0.0,0.0,0.0,0.0,0.0,0.0,0.0,0.0,0.0,0.0,0.0,0.0,0.0,0.0,0.0,0.0,0.0,0.0,0.0,0.0,0.0,0.0,0.0,0.0,0.0,0.0,0.02,0.96,0.82,0.11,1.0,1.0,1.0,0.86,0.79,0.04,0.88,0.0,0.0,0.0,0.0,0.0,0.0,0.0,0.0,0.0,0.0,0.0,0.0,0.0,0.0,0.0,0.0,0.0,0.0,0.0,0.0,0.0,0.0,0.0,0.0,0.0,0.0,0.0,0.0,0.0,0.0,0.0,0.0,0.0,0.0,0.0,0.0,0.0,0.0,0.0,0.0,0.0,0.0,0.0,0.0,0.0,0.0,0.0,0.0,0.0,0.0,0.0,0.0,0.0,0.0,0.0,0.0,0.0,0.0,0.0,0.0,0.0,0.0,0.0,0.0,0.0,0.0,0.0,0.0,0.0,0.0,0.0,0.0,0.0,0.0,0.0,0.0,0.0,0.0,0.0,0.0,0.0,0.0,0.0,0.0,0.0,0.0,0.0,0.0,0.0,0.0,0.0,0.0,0.0,0.0,0.0,0.0,0.0,0.0,0.0,0.0,0.0,0.0,0.0,0.0,0.0,0.0,0.0,0.0,0.0,0.0,0.0,0.0,0.0,0.0,0.0,0.0,0.0,0.0,0.0,0.0,0.0,0.0,0.0,0.0,0.0,0.0,0.0,0.0,0.0,0.0,0.0,0.0,0.0,0.0,0.0,0.0,0.0,0.0,0.0,0.0,0.0,0.0,0.0,0.0,0.0,0.0,0.0,0.0,0.0,0.0,0.0,0.0,0.0,0.0,0.0,0.0,0.0,0.0,0.0,0.0,0.0,0.0,0.0,0.0,0.0,0.0,0.0,0.0,0.0,0.0,0.0,0.0,0.0,0.0,0.0,0.0,0.0,0.0,0.0,0.0,0.0,0.0,0.0,0.0,0.0,0.0,0.0,0.0,0.0,0.0,0.0,0.0,0.0,0.0,0.0,0.0,0.0,0.0,0.0,0.0],[0.0,0.0,0.0,0.0,0.0,0.0,0.0,0.0,0.0,0.0,0.0,0.0,0.0,0.0,0.0,0.0,0.0,0.0,0.0,0.0,0.0,0.0,0.0,0.0,0.0,0.0,0.0,0.0,0.0,0.0,0.0,0.0,0.0,0.0,0.0,0.0,0.0,0.0,0.0,0.0,0.0,0.0,0.0,0.0,0.0,0.0,0.0,0.0,0.0,0.0,0.0,0.0,0.0,0.0,0.0,0.0,0.0,0.0,0.0,0.0,0.0,0.0,0.0,0.0,0.0,0.0,0.0,0.0,0.0,0.0,0.0,0.0,0.0,0.0,0.0,0.0,0.0,0.0,0.0,0.0,0.0,0.0,0.0,0.0,0.0,0.0,0.0,0.0,0.0,0.0,0.0,0.0,0.0,0.0,0.0,0.0,0.0,0.0,0.0,0.0,0.0,0.01,0.0,0.0,0.99,1.0,1.0,1.0,0.87,0.04,0.08,0.0,0.0,0.0,0.0,0.0,0.0,0.0,0.0,0.0,0.0,0.0,0.0,0.0,0.0,0.0,0.0,0.0,0.0,0.0,0.0,0.0,0.0,0.0,0.0,0.0,0.0,0.0,0.0,0.0,0.0,0.0,0.0,0.0,0.0,0.0,0.13,0.0,0.0,0.0,0.0,0.0,0.0,0.0,0.0,0.0,0.0,0.0,0.0,0.0,0.0,0.0,0.0,0.0,0.0,0.0,0.0,0.0,0.0,0.0,0.0,0.0,0.0,0.0,0.0,0.0,0.0,0.0,0.0,0.0,0.0,0.0,0.0,0.0,0.0,0.0,0.0,0.0,0.0,0.0,0.0,0.0,0.0,0.0,0.0,0.0,0.0,0.0,0.0,0.0,0.0,0.0,0.0,0.0,0.0,0.0,0.0,0.0,0.0,0.0,0.0,0.0,0.0,0.0,0.0,0.0,0.0,0.0,0.0,0.0,0.0,0.0,0.0,0.0,0.0,0.0,0.0,0.0,0.0,0.0,0.0,0.0,0.0,0.0,0.0,0.0,0.0,0.0,0.0,0.0,0.0,0.0,0.0,0.0,0.0,0.0,0.0,0.0,0.0,0.0,0.0,0.0,0.0,0.0,0.0,0.0,0.0,0.0,0.0,0.0,0.0,0.0,0.0,0.0,0.0,0.0,0.0,0.0,0.0,0.0,0.0,0.0,0.0,0.0,0.0,0.0,0.0,0.0,0.0,0.0,0.0,0.0,0.0,0.0,0.0,0.0,0.0,0.0,0.0,0.0,0.0,0.0,0.0,0.0,0.0,0.0,0.0,0.0,0.0,0.0,0.0,0.0,0.0,0.0,0.0,0.0,0.0,0.0,0.0,0.0,0.0],[0.0,0.0,0.0,0.0,0.0,0.0,0.0,0.0,0.0,0.0,0.0,0.0,0.0,0.0,0.0,0.0,0.0,0.0,0.0,0.0,0.0,0.0,0.0,0.0,0.0,0.0,0.0,0.0,0.0,0.0,0.0,0.0,0.0,0.0,0.0,0.0,0.0,0.0,0.0,0.0,0.0,0.0,0.0,0.0,0.0,0.0,0.0,0.0,0.0,0.0,0.0,0.0,0.0,0.0,0.0,0.0,0.0,0.0,0.0,0.0,0.0,0.0,0.0,0.0,0.0,0.0,0.01,0.0,0.0,0.0,0.0,0.0,0.0,0.0,0.0,0.0,0.0,0.0,0.0,0.0,0.0,0.0,0.0,0.0,0.0,0.0,0.0,0.0,0.0,0.0,0.0,0.0,0.0,0.0,0.0,0.0,0.0,0.0,0.0,0.0,0.13,0.03,0.0,0.22,0.97,0.86,1.0,1.0,1.0,0.14,0.19,0.17,0.02,0.04,0.0,0.0,0.0,0.0,0.0,0.0,0.0,0.0,0.0,0.0,0.0,0.0,0.0,0.0,0.0,0.0,0.0,0.01,0.0,0.0,0.0,0.0,0.0,0.0,0.0,0.0,0.0,0.0,0.02,0.0,0.01,0.86,0.89,0.0,0.0,0.0,0.0,0.0,0.0,0.0,0.0,0.0,0.0,0.0,0.0,0.0,0.0,0.0,0.0,0.0,0.0,0.0,0.0,0.0,0.0,0.0,0.0,0.0,0.0,0.0,0.0,0.0,0.0,0.0,0.0,0.0,0.0,0.0,0.0,0.0,0.0,0.0,0.0,0.0,0.0,0.0,0.0,0.0,0.0,0.0,0.0,0.0,0.0,0.0,0.0,0.0,0.0,0.0,0.0,0.0,0.0,0.0,0.0,0.0,0.0,0.0,0.0,0.0,0.0,0.0,0.0,0.0,0.0,0.0,0.0,0.0,0.0,0.0,0.0,0.0,0.0,0.0,0.0,0.0,0.0,0.0,0.0,0.0,0.0,0.0,0.0,0.0,0.0,0.0,0.0,0.0,0.0,0.0,0.0,0.0,0.0,0.0,0.0,0.0,0.0,0.0,0.0,0.0,0.0,0.0,0.0,0.0,0.0,0.0,0.0,0.0,0.0,0.0,0.0,0.0,0.0,0.0,0.0,0.0,0.0,0.0,0.0,0.0,0.0,0.0,0.0,0.0,0.0,0.0,0.0,0.0,0.0,0.0,0.0,0.0,0.0,0.0,0.0,0.0,0.0,0.0,0.0,0.0,0.0,0.0,0.0,0.0,0.0,0.0,0.0,0.0,0.0,0.0,0.0,0.0,0.0,0.0,0.0,0.0,0.0,0.0,0.0],[0.0,0.0,0.0,0.0,0.0,0.0,0.0,0.0,0.0,0.0,0.0,0.0,0.0,0.0,0.0,0.0,0.0,0.0,0.0,0.0,0.0,0.0,0.0,0.0,0.0,0.0,0.0,0.0,0.0,0.0,0.0,0.0,0.0,0.0,0.0,0.0,0.0,0.0,0.0,0.0,0.0,0.0,0.0,0.0,0.0,0.0,0.0,0.0,0.0,0.0,0.0,0.0,0.0,0.0,0.0,0.0,0.0,0.0,0.0,0.0,0.0,0.0,0.0,0.0,0.0,0.0,0.0,0.0,0.0,0.0,0.0,0.0,0.0,0.0,0.0,0.0,0.0,0.0,0.0,0.0,0.0,0.0,0.0,0.0,0.0,0.0,0.0,0.0,0.0,0.0,0.0,0.0,0.0,0.0,0.0,0.0,0.0,0.02,0.0,0.0,0.82,0.81,0.0,0.24,0.83,0.79,0.87,1.0,1.0,1.0,0.9,0.21,0.3,0.93,0.0,0.0,0.0,0.0,0.0,0.0,0.0,0.0,0.0,0.0,0.0,0.0,0.0,0.0,0.0,0.0,0.0,0.0,0.0,0.0,0.0,0.0,0.0,0.0,0.0,0.0,0.0,0.25,0.77,0.02,0.15,0.1,0.85,0.0,0.01,0.12,0.0,0.0,0.0,0.0,0.0,0.0,0.0,0.0,0.0,0.0,0.0,0.0,0.0,0.0,0.0,0.0,0.0,0.0,0.0,0.0,0.0,0.0,0.0,0.0,0.0,0.0,0.0,0.0,0.0,0.0,0.0,0.0,0.0,0.0,0.0,0.0,0.0,0.0,0.0,0.0,0.0,0.0,0.0,0.0,0.0,0.0,0.0,0.0,0.0,0.0,0.0,0.0,0.0,0.0,0.0,0.0,0.0,0.0,0.0,0.0,0.0,0.0,0.0,0.0,0.0,0.0,0.0,0.0,0.0,0.0,0.0,0.0,0.0,0.0,0.0,0.0,0.0,0.0,0.0,0.0,0.0,0.0,0.0,0.0,0.0,0.0,0.0,0.0,0.0,0.0,0.0,0.0,0.0,0.0,0.0,0.0,0.0,0.0,0.0,0.0,0.0,0.0,0.0,0.0,0.0,0.0,0.0,0.0,0.0,0.0,0.0,0.0,0.0,0.0,0.0,0.0,0.0,0.0,0.0,0.0,0.0,0.0,0.0,0.0,0.0,0.0,0.0,0.0,0.0,0.0,0.0,0.0,0.0,0.0,0.0,0.0,0.0,0.0,0.0,0.0,0.0,0.0,0.0,0.0,0.0,0.0,0.02,0.0,0.0,0.0,0.04,0.0,0.0,0.02,0.02,0.0,0.0,0.01,0.0,0.0,0.0],[0.0,0.0,0.0,0.0,0.0,0.0,0.0,0.0,0.0,0.0,0.0,0.0,0.0,0.0,0.0,0.0,0.0,0.0,0.0,0.0,0.0,0.0,0.0,0.0,0.0,0.0,0.0,0.0,0.0,0.0,0.0,0.0,0.0,0.0,0.0,0.0,0.0,0.0,0.0,0.0,0.0,0.0,0.0,0.0,0.0,0.0,0.0,0.0,0.0,0.0,0.0,0.0,0.0,0.0,0.0,0.0,0.0,0.0,0.0,0.0,0.0,0.0,0.0,0.0,0.0,0.0,0.0,0.0,0.0,0.0,0.0,0.0,0.0,0.0,0.0,0.0,0.0,0.0,0.0,0.0,0.0,0.0,0.0,0.0,0.0,0.0,0.0,0.0,0.0,0.0,0.0,0.0,0.0,0.0,0.0,0.0,0.0,0.0,0.0,0.0,0.02,0.01,0.0,0.0,0.01,0.04,0.04,0.14,1.0,1.0,1.0,0.99,0.98,0.97,0.0,0.0,0.0,0.0,0.0,0.0,0.0,0.0,0.0,0.0,0.0,0.0,0.0,0.0,0.0,0.0,0.0,0.0,0.0,0.0,0.0,0.0,0.0,0.0,0.0,0.0,0.0,0.93,0.03,0.0,0.87,0.14,0.95,0.0,0.0,0.92,0.3,0.0,0.0,0.0,0.0,0.0,0.0,0.0,0.0,0.0,0.0,0.0,0.0,0.0,0.0,0.0,0.0,0.0,0.0,0.0,0.0,0.0,0.0,0.0,0.0,0.0,0.0,0.0,0.0,0.0,0.0,0.0,0.0,0.0,0.0,0.0,0.0,0.0,0.0,0.0,0.0,0.0,0.0,0.0,0.0,0.0,0.0,0.0,0.0,0.0,0.0,0.0,0.0,0.0,0.0,0.0,0.0,0.0,0.0,0.0,0.0,0.0,0.0,0.0,0.0,0.0,0.0,0.0,0.0,0.0,0.0,0.0,0.0,0.0,0.0,0.0,0.0,0.0,0.0,0.0,0.0,0.0,0.0,0.0,0.0,0.0,0.0,0.0,0.0,0.0,0.0,0.0,0.0,0.0,0.0,0.0,0.0,0.0,0.0,0.0,0.0,0.0,0.0,0.0,0.0,0.0,0.0,0.0,0.0,0.0,0.0,0.0,0.0,0.0,0.0,0.0,0.0,0.0,0.0,0.0,0.0,0.0,0.0,0.0,0.0,0.0,0.0,0.0,0.0,0.0,0.0,0.0,0.0,0.0,0.0,0.0,0.0,0.0,0.0,0.0,0.0,0.0,0.0,0.0,0.0,0.0,0.01,0.0,0.0,0.0,0.86,0.0,0.0,0.05,0.0,0.0,0.0,0.0,0.0,0.0,0.0],[0.0,0.0,0.0,0.0,0.0,0.0,0.0,0.0,0.0,0.0,0.0,0.0,0.0,0.0,0.0,0.0,0.0,0.0,0.0,0.0,0.0,0.0,0.0,0.0,0.0,0.0,0.0,0.0,0.0,0.0,0.0,0.0,0.0,0.0,0.0,0.0,0.0,0.0,0.0,0.0,0.0,0.0,0.0,0.0,0.0,0.0,0.0,0.0,0.0,0.0,0.0,0.0,0.0,0.0,0.0,0.0,0.0,0.0,0.0,0.0,0.0,0.0,0.02,0.59,0.0,0.0,0.98,0.0,0.0,0.0,0.0,0.0,0.0,0.0,0.0,0.0,0.0,0.0,0.0,0.0,0.0,0.0,0.0,0.0,0.0,0.0,0.0,0.0,0.0,0.0,0.0,0.0,0.0,0.0,0.0,0.0,0.0,0.03,0.0,0.0,0.06,0.97,0.0,0.0,0.03,0.88,0.08,0.19,0.9,1.0,1.0,1.0,1.0,1.0,1.0,0.0,0.0,0.0,0.0,0.0,0.0,0.0,0.0,0.0,0.0,0.0,0.0,0.0,0.0,0.0,0.0,0.0,0.0,0.0,0.0,0.0,0.0,0.0,0.0,0.0,0.0,0.01,0.01,0.0,0.0,0.0,0.0,0.0,0.0,0.0,0.0,0.0,0.0,0.0,0.0,0.0,0.0,0.0,0.0,0.0,0.0,0.0,0.0,0.0,0.0,0.0,0.0,0.0,0.0,0.0,0.0,0.0,0.0,0.0,0.0,0.0,0.0,0.0,0.0,0.0,0.0,0.0,0.0,0.0,0.0,0.0,0.0,0.0,0.0,0.0,0.0,0.0,0.0,0.0,0.0,0.0,0.0,0.0,0.0,0.0,0.0,0.0,0.0,0.0,0.0,0.0,0.0,0.0,0.0,0.0,0.0,0.0,0.0,0.0,0.0,0.0,0.0,0.0,0.0,0.0,0.0,0.0,0.0,0.0,0.0,0.0,0.0,0.0,0.0,0.0,0.0,0.0,0.0,0.0,0.0,0.0,0.0,0.0,0.0,0.0,0.0,0.0,0.0,0.0,0.0,0.0,0.0,0.0,0.0,0.0,0.0,0.0,0.0,0.0,0.0,0.0,0.0,0.0,0.0,0.0,0.0,0.0,0.0,0.0,0.0,0.0,0.0,0.0,0.0,0.0,0.0,0.0,0.0,0.0,0.0,0.0,0.0,0.0,0.0,0.0,0.0,0.0,0.0,0.0,0.0,0.0,0.0,0.0,0.0,0.0,0.0,0.0,0.0,0.0,0.0,0.0,0.0,0.0,0.0,0.0,0.0,0.0,0.0,0.0,0.0,0.0,0.0,0.0,0.0,0.0,0.0],[0.0,0.0,0.0,0.0,0.0,0.0,0.0,0.0,0.0,0.0,0.0,0.0,0.0,0.0,0.0,0.0,0.0,0.0,0.0,0.0,0.0,0.0,0.0,0.0,0.0,0.0,0.0,0.0,0.0,0.0,0.0,0.0,0.0,0.0,0.0,0.0,0.0,0.0,0.0,0.0,0.0,0.0,0.0,0.0,0.0,0.0,0.0,0.0,0.0,0.0,0.0,0.0,0.0,0.0,0.0,0.0,0.0,0.0,0.0,0.0,0.0,0.0,0.0,0.0,0.0,0.0,0.91,0.0,0.0,0.0,0.86,0.0,0.0,0.0,0.0,0.0,0.0,0.0,0.0,0.0,0.0,0.0,0.0,0.0,0.0,0.0,0.0,0.0,0.0,0.0,0.0,0.0,0.0,0.0,0.0,0.0,0.0,0.0,0.0,0.0,0.0,0.0,0.0,0.0,0.0,0.0,0.0,0.17,0.21,0.99,1.0,1.0,1.0,1.0,1.0,1.0,0.0,0.0,0.0,0.0,0.0,0.0,0.0,0.0,0.0,0.0,0.0,0.0,0.0,0.0,0.0,0.0,0.0,0.0,0.0,0.0,0.0,0.0,0.0,0.0,0.0,0.0,0.0,0.0,0.0,0.0,0.01,0.0,0.0,0.01,0.0,0.0,0.0,0.0,0.0,0.0,0.0,0.0,0.0,0.0,0.0,0.0,0.0,0.0,0.0,0.0,0.0,0.0,0.0,0.0,0.0,0.0,0.0,0.0,0.0,0.0,0.0,0.0,0.0,0.0,0.0,0.0,0.0,0.0,0.0,0.0,0.0,0.0,0.0,0.0,0.0,0.0,0.0,0.0,0.0,0.0,0.0,0.0,0.0,0.0,0.0,0.0,0.0,0.0,0.0,0.0,0.0,0.0,0.0,0.0,0.0,0.0,0.0,0.0,0.0,0.0,0.0,0.0,0.0,0.0,0.0,0.0,0.0,0.0,0.0,0.0,0.0,0.0,0.0,0.0,0.0,0.0,0.0,0.0,0.0,0.0,0.0,0.0,0.0,0.0,0.0,0.0,0.0,0.0,0.0,0.0,0.0,0.0,0.0,0.0,0.0,0.0,0.0,0.0,0.0,0.0,0.0,0.0,0.0,0.0,0.0,0.0,0.0,0.0,0.0,0.0,0.0,0.0,0.0,0.0,0.0,0.0,0.0,0.0,0.0,0.0,0.0,0.0,0.0,0.0,0.0,0.0,0.0,0.0,0.0,0.0,0.0,0.0,0.0,0.0,0.0,0.0,0.0,0.0,0.0,0.0,0.0,0.0,0.0,0.02,0.56,0.0,0.0,0.96,0.22,0.0,0.02,0.1,0.0,0.0,0.0],[0.0,0.0,0.0,0.0,0.0,0.0,0.0,0.0,0.0,0.0,0.0,0.0,0.0,0.0,0.0,0.0,0.0,0.0,0.0,0.0,0.0,0.0,0.0,0.0,0.0,0.0,0.0,0.0,0.0,0.0,0.0,0.0,0.0,0.0,0.0,0.0,0.0,0.0,0.0,0.0,0.0,0.0,0.0,0.0,0.0,0.0,0.0,0.0,0.0,0.0,0.0,0.0,0.0,0.0,0.0,0.0,0.0,0.0,0.0,0.0,0.0,0.0,0.0,0.0,0.0,0.0,0.0,0.0,0.0,0.0,0.0,0.0,0.0,0.0,0.0,0.0,0.0,0.0,0.0,0.0,0.0,0.0,0.0,0.0,0.0,0.0,0.0,0.0,0.0,0.0,0.0,0.0,0.0,0.0,0.0,0.0,0.0,0.0,0.0,0.0,0.0,0.0,0.0,0.0,0.0,0.0,0.0,0.02,0.3,0.98,1.0,1.0,1.0,1.0,1.0,1.0,1.0,0.0,0.0,0.0,0.0,0.0,0.0,0.0,0.0,0.0,0.0,0.0,0.0,0.0,0.0,0.0,0.0,0.0,0.0,0.0,0.0,0.0,0.0,0.0,0.0,0.99,0.0,0.0,0.0,0.0,0.01,0.0,0.0,0.96,0.0,0.0,0.0,0.0,0.0,0.0,0.0,0.0,0.0,0.0,0.0,0.0,0.0,0.0,0.0,0.0,0.0,0.0,0.0,0.0,0.0,0.0,0.0,0.0,0.0,0.0,0.0,0.0,0.0,0.0,0.0,0.0,0.0,0.0,0.0,0.0,0.0,0.0,0.0,0.0,0.0,0.0,0.0,0.0,0.0,0.0,0.0,0.0,0.0,0.0,0.0,0.0,0.0,0.0,0.0,0.0,0.0,0.0,0.0,0.0,0.0,0.0,0.0,0.0,0.0,0.0,0.0,0.0,0.0,0.0,0.0,0.0,0.0,0.0,0.0,0.0,0.0,0.0,0.0,0.0,0.0,0.0,0.0,0.0,0.0,0.0,0.0,0.0,0.0,0.0,0.0,0.0,0.0,0.0,0.0,0.0,0.0,0.0,0.0,0.0,0.0,0.0,0.0,0.0,0.0,0.0,0.0,0.0,0.0,0.0,0.0,0.0,0.0,0.0,0.0,0.0,0.0,0.0,0.0,0.0,0.0,0.0,0.0,0.0,0.0,0.0,0.0,0.0,0.0,0.0,0.0,0.0,0.0,0.0,0.0,0.0,0.0,0.0,0.0,0.0,0.0,0.0,0.0,0.0,0.0,0.0,0.97,0.0,0.0,0.97,0.97,0.0,0.0,0.95,0.0,0.0,0.0,0.0,0.0,0.0,0.0],[0.0,0.0,0.0,0.0,0.0,0.0,0.0,0.0,0.0,0.0,0.0,0.0,0.0,0.0,0.0,0.0,0.0,0.0,0.0,0.0,0.0,0.0,0.0,0.0,0.0,0.0,0.0,0.0,0.0,0.0,0.0,0.0,0.0,0.0,0.0,0.0,0.0,0.0,0.0,0.0,0.0,0.0,0.0,0.0,0.0,0.0,0.0,0.0,0.0,0.0,0.0,0.0,0.0,0.0,0.0,0.0,0.0,0.0,0.0,0.0,0.0,0.0,0.0,0.01,0.0,0.0,0.0,0.0,0.0,0.0,0.0,0.0,0.0,0.0,0.0,0.0,0.0,0.0,0.0,0.0,0.0,0.0,0.0,0.0,0.0,0.0,0.0,0.0,0.0,0.0,0.0,0.0,0.0,0.0,0.0,0.0,0.01,1.0,0.01,0.0,0.97,0.87,0.0,0.0,0.0,0.0,0.0,0.04,0.93,0.97,1.0,1.0,1.0,1.0,1.0,1.0,1.0,1.0,0.0,0.0,0.0,0.0,0.0,0.0,0.0,0.0,0.0,0.0,0.0,0.0,0.0,0.0,0.0,0.0,0.01,0.0,0.0,0.05,0.98,0.0,0.0,0.99,0.97,0.0,0.0,0.0,0.0,0.0,0.0,0.0,0.0,0.0,0.0,0.0,0.0,0.0,0.0,0.0,0.0,0.0,0.0,0.0,0.0,0.0,0.0,0.0,0.0,0.0,0.0,0.0,0.0,0.0,0.0,0.0,0.0,0.0,0.0,0.0,0.0,0.0,0.0,0.0,0.0,0.0,0.0,0.0,0.0,0.0,0.0,0.0,0.0,0.0,0.0,0.0,0.0,0.0,0.0,0.0,0.0,0.0,0.0,0.0,0.0,0.0,0.0,0.0,0.0,0.0,0.0,0.0,0.0,0.0,0.0,0.0,0.0,0.0,0.0,0.0,0.0,0.0,0.0,0.0,0.0,0.0,0.0,0.0,0.0,0.0,0.0,0.0,0.0,0.0,0.0,0.0,0.0,0.0,0.0,0.0,0.0,0.0,0.0,0.0,0.0,0.0,0.0,0.0,0.0,0.0,0.0,0.0,0.0,0.0,0.0,0.0,0.0,0.0,0.0,0.0,0.0,0.0,0.0,0.0,0.0,0.0,0.0,0.0,0.0,0.0,0.0,0.0,0.0,0.0,0.0,0.0,0.0,0.0,0.0,0.0,0.0,0.0,0.0,0.0,0.0,0.0,0.0,0.0,0.0,0.0,0.0,0.0,0.0,0.0,0.0,0.0,0.0,0.0,0.01,0.0,0.0,0.48,0.0,0.0,0.0,0.0,0.0,0.0,0.0,0.0,0.0,0.0,0.0],[0.0,0.0,0.0,0.0,0.0,0.0,0.0,0.0,0.0,0.0,0.0,0.0,0.0,0.0,0.0,0.0,0.0,0.0,0.0,0.0,0.0,0.0,0.0,0.0,0.0,0.0,0.0,0.0,0.0,0.0,0.0,0.0,0.0,0.0,0.0,0.0,0.0,0.0,0.0,0.0,0.0,0.0,0.0,0.0,0.0,0.0,0.0,0.0,0.0,0.0,0.0,0.0,0.0,0.0,0.0,0.0,0.0,0.0,0.0,0.0,0.0,0.0,0.0,0.45,0.0,0.0,0.98,0.98,0.0,0.04,0.95,0.0,0.0,0.0,0.0,0.0,0.0,0.0,0.0,0.0,0.0,0.0,0.0,0.0,0.0,0.0,0.0,0.0,0.0,0.0,0.0,0.0,0.0,0.0,0.0,0.0,0.0,0.97,0.0,0.0,0.0,0.04,0.0,0.0,0.0,0.0,0.0,0.0,0.0,0.0,1.0,1.0,1.0,1.0,1.0,1.0,1.0,1.0,1.0,0.0,0.0,0.0,0.0,0.0,0.0,0.0,0.0,0.0,0.0,0.0,0.0,0.0,0.0,0.0,0.0,0.0,0.0,0.0,0.0,0.0,0.0,0.0,0.0,0.0,0.0,0.0,0.0,0.0,0.0,0.0,0.0,0.0,0.0,0.0,0.0,0.0,0.0,0.0,0.0,0.0,0.0,0.0,0.0,0.0,0.0,0.0,0.0,0.0,0.0,0.0,0.0,0.0,0.0,0.0,0.0,0.0,0.0,0.0,0.0,0.0,0.0,0.0,0.0,0.0,0.0,0.0,0.0,0.0,0.0,0.0,0.0,0.0,0.0,0.0,0.0,0.0,0.0,0.0,0.0,0.0,0.0,0.0,0.0,0.0,0.0,0.0,0.0,0.0,0.0,0.0,0.0,0.0,0.0,0.0,0.0,0.0,0.0,0.0,0.0,0.0,0.0,0.0,0.0,0.0,0.0,0.0,0.0,0.0,0.0,0.0,0.0,0.0,0.0,0.0,0.0,0.0,0.0,0.0,0.0,0.0,0.0,0.0,0.0,0.0,0.0,0.0,0.0,0.0,0.0,0.0,0.0,0.0,0.0,0.0,0.0,0.0,0.0,0.0,0.0,0.0,0.0,0.0,0.0,0.0,0.0,0.0,0.0,0.0,0.0,0.0,0.0,0.0,0.0,0.0,0.0,0.0,0.0,0.0,0.0,0.0,0.0,0.0,0.0,0.0,0.0,0.0,0.0,0.0,0.0,0.0,0.0,0.0,0.0,0.0,0.0,0.0,0.0,0.0,0.0,0.0,0.0,0.0,0.0,0.36,0.0,0.0,0.0,0.0,0.0,0.0,0.0],[0.0,0.0,0.0,0.0,0.0,0.0,0.0,0.0,0.0,0.0,0.0,0.0,0.0,0.0,0.0,0.0,0.0,0.0,0.0,0.0,0.0,0.0,0.0,0.0,0.0,0.0,0.0,0.0,0.0,0.0,0.0,0.0,0.0,0.0,0.0,0.0,0.0,0.0,0.0,0.0,0.0,0.0,0.0,0.0,0.0,0.0,0.0,0.0,0.0,0.0,0.0,0.0,0.0,0.0,0.0,0.0,0.0,0.0,0.0,0.0,0.0,0.0,0.0,0.0,0.0,0.0,0.0,0.0,0.0,0.0,0.94,0.0,0.0,0.01,0.81,0.0,0.0,0.0,0.0,0.0,0.0,0.0,0.0,0.0,0.0,0.0,0.0,0.0,0.0,0.0,0.0,0.0,0.0,0.0,0.0,0.0,0.0,0.0,0.0,0.0,0.0,0.0,0.0,0.0,0.0,0.0,0.0,0.0,0.0,0.0,0.0,1.0,1.0,1.0,1.0,1.0,1.0,1.0,1.0,1.0,0.0,0.0,0.0,0.0,0.0,0.0,0.0,0.0,0.0,0.0,0.0,0.0,0.0,0.0,0.0,0.0,0.0,0.0,0.0,0.0,0.0,0.01,0.0,0.0,0.0,0.0,0.0,0.0,0.0,0.11,0.0,0.0,0.0,0.01,0.0,0.0,0.0,0.0,0.0,0.0,0.0,0.0,0.0,0.0,0.0,0.0,0.0,0.0,0.0,0.0,0.0,0.0,0.0,0.0,0.0,0.0,0.0,0.0,0.0,0.0,0.0,0.0,0.0,0.0,0.0,0.0,0.0,0.0,0.0,0.0,0.0,0.0,0.0,0.0,0.0,0.0,0.0,0.0,0.0,0.0,0.0,0.0,0.0,0.0,0.0,0.0,0.0,0.0,0.0,0.0,0.0,0.0,0.0,0.0,0.0,0.0,0.0,0.0,0.0,0.0,0.0,0.0,0.0,0.0,0.0,0.0,0.0,0.0,0.0,0.0,0.0,0.0,0.0,0.0,0.0,0.0,0.0,0.0,0.0,0.0,0.0,0.0,0.0,0.0,0.0,0.0,0.0,0.0,0.0,0.0,0.0,0.0,0.0,0.0,0.0,0.0,0.0,0.0,0.0,0.0,0.0,0.0,0.0,0.0,0.0,0.0,0.0,0.0,0.0,0.0,0.0,0.0,0.0,0.0,0.0,0.0,0.0,0.0,0.0,0.0,0.0,0.0,0.0,0.0,0.0,0.0,0.0,0.0,0.0,0.0,0.0,0.0,0.0,0.0,0.0,0.0,0.0,0.0,0.0,0.97,0.65,0.0,0.96,0.98,0.01,0.0,0.01,0.03,0.0,0.0,0.0],[0.0,0.0,0.0,0.0,0.0,0.0,0.0,0.0,0.0,0.0,0.0,0.0,0.0,0.0,0.0,0.0,0.0,0.0,0.0,0.0,0.0,0.0,0.0,0.0,0.0,0.0,0.0,0.0,0.0,0.0,0.0,0.0,0.0,0.0,0.0,0.0,0.0,0.0,0.0,0.0,0.0,0.0,0.0,0.0,0.0,0.0,0.0,0.0,0.0,0.0,0.0,0.0,0.0,0.0,0.0,0.0,0.0,0.0,0.0,0.0,0.0,0.0,0.0,0.0,0.0,0.0,0.0,0.0,0.0,0.0,0.0,0.0,0.0,0.0,0.0,0.0,0.0,0.0,0.0,0.0,0.0,0.0,0.0,0.0,0.0,0.0,0.0,0.0,0.0,0.0,0.0,0.0,0.0,0.31,0.0,0.0,0.0,0.85,0.0,0.0,0.0,0.0,0.0,0.0,0.0,0.0,0.0,0.0,0.0,0.0,0.0,0.0,1.0,1.0,1.0,1.0,1.0,1.0,1.0,1.0,1.0,0.0,0.0,0.0,0.0,0.0,0.0,0.0,0.0,0.0,0.0,0.0,0.0,0.0,0.96,0.0,0.0,0.97,0.97,0.0,0.0,0.98,0.0,0.0,0.0,0.0,0.0,0.0,0.0,0.01,0.0,0.0,0.0,0.0,0.0,0.0,0.0,0.0,0.0,0.0,0.0,0.0,0.0,0.0,0.0,0.0,0.0,0.0,0.0,0.0,0.0,0.0,0.0,0.0,0.0,0.0,0.0,0.0,0.0,0.0,0.0,0.0,0.0,0.0,0.0,0.0,0.0,0.0,0.0,0.0,0.0,0.0,0.0,0.0,0.0,0.0,0.0,0.0,0.0,0.0,0.0,0.0,0.0,0.0,0.0,0.0,0.0,0.0,0.0,0.0,0.0,0.0,0.0,0.0,0.0,0.0,0.0,0.0,0.0,0.0,0.0,0.0,0.0,0.0,0.0,0.0,0.0,0.0,0.0,0.0,0.0,0.0,0.0,0.0,0.0,0.0,0.0,0.0,0.0,0.0,0.0,0.0,0.0,0.0,0.0,0.0,0.0,0.0,0.0,0.0,0.0,0.0,0.0,0.0,0.0,0.0,0.0,0.0,0.0,0.0,0.0,0.0,0.0,0.0,0.0,0.0,0.0,0.0,0.0,0.0,0.0,0.0,0.0,0.0,0.0,0.0,0.0,0.0,0.0,0.0,0.0,0.0,0.0,0.0,0.0,0.0,0.0,0.0,0.0,0.0,0.0,0.0,0.0,0.0,0.0,0.97,0.93,0.0,0.0,0.94,0.02,0.0,0.0,0.0,0.0,0.0,0.0,0.0,0.0,0.0,0.0],[0.0,0.0,0.0,0.0,0.0,0.0,0.0,0.0,0.0,0.0,0.0,0.0,0.0,0.0,0.0,0.0,0.0,0.0,0.0,0.0,0.0,0.0,0.0,0.0,0.0,0.0,0.0,0.0,0.0,0.0,0.0,0.0,0.0,0.0,0.0,0.0,0.0,0.0,0.0,0.0,0.0,0.0,0.0,0.0,0.0,0.0,0.0,0.0,0.0,0.0,0.0,0.0,0.0,0.0,0.0,0.0,0.0,0.0,0.0,0.0,0.0,0.0,0.0,0.0,0.0,0.0,0.0,0.96,0.0,0.0,0.64,0.0,0.0,0.0,0.0,0.0,0.0,0.0,0.0,0.0,0.0,0.0,0.0,0.0,0.0,0.0,0.0,0.0,0.0,0.0,0.53,0.0,0.0,0.98,0.99,0.0,0.0,0.99,0.0,0.0,0.0,0.0,0.0,0.0,0.0,0.0,0.0,0.0,0.0,0.0,0.0,0.0,0.0,1.0,1.0,1.0,1.0,1.0,1.0,1.0,1.0,1.0,0.0,0.0,0.0,0.0,0.0,0.0,0.0,0.0,0.0,0.0,0.0,0.0,0.01,0.0,0.0,0.0,0.96,0.0,0.0,0.0,0.0,0.0,0.0,0.0,0.0,0.0,0.0,0.0,0.0,0.0,0.0,0.0,0.0,0.0,0.0,0.0,0.0,0.0,0.0,0.0,0.0,0.0,0.0,0.0,0.0,0.0,0.0,0.0,0.0,0.0,0.0,0.0,0.0,0.0,0.0,0.0,0.0,0.0,0.0,0.0,0.0,0.0,0.0,0.0,0.0,0.0,0.0,0.0,0.0,0.0,0.0,0.0,0.0,0.0,0.0,0.0,0.0,0.0,0.0,0.0,0.0,0.0,0.0,0.0,0.0,0.0,0.0,0.0,0.0,0.0,0.0,0.0,0.0,0.0,0.0,0.0,0.0,0.0,0.0,0.0,0.0,0.0,0.0,0.0,0.0,0.0,0.0,0.0,0.0,0.0,0.0,0.0,0.0,0.0,0.0,0.0,0.0,0.0,0.0,0.0,0.0,0.0,0.0,0.0,0.0,0.0,0.0,0.0,0.0,0.0,0.0,0.0,0.0,0.0,0.0,0.0,0.0,0.0,0.0,0.0,0.0,0.0,0.0,0.0,0.0,0.0,0.0,0.0,0.0,0.0,0.0,0.0,0.0,0.0,0.0,0.0,0.0,0.0,0.0,0.0,0.0,0.0,0.0,0.0,0.0,0.0,0.0,0.0,0.0,0.0,0.0,0.0,0.0,0.0,0.0,0.0,0.0,0.0,0.0,0.0,0.0,0.0,0.0,0.0,0.0,0.0,0.0,0.0,0.0],[0.0,0.0,0.0,0.0,0.0,0.0,0.0,0.0,0.0,0.0,0.0,0.0,0.0,0.0,0.0,0.0,0.0,0.0,0.0,0.0,0.0,0.0,0.0,0.0,0.0,0.0,0.0,0.0,0.0,0.0,0.0,0.0,0.0,0.0,0.0,0.0,0.0,0.0,0.0,0.0,0.0,0.0,0.0,0.0,0.0,0.0,0.0,0.0,0.0,0.0,0.0,0.0,0.0,0.0,0.0,0.0,0.0,0.0,0.0,0.0,0.0,0.0,0.0,0.0,0.0,0.0,0.0,0.87,0.0,0.0,0.93,0.91,0.0,0.19,0.92,0.01,0.87,0.0,0.0,0.0,0.0,0.0,0.0,0.0,0.0,0.0,0.0,0.0,0.0,0.0,0.0,0.0,0.0,0.0,0.0,0.0,0.0,0.0,0.0,0.0,0.0,0.0,0.0,0.0,0.0,0.0,0.0,0.0,0.0,0.0,0.0,0.0,0.0,0.0,1.0,1.0,1.0,1.0,1.0,1.0,1.0,1.0,1.0,0.0,0.0,0.0,0.0,0.0,0.0,0.0,0.0,0.0,0.0,0.0,0.0,0.0,0.0,0.0,0.0,0.0,0.0,0.0,0.0,0.0,0.0,0.0,0.0,0.0,0.0,0.0,0.0,0.0,0.0,0.0,0.0,0.0,0.0,0.0,0.0,0.0,0.0,0.0,0.0,0.0,0.0,0.0,0.0,0.0,0.0,0.0,0.0,0.0,0.0,0.0,0.0,0.0,0.0,0.0,0.0,0.0,0.0,0.0,0.0,0.0,0.0,0.0,0.0,0.0,0.0,0.0,0.0,0.0,0.0,0.0,0.0,0.0,0.0,0.0,0.0,0.0,0.0,0.0,0.0,0.0,0.0,0.0,0.0,0.0,0.0,0.0,0.0,0.0,0.0,0.0,0.0,0.0,0.0,0.0,0.0,0.0,0.0,0.0,0.0,0.0,0.0,0.0,0.0,0.0,0.0,0.0,0.0,0.0,0.0,0.0,0.0,0.0,0.0,0.0,0.0,0.0,0.0,0.0,0.0,0.0,0.0,0.0,0.0,0.0,0.0,0.0,0.0,0.0,0.0,0.0,0.0,0.0,0.0,0.0,0.0,0.0,0.0,0.0,0.0,0.0,0.0,0.0,0.0,0.0,0.0,0.0,0.0,0.0,0.0,0.0,0.0,0.0,0.0,0.0,0.0,0.0,0.0,0.0,0.0,0.0,0.0,0.0,0.0,0.0,0.0,0.0,0.0,0.0,0.0,0.0,0.0,0.0,0.0,0.0,0.0,0.07,0.0,0.0,0.01,0.02,0.0,0.0,0.0,0.0,0.0,0.0,0.0],[0.0,0.0,0.0,0.0,0.0,0.0,0.0,0.0,0.0,0.0,0.0,0.0,0.0,0.0,0.0,0.0,0.0,0.0,0.0,0.0,0.0,0.0,0.0,0.0,0.0,0.0,0.0,0.0,0.0,0.0,0.0,0.0,0.0,0.0,0.0,0.0,0.0,0.0,0.0,0.0,0.0,0.0,0.0,0.0,0.0,0.0,0.0,0.0,0.0,0.0,0.0,0.0,0.0,0.0,0.0,0.0,0.0,0.0,0.0,0.0,0.0,0.0,0.0,0.0,0.0,0.0,0.0,0.0,0.0,0.0,0.0,0.0,0.0,0.0,0.79,0.0,0.0,0.0,0.0,0.0,0.0,0.0,0.0,0.0,0.0,0.0,0.0,0.0,0.0,0.0,0.0,0.0,0.0,0.0,0.0,0.0,0.0,0.0,0.0,0.0,0.0,0.0,0.0,0.0,0.0,0.0,0.0,0.0,0.0,0.0,0.0,0.0,0.0,0.0,0.0,1.0,1.0,1.0,1.0,1.0,1.0,1.0,1.0,0.99,0.03,0.0,0.0,0.0,0.0,0.0,0.0,0.0,0.0,0.0,0.91,0.0,0.0,0.0,0.0,0.0,0.0,0.0,0.0,0.0,0.0,0.0,0.0,0.0,0.0,0.0,0.0,0.0,0.0,0.0,0.0,0.0,0.0,0.0,0.0,0.0,0.0,0.0,0.0,0.0,0.0,0.0,0.0,0.0,0.0,0.0,0.0,0.0,0.0,0.0,0.0,0.0,0.0,0.0,0.0,0.0,0.0,0.0,0.0,0.0,0.0,0.0,0.0,0.0,0.0,0.0,0.0,0.0,0.0,0.0,0.0,0.0,0.0,0.0,0.0,0.0,0.0,0.0,0.0,0.0,0.0,0.0,0.0,0.0,0.0,0.0,0.0,0.0,0.0,0.0,0.0,0.0,0.0,0.0,0.0,0.0,0.0,0.0,0.0,0.0,0.0,0.0,0.0,0.0,0.0,0.0,0.0,0.0,0.0,0.0,0.0,0.0,0.0,0.0,0.0,0.0,0.0,0.0,0.0,0.0,0.0,0.0,0.0,0.0,0.0,0.0,0.0,0.0,0.0,0.0,0.0,0.0,0.0,0.0,0.0,0.0,0.0,0.0,0.0,0.0,0.0,0.0,0.0,0.0,0.0,0.0,0.0,0.0,0.0,0.0,0.0,0.0,0.0,0.0,0.0,0.0,0.0,0.0,0.0,0.0,0.0,0.0,0.0,0.0,0.0,0.0,0.0,0.0,0.0,0.0,0.0,0.17,0.0,0.0,0.0,0.93,0.0,0.0,0.01,0.03,0.0,0.0,0.0,0.0,0.01,0.01,0.0],[0.0,0.0,0.0,0.0,0.0,0.0,0.0,0.0,0.0,0.0,0.0,0.0,0.0,0.0,0.0,0.0,0.0,0.0,0.0,0.0,0.0,0.0,0.0,0.0,0.0,0.0,0.0,0.0,0.0,0.0,0.0,0.0,0.0,0.0,0.0,0.0,0.0,0.0,0.0,0.0,0.0,0.0,0.0,0.0,0.0,0.0,0.0,0.0,0.0,0.0,0.0,0.0,0.0,0.0,0.0,0.0,0.0,0.0,0.0,0.0,0.0,0.0,0.0,0.0,0.0,0.0,0.0,0.0,0.0,0.0,0.0,0.0,0.0,0.0,0.0,0.0,0.0,0.0,0.0,0.0,0.0,0.0,0.0,0.0,0.27,0.0,0.0,0.0,0.0,0.22,0.97,0.0,0.0,0.97,0.01,0.0,0.0,0.0,0.0,0.0,0.0,0.0,0.0,0.0,0.0,0.0,0.0,0.0,0.0,0.0,0.0,0.0,0.0,0.0,0.0,0.0,1.0,1.0,1.0,1.0,1.0,1.0,1.0,0.99,0.04,0.0,0.0,0.0,0.0,0.0,0.0,0.85,0.0,0.0,0.98,0.97,0.0,0.0,0.96,0.0,0.0,0.0,0.0,0.0,0.0,0.0,0.0,0.0,0.0,0.0,0.0,0.0,0.0,0.0,0.0,0.0,0.0,0.0,0.0,0.0,0.0,0.0,0.0,0.0,0.0,0.0,0.0,0.0,0.0,0.0,0.0,0.0,0.0,0.0,0.0,0.0,0.0,0.0,0.0,0.0,0.0,0.0,0.0,0.0,0.0,0.0,0.0,0.0,0.0,0.0,0.0,0.0,0.0,0.0,0.0,0.0,0.0,0.0,0.0,0.0,0.0,0.0,0.0,0.0,0.0,0.0,0.0,0.0,0.0,0.0,0.0,0.0,0.0,0.0,0.0,0.0,0.0,0.0,0.0,0.0,0.0,0.0,0.0,0.0,0.0,0.0,0.0,0.0,0.0,0.0,0.0,0.0,0.0,0.0,0.0,0.0,0.0,0.0,0.0,0.0,0.0,0.0,0.0,0.0,0.0,0.0,0.0,0.0,0.0,0.0,0.0,0.0,0.0,0.0,0.0,0.0,0.0,0.0,0.0,0.0,0.0,0.0,0.0,0.0,0.0,0.0,0.0,0.0,0.0,0.0,0.0,0.0,0.0,0.0,0.0,0.0,0.0,0.0,0.0,0.0,0.0,0.0,0.0,0.0,0.0,0.0,0.0,0.0,0.0,0.0,0.0,0.0,0.0,0.0,0.0,0.0,0.0,0.0,0.0,0.01,0.0,0.0,0.0,0.0,0.0,0.0,0.0,0.0,0.0,0.0,0.0],[0.0,0.0,0.0,0.0,0.0,0.0,0.0,0.0,0.0,0.0,0.0,0.0,0.0,0.0,0.0,0.0,0.0,0.0,0.0,0.0,0.0,0.0,0.0,0.0,0.0,0.0,0.0,0.0,0.0,0.0,0.0,0.0,0.0,0.0,0.0,0.0,0.0,0.0,0.0,0.0,0.0,0.0,0.0,0.0,0.0,0.0,0.0,0.0,0.0,0.0,0.0,0.0,0.0,0.0,0.0,0.0,0.0,0.0,0.0,0.0,0.0,0.0,0.0,0.0,0.0,0.0,0.0,0.0,0.0,0.0,0.0,0.91,0.0,0.0,0.02,0.01,0.94,0.0,0.0,0.0,0.92,0.95,0.0,0.0,0.96,0.79,0.0,0.0,0.0,0.0,0.98,0.0,0.0,0.01,0.01,0.0,0.0,0.0,0.0,0.0,0.0,0.0,0.0,0.0,0.0,0.0,0.0,0.0,0.0,0.0,0.0,0.0,0.0,0.0,0.0,0.0,0.0,1.0,1.0,1.0,1.0,1.0,1.0,1.0,0.14,0.0,0.0,0.0,0.0,0.0,0.0,0.0,0.0,0.0,0.0,0.0,0.0,0.0,0.0,0.0,0.0,0.0,0.0,0.0,0.0,0.0,0.0,0.0,0.0,0.0,0.0,0.0,0.0,0.0,0.0,0.0,0.0,0.0,0.0,0.0,0.0,0.0,0.0,0.0,0.0,0.0,0.0,0.0,0.0,0.0,0.0,0.0,0.0,0.0,0.0,0.0,0.0,0.0,0.0,0.0,0.0,0.0,0.0,0.0,0.0,0.0,0.0,0.0,0.0,0.0,0.0,0.0,0.0,0.0,0.0,0.0,0.0,0.0,0.0,0.0,0.0,0.0,0.0,0.0,0.0,0.0,0.0,0.0,0.0,0.0,0.0,0.0,0.0,0.0,0.0,0.0,0.0,0.0,0.0,0.0,0.0,0.0,0.0,0.0,0.0,0.0,0.0,0.0,0.0,0.0,0.0,0.0,0.0,0.0,0.0,0.0,0.0,0.0,0.0,0.0,0.0,0.0,0.0,0.0,0.0,0.0,0.0,0.0,0.0,0.0,0.0,0.0,0.0,0.0,0.0,0.0,0.0,0.0,0.0,0.0,0.0,0.0,0.0,0.0,0.0,0.0,0.0,0.0,0.0,0.0,0.0,0.0,0.0,0.0,0.0,0.0,0.0,0.0,0.0,0.0,0.0,0.0,0.0,0.0,0.0,0.0,0.0,0.0,0.0,0.0,0.0,0.0,0.0,0.0,0.0,0.0,0.0,0.0,0.0,0.0,0.0,0.0,0.0,0.0,0.0,0.0,0.0,0.0,0.0,0.0,0.0],[0.0,0.0,0.0,0.0,0.0,0.0,0.0,0.0,0.0,0.0,0.0,0.0,0.0,0.0,0.0,0.0,0.0,0.0,0.0,0.0,0.0,0.0,0.0,0.0,0.0,0.0,0.0,0.0,0.0,0.0,0.0,0.0,0.0,0.0,0.0,0.0,0.0,0.0,0.0,0.0,0.0,0.0,0.0,0.0,0.0,0.0,0.0,0.0,0.0,0.0,0.0,0.0,0.0,0.0,0.0,0.0,0.0,0.0,0.0,0.0,0.0,0.0,0.0,0.0,0.0,0.0,0.0,0.0,0.0,0.0,0.0,0.0,0.0,0.0,0.93,0.03,0.93,0.19,0.0,0.0,0.91,0.0,0.0,0.0,0.04,0.0,0.0,0.0,0.0,0.0,0.0,0.0,0.0,0.0,0.0,0.0,0.0,0.0,0.0,0.0,0.0,0.0,0.0,0.0,0.0,0.0,0.0,0.0,0.0,0.0,0.0,0.0,0.0,0.0,0.0,0.0,0.0,0.0,1.0,1.0,1.0,1.0,1.0,1.0,0.09,0.02,0.0,0.0,0.0,0.0,0.0,0.0,0.0,0.0,0.0,0.0,0.0,0.0,0.0,0.0,0.0,0.0,0.0,0.0,0.0,0.0,0.0,0.0,0.0,0.0,0.0,0.0,0.0,0.0,0.0,0.0,0.0,0.0,0.0,0.0,0.0,0.0,0.0,0.0,0.0,0.0,0.0,0.0,0.0,0.0,0.0,0.0,0.0,0.0,0.0,0.0,0.0,0.0,0.0,0.0,0.0,0.0,0.0,0.0,0.0,0.0,0.0,0.0,0.0,0.0,0.0,0.0,0.0,0.0,0.0,0.0,0.0,0.0,0.0,0.0,0.0,0.0,0.0,0.0,0.0,0.0,0.0,0.0,0.0,0.0,0.0,0.0,0.0,0.0,0.0,0.0,0.0,0.0,0.0,0.0,0.0,0.0,0.0,0.0,0.0,0.0,0.0,0.0,0.0,0.0,0.0,0.0,0.0,0.0,0.0,0.0,0.0,0.0,0.0,0.0,0.0,0.0,0.0,0.0,0.0,0.0,0.0,0.0,0.0,0.0,0.0,0.0,0.0,0.0,0.0,0.0,0.0,0.0,0.0,0.0,0.0,0.0,0.0,0.0,0.0,0.0,0.0,0.0,0.0,0.0,0.0,0.0,0.0,0.0,0.0,0.0,0.0,0.0,0.0,0.0,0.0,0.0,0.0,0.0,0.0,0.0,0.0,0.0,0.0,0.0,0.0,0.0,0.0,0.0,0.0,0.0,0.0,0.0,0.0,0.01,0.0,0.0,0.02,0.02,0.0,0.0,0.01,0.0,0.01,0.01,0.0],[0.0,0.0,0.0,0.0,0.0,0.0,0.0,0.0,0.0,0.0,0.0,0.0,0.0,0.0,0.0,0.0,0.0,0.0,0.0,0.0,0.0,0.0,0.0,0.0,0.0,0.0,0.0,0.0,0.0,0.0,0.0,0.0,0.0,0.0,0.0,0.0,0.0,0.0,0.0,0.0,0.0,0.0,0.0,0.0,0.0,0.0,0.0,0.0,0.0,0.0,0.0,0.0,0.0,0.0,0.0,0.0,0.0,0.0,0.0,0.0,0.0,0.0,0.0,0.0,0.0,0.0,0.0,0.0,0.0,0.0,0.0,0.0,0.0,0.0,0.0,0.0,0.0,0.0,0.0,0.0,0.0,0.0,0.0,0.0,0.0,0.0,0.0,0.0,0.0,0.0,0.0,0.0,0.0,0.0,0.0,0.0,0.0,0.0,0.0,0.0,0.0,0.0,0.0,0.0,0.0,0.0,0.0,0.0,0.0,0.0,0.0,0.0,0.0,0.0,0.0,0.0,0.0,0.0,0.0,0.99,0.99,1.0,1.0,1.0,1.0,0.46,0.12,0.78,0.02,0.01,0.89,0.85,0.01,0.0,0.9,0.0,0.0,0.0,0.0,0.0,0.0,0.0,0.0,0.0,0.0,0.0,0.01,0.0,0.0,0.0,0.0,0.0,0.0,0.0,0.0,0.0,0.0,0.0,0.0,0.0,0.0,0.0,0.0,0.0,0.0,0.0,0.0,0.0,0.0,0.0,0.0,0.0,0.0,0.0,0.0,0.0,0.0,0.0,0.0,0.0,0.0,0.0,0.0,0.0,0.0,0.0,0.0,0.0,0.0,0.0,0.0,0.0,0.0,0.0,0.0,0.0,0.0,0.0,0.0,0.0,0.0,0.0,0.0,0.0,0.0,0.0,0.0,0.0,0.0,0.0,0.0,0.0,0.0,0.0,0.0,0.0,0.0,0.0,0.0,0.0,0.0,0.0,0.0,0.0,0.0,0.0,0.0,0.0,0.0,0.0,0.0,0.0,0.0,0.0,0.0,0.0,0.0,0.0,0.0,0.0,0.0,0.0,0.0,0.0,0.0,0.0,0.0,0.0,0.0,0.0,0.0,0.0,0.0,0.0,0.0,0.0,0.0,0.0,0.0,0.0,0.0,0.0,0.0,0.0,0.0,0.0,0.0,0.0,0.0,0.0,0.0,0.0,0.0,0.0,0.0,0.0,0.0,0.0,0.0,0.0,0.0,0.0,0.0,0.0,0.0,0.0,0.0,0.0,0.0,0.0,0.0,0.0,0.0,0.0,0.0,0.0,0.0,0.0,0.0,0.0,0.0,0.0,0.0,0.0,0.0,0.0,0.0,0.0,0.0,0.0,0.0],[0.0,0.0,0.0,0.0,0.0,0.0,0.0,0.0,0.0,0.0,0.0,0.0,0.0,0.0,0.0,0.0,0.0,0.0,0.0,0.0,0.0,0.0,0.0,0.0,0.0,0.0,0.0,0.0,0.0,0.0,0.0,0.0,0.0,0.0,0.0,0.0,0.0,0.0,0.0,0.0,0.0,0.0,0.0,0.0,0.0,0.0,0.0,0.0,0.0,0.0,0.0,0.0,0.0,0.0,0.0,0.0,0.0,0.0,0.0,0.0,0.0,0.0,0.0,0.0,0.0,0.0,0.0,0.0,0.0,0.0,0.0,0.0,0.0,0.0,0.0,0.0,0.0,0.0,0.0,0.0,0.08,0.0,0.0,0.02,0.1,0.0,0.0,0.03,0.0,0.03,0.04,0.0,0.0,0.0,0.0,0.0,0.0,0.0,0.0,0.0,0.0,0.0,0.0,0.0,0.0,0.0,0.0,0.0,0.0,0.0,0.0,0.0,0.0,0.0,0.0,0.0,0.0,0.0,0.0,0.03,0.04,0.14,0.09,1.0,1.0,1.0,0.98,0.75,0.01,0.0,0.17,0.03,0.0,0.0,0.04,0.0,0.0,0.0,0.0,0.0,0.0,0.0,0.0,0.0,0.0,0.0,0.0,0.0,0.0,0.0,0.0,0.0,0.0,0.0,0.0,0.0,0.0,0.0,0.0,0.0,0.0,0.0,0.0,0.0,0.0,0.0,0.0,0.0,0.0,0.0,0.0,0.0,0.0,0.0,0.0,0.0,0.0,0.0,0.0,0.0,0.0,0.0,0.0,0.0,0.0,0.0,0.0,0.0,0.0,0.0,0.0,0.0,0.0,0.0,0.0,0.0,0.0,0.0,0.0,0.0,0.0,0.0,0.0,0.0,0.0,0.0,0.0,0.0,0.0,0.0,0.0,0.0,0.0,0.0,0.0,0.0,0.0,0.0,0.0,0.0,0.0,0.0,0.0,0.0,0.0,0.0,0.0,0.0,0.0,0.0,0.0,0.0,0.0,0.0,0.0,0.0,0.0,0.0,0.0,0.0,0.0,0.0,0.0,0.0,0.0,0.0,0.0,0.0,0.0,0.0,0.0,0.0,0.0,0.0,0.0,0.0,0.0,0.0,0.0,0.0,0.0,0.0,0.0,0.0,0.0,0.0,0.0,0.0,0.0,0.0,0.0,0.0,0.0,0.0,0.0,0.0,0.0,0.0,0.0,0.0,0.0,0.0,0.0,0.0,0.0,0.0,0.0,0.0,0.0,0.0,0.0,0.0,0.0,0.0,0.0,0.0,0.0,0.0,0.0,0.0,0.0,0.0,0.0,0.0,0.0,0.0,0.0,0.0,0.0,0.0,0.0],[0.0,0.0,0.0,0.0,0.0,0.0,0.0,0.0,0.0,0.0,0.0,0.0,0.0,0.0,0.0,0.0,0.0,0.0,0.0,0.0,0.0,0.0,0.0,0.0,0.0,0.0,0.0,0.0,0.0,0.0,0.0,0.0,0.0,0.0,0.0,0.0,0.0,0.0,0.0,0.0,0.0,0.0,0.0,0.0,0.0,0.0,0.0,0.0,0.0,0.0,0.0,0.0,0.0,0.0,0.0,0.0,0.0,0.0,0.0,0.0,0.0,0.0,0.0,0.0,0.0,0.0,0.0,0.0,0.0,0.0,0.0,0.0,0.0,0.0,0.0,0.0,0.0,0.0,0.0,0.0,0.01,0.0,0.0,0.02,0.04,0.0,0.0,0.04,0.0,0.01,0.0,0.0,0.0,0.0,0.0,0.0,0.0,0.0,0.0,0.0,0.0,0.0,0.0,0.0,0.0,0.0,0.0,0.0,0.0,0.0,0.0,0.0,0.0,0.0,0.0,0.0,0.0,0.0,0.0,0.0,0.0,0.0,0.02,0.46,1.0,1.0,1.0,0.4,0.07,0.01,0.03,0.28,0.0,0.0,0.0,0.0,0.0,0.0,0.0,0.0,0.0,0.0,0.0,0.0,0.0,0.0,0.0,0.0,0.0,0.0,0.0,0.0,0.0,0.0,0.0,0.0,0.0,0.0,0.0,0.0,0.0,0.0,0.0,0.0,0.0,0.0,0.0,0.0,0.0,0.0,0.0,0.0,0.0,0.0,0.0,0.0,0.0,0.0,0.0,0.0,0.0,0.0,0.0,0.0,0.0,0.0,0.0,0.0,0.0,0.0,0.0,0.0,0.0,0.0,0.0,0.0,0.0,0.0,0.0,0.0,0.0,0.0,0.0,0.0,0.0,0.0,0.0,0.0,0.0,0.0,0.0,0.0,0.0,0.0,0.0,0.0,0.0,0.0,0.0,0.0,0.0,0.0,0.0,0.0,0.0,0.0,0.0,0.0,0.0,0.0,0.0,0.0,0.0,0.0,0.0,0.0,0.0,0.0,0.0,0.0,0.0,0.0,0.0,0.0,0.0,0.0,0.0,0.0,0.0,0.0,0.0,0.0,0.0,0.0,0.0,0.0,0.0,0.0,0.0,0.0,0.0,0.0,0.0,0.0,0.0,0.0,0.0,0.0,0.0,0.0,0.0,0.0,0.0,0.0,0.0,0.0,0.0,0.0,0.0,0.0,0.0,0.0,0.0,0.0,0.0,0.0,0.0,0.0,0.0,0.0,0.0,0.0,0.0,0.0,0.0,0.0,0.0,0.0,0.0,0.0,0.0,0.0,0.0,0.0,0.0,0.0,0.0,0.0,0.0,0.0,0.0],[0.0,0.0,0.0,0.0,0.0,0.0,0.0,0.0,0.0,0.0,0.0,0.0,0.0,0.0,0.0,0.0,0.0,0.0,0.0,0.0,0.0,0.0,0.0,0.0,0.0,0.0,0.0,0.0,0.0,0.0,0.0,0.0,0.0,0.0,0.0,0.0,0.0,0.0,0.0,0.0,0.0,0.0,0.0,0.0,0.0,0.0,0.0,0.0,0.0,0.0,0.0,0.0,0.0,0.0,0.0,0.0,0.0,0.0,0.0,0.0,0.0,0.0,0.0,0.0,0.0,0.0,0.0,0.0,0.0,0.0,0.0,0.0,0.0,0.0,0.0,0.0,0.0,0.0,0.0,0.0,0.0,0.0,0.0,0.0,0.0,0.0,0.0,0.0,0.0,0.0,0.0,0.0,0.0,0.0,0.0,0.0,0.0,0.0,0.0,0.0,0.0,0.0,0.0,0.0,0.0,0.0,0.0,0.0,0.0,0.0,0.0,0.0,0.0,0.0,0.0,0.0,0.0,0.0,0.0,0.0,0.0,0.0,0.0,0.12,0.98,1.0,1.0,1.0,0.98,0.04,0.12,0.76,0.0,0.0,0.01,0.0,0.0,0.0,0.0,0.0,0.0,0.0,0.0,0.0,0.0,0.0,0.0,0.0,0.0,0.0,0.0,0.0,0.0,0.0,0.0,0.0,0.0,0.0,0.0,0.0,0.0,0.0,0.0,0.0,0.0,0.0,0.0,0.0,0.0,0.0,0.0,0.0,0.0,0.0,0.0,0.0,0.0,0.0,0.0,0.0,0.0,0.0,0.0,0.0,0.0,0.0,0.0,0.0,0.0,0.0,0.0,0.0,0.0,0.0,0.0,0.0,0.0,0.0,0.0,0.0,0.0,0.0,0.0,0.0,0.0,0.0,0.0,0.0,0.0,0.0,0.0,0.0,0.0,0.0,0.0,0.0,0.0,0.0,0.0,0.0,0.0,0.0,0.0,0.0,0.0,0.0,0.0,0.0,0.0,0.0,0.0,0.0,0.0,0.0,0.0,0.0,0.0,0.0,0.0,0.0,0.0,0.0,0.0,0.0,0.0,0.0,0.0,0.0,0.0,0.0,0.0,0.0,0.0,0.0,0.0,0.0,0.0,0.0,0.0,0.0,0.0,0.0,0.0,0.0,0.0,0.0,0.0,0.0,0.0,0.0,0.0,0.0,0.0,0.0,0.0,0.0,0.0,0.0,0.0,0.0,0.0,0.0,0.0,0.0,0.0,0.0,0.0,0.0,0.0,0.0,0.0,0.0,0.0,0.0,0.0,0.0,0.0,0.0,0.0,0.0,0.0,0.0,0.0,0.0,0.0,0.0,0.0,0.0,0.0,0.0,0.0],[0.0,0.0,0.0,0.0,0.0,0.0,0.0,0.0,0.0,0.0,0.0,0.0,0.0,0.0,0.0,0.0,0.0,0.0,0.0,0.0,0.0,0.0,0.0,0.0,0.0,0.0,0.0,0.0,0.0,0.0,0.0,0.0,0.0,0.0,0.0,0.0,0.0,0.0,0.0,0.0,0.0,0.0,0.0,0.0,0.0,0.0,0.0,0.0,0.0,0.0,0.0,0.0,0.0,0.0,0.0,0.0,0.0,0.0,0.0,0.0,0.0,0.0,0.0,0.0,0.0,0.0,0.0,0.0,0.0,0.0,0.0,0.0,0.0,0.0,0.0,0.0,0.0,0.0,0.0,0.0,0.0,0.0,0.0,0.0,0.0,0.0,0.0,0.0,0.0,0.0,0.0,0.0,0.0,0.0,0.0,0.0,0.0,0.0,0.0,0.0,0.0,0.0,0.0,0.0,0.0,0.0,0.0,0.0,0.0,0.0,0.0,0.0,0.0,0.0,0.0,0.0,0.0,0.0,0.0,0.0,0.0,0.0,0.0,0.78,0.75,0.4,1.0,1.0,1.0,0.96,0.95,0.92,0.0,0.0,0.0,0.0,0.0,0.0,0.0,0.0,0.0,0.0,0.0,0.0,0.0,0.0,0.0,0.0,0.0,0.0,0.0,0.0,0.0,0.0,0.0,0.0,0.0,0.0,0.0,0.0,0.0,0.0,0.0,0.0,0.0,0.0,0.0,0.0,0.0,0.0,0.0,0.0,0.0,0.0,0.0,0.0,0.0,0.0,0.0,0.0,0.0,0.0,0.0,0.0,0.0,0.0,0.0,0.0,0.0,0.0,0.0,0.0,0.0,0.0,0.0,0.0,0.0,0.0,0.0,0.0,0.0,0.0,0.0,0.0,0.0,0.0,0.0,0.0,0.0,0.0,0.0,0.0,0.0,0.0,0.0,0.0,0.0,0.0,0.0,0.0,0.0,0.0,0.0,0.0,0.0,0.0,0.0,0.0,0.0,0.0,0.0,0.0,0.0,0.0,0.0,0.0,0.0,0.0,0.0,0.0,0.0,0.0,0.0,0.0,0.0,0.0,0.0,0.0,0.0,0.0,0.0,0.0,0.0,0.0,0.0,0.0,0.0,0.0,0.0,0.0,0.0,0.0,0.0,0.0,0.0,0.0,0.0,0.0,0.0,0.0,0.0,0.0,0.0,0.0,0.0,0.0,0.0,0.0,0.0,0.0,0.0,0.0,0.0,0.0,0.0,0.0,0.0,0.0,0.0,0.0,0.0,0.0,0.0,0.0,0.0,0.0,0.0,0.0,0.0,0.0,0.0,0.0,0.0,0.0,0.0,0.0,0.0,0.0,0.0,0.0,0.0],[0.0,0.0,0.0,0.0,0.0,0.0,0.0,0.0,0.0,0.0,0.0,0.0,0.0,0.0,0.0,0.0,0.0,0.0,0.0,0.0,0.0,0.0,0.0,0.0,0.0,0.0,0.0,0.0,0.0,0.0,0.0,0.0,0.0,0.0,0.0,0.0,0.0,0.0,0.0,0.0,0.0,0.0,0.0,0.0,0.0,0.0,0.0,0.0,0.0,0.0,0.0,0.0,0.0,0.0,0.0,0.0,0.0,0.0,0.0,0.0,0.0,0.0,0.0,0.0,0.0,0.0,0.0,0.0,0.0,0.0,0.0,0.0,0.0,0.0,0.0,0.0,0.0,0.0,0.0,0.0,0.0,0.0,0.0,0.0,0.0,0.0,0.0,0.0,0.0,0.0,0.0,0.0,0.0,0.0,0.0,0.0,0.0,0.0,0.0,0.0,0.0,0.0,0.0,0.0,0.0,0.0,0.0,0.0,0.0,0.0,0.0,0.0,0.0,0.0,0.0,0.0,0.0,0.0,0.0,0.0,0.0,0.0,0.0,0.02,0.01,0.07,0.98,1.0,1.0,1.0,0.99,0.98,0.98,0.0,0.0,0.0,0.0,0.0,0.0,0.0,0.0,0.0,0.0,0.0,0.0,0.01,0.0,0.0,0.0,0.0,0.0,0.0,0.0,0.0,0.0,0.0,0.0,0.0,0.0,0.0,0.0,0.0,0.0,0.0,0.0,0.0,0.0,0.0,0.0,0.0,0.0,0.0,0.0,0.0,0.0,0.0,0.0,0.0,0.0,0.0,0.0,0.0,0.0,0.0,0.0,0.0,0.0,0.0,0.0,0.0,0.0,0.0,0.0,0.0,0.0,0.0,0.0,0.0,0.0,0.0,0.0,0.0,0.0,0.0,0.0,0.0,0.0,0.0,0.0,0.0,0.0,0.0,0.0,0.0,0.0,0.0,0.0,0.0,0.0,0.0,0.0,0.0,0.0,0.0,0.0,0.0,0.0,0.0,0.0,0.0,0.0,0.0,0.0,0.0,0.0,0.0,0.0,0.0,0.0,0.0,0.0,0.0,0.0,0.0,0.0,0.0,0.0,0.0,0.0,0.0,0.0,0.0,0.0,0.0,0.0,0.0,0.0,0.0,0.0,0.0,0.0,0.0,0.0,0.0,0.0,0.0,0.0,0.0,0.0,0.0,0.0,0.0,0.0,0.0,0.0,0.0,0.0,0.0,0.0,0.0,0.0,0.0,0.0,0.0,0.0,0.0,0.0,0.0,0.0,0.0,0.0,0.0,0.0,0.0,0.0,0.0,0.0,0.0,0.0,0.0,0.0,0.0,0.0,0.0,0.0,0.0,0.0,0.0,0.0,0.0,0.0],[0.0,0.0,0.0,0.0,0.0,0.0,0.0,0.0,0.0,0.0,0.0,0.0,0.0,0.0,0.0,0.0,0.0,0.0,0.0,0.0,0.0,0.0,0.0,0.0,0.0,0.0,0.0,0.0,0.0,0.0,0.0,0.0,0.0,0.0,0.0,0.0,0.0,0.0,0.0,0.0,0.0,0.0,0.0,0.0,0.0,0.0,0.0,0.0,0.0,0.0,0.0,0.0,0.0,0.0,0.0,0.0,0.0,0.0,0.0,0.0,0.0,0.0,0.0,0.0,0.0,0.0,0.0,0.0,0.0,0.0,0.0,0.0,0.0,0.0,0.0,0.0,0.0,0.0,0.0,0.0,0.0,0.0,0.0,0.0,0.01,0.0,0.0,0.01,0.0,0.01,0.0,0.0,0.0,0.0,0.0,0.0,0.0,0.0,0.0,0.0,0.0,0.0,0.0,0.0,0.0,0.0,0.0,0.0,0.0,0.0,0.0,0.0,0.0,0.0,0.0,0.0,0.0,0.0,0.0,0.0,0.0,0.0,0.0,0.01,0.0,0.01,0.04,0.96,1.0,1.0,1.0,1.0,0.99,0.98,0.0,0.0,0.0,0.0,0.0,0.0,0.0,0.0,0.0,0.0,0.0,0.0,0.0,0.0,0.0,0.0,0.0,0.0,0.0,0.0,0.0,0.0,0.0,0.0,0.0,0.0,0.0,0.0,0.0,0.0,0.0,0.0,0.0,0.0,0.0,0.0,0.0,0.0,0.0,0.0,0.0,0.0,0.0,0.0,0.0,0.0,0.0,0.0,0.0,0.0,0.0,0.0,0.0,0.0,0.0,0.0,0.0,0.0,0.0,0.0,0.0,0.0,0.0,0.0,0.0,0.0,0.0,0.0,0.0,0.0,0.0,0.0,0.0,0.0,0.0,0.0,0.0,0.0,0.0,0.0,0.0,0.0,0.0,0.0,0.0,0.0,0.0,0.0,0.0,0.0,0.0,0.0,0.0,0.0,0.0,0.0,0.0,0.0,0.0,0.0,0.0,0.0,0.0,0.0,0.0,0.0,0.0,0.0,0.0,0.0,0.0,0.0,0.0,0.0,0.0,0.0,0.0,0.0,0.0,0.0,0.0,0.0,0.0,0.0,0.0,0.0,0.0,0.0,0.0,0.0,0.0,0.0,0.0,0.0,0.0,0.0,0.0,0.0,0.0,0.0,0.0,0.0,0.0,0.0,0.0,0.0,0.0,0.0,0.0,0.0,0.0,0.0,0.0,0.0,0.0,0.0,0.0,0.02,0.0,0.0,0.0,0.0,0.0,0.0,0.0,0.0,0.0,0.0,0.0,0.0,0.0,0.0,0.0,0.0,0.0,0.0,0.0],[0.0,0.0,0.0,0.0,0.0,0.0,0.0,0.0,0.0,0.0,0.0,0.0,0.0,0.0,0.0,0.0,0.0,0.0,0.0,0.0,0.0,0.0,0.0,0.0,0.0,0.0,0.0,0.0,0.0,0.0,0.0,0.0,0.0,0.0,0.0,0.0,0.0,0.0,0.0,0.0,0.0,0.0,0.0,0.0,0.0,0.0,0.0,0.0,0.0,0.0,0.0,0.0,0.0,0.0,0.0,0.0,0.0,0.0,0.0,0.0,0.0,0.0,0.0,0.0,0.0,0.0,0.0,0.0,0.0,0.0,0.0,0.0,0.0,0.0,0.0,0.0,0.0,0.0,0.0,0.0,0.0,0.0,0.0,0.0,0.0,0.0,0.0,0.0,0.0,0.0,0.0,0.0,0.0,0.0,0.0,0.0,0.0,0.0,0.0,0.0,0.0,0.0,0.0,0.0,0.0,0.0,0.0,0.0,0.0,0.0,0.0,0.0,0.0,0.0,0.0,0.0,0.0,0.0,0.0,0.0,0.0,0.0,0.0,0.89,0.17,0.03,0.12,0.95,0.99,1.0,1.0,1.0,1.0,1.0,0.97,0.01,0.0,0.0,0.0,0.0,0.0,0.0,0.0,0.0,0.0,0.0,0.0,0.0,0.0,0.0,0.0,0.0,0.0,0.0,0.0,0.0,0.0,0.0,0.0,0.0,0.0,0.0,0.0,0.0,0.0,0.0,0.0,0.0,0.0,0.0,0.0,0.0,0.0,0.0,0.0,0.0,0.0,0.0,0.0,0.0,0.0,0.0,0.0,0.0,0.0,0.0,0.0,0.0,0.0,0.0,0.0,0.0,0.0,0.0,0.0,0.0,0.0,0.0,0.0,0.0,0.0,0.0,0.0,0.0,0.0,0.0,0.0,0.0,0.0,0.0,0.0,0.0,0.0,0.0,0.0,0.0,0.0,0.0,0.0,0.0,0.0,0.0,0.0,0.0,0.0,0.0,0.0,0.0,0.0,0.0,0.0,0.0,0.0,0.0,0.0,0.0,0.0,0.0,0.0,0.0,0.0,0.0,0.0,0.0,0.0,0.0,0.0,0.0,0.0,0.0,0.0,0.0,0.0,0.0,0.0,0.0,0.0,0.0,0.0,0.0,0.0,0.0,0.0,0.0,0.0,0.0,0.0,0.0,0.0,0.0,0.0,0.0,0.0,0.0,0.0,0.0,0.0,0.0,0.0,0.0,0.0,0.0,0.0,0.0,0.0,0.0,0.0,0.0,0.0,0.0,0.0,0.01,0.0,0.0,0.0,0.0,0.0,0.0,0.0,0.0,0.0,0.0,0.0,0.0,0.0,0.0,0.0,0.0,0.0,0.0,0.0],[0.0,0.0,0.0,0.0,0.0,0.0,0.0,0.0,0.0,0.0,0.0,0.0,0.0,0.0,0.0,0.0,0.0,0.0,0.0,0.0,0.0,0.0,0.0,0.0,0.0,0.0,0.0,0.0,0.0,0.0,0.0,0.0,0.0,0.0,0.0,0.0,0.0,0.0,0.0,0.0,0.0,0.0,0.0,0.0,0.0,0.0,0.0,0.0,0.0,0.0,0.0,0.0,0.0,0.0,0.0,0.0,0.0,0.0,0.0,0.0,0.0,0.0,0.0,0.0,0.0,0.0,0.0,0.0,0.0,0.0,0.0,0.0,0.0,0.0,0.0,0.0,0.0,0.0,0.0,0.0,0.0,0.0,0.0,0.0,0.0,0.0,0.0,0.0,0.0,0.74,0.0,0.0,0.0,0.0,0.0,0.0,0.0,0.0,0.0,0.0,0.0,0.0,0.0,0.0,0.0,0.0,0.0,0.01,0.0,0.0,0.0,0.0,0.0,0.0,0.0,0.0,0.0,0.0,0.0,0.0,0.85,0.0,0.0,0.85,0.03,0.28,0.76,0.92,0.98,1.0,1.0,1.0,1.0,1.0,0.98,0.99,0.06,0.0,0.0,0.0,0.0,0.0,0.0,0.0,0.0,0.0,0.0,0.0,0.0,0.0,0.0,0.0,0.0,0.0,0.0,0.0,0.0,0.0,0.0,0.0,0.0,0.0,0.0,0.0,0.0,0.0,0.0,0.0,0.0,0.0,0.0,0.0,0.0,0.0,0.0,0.0,0.0,0.0,0.0,0.0,0.0,0.0,0.0,0.0,0.0,0.0,0.0,0.0,0.0,0.0,0.0,0.0,0.0,0.0,0.0,0.0,0.0,0.0,0.0,0.0,0.0,0.0,0.0,0.0,0.0,0.0,0.0,0.0,0.0,0.0,0.0,0.0,0.0,0.0,0.0,0.0,0.0,0.0,0.0,0.0,0.0,0.0,0.0,0.0,0.0,0.0,0.0,0.0,0.0,0.0,0.0,0.0,0.0,0.0,0.0,0.0,0.0,0.0,0.0,0.0,0.0,0.0,0.0,0.0,0.0,0.0,0.0,0.0,0.0,0.0,0.0,0.0,0.0,0.0,0.0,0.0,0.0,0.0,0.0,0.0,0.0,0.0,0.0,0.0,0.0,0.0,0.0,0.0,0.0,0.0,0.0,0.0,0.0,0.0,0.0,0.0,0.0,0.0,0.0,0.0,0.0,0.0,0.0,0.0,0.0,0.0,0.0,0.0,0.0,0.0,0.0,0.0,0.0,0.0,0.0,0.0,0.0,0.0,0.0,0.0,0.0,0.0,0.0,0.0,0.0,0.0,0.0,0.0,0.0,0.0,0.0],[0.0,0.0,0.0,0.0,0.0,0.0,0.0,0.0,0.0,0.0,0.0,0.0,0.0,0.0,0.0,0.0,0.0,0.0,0.0,0.0,0.0,0.0,0.0,0.0,0.0,0.0,0.0,0.0,0.0,0.0,0.0,0.0,0.0,0.0,0.0,0.0,0.0,0.0,0.0,0.0,0.0,0.0,0.0,0.0,0.0,0.0,0.0,0.0,0.0,0.0,0.0,0.0,0.0,0.0,0.0,0.0,0.0,0.0,0.0,0.0,0.0,0.0,0.0,0.0,0.0,0.0,0.0,0.0,0.0,0.0,0.0,0.0,0.0,0.0,0.0,0.0,0.0,0.0,0.0,0.0,0.0,0.0,0.0,0.0,0.0,0.0,0.0,0.0,0.0,0.01,0.0,0.0,0.0,0.0,0.0,0.0,0.0,0.0,0.0,0.0,0.0,0.0,0.0,0.0,0.0,0.0,0.0,0.0,0.0,0.0,0.0,0.0,0.0,0.0,0.0,0.0,0.0,0.0,0.0,0.0,0.0,0.0,0.0,0.01,0.0,0.0,0.0,0.0,0.98,0.99,1.0,1.0,1.0,1.0,1.0,1.0,1.0,0.0,0.0,0.0,0.0,0.0,0.0,0.0,0.0,0.0,0.0,0.0,0.0,0.0,0.0,0.0,0.0,0.0,0.0,0.0,0.0,0.0,0.0,0.0,0.0,0.0,0.0,0.0,0.0,0.0,0.0,0.0,0.0,0.0,0.0,0.0,0.0,0.0,0.0,0.0,0.0,0.0,0.0,0.0,0.0,0.0,0.0,0.0,0.0,0.0,0.0,0.0,0.0,0.0,0.0,0.0,0.0,0.0,0.0,0.0,0.0,0.0,0.0,0.0,0.0,0.0,0.0,0.0,0.0,0.0,0.0,0.0,0.0,0.0,0.0,0.0,0.0,0.0,0.0,0.0,0.0,0.0,0.0,0.0,0.0,0.0,0.0,0.0,0.0,0.0,0.0,0.0,0.0,0.0,0.0,0.0,0.0,0.0,0.0,0.0,0.0,0.0,0.0,0.0,0.0,0.0,0.0,0.0,0.0,0.0,0.0,0.0,0.0,0.0,0.0,0.0,0.0,0.0,0.0,0.0,0.0,0.0,0.0,0.0,0.0,0.0,0.0,0.0,0.0,0.0,0.0,0.0,0.0,0.0,0.0,0.0,0.0,0.0,0.0,0.0,0.0,0.0,0.0,0.0,0.0,0.0,0.0,0.0,0.0,0.0,0.0,0.0,0.0,0.0,0.0,0.0,0.0,0.0,0.0,0.0,0.0,0.0,0.0,0.0,0.0,0.0,0.0,0.0,0.0,0.0,0.0,0.0,0.0,0.0,0.0],[0.0,0.0,0.0,0.0,0.0,0.0,0.0,0.0,0.0,0.0,0.0,0.0,0.0,0.0,0.0,0.0,0.0,0.0,0.0,0.0,0.0,0.0,0.0,0.0,0.0,0.0,0.0,0.0,0.0,0.0,0.0,0.0,0.0,0.0,0.0,0.0,0.0,0.0,0.0,0.0,0.0,0.0,0.0,0.0,0.0,0.0,0.0,0.0,0.0,0.0,0.0,0.0,0.0,0.0,0.0,0.0,0.0,0.0,0.0,0.0,0.0,0.0,0.0,0.0,0.0,0.0,0.0,0.0,0.0,0.0,0.0,0.0,0.0,0.0,0.0,0.0,0.0,0.0,0.0,0.0,0.0,0.0,0.0,0.0,0.0,0.0,0.0,0.0,0.0,0.0,0.0,0.0,0.0,0.0,0.0,0.0,0.0,0.0,0.0,0.0,0.0,0.0,0.0,0.0,0.0,0.0,0.0,0.0,0.0,0.0,0.0,0.0,0.0,0.0,0.0,0.0,0.0,0.0,0.0,0.0,0.0,0.0,0.0,0.0,0.0,0.0,0.0,0.0,0.0,0.98,1.0,1.0,1.0,1.0,1.0,1.0,1.0,1.0,0.0,0.0,0.0,0.0,0.0,0.0,0.0,0.0,0.0,0.0,0.0,0.0,0.0,0.0,0.0,0.0,0.0,0.0,0.0,0.0,0.0,0.0,0.0,0.0,0.0,0.0,0.0,0.0,0.0,0.0,0.0,0.0,0.0,0.0,0.0,0.0,0.0,0.0,0.0,0.0,0.0,0.0,0.0,0.0,0.0,0.0,0.0,0.0,0.0,0.0,0.0,0.0,0.0,0.0,0.0,0.0,0.0,0.0,0.0,0.0,0.0,0.0,0.0,0.0,0.0,0.0,0.0,0.0,0.0,0.0,0.0,0.0,0.0,0.0,0.0,0.0,0.0,0.0,0.0,0.0,0.0,0.0,0.0,0.0,0.0,0.0,0.0,0.0,0.0,0.0,0.0,0.0,0.0,0.0,0.0,0.0,0.0,0.0,0.0,0.0,0.0,0.0,0.0,0.0,0.0,0.0,0.0,0.0,0.0,0.0,0.0,0.0,0.0,0.0,0.0,0.0,0.0,0.0,0.0,0.0,0.0,0.0,0.0,0.0,0.0,0.0,0.0,0.0,0.0,0.0,0.0,0.0,0.0,0.0,0.0,0.0,0.0,0.0,0.0,0.0,0.0,0.0,0.0,0.0,0.0,0.0,0.0,0.0,0.0,0.0,0.0,0.0,0.0,1.0,0.99,0.0,0.0,1.0,0.0,0.0,0.0,0.0,0.0,0.0,0.0,0.0,0.0,0.0,0.0,0.0,0.0,0.0,0.0],[0.0,0.0,0.0,0.0,0.0,0.0,0.0,0.0,0.0,0.0,0.0,0.0,0.0,0.0,0.0,0.0,0.0,0.0,0.0,0.0,0.0,0.0,0.0,0.0,0.0,0.0,0.0,0.0,0.0,0.0,0.0,0.0,0.0,0.0,0.0,0.0,0.0,0.0,0.0,0.0,0.0,0.0,0.0,0.0,0.0,0.0,0.0,0.0,0.0,0.0,0.0,0.0,0.0,0.0,0.0,0.0,0.0,0.0,0.0,0.0,0.0,0.0,0.0,0.0,0.0,0.0,0.0,0.0,0.0,0.0,0.0,0.0,0.0,0.0,0.0,0.0,0.0,0.0,0.0,0.0,0.0,0.0,0.0,0.0,0.0,0.0,0.0,0.0,0.0,0.0,0.0,0.0,0.0,0.22,0.0,0.0,0.0,0.01,0.0,0.0,0.0,0.0,0.0,0.0,0.0,0.0,0.0,0.0,0.0,0.0,0.0,0.0,0.0,0.01,0.0,0.0,0.96,0.01,0.0,0.91,0.98,0.0,0.0,0.9,0.04,0.0,0.01,0.0,0.0,0.0,0.97,0.98,1.0,1.0,1.0,1.0,1.0,1.0,1.0,0.0,0.0,0.0,0.0,0.0,0.0,0.0,0.0,0.0,0.0,0.0,0.0,0.0,0.0,0.0,0.0,0.0,0.0,0.0,0.0,0.0,0.0,0.0,0.0,0.0,0.0,0.0,0.0,0.0,0.0,0.0,0.0,0.0,0.0,0.0,0.0,0.0,0.0,0.0,0.0,0.0,0.0,0.0,0.0,0.0,0.0,0.0,0.0,0.0,0.0,0.0,0.0,0.0,0.0,0.0,0.0,0.0,0.0,0.0,0.0,0.0,0.0,0.0,0.0,0.0,0.0,0.0,0.0,0.0,0.0,0.0,0.0,0.0,0.0,0.0,0.0,0.0,0.0,0.0,0.0,0.0,0.0,0.0,0.0,0.0,0.0,0.0,0.0,0.0,0.0,0.0,0.0,0.0,0.0,0.0,0.0,0.0,0.0,0.0,0.0,0.0,0.0,0.0,0.0,0.0,0.0,0.0,0.0,0.0,0.0,0.0,0.0,0.0,0.0,0.0,0.0,0.0,0.0,0.0,0.0,0.0,0.0,0.0,0.0,0.0,0.0,0.0,0.0,0.0,0.0,0.0,0.0,0.0,0.0,0.0,0.0,0.0,0.0,0.0,0.0,0.0,0.0,0.0,0.0,0.0,0.0,0.0,0.0,0.0,0.0,0.0,0.0,0.0,0.0,0.0,0.0,1.0,0.0,0.0,0.0,0.0,0.0,0.0,0.0,0.0,0.0,0.0,0.0,0.0,0.0,0.0,0.0],[0.0,0.0,0.0,0.0,0.0,0.0,0.0,0.0,0.0,0.0,0.0,0.0,0.0,0.0,0.0,0.0,0.0,0.0,0.0,0.0,0.0,0.0,0.0,0.0,0.0,0.0,0.0,0.0,0.0,0.0,0.0,0.0,0.0,0.0,0.0,0.0,0.0,0.0,0.0,0.0,0.0,0.0,0.0,0.0,0.0,0.0,0.0,0.0,0.0,0.0,0.0,0.0,0.0,0.0,0.0,0.0,0.0,0.0,0.0,0.0,0.0,0.0,0.0,0.0,0.0,0.0,0.0,0.0,0.0,0.0,0.0,0.0,0.0,0.0,0.0,0.0,0.0,0.0,0.0,0.0,0.0,0.0,0.0,0.0,0.0,0.0,0.0,0.0,0.0,0.62,0.0,0.0,0.09,0.94,0.0,0.0,0.02,0.0,0.0,0.0,0.01,0.0,0.0,0.0,0.01,0.0,0.0,0.0,0.0,0.0,0.0,0.0,0.0,0.0,0.0,0.0,0.0,0.0,0.0,0.0,0.97,0.0,0.0,0.0,0.0,0.0,0.0,0.0,0.0,0.0,0.01,0.99,1.0,1.0,1.0,1.0,1.0,1.0,1.0,1.0,0.0,0.0,0.0,0.0,0.0,0.0,0.0,0.0,0.0,0.0,0.0,0.0,0.0,0.0,0.0,0.0,0.0,0.0,0.0,0.0,0.0,0.0,0.0,0.0,0.0,0.0,0.0,0.0,0.0,0.0,0.0,0.0,0.0,0.0,0.0,0.0,0.0,0.0,0.0,0.0,0.0,0.0,0.0,0.0,0.0,0.0,0.0,0.0,0.0,0.0,0.0,0.0,0.0,0.0,0.0,0.0,0.0,0.0,0.0,0.0,0.0,0.0,0.0,0.0,0.0,0.0,0.0,0.0,0.0,0.0,0.0,0.0,0.0,0.0,0.0,0.0,0.0,0.0,0.0,0.0,0.0,0.0,0.0,0.0,0.0,0.0,0.0,0.0,0.0,0.0,0.0,0.0,0.0,0.0,0.0,0.0,0.0,0.0,0.0,0.0,0.0,0.0,0.0,0.0,0.0,0.0,0.0,0.0,0.0,0.0,0.0,0.0,0.0,0.0,0.0,0.0,0.0,0.0,0.0,0.0,0.0,0.0,0.0,0.0,0.0,0.0,0.0,0.0,0.0,0.0,0.0,0.0,0.0,0.0,0.0,0.0,0.0,0.0,0.0,0.0,0.0,0.0,0.0,0.0,0.0,0.0,0.0,0.0,0.0,0.0,0.0,0.0,0.0,0.0,0.0,0.0,0.0,0.0,0.0,0.0,0.0,0.0,0.0,0.0,0.0,0.0,0.0,0.0,0.0,0.0,0.0],[0.0,0.0,0.0,0.0,0.0,0.0,0.0,0.0,0.0,0.0,0.0,0.0,0.0,0.0,0.0,0.0,0.0,0.0,0.0,0.0,0.0,0.0,0.0,0.0,0.0,0.0,0.0,0.0,0.0,0.0,0.0,0.0,0.0,0.0,0.0,0.0,0.0,0.0,0.0,0.0,0.0,0.0,0.0,0.0,0.0,0.0,0.0,0.0,0.0,0.0,0.0,0.0,0.0,0.0,0.0,0.0,0.0,0.0,0.0,0.0,0.0,0.0,0.0,0.0,0.0,0.0,0.0,0.0,0.0,0.0,0.0,0.0,0.0,0.0,0.0,0.0,0.0,0.0,0.0,0.0,0.0,0.0,0.0,0.0,0.0,0.0,0.0,0.0,0.0,0.0,0.0,0.0,0.0,0.0,0.0,0.0,0.0,0.0,0.0,0.0,0.0,0.0,0.0,0.0,0.0,0.0,0.0,0.0,0.0,0.0,0.0,0.0,0.0,0.0,0.0,0.0,0.0,0.0,0.0,0.0,0.0,0.0,0.0,0.0,0.0,0.0,0.0,0.0,0.0,0.0,0.0,0.06,1.0,1.0,1.0,1.0,1.0,1.0,1.0,1.0,1.0,0.0,0.0,0.0,0.0,0.0,0.0,0.0,0.0,0.0,0.0,0.0,0.0,0.0,0.0,0.0,0.0,0.0,0.0,0.0,0.0,0.0,0.0,0.0,0.0,0.0,0.0,0.0,0.0,0.0,0.0,0.0,0.0,0.0,0.0,0.0,0.0,0.0,0.0,0.0,0.0,0.0,0.0,0.0,0.0,0.0,0.0,0.0,0.0,0.0,0.0,0.0,0.0,0.0,0.0,0.0,0.0,0.0,0.0,0.0,0.0,0.0,0.0,0.0,0.0,0.0,0.0,0.0,0.0,0.0,0.0,0.0,0.0,0.0,0.0,0.0,0.0,0.0,0.0,0.0,0.0,0.0,0.0,0.0,0.0,0.0,0.0,0.0,0.0,0.0,0.0,0.0,0.0,0.0,0.0,0.02,0.0,0.0,0.0,0.0,0.0,0.0,0.0,0.0,0.0,0.0,0.0,0.0,0.0,0.0,0.0,0.0,0.0,0.0,0.0,0.0,0.0,0.0,0.0,0.0,0.0,0.0,0.0,0.0,0.0,0.0,0.0,0.0,0.0,0.0,0.0,0.0,0.0,0.0,0.0,0.0,0.0,0.0,0.0,0.0,0.0,0.0,0.0,0.0,0.0,0.0,0.0,0.0,0.0,0.0,0.0,0.05,1.0,0.0,0.0,0.26,0.0,0.0,0.0,0.0,0.0,0.0,0.0,0.0,0.0,0.0,0.0,0.0,0.0,0.0,0.0],[0.0,0.0,0.0,0.0,0.0,0.0,0.0,0.0,0.0,0.0,0.0,0.0,0.0,0.0,0.0,0.0,0.0,0.0,0.0,0.0,0.0,0.0,0.0,0.0,0.0,0.0,0.0,0.0,0.0,0.0,0.0,0.0,0.0,0.0,0.0,0.0,0.0,0.0,0.0,0.0,0.0,0.0,0.0,0.0,0.0,0.0,0.0,0.0,0.0,0.0,0.0,0.0,0.0,0.0,0.0,0.0,0.0,0.0,0.0,0.0,0.0,0.0,0.0,0.0,0.0,0.0,0.0,0.0,0.0,0.0,0.0,0.0,0.0,0.0,0.0,0.0,0.0,0.0,0.0,0.0,0.0,0.0,0.0,0.0,0.0,0.0,0.0,0.0,0.0,0.0,0.0,0.0,0.0,0.0,0.0,0.0,0.0,0.0,0.0,0.0,0.0,0.0,0.0,0.0,0.0,0.0,0.0,0.0,0.0,0.0,0.0,0.0,0.0,0.05,0.0,0.0,0.97,0.0,0.0,0.0,0.0,0.0,0.0,0.0,0.0,0.0,0.0,0.0,0.0,0.0,0.0,0.0,0.0,1.0,1.0,1.0,1.0,1.0,1.0,1.0,1.0,1.0,0.0,0.0,0.0,0.0,0.0,0.0,0.0,0.0,0.0,0.0,0.0,0.0,0.0,0.0,0.0,0.0,0.0,0.0,0.0,0.0,0.0,0.0,0.0,0.0,0.0,0.0,0.0,0.0,0.0,0.0,0.0,0.0,0.0,0.0,0.0,0.0,0.0,0.0,0.0,0.0,0.0,0.0,0.0,0.0,0.0,0.0,0.0,0.0,0.0,0.0,0.0,0.0,0.0,0.0,0.0,0.0,0.0,0.0,0.0,0.0,0.0,0.0,0.0,0.0,0.0,0.0,0.0,0.0,0.0,0.0,0.0,0.0,0.0,0.0,0.0,0.0,0.0,0.0,0.0,0.0,0.0,0.0,0.0,0.0,0.0,0.0,0.0,0.0,0.0,0.0,0.0,0.0,0.0,0.0,0.0,0.0,0.0,0.0,0.0,0.0,0.0,0.0,0.0,0.0,0.0,0.0,0.0,0.0,0.0,0.0,0.0,0.0,0.0,0.0,0.0,0.0,0.0,0.0,0.0,0.0,0.0,0.0,0.0,0.0,0.0,0.0,0.0,0.0,0.0,0.0,0.0,0.0,0.0,0.0,0.0,0.0,0.0,0.0,0.0,0.0,0.0,0.0,0.0,0.0,0.0,0.0,0.0,0.0,0.0,0.09,1.0,1.0,0.0,1.0,1.0,0.0,0.0,1.0,0.0,0.0,0.0,0.0,0.0,0.0,0.0,0.0,0.0,0.0,0.0],[0.0,0.0,0.0,0.0,0.0,0.0,0.0,0.0,0.0,0.0,0.0,0.0,0.0,0.0,0.0,0.0,0.0,0.0,0.0,0.0,0.0,0.0,0.0,0.0,0.0,0.0,0.0,0.0,0.0,0.0,0.0,0.0,0.0,0.0,0.0,0.0,0.0,0.0,0.0,0.0,0.0,0.0,0.0,0.0,0.0,0.0,0.0,0.0,0.0,0.0,0.0,0.0,0.0,0.0,0.0,0.0,0.0,0.0,0.0,0.0,0.0,0.0,0.0,0.0,0.0,0.0,0.0,0.0,0.0,0.0,0.0,0.0,0.0,0.0,0.0,0.0,0.0,0.0,0.0,0.0,0.0,0.0,0.0,0.0,0.0,0.0,0.0,0.0,0.0,0.0,0.0,0.0,0.0,0.95,0.0,0.0,0.97,0.97,0.0,0.0,0.06,0.0,0.0,0.0,0.0,0.0,0.0,0.0,0.0,0.0,0.0,0.0,0.0,0.98,0.0,0.0,0.97,0.96,0.0,0.0,0.96,0.0,0.0,0.0,0.0,0.0,0.0,0.0,0.0,0.0,0.0,0.0,0.0,0.0,1.0,1.0,1.0,1.0,1.0,1.0,1.0,1.0,1.0,0.0,0.0,0.0,0.0,0.0,0.0,0.0,0.0,0.0,0.0,0.0,0.0,0.0,0.0,0.0,0.0,0.0,0.0,0.0,0.0,0.0,0.0,0.0,0.0,0.0,0.0,0.0,0.0,0.0,0.0,0.0,0.0,0.0,0.0,0.0,0.0,0.0,0.0,0.0,0.0,0.0,0.0,0.0,0.0,0.0,0.0,0.0,0.0,0.0,0.0,0.0,0.0,0.0,0.0,0.0,0.0,0.0,0.0,0.0,0.0,0.0,0.0,0.0,0.0,0.0,0.0,0.0,0.0,0.0,0.0,0.0,0.0,0.0,0.0,0.0,0.0,0.0,0.0,0.0,0.0,0.0,0.0,0.0,0.0,0.0,0.0,0.0,0.0,0.0,0.0,0.0,0.0,0.0,0.0,0.0,0.0,0.0,0.0,0.0,0.0,0.0,0.0,0.0,0.0,0.0,0.0,0.0,0.0,0.0,0.0,0.0,0.0,0.0,0.0,0.0,0.0,0.0,0.0,0.0,0.0,0.0,0.0,0.0,0.0,0.0,0.0,0.0,0.0,0.0,0.0,0.0,0.0,0.0,0.0,0.0,0.0,0.0,0.0,0.0,0.0,0.0,0.0,0.0,0.0,0.0,0.0,0.0,0.0,0.0,0.0,0.0,0.0,0.0,0.0,0.0,0.0,0.0,0.0,0.0,0.0,0.0,0.0,0.0,0.0,0.0,0.0,0.0,0.0],[0.0,0.0,0.0,0.0,0.0,0.0,0.0,0.0,0.0,0.0,0.0,0.0,0.0,0.0,0.0,0.0,0.0,0.0,0.0,0.0,0.0,0.0,0.0,0.0,0.0,0.0,0.0,0.0,0.0,0.0,0.0,0.0,0.0,0.0,0.0,0.0,0.0,0.0,0.0,0.0,0.0,0.0,0.0,0.0,0.0,0.0,0.0,0.0,0.0,0.0,0.0,0.0,0.0,0.0,0.0,0.0,0.0,0.0,0.0,0.0,0.0,0.0,0.0,0.0,0.0,0.0,0.0,0.0,0.0,0.0,0.0,0.0,0.0,0.0,0.0,0.0,0.0,0.0,0.0,0.0,0.0,0.0,0.0,0.0,0.0,0.0,0.0,0.0,0.0,0.0,0.0,0.0,0.0,0.02,0.0,0.0,0.97,0.01,0.0,0.0,0.04,0.0,0.0,0.0,0.0,0.0,0.0,0.0,0.0,0.0,0.0,0.0,0.0,0.0,0.0,0.0,0.0,0.0,0.0,0.0,0.0,0.0,0.0,0.0,0.0,0.0,0.0,0.0,0.0,0.0,0.0,0.0,0.0,0.0,0.0,1.0,1.0,1.0,1.0,1.0,1.0,1.0,1.0,0.99,0.0,0.0,0.0,0.0,0.0,0.0,0.0,0.0,0.0,0.0,0.0,0.0,0.0,0.0,0.0,0.0,0.0,0.0,0.0,0.0,0.0,0.0,0.0,0.0,0.0,0.0,0.0,0.0,0.0,0.0,0.0,0.0,0.0,0.0,0.0,0.0,0.0,0.0,0.0,0.0,0.0,0.0,0.0,0.0,0.0,0.0,0.0,0.0,0.0,0.0,0.0,0.0,0.0,0.0,0.0,0.0,0.0,0.0,0.0,0.0,0.0,0.0,0.0,0.0,0.0,0.0,0.0,0.0,0.0,0.0,0.0,0.0,0.0,0.0,0.0,0.0,0.0,0.0,0.0,0.0,0.0,0.0,0.0,0.0,0.0,0.0,0.0,0.0,0.0,0.0,0.0,0.0,0.0,0.0,0.0,0.0,0.0,0.0,0.0,0.0,0.0,0.0,0.0,0.0,0.0,0.0,0.0,0.0,0.0,0.0,0.0,0.0,0.0,0.0,0.0,0.0,0.0,0.0,0.0,0.0,0.0,0.0,0.0,0.0,0.0,0.0,0.0,0.0,0.0,0.0,0.0,0.0,0.0,0.0,0.0,0.0,0.0,0.0,0.0,0.0,0.0,0.0,0.0,0.0,0.0,0.0,0.0,0.0,0.0,0.0,0.0,0.0,0.0,0.0,0.0,0.0,0.0,0.0,0.0,0.0,0.0,0.0,0.0,0.0,0.0,0.0,0.0],[0.0,0.0,0.0,0.0,0.0,0.0,0.0,0.0,0.0,0.0,0.0,0.0,0.0,0.0,0.0,0.0,0.0,0.0,0.0,0.0,0.0,0.0,0.0,0.0,0.0,0.0,0.0,0.0,0.0,0.0,0.0,0.0,0.0,0.0,0.0,0.0,0.0,0.0,0.0,0.0,0.0,0.0,0.0,0.0,0.0,0.0,0.0,0.0,0.0,0.0,0.0,0.0,0.0,0.0,0.0,0.0,0.0,0.0,0.0,0.0,0.0,0.0,0.0,0.0,0.0,0.0,0.0,0.0,0.0,0.0,0.0,0.0,0.0,0.0,0.0,0.0,0.0,0.0,0.0,0.0,0.0,0.0,0.0,0.0,0.0,0.0,0.0,0.0,0.0,0.0,0.0,0.0,0.0,0.0,0.0,0.0,0.0,0.0,0.0,0.0,0.0,0.0,0.0,0.0,0.0,0.0,0.0,0.0,0.0,0.0,0.0,0.0,0.0,0.0,0.0,0.0,0.0,0.0,0.0,0.0,0.0,0.0,0.0,0.0,0.0,0.0,0.0,0.0,0.0,0.0,0.0,0.0,0.0,0.0,0.0,0.0,1.0,1.0,1.0,1.0,1.0,1.0,1.0,1.0,1.0,0.0,0.0,0.0,0.0,0.0,0.0,0.0,0.0,0.0,0.0,0.0,0.0,0.0,0.0,0.0,0.0,0.0,0.0,0.0,0.0,0.0,0.0,0.0,0.0,0.0,0.0,0.0,0.0,0.0,0.0,0.0,0.0,0.0,0.0,0.0,0.0,0.0,0.0,0.0,0.0,0.0,0.0,0.0,0.0,0.0,0.0,0.0,0.0,0.0,0.0,0.0,0.0,0.0,0.0,0.0,0.0,0.0,0.0,0.0,0.0,0.0,0.0,0.0,0.0,0.0,0.0,0.0,0.0,0.0,0.0,0.0,0.0,0.0,0.0,0.0,0.0,0.0,0.0,0.0,0.0,0.0,0.0,0.0,0.0,0.0,0.0,0.0,0.0,0.0,1.0,1.0,1.0,0.0,0.0,0.0,0.0,0.0,0.0,0.0,0.0,0.0,0.0,0.0,0.0,0.0,0.0,0.0,0.0,0.0,0.0,0.0,0.0,0.0,0.0,0.0,0.0,0.0,0.0,0.0,0.0,0.0,0.0,0.0,0.0,0.0,0.0,0.0,0.0,0.0,0.0,0.0,0.0,0.0,0.0,0.0,0.0,0.0,0.0,0.0,0.0,0.0,0.0,0.0,0.0,0.0,0.0,0.0,1.0,0.99,0.0,0.0,0.99,0.0,0.0,0.0,0.0,0.0,0.0,0.0,0.0,0.0,0.0,0.0,0.0,0.0,0.0],[0.0,0.0,0.0,0.0,0.0,0.0,0.0,0.0,0.0,0.0,0.0,0.0,0.0,0.0,0.0,0.0,0.0,0.0,0.0,0.0,0.0,0.0,0.0,0.0,0.0,0.0,0.0,0.0,0.0,0.0,0.0,0.0,0.0,0.0,0.0,0.0,0.0,0.0,0.0,0.0,0.0,0.0,0.0,0.0,0.0,0.0,0.0,0.0,0.0,0.0,0.0,0.0,0.0,0.0,0.0,0.0,0.0,0.0,0.0,0.0,0.0,0.0,0.0,0.0,0.0,0.0,0.0,0.0,0.0,0.0,0.0,0.0,0.0,0.0,0.0,0.0,0.0,0.0,0.0,0.0,0.0,0.0,0.0,0.0,0.0,0.0,0.0,0.0,0.0,0.0,0.0,0.0,0.0,0.0,0.0,0.0,0.0,0.04,0.0,0.0,0.05,0.0,0.0,0.0,0.0,0.0,0.0,0.0,0.25,0.93,0.01,0.0,0.99,0.99,0.0,0.01,0.98,0.0,0.0,0.0,0.0,0.0,0.0,0.0,0.0,0.0,0.0,0.0,0.0,0.0,0.0,0.0,0.0,0.0,0.0,0.0,0.0,1.0,1.0,1.0,1.0,1.0,1.0,1.0,1.0,0.0,0.0,0.0,0.0,1.0,0.0,0.0,0.0,0.0,0.0,0.0,0.0,0.0,0.0,0.0,0.0,0.0,0.0,0.0,0.0,0.0,0.0,0.0,0.0,0.0,0.0,0.0,0.0,0.0,0.0,0.0,0.0,0.0,0.0,0.0,0.0,0.0,0.0,0.0,0.0,0.0,0.0,0.0,0.0,0.0,0.0,0.0,0.0,0.0,0.0,0.0,0.0,0.0,0.0,0.0,0.0,0.0,0.0,0.0,0.0,0.0,0.0,0.0,0.0,0.0,0.0,0.0,0.0,0.0,0.0,0.0,0.0,0.0,0.0,0.0,0.0,0.0,0.0,0.0,0.0,0.0,0.0,0.0,0.0,0.0,0.0,0.0,0.0,0.0,0.0,0.0,0.0,0.0,0.0,0.0,0.0,0.0,0.0,0.0,0.0,0.0,0.0,0.0,0.0,0.0,0.0,0.0,0.0,0.0,0.0,0.0,0.0,0.0,0.0,0.0,0.0,0.0,0.0,0.0,0.0,0.0,0.0,0.0,0.0,0.0,0.0,0.0,0.0,0.0,0.0,0.0,0.0,0.0,0.0,0.0,0.0,0.0,0.0,0.0,0.0,0.0,0.0,0.0,0.0,0.0,0.0,0.0,0.0,0.0,0.0,0.0,1.0,0.0,0.0,0.99,0.0,0.0,0.0,0.0,0.0,0.0,0.0,0.0,0.0,0.0,0.0],[0.0,0.0,0.0,0.0,0.0,0.0,0.0,0.0,0.0,0.0,0.0,0.0,0.0,0.0,0.0,0.0,0.0,0.0,0.0,0.0,0.0,0.0,0.0,0.0,0.0,0.0,0.0,0.0,0.0,0.0,0.0,0.0,0.0,0.0,0.0,0.0,0.0,0.0,0.0,0.0,0.0,0.0,0.0,0.0,0.0,0.0,0.0,0.0,0.0,0.0,0.0,0.0,0.0,0.0,0.0,0.0,0.0,0.0,0.0,0.0,0.0,0.0,0.0,0.0,0.0,0.0,0.0,0.0,0.0,0.0,0.0,0.0,0.0,0.0,0.0,0.0,0.0,0.0,0.0,0.0,0.0,0.0,0.0,0.0,0.0,0.0,0.0,0.0,0.0,0.0,0.0,0.0,0.0,0.0,0.0,0.0,0.94,0.93,0.0,0.42,0.99,0.03,0.0,0.01,0.02,0.0,0.0,0.02,0.77,0.03,0.01,0.0,0.0,0.97,0.0,0.0,0.0,0.0,0.0,0.0,0.0,0.0,0.0,0.0,0.0,0.0,0.0,0.0,0.0,0.0,0.0,0.0,0.0,0.0,0.0,0.0,0.0,0.0,1.0,1.0,1.0,1.0,1.0,1.0,1.0,0.0,0.0,0.0,0.0,0.0,0.0,0.0,0.0,0.0,0.0,0.0,0.0,0.0,0.0,0.0,0.0,0.0,0.0,0.0,0.0,0.0,0.0,0.0,0.0,0.0,0.0,0.0,0.0,0.0,0.0,0.0,0.0,0.0,0.0,0.0,0.0,0.0,0.0,0.0,0.0,0.0,0.0,0.0,0.0,0.0,0.0,0.0,0.0,0.0,0.0,0.0,0.0,0.0,0.0,0.0,0.0,0.0,0.0,0.0,0.0,0.0,0.0,0.0,0.0,0.0,0.0,0.0,0.0,0.0,0.0,0.0,0.0,0.0,0.0,0.0,0.0,0.0,0.0,0.0,0.0,0.0,0.0,0.0,0.0,0.0,0.0,0.0,0.0,0.0,0.0,0.0,0.0,0.0,0.0,0.0,0.0,0.0,0.0,0.0,0.0,0.0,0.0,0.0,0.0,0.0,0.0,0.0,0.0,0.0,0.0,0.0,0.0,0.0,0.0,0.0,0.0,0.0,0.0,0.0,0.0,0.0,0.0,0.0,0.0,0.0,0.0,0.0,0.0,0.0,0.0,0.0,0.0,0.0,0.0,0.0,0.0,0.0,0.0,0.0,0.0,0.0,0.0,0.0,0.0,0.0,0.0,0.0,0.0,0.0,0.0,0.0,0.0,0.0,0.0,0.0,0.0,0.0,0.0,0.0,0.0,0.0,0.0,0.0,0.0,0.0,0.0],[0.0,0.0,0.0,0.0,0.0,0.0,0.0,0.0,0.0,0.0,0.0,0.0,0.0,0.0,0.0,0.0,0.0,0.0,0.0,0.0,0.0,0.0,0.0,0.0,0.0,0.0,0.0,0.0,0.0,0.0,0.0,0.0,0.0,0.0,0.0,0.0,0.0,0.0,0.0,0.0,0.0,0.0,0.0,0.0,0.0,0.0,0.0,0.0,0.0,0.0,0.0,0.0,0.0,0.0,0.0,0.0,0.0,0.0,0.0,0.0,0.0,0.0,0.0,0.0,0.0,0.0,0.0,0.0,0.0,0.0,0.0,0.0,0.0,0.0,0.0,0.0,0.0,0.0,0.0,0.0,0.0,0.0,0.0,0.0,0.0,0.0,0.0,0.0,0.0,0.0,0.0,0.0,0.0,0.0,0.0,0.0,0.0,0.0,0.0,0.0,0.02,0.0,0.0,0.0,0.0,0.0,0.0,0.0,0.02,0.0,0.0,0.0,0.0,0.0,0.0,0.0,0.0,0.0,0.0,0.0,0.0,0.0,0.0,0.0,0.0,0.0,0.0,0.0,0.0,0.0,0.0,0.0,0.0,0.0,0.0,0.0,0.0,0.0,0.0,0.99,1.0,1.0,1.0,1.0,1.0,0.0,0.0,0.0,0.0,0.0,0.0,0.0,0.0,0.0,0.0,0.0,0.0,0.0,0.0,0.0,0.0,0.0,0.0,0.0,0.0,0.0,0.0,0.0,0.0,0.0,0.0,0.0,0.0,0.0,0.0,0.0,0.0,0.0,0.0,0.0,0.0,0.0,0.0,0.0,0.0,0.0,0.0,0.0,0.0,0.0,0.0,0.0,0.0,0.0,0.0,0.0,0.0,0.0,0.0,0.0,0.0,0.0,0.0,0.0,0.0,0.0,0.0,0.0,0.0,0.0,0.0,0.0,0.0,0.0,0.0,0.0,0.0,0.0,0.0,0.0,0.0,0.0,0.0,0.0,0.0,0.0,0.0,0.0,0.0,0.0,0.3,0.0,0.0,0.0,1.0,0.0,0.0,0.0,0.0,0.0,0.0,0.0,0.0,0.0,0.0,0.0,0.0,0.0,0.0,0.0,0.0,0.0,0.0,0.0,0.0,0.0,0.0,0.0,0.0,0.0,0.0,0.0,0.0,0.0,0.0,0.0,0.0,0.0,0.0,0.0,0.0,0.0,0.0,0.0,0.0,0.0,0.0,0.0,0.0,0.0,0.0,0.0,0.0,0.0,0.0,0.0,0.0,0.0,0.0,0.0,0.0,0.0,0.0,0.0,0.0,0.0,0.0,0.0,0.0,0.0,0.0,0.0,0.0,0.0,0.0,0.0,0.0,0.0,0.0,0.0,0.0],[0.0,0.0,0.0,0.0,0.0,0.0,0.0,0.0,0.0,0.0,0.0,0.0,0.0,0.0,0.0,0.0,0.0,0.0,0.0,0.0,0.0,0.0,0.0,0.0,0.0,0.0,0.0,0.0,0.0,0.0,0.0,0.0,0.0,0.0,0.0,0.0,0.0,0.0,0.0,0.0,0.0,0.0,0.0,0.0,0.0,0.0,0.0,0.0,0.0,0.0,0.0,0.0,0.0,0.0,0.0,0.0,0.0,0.0,0.0,0.0,0.0,0.0,0.0,0.0,0.0,0.0,0.0,0.0,0.0,0.0,0.0,0.0,0.0,0.0,0.0,0.0,0.0,0.0,0.0,0.0,0.0,0.0,0.0,0.0,0.0,0.0,0.0,0.0,0.0,0.0,0.0,0.0,0.0,0.0,0.0,0.0,0.0,0.0,0.0,0.0,0.0,0.0,0.0,0.0,0.0,0.0,0.0,0.01,0.15,0.87,0.0,0.0,0.0,0.0,0.0,0.0,0.0,0.0,0.0,0.0,0.0,0.0,0.0,0.0,0.0,0.0,0.0,0.0,0.0,0.0,0.0,0.0,0.0,0.0,0.0,0.0,0.0,0.0,0.0,0.0,1.0,1.0,1.0,1.0,1.0,1.0,0.87,0.0,1.0,1.0,0.0,0.0,0.2,0.0,0.0,0.0,0.0,0.0,0.0,0.0,0.0,0.0,0.0,0.0,0.0,0.0,0.0,0.0,0.0,0.0,0.0,0.0,0.0,0.0,0.0,0.0,0.0,0.0,0.0,0.0,0.0,0.0,0.0,0.0,0.0,0.0,0.0,0.0,0.0,0.0,0.0,0.0,0.0,0.0,0.0,0.0,0.0,0.0,0.0,0.0,0.0,0.0,0.0,0.0,0.0,0.0,0.0,0.0,0.0,0.0,0.0,0.0,0.0,0.0,0.0,0.0,0.0,0.0,0.0,0.0,0.0,0.0,0.0,0.0,0.0,0.0,0.0,0.0,0.0,0.0,0.86,0.81,0.0,0.0,1.0,0.0,1.0,0.0,0.0,0.0,0.0,0.0,0.0,0.0,0.0,0.0,0.0,0.0,0.0,0.0,0.0,0.0,0.0,0.0,0.0,0.0,0.0,0.0,0.0,0.0,0.0,0.0,0.0,0.0,0.0,0.0,0.0,0.0,0.0,0.0,0.0,0.0,0.0,0.0,0.0,0.0,0.0,0.0,0.0,0.0,0.0,0.0,0.0,0.0,0.0,0.0,0.0,0.0,0.0,0.0,0.0,0.0,0.0,0.0,0.0,0.0,1.0,0.0,0.0,0.0,0.0,0.0,0.0,0.0,0.0,0.0,0.0,0.0,0.0,0.0,0.0],[0.0,0.0,0.0,0.0,0.0,0.0,0.0,0.0,0.0,0.0,0.0,0.0,0.0,0.0,0.0,0.0,0.0,0.0,0.0,0.0,0.0,0.0,0.0,0.0,0.0,0.0,0.0,0.0,0.0,0.0,0.0,0.0,0.0,0.0,0.0,0.0,0.0,0.0,0.0,0.0,0.0,0.0,0.0,0.0,0.0,0.0,0.0,0.0,0.0,0.0,0.0,0.0,0.0,0.0,0.0,0.0,0.0,0.0,0.0,0.0,0.0,0.0,0.0,0.0,0.0,0.0,0.0,0.0,0.0,0.0,0.0,0.0,0.0,0.0,0.0,0.0,0.0,0.0,0.0,0.0,0.0,0.0,0.0,0.0,0.0,0.0,0.0,0.0,0.0,0.0,0.0,0.0,0.0,0.0,0.0,0.0,0.0,0.0,0.0,0.0,0.0,0.0,0.0,0.0,0.0,0.0,0.0,0.86,0.1,0.14,0.0,0.0,0.0,0.0,0.0,0.0,0.0,0.0,0.0,0.0,0.0,0.0,0.0,0.0,0.0,0.0,0.0,0.0,0.01,0.0,0.0,0.0,0.0,0.0,0.0,0.0,0.0,0.0,0.0,0.0,0.0,0.0,0.0,0.0,1.0,1.0,1.0,1.0,1.0,1.0,0.0,0.0,0.0,0.0,0.0,0.0,0.0,0.0,0.0,0.0,0.0,0.0,0.0,0.0,0.0,0.0,0.0,0.0,0.0,0.0,0.0,0.0,0.0,0.0,0.0,0.0,0.0,0.0,0.0,0.0,0.0,0.0,0.0,0.0,0.0,0.0,0.0,0.0,0.0,0.0,0.0,0.0,0.0,0.0,0.0,0.0,0.0,0.0,0.0,0.0,0.0,0.0,0.0,0.0,0.0,0.0,0.0,0.0,0.0,0.0,0.0,0.0,0.0,0.0,0.0,0.0,0.0,0.0,0.0,0.0,0.0,0.0,0.0,0.0,0.0,0.0,0.46,0.01,0.0,0.0,0.03,0.0,0.0,0.0,0.0,0.0,0.0,0.0,0.0,0.0,0.0,0.0,0.0,0.0,0.0,0.0,0.0,0.0,0.0,0.0,0.0,0.0,0.0,0.0,0.0,0.0,0.0,0.0,0.0,0.0,0.0,0.0,0.0,0.0,0.0,0.0,0.0,0.0,0.0,0.0,0.0,0.0,0.0,0.0,0.0,0.0,0.0,0.0,0.0,0.0,0.0,0.0,0.0,0.0,0.0,0.0,0.0,0.0,0.0,0.0,0.0,0.0,0.0,0.0,0.0,0.0,0.0,0.0,0.0,0.0,0.0,0.0,0.0,0.0,0.0,0.0,0.0,0.0,0.0,0.0,0.0],[0.0,0.0,0.0,0.0,0.0,0.0,0.0,0.0,0.0,0.0,0.0,0.0,0.0,0.0,0.0,0.0,0.0,0.0,0.0,0.0,0.0,0.0,0.0,0.0,0.0,0.0,0.0,0.0,0.0,0.0,0.0,0.0,0.0,0.0,0.0,0.0,0.0,0.0,0.0,0.0,0.0,0.0,0.0,0.0,0.0,0.0,0.0,0.0,0.0,0.0,0.0,0.0,0.0,0.0,0.0,0.0,0.0,0.0,0.0,0.0,0.0,0.0,0.0,0.0,0.0,0.0,0.0,0.0,0.0,0.0,0.0,0.0,0.0,0.0,0.0,0.0,0.0,0.0,0.0,0.0,0.0,0.0,0.0,0.0,0.0,0.0,0.0,0.0,0.0,0.0,0.0,0.0,0.0,0.0,0.0,0.0,0.0,0.0,0.0,0.0,0.0,0.0,0.0,0.0,0.0,0.0,0.13,0.89,0.85,0.95,0.0,0.01,0.01,0.0,0.0,0.0,0.0,0.0,0.0,0.0,0.0,0.0,0.0,0.01,0.0,0.0,0.0,0.0,0.0,0.0,0.0,0.0,0.0,0.0,0.0,0.0,0.0,0.0,0.0,0.0,0.0,0.0,0.0,0.0,0.87,1.0,1.0,1.0,1.0,1.0,1.0,0.0,0.0,0.0,0.0,0.0,0.0,0.0,0.0,0.0,0.0,0.0,0.0,0.0,0.0,0.0,0.0,0.0,0.0,0.0,0.0,0.0,0.0,0.0,0.0,0.0,0.0,0.0,0.0,0.0,0.0,0.0,0.0,0.0,0.0,0.0,0.0,0.0,0.0,0.0,0.0,0.0,0.0,0.0,0.0,0.0,0.0,0.0,0.0,0.0,0.0,0.0,0.0,0.0,0.0,0.0,0.0,0.0,0.0,0.0,0.0,0.0,0.0,0.0,0.0,0.0,0.0,0.0,0.0,0.0,0.01,0.0,0.16,0.0,0.0,0.0,0.0,0.0,0.0,0.0,0.0,0.0,0.0,0.0,0.0,0.0,0.0,0.0,0.0,0.0,0.0,0.0,0.0,0.0,0.0,0.0,0.0,0.0,0.0,0.0,0.0,0.0,0.0,0.0,0.0,0.0,0.0,0.0,0.0,0.0,0.0,0.0,0.0,0.0,0.0,0.0,0.0,0.0,0.0,0.0,0.0,0.0,0.0,0.0,0.0,0.0,0.0,0.0,0.0,0.0,0.0,0.0,0.0,0.0,0.0,0.0,0.0,0.0,0.0,0.0,0.0,0.0,0.0,0.0,0.0,0.0,0.0,0.0,0.0,0.0,0.0,0.0,0.0,0.0,0.0,0.0,0.0,0.0,0.0,0.0,0.0],[0.0,0.0,0.0,0.0,0.0,0.0,0.0,0.0,0.0,0.0,0.0,0.0,0.0,0.0,0.0,0.0,0.0,0.0,0.0,0.0,0.0,0.0,0.0,0.0,0.0,0.0,0.0,0.0,0.0,0.0,0.0,0.0,0.0,0.0,0.0,0.0,0.0,0.0,0.0,0.0,0.0,0.0,0.0,0.0,0.0,0.0,0.0,0.0,0.0,0.0,0.0,0.0,0.0,0.0,0.0,0.0,0.0,0.0,0.0,0.0,0.0,0.0,0.0,0.0,0.0,0.0,0.0,0.0,0.0,0.0,0.0,0.0,0.0,0.0,0.0,0.0,0.0,0.0,0.0,0.0,0.0,0.0,0.0,0.0,0.0,0.0,0.0,0.0,0.0,0.0,0.0,0.0,0.0,0.0,0.0,0.0,0.0,0.0,0.0,0.0,0.0,0.0,0.0,0.0,0.0,0.0,0.0,0.0,0.0,0.0,0.0,0.0,0.0,0.0,0.0,0.0,0.0,0.0,0.0,0.0,0.0,0.0,0.0,0.0,0.0,0.0,0.0,0.0,0.0,0.0,0.0,0.0,0.0,0.0,0.0,0.0,0.0,0.0,0.0,0.0,0.0,0.0,0.0,0.0,0.0,1.0,1.0,1.0,1.0,1.0,1.0,1.0,0.0,0.0,0.0,0.0,0.0,0.0,0.0,0.0,0.0,0.0,0.0,0.0,0.0,0.0,0.0,0.0,0.0,0.0,0.0,0.0,0.0,0.0,0.0,0.0,0.0,0.0,0.0,0.0,0.0,0.0,0.0,0.0,0.0,0.0,0.0,0.0,0.0,0.0,0.0,0.0,0.0,0.0,0.0,0.0,0.0,0.0,0.0,0.0,0.0,0.0,0.0,0.0,0.0,0.0,0.0,0.0,0.0,0.0,0.0,0.0,0.0,0.0,0.0,0.0,0.0,0.0,0.0,0.0,0.0,0.01,0.57,0.08,0.99,0.0,1.0,0.0,0.0,0.0,0.0,0.0,0.0,0.0,0.0,0.0,0.0,0.0,0.0,0.0,0.0,0.0,0.0,0.0,0.0,0.0,0.0,0.0,0.0,0.0,0.0,0.0,0.0,0.0,0.0,0.0,0.0,0.0,0.0,0.0,0.0,0.0,0.0,0.0,0.0,0.0,0.0,0.0,0.0,0.0,0.0,0.0,0.0,0.0,0.0,0.0,0.0,0.0,0.0,0.0,0.0,0.0,0.0,0.0,0.0,0.0,0.0,0.0,0.0,0.0,0.0,0.0,0.0,0.0,0.0,0.0,0.0,0.0,0.0,0.0,0.0,0.0,0.0,0.0,0.0,0.0,0.0,0.0,0.0,0.0,0.0],[0.0,0.0,0.0,0.0,0.0,0.0,0.0,0.0,0.0,0.0,0.0,0.0,0.0,0.0,0.0,0.0,0.0,0.0,0.0,0.0,0.0,0.0,0.0,0.0,0.0,0.0,0.0,0.0,0.0,0.0,0.0,0.0,0.0,0.0,0.0,0.0,0.0,0.0,0.0,0.0,0.0,0.0,0.0,0.0,0.0,0.0,0.0,0.0,0.0,0.0,0.0,0.0,0.0,0.0,0.0,0.0,0.0,0.0,0.0,0.0,0.0,0.0,0.0,0.0,0.0,0.0,0.0,0.0,0.0,0.0,0.0,0.0,0.0,0.0,0.0,0.0,0.0,0.0,0.0,0.0,0.0,0.0,0.0,0.0,0.0,0.0,0.0,0.0,0.0,0.0,0.0,0.0,0.0,0.0,0.0,0.0,0.0,0.0,0.0,0.0,0.0,0.0,0.0,0.0,0.0,0.0,0.0,0.0,0.01,0.0,0.0,0.0,0.0,0.0,0.0,0.0,0.0,0.0,0.0,0.0,0.0,0.0,0.0,0.0,0.0,0.0,0.0,0.0,0.0,0.0,0.0,0.0,0.0,0.0,0.0,0.0,0.0,0.0,0.0,0.0,0.0,0.0,0.0,0.0,1.0,1.0,1.0,1.0,1.0,1.0,1.0,1.0,1.0,0.0,0.0,0.0,0.0,0.0,0.0,0.0,0.0,0.0,0.0,0.0,0.0,0.0,0.0,0.0,0.0,0.0,0.0,0.0,0.0,0.0,0.0,0.0,0.0,0.0,0.0,0.0,0.0,0.0,0.0,0.0,0.0,0.0,0.0,0.0,0.0,0.0,0.0,0.0,0.0,0.0,0.0,0.0,0.0,0.0,0.0,0.0,0.0,0.0,0.0,0.0,0.0,0.0,0.0,0.0,0.0,0.0,0.0,0.0,0.0,0.0,0.0,0.0,0.0,0.0,0.0,0.0,0.0,0.0,0.0,0.0,0.0,0.0,1.0,0.33,0.02,0.0,1.0,1.0,0.0,0.0,0.0,0.0,0.82,0.0,0.0,0.0,0.0,0.0,0.0,0.0,0.0,0.0,0.0,0.0,0.0,0.0,0.0,0.0,0.0,0.0,0.0,0.0,0.0,0.0,0.0,0.0,0.0,0.0,0.0,0.0,0.0,0.0,0.0,0.0,0.0,0.0,0.0,0.0,0.0,0.0,0.0,0.0,0.0,0.0,0.0,0.0,0.0,0.0,0.0,0.0,0.0,0.0,0.0,0.0,0.0,0.0,0.0,0.0,0.0,0.0,0.0,0.0,0.0,0.0,0.0,0.0,0.0,0.0,0.0,0.0,0.0,0.0,0.0,0.0,0.0,0.0,0.0],[0.0,0.0,0.0,0.0,0.0,0.0,0.0,0.0,0.0,0.0,0.0,0.0,0.0,0.0,0.0,0.0,0.0,0.0,0.0,0.0,0.0,0.0,0.0,0.0,0.0,0.0,0.0,0.0,0.0,0.0,0.0,0.0,0.0,0.0,0.0,0.0,0.0,0.0,0.0,0.0,0.0,0.0,0.0,0.0,0.0,0.0,0.0,0.0,0.0,0.0,0.0,0.0,0.0,0.0,0.0,0.0,0.0,0.0,0.0,0.0,0.0,0.0,0.0,0.0,0.0,0.0,0.0,0.0,0.0,0.0,0.0,0.0,0.0,0.0,0.0,0.0,0.0,0.0,0.0,0.0,0.0,0.0,0.0,0.0,0.0,0.0,0.0,0.0,0.0,0.0,0.0,0.0,0.0,0.0,0.0,0.0,0.0,0.0,0.0,0.0,0.0,0.0,0.0,0.0,0.0,0.0,0.0,0.0,0.12,0.92,0.0,0.01,0.96,0.0,0.0,0.11,0.01,0.0,0.0,0.0,0.0,0.0,0.0,0.0,0.0,0.0,0.0,0.0,0.0,0.0,0.0,0.0,0.0,0.0,0.0,0.0,0.0,0.0,0.0,0.0,0.0,1.0,0.0,0.0,1.0,1.0,1.0,1.0,1.0,1.0,1.0,1.0,1.0,1.0,0.0,0.0,0.0,0.0,0.0,0.0,0.0,0.0,0.0,0.0,0.0,0.0,0.0,0.0,0.0,0.0,0.0,0.0,0.0,0.0,0.0,0.0,0.0,0.0,0.0,0.0,0.0,0.0,0.0,0.0,0.0,0.0,0.0,0.0,0.0,0.0,0.0,0.0,0.0,0.0,0.0,0.0,0.0,0.0,0.0,0.0,0.0,0.0,0.0,0.0,0.0,0.0,0.0,0.0,0.0,0.0,0.0,0.0,0.0,0.0,0.0,0.0,0.0,0.0,0.0,0.0,0.0,0.0,0.0,0.0,0.0,0.0,0.0,0.0,0.0,0.0,0.0,0.0,0.0,0.0,0.0,0.0,0.0,0.0,0.0,0.0,0.0,0.0,0.0,0.0,0.0,0.0,0.0,0.0,0.0,0.0,0.0,0.0,0.0,0.0,0.0,0.0,0.0,0.0,0.0,0.0,0.0,0.0,0.0,0.0,0.0,0.0,0.0,0.0,0.0,0.0,0.0,0.0,0.0,0.0,0.0,0.0,0.0,0.0,0.0,0.0,0.0,0.0,0.0,0.0,0.0,0.0,0.0,0.0,0.0,0.0,0.0,0.0,0.0,0.0,0.0,0.0,1.0,0.95,0.0,0.0,1.0,0.0,0.0,0.0,0.0,0.0,0.0,0.0,0.0,0.0,0.0],[0.0,0.0,0.0,0.0,0.0,0.0,0.0,0.0,0.0,0.0,0.0,0.0,0.0,0.0,0.0,0.0,0.0,0.0,0.0,0.0,0.0,0.0,0.0,0.0,0.0,0.0,0.0,0.0,0.0,0.0,0.0,0.0,0.0,0.0,0.0,0.0,0.0,0.0,0.0,0.0,0.0,0.0,0.0,0.0,0.0,0.0,0.0,0.0,0.0,0.0,0.0,0.0,0.0,0.0,0.0,0.0,0.0,0.0,0.0,0.0,0.0,0.0,0.0,0.0,0.0,0.0,0.0,0.0,0.0,0.0,0.0,0.0,0.0,0.0,0.0,0.0,0.0,0.0,0.0,0.0,0.0,0.0,0.0,0.0,0.0,0.0,0.0,0.0,0.0,0.0,0.0,0.0,0.0,0.0,0.0,0.0,0.0,0.0,0.0,0.0,0.0,0.0,0.0,0.0,0.0,0.0,0.0,0.0,0.0,0.3,0.0,0.0,0.0,0.0,0.0,0.0,0.0,0.0,0.0,0.0,0.0,0.0,0.0,0.0,0.0,0.0,0.0,0.0,0.0,0.0,0.0,0.0,0.0,0.0,0.0,0.0,0.0,0.0,0.0,0.0,0.0,0.0,0.0,0.0,0.0,0.0,1.0,1.0,1.0,1.0,1.0,1.0,0.96,1.0,1.0,0.0,0.0,0.0,0.0,0.0,0.0,0.0,0.0,0.0,0.0,0.0,0.0,0.0,0.0,0.0,0.0,0.0,0.0,0.0,0.0,0.0,0.0,0.0,0.0,0.0,0.0,0.0,0.0,0.0,0.0,0.0,0.0,0.0,0.0,0.0,0.0,0.0,0.0,0.0,0.0,0.0,0.0,0.0,0.0,0.0,0.0,0.0,0.0,0.0,0.0,0.0,0.0,0.0,0.0,0.0,0.0,0.0,0.0,0.0,0.0,0.0,0.0,0.0,1.0,0.01,0.03,0.01,0.99,0.99,0.27,0.0,0.01,0.0,0.0,0.0,0.0,0.0,0.0,0.0,0.0,0.0,0.0,0.0,0.0,0.0,0.0,0.0,0.0,0.0,0.0,0.0,0.0,0.0,0.0,0.0,0.0,0.0,0.0,0.0,0.0,0.0,0.0,0.0,0.0,0.0,0.0,0.0,0.0,0.0,0.0,0.0,0.0,0.0,0.0,0.0,0.0,0.0,0.0,0.0,0.0,0.0,0.0,0.0,0.07,0.0,0.0,0.0,0.0,0.0,0.0,0.0,0.0,0.0,0.0,0.0,0.0,0.0,0.0,0.0,0.0,0.0,0.0,0.0,0.0,0.0,1.0,0.0,0.0,0.0,0.0,0.0,0.0,0.0,0.0,0.0,0.0],[0.0,0.0,0.0,0.0,0.0,0.0,0.0,0.0,0.0,0.0,0.0,0.0,0.0,0.0,0.0,0.0,0.0,0.0,0.0,0.0,0.0,0.0,0.0,0.0,0.0,0.0,0.0,0.0,0.0,0.0,0.0,0.0,0.0,0.0,0.0,0.0,0.0,0.0,0.0,0.0,0.0,0.0,0.0,0.0,0.0,0.0,0.0,0.0,0.0,0.0,0.0,0.0,0.0,0.0,0.0,0.0,0.0,0.0,0.0,0.0,0.0,0.0,0.0,0.0,0.0,0.0,0.0,0.0,0.0,0.0,0.0,0.0,0.0,0.0,0.0,0.0,0.0,0.0,0.0,0.0,0.0,0.0,0.0,0.0,0.0,0.0,0.0,0.0,0.0,0.0,0.0,0.0,0.0,0.0,0.0,0.0,0.0,0.0,0.0,0.0,0.0,0.0,0.0,0.0,0.0,0.0,0.0,0.0,0.0,0.0,0.0,0.0,0.0,0.0,0.0,0.0,0.0,0.0,0.0,0.0,0.0,0.0,0.0,0.0,0.0,0.0,0.0,0.0,0.0,0.0,0.0,0.0,0.0,0.0,0.0,0.0,0.0,0.0,0.0,0.0,0.0,0.0,0.0,0.0,0.0,0.0,0.0,1.0,1.0,1.0,1.0,1.0,1.0,1.0,1.0,1.0,0.0,0.0,0.0,0.0,0.0,0.0,0.0,0.0,0.0,0.0,0.0,0.0,0.0,0.0,0.0,0.0,0.0,0.0,0.0,0.0,0.0,0.0,0.0,0.0,0.0,0.0,0.0,0.0,0.0,0.0,0.0,0.0,0.0,0.0,0.0,0.0,0.0,0.0,0.0,0.0,0.0,0.0,0.0,0.0,0.0,0.0,0.0,0.0,0.0,0.0,0.0,0.0,0.0,0.0,0.0,0.0,0.0,0.0,0.0,0.0,0.0,0.0,0.0,0.0,0.0,0.0,0.0,0.45,0.98,0.16,1.0,0.0,0.18,0.0,0.0,0.99,0.0,0.0,0.0,0.0,0.0,0.0,0.0,0.0,0.0,0.0,0.0,0.0,0.0,0.0,0.0,0.0,0.0,0.0,0.0,0.0,0.0,0.0,0.0,0.0,0.0,0.0,0.0,0.0,0.0,0.0,0.0,0.0,0.0,0.0,0.0,0.0,0.0,0.0,0.0,0.0,0.0,0.0,0.0,0.0,0.0,0.0,1.0,0.38,0.0,0.0,0.0,0.0,0.0,0.0,0.0,0.0,0.0,0.0,0.0,0.0,0.0,0.0,0.0,0.0,0.0,0.0,0.0,0.0,0.0,0.0,0.0,0.0,0.0,0.0,0.0,0.0,0.0,0.0,0.0],[0.0,0.0,0.0,0.0,0.0,0.0,0.0,0.0,0.0,0.0,0.0,0.0,0.0,0.0,0.0,0.0,0.0,0.0,0.0,0.0,0.0,0.0,0.0,0.0,0.0,0.0,0.0,0.0,0.0,0.0,0.0,0.0,0.0,0.0,0.0,0.0,0.0,0.0,0.0,0.0,0.0,0.0,0.0,0.0,0.0,0.0,0.0,0.0,0.0,0.0,0.0,0.0,0.0,0.0,0.0,0.0,0.0,0.0,0.0,0.0,0.0,0.0,0.0,0.0,0.0,0.0,0.0,0.0,0.0,0.0,0.0,0.0,0.0,0.0,0.0,0.0,0.0,0.0,0.0,0.0,0.0,0.0,0.0,0.0,0.0,0.0,0.0,0.0,0.0,0.0,0.0,0.0,0.0,0.0,0.0,0.0,0.0,0.0,0.0,0.0,0.0,0.0,0.0,0.0,0.0,0.0,0.0,0.0,0.0,0.0,0.0,0.0,0.0,0.0,0.0,0.0,0.0,0.0,0.0,0.0,0.0,0.0,0.0,0.0,0.0,0.0,0.0,0.0,0.0,0.0,0.0,0.0,0.0,0.0,0.0,0.0,0.0,0.0,0.0,0.0,0.0,0.0,0.0,0.0,0.2,0.0,0.0,0.0,1.0,1.0,0.96,1.0,1.0,1.0,1.0,1.0,1.0,0.0,0.0,0.0,0.0,0.0,0.0,0.0,0.0,0.0,0.0,0.0,0.0,0.0,0.0,0.0,0.0,0.0,0.0,0.0,0.0,0.0,0.0,0.0,0.0,0.0,0.0,0.0,0.0,0.0,0.0,0.0,0.0,0.0,0.0,0.0,0.0,0.0,0.0,0.0,0.0,0.0,0.0,0.0,0.0,0.0,0.0,0.0,0.0,0.0,0.0,0.0,0.0,0.0,0.0,0.0,0.0,0.0,0.0,0.0,0.0,0.0,0.0,0.0,0.0,0.0,0.0,0.0,0.0,0.0,0.0,0.0,0.0,0.0,0.0,1.0,0.0,0.0,0.0,0.0,1.0,0.99,0.0,0.0,0.0,0.0,0.0,0.0,0.0,0.0,0.0,0.0,0.0,0.0,0.0,0.0,0.0,0.0,0.0,0.0,0.0,0.0,0.0,0.0,0.0,0.0,0.0,0.0,0.0,0.0,0.0,0.0,0.0,0.0,0.0,0.0,0.0,0.0,0.0,0.0,0.0,0.0,0.0,0.0,0.0,0.0,0.0,0.0,0.0,0.0,0.0,0.02,0.0,1.0,0.0,0.0,0.0,1.0,0.0,0.0,1.0,1.0,0.0,0.0,0.36,0.0,0.0,0.0,0.0,0.0,0.0,0.0,0.0,0.0,0.0],[0.0,0.0,0.0,0.0,0.0,0.0,0.0,0.0,0.0,0.0,0.0,0.0,0.0,0.0,0.0,0.0,0.0,0.0,0.0,0.0,0.0,0.0,0.0,0.0,0.0,0.0,0.0,0.0,0.0,0.0,0.0,0.0,0.0,0.0,0.0,0.0,0.0,0.0,0.0,0.0,0.0,0.0,0.0,0.0,0.0,0.0,0.0,0.0,0.0,0.0,0.0,0.0,0.0,0.0,0.0,0.0,0.0,0.0,0.0,0.0,0.0,0.0,0.0,0.0,0.0,0.0,0.0,0.0,0.0,0.0,0.0,0.0,0.0,0.0,0.0,0.0,0.0,0.0,0.0,0.0,0.0,0.0,0.0,0.0,0.0,0.0,0.0,0.0,0.0,0.0,0.0,0.0,0.0,0.0,0.0,0.0,0.0,0.0,0.0,0.0,0.0,0.0,0.0,0.0,0.0,0.0,0.0,0.0,0.0,0.0,0.0,0.0,0.0,0.0,0.0,0.01,0.0,0.0,0.0,0.0,0.0,0.0,0.0,0.0,0.0,0.0,0.0,0.0,0.0,0.0,0.0,0.0,0.0,0.0,0.0,0.0,0.0,0.0,0.0,0.0,0.0,0.0,0.0,0.0,0.0,0.0,0.0,0.0,0.0,1.0,1.0,1.0,1.0,1.0,1.0,1.0,1.0,1.0,0.0,0.0,0.0,0.0,0.0,0.0,0.0,0.0,0.0,0.0,0.0,0.0,0.0,0.0,0.0,0.0,0.0,0.0,0.0,0.0,0.0,0.0,0.0,0.0,0.0,0.0,0.0,0.0,0.0,0.0,0.0,0.0,0.0,0.0,0.0,0.0,0.0,0.0,0.0,0.0,0.0,0.0,0.0,0.0,0.0,0.0,0.0,0.0,0.0,0.0,0.0,0.0,0.0,0.0,0.0,0.0,0.0,0.0,0.0,0.94,0.86,0.0,0.0,0.0,0.0,0.0,0.0,0.0,0.0,0.0,0.0,0.0,0.0,0.0,0.0,0.0,0.0,0.0,0.0,0.0,0.0,0.0,0.0,0.0,0.0,0.0,0.0,0.0,0.0,0.0,0.0,0.0,0.0,0.0,0.0,0.0,0.0,0.0,0.0,0.0,0.0,0.0,0.0,0.0,0.0,0.0,0.0,0.0,0.0,0.0,0.0,0.0,0.0,0.0,0.0,0.0,0.0,0.0,0.0,0.0,0.0,0.0,0.0,0.0,0.0,0.0,0.0,0.0,0.0,0.0,0.0,0.0,0.0,0.0,0.0,0.0,0.0,0.0,1.0,1.0,0.03,0.0,1.0,1.0,0.0,0.0,0.11,0.0,0.0,0.0,0.0,0.0,0.0],[0.0,0.0,0.0,0.0,0.0,0.0,0.0,0.0,0.0,0.0,0.0,0.0,0.0,0.0,0.0,0.0,0.0,0.0,0.0,0.0,0.0,0.0,0.0,0.0,0.0,0.0,0.0,0.0,0.0,0.0,0.0,0.0,0.0,0.0,0.0,0.0,0.0,0.0,0.0,0.0,0.0,0.0,0.0,0.0,0.0,0.0,0.0,0.0,0.0,0.0,0.0,0.0,0.0,0.0,0.0,0.0,0.0,0.0,0.0,0.0,0.0,0.0,0.0,0.0,0.0,0.0,0.0,0.0,0.0,0.0,0.0,0.0,0.0,0.0,0.0,0.0,0.0,0.0,0.0,0.0,0.0,0.0,0.0,0.0,0.0,0.0,0.0,0.0,0.0,0.0,0.0,0.0,0.0,0.0,0.0,0.0,0.0,0.0,0.0,0.0,0.0,0.0,0.0,0.0,0.0,0.0,0.0,0.0,0.0,0.0,0.0,0.0,0.0,0.0,0.0,0.0,0.0,0.0,0.0,0.0,0.0,0.0,0.0,0.0,0.0,0.0,0.0,0.0,0.0,0.0,0.0,0.0,0.0,0.0,0.0,0.0,0.0,0.0,0.0,0.0,0.0,0.0,0.0,0.0,0.0,0.0,0.0,0.0,0.0,0.0,1.0,1.0,1.0,1.0,1.0,1.0,1.0,1.0,1.0,0.0,0.0,0.0,0.0,0.0,0.0,0.0,0.0,0.0,0.0,0.0,0.0,0.0,0.0,0.0,0.0,0.0,0.0,0.0,0.0,0.0,0.0,0.0,0.0,0.0,0.0,0.0,0.0,0.0,0.0,0.0,0.0,0.0,0.0,0.0,0.0,0.0,0.0,0.0,0.0,0.0,0.0,0.0,0.0,0.0,0.0,0.0,0.0,0.0,0.0,0.0,0.0,0.0,0.0,0.0,0.0,0.0,0.0,0.0,1.0,0.0,0.0,0.0,0.0,0.99,0.0,0.0,0.0,0.0,0.0,0.0,0.0,0.0,0.0,0.0,0.0,0.0,0.0,0.0,0.0,0.0,0.0,0.0,0.0,0.0,0.0,0.0,0.0,0.0,0.0,0.0,0.0,0.0,0.0,0.0,0.0,0.0,0.0,0.0,0.0,0.0,0.0,0.0,0.0,0.0,0.0,0.0,0.0,0.0,0.0,0.0,0.0,0.0,0.0,0.0,0.96,0.99,0.0,0.0,1.0,0.27,0.0,0.0,0.0,0.0,0.0,0.0,0.0,0.0,0.0,0.0,0.0,0.0,0.0,0.0,0.0,0.0,0.0,0.0,0.0,0.0,0.0,0.0,0.0,0.0,0.0,0.0,0.0,0.0,0.0,0.0,0.0],[0.0,0.0,0.0,0.0,0.0,0.0,0.0,0.0,0.0,0.0,0.0,0.0,0.0,0.0,0.0,0.0,0.0,0.0,0.0,0.0,0.0,0.0,0.0,0.0,0.0,0.0,0.0,0.0,0.0,0.0,0.0,0.0,0.0,0.0,0.0,0.0,0.0,0.0,0.0,0.0,0.0,0.0,0.0,0.0,0.0,0.0,0.0,0.0,0.0,0.0,0.0,0.0,0.0,0.0,0.0,0.0,0.0,0.0,0.0,0.0,0.0,0.0,0.0,0.0,0.0,0.0,0.0,0.0,0.0,0.0,0.0,0.0,0.0,0.0,0.0,0.0,0.0,0.0,0.0,0.0,0.0,0.0,0.0,0.0,0.0,0.0,0.0,0.0,0.0,0.0,0.0,0.0,0.0,0.0,0.0,0.0,0.0,0.0,0.0,0.0,0.0,0.0,0.0,0.0,0.0,0.0,0.0,0.0,0.0,0.0,0.0,0.0,0.0,0.0,0.0,0.0,0.0,0.0,0.0,0.0,0.0,0.0,0.0,0.0,0.0,0.0,0.0,0.0,0.0,0.0,0.0,0.0,0.0,0.0,0.0,0.0,0.0,0.0,0.0,0.0,0.0,0.0,0.0,0.0,0.0,0.0,0.0,0.0,0.0,0.0,0.0,1.0,1.0,1.0,1.0,1.0,1.0,1.0,1.0,1.0,0.02,0.0,0.0,0.0,0.0,0.0,0.0,0.0,0.0,0.0,0.0,0.0,0.0,0.0,0.0,0.0,0.0,0.0,0.0,0.0,0.0,0.0,0.0,0.0,0.0,0.0,0.0,0.0,0.0,0.0,0.0,0.0,0.0,0.0,0.0,0.0,0.0,0.0,0.0,0.0,0.0,0.0,0.0,0.0,0.0,0.0,0.0,0.0,0.0,0.0,0.0,0.0,0.0,0.0,0.0,0.0,0.0,0.0,0.0,0.0,0.0,0.0,0.0,0.0,0.0,0.0,0.0,0.0,0.0,0.0,0.0,0.0,0.0,0.0,0.0,0.0,0.0,0.95,0.0,0.0,0.0,0.0,0.0,0.0,0.0,0.0,0.0,0.0,0.0,0.0,0.0,0.0,0.0,0.0,0.0,0.0,0.0,0.0,0.0,0.0,0.0,0.0,0.0,0.0,0.0,0.0,0.0,0.0,0.0,0.0,0.0,0.0,0.0,0.0,0.0,0.0,0.0,0.0,0.1,0.92,0.0,0.0,0.0,0.0,1.0,0.0,0.0,1.0,0.0,1.0,0.0,0.0,0.0,0.0,0.0,0.0,0.0,1.0,0.0,0.0,0.0,0.0,0.0,0.0,0.0,0.0,0.0,0.0,0.0,0.0,0.0],[0.0,0.0,0.0,0.0,0.0,0.0,0.0,0.0,0.0,0.0,0.0,0.0,0.0,0.0,0.0,0.0,0.0,0.0,0.0,0.0,0.0,0.0,0.0,0.0,0.0,0.0,0.0,0.0,0.0,0.0,0.0,0.0,0.0,0.0,0.0,0.0,0.0,0.0,0.0,0.0,0.0,0.0,0.0,0.0,0.0,0.0,0.0,0.0,0.0,0.0,0.0,0.0,0.0,0.0,0.0,0.0,0.0,0.0,0.0,0.0,0.0,0.0,0.0,0.0,0.0,0.0,0.0,0.0,0.0,0.0,0.0,0.0,0.0,0.0,0.0,0.0,0.0,0.0,0.0,0.0,0.0,0.0,0.0,0.0,0.0,0.0,0.0,0.0,0.0,0.0,0.0,0.0,0.0,0.0,0.0,0.0,0.0,0.0,0.0,0.0,0.0,0.0,0.0,0.0,0.0,0.0,0.0,0.0,0.0,0.0,0.0,0.0,0.0,0.0,0.0,0.0,0.0,0.0,0.0,0.0,0.0,0.0,0.0,0.0,0.0,0.0,0.0,0.0,0.0,0.0,0.0,0.0,0.0,0.0,0.0,0.0,0.0,0.0,0.0,0.0,0.0,0.0,0.0,0.0,0.0,0.0,0.0,0.0,0.0,0.0,0.0,0.0,1.0,1.0,1.0,1.0,1.0,1.0,0.99,1.0,1.0,0.99,0.01,0.0,0.0,0.0,0.0,0.0,0.0,0.0,0.0,0.0,0.0,0.0,0.0,0.0,0.0,0.0,0.0,0.0,0.0,0.0,0.0,0.0,0.0,0.0,0.0,0.0,0.0,0.0,0.0,0.0,0.0,0.0,0.0,0.0,0.0,0.0,0.0,0.0,0.0,0.0,0.0,0.0,0.0,0.0,0.0,0.0,0.0,0.0,0.0,0.0,0.0,0.0,0.0,0.0,0.0,0.0,0.0,0.0,0.0,0.0,0.0,0.0,0.0,0.0,0.0,0.0,0.0,0.0,0.0,0.0,0.0,0.0,0.0,0.0,0.0,0.0,0.0,0.0,0.0,0.0,0.0,0.0,0.0,0.0,0.0,0.0,0.0,0.0,0.0,0.0,0.0,0.0,0.0,0.0,0.0,0.0,0.0,0.0,0.0,0.0,0.0,0.0,0.0,0.0,0.0,0.0,0.0,0.0,0.0,0.0,0.0,0.0,0.0,0.0,0.0,0.0,0.0,0.0,0.0,0.0,0.0,0.0,0.0,0.0,0.0,0.0,0.0,1.0,0.0,0.0,0.0,1.0,1.0,0.0,0.0,1.0,1.0,0.0,0.01,1.0,0.0,0.0,0.0,0.0,0.0,0.0,0.0,0.0,0.0],[0.0,0.0,0.0,0.0,0.0,0.0,0.0,0.0,0.0,0.0,0.0,0.0,0.0,0.0,0.0,0.0,0.0,0.0,0.0,0.0,0.0,0.0,0.0,0.0,0.0,0.0,0.0,0.0,0.0,0.0,0.0,0.0,0.0,0.0,0.0,0.0,0.0,0.0,0.0,0.0,0.0,0.0,0.0,0.0,0.0,0.0,0.0,0.0,0.0,0.0,0.0,0.0,0.0,0.0,0.0,0.0,0.0,0.0,0.0,0.0,0.0,0.0,0.0,0.0,0.0,0.0,0.0,0.0,0.0,0.0,0.0,0.0,0.0,0.0,0.0,0.0,0.0,0.0,0.0,0.0,0.0,0.0,0.0,0.0,0.0,0.0,0.0,0.0,0.0,0.0,0.0,0.0,0.0,0.0,0.0,0.0,0.0,0.0,0.0,0.0,0.0,0.0,0.0,0.0,0.0,0.0,0.0,0.0,0.0,0.0,0.0,0.0,0.0,0.0,0.0,0.0,0.0,0.0,0.0,0.0,0.0,0.0,0.0,0.0,0.0,0.0,0.0,0.0,0.0,0.0,0.0,0.0,0.0,0.0,0.0,0.0,0.0,0.0,0.0,0.0,0.0,0.0,0.0,0.0,0.0,0.0,0.0,0.0,0.0,0.0,0.0,0.0,0.0,1.0,1.0,1.0,1.0,1.0,1.0,0.99,1.0,1.0,0.01,0.0,0.0,0.0,0.0,0.0,0.0,0.0,0.0,0.0,0.0,0.0,0.0,0.0,0.0,0.0,0.0,0.0,0.0,0.0,0.0,0.0,0.0,0.0,0.0,0.0,0.0,0.0,0.0,0.0,0.0,0.0,0.0,0.0,0.0,0.0,0.0,0.0,0.0,0.0,0.0,0.0,0.0,0.0,0.0,0.0,0.0,0.0,0.0,0.0,0.0,0.0,0.99,0.0,0.0,0.99,0.99,0.0,0.0,0.0,0.0,0.0,0.0,0.0,0.0,0.0,0.0,0.0,0.0,0.0,0.0,0.0,0.0,0.0,0.0,0.0,0.0,0.0,0.0,0.0,0.0,0.0,0.0,0.0,0.0,0.0,0.0,0.0,0.0,0.0,0.0,0.0,0.0,0.0,0.0,0.0,0.0,0.0,0.0,0.0,0.0,0.0,0.0,0.0,0.0,0.0,0.0,0.0,0.0,0.0,0.0,0.0,0.0,0.0,0.0,0.0,0.0,0.0,0.0,0.0,0.0,0.0,0.0,0.0,0.0,0.0,0.0,0.0,0.0,0.0,0.0,0.0,0.0,0.0,0.0,1.0,0.0,0.0,0.0,1.0,0.0,0.0,0.0,0.0,0.0,0.01,0.0,0.0,0.01],[0.0,0.0,0.0,0.0,0.0,0.0,0.0,0.0,0.0,0.0,0.0,0.0,0.0,0.0,0.0,0.0,0.0,0.0,0.0,0.0,0.0,0.0,0.0,0.0,0.0,0.0,0.0,0.0,0.0,0.0,0.0,0.0,0.0,0.0,0.0,0.0,0.0,0.0,0.0,0.0,0.0,0.0,0.0,0.0,0.0,0.0,0.0,0.0,0.0,0.0,0.0,0.0,0.0,0.0,0.0,0.0,0.0,0.0,0.0,0.0,0.0,0.0,0.0,0.0,0.0,0.0,0.0,0.0,0.0,0.0,0.0,0.0,0.0,0.0,0.0,0.0,0.0,0.0,0.0,0.0,0.0,0.0,0.0,0.0,0.0,0.0,0.0,0.0,0.0,0.0,0.0,0.0,0.0,0.0,0.0,0.0,0.0,0.0,0.0,0.0,0.0,0.0,0.0,0.0,0.0,0.0,0.0,0.0,0.0,0.0,0.0,0.0,0.0,0.0,0.0,0.0,0.0,0.0,0.0,0.0,0.0,0.0,0.0,0.0,0.0,0.0,0.0,0.0,0.0,0.0,0.0,0.0,0.0,0.0,0.0,0.0,0.0,0.0,0.0,0.0,0.0,0.0,0.0,0.0,0.0,0.0,0.0,0.0,0.0,0.0,0.0,0.0,0.0,0.0,1.0,1.0,0.99,1.0,1.0,1.0,0.0,0.96,0.02,0.0,0.0,0.0,0.0,0.0,0.0,0.0,0.0,0.0,0.0,0.0,0.0,0.0,0.0,0.0,0.0,0.0,0.0,0.0,0.0,0.0,0.0,0.0,0.0,0.0,0.0,0.0,0.0,0.0,0.0,0.0,0.0,0.0,0.0,0.0,0.0,0.0,0.0,0.0,0.0,0.0,0.0,0.0,0.0,0.0,0.0,0.0,0.86,0.0,0.0,0.0,0.2,0.0,0.0,0.0,0.0,0.0,0.0,0.0,0.0,0.0,0.0,0.0,0.0,0.0,0.0,0.0,0.0,0.0,0.0,0.0,0.0,0.0,0.0,0.0,0.0,0.0,0.0,0.0,0.0,0.0,0.0,0.0,0.0,0.98,0.0,0.0,0.02,0.33,0.0,0.0,0.0,0.0,0.0,0.0,0.0,0.0,0.0,0.0,0.0,0.0,0.0,0.0,0.0,0.0,0.0,0.0,0.0,0.88,0.0,0.0,0.01,0.99,0.0,0.0,0.0,0.0,0.0,0.0,0.0,0.0,1.0,0.0,0.0,0.0,0.0,0.0,0.0,0.0,0.0,0.0,0.0,0.0,0.0,0.0,0.0,0.0,0.0,0.0,0.0,0.0,0.0,0.0,0.0,0.0,0.0,0.0,0.0],[0.0,0.0,0.0,0.0,0.0,0.0,0.0,0.0,0.0,0.0,0.0,0.01,0.0,0.0,0.0,0.0,0.0,0.0,0.0,0.0,0.0,0.0,0.0,0.0,0.0,0.0,0.0,0.0,0.0,0.0,0.0,0.0,0.0,0.0,0.0,0.0,0.0,0.0,0.0,0.0,0.0,0.0,0.0,0.0,0.0,0.0,0.0,0.0,0.0,0.0,0.0,0.0,0.0,0.0,0.0,0.0,0.0,0.0,0.0,0.0,0.0,0.0,0.0,0.0,0.0,0.0,0.0,0.0,0.0,0.0,0.0,0.0,0.0,0.0,0.0,0.0,0.0,0.0,0.0,0.0,0.0,0.0,0.0,0.0,0.0,0.0,0.0,0.0,0.0,0.0,0.0,0.0,0.0,0.0,0.0,0.0,0.0,0.0,0.0,0.0,0.0,0.0,0.0,0.0,0.0,0.0,0.0,0.0,0.0,0.0,0.0,0.0,0.0,0.0,0.0,0.0,0.0,0.0,0.0,0.0,0.0,0.0,0.0,0.0,0.0,0.0,0.0,0.0,0.0,0.0,0.0,0.0,0.0,0.0,0.0,0.0,0.0,0.0,0.0,0.0,0.0,0.0,0.0,0.0,0.0,0.0,0.0,0.0,0.0,0.0,0.0,0.0,0.0,0.0,0.0,1.0,1.0,0.99,1.0,1.0,1.0,0.8,0.01,0.0,0.0,0.0,0.0,0.0,0.0,0.0,0.0,0.0,0.0,0.0,0.0,0.0,0.0,0.0,0.0,0.0,0.0,0.0,0.0,0.0,0.0,0.0,0.0,0.0,0.0,0.0,0.0,0.0,0.0,0.0,0.0,0.0,0.0,0.0,0.0,0.0,0.0,0.0,0.0,0.0,0.0,0.0,0.0,0.0,0.0,0.0,0.0,0.0,0.0,0.0,0.0,0.0,0.0,0.0,0.0,0.0,0.0,0.0,0.0,0.0,0.0,0.0,0.0,0.0,0.0,0.0,0.0,0.0,0.0,0.0,0.0,0.0,0.0,0.0,0.0,0.0,0.0,0.0,0.0,0.0,0.0,0.01,0.05,0.99,0.0,0.0,0.97,0.0,0.0,0.0,0.0,0.0,0.0,0.0,0.0,0.0,0.0,0.0,0.0,0.0,0.0,0.0,0.0,0.0,0.0,0.0,0.0,0.0,0.0,0.0,0.0,0.0,0.0,0.0,0.0,0.0,0.0,0.0,0.0,0.0,1.0,0.0,0.0,0.05,0.0,0.94,0.0,0.0,0.0,0.0,0.0,0.0,0.0,0.0,0.0,0.0,0.0,0.0,0.0,0.0,0.0,0.0,0.0,0.0,0.0,0.0,0.0],[0.0,0.0,0.0,0.0,0.0,0.0,0.0,0.0,0.0,0.0,0.01,0.02,0.02,0.0,0.0,0.0,0.0,0.0,0.0,0.0,0.0,0.0,0.0,0.0,0.0,0.0,0.0,0.0,0.0,0.0,0.0,0.0,0.0,0.0,0.0,0.0,0.0,0.0,0.0,0.0,0.0,0.0,0.0,0.0,0.0,0.0,0.0,0.0,0.0,0.0,0.0,0.0,0.0,0.0,0.0,0.0,0.0,0.0,0.0,0.0,0.0,0.0,0.0,0.0,0.0,0.0,0.0,0.0,0.0,0.0,0.0,0.0,0.0,0.0,0.0,0.0,0.0,0.0,0.0,0.0,0.0,0.0,0.0,0.0,0.0,0.0,0.0,0.0,0.0,0.0,0.0,0.0,0.0,0.0,0.0,0.0,0.0,0.0,0.0,0.0,0.0,0.0,0.0,0.0,0.0,0.0,0.0,0.0,0.0,0.0,0.0,0.0,0.0,0.0,0.0,0.0,0.0,0.0,0.0,0.0,0.0,0.0,0.0,0.0,0.0,0.0,0.0,0.0,0.0,0.0,0.0,0.0,0.0,0.0,0.0,0.0,0.0,0.0,0.0,0.0,0.0,0.0,0.0,0.0,0.0,0.0,0.0,0.0,0.0,0.0,0.0,0.0,0.0,0.0,0.0,0.02,1.0,1.0,0.0,1.0,1.0,1.0,0.99,0.01,0.0,0.0,0.0,0.0,0.0,0.0,0.0,0.0,0.0,0.0,0.0,0.0,0.0,0.0,0.0,0.0,0.0,0.0,0.0,0.0,0.0,0.0,0.0,0.0,0.0,0.0,0.0,0.0,0.0,0.0,0.0,0.0,0.0,0.0,0.0,0.0,0.0,0.0,0.0,0.0,0.0,0.0,0.0,0.0,0.0,0.0,0.0,0.0,0.0,0.0,0.0,0.0,0.0,0.0,0.0,0.0,0.0,0.0,0.0,0.0,0.0,0.0,0.0,0.0,0.0,0.0,0.0,0.0,0.0,0.0,0.0,0.0,0.0,0.0,0.0,0.0,0.0,0.0,0.0,0.0,0.0,0.0,0.0,0.0,0.0,0.0,0.0,0.0,0.0,0.0,0.0,0.0,0.0,0.0,0.0,0.0,0.0,0.0,0.0,0.0,0.0,0.0,0.0,0.0,0.0,0.0,0.0,0.0,0.0,0.0,0.0,0.0,0.0,0.0,0.0,0.0,0.0,0.0,0.0,0.0,0.0,0.0,0.0,0.0,0.0,0.99,0.0,0.0,0.0,0.0,0.99,0.0,0.0,0.69,0.04,0.0,0.0,0.0,0.0,0.0,0.0,0.0,0.0,0.0,0.0,0.0,0.0],[0.01,0.01,0.0,0.0,0.0,0.0,0.0,0.0,0.0,0.0,0.0,0.01,0.02,0.01,0.01,0.0,0.0,0.0,0.0,0.0,0.0,0.0,0.0,0.0,0.0,0.0,0.0,0.0,0.0,0.0,0.0,0.0,0.0,0.0,0.0,0.0,0.0,0.0,0.0,0.0,0.0,0.0,0.0,0.0,0.0,0.0,0.0,0.0,0.0,0.0,0.0,0.0,0.0,0.0,0.0,0.0,0.0,0.0,0.0,0.0,0.0,0.0,0.0,0.0,0.0,0.0,0.0,0.0,0.0,0.0,0.0,0.0,0.0,0.0,0.0,0.0,0.0,0.0,0.0,0.0,0.0,0.0,0.0,0.0,0.0,0.0,0.0,0.0,0.0,0.0,0.0,0.0,0.0,0.0,0.0,0.0,0.0,0.0,0.0,0.0,0.0,0.0,0.0,0.0,0.0,0.0,0.0,0.0,0.0,0.0,0.0,0.0,0.0,0.0,0.0,0.0,0.0,0.0,0.0,0.0,0.0,0.0,0.0,0.0,0.0,0.0,0.0,0.0,0.0,0.0,0.0,0.0,0.0,0.0,0.0,0.0,0.0,0.0,0.0,0.0,0.0,0.0,0.0,0.0,0.0,0.0,0.0,0.0,0.0,0.0,0.0,0.0,0.0,0.0,0.0,0.0,0.99,1.0,0.96,0.8,1.0,1.0,1.0,0.14,0.01,0.0,0.0,0.0,0.0,0.0,0.0,0.0,0.0,0.0,0.01,0.01,0.03,0.0,0.0,0.0,0.0,0.0,0.0,0.0,0.0,0.0,0.0,0.0,0.0,0.0,0.0,0.0,0.0,0.0,0.0,0.0,0.0,0.0,0.0,0.0,0.0,0.0,0.0,0.0,0.0,0.0,0.03,0.0,0.0,0.98,0.01,0.0,0.0,0.0,0.0,0.0,0.0,0.0,0.0,0.0,0.0,0.0,0.0,0.0,0.0,0.0,0.0,0.0,0.0,0.0,0.0,0.0,0.0,0.0,0.0,0.0,0.0,0.0,0.0,0.0,0.0,0.0,0.0,0.0,0.0,0.0,0.0,0.0,0.0,0.0,0.01,0.0,0.0,0.0,0.01,0.0,0.0,0.0,0.0,0.0,0.0,0.0,0.0,0.0,0.0,0.0,0.0,0.0,0.0,0.0,0.0,0.0,0.0,0.0,0.0,0.0,0.0,0.0,0.0,0.0,0.0,0.0,0.0,0.0,0.0,0.0,0.0,0.0,0.0,0.0,0.0,0.0,0.0,0.0,0.0,0.0,0.0,0.0,0.0,0.0,0.0,0.95,0.0,0.0,0.0,0.01,0.0,0.03,0.02,0.01,0.15],[0.01,0.01,0.01,0.0,0.0,0.0,0.0,0.0,0.0,0.0,0.0,0.02,0.02,0.02,0.01,0.0,0.0,0.0,0.0,0.0,0.0,0.0,0.0,0.0,0.0,0.0,0.0,0.0,0.0,0.0,0.0,0.0,0.0,0.0,0.0,0.0,0.0,0.0,0.0,0.0,0.0,0.0,0.0,0.0,0.0,0.0,0.0,0.0,0.0,0.0,0.0,0.0,0.0,0.0,0.0,0.0,0.0,0.0,0.0,0.0,0.0,0.0,0.0,0.0,0.0,0.0,0.0,0.0,0.0,0.0,0.0,0.0,0.0,0.0,0.0,0.0,0.0,0.0,0.0,0.0,0.0,0.0,0.0,0.0,0.0,0.0,0.0,0.0,0.0,0.0,0.0,0.0,0.0,0.0,0.0,0.0,0.0,0.0,0.0,0.0,0.0,0.0,0.0,0.0,0.0,0.0,0.0,0.0,0.0,0.0,0.0,0.0,0.0,0.0,0.0,0.0,0.0,0.0,0.0,0.0,0.0,0.0,0.0,0.0,0.0,0.0,0.0,0.0,0.0,0.0,0.0,0.0,0.0,0.0,0.0,0.0,0.0,0.0,0.0,0.0,0.0,0.0,0.0,0.0,0.0,0.0,0.0,0.0,0.0,0.0,0.0,0.0,0.0,0.0,0.0,0.0,0.01,0.01,0.02,0.01,0.99,1.0,1.0,1.0,0.99,0.01,0.0,0.0,0.0,0.0,0.0,0.0,0.0,0.0,0.97,0.98,0.99,0.01,0.01,0.03,0.0,0.0,0.0,0.0,0.0,0.0,0.0,0.0,0.0,0.0,0.0,0.0,0.0,0.0,0.0,0.0,0.0,0.0,0.0,0.0,0.0,0.0,0.01,0.0,0.0,0.0,0.0,0.0,0.0,0.01,0.0,0.0,0.0,0.0,0.0,0.0,0.0,0.0,0.0,0.0,0.0,0.0,0.0,0.0,0.0,0.0,0.0,0.0,0.0,0.0,0.0,0.0,0.0,0.0,0.0,0.0,0.0,0.0,0.0,0.0,0.0,0.0,0.0,0.0,0.0,0.0,0.0,0.0,0.0,0.0,0.0,0.0,0.0,0.0,0.0,0.0,0.0,0.0,0.0,0.0,0.0,0.0,0.0,0.0,0.0,0.0,0.0,0.0,0.0,0.0,0.0,0.0,0.0,0.0,0.0,0.0,0.0,0.0,0.0,0.0,0.0,0.0,0.0,0.0,0.0,0.0,0.0,0.0,0.0,0.0,0.0,0.0,0.0,0.0,0.0,0.0,0.0,0.0,0.0,0.0,0.0,0.0,0.0,0.0,0.0,0.0,0.0,0.01,0.01,0.0,0.04],[0.02,0.02,0.02,0.0,0.0,0.0,0.0,0.0,0.0,0.0,0.0,0.0,0.0,0.01,0.02,0.01,0.02,0.0,0.0,0.0,0.0,0.0,0.0,0.0,0.0,0.0,0.0,0.0,0.0,0.0,0.0,0.0,0.0,0.0,0.0,0.0,0.0,0.0,0.0,0.0,0.0,0.0,0.0,0.0,0.0,0.0,0.0,0.0,0.0,0.0,0.0,0.0,0.0,0.0,0.0,0.0,0.0,0.0,0.0,0.0,0.0,0.0,0.0,0.0,0.0,0.0,0.0,0.0,0.0,0.0,0.0,0.0,0.0,0.0,0.0,0.0,0.0,0.0,0.0,0.0,0.0,0.0,0.0,0.0,0.0,0.0,0.0,0.0,0.0,0.0,0.0,0.0,0.0,0.0,0.0,0.0,0.0,0.0,0.0,0.0,0.0,0.0,0.0,0.0,0.0,0.0,0.0,0.0,0.0,0.0,0.0,0.0,0.0,0.0,0.0,0.0,0.0,0.0,0.0,0.0,0.0,0.0,0.0,0.0,0.0,0.0,0.0,0.0,0.0,0.0,0.0,0.0,0.0,0.0,0.0,0.0,0.0,0.0,0.0,0.0,0.0,0.0,0.0,0.0,0.0,0.0,0.0,0.0,0.0,0.0,0.0,0.0,0.0,0.0,0.0,0.0,0.0,0.0,0.0,0.0,0.01,0.14,1.0,1.0,1.0,1.0,0.0,0.0,0.0,0.0,0.0,0.0,0.0,0.01,0.97,1.0,0.98,0.0,0.0,0.0,0.0,0.0,0.0,0.0,0.0,0.0,0.0,0.0,0.0,0.0,0.0,0.0,0.0,0.0,0.0,0.0,0.0,0.0,0.0,0.0,0.0,0.0,0.9,0.0,0.0,0.99,0.96,0.0,0.0,0.97,0.0,0.0,0.0,0.0,0.0,0.0,0.0,0.0,0.0,0.0,0.0,0.0,0.0,0.0,0.0,0.0,0.0,0.0,0.0,0.0,0.0,0.0,0.0,0.0,0.0,0.0,0.0,0.0,0.0,0.0,0.0,0.0,0.0,0.0,0.0,0.0,0.0,0.0,0.0,0.0,0.0,0.0,0.0,0.0,0.0,0.0,0.0,0.0,0.0,0.0,0.0,0.0,0.0,0.0,0.0,0.0,0.0,0.0,0.0,0.0,0.0,0.0,0.0,0.0,0.0,0.0,0.0,0.0,0.0,0.0,0.0,0.0,0.0,0.0,0.0,0.0,0.0,0.0,0.0,0.0,0.0,0.0,0.0,0.0,0.0,0.0,0.0,0.0,0.0,0.0,0.0,0.0,0.0,0.0,0.0,0.0,0.0,0.01,0.01,0.02,0.07],[0.02,0.02,0.02,0.01,0.0,0.02,0.0,0.01,0.0,0.0,0.0,0.0,0.0,0.02,0.01,0.01,0.01,0.0,0.0,0.0,0.0,0.0,0.0,0.0,0.0,0.0,0.0,0.0,0.0,0.0,0.0,0.0,0.0,0.0,0.0,0.0,0.0,0.0,0.0,0.0,0.0,0.0,0.0,0.0,0.0,0.0,0.0,0.0,0.0,0.0,0.0,0.0,0.0,0.0,0.0,0.0,0.0,0.0,0.0,0.0,0.0,0.0,0.0,0.0,0.0,0.0,0.0,0.0,0.0,0.0,0.0,0.0,0.0,0.0,0.0,0.0,0.0,0.0,0.0,0.0,0.0,0.0,0.0,0.0,0.0,0.0,0.0,0.0,0.0,0.0,0.0,0.0,0.0,0.0,0.0,0.0,0.0,0.0,0.0,0.0,0.0,0.0,0.0,0.0,0.0,0.0,0.0,0.0,0.0,0.0,0.0,0.0,0.0,0.0,0.0,0.0,0.0,0.0,0.0,0.0,0.0,0.0,0.0,0.0,0.0,0.0,0.0,0.0,0.0,0.0,0.0,0.0,0.0,0.0,0.0,0.0,0.0,0.0,0.0,0.0,0.0,0.0,0.0,0.0,0.0,0.0,0.0,0.0,0.0,0.0,0.0,0.0,0.0,0.0,0.0,0.0,0.0,0.0,0.0,0.0,0.0,0.01,0.99,1.0,1.0,1.0,0.68,0.0,0.0,0.0,0.0,0.0,0.99,0.99,0.99,0.99,0.0,0.0,0.0,0.0,0.0,0.0,0.0,0.0,0.0,0.0,0.0,0.0,0.0,0.0,0.0,0.0,0.0,0.0,0.0,0.0,0.0,0.01,0.0,0.0,0.0,0.0,0.01,0.0,0.0,0.01,0.0,0.0,0.0,0.01,0.0,0.0,0.0,0.0,0.0,0.0,0.0,0.0,0.0,0.0,0.0,0.0,0.0,0.0,0.0,0.0,0.0,0.0,0.0,0.0,0.0,0.0,0.0,0.0,0.0,0.0,0.0,0.0,0.0,0.0,0.0,0.0,0.0,0.0,0.0,0.0,0.0,0.0,0.0,0.0,0.0,0.0,0.0,0.0,0.0,0.0,0.0,0.0,0.0,0.0,0.0,0.0,0.0,0.0,0.0,0.0,0.0,0.0,0.0,0.0,0.0,0.0,0.0,0.0,0.0,0.0,0.0,0.0,0.0,0.0,0.0,0.0,0.0,0.0,0.0,0.0,0.0,0.0,0.0,0.0,0.0,0.0,0.0,0.0,0.0,0.0,0.0,0.0,0.0,0.0,0.0,0.0,0.0,0.0,0.0,0.0,0.0,0.02,0.05,0.06,0.12],[0.0,0.0,0.0,0.0,0.0,0.0,0.0,0.0,0.0,0.0,0.0,0.0,0.0,0.0,0.0,0.01,0.02,0.01,0.01,0.0,0.0,0.0,0.0,0.0,0.0,0.0,0.0,0.0,0.0,0.0,0.0,0.0,0.0,0.0,0.0,0.0,0.0,0.0,0.0,0.0,0.0,0.0,0.0,0.0,0.0,0.0,0.0,0.0,0.0,0.0,0.0,0.0,0.0,0.0,0.0,0.0,0.0,0.0,0.0,0.0,0.0,0.0,0.0,0.0,0.0,0.0,0.0,0.0,0.0,0.0,0.0,0.0,0.0,0.0,0.0,0.0,0.0,0.0,0.0,0.0,0.0,0.0,0.0,0.0,0.0,0.0,0.0,0.0,0.0,0.0,0.0,0.0,0.0,0.0,0.0,0.0,0.0,0.0,0.0,0.0,0.0,0.0,0.0,0.0,0.0,0.0,0.0,0.0,0.0,0.0,0.0,0.0,0.0,0.0,0.0,0.0,0.0,0.0,0.0,0.0,0.0,0.0,0.0,0.0,0.0,0.0,0.0,0.0,0.0,0.0,0.0,0.0,0.0,0.0,0.0,0.0,0.0,0.0,0.0,0.0,0.0,0.0,0.0,0.0,0.0,0.0,0.0,0.0,0.0,0.0,0.0,0.0,0.0,0.0,0.0,0.0,0.0,0.0,0.0,0.0,0.0,0.0,0.01,1.0,1.0,1.0,1.0,0.99,0.0,0.0,0.0,0.03,0.99,0.99,0.09,0.99,0.0,0.0,0.0,0.0,0.0,0.0,0.0,0.0,0.0,0.0,0.0,0.0,0.0,0.0,0.0,0.75,0.0,0.0,0.0,0.93,0.0,0.93,0.0,0.0,0.0,0.01,0.01,0.0,0.0,0.1,0.0,0.0,0.0,0.0,0.0,0.0,0.0,0.0,0.0,0.0,0.0,0.0,0.0,0.0,0.0,0.0,0.0,0.0,0.0,0.0,0.0,0.0,0.0,0.0,0.0,0.0,0.0,0.0,0.0,0.0,0.0,0.0,0.0,0.0,0.0,0.0,0.0,0.0,0.0,0.0,0.0,0.0,0.0,0.0,0.0,0.0,0.0,0.0,0.0,0.0,0.0,0.0,0.0,0.0,0.0,0.0,0.0,0.0,0.0,0.0,0.0,0.0,0.0,0.0,0.0,0.0,0.0,0.0,0.0,0.0,0.0,0.0,0.0,0.0,0.0,0.0,0.0,0.0,0.0,0.0,0.0,0.0,0.0,0.0,0.0,0.0,0.0,0.0,0.0,0.0,0.0,0.0,0.0,0.0,0.0,0.0,0.0,0.0,0.0,0.0,0.0,0.0,0.0,0.0,0.0],[0.0,0.0,0.0,0.0,0.0,0.0,0.0,0.0,0.0,0.0,0.0,0.0,0.0,0.0,0.0,0.0,0.0,0.0,0.01,0.0,0.0,0.0,0.0,0.0,0.0,0.0,0.0,0.0,0.0,0.0,0.0,0.0,0.0,0.0,0.0,0.0,0.0,0.0,0.0,0.0,0.0,0.0,0.0,0.0,0.0,0.0,0.0,0.0,0.0,0.0,0.0,0.0,0.0,0.0,0.0,0.0,0.0,0.0,0.0,0.0,0.0,0.0,0.0,0.0,0.0,0.0,0.0,0.0,0.0,0.0,0.0,0.0,0.0,0.0,0.0,0.0,0.0,0.0,0.0,0.0,0.0,0.0,0.0,0.0,0.0,0.0,0.0,0.0,0.0,0.0,0.0,0.0,0.0,0.0,0.0,0.0,0.0,0.0,0.0,0.0,0.0,0.0,0.0,0.0,0.0,0.0,0.0,0.0,0.0,0.0,0.0,0.0,0.0,0.0,0.0,0.0,0.0,0.0,0.0,0.0,0.0,0.0,0.0,0.0,0.0,0.0,0.0,0.0,0.0,0.0,0.0,0.0,0.0,0.0,0.0,0.0,0.0,0.0,0.0,0.0,0.0,0.0,0.0,0.0,0.0,0.0,0.0,0.0,0.0,0.0,0.0,0.0,0.0,0.0,0.0,0.0,0.0,0.0,0.0,0.0,0.0,0.0,0.0,0.0,0.68,1.0,1.0,1.0,0.03,0.03,1.0,0.99,1.0,0.97,0.0,0.0,0.0,0.0,0.0,0.0,0.0,0.0,0.0,0.0,0.0,0.0,0.0,0.0,0.0,0.0,0.0,0.0,0.0,0.0,0.0,0.03,0.0,0.0,0.0,0.0,0.0,0.0,0.0,0.0,0.0,0.0,0.0,0.0,0.0,0.0,0.0,0.0,0.0,0.0,0.0,0.0,0.0,0.0,0.0,0.0,0.0,0.0,0.0,0.0,0.0,0.0,0.0,0.0,0.0,0.0,0.0,0.0,0.0,0.0,0.0,0.0,0.0,0.0,0.0,0.0,0.0,0.0,0.0,0.0,0.0,0.0,0.0,0.0,0.0,0.0,0.0,0.0,0.0,0.0,0.0,0.0,0.0,0.0,0.0,0.0,0.0,0.0,0.0,0.0,0.0,0.0,0.0,0.0,0.0,0.0,0.0,0.0,0.0,0.0,0.0,0.0,0.0,0.0,0.0,0.0,0.0,0.0,0.0,0.0,0.0,0.0,0.0,0.0,0.0,0.0,0.0,0.0,0.0,0.0,0.0,0.0,0.0,0.0,0.0,0.0,0.0,0.0,0.0,0.0,0.0,0.0,0.0,0.0,0.0,0.0,0.0],[0.0,0.0,0.0,0.0,0.0,0.0,0.0,0.0,0.0,0.0,0.0,0.0,0.0,0.0,0.0,0.0,0.0,0.0,0.0,0.0,0.0,0.0,0.0,0.0,0.0,0.0,0.0,0.0,0.0,0.0,0.0,0.0,0.0,0.0,0.0,0.0,0.0,0.0,0.0,0.0,0.0,0.0,0.0,0.0,0.0,0.0,0.0,0.0,0.0,0.0,0.0,0.0,0.0,0.0,0.0,0.0,0.0,0.0,0.0,0.0,0.0,0.0,0.0,0.0,0.0,0.0,0.0,0.0,0.0,0.0,0.0,0.0,0.0,0.0,0.0,0.0,0.0,0.0,0.0,0.0,0.0,0.0,0.0,0.0,0.0,0.0,0.0,0.0,0.0,0.0,0.0,0.0,0.0,0.0,0.0,0.0,0.0,0.0,0.0,0.0,0.0,0.0,0.0,0.0,0.0,0.0,0.0,0.0,0.0,0.0,0.0,0.0,0.0,0.0,0.0,0.0,0.0,0.0,0.0,0.0,0.0,0.0,0.0,0.0,0.0,0.0,0.0,0.0,0.0,0.0,0.0,0.0,0.0,0.0,0.0,0.0,0.0,0.0,0.0,0.0,0.0,0.0,0.0,0.0,0.0,0.0,0.0,0.0,0.0,0.0,0.0,0.0,0.0,0.0,0.0,0.0,0.0,0.0,0.0,0.0,0.0,0.0,0.0,0.0,0.0,0.99,1.0,1.0,1.0,1.0,1.0,0.99,0.32,0.99,0.0,0.0,0.0,0.0,0.0,0.0,0.0,0.0,0.0,0.0,0.0,0.0,0.0,0.0,0.0,0.0,0.0,0.0,0.02,0.9,0.68,0.96,0.01,0.01,0.0,0.0,0.0,0.0,0.0,0.0,0.0,0.0,0.0,0.0,0.0,0.0,0.0,0.0,0.0,0.0,0.0,0.0,0.0,0.0,0.0,0.0,0.0,0.0,0.0,0.0,0.0,0.0,0.0,0.0,0.0,0.0,0.0,0.0,0.0,0.0,0.0,0.0,0.0,0.0,0.0,0.0,0.0,0.0,0.0,0.0,0.0,0.0,0.0,0.0,0.0,0.0,0.0,0.0,0.0,0.0,0.0,0.0,0.0,0.0,0.0,0.0,0.0,0.0,0.0,0.0,0.0,0.0,0.0,0.0,0.0,0.0,0.0,0.0,0.0,0.0,0.0,0.0,0.0,0.0,0.0,0.0,0.0,0.0,0.0,0.0,0.0,0.0,0.0,0.0,0.0,0.0,0.0,0.0,0.0,0.0,0.0,0.0,0.0,0.0,0.0,0.0,0.0,0.0,0.0,0.0,0.0,0.0,0.0,0.0,0.0,0.0,0.0],[0.0,0.0,0.0,0.0,0.0,0.0,0.0,0.0,0.0,0.0,0.0,0.0,0.0,0.0,0.0,0.0,0.0,0.0,0.0,0.0,0.0,0.0,0.0,0.0,0.0,0.0,0.0,0.0,0.0,0.0,0.0,0.0,0.0,0.0,0.0,0.0,0.0,0.0,0.0,0.0,0.0,0.0,0.0,0.0,0.0,0.0,0.0,0.0,0.0,0.0,0.0,0.0,0.0,0.0,0.0,0.0,0.0,0.0,0.0,0.0,0.0,0.0,0.0,0.0,0.0,0.0,0.0,0.0,0.0,0.0,0.0,0.0,0.0,0.0,0.0,0.0,0.0,0.0,0.0,0.0,0.0,0.0,0.0,0.0,0.0,0.0,0.0,0.0,0.0,0.0,0.0,0.0,0.0,0.0,0.0,0.0,0.0,0.0,0.0,0.0,0.0,0.0,0.0,0.0,0.0,0.0,0.0,0.0,0.0,0.0,0.0,0.0,0.0,0.0,0.0,0.0,0.0,0.0,0.0,0.0,0.0,0.0,0.0,0.0,0.0,0.0,0.0,0.0,0.0,0.0,0.0,0.0,0.0,0.0,0.0,0.0,0.0,0.0,0.0,0.0,0.0,0.0,0.0,0.0,0.0,0.0,0.0,0.0,0.0,0.0,0.0,0.0,0.0,0.0,0.0,0.0,0.0,0.0,0.0,0.0,0.0,0.0,0.0,0.0,0.0,0.0,0.03,1.0,1.0,1.0,1.0,0.01,0.0,0.0,0.0,0.0,0.0,0.0,0.0,0.0,0.0,0.0,0.0,0.0,0.0,0.0,0.0,0.0,0.0,0.0,0.0,0.0,0.0,0.12,0.41,0.04,0.01,0.0,0.0,0.0,0.0,0.0,0.0,0.0,0.0,0.0,0.0,0.0,0.0,0.0,0.0,0.0,0.0,0.0,0.0,0.0,0.0,0.0,0.0,0.0,0.0,0.0,0.0,0.0,0.0,0.0,0.0,0.0,0.0,0.0,0.0,0.0,0.0,0.0,0.0,0.0,0.0,0.0,0.0,0.0,0.0,0.0,0.0,0.0,0.0,0.0,0.0,0.0,0.0,0.0,0.0,0.0,0.0,0.0,0.0,0.0,0.0,0.0,0.0,0.0,0.0,0.0,0.0,0.0,0.0,0.0,0.0,0.0,0.0,0.0,0.0,0.0,0.0,0.0,0.0,0.0,0.0,0.0,0.0,0.0,0.0,0.0,0.0,0.0,0.0,0.0,0.0,0.0,0.0,0.0,0.0,0.0,0.0,0.0,0.0,0.0,0.0,0.0,0.0,0.0,0.0,0.0,0.0,0.0,0.0,0.0,0.0,0.0,0.0,0.0,0.0],[0.0,0.0,0.0,0.0,0.0,0.0,0.0,0.0,0.0,0.0,0.0,0.0,0.0,0.0,0.0,0.0,0.0,0.0,0.0,0.0,0.0,0.0,0.0,0.0,0.0,0.0,0.0,0.0,0.0,0.0,0.0,0.0,0.0,0.0,0.0,0.0,0.0,0.0,0.0,0.0,0.0,0.0,0.0,0.0,0.0,0.0,0.0,0.0,0.0,0.0,0.0,0.0,0.0,0.0,0.0,0.0,0.0,0.0,0.0,0.0,0.0,0.0,0.0,0.0,0.0,0.0,0.0,0.0,0.0,0.0,0.0,0.0,0.0,0.0,0.0,0.0,0.0,0.0,0.0,0.0,0.0,0.0,0.0,0.0,0.0,0.0,0.0,0.0,0.0,0.0,0.0,0.0,0.0,0.0,0.0,0.0,0.0,0.0,0.0,0.0,0.0,0.0,0.0,0.0,0.0,0.0,0.0,0.0,0.0,0.0,0.0,0.0,0.0,0.0,0.0,0.0,0.0,0.0,0.0,0.0,0.0,0.0,0.0,0.0,0.0,0.0,0.0,0.0,0.0,0.0,0.0,0.0,0.0,0.0,0.0,0.0,0.0,0.0,0.0,0.0,0.0,0.0,0.0,0.0,0.0,0.0,0.0,0.0,0.0,0.0,0.0,0.0,0.0,0.0,0.0,0.0,0.0,0.0,0.0,0.0,0.0,0.0,0.0,0.0,0.0,0.0,0.03,1.0,1.0,1.0,1.0,0.99,0.0,0.0,0.0,0.0,0.0,0.0,0.0,0.0,0.0,0.0,0.0,0.0,0.0,0.0,0.0,0.0,0.0,0.0,0.0,0.0,0.0,0.37,0.01,0.0,0.0,0.0,0.0,0.0,0.0,0.0,0.0,0.0,0.0,0.0,0.0,0.0,0.0,0.0,0.0,0.0,0.0,0.0,0.0,0.0,0.0,0.0,0.0,0.0,0.0,0.0,0.0,0.0,0.0,0.0,0.0,0.0,0.0,0.0,0.0,0.0,0.0,0.0,0.0,0.0,0.0,0.0,0.0,0.0,0.0,0.0,0.0,0.0,0.0,0.0,0.0,0.0,0.0,0.0,0.0,0.0,0.0,0.0,0.0,0.0,0.0,0.0,0.0,0.0,0.0,0.0,0.0,0.0,0.0,0.0,0.0,0.0,0.0,0.0,0.0,0.0,0.0,0.0,0.0,0.0,0.0,0.0,0.0,0.0,0.0,0.0,0.0,0.0,0.0,0.0,0.0,0.0,0.0,0.0,0.0,0.0,0.0,0.0,0.0,0.0,0.0,0.0,0.0,0.0,0.0,0.0,0.0,0.0,0.0,0.0,0.0,0.0,0.0,0.0,0.0],[0.0,0.0,0.0,0.0,0.0,0.0,0.0,0.0,0.0,0.0,0.0,0.0,0.0,0.0,0.0,0.0,0.0,0.0,0.0,0.0,0.0,0.0,0.0,0.0,0.0,0.0,0.0,0.0,0.0,0.0,0.0,0.0,0.0,0.0,0.0,0.0,0.0,0.0,0.0,0.0,0.0,0.0,0.0,0.0,0.0,0.0,0.0,0.0,0.0,0.0,0.0,0.0,0.0,0.0,0.0,0.0,0.0,0.0,0.0,0.0,0.0,0.0,0.0,0.0,0.0,0.0,0.0,0.0,0.0,0.0,0.0,0.0,0.0,0.0,0.0,0.0,0.0,0.0,0.0,0.0,0.0,0.0,0.0,0.0,0.0,0.0,0.0,0.0,0.0,0.0,0.0,0.0,0.0,0.0,0.0,0.0,0.0,0.0,0.0,0.0,0.0,0.0,0.0,0.0,0.0,0.0,0.0,0.0,0.0,0.0,0.0,0.0,0.0,0.0,0.0,0.0,0.0,0.0,0.0,0.0,0.0,0.0,0.0,0.0,0.0,0.0,0.0,0.0,0.0,0.0,0.0,0.0,0.0,0.0,0.0,0.0,0.0,0.0,0.0,0.0,0.0,0.0,0.0,0.0,0.0,0.0,0.0,0.0,0.0,0.0,0.0,0.0,0.0,0.0,0.0,0.0,0.0,0.0,0.0,0.0,0.0,0.0,0.0,0.0,0.0,0.0,1.0,1.0,1.0,1.0,1.0,1.0,1.0,0.0,0.0,0.0,0.0,0.0,0.0,0.0,0.0,0.0,0.0,0.0,0.0,0.0,0.0,0.0,0.0,0.0,0.0,0.0,0.0,0.0,0.0,0.0,0.0,0.0,0.0,0.0,0.0,0.0,0.0,0.0,0.0,0.0,0.0,0.0,0.0,0.0,0.0,0.0,0.0,0.0,0.0,0.0,0.0,0.0,0.0,0.0,0.0,0.0,0.0,0.0,0.0,0.0,0.0,0.0,0.0,0.0,0.0,0.0,0.0,0.0,0.0,0.0,0.0,0.0,0.0,0.0,0.0,0.0,0.0,0.0,0.0,0.0,0.0,0.0,0.0,0.0,0.0,0.0,0.0,0.0,0.0,0.0,0.0,0.0,0.0,0.0,0.0,0.0,0.0,0.0,0.0,0.0,0.0,0.0,0.0,0.0,0.0,0.0,0.0,0.0,0.0,0.0,0.0,0.0,0.0,0.0,0.0,0.0,0.0,0.0,0.0,0.0,0.0,0.0,0.0,0.0,0.0,0.0,0.0,0.0,0.0,0.0,0.0,0.0,0.0,0.0,0.0,0.0,0.0,0.0,0.0,0.0,0.0,0.0,0.0,0.0,0.0],[0.0,0.0,0.0,0.0,0.0,0.0,0.0,0.0,0.0,0.0,0.0,0.0,0.0,0.0,0.0,0.0,0.0,0.0,0.0,0.0,0.0,0.0,0.0,0.0,0.0,0.0,0.0,0.0,0.0,0.0,0.0,0.0,0.0,0.0,0.0,0.0,0.0,0.0,0.0,0.0,0.0,0.0,0.0,0.0,0.0,0.0,0.0,0.0,0.0,0.0,0.0,0.0,0.0,0.0,0.0,0.0,0.0,0.0,0.0,0.0,0.0,0.0,0.0,0.0,0.0,0.0,0.0,0.0,0.0,0.0,0.0,0.0,0.0,0.0,0.0,0.0,0.0,0.0,0.0,0.0,0.0,0.0,0.0,0.0,0.0,0.0,0.0,0.0,0.0,0.0,0.0,0.0,0.0,0.0,0.0,0.0,0.0,0.0,0.0,0.0,0.0,0.0,0.0,0.0,0.0,0.0,0.0,0.0,0.0,0.0,0.0,0.0,0.0,0.0,0.0,0.0,0.0,0.0,0.0,0.0,0.0,0.0,0.0,0.0,0.0,0.0,0.0,0.0,0.0,0.0,0.0,0.0,0.0,0.0,0.0,0.0,0.0,0.0,0.0,0.0,0.0,0.0,0.0,0.0,0.0,0.0,0.0,0.0,0.0,0.0,0.0,0.0,0.0,0.0,0.0,0.0,0.0,0.0,0.0,0.0,0.0,0.0,0.0,0.0,0.0,0.03,0.99,0.99,0.01,0.99,1.0,1.0,1.0,1.0,0.0,0.0,0.0,0.0,0.0,0.0,0.0,0.0,0.0,0.0,0.0,0.0,0.0,0.0,0.0,0.0,0.0,0.0,0.0,0.92,0.01,0.05,0.0,0.0,0.0,0.0,0.0,0.0,0.0,0.0,0.0,0.0,0.0,0.0,0.0,0.0,0.0,0.0,0.0,0.0,0.0,0.0,0.0,0.0,0.0,0.0,0.0,0.0,0.0,0.0,0.0,0.0,0.0,0.0,0.0,0.0,0.0,0.0,0.0,0.0,0.0,0.0,0.0,0.0,0.0,0.0,0.0,0.0,0.0,0.0,0.0,0.0,0.0,0.0,0.0,0.0,0.0,0.0,0.0,0.0,0.0,0.0,0.0,0.0,0.0,0.0,0.0,0.0,0.0,0.0,0.0,0.0,0.0,0.0,0.0,0.0,0.0,0.0,0.0,0.0,0.0,0.0,0.0,0.0,0.0,0.0,0.0,0.0,0.0,0.0,0.0,0.0,0.0,0.0,0.0,0.0,0.0,0.0,0.0,0.0,0.0,0.0,0.0,0.0,0.0,0.0,0.0,0.0,0.0,0.0,0.0,0.0,0.0,0.0,0.0,0.0,0.0],[0.0,0.0,0.0,0.02,0.01,0.03,0.01,0.02,0.0,0.0,0.0,0.0,0.0,0.0,0.0,0.0,0.0,0.0,0.0,0.0,0.0,0.0,0.0,0.0,0.0,0.0,0.0,0.0,0.0,0.0,0.0,0.0,0.0,0.0,0.0,0.0,0.0,0.0,0.0,0.0,0.0,0.0,0.0,0.0,0.0,0.0,0.0,0.0,0.0,0.0,0.0,0.0,0.0,0.0,0.0,0.0,0.0,0.0,0.0,0.0,0.0,0.0,0.0,0.0,0.0,0.0,0.0,0.0,0.0,0.0,0.0,0.0,0.0,0.0,0.0,0.0,0.0,0.0,0.0,0.0,0.0,0.0,0.0,0.0,0.0,0.0,0.0,0.0,0.0,0.0,0.0,0.0,0.0,0.0,0.0,0.0,0.0,0.0,0.0,0.0,0.0,0.0,0.0,0.0,0.0,0.0,0.0,0.0,0.0,0.0,0.0,0.0,0.0,0.0,0.0,0.0,0.0,0.0,0.0,0.0,0.0,0.0,0.0,0.0,0.0,0.0,0.0,0.0,0.0,0.0,0.0,0.0,0.0,0.0,0.0,0.0,0.0,0.0,0.0,0.0,0.0,0.0,0.0,0.0,0.0,0.0,0.0,0.0,0.0,0.0,0.0,0.0,0.0,0.0,0.0,0.0,0.0,0.0,0.0,0.0,0.0,0.0,0.0,0.0,0.99,0.99,1.0,0.32,0.0,0.0,1.0,1.0,1.0,1.0,0.32,0.01,0.0,0.0,0.0,0.0,0.0,0.0,0.0,0.0,0.0,0.0,0.0,0.0,0.0,0.0,0.0,0.01,0.0,0.01,0.0,0.01,0.0,0.0,0.0,0.0,0.0,0.0,0.0,0.0,0.0,0.0,0.0,0.0,0.0,0.0,0.0,0.0,0.0,0.0,0.0,0.0,0.0,0.0,0.0,0.0,0.0,0.0,0.0,0.0,0.0,0.0,0.0,0.0,0.0,0.0,0.0,0.0,0.0,0.0,0.0,0.0,0.0,0.0,0.0,0.0,0.0,0.0,0.0,0.0,0.0,0.0,0.0,0.0,0.0,0.0,0.0,0.0,0.0,0.0,0.0,0.0,0.0,0.0,0.0,0.0,0.0,0.0,0.0,0.0,0.0,0.0,0.0,0.0,0.0,0.0,0.0,0.0,0.0,0.0,0.0,0.0,0.0,0.0,0.0,0.0,0.0,0.0,0.0,0.0,0.0,0.0,0.0,0.0,0.0,0.0,0.0,0.0,0.0,0.0,0.0,0.0,0.0,0.0,0.0,0.0,0.0,0.0,0.0,0.0,0.0,0.0,0.0,0.01,0.03,0.01,0.03],[0.0,0.0,0.0,0.0,0.0,0.0,0.0,0.0,0.0,0.0,0.0,0.0,0.0,0.0,0.0,0.0,0.0,0.0,0.0,0.0,0.0,0.0,0.0,0.0,0.0,0.0,0.0,0.0,0.0,0.0,0.0,0.0,0.0,0.0,0.0,0.0,0.0,0.0,0.0,0.0,0.0,0.0,0.0,0.0,0.0,0.0,0.0,0.0,0.0,0.0,0.0,0.0,0.0,0.0,0.0,0.0,0.0,0.0,0.0,0.0,0.0,0.0,0.0,0.0,0.0,0.0,0.0,0.0,0.0,0.0,0.0,0.0,0.0,0.0,0.0,0.0,0.0,0.0,0.0,0.0,0.0,0.0,0.0,0.0,0.0,0.0,0.0,0.0,0.0,0.0,0.0,0.0,0.0,0.0,0.0,0.0,0.0,0.0,0.0,0.0,0.0,0.0,0.0,0.0,0.0,0.0,0.0,0.0,0.0,0.0,0.0,0.0,0.0,0.0,0.0,0.0,0.0,0.0,0.0,0.0,0.0,0.0,0.0,0.0,0.0,0.0,0.0,0.0,0.0,0.0,0.0,0.0,0.0,0.0,0.0,0.0,0.0,0.0,0.0,0.0,0.0,0.0,0.0,0.0,0.0,0.0,0.0,0.0,0.0,0.0,0.0,0.0,0.0,0.0,0.0,0.0,0.0,0.0,0.0,0.0,0.0,0.0,0.0,0.01,0.99,0.99,0.97,0.99,0.0,0.0,0.0,1.0,1.0,1.0,1.0,1.0,0.0,0.0,0.0,0.0,0.0,0.0,0.0,0.0,0.0,0.0,0.0,0.0,0.0,0.0,0.0,0.99,0.96,0.98,0.0,0.99,0.0,0.01,0.0,0.0,0.0,0.0,0.0,0.0,0.0,0.0,0.0,0.0,0.0,0.0,0.0,0.0,0.0,0.0,0.0,0.0,0.0,0.0,0.0,0.0,0.0,0.0,0.0,0.0,0.0,0.0,0.0,0.0,0.0,0.0,0.0,0.0,0.0,0.0,0.0,0.0,0.0,0.0,0.0,0.0,0.0,0.0,0.0,0.0,0.0,0.0,0.0,0.0,0.0,0.0,0.0,0.0,0.0,0.0,0.0,0.0,0.0,0.0,0.0,0.0,0.0,0.0,0.0,0.0,0.0,0.0,0.0,0.0,0.0,0.0,0.0,0.0,0.0,0.0,0.0,0.0,0.0,0.0,0.0,0.0,0.0,0.0,0.0,0.0,0.0,0.0,0.0,0.0,0.0,0.0,0.0,0.0,0.0,0.0,0.0,0.0,0.0,0.0,0.0,0.0,0.0,0.0,0.0,0.0,0.0,0.0,0.0,0.0,0.0,0.0,0.0],[0.0,0.0,0.0,0.0,0.0,0.01,0.0,0.01,0.0,0.0,0.0,0.01,0.0,0.01,0.0,0.0,0.0,0.0,0.0,0.0,0.0,0.0,0.0,0.0,0.0,0.0,0.0,0.0,0.0,0.0,0.0,0.0,0.0,0.0,0.0,0.0,0.0,0.0,0.0,0.0,0.0,0.0,0.0,0.0,0.0,0.0,0.0,0.0,0.0,0.0,0.0,0.0,0.0,0.0,0.0,0.0,0.0,0.0,0.0,0.0,0.0,0.0,0.0,0.0,0.0,0.0,0.0,0.0,0.0,0.0,0.0,0.0,0.0,0.0,0.0,0.0,0.0,0.0,0.0,0.0,0.0,0.0,0.0,0.0,0.0,0.0,0.0,0.0,0.0,0.0,0.0,0.0,0.0,0.0,0.0,0.0,0.0,0.0,0.0,0.0,0.0,0.0,0.0,0.0,0.0,0.0,0.0,0.0,0.0,0.0,0.0,0.0,0.0,0.0,0.0,0.0,0.0,0.0,0.0,0.0,0.0,0.0,0.0,0.0,0.0,0.0,0.0,0.0,0.0,0.0,0.0,0.0,0.0,0.0,0.0,0.0,0.0,0.0,0.0,0.0,0.0,0.0,0.0,0.0,0.0,0.0,0.0,0.0,0.0,0.0,0.0,0.0,0.0,0.0,0.0,0.0,0.0,0.0,0.0,0.0,0.0,0.01,0.97,0.97,0.99,0.09,0.0,0.0,0.0,0.0,0.0,0.0,0.32,1.0,1.0,1.0,1.0,0.0,0.0,0.93,0.0,0.03,0.0,0.0,0.0,0.0,0.0,0.0,0.0,0.0,0.0,0.97,0.81,0.0,0.0,0.0,0.0,0.0,0.0,0.0,0.0,0.0,0.0,0.0,0.0,0.0,0.0,0.0,0.0,0.0,0.0,0.0,0.0,0.0,0.0,0.0,0.0,0.0,0.0,0.0,0.0,0.0,0.0,0.0,0.0,0.0,0.0,0.0,0.0,0.0,0.0,0.0,0.0,0.0,0.0,0.0,0.0,0.0,0.0,0.0,0.0,0.0,0.0,0.0,0.0,0.0,0.0,0.0,0.0,0.0,0.0,0.0,0.0,0.0,0.0,0.0,0.0,0.0,0.0,0.0,0.0,0.0,0.0,0.0,0.0,0.0,0.0,0.0,0.0,0.0,0.0,0.0,0.0,0.0,0.0,0.0,0.0,0.0,0.0,0.0,0.0,0.0,0.0,0.0,0.0,0.0,0.0,0.0,0.0,0.0,0.0,0.0,0.0,0.0,0.0,0.0,0.0,0.0,0.0,0.0,0.0,0.0,0.0,0.0,0.0,0.0,0.0,0.0,0.01,0.0,0.01],[0.0,0.0,0.0,0.0,0.0,0.0,0.0,0.0,0.0,0.0,0.0,0.0,0.0,0.0,0.0,0.0,0.01,0.0,0.0,0.0,0.0,0.0,0.0,0.0,0.0,0.0,0.0,0.0,0.0,0.0,0.0,0.0,0.0,0.0,0.0,0.0,0.0,0.0,0.0,0.0,0.0,0.0,0.0,0.0,0.0,0.0,0.0,0.0,0.0,0.0,0.0,0.0,0.0,0.0,0.0,0.0,0.0,0.0,0.0,0.0,0.0,0.0,0.0,0.0,0.0,0.0,0.0,0.0,0.0,0.0,0.0,0.0,0.0,0.0,0.0,0.0,0.0,0.0,0.0,0.0,0.0,0.0,0.0,0.0,0.0,0.0,0.0,0.0,0.0,0.0,0.0,0.0,0.0,0.0,0.0,0.0,0.0,0.0,0.0,0.0,0.0,0.0,0.0,0.0,0.0,0.0,0.0,0.0,0.0,0.0,0.0,0.0,0.0,0.0,0.0,0.0,0.0,0.0,0.0,0.0,0.0,0.0,0.0,0.0,0.0,0.0,0.0,0.0,0.0,0.0,0.0,0.0,0.0,0.0,0.0,0.0,0.0,0.0,0.0,0.0,0.0,0.0,0.0,0.0,0.0,0.0,0.0,0.0,0.0,0.0,0.0,0.0,0.0,0.0,0.0,0.0,0.0,0.0,0.0,0.0,0.0,0.01,0.98,1.0,0.99,0.99,0.0,0.0,0.0,0.0,0.0,0.0,0.01,1.0,1.0,1.0,1.0,0.88,0.0,0.0,0.01,0.0,0.02,0.0,0.0,0.0,0.0,0.0,0.0,0.94,0.0,1.0,0.0,0.0,0.0,0.95,0.0,0.99,0.0,0.0,0.0,0.0,1.0,0.0,0.0,0.92,0.0,0.0,0.0,0.0,0.0,0.0,0.0,0.0,0.0,0.0,0.0,0.0,0.0,0.0,0.0,0.0,0.0,0.0,0.0,0.0,0.0,0.0,0.0,0.0,0.0,0.0,0.0,0.0,0.0,0.0,0.0,0.0,0.0,0.0,0.0,0.0,0.0,0.0,0.0,0.0,0.0,0.0,0.0,0.0,0.0,0.0,0.0,0.0,0.0,0.0,0.0,0.0,0.0,0.0,0.0,0.0,0.0,0.0,0.0,0.0,0.0,0.0,0.0,0.0,0.0,0.0,0.0,0.0,0.0,0.0,0.0,0.0,0.0,0.0,0.0,0.0,0.0,0.0,0.0,0.0,0.0,0.0,0.0,0.0,0.0,0.0,0.0,0.0,0.0,0.0,0.0,0.0,0.0,0.0,0.0,0.0,0.0,0.0,0.0,0.0,0.0,0.0,0.0,0.0,0.0],[0.0,0.0,0.0,0.0,0.0,0.0,0.0,0.0,0.0,0.0,0.0,0.01,0.0,0.0,0.0,0.0,0.0,0.0,0.0,0.0,0.0,0.0,0.0,0.0,0.0,0.0,0.0,0.0,0.0,0.0,0.0,0.0,0.0,0.0,0.0,0.0,0.0,0.0,0.0,0.0,0.0,0.0,0.0,0.0,0.0,0.0,0.0,0.0,0.0,0.0,0.0,0.0,0.0,0.0,0.0,0.0,0.0,0.0,0.0,0.0,0.0,0.0,0.0,0.0,0.0,0.0,0.0,0.0,0.0,0.0,0.0,0.0,0.0,0.0,0.0,0.0,0.0,0.0,0.0,0.0,0.0,0.0,0.0,0.0,0.0,0.0,0.0,0.0,0.0,0.0,0.0,0.0,0.0,0.0,0.0,0.0,0.0,0.0,0.0,0.0,0.0,0.0,0.0,0.0,0.0,0.0,0.0,0.0,0.0,0.0,0.0,0.0,0.0,0.0,0.0,0.0,0.0,0.0,0.0,0.0,0.0,0.0,0.0,0.0,0.0,0.0,0.0,0.0,0.0,0.0,0.0,0.0,0.0,0.0,0.0,0.0,0.0,0.0,0.0,0.0,0.0,0.0,0.0,0.0,0.0,0.0,0.0,0.0,0.0,0.0,0.0,0.0,0.0,0.0,0.0,0.0,0.0,0.0,0.0,0.0,0.0,0.03,0.99,0.98,0.0,0.0,0.0,0.0,0.0,0.0,0.0,0.0,0.0,0.0,1.0,1.0,1.0,1.0,1.0,1.0,0.03,0.01,0.98,0.0,0.0,0.0,0.0,0.0,0.0,0.0,0.0,0.4,0.0,0.0,0.0,0.0,0.0,0.0,0.0,0.0,0.0,0.0,0.0,0.0,0.0,0.0,0.0,0.0,0.0,0.0,0.0,0.0,0.0,0.0,0.0,0.0,0.0,0.0,0.0,0.0,0.0,0.0,0.0,0.0,0.0,0.0,0.0,0.0,0.0,0.0,0.0,0.0,0.0,0.0,0.0,0.0,0.0,0.0,0.0,0.0,0.0,0.0,0.0,0.0,0.0,0.0,0.0,0.0,0.0,0.0,0.0,0.0,0.0,0.0,1.0,0.0,0.0,0.0,0.0,0.0,0.0,0.0,0.0,0.0,0.0,0.0,0.0,0.0,0.0,0.0,0.0,0.0,0.0,0.0,0.0,0.0,0.0,0.0,0.0,0.0,0.0,0.0,0.0,0.0,0.0,0.0,0.0,0.0,0.0,0.0,0.0,0.0,0.0,0.0,0.0,0.0,0.0,0.0,0.0,0.0,0.0,0.0,0.0,0.0,0.0,0.0,0.0,0.0,0.0,0.0,0.0],[0.0,0.0,0.0,0.0,0.0,0.0,0.0,0.0,0.0,0.0,0.0,0.0,0.0,0.0,0.0,0.0,0.0,0.0,0.0,0.0,0.0,0.0,0.0,0.0,0.0,0.0,0.0,0.0,0.0,0.0,0.0,0.0,0.0,0.0,0.0,0.0,0.0,0.0,0.0,0.0,0.0,0.0,0.0,0.0,0.0,0.0,0.0,0.0,0.0,0.0,0.0,0.0,0.0,0.0,0.0,0.0,0.0,0.0,0.0,0.0,0.0,0.0,0.0,0.0,0.0,0.0,0.0,0.0,0.0,0.0,0.0,0.0,0.0,0.0,0.0,0.0,0.0,0.0,0.0,0.0,0.0,0.0,0.0,0.0,0.0,0.0,0.0,0.0,0.0,0.0,0.0,0.0,0.0,0.0,0.0,0.0,0.0,0.0,0.0,0.0,0.0,0.0,0.0,0.0,0.0,0.0,0.0,0.0,0.0,0.0,0.0,0.0,0.0,0.0,0.0,0.0,0.0,0.0,0.0,0.0,0.0,0.0,0.0,0.0,0.0,0.0,0.0,0.0,0.0,0.0,0.0,0.0,0.0,0.0,0.0,0.0,0.0,0.0,0.0,0.0,0.0,0.0,0.0,0.0,0.0,0.0,0.0,0.0,0.0,0.0,0.0,0.0,0.0,0.0,0.0,0.0,0.0,0.0,0.0,0.0,0.0,0.0,0.01,0.0,0.0,0.0,0.0,0.0,0.0,0.0,0.0,0.0,0.0,0.0,0.0,0.88,1.0,1.0,1.0,1.0,0.01,0.01,0.99,0.0,0.54,0.0,0.0,0.0,0.0,0.99,0.0,0.0,0.0,0.0,0.0,0.0,0.0,0.0,0.0,0.52,0.0,0.0,0.99,0.03,0.0,0.0,0.61,0.0,0.0,0.0,0.0,0.0,0.0,0.0,0.0,0.0,0.0,0.0,0.0,0.0,0.0,0.0,0.0,0.0,0.0,0.0,0.0,0.0,0.0,0.0,0.0,0.0,0.0,0.0,0.0,0.0,0.0,0.0,0.0,0.0,0.0,0.0,0.0,0.0,0.0,0.0,0.0,0.0,0.0,0.0,0.01,0.0,0.0,1.0,1.0,0.0,0.01,0.0,0.0,0.0,0.0,0.0,0.0,0.0,0.0,0.0,0.0,0.0,0.0,0.0,0.0,0.0,0.0,0.0,0.0,0.0,0.0,0.0,0.0,0.0,0.0,0.0,0.0,0.0,0.0,0.0,0.0,0.0,0.0,0.0,0.0,0.0,0.0,0.0,0.0,0.0,0.0,0.0,0.0,0.0,0.0,0.0,0.0,0.0,0.0,0.0,0.0,0.0,0.0,0.0,0.0],[0.0,0.0,0.0,0.0,0.0,0.0,0.0,0.0,0.0,0.0,0.0,0.0,0.0,0.0,0.0,0.0,0.0,0.0,0.0,0.0,0.0,0.0,0.0,0.0,0.0,0.0,0.0,0.0,0.0,0.0,0.0,0.0,0.0,0.0,0.0,0.0,0.0,0.0,0.0,0.0,0.0,0.0,0.0,0.0,0.0,0.0,0.0,0.0,0.0,0.0,0.0,0.0,0.0,0.0,0.0,0.0,0.0,0.0,0.0,0.0,0.0,0.0,0.0,0.0,0.0,0.0,0.0,0.0,0.0,0.0,0.0,0.0,0.0,0.0,0.0,0.0,0.0,0.0,0.0,0.0,0.0,0.0,0.0,0.0,0.0,0.0,0.0,0.0,0.0,0.0,0.0,0.0,0.0,0.0,0.0,0.0,0.0,0.0,0.0,0.0,0.0,0.0,0.0,0.0,0.0,0.0,0.0,0.0,0.0,0.0,0.0,0.0,0.0,0.0,0.0,0.0,0.0,0.0,0.0,0.0,0.0,0.0,0.0,0.0,0.0,0.0,0.0,0.0,0.0,0.0,0.0,0.0,0.0,0.0,0.0,0.0,0.0,0.0,0.0,0.0,0.0,0.0,0.0,0.0,0.0,0.0,0.0,0.0,0.0,0.0,0.0,0.0,0.0,0.0,0.0,0.0,0.0,0.0,0.0,0.0,0.0,0.0,0.01,0.0,0.0,0.0,0.0,0.0,0.0,0.0,0.0,0.0,0.0,0.0,0.0,0.0,1.0,1.0,1.0,1.0,0.0,0.01,0.96,0.0,0.0,0.0,0.0,0.0,0.0,0.0,0.0,0.0,0.0,0.0,0.0,0.0,0.0,0.0,0.0,0.0,0.0,0.0,0.0,0.0,0.0,0.0,0.0,0.0,0.0,0.0,0.0,0.0,0.0,0.0,0.0,0.0,0.0,0.0,0.0,0.0,0.0,0.0,0.0,0.0,0.0,0.0,0.0,0.0,0.0,0.0,0.0,0.0,0.0,0.0,0.0,0.0,0.0,0.0,0.0,0.0,0.0,0.0,0.0,0.0,0.0,0.02,0.76,0.0,0.0,0.98,1.0,0.01,0.0,0.99,1.0,0.0,0.0,0.0,0.0,0.0,0.0,0.0,0.0,0.0,0.0,0.0,0.0,0.0,0.0,0.0,0.0,0.0,0.0,0.0,0.0,0.0,0.0,0.0,0.0,0.0,0.0,0.0,0.0,0.0,0.0,0.0,0.0,0.0,0.0,0.0,0.0,0.0,0.0,0.0,0.0,0.0,0.0,0.0,0.0,0.0,0.0,0.0,0.0,0.0,0.0,0.0,0.0,0.0,0.0,0.0,0.0],[0.0,0.0,0.0,0.0,0.0,0.0,0.0,0.0,0.0,0.0,0.0,0.0,0.0,0.0,0.0,0.0,0.0,0.0,0.0,0.0,0.0,0.0,0.0,0.0,0.0,0.0,0.0,0.0,0.0,0.0,0.0,0.0,0.0,0.0,0.0,0.0,0.0,0.0,0.0,0.0,0.0,0.0,0.0,0.0,0.0,0.0,0.0,0.0,0.0,0.0,0.0,0.0,0.0,0.0,0.0,0.0,0.0,0.0,0.0,0.0,0.0,0.0,0.0,0.0,0.0,0.0,0.0,0.0,0.0,0.0,0.0,0.0,0.0,0.0,0.0,0.0,0.0,0.0,0.0,0.0,0.0,0.0,0.0,0.0,0.0,0.0,0.0,0.0,0.0,0.0,0.0,0.0,0.0,0.0,0.0,0.0,0.0,0.0,0.0,0.0,0.0,0.0,0.0,0.0,0.0,0.0,0.0,0.0,0.0,0.0,0.0,0.0,0.0,0.0,0.0,0.0,0.0,0.0,0.0,0.0,0.0,0.0,0.0,0.0,0.0,0.0,0.0,0.0,0.0,0.0,0.0,0.0,0.0,0.0,0.0,0.0,0.0,0.0,0.0,0.0,0.0,0.0,0.0,0.0,0.0,0.0,0.0,0.0,0.0,0.0,0.0,0.0,0.0,0.0,0.0,0.0,0.0,0.0,0.0,0.0,0.0,0.0,0.03,0.0,0.0,0.0,0.0,0.0,0.0,0.0,0.0,0.0,0.0,0.0,0.93,0.0,1.0,1.0,1.0,1.0,1.0,0.99,0.98,0.0,0.0,0.0,0.0,0.0,0.0,0.0,0.0,0.02,0.01,0.0,0.0,0.0,0.0,0.0,0.0,0.0,0.0,0.0,0.0,0.0,0.0,0.0,0.0,0.0,0.0,0.0,0.0,0.0,0.0,0.0,0.0,0.0,0.0,0.0,0.0,0.0,0.0,0.0,0.0,0.0,0.0,0.0,0.0,0.0,0.0,0.0,0.0,0.0,0.0,0.0,0.0,0.0,0.0,0.0,0.0,0.0,0.0,0.0,0.0,0.0,0.0,0.0,0.0,0.0,0.0,0.0,0.0,0.0,0.0,0.0,0.0,0.0,0.0,0.0,0.0,0.0,0.0,0.0,0.0,0.0,0.0,0.0,0.0,0.0,0.0,0.0,0.0,0.0,0.0,0.0,0.0,0.0,0.0,0.0,0.0,0.0,0.0,0.0,0.0,0.0,0.0,0.0,0.0,0.0,0.0,0.0,0.0,0.0,0.0,0.0,0.0,0.0,0.0,0.0,0.0,0.0,0.0,0.0,0.0,0.0,0.0,0.0,0.0,0.0,0.0,0.0,0.0],[0.0,0.0,0.0,0.0,0.0,0.0,0.0,0.0,0.0,0.0,0.0,0.0,0.0,0.0,0.0,0.0,0.0,0.0,0.0,0.0,0.0,0.0,0.0,0.0,0.0,0.0,0.0,0.0,0.0,0.0,0.0,0.0,0.0,0.0,0.0,0.0,0.0,0.0,0.0,0.0,0.0,0.0,0.0,0.0,0.0,0.0,0.0,0.0,0.0,0.0,0.0,0.0,0.0,0.0,0.0,0.0,0.0,0.0,0.0,0.0,0.0,0.0,0.0,0.0,0.0,0.0,0.0,0.0,0.0,0.0,0.0,0.0,0.0,0.0,0.0,0.0,0.0,0.0,0.0,0.0,0.0,0.0,0.0,0.0,0.0,0.0,0.0,0.0,0.0,0.0,0.0,0.0,0.0,0.0,0.0,0.0,0.0,0.0,0.0,0.0,0.0,0.0,0.0,0.0,0.0,0.0,0.0,0.0,0.0,0.0,0.0,0.0,0.0,0.0,0.0,0.0,0.0,0.0,0.0,0.0,0.0,0.0,0.0,0.0,0.0,0.0,0.0,0.0,0.0,0.0,0.0,0.0,0.0,0.0,0.0,0.0,0.0,0.0,0.0,0.0,0.0,0.0,0.0,0.0,0.0,0.0,0.0,0.0,0.0,0.0,0.0,0.0,0.0,0.0,0.0,0.0,0.0,0.0,0.0,0.0,0.0,0.0,0.0,0.0,0.0,0.0,0.0,0.0,0.0,0.0,0.0,0.0,0.0,0.0,0.0,0.01,0.03,0.01,0.0,1.0,1.0,1.0,1.0,0.0,0.0,0.0,0.0,0.0,0.0,0.0,0.0,0.03,0.01,0.0,0.0,0.0,0.0,0.0,0.0,0.0,0.0,0.0,0.0,0.0,0.0,0.0,0.0,0.0,0.0,0.0,0.0,0.0,0.0,0.0,0.0,0.0,0.0,0.0,0.0,0.0,0.0,0.0,0.0,0.0,0.0,0.0,0.0,0.0,0.0,0.0,0.0,0.0,0.0,0.0,0.0,0.0,0.0,0.0,0.0,0.0,0.0,0.0,0.0,0.0,0.0,0.0,0.0,0.0,0.0,0.0,0.0,0.0,0.0,0.0,0.0,0.0,0.0,0.0,0.0,0.0,0.0,0.0,0.0,0.0,0.0,0.0,0.0,0.0,0.0,0.0,0.0,0.0,0.0,0.0,0.0,0.0,0.0,0.0,0.0,0.0,0.0,0.0,0.0,0.0,0.0,0.0,0.0,0.0,0.0,0.0,0.0,0.0,0.0,0.0,0.0,0.0,0.0,0.0,0.0,0.0,0.0,0.0,0.0,0.0,0.0,0.0,0.0,0.0,0.0,0.0,0.0],[0.0,0.0,0.0,0.0,0.0,0.0,0.0,0.0,0.0,0.0,0.0,0.0,0.0,0.0,0.0,0.0,0.0,0.0,0.0,0.0,0.0,0.0,0.0,0.0,0.0,0.0,0.0,0.0,0.0,0.0,0.0,0.0,0.0,0.0,0.0,0.0,0.0,0.0,0.0,0.0,0.0,0.0,0.0,0.0,0.0,0.0,0.0,0.0,0.0,0.0,0.0,0.0,0.0,0.0,0.0,0.0,0.0,0.0,0.0,0.0,0.0,0.0,0.0,0.0,0.0,0.0,0.0,0.0,0.0,0.0,0.0,0.0,0.0,0.0,0.0,0.0,0.0,0.0,0.0,0.0,0.0,0.0,0.0,0.0,0.0,0.0,0.0,0.0,0.0,0.0,0.0,0.0,0.0,0.0,0.0,0.0,0.0,0.0,0.0,0.0,0.0,0.0,0.0,0.0,0.0,0.0,0.0,0.0,0.0,0.0,0.0,0.0,0.0,0.0,0.0,0.0,0.0,0.0,0.0,0.0,0.0,0.0,0.0,0.0,0.0,0.0,0.0,0.0,0.0,0.0,0.0,0.0,0.0,0.0,0.0,0.0,0.0,0.0,0.0,0.0,0.0,0.0,0.0,0.0,0.0,0.0,0.0,0.0,0.0,0.0,0.0,0.0,0.0,0.0,0.0,0.0,0.0,0.0,0.0,0.0,0.0,0.0,0.0,0.0,0.0,0.0,0.0,0.0,0.0,0.0,0.0,0.0,0.0,0.0,0.03,0.0,0.01,0.01,0.01,0.99,1.0,1.0,1.0,0.11,0.0,0.0,0.0,0.0,0.0,0.0,0.0,0.96,0.96,0.0,0.0,0.0,0.0,0.0,0.0,0.0,0.0,0.0,0.0,0.0,0.0,0.0,0.0,0.0,0.0,0.0,0.0,0.0,0.0,0.0,0.0,0.0,0.0,0.0,0.0,0.0,0.0,0.0,0.0,0.0,0.0,0.0,0.0,0.0,0.0,0.0,0.0,0.0,0.0,0.0,0.0,0.0,0.0,0.0,0.0,0.0,0.0,0.0,0.0,0.0,0.0,0.0,0.0,0.0,0.0,0.0,0.0,0.0,0.0,0.01,0.0,0.0,0.0,0.0,0.0,0.0,0.0,0.0,0.0,0.0,0.0,0.0,0.0,0.0,0.0,0.0,0.0,0.0,0.0,0.0,0.0,0.0,0.0,0.0,0.0,0.0,0.0,0.0,0.0,0.0,0.0,0.0,0.0,0.0,0.0,0.0,0.0,0.0,0.0,0.0,0.0,0.0,0.0,0.0,0.0,0.0,0.0,0.0,0.0,0.0,0.0,0.0,0.0,0.0,0.0,0.0,0.0],[0.0,0.0,0.0,0.0,0.0,0.0,0.0,0.0,0.0,0.0,0.0,0.0,0.0,0.0,0.0,0.0,0.0,0.0,0.0,0.0,0.0,0.0,0.0,0.0,0.0,0.0,0.0,0.0,0.0,0.0,0.0,0.0,0.0,0.0,0.0,0.0,0.0,0.0,0.0,0.0,0.0,0.0,0.0,0.0,0.0,0.0,0.0,0.0,0.0,0.0,0.0,0.0,0.0,0.0,0.0,0.0,0.0,0.0,0.0,0.0,0.0,0.0,0.0,0.0,0.0,0.0,0.0,0.0,0.0,0.0,0.0,0.0,0.0,0.0,0.0,0.0,0.0,0.0,0.0,0.0,0.0,0.0,0.0,0.0,0.0,0.0,0.0,0.0,0.0,0.0,0.0,0.0,0.0,0.0,0.0,0.0,0.0,0.0,0.0,0.0,0.0,0.0,0.0,0.0,0.0,0.0,0.0,0.0,0.0,0.0,0.0,0.0,0.0,0.0,0.0,0.0,0.0,0.0,0.0,0.0,0.0,0.0,0.0,0.0,0.0,0.0,0.0,0.0,0.0,0.0,0.0,0.0,0.0,0.0,0.0,0.0,0.0,0.0,0.0,0.0,0.0,0.0,0.0,0.0,0.0,0.0,0.0,0.0,0.0,0.0,0.0,0.0,0.0,0.0,0.0,0.0,0.0,0.0,0.0,0.0,0.0,0.0,0.0,0.0,0.0,0.0,0.0,0.0,0.0,0.0,0.0,0.0,0.0,0.0,0.0,0.02,0.98,0.99,0.96,0.98,1.0,1.0,1.0,1.0,1.0,0.0,0.0,0.0,0.0,1.0,1.0,0.99,0.18,0.0,0.0,0.0,0.0,0.0,0.0,0.0,0.0,0.0,0.0,0.0,0.0,0.0,0.0,0.0,0.0,0.0,0.0,0.0,0.0,0.0,0.0,0.0,0.0,0.0,0.0,0.0,0.0,0.0,0.0,0.0,0.0,0.0,0.0,0.0,0.0,0.0,0.0,0.0,0.0,0.0,0.0,0.0,0.0,0.0,0.0,0.0,0.0,0.0,0.0,0.0,0.0,0.0,0.0,0.0,0.0,0.0,0.0,0.0,0.0,0.13,0.0,0.0,0.0,0.0,0.0,0.0,0.0,0.0,0.0,0.0,0.0,0.0,0.0,0.0,0.0,0.0,0.0,0.0,0.0,0.0,0.0,0.0,0.0,0.0,0.0,0.0,0.0,0.0,0.0,0.0,0.0,0.0,0.0,0.0,0.0,0.0,0.0,0.0,0.0,0.0,0.0,0.0,0.0,0.0,0.0,0.0,0.0,0.0,0.0,0.0,0.0,0.0,0.0,0.0,0.0,0.0,0.0],[0.0,0.0,0.0,0.0,0.0,0.0,0.0,0.0,0.0,0.0,0.0,0.0,0.0,0.0,0.0,0.0,0.0,0.0,0.0,0.0,0.0,0.0,0.0,0.0,0.0,0.0,0.0,0.0,0.0,0.0,0.0,0.0,0.0,0.0,0.0,0.0,0.0,0.0,0.0,0.0,0.0,0.0,0.0,0.0,0.0,0.0,0.0,0.0,0.0,0.0,0.0,0.0,0.0,0.0,0.0,0.0,0.0,0.0,0.0,0.0,0.0,0.0,0.0,0.0,0.0,0.0,0.0,0.0,0.0,0.0,0.0,0.0,0.0,0.0,0.0,0.0,0.0,0.0,0.0,0.0,0.0,0.0,0.0,0.0,0.0,0.0,0.0,0.0,0.0,0.0,0.0,0.0,0.0,0.0,0.0,0.0,0.0,0.0,0.0,0.0,0.0,0.0,0.0,0.0,0.0,0.0,0.0,0.0,0.0,0.0,0.0,0.0,0.0,0.0,0.0,0.0,0.0,0.0,0.0,0.0,0.0,0.0,0.0,0.0,0.0,0.0,0.0,0.0,0.0,0.0,0.0,0.0,0.0,0.0,0.0,0.0,0.0,0.0,0.0,0.0,0.0,0.0,0.0,0.0,0.0,0.0,0.0,0.0,0.0,0.0,0.0,0.0,0.0,0.0,0.0,0.0,0.0,0.0,0.0,0.0,0.0,0.0,0.0,0.0,0.0,0.0,0.0,0.0,0.0,0.0,0.0,0.0,0.0,0.0,0.0,0.0,0.0,0.0,0.0,0.0,0.0,0.11,1.0,1.0,1.0,1.0,0.0,0.0,0.0,1.0,1.0,0.0,0.0,0.0,0.0,0.0,0.0,0.0,0.0,0.0,0.0,0.0,0.0,0.0,0.0,0.0,0.0,0.0,0.0,0.0,0.0,0.0,0.0,0.0,0.0,0.0,0.0,0.0,0.0,0.0,0.0,0.0,0.0,0.0,0.0,0.0,0.0,0.0,0.0,0.0,0.0,0.0,0.0,0.0,0.0,0.0,0.0,0.0,0.0,0.0,0.0,0.0,0.0,0.0,0.0,0.0,0.0,0.0,0.0,0.0,0.0,0.0,0.0,0.0,0.0,0.0,0.0,0.0,0.0,0.0,0.0,0.0,0.0,0.0,0.0,0.0,0.0,0.0,0.0,0.0,0.0,0.0,0.0,0.0,0.0,0.0,0.0,0.0,0.0,0.0,0.0,0.0,0.0,0.0,0.0,0.0,0.0,0.0,0.0,0.0,0.0,0.0,0.0,0.0,0.0,0.0,0.0,0.0,0.0,0.0,0.0,0.0,0.0,0.0,0.0,0.0,0.0,0.0,0.0,0.0,0.0],[0.0,0.0,0.0,0.0,0.0,0.0,0.0,0.0,0.0,0.0,0.0,0.0,0.0,0.0,0.0,0.0,0.0,0.0,0.0,0.0,0.0,0.0,0.0,0.0,0.0,0.0,0.0,0.0,0.0,0.0,0.0,0.0,0.0,0.0,0.0,0.0,0.0,0.0,0.0,0.0,0.0,0.0,0.0,0.0,0.0,0.0,0.0,0.0,0.0,0.0,0.0,0.0,0.0,0.0,0.0,0.0,0.0,0.0,0.0,0.0,0.0,0.0,0.0,0.0,0.0,0.0,0.0,0.0,0.0,0.0,0.0,0.0,0.0,0.0,0.0,0.0,0.0,0.0,0.0,0.0,0.0,0.0,0.0,0.0,0.0,0.0,0.0,0.0,0.0,0.0,0.0,0.0,0.0,0.0,0.0,0.0,0.0,0.0,0.0,0.0,0.0,0.0,0.0,0.0,0.0,0.0,0.0,0.0,0.0,0.0,0.0,0.0,0.0,0.0,0.0,0.0,0.0,0.0,0.0,0.0,0.0,0.0,0.0,0.0,0.0,0.0,0.0,0.0,0.0,0.0,0.0,0.0,0.0,0.0,0.0,0.0,0.0,0.0,0.0,0.0,0.0,0.0,0.0,0.0,0.0,0.0,0.0,0.0,0.0,0.0,0.0,0.0,0.0,0.0,0.0,0.0,0.0,0.0,0.0,0.0,0.0,0.0,0.0,0.0,0.0,0.0,0.0,0.0,0.0,0.0,0.0,0.0,0.0,0.0,0.0,0.0,0.0,0.54,0.0,0.0,0.0,0.0,1.0,1.0,1.0,1.0,0.12,0.0,0.97,1.0,0.97,0.0,0.0,0.0,0.0,0.0,0.0,0.0,0.0,0.93,0.0,0.0,0.0,0.0,0.0,0.0,0.0,0.0,0.0,0.0,0.0,0.0,0.0,0.0,0.0,0.0,0.0,0.0,0.0,0.0,0.0,0.0,0.0,0.0,0.0,0.0,0.0,0.0,0.0,0.0,0.0,0.0,0.0,0.0,0.0,0.0,0.0,0.0,0.0,0.0,0.0,0.0,0.0,0.0,0.0,0.0,0.0,0.0,0.0,0.0,0.0,0.0,0.0,0.0,0.0,0.0,0.0,0.0,0.0,0.0,0.0,0.0,0.0,0.0,0.0,0.0,0.0,0.0,0.0,0.0,0.0,0.0,0.0,0.0,0.0,0.0,0.0,0.0,0.0,0.0,0.0,0.0,0.0,0.0,0.0,0.0,0.0,0.0,0.0,0.0,0.0,0.0,0.0,0.0,0.0,0.0,0.0,0.0,0.0,0.0,0.0,0.0,0.0,0.0,0.0,0.0,0.0,0.0,0.0,0.0,0.0],[0.0,0.0,0.0,0.0,0.0,0.0,0.0,0.0,0.0,0.0,0.0,0.0,0.0,0.0,0.0,0.0,0.0,0.0,0.0,0.0,0.0,0.0,0.0,0.0,0.0,0.0,0.0,0.0,0.0,0.0,0.0,0.0,0.0,0.0,0.0,0.0,0.0,0.0,0.0,0.0,0.0,0.0,0.0,0.0,0.0,0.0,0.0,0.0,0.0,0.0,0.0,0.0,0.0,0.0,0.0,0.0,0.0,0.0,0.0,0.0,0.0,0.0,0.0,0.0,0.0,0.0,0.0,0.0,0.0,0.0,0.0,0.0,0.0,0.0,0.0,0.0,0.0,0.0,0.0,0.0,0.0,0.0,0.0,0.0,0.0,0.0,0.0,0.0,0.0,0.0,0.0,0.0,0.0,0.0,0.0,0.0,0.0,0.0,0.0,0.0,0.0,0.0,0.0,0.0,0.0,0.0,0.0,0.0,0.0,0.0,0.0,0.0,0.0,0.0,0.0,0.0,0.0,0.0,0.0,0.0,0.0,0.0,0.0,0.0,0.0,0.0,0.0,0.0,0.0,0.0,0.0,0.0,0.0,0.0,0.0,0.0,0.0,0.0,0.0,0.0,0.0,0.0,0.0,0.0,0.0,0.0,0.0,0.0,0.0,0.0,0.0,0.0,0.0,0.0,0.0,0.0,0.0,0.0,0.0,0.0,0.0,0.0,0.0,0.0,0.0,0.0,0.0,0.0,0.0,0.0,0.0,0.0,0.0,0.0,0.0,0.0,0.0,0.0,0.0,0.0,0.0,0.0,0.0,1.0,1.0,1.0,1.0,0.0,1.0,0.72,1.0,0.0,0.0,0.0,0.0,0.0,0.1,0.0,0.0,0.0,0.0,0.0,0.0,0.0,0.0,0.0,0.0,0.0,0.0,0.0,0.0,0.0,0.0,0.0,0.0,0.0,0.0,0.0,0.0,0.0,0.0,0.0,0.0,0.0,0.0,0.0,0.0,0.0,0.0,0.0,0.0,0.0,0.0,0.0,0.0,0.0,0.0,0.0,0.0,0.0,0.0,0.0,0.0,0.0,0.0,0.0,0.0,0.0,0.0,0.0,0.0,0.0,0.0,0.0,0.0,0.0,0.0,0.0,0.0,0.0,0.0,0.0,0.0,0.0,0.0,0.0,0.0,0.0,0.0,0.0,0.0,0.0,0.0,0.0,0.0,0.0,0.0,0.0,0.0,0.0,0.0,0.0,0.0,0.0,0.0,0.0,0.0,0.0,0.0,0.0,0.0,0.0,0.0,0.0,0.0,0.0,0.0,0.0,0.0,0.0,0.0,0.0,0.0,0.0,0.0,0.0,0.0,0.0,0.0,0.0,0.0],[0.0,0.0,0.0,0.0,0.0,0.0,0.0,0.0,0.0,0.0,0.0,0.0,0.0,0.0,0.0,0.0,0.0,0.0,0.0,0.0,0.0,0.0,0.0,0.0,0.0,0.0,0.0,0.0,0.0,0.0,0.0,0.0,0.0,0.0,0.0,0.0,0.0,0.0,0.0,0.0,0.0,0.0,0.0,0.0,0.0,0.0,0.0,0.0,0.0,0.0,0.0,0.0,0.0,0.0,0.0,0.0,0.0,0.0,0.0,0.0,0.0,0.0,0.0,0.0,0.0,0.0,0.0,0.0,0.0,0.0,0.0,0.0,0.0,0.0,0.0,0.0,0.0,0.0,0.0,0.0,0.0,0.0,0.0,0.0,0.0,0.0,0.0,0.0,0.0,0.0,0.0,0.0,0.0,0.0,0.0,0.0,0.0,0.0,0.0,0.0,0.0,0.0,0.0,0.0,0.0,0.0,0.0,0.0,0.0,0.0,0.0,0.0,0.0,0.0,0.0,0.0,0.0,0.0,0.0,0.0,0.0,0.0,0.0,0.0,0.0,0.0,0.0,0.0,0.0,0.0,0.0,0.0,0.0,0.0,0.0,0.0,0.0,0.0,0.0,0.0,0.0,0.0,0.0,0.0,0.0,0.0,0.0,0.0,0.0,0.0,0.0,0.0,0.0,0.0,0.0,0.0,0.0,0.0,0.0,0.0,0.0,0.0,0.0,0.0,0.0,0.0,0.0,0.0,0.0,0.0,0.0,0.0,0.0,0.0,0.0,0.0,0.0,0.0,0.0,0.0,0.0,0.0,0.0,0.0,0.12,1.0,1.0,1.0,1.0,0.0,0.0,0.0,0.0,0.0,0.0,0.0,0.0,0.0,0.0,0.0,0.0,0.0,0.0,0.0,0.0,0.0,0.0,0.0,0.0,0.0,0.0,0.0,0.0,0.0,0.0,0.0,0.0,0.0,0.0,0.0,0.0,0.0,0.0,0.0,0.0,0.0,0.0,0.0,0.0,0.0,0.0,0.0,0.0,0.0,0.0,0.0,0.0,0.0,0.0,0.0,0.0,0.0,0.0,0.0,0.0,0.0,0.0,0.0,0.0,0.0,0.0,0.0,0.0,0.0,0.0,0.0,0.0,0.0,0.0,0.0,0.0,0.0,0.0,0.0,0.0,0.0,0.0,0.0,0.0,0.0,0.0,0.0,0.0,0.0,0.0,0.0,0.0,0.0,0.0,0.0,0.0,0.0,0.0,0.0,0.0,0.0,0.0,0.0,0.0,0.0,0.0,0.0,0.0,0.0,0.0,0.0,0.0,0.0,0.0,0.0,0.0,0.0,0.0,0.0,0.0,0.0,0.0,0.0,0.0,0.0,0.0],[0.0,0.0,0.0,0.0,0.0,0.0,0.0,0.0,0.0,0.0,0.0,0.0,0.0,0.0,0.0,0.0,0.0,0.0,0.0,0.0,0.0,0.0,0.0,0.0,0.0,0.0,0.0,0.0,0.0,0.0,0.0,0.0,0.0,0.0,0.0,0.0,0.0,0.0,0.0,0.0,0.0,0.0,0.0,0.0,0.0,0.0,0.0,0.0,0.0,0.0,0.0,0.0,0.0,0.0,0.0,0.0,0.0,0.0,0.0,0.0,0.0,0.0,0.0,0.0,0.0,0.0,0.0,0.0,0.0,0.0,0.0,0.0,0.0,0.0,0.0,0.0,0.0,0.0,0.0,0.0,0.0,0.0,0.0,0.0,0.0,0.0,0.0,0.0,0.0,0.0,0.0,0.0,0.0,0.0,0.0,0.0,0.0,0.0,0.0,0.0,0.0,0.0,0.0,0.0,0.0,0.0,0.0,0.0,0.0,0.0,0.0,0.0,0.0,0.0,0.0,0.0,0.0,0.0,0.0,0.0,0.0,0.0,0.0,0.0,0.0,0.0,0.0,0.0,0.0,0.0,0.0,0.0,0.0,0.0,0.0,0.0,0.0,0.0,0.0,0.0,0.0,0.0,0.0,0.0,0.0,0.0,0.0,0.0,0.0,0.0,0.0,0.0,0.0,0.0,0.0,0.0,0.0,0.0,0.0,0.0,0.0,0.0,0.0,0.0,0.0,0.0,0.0,0.0,0.0,0.0,0.0,0.0,0.0,0.0,0.0,0.0,0.0,0.0,0.0,0.0,0.0,0.0,0.0,0.0,0.0,0.0,1.0,1.0,1.0,0.0,0.0,0.0,0.0,0.0,0.0,0.0,0.0,0.0,1.0,1.0,0.99,0.0,0.0,0.0,0.0,0.0,0.0,0.0,0.0,0.0,0.0,0.0,0.0,0.0,0.0,0.0,0.0,0.0,0.0,0.0,0.0,0.0,0.0,0.0,0.0,0.0,0.0,0.0,0.0,0.0,0.0,0.0,0.0,0.0,0.0,0.0,0.0,0.0,0.0,0.0,0.0,0.0,0.0,0.0,0.0,0.0,0.0,0.0,0.0,0.0,0.0,0.0,0.0,0.0,0.0,0.0,0.0,0.0,0.0,0.0,0.0,0.0,0.0,0.0,0.0,0.0,0.0,0.0,0.0,0.0,0.0,0.0,0.0,0.0,0.0,0.0,0.0,0.0,0.0,0.0,0.0,0.0,0.0,0.0,0.0,0.0,0.0,0.0,0.0,0.0,0.0,0.0,0.0,0.0,0.0,0.0,0.0,0.0,0.0,0.0,0.0,0.0,0.0,0.0,0.0,0.0,0.0,0.0,0.0,0.0,0.0],[0.0,0.0,0.0,0.0,0.0,0.0,0.0,0.0,0.0,0.0,0.0,0.0,0.0,0.0,0.0,0.0,0.0,0.0,0.0,0.0,0.0,0.0,0.0,0.0,0.0,0.0,0.0,0.0,0.0,0.0,0.0,0.0,0.0,0.0,0.0,0.0,0.0,0.0,0.0,0.0,0.0,0.0,0.0,0.0,0.0,0.0,0.0,0.0,0.0,0.0,0.0,0.0,0.0,0.0,0.0,0.0,0.0,0.0,0.0,0.0,0.0,0.0,0.0,0.0,0.0,0.0,0.0,0.0,0.0,0.0,0.0,0.0,0.0,0.0,0.0,0.0,0.0,0.0,0.0,0.0,0.0,0.0,0.0,0.0,0.0,0.0,0.0,0.0,0.0,0.0,0.0,0.0,0.0,0.0,0.0,0.0,0.0,0.0,0.0,0.0,0.0,0.0,0.0,0.0,0.0,0.0,0.0,0.0,0.0,0.0,0.0,0.0,0.0,0.0,0.0,0.0,0.0,0.0,0.0,0.0,0.0,0.0,0.0,0.0,0.0,0.0,0.0,0.0,0.0,0.0,0.0,0.0,0.0,0.0,0.0,0.0,0.0,0.0,0.0,0.0,0.0,0.0,0.0,0.0,0.0,0.0,0.0,0.0,0.0,0.0,0.0,0.0,0.0,0.0,0.0,0.0,0.0,0.0,0.0,0.0,0.0,0.0,0.0,0.0,0.0,0.0,0.0,0.0,0.0,0.0,0.0,0.0,0.0,0.0,0.0,0.0,0.0,0.0,0.0,0.0,0.0,0.0,0.0,0.0,0.97,1.0,1.0,1.0,1.0,1.0,1.0,0.0,0.0,0.0,0.0,0.0,1.0,1.0,1.0,1.0,0.0,0.0,0.0,0.0,0.0,0.0,0.0,0.0,0.0,0.0,0.0,0.0,0.0,0.0,0.0,0.0,0.0,0.0,0.0,0.0,0.0,0.0,0.0,0.0,0.0,0.0,0.0,0.0,0.0,0.0,0.0,0.0,0.0,0.0,0.0,0.0,0.0,0.0,0.0,0.0,0.0,0.0,0.0,0.0,0.0,0.0,0.0,0.0,0.0,0.0,0.0,0.0,0.0,0.0,0.0,0.0,0.0,0.0,0.0,0.0,0.0,0.0,0.0,0.0,0.0,0.0,0.0,0.0,0.0,0.0,0.0,0.0,0.0,0.0,0.0,0.0,0.0,0.0,0.0,0.0,0.0,0.0,0.0,0.0,0.0,0.0,0.0,0.0,0.0,0.0,0.0,0.0,0.0,0.0,0.0,0.0,0.0,0.0,0.0,0.0,0.0,0.0,0.0,0.0,0.0,0.0,0.0,0.0,0.0,0.0,0.0],[0.0,0.0,0.0,0.0,0.0,0.0,0.0,0.0,0.0,0.0,0.0,0.0,0.0,0.0,0.0,0.0,0.0,0.0,0.0,0.0,0.0,0.0,0.0,0.0,0.0,0.0,0.0,0.0,0.0,0.0,0.0,0.0,0.0,0.0,0.0,0.0,0.0,0.0,0.0,0.0,0.0,0.0,0.0,0.0,0.0,0.0,0.0,0.0,0.0,0.0,0.0,0.0,0.0,0.0,0.0,0.0,0.0,0.0,0.0,0.0,0.0,0.0,0.0,0.0,0.0,0.0,0.0,0.0,0.0,0.0,0.0,0.0,0.0,0.0,0.0,0.0,0.0,0.0,0.0,0.0,0.0,0.0,0.0,0.0,0.0,0.0,0.0,0.0,0.0,0.0,0.0,0.0,0.0,0.0,0.0,0.0,0.0,0.0,0.0,0.0,0.0,0.0,0.0,0.0,0.0,0.0,0.0,0.0,0.0,0.0,0.0,0.0,0.0,0.0,0.0,0.0,0.0,0.0,0.0,0.0,0.0,0.0,0.0,0.0,0.0,0.0,0.0,0.0,0.0,0.0,0.0,0.0,0.0,0.0,0.0,0.0,0.0,0.0,0.0,0.0,0.0,0.0,0.0,0.0,0.0,0.0,0.0,0.0,0.0,0.0,0.0,0.0,0.0,0.0,0.0,0.0,0.0,0.0,0.0,0.0,0.0,0.0,0.0,0.0,0.0,0.0,0.0,0.0,0.0,0.0,0.0,0.0,0.0,0.0,0.0,0.94,0.0,0.99,0.0,0.0,0.0,0.0,1.0,1.0,1.0,0.72,0.0,0.0,1.0,1.0,1.0,1.0,0.0,0.0,0.0,0.0,1.0,1.0,0.43,1.0,0.0,0.0,1.0,0.0,0.0,0.0,0.0,0.0,0.0,0.0,0.0,0.0,0.0,0.0,0.0,0.0,0.0,0.0,0.0,0.0,0.0,0.0,0.0,0.0,0.0,0.0,0.0,0.0,0.0,0.0,0.0,0.0,0.0,0.0,0.0,0.0,0.0,0.0,0.0,0.0,0.0,0.0,0.0,0.0,0.0,0.0,0.0,0.0,0.0,0.0,0.0,0.0,0.0,0.0,0.0,0.0,0.0,0.0,0.0,0.0,0.0,0.0,0.0,0.0,0.0,0.0,0.0,0.0,0.0,0.0,0.0,0.0,0.0,0.0,0.0,0.0,0.0,0.0,0.0,0.0,0.0,0.0,0.0,0.0,0.0,0.0,0.0,0.0,0.0,0.0,0.0,0.0,0.0,0.0,0.0,0.0,0.0,0.0,0.0,0.0,0.0,0.0,0.0,0.0,0.0,0.0,0.0,0.0,0.0,0.0,0.0],[0.0,0.0,0.0,0.0,0.0,0.0,0.0,0.0,0.0,0.0,0.0,0.0,0.0,0.0,0.0,0.0,0.0,0.0,0.0,0.0,0.0,0.0,0.0,0.0,0.0,0.0,0.0,0.0,0.0,0.0,0.0,0.0,0.0,0.0,0.0,0.0,0.0,0.0,0.0,0.0,0.0,0.0,0.0,0.0,0.0,0.0,0.0,0.0,0.0,0.0,0.0,0.0,0.0,0.0,0.0,0.0,0.0,0.0,0.0,0.0,0.0,0.0,0.0,0.0,0.0,0.0,0.0,0.0,0.0,0.0,0.0,0.0,0.0,0.0,0.0,0.0,0.0,0.0,0.0,0.0,0.0,0.0,0.0,0.0,0.0,0.0,0.0,0.0,0.0,0.0,0.0,0.0,0.0,0.0,0.0,0.0,0.0,0.0,0.0,0.0,0.0,0.0,0.0,0.0,0.0,0.0,0.0,0.0,0.0,0.0,0.0,0.0,0.0,0.0,0.0,0.0,0.0,0.0,0.0,0.0,0.0,0.0,0.0,0.0,0.0,0.0,0.0,0.0,0.0,0.0,0.0,0.0,0.0,0.0,0.0,0.0,0.0,0.0,0.0,0.0,0.0,0.0,0.0,0.0,0.0,0.0,0.0,0.0,0.0,0.0,0.0,0.0,0.0,0.0,0.0,0.0,0.0,0.0,0.0,0.0,0.0,0.0,0.0,0.0,0.0,0.0,0.0,0.0,0.0,0.0,0.0,0.0,0.0,0.0,0.0,0.0,0.0,0.0,0.0,0.0,0.0,0.0,1.0,1.0,0.97,1.0,0.0,0.0,1.0,1.0,1.0,1.0,0.0,0.0,0.88,1.0,1.0,0.0,0.0,0.0,0.0,0.0,0.0,0.0,0.0,0.0,0.0,0.0,0.0,0.0,0.0,0.0,0.0,0.0,0.0,0.0,0.0,0.0,0.0,0.0,0.0,0.0,0.0,0.0,0.0,0.0,0.0,0.0,0.0,0.0,0.0,0.0,0.0,0.0,0.0,0.0,0.0,0.0,0.0,0.0,0.0,0.0,0.0,0.0,0.0,0.0,0.0,0.0,0.0,0.0,0.0,0.0,0.0,0.0,0.0,0.0,0.0,0.0,0.0,0.0,0.0,0.0,0.0,0.0,0.0,0.0,0.0,0.0,0.0,0.0,0.0,0.0,0.0,0.0,0.0,0.0,0.0,0.0,0.0,0.0,0.0,0.0,0.0,0.0,0.0,0.0,0.0,0.0,0.0,0.0,0.0,0.0,0.0,0.0,0.0,0.0,0.0,0.0,0.0,0.0,0.0,0.0,0.0,0.0,0.0,0.0,0.0,0.0,0.0,0.0,0.0],[0.0,0.0,0.0,0.0,0.0,0.0,0.0,0.0,0.0,0.0,0.0,0.0,0.0,0.0,0.0,0.0,0.0,0.0,0.0,0.0,0.0,0.0,0.0,0.0,0.0,0.0,0.0,0.0,0.0,0.0,0.0,0.0,0.0,0.0,0.0,0.0,0.0,0.0,0.0,0.0,0.0,0.0,0.0,0.0,0.0,0.0,0.0,0.0,0.0,0.0,0.0,0.0,0.0,0.0,0.0,0.0,0.0,0.0,0.0,0.0,0.0,0.0,0.0,0.0,0.0,0.0,0.0,0.0,0.0,0.0,0.0,0.0,0.0,0.0,0.0,0.0,0.0,0.0,0.0,0.0,0.0,0.0,0.0,0.0,0.0,0.0,0.0,0.0,0.0,0.0,0.0,0.0,0.0,0.0,0.0,0.0,0.0,0.0,0.0,0.0,0.0,0.0,0.0,0.0,0.0,0.0,0.0,0.0,0.0,0.0,0.0,0.0,0.0,0.0,0.0,0.0,0.0,0.0,0.0,0.0,0.0,0.0,0.0,0.0,0.0,0.0,0.0,0.0,0.0,0.0,0.0,0.0,0.0,0.0,0.0,0.0,0.0,0.0,0.0,0.0,0.0,0.0,0.0,0.0,0.0,0.0,0.0,0.0,0.0,0.0,0.0,0.0,0.0,0.0,0.0,0.0,0.0,0.0,0.0,0.0,0.0,0.0,0.0,0.0,0.0,0.75,0.0,0.0,0.0,0.0,0.0,0.0,0.01,0.99,0.97,1.0,0.4,0.0,0.0,0.02,0.03,0.96,0.99,0.0,0.0,0.0,0.0,0.0,0.0,1.0,1.0,1.0,1.0,1.0,0.0,1.0,0.98,1.0,0.0,0.0,0.0,0.0,0.0,0.0,0.0,0.0,0.0,0.0,0.0,0.0,0.0,0.0,0.0,0.0,0.0,0.0,0.0,0.0,0.0,0.0,0.0,0.0,0.0,0.0,0.0,0.0,0.0,0.0,0.0,0.0,0.0,0.0,0.0,0.0,0.0,0.0,0.0,0.0,0.0,0.0,0.0,0.0,0.0,0.0,0.0,0.0,0.0,0.0,0.0,0.0,0.0,0.0,0.0,0.0,0.0,0.0,0.0,0.0,0.0,0.0,0.0,0.0,0.0,0.0,0.0,0.0,0.0,0.0,0.0,0.0,0.0,0.0,0.0,0.0,0.0,0.0,0.0,0.0,0.0,0.0,0.0,0.0,0.0,0.0,0.0,0.0,0.0,0.0,0.0,0.0,0.0,0.0,0.0,0.0,0.0,0.0,0.0,0.0,0.0,0.0,0.0,0.0,0.0,0.0,0.0,0.0,0.0,0.0,0.0,0.0,0.0],[0.0,0.0,0.0,0.0,0.0,0.0,0.0,0.0,0.0,0.0,0.0,0.0,0.0,0.0,0.0,0.0,0.0,0.0,0.0,0.0,0.0,0.0,0.0,0.0,0.0,0.0,0.0,0.0,0.0,0.0,0.0,0.0,0.0,0.0,0.0,0.0,0.0,0.0,0.0,0.0,0.0,0.0,0.0,0.0,0.0,0.0,0.0,0.0,0.0,0.0,0.0,0.0,0.0,0.0,0.0,0.0,0.0,0.0,0.0,0.0,0.0,0.0,0.0,0.0,0.0,0.0,0.0,0.0,0.0,0.0,0.0,0.0,0.0,0.0,0.0,0.0,0.0,0.0,0.0,0.0,0.0,0.0,0.0,0.0,0.0,0.0,0.0,0.0,0.0,0.0,0.0,0.0,0.0,0.0,0.0,0.0,0.0,0.0,0.0,0.0,0.0,0.0,0.0,0.0,0.0,0.0,0.0,0.0,0.0,0.0,0.0,0.0,0.0,0.0,0.0,0.0,0.0,0.0,0.0,0.0,0.0,0.0,0.0,0.0,0.0,0.0,0.0,0.0,0.0,0.0,0.0,0.0,0.0,0.0,0.0,0.0,0.0,0.0,0.0,0.0,0.0,0.0,0.0,0.0,0.0,0.0,0.0,0.0,0.0,0.0,0.0,0.0,0.0,0.0,0.0,0.0,0.0,0.0,0.0,0.0,0.0,0.0,0.0,0.0,0.0,0.0,0.0,0.02,0.0,0.0,0.0,0.0,0.0,0.96,0.81,0.0,0.0,0.0,0.0,0.01,0.01,0.96,0.18,0.0,0.0,0.0,0.0,0.0,0.0,0.0,0.0,1.0,1.0,1.0,0.01,1.0,0.0,0.0,0.0,0.0,0.0,0.0,0.0,0.0,0.0,0.0,0.0,0.0,0.0,0.0,0.0,0.0,0.0,0.0,0.0,0.0,0.0,0.0,0.0,0.0,0.0,0.0,0.0,0.0,0.0,0.0,0.0,0.0,0.0,0.0,0.0,0.0,0.0,0.0,0.0,0.0,0.0,0.0,0.0,0.0,0.0,0.0,0.0,0.0,0.0,0.0,0.0,0.0,0.0,0.0,0.0,0.0,0.0,0.0,0.0,0.0,0.0,0.0,0.0,0.0,0.0,0.0,0.0,0.0,0.0,0.0,0.0,0.0,0.0,0.0,0.0,0.0,0.0,0.0,0.0,0.0,0.0,0.0,0.0,0.0,0.0,0.0,0.0,0.0,0.0,0.0,0.0,0.0,0.0,0.0,0.0,0.0,0.0,0.0,0.0,0.0,0.0,0.0,0.0,0.0,0.0,0.0,0.0,0.0,0.0,0.0,0.0,0.0,0.0,0.0,0.0],[0.0,0.0,0.0,0.0,0.0,0.0,0.0,0.0,0.0,0.0,0.0,0.0,0.0,0.0,0.0,0.0,0.0,0.0,0.0,0.0,0.0,0.0,0.0,0.0,0.0,0.0,0.0,0.0,0.0,0.0,0.0,0.0,0.0,0.0,0.0,0.0,0.0,0.0,0.0,0.0,0.0,0.0,0.0,0.0,0.0,0.0,0.0,0.0,0.0,0.0,0.0,0.0,0.0,0.0,0.0,0.0,0.0,0.0,0.0,0.0,0.0,0.0,0.0,0.0,0.0,0.0,0.0,0.0,0.0,0.0,0.0,0.0,0.0,0.0,0.0,0.0,0.0,0.0,0.0,0.0,0.0,0.0,0.0,0.0,0.0,0.0,0.0,0.0,0.0,0.0,0.0,0.0,0.0,0.0,0.0,0.0,0.0,0.0,0.0,0.0,0.0,0.0,0.0,0.0,0.0,0.0,0.0,0.0,0.0,0.0,0.0,0.0,0.0,0.0,0.0,0.0,0.0,0.0,0.0,0.0,0.0,0.0,0.0,0.0,0.0,0.0,0.0,0.0,0.0,0.0,0.0,0.0,0.0,0.0,0.0,0.0,0.0,0.0,0.0,0.0,0.0,0.0,0.0,0.0,0.0,0.0,0.0,0.0,0.0,0.0,0.0,0.0,0.0,0.0,0.0,0.0,0.0,0.0,0.0,0.0,0.0,0.0,0.0,0.0,0.0,0.0,0.0,0.9,0.12,0.37,0.0,0.92,0.01,0.98,0.0,0.0,0.0,0.0,0.0,0.0,0.0,0.0,0.0,0.0,0.0,0.0,0.0,0.0,0.0,0.0,0.0,1.0,1.0,1.0,1.0,1.0,0.0,0.0,0.0,0.0,0.0,0.0,0.0,0.0,0.0,0.0,0.0,0.0,0.0,0.0,0.0,0.0,0.0,0.0,0.0,0.0,0.0,0.0,0.0,0.0,0.0,0.0,0.0,0.0,0.0,0.0,0.0,0.0,0.0,0.0,0.0,0.0,0.0,0.0,0.0,0.0,0.0,0.0,0.0,0.0,0.0,0.0,0.0,0.0,0.0,0.0,0.0,0.0,0.0,0.0,0.0,0.0,0.0,0.0,0.0,0.0,0.0,0.0,0.0,0.0,0.0,0.0,0.0,0.0,0.0,0.0,0.0,0.0,0.0,0.0,0.0,0.0,0.0,0.0,0.0,0.0,0.0,0.0,0.0,0.0,0.0,0.0,0.0,0.0,0.0,0.0,0.0,0.0,0.0,0.0,0.0,0.0,0.0,0.0,0.0,0.0,0.0,0.0,0.0,0.0,0.0,0.0,0.0,0.0,0.0,0.0,0.0,0.0,0.0,0.0,0.0],[0.0,0.0,0.0,0.0,0.0,0.0,0.0,0.0,0.0,0.0,0.0,0.0,0.0,0.0,0.0,0.0,0.0,0.0,0.0,0.0,0.0,0.0,0.0,0.0,0.0,0.0,0.0,0.0,0.0,0.0,0.0,0.0,0.0,0.0,0.0,0.0,0.0,0.0,0.0,0.0,0.0,0.0,0.0,0.0,0.0,0.0,0.0,0.0,0.0,0.0,0.0,0.0,0.0,0.0,0.0,0.0,0.0,0.0,0.0,0.0,0.0,0.0,0.0,0.0,0.0,0.0,0.0,0.0,0.0,0.0,0.0,0.0,0.0,0.0,0.0,0.0,0.0,0.0,0.0,0.0,0.0,0.0,0.0,0.0,0.0,0.0,0.0,0.0,0.0,0.0,0.0,0.0,0.0,0.0,0.0,0.0,0.0,0.0,0.0,0.0,0.0,0.0,0.0,0.0,0.0,0.0,0.0,0.0,0.0,0.0,0.0,0.0,0.0,0.0,0.0,0.0,0.0,0.0,0.0,0.0,0.0,0.0,0.0,0.0,0.0,0.0,0.0,0.0,0.0,0.0,0.0,0.0,0.0,0.0,0.0,0.0,0.0,0.0,0.0,0.0,0.0,0.0,0.0,0.0,0.0,0.0,0.0,0.0,0.0,0.0,0.0,0.0,0.0,0.0,0.0,0.0,0.0,0.0,0.0,0.0,0.0,0.0,0.0,0.0,0.0,0.0,0.0,0.68,0.41,0.01,0.0,0.01,0.0,0.0,0.0,0.0,0.0,0.0,0.0,0.0,0.0,0.0,0.0,0.0,0.0,0.0,0.0,0.0,0.0,0.0,0.88,0.0,0.01,1.0,1.0,1.0,1.0,0.0,0.0,0.0,0.0,0.0,0.0,0.0,0.0,0.0,0.0,0.0,0.0,0.0,0.0,0.0,0.0,0.0,0.0,0.0,0.0,0.0,0.0,0.0,0.0,0.0,0.0,0.0,0.0,0.0,0.0,0.0,0.0,0.0,0.0,0.0,0.0,0.0,0.0,0.0,0.0,0.0,0.0,0.0,0.0,0.0,0.0,0.0,0.0,0.0,0.0,0.0,0.0,0.0,0.0,0.0,0.0,0.0,0.0,0.0,0.0,0.0,0.0,0.0,0.0,0.0,0.0,0.0,0.0,0.0,0.0,0.0,0.0,0.0,0.0,0.0,0.0,0.0,0.0,0.0,0.0,0.0,0.0,0.0,0.0,0.0,0.0,0.0,0.0,0.0,0.0,0.0,0.0,0.0,0.0,0.0,0.0,0.0,0.0,0.0,0.0,0.0,0.0,0.0,0.0,0.0,0.0,0.0,0.0,0.0,0.0,0.0,0.0,0.0,0.0],[0.0,0.0,0.0,0.0,0.0,0.0,0.0,0.0,0.0,0.0,0.0,0.0,0.0,0.0,0.0,0.0,0.0,0.0,0.0,0.0,0.0,0.0,0.0,0.0,0.0,0.0,0.0,0.0,0.0,0.0,0.0,0.0,0.0,0.0,0.0,0.0,0.0,0.0,0.0,0.0,0.0,0.0,0.0,0.0,0.0,0.0,0.0,0.0,0.0,0.0,0.0,0.0,0.0,0.0,0.0,0.0,0.0,0.0,0.0,0.0,0.0,0.0,0.0,0.0,0.0,0.0,0.0,0.0,0.0,0.0,0.0,0.0,0.0,0.0,0.0,0.0,0.0,0.0,0.0,0.0,0.0,0.0,0.0,0.0,0.0,0.0,0.0,0.0,0.0,0.0,0.0,0.0,0.0,0.0,0.0,0.0,0.0,0.0,0.0,0.0,0.0,0.0,0.0,0.0,0.0,0.0,0.0,0.0,0.0,0.0,0.0,0.0,0.0,0.0,0.0,0.0,0.0,0.0,0.0,0.0,0.0,0.0,0.0,0.0,0.0,0.0,0.0,0.0,0.0,0.0,0.0,0.0,0.0,0.0,0.0,0.0,0.0,0.0,0.0,0.0,0.0,0.0,0.0,0.0,0.0,0.0,0.0,0.0,0.0,0.0,0.0,0.0,0.0,0.0,0.0,0.0,0.0,0.0,0.0,0.0,0.0,0.0,0.0,0.0,0.0,0.93,0.03,0.96,0.04,0.0,0.0,0.05,0.01,0.99,0.0,0.95,0.0,0.0,0.0,0.0,0.0,0.0,0.0,0.0,0.0,0.0,0.0,0.0,0.0,0.0,1.0,1.0,1.0,1.0,1.0,1.0,1.0,1.0,0.0,0.0,0.0,0.0,0.0,0.0,0.0,0.0,0.0,0.0,0.0,0.0,0.0,0.0,0.0,0.0,0.0,0.0,0.0,0.0,0.0,0.0,0.0,0.0,0.0,0.0,0.0,0.0,0.0,0.0,0.0,0.0,0.0,0.0,0.0,0.0,0.0,0.0,0.0,0.0,0.0,0.0,0.0,0.0,0.0,0.0,0.0,0.0,0.0,0.0,0.0,0.0,0.0,0.0,0.0,0.0,0.0,0.0,0.0,0.0,0.0,0.0,0.0,0.0,0.0,0.0,0.0,0.0,0.0,0.0,0.0,0.0,0.0,0.0,0.0,0.0,0.0,0.0,0.0,0.0,0.0,0.0,0.0,0.0,0.0,0.0,0.0,0.0,0.0,0.0,0.0,0.0,0.0,0.0,0.0,0.0,0.0,0.0,0.0,0.0,0.0,0.0,0.0,0.0,0.0,0.0,0.0,0.0,0.0,0.0,0.0,0.0,0.0],[0.0,0.0,0.0,0.0,0.0,0.0,0.0,0.0,0.0,0.0,0.0,0.0,0.0,0.0,0.0,0.0,0.0,0.0,0.0,0.0,0.0,0.0,0.0,0.0,0.0,0.0,0.0,0.0,0.0,0.0,0.0,0.0,0.0,0.0,0.0,0.0,0.0,0.0,0.0,0.0,0.0,0.0,0.0,0.0,0.0,0.0,0.0,0.0,0.0,0.0,0.0,0.0,0.0,0.0,0.0,0.0,0.0,0.0,0.0,0.0,0.0,0.0,0.0,0.0,0.0,0.0,0.0,0.0,0.0,0.0,0.0,0.0,0.0,0.0,0.0,0.0,0.0,0.0,0.0,0.0,0.0,0.0,0.0,0.0,0.0,0.0,0.0,0.0,0.0,0.0,0.0,0.0,0.0,0.0,0.0,0.0,0.0,0.0,0.0,0.0,0.0,0.0,0.0,0.0,0.0,0.0,0.0,0.0,0.0,0.0,0.0,0.0,0.0,0.0,0.0,0.0,0.0,0.0,0.0,0.0,0.0,0.0,0.0,0.0,0.0,0.0,0.0,0.0,0.0,0.0,0.0,0.0,0.0,0.0,0.0,0.0,0.0,0.0,0.0,0.0,0.0,0.0,0.0,0.0,0.0,0.0,0.0,0.0,0.0,0.0,0.0,0.0,0.0,0.0,0.0,0.0,0.0,0.0,0.0,0.0,0.0,0.0,0.0,0.0,0.0,0.0,0.0,0.01,0.01,0.0,0.0,0.0,0.0,0.0,0.0,0.0,0.0,0.0,0.0,0.0,0.0,0.0,0.0,0.0,0.0,0.1,0.0,0.0,1.0,1.0,1.0,0.98,0.0,0.0,1.0,1.0,1.0,1.0,0.0,0.0,0.0,0.0,0.0,0.0,0.0,0.0,0.0,0.0,0.0,0.0,0.0,0.0,0.0,0.0,0.0,0.0,0.0,0.0,0.0,0.0,0.0,0.0,0.0,0.0,0.0,0.0,0.0,0.0,0.0,0.0,0.0,0.0,0.0,0.0,0.0,0.0,0.0,0.0,0.0,0.0,0.0,0.0,0.0,0.0,0.0,0.0,0.0,0.0,0.0,0.0,0.0,0.0,0.0,0.0,0.0,0.0,0.0,0.0,0.0,0.0,0.0,0.0,0.0,0.0,0.0,0.0,0.0,0.0,0.0,0.0,0.0,0.0,0.0,0.0,0.0,0.0,0.0,0.0,0.0,0.0,0.0,0.0,0.0,0.0,0.0,0.0,0.0,0.0,0.0,0.0,0.0,0.0,0.0,0.0,0.0,0.0,0.0,0.0,0.0,0.0,0.0,0.0,0.0,0.0,0.0,0.0,0.0,0.0,0.0,0.0,0.0],[0.0,0.0,0.0,0.0,0.0,0.0,0.0,0.0,0.0,0.0,0.0,0.0,0.0,0.0,0.0,0.0,0.0,0.0,0.0,0.0,0.0,0.0,0.0,0.0,0.0,0.0,0.0,0.0,0.0,0.0,0.0,0.0,0.0,0.0,0.0,0.0,0.0,0.0,0.0,0.0,0.0,0.0,0.0,0.0,0.0,0.0,0.0,0.0,0.0,0.0,0.0,0.0,0.0,0.0,0.0,0.0,0.0,0.0,0.0,0.0,0.0,0.0,0.0,0.0,0.0,0.0,0.0,0.0,0.0,0.0,0.0,0.0,0.0,0.0,0.0,0.0,0.0,0.0,0.0,0.0,0.0,0.0,0.0,0.0,0.0,0.0,0.0,0.0,0.0,0.0,0.0,0.0,0.0,0.0,0.0,0.0,0.0,0.0,0.0,0.0,0.0,0.0,0.0,0.0,0.0,0.0,0.0,0.0,0.0,0.0,0.0,0.0,0.0,0.0,0.0,0.0,0.0,0.0,0.0,0.0,0.0,0.0,0.0,0.0,0.0,0.0,0.0,0.0,0.0,0.0,0.0,0.0,0.0,0.0,0.0,0.0,0.0,0.0,0.0,0.0,0.0,0.0,0.0,0.0,0.0,0.0,0.0,0.0,0.0,0.0,0.0,0.0,0.0,0.0,0.0,0.0,0.0,0.0,0.0,0.0,0.0,0.0,0.0,0.0,0.01,0.93,0.0,0.01,0.0,0.0,0.0,0.0,0.0,0.01,0.0,0.99,0.0,0.0,0.0,0.0,0.0,0.0,0.0,0.0,0.0,0.0,0.0,0.0,1.0,1.0,0.0,1.0,0.0,0.0,0.0,1.0,1.0,1.0,1.0,1.0,0.0,1.0,1.0,0.0,0.0,0.0,0.0,0.0,0.0,0.0,0.0,0.0,0.0,0.0,0.0,0.0,0.0,0.0,0.0,0.0,0.0,0.0,0.0,0.0,0.0,0.0,0.0,0.0,0.0,0.0,0.0,0.0,0.0,0.0,0.0,0.0,0.0,0.0,0.0,0.0,0.0,0.0,0.0,0.0,0.0,0.0,0.0,0.0,0.0,0.0,0.0,0.0,0.0,0.0,0.0,0.0,0.0,0.0,0.0,0.0,0.0,0.0,0.0,0.0,0.0,0.0,0.0,0.0,0.0,0.0,0.0,0.0,0.0,0.0,0.0,0.0,0.0,0.0,0.0,0.0,0.0,0.0,0.0,0.0,0.0,0.0,0.0,0.0,0.0,0.0,0.0,0.0,0.0,0.0,0.0,0.0,0.0,0.0,0.0,0.0,0.0,0.0,0.0,0.0,0.0,0.0,0.0,0.0,0.0,0.0,0.0],[0.0,0.0,0.0,0.0,0.0,0.0,0.0,0.0,0.0,0.0,0.0,0.0,0.0,0.0,0.0,0.0,0.0,0.0,0.0,0.0,0.0,0.0,0.0,0.0,0.0,0.0,0.0,0.0,0.0,0.0,0.0,0.0,0.0,0.0,0.0,0.0,0.0,0.0,0.0,0.0,0.0,0.0,0.0,0.0,0.0,0.0,0.0,0.0,0.0,0.0,0.0,0.0,0.0,0.0,0.0,0.0,0.0,0.0,0.0,0.0,0.0,0.0,0.0,0.0,0.0,0.0,0.0,0.0,0.0,0.0,0.0,0.0,0.0,0.0,0.0,0.0,0.0,0.0,0.0,0.0,0.0,0.0,0.0,0.0,0.0,0.0,0.0,0.0,0.0,0.0,0.0,0.0,0.0,0.0,0.0,0.0,0.0,0.0,0.0,0.0,0.0,0.0,0.0,0.0,0.0,0.0,0.0,0.0,0.0,0.0,0.0,0.0,0.0,0.0,0.0,0.0,0.0,0.0,0.0,0.0,0.0,0.0,0.0,0.0,0.0,0.0,0.0,0.0,0.0,0.0,0.0,0.0,0.0,0.0,0.0,0.0,0.0,0.0,0.0,0.0,0.0,0.0,0.0,0.0,0.0,0.0,0.0,0.0,0.0,0.0,0.0,0.0,0.0,0.0,0.0,0.0,0.0,0.0,0.0,0.0,0.0,0.0,0.0,0.0,0.0,0.0,0.0,0.0,0.0,0.0,0.0,0.0,0.0,0.0,0.0,0.0,0.0,0.0,0.0,0.0,0.0,0.0,0.0,0.0,0.0,0.0,0.0,1.0,1.0,0.43,0.0,0.0,0.0,0.0,0.0,0.0,0.0,1.0,1.0,1.0,1.0,1.0,1.0,0.0,0.0,0.0,0.0,0.0,0.0,0.0,0.0,0.0,0.0,0.0,0.0,0.0,0.0,0.0,0.0,0.0,0.0,0.0,0.0,0.0,0.0,0.0,0.0,0.0,0.0,0.0,0.0,0.0,0.0,0.0,0.0,0.0,0.0,0.0,0.0,0.0,0.0,0.0,0.0,0.0,0.0,0.0,0.0,0.0,0.0,0.0,0.0,0.0,0.0,0.0,0.0,0.0,0.0,0.0,0.0,0.0,0.0,0.0,0.0,0.0,0.0,0.0,0.0,0.0,0.0,0.0,0.0,0.0,0.0,0.0,0.0,0.0,0.0,0.0,0.0,0.0,0.0,0.0,0.0,0.0,0.0,0.0,0.0,0.0,0.0,0.0,0.0,0.0,0.0,0.0,0.0,0.0,0.0,0.0,0.0,0.0,0.0,0.0,0.0,0.0,0.0,0.0,0.0,0.0,0.0,0.0,0.0],[0.0,0.0,0.0,0.0,0.0,0.0,0.0,0.0,0.0,0.0,0.0,0.0,0.0,0.0,0.0,0.0,0.0,0.0,0.0,0.0,0.0,0.0,0.0,0.0,0.0,0.0,0.0,0.0,0.0,0.0,0.0,0.0,0.0,0.0,0.0,0.0,0.0,0.0,0.0,0.0,0.0,0.0,0.0,0.0,0.0,0.0,0.0,0.0,0.0,0.0,0.0,0.0,0.0,0.0,0.0,0.0,0.0,0.0,0.0,0.0,0.0,0.0,0.0,0.0,0.0,0.0,0.0,0.0,0.0,0.0,0.0,0.0,0.0,0.0,0.0,0.0,0.0,0.0,0.0,0.0,0.0,0.0,0.0,0.0,0.0,0.0,0.0,0.0,0.0,0.0,0.0,0.0,0.0,0.0,0.0,0.0,0.0,0.0,0.0,0.0,0.0,0.0,0.0,0.0,0.0,0.0,0.0,0.0,0.0,0.0,0.0,0.0,0.0,0.0,0.0,0.0,0.0,0.0,0.0,0.0,0.0,0.0,0.0,0.0,0.0,0.0,0.0,0.0,0.0,0.0,0.0,0.0,0.0,0.0,0.0,0.0,0.0,0.0,0.0,0.0,0.0,0.0,0.0,0.0,0.0,0.0,0.0,0.0,0.0,0.0,0.0,0.0,0.0,0.0,0.0,0.0,0.0,0.0,0.0,0.0,0.0,0.0,0.0,0.0,0.0,0.0,0.0,0.0,0.0,0.0,0.0,0.0,0.0,0.0,0.0,0.0,0.0,0.52,0.0,0.0,0.0,0.0,0.0,0.0,0.93,0.0,0.0,1.0,1.0,1.0,0.0,0.0,0.0,0.0,0.0,0.0,0.0,1.0,1.0,1.0,1.0,1.0,1.0,1.0,0.0,0.0,0.0,0.0,0.0,0.0,0.0,0.0,0.0,0.0,0.0,0.0,0.0,0.0,0.0,0.0,0.0,0.0,0.0,0.0,0.0,0.0,0.0,0.0,0.0,0.0,0.0,0.0,0.0,0.0,0.0,0.0,0.0,0.0,0.0,0.0,0.0,0.0,0.0,0.0,0.0,0.0,0.0,0.0,0.0,0.0,0.0,0.0,0.0,0.0,0.0,0.0,0.73,0.0,0.0,0.0,0.0,0.0,0.0,0.0,0.0,0.0,0.0,0.0,0.0,0.0,0.0,0.0,0.0,0.0,0.0,0.0,0.0,0.0,0.0,0.0,0.0,0.0,0.0,0.0,0.0,0.0,0.0,0.0,0.0,0.0,0.0,0.0,0.0,0.0,0.0,0.0,0.0,0.0,0.0,0.0,0.0,0.0,0.0,0.0,0.0,0.0,0.0,0.0,0.0,0.0,0.0],[0.0,0.0,0.0,0.0,0.0,0.0,0.0,0.0,0.0,0.0,0.0,0.0,0.0,0.0,0.0,0.0,0.0,0.0,0.0,0.0,0.0,0.0,0.0,0.0,0.0,0.0,0.0,0.0,0.0,0.0,0.0,0.0,0.0,0.0,0.0,0.0,0.0,0.0,0.0,0.0,0.0,0.0,0.0,0.0,0.0,0.0,0.0,0.0,0.0,0.0,0.0,0.0,0.0,0.0,0.0,0.0,0.0,0.0,0.0,0.0,0.0,0.0,0.0,0.0,0.0,0.0,0.0,0.0,0.0,0.0,0.0,0.0,0.0,0.0,0.0,0.0,0.0,0.0,0.0,0.0,0.0,0.0,0.0,0.0,0.0,0.0,0.0,0.0,0.0,0.0,0.0,0.0,0.0,0.0,0.0,0.0,0.0,0.0,0.0,0.0,0.0,0.0,0.0,0.0,0.0,0.0,0.0,0.0,0.0,0.0,0.0,0.0,0.0,0.0,0.0,0.0,0.0,0.0,0.0,0.0,0.0,0.0,0.0,0.0,0.0,0.0,0.0,0.0,0.0,0.0,0.0,0.0,0.0,0.0,0.0,0.0,0.0,0.0,0.0,0.0,0.0,0.0,0.0,0.0,0.0,0.0,0.0,0.0,0.0,0.0,0.0,0.0,0.0,0.0,0.0,0.0,0.0,0.0,0.0,0.0,0.0,0.0,0.0,0.0,0.0,0.0,0.0,0.0,0.0,0.0,0.0,0.0,0.0,0.0,0.0,0.0,0.0,0.0,0.0,0.0,0.0,0.0,0.0,0.0,0.0,0.0,0.0,0.99,0.0,0.0,0.0,0.0,0.0,0.0,0.0,0.0,0.0,0.0,1.0,1.0,1.0,1.0,1.0,1.0,1.0,0.0,0.0,0.0,0.0,0.0,0.0,0.0,0.0,0.0,0.0,0.0,0.0,0.0,0.0,0.0,0.0,0.0,0.0,0.0,0.0,0.0,0.0,0.0,0.0,0.0,0.0,0.0,0.0,0.0,0.0,0.0,0.0,0.0,0.0,0.0,0.0,0.0,0.0,0.0,0.0,0.0,0.0,0.0,0.0,0.0,0.0,0.0,0.0,0.0,0.0,0.0,0.0,0.0,0.0,0.0,0.0,0.0,0.0,0.0,0.0,0.0,0.0,0.0,0.0,0.0,0.0,0.0,0.0,0.0,0.0,0.0,0.0,0.0,0.0,0.0,0.0,0.0,0.0,0.0,0.0,0.0,0.0,0.0,0.0,0.0,0.0,0.0,0.0,0.0,0.0,0.0,0.0,0.0,0.0,0.0,0.0,0.0,0.0,0.0,0.0,0.0,0.0,0.0,0.0,0.0,0.0],[0.0,0.0,0.0,0.0,0.0,0.0,0.0,0.0,0.0,0.0,0.0,0.0,0.0,0.0,0.0,0.0,0.0,0.0,0.0,0.0,0.0,0.0,0.0,0.0,0.0,0.0,0.0,0.0,0.0,0.0,0.0,0.0,0.0,0.0,0.0,0.0,0.0,0.0,0.0,0.0,0.0,0.0,0.0,0.0,0.0,0.0,0.0,0.0,0.0,0.0,0.0,0.0,0.0,0.0,0.0,0.0,0.0,0.0,0.0,0.0,0.0,0.0,0.0,0.0,0.0,0.0,0.0,0.0,0.0,0.0,0.0,0.0,0.0,0.0,0.0,0.0,0.0,0.0,0.0,0.0,0.0,0.0,0.0,0.0,0.0,0.0,0.0,0.0,0.0,0.0,0.0,0.0,0.0,0.0,0.0,0.0,0.0,0.0,0.0,0.0,0.0,0.0,0.0,0.0,0.0,0.0,0.0,0.0,0.0,0.0,0.0,0.0,0.0,0.0,0.0,0.0,0.0,0.0,0.0,0.0,0.0,0.0,0.0,0.0,0.0,0.0,0.0,0.0,0.0,0.0,0.0,0.0,0.0,0.0,0.0,0.0,0.0,0.0,0.0,0.0,0.0,0.0,0.0,0.0,0.0,0.0,0.0,0.0,0.0,0.0,0.0,0.0,0.0,0.0,0.0,0.0,0.0,0.0,0.0,0.0,0.0,0.0,0.0,0.0,0.0,0.01,0.0,0.0,0.0,0.0,0.0,0.0,0.0,0.0,0.0,0.0,0.0,0.0,0.0,0.0,0.0,0.0,0.0,0.0,0.0,0.0,0.0,0.0,0.0,0.0,0.0,0.0,0.0,0.0,0.0,0.0,0.0,1.0,1.0,1.0,1.0,1.0,1.0,1.0,1.0,1.0,0.0,0.0,0.0,0.0,0.0,0.0,0.0,0.0,0.0,0.0,0.0,0.0,0.0,0.0,0.0,0.0,0.0,0.0,0.0,0.0,0.0,0.0,0.0,0.0,0.0,0.0,0.0,0.0,0.0,0.0,0.0,0.0,0.0,0.0,0.0,0.0,0.0,0.0,0.0,0.0,0.0,0.0,0.0,0.0,0.0,0.0,0.0,0.0,0.0,0.0,0.0,0.0,0.0,0.0,0.0,0.0,0.0,0.0,0.0,0.0,0.0,0.0,0.0,0.0,0.0,0.0,0.0,0.0,0.0,0.0,0.0,0.0,0.0,0.0,0.0,0.0,0.0,0.0,0.0,0.0,0.0,0.0,0.0,0.0,0.0,0.0,0.0,0.0,0.0,0.0,0.0,0.0,0.0,0.0,0.0,0.0,0.0,0.0,0.0,0.0,0.0,0.0,0.0,0.0,0.0],[0.0,0.0,0.0,0.0,0.0,0.0,0.0,0.0,0.0,0.0,0.0,0.0,0.0,0.0,0.0,0.0,0.0,0.0,0.0,0.0,0.0,0.0,0.0,0.0,0.0,0.0,0.0,0.0,0.0,0.0,0.0,0.0,0.0,0.0,0.0,0.0,0.0,0.0,0.0,0.0,0.0,0.0,0.0,0.0,0.0,0.0,0.0,0.0,0.0,0.0,0.0,0.0,0.0,0.0,0.0,0.0,0.0,0.0,0.0,0.0,0.0,0.0,0.0,0.0,0.0,0.0,0.0,0.0,0.0,0.0,0.0,0.0,0.0,0.0,0.0,0.0,0.0,0.0,0.0,0.0,0.0,0.0,0.0,0.0,0.0,0.0,0.0,0.0,0.0,0.0,0.0,0.0,0.0,0.0,0.0,0.0,0.0,0.0,0.0,0.0,0.0,0.0,0.0,0.0,0.0,0.0,0.0,0.0,0.0,0.0,0.0,0.0,0.0,0.0,0.0,0.0,0.0,0.0,0.0,0.0,0.0,0.0,0.0,0.0,0.0,0.0,0.0,0.0,0.0,0.0,0.0,0.0,0.0,0.0,0.0,0.0,0.0,0.0,0.0,0.0,0.0,0.0,0.0,0.0,0.0,0.0,0.0,0.0,0.0,0.0,0.0,0.0,0.0,0.0,0.0,0.0,0.0,0.0,0.0,0.0,0.0,0.0,0.01,0.9,0.01,0.01,0.0,0.0,0.0,0.0,0.0,0.0,0.0,0.0,0.0,1.0,0.0,0.99,0.0,0.0,0.0,0.0,0.0,0.0,0.0,0.0,0.0,0.0,0.0,1.0,0.0,0.0,0.0,0.0,0.0,0.0,0.0,1.0,1.0,1.0,1.0,1.0,1.0,1.0,1.0,1.0,1.0,0.0,0.0,0.0,0.0,0.0,0.0,0.0,0.0,0.0,0.0,0.0,0.0,0.0,0.0,0.0,0.0,0.0,0.0,0.0,0.0,0.0,0.0,0.0,0.0,0.0,0.0,0.0,0.0,0.0,0.0,0.0,0.0,0.0,0.0,0.0,0.0,0.0,0.0,0.0,0.0,0.0,0.0,0.0,0.0,0.0,0.0,0.0,0.96,0.0,0.0,0.0,0.0,0.0,0.0,0.0,0.0,0.0,0.0,0.0,0.0,0.0,0.0,0.0,0.0,0.0,0.0,0.0,0.0,0.0,0.0,0.0,0.0,0.0,0.0,0.0,0.0,0.0,0.0,0.0,0.0,0.0,0.0,0.0,0.0,0.0,0.0,0.0,0.0,0.0,0.0,0.0,0.0,0.0,0.0,0.0,0.0,0.0,0.0,0.0,0.0,0.0,0.0,0.0,0.0],[0.0,0.0,0.0,0.0,0.0,0.0,0.0,0.0,0.0,0.0,0.0,0.0,0.0,0.0,0.0,0.0,0.0,0.0,0.0,0.0,0.0,0.0,0.0,0.0,0.0,0.0,0.0,0.0,0.0,0.0,0.0,0.0,0.0,0.0,0.0,0.0,0.0,0.0,0.0,0.0,0.0,0.0,0.0,0.0,0.0,0.0,0.0,0.0,0.0,0.0,0.0,0.0,0.0,0.0,0.0,0.0,0.0,0.0,0.0,0.0,0.0,0.0,0.0,0.0,0.0,0.0,0.0,0.0,0.0,0.0,0.0,0.0,0.0,0.0,0.0,0.0,0.0,0.0,0.0,0.0,0.0,0.0,0.0,0.0,0.0,0.0,0.0,0.0,0.0,0.0,0.0,0.0,0.0,0.0,0.0,0.0,0.0,0.0,0.0,0.0,0.0,0.0,0.0,0.0,0.0,0.0,0.0,0.0,0.0,0.0,0.0,0.0,0.0,0.0,0.0,0.0,0.0,0.0,0.0,0.0,0.0,0.0,0.0,0.0,0.0,0.0,0.0,0.0,0.0,0.0,0.0,0.0,0.0,0.0,0.0,0.0,0.0,0.0,0.0,0.0,0.0,0.0,0.0,0.0,0.0,0.0,0.0,0.0,0.0,0.0,0.0,0.0,0.0,0.0,0.0,0.0,0.0,0.0,0.0,0.0,0.0,0.0,0.0,0.0,0.0,0.0,0.0,0.0,0.0,0.0,0.0,0.0,0.0,0.0,0.0,0.0,0.0,0.03,0.0,0.0,0.0,0.0,0.0,0.0,0.0,0.0,0.0,0.0,0.0,0.0,0.0,0.0,0.0,0.0,0.0,0.0,0.0,0.0,0.0,1.0,1.0,1.0,1.0,1.0,1.0,1.0,1.0,1.0,0.0,0.0,0.0,0.0,0.0,0.0,0.0,0.0,0.0,0.0,0.0,0.0,0.0,0.0,0.0,0.0,0.0,0.0,0.0,0.0,0.0,0.0,0.0,0.0,0.0,0.0,0.0,0.0,0.0,0.0,0.0,0.0,0.0,0.0,0.0,0.0,0.0,0.0,0.0,0.0,0.0,0.0,0.0,0.0,0.0,0.0,1.0,1.0,1.0,0.97,0.0,0.0,0.0,0.0,0.0,0.0,0.0,0.0,0.0,0.0,0.0,0.0,0.0,0.0,0.0,0.0,0.0,0.0,0.0,0.0,0.0,0.0,0.0,0.0,0.0,0.0,0.0,0.0,0.0,0.0,0.0,0.0,0.0,0.0,0.0,0.0,0.0,0.0,0.0,0.0,0.0,0.0,0.0,0.0,0.0,0.0,0.0,0.0,0.0,0.0,0.0,0.0,0.0],[0.0,0.0,0.0,0.0,0.0,0.0,0.0,0.0,0.0,0.0,0.0,0.0,0.0,0.0,0.0,0.0,0.0,0.0,0.0,0.0,0.0,0.0,0.0,0.0,0.0,0.0,0.0,0.0,0.0,0.0,0.0,0.0,0.0,0.0,0.0,0.0,0.0,0.0,0.0,0.0,0.0,0.0,0.0,0.0,0.0,0.0,0.0,0.0,0.0,0.0,0.0,0.0,0.0,0.0,0.0,0.0,0.0,0.0,0.0,0.0,0.0,0.0,0.0,0.0,0.0,0.0,0.0,0.0,0.0,0.0,0.0,0.0,0.0,0.0,0.0,0.0,0.0,0.0,0.0,0.0,0.0,0.0,0.0,0.0,0.0,0.0,0.0,0.0,0.0,0.0,0.0,0.0,0.0,0.0,0.0,0.0,0.0,0.0,0.0,0.0,0.0,0.0,0.0,0.0,0.0,0.0,0.0,0.0,0.0,0.0,0.0,0.0,0.0,0.0,0.0,0.0,0.0,0.0,0.0,0.0,0.0,0.0,0.0,0.0,0.0,0.0,0.0,0.0,0.0,0.0,0.0,0.0,0.0,0.0,0.0,0.0,0.0,0.0,0.0,0.0,0.0,0.0,0.0,0.0,0.0,0.0,0.0,0.0,0.0,0.0,0.0,0.0,0.0,0.0,0.0,0.0,0.0,0.0,0.0,0.0,0.0,0.0,0.0,0.0,0.0,0.0,0.0,0.0,0.0,0.0,0.0,0.0,0.0,0.0,0.0,0.0,0.0,0.0,0.0,0.0,0.0,0.0,0.0,0.0,0.0,0.0,0.0,0.0,0.0,0.0,0.0,0.0,0.0,0.0,0.0,0.0,0.0,0.0,0.0,0.0,1.0,1.0,1.0,1.0,1.0,1.0,1.0,1.0,1.0,0.0,0.0,0.0,0.0,0.0,0.0,0.0,0.0,0.0,0.0,0.0,0.0,0.0,0.0,0.0,0.0,0.0,0.0,0.0,0.0,0.0,0.0,0.0,0.0,0.0,0.0,0.0,0.0,0.0,0.0,0.0,0.0,0.0,0.0,0.0,0.0,0.0,0.0,0.0,0.0,0.0,0.0,0.0,0.0,0.0,0.0,0.0,0.0,0.0,0.0,0.0,0.0,0.0,0.0,0.0,0.0,0.0,0.0,0.0,0.0,0.0,0.0,0.0,0.0,0.0,0.0,0.0,0.0,0.0,0.0,0.0,0.0,0.0,0.0,0.0,0.0,0.0,0.0,0.0,0.0,0.0,0.0,0.0,0.0,0.0,0.0,0.0,0.0,0.0,0.0,0.0,0.0,0.0,0.0,0.0,0.0,0.0,0.0,0.0,0.0,0.0,0.0],[0.0,0.0,0.0,0.0,0.0,0.0,0.0,0.0,0.0,0.0,0.0,0.0,0.0,0.0,0.0,0.0,0.01,0.0,0.0,0.0,0.0,0.0,0.0,0.0,0.0,0.0,0.0,0.0,0.0,0.0,0.0,0.0,0.0,0.0,0.0,0.0,0.0,0.0,0.0,0.0,0.0,0.0,0.0,0.0,0.0,0.0,0.0,0.0,0.0,0.0,0.0,0.0,0.0,0.0,0.0,0.0,0.0,0.0,0.0,0.0,0.0,0.0,0.0,0.0,0.0,0.0,0.0,0.0,0.0,0.0,0.0,0.0,0.0,0.0,0.0,0.0,0.0,0.0,0.0,0.0,0.0,0.0,0.0,0.0,0.0,0.0,0.0,0.0,0.0,0.0,0.0,0.0,0.0,0.0,0.0,0.0,0.0,0.0,0.0,0.0,0.0,0.0,0.0,0.0,0.0,0.0,0.0,0.0,0.0,0.0,0.0,0.0,0.0,0.0,0.0,0.0,0.0,0.0,0.0,0.0,0.0,0.0,0.0,0.0,0.0,0.0,0.0,0.0,0.0,0.0,0.0,0.0,0.0,0.0,0.0,0.0,0.0,0.0,0.0,0.0,0.0,0.0,0.0,0.0,0.0,0.0,0.0,0.0,0.0,0.0,0.0,0.0,0.0,0.0,0.0,0.0,0.0,0.0,0.0,0.0,0.0,0.0,0.0,0.99,0.01,0.1,0.0,0.0,0.0,0.0,0.0,0.0,0.0,0.0,0.0,0.92,0.0,0.0,0.0,0.0,0.0,0.0,0.0,0.0,0.0,0.0,0.0,0.0,0.0,0.0,0.0,0.0,0.0,0.0,0.0,0.0,0.0,0.0,0.0,0.0,0.0,1.0,1.0,1.0,1.0,1.0,1.0,1.0,1.0,1.0,0.0,0.0,0.0,0.0,0.0,0.0,0.0,0.0,0.0,0.0,0.0,0.0,0.0,0.0,0.0,0.0,0.0,0.0,0.0,0.0,0.0,0.0,0.0,0.0,0.0,0.0,0.0,0.0,0.0,0.0,0.0,0.0,0.0,0.0,0.0,0.0,0.0,0.0,0.0,0.0,0.0,0.0,0.0,0.0,0.0,0.0,0.0,0.0,0.0,0.0,0.0,0.0,0.0,0.0,0.0,0.0,0.0,0.0,0.0,0.0,0.0,0.0,0.0,0.0,0.0,0.0,0.0,0.0,0.0,0.0,0.0,0.0,0.0,0.0,0.0,0.0,0.0,0.0,0.0,0.0,0.0,0.0,0.0,0.0,0.0,0.0,0.0,0.0,0.0,0.0,0.0,0.0,0.0,0.0,0.0,0.0,0.0,0.0,0.0,0.0,0.0],[0.0,0.0,0.0,0.0,0.0,0.0,0.0,0.0,0.0,0.0,0.0,0.0,0.0,0.0,0.0,0.0,0.0,0.0,0.0,0.0,0.0,0.0,0.0,0.0,0.0,0.0,0.0,0.0,0.0,0.0,0.0,0.0,0.0,0.0,0.0,0.0,0.0,0.0,0.0,0.0,0.0,0.0,0.0,0.0,0.0,0.0,0.0,0.0,0.0,0.0,0.0,0.0,0.0,0.0,0.0,0.0,0.0,0.0,0.0,0.0,0.0,0.0,0.0,0.0,0.0,0.0,0.0,0.0,0.0,0.0,0.0,0.0,0.0,0.0,0.0,0.0,0.0,0.0,0.0,0.0,0.0,0.0,0.0,0.0,0.0,0.0,0.0,0.0,0.0,0.0,0.0,0.0,0.0,0.0,0.0,0.0,0.0,0.0,0.0,0.0,0.0,0.0,0.0,0.0,0.0,0.0,0.0,0.0,0.0,0.0,0.0,0.0,0.0,0.0,0.0,0.0,0.0,0.0,0.0,0.0,0.0,0.0,0.0,0.0,0.0,0.0,0.0,0.0,0.0,0.0,0.0,0.0,0.0,0.0,0.0,0.0,0.0,0.0,0.0,0.0,0.0,0.0,0.0,0.0,0.0,0.0,0.0,0.0,0.0,0.0,0.0,0.0,0.0,0.0,0.0,0.0,0.0,0.0,0.0,0.0,0.0,0.03,0.0,0.96,0.0,0.0,0.0,0.0,0.0,0.0,0.0,0.0,0.0,0.0,0.0,0.0,0.0,0.61,0.0,0.0,0.0,0.0,0.0,0.0,0.0,0.0,0.0,0.0,0.0,0.0,0.0,0.0,0.0,0.0,0.0,0.0,0.0,0.0,0.0,0.0,0.0,0.0,1.0,1.0,1.0,1.0,1.0,1.0,1.0,1.0,1.0,0.0,0.0,0.0,0.0,0.0,0.0,0.0,0.0,0.0,0.0,0.0,0.0,0.0,0.0,0.0,0.0,0.0,0.0,0.0,0.0,0.0,0.0,0.0,0.0,0.0,0.0,0.0,0.0,0.0,0.0,0.0,0.0,0.0,0.0,0.0,0.0,0.0,0.0,0.0,0.0,0.06,0.0,0.0,1.0,1.0,0.0,0.0,0.0,0.0,0.0,0.0,0.0,0.0,0.0,0.0,0.0,0.0,0.0,0.0,0.0,0.0,0.0,0.0,0.0,0.0,0.0,0.0,0.0,0.0,0.0,0.0,0.0,0.0,0.0,0.0,0.0,0.0,0.0,0.0,0.0,0.0,0.0,0.0,0.0,0.0,0.0,0.0,0.0,0.0,0.0,0.0,0.0,0.0,0.0,0.0,0.0,0.0,0.0,0.0,0.0],[0.0,0.0,0.0,0.0,0.0,0.0,0.0,0.0,0.0,0.0,0.0,0.0,0.0,0.0,0.0,0.0,0.0,0.0,0.0,0.0,0.0,0.0,0.0,0.0,0.0,0.0,0.0,0.0,0.0,0.0,0.0,0.0,0.0,0.0,0.0,0.0,0.0,0.0,0.0,0.0,0.0,0.0,0.0,0.0,0.0,0.0,0.0,0.0,0.0,0.0,0.0,0.0,0.0,0.0,0.0,0.0,0.0,0.0,0.0,0.0,0.0,0.0,0.0,0.0,0.0,0.0,0.0,0.0,0.0,0.0,0.0,0.0,0.0,0.0,0.0,0.0,0.0,0.0,0.0,0.0,0.0,0.0,0.0,0.0,0.0,0.0,0.0,0.0,0.0,0.0,0.0,0.0,0.0,0.0,0.0,0.0,0.0,0.0,0.0,0.0,0.0,0.0,0.0,0.0,0.0,0.0,0.0,0.0,0.0,0.0,0.0,0.0,0.0,0.0,0.0,0.0,0.0,0.0,0.0,0.0,0.0,0.0,0.0,0.0,0.0,0.0,0.0,0.0,0.0,0.0,0.0,0.0,0.0,0.0,0.0,0.0,0.0,0.0,0.0,0.0,0.0,0.0,0.0,0.0,0.0,0.0,0.0,0.0,0.0,0.0,0.0,0.0,0.0,0.0,0.0,0.0,0.0,0.0,0.0,0.0,0.0,0.0,0.0,0.0,0.0,0.0,0.0,0.0,0.0,0.0,0.0,0.0,0.0,0.0,0.0,0.0,0.0,0.0,0.0,0.0,0.0,0.0,0.0,0.0,0.0,0.0,0.0,0.0,0.0,0.0,0.0,0.0,0.0,0.0,0.0,0.0,0.0,0.0,0.0,0.0,0.0,0.0,0.0,1.0,1.0,1.0,1.0,1.0,1.0,1.0,1.0,1.0,0.01,0.0,0.0,0.0,0.0,0.0,0.0,0.0,0.0,0.0,0.0,0.0,0.0,0.0,0.0,0.0,0.0,0.0,0.0,0.0,0.0,0.0,0.0,0.0,0.0,0.0,0.0,0.0,0.0,0.0,0.0,0.0,0.0,0.0,0.0,0.0,0.0,0.0,0.0,0.0,0.0,0.0,0.0,1.0,0.0,0.99,0.0,0.0,0.0,0.0,0.0,0.0,0.0,0.0,0.0,1.0,1.0,0.0,0.0,0.0,0.0,0.0,0.0,0.0,0.0,0.0,0.0,0.0,0.0,0.0,0.0,0.0,0.0,0.0,0.0,0.0,0.0,0.0,0.0,0.0,0.0,0.0,0.0,0.0,0.0,0.0,0.0,0.0,0.0,0.0,0.0,0.0,0.0,0.0,0.0,0.0,0.0,0.0,0.0],[0.0,0.0,0.0,0.0,0.0,0.0,0.0,0.0,0.0,0.0,0.0,0.0,0.0,0.0,0.0,0.0,0.0,0.0,0.0,0.0,0.0,0.0,0.0,0.0,0.0,0.0,0.0,0.0,0.0,0.0,0.0,0.0,0.0,0.0,0.0,0.0,0.0,0.0,0.0,0.0,0.0,0.0,0.0,0.0,0.0,0.0,0.0,0.0,0.0,0.0,0.0,0.0,0.0,0.0,0.0,0.0,0.0,0.0,0.0,0.0,0.0,0.0,0.0,0.0,0.0,0.0,0.0,0.0,0.0,0.0,0.0,0.0,0.0,0.0,0.0,0.0,0.0,0.0,0.0,0.0,0.0,0.0,0.0,0.0,0.0,0.0,0.0,0.0,0.0,0.0,0.0,0.0,0.0,0.0,0.0,0.0,0.0,0.0,0.0,0.0,0.0,0.0,0.0,0.0,0.0,0.0,0.0,0.0,0.0,0.0,0.0,0.0,0.0,0.0,0.0,0.0,0.0,0.0,0.0,0.0,0.0,0.0,0.0,0.0,0.0,0.0,0.0,0.0,0.0,0.0,0.0,0.0,0.0,0.0,0.0,0.0,0.0,0.0,0.0,0.0,0.0,0.0,0.0,0.0,0.0,0.0,0.0,0.0,0.0,0.0,0.0,0.0,0.0,0.0,0.0,0.0,0.0,0.0,0.0,0.0,0.0,0.0,0.0,0.0,0.0,0.0,0.0,0.0,0.0,0.0,0.0,0.0,0.0,0.0,0.0,0.0,0.0,0.0,0.0,0.0,0.0,0.0,0.0,0.0,0.0,0.0,0.0,0.0,0.0,0.0,0.0,0.0,0.0,0.0,0.0,0.0,0.0,0.0,0.0,0.0,0.0,0.0,0.0,0.0,1.0,1.0,1.0,1.0,1.0,1.0,1.0,1.0,1.0,0.98,0.0,0.0,0.0,0.0,0.0,0.0,0.0,0.0,0.0,0.0,0.0,0.0,0.0,0.0,0.0,0.0,0.0,0.0,0.0,0.0,0.0,0.0,0.0,0.0,0.0,0.0,0.0,0.0,0.0,0.0,0.0,0.0,0.0,0.0,0.0,0.0,0.0,0.0,0.0,0.0,0.0,0.0,0.0,0.0,0.0,0.0,0.0,0.0,0.0,0.0,0.0,0.0,0.0,0.0,0.0,0.0,0.0,0.0,0.0,0.0,0.0,0.0,0.0,0.0,0.0,0.0,0.0,0.0,0.0,0.0,0.0,0.0,0.0,0.0,0.0,0.0,0.0,0.0,0.0,0.0,0.0,0.0,0.0,0.0,0.0,0.0,0.0,0.0,0.0,0.0,0.0,0.0,0.0,0.0,0.0,0.0,0.0],[0.0,0.0,0.0,0.0,0.0,0.0,0.0,0.0,0.0,0.0,0.0,0.0,0.0,0.0,0.01,0.0,0.0,0.0,0.0,0.0,0.0,0.0,0.0,0.0,0.0,0.0,0.0,0.0,0.0,0.0,0.0,0.0,0.0,0.0,0.0,0.0,0.0,0.0,0.0,0.0,0.0,0.0,0.0,0.0,0.0,0.0,0.0,0.0,0.0,0.0,0.0,0.0,0.0,0.0,0.0,0.0,0.0,0.0,0.0,0.0,0.0,0.0,0.0,0.0,0.0,0.0,0.0,0.0,0.0,0.0,0.0,0.0,0.0,0.0,0.0,0.0,0.0,0.0,0.0,0.0,0.0,0.0,0.0,0.0,0.0,0.0,0.0,0.0,0.0,0.0,0.0,0.0,0.0,0.0,0.0,0.0,0.0,0.0,0.0,0.0,0.0,0.0,0.0,0.0,0.0,0.0,0.0,0.0,0.0,0.0,0.0,0.0,0.0,0.0,0.0,0.0,0.0,0.0,0.0,0.0,0.0,0.0,0.0,0.0,0.0,0.0,0.0,0.0,0.0,0.0,0.0,0.0,0.0,0.0,0.0,0.0,0.0,0.0,0.0,0.0,0.0,0.0,0.0,0.0,0.0,0.0,0.0,0.0,0.0,0.0,0.0,0.0,0.0,0.0,0.0,0.0,0.0,0.0,0.0,0.0,0.0,0.98,0.01,0.97,0.01,0.0,0.0,0.0,0.0,0.0,0.0,0.0,0.0,0.0,0.0,0.0,0.0,0.0,0.0,0.0,0.0,0.0,0.0,0.0,0.0,0.0,0.0,0.0,0.0,0.0,0.0,0.0,0.0,0.0,0.0,0.0,0.0,0.0,0.0,0.0,0.0,0.0,0.0,0.0,0.0,1.0,1.0,1.0,1.0,1.0,1.0,0.86,0.88,0.99,0.97,0.0,0.0,0.0,0.0,0.0,0.0,0.0,0.0,0.0,0.0,0.0,0.0,0.0,0.0,0.0,0.0,0.0,0.0,0.0,0.0,0.0,0.0,0.0,0.0,0.0,0.0,0.0,0.0,0.0,0.0,0.0,0.0,0.0,0.0,0.0,0.0,0.0,0.0,0.0,0.01,0.0,0.0,0.0,0.0,0.0,0.0,0.0,0.0,0.0,0.0,0.0,0.0,0.0,0.0,0.0,0.0,0.0,0.0,0.0,0.0,0.0,0.0,0.0,0.0,0.0,0.0,0.0,0.0,0.0,0.0,0.0,0.0,0.0,0.0,0.0,0.0,0.0,0.0,0.0,0.0,0.0,0.0,0.0,0.0,0.0,0.0,0.0,0.0,0.0,0.0,0.0,0.0,0.0,0.01,0.0,0.02],[0.0,0.0,0.0,0.0,0.0,0.0,0.0,0.0,0.0,0.0,0.0,0.0,0.0,0.0,0.0,0.0,0.0,0.0,0.0,0.0,0.0,0.0,0.0,0.0,0.0,0.0,0.0,0.0,0.0,0.0,0.0,0.0,0.0,0.0,0.0,0.0,0.0,0.0,0.0,0.0,0.0,0.0,0.0,0.0,0.0,0.0,0.0,0.0,0.0,0.0,0.0,0.0,0.0,0.0,0.0,0.0,0.0,0.0,0.0,0.0,0.0,0.0,0.0,0.0,0.0,0.0,0.0,0.0,0.0,0.0,0.0,0.0,0.0,0.0,0.0,0.0,0.0,0.0,0.0,0.0,0.0,0.0,0.0,0.0,0.0,0.0,0.0,0.0,0.0,0.0,0.0,0.0,0.0,0.0,0.0,0.0,0.0,0.0,0.0,0.0,0.0,0.0,0.0,0.0,0.0,0.0,0.0,0.0,0.0,0.0,0.0,0.0,0.0,0.0,0.0,0.0,0.0,0.0,0.0,0.0,0.0,0.0,0.0,0.0,0.0,0.0,0.0,0.0,0.0,0.0,0.0,0.0,0.0,0.0,0.0,0.0,0.0,0.0,0.0,0.0,0.0,0.0,0.0,0.0,0.0,0.0,0.0,0.0,0.0,0.0,0.0,0.0,0.0,0.0,0.0,0.0,0.0,0.0,0.86,0.0,0.0,0.01,0.0,0.0,0.0,0.0,0.0,0.0,0.0,0.0,0.0,0.0,0.0,0.0,0.0,0.0,0.0,0.0,0.0,0.0,0.0,0.0,0.0,0.0,0.0,0.0,0.0,0.0,0.0,0.0,0.0,0.0,0.0,0.0,0.0,0.0,0.0,0.0,0.0,0.0,0.0,0.0,0.0,0.0,0.0,0.0,1.0,1.0,1.0,1.0,1.0,1.0,0.01,0.95,0.99,0.0,0.0,0.0,0.0,0.0,0.0,0.0,0.0,0.0,0.0,0.0,0.0,0.0,0.0,0.0,0.0,0.0,0.0,0.0,0.0,0.0,0.0,0.0,0.0,0.0,0.0,0.0,0.0,0.0,0.0,0.0,0.0,0.0,0.0,0.0,0.0,0.94,0.0,0.0,0.14,1.0,0.0,0.0,0.0,0.0,0.0,0.0,0.0,0.0,0.0,0.0,0.0,0.0,1.0,0.0,0.78,1.0,0.0,0.0,0.0,0.0,0.0,0.0,0.0,0.0,0.0,0.0,0.0,0.0,0.0,0.0,0.0,0.0,0.0,0.0,0.0,0.0,0.0,0.0,0.0,0.0,0.0,0.0,0.0,0.0,0.0,0.0,0.0,0.0,0.0,0.0,0.0,0.0,0.0,0.0,0.0],[0.0,0.0,0.0,0.0,0.0,0.0,0.0,0.0,0.0,0.0,0.0,0.0,0.0,0.0,0.0,0.0,0.0,0.0,0.0,0.0,0.0,0.0,0.0,0.0,0.0,0.0,0.0,0.0,0.0,0.0,0.0,0.0,0.0,0.0,0.0,0.0,0.0,0.0,0.0,0.0,0.0,0.0,0.0,0.0,0.0,0.0,0.0,0.0,0.0,0.0,0.0,0.0,0.0,0.0,0.0,0.0,0.0,0.0,0.0,0.0,0.0,0.0,0.0,0.0,0.0,0.0,0.0,0.0,0.0,0.0,0.0,0.0,0.0,0.0,0.0,0.0,0.0,0.0,0.0,0.0,0.0,0.0,0.0,0.0,0.0,0.0,0.0,0.0,0.0,0.0,0.0,0.0,0.0,0.0,0.0,0.0,0.0,0.0,0.0,0.0,0.0,0.0,0.0,0.0,0.0,0.0,0.0,0.0,0.0,0.0,0.0,0.0,0.0,0.0,0.0,0.0,0.0,0.0,0.0,0.0,0.0,0.0,0.0,0.0,0.0,0.0,0.0,0.0,0.0,0.0,0.0,0.0,0.0,0.0,0.0,0.0,0.0,0.0,0.0,0.0,0.0,0.0,0.0,0.0,0.0,0.0,0.0,0.0,0.0,0.0,0.0,0.0,0.0,0.0,0.0,0.0,0.0,0.0,0.0,0.0,0.0,0.0,0.0,0.0,0.0,0.0,0.0,0.0,0.0,0.0,0.0,0.0,0.0,0.0,0.0,0.0,0.0,0.0,0.0,0.0,0.0,0.0,0.0,0.0,0.0,0.0,0.0,0.0,0.0,0.0,0.0,0.0,0.0,0.0,0.0,0.0,0.0,0.0,0.0,0.0,0.0,0.0,0.0,0.0,0.0,0.0,0.0,1.0,1.0,0.86,1.0,1.0,1.0,0.67,0.98,0.82,0.0,0.0,0.0,0.0,0.0,0.0,0.0,0.0,0.0,0.0,0.0,0.0,0.0,0.0,0.0,0.0,0.0,0.0,0.0,0.0,0.0,0.0,0.0,0.0,0.0,0.0,0.0,0.0,0.0,0.0,0.0,0.0,0.0,0.0,0.0,0.0,0.0,0.0,0.0,0.0,0.0,0.0,0.0,0.0,0.0,0.0,0.0,0.0,0.0,0.0,0.0,0.1,0.99,0.31,1.0,0.99,0.0,0.0,0.0,0.0,0.0,0.0,0.0,0.0,0.0,0.0,0.0,0.0,0.0,0.0,0.0,0.0,0.0,0.0,0.0,0.0,0.0,0.0,0.0,0.0,0.0,0.0,0.0,0.0,0.0,0.0,0.0,0.0,0.0,0.0,0.0,0.0,0.0,0.0,0.0],[0.0,0.0,0.0,0.0,0.0,0.0,0.0,0.0,0.0,0.0,0.0,0.0,0.0,0.0,0.0,0.0,0.0,0.0,0.0,0.0,0.0,0.0,0.0,0.0,0.0,0.0,0.0,0.0,0.0,0.0,0.0,0.0,0.0,0.0,0.0,0.0,0.0,0.0,0.0,0.0,0.0,0.0,0.0,0.0,0.0,0.0,0.0,0.0,0.0,0.0,0.0,0.0,0.0,0.0,0.0,0.0,0.0,0.0,0.0,0.0,0.0,0.0,0.0,0.0,0.0,0.0,0.0,0.0,0.0,0.0,0.0,0.0,0.0,0.0,0.0,0.0,0.0,0.0,0.0,0.0,0.0,0.0,0.0,0.0,0.0,0.0,0.0,0.0,0.0,0.0,0.0,0.0,0.0,0.0,0.0,0.0,0.0,0.0,0.0,0.0,0.0,0.0,0.0,0.0,0.0,0.0,0.0,0.0,0.0,0.0,0.0,0.0,0.0,0.0,0.0,0.0,0.0,0.0,0.0,0.0,0.0,0.0,0.0,0.0,0.0,0.0,0.0,0.0,0.0,0.0,0.0,0.0,0.0,0.0,0.0,0.0,0.0,0.0,0.0,0.0,0.0,0.0,0.0,0.0,0.0,0.0,0.0,0.0,0.0,0.0,0.0,0.0,0.0,0.0,0.0,0.0,0.0,0.0,0.0,0.0,0.0,0.0,0.0,0.0,0.0,0.0,0.0,0.0,0.0,0.0,0.0,0.0,0.0,0.0,0.0,0.0,0.0,0.0,0.0,0.0,0.0,0.0,0.0,0.0,0.0,0.0,0.0,0.0,0.0,0.0,0.0,0.0,0.0,0.0,0.0,0.0,0.0,0.0,0.0,0.0,0.0,0.0,0.0,0.0,0.0,0.0,0.0,0.01,1.0,0.88,0.01,1.0,1.0,1.0,0.99,0.96,0.88,0.0,0.0,0.0,0.0,0.0,0.0,0.0,0.0,0.0,0.0,0.0,0.0,0.0,0.0,0.0,0.0,0.0,0.0,0.0,0.0,0.0,0.0,0.0,0.0,0.0,0.0,0.0,0.0,0.0,0.0,0.0,0.0,0.0,0.0,0.0,0.0,0.0,0.0,0.0,0.0,0.0,0.0,0.0,0.0,0.0,0.0,0.0,0.0,0.0,0.0,0.0,0.0,0.0,0.32,0.0,0.0,0.0,0.0,0.0,0.0,0.0,0.0,0.0,0.0,0.0,0.0,0.0,0.0,0.0,0.0,0.0,0.0,0.0,0.0,0.0,0.0,0.0,0.0,0.0,0.0,0.0,0.0,0.0,0.0,0.0,0.0,0.0,0.0,0.0,0.0,0.0,0.03,0.0,0.0],[0.0,0.01,0.0,0.0,0.0,0.0,0.0,0.0,0.0,0.0,0.0,0.0,0.0,0.0,0.01,0.0,0.0,0.0,0.0,0.0,0.0,0.0,0.0,0.0,0.0,0.0,0.0,0.0,0.0,0.0,0.0,0.0,0.0,0.0,0.0,0.0,0.0,0.0,0.0,0.0,0.0,0.0,0.0,0.0,0.0,0.0,0.0,0.0,0.0,0.0,0.0,0.0,0.0,0.0,0.0,0.0,0.0,0.0,0.0,0.0,0.0,0.0,0.0,0.0,0.0,0.0,0.0,0.0,0.0,0.0,0.0,0.0,0.0,0.0,0.0,0.0,0.0,0.0,0.0,0.0,0.0,0.0,0.0,0.0,0.0,0.0,0.0,0.0,0.0,0.0,0.0,0.0,0.0,0.0,0.0,0.0,0.0,0.0,0.0,0.0,0.0,0.0,0.0,0.0,0.0,0.0,0.0,0.0,0.0,0.0,0.0,0.0,0.0,0.0,0.0,0.0,0.0,0.0,0.0,0.0,0.0,0.0,0.0,0.0,0.0,0.0,0.0,0.0,0.0,0.0,0.0,0.0,0.0,0.0,0.0,0.0,0.0,0.0,0.0,0.0,0.0,0.0,0.0,0.0,0.0,0.0,0.0,0.0,0.0,0.0,0.0,0.0,0.0,0.0,0.0,0.0,0.0,0.0,0.0,0.0,0.0,0.0,0.0,0.0,0.0,0.0,0.0,0.0,0.0,0.0,0.0,0.0,0.0,0.0,0.0,0.0,0.0,0.0,0.0,0.0,0.0,0.0,0.0,0.0,0.0,0.0,0.0,0.0,0.0,0.0,0.0,0.0,0.0,0.0,0.0,0.0,0.0,0.0,0.0,0.0,0.0,0.0,0.0,0.0,0.0,0.0,0.0,0.0,0.98,0.99,0.95,0.67,1.0,1.0,1.0,1.0,1.0,1.0,0.01,0.0,0.0,0.0,0.0,0.0,0.0,0.0,0.0,0.0,0.0,0.0,0.0,0.0,0.0,0.0,0.0,0.0,0.0,0.0,0.0,0.0,0.0,0.0,0.0,0.0,0.0,0.0,0.0,0.0,0.0,0.0,0.0,0.0,0.0,0.0,0.0,0.0,0.0,0.0,0.0,0.0,0.0,0.0,0.0,0.0,0.0,0.0,0.0,0.0,0.0,0.0,0.0,0.0,0.0,0.0,0.0,0.0,0.0,0.0,0.0,0.0,0.0,0.0,0.0,0.0,0.0,0.0,0.0,0.0,0.0,0.0,0.0,0.0,0.0,0.0,0.0,0.0,0.0,0.0,0.0,0.0,0.0,0.0,0.0,0.0,0.0,0.67,0.0,0.03,0.34,0.02,0.07],[0.0,0.0,0.0,0.0,0.0,0.0,0.0,0.0,0.0,0.0,0.0,0.0,0.0,0.0,0.0,0.0,0.0,0.0,0.0,0.0,0.0,0.0,0.0,0.0,0.0,0.0,0.0,0.0,0.0,0.0,0.0,0.0,0.0,0.0,0.0,0.0,0.0,0.0,0.0,0.0,0.0,0.0,0.0,0.0,0.0,0.0,0.0,0.0,0.0,0.0,0.0,0.0,0.0,0.0,0.0,0.0,0.0,0.0,0.0,0.0,0.0,0.0,0.0,0.0,0.0,0.0,0.0,0.0,0.0,0.0,0.0,0.0,0.0,0.0,0.0,0.0,0.0,0.0,0.0,0.0,0.0,0.0,0.0,0.0,0.0,0.0,0.0,0.0,0.0,0.0,0.0,0.0,0.0,0.0,0.0,0.0,0.0,0.0,0.0,0.0,0.0,0.0,0.0,0.0,0.0,0.0,0.0,0.0,0.0,0.0,0.0,0.0,0.0,0.0,0.0,0.0,0.0,0.0,0.0,0.0,0.0,0.0,0.0,0.0,0.0,0.0,0.0,0.0,0.0,0.0,0.0,0.0,0.0,0.0,0.0,0.0,0.0,0.0,0.0,0.0,0.0,0.0,0.0,0.0,0.0,0.0,0.0,0.0,0.0,0.0,0.0,0.0,0.0,0.0,0.0,0.0,0.0,0.99,0.2,0.0,0.0,0.0,0.0,0.0,0.0,0.0,0.0,0.0,0.0,0.0,0.0,0.0,0.0,0.0,0.0,0.0,0.0,0.0,0.0,0.0,0.0,0.0,0.0,0.0,0.0,0.0,0.0,0.0,0.0,0.0,0.0,0.0,0.0,0.0,0.0,0.0,0.0,0.0,0.0,0.0,0.0,0.0,0.0,0.0,0.0,0.0,0.0,0.0,0.0,0.97,0.99,0.98,0.99,1.0,1.0,1.0,1.0,1.0,1.0,0.0,0.0,0.0,0.0,0.0,0.0,0.0,0.0,0.0,0.0,0.0,0.0,0.0,0.0,0.0,0.0,0.0,0.0,0.0,0.0,0.0,0.0,0.0,0.0,0.0,0.0,0.0,0.0,0.0,0.0,0.0,0.0,0.0,0.0,0.0,0.0,0.0,0.0,0.0,0.0,0.0,0.0,0.0,0.0,0.0,0.0,0.0,0.0,0.0,0.0,0.0,0.94,1.0,0.0,0.0,1.0,0.0,0.0,0.0,0.0,0.0,0.0,0.0,0.0,0.0,0.0,0.0,0.0,0.0,0.0,0.0,0.0,0.0,0.0,0.0,0.0,0.0,0.0,0.0,0.0,0.0,0.0,0.0,0.0,0.0,0.0,0.0,0.0,0.0,0.0,0.0,0.0],[0.0,0.0,0.0,0.0,0.0,0.0,0.0,0.0,0.0,0.0,0.0,0.0,0.0,0.0,0.0,0.0,0.0,0.0,0.0,0.0,0.0,0.0,0.0,0.0,0.0,0.0,0.0,0.0,0.0,0.0,0.0,0.0,0.0,0.0,0.0,0.0,0.0,0.0,0.0,0.0,0.0,0.0,0.0,0.0,0.0,0.0,0.0,0.0,0.0,0.0,0.0,0.0,0.0,0.0,0.0,0.0,0.0,0.0,0.0,0.0,0.0,0.0,0.0,0.0,0.0,0.0,0.0,0.0,0.0,0.0,0.0,0.0,0.0,0.0,0.0,0.0,0.0,0.0,0.0,0.0,0.0,0.0,0.0,0.0,0.0,0.0,0.0,0.0,0.0,0.0,0.0,0.0,0.0,0.0,0.0,0.0,0.0,0.0,0.0,0.0,0.0,0.0,0.0,0.0,0.0,0.0,0.0,0.0,0.0,0.0,0.0,0.0,0.0,0.0,0.0,0.0,0.0,0.0,0.0,0.0,0.0,0.0,0.0,0.0,0.0,0.0,0.0,0.0,0.0,0.0,0.0,0.0,0.0,0.0,0.0,0.0,0.0,0.0,0.0,0.0,0.0,0.0,0.0,0.0,0.0,0.0,0.0,0.0,0.0,0.0,0.0,0.0,0.0,0.0,0.0,0.0,0.0,0.0,0.0,0.0,0.0,0.0,0.0,0.0,0.0,0.0,0.0,0.0,0.0,0.0,0.0,0.0,0.0,0.0,0.0,0.0,0.0,0.0,0.0,0.0,0.0,0.0,0.0,0.0,0.0,0.0,0.0,0.0,0.0,0.0,0.0,0.0,0.0,0.0,0.0,0.0,0.0,0.0,0.0,0.0,0.0,0.0,0.0,0.0,0.0,0.0,0.0,0.0,0.0,0.0,0.0,0.82,0.96,1.0,1.0,1.0,1.0,1.0,1.0,0.76,0.18,0.0,0.0,0.0,0.0,0.0,0.0,0.0,0.0,0.0,0.0,0.0,0.0,0.0,0.0,0.0,0.0,0.0,0.0,0.0,0.0,0.0,0.0,0.0,0.0,0.0,0.0,0.0,0.0,0.0,0.0,0.0,0.0,0.0,0.0,0.0,0.0,0.0,0.0,0.0,0.0,0.0,0.0,0.0,0.0,0.0,0.0,0.0,0.0,0.0,0.95,0.01,0.0,0.0,0.28,0.0,0.0,0.0,0.0,0.0,0.0,0.0,0.0,0.0,0.0,0.0,0.0,0.0,0.0,0.0,0.0,0.0,0.0,0.0,0.0,0.0,0.0,0.0,0.0,0.0,0.0,0.0,0.0,0.0,0.0,0.0,0.0,0.0,0.0,0.0,0.0],[0.0,0.0,0.0,0.0,0.0,0.0,0.0,0.0,0.0,0.0,0.0,0.0,0.0,0.0,0.0,0.0,0.0,0.0,0.0,0.0,0.0,0.0,0.0,0.0,0.0,0.0,0.0,0.0,0.0,0.0,0.0,0.0,0.0,0.0,0.0,0.0,0.0,0.0,0.0,0.0,0.0,0.0,0.0,0.0,0.0,0.0,0.0,0.0,0.0,0.0,0.0,0.0,0.0,0.0,0.0,0.0,0.0,0.0,0.0,0.0,0.0,0.0,0.0,0.0,0.0,0.0,0.0,0.0,0.0,0.0,0.0,0.0,0.0,0.0,0.0,0.0,0.0,0.0,0.0,0.0,0.0,0.0,0.0,0.0,0.0,0.0,0.0,0.0,0.0,0.0,0.0,0.0,0.0,0.0,0.0,0.0,0.0,0.0,0.0,0.0,0.0,0.0,0.0,0.0,0.0,0.0,0.0,0.0,0.0,0.0,0.0,0.0,0.0,0.0,0.0,0.0,0.0,0.0,0.0,0.0,0.0,0.0,0.0,0.0,0.0,0.0,0.0,0.0,0.0,0.0,0.0,0.0,0.0,0.0,0.0,0.0,0.0,0.0,0.0,0.0,0.0,0.0,0.0,0.0,0.0,0.0,0.0,0.0,0.0,0.0,0.0,0.0,0.0,0.0,0.0,0.0,0.0,0.0,0.0,0.0,0.0,0.0,0.0,0.0,0.0,0.0,0.0,0.0,0.0,0.0,0.0,0.0,0.0,0.0,0.0,0.0,0.0,0.0,0.0,0.0,0.0,0.0,0.0,0.0,0.0,0.0,0.0,0.0,0.0,0.0,0.0,0.0,0.0,0.0,0.0,0.0,0.0,0.0,0.0,0.0,0.0,0.0,0.0,0.0,0.0,0.0,0.0,0.0,0.0,0.0,0.0,0.0,0.88,1.0,1.0,1.0,1.0,1.0,0.12,0.01,0.0,0.0,0.0,0.0,0.0,0.0,0.0,0.0,0.0,0.0,0.0,0.0,0.0,0.0,0.0,0.0,0.0,0.0,0.0,0.0,0.0,0.0,0.0,0.0,0.0,0.0,0.0,0.0,0.0,0.0,0.0,0.0,0.0,0.0,0.0,0.0,0.0,0.0,0.0,0.0,0.0,0.0,0.0,0.0,0.0,0.0,0.0,0.0,0.0,0.0,0.0,0.0,0.0,0.0,0.0,0.0,0.0,0.0,0.0,0.0,0.0,0.0,0.0,0.0,0.0,0.0,0.0,0.0,0.0,0.0,0.0,0.0,0.0,0.0,0.0,0.0,0.0,0.0,0.0,0.0,0.0,0.0,0.0,0.0,0.91,0.82,0.01,0.32,0.86,0.02,0.05],[0.0,0.0,0.0,0.0,0.0,0.0,0.0,0.0,0.0,0.0,0.0,0.0,0.0,0.0,0.0,0.0,0.0,0.0,0.0,0.0,0.0,0.0,0.0,0.0,0.0,0.0,0.0,0.0,0.0,0.0,0.0,0.0,0.0,0.0,0.0,0.0,0.0,0.0,0.0,0.0,0.0,0.0,0.0,0.0,0.0,0.0,0.0,0.0,0.0,0.0,0.0,0.0,0.0,0.0,0.0,0.0,0.0,0.0,0.0,0.0,0.0,0.0,0.0,0.0,0.0,0.0,0.0,0.0,0.0,0.0,0.0,0.0,0.0,0.0,0.0,0.0,0.0,0.0,0.0,0.0,0.0,0.0,0.0,0.0,0.0,0.0,0.0,0.0,0.0,0.0,0.0,0.0,0.0,0.0,0.0,0.0,0.0,0.0,0.0,0.0,0.0,0.0,0.0,0.0,0.0,0.0,0.0,0.0,0.0,0.0,0.0,0.0,0.0,0.0,0.0,0.0,0.0,0.0,0.0,0.0,0.0,0.0,0.0,0.0,0.0,0.0,0.0,0.0,0.0,0.0,0.0,0.0,0.0,0.0,0.0,0.0,0.0,0.0,0.0,0.0,0.0,0.0,0.0,0.0,0.0,0.0,0.0,0.0,0.0,0.0,0.0,0.0,0.0,0.94,0.0,0.0,0.0,0.99,0.0,0.0,0.0,0.0,0.0,0.0,0.0,0.0,0.0,0.0,0.0,0.0,0.0,0.0,0.0,0.0,0.0,0.0,0.0,0.0,0.0,0.0,0.0,0.0,0.0,0.0,0.0,0.0,0.0,0.0,0.0,0.0,0.0,0.0,0.0,0.0,0.0,0.0,0.0,0.0,0.0,0.0,0.0,0.0,0.0,0.0,0.0,0.0,0.0,0.0,0.0,0.0,0.0,0.0,0.0,1.0,1.0,1.0,1.0,1.0,1.0,0.0,0.0,0.0,0.0,0.0,0.0,0.0,0.0,0.0,0.0,0.0,0.0,0.0,0.0,0.0,0.0,0.0,0.0,0.0,0.0,0.0,0.0,0.0,0.0,0.0,0.0,0.0,0.0,0.0,0.0,0.0,0.0,0.0,0.0,0.0,0.0,0.0,0.0,0.0,0.0,0.0,0.0,0.0,0.0,0.0,0.0,0.0,0.0,0.0,0.0,0.0,0.0,0.0,0.0,0.0,0.0,0.0,0.0,0.0,0.0,0.0,0.0,0.0,0.0,0.0,0.0,0.0,0.0,0.0,0.0,0.0,0.0,0.0,0.0,0.0,0.0,0.0,0.0,0.0,0.0,0.0,0.05,0.99,0.0,0.0,0.99,0.98,0.0,0.06,0.29,0.0,0.03],[0.0,0.0,0.0,0.0,0.0,0.0,0.0,0.0,0.0,0.0,0.0,0.0,0.0,0.0,0.0,0.0,0.0,0.0,0.0,0.0,0.0,0.0,0.0,0.0,0.0,0.0,0.0,0.0,0.0,0.0,0.0,0.0,0.0,0.0,0.0,0.0,0.0,0.0,0.0,0.0,0.0,0.0,0.0,0.0,0.0,0.0,0.0,0.0,0.0,0.0,0.0,0.0,0.0,0.0,0.0,0.0,0.0,0.0,0.0,0.0,0.0,0.0,0.0,0.0,0.0,0.0,0.0,0.0,0.0,0.0,0.0,0.0,0.0,0.0,0.0,0.0,0.0,0.0,0.0,0.0,0.0,0.0,0.0,0.0,0.0,0.0,0.0,0.0,0.0,0.0,0.0,0.0,0.0,0.0,0.0,0.0,0.0,0.0,0.0,0.0,0.0,0.0,0.0,0.0,0.0,0.0,0.0,0.0,0.0,0.0,0.0,0.0,0.0,0.0,0.0,0.0,0.0,0.0,0.0,0.0,0.0,0.0,0.0,0.0,0.0,0.0,0.0,0.0,0.0,0.0,0.0,0.0,0.0,0.0,0.0,0.0,0.0,0.0,0.0,0.0,0.0,0.0,0.0,0.0,0.0,0.0,0.0,0.0,0.0,0.0,1.0,0.0,0.0,0.86,1.0,0.0,0.0,0.99,0.0,0.0,0.0,0.0,0.0,0.0,0.0,0.0,0.0,0.0,0.0,0.0,0.0,0.0,0.0,0.0,0.0,0.0,0.0,0.0,0.0,0.0,0.0,0.0,0.0,0.0,0.0,0.0,0.0,0.0,0.0,0.0,0.0,0.0,0.0,0.0,0.0,0.0,0.0,0.0,0.0,0.0,0.0,0.0,0.0,0.0,0.0,0.0,0.0,0.0,0.0,0.0,0.0,0.0,0.0,0.01,1.0,1.0,0.12,1.0,1.0,1.0,0.69,0.01,0.98,1.0,0.0,0.0,0.0,0.0,0.0,0.0,0.0,0.0,0.0,0.0,0.0,0.0,0.0,0.0,0.0,0.0,0.0,0.0,0.0,0.0,0.0,0.0,0.0,0.0,0.0,0.0,0.0,0.0,0.0,0.0,0.0,0.0,0.0,0.0,0.0,0.0,0.0,0.0,0.0,0.0,0.0,0.0,0.0,0.0,0.0,0.0,0.0,0.0,0.0,0.0,1.0,0.0,0.0,0.0,0.0,0.0,0.0,0.0,0.0,0.0,0.0,0.0,0.0,0.0,0.0,0.0,0.0,0.0,0.0,0.0,0.0,0.0,0.0,0.0,0.0,0.0,0.0,0.0,0.0,0.0,0.3,0.0,0.0,0.0,0.0,0.0,0.0],[0.0,0.0,0.0,0.0,0.0,0.0,0.0,0.0,0.0,0.0,0.0,0.0,0.0,0.0,0.0,0.0,0.0,0.0,0.0,0.0,0.0,0.0,0.0,0.0,0.0,0.0,0.0,0.0,0.0,0.0,0.0,0.0,0.0,0.0,0.0,0.0,0.0,0.0,0.0,0.0,0.0,0.0,0.0,0.0,0.0,0.0,0.0,0.0,0.0,0.0,0.0,0.0,0.0,0.0,0.0,0.0,0.0,0.0,0.0,0.0,0.0,0.0,0.0,0.0,0.0,0.0,0.0,0.0,0.0,0.0,0.0,0.0,0.0,0.0,0.0,0.0,0.0,0.0,0.0,0.0,0.0,0.0,0.0,0.0,0.0,0.0,0.0,0.0,0.0,0.0,0.0,0.0,0.0,0.0,0.0,0.0,0.0,0.0,0.0,0.0,0.0,0.0,0.0,0.0,0.0,0.0,0.0,0.0,0.0,0.0,0.0,0.0,0.0,0.0,0.0,0.0,0.0,0.0,0.0,0.0,0.0,0.0,0.0,0.0,0.0,0.0,0.0,0.0,0.0,0.0,0.0,0.0,0.0,0.0,0.0,0.0,0.0,0.0,0.0,0.0,0.0,0.0,0.0,0.0,0.0,0.0,0.0,0.0,0.0,0.0,0.01,0.0,0.0,0.0,0.0,0.0,0.0,0.0,0.0,0.0,0.0,0.0,0.0,0.0,0.0,0.0,0.0,0.0,0.0,0.0,0.0,0.0,0.0,0.0,0.0,0.0,0.0,0.0,0.0,0.0,0.0,0.0,0.0,0.0,0.0,0.0,0.0,0.0,0.0,0.0,0.0,0.0,0.0,0.0,0.0,0.0,0.0,0.0,0.0,0.0,0.0,0.0,0.0,0.0,0.0,0.0,0.0,0.0,0.0,0.0,0.0,0.0,0.0,0.0,0.0,0.76,0.01,0.0,1.0,1.0,1.0,0.98,0.98,0.94,0.0,0.0,0.0,0.0,0.0,0.0,0.0,0.0,0.0,0.0,0.0,0.0,0.0,0.0,0.0,0.0,0.0,0.0,0.0,0.0,0.0,0.0,0.0,0.0,0.0,0.0,0.0,0.0,0.0,0.0,0.0,0.0,0.0,0.0,0.0,0.0,0.0,0.0,0.0,0.0,0.0,0.0,0.0,0.0,0.0,0.0,0.0,0.0,0.0,0.0,0.0,0.0,0.0,0.0,0.0,0.0,0.0,0.0,0.0,0.0,0.0,0.0,0.0,0.0,0.0,0.0,0.0,0.0,0.0,0.0,0.0,0.0,0.0,0.0,0.0,0.0,0.0,0.0,0.0,0.0,0.0,0.0,0.0,0.0,0.0,0.0,0.0],[0.0,0.0,0.0,0.0,0.0,0.0,0.0,0.0,0.0,0.0,0.0,0.0,0.0,0.0,0.0,0.0,0.0,0.0,0.0,0.0,0.0,0.0,0.0,0.0,0.0,0.0,0.0,0.0,0.0,0.0,0.0,0.0,0.0,0.0,0.0,0.0,0.0,0.0,0.0,0.0,0.0,0.0,0.0,0.0,0.0,0.0,0.0,0.0,0.0,0.0,0.0,0.0,0.0,0.0,0.0,0.0,0.0,0.0,0.0,0.0,0.0,0.0,0.0,0.0,0.0,0.0,0.0,0.0,0.0,0.0,0.0,0.0,0.0,0.0,0.0,0.0,0.0,0.0,0.0,0.0,0.0,0.0,0.0,0.0,0.0,0.0,0.0,0.0,0.0,0.0,0.0,0.0,0.0,0.0,0.0,0.0,0.0,0.0,0.0,0.0,0.0,0.0,0.0,0.0,0.0,0.0,0.0,0.0,0.0,0.0,0.0,0.0,0.0,0.0,0.0,0.0,0.0,0.0,0.0,0.0,0.0,0.0,0.0,0.0,0.0,0.0,0.0,0.0,0.0,0.0,0.0,0.0,0.0,0.0,0.0,0.0,0.0,0.0,0.0,0.0,0.0,0.0,0.0,0.0,0.0,0.0,0.01,0.0,0.0,0.0,0.03,0.0,0.0,0.0,0.0,0.0,0.0,0.0,0.0,0.0,0.0,0.0,0.0,0.0,0.0,0.0,0.0,0.0,0.0,0.0,0.0,0.0,0.0,0.0,0.0,0.0,0.0,0.0,0.0,0.0,0.0,0.0,0.0,0.0,0.0,0.0,0.0,0.0,0.0,0.0,0.0,0.0,0.0,0.0,0.0,0.0,0.0,0.0,0.0,0.0,0.0,0.0,0.0,0.0,0.0,0.0,0.0,0.0,0.0,0.0,0.0,0.0,0.0,0.0,0.0,0.18,0.0,0.0,0.69,1.0,1.0,1.0,0.99,0.94,0.0,0.0,0.0,0.0,0.0,0.0,0.0,0.0,0.0,0.0,0.0,0.0,0.0,0.0,0.0,0.0,0.0,0.0,0.0,0.0,0.0,0.0,0.0,0.0,0.0,0.0,0.0,0.0,0.0,0.0,0.0,0.0,0.0,0.0,0.0,0.0,0.0,0.0,0.0,0.0,0.0,0.0,0.0,0.0,0.0,0.0,0.01,0.0,0.0,0.48,0.94,0.0,0.0,0.86,0.0,0.0,0.0,0.0,0.0,0.0,0.0,0.0,0.0,0.0,0.0,0.0,0.0,0.0,0.0,0.0,0.0,0.0,0.0,0.0,0.0,0.0,0.0,0.0,0.0,0.0,0.0,0.0,0.0,0.0,0.0,0.0,0.0],[0.0,0.0,0.0,0.0,0.0,0.0,0.0,0.0,0.0,0.0,0.0,0.0,0.0,0.0,0.0,0.0,0.0,0.0,0.0,0.0,0.0,0.0,0.0,0.0,0.0,0.0,0.0,0.0,0.0,0.0,0.0,0.0,0.0,0.0,0.0,0.0,0.0,0.0,0.0,0.0,0.0,0.0,0.0,0.0,0.0,0.0,0.0,0.0,0.0,0.0,0.0,0.0,0.0,0.0,0.0,0.0,0.0,0.0,0.0,0.0,0.0,0.0,0.0,0.0,0.0,0.0,0.0,0.0,0.0,0.0,0.0,0.0,0.0,0.0,0.0,0.0,0.0,0.0,0.0,0.0,0.0,0.0,0.0,0.0,0.0,0.0,0.0,0.0,0.0,0.0,0.0,0.0,0.0,0.0,0.0,0.0,0.0,0.0,0.0,0.0,0.0,0.0,0.0,0.0,0.0,0.0,0.0,0.0,0.0,0.0,0.0,0.0,0.0,0.0,0.0,0.0,0.0,0.0,0.0,0.0,0.0,0.0,0.0,0.0,0.0,0.0,0.0,0.0,0.0,0.0,0.0,0.0,0.0,0.0,0.0,0.0,0.0,0.0,0.0,0.0,0.0,0.0,0.0,0.0,0.0,0.0,0.0,0.01,0.0,0.0,0.01,0.0,0.0,0.0,0.0,0.0,0.0,0.0,0.0,0.0,0.0,0.0,0.0,0.0,0.0,0.0,0.0,0.0,0.0,0.0,0.0,0.0,0.0,0.0,0.0,0.0,0.0,0.0,0.0,0.0,0.0,0.0,0.0,0.0,0.0,0.0,0.0,0.0,0.0,0.0,0.0,0.0,0.0,0.0,0.0,0.0,0.0,0.0,0.0,0.0,0.0,0.0,0.0,0.0,0.0,0.0,0.0,0.0,0.0,0.0,0.0,0.0,0.0,0.0,0.0,0.0,0.0,0.0,0.01,0.98,1.0,1.0,1.0,0.92,0.01,0.0,0.0,0.0,0.0,0.0,0.0,0.0,0.0,0.0,0.0,0.0,0.0,0.0,0.0,0.0,0.0,0.0,0.0,0.0,0.0,0.0,0.0,0.0,0.0,0.0,0.0,0.0,0.0,0.0,0.0,0.0,0.0,0.0,0.0,0.0,0.0,0.0,0.0,0.0,0.0,0.0,0.0,0.0,0.0,0.0,0.0,0.0,0.0,0.0,0.0,0.0,0.0,0.0,0.0,0.0,0.0,0.0,0.0,0.0,0.0,0.0,0.0,0.0,0.0,0.0,0.0,0.0,0.0,0.0,0.0,0.0,0.0,0.0,0.0,0.0,0.0,0.0,0.0,0.0,0.0,0.0,0.0,0.0,0.0,0.0,0.0],[0.0,0.0,0.0,0.0,0.0,0.0,0.0,0.0,0.0,0.0,0.0,0.0,0.0,0.0,0.0,0.0,0.0,0.0,0.0,0.0,0.0,0.0,0.0,0.0,0.0,0.0,0.0,0.0,0.0,0.0,0.0,0.0,0.0,0.0,0.0,0.0,0.0,0.0,0.0,0.0,0.0,0.0,0.0,0.0,0.0,0.0,0.0,0.0,0.0,0.0,0.0,0.0,0.0,0.0,0.0,0.0,0.0,0.0,0.0,0.0,0.0,0.0,0.0,0.0,0.0,0.0,0.0,0.0,0.0,0.0,0.0,0.0,0.0,0.0,0.0,0.0,0.0,0.0,0.0,0.0,0.0,0.0,0.0,0.0,0.0,0.0,0.0,0.0,0.0,0.0,0.0,0.0,0.0,0.0,0.0,0.0,0.0,0.0,0.0,0.0,0.0,0.0,0.0,0.0,0.0,0.0,0.0,0.0,0.0,0.0,0.0,0.0,0.0,0.0,0.0,0.0,0.0,0.0,0.0,0.0,0.0,0.0,0.0,0.0,0.0,0.0,0.0,0.0,0.0,0.0,0.0,0.0,0.0,0.0,0.0,0.0,0.0,0.0,0.0,0.0,0.0,0.0,0.0,0.0,0.0,0.0,0.16,0.57,0.0,0.0,0.99,0.0,0.0,0.0,0.0,0.0,0.0,0.0,0.0,0.0,0.0,0.0,0.0,0.0,0.0,0.0,0.0,0.0,0.0,0.0,0.0,0.0,0.0,0.0,0.0,0.0,0.0,0.0,0.0,0.0,0.0,0.0,0.0,0.0,0.0,0.0,0.0,0.0,0.0,0.0,0.0,0.0,0.0,0.0,0.0,0.0,0.0,0.0,0.0,0.0,0.0,0.0,0.0,0.0,0.0,0.0,0.0,0.0,0.0,0.0,0.0,0.0,0.0,0.0,0.0,0.0,0.0,0.0,0.98,0.98,0.99,1.0,1.0,1.0,0.5,0.0,0.0,0.0,0.0,0.0,0.0,0.0,0.0,0.0,0.0,0.0,0.0,0.0,0.0,0.0,0.0,0.0,0.0,0.0,0.0,0.0,0.0,0.0,0.0,0.0,0.0,0.0,0.0,0.0,0.0,0.0,0.0,0.0,0.0,0.0,0.0,0.0,0.0,0.0,0.0,0.0,0.0,0.0,0.0,0.0,0.0,0.0,0.0,0.0,0.0,0.0,0.0,0.0,0.0,0.0,0.0,0.0,0.0,0.0,0.0,0.0,0.0,0.0,0.0,0.0,0.0,0.0,0.0,0.0,0.0,0.0,0.0,0.0,0.0,0.0,0.0,0.0,0.0,0.0,0.0,0.0,0.0,0.0,0.0,0.0,0.0],[0.0,0.0,0.0,0.0,0.0,0.0,0.0,0.0,0.0,0.0,0.0,0.0,0.0,0.0,0.0,0.0,0.0,0.0,0.0,0.0,0.0,0.0,0.0,0.0,0.0,0.0,0.0,0.0,0.0,0.0,0.0,0.0,0.0,0.0,0.0,0.0,0.0,0.0,0.0,0.0,0.0,0.0,0.0,0.0,0.0,0.0,0.0,0.0,0.0,0.0,0.0,0.0,0.0,0.0,0.0,0.0,0.0,0.0,0.0,0.0,0.0,0.0,0.0,0.0,0.0,0.0,0.0,0.0,0.0,0.0,0.0,0.0,0.0,0.0,0.0,0.0,0.0,0.0,0.0,0.0,0.0,0.0,0.0,0.0,0.0,0.0,0.0,0.0,0.0,0.0,0.0,0.0,0.0,0.0,0.0,0.0,0.0,0.0,0.0,0.0,0.0,0.0,0.0,0.0,0.0,0.0,0.0,0.0,0.0,0.0,0.0,0.0,0.0,0.0,0.0,0.0,0.0,0.0,0.0,0.0,0.0,0.0,0.0,0.0,0.0,0.0,0.0,0.0,0.0,0.0,0.0,0.0,0.0,0.0,0.0,0.0,0.0,0.0,0.0,0.0,0.0,0.0,0.0,0.0,0.0,0.0,0.0,0.08,0.0,0.0,0.99,0.45,0.0,0.0,0.99,0.0,0.0,0.0,0.0,0.0,0.0,0.0,0.0,0.0,0.0,0.0,0.0,0.0,0.0,0.0,0.0,0.0,0.0,0.0,0.0,0.0,0.0,0.0,0.0,0.0,0.0,0.0,0.0,0.0,0.0,0.0,0.0,0.0,0.0,0.0,0.0,0.0,0.0,0.0,0.0,0.0,0.0,0.0,0.0,0.0,0.0,0.0,0.0,0.0,0.0,0.0,0.0,0.0,0.0,0.0,0.0,0.0,0.0,0.0,0.0,0.0,0.0,0.0,1.0,0.94,0.94,0.92,1.0,1.0,1.0,0.0,0.0,0.0,0.0,0.0,0.0,0.0,0.0,0.0,0.0,0.0,0.0,0.0,0.0,0.0,0.0,0.0,0.0,0.0,0.0,0.0,0.0,0.0,0.0,0.0,0.0,0.0,0.0,0.0,0.0,0.0,0.0,0.0,0.0,0.0,0.0,0.0,0.0,0.0,0.0,0.0,0.0,0.0,0.0,0.0,0.0,0.0,0.0,0.0,1.0,0.0,0.0,0.99,0.99,0.0,0.0,0.0,0.0,0.0,0.0,0.0,0.0,0.0,0.0,0.0,0.0,0.0,0.0,0.0,0.0,0.0,0.0,0.0,0.0,0.0,0.0,0.0,0.0,0.0,0.0,0.0,0.0,0.0,0.0,0.0,0.0],[0.0,0.0,0.0,0.0,0.0,0.0,0.0,0.0,0.0,0.0,0.0,0.0,0.0,0.0,0.0,0.0,0.0,0.0,0.0,0.0,0.0,0.0,0.0,0.0,0.0,0.0,0.0,0.0,0.0,0.0,0.0,0.0,0.0,0.0,0.0,0.0,0.0,0.0,0.0,0.0,0.0,0.0,0.0,0.0,0.0,0.0,0.0,0.0,0.0,0.0,0.0,0.0,0.0,0.0,0.0,0.0,0.0,0.0,0.0,0.0,0.0,0.0,0.0,0.0,0.0,0.0,0.0,0.0,0.0,0.0,0.0,0.0,0.0,0.0,0.0,0.0,0.0,0.0,0.0,0.0,0.0,0.0,0.0,0.0,0.0,0.0,0.0,0.0,0.0,0.0,0.0,0.0,0.0,0.0,0.0,0.0,0.0,0.0,0.0,0.0,0.0,0.0,0.0,0.0,0.0,0.0,0.0,0.0,0.0,0.0,0.0,0.0,0.0,0.0,0.0,0.0,0.0,0.0,0.0,0.0,0.0,0.0,0.0,0.0,0.0,0.0,0.0,0.0,0.0,0.0,0.0,0.0,0.0,0.0,0.0,0.0,0.0,0.0,0.0,0.0,0.0,0.0,0.0,0.0,0.0,0.0,0.0,0.99,0.0,0.0,0.27,0.98,0.0,0.0,0.0,0.0,0.0,0.0,0.0,0.0,0.0,0.0,0.0,0.0,0.0,0.0,0.0,0.0,0.0,0.0,0.0,0.0,0.0,0.0,0.0,0.0,0.0,0.0,0.0,0.0,0.0,0.0,0.0,0.0,0.0,0.0,0.0,0.0,0.0,0.0,0.0,0.0,0.0,0.0,0.0,0.0,0.0,0.0,0.0,0.0,0.0,0.0,0.0,0.0,0.0,0.0,0.0,0.0,0.0,0.0,0.0,0.0,0.0,0.0,0.0,0.0,0.0,0.0,0.0,0.0,0.0,0.01,0.5,1.0,1.0,1.0,1.0,0.0,0.0,0.0,0.0,0.0,0.0,0.0,0.0,0.0,0.0,0.0,0.0,0.0,0.0,0.0,0.0,0.0,0.0,0.0,0.0,0.0,0.0,0.0,0.0,0.0,0.0,0.0,0.0,0.0,0.0,0.0,0.0,0.0,0.0,0.0,0.0,0.0,0.0,0.0,0.0,0.0,0.0,0.0,0.0,0.0,0.0,0.0,0.0,0.0,0.0,1.0,0.99,0.0,0.0,0.0,0.0,0.0,0.0,0.0,0.0,0.0,0.0,0.0,0.0,0.0,0.0,0.0,0.0,0.0,0.0,0.0,0.0,0.0,0.0,0.0,0.0,0.0,0.0,0.0,0.0,0.0,0.0,0.0,0.0],[0.0,0.0,0.0,0.0,0.0,0.0,0.0,0.0,0.0,0.0,0.0,0.0,0.0,0.0,0.0,0.0,0.0,0.0,0.0,0.0,0.0,0.0,0.0,0.0,0.0,0.0,0.0,0.0,0.0,0.0,0.0,0.0,0.0,0.0,0.0,0.0,0.0,0.0,0.0,0.0,0.0,0.0,0.0,0.0,0.0,0.0,0.0,0.0,0.0,0.0,0.0,0.0,0.0,0.0,0.0,0.0,0.0,0.0,0.0,0.0,0.0,0.0,0.0,0.0,0.0,0.0,0.0,0.0,0.0,0.0,0.0,0.0,0.0,0.0,0.0,0.0,0.0,0.0,0.0,0.0,0.0,0.0,0.0,0.0,0.0,0.0,0.0,0.0,0.0,0.0,0.0,0.0,0.0,0.0,0.0,0.0,0.0,0.0,0.0,0.0,0.0,0.0,0.0,0.0,0.0,0.0,0.0,0.0,0.0,0.0,0.0,0.0,0.0,0.0,0.0,0.0,0.0,0.0,0.0,0.0,0.0,0.0,0.0,0.0,0.0,0.0,0.0,0.0,0.0,0.0,0.0,0.0,0.0,0.0,0.0,0.0,0.0,0.0,0.0,0.0,0.0,0.0,0.0,0.0,0.0,0.0,0.0,0.0,0.0,0.0,0.0,0.16,0.0,0.0,0.0,0.0,0.0,0.0,0.0,0.0,0.0,0.0,0.0,0.0,0.0,0.0,0.0,0.0,0.0,0.0,0.0,0.0,0.0,0.0,0.0,0.0,0.0,0.0,0.0,0.0,0.0,0.0,0.0,0.0,0.0,0.0,0.0,0.0,0.0,0.0,0.0,0.0,0.0,0.0,0.0,0.0,0.0,0.0,0.0,0.0,0.0,0.0,0.0,0.0,0.0,0.0,0.0,0.0,0.0,0.0,0.0,0.0,0.0,0.0,0.0,0.0,0.0,0.0,0.0,0.0,0.0,0.0,0.0,0.0,1.0,1.0,1.0,0.07,0.01,0.0,0.0,0.0,0.0,0.0,0.0,0.0,0.0,0.0,0.0,0.0,0.0,0.0,0.0,0.0,0.0,0.0,0.0,0.0,0.0,0.0,0.0,0.0,0.0,0.0,0.0,0.0,0.0,0.0,0.0,0.0,0.0,0.0,0.0,0.0,0.0,0.0,0.0,0.0,0.0,0.0,0.0,0.0,0.0,0.0,0.0,0.0,0.0,0.84,0.98,0.92,0.0,0.0,0.0,0.0,0.0,0.0,0.0,0.0,0.0,0.0,0.0,0.0,0.0,0.0,0.0,0.0,0.0,0.0,0.0,0.0,0.0,0.0,0.0,0.0,0.0,0.0,0.0,0.0,0.0,0.0,0.0],[0.0,0.0,0.0,0.0,0.0,0.0,0.0,0.0,0.0,0.0,0.0,0.0,0.0,0.0,0.0,0.0,0.0,0.0,0.0,0.0,0.0,0.0,0.0,0.0,0.0,0.0,0.0,0.0,0.0,0.0,0.0,0.0,0.0,0.0,0.0,0.0,0.0,0.0,0.0,0.0,0.0,0.0,0.0,0.0,0.0,0.0,0.0,0.0,0.0,0.0,0.0,0.0,0.0,0.0,0.0,0.0,0.0,0.0,0.0,0.0,0.0,0.0,0.0,0.0,0.0,0.0,0.0,0.0,0.0,0.0,0.0,0.0,0.0,0.0,0.0,0.0,0.0,0.0,0.0,0.0,0.0,0.0,0.0,0.0,0.0,0.0,0.0,0.0,0.0,0.0,0.0,0.0,0.0,0.0,0.0,0.0,0.0,0.0,0.0,0.0,0.0,0.0,0.0,0.0,0.0,0.0,0.0,0.0,0.0,0.0,0.0,0.0,0.0,0.0,0.0,0.0,0.0,0.0,0.0,0.0,0.0,0.0,0.0,0.0,0.0,0.0,0.0,0.0,0.0,0.0,0.0,0.0,0.0,0.0,0.0,0.0,0.0,0.0,0.0,0.0,0.0,0.0,0.0,0.0,0.0,0.46,0.0,1.0,1.0,0.0,0.01,1.0,0.0,0.0,0.0,0.0,0.0,0.0,0.0,0.0,0.0,0.0,0.0,0.0,0.0,0.0,0.0,0.0,0.0,0.0,0.0,0.0,0.0,0.0,0.0,0.0,0.0,0.0,0.0,0.0,0.0,0.0,0.0,0.0,0.0,0.0,0.0,0.0,0.0,0.0,0.0,0.0,0.0,0.0,0.0,0.0,0.0,0.0,0.0,0.0,0.0,0.0,0.0,0.0,0.0,0.0,0.0,0.0,0.0,0.0,0.0,0.0,0.0,0.0,0.0,0.0,0.0,0.0,0.0,0.0,0.0,0.0,0.0,0.0,1.0,1.0,1.0,1.0,1.0,0.0,0.5,1.0,0.0,0.0,0.0,0.0,0.0,0.0,0.0,0.0,0.0,0.0,0.0,0.0,0.0,0.0,0.0,0.0,0.0,0.0,0.0,0.0,0.0,0.0,0.0,0.0,0.0,0.0,0.0,0.0,0.0,0.0,0.0,0.0,0.0,0.0,0.0,0.0,0.0,0.0,0.0,0.0,0.0,0.0,0.0,0.0,0.0,0.0,0.96,0.01,0.0,0.0,0.0,0.0,0.0,0.0,0.0,0.0,0.0,0.0,0.0,0.0,0.0,0.0,0.0,0.0,0.0,0.0,0.0,0.0,0.0,0.0,0.0,0.0,0.0,0.0,0.0,0.0,0.0,0.0,0.0],[0.0,0.0,0.0,0.0,0.0,0.0,0.0,0.0,0.0,0.0,0.0,0.0,0.0,0.0,0.0,0.0,0.0,0.0,0.0,0.0,0.0,0.0,0.0,0.0,0.0,0.0,0.0,0.0,0.0,0.0,0.0,0.0,0.0,0.0,0.0,0.0,0.0,0.0,0.0,0.0,0.0,0.0,0.0,0.0,0.0,0.0,0.0,0.0,0.0,0.0,0.0,0.0,0.0,0.0,0.0,0.0,0.0,0.0,0.0,0.0,0.0,0.0,0.0,0.0,0.0,0.0,0.0,0.0,0.0,0.0,0.0,0.0,0.0,0.0,0.0,0.0,0.0,0.0,0.0,0.0,0.0,0.0,0.0,0.0,0.0,0.0,0.0,0.0,0.0,0.0,0.0,0.0,0.0,0.0,0.0,0.0,0.0,0.0,0.0,0.0,0.0,0.0,0.0,0.0,0.0,0.0,0.0,0.0,0.0,0.0,0.0,0.0,0.0,0.0,0.0,0.0,0.0,0.0,0.0,0.0,0.0,0.0,0.0,0.0,0.0,0.0,0.0,0.0,0.0,0.0,0.0,0.0,0.0,0.0,0.0,0.0,0.0,0.0,0.0,0.0,0.0,0.0,0.0,0.0,0.0,0.01,0.0,0.0,0.33,0.0,0.0,0.0,0.0,0.0,0.0,0.0,0.0,0.0,0.0,0.0,0.0,0.0,0.0,0.0,0.0,0.0,0.0,0.0,0.0,0.0,0.0,0.0,0.0,0.0,0.0,0.0,0.0,0.0,0.0,0.0,0.0,0.0,0.0,0.0,0.0,0.0,0.0,0.0,0.0,0.0,0.0,0.0,0.0,0.0,0.0,0.0,0.0,0.0,0.0,0.0,0.0,0.0,0.0,0.0,0.0,0.0,0.0,0.0,0.0,0.0,0.0,0.0,0.0,0.0,0.0,0.0,0.0,0.0,0.0,0.0,0.0,0.0,0.0,0.0,0.0,0.07,1.0,1.0,1.0,1.0,0.99,0.6,0.0,0.0,0.0,0.0,0.0,0.0,0.0,0.0,0.0,0.0,0.0,0.0,0.0,0.0,0.0,0.0,0.0,0.0,0.0,0.0,0.0,0.0,0.0,0.0,0.0,0.0,0.0,0.0,0.0,0.0,0.0,0.0,0.0,0.0,0.0,0.0,0.0,0.0,0.0,0.0,0.0,0.0,0.0,0.0,0.0,0.0,0.0,0.0,0.0,0.0,0.0,0.0,0.0,0.0,0.0,0.0,0.0,0.0,0.0,0.0,0.0,0.0,0.0,0.0,0.0,0.0,0.0,0.0,0.0,0.0,0.0,0.0,0.0,0.0,0.0,0.0,0.0,0.0,0.0],[0.0,0.0,0.0,0.0,0.0,0.0,0.0,0.0,0.0,0.0,0.0,0.0,0.0,0.0,0.0,0.0,0.0,0.0,0.0,0.0,0.0,0.0,0.0,0.0,0.0,0.0,0.0,0.0,0.0,0.0,0.0,0.0,0.0,0.0,0.0,0.0,0.0,0.0,0.0,0.0,0.0,0.0,0.0,0.0,0.0,0.0,0.0,0.0,0.0,0.0,0.0,0.0,0.0,0.0,0.0,0.0,0.0,0.0,0.0,0.0,0.0,0.0,0.0,0.0,0.0,0.0,0.0,0.0,0.0,0.0,0.0,0.0,0.0,0.0,0.0,0.0,0.0,0.0,0.0,0.0,0.0,0.0,0.0,0.0,0.0,0.0,0.0,0.0,0.0,0.0,0.0,0.0,0.0,0.0,0.0,0.0,0.0,0.0,0.0,0.0,0.0,0.0,0.0,0.0,0.0,0.0,0.0,0.0,0.0,0.0,0.0,0.0,0.0,0.0,0.0,0.0,0.0,0.0,0.0,0.0,0.0,0.0,0.0,0.0,0.0,0.0,0.0,0.0,0.0,0.0,0.0,0.0,0.0,0.0,0.0,0.0,0.0,0.0,0.0,0.0,0.0,0.0,0.0,0.0,0.0,0.0,0.0,0.0,0.02,0.0,0.0,0.18,0.0,0.0,0.0,0.0,0.0,0.0,0.0,0.0,0.0,0.0,0.0,0.0,0.0,0.0,0.0,0.0,0.0,0.0,0.0,0.0,0.0,0.0,0.0,0.0,0.0,0.0,0.0,0.0,0.0,0.0,0.0,0.0,0.0,0.0,0.0,0.0,0.0,0.0,0.0,0.0,0.0,0.0,0.0,0.0,0.0,0.0,0.0,0.0,0.0,0.0,0.0,0.0,0.0,0.0,0.0,0.0,0.0,0.0,0.0,0.0,0.0,0.0,0.0,0.0,0.0,0.0,0.0,0.0,0.0,0.0,0.0,0.0,0.0,0.01,1.0,1.0,1.0,1.0,1.0,1.0,1.0,0.0,0.0,0.0,0.0,0.99,0.0,0.83,0.0,0.0,0.0,0.0,0.0,0.0,0.0,0.0,0.0,0.0,0.0,0.0,0.0,0.0,0.0,0.0,0.0,0.0,0.0,0.0,0.0,0.0,0.0,0.0,0.0,0.0,0.0,0.0,0.0,0.0,0.0,0.0,0.0,0.0,0.0,0.0,0.0,0.0,0.0,0.03,0.0,0.0,0.0,0.0,0.0,0.0,0.01,0.86,0.0,0.0,0.0,0.0,0.0,0.0,0.0,0.0,0.0,0.0,0.0,0.0,0.0,0.0,0.0,0.0,0.0,0.0,0.0,0.0,0.0,0.0,0.0],[0.0,0.0,0.0,0.0,0.0,0.0,0.0,0.0,0.0,0.0,0.0,0.0,0.0,0.0,0.0,0.0,0.0,0.0,0.0,0.0,0.0,0.0,0.0,0.0,0.0,0.0,0.0,0.0,0.0,0.0,0.0,0.0,0.0,0.0,0.0,0.0,0.0,0.0,0.0,0.0,0.0,0.0,0.0,0.0,0.0,0.0,0.0,0.0,0.0,0.0,0.0,0.0,0.0,0.0,0.0,0.0,0.0,0.0,0.0,0.0,0.0,0.0,0.0,0.0,0.0,0.0,0.0,0.0,0.0,0.0,0.0,0.0,0.0,0.0,0.0,0.0,0.0,0.0,0.0,0.0,0.0,0.0,0.0,0.0,0.0,0.0,0.0,0.0,0.0,0.0,0.0,0.0,0.0,0.0,0.0,0.0,0.0,0.0,0.0,0.0,0.0,0.0,0.0,0.0,0.0,0.0,0.0,0.0,0.0,0.0,0.0,0.0,0.0,0.0,0.0,0.0,0.0,0.0,0.0,0.0,0.0,0.0,0.0,0.0,0.0,0.0,0.0,0.0,0.0,0.0,0.0,0.0,0.0,0.0,0.0,0.0,0.0,0.0,0.0,0.0,0.0,0.0,0.0,0.0,0.0,0.0,0.0,0.0,0.0,0.0,0.0,0.0,0.0,0.0,0.0,0.0,0.0,0.0,0.0,0.0,0.0,0.0,0.0,0.0,0.0,0.0,0.0,0.0,0.0,0.0,0.0,0.0,0.0,0.0,0.0,0.0,0.0,0.0,0.0,0.0,0.0,0.0,0.0,0.0,0.0,0.0,0.0,0.0,0.0,0.0,0.0,0.0,0.0,0.0,0.0,0.0,0.0,0.0,0.0,0.0,0.0,0.0,0.0,0.0,0.0,0.0,0.0,0.0,0.0,0.0,0.0,0.0,0.0,0.0,0.0,0.0,0.0,0.0,0.0,0.0,0.0,0.0,0.0,0.0,0.0,0.0,0.0,1.0,1.0,1.0,1.0,1.0,1.0,1.0,0.0,0.0,0.0,0.0,0.0,0.0,0.0,0.0,0.0,0.0,0.0,0.0,0.0,0.0,0.0,0.0,0.0,0.0,0.0,0.0,0.0,0.0,0.0,0.0,0.0,0.0,0.0,0.0,0.0,0.0,0.0,0.0,0.0,0.0,0.0,0.0,0.0,0.0,0.0,0.0,0.0,0.0,0.0,0.0,0.0,0.0,0.0,0.0,0.0,0.0,0.0,0.0,0.0,0.0,0.0,0.0,0.0,0.0,0.0,0.0,0.0,0.0,0.0,0.0,0.0,0.0,0.0,0.0,0.0,0.0,0.0,0.0,0.0,0.0,0.0,0.0,0.0],[0.0,0.0,0.0,0.0,0.0,0.0,0.0,0.0,0.0,0.0,0.0,0.0,0.0,0.0,0.0,0.0,0.0,0.0,0.0,0.0,0.0,0.0,0.0,0.0,0.0,0.0,0.0,0.0,0.0,0.0,0.0,0.0,0.0,0.0,0.0,0.0,0.0,0.0,0.0,0.0,0.0,0.0,0.0,0.0,0.0,0.0,0.0,0.0,0.0,0.0,0.0,0.0,0.0,0.0,0.0,0.0,0.0,0.0,0.0,0.0,0.0,0.0,0.0,0.0,0.0,0.0,0.0,0.0,0.0,0.0,0.0,0.0,0.0,0.0,0.0,0.0,0.0,0.0,0.0,0.0,0.0,0.0,0.0,0.0,0.0,0.0,0.0,0.0,0.0,0.0,0.0,0.0,0.0,0.0,0.0,0.0,0.0,0.0,0.0,0.0,0.0,0.0,0.0,0.0,0.0,0.0,0.0,0.0,0.0,0.0,0.0,0.0,0.0,0.0,0.0,0.0,0.0,0.0,0.0,0.0,0.0,0.0,0.0,0.0,0.0,0.0,0.0,0.0,0.0,0.0,0.0,0.0,0.0,0.0,0.0,0.0,0.0,0.0,0.0,0.0,0.0,0.0,0.0,0.3,0.86,0.03,0.0,0.0,1.0,0.0,0.0,0.0,0.0,0.0,0.0,0.0,0.0,0.0,0.0,0.0,0.0,0.0,0.0,0.0,0.0,0.0,0.0,0.0,0.0,0.0,0.0,0.0,0.0,0.0,0.0,0.0,0.0,0.0,0.0,0.0,0.0,0.0,0.0,0.0,0.0,0.0,0.0,0.0,0.0,0.0,0.0,0.0,0.0,0.0,0.0,0.0,0.0,0.0,0.0,0.0,0.0,0.0,0.0,0.0,0.0,0.0,0.0,0.0,0.0,0.0,0.0,0.0,0.0,0.0,0.0,0.0,0.0,0.0,0.0,0.0,0.0,0.0,0.0,0.0,0.0,0.0,0.5,0.99,1.0,1.0,1.0,1.0,1.0,1.0,1.0,0.0,0.0,0.0,0.0,0.0,0.0,0.0,0.0,0.0,0.0,0.0,0.0,0.0,0.0,0.0,0.0,0.0,0.0,0.0,0.0,0.0,0.0,0.0,0.0,0.0,0.0,0.0,0.0,0.0,0.0,0.0,0.0,0.0,0.0,0.0,0.0,0.0,0.0,0.0,0.0,0.0,0.0,0.0,0.0,0.0,0.0,0.0,0.0,0.0,0.0,0.0,0.0,0.0,0.0,0.0,0.0,0.0,0.0,0.0,0.0,0.0,0.0,0.0,0.0,0.0,0.0,0.0,0.0,0.0,0.0,0.0,0.0,0.0,0.0,0.0,0.0],[0.0,0.0,0.0,0.0,0.0,0.0,0.0,0.0,0.0,0.0,0.0,0.0,0.0,0.0,0.0,0.0,0.0,0.0,0.0,0.0,0.0,0.0,0.0,0.0,0.0,0.0,0.0,0.0,0.0,0.0,0.0,0.0,0.0,0.0,0.0,0.0,0.0,0.0,0.0,0.0,0.0,0.0,0.0,0.0,0.0,0.0,0.0,0.0,0.0,0.0,0.0,0.0,0.0,0.0,0.0,0.0,0.0,0.0,0.0,0.0,0.0,0.0,0.0,0.0,0.0,0.0,0.0,0.0,0.0,0.0,0.0,0.0,0.0,0.0,0.0,0.0,0.0,0.0,0.0,0.0,0.0,0.0,0.0,0.0,0.0,0.0,0.0,0.0,0.0,0.0,0.0,0.0,0.0,0.0,0.0,0.0,0.0,0.0,0.0,0.0,0.0,0.0,0.0,0.0,0.0,0.0,0.0,0.0,0.0,0.0,0.0,0.0,0.0,0.0,0.0,0.0,0.0,0.0,0.0,0.0,0.0,0.0,0.0,0.0,0.0,0.0,0.0,0.0,0.0,0.0,0.0,0.0,0.0,0.0,0.0,0.0,0.0,0.0,0.0,0.0,0.0,0.0,0.0,0.0,0.81,0.0,0.0,0.0,1.0,0.0,0.0,0.99,1.0,0.0,0.0,0.0,0.0,0.0,0.0,0.0,0.0,0.0,0.0,0.0,0.0,0.0,0.0,0.0,0.0,0.0,0.0,0.0,0.0,0.0,0.0,0.0,0.0,0.0,0.0,0.0,0.0,0.0,0.0,0.0,0.0,0.0,0.0,0.0,0.0,0.0,0.0,0.0,0.0,0.0,0.0,0.0,0.0,0.0,0.0,0.0,0.0,0.0,0.0,0.0,0.0,0.0,0.0,0.0,0.0,0.0,0.0,0.0,0.0,0.0,0.0,0.0,0.0,0.0,0.0,0.0,0.0,0.0,0.0,0.0,0.0,0.0,1.0,0.6,1.0,1.0,1.0,1.0,1.0,1.0,1.0,1.0,1.0,1.0,0.0,0.0,0.0,0.0,0.0,0.0,0.0,0.0,0.0,0.0,0.0,0.0,0.0,0.0,0.0,0.0,0.0,0.0,0.0,0.0,0.0,0.0,0.0,0.0,0.0,0.0,0.0,0.0,0.0,0.0,0.0,0.0,0.0,0.0,0.0,0.0,0.0,0.0,0.0,0.0,0.0,0.0,0.0,0.0,0.0,0.0,0.0,0.0,0.0,0.0,0.0,0.0,0.0,0.0,0.0,0.04,0.0,0.0,0.0,0.0,0.0,0.0,0.0,0.0,0.0,0.0,0.0,0.0,0.0,0.0,0.0,0.0,0.0],[0.0,0.0,0.0,0.0,0.0,0.0,0.0,0.0,0.0,0.0,0.0,0.0,0.0,0.0,0.0,0.0,0.0,0.0,0.0,0.0,0.0,0.0,0.0,0.0,0.0,0.0,0.0,0.0,0.0,0.0,0.0,0.0,0.0,0.0,0.0,0.0,0.0,0.0,0.0,0.0,0.0,0.0,0.0,0.0,0.0,0.0,0.0,0.0,0.0,0.0,0.0,0.0,0.0,0.0,0.0,0.0,0.0,0.0,0.0,0.0,0.0,0.0,0.0,0.0,0.0,0.0,0.0,0.0,0.0,0.0,0.0,0.0,0.0,0.0,0.0,0.0,0.0,0.0,0.0,0.0,0.0,0.0,0.0,0.0,0.0,0.0,0.0,0.0,0.0,0.0,0.0,0.0,0.0,0.0,0.0,0.0,0.0,0.0,0.0,0.0,0.0,0.0,0.0,0.0,0.0,0.0,0.0,0.0,0.0,0.0,0.0,0.0,0.0,0.0,0.0,0.0,0.0,0.0,0.0,0.0,0.0,0.0,0.0,0.0,0.0,0.0,0.0,0.0,0.0,0.0,0.0,0.0,0.0,0.0,0.0,0.0,0.0,0.0,0.0,0.0,0.0,0.0,0.0,0.0,0.0,0.0,0.0,0.0,0.0,0.0,0.0,0.0,0.0,0.0,0.0,0.0,0.0,0.0,0.0,0.0,0.0,0.0,0.0,0.0,0.0,0.0,0.0,0.0,0.0,0.0,0.0,0.0,0.0,0.0,0.0,0.0,0.0,0.0,0.0,0.0,0.0,0.0,0.0,0.0,0.0,0.0,0.0,0.0,0.0,0.0,0.0,0.0,0.0,0.0,0.0,0.0,0.0,0.0,0.0,0.0,0.0,0.0,0.0,0.0,0.0,0.0,0.0,0.0,0.0,0.0,0.0,0.0,0.0,0.0,0.0,0.0,0.0,0.0,0.0,0.0,0.0,0.0,0.0,0.0,0.0,0.0,0.0,0.0,1.0,1.0,1.0,1.0,1.0,1.0,1.0,1.0,1.0,1.0,0.98,0.99,0.0,0.0,0.0,0.0,0.0,0.0,0.0,0.0,0.0,0.0,0.0,0.0,0.0,0.0,0.0,0.0,0.0,0.0,0.0,0.0,0.0,0.0,0.0,0.0,0.0,0.0,0.0,0.0,0.0,0.0,0.0,0.0,0.0,0.0,0.0,0.0,0.0,0.0,0.0,0.0,0.0,0.0,0.0,0.0,0.0,0.0,0.0,0.0,0.0,0.0,0.0,0.0,0.0,0.0,0.0,0.0,0.0,0.0,0.0,0.0,0.0,0.0,0.0,0.0,0.0,0.0,0.0,0.0,0.0,0.0,0.0],[0.0,0.0,0.0,0.0,0.0,0.0,0.0,0.0,0.0,0.0,0.0,0.0,0.0,0.0,0.0,0.0,0.0,0.0,0.0,0.0,0.0,0.0,0.0,0.0,0.0,0.0,0.0,0.0,0.0,0.0,0.0,0.0,0.0,0.0,0.0,0.0,0.0,0.0,0.0,0.0,0.0,0.0,0.0,0.0,0.0,0.0,0.0,0.0,0.0,0.0,0.0,0.0,0.0,0.0,0.0,0.0,0.0,0.0,0.0,0.0,0.0,0.0,0.0,0.0,0.0,0.0,0.0,0.0,0.0,0.0,0.0,0.0,0.0,0.0,0.0,0.0,0.0,0.0,0.0,0.0,0.0,0.0,0.0,0.0,0.0,0.0,0.0,0.0,0.0,0.0,0.0,0.0,0.0,0.0,0.0,0.0,0.0,0.0,0.0,0.0,0.0,0.0,0.0,0.0,0.0,0.0,0.0,0.0,0.0,0.0,0.0,0.0,0.0,0.0,0.0,0.0,0.0,0.0,0.0,0.0,0.0,0.0,0.0,0.0,0.0,0.0,0.0,0.0,0.0,0.0,0.0,0.0,0.0,0.0,0.0,0.0,0.0,0.0,0.0,0.0,0.0,0.0,0.0,0.0,0.0,0.0,0.0,0.0,0.0,0.0,0.0,0.0,0.0,0.0,0.0,0.0,0.0,0.0,0.0,0.0,0.0,0.0,0.0,0.0,0.0,0.0,0.0,0.0,0.0,0.0,0.0,0.0,0.0,0.0,0.0,0.0,0.0,0.0,0.0,0.0,0.0,0.0,0.0,0.0,0.0,0.0,0.0,0.0,0.0,0.0,0.0,0.0,0.0,0.0,0.0,0.0,0.0,0.0,0.0,0.0,0.0,0.0,0.0,0.0,0.0,0.0,0.0,0.0,0.0,0.0,0.0,0.0,0.0,0.0,0.0,0.0,0.0,0.0,0.0,0.0,0.0,0.0,0.0,0.0,0.0,0.0,0.0,0.0,0.0,1.0,1.0,1.0,1.0,1.0,1.0,1.0,0.0,0.0,0.0,0.0,0.0,0.0,0.0,0.0,0.0,0.0,0.0,0.0,0.0,0.0,0.0,0.0,0.0,0.0,0.0,0.0,0.0,0.0,0.0,0.0,0.0,0.0,0.0,0.0,0.0,0.0,0.0,0.0,0.0,0.0,0.0,0.0,0.0,0.0,0.0,0.0,0.0,0.0,0.0,0.0,0.0,0.0,0.0,0.0,0.0,0.0,0.0,0.0,0.0,0.0,0.0,0.0,0.0,0.0,0.0,0.0,0.0,0.0,0.0,0.0,0.0,0.0,0.0,0.0,0.0,0.0,0.0,0.0,0.0,0.0,0.0],[0.0,0.0,0.0,0.0,0.0,0.0,0.0,0.0,0.0,0.0,0.0,0.0,0.0,0.0,0.0,0.0,0.0,0.0,0.0,0.0,0.0,0.0,0.0,0.0,0.0,0.0,0.0,0.0,0.0,0.0,0.0,0.0,0.0,0.0,0.0,0.0,0.0,0.0,0.0,0.0,0.0,0.0,0.0,0.0,0.0,0.0,0.0,0.0,0.0,0.0,0.0,0.0,0.0,0.0,0.0,0.0,0.0,0.0,0.0,0.0,0.0,0.0,0.0,0.0,0.0,0.0,0.0,0.0,0.0,0.0,0.0,0.0,0.0,0.0,0.0,0.0,0.0,0.0,0.0,0.0,0.0,0.0,0.0,0.0,0.0,0.0,0.0,0.0,0.0,0.0,0.0,0.0,0.0,0.0,0.0,0.0,0.0,0.0,0.0,0.0,0.0,0.0,0.0,0.0,0.0,0.0,0.0,0.0,0.0,0.0,0.0,0.0,0.0,0.0,0.0,0.0,0.0,0.0,0.0,0.0,0.0,0.0,0.0,0.0,0.0,0.0,0.0,0.0,0.0,0.0,0.0,0.0,0.0,0.0,0.0,0.0,0.0,0.0,0.0,0.0,1.0,0.0,0.0,1.0,1.0,0.0,0.0,0.0,0.0,0.0,0.0,0.0,0.0,0.0,0.0,0.0,0.0,0.0,0.0,0.0,0.0,0.0,0.0,0.0,0.0,0.0,0.0,0.0,0.0,0.0,0.0,0.0,0.0,0.0,0.0,0.0,0.0,0.0,0.0,0.0,0.0,0.0,0.0,0.0,0.0,0.0,0.0,0.0,0.0,0.0,0.0,0.0,0.0,0.0,0.0,0.0,0.0,0.0,0.0,0.0,0.0,0.0,0.0,0.0,0.0,0.0,0.0,0.0,0.0,0.0,0.0,0.0,0.0,0.0,0.0,0.0,0.0,0.0,0.0,0.0,0.0,0.0,0.0,0.0,0.0,0.0,0.0,0.0,0.0,0.0,1.0,1.0,1.0,1.0,1.0,1.0,1.0,0.0,0.0,0.0,0.0,0.0,0.0,0.0,0.0,0.0,0.0,0.0,0.0,0.0,0.0,0.0,0.0,0.0,0.0,0.0,0.0,0.0,0.0,0.0,0.0,0.0,0.0,0.0,0.0,0.0,0.0,0.0,0.0,0.0,0.0,0.0,0.0,0.0,0.0,0.0,0.0,0.0,0.0,0.0,0.0,0.0,0.0,0.0,0.0,0.0,0.0,0.0,0.0,0.0,0.0,0.0,0.75,0.0,0.0,0.0,0.0,0.0,0.0,0.0,0.0,0.0,0.0,0.0,0.0,0.0,0.0,0.0,0.0,0.0,0.0],[0.0,0.0,0.0,0.0,0.0,0.0,0.0,0.0,0.0,0.0,0.0,0.0,0.0,0.0,0.0,0.0,0.0,0.0,0.0,0.0,0.0,0.0,0.0,0.0,0.0,0.0,0.0,0.0,0.0,0.0,0.0,0.0,0.0,0.0,0.0,0.0,0.0,0.0,0.0,0.0,0.0,0.0,0.0,0.0,0.0,0.0,0.0,0.0,0.0,0.0,0.0,0.0,0.0,0.0,0.0,0.0,0.0,0.0,0.0,0.0,0.0,0.0,0.0,0.0,0.0,0.0,0.0,0.0,0.0,0.0,0.0,0.0,0.0,0.0,0.0,0.0,0.0,0.0,0.0,0.0,0.0,0.0,0.0,0.0,0.0,0.0,0.0,0.0,0.0,0.0,0.0,0.0,0.0,0.0,0.0,0.0,0.0,0.0,0.0,0.0,0.0,0.0,0.0,0.0,0.0,0.0,0.0,0.0,0.0,0.0,0.0,0.0,0.0,0.0,0.0,0.0,0.0,0.0,0.0,0.0,0.0,0.0,0.0,0.0,0.0,0.0,0.0,0.0,0.0,0.0,0.0,0.0,0.0,0.0,0.0,0.0,0.02,0.0,0.0,0.0,1.0,0.0,0.0,0.0,0.0,0.0,0.0,0.0,0.0,0.0,0.0,0.0,0.0,0.0,0.0,0.0,0.0,0.0,0.0,0.0,0.0,0.0,0.0,0.0,0.0,0.0,0.0,0.0,0.0,0.0,0.0,0.0,0.0,0.0,0.0,0.0,0.0,0.0,0.0,0.0,0.0,0.0,0.0,0.0,0.0,0.0,0.0,0.0,0.0,0.0,0.0,0.0,0.0,0.0,0.0,0.0,0.0,0.0,0.0,0.0,0.0,0.0,0.0,0.0,0.0,0.0,0.0,0.0,0.0,0.0,0.0,0.0,0.0,0.0,0.0,0.0,0.0,0.0,0.0,0.0,0.0,0.0,0.0,0.0,0.0,0.0,0.0,0.0,0.0,0.0,0.0,1.0,1.0,1.0,1.0,1.0,1.0,1.0,0.97,0.0,0.0,0.0,0.0,0.0,0.0,0.0,0.0,0.0,0.0,0.0,0.0,0.0,0.0,0.0,0.0,0.0,0.0,0.0,0.0,0.0,0.0,0.0,0.0,0.0,0.0,0.0,0.0,0.0,0.0,0.0,0.0,0.0,0.0,0.0,0.0,0.0,0.0,0.0,0.0,0.0,0.0,0.0,0.0,0.0,0.0,0.0,0.0,0.0,0.0,0.0,1.0,0.0,1.0,1.0,0.0,0.0,0.0,0.0,0.0,0.0,0.0,0.0,0.0,0.0,0.0,0.0,0.0,0.0,0.0,0.0,0.0],[0.0,0.0,0.0,0.0,0.0,0.0,0.0,0.0,0.0,0.0,0.0,0.0,0.0,0.0,0.0,0.0,0.0,0.0,0.0,0.0,0.0,0.0,0.0,0.0,0.0,0.0,0.0,0.0,0.0,0.0,0.0,0.0,0.0,0.0,0.0,0.0,0.0,0.0,0.0,0.0,0.0,0.0,0.0,0.0,0.0,0.0,0.0,0.0,0.0,0.0,0.0,0.0,0.0,0.0,0.0,0.0,0.0,0.0,0.0,0.0,0.0,0.0,0.0,0.0,0.0,0.0,0.0,0.0,0.0,0.0,0.0,0.0,0.0,0.0,0.0,0.0,0.0,0.0,0.0,0.0,0.0,0.0,0.0,0.0,0.0,0.0,0.0,0.0,0.0,0.0,0.0,0.0,0.0,0.0,0.0,0.0,0.0,0.0,0.0,0.0,0.0,0.0,0.0,0.0,0.0,0.0,0.0,0.0,0.0,0.0,0.0,0.0,0.0,0.0,0.0,0.0,0.0,0.0,0.0,0.0,0.0,0.0,0.0,0.0,0.0,0.0,0.0,0.0,0.0,0.0,0.0,0.0,0.0,0.0,0.0,0.0,0.0,0.0,0.0,0.0,1.0,0.0,0.0,0.0,1.0,0.0,0.0,0.0,0.82,0.0,0.0,0.0,1.0,0.0,0.0,0.0,0.0,0.0,0.0,0.0,0.0,0.0,0.0,0.0,0.0,0.0,0.0,0.0,0.0,0.0,0.0,0.0,0.0,0.0,0.0,0.0,0.0,0.0,0.0,0.0,0.0,0.0,0.0,0.0,0.0,0.0,0.0,0.0,0.0,0.0,0.0,0.0,0.0,0.0,0.0,0.0,0.0,0.0,0.0,0.0,0.0,0.0,0.0,0.0,0.0,0.0,0.0,0.0,0.0,0.0,0.0,0.0,0.0,0.0,0.0,0.0,0.0,0.0,0.0,0.0,0.0,0.0,0.0,0.0,0.0,0.0,0.0,0.0,0.0,0.0,0.0,1.0,1.0,0.0,1.0,1.0,1.0,1.0,0.0,0.0,0.0,0.0,0.0,0.0,0.0,0.0,0.0,0.0,0.0,0.0,0.0,0.0,0.0,0.0,0.0,0.0,0.0,0.0,0.0,0.0,0.0,0.0,0.0,0.0,0.0,0.0,0.0,0.0,0.0,0.0,0.0,0.0,0.0,0.0,0.0,0.0,0.0,0.0,0.0,0.0,0.0,0.0,0.0,0.0,0.0,0.0,0.0,0.0,0.0,1.0,1.0,0.0,1.0,1.0,0.0,0.0,1.0,0.0,0.0,0.0,0.0,0.0,0.0,0.0,0.0,0.0,0.0,0.0,0.0,0.0,0.0],[0.0,0.0,0.0,0.0,0.0,0.0,0.0,0.0,0.0,0.0,0.0,0.0,0.0,0.0,0.0,0.0,0.0,0.0,0.0,0.0,0.0,0.0,0.0,0.0,0.0,0.0,0.0,0.0,0.0,0.0,0.0,0.0,0.0,0.0,0.0,0.0,0.0,0.0,0.0,0.0,0.0,0.0,0.0,0.0,0.0,0.0,0.0,0.0,0.0,0.0,0.0,0.0,0.0,0.0,0.0,0.0,0.0,0.0,0.0,0.0,0.0,0.0,0.0,0.0,0.0,0.0,0.0,0.0,0.0,0.0,0.0,0.0,0.0,0.0,0.0,0.0,0.0,0.0,0.0,0.0,0.0,0.0,0.0,0.0,0.0,0.0,0.0,0.0,0.0,0.0,0.0,0.0,0.0,0.0,0.0,0.0,0.0,0.0,0.0,0.0,0.0,0.0,0.0,0.0,0.0,0.0,0.0,0.0,0.0,0.0,0.0,0.0,0.0,0.0,0.0,0.0,0.0,0.0,0.0,0.0,0.0,0.0,0.0,0.0,0.0,0.0,0.0,0.0,0.0,0.0,0.0,0.0,0.0,0.0,0.0,0.0,0.0,0.0,0.0,0.0,0.0,0.0,0.0,0.0,0.0,0.0,0.0,0.0,0.0,0.0,0.0,0.0,0.99,0.0,0.0,0.95,0.0,0.0,0.0,0.0,0.0,0.0,0.0,0.0,0.0,0.0,0.0,0.0,0.0,0.0,0.0,0.0,0.0,0.0,0.0,0.0,0.0,0.0,0.0,0.0,0.0,0.0,0.0,0.0,0.0,0.0,0.0,0.0,0.0,0.0,0.0,0.0,0.0,0.0,0.0,0.0,0.0,0.0,0.0,0.0,0.0,0.0,0.0,0.0,0.0,0.0,0.0,0.0,0.0,0.0,0.0,0.0,0.0,0.0,0.0,0.0,0.0,0.0,0.0,0.0,0.0,0.0,0.0,0.0,0.0,0.0,0.0,0.0,0.99,0.0,0.0,1.0,1.0,0.0,0.0,1.0,1.0,1.0,1.0,0.99,0.0,0.0,0.0,0.0,0.0,0.0,0.0,0.0,0.0,0.0,0.0,0.0,0.0,0.0,0.0,0.0,0.0,0.0,0.0,0.0,0.0,0.0,0.0,0.0,0.0,0.0,0.0,0.0,0.0,0.0,0.0,0.0,0.0,0.0,0.0,0.0,0.0,0.0,0.0,0.0,0.0,0.0,0.0,0.0,0.0,0.0,0.0,1.0,1.0,1.0,1.0,0.0,0.0,1.0,0.0,0.0,0.0,0.0,0.0,0.0,0.0,0.0,0.0,0.0,0.0,0.0,0.0,0.0,0.0,0.0,0.0],[0.0,0.0,0.0,0.0,0.0,0.0,0.0,0.0,0.0,0.0,0.0,0.0,0.0,0.0,0.0,0.0,0.0,0.0,0.0,0.0,0.0,0.0,0.0,0.0,0.0,0.0,0.0,0.0,0.0,0.0,0.0,0.0,0.0,0.0,0.0,0.0,0.0,0.0,0.0,0.0,0.0,0.0,0.0,0.0,0.0,0.0,0.0,0.0,0.0,0.0,0.0,0.0,0.0,0.0,0.0,0.0,0.0,0.0,0.0,0.0,0.0,0.0,0.0,0.0,0.0,0.0,0.0,0.0,0.0,0.0,0.0,0.0,0.0,0.0,0.0,0.0,0.0,0.0,0.0,0.0,0.0,0.0,0.0,0.0,0.0,0.0,0.0,0.0,0.0,0.0,0.0,0.0,0.0,0.0,0.0,0.0,0.0,0.0,0.0,0.0,0.0,0.0,0.0,0.0,0.0,0.0,0.0,0.0,0.0,0.0,0.0,0.0,0.0,0.0,0.0,0.0,0.0,0.0,0.0,0.0,0.0,0.0,0.0,0.0,0.0,0.0,0.0,0.0,0.0,0.0,0.0,0.0,0.0,0.0,0.0,0.0,0.0,0.0,0.0,0.0,0.0,0.0,0.0,0.0,0.0,0.0,0.0,0.0,0.0,0.0,0.0,0.0,0.0,0.0,0.0,0.0,0.0,0.0,0.0,0.0,0.0,0.0,0.0,0.0,0.0,0.0,0.0,0.0,0.0,0.0,0.0,0.0,0.0,0.0,0.0,0.0,0.0,0.0,0.0,0.0,0.0,0.0,0.0,0.0,0.0,0.0,0.0,0.0,0.0,0.0,0.0,0.0,0.0,0.0,0.0,0.0,0.0,0.0,0.0,0.0,0.0,0.0,0.0,0.0,0.0,0.0,0.0,0.0,0.0,0.0,0.0,0.0,0.0,0.0,0.0,0.0,0.0,0.0,0.0,0.0,0.0,0.0,0.0,0.0,0.0,0.0,0.0,0.0,0.0,0.0,0.0,0.0,0.98,0.0,0.0,0.97,0.0,1.0,1.0,1.0,0.99,0.01,0.01,0.0,0.0,0.0,0.0,0.0,0.0,0.0,0.0,0.0,0.0,0.0,0.0,0.0,0.0,0.0,0.0,0.0,0.0,0.0,0.0,0.0,0.0,0.0,0.0,0.0,0.0,0.0,0.0,0.0,0.0,0.0,0.0,0.0,0.0,0.0,0.0,0.0,0.0,0.0,0.0,0.0,0.0,0.0,0.0,0.07,1.0,0.07,1.0,0.0,0.0,0.0,0.0,0.0,0.0,0.0,0.0,0.0,0.0,0.0,0.0,0.0,0.0,0.0,0.0,0.0,0.0,0.0,0.0],[0.0,0.0,0.0,0.0,0.0,0.0,0.0,0.0,0.0,0.0,0.0,0.0,0.0,0.0,0.0,0.0,0.0,0.0,0.0,0.0,0.0,0.0,0.0,0.0,0.0,0.0,0.0,0.0,0.0,0.0,0.0,0.0,0.0,0.0,0.0,0.0,0.0,0.0,0.0,0.0,0.0,0.0,0.0,0.0,0.0,0.0,0.0,0.0,0.0,0.0,0.0,0.0,0.0,0.0,0.0,0.0,0.0,0.0,0.0,0.0,0.0,0.0,0.0,0.0,0.0,0.0,0.0,0.0,0.0,0.0,0.0,0.0,0.0,0.0,0.0,0.0,0.0,0.0,0.0,0.0,0.0,0.0,0.0,0.0,0.0,0.0,0.0,0.0,0.0,0.0,0.0,0.0,0.0,0.0,0.0,0.0,0.0,0.0,0.0,0.0,0.0,0.0,0.0,0.0,0.0,0.0,0.0,0.0,0.0,0.0,0.0,0.0,0.0,0.0,0.0,0.0,0.0,0.0,0.0,0.0,0.0,0.0,0.0,0.0,0.0,0.0,0.0,0.0,0.0,0.0,0.0,0.0,0.0,0.0,0.0,0.0,0.0,0.0,0.0,0.0,0.0,0.0,0.0,0.0,0.0,0.0,0.0,0.0,0.0,0.0,0.0,0.0,0.0,0.0,0.0,0.0,0.0,0.0,0.0,0.0,0.0,0.0,0.0,0.0,0.0,0.0,0.0,0.0,0.0,0.0,0.0,0.0,0.0,0.0,0.0,0.0,0.0,0.0,0.0,0.0,0.0,0.0,0.0,0.0,0.0,0.0,0.0,0.0,0.0,0.0,0.0,0.0,0.0,0.0,0.0,0.0,0.0,0.0,0.0,0.0,0.0,0.0,0.0,0.0,0.0,0.0,0.0,0.0,0.0,0.0,0.0,0.0,0.0,0.0,0.0,0.0,0.0,0.0,0.0,0.0,0.0,0.0,0.0,0.0,0.0,0.0,0.0,0.0,0.83,0.0,0.0,0.0,0.99,0.0,0.0,0.0,0.0,0.99,1.0,1.0,1.0,0.92,0.01,0.08,0.0,0.0,0.0,0.0,0.0,0.0,0.0,0.0,0.0,0.0,0.0,0.0,0.0,0.0,0.0,0.0,0.0,0.0,0.0,0.0,0.0,0.0,0.0,0.0,0.0,0.0,0.0,0.0,0.0,0.0,0.0,0.0,0.0,0.0,0.0,0.0,0.0,0.0,0.0,0.0,0.0,0.0,0.97,0.94,0.97,0.0,0.02,0.0,0.0,0.0,0.0,0.0,0.0,0.0,0.0,0.0,0.0,0.0,0.0,0.0,0.0,0.0,0.0,0.0,0.0,0.0,0.0],[0.0,0.0,0.0,0.0,0.0,0.0,0.0,0.0,0.0,0.0,0.0,0.0,0.0,0.0,0.0,0.0,0.0,0.0,0.0,0.0,0.0,0.0,0.0,0.0,0.0,0.0,0.0,0.0,0.0,0.0,0.0,0.0,0.0,0.0,0.0,0.0,0.0,0.0,0.0,0.0,0.0,0.0,0.0,0.0,0.0,0.0,0.0,0.0,0.0,0.0,0.0,0.0,0.0,0.0,0.0,0.0,0.0,0.0,0.0,0.0,0.0,0.0,0.0,0.0,0.0,0.0,0.0,0.0,0.0,0.0,0.0,0.0,0.0,0.0,0.0,0.0,0.0,0.0,0.0,0.0,0.0,0.0,0.0,0.0,0.0,0.0,0.0,0.0,0.0,0.0,0.0,0.0,0.0,0.0,0.0,0.0,0.0,0.0,0.0,0.0,0.0,0.0,0.0,0.0,0.0,0.0,0.0,0.0,0.0,0.0,0.0,0.0,0.0,0.0,0.0,0.0,0.0,0.0,0.0,0.0,0.0,0.0,0.0,0.0,0.0,0.0,0.0,0.0,0.0,0.0,0.0,0.0,0.0,0.0,0.0,0.0,0.0,0.0,0.0,0.0,0.0,0.0,0.0,0.0,0.0,0.0,0.0,0.0,0.0,0.0,0.0,0.0,0.0,0.0,0.0,0.0,0.0,0.0,0.0,0.0,0.0,0.0,0.0,0.0,0.0,0.0,0.0,0.0,0.0,0.0,0.0,0.0,0.0,0.0,0.0,0.0,0.0,0.0,0.0,0.0,0.0,0.0,0.0,0.0,0.0,0.0,0.0,0.0,0.0,0.0,0.0,0.0,0.0,0.0,0.0,0.0,0.0,0.0,0.0,0.0,0.0,0.0,0.0,0.0,0.0,0.0,0.0,0.0,0.0,0.0,0.0,0.0,0.0,0.0,0.0,0.0,0.0,0.0,0.0,0.0,0.0,0.0,0.0,0.0,0.0,0.0,0.0,0.0,0.0,0.0,0.0,0.0,0.0,0.0,0.0,0.0,0.0,0.0,0.99,1.0,1.0,1.0,1.0,0.95,0.35,0.0,0.0,0.0,0.0,0.0,0.0,0.0,0.0,0.0,0.0,0.0,0.0,0.0,0.0,0.0,0.0,0.0,0.0,0.0,0.0,0.0,0.0,0.0,0.0,0.0,0.0,0.0,0.0,0.0,0.0,0.0,0.0,0.0,0.0,0.0,0.0,0.0,0.0,0.0,0.0,0.08,0.97,0.0,0.97,0.0,0.0,0.0,0.0,0.0,0.0,0.0,0.0,0.0,0.0,0.0,0.0,0.0,0.0,0.0,0.0,0.0,0.0,0.0,0.0,0.0,0.0],[0.0,0.0,0.0,0.0,0.0,0.0,0.0,0.0,0.0,0.0,0.0,0.0,0.0,0.0,0.0,0.0,0.0,0.0,0.0,0.0,0.0,0.0,0.0,0.0,0.0,0.0,0.0,0.0,0.0,0.0,0.0,0.0,0.0,0.0,0.0,0.0,0.0,0.0,0.0,0.0,0.0,0.0,0.0,0.0,0.0,0.0,0.0,0.0,0.0,0.0,0.0,0.0,0.0,0.0,0.0,0.0,0.0,0.0,0.0,0.0,0.0,0.0,0.0,0.0,0.0,0.0,0.0,0.0,0.0,0.0,0.0,0.0,0.0,0.0,0.0,0.0,0.0,0.0,0.0,0.0,0.0,0.0,0.0,0.0,0.0,0.0,0.0,0.0,0.0,0.0,0.0,0.0,0.0,0.0,0.0,0.0,0.0,0.0,0.0,0.0,0.0,0.0,0.0,0.0,0.0,0.0,0.0,0.0,0.0,0.0,0.0,0.0,0.0,0.0,0.0,0.0,0.0,0.0,0.0,0.0,0.0,0.0,0.0,0.0,0.0,0.0,0.0,0.0,0.0,0.0,0.0,0.0,0.0,0.0,0.0,0.0,0.0,0.0,0.0,0.0,0.0,0.0,0.0,0.0,0.0,0.0,0.0,0.0,0.0,0.0,0.0,0.0,0.0,0.0,0.0,0.0,0.0,0.0,0.0,0.0,0.0,0.0,0.0,0.0,0.0,0.0,0.0,0.0,0.0,0.0,0.0,0.0,0.0,0.0,0.0,0.0,0.0,0.0,0.0,0.0,0.0,0.0,0.0,0.0,0.0,0.0,0.0,0.0,0.0,0.0,0.0,0.0,0.0,0.0,0.0,0.0,0.0,0.0,0.0,0.0,0.0,0.0,0.0,0.0,0.0,0.0,0.0,0.0,0.0,0.0,0.0,0.0,0.0,0.0,0.0,0.0,0.0,0.0,0.0,0.0,0.0,0.0,0.0,0.0,0.0,0.0,0.0,0.0,0.0,0.0,0.0,0.0,0.0,0.0,0.0,0.0,0.0,0.0,0.01,0.92,1.0,1.0,1.0,0.04,0.01,0.0,0.0,0.0,0.0,0.0,0.0,0.0,0.0,0.0,0.0,0.0,0.0,0.0,0.0,0.0,0.0,0.0,0.0,0.0,0.0,0.0,0.0,0.0,0.0,0.0,0.0,0.0,0.0,0.0,0.0,0.0,0.0,0.0,0.0,0.0,0.0,0.0,0.0,0.0,0.0,0.0,0.01,0.0,0.04,0.0,0.0,0.0,0.0,0.0,0.0,0.0,0.0,0.0,0.0,0.0,0.0,0.0,0.0,0.0,0.0,0.0,0.0,0.0,0.0,0.0,0.0],[0.0,0.0,0.0,0.0,0.0,0.0,0.0,0.0,0.0,0.0,0.0,0.0,0.0,0.0,0.0,0.0,0.0,0.0,0.0,0.0,0.0,0.0,0.0,0.0,0.0,0.0,0.0,0.0,0.0,0.0,0.0,0.0,0.0,0.0,0.0,0.0,0.0,0.0,0.0,0.0,0.0,0.0,0.0,0.0,0.0,0.0,0.0,0.0,0.0,0.0,0.0,0.0,0.0,0.0,0.0,0.0,0.0,0.0,0.0,0.0,0.0,0.0,0.0,0.0,0.0,0.0,0.0,0.0,0.0,0.0,0.0,0.0,0.0,0.0,0.0,0.0,0.0,0.0,0.0,0.0,0.0,0.0,0.0,0.0,0.0,0.0,0.0,0.0,0.0,0.0,0.0,0.0,0.0,0.0,0.0,0.0,0.0,0.0,0.0,0.0,0.0,0.0,0.0,0.0,0.0,0.0,0.0,0.0,0.0,0.0,0.0,0.0,0.0,0.0,0.0,0.0,0.0,0.0,0.0,0.0,0.0,0.0,0.0,0.0,0.0,0.0,0.0,0.0,0.0,0.0,0.0,0.0,0.0,0.0,0.0,0.0,0.0,0.0,0.0,0.0,0.0,0.0,0.0,0.0,0.0,0.0,0.0,0.0,0.0,0.0,0.0,0.0,0.0,0.0,0.0,0.0,0.0,0.0,0.0,0.0,0.0,0.0,0.0,0.0,0.0,0.0,0.0,0.0,0.0,0.0,0.0,0.0,0.0,0.0,0.0,0.0,0.0,0.0,0.0,0.0,0.0,0.0,0.0,0.0,0.0,0.0,0.0,0.0,0.0,0.0,0.0,0.0,0.0,0.0,0.0,0.0,0.0,0.0,0.0,0.0,0.0,0.0,0.0,0.0,0.0,0.0,0.0,0.0,0.0,0.0,0.0,0.0,0.0,0.0,0.0,0.0,0.0,0.0,0.0,0.0,0.0,0.0,0.0,0.0,0.0,0.0,0.0,0.0,0.0,0.0,0.0,0.0,0.0,0.0,0.0,0.0,0.0,0.0,0.01,0.01,1.0,1.0,1.0,1.0,0.57,0.0,0.0,0.0,0.0,0.0,0.0,0.0,0.0,0.0,0.0,0.0,0.0,0.0,0.0,0.0,0.0,0.0,0.0,0.0,0.0,0.0,0.0,0.0,0.0,0.0,0.0,0.0,0.0,0.0,0.0,0.0,0.0,0.0,0.0,0.0,0.0,0.0,0.0,0.0,0.0,0.01,0.02,0.0,0.03,0.0,0.0,0.0,0.0,0.0,0.0,0.0,0.0,0.0,0.0,0.0,0.0,0.0,0.0,0.0,0.0,0.0,0.0,0.0,0.0,0.0,0.0],[0.0,0.0,0.0,0.0,0.0,0.0,0.0,0.0,0.0,0.0,0.0,0.0,0.0,0.0,0.0,0.0,0.0,0.0,0.0,0.0,0.0,0.0,0.0,0.0,0.0,0.0,0.0,0.0,0.0,0.0,0.0,0.0,0.0,0.0,0.0,0.0,0.0,0.0,0.0,0.0,0.0,0.0,0.0,0.0,0.0,0.0,0.0,0.0,0.0,0.0,0.0,0.0,0.0,0.0,0.0,0.0,0.0,0.0,0.0,0.0,0.0,0.0,0.0,0.0,0.0,0.0,0.0,0.0,0.0,0.0,0.0,0.0,0.0,0.0,0.0,0.0,0.0,0.0,0.0,0.0,0.0,0.0,0.0,0.0,0.0,0.0,0.0,0.0,0.0,0.0,0.0,0.0,0.0,0.0,0.0,0.0,0.0,0.0,0.0,0.0,0.0,0.0,0.0,0.0,0.0,0.0,0.0,0.0,0.0,0.0,0.0,0.0,0.0,0.0,0.0,0.0,0.0,0.0,0.0,0.0,0.0,0.0,0.0,0.0,0.0,0.0,0.0,0.0,0.0,0.0,0.0,0.0,0.0,0.0,0.0,0.0,0.0,0.0,0.0,0.0,0.0,0.0,0.0,0.0,0.0,0.0,0.0,0.0,0.0,0.0,0.0,0.0,0.0,0.0,0.0,0.0,0.0,0.0,0.0,0.0,0.0,0.0,0.0,0.0,0.0,0.0,0.0,0.0,0.0,0.0,0.0,0.0,0.0,0.0,0.0,0.0,0.0,0.0,0.0,0.0,0.0,0.0,0.0,0.0,0.0,0.0,0.0,0.0,0.0,0.0,0.0,0.0,0.0,0.0,0.0,0.0,0.0,0.0,0.0,0.0,0.0,0.0,0.0,0.0,0.0,0.0,0.0,0.0,0.0,0.0,0.0,0.0,0.0,0.0,0.0,0.0,0.0,0.0,0.0,0.0,0.0,0.0,0.0,0.0,0.0,0.0,0.0,0.0,0.0,0.0,0.0,0.0,0.0,0.0,0.0,0.0,0.0,0.0,0.0,0.08,0.95,0.04,1.0,1.0,1.0,0.95,0.06,0.0,0.0,0.0,0.0,0.0,0.0,0.0,0.0,0.0,0.0,0.0,0.0,0.0,0.0,0.0,0.0,0.0,0.0,0.0,0.0,0.0,0.0,0.0,0.0,0.0,0.0,0.0,0.0,0.0,0.0,0.0,0.0,0.0,0.0,0.0,0.03,0.02,0.0,0.98,0.96,0.0,0.36,0.0,0.0,0.0,0.0,0.0,0.0,0.0,0.0,0.0,0.0,0.0,0.0,0.0,0.0,0.0,0.0,0.0,0.0,0.0,0.0,0.0,0.0],[0.0,0.0,0.0,0.0,0.0,0.0,0.0,0.0,0.0,0.0,0.0,0.0,0.0,0.0,0.0,0.0,0.0,0.0,0.0,0.0,0.0,0.0,0.0,0.0,0.0,0.0,0.0,0.0,0.0,0.0,0.0,0.0,0.0,0.0,0.0,0.0,0.0,0.0,0.0,0.0,0.0,0.0,0.0,0.0,0.0,0.0,0.0,0.0,0.0,0.0,0.0,0.0,0.0,0.0,0.0,0.0,0.0,0.0,0.0,0.0,0.0,0.0,0.0,0.0,0.0,0.0,0.0,0.0,0.0,0.0,0.0,0.0,0.0,0.0,0.0,0.0,0.0,0.0,0.0,0.0,0.0,0.0,0.0,0.0,0.0,0.0,0.0,0.0,0.0,0.0,0.0,0.0,0.0,0.0,0.0,0.0,0.0,0.0,0.0,0.0,0.0,0.0,0.0,0.0,0.0,0.0,0.0,0.0,0.0,0.0,0.0,0.0,0.0,0.0,0.0,0.0,0.0,0.0,0.0,0.0,0.0,0.0,0.0,0.0,0.0,0.0,0.0,0.0,0.0,0.0,0.0,0.0,0.0,0.0,0.0,0.0,0.0,0.0,0.0,0.0,0.0,0.0,0.0,0.0,0.0,0.0,0.0,0.0,0.0,0.0,0.0,0.0,0.0,0.0,0.0,0.0,0.0,0.0,0.0,0.0,0.0,0.0,0.0,0.0,0.0,0.0,0.0,0.0,0.0,0.0,0.0,0.0,0.0,0.0,0.0,0.0,0.0,0.0,0.0,0.0,0.0,0.0,0.0,0.0,0.0,0.0,0.0,0.0,0.0,0.0,0.0,0.0,0.0,0.0,0.0,0.0,0.0,0.0,0.0,0.0,0.0,0.0,0.0,0.0,0.0,0.0,0.0,0.0,0.0,0.0,0.0,0.0,0.0,0.0,0.0,0.0,0.0,0.0,0.0,0.0,0.0,0.0,0.0,0.0,0.0,0.0,0.0,0.0,0.0,0.0,0.0,0.0,0.0,0.0,0.0,0.0,0.0,0.0,0.0,0.0,0.35,0.01,0.57,1.0,1.0,1.0,0.99,0.01,0.01,0.01,0.0,0.0,0.0,0.0,0.0,0.0,0.0,0.0,0.0,0.0,0.0,0.0,0.0,0.0,0.0,0.0,0.0,0.0,0.0,0.0,0.0,0.0,0.0,0.0,0.0,0.0,0.0,0.0,0.0,0.0,0.0,0.0,0.0,0.0,0.01,0.97,0.03,0.01,0.04,0.0,0.0,0.0,0.0,0.0,0.0,0.0,0.0,0.0,0.0,0.0,0.0,0.0,0.0,0.0,0.0,0.0,0.0,0.0,0.0,0.0,0.0],[0.0,0.0,0.0,0.0,0.0,0.0,0.0,0.0,0.0,0.0,0.0,0.0,0.0,0.0,0.0,0.0,0.0,0.0,0.0,0.0,0.0,0.0,0.0,0.0,0.0,0.0,0.0,0.0,0.0,0.0,0.0,0.0,0.0,0.0,0.0,0.0,0.0,0.0,0.0,0.0,0.0,0.0,0.0,0.0,0.0,0.0,0.0,0.0,0.0,0.0,0.0,0.0,0.0,0.0,0.0,0.0,0.0,0.0,0.0,0.0,0.0,0.0,0.0,0.0,0.0,0.0,0.0,0.0,0.0,0.0,0.0,0.0,0.0,0.0,0.0,0.0,0.0,0.0,0.0,0.0,0.0,0.0,0.0,0.0,0.0,0.0,0.0,0.0,0.0,0.0,0.0,0.0,0.0,0.0,0.0,0.0,0.0,0.0,0.0,0.0,0.0,0.0,0.0,0.0,0.0,0.0,0.0,0.0,0.0,0.0,0.0,0.0,0.0,0.0,0.0,0.0,0.0,0.0,0.0,0.0,0.0,0.0,0.0,0.0,0.0,0.0,0.0,0.0,0.0,0.0,0.0,0.0,0.0,0.0,0.0,0.0,0.0,0.0,0.0,0.0,0.0,0.0,0.0,0.0,0.0,0.0,0.0,0.0,0.0,0.0,0.0,0.0,0.0,0.0,0.0,0.0,0.0,0.0,0.0,0.01,0.0,0.0,0.0,0.0,0.0,0.0,0.0,0.0,0.0,0.0,0.0,0.0,0.0,0.0,0.0,0.0,0.0,0.0,0.02,0.0,0.0,0.0,0.0,0.0,0.0,0.0,0.0,0.0,0.0,0.0,0.0,0.0,0.0,0.0,0.0,0.0,0.0,0.0,0.0,0.0,0.0,0.0,0.0,0.0,0.0,0.0,0.0,0.0,0.0,0.0,0.0,0.0,0.0,0.0,0.0,0.0,0.0,0.0,0.0,0.0,0.0,0.0,0.0,0.0,0.0,0.0,0.0,0.0,0.0,0.0,0.0,0.0,0.0,0.0,0.0,0.0,0.0,0.0,0.0,0.0,0.0,0.0,0.0,0.95,1.0,1.0,1.0,0.99,0.95,0.97,0.05,0.0,0.0,0.0,0.0,0.0,0.0,0.0,0.0,0.0,0.0,0.0,0.0,0.0,0.0,0.0,0.0,0.0,0.0,0.0,0.0,0.0,0.0,0.0,0.0,0.0,0.0,0.0,0.0,0.0,0.0,0.0,0.23,0.0,0.0,0.96,0.0,0.0,0.0,0.0,0.0,0.0,0.0,0.0,0.0,0.0,0.0,0.0,0.0,0.0,0.0,0.0,0.0,0.0,0.0,0.0,0.0,0.0,0.0,0.0,0.0],[0.0,0.0,0.0,0.0,0.0,0.0,0.0,0.0,0.0,0.0,0.0,0.0,0.0,0.0,0.0,0.0,0.0,0.0,0.0,0.0,0.0,0.0,0.0,0.0,0.0,0.0,0.0,0.0,0.0,0.0,0.0,0.0,0.0,0.0,0.0,0.0,0.0,0.0,0.0,0.0,0.0,0.0,0.0,0.0,0.0,0.0,0.0,0.0,0.0,0.0,0.0,0.0,0.0,0.0,0.0,0.0,0.0,0.0,0.0,0.0,0.0,0.0,0.0,0.0,0.0,0.0,0.0,0.0,0.0,0.0,0.0,0.0,0.0,0.0,0.0,0.0,0.0,0.0,0.0,0.0,0.0,0.0,0.0,0.0,0.0,0.0,0.0,0.0,0.0,0.0,0.0,0.0,0.0,0.0,0.0,0.0,0.0,0.0,0.0,0.0,0.0,0.0,0.0,0.0,0.0,0.0,0.0,0.0,0.0,0.0,0.0,0.0,0.0,0.0,0.0,0.0,0.0,0.0,0.0,0.0,0.0,0.0,0.0,0.0,0.0,0.0,0.0,0.0,0.0,0.0,0.0,0.0,0.0,0.0,0.0,0.0,0.0,0.0,0.0,0.0,0.0,0.0,0.0,0.0,0.0,0.0,0.0,0.0,0.0,0.0,0.0,0.0,0.0,0.0,0.0,0.0,0.0,0.0,0.0,0.05,0.0,0.0,0.0,0.0,0.0,0.0,0.0,0.0,0.0,0.0,0.0,0.0,0.0,0.0,0.0,0.0,0.0,0.0,0.76,0.0,0.0,0.0,0.0,0.0,0.0,0.0,0.0,0.0,0.0,0.0,0.0,0.0,0.0,0.0,0.0,0.0,0.0,0.0,0.0,0.0,0.0,0.0,0.0,0.0,0.0,0.0,0.0,0.0,0.0,0.0,0.0,0.0,0.0,0.0,0.0,0.0,0.0,0.0,0.0,0.0,0.0,0.0,0.0,0.0,0.0,0.0,0.0,0.0,0.0,0.0,0.0,0.0,0.0,0.0,0.0,0.0,0.0,0.0,0.0,0.0,0.0,0.0,0.0,0.06,0.99,1.0,1.0,1.0,0.85,1.0,0.98,0.0,0.0,0.0,0.0,0.0,0.0,0.0,0.0,0.0,0.0,0.0,0.0,0.0,0.0,0.0,0.0,0.0,0.0,0.0,0.0,0.0,0.0,0.0,0.0,0.0,0.0,0.0,0.0,0.0,0.0,0.0,0.01,0.0,0.01,0.98,0.0,0.0,0.0,0.0,0.0,0.0,0.0,0.0,0.0,0.0,0.0,0.0,0.0,0.0,0.0,0.0,0.0,0.0,0.0,0.0,0.0,0.0,0.0,0.0,0.0],[0.0,0.0,0.0,0.0,0.0,0.0,0.0,0.0,0.0,0.0,0.0,0.0,0.0,0.0,0.0,0.0,0.0,0.0,0.0,0.0,0.0,0.0,0.0,0.0,0.0,0.0,0.0,0.0,0.0,0.0,0.0,0.0,0.0,0.0,0.0,0.0,0.0,0.0,0.0,0.0,0.0,0.0,0.0,0.0,0.0,0.0,0.0,0.0,0.0,0.0,0.0,0.0,0.0,0.0,0.0,0.0,0.0,0.0,0.0,0.0,0.0,0.0,0.0,0.0,0.0,0.0,0.0,0.0,0.0,0.0,0.0,0.0,0.0,0.0,0.0,0.0,0.0,0.0,0.0,0.0,0.0,0.0,0.0,0.0,0.0,0.0,0.0,0.0,0.0,0.0,0.0,0.0,0.0,0.0,0.0,0.0,0.0,0.0,0.0,0.0,0.0,0.0,0.0,0.0,0.0,0.0,0.0,0.0,0.0,0.0,0.0,0.0,0.0,0.0,0.0,0.0,0.0,0.0,0.0,0.0,0.0,0.0,0.0,0.0,0.0,0.0,0.0,0.0,0.0,0.0,0.0,0.0,0.0,0.0,0.0,0.0,0.0,0.0,0.0,0.0,0.0,0.0,0.0,0.0,0.0,0.0,0.0,0.0,0.0,0.0,0.0,0.0,0.0,0.0,0.0,0.0,0.0,0.0,0.98,0.99,0.0,0.0,0.0,0.0,0.0,0.0,0.0,0.0,0.0,0.0,0.0,0.0,0.0,0.0,0.0,0.0,0.0,0.0,0.0,0.0,0.0,0.0,0.0,0.0,0.0,0.0,0.0,0.0,0.0,0.0,0.0,0.0,0.0,0.0,0.0,0.0,0.0,0.0,0.0,0.0,0.0,0.0,0.0,0.0,0.0,0.0,0.0,0.0,0.0,0.0,0.0,0.0,0.0,0.0,0.0,0.0,0.0,0.0,0.0,0.0,0.0,0.0,0.0,0.0,0.0,0.0,0.0,0.0,0.0,0.0,0.0,0.0,0.0,0.0,0.0,0.0,0.0,0.0,0.0,0.0,0.0,0.0,0.0,0.0,0.01,0.99,1.0,1.0,1.0,1.0,1.0,1.0,0.0,0.0,0.0,0.0,0.0,0.0,0.0,0.0,0.0,0.0,0.0,0.0,0.0,0.0,0.0,0.0,0.0,0.0,0.0,0.0,0.0,0.0,0.0,0.0,0.0,0.0,0.0,0.0,0.0,0.98,0.01,0.0,0.99,1.0,0.0,0.0,0.0,0.0,0.0,0.0,0.0,0.0,0.0,0.0,0.0,0.0,0.0,0.0,0.0,0.0,0.0,0.0,0.0,0.0,0.0,0.0,0.0,0.0,0.0],[0.0,0.0,0.0,0.0,0.0,0.0,0.0,0.0,0.0,0.0,0.0,0.0,0.0,0.0,0.0,0.0,0.0,0.0,0.0,0.0,0.0,0.0,0.0,0.0,0.0,0.0,0.0,0.0,0.0,0.0,0.0,0.0,0.0,0.0,0.0,0.0,0.0,0.0,0.0,0.0,0.0,0.0,0.0,0.0,0.0,0.0,0.0,0.0,0.0,0.0,0.0,0.0,0.0,0.0,0.0,0.0,0.0,0.0,0.0,0.0,0.0,0.0,0.0,0.0,0.0,0.0,0.0,0.0,0.0,0.0,0.0,0.0,0.0,0.0,0.0,0.0,0.0,0.0,0.0,0.0,0.0,0.0,0.0,0.0,0.0,0.0,0.0,0.0,0.0,0.0,0.0,0.0,0.0,0.0,0.0,0.0,0.0,0.0,0.0,0.0,0.0,0.0,0.0,0.0,0.0,0.0,0.0,0.0,0.0,0.0,0.0,0.0,0.0,0.0,0.0,0.0,0.0,0.0,0.0,0.0,0.0,0.0,0.0,0.0,0.0,0.0,0.0,0.0,0.0,0.0,0.0,0.0,0.0,0.0,0.0,0.0,0.0,0.0,0.0,0.0,0.0,0.0,0.0,0.0,0.0,0.0,0.0,0.0,0.0,0.0,0.0,0.0,0.0,0.0,0.0,0.0,0.0,0.0,0.0,0.0,0.0,0.0,0.0,0.0,0.0,0.0,0.0,0.0,0.0,0.0,0.0,0.0,0.0,0.0,0.0,0.0,0.0,0.0,0.0,0.0,0.0,0.0,0.0,0.0,0.0,0.0,0.0,0.0,0.0,0.0,0.0,0.0,0.0,0.0,0.0,0.0,0.0,0.0,0.0,0.0,0.0,0.0,0.0,0.0,0.0,0.0,0.0,0.0,0.0,0.0,0.0,0.0,0.0,0.0,0.0,0.0,0.0,0.0,0.0,0.0,0.0,0.0,0.0,0.0,0.0,0.0,0.0,0.0,0.0,0.0,0.0,0.0,0.0,0.0,0.0,0.0,0.0,0.0,0.0,0.0,0.0,0.0,0.0,0.0,0.01,0.95,0.85,1.0,1.0,1.0,1.0,1.0,1.0,0.0,0.0,0.0,0.0,0.0,0.35,0.99,0.95,0.0,0.0,0.0,0.0,0.0,0.0,0.0,0.0,0.0,0.0,0.0,0.0,0.0,0.0,0.0,0.0,0.0,0.0,0.0,0.0,0.97,0.08,0.0,0.01,0.02,0.0,0.0,0.0,0.0,0.0,0.0,0.0,0.0,0.0,0.0,0.0,0.0,0.0,0.0,0.0,0.0,0.0,0.0,0.0,0.0,0.0,0.0,0.0,0.0,0.0],[0.0,0.0,0.0,0.0,0.0,0.0,0.0,0.0,0.0,0.0,0.0,0.0,0.0,0.0,0.0,0.0,0.0,0.0,0.0,0.0,0.0,0.0,0.0,0.0,0.0,0.0,0.0,0.0,0.0,0.0,0.0,0.0,0.0,0.0,0.0,0.0,0.0,0.0,0.0,0.0,0.0,0.0,0.0,0.0,0.0,0.0,0.0,0.0,0.0,0.0,0.0,0.0,0.0,0.0,0.0,0.0,0.0,0.0,0.0,0.0,0.0,0.0,0.0,0.0,0.0,0.0,0.0,0.0,0.0,0.0,0.0,0.0,0.0,0.0,0.0,0.0,0.0,0.0,0.0,0.0,0.0,0.0,0.0,0.0,0.0,0.0,0.0,0.0,0.0,0.0,0.0,0.0,0.0,0.0,0.0,0.0,0.0,0.0,0.0,0.0,0.0,0.0,0.0,0.0,0.0,0.0,0.0,0.0,0.0,0.0,0.0,0.0,0.0,0.0,0.0,0.0,0.0,0.0,0.0,0.0,0.0,0.0,0.0,0.0,0.0,0.0,0.0,0.0,0.0,0.0,0.0,0.0,0.0,0.0,0.0,0.0,0.0,0.0,0.0,0.0,0.0,0.0,0.0,0.0,0.0,0.0,0.0,0.0,0.0,0.0,0.0,0.0,0.0,0.0,0.0,0.0,0.0,0.0,0.0,0.0,0.0,0.0,0.0,0.0,0.0,0.0,0.0,0.0,0.0,0.0,0.0,0.0,0.0,0.0,0.0,0.0,0.0,0.0,0.98,0.0,0.0,0.0,0.0,0.0,0.0,0.0,0.0,0.0,0.0,0.0,0.0,0.0,0.0,0.0,0.0,0.0,0.0,0.0,0.0,0.0,0.0,0.0,0.0,0.0,0.0,0.0,0.0,0.0,0.0,0.0,0.0,0.0,0.0,0.0,0.0,0.0,0.0,0.0,0.0,0.0,0.0,0.0,0.0,0.0,0.0,0.0,0.0,0.0,0.0,0.0,0.0,0.0,0.0,0.0,0.0,0.0,0.0,0.0,0.0,0.0,0.0,0.0,0.0,0.0,0.01,0.97,1.0,1.0,1.0,1.0,1.0,1.0,1.0,1.0,0.0,0.0,0.0,0.0,0.0,0.0,0.0,0.0,0.0,0.0,0.0,0.0,0.0,0.0,0.0,0.0,0.0,0.0,0.0,0.0,0.0,0.0,0.0,0.0,0.0,0.0,0.0,0.0,0.0,0.0,0.0,0.0,0.0,0.0,0.0,0.0,0.0,0.0,0.0,0.0,0.0,0.0,0.0,0.0,0.0,0.0,0.0,0.0,0.0,0.0,0.0,0.0,0.0,0.0,0.0,0.0,0.0],[0.0,0.0,0.0,0.0,0.0,0.0,0.0,0.0,0.0,0.0,0.0,0.0,0.0,0.0,0.0,0.0,0.0,0.0,0.0,0.0,0.0,0.0,0.0,0.0,0.0,0.0,0.0,0.0,0.0,0.0,0.0,0.0,0.0,0.0,0.0,0.0,0.0,0.0,0.0,0.0,0.0,0.0,0.0,0.0,0.0,0.0,0.0,0.0,0.0,0.0,0.0,0.0,0.0,0.0,0.0,0.0,0.0,0.0,0.0,0.0,0.0,0.0,0.0,0.0,0.0,0.0,0.0,0.0,0.0,0.0,0.0,0.0,0.0,0.0,0.0,0.0,0.0,0.0,0.0,0.0,0.0,0.0,0.0,0.0,0.0,0.0,0.0,0.0,0.0,0.0,0.0,0.0,0.0,0.0,0.0,0.0,0.0,0.0,0.0,0.0,0.0,0.0,0.0,0.0,0.0,0.0,0.0,0.0,0.0,0.0,0.0,0.0,0.0,0.0,0.0,0.0,0.0,0.0,0.0,0.0,0.0,0.0,0.0,0.0,0.0,0.0,0.0,0.0,0.0,0.0,0.0,0.0,0.0,0.0,0.0,0.0,0.0,0.0,0.0,0.0,0.0,0.0,0.0,0.0,0.0,0.0,0.0,0.0,0.0,0.0,0.0,0.0,0.0,0.0,0.0,0.0,0.0,0.0,0.02,0.97,0.0,0.01,0.0,0.0,0.0,0.0,0.0,0.0,0.0,0.0,0.0,0.0,0.0,0.0,0.0,0.0,0.0,0.01,1.0,0.0,0.0,0.0,0.0,0.0,0.0,0.0,0.0,0.0,0.0,0.0,0.0,0.0,0.0,0.0,0.0,0.0,0.0,0.0,0.0,0.0,0.0,0.0,0.0,0.0,0.0,0.0,0.0,0.0,0.0,0.0,0.0,0.0,0.0,0.0,0.0,0.0,0.0,0.0,0.0,0.0,0.0,0.0,0.0,0.0,0.0,0.0,0.0,0.0,0.0,0.0,0.0,0.0,0.0,0.0,0.0,0.0,0.0,0.0,0.0,0.0,0.0,0.0,0.0,0.0,0.0,0.05,0.98,1.0,1.0,1.0,1.0,1.0,1.0,1.0,1.0,0.0,0.0,0.0,0.0,0.0,0.0,0.0,0.0,0.0,0.0,0.0,0.0,0.0,0.0,0.0,0.0,0.0,0.0,0.0,0.0,0.0,0.0,0.0,0.0,0.0,0.0,0.0,0.0,0.0,0.0,0.0,0.0,0.0,0.0,0.0,0.0,0.0,0.0,0.0,0.0,0.0,0.0,0.0,0.0,0.0,0.0,0.0,0.0,0.0,0.0,0.0,0.0,0.0,0.0,0.0,0.0],[0.0,0.0,0.0,0.0,0.0,0.0,0.0,0.0,0.0,0.0,0.0,0.0,0.0,0.0,0.0,0.0,0.0,0.0,0.0,0.0,0.0,0.0,0.0,0.0,0.0,0.0,0.0,0.0,0.0,0.0,0.0,0.0,0.0,0.0,0.0,0.0,0.0,0.0,0.0,0.0,0.0,0.0,0.0,0.0,0.0,0.0,0.0,0.0,0.0,0.0,0.0,0.0,0.0,0.0,0.0,0.0,0.0,0.0,0.0,0.0,0.0,0.0,0.0,0.0,0.0,0.0,0.0,0.0,0.0,0.0,0.0,0.0,0.0,0.0,0.0,0.0,0.0,0.0,0.0,0.0,0.0,0.0,0.0,0.0,0.0,0.0,0.0,0.0,0.0,0.0,0.0,0.0,0.0,0.0,0.0,0.0,0.0,0.0,0.0,0.0,0.0,0.0,0.0,0.0,0.0,0.0,0.0,0.0,0.0,0.0,0.0,0.0,0.0,0.0,0.0,0.0,0.0,0.0,0.0,0.0,0.0,0.0,0.0,0.0,0.0,0.0,0.0,0.0,0.0,0.0,0.0,0.0,0.0,0.0,0.0,0.0,0.0,0.0,0.0,0.0,0.0,0.0,0.0,0.0,0.0,0.0,0.0,0.0,0.0,0.0,0.0,0.0,0.0,0.0,0.0,0.0,0.0,0.0,0.33,0.0,0.0,0.0,0.0,0.0,0.0,0.0,0.0,0.0,0.0,0.0,0.0,0.0,0.0,0.0,0.0,0.0,0.0,0.0,0.01,0.0,0.0,0.0,0.0,0.0,0.0,0.0,0.0,0.0,0.0,0.0,0.0,0.0,0.0,0.0,0.0,0.0,0.0,0.0,0.0,0.0,0.0,0.0,0.0,0.0,0.0,0.0,0.06,0.0,0.0,0.0,0.94,0.0,0.0,0.0,0.0,0.0,0.0,0.0,0.0,0.0,0.0,0.0,0.0,0.0,0.0,0.0,0.0,0.0,0.0,0.0,0.0,0.0,0.0,0.0,0.0,0.0,0.0,0.0,0.0,0.0,0.0,0.0,0.0,0.0,0.0,0.0,0.0,1.0,1.0,1.0,1.0,1.0,1.0,1.0,1.0,1.0,0.0,1.0,0.0,1.0,0.0,0.0,0.0,0.0,0.0,0.0,0.0,0.0,1.0,0.0,0.0,0.04,0.0,0.0,0.0,0.0,0.0,0.0,0.0,0.0,0.0,0.0,0.0,0.0,0.0,0.0,0.0,0.0,0.0,0.0,0.0,0.0,0.0,0.0,0.0,0.0,0.0,0.0,0.0,0.0,0.0,0.0,0.0,0.0,0.0,0.0,0.0,0.0,0.0,0.0,0.0],[0.0,0.0,0.0,0.0,0.0,0.0,0.0,0.0,0.0,0.0,0.0,0.0,0.0,0.0,0.0,0.0,0.0,0.0,0.0,0.0,0.0,0.0,0.0,0.0,0.0,0.0,0.0,0.0,0.0,0.0,0.0,0.0,0.0,0.0,0.0,0.0,0.0,0.0,0.0,0.0,0.0,0.0,0.0,0.0,0.0,0.0,0.0,0.0,0.0,0.0,0.0,0.0,0.0,0.0,0.0,0.0,0.0,0.0,0.0,0.0,0.0,0.0,0.0,0.0,0.0,0.0,0.0,0.0,0.0,0.0,0.0,0.0,0.0,0.0,0.0,0.0,0.0,0.0,0.0,0.0,0.0,0.0,0.0,0.0,0.0,0.0,0.0,0.0,0.0,0.0,0.0,0.0,0.0,0.0,0.0,0.0,0.0,0.0,0.0,0.0,0.0,0.0,0.0,0.0,0.0,0.0,0.0,0.0,0.0,0.0,0.0,0.0,0.0,0.0,0.0,0.0,0.0,0.0,0.0,0.0,0.0,0.0,0.0,0.0,0.0,0.0,0.0,0.0,0.0,0.0,0.0,0.0,0.0,0.0,0.0,0.0,0.0,0.0,0.0,0.0,0.0,0.0,0.0,0.0,0.0,0.0,0.0,0.0,0.0,0.0,0.0,0.0,0.0,0.0,0.0,0.0,0.0,0.0,0.0,0.0,0.0,0.0,0.0,0.0,0.0,0.0,0.0,0.0,0.0,0.0,0.0,0.0,0.0,0.0,0.0,0.0,0.0,0.0,0.0,0.0,0.0,0.0,0.0,0.0,0.0,0.0,0.0,0.0,0.0,0.0,0.0,0.0,0.0,0.0,0.0,0.0,0.0,0.0,0.0,0.0,0.0,0.0,0.0,0.0,0.0,0.0,0.0,0.0,0.0,0.0,0.0,0.0,0.0,0.0,0.0,0.0,0.0,0.0,0.0,0.0,0.0,0.0,0.0,0.0,0.0,0.0,0.0,0.0,0.0,0.0,0.0,0.0,0.0,0.0,0.0,0.0,0.0,0.0,0.0,0.0,0.0,0.0,0.0,0.0,0.0,0.0,0.0,0.0,1.0,1.0,1.0,1.0,1.0,1.0,1.0,1.0,1.0,1.0,1.0,1.0,0.0,0.0,0.0,0.0,0.0,0.0,0.0,0.0,0.0,0.0,0.0,0.0,0.0,0.0,0.0,0.0,0.0,0.0,0.0,0.0,0.0,0.0,0.0,0.0,0.0,0.0,0.0,0.0,0.0,0.0,0.0,0.0,0.0,0.0,0.0,0.0,0.0,0.0,0.0,0.0,0.0,0.0,0.0,0.0,0.0,0.0,0.0,0.0,0.0,0.0,0.0],[0.0,0.0,0.0,0.0,0.0,0.0,0.0,0.0,0.0,0.0,0.0,0.0,0.0,0.0,0.0,0.0,0.0,0.0,0.0,0.0,0.0,0.0,0.0,0.0,0.0,0.0,0.0,0.0,0.0,0.0,0.0,0.0,0.0,0.0,0.0,0.0,0.0,0.0,0.0,0.0,0.0,0.0,0.0,0.0,0.0,0.0,0.0,0.0,0.0,0.0,0.0,0.0,0.0,0.0,0.0,0.0,0.0,0.0,0.0,0.0,0.0,0.0,0.0,0.0,0.0,0.0,0.0,0.0,0.0,0.0,0.0,0.0,0.0,0.0,0.0,0.0,0.0,0.0,0.0,0.0,0.0,0.0,0.0,0.0,0.0,0.0,0.0,0.0,0.0,0.0,0.0,0.0,0.0,0.0,0.0,0.0,0.0,0.0,0.0,0.0,0.0,0.0,0.0,0.0,0.0,0.0,0.0,0.0,0.0,0.0,0.0,0.0,0.0,0.0,0.0,0.0,0.0,0.0,0.0,0.0,0.0,0.0,0.0,0.0,0.0,0.0,0.0,0.0,0.0,0.0,0.0,0.0,0.0,0.0,0.0,0.0,0.0,0.0,0.0,0.0,0.0,0.0,0.0,0.0,0.0,0.0,0.0,0.0,0.0,0.0,0.0,0.0,0.0,0.0,0.0,0.0,0.0,0.0,0.0,0.0,0.0,0.0,0.0,0.0,0.0,0.0,0.0,0.0,0.0,0.0,0.0,0.0,0.0,0.0,0.0,0.0,0.0,1.0,0.99,0.0,0.0,0.01,0.13,0.0,0.0,0.0,0.0,0.0,0.0,0.0,0.0,0.0,0.0,0.0,0.0,0.0,0.0,0.0,0.0,0.0,0.0,0.0,0.0,0.0,0.0,0.0,0.0,0.0,0.0,0.0,0.0,0.0,0.0,0.0,0.0,0.0,0.0,0.0,0.0,0.0,0.0,0.0,0.0,0.0,0.0,0.0,0.0,0.0,0.0,0.0,0.0,0.0,0.0,0.0,0.0,0.0,0.0,0.0,0.0,0.0,0.0,0.0,0.0,0.0,0.0,0.0,0.0,0.0,0.0,1.0,1.0,1.0,1.0,1.0,1.0,0.14,1.0,0.0,0.0,0.0,0.0,0.0,0.0,0.0,0.0,0.0,0.0,0.0,0.0,0.0,0.0,0.0,0.0,0.0,0.0,0.0,0.0,0.0,0.0,0.0,0.0,0.0,0.0,0.0,0.0,0.0,0.0,0.0,0.0,0.0,0.0,0.0,0.0,0.0,0.0,0.0,0.0,0.0,0.0,0.0,0.0,0.0,0.0,0.0,0.0,0.0,0.0,0.0,0.0,0.0,0.0],[0.0,0.0,0.0,0.0,0.0,0.0,0.0,0.0,0.0,0.0,0.0,0.0,0.0,0.0,0.0,0.0,0.0,0.0,0.0,0.0,0.0,0.0,0.0,0.0,0.0,0.0,0.0,0.0,0.0,0.0,0.0,0.0,0.0,0.0,0.0,0.0,0.0,0.0,0.0,0.0,0.0,0.0,0.0,0.0,0.0,0.0,0.0,0.0,0.0,0.0,0.0,0.0,0.0,0.0,0.0,0.0,0.0,0.0,0.0,0.0,0.0,0.0,0.0,0.0,0.0,0.0,0.0,0.0,0.0,0.0,0.0,0.0,0.0,0.0,0.0,0.0,0.0,0.0,0.0,0.0,0.0,0.0,0.0,0.0,0.0,0.0,0.0,0.0,0.0,0.0,0.0,0.0,0.0,0.0,0.0,0.0,0.0,0.0,0.0,0.0,0.0,0.0,0.0,0.0,0.0,0.0,0.0,0.0,0.0,0.0,0.0,0.0,0.0,0.0,0.0,0.0,0.0,0.0,0.0,0.0,0.0,0.0,0.0,0.0,0.0,0.0,0.0,0.0,0.0,0.0,0.0,0.0,0.0,0.0,0.0,0.0,0.0,0.0,0.0,0.0,0.0,0.0,0.0,0.0,0.0,0.0,0.0,0.0,0.0,0.0,0.0,0.0,0.0,0.0,0.0,0.0,0.0,0.0,0.0,0.0,0.0,0.01,0.0,0.0,0.0,0.0,0.0,0.0,0.0,0.0,0.0,0.0,0.0,0.0,0.0,0.0,1.0,1.0,1.0,0.0,0.0,0.0,0.0,0.0,0.0,0.0,0.0,0.0,0.0,0.0,0.0,0.0,0.0,0.0,0.0,0.0,0.0,0.0,0.0,0.0,0.0,0.0,0.96,1.0,0.0,0.0,1.0,0.0,0.0,0.01,0.14,0.0,0.0,0.0,0.0,0.0,0.0,0.0,0.0,0.0,0.0,0.0,0.0,0.0,0.0,0.0,0.0,0.0,0.0,0.0,0.0,0.0,0.0,0.0,0.0,0.0,0.0,0.0,0.0,0.0,0.0,0.0,0.0,0.0,0.0,0.0,0.0,0.0,0.0,0.0,1.0,1.0,1.0,1.0,1.0,1.0,1.0,0.0,0.0,0.0,0.0,0.0,0.0,0.0,0.0,0.0,0.0,0.0,0.0,0.0,0.0,0.0,0.0,0.0,0.0,0.0,0.0,0.0,0.0,0.0,0.0,0.0,0.0,0.0,0.0,0.0,0.0,0.0,0.0,0.0,0.0,0.0,0.0,0.0,0.0,0.0,0.0,0.0,0.0,0.0,0.0,0.0,0.0,0.0,0.0,0.0,0.0,0.0,0.0,0.0,0.0],[0.0,0.0,0.0,0.0,0.0,0.0,0.0,0.0,0.0,0.0,0.0,0.0,0.0,0.0,0.0,0.0,0.0,0.0,0.0,0.0,0.0,0.0,0.0,0.0,0.0,0.0,0.0,0.0,0.0,0.0,0.0,0.0,0.0,0.0,0.0,0.0,0.0,0.0,0.0,0.0,0.0,0.0,0.0,0.0,0.0,0.0,0.0,0.0,0.0,0.0,0.0,0.0,0.0,0.0,0.0,0.0,0.0,0.0,0.0,0.0,0.0,0.0,0.0,0.0,0.0,0.0,0.0,0.0,0.0,0.0,0.0,0.0,0.0,0.0,0.0,0.0,0.0,0.0,0.0,0.0,0.0,0.0,0.0,0.0,0.0,0.0,0.0,0.0,0.0,0.0,0.0,0.0,0.0,0.0,0.0,0.0,0.0,0.0,0.0,0.0,0.0,0.0,0.0,0.0,0.0,0.0,0.0,0.0,0.0,0.0,0.0,0.0,0.0,0.0,0.0,0.0,0.0,0.0,0.0,0.0,0.0,0.0,0.0,0.0,0.0,0.0,0.0,0.0,0.0,0.0,0.0,0.0,0.0,0.0,0.0,0.0,0.0,0.0,0.0,0.0,0.0,0.0,0.0,0.0,0.0,0.0,0.0,0.0,0.0,0.0,0.0,0.0,0.0,0.0,0.0,0.0,0.0,0.0,0.0,0.0,0.0,0.0,0.0,0.0,0.0,0.0,0.0,0.0,0.0,0.0,0.0,0.0,0.0,0.0,0.0,0.0,0.0,0.0,0.0,0.0,0.0,0.0,0.0,0.0,0.0,0.0,0.0,0.0,0.0,0.0,0.0,0.0,0.0,0.0,0.0,0.0,0.0,0.0,0.0,0.0,0.0,0.0,0.0,1.0,0.0,0.0,1.0,1.0,0.0,0.0,1.0,0.0,0.0,0.0,0.0,0.0,0.0,0.0,0.0,0.0,0.0,0.0,0.0,0.0,0.0,0.0,0.0,0.0,0.0,0.0,0.0,0.0,0.0,0.0,0.0,0.0,0.0,0.0,0.0,0.0,0.0,0.0,0.0,0.0,0.0,0.0,0.0,0.0,0.0,0.0,0.0,1.0,1.0,0.14,1.0,1.0,1.0,1.0,0.0,0.0,0.0,0.0,0.0,0.0,0.0,0.0,0.0,0.43,1.0,0.0,0.0,0.0,0.0,0.0,0.0,0.0,0.0,0.0,0.0,0.0,0.0,0.0,0.0,0.0,0.0,0.0,0.0,0.0,0.0,0.0,0.0,0.0,0.0,0.0,0.0,0.0,0.0,0.0,0.0,0.0,0.0,0.0,0.0,0.0,0.0,0.0,0.0,0.0,0.0,0.0,0.0],[0.0,0.0,0.0,0.0,0.0,0.0,0.0,0.0,0.0,0.0,0.0,0.0,0.0,0.0,0.0,0.0,0.0,0.0,0.0,0.0,0.0,0.0,0.0,0.0,0.0,0.0,0.0,0.0,0.0,0.0,0.0,0.0,0.0,0.0,0.0,0.0,0.0,0.0,0.0,0.0,0.0,0.0,0.0,0.0,0.0,0.0,0.0,0.0,0.0,0.0,0.0,0.0,0.0,0.0,0.0,0.0,0.0,0.0,0.0,0.0,0.0,0.0,0.0,0.0,0.0,0.0,0.0,0.0,0.0,0.0,0.0,0.0,0.0,0.0,0.0,0.0,0.0,0.0,0.0,0.0,0.0,0.0,0.0,0.0,0.0,0.0,0.0,0.0,0.0,0.0,0.0,0.0,0.0,0.0,0.0,0.0,0.0,0.0,0.0,0.0,0.0,0.0,0.0,0.0,0.0,0.0,0.0,0.0,0.0,0.0,0.0,0.0,0.0,0.0,0.0,0.0,0.0,0.0,0.0,0.0,0.0,0.0,0.0,0.0,0.0,0.0,0.0,0.0,0.0,0.0,0.0,0.0,0.0,0.0,0.0,0.0,0.0,0.0,0.0,0.0,0.0,0.0,0.0,0.0,0.0,0.0,0.0,0.0,0.0,0.0,0.0,0.0,0.0,0.0,0.0,0.0,0.0,0.0,0.0,0.0,0.0,0.0,0.0,0.0,0.0,0.0,0.0,0.0,0.0,0.0,0.0,0.0,0.0,0.0,0.0,0.0,0.0,0.01,0.0,0.0,0.0,0.0,0.0,0.0,0.0,0.0,0.0,0.0,0.0,0.0,0.0,0.0,0.0,0.0,0.0,0.0,0.0,0.0,0.0,0.73,0.0,0.0,0.0,1.0,0.0,0.0,0.0,0.0,0.0,0.0,0.0,0.0,0.0,0.0,0.0,0.0,0.0,0.0,0.0,0.0,0.0,0.0,0.0,0.0,0.0,0.0,0.0,0.0,0.0,0.0,0.0,0.0,0.0,0.0,0.0,0.0,0.0,0.0,0.0,0.0,0.0,0.0,0.0,0.0,0.0,0.0,0.0,0.0,0.0,0.0,0.0,0.0,1.0,1.0,1.0,1.0,1.0,1.0,1.0,0.0,0.0,0.0,0.0,0.0,0.26,0.0,0.0,0.0,0.0,0.0,0.0,0.0,0.0,0.0,0.0,0.0,0.0,0.0,0.0,0.0,0.0,0.0,0.0,0.0,0.0,0.0,0.0,0.0,0.0,0.0,0.0,0.0,0.0,0.0,0.0,0.0,0.0,0.0,0.0,0.0,0.0,0.0,0.0,0.0,0.0,0.0,0.0,0.0,0.0,0.0,0.0],[0.0,0.0,0.0,0.0,0.0,0.0,0.0,0.0,0.0,0.0,0.0,0.0,0.0,0.0,0.0,0.0,0.0,0.0,0.0,0.0,0.0,0.0,0.0,0.0,0.0,0.0,0.0,0.0,0.0,0.0,0.0,0.0,0.0,0.0,0.0,0.0,0.0,0.0,0.0,0.0,0.0,0.0,0.0,0.0,0.0,0.0,0.0,0.0,0.0,0.0,0.0,0.0,0.0,0.0,0.0,0.0,0.0,0.0,0.0,0.0,0.0,0.0,0.0,0.0,0.0,0.0,0.0,0.0,0.0,0.0,0.0,0.0,0.0,0.0,0.0,0.0,0.0,0.0,0.0,0.0,0.0,0.0,0.0,0.0,0.0,0.0,0.0,0.0,0.0,0.0,0.0,0.0,0.0,0.0,0.0,0.0,0.0,0.0,0.0,0.0,0.0,0.0,0.0,0.0,0.0,0.0,0.0,0.0,0.0,0.0,0.0,0.0,0.0,0.0,0.0,0.0,0.0,0.0,0.0,0.0,0.0,0.0,0.0,0.0,0.0,0.0,0.0,0.0,0.0,0.0,0.0,0.0,0.0,0.0,0.0,0.0,0.0,0.0,0.0,0.0,0.0,0.0,0.0,0.0,0.0,0.0,0.0,0.0,0.0,0.0,0.0,0.0,0.0,0.0,0.0,0.0,0.0,0.0,0.0,0.0,0.0,0.0,0.0,0.0,0.0,0.0,0.0,0.0,0.0,0.0,0.0,0.0,0.0,0.0,0.0,0.0,0.0,0.0,0.0,0.0,0.0,0.0,0.0,0.0,0.0,0.0,0.0,0.0,0.0,0.0,0.0,0.0,0.0,0.0,0.0,0.0,0.0,0.0,0.0,0.0,0.0,0.0,0.0,0.97,0.0,0.0,0.0,0.99,0.0,0.0,0.0,0.0,0.0,0.0,0.0,0.0,0.0,0.0,0.0,0.0,0.0,0.0,0.0,0.0,0.0,0.0,0.0,0.0,0.0,0.0,0.0,0.0,0.0,0.0,0.0,0.0,0.0,0.0,0.0,0.0,0.0,0.0,0.0,0.0,0.0,0.0,0.0,0.0,0.0,0.0,0.0,1.0,1.0,0.0,0.0,1.0,1.0,1.0,1.0,1.0,0.0,0.99,0.0,0.0,1.0,1.0,0.0,1.0,1.0,0.0,0.0,0.0,0.0,0.0,0.0,0.0,0.0,0.0,0.0,0.0,0.0,0.0,0.0,0.0,0.0,0.0,0.0,0.0,0.0,0.0,0.0,0.0,0.0,0.0,0.0,0.0,0.0,0.0,0.0,0.0,0.0,0.0,0.0,0.0,0.0,0.0,0.0,0.0,0.0,0.0,0.0],[0.0,0.0,0.0,0.0,0.0,0.0,0.0,0.0,0.0,0.0,0.0,0.0,0.0,0.0,0.0,0.0,0.0,0.0,0.0,0.0,0.0,0.0,0.0,0.0,0.0,0.0,0.0,0.0,0.0,0.0,0.0,0.0,0.0,0.0,0.0,0.0,0.0,0.0,0.0,0.0,0.0,0.0,0.0,0.0,0.0,0.0,0.0,0.0,0.0,0.0,0.0,0.0,0.0,0.0,0.0,0.0,0.0,0.0,0.0,0.0,0.0,0.0,0.0,0.0,0.0,0.0,0.0,0.0,0.0,0.0,0.0,0.0,0.0,0.0,0.0,0.0,0.0,0.0,0.0,0.0,0.0,0.0,0.0,0.0,0.0,0.0,0.0,0.0,0.0,0.0,0.0,0.0,0.0,0.0,0.0,0.0,0.0,0.0,0.0,0.0,0.0,0.0,0.0,0.0,0.0,0.0,0.0,0.0,0.0,0.0,0.0,0.0,0.0,0.0,0.0,0.0,0.0,0.0,0.0,0.0,0.0,0.0,0.0,0.0,0.0,0.0,0.0,0.0,0.0,0.0,0.0,0.0,0.0,0.0,0.0,0.0,0.0,0.0,0.0,0.0,0.0,0.0,0.0,0.0,0.0,0.0,0.0,0.0,0.0,0.0,0.0,0.0,0.0,0.0,0.0,0.0,0.0,0.0,0.0,0.0,0.0,0.0,0.0,0.0,0.0,0.0,0.0,0.0,0.0,0.0,0.0,0.0,0.0,0.0,0.0,0.0,0.0,0.0,0.0,0.0,0.0,0.0,0.0,0.0,0.0,0.0,0.0,0.0,0.0,0.0,0.0,0.0,0.0,0.0,0.0,0.0,0.0,0.0,0.0,0.0,0.0,0.0,0.0,0.0,0.0,0.0,0.0,0.0,0.0,0.0,0.0,0.0,0.0,0.0,0.0,0.0,0.0,0.0,0.0,0.0,0.0,0.0,0.0,0.0,0.0,0.0,0.0,0.0,0.0,0.0,0.0,0.0,0.0,0.0,0.0,0.0,0.0,0.0,0.0,0.0,0.0,0.0,0.0,0.0,0.0,0.0,0.0,0.0,0.35,0.0,0.0,0.0,1.0,0.0,0.0,0.0,1.0,1.0,1.0,1.0,1.0,1.0,0.0,0.0,1.0,0.85,0.0,0.0,0.0,0.0,0.0,0.0,0.0,0.0,0.0,0.0,0.0,0.0,0.0,0.0,0.0,0.0,0.0,0.0,0.0,0.0,0.0,0.0,0.0,0.0,0.0,0.0,0.0,0.0,0.0,0.0,0.0,0.0,0.0,0.0,0.0,0.0,0.0,0.0,0.0,0.0,0.0,0.0,0.0,0.0,0.0],[0.0,0.0,0.0,0.0,0.0,0.0,0.0,0.0,0.0,0.0,0.0,0.0,0.0,0.0,0.0,0.0,0.0,0.0,0.0,0.0,0.0,0.0,0.0,0.0,0.0,0.0,0.0,0.0,0.0,0.0,0.0,0.0,0.0,0.0,0.0,0.0,0.0,0.0,0.0,0.0,0.0,0.0,0.0,0.0,0.0,0.0,0.0,0.0,0.0,0.0,0.0,0.0,0.0,0.0,0.0,0.0,0.0,0.0,0.0,0.0,0.0,0.0,0.0,0.0,0.0,0.0,0.0,0.0,0.0,0.0,0.0,0.0,0.0,0.0,0.0,0.0,0.0,0.0,0.0,0.0,0.0,0.0,0.0,0.0,0.0,0.0,0.0,0.0,0.0,0.0,0.0,0.0,0.0,0.0,0.0,0.0,0.0,0.0,0.0,0.0,0.0,0.0,0.0,0.0,0.0,0.0,0.0,0.0,0.0,0.0,0.0,0.0,0.0,0.0,0.0,0.0,0.0,0.0,0.0,0.0,0.0,0.0,0.0,0.0,0.0,0.0,0.0,0.0,0.0,0.0,0.0,0.0,0.0,0.0,0.0,0.0,0.0,0.0,0.0,0.0,0.0,0.0,0.0,0.0,0.0,0.0,0.0,0.0,0.0,0.0,0.0,0.0,0.0,0.0,0.0,0.0,0.0,0.0,0.0,0.0,0.0,0.0,0.0,0.0,0.0,0.0,0.0,0.0,0.0,0.0,0.0,0.0,0.0,0.0,0.0,0.0,0.0,0.0,0.0,0.0,0.0,0.0,0.0,0.0,0.0,0.0,0.0,0.0,0.0,0.0,0.0,0.0,0.0,0.0,0.0,0.0,0.0,0.0,0.0,0.0,0.0,0.0,0.0,0.0,0.0,0.0,0.0,0.0,0.0,0.0,0.0,0.0,0.0,0.0,0.0,0.0,0.0,0.0,0.0,0.0,0.0,0.0,0.0,0.0,0.0,0.0,0.0,0.0,0.0,0.0,0.0,0.0,0.0,0.0,0.0,0.0,0.0,0.0,0.0,0.0,0.0,0.0,0.0,0.0,0.0,0.0,0.0,0.0,0.99,0.0,0.0,1.0,1.0,0.0,0.0,0.0,0.0,1.0,1.0,1.0,1.0,1.0,0.0,0.0,1.0,1.0,0.0,0.0,1.0,0.0,0.0,0.0,0.99,0.0,0.0,0.0,0.0,0.0,0.0,0.0,0.0,0.96,0.0,0.0,0.0,0.0,0.0,0.0,0.0,0.0,0.0,0.0,0.0,0.0,0.0,0.0,0.0,0.0,0.0,0.0,0.0,0.0,0.0,0.0,0.0,0.0,0.0,0.0,0.0,0.0,0.0],[0.0,0.0,0.0,0.0,0.0,0.0,0.0,0.0,0.0,0.0,0.0,0.0,0.0,0.0,0.0,0.0,0.0,0.0,0.0,0.0,0.0,0.0,0.0,0.0,0.0,0.0,0.0,0.0,0.0,0.0,0.0,0.0,0.0,0.0,0.0,0.0,0.0,0.0,0.0,0.0,0.0,0.0,0.0,0.0,0.0,0.0,0.0,0.0,0.0,0.0,0.0,0.0,0.0,0.0,0.0,0.0,0.0,0.0,0.0,0.0,0.0,0.0,0.0,0.0,0.0,0.0,0.0,0.0,0.0,0.0,0.0,0.0,0.0,0.0,0.0,0.0,0.0,0.0,0.0,0.0,0.0,0.0,0.0,0.0,0.0,0.0,0.0,0.0,0.0,0.0,0.0,0.0,0.0,0.0,0.0,0.0,0.0,0.0,0.0,0.0,0.0,0.0,0.0,0.0,0.0,0.0,0.0,0.0,0.0,0.0,0.0,0.0,0.0,0.0,0.0,0.0,0.0,0.0,0.0,0.0,0.0,0.0,0.0,0.0,0.0,0.0,0.0,0.0,0.0,0.0,0.0,0.0,0.0,0.0,0.0,0.0,0.0,0.0,0.0,0.0,0.0,0.0,0.0,0.0,0.0,0.0,0.0,0.0,0.0,0.0,0.0,0.0,0.0,0.0,0.0,0.0,0.0,0.0,0.0,0.0,0.0,0.0,0.0,0.0,0.0,0.0,0.0,0.0,0.0,0.0,0.0,0.0,0.0,0.0,0.0,0.0,0.0,0.0,0.0,0.0,0.0,0.0,0.0,0.0,0.0,0.0,0.0,0.0,0.0,0.0,0.0,0.0,0.0,0.0,0.0,0.0,0.0,0.0,0.0,0.0,0.0,0.0,0.0,0.0,0.0,0.0,0.0,0.0,0.0,0.0,0.0,0.0,0.0,0.0,0.0,0.0,0.0,0.0,0.0,0.0,0.0,0.0,0.0,0.0,0.0,0.0,0.0,0.0,0.0,0.0,0.0,0.0,0.0,0.0,0.0,0.0,0.0,0.0,0.0,0.0,0.0,0.0,0.0,0.0,0.0,0.0,0.0,0.0,0.95,0.0,0.0,0.0,0.0,0.0,0.0,0.0,0.0,0.0,1.0,1.0,1.0,1.0,0.0,0.0,0.0,0.99,0.0,0.0,0.0,0.0,0.0,0.0,0.0,0.0,0.0,0.0,0.0,0.0,0.0,0.0,0.0,0.0,0.0,0.0,0.0,0.0,0.0,0.0,0.0,0.0,0.0,0.0,0.0,0.0,0.0,0.0,0.0,0.0,0.0,0.0,0.0,0.0,0.0,0.0,0.0,0.0,0.0,0.0,0.0,0.0,0.0],[0.0,0.0,0.0,0.0,0.0,0.0,0.0,0.0,0.0,0.0,0.0,0.0,0.0,0.0,0.0,0.0,0.0,0.0,0.0,0.0,0.0,0.0,0.0,0.0,0.0,0.0,0.0,0.0,0.0,0.0,0.0,0.0,0.0,0.0,0.0,0.0,0.0,0.0,0.0,0.0,0.0,0.0,0.0,0.0,0.0,0.0,0.0,0.0,0.0,0.0,0.0,0.0,0.0,0.0,0.0,0.0,0.0,0.0,0.0,0.0,0.0,0.0,0.0,0.0,0.0,0.0,0.0,0.0,0.0,0.0,0.0,0.0,0.0,0.0,0.0,0.0,0.0,0.0,0.0,0.0,0.0,0.0,0.0,0.0,0.0,0.0,0.0,0.0,0.0,0.0,0.0,0.0,0.0,0.0,0.0,0.0,0.0,0.0,0.0,0.0,0.0,0.0,0.0,0.0,0.0,0.0,0.0,0.0,0.0,0.0,0.0,0.0,0.0,0.0,0.0,0.0,0.0,0.0,0.0,0.0,0.0,0.0,0.0,0.0,0.0,0.0,0.0,0.0,0.0,0.0,0.0,0.0,0.0,0.0,0.0,0.0,0.0,0.0,0.0,0.0,0.0,0.0,0.0,0.0,0.0,0.0,0.0,0.0,0.0,0.0,0.0,0.0,0.0,0.0,0.0,0.0,0.0,0.0,0.0,0.0,0.0,0.0,0.0,0.0,0.0,0.0,0.0,0.0,0.0,0.0,0.0,0.0,0.0,0.0,0.0,0.0,0.0,0.0,0.0,0.0,0.0,0.0,0.0,0.0,0.0,0.0,0.0,0.0,0.0,0.0,0.0,0.0,0.0,0.0,0.0,0.0,0.0,0.0,0.0,0.0,0.0,0.0,0.0,0.0,0.0,0.0,0.0,0.0,0.0,0.0,0.0,0.0,0.0,0.0,0.0,0.0,0.0,0.0,0.0,0.0,0.0,0.0,0.0,0.0,0.0,0.0,0.0,0.0,0.0,0.0,0.0,0.0,0.0,0.0,0.0,0.0,0.0,0.0,0.0,0.0,0.0,0.0,0.0,0.0,0.0,0.0,0.0,0.0,0.0,0.0,0.0,0.0,0.0,0.0,0.0,0.0,0.0,0.99,1.0,1.0,1.0,1.0,1.0,1.0,1.0,1.0,0.0,0.0,0.0,0.0,0.0,0.0,0.0,0.0,0.0,0.0,0.0,0.0,0.0,0.0,0.0,0.0,0.0,0.0,0.0,0.0,0.0,0.0,0.0,0.0,0.0,0.0,0.0,0.0,0.0,0.0,0.0,0.0,0.0,0.0,0.0,0.0,0.0,0.0,0.0,0.0,0.0,0.0,0.0,0.0,0.0],[0.0,0.0,0.0,0.0,0.0,0.0,0.0,0.0,0.0,0.0,0.0,0.0,0.0,0.0,0.0,0.0,0.0,0.0,0.0,0.0,0.0,0.0,0.0,0.0,0.0,0.0,0.0,0.0,0.0,0.0,0.0,0.0,0.0,0.0,0.0,0.0,0.0,0.0,0.0,0.0,0.0,0.0,0.0,0.0,0.0,0.0,0.0,0.0,0.0,0.0,0.0,0.0,0.0,0.0,0.0,0.0,0.0,0.0,0.0,0.0,0.0,0.0,0.0,0.0,0.0,0.0,0.0,0.0,0.0,0.0,0.0,0.0,0.0,0.0,0.0,0.0,0.0,0.0,0.0,0.0,0.0,0.0,0.0,0.0,0.0,0.0,0.0,0.0,0.0,0.0,0.0,0.0,0.0,0.0,0.0,0.0,0.0,0.0,0.0,0.0,0.0,0.0,0.0,0.0,0.0,0.0,0.0,0.0,0.0,0.0,0.0,0.0,0.0,0.0,0.0,0.0,0.0,0.0,0.0,0.0,0.0,0.0,0.0,0.0,0.0,0.0,0.0,0.0,0.0,0.0,0.0,0.0,0.0,0.0,0.0,0.0,0.0,0.0,0.0,0.0,0.0,0.0,0.0,0.0,0.0,0.0,0.0,0.0,0.0,0.0,0.0,0.0,0.0,0.0,0.0,0.0,0.0,0.0,0.0,0.0,0.0,0.0,0.0,0.0,0.0,0.0,0.0,0.0,0.0,0.0,0.0,0.0,0.0,0.0,0.0,0.0,0.0,0.0,0.0,0.0,0.0,0.0,0.0,0.0,0.0,0.0,0.0,0.0,0.0,0.0,0.0,0.0,0.0,0.0,0.0,0.0,0.0,0.0,0.0,0.0,0.0,0.0,0.0,0.0,0.0,0.0,0.0,0.0,0.0,0.0,0.0,0.0,0.0,0.0,0.0,0.0,0.0,0.0,0.0,0.0,0.0,0.0,0.0,0.0,0.0,0.0,0.0,0.0,0.0,0.0,0.0,0.0,0.0,0.0,0.0,0.0,0.0,0.0,0.0,0.0,0.0,0.0,0.0,0.0,0.0,0.0,0.0,0.0,0.0,0.0,0.0,0.0,0.0,0.0,0.0,0.0,0.0,0.0,0.0,0.0,0.0,1.0,1.0,1.0,1.0,1.0,1.0,0.0,0.0,0.0,0.0,0.0,0.0,0.0,0.0,0.0,0.0,0.0,0.0,0.0,0.0,0.0,0.0,0.0,0.0,0.0,0.0,0.0,0.0,0.0,0.0,0.0,0.0,0.0,0.0,0.0,0.0,0.0,0.0,0.0,0.0,0.0,0.0,0.0,0.0,0.0,0.0,0.0,0.0,0.0,0.0],[0.0,0.0,0.0,0.0,0.0,0.0,0.0,0.0,0.0,0.0,0.0,0.0,0.0,0.0,0.0,0.0,0.0,0.0,0.0,0.0,0.0,0.0,0.0,0.0,0.0,0.0,0.0,0.0,0.0,0.0,0.0,0.0,0.0,0.0,0.0,0.0,0.0,0.0,0.0,0.0,0.0,0.0,0.0,0.0,0.0,0.0,0.0,0.0,0.0,0.0,0.0,0.0,0.0,0.0,0.0,0.0,0.0,0.0,0.0,0.0,0.0,0.0,0.0,0.0,0.0,0.0,0.0,0.0,0.0,0.0,0.0,0.0,0.0,0.0,0.0,0.0,0.0,0.0,0.0,0.0,0.0,0.0,0.0,0.0,0.0,0.0,0.0,0.0,0.0,0.0,0.0,0.0,0.0,0.0,0.0,0.0,0.0,0.0,0.0,0.0,0.0,0.0,0.0,0.0,0.0,0.0,0.0,0.0,0.0,0.0,0.0,0.0,0.0,0.0,0.0,0.0,0.0,0.0,0.0,0.0,0.0,0.0,0.0,0.0,0.0,0.0,0.0,0.0,0.0,0.0,0.0,0.0,0.0,0.0,0.0,0.0,0.0,0.0,0.0,0.0,0.0,0.0,0.0,0.0,0.0,0.0,0.0,0.0,0.0,0.0,0.0,0.0,0.0,0.0,0.0,0.0,0.0,0.0,0.0,0.0,0.0,0.0,0.0,0.0,0.0,0.0,0.0,0.0,0.0,0.0,0.0,0.0,0.0,0.0,0.0,0.0,0.0,0.0,0.0,0.0,0.0,0.0,0.0,0.0,0.0,0.0,0.0,0.0,0.0,0.0,0.0,0.0,0.0,0.0,0.0,0.0,0.0,0.0,0.0,0.0,0.0,0.0,0.0,0.0,0.0,0.0,0.0,0.0,0.0,0.0,0.0,0.0,0.0,0.0,0.0,0.0,0.0,0.0,0.0,0.0,0.0,0.0,0.0,0.0,0.0,0.0,0.0,0.0,0.0,0.0,0.0,0.0,0.0,0.0,0.0,0.0,0.0,0.0,0.0,0.0,0.0,0.0,0.0,0.0,0.0,0.0,0.0,0.0,0.0,0.0,0.0,0.0,0.0,0.0,0.0,0.0,0.0,0.0,0.0,0.0,0.0,1.0,1.0,1.0,1.0,1.0,1.0,0.85,0.0,0.0,0.0,0.0,0.0,0.0,0.0,0.0,0.0,0.0,0.0,0.0,0.0,0.0,0.0,0.0,0.0,0.0,0.0,0.0,0.0,0.0,0.0,0.0,0.0,0.0,0.0,0.0,0.0,0.0,0.0,0.0,0.0,0.0,0.0,0.0,0.0,0.0,0.0,0.0,0.0,0.0,0.0],[0.0,0.0,0.0,0.0,0.0,0.0,0.0,0.0,0.0,0.0,0.0,0.0,0.0,0.0,0.0,0.0,0.0,0.0,0.0,0.0,0.0,0.0,0.0,0.0,0.0,0.0,0.0,0.0,0.0,0.0,0.0,0.0,0.0,0.0,0.0,0.0,0.0,0.0,0.0,0.0,0.0,0.0,0.0,0.0,0.0,0.0,0.0,0.0,0.0,0.0,0.0,0.0,0.0,0.0,0.0,0.0,0.0,0.0,0.0,0.0,0.0,0.0,0.0,0.0,0.0,0.0,0.0,0.0,0.0,0.0,0.0,0.0,0.0,0.0,0.0,0.0,0.0,0.0,0.0,0.0,0.0,0.0,0.0,0.0,0.0,0.0,0.0,0.0,0.0,0.0,0.0,0.0,0.0,0.0,0.0,0.0,0.0,0.0,0.0,0.0,0.0,0.0,0.0,0.0,0.0,0.0,0.0,0.0,0.0,0.0,0.0,0.0,0.0,0.0,0.0,0.0,0.0,0.0,0.0,0.0,0.0,0.0,0.0,0.0,0.0,0.0,0.0,0.0,0.0,0.0,0.0,0.0,0.0,0.0,0.0,0.0,0.0,0.0,0.0,0.0,0.0,0.0,0.0,0.0,0.0,0.0,0.0,0.0,0.0,0.0,0.0,0.0,0.0,0.0,0.0,0.0,0.0,0.0,0.0,0.0,0.0,0.0,0.0,0.0,0.0,0.0,0.0,0.0,0.0,0.0,0.0,0.0,0.0,0.0,0.0,0.0,0.0,0.0,0.0,0.0,0.0,0.0,0.0,0.0,0.0,0.0,0.0,0.0,0.0,0.0,0.0,0.0,0.0,0.0,0.0,0.0,0.0,0.0,0.0,0.0,0.0,0.0,0.0,0.0,0.0,0.0,0.0,0.0,0.0,0.0,0.0,0.0,0.0,0.0,0.0,0.0,0.0,0.0,0.0,0.0,0.0,0.0,0.0,0.0,0.0,0.0,0.0,0.0,0.0,0.0,0.0,0.0,0.0,0.0,0.0,0.0,0.0,0.0,0.0,0.0,0.0,0.0,0.0,0.0,0.0,0.0,0.0,0.0,0.0,0.0,0.0,0.0,0.0,0.0,0.0,0.0,0.26,1.0,1.0,1.0,0.0,1.0,1.0,1.0,1.0,1.0,1.0,1.0,0.9,0.0,0.0,0.0,0.0,0.0,0.0,0.0,0.0,0.0,0.0,0.0,0.0,0.0,0.0,0.0,0.0,0.0,0.0,0.0,0.0,0.0,0.0,0.0,0.0,0.0,0.0,0.0,0.0,0.0,0.0,0.0,0.0,0.0,0.0,0.0,0.0,0.0,0.0,0.0,0.0,0.0,0.0],[0.0,0.0,0.0,0.0,0.0,0.0,0.0,0.0,0.0,0.0,0.0,0.0,0.0,0.0,0.0,0.0,0.0,0.0,0.0,0.0,0.0,0.0,0.0,0.0,0.0,0.0,0.0,0.0,0.0,0.0,0.0,0.0,0.0,0.0,0.0,0.0,0.0,0.0,0.0,0.0,0.0,0.0,0.0,0.0,0.0,0.0,0.0,0.0,0.0,0.0,0.0,0.0,0.0,0.0,0.0,0.0,0.0,0.0,0.0,0.0,0.0,0.0,0.0,0.0,0.0,0.0,0.0,0.0,0.0,0.0,0.0,0.0,0.0,0.0,0.0,0.0,0.0,0.0,0.0,0.0,0.0,0.0,0.0,0.0,0.0,0.0,0.0,0.0,0.0,0.0,0.0,0.0,0.0,0.0,0.0,0.0,0.0,0.0,0.0,0.0,0.0,0.0,0.0,0.0,0.0,0.0,0.0,0.0,0.0,0.0,0.0,0.0,0.0,0.0,0.0,0.0,0.0,0.0,0.0,0.0,0.0,0.0,0.0,0.0,0.0,0.0,0.0,0.0,0.0,0.0,0.0,0.0,0.0,0.0,0.0,0.0,0.0,0.0,0.0,0.0,0.0,0.0,0.0,0.0,0.0,0.0,0.0,0.0,0.0,0.0,0.0,0.0,0.0,0.0,0.0,0.0,0.0,0.0,0.0,0.0,0.0,0.0,0.0,0.0,0.0,0.0,0.0,0.0,0.0,0.0,0.0,0.0,0.0,0.0,0.0,0.0,0.0,0.0,0.0,0.0,0.0,0.0,0.0,0.0,0.0,0.0,0.0,0.0,0.0,0.0,0.0,0.0,0.0,0.0,0.0,0.0,0.0,0.0,0.0,0.0,0.0,0.0,0.0,0.0,0.0,0.0,0.0,0.0,0.0,0.0,0.0,0.0,0.0,0.0,0.0,0.0,0.0,0.0,0.0,0.0,0.0,0.0,0.0,0.0,0.0,0.0,0.0,0.0,0.0,0.0,0.0,0.0,0.0,0.0,0.0,0.0,0.0,0.0,0.0,0.0,0.0,0.0,0.0,0.0,0.0,0.0,0.0,0.0,0.0,0.0,0.0,0.0,0.0,0.0,0.0,0.0,0.0,1.0,0.85,1.0,0.99,1.0,1.0,1.0,1.0,1.0,1.0,1.0,1.0,0.98,0.0,0.0,1.0,0.0,0.0,0.0,0.0,0.0,0.0,0.0,0.0,0.0,0.0,0.0,0.0,0.0,0.0,0.0,0.0,0.0,0.0,0.0,0.0,0.0,0.0,0.0,0.0,0.0,0.0,0.0,0.0,0.0,0.0,0.0,0.0,0.0,0.0,0.0,0.0,0.0,0.0],[0.0,0.0,0.0,0.0,0.0,0.0,0.0,0.0,0.0,0.0,0.0,0.0,0.0,0.0,0.0,0.0,0.0,0.0,0.0,0.0,0.0,0.0,0.0,0.0,0.0,0.0,0.0,0.0,0.0,0.0,0.0,0.0,0.0,0.0,0.0,0.0,0.0,0.0,0.0,0.0,0.0,0.0,0.0,0.0,0.0,0.0,0.0,0.0,0.0,0.0,0.0,0.0,0.0,0.0,0.0,0.0,0.0,0.0,0.0,0.0,0.0,0.0,0.0,0.0,0.0,0.0,0.0,0.0,0.0,0.0,0.0,0.0,0.0,0.0,0.0,0.0,0.0,0.0,0.0,0.0,0.0,0.0,0.0,0.0,0.0,0.0,0.0,0.0,0.0,0.0,0.0,0.0,0.0,0.0,0.0,0.0,0.0,0.0,0.0,0.0,0.0,0.0,0.0,0.0,0.0,0.0,0.0,0.0,0.0,0.0,0.0,0.0,0.0,0.0,0.0,0.0,0.0,0.0,0.0,0.0,0.0,0.0,0.0,0.0,0.0,0.0,0.0,0.0,0.0,0.0,0.0,0.0,0.0,0.0,0.0,0.0,0.0,0.0,0.0,0.0,0.0,0.0,0.0,0.0,0.0,0.0,0.0,0.0,0.0,0.0,0.0,0.0,0.0,0.0,0.0,0.0,0.0,0.0,0.0,0.0,0.0,0.0,0.0,0.0,0.0,0.0,0.0,0.0,0.0,0.0,0.0,0.0,0.0,0.0,0.0,0.0,0.0,0.0,0.0,0.0,0.0,0.0,0.0,0.0,0.0,0.0,0.0,0.0,0.0,0.0,0.0,0.0,0.0,0.0,0.0,0.0,0.0,0.0,0.0,0.0,0.0,0.0,0.0,0.0,0.0,0.0,0.0,0.0,0.0,0.0,0.0,0.0,0.0,0.0,0.0,0.0,0.0,0.0,0.0,0.0,0.0,0.0,0.0,0.0,0.0,0.0,0.0,0.0,0.0,0.0,0.0,0.0,0.0,0.0,0.0,0.0,0.0,0.0,0.0,0.0,0.0,0.0,0.0,0.0,0.0,0.0,0.0,0.0,0.0,0.0,0.0,0.0,0.0,0.0,0.0,0.0,0.0,0.0,0.0,0.0,0.0,0.0,1.0,1.0,1.0,1.0,1.0,1.0,1.0,1.0,0.0,0.0,0.0,0.0,0.0,0.0,0.0,0.0,0.0,0.0,0.0,0.0,0.0,0.0,0.0,0.0,0.0,0.0,0.0,0.0,0.0,0.0,0.0,0.0,0.0,0.0,0.0,0.0,0.0,0.0,0.0,0.0,0.0,0.0,0.0,0.0,0.0,0.0,0.0,0.0,0.0],[0.0,0.0,0.0,0.0,0.0,0.0,0.0,0.0,0.0,0.0,0.0,0.0,0.0,0.0,0.0,0.0,0.0,0.0,0.0,0.0,0.0,0.0,0.0,0.0,0.0,0.0,0.0,0.0,0.0,0.0,0.0,0.0,0.0,0.0,0.0,0.0,0.0,0.0,0.0,0.0,0.0,0.0,0.0,0.0,0.0,0.0,0.0,0.0,0.0,0.0,0.0,0.0,0.0,0.0,0.0,0.0,0.0,0.0,0.0,0.0,0.0,0.0,0.0,0.0,0.0,0.0,0.0,0.0,0.0,0.0,0.0,0.0,0.0,0.0,0.0,0.0,0.0,0.0,0.0,0.0,0.0,0.0,0.0,0.0,0.0,0.0,0.0,0.0,0.0,0.0,0.0,0.0,0.0,0.0,0.0,0.0,0.0,0.0,0.0,0.0,0.0,0.0,0.0,0.0,0.0,0.0,0.0,0.0,0.0,0.0,0.0,0.0,0.0,0.0,0.0,0.0,0.0,0.0,0.0,0.0,0.0,0.0,0.0,0.0,0.0,0.0,0.0,0.0,0.0,0.0,0.0,0.0,0.0,0.0,0.0,0.0,0.0,0.0,0.0,0.0,0.0,0.0,0.0,0.0,0.0,0.0,0.0,0.0,0.0,0.0,0.0,0.0,0.0,0.0,0.0,0.0,0.0,0.0,0.0,0.0,0.0,0.0,0.0,0.0,0.0,0.0,0.0,0.0,0.0,0.0,0.0,0.0,0.0,0.0,0.0,0.0,0.0,0.0,0.0,0.0,0.0,0.0,0.0,0.0,0.0,0.0,0.0,0.0,0.0,0.0,0.0,0.0,0.0,0.0,0.0,0.0,0.0,0.0,0.0,0.0,0.0,0.0,0.0,0.0,0.0,0.0,0.0,1.0,0.0,0.0,0.0,0.1,0.0,0.0,0.0,0.0,0.0,0.0,0.0,0.0,0.0,0.0,0.0,0.0,0.0,0.0,0.0,0.0,0.0,0.0,0.0,0.0,0.0,0.0,0.0,0.0,0.0,0.0,0.0,0.0,0.0,0.0,0.0,0.0,0.0,0.0,0.0,0.0,0.0,0.0,0.0,0.0,0.0,0.0,0.0,0.43,0.0,1.0,0.0,0.0,0.0,0.0,0.0,0.85,1.0,1.0,1.0,1.0,1.0,1.0,0.0,0.0,0.0,0.0,0.0,0.0,0.0,0.0,0.0,0.0,0.0,0.0,0.0,0.0,0.0,0.0,0.0,0.0,0.0,0.0,0.0,0.0,0.0,0.0,0.0,0.0,0.0,0.0,0.0,0.0,0.0,0.0,0.0,0.0,0.0,0.0,0.0,0.0,0.0,0.0,0.0],[0.0,0.0,0.0,0.0,0.0,0.0,0.0,0.0,0.0,0.0,0.0,0.0,0.0,0.0,0.0,0.0,0.0,0.0,0.0,0.0,0.0,0.0,0.0,0.0,0.0,0.0,0.0,0.0,0.0,0.0,0.0,0.0,0.0,0.0,0.0,0.0,0.0,0.0,0.0,0.0,0.0,0.0,0.0,0.0,0.0,0.0,0.0,0.0,0.0,0.0,0.0,0.0,0.0,0.0,0.0,0.0,0.0,0.0,0.0,0.0,0.0,0.0,0.0,0.0,0.0,0.0,0.0,0.0,0.0,0.0,0.0,0.0,0.0,0.0,0.0,0.0,0.0,0.0,0.0,0.0,0.0,0.0,0.0,0.0,0.0,0.0,0.0,0.0,0.0,0.0,0.0,0.0,0.0,0.0,0.0,0.0,0.0,0.0,0.0,0.0,0.0,0.0,0.0,0.0,0.0,0.0,0.0,0.0,0.0,0.0,0.0,0.0,0.0,0.0,0.0,0.0,0.0,0.0,0.0,0.0,0.0,0.0,0.0,0.0,0.0,0.0,0.0,0.0,0.0,0.0,0.0,0.0,0.0,0.0,0.0,0.0,0.0,0.0,0.0,0.0,0.0,0.0,0.0,0.0,0.0,0.0,0.0,0.0,0.0,0.0,0.0,0.0,0.0,0.0,0.0,0.0,0.0,0.0,0.0,0.0,0.0,0.0,0.0,0.0,0.0,0.0,0.0,0.0,0.0,0.0,0.0,0.0,0.0,0.0,0.0,0.0,0.0,0.0,0.0,0.0,0.0,0.0,0.0,0.0,0.0,0.0,0.0,0.0,0.0,0.0,0.0,0.0,0.0,0.0,0.0,0.0,0.0,0.0,0.0,0.0,0.0,0.0,0.0,0.0,0.0,0.0,0.0,1.0,0.0,0.0,1.0,0.99,0.0,0.0,0.0,0.0,0.0,0.0,0.0,0.0,0.0,0.0,0.0,0.0,0.0,0.0,0.0,0.0,0.0,0.0,0.0,0.0,0.0,0.0,0.0,0.0,0.0,0.0,0.0,0.0,0.0,0.0,0.0,0.0,0.0,0.0,0.0,0.0,0.0,0.0,0.0,1.0,0.0,0.0,0.0,1.0,0.0,1.0,0.0,1.0,0.0,0.0,0.0,0.0,0.9,1.0,1.0,1.0,1.0,1.0,1.0,1.0,1.0,0.0,0.0,0.0,0.0,0.0,0.0,0.0,0.0,0.0,0.0,0.0,0.0,0.0,0.0,0.0,0.0,0.0,0.0,0.0,0.0,0.0,0.0,0.0,0.0,0.0,0.0,0.0,0.0,0.0,0.0,0.0,0.0,0.0,0.0,0.0,0.0,0.0,0.0],[0.0,0.0,0.0,0.0,0.0,0.0,0.0,0.0,0.0,0.0,0.0,0.0,0.0,0.0,0.0,0.0,0.0,0.0,0.0,0.0,0.0,0.0,0.0,0.0,0.0,0.0,0.0,0.0,0.0,0.0,0.0,0.0,0.0,0.0,0.0,0.0,0.0,0.0,0.0,0.0,0.0,0.0,0.0,0.0,0.0,0.0,0.0,0.0,0.0,0.0,0.0,0.0,0.0,0.0,0.0,0.0,0.0,0.0,0.0,0.0,0.0,0.0,0.0,0.0,0.0,0.0,0.0,0.0,0.0,0.0,0.0,0.0,0.0,0.0,0.0,0.0,0.0,0.0,0.0,0.0,0.0,0.0,0.0,0.0,0.0,0.0,0.0,0.0,0.0,0.0,0.0,0.0,0.0,0.0,0.0,0.0,0.0,0.0,0.0,0.0,0.0,0.0,0.0,0.0,0.0,0.0,0.0,0.0,0.0,0.0,0.0,0.0,0.0,0.0,0.0,0.0,0.0,0.0,0.0,0.0,0.0,0.0,0.0,0.0,0.0,0.0,0.0,0.0,0.0,0.0,0.0,0.0,0.0,0.0,0.0,0.0,0.0,0.0,0.0,0.0,0.0,0.0,0.0,0.0,0.0,0.0,0.0,0.0,0.0,0.0,0.0,0.0,0.0,0.0,0.0,0.0,0.0,0.0,0.0,0.0,0.0,0.0,0.0,0.0,0.0,0.0,0.0,0.0,0.0,0.0,0.0,0.0,0.0,0.0,0.0,0.0,0.0,0.0,0.0,0.0,0.0,0.0,0.0,0.0,0.0,0.0,0.0,0.0,0.0,0.0,0.0,0.0,0.0,0.0,0.0,0.0,0.0,0.0,0.0,0.0,0.0,0.0,0.0,0.0,0.0,0.0,0.0,0.0,0.0,0.0,0.0,0.31,0.0,0.0,0.0,0.0,0.0,0.0,0.0,0.0,0.0,0.0,0.0,0.0,0.0,0.0,0.0,0.0,0.0,0.0,0.0,0.0,0.0,0.0,0.0,0.0,0.0,0.0,0.0,0.0,0.0,0.0,0.0,0.0,0.0,0.0,0.0,0.0,0.0,0.0,0.0,0.0,0.0,0.0,0.0,0.0,0.0,0.0,0.0,0.0,0.0,0.0,0.0,0.0,0.0,0.98,1.0,1.0,1.0,1.0,1.0,1.0,1.0,1.0,0.0,0.0,0.0,0.0,0.0,0.0,0.0,0.0,0.0,0.0,0.0,0.0,0.0,0.0,0.0,0.0,0.0,0.0,0.0,0.0,0.0,0.0,0.0,0.0,0.0,0.0,0.0,0.0,0.0,0.0,0.0,0.0,0.0,0.0,0.0,0.0,0.0],[0.0,0.0,0.0,0.0,0.0,0.0,0.0,0.0,0.0,0.0,0.0,0.0,0.0,0.0,0.0,0.0,0.0,0.0,0.0,0.0,0.0,0.0,0.0,0.0,0.0,0.0,0.0,0.0,0.0,0.0,0.0,0.0,0.0,0.0,0.0,0.0,0.0,0.0,0.0,0.0,0.0,0.0,0.0,0.0,0.0,0.0,0.0,0.0,0.0,0.0,0.0,0.0,0.0,0.0,0.0,0.0,0.0,0.0,0.0,0.0,0.0,0.0,0.0,0.0,0.0,0.0,0.0,0.0,0.0,0.0,0.0,0.0,0.0,0.0,0.0,0.0,0.0,0.0,0.0,0.0,0.0,0.0,0.0,0.0,0.0,0.0,0.0,0.0,0.0,0.0,0.0,0.0,0.0,0.0,0.0,0.0,0.0,0.0,0.0,0.0,0.0,0.0,0.0,0.0,0.0,0.0,0.0,0.0,0.0,0.0,0.0,0.0,0.0,0.0,0.0,0.0,0.0,0.0,0.0,0.0,0.0,0.0,0.0,0.0,0.0,0.0,0.0,0.0,0.0,0.0,0.0,0.0,0.0,0.0,0.0,0.0,0.0,0.0,0.0,0.0,0.0,0.0,0.0,0.0,0.0,0.0,0.0,0.0,0.0,0.0,0.0,0.0,0.0,0.0,0.0,0.0,0.0,0.0,0.0,0.0,0.0,0.0,0.0,0.0,0.0,0.0,0.0,0.0,0.0,0.0,0.0,0.0,0.0,0.0,0.0,0.0,0.0,0.0,0.0,0.0,0.0,0.0,0.0,0.0,0.0,0.0,0.0,0.0,0.0,0.0,0.0,0.0,0.0,0.0,0.0,0.0,0.0,0.0,0.0,0.0,0.0,0.0,0.0,0.0,0.0,0.0,0.0,0.0,0.0,0.0,0.78,1.0,0.32,0.0,0.94,0.95,0.0,0.0,0.0,0.0,0.01,0.0,0.0,0.0,0.0,0.0,0.0,0.0,0.0,0.0,0.0,0.0,0.0,0.0,0.0,0.0,0.0,0.0,0.0,0.0,0.0,0.0,0.0,0.0,0.0,0.0,0.0,0.0,0.0,0.0,0.0,0.0,0.0,0.0,0.0,0.0,0.0,0.0,0.0,0.0,0.0,0.0,0.0,0.0,0.0,0.0,0.0,0.0,1.0,1.0,1.0,1.0,1.0,1.0,1.0,0.0,0.0,0.0,0.0,0.0,0.0,0.0,0.0,0.0,0.0,0.0,0.0,0.0,0.0,0.0,0.0,0.0,0.0,0.0,0.0,0.0,0.0,0.0,0.0,0.0,0.0,0.0,0.0,0.0,0.0,0.0,0.0,0.0,0.0,0.0,0.0],[0.0,0.0,0.0,0.0,0.0,0.0,0.0,0.0,0.0,0.0,0.0,0.0,0.0,0.0,0.0,0.0,0.0,0.0,0.0,0.0,0.0,0.0,0.0,0.0,0.0,0.0,0.0,0.0,0.0,0.0,0.0,0.0,0.0,0.0,0.0,0.0,0.0,0.0,0.0,0.0,0.0,0.0,0.0,0.0,0.0,0.0,0.0,0.0,0.0,0.0,0.0,0.0,0.0,0.0,0.0,0.0,0.0,0.0,0.0,0.0,0.0,0.0,0.0,0.0,0.0,0.0,0.0,0.0,0.0,0.0,0.0,0.0,0.0,0.0,0.0,0.0,0.0,0.0,0.0,0.0,0.0,0.0,0.0,0.0,0.0,0.0,0.0,0.0,0.0,0.0,0.0,0.0,0.0,0.0,0.0,0.0,0.0,0.0,0.0,0.0,0.0,0.0,0.0,0.0,0.0,0.0,0.0,0.0,0.0,0.0,0.0,0.0,0.0,0.0,0.0,0.0,0.0,0.0,0.0,0.0,0.0,0.0,0.0,0.0,0.0,0.0,0.0,0.0,0.0,0.0,0.0,0.0,0.0,0.0,0.0,0.0,0.0,0.0,0.0,0.0,0.0,0.0,0.0,0.0,0.0,0.0,0.0,0.0,0.0,0.0,0.0,0.0,0.0,0.0,0.0,0.0,0.0,0.0,0.88,0.0,0.0,0.0,0.0,0.0,0.0,0.0,0.0,0.0,0.0,0.0,0.0,0.0,0.0,0.0,0.0,0.0,0.0,0.0,0.0,0.0,0.0,0.0,0.0,0.0,0.0,0.0,0.0,0.0,0.0,0.0,0.0,0.0,0.0,0.0,0.0,0.0,0.0,0.0,0.0,0.0,0.0,0.0,0.0,0.0,0.0,0.0,0.0,0.0,0.0,0.0,1.0,0.99,0.0,0.0,1.0,0.01,0.0,0.0,0.0,0.0,0.0,0.0,0.0,0.0,0.0,0.0,0.0,0.0,0.0,0.0,0.0,0.0,0.0,0.0,0.0,0.0,0.0,0.0,0.0,0.0,0.0,0.0,0.0,0.0,0.0,0.0,0.0,0.0,0.0,0.0,0.0,0.04,0.0,0.0,0.0,0.0,0.0,0.0,0.0,0.0,0.0,0.0,0.0,0.0,0.0,0.0,0.0,0.0,1.0,1.0,1.0,1.0,1.0,1.0,1.0,1.0,0.0,0.0,0.0,0.0,0.0,0.0,0.0,0.0,0.0,0.0,0.0,0.0,0.0,0.0,0.0,0.0,0.0,0.0,0.0,0.0,0.0,0.0,0.0,0.0,0.0,0.0,0.0,0.0,0.0,0.0,0.0,0.0,0.0,0.0,0.0],[0.0,0.0,0.0,0.0,0.0,0.0,0.0,0.0,0.0,0.0,0.0,0.0,0.0,0.0,0.0,0.0,0.0,0.0,0.0,0.0,0.0,0.0,0.0,0.0,0.0,0.0,0.0,0.0,0.0,0.0,0.0,0.0,0.0,0.0,0.0,0.0,0.0,0.0,0.0,0.0,0.0,0.0,0.0,0.0,0.0,0.0,0.0,0.0,0.0,0.0,0.0,0.0,0.0,0.0,0.0,0.0,0.0,0.0,0.0,0.0,0.0,0.0,0.0,0.0,0.0,0.0,0.0,0.0,0.0,0.0,0.0,0.0,0.0,0.0,0.0,0.0,0.0,0.0,0.0,0.0,0.0,0.0,0.0,0.0,0.0,0.0,0.0,0.0,0.0,0.0,0.0,0.0,0.0,0.0,0.0,0.0,0.0,0.0,0.0,0.0,0.0,0.0,0.0,0.0,0.0,0.0,0.0,0.0,0.0,0.0,0.0,0.0,0.0,0.0,0.0,0.0,0.0,0.0,0.0,0.0,0.0,0.0,0.0,0.0,0.0,0.0,0.0,0.0,0.0,0.0,0.0,0.0,0.0,0.0,0.0,0.0,0.0,0.0,0.0,0.0,0.0,0.0,0.0,0.0,0.0,0.0,0.0,0.0,0.0,0.0,0.0,0.0,0.0,0.0,0.0,0.0,0.0,0.0,0.0,0.0,0.0,0.0,0.0,0.0,0.0,0.0,0.0,0.0,0.0,0.0,0.0,0.0,0.0,0.0,0.0,0.0,0.0,0.0,0.0,0.0,0.0,0.0,0.0,0.0,0.0,0.0,0.0,0.0,0.0,0.0,0.0,0.0,0.0,0.0,0.0,0.0,0.0,0.0,0.0,0.0,0.0,0.0,0.0,0.0,0.0,0.0,0.0,0.0,0.0,0.0,0.0,0.0,0.0,0.0,0.0,0.0,0.0,0.0,0.0,0.0,0.0,0.0,0.0,0.0,0.0,0.0,0.0,0.0,0.0,0.0,0.0,0.0,0.0,0.0,0.0,0.0,0.0,0.0,0.0,0.0,0.0,0.0,0.0,0.0,0.0,0.0,0.0,0.0,0.0,0.0,0.0,0.0,0.0,0.0,0.0,0.0,0.0,0.0,0.0,0.99,0.0,0.0,0.0,0.0,0.0,1.0,0.0,0.0,1.0,1.0,1.0,1.0,1.0,1.0,1.0,1.0,1.0,0.0,0.0,0.0,0.0,0.99,0.0,0.0,0.0,0.0,0.0,0.0,0.0,0.0,0.0,0.0,0.0,0.0,0.0,0.0,0.0,0.0,0.0,0.0,0.0,0.0,0.0,0.0,0.0,0.0,0.0,0.0,0.0,0.0,0.0],[0.0,0.0,0.0,0.0,0.0,0.0,0.0,0.0,0.0,0.0,0.0,0.0,0.0,0.0,0.0,0.0,0.0,0.0,0.0,0.0,0.0,0.0,0.0,0.0,0.0,0.0,0.0,0.0,0.0,0.0,0.0,0.0,0.0,0.0,0.0,0.0,0.0,0.0,0.0,0.0,0.0,0.0,0.0,0.0,0.0,0.0,0.0,0.0,0.0,0.0,0.0,0.0,0.0,0.0,0.0,0.0,0.0,0.0,0.0,0.0,0.0,0.0,0.0,0.0,0.0,0.0,0.0,0.0,0.0,0.0,0.0,0.0,0.0,0.0,0.0,0.0,0.0,0.0,0.0,0.0,0.0,0.0,0.0,0.0,0.0,0.0,0.0,0.0,0.0,0.0,0.0,0.0,0.0,0.0,0.0,0.0,0.0,0.0,0.0,0.0,0.0,0.0,0.0,0.0,0.0,0.0,0.0,0.0,0.0,0.0,0.0,0.0,0.0,0.0,0.0,0.0,0.0,0.0,0.0,0.0,0.0,0.0,0.0,0.0,0.0,0.0,0.0,0.0,0.0,0.0,0.0,0.0,0.0,0.0,0.0,0.0,0.0,0.0,0.0,0.0,0.0,0.0,0.0,0.0,0.0,0.0,0.0,0.0,0.0,0.0,0.0,0.0,0.0,0.0,0.0,0.0,0.0,0.0,0.0,0.0,0.0,0.0,0.0,0.0,0.0,0.0,0.0,0.0,0.0,0.0,0.0,0.0,0.0,0.0,0.0,0.0,0.0,0.0,0.0,0.0,0.0,0.0,0.0,0.0,0.0,0.0,0.0,0.0,0.0,0.0,0.0,0.0,0.0,0.0,0.0,0.0,0.0,0.0,0.0,0.0,0.0,0.0,0.0,0.0,0.0,0.0,0.0,0.0,0.0,0.0,0.0,0.0,0.0,0.0,0.0,0.0,0.0,0.0,0.0,0.0,0.48,0.0,0.0,0.0,0.0,0.0,0.0,0.0,0.0,0.0,0.0,0.0,0.0,0.0,0.0,0.0,0.0,0.0,0.0,0.0,0.0,0.0,0.0,0.0,0.0,0.0,0.0,0.0,0.0,0.0,0.0,0.0,0.0,0.0,0.0,0.0,0.0,0.0,0.0,0.0,0.0,0.0,0.0,0.0,0.0,0.0,0.0,0.0,0.0,1.0,1.0,1.0,1.0,1.0,1.0,1.0,1.0,1.0,0.0,0.0,0.0,0.0,0.0,0.0,0.0,0.0,0.0,0.0,0.0,0.0,0.0,0.0,0.0,0.0,0.0,0.0,0.0,0.0,0.0,0.0,0.0,0.0,0.0,0.0,0.0,0.0,0.0,0.0,0.0,0.0,0.0],[0.0,0.0,0.0,0.0,0.0,0.0,0.0,0.0,0.0,0.0,0.0,0.0,0.0,0.0,0.0,0.0,0.0,0.0,0.0,0.0,0.0,0.0,0.0,0.0,0.0,0.0,0.0,0.0,0.0,0.0,0.0,0.0,0.0,0.0,0.0,0.0,0.0,0.0,0.0,0.0,0.0,0.0,0.0,0.0,0.0,0.0,0.0,0.0,0.0,0.0,0.0,0.0,0.0,0.0,0.0,0.0,0.0,0.0,0.0,0.0,0.0,0.0,0.0,0.0,0.0,0.0,0.0,0.0,0.0,0.0,0.0,0.0,0.0,0.0,0.0,0.0,0.0,0.0,0.0,0.0,0.0,0.0,0.0,0.0,0.0,0.0,0.0,0.0,0.0,0.0,0.0,0.0,0.0,0.0,0.0,0.0,0.0,0.0,0.0,0.0,0.0,0.0,0.0,0.0,0.0,0.0,0.0,0.0,0.0,0.0,0.0,0.0,0.0,0.0,0.0,0.0,0.0,0.0,0.0,0.0,0.0,0.0,0.0,0.0,0.0,0.0,0.0,0.0,0.0,0.0,0.0,0.0,0.0,0.0,0.0,0.0,0.0,0.0,0.0,0.0,0.0,0.0,0.0,0.0,0.0,0.0,0.0,0.0,0.0,0.0,0.0,0.0,0.0,0.0,0.96,0.0,0.0,0.0,0.01,0.0,0.0,0.0,0.0,0.0,0.0,0.0,0.0,0.0,0.0,0.0,0.0,0.0,0.0,0.0,0.0,0.0,0.0,0.0,0.0,0.0,0.0,0.0,0.0,0.0,0.0,0.0,0.0,0.0,0.0,0.0,0.0,0.0,0.0,0.0,0.0,0.0,0.0,0.0,0.0,0.0,0.0,0.0,0.0,0.0,0.0,0.0,0.0,0.0,0.0,0.0,0.0,0.0,0.0,0.0,1.0,0.28,0.0,0.0,1.0,0.0,0.94,0.0,0.0,1.0,0.0,0.0,0.0,0.0,0.0,0.0,0.0,0.0,0.0,0.0,0.0,0.0,0.0,0.0,0.0,0.0,0.0,0.0,0.0,0.0,0.0,0.0,0.0,0.0,0.0,0.0,0.0,0.0,0.0,0.0,0.0,0.0,0.0,0.0,0.0,0.0,0.0,0.0,0.0,0.0,0.0,0.0,0.0,0.0,0.0,0.0,1.0,1.0,1.0,1.0,1.0,1.0,1.0,1.0,0.99,0.0,0.0,0.0,0.0,0.0,0.0,0.0,0.0,0.0,0.0,0.0,0.0,0.0,0.0,0.0,0.0,0.0,0.0,0.0,0.0,0.0,0.0,0.0,0.0,0.0,0.0,0.0,0.0,0.0,0.0,0.0,0.0],[0.0,0.0,0.0,0.0,0.0,0.0,0.0,0.0,0.0,0.0,0.0,0.0,0.0,0.0,0.0,0.0,0.0,0.0,0.0,0.0,0.0,0.0,0.0,0.0,0.0,0.0,0.0,0.0,0.0,0.0,0.0,0.0,0.0,0.0,0.0,0.0,0.0,0.0,0.0,0.0,0.0,0.0,0.0,0.0,0.0,0.0,0.0,0.0,0.0,0.0,0.0,0.0,0.0,0.0,0.0,0.0,0.0,0.0,0.0,0.0,0.0,0.0,0.0,0.0,0.0,0.0,0.0,0.0,0.0,0.0,0.0,0.0,0.0,0.0,0.0,0.0,0.0,0.0,0.0,0.0,0.0,0.0,0.0,0.0,0.0,0.0,0.0,0.0,0.0,0.0,0.0,0.0,0.0,0.0,0.0,0.0,0.0,0.0,0.0,0.0,0.0,0.0,0.0,0.0,0.0,0.0,0.0,0.0,0.0,0.0,0.0,0.0,0.0,0.0,0.0,0.0,0.0,0.0,0.0,0.0,0.0,0.0,0.0,0.0,0.0,0.0,0.0,0.0,0.0,0.0,0.0,0.0,0.0,0.0,0.0,0.0,0.0,0.0,0.0,0.0,0.0,0.0,0.0,0.0,0.0,0.0,0.0,0.0,0.0,0.0,0.0,0.0,0.0,0.0,0.99,0.0,0.0,0.0,0.99,0.0,0.0,0.0,0.0,0.0,0.0,0.0,0.0,0.0,0.0,0.0,0.0,0.0,0.0,0.0,0.0,0.0,0.0,0.0,0.0,0.0,0.0,0.0,0.0,0.0,0.0,0.0,0.0,0.0,0.0,0.0,0.0,0.0,0.0,0.0,0.0,0.0,0.0,0.0,0.0,0.0,0.0,0.0,0.0,0.0,0.0,0.0,0.0,0.0,0.0,0.0,0.0,0.0,0.0,0.0,0.0,0.0,0.0,0.0,0.0,0.0,0.0,0.0,0.0,0.0,0.0,0.0,0.0,0.0,0.0,0.0,0.0,0.0,0.0,0.0,0.0,0.0,0.0,0.0,0.0,0.0,0.0,0.0,0.0,0.0,0.0,0.0,0.0,0.0,0.0,0.0,0.0,0.0,0.0,0.0,0.0,0.0,0.0,0.0,0.0,0.0,0.0,0.0,0.0,0.0,0.0,0.0,0.0,0.0,0.0,0.0,0.0,1.0,1.0,1.0,1.0,1.0,1.0,1.0,1.0,1.0,0.01,1.0,0.0,0.0,1.0,0.0,0.0,0.0,0.0,0.0,0.0,0.0,0.0,0.0,0.0,0.0,0.0,0.0,0.0,0.0,0.0,0.0,0.0,0.0,0.0,0.0,0.0,0.0,0.0,0.0,0.0],[0.0,0.0,0.0,0.0,0.0,0.0,0.0,0.0,0.0,0.0,0.0,0.0,0.0,0.0,0.0,0.0,0.0,0.0,0.0,0.0,0.0,0.0,0.0,0.0,0.0,0.0,0.0,0.0,0.0,0.0,0.0,0.0,0.0,0.0,0.0,0.0,0.0,0.0,0.0,0.0,0.0,0.0,0.0,0.0,0.0,0.0,0.0,0.0,0.0,0.0,0.0,0.0,0.0,0.0,0.0,0.0,0.0,0.0,0.0,0.0,0.0,0.0,0.0,0.0,0.0,0.0,0.0,0.0,0.0,0.0,0.0,0.0,0.0,0.0,0.0,0.0,0.0,0.0,0.0,0.0,0.0,0.0,0.0,0.0,0.0,0.0,0.0,0.0,0.0,0.0,0.0,0.0,0.0,0.0,0.0,0.0,0.0,0.0,0.0,0.0,0.0,0.0,0.0,0.0,0.0,0.0,0.0,0.0,0.0,0.0,0.0,0.0,0.0,0.0,0.0,0.0,0.0,0.0,0.0,0.0,0.0,0.0,0.0,0.0,0.0,0.0,0.0,0.0,0.0,0.0,0.0,0.0,0.0,0.0,0.0,0.0,0.0,0.0,0.0,0.0,0.0,0.0,0.0,0.0,0.0,0.0,0.0,0.0,0.0,0.0,0.0,0.0,0.0,0.0,0.0,0.0,0.0,0.0,0.0,0.0,0.0,0.0,0.0,0.0,0.0,0.0,0.0,0.0,0.0,0.0,0.0,0.0,0.0,0.0,0.0,0.0,0.0,0.0,0.0,0.0,0.0,0.0,0.0,0.0,0.0,0.0,0.0,0.0,0.0,0.0,0.0,0.0,0.0,0.0,0.0,0.0,0.0,0.0,0.0,0.0,0.0,0.0,0.0,0.0,0.0,0.0,0.0,0.0,0.0,0.0,0.0,0.0,0.0,0.0,0.0,0.0,0.0,0.0,0.0,0.0,0.0,0.0,0.0,0.0,0.0,0.0,0.0,0.0,0.0,0.0,0.0,0.0,0.0,0.0,0.0,0.0,0.0,0.0,0.0,0.0,0.0,0.0,0.0,0.0,0.0,0.0,0.0,0.0,0.0,0.0,0.0,0.0,0.0,0.0,0.0,0.0,0.0,0.0,0.0,0.0,0.0,0.0,0.0,0.0,0.0,0.0,0.0,0.0,0.0,0.0,0.0,0.0,1.0,1.0,1.0,1.0,1.0,1.0,1.0,1.0,1.0,1.0,0.0,0.0,0.0,0.0,0.0,0.0,0.0,0.0,0.0,0.0,0.0,0.0,0.0,0.0,0.0,0.0,0.0,0.0,0.0,0.0,0.0,0.0,0.0,0.0,0.0,0.0,0.0,0.0,0.0],[0.0,0.0,0.0,0.0,0.0,0.0,0.0,0.0,0.0,0.0,0.0,0.0,0.0,0.0,0.0,0.0,0.0,0.0,0.0,0.0,0.0,0.0,0.0,0.0,0.0,0.0,0.0,0.0,0.0,0.0,0.0,0.0,0.0,0.0,0.0,0.0,0.0,0.0,0.0,0.0,0.0,0.0,0.0,0.0,0.0,0.0,0.0,0.0,0.0,0.0,0.0,0.0,0.0,0.0,0.0,0.0,0.0,0.0,0.0,0.0,0.0,0.0,0.0,0.0,0.0,0.0,0.0,0.0,0.0,0.0,0.0,0.0,0.0,0.0,0.0,0.0,0.0,0.0,0.0,0.0,0.0,0.0,0.0,0.0,0.0,0.0,0.0,0.0,0.0,0.0,0.0,0.0,0.0,0.0,0.0,0.0,0.0,0.0,0.0,0.0,0.0,0.0,0.0,0.0,0.0,0.0,0.0,0.0,0.0,0.0,0.0,0.0,0.0,0.0,0.0,0.0,0.0,0.0,0.0,0.0,0.0,0.0,0.0,0.0,0.0,0.0,0.0,0.0,0.0,0.0,0.0,0.0,0.0,0.0,0.0,0.0,0.0,0.0,0.0,0.0,0.0,0.0,0.0,0.0,0.0,0.0,0.0,0.0,0.0,0.0,0.0,0.0,0.0,0.0,0.0,0.0,0.0,0.0,0.0,0.0,0.0,0.0,0.0,0.0,0.0,0.0,0.0,0.0,0.0,0.0,0.0,0.0,0.0,0.0,0.0,0.0,0.0,0.0,0.0,0.0,0.0,0.0,0.0,0.0,0.0,0.0,0.0,0.0,0.0,0.0,0.0,0.0,0.0,0.0,0.0,0.0,0.0,0.0,0.0,0.0,0.0,0.0,0.0,0.0,0.0,0.0,0.0,0.0,0.0,0.0,0.0,0.0,0.0,0.0,0.0,0.0,0.0,0.0,0.0,0.0,0.86,0.0,0.0,0.99,1.0,0.84,0.0,0.0,0.0,0.0,0.0,0.0,0.0,0.0,0.0,0.0,0.0,0.0,0.0,0.0,0.0,0.0,0.0,0.0,0.0,0.0,0.0,0.0,0.0,0.0,0.0,0.0,0.0,0.0,0.0,0.0,0.0,0.0,0.0,0.0,0.0,0.0,0.0,0.0,0.0,0.0,0.0,0.0,0.0,0.0,0.0,0.0,0.0,1.0,1.0,1.0,1.0,1.0,1.0,0.0,0.0,0.0,0.0,0.0,0.0,0.0,0.0,0.0,0.0,0.0,0.0,0.0,0.0,0.0,0.0,0.0,0.0,0.0,0.0,0.0,0.0,0.0,0.0,0.0,0.0,0.0,0.0,0.0,0.0,0.0,0.0],[0.0,0.0,0.0,0.0,0.0,0.0,0.0,0.0,0.0,0.0,0.0,0.0,0.0,0.0,0.0,0.0,0.0,0.0,0.0,0.0,0.0,0.0,0.0,0.0,0.0,0.0,0.0,0.0,0.0,0.0,0.0,0.0,0.0,0.0,0.0,0.0,0.0,0.0,0.0,0.0,0.0,0.0,0.0,0.0,0.0,0.0,0.0,0.0,0.0,0.0,0.0,0.0,0.0,0.0,0.0,0.0,0.0,0.0,0.0,0.0,0.0,0.0,0.0,0.0,0.0,0.0,0.0,0.0,0.0,0.0,0.0,0.0,0.0,0.0,0.0,0.0,0.0,0.0,0.0,0.0,0.0,0.0,0.0,0.0,0.0,0.0,0.0,0.0,0.0,0.0,0.0,0.0,0.0,0.0,0.0,0.0,0.0,0.0,0.0,0.0,0.0,0.0,0.0,0.0,0.0,0.0,0.0,0.0,0.0,0.0,0.0,0.0,0.0,0.0,0.0,0.0,0.0,0.0,0.0,0.0,0.0,0.0,0.0,0.0,0.0,0.0,0.0,0.0,0.0,0.0,0.0,0.0,0.0,0.0,0.0,0.0,0.0,0.0,0.0,0.0,0.0,0.0,0.0,0.0,0.0,0.0,0.0,0.0,0.0,0.0,0.07,1.0,0.0,0.0,1.0,0.1,0.0,0.0,0.0,0.0,0.0,0.0,0.0,0.0,0.0,0.0,0.0,0.0,0.0,0.0,0.0,0.0,0.0,0.0,0.0,0.0,0.0,0.0,0.0,0.0,0.0,0.0,0.0,0.0,0.0,0.0,0.0,0.0,0.0,0.0,0.0,0.0,0.0,0.0,0.0,0.0,0.0,0.0,0.0,0.0,0.0,0.0,0.0,0.0,0.0,0.0,0.0,0.0,0.0,0.0,0.0,0.0,0.0,0.0,0.0,0.0,0.0,0.0,0.0,0.0,0.0,0.0,0.0,0.99,0.99,0.98,0.96,0.0,0.0,0.0,0.0,0.0,0.0,0.0,0.0,0.0,0.0,0.0,0.0,0.0,0.0,0.0,0.0,0.0,0.0,0.0,0.0,0.0,0.0,0.0,0.0,0.0,0.0,0.0,0.0,0.0,0.0,0.0,0.0,0.0,0.0,0.0,0.0,0.0,0.0,0.0,0.0,0.0,0.0,0.0,0.0,0.0,0.0,0.0,0.99,1.0,1.0,1.0,1.0,1.0,0.01,0.0,0.0,0.0,0.0,0.0,0.0,0.0,0.0,0.0,0.0,0.0,0.0,0.0,0.0,0.0,0.0,0.0,0.0,0.0,0.0,0.0,0.0,0.0,0.0,0.0,0.0,0.0,0.0,0.0,0.0],[0.0,0.0,0.0,0.0,0.0,0.0,0.0,0.0,0.0,0.0,0.0,0.0,0.0,0.0,0.0,0.0,0.0,0.0,0.0,0.0,0.0,0.0,0.0,0.0,0.0,0.0,0.0,0.0,0.0,0.0,0.0,0.0,0.0,0.0,0.0,0.0,0.0,0.0,0.0,0.0,0.0,0.0,0.0,0.0,0.0,0.0,0.0,0.0,0.0,0.0,0.0,0.0,0.0,0.0,0.0,0.0,0.0,0.0,0.0,0.0,0.0,0.0,0.0,0.0,0.0,0.0,0.0,0.0,0.0,0.0,0.0,0.0,0.0,0.0,0.0,0.0,0.0,0.0,0.0,0.0,0.0,0.0,0.0,0.0,0.0,0.0,0.0,0.0,0.0,0.0,0.0,0.0,0.0,0.0,0.0,0.0,0.0,0.0,0.0,0.0,0.0,0.0,0.0,0.0,0.0,0.0,0.0,0.0,0.0,0.0,0.0,0.0,0.0,0.0,0.0,0.0,0.0,0.0,0.0,0.0,0.0,0.0,0.0,0.0,0.0,0.0,0.0,0.0,0.0,0.0,0.0,0.0,0.0,0.0,0.0,0.0,0.0,0.0,0.0,0.0,0.0,0.0,0.0,0.0,0.0,0.0,0.0,0.0,0.0,0.0,0.0,0.38,0.0,0.0,0.27,0.92,0.0,0.0,0.0,0.0,0.0,0.0,0.0,0.0,0.0,0.0,0.0,0.0,0.0,0.0,0.0,0.0,0.0,0.0,0.0,0.0,0.0,0.0,0.0,0.0,0.0,0.0,0.0,0.0,0.0,0.0,0.0,0.0,0.0,0.0,0.0,0.0,0.0,0.0,0.0,0.0,0.0,0.0,0.0,0.0,0.0,0.0,0.0,0.0,0.0,0.0,0.0,0.0,0.0,0.0,0.0,0.0,0.0,0.0,0.0,0.0,0.0,0.0,0.0,0.0,0.0,0.0,0.0,0.0,0.0,0.92,0.01,0.0,0.03,0.0,0.0,0.0,0.0,0.0,0.0,0.0,0.0,0.0,0.0,0.0,0.0,0.0,0.0,0.0,0.0,0.0,0.0,0.0,0.0,0.0,0.0,0.0,0.0,0.0,0.0,0.0,0.0,0.0,0.0,0.0,0.0,0.0,0.0,0.0,0.0,0.0,0.0,0.0,0.0,0.0,0.0,0.0,0.0,0.0,0.0,1.0,1.0,0.0,1.0,1.0,1.0,0.99,0.0,0.99,0.99,0.0,0.0,0.99,0.0,0.0,0.0,0.0,0.0,0.0,0.0,0.0,0.0,0.0,0.0,0.0,0.0,0.0,0.0,0.0,0.0,0.0,0.0,0.0,0.0,0.0,0.0],[0.0,0.0,0.0,0.0,0.0,0.0,0.0,0.0,0.0,0.0,0.0,0.0,0.0,0.0,0.0,0.0,0.0,0.0,0.0,0.0,0.0,0.0,0.0,0.0,0.0,0.0,0.0,0.0,0.0,0.0,0.0,0.0,0.0,0.0,0.0,0.0,0.0,0.0,0.0,0.0,0.0,0.0,0.0,0.0,0.0,0.0,0.0,0.0,0.0,0.0,0.0,0.0,0.0,0.0,0.0,0.0,0.0,0.0,0.0,0.0,0.0,0.0,0.0,0.0,0.0,0.0,0.0,0.0,0.0,0.0,0.0,0.0,0.0,0.0,0.0,0.0,0.0,0.0,0.0,0.0,0.0,0.0,0.0,0.0,0.0,0.0,0.0,0.0,0.0,0.0,0.0,0.0,0.0,0.0,0.0,0.0,0.0,0.0,0.0,0.0,0.0,0.0,0.0,0.0,0.0,0.0,0.0,0.0,0.0,0.0,0.0,0.0,0.0,0.0,0.0,0.0,0.0,0.0,0.0,0.0,0.0,0.0,0.0,0.0,0.0,0.0,0.0,0.0,0.0,0.0,0.0,0.0,0.0,0.0,0.0,0.0,0.0,0.0,0.0,0.0,0.0,0.0,0.0,0.0,0.0,0.0,0.0,0.0,0.0,0.0,0.0,0.0,0.0,0.0,0.0,0.0,0.0,0.0,0.0,0.0,0.0,0.0,0.0,0.0,0.0,0.0,0.0,0.0,0.0,0.0,0.0,0.0,0.0,0.0,0.0,0.0,0.0,0.0,0.0,0.0,0.0,0.0,0.0,0.0,0.0,0.0,0.0,0.0,0.0,0.0,0.0,0.0,0.0,0.0,0.0,0.0,0.0,0.0,0.0,0.0,0.0,0.0,0.0,0.0,0.0,0.0,0.0,0.0,0.0,0.0,0.0,0.0,0.0,0.0,0.0,0.0,0.0,0.0,0.0,0.0,0.0,0.0,0.0,0.0,0.0,0.0,0.0,0.0,0.0,0.0,0.0,0.0,0.0,0.0,0.0,0.0,0.0,0.0,0.0,0.0,0.0,0.0,0.0,0.0,0.0,0.0,0.0,0.0,0.0,0.0,0.0,0.0,0.0,0.0,0.0,0.0,0.0,0.0,0.0,0.0,0.0,0.0,0.0,0.0,0.0,0.0,0.0,0.0,0.0,0.0,0.0,0.0,0.0,0.0,0.0,0.01,1.0,0.0,0.01,1.0,1.0,1.0,1.0,1.0,0.95,0.0,0.0,0.0,0.0,0.0,0.0,0.0,0.0,0.0,0.0,0.0,0.0,0.0,0.0,0.0,0.0,0.0,0.0,0.0,0.0,0.0,0.0,0.0,0.0,0.0,0.0],[0.0,0.0,0.0,0.0,0.0,0.0,0.0,0.0,0.0,0.0,0.0,0.0,0.0,0.0,0.0,0.0,0.0,0.0,0.0,0.0,0.0,0.0,0.0,0.0,0.0,0.0,0.0,0.0,0.0,0.0,0.0,0.0,0.0,0.0,0.0,0.0,0.0,0.0,0.0,0.0,0.0,0.0,0.0,0.0,0.0,0.0,0.0,0.0,0.0,0.0,0.0,0.0,0.0,0.0,0.0,0.0,0.0,0.0,0.0,0.0,0.0,0.0,0.0,0.0,0.0,0.0,0.0,0.0,0.0,0.0,0.0,0.0,0.0,0.0,0.0,0.0,0.0,0.0,0.0,0.0,0.0,0.0,0.0,0.0,0.0,0.0,0.0,0.0,0.0,0.0,0.0,0.0,0.0,0.0,0.0,0.0,0.0,0.0,0.0,0.0,0.0,0.0,0.0,0.0,0.0,0.0,0.0,0.0,0.0,0.0,0.0,0.0,0.0,0.0,0.0,0.0,0.0,0.0,0.0,0.0,0.0,0.0,0.0,0.0,0.0,0.0,0.0,0.0,0.0,0.0,0.0,0.0,0.0,0.0,0.0,0.0,0.0,0.0,0.0,0.0,0.0,0.0,0.0,0.0,0.0,0.0,0.0,0.0,0.0,0.0,0.0,0.0,0.0,0.0,0.0,0.0,0.0,0.0,0.0,0.0,0.0,0.0,0.0,0.0,0.0,0.0,0.0,0.0,0.0,0.0,0.0,0.0,0.0,0.0,0.0,0.0,0.0,0.0,0.0,0.0,0.0,0.0,0.0,0.0,0.0,0.0,0.0,0.0,0.0,0.0,0.0,0.0,0.0,0.0,0.0,0.0,0.0,0.0,0.0,0.0,0.0,0.0,0.0,0.0,0.0,0.0,0.0,0.0,0.0,0.0,0.0,0.0,0.0,0.0,0.0,0.0,0.0,0.0,0.0,0.0,0.0,0.0,0.0,0.0,0.0,0.0,0.0,0.0,0.0,0.0,0.0,0.0,0.0,0.0,0.0,0.0,0.0,0.0,0.0,0.0,0.0,0.0,0.0,0.0,0.0,0.0,0.0,0.98,0.97,0.0,0.0,0.0,0.0,0.0,0.0,0.0,0.0,0.0,0.0,0.96,0.0,0.0,0.0,0.0,0.0,0.0,0.0,0.0,0.0,0.0,0.0,0.0,0.99,0.0,0.0,1.0,1.0,0.0,0.0,0.99,1.0,1.0,1.0,1.0,1.0,0.02,0.0,0.0,0.0,0.0,0.0,0.0,0.0,0.0,0.0,0.0,0.0,0.0,0.0,0.0,0.0,0.0,0.0,0.0,0.0,0.0,0.0,0.0,0.0,0.0,0.0],[0.0,0.0,0.0,0.0,0.0,0.0,0.0,0.0,0.0,0.0,0.0,0.0,0.0,0.0,0.0,0.0,0.0,0.0,0.0,0.0,0.0,0.0,0.0,0.0,0.0,0.0,0.0,0.0,0.0,0.0,0.0,0.0,0.0,0.0,0.0,0.0,0.0,0.0,0.0,0.0,0.0,0.0,0.0,0.0,0.0,0.0,0.0,0.0,0.0,0.0,0.0,0.0,0.0,0.0,0.0,0.0,0.0,0.0,0.0,0.0,0.0,0.0,0.0,0.0,0.0,0.0,0.0,0.0,0.0,0.0,0.0,0.0,0.0,0.0,0.0,0.0,0.0,0.0,0.0,0.0,0.0,0.0,0.0,0.0,0.0,0.0,0.0,0.0,0.0,0.0,0.0,0.0,0.0,0.0,0.0,0.0,0.0,0.0,0.0,0.0,0.0,0.0,0.0,0.0,0.0,0.0,0.0,0.0,0.0,0.0,0.0,0.0,0.0,0.0,0.0,0.0,0.0,0.0,0.0,0.0,0.0,0.0,0.0,0.0,0.0,0.0,0.0,0.0,0.0,0.0,0.0,0.0,0.0,0.0,0.0,0.0,0.0,0.0,0.0,0.0,0.0,0.0,0.0,0.0,0.0,0.0,0.0,0.0,0.0,0.0,0.0,0.0,0.0,0.0,0.0,0.0,0.0,0.0,0.0,0.0,0.0,0.0,0.0,0.0,0.0,0.0,0.0,0.0,0.0,0.0,0.0,0.0,0.0,0.0,0.0,0.0,0.0,0.0,0.0,0.0,0.0,0.0,0.0,0.0,0.0,0.0,0.0,0.0,0.0,0.0,0.0,0.0,0.0,0.0,0.0,0.0,0.0,0.0,0.0,0.0,0.0,0.0,0.0,0.0,0.0,0.0,0.0,0.0,0.0,0.0,0.0,0.0,0.0,0.0,0.0,0.0,0.0,0.0,0.0,0.0,0.0,0.0,0.0,0.0,0.0,0.0,0.0,0.0,0.0,0.0,0.0,0.0,0.0,0.0,0.0,0.0,0.0,0.0,0.0,0.0,0.0,0.0,0.0,0.03,0.0,0.23,0.01,0.01,0.08,0.0,0.0,0.0,0.0,0.0,0.0,0.0,0.0,0.0,0.0,0.0,0.0,0.0,0.0,0.0,0.0,0.0,0.0,0.0,0.0,0.0,0.0,0.0,0.0,0.0,0.0,0.0,0.0,0.0,0.0,0.0,1.0,1.0,1.0,1.0,1.0,0.89,0.01,0.0,0.0,0.0,0.0,0.0,0.0,0.0,0.0,0.0,0.0,0.0,0.0,0.0,0.0,0.0,0.0,0.0,0.0,0.0,0.0,0.0,0.0,0.0,0.0],[0.0,0.0,0.0,0.0,0.0,0.0,0.0,0.0,0.0,0.0,0.0,0.0,0.0,0.0,0.0,0.0,0.0,0.0,0.0,0.0,0.0,0.0,0.0,0.0,0.0,0.0,0.0,0.0,0.0,0.0,0.0,0.0,0.0,0.0,0.0,0.0,0.0,0.0,0.0,0.0,0.0,0.0,0.0,0.0,0.0,0.0,0.0,0.0,0.0,0.0,0.0,0.0,0.0,0.0,0.0,0.0,0.0,0.0,0.0,0.0,0.0,0.0,0.0,0.0,0.0,0.0,0.0,0.0,0.0,0.0,0.0,0.0,0.0,0.0,0.0,0.0,0.0,0.0,0.0,0.0,0.0,0.0,0.0,0.0,0.0,0.0,0.0,0.0,0.0,0.0,0.0,0.0,0.0,0.0,0.0,0.0,0.0,0.0,0.0,0.0,0.0,0.0,0.0,0.0,0.0,0.0,0.0,0.0,0.0,0.0,0.0,0.0,0.0,0.0,0.0,0.0,0.0,0.0,0.0,0.0,0.0,0.0,0.0,0.0,0.0,0.0,0.0,0.0,0.0,0.0,0.0,0.0,0.0,0.0,0.0,0.0,0.0,0.0,0.0,0.0,0.0,0.0,0.0,0.0,0.0,0.0,0.0,0.0,0.0,0.0,0.0,0.0,0.0,0.0,0.0,0.0,0.0,0.0,0.0,0.0,0.0,0.0,0.0,0.0,0.0,0.0,0.0,0.0,0.0,0.0,0.0,0.0,0.0,0.0,0.0,0.0,0.0,0.0,0.0,0.0,0.0,0.0,0.0,0.0,0.0,0.0,0.0,0.0,0.0,0.0,0.0,0.0,0.0,0.0,0.0,0.0,0.0,0.0,0.0,0.0,0.0,0.0,0.0,0.0,0.0,0.0,0.0,0.0,0.0,0.0,0.0,0.0,0.0,0.0,0.0,0.0,0.0,0.0,0.0,0.0,0.0,0.0,0.0,0.0,0.0,0.0,0.0,0.0,0.0,0.0,0.0,0.0,0.0,0.0,0.0,0.0,0.0,0.0,0.0,0.0,0.0,0.0,0.0,0.02,0.0,0.0,0.0,0.0,0.0,0.0,0.0,0.0,0.0,0.0,0.0,0.0,0.0,0.0,0.0,0.0,0.0,0.0,0.0,0.0,0.0,0.0,0.0,0.0,0.0,0.0,0.0,0.0,0.0,0.0,0.0,0.0,0.0,0.0,0.0,0.99,1.0,1.0,1.0,1.0,1.0,1.0,1.0,0.99,0.0,0.0,0.0,0.0,0.0,0.0,0.0,0.0,0.0,0.0,0.0,0.0,0.0,0.0,0.0,0.0,0.0,0.0,0.0,0.0,0.0,0.0,0.0],[0.0,0.0,0.0,0.0,0.0,0.0,0.0,0.0,0.0,0.0,0.0,0.0,0.0,0.0,0.0,0.0,0.0,0.0,0.0,0.0,0.0,0.0,0.0,0.0,0.0,0.0,0.0,0.0,0.0,0.0,0.0,0.0,0.0,0.0,0.0,0.0,0.0,0.0,0.0,0.0,0.0,0.0,0.0,0.0,0.0,0.0,0.0,0.0,0.0,0.0,0.0,0.0,0.0,0.0,0.0,0.0,0.0,0.0,0.0,0.0,0.0,0.0,0.0,0.0,0.0,0.0,0.0,0.0,0.0,0.0,0.0,0.0,0.0,0.0,0.0,0.0,0.0,0.0,0.0,0.0,0.0,0.0,0.0,0.0,0.0,0.0,0.0,0.0,0.0,0.0,0.0,0.0,0.0,0.0,0.0,0.0,0.0,0.0,0.0,0.0,0.0,0.0,0.0,0.0,0.0,0.0,0.0,0.0,0.0,0.0,0.0,0.0,0.0,0.0,0.0,0.0,0.0,0.0,0.0,0.0,0.0,0.0,0.0,0.0,0.0,0.0,0.0,0.0,0.0,0.0,0.0,0.0,0.0,0.0,0.0,0.0,0.0,0.0,0.0,0.0,0.0,0.0,0.0,0.0,0.0,0.0,0.0,0.0,0.0,0.0,0.0,0.0,0.0,0.0,0.0,1.0,0.0,0.0,1.0,1.0,0.0,0.0,0.0,0.0,0.0,0.0,0.0,0.0,0.0,0.0,0.0,0.0,0.0,0.0,0.0,0.0,0.0,0.0,0.0,0.0,0.0,0.0,0.0,0.0,0.0,0.0,0.0,0.0,0.0,0.0,0.0,0.0,0.0,0.0,0.0,0.0,0.0,0.0,0.0,0.0,0.0,0.0,0.0,0.0,0.0,0.0,0.0,0.0,0.0,0.0,0.0,0.0,0.0,0.0,0.0,0.0,0.0,0.0,0.0,0.0,0.0,0.0,0.0,0.0,0.0,0.0,0.0,0.0,0.0,0.0,0.0,0.0,0.0,0.0,0.0,0.0,0.0,0.0,0.0,0.0,0.0,0.0,0.0,0.0,0.01,0.0,0.01,0.99,0.01,0.0,0.0,0.0,0.0,0.0,0.0,0.0,0.0,0.0,0.0,0.0,0.0,0.0,0.0,0.0,0.0,0.0,0.0,0.0,0.0,0.0,0.0,0.0,0.0,0.0,0.0,1.0,0.0,0.0,0.0,0.99,0.95,1.0,1.0,1.0,1.0,1.0,1.0,1.0,0.0,0.0,0.0,0.0,0.0,0.0,0.0,0.0,0.0,0.0,0.0,0.0,0.0,0.0,0.0,0.0,0.0,0.0,0.0,0.0,0.0,0.0,0.0],[0.0,0.0,0.0,0.0,0.0,0.0,0.0,0.0,0.0,0.0,0.0,0.0,0.0,0.0,0.0,0.0,0.0,0.0,0.0,0.0,0.0,0.0,0.0,0.0,0.0,0.0,0.0,0.0,0.0,0.0,0.0,0.0,0.0,0.0,0.0,0.0,0.0,0.0,0.0,0.0,0.0,0.0,0.0,0.0,0.0,0.0,0.0,0.0,0.0,0.0,0.0,0.0,0.0,0.0,0.0,0.0,0.0,0.0,0.0,0.0,0.0,0.0,0.0,0.0,0.0,0.0,0.0,0.0,0.0,0.0,0.0,0.0,0.0,0.0,0.0,0.0,0.0,0.0,0.0,0.0,0.0,0.0,0.0,0.0,0.0,0.0,0.0,0.0,0.0,0.0,0.0,0.0,0.0,0.0,0.0,0.0,0.0,0.0,0.0,0.0,0.0,0.0,0.0,0.0,0.0,0.0,0.0,0.0,0.0,0.0,0.0,0.0,0.0,0.0,0.0,0.0,0.0,0.0,0.0,0.0,0.0,0.0,0.0,0.0,0.0,0.0,0.0,0.0,0.0,0.0,0.0,0.0,0.0,0.0,0.0,0.0,0.0,0.0,0.0,0.0,0.0,0.0,0.0,0.0,0.0,0.0,0.0,0.0,0.0,0.0,0.0,0.0,0.0,0.0,0.0,0.0,0.0,0.0,0.0,0.0,0.0,0.0,0.0,0.0,0.0,0.0,0.0,0.0,0.0,0.0,0.0,0.0,0.0,0.0,0.0,0.0,0.0,0.0,0.0,0.0,0.0,0.0,0.0,0.0,0.0,0.0,0.0,0.0,0.0,0.0,0.0,0.0,0.0,0.0,0.0,0.0,0.0,0.0,0.0,0.0,0.0,0.0,0.0,0.0,0.0,0.0,0.0,0.0,0.0,0.0,0.0,0.0,0.0,0.0,0.0,0.0,0.0,0.0,0.0,0.0,0.0,0.0,0.0,0.0,0.0,0.0,0.0,0.0,0.0,0.0,0.0,0.0,0.0,0.0,0.0,0.0,0.0,0.0,0.0,0.0,0.08,0.0,0.01,0.98,0.97,0.96,0.98,1.0,0.02,0.0,0.0,0.0,0.0,0.0,0.0,0.0,0.0,0.0,0.0,0.0,0.0,0.0,0.0,0.0,0.0,0.0,0.0,0.0,0.0,0.0,0.0,0.0,0.0,0.0,0.0,0.0,0.0,0.0,0.0,0.0,0.0,0.02,0.89,1.0,1.0,1.0,1.0,1.0,0.01,0.0,0.0,0.0,0.0,0.0,0.0,0.0,0.0,0.0,0.0,0.0,0.0,0.0,0.0,0.0,0.0,0.0,0.0,0.0,0.0,0.0,0.0],[0.0,0.0,0.0,0.0,0.0,0.0,0.0,0.0,0.0,0.0,0.0,0.0,0.0,0.0,0.0,0.0,0.0,0.0,0.0,0.0,0.0,0.0,0.0,0.0,0.0,0.0,0.0,0.0,0.0,0.0,0.0,0.0,0.0,0.0,0.0,0.0,0.0,0.0,0.0,0.0,0.0,0.0,0.0,0.0,0.0,0.0,0.0,0.0,0.0,0.0,0.0,0.0,0.0,0.0,0.0,0.0,0.0,0.0,0.0,0.0,0.0,0.0,0.0,0.0,0.0,0.0,0.0,0.0,0.0,0.0,0.0,0.0,0.0,0.0,0.0,0.0,0.0,0.0,0.0,0.0,0.0,0.0,0.0,0.0,0.0,0.0,0.0,0.0,0.0,0.0,0.0,0.0,0.0,0.0,0.0,0.0,0.0,0.0,0.0,0.0,0.0,0.0,0.0,0.0,0.0,0.0,0.0,0.0,0.0,0.0,0.0,0.0,0.0,0.0,0.0,0.0,0.0,0.0,0.0,0.0,0.0,0.0,0.0,0.0,0.0,0.0,0.0,0.0,0.0,0.0,0.0,0.0,0.0,0.0,0.0,0.0,0.0,0.0,0.0,0.0,0.0,0.0,0.0,0.0,0.0,0.0,0.0,0.0,0.0,0.0,0.0,0.0,0.0,0.0,0.0,0.0,0.0,0.0,0.0,0.0,0.0,0.0,0.0,0.0,0.0,0.0,0.0,0.0,0.0,0.0,0.0,0.0,0.0,0.0,0.0,0.0,0.0,0.0,0.0,0.0,0.0,0.0,0.0,0.0,0.0,0.0,0.0,0.0,0.0,0.0,0.0,0.0,0.0,0.0,0.0,0.0,0.0,0.0,0.0,0.0,0.0,0.0,0.0,0.0,0.0,0.0,0.0,0.0,0.0,0.0,0.0,0.0,0.0,0.0,0.0,0.0,0.0,0.0,0.0,0.0,0.0,0.0,0.0,0.0,0.0,0.0,0.0,0.0,0.01,0.0,0.0,0.0,0.0,0.0,0.0,0.0,0.0,0.0,0.0,0.97,0.97,0.01,0.02,0.96,0.03,0.0,0.0,0.0,0.0,0.0,0.0,0.0,0.0,0.0,0.0,0.0,0.0,0.0,0.0,0.0,0.0,0.0,0.0,0.0,0.0,0.0,0.0,0.0,0.0,0.0,0.0,0.0,0.0,0.0,0.0,0.0,0.0,0.0,0.0,0.0,0.0,0.0,0.01,1.0,1.0,1.0,1.0,1.0,0.37,0.0,0.0,0.0,0.0,0.0,0.0,0.0,0.0,0.0,0.0,0.0,0.0,0.0,0.0,0.0,0.0,0.0,0.0,0.0,0.0,0.0,0.0],[0.0,0.0,0.0,0.0,0.0,0.0,0.0,0.0,0.0,0.0,0.0,0.0,0.0,0.0,0.0,0.0,0.0,0.0,0.0,0.0,0.0,0.0,0.0,0.0,0.0,0.0,0.0,0.0,0.0,0.0,0.0,0.0,0.0,0.0,0.0,0.0,0.0,0.0,0.0,0.0,0.0,0.0,0.0,0.0,0.0,0.0,0.0,0.0,0.0,0.0,0.0,0.0,0.0,0.0,0.0,0.0,0.0,0.0,0.0,0.0,0.0,0.0,0.0,0.0,0.0,0.0,0.0,0.0,0.0,0.0,0.0,0.0,0.0,0.0,0.0,0.0,0.0,0.0,0.0,0.0,0.0,0.0,0.0,0.0,0.0,0.0,0.0,0.0,0.0,0.0,0.0,0.0,0.0,0.0,0.0,0.0,0.0,0.0,0.0,0.0,0.0,0.0,0.0,0.0,0.0,0.0,0.0,0.0,0.0,0.0,0.0,0.0,0.0,0.0,0.0,0.0,0.0,0.0,0.0,0.0,0.0,0.0,0.0,0.0,0.0,0.0,0.0,0.0,0.0,0.0,0.0,0.0,0.0,0.0,0.0,0.0,0.0,0.0,0.0,0.0,0.0,0.0,0.0,0.0,0.0,0.0,0.0,0.0,0.0,0.0,0.0,0.0,0.02,0.0,0.0,1.0,0.0,0.0,0.0,0.05,0.0,0.0,0.0,0.0,0.0,0.0,0.0,0.0,0.0,0.0,0.0,0.0,0.0,0.0,0.0,0.0,0.0,0.0,0.0,0.0,0.0,0.0,0.0,0.0,0.0,0.0,0.0,0.0,0.0,0.0,0.0,0.0,0.0,0.0,0.0,0.0,0.0,0.0,0.0,0.0,0.0,0.0,0.0,0.0,0.0,0.0,0.0,0.0,0.0,0.0,0.0,0.0,0.0,0.0,0.0,0.0,0.0,0.0,0.0,0.0,0.0,0.0,0.0,0.0,0.0,0.0,0.0,0.0,0.86,0.0,0.0,0.0,0.0,0.0,0.0,0.0,0.0,1.0,0.07,0.94,0.0,0.0,0.0,0.0,0.01,0.0,0.0,0.0,0.0,0.0,0.0,0.0,0.0,0.0,0.0,0.0,0.0,0.0,0.0,0.0,0.0,0.0,0.0,0.0,0.0,0.0,0.0,0.0,0.0,0.0,0.0,0.0,0.0,0.0,0.0,0.0,0.0,0.0,0.0,0.99,0.0,0.0,0.0,0.99,1.0,1.0,1.0,1.0,1.0,1.0,0.0,0.0,0.0,0.0,0.0,0.0,0.0,0.0,0.0,0.0,0.0,0.0,0.0,0.0,0.0,0.0,0.0,0.0,0.0,0.0,0.0],[0.0,0.0,0.0,0.0,0.0,0.0,0.0,0.0,0.0,0.0,0.0,0.0,0.0,0.0,0.0,0.0,0.0,0.0,0.0,0.0,0.0,0.0,0.0,0.0,0.0,0.0,0.0,0.0,0.0,0.0,0.0,0.0,0.0,0.0,0.0,0.0,0.0,0.0,0.0,0.0,0.0,0.0,0.0,0.0,0.0,0.0,0.0,0.0,0.0,0.0,0.0,0.0,0.0,0.0,0.0,0.0,0.0,0.0,0.0,0.0,0.0,0.0,0.0,0.0,0.0,0.0,0.0,0.0,0.0,0.0,0.0,0.0,0.0,0.0,0.0,0.0,0.0,0.0,0.0,0.0,0.0,0.0,0.0,0.0,0.0,0.0,0.0,0.0,0.0,0.0,0.0,0.0,0.0,0.0,0.0,0.0,0.0,0.0,0.0,0.0,0.0,0.0,0.0,0.0,0.0,0.0,0.0,0.0,0.0,0.0,0.0,0.0,0.0,0.0,0.0,0.0,0.0,0.0,0.0,0.0,0.0,0.0,0.0,0.0,0.0,0.0,0.0,0.0,0.0,0.0,0.0,0.0,0.0,0.0,0.0,0.0,0.0,0.0,0.0,0.0,0.0,0.0,0.0,0.0,0.0,0.0,0.0,0.0,0.0,0.0,0.0,0.0,0.0,0.0,0.0,0.0,0.0,0.0,0.0,0.0,0.0,0.0,0.0,0.0,0.0,0.0,0.0,0.0,0.0,0.0,0.0,0.0,0.0,0.0,0.0,0.0,0.0,0.0,0.0,0.0,0.0,0.0,0.0,0.0,0.0,0.0,0.0,0.0,0.0,0.0,0.0,0.0,0.0,0.0,0.0,0.0,0.0,0.0,0.0,0.0,0.0,0.0,0.0,0.0,0.0,0.0,0.0,0.0,0.0,0.0,0.0,0.0,0.0,0.0,0.0,0.0,0.0,0.0,0.0,0.0,0.0,0.0,0.0,0.0,0.0,0.0,0.0,0.0,0.0,0.0,0.0,0.0,0.0,0.0,0.0,0.0,0.0,1.0,1.0,0.97,0.97,0.04,0.03,0.36,0.04,0.0,0.0,0.0,0.0,0.0,0.0,0.0,0.0,0.0,0.0,0.0,0.0,0.0,0.0,0.0,0.0,0.0,0.0,0.0,0.0,0.0,0.0,0.0,0.0,0.0,0.0,0.0,0.0,0.0,0.0,0.0,0.0,0.0,0.0,0.0,0.0,0.0,0.0,0.0,0.0,0.01,0.37,1.0,1.0,1.0,1.0,0.0,0.0,0.0,0.0,0.0,0.0,0.0,0.0,0.0,0.0,0.0,0.0,0.0,0.0,0.0,0.0,0.0,0.0,0.0,0.0],[0.0,0.0,0.0,0.0,0.0,0.0,0.0,0.0,0.0,0.0,0.0,0.0,0.0,0.0,0.0,0.0,0.0,0.0,0.0,0.0,0.0,0.0,0.0,0.0,0.0,0.0,0.0,0.0,0.0,0.0,0.0,0.0,0.0,0.0,0.0,0.0,0.0,0.0,0.0,0.0,0.0,0.0,0.0,0.0,0.0,0.0,0.0,0.0,0.0,0.0,0.0,0.0,0.0,0.0,0.0,0.0,0.0,0.0,0.0,0.0,0.0,0.0,0.0,0.0,0.0,0.0,0.0,0.0,0.0,0.0,0.0,0.0,0.0,0.0,0.0,0.0,0.0,0.0,0.0,0.0,0.0,0.0,0.0,0.0,0.0,0.0,0.0,0.0,0.0,0.0,0.0,0.0,0.0,0.0,0.0,0.0,0.0,0.0,0.0,0.0,0.0,0.0,0.0,0.0,0.0,0.0,0.0,0.0,0.0,0.0,0.0,0.0,0.0,0.0,0.0,0.0,0.0,0.0,0.0,0.0,0.0,0.0,0.0,0.0,0.0,0.0,0.0,0.0,0.0,0.0,0.0,0.0,0.0,0.0,0.0,0.0,0.0,0.0,0.0,0.0,0.0,0.0,0.0,0.0,0.0,0.0,0.0,0.0,0.0,0.0,0.0,0.0,1.0,0.0,0.0,1.0,1.0,0.0,0.0,0.94,0.99,0.0,0.0,0.0,0.0,0.0,0.0,0.0,0.0,0.0,0.0,0.0,0.0,0.0,0.0,0.0,0.0,0.0,0.0,0.0,0.0,0.0,0.0,0.0,0.0,0.0,0.0,0.0,0.0,0.0,0.0,0.0,0.0,0.0,0.0,0.0,0.0,0.0,0.0,0.0,0.0,0.0,0.0,0.0,0.0,0.0,0.0,0.0,0.0,0.0,0.0,0.0,0.0,0.0,0.0,0.0,0.0,0.0,0.0,0.0,0.0,0.0,0.0,0.0,0.0,0.0,0.0,0.0,0.0,0.0,0.0,0.0,0.0,0.0,0.0,0.0,1.0,1.0,0.07,0.0,0.0,0.0,0.0,0.0,0.0,0.0,0.0,0.0,0.0,0.0,0.0,0.0,0.0,0.0,0.0,0.0,0.0,0.0,0.0,0.0,0.0,0.0,0.0,0.0,0.0,0.0,0.0,0.0,0.0,0.0,0.0,0.0,0.0,0.0,0.0,0.0,0.0,0.0,0.0,0.0,0.0,0.0,0.0,0.0,0.0,0.0,0.0,1.0,1.0,1.0,1.0,0.01,0.0,1.0,1.0,0.0,0.0,1.0,0.0,0.0,0.0,0.0,0.0,0.0,0.0,0.0,0.0,0.0,0.0,0.0,0.0],[0.0,0.0,0.0,0.0,0.0,0.0,0.0,0.0,0.0,0.0,0.0,0.0,0.0,0.0,0.0,0.0,0.0,0.0,0.0,0.0,0.0,0.0,0.0,0.0,0.0,0.0,0.0,0.0,0.0,0.0,0.0,0.0,0.0,0.0,0.0,0.0,0.0,0.0,0.0,0.0,0.0,0.0,0.0,0.0,0.0,0.0,0.0,0.0,0.0,0.0,0.0,0.0,0.0,0.0,0.0,0.0,0.0,0.0,0.0,0.0,0.0,0.0,0.0,0.0,0.0,0.0,0.0,0.0,0.0,0.0,0.0,0.0,0.0,0.0,0.0,0.0,0.0,0.0,0.0,0.0,0.0,0.0,0.0,0.0,0.0,0.0,0.0,0.0,0.0,0.0,0.0,0.0,0.0,0.0,0.0,0.0,0.0,0.0,0.0,0.0,0.0,0.0,0.0,0.0,0.0,0.0,0.0,0.0,0.0,0.0,0.0,0.0,0.0,0.0,0.0,0.0,0.0,0.0,0.0,0.0,0.0,0.0,0.0,0.0,0.0,0.0,0.0,0.0,0.0,0.0,0.0,0.0,0.0,0.0,0.0,0.0,0.0,0.0,0.0,0.0,0.0,0.0,0.0,0.0,0.0,0.0,0.0,0.0,0.0,0.0,0.0,0.0,0.0,0.0,0.0,0.0,0.0,0.0,0.0,0.0,0.0,0.0,0.0,0.0,0.0,0.0,0.0,0.0,0.0,0.0,0.0,0.0,0.0,0.0,0.0,0.0,0.0,0.0,0.0,0.0,0.0,0.0,0.0,0.0,0.0,0.0,0.0,0.0,0.0,0.0,0.0,0.0,0.0,0.0,0.0,0.0,0.0,0.0,0.0,0.0,0.0,0.0,0.0,0.0,0.0,0.0,0.0,0.0,0.0,0.0,0.0,0.0,0.0,0.0,0.0,0.0,0.0,0.0,0.0,0.0,0.0,0.0,0.0,0.0,0.0,0.0,0.0,0.0,0.0,0.0,0.0,0.0,0.0,0.0,0.0,1.0,1.0,1.0,1.0,0.02,0.0,0.0,0.0,0.0,0.0,0.0,0.0,0.0,0.0,0.0,0.0,0.0,0.0,0.0,0.0,0.0,0.0,0.0,0.0,0.0,0.0,0.0,0.0,0.0,0.0,0.0,0.0,0.0,0.0,0.0,0.0,0.0,0.0,0.0,0.0,0.0,0.0,0.0,0.0,0.0,0.0,0.0,0.0,0.0,0.0,0.0,0.0,0.0,1.0,1.0,1.0,1.0,1.0,1.0,1.0,0.0,0.0,0.0,0.0,0.0,0.0,0.0,0.0,0.0,0.0,0.0,0.0,0.0,0.0,0.0,0.0],[0.0,0.0,0.0,0.0,0.0,0.0,0.0,0.0,0.0,0.0,0.0,0.0,0.0,0.0,0.0,0.0,0.0,0.0,0.0,0.0,0.0,0.0,0.0,0.0,0.0,0.0,0.0,0.0,0.0,0.0,0.0,0.0,0.0,0.0,0.0,0.0,0.0,0.0,0.0,0.0,0.0,0.0,0.0,0.0,0.0,0.0,0.0,0.0,0.0,0.0,0.0,0.0,0.0,0.0,0.0,0.0,0.0,0.0,0.0,0.0,0.0,0.0,0.0,0.0,0.0,0.0,0.0,0.0,0.0,0.0,0.0,0.0,0.0,0.0,0.0,0.0,0.0,0.0,0.0,0.0,0.0,0.0,0.0,0.0,0.0,0.0,0.0,0.0,0.0,0.0,0.0,0.0,0.0,0.0,0.0,0.0,0.0,0.0,0.0,0.0,0.0,0.0,0.0,0.0,0.0,0.0,0.0,0.0,0.0,0.0,0.0,0.0,0.0,0.0,0.0,0.0,0.0,0.0,0.0,0.0,0.0,0.0,0.0,0.0,0.0,0.0,0.0,0.0,0.0,0.02,0.01,0.0,0.0,1.0,0.0,0.0,0.05,0.09,0.0,0.0,0.0,0.0,0.0,0.0,0.0,0.0,0.0,0.0,0.0,0.0,0.0,0.0,0.0,0.0,0.0,0.0,0.0,0.0,0.0,0.0,0.0,0.0,0.0,0.0,0.0,0.0,0.0,0.0,0.0,0.0,0.0,0.0,0.0,0.0,0.0,0.0,0.0,0.0,0.0,0.0,0.0,0.0,0.0,0.0,0.0,0.0,0.0,0.0,0.0,0.0,0.0,0.0,0.0,0.0,0.0,0.0,0.0,0.0,0.0,0.0,0.0,0.0,0.0,0.0,0.0,0.0,0.0,0.0,0.0,0.0,0.0,0.0,0.0,0.0,0.0,0.0,0.0,0.0,0.0,0.0,0.0,0.0,0.0,0.0,0.0,0.0,0.0,0.0,0.0,0.0,0.0,0.0,0.0,0.0,0.0,0.0,0.0,0.0,0.0,0.0,0.0,0.0,0.0,0.0,0.0,0.0,0.0,0.0,0.0,0.0,0.0,0.0,0.0,0.0,0.0,0.0,0.0,0.0,0.0,0.0,0.0,0.0,0.0,0.0,0.0,0.0,0.0,0.0,0.0,0.0,0.0,0.0,0.0,0.0,0.0,0.0,0.0,0.0,0.0,0.0,0.0,0.0,0.0,0.0,0.0,0.0,0.0,0.0,0.0,0.01,1.0,1.0,1.0,1.0,1.0,1.0,0.0,0.0,0.0,0.0,0.0,0.0,0.0,0.0,0.0,0.0,0.0,0.0,0.0,0.0,0.0],[0.0,0.0,0.0,0.0,0.0,0.0,0.0,0.0,0.0,0.0,0.0,0.0,0.0,0.0,0.0,0.0,0.0,0.0,0.0,0.0,0.0,0.0,0.0,0.0,0.0,0.0,0.0,0.0,0.0,0.0,0.0,0.0,0.0,0.0,0.0,0.0,0.0,0.0,0.0,0.0,0.0,0.0,0.0,0.0,0.0,0.0,0.0,0.0,0.0,0.0,0.0,0.0,0.0,0.0,0.0,0.0,0.0,0.0,0.0,0.0,0.0,0.0,0.0,0.0,0.0,0.0,0.0,0.0,0.0,0.0,0.0,0.0,0.0,0.0,0.0,0.0,0.0,0.0,0.0,0.0,0.0,0.0,0.0,0.0,0.0,0.0,0.0,0.0,0.0,0.0,0.0,0.0,0.0,0.0,0.0,0.0,0.0,0.0,0.0,0.0,0.0,0.0,0.0,0.0,0.0,0.0,0.0,0.0,0.0,0.0,0.0,0.0,0.0,0.0,0.0,0.0,0.0,0.0,0.0,0.0,0.0,0.0,0.0,0.0,0.0,0.0,0.0,0.0,0.0,0.0,0.0,0.0,0.0,0.99,0.0,0.0,1.0,1.0,0.0,0.0,1.0,0.0,0.0,0.0,0.0,0.0,0.0,0.0,0.0,0.0,0.0,0.0,0.0,0.0,0.0,0.0,0.0,0.0,0.0,0.0,0.0,0.0,0.0,0.0,0.0,0.0,0.0,0.0,0.0,0.0,0.0,0.0,0.0,0.0,0.0,0.0,0.0,0.0,0.0,0.0,0.0,0.0,0.0,0.0,0.0,0.0,0.0,0.0,0.0,0.0,0.0,0.0,0.0,0.0,0.0,0.0,0.0,0.0,0.0,0.0,0.0,0.0,0.0,0.0,0.0,0.0,0.0,0.0,0.0,0.0,0.0,0.0,0.0,0.0,0.0,0.0,0.0,0.0,0.0,0.0,0.0,0.0,0.0,0.0,0.0,0.0,0.0,0.0,0.0,0.0,0.0,0.0,0.0,0.0,0.75,1.0,1.0,0.0,0.0,0.0,0.0,0.0,0.0,0.0,0.0,0.0,0.0,0.0,0.0,0.0,0.0,0.0,0.0,0.0,0.0,0.0,0.0,0.0,0.0,0.0,0.0,0.0,0.0,0.0,0.0,0.0,0.0,0.0,0.0,0.0,0.0,0.0,0.0,0.0,0.0,0.0,0.0,0.0,0.0,0.0,0.0,0.0,0.0,0.0,0.0,0.0,0.0,0.0,0.0,0.0,1.0,1.0,1.0,1.0,1.0,1.0,1.0,0.0,0.0,0.0,0.0,0.0,0.0,0.0,0.0,0.0,0.0,0.0,0.0,0.0,0.0],[0.0,0.0,0.0,0.0,0.0,0.0,0.0,0.0,0.0,0.0,0.0,0.0,0.0,0.0,0.0,0.0,0.0,0.0,0.0,0.0,0.0,0.0,0.0,0.0,0.0,0.0,0.0,0.0,0.0,0.0,0.0,0.0,0.0,0.0,0.0,0.0,0.0,0.0,0.0,0.0,0.0,0.0,0.0,0.0,0.0,0.0,0.0,0.0,0.0,0.0,0.0,0.0,0.0,0.0,0.0,0.0,0.0,0.0,0.0,0.0,0.0,0.0,0.0,0.0,0.0,0.0,0.0,0.0,0.0,0.0,0.0,0.0,0.0,0.0,0.0,0.0,0.0,0.0,0.0,0.0,0.0,0.0,0.0,0.0,0.0,0.0,0.0,0.0,0.0,0.0,0.0,0.0,0.0,0.0,0.0,0.0,0.0,0.0,0.0,0.0,0.0,0.0,0.0,0.0,0.0,0.0,0.0,0.0,0.0,0.0,0.0,0.0,0.0,0.0,0.0,0.0,0.0,0.0,0.0,0.0,0.0,0.0,0.0,0.0,0.0,0.0,0.0,0.0,0.0,0.0,0.0,0.0,0.0,0.0,0.0,0.0,0.0,1.0,0.0,0.0,0.99,0.0,0.0,0.0,0.0,0.0,0.0,0.0,0.0,0.0,0.0,0.0,1.0,0.0,0.0,0.0,1.0,0.0,0.0,0.0,0.0,0.0,0.0,0.0,0.0,0.0,0.0,0.0,0.0,0.0,0.0,0.0,0.0,0.0,0.0,0.0,0.0,0.0,0.0,0.0,0.0,0.0,0.0,0.0,0.0,0.0,0.0,0.0,0.0,0.0,0.0,0.0,0.0,0.0,0.0,0.0,0.0,0.0,0.0,0.0,0.0,0.0,0.0,0.0,0.0,0.0,0.0,0.0,0.0,0.0,0.0,0.0,0.0,0.0,0.0,0.0,0.0,0.0,0.0,0.0,0.0,0.0,0.0,0.0,0.0,0.0,0.0,0.0,0.0,0.0,0.0,0.04,0.0,0.0,0.0,1.0,1.0,1.0,0.0,0.0,0.0,0.0,0.0,0.0,0.0,0.0,0.0,0.0,0.0,0.0,0.0,0.0,0.0,0.0,0.0,0.0,0.0,0.0,0.0,0.0,0.0,0.0,0.0,0.0,0.0,0.0,0.0,0.0,0.0,0.0,0.0,0.0,0.0,0.0,0.0,0.0,0.0,0.0,0.0,0.0,0.0,0.0,0.0,0.0,0.0,0.0,0.0,0.0,0.0,1.0,1.0,1.0,1.0,1.0,1.0,1.0,1.0,1.0,0.0,0.0,0.0,0.0,0.0,0.0,0.0,0.0,0.0,0.0,0.0,0.0,0.0],[0.0,0.0,0.0,0.0,0.0,0.0,0.0,0.0,0.0,0.0,0.0,0.0,0.0,0.0,0.0,0.0,0.0,0.0,0.0,0.0,0.0,0.0,0.0,0.0,0.0,0.0,0.0,0.0,0.0,0.0,0.0,0.0,0.0,0.0,0.0,0.0,0.0,0.0,0.0,0.0,0.0,0.0,0.0,0.0,0.0,0.0,0.0,0.0,0.0,0.0,0.0,0.0,0.0,0.0,0.0,0.0,0.0,0.0,0.0,0.0,0.0,0.0,0.0,0.0,0.0,0.0,0.0,0.0,0.0,0.0,0.0,0.0,0.0,0.0,0.0,0.0,0.0,0.0,0.0,0.0,0.0,0.0,0.0,0.0,0.0,0.0,0.0,0.0,0.0,0.0,0.0,0.0,0.0,0.0,0.0,0.0,0.0,0.0,0.0,0.0,0.0,0.0,0.0,0.0,0.0,0.0,0.0,0.0,0.0,0.0,0.0,0.0,0.0,0.0,0.0,0.0,0.0,0.0,0.0,0.0,0.0,0.0,0.0,0.0,0.0,0.0,0.0,0.0,0.0,0.0,0.0,0.0,0.0,0.0,0.0,0.0,0.0,0.0,0.0,0.0,0.0,0.0,0.0,0.0,0.0,0.0,0.0,0.0,0.0,0.0,0.0,0.0,0.0,0.0,0.0,0.0,1.0,0.0,0.0,0.0,0.99,0.0,0.0,0.0,0.0,0.0,0.0,0.0,0.0,0.0,0.0,0.0,0.0,0.0,0.0,0.0,0.0,0.0,0.0,0.0,0.0,0.0,0.0,0.0,0.0,0.0,0.0,0.0,0.0,0.0,0.0,0.0,0.0,0.0,0.0,0.0,0.0,0.0,0.0,0.0,0.0,0.0,0.0,0.0,0.0,0.0,0.0,0.0,0.0,0.0,0.0,0.0,0.0,0.0,0.0,0.0,0.0,0.0,0.0,0.0,0.0,0.0,0.0,0.0,0.0,0.0,0.0,0.0,0.0,0.0,0.0,0.0,0.0,0.0,0.0,0.0,0.0,0.0,0.0,0.0,0.0,0.0,0.0,0.0,0.0,0.0,0.0,0.0,0.0,0.0,0.0,0.0,0.0,0.0,0.0,0.0,0.0,0.0,0.0,0.0,0.0,0.0,0.0,0.0,0.0,0.0,0.0,0.0,0.0,0.0,0.0,0.0,0.0,0.0,0.0,0.0,0.0,0.0,0.0,0.0,0.0,0.0,0.0,0.0,0.0,0.0,0.0,0.0,0.0,1.0,1.0,1.0,1.0,1.0,1.0,1.0,1.0,1.0,1.0,0.0,0.0,0.0,0.0,0.0,0.0,0.0,0.0,0.0,0.0,0.0,0.0],[0.0,0.0,0.0,0.0,0.0,0.0,0.0,0.0,0.0,0.0,0.0,0.0,0.0,0.0,0.0,0.0,0.0,0.0,0.0,0.0,0.0,0.0,0.0,0.0,0.0,0.0,0.0,0.0,0.0,0.0,0.0,0.0,0.0,0.0,0.0,0.0,0.0,0.0,0.0,0.0,0.0,0.0,0.0,0.0,0.0,0.0,0.0,0.0,0.0,0.0,0.0,0.0,0.0,0.0,0.0,0.0,0.0,0.0,0.0,0.0,0.0,0.0,0.0,0.0,0.0,0.0,0.0,0.0,0.0,0.0,0.0,0.0,0.0,0.0,0.0,0.0,0.0,0.0,0.0,0.0,0.0,0.0,0.0,0.0,0.0,0.0,0.0,0.0,0.0,0.0,0.0,0.0,0.0,0.0,0.0,0.0,0.0,0.0,0.0,0.0,0.0,0.0,0.0,0.0,0.0,0.0,0.0,0.0,0.0,0.0,0.0,0.0,0.0,0.0,0.0,0.0,0.97,0.0,0.0,0.17,0.0,0.0,0.0,0.0,0.0,0.0,0.0,0.0,0.0,0.0,0.0,0.0,0.0,1.0,1.0,0.0,0.26,1.0,0.0,0.0,0.0,0.0,0.0,0.0,0.0,0.0,0.0,0.0,0.0,0.0,0.0,0.0,0.0,0.0,0.0,0.0,0.0,0.0,0.0,0.0,0.0,0.0,0.0,0.0,0.0,0.0,0.0,0.0,0.0,0.0,0.0,0.0,0.0,0.0,0.0,0.0,0.0,0.0,0.0,0.0,0.0,0.0,0.0,0.0,0.0,0.0,0.0,0.0,0.0,0.0,0.0,0.0,0.0,0.0,0.0,0.0,0.0,0.0,0.0,0.0,0.0,0.0,0.0,0.0,0.0,0.0,0.0,0.0,0.0,0.0,0.0,0.0,0.0,0.0,0.0,0.0,0.0,0.0,0.0,0.0,0.0,0.0,0.0,0.0,0.0,0.0,0.0,0.0,0.0,0.0,0.0,0.0,0.0,0.0,0.0,0.0,0.0,0.0,0.0,0.0,0.0,0.0,0.0,0.0,0.0,0.0,0.0,0.0,0.0,0.0,0.0,0.0,0.0,0.0,0.0,0.0,0.0,0.0,0.0,0.0,0.0,0.0,0.0,0.0,0.0,0.0,0.0,0.0,0.0,0.0,0.0,0.0,0.0,0.0,0.0,0.0,0.0,0.0,0.0,0.0,0.0,0.0,0.0,0.0,0.0,0.0,0.0,0.0,0.0,0.0,0.0,1.0,1.0,1.0,1.0,1.0,1.0,1.0,1.0,1.0,0.0,0.0,0.0,0.0,0.0,0.0,0.0,0.0,0.0,0.0,0.0],[0.0,0.0,0.0,0.0,0.0,0.0,0.0,0.0,0.0,0.0,0.0,0.0,0.0,0.0,0.0,0.0,0.0,0.0,0.0,0.0,0.0,0.0,0.0,0.0,0.0,0.0,0.0,0.0,0.0,0.0,0.0,0.0,0.0,0.0,0.0,0.0,0.0,0.0,0.0,0.0,0.0,0.0,0.0,0.0,0.0,0.0,0.0,0.0,0.0,0.0,0.0,0.0,0.0,0.0,0.0,0.0,0.0,0.0,0.0,0.0,0.0,0.0,0.0,0.0,0.0,0.0,0.0,0.0,0.0,0.0,0.0,0.0,0.0,0.0,0.0,0.0,0.0,0.0,0.0,0.0,0.0,0.0,0.0,0.0,0.0,0.0,0.0,0.0,0.0,0.0,0.0,0.0,0.0,0.0,0.0,0.0,0.0,0.0,0.0,0.0,0.0,0.0,0.0,0.0,0.0,0.0,0.0,0.0,0.02,0.01,0.0,0.0,0.97,0.01,0.0,0.0,0.93,0.0,0.0,0.0,0.0,0.0,0.0,0.0,0.0,0.0,0.0,0.0,0.0,0.0,0.0,0.0,0.0,0.0,0.0,0.0,0.0,1.0,0.0,0.0,0.99,1.0,0.0,0.0,1.0,0.0,0.0,0.0,0.0,1.0,0.0,0.0,1.0,1.0,0.0,0.0,0.0,0.0,0.0,0.0,0.0,0.0,0.0,0.0,0.0,0.0,0.0,0.0,0.0,0.0,0.0,0.0,0.0,0.0,0.0,0.0,0.0,0.0,0.0,0.0,0.0,0.0,0.0,0.0,0.0,0.0,0.0,0.0,0.0,0.0,0.0,0.0,0.0,0.0,0.0,0.0,0.0,0.0,0.0,0.0,0.0,0.0,0.0,0.0,0.0,0.0,0.0,0.0,0.0,0.0,0.0,0.0,0.0,0.0,0.0,0.0,0.0,0.0,0.0,0.0,0.0,0.0,0.0,0.0,0.0,0.0,0.0,0.0,0.0,0.0,0.0,0.0,0.0,0.0,0.0,0.0,1.0,0.0,0.0,0.0,0.0,0.0,0.0,0.0,0.0,0.0,0.0,0.0,0.0,0.0,0.0,0.0,0.0,0.0,0.0,0.0,0.0,0.0,0.0,0.0,0.0,0.0,0.0,0.0,0.0,0.0,0.0,0.0,0.0,0.0,0.0,0.0,0.0,0.0,0.0,0.0,0.0,0.0,0.0,0.0,0.0,0.0,0.0,0.0,0.0,0.0,0.0,0.0,0.0,0.0,0.0,0.0,1.0,1.0,1.0,1.0,1.0,1.0,1.0,1.0,1.0,0.0,0.0,0.0,0.0,0.0,0.0,0.0,0.0,0.0,0.0],[0.0,0.0,0.0,0.0,0.0,0.0,0.0,0.0,0.0,0.0,0.0,0.0,0.0,0.0,0.0,0.0,0.0,0.0,0.0,0.0,0.0,0.0,0.0,0.0,0.0,0.0,0.0,0.0,0.0,0.0,0.0,0.0,0.0,0.0,0.0,0.0,0.0,0.0,0.0,0.0,0.0,0.0,0.0,0.0,0.0,0.0,0.0,0.0,0.0,0.0,0.0,0.0,0.0,0.0,0.0,0.0,0.0,0.0,0.0,0.0,0.0,0.0,0.0,0.0,0.0,0.0,0.0,0.0,0.0,0.0,0.0,0.0,0.0,0.0,0.0,0.0,0.0,0.0,0.0,0.0,0.0,0.0,0.0,0.0,0.0,0.0,0.0,0.0,0.0,0.0,0.0,0.0,0.0,0.0,0.0,0.0,0.0,0.0,0.0,0.0,0.0,0.0,0.0,0.0,0.0,0.0,0.0,0.0,0.0,0.0,0.0,0.0,0.0,0.0,0.0,0.0,0.0,0.0,0.0,0.0,0.0,0.0,0.0,0.0,0.0,0.0,0.0,0.0,0.0,0.0,0.0,0.0,0.0,0.0,0.0,0.0,0.0,0.0,0.0,0.0,0.0,0.0,0.0,0.0,0.0,0.0,0.0,0.0,0.0,0.95,0.0,0.0,1.0,1.0,0.0,1.0,1.0,1.0,0.0,0.0,0.69,0.0,0.0,0.0,0.0,0.0,0.0,0.0,0.0,0.0,0.0,0.0,0.0,0.0,0.0,0.0,0.0,0.0,0.0,0.0,0.0,0.0,0.0,0.0,0.0,0.0,0.0,0.0,0.0,0.0,0.0,0.0,0.0,0.0,0.0,0.0,0.0,0.0,0.0,0.0,0.0,0.0,0.0,0.0,0.0,0.0,0.0,0.0,0.0,0.0,0.0,0.0,0.0,0.0,0.0,0.0,0.0,0.0,0.0,0.0,0.0,0.0,0.0,0.0,0.0,0.0,0.0,0.0,0.0,0.0,0.0,0.0,0.0,0.0,0.0,0.0,0.0,0.0,0.0,0.0,0.0,0.0,0.0,0.0,0.0,0.0,0.0,0.0,0.0,0.0,0.0,0.0,0.0,0.0,0.0,0.0,0.0,0.0,0.0,0.0,0.0,0.0,0.0,0.0,0.0,0.0,0.0,0.0,0.0,0.0,0.0,0.0,0.0,0.0,0.0,0.0,0.0,0.0,0.0,0.0,0.0,0.0,0.0,0.0,0.0,0.0,0.0,0.0,0.0,1.0,0.0,0.0,0.0,1.0,1.0,1.0,1.0,1.0,1.0,1.0,1.0,1.0,0.0,0.0,0.0,0.0,0.0,0.0,0.0,0.0,0.0],[0.0,0.01,0.0,0.0,0.0,0.0,0.0,0.0,0.0,0.0,0.01,0.0,0.01,0.0,0.0,0.0,0.0,0.0,0.0,0.0,0.0,0.0,0.0,0.0,0.0,0.0,0.0,0.0,0.0,0.0,0.0,0.0,0.0,0.0,0.0,0.0,0.0,0.0,0.0,0.0,0.0,0.0,0.0,0.0,0.0,0.0,0.0,0.0,0.0,0.0,0.0,0.0,0.0,0.0,0.0,0.0,0.0,0.0,0.0,0.0,0.0,0.0,0.0,0.0,0.0,0.0,0.0,0.0,0.0,0.0,0.0,0.0,0.0,0.0,0.0,0.0,0.0,0.0,0.0,0.0,0.0,0.0,0.0,0.0,0.0,0.0,0.0,0.0,0.0,0.0,0.0,0.0,0.0,0.0,0.0,0.0,0.0,0.0,0.0,0.0,0.0,0.0,0.0,0.0,0.0,0.0,0.0,0.0,0.0,0.0,0.0,0.0,0.0,0.0,0.0,0.0,0.0,0.0,0.0,0.0,0.0,0.0,0.0,0.0,0.0,0.0,0.0,0.0,0.0,0.0,0.0,0.0,0.0,0.0,0.0,0.0,0.0,0.0,0.0,0.0,0.0,0.0,0.0,0.0,0.0,0.0,0.0,0.0,0.0,0.0,0.0,0.0,0.0,0.03,0.0,0.0,1.0,0.0,0.0,0.0,0.04,0.0,0.0,0.0,0.0,0.0,0.0,0.0,0.0,0.0,0.0,0.0,0.0,0.0,0.0,0.0,0.0,0.0,0.0,0.0,0.0,0.0,0.0,0.0,0.0,0.0,0.0,0.0,0.0,0.0,0.0,0.0,0.0,0.0,0.0,0.0,0.0,0.0,0.0,0.0,0.0,0.0,0.0,0.0,0.0,0.0,0.0,0.0,0.0,0.0,0.0,0.0,0.0,0.0,0.0,0.0,0.0,0.0,0.0,0.0,0.0,0.0,0.0,0.0,0.0,0.0,0.0,0.0,0.0,0.0,0.0,0.0,0.0,0.0,0.0,0.0,0.0,0.0,0.0,0.0,0.0,0.0,0.0,0.0,0.0,0.0,0.0,0.0,0.0,0.0,0.0,0.0,0.0,0.0,0.0,0.0,0.0,0.0,0.0,0.0,0.0,0.0,0.0,0.0,0.0,0.0,0.0,0.0,0.0,0.0,0.0,0.0,0.0,0.0,0.0,0.0,0.0,0.0,0.0,0.0,0.0,0.0,0.0,0.0,0.0,0.0,0.0,0.0,0.0,0.0,0.0,0.0,0.0,0.0,1.0,1.0,1.0,1.0,1.0,1.0,1.0,1.0,1.0,0.0,0.0,0.0,0.0,0.02,0.01,0.03,0.08],[0.0,0.0,0.0,0.0,0.0,0.0,0.0,0.0,0.0,0.0,0.0,0.0,0.0,0.0,0.0,0.0,0.0,0.0,0.0,0.0,0.0,0.0,0.0,0.0,0.0,0.0,0.0,0.0,0.0,0.0,0.0,0.0,0.0,0.0,0.0,0.0,0.0,0.0,0.0,0.0,0.0,0.0,0.0,0.0,0.0,0.0,0.0,0.0,0.0,0.0,0.0,0.0,0.0,0.0,0.0,0.0,0.0,0.0,0.0,0.0,0.0,0.0,0.0,0.0,0.0,0.0,0.0,0.0,0.0,0.0,0.0,0.0,0.0,0.0,0.0,0.0,0.0,0.0,0.0,0.0,0.0,0.0,0.0,0.0,0.0,0.0,0.0,0.0,0.0,0.0,0.0,0.0,0.0,0.0,0.0,0.0,0.0,0.0,0.0,0.0,0.0,0.0,0.0,0.0,0.0,0.0,0.0,0.0,0.0,0.0,0.0,0.02,0.97,0.48,0.0,0.97,0.94,0.0,0.07,0.93,0.01,0.0,0.01,0.0,0.0,0.0,0.0,0.0,0.0,0.0,0.0,0.0,0.0,0.0,0.0,0.0,0.0,1.0,0.0,0.0,0.0,0.99,0.0,0.0,0.0,0.0,0.0,0.0,0.0,0.0,0.0,0.0,0.0,0.0,0.0,0.0,0.0,0.0,0.0,0.0,0.0,0.0,0.0,0.0,0.0,0.0,0.0,0.0,0.0,0.0,0.0,0.0,0.0,0.0,0.0,0.0,0.0,0.0,0.0,0.0,0.0,0.0,0.0,0.0,0.0,0.0,0.0,0.0,0.0,0.0,0.0,0.0,0.0,0.0,0.0,0.0,0.0,0.0,0.0,0.0,0.0,0.0,0.0,0.0,0.0,0.0,0.0,0.0,0.0,0.0,0.0,0.0,0.0,0.0,0.0,0.0,0.0,0.0,0.0,0.0,0.0,0.0,0.0,0.0,0.0,0.0,0.0,0.0,0.0,0.0,0.0,0.0,0.0,0.0,0.0,0.0,0.0,0.0,0.0,0.0,0.0,0.0,0.0,0.0,0.0,0.0,0.0,0.0,0.0,0.0,0.0,0.0,0.0,0.0,0.0,0.0,0.0,0.0,0.0,0.0,0.0,0.0,0.0,0.0,0.0,0.0,0.0,0.0,0.0,0.0,0.0,0.0,0.0,0.0,0.0,0.0,0.0,0.0,0.0,0.0,0.0,0.0,0.0,0.0,0.0,0.0,0.0,0.0,0.0,0.0,0.0,0.0,0.0,0.0,0.0,1.0,1.0,1.0,1.0,1.0,1.0,1.0,1.0,0.99,0.0,0.0,0.0,0.0,0.0,0.0,0.0],[0.0,0.0,0.0,0.0,0.0,0.0,0.0,0.0,0.0,0.0,0.0,0.0,0.0,0.0,0.0,0.0,0.0,0.0,0.0,0.0,0.0,0.0,0.0,0.0,0.0,0.0,0.0,0.0,0.0,0.0,0.0,0.0,0.0,0.0,0.0,0.0,0.0,0.0,0.0,0.0,0.0,0.0,0.0,0.0,0.0,0.0,0.0,0.0,0.0,0.0,0.0,0.0,0.0,0.0,0.0,0.0,0.0,0.0,0.0,0.0,0.0,0.0,0.0,0.0,0.0,0.0,0.0,0.0,0.0,0.0,0.0,0.0,0.0,0.0,0.0,0.0,0.0,0.0,0.0,0.0,0.0,0.0,0.0,0.0,0.0,0.0,0.0,0.0,0.0,0.0,0.0,0.0,0.0,0.0,0.0,0.0,0.0,0.0,0.0,0.0,0.0,0.0,0.0,0.0,0.0,0.0,0.0,0.0,0.04,0.86,0.0,0.56,0.97,0.0,0.0,0.65,0.02,0.0,0.0,0.0,0.0,0.0,0.0,0.0,0.0,0.0,0.0,0.0,0.0,0.0,0.0,0.0,0.0,0.0,0.0,0.0,0.0,0.0,0.0,0.0,0.0,0.0,0.0,0.0,0.0,0.0,0.0,0.0,0.0,1.0,1.0,0.0,0.36,1.0,0.0,0.0,0.01,0.0,0.0,0.0,0.0,0.0,0.0,0.0,0.0,0.0,0.0,0.0,0.0,0.0,0.0,0.0,0.0,0.0,0.0,0.0,0.0,0.0,0.0,0.0,0.0,0.0,0.0,0.0,0.0,0.0,0.0,0.0,0.0,0.0,0.0,0.0,0.0,0.0,0.0,0.0,0.0,0.0,0.0,0.0,0.0,0.0,0.0,0.0,0.0,0.0,0.0,0.0,0.0,0.0,0.0,0.0,0.0,0.0,0.0,0.0,0.0,0.05,0.0,0.0,0.0,0.0,0.0,0.0,0.0,0.0,0.0,0.0,0.0,0.0,0.0,0.0,0.0,0.0,0.0,0.0,0.0,0.0,0.0,0.0,0.0,0.0,0.0,0.0,0.0,0.0,0.0,0.0,0.0,0.0,0.0,0.0,0.0,0.0,0.0,0.0,0.0,0.0,0.0,0.0,0.0,0.0,0.0,0.0,0.0,0.0,0.0,0.0,0.0,0.0,0.0,0.0,0.0,0.0,0.0,0.0,0.0,0.0,0.0,0.0,0.0,0.0,0.0,0.0,0.0,0.0,0.0,0.0,0.0,0.0,0.0,0.0,0.0,0.0,0.0,0.0,1.0,1.0,1.0,1.0,1.0,1.0,1.0,1.0,0.99,0.01,0.0,0.0,0.0,0.0,0.0],[0.0,0.01,0.0,0.0,0.0,0.0,0.0,0.0,0.0,0.0,0.0,0.0,0.01,0.0,0.01,0.0,0.0,0.0,0.0,0.0,0.0,0.0,0.0,0.0,0.0,0.0,0.0,0.0,0.0,0.0,0.0,0.0,0.0,0.0,0.0,0.0,0.0,0.0,0.0,0.0,0.0,0.0,0.0,0.0,0.0,0.0,0.0,0.0,0.0,0.0,0.0,0.0,0.0,0.0,0.0,0.0,0.0,0.0,0.0,0.0,0.0,0.0,0.0,0.0,0.0,0.0,0.0,0.0,0.0,0.0,0.0,0.0,0.0,0.0,0.0,0.0,0.0,0.0,0.0,0.0,0.0,0.0,0.0,0.0,0.0,0.0,0.0,0.0,0.0,0.0,0.0,0.0,0.0,0.0,0.0,0.0,0.0,0.0,0.0,0.0,0.0,0.0,0.0,0.0,0.0,0.0,0.0,0.0,0.0,0.0,0.0,0.0,0.0,0.0,0.0,0.0,0.0,0.0,0.0,0.0,0.0,0.0,0.0,0.0,0.0,0.0,0.0,0.0,0.0,0.0,0.0,0.0,0.0,0.0,0.0,0.0,0.0,0.0,0.0,0.0,0.0,0.0,0.0,0.0,0.0,0.0,0.0,0.0,0.0,0.0,0.0,0.0,0.0,1.0,0.0,0.0,1.0,1.0,0.0,0.0,0.0,0.95,0.0,0.0,0.0,0.0,0.0,0.0,0.0,0.0,0.0,0.0,0.0,0.0,0.0,0.0,0.0,0.0,0.0,0.0,0.0,0.0,0.0,0.0,0.0,0.0,0.0,0.0,0.0,0.0,0.0,0.0,0.0,0.0,0.0,0.0,0.0,0.0,0.0,0.0,0.0,0.0,0.0,0.0,0.0,0.0,0.0,0.0,0.0,0.0,0.0,0.0,0.0,0.0,0.0,0.0,0.0,0.99,0.0,0.0,0.0,0.0,0.0,0.0,0.0,0.0,0.0,0.0,0.0,0.0,0.0,0.0,0.0,0.0,0.0,0.0,0.0,0.0,0.0,0.0,0.0,0.0,0.0,0.0,0.0,0.0,0.0,0.0,0.0,0.0,0.0,0.0,0.0,0.0,0.0,0.0,0.0,0.0,0.0,0.0,0.0,0.0,0.0,0.0,0.0,0.0,0.0,0.0,0.0,0.0,0.0,0.0,0.0,0.0,0.0,0.0,0.0,0.0,0.0,0.0,0.0,0.0,0.0,0.0,0.0,0.0,0.0,0.0,0.0,0.0,0.0,0.0,0.0,0.0,0.0,0.0,0.0,1.0,1.0,1.0,1.0,1.0,1.0,1.0,1.0,0.98,0.0,0.06,0.02,0.0,0.11],[0.0,0.02,0.0,0.0,0.0,0.0,0.0,0.0,0.0,0.0,0.01,0.0,0.01,0.0,0.01,0.0,0.0,0.0,0.0,0.0,0.0,0.0,0.0,0.0,0.0,0.0,0.0,0.0,0.0,0.0,0.0,0.0,0.0,0.0,0.0,0.0,0.0,0.0,0.0,0.0,0.0,0.0,0.0,0.0,0.0,0.0,0.0,0.0,0.0,0.0,0.0,0.0,0.0,0.0,0.0,0.0,0.0,0.0,0.0,0.0,0.0,0.0,0.0,0.0,0.0,0.0,0.0,0.0,0.0,0.0,0.0,0.0,0.0,0.0,0.0,0.0,0.0,0.0,0.0,0.0,0.0,0.0,0.0,0.0,0.0,0.0,0.0,0.0,0.0,0.0,0.0,0.0,0.0,0.0,0.0,0.0,0.0,0.0,0.0,0.0,0.0,0.0,0.0,0.0,0.0,0.0,0.0,0.0,0.0,0.0,0.0,0.0,0.0,0.0,0.0,0.96,0.0,0.0,0.01,0.01,0.0,0.0,0.02,0.0,0.0,0.0,0.0,0.0,0.0,0.0,0.0,0.0,0.0,0.0,0.0,0.0,0.0,0.0,0.0,0.0,0.0,0.0,0.0,0.0,0.0,0.0,0.0,0.0,0.0,0.0,0.0,0.0,0.0,0.0,0.0,0.0,0.0,0.0,0.0,0.0,0.0,0.0,0.0,0.0,0.0,0.0,0.0,0.0,0.0,0.0,0.0,0.0,0.0,0.0,0.0,0.0,0.0,0.0,0.0,0.0,0.0,0.0,0.0,0.0,0.0,0.0,0.0,0.0,0.0,0.0,0.0,0.0,0.0,0.0,0.0,0.0,0.0,0.0,0.0,0.0,0.0,0.0,0.0,0.0,0.0,0.0,0.0,0.0,0.0,0.0,0.0,0.0,0.0,0.0,0.0,0.0,0.0,0.0,0.0,0.0,0.0,0.0,0.0,0.0,0.0,0.0,0.0,0.0,0.0,0.0,0.0,0.0,0.0,0.0,0.0,0.0,0.0,0.0,0.0,0.0,0.0,0.0,0.0,0.0,0.0,0.0,0.0,0.0,0.0,0.0,0.0,0.0,0.0,0.0,0.0,0.0,0.0,0.0,0.0,0.0,0.0,0.0,0.0,0.0,0.0,0.0,0.0,0.0,0.0,0.0,0.0,0.0,0.0,0.0,0.0,0.0,0.0,0.0,0.0,0.0,0.0,0.0,0.0,0.0,0.0,0.0,0.0,0.0,0.0,0.0,0.0,0.0,0.0,0.0,0.0,0.0,0.0,0.0,1.0,1.0,1.0,1.0,1.0,1.0,1.0,0.99,0.92,0.13,0.08,0.04,0.11],[0.0,0.0,0.0,0.0,0.0,0.0,0.0,0.0,0.0,0.0,0.0,0.0,0.0,0.0,0.0,0.0,0.0,0.0,0.0,0.0,0.0,0.0,0.0,0.0,0.0,0.0,0.0,0.0,0.0,0.0,0.0,0.0,0.0,0.0,0.0,0.0,0.0,0.0,0.0,0.0,0.0,0.0,0.0,0.0,0.0,0.0,0.0,0.0,0.0,0.0,0.0,0.0,0.0,0.0,0.0,0.0,0.0,0.0,0.0,0.0,0.0,0.0,0.0,0.0,0.0,0.0,0.0,0.0,0.0,0.0,0.06,0.0,0.0,0.01,0.01,0.0,0.0,0.0,0.0,0.0,0.0,0.0,0.0,0.0,0.0,0.0,0.0,0.0,0.0,0.0,0.0,0.0,0.0,0.0,0.0,0.0,0.0,0.0,0.0,0.0,0.0,0.0,0.0,0.0,0.0,0.0,0.0,0.0,0.02,0.05,0.0,0.96,0.95,0.0,0.36,0.98,0.0,0.0,0.02,0.03,0.0,0.0,0.02,0.0,0.0,0.0,0.0,0.0,0.0,0.0,0.0,0.0,0.0,0.0,0.0,0.0,0.0,0.0,0.0,0.0,0.0,0.0,0.0,0.0,0.0,0.0,0.0,0.0,0.0,0.0,0.0,0.0,0.0,0.0,0.0,0.0,0.0,0.0,0.0,0.0,0.0,0.0,0.0,0.0,0.0,0.0,0.0,0.0,0.0,0.0,0.0,0.0,0.0,0.0,0.0,0.0,0.0,0.0,0.0,0.0,0.0,0.0,0.0,0.0,0.0,0.0,0.0,0.0,0.0,0.0,0.0,0.0,0.0,0.0,0.0,0.0,0.0,0.0,0.0,0.0,0.0,0.0,0.0,0.0,0.0,0.0,0.0,0.0,0.0,0.0,0.0,0.0,0.0,0.0,0.0,0.0,0.0,0.0,0.0,0.0,0.0,0.0,0.0,0.0,0.0,0.0,0.0,0.0,0.0,0.0,0.0,0.0,0.0,0.0,0.0,0.0,0.0,0.0,0.0,0.0,0.0,0.0,0.0,0.0,0.0,0.0,0.0,0.0,0.0,0.0,0.0,0.0,0.0,0.0,0.0,0.0,0.0,0.0,0.0,0.0,0.0,0.0,0.0,0.0,0.0,0.0,0.0,0.0,0.0,0.0,0.0,0.0,0.0,0.0,0.0,0.0,0.0,0.0,0.0,0.0,0.0,0.0,0.0,0.0,0.0,0.0,0.0,0.0,0.0,0.0,0.0,0.0,0.0,0.0,0.0,0.0,0.0,0.0,0.0,0.99,1.0,1.0,1.0,1.0,1.0,0.96,0.95,0.78,0.0,0.0,0.0],[0.0,0.0,0.0,0.0,0.0,0.0,0.0,0.0,0.0,0.0,0.0,0.0,0.0,0.0,0.0,0.0,0.0,0.0,0.0,0.0,0.0,0.0,0.0,0.0,0.0,0.0,0.0,0.0,0.0,0.0,0.0,0.0,0.0,0.0,0.0,0.0,0.0,0.0,0.0,0.0,0.0,0.0,0.0,0.0,0.0,0.0,0.0,0.0,0.0,0.0,0.0,0.0,0.0,0.0,0.0,0.0,0.0,0.0,0.0,0.0,0.0,0.0,0.0,0.0,0.0,0.0,0.0,0.0,0.0,0.0,0.0,0.0,0.0,0.0,0.0,0.0,0.0,0.0,0.0,0.0,0.0,0.0,0.0,0.0,0.0,0.0,0.0,0.0,0.0,0.0,0.0,0.0,0.0,0.0,0.0,0.0,0.0,0.0,0.0,0.0,0.0,0.0,0.0,0.0,0.0,0.0,0.0,0.0,0.02,0.0,0.0,0.22,0.0,0.0,0.0,0.01,0.0,0.0,0.0,0.0,0.0,0.0,0.0,0.0,0.0,0.0,0.0,0.0,0.0,0.0,0.0,0.0,0.0,0.0,0.0,0.0,0.0,0.0,0.0,0.0,0.0,0.0,0.0,0.0,0.0,0.0,0.0,0.0,0.0,0.0,0.0,0.0,0.0,0.11,0.0,0.0,0.0,0.0,0.0,0.0,0.0,0.0,0.0,0.0,0.0,0.0,0.0,0.0,0.0,0.0,0.0,0.0,0.0,0.0,0.0,0.0,0.0,0.0,0.0,0.0,0.0,0.0,0.0,0.0,0.0,0.0,0.0,0.0,0.0,0.0,0.0,0.0,0.0,0.0,0.0,0.0,0.0,0.0,0.0,0.0,0.0,0.0,0.0,0.0,0.0,0.0,0.0,0.0,0.0,0.0,0.0,0.0,0.0,0.0,0.0,0.0,0.91,0.99,0.3,0.0,0.0,0.0,0.0,0.0,0.0,0.0,0.0,0.0,0.0,0.0,0.0,0.0,0.0,0.0,0.0,0.0,0.0,0.0,0.0,0.0,0.0,0.0,0.0,0.0,0.0,0.0,0.0,0.0,0.0,0.0,0.0,0.0,0.0,0.0,0.0,0.0,0.0,0.0,0.0,0.0,0.0,0.0,0.0,0.0,0.0,0.0,0.0,0.0,0.0,0.0,0.0,0.0,0.0,0.0,0.0,0.0,0.0,0.0,0.0,0.0,0.0,0.0,0.0,0.0,0.0,0.0,0.0,0.0,0.0,0.0,0.0,0.0,0.0,0.0,0.0,0.0,0.0,0.0,0.0,0.0,0.99,1.0,1.0,1.0,1.0,1.0,0.98,0.78,0.64,0.0,0.01],[0.0,0.02,0.0,0.0,0.0,0.0,0.0,0.0,0.0,0.0,0.0,0.0,0.01,0.0,0.01,0.0,0.01,0.0,0.0,0.0,0.0,0.0,0.0,0.0,0.0,0.0,0.0,0.0,0.0,0.0,0.0,0.0,0.0,0.0,0.0,0.0,0.0,0.0,0.0,0.0,0.0,0.0,0.0,0.0,0.0,0.0,0.0,0.0,0.0,0.0,0.0,0.0,0.0,0.0,0.0,0.0,0.0,0.0,0.0,0.0,0.0,0.0,0.0,0.0,0.0,0.0,0.0,0.0,0.0,0.0,0.0,0.0,0.0,0.0,0.0,0.0,0.0,0.0,0.0,0.0,0.0,0.0,0.0,0.0,0.0,0.0,0.0,0.0,0.0,0.0,0.0,0.0,0.0,0.0,0.0,0.0,0.0,0.0,0.0,0.0,0.0,0.0,0.0,0.0,0.0,0.0,0.0,0.0,0.0,0.0,0.0,0.0,0.0,0.0,0.0,0.0,0.0,0.0,0.0,0.0,0.0,0.0,0.0,0.0,0.0,0.0,0.0,0.0,0.0,0.0,0.0,0.0,0.0,0.0,0.0,0.0,0.0,0.0,0.0,0.0,0.0,0.0,0.0,0.0,0.0,0.0,0.0,0.0,0.0,0.0,0.0,0.0,0.0,0.0,0.0,0.0,0.0,0.0,0.0,0.0,0.0,0.01,0.0,0.0,0.0,0.0,0.0,0.0,0.0,0.0,0.0,0.0,0.0,0.0,0.0,0.0,0.0,0.0,0.0,0.0,0.0,0.0,0.0,0.0,0.0,0.0,0.0,0.0,0.0,0.0,0.0,0.0,0.0,0.0,0.0,0.0,0.0,0.0,0.0,0.0,0.0,0.0,0.0,0.0,0.0,0.0,0.0,0.0,0.0,0.0,0.0,0.0,0.0,0.67,0.0,0.0,0.82,0.98,0.0,0.0,0.0,0.0,0.0,0.0,0.0,0.0,0.0,0.0,0.0,0.0,0.0,0.0,0.0,0.0,0.0,0.0,0.0,0.0,0.0,0.0,0.0,0.0,0.0,0.0,0.0,0.0,0.0,0.0,0.0,0.0,0.0,0.0,0.0,0.0,0.0,0.0,0.0,0.0,0.0,0.0,0.0,0.0,0.0,0.0,0.0,0.0,0.0,0.0,0.0,0.0,0.0,0.0,0.0,0.0,0.0,0.0,0.0,0.0,0.0,0.0,0.0,0.0,0.0,0.0,0.0,0.0,0.0,0.0,0.0,0.0,0.0,0.0,0.0,0.0,0.0,0.0,0.0,0.0,0.0,0.0,0.01,0.98,0.99,0.96,1.0,1.0,1.0,0.96,0.91,0.76,0.17],[0.0,0.01,0.0,0.0,0.0,0.01,0.0,0.01,0.0,0.0,0.01,0.0,0.01,0.01,0.0,0.0,0.0,0.0,0.0,0.0,0.0,0.0,0.0,0.0,0.0,0.0,0.0,0.0,0.0,0.0,0.0,0.0,0.0,0.0,0.0,0.0,0.0,0.0,0.0,0.0,0.0,0.0,0.0,0.0,0.0,0.0,0.0,0.0,0.0,0.0,0.0,0.0,0.0,0.0,0.0,0.0,0.0,0.0,0.0,0.0,0.0,0.0,0.0,0.0,0.0,0.0,0.0,0.0,0.0,0.0,0.0,0.0,0.0,0.85,0.02,0.0,0.0,0.0,0.0,0.0,0.0,0.0,0.0,0.0,0.0,0.0,0.0,0.0,0.0,0.0,0.0,0.0,0.0,0.0,0.0,0.0,0.0,0.0,0.0,0.0,0.0,0.0,0.0,0.0,0.0,0.0,0.0,0.0,0.0,0.0,0.0,0.02,0.0,0.0,0.0,0.01,0.0,0.0,0.0,0.0,0.0,0.0,0.01,0.0,0.0,0.0,0.0,0.0,0.0,0.0,0.0,0.0,0.0,0.0,0.0,0.0,0.0,0.0,0.0,0.0,0.0,0.0,0.0,0.0,0.0,0.0,0.0,0.0,0.0,0.0,0.0,0.0,0.0,0.0,0.0,0.0,0.0,0.0,0.0,0.0,0.0,0.0,0.0,0.0,0.0,0.0,0.0,0.0,0.0,0.0,0.0,0.0,0.0,0.0,0.0,0.0,0.0,0.0,0.0,0.0,0.0,0.0,0.0,0.0,0.0,0.0,0.0,0.0,0.0,0.0,0.0,0.0,0.0,0.0,0.0,0.0,0.0,0.0,0.0,0.0,0.0,0.0,0.0,0.0,0.0,0.0,0.0,0.0,0.0,0.0,0.0,0.0,0.0,0.0,0.0,0.0,0.01,0.0,0.0,0.0,0.0,0.0,0.0,0.0,0.0,0.0,0.0,0.0,0.0,0.0,0.0,0.0,0.0,0.0,0.0,0.0,0.0,0.0,0.0,0.0,0.0,0.0,0.0,0.0,0.0,0.0,0.0,0.0,0.0,0.0,0.0,0.0,0.0,0.0,0.0,0.0,0.0,0.0,0.0,0.0,0.0,0.0,0.0,0.0,0.0,0.0,0.0,0.0,0.0,0.0,0.0,0.0,0.0,0.0,0.0,0.0,0.0,0.0,0.0,0.0,0.0,0.0,0.0,0.0,0.0,0.0,0.0,0.0,0.0,0.0,0.0,0.0,0.0,0.0,0.0,0.0,0.0,0.0,0.0,0.0,0.0,0.0,0.92,0.95,0.98,1.0,1.0,1.0,0.95,0.78,0.77],[0.0,0.0,0.0,0.0,0.0,0.0,0.0,0.0,0.0,0.0,0.0,0.0,0.0,0.0,0.0,0.0,0.0,0.0,0.0,0.0,0.0,0.0,0.0,0.0,0.0,0.0,0.0,0.0,0.0,0.0,0.0,0.0,0.0,0.0,0.0,0.0,0.0,0.0,0.0,0.0,0.0,0.0,0.0,0.0,0.0,0.0,0.0,0.0,0.0,0.0,0.0,0.0,0.0,0.0,0.0,0.0,0.0,0.0,0.0,0.0,0.0,0.0,0.0,0.0,0.0,0.0,0.0,0.0,0.0,0.0,0.01,0.0,0.01,0.08,0.04,0.01,0.0,0.0,0.0,0.0,0.0,0.0,0.0,0.0,0.0,0.0,0.0,0.0,0.0,0.0,0.0,0.0,0.0,0.0,0.0,0.0,0.0,0.0,0.0,0.0,0.0,0.0,0.0,0.0,0.0,0.0,0.0,0.0,0.01,0.0,0.0,0.1,0.0,0.0,0.0,0.03,0.0,0.0,0.0,0.0,0.0,0.0,0.0,0.0,0.0,0.0,0.0,0.0,0.0,0.0,0.0,0.0,0.0,0.0,0.0,0.0,0.0,0.0,0.0,0.0,0.0,0.0,0.0,0.0,0.0,0.0,0.0,0.0,0.0,0.0,0.0,0.0,0.0,0.0,0.0,0.0,0.0,0.01,0.0,0.0,0.0,0.03,0.01,0.01,0.02,0.0,0.0,0.0,0.0,0.0,0.0,0.0,0.01,0.0,0.0,0.0,0.0,0.0,0.0,0.0,0.0,0.0,0.0,0.0,0.0,0.0,0.0,0.0,0.0,0.0,0.0,0.0,0.0,0.0,0.0,0.0,0.0,0.0,0.0,0.0,0.0,0.0,0.0,0.0,0.0,0.0,0.0,0.0,0.0,0.0,0.0,0.0,0.0,0.03,0.0,0.0,0.32,0.06,0.0,0.0,0.0,0.0,0.0,0.0,0.0,0.0,0.0,0.0,0.0,0.0,0.0,0.0,0.0,0.0,0.0,0.0,0.0,0.0,0.0,0.0,0.0,0.0,0.0,0.0,0.0,0.0,0.0,0.0,0.0,0.0,0.0,0.0,0.0,0.0,0.0,0.0,0.0,0.0,0.0,0.0,0.0,0.0,0.0,0.0,0.0,0.0,0.0,0.0,0.0,0.0,0.0,0.0,0.0,0.0,0.0,0.0,0.0,0.0,0.0,0.0,0.0,0.0,0.0,0.0,0.0,0.0,0.0,0.0,0.0,0.0,0.0,0.0,0.0,0.0,0.0,0.0,0.0,0.0,0.02,0.0,0.0,0.06,0.13,0.78,0.78,0.96,1.0,1.0,1.0,0.72,0.84],[0.0,0.0,0.0,0.0,0.0,0.0,0.0,0.0,0.0,0.0,0.0,0.0,0.0,0.0,0.0,0.0,0.0,0.0,0.0,0.0,0.0,0.0,0.0,0.0,0.0,0.0,0.0,0.0,0.0,0.0,0.0,0.0,0.0,0.0,0.0,0.0,0.0,0.0,0.0,0.0,0.0,0.0,0.0,0.0,0.0,0.0,0.0,0.0,0.0,0.0,0.0,0.0,0.0,0.0,0.0,0.0,0.0,0.0,0.0,0.0,0.0,0.0,0.0,0.0,0.0,0.0,0.0,0.0,0.0,0.0,0.0,0.0,0.0,0.03,0.04,0.01,0.0,0.0,0.0,0.0,0.0,0.0,0.0,0.0,0.0,0.0,0.0,0.0,0.0,0.0,0.0,0.0,0.0,0.0,0.0,0.0,0.0,0.0,0.0,0.0,0.0,0.0,0.0,0.0,0.0,0.0,0.0,0.0,0.0,0.0,0.0,0.0,0.0,0.0,0.0,0.0,0.0,0.0,0.0,0.01,0.0,0.0,0.01,0.0,0.0,0.0,0.0,0.0,0.0,0.0,0.0,0.0,0.0,0.0,0.0,0.0,0.0,0.0,0.0,0.0,0.0,0.0,0.0,0.0,0.0,0.0,0.0,0.0,0.0,0.0,0.0,0.0,0.0,0.0,0.0,0.0,0.0,0.0,0.0,0.0,0.0,0.02,0.01,0.01,0.05,0.0,0.0,0.0,0.0,0.0,0.0,0.0,0.03,0.0,0.01,0.0,0.0,0.0,0.0,0.0,0.0,0.0,0.0,0.0,0.0,0.0,0.0,0.0,0.0,0.0,0.0,0.0,0.0,0.0,0.0,0.0,0.0,0.0,0.0,0.0,0.0,0.0,0.0,0.0,0.0,0.0,0.0,0.0,0.0,0.01,0.0,0.0,0.03,0.34,0.0,0.0,0.86,0.29,0.0,0.0,0.0,0.0,0.0,0.0,0.0,0.0,0.0,0.0,0.0,0.0,0.0,0.0,0.0,0.0,0.0,0.0,0.0,0.0,0.0,0.0,0.0,0.0,0.0,0.0,0.0,0.0,0.0,0.0,0.0,0.0,0.0,0.0,0.0,0.0,0.0,0.0,0.0,0.0,0.0,0.0,0.0,0.0,0.0,0.0,0.0,0.0,0.0,0.0,0.0,0.0,0.0,0.0,0.0,0.0,0.0,0.0,0.0,0.0,0.0,0.0,0.0,0.0,0.0,0.0,0.0,0.0,0.0,0.0,0.0,0.0,0.0,0.0,0.0,0.0,0.0,0.0,0.0,0.0,0.01,0.0,0.0,0.02,0.08,0.0,0.64,0.91,0.95,1.0,1.0,1.0,0.89],[0.0,0.01,0.0,0.01,0.0,0.01,0.0,0.01,0.0,0.0,0.0,0.0,0.0,0.0,0.0,0.0,0.0,0.0,0.0,0.0,0.01,0.0,0.0,0.0,0.0,0.0,0.0,0.0,0.0,0.0,0.0,0.0,0.0,0.0,0.0,0.0,0.0,0.0,0.0,0.0,0.0,0.0,0.0,0.0,0.0,0.0,0.0,0.0,0.0,0.0,0.0,0.0,0.0,0.0,0.0,0.0,0.0,0.0,0.0,0.0,0.0,0.0,0.0,0.0,0.0,0.0,0.0,0.0,0.0,0.0,0.0,0.0,0.0,0.01,0.01,0.01,0.0,0.0,0.0,0.0,0.0,0.0,0.0,0.0,0.0,0.0,0.0,0.0,0.0,0.0,0.0,0.0,0.0,0.0,0.0,0.0,0.0,0.0,0.0,0.0,0.0,0.0,0.0,0.0,0.0,0.0,0.0,0.0,0.0,0.0,0.0,0.0,0.0,0.0,0.0,0.0,0.0,0.0,0.0,0.01,0.0,0.0,0.01,0.0,0.0,0.0,0.0,0.0,0.0,0.0,0.0,0.0,0.0,0.0,0.0,0.0,0.0,0.0,0.0,0.0,0.0,0.0,0.0,0.0,0.0,0.0,0.0,0.0,0.0,0.0,0.0,0.0,0.0,0.0,0.0,0.0,0.0,0.0,0.0,0.0,0.0,0.01,0.0,0.02,0.06,0.0,0.0,0.0,0.0,0.0,0.0,0.0,0.01,0.0,0.0,0.0,0.0,0.0,0.0,0.0,0.0,0.0,0.0,0.0,0.0,0.0,0.0,0.0,0.0,0.0,0.0,0.0,0.0,0.0,0.0,0.0,0.0,0.0,0.0,0.0,0.0,0.0,0.0,0.0,0.0,0.0,0.0,0.0,0.0,0.0,0.0,0.0,0.0,0.02,0.0,0.0,0.02,0.0,0.0,0.0,0.0,0.0,0.0,0.0,0.0,0.0,0.0,0.0,0.0,0.0,0.0,0.0,0.0,0.0,0.0,0.0,0.0,0.0,0.0,0.0,0.0,0.0,0.0,0.0,0.0,0.0,0.0,0.0,0.0,0.0,0.0,0.0,0.0,0.0,0.0,0.0,0.0,0.0,0.0,0.0,0.0,0.0,0.0,0.0,0.0,0.0,0.0,0.0,0.0,0.0,0.0,0.0,0.0,0.0,0.0,0.0,0.0,0.0,0.0,0.0,0.0,0.0,0.0,0.0,0.0,0.0,0.0,0.0,0.0,0.0,0.0,0.0,0.0,0.0,0.0,0.0,0.0,0.0,0.03,0.0,0.0,0.0,0.04,0.0,0.0,0.76,0.78,0.72,1.0,1.0,1.0],[0.0,0.0,0.0,0.0,0.0,0.01,0.0,0.01,0.01,0.0,0.01,0.01,0.01,0.01,0.01,0.0,0.0,0.0,0.0,0.0,0.0,0.0,0.0,0.0,0.0,0.0,0.0,0.0,0.0,0.0,0.0,0.0,0.0,0.0,0.0,0.0,0.0,0.0,0.0,0.0,0.0,0.0,0.0,0.0,0.0,0.0,0.0,0.0,0.0,0.0,0.0,0.0,0.0,0.0,0.0,0.0,0.0,0.0,0.0,0.0,0.0,0.0,0.0,0.0,0.0,0.0,0.0,0.0,0.0,0.0,0.0,0.0,0.0,0.04,0.01,0.01,0.0,0.0,0.0,0.0,0.0,0.0,0.0,0.0,0.0,0.0,0.0,0.0,0.0,0.0,0.0,0.0,0.0,0.0,0.0,0.0,0.0,0.0,0.0,0.0,0.0,0.0,0.0,0.0,0.0,0.0,0.0,0.0,0.0,0.0,0.0,0.0,0.0,0.0,0.0,0.0,0.0,0.0,0.0,0.0,0.0,0.0,0.0,0.0,0.0,0.0,0.0,0.0,0.0,0.0,0.0,0.0,0.0,0.0,0.0,0.0,0.0,0.0,0.0,0.0,0.0,0.0,0.0,0.0,0.0,0.0,0.0,0.0,0.0,0.0,0.0,0.0,0.0,0.0,0.0,0.0,0.0,0.01,0.0,0.0,0.0,0.15,0.04,0.07,0.12,0.0,0.0,0.0,0.0,0.0,0.0,0.0,0.03,0.0,0.01,0.0,0.0,0.0,0.0,0.0,0.0,0.0,0.0,0.0,0.0,0.0,0.0,0.0,0.0,0.0,0.0,0.0,0.0,0.0,0.0,0.0,0.0,0.0,0.0,0.0,0.0,0.0,0.0,0.0,0.0,0.0,0.0,0.0,0.0,0.02,0.0,0.0,0.0,0.07,0.0,0.0,0.05,0.03,0.0,0.0,0.0,0.0,0.0,0.0,0.0,0.0,0.0,0.0,0.0,0.0,0.0,0.0,0.0,0.0,0.0,0.0,0.0,0.0,0.0,0.0,0.0,0.0,0.0,0.0,0.0,0.0,0.0,0.0,0.0,0.0,0.0,0.0,0.0,0.0,0.0,0.0,0.0,0.0,0.0,0.0,0.0,0.0,0.0,0.0,0.0,0.0,0.0,0.0,0.0,0.0,0.0,0.0,0.0,0.0,0.0,0.0,0.0,0.0,0.0,0.0,0.0,0.0,0.0,0.0,0.0,0.0,0.0,0.0,0.0,0.0,0.0,0.0,0.0,0.0,0.0,0.0,0.0,0.0,0.08,0.0,0.0,0.11,0.11,0.0,0.01,0.17,0.77,0.84,0.89,1.0,1.0]],
  "pae": [[0.8,2.7,5.1,8.0,9.6,11.2,15.9,16.4,18.7,19.9,20.8,20.3,22.0,21.7,23.2,22.4,24.5,24.2,25.4,26.7,26.8,26.8,26.4,26.1,25.5,25.6,26.4,27.2,27.5,27.6,27.9,29.4,29.2,29.7,29.7,29.9,29.9,30.6,30.5,30.2,30.5,30.7,30.6,30.8,31.0,30.8,31.0,31.0,31.1,31.2,31.1,31.0,31.2,30.9,30.8,30.9,31.0,30.6,30.6,30.6,30.5,30.0,30.0,30.4,29.9,29.3,29.6,30.1,28.9,29.0,30.0,29.5,28.0,29.1,29.8,28.8,29.5,29.3,28.5,29.8,30.0,29.5,29.5,30.4,30.3,30.0,30.4,30.8,31.0,30.8,30.6,30.9,31.0,30.8,30.7,31.1,30.9,30.7,30.8,31.0,30.8,30.6,30.8,31.0,30.8,30.5,30.8,31.0,30.7,30.7,30.5,30.4,31.0,30.7,30.5,30.9,31.0,30.6,30.7,30.9,31.0,30.5,30.6,30.8,30.8,30.9,31.2,31.0,31.1,31.2,31.1,31.1,31.2,31.2,30.9,31.2,31.2,31.2,30.8,31.1,31.1,30.9,31.0,31.2,31.1,31.1,30.9,31.2,31.2,31.0,30.8,31.2,31.2,31.0,31.2,31.2,31.2,31.1,31.2,31.2,31.2,31.0,31.3,31.3,31.1,31.0,30.9,31.2,31.3,31.2,31.1,31.2,31.1,31.3,31.2,31.1,30.9,31.3,31.3,31.3,31.5,31.5,31.3,31.5,31.5,31.5,31.6,31.6,31.5,31.4,31.3,31.3,31.4,31.4,31.5,31.4,31.4,31.5,31.5,31.5,31.5,31.4,31.2,31.4,31.4,31.2,31.0,31.3,31.4,30.8,31.1,31.3,31.3,30.9,30.5,31.3,31.1,30.6,30.9,31.1,31.4,31.4,30.8,30.8,31.3,31.5,31.1,31.5,31.3,31.6,31.3,31.2,31.2,31.5,31.1,31.4,31.2,31.1,31.4,31.5,31.4,31.6,31.6,31.5,31.5,31.6,31.4,31.2,31.4,31.5,31.4,31.3,31.4,31.4,31.1,31.3,31.5,31.4,31.5,31.4,31.6,31.6,31.6,31.6,31.5,31.4,31.5,31.4,31.2,31.5,31.3,30.9,31.3,31.4,31.0,31.0,31.4,31.3,31.2,31.2,31.5,31.2,31.5,31.5,31.1,31.2,31.3,31.1,31.2,31.1,31.3,31.3,31.2,31.4,31.3,30.9,31.1,31.1,31.0,31.0,31.1,30.6,30.6,30.5,30.8,30.4,29.8,30.8,30.6,30.3,30.2],[2.5,0.8,3.4,5.5,7.5,9.0,12.6,13.9,17.4,19.0,20.3,20.3,21.5,21.1,22.2,21.4,23.1,24.1,25.0,26.8,26.8,26.4,25.6,25.1,24.3,25.0,25.5,25.5,26.4,27.1,27.4,29.1,28.7,28.3,29.0,29.4,29.3,29.5,30.0,30.0,30.0,30.2,30.2,30.6,30.7,30.5,30.8,30.9,30.7,31.2,31.1,31.1,31.0,31.0,30.8,30.8,30.7,30.4,30.5,30.2,30.4,30.0,29.9,30.3,29.7,29.1,29.3,29.6,28.7,28.5,29.3,28.5,27.4,28.7,29.4,28.4,28.9,29.0,28.1,29.5,29.6,28.5,29.2,30.2,30.0,29.6,30.2,30.6,30.7,30.7,30.4,30.6,30.8,30.5,30.5,30.8,30.7,30.3,30.6,30.8,30.6,30.1,30.6,30.8,30.6,30.3,30.6,30.9,30.5,30.4,30.2,30.2,30.7,30.3,30.0,30.5,30.7,30.1,30.0,30.7,30.8,29.8,30.1,30.6,30.6,30.7,31.0,30.9,31.1,31.2,30.8,30.8,31.2,31.2,30.6,31.0,31.2,30.8,30.7,31.1,31.0,30.8,30.9,31.2,31.0,31.1,30.9,31.2,31.1,31.0,30.9,31.3,31.1,31.1,31.2,31.2,31.2,31.2,31.3,31.3,31.2,31.0,31.2,31.2,30.9,31.3,30.6,31.1,31.3,31.3,30.9,31.1,30.8,31.2,30.9,31.1,31.1,31.2,31.3,31.2,31.5,31.5,31.2,31.5,31.5,31.6,31.6,31.6,31.5,31.4,31.4,31.3,31.4,31.4,31.5,31.3,31.5,31.4,31.5,31.5,31.5,31.4,31.3,31.5,31.4,31.2,31.3,31.4,31.3,30.9,31.2,31.4,31.2,31.0,30.6,31.3,30.9,30.5,31.0,31.1,31.4,31.4,31.0,30.8,31.3,31.4,31.2,31.5,31.4,31.5,31.3,31.3,31.4,31.5,31.2,31.4,31.2,31.3,31.5,31.5,31.5,31.6,31.5,31.5,31.5,31.6,31.4,31.3,31.4,31.5,31.4,31.4,31.5,31.4,31.4,31.3,31.5,31.4,31.5,31.5,31.6,31.6,31.6,31.6,31.6,31.6,31.5,31.5,31.3,31.5,31.4,31.2,31.4,31.4,31.0,31.2,31.5,31.4,31.2,31.4,31.5,31.5,31.5,31.5,31.2,31.3,31.5,31.3,31.3,31.2,31.3,31.3,31.2,31.3,31.2,30.9,30.9,31.1,31.0,30.6,31.0,30.8,30.6,30.3,30.6,30.4,29.7,30.2,30.3,30.0,30.1],[4.7,2.8,0.8,2.9,5.3,7.7,10.6,11.8,14.5,17.5,18.4,17.9,19.8,20.3,21.2,21.3,23.5,23.5,24.3,26.6,26.2,25.9,24.9,24.1,23.5,24.0,24.7,25.5,25.5,26.1,26.3,28.2,27.9,27.8,28.4,29.1,29.4,29.9,29.8,29.9,30.2,30.3,30.4,30.6,30.7,30.5,30.8,30.9,30.8,31.0,30.9,30.9,30.9,30.7,30.6,30.6,30.7,30.4,30.2,30.1,30.1,29.5,29.4,30.0,29.0,28.5,28.9,29.2,27.8,27.7,28.9,28.1,26.8,27.6,28.6,27.4,27.9,28.3,27.3,28.6,28.9,28.1,28.5,29.6,29.4,29.2,29.8,30.3,30.6,30.4,30.2,30.5,30.6,30.3,30.3,30.7,30.4,30.2,30.4,30.6,30.4,30.2,30.5,30.7,30.5,30.1,30.4,30.7,30.3,30.3,30.0,29.9,30.5,30.5,30.1,30.3,30.7,30.3,30.1,30.3,30.6,29.8,29.5,30.3,30.4,30.4,30.8,30.7,30.9,31.1,30.8,30.8,31.0,31.0,30.7,30.9,31.0,30.9,30.7,30.9,30.9,30.6,30.7,31.0,30.9,31.0,30.6,31.1,31.1,30.8,30.8,31.1,31.1,30.9,31.0,31.1,31.0,30.9,31.2,31.2,31.0,30.6,31.0,31.0,30.7,30.8,30.6,30.9,31.0,31.0,30.6,30.9,30.7,31.0,30.9,30.9,31.0,31.2,31.2,31.2,31.4,31.4,31.3,31.4,31.5,31.5,31.5,31.5,31.4,31.3,31.3,31.1,31.2,31.1,31.3,31.2,31.3,31.3,31.4,31.5,31.4,31.2,31.1,31.4,31.3,31.0,31.0,31.3,31.1,30.5,31.0,31.3,31.1,30.9,30.3,31.1,30.7,30.2,30.7,30.9,31.3,31.2,30.8,30.8,31.2,31.4,31.1,31.4,31.3,31.4,31.2,31.2,31.3,31.4,31.1,31.3,31.1,31.2,31.4,31.4,31.4,31.5,31.5,31.4,31.4,31.5,31.3,31.1,31.4,31.4,31.3,31.2,31.4,31.4,31.1,31.3,31.4,31.4,31.5,31.3,31.5,31.5,31.5,31.5,31.5,31.4,31.4,31.4,31.1,31.4,31.2,30.7,31.3,31.3,31.0,30.9,31.4,31.3,31.1,31.2,31.4,31.2,31.5,31.4,31.0,31.3,31.4,31.2,31.3,31.1,31.2,31.1,31.1,31.1,31.1,30.8,30.8,30.9,30.8,30.6,30.7,30.6,30.2,30.1,30.4,30.2,29.4,30.1,30.2,29.7,29.9],[7.7,5.0,2.9,0.8,2.9,5.2,6.5,10.3,11.2,16.5,17.6,16.5,18.7,18.8,20.4,20.2,22.5,23.5,24.2,26.4,26.2,25.7,24.6,24.1,22.7,23.8,24.1,24.5,25.2,25.5,25.8,27.5,27.6,27.6,28.1,28.8,29.4,29.8,29.9,29.8,30.1,30.2,30.2,30.5,30.6,30.4,30.7,30.7,30.8,30.9,30.8,30.7,30.9,30.6,30.4,30.4,30.5,30.1,29.7,29.8,29.9,29.1,28.8,29.7,28.9,27.7,28.4,28.9,27.4,27.2,28.5,27.6,26.6,27.4,28.5,27.1,27.7,28.2,27.2,28.6,28.7,28.1,28.3,29.6,29.5,29.1,29.7,30.3,30.6,30.5,30.2,30.5,30.6,30.4,30.2,30.7,30.5,30.2,30.4,30.6,30.5,29.9,30.4,30.7,30.4,29.9,30.1,30.6,30.2,30.3,29.7,29.6,30.3,30.4,29.9,30.0,30.6,30.2,30.0,30.1,30.5,29.9,29.3,30.1,30.2,30.4,30.7,30.5,30.9,31.0,30.7,30.8,31.0,31.0,30.5,30.9,30.9,30.7,30.6,30.9,30.8,30.4,30.7,31.0,30.8,30.9,30.6,31.0,31.0,30.6,30.6,31.0,30.9,30.6,30.8,30.9,30.8,30.7,30.9,31.0,31.0,30.5,30.9,30.8,30.7,30.8,30.5,30.8,31.0,30.8,30.6,30.8,30.7,30.9,30.9,30.9,30.9,31.1,31.1,31.2,31.4,31.4,31.2,31.4,31.4,31.4,31.5,31.4,31.4,31.2,31.3,31.2,31.2,31.1,31.3,31.1,31.3,31.1,31.4,31.4,31.4,31.1,31.0,31.2,31.2,30.8,30.9,31.2,31.0,30.3,30.8,31.1,31.0,30.6,30.3,30.9,30.4,29.9,30.4,30.8,31.2,31.1,30.7,30.7,31.1,31.3,31.0,31.3,31.2,31.4,31.1,31.1,31.2,31.3,31.1,31.2,31.0,31.0,31.3,31.4,31.4,31.5,31.5,31.4,31.4,31.4,31.2,30.9,31.3,31.4,31.2,31.0,31.4,31.3,31.0,31.1,31.4,31.3,31.4,31.3,31.5,31.5,31.5,31.5,31.4,31.4,31.4,31.4,31.0,31.3,31.1,30.6,31.2,31.3,30.7,30.8,31.3,31.2,31.0,31.1,31.4,31.2,31.4,31.3,30.9,31.1,31.3,31.1,31.2,30.8,31.2,31.0,31.0,31.0,31.0,30.7,30.7,30.6,30.5,30.3,30.5,30.2,30.0,29.6,30.1,29.8,29.1,29.9,30.1,29.3,29.2],[8.7,6.3,4.8,2.6,0.8,2.4,4.4,5.4,8.6,11.9,15.2,14.3,17.7,18.0,19.8,19.9,22.8,23.5,25.0,26.5,26.5,25.4,24.3,23.4,22.4,23.1,23.6,23.6,24.6,25.1,25.7,27.0,27.1,27.3,27.8,28.6,29.1,29.6,29.6,29.8,30.0,30.2,30.2,30.5,30.5,30.4,30.8,30.8,30.7,30.9,30.8,30.7,30.8,30.5,30.4,30.4,30.5,30.2,29.9,29.9,29.9,29.0,28.8,29.7,28.7,27.9,28.1,28.6,27.2,26.9,27.8,27.2,26.1,26.8,27.9,26.5,27.0,27.4,26.7,27.9,28.1,27.6,27.9,29.2,28.9,28.8,29.5,30.1,30.5,30.3,30.0,30.3,30.5,30.2,30.0,30.6,30.4,30.2,30.3,30.5,30.4,30.1,30.4,30.6,30.5,30.1,30.3,30.6,30.3,30.1,29.8,29.3,30.1,30.3,29.7,29.9,30.5,30.0,29.7,29.8,30.2,29.6,28.8,30.0,30.0,30.2,30.6,30.5,30.8,31.0,30.6,30.6,30.9,30.8,30.4,30.7,30.8,30.7,30.6,30.9,30.8,30.4,30.6,30.9,30.8,30.9,30.5,30.9,30.9,30.6,30.5,30.9,30.9,30.6,30.7,30.9,30.7,30.5,30.8,31.0,30.8,30.4,30.8,30.7,30.4,30.5,30.4,30.6,30.8,30.7,30.5,30.8,30.6,30.8,30.7,30.7,30.8,31.0,31.0,31.1,31.3,31.3,31.1,31.3,31.4,31.3,31.4,31.4,31.2,31.1,31.1,31.0,31.1,30.9,31.2,30.9,31.2,30.9,31.2,31.3,31.3,31.0,30.9,31.1,31.1,30.7,30.7,31.0,30.8,30.2,30.6,31.0,30.8,30.5,30.0,30.8,30.4,29.8,30.3,30.6,31.1,31.0,30.6,30.6,31.1,31.2,31.0,31.3,31.2,31.4,31.1,31.0,31.2,31.3,31.0,31.2,30.9,31.0,31.3,31.3,31.3,31.5,31.4,31.3,31.3,31.4,31.2,31.1,31.3,31.4,31.2,31.0,31.3,31.2,31.0,31.0,31.3,31.2,31.4,31.2,31.4,31.5,31.4,31.4,31.3,31.3,31.3,31.2,30.9,31.3,31.0,30.5,31.1,31.2,30.7,30.8,31.3,31.1,31.0,31.1,31.3,31.1,31.4,31.3,30.8,31.0,31.3,31.0,31.1,30.8,31.1,30.9,31.0,30.9,30.9,30.5,30.7,30.5,30.4,30.2,30.4,30.1,29.6,29.5,29.9,29.6,28.8,29.8,30.1,29.5,29.4],[10.3,8.7,7.0,4.5,2.4,0.8,2.4,4.1,5.2,9.1,10.3,12.4,14.3,15.9,18.5,20.0,21.7,23.6,25.0,26.3,25.9,25.1,23.2,22.5,21.4,22.4,22.3,22.7,24.0,24.3,24.9,26.3,26.2,26.0,26.9,27.9,28.0,28.3,28.8,29.2,29.5,29.5,29.7,30.1,30.2,30.1,30.5,30.6,30.4,30.6,30.6,30.5,30.6,30.2,30.2,30.1,30.0,29.7,29.4,29.2,29.5,28.4,28.1,29.0,27.9,26.9,27.4,27.9,26.4,26.2,26.8,26.7,25.6,26.1,26.9,25.4,26.4,26.6,26.2,27.4,27.6,27.1,27.3,28.6,28.4,28.1,29.0,29.8,30.1,29.9,29.5,29.7,30.1,29.8,29.6,30.1,30.0,29.7,29.9,30.1,30.1,29.7,29.8,30.4,30.1,29.6,29.9,30.5,30.0,29.5,29.2,28.8,29.6,29.7,29.1,29.1,30.1,29.6,29.0,29.3,29.5,28.8,28.3,29.5,29.4,29.8,30.2,30.1,30.5,30.6,30.1,30.3,30.7,30.5,29.7,30.4,30.8,30.5,30.4,30.7,30.6,30.0,30.5,30.9,30.6,30.8,30.2,30.7,30.7,30.2,30.0,30.7,30.6,30.2,30.5,30.7,30.6,30.6,30.7,30.8,30.7,30.1,30.8,30.6,30.3,30.5,30.2,30.6,30.6,30.6,30.3,30.6,30.5,30.8,30.7,30.8,30.9,31.0,31.0,31.2,31.4,31.3,31.1,31.3,31.4,31.4,31.4,31.4,31.3,31.2,31.2,31.1,31.1,31.0,31.2,31.0,31.2,31.0,31.3,31.2,31.3,31.0,30.9,31.1,31.1,30.7,30.8,31.0,30.7,30.4,30.5,30.8,30.6,30.2,29.8,30.6,30.1,29.3,30.0,30.4,30.9,30.8,30.4,30.2,30.9,31.0,30.9,31.2,31.1,31.2,30.9,31.0,31.1,31.2,30.9,31.0,30.8,30.9,31.1,31.3,31.3,31.4,31.4,31.2,31.3,31.3,31.2,30.9,31.2,31.3,31.1,31.0,31.2,31.2,31.0,31.0,31.2,31.2,31.4,31.2,31.4,31.4,31.3,31.3,31.3,31.2,31.3,31.2,30.9,31.2,30.9,30.4,30.9,31.0,30.4,30.7,31.1,31.0,30.8,31.0,31.2,31.2,31.3,31.2,30.9,31.1,31.2,31.0,31.0,30.7,30.9,30.7,30.9,30.8,30.7,30.1,30.4,30.2,30.0,29.5,29.9,29.7,29.3,29.1,29.6,29.4,28.7,29.3,29.8,29.1,29.3],[14.3,9.9,8.3,6.4,3.8,2.0,0.8,2.2,4.2,8.0,9.1,11.4,13.6,14.8,18.6,19.4,22.2,23.2,24.9,25.4,25.3,24.7,23.5,22.8,21.9,22.6,22.2,22.3,24.1,24.5,24.9,25.8,25.8,26.2,26.7,27.7,28.1,28.2,28.8,28.8,29.2,29.3,29.7,30.1,30.1,29.9,30.6,30.6,30.3,30.6,30.7,30.5,30.6,30.1,30.2,30.0,30.0,29.7,29.3,29.2,29.3,28.4,28.0,28.7,27.5,26.8,27.2,27.4,26.4,26.0,27.0,26.7,25.8,26.2,26.9,25.7,26.7,26.8,26.1,27.5,27.8,26.9,27.5,28.7,28.1,27.7,28.9,29.6,30.0,29.8,29.1,29.6,30.1,29.6,29.3,30.1,29.8,29.5,29.7,29.9,30.0,29.5,29.9,30.3,30.1,29.6,29.8,30.3,29.9,29.5,29.0,28.4,29.5,29.7,28.5,29.0,30.1,29.3,28.9,29.1,29.5,28.8,28.4,29.2,29.4,29.6,30.2,29.9,30.4,30.6,30.0,30.1,30.6,30.5,29.9,30.3,30.7,30.6,30.4,30.5,30.6,30.2,30.3,30.8,30.6,30.7,30.2,30.7,30.8,30.5,30.4,30.8,30.7,30.4,30.6,30.7,30.5,30.2,30.5,30.7,30.7,30.3,30.7,30.5,29.9,30.4,30.1,30.4,30.6,30.5,30.2,30.4,30.1,30.7,30.7,30.6,30.7,30.9,31.0,31.0,31.3,31.1,31.1,31.3,31.3,31.3,31.3,31.3,31.1,31.1,31.0,30.9,31.0,30.8,31.0,30.7,31.1,30.7,31.1,31.1,31.1,30.9,30.9,31.0,30.9,30.5,30.6,30.9,30.6,30.4,30.3,30.7,30.6,30.3,30.1,30.6,30.1,29.8,30.1,30.3,30.8,30.7,30.3,30.6,30.9,31.1,30.9,31.2,31.1,31.3,31.0,31.0,31.1,31.2,30.9,31.0,30.8,30.9,31.2,31.2,31.2,31.3,31.3,31.2,31.3,31.3,31.2,30.8,31.1,31.3,31.1,30.9,31.2,31.1,30.8,31.0,31.1,31.1,31.3,31.1,31.4,31.4,31.3,31.3,31.3,31.2,31.2,31.1,30.9,31.1,30.7,30.5,31.0,31.0,30.6,30.8,31.1,31.0,30.9,31.0,31.3,31.1,31.3,31.2,30.8,31.1,31.2,31.0,31.0,30.8,30.9,30.6,30.8,30.7,30.6,30.0,30.4,30.2,29.9,29.4,29.9,29.8,29.0,28.7,29.5,29.3,28.4,29.3,29.7,29.0,29.0],[17.5,14.2,9.6,8.9,7.5,3.9,2.2,0.8,2.5,5.5,7.2,8.7,11.3,13.1,15.9,17.7,20.5,23.0,24.4,25.4,25.1,24.8,23.4,22.4,21.7,21.9,21.9,22.8,23.4,24.2,24.1,25.7,25.3,25.3,26.1,27.1,26.9,26.8,27.4,28.2,28.6,28.6,28.8,29.6,29.8,29.6,30.2,30.2,29.9,30.4,30.2,30.2,30.3,29.8,29.8,29.7,29.5,29.1,29.0,28.7,28.8,27.9,27.6,27.7,26.6,26.3,26.6,26.4,25.8,25.6,26.2,26.0,25.0,25.8,26.4,25.1,25.9,26.2,25.4,26.5,27.0,26.1,26.3,27.6,27.5,26.6,28.3,28.9,29.6,29.2,28.3,28.6,29.5,29.0,28.2,29.4,29.5,28.8,28.7,29.5,29.4,29.1,29.3,29.9,29.9,29.2,29.6,30.1,29.5,29.2,28.5,28.2,29.0,28.8,27.7,28.3,29.4,28.4,27.8,28.5,28.6,27.8,27.7,28.6,28.6,29.1,29.7,29.5,30.0,30.1,29.5,29.6,30.2,30.1,28.9,29.8,30.5,30.1,29.9,30.2,30.3,29.6,29.9,30.6,30.3,30.5,29.9,30.5,30.6,30.0,30.1,30.6,30.3,30.0,30.4,30.6,30.4,30.4,30.4,30.6,30.5,30.1,30.6,30.3,30.0,30.2,29.9,30.5,30.5,30.4,30.1,30.2,30.0,30.7,30.5,30.5,30.6,30.7,30.9,30.9,31.2,31.1,30.9,31.1,31.2,31.2,31.2,31.2,31.0,31.0,31.0,30.9,30.9,30.6,30.9,30.6,30.9,30.6,31.0,31.0,31.1,30.8,30.8,30.9,30.8,30.3,30.6,30.7,30.5,30.2,30.2,30.6,30.5,30.2,29.8,30.5,30.0,29.5,29.8,30.3,30.7,30.7,30.3,30.4,30.7,30.9,30.8,31.1,31.0,31.1,30.9,30.8,30.9,31.0,30.8,30.8,30.5,30.8,31.0,31.2,31.2,31.3,31.3,31.1,31.2,31.3,31.1,30.6,31.1,31.1,31.1,30.7,31.1,31.0,30.8,30.8,31.1,31.0,31.2,31.1,31.3,31.3,31.3,31.2,31.2,31.2,31.1,31.0,30.8,31.0,30.7,30.4,30.9,30.9,30.4,30.7,31.0,30.9,30.8,31.0,31.1,31.1,31.2,31.2,30.7,31.0,31.1,30.9,30.8,30.5,30.7,30.4,30.5,30.5,30.4,29.5,29.9,30.0,29.6,28.9,29.4,29.5,28.6,28.6,29.2,29.2,28.1,29.2,29.5,28.7,28.5],[20.8,18.3,14.4,9.8,8.4,5.8,4.3,2.6,0.8,3.3,5.3,7.7,10.0,11.6,14.7,15.9,20.5,20.4,23.0,23.5,23.8,23.6,22.9,22.2,22.1,21.0,20.8,21.9,23.3,24.4,24.9,25.8,25.2,25.6,26.0,27.5,27.1,26.7,27.8,28.2,28.3,28.3,28.9,29.6,29.7,29.5,30.1,30.3,30.0,30.5,30.4,30.3,30.2,30.0,29.9,29.7,29.6,29.3,28.7,28.5,28.5,27.7,27.5,27.5,26.6,25.8,26.4,26.3,25.6,24.8,25.9,26.1,24.4,25.0,25.8,24.4,25.8,25.7,25.2,26.3,27.1,26.2,26.4,27.8,27.5,26.9,28.3,28.9,29.4,29.1,28.1,28.6,29.4,28.8,28.1,29.1,29.3,28.6,28.5,29.4,29.0,28.8,29.3,29.7,29.8,29.0,29.5,29.9,29.3,28.8,28.3,27.9,28.8,28.6,27.5,27.9,29.1,28.4,27.8,28.2,28.6,28.0,27.5,28.6,28.5,29.0,29.6,29.4,30.0,30.0,29.6,29.6,30.1,30.0,29.0,29.6,30.3,30.1,29.7,30.0,30.2,29.5,29.7,30.4,30.2,30.3,29.8,30.3,30.4,29.9,29.9,30.5,30.4,30.0,30.3,30.5,30.3,30.3,30.6,30.7,30.5,30.1,30.5,30.4,29.8,30.5,30.1,30.6,30.4,30.3,29.9,30.2,29.7,30.6,30.5,30.5,30.6,30.7,30.7,30.9,31.1,31.0,30.9,31.1,31.1,31.1,31.2,31.1,30.9,30.8,30.9,30.7,30.9,30.6,30.8,30.5,30.8,30.6,30.9,30.9,31.0,30.7,30.6,30.8,30.7,30.3,30.5,30.7,30.4,30.2,30.3,30.6,30.3,30.0,30.0,30.5,29.8,29.6,29.9,30.1,30.6,30.4,30.0,30.3,30.6,30.8,30.7,31.1,31.0,31.1,30.7,30.7,30.9,30.9,30.6,30.7,30.5,30.8,30.9,31.1,31.0,31.1,31.1,31.0,31.0,31.1,30.9,30.7,30.9,31.0,30.8,30.6,31.0,30.9,30.8,30.8,30.9,30.9,31.1,30.9,31.2,31.2,31.1,31.2,31.1,31.0,31.0,30.9,30.7,30.9,30.6,30.3,30.7,30.7,30.4,30.5,30.9,30.8,30.7,30.9,31.0,30.9,31.1,31.1,30.7,31.0,31.0,30.8,30.8,30.5,30.6,30.4,30.5,30.5,30.4,29.2,29.9,30.1,29.5,28.6,29.5,29.4,28.4,28.2,29.2,29.1,27.7,28.9,29.4,28.5,27.9],[23.1,21.9,18.8,16.4,11.7,9.7,8.0,5.9,2.1,0.8,3.2,6.0,8.0,10.5,12.7,15.0,18.9,20.6,22.3,23.1,23.2,22.4,22.2,21.2,20.8,20.5,19.8,21.0,22.3,24.4,24.4,24.8,25.7,25.3,25.5,27.0,27.0,26.2,27.6,27.6,28.3,28.1,28.8,29.4,29.5,29.4,30.0,30.0,29.8,30.3,30.2,30.0,30.1,29.8,29.5,29.4,29.3,29.0,28.5,28.0,27.9,27.6,27.0,26.4,25.9,25.4,25.9,25.7,25.2,24.6,25.6,25.1,23.5,24.2,25.3,22.9,25.1,25.4,24.9,26.2,26.4,25.4,26.3,27.4,26.6,26.6,27.9,28.2,29.1,28.4,27.3,28.0,28.9,27.9,27.2,28.6,28.8,27.8,27.6,29.1,28.5,28.2,28.8,29.4,29.4,28.7,29.2,29.5,28.8,28.2,27.6,27.3,28.1,27.8,26.6,27.3,28.4,27.5,27.1,27.4,27.8,26.9,26.7,27.9,28.1,28.7,29.4,29.1,29.8,29.9,29.2,29.1,29.8,29.6,28.7,29.0,30.0,29.4,29.1,29.5,29.8,29.0,29.0,30.1,29.8,30.0,29.3,30.0,30.1,29.2,29.6,30.1,30.0,29.6,30.1,30.4,30.0,29.9,30.3,30.5,30.2,29.7,30.0,30.0,29.4,30.0,29.5,30.1,29.9,29.9,29.3,29.7,29.2,30.0,30.0,29.8,30.3,30.5,30.6,30.6,30.9,30.7,30.6,30.8,30.9,30.9,31.0,30.9,30.6,30.5,30.5,30.1,30.4,30.0,30.4,30.0,30.4,30.2,30.6,30.7,30.7,30.3,30.2,30.5,30.3,29.9,30.2,30.3,30.0,29.9,30.1,30.3,29.9,29.7,29.9,30.0,29.4,29.3,29.5,29.7,30.2,30.2,29.5,30.1,30.4,30.6,30.4,30.9,30.8,31.0,30.6,30.5,30.7,30.8,30.3,30.5,30.2,30.5,30.7,30.9,30.9,31.1,31.1,30.9,30.9,31.1,30.8,30.7,30.8,30.9,30.7,30.5,30.8,30.7,30.5,30.5,30.8,30.7,31.0,30.8,31.0,31.0,31.1,31.0,31.0,30.9,30.9,30.7,30.4,30.7,30.4,30.3,30.6,30.5,30.3,30.4,30.7,30.5,30.5,30.7,30.9,30.7,31.0,30.9,30.5,30.7,30.9,30.7,30.6,30.2,30.4,30.2,30.0,30.2,30.2,28.8,29.3,29.7,28.9,28.1,28.7,29.0,28.0,27.6,28.6,28.4,27.3,28.3,28.8,28.2,28.0],[22.7,22.6,20.7,18.2,14.4,10.9,8.4,7.4,4.3,2.3,0.8,2.7,4.8,6.9,10.2,12.5,15.2,17.7,18.5,20.9,21.5,20.9,21.4,19.9,19.2,18.7,18.5,21.0,21.9,23.7,22.5,23.9,25.2,24.5,24.9,26.2,26.2,25.6,26.5,27.4,27.6,27.7,28.5,29.1,29.2,29.1,29.9,29.8,29.6,30.2,30.0,29.9,30.0,29.6,29.3,29.1,29.0,28.6,28.1,27.8,27.6,26.8,26.7,26.1,25.5,25.0,25.1,25.2,24.1,23.4,24.3,24.0,21.9,22.9,24.2,22.4,24.1,24.7,24.4,25.6,26.3,25.2,25.7,26.9,26.5,26.2,27.6,27.7,28.7,28.1,26.8,27.4,28.5,27.4,26.6,28.1,28.2,27.4,27.1,28.5,28.1,28.0,28.4,29.1,29.2,28.5,28.8,29.4,28.6,28.2,27.5,27.2,28.0,27.6,26.5,27.1,27.8,27.1,26.7,27.4,27.3,26.6,26.7,27.7,28.1,28.6,29.2,28.9,29.4,29.5,28.9,28.8,29.5,29.4,28.2,28.8,29.7,29.3,28.9,29.3,29.6,28.9,28.6,30.0,29.8,29.9,29.1,29.9,30.1,29.5,29.6,30.3,29.9,29.8,30.2,30.4,30.2,30.2,30.3,30.4,30.2,29.8,30.0,30.1,29.2,30.1,29.6,30.2,30.1,30.1,29.4,30.0,29.4,30.3,30.2,30.2,30.5,30.5,30.5,30.6,30.8,30.8,30.7,30.7,30.8,30.8,31.0,30.8,30.7,30.6,30.6,30.6,30.6,30.3,30.5,30.3,30.4,30.4,30.6,30.7,30.7,30.4,30.5,30.6,30.4,30.1,30.5,30.5,30.1,30.2,30.5,30.4,30.0,29.6,30.0,30.1,29.1,29.3,29.9,29.6,30.2,30.0,29.6,30.2,30.3,30.4,30.4,30.8,30.5,30.7,30.5,30.4,30.6,30.6,30.2,30.4,30.2,30.5,30.7,30.8,30.9,31.0,31.0,30.8,30.8,30.9,30.7,30.7,30.7,30.8,30.8,30.6,30.8,30.6,30.8,30.7,30.8,30.8,30.9,30.8,31.0,30.9,30.9,30.9,30.9,30.9,30.8,30.7,30.5,30.6,30.3,30.5,30.6,30.5,30.3,30.5,30.7,30.5,30.4,30.6,30.8,30.7,30.9,30.8,30.7,30.7,30.7,30.7,30.6,30.4,30.3,30.1,30.0,30.1,30.1,28.7,29.3,29.8,28.8,28.1,29.1,29.2,27.7,27.4,28.7,28.3,26.8,28.0,28.9,28.3,28.2],[24.1,22.7,21.1,19.2,18.8,13.6,12.1,11.3,7.0,4.9,2.3,0.8,2.5,5.1,6.3,9.0,10.3,12.6,16.0,17.3,19.2,19.2,19.5,18.4,17.1,16.4,17.0,19.8,20.7,22.5,21.6,22.9,24.2,23.7,23.7,25.7,25.3,24.8,25.9,26.7,26.9,27.2,27.8,28.5,28.8,28.6,29.5,29.5,29.3,29.9,29.7,29.7,29.6,29.4,29.0,28.8,28.6,28.2,27.8,27.3,27.1,26.4,26.6,26.1,25.1,24.9,25.6,25.1,23.9,23.5,25.0,24.1,21.9,23.9,24.7,23.6,24.0,24.5,23.9,25.2,25.9,24.9,25.4,26.7,25.9,25.6,27.4,27.6,28.6,28.1,26.6,27.3,28.4,27.5,26.3,27.8,28.1,27.1,26.9,28.1,28.0,27.6,28.2,28.8,28.9,28.1,28.8,29.0,28.3,28.1,27.4,27.3,28.0,27.5,26.5,26.9,28.1,27.1,26.8,27.2,27.5,26.4,26.7,27.7,27.9,28.4,29.1,28.7,29.4,29.5,28.6,28.7,29.4,29.2,28.2,28.6,29.6,29.0,28.6,29.3,29.2,28.5,28.6,29.8,29.2,29.8,29.0,29.8,29.8,29.2,29.3,30.2,29.9,29.7,30.1,30.4,30.2,30.1,30.4,30.5,30.4,30.0,30.3,30.0,29.2,30.0,29.2,30.1,30.2,30.2,29.6,29.9,29.0,30.2,30.2,30.1,30.6,30.6,30.7,30.8,30.9,30.8,30.7,30.8,31.1,30.9,31.1,31.0,30.9,30.7,30.7,30.5,30.6,30.2,30.6,30.2,30.6,30.1,30.8,31.0,30.9,30.3,30.4,30.8,30.4,29.8,30.4,30.6,29.9,29.9,30.2,30.3,29.8,29.6,29.9,30.1,29.2,29.2,29.4,29.5,30.1,30.0,29.6,29.8,30.1,30.4,30.3,30.8,30.7,30.8,30.4,30.1,30.6,30.6,30.0,30.3,29.9,30.4,30.6,30.8,30.9,31.1,31.1,30.9,31.0,31.1,30.9,30.6,30.9,30.9,30.8,30.6,31.0,30.8,30.5,30.7,31.0,30.8,31.1,30.8,31.1,31.1,31.0,31.0,31.0,30.9,30.8,30.8,30.4,30.6,30.2,30.3,30.8,30.5,30.1,30.4,30.7,30.4,30.3,30.7,30.9,30.9,31.0,30.9,30.6,30.8,30.8,30.6,30.7,30.4,30.3,30.0,29.8,30.1,30.1,28.7,29.0,29.8,28.8,27.8,28.9,28.9,27.7,27.6,28.6,28.6,27.3,28.6,29.3,28.5,28.2],[24.7,24.1,22.4,20.5,19.9,16.1,13.8,10.2,8.0,6.9,4.8,2.2,0.8,2.3,4.1,5.1,7.7,9.2,11.8,15.5,16.5,18.0,16.8,15.6,15.0,14.8,14.5,17.6,18.8,20.8,19.5,22.6,23.0,22.0,22.3,24.9,24.3,24.4,25.0,26.1,26.3,26.4,27.4,27.9,28.2,28.4,29.0,29.1,29.0,29.8,29.4,29.3,29.4,29.2,29.0,28.6,28.2,28.1,27.8,27.3,26.7,26.2,26.2,25.7,24.9,23.6,24.8,24.3,22.9,22.5,23.5,23.0,20.5,22.6,24.1,22.3,22.9,24.0,22.6,24.8,24.7,23.3,24.4,25.8,24.9,24.7,26.5,26.6,27.8,27.2,25.8,26.4,27.5,26.7,25.5,27.2,27.3,26.6,26.4,27.5,27.6,27.5,27.9,28.5,28.8,28.1,28.8,28.9,28.2,28.3,27.5,27.2,28.0,27.1,26.2,26.7,27.6,26.5,26.4,26.7,26.6,25.6,25.9,26.8,27.3,27.7,28.1,28.1,28.7,28.9,28.1,27.9,28.9,29.1,27.7,28.2,29.2,29.0,28.2,28.8,29.2,28.6,28.1,29.7,29.5,29.6,29.0,29.7,30.0,29.5,29.6,30.2,30.2,29.9,30.2,30.5,30.3,30.5,30.5,30.6,30.3,29.9,30.2,30.2,29.3,29.9,29.3,29.8,30.0,29.9,29.4,29.8,29.1,30.1,30.3,30.1,30.6,30.6,30.7,30.6,30.8,30.7,30.7,30.7,30.9,30.8,31.0,30.9,30.7,30.6,30.6,30.4,30.6,30.1,30.5,30.1,30.5,30.0,30.7,30.7,30.7,30.4,30.5,30.6,30.3,29.9,30.4,30.4,30.0,30.1,30.3,30.3,29.9,29.7,30.0,30.0,29.3,29.2,29.7,29.6,30.1,30.0,29.6,30.1,30.2,30.4,30.4,30.6,30.6,30.6,30.3,30.3,30.5,30.5,29.9,30.1,30.0,30.4,30.6,30.7,30.9,30.9,30.9,30.9,30.9,31.0,30.9,30.8,30.9,30.9,30.8,30.7,30.8,30.7,30.8,30.8,30.9,30.8,31.0,30.8,31.0,31.0,30.9,30.9,30.9,30.8,30.8,30.7,30.4,30.6,30.2,30.4,30.6,30.5,30.3,30.5,30.7,30.4,30.4,30.7,30.8,30.8,30.9,30.8,30.7,30.8,30.8,30.7,30.7,30.5,30.3,29.9,29.8,30.2,30.3,28.6,29.2,30.0,28.7,27.6,29.0,29.1,27.6,27.4,28.5,28.6,27.0,28.6,29.3,28.7,27.9],[24.7,24.4,22.1,22.0,21.1,18.5,18.2,14.2,10.8,9.3,6.8,4.1,2.2,0.8,2.0,3.3,4.5,7.2,9.0,12.7,15.1,15.5,15.0,14.7,14.0,15.2,15.2,18.0,18.7,20.4,18.8,21.6,22.9,22.3,22.5,24.6,24.3,24.2,24.7,26.2,26.2,26.8,27.5,28.4,28.7,28.5,29.1,29.4,29.2,29.8,29.4,29.6,29.4,29.1,28.6,28.6,28.4,27.9,27.5,27.3,26.8,26.0,26.2,25.8,24.4,23.9,24.7,24.2,22.2,22.9,24.3,23.1,20.9,24.1,24.8,23.5,23.1,24.0,21.7,24.4,24.4,23.3,23.9,25.4,24.6,24.4,25.7,26.8,27.6,27.7,25.7,26.3,27.9,26.9,25.5,27.6,28.1,26.9,26.6,28.2,28.2,27.8,27.8,28.9,28.9,28.1,28.7,29.1,28.2,27.9,27.2,27.1,27.9,27.6,26.2,26.8,27.9,26.7,26.5,27.0,26.9,25.4,25.9,26.7,26.8,27.5,27.9,28.1,28.8,29.0,28.2,27.8,28.9,29.0,27.6,28.4,29.3,28.7,28.4,29.2,28.9,28.2,28.6,29.9,29.2,29.8,28.9,29.9,30.0,29.3,29.3,30.2,29.8,29.6,30.1,30.4,30.2,30.1,30.3,30.5,30.3,30.1,30.6,30.2,29.8,29.9,29.4,30.0,30.3,30.1,29.8,29.8,29.4,30.3,30.3,30.4,30.5,30.7,30.7,30.6,30.9,30.8,30.7,30.8,31.0,31.0,31.1,31.1,30.9,30.7,30.8,30.4,30.7,30.3,30.7,30.1,30.7,30.2,30.8,30.8,30.9,30.5,30.3,30.7,30.6,30.1,30.2,30.5,30.1,29.5,30.0,30.3,30.0,29.6,29.5,30.0,29.2,28.9,29.1,29.5,30.2,30.2,29.6,29.7,30.3,30.4,30.4,30.7,30.6,30.6,30.3,30.3,30.5,30.5,29.9,30.2,30.0,30.3,30.6,30.8,30.9,31.0,31.0,30.8,31.0,31.1,31.0,30.4,30.8,30.9,30.7,30.5,30.9,30.9,30.7,30.7,30.9,30.7,31.0,30.8,31.1,31.1,31.1,31.1,30.9,30.9,30.9,30.9,30.4,30.7,30.2,30.1,30.6,30.6,30.0,30.1,30.7,30.5,30.4,30.6,30.8,30.8,31.0,30.9,30.3,30.8,30.8,30.6,30.7,30.3,30.2,30.0,29.6,30.1,30.1,28.7,29.1,29.7,28.7,27.9,28.9,28.8,27.7,27.7,28.5,28.6,27.3,28.9,29.6,29.1,28.6],[25.3,24.9,23.1,22.5,21.6,18.8,18.0,14.9,12.0,10.2,7.6,5.0,3.8,1.8,0.8,1.8,3.3,5.1,7.5,11.1,13.0,14.8,14.9,14.9,14.3,14.1,14.3,17.6,17.4,19.2,17.9,20.5,21.3,21.4,20.8,23.9,23.7,23.2,24.2,25.6,25.6,25.8,26.7,27.7,27.8,27.8,28.4,29.0,28.8,29.4,29.1,29.2,29.0,28.6,28.3,28.1,27.6,27.1,26.8,26.7,26.1,25.1,25.4,25.4,23.6,21.9,23.6,23.6,20.8,21.8,24.1,22.7,20.6,23.9,24.5,23.6,23.2,23.7,22.2,24.2,24.1,22.7,23.4,24.7,24.4,23.7,25.5,26.1,27.1,27.0,25.6,25.7,27.2,26.6,25.1,26.6,27.6,26.6,26.2,27.5,27.7,27.3,27.3,28.5,28.5,27.6,28.4,28.7,27.9,27.6,26.9,26.8,27.7,27.0,25.7,26.5,27.6,26.2,25.7,26.8,26.6,24.4,25.1,26.6,26.3,27.1,27.4,27.8,28.3,28.5,27.9,27.6,28.5,28.7,27.4,28.0,28.9,28.5,27.7,28.7,28.6,28.1,28.2,29.5,29.1,29.5,28.9,29.7,29.8,29.4,29.3,30.0,29.6,29.8,29.8,30.2,29.8,29.8,30.3,30.5,30.1,30.1,30.3,30.1,29.5,29.7,29.3,29.8,30.3,30.0,29.6,29.7,29.1,29.8,30.0,30.2,30.2,30.5,30.5,30.4,30.7,30.5,30.4,30.6,30.8,30.8,31.0,30.9,30.8,30.5,30.5,29.8,30.3,30.1,30.5,30.0,30.5,30.2,30.7,30.7,30.7,30.3,30.0,30.6,30.4,30.1,29.9,30.5,30.1,29.5,30.0,30.3,29.9,29.7,29.7,29.8,29.1,29.1,28.8,29.4,30.0,30.0,29.4,29.7,30.1,30.4,30.3,30.6,30.5,30.4,30.0,30.1,30.3,30.2,29.5,30.0,29.6,30.0,30.4,30.6,30.6,30.8,30.8,30.6,30.8,30.9,30.7,30.2,30.8,30.8,30.6,30.6,30.9,30.7,30.5,30.8,30.9,30.8,30.9,30.8,31.0,31.0,31.0,31.0,30.9,30.8,30.9,30.8,30.5,30.7,30.2,30.2,30.5,30.5,30.0,30.3,30.6,30.4,30.2,30.5,30.7,30.8,30.8,30.8,30.3,30.5,30.6,30.4,30.5,30.1,30.0,29.7,29.3,29.8,29.8,28.4,29.0,29.6,28.9,27.9,28.8,29.2,27.8,27.6,28.5,28.8,27.5,28.7,29.2,28.7,28.3],[25.3,24.6,22.9,22.7,22.1,20.0,20.3,16.8,14.3,13.8,9.5,7.0,5.2,3.4,2.1,0.8,2.0,3.8,5.5,9.5,11.8,14.0,13.6,13.5,13.4,14.9,16.4,18.0,19.3,20.4,19.4,20.3,21.7,21.5,21.8,23.9,23.0,24.0,24.2,25.7,26.2,26.4,26.9,28.0,28.3,28.2,28.9,29.2,28.9,29.6,29.4,29.5,29.5,28.9,28.6,28.8,28.2,27.6,28.0,27.6,26.5,26.0,26.7,25.7,24.1,24.0,25.5,24.5,22.8,24.0,24.7,23.5,22.8,24.9,25.1,24.1,23.4,24.2,22.5,24.6,24.3,23.1,23.8,25.8,24.4,23.6,26.0,26.9,27.2,27.2,25.5,26.1,27.8,26.5,24.9,27.3,27.7,26.4,26.2,27.8,27.9,27.7,28.0,28.8,28.9,28.2,29.0,29.3,28.4,28.3,27.5,27.2,27.9,27.4,26.0,26.9,27.7,26.7,26.5,27.0,26.7,25.4,25.9,26.9,26.7,27.7,28.1,27.9,28.7,28.9,28.2,27.7,29.0,29.1,27.5,28.2,29.5,28.9,27.9,29.0,29.6,28.8,28.5,30.0,29.7,29.9,29.3,30.0,30.2,29.6,29.8,30.3,30.0,30.0,30.3,30.4,30.1,30.3,30.6,30.5,30.2,30.2,30.6,30.5,30.1,30.2,29.6,30.3,30.6,30.3,29.7,30.0,29.6,30.4,30.4,30.6,30.6,30.8,30.7,30.7,31.0,30.8,30.7,30.9,31.0,31.0,31.1,31.1,31.0,30.9,30.9,30.6,30.8,30.5,30.8,30.5,30.9,30.6,30.9,30.9,31.0,30.7,30.6,30.8,30.7,30.5,30.8,30.8,30.5,30.2,30.6,30.7,30.3,30.0,30.2,30.3,29.6,29.4,29.8,29.9,30.4,30.4,30.0,30.2,30.3,30.6,30.4,30.8,30.6,30.7,30.4,30.5,30.6,30.5,30.0,30.3,30.0,30.3,30.6,30.8,30.8,31.0,31.0,30.8,30.9,31.0,30.8,30.6,30.9,30.9,30.7,30.7,30.9,30.9,30.8,30.8,30.9,30.9,31.1,30.9,31.1,31.1,31.1,31.0,31.0,30.9,31.0,30.9,30.7,30.8,30.5,30.5,30.7,30.7,30.4,30.5,30.8,30.7,30.4,30.7,30.9,30.8,31.0,30.9,30.5,30.7,30.8,30.6,30.5,30.3,30.3,30.0,29.8,30.0,30.1,28.9,29.5,29.9,29.1,28.5,29.1,29.3,28.1,28.0,28.8,28.9,27.7,29.2,29.6,28.7,28.4],[26.2,25.3,24.1,23.6,23.4,21.5,21.0,17.7,16.2,15.6,11.7,7.5,6.3,4.5,3.3,1.7,0.8,2.5,4.5,7.7,10.2,13.7,13.0,14.3,13.9,16.5,18.5,19.9,19.5,20.4,19.1,19.8,21.9,22.3,21.9,24.1,24.2,23.6,24.4,25.8,25.8,26.1,26.4,28.0,27.7,27.3,28.6,29.2,28.4,29.6,29.1,29.3,28.9,28.5,28.3,28.3,27.6,27.3,27.2,27.1,26.6,25.5,26.4,25.9,24.5,23.8,25.6,25.2,22.9,23.8,25.4,24.3,23.3,24.9,25.5,24.8,24.0,24.5,23.0,25.2,25.3,23.9,24.6,26.1,25.2,24.4,26.4,26.8,27.4,27.3,26.1,26.2,27.6,27.1,25.8,26.8,27.9,26.9,26.5,27.7,28.0,27.3,27.3,28.6,28.7,27.9,28.7,28.9,28.3,28.2,27.3,27.2,28.2,27.4,26.4,27.0,27.9,27.0,26.9,27.3,27.0,25.9,26.5,27.3,27.5,28.0,28.5,28.6,29.0,29.1,28.5,28.0,29.2,29.2,27.7,28.6,29.4,29.2,28.3,29.1,29.1,28.7,28.5,29.8,29.3,29.8,29.1,30.0,29.9,29.5,29.5,30.2,29.8,29.8,30.1,30.4,30.1,30.3,30.4,30.6,30.4,30.3,30.2,30.2,30.1,30.2,29.8,30.4,30.6,30.5,30.0,30.4,29.8,30.5,30.4,30.4,30.4,30.8,30.7,30.6,30.9,30.7,30.7,30.8,31.0,31.0,31.1,31.0,31.0,30.8,31.0,30.4,30.6,30.4,30.8,30.4,30.8,30.6,30.8,31.0,30.9,30.6,30.5,30.8,30.6,30.4,30.4,30.5,30.3,30.1,30.0,30.5,30.3,30.0,29.7,30.2,29.5,29.3,28.9,29.8,30.4,30.3,29.7,29.6,30.3,30.5,30.3,30.7,30.7,30.6,30.1,30.2,30.4,30.4,29.9,30.3,30.0,30.2,30.5,30.7,30.7,30.9,30.9,30.7,30.9,31.0,30.8,30.2,30.8,30.9,30.6,30.7,30.9,30.9,30.7,30.8,31.0,30.9,31.0,30.8,31.1,31.1,31.1,31.0,31.0,30.8,30.9,30.9,30.4,30.8,30.4,30.0,30.5,30.6,29.7,30.1,30.6,30.5,30.3,30.5,30.7,30.7,30.9,30.8,30.2,30.6,30.7,30.5,30.4,30.2,30.1,30.0,29.8,30.1,30.1,29.2,29.2,29.7,29.4,28.2,29.1,29.6,28.7,28.3,28.9,29.4,28.2,29.4,29.9,29.3,29.1],[26.8,26.1,24.7,23.7,23.9,22.4,23.0,20.2,20.0,19.1,16.3,10.4,9.1,6.9,5.4,4.5,2.4,0.8,2.8,5.4,7.9,12.4,13.5,14.5,15.5,17.4,19.7,20.0,21.1,20.6,20.3,19.7,22.7,22.8,22.2,23.3,23.5,24.6,24.9,25.8,26.4,26.4,26.8,28.3,28.4,28.0,29.0,29.5,28.9,29.9,29.5,29.6,29.3,28.7,28.6,28.9,28.2,27.5,27.9,27.7,26.8,25.9,26.7,26.4,25.2,24.4,25.8,25.8,24.0,24.8,25.6,24.5,24.1,25.6,25.8,25.0,24.4,25.3,23.5,25.5,25.7,23.9,24.4,26.3,25.2,24.1,26.2,26.7,27.1,27.1,25.8,26.2,27.7,27.2,25.9,27.3,28.0,27.3,27.0,28.0,28.3,27.7,28.2,28.9,29.1,28.3,29.2,29.4,28.7,28.7,27.8,27.8,28.6,28.2,26.8,27.7,28.6,27.3,27.4,27.9,27.4,26.6,26.8,27.7,27.9,28.0,28.7,28.8,29.1,29.4,29.0,28.4,29.3,29.7,28.5,28.7,29.7,29.7,28.6,29.3,29.8,29.3,29.0,30.2,30.0,30.2,29.6,30.3,30.3,30.0,30.0,30.4,30.1,30.2,30.4,30.6,30.2,30.5,30.6,30.7,30.5,30.3,30.5,30.5,30.1,30.4,30.3,30.5,30.6,30.5,30.1,30.5,30.1,30.7,30.5,30.6,30.6,30.9,30.8,30.8,31.0,30.8,30.9,31.0,31.1,31.1,31.2,31.1,31.1,31.0,31.0,30.8,30.8,30.6,30.9,30.6,30.9,30.8,31.0,31.1,31.1,30.8,30.8,30.9,30.8,30.6,30.6,30.9,30.6,30.4,30.5,30.8,30.5,30.3,30.2,30.4,29.9,29.7,30.1,30.1,30.6,30.5,30.1,30.3,30.6,30.7,30.6,30.9,30.8,30.8,30.6,30.6,30.7,30.6,30.3,30.5,30.2,30.5,30.7,30.9,30.9,30.9,31.0,30.9,31.0,31.0,31.0,30.6,31.0,31.0,30.8,30.8,31.0,31.0,30.9,30.9,31.1,31.0,31.1,31.0,31.1,31.2,31.2,31.1,31.1,31.1,31.0,31.0,30.8,30.9,30.7,30.5,30.8,30.8,30.5,30.6,30.9,30.8,30.6,30.8,30.9,31.0,31.0,30.9,30.6,30.9,31.0,30.8,30.6,30.5,30.4,30.1,30.2,30.4,30.4,29.6,29.8,30.2,29.8,29.1,29.6,29.8,28.9,28.5,29.0,29.4,28.3,29.4,29.8,29.3,28.9],[27.6,27.0,26.3,25.5,25.4,24.0,24.1,22.0,22.4,21.6,19.9,15.5,13.5,9.3,8.3,6.6,4.1,2.6,0.8,3.0,4.9,7.8,9.9,11.4,13.7,16.9,18.5,20.5,20.5,19.7,18.8,18.9,22.3,21.5,20.2,23.2,23.3,23.5,24.3,25.3,26.1,26.0,25.8,28.0,28.0,27.4,28.5,29.2,28.4,29.6,29.3,29.2,28.8,28.4,28.2,28.3,27.9,27.0,27.1,27.4,26.1,24.7,26.1,25.8,24.4,23.7,25.3,25.1,23.1,23.8,26.0,24.2,23.6,25.7,26.4,25.1,24.8,25.5,22.8,25.3,26.2,23.9,24.1,26.3,26.0,24.2,26.1,26.8,27.6,27.2,26.1,26.3,27.7,27.2,26.3,27.6,28.1,27.1,26.5,28.2,28.2,27.3,27.7,28.6,28.8,27.8,28.9,29.1,28.2,28.6,27.6,27.9,28.8,28.2,26.9,27.9,28.6,27.5,27.3,28.2,27.8,26.5,27.4,28.1,28.1,28.2,28.9,29.1,29.1,29.3,29.0,28.4,29.2,29.5,28.6,28.7,29.2,29.5,28.5,29.1,29.2,29.1,28.7,29.8,29.1,29.6,29.4,29.9,29.8,29.5,29.7,30.1,29.6,29.9,30.1,30.3,29.8,30.5,30.3,30.5,30.4,30.3,30.4,30.4,30.3,30.5,30.3,30.5,30.6,30.5,30.3,30.5,30.3,30.5,30.6,30.5,30.6,30.9,30.8,30.6,30.9,30.8,30.8,30.9,31.1,31.0,31.1,31.1,31.0,30.9,30.9,30.8,30.6,30.5,30.7,30.6,30.8,30.7,30.9,31.0,30.9,30.6,30.8,30.9,30.6,30.5,30.4,30.8,30.4,30.2,30.2,30.6,30.3,30.3,30.1,30.3,29.9,29.5,29.6,30.0,30.5,30.3,29.8,29.8,30.2,30.5,30.0,30.6,30.6,30.7,30.1,30.1,30.3,30.5,29.8,30.1,29.6,29.9,30.4,30.7,30.6,30.8,30.9,30.7,30.8,30.9,30.8,30.2,30.9,30.8,30.6,30.8,31.0,30.9,30.7,30.9,31.0,31.0,31.0,30.7,31.0,31.0,31.0,31.0,31.0,30.9,31.0,31.0,30.6,30.8,30.4,30.2,30.6,30.6,30.1,30.1,30.7,30.5,30.3,30.5,30.7,30.7,30.8,30.7,30.2,30.6,30.8,30.3,30.2,30.3,30.0,29.8,29.6,30.1,30.0,29.2,29.3,29.8,29.8,28.8,29.5,29.7,29.1,28.5,29.3,29.6,28.6,29.4,29.9,29.4,29.1],[28.1,28.1,27.0,26.5,26.0,25.3,24.7,23.7,23.6,23.3,22.2,18.4,17.3,15.9,11.9,9.4,7.4,6.6,1.8,0.8,2.7,5.3,8.3,10.6,11.7,16.5,17.7,18.1,19.7,18.5,18.0,17.9,21.0,21.4,21.0,22.7,23.1,23.1,24.4,25.2,25.7,25.6,25.9,27.9,27.9,27.2,28.4,29.0,28.3,29.4,29.2,29.1,28.9,28.0,28.1,28.1,27.7,26.7,26.9,27.0,26.0,24.9,26.2,25.9,24.4,24.1,25.5,25.0,22.6,24.1,25.5,23.7,23.0,26.1,26.1,25.5,23.8,25.0,21.5,24.8,25.3,22.8,23.2,26.0,25.0,24.0,25.5,26.6,27.2,27.2,25.7,26.1,27.5,27.0,25.8,26.9,27.6,27.3,26.1,27.5,28.0,27.3,27.7,28.3,28.7,27.7,28.8,29.1,28.2,28.5,27.4,27.7,28.5,28.1,27.0,28.0,28.6,27.6,27.3,28.3,27.8,26.3,26.7,27.9,28.0,27.7,28.7,28.8,28.8,29.2,29.0,28.5,29.1,29.3,28.5,28.6,29.3,29.5,28.6,28.7,29.4,29.1,28.4,29.4,29.4,29.8,29.3,30.0,29.8,29.7,29.7,30.2,29.9,29.8,30.1,30.4,29.7,30.1,30.3,30.5,30.3,29.9,30.2,30.2,30.3,30.4,30.3,30.5,30.6,30.5,30.3,30.5,30.2,30.6,30.5,30.6,30.5,30.7,30.7,30.6,30.9,30.7,30.6,30.8,31.0,31.0,31.0,31.0,31.0,30.8,30.9,30.8,30.7,30.6,30.7,30.8,30.7,30.7,30.9,31.0,30.8,30.7,30.6,30.9,30.6,30.6,30.5,30.8,30.5,30.3,30.4,30.7,30.4,30.4,30.2,30.4,30.1,29.8,29.9,30.0,30.6,30.4,29.9,30.0,30.4,30.5,30.1,30.6,30.6,30.5,30.1,30.0,30.3,30.3,29.6,30.0,29.7,29.9,30.4,30.5,30.6,30.8,30.8,30.6,30.8,30.9,30.8,30.4,30.7,30.8,30.6,30.6,30.9,30.7,30.7,30.7,30.9,30.9,31.0,30.6,31.0,31.0,31.1,31.0,31.0,30.8,31.0,30.9,30.6,30.8,30.5,30.3,30.7,30.7,30.3,30.2,30.7,30.7,30.4,30.5,30.8,30.7,30.8,30.7,30.3,30.5,30.8,30.4,30.3,30.2,29.9,29.8,29.6,30.1,29.8,29.2,29.3,29.7,29.6,29.0,29.4,29.8,29.1,28.4,29.3,29.6,28.6,29.2,29.9,29.2,29.0],[28.2,27.7,27.2,26.2,26.0,25.0,25.5,23.7,23.9,23.3,22.1,20.4,18.7,16.8,13.7,11.2,10.0,7.8,4.0,2.7,0.8,2.9,4.8,6.5,8.9,10.4,14.3,15.5,15.4,15.6,15.1,15.9,18.3,18.0,18.5,20.4,20.5,20.8,21.6,23.5,23.7,23.5,25.3,26.6,26.4,25.8,27.0,27.7,27.1,28.5,28.2,28.2,27.8,27.0,27.0,27.1,26.3,25.6,25.7,25.6,24.6,22.7,24.1,23.4,21.6,21.3,22.0,21.8,18.7,19.9,21.5,20.1,18.6,21.3,22.5,21.4,20.6,22.4,19.6,23.4,23.5,20.2,21.3,24.4,23.5,21.9,24.9,25.2,25.9,25.9,23.9,24.5,25.7,24.6,23.9,25.3,25.8,24.8,24.7,26.1,26.4,25.6,26.3,27.1,27.5,26.5,27.5,28.0,26.9,27.1,25.7,25.8,27.0,25.8,24.2,25.5,26.4,24.3,23.8,25.5,25.7,23.6,23.6,25.8,26.5,26.4,27.2,27.5,27.5,28.1,27.6,26.6,27.8,27.9,26.6,26.8,28.0,28.0,26.4,27.2,27.9,27.4,27.1,28.4,28.1,28.7,28.3,28.9,28.9,28.8,29.1,29.3,29.0,29.1,29.4,29.7,28.9,29.6,29.9,29.8,29.5,29.3,29.5,29.4,29.5,29.5,29.2,29.8,30.0,29.8,29.3,29.7,29.3,29.8,29.9,30.1,30.1,30.3,30.2,30.0,30.3,30.2,30.2,30.3,30.6,30.6,30.6,30.6,30.6,30.4,30.4,30.3,30.2,29.9,30.1,30.1,30.3,30.2,30.4,30.6,30.4,30.1,30.2,30.4,30.0,30.0,30.2,30.3,29.8,29.8,30.1,30.1,29.7,29.5,29.8,29.6,29.1,28.8,29.1,29.1,29.7,29.5,29.1,29.3,29.7,29.7,29.3,29.8,30.0,29.7,29.2,29.2,29.5,29.4,28.4,29.1,28.6,29.2,29.5,29.8,29.9,30.2,30.2,30.0,30.2,30.4,30.3,30.0,30.2,30.3,30.0,30.2,30.3,30.3,30.4,30.3,30.6,30.5,30.6,30.4,30.6,30.6,30.6,30.6,30.6,30.4,30.5,30.5,30.2,30.3,29.8,30.0,30.2,30.0,29.8,29.9,30.1,29.9,29.7,29.9,30.1,30.1,30.2,30.1,29.9,30.0,30.1,29.7,29.5,29.6,29.0,28.6,28.5,29.1,28.8,27.6,28.3,28.8,28.3,27.2,28.3,28.8,27.5,26.7,28.1,28.3,26.8,27.9,28.8,27.8,27.4],[28.6,28.2,27.6,26.9,26.5,25.5,25.9,24.4,24.5,24.0,22.9,21.5,19.4,17.7,13.5,12.5,11.3,11.0,6.7,5.1,2.1,0.8,2.3,4.3,6.1,9.1,12.0,12.6,12.7,14.3,12.8,14.2,17.6,16.3,17.9,19.8,19.7,19.6,21.0,22.7,22.8,22.9,24.6,25.8,25.5,25.4,26.2,26.9,26.4,27.5,26.9,27.2,26.9,26.4,26.0,26.1,25.5,24.9,24.3,24.7,23.1,21.7,22.5,21.9,19.2,18.6,20.2,19.2,17.0,18.7,20.0,18.7,17.6,20.4,21.0,20.6,18.9,19.2,17.4,19.4,20.4,18.3,19.6,21.9,21.2,20.2,23.9,24.0,25.3,24.7,22.0,23.7,24.9,23.6,22.6,24.5,24.8,23.8,24.0,25.2,25.4,24.6,25.2,25.7,26.4,25.4,26.5,26.7,26.0,26.1,24.6,24.7,25.6,24.4,23.1,24.3,25.5,23.2,22.4,24.6,24.1,21.2,22.0,24.9,25.4,25.1,26.6,26.7,26.5,27.1,26.8,25.8,26.9,27.1,25.8,26.0,27.0,26.8,25.3,26.0,26.8,26.0,25.8,27.2,26.6,27.5,27.4,27.8,27.5,27.7,28.0,28.3,27.9,27.9,28.2,28.6,27.5,28.4,28.8,28.9,28.8,28.2,28.6,28.3,28.7,28.7,28.6,29.0,29.3,29.2,28.7,28.9,28.4,29.0,29.1,29.4,29.4,29.7,29.6,29.4,29.9,29.7,29.6,29.9,30.2,30.1,30.2,30.1,30.1,29.8,29.9,29.6,29.6,29.2,29.5,29.6,29.8,29.6,29.8,30.1,29.9,29.5,29.7,29.8,29.4,29.2,29.6,29.6,28.9,28.7,29.2,29.2,28.7,28.5,28.8,28.7,28.0,27.8,27.7,28.2,28.9,28.6,28.1,28.2,28.9,28.9,28.4,29.1,29.3,29.0,28.0,28.0,28.7,28.5,27.0,28.2,27.2,28.1,28.9,29.1,29.3,29.7,29.8,29.6,29.8,29.9,29.8,29.2,29.7,29.9,29.3,29.5,29.9,29.8,29.7,29.6,30.1,29.9,30.2,29.8,30.1,30.2,30.2,30.1,30.2,30.0,30.0,29.9,29.5,29.6,29.0,29.2,29.5,29.2,28.8,28.9,29.4,29.1,29.0,29.1,29.5,29.6,29.7,29.5,29.1,29.4,29.6,29.0,28.9,28.4,28.2,27.9,27.3,28.2,28.1,27.1,27.2,27.5,27.6,26.0,26.9,27.6,26.6,25.8,27.2,27.4,25.9,27.1,28.0,27.2,26.5],[28.6,28.0,27.6,26.9,26.6,25.4,25.6,24.2,24.3,23.9,22.6,20.7,18.3,16.9,15.2,13.8,13.8,13.2,9.2,7.6,4.3,2.2,0.8,2.0,3.7,4.8,6.7,8.0,9.3,11.3,9.9,12.9,14.8,14.0,14.4,15.9,17.4,17.3,17.9,19.4,20.1,20.1,22.7,23.8,23.8,23.3,24.9,25.4,24.2,25.2,24.6,25.0,24.8,24.4,23.7,23.9,23.4,22.7,22.4,22.2,20.7,19.3,20.1,18.7,16.2,16.5,18.2,16.2,13.7,16.1,16.8,16.2,14.5,16.8,17.3,16.2,15.9,16.4,14.3,18.8,17.8,16.2,17.3,19.7,19.0,18.2,21.1,22.1,23.3,23.3,20.8,21.3,23.2,21.8,19.7,22.8,23.2,21.9,21.4,23.6,23.8,22.3,23.4,24.1,25.0,23.6,24.5,25.2,24.5,24.4,22.3,22.1,23.7,22.3,20.3,21.5,23.6,20.8,19.2,21.6,21.8,19.4,19.2,22.2,22.6,23.4,24.7,24.4,24.7,25.0,24.7,23.9,25.3,25.2,23.5,24.1,25.5,25.0,23.2,24.9,25.3,24.3,24.5,25.9,25.5,26.1,26.1,26.4,26.1,26.1,26.7,27.1,26.8,26.7,26.9,27.4,26.6,27.1,27.2,27.7,27.7,26.9,27.4,27.2,27.3,27.4,27.1,27.5,27.8,27.5,26.9,27.3,26.2,27.6,27.6,27.8,28.0,28.5,28.3,28.3,28.6,28.3,28.3,28.6,29.1,29.1,29.2,29.2,28.8,28.5,28.7,27.7,28.0,27.6,28.1,27.5,28.5,28.1,28.6,28.7,28.6,28.1,27.9,28.1,28.0,27.5,27.7,27.8,27.1,27.3,27.5,27.7,27.1,26.8,27.6,27.5,26.4,26.3,26.7,26.6,27.5,27.0,26.8,27.3,27.6,27.6,27.2,27.8,28.0,27.7,26.6,26.8,27.4,27.1,25.7,27.0,26.5,27.1,27.5,27.9,28.1,28.6,28.7,28.3,28.5,28.7,28.6,27.9,28.5,28.6,28.2,28.3,28.7,28.4,28.2,28.3,29.0,28.7,29.1,28.7,29.1,29.3,29.2,29.2,29.0,28.8,28.9,28.8,28.2,28.4,27.4,28.0,28.2,28.0,27.6,27.9,28.1,27.9,27.9,27.9,28.2,28.3,28.5,28.2,28.0,28.1,28.3,27.9,27.8,27.6,27.0,26.5,26.0,26.6,27.0,25.2,25.8,26.4,25.8,24.2,25.6,26.1,24.5,23.4,25.6,25.5,23.0,25.6,26.4,25.2,25.2],[28.6,28.1,27.5,26.9,26.4,24.9,25.4,23.8,23.8,23.8,22.1,20.4,17.5,16.9,15.2,13.7,14.8,14.7,11.3,8.9,5.6,3.7,1.8,0.8,1.8,3.5,4.7,6.5,8.0,8.6,9.6,11.0,12.7,12.1,13.8,16.8,16.2,16.1,17.6,20.4,20.1,19.7,22.7,23.2,23.1,23.0,24.7,25.0,24.0,25.2,24.4,24.8,24.4,24.0,23.8,23.7,23.3,22.7,22.4,22.2,21.0,20.1,20.5,19.7,16.7,16.2,18.3,16.1,12.8,14.9,16.0,14.9,12.9,16.1,16.9,15.9,14.9,14.8,12.5,14.7,15.8,14.5,16.0,17.5,17.3,17.0,20.4,20.3,22.5,21.5,18.9,20.8,22.3,20.6,19.1,22.2,22.2,21.1,20.8,22.8,23.2,22.2,23.3,23.5,24.5,23.5,24.6,24.6,24.2,23.8,22.2,22.1,22.6,22.1,19.8,20.7,23.3,20.4,19.6,21.2,20.9,18.9,18.7,21.8,22.0,22.0,24.1,23.8,23.6,24.5,24.3,23.1,24.2,24.7,22.6,23.4,24.7,24.6,22.7,23.9,24.7,23.8,24.0,24.9,25.1,25.6,25.7,25.9,25.5,25.2,26.2,26.4,26.0,26.0,26.4,26.7,26.1,26.6,26.5,27.0,26.9,26.3,26.4,26.0,26.4,26.8,26.7,27.2,27.6,27.3,26.8,26.8,26.0,27.0,26.5,26.9,27.2,27.9,27.8,27.5,28.1,27.9,27.8,28.4,28.8,28.9,29.0,28.9,28.6,28.0,28.4,27.3,27.7,27.2,28.0,27.2,28.3,27.5,28.2,28.4,28.3,27.5,27.1,27.5,27.5,26.4,26.9,27.3,26.7,26.0,26.5,27.3,26.7,26.3,26.7,27.0,25.9,26.1,26.4,26.3,27.0,26.5,26.4,26.7,27.2,27.1,26.7,27.3,27.0,27.0,25.8,26.3,26.9,26.4,25.3,26.1,25.9,26.2,26.9,27.1,27.6,28.0,28.2,28.0,27.9,28.1,28.1,27.3,27.9,28.2,27.4,27.6,28.1,27.8,27.3,27.7,28.7,28.3,28.8,28.4,28.8,29.0,28.8,28.8,28.7,28.5,28.4,28.3,27.7,27.7,26.8,27.1,27.7,27.1,27.0,27.2,27.5,27.3,27.3,27.2,27.6,27.9,27.9,27.6,27.5,27.6,27.8,27.3,27.3,27.0,26.3,25.9,25.4,26.2,26.4,24.6,25.3,25.8,25.4,23.7,24.7,25.2,23.8,23.3,25.3,25.0,22.9,25.0,26.4,25.0,25.1],[28.7,28.0,27.4,26.6,26.2,24.3,24.9,23.0,23.3,22.7,21.3,19.8,17.8,16.7,13.9,15.7,15.3,14.9,13.0,11.4,8.1,5.5,3.6,1.9,0.8,2.5,3.9,5.8,6.7,7.3,9.1,11.7,11.2,9.9,12.6,16.2,14.4,15.1,16.1,19.0,18.9,18.1,21.6,22.2,21.9,22.1,23.8,23.9,22.7,23.2,22.9,23.0,22.2,22.8,22.2,22.2,21.8,21.0,20.5,20.4,18.8,17.7,17.4,16.4,14.7,14.1,15.5,13.6,11.9,13.3,14.2,13.7,11.8,14.7,14.9,14.8,13.3,13.8,10.9,14.5,15.0,13.1,14.5,16.5,16.3,15.2,18.9,19.6,20.9,20.4,17.4,19.2,20.6,18.8,17.2,20.1,20.3,18.9,19.3,21.0,21.1,19.9,21.8,21.7,22.3,21.6,22.3,23.0,22.5,21.9,20.2,19.7,20.5,20.2,17.3,18.5,20.2,18.0,17.1,18.8,19.1,16.3,15.9,19.7,20.3,21.1,22.6,22.4,22.9,23.1,22.5,22.0,23.1,23.4,20.6,22.3,23.2,22.8,21.5,22.4,23.3,21.8,22.3,23.2,23.5,23.9,24.0,24.3,24.5,22.7,24.3,24.5,24.0,23.7,24.2,24.8,23.5,23.4,23.9,24.7,24.7,23.6,24.1,23.4,23.6,23.9,24.8,25.3,26.0,25.8,25.1,24.9,23.4,24.4,24.0,24.5,24.6,26.2,25.9,25.5,26.5,26.2,25.9,26.9,27.2,27.7,27.8,27.5,26.6,25.8,26.7,24.9,25.5,25.3,26.5,25.1,26.5,25.0,26.1,26.6,26.4,25.2,24.8,24.8,25.0,23.5,23.4,24.8,23.8,23.1,23.3,25.2,24.2,23.3,24.4,24.8,23.7,23.7,23.9,24.2,25.3,25.0,24.7,24.8,25.4,25.4,24.8,25.9,25.5,25.7,24.1,24.6,25.5,24.6,23.4,24.7,23.8,24.6,25.3,25.8,26.2,26.8,26.9,26.8,26.5,26.8,26.7,25.0,26.2,26.3,25.0,25.4,26.4,25.9,24.4,25.3,27.1,26.1,27.3,26.4,27.3,27.7,27.5,27.5,27.0,26.9,26.7,26.5,25.3,25.9,24.7,24.7,25.6,25.1,25.0,25.1,26.0,25.5,25.4,25.6,26.3,26.2,26.4,26.3,25.5,26.1,26.3,25.2,25.4,24.9,24.7,24.1,24.0,23.8,24.4,22.8,23.3,22.8,23.0,20.8,22.5,22.4,21.7,20.9,22.5,22.4,20.9,22.9,24.1,22.8,23.8],[28.7,28.5,27.6,27.2,26.6,25.2,25.4,23.5,23.9,23.5,21.7,20.5,19.3,17.7,17.0,15.9,17.2,17.5,16.1,15.8,10.8,7.1,5.6,3.8,1.9,0.8,2.8,4.5,6.0,7.7,9.6,11.9,11.9,10.5,14.1,16.7,15.4,15.3,15.8,18.9,18.4,18.0,22.5,22.2,22.6,22.1,24.1,23.8,22.6,23.5,23.4,23.0,22.5,23.0,22.4,21.7,21.7,21.0,20.5,20.4,19.2,18.3,18.3,17.5,15.9,14.9,16.6,15.2,12.2,13.9,15.2,14.1,12.5,14.5,15.3,13.7,13.7,13.8,10.2,13.4,15.1,13.1,13.8,15.8,16.0,15.5,17.6,18.7,20.8,20.2,17.5,19.0,21.0,19.0,17.5,20.8,21.0,19.2,19.4,21.3,21.2,20.0,21.8,21.7,22.7,22.0,23.2,23.8,23.1,22.1,20.6,20.0,20.9,20.8,19.0,19.0,21.1,19.4,18.0,19.9,19.7,17.6,17.8,20.9,21.5,21.7,23.5,23.0,23.5,24.3,23.4,22.7,23.8,24.0,21.5,22.8,23.8,23.4,21.9,23.0,23.6,22.7,22.9,23.5,24.1,23.9,24.2,24.7,24.3,23.0,24.9,24.8,24.6,24.2,24.7,24.9,23.8,23.7,24.2,24.8,24.7,23.5,23.7,23.1,22.8,24.1,24.5,25.1,26.0,25.2,24.2,24.2,23.5,24.5,24.2,24.5,24.9,26.0,26.0,25.6,26.3,25.9,25.9,26.7,26.9,27.4,27.7,27.4,26.3,25.6,26.3,25.4,25.4,25.0,26.5,25.3,26.4,25.4,26.2,26.1,26.3,25.4,25.1,25.0,25.3,24.6,24.7,25.1,24.6,24.0,23.4,25.8,24.9,24.0,24.9,25.4,23.8,24.5,24.5,24.7,25.5,25.2,24.8,25.3,25.7,25.3,24.9,25.8,25.3,25.4,24.2,25.1,25.4,24.8,24.5,25.0,25.1,25.2,25.4,25.7,26.2,26.6,26.8,26.7,26.4,26.5,26.4,25.3,26.1,26.0,25.5,25.7,26.0,25.8,25.6,25.7,26.7,26.3,27.1,26.6,27.1,27.5,27.2,27.2,26.8,26.9,26.5,26.4,25.9,26.1,25.4,25.1,25.8,25.2,25.5,25.4,25.7,25.6,25.5,25.6,25.8,26.3,25.8,26.0,25.8,26.0,26.2,25.4,25.5,25.9,25.1,24.6,24.4,24.9,24.8,23.2,23.3,24.3,23.6,22.2,23.1,23.2,21.7,20.9,23.1,23.0,20.6,22.8,24.1,23.1,23.8],[28.7,28.6,27.8,27.3,27.0,25.5,25.7,23.5,23.9,22.6,21.3,20.2,17.8,17.4,15.3,15.7,17.0,18.0,17.8,18.6,14.7,10.8,7.4,5.8,3.6,2.3,0.8,3.3,5.0,6.7,8.8,11.9,10.8,10.5,13.7,16.5,15.2,15.8,17.6,18.4,19.1,19.9,22.1,23.1,23.7,23.2,24.5,24.3,24.2,24.7,24.6,24.9,24.4,24.2,23.4,23.5,23.4,22.2,21.5,21.7,20.0,18.3,19.3,18.5,16.1,15.0,17.7,15.6,12.5,14.8,16.3,14.0,13.8,16.4,16.9,16.4,14.4,14.2,11.2,14.2,15.2,12.7,13.7,15.9,17.2,15.7,17.0,19.5,21.1,21.2,18.4,20.1,21.8,20.4,18.7,21.4,22.3,20.3,20.3,22.7,22.1,20.7,22.4,23.4,23.7,22.8,24.1,24.5,23.7,23.3,21.9,21.4,22.2,22.1,20.0,20.6,22.3,20.6,19.9,21.1,21.6,18.3,18.8,21.8,22.5,21.9,24.4,24.3,24.5,25.2,24.5,23.7,25.1,25.1,22.4,23.4,24.5,24.2,22.5,23.7,24.5,23.1,23.1,24.8,24.3,25.0,25.2,25.3,25.1,24.2,25.2,24.8,24.8,25.1,25.0,25.0,24.3,25.2,25.2,25.7,25.7,25.0,25.5,25.2,25.1,25.9,25.7,26.2,26.6,26.0,25.5,25.6,25.1,25.9,25.7,26.3,26.3,26.6,26.3,26.6,27.2,27.0,26.8,27.2,27.6,28.2,28.5,28.2,27.5,26.7,27.2,26.6,26.8,26.4,27.0,26.7,27.2,26.6,27.2,27.2,27.3,26.5,26.4,26.4,26.4,25.8,24.8,26.1,25.9,25.2,24.7,26.5,25.8,25.4,25.5,26.1,24.9,25.5,25.3,25.7,26.5,26.1,25.9,26.0,26.3,26.3,25.7,26.8,26.1,26.7,25.5,25.1,26.3,26.3,24.8,26.0,25.0,24.8,26.2,26.6,27.0,27.5,27.8,27.4,27.1,27.2,26.9,25.3,26.6,26.6,26.1,25.9,26.8,26.6,25.7,26.2,27.7,26.8,27.6,26.9,27.7,28.1,27.9,27.9,27.6,27.3,27.3,27.1,26.3,26.8,26.1,25.8,26.3,25.8,26.3,25.6,26.4,26.2,26.3,26.0,26.6,26.6,26.7,26.7,25.7,26.4,26.7,25.4,26.0,25.0,25.7,25.4,24.7,24.8,25.1,24.3,24.3,24.5,24.6,23.1,24.1,24.2,23.0,22.4,24.2,24.0,22.0,23.9,25.0,24.3,24.5],[29.0,28.8,28.1,27.6,27.1,25.4,25.6,23.3,23.7,22.5,21.6,21.0,18.3,18.1,15.7,16.1,18.3,19.0,19.3,19.9,16.2,12.6,9.0,7.3,5.6,4.4,2.3,0.8,3.0,4.3,7.0,9.3,7.7,7.3,10.1,12.2,11.5,12.6,14.0,14.5,15.6,17.1,18.6,19.4,19.7,20.5,20.9,21.0,20.2,22.3,21.7,22.2,21.9,21.4,20.6,21.3,20.3,19.4,19.2,19.4,17.7,16.9,18.0,16.8,14.0,14.9,15.9,13.2,11.1,13.8,14.8,12.0,11.9,14.6,15.4,14.0,13.1,14.2,10.0,13.8,14.2,11.1,11.3,14.1,14.8,12.9,14.8,16.5,17.5,18.2,15.6,16.5,17.7,17.2,15.3,17.2,18.0,17.3,17.1,18.7,18.9,18.0,19.6,20.1,21.5,20.6,21.7,22.4,21.7,21.3,19.8,19.3,20.5,19.9,17.7,18.5,19.8,17.6,16.7,18.4,18.4,15.4,17.0,19.0,19.8,20.0,22.4,22.0,22.6,22.3,21.7,21.3,22.5,22.4,19.6,20.4,21.4,21.0,20.1,19.9,21.6,19.9,20.2,22.2,21.7,23.2,23.5,23.7,23.4,22.7,23.5,24.0,22.9,23.6,24.2,24.1,23.5,24.2,24.5,24.7,24.2,24.0,24.7,23.7,23.6,24.7,24.3,25.1,25.5,25.3,24.4,24.5,23.8,24.7,24.5,25.4,25.0,25.9,25.8,25.3,26.0,25.7,25.8,26.2,26.7,27.3,27.7,27.5,26.4,25.4,26.1,25.3,25.2,24.8,25.9,25.1,26.0,25.3,26.3,26.5,26.6,25.2,25.6,25.9,25.3,24.3,24.6,25.6,24.2,24.3,24.0,25.7,24.7,23.9,24.8,25.1,23.4,24.2,24.2,24.2,25.7,25.7,24.6,24.8,25.7,25.8,24.6,25.9,25.5,25.4,23.4,23.6,24.9,24.4,21.6,23.6,22.3,23.5,25.0,25.8,26.3,26.5,27.1,26.9,26.3,26.7,26.4,25.0,26.7,26.4,25.4,25.5,26.8,25.9,25.1,25.7,27.2,26.6,27.6,26.9,27.4,27.9,27.6,27.7,27.6,27.3,27.3,26.7,26.0,26.6,25.2,25.0,26.5,25.9,25.4,25.4,26.6,26.0,25.6,25.9,26.6,26.8,26.6,26.4,25.6,26.0,26.5,24.6,24.7,24.1,24.0,23.1,22.1,23.0,23.2,21.9,22.3,21.8,22.4,21.5,22.6,22.7,21.0,20.7,22.5,22.3,20.4,22.3,23.5,22.6,23.2],[29.1,28.5,28.2,27.4,27.0,25.2,25.2,23.2,23.3,22.6,21.6,20.7,18.5,18.1,16.5,16.4,19.1,19.0,18.8,19.6,16.5,13.9,10.0,8.6,6.8,5.8,4.6,2.8,0.8,1.9,4.1,4.4,5.3,5.5,6.4,8.3,9.1,9.7,9.3,11.2,10.8,11.1,12.3,13.5,14.6,14.6,16.1,15.5,15.2,15.7,15.4,16.7,16.7,14.7,14.8,16.6,15.7,13.4,15.2,15.8,13.8,13.2,14.5,12.7,11.2,11.9,13.0,10.3,10.4,11.3,11.6,9.5,10.0,12.3,11.2,10.9,9.9,10.3,9.6,11.6,10.7,9.3,10.2,11.3,11.2,9.7,11.8,13.5,14.1,14.7,11.6,12.5,14.9,13.2,11.2,13.1,15.5,14.1,13.1,15.1,15.4,14.2,14.9,16.3,17.4,16.4,17.8,18.1,17.6,17.4,16.2,15.8,16.3,15.9,14.1,14.8,14.7,13.5,12.2,14.1,14.2,11.1,11.9,14.9,15.2,15.2,17.4,17.5,18.4,18.4,17.3,16.9,18.4,18.3,15.0,17.0,17.6,16.5,15.3,17.2,17.5,16.6,16.9,17.6,18.6,18.9,19.7,19.6,18.8,18.5,19.6,19.7,18.7,18.4,19.6,20.0,19.0,18.5,19.4,20.5,20.6,19.6,20.6,19.7,19.4,20.2,19.5,21.2,21.2,20.6,20.5,20.2,19.8,20.8,19.7,19.7,20.4,21.5,21.2,20.9,22.0,21.3,21.3,21.9,22.1,23.2,23.8,23.5,21.4,20.6,21.3,20.5,20.5,20.4,21.6,20.4,21.3,20.4,21.7,21.6,21.9,20.1,19.8,21.4,20.6,18.8,18.3,20.5,20.0,18.5,18.6,21.8,20.8,19.3,19.2,20.5,19.3,20.0,18.4,20.4,20.9,21.3,20.9,20.5,21.7,21.6,20.2,20.8,20.7,20.2,18.8,18.6,19.4,19.1,18.3,20.1,18.9,19.4,19.9,21.0,21.6,22.4,22.7,22.3,21.5,22.1,22.3,19.9,21.9,21.5,21.3,20.6,22.0,21.1,19.7,20.9,22.9,22.0,23.0,22.7,23.1,23.5,23.5,23.9,23.0,22.7,23.3,22.1,20.7,22.4,21.7,19.5,21.7,21.8,20.8,19.5,22.2,21.8,21.5,21.7,22.3,22.0,22.1,21.7,20.5,21.0,21.4,19.9,20.0,19.1,19.7,19.8,18.4,18.3,19.2,17.1,16.6,16.6,17.7,16.8,17.7,18.2,17.4,16.4,18.0,18.3,16.9,18.3,19.3,19.8,20.7],[29.6,29.2,28.8,28.2,27.9,26.1,26.1,23.7,24.2,23.0,21.8,21.0,19.3,18.7,17.7,17.5,21.1,19.9,21.0,21.0,19.3,17.0,12.1,9.9,8.7,7.4,6.4,4.1,2.0,0.8,1.6,3.1,2.9,2.8,3.0,4.3,5.1,5.3,5.1,8.5,7.2,7.3,7.7,8.8,9.4,8.9,11.0,11.4,10.5,11.7,10.5,11.8,11.4,10.1,10.2,11.0,9.8,9.1,9.5,9.9,8.8,9.5,9.7,8.6,8.0,9.4,10.2,9.0,8.1,10.1,11.2,10.0,11.0,11.2,11.7,11.5,11.1,11.7,9.5,10.6,11.2,9.3,8.8,10.3,10.7,9.0,10.0,11.6,11.5,12.4,11.5,10.4,11.6,11.5,9.6,10.5,11.5,10.9,9.9,11.2,11.5,10.2,10.4,11.5,12.4,11.4,12.8,13.1,12.8,13.7,11.8,12.2,13.7,11.9,10.9,13.2,14.1,11.1,11.6,13.6,12.9,11.7,11.7,13.2,13.4,13.4,15.0,14.7,15.1,15.2,15.2,14.9,14.7,15.4,14.0,13.5,14.4,15.3,13.9,13.5,14.5,13.6,13.2,13.7,13.3,14.2,14.7,14.7,14.4,14.0,14.4,15.8,15.2,14.5,15.9,16.5,16.2,16.6,17.2,17.4,16.6,16.6,18.2,16.9,17.3,17.9,17.2,18.6,18.9,18.4,17.8,17.7,17.6,17.9,17.4,18.2,18.2,19.0,19.4,18.3,19.4,18.6,19.3,19.5,20.0,20.4,20.6,20.3,19.2,18.9,19.2,18.5,18.1,17.5,18.8,17.7,18.7,18.0,18.9,19.3,19.2,17.7,18.6,18.8,18.1,17.4,18.1,18.7,16.8,17.3,17.1,18.4,17.3,16.0,17.7,16.9,15.5,15.6,16.9,15.7,16.8,17.4,15.7,16.7,17.1,17.5,15.9,17.4,18.0,17.6,15.1,15.7,17.6,16.9,14.5,16.1,14.7,16.7,17.7,18.9,19.4,20.0,20.0,20.0,19.6,20.0,19.7,17.8,19.8,19.3,18.9,18.5,19.3,18.8,18.4,18.5,20.2,19.1,20.4,20.1,20.6,20.6,20.6,20.5,19.8,19.4,19.8,19.1,18.6,19.4,17.8,17.5,19.2,18.5,16.8,17.2,18.9,17.9,16.9,18.5,18.9,19.6,19.4,19.3,17.8,18.9,18.8,17.8,17.7,17.3,16.5,16.2,15.3,15.4,16.1,14.7,14.9,14.9,14.8,14.3,15.3,15.2,14.8,13.0,14.3,14.6,14.2,14.9,16.1,16.4,17.6],[29.3,28.6,28.4,27.9,27.6,25.7,25.8,23.4,23.8,22.7,21.8,20.6,19.0,18.5,17.9,16.8,20.1,19.3,19.9,19.8,17.7,15.3,11.2,9.6,8.3,7.3,6.7,4.5,3.3,1.3,0.8,1.1,1.3,1.5,1.5,1.9,2.2,2.6,2.6,3.1,3.9,4.2,4.6,6.1,6.1,6.0,8.1,8.8,8.2,9.8,8.6,9.2,9.0,8.1,8.4,8.8,7.9,8.1,9.3,8.8,7.8,7.8,8.6,6.8,7.3,7.3,7.5,7.6,7.0,7.7,8.4,9.5,8.9,8.9,9.5,9.6,9.3,9.8,8.7,9.2,9.4,8.5,7.5,8.9,8.9,7.4,7.6,8.3,8.8,8.8,8.5,7.3,8.0,8.0,7.3,7.2,8.0,8.5,7.8,7.8,8.8,8.3,8.3,8.6,9.7,9.5,10.2,10.5,10.0,10.3,9.1,9.3,11.7,8.9,7.8,11.0,11.3,8.3,9.3,10.4,10.2,9.7,9.4,10.5,10.9,10.9,12.2,11.9,12.0,12.0,11.7,11.3,11.2,12.3,10.2,10.0,11.8,12.7,11.0,9.9,11.3,10.3,10.2,10.0,11.3,11.3,11.1,11.8,11.5,11.8,12.0,12.5,13.2,13.3,13.1,13.8,13.9,14.4,14.7,14.6,13.9,14.0,15.2,13.9,14.3,15.3,14.5,16.3,16.3,16.6,16.0,15.5,14.5,15.1,14.4,15.4,15.8,15.9,16.3,15.5,16.5,15.8,16.2,16.5,16.7,17.4,17.6,17.4,16.5,15.7,16.4,15.5,15.2,15.2,16.4,14.7,16.1,15.1,16.0,16.1,15.9,15.0,15.7,15.6,15.1,14.4,15.3,15.1,14.0,15.0,15.5,15.4,15.0,13.0,15.9,14.2,12.2,13.3,14.3,12.5,13.1,13.9,12.6,14.0,13.8,14.1,12.8,13.8,14.7,14.2,11.9,13.0,14.4,13.3,11.1,12.6,12.8,13.7,13.9,15.2,15.5,16.2,15.9,15.8,15.5,16.2,16.0,15.4,16.3,15.8,16.2,15.5,15.8,15.7,15.2,15.8,17.0,15.4,16.6,16.4,16.5,16.7,16.4,16.4,16.1,15.7,15.7,15.4,15.9,15.6,14.8,15.2,15.8,14.6,14.2,14.9,14.9,14.1,13.8,14.7,14.8,15.5,15.2,15.1,15.0,15.8,14.9,14.9,14.6,14.7,12.9,13.2,12.5,13.4,13.3,12.0,12.0,13.7,11.5,11.0,13.4,14.1,11.6,9.7,11.3,12.2,10.7,11.4,13.1,14.0,15.3],[29.6,29.0,28.7,28.4,28.1,26.2,26.2,23.0,23.9,22.7,21.4,20.1,18.5,17.9,17.7,17.0,20.5,19.6,20.7,20.6,18.2,16.5,12.4,10.5,8.4,7.5,7.0,5.9,3.8,1.8,1.0,0.8,1.0,1.3,1.3,1.4,1.7,2.2,2.2,2.5,3.3,3.5,3.9,5.3,5.5,5.2,6.9,7.6,7.3,8.9,8.2,8.6,8.2,7.7,7.9,7.9,7.2,7.7,8.1,7.9,7.1,7.5,8.6,7.3,7.3,7.2,8.3,7.8,7.6,8.2,8.5,8.8,8.3,8.7,9.0,8.7,8.7,9.1,8.3,9.1,9.3,8.4,7.1,8.7,8.8,6.7,7.5,8.1,7.7,8.5,8.5,6.8,7.7,8.0,6.8,6.9,7.4,7.7,7.1,7.2,7.6,7.7,7.6,7.9,8.7,8.7,9.2,9.4,8.8,9.4,8.4,8.2,9.0,8.0,8.5,9.1,9.2,8.7,9.6,9.6,9.9,9.6,9.5,9.7,10.2,10.1,11.2,11.0,11.1,11.3,11.1,10.2,10.3,11.4,8.9,9.1,10.8,10.4,9.9,9.1,10.4,9.1,8.9,9.6,9.7,10.0,9.9,10.7,10.6,9.9,10.4,11.6,11.2,10.5,11.5,12.4,11.4,12.3,13.1,12.7,12.6,12.1,13.9,13.0,12.5,14.1,13.9,15.3,15.9,15.5,14.9,14.0,12.7,13.8,13.1,14.3,14.8,15.1,15.4,14.7,15.1,14.6,15.3,15.4,15.9,16.2,16.2,16.5,16.1,15.5,15.5,14.7,14.4,14.0,15.4,13.9,15.8,14.7,15.5,15.4,15.3,14.4,14.6,15.0,14.2,13.2,14.2,14.5,12.7,13.0,13.6,14.3,13.1,11.5,13.7,12.5,11.4,10.9,12.5,11.3,12.0,12.3,11.2,12.3,12.4,13.7,12.0,13.0,13.8,13.5,11.2,12.3,13.8,12.9,10.2,11.7,10.9,12.8,13.3,14.6,14.6,14.7,14.6,14.3,14.8,15.0,14.9,13.6,14.8,14.7,14.8,14.3,14.7,14.9,14.4,14.8,15.9,14.8,15.7,14.9,15.6,15.8,15.7,15.6,15.4,14.6,15.1,15.2,14.5,14.5,13.2,13.4,14.2,13.3,12.4,13.2,13.6,13.0,12.6,13.5,13.9,14.0,14.1,14.2,13.4,14.5,14.0,13.3,13.6,12.8,11.8,11.2,11.1,11.4,11.7,10.6,10.2,11.7,10.6,9.5,10.6,12.2,10.2,8.6,9.9,10.5,10.1,11.0,12.1,13.1,14.2],[29.6,28.8,28.7,28.2,28.0,26.2,26.0,23.1,23.8,22.9,21.4,19.9,18.4,17.8,16.9,16.7,19.4,19.0,19.3,19.5,18.1,15.6,12.1,9.8,8.6,7.6,6.8,5.0,3.7,2.0,1.3,0.9,0.8,0.9,1.0,1.2,1.2,1.5,1.8,1.9,2.6,2.8,3.3,4.6,4.9,4.8,6.6,7.1,6.8,8.1,7.7,8.3,7.5,6.9,7.1,7.6,6.5,6.6,6.8,6.5,6.6,7.1,7.1,6.2,7.1,7.9,7.6,7.1,7.8,7.9,8.5,8.9,8.0,8.4,8.2,8.6,8.7,8.7,7.9,8.3,8.6,7.7,6.7,7.9,7.7,5.8,7.1,7.7,7.7,8.1,7.6,6.1,7.2,8.1,7.1,6.8,7.2,8.2,6.7,6.5,7.3,7.0,6.7,7.0,7.7,7.5,7.8,8.4,7.9,8.6,7.9,7.9,9.3,7.8,8.0,9.5,9.6,7.0,8.5,9.0,8.4,7.3,8.1,8.7,9.6,9.8,10.7,10.1,10.4,10.3,10.1,10.4,9.8,10.8,8.9,9.4,9.8,11.5,9.4,8.8,9.2,9.1,8.6,8.7,8.5,9.2,9.7,9.8,9.6,9.4,10.1,10.9,11.4,11.1,11.1,12.0,12.5,12.1,12.0,12.0,12.2,11.6,13.3,12.3,11.8,13.1,12.8,13.8,14.4,14.0,14.3,12.9,11.9,12.6,11.9,12.9,13.9,13.6,14.6,12.9,13.5,12.9,14.0,13.4,14.6,14.4,14.6,14.7,14.4,14.4,14.0,13.5,12.5,12.6,13.8,12.3,13.8,12.8,13.7,14.3,13.9,12.7,13.6,13.9,12.7,12.4,13.5,13.1,11.5,13.0,13.3,13.5,12.1,11.1,13.6,11.6,10.6,10.8,11.7,10.5,10.9,11.6,10.4,12.0,11.6,12.3,11.5,12.0,13.1,12.4,10.6,11.9,12.0,12.0,9.4,11.4,11.0,12.0,11.8,13.3,13.0,13.0,12.5,13.3,13.0,13.6,13.5,13.6,13.5,13.3,14.1,13.5,13.6,13.2,13.7,13.8,14.2,14.0,14.3,14.0,14.2,14.3,14.2,14.0,14.1,13.4,13.7,13.5,14.4,13.4,12.6,13.4,13.7,12.2,11.9,13.0,12.4,11.9,12.1,13.0,12.8,12.9,13.0,13.0,13.0,13.5,12.3,13.2,12.7,13.0,11.3,11.4,10.5,11.6,11.9,10.3,10.3,12.0,10.4,10.5,10.6,12.0,10.4,8.8,9.5,10.2,10.0,10.5,10.9,12.0,14.1],[29.4,29.0,28.9,28.2,28.3,26.1,26.4,23.4,23.9,23.0,21.8,20.2,18.9,18.1,17.2,17.0,19.9,19.0,19.5,19.5,17.7,15.5,11.6,9.9,8.5,7.3,6.2,4.8,3.4,2.0,1.6,1.2,0.9,0.8,0.8,1.2,1.2,1.3,1.6,1.9,2.9,2.3,3.0,4.8,4.7,4.6,6.0,6.9,7.7,7.9,7.2,7.3,7.7,6.4,6.7,6.6,6.2,6.1,6.8,6.7,6.4,6.2,6.5,6.0,4.9,5.9,6.0,4.9,5.1,6.1,6.8,6.5,6.3,6.8,6.5,7.6,6.8,7.3,6.9,7.6,6.9,6.0,6.3,7.0,6.9,5.8,6.4,7.3,7.2,7.4,7.1,5.8,7.1,7.5,5.5,6.0,7.3,7.5,6.4,6.7,7.7,6.7,6.6,7.3,7.6,7.6,8.0,8.4,8.3,8.4,7.7,7.7,9.0,7.5,6.4,8.5,8.1,6.9,8.0,7.7,7.5,7.2,7.3,8.1,9.2,9.0,10.5,10.0,10.3,9.9,9.9,9.7,9.3,10.7,8.2,8.6,8.8,11.3,9.0,8.4,9.5,9.4,9.3,8.1,9.0,9.1,9.3,9.0,9.1,9.5,10.4,10.3,10.8,11.5,11.3,11.8,11.8,11.3,11.6,11.6,11.5,11.8,13.3,12.1,12.2,13.1,13.1,13.9,14.5,14.4,13.9,13.5,12.7,13.4,12.4,13.0,13.1,13.5,14.1,13.2,14.1,13.8,14.1,13.9,14.7,14.8,15.2,15.0,14.9,14.1,14.2,13.3,13.2,13.6,14.3,12.8,14.1,13.2,14.4,14.4,14.1,13.4,13.1,13.8,13.0,12.4,12.4,12.8,12.1,12.3,12.4,13.3,12.8,10.8,12.5,11.7,10.7,11.3,11.0,10.9,11.3,12.0,10.6,11.9,11.3,11.6,11.1,11.6,12.7,11.7,9.8,10.9,11.0,11.1,9.1,11.0,10.0,11.7,11.7,13.1,13.1,13.4,13.6,13.3,13.9,13.9,14.1,12.7,13.2,13.4,13.2,12.5,13.3,13.4,12.3,13.2,14.2,14.1,14.4,13.9,14.5,14.8,14.7,14.8,14.6,13.7,14.2,13.8,13.5,13.7,13.0,12.5,12.9,12.5,11.8,12.1,12.0,11.7,11.9,12.7,12.5,12.6,13.1,12.8,12.2,13.0,12.2,12.3,12.2,12.1,11.2,10.9,10.8,10.9,10.5,10.0,10.7,11.4,9.6,9.6,10.2,12.0,10.0,8.7,9.7,10.2,9.3,10.9,11.2,12.1,14.0],[29.6,28.9,29.0,28.6,28.5,26.8,26.9,23.6,24.5,23.0,22.0,20.4,18.7,19.0,17.8,17.3,20.1,19.3,20.2,20.1,18.3,16.3,11.8,10.5,8.4,7.6,6.8,5.4,3.5,2.3,1.6,1.3,1.1,0.9,0.8,0.9,1.2,1.4,1.4,1.5,2.0,2.1,3.0,4.5,4.5,4.5,5.7,6.2,6.2,8.0,6.8,7.4,6.9,6.4,6.6,6.7,6.2,6.0,6.8,7.2,6.1,6.6,6.5,6.8,5.5,6.0,6.8,5.7,6.7,6.8,7.6,8.0,8.0,7.7,8.1,8.0,7.2,8.7,7.6,8.6,8.6,7.2,6.6,7.8,7.8,6.0,6.6,7.3,7.0,7.2,7.1,5.8,6.7,6.8,5.0,5.5,6.7,7.1,5.8,6.2,7.4,6.6,6.2,6.5,7.6,7.1,8.0,8.1,8.0,8.2,7.4,7.8,9.5,7.0,6.0,9.0,8.4,6.2,8.4,8.3,8.0,8.0,8.0,8.4,9.5,9.8,10.4,10.0,10.3,10.1,9.8,10.1,9.1,9.7,9.1,8.8,9.6,10.9,9.0,8.2,9.4,8.9,8.3,8.2,8.6,9.2,8.8,9.8,9.4,8.9,10.1,10.5,10.6,10.6,10.4,10.8,11.5,11.0,11.2,11.2,11.2,11.5,12.8,12.3,12.2,13.1,12.7,14.1,15.0,14.9,14.3,13.0,12.0,13.0,12.2,13.1,12.9,13.3,13.9,13.3,14.3,13.7,14.1,14.9,15.6,15.7,15.9,15.9,15.4,14.3,14.8,13.4,13.4,13.5,14.6,12.8,15.0,13.4,14.7,14.9,14.4,13.6,13.3,14.0,13.3,12.3,12.5,13.2,11.8,12.0,12.2,13.4,12.5,10.8,12.5,11.7,10.4,11.1,11.3,10.7,11.2,12.0,10.7,11.4,11.5,12.3,11.0,11.2,12.3,11.6,9.6,11.1,11.3,11.3,9.3,10.7,9.6,11.3,11.6,12.5,12.7,13.2,13.6,13.2,13.7,14.2,13.8,11.9,13.3,13.5,13.1,12.2,13.4,13.6,12.6,13.2,14.7,14.2,14.9,13.9,14.8,15.2,14.9,15.2,15.3,14.1,14.5,14.5,13.3,13.7,12.6,12.5,12.9,12.3,11.7,12.0,12.6,12.2,11.3,11.8,12.7,12.6,13.1,12.5,11.8,12.7,12.4,11.6,11.8,12.2,10.7,10.9,9.9,10.4,10.8,9.6,10.5,10.8,9.7,9.4,9.9,11.4,9.7,8.6,9.3,9.8,9.7,10.6,11.1,12.2,13.9],[29.5,28.8,28.9,28.5,28.3,26.2,26.4,23.4,24.1,22.9,21.7,20.4,19.0,18.6,17.4,17.4,19.4,19.1,19.8,19.8,18.3,15.9,12.3,10.5,9.0,7.9,7.4,5.5,3.9,2.5,1.8,1.4,1.2,1.1,0.8,0.8,0.9,1.1,1.2,1.5,1.7,2.1,2.8,4.0,4.5,4.3,5.6,6.2,6.1,7.4,6.6,7.2,6.8,6.1,6.5,6.6,5.8,6.2,6.4,6.3,6.9,6.1,6.8,7.2,6.7,7.4,6.7,6.6,8.4,7.3,7.8,8.4,7.4,7.9,7.6,7.8,7.8,8.6,8.0,8.4,8.4,7.7,6.6,7.7,7.7,6.1,6.9,7.4,6.9,7.5,7.0,5.6,6.7,7.2,6.5,5.4,6.5,6.7,6.0,5.8,6.6,6.5,5.7,6.4,7.1,7.2,7.5,8.2,7.7,7.8,7.3,7.2,7.8,7.5,7.5,8.5,8.4,7.5,8.3,8.7,7.7,8.5,8.1,8.5,9.2,9.4,10.0,9.5,9.7,9.5,9.4,9.9,8.7,9.4,8.0,8.3,9.0,8.5,8.1,8.0,8.6,7.5,8.0,7.9,8.1,8.6,8.7,9.3,9.2,8.0,9.6,10.5,10.2,9.5,10.3,10.7,10.0,10.3,11.2,10.8,11.1,11.0,12.8,11.6,11.5,13.0,12.6,13.8,14.2,14.0,13.7,12.6,11.5,12.3,11.8,12.6,13.3,13.1,13.7,12.7,12.9,12.8,13.2,13.5,14.1,14.4,14.6,14.9,14.4,13.8,13.7,13.2,12.7,12.8,13.9,12.3,14.1,13.1,13.9,13.7,13.8,13.0,13.4,13.3,12.6,11.7,12.2,12.9,11.5,11.4,11.7,13.0,11.7,10.2,11.6,11.0,9.6,9.3,10.5,9.5,10.3,10.7,9.7,10.7,10.7,11.7,10.8,10.7,12.5,11.5,9.2,10.5,11.5,11.1,9.1,10.1,9.7,10.9,11.1,12.7,12.3,12.2,12.1,12.0,12.3,12.5,12.6,12.0,12.8,12.5,12.9,12.7,12.8,12.8,12.7,13.2,13.8,13.5,13.9,12.9,13.6,13.9,13.8,14.0,13.9,12.7,13.4,13.4,12.8,12.7,11.9,12.1,12.4,11.4,11.0,11.6,11.6,11.3,10.9,11.7,11.8,11.9,12.0,12.1,11.7,12.2,11.7,11.7,11.6,11.3,10.3,9.4,9.3,9.9,9.9,8.8,8.7,10.1,9.3,8.5,9.0,10.5,9.6,7.6,9.3,9.4,9.2,10.0,10.7,11.7,13.9],[29.6,28.7,28.9,28.5,28.5,26.0,26.4,23.5,23.7,22.7,21.7,20.3,18.6,18.3,16.9,17.2,19.0,19.0,19.6,19.6,18.2,15.8,11.9,10.4,8.6,7.9,7.3,5.5,4.0,2.4,1.9,1.5,1.1,1.2,0.9,0.8,0.8,0.9,1.2,1.4,1.7,1.8,2.7,4.1,4.3,4.3,5.7,6.0,6.3,7.8,6.5,7.3,7.0,6.0,6.2,6.4,5.4,5.6,6.0,5.7,5.5,6.0,6.2,6.5,6.1,6.6,6.7,5.8,7.2,6.9,7.2,7.7,7.1,7.4,7.4,7.5,7.4,8.2,7.0,7.5,7.4,6.7,6.2,7.3,6.4,5.1,6.8,7.0,6.9,6.5,6.4,5.2,6.3,6.6,4.8,5.1,6.9,7.0,5.5,5.6,6.7,6.6,5.7,6.4,7.1,7.0,7.2,7.7,7.5,7.8,7.2,7.5,9.0,7.8,7.3,9.5,9.0,7.2,8.4,8.1,7.9,7.8,7.3,8.0,8.9,8.9,10.4,9.3,10.0,9.7,9.3,9.4,9.2,10.0,8.2,8.8,8.4,10.0,8.8,8.2,7.8,8.1,7.9,7.8,7.9,8.9,8.8,9.0,8.8,8.1,9.7,10.2,10.2,11.0,10.5,11.2,12.2,11.5,11.2,11.0,11.6,11.4,13.0,12.5,11.5,13.1,12.8,13.6,14.4,14.1,14.2,12.6,11.6,12.8,11.9,12.7,13.1,13.2,13.8,12.9,13.3,13.1,13.7,13.1,14.2,14.1,14.3,14.4,14.6,13.8,13.9,13.0,12.4,12.8,13.9,12.3,13.8,13.0,13.8,13.9,13.5,13.0,13.4,13.3,12.5,12.1,12.9,12.6,11.4,12.4,12.7,12.8,12.0,10.5,12.4,11.2,10.3,10.9,11.5,10.2,10.2,11.2,10.1,11.4,11.1,11.1,10.5,11.0,12.3,11.2,9.6,11.0,10.5,10.5,9.2,10.7,9.8,11.0,11.0,12.4,12.4,12.4,12.2,12.3,12.7,12.9,13.2,12.5,12.6,12.5,13.2,12.5,12.7,12.8,12.8,13.3,13.5,13.7,13.6,13.6,13.5,13.9,13.6,13.8,13.8,12.9,13.2,13.0,13.3,12.5,12.3,12.8,12.6,11.3,11.1,12.2,11.1,10.8,11.1,12.0,11.6,12.1,11.8,11.9,12.0,12.6,11.3,12.2,11.6,12.0,10.4,10.6,10.1,11.1,10.2,8.9,8.8,11.2,9.0,9.9,9.6,10.8,9.9,8.7,9.6,10.3,9.8,10.4,10.7,12.1,14.4],[29.5,28.9,29.0,28.6,28.5,25.8,26.3,23.2,23.6,22.6,21.4,20.1,18.6,17.9,17.0,16.8,18.8,18.9,19.4,19.3,17.9,16.0,11.9,10.2,8.4,7.9,6.9,5.5,3.8,2.6,1.9,1.8,1.3,1.2,1.0,1.1,0.9,0.8,0.9,1.2,1.6,1.6,2.4,3.8,3.7,3.8,5.0,5.7,5.4,7.4,6.2,7.1,6.9,5.4,5.8,5.7,5.3,5.3,5.8,6.1,4.7,5.2,6.2,4.6,4.5,5.4,5.8,4.2,6.2,6.3,6.3,7.1,6.3,6.3,6.2,6.1,6.8,7.0,7.5,7.2,7.3,6.5,6.8,7.2,6.7,5.3,6.7,7.0,6.5,7.0,6.8,5.3,6.4,6.5,4.7,4.4,6.5,6.0,4.9,5.3,6.5,6.2,5.0,5.6,6.8,6.3,7.0,7.5,6.6,7.5,6.5,6.8,7.4,5.9,4.9,6.8,6.9,5.8,7.8,7.1,6.7,6.7,6.7,7.6,9.0,9.3,9.7,9.3,9.9,9.4,8.8,9.6,8.9,9.8,8.2,7.9,8.1,9.8,8.5,7.7,8.5,8.9,8.1,7.7,7.6,8.6,8.7,8.5,8.7,7.6,8.8,10.3,10.3,9.7,9.8,11.2,10.7,10.3,10.7,10.6,10.6,10.7,12.8,11.3,11.3,12.4,12.1,13.4,13.7,13.9,13.7,12.4,11.2,12.7,11.4,12.2,12.1,12.4,13.1,12.3,12.8,12.8,13.0,13.1,13.8,13.8,14.1,14.3,14.2,13.2,13.5,12.4,12.0,12.5,13.4,12.0,13.4,12.4,13.4,13.5,13.2,12.6,12.2,12.8,12.2,11.5,11.5,11.9,11.2,11.5,11.4,12.6,12.0,10.0,11.8,11.1,9.7,10.1,10.4,10.0,10.3,11.3,9.9,11.1,10.3,10.6,9.7,10.4,11.0,10.6,9.0,9.7,10.7,10.0,8.7,9.4,9.5,11.0,10.6,11.4,11.4,11.9,11.5,11.6,12.3,12.3,12.7,11.4,11.7,11.8,12.3,11.2,12.0,12.2,11.5,12.2,13.0,13.3,13.2,12.9,13.1,13.3,12.9,13.4,13.5,12.4,13.0,12.9,12.6,12.4,12.3,12.0,11.8,11.6,11.0,11.6,11.1,10.9,10.5,11.3,11.0,11.5,11.3,11.2,11.2,11.6,11.0,11.6,11.3,12.0,9.8,9.7,9.5,10.0,9.3,8.9,8.9,10.2,8.9,9.3,8.3,11.2,9.5,8.1,8.6,9.6,8.5,10.6,10.9,11.6,14.2],[29.5,28.7,28.8,28.6,28.4,26.5,26.6,23.8,23.8,22.5,21.4,20.4,19.0,18.6,17.8,17.8,20.0,19.5,20.2,20.1,18.7,16.4,12.6,10.4,9.2,8.2,7.8,6.0,4.5,3.0,2.4,2.1,1.9,1.5,1.1,1.3,1.2,0.9,0.8,1.0,1.4,1.6,2.5,4.0,4.0,3.6,4.9,5.9,5.1,7.1,6.5,7.2,6.9,5.7,6.7,6.8,5.9,6.1,6.3,6.5,5.0,5.5,6.2,6.1,5.5,5.7,6.9,5.9,6.2,6.6,6.4,7.4,6.9,6.8,6.3,6.8,6.6,7.6,6.8,7.8,6.9,6.7,6.7,7.5,6.7,5.5,6.6,6.8,6.3,6.6,6.2,5.5,6.3,6.0,5.7,5.4,6.3,6.2,4.8,5.6,6.8,6.1,5.5,6.4,7.1,6.7,7.6,7.7,7.5,7.3,6.6,7.2,7.2,6.1,6.5,7.4,7.4,6.0,7.8,7.3,7.2,8.2,7.4,7.6,8.5,8.8,9.8,8.9,9.1,8.9,8.5,8.8,8.3,8.1,7.1,7.7,8.0,7.3,7.1,7.1,7.8,7.0,6.8,7.3,7.2,8.1,7.8,8.4,8.2,7.2,8.5,9.1,8.4,8.5,9.1,9.3,9.0,9.4,9.7,9.4,9.9,10.6,12.2,11.8,11.2,13.0,12.3,13.5,13.9,13.8,13.6,12.5,11.0,12.1,11.5,12.1,12.1,12.3,12.4,12.1,12.2,12.8,12.8,13.0,13.5,13.9,14.1,14.3,14.0,13.0,13.5,12.5,12.9,13.1,14.0,12.1,13.6,12.7,13.4,13.0,13.0,12.7,12.1,12.3,12.2,11.3,11.1,11.5,10.9,11.1,10.7,12.1,11.2,9.9,10.9,10.6,9.5,9.3,9.8,9.5,10.0,10.7,9.7,9.8,10.2,10.7,9.4,10.1,10.7,10.2,8.4,9.1,9.5,9.5,7.9,9.4,8.1,9.3,9.7,11.2,11.2,11.0,11.1,11.1,11.7,11.8,12.0,10.6,11.1,11.1,11.6,10.8,11.5,11.6,11.2,11.7,12.7,12.4,12.7,11.8,12.6,12.9,12.8,13.1,12.9,11.9,12.5,12.7,11.7,11.7,11.1,11.0,10.9,10.7,10.0,10.3,10.5,10.3,9.7,10.5,10.7,10.7,11.0,11.0,10.0,10.8,10.5,9.8,9.8,9.4,8.8,8.6,7.8,8.7,8.3,7.9,7.1,8.6,7.9,7.7,8.5,8.9,8.6,7.1,8.9,8.6,8.7,10.4,11.0,11.8,14.0],[29.2,28.5,28.7,28.3,28.1,26.2,26.3,23.9,23.9,22.9,21.6,20.4,18.9,18.6,17.4,17.8,19.2,19.8,19.5,19.9,18.6,16.6,13.0,11.6,10.2,9.1,8.3,6.5,4.7,3.4,2.4,2.5,2.0,1.9,1.3,1.5,1.6,1.4,0.9,0.8,1.1,1.6,2.3,3.6,3.9,3.9,5.5,6.3,6.1,7.7,6.8,7.7,7.0,6.0,6.7,6.8,6.3,6.4,6.9,6.8,5.8,6.9,7.0,6.7,7.3,7.7,7.4,7.6,7.8,7.9,8.7,8.6,7.9,8.1,8.1,8.4,8.7,9.2,8.4,9.6,9.4,8.6,7.8,8.9,8.5,6.3,7.7,8.4,7.3,7.9,7.4,5.9,6.7,6.7,6.1,5.6,7.0,6.4,6.1,5.5,6.6,6.7,6.0,6.8,7.7,7.5,8.0,8.4,7.9,8.3,8.4,8.2,8.6,8.4,8.0,8.4,9.2,7.8,9.6,9.2,9.2,9.1,9.4,9.9,10.2,10.8,11.1,10.9,11.0,10.7,10.3,11.1,10.0,10.3,8.9,9.6,9.9,9.6,8.2,8.9,9.0,7.9,8.4,9.0,8.6,9.7,9.9,10.5,10.5,9.1,11.0,11.9,11.2,11.0,11.6,11.8,11.6,12.1,12.3,11.8,12.3,12.3,14.5,13.1,13.3,15.0,14.0,15.8,16.4,15.9,15.4,14.2,12.8,14.5,14.0,14.6,14.7,15.0,15.1,14.4,14.4,14.5,15.2,15.3,15.7,16.3,16.5,16.6,15.9,15.5,15.5,15.3,14.6,14.6,15.6,14.7,15.6,14.9,15.3,15.1,15.2,14.3,15.3,14.6,14.0,13.6,14.4,14.4,13.0,13.9,14.0,14.2,13.0,11.9,13.1,12.5,11.2,10.7,12.6,10.9,11.5,11.7,10.9,12.0,11.5,12.4,11.7,11.5,12.7,11.9,10.3,11.8,12.2,11.8,10.1,11.1,10.1,11.8,11.7,12.9,13.0,13.2,13.4,13.4,13.4,13.8,13.9,13.9,14.2,13.9,14.6,14.6,14.1,14.1,14.7,14.7,15.1,14.9,15.3,14.8,15.0,15.4,15.1,15.6,15.2,14.1,14.5,14.5,14.6,13.9,13.1,13.7,13.9,12.5,12.3,13.1,12.8,12.3,11.9,12.7,12.8,13.5,13.1,12.9,13.3,13.8,12.7,12.8,12.4,12.5,11.5,11.1,10.3,11.2,11.0,10.1,9.3,11.2,11.0,9.6,11.1,10.9,10.9,8.9,10.6,10.1,10.9,10.9,11.8,12.9,15.4],[29.3,28.7,28.9,28.5,28.5,26.4,26.6,24.0,24.2,23.2,22.1,20.7,19.4,19.1,18.0,18.4,19.6,20.2,19.9,20.2,18.9,17.1,13.1,12.0,10.8,9.6,9.3,7.8,6.2,4.0,3.5,3.3,2.7,2.8,2.0,1.9,2.0,1.8,1.4,1.0,0.8,1.2,2.2,3.3,3.5,3.6,5.7,6.6,6.6,8.6,7.3,8.8,7.8,7.4,7.3,8.5,7.2,7.4,8.9,8.4,7.1,8.2,9.2,7.4,8.8,9.7,9.6,8.9,9.3,9.9,9.9,10.3,9.5,11.1,10.9,10.8,10.1,10.3,9.9,10.9,10.6,10.1,9.7,10.3,9.5,7.7,8.2,8.5,7.4,8.2,7.9,6.6,7.2,7.6,5.7,5.3,7.6,7.2,7.0,5.9,8.6,8.2,7.3,8.1,8.7,8.5,9.2,9.9,9.2,9.9,9.2,10.1,10.6,9.0,9.0,10.6,10.7,8.5,10.8,10.6,9.5,9.8,10.6,11.2,12.0,11.7,13.3,12.7,12.0,12.1,12.0,11.4,10.9,12.7,10.9,10.2,11.5,12.8,9.5,9.6,11.5,10.3,9.5,10.2,11.2,10.9,11.2,11.8,11.8,11.4,12.0,13.1,12.5,12.1,13.2,14.3,13.7,14.1,14.5,14.1,14.3,14.4,16.4,15.6,15.0,17.2,16.0,17.6,18.2,17.7,17.8,16.5,15.2,17.0,15.6,16.4,15.7,17.0,16.6,16.4,16.9,16.6,17.2,17.3,17.6,18.5,18.8,18.7,17.7,17.2,17.3,17.1,16.4,16.5,17.5,16.3,17.5,16.6,17.4,17.3,17.6,16.8,16.7,16.7,16.9,15.7,15.2,16.4,15.6,15.3,15.2,16.4,15.8,13.9,15.2,14.7,13.9,13.7,14.3,13.4,13.4,13.9,13.0,13.9,13.7,14.2,13.2,13.4,14.6,13.8,11.8,13.6,13.6,12.8,12.2,12.3,12.6,13.9,13.7,14.7,14.7,15.6,16.1,15.3,15.7,16.4,16.2,14.7,16.1,16.1,15.5,15.2,16.4,16.1,15.5,16.2,17.3,17.3,17.3,16.7,17.5,18.1,17.7,18.3,17.6,16.8,17.6,17.3,16.0,16.4,15.5,15.2,16.0,15.1,13.6,14.2,15.2,14.4,13.7,14.5,15.1,16.0,15.5,15.0,14.7,15.6,14.9,14.4,14.6,14.6,13.3,13.8,12.4,13.8,13.2,11.6,11.7,12.9,13.1,11.9,13.0,14.2,13.4,11.9,12.9,13.7,13.4,13.0,14.8,15.5,17.4],[29.6,28.8,29.0,28.7,28.5,26.6,26.7,24.2,24.1,23.4,22.1,20.8,19.4,19.1,17.9,18.2,19.4,20.2,19.8,20.2,19.1,16.8,13.1,11.7,10.9,10.1,9.8,8.0,6.6,5.1,4.4,4.1,3.6,3.7,2.6,3.0,2.8,2.2,1.8,2.0,1.2,0.8,1.6,2.6,3.0,3.2,5.2,6.2,5.3,7.1,7.0,8.0,7.2,6.5,7.6,7.9,5.8,6.8,8.2,7.5,6.6,7.7,8.6,7.2,8.3,9.6,9.6,8.3,9.2,9.5,9.8,9.7,10.7,10.8,11.0,11.3,11.1,11.0,10.3,10.5,10.5,9.2,9.1,9.8,8.8,7.7,9.0,8.4,8.3,8.7,8.0,7.0,7.4,7.6,6.5,5.4,6.7,6.9,5.9,6.3,8.0,7.0,6.5,7.7,8.5,8.3,9.9,9.3,8.0,10.1,8.8,10.3,10.2,8.2,8.5,10.9,9.7,8.8,10.9,9.5,9.7,10.6,11.4,10.7,11.6,11.4,12.6,12.2,11.7,11.6,11.3,11.2,10.7,11.4,10.5,9.9,10.6,11.5,9.6,9.1,10.5,9.9,8.2,9.4,10.8,10.7,11.0,11.5,11.3,9.5,11.8,12.6,11.4,11.6,12.1,12.9,11.9,12.5,13.3,13.3,14.0,14.1,16.1,15.2,15.3,17.0,16.5,17.0,17.5,17.4,17.8,16.9,15.4,16.8,15.5,15.7,15.5,16.2,15.8,15.8,16.8,16.7,16.7,16.8,16.9,17.6,18.0,17.9,17.2,16.4,16.7,16.1,16.4,16.6,17.3,15.9,16.9,16.2,16.9,16.4,16.7,16.6,15.4,15.6,16.0,15.3,13.0,15.2,15.5,13.8,13.6,16.0,15.8,13.5,14.1,14.6,13.9,12.3,12.2,13.0,14.2,14.3,13.0,13.1,13.5,14.0,12.3,13.4,14.6,13.4,11.0,12.2,12.8,12.2,11.0,12.1,11.2,12.8,13.3,14.5,14.7,15.1,15.8,15.1,15.8,15.8,15.9,13.6,15.5,15.3,15.1,14.2,15.4,15.4,14.5,15.0,16.5,15.9,16.4,16.0,17.0,17.1,17.0,17.4,16.8,16.3,16.9,16.6,14.6,16.0,15.2,14.0,14.8,15.1,13.3,13.2,14.7,14.1,13.0,14.4,14.7,15.3,15.3,14.6,13.6,14.7,14.4,13.1,13.5,12.5,12.5,12.7,11.6,12.0,11.6,10.7,10.2,12.0,12.3,11.7,12.3,12.1,12.6,11.3,12.7,12.7,13.0,12.9,14.0,14.6,15.6],[29.5,29.0,29.1,28.7,28.8,27.3,27.3,25.1,25.4,24.2,22.8,21.9,20.4,20.2,19.2,19.5,21.0,21.3,20.6,20.9,19.2,17.1,14.1,12.5,11.9,10.8,10.6,9.7,7.5,7.1,6.1,6.1,6.7,4.3,3.4,4.2,4.4,3.3,2.7,3.8,3.6,1.5,0.8,1.9,2.8,3.2,5.5,5.9,6.2,7.5,7.1,9.1,8.0,8.1,9.0,7.8,6.8,7.0,8.2,7.7,5.8,8.0,8.7,7.7,6.7,9.9,9.5,8.8,10.0,10.0,10.1,10.2,11.2,11.1,10.5,11.7,10.2,12.1,11.4,12.3,10.7,9.9,10.9,11.5,10.5,9.6,10.8,10.8,10.7,10.1,9.4,8.7,8.6,8.3,7.1,5.7,7.6,7.8,6.1,5.8,7.8,7.2,6.4,8.0,10.0,9.4,11.6,11.0,10.0,10.5,9.9,10.3,10.8,10.6,10.0,10.1,10.0,10.1,11.6,10.8,10.1,11.4,10.9,11.5,12.5,12.9,14.2,14.8,13.7,13.9,12.6,11.6,12.0,12.4,10.1,10.5,11.5,11.2,10.9,9.8,12.0,10.8,10.4,10.9,11.4,12.4,12.2,13.2,13.0,12.4,13.0,14.3,12.7,13.5,14.9,15.1,14.7,15.0,15.5,15.2,15.0,14.4,16.9,15.9,15.9,17.5,16.8,18.3,19.5,19.8,18.7,18.0,16.4,17.5,16.4,16.4,16.3,17.3,17.2,17.0,18.4,18.2,17.9,19.0,19.1,20.0,20.4,20.1,19.3,18.0,18.7,17.1,18.0,17.8,19.1,17.4,19.1,18.0,19.1,18.6,18.9,17.9,17.5,18.4,18.2,16.7,16.3,17.9,16.3,15.7,15.6,17.6,16.7,14.6,15.4,15.6,14.9,13.6,15.2,14.8,15.7,15.7,14.5,14.7,15.5,16.2,14.5,15.4,15.2,14.9,12.4,13.5,15.1,14.1,12.1,13.6,12.8,14.4,15.3,16.2,17.2,17.8,18.9,18.0,18.0,18.0,18.1,15.6,17.7,18.4,16.8,16.7,18.5,18.1,16.9,17.3,18.6,18.4,19.3,18.4,19.6,19.9,19.8,20.3,19.4,18.3,19.3,19.0,16.7,17.8,17.0,15.6,17.2,16.7,14.8,15.5,17.1,15.7,14.9,16.7,17.1,17.3,17.7,17.0,15.5,16.5,17.0,15.5,15.2,14.3,14.6,13.7,12.3,13.1,13.8,11.8,12.7,13.2,12.8,12.3,13.7,14.9,12.8,12.5,13.4,13.1,13.7,14.2,15.5,15.8,17.2],[29.8,29.2,29.1,28.6,28.7,27.6,27.5,25.7,26.1,25.0,23.7,23.3,22.0,21.8,20.8,21.4,22.0,22.5,22.3,22.0,20.4,18.1,16.3,15.0,16.0,14.2,14.8,14.1,12.3,12.1,10.2,10.1,11.0,9.9,6.3,8.7,9.0,4.6,5.1,6.3,6.9,3.1,1.6,0.8,2.0,2.9,5.1,6.3,6.6,9.0,9.3,11.2,9.4,7.4,9.4,10.9,7.5,7.3,9.5,8.8,6.5,8.7,10.0,8.1,11.0,11.7,10.3,11.4,12.9,11.6,11.8,14.3,14.2,13.3,14.1,15.8,15.0,16.2,17.0,16.1,16.0,15.8,15.0,14.5,14.5,13.8,14.3,13.8,13.5,14.2,13.9,10.6,12.1,12.4,9.8,7.6,10.8,10.2,7.7,7.8,9.5,9.1,8.1,10.1,12.2,10.7,13.0,13.3,11.9,12.7,10.9,12.4,13.6,12.7,12.1,13.1,14.9,15.3,14.5,15.3,15.6,16.0,16.2,16.5,17.9,17.4,18.6,19.3,18.5,18.8,17.8,17.2,17.2,16.6,15.1,15.4,15.5,15.7,15.1,13.5,14.7,14.4,14.3,13.6,13.6,15.4,15.1,16.8,16.6,15.3,15.9,17.8,16.0,16.9,17.7,18.5,17.9,17.9,18.6,18.8,18.8,17.7,20.3,18.5,19.3,20.6,20.4,21.8,22.5,23.0,21.6,21.4,20.4,21.2,20.2,19.6,19.7,20.5,20.7,21.0,22.3,21.9,21.3,22.5,22.2,23.2,23.2,22.5,22.3,20.9,22.2,20.1,21.5,21.2,22.1,21.0,22.0,21.0,21.7,21.4,21.4,20.9,20.0,20.5,20.3,19.2,18.5,20.1,18.9,18.0,18.1,19.5,19.1,16.7,17.9,18.1,16.1,15.4,17.5,16.5,17.9,17.8,15.8,17.4,18.2,19.4,17.9,19.0,19.3,18.9,17.6,16.7,18.4,17.1,16.8,17.7,17.1,17.8,19.6,20.4,20.8,21.8,22.4,21.8,21.3,21.7,21.2,19.4,21.7,21.5,20.5,19.5,21.6,21.0,19.5,19.7,21.8,20.6,22.0,21.3,22.3,22.4,22.2,22.4,21.9,21.2,21.5,21.0,19.4,20.8,19.1,18.0,20.5,19.9,17.6,18.6,20.7,19.1,18.6,20.1,20.6,20.8,21.0,20.9,18.8,20.3,20.8,19.4,19.2,17.9,18.6,18.0,16.7,16.7,17.4,16.3,15.6,15.9,16.4,15.3,16.6,16.8,15.8,14.7,14.8,15.0,16.1,16.3,17.9,18.2,19.3],[30.1,29.8,29.7,29.3,29.2,28.4,28.2,26.8,27.2,26.1,25.1,24.2,22.8,23.1,22.0,22.4,22.8,23.7,23.1,22.8,21.3,19.5,17.4,15.7,17.5,16.4,16.9,16.1,14.8,14.5,11.7,11.0,13.0,12.0,8.2,9.9,11.1,6.4,6.2,8.5,8.1,4.3,3.0,1.7,0.8,2.2,4.0,5.8,6.8,9.2,9.3,11.1,9.4,8.9,10.8,10.8,8.4,10.1,12.6,11.3,8.0,11.1,12.8,12.6,12.1,14.0,14.0,14.0,15.9,15.0,15.3,16.9,17.5,17.5,18.3,19.3,18.5,19.6,18.8,19.2,18.2,17.4,17.1,18.0,16.8,14.8,16.3,16.5,15.1,16.2,15.6,11.9,13.5,15.6,13.1,11.8,12.2,12.7,8.9,9.0,11.4,11.7,9.1,10.3,13.6,12.8,14.4,15.3,15.0,16.2,14.6,16.3,16.5,15.9,15.6,17.0,17.4,17.5,18.3,17.9,17.6,18.0,19.5,19.5,21.1,19.8,22.0,22.2,21.0,21.6,21.4,21.3,19.9,20.1,18.5,18.0,18.5,19.4,17.6,15.8,17.5,17.1,15.7,16.0,16.4,17.5,18.1,18.4,18.2,18.6,18.2,18.7,18.5,17.2,19.0,20.1,19.4,20.3,21.4,22.3,22.7,21.3,24.1,22.6,23.0,24.4,24.2,24.9,25.4,25.6,24.5,24.3,23.7,24.7,23.7,23.7,23.3,24.1,24.2,24.1,25.3,25.0,24.8,25.1,25.4,26.3,26.3,25.9,25.1,24.3,25.3,23.6,24.4,24.1,25.0,24.0,25.2,24.1,24.9,24.9,24.6,24.0,23.0,23.7,23.5,22.7,21.4,22.8,22.5,21.0,20.6,23.3,22.8,20.4,20.5,21.1,19.7,18.6,19.5,19.3,20.7,20.3,19.5,19.5,20.3,20.1,18.9,20.4,21.2,19.8,18.7,19.0,19.6,18.6,18.3,20.2,19.3,20.0,21.2,22.2,23.6,23.7,24.3,24.2,24.8,24.4,25.0,22.0,24.2,24.3,23.7,22.3,24.0,23.7,22.5,22.6,25.3,23.4,24.7,24.2,24.9,24.8,24.6,24.8,24.5,23.9,23.9,24.0,21.8,23.7,22.4,20.6,22.2,22.0,20.2,20.2,21.9,20.7,20.1,21.4,21.8,22.8,23.1,22.4,21.2,23.2,22.5,21.2,22.4,20.4,21.7,21.7,19.8,20.0,21.2,19.4,18.9,19.1,20.1,18.2,18.8,19.7,19.8,19.1,18.7,20.1,20.3,20.0,20.9,21.1,21.6],[30.3,29.8,29.8,29.5,29.6,28.4,28.5,26.8,27.1,26.1,24.9,23.8,22.6,23.1,22.3,22.9,23.0,23.8,23.3,23.4,21.5,19.5,16.6,15.7,16.6,15.5,15.7,15.2,13.5,13.3,12.4,12.0,11.7,10.9,9.0,10.8,10.3,7.8,7.1,6.4,6.9,4.6,4.4,3.0,1.6,0.8,2.4,4.2,5.3,6.5,8.6,9.9,7.4,7.6,9.8,9.2,6.9,8.9,11.0,9.1,8.6,11.2,11.8,10.9,11.8,13.7,13.8,14.1,15.2,14.7,15.8,15.8,17.0,16.8,17.7,18.2,17.3,18.1,16.2,17.8,17.9,16.0,15.9,16.4,16.9,14.6,15.8,16.0,15.6,16.8,16.7,13.7,15.0,16.3,13.7,12.1,13.4,13.4,10.8,10.3,11.9,11.8,8.4,10.3,12.3,12.4,14.6,14.4,13.7,16.4,15.8,17.0,17.5,16.6,16.4,17.8,17.9,18.9,18.3,19.0,18.4,17.9,19.0,19.6,20.8,19.9,21.6,22.1,21.0,21.3,21.5,21.4,20.4,20.9,18.4,18.2,18.7,20.3,17.8,18.0,18.1,18.3,16.5,17.3,17.4,17.9,18.2,20.8,18.6,19.3,19.7,20.8,20.1,19.5,20.7,22.0,22.0,20.5,22.5,23.0,23.4,22.3,24.4,22.9,23.5,24.3,23.2,24.0,24.8,24.9,24.1,24.0,23.2,24.5,24.0,22.7,23.6,24.3,25.2,25.0,25.9,25.7,24.9,25.8,25.9,26.5,26.5,26.0,25.3,24.0,25.4,23.0,25.1,24.5,25.2,23.7,25.4,23.5,24.8,25.0,24.7,23.6,22.3,23.9,23.5,22.0,20.0,22.5,22.6,20.9,20.0,23.4,22.6,20.8,20.4,21.1,20.3,18.5,19.1,20.4,21.7,21.2,20.6,20.9,21.7,22.5,20.7,21.6,22.3,21.2,20.3,20.6,21.4,21.1,19.0,21.4,20.3,21.6,22.6,23.0,24.4,24.6,25.6,25.7,25.6,25.4,26.0,23.3,25.5,25.7,25.0,23.2,25.4,25.1,22.8,22.7,25.7,23.0,25.9,25.8,26.1,26.0,25.8,25.7,25.2,25.3,25.1,24.6,22.1,24.5,23.3,20.8,23.8,23.3,21.6,21.8,23.4,22.3,22.2,23.9,23.8,24.6,24.3,23.8,23.1,24.5,23.6,22.8,22.9,22.0,22.0,22.0,20.9,21.0,21.7,19.7,18.7,20.4,21.2,19.1,18.8,19.9,20.4,19.4,19.2,19.9,19.6,18.9,20.4,20.9,20.7],[30.5,30.1,30.2,29.9,29.9,29.2,29.2,27.9,28.3,27.5,26.6,25.6,24.7,25.6,24.5,25.0,25.1,25.5,25.4,25.0,23.5,21.8,20.4,20.4,20.4,19.4,18.9,18.5,17.5,17.3,15.5,15.2,16.6,14.9,12.2,14.2,14.1,10.1,10.0,10.0,9.2,6.5,6.2,7.2,3.2,1.8,0.8,2.8,4.4,6.2,7.8,10.0,8.8,6.6,10.7,12.1,8.8,9.8,12.5,11.8,10.9,13.0,15.0,14.2,14.6,15.6,17.0,16.6,16.8,17.9,18.4,18.0,19.0,19.8,19.7,20.4,19.1,19.8,17.8,19.4,19.8,17.3,17.9,18.8,18.6,16.0,17.5,17.4,16.7,17.1,17.5,15.4,15.6,17.2,15.3,13.2,15.2,15.9,12.7,12.3,14.8,15.1,11.6,12.5,16.2,15.6,17.9,18.6,16.9,19.9,18.9,20.0,20.3,18.3,18.9,20.6,20.8,18.7,19.5,21.6,20.1,19.1,21.3,22.1,22.9,21.9,22.9,23.5,22.6,23.3,23.3,22.3,21.7,22.2,20.0,19.5,20.6,22.3,18.9,19.4,21.0,20.6,18.6,20.3,20.1,21.2,20.7,21.1,21.2,21.2,21.5,21.9,22.0,21.6,22.8,22.9,23.4,23.9,23.7,24.0,24.6,24.3,25.7,25.0,25.6,25.9,25.4,25.8,26.7,26.7,25.7,25.8,25.3,26.1,25.7,25.2,25.3,26.0,26.4,26.3,27.2,27.0,26.4,27.2,27.5,27.6,27.7,27.6,27.1,26.2,27.0,24.8,27.1,26.4,26.8,26.0,27.2,26.5,26.6,27.0,26.8,26.3,24.9,26.0,26.0,24.8,23.3,25.2,24.8,23.6,22.8,25.5,24.7,23.6,23.7,23.5,22.8,21.9,22.4,22.4,24.0,23.6,23.2,22.5,22.9,23.3,22.3,22.6,23.4,22.1,22.5,21.8,22.7,22.6,22.6,22.1,22.0,22.6,23.5,23.8,25.1,25.6,26.0,26.5,26.4,26.4,26.7,24.6,26.4,26.4,25.7,24.7,26.4,26.4,24.8,24.9,26.8,25.9,27.0,26.6,26.9,27.0,26.9,27.1,26.8,26.3,26.5,26.3,24.7,25.8,24.8,23.5,25.3,24.2,23.7,23.5,24.4,23.4,23.2,24.0,24.6,25.2,25.0,24.0,24.0,25.0,24.2,23.3,23.8,23.4,22.9,23.3,22.3,22.7,23.3,22.0,22.3,22.3,23.0,20.6,20.7,22.7,22.9,21.6,22.3,23.0,22.5,22.2,23.1,23.3,23.0],[30.3,29.9,29.8,29.6,29.5,28.7,28.9,27.4,27.7,27.1,25.3,25.1,24.0,24.5,23.7,23.9,24.4,24.6,24.5,24.2,22.8,21.3,20.5,19.6,20.7,19.7,19.4,19.9,19.3,19.5,18.1,18.7,18.2,17.3,15.2,15.4,16.2,14.6,11.7,12.5,12.5,9.1,7.3,7.7,7.2,3.4,2.0,0.8,2.8,4.6,6.4,8.1,5.2,5.3,9.8,9.9,8.0,10.9,11.9,11.8,13.1,14.1,14.6,15.1,17.4,16.7,17.2,18.3,18.1,18.7,19.5,19.5,19.4,20.1,20.5,20.6,19.6,20.3,18.4,19.0,19.9,18.8,18.2,18.6,18.9,17.6,17.8,17.8,17.6,18.2,17.9,15.8,17.5,18.3,16.0,14.5,15.9,17.7,15.3,11.7,15.9,16.1,11.3,11.4,13.9,13.6,15.0,17.0,15.3,19.1,19.6,20.3,21.5,21.1,21.4,21.0,21.9,21.6,21.5,21.5,21.5,21.6,21.7,22.4,22.9,22.2,22.8,24.0,23.4,23.6,23.2,22.9,22.5,22.2,20.8,21.0,21.4,22.1,20.3,20.2,21.0,20.7,18.9,19.2,20.0,19.9,21.3,21.5,21.4,22.6,21.6,23.0,23.0,22.3,23.2,23.7,24.0,22.7,24.1,24.5,25.1,24.5,25.7,24.4,25.3,25.8,25.4,25.7,26.4,26.6,25.4,25.8,25.3,25.7,25.3,24.7,24.9,25.8,26.2,26.3,26.7,26.6,26.1,26.7,26.6,27.1,27.2,26.9,26.6,25.5,26.5,24.8,26.7,26.2,26.3,25.7,26.4,26.0,26.1,26.5,26.1,25.8,24.4,25.2,25.1,24.7,22.6,24.0,24.3,23.0,22.4,24.4,23.7,22.5,21.9,22.4,21.8,20.8,21.5,21.2,22.1,21.3,21.2,22.0,22.0,23.6,22.1,22.9,23.5,22.4,21.3,22.2,22.7,22.1,22.5,22.6,22.1,23.1,24.4,24.4,25.1,25.2,25.5,26.3,26.0,26.0,26.5,24.4,26.3,26.4,25.6,24.5,26.4,26.2,24.4,23.7,26.7,24.8,26.6,26.3,26.5,26.6,26.4,26.3,26.1,26.1,25.5,25.7,23.8,25.0,23.9,22.3,24.7,24.3,23.0,23.1,24.8,23.9,23.2,24.7,24.8,25.2,25.2,25.2,24.2,25.1,24.7,23.9,24.2,23.8,23.7,24.0,22.4,22.4,23.5,23.3,21.4,22.0,23.0,22.0,21.9,22.5,22.6,22.3,21.6,22.1,22.8,22.0,22.4,22.8,22.2],[30.1,29.7,29.7,29.4,29.2,28.2,28.2,26.3,26.5,25.7,24.3,23.6,22.3,22.4,21.2,21.4,22.2,22.6,22.6,22.4,21.2,19.4,17.0,16.3,16.4,15.8,16.1,16.6,15.8,14.7,14.0,13.4,13.6,13.3,12.1,12.7,12.6,11.4,10.5,10.9,10.8,8.7,7.0,7.4,7.2,4.8,3.3,1.8,0.8,1.8,3.6,4.1,3.9,4.2,6.2,6.1,6.1,7.6,10.1,8.9,9.9,11.7,11.7,11.6,13.4,13.5,12.6,12.1,13.4,13.3,13.8,13.7,14.8,14.2,14.0,15.7,14.4,15.2,14.3,15.3,14.8,14.1,13.4,14.6,13.2,12.8,13.4,13.1,12.9,13.4,12.4,12.6,12.4,12.1,11.9,11.5,11.4,13.0,10.6,8.5,11.1,11.5,8.6,7.6,9.0,9.5,11.6,12.1,11.9,13.8,13.8,14.3,13.5,13.6,14.6,14.2,14.9,14.2,15.4,15.1,14.4,14.3,16.1,16.2,17.3,16.3,17.8,17.7,16.7,17.1,17.0,16.7,15.9,15.9,13.7,13.5,13.9,13.9,13.1,12.6,12.7,12.7,13.2,12.5,11.7,13.5,13.8,15.0,13.3,12.5,14.2,15.2,13.9,14.2,15.0,15.5,15.4,14.7,16.0,16.8,18.0,16.9,19.6,18.9,19.6,21.0,20.7,20.9,21.9,22.2,21.1,20.6,19.7,20.5,19.3,18.1,19.0,19.3,19.8,20.0,21.9,21.1,20.5,21.4,21.4,22.2,23.1,22.4,21.4,19.3,20.8,19.1,20.8,20.8,21.5,20.1,21.1,20.3,21.0,20.3,21.0,20.5,18.3,19.2,19.9,18.5,15.8,18.2,19.2,16.0,15.8,18.9,19.0,16.7,15.6,17.1,16.7,15.0,14.3,16.0,17.5,16.9,16.1,16.0,16.6,16.7,15.0,16.7,17.1,15.4,14.7,14.1,15.2,14.8,13.8,15.7,13.8,15.3,17.2,17.7,19.1,19.1,20.5,20.5,20.9,20.8,20.7,17.2,19.8,20.6,18.4,17.3,20.6,20.0,17.5,17.8,21.1,19.4,21.2,20.4,21.6,21.6,21.3,21.8,20.5,20.8,20.5,20.3,17.7,19.6,18.3,16.8,18.0,18.4,16.7,15.8,18.0,17.3,16.2,17.7,18.2,18.8,19.4,18.5,16.7,18.1,18.3,16.3,16.4,15.9,16.3,16.7,14.7,14.1,15.5,14.7,12.2,14.1,15.9,14.8,13.9,14.8,17.0,15.4,15.9,16.8,17.3,16.9,17.9,18.6,18.4],[30.2,29.8,29.7,29.3,29.3,28.0,28.2,26.2,26.4,25.6,24.1,23.7,22.3,22.7,21.5,21.5,22.1,22.3,22.5,22.2,20.9,19.1,17.0,15.7,16.1,15.3,15.5,15.7,15.0,14.3,13.1,12.5,12.9,12.5,11.3,12.4,11.5,10.8,10.2,10.9,11.1,7.8,7.0,8.2,7.6,5.7,5.5,3.3,1.5,0.8,1.5,3.6,3.2,3.8,5.5,5.6,5.8,6.6,7.1,6.9,8.5,9.0,9.3,10.3,11.2,11.0,11.3,11.2,12.5,12.4,12.7,14.3,14.0,13.4,13.8,14.8,14.1,15.1,14.4,15.1,15.0,14.1,13.7,14.5,14.3,13.6,13.9,13.6,12.4,13.0,13.7,11.7,11.0,12.0,11.9,10.7,10.5,11.1,10.0,7.6,9.3,9.6,7.6,6.8,8.6,8.5,9.8,10.2,10.5,11.5,10.8,12.4,13.1,12.0,12.8,14.2,14.4,13.6,15.3,15.6,14.7,14.5,15.7,16.4,16.1,16.5,17.4,17.4,16.8,16.5,16.8,16.8,15.6,15.6,13.4,14.0,13.6,14.2,12.4,12.0,12.9,11.9,11.2,11.2,12.1,11.6,12.2,12.7,12.7,12.5,13.3,14.2,13.8,13.8,14.9,15.4,15.5,15.5,15.8,15.9,16.7,16.1,17.9,16.9,17.6,18.3,18.5,19.1,20.3,20.4,19.4,18.8,18.3,18.5,17.9,17.3,17.5,18.0,18.5,18.4,19.3,19.1,18.5,19.8,19.5,20.5,21.3,20.7,19.8,18.5,19.3,18.1,19.1,19.2,19.9,18.6,19.6,18.9,19.5,19.2,19.7,19.0,18.2,18.6,18.5,17.4,16.8,18.2,17.2,16.0,16.4,17.4,16.5,15.0,15.5,15.3,14.8,14.1,14.5,14.1,14.9,14.9,14.5,14.3,14.3,14.5,13.7,14.2,15.0,13.9,12.9,14.0,14.1,13.2,12.3,14.0,13.2,14.8,15.8,15.7,16.9,17.1,17.6,17.8,18.2,18.3,18.4,17.2,18.5,18.6,17.8,17.3,19.0,18.6,17.4,17.5,19.1,18.6,19.5,18.8,19.4,20.1,19.6,20.4,19.7,18.5,18.9,19.0,17.6,17.6,16.6,16.4,17.5,16.2,15.7,15.9,16.1,15.1,14.7,15.8,16.0,17.4,16.8,15.8,16.4,17.4,16.4,16.0,16.1,16.3,15.2,15.2,13.6,14.1,15.3,14.1,13.0,15.0,14.5,13.9,13.6,14.9,14.7,13.4,13.9,14.6,15.2,14.5,15.7,16.5,17.2],[30.0,29.4,29.4,29.0,28.8,27.3,27.3,25.1,25.3,24.4,23.1,22.6,21.0,21.1,19.9,19.9,20.8,21.3,21.1,21.4,20.0,17.8,15.1,13.5,14.3,12.3,12.6,12.2,11.2,10.8,10.1,9.9,10.0,9.5,8.7,9.8,10.1,8.8,8.4,8.9,9.3,6.7,5.9,7.2,7.2,5.6,6.1,4.7,2.8,1.4,0.8,1.4,1.9,2.0,2.7,3.3,3.6,3.9,4.7,4.5,4.6,6.3,6.0,5.6,6.6,6.7,6.2,7.1,8.1,7.7,8.2,9.4,8.5,8.6,8.9,9.6,8.9,10.1,10.0,10.5,10.5,10.1,10.2,10.6,10.7,9.8,10.4,10.4,9.7,10.4,10.4,10.1,9.4,9.4,8.7,8.8,8.4,7.5,6.3,6.6,6.9,6.3,4.6,5.2,6.4,6.1,7.3,8.2,7.9,8.7,7.5,8.5,9.4,8.4,8.7,10.1,11.1,10.0,10.4,11.6,11.9,11.4,11.8,12.6,12.2,13.2,14.1,13.8,13.6,13.6,13.1,13.4,12.4,12.7,11.1,10.8,11.6,11.5,10.1,9.8,10.7,9.4,8.5,9.3,10.1,10.0,9.6,10.9,10.5,9.9,11.0,11.8,11.3,10.8,12.4,12.2,12.0,12.8,13.3,13.4,13.5,12.7,14.5,14.0,14.0,14.9,15.0,16.2,17.6,17.3,15.8,15.0,14.2,14.9,14.6,14.5,14.9,15.6,15.7,15.3,16.5,16.0,16.0,17.2,17.1,18.0,18.4,18.3,17.2,16.0,16.9,15.1,16.1,15.9,17.6,15.6,17.2,15.8,17.0,16.8,17.1,16.2,15.4,16.0,16.0,14.4,14.3,15.5,14.3,13.5,14.2,14.7,13.8,12.5,13.5,12.9,11.8,11.5,12.5,11.6,12.5,12.6,11.9,12.3,12.3,12.7,11.6,12.3,13.0,12.2,10.9,12.4,12.8,11.6,10.5,11.7,11.3,13.0,13.8,14.3,14.9,15.3,15.7,15.1,15.6,15.8,15.5,14.7,15.9,16.0,15.0,15.1,16.0,15.6,14.8,15.1,16.4,16.2,17.0,15.9,16.9,17.6,17.1,18.0,17.2,15.8,16.6,16.7,15.1,15.1,13.9,14.1,15.2,13.8,13.6,14.1,14.2,12.8,12.7,13.7,14.4,15.0,14.7,14.1,14.0,15.1,14.6,14.1,14.1,13.7,12.7,12.4,11.7,12.2,12.6,11.4,10.9,12.3,11.4,10.4,11.7,12.3,11.0,10.1,11.3,11.9,11.4,11.7,12.8,13.4,14.7],[30.0,29.6,29.5,29.0,28.6,27.1,27.1,24.9,25.2,24.2,23.0,22.4,20.9,20.6,19.5,19.5,20.3,20.6,20.7,20.7,19.3,17.4,14.8,13.2,13.7,12.1,12.5,11.6,10.7,9.5,8.7,8.3,8.8,8.1,7.2,8.1,8.6,7.7,6.6,8.3,8.7,5.9,5.4,7.3,6.7,5.6,6.3,6.3,3.8,2.4,1.1,0.8,1.0,1.5,1.8,2.0,2.3,2.8,3.8,3.6,3.7,4.7,5.3,4.7,5.4,6.0,5.7,5.9,6.4,6.5,6.8,7.3,7.2,7.4,7.6,8.2,7.6,9.0,9.0,9.9,9.6,8.6,9.5,10.1,9.7,8.7,9.8,10.1,9.4,9.7,9.1,8.5,8.2,7.7,7.2,7.0,6.6,5.9,5.2,5.7,5.7,5.0,3.6,4.5,5.4,5.1,6.4,7.3,7.0,7.7,6.6,7.5,7.9,7.1,7.0,8.2,8.8,8.0,8.3,9.4,10.0,10.1,10.0,11.3,11.3,12.6,13.3,12.9,12.7,12.4,12.1,12.6,11.6,11.7,9.9,9.6,10.8,9.9,8.5,8.1,9.1,7.7,7.3,7.7,8.7,9.6,9.7,10.6,9.3,8.3,10.0,10.7,9.9,9.9,10.9,10.9,10.7,11.7,11.7,11.5,11.9,11.4,13.0,12.7,12.5,13.8,13.9,15.4,16.7,16.4,15.1,14.2,13.2,13.6,13.1,13.2,13.1,14.1,14.0,13.9,14.7,14.8,14.6,15.5,15.6,16.4,17.0,16.9,15.9,14.8,15.4,14.1,14.7,15.0,16.3,14.6,15.5,14.5,15.4,15.3,15.3,14.6,14.2,14.2,14.1,13.3,13.1,13.8,12.7,12.1,12.8,13.5,12.4,11.5,12.3,12.1,11.1,10.8,11.7,11.2,11.9,12.2,11.6,11.6,11.6,11.6,10.9,11.2,11.5,10.5,9.8,10.8,11.0,9.9,9.1,10.6,10.2,11.4,11.6,12.2,12.9,12.9,12.9,13.2,13.4,13.8,13.8,12.8,13.8,13.6,13.3,13.0,13.7,13.5,13.0,13.6,14.8,14.7,15.1,14.3,14.9,15.4,15.0,15.7,15.4,13.9,14.6,14.7,13.8,13.4,12.8,12.9,13.2,12.4,12.5,12.4,12.3,11.8,11.6,12.1,12.1,13.3,12.5,12.0,12.3,13.3,12.3,12.2,12.0,11.7,10.9,11.0,10.4,10.4,10.8,10.0,9.7,10.7,10.0,9.3,9.8,11.1,10.1,8.8,10.4,10.8,10.5,10.9,12.4,12.6,14.6],[29.8,29.5,29.3,28.9,28.5,26.7,26.8,24.8,24.6,23.8,22.5,21.9,20.6,20.1,18.8,19.2,19.9,20.6,20.5,20.7,19.2,17.3,14.0,12.9,12.6,11.5,11.7,10.8,9.7,8.8,8.5,8.0,8.5,8.3,6.7,7.7,8.4,7.7,5.9,7.3,7.5,6.3,5.2,6.2,6.7,4.8,5.4,4.9,3.1,2.3,1.5,1.0,0.8,0.9,1.3,1.4,1.5,1.8,2.3,2.4,2.9,3.4,4.0,3.7,3.9,4.4,4.4,4.7,5.6,5.4,5.4,6.3,6.1,6.3,6.8,7.8,7.1,8.3,8.0,9.1,8.7,7.5,8.4,9.0,8.2,7.2,8.1,8.2,7.8,7.7,7.3,7.3,7.3,6.5,5.8,6.1,5.9,5.0,4.3,4.7,4.7,4.6,3.4,3.8,4.6,4.8,5.9,6.7,6.7,7.3,5.9,6.8,6.9,6.4,6.4,7.3,7.8,7.3,8.3,8.6,9.2,9.1,9.5,10.0,10.4,10.9,11.5,11.9,11.5,11.0,10.6,10.8,9.9,9.8,9.2,8.3,9.3,8.8,8.6,7.5,8.7,7.6,6.9,7.8,7.9,9.5,9.3,10.3,8.6,8.0,9.5,10.2,9.2,8.8,10.1,10.0,9.6,10.6,10.6,10.7,11.0,10.8,12.5,12.4,12.2,13.3,13.8,14.6,15.7,15.5,14.8,13.8,12.8,13.0,12.6,12.9,12.7,13.6,13.3,13.3,13.4,13.5,14.1,14.9,15.2,16.0,16.7,16.6,15.8,14.2,15.1,13.5,13.8,14.2,15.6,14.1,15.5,14.4,15.3,15.0,15.0,14.3,13.5,13.6,13.9,12.7,11.6,13.2,12.6,11.3,11.7,13.1,12.3,11.1,11.4,12.1,10.6,10.2,10.6,10.9,11.5,11.7,11.4,11.0,11.6,11.5,10.4,11.2,11.5,10.4,9.8,9.8,10.7,9.7,9.0,10.0,9.4,10.4,10.9,11.9,12.1,12.3,12.2,12.6,12.7,13.2,12.9,11.8,13.2,13.2,12.3,12.0,13.6,12.9,12.0,12.7,14.5,14.2,14.6,13.8,14.4,15.4,14.8,16.0,15.4,14.2,14.5,15.1,13.1,13.5,12.7,12.3,12.9,12.6,12.0,11.7,12.3,11.6,10.9,12.0,12.2,12.7,12.5,11.8,11.5,12.4,12.0,11.3,10.9,10.5,10.0,9.9,9.4,9.3,9.4,9.1,9.0,9.4,9.2,8.5,9.1,9.8,9.2,7.9,9.5,10.3,9.4,10.3,12.0,12.4,14.3],[30.0,29.2,29.3,28.9,28.6,26.8,26.8,24.6,24.9,23.9,22.7,22.1,20.7,20.0,18.9,18.8,19.9,20.3,20.3,20.7,19.1,17.5,13.9,12.3,12.8,11.1,11.0,10.1,9.2,8.4,8.1,7.6,8.4,7.1,6.3,7.6,8.0,6.2,5.9,7.5,7.1,5.4,4.5,6.4,6.3,4.9,6.0,5.2,3.3,2.9,1.7,1.3,0.9,0.8,0.9,1.3,1.3,1.6,2.0,2.0,2.2,2.5,3.3,3.1,3.4,3.9,3.9,4.1,4.3,4.6,4.7,5.0,5.2,5.4,5.7,6.5,5.7,6.8,6.8,7.4,7.2,6.5,6.9,7.6,7.0,6.5,7.3,7.5,7.1,7.4,6.5,6.7,6.7,6.1,5.0,5.8,5.3,4.7,3.7,4.2,4.4,3.9,2.8,3.6,4.4,4.2,5.6,6.5,6.6,6.4,5.3,6.1,6.5,6.0,5.8,6.8,7.7,6.8,7.1,8.0,8.2,8.3,8.3,9.7,9.2,10.0,10.5,10.7,10.1,10.7,10.0,9.6,9.1,9.4,8.8,7.6,8.9,7.9,8.0,7.4,7.8,7.0,6.5,7.2,7.6,8.6,8.3,9.2,8.4,7.4,9.2,9.4,8.5,8.5,9.8,9.7,8.9,9.9,10.7,10.5,10.5,9.9,11.7,11.4,11.3,12.6,12.6,13.7,15.1,14.8,13.7,12.7,11.6,11.8,11.8,12.1,12.2,12.7,12.8,12.3,12.6,12.5,13.2,14.1,14.5,15.2,15.6,15.6,14.7,13.6,14.4,12.9,12.7,13.0,14.7,12.7,14.7,13.3,14.5,14.2,14.5,13.4,12.9,13.2,13.2,11.9,11.5,13.0,11.8,10.7,11.4,12.3,11.7,10.5,10.7,11.1,9.8,9.1,9.8,10.0,10.6,10.9,10.4,10.2,10.5,10.8,9.6,10.1,10.5,9.7,8.9,9.4,10.2,9.1,8.1,9.3,8.7,10.1,10.5,11.0,11.4,11.6,11.6,11.6,11.8,12.3,12.0,11.7,12.9,12.5,12.2,12.1,12.9,12.4,11.8,12.4,13.6,13.8,13.9,13.2,13.8,14.5,14.4,15.2,14.5,13.2,14.1,14.2,12.8,13.1,11.8,11.8,12.7,12.0,11.0,11.4,12.0,11.0,10.1,11.0,11.6,12.1,11.8,11.3,11.3,12.1,11.2,10.7,10.8,10.1,9.7,9.6,8.8,8.7,9.8,8.1,8.1,9.0,8.8,7.8,8.6,9.4,8.6,7.4,8.8,9.4,8.6,9.8,11.0,11.5,13.6],[29.9,29.2,29.3,28.9,28.4,26.7,26.6,24.4,24.3,23.4,22.2,21.7,20.5,19.7,18.9,18.5,19.8,19.9,20.3,20.6,19.4,17.5,14.0,12.6,12.3,11.1,10.7,9.6,8.6,8.0,8.0,7.2,7.5,7.0,6.1,7.3,7.6,5.9,6.2,6.8,7.0,5.4,4.6,5.8,6.3,4.9,5.7,5.6,3.5,3.0,1.9,1.7,1.2,0.9,0.8,1.0,1.2,1.4,1.6,1.7,2.1,2.3,2.6,2.7,2.9,3.5,3.5,3.7,4.3,4.2,3.8,4.3,4.4,4.6,4.7,5.3,5.1,6.1,6.1,6.9,6.5,5.9,6.7,7.1,6.5,6.0,7.3,6.8,7.2,6.6,5.9,6.3,6.1,5.6,5.3,5.2,5.4,4.1,3.4,4.1,4.1,3.5,2.7,3.5,4.4,4.2,5.1,6.5,6.3,6.2,5.0,5.6,5.7,5.5,5.1,5.8,6.5,6.1,6.1,6.9,7.1,7.7,7.3,8.4,8.4,9.8,10.4,10.3,10.3,10.0,9.4,10.0,9.0,9.0,8.0,7.2,8.3,7.5,7.2,6.7,7.3,6.3,6.2,6.7,7.2,8.3,8.0,8.7,7.4,6.6,8.4,8.8,8.2,7.8,8.8,8.8,8.5,9.5,9.8,9.8,9.6,9.4,10.7,10.7,10.8,11.8,11.9,13.0,14.5,14.1,13.1,12.0,11.0,11.2,11.2,11.5,11.4,11.8,12.1,11.9,12.5,12.7,12.7,14.0,14.0,14.7,14.8,14.7,14.1,12.8,13.8,12.3,12.8,12.9,14.4,12.3,14.2,12.5,13.8,13.2,13.3,12.4,11.9,12.1,11.9,11.0,10.6,11.5,10.7,10.1,10.5,11.3,10.6,9.6,10.0,10.0,9.1,8.7,9.5,9.5,9.7,10.4,10.0,9.8,10.1,10.0,9.3,9.7,10.0,9.3,8.4,9.1,9.7,8.6,7.5,8.8,8.2,9.4,10.0,10.9,11.2,11.4,11.4,11.3,11.7,12.0,11.9,10.9,12.0,11.9,11.3,11.1,11.9,11.7,11.0,11.4,12.7,12.4,13.1,12.4,13.1,13.3,13.1,13.3,13.3,12.2,12.5,12.9,11.4,11.8,11.1,10.7,11.4,11.1,10.2,10.8,10.9,10.2,9.7,10.5,10.9,11.1,11.2,10.7,10.4,11.5,10.9,10.3,10.4,9.6,9.1,9.1,8.4,8.5,9.0,7.6,7.5,8.5,8.0,7.1,8.0,8.8,7.8,6.8,8.3,8.6,8.1,9.4,10.3,10.6,13.2],[30.0,29.7,29.5,28.9,28.5,26.7,26.4,24.4,24.0,23.3,22.0,21.6,20.5,19.8,18.9,18.5,19.7,19.8,20.0,20.4,18.8,16.9,13.7,12.5,12.2,10.8,10.6,9.2,8.2,7.4,7.4,6.7,7.0,6.1,5.6,6.5,6.4,5.2,5.2,6.0,6.2,5.2,4.5,5.6,6.1,5.0,5.5,5.3,3.5,3.0,2.0,1.8,1.2,1.1,0.9,0.8,0.9,1.1,1.2,1.3,1.6,1.9,2.1,2.2,2.4,2.8,3.0,3.1,3.3,3.7,3.4,3.6,3.8,4.1,4.1,4.8,4.5,5.5,5.5,6.3,5.8,5.3,5.9,6.3,5.7,5.3,6.3,6.0,6.4,5.8,5.0,5.3,5.3,4.9,4.0,4.3,4.2,3.5,2.9,3.6,3.9,3.1,2.3,3.0,3.9,4.0,4.7,5.8,5.4,5.5,4.5,5.3,5.2,4.6,4.4,5.2,5.4,5.3,5.4,5.7,6.0,6.4,6.3,7.4,8.1,9.8,9.8,9.7,9.4,9.3,8.7,8.6,8.0,7.8,7.0,6.3,7.3,6.5,6.2,5.8,6.6,5.7,5.5,6.1,6.9,8.3,7.9,9.0,7.4,6.5,8.4,8.4,7.3,7.1,8.3,8.3,7.5,8.5,9.0,8.8,8.5,8.6,9.8,10.1,9.7,11.1,11.3,12.5,13.7,13.4,12.4,11.6,10.1,10.4,10.1,10.7,10.3,10.9,10.7,10.7,11.1,11.5,11.7,12.5,12.6,13.4,13.6,13.5,13.1,12.0,12.6,11.3,11.7,11.9,13.3,11.5,12.8,11.7,12.5,12.3,12.2,11.4,10.8,11.2,11.1,10.4,9.7,10.7,10.3,9.5,10.0,10.7,10.3,9.2,9.7,9.9,8.9,8.6,9.2,9.4,9.8,10.3,9.9,9.5,10.2,10.1,9.3,9.5,9.5,8.8,8.3,7.9,8.6,7.8,7.1,7.8,7.4,8.5,8.7,9.8,9.8,10.1,9.8,10.2,10.3,10.9,10.6,9.7,10.8,10.6,10.0,10.0,10.9,10.6,9.8,10.3,11.6,11.5,12.1,11.1,12.0,12.4,12.4,12.5,12.6,11.6,12.0,12.2,10.9,11.4,10.7,10.3,10.6,10.9,10.0,10.0,10.5,9.8,9.7,10.1,10.4,10.3,10.3,9.9,9.5,10.1,9.7,9.3,8.9,8.4,7.9,8.1,7.5,7.6,7.8,6.9,6.8,7.5,7.3,6.3,7.1,7.8,6.9,6.3,8.3,8.0,7.6,9.2,10.2,10.7,13.2],[29.8,29.3,29.2,28.5,28.3,26.2,26.1,24.1,23.7,22.9,21.8,21.1,20.0,19.5,18.7,18.1,19.4,19.7,19.9,20.2,18.8,17.0,13.6,12.4,12.1,11.1,10.4,9.1,7.8,7.3,7.2,6.8,6.7,6.6,5.8,6.2,6.3,6.0,4.6,5.9,5.8,4.6,4.1,5.6,5.6,4.8,5.2,5.3,3.2,3.0,2.0,1.8,1.2,1.2,1.1,0.8,0.8,0.9,1.1,1.2,1.2,1.6,1.8,1.9,2.0,2.5,2.5,2.6,3.2,3.2,3.1,3.4,3.7,3.6,3.8,4.6,4.2,5.2,5.3,5.7,5.4,5.0,5.4,5.7,5.1,4.8,5.6,5.3,5.4,5.5,4.8,4.5,5.0,4.3,3.6,3.8,3.9,3.3,2.5,3.0,3.2,3.0,2.3,2.9,3.6,3.7,4.3,5.4,5.1,5.1,3.9,4.7,4.7,4.3,3.9,4.8,5.2,4.3,5.1,5.5,5.5,5.7,6.0,6.8,7.2,8.3,9.1,8.7,8.7,8.5,8.0,8.3,7.7,7.9,7.4,6.6,7.3,6.5,6.2,6.0,6.5,5.8,5.3,6.1,6.5,7.9,7.7,8.4,7.0,6.2,8.0,8.1,7.1,6.7,7.8,8.0,7.2,7.9,8.7,8.7,8.7,8.6,9.5,9.8,9.4,10.7,11.3,11.7,12.9,12.9,12.1,11.3,9.8,10.1,9.7,10.2,10.0,10.7,10.4,10.7,11.0,11.1,11.2,11.9,12.1,12.9,13.0,12.9,12.6,11.6,12.0,11.0,11.2,11.7,12.4,10.9,12.3,11.3,12.0,11.7,11.4,11.2,10.2,10.5,10.7,9.9,9.1,10.1,10.0,8.7,9.2,10.0,9.7,8.9,8.8,9.4,8.3,7.6,8.2,8.6,9.3,9.8,9.6,8.6,9.4,9.8,8.3,9.2,9.1,8.8,8.0,7.7,8.2,8.0,7.2,8.1,7.2,8.3,8.7,9.5,9.6,9.8,9.9,9.8,10.3,10.6,10.3,9.2,10.4,10.3,9.7,9.5,10.4,10.2,9.4,9.9,11.3,11.0,11.4,11.0,11.4,11.8,11.8,12.3,12.0,11.4,11.3,11.5,10.3,10.6,9.8,9.6,10.3,10.2,9.1,9.2,10.0,9.3,8.7,9.5,10.0,10.0,9.9,9.6,9.3,9.7,9.4,8.8,8.8,8.0,8.2,8.2,7.2,7.4,7.4,6.7,6.7,7.2,7.1,6.5,6.8,7.1,6.9,6.0,7.6,7.6,7.4,8.8,9.8,10.2,12.5],[29.8,29.3,29.3,28.8,28.6,26.6,26.5,24.3,24.1,23.0,22.0,21.5,20.3,19.8,18.8,18.5,19.5,19.7,20.0,20.4,19.1,17.2,14.1,12.3,12.2,10.7,10.3,8.8,8.0,7.3,7.3,6.3,7.0,6.0,5.8,6.2,6.3,5.7,5.1,6.2,5.8,4.5,4.1,5.6,6.2,5.2,6.0,5.6,3.8,3.6,2.6,2.7,1.5,1.3,1.3,1.1,0.9,0.8,0.9,1.1,1.2,1.4,1.6,1.8,1.8,2.0,2.4,2.4,2.6,3.0,3.0,3.4,3.2,3.4,3.4,4.1,3.9,4.9,5.1,5.5,5.3,4.9,5.5,5.7,5.1,4.9,6.0,5.5,5.7,5.5,4.8,4.5,5.0,4.3,3.6,3.9,4.0,3.3,2.6,3.3,3.3,3.1,2.3,3.2,4.0,3.7,4.6,5.8,5.5,5.4,4.1,4.9,4.9,4.4,4.2,4.8,5.5,4.9,5.4,5.5,5.6,6.4,6.1,7.0,7.4,8.4,8.9,8.8,8.8,8.6,8.1,8.1,7.6,7.7,7.2,6.5,7.1,6.2,6.5,6.1,6.4,5.7,5.5,6.1,6.4,7.4,7.0,8.0,6.6,6.1,7.7,7.9,7.2,6.6,8.1,8.1,7.3,8.1,9.0,8.8,8.5,8.2,9.4,9.7,9.5,10.9,11.2,11.9,13.2,12.9,12.0,11.2,9.9,10.1,9.8,10.3,10.3,10.9,10.9,10.6,10.9,11.0,11.6,12.5,12.8,13.2,13.5,13.4,13.0,11.8,12.5,11.1,11.3,11.6,12.9,11.0,12.5,11.6,12.3,12.1,12.0,11.3,11.0,11.1,10.8,10.1,9.9,10.4,9.9,9.0,9.6,10.0,9.6,8.7,8.7,9.1,8.2,7.4,8.2,8.4,8.9,9.5,8.7,8.4,9.2,9.5,8.4,8.9,9.2,8.7,7.7,7.9,8.8,8.1,6.8,7.9,7.2,8.5,8.9,9.8,10.0,10.1,10.1,9.9,10.3,10.7,10.5,10.0,11.0,10.8,10.4,10.4,11.0,10.9,10.2,10.7,11.6,11.6,12.0,11.2,11.9,12.2,12.1,12.6,12.2,11.2,11.7,11.7,10.6,10.8,9.8,9.8,10.6,10.1,9.0,9.7,10.1,9.3,8.7,9.4,9.9,10.1,10.0,9.7,9.6,10.3,9.5,9.3,9.4,8.3,8.2,8.2,7.3,7.4,7.9,6.4,6.5,7.0,7.0,6.2,7.0,7.4,6.8,5.8,7.4,7.5,7.2,8.7,9.7,10.1,12.7],[29.8,29.4,29.3,28.6,28.4,26.5,26.3,23.9,23.8,23.0,22.0,21.4,20.5,19.4,18.8,18.1,19.7,19.4,19.7,20.2,19.0,17.0,13.6,12.0,11.8,10.3,10.0,8.7,7.8,7.5,6.8,6.7,6.5,5.9,6.2,6.5,6.1,6.1,5.3,6.2,6.0,5.1,4.5,5.7,5.8,5.1,5.7,5.5,4.6,3.6,2.9,2.7,1.9,1.6,1.5,1.3,1.1,0.9,0.8,0.9,1.1,1.3,1.3,1.5,1.7,2.0,2.3,2.3,2.8,3.1,2.9,2.9,3.2,3.3,3.3,3.9,3.7,4.5,4.7,5.2,5.0,4.5,5.1,5.2,4.8,4.7,5.5,5.1,5.5,4.9,4.3,4.4,4.8,4.1,3.5,3.9,4.0,3.1,2.8,3.4,3.3,2.9,2.4,3.2,4.0,4.0,4.5,5.7,5.2,5.2,4.1,4.7,4.7,4.4,4.3,4.7,5.0,5.0,5.1,5.1,5.3,5.7,5.6,6.5,7.1,8.0,8.4,8.4,8.8,8.3,7.6,7.8,7.5,7.2,6.7,5.9,6.7,5.8,6.0,5.6,6.0,5.3,5.2,5.8,6.2,7.5,7.2,7.6,6.5,5.9,7.4,7.5,6.8,6.5,7.6,7.4,7.0,7.6,8.2,8.2,8.0,8.1,9.0,9.3,9.0,10.2,10.5,11.3,12.2,12.1,11.3,10.6,9.3,9.5,9.4,10.0,9.8,10.4,10.3,10.1,10.4,10.6,11.0,11.6,12.0,12.6,12.5,12.4,12.3,11.2,11.9,10.7,10.9,11.1,12.2,10.7,11.8,10.9,11.3,11.3,11.1,10.7,10.3,10.5,10.3,9.7,9.3,9.9,9.4,9.0,9.3,9.5,9.3,8.5,8.7,9.0,7.9,7.4,8.0,8.5,8.7,9.3,9.1,8.5,9.2,8.9,8.1,8.7,8.6,8.1,7.2,7.4,8.2,7.4,6.5,7.5,6.7,7.8,8.3,9.4,9.5,9.6,9.6,9.7,9.9,10.3,9.9,9.3,10.3,10.1,9.5,9.5,10.1,10.1,9.4,9.9,10.9,10.9,11.3,10.6,11.3,11.4,11.2,11.4,11.6,10.6,10.9,10.9,10.1,10.1,9.7,9.4,10.0,9.8,9.0,9.5,9.5,8.9,8.6,9.2,9.4,9.6,9.5,9.3,9.0,9.7,9.1,8.8,8.6,7.7,7.6,7.4,6.9,6.9,7.0,5.9,5.9,6.8,6.5,5.7,6.5,7.1,6.3,5.8,7.4,7.2,6.8,8.4,9.2,10.0,12.7],[30.0,29.6,29.4,28.7,28.4,26.3,25.9,23.7,23.4,22.7,21.8,21.1,19.9,19.2,18.3,17.8,19.2,19.2,19.5,20.0,18.3,16.6,13.4,11.5,11.3,9.9,9.4,8.2,7.0,6.9,6.3,6.4,6.0,5.3,5.7,6.2,5.6,6.0,5.2,5.5,5.8,4.8,4.6,5.3,5.5,4.9,5.5,5.1,3.9,3.3,2.5,2.6,1.9,1.7,1.5,1.2,1.2,1.1,0.8,0.8,0.9,1.2,1.1,1.1,1.3,1.6,1.7,1.9,1.9,2.2,2.1,2.4,2.6,3.0,3.1,3.3,3.3,4.0,4.2,4.7,4.5,4.2,4.6,4.8,4.4,4.1,4.9,4.7,4.8,4.8,4.1,3.9,4.5,3.7,3.2,3.5,3.5,3.1,2.3,3.1,3.2,2.9,2.5,3.0,3.7,3.5,4.2,5.3,4.9,5.0,3.9,4.7,4.8,4.6,4.0,4.4,4.5,4.5,4.3,4.8,5.2,5.5,5.2,6.1,6.8,7.9,8.4,7.8,8.1,7.8,7.4,8.1,7.3,7.0,6.8,6.1,6.8,6.0,6.0,5.5,6.0,5.3,5.5,5.8,6.0,7.3,7.1,8.1,6.9,6.2,7.5,7.6,6.9,6.7,7.7,7.6,6.8,7.6,8.2,8.3,7.9,7.8,8.8,9.1,8.7,10.0,10.1,10.9,11.8,11.9,11.0,10.4,9.0,9.4,9.2,9.7,9.5,10.1,10.0,9.9,10.4,10.5,10.8,11.3,11.7,12.1,12.2,12.0,12.1,10.8,11.5,10.4,10.7,10.9,11.6,10.6,11.6,10.8,11.2,11.2,10.8,10.6,9.8,10.3,10.1,9.4,9.0,9.9,9.5,8.7,9.0,9.7,9.3,8.5,8.7,8.7,8.0,7.6,8.2,8.3,8.8,9.1,8.7,8.5,9.1,9.4,8.4,9.0,8.6,8.3,7.4,7.5,7.9,7.4,6.7,7.4,6.8,7.7,8.2,9.5,9.2,9.5,9.5,9.7,9.7,10.2,10.0,9.2,10.2,10.0,9.6,9.3,10.1,10.0,9.1,9.7,10.8,10.8,11.2,10.7,11.4,11.7,11.4,11.6,11.7,11.1,11.1,11.2,10.1,10.7,9.9,9.4,10.0,10.2,9.2,9.0,9.8,8.9,8.9,9.4,9.7,9.7,9.6,9.7,9.0,9.6,9.3,8.5,8.4,7.5,7.7,7.3,7.1,6.6,7.0,6.6,6.2,6.5,6.3,5.9,6.5,6.8,6.2,5.6,7.5,7.1,6.7,8.5,9.0,9.6,12.4],[29.9,29.4,29.3,28.7,28.6,26.5,26.1,23.9,23.6,22.5,21.8,21.1,20.0,19.1,18.6,18.3,19.6,20.0,19.9,20.4,18.9,16.8,13.1,11.3,10.9,9.6,9.4,7.7,6.8,6.2,6.1,5.9,6.3,5.8,5.2,6.0,5.7,6.0,4.4,5.5,5.0,4.7,4.3,5.0,5.6,4.9,5.7,5.6,4.3,3.6,2.7,2.7,2.1,1.9,1.8,1.4,1.2,1.2,1.0,0.8,0.8,0.9,1.0,1.0,1.0,1.3,1.5,1.6,1.6,2.0,2.1,2.2,2.2,2.6,2.8,3.0,3.2,3.8,4.0,4.3,4.2,3.8,4.4,4.4,4.3,3.7,4.8,4.5,4.6,4.4,3.8,3.4,4.0,3.4,3.0,3.3,3.2,2.7,2.3,2.9,2.9,2.8,2.3,3.1,3.7,3.6,4.3,5.3,5.1,4.6,3.7,4.3,4.2,4.2,3.9,4.2,4.3,4.7,4.5,4.8,4.7,5.0,4.8,5.6,6.5,7.3,7.9,7.4,7.7,7.3,7.0,7.3,6.8,7.1,6.3,6.0,6.5,5.9,5.3,5.6,6.2,5.2,5.2,5.8,5.8,7.3,7.2,7.6,6.3,5.7,7.0,7.1,6.7,6.1,7.2,7.3,6.6,7.2,8.1,8.2,8.3,7.8,8.7,9.0,8.6,9.6,10.0,10.5,11.4,11.4,10.4,10.1,8.9,9.1,8.9,9.7,9.5,10.1,10.1,9.9,10.2,10.3,10.6,10.9,11.4,11.7,11.6,11.5,11.5,10.9,11.1,10.2,10.5,10.6,11.1,10.2,11.1,10.5,10.6,10.7,10.4,10.0,10.0,10.1,9.7,9.2,9.1,9.4,9.0,8.4,8.8,9.2,8.7,8.1,8.1,8.4,7.5,6.7,7.2,7.8,8.3,9.2,8.3,7.8,8.8,9.4,8.1,8.8,8.6,8.4,7.2,7.1,7.9,7.6,6.4,7.6,6.7,7.4,8.2,9.4,9.2,9.5,9.7,9.6,10.0,10.1,9.9,9.2,10.0,9.7,9.6,9.3,10.0,9.9,9.3,9.6,10.4,10.7,10.8,10.7,11.0,11.1,11.0,11.0,11.2,10.8,10.5,10.5,9.8,10.0,9.2,9.1,10.0,9.3,8.6,9.1,9.5,8.9,8.5,9.6,9.3,9.7,9.4,9.3,9.2,9.5,9.0,8.5,8.3,7.3,7.5,7.4,7.3,6.8,6.9,6.1,5.9,6.3,6.1,5.8,6.0,6.2,5.9,5.4,6.7,6.5,6.3,8.1,8.4,9.3,11.9],[29.9,29.5,29.3,28.9,28.6,26.8,26.6,24.2,24.2,23.0,22.2,21.5,20.6,19.6,19.2,18.3,20.0,20.2,20.0,20.6,19.2,17.1,13.7,11.9,10.9,9.4,9.7,8.1,7.1,6.6,6.6,5.5,6.3,6.6,5.6,5.8,6.6,5.5,4.9,5.9,6.1,4.8,5.0,5.4,5.7,5.2,5.8,5.6,4.4,4.0,3.4,3.1,2.3,2.4,2.3,1.9,1.4,1.6,1.4,1.1,0.8,0.8,0.9,1.0,1.0,1.2,1.5,1.6,1.6,1.8,1.9,2.1,2.2,2.5,2.9,3.1,3.4,4.0,4.2,4.5,4.5,3.9,4.7,4.7,4.5,4.0,5.0,4.6,4.7,4.4,3.8,3.6,4.3,3.7,3.1,3.3,3.6,2.9,2.3,3.1,3.1,2.8,2.6,3.3,4.1,3.7,4.5,5.4,5.2,4.3,3.6,3.9,4.2,3.9,3.7,4.2,4.4,4.2,4.6,4.8,5.0,5.7,5.0,5.8,6.6,7.2,7.9,7.6,8.0,7.4,7.2,7.6,6.8,6.7,5.9,5.7,6.3,5.3,5.8,5.3,5.7,5.1,5.2,5.5,5.5,6.7,6.4,7.0,6.3,5.6,6.6,7.2,6.3,5.8,7.0,7.0,6.6,6.9,7.7,7.8,7.4,7.2,8.3,8.4,8.5,9.5,9.8,10.5,11.5,11.6,10.7,10.0,8.8,9.0,8.7,9.4,9.2,9.8,9.8,9.7,9.9,10.1,10.4,11.0,11.4,11.8,11.8,11.7,11.6,10.7,11.2,10.1,10.4,10.5,11.4,10.2,11.1,10.3,10.6,10.7,10.3,10.0,9.9,9.8,9.4,8.9,8.9,9.1,8.4,7.9,8.4,8.6,8.1,7.6,7.4,7.7,6.9,6.2,7.1,7.4,7.8,8.5,7.8,7.5,8.4,9.1,7.7,8.4,8.4,8.3,6.8,7.1,8.3,7.7,6.4,7.3,6.4,7.6,8.3,9.4,9.5,9.8,9.7,9.6,9.6,10.0,9.5,9.2,10.0,9.8,9.2,9.4,9.9,9.8,9.3,9.6,10.3,10.5,10.8,10.4,10.9,10.9,10.9,10.9,10.9,10.3,10.2,10.2,9.6,9.5,8.7,8.7,9.6,8.9,8.2,8.9,9.2,8.5,8.0,8.9,9.1,9.3,9.3,9.1,8.7,9.6,9.0,8.6,8.6,7.4,7.3,7.0,6.6,6.5,6.6,5.7,5.4,6.3,5.7,5.2,5.7,6.1,5.5,5.0,6.6,6.2,6.1,7.7,8.3,9.1,12.0],[30.0,29.5,29.5,28.8,28.6,26.4,26.5,24.0,23.9,23.1,22.1,21.3,20.4,19.1,18.5,17.6,19.4,19.2,19.4,19.6,18.2,16.2,13.0,11.1,10.7,8.9,9.2,7.8,6.7,6.2,6.0,5.8,6.1,5.6,5.7,5.6,5.5,5.8,5.4,5.6,5.8,5.3,4.6,5.5,5.7,5.1,6.1,6.2,4.5,4.2,3.5,3.4,2.5,2.4,2.5,1.9,1.6,1.6,1.4,1.2,1.0,0.8,0.8,0.8,1.0,1.1,1.2,1.3,1.6,1.8,1.7,2.2,2.2,2.5,2.6,3.1,3.2,3.8,3.7,4.3,4.2,3.9,4.3,4.4,4.2,3.9,4.8,4.3,4.4,4.1,3.9,3.9,4.0,3.5,3.1,3.4,3.4,3.1,2.7,3.1,3.3,2.9,2.6,3.2,3.9,3.9,4.3,5.5,4.9,4.4,3.6,3.8,4.0,4.2,3.4,4.1,4.5,4.7,4.6,5.2,4.8,5.5,5.2,5.6,6.2,6.9,7.5,7.2,7.7,7.1,6.7,6.7,6.4,6.2,5.7,5.4,6.1,5.4,5.7,5.1,5.6,4.7,4.9,5.3,5.7,6.9,6.1,7.0,5.8,5.4,6.7,6.5,6.0,5.9,6.8,6.7,5.9,6.5,7.3,7.4,7.0,6.9,7.9,8.7,8.2,9.3,9.4,10.1,10.7,10.8,10.0,9.4,8.5,8.4,8.1,9.1,8.8,9.2,9.1,8.8,9.2,9.4,9.8,10.2,10.6,10.8,10.8,10.6,10.8,10.1,10.3,9.7,9.7,9.8,10.4,9.6,10.2,9.7,10.0,10.0,9.6,9.5,9.4,9.3,9.2,9.0,8.4,8.8,8.7,8.1,8.3,8.6,8.4,7.6,7.7,7.7,7.0,6.5,7.2,7.4,7.7,8.5,7.9,7.5,8.3,8.5,7.4,8.0,7.9,7.5,6.4,6.6,7.0,6.7,5.9,6.7,6.0,6.7,7.4,8.7,8.6,8.7,8.7,8.7,8.7,9.2,8.7,8.4,9.1,9.0,8.5,8.6,9.0,9.0,8.6,9.2,9.6,9.8,9.9,9.5,10.1,10.1,10.1,10.1,10.3,9.6,9.8,9.8,9.3,9.4,8.7,8.5,9.1,9.1,8.0,8.6,8.7,8.3,7.8,8.5,8.7,8.7,8.7,8.7,8.1,8.5,8.2,7.8,7.5,6.6,6.5,6.5,6.3,5.9,6.2,5.7,5.2,5.8,5.7,5.3,5.8,6.1,5.7,4.5,6.6,6.2,5.9,7.6,8.4,9.1,12.3],[29.8,29.7,29.4,28.8,28.5,26.4,26.2,23.9,23.9,22.8,22.2,21.2,20.0,19.0,18.3,18.3,19.6,20.2,19.9,19.9,18.6,16.5,13.1,11.0,10.7,8.9,9.4,7.5,6.9,5.4,6.2,5.3,5.6,5.6,4.9,5.5,5.9,5.8,5.3,4.7,5.3,5.1,4.3,4.9,5.6,5.0,6.1,5.8,4.5,4.0,3.5,3.2,2.5,2.5,2.3,2.0,1.8,1.8,1.5,1.1,1.1,1.0,0.9,0.8,0.8,1.0,1.0,1.0,1.2,1.4,1.4,1.4,1.8,1.9,2.0,2.4,2.4,2.9,3.1,3.6,3.5,3.1,3.7,3.8,3.5,3.1,3.9,3.4,3.7,3.4,2.8,2.8,3.1,2.5,2.1,2.8,2.7,2.1,1.9,2.5,3.0,2.5,2.4,2.7,3.5,3.6,3.9,5.3,5.2,4.1,3.2,3.2,3.3,2.9,2.3,3.1,3.3,2.8,3.0,3.9,3.2,3.6,4.0,5.0,5.7,6.3,7.0,6.5,6.8,6.3,6.0,6.6,5.8,5.6,5.0,5.0,5.2,4.8,4.9,4.7,5.1,3.9,4.1,4.7,5.1,6.5,6.3,6.3,5.1,4.9,6.2,5.6,4.9,4.7,5.4,5.6,4.8,5.5,6.4,6.4,6.4,6.2,7.8,7.6,7.6,8.6,8.8,9.5,10.1,10.2,9.5,8.9,7.9,8.3,7.6,8.3,8.1,8.6,8.6,8.7,8.9,8.8,9.3,9.3,9.6,9.9,9.8,9.7,10.0,9.2,9.4,9.1,8.9,9.3,9.6,9.1,9.5,9.1,9.2,9.0,8.8,8.7,8.5,8.3,8.2,8.2,7.3,7.8,7.9,7.1,7.0,8.0,7.5,6.6,6.5,7.2,6.7,5.7,6.1,7.4,7.6,8.5,7.8,6.9,8.0,8.1,6.9,7.4,7.2,6.9,6.3,5.6,6.2,6.1,5.2,6.3,5.2,5.8,6.8,8.2,7.9,8.1,7.8,8.1,8.2,8.4,8.1,7.2,8.2,8.0,7.8,7.7,8.3,8.3,7.8,8.2,8.8,8.3,9.0,8.5,8.9,8.9,9.0,8.9,9.1,8.8,8.7,8.6,7.8,8.4,8.0,7.6,7.9,7.9,7.1,6.7,7.9,7.5,7.0,7.7,7.8,7.9,7.9,8.0,7.3,7.7,7.6,6.5,6.7,5.6,5.9,6.0,5.9,5.2,5.2,4.9,4.6,4.7,5.0,4.3,4.6,4.6,5.0,4.2,5.5,5.5,5.5,7.9,8.0,9.1,12.3],[29.9,29.5,29.4,28.9,28.6,26.7,26.5,24.1,24.2,23.0,22.3,21.8,20.5,19.8,19.4,18.5,20.3,20.9,19.8,20.9,19.1,16.8,13.5,12.1,10.4,9.1,8.8,7.9,6.3,5.4,5.2,4.8,5.8,6.0,5.0,5.6,6.4,5.4,4.3,5.5,5.3,5.0,4.1,5.3,6.2,5.1,6.0,5.9,4.3,4.2,3.6,3.2,2.5,2.4,2.4,2.0,1.8,1.9,1.6,1.2,1.1,1.1,1.0,0.8,0.8,0.9,1.1,1.0,1.1,1.3,1.4,1.5,1.6,1.9,2.1,2.3,2.7,3.1,3.3,3.8,4.0,3.3,3.8,4.1,3.7,3.5,4.4,4.0,4.1,3.7,3.4,3.3,3.3,3.0,2.5,2.9,2.9,2.5,2.2,2.7,2.7,2.6,2.5,2.9,3.8,3.5,4.1,5.4,4.8,4.1,2.9,3.4,3.4,3.5,2.7,3.9,3.9,3.6,4.1,4.9,4.1,4.6,4.6,5.3,6.0,6.6,6.9,6.5,7.0,6.5,6.4,6.7,6.1,5.8,5.5,5.4,5.4,4.8,4.9,4.8,4.9,4.7,4.7,4.9,4.9,6.1,5.9,6.3,5.3,5.0,6.1,6.0,5.3,4.9,6.0,6.0,5.1,5.9,6.6,6.8,6.7,6.3,7.5,7.6,7.7,8.3,8.6,8.9,9.7,9.7,9.3,8.7,8.0,7.9,7.4,8.4,8.3,8.6,8.6,8.7,8.9,8.9,8.9,9.4,9.7,9.9,10.0,9.8,9.9,9.3,9.5,8.8,8.7,9.0,9.4,8.8,9.4,9.0,9.0,9.1,8.7,8.5,8.6,8.6,8.1,8.1,7.6,7.9,7.6,7.0,7.3,7.7,7.2,6.7,6.7,7.0,6.2,5.5,6.4,6.7,7.2,8.0,7.1,6.6,7.6,8.0,6.6,7.4,7.1,7.1,5.8,5.7,6.4,6.2,5.4,6.6,5.2,6.0,7.0,8.2,8.2,8.2,8.2,8.1,8.4,8.6,8.2,7.6,8.5,8.3,8.1,8.1,8.3,8.4,8.2,8.5,8.9,8.8,9.3,8.7,9.3,9.3,9.3,9.2,9.4,8.8,8.9,8.6,8.0,8.3,7.7,7.4,8.1,7.7,7.1,7.3,7.7,7.4,7.0,7.7,7.6,7.9,7.9,8.0,7.3,8.1,7.5,6.9,6.9,5.8,6.1,6.1,5.7,5.3,5.3,5.1,4.6,5.0,5.0,4.3,4.8,5.1,5.5,4.2,5.7,5.4,5.3,7.4,7.8,8.9,11.6],[30.0,29.5,29.4,28.7,28.4,26.4,26.5,24.4,24.7,23.6,22.8,22.0,20.9,19.8,19.6,18.6,20.3,20.3,19.8,20.1,18.8,17.0,13.9,12.9,11.2,9.7,9.5,8.7,7.6,6.6,6.3,5.7,6.9,5.7,5.7,6.4,6.5,5.2,5.4,6.2,6.5,5.4,4.9,5.8,6.1,5.6,6.6,6.4,4.8,4.7,4.1,3.7,2.8,2.8,3.0,2.4,2.1,2.1,2.0,1.6,1.4,1.3,1.2,1.0,0.8,0.8,0.9,1.1,1.1,1.3,1.4,1.7,1.7,1.8,2.2,2.7,3.0,3.5,3.5,4.2,4.3,3.7,4.2,4.5,4.2,3.9,4.9,4.4,4.5,4.2,3.6,3.6,4.1,3.5,3.0,3.2,3.6,3.1,2.7,3.1,3.2,3.1,2.9,3.4,4.2,4.0,4.5,5.5,5.0,4.2,3.6,3.8,4.0,4.1,3.1,4.2,4.1,4.2,3.9,4.8,4.8,4.8,4.8,5.3,6.1,6.7,7.3,7.0,7.5,7.0,6.4,6.9,6.3,6.2,5.5,5.5,6.0,5.1,5.9,5.0,5.5,5.0,5.0,5.3,5.5,6.5,6.2,6.9,6.0,5.2,6.5,6.4,5.7,5.2,6.5,6.5,5.7,6.3,7.1,7.2,6.9,6.3,7.7,8.0,7.9,8.8,9.0,9.4,10.2,10.2,9.7,9.0,8.1,8.3,7.8,8.6,8.6,8.9,9.1,8.7,9.2,9.2,9.7,9.9,10.4,10.4,10.2,10.0,10.4,10.1,10.0,9.4,9.4,9.3,9.7,9.0,9.8,9.4,9.4,9.8,9.2,8.9,9.2,9.1,8.6,8.4,7.9,8.4,8.0,7.5,7.9,8.1,7.7,6.9,7.1,7.1,6.4,5.9,6.7,7.1,7.2,8.4,7.4,7.1,7.8,8.5,7.1,7.8,7.7,8.0,6.5,6.6,7.7,7.0,6.2,6.9,6.0,6.9,7.6,9.0,8.9,9.2,9.0,8.7,8.8,9.1,8.6,8.3,9.1,9.0,8.4,8.6,8.8,9.0,8.5,9.0,9.2,9.6,9.7,9.5,9.8,9.8,9.7,9.5,9.8,9.3,9.3,9.2,8.9,8.9,8.2,8.0,8.8,8.4,7.4,8.0,8.4,7.9,7.5,8.3,8.2,8.6,8.5,8.5,8.0,8.8,8.3,7.9,7.8,6.7,6.8,6.4,6.2,5.7,6.1,5.4,5.3,5.5,5.0,4.6,5.5,5.7,5.3,4.2,6.1,5.7,5.3,7.0,7.7,8.9,11.8],[29.8,29.5,29.4,28.8,28.5,26.3,26.5,24.2,24.3,23.3,22.4,21.7,20.6,18.8,18.5,17.4,19.6,19.8,19.7,19.6,17.8,15.6,12.8,11.3,10.2,8.7,8.7,7.9,6.6,5.8,5.4,5.6,5.9,5.2,5.6,5.5,5.1,5.1,4.8,5.7,5.7,5.1,5.0,5.7,6.0,5.8,6.3,6.3,4.6,4.4,3.9,3.7,2.9,2.9,2.9,2.3,2.1,2.1,1.9,1.5,1.5,1.3,1.1,1.1,1.0,0.9,0.8,0.9,1.0,1.1,1.1,1.4,1.5,1.7,1.8,2.4,2.8,3.3,3.1,4.0,3.9,3.4,4.0,4.2,3.7,3.5,4.6,4.3,4.3,3.9,3.7,3.6,3.8,3.5,2.8,3.2,3.3,2.9,2.8,3.1,3.3,3.2,2.8,3.2,4.1,3.9,4.2,5.5,5.0,3.9,3.2,3.5,3.9,4.0,2.9,4.2,4.3,4.4,3.9,4.0,4.0,4.4,4.4,5.1,5.8,6.2,6.6,6.7,7.0,6.7,6.0,6.3,5.7,6.0,5.1,5.3,5.6,5.0,5.1,4.7,5.4,4.5,4.6,5.0,5.1,6.2,5.8,6.2,5.4,4.7,5.7,5.7,5.6,5.3,5.9,6.2,5.7,5.8,7.1,6.9,6.6,6.5,7.4,8.1,7.3,8.7,8.9,9.2,9.6,10.0,9.3,8.6,7.9,8.1,7.3,8.4,8.6,8.5,8.8,8.5,8.7,8.6,9.3,9.4,9.9,9.8,9.7,9.5,10.2,9.6,9.6,8.9,8.8,9.1,9.5,9.0,9.4,9.1,9.1,9.3,8.9,8.7,8.9,9.0,8.5,8.2,8.7,8.3,7.9,8.1,8.2,8.1,7.6,6.8,7.3,7.0,6.5,5.8,6.4,6.7,7.3,8.1,6.8,6.6,7.6,7.9,6.4,7.3,7.3,7.0,5.9,5.7,6.3,6.1,5.5,5.9,5.5,6.2,6.8,8.0,7.7,8.0,8.0,7.8,8.1,8.4,8.1,7.9,8.5,8.5,8.0,8.2,8.6,8.7,8.2,8.8,9.1,9.3,9.4,9.1,9.5,9.4,9.5,9.3,9.7,9.3,9.3,9.2,8.6,9.1,8.1,8.1,8.4,8.5,7.0,7.6,8.1,7.5,7.0,7.8,8.1,8.2,8.1,8.1,7.6,7.8,7.6,6.9,7.0,6.4,5.8,6.0,6.1,5.5,6.0,5.6,5.1,5.3,5.0,4.3,4.9,5.3,5.2,4.8,5.7,5.2,5.2,7.1,7.6,8.5,11.1],[29.8,29.7,29.4,28.6,28.3,26.4,26.4,24.3,24.2,23.3,22.2,21.8,20.4,19.6,18.9,18.5,20.2,20.7,19.9,19.3,17.9,15.4,12.8,11.3,9.7,8.9,8.6,7.5,6.5,4.9,5.3,5.0,6.0,5.2,5.5,5.1,5.5,6.1,5.2,5.1,5.2,5.1,4.4,5.0,5.9,5.4,5.9,5.9,4.3,4.3,4.1,3.7,2.9,2.9,2.9,2.3,2.1,2.3,2.0,1.6,1.5,1.5,1.2,1.0,1.0,1.0,0.8,0.8,0.8,1.0,1.0,1.1,1.2,1.6,1.7,2.0,2.3,2.7,2.7,3.3,3.1,2.7,3.2,3.5,3.4,3.0,3.7,3.4,3.7,3.3,3.1,3.1,3.1,2.7,2.3,2.9,2.8,2.5,2.3,2.7,2.7,2.7,2.6,3.1,3.8,3.7,4.1,5.1,4.6,3.8,2.9,3.1,3.2,3.2,2.2,3.0,3.3,3.0,3.1,3.9,3.4,3.3,3.8,4.7,5.4,5.8,6.5,6.2,6.4,6.2,6.7,6.3,5.9,5.8,5.2,5.6,4.9,4.5,4.4,4.5,4.7,4.3,4.4,4.5,4.6,5.5,5.2,5.7,4.9,4.4,5.5,5.1,5.0,4.7,5.3,5.7,5.1,5.3,5.9,6.8,6.4,6.2,7.2,7.1,6.8,7.8,8.1,8.4,8.9,8.8,8.4,7.9,7.5,7.6,7.0,7.7,7.7,7.7,7.9,8.0,8.2,7.8,8.5,8.5,8.7,8.7,8.8,8.6,9.3,8.3,8.8,8.5,8.0,8.3,8.6,8.4,8.4,8.2,8.2,8.2,7.8,7.9,7.9,7.8,7.5,7.5,7.0,7.2,7.4,6.6,6.5,7.1,6.3,6.2,6.1,6.0,5.8,5.5,5.4,6.0,6.3,7.3,6.5,6.0,6.9,7.3,6.0,6.7,6.7,6.8,5.7,5.3,6.1,5.9,5.1,6.1,5.4,5.5,6.6,7.7,7.4,7.9,7.8,7.6,8.0,8.1,7.5,7.1,7.8,7.7,7.4,7.5,7.6,7.8,7.4,7.7,7.9,7.8,8.2,7.9,8.4,8.3,8.4,8.0,8.3,8.1,7.8,7.7,7.2,7.4,7.2,6.8,7.4,7.1,6.4,6.3,7.2,6.7,6.3,7.2,7.3,7.4,7.4,7.4,6.7,7.3,7.0,6.3,6.4,5.6,5.7,5.7,5.7,5.0,5.1,4.6,4.5,4.9,4.9,4.0,4.4,4.5,4.8,3.8,4.8,4.9,4.7,7.1,7.2,8.1,10.8],[29.9,29.4,29.2,28.5,28.2,26.2,26.2,24.2,24.1,23.1,22.3,21.9,20.8,19.9,19.4,19.1,20.2,20.8,19.6,20.2,18.2,15.9,13.2,12.1,11.1,9.2,8.7,7.9,7.0,6.5,6.1,6.1,6.8,6.0,5.8,6.8,7.3,6.4,6.1,6.5,6.6,5.8,5.7,6.1,7.0,6.1,7.4,6.7,5.2,4.8,4.4,3.9,3.2,3.2,3.1,2.5,2.5,2.5,2.4,1.8,1.8,1.8,1.5,1.2,1.1,1.2,1.0,0.8,0.8,0.9,1.0,1.1,1.2,1.4,1.6,2.0,2.0,2.6,2.9,3.6,3.5,3.2,3.7,4.1,3.8,3.7,4.5,4.1,4.3,3.8,3.3,3.4,3.6,2.9,2.8,3.0,3.4,2.8,2.9,3.1,3.1,3.0,2.8,3.3,4.0,3.9,4.3,5.5,5.1,4.3,3.3,3.7,3.8,3.7,2.8,3.5,4.1,3.9,3.6,5.2,4.5,4.7,4.9,5.8,6.3,6.7,7.5,6.9,7.5,6.7,6.3,6.9,6.4,6.0,5.3,5.6,5.9,5.0,5.6,5.0,5.2,4.9,4.8,5.1,5.3,6.0,5.8,6.4,5.8,5.0,6.1,6.2,5.5,5.4,6.2,6.4,5.2,6.0,6.8,7.0,7.1,6.4,8.0,7.4,7.8,8.7,8.9,9.0,9.8,9.7,9.5,8.9,8.2,8.2,7.8,8.4,8.2,8.5,8.9,8.7,9.2,8.8,9.3,9.6,9.8,9.8,9.8,9.6,10.1,9.6,9.6,9.0,8.9,9.2,9.5,9.0,9.3,9.1,9.0,9.3,8.8,8.8,9.0,8.7,8.4,8.1,7.7,8.0,7.9,7.3,7.3,7.7,7.4,6.7,6.8,6.8,6.3,5.6,6.3,6.8,7.2,7.9,7.1,6.8,7.7,8.1,6.9,7.8,8.2,7.8,6.5,6.4,7.4,7.0,6.1,7.2,5.8,6.7,7.7,9.1,9.0,9.4,9.1,8.8,9.0,9.4,8.7,8.0,8.9,8.7,8.5,8.3,8.4,8.6,8.2,8.7,8.8,9.2,9.2,9.2,9.6,9.4,9.5,9.2,9.5,9.0,9.0,8.8,8.5,8.5,7.8,7.6,8.3,8.1,7.1,7.6,8.1,7.7,7.4,8.2,8.2,8.4,8.6,8.6,7.9,8.6,8.2,7.7,7.7,6.6,6.6,6.2,6.0,5.5,5.4,5.4,5.2,5.3,5.3,4.8,5.2,5.7,5.2,4.4,5.9,5.6,5.3,7.2,7.5,8.6,11.1],[30.0,29.5,29.2,28.4,28.1,26.1,26.3,24.1,24.1,23.3,22.4,21.7,20.8,19.3,19.0,18.2,19.7,20.5,19.3,19.3,17.5,15.2,12.9,12.2,10.8,9.5,9.1,8.5,7.9,6.9,6.7,6.4,6.9,6.0,6.5,6.1,6.0,6.5,5.1,6.0,6.9,6.2,5.9,6.1,6.4,6.2,6.6,6.7,5.1,4.9,4.3,4.0,3.3,3.2,3.5,3.0,2.6,2.8,2.5,2.1,2.0,2.0,1.7,1.5,1.2,1.3,1.3,1.0,0.8,0.8,0.9,1.1,1.1,1.2,1.5,1.8,2.1,3.0,3.1,3.7,3.6,3.3,3.7,4.2,4.0,3.5,4.6,4.5,4.4,4.2,3.5,3.6,4.0,3.4,2.9,3.2,3.5,3.1,3.1,3.4,3.3,3.1,3.1,3.7,4.3,4.1,4.6,5.6,5.0,4.5,3.7,4.0,4.2,4.3,3.1,3.7,4.4,4.8,4.1,4.3,4.9,5.3,4.8,5.7,6.3,6.7,7.3,6.9,7.6,7.1,6.2,6.9,6.4,6.3,6.3,5.8,5.8,5.4,5.7,5.3,5.4,5.2,5.1,5.2,5.6,6.7,6.4,7.0,6.1,5.6,6.7,6.8,5.9,6.1,7.1,7.0,6.6,7.2,7.6,7.7,7.5,7.0,8.1,8.3,7.8,9.1,9.1,9.8,10.4,10.3,9.8,9.1,8.5,8.6,7.7,8.8,8.8,8.8,9.4,8.7,9.2,8.7,9.7,9.9,10.4,10.3,10.2,10.0,10.5,10.0,10.0,9.4,9.0,9.3,9.8,9.2,9.8,9.6,9.5,10.0,9.2,9.1,9.3,9.3,8.8,8.5,8.6,8.6,7.9,8.0,8.0,8.3,7.9,7.3,7.9,7.5,6.8,6.3,7.5,7.4,7.7,8.7,7.6,7.2,8.2,8.3,7.4,7.5,7.9,7.7,6.7,6.6,7.7,7.0,6.2,7.3,6.2,7.3,7.9,9.3,9.0,9.3,9.1,8.7,8.8,9.1,8.6,8.8,9.1,9.0,8.8,9.0,8.9,9.0,8.6,9.1,9.2,9.6,9.4,9.4,9.8,9.8,9.7,9.6,9.9,9.4,9.5,9.4,9.3,9.2,8.4,8.5,9.1,8.6,7.8,8.6,8.5,8.0,7.9,8.4,8.4,8.6,8.6,8.7,8.5,8.9,8.3,8.3,8.5,7.2,7.0,6.4,6.4,6.0,6.0,5.7,5.6,6.2,5.4,5.0,5.4,6.3,5.3,4.8,6.0,5.9,5.5,7.5,8.0,8.8,11.3],[29.9,29.5,29.5,29.0,28.8,26.7,27.0,24.6,24.7,23.6,22.4,21.6,20.5,19.3,18.8,18.2,19.9,20.1,19.7,19.4,17.5,15.3,12.6,10.9,9.9,8.8,8.5,7.7,7.1,6.6,6.6,6.9,6.7,6.5,7.1,6.5,6.5,6.4,5.7,6.7,6.5,6.1,5.9,6.2,6.7,6.4,7.1,7.0,5.1,5.0,4.9,4.3,3.5,3.5,3.6,3.0,2.8,2.8,2.5,2.3,2.2,2.2,1.9,1.6,1.5,1.4,1.2,1.2,1.0,0.9,0.8,0.9,1.0,1.1,1.3,1.6,1.9,2.5,2.7,3.3,3.2,3.0,3.4,3.7,3.4,3.4,4.4,4.4,4.6,4.3,3.4,3.8,4.1,3.1,3.0,3.4,3.8,3.2,3.0,3.5,3.5,3.4,3.4,3.7,4.3,4.1,4.4,5.5,5.1,4.4,3.3,3.1,3.5,3.4,2.5,2.8,3.6,3.7,3.2,3.6,4.0,4.0,3.7,4.8,6.0,6.4,7.1,6.4,6.7,6.5,5.7,5.8,6.1,6.3,5.6,5.7,6.2,4.6,5.1,5.3,6.2,4.7,5.0,5.2,5.6,6.4,5.9,6.5,5.6,5.1,5.7,6.2,5.8,5.0,6.1,6.4,5.4,5.9,7.1,7.4,7.9,7.1,8.1,9.4,7.5,9.2,9.0,9.5,10.4,10.4,9.4,9.2,8.2,8.8,7.8,9.0,9.9,9.4,9.9,9.6,9.8,9.3,9.9,10.2,10.7,10.6,10.7,10.3,11.0,10.1,10.2,9.9,9.2,9.7,10.0,9.6,10.0,9.8,9.7,10.2,9.8,9.4,9.8,9.6,8.9,9.2,9.3,8.4,7.9,7.9,7.7,8.0,7.6,7.0,7.0,7.3,6.4,5.7,6.4,6.8,7.2,8.2,7.3,6.9,7.9,8.1,7.0,6.9,7.8,7.8,6.7,6.4,7.5,7.2,6.9,7.1,6.5,7.4,7.7,9.2,8.9,9.2,9.0,9.1,9.5,9.7,9.4,8.2,9.2,9.5,8.8,8.5,9.5,9.3,9.2,8.9,9.6,9.5,10.1,9.8,10.2,10.3,10.1,10.0,10.4,9.9,9.7,9.7,9.0,9.2,8.3,8.4,8.9,8.5,7.4,7.5,8.4,7.7,7.1,8.1,8.3,8.8,8.7,8.7,7.8,8.8,8.7,7.5,7.7,7.4,7.0,6.1,6.8,6.2,6.2,4.7,5.0,5.1,5.2,4.9,5.3,5.2,4.6,3.7,5.3,5.3,4.7,7.2,7.6,8.5,11.5],[29.8,29.6,29.3,28.6,28.4,26.5,26.5,24.4,24.4,23.2,22.3,21.9,20.5,19.8,19.3,19.0,20.5,21.0,20.1,19.6,18.1,15.8,13.1,11.4,10.4,8.8,8.9,7.9,6.8,6.8,6.6,6.8,7.3,6.1,6.4,7.0,7.4,6.7,6.2,7.1,7.3,6.9,6.6,6.6,7.2,6.6,8.0,7.5,5.8,5.4,5.2,4.5,3.8,3.8,3.8,3.1,2.9,3.2,2.8,2.4,2.4,2.4,2.1,1.7,1.6,1.6,1.3,1.1,1.1,1.0,0.8,0.8,0.9,1.2,1.3,1.5,1.7,2.3,2.5,2.9,3.0,2.8,3.0,3.4,3.3,3.3,4.1,3.6,4.2,4.1,3.5,3.6,4.2,3.1,2.8,3.3,3.7,3.1,3.2,3.6,3.5,3.4,3.6,3.8,4.3,4.5,4.7,5.9,5.7,4.8,3.7,3.7,3.8,4.2,3.1,3.5,4.0,3.9,3.4,4.0,4.0,4.4,3.8,5.2,6.4,6.8,7.6,6.9,7.5,7.0,6.5,6.8,7.0,6.7,5.9,6.1,6.6,5.2,5.8,5.6,6.0,5.2,5.3,5.4,5.7,6.3,6.4,6.7,6.2,5.4,6.5,6.6,6.0,5.7,6.6,7.0,6.1,6.8,7.4,7.5,7.8,6.9,8.1,8.3,8.1,9.4,9.6,9.5,10.4,10.1,9.9,9.3,8.5,9.1,8.4,9.5,9.3,9.1,9.8,9.7,9.8,9.1,9.9,10.1,10.6,10.2,10.0,10.0,10.8,9.9,10.2,9.6,9.2,9.7,10.1,9.5,10.0,10.0,9.6,9.9,9.5,9.6,9.5,9.5,9.2,8.7,8.4,8.7,8.3,7.8,8.0,8.5,7.9,7.5,7.6,7.2,7.1,6.1,6.8,7.2,7.6,8.5,7.7,7.3,8.1,8.6,7.3,7.9,8.7,8.0,7.0,6.6,8.0,7.4,6.5,7.8,6.4,7.5,8.4,9.8,9.3,9.6,9.3,9.4,9.6,9.9,9.5,8.7,9.4,9.4,9.5,8.8,9.3,9.3,9.1,9.2,9.3,9.6,9.8,9.9,10.3,10.2,10.2,9.9,10.5,10.0,9.9,9.8,9.0,9.3,8.6,8.5,9.1,9.1,7.8,8.0,8.8,8.4,8.0,8.9,8.9,9.2,9.1,9.3,8.4,9.2,8.7,8.4,8.5,6.9,7.2,6.8,6.9,6.1,6.6,5.5,5.2,6.0,5.6,4.9,5.3,5.8,5.5,4.9,5.8,5.9,5.4,7.6,7.9,8.9,11.4],[30.0,29.6,29.2,28.3,27.9,26.1,26.1,24.0,24.1,23.1,22.3,21.3,20.1,19.3,18.8,18.8,20.1,20.6,19.8,19.6,17.9,15.8,13.2,11.8,11.4,9.6,9.1,8.2,8.6,7.6,7.3,7.3,8.1,6.6,7.1,8.0,7.8,6.5,6.6,7.3,8.2,6.9,6.6,7.0,7.6,6.6,8.0,7.8,5.8,5.6,5.2,4.7,4.1,4.2,4.0,3.4,3.4,3.7,3.3,2.7,2.8,2.8,2.5,2.0,2.0,1.9,1.7,1.3,1.4,1.3,1.0,0.9,0.8,0.9,1.2,1.4,1.7,2.3,2.7,3.3,3.3,3.0,3.6,4.2,4.0,3.7,4.8,4.3,4.8,4.4,3.9,4.1,4.3,3.7,3.2,3.9,4.3,3.3,3.4,4.0,3.9,3.9,4.1,4.0,4.5,4.8,5.0,6.1,5.6,5.1,4.1,3.9,4.4,4.3,3.7,3.8,4.4,4.7,4.0,5.1,4.6,5.3,4.3,5.9,6.8,7.1,7.7,7.3,8.1,7.2,6.7,7.1,6.9,6.7,6.3,6.1,6.4,5.7,6.0,5.8,6.1,5.3,5.4,5.9,5.9,6.6,6.5,7.1,6.5,5.6,6.5,7.0,6.4,6.1,7.2,7.2,6.5,7.2,7.8,7.8,7.6,7.1,8.3,8.6,8.0,9.1,9.2,9.8,10.4,10.4,9.9,9.3,8.4,8.8,8.4,9.0,9.0,9.1,9.5,9.3,9.6,9.1,9.7,9.9,10.3,10.3,10.2,10.1,10.4,10.0,10.0,9.4,9.2,9.5,10.0,9.3,9.9,9.6,9.5,10.0,9.4,9.2,9.5,9.4,8.9,8.4,8.4,8.7,8.0,8.0,8.0,8.4,8.0,7.4,7.8,7.7,7.0,6.3,7.5,7.4,7.9,8.4,7.7,7.4,8.4,9.0,7.8,8.3,8.7,8.6,7.3,7.4,8.8,8.1,7.3,8.2,6.9,8.1,8.6,10.0,9.7,10.1,9.6,9.2,9.2,9.5,9.0,9.0,9.5,9.4,9.0,9.1,9.3,9.2,8.9,9.2,9.4,9.8,9.7,9.6,10.0,10.1,9.9,9.8,10.1,9.6,9.6,9.4,9.1,9.2,8.3,8.2,9.1,8.7,7.7,8.5,8.9,8.3,8.1,8.7,8.9,9.0,9.0,9.3,8.8,9.4,9.1,8.9,8.9,7.7,7.6,7.0,6.8,6.5,6.3,5.3,5.8,6.4,5.8,5.1,5.7,6.4,5.1,4.7,6.1,6.0,5.4,7.4,8.1,8.8,11.3],[30.0,29.7,29.5,28.9,28.6,26.8,26.7,24.4,24.5,23.2,22.2,21.7,20.3,19.6,18.7,18.8,20.3,20.4,19.8,19.6,17.5,15.6,13.2,11.8,11.0,9.8,9.8,9.1,8.6,8.3,7.1,7.6,7.9,6.4,7.2,7.4,8.0,7.4,6.3,7.1,8.0,7.0,6.6,7.4,7.6,7.0,8.0,8.0,5.9,6.0,5.4,5.0,4.5,4.6,4.5,3.8,3.6,3.8,3.6,3.1,3.0,3.0,2.7,2.4,2.2,2.2,2.0,1.9,1.6,1.4,1.4,1.1,0.9,0.8,0.9,1.2,1.9,2.7,3.1,3.9,3.7,3.6,4.3,4.7,4.1,4.6,5.5,5.5,5.6,5.3,4.3,4.9,5.3,4.6,4.0,4.5,4.9,3.9,4.1,4.4,4.4,4.0,4.5,4.4,5.0,5.0,5.2,6.4,5.8,5.3,4.4,4.2,4.5,4.7,3.9,3.7,4.1,5.0,4.1,4.7,5.6,5.6,4.6,5.8,6.8,7.5,7.9,7.5,8.3,7.6,7.3,8.3,7.3,7.6,6.5,6.9,7.2,6.2,5.9,6.5,6.7,6.0,6.3,6.3,6.4,7.4,7.0,7.9,7.2,6.1,7.1,8.1,7.1,6.1,8.1,8.2,7.5,7.4,8.5,8.4,8.7,7.7,8.9,8.9,8.3,9.6,9.9,10.4,11.4,11.2,10.2,9.9,8.8,9.4,9.1,9.8,9.9,9.8,10.2,10.3,10.4,9.9,10.5,10.7,11.1,11.3,11.1,11.0,11.1,10.6,10.7,10.3,9.8,10.3,10.9,10.2,10.6,10.3,10.1,10.4,10.0,9.9,10.0,9.4,9.2,9.2,8.9,8.7,8.6,8.3,8.8,8.7,8.4,7.8,8.3,8.2,7.0,6.5,8.4,7.7,8.4,9.0,8.5,8.1,9.1,9.2,8.9,8.5,9.4,9.2,8.2,8.2,9.4,8.9,7.8,8.9,7.8,8.8,9.2,10.6,10.3,10.7,10.4,10.0,10.1,10.4,9.7,9.8,10.0,9.5,9.6,9.5,9.5,9.3,9.5,9.6,10.1,9.9,10.3,10.2,10.7,10.7,10.5,10.6,10.6,10.1,10.2,9.8,9.6,9.6,8.8,8.9,9.1,8.9,8.5,9.1,9.0,8.6,8.8,9.3,9.2,9.5,9.6,9.8,9.5,10.2,9.4,9.5,9.6,8.8,8.4,7.7,7.8,8.0,7.3,6.5,5.9,6.8,6.6,5.5,5.6,6.7,5.3,5.2,6.5,6.4,5.5,7.7,8.4,9.3,11.4],[30.0,29.7,29.6,29.0,28.9,27.2,27.0,24.8,24.7,23.2,22.3,21.8,20.4,19.5,19.0,19.1,20.4,20.8,20.0,19.8,18.1,15.7,13.5,11.8,10.5,9.6,9.3,9.2,9.1,8.3,7.4,8.0,8.2,6.7,7.4,7.7,7.8,7.0,6.5,7.8,8.0,7.2,7.3,8.1,7.7,7.6,8.8,8.7,6.3,6.2,6.1,5.5,4.9,5.3,5.0,4.2,4.1,4.3,3.9,3.5,3.6,3.3,3.0,2.7,2.7,2.4,2.4,2.3,2.5,1.8,1.3,1.5,1.2,0.9,0.8,1.0,1.5,2.2,2.8,3.2,3.1,3.6,3.8,3.8,3.9,4.2,5.3,5.0,5.8,5.4,4.5,5.0,5.0,4.4,4.2,4.7,5.2,3.9,4.2,4.8,4.8,4.2,4.8,4.7,5.1,4.9,5.3,6.2,6.1,5.6,4.2,4.3,4.1,3.8,4.2,3.7,4.1,4.7,3.4,3.8,5.1,5.0,3.7,4.9,6.1,6.6,7.5,7.2,8.4,7.7,6.8,7.0,7.5,7.5,6.2,6.3,7.2,5.4,5.4,6.4,6.9,5.9,6.3,6.8,6.7,7.3,7.1,7.4,7.3,6.3,7.1,7.6,7.4,6.2,7.8,8.2,7.5,7.8,8.3,8.3,8.8,7.8,9.2,9.2,8.2,9.9,9.8,10.6,11.4,11.3,10.1,10.1,8.5,9.7,9.0,9.8,9.8,10.0,10.4,10.0,10.6,10.2,10.7,10.8,11.3,11.5,11.5,11.1,11.3,10.8,10.9,10.5,9.8,10.4,11.1,9.9,10.7,10.2,10.2,10.6,10.1,9.8,10.2,9.5,9.4,9.7,9.3,8.8,8.3,8.5,8.6,8.9,8.3,7.6,8.3,8.4,7.2,6.7,7.7,7.7,8.4,9.0,8.4,8.0,8.7,9.2,8.8,8.5,9.7,9.4,7.8,8.2,9.4,8.8,8.1,8.9,8.0,8.8,9.2,10.8,10.8,10.8,10.9,10.8,10.6,11.0,10.3,10.0,10.2,9.8,9.6,9.2,10.0,9.4,9.7,9.8,10.5,10.2,10.8,10.7,11.2,11.3,11.1,10.8,11.1,10.6,10.5,10.3,9.9,9.8,8.9,9.3,9.4,9.1,8.5,8.8,9.1,8.8,8.6,9.3,9.5,10.1,10.1,10.2,9.2,10.4,9.6,9.3,9.4,8.7,8.4,8.0,7.7,7.8,7.3,5.4,6.1,6.6,7.0,6.0,6.4,6.6,5.1,4.8,6.3,6.1,5.8,8.1,8.8,9.3,11.6],[30.1,29.8,29.4,28.6,28.4,26.5,26.3,24.2,24.1,22.8,22.0,21.4,19.8,19.6,18.6,18.8,20.4,20.4,19.9,19.8,17.8,15.8,13.2,11.8,10.6,9.7,9.1,8.4,9.1,8.5,8.2,8.5,8.5,7.9,8.4,8.8,9.2,8.2,7.8,8.5,8.9,8.7,8.6,8.9,9.2,9.0,10.2,10.0,8.3,8.4,8.2,7.4,7.0,7.4,6.6,5.9,5.7,6.2,5.4,4.5,5.0,5.0,4.2,3.7,3.8,3.8,3.1,2.9,3.1,2.8,1.8,2.2,1.6,1.4,1.0,0.8,1.2,1.8,2.6,3.2,3.0,3.2,4.0,4.3,4.1,4.7,5.5,5.5,6.2,6.2,4.8,6.0,6.3,5.2,5.1,6.1,6.1,4.8,5.2,6.1,5.5,5.2,5.9,6.2,6.0,5.7,6.2,7.0,6.4,6.0,5.2,4.7,5.2,5.4,4.5,4.3,5.3,5.4,4.4,4.8,6.0,5.8,4.2,6.2,5.9,7.0,7.7,7.7,8.8,8.4,7.5,8.1,8.3,8.3,7.2,8.0,8.2,7.1,7.3,7.6,7.9,6.9,7.0,7.8,7.4,7.9,7.2,8.3,8.3,6.9,7.6,8.7,8.5,7.5,8.8,9.2,8.4,8.7,9.6,9.5,9.2,8.3,9.7,9.4,8.7,10.5,9.7,11.0,12.0,11.7,10.2,10.5,8.6,10.1,9.7,10.4,10.6,10.5,11.0,10.9,11.1,10.7,11.0,11.3,11.8,12.1,12.4,11.9,11.8,11.2,11.2,10.8,10.4,11.1,11.9,10.5,11.4,10.9,10.8,11.3,10.9,10.6,10.5,10.4,9.9,9.6,9.9,9.6,9.1,9.0,9.4,9.1,8.9,8.2,9.3,8.7,8.0,7.4,9.0,8.3,9.3,9.3,8.6,8.8,9.4,10.4,9.7,9.8,10.4,10.5,9.1,9.6,10.8,10.0,9.2,10.1,9.2,10.3,10.2,11.6,11.3,11.6,11.4,10.8,11.0,11.2,10.6,10.8,11.1,10.6,10.4,10.4,10.7,10.6,10.7,10.4,11.2,11.1,11.4,10.9,11.7,11.8,11.9,11.7,11.5,11.1,11.1,11.0,10.4,10.3,9.4,9.8,10.5,9.8,9.2,10.3,10.4,9.5,9.6,10.1,10.6,10.6,10.9,11.0,10.3,11.2,10.5,11.1,10.9,10.3,9.3,8.8,8.5,8.8,8.4,7.0,7.3,8.5,6.9,6.4,6.9,7.8,5.9,5.4,6.9,6.5,6.2,7.9,9.1,9.5,11.4],[30.0,29.6,29.4,28.7,28.5,26.8,26.7,24.6,24.6,23.2,22.2,21.9,20.4,19.6,18.9,18.8,20.3,20.5,20.3,19.9,18.1,15.8,13.2,11.6,10.2,9.0,8.2,7.7,8.5,7.9,8.4,8.4,8.5,7.6,8.1,8.9,8.6,7.9,8.4,9.2,8.7,9.2,8.9,9.1,9.1,9.7,10.8,10.2,9.1,9.2,9.1,8.4,7.7,7.8,7.5,6.8,6.6,6.6,6.3,5.9,5.7,5.7,5.2,4.7,4.6,4.2,3.9,3.2,3.4,3.1,2.3,1.9,1.8,1.8,1.4,1.0,0.8,1.0,1.6,2.2,2.0,2.2,3.0,3.1,3.1,3.9,4.1,4.2,5.6,5.4,4.7,5.5,6.0,4.9,5.1,6.4,6.3,5.1,5.7,6.8,6.7,6.3,7.0,6.9,6.9,6.8,7.0,7.1,7.3,7.0,6.0,5.3,5.4,5.4,4.6,4.5,4.8,5.4,4.1,4.7,5.3,4.0,3.4,5.2,5.7,6.6,7.5,7.2,8.3,7.5,7.0,7.0,8.2,8.0,6.7,7.2,8.3,7.3,7.0,7.6,8.7,6.8,7.3,7.8,8.5,8.4,7.9,8.8,8.6,7.4,8.3,9.3,9.1,8.0,9.0,9.5,8.4,8.9,9.7,9.8,10.0,9.3,10.3,10.6,9.1,10.4,9.7,11.1,11.9,11.5,10.6,10.7,9.3,10.4,10.1,11.0,11.1,11.0,11.6,11.3,11.6,10.6,11.8,11.8,12.6,12.5,12.6,12.3,12.8,11.8,11.9,11.2,10.6,10.9,12.0,10.9,12.0,11.5,11.5,12.2,11.6,11.4,11.1,11.4,10.8,10.5,10.3,10.5,9.9,9.8,10.0,10.1,9.4,8.6,9.7,9.2,8.4,7.8,9.0,8.7,9.4,10.0,9.6,9.6,9.9,10.8,10.5,10.1,10.6,10.5,9.4,9.7,10.8,10.4,9.5,10.1,9.3,10.4,10.4,11.9,11.5,11.9,12.1,11.6,11.6,12.2,11.4,11.1,11.6,11.4,11.3,10.5,11.8,11.4,10.6,11.1,11.7,11.8,12.4,11.7,12.6,12.9,12.6,12.3,12.6,11.9,11.9,11.8,11.1,11.2,10.2,10.1,11.2,10.7,9.9,10.5,10.8,10.1,10.1,10.7,11.0,11.5,11.6,11.4,11.0,11.7,10.9,11.2,11.1,10.6,9.5,8.6,9.3,9.1,8.6,7.6,7.5,8.6,7.3,5.6,7.1,7.6,6.0,5.9,7.4,7.0,6.3,8.4,9.3,9.9,11.6],[30.0,29.8,29.4,28.7,28.5,26.6,26.5,24.2,24.3,23.0,22.3,21.4,19.9,19.3,18.1,18.3,19.8,20.4,19.8,19.7,17.9,15.5,13.1,11.5,10.5,9.8,8.8,8.3,8.6,7.9,8.5,8.4,8.4,7.5,8.2,8.7,8.5,8.4,8.0,8.8,8.8,8.8,9.1,8.8,9.2,9.6,10.7,10.3,9.7,10.3,10.1,9.8,9.1,9.1,9.1,8.4,8.0,8.1,7.9,7.0,7.1,6.9,6.5,5.8,5.3,5.2,5.2,4.0,4.3,4.4,3.1,2.5,2.8,3.0,2.1,1.7,1.0,0.8,1.0,1.7,2.0,1.7,2.2,2.7,2.6,3.1,3.6,4.0,5.1,5.3,4.6,5.1,5.9,5.3,5.0,6.2,6.5,5.4,5.8,7.3,6.7,6.5,7.6,7.7,7.8,7.3,7.9,8.0,7.3,7.3,6.4,5.8,5.9,6.2,5.5,5.5,6.3,5.9,5.1,5.2,5.7,4.7,3.9,5.8,6.1,6.3,7.5,8.0,9.1,8.5,8.2,8.4,9.0,8.8,8.0,8.3,8.9,8.0,8.0,8.0,8.7,7.6,7.6,8.7,8.3,8.8,8.3,9.3,9.1,7.6,8.6,9.7,9.2,8.3,9.5,10.3,8.5,9.3,10.0,10.3,9.8,9.1,10.4,10.5,9.4,10.7,10.8,11.8,12.9,12.5,11.2,11.1,9.7,10.6,10.5,11.2,11.5,11.6,11.7,11.3,12.0,11.3,12.0,12.4,13.0,13.1,13.3,13.0,13.2,12.5,12.3,11.8,11.1,11.6,12.8,11.4,12.5,11.9,12.3,12.9,12.3,11.9,12.0,12.1,11.6,11.0,11.2,11.4,10.8,10.2,10.5,10.6,9.9,9.2,10.2,10.0,8.6,8.5,10.0,9.5,10.4,10.9,9.8,10.1,10.9,11.9,10.9,11.1,11.5,11.4,9.9,11.0,11.5,10.8,10.1,10.5,9.9,11.1,10.8,12.5,12.1,12.6,12.4,11.7,11.8,12.1,11.3,11.5,12.3,12.1,11.7,11.4,12.3,12.1,11.6,11.6,12.2,12.8,13.0,12.2,13.2,13.6,13.5,13.5,13.4,12.4,12.9,12.4,11.6,11.9,10.5,10.7,11.9,11.2,10.5,11.2,11.7,10.9,10.7,11.4,11.9,11.9,12.2,11.9,11.4,12.3,11.7,11.8,11.5,11.0,10.0,9.4,9.4,9.6,9.1,7.8,8.6,9.0,8.0,7.4,7.7,8.4,7.1,6.8,7.8,7.9,7.2,8.7,9.8,10.1,12.2],[29.9,29.6,29.1,28.4,28.2,26.3,26.2,24.2,24.2,23.1,22.4,22.0,20.5,20.0,19.2,19.1,19.9,20.8,20.0,20.0,18.2,15.9,13.5,11.8,11.0,9.4,9.0,7.7,7.6,7.9,8.5,7.8,7.7,6.9,8.0,8.1,8.4,7.8,8.0,8.7,8.6,8.9,8.5,8.3,8.9,9.2,10.4,10.0,8.5,9.2,8.9,8.6,7.9,7.7,7.7,6.9,6.9,6.8,6.7,6.2,6.0,5.9,5.6,5.3,5.0,4.7,4.7,4.1,4.2,4.0,3.2,2.6,3.2,3.2,2.6,2.2,1.6,1.0,0.8,1.0,1.4,1.3,1.5,1.9,2.1,2.3,2.9,2.9,3.9,4.2,3.5,3.9,4.7,4.4,4.4,5.1,5.4,5.0,5.4,5.9,5.9,5.9,6.4,6.6,7.0,6.9,7.3,7.5,7.3,6.9,6.5,6.2,6.2,6.3,5.8,5.7,5.9,5.7,5.0,5.9,5.6,4.5,4.3,5.5,5.6,5.9,7.7,7.7,8.4,7.7,8.0,8.3,7.9,8.0,7.8,7.3,8.2,7.2,7.6,7.3,8.1,7.1,7.1,8.2,8.2,9.0,8.5,9.5,9.4,7.5,9.1,9.9,9.0,8.2,9.8,9.8,8.4,9.3,9.8,9.8,9.7,9.5,10.4,10.8,9.8,10.9,11.1,11.7,12.8,12.3,11.3,11.2,9.9,10.7,10.6,11.5,11.5,11.8,12.0,11.4,12.1,11.3,12.5,12.5,13.2,13.2,13.5,13.2,13.3,12.8,12.6,11.9,11.3,11.3,12.6,11.4,12.5,12.1,12.5,13.0,12.6,12.2,12.0,12.2,11.6,11.5,11.2,11.5,10.9,10.5,10.5,10.9,10.2,9.6,10.1,10.3,9.0,8.6,9.7,9.7,10.4,10.6,9.9,10.1,10.9,11.6,10.6,10.9,11.1,11.0,10.0,10.5,11.3,10.5,9.5,9.9,9.2,10.7,10.5,12.1,11.9,12.4,12.3,11.8,11.5,12.2,11.2,11.4,12.4,12.3,11.4,11.6,12.4,12.2,11.2,11.8,12.7,13.0,13.2,12.5,13.3,13.8,13.6,13.5,13.5,12.7,13.0,12.7,11.9,12.1,10.6,10.6,12.0,11.2,10.5,11.1,11.6,10.9,10.7,11.3,11.7,12.0,11.9,11.8,11.2,11.8,11.5,11.4,10.8,10.3,9.5,8.3,8.5,8.9,8.7,7.5,7.9,8.7,7.9,7.4,8.2,8.6,7.3,6.9,8.1,8.0,7.4,9.0,9.9,10.4,12.5],[29.9,29.6,29.3,28.5,28.3,26.3,26.4,24.0,24.3,23.3,22.5,21.8,20.5,19.6,18.6,18.0,19.5,20.4,20.0,19.9,18.4,15.4,12.7,11.3,10.3,9.8,9.1,8.5,8.4,7.5,8.4,8.1,7.7,6.9,7.9,8.2,7.8,8.4,7.8,8.5,8.4,8.0,8.4,8.1,8.6,8.8,9.9,9.6,8.5,9.6,9.0,8.9,8.3,7.8,8.1,7.3,7.1,7.0,6.9,6.4,6.2,6.0,6.1,5.4,5.1,5.1,5.1,4.4,4.3,4.4,3.5,2.8,3.6,3.6,2.9,2.6,1.9,1.3,0.9,0.8,1.0,1.2,1.5,1.5,1.8,2.4,2.8,3.1,3.9,4.3,3.4,3.8,4.8,4.4,4.5,5.4,5.5,5.0,5.4,6.1,6.1,6.1,6.8,6.8,7.3,7.3,7.9,8.1,7.7,7.4,6.7,6.2,6.3,6.2,6.3,5.9,6.4,5.9,5.4,6.0,6.2,4.9,4.6,6.0,5.9,5.8,7.2,8.0,8.8,7.5,7.9,7.5,8.3,7.7,7.6,7.2,7.8,6.9,7.2,6.9,8.4,7.2,7.1,8.3,8.3,9.4,8.8,9.6,9.4,7.8,9.1,9.9,9.2,8.7,9.8,9.8,8.7,9.6,10.3,10.1,9.7,9.4,10.4,10.8,9.8,10.6,10.9,11.7,12.8,12.7,11.4,11.0,9.9,10.5,10.5,11.3,11.4,11.6,11.9,11.1,11.8,11.0,12.2,12.6,13.2,12.9,13.3,13.4,13.4,12.6,12.5,11.8,10.9,11.2,12.9,11.2,12.6,11.9,12.6,12.8,12.8,12.1,12.1,12.0,11.7,11.0,11.3,11.6,10.5,10.3,10.8,11.1,10.2,9.5,10.4,10.6,9.0,8.9,10.4,9.9,10.8,11.5,10.2,10.6,11.3,12.0,10.9,11.0,10.9,11.0,9.6,10.6,11.4,10.1,9.3,9.4,9.3,10.6,10.3,12.1,11.7,12.0,11.9,11.6,11.3,12.0,11.2,11.4,12.5,12.4,11.5,11.6,12.4,12.0,11.2,11.8,12.5,13.0,13.3,12.5,13.3,13.8,13.8,13.8,13.6,13.0,13.3,12.7,12.0,12.3,10.9,10.9,12.4,11.6,10.8,11.6,12.1,11.2,11.1,11.5,12.1,12.1,12.2,11.9,11.4,12.1,11.5,11.3,10.8,10.5,9.5,8.4,8.3,9.2,8.6,7.3,8.2,9.1,7.6,7.4,8.6,9.0,7.4,6.9,8.2,8.0,7.5,8.9,10.0,10.3,12.5],[29.9,29.7,29.4,28.6,28.4,26.4,26.4,24.2,24.0,23.0,22.2,21.4,20.1,19.0,17.9,18.0,19.1,19.5,19.4,19.4,17.4,15.0,12.5,11.1,9.6,9.3,8.9,8.0,8.2,7.8,7.8,7.8,7.5,7.1,7.4,8.0,7.8,8.2,7.6,8.4,8.1,8.3,8.1,8.1,8.7,8.9,9.5,9.2,8.1,8.9,8.7,8.2,7.5,7.6,7.7,6.6,6.5,6.8,6.7,6.0,5.9,6.1,5.8,5.4,5.1,5.3,5.1,4.4,4.6,4.3,3.6,2.9,3.7,3.7,2.9,2.7,1.9,1.5,1.2,0.9,0.8,0.9,1.2,1.3,1.4,1.7,2.2,2.3,3.1,3.4,3.0,3.2,4.2,4.1,4.2,4.6,5.0,4.9,5.0,5.8,5.4,5.9,6.0,6.1,6.9,6.6,7.3,7.3,7.4,7.0,6.4,6.5,6.4,6.3,5.5,5.7,5.8,5.0,5.5,5.3,4.9,4.0,3.9,5.4,5.3,5.8,6.7,7.6,8.5,8.1,7.8,7.1,8.5,8.3,7.2,7.4,8.1,7.6,7.4,7.4,8.3,7.6,7.3,7.6,8.1,8.7,8.3,9.4,9.0,8.0,9.1,9.6,9.1,9.1,9.4,10.0,9.3,9.9,10.5,10.5,10.3,9.9,11.3,11.1,9.9,11.0,10.9,11.9,12.6,12.1,11.2,10.8,10.2,11.1,10.8,11.7,12.0,11.5,12.2,11.8,12.1,11.3,12.2,12.2,12.9,13.0,13.2,13.1,13.2,12.3,12.2,12.0,11.2,11.4,12.5,11.5,12.5,12.3,12.5,12.7,12.6,12.3,12.1,12.2,11.9,11.6,11.5,11.7,11.4,11.4,11.1,11.3,10.7,10.2,10.9,10.3,9.4,9.4,10.3,10.0,10.3,10.9,10.0,10.3,10.3,11.8,11.1,10.3,11.1,10.8,9.4,10.4,10.5,10.0,9.1,9.7,9.5,10.8,10.3,11.9,11.6,11.6,11.3,11.6,11.4,12.1,11.5,11.6,12.3,12.1,11.7,11.6,12.4,11.9,11.8,12.1,12.9,12.9,13.2,12.4,13.1,13.6,13.5,13.4,13.6,12.8,13.1,12.9,12.1,12.3,11.0,11.3,12.1,11.4,10.7,11.6,11.6,11.0,10.9,11.5,11.6,12.2,12.0,11.9,11.6,12.0,11.2,11.4,11.3,10.9,9.7,9.4,9.4,9.3,9.5,8.1,8.5,9.2,8.5,7.7,8.6,9.2,7.8,7.3,8.2,8.5,7.9,9.4,10.6,10.8,12.9],[29.9,29.6,29.4,28.6,28.5,26.8,26.7,24.7,24.6,23.3,22.6,22.0,20.6,19.7,18.6,18.7,19.8,20.5,20.0,19.9,18.2,15.9,12.9,11.6,10.3,9.5,8.9,7.9,8.4,7.2,7.6,7.2,7.5,6.9,6.9,7.5,8.0,7.3,7.2,7.3,7.4,7.4,8.2,8.2,7.9,8.5,9.4,9.4,8.1,8.5,8.5,8.2,7.8,7.3,7.1,6.6,6.3,6.4,6.4,6.1,5.9,5.9,5.8,4.9,4.8,4.9,4.6,3.9,4.3,4.1,3.3,3.0,3.5,4.0,2.8,2.6,1.8,1.5,1.4,1.2,0.9,0.8,1.0,1.2,1.3,1.5,2.0,2.0,3.0,3.1,2.6,3.0,4.2,3.7,3.8,4.8,5.1,4.7,5.1,5.9,6.1,6.1,6.5,6.2,6.9,6.9,7.3,7.6,7.7,7.2,6.5,6.4,6.6,6.7,5.5,5.6,5.6,5.5,5.0,5.5,5.1,4.2,4.5,5.5,5.3,5.5,7.4,7.5,8.3,7.9,7.3,7.3,8.1,7.9,7.6,6.8,8.1,7.6,7.1,7.3,7.7,7.1,7.4,7.8,8.4,8.6,8.4,9.0,8.6,7.6,8.6,8.9,8.3,8.2,8.9,9.2,8.0,8.9,9.5,9.3,9.4,8.8,10.4,10.6,9.6,10.6,10.9,11.1,11.8,11.8,11.0,10.6,10.1,10.7,10.7,11.3,11.2,11.4,11.7,11.2,11.7,10.9,11.8,11.9,12.5,12.3,12.6,12.4,12.8,12.0,12.0,11.5,11.0,11.2,12.0,11.2,12.0,11.8,11.9,12.4,12.0,11.7,11.7,11.8,11.3,11.3,11.0,11.0,10.9,10.4,10.6,11.2,10.2,9.6,10.0,9.7,9.2,8.7,9.5,9.6,10.0,10.2,10.0,10.0,10.4,11.3,10.5,10.7,11.1,10.7,9.5,9.1,10.2,10.1,9.0,9.6,8.7,9.5,9.9,11.8,11.3,11.8,11.6,11.3,11.5,11.9,11.3,10.8,11.8,11.6,11.2,10.9,11.7,11.5,11.1,11.7,12.1,12.1,12.7,12.2,12.7,13.0,12.9,12.6,13.2,12.5,12.4,12.2,11.6,11.9,11.0,10.9,11.3,11.0,10.4,10.6,11.1,10.6,10.3,11.2,11.3,11.7,11.6,11.5,10.5,11.2,10.9,10.2,9.9,9.5,9.0,8.8,8.7,8.4,8.6,7.6,7.8,7.9,8.0,7.1,7.7,8.1,7.5,6.6,8.3,7.8,7.2,8.9,9.6,10.5,12.9],[29.8,29.5,29.2,28.7,28.4,26.5,26.3,24.3,24.2,23.1,22.3,21.7,20.3,19.6,18.3,18.5,19.4,20.2,19.7,20.4,18.6,16.0,13.4,11.2,10.6,9.4,8.8,8.0,7.7,7.2,7.3,7.3,6.6,6.0,6.8,7.0,7.1,6.9,7.6,7.7,7.9,7.5,8.0,7.9,8.0,8.2,9.2,9.4,7.7,8.4,8.1,7.9,7.2,6.9,7.0,6.5,6.2,6.2,6.3,5.8,5.3,5.8,5.3,4.9,4.9,4.7,4.6,4.0,4.4,4.2,3.2,2.8,3.7,3.7,2.8,2.7,1.8,1.7,1.5,1.4,1.1,0.8,0.8,0.9,1.2,1.5,1.9,1.9,2.6,3.1,2.5,2.9,3.4,3.4,3.8,4.3,4.4,4.5,4.9,5.0,5.0,5.5,5.8,5.8,6.4,6.5,7.0,7.3,7.0,6.6,5.9,5.5,5.6,5.5,5.8,5.5,5.9,5.5,4.5,5.1,4.8,3.9,4.2,5.3,5.6,5.5,7.1,7.9,8.4,7.7,7.4,7.4,7.8,7.3,7.1,6.6,7.7,6.5,7.2,6.6,7.4,6.6,6.8,7.5,7.6,8.7,8.0,9.2,9.1,7.2,8.7,9.7,8.3,7.7,9.4,9.5,7.8,8.8,9.7,9.5,9.1,8.8,9.8,9.9,9.7,10.4,10.8,11.4,12.3,12.3,11.3,11.0,10.0,10.5,10.4,10.9,11.0,11.5,11.7,11.0,11.8,10.9,12.2,12.1,13.0,12.8,13.0,13.0,12.9,12.6,12.4,11.9,11.0,11.1,12.1,11.4,12.3,12.0,12.1,12.6,12.3,11.7,12.3,12.0,11.3,11.2,10.8,11.5,10.5,9.8,10.3,10.8,10.1,9.4,9.7,9.9,8.9,7.9,9.5,9.5,10.1,10.6,9.7,9.9,10.6,11.6,10.5,10.5,10.9,10.7,9.5,10.1,11.0,9.8,8.6,9.0,8.3,10.1,10.0,11.8,11.5,11.6,11.4,11.4,11.1,11.7,11.1,10.9,12.1,11.9,11.3,11.4,12.1,11.9,11.3,11.7,12.3,12.9,13.0,12.3,12.9,13.4,13.4,13.1,13.5,12.5,12.9,12.5,11.8,11.9,10.4,10.1,12.1,11.0,10.1,10.8,11.5,10.8,10.6,11.2,11.5,11.8,11.7,11.6,10.8,11.7,11.2,10.8,10.6,9.5,9.0,7.8,7.7,8.4,8.3,6.9,7.4,8.0,7.1,6.8,7.6,8.1,7.0,6.6,7.8,7.8,7.4,8.9,10.0,10.5,12.6],[29.8,29.5,29.4,28.7,28.5,26.3,26.3,24.4,24.0,23.0,22.3,21.5,20.2,19.5,18.4,18.2,19.3,19.7,19.4,19.9,17.9,15.5,12.7,11.3,10.1,9.9,9.2,8.3,8.5,7.4,7.6,7.6,6.2,6.4,7.1,7.4,6.8,7.6,7.5,7.8,7.5,7.2,7.9,7.6,7.7,8.0,9.0,8.8,7.5,8.3,8.2,7.9,7.5,7.1,7.3,6.8,6.5,6.7,6.6,6.1,5.8,6.1,6.1,5.2,5.3,5.6,5.5,4.2,4.6,4.8,4.0,3.7,4.4,4.6,3.4,3.2,2.3,2.3,1.7,1.5,1.4,1.2,0.9,0.8,1.0,1.4,1.9,1.8,2.6,3.3,2.4,2.7,3.3,3.6,3.7,4.3,4.4,4.3,4.6,5.0,5.0,5.7,5.8,5.9,6.7,6.7,7.5,7.5,7.2,7.0,6.4,6.1,5.9,5.9,6.0,6.0,6.0,5.6,5.3,5.8,5.8,4.4,4.6,5.9,5.3,5.9,7.4,8.0,8.4,7.8,7.6,6.8,8.1,7.6,7.2,6.0,7.5,7.0,7.1,6.4,7.2,6.8,6.5,6.8,7.2,8.5,8.1,9.2,8.2,7.0,8.5,9.2,8.3,8.1,9.1,9.1,8.1,9.3,9.6,9.5,9.1,8.9,10.0,9.8,9.4,10.5,10.9,11.5,12.4,12.5,11.4,11.0,9.9,10.3,10.1,11.0,11.0,11.3,11.6,10.7,11.3,10.6,11.9,12.0,12.7,12.5,12.7,12.7,13.1,12.5,12.2,11.7,10.9,11.3,12.4,11.4,12.4,11.9,12.2,12.5,12.2,11.7,11.9,11.7,11.3,10.7,10.9,11.4,10.4,9.9,10.4,10.9,10.0,9.3,10.1,10.3,9.0,8.2,10.0,9.9,10.1,11.2,10.1,10.0,10.5,11.3,10.2,10.1,10.2,9.7,8.7,9.5,9.7,8.9,7.9,8.4,8.2,9.6,9.2,11.0,10.7,10.7,10.6,10.9,10.5,11.3,10.7,10.8,11.5,11.3,11.0,11.1,11.6,11.4,10.9,11.4,11.9,12.3,12.5,11.8,12.3,12.9,13.1,12.8,12.9,12.2,12.7,12.3,11.4,12.0,10.7,10.2,11.8,11.1,10.3,11.0,11.2,10.8,10.5,10.8,11.1,11.2,11.2,11.0,10.4,11.1,10.5,10.3,10.1,9.7,8.5,8.6,7.8,8.5,8.5,7.2,7.5,8.4,7.6,7.1,7.8,8.6,7.3,6.6,8.0,7.9,7.5,9.0,10.2,10.4,12.9],[29.9,29.5,29.3,28.7,28.5,26.5,26.3,24.2,24.2,22.9,22.2,21.2,19.7,19.1,18.0,18.3,19.4,19.8,19.6,19.5,17.9,15.4,12.5,11.3,10.1,9.6,9.2,8.4,8.3,7.6,7.8,7.4,7.0,6.8,7.1,7.2,6.8,7.5,6.5,7.1,6.8,7.0,7.3,7.0,7.2,8.0,9.1,8.9,7.5,8.2,8.0,7.8,7.2,6.6,7.1,6.5,6.0,6.1,6.4,5.9,5.2,5.5,5.7,5.0,4.8,5.2,5.3,4.4,4.9,4.9,4.1,3.4,4.6,4.4,3.5,3.7,2.4,2.4,2.1,2.0,1.5,1.5,1.3,1.0,0.8,1.0,1.5,1.5,2.2,2.7,2.2,2.0,3.1,3.2,3.1,3.9,4.2,4.0,4.5,4.9,4.7,5.2,5.3,5.5,6.2,6.5,7.2,7.4,7.1,6.7,5.9,6.2,6.2,5.5,5.2,5.6,5.5,5.2,5.0,4.9,4.6,3.8,4.4,4.7,4.9,4.9,6.9,6.8,7.1,7.1,7.0,6.6,7.4,7.6,6.0,5.7,7.7,6.6,6.7,6.5,7.6,6.9,6.4,6.6,7.4,8.0,7.7,8.1,7.8,7.2,8.1,8.8,8.0,7.6,8.5,8.7,7.7,8.5,9.3,9.3,9.0,8.8,10.1,10.1,9.3,10.6,10.7,11.2,11.7,11.6,11.0,10.7,9.8,10.5,9.9,11.0,10.9,11.2,11.3,10.8,11.7,10.9,11.6,11.7,12.6,12.6,12.8,12.6,13.0,11.8,11.9,11.5,10.8,11.1,11.9,11.0,11.9,11.5,11.9,12.2,11.8,11.5,11.4,11.6,11.1,11.0,10.8,10.9,10.4,9.8,10.1,10.7,10.2,9.3,9.9,9.7,9.0,8.7,9.2,9.2,9.7,10.2,9.3,9.6,9.9,10.6,9.5,9.7,10.2,9.7,8.4,8.9,9.3,8.8,8.3,8.6,8.1,9.3,9.3,11.0,10.7,10.9,10.7,10.7,11.2,11.3,11.1,10.5,11.0,11.1,10.9,10.6,11.4,11.2,10.8,11.2,12.0,11.7,12.2,11.3,12.1,12.4,12.3,12.2,12.7,11.9,12.2,12.2,11.2,11.6,10.8,10.3,11.3,10.9,10.1,10.4,10.9,10.2,10.0,10.8,10.8,11.0,11.1,11.1,10.0,10.9,10.3,9.8,9.8,9.0,8.5,8.0,8.3,7.9,8.3,7.1,7.4,7.7,7.4,6.7,7.4,7.7,7.2,6.6,7.9,7.7,7.5,9.0,10.0,10.6,13.0],[29.8,29.3,29.1,28.5,28.4,26.3,26.1,24.1,24.0,23.2,22.1,21.4,19.8,19.1,18.0,18.5,19.1,20.2,19.4,19.9,18.1,15.9,13.0,11.3,10.4,9.6,9.4,8.1,7.5,7.1,7.5,6.5,6.2,5.6,6.0,6.2,5.4,5.9,5.9,6.3,6.1,6.3,6.8,7.1,7.3,7.3,8.4,8.6,7.2,8.0,7.6,7.6,7.3,6.5,6.8,6.6,6.0,6.1,6.3,6.0,5.1,5.6,5.6,4.7,4.4,5.1,5.2,3.7,4.7,4.8,4.2,3.7,4.4,4.6,3.9,3.8,2.6,2.6,2.4,2.4,1.7,1.8,1.8,1.4,0.9,0.8,1.1,1.3,2.0,2.2,1.8,1.9,2.8,3.0,2.9,3.8,4.0,3.9,4.0,4.7,4.6,5.1,5.2,5.6,6.3,6.6,7.1,7.5,7.4,6.9,6.3,6.5,6.4,5.3,5.1,6.1,5.7,5.1,4.6,5.2,4.5,3.4,4.6,5.3,5.6,5.3,6.7,7.2,7.4,7.4,7.1,7.2,7.3,7.2,6.6,6.1,7.7,7.1,6.6,6.4,7.2,6.8,6.6,7.0,7.9,8.0,8.2,8.7,8.2,7.3,8.8,8.8,8.1,7.6,9.0,9.0,7.9,8.9,9.4,9.1,9.2,9.2,10.2,10.3,9.6,10.9,10.9,11.1,11.9,11.9,11.5,10.9,10.1,10.4,10.4,11.2,10.8,11.7,11.5,11.0,11.7,11.3,11.9,11.8,12.4,12.7,13.1,13.0,13.0,12.1,12.1,11.6,11.2,11.5,12.1,11.5,12.1,11.8,12.1,12.3,12.3,11.7,11.8,11.7,11.4,11.2,10.7,11.1,10.9,9.8,10.4,11.2,10.7,9.8,9.5,10.3,9.4,8.7,9.4,9.5,10.0,10.2,9.9,9.8,10.2,10.9,9.8,9.9,10.2,10.1,8.7,9.1,9.3,9.1,8.2,8.5,8.2,9.2,9.5,11.0,10.7,11.1,11.2,10.8,11.1,11.5,11.1,10.2,11.5,11.4,11.1,10.7,11.5,11.5,11.0,11.5,12.2,11.9,12.6,12.0,12.6,13.3,13.2,13.2,13.1,12.3,12.9,12.4,11.5,11.8,11.1,10.7,11.2,10.9,10.1,9.9,11.1,10.3,10.2,10.9,11.0,11.2,11.3,11.1,9.9,10.9,10.4,9.4,9.2,8.7,8.4,8.0,8.6,7.9,8.0,7.3,7.1,7.8,7.8,6.7,8.1,8.4,7.7,6.9,8.1,8.2,7.6,9.2,10.1,10.7,12.9],[29.9,29.4,29.3,28.7,28.5,26.5,26.5,24.4,24.3,23.5,22.5,21.7,20.2,19.4,18.5,18.6,19.4,20.5,19.8,20.6,18.7,16.6,13.5,12.2,11.1,10.6,10.1,9.0,8.4,7.6,7.6,7.8,7.0,6.0,6.7,6.9,6.2,6.9,7.0,7.1,6.5,7.1,7.7,7.4,7.6,8.2,9.0,9.1,7.8,8.7,8.5,8.7,8.0,7.2,7.8,7.3,6.7,6.6,6.9,6.5,5.8,6.0,6.1,5.2,4.9,5.5,5.6,4.3,4.6,5.3,4.3,3.7,4.8,5.1,4.0,4.2,2.8,3.0,2.8,3.0,2.4,2.0,2.2,1.9,1.5,0.9,0.8,1.1,1.6,2.4,1.9,2.0,2.8,2.9,2.9,3.8,3.9,4.2,4.2,4.7,5.1,5.7,5.6,6.1,7.0,7.2,7.7,8.1,7.6,7.6,6.8,6.8,6.5,5.7,5.9,5.9,5.9,4.8,4.7,5.1,4.2,3.6,4.4,5.1,5.8,5.3,6.7,7.5,7.8,7.7,7.5,7.2,7.6,7.3,7.0,6.1,7.6,6.9,6.6,6.4,7.6,6.9,6.8,7.5,8.1,9.0,8.9,10.1,9.7,7.8,9.8,10.7,9.1,8.7,10.6,10.3,9.1,10.3,10.7,10.4,9.6,9.5,10.6,10.8,10.0,11.3,11.3,12.3,13.1,12.7,11.7,11.6,10.4,11.0,10.8,11.8,11.6,12.4,12.4,11.4,12.0,11.4,12.7,12.6,13.7,13.7,14.2,14.2,13.9,13.5,13.0,12.4,11.5,11.5,13.0,12.0,13.1,12.8,13.1,13.8,13.5,12.5,13.0,13.1,12.4,11.6,11.9,12.9,11.4,10.4,11.1,12.1,11.3,10.3,10.9,11.1,10.0,9.2,11.0,10.5,11.3,11.6,10.9,11.1,11.5,12.4,11.2,10.9,11.3,10.9,9.4,10.6,10.9,9.7,8.4,8.7,8.7,10.6,10.0,11.7,11.3,11.6,11.5,11.7,11.2,12.2,11.6,11.7,12.8,12.6,12.1,12.4,13.0,12.6,12.1,12.8,13.4,13.9,13.9,13.3,13.8,14.6,14.7,14.8,14.6,13.6,14.2,13.8,13.0,13.2,11.8,11.4,13.4,12.3,11.5,12.0,12.7,12.1,11.7,12.0,12.5,12.6,12.7,12.2,11.6,12.1,11.6,11.3,10.7,10.1,8.9,8.0,7.7,8.6,8.7,7.0,8.0,8.7,7.7,7.0,8.2,8.9,7.6,7.3,9.1,8.8,8.4,9.8,10.7,11.1,13.4],[29.9,29.4,29.1,28.6,28.5,26.2,26.0,24.0,23.8,22.9,22.1,21.2,20.0,19.1,18.2,18.3,19.2,19.9,19.9,20.2,18.4,16.0,13.1,11.9,10.9,10.3,10.0,9.3,8.3,8.0,7.8,7.8,7.1,6.7,6.5,7.0,6.0,6.7,6.8,7.2,5.7,6.1,6.9,6.6,7.3,7.2,8.2,8.0,6.4,7.0,7.1,6.8,6.1,5.9,6.6,5.8,5.3,5.7,5.9,5.2,4.8,5.3,5.3,4.3,4.5,5.1,5.0,4.1,4.3,5.1,4.3,3.8,4.8,4.9,4.0,4.3,3.3,3.2,2.8,2.9,2.5,2.2,2.3,1.9,1.5,1.4,1.0,0.8,0.9,1.6,1.5,1.4,1.8,2.1,2.2,2.3,2.7,2.7,3.1,3.2,3.5,4.2,4.3,4.2,5.2,5.7,6.3,6.5,6.5,6.1,5.8,6.0,5.8,5.2,5.3,5.4,5.1,5.2,5.2,5.1,4.3,4.3,4.7,5.2,5.5,5.4,6.8,7.7,7.7,7.6,7.3,7.6,7.7,7.7,6.6,6.0,6.7,6.3,6.1,5.7,6.2,6.0,6.0,6.2,6.7,7.9,7.8,8.7,7.5,6.9,8.1,8.4,7.5,7.8,8.4,8.3,7.3,8.6,9.1,9.1,8.9,8.6,10.0,9.7,9.4,10.6,10.9,11.3,12.0,12.1,11.5,11.0,10.0,10.3,10.0,10.9,10.9,11.2,11.4,10.5,11.2,10.6,11.8,11.6,12.6,12.7,13.1,13.3,13.0,12.2,12.1,11.5,10.9,11.3,12.1,11.3,12.3,11.8,12.2,12.3,12.2,11.5,11.6,11.7,11.3,10.6,10.5,11.1,10.5,9.6,10.1,10.9,10.4,9.5,9.9,10.1,9.2,8.1,9.4,9.8,9.9,11.1,9.6,9.6,10.2,10.4,9.6,9.2,9.5,8.7,7.6,8.2,8.3,7.7,7.2,7.8,7.4,8.3,8.5,10.0,10.0,9.9,9.7,10.3,10.2,10.7,10.5,10.2,10.9,10.9,10.9,10.6,11.2,11.0,10.7,11.3,11.9,11.8,12.0,11.1,11.9,12.6,12.7,12.9,12.6,11.5,12.3,12.1,11.3,11.7,10.7,10.2,11.2,10.8,9.9,10.6,10.7,10.3,9.9,10.3,10.6,10.6,10.5,10.4,9.9,10.6,9.5,9.4,9.2,8.4,8.1,8.4,7.9,7.5,7.9,7.1,7.1,7.6,7.5,6.9,7.6,8.1,7.4,6.7,7.9,7.9,7.8,9.3,10.3,10.6,13.2],[29.9,29.5,29.3,28.7,28.4,26.7,26.6,24.8,24.4,23.6,22.5,21.7,20.3,19.2,18.3,18.4,19.1,20.6,20.1,20.7,18.7,16.7,13.3,12.2,11.4,10.5,10.0,9.6,8.5,8.2,7.9,8.0,7.1,6.3,6.2,6.4,6.1,5.7,6.1,6.3,6.1,5.3,6.4,6.3,6.4,6.9,8.0,7.8,6.1,6.6,6.7,6.4,5.2,5.3,5.8,5.1,4.7,5.4,5.4,4.9,4.4,5.1,5.0,4.1,4.2,5.1,4.6,3.9,4.5,5.0,4.2,4.1,5.1,5.2,4.6,4.9,3.7,4.3,3.8,3.6,3.0,2.9,2.8,2.4,1.9,1.9,1.5,1.0,0.8,1.0,1.4,1.1,1.4,1.6,1.8,2.0,2.1,2.4,2.5,2.5,3.0,3.7,3.5,3.7,4.8,5.2,5.8,6.4,6.4,5.8,5.5,5.5,5.4,4.8,5.1,5.3,4.9,4.2,4.6,4.7,3.6,4.2,4.6,5.2,5.9,5.2,6.5,7.2,7.2,6.9,6.6,7.2,7.1,6.7,5.8,5.3,6.8,5.7,5.5,5.2,5.7,5.3,5.4,5.9,6.0,7.4,7.4,8.4,7.0,6.4,7.8,8.2,6.9,7.1,8.4,7.9,7.0,8.4,8.7,8.5,8.0,7.9,9.2,9.2,9.2,10.3,10.7,11.4,12.4,12.1,11.3,10.7,9.7,9.9,9.3,10.4,10.0,11.0,10.8,9.6,10.5,10.1,11.2,11.6,12.2,12.7,13.2,13.2,12.7,12.3,11.9,11.2,10.5,10.8,12.1,11.0,12.2,11.4,12.2,12.3,12.2,11.2,11.6,11.6,11.2,10.2,10.0,11.0,10.2,8.9,9.6,10.6,10.1,9.1,9.1,9.8,8.7,7.6,8.6,9.3,9.8,10.3,9.1,8.9,9.2,9.6,8.5,8.6,9.0,8.3,7.3,7.5,7.7,7.4,6.4,7.4,6.5,7.7,7.8,9.2,9.0,9.3,9.3,9.3,9.3,10.1,9.6,9.6,10.6,10.6,10.0,10.3,10.9,10.7,10.2,10.9,11.6,11.5,11.8,10.9,11.6,12.6,12.8,13.2,12.4,11.3,12.3,12.0,11.0,11.5,10.2,9.5,11.1,10.4,9.5,10.0,10.4,9.9,9.0,9.5,10.1,10.1,10.2,9.7,8.9,9.7,8.9,8.8,8.3,7.6,7.2,7.5,7.0,6.7,6.9,6.3,6.1,6.9,6.7,6.1,6.8,7.4,6.8,6.3,7.8,7.9,7.7,9.2,10.0,10.6,13.5],[30.0,29.6,29.3,28.6,28.4,26.2,25.9,24.1,23.7,23.2,22.1,21.2,20.1,19.2,18.4,18.4,19.0,20.2,19.5,20.1,18.0,15.6,13.2,12.2,11.1,10.5,10.3,9.5,8.5,8.2,7.7,7.5,6.9,6.0,6.2,6.6,5.8,5.3,6.1,6.3,5.6,5.6,6.1,6.5,7.0,7.0,7.9,7.5,6.2,6.7,6.7,6.3,5.7,5.3,5.8,5.3,4.8,5.0,5.2,4.8,4.0,4.7,4.4,3.7,3.8,4.4,4.3,3.2,4.0,4.4,3.6,3.3,4.8,4.8,4.0,4.5,3.4,4.0,3.8,3.8,3.2,2.9,3.0,2.9,2.2,2.3,2.1,1.4,0.9,0.8,1.0,1.2,1.4,1.4,1.6,1.8,2.1,2.0,2.3,2.6,2.8,3.4,3.4,4.0,5.1,5.4,5.7,6.7,6.3,5.8,5.4,5.7,4.8,4.1,4.5,4.8,4.7,4.7,4.4,4.7,3.7,4.7,4.8,5.7,5.7,5.6,7.0,7.1,7.2,7.1,6.8,6.3,6.7,7.0,5.9,5.6,6.4,5.8,5.8,5.2,6.2,5.5,5.4,6.0,6.1,7.4,6.9,7.8,7.0,6.3,7.4,7.6,7.0,6.7,7.4,7.4,7.0,8.1,8.3,8.1,7.9,7.6,9.5,9.0,9.1,9.7,10.2,10.6,11.5,11.3,10.8,10.2,9.5,9.6,9.0,10.1,9.9,10.6,10.6,9.7,10.2,10.0,10.8,10.7,11.5,11.8,12.2,12.3,12.2,11.5,11.4,10.6,10.1,10.5,11.4,10.6,11.5,10.9,11.4,11.8,11.4,10.7,11.0,11.1,10.6,9.9,9.9,10.5,9.7,8.7,9.3,9.9,9.4,8.6,9.0,9.2,8.2,7.2,8.3,8.9,9.1,10.0,8.9,8.6,9.1,9.2,8.4,8.8,9.2,8.5,7.7,7.7,8.0,7.7,6.5,7.8,6.6,7.8,7.6,9.0,9.1,9.3,9.4,9.5,9.7,9.9,9.6,9.6,10.4,9.9,10.0,10.0,10.4,10.3,10.2,10.7,11.4,11.0,11.4,10.7,11.0,11.8,11.8,11.9,12.0,11.1,11.5,11.5,10.5,10.9,9.8,9.4,10.4,9.7,9.0,9.6,9.6,9.1,8.9,9.5,9.7,9.9,9.8,9.9,9.2,9.8,8.9,8.5,8.3,8.1,7.6,8.1,7.0,6.9,7.2,6.5,6.1,6.6,6.8,6.3,6.4,6.9,6.8,6.1,7.2,7.0,7.2,8.9,9.7,10.3,12.9],[29.8,29.6,29.3,28.6,28.5,26.2,26.0,23.7,23.9,22.9,22.1,21.0,19.6,18.8,17.8,17.3,18.7,19.2,19.2,19.2,17.8,15.4,13.0,11.7,10.4,10.0,9.7,8.9,7.3,7.1,6.1,6.4,6.6,5.4,5.3,6.4,5.7,4.9,4.9,5.8,5.0,4.5,5.1,5.6,6.0,5.9,6.8,6.9,5.3,5.4,5.4,5.0,4.5,4.2,4.5,3.9,3.5,3.9,3.9,3.3,3.0,3.8,3.7,2.7,3.0,3.8,3.6,2.7,3.4,3.8,3.0,3.0,4.0,4.0,3.1,3.8,2.8,3.0,2.9,2.7,2.5,2.2,2.4,2.0,1.6,1.7,1.9,1.2,1.1,0.9,0.8,0.9,1.1,1.0,1.1,1.3,1.5,1.5,1.7,1.9,2.1,2.5,2.5,2.8,3.6,4.2,4.4,5.3,5.6,5.0,4.2,4.6,4.2,3.9,3.9,3.6,4.1,3.3,3.7,3.6,2.6,3.0,3.6,4.2,4.7,4.9,6.2,6.5,6.7,6.4,5.9,5.6,6.5,5.6,5.1,4.6,5.3,4.6,5.0,4.3,5.1,4.7,4.4,5.1,5.3,6.5,6.0,6.6,5.8,5.3,6.5,6.3,5.9,5.4,6.7,6.5,5.9,6.8,7.4,7.4,7.4,7.2,9.1,8.8,8.3,9.4,9.9,9.9,10.4,10.6,10.1,9.5,9.0,9.5,8.3,9.6,9.1,9.9,10.1,9.3,9.8,9.3,10.0,9.8,10.4,10.6,10.9,10.7,10.8,10.1,10.3,9.9,9.4,10.0,10.3,9.8,10.2,10.0,10.1,10.0,10.0,9.7,9.9,9.7,9.4,9.5,8.9,8.9,9.1,8.7,8.6,9.4,9.0,8.0,8.1,8.4,7.9,6.5,7.2,7.9,8.4,9.0,8.2,8.0,8.4,8.6,7.4,7.7,8.2,7.6,6.5,6.6,6.6,6.2,5.6,6.6,5.7,6.2,6.9,8.3,8.2,8.5,8.4,8.7,9.1,9.2,9.3,8.5,9.0,8.9,9.4,8.9,9.2,9.2,9.1,9.3,10.1,9.3,10.0,9.5,9.8,10.2,10.4,10.5,10.4,9.9,10.3,10.1,9.1,9.8,9.2,8.8,9.0,8.9,8.4,8.2,8.7,8.3,8.1,9.0,8.7,8.9,8.9,8.8,8.2,8.5,7.8,7.3,7.0,6.3,6.1,6.7,6.3,5.4,5.8,5.5,5.1,5.2,5.7,5.2,5.3,5.7,6.1,5.6,6.5,6.6,6.7,8.3,8.8,9.7,12.2],[29.8,29.3,29.4,28.9,28.8,26.7,26.8,24.5,24.2,23.4,22.4,21.5,19.8,19.1,18.1,18.0,18.8,19.6,19.6,20.1,18.1,16.3,12.9,11.6,10.4,10.2,9.6,8.6,7.2,6.8,6.5,6.0,6.0,5.5,5.4,5.6,5.4,5.2,4.9,5.2,4.6,5.1,5.0,5.3,5.9,6.2,7.2,6.8,5.2,5.4,5.1,4.9,4.1,4.0,4.3,3.7,3.4,3.9,3.7,3.3,3.1,3.7,3.8,2.8,3.2,3.7,3.7,3.0,3.3,3.8,3.2,3.0,4.2,4.2,3.6,4.2,3.1,3.5,3.2,3.2,2.6,2.9,2.5,2.3,1.8,2.0,1.8,1.3,1.2,1.1,0.9,0.8,0.9,1.1,1.1,1.1,1.3,1.5,1.6,1.7,2.0,2.5,2.2,2.7,3.7,4.1,4.6,5.5,5.8,5.1,4.2,4.6,4.7,3.9,4.3,4.4,4.1,3.9,4.3,4.1,2.9,3.9,4.2,4.9,5.3,5.4,6.7,6.7,6.7,6.3,5.9,5.8,5.8,5.5,4.9,4.6,5.3,4.8,5.0,4.2,5.0,4.6,4.2,4.9,4.9,6.1,5.9,6.6,5.7,5.0,6.3,6.3,5.4,5.2,6.6,6.5,5.7,6.6,7.2,7.1,7.1,7.0,8.2,8.2,8.1,9.0,9.3,9.7,10.3,10.4,9.8,9.3,8.6,8.4,8.1,8.8,8.6,9.6,9.2,8.6,9.2,8.9,9.3,9.6,10.1,10.5,10.9,10.8,10.7,9.9,10.1,9.4,9.0,9.5,10.0,9.3,10.2,9.5,10.1,10.0,10.0,9.4,9.7,9.5,9.2,8.7,8.4,8.9,8.6,7.9,8.2,9.0,8.5,7.7,7.6,8.2,7.4,6.4,7.2,7.6,8.0,8.7,7.8,7.5,8.3,8.5,7.0,7.7,7.7,7.4,6.1,6.1,6.4,6.1,5.4,6.3,5.3,6.2,6.9,8.2,8.1,8.2,8.1,8.2,8.2,8.7,8.4,8.1,8.9,8.7,8.7,8.6,8.8,8.8,8.6,9.1,9.8,9.4,9.8,9.1,9.6,10.1,10.2,10.5,10.3,9.6,10.0,9.8,9.1,9.6,8.8,8.5,8.9,8.8,7.9,8.0,8.7,8.2,7.9,8.4,8.5,8.5,8.6,8.5,7.9,8.3,7.7,7.3,6.8,6.2,5.8,5.9,5.7,5.3,5.5,5.5,4.9,5.2,5.4,5.1,5.1,5.6,5.7,5.3,6.1,6.2,6.3,8.1,8.8,9.5,12.3],[29.9,29.5,29.3,28.5,28.5,26.5,26.3,24.3,23.7,23.1,21.8,21.0,19.9,18.6,17.7,17.9,18.3,19.9,19.3,19.8,17.7,15.8,13.0,12.1,11.1,10.5,10.1,9.2,7.9,7.4,6.8,6.6,6.5,5.6,5.5,5.9,5.2,5.4,5.2,5.7,5.3,5.5,4.8,5.3,6.1,6.0,7.1,6.7,5.2,5.3,5.1,5.1,3.9,4.0,4.4,3.7,3.5,4.0,3.9,3.3,2.9,3.8,3.6,2.5,3.2,3.9,3.5,3.0,3.6,3.8,3.3,3.2,4.5,4.2,3.8,4.4,3.4,3.8,3.7,3.5,2.9,2.6,2.8,2.3,1.9,1.9,2.0,1.4,1.2,1.3,1.0,0.8,0.8,0.9,1.0,1.1,1.1,1.3,1.4,1.5,1.8,2.2,2.1,2.4,3.5,3.8,4.4,5.2,5.4,5.0,4.2,4.7,4.6,3.7,4.0,4.4,3.9,4.2,3.9,4.5,3.3,4.1,4.4,4.8,5.8,5.6,6.9,6.6,6.7,6.4,6.1,6.3,6.2,5.6,4.6,4.8,5.0,4.6,4.4,4.3,4.6,4.1,4.0,4.9,4.6,6.2,6.0,6.5,5.6,4.7,6.1,6.1,5.6,5.1,6.2,6.0,5.8,6.8,7.0,6.9,6.8,6.6,8.3,8.2,7.9,9.0,9.5,9.9,10.5,10.5,9.9,9.2,8.5,8.6,7.7,8.9,8.7,9.5,9.1,8.7,9.2,9.0,9.6,9.5,10.0,10.5,10.8,10.8,10.6,10.8,10.0,9.7,9.1,9.5,10.1,9.7,10.2,9.8,10.0,10.0,10.0,9.4,9.8,9.5,9.3,8.7,8.4,8.8,8.7,7.5,8.1,8.7,8.7,7.4,7.5,8.3,7.4,6.2,7.0,7.6,8.3,8.6,7.6,7.3,8.1,8.1,7.0,7.6,8.0,7.1,6.5,5.9,6.3,6.5,6.0,6.6,5.1,6.3,6.6,8.0,7.9,8.2,8.2,8.1,8.4,8.7,8.5,7.9,8.6,8.6,8.6,8.4,8.8,8.8,8.8,9.0,9.6,9.3,9.5,9.0,9.3,10.0,10.0,10.3,10.1,9.4,9.9,9.7,8.7,9.4,8.5,7.9,8.9,8.6,7.6,7.8,8.3,7.9,7.4,8.0,8.2,8.1,8.5,8.3,7.4,8.0,7.5,7.0,6.9,6.5,6.5,6.4,5.8,5.6,5.5,5.3,4.3,5.1,5.4,4.8,5.4,5.4,5.9,5.5,6.1,6.5,6.6,8.2,8.7,9.6,12.5],[29.8,29.5,29.1,28.5,28.3,25.9,25.7,23.2,23.4,22.5,21.6,20.8,19.6,18.6,17.7,17.3,18.4,18.7,19.0,18.9,17.8,15.5,13.3,12.0,11.1,10.5,9.8,8.8,7.7,7.2,6.4,6.0,6.0,5.6,5.3,5.6,5.7,4.9,4.5,5.2,4.7,4.6,4.4,5.1,5.7,5.4,6.5,6.3,4.7,4.9,4.9,4.5,3.8,3.6,3.9,3.4,2.9,3.4,3.4,2.8,2.5,3.3,3.3,2.2,2.7,3.4,3.3,2.6,3.0,3.6,3.2,3.0,3.9,4.0,3.1,4.1,3.1,3.6,3.1,3.2,2.7,2.6,2.5,2.3,2.0,1.8,1.9,1.5,1.3,1.3,1.2,1.0,0.8,0.8,0.8,1.0,1.1,1.1,1.2,1.4,1.6,2.0,1.9,2.2,3.4,3.7,4.5,5.1,4.6,4.5,3.5,4.2,3.8,3.6,3.5,3.9,3.9,2.9,3.3,3.8,2.8,3.3,3.9,4.2,4.9,5.3,6.3,6.0,5.9,5.8,5.6,5.5,5.3,5.0,4.2,3.5,4.3,4.7,3.6,3.8,4.2,4.3,3.7,4.3,4.5,5.8,5.7,6.1,5.2,4.6,6.0,5.7,5.4,5.2,5.8,5.9,5.3,5.9,6.7,6.7,6.7,7.4,8.0,8.5,7.8,9.3,9.9,10.0,10.6,10.4,10.0,9.1,8.8,9.1,7.9,9.1,8.6,9.6,9.3,9.1,9.7,9.2,9.8,9.8,10.5,10.6,11.1,10.8,10.5,9.8,10.0,9.5,9.3,9.9,10.3,9.7,10.1,9.8,10.0,9.7,9.9,9.7,9.0,9.1,9.2,9.0,8.5,8.4,8.9,7.7,8.0,8.7,8.8,7.4,7.2,7.8,7.0,5.8,6.5,7.3,8.2,8.6,7.6,7.1,7.8,7.8,6.4,7.3,7.3,6.6,5.7,5.5,5.8,5.7,4.8,5.7,4.9,5.6,6.3,7.4,7.4,8.1,8.1,8.2,8.8,8.8,9.2,7.7,8.6,8.8,8.4,8.1,9.0,9.0,8.6,8.7,10.1,8.9,9.8,9.0,9.7,10.2,10.2,10.3,10.2,9.4,10.0,9.8,8.6,9.3,8.7,8.3,8.5,8.4,7.5,7.3,8.0,7.8,6.9,7.8,8.0,8.2,8.4,7.9,7.2,7.8,7.1,6.4,6.3,5.5,5.7,5.6,4.9,4.9,5.2,4.7,4.3,4.8,5.3,4.1,4.2,5.2,5.2,5.0,6.4,5.9,6.3,8.2,8.6,9.6,12.0],[29.7,29.4,29.2,28.7,28.5,26.4,26.3,23.9,23.9,22.8,21.9,20.9,19.7,18.8,18.0,17.8,19.0,19.7,19.6,19.7,18.1,16.1,13.2,11.7,10.3,9.8,9.7,8.4,7.1,6.0,5.5,5.2,5.6,5.5,5.0,5.3,5.2,4.8,4.8,5.4,4.0,4.2,4.1,4.7,5.5,5.4,6.4,6.3,4.6,4.9,4.8,4.3,3.6,3.4,3.7,3.3,2.8,3.3,3.2,2.6,2.5,2.8,2.9,2.1,2.7,3.3,2.9,2.3,3.1,3.2,2.7,2.5,3.4,3.5,3.1,3.6,3.1,3.4,3.2,3.4,2.9,2.6,2.8,2.6,2.2,2.0,2.2,1.7,1.5,1.3,1.1,1.1,1.0,0.8,0.8,0.9,1.1,1.1,1.1,1.3,1.5,1.8,1.9,2.2,3.3,3.7,4.1,5.0,4.7,4.3,3.4,3.5,3.6,3.5,2.8,3.5,3.6,3.0,3.1,3.7,2.4,3.0,3.6,4.4,5.1,5.1,6.2,6.0,6.1,6.0,5.6,5.7,5.7,5.3,4.2,4.2,4.4,4.4,4.2,3.8,4.5,4.2,3.6,4.5,5.0,5.8,5.7,5.8,5.2,4.8,5.8,5.5,5.2,4.9,5.8,5.5,5.1,5.7,6.1,6.4,6.5,6.4,7.8,7.8,7.6,8.5,8.8,9.0,9.7,9.5,9.2,8.4,8.0,8.2,7.8,8.2,8.0,8.6,8.3,8.3,8.6,8.3,8.8,8.8,9.2,9.4,9.6,9.5,9.6,9.1,9.1,8.7,8.5,9.0,9.3,9.0,9.1,9.1,9.0,8.7,8.7,8.8,8.3,8.4,8.3,8.2,7.7,7.8,7.8,7.2,7.4,8.2,8.0,7.1,6.8,7.4,6.7,5.7,6.3,7.1,7.6,8.1,7.3,6.8,7.8,7.6,6.2,7.2,7.0,6.7,5.6,5.3,5.6,5.5,5.1,5.7,5.1,5.3,6.2,7.2,7.2,7.5,7.3,7.8,7.9,7.9,8.0,7.1,7.8,7.9,7.8,7.5,7.9,8.1,8.1,8.1,8.8,7.9,8.8,8.1,8.6,8.8,9.1,9.1,8.9,8.7,8.8,8.8,7.4,8.4,8.1,7.4,7.5,7.8,7.2,6.6,7.5,7.4,7.0,7.3,7.5,7.5,7.7,7.7,6.7,7.3,6.9,6.0,6.0,5.4,5.1,5.8,5.7,5.1,5.3,4.8,4.3,4.9,5.6,4.3,4.8,5.1,5.4,4.9,5.9,5.8,5.9,7.8,8.2,9.1,12.0],[29.6,29.4,29.3,28.8,28.6,26.8,26.6,24.4,23.9,23.1,22.3,21.5,20.1,19.2,18.5,18.1,18.9,20.1,19.8,20.2,18.5,16.3,13.3,12.2,11.1,10.5,10.4,8.8,7.7,7.0,6.8,6.4,6.4,5.5,5.5,5.3,5.3,4.3,4.7,5.3,5.0,4.4,4.5,4.9,5.5,5.3,6.7,6.4,4.5,4.9,4.4,4.3,3.5,3.5,3.8,3.2,2.8,3.2,3.3,2.6,2.4,3.1,3.1,2.0,2.8,3.3,3.1,2.6,3.2,3.5,2.8,2.9,4.0,3.8,3.5,3.9,3.3,3.8,3.8,3.7,3.2,2.9,3.0,2.8,2.3,2.2,2.3,1.9,1.7,1.7,1.3,1.2,1.1,1.0,0.8,0.8,0.9,1.1,1.1,1.1,1.4,2.0,1.7,2.0,3.0,3.5,4.1,4.9,4.8,4.4,3.4,4.0,3.9,3.1,3.4,3.6,3.7,3.5,3.5,4.0,2.8,3.5,4.0,4.7,5.6,5.8,6.8,6.4,6.5,6.1,5.9,6.1,5.7,5.3,4.6,4.0,4.5,4.2,4.0,3.5,4.3,4.1,3.5,4.3,4.3,5.8,5.6,6.1,5.0,4.7,5.8,5.3,5.0,4.8,5.9,5.8,5.1,5.9,6.5,6.6,6.3,6.2,7.6,7.4,7.6,8.6,9.0,9.8,10.5,10.5,9.6,9.1,8.3,8.3,7.7,8.4,8.2,9.2,8.7,8.1,9.1,8.8,9.2,9.6,9.9,10.4,10.7,10.5,10.2,9.9,9.7,9.3,9.2,9.6,10.3,9.3,9.9,9.4,9.7,9.7,9.5,9.0,9.2,9.2,8.9,8.5,8.1,8.4,8.2,7.2,7.5,8.1,7.9,6.9,6.8,7.7,6.7,5.5,6.3,6.9,7.8,8.2,7.0,6.7,7.8,7.7,6.1,7.1,7.2,6.5,5.8,4.9,5.6,5.7,5.1,5.9,4.8,5.4,6.2,7.3,7.5,7.8,7.8,7.7,7.9,8.3,8.0,7.4,8.3,8.4,8.1,8.2,8.7,8.6,8.4,8.6,9.2,9.0,9.4,8.5,9.2,9.6,9.8,9.9,9.6,9.0,9.4,9.3,8.4,8.9,8.0,7.4,8.5,8.1,7.1,7.0,8.0,7.5,7.0,7.5,7.9,7.6,8.0,7.8,7.1,7.5,7.1,6.5,6.3,5.4,5.4,5.6,5.1,4.9,4.9,4.7,4.3,4.3,5.1,4.9,4.5,4.9,5.3,5.1,5.7,5.8,6.0,8.0,8.6,9.2,12.3],[29.9,29.6,29.2,28.4,28.2,25.7,25.7,23.5,23.3,22.7,21.5,20.5,19.5,18.3,17.4,17.9,18.4,19.6,19.1,19.4,17.7,15.5,13.0,11.9,11.1,10.3,10.1,8.7,7.4,6.9,6.7,6.3,6.5,5.3,5.3,6.2,5.8,4.5,4.9,5.2,4.9,4.2,4.5,5.1,5.7,5.4,6.6,6.3,4.8,5.0,4.8,4.9,3.7,3.7,4.1,3.5,2.8,3.5,3.6,2.8,2.6,3.4,3.5,2.2,3.0,3.8,3.5,2.9,3.4,3.9,3.5,3.5,4.4,4.5,4.1,4.4,4.0,4.1,3.9,3.8,3.5,3.4,3.3,2.9,2.6,2.2,2.4,2.1,1.8,1.9,1.6,1.3,1.2,1.2,1.1,0.8,0.8,0.9,1.0,1.2,1.3,1.8,1.7,1.9,3.3,3.6,4.2,5.0,4.8,4.5,3.7,4.6,4.1,3.9,4.0,4.4,4.1,3.7,4.2,4.5,3.3,4.5,4.8,5.1,5.9,5.8,6.8,6.3,6.3,6.3,5.9,6.0,5.8,5.5,4.7,4.5,4.7,4.7,3.3,3.9,4.6,4.3,3.9,4.3,4.2,6.0,5.9,6.7,4.9,4.3,6.0,6.1,5.4,5.0,6.0,6.2,6.2,6.2,6.8,6.5,6.8,6.6,7.9,8.3,7.9,9.0,9.4,10.0,10.7,10.8,9.8,9.4,8.7,8.5,7.8,8.7,8.3,9.4,8.9,8.5,9.2,9.1,9.4,9.5,10.1,10.4,10.6,10.5,10.5,10.1,9.9,9.5,9.2,9.6,10.2,9.7,10.0,9.8,9.8,10.1,9.8,9.3,9.5,9.4,9.2,8.7,8.3,8.9,8.5,7.4,8.2,8.5,8.4,7.2,7.4,7.9,6.8,5.9,6.7,7.3,8.1,8.6,7.4,6.8,7.8,7.9,6.7,7.7,7.4,7.1,6.1,5.7,6.2,6.1,5.2,6.1,4.7,6.2,6.4,7.9,7.7,8.0,8.1,7.9,8.2,8.4,8.3,7.9,8.5,8.4,8.2,8.4,8.9,8.7,8.7,9.0,9.5,9.5,9.6,8.7,9.5,9.9,9.8,10.1,10.1,9.3,9.9,9.7,8.8,9.5,8.3,7.9,8.8,8.3,7.5,7.7,8.2,7.6,7.2,7.6,8.0,8.0,8.3,7.9,7.1,7.7,7.2,7.0,6.6,6.3,5.9,6.2,5.1,4.9,5.6,5.5,4.3,4.8,5.7,4.6,4.8,5.5,5.8,5.3,6.3,5.9,6.1,8.0,8.3,9.2,12.1],[29.9,29.7,29.3,28.6,28.3,26.2,25.7,23.3,23.5,22.5,21.5,20.8,19.6,18.5,17.7,17.5,18.7,19.0,19.1,19.0,17.7,15.8,13.2,11.9,11.3,10.3,9.8,8.6,7.5,6.6,6.3,6.0,6.0,5.6,5.5,5.5,6.0,5.5,5.0,5.1,5.1,4.3,4.2,4.8,5.4,5.0,6.4,6.1,4.6,4.8,4.5,4.3,3.4,3.4,3.6,3.1,2.7,3.2,3.1,2.4,2.4,3.1,3.2,2.0,2.8,3.4,3.1,2.5,3.1,3.5,3.0,3.1,4.0,4.0,3.4,4.2,3.5,4.2,3.9,3.9,3.5,3.3,3.2,3.1,2.8,2.5,2.5,2.2,2.0,1.9,1.6,1.5,1.3,1.2,1.2,1.1,0.9,0.8,0.9,1.1,1.2,1.4,1.5,1.9,3.0,3.4,3.9,4.8,4.7,4.1,3.5,4.0,3.6,2.8,2.9,3.8,3.3,2.8,3.5,3.6,3.0,3.6,4.3,4.7,5.5,5.4,6.5,6.2,6.2,6.0,5.8,5.8,5.7,4.9,4.1,4.2,4.4,4.6,3.6,3.6,4.2,4.1,3.3,4.0,4.2,5.4,5.5,5.9,4.6,4.4,5.6,5.3,5.2,4.6,6.0,5.9,5.8,6.0,6.6,6.4,6.2,6.8,7.7,7.7,7.4,8.7,9.1,9.6,10.0,10.2,9.4,9.1,8.3,8.3,7.5,8.1,7.7,8.7,8.5,8.1,8.7,8.6,8.8,9.1,9.8,9.7,9.8,9.7,9.9,9.2,9.1,8.9,8.8,9.2,9.3,9.1,9.3,9.0,9.2,9.2,9.2,9.1,8.3,8.9,8.8,8.2,7.9,8.3,8.3,7.4,7.6,8.5,8.1,6.7,7.0,7.5,6.7,5.9,6.3,7.3,7.8,8.6,7.3,6.7,7.6,7.6,6.3,7.5,6.9,6.4,5.9,5.3,5.3,5.6,4.6,5.6,5.0,5.4,5.9,6.9,6.8,7.5,7.3,7.5,7.7,8.1,8.1,7.2,8.1,8.0,7.7,7.9,8.5,8.3,8.2,8.3,9.3,8.5,9.1,8.4,9.0,9.5,9.5,9.5,9.5,8.9,9.3,9.2,8.0,9.0,8.3,7.8,7.9,8.1,7.0,6.8,7.6,7.1,6.9,7.2,7.6,7.6,7.7,7.3,6.9,7.3,6.9,6.4,5.9,5.6,5.3,5.7,5.4,4.6,5.2,5.0,4.6,4.3,5.2,4.3,3.9,5.4,5.1,4.6,5.7,5.6,5.8,7.6,8.1,8.9,11.7],[29.9,29.6,29.3,28.7,28.5,26.5,26.1,23.9,23.5,22.7,21.6,21.0,19.9,19.1,18.3,17.9,19.1,19.8,19.5,19.6,18.1,16.3,13.3,12.3,11.2,10.4,10.0,8.6,7.8,6.6,6.3,5.4,6.1,5.8,5.2,5.5,5.9,4.8,5.3,5.1,4.8,4.2,4.6,5.4,5.9,5.0,6.6,6.2,4.4,4.5,4.4,4.2,3.4,3.3,3.5,3.0,2.7,3.0,3.0,2.2,2.3,2.8,2.8,2.0,2.6,3.1,2.9,2.4,3.3,3.6,2.7,3.1,4.2,3.8,3.6,4.2,3.5,4.1,3.9,4.2,3.6,3.5,3.6,3.3,2.8,2.7,2.8,2.3,2.0,1.9,1.8,1.5,1.4,1.2,1.2,1.2,1.1,0.8,0.8,0.9,1.2,1.4,1.3,1.6,2.8,3.0,3.7,4.7,4.7,4.2,3.3,3.7,3.3,3.0,2.9,3.7,3.5,3.0,3.4,4.5,3.3,4.0,4.4,4.9,5.8,5.9,6.9,6.2,6.5,6.1,6.0,6.1,6.0,5.2,4.3,4.5,5.2,4.6,4.4,3.8,4.6,3.9,3.5,4.3,4.5,6.0,5.9,6.3,5.3,4.8,6.1,5.5,5.4,5.0,5.9,6.0,5.7,6.0,6.5,6.8,6.8,6.6,7.9,8.0,8.0,9.1,9.4,9.7,10.4,10.5,10.0,9.3,8.5,8.6,7.9,8.6,8.4,8.9,8.7,8.5,9.2,9.0,9.0,9.4,10.0,10.1,10.2,10.1,10.1,9.4,9.5,9.1,9.1,9.5,9.8,9.2,9.6,9.3,9.5,9.4,9.3,9.0,8.7,8.8,8.6,8.5,7.6,8.3,8.3,7.3,7.6,8.4,8.3,7.3,7.0,7.8,7.0,6.0,6.6,7.4,7.8,8.7,8.0,7.0,7.9,7.9,6.2,7.6,7.2,6.8,6.0,5.4,5.7,5.6,5.2,5.7,5.2,5.4,6.2,7.4,7.7,8.1,7.8,7.9,8.2,8.5,8.4,7.4,8.3,8.3,8.1,7.8,8.3,8.4,8.3,8.4,9.3,8.6,9.2,8.6,9.1,9.4,9.6,9.6,9.6,9.0,9.3,9.2,7.9,9.0,8.6,7.5,7.9,8.1,7.4,6.8,7.8,7.5,7.0,7.5,7.9,7.7,7.9,7.8,7.0,7.7,7.2,6.3,6.1,5.8,5.5,5.7,5.4,4.9,5.2,5.0,4.2,5.0,5.4,4.4,5.1,4.7,5.8,5.1,6.2,5.7,6.1,7.9,8.5,9.2,11.9],[29.8,29.5,29.3,28.8,28.5,26.4,26.1,24.2,23.7,22.7,21.8,21.1,20.3,19.1,18.2,18.1,18.7,19.7,19.2,19.7,17.9,16.1,13.3,11.9,11.6,10.7,10.3,8.9,8.0,7.8,7.4,6.5,7.2,5.9,5.1,6.3,6.1,5.0,5.1,6.1,5.7,5.1,5.0,5.6,5.9,5.3,6.5,5.9,4.3,4.5,4.7,5.1,3.5,3.4,3.9,3.2,2.9,3.3,3.2,2.5,2.5,3.3,3.3,2.4,2.8,3.9,3.6,2.9,3.8,4.2,3.2,3.8,4.4,4.2,3.8,4.4,3.9,4.4,4.3,4.4,3.9,3.9,3.9,3.6,3.4,2.7,3.3,2.8,2.6,2.4,2.0,1.8,1.8,1.5,1.2,1.4,1.3,1.0,0.9,0.8,0.9,1.3,1.4,1.6,2.7,3.0,3.8,4.5,4.7,4.3,3.5,4.0,3.8,3.5,3.7,3.9,4.1,3.6,3.9,4.2,3.5,4.3,4.5,5.0,6.1,6.5,7.0,7.0,7.0,6.8,6.0,7.0,6.4,5.7,5.3,4.8,5.4,4.8,4.5,4.0,4.7,4.4,3.8,4.5,4.8,6.4,5.9,6.7,5.3,4.8,6.3,5.9,5.4,5.1,6.1,6.0,6.3,6.3,6.9,6.8,6.6,6.7,7.9,8.4,8.0,9.4,9.8,10.4,11.1,11.3,10.2,9.7,8.7,8.5,7.9,8.8,8.5,9.3,8.9,8.6,9.2,9.3,9.6,10.1,10.3,10.8,11.0,10.8,10.8,10.2,10.3,9.9,9.6,9.9,10.5,9.4,10.3,9.5,10.1,10.1,9.9,9.3,9.3,9.3,9.2,8.7,8.4,8.7,8.6,7.3,8.0,8.8,8.6,7.4,7.4,8.2,7.2,6.1,6.9,7.4,8.1,9.0,8.1,7.4,7.9,7.9,6.8,7.5,7.5,6.8,6.3,5.5,6.0,6.1,5.6,6.2,5.2,5.7,6.5,7.8,7.7,8.2,7.9,7.8,8.2,8.3,8.2,7.7,8.5,8.6,8.2,8.4,8.7,8.6,8.6,8.9,9.7,9.5,9.5,9.0,9.4,9.9,10.0,10.4,10.1,9.4,10.0,9.8,9.1,9.5,8.6,8.0,8.7,8.5,7.5,7.7,8.2,7.7,6.8,7.8,8.1,8.0,8.3,8.0,7.4,7.6,7.4,6.6,6.6,5.9,5.8,5.9,5.6,5.4,5.7,5.3,4.8,5.2,5.4,4.7,5.2,5.4,5.7,5.5,6.6,6.1,6.5,8.5,9.0,9.6,12.4],[30.1,29.9,29.5,28.8,28.6,26.6,26.4,23.9,24.0,22.9,22.0,21.2,20.0,19.0,18.2,18.4,19.2,19.8,19.7,20.0,18.3,16.4,13.8,13.1,12.4,11.4,11.3,10.1,8.6,7.7,7.8,7.1,7.7,6.4,6.4,6.6,6.1,5.6,5.4,6.1,5.7,5.1,4.9,5.5,5.9,5.3,6.8,6.6,4.7,5.2,5.2,4.9,3.7,3.9,4.3,3.4,2.9,3.8,3.8,2.9,2.8,3.9,3.9,2.5,3.6,4.9,4.5,3.6,4.5,5.1,4.3,4.6,5.6,5.6,5.1,5.5,5.1,5.6,5.4,5.7,5.0,4.8,4.6,4.5,4.1,3.6,4.0,3.5,3.2,3.0,2.8,2.4,2.3,2.1,2.0,1.6,1.6,1.6,1.1,0.9,0.8,1.0,1.2,1.5,3.0,3.1,4.1,4.8,5.1,4.8,4.3,5.2,4.6,3.7,4.3,5.0,4.5,3.9,5.0,5.2,4.4,5.3,5.9,6.0,7.0,7.5,8.7,7.9,8.0,7.3,7.1,7.1,6.9,6.4,5.6,5.1,5.7,5.3,4.7,3.8,5.2,4.6,4.0,5.0,4.9,6.4,6.6,6.8,5.5,5.3,6.5,7.0,5.8,5.9,6.9,7.3,6.9,7.2,7.7,7.4,7.2,7.6,8.8,9.3,8.8,10.3,10.3,11.0,11.9,11.9,11.2,10.4,9.2,9.3,8.5,9.3,8.9,9.8,9.6,9.2,10.2,9.9,10.1,10.3,10.9,11.6,11.7,11.7,11.5,10.6,10.7,10.5,9.9,10.5,11.0,10.4,11.0,10.4,11.0,10.5,10.7,10.5,9.8,10.0,10.1,9.6,9.2,9.6,9.7,8.3,9.2,9.8,9.8,8.1,8.4,8.8,8.1,7.2,7.7,8.3,9.0,9.8,8.3,8.2,8.8,8.4,7.8,8.7,8.4,7.8,6.9,6.1,6.7,6.8,5.6,6.6,5.4,6.7,6.8,8.2,8.4,9.0,8.9,9.1,9.3,9.9,9.5,8.6,9.6,9.3,9.1,9.3,9.4,9.3,9.4,9.5,10.8,10.4,10.5,10.1,10.6,11.0,11.0,11.3,11.1,10.5,11.0,10.8,9.9,10.6,9.5,9.4,9.6,9.4,8.5,8.6,8.7,8.2,7.9,8.8,8.8,9.0,9.2,8.8,8.1,8.4,8.1,7.6,7.0,6.6,6.5,6.8,5.9,5.7,6.2,5.8,5.4,5.9,6.3,5.4,5.2,6.4,6.7,6.0,7.2,7.1,7.3,9.5,9.7,10.2,13.1],[29.8,29.6,29.3,28.6,28.3,26.4,26.2,24.2,24.1,23.4,22.6,21.8,20.8,19.8,19.1,19.6,20.2,21.1,20.1,20.8,19.0,17.1,14.8,13.7,13.1,12.3,12.2,11.3,9.9,9.5,9.3,9.1,8.9,8.1,7.3,8.6,8.1,7.5,7.0,7.7,6.3,5.6,6.0,6.5,6.1,5.5,7.3,7.3,5.3,5.9,6.1,5.8,4.1,4.8,5.0,3.9,3.4,4.5,4.2,3.0,3.1,4.2,3.7,3.0,3.9,4.6,4.5,4.2,5.5,5.3,4.4,5.7,6.2,6.1,5.9,6.9,6.2,7.5,7.4,7.7,6.5,6.7,6.9,6.6,5.7,5.5,5.8,5.0,4.2,4.4,4.4,3.4,2.8,2.9,2.9,2.4,2.0,2.1,1.6,1.2,1.1,0.8,1.0,1.6,2.9,3.1,3.9,4.9,5.5,5.5,4.2,5.2,5.5,5.0,5.0,5.3,5.0,4.8,6.0,6.0,5.7,6.7,7.3,7.3,9.4,9.8,10.7,9.9,9.7,9.3,8.5,9.5,8.5,7.9,7.4,6.6,7.4,6.2,6.2,5.4,6.1,5.7,5.1,5.8,6.6,7.4,7.2,8.5,7.4,6.8,8.1,8.6,7.6,7.7,9.2,8.8,8.3,9.1,9.5,9.2,9.0,9.3,10.9,10.9,11.0,12.3,12.2,13.2,14.3,14.0,13.2,12.6,11.3,11.8,11.0,11.4,10.9,11.8,11.4,11.1,12.2,12.2,12.3,13.0,13.4,14.0,14.2,13.8,13.9,13.1,13.4,12.7,12.1,12.5,13.5,12.6,13.4,12.7,13.1,12.9,12.8,12.5,12.1,12.3,11.9,11.5,11.0,11.6,10.8,10.2,10.6,11.0,10.5,9.7,10.4,10.1,9.3,8.6,9.1,9.6,10.3,10.7,9.5,9.3,9.8,10.1,8.9,9.8,9.4,9.2,8.2,8.1,9.0,8.6,7.2,8.0,7.6,8.8,9.1,10.4,10.6,11.3,11.0,10.9,11.1,11.5,11.3,10.6,11.4,11.3,10.9,11.0,11.6,11.5,11.2,11.6,12.6,12.1,12.5,11.5,12.6,13.1,13.1,13.1,12.9,11.9,12.6,12.5,11.1,12.0,10.7,10.6,11.0,10.4,10.1,10.3,10.3,9.8,9.2,10.1,10.3,11.0,10.9,10.5,9.9,10.5,10.0,9.5,9.2,9.2,8.7,9.0,7.9,7.8,8.4,7.3,7.1,7.7,7.6,7.0,7.6,8.0,7.7,6.8,8.6,8.5,8.4,10.0,10.9,11.6,14.0],[29.9,29.7,29.3,28.9,28.7,26.8,26.3,24.4,23.8,23.1,22.0,21.5,20.1,19.4,18.5,18.5,19.5,20.2,19.8,20.6,18.7,16.8,13.8,13.0,12.5,11.5,11.1,10.0,9.1,8.6,8.5,7.8,8.3,7.4,6.6,7.3,7.3,6.3,6.4,7.2,6.7,5.3,5.7,6.4,6.4,5.8,7.0,6.7,4.7,4.7,4.8,4.3,3.4,3.9,4.1,3.1,2.7,3.7,3.6,2.7,3.0,4.0,3.8,2.7,3.9,4.6,4.3,4.0,5.2,5.1,4.5,5.3,5.7,5.6,5.2,5.8,5.7,6.3,6.3,6.5,5.3,5.7,5.9,5.4,4.9,4.9,5.2,4.2,4.0,3.8,4.0,3.3,3.1,2.5,2.7,2.2,2.1,1.8,1.7,1.6,1.4,1.0,0.8,1.1,2.3,2.7,3.5,4.4,5.1,4.6,3.9,4.7,4.6,4.1,4.1,4.9,4.6,4.1,5.5,5.1,5.0,6.1,5.8,6.0,7.2,7.8,8.8,8.6,8.5,8.1,7.6,8.4,7.6,7.4,6.2,6.0,6.5,5.9,5.6,4.8,5.7,4.9,4.3,5.1,5.6,7.2,7.0,8.0,6.6,6.2,7.6,7.0,6.5,6.4,7.4,7.5,7.4,7.8,8.3,8.2,8.3,8.2,9.9,9.9,9.6,11.2,11.5,12.2,12.8,13.0,12.0,11.5,10.4,10.7,9.9,10.7,10.1,11.2,10.9,10.5,11.4,11.4,11.7,12.2,12.5,13.2,13.5,13.1,12.9,12.0,12.5,11.6,11.7,11.8,12.7,11.3,12.5,11.6,12.1,12.0,11.7,11.3,10.9,11.1,10.7,10.1,9.6,10.3,10.0,8.7,9.4,10.2,10.0,8.9,8.7,9.3,8.4,7.4,8.1,8.6,9.3,10.4,9.3,8.4,9.1,9.2,7.9,8.7,8.6,8.1,7.2,6.5,7.7,7.0,6.2,7.0,6.1,7.3,8.1,9.1,9.5,10.0,10.2,9.7,10.5,10.6,10.4,9.5,10.4,10.6,10.1,10.1,10.6,10.6,10.1,10.5,11.7,11.1,11.5,10.8,11.5,12.0,12.0,12.5,12.0,11.1,11.7,11.5,10.5,11.0,10.1,9.4,10.1,10.0,8.7,9.1,9.7,8.9,8.3,9.2,10.0,9.9,10.0,9.8,8.9,9.7,9.3,8.3,8.2,7.3,7.3,7.5,6.5,6.4,7.4,6.2,5.6,6.4,6.9,5.7,6.9,6.9,6.8,6.5,7.7,7.5,7.7,9.3,9.9,10.5,12.9],[30.0,29.5,29.5,28.8,28.5,26.5,26.4,24.4,24.2,23.5,22.5,21.9,20.7,19.7,18.8,19.0,19.7,20.4,20.0,20.5,18.5,16.6,13.9,12.9,12.9,11.9,12.1,10.8,9.7,9.6,8.8,8.7,8.6,7.6,7.3,8.3,8.1,6.8,7.8,8.1,7.2,6.3,6.7,7.2,7.0,6.3,7.8,7.2,5.0,5.6,6.1,5.4,4.2,4.9,5.3,4.0,3.3,5.0,4.6,3.4,3.9,5.0,4.7,3.3,4.9,5.8,5.2,4.6,5.8,6.2,5.3,5.8,6.7,6.7,6.1,7.1,6.2,7.2,7.3,7.5,6.6,6.2,7.0,6.7,5.8,5.7,6.4,5.8,5.9,5.9,5.3,4.9,4.9,3.9,3.7,3.5,3.2,2.7,2.2,2.3,2.1,1.8,1.1,0.8,1.6,2.3,3.3,3.8,4.8,5.1,4.3,5.5,5.3,4.5,4.6,5.8,5.2,4.8,5.7,5.8,5.8,6.5,7.1,7.2,8.4,9.0,9.7,9.6,9.4,8.9,8.3,9.2,8.3,7.9,7.3,6.8,7.6,6.5,6.2,5.8,6.2,5.4,4.8,5.9,6.3,7.7,7.7,8.8,7.6,6.9,8.6,8.6,7.9,7.5,8.5,8.5,8.4,9.2,9.6,9.5,9.2,9.0,10.6,10.5,10.5,11.6,12.0,13.0,14.1,13.8,12.7,12.1,11.2,11.3,10.8,11.2,11.0,11.8,11.5,11.2,12.0,12.0,12.5,13.0,13.1,14.0,14.4,14.1,14.0,12.9,13.3,12.4,12.3,12.3,13.5,12.2,13.5,12.3,13.3,13.1,13.0,12.3,11.9,12.2,12.0,11.2,10.8,11.4,11.1,9.5,10.3,11.2,11.1,9.8,9.8,10.5,9.5,8.2,9.3,9.4,10.1,10.9,9.7,9.3,10.0,9.8,9.0,9.6,9.5,9.0,8.4,7.9,8.5,8.5,7.6,8.3,7.7,8.4,9.1,9.8,10.8,11.1,10.9,11.0,11.2,11.5,11.4,10.2,11.4,11.5,10.9,11.1,11.8,11.5,10.9,11.5,12.7,12.3,12.4,11.6,12.0,12.8,12.8,13.4,12.9,12.0,12.5,12.6,11.7,12.0,10.9,10.4,11.1,10.9,10.0,10.1,10.7,10.2,9.3,10.1,10.7,10.8,11.0,10.5,9.8,10.7,10.3,9.2,9.5,8.6,8.7,8.6,8.3,7.8,8.3,7.4,7.0,7.8,7.7,6.8,7.6,8.2,7.4,7.1,8.5,8.7,8.5,10.0,11.1,11.7,14.1],[30.2,29.9,29.8,29.2,28.9,27.4,27.2,25.6,25.3,24.6,24.0,23.3,22.3,21.9,21.1,21.4,22.1,22.2,22.1,22.2,20.7,19.1,17.6,16.5,16.2,15.4,15.5,15.5,14.0,13.5,12.4,12.9,12.3,11.7,11.0,11.7,11.3,10.3,9.7,10.2,9.6,8.4,8.5,9.1,7.9,7.7,9.4,9.2,7.3,8.4,9.6,7.9,6.4,7.7,8.5,5.6,5.6,7.8,7.3,4.9,6.2,8.1,6.7,6.0,8.5,9.0,7.9,8.7,10.7,9.9,9.6,11.4,11.2,10.7,10.9,12.4,11.6,13.2,13.0,13.9,12.9,11.9,13.0,13.0,11.7,10.8,11.6,11.2,10.1,10.6,10.5,8.8,9.0,8.5,8.3,6.4,6.7,6.5,5.4,4.0,4.1,4.1,2.6,1.5,0.8,1.6,2.6,3.3,4.3,5.8,5.1,7.4,7.8,6.9,8.6,9.7,9.2,9.9,11.6,11.2,11.3,12.0,11.8,12.5,13.8,14.6,15.0,14.1,13.5,12.9,12.6,12.6,11.9,11.6,10.7,10.7,10.9,10.6,9.8,9.1,9.7,8.3,7.3,8.2,8.7,8.3,8.0,10.2,10.0,8.5,9.9,11.1,10.3,10.4,12.0,12.2,12.0,12.5,13.0,13.4,13.3,13.2,15.1,15.2,15.4,16.8,17.1,18.2,19.2,18.9,17.9,17.1,16.1,16.2,15.5,16.2,15.7,16.7,16.2,16.1,17.0,17.2,17.1,18.0,18.3,19.0,19.2,18.7,18.8,17.6,18.5,17.0,17.1,17.4,18.5,17.3,18.5,17.4,18.0,18.0,17.6,17.3,16.6,16.9,16.4,16.0,15.5,15.9,15.1,14.0,14.2,14.5,14.2,13.4,13.4,12.9,12.4,11.2,12.0,11.3,12.1,12.2,10.8,11.0,11.8,12.7,10.9,12.1,12.4,12.5,10.7,11.2,12.8,11.9,10.8,12.2,11.0,13.0,13.3,14.1,15.2,15.8,15.3,15.0,15.7,15.8,15.7,14.6,15.6,16.1,15.4,15.4,16.3,16.3,15.6,15.8,16.8,16.5,16.5,15.5,16.1,16.9,16.6,17.0,16.7,15.3,16.0,16.1,15.0,14.9,13.6,13.7,14.2,13.5,12.5,13.1,13.3,12.7,11.7,13.1,13.5,13.9,14.1,13.9,13.4,14.7,14.1,13.3,13.4,13.2,12.3,12.3,11.9,11.4,12.2,11.1,10.8,11.6,11.7,10.7,10.4,12.0,11.1,10.0,10.6,11.8,11.8,12.6,14.5,15.7,16.8],[30.1,29.9,29.7,29.3,29.1,27.7,27.5,25.9,25.8,25.1,24.3,23.9,22.6,22.4,21.8,21.3,22.8,22.2,22.6,22.7,21.4,19.8,18.4,17.1,16.5,15.7,16.1,15.4,14.9,13.6,13.2,13.1,13.1,12.8,11.4,12.2,11.7,10.8,10.3,11.2,10.3,8.9,9.4,9.6,8.0,8.5,10.1,9.5,7.9,8.6,9.0,7.3,6.5,7.5,7.7,5.5,5.6,7.0,6.0,5.2,6.3,7.2,6.3,5.6,7.5,8.0,7.4,7.8,9.6,9.2,8.8,10.3,10.1,9.9,10.3,11.6,11.1,12.5,12.0,13.0,12.1,11.4,11.8,12.4,11.1,10.6,11.3,10.7,10.3,10.3,10.3,9.7,9.4,9.4,8.5,7.1,6.4,6.4,5.8,4.9,4.1,4.5,4.0,2.8,1.5,0.8,1.7,3.0,3.9,5.2,4.8,6.7,6.7,6.0,7.4,8.6,8.8,8.7,10.5,10.4,10.5,10.8,11.4,11.7,12.8,13.6,13.9,13.3,13.2,13.0,12.1,12.5,11.6,11.3,10.6,9.9,10.6,9.9,8.8,8.5,9.2,7.0,6.6,7.7,8.2,7.6,7.5,9.4,9.2,7.8,9.4,10.5,10.0,9.5,11.2,11.4,10.9,12.0,12.1,12.5,12.7,12.0,14.5,14.0,14.3,15.5,15.9,16.6,17.5,17.3,16.3,15.6,14.6,14.8,14.4,15.0,14.5,15.3,15.1,14.8,15.7,15.6,15.8,17.0,17.1,17.5,17.9,17.3,17.3,16.7,16.8,15.8,15.7,15.9,17.1,15.9,17.0,16.1,16.8,16.6,16.5,16.1,15.3,15.6,15.3,14.6,13.9,14.4,14.0,12.8,13.2,13.6,13.4,12.5,12.4,12.3,11.8,10.1,11.2,10.5,11.5,11.2,10.3,10.8,11.6,11.8,10.8,11.8,11.5,11.7,10.1,10.7,12.5,11.1,9.7,11.5,10.8,11.9,13.1,13.6,14.8,15.3,15.2,14.9,14.9,15.3,14.8,13.4,14.7,15.5,14.5,14.3,15.5,15.2,14.2,14.8,15.8,15.4,15.9,14.7,15.8,16.5,15.9,16.2,15.8,14.5,15.2,15.2,14.0,13.9,12.7,13.0,13.4,12.6,11.7,12.5,12.7,11.7,11.2,12.3,13.0,13.5,13.8,13.4,13.2,14.1,13.7,12.3,13.3,11.9,12.1,12.2,11.5,10.6,11.5,10.5,9.6,9.8,10.9,9.3,8.8,10.8,10.2,9.2,9.8,11.4,11.2,11.7,14.1,14.9,16.3],[30.3,29.9,29.8,29.1,28.9,27.6,27.4,25.6,25.7,24.8,24.0,23.4,22.0,21.8,20.9,20.6,21.8,21.6,21.9,22.2,20.7,19.1,17.9,16.4,16.5,15.4,15.8,15.5,14.4,13.5,12.9,12.9,12.3,12.2,10.9,11.5,11.6,10.6,9.9,10.5,10.5,9.0,9.3,10.4,9.2,9.0,10.8,10.7,8.5,9.5,9.8,8.1,7.3,8.3,8.0,6.1,5.9,7.6,6.4,5.3,6.8,7.9,6.4,5.8,8.4,8.6,7.1,8.4,10.3,9.5,9.1,10.8,10.7,10.6,10.8,12.1,11.7,13.2,12.9,13.7,12.7,11.9,12.9,13.0,12.0,11.2,12.7,12.2,11.8,11.5,11.2,10.4,10.4,9.6,9.6,8.3,8.0,7.1,5.7,5.8,5.1,4.8,4.4,3.7,2.4,1.3,0.8,2.0,3.4,4.4,4.5,6.0,6.8,6.3,7.5,8.6,9.0,9.5,11.3,11.1,11.4,11.6,11.8,12.4,13.6,14.2,15.0,13.8,14.5,13.6,12.5,12.4,12.3,11.8,10.9,10.7,12.0,10.4,10.0,9.7,9.8,7.0,7.6,8.5,8.0,7.5,6.7,9.0,9.7,8.0,8.8,10.3,9.9,9.7,11.2,11.2,11.0,12.1,12.2,12.7,12.7,12.7,14.6,14.3,15.0,15.8,16.4,17.4,18.4,18.2,17.2,16.4,15.6,15.3,15.1,15.6,15.0,15.9,15.6,15.4,16.2,16.4,16.4,17.7,17.7,18.4,18.6,18.3,18.1,17.3,17.6,16.3,16.3,16.7,18.0,16.6,17.9,16.9,17.7,17.5,17.2,17.0,16.4,16.7,16.3,15.8,14.7,15.5,14.7,13.6,13.2,13.9,14.1,13.0,12.7,12.5,12.3,10.5,11.3,10.5,11.4,10.0,8.8,10.3,10.9,11.9,10.8,11.8,11.9,12.4,10.7,11.1,12.6,11.9,10.6,11.6,11.0,11.9,13.3,13.6,15.0,15.7,15.6,14.8,15.2,15.5,15.1,14.1,15.2,15.7,14.9,14.8,16.0,15.8,15.0,15.2,16.3,16.0,16.3,14.9,15.9,16.6,16.1,16.5,16.1,14.6,15.5,15.6,14.1,14.1,12.8,12.8,13.1,12.4,11.5,12.2,12.2,11.8,10.8,11.9,12.3,13.1,13.6,12.9,12.9,14.4,13.7,12.6,13.4,11.9,12.2,11.9,11.7,10.5,11.4,10.4,10.1,10.9,10.7,9.8,9.1,11.9,10.6,9.7,9.5,11.7,11.6,12.2,13.7,14.9,16.5],[30.5,30.1,30.0,29.6,29.4,28.3,28.3,27.3,27.2,26.6,26.0,26.0,25.0,25.2,24.7,24.7,25.2,25.1,25.3,25.2,24.2,23.0,22.0,20.8,20.6,20.0,19.9,19.8,18.8,18.3,17.2,17.9,18.0,17.2,15.3,17.0,16.7,14.6,13.8,16.3,14.9,13.6,14.6,15.6,14.0,13.0,15.2,15.6,12.7,13.9,13.8,12.0,10.7,12.6,11.1,8.1,9.3,10.9,9.1,7.7,10.0,11.6,9.8,9.1,13.3,13.0,10.7,12.3,15.0,12.7,12.2,15.4,16.1,14.2,14.1,17.1,15.3,17.8,17.9,18.5,17.1,16.9,18.0,17.7,15.9,16.0,17.1,16.6,16.3,15.3,14.7,15.1,14.0,12.5,13.1,12.9,10.7,9.2,10.4,9.4,6.4,6.6,7.2,6.2,4.2,3.4,1.7,0.8,2.4,3.7,5.8,7.6,7.2,8.2,10.1,10.4,11.9,12.5,12.8,13.1,13.7,15.2,15.3,16.1,17.8,17.8,18.3,17.9,17.1,17.3,16.6,17.0,16.1,14.7,13.8,13.9,14.6,12.7,12.2,12.4,12.4,8.6,9.5,11.6,9.9,8.3,7.1,9.3,10.0,7.5,10.3,11.7,12.4,12.4,13.4,13.9,13.6,14.9,15.0,15.1,16.0,16.8,18.8,18.6,18.7,19.2,19.3,20.6,21.3,21.0,20.0,19.4,19.3,18.8,19.0,19.0,18.4,19.6,19.2,19.0,19.7,19.8,20.0,20.7,21.4,21.9,22.1,21.7,21.4,20.8,21.0,20.1,20.1,20.0,20.8,19.9,20.7,20.1,20.5,21.1,20.3,19.7,20.0,20.1,19.3,19.0,19.0,19.2,18.6,17.8,17.2,17.8,17.5,17.1,16.5,16.0,15.3,14.1,14.4,13.2,14.0,12.5,11.0,12.6,12.2,14.4,12.2,13.3,14.5,15.2,12.5,12.9,16.0,14.8,13.2,14.9,13.0,14.1,15.7,16.7,17.9,18.8,18.0,18.0,18.5,18.4,18.2,15.8,18.0,18.9,18.2,17.8,19.3,19.3,19.2,19.1,19.9,19.5,19.4,17.8,18.7,19.3,18.8,19.2,19.7,18.0,18.6,19.3,17.9,17.4,16.7,16.4,16.6,15.2,14.2,14.9,14.5,14.0,12.6,14.0,14.9,16.0,16.3,14.9,15.2,16.4,16.0,14.7,15.2,15.5,15.0,15.0,13.6,12.7,13.9,13.4,12.0,13.1,13.7,12.5,11.2,14.3,13.8,11.6,11.7,14.6,14.6,14.9,17.3,18.7,19.5],[30.6,30.3,30.2,29.7,29.6,28.5,28.3,27.2,27.1,26.5,25.7,25.7,25.0,24.9,24.5,24.6,25.6,25.3,25.5,25.4,24.5,23.3,22.3,21.1,21.0,20.0,19.5,19.1,19.0,19.2,18.1,18.8,18.9,17.5,17.0,18.0,17.9,16.1,16.4,18.4,16.4,14.9,17.0,18.4,16.5,15.5,17.7,17.8,15.0,16.8,17.3,15.3,12.8,15.3,14.8,12.4,12.6,14.3,12.1,10.2,12.2,13.3,11.0,9.8,13.2,12.9,9.1,11.5,14.0,11.9,10.8,14.7,13.8,12.4,12.4,14.9,14.9,16.9,17.4,17.9,16.6,15.8,17.6,17.8,16.0,16.2,18.0,17.4,17.3,16.3,15.0,15.9,14.9,12.6,12.6,13.4,11.6,9.9,11.5,12.2,8.0,7.4,9.4,8.3,6.2,6.2,3.8,2.0,0.8,2.0,4.9,5.5,5.4,5.8,7.5,8.7,10.3,11.2,12.2,12.3,14.4,14.9,15.1,15.5,16.8,17.6,17.7,18.1,18.6,18.4,16.6,17.7,17.2,15.4,13.7,14.0,14.7,12.0,11.4,13.0,12.8,6.5,8.2,10.9,7.5,7.3,5.9,9.6,9.8,6.5,10.2,12.0,12.1,11.2,13.8,15.5,14.2,15.6,17.4,17.5,17.4,16.3,18.9,19.0,18.7,19.8,19.6,20.8,21.8,21.4,20.4,20.0,18.9,19.2,18.8,19.1,18.5,20.3,20.0,19.7,20.7,20.6,20.8,21.6,21.6,22.5,22.7,21.5,21.4,20.6,21.6,20.4,20.5,20.2,21.3,20.4,21.0,20.3,20.3,20.4,19.6,19.8,19.8,19.5,18.9,18.9,19.1,18.8,18.8,17.7,18.3,17.9,17.8,17.0,16.9,16.4,14.5,12.5,14.1,13.0,14.2,13.8,11.2,13.2,13.1,14.8,12.2,13.9,14.5,14.7,12.2,13.1,16.3,14.4,13.0,14.8,12.2,15.1,18.0,18.6,20.1,20.8,20.4,20.4,20.4,20.7,20.4,18.4,19.9,19.8,19.7,19.5,20.0,19.6,18.9,19.7,20.5,19.9,20.6,19.8,20.9,20.7,20.6,20.9,20.4,19.7,19.3,19.4,19.0,18.7,17.2,18.4,18.7,17.6,15.3,17.5,17.5,15.2,14.5,16.5,17.8,18.8,18.8,17.8,17.9,19.0,18.3,16.8,17.9,15.8,16.4,16.4,13.5,12.1,14.9,12.6,10.4,12.3,13.2,10.9,8.2,12.4,11.8,8.8,10.9,13.6,13.0,13.5,15.4,17.0,18.3],[30.4,30.1,29.7,29.3,28.9,27.4,27.2,25.5,25.6,24.7,23.6,23.2,21.8,21.2,20.4,20.1,21.7,21.4,22.5,22.3,21.0,19.4,17.8,16.3,15.6,14.6,14.5,14.2,13.4,12.9,11.5,12.3,12.4,11.0,11.2,11.9,12.1,11.3,10.7,12.6,12.7,12.0,12.3,13.4,13.1,12.6,14.2,14.6,12.2,12.9,13.4,12.1,11.3,12.2,11.6,10.3,10.1,10.5,9.6,7.8,8.6,9.0,7.7,5.3,7.2,7.3,5.4,5.5,7.4,6.7,6.0,7.6,8.1,8.2,7.9,9.5,9.1,10.2,10.7,12.0,10.8,9.5,11.4,11.8,11.4,10.8,12.1,11.8,12.2,11.8,10.1,10.8,11.1,8.9,9.1,10.3,9.1,7.1,8.4,9.3,7.0,6.4,8.4,8.0,5.8,5.4,5.0,3.9,2.0,0.8,2.0,3.3,3.5,4.5,3.7,5.6,6.2,6.8,6.7,8.3,9.3,8.5,8.9,9.7,11.8,12.8,13.2,12.8,12.2,11.8,11.3,11.4,11.3,10.2,9.1,10.1,10.0,8.6,8.2,9.5,8.7,4.8,7.6,8.1,5.9,6.9,5.5,7.3,6.9,5.7,8.1,8.1,8.1,8.3,9.3,9.3,8.7,9.8,10.9,11.6,12.4,12.0,14.4,13.6,13.9,15.2,15.0,15.5,16.4,15.9,15.0,14.6,14.4,14.3,13.9,14.5,13.9,14.5,14.5,14.2,15.5,15.2,15.6,15.7,16.5,16.9,17.1,16.5,16.4,15.7,15.6,15.4,14.9,15.2,15.8,15.4,16.1,15.9,16.4,16.3,16.4,15.9,15.0,15.4,15.9,15.0,13.5,14.7,14.8,13.4,12.3,14.1,14.4,12.6,11.5,12.7,12.1,9.6,9.7,10.1,11.5,10.8,9.2,9.6,9.7,10.4,8.7,9.6,10.3,9.9,9.2,8.5,10.3,10.5,8.5,10.4,8.2,9.2,11.1,11.8,13.6,13.4,13.8,13.5,14.3,14.1,14.1,12.2,14.0,14.9,14.0,13.5,15.7,14.8,14.1,14.8,16.4,15.1,16.1,14.2,15.9,16.4,16.5,16.5,16.0,14.8,15.7,15.8,14.2,14.3,13.5,12.9,12.9,13.1,11.3,11.2,12.5,11.5,9.6,11.7,12.6,12.9,13.3,12.3,11.8,13.3,12.0,10.3,11.1,9.8,10.2,10.4,9.3,8.8,10.1,8.7,7.7,9.2,9.4,7.5,6.7,9.4,8.8,6.7,8.8,10.1,9.6,11.2,13.1,13.9,16.0],[30.3,30.0,29.7,29.2,28.9,27.1,27.1,25.1,25.0,24.2,23.4,22.6,21.7,20.6,19.8,19.5,21.3,21.4,21.5,21.7,20.1,18.6,16.5,15.0,14.2,13.1,13.3,12.3,11.4,10.4,10.1,10.3,10.3,9.3,9.1,9.9,10.0,9.0,8.5,9.8,9.9,9.0,9.6,10.0,9.7,9.5,10.8,11.2,8.6,9.1,9.3,8.1,7.5,8.1,7.8,6.5,6.4,6.9,6.5,5.8,5.5,6.0,5.0,4.4,4.8,5.3,4.4,4.1,5.5,5.4,4.1,5.0,5.7,4.9,5.0,6.2,5.7,7.0,7.8,8.1,7.3,6.9,8.1,7.8,6.8,7.5,8.3,7.6,8.1,7.3,6.6,7.2,7.1,5.5,6.0,6.6,5.9,4.5,4.8,5.8,4.9,4.5,5.4,5.8,5.5,4.7,4.9,5.2,4.2,1.4,0.8,1.3,2.0,2.1,2.0,2.2,2.9,3.4,3.4,3.7,4.3,4.0,4.8,5.0,6.8,7.7,8.1,8.3,8.7,8.2,7.0,7.5,7.2,6.5,5.8,5.9,6.8,5.4,5.3,6.1,6.1,4.7,5.1,6.0,5.6,6.5,5.1,6.5,6.0,5.4,6.4,7.1,6.0,5.9,6.6,6.7,6.2,7.1,7.3,7.6,7.3,7.0,8.7,9.0,9.4,10.7,11.3,11.3,13.0,12.7,11.6,11.1,10.2,10.0,9.3,10.1,9.5,10.3,10.3,10.1,11.0,10.8,11.4,11.9,12.2,12.7,12.8,12.5,12.5,12.2,12.3,11.4,11.2,11.4,12.2,11.1,12.1,11.4,11.8,12.1,11.6,11.2,11.0,11.4,11.0,10.2,9.8,10.7,9.7,8.4,9.1,9.8,9.4,8.4,8.1,8.8,8.1,6.5,7.6,7.4,8.9,9.1,6.9,7.7,8.9,8.7,7.6,8.9,8.6,8.7,7.5,7.0,8.3,8.1,7.7,7.4,6.3,7.1,8.5,9.9,10.5,10.8,10.5,10.4,10.5,10.9,10.2,9.5,10.9,10.6,9.8,10.2,10.9,10.4,10.0,11.0,11.7,11.9,12.2,11.1,12.2,12.6,12.6,12.6,12.3,11.6,11.9,11.4,10.7,10.8,9.2,9.0,10.1,9.3,8.0,8.5,9.7,8.5,7.9,8.6,9.8,9.7,10.2,9.8,8.4,9.8,9.5,8.0,8.3,6.8,7.3,6.8,6.6,6.0,6.2,5.7,5.9,5.5,5.5,5.2,5.5,5.4,5.1,4.1,6.2,6.3,6.2,8.5,9.5,10.4,12.9],[30.2,29.9,29.7,29.2,28.9,27.2,27.1,25.0,25.1,24.1,23.4,22.5,21.1,20.3,19.4,18.6,20.5,20.5,20.5,20.9,19.1,17.3,15.2,14.1,12.8,11.6,11.4,10.8,9.6,8.9,8.7,8.0,8.2,7.5,7.7,7.8,8.1,7.5,7.0,7.5,7.6,7.1,7.7,7.8,7.8,7.8,9.1,9.3,7.3,7.9,7.5,7.1,6.3,6.5,6.1,5.3,5.4,5.6,5.0,4.6,4.6,4.8,4.0,3.1,4.0,4.1,3.2,3.1,4.5,4.6,3.1,3.9,4.6,4.2,4.2,5.0,4.8,6.0,6.4,6.4,5.9,5.5,6.4,5.9,5.3,5.7,6.1,5.6,5.9,5.3,4.8,5.2,5.2,4.0,3.8,4.8,4.3,3.0,3.9,4.2,3.7,3.6,4.2,4.4,4.7,4.6,4.6,5.7,4.5,2.2,1.0,0.8,1.0,1.5,1.4,1.5,1.9,2.4,2.2,2.5,2.7,2.8,3.4,3.9,5.3,6.0,6.5,6.5,6.5,6.3,5.6,6.0,5.4,4.8,4.2,4.6,5.0,4.1,4.7,4.8,4.5,3.7,4.4,5.4,4.6,5.7,5.2,5.9,4.9,4.5,5.3,5.3,4.4,4.4,5.2,5.2,4.5,5.5,6.3,6.1,6.3,6.0,7.7,8.0,8.0,9.5,9.8,10.0,11.3,11.4,10.6,10.2,8.8,9.2,7.9,9.0,8.0,8.6,8.5,8.6,8.8,9.2,9.6,9.7,10.1,10.5,10.8,10.5,10.5,10.1,10.2,9.8,9.7,10.3,10.6,9.8,10.4,10.2,10.2,9.8,9.9,9.7,9.6,9.3,8.8,8.5,8.2,8.6,8.0,7.2,7.5,7.9,7.8,6.8,7.2,7.4,6.0,5.5,6.3,6.2,7.3,7.6,6.1,6.5,7.5,7.5,7.0,7.4,6.8,7.4,6.6,5.8,6.6,6.7,5.8,6.0,5.3,5.4,6.1,7.5,8.0,8.3,8.1,8.0,8.1,8.5,8.2,7.2,8.6,8.3,7.6,8.0,8.9,8.6,7.9,8.9,9.8,9.7,9.6,9.1,9.6,10.0,10.2,10.3,10.0,9.6,9.8,9.4,9.0,9.0,7.7,7.7,8.4,8.1,6.9,7.1,7.9,7.3,6.5,6.9,8.1,7.9,8.2,7.7,6.4,7.4,6.9,6.1,5.8,5.1,5.4,5.3,5.3,4.5,4.8,4.1,4.9,4.5,4.6,3.8,3.7,5.3,4.8,3.6,5.3,5.8,5.2,7.4,8.4,9.6,12.0],[30.1,30.0,29.4,29.0,28.7,26.8,26.7,24.7,24.8,23.9,22.8,22.1,20.5,19.8,18.5,18.2,19.8,20.3,20.4,20.4,18.7,16.6,14.6,13.4,12.4,11.4,10.4,9.7,8.4,7.9,7.5,7.1,7.2,6.5,6.6,6.5,7.3,6.6,5.9,6.5,6.7,6.6,6.6,6.5,7.0,6.8,7.8,8.1,6.2,6.7,6.7,6.1,5.6,5.6,5.5,4.9,4.7,4.9,4.5,4.2,4.1,4.3,3.7,3.1,3.8,3.7,3.0,2.9,4.0,4.1,2.9,3.6,4.1,3.7,3.7,4.4,4.2,5.1,5.4,5.8,5.1,4.6,5.5,5.6,4.4,4.6,5.2,4.9,4.8,4.1,3.9,4.2,4.1,3.2,3.2,3.8,3.6,2.8,3.4,3.4,3.3,3.5,3.6,3.7,4.3,4.3,4.4,5.0,4.7,2.2,1.3,0.9,0.8,0.9,1.0,1.1,1.1,1.4,1.7,1.7,2.0,2.4,2.6,3.1,4.7,5.0,5.6,5.2,4.9,5.0,4.4,4.4,4.0,3.7,3.0,3.0,3.2,2.8,2.7,3.2,3.3,2.6,3.0,3.9,3.6,4.5,3.7,5.1,4.0,3.3,4.3,4.4,3.6,3.6,4.3,4.3,4.0,4.3,5.1,5.2,5.1,4.7,5.9,6.1,6.3,7.3,8.0,8.1,9.0,9.0,8.6,8.0,7.1,7.2,6.3,6.9,6.1,6.9,6.7,6.7,7.3,7.3,7.7,7.8,8.4,8.5,8.5,8.4,8.2,8.0,8.1,7.7,7.6,8.1,8.4,7.5,8.1,7.8,7.9,7.9,7.8,7.6,6.9,7.0,6.9,6.4,6.0,6.2,5.7,5.4,5.8,6.1,5.8,5.3,5.4,5.5,4.9,3.9,5.0,5.5,5.7,6.4,5.2,4.8,5.7,5.8,5.2,5.3,4.8,5.4,4.7,4.2,4.7,4.8,4.1,4.8,4.5,4.7,4.8,5.6,6.0,6.3,6.4,6.3,6.6,6.9,6.5,5.8,6.6,6.9,6.1,6.1,7.1,6.8,6.1,6.6,7.8,7.2,7.9,7.0,7.8,7.9,8.0,7.9,7.9,7.5,7.6,7.4,6.4,7.0,5.7,5.8,6.3,6.0,5.3,5.5,6.1,5.7,5.1,5.5,6.1,5.9,6.4,5.7,5.4,5.8,5.5,4.9,4.9,4.4,4.6,4.7,4.1,4.0,4.3,3.4,3.1,3.6,3.7,2.9,3.1,3.5,3.4,2.8,3.8,4.3,4.1,6.9,7.1,8.5,12.0],[30.0,29.6,29.6,29.0,28.7,27.0,27.0,24.8,24.8,23.8,22.7,21.7,20.4,19.7,18.8,18.6,20.2,20.7,20.5,20.9,19.2,17.0,14.4,13.3,12.0,11.3,10.9,9.7,8.7,7.7,7.7,7.1,7.3,6.4,6.9,7.1,6.7,7.5,6.0,7.1,6.9,6.5,6.8,6.8,6.9,6.8,8.1,8.4,6.6,6.9,7.2,6.6,5.8,5.9,5.7,4.9,4.7,5.1,4.6,4.3,4.4,4.4,4.0,3.2,4.0,3.8,2.9,3.0,4.1,4.1,3.1,4.1,4.4,4.1,4.1,4.4,4.4,5.2,5.6,6.0,5.1,4.7,5.9,5.5,4.6,4.8,5.6,4.9,5.1,4.5,4.1,4.6,4.2,3.4,3.5,4.3,3.6,3.2,3.7,3.6,3.4,3.5,3.9,3.8,4.4,4.5,4.4,5.4,4.5,2.3,1.6,1.2,0.9,0.8,0.9,1.1,1.1,1.2,1.5,1.6,1.9,2.2,2.5,2.9,4.7,5.1,5.6,5.5,5.4,5.4,4.7,4.6,4.3,3.8,3.3,3.0,3.7,2.9,3.1,3.2,3.7,2.8,3.2,3.9,3.7,4.5,4.3,5.4,4.0,3.4,4.2,4.3,3.5,3.3,3.9,4.0,3.5,3.9,4.7,4.8,4.9,4.6,5.6,6.0,6.3,7.1,7.7,8.0,8.9,8.8,8.1,7.8,6.8,6.9,6.2,6.9,6.2,6.5,6.6,6.7,7.0,7.1,7.5,7.9,8.1,8.6,8.8,8.5,8.4,7.8,8.0,7.0,7.4,7.8,8.4,7.7,8.1,7.8,7.9,7.6,7.6,7.4,7.0,6.9,6.9,6.5,5.8,6.4,6.2,5.2,5.4,6.0,6.1,5.3,5.0,5.6,5.2,4.2,4.6,5.6,6.2,6.7,5.9,5.6,6.7,6.8,5.8,6.1,5.3,5.7,5.3,4.5,4.9,5.0,4.3,4.8,4.1,4.4,5.0,5.8,6.4,6.7,6.5,6.5,6.3,6.8,6.2,5.8,6.8,6.9,6.0,6.2,7.1,7.0,6.2,6.9,7.5,7.0,7.4,6.9,7.5,7.7,7.8,7.8,7.6,7.3,7.4,7.3,6.4,7.1,5.7,5.7,6.2,6.4,5.3,5.2,6.6,6.2,5.2,5.4,6.6,6.2,6.5,6.1,5.2,5.9,5.8,5.0,4.8,3.9,4.0,4.6,3.7,3.4,3.6,3.1,3.1,3.1,3.3,2.7,2.4,3.2,3.2,2.7,4.0,4.3,4.2,7.2,7.2,8.5,11.2],[30.1,29.5,29.4,28.9,28.5,26.9,26.8,24.9,24.9,23.8,23.0,22.5,21.1,20.1,19.4,18.6,20.4,20.9,20.3,20.6,18.8,17.1,14.6,13.1,12.0,10.3,10.3,9.1,7.9,6.9,7.2,6.9,6.7,5.9,6.6,6.6,6.7,5.9,5.5,6.2,6.5,5.6,5.8,5.9,6.2,6.3,7.2,7.5,5.7,5.9,6.0,5.6,4.8,4.8,4.9,4.1,3.9,4.2,3.8,3.5,3.6,3.9,3.1,2.6,3.6,3.3,3.0,2.8,3.7,3.8,2.8,3.2,3.8,3.3,3.0,4.1,4.1,4.8,5.0,5.3,4.8,4.5,4.9,4.7,4.1,4.4,4.7,4.4,4.2,4.0,3.5,3.7,3.7,3.0,2.8,3.4,3.2,2.6,3.0,3.1,2.9,3.0,3.3,3.3,4.1,4.1,4.0,5.1,4.5,2.2,1.6,1.3,1.0,0.9,0.8,0.9,1.0,1.1,1.2,1.3,1.6,1.8,1.9,2.4,4.1,4.4,5.0,4.9,4.7,5.0,4.5,4.8,3.9,3.8,3.3,3.0,3.2,3.0,2.4,2.9,2.9,2.3,2.9,3.5,3.5,4.4,4.3,4.7,4.0,3.1,3.9,4.3,3.9,3.4,4.0,4.1,3.5,3.8,4.6,4.5,4.7,4.4,5.3,5.7,6.0,7.1,7.3,7.7,8.4,8.3,7.6,7.5,6.4,6.8,6.2,6.6,6.1,6.2,6.4,6.5,6.7,6.8,7.2,7.5,7.8,8.0,8.1,7.9,7.9,7.4,7.6,6.8,7.1,7.4,7.9,7.1,7.6,7.2,7.3,7.4,7.2,7.0,6.8,6.8,6.6,6.2,5.7,6.1,5.7,5.0,5.3,6.0,5.7,5.2,4.9,5.4,4.9,4.2,4.5,5.5,5.7,6.3,5.3,5.0,6.3,6.3,5.5,5.5,5.0,5.5,4.9,3.8,4.6,4.8,4.2,4.5,4.2,4.0,4.8,5.5,6.0,6.4,6.3,6.3,6.0,6.4,5.9,5.7,6.4,6.5,5.9,6.0,6.6,6.5,6.0,6.6,6.9,6.7,7.3,6.7,7.4,7.4,7.5,7.5,7.4,7.1,7.3,7.1,6.3,6.7,5.8,5.7,6.1,6.2,5.2,5.4,6.1,5.6,5.1,5.4,6.2,6.0,6.2,5.9,5.0,5.7,5.3,4.7,4.6,4.1,4.2,4.3,3.7,3.5,3.5,2.7,2.8,3.0,3.6,2.5,2.9,3.0,3.1,2.6,3.6,4.1,3.8,6.8,7.3,8.4,11.1],[30.1,29.6,29.5,29.2,28.9,27.2,27.3,25.0,25.3,24.6,23.6,22.4,21.1,20.0,19.0,18.8,20.4,20.9,20.5,20.6,18.9,16.8,15.1,13.9,12.1,11.7,11.2,10.6,8.5,8.0,7.4,6.7,7.0,5.5,6.5,6.2,6.4,5.4,5.2,6.0,6.3,5.6,6.3,6.1,6.6,6.4,7.8,7.9,5.7,6.2,6.0,5.4,5.2,5.0,4.6,4.4,4.2,4.4,4.1,3.8,3.8,3.8,3.4,2.6,3.3,3.3,3.2,2.5,3.7,3.9,2.9,3.5,3.7,3.7,3.2,3.8,4.2,4.4,5.0,5.3,4.7,4.4,5.0,4.8,4.1,4.2,4.8,4.1,4.2,3.8,3.5,3.6,3.6,3.0,2.7,3.1,3.1,2.5,2.9,3.0,3.0,3.2,3.3,3.4,4.1,3.9,4.2,5.3,4.7,2.7,1.7,1.2,1.1,1.1,0.8,0.8,0.9,1.0,1.0,1.1,1.4,1.7,1.9,2.5,4.1,4.4,5.1,5.1,4.8,4.9,3.8,4.4,4.1,3.6,2.9,2.8,2.7,2.9,2.9,2.8,3.0,2.8,3.2,3.9,4.1,4.8,4.6,4.8,4.0,3.7,4.7,4.4,3.5,3.5,4.0,4.1,3.5,4.4,5.0,4.9,5.1,4.3,5.8,6.3,6.5,7.6,8.2,8.6,9.4,9.4,9.0,8.9,7.8,7.8,6.7,7.3,6.8,7.5,7.3,7.0,7.6,7.8,8.1,8.0,8.5,8.7,8.7,8.4,8.7,8.2,8.4,8.0,8.0,8.5,8.7,7.9,8.3,8.2,7.8,8.0,7.6,7.6,7.5,7.1,6.7,6.7,6.0,6.3,5.9,5.4,5.8,6.6,6.1,5.4,5.6,5.9,5.1,4.2,4.7,6.2,6.1,7.0,6.0,5.8,6.4,5.8,5.6,5.8,5.2,5.5,5.3,4.3,4.6,4.7,3.6,4.8,3.6,4.1,4.5,5.4,6.0,6.5,6.3,6.3,6.5,6.7,6.3,5.7,6.3,6.4,6.0,6.1,6.7,6.6,6.0,6.7,7.5,7.0,7.7,7.0,7.6,7.6,7.9,7.6,7.9,7.6,7.7,7.2,6.6,7.2,6.5,6.0,6.2,6.4,6.0,5.4,6.1,5.7,5.4,5.9,6.0,5.9,6.8,6.0,5.2,5.6,5.2,4.8,4.2,4.0,4.1,3.8,3.5,3.5,3.6,3.4,2.8,3.4,3.2,2.5,3.3,3.4,3.0,2.9,4.1,4.3,4.2,7.0,7.5,8.5,11.3],[30.0,29.7,29.4,29.0,28.6,26.7,26.7,24.4,24.7,23.9,23.1,21.6,20.5,19.3,18.4,18.2,19.8,20.1,20.5,19.8,18.8,16.6,14.7,13.4,11.9,10.9,10.5,9.1,9.0,7.7,7.3,6.8,7.4,5.8,6.8,6.6,6.4,5.6,5.4,6.3,6.3,6.2,5.8,5.9,6.2,6.1,7.3,7.2,5.8,6.1,6.4,5.8,5.4,5.2,5.3,4.6,4.6,4.7,4.6,4.2,4.1,4.3,3.7,3.0,3.6,3.7,3.3,2.9,3.8,3.9,2.8,3.8,3.7,3.5,3.0,3.9,4.3,4.3,4.7,5.3,4.7,4.3,4.9,4.6,4.5,4.0,4.5,4.2,4.1,3.7,3.7,3.8,3.6,3.3,3.0,3.4,3.2,2.9,3.3,3.3,3.3,3.4,3.7,3.6,4.3,4.3,4.3,5.2,4.8,2.7,1.9,1.4,1.1,1.1,1.0,0.8,0.8,0.9,1.1,1.2,1.2,1.6,1.7,2.1,3.7,4.0,4.8,4.0,4.0,4.1,3.5,3.7,3.1,3.0,2.7,2.4,2.7,2.2,2.3,2.7,2.5,2.5,2.9,3.0,3.2,4.1,4.1,4.2,3.6,3.0,3.8,4.0,3.2,3.1,3.4,3.6,3.4,3.7,4.1,3.9,4.3,4.2,5.2,5.3,5.5,6.5,7.0,7.3,8.2,8.1,7.4,7.6,6.3,6.5,5.3,6.1,5.3,6.2,5.6,5.8,6.2,6.4,6.6,6.9,6.9,7.2,7.3,7.2,7.0,6.6,6.9,6.5,6.4,7.1,7.3,6.9,6.9,6.8,6.7,6.8,6.5,6.6,6.2,5.9,6.1,5.8,5.1,5.5,5.3,4.4,4.7,5.3,5.0,4.5,4.5,4.9,4.4,3.7,3.9,4.7,5.0,5.5,5.1,4.6,5.6,5.6,4.4,5.1,4.3,4.6,4.0,3.7,4.0,3.8,3.1,3.7,3.2,3.8,4.1,4.8,5.2,5.4,5.6,5.5,5.4,5.6,5.2,5.0,5.7,5.8,5.1,5.2,6.0,5.9,5.3,5.8,6.6,6.0,6.4,6.0,6.4,6.5,6.5,6.6,6.5,6.4,6.2,6.2,5.6,5.7,5.0,4.9,5.4,5.5,4.4,4.3,5.4,5.1,4.6,4.6,5.4,5.2,5.5,5.0,4.4,4.8,4.6,4.3,4.1,3.8,3.6,3.4,3.1,3.2,3.0,2.6,2.3,3.0,2.9,2.3,2.7,2.9,3.0,2.8,3.6,3.8,3.8,7.5,7.4,8.8,11.7],[29.9,29.6,29.3,28.7,28.4,27.0,26.7,24.5,24.6,23.4,22.9,21.7,20.6,19.8,19.3,18.8,20.4,20.8,20.8,20.6,19.3,17.3,14.6,13.3,12.0,11.1,11.0,9.7,8.0,6.6,6.2,6.6,6.1,5.8,6.3,6.4,6.8,7.0,5.3,6.2,5.8,5.6,6.0,6.0,6.4,6.1,7.2,7.6,6.0,6.1,6.3,5.6,5.3,5.0,5.2,4.3,4.1,4.5,4.3,4.0,3.9,3.9,3.5,3.0,3.3,3.3,3.1,2.9,3.7,3.7,3.2,3.6,3.8,3.6,3.5,4.1,4.5,4.7,4.6,5.1,4.4,4.3,4.5,4.1,4.0,4.1,4.2,4.2,3.9,3.9,3.6,3.8,3.7,3.2,3.2,3.4,3.2,2.8,3.7,3.1,3.1,3.4,3.5,3.6,4.1,4.3,4.1,5.4,4.7,3.0,2.1,1.6,1.2,1.2,1.1,1.0,0.8,0.8,0.9,1.0,1.1,1.3,1.5,2.1,3.4,4.0,4.6,4.3,4.3,4.7,4.0,4.2,3.9,3.6,3.1,2.8,2.7,2.6,2.5,2.6,2.8,2.4,3.0,3.2,3.3,4.2,4.5,4.8,3.9,3.2,4.4,4.1,3.7,3.2,3.6,3.9,3.5,3.7,4.5,4.5,4.5,4.4,5.4,5.5,6.0,6.9,7.2,7.5,8.3,8.2,7.6,7.4,6.3,6.9,6.1,6.9,6.2,6.5,6.4,6.4,6.6,6.8,7.2,7.4,7.5,7.7,7.9,7.9,7.7,7.1,7.5,6.4,7.0,7.4,7.7,7.2,7.4,7.3,7.3,7.3,7.2,6.9,6.9,6.6,6.6,6.4,5.8,6.2,5.9,5.1,5.3,6.0,5.8,5.1,5.1,5.6,4.9,4.1,4.6,5.3,5.8,6.4,5.3,5.0,6.1,6.6,5.1,5.4,4.9,5.3,4.6,3.6,4.3,4.3,3.4,4.3,3.7,3.7,4.5,5.1,5.7,5.7,5.9,6.2,6.0,6.4,5.7,5.6,6.5,6.5,5.8,6.0,6.7,6.5,6.0,6.7,7.0,6.7,7.4,6.7,7.4,7.7,7.9,7.7,7.6,7.2,7.5,7.1,6.5,6.9,6.0,5.6,6.2,6.4,5.3,5.2,6.3,6.0,5.0,5.2,6.3,5.8,6.3,5.9,5.1,5.5,5.0,4.5,4.4,3.9,3.7,3.9,3.5,3.1,3.5,2.6,2.6,2.8,3.2,2.3,3.1,3.1,3.5,3.3,4.1,4.3,4.2,7.1,7.5,8.6,11.1],[30.0,29.7,29.5,28.8,28.5,27.2,26.7,25.0,24.9,24.0,23.4,22.7,21.7,20.7,19.8,19.8,20.9,21.8,20.9,20.5,19.3,17.5,15.3,14.0,12.5,11.0,11.0,10.3,9.7,7.5,7.6,7.6,7.9,6.1,7.1,7.4,7.6,6.2,6.0,7.1,7.1,6.3,6.7,6.6,6.9,7.1,7.9,7.9,6.1,6.4,6.4,5.6,5.4,5.2,5.2,4.5,4.4,4.7,4.4,4.2,4.1,4.3,3.8,2.9,4.0,3.5,3.2,3.0,3.9,3.7,3.0,3.0,3.8,3.9,3.2,4.1,4.1,4.3,4.4,4.7,4.4,4.1,4.5,4.4,4.0,4.4,4.7,4.3,4.5,3.8,3.6,3.6,3.9,3.0,2.9,3.0,3.2,2.6,3.2,3.0,3.1,3.5,3.6,3.7,4.2,4.5,4.5,6.1,4.7,3.2,2.4,1.9,1.7,1.5,1.2,1.2,1.1,0.8,0.8,0.9,1.1,1.3,1.4,1.9,3.6,3.9,5.0,4.9,5.4,5.9,4.7,5.0,5.0,4.2,3.6,3.2,3.3,3.8,3.7,3.2,3.1,3.3,3.4,3.9,4.1,5.3,5.1,5.7,4.3,3.4,5.4,4.7,4.3,3.4,4.5,4.5,4.0,4.3,5.7,5.8,6.5,5.6,7.6,7.3,7.4,8.6,8.6,8.7,9.3,9.2,8.8,9.0,7.9,8.2,8.0,8.7,7.9,7.9,8.2,8.1,8.1,8.1,8.6,8.8,8.9,9.0,9.2,9.0,9.0,8.8,8.8,8.0,8.3,8.7,8.9,8.5,8.5,8.9,8.3,8.6,8.2,8.4,8.1,8.0,7.7,8.1,6.9,7.4,7.3,6.9,6.8,7.9,7.4,6.6,6.3,7.0,6.8,5.4,5.1,6.7,7.1,7.9,6.7,5.9,7.1,6.8,6.0,6.6,6.9,6.0,5.2,4.6,5.2,5.0,3.8,5.0,3.9,4.4,5.0,6.7,7.1,7.6,7.4,7.7,7.8,7.9,7.7,6.8,7.9,7.6,7.8,7.6,7.8,7.6,7.0,8.0,8.0,8.5,8.6,8.6,9.2,9.0,9.3,8.9,8.9,8.9,9.0,8.4,8.0,8.4,8.3,6.7,7.5,8.0,6.4,6.2,7.5,6.8,6.1,6.8,7.4,7.3,7.6,7.4,6.4,7.1,6.5,5.4,5.1,4.1,4.1,4.7,3.8,3.7,3.8,3.2,3.5,3.1,3.9,2.8,4.2,4.1,3.4,3.6,5.2,5.3,4.7,7.6,8.3,9.3,12.0],[30.1,29.8,29.6,28.9,28.8,27.0,27.0,24.9,24.9,24.1,23.2,21.7,20.9,19.6,18.8,18.6,20.0,20.2,20.1,19.9,18.4,15.9,15.0,13.6,11.6,11.2,11.1,10.5,8.2,7.9,7.5,6.7,7.2,5.5,6.9,6.2,6.5,5.6,5.4,6.2,6.6,6.0,6.3,6.6,6.7,6.8,8.2,8.1,6.0,6.4,6.3,5.5,5.3,5.2,4.7,4.2,4.1,4.5,4.2,3.7,3.8,3.9,3.7,3.0,3.5,3.4,3.4,2.8,3.8,3.6,2.9,3.3,3.8,3.7,3.9,3.8,3.6,4.1,4.3,4.9,4.0,4.4,4.4,4.3,3.5,4.0,4.5,4.0,4.1,3.5,3.7,3.5,3.6,3.5,2.9,3.2,3.2,2.7,2.9,3.0,2.9,3.2,3.5,3.5,4.2,4.1,4.4,5.5,4.5,3.0,2.2,2.0,1.8,1.6,1.3,1.2,1.3,1.0,0.8,0.8,0.9,1.2,1.3,1.9,3.3,3.5,4.8,4.5,4.7,4.6,4.2,4.5,4.2,3.9,3.1,3.0,3.6,3.8,3.3,3.2,3.2,3.1,3.2,3.8,3.8,5.2,4.9,5.9,4.6,4.3,5.1,5.1,4.3,3.5,4.4,4.5,4.0,4.8,5.5,5.9,5.6,5.1,7.0,6.7,7.2,8.1,8.6,9.0,9.6,9.4,8.8,9.2,8.0,8.4,7.5,8.3,8.0,8.2,7.7,8.1,8.7,8.6,9.0,8.4,9.1,9.2,9.2,9.1,9.0,8.9,8.9,9.1,8.3,9.1,8.9,8.5,8.5,8.6,8.3,8.5,8.0,8.0,8.3,7.7,7.3,7.9,6.5,6.9,6.9,6.5,6.0,7.4,6.9,6.7,6.3,6.8,6.7,5.3,5.1,6.5,6.8,7.8,6.0,6.0,6.2,6.8,6.2,6.4,6.3,6.1,5.3,4.4,4.9,4.8,3.7,5.5,4.0,4.6,4.9,6.9,7.2,7.6,7.3,7.6,7.9,8.1,7.8,6.6,7.6,7.2,7.1,6.7,7.7,7.2,6.7,7.4,8.4,8.2,8.7,8.1,9.0,8.8,9.1,8.6,9.1,9.0,8.5,8.3,7.3,7.6,7.1,6.5,7.3,7.4,6.0,6.2,7.6,6.6,6.0,6.9,7.6,7.2,7.9,7.3,5.9,6.8,6.3,5.4,5.0,4.4,4.6,4.6,4.3,3.8,4.7,3.5,3.8,3.7,3.7,3.3,4.4,3.8,3.7,3.2,5.0,5.0,4.7,7.8,8.4,9.6,11.9],[30.0,29.6,29.3,28.6,28.5,26.7,26.6,24.5,24.7,23.6,22.8,21.9,20.7,19.9,19.1,19.2,20.3,20.7,20.5,20.3,19.1,16.8,15.3,13.7,11.9,11.4,11.3,10.2,9.0,8.6,7.7,7.3,8.1,6.7,7.2,7.1,7.2,6.7,6.4,7.5,6.6,6.2,6.5,6.7,6.9,6.9,8.0,8.1,6.7,6.6,7.0,6.3,6.0,5.8,5.9,5.1,4.7,5.2,5.0,4.4,4.1,4.7,4.5,3.4,3.7,3.9,3.8,3.7,4.3,4.1,4.0,4.1,4.2,4.3,4.0,4.0,4.5,4.4,4.5,4.9,4.1,4.7,4.6,4.5,3.0,4.4,4.0,4.5,4.3,3.6,3.5,4.7,4.1,3.1,3.5,4.0,3.7,3.0,3.6,3.5,3.4,3.8,4.0,4.0,4.5,4.6,4.6,5.8,5.0,3.6,2.6,2.4,2.2,1.9,1.7,1.4,1.5,1.3,1.0,0.9,0.8,0.9,1.2,1.7,3.2,3.3,4.2,4.7,4.4,4.8,4.4,4.5,4.7,4.4,3.4,3.5,4.3,4.2,3.6,3.8,4.4,3.6,4.3,4.6,5.1,6.0,5.9,5.7,5.5,4.2,4.9,5.6,4.5,4.3,5.1,5.0,4.4,5.0,5.9,5.9,5.7,5.5,6.5,6.7,6.8,8.1,8.6,8.6,9.4,9.3,9.0,9.1,7.9,8.2,7.0,8.2,7.1,8.0,7.7,7.6,8.4,8.3,8.8,8.8,9.2,9.4,9.6,9.5,9.6,8.6,9.3,8.5,8.5,9.1,9.3,8.7,9.0,8.9,8.8,9.0,8.7,8.7,8.4,8.2,8.2,7.9,6.8,7.6,7.5,6.4,6.6,7.6,7.3,6.4,6.4,6.9,6.5,5.1,5.6,6.6,7.1,8.2,6.3,6.0,6.9,8.0,6.9,7.4,7.2,6.7,6.2,5.5,5.8,5.7,5.1,5.5,4.7,5.0,5.4,7.0,7.5,7.7,7.6,7.9,7.9,8.0,7.4,6.9,7.7,7.7,7.1,7.2,8.1,7.8,7.2,8.0,8.5,8.2,8.9,8.3,9.2,9.6,10.1,9.8,9.7,9.1,9.7,9.1,7.5,8.7,7.4,7.2,8.0,8.5,6.8,6.7,8.1,7.4,6.4,7.3,8.0,7.7,8.3,7.5,6.6,7.1,6.9,6.1,5.5,4.9,4.8,5.1,5.1,4.4,4.9,3.9,3.9,4.1,4.3,4.0,4.5,4.5,4.1,4.1,5.2,5.6,5.3,7.9,8.4,9.6,11.9],[30.0,29.8,29.3,28.6,28.3,26.6,26.4,24.6,24.6,23.4,22.5,21.9,20.6,19.9,19.2,19.2,20.4,21.1,20.6,20.1,18.8,16.8,14.7,13.1,11.6,11.2,10.9,9.8,10.0,8.2,8.0,7.8,8.4,7.1,7.1,7.6,8.0,6.6,6.6,8.0,7.1,7.1,7.4,7.5,7.7,7.9,8.7,8.6,7.3,7.2,7.4,6.6,6.2,6.1,6.1,5.2,5.0,5.4,5.0,5.0,4.8,4.8,4.6,3.5,4.5,4.3,4.2,3.2,4.4,4.2,3.4,3.8,4.4,4.1,3.6,4.2,3.9,4.2,4.8,4.9,3.9,4.1,4.6,4.4,3.5,4.2,4.3,4.4,4.2,3.7,3.7,4.4,4.3,3.5,3.4,4.1,4.1,3.2,4.0,3.9,3.8,4.2,4.6,4.2,4.7,5.0,4.9,5.8,5.5,3.7,2.9,2.6,2.3,2.1,1.8,1.6,1.5,1.4,1.2,1.0,0.9,0.8,1.0,1.6,3.0,3.2,4.6,4.4,4.9,5.6,4.8,5.0,5.4,4.9,3.7,3.8,4.0,4.0,4.5,3.7,3.7,4.0,4.4,4.5,5.1,5.7,5.6,6.1,5.1,4.6,5.6,5.4,5.0,4.6,5.4,5.2,4.7,5.5,6.1,6.1,6.0,6.0,7.3,7.3,8.1,8.7,9.2,9.0,9.8,9.6,9.4,9.3,8.4,8.6,8.0,8.9,7.6,8.4,8.5,8.1,8.5,8.5,8.9,8.9,9.4,9.3,9.6,9.6,9.6,8.8,9.3,8.3,8.6,9.2,9.2,8.8,9.1,9.1,9.0,9.1,8.9,9.1,8.7,8.9,8.6,8.2,7.6,8.3,8.3,7.3,7.7,8.4,8.2,7.0,6.6,7.7,7.2,5.9,5.8,7.3,7.7,8.2,7.3,7.1,7.7,8.2,7.3,7.5,7.9,6.9,5.9,5.4,5.7,5.8,4.7,5.4,4.7,5.1,5.4,7.1,7.8,7.8,7.5,8.4,7.9,8.3,7.8,7.5,8.1,7.9,7.8,8.0,8.4,8.1,7.8,8.6,9.0,9.2,9.3,9.1,9.6,9.9,10.4,9.9,10.0,9.6,10.0,9.5,9.1,9.0,8.9,8.2,8.7,8.7,7.0,7.6,8.4,7.9,7.1,7.9,8.3,8.4,8.3,8.1,7.2,7.7,7.0,6.3,5.6,4.8,4.8,4.9,4.6,4.8,4.5,3.7,3.7,4.2,4.1,3.7,4.8,4.8,4.3,4.3,5.2,5.4,5.6,8.5,9.1,10.0,12.3],[30.1,29.8,29.5,28.8,28.6,27.0,26.6,24.6,24.5,23.6,22.9,22.0,21.0,19.9,19.1,19.1,20.4,20.7,20.3,20.2,18.9,16.3,14.7,12.8,11.7,11.1,10.5,9.6,8.9,8.6,9.2,8.4,8.4,7.9,8.5,8.3,7.7,7.8,7.6,8.1,8.0,7.2,8.0,7.7,7.7,7.9,9.1,9.2,7.3,7.8,7.9,6.9,6.6,6.9,6.4,5.4,5.6,5.9,5.5,5.1,5.2,5.4,4.8,4.2,5.0,5.0,4.4,3.9,5.6,4.9,3.7,3.8,5.4,4.7,3.8,4.5,3.5,4.2,4.8,4.9,3.7,4.3,5.2,4.9,3.6,4.6,4.8,4.8,5.5,4.1,4.0,4.6,4.7,3.9,4.6,4.3,4.4,3.4,4.0,4.5,4.0,4.8,4.7,4.7,5.1,5.3,5.5,6.3,5.6,4.6,3.6,3.2,2.7,2.4,2.4,2.0,2.1,1.9,1.6,1.7,1.1,0.9,0.8,1.1,2.5,3.2,4.5,4.9,5.6,6.2,5.4,6.0,5.8,5.6,5.0,5.0,5.1,4.0,4.9,4.8,4.4,4.0,4.7,5.1,5.6,6.5,6.5,7.1,6.2,5.2,6.7,6.9,5.9,5.3,7.0,6.3,5.3,6.8,7.9,7.2,7.1,6.7,8.4,8.6,8.5,9.6,10.1,10.2,11.0,10.9,10.1,10.0,8.7,9.5,9.0,9.3,8.7,9.2,9.1,8.9,9.6,9.7,9.7,9.8,10.3,10.6,10.8,10.8,10.4,9.5,10.0,9.0,9.1,10.2,10.5,9.3,9.9,9.7,10.0,10.0,9.9,9.8,9.5,9.5,9.6,9.3,8.5,9.3,9.1,7.9,8.4,9.5,9.1,8.2,8.0,8.7,8.1,6.4,7.8,8.3,9.3,10.2,8.2,8.0,8.8,9.7,7.7,8.4,8.6,8.1,6.7,6.4,6.6,6.6,5.6,6.5,5.3,6.4,6.6,8.7,9.0,9.1,8.9,9.5,9.3,9.7,9.1,8.6,9.7,9.1,8.5,9.1,9.6,8.9,8.7,9.6,10.3,10.5,10.7,10.5,10.9,11.2,11.6,10.9,11.1,11.0,11.0,10.7,10.0,10.1,9.6,8.8,10.0,10.2,8.6,9.3,9.9,9.5,8.1,9.0,9.8,9.7,9.8,9.4,8.8,9.0,8.3,7.9,6.8,5.9,5.9,6.0,5.7,5.0,5.6,4.8,4.9,4.8,4.8,4.3,6.2,5.7,4.5,5.1,6.8,6.6,6.1,8.5,9.6,10.1,12.1],[30.4,30.1,29.7,29.0,28.9,27.1,27.1,25.0,25.0,23.9,23.1,21.9,20.4,19.7,18.9,18.7,20.4,21.0,21.0,20.9,19.6,17.2,15.8,14.1,12.4,12.1,11.8,11.1,10.7,10.5,10.6,10.6,10.4,9.6,10.3,11.1,10.7,10.4,10.0,11.3,10.8,10.8,11.0,10.6,10.6,10.7,11.7,11.8,10.7,10.1,10.4,9.9,10.1,10.1,8.8,8.2,8.7,9.0,8.0,8.6,9.0,8.7,7.3,6.4,6.9,6.4,6.1,5.2,6.5,6.1,5.5,5.0,6.0,5.7,4.8,5.3,4.7,4.9,6.5,6.6,4.7,5.7,6.9,6.1,4.0,6.7,7.2,7.4,8.3,7.4,5.3,7.3,8.1,7.3,7.2,7.9,8.2,6.2,6.8,7.8,7.4,6.8,8.4,7.9,7.8,7.5,8.3,9.0,7.7,7.1,5.4,5.8,5.6,5.8,3.8,4.0,4.7,4.6,2.8,3.1,3.1,1.9,1.2,0.8,1.5,2.7,4.1,5.5,6.4,7.2,5.3,5.4,7.6,7.0,5.7,7.7,8.1,7.6,7.5,8.8,8.6,7.7,7.6,7.9,8.5,9.4,9.4,9.7,8.9,7.5,9.0,9.3,8.0,8.0,8.7,8.4,7.2,8.7,9.6,9.4,9.5,8.2,10.6,10.0,10.4,11.9,11.9,12.1,13.0,13.2,12.0,12.1,10.6,11.5,11.2,11.0,10.5,11.1,11.5,11.3,12.0,12.6,12.2,11.7,12.7,12.9,13.8,13.5,12.7,11.7,12.0,10.9,11.9,13.0,12.6,11.5,12.3,12.0,12.5,12.6,12.5,12.2,11.4,11.8,11.8,10.8,10.1,11.2,11.1,9.6,10.1,11.4,10.8,9.6,10.1,10.4,9.7,8.5,9.6,10.4,10.7,11.7,10.7,9.9,11.7,11.8,11.1,11.1,11.1,10.7,9.5,9.8,10.2,9.7,9.6,9.7,8.5,9.6,9.9,12.0,12.4,12.3,11.8,12.8,12.3,12.7,12.2,10.8,12.3,11.8,11.0,10.8,12.2,11.4,10.5,11.5,13.0,12.9,13.2,13.1,13.6,13.7,13.9,13.7,13.5,13.0,13.1,12.8,12.1,12.2,11.4,10.9,12.1,11.6,10.5,10.9,11.9,11.4,10.6,12.0,11.8,12.0,12.4,12.3,11.0,11.6,11.3,10.4,9.3,8.6,8.7,8.4,8.4,8.0,7.8,7.1,8.7,7.7,7.2,6.4,7.9,7.9,6.7,6.6,8.4,8.2,7.6,9.7,10.9,11.8,13.0],[30.6,30.3,30.0,29.3,29.0,27.8,27.6,26.2,25.6,24.7,23.9,23.9,22.7,22.8,22.1,22.5,23.3,24.1,23.5,23.6,22.1,20.6,19.1,17.9,16.2,16.0,15.2,14.2,14.4,14.4,15.0,15.6,14.7,14.1,15.3,15.7,14.8,15.7,16.4,15.9,14.9,16.3,17.0,16.1,16.0,16.4,17.8,17.4,16.3,16.9,16.2,16.0,16.0,16.3,15.5,15.1,15.9,16.6,15.0,15.4,16.1,15.5,13.6,13.8,13.8,12.6,11.9,11.0,10.8,10.3,9.3,8.3,9.9,8.7,6.9,8.1,6.9,7.6,9.7,9.6,6.6,9.3,10.3,8.6,5.9,10.0,10.6,8.3,11.0,8.6,7.6,11.3,11.0,8.9,10.8,12.7,11.6,11.8,14.1,14.3,12.4,12.3,15.1,14.3,14.3,14.4,14.0,14.3,12.6,11.0,11.7,10.1,9.0,10.9,9.7,6.6,6.3,7.5,6.2,4.4,5.5,5.4,3.1,1.7,0.8,1.9,3.4,4.8,6.1,8.4,6.0,5.3,8.7,8.9,6.7,8.0,9.5,8.2,9.4,11.7,11.7,11.5,12.6,13.5,11.9,14.3,14.0,14.8,13.1,11.2,12.4,12.8,11.6,10.7,11.9,12.3,10.6,11.5,12.8,13.1,12.4,12.0,14.9,13.9,13.7,15.9,15.5,16.1,17.3,17.3,15.5,15.1,13.8,15.2,15.0,15.5,15.1,16.2,16.0,15.8,16.7,17.2,17.0,17.7,17.3,18.4,18.5,17.9,17.9,17.2,17.5,16.2,16.4,16.7,17.4,16.5,17.6,16.7,16.9,17.1,16.7,16.4,15.6,16.1,15.3,15.2,14.1,15.0,14.7,13.3,13.8,15.2,14.6,13.3,14.0,14.9,13.7,12.2,13.8,15.5,15.9,16.7,16.1,15.3,16.6,16.3,14.8,15.3,14.4,14.5,13.9,13.1,14.2,13.8,13.4,12.4,11.7,13.1,14.3,15.2,16.4,16.1,16.3,16.7,16.1,16.4,16.1,14.7,15.5,15.8,15.2,14.7,15.7,16.1,14.7,15.5,16.9,17.0,17.0,16.3,17.5,18.0,18.4,18.2,17.8,16.9,17.7,16.8,16.3,16.9,15.6,15.0,16.0,15.6,15.0,15.1,15.7,15.5,15.0,15.4,15.6,15.4,16.0,15.8,14.8,15.3,15.2,14.3,13.8,12.0,11.5,9.7,10.2,10.6,9.6,7.9,11.3,10.2,8.3,8.1,10.8,10.3,8.6,9.6,12.0,11.0,10.6,12.7,13.7,14.5,15.9],[30.5,30.3,29.9,29.2,29.0,27.6,27.4,25.9,25.7,25.2,24.4,23.9,22.8,22.4,21.6,22.4,23.1,23.8,23.6,23.8,22.3,20.8,19.3,18.1,16.6,16.5,15.7,14.5,15.1,15.0,15.7,16.6,15.7,14.9,15.8,16.6,15.8,15.7,16.7,16.7,15.8,16.6,17.3,16.4,16.5,17.0,18.2,18.0,17.5,18.0,17.9,18.0,17.5,17.2,17.1,16.2,16.6,17.1,16.1,15.9,15.7,15.8,14.9,14.6,14.7,13.8,13.0,12.3,12.2,12.1,10.4,9.3,11.0,10.7,8.3,9.1,7.8,8.2,10.4,10.1,6.9,9.0,11.0,8.9,7.1,10.7,11.0,8.6,11.2,9.3,9.0,12.4,12.1,10.0,12.8,14.1,12.9,12.6,14.3,15.1,13.9,14.1,15.6,15.0,15.6,15.6,15.0,15.2,13.9,13.1,13.3,12.0,11.2,11.6,10.8,8.6,8.7,9.7,7.4,6.2,6.0,6.1,4.7,3.1,1.7,0.8,2.4,3.7,4.5,6.4,6.0,5.2,8.1,8.7,7.1,9.4,10.9,10.4,11.4,12.0,12.0,12.4,12.9,13.1,12.8,15.6,15.1,16.2,14.0,12.6,14.6,14.5,13.4,13.3,14.3,14.3,12.5,14.6,15.2,15.0,13.1,14.4,15.5,16.0,14.6,16.4,16.0,16.4,17.6,17.3,15.5,14.4,13.9,15.3,15.2,17.0,16.6,17.6,17.4,16.3,16.9,16.8,17.6,18.2,18.5,19.1,19.9,19.6,19.2,18.3,18.0,17.4,16.3,16.3,17.6,17.2,18.1,17.9,18.5,18.6,19.1,18.2,17.9,18.4,18.3,17.3,17.4,18.2,17.5,16.3,16.3,17.7,17.2,16.1,15.8,17.1,16.4,14.8,15.5,17.7,17.7,18.0,17.3,16.6,18.0,18.3,16.5,17.1,15.4,15.9,14.8,14.2,15.0,14.3,13.2,12.7,13.0,14.8,15.2,16.3,16.7,16.9,17.1,17.6,16.6,17.7,16.8,16.4,17.5,17.8,16.8,17.1,18.0,17.9,17.4,17.8,18.7,18.7,19.1,17.9,19.4,20.2,20.4,20.6,19.7,19.0,20.1,19.3,17.8,18.8,17.7,17.1,17.9,17.6,17.0,16.8,17.6,17.5,16.9,17.0,17.6,17.4,18.2,17.7,16.5,16.7,17.1,16.2,15.0,13.8,12.7,10.7,11.2,12.1,11.0,9.6,12.5,12.5,10.5,10.3,12.9,13.5,10.9,11.8,14.3,13.7,12.4,14.8,16.0,16.1,17.5],[30.6,30.3,30.0,29.5,29.2,28.3,27.9,26.7,26.5,25.8,25.4,25.2,24.2,24.1,23.3,23.6,24.5,25.3,25.1,25.1,23.3,22.3,20.7,19.9,18.8,18.4,17.9,16.6,16.6,15.9,17.1,17.1,15.5,15.8,17.8,16.5,16.1,16.1,17.6,16.5,16.9,17.7,18.1,17.3,17.9,19.1,20.4,19.9,19.6,20.1,20.1,20.5,19.8,18.7,19.2,18.4,18.0,18.2,18.2,17.7,17.0,17.6,16.9,16.6,16.2,16.5,16.1,14.4,15.2,15.6,13.8,12.8,14.4,14.5,12.7,12.6,10.9,10.7,12.9,11.8,8.7,11.1,12.5,10.7,7.9,11.9,12.7,9.6,12.7,9.7,10.1,13.3,12.8,11.7,14.1,14.9,14.5,14.9,16.0,16.6,15.6,16.0,17.6,16.4,17.9,18.4,18.5,18.3,17.5,17.4,17.1,15.9,15.6,15.8,14.9,12.8,12.3,12.3,11.2,8.7,6.9,7.6,7.1,5.2,3.1,2.0,0.8,2.1,3.6,5.0,5.8,5.6,6.6,8.5,9.0,9.2,11.6,11.9,13.8,13.4,14.9,15.6,15.6,16.2,17.2,17.3,16.6,17.8,17.3,16.8,17.3,18.4,16.9,17.5,18.5,17.6,16.0,18.4,18.7,17.0,15.5,17.5,17.6,18.9,16.8,18.6,18.3,18.4,19.7,19.0,17.2,15.9,16.2,16.8,16.6,18.9,18.3,19.6,19.1,17.9,18.2,18.6,19.3,19.7,20.1,20.6,21.6,21.4,21.0,20.1,19.8,18.8,18.0,17.9,19.5,18.9,20.0,19.9,20.5,20.5,20.8,20.0,19.6,20.1,19.9,19.4,19.4,19.9,19.1,19.2,19.4,19.7,19.0,18.9,19.3,19.2,18.3,18.4,18.5,18.7,20.4,19.6,18.8,19.1,19.5,19.8,18.2,18.9,17.9,18.1,17.2,17.4,16.9,16.2,15.8,13.2,15.6,16.9,15.1,17.3,17.1,17.3,17.8,19.2,17.8,19.3,18.4,19.1,19.6,19.0,18.7,19.2,19.8,19.3,19.2,19.7,20.3,21.1,21.0,20.3,21.1,22.2,22.3,22.4,21.8,20.9,21.8,21.2,20.2,20.8,19.5,19.8,19.8,19.6,19.0,19.5,19.7,19.4,19.3,19.4,20.0,19.7,20.1,19.6,19.1,18.7,18.6,18.8,15.4,15.6,12.6,9.9,12.9,14.3,13.5,11.0,15.5,15.8,13.3,14.4,16.7,16.8,14.3,15.6,17.4,16.9,15.7,18.7,18.9,19.6,20.7],[30.4,30.3,29.9,29.2,29.0,27.8,27.5,26.3,26.2,25.4,24.8,24.0,23.0,22.5,21.6,21.6,23.2,23.5,23.7,23.5,22.5,21.1,19.8,18.9,17.9,17.2,16.7,16.0,15.6,14.6,15.0,15.1,14.4,14.5,14.9,14.4,14.5,14.4,14.4,14.1,14.0,14.8,14.7,13.9,13.8,15.2,16.5,15.8,15.1,15.5,16.1,15.5,14.9,15.1,15.2,14.6,14.4,14.9,14.6,14.4,14.4,15.3,14.0,13.9,14.4,14.4,13.4,13.0,13.4,13.5,12.3,12.5,12.8,12.8,11.5,12.0,11.9,11.7,12.8,11.8,10.3,11.7,12.2,10.8,9.5,11.3,11.0,8.9,10.2,7.6,9.1,10.6,9.8,9.4,11.1,12.1,10.5,12.1,12.8,12.8,12.1,12.6,13.9,12.8,13.0,13.5,14.3,12.6,12.4,13.1,13.5,13.2,11.5,12.0,12.7,10.6,8.5,10.2,10.6,8.3,7.0,9.1,8.6,6.0,5.1,3.7,1.5,0.8,1.8,3.6,3.7,3.3,4.3,5.7,6.2,6.3,6.8,8.5,9.5,8.5,8.8,10.3,10.3,10.8,10.9,13.6,13.5,14.2,12.4,11.2,13.6,12.7,11.4,12.3,12.8,12.5,11.8,13.5,13.9,13.1,12.6,13.7,14.2,15.1,13.6,15.1,14.9,14.9,16.0,15.3,14.8,13.4,13.2,13.6,13.2,15.0,14.6,15.5,14.9,14.0,14.7,14.5,15.1,15.5,15.9,16.6,17.5,17.2,16.7,16.4,15.4,15.1,14.4,14.8,15.7,15.1,16.3,16.3,16.8,16.7,17.1,16.5,15.8,16.6,16.5,15.9,15.0,16.0,16.1,14.7,14.9,16.1,16.0,15.2,14.9,15.3,15.1,14.0,14.3,15.7,15.6,15.6,15.4,14.6,15.8,15.5,14.5,13.7,13.1,12.6,11.8,11.4,11.4,11.1,10.0,9.2,10.3,11.7,11.2,12.7,13.3,13.7,13.6,14.2,14.2,15.0,14.4,14.2,15.1,15.2,14.6,15.0,15.8,15.3,14.9,15.9,16.6,16.8,16.7,16.3,16.7,17.7,17.8,18.5,17.7,16.9,17.7,17.5,16.6,16.8,16.1,16.0,16.0,15.6,15.4,15.0,15.2,15.6,15.0,15.1,15.2,15.8,15.6,15.2,14.2,13.9,13.9,13.6,11.7,11.3,9.1,7.5,7.6,9.5,9.2,7.8,10.3,11.0,10.2,10.4,12.2,12.9,12.1,13.0,13.5,13.9,13.4,14.2,15.4,16.8,17.8],[30.4,30.1,29.8,29.2,28.8,27.5,27.2,25.8,25.8,25.0,24.4,23.7,22.2,21.8,21.0,21.2,22.3,23.0,22.9,23.1,21.7,20.3,18.6,17.5,16.9,16.0,15.7,15.0,14.4,13.5,13.7,13.8,13.3,13.3,13.4,13.4,13.3,12.9,13.1,13.2,12.5,12.9,13.2,12.4,12.7,13.6,14.6,15.0,13.6,14.3,14.3,14.3,13.8,13.2,13.5,13.0,12.2,12.6,12.5,12.2,12.0,12.6,11.8,11.1,11.9,12.0,11.3,10.2,11.8,11.5,10.5,10.2,11.1,10.8,9.5,10.3,10.1,10.4,11.2,11.1,9.4,10.1,11.2,10.0,8.9,9.8,10.4,9.3,9.8,7.9,8.5,9.6,9.1,7.9,9.5,10.5,9.2,9.7,10.5,10.5,9.9,10.5,11.5,10.8,11.5,11.6,12.2,11.2,10.2,10.1,10.6,10.8,9.4,9.1,10.0,8.4,6.3,7.9,8.7,6.5,5.9,7.6,7.2,5.8,5.3,4.6,2.8,1.3,0.8,1.4,3.0,2.8,3.4,4.4,5.2,4.6,6.0,5.9,6.9,7.6,7.6,8.0,8.7,8.6,9.0,11.2,11.7,12.3,10.1,9.2,11.1,10.9,9.2,10.4,11.8,10.4,9.4,11.8,11.8,10.5,9.9,11.2,12.0,12.2,11.6,12.4,12.6,12.8,14.0,13.4,12.6,11.7,11.4,11.9,11.3,12.6,12.2,13.4,12.6,11.8,12.6,12.5,13.0,13.7,14.1,14.7,15.3,15.3,15.2,14.8,13.7,13.1,12.6,13.0,13.8,13.1,14.3,14.3,14.9,15.0,15.1,14.5,14.4,14.8,14.3,13.8,13.9,14.6,13.7,12.9,13.5,14.2,13.5,12.8,13.4,13.7,13.0,12.0,12.6,13.6,13.5,14.0,13.0,12.9,13.6,13.1,12.3,11.3,11.4,11.1,10.2,9.7,9.3,9.2,8.3,7.6,8.4,9.6,9.4,10.6,10.9,11.6,11.8,12.0,12.1,12.8,12.3,12.7,13.1,13.3,12.3,13.6,14.0,13.6,13.4,14.2,14.4,15.1,14.9,13.9,14.8,15.7,15.8,16.3,15.7,14.8,15.9,15.5,14.8,15.1,13.9,13.7,14.6,14.2,13.2,13.3,13.8,13.8,12.4,12.7,13.3,13.3,13.4,12.9,12.7,11.9,11.7,11.3,9.8,9.4,7.5,5.6,6.2,7.5,7.2,5.8,8.0,9.1,7.9,8.0,10.1,10.7,9.4,9.9,11.1,11.2,11.1,12.6,13.3,14.5,16.1],[30.4,30.1,29.7,29.0,28.7,27.4,27.2,26.0,25.9,24.7,24.1,23.4,21.8,21.4,20.5,20.4,21.7,22.3,22.3,22.4,21.2,19.6,17.7,16.7,16.0,14.9,14.5,13.7,13.1,12.3,12.3,12.4,12.0,11.4,11.9,12.3,11.9,11.1,11.4,11.6,10.9,11.4,11.8,11.1,11.3,12.1,13.1,13.4,12.1,12.8,12.8,12.5,11.9,12.0,11.9,11.1,10.8,11.4,11.0,10.4,10.4,10.9,10.1,9.3,10.2,10.0,9.2,8.8,10.0,9.4,8.5,8.6,9.2,8.8,8.1,9.1,9.2,9.7,9.8,10.2,8.7,9.3,10.4,9.5,7.6,9.4,10.0,8.2,8.4,6.8,7.4,8.6,7.6,6.4,8.3,9.0,7.2,7.8,8.9,8.8,8.0,8.6,9.6,8.9,9.6,9.8,10.0,9.5,8.6,8.2,8.3,8.6,7.2,7.2,8.0,7.0,5.8,6.6,7.2,6.5,5.8,6.9,6.9,5.3,5.5,5.7,4.0,2.3,1.1,0.8,1.1,2.1,2.4,2.9,4.1,4.1,4.0,5.7,5.2,5.7,6.8,6.3,6.7,6.7,7.1,9.0,8.9,9.2,8.6,7.4,9.0,8.7,7.8,8.3,9.0,8.9,7.6,9.4,10.0,9.3,8.4,9.5,9.9,10.1,9.9,10.9,11.1,11.3,12.4,11.9,11.4,10.6,10.2,10.1,9.8,11.0,10.8,11.3,11.2,10.3,10.8,10.7,11.3,11.4,12.0,12.2,12.7,12.4,12.4,12.3,11.4,11.5,10.8,11.1,11.7,11.0,11.9,11.9,12.1,12.7,12.3,11.6,11.9,12.2,11.5,11.3,11.6,11.7,11.0,10.6,11.2,11.9,10.8,10.2,11.0,11.3,10.2,9.5,10.4,11.1,11.0,11.0,10.5,10.5,11.3,10.8,10.3,10.0,9.3,9.5,8.7,8.0,8.4,8.1,6.8,6.9,7.1,8.5,8.1,9.4,10.1,10.3,10.4,10.2,10.4,11.1,10.5,10.7,11.1,11.1,10.6,11.0,11.9,11.4,11.6,11.9,12.3,12.4,12.8,11.8,12.3,12.9,13.3,13.2,13.4,12.6,13.1,12.7,12.1,12.5,11.6,11.5,11.8,11.5,11.1,11.2,11.3,10.9,10.7,10.8,11.1,11.5,11.3,10.7,10.4,10.1,9.9,9.6,8.4,7.8,7.6,4.9,5.2,6.3,7.5,4.7,6.4,7.4,6.4,6.8,8.0,8.3,7.8,7.9,8.8,9.2,9.4,10.2,11.4,12.6,14.8],[30.4,30.2,29.7,29.0,28.8,27.5,27.2,25.8,25.7,24.7,23.9,23.1,21.7,21.3,20.3,20.2,21.7,21.8,22.0,21.8,20.9,19.2,18.0,16.2,15.4,14.4,14.0,13.4,13.0,12.0,11.9,11.2,11.5,11.4,11.1,10.6,11.3,10.4,9.7,10.4,10.3,10.1,10.6,10.2,10.0,10.9,12.1,12.4,11.0,11.5,11.7,11.1,11.1,10.7,10.6,10.0,9.9,9.9,9.8,9.6,9.3,10.0,9.5,8.0,9.2,9.3,8.7,7.7,9.4,9.0,8.0,7.9,8.7,9.2,6.8,8.7,8.7,9.4,10.0,10.5,9.3,8.9,10.0,9.5,8.1,8.6,9.1,7.3,8.2,6.0,6.7,7.4,7.2,6.1,6.8,7.6,6.6,6.7,7.6,7.7,7.1,8.4,8.7,8.2,9.0,8.9,9.3,9.0,8.5,7.7,7.7,8.2,6.2,6.1,7.0,6.4,5.2,6.2,7.4,5.9,5.1,6.5,6.9,5.1,5.5,5.2,4.5,3.1,2.8,1.1,0.8,1.1,1.8,2.3,2.9,3.1,3.7,4.4,4.7,4.8,5.1,5.2,5.4,6.0,5.7,7.3,7.4,7.7,6.4,6.1,7.4,7.2,6.5,7.1,7.6,7.5,6.4,8.1,8.8,7.8,6.9,7.8,8.3,9.1,8.8,10.5,10.4,10.5,11.7,11.3,11.1,10.2,9.1,9.3,8.1,9.7,9.4,9.7,9.5,8.8,9.2,9.2,9.7,9.6,10.3,10.7,11.5,11.3,10.8,10.3,9.9,9.7,9.2,9.9,10.4,9.9,10.6,10.6,10.9,10.8,11.2,10.6,10.4,10.2,10.5,10.2,9.8,10.1,9.8,9.1,9.5,10.4,10.2,9.0,9.7,10.0,9.1,8.5,9.2,9.8,9.6,10.0,9.5,8.9,10.0,9.7,8.7,9.2,8.1,8.5,7.4,6.7,6.9,6.9,6.0,5.6,5.6,7.1,6.8,7.9,8.4,9.0,9.1,8.9,8.9,9.7,8.9,9.0,9.5,9.4,8.9,9.3,10.0,9.2,9.5,10.1,10.9,10.8,11.1,10.6,11.2,11.6,12.1,12.1,11.7,11.3,11.8,11.5,10.4,11.3,10.3,10.0,10.3,10.6,9.4,9.4,10.2,10.0,9.2,9.5,10.3,9.8,10.5,10.1,8.6,8.7,8.7,8.1,6.7,6.5,5.2,4.0,4.4,5.3,5.5,3.8,5.7,6.0,5.8,5.9,6.9,7.1,6.9,7.3,8.1,8.4,8.6,10.0,11.0,12.4,14.5],[30.3,30.1,29.6,29.0,28.8,27.4,27.3,25.6,25.6,24.9,24.2,23.2,21.8,21.4,20.6,21.0,22.1,22.5,22.4,22.5,21.3,19.7,18.2,17.1,15.7,15.4,15.2,13.9,13.5,12.2,11.9,11.8,12.8,12.3,11.8,12.4,12.4,12.2,10.8,11.4,10.6,10.4,10.2,10.5,10.1,10.8,12.1,12.2,10.5,11.5,11.3,11.5,10.8,10.6,10.5,10.1,9.7,9.8,9.7,9.8,9.7,10.2,9.4,9.4,10.1,9.9,9.8,9.0,10.0,9.7,8.4,8.0,9.4,9.4,6.6,9.2,8.3,10.0,10.2,10.8,9.7,9.0,10.4,10.8,9.0,9.0,9.4,8.8,8.6,7.0,8.1,8.8,7.1,6.3,7.5,8.1,6.2,6.4,8.1,7.2,7.0,9.0,8.8,8.1,9.2,9.2,9.1,9.1,8.2,7.5,8.0,8.2,6.3,5.7,7.2,6.2,5.2,6.1,7.5,5.9,4.5,6.1,7.4,4.9,5.7,4.9,4.8,3.5,2.8,2.0,1.0,0.8,1.2,2.2,2.8,2.3,3.0,3.6,4.2,3.6,4.6,4.6,4.7,6.2,6.0,6.7,7.4,7.6,6.2,6.4,7.1,7.0,6.3,6.4,7.5,7.4,6.0,7.5,8.6,7.6,7.0,7.7,8.3,8.7,8.9,9.8,10.1,10.3,11.6,11.0,10.6,10.4,9.5,9.6,8.6,9.4,9.1,9.7,9.5,9.2,9.4,9.5,10.0,9.9,10.4,10.5,11.3,11.2,10.5,10.4,10.1,9.4,9.6,10.0,10.2,9.8,10.2,10.5,10.7,10.7,10.9,10.5,10.2,10.5,10.3,10.3,9.5,10.2,10.0,8.9,9.5,10.6,10.1,9.1,9.3,9.9,9.5,8.4,8.8,10.2,9.6,10.2,9.3,8.9,9.4,9.7,8.5,9.7,8.6,9.2,7.8,7.1,8.2,7.6,5.7,5.5,5.5,7.1,7.0,8.3,9.1,10.0,10.3,9.8,9.8,10.4,9.6,9.6,10.0,9.7,9.4,9.7,10.1,9.7,9.6,10.3,10.7,10.8,11.0,10.8,11.4,11.6,12.4,12.0,11.7,11.4,11.9,11.3,10.7,11.3,10.6,10.0,10.3,10.4,9.3,9.3,10.2,9.7,8.7,9.4,10.2,9.8,10.6,10.1,8.9,9.5,9.5,8.6,7.3,6.6,5.3,3.8,4.2,4.8,4.7,3.8,4.9,6.0,5.0,5.2,6.8,7.0,6.9,7.3,7.9,8.4,8.5,10.3,11.1,12.4,14.8],[30.3,30.0,29.5,28.9,28.5,27.0,26.8,25.3,25.2,24.1,23.6,22.8,21.4,20.8,19.8,19.9,21.0,21.9,21.7,22.1,20.6,18.7,16.7,15.4,15.3,13.7,13.6,12.9,11.4,11.0,10.5,10.4,10.4,9.6,9.1,10.0,10.1,8.7,8.4,9.5,8.8,8.5,8.9,8.9,9.0,9.4,10.5,11.0,9.6,10.6,10.7,10.4,9.8,9.3,9.8,9.0,8.3,8.6,8.9,8.0,7.3,8.4,8.0,6.4,7.2,7.7,7.0,6.3,7.7,7.4,6.6,6.8,7.3,6.9,6.7,7.6,7.3,8.8,8.8,9.4,8.0,7.6,9.0,8.8,6.9,7.4,8.0,7.7,7.3,6.1,6.4,6.7,6.2,5.1,6.0,6.4,5.1,5.2,6.0,5.8,5.7,7.0,7.1,7.0,7.2,7.3,7.5,7.5,6.7,5.7,5.7,5.8,4.2,4.2,5.1,4.9,4.4,4.7,5.2,5.1,4.1,5.4,6.1,5.1,5.7,5.3,4.7,3.4,2.4,2.1,1.4,0.9,0.8,1.1,2.0,1.8,1.7,2.1,2.8,2.5,3.0,3.2,3.4,3.9,3.9,4.9,5.0,5.4,4.2,4.2,5.3,5.1,4.4,4.9,5.5,5.3,4.8,5.7,6.4,5.9,5.5,6.0,7.0,7.4,7.8,8.3,8.9,9.0,10.3,9.7,9.5,8.8,8.1,8.1,7.0,7.8,7.3,8.1,7.6,7.2,7.9,7.8,8.3,8.8,9.3,9.4,10.1,10.1,9.7,9.1,9.0,8.1,8.0,8.6,9.2,8.6,9.3,9.1,9.6,9.4,9.8,9.2,8.7,8.9,9.0,8.5,7.7,8.8,8.6,7.2,7.4,8.5,8.3,7.6,7.5,8.0,7.6,6.4,6.9,7.5,7.4,7.6,6.9,6.8,7.1,6.9,6.0,6.8,6.6,6.8,5.7,4.6,5.4,5.6,4.6,4.9,4.0,5.4,5.6,6.7,7.3,7.8,7.7,7.5,7.4,8.1,7.3,7.1,7.7,7.9,7.1,7.6,8.3,8.0,7.8,8.5,9.0,9.0,9.3,8.5,9.1,9.8,10.0,10.4,9.9,9.1,9.9,9.6,8.4,9.2,8.2,7.7,8.1,8.2,7.3,7.0,7.8,7.3,6.4,6.8,7.7,7.5,8.4,7.5,6.6,7.0,6.9,5.8,5.3,4.9,4.3,3.1,2.6,3.7,4.1,2.9,3.7,4.4,4.5,4.1,4.7,5.4,5.6,5.4,6.2,6.6,7.0,8.7,9.2,11.1,13.2],[30.4,30.2,29.6,28.9,28.6,27.1,26.9,25.2,25.1,23.9,23.1,22.1,20.5,19.9,19.1,19.0,20.5,21.1,21.2,21.1,19.9,17.6,15.9,14.3,13.7,12.3,12.3,11.6,10.4,9.5,9.0,8.4,8.5,7.9,7.9,7.7,8.5,7.5,6.6,7.8,7.7,7.2,7.6,7.7,7.8,8.1,9.4,9.8,8.5,9.2,9.3,8.7,8.1,8.0,8.1,7.1,6.7,6.8,6.9,6.3,5.7,6.3,6.0,5.1,5.3,5.6,5.0,4.7,5.7,5.4,5.0,5.1,5.6,5.9,5.4,6.7,6.3,7.6,7.2,7.8,6.9,6.2,7.1,7.8,6.2,6.1,6.8,6.2,6.0,5.0,4.9,5.1,4.9,4.1,4.4,4.8,4.3,4.1,4.7,4.8,4.7,5.7,5.7,5.6,6.0,6.1,6.1,6.6,6.0,4.5,4.3,4.1,3.0,2.8,3.5,3.8,2.9,3.4,4.0,3.8,3.5,4.2,5.3,4.2,5.1,5.1,4.6,3.6,2.8,2.2,1.8,1.4,0.9,0.8,0.9,1.3,1.2,1.2,1.7,1.8,1.9,2.1,2.3,2.5,2.8,3.3,3.4,3.7,3.4,2.9,3.7,3.9,3.6,3.6,4.2,4.2,3.8,4.4,4.9,4.5,4.1,4.6,5.5,5.9,6.3,7.1,7.6,7.9,8.8,8.6,8.4,7.9,6.9,6.7,5.5,6.2,5.8,6.3,6.0,5.8,6.5,6.4,6.5,6.8,7.2,7.4,7.7,7.6,7.2,6.9,6.9,6.3,6.3,6.9,7.4,6.7,7.3,7.1,7.2,7.1,7.5,7.0,6.6,6.6,6.7,6.3,6.0,6.5,6.1,5.3,5.6,6.2,6.1,5.3,5.3,5.7,5.1,4.4,4.7,5.0,5.3,5.2,4.7,4.8,5.0,5.1,4.2,4.7,4.5,4.8,4.2,3.4,4.4,3.9,2.9,3.2,3.2,4.0,4.1,4.9,5.2,5.9,6.0,5.7,5.7,6.4,5.4,5.2,6.0,6.1,5.3,6.0,6.4,6.0,6.0,6.6,7.0,6.8,7.2,6.5,7.1,7.4,7.6,7.7,7.4,7.1,7.3,7.1,6.3,6.7,5.9,5.8,6.2,6.0,5.1,5.3,6.0,5.3,4.7,4.9,5.9,5.8,6.4,5.5,4.8,5.0,4.8,4.6,3.9,3.6,3.0,2.6,2.1,2.6,3.1,2.0,2.4,3.3,3.4,2.9,3.1,3.8,3.6,3.6,4.3,4.7,5.0,7.3,7.6,9.5,12.1],[30.1,30.0,29.4,28.9,28.7,27.1,27.1,25.3,25.3,24.4,23.6,22.3,21.2,20.3,19.7,19.4,20.6,21.5,21.3,21.0,19.8,17.3,15.4,14.1,13.1,12.2,11.9,10.3,9.6,8.1,7.9,7.0,8.3,7.2,7.4,6.6,7.8,7.3,5.8,6.9,7.4,6.7,6.5,6.9,6.9,7.3,8.7,8.6,7.6,8.5,8.3,8.2,7.4,7.0,7.0,6.4,6.0,6.1,6.1,5.9,4.9,5.5,5.4,4.4,4.3,4.8,4.7,3.9,4.8,5.1,4.6,4.8,5.0,5.2,4.6,6.1,5.9,6.7,6.5,7.1,6.5,5.7,6.2,7.1,6.0,5.0,5.9,6.1,5.5,4.8,5.1,4.1,4.3,3.7,3.7,4.2,3.8,3.5,3.8,3.9,4.1,5.2,5.2,5.2,5.8,5.3,5.7,6.1,5.6,4.1,3.8,3.2,2.3,2.3,3.0,3.1,2.1,2.8,3.8,3.3,2.9,3.4,4.1,3.8,4.7,4.6,4.5,3.6,2.9,2.3,1.7,1.7,1.2,0.8,0.8,0.9,1.0,0.9,1.1,1.3,1.5,1.6,1.8,1.8,2.1,2.3,2.5,2.8,2.4,2.4,2.7,2.7,2.3,2.5,3.0,2.9,2.5,3.1,3.5,3.1,3.0,3.6,4.4,5.0,4.9,6.4,6.5,6.9,7.6,7.5,7.1,6.7,5.6,5.6,4.4,4.8,4.3,5.0,4.5,4.5,5.1,5.2,5.2,5.6,5.6,6.0,6.5,6.2,5.8,5.3,5.6,5.0,5.1,5.6,6.2,5.3,5.9,5.4,5.8,5.5,5.9,5.5,5.2,5.0,5.3,4.8,4.6,4.9,4.8,4.1,4.3,4.8,4.7,4.1,4.1,4.5,3.9,3.4,3.7,3.8,4.4,4.2,3.7,3.7,3.6,3.7,3.0,3.4,3.2,3.2,2.6,2.3,2.7,2.6,1.9,2.1,2.1,2.7,2.9,3.9,4.2,4.8,4.9,4.5,4.3,4.7,4.0,4.0,4.5,4.5,4.0,4.4,4.7,4.6,4.4,5.0,5.3,5.1,5.3,4.7,5.4,5.7,5.9,6.1,5.6,5.2,5.7,5.4,4.7,5.1,4.4,4.4,4.5,4.5,3.9,3.9,4.3,3.8,3.5,3.7,4.3,4.3,4.5,4.0,3.6,3.8,3.7,3.1,2.9,2.5,2.1,1.8,1.6,1.9,2.1,1.5,1.7,2.3,2.3,2.0,2.4,2.7,2.7,2.7,3.4,3.9,4.0,7.1,7.4,9.3,11.9],[30.3,30.0,29.6,29.0,28.8,27.4,27.0,25.4,25.2,24.0,23.5,22.3,20.9,20.1,19.4,19.0,20.7,21.5,21.4,21.8,19.9,17.6,15.2,13.9,13.6,12.1,11.7,10.3,9.1,8.4,8.0,7.3,8.1,7.2,7.3,7.2,7.6,7.9,6.1,7.5,7.3,6.9,6.9,7.1,7.1,7.0,8.3,8.5,7.4,8.3,8.4,8.1,7.5,6.8,7.2,6.4,5.9,5.9,6.1,5.8,5.1,5.5,5.2,4.3,4.5,4.9,4.6,3.9,4.9,5.0,4.3,4.8,5.2,5.3,4.8,6.0,5.8,6.6,6.6,7.0,6.3,5.5,6.6,6.3,5.1,5.3,6.0,5.6,5.1,4.3,4.3,4.2,4.2,3.5,3.6,3.9,3.7,3.5,3.8,3.9,3.8,5.0,4.9,4.9,5.7,5.6,5.6,5.9,5.7,4.2,3.6,3.4,2.5,2.6,2.9,3.4,2.4,2.7,3.9,4.1,2.8,3.7,4.8,4.1,4.8,5.0,4.7,3.6,3.0,2.5,1.8,1.8,1.4,1.1,0.8,0.8,0.9,0.9,1.1,1.1,1.3,1.6,1.7,2.0,2.2,2.4,2.7,3.1,2.5,2.4,3.0,2.9,2.6,2.7,3.2,3.1,2.8,3.2,3.8,3.4,3.4,4.0,4.7,5.1,5.4,6.0,6.3,6.6,7.6,7.3,6.9,6.8,5.8,5.5,4.6,4.9,4.5,5.3,4.8,4.9,5.4,5.5,5.6,6.1,6.2,6.4,6.9,6.7,6.3,5.9,6.1,5.3,5.4,5.8,6.4,5.6,6.3,5.7,6.3,6.0,6.4,5.9,5.6,5.6,5.8,5.0,4.8,5.5,5.2,4.4,4.6,5.2,5.0,4.4,4.3,4.7,4.2,3.6,3.9,4.2,4.9,4.7,4.0,4.0,4.0,3.9,3.3,3.6,3.5,3.4,2.9,2.5,2.9,2.8,2.2,2.4,2.4,2.8,3.2,4.1,4.6,5.0,5.2,5.0,4.8,5.4,4.6,4.5,5.0,5.2,4.4,4.9,5.3,5.2,4.7,5.4,5.8,5.8,6.1,5.3,6.1,6.5,6.7,6.9,6.3,5.8,6.4,6.1,5.3,5.7,4.8,4.7,5.0,5.0,4.2,4.1,4.7,4.3,3.8,4.0,4.7,4.7,5.0,4.4,4.0,4.4,4.0,3.5,3.1,2.7,2.3,2.0,1.6,2.1,2.3,1.6,2.0,2.4,2.4,2.2,2.6,2.8,2.8,2.9,3.5,3.9,4.1,6.9,7.1,8.6,11.3],[30.3,29.8,29.5,28.9,28.6,27.1,26.9,25.4,25.2,24.2,23.2,22.6,21.1,20.3,19.2,19.1,20.6,22.0,21.9,21.8,20.1,17.9,14.8,14.1,13.2,12.0,11.4,10.3,8.8,8.2,8.2,7.3,7.6,7.0,6.4,6.7,7.6,6.7,5.7,6.8,6.7,6.2,6.2,6.3,6.8,6.7,7.8,7.8,7.1,7.4,7.4,7.0,6.8,6.2,6.3,5.7,5.4,5.3,5.5,5.6,4.9,5.0,4.9,4.2,4.3,4.7,4.4,4.1,4.7,4.6,4.7,4.6,4.7,4.6,4.8,5.2,5.2,5.8,6.2,6.5,5.9,5.4,6.0,6.3,5.7,5.0,5.6,5.3,5.2,4.7,4.4,4.1,4.0,3.3,3.5,4.0,3.5,3.4,3.7,3.7,3.4,4.7,4.7,4.5,5.0,5.3,5.3,5.7,5.4,3.8,3.4,3.1,2.4,2.5,2.7,3.1,2.1,2.8,3.3,3.8,3.0,3.7,4.2,4.4,4.8,5.2,4.6,3.6,3.2,2.8,2.1,2.1,1.6,1.2,1.0,0.8,0.8,0.8,1.0,1.0,0.9,1.2,1.5,1.5,1.6,2.0,2.2,2.4,2.0,1.9,2.4,2.3,2.0,2.1,2.5,2.4,2.2,2.7,3.1,2.8,2.8,3.5,4.1,4.6,4.9,5.4,5.8,6.0,6.9,6.6,6.3,6.1,5.2,5.0,4.1,4.4,3.8,4.5,4.0,4.1,4.6,4.7,4.7,5.1,5.1,5.4,5.9,5.7,5.3,4.8,5.1,4.6,4.7,5.0,5.6,4.9,5.4,4.9,5.3,5.0,5.3,5.0,4.7,4.7,4.8,4.3,4.0,4.4,4.3,3.7,3.8,4.3,4.2,3.8,3.5,3.9,3.6,3.1,3.2,3.5,4.0,3.7,3.3,3.3,3.2,3.1,2.6,3.0,2.8,2.8,2.3,2.1,2.4,2.3,1.7,1.8,1.8,2.2,2.6,3.2,3.7,4.1,4.3,4.1,4.0,4.3,3.8,3.5,3.9,4.0,3.6,3.9,4.2,4.1,4.0,4.4,4.6,4.5,4.8,4.2,4.8,5.1,5.1,5.6,5.1,4.7,5.1,4.9,4.2,4.5,4.0,3.8,3.9,3.9,3.4,3.3,3.6,3.3,3.1,3.2,3.5,3.8,3.8,3.5,3.2,3.4,3.1,2.6,2.5,2.2,1.8,1.6,1.3,1.6,1.8,1.4,1.5,2.0,2.0,1.9,2.1,2.4,2.4,2.6,3.1,3.5,3.8,6.6,6.7,8.3,11.2],[30.3,30.0,29.5,28.9,28.6,27.1,26.8,25.3,25.1,24.1,23.1,22.0,20.7,20.0,19.0,18.7,20.7,21.2,21.6,21.4,20.0,17.9,15.6,14.4,13.4,11.8,11.6,10.2,9.1,7.9,7.6,6.8,7.6,7.2,6.8,6.2,7.4,6.9,5.4,6.5,6.5,6.1,6.0,6.2,6.6,6.6,7.9,7.8,6.7,7.4,7.1,6.7,6.1,5.8,5.9,5.5,4.9,5.0,5.1,5.1,4.5,4.6,4.5,3.6,3.9,4.2,3.9,3.4,4.2,4.3,3.9,4.2,4.6,4.6,5.1,5.4,5.1,5.8,5.8,6.3,5.9,4.9,5.6,6.2,5.4,4.6,5.4,5.2,4.7,4.5,4.1,3.9,4.1,3.2,3.2,3.7,3.5,3.1,3.3,3.4,3.3,4.3,3.9,4.0,4.8,5.0,5.0,5.5,4.8,3.5,2.9,2.7,1.8,1.8,2.4,2.5,1.7,2.3,3.2,3.4,3.1,3.5,4.0,4.2,4.8,5.3,5.1,3.6,3.2,2.8,2.1,2.3,1.5,1.2,1.1,1.0,0.8,0.8,0.8,1.0,0.9,1.0,1.2,1.3,1.5,1.8,2.0,2.2,2.0,1.8,2.4,2.3,1.8,2.0,2.4,2.3,2.1,2.4,2.8,2.6,2.7,3.1,4.0,4.6,4.6,5.8,5.9,6.3,7.1,6.8,6.6,6.4,5.3,5.0,4.2,4.5,4.0,4.6,4.0,4.1,4.6,4.7,4.7,5.1,5.1,5.5,5.9,5.6,5.2,4.9,5.1,4.7,4.7,5.0,5.7,4.9,5.4,4.9,5.2,5.0,5.3,5.0,4.8,4.5,4.8,4.3,4.1,4.4,4.1,3.7,3.7,4.1,4.0,3.5,3.4,3.7,3.3,2.7,3.1,3.2,3.7,3.5,3.1,3.0,2.9,3.0,2.4,2.7,2.6,2.5,2.1,1.9,2.3,2.2,1.7,1.7,1.7,2.1,2.4,3.0,3.4,4.0,4.2,4.0,3.8,4.1,3.5,3.3,3.9,3.9,3.5,3.7,4.2,4.1,3.9,4.4,4.6,4.4,4.7,4.1,4.7,5.0,5.1,5.4,4.9,4.5,5.0,4.8,4.1,4.5,3.8,3.7,3.8,3.7,3.2,3.2,3.5,3.2,2.9,3.1,3.5,3.6,3.6,3.1,2.9,3.1,2.8,2.4,2.3,2.0,1.7,1.6,1.2,1.4,1.8,1.4,1.3,1.7,1.9,1.7,2.0,2.1,2.2,2.4,2.8,3.2,3.6,6.9,6.6,8.6,11.9],[30.2,29.8,29.4,29.0,28.8,27.4,27.1,25.5,25.1,24.2,23.4,22.5,21.4,20.6,19.7,19.2,20.9,21.7,21.4,21.6,20.5,18.4,15.6,14.1,12.9,12.3,11.6,10.1,10.0,7.7,8.4,6.8,7.4,6.0,7.5,6.6,6.8,7.0,5.8,6.6,7.2,6.2,5.8,6.2,7.0,6.6,7.9,7.6,6.7,6.9,6.9,6.3,6.7,5.7,6.1,5.5,4.9,5.0,5.2,4.9,4.4,4.6,4.5,3.5,4.0,4.2,3.9,3.3,4.4,4.8,3.9,4.0,4.8,4.8,4.7,5.5,5.0,6.4,6.1,6.3,6.0,5.0,6.0,5.8,5.4,4.8,5.5,5.0,4.6,4.5,4.0,3.5,4.2,3.6,3.4,3.9,3.4,3.7,3.4,3.6,3.4,4.6,4.1,4.3,4.9,5.2,5.2,5.5,5.1,3.7,3.0,2.7,1.9,2.1,2.4,2.6,1.7,2.0,3.0,3.1,2.8,3.1,3.5,4.0,5.0,5.3,5.2,3.5,3.2,2.9,2.3,2.5,1.7,1.3,1.0,1.1,0.9,0.8,0.8,0.8,1.0,1.0,1.1,1.2,1.4,1.8,1.9,2.2,2.0,1.6,2.2,2.1,1.8,1.9,2.4,2.3,1.9,2.3,2.8,2.4,2.6,3.1,3.9,4.7,4.6,5.6,5.5,6.0,6.8,6.5,6.1,5.9,4.9,4.9,3.9,4.2,3.6,4.2,3.8,4.0,4.5,4.7,4.7,5.0,4.9,5.3,5.7,5.4,5.0,4.7,5.0,4.6,4.5,4.9,5.6,4.7,5.3,4.6,5.0,4.7,4.9,4.6,4.4,4.2,4.3,3.9,3.8,4.0,3.7,3.5,3.4,3.8,3.7,3.2,3.1,3.4,3.1,2.6,2.9,3.0,3.5,3.4,2.9,2.9,2.8,2.9,2.3,2.6,2.5,2.4,1.9,1.9,2.0,2.0,1.6,1.6,1.7,2.0,2.4,3.1,3.5,3.9,4.2,3.9,3.7,4.0,3.4,3.2,3.6,3.8,3.3,3.4,3.8,3.9,3.7,4.0,4.3,4.1,4.5,3.8,4.5,4.8,4.8,5.0,4.6,4.2,4.5,4.3,3.7,4.1,3.5,3.5,3.4,3.4,3.1,3.1,3.3,3.1,2.8,2.9,3.3,3.4,3.5,3.1,2.9,3.1,2.8,2.4,2.3,1.9,1.7,1.6,1.2,1.4,1.7,1.3,1.3,1.7,1.7,1.4,1.8,2.1,1.9,2.2,2.6,3.2,3.3,6.9,6.8,8.1,11.4],[30.4,29.9,29.5,29.0,28.6,26.9,26.7,25.0,24.7,23.9,22.8,22.3,20.8,20.1,19.0,19.4,20.4,21.6,21.2,21.8,19.7,18.1,14.8,14.0,13.3,12.3,11.3,10.3,9.4,8.5,8.2,7.3,8.2,7.8,6.9,6.7,7.6,7.4,5.7,6.7,7.1,6.1,6.0,6.2,6.8,6.5,7.8,7.8,6.5,7.2,7.2,7.0,6.2,5.7,6.2,5.4,5.0,5.0,5.3,4.9,4.3,4.8,4.7,4.0,4.1,4.4,4.2,3.7,4.5,4.5,4.3,4.6,4.7,4.6,4.9,5.3,5.6,5.8,6.0,6.2,5.9,5.4,6.0,5.9,5.6,5.1,5.7,5.1,4.7,4.6,4.1,4.0,4.0,3.3,3.3,3.9,3.6,3.2,3.4,3.5,3.4,4.7,4.1,4.2,5.1,4.9,5.1,5.4,4.8,3.7,3.4,3.2,2.3,2.1,2.6,2.9,1.8,2.4,3.2,3.8,3.0,3.6,4.4,4.2,5.3,5.5,5.1,3.9,3.4,2.9,2.5,2.9,1.9,1.6,1.2,1.2,1.1,0.9,0.8,0.8,0.8,1.0,1.1,1.1,1.3,1.8,2.1,2.3,1.8,1.8,2.4,2.2,2.0,2.3,2.6,2.4,2.3,2.7,3.2,2.9,3.0,3.6,4.2,4.8,4.8,5.5,6.0,6.4,7.4,7.1,6.5,6.2,5.3,5.0,4.2,4.5,4.0,4.8,4.3,4.4,5.0,5.1,5.1,5.6,5.7,6.1,6.6,6.3,5.8,5.4,5.7,5.0,5.0,5.4,6.1,5.3,6.0,5.3,5.9,5.6,5.9,5.5,5.1,5.2,5.2,4.5,4.3,4.9,4.6,3.9,3.9,4.5,4.5,3.9,3.7,4.1,3.7,3.0,3.3,3.6,4.1,3.9,3.3,3.2,3.1,3.1,2.4,2.6,2.6,2.5,1.9,1.9,2.2,2.0,1.4,1.7,1.6,2.1,2.5,3.1,3.6,4.1,4.4,4.2,4.1,4.4,3.9,3.6,4.1,4.4,3.8,4.1,4.6,4.6,4.2,4.7,5.1,5.1,5.3,4.5,5.1,5.7,5.5,6.1,5.7,5.0,5.5,5.4,4.4,4.8,4.3,4.0,4.1,4.1,3.6,3.4,3.7,3.4,3.1,3.2,3.7,4.0,3.9,3.4,3.3,3.5,3.1,2.6,2.4,2.1,1.8,1.8,1.3,1.5,1.8,1.5,1.4,1.9,2.1,1.7,2.1,2.5,2.3,2.5,3.1,3.5,3.8,6.6,6.6,8.1,11.0],[30.4,29.9,29.6,29.0,28.6,27.2,26.8,25.6,25.2,24.4,23.2,22.6,21.1,20.8,19.8,19.4,21.2,21.4,22.0,22.0,20.7,18.8,15.6,14.5,14.1,12.7,12.1,10.4,9.3,8.5,8.5,7.6,7.9,6.9,6.6,6.8,7.2,6.2,5.7,6.7,6.6,6.2,6.0,6.2,6.7,6.6,7.7,7.5,6.4,7.2,7.0,6.5,6.1,5.7,5.8,5.3,4.8,5.1,5.2,4.8,4.4,4.8,4.6,3.8,4.1,4.5,4.3,3.6,4.7,4.6,4.4,4.4,4.7,4.6,5.0,5.5,5.5,6.3,6.7,6.8,6.1,5.3,6.6,6.6,5.6,5.1,5.9,5.3,4.9,4.9,4.4,4.2,4.2,3.6,3.5,3.9,3.6,3.5,3.4,3.5,3.3,4.5,3.8,4.0,4.8,4.9,4.9,5.4,4.9,3.6,3.1,3.0,2.1,2.2,2.7,3.0,2.0,2.6,3.3,4.2,3.4,3.8,4.5,4.4,5.5,6.2,5.5,4.3,3.6,3.2,2.8,2.9,2.1,1.7,1.4,1.3,1.0,1.0,1.0,0.8,0.8,0.8,1.0,1.0,1.0,1.4,1.7,1.9,1.6,1.5,2.0,1.8,1.7,1.8,2.2,2.1,2.0,2.3,2.8,2.5,2.7,3.3,4.0,4.5,4.5,5.4,5.8,6.1,7.0,6.9,6.3,6.1,5.0,4.8,3.9,4.3,3.7,4.4,3.9,4.0,4.6,4.6,4.6,5.1,5.1,5.4,5.8,5.6,5.2,4.9,5.0,4.7,4.6,5.0,5.6,4.8,5.3,4.7,5.2,4.9,5.2,4.8,4.6,4.5,4.6,4.1,3.9,4.1,4.0,3.5,3.5,3.8,3.8,3.3,3.1,3.3,3.1,2.7,2.7,2.9,3.5,3.3,2.8,2.7,2.7,2.7,2.1,2.4,2.4,2.2,1.9,1.7,2.0,1.8,1.3,1.6,1.5,1.9,2.4,2.9,3.4,3.9,4.1,4.1,3.9,4.2,3.6,3.3,3.7,3.9,3.5,3.6,4.0,4.1,3.8,4.1,4.4,4.3,4.6,4.0,4.5,4.9,4.8,5.2,4.7,4.3,4.6,4.5,3.8,4.0,3.5,3.5,3.5,3.3,3.0,3.0,3.2,2.9,2.7,2.8,3.3,3.6,3.6,3.1,2.9,3.1,2.8,2.4,2.3,1.9,1.7,1.6,1.2,1.4,1.7,1.4,1.3,1.7,1.8,1.6,1.8,2.1,2.2,2.3,2.8,3.3,3.6,6.7,6.7,8.0,11.3],[30.3,30.1,29.4,28.9,28.6,27.2,26.9,25.6,25.2,24.3,23.3,22.5,21.4,20.6,19.6,19.3,21.2,21.5,21.5,21.4,20.4,18.3,15.9,14.6,13.7,12.6,11.6,10.5,9.9,8.2,7.9,7.4,7.8,6.9,6.9,6.8,7.6,6.5,5.6,6.8,6.8,6.5,6.1,6.3,6.9,6.7,7.9,8.0,6.7,7.3,7.2,6.7,6.2,5.6,6.0,5.4,4.9,5.0,5.2,5.0,4.5,4.8,4.6,4.1,4.1,4.4,4.3,3.8,4.5,4.9,4.3,4.5,5.1,4.9,5.0,5.7,5.8,6.8,6.9,7.2,6.3,5.4,6.7,6.4,5.8,5.1,6.0,5.5,5.1,5.0,4.3,4.2,4.3,3.6,3.6,4.0,3.7,3.7,3.7,3.6,3.4,4.5,4.0,4.0,4.8,4.9,4.8,5.3,4.7,3.6,3.2,3.1,2.1,2.0,2.6,2.8,2.0,2.6,3.2,3.6,3.2,3.6,4.5,4.8,5.8,6.4,6.0,4.8,4.0,3.4,3.0,2.9,2.1,1.8,1.5,1.4,1.2,1.0,1.1,1.0,0.8,0.8,0.9,1.0,1.0,1.4,1.7,1.9,1.6,1.4,2.1,1.9,1.8,2.0,2.2,2.2,2.1,2.5,2.8,2.6,2.8,3.4,4.2,4.7,4.7,5.6,6.0,6.5,7.3,7.2,6.7,6.4,5.2,5.0,4.2,4.4,3.9,4.6,4.0,4.1,4.8,5.0,4.9,5.4,5.4,5.9,6.2,5.8,5.5,5.3,5.4,4.9,4.9,5.2,6.0,5.0,5.7,4.9,5.5,5.1,5.4,4.9,4.8,4.7,4.7,4.2,4.1,4.2,4.1,3.7,3.7,4.0,4.0,3.6,3.4,3.6,3.3,2.7,3.0,3.1,3.7,3.5,2.9,2.8,2.7,2.9,2.2,2.5,2.5,2.4,1.9,1.7,2.1,1.9,1.4,1.7,1.5,2.0,2.5,3.1,3.6,4.1,4.4,4.2,4.0,4.3,3.7,3.4,3.8,4.1,3.6,3.7,4.2,4.2,3.9,4.2,4.6,4.4,4.7,4.1,4.7,5.1,5.0,5.3,4.9,4.5,4.8,4.7,4.0,4.2,3.7,3.6,3.7,3.5,3.2,3.1,3.4,3.0,2.7,3.0,3.5,3.6,3.7,3.2,3.1,3.2,2.9,2.4,2.3,2.0,1.9,1.8,1.3,1.5,1.8,1.5,1.2,1.8,1.9,1.6,1.8,2.2,2.1,2.5,2.9,3.2,3.6,6.6,6.6,8.0,11.5],[30.2,30.0,29.5,29.0,28.7,27.3,26.7,25.3,24.9,24.0,22.9,22.3,20.9,20.3,19.3,19.4,20.4,21.0,21.0,21.4,19.9,18.1,14.7,13.8,13.2,12.1,11.4,10.5,10.0,8.3,8.3,7.5,7.7,7.3,7.1,7.1,6.9,6.6,5.7,7.1,7.3,6.4,6.4,6.7,6.9,6.8,7.8,7.9,6.6,7.5,7.2,6.9,6.4,6.1,6.1,5.5,5.2,5.2,5.2,5.0,4.7,4.8,4.9,4.1,4.1,4.6,4.6,4.2,4.8,5.0,4.6,4.9,5.2,5.2,5.1,5.6,6.1,6.4,6.8,7.1,6.5,5.9,6.7,6.7,6.1,5.5,6.3,5.8,5.4,5.4,4.5,4.4,4.4,3.8,3.7,4.0,3.7,3.5,3.7,3.9,3.5,4.6,4.4,4.1,4.7,5.0,5.0,5.0,4.6,3.4,3.4,3.4,2.1,2.1,2.7,3.1,2.1,2.6,3.7,4.0,3.4,3.8,4.9,5.1,5.9,6.6,6.1,5.0,4.3,3.8,3.3,3.3,2.4,1.9,1.7,1.8,1.4,1.2,1.4,1.2,1.0,0.8,0.8,0.9,1.2,1.5,2.0,2.2,1.7,1.5,2.3,2.2,2.0,2.2,2.6,2.5,2.3,2.7,3.3,3.0,3.1,3.6,4.3,4.8,5.0,5.6,6.0,6.6,7.5,7.4,6.7,6.5,5.3,5.2,4.4,4.7,4.2,5.0,4.6,4.7,5.3,5.4,5.5,5.9,6.0,6.4,6.8,6.4,6.0,5.6,6.0,5.3,5.1,5.6,6.3,5.5,6.2,5.4,6.0,5.7,5.9,5.4,5.2,5.3,5.2,4.5,4.6,5.0,4.5,4.0,4.2,4.6,4.5,3.9,3.7,4.1,3.6,3.0,3.3,3.5,4.1,3.9,3.2,3.3,3.2,3.1,2.6,2.8,2.9,2.6,2.0,1.9,2.3,2.1,1.5,1.8,1.7,2.4,2.8,3.4,4.0,4.4,4.9,4.7,4.6,4.9,4.4,4.0,4.5,4.8,4.1,4.4,5.1,4.9,4.5,5.0,5.4,5.4,5.8,4.8,5.7,6.0,6.0,6.2,5.9,5.3,5.7,5.6,4.8,5.0,4.3,4.1,4.5,4.3,3.7,3.6,4.1,3.6,3.2,3.4,4.0,4.4,4.4,3.9,3.5,3.8,3.4,2.8,2.7,2.3,2.0,2.0,1.5,1.6,2.0,1.7,1.3,1.9,2.1,1.7,1.9,2.5,2.3,2.5,3.0,3.6,3.8,6.8,6.9,8.1,10.9],[30.2,29.9,29.5,28.8,28.4,26.8,26.3,25.1,24.6,23.9,22.8,22.4,21.0,20.6,19.5,19.5,20.7,21.5,21.1,21.8,19.9,18.3,14.6,13.7,13.2,11.8,11.2,10.6,8.9,9.1,8.5,8.0,8.4,6.8,6.9,7.2,7.3,6.8,5.8,7.1,7.0,6.7,6.1,6.3,7.3,6.7,7.8,7.8,6.7,7.5,7.1,6.8,6.7,5.7,6.0,5.6,5.0,5.0,5.1,5.1,4.7,4.7,4.7,4.1,4.3,4.6,4.5,4.3,4.8,4.7,4.8,4.7,5.2,5.0,4.9,5.8,5.6,6.6,7.0,7.5,6.1,5.6,6.9,6.7,6.0,5.4,6.2,5.6,5.4,5.3,4.8,4.5,4.4,3.5,3.7,4.1,3.7,3.3,3.7,3.4,3.3,4.8,4.2,4.1,4.9,5.2,5.3,4.9,4.8,3.7,3.4,3.3,2.2,2.2,2.8,3.1,2.4,2.8,3.8,4.1,3.4,4.3,5.0,5.4,6.0,6.6,6.0,5.0,4.3,3.9,3.6,3.5,2.6,2.2,1.8,1.9,1.6,1.4,1.4,1.3,1.1,1.0,0.8,0.8,0.8,1.2,1.6,1.6,1.3,1.4,2.0,1.8,1.7,2.0,2.3,2.2,2.2,2.6,2.9,2.7,3.0,3.5,4.2,4.7,4.9,5.5,6.2,6.6,7.6,7.4,6.7,6.4,5.4,5.1,4.3,4.5,3.9,4.7,4.1,4.3,4.9,5.1,5.0,5.5,5.4,6.0,6.4,6.1,5.8,5.3,5.7,5.1,5.1,5.5,6.2,5.3,6.0,5.2,5.8,5.3,5.6,5.4,5.0,4.9,5.1,4.5,4.1,4.5,4.4,3.8,3.7,4.1,4.2,3.7,3.4,3.7,3.5,2.9,2.9,3.2,3.7,3.5,2.8,2.9,2.6,2.6,2.0,2.3,2.4,2.2,1.7,1.5,2.0,1.8,1.3,1.8,1.5,2.0,2.5,3.1,3.6,4.2,4.3,4.1,4.0,4.2,3.7,3.3,3.7,3.9,3.6,3.7,4.2,4.3,4.0,4.3,4.7,4.5,4.7,4.0,4.6,4.9,4.8,5.3,5.0,4.4,4.7,4.8,3.9,4.3,3.8,3.6,3.5,3.6,3.2,3.0,3.2,2.9,2.6,2.9,3.2,3.6,3.6,3.1,2.9,3.1,2.9,2.4,2.5,2.1,2.0,2.1,1.6,1.6,2.1,1.8,1.5,1.8,2.2,1.9,1.9,2.4,2.5,2.6,3.0,3.5,3.8,6.9,6.9,8.2,11.1],[30.4,30.1,29.6,29.0,28.6,27.0,26.7,25.5,25.2,24.5,23.5,22.6,21.2,20.7,19.8,19.7,21.3,21.8,21.9,22.2,20.8,18.9,15.9,14.6,13.9,12.6,12.0,10.9,9.8,8.8,8.6,7.9,8.2,7.3,7.2,7.1,7.2,6.9,5.9,7.1,7.4,7.2,6.6,6.6,7.3,7.2,8.2,8.4,7.2,8.0,7.6,7.4,7.1,6.1,6.4,5.6,5.2,5.2,5.3,5.3,4.8,4.8,4.9,4.3,4.4,4.7,4.8,4.1,5.0,5.1,4.6,4.9,5.4,5.1,5.5,6.4,6.3,7.2,7.6,7.7,6.9,6.0,7.3,7.2,6.5,5.7,6.6,6.3,5.8,5.9,5.2,4.7,4.7,3.8,3.9,4.3,4.0,3.9,3.8,3.9,3.7,5.1,4.3,4.2,4.9,5.3,5.0,4.8,4.8,3.7,3.3,3.3,2.2,2.3,2.8,3.4,2.4,2.8,3.9,4.6,3.6,4.5,5.5,5.7,6.4,7.1,6.6,5.4,4.6,4.1,3.7,3.6,2.7,2.3,2.0,1.9,1.7,1.6,1.6,1.4,1.2,1.1,1.1,0.8,0.8,0.8,1.1,1.2,1.0,1.1,1.5,1.4,1.6,1.8,1.9,2.0,2.1,2.3,2.5,2.5,2.8,3.2,4.0,4.5,4.6,5.4,6.1,6.4,7.3,7.3,6.7,6.4,5.3,5.1,4.1,4.4,3.8,4.4,3.9,4.1,4.8,5.0,4.8,5.3,5.1,5.7,5.9,5.6,5.4,5.0,5.3,4.9,4.9,5.3,5.9,5.0,5.5,4.9,5.3,4.9,5.1,4.8,4.5,4.3,4.4,4.0,3.7,3.8,3.8,3.4,3.3,3.6,3.5,3.2,2.9,3.2,3.0,2.4,2.3,2.5,3.2,2.8,2.4,2.4,2.1,2.3,1.8,2.2,2.3,2.1,1.6,1.5,1.8,1.7,1.3,1.6,1.4,1.9,2.4,3.1,3.5,4.1,4.2,4.1,3.9,4.2,3.6,3.1,3.5,3.8,3.4,3.4,3.9,3.9,3.6,3.8,4.1,4.0,4.2,3.6,4.2,4.4,4.4,4.8,4.3,3.8,4.1,4.1,3.5,3.6,3.3,3.2,3.2,3.1,2.6,2.6,2.9,2.5,2.4,2.5,3.1,3.4,3.4,2.9,2.6,3.0,2.8,2.3,2.3,2.1,1.9,2.0,1.7,1.6,2.0,1.9,1.4,1.8,2.1,1.9,1.8,2.2,2.3,2.4,2.8,3.3,3.7,6.9,6.8,8.1,11.3],[30.4,30.1,29.6,29.0,28.5,27.3,26.9,25.7,25.4,24.5,23.6,23.0,21.6,21.2,20.4,20.5,21.8,22.1,21.8,22.4,20.7,18.7,15.9,14.9,13.9,12.9,12.3,11.4,10.0,9.2,8.9,8.2,8.8,7.5,8.0,7.7,8.0,7.8,6.6,7.6,7.4,7.6,7.1,7.0,7.8,7.6,8.7,9.5,7.9,9.2,8.4,8.3,8.5,6.7,7.1,6.9,5.8,5.7,6.0,5.8,5.4,5.3,5.5,4.4,4.9,5.2,5.2,4.5,5.5,5.4,5.2,5.5,6.1,5.6,6.1,7.1,7.4,8.4,8.1,9.0,7.8,6.9,7.9,8.4,7.0,6.2,7.6,6.9,6.4,6.0,5.9,5.0,5.1,4.3,4.1,4.7,4.4,3.9,4.1,4.2,3.9,5.3,4.8,4.6,5.3,5.5,5.2,5.2,4.8,3.4,3.5,3.5,2.4,2.6,3.1,3.6,2.9,3.3,4.1,4.6,4.1,4.8,5.5,6.1,7.3,7.8,7.6,6.0,5.1,4.8,4.4,4.3,3.3,3.0,2.6,2.5,2.1,1.9,2.1,1.8,1.4,1.4,1.5,1.1,0.8,0.8,0.8,1.1,0.9,1.0,1.2,1.3,1.5,1.5,1.7,1.9,2.0,2.1,2.3,2.5,3.0,3.3,4.3,4.8,5.0,5.7,6.4,7.0,7.7,7.8,7.1,6.9,5.7,5.4,4.4,4.4,4.0,4.6,4.1,4.4,5.1,5.4,5.1,5.6,5.3,6.0,6.1,5.6,5.6,5.2,5.7,5.2,5.3,5.8,6.4,5.3,5.9,5.1,5.4,5.0,4.9,4.9,4.6,4.3,4.3,4.0,3.7,3.8,3.6,3.4,3.2,3.4,3.4,3.1,2.7,2.9,2.8,2.3,2.1,2.4,3.3,2.9,2.4,2.4,2.1,2.3,1.6,2.3,2.5,2.3,1.8,1.5,2.0,1.9,1.5,1.9,1.7,1.9,2.6,3.4,3.8,4.5,4.5,4.4,4.0,4.2,3.6,3.1,3.5,3.7,3.4,3.5,3.9,4.1,3.7,3.8,4.2,4.0,4.2,3.7,4.2,4.4,4.4,4.6,4.3,3.9,4.0,3.9,3.4,3.5,3.2,3.1,3.1,3.0,2.5,2.6,3.0,2.5,2.3,2.6,3.1,3.4,3.5,3.0,2.6,3.0,2.8,2.3,2.4,2.1,2.1,2.4,1.9,1.7,2.2,2.1,1.6,1.8,2.3,2.0,1.6,2.1,2.6,2.6,2.8,3.4,3.8,6.8,6.8,8.2,11.0],[30.2,30.0,29.5,29.1,28.7,27.0,26.9,25.2,25.4,24.3,23.4,22.4,20.9,20.3,19.5,19.2,21.0,21.4,21.3,21.8,20.1,18.0,14.7,14.3,13.5,12.4,11.9,10.9,10.3,8.8,8.4,7.9,8.6,7.3,7.9,7.2,7.7,7.3,6.1,7.3,7.2,7.4,6.9,7.1,7.4,7.5,8.9,9.3,7.4,8.6,8.0,7.7,7.4,6.5,6.3,6.0,5.5,5.6,5.5,4.8,5.0,5.1,4.8,4.0,4.5,4.8,4.8,4.1,5.1,5.2,4.6,5.0,5.6,5.4,5.8,6.9,6.9,7.6,7.7,8.0,7.2,6.3,7.5,7.8,6.5,6.2,7.3,6.7,6.2,6.1,5.5,4.9,5.1,4.4,4.2,4.7,4.4,4.0,4.0,4.2,4.0,4.9,4.6,4.6,5.1,5.1,4.8,5.1,4.9,3.4,3.4,3.2,2.2,2.5,2.9,3.1,2.5,3.2,4.1,4.5,4.3,4.6,5.9,6.0,7.2,7.8,7.4,5.7,4.9,4.5,4.0,4.1,3.2,2.8,2.5,2.5,2.2,1.8,2.1,2.0,1.6,1.5,1.7,1.4,1.1,0.8,0.8,0.8,1.0,0.9,0.9,1.1,1.4,1.3,1.4,1.6,1.6,1.7,2.0,2.1,2.4,2.8,3.5,4.0,4.1,4.6,5.4,6.0,6.7,6.8,6.2,6.0,4.8,4.5,3.6,3.6,3.3,3.8,3.4,3.7,4.4,4.6,4.3,4.9,4.5,5.2,5.3,4.8,4.6,4.3,4.8,4.3,4.5,4.9,5.4,4.4,4.9,4.1,4.4,4.2,4.2,4.0,3.8,3.6,3.6,3.4,3.2,3.3,3.1,2.8,2.7,3.1,3.0,2.6,2.3,2.4,2.5,2.0,1.8,2.1,3.0,2.5,2.0,2.0,1.8,1.9,1.5,2.1,2.4,2.2,1.8,1.5,2.0,2.0,1.8,2.0,1.7,1.9,2.5,3.3,3.6,4.1,4.4,3.9,3.8,3.8,3.2,2.7,3.0,3.2,2.9,2.9,3.3,3.4,3.0,3.2,3.5,3.4,3.6,3.2,3.7,3.9,3.8,4.1,3.7,3.4,3.6,3.4,2.9,3.1,2.8,2.5,2.6,2.6,2.1,2.2,2.4,2.0,2.0,2.2,2.7,3.0,3.1,2.7,2.3,2.8,2.6,2.1,2.3,1.9,2.0,2.3,1.8,1.6,1.9,1.9,1.5,1.6,2.0,1.7,1.4,1.8,2.2,2.2,2.4,2.9,3.4,6.4,6.4,8.0,11.3],[30.4,30.2,29.7,29.1,28.7,27.1,27.0,25.4,25.4,24.7,23.5,22.6,21.2,20.6,19.7,19.8,21.2,21.9,21.4,21.8,20.1,17.8,15.2,14.0,13.0,12.1,11.5,10.5,9.9,8.7,8.5,7.9,8.6,7.1,7.1,7.3,7.6,6.5,6.3,7.3,7.0,6.8,6.8,6.8,7.3,7.4,8.4,8.6,7.8,8.3,7.9,7.7,7.7,6.5,6.6,6.2,5.6,5.4,5.5,5.6,4.9,5.0,5.1,4.3,4.5,4.8,4.8,4.2,5.0,5.0,5.1,5.1,5.5,5.1,5.3,6.6,6.2,7.7,7.7,8.2,7.2,6.3,7.7,8.2,6.6,5.9,7.3,6.5,6.1,5.8,5.4,5.0,5.0,4.4,4.2,4.7,4.7,4.1,4.3,4.6,4.0,5.4,4.9,5.0,5.4,5.3,5.0,5.2,5.1,3.6,3.4,3.3,2.3,2.6,3.2,3.2,2.9,3.3,4.0,4.4,4.0,4.3,5.1,5.5,7.1,7.8,7.2,5.5,4.8,4.5,4.1,4.2,3.3,3.0,2.7,2.7,2.2,2.0,2.3,2.1,1.7,1.6,1.7,1.4,1.1,0.9,0.8,0.8,0.8,0.9,0.9,0.9,1.2,1.2,1.3,1.4,1.5,1.5,1.8,1.9,2.3,2.7,3.6,4.0,4.1,4.7,5.5,5.9,6.6,6.8,6.2,6.1,5.0,4.5,3.6,3.6,3.1,3.5,3.2,3.5,4.1,4.4,4.0,4.6,4.3,4.9,4.9,4.5,4.5,4.0,4.6,4.0,4.4,4.8,5.1,4.4,4.7,4.0,4.3,3.9,4.0,4.0,3.6,3.4,3.5,3.2,3.0,3.1,3.0,2.7,2.5,3.0,2.9,2.6,2.1,2.4,2.4,2.0,1.7,2.1,2.8,2.5,2.0,1.9,1.7,1.9,1.3,2.0,2.2,2.0,1.7,1.4,1.8,1.9,1.7,1.9,1.6,1.7,2.3,3.0,3.3,4.0,4.0,3.8,3.5,3.7,3.0,2.4,2.8,2.9,2.7,2.7,3.0,3.1,2.9,3.0,3.3,3.2,3.4,3.1,3.5,3.7,3.7,4.0,3.5,3.2,3.5,3.3,2.7,3.0,2.7,2.4,2.4,2.5,2.0,1.9,2.4,1.9,1.7,2.1,2.6,2.6,2.9,2.4,2.1,2.4,2.3,1.8,2.1,1.7,1.9,2.1,1.9,1.5,1.9,2.0,1.5,1.5,2.0,1.8,1.4,1.8,2.2,2.3,2.4,2.9,3.5,6.7,6.5,7.8,10.9],[30.3,30.1,29.5,28.9,28.5,27.0,26.7,25.5,25.2,24.5,23.3,22.7,21.2,20.8,19.8,19.4,21.4,21.4,21.5,21.7,20.0,18.2,14.9,14.0,12.6,11.8,11.1,10.2,9.0,8.3,8.7,7.4,7.9,6.6,7.0,6.7,7.0,6.2,5.7,6.5,6.4,6.5,6.2,6.2,6.9,7.0,7.8,7.9,7.1,7.5,7.2,7.2,7.1,5.9,6.0,5.6,5.2,5.1,5.2,5.2,4.5,4.7,4.7,3.9,4.2,4.5,4.4,3.8,4.7,4.7,4.4,4.8,5.2,4.7,5.2,6.0,6.0,6.7,7.0,7.2,6.5,5.9,6.7,6.8,6.5,5.2,6.1,5.9,5.2,5.5,4.8,4.4,4.6,3.7,3.9,4.3,3.9,3.8,3.9,4.0,3.9,5.2,4.5,4.4,5.0,5.2,5.0,5.4,5.0,3.8,3.3,3.1,2.2,2.4,2.8,3.3,2.3,3.1,4.0,4.3,3.8,3.9,4.6,5.5,5.8,6.6,6.0,4.9,4.3,3.8,3.5,3.5,2.8,2.4,2.1,2.2,1.8,1.5,1.8,1.7,1.4,1.3,1.5,1.2,0.9,0.9,0.9,0.8,0.8,0.8,0.9,0.8,1.0,1.0,1.2,1.2,1.3,1.4,1.6,1.7,2.0,2.3,3.1,3.6,3.6,4.3,5.0,5.3,6.1,6.1,5.6,5.4,4.5,4.1,3.2,3.3,2.8,3.3,2.9,3.2,3.8,3.9,3.7,4.1,3.9,4.4,4.5,4.2,4.2,3.8,4.2,3.8,3.9,4.3,4.7,3.9,4.4,3.7,4.1,3.7,3.8,3.7,3.4,3.3,3.3,3.0,2.7,2.9,2.8,2.5,2.4,2.8,2.7,2.4,2.0,2.3,2.3,1.8,1.6,2.1,2.6,2.4,2.0,1.8,1.6,1.7,1.2,1.9,2.0,1.9,1.5,1.2,1.6,1.7,1.5,1.6,1.3,1.4,2.0,2.5,3.0,3.6,3.7,3.3,3.2,3.4,2.7,2.1,2.5,2.7,2.4,2.4,2.8,2.9,2.6,2.8,3.0,3.0,3.1,2.7,3.1,3.3,3.3,3.5,3.2,3.0,3.1,3.0,2.6,2.8,2.6,2.3,2.2,2.3,1.9,1.8,2.1,1.8,1.6,1.8,2.3,2.5,2.5,2.1,1.9,2.1,2.0,1.6,1.7,1.4,1.6,1.7,1.5,1.2,1.5,1.5,1.2,1.2,1.6,1.5,1.3,1.5,1.8,2.0,2.2,2.5,3.1,6.7,6.3,7.6,10.7],[30.2,30.0,29.4,28.9,28.6,26.9,26.8,25.4,25.4,24.5,23.6,22.7,21.7,20.6,19.5,19.4,21.1,21.7,21.4,21.6,20.5,18.3,14.8,14.1,13.4,12.2,11.8,10.4,10.3,8.2,7.8,6.9,7.4,7.1,7.2,6.4,7.1,6.9,5.5,6.4,6.6,6.6,6.2,6.2,6.8,6.8,7.9,7.8,6.8,7.3,6.7,6.7,6.6,5.5,5.5,5.2,5.1,4.8,4.8,4.7,4.3,4.4,4.4,3.6,4.1,4.2,4.1,3.4,4.4,4.4,4.1,4.5,4.7,4.5,4.9,5.9,6.0,6.9,7.1,6.9,6.4,5.8,6.3,6.4,6.2,5.2,5.9,5.5,5.2,5.4,4.6,4.0,4.2,3.5,3.6,3.9,3.7,3.6,3.6,3.6,3.7,4.6,4.0,4.1,4.7,4.7,4.5,5.2,4.9,3.7,3.2,3.0,2.1,2.3,2.6,2.9,2.2,2.5,3.2,3.6,3.2,3.9,4.7,5.4,6.1,6.7,6.1,5.1,4.3,3.7,3.3,3.4,2.6,2.1,1.9,2.0,1.7,1.5,1.7,1.6,1.3,1.2,1.5,1.2,0.9,0.9,0.9,0.9,0.8,0.8,0.8,0.9,0.9,0.9,1.0,1.2,1.2,1.3,1.5,1.5,1.9,2.1,2.9,3.3,3.4,3.8,4.5,5.0,5.7,5.7,5.2,5.0,4.1,3.6,3.0,3.0,2.6,2.9,2.6,2.9,3.4,3.6,3.3,3.8,3.5,4.1,4.2,3.8,3.6,3.4,3.8,3.4,3.6,3.9,4.4,3.5,3.9,3.3,3.5,3.3,3.3,3.2,3.0,2.9,2.9,2.7,2.4,2.5,2.5,2.2,2.1,2.4,2.5,2.1,1.8,2.1,2.0,1.7,1.5,1.9,2.5,2.3,2.0,1.8,1.7,1.7,1.3,1.8,2.1,1.8,1.6,1.3,1.6,1.6,1.4,1.5,1.3,1.4,1.9,2.4,3.0,3.3,3.4,3.2,2.9,3.0,2.4,2.0,2.3,2.4,2.2,2.2,2.5,2.5,2.3,2.5,2.7,2.6,2.8,2.5,2.9,3.1,3.1,3.3,3.0,2.8,3.0,2.7,2.4,2.5,2.3,2.1,2.1,2.1,1.8,1.7,2.0,1.8,1.6,1.8,2.1,2.4,2.5,2.1,1.8,2.0,1.9,1.5,1.6,1.4,1.4,1.6,1.4,1.2,1.4,1.4,1.1,1.1,1.4,1.3,1.1,1.3,1.6,1.9,2.1,2.3,2.8,6.2,5.8,7.4,10.8],[30.4,30.1,29.6,29.1,28.8,27.2,27.1,25.5,25.6,24.8,23.5,22.6,21.1,20.5,19.5,19.5,21.3,21.9,21.6,22.1,20.2,17.8,15.0,13.7,13.0,12.0,11.5,10.3,10.2,8.5,8.3,7.5,8.2,6.9,7.2,6.9,7.2,6.5,6.1,6.9,6.8,6.4,6.5,6.7,7.1,7.3,8.2,8.4,7.5,8.0,7.3,7.1,7.0,6.0,5.8,5.8,5.3,5.2,5.3,5.4,4.7,4.8,4.8,4.0,4.3,4.6,4.4,4.1,4.7,4.9,4.8,4.7,5.1,4.8,5.1,5.9,6.5,7.2,7.4,7.5,7.2,6.0,7.0,7.3,6.2,5.4,6.7,6.3,5.5,5.6,4.9,4.5,4.7,4.2,3.9,4.4,4.4,4.0,4.0,4.2,4.0,5.0,4.5,4.7,5.0,5.0,4.8,5.6,5.3,3.8,3.2,3.0,2.1,2.4,2.8,2.9,2.3,2.9,3.6,3.9,3.6,4.0,4.9,5.3,6.5,7.7,6.9,5.5,4.5,4.1,3.7,3.8,3.0,2.5,2.3,2.4,2.0,1.7,1.9,1.9,1.6,1.5,1.7,1.4,1.1,1.0,1.0,1.0,0.9,0.8,0.8,0.8,1.1,0.9,1.0,1.2,1.3,1.3,1.5,1.6,2.0,2.3,2.9,3.4,3.5,4.0,4.7,5.3,5.9,6.0,5.5,5.3,4.3,3.8,3.1,3.1,2.7,3.0,2.8,3.0,3.6,3.8,3.4,3.9,3.7,4.2,4.1,3.8,3.8,3.4,3.9,3.5,3.8,4.1,4.4,3.6,4.0,3.4,3.6,3.4,3.4,3.3,3.1,2.9,3.1,2.8,2.5,2.6,2.6,2.2,2.1,2.6,2.5,2.2,1.9,2.2,2.3,1.8,1.4,2.1,2.5,2.4,2.0,1.9,1.8,1.9,1.3,2.0,2.1,2.0,1.7,1.4,1.7,1.8,1.6,1.8,1.5,1.6,2.2,2.8,3.2,3.6,3.7,3.5,3.2,3.4,2.6,2.0,2.5,2.6,2.3,2.2,2.7,2.6,2.4,2.6,2.8,2.8,2.9,2.7,3.1,3.2,3.3,3.5,3.1,2.9,3.2,2.9,2.4,2.7,2.4,2.1,2.2,2.3,2.0,1.7,2.1,1.9,1.7,1.8,2.3,2.3,2.5,2.2,1.8,2.1,2.1,1.7,1.8,1.6,1.7,1.9,1.6,1.4,1.6,1.6,1.3,1.2,1.6,1.5,1.1,1.4,1.7,1.9,2.1,2.5,2.9,6.2,6.0,7.5,10.8],[30.3,30.1,29.7,28.9,28.6,27.4,27.2,25.9,25.8,25.0,24.0,23.2,21.8,21.1,20.3,19.7,21.5,21.6,21.5,21.5,20.1,18.0,15.2,13.9,13.1,12.4,11.6,10.5,9.8,8.4,8.4,7.6,7.9,7.0,7.4,6.9,7.2,6.4,6.1,7.0,6.9,6.3,6.3,6.4,6.9,6.9,8.0,8.0,7.1,7.6,7.0,7.0,6.8,5.8,5.8,5.4,5.0,5.1,5.1,5.0,4.4,4.8,4.6,3.9,4.2,4.5,4.4,4.1,4.7,4.7,4.8,4.6,5.0,4.7,4.9,5.9,6.0,6.8,7.3,7.3,6.4,5.9,6.7,6.9,6.5,5.5,6.3,5.7,5.3,5.0,4.8,4.6,4.7,4.2,4.0,4.3,4.1,4.2,3.9,4.0,3.9,5.0,4.4,4.5,5.3,5.1,4.9,5.4,5.0,3.9,3.3,3.1,2.2,2.4,2.9,2.8,2.4,2.9,3.7,4.3,3.8,4.0,4.6,4.9,6.4,7.3,6.6,5.0,4.3,3.9,3.4,3.4,2.8,2.4,2.1,2.3,1.9,1.6,1.9,1.9,1.5,1.5,1.7,1.5,1.1,1.0,1.0,0.9,0.9,0.9,0.8,0.8,0.8,0.9,0.9,0.9,1.1,1.1,1.3,1.3,1.7,2.2,2.8,3.3,3.4,3.8,4.5,4.8,5.5,5.5,5.2,4.9,4.0,3.5,2.8,2.8,2.4,2.8,2.5,2.6,3.2,3.3,3.0,3.4,3.1,3.7,3.8,3.5,3.3,3.1,3.4,3.1,3.3,3.6,4.0,3.3,3.6,3.1,3.3,3.0,3.1,3.0,2.8,2.7,2.7,2.5,2.2,2.4,2.4,2.1,1.9,2.4,2.3,2.0,1.7,2.0,2.0,1.6,1.4,1.9,2.4,2.2,2.0,1.8,1.7,1.7,1.3,1.9,1.9,1.9,1.7,1.3,1.6,1.7,1.6,1.6,1.4,1.4,1.9,2.5,2.7,3.4,3.5,3.3,3.0,3.1,2.3,1.8,2.2,2.3,2.0,1.9,2.4,2.4,2.1,2.3,2.6,2.6,2.7,2.4,2.8,2.9,2.9,3.1,2.8,2.5,2.8,2.6,2.2,2.4,2.2,1.9,1.9,2.0,1.7,1.5,1.8,1.7,1.5,1.6,2.0,2.1,2.2,1.9,1.6,1.8,1.8,1.4,1.6,1.3,1.5,1.6,1.5,1.2,1.4,1.5,1.3,1.1,1.5,1.5,1.2,1.3,1.8,1.9,2.1,2.4,3.0,6.3,6.0,7.4,10.7],[30.3,30.1,29.6,29.0,28.9,27.3,27.4,25.7,25.8,24.9,23.9,23.1,21.4,20.8,19.5,19.4,21.7,21.8,21.8,21.8,20.2,18.1,15.3,14.6,13.6,12.0,11.3,10.4,10.3,9.2,8.8,8.5,8.6,7.6,8.0,8.0,7.8,7.1,7.1,7.6,7.1,6.7,7.0,7.3,7.2,7.5,8.5,8.5,7.2,8.1,8.1,7.9,6.9,6.6,6.9,6.2,5.5,6.1,6.1,5.6,5.7,5.9,5.7,4.7,5.3,5.7,5.1,4.7,5.8,5.6,5.0,5.4,6.0,5.3,5.4,6.6,6.9,7.7,8.1,8.1,7.4,6.7,7.7,7.7,7.3,6.5,7.4,6.9,6.2,5.9,5.6,5.3,5.4,4.8,4.7,5.0,4.7,4.7,4.7,4.7,4.3,5.2,5.1,4.8,5.3,5.4,5.3,5.6,5.3,4.2,3.8,3.6,2.7,2.9,3.3,3.5,2.8,3.4,4.1,4.5,4.1,4.7,5.4,5.7,6.8,7.4,6.7,5.6,5.2,4.5,4.0,3.9,3.5,2.8,2.5,2.9,2.5,1.9,2.3,2.2,1.8,1.7,2.0,1.8,1.4,1.3,1.4,1.2,1.0,1.2,1.1,0.8,0.8,0.9,1.0,1.0,1.0,1.2,1.4,1.4,1.8,2.4,3.1,3.6,3.7,4.3,5.1,5.5,6.3,6.2,5.8,5.5,4.5,4.1,3.1,3.3,2.7,3.4,2.9,3.2,3.9,4.0,3.6,4.3,4.1,4.7,4.8,4.6,4.5,3.8,4.4,3.8,3.9,4.4,4.9,4.0,4.6,3.8,4.4,4.0,4.2,3.9,3.3,3.4,3.6,3.1,2.6,3.1,3.1,2.4,2.4,2.9,2.9,2.5,2.1,2.5,2.6,2.0,1.8,2.5,3.0,2.8,2.4,2.0,1.9,2.1,1.4,2.1,2.2,2.2,2.0,1.4,1.9,2.1,1.9,1.9,1.4,1.6,2.4,3.1,3.2,3.9,4.2,3.6,3.3,3.4,2.8,2.2,2.5,2.9,2.4,2.4,3.1,3.0,2.5,2.8,3.3,3.2,3.5,2.9,3.5,3.7,3.7,4.1,3.6,3.2,3.7,3.5,2.7,3.1,2.7,2.4,2.5,2.7,2.2,1.9,2.4,2.3,1.8,2.0,2.6,2.6,2.8,2.4,2.0,2.3,2.3,1.6,1.9,1.5,1.8,2.0,1.8,1.2,1.5,1.8,1.5,1.1,1.6,1.8,1.5,1.6,2.0,2.4,2.5,2.8,3.5,6.4,6.2,7.6,11.3],[30.3,30.0,29.6,28.8,28.5,27.0,26.8,25.4,25.2,24.5,23.1,22.5,21.3,20.5,19.7,19.5,21.1,21.4,21.1,21.2,19.9,17.6,14.9,14.1,13.1,12.3,11.7,10.7,11.1,8.5,9.2,7.9,7.8,8.3,7.7,7.2,7.6,6.9,6.4,7.1,6.6,6.6,6.5,6.6,7.0,7.2,8.1,8.0,7.2,7.9,7.3,7.4,6.9,5.9,6.0,5.6,5.2,5.2,5.3,5.3,4.6,4.9,4.8,4.0,4.5,4.7,4.4,3.9,4.8,4.8,4.3,4.5,5.0,4.4,4.9,6.1,6.4,7.2,7.5,7.3,7.1,5.8,6.8,6.8,6.4,5.4,6.4,5.9,5.5,5.4,4.9,4.6,4.8,4.3,4.0,4.5,4.4,3.9,4.1,4.2,4.0,5.1,4.6,4.5,5.1,5.1,4.9,5.6,5.3,3.9,3.2,3.2,2.4,2.4,2.9,3.4,2.6,2.7,3.4,4.1,3.7,4.4,5.0,5.3,6.3,6.9,6.3,5.1,4.5,4.0,3.5,3.7,2.9,2.3,2.1,2.3,1.9,1.6,1.9,1.9,1.5,1.5,1.7,1.5,1.3,1.2,1.2,1.1,1.0,0.8,0.9,0.9,0.8,0.8,0.8,1.0,0.9,0.9,1.1,1.3,1.6,2.0,2.8,3.2,3.2,3.9,4.5,4.9,5.5,5.5,5.2,5.0,4.0,3.6,2.8,2.9,2.4,3.0,2.6,2.8,3.3,3.5,3.1,3.6,3.4,3.9,3.9,3.6,3.6,3.3,3.6,3.3,3.5,3.8,4.2,3.5,3.8,3.1,3.4,3.1,3.1,3.1,2.9,2.6,2.8,2.5,2.0,2.3,2.3,1.9,1.8,2.2,2.3,2.0,1.7,2.1,2.0,1.7,1.4,1.9,2.5,2.3,2.0,1.8,1.7,1.9,1.4,1.9,2.0,1.9,1.7,1.3,1.7,1.7,1.6,1.6,1.3,1.4,2.0,2.5,2.8,3.4,3.5,3.2,2.9,3.0,2.3,1.8,2.1,2.3,2.0,1.9,2.4,2.4,2.0,2.2,2.5,2.4,2.6,2.4,2.7,2.8,3.0,3.1,2.7,2.6,2.8,2.6,2.1,2.4,2.1,1.8,2.0,2.1,1.8,1.5,1.9,1.8,1.6,1.8,2.1,2.1,2.3,2.0,1.6,1.9,1.9,1.5,1.6,1.3,1.5,1.6,1.5,1.2,1.3,1.4,1.2,1.0,1.4,1.4,1.1,1.2,1.6,2.0,2.3,2.4,2.9,6.0,5.8,7.1,10.5],[30.4,30.1,29.7,29.0,28.6,27.1,27.0,25.5,25.2,24.6,23.4,22.4,21.0,20.4,19.6,19.2,21.1,21.4,21.3,21.3,20.1,17.4,14.7,13.3,12.3,11.7,11.0,9.8,10.1,8.2,8.3,7.3,7.7,7.3,7.1,6.9,7.3,6.6,6.2,7.2,6.8,6.3,6.3,6.4,6.9,7.1,8.1,7.9,6.9,7.4,7.0,6.9,6.4,5.8,5.8,5.3,4.9,5.1,5.1,4.8,4.5,4.7,4.5,3.8,4.3,4.5,4.3,4.2,4.7,4.6,4.9,4.8,4.9,4.6,4.6,5.9,6.1,6.6,7.1,7.0,6.3,5.9,6.6,6.8,6.5,5.5,6.4,5.8,5.5,5.1,4.9,4.6,4.5,4.1,4.0,4.2,4.0,3.7,3.9,4.0,3.9,4.7,4.3,4.3,5.0,5.0,5.0,5.5,5.1,4.0,3.3,3.0,2.2,2.4,3.0,3.0,2.6,3.0,3.8,3.8,3.7,4.1,4.5,4.6,6.0,6.9,6.4,4.9,4.3,3.9,3.5,3.6,2.9,2.4,2.3,2.4,2.0,1.7,2.0,2.0,1.7,1.6,1.8,1.7,1.4,1.4,1.3,1.2,1.1,1.0,0.9,0.9,0.9,0.8,0.8,0.8,0.9,0.9,0.9,1.1,1.6,1.9,2.8,3.0,3.1,3.7,4.3,4.8,5.4,5.3,5.2,4.9,4.0,3.6,2.8,2.7,2.3,2.7,2.4,2.6,3.2,3.3,3.0,3.3,3.1,3.6,3.7,3.4,3.3,3.0,3.4,3.1,3.3,3.6,3.9,3.3,3.5,3.0,3.2,2.9,2.9,2.9,2.6,2.4,2.5,2.3,1.9,2.1,2.2,1.8,1.7,2.1,2.1,1.8,1.5,1.9,1.8,1.5,1.3,1.8,2.3,2.2,2.0,1.7,1.7,1.8,1.4,2.0,2.0,2.0,1.8,1.4,1.7,1.9,1.7,1.7,1.4,1.4,1.9,2.4,2.8,3.4,3.4,3.1,2.8,2.9,2.2,1.6,1.9,2.1,1.8,1.7,2.1,2.1,1.9,2.0,2.4,2.2,2.5,2.1,2.6,2.7,2.8,2.9,2.5,2.3,2.5,2.4,1.9,2.2,2.1,1.7,1.8,1.9,1.6,1.4,1.7,1.7,1.5,1.7,2.0,1.9,2.1,1.8,1.5,1.7,1.8,1.3,1.5,1.3,1.5,1.7,1.6,1.3,1.3,1.5,1.4,1.1,1.4,1.6,1.1,1.2,1.7,1.9,2.1,2.3,2.9,5.9,5.7,6.9,10.5],[30.4,30.2,29.8,28.9,28.7,27.3,27.1,25.8,25.5,24.5,23.3,22.5,21.3,20.7,19.8,19.5,21.4,21.8,21.7,21.6,20.2,17.5,14.9,13.8,12.7,11.9,11.1,10.1,9.7,8.3,8.5,7.7,7.7,7.2,7.3,7.0,7.5,6.8,6.3,7.1,6.9,6.4,6.5,6.5,7.0,7.0,8.0,7.8,7.0,7.2,6.9,6.9,6.4,5.8,5.8,5.4,5.1,5.2,5.2,4.6,4.6,4.9,4.7,3.9,4.5,4.6,4.2,4.1,4.8,4.6,4.8,4.8,5.1,4.6,4.6,5.9,5.9,6.9,7.1,7.2,6.5,5.8,6.7,6.9,6.4,5.5,6.5,5.8,5.5,5.1,4.8,4.7,4.7,4.1,4.0,4.4,4.1,3.7,4.0,4.1,3.8,4.5,4.4,4.3,4.8,4.9,4.9,5.4,5.2,3.9,3.4,3.2,2.5,2.7,3.1,3.2,2.7,3.0,3.9,4.2,4.1,4.3,4.8,5.2,6.4,6.7,6.3,5.1,4.4,3.9,3.5,3.6,2.9,2.4,2.3,2.5,2.1,1.8,2.1,2.1,1.8,1.7,2.0,1.8,1.5,1.6,1.5,1.3,1.2,1.2,1.1,1.0,1.0,0.9,0.8,0.8,0.8,0.9,1.0,1.0,1.4,1.9,2.7,3.1,3.1,3.7,4.4,4.8,5.3,5.3,5.1,4.9,4.0,3.6,2.7,2.8,2.2,2.7,2.4,2.5,3.3,3.3,3.0,3.4,3.2,3.6,3.8,3.5,3.4,3.0,3.4,3.1,3.3,3.5,3.9,3.3,3.5,3.0,3.2,3.0,3.1,3.0,2.6,2.5,2.7,2.3,2.1,2.2,2.3,1.9,1.8,2.2,2.3,2.0,1.7,2.0,2.0,1.6,1.4,2.0,2.4,2.4,2.1,1.8,1.8,1.9,1.6,2.1,2.1,2.1,1.9,1.5,1.8,2.1,1.8,1.8,1.5,1.5,2.0,2.6,2.7,3.4,3.4,3.1,2.9,2.9,2.3,1.7,2.0,2.2,1.8,1.8,2.3,2.2,1.9,2.1,2.5,2.4,2.6,2.2,2.7,2.8,2.9,3.0,2.7,2.5,2.8,2.6,2.1,2.4,2.2,1.8,1.9,2.0,1.8,1.5,1.9,1.8,1.6,1.8,2.1,2.0,2.1,1.9,1.5,1.8,1.8,1.4,1.5,1.2,1.5,1.7,1.6,1.3,1.3,1.6,1.4,1.1,1.5,1.7,1.4,1.3,1.8,2.1,2.1,2.4,3.1,5.9,5.8,7.3,10.6],[30.3,29.9,29.7,28.9,28.6,27.5,27.3,26.0,25.7,24.9,23.6,23.0,21.0,21.1,20.4,20.1,21.8,22.1,21.6,21.6,20.3,18.2,15.7,14.9,14.0,12.8,12.3,11.2,11.7,9.2,9.7,8.1,8.6,7.9,8.3,7.6,7.9,7.2,7.0,7.6,7.2,6.9,6.9,7.0,7.3,7.6,8.2,8.1,7.6,7.8,7.5,7.6,7.0,6.4,6.4,5.9,5.5,5.7,5.7,5.3,5.1,5.4,5.2,4.4,4.9,5.1,5.0,4.2,5.1,4.9,4.6,5.0,5.3,4.8,4.7,6.1,6.5,7.8,7.4,7.4,7.1,6.1,7.1,7.3,6.5,5.9,6.9,6.6,6.0,5.6,5.3,5.1,5.1,4.6,4.4,4.9,4.6,4.4,4.5,4.7,4.3,5.3,5.1,4.8,5.4,5.4,5.5,6.0,5.5,4.4,3.7,3.6,2.8,2.8,3.1,3.4,2.9,3.3,3.9,4.3,4.0,4.5,5.0,5.2,6.6,7.5,6.5,5.3,4.7,4.2,3.7,3.7,3.1,2.6,2.4,2.7,2.2,1.9,2.2,2.3,1.9,1.8,2.2,1.9,1.6,1.6,1.5,1.5,1.3,1.3,1.2,1.1,1.0,0.9,0.9,0.8,0.8,0.8,1.0,1.0,1.3,1.6,2.6,2.9,3.1,3.6,4.3,4.7,5.3,5.4,5.0,4.8,3.8,3.5,2.5,2.6,2.1,2.7,2.3,2.6,3.3,3.3,3.1,3.4,3.2,3.7,3.8,3.5,3.5,3.1,3.5,3.0,3.2,3.6,4.0,3.3,3.6,3.0,3.3,3.0,3.1,3.0,2.5,2.7,2.7,2.3,1.9,2.2,2.3,1.8,1.8,2.2,2.2,1.9,1.6,1.9,1.9,1.6,1.4,1.9,2.3,2.3,2.0,1.8,1.7,1.9,1.6,2.0,2.0,2.0,1.8,1.5,1.7,1.9,1.8,1.7,1.5,1.5,2.0,2.5,2.8,3.5,3.6,3.0,2.8,2.9,2.3,1.7,2.1,2.2,1.9,1.8,2.4,2.2,1.8,2.2,2.5,2.5,2.7,2.4,2.8,3.0,3.1,3.2,2.8,2.6,2.9,2.6,2.1,2.4,2.1,1.8,1.9,2.1,1.7,1.5,1.8,1.8,1.6,1.7,2.1,2.0,2.3,1.9,1.6,1.8,1.9,1.4,1.6,1.2,1.5,1.7,1.6,1.3,1.3,1.6,1.4,1.1,1.5,1.7,1.4,1.3,1.8,2.1,2.1,2.5,3.0,6.2,6.0,7.6,11.7],[30.3,29.8,29.7,29.0,28.6,27.5,27.2,25.9,25.8,25.0,23.9,23.1,22.0,21.3,20.9,20.6,22.0,22.4,22.0,22.2,20.7,18.4,15.7,14.8,13.7,12.8,12.4,11.7,11.8,9.7,10.0,8.6,9.1,8.2,8.9,8.1,8.4,8.0,7.5,8.4,8.0,7.9,7.6,7.6,7.9,8.4,9.2,9.2,8.5,8.6,8.2,8.1,7.8,6.9,7.0,6.3,6.1,6.1,6.1,5.7,5.6,5.8,5.4,4.7,5.1,5.5,5.3,4.7,5.5,5.4,5.2,5.5,5.7,5.2,5.4,6.6,7.1,7.8,8.1,8.0,7.8,6.6,7.8,8.0,7.1,6.6,7.5,7.0,6.5,6.2,5.8,5.5,5.4,5.1,4.8,5.2,4.8,4.8,4.8,4.9,4.8,5.6,5.4,5.2,5.7,5.8,5.8,6.3,5.8,4.4,4.0,3.7,2.7,3.1,3.4,3.7,3.0,3.6,4.4,4.4,4.4,4.9,5.4,5.6,7.0,7.9,7.1,5.7,5.0,4.5,4.0,4.2,3.4,2.8,2.6,2.8,2.4,2.0,2.4,2.4,2.1,1.9,2.3,2.1,1.7,1.8,1.7,1.6,1.6,1.4,1.3,1.2,1.2,0.9,0.9,0.9,0.8,0.8,0.8,1.0,1.4,1.6,2.8,3.2,3.3,3.7,4.5,4.9,5.7,5.7,5.7,5.1,4.0,3.7,2.7,2.8,2.3,2.7,2.5,2.8,3.6,3.6,3.2,3.7,3.4,3.9,4.0,3.7,3.6,3.0,3.7,3.0,3.4,3.8,4.2,3.3,3.8,3.0,3.4,3.1,3.2,3.0,2.5,2.4,2.6,2.2,1.9,2.0,2.0,1.7,1.6,2.1,2.2,1.8,1.5,2.0,2.0,1.6,1.5,2.1,2.6,2.5,2.3,2.0,1.9,2.1,1.7,2.2,2.2,2.3,2.0,1.6,2.0,2.2,2.1,1.9,1.7,1.7,2.2,2.8,3.0,3.6,3.7,3.3,3.0,3.1,2.4,1.8,2.1,2.3,1.9,1.8,2.4,2.3,1.9,2.1,2.5,2.4,2.7,2.3,2.9,3.1,3.2,3.3,2.7,2.6,2.9,2.6,2.0,2.4,2.2,1.8,1.9,2.1,1.8,1.6,2.0,1.9,1.8,1.9,2.3,2.1,2.4,2.0,1.6,1.9,1.9,1.5,1.7,1.5,1.7,1.9,1.9,1.4,1.5,1.8,1.6,1.1,1.5,1.8,1.4,1.4,1.9,2.2,2.2,2.6,3.0,6.5,6.3,7.6,11.6],[30.4,30.0,29.7,29.0,28.6,27.3,27.0,25.7,25.5,24.7,23.5,22.9,21.6,21.4,20.5,20.5,21.8,22.2,22.1,22.2,20.9,18.6,15.6,14.4,13.2,12.6,11.8,11.2,11.4,9.6,9.7,9.0,9.3,8.2,8.7,8.4,9.0,8.4,7.8,8.7,8.6,8.0,8.2,8.2,8.4,8.7,9.4,9.5,8.6,8.9,8.9,8.6,7.9,7.3,7.5,6.9,6.5,6.5,6.5,6.3,6.1,6.0,5.9,5.1,5.5,5.7,5.5,5.0,5.9,5.8,5.4,5.7,6.1,5.8,5.9,7.0,7.5,8.2,8.3,8.5,8.2,7.0,8.3,8.6,8.0,7.1,8.3,7.7,7.1,6.6,6.4,6.1,6.1,5.3,5.4,5.7,5.3,5.1,5.3,5.5,5.1,5.7,5.8,5.5,6.0,6.1,6.0,6.4,6.0,4.7,4.6,4.2,3.3,3.6,3.9,4.0,3.7,4.0,4.9,5.0,4.9,5.5,5.7,6.2,7.7,8.2,7.6,6.4,5.6,5.3,4.7,4.8,4.3,3.7,3.3,3.6,3.3,2.7,3.1,3.2,2.8,2.6,2.9,2.8,2.4,2.4,2.3,2.2,2.1,1.9,1.7,1.7,1.7,1.3,1.2,1.2,1.1,0.9,0.8,1.0,1.5,1.8,2.8,3.2,3.9,4.3,5.2,5.6,6.4,6.4,6.2,5.7,4.7,4.2,3.1,3.0,2.4,2.8,2.5,3.0,3.7,4.0,3.4,4.1,3.7,4.5,4.7,4.2,4.2,3.3,4.2,3.4,4.1,4.4,4.8,3.8,4.3,3.5,3.9,3.4,3.7,3.5,2.8,2.9,3.2,2.7,2.2,2.4,2.6,2.1,2.0,2.5,2.7,2.3,1.9,2.4,2.5,2.0,1.9,2.5,3.1,3.2,2.7,2.5,2.5,2.7,2.3,3.1,2.8,3.2,2.9,2.6,2.8,3.2,2.9,2.9,2.3,2.4,2.9,3.2,3.5,4.4,4.4,3.6,3.4,3.5,2.5,2.0,2.3,2.6,1.9,2.0,2.6,2.5,2.0,2.2,2.9,2.7,3.1,2.7,3.4,3.6,3.9,3.9,3.4,3.1,3.6,3.2,2.5,3.1,2.5,2.2,2.4,2.6,2.2,1.8,2.4,2.4,2.1,2.2,2.7,2.4,2.8,2.4,1.8,2.3,2.5,1.9,2.2,2.0,2.5,2.7,2.6,2.1,2.1,2.5,2.2,1.6,2.1,2.4,1.9,1.7,2.4,2.8,2.7,3.0,3.7,6.6,6.4,7.7,11.4],[30.3,30.0,29.8,29.1,28.7,27.4,27.0,25.8,25.6,24.4,23.5,23.0,21.7,21.3,20.4,20.4,21.8,22.0,22.0,22.0,20.6,18.4,15.8,14.8,13.6,12.8,12.1,11.5,11.2,10.2,10.0,9.5,9.9,8.8,9.0,9.1,9.4,8.9,8.2,9.3,9.1,8.3,8.4,8.6,8.6,8.7,9.7,9.8,8.6,9.1,9.2,8.6,7.9,7.6,7.8,7.0,6.8,7.0,6.9,6.4,6.5,6.7,6.1,5.6,6.2,6.3,5.8,5.8,6.6,6.4,5.9,6.3,6.9,6.2,6.2,7.4,7.8,8.6,8.8,8.9,8.4,7.6,8.8,8.9,8.0,7.5,8.6,7.9,7.6,6.8,6.6,6.5,6.4,6.0,6.0,6.2,5.6,5.7,5.8,5.9,5.4,5.8,6.0,5.7,6.0,6.2,6.0,6.5,6.2,4.9,4.8,4.5,3.6,3.9,4.4,4.5,4.1,4.6,5.1,5.3,5.3,5.8,6.5,6.6,8.1,8.3,7.6,6.4,5.7,5.2,4.7,4.9,4.5,3.7,3.7,4.2,3.7,2.9,3.7,3.9,3.2,3.0,3.5,3.2,2.8,2.8,2.5,2.5,2.4,2.2,1.8,1.9,1.9,1.7,1.3,1.3,1.2,1.2,0.9,0.8,1.1,1.7,2.5,3.3,3.6,4.2,5.2,5.4,6.5,6.6,6.3,5.7,4.5,4.1,2.9,3.0,2.3,2.9,2.4,2.8,3.6,3.7,3.4,4.0,3.8,4.7,5.0,4.6,4.4,3.5,4.1,3.5,3.9,4.5,5.0,3.9,4.6,3.7,4.3,3.7,4.1,3.8,3.1,3.2,3.5,3.0,2.4,2.9,3.1,2.4,2.3,3.0,3.1,2.7,2.2,2.7,2.9,2.3,2.1,2.8,3.2,3.3,2.8,2.4,2.5,2.7,2.6,3.4,3.0,3.5,3.3,2.7,3.2,3.7,3.3,3.1,2.5,2.4,3.0,3.5,3.6,4.3,4.1,3.7,3.4,3.6,2.7,1.9,2.5,2.6,2.0,2.1,2.7,2.5,2.2,2.6,3.1,3.1,3.3,2.7,3.5,3.7,4.1,4.3,3.5,3.2,3.9,3.5,2.8,3.2,2.9,2.3,2.5,2.9,2.2,1.9,2.7,2.7,2.2,2.3,2.9,2.5,2.8,2.5,2.0,2.2,2.5,2.0,2.2,1.9,2.5,2.8,2.9,2.3,2.0,2.8,2.5,1.9,2.4,2.9,2.3,2.1,2.9,3.3,3.0,3.4,4.1,6.8,6.5,8.0,11.7],[30.6,30.3,30.0,29.3,29.0,27.7,27.6,26.3,26.3,25.3,24.4,23.7,22.4,22.0,21.3,21.2,22.7,22.6,22.8,22.6,21.5,19.5,17.7,16.8,15.4,14.3,13.8,13.0,13.1,11.6,11.4,11.2,11.4,10.4,11.0,11.0,11.0,10.6,10.2,11.1,10.8,10.2,10.7,10.9,10.8,10.8,11.9,12.4,10.8,11.4,11.4,10.9,10.2,9.9,10.0,9.0,8.8,9.2,9.1,8.2,8.4,8.8,7.8,7.4,8.1,8.3,7.4,7.5,8.2,7.7,7.3,7.8,8.0,7.3,7.0,8.5,9.0,9.8,10.1,10.2,9.5,8.8,10.2,9.9,9.2,8.9,10.2,9.1,9.3,8.1,8.0,8.3,7.8,7.1,7.5,8.1,7.2,7.8,7.4,7.7,7.1,7.4,8.2,7.7,7.9,8.1,8.0,8.3,7.6,6.0,6.7,6.0,5.2,5.2,5.8,5.6,5.3,5.8,6.3,6.1,6.5,7.4,7.6,7.7,9.2,9.6,8.8,7.4,6.9,6.0,5.4,5.8,5.7,4.8,4.9,5.6,4.9,4.4,5.1,5.5,4.9,4.7,5.5,5.5,4.9,4.9,4.3,4.1,3.9,3.7,3.0,2.9,2.8,2.6,2.2,1.9,1.6,1.8,1.5,1.0,0.8,1.2,1.9,3.1,3.3,4.6,5.4,5.6,6.6,6.8,6.3,5.7,4.4,4.2,3.2,3.6,2.8,3.8,2.9,3.4,4.2,4.2,4.0,5.2,5.1,6.1,6.5,6.0,5.8,4.6,5.2,4.3,4.4,5.2,6.0,4.8,5.6,4.9,5.5,5.2,5.7,5.2,4.2,4.4,4.7,3.9,3.0,4.1,4.1,3.0,3.1,4.0,4.1,3.2,3.3,4.0,4.1,3.2,3.1,4.2,4.6,4.9,4.3,3.7,4.0,4.2,4.1,4.9,4.1,5.0,5.2,4.3,4.3,5.3,5.0,4.4,4.0,3.6,4.0,4.2,4.5,5.6,5.3,4.3,4.0,4.3,3.2,2.4,3.1,3.3,2.5,2.8,3.7,3.2,2.8,3.5,4.2,4.2,4.5,3.7,4.8,5.2,5.6,5.9,4.9,4.7,5.3,4.8,3.7,4.6,3.9,3.3,3.6,4.0,3.3,3.0,3.7,3.7,3.2,3.2,3.9,3.2,3.8,3.4,2.5,2.9,3.2,2.9,3.2,2.5,3.6,3.8,3.9,3.0,2.7,3.5,3.3,2.5,2.9,3.7,3.5,2.7,3.7,4.4,4.1,4.1,5.2,8.1,7.5,8.8,12.9],[30.5,30.1,29.9,29.1,28.8,27.8,27.4,26.5,26.2,25.5,24.6,24.0,22.7,22.2,21.9,21.9,23.4,23.3,23.5,23.4,22.9,21.1,19.0,18.1,16.4,15.1,15.4,14.5,14.5,12.9,12.7,12.3,12.8,11.8,12.3,12.3,12.5,12.4,11.7,12.4,12.4,12.0,11.9,11.9,12.2,12.2,13.3,13.6,12.2,12.7,12.1,12.0,11.5,11.1,10.7,10.5,10.5,10.6,10.3,10.0,10.0,10.1,9.8,9.7,9.5,9.5,9.6,9.5,9.5,8.8,9.0,9.0,8.9,8.2,8.3,9.4,10.2,10.9,11.5,11.2,11.0,10.5,11.0,11.1,10.8,10.5,11.3,10.7,10.3,10.1,9.9,10.1,9.4,9.3,9.7,9.6,8.9,9.5,9.4,9.5,9.3,8.9,9.9,9.4,9.7,9.7,9.7,9.7,9.1,7.2,8.4,7.3,6.7,7.3,7.5,6.7,7.0,7.8,7.6,7.2,8.2,8.7,8.6,9.2,10.6,11.1,10.4,8.9,8.6,7.7,6.9,7.7,7.6,6.4,6.6,7.3,6.7,5.4,6.7,6.9,6.7,6.3,7.4,6.5,6.6,6.5,6.3,6.0,5.6,5.5,4.9,4.5,3.9,3.4,3.5,2.8,2.5,2.6,2.7,1.9,1.1,0.8,1.2,2.2,2.7,4.1,4.8,5.8,6.7,6.9,6.0,5.7,4.5,4.6,3.6,3.8,3.5,4.7,4.2,4.3,5.5,5.3,4.8,5.9,6.1,6.9,7.3,7.1,6.3,5.4,5.8,4.8,5.2,6.1,6.9,5.4,6.3,5.4,6.0,5.7,6.4,5.4,4.7,5.2,5.7,3.9,3.3,4.9,4.1,3.3,4.0,4.5,4.5,3.9,4.1,5.0,4.5,3.9,4.7,5.8,6.4,7.0,5.8,5.5,6.1,6.1,5.8,6.3,5.3,6.4,6.6,5.5,6.0,6.3,6.9,5.9,5.1,4.9,4.9,5.3,5.3,6.7,6.5,5.4,5.0,5.3,4.2,4.1,4.3,4.7,3.9,4.3,4.8,4.7,3.4,4.2,4.8,5.2,5.7,5.1,6.7,6.7,7.4,7.3,6.0,6.1,7.1,5.7,4.5,5.9,5.2,4.4,5.3,5.8,4.6,4.7,5.6,5.8,4.8,4.9,5.6,5.0,5.3,5.0,4.2,4.1,4.6,3.8,3.8,3.6,4.8,4.9,5.5,4.0,3.4,4.7,5.2,3.2,3.5,5.1,4.5,3.6,4.3,5.5,4.9,4.5,5.7,8.4,8.2,9.5,13.2],[30.7,30.3,30.1,29.3,29.0,28.0,27.4,26.3,26.3,25.4,24.7,24.1,23.0,22.6,21.9,21.9,23.7,23.8,24.4,24.1,23.4,21.5,19.6,18.7,16.9,16.0,15.5,15.3,14.9,13.7,13.4,13.3,13.6,12.5,13.2,13.4,13.2,12.8,12.3,13.5,13.3,12.7,12.9,13.1,13.0,13.0,14.3,14.5,12.8,13.5,13.2,13.3,12.2,11.8,12.1,11.2,11.2,11.3,11.4,10.7,10.5,10.8,10.4,9.7,10.0,10.2,9.9,9.9,10.0,9.3,9.3,9.3,9.2,8.1,8.3,9.7,10.4,11.4,12.1,12.0,11.6,10.8,11.9,12.0,11.3,11.1,12.4,11.4,11.2,10.7,10.3,10.4,10.2,9.5,9.9,10.6,9.5,9.6,9.7,10.2,9.8,9.2,10.3,10.1,10.4,10.3,10.5,10.1,9.2,7.5,8.6,7.7,6.7,7.4,8.2,7.2,7.3,8.0,8.3,8.0,8.8,9.5,9.8,10.1,11.8,12.0,11.4,9.8,9.5,8.4,7.6,8.7,8.1,7.1,7.2,7.9,7.5,6.3,7.7,7.8,7.0,6.8,8.0,7.3,6.9,6.5,6.7,6.2,6.1,5.7,5.5,5.5,5.3,3.7,4.3,3.5,3.2,2.9,3.5,3.2,2.2,1.2,0.8,1.2,1.9,2.9,3.4,4.3,5.7,5.8,4.9,4.7,3.8,3.8,3.0,3.9,3.5,4.9,4.5,4.5,5.5,5.3,5.3,6.3,6.3,7.5,8.1,7.3,6.5,5.7,5.9,5.1,5.0,5.4,6.7,4.8,6.2,5.2,6.4,6.0,7.0,5.8,5.4,5.5,6.0,3.9,4.4,6.0,5.4,3.7,4.6,6.1,5.8,4.6,4.7,6.2,5.7,4.5,5.8,7.0,7.4,8.1,7.2,6.3,6.9,6.9,6.5,7.3,6.0,7.3,7.3,6.5,6.9,7.5,7.5,6.8,6.2,5.9,6.1,6.9,6.6,7.7,7.5,6.5,6.0,6.3,5.1,4.8,5.6,5.4,4.1,4.9,5.3,5.0,3.8,5.5,5.9,6.4,6.8,6.3,7.7,8.2,8.5,8.4,7.5,7.2,8.1,6.9,6.5,7.3,6.4,5.1,6.5,6.9,6.5,5.7,6.8,6.7,6.2,6.2,6.6,5.9,6.7,6.3,5.2,5.2,5.7,5.5,5.2,4.9,5.9,5.8,6.3,5.3,4.5,5.5,5.7,3.8,4.0,5.6,5.2,3.8,4.3,6.2,5.9,4.7,6.3,9.4,8.8,10.1,14.9],[30.7,30.2,29.9,29.2,28.9,27.9,27.2,26.4,26.3,25.6,25.0,24.3,23.5,22.7,22.3,22.6,24.0,24.0,24.3,24.2,23.3,21.6,19.9,19.0,17.1,16.4,16.2,16.0,15.6,14.6,14.0,13.8,14.2,13.1,13.7,13.9,14.1,13.6,12.8,14.0,14.2,13.4,13.6,13.9,13.9,13.6,15.1,15.3,13.5,13.8,13.6,13.5,12.7,12.8,12.6,11.8,11.9,12.0,11.9,11.3,11.4,11.4,10.7,10.2,10.2,10.6,10.3,9.9,10.1,9.8,9.7,9.8,9.7,8.8,9.0,9.9,11.2,11.8,12.4,12.5,12.0,11.3,12.3,12.6,12.1,11.9,13.0,12.2,12.5,11.8,11.4,11.6,11.5,10.8,10.6,11.6,10.9,10.5,10.3,11.0,10.4,10.2,11.2,11.0,11.2,11.1,11.0,10.7,10.2,8.5,9.2,8.0,7.2,8.1,8.4,7.6,7.9,8.6,8.9,8.7,9.2,9.9,9.9,10.4,12.3,12.9,12.6,10.2,10.4,9.3,8.3,9.0,9.1,7.8,7.8,8.8,9.0,7.3,8.3,8.7,8.4,7.7,8.9,8.9,8.0,8.4,8.0,7.9,7.7,6.3,6.4,6.2,6.1,5.5,5.4,4.8,4.4,4.2,4.4,4.3,3.4,2.3,1.1,0.8,1.1,2.0,2.8,3.4,4.4,4.6,3.6,3.8,3.3,3.0,2.7,2.9,3.3,4.7,4.6,4.4,5.4,4.9,5.3,5.9,5.9,7.3,8.1,7.2,6.4,5.8,5.8,4.7,4.4,4.7,6.1,4.8,5.6,5.1,6.3,6.4,6.5,5.8,4.6,5.4,6.0,4.2,3.3,6.0,5.0,3.7,4.9,5.9,5.7,4.7,5.0,6.8,5.8,5.4,6.3,7.6,8.4,9.0,7.8,7.0,8.2,7.9,7.8,8.6,7.6,8.8,8.9,7.5,8.2,9.1,8.6,8.2,6.9,7.0,7.5,7.9,7.4,8.8,8.5,7.1,6.8,6.9,5.5,5.1,5.5,5.3,4.5,5.2,5.3,5.0,3.8,5.3,6.0,6.2,6.9,6.5,7.9,7.9,8.7,8.2,7.5,7.5,8.4,6.8,6.3,7.7,6.6,5.4,6.8,7.8,6.7,6.5,7.3,7.5,6.4,6.6,7.2,6.2,7.3,7.1,6.2,5.9,6.7,6.2,6.0,5.5,6.6,6.6,7.2,6.1,5.4,6.3,6.3,4.9,4.8,6.1,6.0,4.7,4.9,6.6,6.4,5.0,6.2,9.7,9.0,10.1,14.0],[30.5,30.3,29.9,29.2,28.9,27.6,27.2,25.9,26.1,25.3,24.8,24.2,23.5,22.0,21.8,21.5,23.9,23.7,24.2,24.1,23.1,21.6,19.4,18.8,16.6,16.4,16.4,15.8,15.9,14.4,14.2,14.0,14.3,13.6,13.6,14.0,13.7,13.6,13.1,14.0,14.2,13.9,14.2,14.3,14.5,14.4,15.7,15.9,14.4,14.8,14.5,14.3,13.5,13.0,12.9,12.7,12.7,12.7,12.4,11.8,12.0,12.0,11.2,10.9,10.8,10.8,10.8,10.8,10.6,10.3,10.7,10.4,10.3,9.5,9.5,10.0,11.1,12.0,12.4,12.3,12.5,11.8,12.1,12.4,12.6,11.9,12.8,12.1,12.1,12.0,11.8,11.7,11.5,11.1,11.5,11.8,11.1,11.3,11.2,11.7,11.1,11.0,11.8,11.3,11.5,11.6,11.3,11.1,10.9,9.3,9.6,9.0,8.0,8.7,9.4,8.4,8.8,9.9,9.5,9.0,10.2,10.4,10.2,10.7,12.0,12.8,12.3,10.6,10.6,9.5,8.7,10.0,9.1,8.6,8.6,9.4,8.9,8.1,9.0,9.2,8.6,8.5,9.4,9.1,8.3,8.9,8.2,8.3,8.2,7.3,7.1,7.2,6.7,5.7,6.1,6.0,5.0,4.6,5.0,4.3,3.9,2.6,1.9,1.0,0.8,1.1,1.9,3.1,3.8,3.8,3.2,2.9,2.4,2.4,2.6,3.0,3.9,4.7,4.4,4.5,5.8,5.0,5.1,6.3,6.4,7.2,8.0,7.5,6.4,5.2,5.7,4.7,4.5,4.6,5.6,4.3,5.3,4.6,5.8,6.5,7.0,5.4,4.9,5.7,6.0,4.0,4.4,6.0,5.6,4.4,5.1,6.5,6.5,5.1,5.8,7.0,6.3,5.8,7.2,8.0,8.7,9.4,8.2,7.7,8.8,8.8,8.3,9.1,8.2,9.2,9.0,8.1,8.1,9.2,8.9,8.3,7.5,7.3,7.4,8.1,7.8,9.1,8.7,7.3,6.7,7.0,5.8,5.6,6.3,5.9,4.7,5.3,6.3,5.4,4.3,5.3,6.1,6.6,7.4,6.8,8.1,8.6,9.3,9.2,8.1,7.9,8.8,7.6,6.6,8.0,7.0,6.6,7.3,7.9,6.6,6.6,7.9,7.7,7.4,7.1,8.1,6.7,7.8,7.5,6.1,6.2,6.9,6.6,6.3,6.3,7.0,7.3,7.8,6.7,5.9,7.0,7.0,5.6,5.3,6.8,6.5,5.0,5.5,7.0,6.7,5.4,6.9,10.0,9.0,10.3,14.0],[30.7,30.4,30.1,29.5,29.1,28.1,27.3,26.3,26.2,25.4,25.2,24.4,23.8,22.7,22.5,22.8,24.2,24.2,24.5,24.7,23.7,22.2,20.4,19.6,17.6,17.3,17.0,16.6,16.5,15.6,15.3,15.1,15.5,14.7,15.2,15.1,15.7,15.0,14.6,15.8,15.7,14.9,15.5,15.8,15.6,15.6,16.9,17.2,15.7,15.9,15.7,15.4,14.8,14.9,14.6,13.8,14.0,14.1,13.6,13.2,13.4,13.3,12.6,12.0,12.4,12.4,12.1,11.8,11.9,11.3,11.1,11.4,10.9,9.7,10.0,10.5,12.0,12.3,13.1,13.6,12.7,12.7,13.5,13.6,13.7,13.5,14.4,13.6,14.1,13.5,12.8,13.5,13.2,12.7,12.7,13.3,12.8,12.4,12.4,12.8,11.8,11.8,13.1,12.6,12.8,12.6,12.7,12.4,11.6,9.8,10.6,9.0,8.2,9.9,10.1,8.2,9.2,10.5,10.0,9.2,10.9,11.0,10.4,11.0,12.4,13.8,13.6,11.3,12.0,10.5,9.2,10.8,10.5,8.9,9.1,10.8,10.7,9.0,10.6,10.8,10.2,9.7,10.9,10.9,10.1,10.4,10.3,10.1,10.0,9.3,9.2,9.3,8.4,7.0,8.0,7.3,6.0,5.8,5.9,5.5,4.6,4.3,2.7,2.1,1.1,0.8,1.1,2.1,3.3,3.6,2.8,2.6,2.1,2.4,3.0,3.2,4.2,5.3,4.9,5.3,6.7,5.9,6.0,6.7,6.8,7.5,8.5,7.6,7.1,5.8,6.3,5.2,5.5,5.3,6.3,4.5,6.1,5.0,6.4,6.8,7.3,6.3,5.2,6.2,6.5,4.6,5.7,7.0,6.3,5.4,6.9,7.7,7.4,6.1,7.2,8.3,7.4,6.9,8.7,9.6,10.2,10.6,9.5,9.3,10.0,10.1,10.0,10.7,9.2,10.6,10.5,9.5,9.9,10.8,10.7,9.6,8.7,8.5,8.4,9.2,8.5,10.2,9.5,8.2,7.3,7.9,6.9,7.5,7.8,6.9,5.9,6.9,6.8,6.3,5.3,6.6,7.2,7.9,8.5,8.5,9.3,9.6,10.3,10.0,9.4,9.3,9.6,8.7,8.6,9.3,8.4,8.1,9.2,9.5,8.9,8.6,9.5,9.5,8.7,8.5,9.0,8.1,8.8,8.8,8.0,7.5,8.3,7.9,7.3,7.2,8.2,8.1,8.8,7.4,6.9,7.8,8.5,6.4,6.0,7.3,8.3,6.0,6.2,7.7,7.5,6.0,7.1,10.2,8.8,9.9,13.8],[30.5,30.0,30.0,29.3,28.8,27.6,26.7,25.8,25.9,25.4,24.8,24.3,23.4,22.2,22.0,22.0,23.8,23.7,24.2,24.4,23.5,22.0,20.3,19.5,17.5,16.8,16.6,17.2,17.0,16.3,16.1,15.9,16.4,15.6,15.5,15.8,16.0,15.7,15.0,16.2,15.9,15.5,16.1,16.2,16.0,16.4,17.7,17.8,16.1,16.9,16.5,16.3,15.0,15.4,15.2,14.4,14.5,14.6,14.3,13.7,13.8,14.0,13.2,12.6,13.1,13.0,12.6,12.6,12.5,12.1,12.2,12.4,11.8,10.7,10.9,10.9,13.0,13.4,14.0,14.8,14.2,14.0,14.3,14.9,15.2,14.5,15.4,14.7,15.0,14.6,14.2,14.4,14.1,13.5,13.8,13.9,13.5,13.2,13.1,13.3,12.3,12.5,13.5,13.2,13.3,13.3,13.2,13.2,12.4,10.7,10.7,9.9,8.7,10.0,10.6,9.2,10.0,11.1,10.9,10.4,12.1,12.4,11.7,12.2,13.8,15.5,14.9,12.5,13.8,12.3,10.3,12.3,11.8,10.5,10.2,11.6,11.4,9.6,11.0,11.4,10.6,10.2,11.4,11.5,10.7,11.0,10.5,10.4,10.4,9.6,9.6,10.0,9.2,7.4,8.9,7.9,6.9,6.6,6.9,6.4,5.7,5.0,3.7,2.8,2.1,1.2,0.8,1.1,1.8,2.5,2.3,2.4,2.2,2.5,3.6,3.7,4.3,5.3,5.4,5.7,7.5,6.4,5.9,7.0,7.3,7.7,8.5,8.0,6.8,5.8,6.4,5.4,5.7,5.2,6.2,4.2,6.0,4.7,6.7,7.4,7.8,6.6,5.8,7.3,7.0,5.0,6.1,8.2,7.2,6.2,7.9,8.5,8.1,6.9,7.7,8.9,8.1,7.5,9.9,10.1,11.0,11.4,10.3,10.4,11.3,11.4,10.8,11.7,10.5,11.8,11.4,10.6,10.8,11.9,11.3,10.7,9.6,9.5,9.6,10.8,10.0,12.0,11.4,9.8,8.8,9.6,7.9,8.1,8.5,8.2,6.6,7.7,8.2,6.3,5.7,7.5,7.9,9.0,9.8,9.5,10.8,10.8,12.3,11.5,10.8,10.9,10.8,9.3,9.6,10.2,9.2,9.2,10.4,10.4,9.7,9.4,10.9,10.6,10.0,10.1,10.7,9.7,10.4,10.3,8.7,8.8,9.8,9.1,8.4,7.9,9.4,9.3,9.8,8.5,7.4,8.4,8.9,7.0,6.5,7.9,8.4,6.4,6.6,8.1,8.3,6.5,7.7,10.8,9.3,10.5,14.1],[30.8,30.6,30.3,30.0,29.6,28.9,27.9,27.2,27.3,26.5,26.3,25.8,25.1,24.2,24.0,23.9,25.9,25.6,26.2,26.1,25.5,24.1,22.4,22.0,19.7,19.4,19.1,19.2,18.8,18.2,17.6,17.9,18.0,17.2,17.5,17.8,17.8,18.1,16.9,18.1,17.6,17.0,18.1,18.6,17.9,18.2,19.7,19.5,17.5,17.9,18.2,17.4,16.2,16.8,16.8,15.6,16.2,16.4,15.9,15.5,15.9,16.1,14.8,14.4,15.0,14.8,14.1,14.6,14.6,13.6,14.0,14.3,13.6,12.4,12.3,12.6,14.7,15.1,16.0,16.6,15.4,15.8,16.4,16.8,16.8,16.8,17.4,16.6,16.8,16.1,16.3,16.6,16.0,15.6,15.8,15.8,15.0,15.2,14.9,14.6,13.5,14.0,15.3,14.1,14.4,14.6,14.6,14.5,14.2,11.7,12.1,10.9,10.3,11.5,12.1,11.1,11.6,12.4,12.3,11.4,14.0,14.5,13.3,13.6,14.8,17.1,16.6,14.0,15.6,14.1,12.1,14.3,13.6,12.3,12.5,13.4,13.1,11.8,13.1,13.3,12.2,12.0,13.2,13.3,12.4,12.5,11.9,11.6,11.7,11.3,10.9,11.0,10.9,9.5,10.0,9.0,8.7,8.0,8.2,8.5,7.2,6.2,5.2,4.0,3.0,2.2,1.2,0.8,1.3,1.8,1.7,2.1,2.4,2.9,4.5,4.3,5.1,6.2,7.0,6.8,8.5,7.2,6.4,7.4,8.1,8.2,9.4,8.6,7.1,6.9,6.6,5.3,6.0,5.0,6.6,4.2,5.9,4.8,7.3,8.3,8.8,7.2,6.5,8.2,8.4,6.3,6.9,9.3,8.5,7.0,9.2,9.8,9.1,8.1,9.2,10.3,9.0,8.9,10.8,11.7,12.5,13.0,11.7,11.6,12.6,12.6,12.3,13.0,11.9,13.1,12.9,12.3,12.5,13.3,13.3,12.4,11.5,11.2,11.2,12.5,12.0,13.5,12.7,11.4,11.0,10.3,9.9,9.9,10.2,9.2,8.1,9.0,9.1,7.5,6.8,8.9,8.9,10.9,10.9,11.1,11.5,11.7,12.9,12.2,11.8,11.9,12.3,10.7,11.2,11.9,10.7,10.4,11.5,12.0,11.1,10.5,12.0,12.0,11.0,11.3,11.8,10.9,11.2,11.6,10.0,10.2,11.3,10.7,10.3,9.8,11.1,10.5,11.4,10.1,9.0,10.4,10.6,8.1,7.9,9.1,9.6,7.8,7.8,9.3,9.6,7.7,8.5,11.9,10.5,11.5,15.4],[30.6,30.3,30.1,29.9,29.5,28.8,27.7,27.1,27.0,26.5,26.3,25.5,25.0,24.2,24.0,24.5,25.9,25.8,26.0,26.2,25.6,24.4,22.7,22.3,20.0,19.6,19.3,19.4,19.1,18.4,18.2,18.4,18.5,17.4,18.1,18.5,18.5,18.3,17.8,18.9,18.5,17.9,18.7,18.7,18.6,18.7,20.0,19.7,18.1,18.4,18.7,18.1,17.2,17.7,17.4,16.7,17.3,17.2,16.8,16.8,17.0,16.7,15.7,15.6,15.8,15.2,14.8,15.7,15.2,14.2,14.6,14.8,14.0,12.9,12.8,12.9,14.5,14.9,16.5,17.0,15.3,16.0,16.9,17.2,16.7,17.3,17.8,16.9,17.7,16.7,16.6,17.2,16.9,16.5,16.8,17.1,16.2,16.1,16.0,16.2,14.7,15.2,16.6,15.2,15.5,15.6,15.2,15.4,14.8,12.9,13.4,11.5,11.7,13.0,13.2,11.4,12.6,13.7,12.9,12.2,14.6,14.7,12.9,13.7,14.5,17.0,16.6,13.9,15.8,13.8,12.1,14.5,14.4,12.4,12.3,14.5,14.2,12.4,13.7,14.5,13.7,13.2,14.3,14.4,13.6,13.9,13.0,13.3,13.0,12.5,12.3,12.5,11.8,10.5,11.3,10.4,9.0,9.0,9.3,8.9,7.7,7.4,5.3,4.7,3.6,2.8,1.8,0.9,0.8,1.2,1.5,2.5,3.0,3.5,4.8,4.7,5.4,6.4,7.0,6.8,8.4,7.2,6.7,7.9,8.0,8.6,9.8,9.3,7.8,6.9,7.1,5.6,6.3,5.7,6.4,4.5,6.3,5.5,8.0,8.8,9.8,7.8,7.0,9.2,9.2,7.3,8.1,10.0,9.3,8.0,10.4,10.7,10.1,9.2,10.6,11.5,10.2,10.0,12.1,12.6,13.3,13.7,12.9,13.2,13.7,13.8,13.5,14.1,13.2,14.3,14.1,13.5,13.6,14.3,14.0,13.0,12.5,12.4,11.9,13.1,12.2,14.1,13.2,11.8,11.1,10.9,9.8,10.8,11.0,9.5,8.3,10.1,9.6,8.1,7.5,9.7,9.5,11.3,11.2,11.8,12.1,12.2,13.9,12.7,12.2,12.9,12.6,11.4,12.0,12.5,11.6,11.7,12.6,12.8,12.9,12.3,13.0,13.0,12.6,12.5,12.6,11.8,11.8,12.3,11.3,11.0,11.9,11.9,10.9,10.4,11.4,11.2,12.2,11.7,9.3,10.7,11.8,9.3,8.1,9.6,11.1,8.5,8.2,10.2,10.5,8.3,9.4,12.7,11.3,12.0,16.3],[30.6,30.2,30.1,29.8,29.3,28.4,27.5,26.8,26.9,26.2,25.8,25.3,24.5,23.6,23.1,24.0,25.3,25.1,25.6,25.7,25.1,23.5,21.7,21.4,18.7,18.5,18.7,19.4,18.5,17.7,17.4,17.6,17.3,16.8,17.0,17.1,17.5,17.4,16.9,17.6,17.8,17.5,18.0,17.9,18.3,18.6,19.8,19.8,18.1,18.5,18.4,18.1,16.8,17.2,16.9,16.3,16.6,16.4,16.1,16.1,16.1,15.9,15.5,15.0,15.1,14.9,14.6,14.7,14.7,13.6,13.9,14.3,13.4,12.4,12.3,12.4,13.9,14.3,15.6,16.7,14.5,15.2,16.2,16.7,16.3,16.3,16.9,16.3,16.3,15.9,16.0,16.1,15.9,15.6,16.0,16.0,15.7,16.0,15.3,15.8,14.7,15.4,16.0,15.4,15.6,15.6,15.2,15.5,15.1,13.0,13.3,11.4,11.3,12.5,12.8,11.4,12.3,13.4,12.8,12.3,14.5,14.2,12.8,13.7,14.8,16.8,16.2,13.9,15.5,13.9,12.1,13.8,13.7,12.6,12.7,13.8,13.3,12.2,13.2,13.7,12.9,12.5,13.9,13.9,13.0,14.0,12.6,12.9,12.4,11.7,11.5,11.7,10.8,9.9,10.8,9.9,8.8,8.6,9.0,8.8,7.3,6.9,5.2,4.9,3.7,3.7,2.7,1.4,1.0,0.8,1.0,1.7,2.7,3.8,4.7,4.6,5.6,7.1,7.4,6.9,8.2,7.3,6.4,7.6,8.4,8.6,10.0,10.0,8.6,7.6,6.8,5.2,6.0,5.1,5.7,4.5,6.0,6.2,8.7,9.0,9.5,8.2,7.6,9.7,9.1,7.6,8.7,10.5,9.7,8.4,10.7,11.4,10.5,9.4,10.6,11.7,10.4,9.5,12.0,12.2,13.5,13.7,12.7,13.2,13.6,13.5,13.4,14.0,13.0,14.1,13.9,12.9,13.3,14.1,13.7,12.9,11.9,11.9,11.3,12.8,11.7,13.5,12.4,11.6,10.9,10.8,9.9,10.3,10.8,9.5,8.3,10.5,10.3,8.7,8.0,10.2,10.0,11.8,11.7,12.1,12.4,13.0,14.9,13.8,13.1,14.0,13.9,12.2,12.5,13.8,12.6,12.1,13.3,13.5,13.0,12.3,13.0,13.0,12.3,12.4,12.6,12.3,11.8,12.2,11.1,10.7,11.4,11.3,10.6,10.6,11.6,11.2,11.9,11.1,9.8,11.0,11.0,9.4,8.2,10.0,10.7,8.2,7.9,9.8,9.8,8.2,9.3,12.1,11.3,11.6,15.6],[30.6,30.2,30.0,29.6,29.1,28.3,27.1,26.1,26.4,25.5,25.1,24.9,23.9,22.9,22.2,22.9,24.9,24.6,25.2,25.1,24.6,23.0,21.5,20.9,18.2,17.9,17.9,18.7,18.1,17.8,17.3,17.5,17.8,16.9,16.9,17.2,17.7,17.6,16.8,17.5,17.9,17.2,17.8,18.1,18.0,18.4,19.7,19.8,18.0,18.4,17.9,17.7,16.7,16.9,16.3,16.0,16.5,16.1,15.8,15.8,15.8,15.8,15.2,14.9,14.9,14.9,14.7,14.7,14.3,13.5,14.0,14.0,13.2,12.1,11.7,11.9,14.0,13.9,15.3,16.1,14.4,15.1,16.0,16.2,16.4,16.1,16.9,16.1,16.5,15.9,15.9,16.2,16.0,15.7,15.8,15.9,15.6,15.7,15.0,15.5,14.5,14.9,15.6,15.0,15.3,15.1,14.8,15.0,14.4,12.5,13.0,11.6,10.7,12.0,12.8,11.0,12.2,13.1,12.4,11.7,14.0,13.8,12.1,13.2,14.4,16.7,15.9,13.5,15.5,13.9,11.5,13.8,13.7,12.7,12.3,13.7,13.5,12.3,13.1,13.5,12.9,12.4,13.6,13.8,12.8,13.2,12.2,12.2,12.1,11.3,11.3,11.6,10.6,9.5,10.3,9.9,8.8,8.5,8.7,9.1,7.4,6.2,5.2,4.6,3.9,3.8,2.3,1.9,1.6,1.3,0.8,1.3,2.1,3.6,4.4,4.7,5.6,7.2,7.6,6.8,8.6,7.2,6.7,8.0,9.3,9.2,10.5,9.9,8.3,7.2,7.0,5.3,5.8,5.6,6.7,5.1,6.4,5.9,8.3,9.2,9.8,8.2,7.6,9.8,9.2,7.5,8.5,10.2,9.0,8.3,10.3,10.4,9.9,8.7,10.1,11.0,9.9,9.3,11.2,12.0,13.1,13.2,12.2,12.6,13.2,13.4,12.9,13.9,12.6,14.1,13.6,12.7,13.3,14.2,13.7,13.0,11.9,11.5,11.5,12.9,12.0,13.8,13.0,11.6,10.7,11.1,9.9,10.4,10.9,10.1,8.3,10.0,10.4,8.8,7.9,10.0,10.2,11.5,12.0,12.1,12.8,13.4,14.5,13.6,13.0,13.4,13.5,11.8,12.1,12.8,11.7,11.7,12.6,12.8,12.2,11.9,12.9,12.7,12.1,12.2,12.6,12.0,12.2,12.1,10.9,10.8,11.6,11.2,10.4,10.3,11.4,11.2,11.9,10.9,9.6,10.8,10.5,8.9,8.2,9.7,10.3,8.1,7.9,9.7,9.7,7.9,9.1,11.8,10.7,11.4,14.8],[30.6,30.4,30.2,29.5,29.2,28.4,27.3,26.2,26.3,25.8,25.3,24.6,23.8,22.5,22.2,22.6,24.4,24.3,24.8,24.9,24.3,22.5,20.6,20.3,17.8,17.0,17.0,17.9,16.8,16.5,15.8,15.6,16.1,15.6,15.4,15.5,16.2,16.0,15.1,15.9,16.4,15.7,16.3,16.5,16.8,17.0,18.3,18.5,16.5,17.1,16.7,16.7,15.3,15.6,15.2,14.6,15.0,14.7,14.5,14.1,14.5,14.2,13.5,13.3,13.6,13.5,13.0,13.2,13.4,12.6,12.6,12.9,12.6,11.2,11.1,11.1,12.5,12.8,14.1,15.0,13.0,13.3,14.4,14.8,14.7,14.6,15.2,14.6,14.8,14.5,14.5,14.5,14.3,14.4,14.6,14.3,14.2,14.0,13.6,14.0,13.1,13.6,14.2,13.8,14.0,13.9,13.9,14.2,13.5,11.6,11.5,10.2,9.7,11.1,11.6,10.1,10.8,12.1,11.5,11.0,12.8,13.2,11.7,12.3,13.1,15.3,14.6,12.5,14.1,12.6,10.5,12.7,12.2,11.0,11.0,12.5,11.6,10.7,12.0,11.9,11.2,11.0,12.4,12.4,11.3,11.8,10.9,10.9,10.4,10.2,9.7,9.6,9.1,8.2,8.7,7.9,7.3,7.0,7.1,6.6,5.6,5.5,4.0,4.0,2.9,2.8,2.0,1.9,2.0,1.6,0.9,0.8,1.0,2.0,3.0,3.9,4.2,5.9,5.6,5.4,7.1,5.9,5.5,6.8,7.4,8.2,9.2,9.1,7.6,6.6,6.2,4.4,4.8,4.5,5.8,4.0,6.2,6.0,7.7,8.1,8.8,7.2,6.6,8.4,8.0,6.3,6.7,9.1,8.2,6.6,8.3,9.8,9.2,7.8,8.8,10.0,9.0,8.2,9.7,10.8,11.8,12.0,11.1,10.8,11.6,11.4,11.2,11.9,10.8,11.8,12.0,10.8,11.2,11.9,11.9,11.2,10.2,9.9,9.8,10.6,9.8,11.3,10.2,9.5,8.7,8.9,7.6,7.6,8.4,7.4,6.4,8.0,8.2,6.5,5.9,8.6,8.7,9.8,9.9,9.9,10.5,11.2,12.8,12.4,11.3,11.5,12.5,10.7,10.3,11.9,10.4,9.6,10.7,11.3,10.6,9.6,11.0,11.1,10.4,10.0,10.5,9.8,9.7,9.9,8.4,8.1,9.3,9.2,8.8,8.7,9.9,9.7,10.4,9.1,8.2,9.7,9.3,7.8,7.2,8.9,9.2,6.8,7.2,8.8,9.4,7.1,8.3,11.2,10.0,10.9,14.4],[30.5,30.5,30.2,29.5,29.1,27.7,27.2,25.8,26.2,25.5,24.9,24.2,23.3,21.7,21.4,21.3,23.3,23.2,23.7,23.5,22.9,21.4,19.4,18.9,16.5,15.9,15.7,15.6,15.3,14.9,14.9,14.5,14.9,14.1,14.0,14.5,14.5,14.4,14.1,14.7,14.7,14.4,15.0,15.2,15.3,15.4,16.6,17.1,15.7,16.2,15.6,15.5,14.3,14.3,14.1,13.6,13.8,13.7,13.4,12.9,12.8,13.3,12.4,11.9,11.9,11.9,11.9,11.7,11.6,11.3,11.5,11.1,10.9,10.1,9.4,9.3,11.2,11.5,12.7,13.1,11.9,12.1,12.8,13.0,12.8,12.3,13.4,12.6,12.9,13.0,12.4,12.8,12.4,12.1,12.5,12.8,12.4,12.3,12.2,12.7,12.1,12.2,12.8,12.5,12.7,12.7,12.7,12.5,12.4,10.5,10.7,9.8,9.2,10.0,10.5,9.3,9.5,10.8,10.2,9.6,11.1,11.3,10.0,10.3,11.4,13.6,12.9,10.4,11.9,10.4,8.7,10.7,10.4,9.3,9.5,10.6,10.2,9.2,10.6,10.5,10.2,10.1,10.9,10.9,10.2,10.2,9.8,9.3,9.3,9.1,8.8,8.6,8.1,7.4,7.6,7.0,6.9,6.5,6.1,5.7,5.2,5.0,3.6,3.5,2.1,2.3,1.7,2.1,2.9,2.7,1.4,1.0,0.8,1.1,1.9,3.0,3.4,4.7,4.4,4.2,5.8,4.7,4.3,5.7,6.0,7.1,8.5,7.7,6.2,5.0,5.0,3.8,3.7,3.8,5.1,3.7,5.1,4.8,6.0,6.8,7.4,6.2,5.3,6.7,6.6,4.9,5.3,7.3,6.6,5.7,6.9,7.7,7.6,6.7,7.0,8.5,7.9,7.4,8.3,9.6,10.0,10.2,9.6,9.4,9.8,9.7,9.6,10.5,9.4,10.6,10.4,9.6,9.7,10.5,10.7,9.9,9.2,8.7,8.8,9.4,8.8,10.1,9.4,8.4,7.5,7.9,6.3,6.5,6.9,6.3,5.4,6.3,6.6,5.4,4.6,6.3,6.8,7.6,7.8,7.5,8.7,9.1,10.4,10.0,8.9,9.2,9.6,8.5,8.0,9.2,8.3,7.9,8.3,8.9,8.5,8.1,8.8,8.9,8.6,8.3,8.7,8.1,8.5,8.4,7.3,7.2,8.1,7.8,7.5,7.5,8.7,8.6,9.1,8.5,7.5,8.4,8.6,7.0,6.1,8.2,8.2,6.4,6.4,8.3,8.0,6.5,7.8,10.4,9.3,11.1,14.5],[30.5,30.2,29.9,29.3,28.9,28.0,27.1,25.9,26.0,25.4,24.8,23.9,23.1,21.9,21.5,21.9,23.8,23.6,24.1,24.0,23.2,21.5,19.3,18.6,16.4,15.8,15.8,15.5,15.3,14.4,14.2,14.1,14.1,13.5,13.8,13.9,14.0,14.0,13.6,14.3,14.2,14.1,14.4,14.8,14.6,14.8,16.1,16.6,14.9,15.4,15.2,15.0,14.0,13.9,13.9,13.4,13.4,13.3,13.2,12.6,12.3,12.6,12.1,11.3,11.8,11.8,11.3,10.9,11.2,10.9,10.7,10.7,10.4,9.5,9.2,9.9,11.1,11.5,12.0,12.3,11.9,11.5,12.1,12.2,12.5,12.2,13.1,12.2,12.6,12.0,11.8,12.2,12.1,11.4,11.8,12.3,11.8,11.5,11.4,12.2,11.4,11.3,12.4,12.2,12.2,12.1,12.1,11.8,11.2,9.5,9.9,8.8,8.1,8.9,9.5,8.2,8.9,9.8,9.7,8.9,10.3,10.7,10.1,10.4,11.8,13.0,12.3,10.6,11.0,9.9,8.7,10.3,9.7,8.4,8.4,9.5,9.5,8.3,9.6,9.8,9.0,8.7,9.9,10.0,9.0,9.7,9.4,9.3,8.8,8.3,8.2,7.8,7.6,6.5,7.1,6.3,5.2,5.2,4.9,4.6,4.2,4.5,3.2,3.1,1.9,2.2,2.0,2.5,3.6,3.4,2.2,1.7,1.0,0.8,1.0,1.9,2.4,3.4,3.4,3.9,5.4,4.7,4.3,5.2,5.3,6.2,7.2,6.6,5.9,5.0,5.1,3.4,3.8,3.7,5.1,3.8,5.0,4.8,6.2,6.1,6.8,6.1,4.9,6.1,6.3,4.7,4.6,6.6,6.2,4.9,5.6,7.5,7.8,6.0,6.4,7.9,7.4,6.5,7.8,9.0,9.4,10.1,9.1,8.4,9.1,9.0,8.9,9.8,8.2,9.6,9.7,8.3,8.7,9.7,9.5,8.7,7.7,7.4,7.8,8.5,7.8,9.2,8.6,7.4,6.7,6.8,5.6,5.6,5.7,5.0,4.2,5.1,5.1,4.4,3.8,5.4,5.7,6.5,6.4,6.4,7.2,7.7,9.0,8.8,7.7,7.8,8.8,7.4,7.3,8.6,7.7,6.8,7.5,8.5,7.8,6.8,8.1,8.5,7.8,7.3,7.7,6.5,7.3,7.5,6.1,5.9,7.2,7.0,6.3,6.3,7.5,7.3,8.0,7.2,6.1,7.1,7.6,6.1,5.5,7.1,7.8,5.9,5.9,7.3,7.9,6.2,7.1,9.9,8.5,9.7,13.6],[30.4,30.3,29.8,29.1,28.4,27.3,26.8,25.3,25.7,24.8,23.7,23.1,21.9,21.0,20.3,20.8,22.5,22.6,22.9,22.6,21.6,19.8,17.4,16.5,15.1,14.9,14.1,13.9,14.0,12.7,13.0,12.4,12.8,12.1,12.2,12.3,12.5,12.7,11.7,12.5,12.4,12.1,12.1,12.4,12.5,12.4,13.7,13.9,12.6,13.0,12.6,12.3,11.8,11.4,11.3,11.0,10.8,10.8,10.8,10.3,10.3,10.4,10.1,9.5,9.7,9.5,9.6,8.9,9.4,9.1,9.2,9.0,8.9,8.4,8.1,8.9,9.6,10.4,10.6,10.6,10.5,10.2,10.8,10.8,10.9,10.3,11.2,10.5,10.6,10.5,10.1,10.3,10.1,9.5,9.7,10.2,9.9,9.7,9.7,10.1,9.4,9.5,9.9,9.9,9.9,9.8,9.7,9.7,9.3,7.8,8.0,7.2,6.6,7.3,7.7,7.1,7.1,8.1,8.3,8.2,9.0,9.3,9.1,9.2,10.5,11.2,10.6,8.7,9.2,8.0,6.8,8.2,7.4,6.8,7.0,7.5,7.4,6.8,7.3,7.6,7.3,7.0,7.7,7.8,7.2,7.5,7.0,7.2,6.9,6.2,5.9,6.0,5.7,5.0,5.3,5.1,4.4,4.1,4.3,4.2,3.9,3.5,2.5,2.5,1.9,2.4,2.8,3.1,3.8,3.7,2.9,2.5,1.8,1.0,0.8,1.0,1.6,2.2,2.7,2.6,3.9,3.0,2.9,3.8,3.7,4.6,5.1,4.7,4.0,3.1,3.6,2.3,2.7,3.1,4.0,3.0,3.7,3.1,3.9,3.7,4.6,3.8,3.0,3.6,4.3,3.2,3.3,4.5,4.3,3.8,4.2,5.2,5.5,4.4,5.0,5.9,5.5,4.7,5.8,6.7,6.9,7.6,6.8,6.2,6.8,7.2,7.2,8.1,7.2,8.1,7.9,6.8,7.2,7.9,7.6,6.9,6.4,6.4,6.5,7.5,6.9,8.0,7.7,6.8,5.9,6.1,4.7,4.8,4.8,4.4,3.8,4.1,4.3,3.5,3.3,3.9,4.1,4.6,4.8,5.0,5.7,6.0,6.7,6.3,5.5,5.9,6.4,5.4,5.1,6.0,5.6,5.2,5.7,6.2,5.6,5.6,6.3,6.5,5.8,6.1,6.7,5.8,6.6,6.7,5.7,5.8,6.3,6.0,5.5,5.2,6.1,5.8,6.6,5.8,5.2,5.7,5.9,5.2,4.7,5.5,5.6,4.5,4.8,5.8,5.9,4.9,5.9,9.2,8.0,9.4,13.6],[30.6,30.2,29.8,29.2,28.7,27.6,26.9,25.9,25.6,24.8,23.9,23.3,22.4,21.5,20.9,21.5,22.7,23.2,23.2,23.1,21.9,20.1,17.6,16.8,15.1,14.9,14.7,14.1,14.4,13.0,13.0,12.6,13.0,12.5,12.5,12.3,12.6,12.6,11.8,12.3,12.3,12.1,12.1,12.6,12.3,12.3,13.5,14.1,12.8,13.2,13.3,12.9,12.2,12.0,12.0,11.3,11.2,11.1,10.9,10.8,10.5,10.5,10.3,9.6,9.9,9.7,9.7,9.3,9.3,8.9,8.9,8.9,8.7,8.2,8.1,8.8,9.6,10.4,10.6,10.9,10.5,10.0,10.9,11.1,10.8,10.4,11.4,10.9,10.9,10.3,10.0,10.5,10.1,9.3,9.9,10.1,9.7,9.8,9.6,10.0,9.6,9.5,10.2,10.1,10.1,10.1,9.9,9.5,9.1,8.0,8.2,7.2,6.7,7.3,7.5,6.7,7.0,7.6,7.6,7.7,8.6,8.7,8.8,8.7,9.7,10.4,9.8,8.2,8.2,7.4,6.6,7.6,7.3,6.5,6.5,7.4,7.6,6.5,7.4,7.9,7.4,6.9,7.9,8.0,7.4,7.7,7.3,7.4,7.1,6.3,6.4,6.1,5.7,5.0,5.3,4.9,4.6,4.1,4.2,3.7,3.7,3.6,2.2,2.3,2.1,2.3,3.1,3.5,4.1,4.2,3.5,3.3,2.4,1.7,1.0,0.8,1.1,1.8,2.0,2.3,3.5,3.2,2.5,3.3,3.5,4.1,5.0,4.2,3.7,2.6,3.0,2.3,2.8,3.2,3.8,2.8,3.5,2.7,3.8,3.6,4.1,3.7,2.6,3.4,3.8,3.0,2.4,3.8,3.9,3.1,3.5,4.9,5.0,4.4,4.8,5.8,5.4,5.0,5.8,6.9,7.4,7.6,6.9,6.5,6.8,7.1,7.3,8.0,6.8,8.0,7.9,6.8,7.4,8.1,7.6,6.9,6.2,6.2,6.6,7.1,6.5,7.9,7.5,6.3,5.4,5.5,4.1,4.1,3.9,3.6,3.3,3.6,3.6,2.9,2.1,3.3,3.4,4.0,4.2,4.4,5.1,5.5,6.1,5.8,4.9,5.4,5.7,5.0,4.8,5.6,5.2,4.6,5.3,5.9,5.7,5.1,6.1,6.5,6.2,6.0,6.2,5.2,5.8,6.3,5.0,4.9,6.0,5.8,5.2,4.8,6.0,5.7,6.4,5.7,4.8,5.5,5.6,4.8,4.5,5.3,5.7,4.7,4.7,5.8,6.0,5.0,5.9,8.7,7.7,8.9,13.0],[30.7,30.4,30.1,29.4,29.0,28.0,27.4,26.3,25.9,25.1,24.0,23.6,22.4,21.5,21.0,21.6,22.8,23.1,22.9,22.9,21.4,19.5,17.0,16.0,14.9,14.9,14.0,13.5,14.0,12.6,12.7,12.3,13.0,12.3,11.7,12.2,12.2,11.9,11.1,12.0,11.5,11.0,11.2,11.5,11.2,11.3,12.3,12.6,11.7,12.0,12.2,11.4,10.5,10.9,11.0,10.0,10.0,10.0,9.7,9.6,9.3,9.3,9.1,8.6,8.9,8.9,8.9,8.5,8.9,8.6,8.3,8.5,8.7,8.0,7.8,8.9,9.4,10.0,10.4,10.5,10.2,9.8,10.6,10.9,10.2,9.6,10.9,10.0,10.0,9.5,9.2,9.3,8.9,8.3,8.7,9.0,8.6,8.5,8.5,8.8,8.3,8.6,8.8,8.7,9.0,8.9,8.8,8.7,8.5,7.1,7.4,6.5,5.8,6.3,6.6,6.2,6.2,6.9,7.3,7.8,7.9,8.1,8.7,8.7,9.8,10.0,9.4,7.8,7.5,6.8,6.1,6.8,6.4,5.7,5.7,6.3,6.3,5.5,6.1,6.4,6.1,5.9,6.4,6.6,6.1,6.2,5.9,6.1,5.9,5.5,5.2,5.1,4.7,4.3,4.1,3.8,3.6,3.4,3.3,3.1,3.0,3.3,2.2,2.2,2.6,2.7,3.1,3.6,4.4,4.4,3.8,3.5,2.6,2.1,1.4,1.0,0.8,0.9,1.3,1.4,2.3,2.1,1.6,2.3,2.3,2.9,3.4,3.0,2.8,2.0,2.4,1.8,2.3,2.8,3.1,2.5,2.8,2.5,2.9,2.6,3.1,2.8,1.9,2.5,2.9,2.3,1.9,2.9,2.9,2.7,2.9,3.6,3.8,3.3,3.8,4.6,4.2,4.0,4.6,5.4,5.5,5.9,5.4,5.2,5.3,5.6,5.9,6.4,5.5,6.2,6.3,5.5,5.8,6.3,6.1,5.5,5.0,4.9,4.8,5.7,5.0,6.0,5.4,4.9,4.1,4.5,3.3,3.1,3.2,2.8,2.2,2.6,2.7,1.9,1.7,2.5,2.8,3.0,3.3,3.5,4.0,4.0,4.7,4.4,3.8,4.1,4.5,3.9,3.4,4.4,4.0,3.6,4.2,4.8,4.4,4.2,5.0,5.2,5.0,4.9,5.2,4.3,4.7,5.1,4.1,4.0,4.7,4.5,3.9,4.0,4.7,4.7,5.2,4.5,3.9,4.8,4.8,4.1,3.8,4.5,5.0,4.1,4.2,5.0,5.2,4.4,5.4,8.5,7.4,8.7,13.1],[30.7,30.4,30.2,29.3,29.0,28.0,27.5,26.1,26.0,25.2,24.3,23.7,22.8,22.4,22.0,22.6,23.5,23.9,23.9,23.8,22.7,20.9,18.2,17.3,15.9,15.7,15.0,14.7,15.5,13.6,14.3,13.1,14.3,13.6,13.5,13.3,13.6,13.6,12.4,13.3,13.4,13.0,12.7,12.8,12.5,12.7,13.8,14.2,13.1,13.1,13.5,12.8,12.0,12.5,12.3,11.2,11.7,11.3,11.0,11.3,11.0,10.7,10.6,10.4,10.4,10.1,10.2,10.4,10.1,9.7,9.5,9.5,9.6,8.9,9.0,9.8,10.6,11.1,11.9,11.4,11.5,11.1,11.9,11.5,11.5,11.2,12.0,11.2,10.9,10.4,10.6,10.5,10.2,10.1,10.7,10.1,10.0,10.4,10.2,10.2,9.7,9.9,10.3,9.9,10.2,10.3,10.0,10.1,9.5,8.0,8.4,7.4,7.0,7.7,7.9,7.1,7.2,8.0,7.9,7.8,8.6,8.7,8.6,8.8,10.1,10.9,10.3,8.6,8.3,7.5,7.0,7.5,7.3,6.3,6.7,7.2,7.1,6.4,7.2,7.3,7.0,6.7,7.6,7.4,7.0,6.9,6.9,7.0,6.6,6.3,6.2,5.7,5.3,4.9,4.9,4.2,4.0,3.9,3.5,3.2,3.4,4.1,2.8,3.1,3.5,3.4,4.1,4.3,4.9,5.2,4.8,4.4,3.8,2.8,2.3,1.6,1.0,0.8,1.0,1.4,2.3,2.3,1.7,2.4,2.6,3.0,3.4,3.1,3.1,2.0,2.7,2.2,2.9,3.4,3.7,3.0,3.1,3.2,3.3,2.9,3.3,3.2,2.4,2.8,3.1,2.8,2.2,3.4,3.4,3.4,3.4,4.2,4.2,4.0,4.3,5.1,4.9,4.7,4.9,6.4,6.6,7.0,6.3,6.0,6.2,6.2,6.5,7.0,5.9,6.6,6.9,5.9,6.2,6.7,6.8,6.1,5.5,5.3,5.1,6.0,5.4,6.4,5.7,5.2,4.4,4.8,3.4,3.6,3.7,2.9,2.6,3.2,3.1,1.9,2.2,2.9,3.3,3.8,4.0,3.9,4.7,4.8,5.7,5.3,4.7,4.8,5.2,4.5,4.2,5.1,4.7,4.2,4.8,5.4,5.1,4.6,5.7,6.0,5.7,5.6,5.9,4.9,5.2,5.6,4.6,4.2,5.0,4.7,4.4,4.4,5.3,5.5,5.9,5.0,4.7,5.5,5.7,4.9,4.8,5.3,6.3,4.9,5.3,5.9,6.1,5.3,6.3,8.8,8.0,9.5,13.2],[30.8,30.5,30.3,29.5,29.1,28.1,27.6,26.5,26.2,25.2,24.2,23.9,22.8,22.4,21.9,22.5,23.5,23.7,23.7,23.6,22.5,20.6,18.3,17.2,15.9,15.5,14.7,14.4,15.0,13.6,13.5,13.1,14.0,12.8,12.8,13.3,13.2,12.7,12.2,13.2,12.7,12.2,12.5,12.7,12.4,12.3,13.3,13.7,12.6,12.8,12.9,12.2,11.7,12.2,11.7,10.9,11.0,11.0,10.6,10.4,10.4,10.4,10.2,9.7,10.2,9.8,9.8,9.9,9.9,9.4,9.7,9.5,9.4,8.8,8.7,9.6,10.2,10.8,11.5,11.4,11.1,10.9,11.7,11.6,11.1,11.0,11.8,10.9,10.8,10.1,10.1,10.5,10.1,9.4,10.0,10.2,9.6,9.6,9.7,9.9,9.4,9.5,10.0,9.8,9.9,10.0,9.7,10.1,9.5,7.8,8.5,7.6,6.8,7.3,7.7,7.1,7.3,8.0,8.0,8.3,8.9,8.9,9.4,9.5,10.5,10.7,10.2,8.8,8.3,7.5,6.8,7.6,7.2,6.3,6.7,7.3,7.0,6.2,7.2,7.3,6.9,6.7,7.4,7.4,6.9,7.1,7.0,6.8,6.6,6.2,5.9,5.8,5.2,4.9,4.9,4.3,4.1,4.0,3.6,3.3,3.6,3.7,2.7,3.5,3.6,3.4,4.2,4.6,5.1,5.4,4.8,4.6,3.7,2.9,2.2,1.8,1.1,0.9,0.8,1.0,1.8,2.2,1.7,2.5,2.4,3.3,3.9,3.5,3.1,2.1,2.9,2.4,2.9,3.6,3.8,3.2,3.5,3.0,3.5,3.0,3.8,3.3,2.4,2.9,3.7,3.0,2.4,3.3,3.7,3.3,3.5,4.6,4.5,4.3,4.5,5.3,5.3,4.9,5.8,6.6,6.6,7.2,6.4,6.1,6.1,6.1,6.4,7.0,6.1,6.6,7.1,6.0,6.2,6.9,6.8,5.9,5.6,5.4,5.1,5.9,5.2,6.3,5.6,4.9,4.1,4.6,3.3,3.5,3.5,2.8,2.2,3.1,2.9,1.9,1.9,3.1,3.5,3.5,3.9,3.9,4.8,4.9,5.7,5.4,4.7,5.0,5.5,4.8,4.2,5.3,4.7,4.4,4.8,5.5,5.3,4.6,5.6,5.9,5.8,5.5,5.7,4.8,5.2,5.4,4.3,4.2,5.0,4.8,4.4,4.4,5.3,5.4,5.8,5.1,4.9,5.5,5.7,5.0,4.8,5.5,6.1,5.2,5.3,5.9,6.2,5.3,6.4,8.8,8.0,9.3,13.1],[30.8,30.6,30.2,29.5,29.2,28.3,27.6,26.7,26.2,25.3,24.7,24.0,23.3,22.5,22.3,22.7,23.8,23.9,24.1,24.0,22.9,21.1,18.9,18.1,16.8,16.2,15.9,15.3,15.6,14.1,14.0,13.7,14.2,12.9,13.1,13.5,13.5,13.1,12.6,13.5,13.0,12.6,12.8,12.9,12.8,12.8,13.9,14.3,12.8,13.3,13.2,12.9,12.1,12.3,12.2,11.2,11.4,11.4,11.1,10.8,11.0,10.9,10.6,10.3,10.7,10.4,10.2,10.2,10.5,10.1,9.7,10.0,10.1,9.5,9.2,10.4,10.9,11.2,11.8,11.9,11.7,11.2,12.0,12.0,11.6,11.2,12.1,11.2,11.0,10.9,10.5,10.9,10.4,9.6,10.3,10.6,10.0,9.8,10.3,10.5,9.9,9.8,10.5,10.3,10.5,10.6,10.3,10.3,9.9,8.0,8.9,8.0,7.1,7.8,8.1,7.5,7.5,8.5,8.6,8.4,9.1,9.5,9.6,9.8,10.8,11.3,10.5,8.8,8.6,7.8,7.3,7.9,7.6,6.8,7.0,7.8,7.3,6.8,7.7,7.9,7.2,7.2,8.1,8.1,7.2,7.5,7.3,7.0,7.0,6.4,6.1,5.8,5.4,5.3,4.9,4.5,4.3,4.4,3.9,3.7,3.9,4.3,3.8,4.3,4.5,4.5,5.7,5.3,6.4,6.6,6.3,5.5,4.7,3.8,3.1,2.9,1.7,1.6,1.0,0.8,1.2,1.9,1.9,2.6,3.0,3.7,4.6,4.4,3.8,3.1,3.1,3.0,3.1,3.9,4.2,3.7,4.0,4.0,4.4,3.5,4.5,4.4,3.6,3.3,4.4,3.7,3.2,4.0,4.3,3.8,3.7,4.6,5.1,4.9,4.8,5.6,5.5,5.5,5.8,6.9,6.4,7.4,6.7,6.0,6.3,6.5,6.8,7.5,6.4,7.5,7.5,6.5,6.6,7.5,7.3,6.4,6.0,5.6,5.6,6.1,5.6,6.6,6.1,5.4,4.3,4.9,3.3,3.6,3.8,3.1,2.6,3.3,3.5,2.4,2.5,3.5,3.7,4.0,4.1,4.1,4.8,5.1,6.0,5.7,4.7,4.9,5.5,5.0,4.3,5.5,5.0,4.5,4.9,5.6,5.1,4.8,5.6,6.0,5.8,5.4,5.7,4.6,5.2,5.5,4.4,4.3,5.2,4.9,4.5,4.8,5.7,5.7,6.3,5.6,5.1,6.1,6.1,5.3,5.1,6.0,6.4,5.7,5.9,6.6,6.5,5.7,6.9,9.1,8.4,9.9,13.5],[30.8,30.5,30.2,29.5,29.2,28.4,27.9,27.0,27.0,26.1,25.2,25.0,23.8,23.2,22.5,23.0,24.5,24.3,24.8,24.5,23.7,22.1,20.0,19.7,17.9,17.8,17.4,16.9,17.2,15.7,15.7,14.9,15.6,14.6,15.1,14.9,15.0,15.0,14.4,14.8,14.6,14.3,14.4,14.6,14.7,14.8,15.8,16.1,14.9,15.3,15.0,15.0,13.8,13.9,13.8,13.1,13.1,13.1,13.2,13.0,12.9,13.0,12.7,12.2,13.0,12.4,12.3,12.1,12.7,12.1,12.0,11.9,12.2,11.4,10.9,12.0,12.6,12.7,13.9,13.3,12.7,13.1,13.6,13.1,12.8,13.0,13.4,12.6,12.2,11.5,11.9,12.3,11.7,11.3,11.9,12.2,11.5,11.7,11.9,11.9,11.4,11.6,12.3,11.7,12.1,12.5,11.9,12.2,11.6,9.8,10.5,9.8,8.7,9.3,10.1,9.0,8.8,10.3,10.4,9.3,10.3,11.2,11.3,10.6,11.9,12.5,11.9,9.9,9.8,8.3,8.0,9.0,8.4,7.4,7.9,8.7,8.2,7.6,8.9,8.7,8.2,8.2,9.2,8.9,8.2,8.4,8.4,7.9,7.6,7.5,7.2,6.9,6.1,6.2,6.0,5.0,4.9,5.1,4.5,3.8,4.0,5.0,4.5,5.5,5.8,6.6,7.5,6.6,7.8,8.1,8.2,7.0,6.4,4.8,4.0,4.3,2.6,2.6,1.8,1.1,0.8,1.2,1.9,2.4,3.2,4.1,5.2,5.4,4.8,3.7,3.8,3.9,3.4,4.5,4.8,4.9,4.6,5.5,5.5,4.4,5.8,5.8,4.4,4.7,5.9,5.7,4.1,5.8,6.2,5.2,5.2,6.8,6.9,6.4,6.3,7.7,7.8,7.1,7.2,8.6,8.4,9.0,8.3,7.5,7.5,7.5,7.7,8.3,7.3,8.3,8.3,7.2,7.3,8.2,8.1,7.2,6.6,6.3,6.2,7.0,6.6,7.6,6.8,6.4,4.9,5.9,4.1,4.2,4.8,4.1,3.0,4.1,4.4,3.1,3.3,4.6,4.8,5.4,5.5,5.5,6.3,6.5,7.6,7.3,6.5,6.8,7.1,6.6,5.9,7.1,6.7,6.0,6.6,7.0,6.8,6.0,7.0,7.2,6.7,6.3,6.8,5.6,6.5,6.5,5.0,5.1,6.1,5.7,5.1,5.3,6.1,6.1,7.0,6.0,5.5,6.8,7.1,5.9,6.1,7.1,7.9,6.9,7.1,8.4,8.0,7.2,9.0,10.7,9.8,11.8,14.5],[30.7,30.6,30.1,29.4,29.1,28.3,27.5,26.7,26.6,25.7,25.0,24.5,23.7,22.9,22.5,23.1,24.4,24.4,24.7,24.2,23.6,21.8,19.7,18.7,17.2,17.0,16.6,16.3,16.6,15.0,15.3,14.5,15.0,14.3,14.4,14.4,14.6,14.6,14.1,14.7,14.3,14.1,14.3,14.1,14.3,14.4,15.6,15.8,14.7,15.3,14.9,14.8,13.7,13.8,13.8,13.1,13.2,13.0,13.1,12.8,12.7,12.8,12.6,11.9,12.7,12.3,11.9,11.5,12.2,11.7,11.6,11.5,11.7,11.0,10.8,11.6,12.3,12.5,13.0,13.0,12.9,12.5,12.9,12.8,12.4,12.3,12.9,12.0,11.8,11.6,11.8,11.8,11.5,11.1,11.5,11.9,11.4,11.5,11.7,11.9,11.4,11.7,12.0,11.8,12.1,12.2,11.6,11.9,11.4,9.7,10.4,9.5,8.7,9.2,10.0,9.0,9.0,10.3,10.1,9.7,10.3,11.0,10.9,10.7,11.8,12.7,12.0,10.0,9.9,9.1,8.5,9.0,8.7,8.2,8.4,8.9,8.4,8.2,9.0,9.1,8.5,8.6,9.7,9.4,8.6,8.9,8.8,8.5,8.2,7.7,7.8,7.4,6.8,6.6,6.6,5.7,5.6,5.5,5.1,4.5,4.6,5.4,5.0,5.6,6.0,5.7,6.9,6.4,7.3,7.7,7.6,6.4,5.9,4.5,3.9,3.8,2.9,2.9,2.4,1.7,1.1,0.8,1.2,1.9,3.2,3.0,4.3,4.9,3.8,3.3,2.8,2.8,2.8,4.0,4.0,4.0,3.8,4.2,4.8,3.9,5.4,5.2,4.0,4.9,5.7,5.0,4.4,5.7,6.2,5.3,5.4,6.9,6.8,6.6,6.8,7.9,7.8,7.2,7.6,8.8,8.9,9.2,8.5,8.1,8.1,8.1,8.3,8.8,7.6,8.6,8.6,7.6,7.8,8.4,8.4,7.7,7.2,6.8,6.5,7.4,6.7,8.0,7.2,6.8,5.0,6.3,4.1,4.8,5.3,3.9,3.5,4.5,5.0,3.2,3.7,5.3,5.0,5.5,5.7,6.1,6.5,6.7,7.9,7.7,6.6,7.2,7.7,6.6,6.5,7.7,7.2,6.7,7.2,7.7,7.5,6.9,7.7,7.9,7.2,7.0,7.3,6.6,6.9,7.3,5.8,5.5,6.6,6.4,5.6,5.9,6.7,6.9,7.4,6.8,6.2,7.4,7.3,6.6,6.9,7.5,8.2,7.0,7.6,8.3,8.0,7.3,8.7,10.3,9.6,11.4,14.3],[30.6,30.5,30.0,29.3,29.1,28.0,27.4,26.3,26.3,25.4,24.4,24.0,22.5,22.2,21.5,22.1,23.6,23.7,24.0,23.7,22.9,21.1,18.9,18.0,16.3,16.0,15.6,15.7,15.6,14.4,14.4,14.0,14.7,13.8,13.7,13.9,14.0,14.2,13.6,14.1,13.6,13.4,13.7,13.7,13.7,13.7,15.1,15.3,13.9,14.4,14.1,14.1,12.8,13.3,13.2,12.0,12.1,12.2,12.0,11.9,12.0,11.8,11.5,11.0,11.6,11.2,11.1,10.6,11.1,10.9,10.3,10.3,10.7,10.2,9.8,10.5,11.2,11.5,12.2,12.0,11.8,11.8,12.3,12.1,11.6,11.9,12.4,11.3,11.4,10.7,10.9,11.3,11.0,10.1,10.7,11.2,10.6,10.5,10.6,10.9,10.1,10.9,11.0,10.8,11.1,11.3,10.8,10.7,10.3,8.9,9.4,8.9,7.9,8.3,8.8,8.1,8.0,9.3,9.2,8.7,9.5,9.8,10.4,9.8,10.9,11.4,10.9,9.3,8.9,8.2,7.6,8.4,7.9,7.1,7.8,8.0,7.7,7.2,7.9,8.1,7.6,7.5,8.4,8.2,7.5,8.0,8.0,7.8,7.4,6.9,7.0,6.8,6.2,5.9,6.0,5.6,5.1,5.3,5.1,4.5,4.5,4.8,4.7,4.9,4.9,4.9,5.9,5.3,6.1,6.6,6.5,5.7,4.9,3.9,3.6,3.0,2.5,2.5,2.6,1.9,1.7,1.0,0.8,1.1,1.7,2.0,2.6,3.2,2.7,2.2,1.9,2.0,2.4,3.1,3.1,3.0,2.9,3.0,3.6,2.9,4.1,4.1,3.5,4.0,4.9,4.2,4.0,5.0,5.2,4.6,5.2,6.0,5.9,6.2,6.4,6.9,6.8,6.3,6.8,8.3,8.3,8.7,8.1,7.4,7.7,7.6,7.8,8.1,7.3,8.0,8.0,7.0,7.2,7.8,7.5,7.1,6.5,6.3,6.0,7.1,6.3,7.3,6.7,6.3,5.0,5.3,4.3,4.7,4.9,4.1,3.7,4.4,4.0,2.9,3.6,4.4,4.5,5.1,4.6,5.5,5.8,5.8,7.2,6.6,5.7,6.5,6.9,6.0,6.0,6.8,6.3,6.4,6.4,7.2,6.9,6.3,7.3,7.5,6.9,6.8,7.2,6.3,6.6,7.0,6.1,5.6,6.4,6.1,5.4,5.5,5.9,5.9,6.6,5.9,5.6,6.3,6.6,5.8,6.0,6.7,7.3,6.5,6.6,7.4,7.2,6.4,7.7,9.6,9.0,10.8,14.0],[30.6,30.3,30.0,29.3,28.9,28.0,27.5,26.3,26.3,25.6,24.4,23.9,22.7,22.0,21.4,22.0,23.7,23.7,24.1,23.8,22.5,20.6,18.0,17.3,15.7,15.5,15.0,14.7,15.0,13.7,13.7,13.1,14.0,12.7,12.6,12.9,13.1,12.9,12.1,13.0,12.7,12.2,12.3,12.4,12.4,12.3,13.8,13.8,12.4,13.4,13.1,12.8,11.5,12.1,12.1,10.9,10.8,11.2,11.0,10.7,10.7,10.8,10.4,9.9,10.3,10.0,10.1,9.8,10.1,9.8,9.6,9.7,9.8,9.3,9.1,9.7,10.4,10.8,11.4,11.6,11.1,11.0,11.7,11.5,11.0,11.0,11.6,10.9,10.6,9.9,10.1,10.3,10.1,9.5,9.9,10.0,9.9,10.0,9.6,9.8,9.3,9.7,9.8,9.7,10.0,10.2,10.0,9.5,9.3,8.3,8.4,7.7,7.3,7.5,8.0,7.3,7.4,8.4,8.3,8.2,8.8,9.1,9.2,9.0,9.7,10.4,9.9,8.3,8.2,7.4,6.9,7.5,6.9,6.3,6.8,7.1,7.1,6.5,7.3,7.3,7.1,7.0,7.6,7.6,7.2,7.5,7.3,7.3,6.9,6.6,6.5,6.5,5.8,5.7,5.5,5.1,4.7,4.9,4.6,4.1,4.3,4.7,4.1,4.4,4.5,4.2,4.9,4.7,5.2,5.5,5.6,4.9,4.4,3.6,3.4,2.8,2.8,2.1,2.7,2.4,2.1,1.6,1.0,0.8,1.0,1.5,1.9,2.2,1.9,1.5,1.4,1.7,2.1,2.8,2.6,2.5,2.2,2.6,2.7,2.2,3.2,3.3,3.1,3.1,3.8,3.5,3.2,4.0,4.5,4.1,4.3,5.2,5.3,5.2,5.6,6.4,6.3,5.8,6.3,7.4,7.4,7.6,7.2,6.9,7.0,7.0,7.0,7.6,6.5,7.4,7.2,6.6,6.7,7.2,6.9,6.2,6.0,5.7,5.5,6.3,5.8,6.6,6.2,5.6,4.8,5.2,4.0,4.4,4.5,3.7,3.5,3.8,3.7,2.5,3.0,3.7,3.5,4.3,4.0,4.8,5.0,4.9,5.9,5.5,4.7,5.5,5.7,5.1,5.0,5.9,5.9,5.4,5.6,6.6,6.3,5.6,6.5,6.8,6.3,6.0,6.4,5.6,5.8,6.2,5.4,4.9,5.7,5.6,4.8,4.9,5.5,5.5,6.1,5.3,4.9,5.8,6.2,5.2,5.1,5.9,6.4,5.3,5.8,6.6,6.5,5.8,6.9,9.0,8.2,9.8,13.4],[30.6,30.3,30.0,29.3,28.9,27.9,27.6,26.6,26.3,25.6,24.4,24.0,22.6,22.0,21.5,21.7,23.5,23.6,24.1,23.6,22.4,20.5,18.0,17.1,15.7,15.3,14.6,14.3,14.8,13.4,13.7,13.1,14.2,13.0,12.7,13.1,13.4,12.9,12.0,12.9,12.7,12.1,12.3,12.5,12.4,12.3,13.8,13.9,12.4,13.1,13.3,12.9,11.7,12.2,12.1,10.9,11.0,11.2,10.8,10.7,10.7,10.6,10.3,9.8,10.2,9.8,9.8,9.7,10.1,9.6,9.6,9.8,9.9,9.0,9.1,9.8,10.4,11.0,11.6,11.7,11.1,11.0,12.0,11.8,11.1,11.2,12.0,11.2,11.0,10.2,10.2,10.4,10.2,9.5,9.9,9.9,9.7,9.7,9.5,9.7,9.2,9.7,9.9,9.8,10.1,10.2,9.8,9.8,9.4,8.4,8.2,7.4,7.2,7.3,7.9,7.5,7.5,8.0,8.2,8.3,8.9,9.1,9.4,9.3,9.8,10.5,9.9,8.6,8.4,7.4,7.3,7.7,7.3,6.5,6.9,7.4,7.3,6.7,7.3,7.5,7.1,6.9,7.6,7.8,7.3,7.6,7.3,7.5,7.3,6.8,6.7,6.6,6.0,5.6,5.7,5.5,5.0,4.9,4.9,4.5,4.6,4.7,4.2,4.3,4.2,4.1,4.8,4.7,5.2,5.5,5.4,4.8,4.4,3.6,3.3,2.7,2.8,2.2,2.9,2.8,2.4,2.2,1.6,1.0,0.8,1.0,1.5,1.9,1.7,1.5,1.5,2.0,2.4,3.0,2.9,2.7,2.2,2.5,2.4,2.1,2.8,2.9,2.7,3.0,3.7,3.3,3.3,3.6,4.1,4.0,4.5,5.0,5.0,5.1,5.3,5.8,5.8,5.5,6.0,7.1,6.9,7.4,7.0,6.7,7.0,7.2,7.3,7.8,6.8,7.7,7.5,6.9,7.2,7.6,7.1,6.6,6.3,6.1,5.9,6.7,6.1,6.9,6.4,5.9,5.1,5.4,4.4,4.6,4.4,3.6,3.4,3.8,3.5,2.6,3.0,3.6,3.2,3.9,4.0,4.6,4.9,4.7,5.7,5.2,4.7,5.3,5.5,4.7,4.8,5.7,5.5,5.3,5.7,6.4,6.2,5.8,6.5,6.6,6.4,6.5,6.7,5.9,6.0,6.5,5.7,5.4,6.1,5.9,5.2,5.0,5.8,5.7,6.2,5.6,5.0,5.8,6.2,5.3,5.1,6.0,6.3,5.2,5.8,6.3,6.1,5.7,6.7,8.6,8.0,9.7,13.1],[30.6,30.3,30.0,29.4,29.0,27.8,27.6,26.4,26.3,25.7,24.7,24.0,22.9,22.4,22.2,22.5,24.1,24.1,24.6,24.1,23.1,21.2,19.2,18.3,17.1,16.7,16.1,15.5,15.8,14.2,14.6,14.0,14.9,13.4,13.3,13.9,13.9,13.4,12.8,13.9,13.6,13.0,13.1,13.5,13.2,13.2,14.9,15.0,13.1,14.1,14.3,13.6,12.3,12.9,13.0,11.5,11.6,12.0,11.9,11.3,11.3,11.7,11.2,10.4,11.1,10.9,10.9,10.5,11.0,10.7,10.5,10.6,10.8,10.2,10.1,10.8,11.2,11.8,12.3,12.5,11.8,11.8,12.6,12.3,11.7,11.9,12.8,11.7,11.6,10.9,11.1,11.1,10.8,10.3,10.4,10.5,10.5,10.6,10.2,10.5,10.0,10.4,10.5,10.4,10.9,10.8,10.8,10.3,9.8,9.1,9.1,8.3,8.2,8.1,8.7,8.1,8.5,8.9,9.0,8.8,9.5,9.7,9.9,9.9,10.8,11.4,10.9,9.2,9.1,8.1,7.9,8.5,8.1,7.3,7.9,8.1,8.1,7.7,8.1,8.2,8.0,7.7,8.3,8.7,8.0,8.4,8.0,8.1,7.7,7.2,7.0,7.0,6.5,6.4,6.1,5.7,5.3,5.1,4.9,4.6,4.8,5.1,4.7,4.6,4.7,4.5,5.4,5.1,5.7,6.3,6.1,5.4,5.0,4.0,3.7,3.0,3.0,2.6,3.0,3.0,3.1,2.7,2.0,1.6,1.0,0.8,1.0,1.7,1.6,1.7,1.7,2.6,3.0,3.7,3.3,3.0,2.4,2.7,2.6,2.1,2.9,3.1,2.8,3.0,3.8,3.4,3.3,4.0,4.6,4.1,4.6,5.4,5.6,5.3,5.7,6.5,6.4,6.2,6.5,7.7,7.5,8.2,7.7,7.4,7.8,8.0,7.9,8.4,7.3,8.3,8.1,7.4,7.7,8.2,7.8,7.3,6.8,6.4,6.4,7.1,6.5,7.4,6.9,6.2,5.4,5.6,4.6,5.0,4.9,3.6,3.7,4.2,3.7,2.8,3.2,3.7,3.4,4.2,4.3,5.2,5.3,5.1,6.2,5.5,4.9,5.7,5.8,5.0,5.2,6.0,6.0,5.7,6.1,6.8,6.5,6.0,7.0,7.2,7.0,6.7,7.1,6.1,6.4,6.8,5.9,5.6,6.5,6.2,5.6,5.4,6.3,6.5,6.9,6.2,5.7,6.6,6.9,5.9,5.9,6.8,6.8,5.9,6.6,7.2,6.8,6.5,7.5,9.3,8.6,10.2,13.6],[30.7,30.4,30.1,29.5,29.2,27.9,27.9,26.6,26.6,26.2,25.1,24.4,23.4,23.1,22.6,22.8,24.4,24.4,24.5,24.6,23.5,21.7,19.7,18.7,17.6,16.9,16.4,16.1,16.8,15.3,15.5,15.2,15.9,14.9,14.8,15.1,15.3,14.9,14.3,15.1,14.9,14.5,14.5,14.6,14.4,14.4,15.8,16.2,14.4,15.3,15.5,14.8,13.6,14.2,14.1,13.1,12.9,13.4,13.2,12.8,13.0,13.0,12.8,12.2,12.5,12.2,12.3,12.1,12.1,11.4,11.6,11.4,11.3,11.1,11.1,11.2,12.1,12.5,13.3,13.8,12.8,12.9,13.8,13.6,13.0,13.5,14.0,13.2,13.1,12.2,12.5,12.7,12.2,12.0,12.2,11.8,12.3,12.1,12.1,12.0,11.7,11.9,12.3,11.7,12.3,12.3,11.9,11.4,11.2,10.5,10.8,9.7,10.0,10.3,10.3,9.6,10.5,10.8,9.9,10.0,11.1,10.7,10.8,11.1,11.7,12.5,11.8,10.4,10.8,9.5,9.5,10.3,10.3,9.4,10.0,10.4,10.7,10.0,10.1,10.5,10.3,9.5,10.4,11.3,10.1,10.4,9.5,10.1,9.6,8.8,8.8,9.1,8.6,8.0,7.8,7.8,7.1,6.6,6.4,6.5,6.4,6.1,5.6,5.2,6.0,5.2,6.2,6.0,6.7,6.9,6.8,6.1,5.7,4.8,4.9,3.7,4.3,3.2,4.4,4.3,4.2,3.8,3.0,2.2,1.7,1.0,0.8,1.0,1.6,2.2,2.4,3.2,4.0,4.5,3.7,3.4,2.8,3.1,2.4,1.8,2.7,3.2,2.9,2.9,3.4,3.9,3.9,4.0,4.7,5.2,5.5,5.4,5.7,6.0,6.5,7.1,7.1,7.1,7.8,8.6,8.3,9.3,9.2,9.0,9.5,10.2,10.1,10.9,9.8,10.9,10.7,9.8,10.4,11.0,10.1,10.0,9.1,9.0,8.9,9.4,8.8,9.1,8.7,8.1,7.4,7.1,6.3,6.7,6.2,4.7,5.1,5.1,4.2,3.6,3.9,4.1,3.6,4.4,4.7,6.0,6.1,5.3,6.7,5.4,5.0,6.3,6.0,4.9,5.7,6.3,6.4,6.4,6.9,7.3,7.9,7.6,8.1,8.4,8.7,8.5,8.4,7.5,8.0,8.3,8.0,7.7,8.6,8.3,8.0,7.7,8.5,8.2,9.1,8.4,7.4,8.2,8.7,7.8,7.4,8.4,8.3,7.3,8.0,8.5,7.9,7.4,8.4,9.7,9.0,10.5,13.7],[30.6,30.4,30.0,29.4,29.0,27.8,27.6,26.3,26.3,25.8,24.7,23.8,22.6,22.2,21.3,22.0,23.8,24.0,24.3,24.1,22.9,20.9,18.2,17.4,16.1,15.6,14.9,14.7,15.2,13.6,13.7,13.1,14.3,13.1,13.1,13.2,13.7,13.2,12.2,13.3,13.3,12.7,12.6,13.0,12.5,12.7,14.1,14.3,12.7,13.3,13.6,12.8,11.9,12.3,12.1,11.0,11.2,11.3,11.0,10.7,11.0,10.7,10.3,9.7,10.5,9.8,9.8,9.6,10.0,9.6,9.5,9.7,9.6,9.1,9.3,9.8,10.4,10.9,11.5,12.1,11.2,11.2,12.0,12.2,11.4,11.5,12.5,11.7,11.7,11.1,10.7,10.9,10.8,10.1,10.2,10.2,10.4,10.1,9.8,10.1,9.6,9.9,10.1,9.9,10.3,10.2,9.9,9.8,9.4,8.6,8.4,7.5,7.5,7.7,7.9,7.5,7.9,8.4,8.3,8.5,9.2,9.2,9.3,9.4,10.3,11.2,10.5,9.0,9.3,8.4,7.9,8.5,8.4,7.6,7.5,8.3,8.4,7.6,7.6,8.2,7.8,7.1,8.0,8.5,7.2,7.6,6.8,7.1,7.1,6.5,6.2,6.5,6.1,5.4,5.6,5.5,5.1,4.6,4.6,4.7,5.0,5.0,4.7,4.4,4.7,4.2,4.9,5.0,5.4,6.1,5.6,5.4,4.7,4.1,3.7,2.8,3.1,2.6,3.4,3.7,4.1,4.2,2.7,2.5,1.8,1.6,0.9,0.8,1.0,1.4,2.2,2.5,3.5,3.7,3.2,2.6,2.2,1.9,1.6,1.4,2.1,2.1,2.1,2.5,2.9,2.9,2.8,3.6,3.8,3.5,4.2,4.7,4.6,4.6,4.6,5.2,5.1,4.9,5.5,6.6,6.6,6.9,6.7,6.7,6.9,7.6,7.4,8.2,7.6,8.4,8.1,7.5,8.1,8.4,8.0,7.7,6.9,6.9,7.3,7.6,7.5,8.1,7.8,7.1,6.3,6.2,5.2,5.2,5.1,4.0,3.9,4.0,3.7,2.8,2.8,3.6,3.2,3.9,4.2,5.0,5.4,4.8,5.8,5.0,4.6,5.4,5.2,4.5,4.8,5.5,5.2,4.9,5.5,6.0,5.9,5.7,6.4,6.5,6.6,6.7,7.1,6.2,6.7,6.9,6.1,6.2,6.8,6.4,6.3,5.7,6.7,6.7,7.1,6.3,5.7,6.3,6.5,5.6,5.5,6.1,5.9,5.2,5.8,6.2,5.9,5.5,6.6,8.4,7.8,9.2,12.9],[30.6,30.3,30.0,29.3,28.9,27.7,27.5,26.0,26.3,25.6,24.5,23.8,22.5,21.9,21.3,21.6,23.3,23.4,23.9,23.4,22.2,20.0,17.5,16.6,15.3,14.9,14.3,14.2,14.1,12.3,12.5,11.5,12.7,11.8,11.2,11.3,11.8,11.4,10.3,11.6,11.4,10.8,10.7,11.1,10.8,11.3,12.6,12.7,11.1,11.7,11.7,11.2,10.0,10.5,10.5,9.4,9.4,9.5,9.4,9.1,9.1,9.0,8.8,8.0,8.6,8.5,8.5,8.0,8.6,8.5,8.4,8.5,8.5,8.0,8.2,8.6,9.4,9.6,9.8,10.2,10.0,9.6,10.4,10.3,10.0,9.5,10.6,9.7,9.6,9.1,8.9,8.7,8.8,8.0,8.2,8.4,8.5,8.4,7.9,8.3,8.0,8.5,8.4,8.4,8.7,8.8,8.6,8.7,8.2,7.3,7.0,6.4,6.2,6.2,6.6,6.4,6.3,6.9,7.2,7.4,7.5,7.8,8.2,8.0,9.3,9.7,9.4,7.7,7.5,6.8,6.4,6.9,6.5,5.8,5.9,6.5,6.4,6.0,6.0,6.4,6.1,5.9,6.4,6.7,5.9,6.3,5.8,5.8,5.7,5.4,5.1,5.2,5.0,4.5,4.3,4.3,4.0,3.7,3.6,3.7,3.9,3.9,3.7,3.7,3.7,3.6,4.1,4.5,4.9,5.1,4.8,4.4,3.8,3.1,2.9,2.1,2.3,2.1,2.5,2.8,2.9,2.7,1.9,1.8,1.4,1.4,1.3,0.9,0.8,0.9,1.3,1.6,2.1,2.5,2.2,1.9,1.4,1.5,1.3,1.2,1.7,1.8,1.7,1.9,2.5,2.4,2.4,2.7,2.9,3.0,3.3,3.5,3.6,3.7,3.8,4.2,4.2,4.0,4.3,5.3,5.2,5.6,5.4,5.0,5.4,5.7,5.9,6.6,5.8,6.5,6.4,5.6,6.1,6.4,6.1,6.0,5.3,5.3,5.3,6.0,5.5,6.3,5.9,5.3,4.8,4.7,3.9,3.8,3.7,3.1,3.0,2.9,2.8,2.2,2.3,2.7,2.5,3.0,3.2,3.7,4.0,3.6,4.3,3.8,3.5,4.0,3.9,3.5,3.4,4.1,3.9,3.6,4.1,4.4,4.4,4.1,4.9,4.9,5.0,4.9,5.2,4.6,4.9,5.2,4.6,4.5,5.1,4.8,4.6,4.4,5.2,5.2,5.4,4.9,4.6,5.2,5.1,4.4,4.5,4.9,5.0,4.3,4.8,5.2,5.0,4.7,5.7,7.8,7.2,8.7,12.5],[30.6,30.1,29.9,29.1,28.6,27.4,27.1,25.7,25.8,25.1,23.9,23.4,21.7,21.4,20.6,21.0,22.4,22.6,22.9,22.9,21.4,19.4,16.6,15.9,14.8,14.7,14.0,13.5,13.8,11.9,12.5,11.7,12.7,11.8,11.1,11.2,11.9,11.5,10.5,11.3,11.1,10.7,10.5,10.6,10.4,10.7,12.1,12.3,11.1,11.5,11.4,11.0,9.9,10.2,10.4,9.2,9.2,9.4,9.1,8.9,9.0,8.9,8.6,7.8,8.5,8.4,8.1,7.7,8.5,8.5,8.2,8.3,8.6,7.9,8.1,8.6,9.1,9.8,10.0,10.2,10.0,9.5,10.4,10.5,9.8,9.2,10.5,9.7,9.6,8.8,8.8,8.8,8.7,7.7,7.9,8.3,8.1,8.0,7.7,8.1,7.5,8.2,8.1,8.1,8.5,8.6,8.3,8.4,8.0,7.1,6.8,6.4,5.9,5.9,6.1,6.2,5.9,6.3,7.0,7.4,7.3,7.7,8.3,8.3,9.1,9.6,9.3,7.6,7.3,6.6,6.2,6.6,6.0,5.5,5.6,6.0,5.9,5.2,5.6,5.9,5.5,5.5,6.0,6.1,5.3,5.7,5.5,5.3,5.1,4.9,4.6,4.6,4.5,4.2,3.9,4.0,3.7,3.4,3.2,3.3,3.6,3.6,3.9,3.5,3.3,3.3,3.7,4.0,4.4,4.7,4.4,4.2,3.5,2.8,2.4,1.9,1.8,1.7,2.2,2.3,2.6,2.2,1.5,1.4,1.2,1.4,1.5,1.2,0.9,0.8,0.9,1.2,1.8,2.1,1.9,1.5,1.3,1.2,1.3,1.1,1.7,1.7,1.4,1.7,2.1,2.1,2.0,2.4,2.5,2.5,2.6,3.2,3.3,3.5,3.5,4.0,4.0,3.8,4.0,4.8,5.0,5.4,5.0,4.5,4.8,5.0,5.2,6.0,5.1,5.9,5.7,5.0,5.5,5.9,5.5,5.3,4.8,4.6,4.8,5.6,5.2,5.9,5.6,5.1,4.4,4.4,3.5,3.1,3.2,2.7,2.6,2.5,2.5,1.9,2.0,2.2,2.1,2.6,2.9,3.2,3.4,3.4,3.9,3.5,3.4,3.4,3.6,3.4,3.1,3.7,3.5,3.4,3.6,4.0,3.9,3.8,4.4,4.6,4.4,4.5,5.0,4.2,4.6,4.8,4.0,4.1,4.7,4.3,4.1,4.1,4.7,4.8,4.9,4.4,4.1,4.7,4.7,4.1,4.1,4.5,4.6,4.0,4.4,4.9,4.9,4.6,5.5,7.7,7.3,9.0,12.7],[30.6,30.3,29.9,29.3,28.9,27.8,27.3,26.2,26.1,25.3,24.4,23.8,22.7,21.8,21.7,22.1,23.7,23.8,24.2,23.6,22.5,20.3,17.7,16.7,15.3,14.9,14.2,13.9,13.9,12.2,12.6,11.5,12.7,11.5,10.9,11.4,11.7,11.7,10.2,11.7,11.4,10.8,10.6,11.1,10.9,11.0,12.5,12.6,11.1,12.0,12.1,11.5,10.3,10.6,10.6,9.6,9.4,9.6,9.4,9.2,9.2,9.0,8.8,8.3,8.5,8.4,8.5,7.9,8.6,8.5,8.2,8.3,8.5,8.1,8.1,8.6,9.2,9.5,9.6,9.9,9.8,9.3,10.0,10.0,9.4,9.1,10.1,9.4,9.2,8.9,8.7,8.6,8.6,8.0,8.2,8.4,8.4,8.5,8.0,8.3,8.0,8.6,8.5,8.5,8.9,9.0,8.7,8.7,8.3,7.4,7.2,6.5,6.2,6.3,6.6,6.2,6.0,6.7,7.0,7.1,7.4,7.7,8.0,7.9,8.9,9.4,8.8,7.3,7.0,6.4,6.0,6.5,5.9,5.4,5.5,6.0,6.0,5.4,6.0,6.2,5.9,5.8,6.4,6.5,6.0,6.5,6.2,6.1,5.8,5.5,5.4,5.3,4.9,4.6,4.5,4.3,4.0,4.0,3.7,3.6,3.8,4.1,3.6,3.7,3.5,3.3,3.9,4.3,4.6,4.7,4.5,4.1,3.5,2.8,2.5,2.0,2.0,2.0,2.4,2.3,2.6,2.0,1.4,1.3,1.4,1.5,1.7,1.6,1.2,0.9,0.8,0.9,1.3,1.8,1.8,1.3,1.3,1.5,1.7,1.5,2.0,2.2,1.8,2.0,2.4,2.4,2.2,2.6,2.9,2.9,3.1,3.5,3.7,3.8,4.0,4.6,4.5,4.3,4.6,5.6,5.6,5.9,5.8,5.3,5.7,5.6,6.0,6.5,5.4,6.2,6.2,5.4,5.7,6.0,5.9,5.3,5.0,4.9,4.9,5.6,5.2,6.0,5.6,5.0,4.4,4.5,3.7,3.6,3.5,2.9,2.9,2.8,2.8,2.2,2.3,2.6,2.5,3.0,3.0,3.6,3.7,3.7,4.0,3.7,3.4,3.8,3.8,3.5,3.3,3.9,4.0,3.6,3.9,4.5,4.6,4.1,4.8,5.1,5.1,4.8,5.1,4.4,4.7,5.0,4.3,4.2,4.8,4.7,4.1,4.2,4.8,4.7,5.0,4.5,4.3,4.8,5.0,4.2,4.2,4.7,5.1,4.4,4.7,5.3,5.3,4.8,5.6,7.9,7.2,8.8,12.6],[30.5,30.2,29.9,29.2,28.7,27.4,27.0,25.9,25.7,25.1,23.9,23.3,21.8,21.1,20.7,21.4,22.8,23.0,23.2,22.8,21.6,19.8,17.4,16.5,15.2,15.0,14.3,14.2,13.9,12.4,12.8,11.9,12.8,12.2,11.5,11.8,12.1,12.1,11.0,11.8,11.6,11.0,11.1,11.5,11.3,11.6,12.8,13.0,11.8,12.1,12.2,11.8,10.9,11.0,11.0,10.1,9.9,10.1,9.9,9.7,9.5,9.5,9.4,8.5,8.9,9.0,8.9,8.3,8.9,8.9,8.3,8.6,8.9,8.4,8.3,8.9,9.4,9.9,10.2,10.5,10.3,9.7,10.4,10.6,9.8,9.4,10.4,9.9,9.7,9.5,9.2,9.0,9.1,8.5,8.5,9.0,8.9,9.2,8.4,8.9,8.3,9.1,9.0,9.1,9.5,9.5,9.3,9.2,8.7,7.7,7.6,6.9,6.4,6.7,6.8,6.4,6.5,7.1,7.5,7.8,7.9,8.2,8.8,8.7,9.6,10.3,9.6,8.0,8.0,7.0,6.4,7.2,6.6,6.1,6.0,6.5,6.5,5.9,6.3,6.6,6.4,6.2,6.8,7.0,6.3,6.7,6.5,6.4,6.1,5.8,5.6,5.5,5.4,4.9,4.9,4.6,4.3,4.1,4.1,3.9,3.9,4.2,4.0,3.7,3.4,3.4,3.8,4.0,4.5,4.6,4.2,3.8,3.2,2.5,2.3,1.8,2.0,2.0,2.5,2.3,2.5,1.9,1.5,1.5,1.9,1.8,2.0,1.9,1.5,1.3,0.9,0.8,1.0,1.4,1.7,1.3,1.3,1.6,2.0,1.9,2.5,2.4,1.9,2.4,2.9,2.6,2.5,3.1,3.2,3.1,3.6,4.0,4.2,4.3,4.4,5.1,4.8,4.6,5.2,6.0,6.6,6.8,6.2,5.8,6.1,6.3,6.4,6.9,6.2,6.9,6.7,5.9,6.2,6.7,6.4,5.8,5.5,5.5,5.3,6.4,5.9,6.7,6.3,5.8,4.8,5.1,4.0,4.0,3.8,3.2,3.0,3.0,3.1,2.3,2.4,3.0,3.0,3.4,3.6,4.0,4.3,4.4,5.0,4.7,4.0,4.4,4.7,4.0,3.8,4.8,4.5,4.1,4.6,5.3,5.1,4.7,5.6,5.8,5.5,5.5,5.9,5.0,5.5,5.8,4.7,4.7,5.4,5.2,4.5,4.6,5.0,5.0,5.6,5.1,4.6,5.1,5.5,4.7,4.6,5.1,5.5,4.7,5.0,5.6,5.6,5.2,6.0,8.6,7.7,9.2,13.0],[30.6,30.4,29.8,29.2,28.8,27.7,27.0,26.0,25.7,25.1,24.2,23.6,22.7,21.7,21.4,21.7,23.3,23.4,23.8,23.5,22.6,20.7,18.2,17.3,15.7,15.8,15.4,15.3,15.0,13.7,14.1,13.1,14.0,13.1,12.8,13.2,13.4,13.1,12.6,13.4,13.0,12.5,12.8,12.5,12.6,12.7,14.0,14.2,13.1,13.8,13.7,13.5,12.6,12.4,12.6,11.8,11.7,11.7,11.6,11.4,11.3,11.2,11.3,10.5,10.9,10.9,10.7,9.9,10.6,10.5,9.8,10.0,10.5,10.2,9.8,10.4,10.7,11.4,11.6,11.7,11.4,11.1,11.4,11.5,11.4,11.0,11.6,10.9,10.8,10.6,10.4,10.6,10.2,10.2,10.4,10.5,10.3,10.5,10.2,10.7,10.2,10.5,10.6,10.7,11.2,11.0,11.0,10.7,9.9,8.9,9.2,8.3,7.7,8.3,8.5,7.8,8.0,8.9,9.0,8.7,9.2,9.7,10.0,9.6,10.7,11.4,10.6,8.9,9.0,8.3,7.5,8.4,7.9,7.3,7.3,8.0,7.8,7.5,8.1,8.3,7.9,7.7,8.6,8.7,8.0,8.5,8.2,8.3,7.9,7.2,7.3,7.1,6.4,6.3,6.1,5.8,5.8,5.2,5.2,5.2,4.9,5.1,4.1,4.1,4.3,3.9,4.7,4.3,5.0,5.3,5.1,4.4,4.1,2.7,2.8,2.4,2.6,2.6,3.2,2.8,3.3,2.2,2.0,2.2,2.6,2.6,3.2,3.0,2.4,1.8,1.6,1.0,0.8,1.1,1.6,1.8,2.2,2.5,3.0,2.8,3.5,3.3,2.6,3.2,3.8,3.4,3.2,4.0,4.3,4.1,4.3,5.2,5.6,5.4,5.6,6.4,6.4,6.1,6.4,7.8,8.0,8.5,8.0,7.4,7.8,8.0,8.2,8.6,7.6,8.7,8.5,7.5,7.8,8.4,8.0,7.2,7.0,6.8,6.6,7.7,7.1,8.2,7.7,6.9,5.9,6.2,5.0,5.0,4.7,3.9,3.8,3.9,3.7,2.8,3.0,3.7,3.7,4.3,4.5,5.0,5.3,5.3,6.4,6.0,5.2,5.6,5.9,5.1,4.9,6.1,5.8,5.2,5.7,6.6,6.3,5.9,6.9,7.2,6.9,6.8,7.3,6.2,6.8,7.2,6.1,5.9,6.8,6.5,5.8,5.8,6.3,6.2,6.9,6.4,5.8,6.5,6.7,6.0,5.8,6.5,7.0,6.1,6.2,6.9,7.0,6.3,7.1,9.4,8.5,9.9,13.5],[30.7,30.2,30.0,29.4,28.8,27.9,27.2,26.4,25.9,25.4,24.4,24.1,23.1,22.5,22.0,22.2,23.5,23.7,23.9,24.0,22.8,21.2,18.8,17.9,16.3,16.3,15.7,15.7,15.8,14.2,14.4,13.9,14.2,13.5,13.8,13.9,13.8,13.8,13.4,14.2,13.8,13.3,13.7,13.6,13.6,13.8,15.1,15.3,14.2,14.6,14.6,14.1,13.2,13.3,13.3,12.6,12.5,12.4,12.4,12.2,12.2,12.0,11.8,11.0,11.4,11.6,11.4,10.6,11.3,11.2,10.7,10.5,11.2,10.6,10.4,11.0,11.5,12.0,12.2,12.6,12.4,11.9,12.6,12.5,12.1,11.9,12.8,11.8,11.9,11.5,11.1,11.3,11.0,10.9,11.0,11.3,11.1,11.5,11.0,11.3,11.0,11.3,11.6,11.4,11.7,12.0,11.7,11.5,10.9,9.7,9.9,8.9,8.4,8.8,9.3,8.5,8.5,9.3,9.6,9.3,9.7,10.2,10.2,10.0,11.1,12.0,10.8,9.2,9.6,8.7,7.7,8.7,8.3,7.5,7.8,8.5,8.3,7.9,8.5,8.9,8.6,8.4,9.5,9.4,8.9,9.4,9.0,9.1,8.9,8.1,8.2,8.1,7.2,7.0,7.2,6.5,6.1,5.8,5.9,5.1,5.1,5.6,4.4,4.3,4.6,4.1,4.8,4.1,4.9,5.2,5.2,4.3,4.1,2.8,3.1,2.9,3.1,3.4,3.9,3.1,3.8,2.7,2.8,2.8,4.0,3.5,4.2,4.0,3.1,2.7,2.2,1.7,0.9,0.8,1.1,1.5,2.1,2.8,3.5,3.9,4.4,3.9,3.3,4.4,4.6,4.1,4.4,5.4,5.2,5.0,5.6,6.4,6.4,6.1,6.8,7.4,7.2,6.9,7.6,8.6,9.0,9.3,8.7,8.4,8.8,9.1,9.0,9.4,8.1,9.4,9.1,8.1,8.5,8.9,8.6,7.7,7.4,7.2,7.0,7.9,7.5,8.6,8.0,7.2,6.2,6.7,5.4,5.8,5.7,4.9,4.4,5.2,5.1,3.7,4.0,5.0,5.1,5.7,5.9,6.2,7.1,7.2,8.3,7.8,6.8,7.3,7.6,6.6,6.4,7.6,7.2,6.7,7.3,8.1,7.6,7.0,8.2,8.5,7.8,7.6,8.1,7.2,7.7,7.8,6.6,6.3,7.4,7.1,6.2,6.3,6.7,6.3,7.2,6.8,6.0,7.0,7.4,6.4,6.2,7.2,7.7,6.7,6.7,7.6,7.4,6.8,7.6,9.8,8.8,10.3,13.9],[30.7,30.3,30.0,29.5,29.1,28.2,27.5,26.4,26.3,25.7,24.9,24.3,23.3,22.5,22.2,22.4,24.3,24.3,24.7,24.4,23.3,21.6,19.3,18.2,16.8,16.2,15.7,15.7,15.7,14.3,14.5,14.0,14.6,13.5,13.8,14.1,14.2,14.0,13.3,14.4,14.1,13.5,13.6,13.8,13.6,13.6,15.2,15.5,14.2,14.9,15.2,14.5,13.3,13.4,13.7,12.7,12.5,12.5,12.5,12.3,12.2,12.1,12.0,11.3,11.5,11.5,11.4,10.7,11.3,11.0,10.8,10.6,10.9,10.3,10.4,10.5,11.1,11.8,12.4,12.5,11.8,12.0,12.5,12.3,12.0,12.1,12.5,11.9,11.9,11.4,11.2,11.5,11.2,11.1,11.2,11.4,11.2,11.5,11.2,11.4,11.0,11.1,11.7,11.6,12.0,11.9,11.9,11.4,10.7,10.0,10.0,8.9,8.8,9.2,9.5,8.5,8.8,9.6,9.4,8.8,9.7,10.1,9.8,9.6,10.4,11.5,10.5,8.9,9.3,8.3,7.5,8.6,8.3,7.5,7.7,8.6,8.9,8.3,8.9,9.1,9.2,8.9,9.5,9.7,9.5,9.9,9.4,9.7,9.5,8.7,8.6,8.7,8.1,7.6,7.8,7.3,6.3,6.2,6.3,5.8,5.5,6.0,4.8,4.5,4.4,3.8,4.6,4.0,4.9,5.2,5.0,4.4,4.2,3.0,3.3,2.8,3.4,3.5,4.0,3.5,4.0,3.2,2.8,2.9,3.5,3.2,3.8,3.4,2.6,2.4,2.1,1.8,1.4,1.0,0.8,1.1,1.6,2.1,2.7,3.2,3.8,3.3,3.1,4.1,4.3,4.1,4.5,5.2,5.1,5.1,5.8,6.3,6.2,6.1,6.7,7.4,7.1,7.0,8.0,8.8,9.0,9.4,9.1,9.0,9.5,9.8,9.9,10.0,9.1,10.0,9.7,9.1,9.1,9.5,9.2,8.2,8.2,8.0,7.6,8.7,8.1,9.1,8.4,7.8,6.8,7.2,6.1,6.6,6.2,5.4,5.0,5.7,5.2,4.1,4.4,5.1,4.7,5.6,5.9,6.7,7.0,6.7,7.8,7.1,6.4,7.4,7.2,6.2,6.3,7.5,7.2,6.9,7.5,8.2,8.0,7.6,8.7,8.9,8.8,8.5,8.8,7.8,8.2,8.5,7.5,7.0,8.0,7.8,6.8,6.5,7.2,6.8,7.7,7.2,6.2,6.8,7.9,6.9,6.1,7.2,8.0,6.7,6.6,7.6,7.5,6.8,7.5,9.6,8.6,10.0,13.4],[30.6,30.3,29.9,29.2,28.7,27.6,26.9,26.1,25.7,25.1,24.1,23.7,22.5,21.6,20.9,21.4,23.0,23.2,23.6,23.2,22.0,20.4,17.7,16.7,15.8,15.6,15.2,14.7,15.0,13.1,13.4,12.6,13.6,12.5,12.3,12.5,12.7,12.6,11.7,12.8,12.4,11.7,11.9,12.2,12.0,12.1,13.3,13.7,12.1,12.9,12.6,12.3,11.2,11.7,11.5,10.8,10.6,10.7,10.6,10.5,10.4,10.1,10.0,9.2,9.8,9.6,9.8,9.1,9.7,9.5,9.3,9.2,9.7,9.2,9.1,9.6,10.4,10.9,10.8,11.3,11.1,10.7,11.1,11.3,10.8,10.5,11.2,10.6,10.4,10.3,9.8,9.9,9.8,9.2,9.5,9.6,9.5,9.7,9.1,9.5,9.0,9.8,9.6,9.7,9.9,10.2,9.8,9.7,9.3,8.2,8.2,7.4,7.1,7.3,7.7,7.0,7.0,7.9,8.3,8.0,8.5,8.8,9.2,9.1,10.0,10.8,9.9,8.4,8.3,7.6,6.8,7.6,7.1,6.5,6.5,7.1,7.1,6.5,7.0,7.3,7.0,7.0,7.5,7.7,7.2,7.5,7.3,7.2,7.1,6.6,6.7,6.5,6.1,5.7,5.8,5.4,4.9,4.8,4.6,4.5,4.4,4.6,4.1,3.7,3.7,3.1,3.8,3.6,4.3,4.4,4.3,3.7,3.4,2.6,2.7,2.2,2.6,2.6,3.0,3.0,3.3,2.6,2.2,2.2,2.4,2.3,2.6,2.4,1.8,1.7,1.5,1.3,1.5,1.4,1.0,0.8,1.0,1.4,2.0,2.1,2.5,2.5,2.2,2.8,3.3,3.1,3.2,3.8,3.8,4.0,4.4,4.8,4.7,5.0,5.1,5.8,5.5,5.3,6.1,6.9,7.1,7.3,7.0,6.9,7.1,7.2,7.3,7.7,6.8,7.6,7.6,6.7,7.0,7.4,7.1,6.5,6.3,6.1,6.0,6.9,6.5,7.3,6.9,6.4,5.6,5.6,4.7,4.8,4.7,3.8,3.7,3.9,3.6,3.0,3.1,3.8,3.6,4.0,4.3,4.8,5.1,4.8,5.7,5.0,4.8,5.3,5.2,4.5,4.6,5.6,5.3,4.9,5.5,6.2,6.3,5.7,6.4,6.6,6.4,6.4,6.6,5.7,6.2,6.6,5.6,5.5,6.2,6.0,5.2,5.2,5.7,5.5,6.1,5.6,5.0,5.6,6.1,5.2,4.9,5.6,6.0,5.3,5.3,6.2,6.1,5.4,6.3,8.9,7.8,9.5,13.0],[30.6,30.2,29.9,29.4,28.9,27.8,27.4,26.3,26.3,25.6,24.8,24.0,23.0,22.0,21.6,21.9,23.6,23.7,24.1,23.8,22.7,20.7,18.1,17.1,15.8,15.4,14.6,14.3,14.8,12.6,13.0,12.1,13.2,12.0,11.6,12.0,12.2,12.2,10.7,12.1,11.8,11.0,11.2,11.5,11.4,11.4,13.0,13.1,11.3,12.4,12.6,12.0,10.5,11.0,11.1,10.0,9.6,10.1,9.9,9.4,9.4,9.4,9.2,8.4,8.7,8.8,8.8,7.9,8.7,8.6,8.4,8.5,8.9,8.3,8.5,9.0,9.5,10.0,10.1,10.4,10.3,9.6,10.5,10.6,10.0,9.5,10.7,10.1,9.9,9.5,8.9,9.0,9.0,8.4,8.4,8.7,8.8,8.8,8.3,8.8,8.3,8.8,8.8,9.0,9.3,9.5,9.3,9.0,8.6,7.6,7.3,6.6,6.2,6.5,6.9,6.3,6.4,7.2,7.2,7.3,7.6,7.9,8.3,8.3,9.3,9.9,9.3,7.9,7.7,7.0,6.5,7.1,6.7,5.9,5.8,6.6,6.6,5.9,6.5,6.7,6.4,6.3,6.8,7.2,6.6,7.0,6.4,6.5,6.4,5.9,5.6,5.7,5.3,4.9,4.9,4.9,4.3,4.1,3.9,3.9,4.1,4.1,3.8,3.7,3.6,3.1,3.8,3.9,4.4,4.9,4.6,4.1,3.5,2.8,2.8,2.1,2.2,2.2,2.8,2.8,3.1,2.8,1.9,1.9,2.0,1.9,2.1,1.8,1.3,1.3,1.3,1.4,1.8,1.9,1.6,1.0,0.8,1.0,1.3,1.5,1.8,1.7,1.7,2.2,2.3,2.2,2.2,2.6,2.8,3.0,3.1,3.4,3.6,3.8,4.2,4.4,4.4,4.3,4.8,5.6,5.6,6.1,5.8,5.5,6.0,6.2,6.6,7.1,6.1,7.1,6.9,6.2,6.7,7.0,6.7,6.2,5.7,5.5,5.6,6.3,5.9,6.6,6.1,5.6,5.0,4.8,4.1,3.9,3.7,3.2,3.1,2.9,2.9,2.5,2.4,2.7,2.7,3.0,3.2,3.6,3.8,3.6,4.1,3.6,3.5,3.8,3.8,3.3,3.5,3.9,4.0,3.7,4.1,4.7,4.7,4.4,5.1,5.4,5.6,5.3,5.5,4.7,5.1,5.5,4.7,4.6,5.4,5.2,4.7,4.7,5.3,5.3,5.7,5.0,4.6,5.1,5.4,4.6,4.5,5.1,5.5,4.5,4.8,5.4,5.3,4.9,5.7,7.9,7.3,8.8,12.6],[30.6,30.2,30.0,29.3,28.7,27.4,26.9,25.8,25.5,25.1,24.1,23.4,22.3,21.2,20.4,21.0,22.5,22.7,22.9,22.8,21.6,19.8,17.3,16.4,15.1,15.1,14.3,13.8,14.2,12.6,12.8,12.1,13.1,12.1,11.7,12.0,12.1,12.1,10.9,12.3,11.7,11.2,11.2,11.5,11.4,11.3,13.0,13.2,11.5,12.3,12.1,11.9,10.6,10.9,10.6,10.0,9.8,9.8,9.7,9.4,9.5,9.2,9.1,8.3,8.9,8.8,8.6,8.2,8.8,8.5,8.4,8.5,8.6,8.0,8.1,8.7,9.5,10.0,10.1,10.5,10.3,9.8,10.7,10.7,10.3,9.7,10.8,10.4,10.2,9.7,9.1,9.2,9.3,8.6,8.5,8.9,8.8,8.8,8.3,8.9,8.3,8.8,8.9,9.1,9.1,9.2,8.9,8.8,8.4,7.4,7.2,6.5,6.2,6.5,6.7,6.3,6.4,7.0,7.3,7.3,7.8,8.0,8.3,8.4,9.4,10.0,9.2,8.0,7.9,7.3,6.6,7.2,6.9,6.1,5.9,6.7,6.9,5.9,6.4,7.0,6.4,6.1,6.7,7.3,6.4,6.7,6.2,6.2,6.2,5.7,5.5,5.4,5.2,4.8,4.8,4.7,4.3,4.1,3.8,3.8,4.0,3.9,3.9,3.5,3.5,3.2,3.9,4.3,4.5,4.6,4.5,4.2,3.6,2.9,2.8,2.0,2.2,2.1,2.8,2.8,3.1,2.8,2.1,2.0,2.0,2.0,2.1,1.6,1.3,1.3,1.4,1.4,2.0,2.2,2.0,1.3,0.9,0.8,0.9,1.2,1.5,1.5,1.4,1.7,2.0,2.0,2.0,2.5,2.7,2.8,3.1,3.2,3.5,3.8,4.1,4.5,4.4,4.2,4.8,5.4,5.6,6.0,5.7,5.2,5.8,6.0,6.2,6.9,5.8,7.0,6.9,5.8,6.6,7.0,6.6,6.1,5.5,5.4,5.5,6.3,5.8,6.9,6.5,5.7,5.1,5.0,4.2,3.9,3.6,3.3,2.9,2.9,2.9,2.5,2.3,2.7,2.9,3.0,3.2,3.7,4.1,3.8,4.3,3.8,3.5,4.0,3.9,3.3,3.5,4.0,3.9,3.8,4.2,4.6,4.7,4.5,5.0,5.3,5.2,5.2,5.5,4.7,5.3,5.6,4.8,4.8,5.4,5.1,4.7,4.6,5.3,5.3,5.7,5.1,4.6,5.1,5.3,4.5,4.4,5.1,5.1,4.6,4.8,5.5,5.3,4.8,5.7,8.1,7.3,8.9,12.2],[30.6,30.3,29.9,29.2,28.8,27.4,27.3,25.9,26.0,25.4,24.4,23.6,22.3,21.5,20.9,21.3,22.8,23.0,23.4,23.0,22.0,19.8,17.0,16.1,14.8,14.5,13.8,13.5,13.7,12.0,12.1,11.4,12.5,11.4,11.1,11.1,11.7,11.3,10.1,11.4,11.4,10.5,10.5,10.8,10.8,10.8,12.1,12.4,10.8,11.4,11.6,10.9,9.9,10.2,9.9,9.2,8.9,9.1,8.8,8.7,8.7,8.4,8.2,7.7,8.0,7.9,7.8,7.3,8.0,7.8,7.9,7.9,7.9,7.4,7.7,8.3,9.2,9.2,9.6,9.9,9.9,9.3,10.1,10.3,9.9,9.2,10.6,10.0,9.8,9.4,8.8,8.8,8.8,8.2,8.0,8.4,8.6,8.4,7.7,8.1,7.8,8.3,8.0,8.1,8.4,8.4,8.1,8.2,7.9,6.9,6.5,5.9,5.6,6.0,6.1,6.0,6.1,6.6,6.8,7.1,7.6,7.5,7.9,8.1,9.2,9.7,9.3,7.8,7.8,7.1,6.6,7.1,6.9,6.1,6.0,6.7,6.5,5.8,6.1,6.5,6.0,5.6,6.2,6.6,5.4,5.6,5.0,4.9,5.1,4.9,4.2,4.4,4.6,4.1,3.4,3.9,3.8,3.3,3.1,3.4,3.9,3.7,3.5,3.6,3.6,3.3,4.0,4.2,4.7,5.2,4.6,4.4,3.6,3.1,2.8,2.1,2.2,2.0,2.5,2.9,3.1,2.9,2.4,2.2,1.7,1.9,1.8,1.4,1.2,1.2,1.7,1.8,2.4,2.5,2.3,1.7,1.3,0.9,0.8,0.8,1.1,1.2,1.1,1.3,1.6,1.6,1.7,1.8,2.0,2.3,2.2,2.5,2.8,3.0,3.1,3.4,3.5,3.4,3.5,4.2,4.3,4.7,4.6,4.1,4.4,4.7,5.0,5.8,5.3,6.2,6.1,5.3,6.0,6.5,6.2,6.1,5.2,5.1,5.5,5.8,5.5,6.2,5.7,5.2,4.6,4.5,3.7,3.2,2.9,2.7,2.6,2.2,2.3,2.0,1.8,1.9,1.9,2.2,2.5,2.8,3.1,2.9,3.3,3.0,2.7,3.0,3.0,2.5,2.4,3.0,3.0,2.8,3.0,3.4,3.3,3.3,3.6,3.9,4.2,4.1,4.3,3.9,4.1,4.4,3.8,4.0,4.6,4.4,4.6,4.6,5.3,5.3,5.6,4.8,4.5,5.0,4.9,4.2,4.2,4.7,4.4,4.0,4.4,4.7,4.5,4.3,5.1,7.2,6.8,8.2,11.9],[30.6,30.3,30.0,29.2,28.7,27.5,27.2,25.9,25.9,25.3,24.2,23.6,22.4,21.6,21.0,21.4,22.9,23.1,23.4,23.1,21.9,19.6,16.8,15.9,14.5,14.1,13.4,13.0,13.1,11.6,11.6,11.0,11.9,11.0,10.6,10.6,11.0,10.5,9.5,10.9,10.5,9.9,9.8,10.3,10.0,10.2,11.5,11.7,10.3,11.0,11.2,10.6,9.3,9.8,9.9,8.7,8.4,8.7,8.4,8.1,8.1,8.0,7.8,7.1,7.6,7.6,7.4,6.9,7.9,7.8,7.5,7.7,7.8,7.3,7.4,8.0,8.7,9.0,9.5,9.5,9.5,8.9,9.9,9.9,9.5,8.9,10.1,9.5,9.1,8.7,8.3,8.2,8.1,7.4,7.4,7.8,7.7,7.5,7.1,7.5,7.1,7.8,7.6,7.5,7.9,8.0,7.7,8.0,7.6,6.6,6.2,5.7,5.2,5.4,5.6,5.6,5.5,6.0,6.4,6.9,7.0,7.2,7.7,8.0,9.0,9.4,9.0,7.4,7.1,6.4,6.0,6.5,6.0,5.2,5.3,5.9,5.7,5.0,5.4,5.6,5.1,5.0,5.5,5.6,4.7,4.9,4.6,4.4,4.3,4.2,3.8,3.8,3.8,3.6,3.1,3.4,3.3,2.8,2.7,2.9,3.4,3.4,3.7,3.8,3.6,3.5,4.0,4.4,4.7,5.0,4.8,4.3,3.7,3.1,2.7,2.0,2.0,1.8,2.3,2.6,3.0,2.6,2.1,1.9,1.6,1.7,1.7,1.3,1.1,1.1,1.6,1.8,2.3,2.5,2.4,2.0,1.5,1.2,0.9,0.8,0.9,1.1,1.0,1.0,1.2,1.5,1.5,1.5,1.8,2.0,2.0,2.2,2.4,2.7,2.7,3.1,3.1,3.1,3.1,3.8,3.9,4.3,4.1,3.7,4.0,4.2,4.5,5.1,4.5,5.2,5.1,4.4,4.9,5.4,5.2,5.1,4.3,4.1,4.5,5.0,4.9,5.6,5.4,4.9,4.2,4.3,3.4,2.8,2.6,2.3,2.2,2.0,2.1,1.8,1.7,1.7,1.7,2.0,2.4,2.6,3.1,2.7,3.2,2.9,2.4,2.8,2.7,2.3,2.2,2.7,2.7,2.5,2.7,3.1,3.1,3.1,3.4,3.6,3.8,3.8,4.1,3.8,4.1,4.1,3.7,3.8,4.1,3.8,3.9,3.9,4.4,4.5,4.7,4.2,4.0,4.4,4.3,3.7,3.8,4.3,4.0,3.6,4.1,4.5,4.2,4.2,5.0,7.1,6.7,8.3,11.8],[30.6,30.4,29.8,29.1,28.7,27.4,27.2,25.7,25.8,25.2,24.0,23.5,22.2,21.5,20.8,21.0,22.6,22.6,22.8,22.8,21.6,19.4,16.4,15.6,14.3,13.9,13.3,13.0,12.9,11.4,11.2,10.9,11.7,10.5,10.2,10.4,10.7,10.2,9.1,10.8,10.2,9.6,9.5,10.0,9.9,10.1,11.3,11.5,10.0,10.7,10.7,10.2,9.0,9.3,9.0,8.1,7.8,8.2,7.8,7.6,7.7,7.4,7.0,6.6,6.9,6.9,6.8,6.4,7.3,7.1,6.9,7.1,7.2,6.8,7.0,7.7,8.4,8.7,9.1,9.4,9.2,8.4,9.5,9.8,9.1,8.4,9.9,9.3,9.1,8.6,8.0,7.9,7.9,7.1,7.0,7.4,7.5,7.2,6.7,7.1,6.7,7.3,7.1,7.2,7.6,7.6,7.2,7.6,7.2,6.1,5.6,5.2,4.6,4.9,5.1,5.2,5.1,5.6,5.9,6.6,6.7,6.8,7.3,7.4,8.6,9.5,8.9,7.2,7.2,6.6,5.9,6.4,6.1,5.3,5.2,5.8,5.4,4.9,5.0,5.4,4.9,4.5,5.0,5.2,4.3,4.4,4.0,3.9,4.0,3.8,3.3,3.5,3.6,3.3,2.9,3.2,3.1,2.6,2.6,2.8,3.3,3.3,3.4,3.6,3.4,3.4,3.8,4.3,4.8,4.9,4.7,4.3,3.6,3.1,2.7,2.1,2.0,1.9,2.3,2.7,3.0,2.8,2.2,2.1,1.8,1.9,1.8,1.4,1.4,1.4,1.8,1.9,2.4,2.7,2.5,2.0,1.7,1.4,1.0,0.8,0.8,0.8,0.9,0.9,1.0,1.3,1.4,1.4,1.5,1.7,1.8,1.9,2.0,2.4,2.5,2.9,2.8,2.7,2.8,3.4,3.6,3.8,3.7,3.4,3.6,3.8,4.0,4.8,4.3,5.0,4.8,4.2,4.7,5.2,5.0,4.9,4.2,4.1,4.5,4.9,4.8,5.4,5.0,4.4,4.0,4.0,3.2,2.6,2.4,2.3,2.1,1.9,1.9,1.8,1.5,1.6,1.5,1.8,2.2,2.4,2.8,2.6,3.0,2.6,2.3,2.5,2.6,2.2,2.0,2.5,2.5,2.3,2.5,2.8,2.7,2.7,3.1,3.2,3.5,3.4,3.7,3.4,3.7,3.7,3.3,3.4,3.8,3.6,3.7,3.8,4.4,4.5,4.7,4.0,3.9,4.3,4.0,3.5,3.7,4.0,3.6,3.4,3.8,4.1,3.9,3.8,4.6,6.9,6.4,7.8,11.6],[30.5,30.1,29.7,29.0,28.5,27.1,26.8,25.3,25.5,25.1,23.9,23.2,22.3,21.2,20.1,20.7,22.0,22.4,22.3,22.6,21.6,19.4,16.3,15.7,14.6,14.2,13.8,13.6,13.6,11.7,11.8,10.8,12.0,10.7,10.4,10.4,10.9,10.5,9.1,10.5,10.1,9.6,9.4,9.8,9.9,9.9,11.1,11.4,10.0,10.5,10.4,10.1,9.0,9.0,8.7,8.3,7.9,8.0,7.9,7.6,7.8,7.3,7.1,6.6,7.1,7.1,6.9,6.3,7.4,7.2,6.7,7.2,7.3,6.8,7.0,7.9,8.6,8.8,9.1,9.3,9.4,8.5,9.4,9.6,9.3,8.4,9.7,9.4,8.7,8.6,8.0,7.8,7.7,7.1,7.0,7.3,7.5,7.2,6.7,7.1,6.7,7.4,7.1,7.3,7.6,7.6,7.3,7.4,7.2,6.0,5.5,5.1,4.5,4.8,5.1,5.1,5.0,5.6,6.0,6.3,6.6,6.8,7.3,7.6,8.9,9.4,8.9,7.4,7.1,6.5,5.9,6.3,5.9,5.1,5.1,5.5,5.3,4.6,5.0,5.1,4.7,4.5,4.8,5.0,4.4,4.4,4.1,4.0,4.1,3.9,3.4,3.7,3.7,3.4,3.0,3.3,3.0,2.5,2.6,2.8,3.2,3.1,3.3,2.9,3.3,3.2,3.9,4.4,5.1,5.2,4.9,4.4,3.6,2.9,2.4,1.8,2.0,1.9,2.2,2.6,3.2,2.9,2.3,2.2,1.9,2.0,2.0,1.5,1.4,1.4,1.9,1.9,2.5,2.6,2.6,2.0,1.7,1.4,1.1,1.0,0.8,0.8,0.8,0.9,1.0,1.1,1.3,1.4,1.5,1.7,1.7,1.9,2.1,2.4,2.4,2.9,2.8,2.7,3.0,3.4,3.7,4.0,3.8,3.4,3.7,4.0,4.2,4.8,4.5,5.2,5.0,4.3,4.9,5.1,5.0,4.9,4.3,4.3,4.6,5.1,4.9,5.7,5.3,4.7,4.1,4.1,3.3,2.8,2.7,2.4,2.2,1.9,2.0,1.9,1.6,1.7,1.7,1.9,2.4,2.7,3.0,2.7,3.1,2.7,2.4,2.6,2.6,2.2,2.1,2.5,2.5,2.3,2.6,2.9,2.8,2.9,3.3,3.3,3.6,3.6,3.9,3.6,3.9,4.0,3.4,3.6,4.0,3.8,3.8,4.0,4.3,4.4,4.6,4.0,3.8,4.1,4.0,3.5,3.5,3.9,3.7,3.4,3.7,4.1,3.7,3.8,4.5,6.9,6.5,7.9,11.7],[30.5,30.1,29.8,29.0,28.5,27.3,26.9,25.6,25.4,24.8,23.7,23.1,21.8,21.1,19.8,20.4,21.8,22.1,22.1,22.3,21.0,18.9,15.5,15.0,13.9,13.7,13.0,12.8,12.7,11.2,11.2,10.4,11.4,10.5,9.9,9.9,10.3,10.1,8.9,10.1,9.7,9.2,9.0,9.4,9.3,9.5,10.8,11.1,9.8,10.3,10.3,9.8,8.7,8.9,8.6,7.9,7.6,7.7,7.6,7.4,7.3,7.1,6.9,6.2,6.8,6.9,6.6,6.1,7.1,7.0,6.4,6.9,7.1,6.4,6.5,7.4,8.2,8.6,8.8,8.9,8.9,8.2,9.0,9.3,8.9,8.0,9.3,8.8,8.4,8.1,7.6,7.5,7.5,6.7,6.6,7.0,7.1,6.9,6.4,6.7,6.4,7.2,6.8,6.9,7.4,7.4,7.1,7.3,6.9,5.7,5.4,5.0,4.3,4.5,4.9,4.9,4.7,5.2,5.6,6.2,6.2,6.5,7.3,7.5,8.7,9.2,8.7,7.0,6.5,6.0,5.4,5.8,5.2,4.6,4.4,5.0,4.7,4.1,4.5,4.7,4.2,4.0,4.4,4.6,3.8,3.9,3.6,3.5,3.6,3.3,3.0,3.1,3.2,2.9,2.5,2.8,2.7,2.2,2.1,2.3,2.7,2.9,3.1,2.8,2.9,3.0,3.5,4.3,4.6,4.8,4.4,4.0,3.3,2.7,2.2,1.7,1.6,1.6,2.0,2.3,2.7,2.6,2.0,1.9,1.7,1.8,1.9,1.5,1.4,1.2,1.7,1.7,2.2,2.4,2.3,1.9,1.5,1.2,1.0,1.0,0.9,0.8,0.8,0.8,0.9,1.0,1.0,1.1,1.3,1.4,1.5,1.8,2.0,2.0,2.1,2.5,2.4,2.4,2.6,3.0,3.3,3.5,3.3,3.0,3.1,3.4,3.5,4.2,3.7,4.3,4.2,3.6,4.0,4.5,4.3,4.2,3.6,3.5,3.9,4.4,4.3,4.9,4.6,4.3,3.6,3.7,2.8,2.3,2.1,2.0,1.8,1.6,1.6,1.5,1.2,1.2,1.3,1.6,1.9,2.2,2.4,2.3,2.6,2.3,1.9,2.2,2.2,1.9,1.7,2.2,2.2,1.9,2.1,2.4,2.4,2.4,2.8,2.8,3.0,3.1,3.3,3.1,3.3,3.3,2.8,3.0,3.4,3.2,3.2,3.3,3.7,3.9,3.9,3.4,3.3,3.7,3.5,3.0,3.1,3.6,3.3,2.9,3.4,3.7,3.5,3.4,4.3,7.0,6.3,7.9,11.8],[30.6,30.2,29.9,29.1,28.7,27.1,26.8,25.4,25.5,24.7,23.6,22.8,21.8,21.2,20.5,20.8,22.2,22.5,22.6,22.5,21.2,19.1,16.0,15.1,14.0,13.4,12.7,12.3,12.0,10.7,10.9,9.9,11.0,9.8,9.4,9.4,9.9,9.5,8.4,9.4,9.3,8.9,8.5,8.9,8.9,9.1,10.3,10.5,9.3,9.7,9.9,9.4,8.2,8.3,8.2,7.5,7.1,7.3,6.9,6.9,6.9,6.6,6.5,6.0,6.3,6.3,6.1,5.7,6.6,6.5,6.2,6.5,6.7,6.1,6.4,7.2,7.7,8.0,8.4,8.3,8.4,7.7,8.5,8.6,8.4,7.5,8.8,8.3,7.9,7.5,7.0,7.0,7.0,6.1,6.3,6.5,6.6,6.3,6.0,6.3,6.0,6.7,6.4,6.5,6.9,6.9,6.7,7.0,6.5,5.4,5.1,4.8,4.0,4.3,4.6,4.8,4.4,4.9,5.4,6.0,5.8,6.0,6.9,7.2,8.2,8.4,7.9,6.5,6.2,5.6,5.1,5.5,5.0,4.4,4.3,4.8,4.4,3.8,4.2,4.5,3.8,3.7,4.2,4.1,3.5,3.5,3.4,3.2,3.2,3.1,2.7,2.8,2.9,2.7,2.2,2.6,2.5,2.0,2.0,2.1,2.6,2.9,3.5,2.7,3.0,3.1,3.5,4.1,4.4,4.6,4.3,4.1,3.5,2.8,2.2,1.7,1.6,1.6,1.8,2.2,2.7,2.5,2.0,1.9,1.6,1.8,1.8,1.5,1.4,1.2,1.7,1.6,2.2,2.5,2.3,1.9,1.6,1.3,1.1,0.9,0.9,0.9,0.8,0.8,0.8,0.9,0.9,0.9,1.1,1.3,1.3,1.5,1.7,2.0,1.9,2.3,2.3,2.2,2.3,2.7,3.1,3.2,2.9,2.7,2.8,3.1,3.2,3.9,3.4,3.9,3.7,3.3,3.6,4.1,3.9,3.8,3.3,3.2,3.6,4.0,3.9,4.5,4.1,3.9,3.3,3.4,2.6,2.0,1.8,1.7,1.6,1.4,1.4,1.3,1.1,1.0,1.1,1.3,1.7,1.8,2.2,2.0,2.3,2.1,1.7,1.9,1.9,1.6,1.5,1.9,1.9,1.8,1.9,2.2,2.1,2.1,2.4,2.5,2.8,2.8,3.0,2.8,3.0,3.0,2.5,2.6,3.0,2.9,3.0,3.1,3.5,3.7,3.6,3.1,3.1,3.5,3.3,2.8,3.0,3.4,3.1,2.6,3.2,3.5,3.3,3.4,4.1,6.6,6.2,7.8,11.6],[30.6,30.2,29.8,29.0,28.5,27.1,26.8,25.3,25.3,24.8,23.7,23.0,21.9,21.1,20.2,20.5,21.7,22.2,22.0,22.2,21.1,19.0,15.9,15.1,13.8,13.5,13.0,12.5,12.3,10.8,10.8,10.0,10.9,9.8,9.7,9.3,10.0,9.6,8.3,9.6,9.3,8.8,8.5,9.0,9.0,9.2,10.4,10.5,9.2,9.8,9.8,9.3,8.3,8.2,8.0,7.5,7.1,7.2,6.9,6.8,6.8,6.5,6.3,5.9,6.2,6.2,6.0,5.8,6.5,6.4,6.2,6.5,6.5,6.2,6.3,7.2,7.8,8.1,8.5,8.7,8.4,7.8,8.6,8.8,8.5,7.6,9.0,8.6,8.2,7.8,7.3,7.2,7.1,6.3,6.4,6.7,6.8,6.3,6.1,6.4,6.1,6.7,6.4,6.6,6.9,6.8,6.6,6.9,6.5,5.3,5.0,4.7,4.0,4.4,4.7,4.8,4.6,5.0,5.5,5.9,6.0,6.1,6.8,6.9,8.1,8.9,8.2,6.7,6.6,6.1,5.4,5.7,5.5,4.7,4.5,5.1,4.8,4.2,4.4,4.6,4.1,3.9,4.3,4.3,3.7,3.7,3.4,3.3,3.4,3.3,2.8,3.0,3.1,2.8,2.4,2.8,2.6,2.1,2.2,2.5,2.9,3.0,3.3,2.7,3.3,3.2,3.9,4.3,4.7,5.0,4.6,4.3,3.5,3.0,2.5,1.9,1.8,1.9,2.1,2.6,3.1,3.0,2.3,2.3,1.9,2.1,2.0,1.7,1.6,1.5,2.0,2.0,2.6,2.7,2.6,2.1,1.8,1.5,1.3,1.1,1.0,1.0,0.9,0.8,0.8,0.8,0.9,0.9,1.0,1.2,1.3,1.5,1.6,1.8,2.0,2.3,2.2,2.2,2.4,2.8,3.2,3.3,3.1,2.9,3.0,3.3,3.4,4.1,3.8,4.4,4.2,3.7,4.1,4.5,4.4,4.3,3.7,3.6,4.0,4.5,4.4,5.1,4.7,4.2,3.7,3.7,3.0,2.2,2.2,2.1,1.9,1.6,1.7,1.6,1.3,1.2,1.4,1.5,1.9,2.1,2.5,2.3,2.7,2.4,1.9,2.2,2.2,1.8,1.6,2.0,2.0,1.9,2.1,2.3,2.3,2.3,2.7,2.8,3.0,3.1,3.2,3.1,3.2,3.3,2.8,3.1,3.4,3.3,3.4,3.5,3.9,4.0,4.1,3.5,3.4,3.7,3.4,3.0,3.1,3.5,3.1,2.8,3.3,3.5,3.3,3.3,4.1,6.5,6.1,7.4,11.2],[30.5,30.1,29.8,29.0,28.5,27.1,26.7,25.2,24.9,24.6,23.5,22.6,21.7,20.4,19.6,20.3,21.5,22.1,22.0,22.1,20.8,18.8,15.8,15.0,13.9,13.5,13.0,12.6,13.2,10.7,11.0,9.9,10.9,10.3,9.5,9.4,9.9,10.0,8.6,9.7,9.2,8.7,8.5,9.0,9.0,9.2,10.3,10.5,9.2,9.7,9.5,9.3,8.5,8.3,8.2,7.7,7.2,7.4,7.2,7.0,6.9,6.8,6.6,6.1,6.4,6.5,6.1,6.2,6.7,6.4,6.2,6.7,6.6,6.1,6.3,7.3,8.0,8.3,8.5,8.6,8.7,8.0,8.7,8.9,8.8,7.7,8.8,8.7,8.2,8.0,7.5,7.3,7.2,6.7,6.5,6.8,6.8,6.5,6.3,6.6,6.3,6.6,6.7,6.7,7.0,6.9,6.7,7.0,6.7,5.5,5.2,4.9,4.2,4.5,4.8,4.7,4.6,5.2,5.6,5.9,6.1,6.4,6.8,7.2,8.3,8.8,8.2,7.0,6.7,6.1,5.5,5.9,5.5,4.7,4.6,5.1,4.8,4.2,4.6,4.8,4.4,4.1,4.6,4.6,4.0,4.0,3.6,3.6,3.7,3.4,3.0,3.2,3.2,2.8,2.5,2.7,2.6,2.1,2.2,2.5,2.7,2.6,2.8,2.5,3.0,3.0,3.8,4.3,4.9,5.2,4.7,4.3,3.7,3.0,2.3,1.8,1.8,1.9,2.0,2.4,3.0,2.9,2.3,2.4,2.0,2.4,2.4,1.9,1.8,1.6,2.2,2.1,2.7,3.0,2.9,2.3,2.1,1.6,1.5,1.3,1.2,1.2,1.1,0.9,0.8,0.8,0.8,1.0,1.0,1.0,1.3,1.5,1.7,1.6,1.8,2.3,2.2,2.2,2.4,3.0,3.4,3.5,3.3,3.0,3.2,3.5,3.7,4.2,3.9,4.6,4.3,3.8,4.4,4.7,4.5,4.3,3.8,3.6,4.1,4.5,4.4,5.2,4.8,4.3,3.8,3.8,2.9,2.5,2.3,2.1,1.8,1.6,1.8,1.6,1.3,1.4,1.5,1.7,2.2,2.3,2.8,2.5,3.1,2.7,2.2,2.4,2.5,1.9,1.8,2.3,2.2,1.9,2.3,2.4,2.3,2.4,2.9,3.0,3.1,3.2,3.5,3.1,3.5,3.5,2.7,3.0,3.5,3.3,3.3,3.3,3.8,4.0,4.1,3.6,3.3,3.7,3.5,2.9,3.1,3.5,3.2,2.7,3.3,3.6,3.3,3.3,4.1,6.9,6.3,7.9,11.9],[30.4,30.1,29.8,29.1,28.6,27.7,27.0,25.7,25.3,24.5,23.5,23.0,21.7,21.0,20.0,20.4,21.7,22.3,21.9,22.2,21.1,18.9,15.5,14.7,13.5,13.1,12.5,12.0,12.4,10.3,10.7,9.8,10.4,10.2,9.5,9.1,9.7,9.6,8.3,9.4,9.1,8.6,8.3,8.9,8.8,9.2,10.3,10.6,9.2,9.9,9.9,9.6,8.3,8.2,8.2,7.5,7.0,7.2,7.1,6.7,6.6,6.6,6.4,5.8,6.0,6.2,6.1,5.7,6.3,6.3,5.8,6.1,6.4,6.0,6.3,6.9,7.7,8.0,8.4,8.5,8.5,7.4,8.4,9.0,8.3,7.2,8.8,8.3,7.9,7.5,6.9,6.8,6.9,6.2,6.0,6.4,6.4,6.3,5.9,6.3,6.0,6.4,6.4,6.4,6.9,6.8,6.7,7.0,6.5,5.3,5.0,4.7,3.8,4.1,4.4,4.5,4.2,4.7,5.1,5.7,5.6,5.8,6.8,7.2,8.0,8.6,7.9,6.4,6.1,5.6,5.1,5.4,4.9,4.2,4.1,4.5,4.3,3.6,4.1,4.2,3.8,3.6,4.1,3.9,3.4,3.4,3.2,3.0,3.1,3.0,2.7,2.7,2.7,2.4,2.0,2.3,2.2,1.8,1.9,2.0,2.3,2.5,2.6,2.3,2.7,3.1,3.5,4.2,4.6,4.8,4.3,4.1,3.4,2.9,2.1,1.7,1.5,1.7,1.8,2.2,2.8,2.6,2.1,2.2,1.9,2.2,2.2,1.8,1.7,1.5,2.1,1.8,2.4,2.7,2.7,2.2,2.0,1.5,1.4,1.3,1.2,1.2,1.0,0.9,0.9,0.8,0.8,0.8,0.9,0.9,1.0,1.3,1.5,1.5,1.6,2.0,2.0,2.0,2.1,2.6,3.0,3.1,2.9,2.7,2.8,3.0,3.1,3.7,3.3,3.8,3.7,3.3,3.7,3.9,3.9,3.7,3.3,3.2,3.6,4.1,4.0,4.6,4.3,3.8,3.3,3.4,2.5,2.0,1.8,1.7,1.5,1.3,1.5,1.3,1.0,1.0,1.4,1.4,1.8,1.8,2.1,2.0,2.3,2.1,1.7,1.8,2.0,1.5,1.4,1.8,1.9,1.5,1.7,2.0,1.9,2.0,2.3,2.4,2.6,2.6,2.9,2.6,2.9,2.8,2.3,2.5,2.9,2.7,2.9,3.0,3.3,3.4,3.6,3.0,2.8,3.2,3.1,2.6,2.7,3.1,2.7,2.3,2.8,3.2,3.0,3.1,3.9,6.8,6.4,7.5,11.9],[30.5,30.2,29.9,29.1,28.7,27.2,26.8,25.4,25.4,24.6,23.7,22.9,21.7,21.1,20.2,20.3,21.8,22.1,22.0,22.1,20.9,18.6,15.5,14.6,13.4,13.0,12.3,11.8,11.7,10.2,10.3,9.4,10.2,9.4,9.2,8.9,9.5,9.2,8.0,9.1,8.9,8.6,8.1,8.5,8.5,8.8,9.9,10.1,8.8,9.4,9.3,9.0,8.0,7.9,7.7,7.1,6.7,6.9,6.6,6.6,6.5,6.2,6.1,5.8,5.9,6.0,5.8,5.6,6.3,6.1,5.8,6.2,6.3,5.9,6.1,6.9,7.6,7.9,8.2,8.2,8.2,7.5,8.2,8.3,8.3,7.3,8.5,8.2,7.8,7.4,7.0,6.7,6.7,6.1,6.1,6.4,6.4,6.1,5.9,6.1,5.9,6.4,6.2,6.2,6.8,6.5,6.4,6.8,6.3,5.1,4.9,4.5,3.8,4.2,4.5,4.6,4.2,4.8,5.2,5.7,5.6,5.9,6.6,6.7,7.9,8.5,7.9,6.5,6.2,5.7,5.1,5.5,5.0,4.3,4.2,4.7,4.3,3.7,4.1,4.3,3.8,3.6,4.1,4.0,3.4,3.3,3.1,2.9,3.0,3.0,2.6,2.7,2.7,2.5,2.1,2.4,2.3,1.8,1.9,2.1,2.5,2.9,3.2,2.6,3.1,3.2,3.8,4.2,4.7,4.8,4.5,4.3,3.6,3.0,2.4,1.9,1.7,1.8,2.0,2.3,2.9,2.7,2.2,2.3,1.9,2.2,2.2,1.9,1.9,1.6,2.1,2.0,2.5,2.7,2.6,2.2,2.0,1.7,1.6,1.4,1.2,1.3,1.1,1.0,0.9,1.0,0.8,0.8,0.8,0.9,1.0,1.1,1.4,1.5,1.6,2.0,2.0,2.0,2.0,2.5,2.9,3.0,2.8,2.6,2.7,2.9,3.0,3.6,3.3,3.8,3.6,3.2,3.6,4.0,3.9,3.8,3.3,3.1,3.6,4.0,3.9,4.5,4.1,3.8,3.2,3.4,2.6,2.0,1.9,1.8,1.6,1.4,1.5,1.4,1.1,1.1,1.3,1.3,1.8,1.8,2.2,2.1,2.3,2.1,1.7,1.9,1.9,1.6,1.4,1.8,1.7,1.5,1.7,1.9,1.9,1.9,2.3,2.4,2.6,2.7,2.9,2.7,3.0,3.0,2.3,2.6,2.9,2.8,3.0,3.0,3.4,3.5,3.5,3.1,2.9,3.3,3.2,2.6,2.8,3.2,2.9,2.4,3.0,3.3,3.1,3.1,3.9,6.4,5.9,7.2,10.9],[30.6,30.2,29.8,29.2,28.6,27.2,26.8,25.4,25.3,24.7,23.8,23.0,21.8,21.1,20.0,20.4,21.5,21.9,21.7,21.9,20.8,18.4,15.7,14.8,13.7,13.2,12.9,12.7,12.4,10.7,10.7,9.7,10.5,9.7,9.5,9.1,9.6,9.5,8.2,9.3,8.9,8.5,8.3,8.6,8.8,9.0,10.1,10.3,8.9,9.4,9.1,9.0,8.2,7.9,7.7,7.2,6.9,6.9,6.7,6.7,6.5,6.4,6.3,5.8,6.1,6.1,6.0,5.7,6.3,6.2,5.9,6.2,6.2,5.9,6.2,7.3,7.7,8.2,8.5,8.5,8.5,7.5,8.3,8.7,8.6,7.5,8.7,8.5,7.9,7.5,7.2,7.0,6.9,6.3,6.2,6.6,6.5,6.2,6.0,6.3,6.0,6.3,6.3,6.4,6.7,6.5,6.4,6.6,6.2,5.2,4.9,4.6,3.8,4.1,4.4,4.6,4.3,4.8,5.3,5.7,5.7,6.0,6.6,6.8,8.2,8.6,8.2,6.8,6.5,5.9,5.3,5.6,5.3,4.4,4.3,4.8,4.7,3.9,4.3,4.5,4.1,3.7,4.3,4.2,3.7,3.7,3.2,3.3,3.5,3.1,2.7,3.0,3.0,2.6,2.3,2.6,2.6,1.9,2.2,2.5,2.8,2.8,3.1,2.8,3.1,3.6,4.3,4.7,5.2,5.5,5.0,4.8,3.8,3.3,2.6,2.0,2.0,2.1,2.3,2.8,3.3,3.2,2.7,2.8,2.4,2.7,2.6,2.2,2.2,2.0,2.5,2.4,3.0,3.2,3.2,2.5,2.5,1.9,1.8,1.7,1.5,1.5,1.5,1.1,1.1,1.1,1.0,0.8,0.8,0.8,1.0,1.2,1.3,1.4,1.6,2.0,1.8,1.9,2.1,2.6,3.0,3.3,3.0,2.9,3.1,3.4,3.5,4.1,3.8,4.5,4.2,3.7,4.2,4.5,4.3,4.2,3.7,3.6,4.1,4.5,4.4,5.2,4.9,4.3,3.8,3.8,3.0,2.5,2.4,2.3,2.1,1.7,1.9,1.8,1.4,1.3,1.7,1.6,2.2,2.2,2.8,2.5,2.8,2.5,2.0,2.3,2.3,1.8,1.6,2.1,2.0,1.8,2.1,2.4,2.1,2.3,2.8,2.9,3.0,3.2,3.5,3.1,3.5,3.5,2.8,3.2,3.5,3.2,3.4,3.4,3.8,3.8,3.9,3.4,3.2,3.4,3.3,2.8,2.9,3.2,2.9,2.5,3.0,3.3,2.9,3.1,3.8,6.6,6.3,7.7,11.2],[30.5,30.1,29.8,29.0,28.6,27.4,27.1,25.7,25.4,24.8,23.9,23.0,22.0,21.2,20.5,20.8,22.1,22.4,22.3,22.4,21.0,18.8,16.1,14.9,14.0,13.3,12.6,12.4,12.9,10.7,10.8,10.0,10.9,10.3,9.9,9.4,10.2,10.0,8.7,9.7,9.5,9.1,8.7,9.1,8.9,9.3,10.3,10.5,9.3,9.6,9.7,9.3,8.4,8.4,8.3,7.6,7.5,7.6,7.3,7.1,7.2,7.1,6.7,6.0,6.6,6.6,6.2,6.1,6.8,6.5,6.1,6.6,6.7,6.1,6.4,7.5,8.2,8.7,9.1,9.1,8.9,7.9,8.9,9.3,8.9,8.0,9.2,8.8,8.3,8.0,7.6,7.4,7.2,6.5,6.5,7.0,6.8,6.2,6.4,6.7,6.2,6.5,6.9,6.6,7.0,6.9,6.7,7.0,6.5,5.5,5.4,4.9,4.1,4.5,4.9,4.8,4.7,5.2,5.8,5.8,6.1,6.5,7.1,7.6,9.0,9.3,8.6,7.3,7.0,6.3,5.8,6.2,5.8,5.0,4.8,5.4,5.2,4.3,4.7,5.0,4.5,4.0,4.6,4.4,3.9,3.8,3.4,3.4,3.4,3.1,2.7,2.8,3.0,2.4,2.1,2.6,2.4,1.8,2.1,2.5,2.8,2.5,3.0,2.6,3.3,3.5,4.1,4.8,5.4,5.8,5.1,4.8,3.8,3.4,2.6,2.1,2.0,2.2,2.3,2.7,3.5,3.3,2.7,3.0,2.5,3.0,2.9,2.5,2.5,2.1,2.8,2.5,3.0,3.4,3.5,2.7,2.7,2.0,2.0,1.8,1.7,1.8,1.6,1.4,1.2,1.2,1.0,0.9,0.8,0.8,0.9,1.3,1.5,1.4,1.5,2.0,2.0,1.9,2.0,2.7,3.2,3.4,3.0,2.7,3.1,3.5,3.4,4.1,3.7,4.5,4.3,3.8,4.5,4.7,4.5,4.4,3.9,3.8,4.2,4.6,4.5,5.4,5.0,4.3,3.9,3.9,3.0,2.4,2.4,2.5,2.0,1.7,2.1,1.9,1.5,1.5,1.9,1.8,2.4,2.2,2.8,2.8,3.0,2.7,2.2,2.3,2.4,2.1,1.7,2.2,2.0,1.7,2.0,2.3,2.0,2.1,2.7,2.7,2.8,2.9,3.5,3.0,3.5,3.4,2.7,3.0,3.5,3.2,3.5,3.3,3.9,4.0,4.2,3.4,3.3,3.7,3.5,2.8,3.1,3.3,2.9,2.5,3.1,3.4,3.0,3.1,4.0,6.6,6.3,7.4,11.2],[30.6,30.3,30.0,29.3,28.9,27.5,27.3,25.7,25.5,24.8,23.8,22.8,21.9,21.3,20.4,20.7,22.0,22.6,22.3,22.5,21.1,18.9,15.9,14.7,13.7,13.1,12.6,12.0,12.1,10.7,10.7,10.1,10.5,9.7,9.7,9.6,9.8,9.4,8.8,9.6,9.4,9.0,8.8,9.4,9.2,9.4,10.3,10.7,9.4,9.9,10.0,9.6,8.5,8.5,8.5,7.8,7.4,7.5,7.3,7.2,7.2,7.1,6.8,6.3,6.8,6.8,6.2,6.2,7.0,6.6,6.2,6.7,6.8,6.3,6.5,7.3,8.1,8.5,9.0,9.0,8.8,8.0,8.9,9.3,9.1,8.0,9.2,8.9,8.5,7.8,7.6,7.4,7.3,6.6,6.7,7.0,7.0,6.4,6.5,6.8,6.2,6.7,6.9,6.7,7.1,7.0,6.8,7.1,6.7,5.6,5.4,5.0,4.3,4.6,5.0,4.8,4.7,5.2,5.6,5.9,6.2,6.4,6.6,7.0,8.2,8.8,8.1,6.9,6.7,6.1,5.6,6.1,5.7,4.8,4.8,5.3,5.1,4.2,4.7,4.9,4.4,4.0,4.6,4.4,4.0,3.8,3.5,3.3,3.5,3.1,2.8,2.8,3.1,2.4,2.1,2.5,2.6,1.8,2.0,2.5,2.8,2.7,3.3,3.1,3.3,3.6,4.2,4.9,5.5,5.7,5.3,5.1,4.0,3.5,2.8,2.3,2.1,2.3,2.4,2.8,3.5,3.3,2.9,3.1,2.7,3.1,3.1,2.7,2.7,2.4,2.9,2.7,3.1,3.4,3.5,2.9,2.8,2.4,2.3,2.1,1.9,2.0,1.7,1.5,1.4,1.3,1.1,1.0,1.0,0.9,0.8,1.1,1.5,1.5,1.5,2.0,2.0,2.1,2.1,2.6,2.8,3.3,3.0,2.6,2.9,3.4,3.6,4.2,3.8,4.5,4.3,3.8,4.4,4.6,4.5,4.3,3.9,3.7,4.1,4.6,4.4,5.4,5.0,4.4,4.0,4.0,3.1,2.4,2.4,2.5,2.1,1.7,2.2,2.1,1.4,1.5,2.0,1.9,2.5,2.3,3.0,2.8,3.0,2.8,2.3,2.2,2.3,2.0,1.6,2.0,1.8,1.4,1.9,2.1,1.8,2.1,2.6,2.5,2.8,3.0,3.4,2.9,3.5,3.4,2.8,3.1,3.6,3.2,3.5,3.2,3.8,4.0,4.2,3.5,3.2,3.6,3.5,2.8,3.0,3.5,2.9,2.5,3.1,3.5,3.1,3.2,4.0,6.5,6.0,7.5,11.5],[30.7,30.4,30.0,29.3,28.9,27.6,27.6,25.8,25.9,25.3,24.2,23.4,22.5,21.6,21.0,21.1,22.4,23.0,22.9,23.1,21.8,19.7,17.2,15.9,14.6,13.9,13.5,13.0,12.7,11.6,11.2,11.1,11.7,10.4,10.7,10.9,11.1,10.4,10.0,11.0,10.5,10.1,10.0,10.5,10.3,10.3,11.6,12.1,10.4,11.2,11.0,10.8,9.6,9.6,9.4,8.8,8.5,8.5,8.4,8.1,8.3,8.1,7.8,7.5,7.8,7.7,6.9,7.3,7.7,7.2,6.8,7.5,7.5,6.7,6.9,8.1,8.9,9.5,10.2,10.4,9.9,9.1,10.2,10.5,9.9,9.2,10.6,10.0,9.9,8.9,8.8,8.7,8.5,7.8,8.0,8.1,8.0,7.5,7.7,7.9,7.4,7.4,8.1,7.8,8.1,7.8,7.6,7.7,7.3,6.1,6.0,5.4,5.1,5.5,5.6,5.4,5.5,6.1,6.2,6.3,7.0,7.2,7.6,7.8,9.2,10.2,9.7,8.1,8.2,7.4,6.6,7.1,6.9,5.7,5.8,6.5,6.1,5.2,5.6,6.0,5.3,4.9,5.7,5.8,5.0,5.2,4.4,4.3,4.6,4.1,3.4,3.9,3.8,3.2,2.8,3.3,3.2,2.3,2.5,3.1,3.6,3.3,3.8,3.5,4.2,4.5,5.2,5.9,6.9,7.2,6.5,6.2,4.9,4.4,3.6,2.9,2.8,3.0,2.9,3.5,4.5,4.2,3.5,3.9,3.5,4.2,4.4,3.6,3.6,3.1,3.9,3.6,4.2,4.6,4.8,3.9,3.9,3.1,3.2,2.8,2.8,2.8,2.3,2.1,2.2,2.0,1.5,1.4,1.4,1.2,0.9,0.8,1.2,1.6,1.8,2.2,2.2,2.4,2.5,2.9,3.7,4.0,3.7,3.3,3.9,4.6,4.6,5.7,5.0,5.9,5.5,4.8,5.6,6.1,5.5,5.4,4.7,4.6,5.3,5.5,5.5,6.5,6.1,5.4,4.9,4.7,3.9,3.4,3.0,3.3,2.6,2.3,2.8,2.6,2.1,1.9,2.5,2.4,3.2,3.0,3.7,3.6,3.8,3.3,3.0,3.1,2.8,2.3,1.9,2.4,2.1,2.0,2.6,2.9,2.5,2.9,3.6,3.6,3.9,4.1,4.4,3.8,4.5,4.4,3.8,4.0,4.5,4.2,4.3,4.0,5.0,4.9,5.1,4.4,4.1,4.7,4.3,3.6,3.8,4.3,3.6,3.1,3.9,4.1,3.4,3.6,4.4,6.4,6.1,7.4,10.6],[30.6,30.2,29.9,29.2,28.8,27.4,27.2,25.7,25.6,24.9,23.9,23.3,22.2,21.5,20.6,20.6,22.0,22.3,22.3,22.6,21.4,19.1,16.8,15.5,14.4,13.6,13.3,13.4,12.7,11.4,10.8,10.5,11.3,10.0,10.4,10.3,10.7,10.2,9.6,10.5,10.2,9.9,9.9,10.1,10.2,10.2,11.5,11.7,10.2,10.7,10.3,10.4,9.4,9.2,9.0,8.5,8.3,8.2,8.0,7.6,7.8,7.5,7.2,6.8,7.2,7.3,6.6,6.8,7.2,6.7,6.6,7.0,7.2,6.5,6.8,8.1,8.6,9.4,9.9,10.0,9.7,8.8,9.7,10.0,9.6,9.0,10.2,9.7,9.4,8.8,8.6,8.4,8.3,7.6,7.6,7.9,7.7,7.1,7.4,7.6,7.0,7.0,7.6,7.6,7.9,7.5,7.2,7.3,6.8,5.9,5.5,5.2,4.7,5.2,5.3,5.2,5.3,5.9,6.3,6.3,6.8,7.1,7.5,7.8,9.4,10.2,9.9,8.4,8.3,7.6,6.7,7.3,7.0,6.0,5.7,6.4,6.2,5.1,5.5,5.8,5.3,4.6,5.4,5.4,4.8,4.8,4.1,4.2,4.6,3.9,3.3,3.9,4.0,3.1,2.9,3.7,3.4,2.4,2.7,3.5,4.4,3.4,3.8,3.6,4.2,4.5,5.2,6.1,6.8,7.1,6.3,6.4,5.2,4.8,4.3,3.3,3.4,3.6,3.6,4.4,5.4,5.0,4.2,4.7,4.2,4.8,4.7,3.9,4.2,3.9,4.7,4.2,4.9,5.2,5.3,4.2,4.4,3.5,3.5,3.4,3.1,3.0,2.8,2.5,2.3,2.2,2.1,1.8,1.3,1.6,1.5,1.0,0.8,1.0,1.5,1.8,1.8,2.1,2.3,2.6,3.2,3.9,3.4,3.2,4.1,4.7,4.8,5.5,5.1,6.1,5.6,5.0,5.8,6.1,5.7,5.8,4.9,5.0,5.6,6.0,6.1,7.1,6.8,5.8,5.5,5.2,4.5,3.7,3.6,3.9,3.3,2.7,3.2,3.4,2.6,2.3,3.0,2.7,3.6,3.2,4.2,3.9,4.1,3.7,3.2,3.1,3.0,2.5,2.2,2.7,2.1,2.3,2.9,2.9,2.4,3.1,3.7,3.5,3.8,4.2,4.7,3.9,4.9,4.9,3.9,4.8,5.0,4.7,5.0,4.7,5.2,5.2,5.3,4.7,4.5,4.7,4.4,3.6,3.8,4.0,3.4,2.8,3.7,3.9,3.1,3.1,4.1,6.3,5.6,7.2,10.4],[30.7,30.1,30.0,29.3,28.9,27.5,27.3,25.7,25.9,25.1,24.3,23.5,22.6,21.6,21.0,21.1,22.3,22.8,22.5,22.7,21.6,19.4,17.0,15.8,14.8,13.8,13.3,13.5,13.3,11.3,10.9,10.5,11.0,10.1,10.3,10.0,10.3,10.0,9.2,10.1,9.8,9.3,9.5,9.8,9.9,9.9,11.0,11.2,9.7,10.2,10.0,10.0,9.1,8.7,8.7,8.2,7.8,7.9,7.7,7.3,7.4,7.4,7.1,6.6,6.9,7.0,6.7,6.6,7.1,6.9,6.8,7.0,7.4,6.6,7.1,8.1,8.6,9.3,9.8,9.7,9.7,8.6,9.5,9.6,9.6,8.5,9.8,9.4,8.8,8.4,8.3,7.9,7.6,7.0,7.1,7.4,7.1,6.6,6.9,7.1,6.6,6.8,7.2,7.2,7.5,7.3,7.2,7.2,6.8,5.7,5.6,5.2,4.4,4.8,5.0,5.1,5.1,5.6,6.3,6.4,6.6,7.0,7.4,8.1,9.7,9.9,9.4,8.4,7.7,7.1,6.5,6.9,6.5,5.5,5.3,6.0,5.5,4.8,5.0,5.4,4.8,4.3,5.0,4.9,4.3,4.1,3.8,3.9,3.9,3.4,2.9,3.4,3.5,2.7,2.6,3.2,3.2,2.1,2.9,3.2,3.8,3.1,3.9,3.5,4.4,4.9,5.7,6.6,7.3,7.8,6.9,6.9,5.2,5.0,4.1,3.5,3.7,3.7,3.7,4.5,5.2,5.1,4.8,5.1,4.5,5.1,5.1,4.5,4.6,4.2,5.0,4.5,4.9,5.3,5.8,4.7,4.9,3.8,3.8,3.6,3.5,3.2,3.1,2.6,2.5,2.3,2.2,2.2,1.6,1.5,1.7,1.6,1.0,0.8,1.0,1.7,1.5,1.7,2.0,2.5,3.4,3.7,3.2,3.2,3.7,4.5,4.2,5.1,4.6,5.4,5.0,4.5,5.2,5.2,4.9,5.0,4.3,4.3,5.0,5.2,5.4,6.3,6.1,5.3,5.0,4.9,4.2,3.5,3.6,3.8,3.2,2.7,3.4,3.5,2.8,2.6,3.3,2.9,3.7,3.3,4.2,4.1,4.3,3.9,3.4,3.4,3.4,2.8,2.8,3.0,2.4,2.6,3.2,3.1,2.6,3.1,3.8,4.0,3.9,3.9,4.8,3.9,4.8,4.7,3.6,4.2,4.6,4.0,4.4,4.0,4.7,4.9,4.8,4.0,4.1,4.2,4.0,3.2,3.7,3.9,2.9,2.6,3.5,3.5,2.6,3.1,4.0,6.7,6.4,8.0,11.4],[30.7,30.4,30.0,29.3,29.0,27.5,27.4,25.9,25.8,25.4,24.4,23.6,22.4,21.9,21.1,20.9,22.5,22.9,22.9,22.9,21.5,19.6,17.0,16.1,14.9,14.1,13.2,13.1,13.0,11.6,11.2,11.4,11.5,10.4,10.7,10.9,10.9,10.4,10.1,10.9,10.3,10.1,10.2,10.7,10.4,10.7,11.7,12.2,10.5,11.2,11.1,10.9,9.7,9.6,9.7,8.9,8.6,8.7,8.3,7.9,8.2,8.2,7.5,6.8,7.6,7.5,6.8,6.9,7.9,7.1,6.9,7.6,7.8,6.9,7.4,8.5,9.0,9.6,10.4,10.6,9.7,9.2,10.2,10.4,9.9,9.3,10.4,9.8,9.6,8.8,8.7,8.5,8.2,7.3,7.4,8.0,7.5,7.1,7.2,7.6,6.9,7.3,7.8,7.7,8.0,7.8,7.4,7.8,7.2,5.7,5.6,5.2,4.5,4.8,5.1,5.3,5.0,5.9,6.3,6.5,6.9,7.1,7.4,7.9,9.3,10.0,9.5,8.2,8.0,7.3,6.5,6.9,6.7,5.8,5.4,6.1,5.6,4.8,5.2,5.5,5.0,4.3,5.1,4.9,4.2,4.0,3.4,3.4,3.6,3.3,2.8,3.2,3.3,2.6,2.4,3.2,3.0,2.0,2.7,3.2,3.4,3.1,4.1,3.9,4.3,4.8,5.6,6.5,7.3,7.5,6.9,6.8,5.3,5.0,4.2,3.8,3.7,4.1,4.1,4.5,5.4,5.4,4.8,5.6,5.1,5.8,5.8,5.1,5.3,4.5,5.6,4.7,5.1,5.5,5.9,4.9,5.5,4.4,4.4,4.3,4.0,3.8,3.7,3.1,3.0,2.7,2.8,2.6,2.1,1.9,1.9,2.0,1.5,1.0,0.8,1.0,1.3,1.4,1.5,2.1,2.5,2.9,2.8,2.7,3.1,3.9,3.8,4.9,4.6,5.4,5.0,4.4,5.6,5.5,5.1,5.1,4.5,4.3,5.4,5.6,5.9,6.7,6.5,5.8,5.5,5.6,4.6,4.0,4.1,4.3,3.7,3.3,4.1,4.0,3.0,3.1,3.8,3.4,4.3,3.9,4.7,4.6,4.7,4.6,3.9,3.7,3.8,3.3,3.0,3.2,2.5,2.4,3.0,3.1,2.2,3.0,3.4,3.0,3.2,3.7,4.4,3.9,4.7,4.3,4.0,4.5,4.7,4.1,4.6,4.0,4.8,4.8,4.7,4.2,3.9,4.2,3.7,3.2,3.3,3.7,2.9,2.4,3.3,3.3,2.8,3.1,4.0,6.4,5.9,7.4,11.5],[30.7,30.3,30.0,29.2,28.8,27.5,27.5,25.9,25.9,25.2,24.2,23.5,22.6,21.8,21.4,21.0,22.3,22.9,22.6,23.1,21.7,19.7,17.3,16.0,14.9,14.1,13.7,13.3,13.1,11.8,11.3,11.3,11.8,10.6,10.9,11.1,11.1,10.7,10.2,11.2,10.2,9.9,10.2,10.5,10.3,10.5,11.8,11.7,10.4,11.1,11.0,10.7,9.6,9.6,9.6,8.7,8.5,8.7,8.3,7.8,8.1,8.1,7.4,7.0,7.7,7.4,6.8,7.0,7.9,7.0,6.9,7.8,8.0,6.8,7.3,8.4,9.3,10.2,10.7,11.1,10.3,9.6,10.8,11.1,10.2,9.6,11.0,10.3,10.1,9.0,9.1,9.0,8.5,7.5,7.8,8.1,7.6,7.1,7.4,7.7,6.9,7.2,7.8,7.6,7.7,7.5,7.0,7.4,6.9,5.6,5.4,5.0,4.4,5.0,5.2,5.1,5.2,5.9,6.4,6.3,6.9,7.7,7.7,8.0,9.7,10.6,9.7,8.1,8.3,7.4,6.6,7.1,6.8,5.6,5.4,6.2,5.6,4.7,5.2,5.5,4.8,4.4,5.0,5.0,4.2,4.0,3.4,3.3,3.6,3.3,2.5,2.9,3.2,2.6,2.2,2.9,2.8,1.9,2.5,3.1,3.5,3.1,4.1,4.0,4.5,5.1,5.7,6.6,7.4,7.6,6.9,6.7,5.5,5.2,4.5,3.9,3.8,4.3,4.1,4.7,5.5,5.7,5.0,5.7,5.3,6.0,6.0,5.4,5.4,4.6,5.6,4.9,5.5,5.7,6.1,5.1,5.5,4.5,4.5,4.5,4.0,3.9,3.5,3.5,3.4,3.1,2.9,2.9,2.4,2.2,2.4,2.6,2.0,1.3,0.9,0.8,1.0,1.3,1.5,1.8,2.4,2.8,2.6,2.6,3.0,3.9,3.5,4.6,4.5,5.0,4.8,4.0,4.9,5.2,4.9,4.8,4.2,4.0,4.9,5.2,5.4,6.4,6.3,5.5,5.2,5.3,4.5,3.5,4.0,4.5,3.6,3.4,4.0,4.0,3.2,3.1,3.8,3.7,4.5,4.0,4.9,4.7,4.8,4.7,4.2,4.0,4.0,3.6,3.0,3.3,2.7,2.6,3.2,3.1,2.4,3.0,3.6,3.1,3.0,3.6,4.3,4.1,4.7,4.4,3.4,4.3,4.5,3.8,4.3,3.7,4.6,4.7,4.6,3.9,3.8,4.2,3.7,3.0,3.3,3.6,2.7,2.3,3.3,3.4,2.6,3.2,3.9,6.2,5.8,7.6,10.1],[30.6,30.2,29.9,29.2,28.8,27.4,27.2,25.7,25.8,25.0,24.0,23.2,22.1,21.3,20.4,20.4,21.8,22.0,21.9,22.2,20.8,18.8,16.2,15.3,14.3,13.4,13.0,12.6,12.1,11.0,10.4,10.5,10.6,9.5,10.0,10.1,9.8,9.5,9.3,10.0,9.3,9.1,9.5,9.7,9.6,9.9,11.2,11.3,9.7,10.4,10.3,10.2,9.1,9.0,9.1,8.2,7.8,8.2,7.8,7.0,7.5,7.5,6.8,6.1,6.9,6.9,6.3,6.0,7.1,6.7,6.4,6.7,7.4,6.2,6.8,8.1,8.4,9.5,9.8,9.8,9.3,8.3,9.6,9.8,9.1,8.6,9.7,9.3,8.8,8.1,8.0,7.9,7.7,7.0,6.9,7.4,6.9,6.4,6.7,7.1,6.4,6.7,7.1,7.1,7.2,7.0,6.7,6.6,6.3,5.2,5.0,4.4,4.1,4.3,4.8,4.7,4.7,4.9,5.7,6.0,6.0,6.3,7.2,7.3,8.8,9.8,8.6,7.5,7.6,6.8,5.9,6.3,6.1,5.1,4.8,5.5,5.0,4.1,4.5,4.9,4.5,3.8,4.4,4.6,3.7,3.7,3.0,3.3,3.4,3.0,2.4,3.1,3.3,2.4,2.4,3.0,2.8,1.9,2.7,3.2,3.4,3.0,3.9,3.7,4.3,5.0,5.6,6.4,7.3,7.4,6.8,6.6,5.3,5.1,4.2,4.0,3.6,4.2,4.0,4.5,5.4,5.3,4.9,5.7,5.4,5.9,5.9,5.5,5.5,4.7,5.7,4.8,5.4,5.7,6.2,5.0,5.7,4.6,4.7,4.5,4.4,4.1,3.8,3.5,3.3,3.0,2.7,2.7,2.4,2.3,2.3,2.5,2.0,1.5,1.2,0.9,0.8,0.9,1.3,1.9,2.5,2.7,2.6,2.7,3.2,3.9,3.9,5.0,4.6,5.5,4.7,4.2,5.1,5.3,4.6,4.7,4.0,4.2,5.0,5.2,5.6,6.7,6.6,5.5,5.4,5.3,4.5,3.7,4.1,4.5,3.6,3.3,4.1,4.1,3.2,3.1,3.9,3.6,4.5,3.9,4.9,4.8,4.9,4.6,4.2,3.9,4.0,3.5,2.8,3.3,2.5,2.6,3.2,3.0,2.2,3.0,3.6,3.1,3.6,3.8,4.7,4.0,4.9,4.6,3.7,4.4,4.8,4.0,4.3,3.7,4.3,4.3,4.2,3.6,3.6,3.8,3.3,2.8,3.3,3.3,2.4,2.2,3.2,3.1,2.1,2.7,3.7,6.2,5.9,7.6,10.5],[30.4,29.9,29.7,29.0,28.6,27.2,27.0,25.4,25.3,24.7,23.7,23.0,22.1,21.2,20.7,20.4,21.8,22.1,21.7,21.9,20.6,18.5,16.2,15.1,14.1,13.4,13.1,12.4,12.2,10.5,9.9,10.1,10.2,9.2,9.6,9.8,9.7,9.5,8.8,9.7,9.2,8.9,9.1,9.5,9.3,9.7,10.9,11.0,9.6,10.2,10.1,10.1,9.0,8.6,8.8,8.0,7.5,7.7,7.3,7.0,7.1,7.0,6.5,6.1,6.6,6.2,5.9,5.7,6.6,6.0,5.6,6.2,6.5,5.8,6.2,7.4,8.0,9.0,9.2,9.6,8.7,8.0,8.9,9.4,8.3,7.8,9.2,8.6,8.5,7.7,7.5,7.4,7.2,6.5,6.5,7.1,6.6,6.4,6.3,6.8,6.3,6.6,6.8,6.8,7.1,6.8,6.6,6.6,6.1,4.7,4.8,4.1,3.5,4.2,4.3,4.4,4.3,4.7,5.2,5.5,5.6,6.2,6.6,6.9,8.9,9.5,8.6,7.3,7.3,6.7,5.7,6.1,6.0,4.8,4.6,5.2,4.8,3.9,4.3,4.7,4.1,3.6,4.1,4.2,3.3,3.3,2.5,2.7,3.0,2.6,1.9,2.6,3.0,2.0,1.8,2.8,2.7,1.7,2.6,3.2,3.3,2.9,3.9,3.8,4.1,4.8,5.4,6.1,6.9,6.9,6.4,6.1,4.8,4.9,4.0,3.9,3.6,4.1,3.8,4.4,5.3,5.2,4.7,5.5,5.1,5.6,5.7,5.1,5.2,4.6,5.4,4.6,5.1,5.3,5.9,4.8,5.3,4.3,4.6,4.4,4.4,4.1,3.8,3.7,3.5,3.0,2.9,2.8,2.5,2.2,2.3,2.6,2.2,1.7,1.3,1.2,0.9,0.8,0.9,1.6,2.2,2.5,2.2,2.1,2.3,3.1,2.9,3.8,3.8,4.4,4.0,3.5,4.3,4.5,4.2,4.2,3.5,3.5,4.7,4.8,5.0,6.0,5.8,5.1,4.9,5.0,4.1,3.3,3.8,4.2,3.3,3.0,3.9,3.9,3.1,3.1,3.9,3.6,4.2,3.6,4.4,4.5,4.6,4.5,4.1,3.7,4.0,3.6,2.8,3.2,2.6,2.6,3.1,2.9,2.0,2.6,3.1,2.6,2.8,3.0,3.7,3.5,4.2,3.7,3.2,3.8,4.0,3.4,3.9,3.5,4.0,4.2,3.9,3.5,3.4,3.7,3.1,2.4,3.0,3.0,2.2,2.0,2.8,2.7,1.9,2.6,3.4,6.2,5.8,7.1,10.3],[30.6,30.3,29.9,29.2,28.8,27.1,27.1,25.4,25.4,24.8,23.6,23.1,21.7,21.3,20.4,20.2,21.7,21.9,21.9,22.1,21.1,18.8,16.2,15.2,14.0,13.5,12.7,12.4,12.4,10.6,10.3,9.9,10.1,9.3,9.7,9.4,9.6,8.9,8.7,9.7,9.1,9.2,9.1,9.5,9.5,10.2,11.1,11.4,10.0,10.5,10.2,10.1,9.4,8.7,8.7,7.8,7.8,7.8,7.4,7.4,7.3,7.1,6.8,6.3,6.6,6.4,6.1,5.7,6.7,6.4,6.1,6.4,7.0,6.2,6.5,7.9,8.1,8.7,9.5,9.6,8.7,7.9,9.2,9.4,8.7,7.8,9.1,8.5,8.2,7.7,7.3,7.3,7.1,6.2,6.2,6.9,6.7,6.1,6.4,6.9,6.4,7.1,7.1,7.0,7.6,7.2,6.8,7.2,6.4,5.0,4.9,4.4,3.5,4.0,4.2,4.4,4.1,4.5,5.1,5.5,5.5,5.9,6.8,6.8,8.3,9.5,9.1,7.5,7.0,6.6,5.7,6.1,5.8,4.8,4.4,5.0,4.8,3.7,4.2,4.5,4.0,3.5,4.2,4.0,3.3,3.1,2.6,2.6,3.0,2.6,1.8,2.5,2.8,1.9,1.8,2.5,2.4,1.8,2.6,2.9,3.1,3.0,4.0,4.1,4.1,4.9,5.4,6.2,7.0,7.1,6.5,6.2,4.9,4.8,4.1,3.9,3.7,4.2,4.0,4.4,5.4,5.4,4.7,5.6,5.2,5.6,5.7,5.1,5.1,4.5,5.3,4.6,5.1,5.2,5.8,4.7,5.1,4.3,4.5,4.4,4.5,4.2,3.8,3.7,3.7,3.2,3.0,3.1,2.6,2.4,2.4,2.7,2.4,1.8,1.4,1.4,1.3,0.9,0.8,1.2,1.6,2.2,2.0,2.0,2.4,2.9,2.9,3.8,3.7,4.1,4.0,3.5,4.2,4.3,4.3,4.2,3.6,3.7,4.7,5.0,5.3,6.2,6.0,5.4,5.1,5.2,4.3,3.6,4.0,4.4,3.8,3.3,4.2,4.0,3.3,3.3,4.1,3.9,4.3,3.8,4.6,4.7,4.6,4.7,4.3,3.9,4.0,3.9,2.9,3.1,2.5,2.5,2.9,2.7,1.8,2.6,3.0,2.3,2.6,3.0,3.7,3.7,4.2,3.8,3.2,3.9,4.0,3.5,3.9,3.4,4.0,3.9,3.8,3.2,3.1,3.3,3.3,2.4,2.6,3.0,2.1,1.9,2.6,2.7,2.0,2.8,3.4,6.4,6.2,7.4,11.1],[30.6,30.3,29.9,29.2,28.8,27.3,27.2,25.6,25.9,25.1,24.1,23.4,22.3,21.2,20.9,20.7,22.0,22.3,22.1,22.5,21.3,19.4,17.3,16.2,15.2,14.3,14.0,13.9,13.3,12.1,11.6,11.8,11.9,10.2,11.2,11.5,11.3,10.5,10.6,11.4,11.0,10.5,10.9,11.3,10.9,11.3,12.2,12.6,11.2,12.2,11.7,11.4,10.4,10.0,10.2,9.4,8.9,9.1,8.7,8.1,8.4,8.4,7.8,7.4,7.9,7.8,7.4,7.2,8.0,7.5,7.2,7.6,7.8,6.9,7.2,8.7,9.2,10.0,10.7,10.8,9.7,9.0,10.3,10.5,9.4,9.3,10.4,9.7,9.5,8.7,8.5,9.1,8.4,7.4,8.0,8.3,7.6,7.2,7.8,8.1,7.2,7.8,8.0,8.0,8.1,7.7,7.1,7.9,7.3,5.7,5.6,5.0,4.3,5.0,5.4,5.2,5.2,6.2,6.5,6.2,6.4,7.2,7.7,7.7,9.2,10.5,9.6,7.9,7.8,6.9,6.2,6.7,6.3,5.4,5.3,5.8,5.5,4.7,5.4,5.6,5.0,4.3,5.2,5.1,4.3,3.7,3.1,3.0,3.5,3.3,2.1,2.9,3.1,2.5,2.3,3.1,2.9,2.3,3.0,3.5,3.7,3.5,4.5,4.7,4.9,5.6,6.2,7.0,7.9,8.0,7.4,7.0,5.7,5.5,4.8,4.7,4.5,5.2,5.0,5.1,6.0,6.2,5.7,6.7,6.4,7.0,7.0,6.4,6.3,5.7,6.5,5.5,6.0,6.3,6.9,5.7,6.2,5.4,5.8,5.9,5.7,5.2,4.9,5.1,4.8,4.1,4.1,4.3,3.7,3.1,3.3,3.3,3.2,2.6,2.1,2.1,2.2,1.7,1.1,0.8,1.2,1.7,1.8,2.2,2.4,3.2,3.3,4.4,4.2,5.2,4.7,4.4,5.0,5.4,5.3,5.0,4.4,4.3,5.1,5.4,5.8,6.8,6.7,5.9,5.7,5.9,5.0,4.4,5.0,5.2,4.5,4.4,5.3,5.0,4.3,4.6,5.3,5.1,5.8,4.9,6.0,6.1,6.0,6.1,5.6,5.0,5.0,4.8,4.1,3.9,3.2,3.3,3.9,3.3,2.3,3.3,3.9,2.6,3.0,3.7,4.3,4.5,5.0,4.6,4.0,4.8,4.8,4.1,4.5,4.0,4.6,4.6,4.7,3.9,3.7,4.0,3.8,2.8,3.4,3.7,2.6,2.5,3.3,3.5,2.5,3.3,4.0,6.9,6.5,7.8,10.6],[30.7,30.4,30.1,29.5,29.1,27.6,27.6,26.3,26.2,25.6,24.8,24.1,23.4,22.5,22.2,22.3,23.4,23.7,23.7,24.0,23.0,21.1,19.4,18.4,17.2,16.6,16.2,15.8,15.3,14.2,14.0,13.5,14.5,13.1,13.5,13.3,13.9,13.3,12.8,13.7,13.5,12.9,12.4,13.0,12.9,13.3,13.9,14.0,12.9,13.1,12.6,12.2,11.4,11.2,11.1,10.6,10.7,10.7,10.6,10.1,10.5,10.2,10.5,10.3,10.3,10.4,9.4,10.2,10.2,9.4,8.8,9.8,10.2,8.4,8.9,10.6,11.1,11.7,12.5,12.6,11.9,11.6,12.6,12.4,11.9,11.9,12.7,12.1,11.8,11.4,11.3,11.3,11.1,10.7,11.1,10.8,10.4,9.7,10.7,10.2,9.2,9.3,10.0,9.3,9.4,9.2,8.5,8.6,8.9,6.5,7.2,6.4,5.7,6.7,7.0,6.2,6.7,8.1,8.2,7.4,8.8,9.5,9.7,10.0,12.0,12.9,12.7,10.5,10.3,9.2,8.3,8.9,8.5,7.5,7.0,7.7,7.7,6.6,7.0,7.2,6.6,5.8,6.8,6.3,5.5,4.4,4.2,3.4,4.3,4.3,3.4,3.7,4.3,3.3,3.0,4.3,4.1,3.4,4.2,4.8,5.1,4.7,5.9,5.9,6.2,6.6,7.3,8.2,9.0,9.2,8.6,8.1,6.9,6.6,5.9,5.9,6.0,6.8,6.6,6.6,7.4,7.5,7.2,7.8,7.7,7.9,8.1,7.7,7.1,7.0,7.4,6.6,7.0,7.0,7.5,6.5,7.0,6.4,6.8,7.2,7.1,6.2,6.1,6.3,5.8,5.3,5.6,5.3,4.7,4.4,4.7,4.2,3.8,3.3,3.0,2.4,2.7,2.4,1.7,1.1,0.8,1.3,1.9,2.1,2.6,3.9,4.0,5.0,5.1,6.2,5.8,5.5,6.3,6.7,6.8,6.4,6.1,5.6,6.5,6.6,7.1,7.8,7.9,7.3,7.2,7.7,6.8,5.8,6.3,6.7,6.1,5.9,6.7,6.5,5.9,5.9,6.7,6.4,7.2,6.1,7.4,7.5,7.4,7.5,6.7,5.9,6.0,5.8,5.2,5.2,3.8,4.4,5.4,4.0,2.8,4.5,5.3,2.9,3.5,4.9,5.5,5.7,6.4,5.7,5.7,6.3,6.1,5.1,6.2,5.5,6.0,6.0,6.6,5.5,5.5,5.7,5.3,4.2,4.8,5.0,3.9,3.6,4.7,4.8,3.5,4.3,5.4,7.1,7.0,9.0,11.5],[30.5,30.2,29.8,29.3,29.0,27.7,27.4,26.0,26.3,25.7,24.6,24.0,22.8,22.0,21.6,21.5,22.9,23.3,23.2,23.5,22.6,20.9,19.3,18.0,17.4,16.3,16.5,16.5,15.6,14.5,13.7,14.0,14.1,12.5,13.2,13.7,13.5,12.3,12.5,13.5,13.4,12.4,13.0,13.7,13.4,13.4,14.0,14.9,12.9,13.6,13.8,13.1,11.4,12.0,11.9,10.7,10.3,11.0,10.5,9.6,10.5,10.3,9.4,9.6,10.1,9.8,9.1,10.0,10.2,9.5,9.6,10.2,10.4,9.3,9.8,11.3,11.6,12.7,13.0,13.8,12.8,11.9,12.9,13.4,12.4,12.0,13.2,12.4,12.3,11.4,11.6,11.7,11.1,10.7,10.8,10.8,10.1,10.0,10.2,10.0,8.8,9.0,9.8,9.1,8.9,8.7,7.6,8.0,8.5,6.5,7.4,7.0,6.5,7.5,7.8,7.4,8.1,9.2,9.0,8.6,9.6,10.0,9.8,10.7,12.3,13.6,13.4,11.5,11.6,10.6,9.6,10.3,9.7,8.9,8.6,9.0,8.5,8.0,8.5,8.1,7.5,6.9,7.1,6.6,5.5,4.5,3.8,2.9,4.3,4.6,3.1,3.7,5.1,4.5,3.6,5.1,5.8,4.3,4.9,6.4,7.0,6.2,7.6,7.8,8.2,8.8,9.4,10.2,11.1,11.5,10.6,10.3,9.3,8.7,8.1,7.8,7.7,8.1,8.2,8.6,9.9,10.2,9.4,10.3,9.6,10.2,10.0,9.1,9.2,9.1,9.8,9.1,9.6,9.7,10.3,9.0,9.4,8.5,8.5,8.7,8.1,7.8,7.7,7.5,7.0,7.0,7.1,6.2,5.6,5.7,5.3,4.6,4.6,4.4,3.5,3.2,3.7,3.1,2.5,1.7,1.1,0.8,1.3,2.2,2.4,3.6,3.7,4.8,5.0,6.4,5.9,6.3,7.0,7.2,7.3,7.6,6.9,6.9,7.8,7.4,8.3,8.7,9.0,8.3,8.4,8.6,7.9,7.0,7.4,7.9,7.4,6.8,7.7,7.8,7.3,7.1,7.7,7.3,8.0,6.8,8.0,8.0,7.4,7.7,7.4,6.5,6.2,6.4,5.7,4.9,4.1,4.8,5.1,3.9,3.0,4.4,4.8,2.9,3.9,4.8,5.5,6.2,6.7,6.0,6.3,7.7,7.1,6.3,7.4,7.0,7.6,7.9,8.0,6.8,7.2,7.2,6.5,5.7,6.1,6.6,4.6,5.0,6.4,5.6,4.2,5.5,6.3,7.8,7.7,9.7,12.6],[30.5,30.3,30.0,29.4,29.1,27.6,27.6,26.2,26.2,25.7,24.8,24.1,23.1,22.2,21.7,21.4,22.9,23.2,23.1,23.5,22.3,20.7,19.0,17.7,17.0,15.8,15.6,15.3,14.8,13.6,13.1,12.9,13.2,12.2,12.7,12.5,12.5,11.8,11.4,12.6,12.0,11.4,11.7,12.2,12.0,12.2,13.0,13.6,12.0,12.8,12.7,12.1,11.3,11.2,11.1,10.5,9.8,10.1,10.0,9.6,9.6,9.4,9.2,8.8,9.0,9.2,8.6,8.3,9.3,9.3,9.2,9.4,10.0,9.5,9.6,11.1,11.2,11.6,12.2,12.6,11.8,10.9,12.2,12.4,11.5,11.2,12.3,11.6,10.9,10.6,10.5,10.2,9.5,9.3,9.1,9.4,8.7,8.7,9.1,9.0,8.0,8.7,9.3,8.5,8.8,8.4,7.4,7.7,7.6,6.4,6.7,6.6,6.0,6.5,7.2,7.0,7.3,8.1,8.0,8.4,8.8,9.4,9.8,10.1,11.6,12.8,12.1,10.6,10.4,9.6,9.2,9.6,9.2,8.1,7.8,8.4,7.8,7.2,7.3,7.5,6.3,5.7,6.2,5.7,4.8,4.0,3.1,2.5,3.4,3.9,2.5,2.9,4.2,3.9,3.2,4.3,5.1,4.4,5.0,5.8,6.5,6.6,7.7,8.5,8.7,9.6,10.5,11.1,12.0,11.8,11.3,11.1,9.7,9.6,8.4,8.1,7.7,8.2,7.7,8.6,9.6,10.0,9.6,10.7,10.0,10.8,10.7,10.0,10.4,9.6,10.7,9.7,10.0,10.3,11.1,10.0,10.5,9.5,9.6,9.1,8.9,8.9,8.2,7.8,7.8,7.3,7.0,6.9,6.6,6.3,5.7,5.5,5.4,5.3,4.2,3.7,4.4,3.7,2.9,2.0,2.0,1.2,0.8,1.5,2.0,2.9,3.0,4.1,4.4,5.2,4.9,4.6,5.6,6.1,6.2,6.4,5.7,5.2,6.6,5.9,6.7,7.6,7.6,6.9,7.3,7.5,7.0,6.1,6.5,7.4,6.6,6.5,7.5,7.7,7.0,6.9,7.8,7.2,7.7,6.2,7.4,7.7,7.4,7.9,7.3,6.3,6.4,6.8,5.7,5.2,4.3,5.1,4.9,3.8,3.1,4.0,4.1,2.6,2.8,3.7,4.7,5.3,5.7,4.9,5.1,5.9,5.4,5.0,6.3,6.3,7.0,7.2,7.0,5.8,6.5,6.7,6.0,5.1,5.9,6.0,4.4,4.9,6.1,5.8,4.4,6.1,6.7,8.3,8.1,10.1,13.1],[30.6,30.3,29.9,29.3,29.1,27.6,27.8,25.8,26.0,25.3,24.3,23.3,22.2,21.1,20.6,20.7,22.3,22.3,22.7,22.9,22.0,19.8,17.4,16.6,15.7,14.7,14.3,14.2,13.6,12.9,12.4,12.2,12.8,11.6,11.7,12.0,12.4,11.3,11.2,11.9,11.7,11.0,11.1,11.5,11.2,11.4,12.2,12.6,11.2,11.6,11.8,11.4,10.5,10.6,10.3,9.5,9.1,9.6,9.1,8.6,9.2,8.9,8.4,8.1,8.8,8.4,7.9,8.3,8.9,8.5,8.3,8.9,9.3,8.3,9.0,10.1,10.5,11.0,11.6,12.3,11.5,10.7,11.6,12.0,11.1,10.9,12.0,11.1,10.8,10.2,10.3,10.2,9.6,8.9,8.9,9.1,8.4,8.0,8.6,8.6,7.6,8.1,8.6,8.1,8.3,8.1,7.5,7.4,7.3,5.9,6.2,6.0,5.3,5.9,6.2,6.5,6.5,7.4,7.6,7.9,8.4,8.7,8.9,9.2,10.6,11.9,11.4,10.1,9.8,9.0,8.6,9.0,8.6,7.3,7.3,7.7,6.9,6.4,6.8,6.6,5.5,5.1,5.5,5.5,4.4,3.9,3.3,2.4,3.4,3.9,2.6,2.6,4.2,3.9,2.8,3.7,4.7,4.0,4.1,5.1,5.8,5.4,6.7,7.2,7.5,8.3,8.9,9.5,10.4,10.6,9.9,9.9,8.7,8.5,7.8,7.1,7.0,7.5,7.2,8.0,8.7,9.0,8.4,9.2,8.6,9.6,9.5,9.0,8.9,7.9,9.2,7.8,8.9,9.2,9.6,8.5,9.2,7.9,8.4,8.1,8.0,7.6,7.1,7.2,7.0,6.5,6.1,5.9,5.6,5.1,4.7,4.7,4.6,4.2,3.7,3.3,3.7,3.3,2.3,2.2,2.4,1.8,1.2,0.8,1.0,1.7,2.4,3.0,3.5,3.8,4.2,3.9,4.6,5.0,5.1,5.8,4.7,4.5,5.7,5.1,6.4,6.8,7.0,6.4,7.0,6.6,6.6,5.2,5.9,6.8,6.0,5.5,7.1,7.2,6.2,6.2,7.3,6.7,7.2,5.8,7.0,7.4,6.9,7.4,6.8,5.8,5.8,6.1,5.2,4.9,4.0,4.5,4.4,3.5,2.8,3.3,3.2,2.0,2.1,3.3,3.9,4.3,4.9,3.9,4.2,5.4,4.9,4.4,5.6,5.2,5.8,6.7,6.0,5.2,5.7,5.9,4.8,4.5,5.3,5.1,4.0,4.3,5.4,4.7,4.0,4.7,5.7,7.5,7.3,9.1,12.0],[30.5,30.3,29.9,29.2,28.9,27.5,27.3,25.8,26.1,25.2,24.3,23.6,22.4,21.6,21.1,20.9,22.4,22.4,22.7,22.6,21.8,20.0,18.1,16.8,16.1,14.9,14.6,14.4,14.2,13.0,12.1,12.1,12.6,11.2,11.5,11.6,11.8,10.6,10.7,11.7,11.1,10.7,10.7,10.9,10.6,10.9,11.8,12.2,10.8,11.7,11.6,11.3,10.4,10.1,10.0,9.5,9.0,9.2,8.8,8.7,8.8,8.7,8.2,7.7,8.4,8.2,7.7,8.1,8.7,8.2,8.3,9.1,9.2,8.1,8.7,10.1,10.6,11.8,11.9,12.5,11.3,11.0,11.9,12.3,11.4,10.8,12.0,11.2,10.5,10.0,10.1,9.6,8.9,8.6,8.8,8.6,7.8,7.9,8.2,7.9,7.3,7.9,8.5,7.6,7.9,7.9,7.2,6.9,7.0,5.5,6.1,5.8,5.3,5.8,6.5,6.4,6.4,7.3,7.4,7.6,8.3,8.6,8.9,9.2,10.8,11.8,10.9,9.6,9.6,8.5,8.3,8.2,7.9,6.9,7.3,7.3,6.4,6.1,6.6,6.2,5.0,4.9,5.3,4.7,3.7,3.5,3.3,2.3,2.7,3.5,2.3,2.2,3.6,3.6,2.8,3.4,4.2,3.7,4.1,5.0,5.7,5.6,6.8,7.3,7.5,8.3,8.9,9.7,10.6,10.7,10.0,9.8,8.7,8.3,7.7,7.5,6.9,7.7,7.0,7.7,8.5,8.9,8.6,9.5,9.0,9.9,9.9,9.2,9.4,8.8,9.6,8.8,9.1,9.6,10.2,9.0,9.5,8.7,8.7,8.5,8.2,8.0,7.6,7.3,7.0,6.8,6.7,6.4,6.1,5.6,5.1,5.1,4.8,4.6,3.8,3.4,3.7,3.2,2.6,2.7,2.7,2.3,1.8,1.2,0.8,1.0,1.6,2.2,2.8,2.8,3.2,3.1,3.7,4.0,4.2,4.7,4.1,3.9,5.0,4.8,5.5,6.1,6.4,5.7,6.4,6.3,6.3,5.3,5.9,6.7,6.3,5.9,6.9,7.1,6.5,6.5,7.3,6.8,7.1,5.7,6.5,7.1,6.3,7.1,6.8,5.6,5.7,6.3,5.2,4.9,4.1,4.1,4.2,3.6,3.0,3.6,3.5,2.2,2.2,3.3,3.9,4.4,4.9,3.8,4.2,5.1,4.3,3.7,5.2,4.8,5.3,6.0,5.5,4.5,5.7,5.7,4.4,4.1,5.4,5.0,3.5,4.0,5.4,4.7,4.0,4.9,5.7,7.5,7.5,9.2,11.7],[30.5,30.1,29.8,29.2,28.7,27.4,27.2,25.7,26.0,24.9,23.9,23.2,21.7,21.3,20.6,20.7,22.2,22.2,22.5,22.4,21.2,19.4,17.0,15.7,15.1,14.0,13.7,13.7,13.0,12.1,11.4,11.3,11.9,10.3,10.4,10.7,11.0,10.1,9.7,10.7,10.1,9.8,9.8,9.6,9.6,10.0,10.8,11.2,9.8,10.8,11.0,10.5,9.6,9.3,9.5,8.6,8.1,8.5,8.4,8.0,8.2,8.2,7.7,6.9,7.7,7.9,7.3,7.3,8.3,8.0,7.8,8.4,8.7,7.9,8.4,9.6,9.9,10.8,11.0,11.6,11.1,10.0,10.8,11.3,10.5,9.3,10.6,9.8,9.0,8.5,8.9,8.1,7.7,7.5,7.7,7.4,7.0,6.9,7.4,7.0,6.5,7.3,7.5,6.7,7.0,7.2,6.7,6.4,6.4,5.4,5.7,5.7,4.6,5.1,6.1,5.9,5.6,6.2,6.8,6.8,7.2,7.6,8.5,8.8,10.0,10.8,9.8,8.5,8.0,6.9,6.9,6.8,6.3,5.5,5.8,5.7,4.8,4.6,5.1,4.7,3.6,3.8,4.3,3.5,2.8,2.6,2.8,1.8,2.0,2.9,2.5,1.8,2.9,3.4,2.6,2.9,3.8,3.7,3.7,4.2,4.9,5.1,6.0,6.4,6.7,7.3,7.8,8.4,9.4,9.4,8.9,8.4,7.5,7.3,6.6,6.6,6.0,6.7,6.0,6.4,7.2,7.5,7.3,8.1,7.7,8.5,8.4,7.9,8.1,7.5,8.4,7.4,7.5,7.7,8.7,7.7,8.2,7.5,7.7,7.4,7.2,7.1,6.8,6.3,6.1,6.1,5.6,5.5,5.3,5.0,4.6,4.4,4.5,4.5,3.7,3.5,4.0,3.6,2.7,3.0,3.0,2.6,2.5,1.7,0.9,0.8,0.9,1.5,2.2,2.2,2.6,2.4,2.7,2.8,3.1,3.5,3.1,3.3,4.1,4.2,4.9,5.4,5.7,5.3,5.4,5.5,5.2,4.4,5.0,5.4,5.2,5.0,5.7,6.0,5.6,5.6,6.2,5.7,5.8,4.9,5.3,5.8,5.3,5.8,5.7,4.7,4.8,5.3,4.6,4.1,3.9,4.1,3.8,3.2,3.0,3.0,2.9,2.1,2.1,2.7,3.2,4.1,4.2,3.6,3.7,4.3,3.8,3.2,4.2,4.0,4.1,4.8,4.1,3.5,4.5,4.6,3.6,3.7,4.7,4.6,3.4,4.1,5.0,4.7,4.2,5.1,5.7,7.5,7.5,9.3,11.6],[30.4,30.2,29.8,29.3,28.8,27.4,27.3,25.9,25.8,24.9,23.7,23.3,21.9,21.5,20.7,20.7,22.1,22.0,22.3,22.3,21.3,19.6,17.1,15.9,15.4,14.4,13.8,13.8,13.3,12.7,12.0,11.7,12.3,11.1,11.3,11.3,11.6,10.5,10.5,11.5,10.7,10.3,10.4,10.2,10.5,10.8,11.4,11.6,10.8,11.3,11.3,11.0,10.0,9.8,9.7,8.9,8.7,9.1,8.7,8.6,8.7,8.7,8.2,7.7,8.4,8.5,7.9,7.9,9.0,8.6,8.3,8.9,8.9,8.3,8.8,9.6,10.1,10.8,11.2,11.7,11.0,10.4,11.3,11.6,10.7,10.4,11.2,10.4,9.6,9.5,9.4,9.0,8.6,7.9,7.9,8.1,7.6,7.8,7.9,7.6,6.9,8.2,8.2,7.6,8.1,8.0,7.6,6.9,6.9,5.5,6.3,6.3,5.1,5.4,6.2,6.1,5.7,6.7,7.6,7.4,7.5,8.0,8.6,8.7,10.0,11.0,10.0,9.1,8.3,7.2,7.3,7.1,6.5,5.8,6.0,5.8,4.8,4.8,5.3,4.7,4.0,4.1,4.3,3.6,2.9,2.5,2.8,1.9,2.0,2.7,2.4,1.7,2.8,3.1,2.6,2.8,3.9,3.7,3.7,4.2,4.8,5.2,6.4,6.8,7.0,7.5,8.0,8.3,9.5,9.5,8.8,8.6,7.6,7.3,6.8,6.5,6.1,6.7,5.9,6.4,7.2,7.6,7.1,7.9,7.5,8.4,8.3,7.7,7.9,7.1,8.1,7.1,7.7,7.7,8.9,7.5,8.1,7.3,7.4,7.0,6.9,6.9,6.5,6.2,6.1,5.9,5.6,5.2,5.3,5.3,4.5,4.6,4.7,4.7,3.8,3.8,4.2,3.6,2.9,3.2,3.2,3.0,2.6,2.1,1.3,0.9,0.8,1.1,1.9,1.8,2.4,2.1,2.6,2.6,3.0,3.2,3.0,2.9,3.8,3.7,4.6,5.0,5.4,5.0,5.1,5.3,5.0,4.3,4.8,5.5,5.2,5.0,5.7,6.0,5.5,5.3,6.1,5.5,5.8,4.8,5.4,5.8,5.5,5.8,5.6,4.7,4.9,5.2,4.7,4.2,3.9,3.9,3.8,3.3,3.0,3.0,2.9,2.4,2.0,2.4,3.2,3.9,4.0,3.2,3.5,4.1,3.4,3.1,3.9,3.6,3.8,4.3,4.0,3.5,4.3,4.4,3.9,3.7,4.5,4.6,3.6,4.2,5.0,4.8,4.4,5.4,5.9,8.0,8.0,9.5,11.9],[30.6,30.2,29.9,29.3,28.9,27.6,27.6,26.1,26.5,25.5,24.3,23.9,22.5,22.1,21.7,21.9,22.9,23.2,23.2,23.5,22.3,20.6,18.6,17.4,17.3,15.9,15.6,15.3,15.4,14.2,13.5,13.6,13.6,12.7,12.8,12.9,12.7,11.9,11.7,12.3,11.9,11.4,11.3,11.2,11.4,11.1,11.8,12.5,11.2,12.4,12.4,12.0,10.8,10.9,10.8,10.1,9.6,10.0,9.6,9.5,10.0,9.8,9.6,9.3,10.1,9.8,9.7,10.0,10.7,10.2,10.2,10.9,10.6,9.9,10.5,11.4,12.2,12.8,12.9,14.0,13.4,12.4,12.9,13.3,13.0,11.7,12.1,11.8,10.6,10.3,11.0,10.0,9.1,9.6,9.7,8.8,8.6,8.8,9.2,8.2,7.4,8.9,8.9,8.0,8.1,8.5,7.7,6.9,7.4,6.2,7.3,7.5,5.7,6.2,7.8,7.6,6.4,8.5,9.2,8.3,9.0,9.9,10.4,10.3,11.4,12.0,10.3,9.7,8.7,7.7,8.0,7.8,6.8,6.0,6.6,6.5,4.8,4.9,5.6,5.2,3.8,4.4,5.1,3.9,3.1,2.8,3.4,2.2,2.2,3.8,3.1,2.1,3.1,4.0,3.4,3.4,4.8,4.6,4.7,4.7,5.8,6.5,7.3,7.8,8.6,9.2,10.1,10.7,11.4,11.6,11.0,10.3,9.6,9.0,8.0,8.1,7.3,8.0,7.1,7.5,7.7,8.5,8.7,9.1,9.0,9.8,10.1,9.6,9.8,9.3,9.6,9.0,8.7,9.3,10.0,9.2,9.8,9.3,9.4,9.1,9.0,9.0,8.7,8.3,8.2,7.7,6.8,7.1,6.9,6.6,6.0,5.9,6.2,6.1,5.1,5.0,5.7,5.0,3.9,4.2,3.9,3.6,3.1,2.9,1.8,1.6,1.2,0.8,1.2,1.5,2.3,2.0,1.9,2.4,3.0,2.9,2.6,2.6,3.4,3.8,4.6,5.1,5.7,5.4,5.8,5.9,6.0,5.2,6.1,6.6,6.4,6.6,7.3,7.5,7.0,7.0,7.7,7.4,7.3,6.2,6.8,7.4,7.1,7.6,7.5,6.3,6.3,6.9,6.0,5.5,5.1,5.4,5.0,4.4,4.0,4.0,3.9,3.0,2.5,3.1,4.6,4.7,5.1,4.2,4.2,4.6,3.8,3.2,3.9,4.0,3.7,4.8,3.9,3.7,5.0,5.3,4.4,4.4,5.8,5.8,4.4,5.5,6.9,6.4,5.8,6.8,7.4,8.5,8.9,10.8,12.7],[30.5,30.2,29.9,29.3,29.0,27.9,28.1,26.7,26.9,26.1,25.1,24.7,23.5,23.0,22.7,22.9,24.1,24.2,24.2,23.8,22.9,21.7,19.8,18.6,18.5,16.8,16.6,16.9,15.9,15.8,15.2,15.3,14.9,14.0,14.5,14.5,14.3,13.4,13.2,13.8,12.6,12.5,11.9,11.7,11.6,12.0,12.4,12.9,11.7,13.0,13.5,13.0,11.7,11.9,12.2,11.0,10.1,11.6,11.4,11.0,11.4,11.7,11.1,10.7,11.8,11.9,11.4,11.4,12.7,11.9,12.2,12.5,13.0,12.0,12.4,12.9,13.7,13.6,14.6,14.5,14.1,13.3,14.1,13.6,13.6,13.1,13.1,12.6,11.1,11.1,12.3,11.3,9.4,10.5,10.7,9.5,8.6,10.3,10.5,8.8,8.4,10.4,9.9,8.3,9.0,10.4,9.5,8.4,8.4,7.9,8.8,9.2,7.0,7.2,8.9,8.9,7.3,8.8,9.9,9.8,9.8,10.8,11.7,11.1,11.7,12.0,10.5,10.2,8.9,7.6,8.4,8.4,6.5,5.9,6.6,6.2,4.5,5.4,6.2,5.0,3.8,4.9,5.0,4.1,3.6,3.8,4.7,3.7,3.0,4.5,4.6,2.9,3.7,4.8,3.9,3.5,4.9,5.1,5.4,5.1,6.4,7.6,9.2,10.1,10.9,11.9,12.8,12.8,13.6,13.5,12.9,12.6,11.8,11.0,9.7,9.9,8.7,9.5,8.2,8.8,9.1,10.0,10.0,10.5,9.9,11.3,11.8,11.4,11.5,10.2,11.0,10.3,10.2,11.0,11.9,11.3,12.0,11.4,11.9,10.4,11.3,11.5,10.1,9.5,10.8,9.9,8.6,9.0,9.9,8.4,7.4,8.3,8.9,8.3,6.9,7.3,7.6,6.3,5.3,6.0,6.0,5.5,5.0,5.0,3.7,2.7,2.4,1.2,0.8,1.3,2.0,1.7,1.6,2.0,2.6,2.5,2.6,2.8,3.5,4.0,4.9,5.5,6.2,5.6,6.0,6.5,6.2,5.4,6.5,7.5,7.1,7.1,8.1,8.3,7.7,8.0,8.6,7.8,8.0,6.9,7.4,8.3,7.9,8.9,8.1,7.1,7.7,8.5,7.1,7.1,6.9,6.7,5.7,5.8,5.3,4.7,4.9,4.4,3.9,3.5,4.5,5.0,5.3,3.8,4.1,4.7,4.0,3.4,3.6,3.7,3.4,4.8,3.8,3.7,4.9,5.5,4.9,4.7,5.8,6.0,5.3,6.3,7.1,7.3,7.4,8.9,9.4,11.6,11.5,12.8,14.5],[30.4,30.0,29.5,29.0,28.5,27.1,26.9,25.5,25.8,24.8,23.5,23.2,21.8,21.3,20.4,20.8,21.8,22.3,22.1,22.2,20.9,19.1,16.6,15.5,15.3,14.0,13.8,13.5,13.1,11.8,11.4,11.1,11.1,10.4,10.5,10.2,10.4,9.7,9.2,10.0,9.3,9.1,9.0,8.5,9.0,9.3,10.0,10.4,9.2,10.3,10.3,10.0,9.1,8.6,8.9,8.3,7.6,8.0,8.1,7.6,7.9,7.9,7.9,6.7,7.7,8.1,7.7,7.1,8.3,8.6,7.6,8.1,8.8,8.3,8.4,9.3,9.3,9.9,10.1,10.7,10.3,9.2,9.6,9.8,9.3,8.5,9.0,8.5,7.6,7.3,7.4,7.0,6.7,6.2,6.3,6.2,6.1,6.1,6.6,6.2,5.9,7.1,7.0,6.5,7.0,7.3,7.1,6.6,6.3,5.4,6.2,6.2,4.5,4.6,5.6,5.9,4.5,5.3,6.6,6.1,5.9,6.9,7.6,7.2,8.3,9.0,8.2,7.0,6.3,5.7,5.6,5.4,4.6,4.1,4.2,3.9,2.9,3.3,3.5,3.0,2.4,3.0,3.3,2.5,2.2,2.7,3.3,2.7,2.0,3.0,3.2,2.4,2.6,3.6,3.6,3.1,3.8,4.3,4.6,4.3,5.0,5.8,6.4,7.1,7.3,7.9,8.5,8.7,9.9,9.5,9.0,8.3,7.7,7.3,6.8,6.9,6.2,7.0,6.2,6.3,6.5,6.9,7.3,7.6,7.6,8.3,8.9,8.6,8.3,8.0,8.0,7.5,7.1,7.4,8.2,7.6,8.2,8.0,8.6,7.8,8.5,8.1,7.7,7.6,7.8,7.3,6.4,7.2,7.0,6.5,5.9,6.3,6.5,6.2,5.3,5.8,5.8,5.3,4.1,4.8,4.5,4.1,3.8,3.7,2.8,2.4,1.7,1.4,1.0,0.8,1.0,1.2,1.1,1.2,1.4,1.7,1.9,2.0,2.5,3.1,3.8,4.2,4.9,4.8,4.9,5.2,5.0,4.8,5.4,5.7,5.7,5.9,6.3,6.3,6.2,6.4,6.9,6.8,6.4,5.7,6.1,6.6,6.4,7.1,6.7,5.9,6.2,6.8,6.0,5.7,5.7,5.3,5.1,4.6,4.5,4.0,4.0,3.6,3.0,3.3,3.9,4.6,4.3,3.7,3.7,4.0,3.4,2.9,3.1,2.8,2.6,3.3,2.6,2.7,3.5,3.3,2.8,3.3,4.3,4.1,3.7,4.6,5.4,5.5,5.5,6.3,6.4,8.3,8.7,10.1,12.4],[30.4,30.1,29.7,29.2,28.8,27.5,27.5,25.8,25.8,24.9,23.8,23.2,21.5,20.8,20.2,20.5,21.4,22.5,22.3,22.7,21.1,19.2,15.9,15.1,14.7,13.0,12.8,12.4,11.7,10.7,10.0,9.9,10.4,8.8,9.4,9.3,9.4,8.4,8.1,9.2,8.7,8.2,8.2,8.1,8.6,8.5,9.4,9.8,8.7,9.4,9.1,8.9,8.4,7.7,7.8,7.5,6.8,6.9,7.1,6.9,6.7,6.6,6.5,5.5,6.1,6.3,5.9,5.2,6.6,6.6,5.9,6.2,7.1,6.5,6.7,7.9,8.1,8.8,8.9,9.5,8.7,7.7,8.8,9.3,8.4,7.5,8.5,7.9,7.3,7.0,6.6,6.3,6.4,5.5,5.4,5.8,5.6,5.4,5.5,5.6,5.3,6.5,6.2,6.0,6.5,6.9,6.8,6.0,6.0,4.7,4.9,4.7,3.3,3.7,4.2,4.3,3.3,4.2,5.1,5.1,5.0,5.7,6.4,6.4,7.7,8.4,7.7,6.3,5.7,5.1,4.7,4.8,3.9,3.4,2.9,3.1,2.5,2.3,2.8,2.4,1.8,2.2,2.6,1.9,1.6,2.1,2.5,2.2,1.6,2.0,2.4,2.0,1.8,2.3,2.7,2.2,2.5,2.9,3.1,3.0,3.4,3.9,4.7,5.2,5.4,6.2,7.0,7.3,8.3,8.2,7.6,7.3,6.2,5.9,4.8,5.1,4.4,5.3,4.6,4.8,5.6,5.8,5.7,6.3,6.2,6.8,7.2,6.8,6.4,6.1,6.4,5.8,5.8,6.3,6.9,6.1,6.6,5.9,6.4,6.1,6.2,6.0,5.6,5.6,5.6,5.1,4.4,5.1,4.9,4.3,4.3,4.7,4.7,4.3,3.8,4.2,4.1,3.4,3.1,3.7,4.2,3.8,3.3,3.2,2.8,2.7,2.0,2.1,1.5,0.8,0.8,0.8,1.0,1.0,1.1,1.3,1.4,1.6,2.3,2.9,3.6,4.0,4.5,4.3,4.3,4.6,4.2,3.7,4.3,4.6,4.2,4.4,5.0,4.9,4.5,4.7,5.5,5.2,5.5,4.7,5.3,5.8,5.8,6.2,5.7,5.1,5.4,5.4,4.6,4.7,4.3,4.1,4.1,4.0,3.6,3.3,3.7,3.3,3.0,3.1,3.8,4.0,3.9,3.3,3.1,3.2,2.9,2.1,2.3,2.1,1.9,2.5,1.8,1.8,2.3,2.4,2.0,2.1,2.7,2.7,2.5,3.0,3.4,3.6,3.8,4.3,4.6,7.4,7.5,8.8,11.5],[30.5,30.2,29.7,29.1,28.8,27.4,27.4,26.2,26.1,25.3,24.0,23.2,21.6,21.2,20.2,19.7,21.8,21.7,22.3,22.3,21.1,18.9,15.5,14.7,13.9,12.8,12.4,11.5,10.9,9.5,9.4,8.8,9.2,8.3,8.4,8.1,8.4,7.7,7.5,8.2,7.8,7.5,7.4,7.3,7.6,7.8,8.5,8.7,8.0,8.8,8.5,8.2,7.7,6.9,7.1,6.5,6.0,6.2,6.4,6.2,5.8,5.9,5.9,5.0,5.4,5.9,5.5,4.9,6.0,6.1,5.3,5.8,6.5,6.0,6.1,7.2,7.2,8.0,8.1,8.5,8.2,7.2,7.9,8.1,7.7,6.6,7.5,7.1,6.3,6.7,5.8,5.5,5.9,4.9,4.9,5.3,5.0,4.9,5.0,5.0,4.7,5.9,5.4,5.4,6.0,5.9,6.0,6.1,5.8,4.3,4.2,4.1,3.0,3.2,3.7,3.9,3.0,3.5,4.7,4.9,4.4,5.2,6.1,5.9,6.7,7.3,6.6,5.6,4.8,4.3,4.0,3.7,3.0,2.6,2.5,2.5,2.0,2.0,2.2,2.0,1.6,2.0,2.1,1.6,1.4,1.7,2.0,1.8,1.4,1.7,2.0,1.5,1.5,2.1,2.1,1.8,2.1,2.4,2.6,2.3,2.7,3.3,4.0,4.5,4.7,5.4,6.2,6.3,7.2,7.1,6.6,6.5,5.5,5.0,4.1,4.3,3.7,4.5,3.8,3.9,4.5,4.8,4.6,5.0,4.9,5.3,5.6,5.4,5.0,4.9,5.0,4.7,4.8,5.1,5.6,5.0,5.3,4.9,5.0,4.7,5.0,4.8,4.6,4.2,4.5,4.1,3.7,3.9,3.9,3.5,3.5,3.8,3.8,3.5,3.1,3.4,3.2,2.7,2.6,2.9,3.4,3.1,2.8,2.6,2.2,2.2,1.5,1.7,1.4,1.0,0.8,0.8,0.8,0.9,1.0,1.0,1.1,1.2,1.7,2.3,2.7,3.2,3.5,3.5,3.3,3.7,3.2,2.9,3.3,3.4,3.2,3.3,3.8,3.7,3.6,3.8,4.1,4.1,4.1,3.7,4.0,4.2,4.3,4.7,4.3,3.9,4.2,4.3,3.6,3.8,3.4,3.2,3.3,3.2,2.8,2.6,2.9,2.7,2.3,2.3,2.8,3.0,3.0,2.5,2.2,2.5,2.1,1.7,1.7,1.7,1.4,1.7,1.6,1.5,1.8,2.0,1.8,2.0,2.2,2.3,2.1,2.4,2.7,3.0,3.1,3.6,4.0,7.1,7.1,8.4,11.3],[30.4,30.1,29.7,29.1,28.7,27.2,27.2,25.9,26.0,25.0,23.8,23.3,21.8,21.1,20.1,20.0,21.6,21.8,22.3,22.1,20.7,18.7,15.4,14.9,13.7,12.6,12.1,11.6,11.2,9.5,9.3,8.6,9.0,8.0,8.3,7.7,8.2,7.9,7.0,7.8,7.7,7.4,7.3,7.1,7.7,7.8,8.7,8.7,7.7,8.2,8.0,7.8,7.5,6.7,6.8,6.5,6.0,6.1,6.3,5.9,5.7,5.8,6.0,4.9,5.2,5.7,5.5,4.8,5.8,6.0,5.5,5.4,6.3,6.0,5.8,6.9,6.8,7.4,7.8,8.0,7.4,6.6,7.4,7.6,7.2,6.2,7.2,6.7,6.1,6.1,5.5,5.3,5.6,4.5,4.8,5.3,5.0,4.7,4.8,5.1,4.9,5.6,5.4,5.3,5.8,5.8,5.8,6.1,5.9,4.5,4.4,4.1,3.0,3.3,3.7,3.9,2.9,3.6,4.5,4.7,4.4,4.9,5.6,5.8,6.6,7.2,6.5,5.5,4.8,4.3,4.0,4.0,3.2,2.7,2.6,2.7,2.1,2.0,2.3,2.1,1.6,2.0,2.5,1.7,1.5,1.9,2.1,2.0,1.6,1.9,2.1,1.7,1.6,2.0,2.2,2.0,2.0,2.4,2.6,2.5,2.8,3.3,4.0,4.3,4.6,5.1,5.7,5.9,6.8,6.7,6.3,6.1,5.1,4.8,3.9,4.1,3.6,4.3,3.7,3.8,4.4,4.6,4.4,4.7,4.7,5.0,5.3,5.1,4.8,4.6,4.8,4.4,4.5,4.8,5.3,4.7,5.0,4.6,4.8,4.5,4.7,4.5,4.3,4.2,4.2,3.9,3.7,3.8,3.8,3.5,3.4,3.7,3.7,3.3,3.2,3.3,3.3,2.8,2.6,2.9,3.5,3.3,2.9,2.7,2.4,2.2,1.7,1.8,1.5,1.1,1.0,0.8,0.8,0.8,1.0,1.0,1.2,1.3,1.7,2.3,2.8,3.3,3.6,3.5,3.5,3.7,3.3,3.0,3.4,3.4,3.2,3.4,3.7,3.7,3.7,3.7,4.0,4.0,4.0,3.7,4.0,4.3,4.3,4.6,4.3,3.9,4.2,4.1,3.7,3.8,3.4,3.4,3.3,3.2,2.9,2.7,2.9,2.8,2.5,2.5,2.9,3.2,3.2,2.6,2.4,2.7,2.2,1.8,1.9,1.8,1.6,1.9,1.6,1.5,2.0,2.1,1.8,1.9,2.3,2.5,2.1,2.5,2.7,3.0,3.1,3.6,4.1,7.0,7.0,8.3,11.7],[30.5,30.0,29.6,29.0,28.6,27.3,27.1,25.9,25.9,24.8,23.7,23.3,21.8,21.2,20.2,20.3,22.0,22.6,22.6,22.9,21.2,19.3,15.7,15.0,14.3,13.1,12.6,12.1,11.5,10.0,9.7,9.1,9.5,8.7,8.9,8.2,8.6,8.2,7.3,8.3,8.0,7.6,7.3,7.1,7.8,7.7,8.6,8.7,7.6,8.6,8.2,7.8,7.6,6.7,6.7,6.6,6.1,6.1,6.3,6.0,5.8,5.8,5.9,4.9,5.3,5.8,5.5,4.8,6.0,6.2,5.2,5.7,6.5,6.1,5.8,7.0,7.0,7.8,8.1,8.5,7.8,6.8,7.8,8.1,7.2,6.2,7.4,6.9,6.4,6.6,5.7,5.5,5.9,4.8,4.9,5.1,4.9,4.8,4.9,5.1,4.7,5.7,5.4,5.3,6.0,6.0,6.0,5.9,5.6,4.5,4.5,4.3,3.2,3.3,3.8,4.0,3.0,3.7,4.6,4.8,4.3,5.1,5.7,6.2,6.9,7.7,7.0,5.6,5.0,4.5,4.3,4.3,3.4,3.0,2.8,2.8,2.1,2.2,2.3,2.0,1.5,2.1,2.3,1.6,1.6,2.1,2.5,2.3,1.7,2.1,2.4,2.0,1.9,2.4,2.6,2.2,2.4,2.8,3.0,2.9,3.3,3.8,4.6,5.2,5.4,6.1,6.7,6.9,8.1,7.6,7.1,6.7,5.9,5.6,4.6,5.0,4.2,5.0,4.3,4.5,5.0,5.3,5.4,5.7,5.6,6.1,6.5,6.2,6.0,5.7,5.9,5.5,5.4,5.7,6.4,5.7,6.2,5.5,6.1,5.5,5.8,5.7,5.3,5.1,5.3,4.9,4.2,4.7,4.7,4.0,3.8,4.3,4.5,4.0,3.6,3.9,3.9,3.4,3.2,3.6,4.0,3.8,3.3,3.2,2.7,2.6,2.0,2.0,1.6,1.1,1.1,1.0,0.8,0.8,0.8,1.0,1.4,1.4,1.9,2.4,3.1,3.5,4.0,3.8,3.8,4.1,3.6,3.3,3.8,3.9,3.7,3.8,4.3,4.4,4.2,4.4,4.8,4.8,4.6,4.1,4.5,4.9,4.8,5.3,5.0,4.5,4.8,4.9,4.2,4.4,4.0,3.8,3.8,3.7,3.4,3.2,3.4,3.1,2.8,2.8,3.2,3.5,3.4,2.9,2.7,2.9,2.4,2.0,2.1,1.9,1.7,2.3,1.7,1.7,2.2,2.2,1.9,2.2,2.7,2.6,2.5,2.9,3.2,3.3,3.6,4.2,4.5,7.3,7.4,8.7,11.8],[30.3,30.0,29.7,29.1,28.8,27.3,27.0,26.0,25.7,24.9,23.9,23.0,21.7,21.1,20.2,20.0,22.2,22.7,22.6,22.9,21.1,19.4,15.9,15.0,14.3,12.9,12.6,11.5,10.6,9.6,9.2,8.7,9.3,7.9,8.1,8.1,8.0,7.5,7.1,8.1,7.8,7.6,7.5,7.3,8.0,7.8,8.6,8.9,7.7,8.6,8.2,7.9,7.5,6.7,6.8,6.5,5.9,6.2,6.2,6.3,5.5,5.8,5.8,4.9,5.3,5.7,5.4,4.6,5.7,5.8,5.0,5.4,6.0,5.6,5.5,6.7,6.4,7.5,7.9,8.2,7.4,6.4,7.7,7.7,6.8,6.2,7.2,6.9,6.3,6.6,5.6,5.2,5.2,4.7,4.8,4.9,4.6,4.6,4.7,4.5,4.7,5.6,5.2,5.1,5.9,6.0,5.9,5.7,5.7,4.4,4.1,4.0,3.0,3.2,3.6,3.8,2.8,3.5,4.6,4.6,4.1,5.2,5.7,5.9,6.7,7.8,6.8,5.6,4.9,4.4,4.0,4.0,3.2,2.7,2.4,2.6,1.9,1.9,2.1,1.8,1.4,1.9,2.2,1.5,1.6,2.0,2.4,2.2,1.7,2.0,2.4,2.2,1.8,2.2,2.5,2.1,2.1,2.6,2.9,2.6,2.9,3.4,4.1,4.7,4.7,5.5,6.0,6.3,7.3,7.0,6.4,6.2,5.2,5.0,4.0,4.3,3.7,4.4,3.8,4.0,4.7,4.9,4.8,5.3,5.2,5.6,6.0,5.8,5.4,5.0,5.3,4.8,4.9,5.3,5.9,5.0,5.5,4.9,5.3,4.9,5.2,4.9,4.6,4.7,4.6,4.2,3.9,4.2,4.1,3.6,3.7,4.1,4.1,3.6,3.5,3.9,3.6,3.1,3.1,3.5,4.0,3.7,3.3,3.2,2.8,2.8,2.0,2.2,1.8,1.2,1.1,1.1,0.9,0.8,0.8,0.8,1.1,1.5,1.8,2.4,3.0,3.6,4.0,3.9,3.6,4.0,3.5,3.2,3.6,3.7,3.4,3.6,4.0,3.9,3.8,4.1,4.6,4.4,4.6,4.0,4.5,4.9,4.9,5.4,5.0,4.5,4.8,4.7,4.1,4.4,4.0,3.7,3.8,3.8,3.3,3.2,3.4,3.2,3.0,2.8,3.3,3.4,3.5,2.9,2.6,2.8,2.4,2.0,2.0,1.8,1.4,1.8,1.4,1.5,1.8,1.9,1.7,2.0,2.2,2.2,2.2,2.6,2.8,3.0,3.4,3.8,4.0,7.3,7.2,8.4,11.7],[30.4,30.1,29.7,29.1,28.7,27.4,27.3,26.1,26.0,25.1,23.9,23.5,21.9,21.3,20.6,20.6,21.9,22.8,22.6,22.7,21.2,19.5,16.6,15.9,15.1,13.6,13.2,12.3,11.5,10.4,10.1,9.7,9.9,8.8,9.3,8.9,8.9,8.1,8.1,8.6,8.4,8.2,7.9,7.8,8.1,8.2,9.0,9.2,8.3,9.1,9.1,8.7,8.3,7.7,8.1,7.4,6.8,7.0,7.2,6.6,6.4,6.8,7.0,5.5,6.0,6.5,6.3,5.4,6.5,6.6,5.8,6.0,6.8,6.1,5.9,7.0,7.1,8.2,8.8,9.0,8.1,7.2,8.5,8.4,7.7,7.0,8.0,7.6,7.0,7.0,6.0,5.9,6.1,5.0,5.1,5.5,5.1,5.3,5.2,5.2,5.1,5.9,6.0,5.8,6.3,6.7,6.5,6.5,6.0,4.7,4.9,5.1,3.4,3.4,4.3,4.2,3.1,3.9,4.7,4.8,4.3,5.1,6.0,6.3,7.3,8.0,7.0,5.8,5.1,4.5,4.1,4.2,3.4,2.9,2.8,3.0,2.0,2.1,2.6,2.2,1.5,2.3,2.5,1.8,1.9,2.6,2.8,2.9,2.1,2.3,2.8,2.3,1.9,2.4,2.7,2.2,2.2,2.7,3.1,2.7,2.9,3.5,4.2,4.8,5.0,5.7,6.5,6.5,7.6,7.3,6.9,6.5,5.3,5.3,4.2,4.5,3.9,4.7,4.1,4.1,4.8,5.0,4.9,5.5,5.3,5.9,6.3,6.0,5.7,5.4,5.5,5.0,5.0,5.5,6.0,5.2,5.8,5.2,5.8,5.4,5.8,5.4,5.0,5.0,5.3,4.6,4.3,4.8,4.6,4.0,4.2,4.6,4.7,4.1,3.9,4.4,4.2,3.5,3.7,4.1,4.6,4.6,3.9,3.9,3.3,3.3,2.4,2.3,2.1,1.7,1.4,1.3,1.1,1.0,0.9,0.8,1.0,1.3,1.7,2.5,3.1,3.9,4.2,3.9,3.8,4.1,3.6,3.4,4.0,4.0,3.8,4.1,4.4,4.4,4.3,4.5,4.7,4.8,5.0,4.4,5.0,5.5,5.8,6.2,5.4,5.0,5.7,5.4,4.5,5.0,4.6,4.3,4.4,4.5,4.0,3.6,4.1,3.9,3.3,3.2,3.8,3.9,3.9,3.3,2.9,3.0,2.7,2.1,2.1,1.9,1.3,1.7,1.3,1.4,2.0,2.0,1.8,2.0,2.2,2.4,2.5,2.9,3.1,3.6,3.8,4.1,4.6,7.3,7.1,8.5,11.6],[30.3,30.2,29.6,28.8,28.6,27.2,27.1,25.9,25.7,25.0,23.7,22.7,21.2,20.9,20.0,19.6,21.7,21.4,22.0,21.9,20.8,18.8,16.0,15.1,14.2,12.4,12.2,11.6,10.5,9.5,9.2,8.8,9.0,8.3,8.2,8.4,8.1,7.4,7.3,8.2,7.6,7.5,7.5,7.4,7.4,7.8,8.6,8.7,7.8,8.6,8.4,8.1,7.3,7.0,7.1,6.5,6.1,6.4,6.4,6.1,5.7,6.1,6.0,5.0,5.5,5.7,5.4,4.8,5.9,5.8,5.1,5.6,6.2,5.9,5.7,6.9,6.7,8.0,8.1,8.5,7.6,6.7,7.9,7.8,7.0,6.5,7.4,6.8,6.5,6.3,5.6,5.5,5.8,4.9,5.0,5.3,4.9,4.8,4.9,4.9,4.8,5.8,5.5,5.3,5.8,5.9,6.0,6.0,5.7,4.4,4.2,4.1,3.1,3.2,3.5,3.7,2.9,3.4,4.4,4.5,4.0,5.0,5.8,5.9,7.4,7.7,7.2,5.6,4.8,4.5,4.0,4.0,3.2,2.8,2.4,2.7,2.0,1.9,2.3,2.1,1.5,2.1,2.1,1.8,1.6,2.1,2.4,2.3,1.7,1.9,2.3,1.9,1.5,2.1,2.3,1.8,1.9,2.3,2.5,2.2,2.7,3.2,3.7,4.4,4.5,5.2,5.8,6.0,6.8,6.7,6.4,6.1,5.0,4.7,3.8,3.9,3.5,4.0,3.4,3.6,4.3,4.4,4.3,4.8,4.6,5.1,5.3,5.1,4.8,4.6,4.8,4.4,4.4,4.9,5.4,4.7,5.0,4.5,4.8,4.5,4.7,4.5,4.3,4.2,4.3,3.9,3.6,3.9,3.9,3.4,3.5,3.8,3.9,3.5,3.2,3.7,3.4,2.9,2.9,3.3,3.9,3.7,3.3,3.0,2.8,2.8,2.1,2.2,2.0,1.7,1.5,1.1,1.0,1.1,1.0,0.8,0.8,0.9,1.3,2.2,2.6,3.4,3.9,3.6,3.4,3.7,3.1,2.8,3.2,3.3,3.0,3.1,3.6,3.6,3.4,3.7,4.0,3.9,4.1,3.6,4.2,4.5,4.7,4.9,4.5,4.1,4.6,4.3,3.7,4.1,3.6,3.4,3.6,3.6,3.2,2.7,3.4,3.1,2.8,2.7,3.2,3.3,3.3,2.7,2.3,2.5,2.3,1.6,1.4,1.3,1.1,1.5,1.2,1.1,1.5,1.7,1.6,1.6,2.0,2.2,2.2,2.4,2.6,2.8,3.1,3.4,4.0,6.9,6.9,8.2,11.4],[30.4,30.2,29.7,29.1,28.8,27.4,27.6,26.2,26.1,25.3,24.2,23.3,21.8,21.4,20.5,20.2,22.1,22.1,22.5,22.3,21.0,19.0,16.0,15.3,14.1,12.6,11.9,11.7,10.7,9.3,9.2,8.7,8.7,7.9,8.3,8.1,8.3,7.6,7.5,8.0,7.8,7.3,7.5,7.5,7.7,8.0,9.0,8.9,7.8,8.6,8.5,8.2,7.4,6.9,7.2,6.6,5.9,6.4,6.5,5.7,5.7,5.9,5.9,4.8,5.2,5.7,5.3,4.6,5.8,6.2,5.2,5.5,6.4,5.9,5.7,7.2,6.7,7.9,8.1,8.4,7.6,6.3,7.7,7.7,6.9,6.2,7.4,6.7,6.2,5.8,5.4,5.3,5.6,4.8,4.5,5.2,4.9,4.7,4.7,5.0,4.7,5.5,5.3,5.3,5.8,6.1,6.1,6.3,5.9,4.4,4.3,4.2,3.1,3.3,3.5,3.7,3.0,3.5,4.5,4.5,4.1,4.9,5.6,5.8,7.2,7.5,7.1,5.7,4.9,4.4,4.0,4.1,3.4,2.7,2.6,2.8,2.3,2.1,2.5,2.4,1.8,2.1,2.4,2.1,1.9,2.2,2.5,2.6,2.0,2.2,2.6,2.3,1.7,2.1,2.5,2.1,2.1,2.6,2.7,2.3,2.9,3.3,3.8,4.4,4.7,5.3,6.1,6.3,7.2,7.2,6.8,6.3,5.2,4.9,4.0,4.1,3.6,4.2,3.6,3.9,4.6,4.8,4.4,5.1,4.8,5.4,5.7,5.4,5.0,4.6,5.0,4.3,4.7,5.2,5.7,4.8,5.3,4.8,5.2,4.9,5.2,4.9,4.4,4.4,4.8,4.2,3.8,4.3,4.3,3.6,3.5,4.1,4.3,3.7,3.6,4.1,3.7,3.2,3.1,3.7,4.1,4.0,3.6,3.5,3.1,3.1,2.4,2.5,2.1,2.1,1.8,1.3,1.3,1.6,1.4,1.2,0.9,0.8,1.0,1.9,2.6,3.0,3.4,3.6,3.3,3.6,3.1,2.8,3.3,3.4,3.1,3.4,3.8,3.6,3.5,3.8,4.4,4.2,4.3,3.7,4.2,4.7,4.8,5.2,4.6,4.2,5.0,4.9,3.8,4.4,4.0,3.5,3.7,3.8,3.5,2.9,3.6,3.4,3.0,2.8,3.3,3.0,3.4,2.8,2.3,2.4,2.2,1.6,1.4,1.5,1.3,1.7,1.6,1.3,1.7,2.0,1.8,1.8,2.2,2.4,2.4,2.5,2.8,3.0,3.3,3.6,4.1,6.8,6.9,8.4,11.4],[30.4,30.1,29.6,28.9,28.5,27.3,27.2,26.1,26.2,25.3,24.4,23.7,22.5,21.5,20.8,20.9,22.2,22.4,22.7,22.4,21.2,19.5,16.9,16.3,15.2,13.8,13.5,13.4,12.5,11.3,10.7,10.0,10.5,9.7,9.9,9.3,10.1,9.1,8.4,9.7,9.4,8.8,9.2,9.1,9.2,9.6,10.5,10.9,9.6,10.2,10.1,9.7,9.1,8.5,8.5,8.1,7.5,7.9,7.9,7.6,7.4,7.4,7.2,6.1,6.7,7.2,6.9,6.1,7.3,7.5,6.5,6.8,7.7,7.2,7.3,8.5,8.6,9.4,9.6,10.1,9.6,8.1,9.2,9.7,8.6,8.2,9.4,8.7,8.0,7.6,7.2,6.8,6.9,6.0,5.6,6.3,6.2,5.7,5.6,6.4,5.9,6.6,6.8,6.6,7.0,7.4,7.4,7.3,6.7,5.5,5.6,5.6,3.8,3.9,4.7,4.6,3.8,4.7,5.4,5.3,5.4,6.2,7.2,7.1,9.3,9.5,9.3,7.8,7.0,6.0,5.6,5.4,5.1,4.1,3.7,4.2,3.3,3.1,3.1,3.5,2.6,3.2,3.5,3.3,3.0,3.8,3.9,4.2,2.9,3.1,3.8,3.3,2.9,3.2,4.0,2.9,3.1,4.3,4.6,3.4,4.1,4.8,5.6,6.4,6.7,7.6,8.3,8.4,9.7,9.5,9.0,8.5,7.3,7.2,5.9,6.5,5.9,6.5,5.6,5.5,6.4,6.8,6.6,7.3,7.2,7.9,8.4,8.1,7.6,7.2,7.6,6.8,7.1,7.7,8.4,7.5,8.1,7.4,8.0,7.4,8.1,7.5,7.0,6.9,7.5,6.8,5.9,6.8,7.0,6.1,5.9,7.0,7.0,6.2,5.8,6.8,6.4,5.1,4.6,6.3,6.9,6.7,5.7,5.5,5.1,5.0,3.9,4.2,3.1,3.3,3.0,2.1,2.0,2.5,2.3,2.0,1.7,1.1,0.8,1.2,2.0,3.1,3.7,3.8,3.9,4.4,4.3,4.3,5.4,5.1,4.8,5.6,5.9,5.7,5.7,6.2,7.0,6.7,6.6,5.8,6.3,7.0,7.5,8.0,7.4,6.7,7.7,7.6,6.4,7.5,6.7,5.9,6.1,6.5,5.8,4.8,5.8,5.9,4.7,4.8,5.2,5.3,4.9,4.3,3.7,3.6,3.0,2.6,2.1,2.1,2.2,2.8,2.6,2.2,2.6,3.0,2.7,2.8,3.3,3.4,3.5,4.0,4.5,4.6,5.0,5.5,6.3,7.9,8.3,9.7,12.2],[30.5,30.2,29.8,29.2,28.9,27.6,27.6,26.2,26.7,25.6,24.4,24.2,22.8,22.1,21.5,21.4,22.7,22.8,23.2,23.0,21.9,20.4,18.5,17.6,16.6,15.0,15.1,15.2,14.6,13.0,12.3,12.0,12.5,11.7,11.6,11.5,12.0,11.3,10.4,11.4,11.2,10.7,11.1,11.0,10.8,11.4,12.2,12.7,11.3,12.3,12.2,11.8,11.0,10.3,10.6,10.0,9.3,9.6,9.7,9.5,9.2,9.1,9.1,8.0,8.1,8.8,8.8,7.8,8.9,9.1,9.1,8.5,9.4,8.9,9.3,10.3,10.3,11.3,11.2,12.1,11.8,10.1,11.2,11.6,10.6,10.1,11.1,10.4,9.7,9.4,9.3,8.4,8.4,7.5,7.7,8.0,7.5,7.1,7.5,7.6,7.1,8.2,8.5,8.2,9.1,9.5,9.8,9.0,8.0,7.1,7.5,7.4,5.8,5.7,6.3,6.3,5.4,6.3,6.9,6.5,7.0,7.8,8.8,8.8,10.6,11.1,10.6,9.4,8.7,7.3,7.8,7.4,7.1,5.5,6.0,6.3,4.7,4.2,5.3,4.8,3.7,5.0,5.0,5.0,5.3,6.2,7.0,6.3,5.1,6.0,6.4,5.4,4.2,5.7,5.7,4.3,4.5,6.7,6.3,5.1,5.4,6.8,7.4,8.0,8.4,9.4,10.3,10.2,11.8,11.6,10.9,10.2,9.3,8.9,7.7,8.4,7.4,8.3,7.0,7.1,7.8,8.2,8.3,9.0,8.8,9.5,9.8,9.8,9.5,9.2,9.3,8.7,8.9,9.5,10.2,9.3,9.8,9.5,10.0,9.4,10.2,9.7,9.0,9.0,9.8,8.9,8.3,9.0,9.2,8.1,8.4,9.2,9.3,8.6,8.3,9.2,8.8,7.4,8.1,8.8,9.3,9.1,8.4,7.7,7.2,6.7,6.1,6.0,3.9,4.7,4.8,3.6,2.9,3.7,3.7,2.8,3.0,2.7,1.3,0.8,1.4,2.0,3.7,3.9,4.7,5.2,5.3,5.4,6.7,6.5,6.4,7.6,7.6,7.5,7.7,8.3,8.8,8.5,8.1,8.0,7.7,8.5,8.9,9.6,9.2,8.3,9.2,9.7,8.9,8.9,8.9,8.7,8.1,8.2,7.9,6.7,7.2,7.3,5.9,5.8,6.0,6.4,5.8,4.9,5.7,5.0,3.2,3.3,2.9,3.6,3.0,4.9,3.9,3.5,4.0,4.4,4.3,4.6,4.8,4.9,5.8,6.2,6.1,6.9,7.5,7.8,8.4,9.6,10.0,11.3,13.3],[30.5,30.2,29.8,29.2,28.8,27.5,27.5,26.3,26.6,25.8,24.8,24.7,23.4,22.7,22.0,22.1,23.3,23.4,23.7,23.4,22.7,21.5,19.6,18.9,18.0,16.6,16.5,16.7,16.1,15.0,14.4,14.0,14.5,13.7,13.7,13.5,14.0,13.5,12.8,13.5,13.1,12.9,13.4,13.0,12.6,13.1,13.9,14.6,13.3,13.7,14.2,13.5,12.4,12.5,12.7,11.6,11.3,11.7,11.7,11.1,11.4,11.1,10.9,10.3,10.7,10.4,10.4,10.3,11.3,10.8,10.7,11.0,11.4,10.9,11.2,12.3,12.4,13.3,13.4,13.8,13.7,12.5,13.1,13.4,12.6,12.4,13.2,12.4,11.4,11.0,11.6,10.8,10.5,9.5,10.3,10.2,9.5,9.0,9.6,9.7,8.8,9.7,10.2,9.9,10.5,10.7,11.0,10.0,9.1,8.1,9.0,9.3,7.6,7.6,8.9,8.3,7.7,8.9,9.7,9.2,9.5,10.5,12.1,11.2,13.3,13.1,13.0,11.7,10.6,8.8,9.5,8.9,8.5,7.6,8.1,8.3,6.6,6.8,7.9,7.0,5.3,6.3,7.1,6.6,5.8,6.5,7.3,7.0,6.1,6.1,7.0,6.0,4.7,6.4,6.7,5.0,6.6,7.7,7.3,6.2,6.5,8.2,9.5,10.0,10.5,11.5,12.4,12.7,13.8,13.8,13.1,12.8,12.0,11.0,9.7,10.3,9.4,9.9,8.8,8.7,9.0,9.9,10.0,10.2,10.0,11.0,11.4,11.5,10.9,10.9,10.8,10.5,10.3,11.4,12.0,11.4,11.6,11.3,11.5,10.3,11.3,11.3,10.5,10.2,10.9,10.4,9.5,10.1,10.5,9.2,9.1,9.6,10.5,9.8,9.0,10.2,10.0,8.4,8.6,9.9,10.0,10.0,9.0,8.4,7.9,7.3,6.9,6.3,4.5,5.2,5.6,3.9,3.2,4.8,4.8,4.3,3.9,3.1,2.2,1.4,0.8,1.3,2.7,3.1,4.4,5.2,6.3,6.4,7.0,6.9,7.1,8.4,8.6,8.8,8.9,9.4,9.7,9.6,8.9,8.6,8.4,9.3,9.9,10.7,10.0,9.1,10.5,10.7,9.6,10.0,9.7,9.2,8.6,9.2,8.7,7.8,8.2,8.5,7.4,6.3,6.8,7.3,6.3,5.5,5.7,4.8,3.5,3.8,3.6,5.1,4.2,5.8,5.6,4.9,6.3,6.8,5.9,6.3,7.2,7.7,6.9,8.1,8.7,8.6,8.7,9.4,9.8,10.6,11.5,12.7,14.2],[30.6,30.2,29.8,29.1,28.8,27.6,27.6,26.5,26.8,26.0,24.9,24.7,23.5,22.8,22.3,22.2,23.3,23.3,24.0,23.5,23.1,21.8,20.0,19.4,18.6,17.8,17.7,18.0,17.9,16.3,16.1,15.2,16.0,15.6,15.2,15.0,15.4,14.9,14.0,14.2,14.5,14.0,13.9,13.7,13.3,13.9,14.5,15.1,13.9,14.4,14.4,14.2,13.0,13.2,13.5,12.3,12.3,12.6,12.4,12.3,12.7,12.4,12.0,12.2,12.6,12.3,12.5,12.5,13.4,12.7,12.9,13.1,13.1,12.6,13.1,13.5,13.9,14.6,14.7,15.0,14.7,14.1,14.4,14.7,14.4,13.7,14.2,13.5,12.6,12.6,12.9,12.5,12.3,12.0,12.4,12.0,11.9,11.7,11.6,11.5,10.9,11.4,11.4,11.1,11.3,11.7,11.4,11.0,10.7,9.7,10.4,10.5,9.3,9.8,10.5,10.2,9.4,10.3,11.2,10.5,11.3,11.8,12.4,12.3,13.5,13.6,12.9,11.5,11.1,8.8,9.9,9.9,9.0,8.1,9.3,9.2,7.7,8.5,9.2,8.4,6.9,8.7,8.8,7.9,7.9,7.9,8.6,8.1,7.1,7.9,8.8,6.7,5.8,8.1,7.6,5.5,6.5,8.5,7.3,5.7,6.8,8.9,9.0,10.4,10.8,11.8,12.9,12.8,14.1,13.7,13.2,12.4,12.0,11.0,10.0,10.9,9.4,10.0,8.0,8.5,8.5,9.5,9.9,10.5,10.7,11.0,11.3,11.7,12.2,12.0,11.2,11.8,10.5,11.5,12.2,11.9,12.2,12.2,12.2,11.4,11.7,11.9,11.6,11.4,11.6,11.4,10.5,11.1,11.0,10.1,9.8,10.4,10.7,10.5,9.5,10.8,10.6,9.7,9.3,10.3,10.1,10.0,9.7,8.9,8.4,8.1,7.3,6.8,5.1,5.7,6.3,5.2,3.9,5.7,5.8,5.3,5.5,4.1,3.1,2.0,1.1,0.8,1.5,2.4,3.8,4.3,5.5,5.9,6.6,6.4,7.2,8.4,7.8,8.3,9.2,9.8,9.4,9.6,8.3,8.0,7.9,8.7,9.2,9.7,9.8,8.8,9.8,10.7,10.0,9.9,9.9,9.7,8.7,8.9,9.3,8.3,8.1,8.2,7.6,6.4,6.6,7.1,6.0,5.2,5.7,4.7,3.3,4.5,4.2,5.3,4.9,6.6,6.5,5.6,6.8,8.1,8.1,7.4,8.4,9.0,8.2,9.0,10.0,9.8,9.5,10.2,10.9,11.8,12.4,13.6,15.0],[30.7,30.3,29.9,29.3,29.0,27.8,27.8,26.4,27.0,26.2,25.0,25.0,23.8,23.4,23.1,22.9,23.9,23.9,24.3,24.1,23.8,22.7,21.1,20.6,19.6,19.1,19.3,19.1,19.0,18.3,18.3,17.7,18.1,17.0,17.3,17.4,17.0,16.5,16.6,16.8,16.5,16.1,16.1,16.0,14.9,15.5,15.8,16.6,15.5,16.0,16.8,16.0,14.5,15.4,15.5,14.6,14.3,15.0,15.2,14.5,14.9,15.2,15.0,14.3,15.1,15.3,14.9,14.8,15.4,15.2,14.6,15.4,15.2,14.7,14.7,15.3,15.6,16.1,16.6,16.6,16.1,16.2,16.6,16.2,16.0,15.7,16.4,15.3,14.3,14.3,14.6,14.2,13.7,13.5,14.4,13.8,13.5,14.0,13.9,13.4,13.4,13.8,13.6,12.6,13.3,14.1,13.9,13.5,13.6,12.6,13.2,13.0,12.2,13.2,13.3,13.0,12.1,13.2,13.3,12.8,13.5,13.9,14.2,13.7,14.8,15.2,14.6,12.9,12.5,10.8,11.6,11.7,10.8,9.6,11.5,11.5,10.5,10.6,12.1,11.0,9.8,11.3,11.7,10.8,10.4,10.3,11.4,10.6,9.5,10.4,11.3,8.0,8.0,10.0,9.1,6.6,8.1,9.7,7.9,6.4,8.1,9.8,9.0,10.1,10.9,11.4,12.7,12.3,13.8,13.5,13.3,12.4,11.8,10.8,9.6,10.0,8.5,8.2,6.6,7.6,7.7,9.0,8.5,9.1,9.1,10.3,10.4,10.4,10.4,9.8,9.9,10.0,9.9,10.9,11.5,10.6,10.9,10.6,10.5,9.6,10.0,10.4,9.8,9.3,10.2,10.2,8.9,10.1,10.7,9.6,9.2,10.4,11.1,10.8,10.5,11.8,11.9,11.3,11.0,12.2,11.1,11.9,11.2,10.5,9.2,8.6,8.5,7.8,6.6,6.3,8.2,7.7,5.0,6.9,8.8,7.2,7.8,5.7,4.2,3.4,2.1,1.2,0.8,1.6,2.2,3.3,4.2,5.3,5.6,5.2,6.0,7.0,6.3,6.6,7.8,8.3,7.6,8.2,7.3,7.3,7.4,8.3,9.1,9.7,8.9,8.7,9.8,9.8,9.5,10.2,10.3,9.5,9.0,9.8,9.9,8.3,8.6,9.5,8.9,7.3,7.2,7.3,5.8,5.1,5.3,4.1,3.5,5.3,4.8,6.7,6.6,8.2,8.7,7.9,8.5,10.4,10.6,9.5,10.7,11.2,11.4,11.1,11.9,12.3,11.5,11.6,12.7,13.2,13.8,14.6,15.6],[30.6,30.4,30.1,29.5,29.4,28.2,28.2,27.1,27.3,26.5,25.5,25.4,24.3,23.8,23.5,23.2,24.6,24.4,24.9,24.7,24.3,23.1,21.5,20.9,20.0,19.2,18.8,19.1,18.7,18.4,18.2,18.4,18.2,17.4,17.4,17.9,17.6,17.2,17.3,17.4,16.9,16.5,16.8,16.9,15.7,16.0,16.3,17.1,15.9,16.6,17.8,16.8,15.5,16.3,17.1,15.8,15.6,16.1,16.1,15.2,15.2,16.3,15.7,15.2,16.0,15.9,15.2,15.3,15.9,14.9,15.3,15.7,15.6,14.9,14.6,15.5,15.8,16.5,16.9,17.2,16.6,16.4,16.9,16.9,16.5,16.1,17.0,15.8,15.4,14.4,15.2,15.4,14.5,14.1,15.1,15.0,14.0,14.5,14.6,14.3,13.7,14.1,14.6,13.5,14.2,14.7,14.7,14.2,14.2,12.6,13.5,13.3,12.1,12.5,13.5,13.1,12.2,13.7,13.6,13.4,13.6,14.7,15.2,14.0,15.4,15.4,14.9,13.5,12.9,11.4,11.9,11.9,11.4,10.4,11.2,11.7,10.2,11.0,11.6,10.8,10.1,11.0,12.0,10.6,10.2,10.4,11.5,10.6,10.3,10.3,10.8,8.4,8.3,9.7,8.9,7.0,8.4,9.4,7.5,6.4,7.7,9.1,9.1,9.9,10.8,11.4,12.7,12.4,13.5,13.5,13.3,12.6,11.7,10.6,9.3,9.4,7.9,7.9,6.1,7.2,7.4,8.3,8.1,8.6,8.0,9.4,9.6,9.5,9.7,9.0,9.6,9.3,9.2,10.6,11.2,10.5,10.6,10.6,10.2,8.8,10.0,10.4,9.2,9.2,10.5,10.0,9.2,9.9,11.3,9.5,9.4,10.2,11.4,10.9,10.1,11.5,12.0,10.9,10.5,12.1,11.2,12.1,11.4,10.8,9.9,8.8,9.0,9.0,6.7,7.8,9.5,7.9,6.5,8.6,9.2,8.2,7.7,6.7,5.3,4.4,2.8,2.2,1.4,0.8,1.5,2.5,3.2,5.3,5.6,4.9,6.0,6.8,6.1,6.3,7.2,7.8,7.3,8.0,7.0,7.3,7.1,8.0,8.9,9.4,8.5,8.6,9.5,9.9,9.4,10.0,10.3,9.8,9.1,9.9,10.0,8.1,8.6,9.7,8.8,7.3,6.9,6.6,5.9,6.0,6.5,3.9,4.0,5.8,4.8,7.2,7.0,8.4,9.5,8.2,8.2,10.1,9.8,9.2,10.1,10.9,11.5,10.7,11.6,12.0,11.8,11.7,12.8,13.6,14.1,15.0,15.7],[30.8,30.5,30.2,29.6,29.4,28.4,28.2,27.3,27.3,26.5,25.5,25.9,24.6,24.3,24.2,23.9,25.1,24.9,25.3,25.1,24.6,23.4,22.0,21.3,20.4,19.1,19.0,19.2,18.7,18.6,18.3,18.2,18.4,17.2,17.5,18.3,17.5,17.0,17.3,17.4,16.8,16.5,17.3,16.8,16.2,16.7,16.9,17.4,16.4,16.9,17.8,17.1,15.8,16.5,16.7,15.6,15.8,16.1,15.9,15.4,15.6,16.0,15.5,15.1,16.2,15.3,15.2,15.5,15.7,14.7,15.0,15.4,15.2,14.5,14.6,15.4,15.9,16.4,16.9,16.9,16.6,16.6,16.9,16.6,16.4,16.4,16.8,16.3,15.4,14.9,15.6,15.4,14.9,14.4,15.2,14.9,14.3,14.6,14.9,14.1,13.9,14.3,14.5,13.7,14.2,14.7,14.5,14.8,14.2,12.6,13.5,13.0,11.9,13.1,14.0,13.0,12.2,14.1,14.3,13.2,14.0,15.1,15.1,14.5,15.2,15.8,14.9,13.2,12.8,11.3,11.7,12.3,11.5,9.9,11.4,11.9,10.6,10.6,11.8,11.2,10.4,11.2,12.2,11.3,10.8,10.9,11.4,10.4,10.0,10.1,10.1,8.5,8.3,9.4,8.5,7.1,7.7,8.4,6.4,5.2,6.9,8.1,8.2,9.1,10.4,10.8,12.4,12.4,13.4,13.7,13.2,12.7,11.2,10.4,8.9,8.9,7.0,6.9,5.7,6.8,6.5,8.5,7.7,8.8,8.1,9.6,9.4,9.3,9.6,8.9,9.6,9.4,9.5,10.8,11.2,10.1,10.6,9.8,9.3,8.0,8.7,9.3,8.0,7.1,8.8,8.9,7.1,8.2,9.5,8.0,6.8,8.6,9.8,9.8,9.6,11.2,11.2,10.2,10.3,11.6,10.8,11.8,11.0,10.1,9.1,8.6,8.9,9.0,7.0,8.1,9.7,8.9,7.4,8.8,9.9,8.4,8.3,6.9,5.2,5.0,2.9,3.4,2.1,1.3,0.8,1.5,2.1,3.6,4.0,3.6,4.4,5.6,5.2,5.9,6.0,6.2,6.3,6.6,5.7,5.4,5.9,6.9,8.0,8.3,7.0,7.3,8.1,7.8,7.6,8.4,8.9,7.6,7.5,9.0,8.8,7.2,8.0,9.2,8.6,6.9,6.8,6.7,5.0,5.7,5.5,3.1,4.0,5.9,4.2,7.3,7.2,8.8,9.4,8.9,8.5,10.1,10.0,8.9,9.9,10.7,10.5,9.9,11.2,11.8,11.1,10.8,12.1,12.8,13.0,14.0,15.2],[30.6,30.5,30.1,29.5,29.2,28.3,28.4,27.2,27.6,26.9,25.9,26.0,24.9,24.2,24.0,23.8,24.9,24.7,25.0,24.8,24.5,23.1,21.7,20.8,20.1,19.4,19.2,19.5,18.9,18.2,17.8,17.8,18.4,16.9,17.0,17.6,17.5,16.4,15.9,17.0,16.5,15.7,16.2,16.3,15.6,16.0,16.9,17.2,15.4,16.2,16.7,15.9,14.9,15.4,15.2,14.0,14.3,14.8,14.4,13.7,14.7,14.5,13.3,13.4,14.5,14.0,13.2,14.2,14.9,13.7,14.0,14.8,14.6,13.7,14.4,15.0,15.5,16.2,16.8,16.9,16.6,16.1,17.0,16.7,16.2,16.1,16.9,16.1,15.5,15.1,15.3,14.7,14.4,14.0,14.3,13.9,13.8,13.6,13.4,12.9,12.9,12.8,13.3,12.8,13.3,13.3,12.9,13.4,12.5,11.0,11.7,11.2,10.8,11.3,12.1,12.0,12.1,12.6,13.2,12.7,13.6,14.1,13.8,13.8,14.9,15.8,14.9,12.9,13.1,11.6,11.8,12.4,11.9,10.4,11.3,11.9,10.6,10.4,10.8,10.9,9.8,10.2,10.7,10.0,9.2,9.5,9.2,8.9,8.7,8.4,7.8,7.5,7.1,7.3,5.9,5.3,6.5,6.2,4.8,4.1,6.4,7.5,8.2,9.1,10.3,10.7,12.9,12.6,13.9,13.7,13.6,12.7,11.5,10.5,8.7,8.5,7.0,7.2,5.6,7.6,7.1,9.2,8.6,9.1,8.5,9.8,9.8,9.3,9.9,9.3,10.4,9.7,9.7,11.1,11.8,10.3,10.6,9.8,9.3,8.2,8.7,9.3,8.2,6.6,8.4,8.9,6.5,6.7,8.3,7.2,5.4,6.5,7.7,8.4,6.6,7.8,8.9,8.4,7.2,9.2,9.0,9.9,9.0,7.8,8.5,8.8,8.7,9.6,7.4,9.2,9.2,8.2,8.2,9.0,9.1,8.2,8.6,7.4,6.0,6.2,4.7,5.2,3.5,2.5,1.5,0.8,1.6,2.1,3.3,2.9,4.1,4.4,4.8,5.6,5.3,5.6,6.4,5.8,5.1,5.3,5.5,6.6,8.1,8.0,6.2,7.0,7.3,6.4,5.6,7.1,6.8,5.3,6.6,7.2,6.7,5.8,7.8,8.0,7.3,6.5,7.6,7.3,5.4,5.7,4.4,2.9,4.0,5.9,4.9,6.9,7.6,8.7,9.4,8.0,8.3,9.6,9.3,8.0,9.0,9.9,8.4,8.7,10.3,10.5,8.9,9.6,11.2,11.9,12.1,14.0,15.8],[30.6,30.5,30.1,29.5,29.2,28.1,28.0,26.9,26.9,26.1,25.0,24.7,23.9,23.2,23.3,23.1,24.4,24.3,24.8,24.5,24.0,22.4,20.8,19.8,19.0,17.9,17.4,17.4,17.2,16.4,16.0,16.3,16.7,15.2,15.5,16.1,16.3,14.9,14.8,15.9,15.5,14.7,15.1,15.2,14.8,15.0,16.1,15.9,14.5,15.2,16.0,14.9,13.8,14.3,14.4,13.0,13.2,13.5,13.3,12.6,13.3,13.3,12.7,12.4,13.4,12.7,12.4,12.9,13.2,12.4,12.9,13.4,12.9,12.2,12.8,13.6,14.2,14.7,14.9,15.2,15.1,14.8,15.1,15.3,15.2,14.7,15.5,15.1,14.3,14.0,14.3,13.8,13.8,12.9,13.1,13.3,13.2,12.6,12.5,12.4,12.3,12.1,12.2,12.1,12.2,12.2,11.8,12.6,12.0,10.4,11.2,10.6,9.9,10.9,11.5,11.0,11.1,12.0,12.5,11.9,12.9,13.4,13.9,13.3,14.5,14.3,13.9,12.3,11.9,10.8,10.7,11.5,11.0,9.5,10.4,10.9,9.8,9.8,10.3,10.1,9.4,9.5,9.8,9.5,9.0,8.5,8.2,8.3,8.1,7.7,6.6,6.8,6.7,6.7,5.4,4.7,6.2,5.5,3.6,3.5,5.8,6.3,7.0,7.7,9.6,9.9,11.2,11.3,12.1,12.1,11.9,11.2,10.2,9.5,7.8,8.0,6.1,6.0,4.2,6.3,6.4,7.6,7.1,8.0,7.3,8.7,8.6,8.1,8.7,7.8,8.6,8.5,8.4,9.3,10.0,9.0,9.1,8.5,8.1,6.9,7.1,8.0,7.1,5.3,6.2,6.7,4.5,4.4,5.6,4.9,3.6,4.7,5.7,6.3,5.0,6.3,6.7,6.4,6.3,7.5,7.1,8.1,7.7,6.6,6.8,7.2,7.6,8.1,6.5,7.9,8.7,7.7,7.8,8.6,9.1,8.2,7.6,6.4,5.9,5.7,4.6,5.0,4.0,2.9,2.1,1.4,0.8,1.3,2.5,2.3,2.5,2.2,3.3,3.9,3.7,4.2,4.9,4.1,4.5,4.0,5.3,5.7,6.4,6.4,5.0,5.5,5.6,4.7,4.2,5.2,5.0,3.9,5.0,5.7,5.0,4.5,5.7,6.4,6.2,5.4,6.1,4.6,4.4,4.8,3.5,2.6,4.2,5.4,4.3,5.8,7.7,8.1,8.9,7.7,7.6,8.9,8.6,7.3,8.6,9.3,7.5,7.8,9.0,9.3,7.7,8.2,9.3,10.0,10.2,11.8,13.7],[30.5,30.2,30.0,29.2,28.9,27.6,27.4,26.2,26.0,24.9,23.8,23.6,22.5,21.8,21.1,20.7,22.4,22.1,22.7,22.8,21.5,19.6,16.6,15.4,14.8,14.2,13.3,12.7,13.2,11.4,11.3,11.0,11.6,10.8,10.4,10.3,10.8,10.2,9.6,10.4,10.3,9.7,9.5,9.7,9.4,9.9,10.6,10.5,9.8,10.0,10.3,9.8,9.1,8.9,8.8,8.2,8.0,8.2,7.9,7.9,7.6,7.7,7.6,7.1,7.6,7.6,7.5,7.6,8.0,8.0,7.6,8.1,8.3,7.9,7.7,8.8,9.3,9.7,10.0,10.3,10.0,9.2,10.0,10.4,9.8,9.0,10.0,9.6,8.7,8.4,8.5,7.9,7.9,7.0,7.5,7.6,7.1,6.9,7.1,7.1,6.6,7.6,7.3,6.8,7.3,7.4,7.1,7.6,7.2,5.9,6.1,5.8,4.7,5.1,5.8,5.8,5.3,6.1,6.8,6.6,6.9,7.3,8.2,8.3,9.5,9.6,8.9,7.6,7.0,6.2,6.1,6.3,5.6,4.9,5.1,5.2,4.8,4.4,4.9,4.7,4.2,4.3,4.6,4.3,3.9,3.8,3.8,3.5,3.3,3.4,3.2,2.8,3.0,3.0,2.4,2.2,2.5,2.4,2.0,2.0,2.8,3.2,3.7,4.1,4.3,4.7,5.7,5.7,6.4,6.5,6.4,5.9,4.8,4.5,3.4,2.9,2.4,2.4,2.2,2.9,3.3,3.6,3.0,3.3,2.8,3.5,3.4,3.2,3.3,2.9,3.4,3.3,3.8,4.3,4.5,3.8,3.8,3.2,3.2,2.6,2.7,3.0,2.5,2.2,2.6,2.6,2.0,2.1,2.8,2.4,2.0,2.5,3.0,3.0,2.7,3.4,3.4,3.1,2.9,3.7,3.8,4.1,3.8,3.2,3.3,3.2,3.2,3.7,3.3,3.7,3.7,3.4,3.5,3.9,3.8,3.7,3.5,3.0,3.2,3.5,3.6,3.9,3.6,3.0,2.5,2.0,1.1,0.8,0.9,1.1,1.1,1.0,1.3,1.6,1.6,1.7,1.8,1.9,2.0,1.8,2.2,2.4,2.8,3.0,2.3,2.3,2.8,2.5,2.0,2.8,2.6,2.1,2.2,2.8,2.5,2.0,2.5,3.0,2.9,2.4,2.7,2.2,2.3,2.4,1.8,1.7,2.4,2.3,2.7,2.7,3.4,3.8,3.9,3.4,3.3,3.9,3.7,3.2,3.6,4.1,3.6,3.2,4.1,4.4,4.1,4.3,5.1,7.3,7.1,8.8,12.0],[30.4,30.2,29.8,29.0,28.5,27.4,27.2,26.1,26.1,25.1,24.1,23.8,22.6,21.9,21.4,21.2,22.6,22.5,22.7,22.7,21.7,19.6,16.8,15.6,14.5,13.7,13.0,12.3,12.4,11.0,10.7,10.3,11.0,9.7,9.8,9.9,10.3,9.4,8.9,9.9,9.6,9.2,8.9,9.1,9.0,9.3,10.5,10.4,9.4,9.9,10.2,9.6,8.8,8.5,8.6,7.9,7.6,7.7,7.6,7.5,7.4,7.4,7.3,6.7,7.1,7.1,7.2,6.8,7.5,7.3,7.4,7.5,7.8,7.3,7.3,8.2,8.6,9.3,9.5,9.6,9.4,8.7,9.5,9.6,9.3,8.4,9.4,8.8,8.1,7.9,7.8,7.3,7.4,6.9,6.9,6.9,6.8,6.8,6.6,6.6,6.5,7.1,6.9,6.5,7.1,7.1,6.9,7.5,6.9,5.7,5.9,5.5,4.5,4.8,5.3,5.5,4.9,5.4,6.2,6.3,6.4,6.9,7.7,7.7,8.8,9.2,8.7,7.2,6.7,5.9,5.7,5.9,5.4,4.6,4.8,5.0,4.7,4.2,4.6,4.5,4.1,4.0,4.3,4.0,3.6,3.5,3.5,3.3,3.2,3.4,3.1,2.7,2.9,2.9,2.4,2.1,2.5,2.3,2.2,1.9,2.7,3.2,3.6,3.6,4.0,4.0,4.8,5.0,5.7,5.8,5.7,5.3,4.4,3.9,3.2,2.7,2.3,2.5,2.2,2.7,3.1,3.3,2.7,2.8,2.4,3.0,3.0,2.7,2.9,2.5,3.0,3.0,3.4,3.8,3.8,3.3,3.2,2.9,2.8,2.3,2.5,2.7,2.2,1.9,2.4,2.4,1.9,2.0,2.5,2.3,2.0,2.5,2.8,2.7,2.6,3.2,3.3,2.9,2.8,3.6,3.7,3.8,3.6,3.1,3.1,3.1,3.1,3.6,3.4,3.6,3.7,3.1,3.4,3.8,4.0,3.7,3.4,3.2,3.7,3.7,3.9,4.4,4.0,3.2,2.6,2.2,1.4,0.8,0.8,0.9,1.0,1.0,1.0,1.3,1.4,1.4,1.6,1.6,1.7,1.6,2.0,2.1,2.5,2.6,2.0,2.1,2.4,2.1,1.9,2.4,2.5,2.0,2.1,2.7,2.4,2.0,2.6,2.9,2.7,2.5,2.6,2.3,2.2,2.4,1.8,1.8,2.4,2.5,2.8,2.9,3.4,3.9,3.9,3.2,3.2,3.9,3.6,3.0,3.4,3.8,3.3,3.1,3.8,4.1,3.8,4.0,4.9,7.1,7.1,8.6,11.8],[30.5,30.3,29.8,29.1,28.6,27.5,27.3,26.3,25.9,25.1,24.0,24.0,22.9,22.1,21.8,21.4,22.9,22.9,22.9,22.9,21.6,19.6,16.9,16.0,14.6,13.7,13.0,12.5,12.7,11.3,11.3,10.9,11.6,10.4,10.3,10.6,10.9,10.2,9.5,10.5,10.3,9.7,9.6,9.9,9.6,9.9,10.8,11.1,10.0,10.6,10.9,10.2,9.4,9.3,9.4,8.4,8.1,8.4,8.2,8.0,8.0,8.0,7.8,7.2,7.7,7.6,7.5,7.4,7.9,7.7,7.6,7.7,8.0,7.3,7.4,8.3,8.8,9.3,9.7,9.8,9.5,8.9,9.7,9.9,9.5,8.6,9.7,9.2,8.5,8.2,8.0,7.7,7.6,7.2,7.2,7.3,7.1,7.3,7.0,7.0,6.7,7.5,7.3,7.0,7.4,7.6,7.4,7.6,7.4,6.0,6.2,5.7,4.8,5.0,5.5,5.5,4.9,5.6,6.2,6.3,6.7,7.0,7.7,7.5,8.7,9.1,8.4,7.1,6.4,5.7,5.4,5.8,5.2,4.4,4.6,5.0,4.5,4.1,4.8,4.7,4.1,4.2,4.7,4.4,3.9,4.0,4.0,3.6,3.5,3.6,3.3,2.9,3.1,2.9,2.6,2.4,2.5,2.4,2.2,1.9,2.7,3.1,3.3,3.5,3.8,3.9,4.4,4.8,5.2,5.2,5.0,4.6,3.9,3.6,2.8,2.4,1.9,2.0,1.7,2.5,2.9,3.0,2.6,2.7,2.4,2.9,2.9,2.6,2.7,2.1,2.8,2.7,3.0,3.5,3.5,3.1,3.0,2.6,2.6,2.1,2.3,2.5,2.0,1.7,2.2,2.2,1.7,2.0,2.4,2.2,2.0,2.5,2.8,2.8,2.6,3.2,3.4,3.1,2.9,3.7,3.7,4.0,3.9,3.1,3.2,3.1,3.2,3.6,3.4,3.6,3.8,3.2,3.4,3.9,4.1,3.6,3.3,3.1,3.2,3.6,3.5,4.0,3.6,3.1,2.5,2.4,1.6,1.0,0.8,0.8,0.8,1.0,0.9,1.0,1.3,1.4,1.4,1.6,1.6,1.6,1.9,2.0,2.5,2.6,1.9,2.1,2.5,2.2,1.9,2.4,2.6,2.1,2.1,2.7,2.6,2.1,2.5,2.9,2.9,2.6,2.7,2.4,2.4,2.5,2.0,1.9,2.5,2.5,2.5,2.8,3.2,3.6,3.8,3.2,3.1,3.7,3.7,3.0,3.4,4.0,3.6,3.3,4.0,4.3,4.1,4.2,5.1,7.3,7.0,8.4,12.0],[30.6,30.4,30.0,29.2,28.8,27.5,27.2,26.0,25.8,24.8,23.7,23.5,22.6,22.0,21.6,21.1,22.7,22.4,22.6,22.5,21.4,19.3,17.1,15.6,14.7,14.0,13.2,12.7,12.7,11.4,11.1,10.7,11.5,10.4,10.1,10.4,10.6,10.0,9.3,10.4,9.9,9.3,9.2,9.7,9.4,9.6,10.8,10.9,9.8,10.4,10.7,10.0,9.2,9.0,8.9,8.2,7.9,8.1,7.9,7.8,7.5,7.6,7.4,7.0,7.4,7.4,7.4,7.1,7.7,7.5,7.0,7.4,7.7,7.2,7.0,8.2,8.7,9.3,9.4,9.8,9.5,8.9,9.6,9.9,9.2,8.5,9.5,9.1,8.4,8.1,7.9,7.6,7.4,6.8,7.1,7.2,6.9,7.0,6.8,6.9,6.5,7.3,7.1,6.8,7.4,7.4,7.3,7.6,7.1,5.9,6.1,5.6,4.6,4.8,5.5,5.3,4.7,5.5,6.1,6.1,6.5,6.9,7.8,7.7,9.2,9.3,8.6,7.2,6.6,5.7,5.5,5.9,5.2,4.5,4.7,5.0,4.6,4.0,4.7,4.7,4.1,4.1,4.5,4.3,3.8,3.8,3.9,3.7,3.4,3.5,3.2,2.8,2.9,2.8,2.5,2.1,2.3,2.2,1.9,1.8,2.5,2.9,3.2,3.2,3.5,3.7,4.3,4.6,5.2,5.3,5.1,4.8,3.9,3.4,2.5,2.1,1.7,1.9,1.5,2.2,2.6,2.7,2.4,2.6,2.2,2.7,2.8,2.5,2.6,2.0,2.6,2.4,2.8,3.3,3.5,2.8,2.9,2.4,2.4,1.9,2.1,2.3,1.8,1.5,1.9,1.8,1.4,1.6,2.0,1.8,1.7,2.1,2.5,2.4,2.3,3.0,3.1,2.8,2.6,3.5,3.6,3.7,3.5,3.0,3.1,3.1,3.3,3.7,3.4,3.7,3.8,3.3,3.5,3.9,4.1,3.7,3.4,3.1,3.2,3.6,3.4,4.1,3.7,3.2,2.6,2.5,1.5,1.1,0.9,0.8,0.8,0.8,0.9,0.9,0.9,1.1,1.3,1.5,1.6,1.6,2.0,2.0,2.4,2.4,1.9,2.0,2.3,1.9,1.7,2.2,2.2,1.8,1.9,2.4,2.3,2.0,2.4,2.7,2.7,2.5,2.7,2.5,2.5,2.5,1.9,1.9,2.6,2.5,2.5,2.7,3.2,3.5,3.7,3.1,3.0,3.6,3.5,2.8,3.2,3.7,3.4,2.9,3.7,4.0,3.9,3.9,4.8,7.1,6.7,8.2,11.9],[30.6,30.3,29.9,29.1,28.7,27.3,27.1,25.7,25.6,24.6,23.4,23.3,21.9,21.7,21.0,20.7,22.1,21.9,22.4,22.4,21.2,18.9,16.2,15.0,13.9,13.4,12.5,11.8,12.0,10.7,10.5,9.9,10.6,9.8,9.4,9.3,9.7,9.3,8.4,9.6,9.2,8.7,8.4,9.0,8.7,8.9,10.1,10.2,9.1,9.7,9.6,9.2,8.3,8.1,8.2,7.4,7.0,7.2,7.2,7.0,6.7,6.8,6.6,6.0,6.6,6.6,6.7,6.3,7.0,6.8,6.6,6.8,7.1,6.8,6.8,7.5,8.1,8.5,8.8,8.9,8.8,8.1,8.8,9.0,8.6,7.7,8.9,8.5,7.9,7.4,7.1,6.9,6.9,6.2,6.3,6.4,6.3,6.3,6.0,6.2,5.9,6.6,6.3,6.3,6.7,6.7,6.7,7.2,6.5,5.4,5.4,5.0,4.2,4.5,5.0,4.9,4.4,4.9,5.6,5.8,5.8,6.0,7.0,7.3,8.2,8.5,8.1,6.6,6.2,5.5,5.1,5.3,4.8,4.1,4.1,4.5,4.1,3.6,4.1,4.2,3.6,3.7,4.0,3.7,3.4,3.3,3.4,3.1,2.9,3.1,2.8,2.4,2.6,2.6,2.1,2.0,2.0,1.9,1.7,1.7,2.3,2.8,3.1,3.2,3.2,3.6,4.2,4.5,4.9,5.0,4.8,4.5,3.8,3.4,2.5,2.0,1.7,1.8,1.6,2.2,2.7,2.7,2.3,2.3,2.0,2.4,2.5,2.2,2.3,2.0,2.4,2.3,2.7,3.0,3.1,2.6,2.5,2.2,2.1,1.7,1.8,2.0,1.6,1.3,1.6,1.7,1.2,1.4,1.7,1.7,1.4,1.9,2.1,2.2,2.1,2.5,2.6,2.4,2.3,3.0,3.1,3.3,3.2,2.6,2.7,2.8,2.9,3.2,3.0,3.2,3.3,3.0,3.1,3.4,3.5,3.3,3.1,2.8,3.1,3.4,3.5,3.9,3.6,3.4,2.7,2.7,1.6,1.0,1.0,0.9,0.8,0.8,0.8,0.9,0.9,0.9,1.1,1.2,1.4,1.4,1.7,1.7,2.1,2.1,1.6,1.8,1.9,1.6,1.5,1.9,2.0,1.6,1.7,2.1,2.0,1.8,2.1,2.4,2.3,2.3,2.4,2.2,2.4,2.3,1.7,2.0,2.3,2.4,2.4,2.5,2.9,3.2,3.3,2.8,2.6,3.2,3.1,2.6,2.9,3.3,3.1,2.7,3.3,3.6,3.6,3.6,4.3,6.8,6.6,8.0,11.5],[30.6,30.3,29.9,29.1,28.5,27.2,27.0,25.8,25.6,24.7,23.7,23.4,22.3,21.6,21.3,20.7,22.6,22.3,22.5,22.4,21.1,19.0,16.1,15.1,13.7,13.0,12.1,11.6,12.0,10.3,10.5,9.9,10.7,9.7,9.4,9.5,10.0,9.4,8.5,9.6,9.4,8.8,8.6,8.9,8.8,9.1,10.3,10.3,9.4,9.9,9.7,9.3,8.5,8.3,8.2,7.6,7.2,7.4,7.1,7.4,7.0,6.9,6.8,6.4,6.6,6.5,6.7,6.4,6.9,6.7,6.8,7.0,7.0,6.7,6.8,7.4,8.1,8.3,8.8,8.7,8.7,8.2,8.9,9.0,8.7,7.8,8.9,8.4,7.8,7.4,7.3,6.9,6.8,6.4,6.4,6.6,6.3,6.5,6.3,6.3,6.1,6.7,6.5,6.4,6.8,6.9,6.6,7.1,6.7,5.5,5.5,5.1,4.3,4.6,5.0,5.2,4.5,5.1,5.8,6.0,6.0,6.4,7.1,7.0,8.0,8.5,7.9,6.5,6.0,5.3,5.1,5.5,4.8,4.1,4.3,4.6,4.1,3.7,4.2,4.2,3.6,3.6,4.1,3.8,3.3,3.4,3.3,3.1,3.0,3.0,2.8,2.6,2.7,2.6,2.2,2.2,2.3,2.1,1.9,1.9,2.5,2.9,3.2,3.1,3.2,3.5,3.9,4.4,4.7,4.8,4.5,4.2,3.6,3.2,2.5,2.0,1.7,1.7,1.7,2.3,2.6,2.6,2.2,2.2,1.9,2.4,2.4,2.2,2.1,1.6,2.3,2.2,2.7,3.0,3.0,2.6,2.5,2.1,2.0,1.6,1.7,1.9,1.6,1.2,1.7,1.8,1.4,1.4,1.8,1.8,1.5,1.9,2.2,2.3,2.1,2.6,2.7,2.5,2.4,3.0,3.3,3.3,3.2,2.7,2.7,2.8,2.9,3.3,3.1,3.3,3.4,2.9,3.1,3.6,3.6,3.4,3.0,2.9,3.2,3.7,3.6,4.1,3.8,3.3,2.7,2.7,1.8,1.2,1.0,1.0,0.9,0.8,0.8,0.8,0.9,1.0,1.0,1.1,1.3,1.3,1.6,1.6,2.0,2.0,1.5,1.7,1.9,1.6,1.5,1.9,2.0,1.7,1.7,2.1,2.1,1.8,2.1,2.5,2.6,2.4,2.5,2.4,2.4,2.4,2.1,2.1,2.5,2.5,2.6,2.7,3.1,3.4,3.4,3.0,2.9,3.4,3.2,2.7,3.0,3.5,3.1,2.8,3.5,3.7,3.5,3.7,4.5,6.7,6.6,8.0,11.6],[30.7,30.4,30.1,29.3,28.8,27.7,27.3,26.1,25.8,24.8,23.8,23.6,22.4,21.7,21.2,21.2,23.0,22.8,22.8,22.9,21.3,19.1,16.1,15.0,13.7,13.0,12.3,11.7,11.8,10.5,10.5,9.8,10.6,9.7,9.4,9.4,9.8,9.3,8.4,9.6,9.3,8.7,8.6,9.0,8.8,9.0,10.3,10.4,9.2,10.0,10.0,9.4,8.5,8.4,8.4,7.6,7.2,7.4,7.3,7.1,6.9,6.9,6.8,6.3,6.5,6.5,6.5,6.1,6.8,6.7,6.5,6.6,6.9,6.6,6.6,7.3,7.9,8.3,8.4,8.6,8.7,7.8,8.6,8.9,8.3,7.5,8.6,8.5,7.7,7.4,7.1,6.8,6.8,6.2,6.3,6.5,6.4,6.5,6.2,6.3,6.1,6.6,6.5,6.4,6.9,6.9,6.7,7.0,6.7,5.4,5.4,5.0,4.1,4.4,4.8,5.1,4.4,4.9,5.6,6.1,5.9,6.3,7.4,7.1,8.3,8.5,7.8,6.5,5.9,5.3,5.0,5.3,4.7,4.0,4.1,4.5,4.1,3.7,4.2,4.3,3.7,3.7,4.2,4.0,3.5,3.5,3.4,3.3,3.1,3.2,2.9,2.8,2.8,2.7,2.3,2.3,2.2,2.1,1.9,1.9,2.4,2.7,3.2,3.1,3.0,3.3,3.7,4.2,4.6,4.5,4.1,4.0,3.3,2.9,2.2,1.8,1.5,1.4,1.5,2.0,2.3,2.4,2.0,2.1,1.9,2.3,2.3,2.1,2.0,1.5,2.1,1.9,2.4,2.7,2.8,2.3,2.3,1.9,1.8,1.5,1.7,1.8,1.3,1.2,1.6,1.6,1.2,1.4,1.7,1.6,1.5,2.0,2.2,2.2,2.2,2.6,2.7,2.5,2.5,3.1,3.3,3.5,3.3,2.8,2.9,3.0,3.0,3.5,3.2,3.5,3.5,3.1,3.3,3.7,3.7,3.4,3.2,3.0,3.2,3.6,3.5,4.1,3.8,3.3,2.8,2.9,1.9,1.3,1.1,1.0,1.0,0.9,0.8,0.8,0.8,1.0,1.0,1.2,1.4,1.5,1.8,1.8,2.2,2.1,1.7,1.9,2.1,1.8,1.6,2.1,2.2,1.8,1.9,2.4,2.3,2.0,2.4,2.7,2.7,2.6,2.8,2.4,2.5,2.6,2.1,2.2,2.6,2.5,2.5,2.7,3.1,3.3,3.4,3.0,2.8,3.3,3.3,2.7,2.9,3.4,3.1,2.8,3.3,3.6,3.4,3.6,4.3,6.8,6.5,7.9,11.8],[30.6,30.4,30.1,29.2,28.8,27.7,27.2,25.7,25.6,24.6,23.5,23.1,22.0,21.2,20.7,20.9,22.3,22.3,22.5,22.4,20.9,18.7,15.7,14.7,13.6,13.3,12.2,11.7,12.0,10.7,10.5,10.3,11.0,10.3,9.5,9.7,10.0,9.9,8.7,9.7,9.2,8.8,8.6,9.2,8.9,9.2,10.4,10.7,9.6,10.2,10.1,9.7,8.6,8.7,8.6,7.8,7.3,7.4,7.4,7.1,6.9,6.9,6.7,6.1,6.5,6.6,6.7,6.0,6.8,6.7,6.4,6.5,6.9,6.7,6.8,7.5,8.3,8.4,8.5,9.0,9.0,8.0,8.8,9.3,8.5,7.5,9.0,8.5,8.1,7.6,7.2,7.0,7.0,6.3,6.3,6.6,6.7,6.4,6.1,6.5,6.0,6.7,6.6,6.5,7.0,6.9,6.9,7.1,6.7,5.5,5.4,5.0,4.1,4.5,4.9,4.9,4.4,4.9,5.5,6.2,6.0,6.3,7.7,7.7,8.6,8.7,7.8,6.7,6.0,5.5,5.0,5.4,4.7,4.2,4.3,4.6,4.3,3.8,4.3,4.4,4.0,3.8,4.2,4.1,3.7,3.6,3.6,3.4,3.3,3.3,2.9,2.8,2.8,2.6,2.3,2.4,2.3,2.0,1.9,1.8,2.2,2.5,2.6,2.7,2.8,3.1,3.7,4.2,4.6,4.8,4.3,4.0,3.3,2.8,2.1,1.7,1.3,1.4,1.4,1.9,2.4,2.4,2.1,2.2,1.9,2.3,2.4,2.2,2.1,1.6,2.1,1.9,2.3,2.8,2.8,2.3,2.2,1.9,1.9,1.6,1.6,1.7,1.3,1.0,1.4,1.4,1.0,1.2,1.5,1.5,1.4,1.8,2.0,2.1,2.0,2.5,2.5,2.4,2.5,3.0,3.3,3.4,3.3,2.9,3.0,3.1,3.2,3.7,3.3,3.6,3.7,3.2,3.5,3.8,3.9,3.5,3.3,3.1,3.2,3.7,3.6,4.2,3.8,3.4,2.8,2.9,2.0,1.4,1.2,1.1,1.0,1.0,0.9,0.8,0.8,0.8,1.0,1.2,1.4,1.6,1.9,1.9,2.2,2.1,1.7,1.9,1.9,1.6,1.5,2.0,2.0,1.7,1.8,2.3,2.2,2.0,2.4,2.6,2.7,2.7,2.9,2.6,2.6,2.7,2.1,2.2,2.7,2.7,2.6,2.7,3.1,3.3,3.5,3.0,2.8,3.4,3.3,2.7,2.8,3.4,3.2,2.7,3.2,3.6,3.5,3.4,4.2,7.0,6.4,7.9,11.9],[30.6,30.3,30.0,29.1,28.7,27.4,27.1,25.6,25.6,24.9,23.8,23.4,22.0,21.6,21.0,21.1,22.3,22.1,22.5,22.5,21.4,19.1,16.3,15.2,14.1,13.6,12.7,12.4,12.5,11.1,10.9,10.6,11.4,10.2,10.1,10.2,10.5,10.1,9.2,10.2,10.0,9.5,9.2,9.8,9.6,9.8,11.0,11.3,10.1,10.6,10.6,10.2,9.1,9.1,9.0,8.1,7.9,7.9,7.6,7.8,7.6,7.4,7.3,6.7,7.1,7.1,6.9,6.8,7.3,7.1,7.0,7.1,7.3,6.9,6.9,7.7,8.4,8.7,9.1,9.3,9.1,8.4,9.3,9.4,9.0,8.3,9.5,9.0,8.6,7.8,7.8,7.5,7.5,6.8,6.9,7.2,7.1,7.1,6.7,7.0,6.7,7.2,7.2,7.0,7.5,7.5,7.4,7.6,7.0,5.9,5.9,5.4,4.6,4.8,5.3,5.2,4.7,5.3,5.8,6.2,6.1,6.5,7.3,7.5,8.6,8.9,8.6,7.0,6.6,6.0,5.4,5.7,5.2,4.4,4.4,4.9,4.5,4.0,4.5,4.7,4.2,4.0,4.6,4.4,3.8,4.0,3.9,3.7,3.5,3.4,3.2,3.1,3.1,3.0,2.5,2.5,2.5,2.2,2.0,2.1,2.6,2.9,3.3,3.3,3.3,3.5,4.2,4.6,5.2,5.3,5.1,4.7,3.8,3.3,2.6,2.1,1.7,1.7,1.8,2.4,2.8,2.9,2.4,2.6,2.2,2.7,2.7,2.4,2.4,1.9,2.6,2.3,2.9,3.3,3.4,2.7,2.7,2.3,2.2,1.8,1.8,2.0,1.5,1.1,1.6,1.7,1.1,1.3,1.8,1.6,1.4,2.0,2.2,2.2,2.3,2.8,2.8,2.6,2.6,3.4,3.6,3.8,3.7,3.2,3.4,3.5,3.6,4.3,3.7,4.2,4.1,3.4,3.7,4.3,4.1,3.9,3.4,3.4,3.6,4.1,3.9,4.6,4.1,3.7,3.1,3.1,2.2,1.6,1.4,1.4,1.2,1.0,1.0,1.0,0.8,0.8,0.8,1.0,1.4,1.5,1.9,1.8,2.2,2.0,1.6,1.9,2.0,1.7,1.5,2.1,2.3,1.9,1.9,2.5,2.4,2.1,2.7,2.9,3.0,3.1,3.2,2.6,2.9,3.1,2.4,2.4,3.0,3.1,2.8,3.0,3.4,3.5,3.6,3.3,3.0,3.6,3.4,3.0,3.2,3.5,3.5,2.9,3.5,3.9,3.8,3.8,4.5,6.9,6.6,8.2,11.9],[30.6,30.4,29.9,29.0,28.6,27.3,27.3,25.8,25.9,25.1,24.3,23.6,22.6,21.9,21.4,21.5,22.9,23.0,22.9,23.0,21.8,19.7,17.1,16.1,14.6,13.9,13.0,12.6,13.4,11.6,11.7,11.2,11.9,10.9,10.9,11.0,11.4,11.0,10.2,11.3,11.1,10.5,10.3,10.8,10.5,10.8,11.8,12.2,11.3,11.7,11.8,11.1,10.3,10.1,10.0,9.2,8.9,9.0,8.6,8.8,8.6,8.4,8.4,7.7,8.0,7.9,7.9,7.5,8.0,7.9,8.1,7.8,7.9,7.3,7.5,8.2,9.1,9.1,9.8,9.6,9.7,9.4,10.1,10.2,9.9,9.3,10.3,9.8,9.4,8.7,8.6,8.3,8.3,7.8,7.8,8.0,7.9,8.1,7.6,7.8,7.5,7.9,8.0,7.8,8.3,8.3,8.0,8.2,7.8,6.6,6.7,6.1,5.5,5.8,6.0,6.0,5.6,6.2,6.5,6.9,7.0,7.3,7.8,8.0,8.9,9.3,8.6,7.5,7.2,6.5,6.1,6.6,6.2,5.4,5.6,6.0,6.0,5.2,5.8,5.9,5.4,5.1,5.9,5.9,5.2,5.2,4.9,4.8,4.7,4.4,4.0,4.1,4.1,3.7,3.1,3.3,3.2,2.7,2.4,2.7,3.2,3.0,3.4,3.4,3.7,4.0,4.7,5.1,5.6,5.7,5.4,5.0,4.2,3.7,3.0,2.4,2.2,2.1,2.3,2.7,3.2,3.2,2.6,2.9,2.5,2.9,2.9,2.5,2.5,2.2,2.9,2.7,3.3,3.8,3.8,3.1,3.0,2.3,2.3,1.9,2.0,2.2,1.7,1.3,1.9,2.1,1.4,1.5,2.3,2.1,1.8,2.3,2.7,2.7,2.7,3.3,3.4,3.3,3.3,4.2,4.1,4.6,4.3,3.9,4.3,4.5,4.8,5.6,4.8,5.6,5.7,4.7,5.2,5.8,5.5,5.2,4.6,4.4,4.6,5.1,4.8,5.6,5.1,4.2,3.6,3.4,2.7,2.3,2.0,1.8,1.6,1.4,1.2,1.2,1.2,0.9,0.8,0.9,1.3,1.8,1.9,1.7,2.3,2.0,1.5,2.1,2.2,1.7,1.8,2.4,2.6,2.2,2.4,3.1,3.0,2.8,3.3,3.7,3.9,3.8,3.9,3.1,3.6,3.9,3.2,3.1,4.0,3.8,3.9,3.9,4.6,4.6,4.9,4.3,3.9,4.4,4.2,3.7,3.9,4.4,4.1,3.6,4.2,4.6,4.3,4.3,5.1,7.1,7.0,8.4,11.9],[30.5,30.2,29.9,29.1,28.5,27.3,27.1,25.6,25.9,24.9,24.0,23.6,22.2,21.6,21.3,21.0,22.7,22.5,22.7,22.7,21.6,19.5,16.9,15.7,14.6,14.0,13.2,12.9,13.0,11.6,11.3,11.0,11.7,10.4,10.5,10.6,10.8,10.2,9.6,10.5,10.3,10.0,9.8,10.3,10.1,10.5,11.6,11.9,10.6,11.1,11.1,10.6,9.5,9.5,9.3,8.5,8.3,8.3,8.0,8.2,8.2,7.8,7.9,7.4,7.7,7.4,7.8,7.2,7.7,7.6,7.8,7.6,7.7,7.4,7.4,8.0,8.8,9.0,9.4,9.6,9.5,8.8,9.7,9.7,9.4,8.8,9.9,9.2,8.9,8.3,8.3,7.9,7.9,7.4,7.4,7.6,7.5,7.5,7.2,7.3,7.0,7.8,7.6,7.3,7.8,7.9,7.6,7.9,7.4,6.2,6.3,5.8,5.1,5.4,5.7,5.9,5.3,5.8,6.4,6.8,6.6,7.1,7.4,7.7,8.8,9.5,8.9,7.4,7.0,6.4,6.0,6.3,5.8,5.1,5.1,5.4,5.2,4.6,5.1,5.1,4.8,4.5,5.1,4.9,4.3,4.4,4.3,4.0,3.9,3.9,3.6,3.4,3.7,3.4,2.8,3.0,3.1,2.7,2.4,2.6,3.3,3.2,3.5,3.4,3.9,3.9,4.4,4.8,5.3,5.4,5.1,4.8,4.0,3.7,3.1,2.5,2.2,2.5,2.3,2.8,3.3,3.3,2.6,2.9,2.4,2.9,2.8,2.5,2.5,2.1,2.8,2.7,3.3,3.5,3.5,3.0,2.8,2.5,2.3,1.9,1.9,2.3,1.9,1.2,1.9,2.1,1.6,1.5,2.2,2.1,1.8,2.2,2.7,2.7,2.7,3.1,3.2,3.2,3.3,3.8,3.9,4.2,3.9,3.5,3.8,3.7,4.0,4.6,4.2,4.6,4.7,4.0,4.3,4.8,4.7,4.6,4.1,3.9,4.2,4.6,4.4,5.2,4.7,4.2,3.6,3.4,2.6,2.1,1.6,1.8,1.8,1.3,1.1,1.4,1.4,1.0,0.8,0.8,0.9,1.3,1.4,1.4,1.8,1.8,1.2,1.7,1.9,1.4,1.5,2.1,2.4,2.1,2.1,2.6,2.7,2.5,2.6,3.2,3.4,3.3,3.2,2.9,3.1,3.3,2.9,3.1,3.5,3.4,3.4,3.6,4.1,4.3,4.3,3.9,3.7,4.2,3.9,3.5,3.7,4.1,3.8,3.4,4.0,4.4,4.3,4.2,5.0,7.1,7.0,8.6,11.9],[30.6,30.4,30.0,29.2,28.8,27.5,27.5,26.1,26.0,25.2,24.2,24.1,22.6,22.1,21.9,21.6,23.2,23.1,23.3,23.3,22.1,20.3,17.8,16.6,15.4,14.4,13.6,13.2,13.5,12.4,12.3,12.2,12.7,11.2,11.3,12.0,12.0,11.3,10.7,11.8,11.5,11.0,11.1,11.6,10.9,11.0,12.4,12.8,11.5,12.1,12.5,11.5,10.6,11.0,11.0,9.9,9.4,9.8,9.5,9.3,9.3,9.2,9.0,8.3,8.8,8.6,8.6,8.4,8.7,8.6,8.7,8.7,8.8,8.2,8.5,8.9,9.8,10.2,10.7,10.8,10.4,10.1,11.1,11.1,10.3,9.9,11.3,10.2,10.1,9.2,9.2,9.2,9.0,8.5,8.5,8.8,8.7,8.4,8.3,8.5,8.0,8.6,8.6,8.4,8.8,8.7,8.4,8.6,8.0,6.9,7.0,6.4,6.0,6.3,6.6,6.3,6.2,6.6,7.3,7.3,7.7,8.0,8.3,8.4,9.1,10.0,9.1,7.9,7.7,6.9,6.5,7.0,6.6,5.8,6.1,6.3,6.2,5.7,6.1,6.1,5.8,5.6,6.1,6.2,5.3,5.4,5.1,4.7,4.8,4.7,4.3,4.0,4.3,4.0,3.3,3.6,3.7,3.3,2.8,3.0,3.8,3.7,3.8,3.8,4.2,4.3,4.9,5.2,5.7,5.8,5.5,5.1,4.3,4.0,3.4,2.8,2.6,2.5,2.6,3.1,3.5,3.5,3.0,3.1,2.6,3.2,3.1,2.7,2.8,2.5,3.1,3.1,3.5,3.9,3.8,3.3,3.1,2.8,2.6,2.2,2.2,2.6,2.3,1.7,2.3,2.4,2.1,2.0,2.6,2.7,2.2,2.6,3.0,3.3,3.1,3.6,4.0,3.9,3.5,4.4,4.2,4.7,4.6,3.9,4.1,4.0,4.5,5.0,4.6,5.1,5.4,4.8,5.0,5.7,5.6,5.3,4.8,4.4,4.6,4.8,4.6,5.2,4.8,4.1,3.7,3.4,2.8,2.4,1.7,1.9,2.2,1.5,1.4,1.8,1.8,1.4,1.2,0.9,0.8,0.9,1.2,1.2,1.6,1.8,1.3,1.4,1.9,1.8,1.8,2.3,2.7,2.3,2.1,2.9,3.1,2.8,2.9,3.5,3.6,3.5,3.3,2.8,3.2,3.4,3.2,3.2,3.8,3.7,3.9,4.2,4.8,4.9,5.2,4.7,4.3,5.0,4.9,4.2,4.4,5.0,4.7,4.3,4.8,5.2,4.9,4.7,5.7,7.6,7.3,8.5,11.8],[30.6,30.1,29.9,29.3,28.9,27.6,27.3,26.3,26.2,25.3,24.4,24.1,22.7,22.0,21.6,21.7,23.1,23.2,23.5,23.7,22.3,20.3,17.6,16.4,15.4,14.8,14.1,13.6,14.0,12.6,12.5,12.2,12.9,11.4,11.7,12.1,12.3,11.3,11.0,12.1,12.0,11.2,11.3,11.7,11.2,11.3,12.5,12.8,11.7,12.0,12.1,11.6,10.6,10.8,10.6,9.8,9.7,9.8,9.6,9.4,9.4,9.3,9.1,8.7,9.1,8.9,8.8,8.7,9.0,8.9,9.2,8.9,9.1,8.5,8.6,9.3,10.0,10.4,10.9,11.0,10.8,10.3,11.0,11.1,10.8,10.3,11.2,10.5,10.2,9.6,9.7,9.5,9.5,8.9,9.0,9.0,9.2,8.9,8.8,8.8,8.5,9.0,9.0,8.7,9.3,9.0,8.9,9.1,8.5,7.2,7.6,7.0,6.3,6.6,6.8,6.8,6.5,7.1,7.3,7.6,8.1,8.2,8.3,9.0,9.8,10.4,9.9,8.6,8.2,7.5,7.2,7.5,7.2,6.2,6.4,6.9,6.6,5.9,6.4,6.7,5.9,5.6,6.6,6.5,5.4,5.5,5.4,4.9,4.9,4.9,4.5,4.2,4.3,4.3,3.4,3.4,3.9,3.4,3.0,3.2,3.8,3.8,4.0,4.0,4.5,4.8,5.4,5.6,6.5,6.5,6.1,5.8,4.9,4.5,3.7,3.0,2.8,2.7,2.7,3.2,3.8,3.7,3.1,3.5,2.8,3.6,3.5,3.2,3.3,2.9,3.4,3.5,4.0,4.4,4.4,3.8,3.6,3.2,3.0,2.5,2.6,3.0,2.8,2.1,2.5,2.6,2.3,2.2,2.8,2.7,2.4,2.8,3.2,3.4,3.3,3.7,4.0,3.9,3.8,4.6,4.3,5.1,4.8,4.1,4.3,4.3,4.7,5.5,4.9,5.7,5.8,4.9,5.1,6.0,5.8,5.6,5.1,4.5,4.8,5.0,4.8,5.7,5.1,4.2,3.7,3.4,2.8,2.3,1.7,1.9,2.1,1.5,1.4,2.0,2.0,1.7,1.6,1.3,0.9,0.8,1.0,1.2,1.5,1.9,1.5,1.3,1.9,1.8,1.8,2.3,2.7,2.3,2.1,2.9,3.1,2.8,2.8,3.5,3.7,3.3,3.2,2.7,3.1,3.5,3.0,3.2,3.7,3.8,4.1,4.3,4.9,5.1,5.4,4.8,4.4,5.2,5.1,4.4,4.7,5.2,4.9,4.6,5.1,5.6,5.2,5.0,6.0,7.8,7.6,9.2,12.2],[30.6,30.3,29.9,29.2,28.8,27.7,27.4,26.4,26.3,25.4,24.5,24.3,23.0,22.1,21.8,21.6,23.2,23.1,23.3,23.3,22.2,20.3,17.9,16.7,15.4,14.6,13.9,13.7,14.0,12.6,12.5,12.0,12.8,11.4,11.5,12.0,12.1,11.4,10.8,11.9,11.7,11.1,11.1,11.4,11.0,11.0,12.1,12.5,11.6,11.9,12.2,11.2,10.5,10.8,10.6,9.6,9.6,9.8,9.4,9.2,9.5,9.2,8.9,8.5,9.1,8.7,8.4,8.4,9.1,8.8,8.9,8.9,9.0,8.5,8.7,9.2,9.9,10.5,11.0,11.1,10.8,10.4,11.1,11.2,10.6,10.3,11.2,10.4,10.0,9.5,9.5,9.4,9.1,8.7,8.7,8.9,8.8,8.5,8.4,8.6,8.2,8.7,8.7,8.4,8.9,8.7,8.4,8.4,7.9,6.9,6.9,6.4,6.0,6.1,6.4,6.4,6.2,6.7,7.3,7.3,7.7,8.1,8.4,8.6,9.5,10.3,9.5,8.3,8.1,7.1,6.9,7.1,6.8,5.9,6.1,6.4,6.1,5.6,5.9,6.1,5.5,5.4,6.0,5.9,5.0,5.2,4.8,4.5,4.6,4.4,4.2,3.9,4.2,4.0,3.4,3.6,3.8,3.4,2.9,3.3,3.9,3.9,4.2,4.3,4.6,4.8,5.4,5.9,6.5,6.6,6.3,5.8,5.1,4.6,4.0,3.4,3.1,3.0,3.0,3.7,4.2,4.1,3.6,3.8,3.2,3.8,3.7,3.4,3.5,3.2,3.8,3.9,4.2,4.6,4.7,4.1,3.9,3.5,3.2,2.7,2.9,3.3,2.9,2.2,2.8,3.0,2.3,2.3,2.9,2.8,2.3,2.7,3.3,3.5,3.0,3.7,4.0,3.9,3.5,4.3,4.2,4.6,4.5,3.8,4.0,4.0,4.5,5.0,4.6,5.2,5.3,4.6,4.9,5.6,5.4,5.2,4.7,4.4,4.6,4.9,4.7,5.5,5.1,4.3,3.9,3.6,3.0,2.5,1.8,2.1,2.4,1.7,1.5,2.2,2.1,1.8,1.9,1.4,1.1,0.8,0.8,0.9,1.2,1.6,1.4,1.3,1.8,2.0,1.8,2.3,2.7,2.3,1.9,2.7,2.9,2.7,2.7,3.2,3.5,3.4,3.3,2.7,3.0,3.5,3.1,3.2,3.8,3.9,4.0,4.2,4.7,4.9,5.1,4.5,4.4,4.9,4.8,4.2,4.5,4.9,4.6,4.4,4.8,5.2,4.7,4.8,5.7,7.7,7.6,8.9,12.0],[30.7,30.4,30.0,29.3,29.0,27.6,27.5,26.2,26.2,25.3,24.4,24.0,22.8,22.1,21.7,21.6,23.2,23.2,23.4,23.4,22.2,20.2,18.0,16.9,15.7,14.9,14.0,13.6,14.2,12.5,12.9,12.4,13.1,11.8,11.7,12.3,12.3,11.8,11.0,12.1,11.8,11.5,11.3,12.0,11.5,11.6,12.9,13.2,12.0,12.5,12.8,11.8,11.0,11.4,11.1,10.1,9.9,10.1,9.8,9.6,9.8,9.3,9.2,8.6,9.2,8.7,8.8,8.6,9.0,8.9,9.0,8.9,8.9,8.7,8.9,9.2,9.9,10.3,10.9,11.2,10.7,10.4,11.3,11.3,10.8,10.4,11.5,10.6,10.4,9.6,9.7,9.6,9.4,8.9,8.8,9.0,9.2,8.9,8.6,8.9,8.4,9.0,8.9,8.8,9.3,9.0,8.7,8.8,8.2,7.2,7.1,6.6,6.2,6.3,6.7,6.6,6.5,6.8,7.3,7.5,7.8,8.1,8.3,8.5,9.3,10.4,9.6,8.1,8.0,7.2,6.8,7.3,6.9,6.2,6.3,6.5,6.4,6.0,6.3,6.3,6.0,5.7,6.2,6.3,5.5,5.5,5.1,4.7,5.0,4.8,4.3,4.2,4.4,4.2,3.5,3.7,4.0,3.4,2.9,3.3,4.0,3.9,4.4,4.4,4.7,4.8,5.4,5.9,6.5,6.5,6.2,5.7,5.0,4.6,4.0,3.5,3.2,3.0,3.1,3.7,4.0,4.0,3.6,3.8,3.1,3.8,3.7,3.4,3.5,3.3,3.8,3.9,4.2,4.6,4.6,4.0,3.9,3.6,3.3,2.8,2.7,3.1,2.9,2.2,2.6,2.9,2.4,2.2,2.8,2.9,2.4,2.6,3.1,3.4,3.0,3.5,3.8,3.8,3.5,4.1,4.0,4.4,4.4,4.0,4.2,4.3,4.6,5.3,4.9,5.4,5.6,5.0,5.3,6.0,5.9,5.5,5.0,4.6,4.7,5.0,4.9,5.4,5.0,4.4,4.0,3.6,3.1,2.7,2.0,2.2,2.5,1.9,1.8,2.3,2.3,2.0,2.2,1.5,1.2,1.2,0.9,0.8,0.9,1.1,1.1,1.1,1.4,1.7,1.8,2.0,2.5,2.3,2.0,2.7,2.9,2.8,2.8,3.4,3.7,3.6,3.4,3.0,3.3,3.6,3.3,3.4,3.9,3.9,4.1,4.4,5.0,5.1,5.4,4.7,4.6,5.1,5.1,4.4,4.6,5.1,4.8,4.4,4.9,5.2,4.8,5.0,5.8,7.7,7.6,8.9,12.3],[30.7,30.3,29.9,29.3,28.9,27.6,27.3,26.1,26.1,25.2,24.2,23.9,22.6,21.8,21.4,21.3,23.0,23.0,23.4,23.5,22.3,20.3,18.0,16.9,15.8,14.9,14.3,14.2,14.5,12.9,12.8,12.3,13.2,11.8,11.9,12.2,12.4,11.8,11.0,12.1,12.2,11.6,11.5,11.9,11.6,11.6,12.8,13.3,12.0,12.3,12.5,11.6,10.7,11.2,10.7,10.0,9.9,10.0,9.7,9.5,9.9,9.4,9.2,8.9,9.5,8.9,8.9,8.7,9.4,9.0,9.2,9.2,9.3,8.9,9.1,9.6,10.2,10.9,11.5,11.7,11.2,10.8,11.7,11.8,11.1,10.8,11.9,11.1,10.7,10.1,10.3,10.2,9.7,9.4,9.4,9.6,9.5,9.3,9.0,9.1,8.7,9.2,9.2,9.0,9.5,9.2,8.9,8.9,8.4,7.5,7.4,6.8,6.5,6.7,6.9,6.8,7.0,7.4,7.7,7.9,8.4,8.7,8.8,9.1,10.2,11.3,10.5,9.1,8.9,7.9,7.6,8.1,7.6,6.8,6.8,7.1,6.9,6.3,6.7,6.8,6.3,6.0,6.5,6.6,5.7,5.6,5.2,4.9,5.2,5.1,4.4,4.4,4.8,4.4,3.8,4.1,4.4,3.8,3.2,3.8,4.5,4.4,4.9,5.1,5.5,5.7,6.3,6.9,7.5,7.9,7.4,7.0,6.2,5.6,4.9,4.3,4.2,3.7,3.7,4.6,4.8,4.8,4.5,4.6,4.0,4.5,4.3,4.0,4.3,4.2,4.6,4.9,5.3,5.8,5.8,5.0,4.8,4.3,3.9,3.3,3.2,3.8,3.7,2.7,3.1,3.6,2.9,2.5,3.1,3.3,2.6,2.7,3.3,3.7,3.3,3.7,4.0,4.0,3.7,4.2,4.1,4.6,4.5,4.0,4.1,4.3,4.9,5.5,5.2,5.8,5.8,5.4,5.7,6.4,6.2,5.9,5.4,5.0,5.2,5.4,5.2,5.9,5.5,4.7,4.3,4.1,3.5,3.1,2.2,2.7,3.1,2.2,2.2,2.9,2.9,2.3,2.4,1.7,1.5,1.5,1.3,0.9,0.8,0.9,1.1,1.1,1.2,1.7,1.9,1.9,2.4,2.3,2.1,2.6,3.0,2.9,2.9,3.4,3.8,3.7,3.6,3.2,3.6,3.9,3.6,3.7,4.3,4.4,4.6,4.8,5.5,5.6,5.9,5.1,5.1,5.6,5.4,4.7,5.0,5.5,5.0,4.6,5.2,5.5,5.0,5.2,6.0,8.0,7.7,9.2,12.0],[30.7,30.3,30.0,29.2,28.9,27.5,27.4,26.0,26.2,25.3,24.2,23.7,22.4,21.9,21.4,21.2,22.9,23.1,23.4,23.5,22.3,20.4,18.0,17.0,15.8,15.1,14.4,14.0,14.6,13.0,12.9,12.6,13.3,12.0,12.0,12.4,12.6,12.2,11.2,12.4,12.3,11.8,11.5,12.1,11.8,11.7,13.0,13.5,12.2,12.6,12.7,11.7,10.9,11.4,10.9,10.1,10.0,10.0,9.7,9.6,10.0,9.2,9.1,8.9,9.3,8.7,8.9,8.7,9.1,8.8,9.2,9.1,9.0,8.7,9.0,9.3,10.2,10.4,11.1,11.5,11.1,10.5,11.6,11.6,11.2,10.6,12.0,11.3,11.0,10.4,10.3,10.1,9.9,9.6,9.3,9.6,9.7,9.3,9.0,9.3,8.7,9.2,9.2,9.1,9.4,9.1,8.7,8.9,8.4,7.5,7.3,6.8,6.8,6.8,7.0,6.9,7.2,7.5,7.6,8.0,8.5,8.6,8.7,8.9,9.8,11.0,10.3,8.9,8.8,8.1,7.6,8.1,7.8,7.2,7.1,7.4,7.5,6.9,7.0,7.2,7.0,6.4,6.8,7.0,6.2,5.8,5.3,5.1,5.6,5.3,4.5,4.7,5.2,4.6,3.9,4.5,4.6,3.9,3.3,4.0,4.6,4.3,4.7,4.7,5.1,5.1,5.8,6.2,6.9,7.0,6.6,6.3,5.5,5.0,4.5,3.8,3.9,3.4,3.6,4.3,4.6,4.6,4.1,4.2,3.5,4.1,3.9,3.5,3.8,3.6,4.1,4.3,4.9,5.3,5.1,4.4,4.2,3.8,3.4,2.9,2.8,3.3,3.0,2.4,2.7,3.1,2.6,2.3,2.9,3.0,2.5,2.6,3.1,3.5,3.2,3.6,3.9,4.0,3.7,4.1,4.0,4.5,4.5,4.0,4.2,4.6,5.3,6.0,5.7,6.4,6.4,5.9,6.5,7.0,6.8,6.6,5.9,5.6,5.9,5.9,5.7,6.3,5.7,5.0,4.6,4.3,3.7,3.2,2.6,2.8,3.1,2.3,2.3,2.8,2.7,2.2,2.3,1.6,1.6,1.8,1.6,1.0,0.9,0.8,0.9,1.1,1.1,1.3,1.8,1.9,2.4,2.4,2.2,2.6,3.0,3.1,3.1,3.4,4.1,4.0,3.8,3.4,3.8,4.1,3.8,4.0,4.6,4.8,5.0,5.4,6.1,6.1,6.4,5.7,5.4,6.0,5.7,5.3,5.2,5.8,5.2,4.7,5.3,5.4,4.9,5.1,5.9,7.8,7.5,8.9,12.0],[30.7,30.4,30.1,29.3,28.8,27.5,27.4,26.1,26.1,25.1,24.2,23.8,22.5,21.7,21.4,21.5,23.1,23.1,23.2,23.3,22.3,20.2,17.4,16.3,15.2,14.3,13.6,13.4,13.5,12.2,12.3,12.0,12.6,11.3,11.4,11.8,11.8,11.3,10.7,11.6,11.3,11.1,10.7,11.4,10.9,11.1,12.3,12.7,11.4,11.9,12.2,11.3,10.6,10.7,10.5,9.8,9.5,9.6,9.2,9.2,9.5,8.9,8.8,8.4,8.9,8.4,8.5,8.3,8.6,8.5,8.6,8.6,8.5,8.1,8.4,8.8,9.6,9.8,10.4,10.4,10.3,9.9,10.7,10.4,10.5,10.0,10.9,10.1,9.8,9.2,9.3,9.1,9.0,8.7,8.6,8.7,8.9,8.6,8.5,8.5,8.1,8.7,8.8,8.5,8.9,8.7,8.3,8.7,8.1,7.0,7.0,6.4,6.2,6.3,6.6,6.5,6.4,6.9,7.4,7.5,7.7,7.9,8.2,8.4,9.2,10.2,9.4,8.1,7.9,7.0,6.9,7.1,6.7,6.2,6.1,6.5,6.4,6.0,6.2,6.3,6.0,5.7,6.1,6.2,5.4,5.3,5.0,4.7,4.8,4.6,4.2,4.1,4.3,4.0,3.3,3.8,3.9,3.3,2.9,3.5,4.1,3.8,4.5,4.2,4.8,5.0,5.6,5.9,6.5,6.4,6.2,5.9,5.1,4.8,4.2,3.5,3.3,3.3,3.4,4.0,4.5,4.4,3.9,4.0,3.5,4.1,4.0,3.5,3.7,3.4,4.1,4.0,4.6,4.9,4.8,4.2,4.1,3.6,3.2,2.8,2.7,3.0,2.7,2.2,2.4,2.7,2.3,2.0,2.4,2.6,2.2,2.3,2.7,3.1,2.9,3.2,3.5,3.5,3.2,3.8,3.8,4.3,4.2,3.7,3.9,4.1,4.6,5.3,4.8,5.4,5.5,4.9,5.6,5.9,5.8,5.6,5.0,4.5,5.0,5.2,5.1,5.7,5.2,4.6,4.3,3.9,3.4,2.8,2.3,2.6,2.7,2.0,1.9,2.6,2.5,1.9,2.0,1.4,1.4,1.6,1.5,1.0,1.1,0.9,0.8,0.9,1.1,1.1,1.4,1.7,2.1,2.0,1.7,2.4,2.8,2.6,2.7,3.1,3.5,3.5,3.4,3.0,3.4,3.6,3.3,3.4,3.9,4.1,4.4,4.4,5.3,5.2,5.4,4.8,4.6,5.1,4.9,4.3,4.5,5.0,4.5,4.1,4.8,5.0,4.5,4.6,5.5,7.5,7.3,8.6,11.9],[30.6,30.4,30.0,29.4,28.9,27.7,27.5,26.3,26.2,25.4,24.3,23.9,22.6,21.8,21.8,21.4,23.0,22.9,23.3,23.2,22.0,19.9,17.6,16.2,15.1,14.1,13.3,13.1,13.3,12.0,11.9,11.6,12.3,10.8,11.1,11.5,11.5,11.0,10.2,11.5,11.2,10.7,10.6,11.1,10.7,10.7,12.1,12.4,11.2,11.7,12.0,11.1,10.1,10.4,10.2,9.3,9.1,9.2,9.1,8.7,9.0,8.6,8.4,7.8,8.5,8.2,8.1,7.9,8.5,8.3,8.5,8.3,8.6,7.9,8.0,8.8,9.5,10.1,10.8,10.8,10.5,10.0,10.7,10.8,10.4,9.8,11.0,10.2,10.0,9.1,9.3,9.1,9.0,8.3,8.3,8.7,8.7,8.1,8.0,8.4,8.0,8.4,8.4,8.4,8.6,8.2,8.1,8.4,7.7,6.7,6.7,6.2,5.7,6.0,6.2,6.1,6.1,6.5,7.1,7.2,7.5,8.0,8.1,8.4,9.5,10.3,9.8,8.3,8.2,7.4,7.0,7.4,7.0,6.2,6.2,6.7,6.5,5.9,6.2,6.4,5.9,5.4,6.1,6.1,5.3,5.1,4.7,4.4,4.7,4.6,3.9,3.9,4.3,3.8,3.1,3.7,3.9,3.1,2.9,3.4,4.0,3.8,4.4,4.3,4.8,5.1,5.8,6.2,7.0,7.1,6.7,6.3,5.4,4.9,4.3,3.7,3.4,3.3,3.4,4.1,4.7,4.5,4.0,4.3,3.6,4.3,4.2,3.8,4.0,3.7,4.3,4.2,4.8,5.3,5.3,4.6,4.4,3.9,3.5,3.0,2.9,3.3,2.9,2.3,2.6,2.9,2.3,2.0,2.6,2.6,2.1,2.2,2.7,3.0,2.7,3.0,3.4,3.3,2.9,3.6,3.5,4.0,4.0,3.4,3.6,4.0,4.5,5.2,4.9,5.5,5.5,5.0,5.5,6.0,5.7,5.7,5.1,4.8,5.2,5.4,5.4,6.2,5.7,4.8,4.4,4.1,3.4,2.9,2.4,2.6,2.8,2.0,2.0,2.6,2.4,1.9,2.0,1.5,1.6,1.6,1.7,1.2,1.2,1.1,0.9,0.8,0.9,1.2,1.2,1.4,1.9,1.9,1.6,2.0,2.4,2.6,2.6,2.9,3.5,3.5,3.5,3.0,3.5,3.7,3.3,3.5,4.1,4.2,4.4,4.5,5.2,5.4,5.5,4.8,4.7,5.2,4.9,4.3,4.6,4.9,4.4,4.0,4.7,4.9,4.4,4.6,5.5,7.3,7.1,8.6,11.8],[30.6,30.3,29.8,29.0,28.7,27.3,27.2,25.6,25.7,24.8,23.7,23.3,21.9,21.2,20.7,20.7,22.3,22.2,22.5,22.6,21.4,19.4,16.8,15.8,14.9,14.0,13.3,13.2,13.2,11.9,11.9,11.4,12.1,11.0,10.7,11.2,11.4,10.8,10.1,11.2,10.9,10.5,10.3,10.9,10.6,10.5,11.7,12.1,10.8,11.2,11.3,10.5,9.8,9.9,9.5,8.7,8.7,8.7,8.4,8.3,8.7,8.1,8.0,7.9,8.2,7.8,7.8,7.8,8.2,7.9,8.1,8.1,8.2,7.6,8.0,8.6,9.4,9.8,10.4,10.8,10.3,9.8,10.7,10.8,10.2,9.7,11.1,10.2,10.0,9.5,9.3,9.0,8.9,8.5,8.3,8.5,8.5,8.3,7.8,8.1,7.7,8.3,8.1,8.0,8.2,8.0,7.6,7.9,7.5,6.5,6.3,6.0,5.6,5.8,6.0,6.0,6.2,6.6,7.0,7.2,7.6,7.9,8.1,8.4,9.3,10.4,9.8,8.3,8.3,7.4,7.0,7.5,7.0,6.4,6.3,6.6,6.6,6.1,6.2,6.3,6.0,5.4,5.7,5.9,5.2,4.8,4.4,4.2,4.7,4.4,3.7,3.9,4.4,3.8,3.1,3.8,4.1,3.1,2.9,3.6,4.3,4.0,4.5,4.4,4.9,5.0,5.5,6.2,6.8,7.2,6.5,6.4,5.5,5.0,4.5,3.8,3.9,3.5,3.6,4.4,4.7,4.7,4.3,4.4,3.8,4.3,4.0,3.6,4.0,3.8,4.3,4.5,5.0,5.3,5.2,4.5,4.3,3.8,3.3,2.9,2.7,3.1,3.0,2.3,2.5,2.8,2.4,1.9,2.4,2.6,2.1,1.9,2.5,2.9,2.6,2.9,3.2,3.2,2.8,3.4,3.4,3.8,3.8,3.2,3.6,3.9,4.3,5.0,4.8,5.4,5.4,5.1,5.6,5.9,5.8,5.7,5.2,4.8,5.2,5.3,5.2,5.8,5.3,4.8,4.4,4.1,3.6,2.9,2.4,2.8,3.0,2.2,2.3,2.8,2.6,2.1,2.3,1.6,1.8,1.7,1.8,1.3,1.3,1.2,1.0,0.8,0.8,0.9,1.2,1.2,1.7,1.9,1.7,2.0,2.4,2.6,2.6,2.7,3.3,3.3,3.3,2.9,3.5,3.7,3.2,3.6,4.1,4.1,4.6,4.7,5.4,5.6,5.7,5.0,4.9,5.2,4.9,4.3,4.6,4.9,4.2,4.0,4.6,4.7,4.2,4.5,5.2,7.3,6.9,8.4,11.5],[30.7,30.4,29.9,29.1,28.7,27.4,27.2,25.6,25.5,24.9,24.0,23.5,22.5,21.7,21.2,21.2,22.6,22.7,22.6,23.0,21.8,19.6,16.7,15.7,14.5,13.6,13.1,12.8,12.9,11.3,11.4,10.8,11.5,10.5,10.4,10.4,10.9,10.4,9.5,10.6,10.5,10.1,9.7,10.3,10.1,10.3,11.3,11.6,10.4,10.8,10.7,10.0,9.5,9.4,9.0,8.5,8.3,8.1,8.0,7.9,8.1,7.6,7.6,7.2,7.4,7.3,7.4,7.1,7.5,7.3,7.5,7.5,7.6,7.0,7.3,8.0,9.0,9.0,9.5,9.7,9.6,8.9,9.6,9.8,9.4,8.9,10.0,9.4,9.3,8.6,8.4,8.1,8.2,7.6,7.5,7.7,7.8,7.6,7.2,7.5,7.1,7.7,7.6,7.5,7.8,7.6,7.3,7.6,7.1,6.1,5.9,5.5,5.2,5.4,5.6,5.4,5.5,6.0,6.3,6.6,6.8,7.1,7.3,7.6,8.5,9.4,8.8,7.5,7.3,6.6,6.2,6.6,6.2,5.5,5.5,5.9,5.8,5.1,5.4,5.6,5.2,4.8,5.2,5.2,4.5,4.4,4.0,3.9,4.0,3.9,3.3,3.4,3.7,3.2,2.7,3.2,3.3,2.7,2.4,2.9,3.5,3.4,3.8,3.7,4.1,4.3,4.8,5.3,6.1,6.2,5.7,5.4,4.5,4.1,3.6,3.0,2.9,2.8,2.9,3.5,3.9,3.8,3.4,3.7,3.2,3.7,3.7,3.2,3.3,3.0,3.6,3.6,3.9,4.2,4.2,3.7,3.6,3.0,2.9,2.6,2.4,2.6,2.3,1.9,2.1,2.3,1.8,1.6,2.0,2.1,1.7,1.7,2.2,2.5,2.3,2.6,2.9,2.8,2.6,3.1,3.2,3.6,3.5,2.9,3.2,3.5,3.9,4.6,4.3,5.0,4.9,4.2,4.9,5.3,5.2,5.0,4.3,4.1,4.6,4.8,4.8,5.5,4.9,4.4,3.9,3.8,3.0,2.4,2.2,2.3,2.4,1.8,2.0,2.3,2.1,1.6,1.9,1.3,1.7,1.6,1.9,1.5,1.5,1.3,1.2,1.1,0.8,0.8,0.9,1.2,1.5,1.5,1.5,1.8,2.1,2.2,2.4,2.6,3.0,2.9,3.2,2.7,3.2,3.3,2.8,3.1,3.6,3.6,3.9,4.0,4.5,4.6,4.7,4.2,4.0,4.4,4.1,3.7,3.9,4.3,3.8,3.4,4.0,4.2,3.9,4.0,4.8,6.9,6.6,8.0,11.4],[30.6,30.2,29.9,29.2,28.7,27.3,27.2,25.6,25.6,24.8,23.9,23.3,22.1,21.4,20.8,20.4,22.0,22.0,22.2,22.4,21.2,19.1,16.4,15.1,14.3,13.6,12.9,12.5,12.8,11.3,11.3,10.8,11.5,10.4,10.2,10.5,10.6,10.1,9.5,10.4,10.1,9.8,9.5,10.0,9.6,9.8,10.9,11.3,10.2,10.6,10.6,10.1,9.1,9.0,9.1,8.1,8.0,8.0,7.8,7.7,7.8,7.6,7.5,7.0,7.5,7.5,7.3,7.1,7.8,7.5,7.4,7.6,7.8,7.1,7.5,8.1,9.1,9.3,9.8,9.9,9.8,9.1,9.8,9.8,9.8,9.0,10.1,9.5,9.1,8.5,8.6,8.1,8.0,7.7,7.6,7.5,7.6,7.6,7.0,7.3,6.9,7.4,7.3,7.2,7.4,7.4,7.1,7.5,7.0,6.0,5.9,5.7,5.0,5.3,5.6,5.5,5.4,6.1,6.3,6.8,7.0,7.1,7.3,8.1,8.8,9.5,8.9,7.6,7.5,6.7,6.4,6.7,6.1,5.4,5.3,5.8,5.5,5.0,5.1,5.3,4.8,4.5,5.0,4.6,4.0,3.8,3.6,3.3,3.5,3.6,3.0,3.0,3.3,3.1,2.4,2.9,3.2,2.6,2.5,2.8,3.6,3.4,4.0,3.7,4.6,4.7,5.4,5.8,6.4,6.7,6.2,6.1,5.0,4.7,4.1,3.4,3.1,3.1,3.2,3.7,4.3,4.4,3.7,4.1,3.4,4.0,3.8,3.3,3.5,3.3,4.0,3.9,4.5,4.7,4.7,4.1,4.0,3.3,3.1,2.7,2.4,2.9,2.6,2.0,2.3,2.4,2.1,1.6,2.2,2.2,1.7,1.7,2.3,2.4,2.2,2.5,2.9,2.8,2.2,2.8,3.0,3.2,3.1,2.6,2.7,2.9,3.3,3.9,3.8,4.2,4.2,3.8,4.3,4.6,4.5,4.6,4.1,3.9,4.4,4.6,4.7,5.3,5.0,4.4,4.0,3.9,3.2,2.4,2.3,2.5,2.5,1.7,1.9,2.4,2.1,1.6,1.9,1.4,1.9,1.7,2.1,1.7,1.8,1.7,1.5,1.3,1.1,0.9,0.8,1.0,1.2,1.2,1.1,1.3,1.6,1.7,1.9,2.0,2.4,2.5,2.7,2.4,2.9,2.9,2.6,3.0,3.2,3.2,3.7,3.8,4.3,4.6,4.5,4.0,4.0,4.4,4.1,3.6,4.0,4.2,3.7,3.3,4.1,4.3,3.8,4.0,4.8,6.8,6.5,7.9,11.3],[30.6,30.3,29.8,29.1,28.7,27.2,27.2,25.4,25.6,24.8,23.8,23.2,22.1,21.3,21.0,20.9,22.2,22.3,22.4,22.6,21.4,19.3,16.8,15.7,14.9,13.8,13.4,13.4,13.1,12.0,11.8,11.6,12.0,11.0,10.7,11.2,11.3,10.7,10.1,10.9,10.6,10.2,9.8,10.3,10.0,10.0,11.0,11.4,10.2,10.7,10.8,10.3,9.4,9.3,9.4,8.6,8.4,8.5,8.4,8.1,8.5,8.3,8.1,7.7,8.3,8.3,7.9,8.1,8.8,8.1,8.3,8.7,8.7,7.7,8.2,9.1,10.1,10.3,11.1,11.2,10.7,10.3,10.8,11.1,10.7,9.9,11.1,10.4,10.0,9.4,9.5,8.9,8.6,8.4,8.4,8.2,8.1,8.0,7.9,7.7,7.3,7.7,7.8,7.4,7.5,7.5,7.1,7.3,7.0,6.1,6.2,5.9,5.3,5.7,6.2,5.9,6.1,6.9,7.2,7.1,7.8,8.2,8.2,8.6,9.8,10.6,10.1,8.6,8.4,7.6,7.1,7.5,7.0,6.1,6.3,6.5,6.1,5.6,5.9,5.9,5.2,4.8,5.3,4.8,4.2,3.9,3.7,3.3,3.6,3.7,3.0,3.0,3.6,3.3,2.5,3.0,3.5,2.9,2.4,3.2,4.1,4.0,4.7,4.5,5.4,5.6,6.2,7.0,7.6,8.0,7.4,7.2,6.1,5.4,4.9,4.1,3.8,3.7,3.7,4.6,5.1,5.2,4.6,4.8,4.2,4.7,4.3,3.9,4.4,4.2,4.9,4.9,5.4,5.7,5.8,5.0,4.9,4.2,3.7,3.3,3.0,3.5,3.1,2.3,2.7,3.0,2.4,1.8,2.7,2.7,1.8,1.9,2.7,2.9,2.3,2.7,3.3,3.1,2.4,3.0,3.1,3.3,3.2,2.4,2.6,2.9,3.3,3.9,4.0,4.5,4.4,3.9,4.7,4.9,4.9,5.0,4.3,4.0,4.7,4.9,5.1,5.8,5.5,4.9,4.6,4.2,3.7,2.7,2.5,3.1,3.0,2.0,2.4,2.8,2.5,1.9,2.3,1.6,2.3,1.9,2.6,2.1,2.2,2.0,1.7,1.6,1.4,1.2,0.9,0.8,0.9,1.1,1.1,1.3,1.4,1.6,1.7,1.8,2.3,2.5,2.9,2.5,3.3,3.2,2.8,3.4,3.7,3.4,4.2,4.2,4.8,5.2,5.0,4.4,4.5,4.9,4.3,3.8,4.6,4.7,3.8,3.9,4.7,4.7,4.1,4.5,5.4,7.1,6.9,8.3,11.2],[30.6,30.4,29.9,29.2,28.8,27.4,27.3,25.6,25.8,25.0,24.1,23.4,22.5,21.6,21.3,21.1,22.3,22.7,22.5,22.8,21.5,19.5,17.0,16.1,15.1,14.2,13.8,13.1,13.0,11.5,11.5,10.8,11.6,10.4,10.4,10.8,10.9,10.3,9.7,10.7,10.2,9.7,9.6,9.9,9.7,9.8,10.8,10.9,9.8,10.2,10.3,9.9,8.9,9.0,8.9,8.2,8.0,8.2,8.1,7.7,7.9,7.9,7.7,7.3,7.6,7.8,7.3,7.4,7.9,7.7,7.3,7.8,8.2,7.3,7.5,8.9,9.7,9.9,10.4,10.4,10.2,9.4,10.0,10.2,9.9,9.0,10.2,9.7,9.3,8.6,8.7,8.3,8.0,7.7,7.8,7.7,7.5,7.4,7.4,7.4,6.8,7.4,7.4,7.1,7.1,7.2,6.8,7.0,6.5,5.8,6.0,5.5,4.7,5.2,5.6,5.5,5.4,6.3,6.4,6.7,7.0,7.3,7.6,7.9,9.1,9.9,9.3,8.2,8.0,7.2,6.5,7.1,6.4,5.4,5.5,5.9,5.4,4.8,5.2,5.3,4.6,4.3,4.9,4.6,3.8,3.7,3.4,3.1,3.3,3.3,2.8,2.7,3.1,2.8,2.3,2.6,3.2,2.6,2.2,2.8,3.6,3.6,4.4,4.2,4.9,5.2,6.0,6.7,7.4,7.8,7.3,6.9,5.8,5.2,4.4,3.7,3.3,3.4,3.3,4.3,4.7,4.8,4.3,4.8,4.1,4.7,4.4,3.9,4.3,4.0,4.8,4.5,5.0,5.4,5.7,4.8,4.8,4.0,3.7,3.3,3.1,3.3,3.0,2.4,2.4,2.8,2.4,2.0,2.4,2.4,1.8,1.9,2.2,2.5,2.0,2.4,2.9,2.7,2.2,2.8,2.7,3.1,3.0,2.2,2.3,2.7,2.9,3.6,3.6,4.2,4.0,3.5,4.3,4.5,4.5,4.4,3.8,3.6,4.3,4.4,4.7,5.6,5.4,4.6,4.2,4.0,3.3,2.5,2.5,2.9,2.6,1.9,2.5,2.9,2.4,2.0,2.4,2.0,2.5,2.1,2.7,2.4,2.3,2.3,2.0,1.7,1.6,1.5,1.1,0.8,0.8,0.9,1.0,1.2,1.2,1.3,1.5,1.6,2.0,2.1,2.7,2.3,3.0,2.9,2.4,3.0,3.4,2.8,3.6,3.5,4.2,4.6,4.4,3.8,4.1,4.4,3.8,3.2,3.9,4.1,3.5,3.3,4.1,4.3,3.7,4.1,5.0,6.7,6.5,7.8,11.0],[30.6,30.3,30.0,29.2,28.9,27.6,27.4,26.0,26.0,25.3,24.3,23.6,22.5,21.7,21.2,21.0,22.5,22.8,22.8,23.1,21.6,19.5,16.8,15.3,14.4,13.5,13.1,12.6,12.4,10.9,10.8,10.4,10.9,9.9,10.0,10.2,10.3,9.6,9.1,10.2,9.7,9.3,9.0,9.7,9.3,9.7,10.6,10.9,9.5,10.0,10.1,9.6,8.7,8.7,8.6,8.0,7.8,7.8,7.6,7.4,7.6,7.4,7.1,6.8,7.1,7.1,6.8,7.0,7.4,7.1,6.9,7.3,7.4,6.8,7.3,8.0,8.8,9.0,9.5,9.5,9.3,8.8,9.5,9.5,9.3,8.5,9.6,9.0,8.6,8.0,8.1,7.6,7.7,7.1,7.3,7.2,7.1,6.8,7.1,7.0,6.4,7.1,7.2,6.9,7.1,7.3,6.9,7.1,6.7,5.7,5.7,5.4,4.4,4.9,5.4,5.3,5.1,5.8,6.1,6.3,6.7,6.8,7.1,7.4,8.5,9.2,8.6,7.3,7.0,6.3,5.9,6.3,5.8,5.1,5.0,5.4,5.0,4.4,4.9,5.0,4.4,4.1,4.6,4.3,3.5,3.4,3.2,2.9,3.0,3.0,2.6,2.5,2.7,2.6,2.1,2.3,2.7,2.2,2.0,2.4,3.2,3.2,3.9,3.9,4.3,4.8,5.7,6.2,6.7,7.0,6.6,6.3,5.0,4.7,3.8,3.3,3.0,3.3,3.1,3.7,4.3,4.5,3.9,4.4,3.8,4.4,4.3,3.9,4.0,3.6,4.4,4.0,4.5,4.9,5.1,4.3,4.5,3.6,3.5,3.1,3.1,3.3,2.8,2.6,2.5,2.6,2.2,1.9,2.1,2.1,1.5,1.8,2.1,2.2,1.9,2.2,2.6,2.5,2.2,2.6,2.5,2.9,2.9,2.2,2.3,2.5,2.7,3.2,3.2,3.6,3.8,3.1,3.7,4.1,4.1,4.1,3.5,3.1,3.8,4.0,4.1,4.7,4.6,4.0,3.7,3.6,3.0,2.1,2.1,2.6,2.4,1.8,2.3,2.7,2.2,1.9,2.4,2.0,2.4,1.9,2.4,2.5,2.3,2.4,2.1,1.8,1.8,1.7,1.2,1.1,0.9,0.8,0.9,1.1,1.2,1.1,1.3,1.6,1.9,1.9,2.2,2.0,2.5,2.3,2.2,2.4,2.7,2.5,3.0,2.9,3.7,4.1,4.1,3.4,3.4,3.9,3.5,2.9,3.4,3.9,3.0,3.0,3.7,3.9,3.4,3.8,4.6,6.6,6.4,7.8,11.4],[30.6,30.3,29.9,29.2,28.8,27.3,27.3,25.7,25.7,24.9,23.9,23.3,22.2,21.4,21.0,20.7,22.2,22.3,22.5,22.6,21.2,18.9,16.1,14.8,13.8,12.9,12.3,11.9,11.6,10.5,10.6,10.0,10.5,9.7,9.4,9.5,9.7,9.3,8.6,9.5,9.2,8.9,8.7,9.0,8.8,9.1,9.9,10.1,9.1,9.4,9.4,9.0,8.3,8.0,8.1,7.5,7.2,7.3,7.2,7.1,7.2,7.0,6.9,6.4,6.8,6.9,6.9,6.6,7.3,7.0,7.1,7.1,7.4,6.7,6.8,7.8,8.6,8.8,9.3,9.2,9.2,8.5,9.1,9.2,9.1,8.2,9.2,8.7,8.2,7.7,7.7,7.3,7.2,7.0,6.9,6.7,6.8,6.8,6.5,6.5,6.2,6.8,6.7,6.4,6.7,6.7,6.4,6.8,6.4,5.4,5.4,5.2,4.3,4.6,5.1,4.9,4.7,5.5,5.9,5.9,6.2,6.7,6.7,7.0,8.1,8.8,8.4,6.9,6.7,6.0,5.6,5.9,5.3,4.6,4.7,5.1,4.5,4.1,4.6,4.5,3.9,3.7,4.1,3.7,3.2,3.0,2.9,2.6,2.6,2.8,2.3,2.2,2.6,2.5,1.8,2.1,2.6,2.1,1.9,2.3,2.9,3.1,3.7,3.6,4.0,4.4,5.1,5.6,6.4,6.4,6.0,5.8,4.9,4.3,3.6,3.2,3.0,3.1,2.9,3.5,4.0,4.1,3.6,4.0,3.5,4.1,4.0,3.6,3.7,3.4,4.0,3.8,4.1,4.4,4.6,3.9,3.9,3.4,3.2,3.0,2.8,3.0,2.7,2.3,2.4,2.5,2.0,1.8,2.2,2.1,1.5,1.8,2.2,2.3,1.8,2.2,2.6,2.4,2.0,2.5,2.5,2.7,2.7,2.0,2.0,2.2,2.4,2.8,3.0,3.2,3.3,2.9,3.1,3.6,3.7,3.7,3.1,2.9,3.5,3.8,3.9,4.5,4.4,3.8,3.6,3.5,2.9,2.1,2.1,2.6,2.3,1.7,2.3,2.5,2.1,1.9,2.3,1.9,2.3,1.8,2.4,2.3,2.4,2.3,2.0,1.8,1.7,1.6,1.1,1.2,1.1,0.8,0.8,0.8,1.1,1.0,1.0,1.2,1.6,1.7,1.9,1.8,2.4,2.2,2.0,2.4,2.5,2.4,2.9,2.8,3.3,3.7,3.7,3.3,3.2,3.6,3.3,2.8,3.3,3.7,2.9,2.8,3.6,3.8,3.3,3.6,4.5,6.6,6.5,7.9,11.0],[30.6,30.2,29.7,29.1,28.7,27.1,26.9,25.4,25.3,24.5,23.6,23.0,21.8,21.0,20.4,20.2,21.8,21.8,22.1,22.2,21.0,18.7,16.0,14.9,13.8,13.0,12.5,12.2,11.8,10.6,10.7,10.0,10.5,9.4,9.4,9.6,10.0,9.2,8.7,9.6,9.2,8.8,8.7,8.9,8.8,9.1,10.0,10.2,9.1,9.5,9.7,9.3,8.3,8.2,8.2,7.5,7.2,7.3,7.3,6.9,7.1,7.0,6.8,6.4,6.7,6.9,6.7,6.6,7.1,6.9,7.0,7.1,7.3,6.6,6.8,7.9,8.6,8.8,9.4,9.5,9.2,8.6,9.3,9.6,8.9,8.2,9.4,8.7,8.3,7.7,7.8,7.4,7.1,6.9,6.9,6.8,6.8,6.6,6.6,6.5,6.1,6.8,6.7,6.4,6.6,6.6,6.4,6.7,6.1,5.3,5.2,4.9,4.2,4.6,5.1,4.9,4.8,5.5,5.7,5.7,6.1,6.7,7.0,7.1,8.5,9.3,8.7,7.2,7.0,6.2,5.8,6.2,5.6,4.8,4.9,5.2,4.7,4.2,4.6,4.6,3.9,3.7,4.1,3.8,3.2,3.0,2.9,2.5,2.8,2.9,2.4,2.2,2.7,2.6,1.9,2.3,2.7,2.2,1.9,2.6,3.2,3.2,3.9,4.0,4.3,4.7,5.4,6.0,6.6,6.9,6.3,6.1,5.1,4.5,3.9,3.5,3.3,3.3,3.2,3.9,4.4,4.5,3.9,4.3,3.8,4.4,4.1,3.7,3.8,3.7,4.3,4.0,4.5,4.9,5.1,4.2,4.3,3.6,3.4,3.1,3.0,3.2,2.9,2.4,2.5,2.7,2.1,1.9,2.3,2.2,1.6,1.9,2.3,2.4,1.8,2.2,2.6,2.4,1.8,2.4,2.3,2.7,2.6,1.8,1.9,2.1,2.4,2.9,3.0,3.4,3.3,2.9,3.4,3.8,3.7,3.9,3.3,3.0,3.7,4.0,4.2,4.8,4.7,4.0,3.9,3.6,3.1,2.2,2.2,2.6,2.5,1.8,2.3,2.8,2.3,2.0,2.4,1.9,2.3,1.9,2.4,2.3,2.2,2.3,2.1,1.7,1.7,1.6,1.2,1.2,1.3,1.1,0.8,0.8,0.9,1.0,1.1,1.2,1.5,1.7,1.9,1.8,2.4,2.3,2.0,2.6,2.7,2.5,3.2,3.0,3.7,4.1,3.9,3.3,3.5,3.9,3.4,2.9,3.5,3.6,3.0,2.9,3.6,3.7,3.3,3.6,4.4,6.5,6.3,7.8,10.5],[30.6,30.4,30.0,29.3,28.9,27.6,27.5,26.0,25.8,25.0,24.0,23.4,22.5,21.4,20.8,20.8,22.3,22.4,22.4,22.7,21.2,18.9,16.4,15.0,13.9,13.4,12.6,11.8,12.1,10.6,10.5,10.0,10.6,9.5,9.6,9.9,9.8,9.2,8.9,9.9,9.2,8.8,9.0,9.2,9.1,9.5,10.4,10.5,9.3,9.8,9.7,9.4,8.7,8.3,8.3,7.6,7.4,7.5,7.5,6.9,7.3,7.2,6.8,6.2,6.8,6.9,6.5,6.5,7.2,7.1,6.8,7.1,7.6,6.8,7.2,8.1,8.8,9.1,9.6,9.6,9.3,8.6,9.4,9.7,9.2,8.2,9.4,8.9,8.4,7.9,7.8,7.5,7.3,7.0,6.8,7.1,6.8,6.5,6.7,6.8,6.1,6.9,6.8,6.7,7.1,7.1,6.6,6.9,6.3,5.3,5.4,5.1,4.2,4.6,5.2,5.1,4.7,5.5,5.8,6.1,6.2,6.7,7.0,7.6,8.8,9.6,8.6,7.3,7.0,6.2,5.8,6.2,5.5,4.7,4.8,5.2,4.6,4.0,4.6,4.6,3.9,3.8,4.2,3.9,3.2,3.0,2.8,2.5,2.7,2.8,2.2,2.1,2.6,2.4,1.8,2.0,2.6,2.1,1.8,2.3,3.0,3.1,3.8,4.0,4.4,4.9,5.7,6.1,6.8,6.9,6.5,6.4,5.2,4.9,4.0,3.7,3.2,3.5,3.2,3.9,4.4,4.5,4.1,4.6,4.1,4.8,4.7,4.1,4.4,3.9,4.6,4.2,4.7,5.0,5.3,4.5,4.7,4.0,4.0,3.5,3.4,3.7,3.2,2.8,2.8,2.8,2.3,2.1,2.4,2.5,1.7,2.1,2.4,2.4,1.8,2.1,2.6,2.5,2.0,2.4,2.3,2.6,2.6,1.8,1.8,2.0,2.3,2.9,2.9,3.3,3.4,2.8,3.3,3.7,3.7,3.7,3.1,2.8,3.6,3.8,3.9,4.6,4.5,4.0,3.7,3.5,3.0,2.1,2.3,2.7,2.4,1.9,2.5,2.8,2.4,2.2,2.7,2.2,2.6,2.1,2.6,2.7,2.5,2.7,2.4,2.0,1.9,1.8,1.5,1.3,1.3,1.2,1.0,0.9,0.8,0.9,1.0,1.1,1.3,1.4,1.9,1.8,2.3,2.0,1.9,2.3,2.5,2.3,2.9,2.8,3.5,3.9,3.8,3.1,3.3,3.8,3.2,2.8,3.4,3.5,2.9,3.0,3.6,3.7,3.4,3.6,4.5,6.4,6.2,7.7,11.2],[30.5,30.3,29.9,29.1,28.7,27.3,27.2,25.8,25.7,24.9,23.9,23.2,22.0,21.4,20.7,20.4,21.9,22.0,22.3,22.4,21.1,18.7,15.9,14.6,13.6,12.9,12.3,11.7,11.4,10.0,10.1,9.5,9.8,9.3,8.9,9.0,9.2,8.7,8.2,9.1,8.8,8.5,8.2,8.5,8.4,8.9,9.7,9.7,8.7,9.3,9.1,8.9,8.1,7.7,7.9,7.3,7.0,7.0,7.0,6.7,6.8,6.7,6.6,5.9,6.3,6.5,6.4,6.0,6.8,6.7,6.4,6.8,7.2,6.6,6.8,7.8,8.5,8.5,8.8,8.9,9.0,7.9,8.6,8.8,8.9,7.7,8.6,8.2,7.6,7.1,7.2,6.6,6.7,6.3,6.3,6.3,6.2,6.0,6.2,6.1,5.8,6.5,6.3,6.0,6.5,6.6,6.3,6.7,6.2,5.1,5.1,4.8,3.9,4.3,4.7,4.7,4.4,5.1,5.5,5.7,6.0,6.2,6.5,7.1,7.9,8.6,8.0,6.6,6.2,5.5,5.3,5.4,4.9,4.2,4.3,4.4,3.9,3.6,4.1,3.9,3.4,3.4,3.6,3.2,2.9,2.6,2.5,2.2,2.3,2.5,2.0,1.8,2.3,2.2,1.6,1.8,2.4,1.9,1.6,2.1,2.7,2.9,3.5,3.8,4.0,4.5,5.4,5.9,6.6,6.6,6.3,6.0,4.9,4.4,3.7,3.4,3.0,3.2,3.1,3.5,4.0,4.3,3.7,4.2,3.7,4.4,4.3,3.9,4.0,3.6,4.3,3.9,4.3,4.6,4.9,4.1,4.3,3.7,3.6,3.3,3.2,3.4,3.0,2.6,2.7,2.7,2.3,2.1,2.4,2.2,1.8,2.0,2.3,2.3,1.8,2.2,2.4,2.3,1.7,2.2,2.3,2.4,2.4,1.7,1.7,1.8,2.0,2.5,2.5,2.8,2.8,2.5,2.6,3.0,3.1,3.0,2.8,2.6,3.0,3.3,3.4,4.0,3.9,3.4,3.3,3.3,2.7,1.9,2.0,2.5,2.4,1.8,2.5,2.6,2.4,2.2,2.6,2.2,2.5,2.0,2.4,2.6,2.4,2.6,2.4,1.9,2.0,1.9,1.5,1.5,1.4,1.2,1.0,1.0,0.8,0.8,0.8,1.0,1.1,1.2,1.4,1.5,1.9,1.7,1.6,2.1,2.0,2.1,2.5,2.5,2.9,3.2,3.1,2.7,2.8,3.2,2.9,2.6,3.0,3.3,2.7,2.6,3.2,3.4,3.0,3.3,4.1,6.5,6.3,7.7,10.9],[30.5,30.2,29.7,29.0,28.6,27.2,27.0,25.5,25.6,24.7,23.7,23.1,21.8,21.2,20.4,20.4,21.8,22.1,22.2,22.4,21.0,18.6,15.8,14.7,13.6,12.8,12.3,11.9,11.6,10.2,10.1,9.6,9.9,9.1,9.0,9.0,9.4,8.8,8.2,9.2,8.7,8.6,8.4,8.5,8.5,8.8,9.8,9.8,8.8,9.3,9.2,8.9,8.1,7.8,7.9,7.3,7.0,7.1,7.0,6.8,6.9,6.7,6.6,6.1,6.4,6.6,6.5,6.3,6.9,6.7,6.8,7.0,7.2,6.4,6.7,7.7,8.3,8.8,9.1,9.5,9.0,8.2,9.0,9.3,8.6,7.8,9.0,8.4,7.8,7.3,7.4,6.9,6.8,6.6,6.5,6.4,6.4,6.3,6.3,6.1,5.8,6.5,6.4,6.1,6.6,6.6,6.4,6.6,6.2,5.2,5.2,5.0,4.0,4.4,4.9,4.7,4.5,5.2,5.7,5.5,5.8,6.5,6.7,6.9,8.1,8.8,8.2,6.7,6.5,5.7,5.4,5.6,5.1,4.4,4.4,4.7,4.1,3.7,4.2,4.0,3.5,3.5,3.8,3.4,3.0,2.8,2.8,2.5,2.6,2.7,2.3,1.9,2.5,2.4,1.6,2.0,2.5,2.0,1.8,2.1,2.9,3.0,3.8,4.0,4.2,4.7,5.3,5.9,6.6,6.8,6.3,6.0,5.2,4.5,3.8,3.5,3.2,3.4,3.1,3.7,4.1,4.2,3.9,4.1,3.8,4.4,4.3,3.9,4.0,3.8,4.2,4.0,4.3,4.8,5.0,4.1,4.3,3.7,3.6,3.4,3.2,3.4,3.2,2.7,2.8,2.9,2.3,2.2,2.6,2.3,1.7,2.1,2.5,2.5,2.0,2.3,2.7,2.4,1.9,2.4,2.4,2.6,2.5,1.8,1.7,1.7,2.3,2.6,2.7,3.0,3.0,2.6,2.8,3.2,3.3,3.3,3.0,2.7,3.2,3.6,3.7,4.2,4.2,3.6,3.4,3.3,2.7,1.8,2.2,2.5,2.4,1.8,2.5,2.8,2.4,2.3,2.6,2.3,2.6,2.1,2.6,2.8,2.7,2.8,2.5,2.1,2.2,2.1,1.6,1.6,1.6,1.2,1.1,1.1,1.1,0.8,0.8,0.9,1.1,1.2,1.4,1.5,2.0,1.8,1.6,2.1,2.2,2.1,2.7,2.7,3.0,3.4,3.4,2.9,3.0,3.4,3.1,2.7,3.2,3.5,2.8,2.8,3.5,3.7,3.3,3.6,4.4,6.6,6.5,7.9,10.5],[30.5,30.2,29.8,29.1,28.7,27.3,27.2,25.6,25.8,24.9,24.0,23.1,22.0,20.7,19.9,20.1,21.7,21.9,22.1,22.2,20.8,18.7,16.0,15.1,13.8,13.1,12.7,12.0,11.9,10.4,10.4,9.7,10.4,9.3,9.2,9.3,9.8,9.1,8.6,9.4,9.0,8.7,8.6,8.8,8.7,9.1,9.9,10.2,9.0,9.6,9.5,9.4,8.4,7.9,8.2,7.5,7.1,7.2,7.2,6.8,7.1,6.9,6.7,6.1,6.6,6.8,6.4,6.3,7.0,6.8,6.7,7.0,7.4,6.5,6.7,8.0,8.7,8.9,9.2,9.5,9.3,8.4,9.1,9.6,9.1,8.0,9.0,8.6,8.0,7.4,7.6,7.1,6.9,6.7,6.6,6.7,6.4,6.2,6.4,6.3,5.9,6.6,6.4,6.3,6.8,6.7,6.6,6.6,6.1,5.0,5.3,5.1,4.1,4.5,5.0,5.0,4.7,5.3,5.5,5.5,5.8,6.4,6.9,7.2,8.5,9.5,8.6,7.1,6.7,5.9,5.6,5.9,5.3,4.5,4.5,4.9,4.3,3.9,4.3,4.2,3.6,3.5,3.9,3.4,3.1,2.7,2.7,2.2,2.5,2.7,2.2,1.8,2.6,2.3,1.7,2.2,2.6,2.2,2.0,2.5,3.2,3.2,4.1,4.3,4.6,5.1,5.8,6.4,7.1,7.3,6.8,6.6,5.6,5.0,4.3,4.0,3.6,3.8,3.6,4.1,4.7,4.9,4.4,5.0,4.4,5.2,4.9,4.5,4.8,4.3,5.1,4.5,5.0,5.3,5.7,4.8,5.1,4.3,4.3,3.9,3.8,3.9,3.5,3.1,3.3,3.3,2.7,2.7,3.0,2.7,2.0,2.5,2.9,2.8,2.2,2.5,2.9,2.6,2.0,2.5,2.3,2.7,2.5,1.6,1.6,1.5,2.0,2.6,2.7,3.1,2.9,2.6,3.1,3.3,3.3,3.5,3.0,2.9,3.5,3.8,4.1,4.7,4.7,4.1,4.0,3.7,3.2,2.3,2.5,2.9,2.8,2.2,2.9,3.1,2.9,2.6,3.1,2.6,2.9,2.3,2.7,3.0,2.7,3.0,2.7,2.3,2.4,2.4,1.9,1.8,1.9,1.6,1.3,1.4,1.3,1.1,0.8,0.8,0.9,1.3,1.7,1.8,2.3,2.1,1.9,2.5,2.6,2.4,3.0,2.9,3.3,3.7,3.6,3.1,3.3,3.6,3.1,2.7,3.4,3.5,2.8,2.9,3.7,3.8,3.3,3.8,4.6,6.7,6.6,8.2,10.9],[30.5,30.3,29.8,29.1,28.6,27.3,27.2,25.6,25.7,24.9,23.7,23.2,22.0,21.2,20.4,20.3,21.8,21.7,22.0,22.1,20.9,18.9,16.7,15.5,14.6,13.9,13.5,13.0,12.6,11.4,11.1,10.8,11.3,9.9,10.0,10.2,10.5,9.7,9.6,10.5,9.9,9.6,9.4,9.7,9.4,9.9,10.9,11.2,9.9,10.5,10.4,10.1,9.2,8.9,9.0,8.2,7.9,8.1,7.9,7.6,7.8,7.6,7.4,6.7,7.4,7.5,7.2,7.1,7.7,7.5,7.2,7.6,8.0,7.2,7.3,8.6,9.1,9.8,10.0,10.4,9.8,9.1,9.9,10.3,9.7,8.8,10.0,9.2,8.8,8.2,8.2,7.7,7.7,7.0,7.5,7.4,6.8,6.8,7.1,6.9,6.5,7.1,7.2,6.9,7.3,7.3,7.1,7.0,6.6,5.4,5.8,5.6,4.6,5.2,5.6,5.5,5.2,6.1,6.2,6.2,6.7,7.0,7.2,8.0,9.2,10.1,9.5,8.3,7.7,7.1,6.7,6.7,6.3,5.5,5.4,5.7,4.9,4.7,5.2,4.8,4.2,4.1,4.4,4.1,3.5,3.2,3.3,2.6,3.0,3.3,2.5,1.9,2.9,2.8,2.0,2.3,3.0,2.7,2.5,2.9,3.6,3.8,4.7,5.2,5.5,6.2,7.0,7.4,8.2,8.2,8.0,7.7,6.6,6.2,5.5,5.1,4.7,5.0,4.5,5.1,5.8,6.1,5.6,6.3,5.7,6.3,6.2,5.8,5.9,5.7,6.3,5.8,6.3,6.4,7.0,6.1,6.4,5.7,5.6,5.3,5.0,5.3,4.8,4.2,4.2,4.3,3.7,3.6,3.8,3.6,2.9,3.3,3.5,3.5,2.6,3.1,3.4,3.0,2.5,2.9,2.7,2.9,2.8,1.9,1.7,1.8,2.3,2.9,2.8,3.3,3.3,3.0,3.3,3.9,3.8,3.9,3.4,3.3,3.8,3.7,4.0,4.7,4.6,4.1,4.1,3.9,3.6,2.6,3.1,3.7,3.4,3.0,3.7,4.1,3.8,3.6,4.0,3.5,3.6,2.9,3.3,3.6,3.4,3.7,3.4,2.8,3.1,3.2,2.7,2.5,2.3,2.2,1.8,1.7,1.7,1.3,1.1,0.9,0.8,1.0,1.4,1.9,2.2,1.8,1.9,2.5,2.5,2.3,3.3,3.1,3.7,4.2,4.1,3.6,3.8,4.1,3.7,3.3,4.1,4.2,3.6,3.6,4.3,4.3,3.7,4.3,5.1,7.2,7.2,8.8,11.4],[30.5,30.3,29.9,29.2,28.9,27.5,27.5,25.9,26.1,25.4,24.2,23.7,22.4,21.8,21.1,21.0,22.3,22.4,22.7,22.8,21.5,19.8,17.7,16.4,15.4,14.4,14.0,14.0,13.3,12.1,11.5,11.4,11.8,10.5,10.6,10.9,11.0,10.4,9.8,10.9,10.5,10.1,10.2,10.6,10.3,10.6,11.4,11.6,10.2,10.9,10.8,10.5,9.7,9.4,9.4,8.7,8.5,8.6,8.4,8.0,8.2,8.2,8.2,7.3,7.9,8.2,7.9,8.2,8.3,8.3,8.0,8.4,8.7,8.1,8.2,9.5,9.7,10.3,10.6,10.8,10.5,9.7,10.4,10.6,10.2,9.3,10.6,9.6,9.2,8.7,8.9,8.2,8.2,7.5,8.1,7.8,7.2,7.0,7.7,7.3,7.0,7.4,7.7,7.1,7.7,7.6,7.3,7.6,7.2,6.0,6.3,6.2,5.2,5.6,6.3,6.2,5.8,6.7,6.8,6.7,7.3,7.6,7.9,8.2,9.6,10.3,9.8,8.9,8.3,7.5,7.3,7.2,6.8,5.8,6.0,6.2,5.5,5.1,5.7,5.3,4.9,4.8,4.9,4.6,4.2,3.9,3.6,3.2,3.3,3.5,3.1,2.3,3.3,3.0,2.3,2.5,3.6,3.3,2.7,3.2,4.0,4.2,5.0,5.5,6.1,6.9,7.7,8.0,8.9,9.0,8.6,8.2,7.3,6.8,6.0,5.5,5.1,5.4,4.8,5.4,6.0,6.5,5.9,6.6,6.0,6.7,6.5,6.3,6.4,6.0,6.8,6.3,6.7,6.9,7.5,6.7,6.9,6.3,6.2,5.7,5.5,5.8,5.2,4.8,4.8,4.7,4.2,4.1,4.4,4.0,3.5,3.8,4.2,4.0,3.3,3.6,4.1,3.4,2.7,3.4,3.1,3.3,3.1,2.4,2.0,2.0,2.5,3.0,3.0,3.6,3.6,3.6,3.8,4.3,4.2,4.2,3.9,3.8,3.7,3.8,4.0,4.6,4.5,4.1,4.0,3.7,3.6,2.8,3.2,3.7,3.6,3.3,3.8,4.3,3.9,4.0,4.3,3.9,3.7,3.0,3.3,3.9,3.6,4.2,3.7,3.0,3.6,3.7,3.0,3.0,2.8,2.7,2.3,2.4,2.2,1.6,1.6,1.4,1.0,0.8,1.0,1.4,1.8,1.5,1.8,2.4,2.2,2.3,3.2,3.7,3.9,4.8,4.8,4.1,4.5,4.9,4.2,3.9,4.6,4.8,4.0,4.2,4.9,4.9,4.5,5.1,5.8,7.8,7.9,9.9,12.0],[30.4,30.1,29.6,28.8,28.5,27.2,27.0,25.6,26.0,25.1,23.9,23.5,22.1,21.4,20.7,20.7,22.1,22.0,22.4,22.5,21.3,19.4,16.9,16.0,14.7,13.7,13.4,13.3,12.7,11.2,10.6,10.5,10.9,9.8,9.7,9.9,10.2,9.5,9.0,9.8,9.6,9.5,9.3,9.5,9.5,9.7,10.6,10.8,9.6,10.1,10.1,9.9,9.0,8.6,8.7,8.1,8.0,8.0,7.8,7.6,7.7,7.5,7.7,7.1,7.4,7.4,7.4,7.3,7.8,7.4,7.7,7.7,8.0,7.4,7.7,8.6,8.9,9.5,9.9,10.2,9.9,8.9,9.6,9.9,9.5,8.5,9.7,8.9,8.5,7.9,8.2,7.7,7.6,7.4,7.4,7.3,7.1,7.1,7.3,7.1,6.6,7.1,7.3,6.8,7.1,7.1,6.8,7.0,6.7,5.7,6.0,5.9,4.8,5.4,5.9,5.5,5.4,6.2,6.6,6.1,6.7,7.2,7.5,7.7,8.9,9.4,9.0,7.7,7.3,6.4,6.4,6.3,5.9,5.2,5.3,5.6,5.2,4.7,5.1,5.0,4.5,4.4,4.7,4.6,4.2,3.8,3.8,3.3,3.3,3.6,3.0,2.4,3.2,3.1,2.6,2.8,3.3,3.0,2.9,3.0,3.7,4.0,4.7,5.1,5.5,6.3,7.1,7.5,8.4,8.5,8.2,7.7,6.7,6.0,5.1,5.1,4.4,4.7,4.1,4.6,5.0,5.4,5.0,5.4,5.0,5.9,5.8,5.6,5.8,5.5,5.8,5.5,5.7,6.2,6.5,5.8,6.0,5.5,5.6,5.0,5.0,5.2,4.9,4.4,4.6,4.6,4.2,4.0,4.4,4.0,3.4,3.9,4.1,4.0,3.2,3.6,4.1,3.7,2.9,3.6,3.3,3.5,3.5,2.9,2.4,2.2,2.7,3.2,2.9,3.6,3.8,3.1,3.4,4.2,4.2,3.9,3.6,3.3,3.5,3.5,3.6,4.2,4.2,3.8,3.7,3.3,3.0,2.6,2.9,3.4,3.5,3.1,3.6,4.0,4.0,3.9,4.0,3.9,3.7,2.8,3.1,3.9,3.5,4.1,3.8,2.9,3.6,3.7,3.1,3.1,3.0,2.7,2.2,2.4,2.6,1.7,1.6,1.8,1.3,1.0,0.8,0.9,1.5,1.3,1.5,2.0,2.0,2.2,3.0,3.1,3.6,4.3,4.3,3.7,3.9,4.4,4.1,3.4,4.2,4.4,3.9,3.8,4.6,4.8,4.3,4.8,5.8,7.7,7.7,9.4,11.7],[30.6,30.3,29.9,29.1,28.8,27.4,27.2,26.0,26.1,25.1,23.9,23.8,22.5,21.4,21.1,21.1,22.5,22.6,22.8,23.1,22.1,19.7,17.4,16.1,14.7,13.9,13.4,13.1,12.9,11.2,10.9,10.6,11.2,10.1,10.3,10.3,10.6,10.0,9.5,10.4,10.5,10.3,9.9,10.1,10.0,10.4,11.3,11.3,10.2,10.5,10.4,10.2,9.6,9.0,9.1,8.5,8.6,8.2,8.2,8.3,8.1,7.9,8.0,7.4,7.6,7.6,8.0,7.4,7.8,7.7,7.9,7.5,7.9,7.4,7.4,8.6,8.9,9.4,9.8,10.0,9.7,8.8,9.6,9.7,9.6,8.7,9.8,9.0,8.7,8.2,8.1,7.9,8.2,8.0,7.7,7.7,7.9,8.0,7.5,7.7,7.5,7.6,7.8,7.4,7.8,7.7,7.5,7.8,7.2,6.1,6.2,6.0,5.1,5.4,5.9,5.6,5.5,6.0,6.5,6.3,6.7,7.0,7.5,7.7,9.0,9.3,9.0,7.6,7.1,6.4,6.3,6.3,6.0,5.1,5.3,5.6,5.5,4.9,5.1,5.2,5.2,4.8,4.9,4.9,4.3,4.1,4.1,3.8,3.6,3.7,3.4,2.8,3.3,3.2,2.6,2.5,3.1,3.0,2.8,2.9,3.4,3.8,4.4,5.0,5.4,6.1,7.0,7.2,8.2,8.1,7.8,7.5,6.6,6.0,4.9,5.0,4.6,4.9,4.0,4.6,5.1,5.5,5.0,5.6,5.2,6.0,6.1,5.8,5.8,5.4,5.8,5.5,5.7,6.1,6.4,5.8,6.1,5.5,5.7,5.2,5.1,5.4,5.0,4.8,4.7,4.8,4.3,4.1,4.3,4.2,3.7,3.9,4.2,4.1,3.6,4.0,4.2,3.7,3.3,3.9,3.8,4.0,3.8,3.2,2.9,2.7,3.1,3.6,3.3,4.0,4.2,3.5,3.8,4.5,4.4,4.0,3.8,3.2,3.4,3.4,3.6,4.0,3.9,3.6,3.4,3.1,2.7,2.3,2.4,3.1,3.3,2.9,3.3,3.9,4.2,4.0,4.1,3.6,3.4,2.7,3.1,3.6,3.6,4.2,3.5,3.1,3.7,3.6,3.5,3.3,3.1,2.9,2.4,2.6,2.7,2.0,1.8,2.1,1.9,1.3,0.9,0.8,1.0,1.2,1.3,1.8,1.9,2.2,2.7,3.0,3.4,4.1,4.2,3.7,3.6,4.2,4.1,3.6,4.1,4.4,4.2,3.9,4.6,4.8,4.4,4.7,5.6,7.6,7.7,9.4,11.8],[30.5,30.1,29.7,29.0,28.7,27.5,27.3,25.9,26.2,25.3,24.2,24.1,22.7,22.1,21.6,21.2,22.8,22.8,23.2,23.2,22.2,20.1,17.9,16.7,15.6,14.4,13.9,13.9,13.7,12.5,12.2,12.0,12.4,11.1,11.3,11.8,11.8,11.3,10.8,11.6,11.3,11.2,10.8,10.8,10.8,11.0,11.9,12.0,11.1,11.5,11.6,10.9,10.3,10.2,10.3,9.6,9.7,9.5,9.4,9.2,9.5,9.2,9.3,8.7,9.0,8.9,8.9,8.8,9.0,8.8,8.9,8.8,9.0,8.5,8.5,9.3,9.7,10.3,10.7,11.0,10.5,9.8,10.7,10.7,10.2,9.7,10.7,9.7,9.3,8.7,8.9,8.7,8.5,8.4,8.4,8.3,8.5,8.5,8.5,8.3,7.9,8.5,8.7,8.3,8.5,8.5,8.3,8.0,7.8,6.5,6.9,6.7,5.7,6.1,6.6,6.3,6.0,6.8,7.3,6.9,7.4,8.0,8.3,8.4,9.4,9.7,9.0,7.9,7.3,6.5,6.4,6.5,6.0,5.0,5.5,5.8,5.1,5.0,5.5,5.4,4.8,5.1,5.4,5.3,4.9,4.5,4.5,4.1,3.9,4.3,4.1,3.1,3.5,3.6,2.8,2.8,3.3,3.2,2.8,2.8,3.6,4.0,4.7,5.3,5.7,6.5,7.3,7.8,8.4,8.4,8.1,7.8,6.8,6.2,5.2,5.2,4.5,5.0,4.2,4.8,5.2,5.6,5.2,5.8,5.3,6.1,6.2,6.1,6.1,5.6,6.0,5.8,5.9,6.4,6.7,5.9,6.4,5.6,5.9,5.2,5.2,5.5,5.1,4.6,4.8,4.8,4.2,4.1,4.5,4.1,3.4,4.0,4.3,4.3,3.6,4.1,4.6,4.2,3.5,4.3,4.0,4.4,4.3,3.6,3.6,3.2,3.6,3.9,3.4,3.9,4.4,3.7,3.6,4.4,4.6,4.0,3.9,3.4,3.4,3.4,3.5,3.9,3.8,3.1,3.4,3.0,2.9,2.2,2.5,3.4,3.4,3.1,3.6,3.9,3.8,3.9,4.2,3.9,3.7,2.9,3.1,4.0,3.9,4.3,3.9,3.1,3.8,3.9,3.3,3.3,3.4,3.0,2.5,2.9,2.9,2.1,2.0,2.6,2.6,1.8,1.3,0.9,0.8,1.0,1.2,1.7,1.6,2.1,2.7,3.1,3.4,4.0,4.4,4.0,3.9,4.7,4.7,3.8,4.6,5.0,4.7,4.4,5.2,5.5,4.9,5.2,6.3,8.1,8.1,9.7,12.1],[30.5,30.2,29.7,29.0,28.6,27.2,27.1,25.6,26.0,25.0,23.8,23.6,22.2,21.5,20.7,20.7,22.2,22.1,22.3,22.4,21.0,19.3,16.8,15.8,14.9,13.9,13.2,13.1,12.9,11.8,11.3,10.9,11.3,10.1,10.4,10.5,10.8,10.2,9.8,10.5,10.2,10.2,10.0,9.9,9.9,10.3,11.2,11.3,10.3,10.9,10.8,10.6,9.9,9.4,9.5,9.0,8.8,8.6,8.6,8.5,8.4,8.1,8.5,7.8,8.0,7.9,8.3,7.8,8.0,7.9,8.1,7.9,8.2,7.7,7.7,8.7,9.0,9.5,9.8,10.2,9.6,8.9,9.6,9.8,9.5,8.7,9.6,8.9,8.4,7.9,8.2,8.0,7.9,7.6,7.6,7.8,7.5,7.4,7.7,7.7,7.2,7.9,8.0,7.5,8.1,8.0,8.0,7.8,7.5,6.3,6.6,6.3,5.1,5.6,6.0,5.7,5.1,6.0,6.5,6.1,6.6,7.1,7.7,7.8,8.5,9.1,8.2,7.1,6.5,5.8,5.6,5.6,5.2,4.4,4.8,5.0,4.4,4.1,4.9,4.8,4.3,4.6,5.1,4.7,4.6,4.2,4.4,3.9,3.7,4.2,3.6,2.7,3.1,3.2,2.6,2.3,2.9,3.0,2.6,2.4,3.2,3.8,4.5,5.0,5.4,6.2,7.2,7.3,8.3,8.2,7.9,7.4,6.6,5.8,4.8,5.1,4.2,4.8,4.0,4.3,4.9,5.4,5.1,5.6,5.3,6.2,6.5,6.2,6.2,5.7,5.9,5.4,5.5,6.0,6.5,5.7,6.2,5.6,5.9,5.3,5.3,5.3,5.1,4.6,4.8,4.7,4.4,4.2,4.5,4.1,3.6,4.0,4.3,4.2,3.5,4.1,4.3,3.8,3.4,4.1,4.0,4.3,4.0,3.6,3.4,3.1,3.4,3.6,3.0,3.7,4.0,3.3,3.3,4.1,4.0,3.6,3.5,3.1,3.0,3.1,3.2,3.6,3.6,3.2,3.4,3.0,2.9,2.3,2.6,3.3,3.1,2.8,3.8,3.9,4.1,4.0,4.1,4.0,3.7,2.9,3.2,3.9,3.8,4.3,3.9,3.2,3.9,4.1,3.5,3.4,3.5,3.0,2.5,2.8,3.0,2.0,2.1,2.4,2.3,1.6,1.3,1.2,0.9,0.8,0.9,1.4,1.4,1.6,2.1,2.6,2.9,3.3,3.5,3.2,3.2,3.7,4.1,3.1,3.8,4.3,4.0,3.7,4.5,4.8,4.4,4.8,5.6,7.7,7.7,9.3,11.8],[30.4,30.2,29.8,29.0,28.7,27.3,27.2,25.9,26.0,25.0,23.8,23.5,22.2,21.5,20.8,20.5,21.9,21.7,22.3,22.3,21.2,19.2,16.5,15.3,14.1,13.6,13.0,12.6,12.4,10.7,10.7,10.0,10.5,10.1,9.7,9.4,9.9,9.5,8.8,9.6,9.4,9.3,9.1,9.1,8.9,9.6,10.4,10.4,9.5,10.1,10.2,10.0,9.0,8.7,8.8,8.1,7.9,7.8,7.8,7.7,7.4,7.4,7.6,6.6,7.0,7.3,7.4,7.4,7.5,7.5,7.1,7.4,7.8,7.3,7.2,8.6,8.8,9.4,9.5,9.7,9.4,8.4,9.2,9.4,9.3,8.3,9.0,8.6,7.8,7.3,7.5,7.0,7.0,6.5,6.8,6.6,6.3,6.4,6.6,6.6,6.2,6.9,6.9,6.5,7.1,7.3,7.2,7.5,6.9,5.6,5.8,5.6,4.4,4.7,5.3,5.2,4.5,5.4,6.2,6.0,6.2,6.5,7.5,7.6,8.5,8.8,8.2,6.9,6.0,5.4,5.1,5.3,4.5,3.9,4.1,4.3,3.5,3.5,4.1,3.8,3.4,3.8,4.1,3.5,3.4,3.4,3.5,3.2,3.0,3.0,2.9,2.2,2.4,2.6,2.1,1.7,2.4,2.3,2.0,1.8,2.8,3.3,3.7,4.2,4.7,5.4,6.4,6.3,7.3,7.2,7.2,6.8,5.7,5.2,4.1,4.1,3.6,3.8,3.2,3.6,4.3,4.7,4.0,4.6,4.2,4.9,5.1,4.7,4.7,4.2,4.8,4.4,4.8,5.3,5.5,4.8,4.9,4.4,4.5,4.0,4.1,4.3,4.0,3.5,3.8,3.8,3.1,3.3,3.6,3.0,2.8,3.3,3.5,3.3,2.9,3.3,3.4,3.2,2.7,3.4,3.5,3.6,3.4,2.9,2.7,2.4,2.6,2.8,2.5,2.8,3.1,2.6,2.6,3.1,3.1,2.7,2.6,2.4,2.4,2.7,2.7,3.2,3.2,3.1,2.8,2.7,2.2,1.7,2.2,2.5,2.3,2.2,3.0,3.1,2.7,3.0,3.4,3.2,2.9,2.4,2.7,3.2,3.3,3.7,3.2,2.7,3.3,3.2,2.7,3.0,2.9,2.4,2.1,2.5,2.4,1.7,2.0,2.2,1.9,1.4,1.4,1.4,1.3,0.9,0.8,0.9,1.1,1.2,1.6,2.1,2.3,2.8,2.8,2.5,2.7,3.3,2.9,2.6,3.2,3.7,3.2,3.0,3.8,4.0,3.8,4.1,4.9,7.1,7.1,8.9,11.5],[30.5,30.2,29.8,29.1,28.8,27.4,27.4,26.1,26.2,25.4,24.3,23.9,22.6,21.9,21.2,21.1,22.7,22.5,22.8,22.7,21.8,19.6,16.9,15.9,14.8,13.9,13.1,12.9,12.7,11.5,11.1,11.0,11.1,10.2,10.2,10.5,10.6,10.1,9.5,10.4,10.0,9.8,9.7,9.7,9.4,9.9,10.8,10.8,9.9,10.6,10.9,10.4,9.5,9.2,9.4,8.5,8.2,8.4,8.4,8.0,8.1,8.0,8.0,7.4,7.7,7.7,7.9,7.6,8.1,7.9,8.2,7.8,8.3,7.7,7.6,8.8,9.2,9.8,9.9,10.3,10.0,9.1,9.9,9.9,9.8,8.9,9.7,9.4,8.5,8.3,8.4,7.7,7.7,7.3,7.5,7.3,7.0,7.3,7.3,7.2,6.8,7.3,7.4,7.0,7.4,7.6,7.2,7.5,7.0,5.8,6.0,5.8,4.8,5.1,5.6,5.7,5.0,5.9,6.4,6.6,6.7,7.1,8.0,8.2,9.2,9.2,8.6,7.6,6.7,5.9,5.9,5.8,5.3,4.7,4.9,5.0,4.3,4.3,4.7,4.5,3.8,4.1,4.4,4.1,3.6,3.8,3.9,3.4,3.0,3.4,3.1,2.5,2.6,2.8,2.3,1.9,2.6,2.5,2.3,2.0,3.3,3.5,4.4,4.9,5.5,6.1,7.0,7.2,8.0,8.1,7.9,7.8,6.4,6.0,4.9,4.8,4.1,4.4,3.7,4.1,4.7,5.1,4.7,5.1,4.7,5.7,5.6,5.4,5.5,5.1,5.7,5.2,5.4,6.1,6.4,5.6,5.8,5.3,5.2,4.9,4.8,4.9,4.5,4.0,4.5,4.1,3.7,3.6,3.9,3.4,3.0,3.8,3.9,3.7,3.2,3.8,3.9,3.5,3.1,3.8,4.1,4.2,3.8,3.2,3.2,3.0,2.9,3.5,2.7,3.3,3.4,2.6,2.8,3.3,3.4,3.2,2.6,2.4,2.5,2.7,2.4,3.3,3.2,2.7,2.9,2.7,2.3,1.8,2.4,2.9,2.7,2.7,3.4,3.5,3.3,3.3,3.8,3.8,3.4,2.9,3.3,3.9,4.1,4.4,3.7,3.3,3.9,3.8,2.9,3.6,3.5,2.8,2.8,3.2,2.8,2.1,2.9,2.8,2.4,1.9,2.3,1.9,1.9,1.3,0.9,0.8,1.0,1.3,1.7,2.3,2.6,3.2,3.4,2.7,2.9,3.9,3.4,2.9,3.8,4.2,3.6,3.6,4.2,4.6,4.3,4.6,5.3,7.2,7.5,8.9,11.9],[30.4,30.2,29.6,29.0,28.5,27.1,27.0,25.6,26.0,25.0,23.7,23.5,22.1,21.5,20.6,20.7,21.9,22.2,22.5,22.4,21.0,19.3,16.7,15.9,14.9,13.7,13.2,12.9,12.6,11.2,10.8,10.4,10.6,9.8,9.7,9.6,10.0,9.3,8.7,9.5,9.3,9.1,8.9,8.9,9.1,9.4,10.4,10.5,9.3,10.0,9.9,9.8,9.0,8.4,8.5,8.1,7.6,7.7,7.7,7.6,7.4,7.3,7.4,6.7,6.9,7.3,7.2,7.1,7.6,7.5,7.8,7.4,8.0,7.6,7.5,8.6,8.9,9.3,9.6,9.8,9.4,8.6,9.3,9.3,8.8,8.0,8.9,8.2,7.5,7.2,7.4,6.8,6.8,6.3,6.6,6.4,6.2,6.4,6.5,6.3,6.1,6.9,6.8,6.5,7.1,7.4,7.2,7.3,6.8,5.5,5.7,5.6,4.3,4.6,5.1,5.2,4.3,5.1,5.8,5.7,5.6,6.3,7.2,6.9,8.3,8.8,8.2,6.9,6.1,5.5,5.3,5.1,4.6,4.0,4.0,4.1,3.3,3.5,3.8,3.6,3.0,3.4,3.8,3.4,2.9,3.5,3.7,3.4,2.7,3.1,3.0,2.3,2.4,2.7,2.4,2.0,2.5,2.8,2.5,2.2,3.1,3.7,4.5,4.9,5.3,6.1,7.3,7.3,8.1,8.1,8.0,7.5,6.5,5.9,4.7,4.7,4.1,4.3,3.6,4.2,4.7,5.2,4.7,5.1,4.6,5.3,5.3,5.1,5.3,5.1,5.4,5.3,5.4,6.0,6.3,5.5,5.7,5.1,5.1,4.6,4.6,4.8,4.5,4.1,4.2,4.3,3.5,3.8,4.1,3.7,3.1,3.8,4.0,3.9,3.4,3.9,4.1,3.6,3.1,3.9,4.1,4.2,3.8,3.2,3.3,3.0,2.9,3.4,2.4,3.1,3.2,2.2,2.2,3.0,2.7,2.5,2.2,1.8,2.1,2.3,2.5,3.3,3.2,2.6,3.1,2.7,2.5,2.1,2.6,2.8,2.7,2.5,3.1,3.4,3.4,3.4,3.8,3.5,3.3,2.8,3.2,3.6,3.8,4.0,3.6,3.3,3.7,3.7,3.1,3.4,3.4,2.8,2.6,3.1,2.9,2.2,2.5,2.8,2.6,2.0,2.1,2.2,2.0,1.3,1.1,0.9,0.8,1.0,1.6,2.0,2.1,2.9,2.5,2.4,2.7,3.2,2.8,2.6,3.5,3.6,3.2,3.5,4.0,4.3,4.2,4.5,5.4,7.4,7.7,9.1,11.8],[30.5,30.3,29.8,29.0,28.8,27.3,27.4,25.8,25.9,25.0,23.7,23.3,22.1,21.3,20.5,20.5,21.9,22.0,22.3,22.3,21.0,19.0,16.4,15.3,14.1,13.2,12.5,12.0,11.4,10.1,9.9,9.5,9.6,9.0,8.8,8.6,9.0,8.8,8.1,8.9,8.7,8.3,8.5,8.3,8.7,9.1,9.8,9.7,8.9,9.5,9.4,9.2,8.3,7.8,8.1,7.5,6.9,7.2,7.2,6.9,6.7,6.8,6.9,5.8,6.1,6.6,6.6,6.0,6.6,6.7,6.3,6.2,7.0,6.7,6.4,7.7,7.6,8.3,8.6,8.8,8.1,7.1,8.2,8.5,7.9,7.0,7.9,7.3,6.7,6.4,6.1,5.9,5.9,5.4,5.5,5.7,5.4,5.4,5.7,5.8,5.7,6.2,6.4,6.0,6.7,6.9,6.9,6.9,6.6,5.1,5.2,5.0,3.9,4.0,4.6,4.5,3.7,4.3,5.0,5.1,4.9,5.3,6.2,6.4,7.4,7.8,7.2,5.9,5.1,4.6,4.3,4.2,3.5,3.0,3.1,3.3,2.6,2.4,3.3,3.1,2.6,3.0,3.5,3.0,2.8,3.2,3.4,3.0,2.5,2.9,2.7,2.1,2.0,2.4,2.2,1.5,2.2,2.4,2.3,1.8,2.6,3.1,3.6,4.2,4.5,5.2,6.1,6.1,7.1,7.0,6.8,6.4,5.3,4.8,3.9,4.0,3.4,3.8,3.2,3.5,4.3,4.6,4.1,4.6,4.2,5.0,5.1,4.9,4.7,4.2,4.7,4.3,4.6,5.0,5.5,4.6,5.0,4.4,4.7,4.1,4.4,4.4,3.9,3.7,4.1,3.8,3.3,3.4,3.7,3.1,2.9,3.5,3.7,3.5,3.2,3.7,3.7,3.3,3.0,3.7,3.9,4.0,3.6,3.0,3.0,2.6,2.6,2.8,2.3,2.7,2.7,1.9,2.0,2.6,2.4,1.9,1.9,1.6,1.8,2.3,2.5,3.2,3.3,3.0,2.9,3.0,2.5,1.9,2.5,2.7,2.4,2.5,3.0,3.0,2.9,3.2,3.5,3.3,3.2,2.8,3.1,3.5,3.7,3.9,3.6,3.2,3.7,3.6,3.0,3.4,3.3,2.8,2.7,3.1,2.8,2.2,2.5,2.7,2.3,1.9,2.2,2.2,1.9,1.5,1.3,1.3,0.9,0.8,1.0,1.3,1.5,1.8,2.0,1.8,1.8,2.2,2.4,2.3,2.5,2.9,2.8,2.8,3.4,3.7,3.6,3.9,4.5,7.0,7.0,8.5,11.5],[30.4,30.2,29.8,29.0,28.7,27.3,27.3,26.0,25.9,24.8,23.5,23.3,22.0,21.3,20.5,20.6,21.9,22.1,22.1,22.1,20.9,18.7,16.0,15.1,13.8,13.0,12.2,11.4,11.0,9.2,9.2,8.5,8.6,7.9,8.1,7.6,8.1,7.6,7.0,7.9,7.7,7.2,7.3,7.4,7.8,8.1,9.2,9.2,8.0,8.5,8.2,7.9,7.5,6.8,7.0,6.6,6.1,6.2,6.2,6.0,5.7,5.8,5.8,4.9,4.9,5.5,5.4,4.6,5.6,5.6,4.9,5.1,5.9,5.7,5.3,6.6,6.4,7.4,7.6,7.8,7.2,6.3,7.2,7.6,6.6,6.0,6.9,6.4,5.7,5.7,5.1,5.0,5.1,4.3,4.4,4.9,4.8,4.3,4.5,4.7,4.6,5.4,5.3,5.1,5.7,6.1,6.0,6.4,6.0,4.7,4.4,4.2,3.0,3.3,3.5,3.6,2.9,3.5,4.4,4.7,4.1,4.6,5.6,5.7,6.7,7.1,6.3,5.3,4.5,4.0,3.7,3.7,3.0,2.5,2.4,2.6,2.1,1.9,2.4,2.3,1.8,2.1,2.5,2.2,2.1,2.5,2.6,2.5,2.0,2.1,2.3,1.9,1.7,2.0,2.0,1.4,1.6,2.1,2.1,1.7,2.2,2.9,3.5,4.0,4.2,4.7,5.6,5.6,6.5,6.5,6.1,5.8,4.7,4.5,3.5,3.7,3.1,3.7,3.2,3.4,4.1,4.2,3.9,4.3,4.1,4.7,4.9,4.6,4.3,4.0,4.4,3.9,4.2,4.6,5.0,4.2,4.6,4.1,4.3,3.9,4.2,4.1,3.7,3.6,3.9,3.5,3.1,3.6,3.7,3.0,2.9,3.5,3.7,3.2,3.0,3.5,3.5,2.8,2.7,3.4,3.6,3.6,3.2,2.9,2.8,2.6,2.3,2.7,2.3,2.5,2.3,1.8,1.7,2.1,1.8,1.6,1.5,1.2,1.5,2.4,2.4,3.2,3.2,3.1,2.9,3.1,2.7,2.0,2.6,2.8,2.5,2.6,3.1,3.1,2.8,3.3,3.4,3.4,3.4,3.0,3.3,3.6,3.8,4.1,3.7,3.3,3.8,3.7,3.2,3.5,3.3,2.8,2.9,3.1,2.9,2.3,2.7,2.8,2.4,2.1,2.4,2.5,2.3,1.8,1.6,1.7,1.3,0.9,0.8,0.8,1.1,1.4,1.4,1.3,1.3,1.7,1.7,1.7,1.9,2.1,2.4,2.2,2.6,2.9,3.1,3.4,4.0,6.5,6.5,8.1,11.4],[30.5,30.2,29.8,29.0,28.8,27.3,27.1,25.7,25.6,24.5,23.1,22.6,21.0,20.9,19.9,19.6,21.7,21.5,21.9,21.5,20.4,18.1,15.7,14.8,13.5,12.7,11.9,10.9,10.4,9.0,8.7,8.3,8.5,7.9,7.8,7.9,8.0,7.2,7.2,8.0,7.4,7.1,7.2,7.1,7.5,7.8,8.8,8.6,7.9,8.3,8.1,7.7,7.2,6.9,6.9,6.5,5.9,6.2,6.3,5.7,5.6,5.9,5.7,4.8,5.2,5.5,5.1,4.7,5.6,5.5,4.8,5.3,5.9,5.4,5.2,6.7,6.4,7.1,7.4,7.5,6.9,6.0,7.2,7.3,6.4,5.8,6.8,6.4,5.7,5.5,5.2,5.0,5.2,4.5,4.7,4.9,4.7,4.7,4.7,4.8,4.6,5.4,5.3,5.0,5.7,5.9,5.9,6.1,5.6,4.2,4.4,4.0,2.9,3.2,3.6,3.6,2.9,3.4,4.2,4.4,4.1,4.7,5.4,5.5,6.8,6.9,6.4,5.1,4.4,3.8,3.4,3.4,2.8,2.4,2.2,2.4,1.9,1.8,2.3,2.2,1.7,2.0,2.4,2.1,1.9,2.3,2.4,2.4,1.9,2.0,2.2,1.8,1.5,1.8,1.9,1.4,1.5,2.0,2.0,1.6,2.1,2.8,3.2,3.9,3.8,4.6,5.4,5.5,6.3,6.3,5.9,5.5,4.5,4.2,3.2,3.4,2.8,3.4,2.9,3.1,3.7,3.9,3.6,4.2,4.0,4.5,4.7,4.5,4.2,3.8,4.2,3.7,3.9,4.3,4.8,4.0,4.4,3.9,4.2,3.9,4.1,4.0,3.5,3.4,3.8,3.3,2.9,3.4,3.4,2.7,2.7,3.4,3.4,3.0,2.8,3.2,3.2,2.7,2.6,3.1,3.6,3.4,3.0,2.7,2.6,2.6,2.2,2.5,2.2,2.3,2.0,1.5,1.6,1.9,1.6,1.3,1.3,1.2,1.5,2.5,2.5,3.1,3.3,3.2,2.9,3.1,2.6,2.1,2.5,2.7,2.3,2.4,3.0,2.9,2.7,3.1,3.4,3.3,3.4,3.0,3.3,3.7,3.8,4.0,3.7,3.3,3.8,3.6,3.0,3.4,3.1,2.7,2.8,3.0,2.6,2.2,2.6,2.7,2.3,2.1,2.5,2.6,2.4,2.0,1.7,1.8,1.6,1.2,0.9,0.8,0.8,1.1,1.2,1.1,1.2,1.5,1.6,1.5,1.8,2.1,2.4,2.2,2.4,2.8,3.0,3.2,3.7,6.4,6.4,7.9,11.6],[30.3,30.1,29.5,28.9,28.6,27.1,27.0,25.7,25.5,24.4,23.1,22.7,21.2,20.9,20.0,19.7,21.4,21.7,21.7,21.5,20.2,18.0,15.2,14.6,13.9,12.5,12.1,11.2,9.8,9.0,8.4,7.9,8.1,7.1,7.4,7.0,7.2,6.7,6.3,7.3,6.9,6.7,6.8,6.8,7.3,7.5,8.5,8.4,7.6,7.9,7.6,7.1,6.8,6.3,6.4,6.1,5.6,5.7,5.8,5.4,5.0,5.4,5.3,4.4,4.4,5.0,4.6,4.2,4.9,5.0,4.5,4.5,5.3,4.9,4.9,5.7,5.7,6.5,7.0,7.1,6.5,5.5,6.7,6.9,5.9,5.4,6.4,5.9,5.6,5.4,4.7,4.6,4.9,4.0,4.0,4.7,4.4,4.1,4.3,4.4,4.3,5.1,4.9,4.7,5.4,5.5,5.4,5.9,5.5,4.2,4.0,3.9,2.6,2.8,3.3,3.5,2.7,3.1,4.1,4.8,3.9,4.2,5.1,5.3,6.1,6.8,5.9,5.0,4.1,3.7,3.1,3.1,2.7,2.0,1.9,2.1,1.6,1.5,2.0,2.0,1.5,1.8,2.2,2.0,1.8,2.1,2.2,2.2,1.8,1.8,2.0,1.8,1.4,1.7,1.8,1.5,1.4,1.8,2.1,1.8,2.1,2.7,3.3,3.9,3.9,4.6,5.1,5.4,6.3,6.1,5.7,5.4,4.4,4.2,3.3,3.4,2.9,3.5,3.0,3.2,3.8,3.9,3.6,4.1,4.0,4.5,4.8,4.6,4.2,3.9,4.2,3.7,3.8,4.2,4.8,3.9,4.5,3.9,4.3,3.9,4.3,3.9,3.6,3.6,3.7,3.3,3.0,3.4,3.3,2.9,2.8,3.3,3.3,2.9,2.7,3.0,2.9,2.5,2.4,2.9,3.4,3.3,2.9,2.6,2.6,2.6,2.1,2.5,2.2,2.2,2.0,1.5,1.5,1.7,1.6,1.2,1.1,1.1,1.5,2.5,2.8,3.3,3.4,3.4,3.1,3.3,2.7,2.3,2.7,2.8,2.5,2.7,3.2,3.0,2.8,3.2,3.5,3.5,3.4,3.0,3.4,3.8,3.9,4.2,3.8,3.4,3.8,3.6,3.2,3.4,3.1,2.8,2.9,3.0,2.6,2.4,2.7,2.6,2.3,2.2,2.6,2.6,2.6,2.2,1.9,2.0,1.8,1.3,1.1,0.8,0.8,0.8,1.0,0.9,1.0,1.2,1.3,1.3,1.4,1.7,1.8,1.9,2.0,2.4,2.7,3.0,3.3,6.2,6.2,7.7,11.0],[30.3,30.1,29.5,28.8,28.4,26.9,26.6,25.3,25.3,24.2,23.0,22.6,20.9,20.3,19.4,19.3,21.1,21.5,21.7,21.2,19.5,17.6,15.1,14.6,13.6,12.2,11.9,10.7,10.1,8.5,8.4,7.7,8.3,7.0,7.3,7.1,7.4,6.3,6.2,7.3,6.7,6.4,6.6,6.7,6.9,7.1,8.4,8.3,7.5,8.2,7.8,7.4,6.8,6.4,6.4,6.1,5.5,5.6,5.7,5.4,4.8,5.2,5.1,4.2,4.4,4.7,4.5,4.0,4.8,4.7,4.7,4.7,5.0,4.9,4.9,5.7,5.9,6.2,6.6,6.7,6.2,5.8,6.5,6.7,6.1,5.4,6.2,6.1,5.6,5.3,4.9,4.7,4.8,3.9,4.1,4.6,4.4,4.1,4.2,4.4,4.2,5.1,4.8,4.9,5.4,5.5,5.6,6.0,5.6,4.2,3.8,3.8,2.6,2.6,3.0,3.5,2.4,3.0,3.9,4.3,3.6,4.1,4.8,4.8,5.6,5.8,5.3,4.4,3.6,3.3,2.9,3.0,2.5,1.8,1.7,1.9,1.4,1.2,1.7,1.7,1.4,1.6,2.0,1.8,1.7,2.1,2.3,2.3,1.9,1.7,2.0,1.9,1.5,1.6,2.0,1.7,1.4,1.9,2.2,1.9,2.1,2.7,3.4,3.9,4.0,4.6,5.1,5.5,6.4,6.2,5.7,5.5,4.5,4.3,3.3,3.5,3.0,3.6,3.1,3.3,3.8,3.9,3.7,4.1,4.1,4.5,4.9,4.7,4.3,4.0,4.2,3.7,3.9,4.2,4.8,4.0,4.5,4.0,4.3,4.1,4.3,4.0,3.7,3.8,3.9,3.5,3.2,3.6,3.4,3.0,3.1,3.5,3.4,3.0,2.9,3.1,2.9,2.5,2.6,3.0,3.6,3.5,3.1,2.9,2.9,2.9,2.4,2.6,2.4,2.3,2.1,1.7,1.6,1.9,1.6,1.3,1.3,1.4,1.6,2.5,2.8,3.4,3.6,3.3,3.0,3.4,2.8,2.6,3.1,3.0,2.7,3.0,3.3,3.1,3.0,3.4,3.6,3.7,3.8,3.4,3.9,4.2,4.5,4.6,4.1,3.9,4.3,4.0,3.5,3.9,3.4,3.1,3.3,3.4,2.9,2.8,3.1,3.0,2.8,2.7,3.0,3.2,3.0,2.7,2.3,2.3,2.2,1.6,1.3,1.1,0.8,0.8,0.8,0.9,0.9,0.9,1.1,1.3,1.3,1.3,1.6,1.7,1.8,2.2,2.5,2.8,3.2,6.2,6.3,8.0,11.3],[30.3,30.1,29.5,29.0,28.6,26.9,26.9,25.4,25.3,24.3,23.1,22.3,20.8,20.2,19.3,18.8,21.1,21.5,22.0,21.8,20.4,18.1,15.0,14.3,13.5,12.1,12.0,10.9,9.9,8.5,8.3,7.7,8.3,7.0,7.2,7.0,7.5,6.4,6.1,7.0,6.8,6.4,6.4,6.6,7.0,7.0,8.1,8.1,7.3,7.6,7.5,7.3,6.7,6.2,6.3,5.8,5.2,5.4,5.5,5.0,4.7,5.1,4.9,4.1,4.4,4.7,4.4,4.0,4.8,4.7,4.5,4.6,5.0,4.9,5.0,5.6,5.9,6.7,6.9,7.2,6.3,5.6,6.7,6.6,5.9,5.2,6.2,5.7,5.3,5.1,4.6,4.5,4.6,3.9,3.8,4.3,4.2,3.7,3.9,4.1,3.9,4.9,4.6,4.6,5.2,5.4,5.4,5.8,5.6,4.3,3.5,3.3,2.5,2.5,2.8,3.4,2.3,2.7,3.9,4.5,3.4,4.1,4.9,5.1,5.8,6.2,5.4,4.5,3.7,3.5,2.9,3.0,2.5,2.0,1.7,1.9,1.4,1.1,1.7,1.6,1.2,1.4,1.8,1.6,1.5,1.8,1.9,1.9,1.5,1.4,1.7,1.6,1.3,1.4,1.7,1.5,1.3,1.7,2.1,1.8,2.1,2.6,3.2,3.8,3.8,4.4,5.0,5.3,6.0,5.8,5.5,5.1,4.3,4.1,3.2,3.4,2.8,3.5,3.0,3.2,3.7,3.8,3.6,4.1,4.0,4.4,4.8,4.6,4.3,4.0,4.2,3.7,3.8,4.1,4.7,4.0,4.5,3.9,4.3,4.1,4.3,4.0,3.7,3.7,3.8,3.3,3.0,3.4,3.3,2.8,2.7,3.1,3.2,2.7,2.5,2.8,2.6,2.3,2.1,2.6,3.2,3.0,2.7,2.5,2.5,2.5,2.0,2.4,2.2,2.2,1.8,1.4,1.5,1.7,1.4,1.2,1.2,1.3,1.7,2.5,2.9,3.4,3.7,3.4,3.1,3.4,2.8,2.4,3.0,3.0,2.6,2.8,3.2,3.2,2.9,3.3,3.5,3.6,3.6,3.2,3.6,3.9,4.0,4.3,3.9,3.5,3.8,3.7,3.1,3.4,3.0,2.8,2.9,2.9,2.5,2.3,2.7,2.5,2.4,2.4,2.8,2.9,2.8,2.5,2.1,2.3,2.1,1.6,1.4,1.1,0.9,0.8,0.8,0.8,0.9,0.9,0.8,1.0,1.2,1.2,1.4,1.5,1.7,2.0,2.4,2.6,3.1,6.3,6.2,7.9,10.9],[30.4,30.2,29.8,29.1,28.8,27.2,27.3,26.0,25.8,25.1,23.7,23.0,21.5,21.3,20.4,20.0,21.7,22.0,22.3,22.0,20.7,18.8,15.9,15.3,14.3,13.1,12.6,11.6,10.3,9.2,8.3,8.4,8.4,7.4,7.7,7.6,7.2,6.6,6.5,7.3,6.9,6.6,6.7,7.0,7.2,7.3,8.3,8.1,7.3,8.0,7.8,7.5,6.7,6.3,6.6,5.9,5.3,5.5,5.6,5.1,4.7,5.1,5.0,4.2,4.4,4.6,4.3,4.1,4.7,4.5,4.6,4.5,5.0,4.8,5.1,6.1,6.0,6.8,7.1,7.4,6.9,5.5,6.9,6.8,6.2,5.2,6.4,5.9,5.6,5.7,4.8,4.7,4.8,3.9,4.0,4.7,4.4,3.8,4.1,4.2,4.2,4.9,4.8,4.7,5.3,5.3,5.3,5.9,5.7,4.3,3.3,3.2,2.4,2.4,2.6,3.3,2.4,2.6,3.6,4.4,3.6,4.1,5.0,5.4,6.3,6.6,6.1,4.9,4.1,3.7,3.2,3.2,2.5,2.1,1.8,1.8,1.4,1.2,1.6,1.5,1.2,1.4,1.7,1.5,1.5,1.7,1.7,1.7,1.5,1.3,1.6,1.6,1.2,1.3,1.7,1.4,1.2,1.6,1.9,1.8,2.2,2.7,3.2,3.8,3.7,4.5,5.1,5.4,6.3,6.1,5.7,5.4,4.3,4.2,3.2,3.2,2.8,3.5,3.0,3.2,3.9,3.9,3.7,4.2,4.1,4.5,4.8,4.5,4.2,4.1,4.2,3.7,3.8,4.2,4.7,4.0,4.4,3.8,4.2,3.9,4.1,3.8,3.6,3.6,3.6,3.1,2.9,3.2,3.1,2.6,2.6,3.0,2.9,2.5,2.3,2.6,2.5,2.0,2.0,2.5,3.1,2.9,2.5,2.3,2.4,2.4,2.0,2.3,2.2,2.0,1.8,1.4,1.5,1.6,1.3,1.2,1.1,1.3,1.7,2.5,2.8,3.4,3.5,3.3,3.1,3.4,2.7,2.4,2.8,2.8,2.5,2.7,3.1,3.0,2.7,3.2,3.4,3.4,3.4,3.1,3.5,3.8,3.8,4.1,3.7,3.3,3.7,3.5,3.0,3.3,2.9,2.6,2.8,2.7,2.4,2.2,2.6,2.4,2.2,2.2,2.6,2.8,2.7,2.4,2.0,2.1,1.9,1.5,1.3,1.0,0.9,0.9,0.8,0.8,0.8,0.9,0.8,0.9,1.1,1.1,1.2,1.4,1.6,1.9,2.2,2.5,3.1,6.1,6.0,7.8,11.1],[30.3,30.1,29.5,28.9,28.5,27.2,27.1,25.6,25.6,24.5,23.4,22.8,21.4,20.4,19.6,19.4,21.0,21.4,21.2,20.9,19.5,17.4,15.1,13.9,13.2,12.3,11.5,10.4,9.4,8.2,8.0,7.3,7.4,6.1,7.5,6.8,6.8,5.9,6.0,6.7,6.3,6.1,6.3,6.4,6.8,6.9,8.1,7.7,7.0,7.4,7.0,6.7,6.5,5.9,5.8,5.5,5.1,5.3,5.3,4.6,4.4,4.9,4.7,4.0,4.0,4.4,4.2,3.8,4.3,4.3,4.4,4.3,4.6,4.7,4.7,5.8,5.6,6.2,6.3,6.6,6.0,5.1,6.0,6.3,6.0,4.9,5.8,5.6,5.2,5.1,4.6,4.2,4.6,3.9,4.0,4.4,4.1,4.1,3.9,4.0,3.9,4.8,4.4,4.4,5.0,5.2,5.0,5.8,5.2,4.1,3.3,3.1,2.3,2.5,2.7,3.4,2.2,2.9,3.6,4.0,3.7,4.0,4.7,4.9,5.7,6.1,5.4,4.4,3.8,3.4,2.9,3.1,2.3,1.9,1.6,1.8,1.4,1.2,1.6,1.7,1.3,1.5,1.8,1.6,1.5,1.8,1.8,1.8,1.5,1.4,1.6,1.5,1.2,1.2,1.5,1.3,1.1,1.5,1.8,1.6,1.9,2.4,3.1,3.5,3.6,4.1,4.8,5.3,5.9,6.0,5.5,5.3,4.2,4.1,3.0,3.2,2.7,3.2,2.8,3.2,3.7,3.8,3.5,4.0,3.9,4.2,4.5,4.2,3.9,3.7,3.9,3.5,3.7,4.1,4.5,3.8,4.2,3.6,3.9,3.7,3.8,3.6,3.3,3.3,3.4,3.0,2.6,3.1,2.9,2.4,2.3,3.0,2.8,2.4,2.2,2.5,2.3,1.9,2.0,2.4,3.0,2.8,2.4,2.3,2.2,2.4,1.9,2.3,2.1,2.0,1.8,1.3,1.4,1.6,1.4,1.2,1.2,1.3,1.6,2.2,2.6,3.2,3.3,3.2,3.0,3.2,2.6,2.1,2.7,2.7,2.3,2.4,2.9,2.9,2.5,2.9,3.2,3.2,3.3,3.0,3.3,3.6,3.7,3.8,3.5,3.3,3.5,3.3,2.9,3.1,2.8,2.5,2.7,2.8,2.3,2.1,2.5,2.4,2.1,2.1,2.6,2.6,2.6,2.2,1.8,1.9,1.9,1.5,1.3,0.9,0.9,1.0,0.9,0.8,0.8,0.8,0.9,0.8,0.9,1.0,1.3,1.3,1.4,1.8,2.0,2.3,2.8,5.9,5.7,7.7,11.3],[30.2,30.0,29.5,28.9,28.7,27.1,27.1,25.5,25.7,24.6,23.2,22.4,20.6,20.2,18.9,18.7,20.8,20.8,21.2,20.9,19.3,17.4,14.7,13.6,12.9,11.9,11.6,9.7,9.1,7.5,7.5,6.6,7.2,6.8,6.6,6.2,6.9,6.3,5.5,6.5,6.5,6.3,6.0,6.3,6.7,6.6,7.9,7.7,7.0,7.1,7.1,6.8,6.2,5.7,5.9,5.3,4.8,4.9,5.0,4.9,4.3,4.6,4.6,3.7,4.0,4.3,4.2,3.9,4.5,4.5,4.6,4.4,4.8,4.6,4.5,5.3,6.0,6.1,6.1,6.5,6.3,5.4,6.1,6.1,5.9,5.2,5.7,5.4,4.9,5.2,4.5,4.1,4.2,3.8,3.7,4.0,4.5,3.7,3.7,3.8,3.7,4.5,4.3,4.4,5.0,5.0,5.1,5.6,5.3,4.3,3.1,3.0,2.3,2.2,2.4,2.6,2.0,2.5,3.3,3.4,2.9,3.6,4.0,4.1,5.2,5.7,5.4,4.1,3.4,3.3,2.8,2.8,2.4,1.9,1.6,1.9,1.4,1.1,1.5,1.6,1.3,1.3,1.6,1.6,1.4,1.6,1.6,1.7,1.5,1.3,1.6,1.5,1.3,1.2,1.6,1.5,1.2,1.6,1.9,1.7,1.9,2.3,3.0,3.5,3.5,4.2,4.8,5.3,6.0,6.0,5.5,5.3,4.3,3.9,3.0,3.2,2.8,3.3,2.9,3.1,3.7,3.7,3.5,4.0,3.9,4.3,4.6,4.4,4.0,3.8,4.0,3.5,3.7,4.0,4.6,3.7,4.3,3.7,4.0,3.7,4.0,3.7,3.4,3.4,3.5,3.1,2.9,3.1,3.0,2.5,2.6,3.0,2.9,2.4,2.3,2.6,2.5,2.0,2.1,2.4,3.1,2.9,2.4,2.4,2.4,2.5,1.9,2.4,2.3,2.1,1.8,1.5,1.6,1.8,1.4,1.3,1.2,1.4,1.8,2.4,2.8,3.3,3.5,3.3,3.1,3.3,2.7,2.4,2.8,2.8,2.5,2.6,3.1,2.9,2.7,3.1,3.3,3.4,3.5,3.1,3.6,3.8,4.0,4.1,3.7,3.5,3.7,3.4,3.0,3.3,2.9,2.6,2.7,2.8,2.4,2.3,2.6,2.5,2.3,2.3,2.7,2.8,2.8,2.5,2.1,2.2,2.1,1.6,1.4,1.1,1.0,0.9,0.9,0.9,0.8,0.8,0.8,0.9,0.9,0.9,1.1,1.3,1.3,1.6,2.0,2.3,2.8,6.4,6.3,8.2,11.1],[30.1,29.8,29.4,28.9,28.6,26.7,26.9,25.2,25.1,24.2,22.8,21.8,20.4,20.2,18.9,18.5,20.6,20.8,21.5,21.2,19.9,17.8,15.0,13.4,13.1,11.9,11.6,10.2,9.0,7.4,7.1,6.5,6.6,6.6,6.5,6.0,6.5,6.0,5.2,6.0,6.0,6.0,5.8,6.0,6.5,6.6,7.6,7.3,6.5,6.8,6.6,6.4,6.0,5.3,5.4,5.0,4.6,4.6,4.8,4.7,4.1,4.3,4.2,3.5,3.7,4.1,3.7,3.3,4.2,4.1,4.1,4.0,4.5,4.8,4.8,5.5,5.5,6.3,6.3,6.4,5.9,5.2,5.9,6.0,5.6,4.8,5.6,4.9,4.7,4.8,4.1,4.0,4.0,3.3,3.4,4.0,3.6,3.4,3.4,3.5,3.6,4.1,4.0,4.1,4.7,4.6,4.7,5.6,4.9,3.9,2.9,2.7,2.3,2.1,2.3,2.8,2.4,2.3,3.7,3.9,3.2,3.4,4.6,4.8,5.7,6.4,5.9,4.7,3.9,3.4,2.8,2.9,2.2,1.8,1.6,1.6,1.3,1.0,1.4,1.4,1.2,1.2,1.5,1.4,1.2,1.5,1.4,1.5,1.3,1.1,1.3,1.3,1.1,1.1,1.4,1.3,1.1,1.3,1.7,1.6,1.8,2.2,2.8,3.5,3.4,4.1,4.6,5.1,5.7,5.6,5.4,5.0,4.0,3.8,2.9,3.0,2.5,3.1,2.6,2.9,3.4,3.5,3.3,3.8,3.6,4.0,4.3,4.0,3.7,3.5,3.8,3.5,3.6,3.9,4.4,3.6,4.0,3.4,3.7,3.4,3.6,3.3,3.2,3.0,3.1,2.8,2.5,2.7,2.6,2.2,2.3,2.6,2.5,2.1,1.9,2.2,2.0,1.7,1.7,2.1,2.7,2.5,2.2,2.0,2.1,2.1,1.7,2.2,2.1,1.9,1.7,1.3,1.4,1.6,1.3,1.3,1.1,1.3,1.7,2.2,2.7,3.1,3.3,3.3,2.8,3.0,2.5,2.1,2.5,2.5,2.2,2.3,2.6,2.6,2.4,2.7,2.9,2.9,3.0,2.7,3.1,3.3,3.4,3.5,3.1,2.9,3.1,2.9,2.6,2.8,2.5,2.3,2.4,2.3,2.1,1.9,2.3,2.1,1.9,2.0,2.3,2.5,2.4,2.2,1.8,2.0,1.9,1.5,1.4,1.1,1.0,1.0,0.9,0.8,0.8,0.8,0.8,0.8,0.9,0.8,0.9,1.1,1.2,1.5,1.7,2.1,2.6,6.2,6.0,7.8,10.7],[30.4,29.9,29.6,29.0,28.6,26.9,26.9,25.2,25.5,24.6,23.2,22.6,21.2,20.8,19.9,19.3,21.0,21.4,21.6,21.3,19.8,17.9,15.0,14.2,13.4,12.2,11.7,10.6,9.5,8.2,8.1,7.5,7.3,6.3,7.2,6.8,6.6,6.0,6.1,6.7,5.9,5.8,6.3,6.3,6.8,6.8,7.8,7.6,6.8,7.3,7.1,7.0,6.4,5.8,5.9,5.6,4.9,5.2,5.2,4.9,4.4,4.9,4.6,3.9,4.2,4.5,4.2,3.9,4.4,4.6,4.3,4.4,4.8,4.6,4.8,5.6,5.5,6.6,6.7,6.8,6.1,5.1,6.2,6.5,5.7,4.6,6.0,5.5,5.1,5.2,4.5,4.2,4.5,3.8,3.8,4.4,4.1,3.7,4.1,4.0,3.9,4.9,4.6,4.3,5.0,5.2,5.0,5.8,5.3,4.1,3.0,3.2,2.0,2.4,2.6,3.0,2.2,2.6,3.5,4.0,3.4,4.0,4.4,4.8,5.8,6.2,5.8,4.6,4.1,3.7,3.2,3.2,2.4,2.1,1.7,1.8,1.5,1.2,1.5,1.5,1.3,1.3,1.7,1.5,1.4,1.6,1.6,1.6,1.4,1.2,1.4,1.4,1.2,1.0,1.3,1.3,1.1,1.3,1.8,1.6,1.9,2.2,2.9,3.3,3.3,4.0,4.6,5.1,5.8,5.8,5.4,5.1,3.9,3.8,2.9,3.0,2.5,3.2,2.8,2.9,3.6,3.6,3.3,3.9,3.7,4.2,4.4,4.1,3.9,3.7,3.9,3.4,3.6,3.9,4.4,3.6,4.0,3.4,3.7,3.5,3.6,3.4,3.2,2.9,3.1,2.7,2.5,2.7,2.5,2.2,2.2,2.7,2.5,2.1,2.0,2.3,2.1,1.7,1.8,2.1,2.8,2.6,2.2,2.1,2.1,2.2,1.8,2.2,2.1,1.9,1.8,1.3,1.5,1.7,1.4,1.4,1.2,1.4,1.8,2.4,2.7,3.2,3.4,3.2,3.0,3.1,2.6,2.1,2.5,2.6,2.2,2.3,2.8,2.7,2.4,2.7,3.0,2.9,3.0,2.8,3.1,3.3,3.4,3.5,3.2,2.9,3.2,2.9,2.6,2.8,2.5,2.3,2.4,2.4,2.0,2.0,2.3,2.1,1.9,2.0,2.4,2.4,2.6,2.2,1.8,2.0,1.9,1.6,1.5,1.2,1.1,1.1,1.0,0.8,0.9,0.9,0.8,0.8,0.8,0.9,0.9,0.9,1.1,1.4,1.6,2.0,2.6,6.1,5.9,7.4,10.6],[30.2,29.8,29.5,28.9,28.6,27.1,27.2,25.3,25.4,24.6,23.3,22.6,21.1,20.4,19.5,19.3,20.9,21.5,21.2,21.1,19.4,17.3,14.9,13.4,12.8,12.0,11.4,10.0,9.1,7.6,7.4,6.5,7.0,6.0,6.6,6.1,6.4,6.7,5.6,6.3,6.1,5.6,6.2,6.4,6.8,6.8,8.1,7.9,6.9,7.5,7.4,7.1,6.6,6.0,6.2,5.7,4.9,5.2,5.2,4.7,4.3,4.8,4.5,4.2,4.1,4.3,4.2,4.2,4.5,4.5,4.2,4.2,4.6,4.7,4.6,5.7,6.0,6.5,6.5,6.5,6.4,5.3,5.9,6.3,5.8,5.1,5.8,5.6,5.2,5.2,4.8,4.3,4.6,3.9,4.1,4.4,4.4,3.8,4.0,4.0,3.9,4.9,4.4,4.5,5.1,5.2,5.2,5.7,5.2,4.2,3.0,3.1,2.1,2.5,2.6,2.5,2.0,2.8,3.4,3.6,3.3,3.8,4.3,4.4,5.7,6.1,5.7,4.6,4.0,3.6,3.1,3.4,2.5,2.1,1.6,2.0,1.6,1.3,1.5,1.7,1.4,1.4,1.8,1.7,1.5,1.8,1.7,1.8,1.5,1.3,1.5,1.5,1.3,1.1,1.5,1.5,1.3,1.4,1.8,1.7,2.0,2.3,3.1,3.5,3.6,4.1,4.7,5.3,6.0,6.0,5.4,5.3,4.2,4.1,3.1,3.2,2.7,3.3,3.0,3.2,3.9,4.0,3.6,4.1,4.0,4.4,4.7,4.4,4.1,3.7,4.1,3.5,3.9,4.2,4.6,3.8,4.3,3.6,4.0,3.7,3.9,3.6,3.3,3.2,3.4,2.9,2.6,3.0,2.9,2.3,2.4,2.9,2.7,2.3,2.1,2.3,2.2,1.9,1.9,2.2,2.9,2.8,2.4,2.2,2.2,2.5,2.0,2.4,2.4,2.2,1.9,1.5,1.7,1.9,1.6,1.5,1.4,1.6,1.9,2.5,3.0,3.4,3.6,3.5,3.3,3.5,2.9,2.4,2.8,2.9,2.5,2.6,3.1,3.0,2.6,2.9,3.3,3.2,3.5,3.1,3.6,3.8,3.9,4.0,3.6,3.4,3.7,3.4,2.9,3.2,2.8,2.5,2.7,2.8,2.3,2.2,2.7,2.4,2.2,2.3,2.8,2.7,2.8,2.5,2.1,2.2,2.2,1.8,1.7,1.3,1.3,1.2,1.2,1.0,1.0,1.0,0.9,0.8,0.8,0.8,0.9,0.9,1.0,1.3,1.6,1.8,2.5,6.7,6.3,7.9,11.0],[30.2,29.7,29.4,28.9,28.7,27.1,27.1,25.5,25.4,24.6,23.6,22.6,21.6,20.9,19.9,19.3,21.1,21.4,21.2,21.1,19.6,17.4,15.0,14.5,12.8,12.0,11.7,10.2,9.7,7.3,7.5,6.5,6.8,6.1,7.1,6.0,6.8,6.5,5.3,6.3,6.5,6.2,6.2,6.3,6.7,7.0,8.0,7.9,7.1,7.2,7.2,6.8,6.6,5.7,5.8,5.4,5.0,5.0,5.1,5.1,4.4,4.5,4.3,3.7,3.7,3.9,4.1,4.0,4.2,4.5,3.9,4.2,4.3,4.4,4.7,5.1,6.0,6.0,6.1,6.7,6.4,4.9,5.8,6.2,5.7,4.8,5.8,5.2,5.1,5.1,4.8,4.1,4.3,3.8,3.7,4.0,4.3,3.6,3.6,3.7,3.9,4.5,4.2,4.3,4.9,4.8,4.8,5.5,4.7,3.6,3.0,2.9,2.1,2.3,2.6,2.7,2.0,2.7,3.2,3.7,3.3,3.5,4.3,4.8,5.9,6.5,6.1,4.7,4.1,3.6,3.3,3.4,2.5,2.2,1.9,2.0,1.9,1.5,1.7,1.8,1.7,1.4,1.8,1.8,1.6,1.7,1.7,1.8,1.6,1.3,1.5,1.6,1.4,1.2,1.6,1.6,1.2,1.5,1.9,1.8,2.0,2.3,3.0,3.6,3.4,4.2,4.8,5.3,6.0,5.9,5.5,5.1,4.0,3.9,3.1,3.2,2.9,3.4,2.9,3.1,3.6,3.8,3.7,4.1,3.9,4.5,4.7,4.3,4.0,3.9,4.1,3.7,3.8,4.1,4.7,3.8,4.3,3.7,3.9,3.7,3.9,3.6,3.5,3.3,3.3,3.0,3.0,3.0,2.8,2.4,2.6,2.9,2.7,2.2,2.2,2.4,2.2,1.8,1.9,2.2,3.0,2.7,2.3,2.2,2.3,2.5,2.0,2.4,2.4,2.4,2.1,1.6,1.8,2.0,1.7,1.7,1.5,1.7,2.0,2.6,3.0,3.3,3.6,3.2,3.1,3.3,2.8,2.4,2.8,2.9,2.4,2.6,3.0,3.0,2.7,3.0,3.2,3.2,3.4,3.1,3.5,3.7,3.8,3.9,3.5,3.3,3.5,3.2,2.9,3.1,2.7,2.6,2.7,2.7,2.3,2.2,2.7,2.3,2.2,2.4,2.7,2.8,2.8,2.5,2.1,2.3,2.2,1.8,1.7,1.4,1.4,1.3,1.3,1.1,1.0,0.9,0.9,0.9,0.8,0.8,0.8,1.0,1.1,1.2,1.4,1.9,2.4,5.6,5.5,6.9,10.3],[30.4,29.9,29.5,28.9,28.6,26.9,27.1,25.1,25.2,24.4,23.3,22.4,20.9,20.6,19.4,19.2,20.8,21.2,21.0,21.1,19.7,17.4,14.9,14.0,13.1,12.2,11.3,10.2,9.7,8.1,7.7,7.2,7.1,6.4,7.2,6.4,6.7,6.6,5.6,6.8,6.7,7.1,6.4,6.5,7.0,7.2,8.1,8.2,7.2,7.5,7.4,7.3,6.7,5.9,5.9,5.6,5.4,5.1,5.0,5.1,4.6,4.5,4.4,3.6,4.0,4.3,3.9,3.6,4.3,4.2,3.9,4.1,4.5,4.4,4.4,5.6,5.7,5.9,6.6,6.6,5.8,5.2,6.0,6.2,5.7,5.0,5.9,5.2,5.1,4.9,4.8,4.0,4.4,3.8,3.7,4.4,4.2,3.6,3.8,4.0,4.0,4.3,4.5,4.5,5.1,4.9,4.8,5.8,5.2,3.7,2.9,2.7,2.0,2.2,2.6,2.6,2.3,2.7,3.1,3.5,3.4,3.8,4.1,4.2,6.2,6.5,6.0,4.9,4.1,3.7,3.4,3.3,2.6,2.1,1.8,2.0,1.8,1.5,1.7,1.8,1.7,1.5,1.9,1.8,1.6,1.7,1.5,1.7,1.5,1.2,1.3,1.5,1.4,1.0,1.4,1.5,1.3,1.3,1.9,1.8,1.9,2.3,2.8,3.4,3.3,4.0,4.6,5.3,5.8,5.9,5.5,5.2,4.0,3.7,3.0,3.0,2.6,3.1,2.8,3.0,3.6,3.7,3.4,3.9,3.7,4.1,4.3,3.9,3.7,3.5,3.8,3.5,3.7,4.0,4.5,3.6,4.0,3.4,3.6,3.4,3.5,3.3,3.1,3.0,3.1,2.7,2.4,2.7,2.6,2.1,2.3,2.6,2.5,2.1,1.9,2.2,2.0,1.6,1.5,2.1,2.7,2.6,2.3,2.1,2.2,2.4,2.1,2.5,2.4,2.4,2.1,1.7,1.9,2.1,1.8,1.8,1.5,1.8,2.1,2.8,3.1,3.4,3.6,3.4,3.1,3.3,2.7,2.4,2.7,2.8,2.4,2.4,2.8,2.7,2.4,2.7,3.1,3.0,3.2,2.9,3.4,3.4,3.6,3.6,3.3,3.1,3.3,3.0,2.6,2.8,2.5,2.4,2.6,2.5,2.1,2.2,2.5,2.3,2.2,2.2,2.7,2.7,2.9,2.6,2.0,2.4,2.3,1.8,1.8,1.4,1.5,1.5,1.4,1.2,1.2,1.1,1.0,0.9,0.9,0.8,0.8,0.8,1.0,1.2,1.3,1.7,2.3,5.7,5.6,6.8,10.0],[30.3,29.7,29.6,28.9,28.6,27.0,26.8,25.2,25.5,24.5,23.4,22.7,21.4,20.8,20.1,19.4,21.2,21.5,21.5,21.2,19.7,17.5,14.8,13.3,12.7,12.0,11.6,10.3,10.3,8.3,8.0,7.4,7.5,6.5,6.9,7.1,7.0,6.5,6.2,7.4,6.7,6.5,6.7,6.9,7.1,7.4,8.3,8.3,7.3,7.7,7.9,7.6,6.9,6.6,6.5,6.1,5.5,5.6,5.6,5.5,4.6,5.0,5.0,4.2,4.5,4.7,4.2,4.2,4.8,4.7,4.3,4.5,4.9,4.6,4.3,5.7,5.7,6.8,6.6,6.8,6.6,5.5,6.4,6.7,5.8,5.2,6.4,6.0,5.8,5.3,4.9,4.5,4.6,4.4,4.2,4.6,4.5,4.1,4.2,4.3,4.2,5.1,4.7,4.7,5.4,5.4,5.4,5.6,5.2,4.1,3.3,3.4,2.1,2.4,2.8,2.7,2.4,3.0,3.7,4.0,3.9,4.2,4.6,4.8,6.5,6.9,6.5,5.0,4.6,4.2,3.7,3.8,3.1,2.5,2.1,2.4,2.1,1.7,1.9,2.2,1.9,1.7,2.1,2.1,1.8,2.0,1.8,1.9,1.8,1.4,1.5,1.7,1.6,1.1,1.6,1.8,1.4,1.4,2.2,2.2,2.2,2.3,3.2,3.4,3.6,4.2,4.7,5.4,6.0,6.1,5.6,5.4,4.1,4.0,3.2,3.3,2.9,3.4,3.3,3.4,4.1,4.2,3.8,4.5,4.3,4.7,4.9,4.6,4.3,3.9,4.3,3.7,4.1,4.4,4.9,3.9,4.4,3.7,4.1,4.0,4.0,3.6,3.4,3.4,3.4,3.0,2.8,3.1,2.9,2.4,2.5,2.8,2.7,2.3,2.2,2.4,2.2,1.7,1.8,2.3,2.9,2.8,2.5,2.4,2.3,2.6,2.2,2.6,2.5,2.6,2.2,1.9,2.2,2.3,2.1,2.0,1.9,2.0,2.4,3.1,3.4,3.8,3.9,3.7,3.6,3.7,3.2,2.7,3.1,3.3,2.7,2.8,3.4,3.3,2.8,3.0,3.5,3.4,3.7,3.3,3.8,4.0,4.0,4.0,3.8,3.5,3.7,3.4,2.9,3.2,2.6,2.6,2.9,2.8,2.4,2.4,2.8,2.6,2.3,2.4,3.1,3.0,3.2,2.9,2.3,2.6,2.5,2.1,2.1,1.8,1.8,1.7,1.6,1.4,1.3,1.3,1.2,1.0,1.1,1.0,0.8,0.8,0.9,1.2,1.2,1.6,2.2,5.4,5.5,6.8,10.1],[30.4,29.8,29.7,29.0,28.7,27.2,27.2,25.6,25.5,24.5,23.7,22.8,21.5,20.6,19.8,19.5,21.1,21.3,20.9,20.9,19.3,17.3,14.8,13.9,12.7,11.9,12.1,10.9,10.4,8.7,8.3,7.8,8.1,7.3,8.1,7.4,7.9,7.8,6.6,7.7,7.8,7.3,7.6,7.8,7.9,7.9,9.2,9.4,8.2,8.8,9.0,8.8,8.2,7.3,7.5,6.8,6.1,6.3,6.2,5.9,5.3,5.5,5.3,4.6,4.6,4.8,4.7,4.7,4.6,4.7,4.0,4.3,4.8,4.2,4.4,5.4,6.0,6.7,6.8,7.3,6.8,5.7,6.8,7.1,6.3,5.9,7.2,6.8,6.5,6.3,5.4,5.5,5.4,4.9,4.7,5.3,5.1,4.6,4.7,5.0,4.9,5.7,5.4,5.6,6.0,6.0,6.1,6.4,5.8,4.5,4.1,3.5,2.7,3.2,3.2,2.8,3.0,3.3,3.6,3.8,3.8,4.1,4.6,5.0,6.5,7.2,7.0,5.8,5.4,4.8,4.1,4.3,3.8,3.2,2.7,3.2,2.9,2.4,2.5,3.0,2.6,2.3,2.9,2.8,2.4,2.6,2.4,2.6,2.4,1.9,2.1,2.1,2.0,1.4,2.0,2.0,1.6,1.7,2.4,2.4,2.5,2.7,3.8,4.1,4.2,4.9,5.4,6.2,6.8,6.8,6.2,6.0,4.7,4.8,3.8,3.9,3.5,4.2,3.8,4.1,4.8,5.0,4.7,5.3,5.0,5.7,5.9,5.5,5.1,4.7,5.1,4.5,4.8,5.0,5.7,4.7,5.2,4.5,4.9,4.6,4.8,4.3,4.1,4.0,4.1,3.4,3.3,3.6,3.3,2.7,2.9,3.4,3.2,2.6,2.4,2.8,2.5,1.8,2.2,2.8,3.5,3.7,3.0,2.8,3.1,3.3,2.9,3.5,3.3,3.2,2.9,2.6,2.7,2.9,2.7,2.4,2.3,2.5,2.9,3.7,3.9,4.8,4.9,4.2,4.1,4.2,3.7,3.2,3.5,3.7,3.3,3.3,3.9,3.8,3.3,3.7,4.2,4.0,4.4,3.8,4.5,4.8,4.9,5.0,4.5,4.1,4.5,4.1,3.4,3.8,3.3,3.1,3.3,3.4,2.9,2.8,3.3,3.1,2.9,3.0,3.5,3.5,3.7,3.3,2.8,3.1,2.8,2.6,2.5,2.0,2.3,2.2,2.1,1.8,1.7,1.7,1.6,1.2,1.2,1.2,1.1,0.8,0.8,1.0,1.3,1.6,2.1,5.2,5.2,6.7,10.0],[30.3,29.8,29.5,29.0,28.5,26.9,26.9,25.5,25.4,24.7,23.7,23.2,22.1,21.1,20.3,19.9,21.5,21.5,21.2,21.4,19.7,18.0,15.4,14.6,13.0,12.1,12.2,10.9,10.4,8.8,8.5,8.2,8.2,7.5,8.3,7.8,8.0,8.0,7.3,8.1,8.2,8.2,8.4,8.3,8.7,9.4,10.4,10.5,9.3,9.9,9.6,9.5,8.6,7.9,7.9,7.3,7.2,7.0,6.8,6.6,6.2,6.1,5.8,5.0,4.8,5.2,4.8,4.6,4.7,4.7,4.0,4.5,4.9,4.3,4.5,5.4,5.9,6.8,7.2,7.6,7.3,5.8,7.2,7.6,6.6,6.5,7.6,6.9,6.9,6.5,5.8,5.7,5.9,5.1,5.1,5.7,5.6,4.9,5.2,5.6,5.7,5.7,6.3,6.4,7.0,6.3,6.7,6.9,6.3,5.0,4.5,3.6,3.0,3.5,3.5,3.1,3.4,3.7,3.9,4.1,4.3,4.6,5.1,5.3,6.8,7.7,7.7,6.0,5.8,5.2,4.5,4.7,4.3,3.8,3.1,3.9,3.6,2.9,3.3,4.0,3.7,3.3,3.8,4.1,3.7,4.0,3.6,3.8,3.7,2.9,3.1,3.4,2.9,2.1,2.8,3.0,2.4,2.6,3.2,3.3,3.0,3.2,4.1,4.5,4.5,5.3,6.0,6.7,7.5,7.4,6.8,6.4,5.1,5.1,4.1,4.5,4.0,4.9,4.4,4.5,5.5,5.5,5.3,6.1,6.0,6.6,6.8,6.4,6.1,5.4,6.1,5.1,5.4,5.7,6.6,5.3,6.2,5.3,5.8,5.6,5.8,5.2,4.8,5.0,4.9,4.2,4.0,4.3,3.8,3.4,3.7,4.1,3.7,3.1,3.2,3.5,2.8,2.2,2.9,3.3,4.1,4.6,3.7,3.8,4.4,5.0,4.5,5.3,4.7,5.2,4.8,4.1,4.1,4.6,4.1,3.8,3.6,3.7,4.0,5.1,5.0,5.8,5.7,5.2,5.0,5.4,4.6,4.3,4.8,4.9,4.1,4.4,5.0,4.7,4.2,4.7,5.2,5.1,5.6,4.9,5.9,6.1,6.3,6.1,5.6,5.3,5.6,5.1,4.4,4.9,4.1,3.9,4.5,4.5,3.8,3.9,4.6,4.3,4.0,4.4,5.1,4.9,5.2,4.9,3.9,4.4,4.4,3.9,3.4,3.0,3.0,3.0,3.0,2.6,2.2,2.3,2.3,1.9,1.5,1.5,1.4,1.2,0.9,0.8,1.0,1.6,2.0,4.8,5.3,6.9,9.1],[30.6,30.0,29.8,29.1,28.8,27.3,27.1,25.7,25.6,24.8,24.1,23.2,22.4,21.3,20.7,20.3,21.8,22.1,22.1,22.2,20.8,19.0,16.9,15.9,14.1,12.8,12.7,12.1,11.0,9.9,9.0,9.4,8.9,7.8,8.6,9.1,8.5,8.2,8.2,9.1,8.8,8.8,9.3,9.5,10.0,10.1,11.2,11.8,10.1,10.9,10.7,10.7,9.5,9.1,9.1,8.5,7.7,7.8,7.9,7.3,6.9,7.0,6.7,5.8,5.6,6.0,5.2,5.4,5.6,5.4,4.5,5.3,5.9,5.3,5.5,6.8,7.0,7.9,8.7,9.3,8.5,7.1,8.9,9.1,7.8,7.1,9.1,8.3,8.1,7.0,6.6,6.8,6.5,5.9,5.7,6.6,6.2,5.9,6.1,6.4,6.4,6.4,7.1,7.4,8.0,7.2,7.2,7.8,6.8,5.3,4.6,4.0,3.6,3.8,3.9,3.7,3.8,4.1,4.8,5.1,5.2,5.8,6.2,6.7,8.3,9.1,9.2,7.1,6.8,6.4,5.4,5.5,5.2,4.6,4.0,4.4,4.2,3.6,3.8,4.7,4.5,4.0,4.9,5.2,5.0,5.1,4.1,4.4,5.0,4.0,3.7,4.3,4.2,2.9,3.9,4.2,3.5,3.3,4.4,4.4,4.2,4.0,5.1,5.4,5.4,6.2,7.1,7.9,8.9,8.8,7.7,7.6,6.0,6.1,5.3,5.5,5.4,5.9,5.6,5.8,7.0,6.9,6.3,7.7,7.6,8.1,8.3,7.6,7.4,6.8,7.6,6.4,6.8,7.1,8.4,6.4,7.6,6.4,7.0,6.9,6.8,6.2,5.8,5.9,5.9,5.0,5.0,5.2,4.6,4.3,4.3,4.5,4.1,3.6,3.9,3.8,3.0,2.4,3.4,3.4,4.5,4.6,4.0,4.2,4.9,6.4,5.8,6.9,6.5,7.2,6.3,5.5,6.0,6.4,5.4,5.0,5.0,5.1,5.7,6.9,7.1,7.9,7.7,7.3,7.1,7.5,6.5,5.7,6.5,6.6,5.5,5.8,6.6,5.9,5.5,5.7,6.6,6.2,7.3,6.2,7.7,7.6,7.8,7.5,7.0,6.5,6.6,6.1,5.5,6.0,4.7,4.8,5.6,5.3,4.4,5.1,5.9,5.1,5.0,5.9,6.7,6.2,7.2,6.7,5.5,6.4,6.2,5.5,5.2,4.3,4.4,4.0,4.1,3.8,2.9,2.9,3.2,2.7,2.5,2.2,2.3,1.6,1.4,1.0,0.8,1.2,1.9,4.3,4.9,6.8,9.5],[30.6,30.1,29.8,29.2,28.9,27.3,27.1,25.9,25.9,25.2,24.5,24.2,23.1,22.1,21.6,21.6,22.9,23.2,23.0,23.2,21.9,20.5,18.3,17.4,15.8,14.8,14.7,13.8,13.2,12.1,11.1,11.9,11.6,10.5,11.0,11.4,11.2,10.7,11.1,11.2,11.1,11.5,11.5,11.8,11.7,12.0,13.4,14.0,12.1,12.9,13.2,12.9,11.5,11.6,12.0,10.7,10.2,10.7,10.6,9.3,9.2,9.6,9.1,7.6,7.6,8.4,7.7,7.0,7.9,7.2,6.3,7.0,7.2,6.2,6.8,7.9,8.6,9.9,10.3,10.9,10.3,9.1,10.6,10.6,10.2,9.5,10.8,10.2,10.2,9.4,8.9,9.2,8.4,7.8,8.1,8.4,7.7,7.8,8.3,8.4,7.7,7.9,9.2,8.8,9.2,8.8,9.1,8.7,7.6,6.0,6.2,5.2,4.7,5.5,5.3,5.2,5.0,6.2,6.2,6.4,7.3,7.0,7.2,8.6,10.1,11.1,10.9,10.1,9.7,9.1,7.9,8.2,8.2,7.3,6.4,7.0,6.2,5.5,5.7,6.0,5.7,5.2,6.0,6.2,5.7,5.9,5.2,5.6,5.2,4.3,4.2,5.4,5.0,3.9,4.8,5.7,4.8,4.2,6.0,6.6,6.0,6.1,7.0,6.4,6.5,7.9,8.3,9.3,10.7,10.6,9.4,9.4,7.3,8.2,7.1,7.1,7.7,8.2,8.6,8.6,9.8,9.7,9.2,10.6,10.6,11.0,11.4,10.5,9.8,9.2,9.9,8.8,9.2,9.1,10.3,8.6,9.8,8.5,9.0,9.4,9.1,8.1,7.9,8.3,7.7,6.3,6.4,7.0,5.5,5.7,5.6,5.9,5.2,4.0,4.6,5.0,3.6,3.1,4.6,4.6,5.9,6.5,4.9,5.5,6.2,6.9,6.1,7.7,7.5,8.1,6.8,6.1,7.4,7.4,6.3,6.2,6.1,6.5,7.5,8.5,9.2,9.9,9.9,9.3,9.9,10.0,8.9,7.9,8.8,9.4,8.2,7.9,9.0,8.6,7.9,7.9,8.9,8.6,10.0,8.5,10.5,10.3,10.4,10.2,9.5,8.6,8.8,8.3,7.2,7.8,6.3,6.4,7.2,7.2,5.6,6.6,7.3,6.6,5.9,7.1,8.2,7.9,9.5,8.5,7.5,8.6,8.2,7.2,7.2,6.2,6.8,6.8,5.9,5.2,5.4,4.5,4.6,4.3,3.7,3.3,2.9,2.2,2.3,1.9,1.2,0.8,1.6,3.3,4.3,6.1,9.1],[30.6,30.2,29.8,29.1,28.7,27.3,27.2,25.8,25.9,25.1,24.6,24.0,23.1,22.3,22.2,22.0,23.3,23.1,23.5,23.5,22.7,21.6,19.6,18.9,17.9,16.5,15.9,15.7,14.8,15.3,14.6,15.3,15.3,14.6,15.2,15.5,15.3,15.3,15.8,15.8,14.9,15.5,15.8,16.5,17.0,17.0,18.3,18.5,17.8,18.2,18.2,17.3,16.0,16.0,16.1,15.2,14.7,14.8,14.6,13.5,13.5,13.7,12.4,11.1,12.0,11.3,10.5,8.8,9.3,8.9,7.1,7.6,8.6,7.2,8.3,9.8,10.6,12.9,13.1,14.4,13.4,11.3,13.8,14.4,13.3,12.9,14.6,14.3,14.7,14.0,13.6,14.0,13.9,12.7,13.0,13.6,13.2,12.1,12.9,13.7,12.6,12.1,14.0,13.5,13.6,12.5,12.4,12.6,12.5,9.3,9.4,7.5,7.1,9.1,7.7,6.7,9.2,8.9,7.9,9.2,11.7,10.0,9.0,11.7,12.7,14.1,13.6,14.0,14.7,14.6,12.8,13.1,13.9,12.6,11.5,12.8,13.0,10.6,10.7,12.4,11.6,9.6,12.0,11.9,10.3,11.0,9.9,10.7,10.2,8.2,7.4,8.2,8.3,6.2,6.2,7.3,6.7,5.6,7.4,8.4,8.7,7.0,9.2,9.3,9.4,11.9,12.9,14.1,15.4,15.1,13.3,13.4,10.5,12.3,10.9,10.9,11.6,12.0,11.7,12.5,13.8,13.8,13.8,15.5,15.2,16.4,16.8,15.7,15.4,13.6,15.0,13.6,13.7,14.3,15.3,14.0,14.8,13.7,14.0,14.0,14.0,13.0,12.0,12.0,11.8,9.9,9.6,10.8,9.1,7.3,7.8,9.3,7.9,5.7,6.6,7.6,4.9,4.2,6.9,8.0,10.6,11.6,9.1,9.3,10.5,11.7,10.3,13.4,11.5,13.3,12.3,9.7,12.1,13.2,12.1,11.8,10.1,10.2,11.5,12.4,12.4,14.6,13.9,12.1,12.9,12.4,11.9,10.4,11.7,12.7,11.1,10.1,12.6,12.5,10.9,11.0,12.9,12.5,14.0,11.3,14.2,14.5,14.5,14.7,13.3,12.2,13.0,11.9,10.0,11.4,9.8,8.3,9.5,10.9,8.4,8.7,10.3,10.0,9.0,9.4,11.0,9.9,12.0,11.0,8.8,10.6,10.9,8.9,10.6,9.7,11.8,12.2,11.6,9.4,9.6,8.8,8.1,6.6,6.4,6.0,4.8,3.4,3.4,3.4,2.6,1.5,0.8,2.2,3.3,5.1,7.1],[31.0,30.5,30.5,29.9,29.8,29.0,28.9,28.3,28.0,27.2,26.3,26.7,25.8,25.8,25.7,25.6,26.8,27.3,27.0,27.7,26.1,25.1,23.4,22.7,22.0,20.5,20.5,20.3,19.0,20.4,20.2,22.0,21.3,19.0,21.1,21.8,21.3,20.3,22.2,22.5,21.7,21.8,22.5,22.8,23.1,22.9,23.8,24.1,23.4,23.6,23.1,22.9,22.1,22.2,21.5,20.8,20.8,21.3,20.0,18.7,20.1,19.3,17.4,17.3,18.4,16.7,15.0,15.7,16.0,12.8,12.4,13.5,13.2,9.2,11.1,12.4,14.0,16.8,18.0,19.4,17.8,16.8,19.3,19.0,17.8,18.8,20.5,19.1,20.2,18.5,18.1,19.2,19.6,18.1,18.4,20.2,18.7,17.5,18.8,19.7,18.4,17.4,20.0,19.9,19.9,18.3,18.4,19.0,18.1,13.7,13.9,10.8,11.3,14.7,13.0,10.0,13.1,14.9,12.5,11.7,15.8,14.8,12.7,16.0,18.8,19.7,20.2,18.1,18.9,18.1,16.4,18.2,18.0,16.7,15.2,17.2,17.0,14.9,15.8,17.0,16.3,14.4,16.8,17.6,16.4,17.6,15.4,17.4,17.0,14.2,14.0,16.5,15.2,10.4,14.0,15.1,10.5,9.8,13.8,14.2,13.7,10.7,13.4,14.0,13.0,16.8,17.0,19.3,21.2,20.5,18.4,18.4,15.1,17.5,15.5,16.3,17.1,18.4,18.8,18.9,20.5,19.9,20.0,20.6,20.7,21.5,22.2,21.7,21.3,19.9,20.6,18.9,19.3,19.5,21.0,18.8,20.7,19.4,20.5,20.5,20.0,19.0,18.1,18.3,17.5,15.5,15.1,16.3,14.5,12.3,14.7,15.1,12.5,8.9,11.5,12.6,7.7,8.0,12.4,12.2,16.6,16.5,14.2,15.8,17.5,19.3,18.6,19.7,18.3,19.5,19.1,17.5,18.0,19.0,17.9,16.9,16.8,17.4,17.6,18.8,19.3,20.9,21.0,19.0,19.5,19.7,18.7,17.9,19.0,19.0,18.1,17.5,19.1,19.0,16.9,17.4,19.5,18.6,20.4,18.9,21.3,21.0,20.7,20.6,20.1,19.0,19.1,18.3,16.6,17.6,15.2,15.0,17.1,17.1,15.1,16.7,17.9,16.9,16.8,17.7,18.3,18.2,19.1,18.1,17.3,18.2,17.8,17.2,17.3,15.4,16.5,16.7,17.0,14.8,14.0,13.1,13.0,9.2,9.9,7.5,10.3,6.7,5.6,6.1,5.8,3.5,1.7,0.8,2.3,4.3,6.5],[31.0,30.6,30.6,30.0,30.0,29.1,28.9,28.5,28.2,27.6,26.7,27.2,26.5,26.3,26.1,26.2,27.2,27.4,27.2,27.7,26.8,26.0,24.5,23.7,23.1,22.4,21.7,21.8,20.8,22.0,21.1,21.6,21.8,19.6,21.3,22.0,21.8,20.3,21.3,23.0,22.1,21.6,22.7,23.4,23.3,23.2,24.2,24.8,23.9,24.6,24.2,23.8,23.1,22.5,22.3,21.3,21.2,21.1,20.2,19.4,19.7,19.0,17.9,17.8,18.7,16.6,16.3,16.4,16.9,13.8,13.3,15.6,14.8,11.3,13.1,14.2,16.4,18.4,19.8,21.2,19.7,18.5,21.1,21.1,19.4,20.1,21.8,20.8,21.3,19.9,19.6,20.1,19.9,18.6,19.0,20.2,19.1,17.7,18.8,19.3,18.6,17.6,20.2,19.5,20.5,19.8,19.5,19.3,18.8,15.6,14.8,12.6,12.6,14.8,13.3,9.8,13.2,15.8,12.8,12.8,17.0,16.6,14.7,16.5,19.6,20.8,21.1,19.8,20.4,19.9,17.2,18.6,19.1,17.3,15.9,18.2,18.2,15.3,16.1,17.5,16.7,15.0,16.6,17.3,16.8,17.7,16.5,18.2,17.3,14.4,14.1,17.2,15.6,12.0,15.2,17.0,12.5,12.8,16.2,17.1,15.2,12.6,15.6,15.1,14.1,17.9,17.7,21.7,22.2,22.1,19.8,20.9,15.9,20.1,17.7,18.1,18.3,20.0,20.5,20.7,22.3,21.4,21.0,22.5,22.8,23.9,24.7,23.9,22.6,20.7,21.5,20.7,21.5,21.5,22.4,20.8,21.7,21.2,21.5,21.3,21.8,20.5,19.4,20.1,18.8,16.4,16.6,17.8,14.8,14.1,16.4,15.9,13.7,10.6,13.0,13.5,8.5,9.1,13.4,13.1,16.7,17.6,15.4,16.9,19.1,20.8,19.3,20.7,19.3,20.4,19.3,18.3,19.2,19.8,18.0,17.7,17.2,18.3,19.0,20.4,21.6,22.5,23.5,21.8,21.7,22.6,21.2,20.7,21.4,20.2,20.2,19.6,20.5,19.8,18.6,19.0,21.3,21.0,22.4,21.7,23.5,23.3,22.8,22.6,22.4,21.7,21.4,20.6,18.8,19.2,15.9,16.8,20.1,18.6,16.0,18.9,20.4,18.5,18.4,19.6,20.5,21.0,21.4,20.5,19.6,20.6,19.9,19.0,18.8,17.1,17.9,17.2,17.7,15.2,15.1,13.9,14.1,11.4,11.0,8.7,11.1,7.9,6.4,6.7,7.4,5.6,3.2,1.7,0.8,2.9,5.3],[30.9,30.4,30.4,29.8,29.6,29.1,28.6,28.5,28.1,27.0,26.4,27.0,26.5,26.5,26.7,26.6,27.8,27.9,28.0,28.3,27.6,26.8,25.4,24.7,24.9,23.8,22.8,22.6,23.3,23.5,23.8,24.6,24.2,21.8,23.1,24.2,23.8,22.6,23.9,25.0,24.0,23.9,24.8,25.6,24.7,25.1,25.5,26.0,26.0,26.1,26.0,25.5,25.3,25.3,25.3,24.2,24.4,24.7,23.8,22.7,22.7,23.0,21.5,21.4,21.4,20.7,19.1,19.3,20.0,17.1,16.3,18.3,17.2,12.9,14.0,15.4,18.5,20.3,21.9,22.7,21.1,20.9,22.8,22.9,21.6,22.1,23.9,23.1,23.7,22.5,22.1,22.8,22.4,21.2,21.5,23.0,21.5,20.5,21.3,22.0,20.8,20.9,22.8,22.2,22.3,21.8,21.5,20.8,19.6,16.5,17.3,13.1,14.2,16.8,16.3,12.9,15.7,18.4,15.8,15.5,20.1,18.7,15.9,18.9,21.5,23.2,23.2,23.0,23.1,22.4,21.0,21.6,21.7,20.7,18.3,20.8,20.9,18.8,19.2,20.9,19.7,17.5,19.0,20.5,18.2,17.9,16.4,18.1,18.0,15.6,14.5,17.7,18.5,13.9,16.4,19.2,15.8,14.5,19.6,19.9,18.3,15.1,16.7,16.1,15.6,18.7,19.2,23.2,24.3,23.9,20.9,22.9,17.8,21.4,19.7,19.8,20.4,21.6,22.1,22.7,24.5,23.8,23.0,24.6,24.7,25.8,26.2,25.3,24.0,22.9,23.6,22.9,23.5,23.9,25.0,22.8,23.7,22.4,23.1,22.7,22.9,21.5,20.9,21.0,20.4,17.3,18.8,19.4,15.5,15.8,17.9,18.0,14.1,10.0,14.4,13.8,9.3,10.0,13.4,14.4,16.5,19.0,16.3,17.7,18.8,20.8,18.9,21.8,21.1,22.6,21.2,20.4,21.4,22.4,21.1,21.0,20.0,20.7,21.3,22.7,23.3,24.6,25.0,23.8,23.9,24.7,23.3,22.7,23.0,22.8,22.0,21.2,22.6,22.0,20.7,20.7,22.9,22.0,23.9,22.9,24.9,24.7,24.6,24.2,23.6,22.6,22.1,21.7,19.6,20.3,16.3,18.3,20.6,17.9,16.2,19.6,20.7,18.2,18.4,20.6,22.3,22.1,23.5,22.5,21.7,22.7,22.4,21.2,21.5,20.3,20.7,21.1,20.8,18.9,18.3,17.4,16.4,15.0,13.6,11.6,13.0,10.1,7.9,9.3,8.7,7.6,6.2,4.1,1.8,0.8,3.1],[31.0,30.5,30.6,29.9,29.8,29.3,29.1,28.9,28.7,27.7,26.8,27.4,26.9,27.4,27.7,28.3,28.6,29.2,29.0,29.9,28.7,27.9,26.7,26.5,27.3,24.7,24.7,24.9,25.4,27.7,27.2,28.4,28.1,26.3,26.9,28.5,27.6,26.4,27.5,28.7,27.6,27.1,28.1,28.8,27.5,28.0,28.0,28.4,29.0,29.0,28.1,27.7,28.2,28.6,27.0,26.9,27.4,27.2,26.2,26.0,26.8,25.8,24.2,24.1,25.2,23.7,21.0,22.6,23.8,18.6,17.3,21.9,19.4,14.9,17.7,18.5,23.5,25.0,26.4,27.3,25.9,25.9,27.6,27.9,26.3,26.8,28.1,27.3,28.0,27.1,26.1,26.7,26.9,24.9,25.6,27.0,25.2,23.9,25.8,25.9,25.1,23.9,26.5,25.7,25.3,24.3,24.1,24.1,21.9,20.1,20.5,15.8,16.7,19.6,18.6,15.9,19.4,22.0,19.8,18.5,23.3,23.3,20.9,23.4,25.7,27.1,27.0,26.2,27.1,26.7,24.4,24.9,26.0,24.5,22.0,24.8,24.5,22.7,23.4,24.4,23.2,21.4,23.1,24.2,22.3,22.3,20.3,21.7,22.7,19.3,19.4,22.6,21.9,16.9,21.1,23.0,18.3,17.1,21.8,23.2,21.8,16.5,20.8,18.9,18.2,22.4,22.2,26.5,27.1,26.8,24.0,25.6,21.0,25.1,24.3,23.4,24.8,26.0,26.1,26.3,27.7,27.2,27.3,27.6,28.0,28.2,28.4,28.1,27.4,26.5,27.6,25.9,26.8,26.7,27.9,25.7,27.1,25.4,26.5,26.8,26.3,24.4,24.3,24.3,23.4,20.2,21.2,22.5,18.6,18.0,20.5,20.9,17.2,13.7,17.4,17.3,11.0,13.0,17.4,17.5,20.7,21.6,19.5,21.3,22.3,24.3,23.6,25.3,24.6,25.4,24.9,23.6,24.2,25.4,24.1,25.1,23.1,23.7,25.0,25.7,26.3,26.1,26.3,26.7,26.8,26.9,26.5,26.1,26.1,26.6,25.7,24.4,26.6,26.6,23.9,23.9,26.9,25.1,26.8,25.9,26.7,26.6,26.8,26.9,26.4,25.7,25.5,25.1,23.3,24.2,20.9,22.2,24.1,23.6,20.7,22.9,24.3,22.6,23.1,24.1,25.0,25.0,25.8,25.0,24.7,26.0,25.0,24.1,26.2,23.9,24.0,24.4,23.7,22.5,22.8,20.0,21.3,19.1,17.5,14.3,15.6,14.5,11.8,12.2,10.1,9.1,8.4,7.0,4.1,2.2,0.8]],
  "token_chain_ids": ["A","A","A","A","A","A","A","A","A","A","A","A","A","A","A","A","A","A","A","A","A","A","A","A","A","A","A","A","A","A","A","A","A","A","A","A","A","A","A","A","A","A","A","A","A","A","A","A","A","A","A","A","A","A","A","A","A","A","A","A","A","A","A","A","A","A","A","A","A","A","A","A","A","A","A","A","A","A","A","A","A","A","A","A","A","A","A","A","A","A","A","A","A","A","A","A","A","A","A","A","A","A","A","A","A","A","A","A","A","A","A","A","A","A","A","A","A","A","A","A","A","A","A","A","A","A","A","A","A","A","A","A","A","A","A","A","A","A","A","A","A","A","A","A","A","A","A","A","A","A","A","A","A","A","A","A","A","A","A","A","A","A","A","A","A","A","A","A","A","A","A","A","A","A","A","A","A","A","A","A","A","A","A","A","A","A","A","A","A","A","A","A","A","A","A","A","A","A","A","A","A","A","A","A","A","A","A","A","A","A","A","A","A","A","A","A","A","A","A","A","A","A","A","A","A","A","A","A","A","A","A","A","A","A","A","A","A","A","A","A","A","A","A","A","A","A","A","A","A","A","A","A","A","A","A","A","A","A","A","A","A","A","A","A","A","A","A","A","A","A","A","A","A","A","A","A","A","A","A","A","A","A","A","A","A","A","A","A","A","A","A","A","A","A","A","A","A","A","A","A","A","A","A","A","A","A","A","A","A","A","A"],
  "token_res_ids": [1,2,3,4,5,6,7,8,9,10,11,12,13,14,15,16,17,18,19,20,21,22,23,24,25,26,27,28,29,30,31,32,33,34,35,36,37,38,39,40,41,42,43,44,45,46,47,48,49,50,51,52,53,54,55,56,57,58,59,60,61,62,63,64,65,66,67,68,69,70,71,72,73,74,75,76,77,78,79,80,81,82,83,84,85,86,87,88,89,90,91,92,93,94,95,96,97,98,99,100,101,102,103,104,105,106,107,108,109,110,111,112,113,114,115,116,117,118,119,120,121,122,123,124,125,126,127,128,129,130,131,132,133,134,135,136,137,138,139,140,141,142,143,144,145,146,147,148,149,150,151,152,153,154,155,156,157,158,159,160,161,162,163,164,165,166,167,168,169,170,171,172,173,174,175,176,177,178,179,180,181,182,183,184,185,186,187,188,189,190,191,192,193,194,195,196,197,198,199,200,201,202,203,204,205,206,207,208,209,210,211,212,213,214,215,216,217,218,219,220,221,222,223,224,225,226,227,228,229,230,231,232,233,234,235,236,237,238,239,240,241,242,243,244,245,246,247,248,249,250,251,252,253,254,255,256,257,258,259,260,261,262,263,264,265,266,267,268,269,270,271,272,273,274,275,276,277,278,279,280,281,282,283,284,285,286,287,288,289,290,291,292,293,294,295,296,297,298,299,300,301,302,303,304,305,306,307,308,309,310,311]
}
```
