## Supplementary material for "Identifying phage proteins that activate the bacterial innate immune system": Alphafold of PD-T2-1: fold_2024_06_01_10_40_ecor3_geneb_full_data_1.json

```
{
  "atom_chain_ids": ["A","A","A","A","A","A","A","A","A","A","A","A","A","A","A","A","A","A","A","A","A","A","A","A","A","A","A","A","A","A","A","A","A","A","A","A","A","A","A","A","A","A","A","A","A","A","A","A","A","A","A","A","A","A","A","A","A","A","A","A","A","A","A","A","A","A","A","A","A","A","A","A","A","A","A","A","A","A","A","A","A","A","A","A","A","A","A","A","A","A","A","A","A","A","A","A","A","A","A","A","A","A","A","A","A","A","A","A","A","A","A","A","A","A","A","A","A","A","A","A","A","A","A","A","A","A","A","A","A","A","A","A","A","A","A","A","A","A","A","A","A","A","A","A","A","A","A","A","A","A","A","A","A","A","A","A","A","A","A","A","A","A","A","A","A","A","A","A","A","A","A","A","A","A","A","A","A","A","A","A","A","A","A","A","A","A","A","A","A","A","A","A","A","A","A","A","A","A","A","A","A","A","A","A","A","A","A","A","A","A","A","A","A","A","A","A","A","A","A","A","A","A","A","A","A","A","A","A","A","A","A","A","A","A","A","A","A","A","A","A","A","A","A","A","A","A","A","A","A","A","A","A","A","A","A","A","A","A","A","A","A","A","A","A","A","A","A","A","A","A","A","A","A","A","A","A","A","A","A","A","A","A","A","A","A","A","A","A","A","A","A","A","A","A","A","A","A","A","A","A","A","A","A","A","A","A","A","A","A","A","A","A","A","A","A","A","A","A","A","A","A","A","A","A","A","A","A","A","A","A","A","A","A","A","A","A","A","A","A","A","A","A","A","A","A","A","A","A","A","A","A","A","A","A","A","A","A","A","A","A","A","A","A","A","A","A","A","A","A","A","A","A","A","A","A","A","A","A","A","A","A","A","A","A","A","A","A","A","A","A","A","A","A","A","A","A","A","A","A","A","A","A","A","A","A","A","A","A","A","A","A","A","A","A","A","A","A","A","A","A","A","A","A","A","A","A","A","A","A","A","A","A","A","A","A","A","A","A","A","A","A","A","A","A","A","A","A","A","A","A","A","A","A","A","A","A","A","A","A","A","A","A","A","A","A","A","A","A","A","A","A","A","A","A","A","A","A","A","A","A","A","A","A","A","A","A","A","A","A","A","A","A","A","A","A","A","A","A","A","A","A","A","A","A","A","A","A","A","A","A","A","A","A","A","A","A","A","A","A","A","A","A","A","A","A","A","A","A","A","A","A","A","A","A","A","A","A","A","A","A","A","A","A","A","A","A","A","A","A","A","A","A","A","A","A","A","A","A","A","A","A","A","A","A","A","A","A","A","A","A","A","A","A","A","A","A","A","A","A","A","A","A","A","A","A","A","A","A","A","A","A","A","A","A","A","A","A","A","A","A","A","A","A","A","A","A","A","A","A","A","A","A","A","A","A","A","A","A","A","A","A","A","A","A","A","A","A","A","A","A","A","A","A","A","A","A","A","A","A","A","A","A","A","A","A","A","A","A","A","A","A","A","A","A","A","A","A","A","A","A","A","A","A","A","A","A","A","A","A","A","A","A","A","A","A","A","A","A","A","A","A","A","A","A","A","A","A","A","A","A","A","A","A","A","A","A","A","A","A","A","A","A","A","A","A","A","A","A","A","A","A","A","A","A","A","A","A","A","A","A","A","A","A","A","A","A","A","A","A","A","A","A","A","A","A","A","A","A","A","A","A","A","A","A","A","A","A","A","A","A","A","A","A","A","A","A","A","A","A","A","A","A","A","A","A","A","A","A","A","A","A","A","A","A","A","A","A","A","A","A","A","A","A","A","A","A","A","A","A","A","A","A","A","A","A","A","A","A","A","A","A","A","A","A","A","A","A","A","A","A","A","A","A","A","A","A","A","A","A","A","A","A","A","A","A","A","A","A","A","A","A","A","A","A","A","A","A","A","A","A","A","A","A","A","A","A","A","A","A","A","A","A","A","A","A","A","A","A","A","A","A","A","A","A","A","A","A","A","A","A","A","A","A","A","A","A","A","A","A","A","A","A","A","A","A","A","A","A","A","A","A","A","A","A","A","A","A","A","A","A","A","A","A","A","A","A","A","A","A","A","A","A","A","A","A","A","A","A","A","A","A","A","A","A","A","A","A","A","A","A","A","A","A","A","A","A","A","A","A","A","A","A","A","A","A","A","A","A","A","A","A","A","A","A","A","A","A","A","A","A","A","A","A","A","A","A","A","A","A","A","A","A","A","A","A","A","A","A","A","A","A","A","A","A","A","A","A","A","A","A","A","A","A","A","A","A","A","A","A","A","A","A","A","A","A","A","A","A","A","A","A","A","A","A","A","A","A","A","A","A","A","A","A","A","A","A","A","A","A","A","A","A","A","A","A","A","A","A","A","A","A","A","A","A","A","A","A","A","A","A","A","A","A","A","A","A","A","A","A","A","A","A","A","A","A","A","A","A","A","A","A","A","A","A","A","A","A","A","A","A","A","A","A","A","A","A","A","A","A","A","A","A","A","A","A","A","A","A","A","A","A","A","A","A","A","A","A","A","A","A","A","A","A","A","A","A","A","A","A","A","A","A","A","A","A","A","A","A","A","A","A","A","A","A","A","A","A","A","A","A","A","A","A","A","A","A","A","A","A","A","A","A","A","A","A","A","A","A","A","A","A","A","A","A","A","A","A","A","A","A","A","A","A","A","A","A","A","A","A","A","A","A","A","A","A","A","A","A","A","A","A","A","A","A","A","A","A","A","A","A","A","A","A","A","A","A","A","A","A","A","A","A","A","A","A","A","A","A","A","A","A","A","A","A","A","A","A","A","A","A","A","A","A","A","A","A","A","A","A","A","A","A","A","A","A","A","A","A","A","A","A","A","A","A","A","A","A","A","A","A","A","A","A","A","A","A","A","A","A","A","A","A","A","A","A","A","A","A","A","A","A","A","A","A","A","A","A","A","A","A","A","A","A","A","A","A","A","A","A","A","A","A","A","A","A","A","A","A","A","A","A","A","A","A","A","A","A","A","A","A","A","A","A","A","A","A","A","A","A","A","A","A","A","A","A","A","A","A","A","A","A","A","A","A","A","A","A","A","A","A","A","A","A","A","A","A","A","A","A","A","A","A","A","A","A","A","A","A","A","A","A","A","A","A","A","A","A","A","A","A","A","A","A","A","A","A","A","A","A","A","A","A","A","A","A","A","A","A","A","A","A","A","A","A","A","A","A","A","A","A","A","A","A","A","A","A","A","A","A","A","A","A","A","A","A","A","A","A","A","A","A","A","A","A","A","A","A","A","A","A","A","A","A","A","A","A","A","A","A","A","A","A","A","A","A","A","A","A","A","A","A","A","A","A","A","A","A","A","A","A","A","A","A","A","A","A","A","A","A","A","A","A","A","A","A","A","A","A","A","A","A","A","A","A","A","A","A","A","A","A","A","A","A","A","A","A","A","A","A","A","A","A","A","A","A","A","A","A","A","A","A","A","A","A","A","A","A","A","A","A","A","A","A","A","A","A","A","A","A","A","A","A","A","A","A","A","A","A","A","A","A","A","A","A","A","A","A","A","A","A","A","A","A","A","A","A","A","A","A","A","A","A","A","A","A","A","A","A","A","A","A","A","A","A","A","A","A","A","A","A","A","A","A","A","A","A","A","A","A","A","A","A","A","A","A","A","A","A","A","A","A","A","A","A","A","A","A","A","A","A","A","A","A","A","A","A","A","A","A","A","A","A","A","A","A","A","A","A","A","A","A","A","A","A","A","A","A","A","A","A","A","A","A","A","A","A","A","A","A","A","A","A","A","A","A","A","A","A","A","A","A","A","A","A","A","A","A","A","A","A","A","A","A","A","A","A","A","A","A","A","A","A","A","A","A","A","A","A","A","A","A","A","A","A","A","A","A","A","A","A","A","A","A","A","A","A","A","A","A","A","A","A","A","A","A","A","A","A","A","A","A","A","A","A","A","A","A","A","A","A","A","A","A","A","A","A","A","A","A","A","A","A","A","A","A","A","A","A","A","A","A","A","A","A","A","A","A","A","A","A","A","A","A","A","A","A","A","A","A","A","A","A","A","A","A","A","A","A","A","A","A","A","A","A","A","A","A","A","A","A","A","A","A","A","A","A","A","A","A","A","A","A","A","A","A","A","A","A","A","A","A","A","A","A","A","A","A","A","A","A","A","A","A","A","A","A","A","A","A","A","A","A","A","A","A","A","A","A","A","A","A","A","A","A","A","A","A","A","A","A","A","A","A","A","A","A","A","A","A","A","A","A","A","A","A","A","A","A","A","A","A","A","A","A","A","A","A","A","A","A","A","A","A","A","A","A","A","A","A","A","A","A","A","A","A","A","A","A","A","A","A","A","A","A","A","A","A","A","A","A","A","A","A","A","A","A","A","A","A","A","A","A","A","A","A","A","A","A","A","A","A","A","A","A","A","A","A","A","A","A","A","A","A","A","A","A","A","A","A","A","A","A","A","A","A","A","A","A","A","A","A","A","A","A","A","A","A","A","A","A","A","A","A","A","A","A","A","A","A","A","A","A","A","A","A","A","A","A","A","A","A","A","A","A","A","A","A","A","A","A","A","A","A","A","A","A","A","A","A","A","A","A","A","A","A","A","A","A","A","A","A","A","A","A","A","A","A","A","A","A","A","A","A","A","A","A","A","A","A","A","A","A","A","A","A","A","A","A","A","A","A","A","A","A","A","A","A","A","A","A","A","A","A","A","A","A","A","A","A","A","A","A","A","A","A","A","A","A","A","A","A","A","A","A","A","A","A","A","A","A","A","A","A","A","A","A","A","A","A","A","A","A","A","A","A","A","A","A","A","A","A","A","A","A","A","A","A","A","A","A","A","A","A","A","A","A","A","A","A","A","A","A","A","A","A","A","A","A","A","A","A","A","A","A","A","A","A","A","A","A","A","A","A","A","A","A","A","A","A","A","A","A","A","A","A","A","A","A","A","A","A","A","A","A","A","A","A","A","A","A","A","A","A","A","A","A","A","A","A","A","A","A","A","A","A","A","A","A","A","A","A","A","A","A","A","A","A","A","A","A","A","A","A","A","A","A","A","A","A","A","A","A","A","A","A","A","A","A","A","A","A","A","A","A","A","A","A","A","A","A","A","A","A","A","A","A","A","A","A","A","A","A","A","A","A","A","A","A","A","A","A","A","A","A","A","A","A","A","A","A","A","A","A","A","A","A","A","A","A","A","A","A","A","A","A","A","A","A","A","A","A","A","A","A","A","A","A","A","A","A","A","A","A","A","A","A","A","A","A","A","A","A","A","A","A","A","A","A","A","A","A","A","A","A","A","A","A","A","A","A","A","A","A","A","A","A","A","A","A","A","A","A","A","A","A","A","A","A","A","A","A","A","A","A","A","A","A","A","A","A","A","A","A","A","A","A","A","A","A","A","A","A","A","A","A","A","A","A","A","A","A","A","A","A","A","A","A","A","A","A","A","A","A","A","A","A","A","A","A","A","A","A","A","A","A","A","A","A","A","A","A","A","A","A","A","A","A","A","A","A","A","A","A","A","A","A","A","A","A","A","A","A","A","A","A","A","A","A","A","A","A","A","A","A","A","A","A","A","A","A","A","A","A","A","A","A","A","A","A","A","A","A","A","A","A","A","A","A","A","A","A","A","A","A","A","A","A","A","A","A","A","A","A","A","A","A","A","A"],
  "atom_plddts": [12.85,20.51,20.94,20.57,20.82,18.2,17.18,15.5,16.86,19.98,19.1,17.41,18.62,16.64,14.51,15.06,14.38,14.65,16.55,19.45,22.8,22.22,20.97,21.66,18.9,17.69,18.01,20.88,26.08,25.43,24.12,25.55,22.93,21.4,19.1,17.74,21.58,23.88,23.73,23.21,23.11,20.14,18.8,16.49,19.94,20.85,23.94,23.98,22.95,23.0,20.12,21.02,23.44,26.98,26.79,25.05,25.4,21.99,19.92,19.22,23.7,26.64,26.12,24.75,25.13,22.45,20.07,21.54,25.91,28.93,29.1,27.32,28.22,31.39,31.63,29.56,29.07,25.38,22.71,22.67,28.26,31.26,31.58,29.88,30.03,26.35,23.82,23.38,29.01,31.05,31.17,29.87,29.55,26.56,32.71,35.69,35.42,34.24,35.22,31.78,28.97,28.05,30.14,31.94,32.19,30.94,30.86,27.16,27.23,34.62,36.85,36.56,34.98,35.65,32.1,31.9,29.13,30.62,30.18,29.09,30.47,27.97,26.29,24.29,23.21,35.19,37.77,37.31,34.27,34.85,31.37,30.15,30.83,32.81,32.15,30.97,32.15,28.79,26.57,24.22,27.57,33.16,36.29,36.07,33.36,35.91,39.65,39.88,37.66,37.99,34.17,31.22,31.44,36.64,40.58,40.66,38.1,39.36,34.17,31.91,30.94,34.91,38.55,38.15,37.04,37.56,32.46,30.61,29.93,39.5,43.09,43.45,42.26,42.14,37.55,37.87,42.43,46.37,46.54,46.08,45.2,40.16,39.48,42.27,45.46,44.86,44.08,44.17,40.41,40.54,37.98,46.75,48.35,49.46,47.19,45.35,41.93,41.48,39.24,48.04,50.87,53.09,49.96,46.29,41.67,37.95,36.82,51.51,55.13,58.55,55.74,49.59,43.64,40.33,38.68,57.59,60.7,62.12,59.05,57.89,57.93,54.61,54.97,52.2,53.49,53.51,59.44,65.52,68.81,68.19,61.7,56.15,54.32,52.51,66.99,70.93,74.39,74.02,68.93,63.0,60.26,54.5,57.36,72.55,74.67,75.76,74.47,72.78,68.45,63.78,55.86,48.53,71.1,72.93,74.39,74.36,70.86,69.3,65.54,65.3,62.9,63.95,63.65,68.11,71.18,73.8,75.03,72.25,70.57,72.12,66.37,75.61,75.62,77.48,78.35,76.23,75.87,75.29,74.61,74.64,68.11,60.74,60.32,57.8,59.74,73.38,73.52,74.43,74.82,73.19,69.32,72.7,71.34,72.41,74.14,75.23,72.23,67.86,71.41,75.37,74.16,72.91,73.28,75.36,75.88,77.49,72.54,67.55,61.27,61.49,72.12,70.18,70.03,70.02,68.86,61.4,69.56,67.34,66.54,67.03,67.63,65.15,61.4,53.48,68.68,68.4,66.79,67.55,68.97,65.46,62.3,64.55,71.54,70.56,69.56,66.34,68.07,64.86,61.81,59.71,57.07,57.75,57.28,52.98,67.17,67.19,66.2,62.11,65.43,60.05,55.84,50.25,52.68,67.76,65.82,65.72,62.48,62.94,56.98,64.56,62.63,62.88,58.78,58.62,54.0,50.4,45.6,64.9,63.79,65.44,60.81,58.29,57.82,61.23,64.43,64.79,66.83,62.75,58.42,50.94,63.49,64.98,64.85,62.73,62.45,61.8,59.59,60.55,57.16,58.01,57.95,63.47,64.34,67.82,67.55,59.9,52.01,46.47,42.63,42.79,66.4,69.69,71.11,69.95,67.21,59.58,55.62,49.54,53.0,65.34,67.73,69.3,67.8,66.85,58.9,53.81,48.7,52.79,73.42,74.36,75.78,76.2,72.92,75.63,76.43,78.62,79.67,74.8,65.48,65.32,57.52,52.26,49.71,44.95,75.0,76.26,77.4,77.8,76.77,74.48,72.79,65.59,58.41,76.73,76.46,77.31,78.1,76.85,72.28,69.86,62.34,55.2,78.89,78.45,80.02,80.48,77.7,74.03,74.88,69.99,78.44,78.2,79.93,79.92,78.0,74.37,74.7,69.16,80.6,80.83,81.72,81.05,81.36,81.0,80.33,82.21,82.85,78.92,67.97,81.45,81.75,83.44,84.0,80.93,75.6,76.33,79.65,80.07,81.12,81.01,79.29,77.07,73.65,72.56,80.75,80.9,81.62,80.93,79.79,73.26,72.15,63.81,65.47,83.24,83.53,85.21,85.41,83.58,83.24,78.86,79.44,77.45,77.19,80.19,78.66,83.02,83.5,84.76,84.85,83.5,80.97,80.82,76.04,82.27,82.02,82.59,83.03,81.52,73.79,72.21,62.7,54.71,49.86,46.5,81.93,81.44,82.47,81.74,80.72,78.3,75.45,66.62,66.56,83.09,82.75,83.7,83.6,83.17,81.64,78.61,78.6,80.72,79.71,80.37,79.72,79.11,76.33,75.63,69.5,79.42,78.95,79.07,78.57,78.1,68.37,79.25,78.76,78.77,77.76,79.46,74.9,77.77,67.81,70.66,79.79,77.6,77.59,76.11,78.14,76.69,73.62,75.92,78.32,77.0,76.41,74.97,75.5,71.08,74.09,73.83,73.03,72.06,69.96,72.52,69.3,71.08,65.96,75.29,73.51,74.32,72.67,73.11,72.57,69.78,65.4,61.99,73.26,73.18,74.71,72.28,70.73,67.19,62.64,58.47,49.94,72.9,73.72,74.45,73.38,73.55,70.68,69.96,73.03,73.44,73.96,72.21,70.39,64.83,59.65,60.47,76.83,75.37,76.23,73.85,72.42,73.09,74.77,75.77,74.11,72.81,68.84,65.07,65.29,74.74,75.89,77.18,76.52,74.71,69.23,69.25,78.26,76.88,77.8,76.72,75.29,72.24,69.3,69.68,77.89,75.48,75.59,74.9,74.13,69.21,64.91,63.28,78.34,78.26,78.74,77.83,77.67,70.32,65.54,60.29,55.89,79.62,79.41,80.01,78.89,78.05,77.9,75.5,71.53,64.34,78.92,76.85,77.57,75.69,75.65,71.63,68.32,68.59,78.8,78.35,79.92,77.44,74.87,67.31,79.21,80.04,81.27,80.91,78.47,74.17,74.27,81.87,81.73,82.56,80.39,79.66,78.17,82.2,83.22,82.96,84.05,82.05,79.31,73.98,68.73,68.41,82.5,83.79,84.82,84.14,82.61,77.14,77.8,85.39,84.96,85.28,84.61,83.86,81.17,79.9,72.97,70.09,84.23,83.37,84.22,83.47,81.87,74.4,69.01,67.08,61.77,61.83,60.89,58.95,84.04,83.44,84.33,83.98,82.95,76.92,84.25,83.94,84.29,83.83,83.61,80.02,76.46,76.91,83.58,82.33,83.15,82.43,80.78,78.63,73.73,72.92,69.82,70.0,70.3,83.18,82.34,82.55,80.84,80.94,73.55,69.82,61.47,61.05,84.94,83.63,83.59,83.03,83.31,75.06,84.0,82.77,83.08,82.06,82.04,83.38,82.37,81.98,80.94,81.18,74.0,73.09,64.52,59.05,81.11,80.53,80.25,79.16,79.03,70.11,79.39,78.01,78.36,75.6,75.2,69.36,64.15,62.38,57.7,58.2,57.89,79.9,78.39,78.92,77.52,77.1,78.05,76.1,75.24,72.85,74.82,68.11,68.0,60.02,54.89,71.99,70.35,70.71,65.25,64.94,58.72,55.7,53.36,69.31,66.77,67.94,64.73,63.68,62.84,67.75,64.34,65.23,64.49,59.82,63.25,57.0,52.85,48.06,49.63,66.28,63.43,63.53,59.04,58.36,52.91,50.19,43.91,39.74,36.96,34.38,63.29,61.94,65.81,62.96,55.87,50.04,50.6,70.31,72.49,76.95,75.04,69.68,76.83,76.3,80.09,79.31,71.92,65.4,62.53,54.92,49.24,76.45,77.6,80.35,79.19,74.78,66.64,80.23,81.82,83.48,82.85,82.57,78.46,78.3,80.39,80.7,81.65,81.47,79.71,73.39,68.58,68.37,82.02,82.37,83.02,81.7,80.87,77.96,72.92,73.91,81.24,80.86,80.84,81.11,80.37,73.47,65.43,64.83,82.55,82.48,83.44,82.92,83.63,81.83,78.14,78.01,81.34,80.43,81.69,81.19,79.65,73.69,74.11,80.32,79.95,80.77,80.07,77.83,70.36,68.37,76.36,76.4,76.7,78.47,77.45,72.09,70.47,63.05,54.97,79.97,78.83,79.03,78.4,78.73,79.26,77.83,73.69,68.21,79.24,77.23,77.24,74.48,77.19,75.54,74.01,71.57,77.06,74.45,73.28,70.93,73.34,70.52,66.17,65.56,67.61,67.36,66.84,64.42,66.32,60.85,60.27,53.51,57.27,66.31,64.1,64.76,59.72,58.33,52.36,46.46,48.79,67.52,66.8,64.07,58.38,63.49,59.52,56.31,56.97,64.04,63.52,67.25,60.88,64.71,67.72,68.67,65.63,63.88,58.23,55.72,54.53,69.64,71.5,71.82,67.64,67.34,64.96,58.28,57.01,56.24,58.29,70.04,72.66,73.87,71.56,71.35,63.18,58.44,51.5,54.17,69.69,72.8,74.23,71.8,71.77,66.42,65.88,58.16,60.82,71.81,73.47,76.91,76.51,70.34,64.64,60.48,62.58,79.12,80.55,83.19,83.05,78.16,66.49,82.56,84.42,86.67,86.32,82.21,71.52,85.92,86.44,86.93,86.43,86.16,80.88,80.18,76.75,87.16,85.92,87.16,87.01,83.85,78.51,74.05,72.24,89.56,90.1,90.57,90.49,89.99,80.83,76.41,77.52,90.03,89.94,89.73,89.29,90.65,88.5,87.64,87.45,86.6,87.3,86.04,85.27,82.81,89.74,88.46,88.72,87.95,87.31,78.12,70.51,68.61,90.23,90.62,90.26,89.62,91.2,89.16,89.07,90.41,89.23,88.54,87.46,89.31,88.03,85.8,85.63,83.98,84.37,80.42,79.37,88.3,87.68,87.92,86.88,88.19,87.49,84.4,81.09,72.45,87.96,88.04,86.78,85.81,89.54,89.81,88.57,88.99,87.73,87.05,88.12,88.18,85.75,83.29,86.26,86.56,88.29,88.55,84.71,78.92,78.98,89.54,90.02,91.66,91.57,88.46,79.38,77.95,67.29,60.68,91.21,91.6,92.5,92.65,91.55,90.14,89.71,85.88,84.05,89.53,90.1,90.55,90.45,89.9,88.84,88.68,84.83,91.54,91.3,92.12,92.04,89.61,80.14,79.97,72.41,66.27,60.63,56.91,92.56,93.29,93.83,93.38,92.98,92.95,90.7,91.03,89.83,89.84,90.68,89.36,93.17,92.93,93.52,92.76,90.91,82.12,79.97,79.09,92.4,91.9,91.96,91.19,91.27,86.46,92.9,93.26,93.44,92.5,93.06,91.78,88.49,88.19,93.48,93.33,93.14,92.16,93.25,91.47,92.02,86.51,92.38,91.8,91.8,91.15,91.51,90.72,85.92,85.91,84.31,84.25,86.13,84.9,91.64,91.21,91.26,89.94,90.66,90.42,87.81,87.98,86.46,86.62,87.83,86.16,90.89,90.22,90.23,89.23,89.73,87.0,84.69,84.7,91.29,90.85,90.45,88.48,90.12,88.98,88.27,82.69,79.82,88.15,86.81,86.29,83.45,85.99,82.36,77.21,76.37,85.45,84.72,84.96,83.78,83.19,78.38,78.23,69.64,77.84,78.43,79.3,78.74,77.65,70.67,73.16,81.29,81.19,82.41,81.72,79.67,77.58,74.85,71.09,63.38,77.33,78.18,78.25,77.53,77.03,70.19,70.36,63.89,76.95,75.97,76.57,74.49,72.99,65.13,71.53,73.72,73.15,70.25,72.24,67.68,65.37,60.69,58.89,73.79,72.51,73.11,69.7,69.62,67.46,64.37,65.51,75.51,74.91,75.6,71.87,73.22,68.24,72.67,74.63,76.03,71.47,73.62,74.12,74.68,76.16,72.01,74.49,75.57,75.95,72.73,72.85,75.21,76.52,78.22,75.43,73.76,70.45,67.41,66.89,60.79,62.14,61.98,60.41,77.79,78.08,80.14,78.82,73.66,60.48,82.17,84.16,86.04,85.47,82.86,79.63,79.41,73.08,87.02,87.95,89.63,87.85,85.23,75.89,71.94,68.44,89.12,90.47,91.3,90.56,89.94,89.9,86.78,86.07,90.52,90.08,90.93,88.52,88.19,88.44,92.1,90.29,89.35,89.1,86.88,89.05,84.88,89.09,87.62,88.29,86.42,85.75,80.73,75.55,69.97,60.7,86.87,86.05,87.69,84.15,82.88,75.74,71.37,72.27,86.41,85.7,87.64,85.7,84.6,81.92,79.86,87.96,88.86,89.63,89.11,88.46,83.09,83.33,90.13,90.59,91.87,90.2,90.06,81.94,80.3,70.41,72.81,93.05,92.78,93.08,90.38,90.64,85.06,86.87,77.77,80.61,93.57,93.49,94.26,91.39,91.67,84.61,86.7,92.59,93.11,93.51,89.57,92.22,89.66,84.62,85.45,93.02,93.8,94.55,91.24,92.49,87.82,81.98,82.46,94.8,94.86,95.34,93.83,93.51,92.51,88.12,89.44,86.46,87.96,88.27,93.34,92.51,92.29,90.85,92.61,92.87,91.24,91.71,90.95,91.47,93.0,92.53,92.28,92.15,91.43,91.89,84.39,79.29,80.43,90.81,89.81,89.57,88.02,90.16,90.8,88.28,88.99,88.12,88.84,90.33,89.62,87.59,86.88,83.23,86.07,85.56,88.13,87.33,85.82,86.61,83.79,83.71,80.36,73.73,72.93,87.1,87.25,88.85,86.39,84.77,78.8,74.5,73.14,87.46,88.04,89.51,88.91,87.07,83.72,83.2,76.54,89.77,89.65,89.44,88.25,89.44,88.19,86.67,80.16,74.46,90.74,90.68,92.48,92.22,89.46,84.23,80.22,73.94,66.82,62.25,59.45,91.93,92.09,92.47,92.24,91.79,89.15,79.03,79.18,93.71,93.97,94.14,93.91,93.26,92.4,91.28,87.32,81.98,94.29,94.04,93.65,92.77,94.24,90.11,90.51,85.74,82.62,91.69,89.92,90.57,89.46,89.02,85.41,82.41,82.04,91.58,91.73,92.04,91.58,91.75,89.64,89.2,93.7,93.59,93.26,93.14,94.25,94.68,92.02,92.86,92.53,92.64,94.0,93.12,92.52,91.46,90.71,89.55,92.19,91.78,88.35,88.75,91.62,89.97,90.44,89.33,88.57,81.85,75.95,75.91,91.99,92.05,92.03,91.15,92.09,92.51,90.27,90.67,90.04,90.62,91.67,90.55,92.67,92.69,91.64,90.44,93.58,93.25,92.94,90.26,91.39,89.46,89.04,87.91,88.42,84.5,79.79,77.89,89.23,88.35,88.56,88.14,88.26,85.35,82.39,82.01,90.1,90.31,90.0,88.42,90.72,91.31,87.47,88.02,86.61,87.11,89.19,87.48,89.76,88.51,88.23,85.4,86.97,85.8,78.91,78.86,87.73,86.36,85.94,83.94,86.31,83.77,78.5,77.69,86.49,85.15,85.42,84.56,84.47,80.36,76.21,71.48,67.05,87.23,88.19,87.94,85.77,87.09,85.61,84.08,76.22,86.78,85.59,85.86,83.27,83.18,77.11,71.9,71.46,85.72,84.96,86.71,85.26,82.81,77.96,78.26,86.17,86.68,88.02,87.39,86.03,81.39,82.02,87.68,88.16,87.56,84.87,88.89,90.36,88.34,89.27,88.22,89.03,90.1,87.53,86.02,86.68,83.12,83.03,78.55,72.15,66.35,56.44,84.1,82.25,82.44,78.6,78.5,74.76,70.41,71.02,83.33,82.96,83.79,79.95,80.83,73.17,66.43,58.41,59.29,83.92,82.64,84.41,82.03,79.11,74.33,73.92,66.58,68.59,85.66,86.36,87.41,84.73,84.29,77.45,74.87,69.82,88.85,89.26,91.17,89.74,91.02,91.17,91.5,89.25,89.64,88.04,90.59,90.86,91.03,90.97,88.77,89.9,82.94,83.48,88.87,87.24,87.09,85.43,85.37,83.6,78.95,76.77,86.85,87.82,90.7,88.41,82.9,83.15,75.41,76.14,70.08,72.04,68.06,67.4,90.06,89.83,90.81,90.06,88.59,81.35,90.22,90.05,91.62,90.92,87.14,77.4,71.18,61.43,91.61,93.07,94.09,93.48,93.05,92.5,90.14,89.69,92.79,92.94,93.21,92.25,92.54,90.97,90.97,86.26,93.36,93.07,93.01,91.23,92.72,91.73,91.45,92.43,90.86,90.95,89.19,85.73,85.39,92.78,92.44,93.63,91.74,92.28,92.59,93.27,92.35,92.18,90.3,93.54,93.52,93.39,91.97,91.91,84.65,84.44,84.04,91.04,89.33,88.84,86.99,87.09,77.54,77.3,73.48,86.21,83.59,83.33,81.08,80.52,75.94,73.69,67.43,64.46,83.14,81.85,82.69,80.68,79.92,80.36,84.73,81.63,80.11,80.25,76.82,78.91,81.95,80.85,80.63,76.58,78.64,75.74,71.29,72.7,65.06,66.34,68.97,79.25,79.01,79.97,78.01,76.79,77.09,83.68,81.88,80.23,80.68,77.04,77.68,69.07,64.28,58.14,54.94,82.71,80.98,83.48,78.48,76.67,71.79,64.71,58.67,49.37,46.94,45.05,86.82,87.48,90.41,88.59,83.28,76.95,75.85,89.66,90.95,92.51,92.54,91.07,91.6,88.0,88.6,87.72,87.64,90.0,92.28,92.79,93.67,93.42,91.72,87.89,88.42,93.99,93.69,94.54,94.11,92.67,78.79,71.8,62.82,58.01,92.78,92.88,94.0,93.85,92.53,90.3,84.93,83.75,93.79,94.39,95.06,94.89,94.17,91.9,92.23,95.05,95.43,95.66,95.15,95.13,93.66,91.08,84.9,76.82,94.7,94.78,95.54,94.91,94.45,92.22,87.72,82.37,73.43,94.54,94.88,95.3,94.78,94.54,93.14,92.06,89.8,88.58,85.27,84.72,94.58,94.93,95.44,94.62,94.8,93.3,92.54,94.9,94.92,96.14,94.69,94.72,94.97,95.32,94.57,95.05,94.38,91.64,92.7,95.33,94.88,94.83,93.24,93.72,91.67,88.36,87.16,92.97,92.07,92.1,90.23,91.17,89.53,86.67,86.78,92.74,92.21,93.7,92.33,91.06,89.39,82.78,82.46,93.51,94.45,94.81,93.93,94.53,94.0,89.48,89.66,93.57,93.45,94.14,92.87,92.66,82.98,93.76,94.04,94.28,92.79,93.82,84.84,78.6,69.65,71.94,94.48,94.16,94.35,93.31,94.17,93.47,93.31,87.31,84.37,94.25,93.27,93.55,92.3,91.06,88.29,86.51,79.28,72.98,93.66,93.52,93.37,91.95,93.26,87.42,82.96,84.14,93.5,92.83,93.17,91.89,93.41,92.07,87.26,83.22,73.91,93.49,93.3,92.95,91.43,93.18,92.74,90.4,90.76,93.24,92.11,92.28,90.64,90.55,81.72,90.59,89.39,90.69,89.58,87.29,81.74,80.22,90.33,90.6,92.31,91.96,89.53,89.61,84.32,84.64,81.95,81.7,84.31,92.69,92.74,93.17,92.61,91.91,88.31,88.09,77.27,92.37,92.0,92.23,91.06,91.17,85.33,80.89,71.63,72.01,91.74,91.19,92.49,91.59,89.44,85.9,83.88,81.08,75.02,92.66,92.82,92.93,92.15,92.53,89.43,89.54,84.68,92.68,92.47,92.55,90.82,92.0,89.04,86.3,76.87,78.11,93.07,92.67,93.21,90.88,91.62,87.42,84.14,77.38,69.25,91.08,90.44,91.14,88.63,89.87,90.78,90.72,91.12,90.15,90.01,85.18,85.5,82.87,88.92,89.03,89.47,87.82,88.13,81.21,77.79,67.82,70.02,88.83,88.68,89.4,87.17,87.37,82.89,81.68,73.87,88.75,87.46,88.38,85.96,85.76,80.71,75.52,76.0,88.36,89.13,90.75,89.54,87.65,82.29,89.49,90.55,91.21,90.26,90.8,86.77,86.91,90.39,89.83,90.12,88.37,88.31,87.29,83.27,84.24,90.47,90.36,91.3,89.34,88.54,86.02,83.45,83.73,79.6,79.77,80.29,78.11,91.14,91.46,91.86,90.69,91.32,88.34,88.73,79.32,91.6,91.55,92.64,92.25,90.45,86.94,87.54,93.21,93.39,93.38,92.43,92.94,91.41,86.5,85.71,92.85,92.6,92.68,92.12,92.64,89.7,88.63,92.08,91.48,92.16,91.3,89.9,83.37,81.86,92.49,92.81,93.6,92.99,92.05,88.06,88.48,93.57,93.44,93.83,93.27,92.57,92.11,91.7,90.91,91.89,87.93,85.94,77.65,70.95,64.79,63.0,91.66,90.71,90.95,90.14,89.93,85.0,84.0,76.68,72.45,90.82,90.63,90.3,89.54,91.25,90.43,89.73,87.7,92.59,91.72,91.1,90.53,91.84,91.16,89.89,89.75,88.66,87.69,79.15,70.91,68.89,89.17,88.33,88.18,87.2,88.68,89.28,88.54,88.16,87.46,88.87,88.13,84.89,84.92,83.65,83.16,86.0,84.79,88.24,87.69,86.42,84.83,87.79,86.46,86.2,82.18,85.96,84.07,83.26,81.13,82.53,71.78,83.29,81.08,79.97,76.98,80.1,71.95,70.78,80.32,77.82,75.54,71.55,77.67,75.91,74.29,68.97,63.25,58.1,56.17,76.45,73.13,71.37,66.51,71.23,67.25,62.83,55.83,67.73,64.97,61.75,58.56,64.01,62.28,61.2,57.14,52.73,49.95,48.17,52.04,48.39,45.69,44.07,46.01,43.42,40.48,42.23,46.21,44.66,43.35,40.95,42.09,39.34,42.26,37.45,36.94,34.71,33.56,35.9,33.28,31.31,30.62,29.67,27.37,25.02,22.55,24.65,23.8,21.69,22.8,23.46],
  "contact_probs": [[1.0,1.0,0.69,0.01,0.0,0.0,0.0,0.0,0.0,0.0,0.0,0.0,0.0,0.0,0.0,0.0,0.0,0.0,0.0,0.0,0.0,0.0,0.0,0.0,0.0,0.0,0.0,0.0,0.0,0.0,0.0,0.0,0.0,0.0,0.0,0.0,0.0,0.0,0.0,0.0,0.0,0.0,0.0,0.0,0.0,0.0,0.0,0.0,0.0,0.0,0.0,0.0,0.0,0.0,0.0,0.0,0.0,0.0,0.0,0.0,0.0,0.0,0.0,0.0,0.0,0.0,0.0,0.0,0.0,0.0,0.0,0.0,0.0,0.0,0.0,0.0,0.0,0.0,0.0,0.0,0.0,0.0,0.0,0.0,0.0,0.0,0.0,0.0,0.0,0.0,0.0,0.0,0.0,0.0,0.0,0.0,0.0,0.0,0.0,0.0,0.0,0.0,0.0,0.0,0.0,0.0,0.0,0.0,0.0,0.0,0.0,0.0,0.0,0.0,0.0,0.0,0.0,0.0,0.0,0.0,0.0,0.0,0.0,0.0,0.0,0.0,0.0,0.0,0.0,0.0,0.0,0.0,0.0,0.0,0.0,0.0,0.0,0.0,0.0,0.0,0.0,0.0,0.0,0.0,0.0,0.0,0.0,0.0,0.0,0.0,0.0,0.0,0.0,0.0,0.0,0.0,0.0,0.0,0.0,0.0,0.0,0.01,0.01,0.02,0.02,0.0,0.0,0.0,0.0,0.0,0.0,0.0,0.0,0.0,0.0,0.0,0.0,0.0,0.0,0.0,0.0,0.0,0.0,0.0,0.0,0.0,0.0,0.0,0.0,0.0,0.0,0.0,0.0,0.0,0.0,0.0,0.0,0.0,0.0,0.0,0.0,0.0,0.0,0.0,0.0,0.0,0.0,0.0,0.0,0.0,0.0,0.0,0.0,0.0,0.0,0.0,0.0,0.0,0.0,0.0,0.0,0.0,0.0,0.0,0.0,0.0,0.0,0.0,0.0,0.0,0.0,0.0,0.0,0.0,0.0,0.0,0.0,0.0,0.0,0.0,0.0,0.0,0.0,0.0,0.0,0.0,0.0,0.0,0.0,0.0,0.0,0.0,0.0,0.0,0.0,0.0,0.0,0.0,0.0,0.0,0.0,0.0,0.0,0.0,0.0,0.0,0.0,0.0,0.0,0.0,0.0,0.0,0.0,0.0,0.0,0.0,0.0,0.0,0.0,0.0,0.0,0.0,0.0,0.0,0.0,0.0,0.0,0.0,0.0,0.0,0.0,0.0,0.0,0.0,0.0,0.0,0.0,0.0,0.0,0.0,0.0,0.0,0.0,0.0,0.0,0.0,0.0,0.0,0.0,0.0,0.0],[1.0,1.0,1.0,0.78,0.01,0.02,0.0,0.0,0.0,0.0,0.0,0.0,0.0,0.0,0.0,0.0,0.0,0.0,0.0,0.0,0.0,0.0,0.0,0.0,0.0,0.0,0.0,0.0,0.0,0.0,0.0,0.0,0.0,0.0,0.0,0.0,0.0,0.0,0.0,0.01,0.0,0.0,0.01,0.0,0.0,0.0,0.0,0.0,0.0,0.0,0.0,0.0,0.0,0.0,0.0,0.0,0.0,0.0,0.0,0.0,0.0,0.0,0.0,0.0,0.0,0.0,0.0,0.0,0.0,0.0,0.0,0.0,0.0,0.0,0.0,0.0,0.0,0.0,0.0,0.0,0.0,0.0,0.0,0.0,0.0,0.0,0.0,0.0,0.0,0.0,0.0,0.0,0.0,0.0,0.0,0.0,0.0,0.0,0.0,0.0,0.0,0.0,0.0,0.0,0.0,0.0,0.0,0.0,0.0,0.0,0.0,0.0,0.0,0.0,0.0,0.0,0.0,0.0,0.0,0.0,0.0,0.0,0.0,0.0,0.0,0.0,0.0,0.0,0.0,0.0,0.0,0.0,0.0,0.0,0.0,0.0,0.0,0.0,0.0,0.0,0.0,0.0,0.0,0.0,0.0,0.0,0.0,0.0,0.0,0.0,0.0,0.0,0.0,0.0,0.0,0.0,0.0,0.0,0.0,0.0,0.0,0.01,0.01,0.02,0.02,0.0,0.0,0.0,0.0,0.0,0.0,0.0,0.0,0.0,0.0,0.0,0.0,0.0,0.0,0.0,0.0,0.0,0.0,0.0,0.0,0.0,0.0,0.0,0.0,0.0,0.0,0.0,0.0,0.0,0.0,0.0,0.0,0.0,0.0,0.0,0.0,0.0,0.0,0.0,0.0,0.0,0.0,0.0,0.0,0.0,0.0,0.0,0.0,0.01,0.0,0.0,0.0,0.0,0.0,0.0,0.0,0.0,0.0,0.0,0.0,0.0,0.0,0.0,0.0,0.0,0.0,0.0,0.0,0.0,0.0,0.0,0.0,0.0,0.0,0.0,0.0,0.0,0.0,0.0,0.0,0.0,0.0,0.0,0.0,0.0,0.0,0.0,0.0,0.0,0.0,0.0,0.0,0.0,0.0,0.0,0.0,0.0,0.0,0.0,0.0,0.0,0.0,0.0,0.0,0.0,0.0,0.0,0.0,0.0,0.0,0.0,0.0,0.0,0.0,0.0,0.0,0.0,0.0,0.0,0.0,0.0,0.0,0.0,0.0,0.0,0.0,0.0,0.0,0.0,0.0,0.0,0.0,0.0,0.01,0.0,0.0,0.01,0.02,0.0,0.0,0.02,0.01,0.0,0.0,0.01,0.0],[0.69,1.0,1.0,1.0,0.81,0.05,0.01,0.0,0.0,0.0,0.0,0.0,0.0,0.0,0.0,0.01,0.0,0.0,0.0,0.0,0.0,0.0,0.0,0.0,0.0,0.0,0.0,0.0,0.0,0.0,0.0,0.0,0.0,0.0,0.0,0.0,0.0,0.0,0.0,0.0,0.0,0.0,0.0,0.0,0.0,0.0,0.0,0.0,0.0,0.0,0.0,0.0,0.0,0.0,0.0,0.0,0.0,0.0,0.0,0.0,0.0,0.0,0.0,0.0,0.0,0.0,0.0,0.0,0.0,0.0,0.0,0.0,0.0,0.0,0.0,0.0,0.0,0.0,0.0,0.0,0.0,0.0,0.0,0.0,0.0,0.0,0.0,0.0,0.0,0.0,0.0,0.0,0.0,0.0,0.0,0.0,0.0,0.0,0.0,0.0,0.0,0.0,0.0,0.0,0.0,0.0,0.0,0.0,0.0,0.0,0.0,0.0,0.0,0.0,0.0,0.0,0.0,0.0,0.0,0.0,0.0,0.0,0.0,0.0,0.0,0.0,0.0,0.0,0.0,0.0,0.0,0.0,0.0,0.0,0.0,0.0,0.0,0.0,0.0,0.0,0.0,0.0,0.0,0.0,0.0,0.0,0.0,0.0,0.0,0.0,0.0,0.0,0.0,0.0,0.0,0.0,0.0,0.0,0.0,0.0,0.0,0.0,0.01,0.02,0.02,0.0,0.0,0.0,0.0,0.0,0.0,0.0,0.0,0.0,0.0,0.0,0.0,0.0,0.0,0.0,0.0,0.0,0.0,0.0,0.0,0.0,0.0,0.0,0.0,0.0,0.0,0.0,0.0,0.0,0.0,0.0,0.0,0.0,0.0,0.0,0.0,0.0,0.0,0.0,0.0,0.0,0.0,0.0,0.0,0.0,0.0,0.0,0.0,0.0,0.0,0.0,0.0,0.0,0.0,0.0,0.0,0.0,0.0,0.0,0.0,0.0,0.0,0.0,0.0,0.0,0.0,0.0,0.0,0.0,0.0,0.0,0.0,0.0,0.0,0.0,0.0,0.0,0.0,0.0,0.0,0.0,0.0,0.0,0.0,0.0,0.0,0.0,0.0,0.0,0.0,0.0,0.0,0.0,0.0,0.0,0.0,0.0,0.0,0.0,0.0,0.0,0.0,0.0,0.0,0.0,0.0,0.0,0.0,0.0,0.0,0.0,0.0,0.0,0.0,0.0,0.0,0.0,0.0,0.0,0.0,0.0,0.0,0.0,0.0,0.0,0.0,0.0,0.0,0.0,0.0,0.0,0.0,0.0,0.0,0.0,0.0,0.0,0.0,0.0,0.0,0.0,0.0,0.0,0.0,0.0,0.0],[0.01,0.78,1.0,1.0,1.0,0.83,0.03,0.01,0.0,0.0,0.0,0.0,0.0,0.0,0.0,0.01,0.0,0.0,0.0,0.0,0.0,0.0,0.0,0.0,0.0,0.0,0.0,0.0,0.0,0.0,0.0,0.0,0.0,0.0,0.0,0.0,0.0,0.0,0.0,0.0,0.0,0.0,0.0,0.0,0.0,0.0,0.0,0.0,0.0,0.0,0.0,0.0,0.0,0.0,0.0,0.0,0.0,0.0,0.0,0.0,0.0,0.0,0.0,0.0,0.0,0.0,0.0,0.0,0.0,0.0,0.0,0.0,0.0,0.0,0.0,0.0,0.0,0.0,0.0,0.0,0.0,0.0,0.0,0.0,0.0,0.0,0.0,0.0,0.0,0.0,0.0,0.0,0.0,0.0,0.0,0.0,0.0,0.0,0.0,0.0,0.0,0.0,0.0,0.0,0.0,0.0,0.0,0.0,0.0,0.0,0.0,0.0,0.0,0.0,0.0,0.0,0.0,0.0,0.0,0.0,0.0,0.0,0.0,0.0,0.0,0.0,0.0,0.0,0.0,0.0,0.0,0.0,0.0,0.0,0.0,0.0,0.0,0.0,0.0,0.0,0.0,0.0,0.0,0.0,0.0,0.0,0.0,0.0,0.0,0.0,0.0,0.0,0.0,0.0,0.0,0.0,0.0,0.0,0.0,0.0,0.0,0.0,0.0,0.0,0.01,0.0,0.0,0.0,0.0,0.0,0.0,0.0,0.02,0.0,0.0,0.0,0.0,0.0,0.0,0.0,0.0,0.0,0.0,0.0,0.0,0.0,0.0,0.0,0.0,0.0,0.0,0.0,0.0,0.0,0.0,0.0,0.0,0.0,0.0,0.0,0.0,0.0,0.0,0.0,0.0,0.0,0.0,0.0,0.0,0.0,0.0,0.0,0.0,0.0,0.0,0.0,0.0,0.0,0.0,0.0,0.0,0.0,0.0,0.0,0.0,0.0,0.0,0.0,0.0,0.0,0.0,0.0,0.0,0.0,0.0,0.0,0.0,0.0,0.0,0.0,0.0,0.0,0.0,0.0,0.0,0.0,0.0,0.0,0.0,0.0,0.0,0.0,0.0,0.0,0.0,0.0,0.0,0.0,0.0,0.0,0.0,0.0,0.0,0.0,0.0,0.0,0.0,0.0,0.0,0.0,0.0,0.0,0.0,0.0,0.0,0.0,0.0,0.0,0.0,0.0,0.0,0.0,0.0,0.0,0.0,0.0,0.0,0.0,0.0,0.0,0.0,0.0,0.0,0.0,0.0,0.0,0.0,0.0,0.0,0.0,0.0,0.0,0.0,0.0,0.0,0.0,0.0,0.0,0.0,0.01,0.0],[0.0,0.01,0.81,1.0,1.0,1.0,0.94,0.02,0.0,0.0,0.0,0.0,0.0,0.0,0.01,0.01,0.0,0.0,0.0,0.0,0.0,0.0,0.0,0.0,0.0,0.0,0.0,0.0,0.0,0.0,0.0,0.0,0.0,0.0,0.0,0.0,0.0,0.0,0.0,0.0,0.0,0.0,0.0,0.0,0.0,0.0,0.0,0.0,0.0,0.0,0.0,0.0,0.0,0.0,0.0,0.0,0.0,0.0,0.0,0.0,0.0,0.0,0.0,0.0,0.0,0.0,0.0,0.0,0.0,0.0,0.0,0.0,0.0,0.0,0.0,0.0,0.0,0.0,0.0,0.0,0.0,0.0,0.0,0.0,0.0,0.0,0.0,0.0,0.0,0.0,0.0,0.0,0.0,0.0,0.0,0.0,0.0,0.0,0.0,0.0,0.0,0.0,0.0,0.0,0.0,0.0,0.0,0.0,0.0,0.0,0.0,0.0,0.0,0.0,0.0,0.0,0.0,0.0,0.0,0.0,0.0,0.0,0.0,0.0,0.0,0.0,0.0,0.0,0.0,0.0,0.0,0.0,0.0,0.0,0.0,0.0,0.0,0.0,0.0,0.0,0.0,0.0,0.0,0.0,0.0,0.0,0.0,0.0,0.0,0.0,0.0,0.0,0.0,0.0,0.0,0.0,0.0,0.0,0.0,0.0,0.0,0.0,0.0,0.0,0.0,0.0,0.0,0.0,0.0,0.0,0.0,0.0,0.01,0.0,0.0,0.0,0.0,0.0,0.0,0.0,0.0,0.0,0.0,0.0,0.0,0.0,0.0,0.0,0.0,0.0,0.0,0.0,0.0,0.0,0.0,0.0,0.0,0.0,0.0,0.0,0.0,0.0,0.0,0.0,0.0,0.0,0.0,0.0,0.0,0.0,0.0,0.0,0.0,0.0,0.0,0.0,0.0,0.0,0.0,0.0,0.0,0.0,0.0,0.0,0.0,0.0,0.0,0.0,0.0,0.0,0.0,0.0,0.0,0.0,0.0,0.0,0.0,0.0,0.0,0.0,0.0,0.0,0.0,0.0,0.0,0.0,0.0,0.0,0.0,0.0,0.0,0.0,0.0,0.0,0.0,0.0,0.0,0.0,0.0,0.0,0.0,0.0,0.0,0.0,0.0,0.0,0.0,0.0,0.0,0.0,0.0,0.0,0.0,0.0,0.0,0.0,0.0,0.0,0.0,0.0,0.0,0.0,0.0,0.0,0.0,0.0,0.0,0.0,0.0,0.0,0.0,0.0,0.0,0.0,0.0,0.0,0.0,0.0,0.0,0.0,0.0,0.0,0.0,0.0,0.0,0.0,0.0,0.0,0.0,0.0,0.0],[0.0,0.02,0.05,0.83,1.0,1.0,1.0,0.92,0.02,0.05,0.0,0.05,0.0,0.12,0.01,0.03,0.0,0.0,0.0,0.0,0.0,0.0,0.0,0.01,0.0,0.01,0.0,0.0,0.0,0.01,0.0,0.01,0.01,0.0,0.0,0.01,0.0,0.0,0.0,0.0,0.0,0.0,0.0,0.0,0.0,0.0,0.0,0.0,0.0,0.0,0.0,0.0,0.0,0.0,0.0,0.0,0.0,0.0,0.0,0.0,0.0,0.0,0.0,0.0,0.0,0.0,0.0,0.0,0.0,0.0,0.0,0.0,0.0,0.01,0.0,0.01,0.0,0.0,0.0,0.0,0.0,0.0,0.0,0.0,0.0,0.0,0.0,0.0,0.0,0.0,0.0,0.0,0.0,0.0,0.0,0.0,0.0,0.0,0.0,0.0,0.0,0.0,0.0,0.0,0.0,0.0,0.0,0.0,0.0,0.0,0.0,0.0,0.0,0.0,0.0,0.0,0.0,0.0,0.0,0.0,0.0,0.0,0.0,0.0,0.0,0.0,0.0,0.0,0.0,0.0,0.0,0.0,0.0,0.0,0.0,0.0,0.0,0.0,0.0,0.0,0.0,0.0,0.0,0.0,0.0,0.0,0.0,0.0,0.0,0.0,0.0,0.0,0.0,0.0,0.0,0.0,0.0,0.0,0.0,0.0,0.0,0.0,0.0,0.0,0.02,0.0,0.0,0.0,0.0,0.0,0.0,0.0,0.03,0.0,0.01,0.0,0.0,0.0,0.0,0.0,0.0,0.0,0.0,0.0,0.0,0.0,0.0,0.0,0.0,0.0,0.0,0.0,0.0,0.0,0.0,0.0,0.0,0.0,0.0,0.0,0.0,0.0,0.0,0.0,0.0,0.0,0.0,0.0,0.0,0.0,0.0,0.0,0.0,0.0,0.0,0.0,0.0,0.0,0.0,0.0,0.0,0.0,0.0,0.0,0.0,0.0,0.0,0.0,0.0,0.0,0.0,0.0,0.0,0.0,0.0,0.0,0.0,0.0,0.0,0.0,0.0,0.0,0.0,0.0,0.0,0.0,0.0,0.0,0.0,0.0,0.0,0.0,0.0,0.0,0.0,0.0,0.0,0.0,0.0,0.0,0.0,0.0,0.0,0.0,0.0,0.0,0.0,0.0,0.0,0.0,0.0,0.0,0.0,0.0,0.0,0.0,0.0,0.0,0.0,0.0,0.0,0.0,0.0,0.0,0.0,0.0,0.0,0.0,0.0,0.0,0.0,0.0,0.0,0.0,0.0,0.0,0.0,0.0,0.0,0.0,0.0,0.0,0.0,0.0,0.0,0.0,0.01,0.0,0.0,0.01,0.01],[0.0,0.0,0.01,0.03,0.94,1.0,1.0,1.0,0.98,0.15,0.01,0.03,0.0,0.01,0.0,0.0,0.0,0.0,0.0,0.0,0.0,0.0,0.0,0.0,0.0,0.0,0.0,0.0,0.0,0.0,0.0,0.0,0.0,0.0,0.0,0.0,0.0,0.0,0.0,0.0,0.0,0.0,0.0,0.0,0.0,0.0,0.0,0.0,0.0,0.0,0.0,0.0,0.0,0.0,0.0,0.0,0.0,0.0,0.0,0.0,0.0,0.0,0.0,0.0,0.0,0.0,0.0,0.0,0.0,0.0,0.0,0.0,0.0,0.0,0.0,0.0,0.0,0.0,0.0,0.0,0.0,0.0,0.0,0.0,0.0,0.0,0.0,0.0,0.0,0.0,0.0,0.0,0.0,0.0,0.0,0.0,0.0,0.0,0.0,0.0,0.0,0.0,0.0,0.0,0.0,0.0,0.0,0.0,0.0,0.0,0.0,0.0,0.0,0.0,0.0,0.0,0.0,0.0,0.0,0.0,0.0,0.0,0.0,0.0,0.0,0.0,0.0,0.0,0.0,0.0,0.0,0.0,0.0,0.0,0.0,0.0,0.0,0.0,0.0,0.0,0.0,0.0,0.0,0.0,0.0,0.0,0.0,0.0,0.0,0.0,0.0,0.0,0.0,0.0,0.0,0.0,0.0,0.0,0.0,0.0,0.0,0.0,0.0,0.0,0.0,0.0,0.0,0.0,0.0,0.0,0.0,0.0,0.01,0.0,0.0,0.0,0.0,0.0,0.0,0.0,0.0,0.0,0.0,0.0,0.0,0.0,0.0,0.0,0.0,0.0,0.0,0.0,0.0,0.0,0.0,0.0,0.0,0.0,0.0,0.0,0.0,0.0,0.0,0.0,0.0,0.0,0.0,0.0,0.0,0.0,0.0,0.0,0.0,0.0,0.0,0.0,0.0,0.0,0.0,0.0,0.0,0.0,0.0,0.0,0.0,0.0,0.0,0.0,0.0,0.0,0.0,0.0,0.0,0.0,0.0,0.0,0.0,0.0,0.0,0.0,0.0,0.0,0.0,0.0,0.0,0.0,0.0,0.0,0.0,0.0,0.0,0.0,0.0,0.0,0.0,0.0,0.0,0.0,0.0,0.0,0.0,0.0,0.0,0.0,0.0,0.0,0.0,0.0,0.0,0.0,0.0,0.0,0.0,0.0,0.0,0.0,0.0,0.0,0.0,0.0,0.0,0.0,0.0,0.0,0.0,0.0,0.0,0.0,0.0,0.0,0.0,0.0,0.0,0.0,0.0,0.0,0.0,0.0,0.0,0.0,0.0,0.0,0.0,0.0,0.0,0.0,0.0,0.0,0.0,0.0,0.0],[0.0,0.0,0.0,0.01,0.02,0.92,1.0,1.0,1.0,0.56,0.08,0.36,0.01,0.19,0.0,0.01,0.0,0.0,0.0,0.0,0.0,0.0,0.0,0.01,0.01,0.01,0.01,0.0,0.0,0.01,0.0,0.0,0.01,0.0,0.0,0.0,0.0,0.0,0.0,0.0,0.0,0.0,0.0,0.0,0.0,0.0,0.0,0.0,0.0,0.0,0.0,0.0,0.0,0.0,0.0,0.0,0.0,0.0,0.0,0.0,0.0,0.0,0.0,0.0,0.0,0.0,0.0,0.0,0.0,0.0,0.0,0.0,0.01,0.01,0.0,0.01,0.0,0.0,0.0,0.0,0.0,0.0,0.0,0.0,0.0,0.0,0.0,0.0,0.0,0.0,0.0,0.0,0.0,0.0,0.0,0.0,0.0,0.0,0.0,0.0,0.0,0.0,0.0,0.0,0.0,0.0,0.0,0.0,0.0,0.0,0.0,0.0,0.0,0.0,0.0,0.0,0.0,0.0,0.0,0.0,0.0,0.0,0.0,0.0,0.0,0.0,0.0,0.0,0.0,0.0,0.0,0.0,0.0,0.0,0.0,0.0,0.0,0.0,0.0,0.0,0.0,0.0,0.0,0.0,0.0,0.0,0.0,0.0,0.0,0.0,0.0,0.0,0.0,0.0,0.0,0.0,0.0,0.0,0.0,0.0,0.0,0.0,0.0,0.0,0.01,0.0,0.0,0.0,0.0,0.0,0.0,0.0,0.02,0.0,0.01,0.0,0.0,0.0,0.0,0.0,0.0,0.0,0.0,0.0,0.0,0.0,0.0,0.0,0.0,0.0,0.0,0.0,0.0,0.0,0.0,0.0,0.0,0.0,0.0,0.0,0.0,0.0,0.0,0.0,0.0,0.0,0.0,0.0,0.0,0.0,0.0,0.0,0.0,0.0,0.0,0.0,0.0,0.0,0.0,0.0,0.0,0.0,0.0,0.0,0.0,0.0,0.0,0.0,0.0,0.0,0.0,0.0,0.0,0.0,0.0,0.0,0.0,0.0,0.0,0.0,0.0,0.0,0.0,0.0,0.0,0.0,0.0,0.0,0.0,0.0,0.0,0.0,0.0,0.0,0.0,0.0,0.0,0.0,0.0,0.0,0.0,0.0,0.0,0.0,0.0,0.0,0.0,0.0,0.0,0.0,0.0,0.0,0.0,0.0,0.0,0.0,0.0,0.0,0.0,0.0,0.0,0.0,0.0,0.0,0.0,0.0,0.0,0.0,0.0,0.0,0.0,0.0,0.0,0.0,0.0,0.0,0.0,0.0,0.0,0.0,0.0,0.0,0.0,0.0,0.0,0.0,0.01,0.0,0.0,0.01,0.01],[0.0,0.0,0.0,0.0,0.0,0.02,0.98,1.0,1.0,1.0,0.95,0.5,0.01,0.02,0.0,0.0,0.0,0.0,0.0,0.0,0.0,0.0,0.0,0.0,0.0,0.0,0.0,0.0,0.0,0.0,0.0,0.0,0.0,0.0,0.0,0.0,0.0,0.0,0.0,0.0,0.0,0.0,0.0,0.0,0.0,0.0,0.0,0.0,0.0,0.0,0.0,0.0,0.0,0.0,0.0,0.0,0.0,0.0,0.0,0.0,0.0,0.0,0.0,0.0,0.0,0.0,0.0,0.0,0.0,0.0,0.0,0.0,0.0,0.01,0.0,0.01,0.0,0.0,0.0,0.0,0.0,0.0,0.0,0.0,0.0,0.0,0.0,0.0,0.0,0.0,0.0,0.0,0.0,0.0,0.0,0.0,0.0,0.0,0.0,0.0,0.0,0.0,0.0,0.0,0.0,0.0,0.0,0.0,0.0,0.0,0.0,0.0,0.0,0.0,0.0,0.0,0.0,0.0,0.0,0.0,0.0,0.0,0.0,0.0,0.0,0.0,0.0,0.0,0.0,0.0,0.0,0.0,0.0,0.0,0.0,0.0,0.0,0.0,0.0,0.0,0.0,0.0,0.0,0.0,0.0,0.0,0.0,0.0,0.0,0.0,0.0,0.0,0.0,0.0,0.0,0.0,0.0,0.0,0.0,0.0,0.0,0.0,0.0,0.0,0.0,0.0,0.0,0.0,0.0,0.0,0.0,0.0,0.0,0.0,0.0,0.0,0.0,0.0,0.0,0.0,0.0,0.0,0.0,0.0,0.0,0.0,0.0,0.0,0.0,0.0,0.0,0.0,0.0,0.0,0.0,0.0,0.0,0.0,0.0,0.0,0.0,0.0,0.0,0.0,0.0,0.0,0.0,0.0,0.0,0.0,0.0,0.0,0.0,0.0,0.0,0.0,0.0,0.0,0.0,0.0,0.0,0.0,0.0,0.0,0.0,0.0,0.0,0.0,0.0,0.0,0.0,0.0,0.0,0.0,0.0,0.0,0.0,0.0,0.0,0.0,0.0,0.0,0.0,0.0,0.0,0.0,0.0,0.0,0.0,0.0,0.0,0.0,0.0,0.0,0.0,0.0,0.0,0.0,0.0,0.0,0.0,0.0,0.0,0.0,0.0,0.0,0.0,0.0,0.0,0.0,0.0,0.0,0.0,0.0,0.0,0.0,0.0,0.0,0.0,0.0,0.0,0.0,0.0,0.0,0.0,0.0,0.0,0.0,0.0,0.0,0.0,0.0,0.0,0.0,0.0,0.0,0.0,0.0,0.0,0.0,0.0,0.0,0.0,0.0,0.0,0.0,0.0,0.0,0.0,0.0,0.01],[0.0,0.0,0.0,0.0,0.0,0.05,0.15,0.56,1.0,1.0,1.0,0.81,0.04,0.04,0.0,0.0,0.0,0.0,0.0,0.0,0.0,0.0,0.0,0.0,0.0,0.0,0.01,0.01,0.0,0.0,0.0,0.0,0.0,0.0,0.0,0.0,0.0,0.0,0.0,0.0,0.0,0.0,0.0,0.0,0.0,0.0,0.0,0.0,0.0,0.0,0.0,0.0,0.0,0.0,0.0,0.0,0.0,0.0,0.0,0.0,0.0,0.0,0.0,0.0,0.0,0.0,0.0,0.0,0.0,0.0,0.0,0.0,0.0,0.0,0.0,0.02,0.0,0.0,0.0,0.0,0.0,0.0,0.0,0.0,0.0,0.0,0.0,0.0,0.0,0.0,0.0,0.0,0.0,0.0,0.0,0.0,0.0,0.0,0.0,0.0,0.0,0.0,0.0,0.0,0.0,0.0,0.0,0.0,0.0,0.0,0.0,0.0,0.0,0.0,0.0,0.0,0.0,0.0,0.0,0.0,0.0,0.0,0.0,0.0,0.0,0.0,0.0,0.0,0.0,0.0,0.0,0.0,0.0,0.0,0.0,0.0,0.0,0.0,0.0,0.0,0.0,0.0,0.0,0.0,0.0,0.0,0.0,0.0,0.0,0.0,0.0,0.0,0.0,0.0,0.0,0.0,0.0,0.0,0.0,0.0,0.0,0.0,0.0,0.0,0.0,0.0,0.0,0.0,0.0,0.0,0.0,0.0,0.0,0.0,0.0,0.0,0.0,0.0,0.0,0.0,0.0,0.0,0.0,0.0,0.0,0.0,0.0,0.0,0.0,0.0,0.0,0.0,0.0,0.0,0.0,0.0,0.0,0.0,0.0,0.0,0.0,0.0,0.0,0.0,0.0,0.0,0.0,0.0,0.0,0.0,0.0,0.0,0.0,0.0,0.0,0.0,0.0,0.0,0.0,0.0,0.0,0.0,0.0,0.0,0.0,0.0,0.0,0.0,0.0,0.0,0.0,0.0,0.0,0.0,0.0,0.0,0.0,0.0,0.0,0.0,0.0,0.0,0.0,0.0,0.0,0.0,0.0,0.0,0.0,0.0,0.0,0.0,0.0,0.0,0.0,0.0,0.0,0.0,0.0,0.0,0.0,0.0,0.0,0.0,0.0,0.0,0.0,0.0,0.0,0.0,0.0,0.0,0.0,0.0,0.0,0.0,0.0,0.0,0.0,0.0,0.0,0.0,0.0,0.0,0.0,0.0,0.0,0.0,0.0,0.0,0.0,0.0,0.0,0.0,0.0,0.0,0.0,0.0,0.0,0.0,0.0,0.0,0.0,0.0,0.0,0.0,0.0,0.0,0.0,0.0,0.0],[0.0,0.0,0.0,0.0,0.0,0.0,0.01,0.08,0.95,1.0,1.0,1.0,0.75,0.07,0.01,0.0,0.0,0.0,0.0,0.0,0.0,0.0,0.0,0.0,0.0,0.01,0.07,0.08,0.01,0.01,0.0,0.01,0.0,0.0,0.0,0.0,0.0,0.0,0.0,0.0,0.0,0.0,0.0,0.0,0.0,0.0,0.0,0.0,0.0,0.0,0.0,0.0,0.0,0.0,0.0,0.0,0.0,0.0,0.0,0.0,0.0,0.0,0.0,0.0,0.0,0.0,0.0,0.0,0.0,0.01,0.0,0.0,0.02,0.01,0.0,0.05,0.0,0.02,0.02,0.01,0.0,0.0,0.0,0.0,0.0,0.0,0.0,0.0,0.0,0.0,0.0,0.0,0.0,0.0,0.0,0.0,0.0,0.0,0.0,0.0,0.0,0.0,0.0,0.0,0.0,0.0,0.0,0.0,0.0,0.0,0.0,0.0,0.0,0.0,0.0,0.0,0.0,0.0,0.0,0.0,0.0,0.0,0.0,0.0,0.0,0.0,0.0,0.0,0.0,0.0,0.0,0.0,0.0,0.0,0.0,0.0,0.0,0.0,0.0,0.0,0.0,0.0,0.0,0.0,0.0,0.0,0.0,0.0,0.0,0.0,0.0,0.0,0.0,0.0,0.0,0.0,0.0,0.0,0.0,0.0,0.01,0.0,0.0,0.0,0.0,0.0,0.0,0.0,0.0,0.0,0.0,0.0,0.0,0.0,0.0,0.0,0.0,0.0,0.0,0.0,0.0,0.0,0.0,0.0,0.0,0.0,0.0,0.0,0.0,0.0,0.0,0.0,0.0,0.0,0.0,0.0,0.0,0.0,0.0,0.0,0.0,0.0,0.0,0.0,0.0,0.0,0.0,0.0,0.0,0.0,0.0,0.0,0.0,0.0,0.0,0.0,0.0,0.0,0.0,0.0,0.0,0.0,0.0,0.0,0.0,0.0,0.0,0.0,0.0,0.0,0.0,0.0,0.0,0.0,0.0,0.0,0.0,0.0,0.0,0.0,0.0,0.0,0.0,0.0,0.0,0.0,0.0,0.0,0.0,0.0,0.0,0.0,0.0,0.0,0.0,0.0,0.0,0.0,0.0,0.0,0.0,0.0,0.0,0.0,0.0,0.0,0.0,0.0,0.0,0.0,0.0,0.0,0.0,0.0,0.0,0.0,0.0,0.0,0.0,0.0,0.0,0.0,0.0,0.0,0.0,0.0,0.0,0.0,0.0,0.0,0.0,0.0,0.0,0.0,0.0,0.0,0.0,0.0,0.01,0.0,0.0,0.0,0.01,0.0,0.0,0.0,0.01,0.0,0.0,0.0,0.01],[0.0,0.0,0.0,0.0,0.0,0.05,0.03,0.36,0.5,0.81,1.0,1.0,1.0,0.92,0.03,0.01,0.0,0.0,0.0,0.0,0.01,0.02,0.01,0.03,0.04,0.05,0.11,0.06,0.0,0.0,0.0,0.0,0.0,0.0,0.0,0.0,0.0,0.0,0.0,0.0,0.0,0.0,0.0,0.0,0.0,0.0,0.0,0.0,0.0,0.0,0.0,0.0,0.0,0.0,0.0,0.0,0.0,0.0,0.0,0.0,0.0,0.0,0.0,0.0,0.0,0.0,0.0,0.0,0.0,0.01,0.0,0.0,0.04,0.01,0.0,0.02,0.0,0.0,0.01,0.0,0.0,0.0,0.0,0.0,0.0,0.0,0.0,0.0,0.0,0.0,0.0,0.0,0.0,0.0,0.0,0.0,0.0,0.0,0.0,0.0,0.0,0.0,0.0,0.0,0.0,0.0,0.0,0.0,0.0,0.0,0.0,0.0,0.0,0.0,0.0,0.0,0.0,0.0,0.0,0.0,0.0,0.0,0.0,0.0,0.0,0.0,0.0,0.0,0.0,0.0,0.0,0.0,0.0,0.0,0.0,0.0,0.0,0.0,0.0,0.0,0.0,0.0,0.0,0.0,0.0,0.0,0.0,0.0,0.0,0.0,0.0,0.0,0.0,0.0,0.0,0.0,0.0,0.0,0.0,0.01,0.02,0.01,0.02,0.0,0.0,0.0,0.0,0.0,0.0,0.0,0.0,0.0,0.0,0.0,0.01,0.0,0.01,0.0,0.0,0.0,0.0,0.0,0.0,0.0,0.0,0.0,0.0,0.0,0.0,0.0,0.0,0.0,0.0,0.0,0.0,0.0,0.0,0.0,0.0,0.0,0.0,0.0,0.0,0.0,0.0,0.0,0.0,0.0,0.0,0.0,0.0,0.0,0.0,0.0,0.0,0.0,0.0,0.0,0.0,0.0,0.0,0.0,0.0,0.0,0.0,0.0,0.0,0.0,0.0,0.0,0.0,0.0,0.0,0.0,0.0,0.0,0.0,0.0,0.0,0.0,0.0,0.0,0.0,0.0,0.0,0.0,0.0,0.0,0.0,0.0,0.0,0.0,0.0,0.0,0.0,0.0,0.0,0.0,0.0,0.0,0.0,0.0,0.0,0.0,0.0,0.0,0.0,0.0,0.0,0.0,0.0,0.0,0.0,0.0,0.0,0.0,0.0,0.0,0.0,0.0,0.0,0.0,0.0,0.0,0.0,0.0,0.0,0.0,0.0,0.0,0.0,0.0,0.0,0.0,0.0,0.0,0.0,0.0,0.0,0.0,0.0,0.0,0.0,0.0,0.0,0.0,0.0,0.0,0.0,0.0,0.01],[0.0,0.0,0.0,0.0,0.0,0.0,0.0,0.01,0.01,0.04,0.75,1.0,1.0,1.0,0.94,0.02,0.01,0.0,0.0,0.0,0.01,0.02,0.02,0.04,0.31,0.25,0.27,0.21,0.02,0.01,0.0,0.0,0.01,0.0,0.0,0.01,0.01,0.0,0.0,0.0,0.0,0.0,0.0,0.0,0.0,0.0,0.0,0.0,0.0,0.0,0.0,0.0,0.0,0.0,0.0,0.0,0.0,0.0,0.0,0.0,0.0,0.0,0.0,0.0,0.0,0.0,0.0,0.0,0.0,0.01,0.0,0.0,0.07,0.01,0.0,0.02,0.0,0.01,0.02,0.0,0.0,0.0,0.0,0.0,0.0,0.0,0.01,0.0,0.0,0.0,0.0,0.0,0.0,0.0,0.0,0.0,0.0,0.0,0.0,0.0,0.0,0.0,0.0,0.0,0.0,0.0,0.0,0.0,0.0,0.0,0.0,0.0,0.0,0.0,0.0,0.0,0.0,0.0,0.0,0.0,0.0,0.0,0.0,0.0,0.0,0.0,0.0,0.0,0.0,0.0,0.0,0.0,0.0,0.0,0.0,0.0,0.0,0.0,0.0,0.0,0.0,0.0,0.0,0.0,0.0,0.0,0.0,0.0,0.0,0.0,0.0,0.0,0.0,0.0,0.0,0.0,0.0,0.0,0.0,0.0,0.02,0.02,0.02,0.0,0.0,0.0,0.0,0.0,0.0,0.0,0.0,0.0,0.0,0.0,0.0,0.0,0.0,0.0,0.0,0.0,0.0,0.0,0.0,0.0,0.0,0.0,0.0,0.0,0.0,0.0,0.0,0.0,0.0,0.0,0.0,0.0,0.0,0.0,0.0,0.0,0.0,0.0,0.0,0.0,0.0,0.0,0.0,0.0,0.0,0.0,0.0,0.0,0.0,0.0,0.0,0.0,0.0,0.0,0.0,0.0,0.0,0.0,0.0,0.0,0.0,0.0,0.0,0.0,0.0,0.0,0.0,0.0,0.0,0.0,0.0,0.0,0.0,0.0,0.0,0.0,0.0,0.0,0.0,0.0,0.0,0.0,0.0,0.0,0.0,0.0,0.0,0.0,0.0,0.0,0.0,0.0,0.0,0.0,0.0,0.0,0.0,0.0,0.0,0.0,0.0,0.0,0.0,0.0,0.0,0.0,0.0,0.0,0.0,0.0,0.0,0.0,0.0,0.0,0.0,0.0,0.0,0.0,0.0,0.0,0.0,0.0,0.0,0.0,0.0,0.0,0.0,0.0,0.0,0.0,0.0,0.0,0.0,0.0,0.01,0.0,0.0,0.01,0.01,0.0,0.0,0.01,0.01,0.0,0.0,0.0,0.01],[0.0,0.0,0.0,0.0,0.0,0.12,0.01,0.19,0.02,0.04,0.07,0.92,1.0,1.0,1.0,0.96,0.01,0.0,0.0,0.0,0.01,0.03,0.06,0.14,0.23,0.31,0.15,0.02,0.01,0.0,0.01,0.0,0.01,0.0,0.0,0.0,0.01,0.0,0.0,0.0,0.0,0.0,0.0,0.0,0.0,0.0,0.0,0.0,0.0,0.0,0.0,0.0,0.0,0.0,0.0,0.0,0.0,0.0,0.0,0.0,0.0,0.0,0.0,0.0,0.0,0.01,0.0,0.0,0.02,0.04,0.0,0.0,0.1,0.01,0.0,0.0,0.0,0.0,0.01,0.0,0.0,0.0,0.0,0.0,0.0,0.0,0.01,0.0,0.0,0.0,0.0,0.0,0.0,0.0,0.0,0.0,0.0,0.0,0.0,0.0,0.0,0.0,0.0,0.0,0.0,0.0,0.0,0.0,0.0,0.0,0.0,0.0,0.0,0.0,0.0,0.0,0.0,0.0,0.0,0.0,0.0,0.0,0.0,0.0,0.0,0.0,0.0,0.0,0.0,0.0,0.0,0.0,0.0,0.0,0.0,0.0,0.0,0.0,0.0,0.0,0.0,0.0,0.0,0.0,0.0,0.0,0.0,0.0,0.0,0.0,0.0,0.0,0.0,0.0,0.0,0.0,0.0,0.0,0.0,0.0,0.0,0.01,0.02,0.01,0.02,0.0,0.0,0.0,0.0,0.0,0.0,0.0,0.0,0.0,0.01,0.0,0.0,0.0,0.0,0.0,0.0,0.0,0.0,0.0,0.0,0.0,0.0,0.0,0.0,0.0,0.0,0.0,0.0,0.0,0.0,0.0,0.0,0.0,0.0,0.0,0.0,0.0,0.0,0.0,0.0,0.0,0.0,0.0,0.0,0.0,0.0,0.0,0.0,0.0,0.0,0.0,0.0,0.0,0.0,0.0,0.0,0.0,0.0,0.0,0.0,0.0,0.0,0.0,0.0,0.0,0.0,0.0,0.0,0.0,0.0,0.0,0.0,0.0,0.0,0.0,0.0,0.0,0.0,0.0,0.0,0.0,0.0,0.0,0.0,0.0,0.0,0.0,0.0,0.0,0.0,0.0,0.0,0.0,0.0,0.0,0.0,0.0,0.0,0.0,0.0,0.0,0.0,0.0,0.0,0.0,0.0,0.0,0.0,0.0,0.0,0.0,0.0,0.0,0.0,0.0,0.0,0.0,0.0,0.0,0.0,0.0,0.0,0.0,0.0,0.0,0.0,0.0,0.0,0.0,0.0,0.0,0.0,0.0,0.0,0.0,0.0,0.0,0.0,0.0,0.0,0.0,0.01,0.0,0.0,0.0,0.01],[0.0,0.0,0.0,0.0,0.01,0.01,0.0,0.0,0.0,0.0,0.01,0.03,0.94,1.0,1.0,1.0,0.98,0.01,0.01,0.01,0.02,0.03,0.36,0.31,0.39,0.24,0.04,0.01,0.0,0.01,0.01,0.0,0.01,0.0,0.0,0.01,0.01,0.0,0.0,0.01,0.0,0.0,0.0,0.0,0.0,0.0,0.0,0.0,0.0,0.0,0.0,0.0,0.0,0.0,0.0,0.0,0.0,0.0,0.0,0.0,0.0,0.0,0.0,0.0,0.0,0.01,0.0,0.0,0.01,0.02,0.0,0.0,0.02,0.01,0.0,0.0,0.0,0.0,0.01,0.0,0.0,0.0,0.0,0.0,0.0,0.0,0.0,0.0,0.0,0.0,0.0,0.0,0.0,0.0,0.0,0.0,0.0,0.0,0.0,0.0,0.0,0.0,0.0,0.0,0.0,0.0,0.0,0.0,0.0,0.0,0.0,0.0,0.0,0.0,0.0,0.0,0.0,0.0,0.0,0.0,0.0,0.0,0.0,0.0,0.0,0.0,0.0,0.0,0.0,0.0,0.0,0.0,0.0,0.0,0.0,0.0,0.0,0.0,0.0,0.0,0.0,0.0,0.0,0.0,0.0,0.0,0.0,0.0,0.0,0.0,0.0,0.0,0.0,0.0,0.0,0.0,0.0,0.0,0.0,0.0,0.0,0.01,0.01,0.02,0.01,0.0,0.0,0.0,0.0,0.0,0.0,0.0,0.0,0.0,0.0,0.0,0.0,0.0,0.0,0.0,0.0,0.0,0.0,0.0,0.0,0.0,0.0,0.0,0.0,0.0,0.0,0.0,0.0,0.0,0.0,0.0,0.0,0.0,0.0,0.0,0.0,0.0,0.0,0.0,0.0,0.0,0.0,0.0,0.0,0.01,0.0,0.0,0.0,0.01,0.0,0.0,0.0,0.0,0.0,0.0,0.0,0.0,0.0,0.0,0.0,0.0,0.0,0.0,0.0,0.0,0.0,0.0,0.0,0.0,0.0,0.0,0.0,0.0,0.0,0.0,0.0,0.0,0.0,0.0,0.0,0.0,0.0,0.0,0.0,0.0,0.0,0.0,0.0,0.0,0.0,0.0,0.0,0.0,0.0,0.0,0.0,0.0,0.0,0.0,0.0,0.0,0.0,0.0,0.0,0.0,0.0,0.0,0.0,0.0,0.0,0.0,0.0,0.0,0.0,0.0,0.0,0.0,0.0,0.0,0.0,0.0,0.0,0.0,0.0,0.0,0.0,0.0,0.0,0.0,0.0,0.0,0.0,0.0,0.0,0.0,0.0,0.01,0.01,0.0,0.0,0.01,0.0,0.0,0.0,0.0,0.01],[0.0,0.0,0.01,0.01,0.01,0.03,0.0,0.01,0.0,0.0,0.0,0.01,0.02,0.96,1.0,1.0,1.0,0.95,0.04,0.02,0.03,0.08,0.18,0.39,0.14,0.21,0.01,0.01,0.0,0.0,0.02,0.0,0.0,0.0,0.0,0.0,0.0,0.0,0.0,0.0,0.0,0.0,0.0,0.0,0.0,0.0,0.0,0.0,0.0,0.0,0.0,0.0,0.0,0.0,0.0,0.0,0.0,0.0,0.0,0.0,0.0,0.0,0.0,0.0,0.0,0.01,0.0,0.0,0.0,0.01,0.0,0.0,0.01,0.0,0.0,0.0,0.0,0.0,0.0,0.0,0.0,0.0,0.0,0.0,0.0,0.0,0.0,0.0,0.0,0.0,0.0,0.0,0.0,0.0,0.0,0.0,0.0,0.0,0.0,0.0,0.0,0.0,0.0,0.0,0.0,0.0,0.0,0.0,0.0,0.0,0.0,0.0,0.0,0.0,0.0,0.0,0.0,0.0,0.0,0.0,0.0,0.0,0.0,0.0,0.0,0.0,0.0,0.0,0.0,0.0,0.0,0.0,0.0,0.0,0.0,0.0,0.0,0.0,0.0,0.0,0.0,0.0,0.0,0.0,0.0,0.0,0.0,0.0,0.0,0.0,0.0,0.0,0.0,0.0,0.0,0.0,0.0,0.0,0.0,0.0,0.0,0.0,0.0,0.01,0.01,0.01,0.0,0.0,0.0,0.0,0.0,0.0,0.0,0.0,0.0,0.0,0.0,0.0,0.0,0.0,0.0,0.0,0.0,0.0,0.0,0.0,0.0,0.0,0.0,0.0,0.0,0.0,0.0,0.0,0.0,0.0,0.0,0.0,0.0,0.0,0.0,0.0,0.0,0.0,0.0,0.0,0.0,0.0,0.0,0.0,0.0,0.0,0.0,0.0,0.0,0.0,0.0,0.0,0.0,0.0,0.0,0.0,0.0,0.0,0.0,0.0,0.0,0.0,0.0,0.0,0.0,0.0,0.0,0.0,0.0,0.0,0.0,0.0,0.0,0.0,0.0,0.0,0.0,0.0,0.0,0.0,0.0,0.0,0.0,0.0,0.0,0.0,0.0,0.0,0.0,0.0,0.0,0.0,0.0,0.0,0.0,0.0,0.0,0.0,0.0,0.0,0.0,0.0,0.0,0.0,0.0,0.0,0.0,0.0,0.0,0.0,0.0,0.0,0.0,0.0,0.0,0.0,0.0,0.0,0.0,0.0,0.0,0.0,0.0,0.0,0.0,0.0,0.0,0.0,0.0,0.0,0.0,0.0,0.0,0.0,0.0,0.0,0.0,0.0,0.0,0.0,0.0,0.0,0.0,0.0,0.0],[0.0,0.0,0.0,0.0,0.0,0.0,0.0,0.0,0.0,0.0,0.0,0.0,0.01,0.01,0.98,1.0,1.0,1.0,0.98,0.19,0.27,0.29,0.35,0.23,0.03,0.02,0.01,0.0,0.0,0.0,0.0,0.0,0.0,0.0,0.0,0.0,0.01,0.0,0.0,0.01,0.0,0.0,0.0,0.0,0.0,0.0,0.0,0.0,0.0,0.0,0.0,0.0,0.0,0.0,0.0,0.0,0.0,0.0,0.0,0.0,0.0,0.0,0.0,0.0,0.0,0.01,0.0,0.0,0.0,0.01,0.0,0.0,0.0,0.0,0.0,0.0,0.0,0.0,0.0,0.0,0.0,0.0,0.0,0.0,0.0,0.0,0.0,0.0,0.0,0.0,0.0,0.01,0.0,0.0,0.0,0.0,0.0,0.0,0.0,0.0,0.0,0.0,0.0,0.0,0.0,0.0,0.0,0.0,0.0,0.0,0.0,0.0,0.0,0.0,0.0,0.0,0.0,0.0,0.0,0.0,0.0,0.0,0.0,0.0,0.0,0.0,0.0,0.0,0.0,0.0,0.0,0.0,0.0,0.0,0.0,0.0,0.0,0.0,0.0,0.0,0.0,0.0,0.0,0.0,0.0,0.0,0.0,0.0,0.0,0.0,0.0,0.0,0.0,0.0,0.0,0.0,0.0,0.0,0.0,0.0,0.0,0.0,0.0,0.02,0.01,0.02,0.0,0.0,0.0,0.0,0.0,0.0,0.0,0.0,0.0,0.01,0.0,0.0,0.0,0.0,0.0,0.0,0.0,0.0,0.0,0.0,0.0,0.0,0.0,0.0,0.0,0.0,0.0,0.0,0.0,0.0,0.0,0.0,0.0,0.0,0.0,0.0,0.0,0.0,0.0,0.01,0.0,0.0,0.0,0.0,0.0,0.0,0.0,0.0,0.0,0.0,0.0,0.0,0.0,0.0,0.0,0.0,0.0,0.0,0.0,0.0,0.0,0.0,0.0,0.0,0.0,0.0,0.0,0.0,0.0,0.0,0.0,0.0,0.0,0.0,0.0,0.0,0.0,0.0,0.0,0.0,0.0,0.0,0.0,0.0,0.0,0.0,0.0,0.0,0.0,0.0,0.0,0.0,0.0,0.0,0.0,0.0,0.0,0.0,0.0,0.0,0.0,0.0,0.0,0.0,0.0,0.0,0.0,0.0,0.0,0.0,0.0,0.0,0.0,0.0,0.0,0.0,0.0,0.0,0.0,0.0,0.0,0.0,0.0,0.0,0.0,0.0,0.0,0.0,0.0,0.0,0.0,0.0,0.0,0.0,0.0,0.0,0.0,0.0,0.0,0.01,0.0,0.0,0.0,0.0,0.0],[0.0,0.0,0.0,0.0,0.0,0.0,0.0,0.0,0.0,0.0,0.0,0.0,0.0,0.0,0.01,0.95,1.0,1.0,1.0,0.7,0.06,0.32,0.08,0.23,0.0,0.01,0.0,0.0,0.0,0.0,0.0,0.0,0.0,0.0,0.0,0.0,0.0,0.0,0.0,0.0,0.0,0.0,0.0,0.0,0.0,0.0,0.0,0.0,0.0,0.0,0.0,0.0,0.0,0.0,0.0,0.0,0.0,0.0,0.0,0.0,0.0,0.0,0.0,0.0,0.0,0.0,0.0,0.0,0.0,0.0,0.0,0.0,0.0,0.0,0.0,0.0,0.0,0.0,0.0,0.0,0.0,0.0,0.0,0.0,0.0,0.0,0.0,0.0,0.0,0.0,0.0,0.0,0.0,0.0,0.0,0.0,0.0,0.0,0.0,0.0,0.0,0.0,0.0,0.0,0.0,0.0,0.0,0.0,0.0,0.0,0.0,0.0,0.0,0.0,0.0,0.0,0.0,0.0,0.0,0.0,0.0,0.0,0.0,0.0,0.0,0.0,0.0,0.0,0.0,0.0,0.0,0.0,0.0,0.0,0.0,0.0,0.0,0.0,0.0,0.0,0.0,0.0,0.0,0.0,0.0,0.0,0.0,0.0,0.0,0.0,0.0,0.0,0.0,0.0,0.0,0.0,0.0,0.0,0.0,0.0,0.0,0.0,0.0,0.0,0.0,0.01,0.0,0.0,0.0,0.0,0.0,0.0,0.0,0.0,0.0,0.0,0.0,0.0,0.0,0.0,0.0,0.0,0.0,0.0,0.0,0.0,0.0,0.0,0.0,0.0,0.0,0.0,0.0,0.0,0.0,0.0,0.0,0.0,0.0,0.0,0.0,0.0,0.0,0.0,0.0,0.0,0.0,0.0,0.0,0.0,0.0,0.0,0.0,0.0,0.0,0.0,0.0,0.0,0.0,0.0,0.0,0.0,0.0,0.0,0.0,0.0,0.0,0.0,0.0,0.0,0.0,0.0,0.0,0.0,0.0,0.0,0.0,0.0,0.0,0.0,0.0,0.0,0.0,0.0,0.0,0.0,0.0,0.0,0.0,0.0,0.0,0.0,0.0,0.0,0.0,0.0,0.0,0.0,0.0,0.0,0.0,0.0,0.0,0.0,0.0,0.0,0.0,0.0,0.0,0.0,0.0,0.0,0.0,0.0,0.0,0.0,0.0,0.0,0.0,0.0,0.0,0.0,0.0,0.0,0.0,0.0,0.0,0.0,0.0,0.0,0.0,0.0,0.0,0.0,0.0,0.0,0.0,0.0,0.0,0.0,0.0,0.0,0.0,0.0,0.0,0.0,0.0,0.0,0.0,0.0,0.0],[0.0,0.0,0.0,0.0,0.0,0.0,0.0,0.0,0.0,0.0,0.0,0.0,0.0,0.0,0.01,0.04,0.98,1.0,1.0,1.0,0.95,0.31,0.03,0.01,0.01,0.0,0.0,0.0,0.0,0.0,0.0,0.0,0.0,0.0,0.0,0.0,0.0,0.0,0.0,0.0,0.0,0.0,0.0,0.0,0.0,0.0,0.0,0.0,0.0,0.0,0.0,0.0,0.0,0.0,0.0,0.0,0.0,0.0,0.0,0.0,0.0,0.0,0.0,0.0,0.0,0.0,0.0,0.0,0.0,0.0,0.0,0.0,0.0,0.0,0.0,0.0,0.0,0.0,0.0,0.0,0.0,0.0,0.0,0.0,0.0,0.0,0.0,0.0,0.0,0.0,0.0,0.0,0.0,0.0,0.0,0.0,0.0,0.0,0.0,0.0,0.0,0.0,0.0,0.0,0.0,0.0,0.0,0.0,0.0,0.0,0.0,0.0,0.0,0.0,0.0,0.0,0.0,0.0,0.0,0.0,0.0,0.0,0.0,0.0,0.0,0.0,0.0,0.0,0.0,0.0,0.0,0.0,0.0,0.0,0.0,0.0,0.0,0.0,0.0,0.0,0.0,0.0,0.0,0.0,0.0,0.0,0.0,0.0,0.0,0.0,0.0,0.0,0.0,0.0,0.0,0.0,0.0,0.0,0.0,0.0,0.0,0.0,0.0,0.0,0.0,0.01,0.01,0.0,0.0,0.0,0.0,0.0,0.0,0.0,0.0,0.0,0.0,0.0,0.0,0.0,0.0,0.0,0.0,0.0,0.0,0.0,0.0,0.0,0.0,0.0,0.0,0.0,0.0,0.0,0.0,0.0,0.0,0.0,0.0,0.0,0.0,0.0,0.0,0.0,0.0,0.0,0.0,0.0,0.0,0.0,0.0,0.0,0.0,0.0,0.0,0.0,0.0,0.0,0.0,0.0,0.0,0.0,0.0,0.0,0.0,0.0,0.0,0.0,0.0,0.0,0.0,0.0,0.0,0.0,0.0,0.0,0.0,0.0,0.0,0.0,0.0,0.0,0.0,0.0,0.0,0.0,0.0,0.0,0.0,0.0,0.0,0.0,0.0,0.0,0.0,0.0,0.0,0.0,0.0,0.0,0.0,0.0,0.0,0.0,0.0,0.0,0.0,0.0,0.0,0.0,0.0,0.0,0.0,0.0,0.0,0.0,0.0,0.0,0.0,0.0,0.0,0.0,0.0,0.0,0.0,0.0,0.0,0.0,0.0,0.0,0.0,0.0,0.0,0.0,0.0,0.0,0.0,0.0,0.0,0.0,0.0,0.0,0.0,0.0,0.0,0.0,0.0,0.0,0.0,0.0,0.0],[0.0,0.0,0.0,0.0,0.0,0.0,0.0,0.0,0.0,0.0,0.0,0.0,0.0,0.0,0.01,0.02,0.19,0.7,1.0,1.0,1.0,0.88,0.03,0.01,0.0,0.0,0.0,0.0,0.0,0.0,0.0,0.0,0.0,0.0,0.0,0.0,0.0,0.0,0.0,0.0,0.0,0.0,0.0,0.0,0.0,0.0,0.0,0.0,0.0,0.0,0.0,0.0,0.0,0.0,0.0,0.0,0.0,0.0,0.0,0.0,0.0,0.0,0.0,0.0,0.0,0.0,0.0,0.0,0.0,0.0,0.0,0.0,0.0,0.0,0.0,0.0,0.0,0.0,0.0,0.0,0.0,0.0,0.0,0.0,0.0,0.0,0.0,0.0,0.0,0.0,0.0,0.0,0.0,0.0,0.0,0.0,0.0,0.0,0.0,0.0,0.0,0.0,0.0,0.0,0.0,0.0,0.0,0.0,0.0,0.0,0.0,0.0,0.0,0.0,0.0,0.0,0.0,0.0,0.0,0.0,0.0,0.0,0.0,0.0,0.0,0.0,0.0,0.0,0.0,0.0,0.0,0.0,0.0,0.0,0.0,0.0,0.0,0.0,0.0,0.0,0.0,0.0,0.0,0.0,0.0,0.0,0.0,0.0,0.0,0.0,0.0,0.0,0.0,0.0,0.0,0.0,0.0,0.0,0.0,0.0,0.0,0.0,0.0,0.0,0.0,0.0,0.0,0.0,0.0,0.0,0.0,0.0,0.0,0.0,0.0,0.0,0.0,0.0,0.0,0.0,0.0,0.0,0.0,0.0,0.0,0.0,0.0,0.0,0.0,0.0,0.0,0.0,0.0,0.0,0.0,0.0,0.0,0.0,0.0,0.0,0.0,0.0,0.0,0.0,0.0,0.0,0.0,0.0,0.0,0.0,0.0,0.0,0.0,0.0,0.0,0.0,0.0,0.0,0.0,0.0,0.0,0.0,0.0,0.0,0.0,0.0,0.0,0.0,0.0,0.0,0.0,0.0,0.0,0.0,0.0,0.0,0.0,0.0,0.0,0.0,0.0,0.0,0.0,0.0,0.0,0.0,0.0,0.0,0.0,0.0,0.0,0.0,0.0,0.0,0.0,0.0,0.0,0.0,0.0,0.0,0.0,0.0,0.0,0.0,0.0,0.0,0.0,0.0,0.0,0.0,0.0,0.0,0.0,0.0,0.0,0.0,0.0,0.0,0.0,0.0,0.0,0.0,0.0,0.0,0.0,0.0,0.0,0.0,0.0,0.0,0.0,0.0,0.0,0.0,0.0,0.0,0.0,0.0,0.0,0.0,0.0,0.0,0.0,0.0,0.0,0.0,0.0,0.0,0.0,0.0,0.0],[0.0,0.0,0.0,0.0,0.0,0.0,0.0,0.0,0.0,0.0,0.0,0.01,0.01,0.01,0.02,0.03,0.27,0.06,0.95,1.0,1.0,1.0,0.79,0.01,0.0,0.0,0.0,0.0,0.0,0.0,0.0,0.04,0.0,0.0,0.0,0.0,0.0,0.0,0.0,0.0,0.0,0.0,0.0,0.0,0.0,0.0,0.0,0.0,0.0,0.0,0.0,0.0,0.0,0.0,0.0,0.0,0.0,0.0,0.0,0.0,0.0,0.0,0.0,0.0,0.0,0.0,0.0,0.0,0.0,0.0,0.0,0.0,0.0,0.0,0.0,0.0,0.0,0.0,0.0,0.0,0.0,0.0,0.0,0.0,0.0,0.0,0.0,0.0,0.0,0.0,0.0,0.0,0.0,0.0,0.0,0.0,0.0,0.0,0.0,0.0,0.0,0.0,0.0,0.0,0.0,0.0,0.0,0.0,0.0,0.0,0.0,0.0,0.0,0.0,0.0,0.0,0.0,0.0,0.0,0.0,0.0,0.0,0.0,0.0,0.0,0.0,0.0,0.0,0.0,0.0,0.0,0.0,0.0,0.0,0.0,0.0,0.0,0.0,0.0,0.0,0.0,0.0,0.0,0.0,0.0,0.0,0.0,0.0,0.0,0.0,0.0,0.0,0.0,0.0,0.0,0.0,0.0,0.0,0.0,0.0,0.0,0.0,0.0,0.0,0.0,0.0,0.0,0.0,0.0,0.0,0.0,0.0,0.0,0.0,0.0,0.0,0.0,0.0,0.0,0.0,0.0,0.0,0.0,0.0,0.0,0.0,0.0,0.0,0.0,0.0,0.0,0.0,0.0,0.0,0.0,0.0,0.0,0.0,0.0,0.0,0.0,0.0,0.0,0.0,0.0,0.0,0.0,0.0,0.0,0.0,0.0,0.0,0.0,0.0,0.0,0.0,0.0,0.0,0.0,0.0,0.0,0.0,0.0,0.0,0.0,0.0,0.0,0.0,0.0,0.0,0.0,0.0,0.0,0.0,0.0,0.0,0.0,0.0,0.0,0.0,0.0,0.0,0.0,0.0,0.0,0.0,0.0,0.0,0.0,0.0,0.0,0.0,0.0,0.0,0.0,0.0,0.0,0.0,0.0,0.0,0.0,0.0,0.0,0.0,0.0,0.0,0.0,0.0,0.0,0.0,0.0,0.0,0.0,0.0,0.0,0.0,0.0,0.0,0.0,0.0,0.0,0.0,0.0,0.0,0.0,0.0,0.0,0.0,0.0,0.0,0.0,0.0,0.0,0.0,0.0,0.0,0.0,0.0,0.0,0.0,0.0,0.0,0.0,0.0,0.0,0.0,0.0,0.0,0.0,0.01,0.0],[0.0,0.0,0.0,0.0,0.0,0.0,0.0,0.0,0.0,0.0,0.0,0.02,0.02,0.03,0.03,0.08,0.29,0.32,0.31,0.88,1.0,1.0,1.0,0.94,0.01,0.0,0.0,0.0,0.0,0.0,0.01,0.04,0.0,0.0,0.0,0.0,0.0,0.0,0.0,0.0,0.0,0.0,0.0,0.0,0.0,0.0,0.0,0.0,0.0,0.0,0.0,0.0,0.0,0.0,0.0,0.0,0.0,0.0,0.0,0.0,0.0,0.0,0.0,0.0,0.0,0.0,0.0,0.0,0.0,0.01,0.0,0.0,0.01,0.0,0.0,0.0,0.0,0.0,0.01,0.0,0.0,0.0,0.0,0.0,0.0,0.0,0.0,0.0,0.0,0.0,0.0,0.0,0.0,0.0,0.0,0.0,0.0,0.0,0.0,0.0,0.0,0.0,0.0,0.0,0.0,0.0,0.0,0.0,0.0,0.0,0.0,0.0,0.0,0.0,0.0,0.0,0.0,0.0,0.0,0.0,0.0,0.0,0.0,0.0,0.0,0.0,0.0,0.0,0.0,0.0,0.0,0.0,0.0,0.0,0.0,0.0,0.0,0.0,0.0,0.0,0.0,0.0,0.0,0.0,0.0,0.0,0.0,0.0,0.0,0.0,0.0,0.0,0.0,0.0,0.0,0.0,0.0,0.0,0.0,0.0,0.0,0.0,0.0,0.0,0.0,0.0,0.0,0.0,0.0,0.0,0.0,0.0,0.0,0.0,0.0,0.0,0.0,0.0,0.0,0.0,0.0,0.0,0.0,0.0,0.0,0.0,0.0,0.0,0.0,0.0,0.0,0.0,0.0,0.0,0.0,0.0,0.0,0.0,0.0,0.0,0.0,0.0,0.0,0.0,0.0,0.0,0.0,0.0,0.0,0.0,0.0,0.0,0.0,0.0,0.0,0.0,0.0,0.0,0.0,0.0,0.0,0.0,0.0,0.0,0.0,0.0,0.0,0.0,0.0,0.0,0.0,0.0,0.0,0.0,0.0,0.0,0.0,0.0,0.0,0.0,0.0,0.0,0.0,0.0,0.0,0.0,0.0,0.0,0.0,0.0,0.0,0.0,0.0,0.0,0.0,0.0,0.0,0.0,0.0,0.0,0.0,0.0,0.0,0.0,0.0,0.0,0.0,0.0,0.0,0.0,0.0,0.0,0.0,0.0,0.0,0.0,0.0,0.0,0.0,0.0,0.0,0.0,0.0,0.0,0.0,0.0,0.0,0.0,0.0,0.0,0.0,0.0,0.0,0.0,0.0,0.0,0.0,0.0,0.0,0.0,0.0,0.0,0.0,0.0,0.0,0.0,0.0,0.0,0.0,0.0,0.0],[0.0,0.0,0.0,0.0,0.0,0.0,0.0,0.0,0.0,0.0,0.0,0.01,0.02,0.06,0.36,0.18,0.35,0.08,0.03,0.03,0.79,1.0,1.0,1.0,0.96,0.03,0.04,0.01,0.0,0.36,0.26,0.35,0.18,0.0,0.0,0.0,0.01,0.0,0.0,0.0,0.01,0.0,0.0,0.0,0.0,0.0,0.0,0.0,0.0,0.0,0.0,0.0,0.0,0.0,0.0,0.0,0.0,0.0,0.0,0.0,0.0,0.0,0.0,0.0,0.0,0.0,0.0,0.0,0.01,0.01,0.0,0.0,0.01,0.0,0.0,0.0,0.0,0.0,0.01,0.0,0.0,0.0,0.0,0.0,0.0,0.0,0.0,0.0,0.0,0.0,0.0,0.0,0.0,0.0,0.0,0.0,0.0,0.0,0.0,0.0,0.0,0.0,0.0,0.0,0.0,0.0,0.0,0.0,0.0,0.0,0.0,0.0,0.0,0.0,0.0,0.0,0.0,0.0,0.0,0.0,0.0,0.0,0.0,0.0,0.0,0.0,0.0,0.0,0.0,0.0,0.0,0.0,0.0,0.0,0.0,0.0,0.0,0.0,0.0,0.0,0.0,0.0,0.0,0.0,0.0,0.0,0.0,0.0,0.0,0.0,0.0,0.0,0.0,0.0,0.0,0.0,0.0,0.0,0.0,0.0,0.0,0.0,0.0,0.0,0.0,0.0,0.0,0.0,0.0,0.0,0.0,0.0,0.0,0.0,0.0,0.0,0.0,0.0,0.0,0.0,0.0,0.0,0.0,0.0,0.0,0.0,0.0,0.0,0.0,0.0,0.0,0.0,0.0,0.0,0.0,0.0,0.0,0.0,0.0,0.0,0.0,0.0,0.0,0.0,0.0,0.0,0.0,0.0,0.0,0.0,0.0,0.0,0.0,0.0,0.0,0.0,0.0,0.0,0.0,0.0,0.0,0.0,0.0,0.0,0.0,0.0,0.0,0.0,0.0,0.0,0.0,0.0,0.0,0.0,0.0,0.0,0.0,0.0,0.0,0.0,0.0,0.0,0.0,0.0,0.0,0.0,0.0,0.0,0.0,0.0,0.0,0.0,0.0,0.0,0.0,0.0,0.0,0.0,0.0,0.0,0.0,0.0,0.0,0.0,0.0,0.0,0.0,0.0,0.0,0.0,0.0,0.0,0.0,0.0,0.0,0.0,0.0,0.0,0.0,0.0,0.0,0.0,0.0,0.0,0.0,0.0,0.0,0.0,0.0,0.0,0.0,0.0,0.0,0.0,0.0,0.0,0.0,0.0,0.0,0.0,0.0,0.0,0.0,0.0,0.0,0.0,0.0,0.0,0.0,0.0,0.0],[0.0,0.0,0.0,0.0,0.0,0.01,0.0,0.01,0.0,0.0,0.0,0.03,0.04,0.14,0.31,0.39,0.23,0.23,0.01,0.01,0.01,0.94,1.0,1.0,1.0,0.97,0.05,0.05,0.02,0.18,0.43,0.19,0.0,0.0,0.0,0.0,0.0,0.0,0.0,0.0,0.0,0.0,0.0,0.0,0.0,0.0,0.0,0.0,0.0,0.0,0.0,0.0,0.0,0.0,0.0,0.0,0.0,0.0,0.0,0.0,0.0,0.0,0.0,0.0,0.0,0.01,0.0,0.0,0.03,0.01,0.0,0.01,0.07,0.0,0.0,0.01,0.0,0.0,0.02,0.0,0.0,0.0,0.0,0.0,0.0,0.0,0.0,0.0,0.0,0.0,0.0,0.0,0.0,0.0,0.0,0.0,0.0,0.0,0.0,0.0,0.0,0.0,0.0,0.0,0.0,0.0,0.0,0.0,0.0,0.0,0.0,0.0,0.0,0.0,0.0,0.0,0.0,0.0,0.0,0.0,0.0,0.0,0.0,0.0,0.0,0.0,0.0,0.0,0.0,0.0,0.0,0.0,0.0,0.0,0.0,0.0,0.0,0.0,0.0,0.0,0.0,0.0,0.0,0.0,0.0,0.0,0.0,0.0,0.0,0.0,0.0,0.0,0.0,0.0,0.0,0.0,0.0,0.0,0.0,0.0,0.0,0.0,0.0,0.0,0.0,0.0,0.0,0.0,0.0,0.0,0.0,0.0,0.0,0.0,0.0,0.0,0.0,0.0,0.0,0.0,0.0,0.0,0.0,0.0,0.0,0.0,0.0,0.0,0.0,0.0,0.0,0.0,0.0,0.0,0.0,0.0,0.0,0.0,0.0,0.0,0.0,0.0,0.0,0.0,0.0,0.0,0.0,0.0,0.0,0.0,0.0,0.0,0.0,0.0,0.0,0.0,0.0,0.0,0.0,0.0,0.0,0.0,0.0,0.0,0.0,0.0,0.0,0.0,0.0,0.0,0.0,0.0,0.0,0.0,0.0,0.0,0.0,0.0,0.0,0.0,0.0,0.0,0.0,0.0,0.0,0.0,0.0,0.0,0.0,0.0,0.0,0.0,0.0,0.0,0.0,0.0,0.0,0.0,0.0,0.0,0.0,0.0,0.0,0.0,0.0,0.0,0.0,0.0,0.0,0.0,0.0,0.0,0.0,0.0,0.0,0.0,0.0,0.0,0.0,0.0,0.0,0.0,0.0,0.0,0.0,0.0,0.0,0.0,0.0,0.0,0.0,0.0,0.0,0.0,0.0,0.0,0.0,0.0,0.0,0.0,0.0,0.0,0.0,0.0,0.0,0.0,0.0,0.0,0.0,0.0,0.0],[0.0,0.0,0.0,0.0,0.0,0.0,0.0,0.01,0.0,0.0,0.0,0.04,0.31,0.23,0.39,0.14,0.03,0.0,0.01,0.0,0.0,0.01,0.96,1.0,1.0,1.0,0.7,0.65,0.44,0.37,0.24,0.01,0.0,0.0,0.0,0.0,0.0,0.0,0.0,0.0,0.0,0.0,0.0,0.0,0.0,0.0,0.0,0.0,0.0,0.0,0.0,0.0,0.0,0.0,0.0,0.0,0.0,0.0,0.0,0.0,0.0,0.0,0.0,0.0,0.0,0.0,0.0,0.0,0.02,0.01,0.0,0.0,0.05,0.0,0.0,0.01,0.01,0.01,0.1,0.0,0.0,0.0,0.0,0.0,0.0,0.0,0.0,0.0,0.0,0.0,0.0,0.0,0.0,0.0,0.0,0.0,0.0,0.0,0.0,0.0,0.0,0.0,0.0,0.0,0.0,0.0,0.0,0.0,0.0,0.0,0.0,0.0,0.0,0.0,0.0,0.0,0.0,0.0,0.0,0.0,0.0,0.0,0.0,0.0,0.0,0.0,0.0,0.0,0.0,0.0,0.0,0.0,0.0,0.0,0.0,0.0,0.0,0.0,0.0,0.0,0.0,0.0,0.0,0.0,0.0,0.0,0.0,0.0,0.0,0.0,0.0,0.0,0.0,0.0,0.0,0.0,0.0,0.0,0.0,0.0,0.0,0.0,0.0,0.0,0.0,0.0,0.0,0.0,0.0,0.0,0.0,0.0,0.0,0.0,0.0,0.0,0.0,0.0,0.0,0.0,0.0,0.0,0.0,0.0,0.0,0.0,0.0,0.0,0.0,0.0,0.0,0.0,0.0,0.0,0.0,0.0,0.0,0.0,0.0,0.0,0.0,0.0,0.0,0.0,0.0,0.0,0.0,0.0,0.0,0.0,0.0,0.0,0.0,0.0,0.0,0.0,0.0,0.0,0.0,0.0,0.0,0.0,0.0,0.0,0.0,0.0,0.0,0.0,0.0,0.0,0.0,0.0,0.0,0.0,0.0,0.0,0.0,0.0,0.0,0.0,0.0,0.0,0.0,0.0,0.0,0.0,0.0,0.0,0.0,0.0,0.0,0.0,0.0,0.0,0.0,0.0,0.0,0.0,0.0,0.0,0.0,0.0,0.0,0.0,0.0,0.0,0.0,0.0,0.0,0.0,0.0,0.0,0.0,0.0,0.0,0.0,0.0,0.0,0.0,0.0,0.0,0.0,0.0,0.0,0.0,0.0,0.0,0.0,0.0,0.0,0.0,0.0,0.0,0.0,0.0,0.0,0.0,0.0,0.0,0.0,0.0,0.0,0.0,0.0,0.0,0.0,0.0,0.0,0.0,0.0,0.0],[0.0,0.0,0.0,0.0,0.0,0.01,0.0,0.01,0.0,0.0,0.01,0.05,0.25,0.31,0.24,0.21,0.02,0.01,0.0,0.0,0.0,0.0,0.03,0.97,1.0,1.0,1.0,0.5,0.64,0.08,0.56,0.0,0.01,0.02,0.0,0.0,0.0,0.0,0.0,0.0,0.0,0.0,0.0,0.0,0.0,0.0,0.0,0.0,0.0,0.0,0.0,0.0,0.0,0.0,0.0,0.0,0.0,0.0,0.0,0.0,0.0,0.0,0.0,0.0,0.0,0.0,0.0,0.0,0.54,0.02,0.0,0.11,0.59,0.0,0.0,0.02,0.07,0.04,0.13,0.01,0.0,0.04,0.01,0.0,0.0,0.0,0.0,0.0,0.0,0.0,0.0,0.0,0.0,0.0,0.0,0.0,0.0,0.0,0.0,0.0,0.0,0.0,0.0,0.0,0.0,0.0,0.0,0.0,0.0,0.0,0.0,0.0,0.0,0.0,0.0,0.0,0.0,0.0,0.0,0.0,0.0,0.0,0.0,0.0,0.0,0.0,0.0,0.0,0.0,0.0,0.0,0.0,0.0,0.0,0.0,0.0,0.0,0.0,0.0,0.0,0.0,0.0,0.0,0.0,0.0,0.0,0.0,0.0,0.0,0.0,0.0,0.0,0.0,0.0,0.0,0.0,0.0,0.0,0.0,0.0,0.0,0.0,0.0,0.0,0.0,0.0,0.0,0.0,0.0,0.0,0.0,0.0,0.0,0.0,0.0,0.0,0.0,0.0,0.0,0.0,0.0,0.0,0.0,0.0,0.0,0.0,0.0,0.0,0.0,0.0,0.0,0.0,0.0,0.0,0.0,0.0,0.0,0.0,0.0,0.0,0.0,0.0,0.0,0.0,0.0,0.0,0.0,0.0,0.0,0.0,0.0,0.0,0.0,0.0,0.0,0.0,0.0,0.0,0.0,0.0,0.0,0.0,0.0,0.0,0.0,0.0,0.0,0.0,0.0,0.0,0.0,0.0,0.0,0.0,0.0,0.0,0.0,0.0,0.0,0.0,0.0,0.0,0.0,0.0,0.0,0.0,0.0,0.0,0.0,0.0,0.0,0.0,0.0,0.0,0.0,0.0,0.0,0.0,0.0,0.0,0.0,0.0,0.0,0.0,0.0,0.0,0.0,0.0,0.0,0.0,0.0,0.0,0.0,0.0,0.0,0.0,0.0,0.0,0.0,0.0,0.0,0.0,0.0,0.0,0.0,0.0,0.0,0.0,0.0,0.0,0.0,0.0,0.0,0.0,0.0,0.0,0.0,0.0,0.0,0.0,0.0,0.0,0.0,0.0,0.0,0.0,0.0,0.0,0.0,0.0,0.0],[0.0,0.0,0.0,0.0,0.0,0.0,0.0,0.01,0.0,0.01,0.07,0.11,0.27,0.15,0.04,0.01,0.01,0.0,0.0,0.0,0.0,0.0,0.04,0.05,0.7,1.0,1.0,1.0,0.82,0.17,0.09,0.0,0.01,0.0,0.0,0.0,0.0,0.0,0.0,0.0,0.0,0.0,0.0,0.0,0.0,0.0,0.0,0.0,0.0,0.0,0.0,0.0,0.0,0.0,0.0,0.0,0.0,0.0,0.0,0.0,0.0,0.0,0.0,0.0,0.0,0.0,0.0,0.0,0.12,0.0,0.0,0.29,0.55,0.0,0.0,0.15,0.23,0.12,0.53,0.01,0.0,0.02,0.01,0.0,0.0,0.0,0.0,0.0,0.0,0.0,0.0,0.0,0.0,0.0,0.0,0.0,0.0,0.0,0.0,0.0,0.0,0.0,0.0,0.0,0.0,0.0,0.0,0.0,0.0,0.0,0.0,0.0,0.0,0.0,0.0,0.0,0.0,0.0,0.0,0.0,0.0,0.0,0.0,0.0,0.0,0.0,0.0,0.0,0.0,0.0,0.0,0.0,0.0,0.0,0.0,0.0,0.0,0.0,0.0,0.0,0.0,0.0,0.0,0.0,0.0,0.0,0.0,0.0,0.0,0.0,0.0,0.0,0.0,0.0,0.0,0.0,0.0,0.0,0.0,0.0,0.0,0.0,0.0,0.0,0.0,0.0,0.0,0.0,0.0,0.0,0.0,0.0,0.0,0.0,0.0,0.0,0.0,0.0,0.0,0.0,0.0,0.0,0.0,0.0,0.0,0.0,0.0,0.0,0.0,0.0,0.0,0.0,0.0,0.0,0.0,0.0,0.0,0.0,0.0,0.0,0.0,0.0,0.0,0.0,0.0,0.0,0.0,0.0,0.0,0.0,0.0,0.0,0.0,0.0,0.0,0.0,0.0,0.0,0.0,0.0,0.0,0.0,0.0,0.0,0.0,0.0,0.0,0.0,0.0,0.0,0.0,0.0,0.0,0.0,0.0,0.0,0.0,0.0,0.0,0.0,0.0,0.0,0.0,0.0,0.0,0.0,0.0,0.0,0.0,0.0,0.0,0.0,0.0,0.0,0.0,0.0,0.0,0.0,0.0,0.0,0.0,0.0,0.0,0.0,0.0,0.0,0.0,0.0,0.0,0.0,0.0,0.0,0.0,0.0,0.0,0.0,0.0,0.0,0.0,0.0,0.0,0.0,0.0,0.0,0.0,0.0,0.0,0.0,0.0,0.0,0.0,0.0,0.0,0.0,0.0,0.0,0.0,0.0,0.0,0.0,0.0,0.0,0.0,0.0,0.0,0.0,0.0,0.0,0.0,0.0,0.0],[0.0,0.0,0.0,0.0,0.0,0.0,0.0,0.0,0.0,0.01,0.08,0.06,0.21,0.02,0.01,0.01,0.0,0.0,0.0,0.0,0.0,0.0,0.01,0.05,0.65,0.5,1.0,1.0,1.0,0.41,0.09,0.06,0.03,0.0,0.0,0.0,0.0,0.0,0.0,0.0,0.0,0.0,0.0,0.0,0.0,0.0,0.0,0.0,0.0,0.0,0.0,0.0,0.0,0.0,0.0,0.0,0.0,0.0,0.0,0.0,0.0,0.0,0.0,0.0,0.0,0.0,0.0,0.0,0.01,0.0,0.0,0.01,0.04,0.0,0.0,0.01,0.03,0.15,0.72,0.06,0.0,0.03,0.06,0.0,0.0,0.0,0.0,0.0,0.0,0.0,0.0,0.0,0.0,0.0,0.0,0.0,0.0,0.0,0.0,0.0,0.0,0.0,0.0,0.0,0.0,0.0,0.0,0.0,0.0,0.0,0.0,0.0,0.0,0.0,0.0,0.0,0.0,0.0,0.0,0.0,0.0,0.0,0.0,0.0,0.0,0.0,0.0,0.0,0.0,0.0,0.0,0.0,0.0,0.0,0.0,0.0,0.0,0.0,0.0,0.0,0.0,0.0,0.0,0.0,0.0,0.0,0.0,0.0,0.0,0.0,0.0,0.0,0.0,0.0,0.0,0.0,0.0,0.0,0.0,0.0,0.0,0.0,0.0,0.0,0.0,0.0,0.0,0.0,0.0,0.0,0.0,0.0,0.0,0.0,0.0,0.0,0.0,0.0,0.0,0.0,0.0,0.0,0.0,0.0,0.0,0.0,0.0,0.0,0.0,0.0,0.0,0.0,0.0,0.0,0.0,0.0,0.0,0.0,0.0,0.0,0.0,0.0,0.0,0.0,0.0,0.0,0.0,0.0,0.0,0.0,0.0,0.0,0.0,0.0,0.0,0.0,0.0,0.0,0.0,0.0,0.0,0.0,0.0,0.0,0.0,0.0,0.0,0.0,0.0,0.0,0.0,0.0,0.0,0.0,0.0,0.0,0.0,0.0,0.0,0.0,0.0,0.0,0.0,0.0,0.0,0.0,0.0,0.0,0.0,0.0,0.0,0.0,0.0,0.0,0.0,0.0,0.0,0.0,0.0,0.0,0.0,0.0,0.0,0.0,0.0,0.0,0.0,0.0,0.0,0.0,0.0,0.0,0.0,0.0,0.0,0.0,0.0,0.0,0.0,0.0,0.0,0.0,0.0,0.0,0.0,0.0,0.0,0.0,0.0,0.0,0.0,0.0,0.0,0.0,0.0,0.0,0.0,0.0,0.0,0.0,0.0,0.0,0.0,0.0,0.0,0.0,0.0,0.0,0.0,0.0,0.0],[0.0,0.0,0.0,0.0,0.0,0.0,0.0,0.0,0.0,0.0,0.01,0.0,0.02,0.01,0.0,0.0,0.0,0.0,0.0,0.0,0.0,0.0,0.0,0.02,0.44,0.64,0.82,1.0,1.0,1.0,0.95,0.13,0.48,0.91,0.0,0.0,0.02,0.0,0.0,0.0,0.0,0.0,0.0,0.0,0.0,0.0,0.0,0.0,0.0,0.0,0.0,0.0,0.0,0.0,0.0,0.0,0.0,0.0,0.0,0.0,0.0,0.0,0.0,0.0,0.0,0.0,0.0,0.0,0.67,0.0,0.0,0.66,0.32,0.0,0.0,0.0,0.49,0.02,0.84,0.01,0.0,0.79,0.25,0.0,0.0,0.04,0.0,0.0,0.0,0.0,0.0,0.0,0.0,0.0,0.0,0.0,0.0,0.0,0.0,0.0,0.0,0.0,0.0,0.0,0.0,0.0,0.0,0.0,0.0,0.0,0.0,0.0,0.0,0.0,0.0,0.0,0.0,0.0,0.0,0.0,0.0,0.0,0.0,0.0,0.0,0.0,0.0,0.0,0.0,0.0,0.0,0.0,0.0,0.0,0.0,0.0,0.0,0.0,0.0,0.0,0.0,0.0,0.0,0.0,0.0,0.0,0.0,0.0,0.0,0.0,0.0,0.0,0.0,0.0,0.0,0.0,0.0,0.0,0.0,0.0,0.0,0.0,0.0,0.0,0.0,0.0,0.0,0.0,0.0,0.0,0.0,0.0,0.0,0.0,0.0,0.0,0.0,0.0,0.0,0.0,0.0,0.0,0.0,0.0,0.0,0.0,0.0,0.0,0.0,0.0,0.0,0.0,0.0,0.0,0.0,0.0,0.0,0.0,0.0,0.0,0.0,0.0,0.0,0.0,0.0,0.0,0.0,0.0,0.0,0.0,0.0,0.0,0.0,0.0,0.0,0.0,0.0,0.0,0.0,0.0,0.0,0.0,0.0,0.0,0.0,0.0,0.0,0.0,0.0,0.0,0.0,0.0,0.0,0.0,0.0,0.0,0.0,0.0,0.0,0.0,0.0,0.0,0.0,0.0,0.0,0.0,0.0,0.0,0.0,0.0,0.0,0.0,0.0,0.0,0.0,0.0,0.0,0.0,0.0,0.0,0.0,0.0,0.0,0.0,0.0,0.0,0.0,0.0,0.0,0.0,0.0,0.0,0.0,0.0,0.0,0.0,0.0,0.0,0.0,0.0,0.0,0.0,0.0,0.0,0.0,0.0,0.0,0.0,0.0,0.0,0.0,0.0,0.0,0.0,0.0,0.0,0.0,0.0,0.0,0.0,0.0,0.0,0.0,0.0,0.0,0.0,0.0,0.0,0.0,0.0,0.0],[0.0,0.0,0.0,0.0,0.0,0.01,0.0,0.01,0.0,0.0,0.01,0.0,0.01,0.0,0.01,0.0,0.0,0.0,0.0,0.0,0.0,0.0,0.36,0.18,0.37,0.08,0.17,0.41,1.0,1.0,1.0,0.99,1.0,0.97,0.0,0.0,0.0,0.0,0.0,0.0,0.0,0.0,0.0,0.0,0.0,0.0,0.0,0.0,0.0,0.0,0.0,0.0,0.0,0.0,0.0,0.0,0.0,0.0,0.0,0.0,0.0,0.0,0.0,0.0,0.0,0.0,0.0,0.0,0.01,0.0,0.0,0.0,0.0,0.0,0.0,0.0,0.0,0.0,0.29,0.0,0.0,0.03,0.38,0.0,0.0,0.01,0.0,0.0,0.0,0.0,0.0,0.0,0.0,0.0,0.0,0.0,0.0,0.0,0.0,0.0,0.0,0.0,0.0,0.0,0.0,0.0,0.0,0.0,0.0,0.0,0.0,0.0,0.0,0.0,0.0,0.0,0.0,0.0,0.0,0.0,0.0,0.0,0.0,0.0,0.0,0.0,0.0,0.0,0.0,0.0,0.0,0.0,0.0,0.0,0.0,0.0,0.0,0.0,0.0,0.0,0.0,0.0,0.0,0.0,0.0,0.0,0.0,0.0,0.0,0.0,0.0,0.0,0.0,0.0,0.0,0.0,0.0,0.0,0.0,0.0,0.0,0.0,0.0,0.0,0.0,0.0,0.0,0.0,0.0,0.0,0.0,0.0,0.0,0.0,0.0,0.0,0.0,0.0,0.0,0.0,0.0,0.0,0.0,0.0,0.0,0.0,0.0,0.0,0.0,0.0,0.0,0.0,0.0,0.0,0.0,0.0,0.0,0.0,0.0,0.0,0.0,0.0,0.0,0.0,0.0,0.0,0.0,0.0,0.0,0.0,0.0,0.0,0.0,0.0,0.0,0.0,0.0,0.0,0.0,0.0,0.0,0.0,0.0,0.0,0.0,0.0,0.0,0.0,0.0,0.0,0.0,0.0,0.0,0.0,0.0,0.0,0.0,0.0,0.0,0.0,0.0,0.0,0.0,0.0,0.0,0.0,0.0,0.0,0.0,0.0,0.0,0.0,0.0,0.0,0.0,0.0,0.0,0.0,0.0,0.0,0.0,0.0,0.0,0.0,0.0,0.0,0.0,0.0,0.0,0.0,0.0,0.0,0.0,0.0,0.0,0.0,0.0,0.0,0.0,0.0,0.0,0.0,0.0,0.0,0.0,0.0,0.0,0.0,0.0,0.0,0.0,0.0,0.0,0.0,0.0,0.0,0.0,0.0,0.0,0.0,0.0,0.0,0.0,0.0,0.0,0.0,0.0,0.0,0.0,0.0,0.0],[0.0,0.0,0.0,0.0,0.0,0.0,0.0,0.0,0.0,0.0,0.0,0.0,0.0,0.01,0.01,0.02,0.0,0.0,0.0,0.0,0.0,0.01,0.26,0.43,0.24,0.56,0.09,0.09,0.95,1.0,1.0,1.0,1.0,0.99,0.99,0.01,0.0,0.0,0.0,0.0,0.0,0.0,0.0,0.0,0.0,0.0,0.0,0.0,0.0,0.0,0.0,0.0,0.0,0.0,0.0,0.0,0.0,0.0,0.0,0.0,0.0,0.01,0.0,0.0,0.69,0.04,0.0,0.0,0.83,0.0,0.0,0.0,0.0,0.0,0.0,0.0,0.0,0.0,0.01,0.0,0.0,0.0,0.0,0.0,0.0,0.0,0.0,0.0,0.0,0.0,0.0,0.0,0.0,0.0,0.0,0.0,0.0,0.0,0.0,0.0,0.0,0.0,0.0,0.0,0.0,0.0,0.0,0.0,0.0,0.0,0.0,0.0,0.0,0.0,0.0,0.0,0.0,0.0,0.0,0.0,0.0,0.0,0.0,0.0,0.0,0.0,0.0,0.0,0.0,0.0,0.0,0.0,0.0,0.0,0.0,0.0,0.0,0.0,0.0,0.0,0.0,0.0,0.0,0.0,0.0,0.0,0.0,0.0,0.0,0.0,0.0,0.0,0.0,0.0,0.0,0.0,0.0,0.0,0.0,0.0,0.0,0.0,0.0,0.0,0.0,0.0,0.0,0.0,0.0,0.0,0.0,0.0,0.0,0.0,0.0,0.0,0.0,0.0,0.0,0.0,0.0,0.0,0.0,0.0,0.0,0.0,0.0,0.0,0.0,0.0,0.0,0.0,0.0,0.0,0.0,0.0,0.0,0.0,0.0,0.0,0.0,0.0,0.0,0.0,0.0,0.0,0.0,0.0,0.0,0.0,0.0,0.0,0.0,0.0,0.0,0.0,0.0,0.0,0.0,0.0,0.0,0.0,0.0,0.0,0.0,0.0,0.0,0.0,0.0,0.0,0.0,0.0,0.0,0.0,0.0,0.0,0.0,0.0,0.0,0.0,0.0,0.0,0.0,0.0,0.0,0.0,0.0,0.0,0.0,0.0,0.0,0.0,0.0,0.0,0.0,0.0,0.0,0.0,0.0,0.0,0.0,0.0,0.0,0.0,0.0,0.0,0.0,0.0,0.0,0.0,0.0,0.0,0.0,0.0,0.0,0.0,0.0,0.0,0.0,0.0,0.0,0.0,0.0,0.0,0.0,0.0,0.0,0.0,0.0,0.0,0.0,0.0,0.0,0.0,0.0,0.0,0.0,0.0,0.0,0.0,0.0,0.0,0.0,0.0,0.0,0.0,0.0,0.0,0.0,0.0,0.0],[0.0,0.0,0.0,0.0,0.0,0.01,0.0,0.0,0.0,0.0,0.01,0.0,0.0,0.0,0.0,0.0,0.0,0.0,0.0,0.0,0.04,0.04,0.35,0.19,0.01,0.0,0.0,0.06,0.13,0.99,1.0,1.0,1.0,1.0,1.0,1.0,0.0,0.0,0.0,0.0,0.0,0.0,0.0,0.0,0.0,0.0,0.0,0.0,0.0,0.0,0.0,0.0,0.0,0.0,0.0,0.0,0.0,0.0,0.0,0.0,0.0,0.0,0.0,0.0,0.0,0.0,0.0,0.0,0.0,0.0,0.0,0.0,0.0,0.0,0.0,0.0,0.0,0.0,0.0,0.0,0.0,0.0,0.0,0.0,0.0,0.0,0.0,0.0,0.0,0.0,0.0,0.0,0.0,0.0,0.0,0.0,0.0,0.0,0.0,0.0,0.0,0.0,0.0,0.0,0.0,0.0,0.0,0.0,0.0,0.0,0.0,0.0,0.0,0.0,0.0,0.0,0.0,0.0,0.0,0.0,0.0,0.0,0.0,0.0,0.0,0.0,0.0,0.0,0.0,0.0,0.0,0.0,0.0,0.0,0.0,0.0,0.0,0.0,0.0,0.0,0.0,0.0,0.0,0.0,0.0,0.0,0.0,0.0,0.0,0.0,0.0,0.0,0.0,0.0,0.0,0.0,0.0,0.0,0.0,0.0,0.0,0.0,0.0,0.0,0.0,0.0,0.0,0.0,0.0,0.0,0.0,0.0,0.0,0.0,0.0,0.0,0.0,0.0,0.0,0.0,0.0,0.0,0.0,0.0,0.0,0.0,0.0,0.0,0.0,0.0,0.0,0.0,0.0,0.0,0.0,0.0,0.0,0.0,0.0,0.0,0.0,0.0,0.0,0.0,0.0,0.0,0.0,0.0,0.0,0.0,0.0,0.0,0.0,0.0,0.0,0.0,0.0,0.0,0.0,0.0,0.0,0.0,0.0,0.0,0.0,0.0,0.0,0.0,0.0,0.0,0.0,0.0,0.0,0.0,0.0,0.0,0.0,0.0,0.0,0.0,0.0,0.0,0.0,0.0,0.0,0.0,0.0,0.0,0.0,0.0,0.0,0.0,0.0,0.0,0.0,0.0,0.0,0.0,0.0,0.0,0.0,0.0,0.0,0.0,0.0,0.0,0.0,0.0,0.0,0.0,0.0,0.0,0.0,0.0,0.0,0.0,0.0,0.0,0.0,0.0,0.0,0.0,0.0,0.0,0.0,0.0,0.0,0.0,0.0,0.0,0.0,0.0,0.0,0.0,0.0,0.0,0.0,0.0,0.0,0.0,0.0,0.0,0.0,0.0,0.0,0.0,0.0,0.0,0.0,0.0,0.0],[0.0,0.0,0.0,0.0,0.0,0.01,0.0,0.01,0.0,0.0,0.0,0.0,0.01,0.01,0.01,0.0,0.0,0.0,0.0,0.0,0.0,0.0,0.18,0.0,0.0,0.01,0.01,0.03,0.48,1.0,1.0,1.0,1.0,1.0,1.0,1.0,1.0,0.0,0.0,0.0,0.0,0.0,0.0,0.0,0.0,0.0,0.0,0.0,0.0,0.0,0.0,0.0,0.0,0.0,0.0,0.0,0.0,0.0,0.0,0.0,0.0,0.0,0.0,0.0,0.0,0.0,0.0,0.0,0.0,0.0,0.0,0.0,0.0,0.0,0.0,0.0,0.0,0.0,0.0,0.0,0.0,0.01,0.52,0.0,0.0,0.75,0.01,0.0,0.0,0.0,0.0,0.0,0.0,0.0,0.0,0.0,0.0,0.0,0.0,0.0,0.0,0.0,0.0,0.0,0.0,0.0,0.0,0.0,0.0,0.0,0.0,0.0,0.0,0.0,0.0,0.0,0.0,0.0,0.0,0.0,0.0,0.0,0.0,0.0,0.0,0.0,0.0,0.0,0.0,0.0,0.0,0.0,0.0,0.0,0.0,0.0,0.0,0.0,0.0,0.0,0.0,0.0,0.0,0.0,0.0,0.0,0.0,0.0,0.0,0.0,0.0,0.0,0.0,0.0,0.0,0.0,0.0,0.0,0.0,0.0,0.0,0.0,0.0,0.0,0.0,0.0,0.0,0.0,0.0,0.0,0.0,0.0,0.0,0.0,0.0,0.0,0.0,0.0,0.0,0.0,0.0,0.0,0.0,0.0,0.0,0.0,0.0,0.0,0.0,0.0,0.0,0.0,0.0,0.0,0.0,0.0,0.0,0.0,0.0,0.0,0.0,0.0,0.0,0.0,0.0,0.0,0.0,0.0,0.0,0.0,0.0,0.0,0.0,0.0,0.0,0.0,0.0,0.0,0.0,0.0,0.0,0.0,0.0,0.0,0.0,0.0,0.0,0.0,0.0,0.0,0.0,0.0,0.0,0.0,0.0,0.0,0.0,0.0,0.0,0.0,0.0,0.0,0.0,0.0,0.0,0.0,0.0,0.0,0.0,0.0,0.0,0.0,0.0,0.0,0.0,0.0,0.0,0.0,0.0,0.0,0.0,0.0,0.0,0.0,0.0,0.0,0.0,0.0,0.0,0.0,0.0,0.0,0.0,0.0,0.0,0.0,0.0,0.0,0.0,0.0,0.0,0.0,0.0,0.0,0.0,0.0,0.0,0.0,0.0,0.0,0.0,0.0,0.0,0.0,0.0,0.0,0.0,0.0,0.0,0.0,0.0,0.0,0.0,0.0,0.0,0.0,0.0,0.0,0.0,0.0,0.0],[0.0,0.0,0.0,0.0,0.0,0.0,0.0,0.0,0.0,0.0,0.0,0.0,0.0,0.0,0.0,0.0,0.0,0.0,0.0,0.0,0.0,0.0,0.0,0.0,0.0,0.02,0.0,0.0,0.91,0.97,0.99,1.0,1.0,1.0,1.0,1.0,1.0,1.0,0.0,0.0,0.0,0.0,0.0,0.0,0.0,0.0,0.0,0.0,0.0,0.0,0.0,0.0,0.0,0.0,0.0,0.0,0.0,0.0,0.0,0.0,0.0,0.0,0.0,0.0,0.89,0.0,0.0,0.87,0.91,0.0,0.0,0.19,0.0,0.0,0.0,0.0,0.0,0.0,0.01,0.0,0.0,0.38,0.01,0.0,0.0,0.9,0.0,0.0,0.0,0.0,0.0,0.0,0.0,0.0,0.03,0.0,0.0,0.0,0.0,0.0,0.0,0.0,0.0,0.0,0.0,0.0,0.0,0.0,0.0,0.0,0.0,0.0,0.0,0.0,0.0,0.0,0.0,0.0,0.0,0.0,0.0,0.0,0.0,0.0,0.0,0.0,0.0,0.0,0.0,0.0,0.0,0.0,0.0,0.0,0.0,0.0,0.0,0.0,0.0,0.0,0.0,0.0,0.0,0.0,0.0,0.0,0.0,0.0,0.0,0.0,0.0,0.0,0.0,0.0,0.0,0.0,0.0,0.0,0.0,0.0,0.0,0.0,0.0,0.0,0.0,0.0,0.0,0.0,0.0,0.0,0.0,0.0,0.0,0.0,0.0,0.0,0.0,0.0,0.0,0.0,0.0,0.0,0.0,0.0,0.0,0.0,0.0,0.0,0.0,0.0,0.0,0.0,0.0,0.0,0.0,0.0,0.0,0.0,0.0,0.0,0.0,0.0,0.0,0.0,0.0,0.0,0.0,0.0,0.0,0.0,0.0,0.0,0.0,0.0,0.0,0.0,0.0,0.0,0.0,0.0,0.0,0.0,0.0,0.0,0.0,0.0,0.0,0.0,0.0,0.0,0.0,0.0,0.0,0.0,0.0,0.0,0.0,0.0,0.0,0.0,0.0,0.0,0.0,0.0,0.0,0.0,0.0,0.0,0.0,0.0,0.0,0.0,0.0,0.0,0.0,0.0,0.0,0.0,0.0,0.0,0.0,0.0,0.0,0.0,0.0,0.0,0.0,0.0,0.0,0.0,0.0,0.0,0.0,0.0,0.0,0.0,0.0,0.0,0.0,0.0,0.0,0.0,0.0,0.0,0.0,0.0,0.0,0.0,0.0,0.0,0.0,0.0,0.0,0.0,0.0,0.0,0.0,0.0,0.0,0.0,0.0,0.0,0.0,0.0,0.0,0.0,0.0,0.0,0.0,0.0,0.0],[0.0,0.0,0.0,0.0,0.0,0.0,0.0,0.0,0.0,0.0,0.0,0.0,0.0,0.0,0.0,0.0,0.0,0.0,0.0,0.0,0.0,0.0,0.0,0.0,0.0,0.0,0.0,0.0,0.0,0.0,0.99,1.0,1.0,1.0,1.0,1.0,1.0,1.0,0.99,0.01,0.0,0.0,0.0,0.0,0.0,0.0,0.0,0.0,0.0,0.0,0.0,0.0,0.0,0.0,0.0,0.0,0.0,0.0,0.0,0.0,0.04,0.02,0.0,0.0,0.83,0.0,0.0,0.01,0.03,0.0,0.0,0.0,0.0,0.0,0.0,0.0,0.0,0.0,0.0,0.0,0.0,0.0,0.0,0.0,0.0,0.0,0.0,0.0,0.0,0.0,0.0,0.0,0.0,0.0,0.0,0.0,0.0,0.0,0.0,0.0,0.0,0.0,0.0,0.0,0.0,0.0,0.0,0.0,0.0,0.0,0.0,0.0,0.0,0.0,0.0,0.0,0.0,0.0,0.0,0.0,0.0,0.0,0.0,0.0,0.0,0.0,0.0,0.0,0.0,0.0,0.0,0.0,0.0,0.0,0.0,0.0,0.0,0.0,0.0,0.0,0.0,0.0,0.0,0.0,0.0,0.0,0.0,0.0,0.0,0.0,0.0,0.0,0.0,0.0,0.0,0.0,0.0,0.0,0.0,0.0,0.0,0.0,0.0,0.0,0.0,0.0,0.0,0.0,0.0,0.0,0.0,0.0,0.0,0.0,0.0,0.0,0.0,0.0,0.0,0.0,0.0,0.0,0.0,0.0,0.0,0.0,0.0,0.0,0.0,0.0,0.0,0.0,0.0,0.0,0.0,0.0,0.0,0.0,0.0,0.0,0.0,0.0,0.0,0.0,0.0,0.0,0.0,0.0,0.0,0.0,0.0,0.0,0.0,0.0,0.0,0.0,0.0,0.0,0.0,0.0,0.0,0.0,0.0,0.0,0.0,0.0,0.0,0.0,0.0,0.0,0.0,0.0,0.0,0.0,0.0,0.0,0.0,0.0,0.0,0.0,0.0,0.0,0.0,0.0,0.0,0.0,0.0,0.0,0.0,0.0,0.0,0.0,0.0,0.0,0.0,0.0,0.0,0.0,0.0,0.0,0.0,0.0,0.0,0.0,0.0,0.0,0.0,0.0,0.0,0.0,0.0,0.0,0.0,0.0,0.0,0.0,0.0,0.0,0.0,0.0,0.0,0.0,0.0,0.0,0.0,0.0,0.0,0.0,0.0,0.0,0.0,0.0,0.0,0.0,0.0,0.0,0.0,0.0,0.0,0.0,0.0,0.0,0.0,0.0,0.0,0.0,0.0,0.0,0.0,0.0,0.0],[0.0,0.0,0.0,0.0,0.0,0.01,0.0,0.0,0.0,0.0,0.0,0.0,0.01,0.0,0.01,0.0,0.0,0.0,0.0,0.0,0.0,0.0,0.0,0.0,0.0,0.0,0.0,0.0,0.0,0.0,0.01,1.0,1.0,1.0,1.0,1.0,1.0,1.0,1.0,1.0,0.0,0.0,0.0,0.0,0.0,0.0,0.0,0.0,0.0,0.0,0.0,0.0,0.0,0.0,0.0,0.0,0.0,0.0,0.0,0.0,0.0,0.0,0.0,0.0,0.0,0.0,0.0,0.0,0.0,0.0,0.0,0.0,0.0,0.0,0.0,0.0,0.0,0.0,0.0,0.0,0.0,0.0,0.0,0.0,0.0,0.0,0.0,0.0,0.0,0.0,0.0,0.0,0.0,0.0,0.0,0.0,0.0,0.0,0.0,0.0,0.0,0.0,0.0,0.0,0.0,0.0,0.0,0.0,0.0,0.0,0.0,0.0,0.0,0.0,0.0,0.0,0.0,0.0,0.0,0.0,0.0,0.0,0.0,0.0,0.0,0.0,0.0,0.0,0.0,0.0,0.0,0.0,0.0,0.0,0.0,0.0,0.0,0.0,0.0,0.0,0.0,0.0,0.0,0.0,0.0,0.0,0.0,0.0,0.0,0.0,0.0,0.0,0.0,0.0,0.0,0.0,0.0,0.0,0.0,0.0,0.0,0.0,0.0,0.0,0.0,0.0,0.0,0.0,0.0,0.0,0.0,0.0,0.0,0.0,0.0,0.0,0.0,0.0,0.0,0.0,0.0,0.0,0.0,0.0,0.0,0.0,0.0,0.0,0.0,0.0,0.0,0.0,0.0,0.0,0.0,0.0,0.0,0.0,0.0,0.0,0.0,0.0,0.0,0.0,0.0,0.0,0.0,0.0,0.0,0.0,0.0,0.0,0.0,0.0,0.0,0.0,0.0,0.0,0.0,0.0,0.0,0.0,0.0,0.0,0.0,0.0,0.0,0.0,0.0,0.0,0.0,0.0,0.0,0.0,0.0,0.0,0.0,0.0,0.0,0.0,0.0,0.0,0.0,0.0,0.0,0.0,0.0,0.0,0.0,0.0,0.0,0.0,0.0,0.0,0.0,0.0,0.0,0.0,0.0,0.0,0.0,0.0,0.0,0.0,0.0,0.0,0.0,0.0,0.0,0.0,0.0,0.0,0.0,0.0,0.0,0.0,0.0,0.0,0.0,0.0,0.0,0.0,0.0,0.0,0.0,0.0,0.0,0.0,0.0,0.0,0.0,0.0,0.0,0.0,0.0,0.0,0.0,0.0,0.0,0.0,0.0,0.0,0.0,0.0,0.0,0.0,0.0,0.0,0.0,0.0,0.0],[0.0,0.0,0.0,0.0,0.0,0.0,0.0,0.0,0.0,0.0,0.0,0.0,0.01,0.01,0.01,0.0,0.01,0.0,0.0,0.0,0.0,0.0,0.01,0.0,0.0,0.0,0.0,0.0,0.02,0.0,0.0,0.0,1.0,1.0,1.0,1.0,1.0,1.0,1.0,1.0,0.99,0.0,0.0,0.0,0.0,0.0,0.0,0.0,0.0,0.01,0.0,0.0,0.0,0.0,0.0,0.0,0.0,0.0,0.0,0.0,0.0,0.0,0.0,0.0,0.0,0.0,0.0,0.0,0.0,0.0,0.0,0.0,0.0,0.0,0.0,0.0,0.0,0.0,0.0,0.0,0.0,0.0,0.0,0.0,0.0,0.91,0.03,0.0,0.0,0.0,0.0,0.89,0.0,0.0,0.85,0.03,0.0,0.0,0.0,0.0,0.0,0.0,0.0,0.0,0.0,0.0,0.0,0.0,0.0,0.0,0.0,0.0,0.0,0.0,0.0,0.0,0.0,0.0,0.0,0.0,0.0,0.0,0.0,0.0,0.0,0.0,0.0,0.0,0.0,0.0,0.0,0.0,0.0,0.0,0.0,0.0,0.0,0.0,0.0,0.0,0.0,0.0,0.0,0.0,0.0,0.0,0.0,0.0,0.0,0.0,0.0,0.0,0.0,0.0,0.0,0.0,0.0,0.0,0.0,0.0,0.0,0.0,0.0,0.0,0.0,0.0,0.0,0.0,0.0,0.0,0.0,0.0,0.0,0.0,0.0,0.0,0.0,0.0,0.0,0.0,0.0,0.0,0.0,0.0,0.0,0.0,0.0,0.0,0.0,0.0,0.0,0.0,0.0,0.0,0.0,0.0,0.0,0.0,0.0,0.0,0.0,0.0,0.0,0.0,0.0,0.0,0.0,0.0,0.0,0.0,0.0,0.0,0.0,0.0,0.0,0.0,0.0,0.0,0.0,0.0,0.0,0.0,0.0,0.0,0.0,0.0,0.0,0.0,0.0,0.0,0.0,0.0,0.0,0.0,0.0,0.0,0.0,0.0,0.0,0.0,0.0,0.0,0.0,0.0,0.0,0.0,0.0,0.0,0.0,0.0,0.0,0.0,0.0,0.0,0.0,0.0,0.0,0.0,0.0,0.0,0.0,0.0,0.0,0.0,0.0,0.0,0.0,0.0,0.0,0.0,0.0,0.0,0.0,0.0,0.0,0.0,0.0,0.0,0.0,0.0,0.0,0.0,0.0,0.0,0.0,0.0,0.0,0.0,0.0,0.0,0.0,0.0,0.0,0.0,0.0,0.0,0.0,0.0,0.0,0.0,0.0,0.0,0.0,0.0,0.0,0.0,0.0,0.0,0.0,0.0,0.0],[0.0,0.0,0.0,0.0,0.0,0.0,0.0,0.0,0.0,0.0,0.0,0.0,0.0,0.0,0.0,0.0,0.0,0.0,0.0,0.0,0.0,0.0,0.0,0.0,0.0,0.0,0.0,0.0,0.0,0.0,0.0,0.0,0.0,1.0,1.0,1.0,1.0,1.0,1.0,1.0,0.99,0.99,0.0,0.0,0.0,0.0,0.0,0.0,0.0,0.0,0.0,0.0,0.0,0.0,0.0,0.0,0.01,0.0,0.0,0.0,0.9,0.0,0.0,0.87,0.92,0.0,0.0,0.87,0.04,0.0,0.0,0.01,0.0,0.0,0.0,0.0,0.0,0.0,0.0,0.0,0.0,0.0,0.0,0.0,0.0,0.02,0.0,0.0,0.0,0.0,0.0,0.01,0.0,0.0,0.92,0.65,0.0,0.0,0.91,0.0,0.0,0.0,0.0,0.0,0.0,0.0,0.0,0.0,0.0,0.0,0.0,0.0,0.0,0.0,0.0,0.0,0.0,0.0,0.0,0.0,0.0,0.0,0.0,0.0,0.0,0.0,0.0,0.0,0.0,0.0,0.0,0.0,0.0,0.0,0.0,0.0,0.0,0.0,0.0,0.0,0.0,0.0,0.0,0.0,0.0,0.0,0.0,0.0,0.0,0.0,0.0,0.0,0.0,0.0,0.0,0.0,0.0,0.0,0.0,0.0,0.0,0.0,0.0,0.0,0.0,0.0,0.0,0.0,0.0,0.0,0.0,0.0,0.0,0.0,0.0,0.0,0.0,0.0,0.0,0.0,0.0,0.0,0.0,0.0,0.0,0.0,0.0,0.0,0.0,0.0,0.0,0.0,0.0,0.0,0.0,0.0,0.0,0.0,0.0,0.0,0.0,0.0,0.0,0.0,0.0,0.0,0.0,0.0,0.0,0.0,0.0,0.0,0.0,0.0,0.0,0.0,0.0,0.0,0.0,0.0,0.0,0.0,0.0,0.0,0.0,0.0,0.0,0.0,0.0,0.0,0.0,0.0,0.0,0.0,0.0,0.0,0.0,0.0,0.0,0.0,0.0,0.0,0.0,0.0,0.0,0.0,0.0,0.0,0.0,0.0,0.0,0.0,0.0,0.0,0.0,0.0,0.0,0.0,0.0,0.0,0.0,0.0,0.0,0.0,0.0,0.0,0.0,0.0,0.0,0.0,0.0,0.0,0.0,0.0,0.0,0.0,0.0,0.0,0.0,0.0,0.0,0.0,0.0,0.0,0.0,0.0,0.0,0.0,0.0,0.0,0.0,0.0,0.0,0.0,0.0,0.0,0.0,0.0,0.0,0.0,0.0,0.0,0.0,0.0,0.0,0.0,0.0,0.0,0.0,0.0,0.0],[0.0,0.0,0.0,0.0,0.0,0.0,0.0,0.0,0.0,0.0,0.0,0.0,0.0,0.0,0.0,0.0,0.0,0.0,0.0,0.0,0.0,0.0,0.0,0.0,0.0,0.0,0.0,0.0,0.0,0.0,0.0,0.0,0.0,0.0,0.99,1.0,1.0,1.0,1.0,1.0,1.0,0.99,0.97,0.04,0.0,0.0,0.0,0.0,0.0,0.0,0.0,0.0,0.0,0.0,0.0,0.0,0.0,0.05,0.0,0.0,0.89,0.04,0.0,0.0,0.76,0.0,0.0,0.0,0.0,0.0,0.0,0.0,0.0,0.0,0.0,0.0,0.0,0.0,0.0,0.0,0.0,0.0,0.0,0.0,0.0,0.0,0.0,0.0,0.0,0.0,0.0,0.0,0.0,0.0,0.0,0.0,0.0,0.0,0.0,0.0,0.0,0.0,0.0,0.0,0.0,0.0,0.0,0.0,0.0,0.0,0.0,0.0,0.0,0.0,0.0,0.0,0.0,0.0,0.0,0.0,0.0,0.0,0.0,0.0,0.0,0.0,0.0,0.0,0.0,0.0,0.0,0.0,0.0,0.0,0.0,0.0,0.0,0.0,0.0,0.0,0.0,0.0,0.0,0.0,0.0,0.0,0.0,0.0,0.0,0.0,0.0,0.0,0.0,0.0,0.0,0.0,0.0,0.0,0.0,0.0,0.0,0.0,0.0,0.0,0.0,0.0,0.0,0.0,0.0,0.0,0.0,0.0,0.0,0.0,0.0,0.0,0.0,0.0,0.0,0.0,0.0,0.0,0.0,0.0,0.0,0.0,0.0,0.0,0.0,0.0,0.0,0.0,0.0,0.0,0.0,0.0,0.0,0.0,0.0,0.0,0.0,0.0,0.0,0.0,0.0,0.0,0.0,0.0,0.0,0.0,0.0,0.0,0.0,0.0,0.0,0.0,0.0,0.0,0.0,0.0,0.0,0.0,0.0,0.0,0.0,0.0,0.0,0.0,0.0,0.0,0.0,0.0,0.0,0.0,0.0,0.0,0.0,0.0,0.0,0.0,0.0,0.0,0.0,0.0,0.0,0.0,0.0,0.0,0.0,0.0,0.0,0.0,0.0,0.0,0.0,0.0,0.0,0.0,0.0,0.0,0.0,0.0,0.0,0.0,0.0,0.0,0.0,0.0,0.0,0.0,0.0,0.0,0.0,0.0,0.0,0.0,0.0,0.0,0.0,0.0,0.0,0.0,0.0,0.0,0.0,0.0,0.0,0.0,0.0,0.0,0.0,0.0,0.0,0.0,0.0,0.0,0.0,0.0,0.0,0.0,0.0,0.0,0.0,0.0,0.0,0.0,0.0,0.0,0.0,0.0,0.0],[0.0,0.01,0.0,0.0,0.0,0.0,0.0,0.0,0.0,0.0,0.0,0.0,0.0,0.0,0.01,0.0,0.01,0.0,0.0,0.0,0.0,0.0,0.0,0.0,0.0,0.0,0.0,0.0,0.0,0.0,0.0,0.0,0.0,0.0,0.01,1.0,1.0,1.0,1.0,1.0,1.0,0.99,0.99,0.95,0.0,0.0,0.0,0.0,0.0,0.0,0.0,0.0,0.0,0.0,0.0,0.0,0.0,0.0,0.0,0.0,0.0,0.0,0.0,0.0,0.0,0.0,0.0,0.0,0.0,0.0,0.0,0.0,0.0,0.0,0.0,0.0,0.0,0.0,0.0,0.0,0.0,0.0,0.0,0.0,0.0,0.0,0.0,0.0,0.0,0.0,0.0,0.0,0.0,0.0,0.0,0.01,0.0,0.0,0.0,0.0,0.0,0.0,0.0,0.0,0.0,0.0,0.0,0.0,0.0,0.0,0.0,0.0,0.0,0.0,0.0,0.0,0.0,0.0,0.0,0.0,0.0,0.0,0.0,0.0,0.0,0.0,0.0,0.0,0.0,0.0,0.0,0.0,0.0,0.0,0.0,0.0,0.0,0.0,0.0,0.0,0.0,0.0,0.0,0.0,0.0,0.0,0.0,0.0,0.0,0.0,0.0,0.0,0.0,0.0,0.0,0.0,0.0,0.0,0.0,0.0,0.0,0.0,0.0,0.0,0.0,0.0,0.0,0.0,0.0,0.0,0.0,0.0,0.0,0.0,0.0,0.0,0.0,0.0,0.0,0.0,0.0,0.0,0.0,0.0,0.0,0.0,0.0,0.0,0.0,0.0,0.0,0.0,0.0,0.0,0.0,0.0,0.0,0.0,0.0,0.0,0.0,0.0,0.0,0.0,0.0,0.0,0.0,0.0,0.0,0.0,0.0,0.0,0.0,0.0,0.0,0.0,0.0,0.0,0.0,0.0,0.0,0.0,0.0,0.0,0.0,0.0,0.0,0.0,0.0,0.0,0.0,0.0,0.0,0.0,0.0,0.0,0.0,0.0,0.0,0.0,0.0,0.0,0.0,0.0,0.0,0.0,0.0,0.0,0.0,0.0,0.0,0.0,0.0,0.0,0.0,0.0,0.0,0.0,0.0,0.0,0.0,0.0,0.0,0.0,0.0,0.0,0.0,0.0,0.0,0.0,0.0,0.0,0.0,0.0,0.0,0.0,0.0,0.0,0.0,0.0,0.0,0.0,0.0,0.0,0.0,0.0,0.0,0.0,0.0,0.0,0.0,0.0,0.0,0.0,0.0,0.0,0.0,0.0,0.0,0.0,0.0,0.0,0.0,0.0,0.0,0.0,0.0,0.0,0.0,0.0,0.0],[0.0,0.0,0.0,0.0,0.0,0.0,0.0,0.0,0.0,0.0,0.0,0.0,0.0,0.0,0.0,0.0,0.0,0.0,0.0,0.0,0.0,0.0,0.01,0.0,0.0,0.0,0.0,0.0,0.0,0.0,0.0,0.0,0.0,0.0,0.0,0.0,0.99,0.99,1.0,1.0,1.0,1.0,0.87,0.94,0.94,0.0,0.0,0.01,0.01,0.0,0.0,0.0,0.0,0.0,0.0,0.0,0.01,0.0,0.0,0.0,0.01,0.0,0.0,0.0,0.01,0.0,0.0,0.0,0.0,0.0,0.0,0.0,0.0,0.0,0.0,0.0,0.0,0.0,0.01,0.0,0.0,0.0,0.0,0.0,0.0,0.01,0.0,0.0,0.0,0.0,0.0,0.91,0.03,0.0,0.85,0.96,0.0,0.0,0.85,0.03,0.0,0.0,0.0,0.0,0.0,0.0,0.0,0.0,0.0,0.0,0.0,0.0,0.0,0.0,0.0,0.0,0.0,0.0,0.0,0.0,0.0,0.0,0.0,0.0,0.0,0.0,0.0,0.0,0.0,0.0,0.0,0.0,0.0,0.0,0.0,0.0,0.0,0.0,0.0,0.0,0.0,0.0,0.0,0.0,0.0,0.0,0.0,0.0,0.0,0.0,0.0,0.0,0.0,0.0,0.0,0.0,0.0,0.0,0.0,0.0,0.0,0.0,0.0,0.0,0.0,0.0,0.0,0.0,0.0,0.0,0.0,0.0,0.0,0.0,0.0,0.0,0.0,0.0,0.0,0.0,0.0,0.0,0.0,0.0,0.0,0.0,0.0,0.0,0.0,0.0,0.0,0.0,0.0,0.0,0.0,0.0,0.0,0.0,0.0,0.0,0.0,0.0,0.0,0.0,0.0,0.0,0.0,0.0,0.0,0.0,0.0,0.0,0.0,0.0,0.0,0.0,0.0,0.0,0.0,0.0,0.0,0.0,0.0,0.0,0.0,0.0,0.0,0.0,0.0,0.0,0.0,0.0,0.0,0.0,0.0,0.0,0.0,0.0,0.0,0.0,0.0,0.0,0.0,0.0,0.0,0.0,0.0,0.0,0.0,0.0,0.0,0.0,0.0,0.0,0.0,0.0,0.0,0.0,0.0,0.0,0.0,0.0,0.0,0.0,0.0,0.0,0.0,0.0,0.0,0.0,0.0,0.0,0.0,0.0,0.0,0.0,0.0,0.0,0.0,0.0,0.0,0.0,0.0,0.0,0.0,0.0,0.0,0.0,0.0,0.0,0.0,0.0,0.0,0.0,0.0,0.0,0.0,0.0,0.0,0.0,0.0,0.0,0.0,0.0,0.0,0.0,0.0,0.0,0.0,0.0,0.0],[0.0,0.0,0.0,0.0,0.0,0.0,0.0,0.0,0.0,0.0,0.0,0.0,0.0,0.0,0.0,0.0,0.0,0.0,0.0,0.0,0.0,0.0,0.0,0.0,0.0,0.0,0.0,0.0,0.0,0.0,0.0,0.0,0.0,0.0,0.0,0.0,0.0,0.99,0.99,0.99,1.0,1.0,1.0,0.99,0.98,0.96,0.01,0.0,0.01,0.0,0.0,0.0,0.0,0.0,0.0,0.0,0.81,0.02,0.0,0.0,0.93,0.0,0.0,0.01,0.03,0.0,0.0,0.01,0.01,0.0,0.0,0.01,0.0,0.0,0.0,0.0,0.0,0.0,0.01,0.0,0.0,0.0,0.0,0.0,0.0,0.0,0.0,0.0,0.0,0.0,0.0,0.0,0.0,0.0,0.02,0.94,0.0,0.0,0.96,0.9,0.0,0.0,0.88,0.0,0.0,0.0,0.0,0.0,0.0,0.0,0.0,0.0,0.0,0.0,0.0,0.0,0.0,0.0,0.0,0.0,0.0,0.0,0.0,0.0,0.0,0.0,0.0,0.0,0.0,0.0,0.0,0.0,0.0,0.0,0.0,0.0,0.0,0.0,0.0,0.0,0.0,0.0,0.0,0.0,0.0,0.0,0.0,0.0,0.0,0.0,0.0,0.0,0.0,0.0,0.0,0.0,0.0,0.0,0.0,0.0,0.0,0.0,0.0,0.0,0.0,0.0,0.0,0.0,0.0,0.0,0.0,0.0,0.0,0.0,0.0,0.0,0.0,0.0,0.0,0.0,0.0,0.0,0.0,0.0,0.0,0.0,0.0,0.0,0.0,0.0,0.0,0.0,0.0,0.0,0.0,0.0,0.0,0.0,0.0,0.0,0.0,0.0,0.0,0.0,0.0,0.0,0.0,0.0,0.0,0.0,0.0,0.0,0.0,0.0,0.0,0.0,0.0,0.0,0.0,0.0,0.0,0.0,0.0,0.0,0.0,0.0,0.0,0.0,0.0,0.0,0.0,0.0,0.0,0.0,0.0,0.0,0.0,0.0,0.0,0.0,0.0,0.0,0.0,0.0,0.0,0.0,0.0,0.0,0.0,0.0,0.0,0.0,0.0,0.0,0.0,0.0,0.0,0.0,0.0,0.0,0.0,0.0,0.0,0.0,0.0,0.0,0.0,0.0,0.0,0.0,0.0,0.0,0.0,0.0,0.0,0.0,0.0,0.0,0.0,0.0,0.0,0.0,0.0,0.0,0.0,0.0,0.0,0.0,0.0,0.0,0.0,0.0,0.0,0.0,0.0,0.0,0.0,0.0,0.0,0.0,0.0,0.0,0.0,0.0,0.0,0.0,0.0,0.0,0.0,0.0,0.0],[0.0,0.01,0.0,0.0,0.0,0.0,0.0,0.0,0.0,0.0,0.0,0.0,0.0,0.0,0.0,0.0,0.0,0.0,0.0,0.0,0.0,0.0,0.0,0.0,0.0,0.0,0.0,0.0,0.0,0.0,0.0,0.0,0.0,0.0,0.0,0.0,0.0,0.0,0.97,0.99,0.87,1.0,1.0,1.0,0.99,0.97,0.09,0.01,0.01,0.01,0.0,0.0,0.0,0.03,0.0,0.0,0.07,0.14,0.0,0.0,0.23,0.0,0.0,0.0,0.01,0.0,0.0,0.0,0.0,0.0,0.0,0.0,0.0,0.0,0.0,0.0,0.0,0.0,0.0,0.0,0.0,0.0,0.0,0.0,0.0,0.0,0.0,0.0,0.0,0.0,0.0,0.0,0.0,0.0,0.0,0.01,0.0,0.0,0.0,0.0,0.0,0.0,0.0,0.0,0.0,0.0,0.0,0.0,0.0,0.0,0.0,0.0,0.0,0.0,0.0,0.0,0.0,0.0,0.0,0.0,0.0,0.0,0.0,0.0,0.0,0.0,0.0,0.0,0.0,0.0,0.0,0.0,0.0,0.0,0.0,0.0,0.0,0.0,0.0,0.0,0.0,0.0,0.0,0.0,0.0,0.0,0.0,0.0,0.0,0.0,0.0,0.0,0.0,0.0,0.0,0.0,0.0,0.0,0.0,0.0,0.0,0.0,0.0,0.0,0.0,0.0,0.0,0.0,0.0,0.0,0.0,0.0,0.0,0.0,0.0,0.0,0.0,0.0,0.0,0.0,0.0,0.0,0.0,0.0,0.0,0.0,0.0,0.0,0.0,0.0,0.0,0.0,0.0,0.0,0.0,0.0,0.0,0.0,0.0,0.0,0.0,0.0,0.0,0.0,0.0,0.0,0.0,0.0,0.0,0.0,0.0,0.0,0.0,0.0,0.0,0.0,0.0,0.0,0.0,0.0,0.0,0.0,0.0,0.0,0.0,0.0,0.0,0.0,0.0,0.0,0.0,0.0,0.0,0.0,0.0,0.0,0.0,0.0,0.0,0.0,0.0,0.0,0.0,0.0,0.0,0.0,0.0,0.0,0.0,0.0,0.0,0.0,0.0,0.0,0.0,0.0,0.0,0.0,0.0,0.0,0.0,0.0,0.0,0.0,0.0,0.0,0.0,0.0,0.0,0.0,0.0,0.0,0.0,0.0,0.0,0.0,0.0,0.0,0.0,0.0,0.0,0.0,0.0,0.0,0.0,0.0,0.0,0.0,0.0,0.0,0.0,0.0,0.0,0.0,0.0,0.0,0.0,0.0,0.0,0.0,0.0,0.0,0.0,0.0,0.0,0.0,0.0,0.0,0.0,0.0,0.0],[0.0,0.0,0.0,0.0,0.0,0.0,0.0,0.0,0.0,0.0,0.0,0.0,0.0,0.0,0.0,0.0,0.0,0.0,0.0,0.0,0.0,0.0,0.0,0.0,0.0,0.0,0.0,0.0,0.0,0.0,0.0,0.0,0.0,0.0,0.0,0.0,0.0,0.0,0.04,0.95,0.94,0.99,1.0,1.0,1.0,0.95,0.08,0.02,0.0,0.0,0.0,0.0,0.0,0.0,0.0,0.0,0.0,0.0,0.0,0.0,0.0,0.0,0.0,0.0,0.0,0.0,0.0,0.0,0.0,0.0,0.0,0.0,0.0,0.0,0.0,0.0,0.0,0.0,0.0,0.0,0.0,0.0,0.0,0.0,0.0,0.0,0.0,0.0,0.0,0.0,0.0,0.0,0.0,0.0,0.0,0.0,0.0,0.0,0.0,0.0,0.0,0.0,0.0,0.0,0.0,0.0,0.0,0.0,0.0,0.0,0.0,0.0,0.0,0.0,0.0,0.0,0.0,0.0,0.0,0.0,0.0,0.0,0.0,0.0,0.0,0.0,0.0,0.0,0.0,0.0,0.0,0.0,0.0,0.0,0.0,0.0,0.0,0.0,0.0,0.0,0.0,0.0,0.0,0.0,0.0,0.0,0.0,0.0,0.0,0.0,0.0,0.0,0.0,0.0,0.0,0.0,0.0,0.0,0.0,0.0,0.0,0.0,0.0,0.0,0.0,0.0,0.0,0.0,0.0,0.0,0.0,0.0,0.0,0.0,0.0,0.0,0.0,0.0,0.0,0.0,0.0,0.0,0.0,0.0,0.0,0.0,0.0,0.0,0.0,0.0,0.0,0.0,0.0,0.0,0.0,0.0,0.0,0.0,0.0,0.0,0.0,0.0,0.0,0.0,0.0,0.0,0.0,0.0,0.0,0.0,0.0,0.0,0.0,0.0,0.0,0.0,0.0,0.0,0.0,0.0,0.0,0.0,0.0,0.0,0.0,0.0,0.0,0.0,0.0,0.0,0.0,0.0,0.0,0.0,0.0,0.0,0.0,0.0,0.0,0.0,0.0,0.0,0.0,0.0,0.0,0.0,0.0,0.0,0.0,0.0,0.0,0.0,0.0,0.0,0.0,0.0,0.0,0.0,0.0,0.0,0.0,0.0,0.0,0.0,0.0,0.0,0.0,0.0,0.0,0.0,0.0,0.0,0.0,0.0,0.0,0.0,0.0,0.0,0.0,0.0,0.0,0.0,0.0,0.0,0.0,0.0,0.0,0.0,0.0,0.0,0.0,0.0,0.0,0.0,0.0,0.0,0.0,0.0,0.0,0.0,0.0,0.0,0.0,0.0,0.0,0.0,0.0,0.0,0.0,0.0,0.0],[0.0,0.0,0.0,0.0,0.0,0.0,0.0,0.0,0.0,0.0,0.0,0.0,0.0,0.0,0.0,0.0,0.0,0.0,0.0,0.0,0.0,0.0,0.0,0.0,0.0,0.0,0.0,0.0,0.0,0.0,0.0,0.0,0.0,0.0,0.0,0.0,0.0,0.0,0.0,0.0,0.94,0.98,0.99,1.0,1.0,1.0,0.37,0.12,0.1,0.0,0.0,0.0,0.0,0.0,0.0,0.0,0.01,0.0,0.0,0.0,0.0,0.0,0.0,0.0,0.0,0.0,0.0,0.0,0.0,0.0,0.0,0.0,0.0,0.0,0.0,0.0,0.0,0.0,0.01,0.0,0.0,0.0,0.01,0.0,0.0,0.0,0.0,0.0,0.0,0.0,0.0,0.0,0.0,0.0,0.0,0.77,0.0,0.0,0.01,0.8,0.0,0.0,0.01,0.0,0.0,0.0,0.0,0.0,0.0,0.0,0.0,0.0,0.0,0.0,0.0,0.0,0.0,0.0,0.0,0.0,0.0,0.0,0.0,0.0,0.0,0.0,0.0,0.0,0.0,0.0,0.0,0.0,0.0,0.0,0.0,0.0,0.0,0.0,0.0,0.0,0.0,0.0,0.0,0.0,0.0,0.0,0.0,0.0,0.0,0.0,0.0,0.0,0.0,0.0,0.0,0.0,0.0,0.0,0.0,0.0,0.0,0.0,0.0,0.0,0.0,0.0,0.0,0.0,0.0,0.0,0.0,0.0,0.0,0.0,0.0,0.0,0.0,0.0,0.0,0.0,0.0,0.0,0.0,0.0,0.0,0.0,0.0,0.0,0.0,0.0,0.0,0.0,0.0,0.0,0.0,0.0,0.0,0.0,0.0,0.0,0.0,0.0,0.0,0.0,0.0,0.0,0.0,0.0,0.0,0.0,0.0,0.0,0.0,0.0,0.0,0.0,0.0,0.0,0.0,0.0,0.0,0.0,0.0,0.0,0.0,0.0,0.0,0.0,0.0,0.0,0.0,0.0,0.0,0.0,0.0,0.0,0.0,0.0,0.0,0.0,0.0,0.0,0.0,0.0,0.0,0.0,0.0,0.0,0.0,0.0,0.0,0.0,0.0,0.0,0.0,0.0,0.0,0.0,0.0,0.0,0.0,0.0,0.0,0.0,0.0,0.0,0.0,0.0,0.0,0.0,0.0,0.0,0.0,0.0,0.0,0.0,0.0,0.0,0.0,0.0,0.0,0.0,0.0,0.0,0.0,0.0,0.0,0.0,0.0,0.0,0.0,0.0,0.0,0.0,0.0,0.0,0.0,0.0,0.0,0.0,0.0,0.0,0.0,0.0,0.0,0.0,0.0,0.0,0.0,0.0,0.0],[0.0,0.0,0.0,0.0,0.0,0.0,0.0,0.0,0.0,0.0,0.0,0.0,0.0,0.0,0.0,0.0,0.0,0.0,0.0,0.0,0.0,0.0,0.0,0.0,0.0,0.0,0.0,0.0,0.0,0.0,0.0,0.0,0.0,0.0,0.0,0.0,0.0,0.0,0.0,0.0,0.0,0.96,0.97,0.95,1.0,1.0,1.0,0.78,0.91,0.09,0.0,0.0,0.04,0.59,0.0,0.0,0.89,0.02,0.0,0.0,0.01,0.0,0.0,0.0,0.0,0.0,0.0,0.0,0.0,0.0,0.0,0.0,0.0,0.0,0.0,0.0,0.0,0.0,0.01,0.0,0.0,0.0,0.01,0.0,0.0,0.0,0.0,0.0,0.0,0.0,0.0,0.0,0.0,0.0,0.0,0.01,0.0,0.0,0.01,0.2,0.0,0.0,0.21,0.02,0.0,0.0,0.0,0.0,0.0,0.0,0.0,0.0,0.0,0.0,0.0,0.0,0.0,0.0,0.0,0.0,0.0,0.0,0.0,0.0,0.0,0.0,0.0,0.0,0.0,0.0,0.0,0.0,0.0,0.0,0.0,0.0,0.0,0.0,0.0,0.0,0.0,0.0,0.0,0.0,0.0,0.0,0.0,0.0,0.0,0.0,0.0,0.0,0.0,0.0,0.0,0.0,0.0,0.0,0.0,0.0,0.0,0.0,0.0,0.0,0.0,0.0,0.0,0.0,0.0,0.0,0.0,0.0,0.0,0.0,0.0,0.0,0.0,0.0,0.0,0.0,0.0,0.0,0.0,0.0,0.0,0.0,0.0,0.0,0.0,0.0,0.0,0.0,0.0,0.0,0.0,0.0,0.0,0.0,0.0,0.0,0.0,0.0,0.0,0.0,0.0,0.0,0.0,0.0,0.0,0.0,0.0,0.0,0.0,0.0,0.0,0.0,0.0,0.0,0.0,0.0,0.0,0.0,0.0,0.0,0.0,0.0,0.0,0.0,0.0,0.0,0.0,0.0,0.0,0.0,0.0,0.0,0.0,0.0,0.0,0.0,0.0,0.0,0.0,0.0,0.0,0.0,0.0,0.0,0.0,0.0,0.0,0.0,0.0,0.0,0.0,0.0,0.0,0.0,0.0,0.0,0.0,0.0,0.0,0.0,0.0,0.0,0.0,0.0,0.0,0.0,0.0,0.0,0.0,0.0,0.0,0.0,0.0,0.0,0.0,0.0,0.0,0.0,0.0,0.0,0.0,0.0,0.0,0.0,0.0,0.0,0.0,0.0,0.0,0.0,0.0,0.0,0.0,0.0,0.0,0.0,0.0,0.0,0.0,0.0,0.0,0.0,0.0,0.0,0.0,0.0,0.0],[0.0,0.0,0.0,0.0,0.0,0.0,0.0,0.0,0.0,0.0,0.0,0.0,0.0,0.0,0.0,0.0,0.0,0.0,0.0,0.0,0.0,0.0,0.0,0.0,0.0,0.0,0.0,0.0,0.0,0.0,0.0,0.0,0.0,0.0,0.0,0.0,0.0,0.0,0.0,0.0,0.0,0.01,0.09,0.08,0.37,1.0,1.0,1.0,0.86,0.15,0.03,0.01,0.03,0.06,0.0,0.0,0.02,0.0,0.0,0.0,0.0,0.0,0.0,0.0,0.0,0.0,0.0,0.0,0.0,0.0,0.0,0.0,0.0,0.0,0.0,0.0,0.0,0.0,0.0,0.0,0.0,0.0,0.0,0.0,0.0,0.0,0.0,0.0,0.0,0.0,0.0,0.0,0.0,0.0,0.0,0.0,0.0,0.0,0.0,0.0,0.0,0.0,0.0,0.0,0.0,0.0,0.0,0.0,0.0,0.0,0.0,0.0,0.0,0.0,0.0,0.0,0.0,0.0,0.0,0.0,0.0,0.0,0.0,0.0,0.0,0.0,0.0,0.0,0.0,0.0,0.0,0.0,0.0,0.0,0.0,0.0,0.0,0.0,0.0,0.0,0.0,0.0,0.0,0.0,0.0,0.0,0.0,0.0,0.0,0.0,0.0,0.0,0.0,0.0,0.0,0.0,0.0,0.0,0.0,0.0,0.0,0.0,0.0,0.0,0.0,0.0,0.0,0.0,0.0,0.0,0.0,0.0,0.0,0.0,0.0,0.0,0.0,0.0,0.0,0.0,0.0,0.0,0.0,0.0,0.0,0.0,0.0,0.0,0.0,0.0,0.0,0.0,0.0,0.0,0.0,0.0,0.0,0.0,0.0,0.0,0.0,0.0,0.0,0.0,0.0,0.0,0.0,0.0,0.0,0.0,0.0,0.0,0.0,0.0,0.0,0.0,0.0,0.0,0.0,0.0,0.0,0.0,0.0,0.0,0.0,0.0,0.0,0.0,0.0,0.0,0.0,0.0,0.0,0.0,0.0,0.0,0.0,0.0,0.0,0.0,0.0,0.0,0.0,0.0,0.0,0.0,0.0,0.0,0.0,0.0,0.0,0.0,0.0,0.0,0.0,0.0,0.0,0.0,0.0,0.0,0.0,0.0,0.0,0.0,0.0,0.0,0.0,0.0,0.0,0.0,0.0,0.0,0.0,0.0,0.0,0.0,0.0,0.0,0.0,0.0,0.0,0.0,0.0,0.0,0.0,0.0,0.0,0.0,0.0,0.0,0.0,0.0,0.0,0.0,0.0,0.0,0.0,0.0,0.0,0.0,0.0,0.0,0.0,0.0,0.0,0.0,0.0,0.0,0.0,0.0,0.0],[0.0,0.0,0.0,0.0,0.0,0.0,0.0,0.0,0.0,0.0,0.0,0.0,0.0,0.0,0.0,0.0,0.0,0.0,0.0,0.0,0.0,0.0,0.0,0.0,0.0,0.0,0.0,0.0,0.0,0.0,0.0,0.0,0.0,0.0,0.0,0.0,0.0,0.0,0.0,0.0,0.01,0.0,0.01,0.02,0.12,0.78,1.0,1.0,1.0,0.21,0.08,0.14,0.03,0.04,0.0,0.0,0.0,0.0,0.0,0.0,0.0,0.0,0.0,0.0,0.0,0.0,0.0,0.0,0.0,0.0,0.0,0.0,0.0,0.0,0.0,0.0,0.0,0.0,0.0,0.0,0.0,0.0,0.0,0.0,0.0,0.0,0.0,0.0,0.0,0.0,0.0,0.0,0.0,0.0,0.0,0.0,0.0,0.0,0.0,0.0,0.0,0.0,0.0,0.0,0.0,0.0,0.0,0.0,0.0,0.0,0.0,0.0,0.0,0.0,0.0,0.0,0.0,0.0,0.0,0.0,0.0,0.0,0.0,0.0,0.0,0.0,0.0,0.0,0.0,0.0,0.0,0.0,0.0,0.0,0.0,0.0,0.0,0.0,0.0,0.0,0.0,0.0,0.0,0.0,0.0,0.0,0.0,0.0,0.0,0.0,0.0,0.0,0.0,0.0,0.0,0.0,0.0,0.0,0.0,0.0,0.0,0.0,0.0,0.0,0.0,0.0,0.0,0.0,0.0,0.0,0.0,0.0,0.0,0.0,0.0,0.0,0.0,0.0,0.0,0.0,0.0,0.0,0.0,0.0,0.0,0.0,0.0,0.0,0.0,0.0,0.0,0.0,0.0,0.0,0.0,0.0,0.0,0.0,0.0,0.0,0.0,0.0,0.0,0.0,0.0,0.0,0.0,0.0,0.0,0.0,0.0,0.0,0.0,0.0,0.0,0.0,0.0,0.0,0.0,0.0,0.0,0.0,0.0,0.0,0.0,0.0,0.0,0.0,0.0,0.0,0.0,0.0,0.0,0.0,0.0,0.0,0.0,0.0,0.0,0.0,0.0,0.0,0.0,0.0,0.0,0.0,0.0,0.0,0.0,0.0,0.0,0.0,0.0,0.0,0.0,0.0,0.0,0.0,0.0,0.0,0.0,0.0,0.0,0.0,0.0,0.0,0.0,0.0,0.0,0.0,0.0,0.0,0.0,0.0,0.0,0.0,0.0,0.0,0.0,0.0,0.0,0.0,0.0,0.0,0.0,0.0,0.0,0.0,0.0,0.0,0.0,0.0,0.0,0.0,0.0,0.0,0.0,0.0,0.0,0.0,0.0,0.0,0.0,0.0,0.0,0.0,0.0,0.0,0.0,0.0,0.0],[0.0,0.0,0.0,0.0,0.0,0.0,0.0,0.0,0.0,0.0,0.0,0.0,0.0,0.0,0.0,0.0,0.0,0.0,0.0,0.0,0.0,0.0,0.0,0.0,0.0,0.0,0.0,0.0,0.0,0.0,0.0,0.0,0.0,0.0,0.0,0.0,0.0,0.0,0.0,0.0,0.01,0.01,0.01,0.0,0.1,0.91,0.86,1.0,1.0,1.0,0.57,0.19,0.96,0.92,0.0,0.0,0.83,0.0,0.0,0.0,0.0,0.0,0.0,0.0,0.0,0.0,0.0,0.0,0.0,0.0,0.0,0.0,0.0,0.0,0.0,0.0,0.0,0.0,0.0,0.0,0.0,0.0,0.0,0.0,0.0,0.0,0.0,0.0,0.0,0.0,0.0,0.01,0.0,0.0,0.0,0.0,0.0,0.0,0.0,0.01,0.0,0.0,0.01,0.01,0.0,0.0,0.0,0.0,0.0,0.0,0.0,0.0,0.0,0.0,0.0,0.0,0.0,0.0,0.0,0.0,0.0,0.0,0.0,0.0,0.0,0.0,0.0,0.0,0.0,0.0,0.0,0.0,0.0,0.0,0.0,0.0,0.0,0.0,0.0,0.0,0.0,0.0,0.0,0.0,0.0,0.0,0.0,0.0,0.0,0.0,0.0,0.0,0.0,0.0,0.0,0.0,0.0,0.0,0.0,0.0,0.0,0.0,0.0,0.0,0.0,0.0,0.0,0.0,0.0,0.0,0.0,0.0,0.0,0.0,0.0,0.0,0.0,0.0,0.0,0.0,0.0,0.0,0.0,0.0,0.0,0.0,0.0,0.0,0.0,0.0,0.0,0.0,0.0,0.0,0.0,0.0,0.0,0.0,0.0,0.0,0.0,0.0,0.0,0.0,0.0,0.0,0.0,0.0,0.0,0.0,0.0,0.0,0.0,0.0,0.0,0.0,0.0,0.0,0.0,0.0,0.0,0.0,0.0,0.0,0.0,0.0,0.0,0.0,0.0,0.0,0.0,0.0,0.0,0.0,0.0,0.0,0.0,0.0,0.0,0.0,0.0,0.0,0.0,0.0,0.0,0.0,0.0,0.0,0.0,0.0,0.0,0.0,0.0,0.0,0.0,0.0,0.0,0.0,0.0,0.0,0.0,0.0,0.0,0.0,0.0,0.0,0.0,0.0,0.0,0.0,0.0,0.0,0.0,0.0,0.0,0.0,0.0,0.0,0.0,0.0,0.0,0.0,0.0,0.0,0.0,0.0,0.0,0.0,0.0,0.0,0.0,0.0,0.0,0.0,0.0,0.0,0.0,0.0,0.0,0.0,0.0,0.0,0.0,0.0,0.0,0.0,0.0,0.0,0.0,0.0,0.0],[0.0,0.0,0.0,0.0,0.0,0.0,0.0,0.0,0.0,0.0,0.0,0.0,0.0,0.0,0.0,0.0,0.0,0.0,0.0,0.0,0.0,0.0,0.0,0.0,0.0,0.0,0.0,0.0,0.0,0.0,0.0,0.0,0.0,0.0,0.0,0.0,0.01,0.0,0.0,0.0,0.0,0.0,0.01,0.0,0.0,0.09,0.15,0.21,1.0,1.0,1.0,0.93,0.98,0.98,0.0,0.0,0.01,0.0,0.0,0.0,0.0,0.0,0.0,0.0,0.0,0.0,0.0,0.0,0.0,0.0,0.0,0.0,0.0,0.0,0.0,0.0,0.0,0.0,0.0,0.0,0.0,0.0,0.0,0.0,0.0,0.0,0.0,0.0,0.0,0.0,0.0,0.0,0.0,0.0,0.0,0.0,0.0,0.0,0.0,0.0,0.0,0.0,0.0,0.0,0.0,0.0,0.0,0.0,0.0,0.0,0.0,0.0,0.0,0.0,0.0,0.0,0.0,0.0,0.0,0.0,0.0,0.0,0.0,0.0,0.0,0.0,0.0,0.0,0.0,0.0,0.0,0.0,0.0,0.0,0.0,0.0,0.0,0.0,0.0,0.0,0.0,0.0,0.0,0.0,0.0,0.0,0.0,0.0,0.0,0.0,0.0,0.0,0.0,0.0,0.0,0.0,0.0,0.0,0.0,0.0,0.0,0.0,0.0,0.0,0.0,0.0,0.0,0.0,0.0,0.0,0.0,0.0,0.0,0.0,0.0,0.0,0.0,0.0,0.0,0.0,0.0,0.0,0.0,0.0,0.0,0.0,0.0,0.0,0.0,0.0,0.0,0.0,0.0,0.0,0.0,0.0,0.0,0.0,0.0,0.0,0.0,0.0,0.0,0.0,0.0,0.0,0.0,0.0,0.0,0.0,0.0,0.0,0.0,0.0,0.0,0.0,0.0,0.0,0.0,0.0,0.0,0.0,0.0,0.0,0.0,0.0,0.0,0.0,0.0,0.0,0.0,0.0,0.0,0.0,0.0,0.0,0.0,0.0,0.0,0.0,0.0,0.0,0.0,0.0,0.0,0.0,0.0,0.0,0.0,0.0,0.0,0.0,0.0,0.0,0.0,0.0,0.0,0.0,0.0,0.0,0.0,0.0,0.0,0.0,0.0,0.0,0.0,0.0,0.0,0.0,0.0,0.0,0.0,0.0,0.0,0.0,0.0,0.0,0.0,0.0,0.0,0.0,0.0,0.0,0.0,0.0,0.0,0.0,0.0,0.0,0.0,0.0,0.0,0.0,0.0,0.0,0.0,0.0,0.0,0.0,0.0,0.0,0.0,0.0,0.0,0.0,0.0,0.0,0.0,0.0,0.0],[0.0,0.0,0.0,0.0,0.0,0.0,0.0,0.0,0.0,0.0,0.0,0.0,0.0,0.0,0.0,0.0,0.0,0.0,0.0,0.0,0.0,0.0,0.0,0.0,0.0,0.0,0.0,0.0,0.0,0.0,0.0,0.0,0.0,0.0,0.0,0.0,0.0,0.0,0.0,0.0,0.0,0.0,0.0,0.0,0.0,0.0,0.03,0.08,0.57,1.0,1.0,1.0,1.0,1.0,0.99,0.0,0.0,0.0,0.0,0.0,0.0,0.0,0.0,0.0,0.0,0.0,0.0,0.0,0.0,0.0,0.0,0.0,0.0,0.0,0.0,0.0,0.0,0.0,0.0,0.0,0.0,0.0,0.0,0.0,0.0,0.0,0.0,0.0,0.0,0.0,0.0,0.0,0.0,0.0,0.0,0.0,0.0,0.0,0.0,0.0,0.0,0.0,0.0,0.0,0.0,0.0,0.0,0.0,0.0,0.0,0.0,0.0,0.0,0.0,0.0,0.0,0.0,0.0,0.0,0.0,0.0,0.0,0.0,0.0,0.0,0.0,0.0,0.0,0.0,0.0,0.0,0.0,0.0,0.0,0.0,0.0,0.0,0.0,0.0,0.0,0.0,0.0,0.0,0.0,0.0,0.0,0.0,0.0,0.0,0.0,0.0,0.0,0.0,0.0,0.0,0.0,0.0,0.0,0.0,0.0,0.0,0.0,0.0,0.0,0.0,0.0,0.0,0.0,0.0,0.0,0.0,0.0,0.0,0.0,0.0,0.0,0.0,0.0,0.0,0.0,0.0,0.0,0.0,0.0,0.0,0.0,0.0,0.0,0.0,0.0,0.0,0.0,0.0,0.0,0.0,0.0,0.0,0.0,0.0,0.0,0.0,0.0,0.0,0.0,0.0,0.0,0.0,0.0,0.0,0.0,0.0,0.0,0.0,0.0,0.0,0.0,0.0,0.0,0.0,0.0,0.0,0.0,0.0,0.0,0.0,0.0,0.0,0.0,0.0,0.0,0.0,0.0,0.0,0.0,0.0,0.0,0.0,0.0,0.0,0.0,0.0,0.0,0.0,0.0,0.0,0.0,0.0,0.0,0.0,0.0,0.0,0.0,0.0,0.0,0.0,0.0,0.0,0.0,0.0,0.0,0.0,0.0,0.0,0.0,0.0,0.0,0.0,0.0,0.0,0.0,0.0,0.0,0.0,0.0,0.0,0.0,0.0,0.0,0.0,0.0,0.0,0.0,0.0,0.0,0.0,0.0,0.0,0.0,0.0,0.0,0.0,0.0,0.0,0.0,0.0,0.0,0.0,0.0,0.0,0.0,0.0,0.0,0.0,0.0,0.0,0.0,0.0,0.0,0.0,0.0,0.0],[0.0,0.0,0.0,0.0,0.0,0.0,0.0,0.0,0.0,0.0,0.0,0.0,0.0,0.0,0.0,0.0,0.0,0.0,0.0,0.0,0.0,0.0,0.0,0.0,0.0,0.0,0.0,0.0,0.0,0.0,0.0,0.0,0.0,0.0,0.0,0.0,0.0,0.0,0.0,0.0,0.0,0.0,0.0,0.0,0.0,0.0,0.01,0.14,0.19,0.93,1.0,1.0,1.0,1.0,0.99,0.99,0.0,0.0,0.0,0.0,0.0,0.0,0.0,0.0,0.0,0.0,0.0,0.0,0.0,0.0,0.0,0.0,0.0,0.0,0.0,0.0,0.0,0.0,0.0,0.0,0.0,0.0,0.0,0.0,0.0,0.0,0.0,0.0,0.0,0.0,0.0,0.0,0.0,0.0,0.0,0.0,0.0,0.0,0.0,0.0,0.0,0.0,0.0,0.0,0.0,0.0,0.0,0.0,0.0,0.0,0.0,0.0,0.0,0.0,0.0,0.0,0.0,0.0,0.0,0.0,0.0,0.0,0.0,0.0,0.0,0.0,0.0,0.0,0.0,0.0,0.0,0.0,0.0,0.0,0.0,0.0,0.0,0.0,0.0,0.0,0.0,0.0,0.0,0.0,0.0,0.0,0.0,0.0,0.0,0.0,0.0,0.0,0.0,0.0,0.0,0.0,0.0,0.0,0.0,0.0,0.0,0.0,0.0,0.0,0.0,0.0,0.0,0.0,0.0,0.0,0.0,0.0,0.0,0.0,0.0,0.0,0.0,0.0,0.0,0.0,0.0,0.0,0.0,0.0,0.0,0.0,0.0,0.0,0.0,0.0,0.0,0.0,0.0,0.0,0.0,0.0,0.0,0.0,0.0,0.0,0.0,0.0,0.0,0.0,0.0,0.0,0.0,0.0,0.0,0.0,0.0,0.0,0.0,0.0,0.0,0.0,0.0,0.0,0.0,0.0,0.0,0.0,0.0,0.0,0.0,0.0,0.0,0.0,0.0,0.0,0.0,0.0,0.0,0.0,0.0,0.0,0.0,0.0,0.0,0.0,0.0,0.0,0.0,0.0,0.0,0.0,0.0,0.0,0.0,0.0,0.0,0.0,0.0,0.0,0.0,0.0,0.0,0.0,0.0,0.0,0.0,0.0,0.0,0.0,0.0,0.0,0.0,0.0,0.0,0.0,0.0,0.0,0.0,0.0,0.0,0.0,0.0,0.0,0.0,0.0,0.0,0.0,0.0,0.0,0.0,0.0,0.0,0.0,0.0,0.0,0.0,0.0,0.0,0.0,0.0,0.0,0.0,0.0,0.0,0.0,0.0,0.0,0.0,0.0,0.0,0.0,0.0,0.0,0.0,0.0,0.0],[0.0,0.0,0.0,0.0,0.0,0.0,0.0,0.0,0.0,0.0,0.0,0.0,0.0,0.0,0.0,0.0,0.0,0.0,0.0,0.0,0.0,0.0,0.0,0.0,0.0,0.0,0.0,0.0,0.0,0.0,0.0,0.0,0.0,0.0,0.0,0.0,0.0,0.0,0.0,0.0,0.0,0.0,0.0,0.0,0.0,0.04,0.03,0.03,0.96,0.98,1.0,1.0,1.0,1.0,1.0,1.0,1.0,0.0,0.0,0.0,0.0,0.0,0.0,0.0,0.0,0.0,0.0,0.0,0.0,0.0,0.0,0.0,0.0,0.0,0.0,0.0,0.0,0.0,0.0,0.0,0.0,0.0,0.0,0.0,0.0,0.0,0.0,0.0,0.0,0.0,0.0,0.0,0.0,0.0,0.0,0.0,0.0,0.0,0.0,0.0,0.0,0.0,0.01,0.01,0.0,0.0,0.0,0.0,0.0,0.0,0.0,0.0,0.0,0.0,0.0,0.0,0.0,0.0,0.0,0.0,0.0,0.0,0.0,0.0,0.0,0.0,0.0,0.0,0.0,0.0,0.0,0.0,0.0,0.0,0.0,0.0,0.0,0.0,0.0,0.0,0.0,0.0,0.0,0.0,0.0,0.0,0.0,0.0,0.0,0.0,0.0,0.0,0.0,0.0,0.0,0.0,0.0,0.0,0.0,0.0,0.0,0.0,0.0,0.0,0.0,0.0,0.0,0.0,0.0,0.0,0.0,0.0,0.0,0.0,0.0,0.0,0.0,0.0,0.0,0.0,0.0,0.0,0.0,0.0,0.0,0.0,0.0,0.0,0.0,0.0,0.0,0.0,0.0,0.0,0.0,0.0,0.0,0.0,0.0,0.0,0.0,0.0,0.0,0.0,0.0,0.0,0.0,0.0,0.0,0.0,0.0,0.0,0.0,0.0,0.0,0.0,0.0,0.0,0.0,0.0,0.0,0.0,0.0,0.0,0.0,0.0,0.0,0.0,0.0,0.0,0.0,0.0,0.0,0.0,0.0,0.0,0.0,0.0,0.0,0.0,0.0,0.0,0.0,0.0,0.0,0.0,0.0,0.0,0.0,0.0,0.0,0.0,0.0,0.0,0.0,0.0,0.0,0.0,0.0,0.0,0.0,0.0,0.0,0.0,0.0,0.0,0.0,0.0,0.0,0.0,0.0,0.0,0.0,0.0,0.0,0.0,0.0,0.0,0.0,0.0,0.0,0.0,0.0,0.0,0.0,0.0,0.0,0.0,0.0,0.0,0.0,0.0,0.0,0.0,0.0,0.0,0.0,0.0,0.0,0.0,0.0,0.0,0.0,0.0,0.0,0.0,0.0,0.0,0.0,0.0,0.0],[0.0,0.0,0.0,0.0,0.0,0.0,0.0,0.0,0.0,0.0,0.0,0.0,0.0,0.0,0.0,0.0,0.0,0.0,0.0,0.0,0.0,0.0,0.0,0.0,0.0,0.0,0.0,0.0,0.0,0.0,0.0,0.0,0.0,0.0,0.0,0.0,0.0,0.0,0.0,0.0,0.0,0.0,0.03,0.0,0.0,0.59,0.06,0.04,0.92,0.98,1.0,1.0,1.0,1.0,1.0,1.0,1.0,1.0,0.0,0.0,0.0,0.0,0.0,0.0,0.0,0.0,0.0,0.0,0.0,0.0,0.0,0.0,0.0,0.0,0.0,0.0,0.0,0.0,0.0,0.0,0.0,0.0,0.0,0.0,0.0,0.0,0.0,0.0,0.0,0.0,0.0,0.0,0.0,0.0,0.0,0.0,0.0,0.0,0.0,0.0,0.0,0.0,0.0,0.0,0.0,0.0,0.0,0.0,0.0,0.0,0.0,0.0,0.0,0.0,0.0,0.0,0.0,0.0,0.0,0.0,0.0,0.0,0.0,0.0,0.0,0.0,0.0,0.0,0.0,0.0,0.0,0.0,0.0,0.0,0.0,0.0,0.0,0.0,0.0,0.0,0.0,0.0,0.0,0.0,0.0,0.0,0.0,0.0,0.0,0.0,0.0,0.0,0.0,0.0,0.0,0.0,0.0,0.0,0.0,0.0,0.0,0.0,0.0,0.0,0.0,0.0,0.0,0.0,0.0,0.0,0.0,0.0,0.0,0.0,0.0,0.0,0.0,0.0,0.0,0.0,0.0,0.0,0.0,0.0,0.0,0.0,0.0,0.0,0.0,0.0,0.0,0.0,0.0,0.0,0.0,0.0,0.0,0.0,0.0,0.0,0.0,0.0,0.0,0.0,0.0,0.0,0.0,0.0,0.0,0.0,0.0,0.0,0.0,0.0,0.0,0.0,0.0,0.0,0.0,0.0,0.0,0.0,0.0,0.0,0.0,0.0,0.0,0.0,0.0,0.0,0.0,0.0,0.0,0.0,0.0,0.0,0.0,0.0,0.0,0.0,0.0,0.0,0.0,0.0,0.0,0.0,0.0,0.0,0.0,0.0,0.0,0.0,0.0,0.0,0.0,0.0,0.0,0.0,0.0,0.0,0.0,0.0,0.0,0.0,0.0,0.0,0.0,0.0,0.0,0.0,0.0,0.0,0.0,0.0,0.0,0.0,0.0,0.0,0.0,0.0,0.0,0.0,0.0,0.0,0.0,0.0,0.0,0.0,0.0,0.0,0.0,0.0,0.0,0.0,0.0,0.0,0.0,0.0,0.0,0.0,0.0,0.0,0.0,0.0,0.0,0.0,0.0,0.0,0.0,0.0,0.0],[0.0,0.0,0.0,0.0,0.0,0.0,0.0,0.0,0.0,0.0,0.0,0.0,0.0,0.0,0.0,0.0,0.0,0.0,0.0,0.0,0.0,0.0,0.0,0.0,0.0,0.0,0.0,0.0,0.0,0.0,0.0,0.0,0.0,0.0,0.0,0.0,0.0,0.0,0.0,0.0,0.0,0.0,0.0,0.0,0.0,0.0,0.0,0.0,0.0,0.0,0.99,0.99,1.0,1.0,1.0,1.0,1.0,1.0,1.0,0.0,0.0,0.0,0.0,0.0,0.0,0.0,0.0,0.0,0.0,0.0,0.0,0.0,0.0,0.0,0.0,0.0,0.0,0.0,0.0,0.0,0.0,0.0,0.0,0.0,0.0,0.0,0.0,0.0,0.0,0.0,0.0,0.0,0.0,0.0,0.0,0.0,0.0,0.0,0.0,0.0,0.0,0.0,0.0,0.0,0.0,0.0,0.0,0.0,0.0,0.0,0.0,0.0,0.0,0.0,0.0,0.0,0.0,0.0,0.0,0.0,0.0,0.0,0.0,0.0,0.0,0.0,0.0,0.0,0.0,0.0,0.0,0.0,0.0,0.0,0.0,0.0,0.0,0.0,0.0,0.0,0.0,0.0,0.0,0.0,0.0,0.0,0.0,0.0,0.0,0.0,0.0,0.0,0.0,0.0,0.0,0.0,0.0,0.0,0.0,0.0,0.0,0.0,0.0,0.0,0.0,0.0,0.0,0.0,0.0,0.0,0.0,0.0,0.0,0.0,0.0,0.0,0.0,0.0,0.0,0.0,0.0,0.0,0.0,0.0,0.0,0.0,0.0,0.0,0.0,0.0,0.0,0.0,0.0,0.0,0.0,0.0,0.0,0.0,0.0,0.0,0.0,0.0,0.0,0.0,0.0,0.0,0.0,0.0,0.0,0.0,0.0,0.0,0.0,0.0,0.0,0.0,0.0,0.0,0.0,0.0,0.0,0.0,0.0,0.0,0.0,0.0,0.0,0.0,0.0,0.0,0.0,0.0,0.0,0.0,0.0,0.0,0.0,0.0,0.0,0.0,0.0,0.0,0.0,0.0,0.0,0.0,0.0,0.0,0.0,0.0,0.0,0.0,0.0,0.0,0.0,0.0,0.0,0.0,0.0,0.0,0.0,0.0,0.0,0.0,0.0,0.0,0.0,0.0,0.0,0.0,0.0,0.0,0.0,0.0,0.0,0.0,0.0,0.0,0.0,0.0,0.0,0.0,0.0,0.0,0.0,0.0,0.0,0.0,0.0,0.0,0.0,0.0,0.0,0.0,0.0,0.0,0.0,0.0,0.0,0.0,0.0,0.0,0.0,0.0,0.0,0.0,0.0,0.0,0.0,0.0,0.0],[0.0,0.0,0.0,0.0,0.0,0.0,0.0,0.0,0.0,0.0,0.0,0.0,0.0,0.0,0.0,0.0,0.0,0.0,0.0,0.0,0.0,0.0,0.0,0.0,0.0,0.0,0.0,0.0,0.0,0.0,0.0,0.0,0.0,0.0,0.0,0.0,0.0,0.0,0.0,0.0,0.0,0.0,0.0,0.0,0.0,0.0,0.0,0.0,0.0,0.0,0.0,0.99,1.0,1.0,1.0,1.0,1.0,1.0,1.0,1.0,0.0,0.0,0.0,0.0,0.0,0.0,0.0,0.0,0.0,0.0,0.0,0.0,0.0,0.0,0.0,0.0,0.0,0.0,0.0,0.0,0.0,0.0,0.0,0.0,0.0,0.0,0.0,0.0,0.0,0.0,0.0,0.0,0.0,0.0,0.0,0.0,0.0,0.0,0.0,0.0,0.0,0.0,0.2,0.01,0.01,0.13,0.0,0.0,0.0,0.0,0.0,0.0,0.0,0.0,0.0,0.0,0.0,0.0,0.0,0.0,0.0,0.0,0.0,0.0,0.0,0.0,0.0,0.0,0.0,0.0,0.0,0.0,0.0,0.0,0.0,0.0,0.0,0.0,0.0,0.0,0.0,0.0,0.0,0.0,0.0,0.0,0.0,0.0,0.0,0.0,0.0,0.0,0.0,0.0,0.0,0.0,0.0,0.0,0.0,0.0,0.0,0.0,0.0,0.0,0.0,0.0,0.0,0.0,0.0,0.0,0.0,0.0,0.0,0.0,0.0,0.0,0.0,0.0,0.0,0.0,0.0,0.0,0.0,0.0,0.0,0.0,0.0,0.0,0.0,0.0,0.0,0.0,0.0,0.0,0.0,0.0,0.0,0.0,0.0,0.0,0.0,0.0,0.0,0.0,0.0,0.0,0.0,0.0,0.0,0.0,0.0,0.0,0.0,0.0,0.0,0.0,0.0,0.0,0.0,0.0,0.0,0.0,0.0,0.0,0.0,0.0,0.0,0.0,0.0,0.0,0.0,0.0,0.0,0.0,0.0,0.0,0.0,0.0,0.0,0.0,0.0,0.0,0.0,0.0,0.0,0.0,0.0,0.0,0.0,0.0,0.0,0.0,0.0,0.0,0.0,0.0,0.0,0.0,0.0,0.0,0.0,0.0,0.0,0.0,0.0,0.0,0.0,0.0,0.0,0.0,0.0,0.0,0.0,0.0,0.0,0.0,0.0,0.0,0.0,0.0,0.0,0.0,0.0,0.0,0.0,0.0,0.0,0.0,0.0,0.0,0.0,0.0,0.0,0.0,0.0,0.0,0.0,0.0,0.0,0.0,0.0,0.0,0.0,0.0,0.0,0.0,0.0,0.0,0.0,0.0,0.0],[0.0,0.0,0.0,0.0,0.0,0.0,0.0,0.0,0.0,0.0,0.0,0.0,0.0,0.0,0.0,0.0,0.0,0.0,0.0,0.0,0.0,0.0,0.0,0.0,0.0,0.0,0.0,0.0,0.0,0.0,0.0,0.0,0.0,0.0,0.0,0.0,0.0,0.01,0.0,0.0,0.01,0.81,0.07,0.0,0.01,0.89,0.02,0.0,0.83,0.01,0.0,0.0,1.0,1.0,1.0,1.0,1.0,1.0,1.0,1.0,1.0,0.0,0.0,0.0,0.0,0.0,0.0,0.0,0.0,0.0,0.0,0.0,0.0,0.0,0.0,0.0,0.0,0.0,0.0,0.0,0.0,0.0,0.0,0.0,0.0,0.0,0.0,0.0,0.0,0.0,0.0,0.0,0.0,0.0,0.0,0.0,0.0,0.0,0.0,0.0,0.0,0.02,0.99,0.25,0.0,0.01,0.0,0.0,0.0,0.0,0.0,0.0,0.0,0.0,0.0,0.0,0.0,0.0,0.0,0.0,0.0,0.0,0.0,0.0,0.0,0.0,0.0,0.0,0.0,0.0,0.0,0.0,0.0,0.0,0.0,0.0,0.0,0.0,0.0,0.0,0.0,0.0,0.0,0.0,0.0,0.0,0.0,0.0,0.0,0.0,0.0,0.0,0.0,0.0,0.0,0.0,0.0,0.0,0.0,0.0,0.0,0.0,0.0,0.0,0.0,0.0,0.0,0.0,0.0,0.0,0.0,0.0,0.0,0.0,0.0,0.0,0.0,0.0,0.0,0.0,0.0,0.0,0.0,0.0,0.0,0.0,0.0,0.0,0.0,0.0,0.0,0.0,0.0,0.0,0.0,0.0,0.0,0.0,0.0,0.0,0.0,0.0,0.0,0.0,0.0,0.0,0.0,0.0,0.0,0.0,0.0,0.0,0.0,0.0,0.0,0.0,0.0,0.0,0.0,0.0,0.0,0.0,0.0,0.0,0.0,0.0,0.0,0.0,0.0,0.0,0.0,0.0,0.0,0.0,0.0,0.0,0.0,0.0,0.0,0.0,0.0,0.0,0.0,0.0,0.0,0.0,0.0,0.0,0.0,0.0,0.0,0.0,0.0,0.0,0.0,0.0,0.0,0.0,0.0,0.0,0.0,0.0,0.0,0.0,0.0,0.0,0.0,0.0,0.0,0.0,0.0,0.0,0.0,0.0,0.0,0.0,0.0,0.0,0.0,0.0,0.0,0.0,0.0,0.0,0.0,0.0,0.0,0.0,0.0,0.0,0.0,0.0,0.0,0.0,0.0,0.0,0.0,0.0,0.0,0.0,0.0,0.0,0.0,0.0,0.0,0.0,0.0,0.0,0.0,0.0,0.0],[0.0,0.0,0.0,0.0,0.0,0.0,0.0,0.0,0.0,0.0,0.0,0.0,0.0,0.0,0.0,0.0,0.0,0.0,0.0,0.0,0.0,0.0,0.0,0.0,0.0,0.0,0.0,0.0,0.0,0.0,0.0,0.0,0.0,0.0,0.0,0.0,0.0,0.0,0.05,0.0,0.0,0.02,0.14,0.0,0.0,0.02,0.0,0.0,0.0,0.0,0.0,0.0,0.0,1.0,1.0,1.0,1.0,1.0,1.0,1.0,1.0,0.99,0.0,0.0,0.0,0.0,0.0,0.0,0.0,0.0,0.0,0.0,0.0,0.0,0.0,0.0,0.0,0.0,0.0,0.0,0.0,0.0,0.0,0.0,0.0,0.0,0.0,0.0,0.0,0.0,0.0,0.0,0.0,0.0,0.0,0.0,0.0,0.0,0.0,0.0,0.0,0.0,0.01,0.0,0.0,0.0,0.0,0.0,0.0,0.0,0.0,0.0,0.0,0.0,0.0,0.0,0.0,0.0,0.0,0.0,0.0,0.0,0.0,0.0,0.0,0.0,0.0,0.0,0.0,0.0,0.0,0.0,0.0,0.0,0.0,0.0,0.0,0.0,0.0,0.0,0.0,0.0,0.0,0.0,0.0,0.0,0.0,0.0,0.0,0.0,0.0,0.0,0.0,0.0,0.0,0.0,0.0,0.0,0.0,0.0,0.0,0.0,0.0,0.0,0.0,0.0,0.0,0.0,0.0,0.0,0.0,0.0,0.0,0.0,0.0,0.0,0.0,0.0,0.0,0.0,0.0,0.0,0.0,0.0,0.0,0.0,0.0,0.0,0.0,0.0,0.0,0.0,0.0,0.0,0.0,0.0,0.0,0.0,0.0,0.0,0.0,0.0,0.0,0.0,0.0,0.0,0.0,0.0,0.0,0.0,0.0,0.0,0.0,0.0,0.0,0.0,0.0,0.0,0.0,0.0,0.0,0.0,0.0,0.0,0.0,0.0,0.0,0.0,0.0,0.0,0.0,0.0,0.0,0.0,0.0,0.0,0.0,0.0,0.0,0.0,0.0,0.0,0.0,0.0,0.0,0.0,0.0,0.0,0.0,0.0,0.0,0.0,0.0,0.0,0.0,0.0,0.0,0.0,0.0,0.0,0.0,0.0,0.0,0.0,0.0,0.0,0.0,0.0,0.0,0.0,0.0,0.0,0.0,0.0,0.0,0.0,0.0,0.0,0.0,0.0,0.0,0.0,0.0,0.0,0.0,0.0,0.0,0.0,0.0,0.0,0.0,0.0,0.0,0.0,0.0,0.0,0.0,0.0,0.0,0.0,0.0,0.0,0.0,0.0,0.0,0.0,0.0,0.0,0.0,0.0,0.0],[0.0,0.0,0.0,0.0,0.0,0.0,0.0,0.0,0.0,0.0,0.0,0.0,0.0,0.0,0.0,0.0,0.0,0.0,0.0,0.0,0.0,0.0,0.0,0.0,0.0,0.0,0.0,0.0,0.0,0.0,0.0,0.0,0.0,0.0,0.0,0.0,0.0,0.0,0.0,0.0,0.0,0.0,0.0,0.0,0.0,0.0,0.0,0.0,0.0,0.0,0.0,0.0,0.0,0.0,1.0,1.0,1.0,1.0,1.0,1.0,1.0,1.0,1.0,0.0,0.0,0.0,0.0,0.0,0.0,0.0,0.0,0.0,0.0,0.0,0.0,0.0,0.0,0.0,0.0,0.0,0.0,0.0,0.0,0.0,0.0,0.0,0.0,0.0,0.0,0.0,0.0,0.0,0.0,0.0,0.0,0.0,0.0,0.0,0.0,0.0,0.0,0.0,0.0,0.0,0.0,0.01,0.0,0.0,0.0,0.0,0.0,0.0,0.0,0.0,0.0,0.0,0.0,0.0,0.0,0.0,0.0,0.0,0.0,0.0,0.0,0.0,0.0,0.0,0.0,0.0,0.0,0.0,0.0,0.0,0.0,0.0,0.0,0.0,0.0,0.0,0.0,0.0,0.0,0.0,0.0,0.0,0.0,0.0,0.0,0.0,0.0,0.0,0.0,0.0,0.0,0.0,0.0,0.0,0.0,0.0,0.0,0.0,0.0,0.0,0.0,0.0,0.0,0.0,0.0,0.0,0.0,0.0,0.0,0.0,0.0,0.0,0.0,0.0,0.0,0.0,0.0,0.0,0.0,0.0,0.0,0.0,0.0,0.0,0.0,0.0,0.0,0.0,0.0,0.0,0.0,0.0,0.0,0.0,0.0,0.0,0.0,0.0,0.0,0.0,0.0,0.0,0.0,0.0,0.0,0.0,0.0,0.0,0.0,0.0,0.0,0.0,0.0,0.0,0.0,0.0,0.0,0.0,0.0,0.0,0.0,0.0,0.0,0.0,0.0,0.0,0.0,0.0,0.0,0.0,0.0,0.0,0.0,0.0,0.0,0.0,0.0,0.0,0.0,0.0,0.0,0.0,0.0,0.0,0.0,0.0,0.0,0.0,0.0,0.0,0.0,0.0,0.0,0.0,0.0,0.0,0.0,0.0,0.0,0.0,0.0,0.0,0.0,0.0,0.0,0.0,0.0,0.0,0.0,0.0,0.0,0.0,0.0,0.0,0.0,0.0,0.0,0.0,0.0,0.0,0.0,0.0,0.0,0.0,0.0,0.0,0.0,0.0,0.0,0.0,0.0,0.0,0.0,0.0,0.0,0.0,0.0,0.0,0.0,0.0,0.0,0.0,0.0,0.0,0.0,0.0,0.0],[0.0,0.0,0.0,0.0,0.0,0.0,0.0,0.0,0.0,0.0,0.0,0.0,0.0,0.0,0.0,0.0,0.0,0.0,0.0,0.0,0.0,0.0,0.0,0.0,0.0,0.0,0.0,0.0,0.0,0.0,0.0,0.0,0.0,0.0,0.0,0.0,0.0,0.0,0.0,0.0,0.0,0.0,0.0,0.0,0.0,0.0,0.0,0.0,0.0,0.0,0.0,0.0,0.0,0.0,0.0,1.0,1.0,1.0,1.0,1.0,1.0,1.0,1.0,1.0,0.0,0.0,0.0,0.0,0.0,0.0,0.0,0.0,0.0,0.0,0.0,0.0,0.0,0.0,0.0,0.0,0.0,0.0,0.0,0.0,0.0,0.0,0.0,0.0,0.0,0.0,0.0,0.0,0.0,0.0,0.0,0.0,0.0,0.0,0.02,0.0,0.0,0.99,0.99,0.1,0.03,0.94,0.0,0.0,0.0,0.0,0.0,0.0,0.0,0.0,0.0,0.0,0.0,0.0,0.0,0.0,0.0,0.0,0.0,0.0,0.0,0.0,0.0,0.0,0.0,0.0,0.0,0.0,0.0,0.0,0.0,0.0,0.0,0.0,0.0,0.0,0.0,0.0,0.0,0.0,0.0,0.0,0.0,0.0,0.0,0.0,0.0,0.0,0.0,0.0,0.0,0.0,0.0,0.0,0.0,0.0,0.0,0.0,0.0,0.0,0.0,0.0,0.0,0.0,0.0,0.0,0.0,0.0,0.0,0.0,0.0,0.0,0.0,0.0,0.0,0.0,0.0,0.0,0.0,0.0,0.0,0.0,0.0,0.0,0.0,0.0,0.0,0.0,0.0,0.0,0.0,0.0,0.0,0.0,0.0,0.0,0.0,0.0,0.0,0.0,0.0,0.0,0.0,0.0,0.0,0.0,0.0,0.0,0.0,0.0,0.0,0.0,0.0,0.0,0.0,0.0,0.0,0.0,0.0,0.0,0.0,0.0,0.0,0.0,0.0,0.0,0.0,0.0,0.0,0.0,0.0,0.0,0.0,0.0,0.0,0.0,0.0,0.0,0.0,0.0,0.0,0.0,0.0,0.0,0.0,0.0,0.0,0.0,0.0,0.0,0.0,0.0,0.0,0.0,0.0,0.0,0.0,0.0,0.0,0.0,0.0,0.0,0.0,0.0,0.0,0.0,0.0,0.0,0.0,0.0,0.0,0.0,0.0,0.0,0.0,0.0,0.0,0.0,0.0,0.0,0.0,0.0,0.0,0.0,0.0,0.0,0.0,0.0,0.0,0.0,0.0,0.0,0.0,0.0,0.0,0.0,0.0,0.0,0.0,0.0,0.0,0.0,0.0,0.0,0.0,0.0,0.0],[0.0,0.0,0.0,0.0,0.0,0.0,0.0,0.0,0.0,0.0,0.0,0.0,0.0,0.0,0.0,0.0,0.0,0.0,0.0,0.0,0.0,0.0,0.0,0.0,0.0,0.0,0.0,0.0,0.0,0.0,0.0,0.0,0.0,0.0,0.04,0.0,0.0,0.9,0.89,0.0,0.01,0.93,0.23,0.0,0.0,0.01,0.0,0.0,0.0,0.0,0.0,0.0,0.0,0.0,0.0,0.0,1.0,1.0,1.0,1.0,1.0,1.0,1.0,1.0,1.0,0.0,0.0,0.0,0.0,0.0,0.0,0.0,0.0,0.0,0.0,0.0,0.0,0.0,0.0,0.0,0.0,0.0,0.0,0.0,0.0,0.0,0.0,0.0,0.0,0.0,0.0,0.0,0.0,0.0,0.0,0.0,0.0,0.0,0.98,0.0,0.0,0.73,0.98,0.0,0.0,0.0,0.0,0.0,0.0,0.0,0.0,0.0,0.0,0.0,0.0,0.0,0.0,0.0,0.0,0.0,0.0,0.0,0.0,0.0,0.0,0.0,0.0,0.0,0.0,0.0,0.0,0.0,0.0,0.0,0.0,0.0,0.0,0.0,0.0,0.0,0.0,0.0,0.0,0.0,0.0,0.0,0.0,0.0,0.0,0.0,0.0,0.0,0.0,0.0,0.0,0.0,0.0,0.0,0.0,0.0,0.0,0.0,0.0,0.0,0.0,0.0,0.0,0.0,0.0,0.0,0.0,0.0,0.0,0.0,0.0,0.0,0.0,0.0,0.0,0.0,0.0,0.0,0.0,0.0,0.0,0.0,0.0,0.0,0.0,0.0,0.0,0.0,0.0,0.0,0.0,0.0,0.0,0.0,0.0,0.0,0.0,0.0,0.0,0.0,0.0,0.0,0.0,0.0,0.0,0.0,0.0,0.0,0.0,0.0,0.0,0.0,0.0,0.0,0.0,0.0,0.0,0.0,0.0,0.0,0.0,0.0,0.0,0.0,0.0,0.0,0.0,0.0,0.0,0.0,0.0,0.0,0.0,0.0,0.0,0.0,0.0,0.0,0.0,0.0,0.0,0.0,0.0,0.0,0.0,0.0,0.0,0.0,0.0,0.0,0.0,0.0,0.0,0.0,0.0,0.0,0.0,0.0,0.0,0.0,0.0,0.0,0.0,0.0,0.0,0.0,0.0,0.0,0.0,0.0,0.0,0.0,0.0,0.0,0.0,0.0,0.0,0.0,0.0,0.0,0.0,0.0,0.0,0.0,0.0,0.0,0.0,0.0,0.0,0.0,0.0,0.0,0.0,0.0,0.0,0.0,0.0,0.0,0.0,0.0,0.0,0.0,0.0,0.0,0.0,0.0,0.0],[0.0,0.0,0.0,0.0,0.0,0.0,0.0,0.0,0.0,0.0,0.0,0.0,0.0,0.0,0.0,0.0,0.0,0.0,0.0,0.0,0.0,0.0,0.0,0.0,0.0,0.0,0.0,0.0,0.0,0.0,0.01,0.0,0.0,0.0,0.02,0.0,0.0,0.0,0.04,0.0,0.0,0.0,0.0,0.0,0.0,0.0,0.0,0.0,0.0,0.0,0.0,0.0,0.0,0.0,0.0,0.0,0.0,0.99,1.0,1.0,1.0,1.0,1.0,1.0,1.0,1.0,0.0,0.0,0.0,0.0,0.0,0.0,0.0,0.0,0.0,0.0,0.0,0.0,0.0,0.0,0.0,0.0,0.0,0.0,0.0,0.0,0.0,0.0,0.0,0.0,0.0,0.0,0.0,0.0,0.0,0.0,0.0,0.0,0.0,0.0,0.0,0.0,0.0,0.0,0.0,0.0,0.0,0.0,0.0,0.0,0.0,0.0,0.0,0.0,0.0,0.0,0.0,0.0,0.0,0.0,0.0,0.0,0.0,0.0,0.0,0.0,0.0,0.0,0.0,0.0,0.0,0.0,0.0,0.0,0.0,0.0,0.0,0.0,0.0,0.0,0.0,0.0,0.0,0.0,0.0,0.0,0.0,0.0,0.0,0.0,0.0,0.0,0.0,0.0,0.0,0.0,0.0,0.0,0.0,0.0,0.0,0.0,0.0,0.0,0.0,0.0,0.0,0.0,0.0,0.0,0.0,0.0,0.0,0.0,0.0,0.0,0.0,0.0,0.0,0.0,0.0,0.0,0.0,0.0,0.0,0.0,0.0,0.0,0.0,0.0,0.0,0.0,0.0,0.0,0.0,0.0,0.0,0.0,0.0,0.0,0.0,0.0,0.0,0.0,0.0,0.0,0.0,0.0,0.0,0.0,0.0,0.0,0.0,0.0,0.0,0.0,0.0,0.0,0.0,0.0,0.0,0.0,0.0,0.0,0.0,0.0,0.0,0.0,0.0,0.0,0.0,0.0,0.0,0.0,0.0,0.0,0.0,0.0,0.0,0.0,0.0,0.0,0.0,0.0,0.0,0.0,0.0,0.0,0.0,0.0,0.0,0.0,0.0,0.0,0.0,0.0,0.0,0.0,0.0,0.0,0.0,0.0,0.0,0.0,0.0,0.0,0.0,0.0,0.0,0.0,0.0,0.0,0.0,0.0,0.0,0.0,0.0,0.0,0.0,0.0,0.0,0.0,0.0,0.0,0.0,0.0,0.0,0.0,0.0,0.0,0.0,0.0,0.0,0.0,0.0,0.0,0.0,0.0,0.0,0.0,0.0,0.0,0.0,0.0,0.0,0.0,0.0,0.0,0.0,0.0,0.0],[0.0,0.0,0.0,0.0,0.0,0.0,0.0,0.0,0.0,0.0,0.0,0.0,0.0,0.0,0.0,0.0,0.0,0.0,0.0,0.0,0.0,0.0,0.0,0.0,0.0,0.0,0.0,0.0,0.0,0.0,0.0,0.0,0.0,0.0,0.0,0.0,0.0,0.0,0.0,0.0,0.0,0.0,0.0,0.0,0.0,0.0,0.0,0.0,0.0,0.0,0.0,0.0,0.0,0.0,0.0,0.0,0.0,0.0,1.0,1.0,1.0,1.0,1.0,1.0,1.0,1.0,1.0,0.0,0.0,0.0,0.0,0.0,0.0,0.0,0.0,0.0,0.0,0.0,0.0,0.0,0.0,0.0,0.0,0.0,0.0,0.0,0.0,0.0,0.0,0.0,0.0,0.0,0.0,0.0,0.0,0.0,0.0,0.0,0.0,0.0,0.0,0.76,0.0,0.0,0.0,0.76,0.0,0.0,0.0,0.0,0.02,0.0,0.0,0.0,0.0,0.0,0.0,0.0,0.0,0.0,0.0,0.0,0.0,0.0,0.0,0.0,0.0,0.0,0.0,0.0,0.0,0.0,0.0,0.0,0.0,0.0,0.0,0.0,0.0,0.0,0.0,0.0,0.0,0.0,0.0,0.0,0.0,0.0,0.0,0.0,0.0,0.0,0.0,0.0,0.0,0.0,0.0,0.0,0.0,0.0,0.0,0.0,0.0,0.0,0.0,0.0,0.0,0.0,0.0,0.0,0.0,0.0,0.0,0.0,0.0,0.0,0.0,0.0,0.0,0.0,0.0,0.0,0.0,0.0,0.0,0.0,0.0,0.0,0.0,0.0,0.0,0.0,0.0,0.0,0.0,0.0,0.0,0.0,0.0,0.0,0.0,0.0,0.0,0.0,0.0,0.0,0.0,0.0,0.0,0.0,0.0,0.0,0.0,0.0,0.0,0.0,0.0,0.0,0.0,0.0,0.0,0.0,0.0,0.0,0.0,0.0,0.0,0.0,0.0,0.0,0.0,0.0,0.0,0.0,0.0,0.0,0.0,0.0,0.0,0.0,0.0,0.0,0.0,0.0,0.0,0.0,0.0,0.0,0.0,0.0,0.0,0.0,0.0,0.0,0.0,0.0,0.0,0.0,0.0,0.0,0.0,0.0,0.0,0.0,0.0,0.0,0.0,0.0,0.0,0.0,0.0,0.0,0.0,0.0,0.0,0.0,0.0,0.0,0.0,0.0,0.0,0.0,0.0,0.0,0.0,0.0,0.0,0.0,0.0,0.0,0.0,0.0,0.0,0.0,0.0,0.0,0.0,0.0,0.0,0.0,0.0,0.0,0.0,0.0,0.0,0.0,0.0,0.0,0.0,0.0,0.0],[0.0,0.0,0.0,0.0,0.0,0.0,0.0,0.0,0.0,0.0,0.0,0.0,0.0,0.0,0.0,0.0,0.0,0.0,0.0,0.0,0.0,0.0,0.0,0.0,0.0,0.0,0.0,0.0,0.0,0.0,0.0,0.0,0.0,0.0,0.0,0.0,0.0,0.87,0.0,0.0,0.0,0.01,0.0,0.0,0.0,0.0,0.0,0.0,0.0,0.0,0.0,0.0,0.0,0.0,0.0,0.0,0.0,0.0,0.0,1.0,1.0,1.0,1.0,1.0,1.0,1.0,1.0,1.0,0.0,0.0,0.0,0.0,0.0,0.0,0.0,0.0,0.0,0.0,0.0,0.0,0.0,0.0,0.0,0.0,0.0,0.0,0.0,0.0,0.0,0.0,0.0,0.0,0.0,0.0,0.0,0.0,0.0,0.88,0.99,0.0,0.0,0.98,0.94,0.0,0.0,0.14,0.0,0.0,0.0,0.0,0.59,0.0,0.0,0.01,0.45,0.0,0.0,0.0,0.0,0.0,0.0,0.0,0.0,0.0,0.0,0.0,0.0,0.0,0.0,0.0,0.0,0.0,0.0,0.0,0.0,0.0,0.0,0.0,0.0,0.0,0.0,0.0,0.0,0.0,0.0,0.0,0.0,0.0,0.0,0.0,0.0,0.0,0.0,0.0,0.0,0.0,0.0,0.0,0.0,0.0,0.0,0.0,0.0,0.0,0.0,0.0,0.0,0.0,0.0,0.0,0.0,0.0,0.0,0.0,0.0,0.0,0.0,0.0,0.0,0.0,0.0,0.0,0.0,0.0,0.0,0.0,0.0,0.0,0.0,0.0,0.0,0.0,0.0,0.0,0.0,0.0,0.0,0.0,0.0,0.0,0.0,0.0,0.0,0.0,0.0,0.0,0.0,0.0,0.0,0.0,0.0,0.0,0.0,0.0,0.0,0.0,0.0,0.0,0.0,0.0,0.0,0.0,0.0,0.0,0.0,0.0,0.0,0.0,0.0,0.0,0.0,0.0,0.0,0.0,0.0,0.0,0.0,0.0,0.0,0.0,0.0,0.0,0.0,0.0,0.0,0.0,0.0,0.0,0.0,0.0,0.0,0.0,0.0,0.0,0.0,0.0,0.0,0.0,0.0,0.0,0.0,0.0,0.0,0.0,0.0,0.0,0.0,0.0,0.0,0.0,0.0,0.0,0.0,0.0,0.0,0.0,0.0,0.0,0.0,0.0,0.0,0.0,0.0,0.0,0.0,0.0,0.0,0.0,0.0,0.0,0.0,0.0,0.0,0.0,0.0,0.0,0.0,0.0,0.0,0.0,0.0,0.0,0.0,0.0,0.0,0.0,0.0,0.0,0.0,0.0,0.0],[0.0,0.0,0.0,0.0,0.0,0.0,0.0,0.0,0.0,0.0,0.0,0.0,0.0,0.0,0.0,0.0,0.0,0.0,0.0,0.0,0.0,0.0,0.0,0.0,0.0,0.0,0.0,0.0,0.0,0.0,0.69,0.0,0.0,0.89,0.83,0.0,0.0,0.92,0.76,0.0,0.01,0.03,0.01,0.0,0.0,0.0,0.0,0.0,0.0,0.0,0.0,0.0,0.0,0.0,0.0,0.0,0.0,0.0,0.0,0.0,1.0,1.0,1.0,1.0,1.0,1.0,1.0,1.0,1.0,0.0,0.0,0.0,0.0,0.0,0.0,0.0,0.0,0.0,0.0,0.0,0.0,0.0,0.0,0.0,0.0,0.0,0.0,0.0,0.0,0.0,0.0,0.0,0.0,0.0,0.0,0.0,0.0,0.0,0.2,0.0,0.0,0.0,0.0,0.0,0.0,0.0,0.0,0.0,0.0,0.0,0.0,0.0,0.0,0.0,0.0,0.0,0.0,0.0,0.0,0.0,0.0,0.0,0.0,0.0,0.0,0.0,0.0,0.0,0.0,0.0,0.0,0.0,0.0,0.0,0.0,0.0,0.0,0.0,0.0,0.0,0.0,0.0,0.0,0.0,0.0,0.0,0.0,0.0,0.0,0.0,0.0,0.0,0.0,0.0,0.0,0.0,0.0,0.0,0.0,0.0,0.0,0.0,0.0,0.0,0.0,0.0,0.0,0.0,0.0,0.0,0.0,0.0,0.0,0.0,0.0,0.0,0.0,0.0,0.0,0.0,0.0,0.0,0.0,0.0,0.0,0.0,0.0,0.0,0.0,0.0,0.0,0.0,0.0,0.0,0.0,0.0,0.0,0.0,0.0,0.0,0.0,0.0,0.0,0.0,0.0,0.0,0.0,0.0,0.0,0.0,0.0,0.0,0.0,0.0,0.0,0.0,0.0,0.0,0.0,0.0,0.0,0.0,0.0,0.0,0.0,0.0,0.0,0.0,0.0,0.0,0.0,0.0,0.0,0.0,0.0,0.0,0.0,0.0,0.0,0.0,0.0,0.0,0.0,0.0,0.0,0.0,0.0,0.0,0.0,0.0,0.0,0.0,0.0,0.0,0.0,0.0,0.0,0.0,0.0,0.0,0.0,0.0,0.0,0.0,0.0,0.0,0.0,0.0,0.0,0.0,0.0,0.0,0.0,0.0,0.0,0.0,0.0,0.0,0.0,0.0,0.0,0.0,0.0,0.0,0.0,0.0,0.0,0.0,0.0,0.0,0.0,0.0,0.0,0.0,0.0,0.0,0.0,0.0,0.0,0.0,0.0,0.0,0.0,0.0,0.0,0.0,0.0,0.0,0.0,0.0,0.0],[0.0,0.0,0.0,0.0,0.0,0.0,0.0,0.0,0.0,0.0,0.0,0.0,0.0,0.01,0.01,0.01,0.01,0.0,0.0,0.0,0.0,0.0,0.0,0.01,0.0,0.0,0.0,0.0,0.0,0.0,0.04,0.0,0.0,0.0,0.0,0.0,0.0,0.0,0.0,0.0,0.0,0.0,0.0,0.0,0.0,0.0,0.0,0.0,0.0,0.0,0.0,0.0,0.0,0.0,0.0,0.0,0.0,0.0,0.0,0.0,0.0,1.0,1.0,1.0,1.0,1.0,1.0,1.0,1.0,1.0,0.0,0.0,0.0,0.0,0.0,0.0,0.0,0.0,0.0,0.0,0.0,0.0,0.0,0.0,0.0,0.0,0.0,0.0,0.0,0.0,0.0,0.0,0.0,0.0,0.0,0.0,0.0,0.0,0.0,0.0,0.0,0.0,0.0,0.0,0.0,0.0,0.0,0.0,0.0,0.0,0.0,0.0,0.0,0.0,0.0,0.0,0.0,0.0,0.0,0.0,0.0,0.0,0.0,0.0,0.0,0.0,0.0,0.0,0.0,0.0,0.0,0.0,0.0,0.0,0.0,0.0,0.0,0.0,0.0,0.0,0.0,0.0,0.0,0.0,0.0,0.0,0.0,0.0,0.0,0.0,0.0,0.0,0.0,0.0,0.0,0.0,0.0,0.0,0.0,0.0,0.0,0.0,0.0,0.0,0.0,0.0,0.0,0.0,0.0,0.0,0.0,0.0,0.0,0.0,0.0,0.0,0.0,0.0,0.0,0.0,0.0,0.0,0.0,0.0,0.0,0.0,0.0,0.0,0.0,0.0,0.0,0.0,0.0,0.0,0.0,0.0,0.0,0.0,0.0,0.0,0.0,0.0,0.0,0.0,0.0,0.0,0.0,0.0,0.0,0.0,0.0,0.0,0.0,0.0,0.0,0.0,0.0,0.0,0.0,0.0,0.0,0.0,0.0,0.0,0.0,0.0,0.0,0.0,0.0,0.0,0.0,0.0,0.0,0.0,0.0,0.0,0.0,0.0,0.0,0.0,0.0,0.0,0.0,0.0,0.0,0.0,0.0,0.0,0.0,0.0,0.0,0.0,0.0,0.0,0.0,0.0,0.0,0.0,0.0,0.0,0.0,0.0,0.0,0.0,0.0,0.0,0.0,0.0,0.0,0.0,0.0,0.0,0.0,0.0,0.0,0.0,0.0,0.0,0.0,0.0,0.0,0.0,0.0,0.0,0.0,0.0,0.0,0.0,0.0,0.0,0.0,0.0,0.0,0.0,0.0,0.0,0.0,0.0,0.0,0.0,0.0,0.0,0.0,0.0,0.0,0.0,0.0,0.0,0.0,0.0,0.0],[0.0,0.0,0.0,0.0,0.0,0.0,0.0,0.0,0.0,0.0,0.0,0.0,0.0,0.0,0.0,0.0,0.0,0.0,0.0,0.0,0.0,0.0,0.0,0.0,0.0,0.0,0.0,0.0,0.0,0.0,0.0,0.0,0.0,0.0,0.0,0.0,0.0,0.0,0.0,0.0,0.0,0.0,0.0,0.0,0.0,0.0,0.0,0.0,0.0,0.0,0.0,0.0,0.0,0.0,0.0,0.0,0.0,0.0,0.0,0.0,0.0,0.0,1.0,1.0,1.0,1.0,1.0,1.0,1.0,1.0,1.0,0.0,0.0,0.0,0.0,0.0,0.0,0.0,0.0,0.0,0.0,0.0,0.0,0.0,0.0,0.0,0.0,0.0,0.0,0.0,0.0,0.0,0.0,0.0,0.0,0.0,0.0,0.0,0.0,0.0,0.0,0.04,0.0,0.0,0.0,0.0,0.0,0.01,0.0,0.0,0.98,0.91,0.0,0.0,0.98,0.0,0.0,0.0,0.0,0.0,0.0,0.0,0.0,0.0,0.0,0.0,0.0,0.0,0.0,0.0,0.0,0.0,0.0,0.0,0.0,0.0,0.0,0.0,0.0,0.0,0.0,0.0,0.0,0.0,0.0,0.0,0.0,0.0,0.0,0.0,0.0,0.0,0.0,0.0,0.0,0.0,0.0,0.0,0.0,0.0,0.0,0.0,0.0,0.0,0.0,0.0,0.0,0.0,0.0,0.0,0.0,0.0,0.0,0.0,0.0,0.0,0.0,0.0,0.0,0.0,0.0,0.0,0.0,0.0,0.0,0.0,0.0,0.0,0.0,0.0,0.0,0.0,0.0,0.0,0.0,0.0,0.0,0.0,0.0,0.0,0.0,0.0,0.0,0.0,0.0,0.0,0.0,0.0,0.0,0.0,0.0,0.0,0.0,0.0,0.0,0.0,0.0,0.0,0.0,0.0,0.0,0.0,0.0,0.0,0.0,0.0,0.0,0.0,0.0,0.0,0.0,0.0,0.0,0.0,0.0,0.0,0.0,0.0,0.0,0.0,0.0,0.0,0.0,0.0,0.0,0.0,0.0,0.0,0.0,0.0,0.0,0.0,0.0,0.0,0.0,0.0,0.0,0.0,0.0,0.0,0.0,0.0,0.0,0.0,0.0,0.0,0.0,0.0,0.0,0.0,0.0,0.0,0.0,0.0,0.0,0.0,0.0,0.0,0.0,0.0,0.0,0.0,0.0,0.0,0.0,0.0,0.0,0.0,0.0,0.0,0.0,0.0,0.0,0.0,0.0,0.0,0.0,0.0,0.0,0.0,0.0,0.0,0.0,0.0,0.0,0.0,0.0,0.0,0.0,0.0,0.0],[0.0,0.0,0.0,0.0,0.0,0.0,0.0,0.0,0.0,0.0,0.0,0.0,0.0,0.0,0.0,0.0,0.0,0.0,0.0,0.0,0.0,0.0,0.0,0.0,0.0,0.0,0.0,0.0,0.0,0.0,0.0,0.0,0.0,0.87,0.01,0.0,0.0,0.87,0.0,0.0,0.0,0.01,0.0,0.0,0.0,0.0,0.0,0.0,0.0,0.0,0.0,0.0,0.0,0.0,0.0,0.0,0.0,0.0,0.0,0.0,0.0,0.0,0.0,1.0,1.0,1.0,1.0,1.0,1.0,1.0,1.0,1.0,0.0,0.0,0.0,0.0,0.0,0.0,0.0,0.0,0.0,0.0,0.0,0.0,0.0,0.0,0.0,0.0,0.0,0.0,0.0,0.0,0.0,0.0,0.78,0.0,0.0,0.02,0.08,0.0,0.0,0.0,0.0,0.0,0.0,0.0,0.0,0.0,0.0,0.0,0.0,0.0,0.0,0.0,0.98,0.0,0.0,0.96,0.87,0.0,0.0,0.0,0.0,0.0,0.0,0.0,0.0,0.0,0.0,0.0,0.0,0.0,0.0,0.0,0.0,0.0,0.0,0.0,0.0,0.0,0.0,0.0,0.0,0.0,0.0,0.0,0.0,0.0,0.0,0.0,0.0,0.0,0.0,0.0,0.0,0.0,0.0,0.0,0.0,0.0,0.0,0.0,0.0,0.0,0.0,0.0,0.0,0.0,0.0,0.0,0.0,0.0,0.0,0.0,0.0,0.0,0.0,0.0,0.0,0.0,0.0,0.0,0.0,0.0,0.0,0.0,0.0,0.0,0.0,0.0,0.0,0.0,0.0,0.0,0.0,0.0,0.0,0.0,0.0,0.0,0.0,0.0,0.0,0.0,0.0,0.0,0.0,0.0,0.0,0.0,0.0,0.0,0.0,0.0,0.0,0.0,0.0,0.0,0.0,0.0,0.0,0.0,0.0,0.0,0.0,0.0,0.0,0.0,0.0,0.0,0.0,0.0,0.0,0.0,0.0,0.0,0.0,0.0,0.0,0.0,0.0,0.0,0.0,0.0,0.0,0.0,0.0,0.0,0.0,0.0,0.0,0.0,0.0,0.0,0.0,0.0,0.0,0.0,0.0,0.0,0.0,0.0,0.0,0.0,0.0,0.0,0.0,0.0,0.0,0.0,0.0,0.0,0.0,0.0,0.0,0.0,0.0,0.0,0.0,0.0,0.0,0.0,0.0,0.0,0.0,0.0,0.0,0.0,0.0,0.0,0.0,0.0,0.0,0.0,0.0,0.0,0.0,0.0,0.0,0.0,0.0,0.0,0.0,0.0,0.0,0.0,0.0,0.0,0.0,0.0,0.0],[0.0,0.0,0.0,0.0,0.0,0.0,0.0,0.0,0.0,0.0,0.0,0.0,0.0,0.02,0.01,0.0,0.0,0.0,0.0,0.0,0.0,0.0,0.01,0.03,0.02,0.54,0.12,0.01,0.67,0.01,0.83,0.0,0.0,0.91,0.03,0.0,0.0,0.04,0.0,0.0,0.0,0.01,0.0,0.0,0.0,0.0,0.0,0.0,0.0,0.0,0.0,0.0,0.0,0.0,0.0,0.0,0.0,0.0,0.0,0.0,0.0,0.0,0.0,0.0,1.0,1.0,1.0,1.0,1.0,1.0,1.0,1.0,1.0,0.0,0.0,0.0,0.0,0.0,0.0,0.0,0.0,0.01,0.0,0.0,0.0,0.0,0.0,0.0,0.0,0.0,0.0,0.0,0.0,0.0,0.0,0.0,0.0,0.0,0.0,0.0,0.0,0.0,0.0,0.0,0.0,0.0,0.0,0.0,0.0,0.0,0.0,0.0,0.0,0.0,0.0,0.0,0.0,0.0,0.0,0.0,0.0,0.0,0.0,0.0,0.0,0.0,0.0,0.0,0.0,0.0,0.0,0.0,0.0,0.0,0.0,0.0,0.0,0.0,0.0,0.0,0.0,0.0,0.0,0.0,0.0,0.0,0.0,0.0,0.0,0.0,0.0,0.0,0.0,0.0,0.0,0.0,0.0,0.0,0.0,0.0,0.0,0.0,0.0,0.0,0.0,0.0,0.0,0.0,0.0,0.0,0.0,0.0,0.0,0.0,0.0,0.0,0.0,0.0,0.0,0.0,0.0,0.0,0.0,0.0,0.0,0.0,0.0,0.0,0.0,0.0,0.0,0.0,0.0,0.0,0.0,0.0,0.0,0.0,0.0,0.0,0.0,0.0,0.0,0.0,0.0,0.0,0.0,0.0,0.0,0.0,0.0,0.0,0.0,0.0,0.0,0.0,0.0,0.0,0.0,0.0,0.0,0.0,0.0,0.0,0.0,0.0,0.0,0.0,0.0,0.0,0.0,0.0,0.0,0.0,0.0,0.0,0.0,0.0,0.0,0.0,0.0,0.0,0.0,0.0,0.0,0.0,0.0,0.0,0.0,0.0,0.0,0.0,0.0,0.0,0.0,0.0,0.0,0.0,0.0,0.0,0.0,0.0,0.0,0.0,0.0,0.0,0.0,0.0,0.0,0.0,0.0,0.0,0.0,0.0,0.0,0.0,0.0,0.0,0.0,0.0,0.0,0.0,0.0,0.0,0.0,0.0,0.0,0.0,0.0,0.0,0.0,0.0,0.0,0.0,0.0,0.0,0.0,0.0,0.0,0.0,0.0,0.0,0.0,0.0,0.0,0.0,0.0,0.0,0.0,0.0,0.0],[0.0,0.0,0.0,0.0,0.0,0.0,0.0,0.0,0.0,0.0,0.01,0.01,0.01,0.04,0.02,0.01,0.01,0.0,0.0,0.0,0.0,0.01,0.01,0.01,0.01,0.02,0.0,0.0,0.0,0.0,0.0,0.0,0.0,0.0,0.0,0.0,0.0,0.0,0.0,0.0,0.0,0.0,0.0,0.0,0.0,0.0,0.0,0.0,0.0,0.0,0.0,0.0,0.0,0.0,0.0,0.0,0.0,0.0,0.0,0.0,0.0,0.0,0.0,0.0,0.0,1.0,1.0,1.0,1.0,1.0,1.0,1.0,1.0,1.0,0.0,0.0,0.0,0.0,0.0,0.0,0.0,0.0,0.0,0.0,0.0,0.0,0.0,0.0,0.0,0.0,0.0,0.0,0.0,0.0,0.0,0.0,0.0,0.0,0.0,0.0,0.0,0.0,0.0,0.0,0.0,0.0,0.0,0.0,0.0,0.0,0.0,0.0,0.0,0.0,0.04,0.0,0.0,0.0,0.0,0.0,0.0,0.0,0.0,0.0,0.0,0.0,0.0,0.0,0.0,0.0,0.0,0.0,0.0,0.0,0.0,0.0,0.0,0.0,0.0,0.0,0.0,0.0,0.0,0.0,0.0,0.0,0.0,0.0,0.0,0.0,0.0,0.0,0.0,0.0,0.0,0.0,0.0,0.0,0.0,0.0,0.0,0.0,0.0,0.0,0.0,0.0,0.0,0.0,0.0,0.0,0.0,0.0,0.0,0.0,0.0,0.0,0.0,0.0,0.0,0.0,0.0,0.0,0.0,0.0,0.0,0.0,0.0,0.0,0.0,0.0,0.0,0.0,0.0,0.0,0.0,0.0,0.0,0.0,0.0,0.0,0.0,0.0,0.0,0.0,0.0,0.0,0.0,0.0,0.0,0.0,0.0,0.0,0.0,0.0,0.0,0.0,0.0,0.0,0.0,0.0,0.0,0.0,0.0,0.0,0.0,0.0,0.0,0.0,0.0,0.0,0.0,0.0,0.0,0.0,0.0,0.0,0.0,0.0,0.0,0.0,0.0,0.0,0.0,0.0,0.0,0.0,0.0,0.0,0.0,0.0,0.0,0.0,0.0,0.0,0.0,0.0,0.0,0.0,0.0,0.0,0.0,0.0,0.0,0.0,0.0,0.0,0.0,0.0,0.0,0.0,0.0,0.0,0.0,0.0,0.0,0.0,0.0,0.0,0.0,0.0,0.0,0.0,0.0,0.0,0.0,0.0,0.0,0.0,0.0,0.0,0.0,0.0,0.0,0.0,0.0,0.0,0.0,0.0,0.0,0.0,0.0,0.0,0.0,0.0,0.0,0.0,0.0,0.0,0.0,0.0,0.0],[0.0,0.0,0.0,0.0,0.0,0.0,0.0,0.0,0.0,0.0,0.0,0.0,0.0,0.0,0.0,0.0,0.0,0.0,0.0,0.0,0.0,0.0,0.0,0.0,0.0,0.0,0.0,0.0,0.0,0.0,0.0,0.0,0.0,0.0,0.0,0.0,0.0,0.0,0.0,0.0,0.0,0.0,0.0,0.0,0.0,0.0,0.0,0.0,0.0,0.0,0.0,0.0,0.0,0.0,0.0,0.0,0.0,0.0,0.0,0.0,0.0,0.0,0.0,0.0,0.0,0.0,1.0,1.0,1.0,1.0,1.0,1.0,1.0,1.0,0.99,0.0,0.0,0.0,0.0,0.0,0.0,0.0,0.0,0.0,0.0,0.0,0.0,0.0,0.0,0.0,0.0,0.0,0.0,0.0,0.0,0.0,0.0,0.0,0.0,0.0,0.0,0.0,0.0,0.0,0.0,0.0,0.0,0.0,0.0,0.0,0.0,0.86,0.0,0.0,0.95,0.94,0.0,0.64,0.93,0.0,0.0,0.0,0.0,0.0,0.0,0.0,0.0,0.0,0.0,0.0,0.0,0.0,0.0,0.0,0.0,0.0,0.0,0.0,0.0,0.0,0.0,0.0,0.0,0.0,0.0,0.0,0.0,0.0,0.0,0.0,0.0,0.0,0.0,0.0,0.0,0.0,0.0,0.0,0.0,0.0,0.0,0.0,0.0,0.0,0.0,0.0,0.0,0.0,0.0,0.0,0.0,0.0,0.0,0.0,0.0,0.0,0.0,0.0,0.0,0.0,0.0,0.0,0.0,0.0,0.0,0.0,0.0,0.0,0.0,0.0,0.0,0.0,0.0,0.0,0.0,0.0,0.0,0.0,0.0,0.0,0.0,0.0,0.0,0.0,0.0,0.0,0.0,0.0,0.0,0.0,0.0,0.0,0.0,0.0,0.0,0.0,0.0,0.0,0.0,0.0,0.0,0.0,0.0,0.0,0.0,0.0,0.0,0.0,0.0,0.0,0.0,0.0,0.0,0.0,0.0,0.0,0.0,0.0,0.0,0.0,0.0,0.0,0.0,0.0,0.0,0.0,0.0,0.0,0.0,0.0,0.0,0.0,0.0,0.0,0.0,0.0,0.0,0.0,0.0,0.0,0.0,0.0,0.0,0.0,0.0,0.0,0.0,0.0,0.0,0.0,0.0,0.0,0.0,0.0,0.0,0.0,0.0,0.0,0.0,0.0,0.0,0.0,0.0,0.0,0.0,0.0,0.0,0.0,0.0,0.0,0.0,0.0,0.0,0.0,0.0,0.0,0.0,0.0,0.0,0.0,0.0,0.0,0.0,0.06,0.0,0.0,0.0,0.01,0.0,0.0,0.0],[0.0,0.0,0.0,0.0,0.0,0.0,0.0,0.0,0.0,0.0,0.0,0.0,0.0,0.0,0.0,0.0,0.0,0.0,0.0,0.0,0.0,0.0,0.0,0.01,0.0,0.11,0.29,0.01,0.66,0.0,0.0,0.0,0.0,0.19,0.0,0.0,0.0,0.01,0.0,0.0,0.0,0.01,0.0,0.0,0.0,0.0,0.0,0.0,0.0,0.0,0.0,0.0,0.0,0.0,0.0,0.0,0.0,0.0,0.0,0.0,0.0,0.0,0.0,0.0,0.0,0.0,0.0,1.0,1.0,1.0,1.0,1.0,1.0,1.0,0.99,0.0,0.98,0.0,0.0,0.0,0.0,0.99,0.0,0.0,0.0,0.0,0.0,0.0,0.0,0.0,0.0,0.0,0.0,0.0,0.0,0.0,0.0,0.0,0.0,0.0,0.0,0.0,0.0,0.0,0.0,0.0,0.0,0.0,0.0,0.0,0.0,0.0,0.0,0.0,0.0,0.0,0.0,0.0,0.91,0.0,0.0,0.91,0.0,0.0,0.0,0.0,0.0,0.0,0.0,0.0,0.0,0.0,0.0,0.0,0.0,0.0,0.0,0.0,0.0,0.0,0.0,0.0,0.0,0.0,0.0,0.0,0.0,0.0,0.0,0.0,0.0,0.0,0.0,0.0,0.0,0.0,0.0,0.0,0.0,0.0,0.0,0.0,0.0,0.0,0.0,0.0,0.0,0.0,0.0,0.0,0.0,0.0,0.0,0.0,0.0,0.0,0.0,0.0,0.0,0.0,0.0,0.0,0.0,0.0,0.0,0.0,0.0,0.0,0.0,0.0,0.0,0.0,0.0,0.0,0.0,0.0,0.0,0.0,0.0,0.0,0.0,0.0,0.0,0.0,0.0,0.0,0.0,0.0,0.0,0.0,0.0,0.0,0.0,0.0,0.0,0.0,0.0,0.0,0.0,0.0,0.0,0.0,0.0,0.0,0.0,0.0,0.0,0.0,0.0,0.0,0.0,0.0,0.0,0.0,0.0,0.0,0.0,0.0,0.0,0.0,0.0,0.0,0.0,0.0,0.0,0.0,0.0,0.0,0.0,0.0,0.0,0.0,0.0,0.0,0.0,0.0,0.0,0.0,0.0,0.0,0.0,0.0,0.0,0.0,0.0,0.0,0.0,0.0,0.0,0.0,0.0,0.0,0.0,0.0,0.0,0.0,0.0,0.0,0.0,0.0,0.0,0.0,0.0,0.0,0.0,0.0,0.0,0.0,0.0,0.0,0.0,0.0,0.0,0.0,0.0,0.0,0.0,0.0,0.0,0.0,0.0,0.0,0.0,0.0,0.0,0.0,0.0,0.0,0.0,0.0,0.0],[0.0,0.0,0.0,0.0,0.0,0.0,0.0,0.01,0.0,0.0,0.02,0.04,0.07,0.1,0.02,0.01,0.0,0.0,0.0,0.0,0.0,0.01,0.01,0.07,0.05,0.59,0.55,0.04,0.32,0.0,0.0,0.0,0.0,0.0,0.0,0.0,0.0,0.0,0.0,0.0,0.0,0.0,0.0,0.0,0.0,0.0,0.0,0.0,0.0,0.0,0.0,0.0,0.0,0.0,0.0,0.0,0.0,0.0,0.0,0.0,0.0,0.0,0.0,0.0,0.0,0.0,0.0,0.0,1.0,1.0,1.0,1.0,1.0,1.0,1.0,0.98,0.97,0.0,0.0,0.0,0.0,0.01,0.0,0.0,0.0,0.0,0.0,0.0,0.0,0.0,0.0,0.0,0.0,0.0,0.0,0.0,0.0,0.0,0.0,0.0,0.0,0.0,0.0,0.0,0.0,0.0,0.0,0.0,0.0,0.0,0.0,0.0,0.0,0.0,0.0,0.0,0.0,0.0,0.0,0.0,0.0,0.0,0.0,0.0,0.0,0.0,0.0,0.0,0.0,0.0,0.0,0.0,0.0,0.0,0.0,0.0,0.0,0.0,0.0,0.0,0.0,0.0,0.0,0.0,0.0,0.0,0.0,0.0,0.0,0.0,0.0,0.0,0.0,0.0,0.0,0.0,0.0,0.0,0.0,0.0,0.0,0.0,0.0,0.0,0.0,0.0,0.0,0.0,0.0,0.0,0.0,0.0,0.0,0.0,0.0,0.0,0.0,0.0,0.0,0.0,0.0,0.0,0.0,0.0,0.0,0.0,0.0,0.0,0.0,0.0,0.0,0.0,0.0,0.0,0.0,0.0,0.0,0.0,0.0,0.0,0.0,0.0,0.0,0.0,0.0,0.0,0.0,0.0,0.0,0.0,0.0,0.0,0.0,0.0,0.0,0.0,0.0,0.0,0.0,0.0,0.0,0.0,0.0,0.0,0.0,0.0,0.0,0.0,0.0,0.0,0.0,0.0,0.0,0.0,0.0,0.0,0.0,0.0,0.0,0.0,0.0,0.0,0.0,0.0,0.0,0.0,0.0,0.0,0.0,0.0,0.0,0.0,0.0,0.0,0.0,0.0,0.0,0.0,0.0,0.0,0.0,0.0,0.0,0.0,0.0,0.0,0.0,0.0,0.0,0.0,0.0,0.0,0.0,0.0,0.0,0.0,0.0,0.0,0.0,0.0,0.0,0.0,0.0,0.0,0.0,0.0,0.0,0.0,0.0,0.0,0.0,0.0,0.0,0.0,0.0,0.0,0.0,0.0,0.0,0.0,0.0,0.0,0.0,0.0,0.0,0.0,0.0,0.01,0.0,0.0,0.0],[0.0,0.0,0.0,0.0,0.0,0.01,0.0,0.01,0.01,0.0,0.01,0.01,0.01,0.01,0.01,0.0,0.0,0.0,0.0,0.0,0.0,0.0,0.0,0.0,0.0,0.0,0.0,0.0,0.0,0.0,0.0,0.0,0.0,0.0,0.0,0.0,0.0,0.0,0.0,0.0,0.0,0.0,0.0,0.0,0.0,0.0,0.0,0.0,0.0,0.0,0.0,0.0,0.0,0.0,0.0,0.0,0.0,0.0,0.0,0.0,0.0,0.0,0.0,0.0,0.0,0.0,0.0,0.0,0.0,1.0,1.0,1.0,1.0,1.0,1.0,1.0,0.0,0.0,0.0,0.0,0.0,0.0,0.0,0.0,0.0,0.0,0.0,0.0,0.0,0.0,0.0,0.0,0.0,0.0,0.0,0.0,0.0,0.0,0.0,0.0,0.0,0.0,0.0,0.0,0.0,0.0,0.0,0.0,0.0,0.0,0.0,0.0,0.0,0.0,0.0,0.01,0.0,0.0,0.19,0.0,0.0,0.0,0.0,0.0,0.0,0.0,0.0,0.0,0.0,0.0,0.0,0.0,0.0,0.0,0.0,0.0,0.0,0.0,0.0,0.0,0.0,0.0,0.0,0.0,0.0,0.0,0.0,0.0,0.0,0.0,0.0,0.0,0.0,0.0,0.0,0.0,0.0,0.0,0.0,0.0,0.0,0.0,0.0,0.0,0.0,0.0,0.0,0.0,0.0,0.0,0.0,0.0,0.0,0.0,0.0,0.0,0.0,0.0,0.0,0.0,0.0,0.0,0.0,0.0,0.0,0.0,0.0,0.0,0.0,0.0,0.0,0.0,0.0,0.0,0.0,0.0,0.0,0.0,0.0,0.0,0.0,0.0,0.0,0.0,0.0,0.0,0.0,0.0,0.0,0.0,0.0,0.0,0.0,0.0,0.0,0.0,0.0,0.0,0.0,0.0,0.0,0.0,0.0,0.0,0.0,0.0,0.0,0.0,0.0,0.0,0.0,0.0,0.0,0.0,0.0,0.0,0.0,0.0,0.0,0.0,0.0,0.0,0.0,0.0,0.0,0.0,0.0,0.0,0.0,0.0,0.0,0.0,0.0,0.0,0.0,0.0,0.0,0.0,0.0,0.0,0.0,0.0,0.0,0.0,0.0,0.0,0.0,0.0,0.0,0.0,0.0,0.0,0.0,0.0,0.0,0.0,0.0,0.0,0.0,0.0,0.0,0.0,0.0,0.0,0.0,0.0,0.0,0.0,0.0,0.0,0.0,0.0,0.0,0.0,0.0,0.0,0.0,0.0,0.0,0.0,0.0,0.0,0.0,0.01,0.0,0.0,0.85,0.08,0.03,0.01,0.04],[0.0,0.0,0.0,0.0,0.0,0.0,0.0,0.0,0.0,0.0,0.0,0.0,0.0,0.0,0.0,0.0,0.0,0.0,0.0,0.0,0.0,0.0,0.0,0.0,0.0,0.0,0.0,0.0,0.0,0.0,0.0,0.0,0.0,0.0,0.0,0.0,0.0,0.0,0.0,0.0,0.0,0.0,0.0,0.0,0.0,0.0,0.0,0.0,0.0,0.0,0.0,0.0,0.0,0.0,0.0,0.0,0.0,0.0,0.0,0.0,0.0,0.0,0.0,0.0,0.0,0.0,0.0,0.0,0.0,0.0,0.99,0.99,1.0,1.0,1.0,1.0,1.0,0.01,0.0,0.0,0.0,0.0,0.0,0.0,0.0,0.0,0.0,0.0,0.0,0.0,0.0,0.0,0.0,0.0,0.0,0.0,0.0,0.0,0.0,0.0,0.0,0.0,0.0,0.0,0.0,0.0,0.0,0.0,0.0,0.0,0.0,0.0,0.0,0.0,0.0,0.81,0.0,0.0,0.92,0.79,0.0,0.02,0.93,0.0,0.0,0.0,0.0,0.0,0.0,0.0,0.0,0.0,0.0,0.0,0.0,0.0,0.0,0.0,0.0,0.0,0.0,0.0,0.0,0.0,0.0,0.0,0.0,0.0,0.0,0.0,0.0,0.0,0.0,0.0,0.0,0.0,0.0,0.0,0.0,0.0,0.0,0.0,0.0,0.0,0.0,0.0,0.0,0.0,0.0,0.0,0.0,0.0,0.0,0.0,0.0,0.0,0.0,0.0,0.0,0.0,0.0,0.0,0.0,0.0,0.0,0.0,0.0,0.0,0.0,0.0,0.0,0.0,0.0,0.0,0.0,0.0,0.0,0.0,0.0,0.0,0.0,0.0,0.0,0.0,0.0,0.0,0.0,0.0,0.0,0.0,0.0,0.0,0.0,0.0,0.0,0.0,0.0,0.0,0.0,0.0,0.0,0.0,0.0,0.0,0.0,0.0,0.0,0.0,0.0,0.0,0.0,0.0,0.0,0.0,0.0,0.0,0.0,0.0,0.0,0.0,0.0,0.0,0.0,0.0,0.0,0.0,0.0,0.0,0.0,0.0,0.0,0.0,0.0,0.0,0.0,0.0,0.0,0.0,0.0,0.0,0.0,0.0,0.0,0.0,0.0,0.0,0.0,0.0,0.0,0.0,0.0,0.0,0.0,0.0,0.0,0.0,0.0,0.0,0.0,0.0,0.0,0.0,0.0,0.0,0.0,0.0,0.0,0.0,0.0,0.0,0.0,0.0,0.0,0.0,0.0,0.0,0.0,0.0,0.0,0.0,0.0,0.0,0.0,0.01,0.0,0.0,0.02,0.04,0.04,0.01,0.01],[0.0,0.0,0.0,0.0,0.0,0.01,0.0,0.01,0.01,0.02,0.05,0.02,0.02,0.0,0.0,0.0,0.0,0.0,0.0,0.0,0.0,0.0,0.0,0.01,0.01,0.02,0.15,0.01,0.0,0.0,0.0,0.0,0.0,0.0,0.0,0.0,0.0,0.0,0.0,0.0,0.0,0.0,0.0,0.0,0.0,0.0,0.0,0.0,0.0,0.0,0.0,0.0,0.0,0.0,0.0,0.0,0.0,0.0,0.0,0.0,0.0,0.0,0.0,0.0,0.0,0.0,0.0,0.0,0.0,0.0,0.0,0.0,0.98,1.0,1.0,1.0,1.0,0.95,0.0,0.0,0.0,0.02,0.0,0.0,0.0,0.0,0.0,0.0,0.0,0.0,0.0,0.0,0.0,0.0,0.0,0.0,0.0,0.0,0.0,0.0,0.0,0.0,0.0,0.0,0.0,0.0,0.0,0.0,0.0,0.0,0.0,0.0,0.0,0.0,0.0,0.0,0.0,0.0,0.01,0.0,0.0,0.01,0.03,0.0,0.0,0.0,0.0,0.0,0.0,0.0,0.0,0.0,0.0,0.0,0.0,0.0,0.0,0.0,0.0,0.0,0.0,0.0,0.0,0.0,0.0,0.0,0.0,0.0,0.0,0.0,0.0,0.0,0.0,0.0,0.0,0.0,0.0,0.0,0.0,0.0,0.0,0.0,0.0,0.0,0.0,0.0,0.0,0.0,0.0,0.0,0.0,0.0,0.0,0.0,0.0,0.0,0.0,0.0,0.0,0.0,0.0,0.0,0.0,0.0,0.0,0.0,0.0,0.0,0.0,0.0,0.0,0.0,0.0,0.0,0.0,0.0,0.0,0.0,0.0,0.0,0.0,0.0,0.0,0.0,0.0,0.0,0.0,0.0,0.0,0.0,0.0,0.0,0.0,0.0,0.0,0.0,0.0,0.0,0.0,0.0,0.0,0.0,0.0,0.0,0.0,0.0,0.0,0.0,0.0,0.0,0.0,0.0,0.0,0.0,0.0,0.0,0.0,0.0,0.0,0.0,0.0,0.0,0.0,0.0,0.0,0.0,0.0,0.0,0.0,0.0,0.0,0.0,0.0,0.0,0.0,0.0,0.0,0.0,0.0,0.0,0.0,0.0,0.0,0.0,0.0,0.0,0.0,0.0,0.0,0.0,0.0,0.0,0.0,0.0,0.0,0.0,0.0,0.0,0.0,0.0,0.0,0.0,0.0,0.0,0.0,0.0,0.0,0.0,0.0,0.0,0.0,0.0,0.0,0.0,0.0,0.0,0.0,0.0,0.0,0.0,0.0,0.0,0.0,0.0,0.0,0.0,0.0,0.01,0.01,0.01,0.01],[0.0,0.0,0.0,0.0,0.0,0.0,0.0,0.0,0.0,0.0,0.0,0.0,0.0,0.0,0.0,0.0,0.0,0.0,0.0,0.0,0.0,0.0,0.0,0.0,0.01,0.07,0.23,0.03,0.49,0.0,0.0,0.0,0.0,0.0,0.0,0.0,0.0,0.0,0.0,0.0,0.0,0.0,0.0,0.0,0.0,0.0,0.0,0.0,0.0,0.0,0.0,0.0,0.0,0.0,0.0,0.0,0.0,0.0,0.0,0.0,0.0,0.0,0.0,0.0,0.0,0.0,0.0,0.0,0.0,0.0,0.0,0.98,0.97,0.0,1.0,1.0,1.0,1.0,0.98,0.0,0.99,0.99,0.0,0.0,0.01,0.0,0.0,0.0,0.0,0.0,0.0,0.0,0.0,0.0,0.0,0.0,0.0,0.0,0.0,0.0,0.0,0.0,0.0,0.0,0.0,0.0,0.0,0.0,0.0,0.0,0.0,0.0,0.0,0.0,0.0,0.0,0.0,0.0,0.87,0.0,0.0,0.94,0.93,0.0,0.0,0.0,0.0,0.0,0.0,0.0,0.0,0.0,0.0,0.0,0.0,0.0,0.0,0.0,0.0,0.0,0.0,0.0,0.0,0.0,0.0,0.0,0.0,0.0,0.0,0.0,0.0,0.0,0.0,0.0,0.0,0.0,0.0,0.0,0.0,0.0,0.0,0.0,0.0,0.0,0.0,0.0,0.0,0.0,0.0,0.0,0.0,0.0,0.0,0.0,0.0,0.0,0.0,0.0,0.0,0.0,0.0,0.0,0.0,0.0,0.0,0.0,0.0,0.0,0.0,0.0,0.0,0.0,0.0,0.0,0.0,0.0,0.0,0.0,0.0,0.0,0.0,0.0,0.0,0.0,0.0,0.0,0.0,0.0,0.0,0.0,0.0,0.0,0.0,0.0,0.0,0.0,0.0,0.0,0.0,0.0,0.0,0.0,0.0,0.0,0.0,0.0,0.0,0.0,0.0,0.0,0.0,0.0,0.0,0.0,0.0,0.0,0.0,0.0,0.0,0.0,0.0,0.0,0.0,0.0,0.0,0.0,0.0,0.0,0.0,0.0,0.0,0.0,0.0,0.0,0.0,0.0,0.0,0.0,0.0,0.0,0.0,0.0,0.0,0.0,0.0,0.0,0.0,0.0,0.0,0.0,0.0,0.0,0.0,0.0,0.0,0.0,0.0,0.0,0.0,0.0,0.0,0.0,0.0,0.0,0.0,0.0,0.0,0.0,0.0,0.0,0.0,0.0,0.0,0.0,0.0,0.0,0.0,0.0,0.0,0.0,0.0,0.0,0.0,0.0,0.0,0.0,0.0,0.0,0.0,0.0,0.0],[0.0,0.0,0.0,0.0,0.0,0.0,0.0,0.0,0.0,0.0,0.02,0.0,0.01,0.0,0.0,0.0,0.0,0.0,0.0,0.0,0.0,0.0,0.0,0.0,0.01,0.04,0.12,0.15,0.02,0.0,0.0,0.0,0.0,0.0,0.0,0.0,0.0,0.0,0.0,0.0,0.0,0.0,0.0,0.0,0.0,0.0,0.0,0.0,0.0,0.0,0.0,0.0,0.0,0.0,0.0,0.0,0.0,0.0,0.0,0.0,0.0,0.0,0.0,0.0,0.0,0.0,0.0,0.0,0.0,0.0,0.0,0.0,0.0,0.0,0.01,0.95,1.0,1.0,1.0,1.0,1.0,0.99,0.0,0.0,0.0,0.0,0.0,0.0,0.0,0.0,0.0,0.0,0.0,0.0,0.0,0.0,0.0,0.0,0.0,0.0,0.0,0.0,0.0,0.0,0.0,0.0,0.0,0.0,0.0,0.0,0.0,0.0,0.0,0.0,0.0,0.0,0.0,0.0,0.0,0.0,0.0,0.0,0.19,0.0,0.0,0.0,0.0,0.0,0.0,0.0,0.0,0.0,0.0,0.0,0.0,0.0,0.0,0.0,0.0,0.0,0.0,0.0,0.0,0.0,0.0,0.0,0.0,0.0,0.0,0.0,0.0,0.0,0.0,0.0,0.0,0.0,0.0,0.0,0.0,0.0,0.0,0.0,0.0,0.0,0.0,0.0,0.0,0.0,0.0,0.0,0.0,0.0,0.0,0.0,0.0,0.0,0.0,0.0,0.0,0.0,0.0,0.0,0.0,0.0,0.0,0.0,0.0,0.0,0.0,0.0,0.0,0.0,0.0,0.0,0.0,0.0,0.0,0.0,0.0,0.0,0.0,0.0,0.0,0.0,0.0,0.0,0.0,0.0,0.0,0.0,0.0,0.0,0.0,0.0,0.0,0.0,0.0,0.0,0.0,0.0,0.0,0.0,0.0,0.0,0.0,0.0,0.0,0.0,0.0,0.0,0.0,0.0,0.0,0.0,0.0,0.0,0.0,0.0,0.0,0.0,0.0,0.0,0.0,0.0,0.0,0.0,0.0,0.0,0.0,0.0,0.0,0.0,0.0,0.0,0.0,0.0,0.0,0.0,0.0,0.0,0.0,0.0,0.0,0.0,0.0,0.0,0.0,0.0,0.0,0.0,0.0,0.0,0.0,0.0,0.0,0.0,0.0,0.0,0.0,0.0,0.0,0.0,0.0,0.0,0.0,0.0,0.0,0.0,0.0,0.0,0.0,0.0,0.0,0.0,0.0,0.0,0.0,0.0,0.0,0.0,0.0,0.0,0.0,0.0,0.0,0.0,0.0,0.0,0.0,0.0,0.0],[0.0,0.0,0.0,0.0,0.0,0.0,0.0,0.0,0.0,0.0,0.02,0.01,0.02,0.01,0.01,0.0,0.0,0.0,0.0,0.0,0.0,0.01,0.01,0.02,0.1,0.13,0.53,0.72,0.84,0.29,0.01,0.0,0.0,0.01,0.0,0.0,0.0,0.0,0.0,0.0,0.01,0.01,0.0,0.0,0.01,0.01,0.0,0.0,0.0,0.0,0.0,0.0,0.0,0.0,0.0,0.0,0.0,0.0,0.0,0.0,0.0,0.0,0.0,0.0,0.0,0.0,0.0,0.0,0.0,0.0,0.0,0.0,0.0,0.0,0.0,0.0,0.98,1.0,1.0,1.0,1.0,1.0,1.0,0.0,0.0,0.0,0.0,0.0,0.0,0.0,0.0,0.0,0.0,0.0,0.0,0.0,0.0,0.0,0.0,0.0,0.0,0.0,0.0,0.0,0.0,0.0,0.0,0.0,0.0,0.0,0.0,0.0,0.0,0.0,0.0,0.0,0.0,0.0,0.0,0.0,0.0,0.0,0.0,0.0,0.0,0.0,0.0,0.0,0.0,0.0,0.0,0.0,0.0,0.0,0.0,0.0,0.0,0.0,0.0,0.0,0.0,0.0,0.0,0.0,0.0,0.0,0.0,0.0,0.0,0.0,0.0,0.0,0.0,0.0,0.0,0.0,0.0,0.0,0.0,0.0,0.0,0.0,0.0,0.0,0.0,0.0,0.0,0.0,0.0,0.0,0.0,0.0,0.0,0.0,0.0,0.0,0.0,0.0,0.0,0.0,0.0,0.0,0.0,0.0,0.0,0.0,0.0,0.0,0.0,0.0,0.0,0.0,0.0,0.0,0.0,0.0,0.0,0.0,0.0,0.0,0.0,0.0,0.0,0.0,0.0,0.0,0.0,0.0,0.0,0.0,0.0,0.0,0.0,0.0,0.0,0.0,0.0,0.0,0.0,0.0,0.0,0.0,0.0,0.0,0.0,0.0,0.0,0.0,0.0,0.0,0.0,0.0,0.0,0.0,0.0,0.0,0.0,0.0,0.0,0.0,0.0,0.0,0.0,0.0,0.0,0.0,0.0,0.0,0.0,0.0,0.0,0.0,0.0,0.0,0.0,0.0,0.0,0.0,0.0,0.0,0.0,0.0,0.0,0.0,0.0,0.0,0.0,0.0,0.0,0.0,0.0,0.0,0.0,0.0,0.0,0.0,0.0,0.0,0.0,0.0,0.0,0.0,0.0,0.0,0.0,0.0,0.0,0.0,0.0,0.0,0.0,0.0,0.0,0.0,0.0,0.0,0.0,0.0,0.0,0.0,0.0,0.0,0.0,0.0,0.0,0.0,0.0,0.0,0.0,0.0,0.0],[0.0,0.0,0.0,0.0,0.0,0.0,0.0,0.0,0.0,0.0,0.01,0.0,0.0,0.0,0.0,0.0,0.0,0.0,0.0,0.0,0.0,0.0,0.0,0.0,0.0,0.01,0.01,0.06,0.01,0.0,0.0,0.0,0.0,0.0,0.0,0.0,0.0,0.0,0.0,0.0,0.0,0.0,0.0,0.0,0.0,0.0,0.0,0.0,0.0,0.0,0.0,0.0,0.0,0.0,0.0,0.0,0.0,0.0,0.0,0.0,0.0,0.0,0.0,0.0,0.0,0.0,0.0,0.0,0.0,0.0,0.0,0.0,0.0,0.0,0.0,0.0,0.0,1.0,1.0,1.0,1.0,1.0,1.0,1.0,0.0,0.0,0.0,0.0,0.0,0.0,0.0,0.0,0.0,0.0,0.0,0.0,0.0,0.0,0.0,0.0,0.0,0.0,0.0,0.0,0.0,0.0,0.0,0.0,0.0,0.0,0.0,0.0,0.0,0.0,0.0,0.0,0.0,0.0,0.0,0.0,0.0,0.0,0.0,0.0,0.0,0.0,0.0,0.0,0.0,0.0,0.0,0.0,0.0,0.0,0.0,0.0,0.0,0.0,0.0,0.0,0.0,0.0,0.0,0.0,0.0,0.0,0.0,0.0,0.0,0.0,0.0,0.0,0.0,0.0,0.0,0.0,0.0,0.0,0.0,0.0,0.0,0.0,0.0,0.0,0.0,0.0,0.0,0.0,0.0,0.0,0.0,0.0,0.0,0.0,0.0,0.0,0.0,0.0,0.0,0.0,0.0,0.0,0.0,0.0,0.0,0.0,0.0,0.0,0.0,0.0,0.0,0.0,0.0,0.0,0.0,0.0,0.0,0.0,0.0,0.0,0.0,0.0,0.0,0.0,0.0,0.0,0.0,0.0,0.0,0.0,0.0,0.0,0.0,0.0,0.0,0.0,0.0,0.0,0.0,0.0,0.0,0.0,0.0,0.0,0.0,0.0,0.0,0.0,0.0,0.0,0.0,0.0,0.0,0.0,0.0,0.0,0.0,0.0,0.0,0.0,0.0,0.0,0.0,0.0,0.0,0.0,0.0,0.0,0.0,0.0,0.0,0.0,0.0,0.0,0.0,0.0,0.0,0.0,0.0,0.0,0.0,0.0,0.0,0.0,0.0,0.0,0.0,0.0,0.0,0.0,0.0,0.0,0.0,0.0,0.0,0.0,0.0,0.0,0.0,0.0,0.0,0.0,0.0,0.0,0.0,0.0,0.0,0.0,0.0,0.0,0.0,0.0,0.0,0.0,0.0,0.0,0.0,0.0,0.0,0.0,0.0,0.0,0.0,0.0,0.0,0.0,0.0,0.0,0.0,0.0,0.0],[0.0,0.0,0.0,0.0,0.0,0.0,0.0,0.0,0.0,0.0,0.0,0.0,0.0,0.0,0.0,0.0,0.0,0.0,0.0,0.0,0.0,0.0,0.0,0.0,0.0,0.0,0.0,0.0,0.0,0.0,0.0,0.0,0.0,0.0,0.0,0.0,0.0,0.0,0.0,0.0,0.0,0.0,0.0,0.0,0.0,0.0,0.0,0.0,0.0,0.0,0.0,0.0,0.0,0.0,0.0,0.0,0.0,0.0,0.0,0.0,0.0,0.0,0.0,0.0,0.0,0.0,0.0,0.0,0.0,0.0,0.0,0.0,0.0,0.0,0.0,0.0,0.99,1.0,1.0,1.0,1.0,1.0,1.0,1.0,0.99,0.0,0.0,0.0,0.0,0.0,0.0,0.0,0.0,0.0,0.0,0.0,0.0,0.0,0.0,0.0,0.0,0.0,0.0,0.0,0.0,0.0,0.0,0.0,0.0,0.0,0.0,0.0,0.0,0.0,0.0,0.0,0.0,0.0,0.0,0.0,0.0,0.92,0.91,0.0,0.08,0.01,0.0,0.0,0.0,0.0,0.0,0.0,0.0,0.0,0.0,0.0,0.0,0.0,0.0,0.0,0.0,0.0,0.0,0.0,0.0,0.0,0.0,0.0,0.0,0.0,0.0,0.0,0.0,0.0,0.0,0.0,0.0,0.0,0.0,0.0,0.0,0.0,0.0,0.0,0.0,0.0,0.0,0.0,0.0,0.0,0.0,0.0,0.0,0.0,0.0,0.0,0.0,0.0,0.0,0.0,0.0,0.0,0.0,0.0,0.0,0.0,0.0,0.0,0.0,0.0,0.0,0.0,0.0,0.0,0.0,0.0,0.0,0.0,0.0,0.0,0.0,0.0,0.0,0.0,0.0,0.0,0.0,0.0,0.0,0.0,0.0,0.0,0.0,0.0,0.0,0.0,0.0,0.0,0.0,0.0,0.0,0.0,0.0,0.0,0.0,0.0,0.0,0.0,0.0,0.0,0.0,0.0,0.0,0.0,0.0,0.0,0.0,0.0,0.0,0.0,0.0,0.0,0.0,0.0,0.0,0.0,0.0,0.0,0.0,0.0,0.0,0.0,0.0,0.0,0.0,0.0,0.0,0.0,0.0,0.0,0.0,0.0,0.0,0.0,0.0,0.0,0.0,0.0,0.0,0.0,0.0,0.0,0.0,0.0,0.0,0.0,0.0,0.0,0.0,0.0,0.0,0.0,0.0,0.0,0.0,0.0,0.0,0.0,0.0,0.0,0.0,0.0,0.0,0.0,0.0,0.0,0.0,0.0,0.0,0.0,0.0,0.0,0.0,0.0,0.0,0.0,0.0,0.0,0.0,0.0,0.0],[0.0,0.0,0.0,0.0,0.0,0.0,0.0,0.0,0.0,0.0,0.0,0.0,0.0,0.0,0.0,0.0,0.0,0.0,0.0,0.0,0.0,0.0,0.0,0.0,0.0,0.04,0.02,0.03,0.79,0.03,0.0,0.0,0.01,0.38,0.0,0.0,0.0,0.0,0.0,0.0,0.0,0.0,0.0,0.0,0.0,0.0,0.0,0.0,0.0,0.0,0.0,0.0,0.0,0.0,0.0,0.0,0.0,0.0,0.0,0.0,0.0,0.0,0.0,0.0,0.0,0.0,0.0,0.0,0.01,0.0,0.0,0.99,0.01,0.0,0.0,0.02,0.99,0.99,1.0,1.0,1.0,1.0,1.0,1.0,1.0,1.0,0.0,0.0,0.0,0.0,0.0,0.0,0.0,0.0,0.0,0.0,0.0,0.0,0.0,0.0,0.0,0.0,0.0,0.0,0.0,0.0,0.0,0.0,0.0,0.0,0.0,0.0,0.0,0.0,0.0,0.0,0.0,0.0,0.0,0.0,0.0,0.95,0.0,0.0,0.0,0.0,0.0,0.0,0.0,0.0,0.0,0.0,0.0,0.0,0.0,0.0,0.0,0.0,0.0,0.0,0.0,0.0,0.0,0.0,0.0,0.0,0.0,0.0,0.0,0.0,0.0,0.0,0.0,0.0,0.0,0.0,0.0,0.0,0.0,0.0,0.0,0.0,0.0,0.0,0.0,0.0,0.0,0.0,0.0,0.0,0.0,0.0,0.0,0.0,0.0,0.0,0.0,0.0,0.0,0.0,0.0,0.0,0.0,0.0,0.0,0.0,0.0,0.0,0.0,0.0,0.0,0.0,0.0,0.0,0.0,0.0,0.0,0.0,0.0,0.0,0.0,0.0,0.0,0.0,0.0,0.0,0.0,0.0,0.0,0.0,0.0,0.0,0.0,0.0,0.0,0.0,0.0,0.0,0.0,0.0,0.0,0.0,0.0,0.0,0.0,0.0,0.0,0.0,0.0,0.0,0.0,0.0,0.0,0.0,0.0,0.0,0.0,0.0,0.0,0.0,0.0,0.0,0.0,0.0,0.0,0.0,0.0,0.0,0.0,0.0,0.0,0.0,0.0,0.0,0.0,0.0,0.0,0.0,0.0,0.0,0.0,0.0,0.0,0.0,0.0,0.0,0.0,0.0,0.0,0.0,0.0,0.0,0.0,0.0,0.0,0.0,0.0,0.0,0.0,0.0,0.0,0.0,0.0,0.0,0.0,0.0,0.0,0.0,0.0,0.0,0.0,0.0,0.0,0.0,0.0,0.0,0.0,0.0,0.0,0.0,0.0,0.0,0.0,0.0,0.0,0.0,0.0,0.0,0.0,0.0,0.0],[0.0,0.0,0.0,0.0,0.0,0.0,0.0,0.0,0.0,0.0,0.0,0.0,0.0,0.0,0.0,0.0,0.0,0.0,0.0,0.0,0.0,0.0,0.0,0.0,0.0,0.01,0.01,0.06,0.25,0.38,0.0,0.0,0.52,0.01,0.0,0.0,0.0,0.0,0.0,0.0,0.0,0.0,0.0,0.0,0.01,0.01,0.0,0.0,0.0,0.0,0.0,0.0,0.0,0.0,0.0,0.0,0.0,0.0,0.0,0.0,0.0,0.0,0.0,0.0,0.0,0.0,0.0,0.0,0.0,0.0,0.0,0.0,0.0,0.0,0.0,0.0,0.0,0.0,1.0,1.0,1.0,1.0,1.0,1.0,1.0,1.0,0.97,0.0,0.0,0.0,0.0,0.0,0.0,0.0,0.0,0.0,0.0,0.0,0.0,0.0,0.0,0.0,0.0,0.0,0.0,0.0,0.0,0.0,0.0,0.0,0.0,0.0,0.0,0.0,0.0,0.0,0.0,0.0,0.0,0.0,0.0,0.0,0.0,0.0,0.0,0.0,0.0,0.0,0.0,0.0,0.0,0.0,0.0,0.0,0.0,0.0,0.0,0.0,0.0,0.0,0.0,0.0,0.0,0.0,0.0,0.0,0.0,0.0,0.0,0.0,0.0,0.0,0.0,0.0,0.0,0.0,0.0,0.0,0.0,0.0,0.0,0.0,0.0,0.0,0.0,0.0,0.0,0.0,0.0,0.0,0.0,0.0,0.0,0.0,0.0,0.0,0.0,0.0,0.0,0.0,0.0,0.0,0.0,0.0,0.0,0.0,0.0,0.0,0.0,0.0,0.0,0.0,0.0,0.0,0.0,0.0,0.0,0.0,0.0,0.0,0.0,0.0,0.0,0.0,0.0,0.0,0.0,0.0,0.0,0.0,0.0,0.0,0.0,0.0,0.0,0.0,0.0,0.0,0.0,0.0,0.0,0.0,0.0,0.0,0.0,0.0,0.0,0.0,0.0,0.0,0.0,0.0,0.0,0.0,0.0,0.0,0.0,0.0,0.0,0.0,0.0,0.0,0.0,0.0,0.0,0.0,0.0,0.0,0.0,0.0,0.0,0.0,0.0,0.0,0.0,0.0,0.0,0.0,0.0,0.0,0.0,0.0,0.0,0.0,0.0,0.0,0.0,0.0,0.0,0.0,0.0,0.0,0.0,0.0,0.0,0.0,0.0,0.0,0.0,0.0,0.0,0.0,0.0,0.0,0.0,0.0,0.0,0.0,0.0,0.0,0.0,0.0,0.0,0.0,0.0,0.0,0.0,0.0,0.0,0.0,0.0,0.0,0.0,0.0,0.0,0.0,0.0,0.0,0.0,0.0,0.0],[0.0,0.0,0.0,0.0,0.0,0.0,0.0,0.0,0.0,0.0,0.0,0.0,0.0,0.0,0.0,0.0,0.0,0.0,0.0,0.0,0.0,0.0,0.0,0.0,0.0,0.0,0.0,0.0,0.0,0.0,0.0,0.0,0.0,0.0,0.0,0.0,0.0,0.0,0.0,0.0,0.0,0.0,0.0,0.0,0.0,0.0,0.0,0.0,0.0,0.0,0.0,0.0,0.0,0.0,0.0,0.0,0.0,0.0,0.0,0.0,0.0,0.0,0.0,0.0,0.0,0.0,0.0,0.0,0.0,0.0,0.0,0.0,0.0,0.0,0.0,0.0,0.0,0.0,0.0,1.0,1.0,1.0,1.0,1.0,1.0,1.0,0.99,0.97,0.0,0.0,0.0,0.0,0.0,0.0,0.0,0.0,0.0,0.0,0.0,0.0,0.0,0.0,0.0,0.0,0.0,0.0,0.0,0.0,0.0,0.0,0.0,0.0,0.0,0.0,0.0,0.0,0.0,0.0,0.0,0.0,0.0,0.0,0.0,0.0,0.02,0.02,0.0,0.0,0.0,0.0,0.0,0.0,0.0,0.0,0.0,0.0,0.0,0.0,0.0,0.0,0.0,0.0,0.0,0.0,0.0,0.0,0.0,0.0,0.0,0.0,0.0,0.0,0.0,0.0,0.0,0.0,0.0,0.0,0.0,0.0,0.0,0.0,0.0,0.0,0.0,0.0,0.0,0.0,0.0,0.0,0.0,0.0,0.0,0.0,0.0,0.0,0.0,0.0,0.0,0.0,0.0,0.0,0.0,0.0,0.0,0.0,0.0,0.0,0.0,0.0,0.0,0.0,0.0,0.0,0.0,0.0,0.0,0.0,0.0,0.0,0.0,0.0,0.0,0.0,0.0,0.0,0.0,0.0,0.0,0.0,0.0,0.0,0.0,0.0,0.0,0.0,0.0,0.0,0.0,0.0,0.0,0.0,0.0,0.0,0.0,0.0,0.0,0.0,0.0,0.0,0.0,0.0,0.0,0.0,0.0,0.0,0.0,0.0,0.0,0.0,0.0,0.0,0.0,0.0,0.0,0.0,0.0,0.0,0.0,0.0,0.0,0.0,0.0,0.0,0.0,0.0,0.0,0.0,0.0,0.0,0.0,0.0,0.0,0.0,0.0,0.0,0.0,0.0,0.0,0.0,0.0,0.0,0.0,0.0,0.0,0.0,0.0,0.0,0.0,0.0,0.0,0.0,0.0,0.0,0.0,0.0,0.0,0.0,0.0,0.0,0.0,0.0,0.0,0.0,0.0,0.0,0.0,0.0,0.0,0.0,0.0,0.0,0.0,0.0,0.0,0.0,0.0,0.0,0.0,0.0,0.0],[0.0,0.0,0.0,0.0,0.0,0.0,0.0,0.0,0.0,0.0,0.0,0.0,0.0,0.0,0.0,0.0,0.0,0.0,0.0,0.0,0.0,0.0,0.0,0.0,0.0,0.0,0.0,0.0,0.0,0.0,0.0,0.0,0.0,0.0,0.0,0.0,0.0,0.0,0.0,0.0,0.0,0.0,0.0,0.0,0.0,0.0,0.0,0.0,0.0,0.0,0.0,0.0,0.0,0.0,0.0,0.0,0.0,0.0,0.0,0.0,0.0,0.0,0.0,0.0,0.0,0.0,0.0,0.0,0.0,0.0,0.0,0.0,0.0,0.0,0.0,0.0,0.01,0.0,0.0,0.0,0.99,1.0,1.0,1.0,1.0,1.0,1.0,1.0,0.0,0.04,0.99,0.0,0.0,0.0,0.0,0.0,0.0,0.0,0.0,0.0,0.0,0.0,0.0,0.0,0.0,0.0,0.0,0.0,0.0,0.0,0.0,0.0,0.0,0.0,0.0,0.0,0.0,0.0,0.0,0.0,0.27,0.96,0.04,0.0,0.1,0.04,0.0,0.0,0.0,0.01,0.0,0.0,0.0,0.0,0.0,0.0,0.0,0.0,0.0,0.0,0.0,0.0,0.0,0.0,0.0,0.0,0.0,0.0,0.0,0.0,0.0,0.0,0.0,0.0,0.0,0.0,0.0,0.0,0.0,0.0,0.0,0.0,0.0,0.0,0.0,0.0,0.0,0.0,0.0,0.0,0.0,0.0,0.0,0.0,0.0,0.0,0.0,0.0,0.0,0.0,0.0,0.0,0.0,0.0,0.0,0.0,0.0,0.0,0.0,0.0,0.0,0.0,0.0,0.0,0.0,0.0,0.0,0.0,0.0,0.0,0.0,0.0,0.0,0.0,0.0,0.0,0.0,0.0,0.0,0.0,0.0,0.0,0.0,0.0,0.0,0.0,0.0,0.0,0.0,0.0,0.0,0.0,0.0,0.0,0.0,0.0,0.0,0.0,0.0,0.0,0.0,0.0,0.0,0.0,0.0,0.0,0.0,0.0,0.0,0.0,0.0,0.0,0.0,0.0,0.0,0.0,0.0,0.0,0.0,0.0,0.0,0.0,0.0,0.0,0.0,0.0,0.0,0.0,0.0,0.0,0.0,0.0,0.0,0.0,0.0,0.0,0.0,0.0,0.0,0.0,0.0,0.0,0.0,0.0,0.0,0.0,0.0,0.0,0.0,0.0,0.0,0.0,0.0,0.0,0.0,0.0,0.0,0.0,0.0,0.0,0.0,0.0,0.0,0.0,0.0,0.0,0.0,0.0,0.0,0.0,0.0,0.0,0.0,0.0,0.0,0.0,0.0,0.0,0.0,0.0,0.0],[0.0,0.0,0.0,0.0,0.0,0.0,0.0,0.0,0.0,0.0,0.0,0.0,0.0,0.0,0.0,0.0,0.0,0.0,0.0,0.0,0.0,0.0,0.0,0.0,0.0,0.0,0.0,0.0,0.04,0.01,0.0,0.0,0.75,0.9,0.0,0.0,0.91,0.02,0.0,0.0,0.01,0.0,0.0,0.0,0.0,0.0,0.0,0.0,0.0,0.0,0.0,0.0,0.0,0.0,0.0,0.0,0.0,0.0,0.0,0.0,0.0,0.0,0.0,0.0,0.0,0.0,0.0,0.0,0.0,0.0,0.0,0.0,0.0,0.0,0.0,0.0,0.0,0.0,0.0,0.0,0.0,1.0,1.0,1.0,1.0,1.0,1.0,1.0,0.0,0.0,1.0,1.0,0.0,0.0,0.47,0.0,0.0,0.0,0.0,0.0,0.0,0.0,0.0,0.0,0.0,0.0,0.0,0.0,0.0,0.0,0.0,0.0,0.0,0.0,0.0,0.0,0.0,0.0,0.0,0.0,0.0,0.79,0.0,0.0,0.0,0.0,0.0,0.0,0.0,0.0,0.0,0.0,0.0,0.0,0.0,0.0,0.0,0.0,0.0,0.0,0.0,0.0,0.0,0.0,0.0,0.0,0.0,0.0,0.0,0.0,0.0,0.0,0.0,0.0,0.0,0.0,0.0,0.0,0.0,0.0,0.0,0.0,0.0,0.0,0.0,0.0,0.0,0.0,0.0,0.0,0.0,0.0,0.0,0.0,0.0,0.0,0.0,0.0,0.0,0.0,0.0,0.0,0.0,0.0,0.0,0.0,0.0,0.0,0.0,0.0,0.0,0.0,0.0,0.0,0.0,0.0,0.0,0.0,0.0,0.0,0.0,0.0,0.0,0.0,0.0,0.0,0.0,0.0,0.0,0.0,0.0,0.0,0.0,0.0,0.0,0.0,0.0,0.0,0.0,0.0,0.0,0.0,0.0,0.0,0.0,0.0,0.0,0.0,0.0,0.0,0.0,0.0,0.0,0.0,0.0,0.0,0.0,0.0,0.0,0.0,0.0,0.0,0.0,0.0,0.0,0.0,0.0,0.0,0.0,0.0,0.0,0.0,0.0,0.0,0.0,0.0,0.0,0.0,0.0,0.0,0.0,0.0,0.0,0.0,0.0,0.0,0.0,0.0,0.0,0.0,0.0,0.0,0.0,0.0,0.0,0.0,0.0,0.0,0.0,0.0,0.0,0.0,0.0,0.0,0.0,0.0,0.0,0.0,0.0,0.0,0.0,0.0,0.0,0.0,0.0,0.0,0.0,0.0,0.0,0.0,0.0,0.0,0.0,0.0,0.0,0.0,0.0,0.0,0.0,0.0,0.0],[0.0,0.0,0.0,0.0,0.0,0.0,0.0,0.0,0.0,0.0,0.0,0.0,0.01,0.01,0.0,0.0,0.0,0.0,0.0,0.0,0.0,0.0,0.0,0.0,0.0,0.0,0.0,0.0,0.0,0.0,0.0,0.0,0.01,0.0,0.0,0.0,0.03,0.0,0.0,0.0,0.0,0.0,0.0,0.0,0.0,0.0,0.0,0.0,0.0,0.0,0.0,0.0,0.0,0.0,0.0,0.0,0.0,0.0,0.0,0.0,0.0,0.0,0.0,0.0,0.0,0.0,0.0,0.0,0.0,0.0,0.0,0.0,0.0,0.0,0.0,0.0,0.0,0.0,0.0,0.0,0.0,0.0,0.97,0.99,1.0,1.0,1.0,1.0,0.0,0.0,0.04,0.31,0.0,0.0,0.0,0.0,0.0,0.0,0.0,0.0,0.0,0.0,0.0,0.0,0.0,0.0,0.0,0.0,0.0,0.0,0.0,0.0,0.0,0.0,0.0,0.0,0.0,0.0,0.0,0.0,0.0,0.0,0.0,0.0,0.0,0.0,0.0,0.0,0.0,0.0,0.0,0.0,0.0,0.0,0.0,0.0,0.0,0.0,0.0,0.0,0.0,0.0,0.0,0.0,0.0,0.0,0.0,0.0,0.0,0.0,0.0,0.0,0.0,0.0,0.0,0.0,0.0,0.0,0.0,0.0,0.0,0.0,0.0,0.0,0.0,0.0,0.0,0.0,0.0,0.0,0.0,0.0,0.0,0.0,0.0,0.0,0.0,0.0,0.0,0.0,0.0,0.0,0.0,0.0,0.0,0.0,0.0,0.0,0.0,0.0,0.0,0.0,0.0,0.0,0.0,0.0,0.0,0.0,0.0,0.0,0.0,0.0,0.0,0.0,0.0,0.0,0.0,0.0,0.0,0.0,0.0,0.0,0.0,0.0,0.0,0.0,0.0,0.0,0.0,0.0,0.0,0.0,0.0,0.0,0.0,0.0,0.0,0.0,0.0,0.0,0.0,0.0,0.0,0.0,0.0,0.0,0.0,0.0,0.0,0.0,0.0,0.0,0.0,0.0,0.0,0.0,0.0,0.0,0.0,0.0,0.0,0.0,0.0,0.0,0.0,0.0,0.0,0.0,0.0,0.0,0.0,0.0,0.0,0.0,0.0,0.0,0.0,0.0,0.0,0.0,0.0,0.0,0.0,0.0,0.0,0.0,0.0,0.0,0.0,0.0,0.0,0.0,0.0,0.0,0.0,0.0,0.0,0.0,0.0,0.0,0.0,0.0,0.0,0.0,0.0,0.0,0.0,0.0,0.0,0.0,0.0,0.0,0.0,0.0,0.0,0.0,0.0,0.0,0.0,0.0,0.0],[0.0,0.0,0.0,0.0,0.0,0.0,0.0,0.0,0.0,0.0,0.0,0.0,0.0,0.0,0.0,0.0,0.0,0.0,0.0,0.0,0.0,0.0,0.0,0.0,0.0,0.0,0.0,0.0,0.0,0.0,0.0,0.0,0.0,0.0,0.0,0.0,0.0,0.0,0.0,0.0,0.0,0.0,0.0,0.0,0.0,0.0,0.0,0.0,0.0,0.0,0.0,0.0,0.0,0.0,0.0,0.0,0.0,0.0,0.0,0.0,0.0,0.0,0.0,0.0,0.0,0.0,0.0,0.0,0.0,0.0,0.0,0.0,0.0,0.0,0.0,0.0,0.0,0.0,0.0,0.0,0.0,0.0,0.0,0.97,1.0,1.0,1.0,1.0,1.0,1.0,1.0,1.0,0.0,0.0,0.0,0.0,0.0,0.0,0.0,0.0,0.0,0.0,0.0,0.0,0.0,0.0,0.0,0.0,0.0,0.0,0.0,0.0,0.0,0.0,0.0,0.0,0.0,0.0,0.0,0.0,0.0,0.0,0.0,0.0,0.03,0.04,0.0,0.0,0.0,0.01,0.0,0.0,0.0,0.0,0.0,0.0,0.0,0.0,0.0,0.0,0.0,0.0,0.0,0.0,0.0,0.0,0.0,0.0,0.0,0.0,0.0,0.0,0.0,0.0,0.0,0.0,0.0,0.0,0.0,0.0,0.0,0.0,0.0,0.0,0.0,0.0,0.0,0.0,0.0,0.0,0.0,0.0,0.0,0.0,0.0,0.0,0.0,0.0,0.0,0.0,0.0,0.0,0.0,0.0,0.0,0.0,0.0,0.0,0.0,0.0,0.0,0.0,0.0,0.0,0.0,0.0,0.0,0.0,0.0,0.0,0.0,0.0,0.0,0.0,0.0,0.0,0.0,0.0,0.0,0.0,0.0,0.0,0.0,0.0,0.0,0.0,0.0,0.0,0.0,0.0,0.0,0.0,0.0,0.0,0.0,0.0,0.0,0.0,0.0,0.0,0.0,0.0,0.0,0.0,0.0,0.0,0.0,0.0,0.0,0.0,0.0,0.0,0.0,0.0,0.0,0.0,0.0,0.0,0.0,0.0,0.0,0.0,0.0,0.0,0.0,0.0,0.0,0.0,0.0,0.0,0.0,0.0,0.0,0.0,0.0,0.0,0.0,0.0,0.0,0.0,0.0,0.0,0.0,0.0,0.0,0.0,0.0,0.0,0.0,0.0,0.0,0.0,0.0,0.0,0.0,0.0,0.0,0.0,0.0,0.0,0.0,0.0,0.0,0.0,0.0,0.0,0.0,0.0,0.0,0.0,0.0,0.0,0.0,0.0,0.0,0.0,0.0,0.0,0.0,0.0,0.0],[0.0,0.0,0.0,0.0,0.0,0.0,0.0,0.0,0.0,0.0,0.0,0.0,0.0,0.0,0.0,0.0,0.0,0.0,0.0,0.0,0.0,0.0,0.0,0.0,0.0,0.0,0.0,0.0,0.0,0.0,0.0,0.0,0.0,0.0,0.0,0.0,0.0,0.0,0.0,0.0,0.0,0.0,0.0,0.0,0.0,0.0,0.0,0.0,0.0,0.0,0.0,0.0,0.0,0.0,0.0,0.0,0.0,0.0,0.0,0.0,0.0,0.0,0.0,0.0,0.0,0.0,0.0,0.0,0.0,0.0,0.0,0.0,0.0,0.0,0.0,0.0,0.0,0.0,0.0,0.0,0.0,0.0,0.0,0.0,0.0,0.0,0.0,1.0,1.0,1.0,0.99,1.0,1.0,0.0,0.0,0.0,0.0,0.0,0.0,0.0,0.0,0.0,0.0,0.0,0.0,0.0,0.0,0.0,0.0,0.0,0.0,0.0,0.0,0.0,0.0,0.0,0.0,0.0,0.0,0.0,0.0,0.0,0.0,0.0,0.0,0.0,0.0,0.0,0.0,0.0,0.0,0.0,0.0,0.0,0.0,0.0,0.0,0.0,0.0,0.0,0.0,0.0,0.0,0.0,0.0,0.0,0.0,0.0,0.0,0.0,0.0,0.0,0.0,0.0,0.0,0.0,0.0,0.0,0.0,0.0,0.0,0.0,0.0,0.0,0.0,0.0,0.0,0.0,0.0,0.0,0.0,0.0,0.0,0.0,0.0,0.0,0.0,0.0,0.0,0.0,0.0,0.0,0.0,0.0,0.0,0.0,0.0,0.0,0.0,0.0,0.0,0.0,0.0,0.0,0.0,0.0,0.0,0.0,0.0,0.0,0.0,0.0,0.0,0.0,0.0,0.0,0.0,0.0,0.0,0.0,0.0,0.0,0.0,0.0,0.0,0.0,0.0,0.0,0.0,0.0,0.0,0.0,0.0,0.0,0.0,0.0,0.0,0.0,0.0,0.0,0.0,0.0,0.0,0.0,0.0,0.0,0.0,0.0,0.0,0.0,0.0,0.0,0.0,0.0,0.0,0.0,0.0,0.0,0.0,0.0,0.0,0.0,0.0,0.0,0.0,0.0,0.0,0.0,0.0,0.0,0.0,0.0,0.0,0.0,0.0,0.0,0.0,0.0,0.0,0.0,0.0,0.0,0.0,0.0,0.0,0.0,0.0,0.0,0.0,0.0,0.0,0.0,0.0,0.0,0.0,0.0,0.0,0.0,0.0,0.0,0.0,0.0,0.0,0.0,0.0,0.0,0.0,0.0,0.0,0.0,0.0,0.0,0.0,0.0,0.0,0.0,0.0,0.0,0.0,0.0,0.0],[0.0,0.0,0.0,0.0,0.0,0.0,0.0,0.0,0.0,0.0,0.0,0.0,0.0,0.0,0.0,0.0,0.0,0.0,0.0,0.0,0.0,0.0,0.0,0.0,0.0,0.0,0.0,0.0,0.0,0.0,0.0,0.0,0.0,0.0,0.0,0.0,0.0,0.0,0.0,0.0,0.0,0.0,0.0,0.0,0.0,0.0,0.0,0.0,0.0,0.0,0.0,0.0,0.0,0.0,0.0,0.0,0.0,0.0,0.0,0.0,0.0,0.0,0.0,0.0,0.0,0.0,0.0,0.0,0.0,0.0,0.0,0.0,0.0,0.0,0.0,0.0,0.0,0.0,0.0,0.0,0.0,0.0,0.0,0.0,0.04,0.0,0.0,1.0,1.0,1.0,1.0,1.0,1.0,1.0,0.0,0.0,0.0,0.0,0.0,0.0,0.0,0.0,0.0,0.0,0.0,0.0,0.0,0.0,0.0,0.0,0.0,0.0,0.0,0.0,0.0,0.0,0.0,0.0,0.0,0.0,0.22,0.0,0.0,0.0,0.03,0.01,0.0,0.0,0.0,0.01,0.0,0.74,0.01,0.0,0.0,0.62,0.0,0.0,0.0,0.0,0.0,0.0,0.0,0.0,0.0,0.0,0.0,0.0,0.0,0.0,0.0,0.0,0.0,0.0,0.0,0.0,0.0,0.0,0.0,0.0,0.0,0.0,0.0,0.0,0.0,0.0,0.0,0.0,0.0,0.0,0.0,0.0,0.0,0.0,0.0,0.0,0.0,0.0,0.0,0.0,0.0,0.0,0.0,0.0,0.0,0.0,0.0,0.0,0.0,0.0,0.0,0.0,0.0,0.0,0.0,0.0,0.0,0.0,0.0,0.0,0.0,0.0,0.0,0.0,0.0,0.0,0.0,0.0,0.0,0.0,0.0,0.0,0.0,0.0,0.0,0.0,0.0,0.0,0.0,0.0,0.0,0.0,0.0,0.0,0.0,0.0,0.0,0.0,0.0,0.0,0.0,0.0,0.0,0.0,0.0,0.0,0.0,0.0,0.0,0.0,0.0,0.0,0.0,0.0,0.0,0.0,0.0,0.0,0.0,0.0,0.0,0.0,0.0,0.0,0.0,0.0,0.0,0.0,0.0,0.0,0.0,0.0,0.0,0.0,0.0,0.0,0.0,0.0,0.0,0.0,0.0,0.0,0.0,0.0,0.0,0.0,0.0,0.0,0.0,0.0,0.0,0.0,0.0,0.0,0.0,0.0,0.0,0.0,0.0,0.0,0.0,0.0,0.0,0.0,0.0,0.0,0.0,0.0,0.0,0.0,0.0,0.0,0.0,0.0,0.0,0.0,0.0,0.0,0.0,0.0,0.0],[0.0,0.0,0.0,0.0,0.0,0.0,0.0,0.0,0.0,0.0,0.0,0.0,0.0,0.0,0.0,0.0,0.0,0.0,0.0,0.0,0.0,0.0,0.0,0.0,0.0,0.0,0.0,0.0,0.0,0.0,0.0,0.0,0.0,0.0,0.0,0.0,0.0,0.0,0.0,0.0,0.0,0.0,0.0,0.0,0.0,0.0,0.0,0.0,0.0,0.0,0.0,0.0,0.0,0.0,0.0,0.0,0.0,0.0,0.0,0.0,0.0,0.0,0.0,0.0,0.0,0.0,0.0,0.0,0.0,0.0,0.0,0.0,0.0,0.0,0.0,0.0,0.0,0.0,0.0,0.0,0.0,0.0,0.0,0.0,0.99,1.0,0.04,1.0,0.99,1.0,1.0,1.0,1.0,1.0,1.0,0.0,0.0,0.0,0.0,0.0,0.0,0.0,0.0,0.0,0.0,0.0,0.0,0.0,0.0,0.0,0.0,0.0,0.0,0.0,0.0,0.0,0.0,0.53,0.0,0.0,0.97,0.98,0.0,0.0,0.04,0.0,0.0,0.0,0.0,0.0,0.0,0.0,0.0,0.0,0.0,0.0,0.0,0.0,0.0,0.0,0.0,0.0,0.0,0.0,0.0,0.0,0.0,0.0,0.0,0.0,0.0,0.0,0.0,0.0,0.0,0.0,0.0,0.0,0.0,0.0,0.0,0.0,0.0,0.0,0.0,0.0,0.0,0.0,0.0,0.0,0.0,0.0,0.0,0.0,0.0,0.0,0.0,0.0,0.0,0.0,0.0,0.0,0.0,0.0,0.0,0.0,0.0,0.0,0.0,0.0,0.0,0.0,0.0,0.0,0.0,0.0,0.0,0.0,0.0,0.0,0.0,0.0,0.0,0.0,0.0,0.0,0.0,0.0,0.0,0.0,0.0,0.0,0.0,0.0,0.0,0.0,0.0,0.0,0.0,0.0,0.0,0.0,0.0,0.0,0.0,0.0,0.0,0.0,0.0,0.0,0.0,0.0,0.0,0.0,0.0,0.0,0.0,0.0,0.0,0.0,0.0,0.0,0.0,0.0,0.0,0.0,0.0,0.0,0.0,0.0,0.0,0.0,0.0,0.0,0.0,0.0,0.0,0.0,0.0,0.0,0.0,0.0,0.0,0.0,0.0,0.0,0.0,0.0,0.0,0.0,0.0,0.0,0.0,0.0,0.0,0.0,0.0,0.0,0.0,0.0,0.0,0.0,0.0,0.0,0.0,0.0,0.0,0.0,0.0,0.0,0.0,0.0,0.0,0.0,0.0,0.0,0.0,0.0,0.0,0.0,0.0,0.0,0.0,0.0,0.0,0.0,0.0,0.0,0.0,0.0,0.0],[0.0,0.0,0.0,0.0,0.0,0.0,0.0,0.0,0.0,0.0,0.0,0.0,0.0,0.0,0.0,0.0,0.01,0.0,0.0,0.0,0.0,0.0,0.0,0.0,0.0,0.0,0.0,0.0,0.0,0.0,0.0,0.0,0.0,0.0,0.0,0.0,0.89,0.01,0.0,0.0,0.91,0.0,0.0,0.0,0.0,0.0,0.0,0.0,0.01,0.0,0.0,0.0,0.0,0.0,0.0,0.0,0.0,0.0,0.0,0.0,0.0,0.0,0.0,0.0,0.0,0.0,0.0,0.0,0.0,0.0,0.0,0.0,0.0,0.0,0.0,0.0,0.0,0.0,0.0,0.0,0.0,0.0,0.0,0.0,0.0,1.0,0.31,1.0,1.0,1.0,1.0,1.0,1.0,1.0,1.0,1.0,0.0,0.0,0.0,0.0,0.0,0.0,0.0,0.0,0.0,0.0,0.0,0.0,0.0,0.0,0.0,0.0,0.0,0.0,0.0,0.0,0.0,0.0,0.0,0.0,0.0,0.0,0.0,0.0,0.0,0.0,0.0,0.0,0.0,0.0,0.0,0.0,0.0,0.0,0.0,0.0,0.0,0.0,0.0,0.0,0.0,0.0,0.0,0.0,0.0,0.0,0.0,0.0,0.0,0.0,0.0,0.0,0.0,0.0,0.0,0.0,0.0,0.0,0.0,0.0,0.0,0.0,0.0,0.0,0.0,0.0,0.0,0.0,0.0,0.0,0.0,0.0,0.0,0.0,0.0,0.0,0.0,0.0,0.0,0.0,0.0,0.0,0.0,0.0,0.0,0.0,0.0,0.0,0.0,0.0,0.0,0.0,0.0,0.0,0.0,0.0,0.0,0.0,0.0,0.0,0.0,0.0,0.0,0.0,0.0,0.0,0.0,0.0,0.0,0.0,0.0,0.0,0.0,0.0,0.0,0.0,0.0,0.0,0.0,0.0,0.0,0.0,0.0,0.0,0.0,0.0,0.0,0.0,0.0,0.0,0.0,0.0,0.0,0.0,0.0,0.0,0.0,0.0,0.0,0.0,0.0,0.0,0.0,0.0,0.0,0.0,0.0,0.0,0.0,0.0,0.0,0.0,0.0,0.0,0.0,0.0,0.0,0.0,0.0,0.0,0.0,0.0,0.0,0.0,0.0,0.0,0.0,0.0,0.0,0.0,0.0,0.0,0.0,0.0,0.0,0.0,0.0,0.0,0.0,0.0,0.0,0.0,0.0,0.0,0.0,0.0,0.0,0.0,0.0,0.0,0.0,0.0,0.0,0.0,0.0,0.0,0.0,0.0,0.0,0.0,0.0,0.0,0.0,0.0,0.0,0.0,0.0,0.0,0.0,0.0,0.0],[0.0,0.0,0.0,0.0,0.0,0.0,0.0,0.0,0.0,0.0,0.0,0.0,0.0,0.0,0.0,0.0,0.0,0.0,0.0,0.0,0.0,0.0,0.0,0.0,0.0,0.0,0.0,0.0,0.0,0.0,0.0,0.0,0.0,0.0,0.0,0.0,0.0,0.0,0.0,0.0,0.03,0.0,0.0,0.0,0.0,0.0,0.0,0.0,0.0,0.0,0.0,0.0,0.0,0.0,0.0,0.0,0.0,0.0,0.0,0.0,0.0,0.0,0.0,0.0,0.0,0.0,0.0,0.0,0.0,0.0,0.0,0.0,0.0,0.0,0.0,0.0,0.0,0.0,0.0,0.0,0.0,0.0,0.0,0.0,0.0,0.0,0.0,0.0,1.0,1.0,1.0,1.0,1.0,1.0,1.0,1.0,1.0,0.0,0.0,0.0,0.0,0.0,0.0,0.0,0.0,0.0,0.0,0.0,0.0,0.0,0.0,0.0,0.0,0.0,0.0,0.0,0.0,0.0,0.0,0.0,0.0,0.0,0.0,0.0,0.0,0.0,0.0,0.0,0.0,0.0,0.0,0.0,0.0,0.0,0.0,0.09,0.0,0.0,0.0,0.0,0.0,0.0,0.0,0.0,0.0,0.0,0.0,0.0,0.0,0.0,0.0,0.0,0.0,0.0,0.0,0.0,0.0,0.0,0.0,0.0,0.0,0.0,0.0,0.0,0.0,0.0,0.0,0.0,0.0,0.0,0.0,0.0,0.0,0.0,0.0,0.0,0.0,0.0,0.0,0.0,0.0,0.0,0.0,0.0,0.0,0.0,0.0,0.0,0.0,0.0,0.0,0.0,0.0,0.0,0.0,0.0,0.0,0.0,0.0,0.0,0.0,0.0,0.0,0.0,0.0,0.0,0.0,0.0,0.0,0.0,0.0,0.0,0.0,0.0,0.0,0.0,0.0,0.0,0.0,0.0,0.0,0.0,0.0,0.0,0.0,0.0,0.0,0.0,0.0,0.0,0.0,0.0,0.0,0.0,0.0,0.0,0.0,0.0,0.0,0.0,0.0,0.0,0.0,0.0,0.0,0.0,0.0,0.0,0.0,0.0,0.0,0.0,0.0,0.0,0.0,0.0,0.0,0.0,0.0,0.0,0.0,0.0,0.0,0.0,0.0,0.0,0.0,0.0,0.0,0.0,0.0,0.0,0.0,0.0,0.0,0.0,0.0,0.0,0.0,0.0,0.0,0.0,0.0,0.0,0.0,0.0,0.0,0.0,0.0,0.0,0.0,0.0,0.0,0.0,0.0,0.0,0.0,0.0,0.0,0.0,0.0,0.0,0.0,0.0,0.0,0.0,0.0,0.0,0.0,0.0,0.0],[0.0,0.0,0.0,0.0,0.0,0.0,0.0,0.0,0.0,0.0,0.0,0.0,0.0,0.0,0.0,0.0,0.0,0.0,0.0,0.0,0.0,0.0,0.0,0.0,0.0,0.0,0.0,0.0,0.0,0.0,0.0,0.0,0.0,0.0,0.0,0.0,0.0,0.0,0.0,0.0,0.0,0.0,0.0,0.0,0.0,0.0,0.0,0.0,0.0,0.0,0.0,0.0,0.0,0.0,0.0,0.0,0.0,0.0,0.0,0.0,0.0,0.0,0.0,0.0,0.0,0.0,0.0,0.0,0.0,0.0,0.0,0.0,0.0,0.0,0.0,0.0,0.0,0.0,0.0,0.0,0.0,0.0,0.0,0.0,0.0,0.0,0.0,0.0,0.0,1.0,1.0,1.0,1.0,1.0,1.0,1.0,1.0,1.0,0.0,0.0,0.0,0.0,0.0,0.0,0.0,0.0,0.0,0.0,0.0,0.0,0.0,0.0,0.0,0.0,0.0,0.0,0.31,0.98,0.0,0.0,0.97,0.01,0.0,0.0,0.0,0.0,0.0,0.0,0.0,0.0,0.0,0.0,0.0,0.0,0.22,0.94,0.0,0.0,0.95,0.02,0.0,0.0,0.0,0.0,0.0,0.0,0.0,0.0,0.0,0.0,0.0,0.0,0.0,0.0,0.0,0.0,0.0,0.0,0.0,0.0,0.0,0.0,0.0,0.0,0.0,0.0,0.0,0.0,0.0,0.0,0.0,0.0,0.0,0.0,0.0,0.0,0.0,0.0,0.0,0.0,0.0,0.0,0.0,0.0,0.0,0.0,0.0,0.0,0.0,0.0,0.0,0.0,0.0,0.0,0.0,0.0,0.0,0.0,0.0,0.0,0.0,0.0,0.0,0.0,0.0,0.0,0.0,0.0,0.0,0.0,0.0,0.0,0.0,0.0,0.0,0.0,0.0,0.0,0.0,0.0,0.0,0.0,0.0,0.0,0.0,0.0,0.0,0.0,0.0,0.0,0.0,0.0,0.0,0.0,0.0,0.0,0.0,0.0,0.0,0.0,0.0,0.0,0.0,0.0,0.0,0.0,0.0,0.0,0.0,0.0,0.0,0.0,0.0,0.0,0.0,0.0,0.0,0.0,0.0,0.0,0.0,0.0,0.0,0.0,0.0,0.0,0.0,0.0,0.0,0.0,0.0,0.0,0.0,0.0,0.0,0.0,0.0,0.0,0.0,0.0,0.0,0.0,0.0,0.0,0.0,0.0,0.0,0.0,0.0,0.0,0.0,0.0,0.0,0.0,0.0,0.0,0.0,0.0,0.0,0.0,0.0,0.0,0.0,0.0,0.0,0.0,0.0,0.0,0.0,0.0,0.0],[0.0,0.0,0.0,0.0,0.0,0.0,0.0,0.0,0.0,0.0,0.0,0.0,0.0,0.0,0.0,0.0,0.0,0.0,0.0,0.0,0.0,0.0,0.0,0.0,0.0,0.0,0.0,0.0,0.0,0.0,0.0,0.0,0.0,0.03,0.0,0.0,0.85,0.92,0.0,0.0,0.85,0.02,0.0,0.0,0.0,0.0,0.0,0.0,0.0,0.0,0.0,0.0,0.0,0.0,0.0,0.0,0.0,0.0,0.0,0.0,0.0,0.0,0.0,0.0,0.0,0.0,0.0,0.78,0.0,0.0,0.0,0.0,0.0,0.0,0.0,0.0,0.0,0.0,0.0,0.0,0.0,0.0,0.0,0.0,0.0,0.47,0.0,0.0,0.0,0.0,1.0,1.0,1.0,1.0,1.0,1.0,1.0,1.0,1.0,0.0,0.0,0.0,0.0,0.0,0.0,0.0,0.0,0.0,0.0,0.0,0.0,0.0,0.0,0.0,0.0,0.0,0.0,0.99,0.0,0.0,0.01,0.01,0.0,0.0,0.0,0.0,0.0,0.0,0.0,0.0,0.0,0.0,0.0,0.0,0.0,0.0,0.0,0.0,0.0,0.0,0.0,0.0,0.0,0.0,0.0,0.0,0.0,0.0,0.0,0.0,0.0,0.0,0.0,0.0,0.0,0.0,0.0,0.0,0.0,0.0,0.0,0.0,0.0,0.0,0.0,0.0,0.0,0.0,0.0,0.0,0.0,0.0,0.0,0.0,0.0,0.0,0.0,0.0,0.0,0.0,0.0,0.0,0.0,0.0,0.0,0.0,0.0,0.0,0.0,0.0,0.0,0.0,0.0,0.0,0.0,0.0,0.0,0.0,0.0,0.0,0.0,0.0,0.0,0.0,0.0,0.0,0.0,0.0,0.0,0.0,0.0,0.0,0.0,0.0,0.0,0.0,0.0,0.0,0.0,0.0,0.0,0.0,0.0,0.0,0.0,0.0,0.0,0.0,0.0,0.0,0.0,0.0,0.0,0.0,0.0,0.0,0.0,0.0,0.0,0.0,0.0,0.0,0.0,0.0,0.0,0.0,0.0,0.0,0.0,0.0,0.0,0.0,0.0,0.0,0.0,0.0,0.0,0.0,0.0,0.0,0.0,0.0,0.0,0.0,0.0,0.0,0.0,0.0,0.0,0.0,0.0,0.0,0.0,0.0,0.0,0.0,0.0,0.0,0.0,0.0,0.0,0.0,0.0,0.0,0.0,0.0,0.0,0.0,0.0,0.0,0.0,0.0,0.0,0.0,0.0,0.0,0.0,0.0,0.0,0.0,0.0,0.0,0.0,0.0,0.0,0.0,0.0,0.0,0.0,0.0,0.0],[0.0,0.0,0.0,0.0,0.0,0.0,0.0,0.0,0.0,0.0,0.0,0.0,0.0,0.0,0.0,0.0,0.0,0.0,0.0,0.0,0.0,0.0,0.0,0.0,0.0,0.0,0.0,0.0,0.0,0.0,0.0,0.0,0.0,0.0,0.0,0.0,0.03,0.65,0.0,0.01,0.96,0.94,0.01,0.0,0.77,0.01,0.0,0.0,0.0,0.0,0.0,0.0,0.0,0.0,0.0,0.0,0.0,0.0,0.0,0.0,0.0,0.0,0.0,0.0,0.0,0.0,0.0,0.0,0.0,0.0,0.0,0.0,0.0,0.0,0.0,0.0,0.0,0.0,0.0,0.0,0.0,0.0,0.0,0.0,0.0,0.0,0.0,0.0,0.0,0.0,0.0,1.0,1.0,1.0,1.0,1.0,1.0,1.0,1.0,1.0,0.0,0.0,0.0,0.0,0.0,0.0,0.0,0.0,0.0,0.0,0.0,0.0,0.0,0.0,0.0,0.0,0.0,0.0,0.0,0.0,0.0,0.0,0.0,0.0,0.0,0.0,0.0,0.0,0.0,0.0,0.0,0.0,0.0,0.0,0.0,0.0,0.0,0.0,0.0,0.0,0.0,0.0,0.0,0.0,0.0,0.0,0.0,0.0,0.0,0.0,0.0,0.0,0.0,0.0,0.0,0.0,0.0,0.0,0.0,0.0,0.0,0.0,0.0,0.0,0.0,0.0,0.0,0.0,0.0,0.0,0.0,0.0,0.0,0.0,0.0,0.0,0.0,0.0,0.0,0.0,0.0,0.0,0.0,0.0,0.0,0.0,0.0,0.0,0.0,0.0,0.0,0.0,0.0,0.0,0.0,0.0,0.0,0.0,0.0,0.0,0.0,0.0,0.0,0.0,0.0,0.0,0.0,0.0,0.0,0.0,0.0,0.0,0.0,0.0,0.0,0.0,0.0,0.0,0.0,0.0,0.0,0.0,0.0,0.0,0.0,0.0,0.0,0.0,0.0,0.0,0.0,0.0,0.0,0.0,0.0,0.0,0.0,0.0,0.0,0.0,0.0,0.0,0.0,0.0,0.0,0.0,0.0,0.0,0.0,0.0,0.0,0.0,0.0,0.0,0.0,0.0,0.0,0.0,0.0,0.0,0.0,0.0,0.0,0.0,0.0,0.0,0.0,0.0,0.0,0.0,0.0,0.0,0.0,0.0,0.0,0.0,0.0,0.0,0.0,0.0,0.0,0.0,0.0,0.0,0.0,0.0,0.0,0.0,0.0,0.0,0.0,0.0,0.0,0.0,0.0,0.0,0.0,0.0,0.0,0.0,0.0,0.0,0.0,0.0,0.0,0.0,0.0,0.0,0.0,0.0,0.0],[0.0,0.0,0.0,0.0,0.0,0.0,0.0,0.0,0.0,0.0,0.0,0.0,0.0,0.0,0.0,0.0,0.0,0.0,0.0,0.0,0.0,0.0,0.0,0.0,0.0,0.0,0.0,0.0,0.0,0.0,0.0,0.0,0.0,0.0,0.0,0.0,0.0,0.0,0.0,0.0,0.0,0.0,0.0,0.0,0.0,0.0,0.0,0.0,0.0,0.0,0.0,0.0,0.0,0.0,0.0,0.0,0.0,0.0,0.0,0.0,0.0,0.0,0.0,0.0,0.0,0.0,0.0,0.0,0.0,0.0,0.0,0.0,0.0,0.0,0.0,0.0,0.0,0.0,0.0,0.0,0.0,0.0,0.0,0.0,0.0,0.0,0.0,0.0,0.0,0.0,0.0,0.0,1.0,1.0,1.0,1.0,1.0,1.0,1.0,1.0,1.0,0.0,0.0,0.0,0.0,0.0,0.0,0.0,0.0,0.0,0.0,0.0,0.0,0.01,0.0,0.0,0.0,0.0,0.0,0.0,0.0,0.0,0.0,0.0,0.0,0.0,0.0,0.0,0.0,0.0,0.0,0.0,0.0,0.0,0.0,0.02,0.0,0.0,0.97,0.97,0.0,0.0,0.94,0.0,0.0,0.0,0.0,0.0,0.0,0.0,0.0,0.0,0.0,0.0,0.0,0.0,0.0,0.0,0.0,0.0,0.0,0.0,0.0,0.0,0.0,0.0,0.0,0.0,0.0,0.0,0.0,0.0,0.0,0.0,0.0,0.0,0.0,0.0,0.0,0.0,0.0,0.0,0.0,0.0,0.0,0.0,0.0,0.0,0.0,0.0,0.0,0.0,0.0,0.0,0.0,0.0,0.0,0.0,0.0,0.0,0.0,0.0,0.0,0.0,0.0,0.0,0.0,0.0,0.0,0.0,0.0,0.0,0.0,0.0,0.0,0.0,0.0,0.0,0.0,0.0,0.0,0.0,0.0,0.0,0.0,0.0,0.0,0.0,0.0,0.0,0.0,0.0,0.0,0.0,0.0,0.0,0.0,0.0,0.0,0.0,0.0,0.0,0.0,0.0,0.0,0.0,0.0,0.0,0.0,0.0,0.0,0.0,0.0,0.0,0.0,0.0,0.0,0.0,0.0,0.0,0.0,0.0,0.0,0.0,0.0,0.0,0.0,0.0,0.0,0.0,0.0,0.0,0.0,0.0,0.0,0.0,0.0,0.0,0.0,0.0,0.0,0.0,0.0,0.0,0.0,0.0,0.0,0.0,0.0,0.0,0.0,0.0,0.0,0.0,0.0,0.0,0.0,0.0,0.0,0.0,0.0,0.0,0.0,0.0,0.0,0.0,0.0,0.0,0.0,0.0,0.0],[0.0,0.0,0.0,0.0,0.0,0.0,0.0,0.0,0.0,0.0,0.0,0.0,0.0,0.0,0.0,0.0,0.0,0.0,0.0,0.0,0.0,0.0,0.0,0.0,0.0,0.0,0.0,0.0,0.0,0.0,0.0,0.0,0.0,0.0,0.0,0.0,0.0,0.0,0.0,0.0,0.0,0.0,0.0,0.0,0.0,0.0,0.0,0.0,0.0,0.0,0.0,0.0,0.0,0.0,0.0,0.0,0.0,0.0,0.0,0.0,0.0,0.0,0.0,0.88,0.0,0.0,0.0,0.02,0.0,0.0,0.0,0.0,0.0,0.0,0.0,0.0,0.0,0.0,0.0,0.0,0.0,0.0,0.0,0.0,0.0,0.0,0.0,0.0,0.0,0.0,0.0,0.0,0.0,1.0,1.0,1.0,1.0,1.0,1.0,1.0,1.0,0.98,0.0,0.0,0.0,0.0,0.0,0.0,0.02,0.0,0.03,0.0,0.0,1.0,0.97,0.0,0.85,0.99,0.0,0.0,0.0,0.0,0.0,0.0,0.0,0.0,0.0,0.0,0.0,0.0,0.0,0.0,0.0,0.0,0.01,0.0,0.0,0.0,0.97,0.01,0.0,0.04,0.93,0.0,0.0,0.0,0.0,0.0,0.0,0.0,0.0,0.0,0.0,0.0,0.0,0.0,0.0,0.0,0.0,0.0,0.0,0.0,0.0,0.0,0.0,0.0,0.0,0.0,0.0,0.0,0.0,0.0,0.0,0.0,0.0,0.0,0.0,0.0,0.0,0.0,0.0,0.0,0.0,0.0,0.0,0.0,0.0,0.0,0.0,0.0,0.0,0.0,0.0,0.0,0.0,0.0,0.0,0.0,0.0,0.0,0.0,0.0,0.0,0.0,0.0,0.0,0.0,0.0,0.0,0.0,0.0,0.0,0.0,0.0,0.0,0.0,0.0,0.0,0.0,0.0,0.0,0.0,0.0,0.0,0.0,0.0,0.0,0.0,0.0,0.0,0.0,0.0,0.0,0.0,0.0,0.0,0.0,0.0,0.0,0.0,0.0,0.0,0.0,0.0,0.0,0.0,0.0,0.0,0.0,0.0,0.0,0.0,0.0,0.0,0.0,0.0,0.0,0.0,0.0,0.0,0.0,0.0,0.0,0.0,0.0,0.0,0.0,0.0,0.0,0.0,0.0,0.0,0.0,0.0,0.0,0.0,0.0,0.0,0.0,0.0,0.0,0.0,0.0,0.0,0.0,0.0,0.0,0.0,0.0,0.0,0.0,0.0,0.0,0.0,0.0,0.0,0.0,0.0,0.0,0.0,0.0,0.0,0.0,0.0,0.0,0.0,0.0,0.0,0.0,0.0,0.0],[0.0,0.0,0.0,0.0,0.0,0.0,0.0,0.0,0.0,0.0,0.0,0.0,0.0,0.0,0.0,0.0,0.0,0.0,0.0,0.0,0.0,0.0,0.0,0.0,0.0,0.0,0.0,0.0,0.0,0.0,0.0,0.0,0.0,0.0,0.0,0.0,0.0,0.91,0.0,0.0,0.85,0.96,0.0,0.0,0.01,0.01,0.0,0.0,0.0,0.0,0.0,0.0,0.0,0.0,0.0,0.0,0.0,0.0,0.0,0.02,0.98,0.0,0.0,0.99,0.2,0.0,0.0,0.08,0.0,0.0,0.0,0.0,0.0,0.0,0.0,0.0,0.0,0.0,0.0,0.0,0.0,0.0,0.0,0.0,0.0,0.0,0.0,0.0,0.0,0.0,0.0,0.0,0.0,0.0,1.0,1.0,1.0,1.0,1.0,1.0,1.0,1.0,1.0,0.0,0.0,0.0,0.0,0.0,0.0,0.0,0.0,0.0,0.0,0.01,0.0,0.0,0.0,0.0,0.0,0.0,0.0,0.0,0.0,0.0,0.0,0.0,0.0,0.0,0.0,0.0,0.0,0.0,0.0,0.0,0.0,0.0,0.0,0.0,0.0,0.0,0.0,0.0,0.0,0.0,0.0,0.0,0.0,0.0,0.0,0.0,0.0,0.0,0.0,0.0,0.0,0.0,0.0,0.0,0.0,0.0,0.0,0.0,0.0,0.0,0.0,0.0,0.0,0.0,0.0,0.0,0.0,0.0,0.0,0.0,0.0,0.0,0.0,0.0,0.0,0.0,0.0,0.0,0.0,0.0,0.0,0.0,0.0,0.0,0.0,0.0,0.0,0.0,0.0,0.0,0.0,0.0,0.0,0.0,0.0,0.0,0.0,0.0,0.0,0.0,0.0,0.0,0.0,0.0,0.0,0.0,0.0,0.0,0.0,0.0,0.0,0.0,0.0,0.0,0.0,0.0,0.0,0.0,0.0,0.0,0.0,0.0,0.0,0.0,0.0,0.0,0.0,0.0,0.0,0.0,0.0,0.0,0.0,0.0,0.0,0.0,0.0,0.0,0.0,0.0,0.0,0.0,0.0,0.0,0.0,0.0,0.0,0.0,0.0,0.0,0.0,0.0,0.0,0.0,0.0,0.0,0.0,0.0,0.0,0.0,0.0,0.0,0.0,0.0,0.0,0.0,0.0,0.0,0.0,0.0,0.0,0.0,0.0,0.0,0.0,0.0,0.0,0.0,0.0,0.0,0.0,0.0,0.0,0.0,0.0,0.0,0.0,0.0,0.0,0.0,0.0,0.0,0.0,0.0,0.0,0.0,0.0,0.0,0.0,0.0,0.0,0.0,0.0,0.0,0.0,0.0,0.0],[0.0,0.0,0.0,0.0,0.0,0.0,0.0,0.0,0.0,0.0,0.0,0.0,0.0,0.0,0.0,0.0,0.0,0.0,0.0,0.0,0.0,0.0,0.0,0.0,0.0,0.0,0.0,0.0,0.0,0.0,0.0,0.0,0.0,0.0,0.0,0.0,0.0,0.0,0.0,0.0,0.03,0.9,0.0,0.0,0.8,0.2,0.0,0.0,0.01,0.0,0.0,0.0,0.0,0.0,0.0,0.0,0.0,0.0,0.0,0.0,0.0,0.0,0.0,0.0,0.0,0.0,0.0,0.0,0.0,0.0,0.0,0.0,0.0,0.0,0.0,0.0,0.0,0.0,0.0,0.0,0.0,0.0,0.0,0.0,0.0,0.0,0.0,0.0,0.0,0.0,0.0,0.0,0.0,0.0,0.0,1.0,1.0,1.0,1.0,1.0,1.0,1.0,1.0,0.99,0.0,0.0,0.0,0.0,0.0,0.0,0.0,0.0,0.0,0.0,0.0,0.0,0.0,0.0,0.0,0.0,0.0,0.0,0.0,0.0,0.0,0.0,0.0,0.0,0.0,0.0,0.0,0.0,0.0,0.0,0.0,0.0,0.0,0.0,0.0,0.0,0.0,0.0,0.42,0.0,0.0,0.0,0.0,0.0,0.0,0.0,0.0,0.0,0.0,0.0,0.0,0.0,0.0,0.0,0.0,0.0,0.0,0.0,0.0,0.0,0.0,0.0,0.0,0.0,0.0,0.0,0.0,0.0,0.0,0.0,0.0,0.0,0.0,0.0,0.0,0.0,0.0,0.0,0.0,0.0,0.0,0.0,0.0,0.0,0.0,0.0,0.0,0.0,0.0,0.0,0.0,0.0,0.0,0.0,0.0,0.0,0.0,0.0,0.0,0.0,0.0,0.0,0.0,0.0,0.0,0.0,0.0,0.0,0.0,0.0,0.0,0.0,0.0,0.0,0.0,0.0,0.0,0.0,0.0,0.0,0.0,0.0,0.0,0.0,0.0,0.0,0.0,0.0,0.0,0.0,0.0,0.0,0.0,0.0,0.0,0.0,0.0,0.0,0.0,0.0,0.0,0.0,0.0,0.0,0.0,0.0,0.0,0.0,0.0,0.0,0.0,0.0,0.0,0.0,0.0,0.0,0.0,0.0,0.0,0.0,0.0,0.0,0.0,0.0,0.0,0.0,0.0,0.0,0.0,0.0,0.0,0.0,0.0,0.0,0.0,0.0,0.0,0.0,0.0,0.0,0.0,0.0,0.0,0.0,0.0,0.0,0.0,0.0,0.0,0.0,0.0,0.0,0.0,0.0,0.0,0.0,0.0,0.0,0.0,0.0,0.0,0.0,0.0,0.0,0.0,0.0,0.0],[0.0,0.0,0.0,0.0,0.0,0.0,0.0,0.0,0.0,0.0,0.0,0.0,0.0,0.0,0.0,0.0,0.0,0.0,0.0,0.0,0.0,0.0,0.0,0.0,0.0,0.0,0.0,0.0,0.0,0.0,0.0,0.0,0.0,0.0,0.0,0.0,0.0,0.0,0.0,0.0,0.0,0.0,0.0,0.0,0.0,0.0,0.0,0.0,0.0,0.0,0.0,0.0,0.0,0.0,0.0,0.0,0.0,0.0,0.0,0.0,0.0,0.0,0.0,0.0,0.0,0.0,0.0,0.0,0.0,0.0,0.0,0.0,0.0,0.0,0.0,0.0,0.0,0.0,0.0,0.0,0.0,0.0,0.0,0.0,0.0,0.0,0.0,0.0,0.0,0.0,0.0,0.0,0.0,0.0,0.0,0.0,1.0,1.0,1.0,1.0,1.0,1.0,1.0,1.0,0.81,0.02,0.0,0.13,0.82,0.02,0.06,0.0,0.0,0.97,0.0,0.0,0.0,0.0,0.0,0.0,0.0,0.0,0.0,0.0,0.0,0.0,0.0,0.0,0.0,0.0,0.0,0.0,0.0,0.0,0.0,0.01,0.0,0.0,0.06,0.04,0.0,0.05,0.99,0.02,0.0,0.0,0.0,0.0,0.0,0.0,0.0,0.0,0.0,0.0,0.0,0.0,0.0,0.0,0.0,0.0,0.0,0.0,0.0,0.0,0.0,0.0,0.0,0.0,0.0,0.0,0.0,0.0,0.0,0.0,0.0,0.0,0.0,0.0,0.0,0.0,0.0,0.0,0.0,0.0,0.0,0.0,0.0,0.0,0.0,0.0,0.0,0.0,0.0,0.0,0.0,0.0,0.0,0.0,0.0,0.0,0.0,0.0,0.0,0.0,0.0,0.0,0.0,0.0,0.0,0.0,0.0,0.0,0.0,0.0,0.0,0.0,0.0,0.0,0.0,0.0,0.0,0.0,0.0,0.0,0.0,0.0,0.0,0.0,0.0,0.0,0.0,0.0,0.0,0.0,0.0,0.0,0.0,0.0,0.0,0.0,0.0,0.0,0.0,0.0,0.0,0.0,0.0,0.0,0.0,0.0,0.0,0.0,0.0,0.0,0.0,0.0,0.0,0.0,0.0,0.0,0.0,0.0,0.0,0.0,0.0,0.0,0.0,0.0,0.0,0.0,0.0,0.0,0.0,0.0,0.0,0.0,0.0,0.0,0.0,0.0,0.0,0.0,0.0,0.0,0.0,0.0,0.0,0.0,0.0,0.0,0.0,0.0,0.0,0.0,0.0,0.0,0.0,0.0,0.0,0.0,0.0,0.0,0.0,0.0,0.0,0.0,0.0,0.0,0.0,0.0,0.0],[0.0,0.0,0.0,0.0,0.0,0.0,0.0,0.0,0.0,0.0,0.0,0.0,0.0,0.0,0.0,0.0,0.0,0.0,0.0,0.0,0.0,0.0,0.0,0.0,0.0,0.0,0.0,0.0,0.0,0.0,0.0,0.0,0.0,0.0,0.0,0.0,0.0,0.0,0.0,0.0,0.0,0.0,0.0,0.0,0.0,0.0,0.0,0.0,0.0,0.0,0.0,0.0,0.0,0.0,0.0,0.0,0.02,0.0,0.0,0.99,0.73,0.0,0.76,0.98,0.0,0.0,0.04,0.0,0.0,0.0,0.0,0.0,0.0,0.0,0.0,0.0,0.0,0.0,0.0,0.0,0.0,0.0,0.0,0.0,0.0,0.0,0.0,0.0,0.0,0.0,0.0,0.0,0.0,0.0,0.0,0.0,0.0,0.98,1.0,1.0,1.0,1.0,1.0,1.0,0.44,0.96,0.01,0.03,0.81,0.01,0.97,0.0,0.0,0.87,0.04,0.0,0.0,0.0,0.0,0.0,0.0,0.0,0.0,0.0,0.0,0.0,0.0,0.0,0.0,0.0,0.0,0.0,0.0,0.0,0.0,0.0,0.0,0.0,0.0,0.0,0.0,0.0,0.03,0.0,0.0,0.0,0.0,0.0,0.0,0.0,0.0,0.0,0.0,0.0,0.0,0.0,0.0,0.0,0.0,0.0,0.0,0.0,0.0,0.0,0.0,0.0,0.0,0.0,0.0,0.0,0.0,0.0,0.0,0.0,0.0,0.0,0.0,0.0,0.0,0.0,0.0,0.0,0.0,0.0,0.0,0.0,0.0,0.0,0.0,0.0,0.0,0.0,0.0,0.0,0.0,0.0,0.0,0.0,0.0,0.0,0.0,0.0,0.0,0.0,0.0,0.0,0.0,0.0,0.0,0.0,0.0,0.0,0.0,0.0,0.0,0.0,0.0,0.0,0.0,0.0,0.0,0.0,0.0,0.0,0.0,0.0,0.0,0.0,0.0,0.0,0.0,0.0,0.0,0.0,0.0,0.0,0.0,0.0,0.0,0.0,0.0,0.0,0.0,0.0,0.0,0.0,0.0,0.0,0.0,0.0,0.0,0.0,0.0,0.0,0.0,0.0,0.0,0.0,0.0,0.0,0.0,0.0,0.0,0.0,0.0,0.0,0.0,0.0,0.0,0.0,0.0,0.0,0.0,0.0,0.0,0.0,0.0,0.0,0.0,0.0,0.0,0.0,0.0,0.0,0.0,0.0,0.0,0.0,0.0,0.0,0.0,0.0,0.0,0.0,0.0,0.0,0.0,0.0,0.0,0.0,0.0,0.0,0.0,0.0,0.0,0.0,0.0,0.0,0.0,0.0,0.0],[0.0,0.0,0.0,0.0,0.0,0.0,0.0,0.0,0.0,0.0,0.0,0.0,0.0,0.0,0.0,0.0,0.0,0.0,0.0,0.0,0.0,0.0,0.0,0.0,0.0,0.0,0.0,0.0,0.0,0.0,0.0,0.0,0.0,0.0,0.0,0.0,0.0,0.0,0.0,0.0,0.0,0.88,0.0,0.0,0.01,0.21,0.0,0.0,0.01,0.0,0.0,0.0,0.01,0.0,0.0,0.2,0.99,0.01,0.0,0.99,0.98,0.0,0.0,0.94,0.0,0.0,0.0,0.0,0.0,0.0,0.0,0.0,0.0,0.0,0.0,0.0,0.0,0.0,0.0,0.0,0.0,0.0,0.0,0.0,0.0,0.0,0.0,0.0,0.0,0.0,0.0,0.0,0.0,0.0,0.0,0.0,0.0,0.0,1.0,1.0,1.0,1.0,1.0,1.0,0.03,0.82,0.0,0.0,0.0,0.0,0.0,0.0,0.0,0.0,0.0,0.0,0.0,0.0,0.0,0.0,0.0,0.0,0.0,0.0,0.0,0.0,0.0,0.0,0.0,0.0,0.0,0.0,0.0,0.0,0.0,0.0,0.0,0.0,0.0,0.0,0.0,0.0,0.0,0.0,0.0,0.0,0.0,0.0,0.0,0.0,0.0,0.0,0.0,0.0,0.0,0.0,0.0,0.0,0.0,0.0,0.0,0.0,0.0,0.0,0.0,0.0,0.0,0.0,0.0,0.0,0.0,0.0,0.0,0.0,0.0,0.0,0.0,0.0,0.0,0.0,0.0,0.0,0.0,0.0,0.0,0.0,0.0,0.0,0.0,0.0,0.0,0.0,0.0,0.0,0.0,0.0,0.0,0.0,0.0,0.0,0.0,0.0,0.0,0.0,0.0,0.0,0.0,0.0,0.0,0.0,0.0,0.0,0.0,0.0,0.0,0.0,0.0,0.0,0.0,0.0,0.0,0.0,0.0,0.0,0.0,0.0,0.0,0.0,0.0,0.0,0.0,0.0,0.0,0.0,0.0,0.0,0.0,0.0,0.0,0.0,0.0,0.0,0.0,0.0,0.0,0.0,0.0,0.0,0.0,0.0,0.0,0.0,0.0,0.0,0.0,0.0,0.0,0.0,0.0,0.0,0.0,0.0,0.0,0.0,0.0,0.0,0.0,0.0,0.0,0.0,0.0,0.0,0.0,0.0,0.0,0.0,0.0,0.0,0.0,0.0,0.0,0.0,0.0,0.0,0.0,0.0,0.0,0.0,0.0,0.0,0.0,0.0,0.0,0.0,0.0,0.0,0.0,0.0,0.0,0.0,0.0,0.0,0.0,0.0,0.0,0.0,0.0,0.0,0.0,0.0,0.0],[0.0,0.0,0.0,0.0,0.0,0.0,0.0,0.0,0.0,0.0,0.0,0.0,0.0,0.0,0.0,0.0,0.0,0.0,0.0,0.0,0.0,0.0,0.0,0.0,0.0,0.0,0.0,0.0,0.0,0.0,0.0,0.0,0.0,0.0,0.0,0.0,0.0,0.0,0.0,0.0,0.0,0.0,0.0,0.0,0.0,0.02,0.0,0.0,0.01,0.0,0.0,0.0,0.01,0.0,0.0,0.01,0.25,0.0,0.0,0.1,0.0,0.0,0.0,0.0,0.0,0.0,0.0,0.0,0.0,0.0,0.0,0.0,0.0,0.0,0.0,0.0,0.0,0.0,0.0,0.0,0.0,0.0,0.0,0.0,0.0,0.0,0.0,0.0,0.0,0.0,0.0,0.0,0.0,0.0,0.0,0.0,0.0,0.0,0.0,0.99,1.0,1.0,1.0,1.0,1.0,0.11,0.0,0.22,0.24,0.0,0.0,0.0,0.0,0.0,0.0,0.0,0.0,0.0,0.0,0.0,0.0,0.0,0.0,0.0,0.0,0.0,0.0,0.0,0.0,0.0,0.0,0.0,0.0,0.0,0.0,0.0,0.0,0.0,0.0,0.0,0.0,0.0,0.01,0.0,0.0,0.0,0.0,0.0,0.0,0.0,0.0,0.0,0.0,0.0,0.0,0.0,0.0,0.0,0.0,0.0,0.0,0.0,0.0,0.0,0.0,0.0,0.0,0.0,0.0,0.0,0.0,0.0,0.0,0.0,0.0,0.0,0.0,0.0,0.0,0.0,0.0,0.0,0.0,0.0,0.0,0.0,0.0,0.0,0.0,0.0,0.0,0.0,0.0,0.0,0.0,0.0,0.0,0.0,0.0,0.0,0.0,0.0,0.0,0.0,0.0,0.0,0.0,0.0,0.0,0.0,0.0,0.0,0.0,0.0,0.0,0.0,0.0,0.0,0.0,0.0,0.0,0.0,0.0,0.0,0.0,0.0,0.0,0.0,0.0,0.0,0.0,0.0,0.0,0.0,0.0,0.0,0.0,0.0,0.0,0.0,0.0,0.0,0.0,0.0,0.0,0.0,0.0,0.0,0.0,0.0,0.0,0.0,0.0,0.0,0.0,0.0,0.0,0.0,0.0,0.0,0.0,0.0,0.0,0.0,0.0,0.0,0.0,0.0,0.0,0.0,0.0,0.0,0.0,0.0,0.0,0.0,0.0,0.0,0.0,0.0,0.0,0.0,0.0,0.0,0.0,0.0,0.0,0.0,0.0,0.0,0.0,0.0,0.0,0.0,0.0,0.0,0.0,0.0,0.0,0.0,0.0,0.0,0.0,0.0,0.0,0.0,0.0,0.0,0.0,0.0,0.0],[0.0,0.0,0.0,0.0,0.0,0.0,0.0,0.0,0.0,0.0,0.0,0.0,0.0,0.0,0.0,0.0,0.0,0.0,0.0,0.0,0.0,0.0,0.0,0.0,0.0,0.0,0.0,0.0,0.0,0.0,0.0,0.0,0.0,0.0,0.0,0.0,0.0,0.0,0.0,0.0,0.0,0.0,0.0,0.0,0.0,0.0,0.0,0.0,0.0,0.0,0.0,0.0,0.0,0.0,0.0,0.01,0.0,0.0,0.0,0.03,0.0,0.0,0.0,0.0,0.0,0.0,0.0,0.0,0.0,0.0,0.0,0.0,0.0,0.0,0.0,0.0,0.0,0.0,0.0,0.0,0.0,0.0,0.0,0.0,0.0,0.0,0.0,0.0,0.0,0.0,0.0,0.0,0.0,0.0,0.0,0.0,0.0,0.0,0.0,0.0,0.81,0.44,0.03,1.0,1.0,1.0,0.99,0.97,0.83,0.01,0.03,0.0,0.0,0.0,0.0,0.0,0.0,0.0,0.0,0.0,0.0,0.0,0.0,0.0,0.0,0.0,0.0,0.0,0.0,0.0,0.0,0.0,0.0,0.0,0.0,0.01,0.0,0.0,0.0,0.0,0.0,0.0,0.02,0.0,0.0,0.0,0.0,0.0,0.0,0.0,0.0,0.0,0.0,0.0,0.0,0.0,0.0,0.0,0.0,0.0,0.0,0.0,0.0,0.0,0.0,0.0,0.0,0.0,0.0,0.0,0.0,0.0,0.0,0.0,0.0,0.0,0.0,0.0,0.0,0.0,0.0,0.0,0.0,0.0,0.0,0.0,0.0,0.0,0.0,0.0,0.0,0.0,0.0,0.0,0.0,0.0,0.0,0.0,0.0,0.0,0.0,0.0,0.0,0.0,0.0,0.0,0.0,0.0,0.0,0.0,0.0,0.0,0.0,0.0,0.0,0.0,0.0,0.0,0.0,0.0,0.0,0.0,0.0,0.0,0.0,0.0,0.0,0.0,0.0,0.0,0.0,0.0,0.0,0.0,0.0,0.0,0.0,0.0,0.0,0.0,0.0,0.0,0.0,0.0,0.0,0.0,0.0,0.0,0.0,0.0,0.0,0.0,0.0,0.0,0.0,0.0,0.0,0.0,0.0,0.0,0.0,0.0,0.0,0.0,0.0,0.0,0.0,0.0,0.0,0.0,0.0,0.0,0.0,0.0,0.0,0.0,0.0,0.0,0.0,0.0,0.0,0.0,0.0,0.0,0.0,0.0,0.0,0.0,0.0,0.0,0.0,0.0,0.0,0.0,0.0,0.0,0.0,0.0,0.0,0.0,0.0,0.0,0.0,0.0,0.0,0.0,0.0,0.0,0.0,0.0,0.0],[0.0,0.0,0.0,0.0,0.0,0.0,0.0,0.0,0.0,0.0,0.0,0.0,0.0,0.0,0.0,0.0,0.0,0.0,0.0,0.0,0.0,0.0,0.0,0.0,0.0,0.0,0.0,0.0,0.0,0.0,0.0,0.0,0.0,0.0,0.0,0.0,0.0,0.0,0.0,0.0,0.0,0.0,0.0,0.0,0.0,0.0,0.0,0.0,0.0,0.0,0.0,0.0,0.0,0.0,0.0,0.13,0.01,0.0,0.01,0.94,0.0,0.0,0.76,0.14,0.0,0.0,0.0,0.0,0.0,0.0,0.0,0.0,0.0,0.0,0.0,0.0,0.0,0.0,0.0,0.0,0.0,0.0,0.0,0.0,0.0,0.0,0.0,0.0,0.0,0.0,0.0,0.0,0.0,0.0,0.0,0.0,0.0,0.0,0.0,0.0,0.02,0.96,0.82,0.11,1.0,1.0,1.0,0.86,0.79,0.04,0.88,0.0,0.0,0.0,0.0,0.0,0.0,0.0,0.0,0.0,0.0,0.0,0.0,0.0,0.0,0.0,0.0,0.0,0.0,0.0,0.0,0.0,0.0,0.0,0.0,0.0,0.0,0.0,0.0,0.0,0.0,0.0,0.0,0.0,0.0,0.0,0.0,0.0,0.0,0.0,0.0,0.0,0.0,0.0,0.0,0.0,0.0,0.0,0.0,0.0,0.0,0.0,0.0,0.0,0.0,0.0,0.0,0.0,0.0,0.0,0.0,0.0,0.0,0.0,0.0,0.0,0.0,0.0,0.0,0.0,0.0,0.0,0.0,0.0,0.0,0.0,0.0,0.0,0.0,0.0,0.0,0.0,0.0,0.0,0.0,0.0,0.0,0.0,0.0,0.0,0.0,0.0,0.0,0.0,0.0,0.0,0.0,0.0,0.0,0.0,0.0,0.0,0.0,0.0,0.0,0.0,0.0,0.0,0.0,0.0,0.0,0.0,0.0,0.0,0.0,0.0,0.0,0.0,0.0,0.0,0.0,0.0,0.0,0.0,0.0,0.0,0.0,0.0,0.0,0.0,0.0,0.0,0.0,0.0,0.0,0.0,0.0,0.0,0.0,0.0,0.0,0.0,0.0,0.0,0.0,0.0,0.0,0.0,0.0,0.0,0.0,0.0,0.0,0.0,0.0,0.0,0.0,0.0,0.0,0.0,0.0,0.0,0.0,0.0,0.0,0.0,0.0,0.0,0.0,0.0,0.0,0.0,0.0,0.0,0.0,0.0,0.0,0.0,0.0,0.0,0.0,0.0,0.0,0.0,0.0,0.0,0.0,0.0,0.0,0.0,0.0,0.0,0.0,0.0,0.0,0.0,0.0,0.0,0.0,0.0,0.0],[0.0,0.0,0.0,0.0,0.0,0.0,0.0,0.0,0.0,0.0,0.0,0.0,0.0,0.0,0.0,0.0,0.0,0.0,0.0,0.0,0.0,0.0,0.0,0.0,0.0,0.0,0.0,0.0,0.0,0.0,0.0,0.0,0.0,0.0,0.0,0.0,0.0,0.0,0.0,0.0,0.0,0.0,0.0,0.0,0.0,0.0,0.0,0.0,0.0,0.0,0.0,0.0,0.0,0.0,0.0,0.0,0.0,0.0,0.0,0.0,0.0,0.0,0.0,0.0,0.0,0.0,0.0,0.0,0.0,0.0,0.0,0.0,0.0,0.0,0.0,0.0,0.0,0.0,0.0,0.0,0.0,0.0,0.0,0.0,0.0,0.0,0.0,0.0,0.0,0.0,0.0,0.0,0.0,0.0,0.0,0.0,0.0,0.0,0.0,0.0,0.0,0.01,0.0,0.0,0.99,1.0,1.0,1.0,0.87,0.04,0.08,0.0,0.0,0.0,0.0,0.0,0.0,0.0,0.0,0.0,0.0,0.0,0.0,0.0,0.0,0.0,0.0,0.0,0.0,0.0,0.0,0.0,0.0,0.0,0.0,0.0,0.0,0.0,0.0,0.0,0.0,0.0,0.0,0.0,0.0,0.0,0.13,0.0,0.0,0.0,0.0,0.0,0.0,0.0,0.0,0.0,0.0,0.0,0.0,0.0,0.0,0.0,0.0,0.0,0.0,0.0,0.0,0.0,0.0,0.0,0.0,0.0,0.0,0.0,0.0,0.0,0.0,0.0,0.0,0.0,0.0,0.0,0.0,0.0,0.0,0.0,0.0,0.0,0.0,0.0,0.0,0.0,0.0,0.0,0.0,0.0,0.0,0.0,0.0,0.0,0.0,0.0,0.0,0.0,0.0,0.0,0.0,0.0,0.0,0.0,0.0,0.0,0.0,0.0,0.0,0.0,0.0,0.0,0.0,0.0,0.0,0.0,0.0,0.0,0.0,0.0,0.0,0.0,0.0,0.0,0.0,0.0,0.0,0.0,0.0,0.0,0.0,0.0,0.0,0.0,0.0,0.0,0.0,0.0,0.0,0.0,0.0,0.0,0.0,0.0,0.0,0.0,0.0,0.0,0.0,0.0,0.0,0.0,0.0,0.0,0.0,0.0,0.0,0.0,0.0,0.0,0.0,0.0,0.0,0.0,0.0,0.0,0.0,0.0,0.0,0.0,0.0,0.0,0.0,0.0,0.0,0.0,0.0,0.0,0.0,0.0,0.0,0.0,0.0,0.0,0.0,0.0,0.0,0.0,0.0,0.0,0.0,0.0,0.0,0.0,0.0,0.0,0.0,0.0,0.0,0.0,0.0,0.0,0.0,0.0,0.0],[0.0,0.0,0.0,0.0,0.0,0.0,0.0,0.0,0.0,0.0,0.0,0.0,0.0,0.0,0.0,0.0,0.0,0.0,0.0,0.0,0.0,0.0,0.0,0.0,0.0,0.0,0.0,0.0,0.0,0.0,0.0,0.0,0.0,0.0,0.0,0.0,0.0,0.0,0.0,0.0,0.0,0.0,0.0,0.0,0.0,0.0,0.0,0.0,0.0,0.0,0.0,0.0,0.0,0.0,0.0,0.0,0.0,0.0,0.0,0.0,0.0,0.0,0.0,0.0,0.0,0.0,0.01,0.0,0.0,0.0,0.0,0.0,0.0,0.0,0.0,0.0,0.0,0.0,0.0,0.0,0.0,0.0,0.0,0.0,0.0,0.0,0.0,0.0,0.0,0.0,0.0,0.0,0.0,0.0,0.0,0.0,0.0,0.0,0.0,0.0,0.13,0.03,0.0,0.22,0.97,0.86,1.0,1.0,1.0,0.14,0.19,0.17,0.02,0.04,0.0,0.0,0.0,0.0,0.0,0.0,0.0,0.0,0.0,0.0,0.0,0.0,0.0,0.0,0.0,0.0,0.0,0.01,0.0,0.0,0.0,0.0,0.0,0.0,0.0,0.0,0.0,0.0,0.02,0.0,0.01,0.86,0.89,0.0,0.0,0.0,0.0,0.0,0.0,0.0,0.0,0.0,0.0,0.0,0.0,0.0,0.0,0.0,0.0,0.0,0.0,0.0,0.0,0.0,0.0,0.0,0.0,0.0,0.0,0.0,0.0,0.0,0.0,0.0,0.0,0.0,0.0,0.0,0.0,0.0,0.0,0.0,0.0,0.0,0.0,0.0,0.0,0.0,0.0,0.0,0.0,0.0,0.0,0.0,0.0,0.0,0.0,0.0,0.0,0.0,0.0,0.0,0.0,0.0,0.0,0.0,0.0,0.0,0.0,0.0,0.0,0.0,0.0,0.0,0.0,0.0,0.0,0.0,0.0,0.0,0.0,0.0,0.0,0.0,0.0,0.0,0.0,0.0,0.0,0.0,0.0,0.0,0.0,0.0,0.0,0.0,0.0,0.0,0.0,0.0,0.0,0.0,0.0,0.0,0.0,0.0,0.0,0.0,0.0,0.0,0.0,0.0,0.0,0.0,0.0,0.0,0.0,0.0,0.0,0.0,0.0,0.0,0.0,0.0,0.0,0.0,0.0,0.0,0.0,0.0,0.0,0.0,0.0,0.0,0.0,0.0,0.0,0.0,0.0,0.0,0.0,0.0,0.0,0.0,0.0,0.0,0.0,0.0,0.0,0.0,0.0,0.0,0.0,0.0,0.0,0.0,0.0,0.0,0.0,0.0,0.0,0.0,0.0,0.0,0.0,0.0,0.0],[0.0,0.0,0.0,0.0,0.0,0.0,0.0,0.0,0.0,0.0,0.0,0.0,0.0,0.0,0.0,0.0,0.0,0.0,0.0,0.0,0.0,0.0,0.0,0.0,0.0,0.0,0.0,0.0,0.0,0.0,0.0,0.0,0.0,0.0,0.0,0.0,0.0,0.0,0.0,0.0,0.0,0.0,0.0,0.0,0.0,0.0,0.0,0.0,0.0,0.0,0.0,0.0,0.0,0.0,0.0,0.0,0.0,0.0,0.0,0.0,0.0,0.0,0.0,0.0,0.0,0.0,0.0,0.0,0.0,0.0,0.0,0.0,0.0,0.0,0.0,0.0,0.0,0.0,0.0,0.0,0.0,0.0,0.0,0.0,0.0,0.0,0.0,0.0,0.0,0.0,0.0,0.0,0.0,0.0,0.0,0.0,0.0,0.02,0.0,0.0,0.82,0.81,0.0,0.24,0.83,0.79,0.87,1.0,1.0,1.0,0.9,0.21,0.3,0.93,0.0,0.0,0.0,0.0,0.0,0.0,0.0,0.0,0.0,0.0,0.0,0.0,0.0,0.0,0.0,0.0,0.0,0.0,0.0,0.0,0.0,0.0,0.0,0.0,0.0,0.0,0.0,0.25,0.77,0.02,0.15,0.1,0.85,0.0,0.01,0.12,0.0,0.0,0.0,0.0,0.0,0.0,0.0,0.0,0.0,0.0,0.0,0.0,0.0,0.0,0.0,0.0,0.0,0.0,0.0,0.0,0.0,0.0,0.0,0.0,0.0,0.0,0.0,0.0,0.0,0.0,0.0,0.0,0.0,0.0,0.0,0.0,0.0,0.0,0.0,0.0,0.0,0.0,0.0,0.0,0.0,0.0,0.0,0.0,0.0,0.0,0.0,0.0,0.0,0.0,0.0,0.0,0.0,0.0,0.0,0.0,0.0,0.0,0.0,0.0,0.0,0.0,0.0,0.0,0.0,0.0,0.0,0.0,0.0,0.0,0.0,0.0,0.0,0.0,0.0,0.0,0.0,0.0,0.0,0.0,0.0,0.0,0.0,0.0,0.0,0.0,0.0,0.0,0.0,0.0,0.0,0.0,0.0,0.0,0.0,0.0,0.0,0.0,0.0,0.0,0.0,0.0,0.0,0.0,0.0,0.0,0.0,0.0,0.0,0.0,0.0,0.0,0.0,0.0,0.0,0.0,0.0,0.0,0.0,0.0,0.0,0.0,0.0,0.0,0.0,0.0,0.0,0.0,0.0,0.0,0.0,0.0,0.0,0.0,0.0,0.0,0.0,0.0,0.0,0.0,0.0,0.0,0.02,0.0,0.0,0.0,0.04,0.0,0.0,0.02,0.02,0.0,0.0,0.01,0.0,0.0,0.0],[0.0,0.0,0.0,0.0,0.0,0.0,0.0,0.0,0.0,0.0,0.0,0.0,0.0,0.0,0.0,0.0,0.0,0.0,0.0,0.0,0.0,0.0,0.0,0.0,0.0,0.0,0.0,0.0,0.0,0.0,0.0,0.0,0.0,0.0,0.0,0.0,0.0,0.0,0.0,0.0,0.0,0.0,0.0,0.0,0.0,0.0,0.0,0.0,0.0,0.0,0.0,0.0,0.0,0.0,0.0,0.0,0.0,0.0,0.0,0.0,0.0,0.0,0.0,0.0,0.0,0.0,0.0,0.0,0.0,0.0,0.0,0.0,0.0,0.0,0.0,0.0,0.0,0.0,0.0,0.0,0.0,0.0,0.0,0.0,0.0,0.0,0.0,0.0,0.0,0.0,0.0,0.0,0.0,0.0,0.0,0.0,0.0,0.0,0.0,0.0,0.02,0.01,0.0,0.0,0.01,0.04,0.04,0.14,1.0,1.0,1.0,0.99,0.98,0.97,0.0,0.0,0.0,0.0,0.0,0.0,0.0,0.0,0.0,0.0,0.0,0.0,0.0,0.0,0.0,0.0,0.0,0.0,0.0,0.0,0.0,0.0,0.0,0.0,0.0,0.0,0.0,0.93,0.03,0.0,0.87,0.14,0.95,0.0,0.0,0.92,0.3,0.0,0.0,0.0,0.0,0.0,0.0,0.0,0.0,0.0,0.0,0.0,0.0,0.0,0.0,0.0,0.0,0.0,0.0,0.0,0.0,0.0,0.0,0.0,0.0,0.0,0.0,0.0,0.0,0.0,0.0,0.0,0.0,0.0,0.0,0.0,0.0,0.0,0.0,0.0,0.0,0.0,0.0,0.0,0.0,0.0,0.0,0.0,0.0,0.0,0.0,0.0,0.0,0.0,0.0,0.0,0.0,0.0,0.0,0.0,0.0,0.0,0.0,0.0,0.0,0.0,0.0,0.0,0.0,0.0,0.0,0.0,0.0,0.0,0.0,0.0,0.0,0.0,0.0,0.0,0.0,0.0,0.0,0.0,0.0,0.0,0.0,0.0,0.0,0.0,0.0,0.0,0.0,0.0,0.0,0.0,0.0,0.0,0.0,0.0,0.0,0.0,0.0,0.0,0.0,0.0,0.0,0.0,0.0,0.0,0.0,0.0,0.0,0.0,0.0,0.0,0.0,0.0,0.0,0.0,0.0,0.0,0.0,0.0,0.0,0.0,0.0,0.0,0.0,0.0,0.0,0.0,0.0,0.0,0.0,0.0,0.0,0.0,0.0,0.0,0.0,0.0,0.0,0.0,0.0,0.0,0.01,0.0,0.0,0.0,0.86,0.0,0.0,0.05,0.0,0.0,0.0,0.0,0.0,0.0,0.0],[0.0,0.0,0.0,0.0,0.0,0.0,0.0,0.0,0.0,0.0,0.0,0.0,0.0,0.0,0.0,0.0,0.0,0.0,0.0,0.0,0.0,0.0,0.0,0.0,0.0,0.0,0.0,0.0,0.0,0.0,0.0,0.0,0.0,0.0,0.0,0.0,0.0,0.0,0.0,0.0,0.0,0.0,0.0,0.0,0.0,0.0,0.0,0.0,0.0,0.0,0.0,0.0,0.0,0.0,0.0,0.0,0.0,0.0,0.0,0.0,0.0,0.0,0.02,0.59,0.0,0.0,0.98,0.0,0.0,0.0,0.0,0.0,0.0,0.0,0.0,0.0,0.0,0.0,0.0,0.0,0.0,0.0,0.0,0.0,0.0,0.0,0.0,0.0,0.0,0.0,0.0,0.0,0.0,0.0,0.0,0.0,0.0,0.03,0.0,0.0,0.06,0.97,0.0,0.0,0.03,0.88,0.08,0.19,0.9,1.0,1.0,1.0,1.0,1.0,1.0,0.0,0.0,0.0,0.0,0.0,0.0,0.0,0.0,0.0,0.0,0.0,0.0,0.0,0.0,0.0,0.0,0.0,0.0,0.0,0.0,0.0,0.0,0.0,0.0,0.0,0.0,0.01,0.01,0.0,0.0,0.0,0.0,0.0,0.0,0.0,0.0,0.0,0.0,0.0,0.0,0.0,0.0,0.0,0.0,0.0,0.0,0.0,0.0,0.0,0.0,0.0,0.0,0.0,0.0,0.0,0.0,0.0,0.0,0.0,0.0,0.0,0.0,0.0,0.0,0.0,0.0,0.0,0.0,0.0,0.0,0.0,0.0,0.0,0.0,0.0,0.0,0.0,0.0,0.0,0.0,0.0,0.0,0.0,0.0,0.0,0.0,0.0,0.0,0.0,0.0,0.0,0.0,0.0,0.0,0.0,0.0,0.0,0.0,0.0,0.0,0.0,0.0,0.0,0.0,0.0,0.0,0.0,0.0,0.0,0.0,0.0,0.0,0.0,0.0,0.0,0.0,0.0,0.0,0.0,0.0,0.0,0.0,0.0,0.0,0.0,0.0,0.0,0.0,0.0,0.0,0.0,0.0,0.0,0.0,0.0,0.0,0.0,0.0,0.0,0.0,0.0,0.0,0.0,0.0,0.0,0.0,0.0,0.0,0.0,0.0,0.0,0.0,0.0,0.0,0.0,0.0,0.0,0.0,0.0,0.0,0.0,0.0,0.0,0.0,0.0,0.0,0.0,0.0,0.0,0.0,0.0,0.0,0.0,0.0,0.0,0.0,0.0,0.0,0.0,0.0,0.0,0.0,0.0,0.0,0.0,0.0,0.0,0.0,0.0,0.0,0.0,0.0,0.0,0.0,0.0,0.0],[0.0,0.0,0.0,0.0,0.0,0.0,0.0,0.0,0.0,0.0,0.0,0.0,0.0,0.0,0.0,0.0,0.0,0.0,0.0,0.0,0.0,0.0,0.0,0.0,0.0,0.0,0.0,0.0,0.0,0.0,0.0,0.0,0.0,0.0,0.0,0.0,0.0,0.0,0.0,0.0,0.0,0.0,0.0,0.0,0.0,0.0,0.0,0.0,0.0,0.0,0.0,0.0,0.0,0.0,0.0,0.0,0.0,0.0,0.0,0.0,0.0,0.0,0.0,0.0,0.0,0.0,0.91,0.0,0.0,0.0,0.86,0.0,0.0,0.0,0.0,0.0,0.0,0.0,0.0,0.0,0.0,0.0,0.0,0.0,0.0,0.0,0.0,0.0,0.0,0.0,0.0,0.0,0.0,0.0,0.0,0.0,0.0,0.0,0.0,0.0,0.0,0.0,0.0,0.0,0.0,0.0,0.0,0.17,0.21,0.99,1.0,1.0,1.0,1.0,1.0,1.0,0.0,0.0,0.0,0.0,0.0,0.0,0.0,0.0,0.0,0.0,0.0,0.0,0.0,0.0,0.0,0.0,0.0,0.0,0.0,0.0,0.0,0.0,0.0,0.0,0.0,0.0,0.0,0.0,0.0,0.0,0.01,0.0,0.0,0.01,0.0,0.0,0.0,0.0,0.0,0.0,0.0,0.0,0.0,0.0,0.0,0.0,0.0,0.0,0.0,0.0,0.0,0.0,0.0,0.0,0.0,0.0,0.0,0.0,0.0,0.0,0.0,0.0,0.0,0.0,0.0,0.0,0.0,0.0,0.0,0.0,0.0,0.0,0.0,0.0,0.0,0.0,0.0,0.0,0.0,0.0,0.0,0.0,0.0,0.0,0.0,0.0,0.0,0.0,0.0,0.0,0.0,0.0,0.0,0.0,0.0,0.0,0.0,0.0,0.0,0.0,0.0,0.0,0.0,0.0,0.0,0.0,0.0,0.0,0.0,0.0,0.0,0.0,0.0,0.0,0.0,0.0,0.0,0.0,0.0,0.0,0.0,0.0,0.0,0.0,0.0,0.0,0.0,0.0,0.0,0.0,0.0,0.0,0.0,0.0,0.0,0.0,0.0,0.0,0.0,0.0,0.0,0.0,0.0,0.0,0.0,0.0,0.0,0.0,0.0,0.0,0.0,0.0,0.0,0.0,0.0,0.0,0.0,0.0,0.0,0.0,0.0,0.0,0.0,0.0,0.0,0.0,0.0,0.0,0.0,0.0,0.0,0.0,0.0,0.0,0.0,0.0,0.0,0.0,0.0,0.0,0.0,0.0,0.0,0.02,0.56,0.0,0.0,0.96,0.22,0.0,0.02,0.1,0.0,0.0,0.0],[0.0,0.0,0.0,0.0,0.0,0.0,0.0,0.0,0.0,0.0,0.0,0.0,0.0,0.0,0.0,0.0,0.0,0.0,0.0,0.0,0.0,0.0,0.0,0.0,0.0,0.0,0.0,0.0,0.0,0.0,0.0,0.0,0.0,0.0,0.0,0.0,0.0,0.0,0.0,0.0,0.0,0.0,0.0,0.0,0.0,0.0,0.0,0.0,0.0,0.0,0.0,0.0,0.0,0.0,0.0,0.0,0.0,0.0,0.0,0.0,0.0,0.0,0.0,0.0,0.0,0.0,0.0,0.0,0.0,0.0,0.0,0.0,0.0,0.0,0.0,0.0,0.0,0.0,0.0,0.0,0.0,0.0,0.0,0.0,0.0,0.0,0.0,0.0,0.0,0.0,0.0,0.0,0.0,0.0,0.0,0.0,0.0,0.0,0.0,0.0,0.0,0.0,0.0,0.0,0.0,0.0,0.0,0.02,0.3,0.98,1.0,1.0,1.0,1.0,1.0,1.0,1.0,0.0,0.0,0.0,0.0,0.0,0.0,0.0,0.0,0.0,0.0,0.0,0.0,0.0,0.0,0.0,0.0,0.0,0.0,0.0,0.0,0.0,0.0,0.0,0.0,0.99,0.0,0.0,0.0,0.0,0.01,0.0,0.0,0.96,0.0,0.0,0.0,0.0,0.0,0.0,0.0,0.0,0.0,0.0,0.0,0.0,0.0,0.0,0.0,0.0,0.0,0.0,0.0,0.0,0.0,0.0,0.0,0.0,0.0,0.0,0.0,0.0,0.0,0.0,0.0,0.0,0.0,0.0,0.0,0.0,0.0,0.0,0.0,0.0,0.0,0.0,0.0,0.0,0.0,0.0,0.0,0.0,0.0,0.0,0.0,0.0,0.0,0.0,0.0,0.0,0.0,0.0,0.0,0.0,0.0,0.0,0.0,0.0,0.0,0.0,0.0,0.0,0.0,0.0,0.0,0.0,0.0,0.0,0.0,0.0,0.0,0.0,0.0,0.0,0.0,0.0,0.0,0.0,0.0,0.0,0.0,0.0,0.0,0.0,0.0,0.0,0.0,0.0,0.0,0.0,0.0,0.0,0.0,0.0,0.0,0.0,0.0,0.0,0.0,0.0,0.0,0.0,0.0,0.0,0.0,0.0,0.0,0.0,0.0,0.0,0.0,0.0,0.0,0.0,0.0,0.0,0.0,0.0,0.0,0.0,0.0,0.0,0.0,0.0,0.0,0.0,0.0,0.0,0.0,0.0,0.0,0.0,0.0,0.0,0.0,0.0,0.0,0.0,0.0,0.0,0.97,0.0,0.0,0.97,0.97,0.0,0.0,0.95,0.0,0.0,0.0,0.0,0.0,0.0,0.0],[0.0,0.0,0.0,0.0,0.0,0.0,0.0,0.0,0.0,0.0,0.0,0.0,0.0,0.0,0.0,0.0,0.0,0.0,0.0,0.0,0.0,0.0,0.0,0.0,0.0,0.0,0.0,0.0,0.0,0.0,0.0,0.0,0.0,0.0,0.0,0.0,0.0,0.0,0.0,0.0,0.0,0.0,0.0,0.0,0.0,0.0,0.0,0.0,0.0,0.0,0.0,0.0,0.0,0.0,0.0,0.0,0.0,0.0,0.0,0.0,0.0,0.0,0.0,0.01,0.0,0.0,0.0,0.0,0.0,0.0,0.0,0.0,0.0,0.0,0.0,0.0,0.0,0.0,0.0,0.0,0.0,0.0,0.0,0.0,0.0,0.0,0.0,0.0,0.0,0.0,0.0,0.0,0.0,0.0,0.0,0.0,0.01,1.0,0.01,0.0,0.97,0.87,0.0,0.0,0.0,0.0,0.0,0.04,0.93,0.97,1.0,1.0,1.0,1.0,1.0,1.0,1.0,1.0,0.0,0.0,0.0,0.0,0.0,0.0,0.0,0.0,0.0,0.0,0.0,0.0,0.0,0.0,0.0,0.0,0.01,0.0,0.0,0.05,0.98,0.0,0.0,0.99,0.97,0.0,0.0,0.0,0.0,0.0,0.0,0.0,0.0,0.0,0.0,0.0,0.0,0.0,0.0,0.0,0.0,0.0,0.0,0.0,0.0,0.0,0.0,0.0,0.0,0.0,0.0,0.0,0.0,0.0,0.0,0.0,0.0,0.0,0.0,0.0,0.0,0.0,0.0,0.0,0.0,0.0,0.0,0.0,0.0,0.0,0.0,0.0,0.0,0.0,0.0,0.0,0.0,0.0,0.0,0.0,0.0,0.0,0.0,0.0,0.0,0.0,0.0,0.0,0.0,0.0,0.0,0.0,0.0,0.0,0.0,0.0,0.0,0.0,0.0,0.0,0.0,0.0,0.0,0.0,0.0,0.0,0.0,0.0,0.0,0.0,0.0,0.0,0.0,0.0,0.0,0.0,0.0,0.0,0.0,0.0,0.0,0.0,0.0,0.0,0.0,0.0,0.0,0.0,0.0,0.0,0.0,0.0,0.0,0.0,0.0,0.0,0.0,0.0,0.0,0.0,0.0,0.0,0.0,0.0,0.0,0.0,0.0,0.0,0.0,0.0,0.0,0.0,0.0,0.0,0.0,0.0,0.0,0.0,0.0,0.0,0.0,0.0,0.0,0.0,0.0,0.0,0.0,0.0,0.0,0.0,0.0,0.0,0.0,0.0,0.0,0.0,0.0,0.0,0.01,0.0,0.0,0.48,0.0,0.0,0.0,0.0,0.0,0.0,0.0,0.0,0.0,0.0,0.0],[0.0,0.0,0.0,0.0,0.0,0.0,0.0,0.0,0.0,0.0,0.0,0.0,0.0,0.0,0.0,0.0,0.0,0.0,0.0,0.0,0.0,0.0,0.0,0.0,0.0,0.0,0.0,0.0,0.0,0.0,0.0,0.0,0.0,0.0,0.0,0.0,0.0,0.0,0.0,0.0,0.0,0.0,0.0,0.0,0.0,0.0,0.0,0.0,0.0,0.0,0.0,0.0,0.0,0.0,0.0,0.0,0.0,0.0,0.0,0.0,0.0,0.0,0.0,0.45,0.0,0.0,0.98,0.98,0.0,0.04,0.95,0.0,0.0,0.0,0.0,0.0,0.0,0.0,0.0,0.0,0.0,0.0,0.0,0.0,0.0,0.0,0.0,0.0,0.0,0.0,0.0,0.0,0.0,0.0,0.0,0.0,0.0,0.97,0.0,0.0,0.0,0.04,0.0,0.0,0.0,0.0,0.0,0.0,0.0,0.0,1.0,1.0,1.0,1.0,1.0,1.0,1.0,1.0,1.0,0.0,0.0,0.0,0.0,0.0,0.0,0.0,0.0,0.0,0.0,0.0,0.0,0.0,0.0,0.0,0.0,0.0,0.0,0.0,0.0,0.0,0.0,0.0,0.0,0.0,0.0,0.0,0.0,0.0,0.0,0.0,0.0,0.0,0.0,0.0,0.0,0.0,0.0,0.0,0.0,0.0,0.0,0.0,0.0,0.0,0.0,0.0,0.0,0.0,0.0,0.0,0.0,0.0,0.0,0.0,0.0,0.0,0.0,0.0,0.0,0.0,0.0,0.0,0.0,0.0,0.0,0.0,0.0,0.0,0.0,0.0,0.0,0.0,0.0,0.0,0.0,0.0,0.0,0.0,0.0,0.0,0.0,0.0,0.0,0.0,0.0,0.0,0.0,0.0,0.0,0.0,0.0,0.0,0.0,0.0,0.0,0.0,0.0,0.0,0.0,0.0,0.0,0.0,0.0,0.0,0.0,0.0,0.0,0.0,0.0,0.0,0.0,0.0,0.0,0.0,0.0,0.0,0.0,0.0,0.0,0.0,0.0,0.0,0.0,0.0,0.0,0.0,0.0,0.0,0.0,0.0,0.0,0.0,0.0,0.0,0.0,0.0,0.0,0.0,0.0,0.0,0.0,0.0,0.0,0.0,0.0,0.0,0.0,0.0,0.0,0.0,0.0,0.0,0.0,0.0,0.0,0.0,0.0,0.0,0.0,0.0,0.0,0.0,0.0,0.0,0.0,0.0,0.0,0.0,0.0,0.0,0.0,0.0,0.0,0.0,0.0,0.0,0.0,0.0,0.0,0.0,0.0,0.0,0.0,0.36,0.0,0.0,0.0,0.0,0.0,0.0,0.0],[0.0,0.0,0.0,0.0,0.0,0.0,0.0,0.0,0.0,0.0,0.0,0.0,0.0,0.0,0.0,0.0,0.0,0.0,0.0,0.0,0.0,0.0,0.0,0.0,0.0,0.0,0.0,0.0,0.0,0.0,0.0,0.0,0.0,0.0,0.0,0.0,0.0,0.0,0.0,0.0,0.0,0.0,0.0,0.0,0.0,0.0,0.0,0.0,0.0,0.0,0.0,0.0,0.0,0.0,0.0,0.0,0.0,0.0,0.0,0.0,0.0,0.0,0.0,0.0,0.0,0.0,0.0,0.0,0.0,0.0,0.94,0.0,0.0,0.01,0.81,0.0,0.0,0.0,0.0,0.0,0.0,0.0,0.0,0.0,0.0,0.0,0.0,0.0,0.0,0.0,0.0,0.0,0.0,0.0,0.0,0.0,0.0,0.0,0.0,0.0,0.0,0.0,0.0,0.0,0.0,0.0,0.0,0.0,0.0,0.0,0.0,1.0,1.0,1.0,1.0,1.0,1.0,1.0,1.0,1.0,0.0,0.0,0.0,0.0,0.0,0.0,0.0,0.0,0.0,0.0,0.0,0.0,0.0,0.0,0.0,0.0,0.0,0.0,0.0,0.0,0.0,0.01,0.0,0.0,0.0,0.0,0.0,0.0,0.0,0.11,0.0,0.0,0.0,0.01,0.0,0.0,0.0,0.0,0.0,0.0,0.0,0.0,0.0,0.0,0.0,0.0,0.0,0.0,0.0,0.0,0.0,0.0,0.0,0.0,0.0,0.0,0.0,0.0,0.0,0.0,0.0,0.0,0.0,0.0,0.0,0.0,0.0,0.0,0.0,0.0,0.0,0.0,0.0,0.0,0.0,0.0,0.0,0.0,0.0,0.0,0.0,0.0,0.0,0.0,0.0,0.0,0.0,0.0,0.0,0.0,0.0,0.0,0.0,0.0,0.0,0.0,0.0,0.0,0.0,0.0,0.0,0.0,0.0,0.0,0.0,0.0,0.0,0.0,0.0,0.0,0.0,0.0,0.0,0.0,0.0,0.0,0.0,0.0,0.0,0.0,0.0,0.0,0.0,0.0,0.0,0.0,0.0,0.0,0.0,0.0,0.0,0.0,0.0,0.0,0.0,0.0,0.0,0.0,0.0,0.0,0.0,0.0,0.0,0.0,0.0,0.0,0.0,0.0,0.0,0.0,0.0,0.0,0.0,0.0,0.0,0.0,0.0,0.0,0.0,0.0,0.0,0.0,0.0,0.0,0.0,0.0,0.0,0.0,0.0,0.0,0.0,0.0,0.0,0.0,0.0,0.0,0.0,0.0,0.0,0.97,0.65,0.0,0.96,0.98,0.01,0.0,0.01,0.03,0.0,0.0,0.0],[0.0,0.0,0.0,0.0,0.0,0.0,0.0,0.0,0.0,0.0,0.0,0.0,0.0,0.0,0.0,0.0,0.0,0.0,0.0,0.0,0.0,0.0,0.0,0.0,0.0,0.0,0.0,0.0,0.0,0.0,0.0,0.0,0.0,0.0,0.0,0.0,0.0,0.0,0.0,0.0,0.0,0.0,0.0,0.0,0.0,0.0,0.0,0.0,0.0,0.0,0.0,0.0,0.0,0.0,0.0,0.0,0.0,0.0,0.0,0.0,0.0,0.0,0.0,0.0,0.0,0.0,0.0,0.0,0.0,0.0,0.0,0.0,0.0,0.0,0.0,0.0,0.0,0.0,0.0,0.0,0.0,0.0,0.0,0.0,0.0,0.0,0.0,0.0,0.0,0.0,0.0,0.0,0.0,0.31,0.0,0.0,0.0,0.85,0.0,0.0,0.0,0.0,0.0,0.0,0.0,0.0,0.0,0.0,0.0,0.0,0.0,0.0,1.0,1.0,1.0,1.0,1.0,1.0,1.0,1.0,1.0,0.0,0.0,0.0,0.0,0.0,0.0,0.0,0.0,0.0,0.0,0.0,0.0,0.0,0.96,0.0,0.0,0.97,0.97,0.0,0.0,0.98,0.0,0.0,0.0,0.0,0.0,0.0,0.0,0.01,0.0,0.0,0.0,0.0,0.0,0.0,0.0,0.0,0.0,0.0,0.0,0.0,0.0,0.0,0.0,0.0,0.0,0.0,0.0,0.0,0.0,0.0,0.0,0.0,0.0,0.0,0.0,0.0,0.0,0.0,0.0,0.0,0.0,0.0,0.0,0.0,0.0,0.0,0.0,0.0,0.0,0.0,0.0,0.0,0.0,0.0,0.0,0.0,0.0,0.0,0.0,0.0,0.0,0.0,0.0,0.0,0.0,0.0,0.0,0.0,0.0,0.0,0.0,0.0,0.0,0.0,0.0,0.0,0.0,0.0,0.0,0.0,0.0,0.0,0.0,0.0,0.0,0.0,0.0,0.0,0.0,0.0,0.0,0.0,0.0,0.0,0.0,0.0,0.0,0.0,0.0,0.0,0.0,0.0,0.0,0.0,0.0,0.0,0.0,0.0,0.0,0.0,0.0,0.0,0.0,0.0,0.0,0.0,0.0,0.0,0.0,0.0,0.0,0.0,0.0,0.0,0.0,0.0,0.0,0.0,0.0,0.0,0.0,0.0,0.0,0.0,0.0,0.0,0.0,0.0,0.0,0.0,0.0,0.0,0.0,0.0,0.0,0.0,0.0,0.0,0.0,0.0,0.0,0.0,0.0,0.97,0.93,0.0,0.0,0.94,0.02,0.0,0.0,0.0,0.0,0.0,0.0,0.0,0.0,0.0,0.0],[0.0,0.0,0.0,0.0,0.0,0.0,0.0,0.0,0.0,0.0,0.0,0.0,0.0,0.0,0.0,0.0,0.0,0.0,0.0,0.0,0.0,0.0,0.0,0.0,0.0,0.0,0.0,0.0,0.0,0.0,0.0,0.0,0.0,0.0,0.0,0.0,0.0,0.0,0.0,0.0,0.0,0.0,0.0,0.0,0.0,0.0,0.0,0.0,0.0,0.0,0.0,0.0,0.0,0.0,0.0,0.0,0.0,0.0,0.0,0.0,0.0,0.0,0.0,0.0,0.0,0.0,0.0,0.96,0.0,0.0,0.64,0.0,0.0,0.0,0.0,0.0,0.0,0.0,0.0,0.0,0.0,0.0,0.0,0.0,0.0,0.0,0.0,0.0,0.0,0.0,0.53,0.0,0.0,0.98,0.99,0.0,0.0,0.99,0.0,0.0,0.0,0.0,0.0,0.0,0.0,0.0,0.0,0.0,0.0,0.0,0.0,0.0,0.0,1.0,1.0,1.0,1.0,1.0,1.0,1.0,1.0,1.0,0.0,0.0,0.0,0.0,0.0,0.0,0.0,0.0,0.0,0.0,0.0,0.0,0.01,0.0,0.0,0.0,0.96,0.0,0.0,0.0,0.0,0.0,0.0,0.0,0.0,0.0,0.0,0.0,0.0,0.0,0.0,0.0,0.0,0.0,0.0,0.0,0.0,0.0,0.0,0.0,0.0,0.0,0.0,0.0,0.0,0.0,0.0,0.0,0.0,0.0,0.0,0.0,0.0,0.0,0.0,0.0,0.0,0.0,0.0,0.0,0.0,0.0,0.0,0.0,0.0,0.0,0.0,0.0,0.0,0.0,0.0,0.0,0.0,0.0,0.0,0.0,0.0,0.0,0.0,0.0,0.0,0.0,0.0,0.0,0.0,0.0,0.0,0.0,0.0,0.0,0.0,0.0,0.0,0.0,0.0,0.0,0.0,0.0,0.0,0.0,0.0,0.0,0.0,0.0,0.0,0.0,0.0,0.0,0.0,0.0,0.0,0.0,0.0,0.0,0.0,0.0,0.0,0.0,0.0,0.0,0.0,0.0,0.0,0.0,0.0,0.0,0.0,0.0,0.0,0.0,0.0,0.0,0.0,0.0,0.0,0.0,0.0,0.0,0.0,0.0,0.0,0.0,0.0,0.0,0.0,0.0,0.0,0.0,0.0,0.0,0.0,0.0,0.0,0.0,0.0,0.0,0.0,0.0,0.0,0.0,0.0,0.0,0.0,0.0,0.0,0.0,0.0,0.0,0.0,0.0,0.0,0.0,0.0,0.0,0.0,0.0,0.0,0.0,0.0,0.0,0.0,0.0,0.0,0.0,0.0,0.0,0.0,0.0,0.0],[0.0,0.0,0.0,0.0,0.0,0.0,0.0,0.0,0.0,0.0,0.0,0.0,0.0,0.0,0.0,0.0,0.0,0.0,0.0,0.0,0.0,0.0,0.0,0.0,0.0,0.0,0.0,0.0,0.0,0.0,0.0,0.0,0.0,0.0,0.0,0.0,0.0,0.0,0.0,0.0,0.0,0.0,0.0,0.0,0.0,0.0,0.0,0.0,0.0,0.0,0.0,0.0,0.0,0.0,0.0,0.0,0.0,0.0,0.0,0.0,0.0,0.0,0.0,0.0,0.0,0.0,0.0,0.87,0.0,0.0,0.93,0.91,0.0,0.19,0.92,0.01,0.87,0.0,0.0,0.0,0.0,0.0,0.0,0.0,0.0,0.0,0.0,0.0,0.0,0.0,0.0,0.0,0.0,0.0,0.0,0.0,0.0,0.0,0.0,0.0,0.0,0.0,0.0,0.0,0.0,0.0,0.0,0.0,0.0,0.0,0.0,0.0,0.0,0.0,1.0,1.0,1.0,1.0,1.0,1.0,1.0,1.0,1.0,0.0,0.0,0.0,0.0,0.0,0.0,0.0,0.0,0.0,0.0,0.0,0.0,0.0,0.0,0.0,0.0,0.0,0.0,0.0,0.0,0.0,0.0,0.0,0.0,0.0,0.0,0.0,0.0,0.0,0.0,0.0,0.0,0.0,0.0,0.0,0.0,0.0,0.0,0.0,0.0,0.0,0.0,0.0,0.0,0.0,0.0,0.0,0.0,0.0,0.0,0.0,0.0,0.0,0.0,0.0,0.0,0.0,0.0,0.0,0.0,0.0,0.0,0.0,0.0,0.0,0.0,0.0,0.0,0.0,0.0,0.0,0.0,0.0,0.0,0.0,0.0,0.0,0.0,0.0,0.0,0.0,0.0,0.0,0.0,0.0,0.0,0.0,0.0,0.0,0.0,0.0,0.0,0.0,0.0,0.0,0.0,0.0,0.0,0.0,0.0,0.0,0.0,0.0,0.0,0.0,0.0,0.0,0.0,0.0,0.0,0.0,0.0,0.0,0.0,0.0,0.0,0.0,0.0,0.0,0.0,0.0,0.0,0.0,0.0,0.0,0.0,0.0,0.0,0.0,0.0,0.0,0.0,0.0,0.0,0.0,0.0,0.0,0.0,0.0,0.0,0.0,0.0,0.0,0.0,0.0,0.0,0.0,0.0,0.0,0.0,0.0,0.0,0.0,0.0,0.0,0.0,0.0,0.0,0.0,0.0,0.0,0.0,0.0,0.0,0.0,0.0,0.0,0.0,0.0,0.0,0.0,0.0,0.0,0.0,0.0,0.0,0.07,0.0,0.0,0.01,0.02,0.0,0.0,0.0,0.0,0.0,0.0,0.0],[0.0,0.0,0.0,0.0,0.0,0.0,0.0,0.0,0.0,0.0,0.0,0.0,0.0,0.0,0.0,0.0,0.0,0.0,0.0,0.0,0.0,0.0,0.0,0.0,0.0,0.0,0.0,0.0,0.0,0.0,0.0,0.0,0.0,0.0,0.0,0.0,0.0,0.0,0.0,0.0,0.0,0.0,0.0,0.0,0.0,0.0,0.0,0.0,0.0,0.0,0.0,0.0,0.0,0.0,0.0,0.0,0.0,0.0,0.0,0.0,0.0,0.0,0.0,0.0,0.0,0.0,0.0,0.0,0.0,0.0,0.0,0.0,0.0,0.0,0.79,0.0,0.0,0.0,0.0,0.0,0.0,0.0,0.0,0.0,0.0,0.0,0.0,0.0,0.0,0.0,0.0,0.0,0.0,0.0,0.0,0.0,0.0,0.0,0.0,0.0,0.0,0.0,0.0,0.0,0.0,0.0,0.0,0.0,0.0,0.0,0.0,0.0,0.0,0.0,0.0,1.0,1.0,1.0,1.0,1.0,1.0,1.0,1.0,0.99,0.03,0.0,0.0,0.0,0.0,0.0,0.0,0.0,0.0,0.0,0.91,0.0,0.0,0.0,0.0,0.0,0.0,0.0,0.0,0.0,0.0,0.0,0.0,0.0,0.0,0.0,0.0,0.0,0.0,0.0,0.0,0.0,0.0,0.0,0.0,0.0,0.0,0.0,0.0,0.0,0.0,0.0,0.0,0.0,0.0,0.0,0.0,0.0,0.0,0.0,0.0,0.0,0.0,0.0,0.0,0.0,0.0,0.0,0.0,0.0,0.0,0.0,0.0,0.0,0.0,0.0,0.0,0.0,0.0,0.0,0.0,0.0,0.0,0.0,0.0,0.0,0.0,0.0,0.0,0.0,0.0,0.0,0.0,0.0,0.0,0.0,0.0,0.0,0.0,0.0,0.0,0.0,0.0,0.0,0.0,0.0,0.0,0.0,0.0,0.0,0.0,0.0,0.0,0.0,0.0,0.0,0.0,0.0,0.0,0.0,0.0,0.0,0.0,0.0,0.0,0.0,0.0,0.0,0.0,0.0,0.0,0.0,0.0,0.0,0.0,0.0,0.0,0.0,0.0,0.0,0.0,0.0,0.0,0.0,0.0,0.0,0.0,0.0,0.0,0.0,0.0,0.0,0.0,0.0,0.0,0.0,0.0,0.0,0.0,0.0,0.0,0.0,0.0,0.0,0.0,0.0,0.0,0.0,0.0,0.0,0.0,0.0,0.0,0.0,0.0,0.0,0.0,0.0,0.0,0.0,0.0,0.17,0.0,0.0,0.0,0.93,0.0,0.0,0.01,0.03,0.0,0.0,0.0,0.0,0.01,0.01,0.0],[0.0,0.0,0.0,0.0,0.0,0.0,0.0,0.0,0.0,0.0,0.0,0.0,0.0,0.0,0.0,0.0,0.0,0.0,0.0,0.0,0.0,0.0,0.0,0.0,0.0,0.0,0.0,0.0,0.0,0.0,0.0,0.0,0.0,0.0,0.0,0.0,0.0,0.0,0.0,0.0,0.0,0.0,0.0,0.0,0.0,0.0,0.0,0.0,0.0,0.0,0.0,0.0,0.0,0.0,0.0,0.0,0.0,0.0,0.0,0.0,0.0,0.0,0.0,0.0,0.0,0.0,0.0,0.0,0.0,0.0,0.0,0.0,0.0,0.0,0.0,0.0,0.0,0.0,0.0,0.0,0.0,0.0,0.0,0.0,0.27,0.0,0.0,0.0,0.0,0.22,0.97,0.0,0.0,0.97,0.01,0.0,0.0,0.0,0.0,0.0,0.0,0.0,0.0,0.0,0.0,0.0,0.0,0.0,0.0,0.0,0.0,0.0,0.0,0.0,0.0,0.0,1.0,1.0,1.0,1.0,1.0,1.0,1.0,0.99,0.04,0.0,0.0,0.0,0.0,0.0,0.0,0.85,0.0,0.0,0.98,0.97,0.0,0.0,0.96,0.0,0.0,0.0,0.0,0.0,0.0,0.0,0.0,0.0,0.0,0.0,0.0,0.0,0.0,0.0,0.0,0.0,0.0,0.0,0.0,0.0,0.0,0.0,0.0,0.0,0.0,0.0,0.0,0.0,0.0,0.0,0.0,0.0,0.0,0.0,0.0,0.0,0.0,0.0,0.0,0.0,0.0,0.0,0.0,0.0,0.0,0.0,0.0,0.0,0.0,0.0,0.0,0.0,0.0,0.0,0.0,0.0,0.0,0.0,0.0,0.0,0.0,0.0,0.0,0.0,0.0,0.0,0.0,0.0,0.0,0.0,0.0,0.0,0.0,0.0,0.0,0.0,0.0,0.0,0.0,0.0,0.0,0.0,0.0,0.0,0.0,0.0,0.0,0.0,0.0,0.0,0.0,0.0,0.0,0.0,0.0,0.0,0.0,0.0,0.0,0.0,0.0,0.0,0.0,0.0,0.0,0.0,0.0,0.0,0.0,0.0,0.0,0.0,0.0,0.0,0.0,0.0,0.0,0.0,0.0,0.0,0.0,0.0,0.0,0.0,0.0,0.0,0.0,0.0,0.0,0.0,0.0,0.0,0.0,0.0,0.0,0.0,0.0,0.0,0.0,0.0,0.0,0.0,0.0,0.0,0.0,0.0,0.0,0.0,0.0,0.0,0.0,0.0,0.0,0.0,0.0,0.0,0.0,0.0,0.0,0.01,0.0,0.0,0.0,0.0,0.0,0.0,0.0,0.0,0.0,0.0,0.0],[0.0,0.0,0.0,0.0,0.0,0.0,0.0,0.0,0.0,0.0,0.0,0.0,0.0,0.0,0.0,0.0,0.0,0.0,0.0,0.0,0.0,0.0,0.0,0.0,0.0,0.0,0.0,0.0,0.0,0.0,0.0,0.0,0.0,0.0,0.0,0.0,0.0,0.0,0.0,0.0,0.0,0.0,0.0,0.0,0.0,0.0,0.0,0.0,0.0,0.0,0.0,0.0,0.0,0.0,0.0,0.0,0.0,0.0,0.0,0.0,0.0,0.0,0.0,0.0,0.0,0.0,0.0,0.0,0.0,0.0,0.0,0.91,0.0,0.0,0.02,0.01,0.94,0.0,0.0,0.0,0.92,0.95,0.0,0.0,0.96,0.79,0.0,0.0,0.0,0.0,0.98,0.0,0.0,0.01,0.01,0.0,0.0,0.0,0.0,0.0,0.0,0.0,0.0,0.0,0.0,0.0,0.0,0.0,0.0,0.0,0.0,0.0,0.0,0.0,0.0,0.0,0.0,1.0,1.0,1.0,1.0,1.0,1.0,1.0,0.14,0.0,0.0,0.0,0.0,0.0,0.0,0.0,0.0,0.0,0.0,0.0,0.0,0.0,0.0,0.0,0.0,0.0,0.0,0.0,0.0,0.0,0.0,0.0,0.0,0.0,0.0,0.0,0.0,0.0,0.0,0.0,0.0,0.0,0.0,0.0,0.0,0.0,0.0,0.0,0.0,0.0,0.0,0.0,0.0,0.0,0.0,0.0,0.0,0.0,0.0,0.0,0.0,0.0,0.0,0.0,0.0,0.0,0.0,0.0,0.0,0.0,0.0,0.0,0.0,0.0,0.0,0.0,0.0,0.0,0.0,0.0,0.0,0.0,0.0,0.0,0.0,0.0,0.0,0.0,0.0,0.0,0.0,0.0,0.0,0.0,0.0,0.0,0.0,0.0,0.0,0.0,0.0,0.0,0.0,0.0,0.0,0.0,0.0,0.0,0.0,0.0,0.0,0.0,0.0,0.0,0.0,0.0,0.0,0.0,0.0,0.0,0.0,0.0,0.0,0.0,0.0,0.0,0.0,0.0,0.0,0.0,0.0,0.0,0.0,0.0,0.0,0.0,0.0,0.0,0.0,0.0,0.0,0.0,0.0,0.0,0.0,0.0,0.0,0.0,0.0,0.0,0.0,0.0,0.0,0.0,0.0,0.0,0.0,0.0,0.0,0.0,0.0,0.0,0.0,0.0,0.0,0.0,0.0,0.0,0.0,0.0,0.0,0.0,0.0,0.0,0.0,0.0,0.0,0.0,0.0,0.0,0.0,0.0,0.0,0.0,0.0,0.0,0.0,0.0,0.0,0.0,0.0,0.0,0.0,0.0,0.0],[0.0,0.0,0.0,0.0,0.0,0.0,0.0,0.0,0.0,0.0,0.0,0.0,0.0,0.0,0.0,0.0,0.0,0.0,0.0,0.0,0.0,0.0,0.0,0.0,0.0,0.0,0.0,0.0,0.0,0.0,0.0,0.0,0.0,0.0,0.0,0.0,0.0,0.0,0.0,0.0,0.0,0.0,0.0,0.0,0.0,0.0,0.0,0.0,0.0,0.0,0.0,0.0,0.0,0.0,0.0,0.0,0.0,0.0,0.0,0.0,0.0,0.0,0.0,0.0,0.0,0.0,0.0,0.0,0.0,0.0,0.0,0.0,0.0,0.0,0.93,0.03,0.93,0.19,0.0,0.0,0.91,0.0,0.0,0.0,0.04,0.0,0.0,0.0,0.0,0.0,0.0,0.0,0.0,0.0,0.0,0.0,0.0,0.0,0.0,0.0,0.0,0.0,0.0,0.0,0.0,0.0,0.0,0.0,0.0,0.0,0.0,0.0,0.0,0.0,0.0,0.0,0.0,0.0,1.0,1.0,1.0,1.0,1.0,1.0,0.09,0.02,0.0,0.0,0.0,0.0,0.0,0.0,0.0,0.0,0.0,0.0,0.0,0.0,0.0,0.0,0.0,0.0,0.0,0.0,0.0,0.0,0.0,0.0,0.0,0.0,0.0,0.0,0.0,0.0,0.0,0.0,0.0,0.0,0.0,0.0,0.0,0.0,0.0,0.0,0.0,0.0,0.0,0.0,0.0,0.0,0.0,0.0,0.0,0.0,0.0,0.0,0.0,0.0,0.0,0.0,0.0,0.0,0.0,0.0,0.0,0.0,0.0,0.0,0.0,0.0,0.0,0.0,0.0,0.0,0.0,0.0,0.0,0.0,0.0,0.0,0.0,0.0,0.0,0.0,0.0,0.0,0.0,0.0,0.0,0.0,0.0,0.0,0.0,0.0,0.0,0.0,0.0,0.0,0.0,0.0,0.0,0.0,0.0,0.0,0.0,0.0,0.0,0.0,0.0,0.0,0.0,0.0,0.0,0.0,0.0,0.0,0.0,0.0,0.0,0.0,0.0,0.0,0.0,0.0,0.0,0.0,0.0,0.0,0.0,0.0,0.0,0.0,0.0,0.0,0.0,0.0,0.0,0.0,0.0,0.0,0.0,0.0,0.0,0.0,0.0,0.0,0.0,0.0,0.0,0.0,0.0,0.0,0.0,0.0,0.0,0.0,0.0,0.0,0.0,0.0,0.0,0.0,0.0,0.0,0.0,0.0,0.0,0.0,0.0,0.0,0.0,0.0,0.0,0.0,0.0,0.0,0.0,0.0,0.0,0.01,0.0,0.0,0.02,0.02,0.0,0.0,0.01,0.0,0.01,0.01,0.0],[0.0,0.0,0.0,0.0,0.0,0.0,0.0,0.0,0.0,0.0,0.0,0.0,0.0,0.0,0.0,0.0,0.0,0.0,0.0,0.0,0.0,0.0,0.0,0.0,0.0,0.0,0.0,0.0,0.0,0.0,0.0,0.0,0.0,0.0,0.0,0.0,0.0,0.0,0.0,0.0,0.0,0.0,0.0,0.0,0.0,0.0,0.0,0.0,0.0,0.0,0.0,0.0,0.0,0.0,0.0,0.0,0.0,0.0,0.0,0.0,0.0,0.0,0.0,0.0,0.0,0.0,0.0,0.0,0.0,0.0,0.0,0.0,0.0,0.0,0.0,0.0,0.0,0.0,0.0,0.0,0.0,0.0,0.0,0.0,0.0,0.0,0.0,0.0,0.0,0.0,0.0,0.0,0.0,0.0,0.0,0.0,0.0,0.0,0.0,0.0,0.0,0.0,0.0,0.0,0.0,0.0,0.0,0.0,0.0,0.0,0.0,0.0,0.0,0.0,0.0,0.0,0.0,0.0,0.0,0.99,0.99,1.0,1.0,1.0,1.0,0.46,0.12,0.78,0.02,0.01,0.89,0.85,0.01,0.0,0.9,0.0,0.0,0.0,0.0,0.0,0.0,0.0,0.0,0.0,0.0,0.0,0.01,0.0,0.0,0.0,0.0,0.0,0.0,0.0,0.0,0.0,0.0,0.0,0.0,0.0,0.0,0.0,0.0,0.0,0.0,0.0,0.0,0.0,0.0,0.0,0.0,0.0,0.0,0.0,0.0,0.0,0.0,0.0,0.0,0.0,0.0,0.0,0.0,0.0,0.0,0.0,0.0,0.0,0.0,0.0,0.0,0.0,0.0,0.0,0.0,0.0,0.0,0.0,0.0,0.0,0.0,0.0,0.0,0.0,0.0,0.0,0.0,0.0,0.0,0.0,0.0,0.0,0.0,0.0,0.0,0.0,0.0,0.0,0.0,0.0,0.0,0.0,0.0,0.0,0.0,0.0,0.0,0.0,0.0,0.0,0.0,0.0,0.0,0.0,0.0,0.0,0.0,0.0,0.0,0.0,0.0,0.0,0.0,0.0,0.0,0.0,0.0,0.0,0.0,0.0,0.0,0.0,0.0,0.0,0.0,0.0,0.0,0.0,0.0,0.0,0.0,0.0,0.0,0.0,0.0,0.0,0.0,0.0,0.0,0.0,0.0,0.0,0.0,0.0,0.0,0.0,0.0,0.0,0.0,0.0,0.0,0.0,0.0,0.0,0.0,0.0,0.0,0.0,0.0,0.0,0.0,0.0,0.0,0.0,0.0,0.0,0.0,0.0,0.0,0.0,0.0,0.0,0.0,0.0,0.0,0.0,0.0,0.0,0.0,0.0,0.0],[0.0,0.0,0.0,0.0,0.0,0.0,0.0,0.0,0.0,0.0,0.0,0.0,0.0,0.0,0.0,0.0,0.0,0.0,0.0,0.0,0.0,0.0,0.0,0.0,0.0,0.0,0.0,0.0,0.0,0.0,0.0,0.0,0.0,0.0,0.0,0.0,0.0,0.0,0.0,0.0,0.0,0.0,0.0,0.0,0.0,0.0,0.0,0.0,0.0,0.0,0.0,0.0,0.0,0.0,0.0,0.0,0.0,0.0,0.0,0.0,0.0,0.0,0.0,0.0,0.0,0.0,0.0,0.0,0.0,0.0,0.0,0.0,0.0,0.0,0.0,0.0,0.0,0.0,0.0,0.0,0.08,0.0,0.0,0.02,0.1,0.0,0.0,0.03,0.0,0.03,0.04,0.0,0.0,0.0,0.0,0.0,0.0,0.0,0.0,0.0,0.0,0.0,0.0,0.0,0.0,0.0,0.0,0.0,0.0,0.0,0.0,0.0,0.0,0.0,0.0,0.0,0.0,0.0,0.0,0.03,0.04,0.14,0.09,1.0,1.0,1.0,0.98,0.75,0.01,0.0,0.17,0.03,0.0,0.0,0.04,0.0,0.0,0.0,0.0,0.0,0.0,0.0,0.0,0.0,0.0,0.0,0.0,0.0,0.0,0.0,0.0,0.0,0.0,0.0,0.0,0.0,0.0,0.0,0.0,0.0,0.0,0.0,0.0,0.0,0.0,0.0,0.0,0.0,0.0,0.0,0.0,0.0,0.0,0.0,0.0,0.0,0.0,0.0,0.0,0.0,0.0,0.0,0.0,0.0,0.0,0.0,0.0,0.0,0.0,0.0,0.0,0.0,0.0,0.0,0.0,0.0,0.0,0.0,0.0,0.0,0.0,0.0,0.0,0.0,0.0,0.0,0.0,0.0,0.0,0.0,0.0,0.0,0.0,0.0,0.0,0.0,0.0,0.0,0.0,0.0,0.0,0.0,0.0,0.0,0.0,0.0,0.0,0.0,0.0,0.0,0.0,0.0,0.0,0.0,0.0,0.0,0.0,0.0,0.0,0.0,0.0,0.0,0.0,0.0,0.0,0.0,0.0,0.0,0.0,0.0,0.0,0.0,0.0,0.0,0.0,0.0,0.0,0.0,0.0,0.0,0.0,0.0,0.0,0.0,0.0,0.0,0.0,0.0,0.0,0.0,0.0,0.0,0.0,0.0,0.0,0.0,0.0,0.0,0.0,0.0,0.0,0.0,0.0,0.0,0.0,0.0,0.0,0.0,0.0,0.0,0.0,0.0,0.0,0.0,0.0,0.0,0.0,0.0,0.0,0.0,0.0,0.0,0.0,0.0,0.0,0.0,0.0,0.0,0.0,0.0,0.0],[0.0,0.0,0.0,0.0,0.0,0.0,0.0,0.0,0.0,0.0,0.0,0.0,0.0,0.0,0.0,0.0,0.0,0.0,0.0,0.0,0.0,0.0,0.0,0.0,0.0,0.0,0.0,0.0,0.0,0.0,0.0,0.0,0.0,0.0,0.0,0.0,0.0,0.0,0.0,0.0,0.0,0.0,0.0,0.0,0.0,0.0,0.0,0.0,0.0,0.0,0.0,0.0,0.0,0.0,0.0,0.0,0.0,0.0,0.0,0.0,0.0,0.0,0.0,0.0,0.0,0.0,0.0,0.0,0.0,0.0,0.0,0.0,0.0,0.0,0.0,0.0,0.0,0.0,0.0,0.0,0.01,0.0,0.0,0.02,0.04,0.0,0.0,0.04,0.0,0.01,0.0,0.0,0.0,0.0,0.0,0.0,0.0,0.0,0.0,0.0,0.0,0.0,0.0,0.0,0.0,0.0,0.0,0.0,0.0,0.0,0.0,0.0,0.0,0.0,0.0,0.0,0.0,0.0,0.0,0.0,0.0,0.0,0.02,0.46,1.0,1.0,1.0,0.4,0.07,0.01,0.03,0.28,0.0,0.0,0.0,0.0,0.0,0.0,0.0,0.0,0.0,0.0,0.0,0.0,0.0,0.0,0.0,0.0,0.0,0.0,0.0,0.0,0.0,0.0,0.0,0.0,0.0,0.0,0.0,0.0,0.0,0.0,0.0,0.0,0.0,0.0,0.0,0.0,0.0,0.0,0.0,0.0,0.0,0.0,0.0,0.0,0.0,0.0,0.0,0.0,0.0,0.0,0.0,0.0,0.0,0.0,0.0,0.0,0.0,0.0,0.0,0.0,0.0,0.0,0.0,0.0,0.0,0.0,0.0,0.0,0.0,0.0,0.0,0.0,0.0,0.0,0.0,0.0,0.0,0.0,0.0,0.0,0.0,0.0,0.0,0.0,0.0,0.0,0.0,0.0,0.0,0.0,0.0,0.0,0.0,0.0,0.0,0.0,0.0,0.0,0.0,0.0,0.0,0.0,0.0,0.0,0.0,0.0,0.0,0.0,0.0,0.0,0.0,0.0,0.0,0.0,0.0,0.0,0.0,0.0,0.0,0.0,0.0,0.0,0.0,0.0,0.0,0.0,0.0,0.0,0.0,0.0,0.0,0.0,0.0,0.0,0.0,0.0,0.0,0.0,0.0,0.0,0.0,0.0,0.0,0.0,0.0,0.0,0.0,0.0,0.0,0.0,0.0,0.0,0.0,0.0,0.0,0.0,0.0,0.0,0.0,0.0,0.0,0.0,0.0,0.0,0.0,0.0,0.0,0.0,0.0,0.0,0.0,0.0,0.0,0.0,0.0,0.0,0.0,0.0,0.0],[0.0,0.0,0.0,0.0,0.0,0.0,0.0,0.0,0.0,0.0,0.0,0.0,0.0,0.0,0.0,0.0,0.0,0.0,0.0,0.0,0.0,0.0,0.0,0.0,0.0,0.0,0.0,0.0,0.0,0.0,0.0,0.0,0.0,0.0,0.0,0.0,0.0,0.0,0.0,0.0,0.0,0.0,0.0,0.0,0.0,0.0,0.0,0.0,0.0,0.0,0.0,0.0,0.0,0.0,0.0,0.0,0.0,0.0,0.0,0.0,0.0,0.0,0.0,0.0,0.0,0.0,0.0,0.0,0.0,0.0,0.0,0.0,0.0,0.0,0.0,0.0,0.0,0.0,0.0,0.0,0.0,0.0,0.0,0.0,0.0,0.0,0.0,0.0,0.0,0.0,0.0,0.0,0.0,0.0,0.0,0.0,0.0,0.0,0.0,0.0,0.0,0.0,0.0,0.0,0.0,0.0,0.0,0.0,0.0,0.0,0.0,0.0,0.0,0.0,0.0,0.0,0.0,0.0,0.0,0.0,0.0,0.0,0.0,0.12,0.98,1.0,1.0,1.0,0.98,0.04,0.12,0.76,0.0,0.0,0.01,0.0,0.0,0.0,0.0,0.0,0.0,0.0,0.0,0.0,0.0,0.0,0.0,0.0,0.0,0.0,0.0,0.0,0.0,0.0,0.0,0.0,0.0,0.0,0.0,0.0,0.0,0.0,0.0,0.0,0.0,0.0,0.0,0.0,0.0,0.0,0.0,0.0,0.0,0.0,0.0,0.0,0.0,0.0,0.0,0.0,0.0,0.0,0.0,0.0,0.0,0.0,0.0,0.0,0.0,0.0,0.0,0.0,0.0,0.0,0.0,0.0,0.0,0.0,0.0,0.0,0.0,0.0,0.0,0.0,0.0,0.0,0.0,0.0,0.0,0.0,0.0,0.0,0.0,0.0,0.0,0.0,0.0,0.0,0.0,0.0,0.0,0.0,0.0,0.0,0.0,0.0,0.0,0.0,0.0,0.0,0.0,0.0,0.0,0.0,0.0,0.0,0.0,0.0,0.0,0.0,0.0,0.0,0.0,0.0,0.0,0.0,0.0,0.0,0.0,0.0,0.0,0.0,0.0,0.0,0.0,0.0,0.0,0.0,0.0,0.0,0.0,0.0,0.0,0.0,0.0,0.0,0.0,0.0,0.0,0.0,0.0,0.0,0.0,0.0,0.0,0.0,0.0,0.0,0.0,0.0,0.0,0.0,0.0,0.0,0.0,0.0,0.0,0.0,0.0,0.0,0.0,0.0,0.0,0.0,0.0,0.0,0.0,0.0,0.0,0.0,0.0,0.0,0.0,0.0,0.0,0.0,0.0,0.0,0.0,0.0,0.0],[0.0,0.0,0.0,0.0,0.0,0.0,0.0,0.0,0.0,0.0,0.0,0.0,0.0,0.0,0.0,0.0,0.0,0.0,0.0,0.0,0.0,0.0,0.0,0.0,0.0,0.0,0.0,0.0,0.0,0.0,0.0,0.0,0.0,0.0,0.0,0.0,0.0,0.0,0.0,0.0,0.0,0.0,0.0,0.0,0.0,0.0,0.0,0.0,0.0,0.0,0.0,0.0,0.0,0.0,0.0,0.0,0.0,0.0,0.0,0.0,0.0,0.0,0.0,0.0,0.0,0.0,0.0,0.0,0.0,0.0,0.0,0.0,0.0,0.0,0.0,0.0,0.0,0.0,0.0,0.0,0.0,0.0,0.0,0.0,0.0,0.0,0.0,0.0,0.0,0.0,0.0,0.0,0.0,0.0,0.0,0.0,0.0,0.0,0.0,0.0,0.0,0.0,0.0,0.0,0.0,0.0,0.0,0.0,0.0,0.0,0.0,0.0,0.0,0.0,0.0,0.0,0.0,0.0,0.0,0.0,0.0,0.0,0.0,0.78,0.75,0.4,1.0,1.0,1.0,0.96,0.95,0.92,0.0,0.0,0.0,0.0,0.0,0.0,0.0,0.0,0.0,0.0,0.0,0.0,0.0,0.0,0.0,0.0,0.0,0.0,0.0,0.0,0.0,0.0,0.0,0.0,0.0,0.0,0.0,0.0,0.0,0.0,0.0,0.0,0.0,0.0,0.0,0.0,0.0,0.0,0.0,0.0,0.0,0.0,0.0,0.0,0.0,0.0,0.0,0.0,0.0,0.0,0.0,0.0,0.0,0.0,0.0,0.0,0.0,0.0,0.0,0.0,0.0,0.0,0.0,0.0,0.0,0.0,0.0,0.0,0.0,0.0,0.0,0.0,0.0,0.0,0.0,0.0,0.0,0.0,0.0,0.0,0.0,0.0,0.0,0.0,0.0,0.0,0.0,0.0,0.0,0.0,0.0,0.0,0.0,0.0,0.0,0.0,0.0,0.0,0.0,0.0,0.0,0.0,0.0,0.0,0.0,0.0,0.0,0.0,0.0,0.0,0.0,0.0,0.0,0.0,0.0,0.0,0.0,0.0,0.0,0.0,0.0,0.0,0.0,0.0,0.0,0.0,0.0,0.0,0.0,0.0,0.0,0.0,0.0,0.0,0.0,0.0,0.0,0.0,0.0,0.0,0.0,0.0,0.0,0.0,0.0,0.0,0.0,0.0,0.0,0.0,0.0,0.0,0.0,0.0,0.0,0.0,0.0,0.0,0.0,0.0,0.0,0.0,0.0,0.0,0.0,0.0,0.0,0.0,0.0,0.0,0.0,0.0,0.0,0.0,0.0,0.0,0.0,0.0,0.0],[0.0,0.0,0.0,0.0,0.0,0.0,0.0,0.0,0.0,0.0,0.0,0.0,0.0,0.0,0.0,0.0,0.0,0.0,0.0,0.0,0.0,0.0,0.0,0.0,0.0,0.0,0.0,0.0,0.0,0.0,0.0,0.0,0.0,0.0,0.0,0.0,0.0,0.0,0.0,0.0,0.0,0.0,0.0,0.0,0.0,0.0,0.0,0.0,0.0,0.0,0.0,0.0,0.0,0.0,0.0,0.0,0.0,0.0,0.0,0.0,0.0,0.0,0.0,0.0,0.0,0.0,0.0,0.0,0.0,0.0,0.0,0.0,0.0,0.0,0.0,0.0,0.0,0.0,0.0,0.0,0.0,0.0,0.0,0.0,0.0,0.0,0.0,0.0,0.0,0.0,0.0,0.0,0.0,0.0,0.0,0.0,0.0,0.0,0.0,0.0,0.0,0.0,0.0,0.0,0.0,0.0,0.0,0.0,0.0,0.0,0.0,0.0,0.0,0.0,0.0,0.0,0.0,0.0,0.0,0.0,0.0,0.0,0.0,0.02,0.01,0.07,0.98,1.0,1.0,1.0,0.99,0.98,0.98,0.0,0.0,0.0,0.0,0.0,0.0,0.0,0.0,0.0,0.0,0.0,0.0,0.01,0.0,0.0,0.0,0.0,0.0,0.0,0.0,0.0,0.0,0.0,0.0,0.0,0.0,0.0,0.0,0.0,0.0,0.0,0.0,0.0,0.0,0.0,0.0,0.0,0.0,0.0,0.0,0.0,0.0,0.0,0.0,0.0,0.0,0.0,0.0,0.0,0.0,0.0,0.0,0.0,0.0,0.0,0.0,0.0,0.0,0.0,0.0,0.0,0.0,0.0,0.0,0.0,0.0,0.0,0.0,0.0,0.0,0.0,0.0,0.0,0.0,0.0,0.0,0.0,0.0,0.0,0.0,0.0,0.0,0.0,0.0,0.0,0.0,0.0,0.0,0.0,0.0,0.0,0.0,0.0,0.0,0.0,0.0,0.0,0.0,0.0,0.0,0.0,0.0,0.0,0.0,0.0,0.0,0.0,0.0,0.0,0.0,0.0,0.0,0.0,0.0,0.0,0.0,0.0,0.0,0.0,0.0,0.0,0.0,0.0,0.0,0.0,0.0,0.0,0.0,0.0,0.0,0.0,0.0,0.0,0.0,0.0,0.0,0.0,0.0,0.0,0.0,0.0,0.0,0.0,0.0,0.0,0.0,0.0,0.0,0.0,0.0,0.0,0.0,0.0,0.0,0.0,0.0,0.0,0.0,0.0,0.0,0.0,0.0,0.0,0.0,0.0,0.0,0.0,0.0,0.0,0.0,0.0,0.0,0.0,0.0,0.0,0.0,0.0,0.0],[0.0,0.0,0.0,0.0,0.0,0.0,0.0,0.0,0.0,0.0,0.0,0.0,0.0,0.0,0.0,0.0,0.0,0.0,0.0,0.0,0.0,0.0,0.0,0.0,0.0,0.0,0.0,0.0,0.0,0.0,0.0,0.0,0.0,0.0,0.0,0.0,0.0,0.0,0.0,0.0,0.0,0.0,0.0,0.0,0.0,0.0,0.0,0.0,0.0,0.0,0.0,0.0,0.0,0.0,0.0,0.0,0.0,0.0,0.0,0.0,0.0,0.0,0.0,0.0,0.0,0.0,0.0,0.0,0.0,0.0,0.0,0.0,0.0,0.0,0.0,0.0,0.0,0.0,0.0,0.0,0.0,0.0,0.0,0.0,0.01,0.0,0.0,0.01,0.0,0.01,0.0,0.0,0.0,0.0,0.0,0.0,0.0,0.0,0.0,0.0,0.0,0.0,0.0,0.0,0.0,0.0,0.0,0.0,0.0,0.0,0.0,0.0,0.0,0.0,0.0,0.0,0.0,0.0,0.0,0.0,0.0,0.0,0.0,0.01,0.0,0.01,0.04,0.96,1.0,1.0,1.0,1.0,0.99,0.98,0.0,0.0,0.0,0.0,0.0,0.0,0.0,0.0,0.0,0.0,0.0,0.0,0.0,0.0,0.0,0.0,0.0,0.0,0.0,0.0,0.0,0.0,0.0,0.0,0.0,0.0,0.0,0.0,0.0,0.0,0.0,0.0,0.0,0.0,0.0,0.0,0.0,0.0,0.0,0.0,0.0,0.0,0.0,0.0,0.0,0.0,0.0,0.0,0.0,0.0,0.0,0.0,0.0,0.0,0.0,0.0,0.0,0.0,0.0,0.0,0.0,0.0,0.0,0.0,0.0,0.0,0.0,0.0,0.0,0.0,0.0,0.0,0.0,0.0,0.0,0.0,0.0,0.0,0.0,0.0,0.0,0.0,0.0,0.0,0.0,0.0,0.0,0.0,0.0,0.0,0.0,0.0,0.0,0.0,0.0,0.0,0.0,0.0,0.0,0.0,0.0,0.0,0.0,0.0,0.0,0.0,0.0,0.0,0.0,0.0,0.0,0.0,0.0,0.0,0.0,0.0,0.0,0.0,0.0,0.0,0.0,0.0,0.0,0.0,0.0,0.0,0.0,0.0,0.0,0.0,0.0,0.0,0.0,0.0,0.0,0.0,0.0,0.0,0.0,0.0,0.0,0.0,0.0,0.0,0.0,0.0,0.0,0.0,0.0,0.0,0.0,0.0,0.0,0.0,0.0,0.0,0.0,0.02,0.0,0.0,0.0,0.0,0.0,0.0,0.0,0.0,0.0,0.0,0.0,0.0,0.0,0.0,0.0,0.0,0.0,0.0,0.0],[0.0,0.0,0.0,0.0,0.0,0.0,0.0,0.0,0.0,0.0,0.0,0.0,0.0,0.0,0.0,0.0,0.0,0.0,0.0,0.0,0.0,0.0,0.0,0.0,0.0,0.0,0.0,0.0,0.0,0.0,0.0,0.0,0.0,0.0,0.0,0.0,0.0,0.0,0.0,0.0,0.0,0.0,0.0,0.0,0.0,0.0,0.0,0.0,0.0,0.0,0.0,0.0,0.0,0.0,0.0,0.0,0.0,0.0,0.0,0.0,0.0,0.0,0.0,0.0,0.0,0.0,0.0,0.0,0.0,0.0,0.0,0.0,0.0,0.0,0.0,0.0,0.0,0.0,0.0,0.0,0.0,0.0,0.0,0.0,0.0,0.0,0.0,0.0,0.0,0.0,0.0,0.0,0.0,0.0,0.0,0.0,0.0,0.0,0.0,0.0,0.0,0.0,0.0,0.0,0.0,0.0,0.0,0.0,0.0,0.0,0.0,0.0,0.0,0.0,0.0,0.0,0.0,0.0,0.0,0.0,0.0,0.0,0.0,0.89,0.17,0.03,0.12,0.95,0.99,1.0,1.0,1.0,1.0,1.0,0.97,0.01,0.0,0.0,0.0,0.0,0.0,0.0,0.0,0.0,0.0,0.0,0.0,0.0,0.0,0.0,0.0,0.0,0.0,0.0,0.0,0.0,0.0,0.0,0.0,0.0,0.0,0.0,0.0,0.0,0.0,0.0,0.0,0.0,0.0,0.0,0.0,0.0,0.0,0.0,0.0,0.0,0.0,0.0,0.0,0.0,0.0,0.0,0.0,0.0,0.0,0.0,0.0,0.0,0.0,0.0,0.0,0.0,0.0,0.0,0.0,0.0,0.0,0.0,0.0,0.0,0.0,0.0,0.0,0.0,0.0,0.0,0.0,0.0,0.0,0.0,0.0,0.0,0.0,0.0,0.0,0.0,0.0,0.0,0.0,0.0,0.0,0.0,0.0,0.0,0.0,0.0,0.0,0.0,0.0,0.0,0.0,0.0,0.0,0.0,0.0,0.0,0.0,0.0,0.0,0.0,0.0,0.0,0.0,0.0,0.0,0.0,0.0,0.0,0.0,0.0,0.0,0.0,0.0,0.0,0.0,0.0,0.0,0.0,0.0,0.0,0.0,0.0,0.0,0.0,0.0,0.0,0.0,0.0,0.0,0.0,0.0,0.0,0.0,0.0,0.0,0.0,0.0,0.0,0.0,0.0,0.0,0.0,0.0,0.0,0.0,0.0,0.0,0.0,0.0,0.0,0.0,0.01,0.0,0.0,0.0,0.0,0.0,0.0,0.0,0.0,0.0,0.0,0.0,0.0,0.0,0.0,0.0,0.0,0.0,0.0,0.0],[0.0,0.0,0.0,0.0,0.0,0.0,0.0,0.0,0.0,0.0,0.0,0.0,0.0,0.0,0.0,0.0,0.0,0.0,0.0,0.0,0.0,0.0,0.0,0.0,0.0,0.0,0.0,0.0,0.0,0.0,0.0,0.0,0.0,0.0,0.0,0.0,0.0,0.0,0.0,0.0,0.0,0.0,0.0,0.0,0.0,0.0,0.0,0.0,0.0,0.0,0.0,0.0,0.0,0.0,0.0,0.0,0.0,0.0,0.0,0.0,0.0,0.0,0.0,0.0,0.0,0.0,0.0,0.0,0.0,0.0,0.0,0.0,0.0,0.0,0.0,0.0,0.0,0.0,0.0,0.0,0.0,0.0,0.0,0.0,0.0,0.0,0.0,0.0,0.0,0.74,0.0,0.0,0.0,0.0,0.0,0.0,0.0,0.0,0.0,0.0,0.0,0.0,0.0,0.0,0.0,0.0,0.0,0.01,0.0,0.0,0.0,0.0,0.0,0.0,0.0,0.0,0.0,0.0,0.0,0.0,0.85,0.0,0.0,0.85,0.03,0.28,0.76,0.92,0.98,1.0,1.0,1.0,1.0,1.0,0.98,0.99,0.06,0.0,0.0,0.0,0.0,0.0,0.0,0.0,0.0,0.0,0.0,0.0,0.0,0.0,0.0,0.0,0.0,0.0,0.0,0.0,0.0,0.0,0.0,0.0,0.0,0.0,0.0,0.0,0.0,0.0,0.0,0.0,0.0,0.0,0.0,0.0,0.0,0.0,0.0,0.0,0.0,0.0,0.0,0.0,0.0,0.0,0.0,0.0,0.0,0.0,0.0,0.0,0.0,0.0,0.0,0.0,0.0,0.0,0.0,0.0,0.0,0.0,0.0,0.0,0.0,0.0,0.0,0.0,0.0,0.0,0.0,0.0,0.0,0.0,0.0,0.0,0.0,0.0,0.0,0.0,0.0,0.0,0.0,0.0,0.0,0.0,0.0,0.0,0.0,0.0,0.0,0.0,0.0,0.0,0.0,0.0,0.0,0.0,0.0,0.0,0.0,0.0,0.0,0.0,0.0,0.0,0.0,0.0,0.0,0.0,0.0,0.0,0.0,0.0,0.0,0.0,0.0,0.0,0.0,0.0,0.0,0.0,0.0,0.0,0.0,0.0,0.0,0.0,0.0,0.0,0.0,0.0,0.0,0.0,0.0,0.0,0.0,0.0,0.0,0.0,0.0,0.0,0.0,0.0,0.0,0.0,0.0,0.0,0.0,0.0,0.0,0.0,0.0,0.0,0.0,0.0,0.0,0.0,0.0,0.0,0.0,0.0,0.0,0.0,0.0,0.0,0.0,0.0,0.0,0.0,0.0,0.0,0.0,0.0,0.0],[0.0,0.0,0.0,0.0,0.0,0.0,0.0,0.0,0.0,0.0,0.0,0.0,0.0,0.0,0.0,0.0,0.0,0.0,0.0,0.0,0.0,0.0,0.0,0.0,0.0,0.0,0.0,0.0,0.0,0.0,0.0,0.0,0.0,0.0,0.0,0.0,0.0,0.0,0.0,0.0,0.0,0.0,0.0,0.0,0.0,0.0,0.0,0.0,0.0,0.0,0.0,0.0,0.0,0.0,0.0,0.0,0.0,0.0,0.0,0.0,0.0,0.0,0.0,0.0,0.0,0.0,0.0,0.0,0.0,0.0,0.0,0.0,0.0,0.0,0.0,0.0,0.0,0.0,0.0,0.0,0.0,0.0,0.0,0.0,0.0,0.0,0.0,0.0,0.0,0.01,0.0,0.0,0.0,0.0,0.0,0.0,0.0,0.0,0.0,0.0,0.0,0.0,0.0,0.0,0.0,0.0,0.0,0.0,0.0,0.0,0.0,0.0,0.0,0.0,0.0,0.0,0.0,0.0,0.0,0.0,0.0,0.0,0.0,0.01,0.0,0.0,0.0,0.0,0.98,0.99,1.0,1.0,1.0,1.0,1.0,1.0,1.0,0.0,0.0,0.0,0.0,0.0,0.0,0.0,0.0,0.0,0.0,0.0,0.0,0.0,0.0,0.0,0.0,0.0,0.0,0.0,0.0,0.0,0.0,0.0,0.0,0.0,0.0,0.0,0.0,0.0,0.0,0.0,0.0,0.0,0.0,0.0,0.0,0.0,0.0,0.0,0.0,0.0,0.0,0.0,0.0,0.0,0.0,0.0,0.0,0.0,0.0,0.0,0.0,0.0,0.0,0.0,0.0,0.0,0.0,0.0,0.0,0.0,0.0,0.0,0.0,0.0,0.0,0.0,0.0,0.0,0.0,0.0,0.0,0.0,0.0,0.0,0.0,0.0,0.0,0.0,0.0,0.0,0.0,0.0,0.0,0.0,0.0,0.0,0.0,0.0,0.0,0.0,0.0,0.0,0.0,0.0,0.0,0.0,0.0,0.0,0.0,0.0,0.0,0.0,0.0,0.0,0.0,0.0,0.0,0.0,0.0,0.0,0.0,0.0,0.0,0.0,0.0,0.0,0.0,0.0,0.0,0.0,0.0,0.0,0.0,0.0,0.0,0.0,0.0,0.0,0.0,0.0,0.0,0.0,0.0,0.0,0.0,0.0,0.0,0.0,0.0,0.0,0.0,0.0,0.0,0.0,0.0,0.0,0.0,0.0,0.0,0.0,0.0,0.0,0.0,0.0,0.0,0.0,0.0,0.0,0.0,0.0,0.0,0.0,0.0,0.0,0.0,0.0,0.0,0.0,0.0,0.0,0.0,0.0,0.0],[0.0,0.0,0.0,0.0,0.0,0.0,0.0,0.0,0.0,0.0,0.0,0.0,0.0,0.0,0.0,0.0,0.0,0.0,0.0,0.0,0.0,0.0,0.0,0.0,0.0,0.0,0.0,0.0,0.0,0.0,0.0,0.0,0.0,0.0,0.0,0.0,0.0,0.0,0.0,0.0,0.0,0.0,0.0,0.0,0.0,0.0,0.0,0.0,0.0,0.0,0.0,0.0,0.0,0.0,0.0,0.0,0.0,0.0,0.0,0.0,0.0,0.0,0.0,0.0,0.0,0.0,0.0,0.0,0.0,0.0,0.0,0.0,0.0,0.0,0.0,0.0,0.0,0.0,0.0,0.0,0.0,0.0,0.0,0.0,0.0,0.0,0.0,0.0,0.0,0.0,0.0,0.0,0.0,0.0,0.0,0.0,0.0,0.0,0.0,0.0,0.0,0.0,0.0,0.0,0.0,0.0,0.0,0.0,0.0,0.0,0.0,0.0,0.0,0.0,0.0,0.0,0.0,0.0,0.0,0.0,0.0,0.0,0.0,0.0,0.0,0.0,0.0,0.0,0.0,0.98,1.0,1.0,1.0,1.0,1.0,1.0,1.0,1.0,0.0,0.0,0.0,0.0,0.0,0.0,0.0,0.0,0.0,0.0,0.0,0.0,0.0,0.0,0.0,0.0,0.0,0.0,0.0,0.0,0.0,0.0,0.0,0.0,0.0,0.0,0.0,0.0,0.0,0.0,0.0,0.0,0.0,0.0,0.0,0.0,0.0,0.0,0.0,0.0,0.0,0.0,0.0,0.0,0.0,0.0,0.0,0.0,0.0,0.0,0.0,0.0,0.0,0.0,0.0,0.0,0.0,0.0,0.0,0.0,0.0,0.0,0.0,0.0,0.0,0.0,0.0,0.0,0.0,0.0,0.0,0.0,0.0,0.0,0.0,0.0,0.0,0.0,0.0,0.0,0.0,0.0,0.0,0.0,0.0,0.0,0.0,0.0,0.0,0.0,0.0,0.0,0.0,0.0,0.0,0.0,0.0,0.0,0.0,0.0,0.0,0.0,0.0,0.0,0.0,0.0,0.0,0.0,0.0,0.0,0.0,0.0,0.0,0.0,0.0,0.0,0.0,0.0,0.0,0.0,0.0,0.0,0.0,0.0,0.0,0.0,0.0,0.0,0.0,0.0,0.0,0.0,0.0,0.0,0.0,0.0,0.0,0.0,0.0,0.0,0.0,0.0,0.0,0.0,0.0,0.0,0.0,0.0,0.0,0.0,0.0,0.0,0.0,1.0,0.99,0.0,0.0,1.0,0.0,0.0,0.0,0.0,0.0,0.0,0.0,0.0,0.0,0.0,0.0,0.0,0.0,0.0,0.0],[0.0,0.0,0.0,0.0,0.0,0.0,0.0,0.0,0.0,0.0,0.0,0.0,0.0,0.0,0.0,0.0,0.0,0.0,0.0,0.0,0.0,0.0,0.0,0.0,0.0,0.0,0.0,0.0,0.0,0.0,0.0,0.0,0.0,0.0,0.0,0.0,0.0,0.0,0.0,0.0,0.0,0.0,0.0,0.0,0.0,0.0,0.0,0.0,0.0,0.0,0.0,0.0,0.0,0.0,0.0,0.0,0.0,0.0,0.0,0.0,0.0,0.0,0.0,0.0,0.0,0.0,0.0,0.0,0.0,0.0,0.0,0.0,0.0,0.0,0.0,0.0,0.0,0.0,0.0,0.0,0.0,0.0,0.0,0.0,0.0,0.0,0.0,0.0,0.0,0.0,0.0,0.0,0.0,0.22,0.0,0.0,0.0,0.01,0.0,0.0,0.0,0.0,0.0,0.0,0.0,0.0,0.0,0.0,0.0,0.0,0.0,0.0,0.0,0.01,0.0,0.0,0.96,0.01,0.0,0.91,0.98,0.0,0.0,0.9,0.04,0.0,0.01,0.0,0.0,0.0,0.97,0.98,1.0,1.0,1.0,1.0,1.0,1.0,1.0,0.0,0.0,0.0,0.0,0.0,0.0,0.0,0.0,0.0,0.0,0.0,0.0,0.0,0.0,0.0,0.0,0.0,0.0,0.0,0.0,0.0,0.0,0.0,0.0,0.0,0.0,0.0,0.0,0.0,0.0,0.0,0.0,0.0,0.0,0.0,0.0,0.0,0.0,0.0,0.0,0.0,0.0,0.0,0.0,0.0,0.0,0.0,0.0,0.0,0.0,0.0,0.0,0.0,0.0,0.0,0.0,0.0,0.0,0.0,0.0,0.0,0.0,0.0,0.0,0.0,0.0,0.0,0.0,0.0,0.0,0.0,0.0,0.0,0.0,0.0,0.0,0.0,0.0,0.0,0.0,0.0,0.0,0.0,0.0,0.0,0.0,0.0,0.0,0.0,0.0,0.0,0.0,0.0,0.0,0.0,0.0,0.0,0.0,0.0,0.0,0.0,0.0,0.0,0.0,0.0,0.0,0.0,0.0,0.0,0.0,0.0,0.0,0.0,0.0,0.0,0.0,0.0,0.0,0.0,0.0,0.0,0.0,0.0,0.0,0.0,0.0,0.0,0.0,0.0,0.0,0.0,0.0,0.0,0.0,0.0,0.0,0.0,0.0,0.0,0.0,0.0,0.0,0.0,0.0,0.0,0.0,0.0,0.0,0.0,0.0,0.0,0.0,0.0,0.0,0.0,0.0,1.0,0.0,0.0,0.0,0.0,0.0,0.0,0.0,0.0,0.0,0.0,0.0,0.0,0.0,0.0,0.0],[0.0,0.0,0.0,0.0,0.0,0.0,0.0,0.0,0.0,0.0,0.0,0.0,0.0,0.0,0.0,0.0,0.0,0.0,0.0,0.0,0.0,0.0,0.0,0.0,0.0,0.0,0.0,0.0,0.0,0.0,0.0,0.0,0.0,0.0,0.0,0.0,0.0,0.0,0.0,0.0,0.0,0.0,0.0,0.0,0.0,0.0,0.0,0.0,0.0,0.0,0.0,0.0,0.0,0.0,0.0,0.0,0.0,0.0,0.0,0.0,0.0,0.0,0.0,0.0,0.0,0.0,0.0,0.0,0.0,0.0,0.0,0.0,0.0,0.0,0.0,0.0,0.0,0.0,0.0,0.0,0.0,0.0,0.0,0.0,0.0,0.0,0.0,0.0,0.0,0.62,0.0,0.0,0.09,0.94,0.0,0.0,0.02,0.0,0.0,0.0,0.01,0.0,0.0,0.0,0.01,0.0,0.0,0.0,0.0,0.0,0.0,0.0,0.0,0.0,0.0,0.0,0.0,0.0,0.0,0.0,0.97,0.0,0.0,0.0,0.0,0.0,0.0,0.0,0.0,0.0,0.01,0.99,1.0,1.0,1.0,1.0,1.0,1.0,1.0,1.0,0.0,0.0,0.0,0.0,0.0,0.0,0.0,0.0,0.0,0.0,0.0,0.0,0.0,0.0,0.0,0.0,0.0,0.0,0.0,0.0,0.0,0.0,0.0,0.0,0.0,0.0,0.0,0.0,0.0,0.0,0.0,0.0,0.0,0.0,0.0,0.0,0.0,0.0,0.0,0.0,0.0,0.0,0.0,0.0,0.0,0.0,0.0,0.0,0.0,0.0,0.0,0.0,0.0,0.0,0.0,0.0,0.0,0.0,0.0,0.0,0.0,0.0,0.0,0.0,0.0,0.0,0.0,0.0,0.0,0.0,0.0,0.0,0.0,0.0,0.0,0.0,0.0,0.0,0.0,0.0,0.0,0.0,0.0,0.0,0.0,0.0,0.0,0.0,0.0,0.0,0.0,0.0,0.0,0.0,0.0,0.0,0.0,0.0,0.0,0.0,0.0,0.0,0.0,0.0,0.0,0.0,0.0,0.0,0.0,0.0,0.0,0.0,0.0,0.0,0.0,0.0,0.0,0.0,0.0,0.0,0.0,0.0,0.0,0.0,0.0,0.0,0.0,0.0,0.0,0.0,0.0,0.0,0.0,0.0,0.0,0.0,0.0,0.0,0.0,0.0,0.0,0.0,0.0,0.0,0.0,0.0,0.0,0.0,0.0,0.0,0.0,0.0,0.0,0.0,0.0,0.0,0.0,0.0,0.0,0.0,0.0,0.0,0.0,0.0,0.0,0.0,0.0,0.0,0.0,0.0,0.0],[0.0,0.0,0.0,0.0,0.0,0.0,0.0,0.0,0.0,0.0,0.0,0.0,0.0,0.0,0.0,0.0,0.0,0.0,0.0,0.0,0.0,0.0,0.0,0.0,0.0,0.0,0.0,0.0,0.0,0.0,0.0,0.0,0.0,0.0,0.0,0.0,0.0,0.0,0.0,0.0,0.0,0.0,0.0,0.0,0.0,0.0,0.0,0.0,0.0,0.0,0.0,0.0,0.0,0.0,0.0,0.0,0.0,0.0,0.0,0.0,0.0,0.0,0.0,0.0,0.0,0.0,0.0,0.0,0.0,0.0,0.0,0.0,0.0,0.0,0.0,0.0,0.0,0.0,0.0,0.0,0.0,0.0,0.0,0.0,0.0,0.0,0.0,0.0,0.0,0.0,0.0,0.0,0.0,0.0,0.0,0.0,0.0,0.0,0.0,0.0,0.0,0.0,0.0,0.0,0.0,0.0,0.0,0.0,0.0,0.0,0.0,0.0,0.0,0.0,0.0,0.0,0.0,0.0,0.0,0.0,0.0,0.0,0.0,0.0,0.0,0.0,0.0,0.0,0.0,0.0,0.0,0.06,1.0,1.0,1.0,1.0,1.0,1.0,1.0,1.0,1.0,0.0,0.0,0.0,0.0,0.0,0.0,0.0,0.0,0.0,0.0,0.0,0.0,0.0,0.0,0.0,0.0,0.0,0.0,0.0,0.0,0.0,0.0,0.0,0.0,0.0,0.0,0.0,0.0,0.0,0.0,0.0,0.0,0.0,0.0,0.0,0.0,0.0,0.0,0.0,0.0,0.0,0.0,0.0,0.0,0.0,0.0,0.0,0.0,0.0,0.0,0.0,0.0,0.0,0.0,0.0,0.0,0.0,0.0,0.0,0.0,0.0,0.0,0.0,0.0,0.0,0.0,0.0,0.0,0.0,0.0,0.0,0.0,0.0,0.0,0.0,0.0,0.0,0.0,0.0,0.0,0.0,0.0,0.0,0.0,0.0,0.0,0.0,0.0,0.0,0.0,0.0,0.0,0.0,0.0,0.02,0.0,0.0,0.0,0.0,0.0,0.0,0.0,0.0,0.0,0.0,0.0,0.0,0.0,0.0,0.0,0.0,0.0,0.0,0.0,0.0,0.0,0.0,0.0,0.0,0.0,0.0,0.0,0.0,0.0,0.0,0.0,0.0,0.0,0.0,0.0,0.0,0.0,0.0,0.0,0.0,0.0,0.0,0.0,0.0,0.0,0.0,0.0,0.0,0.0,0.0,0.0,0.0,0.0,0.0,0.0,0.05,1.0,0.0,0.0,0.26,0.0,0.0,0.0,0.0,0.0,0.0,0.0,0.0,0.0,0.0,0.0,0.0,0.0,0.0,0.0],[0.0,0.0,0.0,0.0,0.0,0.0,0.0,0.0,0.0,0.0,0.0,0.0,0.0,0.0,0.0,0.0,0.0,0.0,0.0,0.0,0.0,0.0,0.0,0.0,0.0,0.0,0.0,0.0,0.0,0.0,0.0,0.0,0.0,0.0,0.0,0.0,0.0,0.0,0.0,0.0,0.0,0.0,0.0,0.0,0.0,0.0,0.0,0.0,0.0,0.0,0.0,0.0,0.0,0.0,0.0,0.0,0.0,0.0,0.0,0.0,0.0,0.0,0.0,0.0,0.0,0.0,0.0,0.0,0.0,0.0,0.0,0.0,0.0,0.0,0.0,0.0,0.0,0.0,0.0,0.0,0.0,0.0,0.0,0.0,0.0,0.0,0.0,0.0,0.0,0.0,0.0,0.0,0.0,0.0,0.0,0.0,0.0,0.0,0.0,0.0,0.0,0.0,0.0,0.0,0.0,0.0,0.0,0.0,0.0,0.0,0.0,0.0,0.0,0.05,0.0,0.0,0.97,0.0,0.0,0.0,0.0,0.0,0.0,0.0,0.0,0.0,0.0,0.0,0.0,0.0,0.0,0.0,0.0,1.0,1.0,1.0,1.0,1.0,1.0,1.0,1.0,1.0,0.0,0.0,0.0,0.0,0.0,0.0,0.0,0.0,0.0,0.0,0.0,0.0,0.0,0.0,0.0,0.0,0.0,0.0,0.0,0.0,0.0,0.0,0.0,0.0,0.0,0.0,0.0,0.0,0.0,0.0,0.0,0.0,0.0,0.0,0.0,0.0,0.0,0.0,0.0,0.0,0.0,0.0,0.0,0.0,0.0,0.0,0.0,0.0,0.0,0.0,0.0,0.0,0.0,0.0,0.0,0.0,0.0,0.0,0.0,0.0,0.0,0.0,0.0,0.0,0.0,0.0,0.0,0.0,0.0,0.0,0.0,0.0,0.0,0.0,0.0,0.0,0.0,0.0,0.0,0.0,0.0,0.0,0.0,0.0,0.0,0.0,0.0,0.0,0.0,0.0,0.0,0.0,0.0,0.0,0.0,0.0,0.0,0.0,0.0,0.0,0.0,0.0,0.0,0.0,0.0,0.0,0.0,0.0,0.0,0.0,0.0,0.0,0.0,0.0,0.0,0.0,0.0,0.0,0.0,0.0,0.0,0.0,0.0,0.0,0.0,0.0,0.0,0.0,0.0,0.0,0.0,0.0,0.0,0.0,0.0,0.0,0.0,0.0,0.0,0.0,0.0,0.0,0.0,0.0,0.0,0.0,0.0,0.0,0.0,0.09,1.0,1.0,0.0,1.0,1.0,0.0,0.0,1.0,0.0,0.0,0.0,0.0,0.0,0.0,0.0,0.0,0.0,0.0,0.0],[0.0,0.0,0.0,0.0,0.0,0.0,0.0,0.0,0.0,0.0,0.0,0.0,0.0,0.0,0.0,0.0,0.0,0.0,0.0,0.0,0.0,0.0,0.0,0.0,0.0,0.0,0.0,0.0,0.0,0.0,0.0,0.0,0.0,0.0,0.0,0.0,0.0,0.0,0.0,0.0,0.0,0.0,0.0,0.0,0.0,0.0,0.0,0.0,0.0,0.0,0.0,0.0,0.0,0.0,0.0,0.0,0.0,0.0,0.0,0.0,0.0,0.0,0.0,0.0,0.0,0.0,0.0,0.0,0.0,0.0,0.0,0.0,0.0,0.0,0.0,0.0,0.0,0.0,0.0,0.0,0.0,0.0,0.0,0.0,0.0,0.0,0.0,0.0,0.0,0.0,0.0,0.0,0.0,0.95,0.0,0.0,0.97,0.97,0.0,0.0,0.06,0.0,0.0,0.0,0.0,0.0,0.0,0.0,0.0,0.0,0.0,0.0,0.0,0.98,0.0,0.0,0.97,0.96,0.0,0.0,0.96,0.0,0.0,0.0,0.0,0.0,0.0,0.0,0.0,0.0,0.0,0.0,0.0,0.0,1.0,1.0,1.0,1.0,1.0,1.0,1.0,1.0,1.0,0.0,0.0,0.0,0.0,0.0,0.0,0.0,0.0,0.0,0.0,0.0,0.0,0.0,0.0,0.0,0.0,0.0,0.0,0.0,0.0,0.0,0.0,0.0,0.0,0.0,0.0,0.0,0.0,0.0,0.0,0.0,0.0,0.0,0.0,0.0,0.0,0.0,0.0,0.0,0.0,0.0,0.0,0.0,0.0,0.0,0.0,0.0,0.0,0.0,0.0,0.0,0.0,0.0,0.0,0.0,0.0,0.0,0.0,0.0,0.0,0.0,0.0,0.0,0.0,0.0,0.0,0.0,0.0,0.0,0.0,0.0,0.0,0.0,0.0,0.0,0.0,0.0,0.0,0.0,0.0,0.0,0.0,0.0,0.0,0.0,0.0,0.0,0.0,0.0,0.0,0.0,0.0,0.0,0.0,0.0,0.0,0.0,0.0,0.0,0.0,0.0,0.0,0.0,0.0,0.0,0.0,0.0,0.0,0.0,0.0,0.0,0.0,0.0,0.0,0.0,0.0,0.0,0.0,0.0,0.0,0.0,0.0,0.0,0.0,0.0,0.0,0.0,0.0,0.0,0.0,0.0,0.0,0.0,0.0,0.0,0.0,0.0,0.0,0.0,0.0,0.0,0.0,0.0,0.0,0.0,0.0,0.0,0.0,0.0,0.0,0.0,0.0,0.0,0.0,0.0,0.0,0.0,0.0,0.0,0.0,0.0,0.0,0.0,0.0,0.0,0.0,0.0,0.0],[0.0,0.0,0.0,0.0,0.0,0.0,0.0,0.0,0.0,0.0,0.0,0.0,0.0,0.0,0.0,0.0,0.0,0.0,0.0,0.0,0.0,0.0,0.0,0.0,0.0,0.0,0.0,0.0,0.0,0.0,0.0,0.0,0.0,0.0,0.0,0.0,0.0,0.0,0.0,0.0,0.0,0.0,0.0,0.0,0.0,0.0,0.0,0.0,0.0,0.0,0.0,0.0,0.0,0.0,0.0,0.0,0.0,0.0,0.0,0.0,0.0,0.0,0.0,0.0,0.0,0.0,0.0,0.0,0.0,0.0,0.0,0.0,0.0,0.0,0.0,0.0,0.0,0.0,0.0,0.0,0.0,0.0,0.0,0.0,0.0,0.0,0.0,0.0,0.0,0.0,0.0,0.0,0.0,0.02,0.0,0.0,0.97,0.01,0.0,0.0,0.04,0.0,0.0,0.0,0.0,0.0,0.0,0.0,0.0,0.0,0.0,0.0,0.0,0.0,0.0,0.0,0.0,0.0,0.0,0.0,0.0,0.0,0.0,0.0,0.0,0.0,0.0,0.0,0.0,0.0,0.0,0.0,0.0,0.0,0.0,1.0,1.0,1.0,1.0,1.0,1.0,1.0,1.0,0.99,0.0,0.0,0.0,0.0,0.0,0.0,0.0,0.0,0.0,0.0,0.0,0.0,0.0,0.0,0.0,0.0,0.0,0.0,0.0,0.0,0.0,0.0,0.0,0.0,0.0,0.0,0.0,0.0,0.0,0.0,0.0,0.0,0.0,0.0,0.0,0.0,0.0,0.0,0.0,0.0,0.0,0.0,0.0,0.0,0.0,0.0,0.0,0.0,0.0,0.0,0.0,0.0,0.0,0.0,0.0,0.0,0.0,0.0,0.0,0.0,0.0,0.0,0.0,0.0,0.0,0.0,0.0,0.0,0.0,0.0,0.0,0.0,0.0,0.0,0.0,0.0,0.0,0.0,0.0,0.0,0.0,0.0,0.0,0.0,0.0,0.0,0.0,0.0,0.0,0.0,0.0,0.0,0.0,0.0,0.0,0.0,0.0,0.0,0.0,0.0,0.0,0.0,0.0,0.0,0.0,0.0,0.0,0.0,0.0,0.0,0.0,0.0,0.0,0.0,0.0,0.0,0.0,0.0,0.0,0.0,0.0,0.0,0.0,0.0,0.0,0.0,0.0,0.0,0.0,0.0,0.0,0.0,0.0,0.0,0.0,0.0,0.0,0.0,0.0,0.0,0.0,0.0,0.0,0.0,0.0,0.0,0.0,0.0,0.0,0.0,0.0,0.0,0.0,0.0,0.0,0.0,0.0,0.0,0.0,0.0,0.0,0.0,0.0,0.0,0.0,0.0,0.0],[0.0,0.0,0.0,0.0,0.0,0.0,0.0,0.0,0.0,0.0,0.0,0.0,0.0,0.0,0.0,0.0,0.0,0.0,0.0,0.0,0.0,0.0,0.0,0.0,0.0,0.0,0.0,0.0,0.0,0.0,0.0,0.0,0.0,0.0,0.0,0.0,0.0,0.0,0.0,0.0,0.0,0.0,0.0,0.0,0.0,0.0,0.0,0.0,0.0,0.0,0.0,0.0,0.0,0.0,0.0,0.0,0.0,0.0,0.0,0.0,0.0,0.0,0.0,0.0,0.0,0.0,0.0,0.0,0.0,0.0,0.0,0.0,0.0,0.0,0.0,0.0,0.0,0.0,0.0,0.0,0.0,0.0,0.0,0.0,0.0,0.0,0.0,0.0,0.0,0.0,0.0,0.0,0.0,0.0,0.0,0.0,0.0,0.0,0.0,0.0,0.0,0.0,0.0,0.0,0.0,0.0,0.0,0.0,0.0,0.0,0.0,0.0,0.0,0.0,0.0,0.0,0.0,0.0,0.0,0.0,0.0,0.0,0.0,0.0,0.0,0.0,0.0,0.0,0.0,0.0,0.0,0.0,0.0,0.0,0.0,0.0,1.0,1.0,1.0,1.0,1.0,1.0,1.0,1.0,1.0,0.0,0.0,0.0,0.0,0.0,0.0,0.0,0.0,0.0,0.0,0.0,0.0,0.0,0.0,0.0,0.0,0.0,0.0,0.0,0.0,0.0,0.0,0.0,0.0,0.0,0.0,0.0,0.0,0.0,0.0,0.0,0.0,0.0,0.0,0.0,0.0,0.0,0.0,0.0,0.0,0.0,0.0,0.0,0.0,0.0,0.0,0.0,0.0,0.0,0.0,0.0,0.0,0.0,0.0,0.0,0.0,0.0,0.0,0.0,0.0,0.0,0.0,0.0,0.0,0.0,0.0,0.0,0.0,0.0,0.0,0.0,0.0,0.0,0.0,0.0,0.0,0.0,0.0,0.0,0.0,0.0,0.0,0.0,0.0,0.0,0.0,0.0,0.0,0.0,1.0,1.0,1.0,0.0,0.0,0.0,0.0,0.0,0.0,0.0,0.0,0.0,0.0,0.0,0.0,0.0,0.0,0.0,0.0,0.0,0.0,0.0,0.0,0.0,0.0,0.0,0.0,0.0,0.0,0.0,0.0,0.0,0.0,0.0,0.0,0.0,0.0,0.0,0.0,0.0,0.0,0.0,0.0,0.0,0.0,0.0,0.0,0.0,0.0,0.0,0.0,0.0,0.0,0.0,0.0,0.0,0.0,0.0,1.0,0.99,0.0,0.0,0.99,0.0,0.0,0.0,0.0,0.0,0.0,0.0,0.0,0.0,0.0,0.0,0.0,0.0,0.0],[0.0,0.0,0.0,0.0,0.0,0.0,0.0,0.0,0.0,0.0,0.0,0.0,0.0,0.0,0.0,0.0,0.0,0.0,0.0,0.0,0.0,0.0,0.0,0.0,0.0,0.0,0.0,0.0,0.0,0.0,0.0,0.0,0.0,0.0,0.0,0.0,0.0,0.0,0.0,0.0,0.0,0.0,0.0,0.0,0.0,0.0,0.0,0.0,0.0,0.0,0.0,0.0,0.0,0.0,0.0,0.0,0.0,0.0,0.0,0.0,0.0,0.0,0.0,0.0,0.0,0.0,0.0,0.0,0.0,0.0,0.0,0.0,0.0,0.0,0.0,0.0,0.0,0.0,0.0,0.0,0.0,0.0,0.0,0.0,0.0,0.0,0.0,0.0,0.0,0.0,0.0,0.0,0.0,0.0,0.0,0.0,0.0,0.04,0.0,0.0,0.05,0.0,0.0,0.0,0.0,0.0,0.0,0.0,0.25,0.93,0.01,0.0,0.99,0.99,0.0,0.01,0.98,0.0,0.0,0.0,0.0,0.0,0.0,0.0,0.0,0.0,0.0,0.0,0.0,0.0,0.0,0.0,0.0,0.0,0.0,0.0,0.0,1.0,1.0,1.0,1.0,1.0,1.0,1.0,1.0,0.0,0.0,0.0,0.0,1.0,0.0,0.0,0.0,0.0,0.0,0.0,0.0,0.0,0.0,0.0,0.0,0.0,0.0,0.0,0.0,0.0,0.0,0.0,0.0,0.0,0.0,0.0,0.0,0.0,0.0,0.0,0.0,0.0,0.0,0.0,0.0,0.0,0.0,0.0,0.0,0.0,0.0,0.0,0.0,0.0,0.0,0.0,0.0,0.0,0.0,0.0,0.0,0.0,0.0,0.0,0.0,0.0,0.0,0.0,0.0,0.0,0.0,0.0,0.0,0.0,0.0,0.0,0.0,0.0,0.0,0.0,0.0,0.0,0.0,0.0,0.0,0.0,0.0,0.0,0.0,0.0,0.0,0.0,0.0,0.0,0.0,0.0,0.0,0.0,0.0,0.0,0.0,0.0,0.0,0.0,0.0,0.0,0.0,0.0,0.0,0.0,0.0,0.0,0.0,0.0,0.0,0.0,0.0,0.0,0.0,0.0,0.0,0.0,0.0,0.0,0.0,0.0,0.0,0.0,0.0,0.0,0.0,0.0,0.0,0.0,0.0,0.0,0.0,0.0,0.0,0.0,0.0,0.0,0.0,0.0,0.0,0.0,0.0,0.0,0.0,0.0,0.0,0.0,0.0,0.0,0.0,0.0,0.0,0.0,0.0,0.0,1.0,0.0,0.0,0.99,0.0,0.0,0.0,0.0,0.0,0.0,0.0,0.0,0.0,0.0,0.0],[0.0,0.0,0.0,0.0,0.0,0.0,0.0,0.0,0.0,0.0,0.0,0.0,0.0,0.0,0.0,0.0,0.0,0.0,0.0,0.0,0.0,0.0,0.0,0.0,0.0,0.0,0.0,0.0,0.0,0.0,0.0,0.0,0.0,0.0,0.0,0.0,0.0,0.0,0.0,0.0,0.0,0.0,0.0,0.0,0.0,0.0,0.0,0.0,0.0,0.0,0.0,0.0,0.0,0.0,0.0,0.0,0.0,0.0,0.0,0.0,0.0,0.0,0.0,0.0,0.0,0.0,0.0,0.0,0.0,0.0,0.0,0.0,0.0,0.0,0.0,0.0,0.0,0.0,0.0,0.0,0.0,0.0,0.0,0.0,0.0,0.0,0.0,0.0,0.0,0.0,0.0,0.0,0.0,0.0,0.0,0.0,0.94,0.93,0.0,0.42,0.99,0.03,0.0,0.01,0.02,0.0,0.0,0.02,0.77,0.03,0.01,0.0,0.0,0.97,0.0,0.0,0.0,0.0,0.0,0.0,0.0,0.0,0.0,0.0,0.0,0.0,0.0,0.0,0.0,0.0,0.0,0.0,0.0,0.0,0.0,0.0,0.0,0.0,1.0,1.0,1.0,1.0,1.0,1.0,1.0,0.0,0.0,0.0,0.0,0.0,0.0,0.0,0.0,0.0,0.0,0.0,0.0,0.0,0.0,0.0,0.0,0.0,0.0,0.0,0.0,0.0,0.0,0.0,0.0,0.0,0.0,0.0,0.0,0.0,0.0,0.0,0.0,0.0,0.0,0.0,0.0,0.0,0.0,0.0,0.0,0.0,0.0,0.0,0.0,0.0,0.0,0.0,0.0,0.0,0.0,0.0,0.0,0.0,0.0,0.0,0.0,0.0,0.0,0.0,0.0,0.0,0.0,0.0,0.0,0.0,0.0,0.0,0.0,0.0,0.0,0.0,0.0,0.0,0.0,0.0,0.0,0.0,0.0,0.0,0.0,0.0,0.0,0.0,0.0,0.0,0.0,0.0,0.0,0.0,0.0,0.0,0.0,0.0,0.0,0.0,0.0,0.0,0.0,0.0,0.0,0.0,0.0,0.0,0.0,0.0,0.0,0.0,0.0,0.0,0.0,0.0,0.0,0.0,0.0,0.0,0.0,0.0,0.0,0.0,0.0,0.0,0.0,0.0,0.0,0.0,0.0,0.0,0.0,0.0,0.0,0.0,0.0,0.0,0.0,0.0,0.0,0.0,0.0,0.0,0.0,0.0,0.0,0.0,0.0,0.0,0.0,0.0,0.0,0.0,0.0,0.0,0.0,0.0,0.0,0.0,0.0,0.0,0.0,0.0,0.0,0.0,0.0,0.0,0.0,0.0,0.0],[0.0,0.0,0.0,0.0,0.0,0.0,0.0,0.0,0.0,0.0,0.0,0.0,0.0,0.0,0.0,0.0,0.0,0.0,0.0,0.0,0.0,0.0,0.0,0.0,0.0,0.0,0.0,0.0,0.0,0.0,0.0,0.0,0.0,0.0,0.0,0.0,0.0,0.0,0.0,0.0,0.0,0.0,0.0,0.0,0.0,0.0,0.0,0.0,0.0,0.0,0.0,0.0,0.0,0.0,0.0,0.0,0.0,0.0,0.0,0.0,0.0,0.0,0.0,0.0,0.0,0.0,0.0,0.0,0.0,0.0,0.0,0.0,0.0,0.0,0.0,0.0,0.0,0.0,0.0,0.0,0.0,0.0,0.0,0.0,0.0,0.0,0.0,0.0,0.0,0.0,0.0,0.0,0.0,0.0,0.0,0.0,0.0,0.0,0.0,0.0,0.02,0.0,0.0,0.0,0.0,0.0,0.0,0.0,0.02,0.0,0.0,0.0,0.0,0.0,0.0,0.0,0.0,0.0,0.0,0.0,0.0,0.0,0.0,0.0,0.0,0.0,0.0,0.0,0.0,0.0,0.0,0.0,0.0,0.0,0.0,0.0,0.0,0.0,0.0,0.99,1.0,1.0,1.0,1.0,1.0,0.0,0.0,0.0,0.0,0.0,0.0,0.0,0.0,0.0,0.0,0.0,0.0,0.0,0.0,0.0,0.0,0.0,0.0,0.0,0.0,0.0,0.0,0.0,0.0,0.0,0.0,0.0,0.0,0.0,0.0,0.0,0.0,0.0,0.0,0.0,0.0,0.0,0.0,0.0,0.0,0.0,0.0,0.0,0.0,0.0,0.0,0.0,0.0,0.0,0.0,0.0,0.0,0.0,0.0,0.0,0.0,0.0,0.0,0.0,0.0,0.0,0.0,0.0,0.0,0.0,0.0,0.0,0.0,0.0,0.0,0.0,0.0,0.0,0.0,0.0,0.0,0.0,0.0,0.0,0.0,0.0,0.0,0.0,0.0,0.0,0.3,0.0,0.0,0.0,1.0,0.0,0.0,0.0,0.0,0.0,0.0,0.0,0.0,0.0,0.0,0.0,0.0,0.0,0.0,0.0,0.0,0.0,0.0,0.0,0.0,0.0,0.0,0.0,0.0,0.0,0.0,0.0,0.0,0.0,0.0,0.0,0.0,0.0,0.0,0.0,0.0,0.0,0.0,0.0,0.0,0.0,0.0,0.0,0.0,0.0,0.0,0.0,0.0,0.0,0.0,0.0,0.0,0.0,0.0,0.0,0.0,0.0,0.0,0.0,0.0,0.0,0.0,0.0,0.0,0.0,0.0,0.0,0.0,0.0,0.0,0.0,0.0,0.0,0.0,0.0,0.0],[0.0,0.0,0.0,0.0,0.0,0.0,0.0,0.0,0.0,0.0,0.0,0.0,0.0,0.0,0.0,0.0,0.0,0.0,0.0,0.0,0.0,0.0,0.0,0.0,0.0,0.0,0.0,0.0,0.0,0.0,0.0,0.0,0.0,0.0,0.0,0.0,0.0,0.0,0.0,0.0,0.0,0.0,0.0,0.0,0.0,0.0,0.0,0.0,0.0,0.0,0.0,0.0,0.0,0.0,0.0,0.0,0.0,0.0,0.0,0.0,0.0,0.0,0.0,0.0,0.0,0.0,0.0,0.0,0.0,0.0,0.0,0.0,0.0,0.0,0.0,0.0,0.0,0.0,0.0,0.0,0.0,0.0,0.0,0.0,0.0,0.0,0.0,0.0,0.0,0.0,0.0,0.0,0.0,0.0,0.0,0.0,0.0,0.0,0.0,0.0,0.0,0.0,0.0,0.0,0.0,0.0,0.0,0.01,0.15,0.87,0.0,0.0,0.0,0.0,0.0,0.0,0.0,0.0,0.0,0.0,0.0,0.0,0.0,0.0,0.0,0.0,0.0,0.0,0.0,0.0,0.0,0.0,0.0,0.0,0.0,0.0,0.0,0.0,0.0,0.0,1.0,1.0,1.0,1.0,1.0,1.0,0.87,0.0,1.0,1.0,0.0,0.0,0.2,0.0,0.0,0.0,0.0,0.0,0.0,0.0,0.0,0.0,0.0,0.0,0.0,0.0,0.0,0.0,0.0,0.0,0.0,0.0,0.0,0.0,0.0,0.0,0.0,0.0,0.0,0.0,0.0,0.0,0.0,0.0,0.0,0.0,0.0,0.0,0.0,0.0,0.0,0.0,0.0,0.0,0.0,0.0,0.0,0.0,0.0,0.0,0.0,0.0,0.0,0.0,0.0,0.0,0.0,0.0,0.0,0.0,0.0,0.0,0.0,0.0,0.0,0.0,0.0,0.0,0.0,0.0,0.0,0.0,0.0,0.0,0.0,0.0,0.0,0.0,0.0,0.0,0.86,0.81,0.0,0.0,1.0,0.0,1.0,0.0,0.0,0.0,0.0,0.0,0.0,0.0,0.0,0.0,0.0,0.0,0.0,0.0,0.0,0.0,0.0,0.0,0.0,0.0,0.0,0.0,0.0,0.0,0.0,0.0,0.0,0.0,0.0,0.0,0.0,0.0,0.0,0.0,0.0,0.0,0.0,0.0,0.0,0.0,0.0,0.0,0.0,0.0,0.0,0.0,0.0,0.0,0.0,0.0,0.0,0.0,0.0,0.0,0.0,0.0,0.0,0.0,0.0,0.0,1.0,0.0,0.0,0.0,0.0,0.0,0.0,0.0,0.0,0.0,0.0,0.0,0.0,0.0,0.0],[0.0,0.0,0.0,0.0,0.0,0.0,0.0,0.0,0.0,0.0,0.0,0.0,0.0,0.0,0.0,0.0,0.0,0.0,0.0,0.0,0.0,0.0,0.0,0.0,0.0,0.0,0.0,0.0,0.0,0.0,0.0,0.0,0.0,0.0,0.0,0.0,0.0,0.0,0.0,0.0,0.0,0.0,0.0,0.0,0.0,0.0,0.0,0.0,0.0,0.0,0.0,0.0,0.0,0.0,0.0,0.0,0.0,0.0,0.0,0.0,0.0,0.0,0.0,0.0,0.0,0.0,0.0,0.0,0.0,0.0,0.0,0.0,0.0,0.0,0.0,0.0,0.0,0.0,0.0,0.0,0.0,0.0,0.0,0.0,0.0,0.0,0.0,0.0,0.0,0.0,0.0,0.0,0.0,0.0,0.0,0.0,0.0,0.0,0.0,0.0,0.0,0.0,0.0,0.0,0.0,0.0,0.0,0.86,0.1,0.14,0.0,0.0,0.0,0.0,0.0,0.0,0.0,0.0,0.0,0.0,0.0,0.0,0.0,0.0,0.0,0.0,0.0,0.0,0.01,0.0,0.0,0.0,0.0,0.0,0.0,0.0,0.0,0.0,0.0,0.0,0.0,0.0,0.0,0.0,1.0,1.0,1.0,1.0,1.0,1.0,0.0,0.0,0.0,0.0,0.0,0.0,0.0,0.0,0.0,0.0,0.0,0.0,0.0,0.0,0.0,0.0,0.0,0.0,0.0,0.0,0.0,0.0,0.0,0.0,0.0,0.0,0.0,0.0,0.0,0.0,0.0,0.0,0.0,0.0,0.0,0.0,0.0,0.0,0.0,0.0,0.0,0.0,0.0,0.0,0.0,0.0,0.0,0.0,0.0,0.0,0.0,0.0,0.0,0.0,0.0,0.0,0.0,0.0,0.0,0.0,0.0,0.0,0.0,0.0,0.0,0.0,0.0,0.0,0.0,0.0,0.0,0.0,0.0,0.0,0.0,0.0,0.46,0.01,0.0,0.0,0.03,0.0,0.0,0.0,0.0,0.0,0.0,0.0,0.0,0.0,0.0,0.0,0.0,0.0,0.0,0.0,0.0,0.0,0.0,0.0,0.0,0.0,0.0,0.0,0.0,0.0,0.0,0.0,0.0,0.0,0.0,0.0,0.0,0.0,0.0,0.0,0.0,0.0,0.0,0.0,0.0,0.0,0.0,0.0,0.0,0.0,0.0,0.0,0.0,0.0,0.0,0.0,0.0,0.0,0.0,0.0,0.0,0.0,0.0,0.0,0.0,0.0,0.0,0.0,0.0,0.0,0.0,0.0,0.0,0.0,0.0,0.0,0.0,0.0,0.0,0.0,0.0,0.0,0.0,0.0,0.0],[0.0,0.0,0.0,0.0,0.0,0.0,0.0,0.0,0.0,0.0,0.0,0.0,0.0,0.0,0.0,0.0,0.0,0.0,0.0,0.0,0.0,0.0,0.0,0.0,0.0,0.0,0.0,0.0,0.0,0.0,0.0,0.0,0.0,0.0,0.0,0.0,0.0,0.0,0.0,0.0,0.0,0.0,0.0,0.0,0.0,0.0,0.0,0.0,0.0,0.0,0.0,0.0,0.0,0.0,0.0,0.0,0.0,0.0,0.0,0.0,0.0,0.0,0.0,0.0,0.0,0.0,0.0,0.0,0.0,0.0,0.0,0.0,0.0,0.0,0.0,0.0,0.0,0.0,0.0,0.0,0.0,0.0,0.0,0.0,0.0,0.0,0.0,0.0,0.0,0.0,0.0,0.0,0.0,0.0,0.0,0.0,0.0,0.0,0.0,0.0,0.0,0.0,0.0,0.0,0.0,0.0,0.13,0.89,0.85,0.95,0.0,0.01,0.01,0.0,0.0,0.0,0.0,0.0,0.0,0.0,0.0,0.0,0.0,0.01,0.0,0.0,0.0,0.0,0.0,0.0,0.0,0.0,0.0,0.0,0.0,0.0,0.0,0.0,0.0,0.0,0.0,0.0,0.0,0.0,0.87,1.0,1.0,1.0,1.0,1.0,1.0,0.0,0.0,0.0,0.0,0.0,0.0,0.0,0.0,0.0,0.0,0.0,0.0,0.0,0.0,0.0,0.0,0.0,0.0,0.0,0.0,0.0,0.0,0.0,0.0,0.0,0.0,0.0,0.0,0.0,0.0,0.0,0.0,0.0,0.0,0.0,0.0,0.0,0.0,0.0,0.0,0.0,0.0,0.0,0.0,0.0,0.0,0.0,0.0,0.0,0.0,0.0,0.0,0.0,0.0,0.0,0.0,0.0,0.0,0.0,0.0,0.0,0.0,0.0,0.0,0.0,0.0,0.0,0.0,0.0,0.01,0.0,0.16,0.0,0.0,0.0,0.0,0.0,0.0,0.0,0.0,0.0,0.0,0.0,0.0,0.0,0.0,0.0,0.0,0.0,0.0,0.0,0.0,0.0,0.0,0.0,0.0,0.0,0.0,0.0,0.0,0.0,0.0,0.0,0.0,0.0,0.0,0.0,0.0,0.0,0.0,0.0,0.0,0.0,0.0,0.0,0.0,0.0,0.0,0.0,0.0,0.0,0.0,0.0,0.0,0.0,0.0,0.0,0.0,0.0,0.0,0.0,0.0,0.0,0.0,0.0,0.0,0.0,0.0,0.0,0.0,0.0,0.0,0.0,0.0,0.0,0.0,0.0,0.0,0.0,0.0,0.0,0.0,0.0,0.0,0.0,0.0,0.0,0.0,0.0,0.0],[0.0,0.0,0.0,0.0,0.0,0.0,0.0,0.0,0.0,0.0,0.0,0.0,0.0,0.0,0.0,0.0,0.0,0.0,0.0,0.0,0.0,0.0,0.0,0.0,0.0,0.0,0.0,0.0,0.0,0.0,0.0,0.0,0.0,0.0,0.0,0.0,0.0,0.0,0.0,0.0,0.0,0.0,0.0,0.0,0.0,0.0,0.0,0.0,0.0,0.0,0.0,0.0,0.0,0.0,0.0,0.0,0.0,0.0,0.0,0.0,0.0,0.0,0.0,0.0,0.0,0.0,0.0,0.0,0.0,0.0,0.0,0.0,0.0,0.0,0.0,0.0,0.0,0.0,0.0,0.0,0.0,0.0,0.0,0.0,0.0,0.0,0.0,0.0,0.0,0.0,0.0,0.0,0.0,0.0,0.0,0.0,0.0,0.0,0.0,0.0,0.0,0.0,0.0,0.0,0.0,0.0,0.0,0.0,0.0,0.0,0.0,0.0,0.0,0.0,0.0,0.0,0.0,0.0,0.0,0.0,0.0,0.0,0.0,0.0,0.0,0.0,0.0,0.0,0.0,0.0,0.0,0.0,0.0,0.0,0.0,0.0,0.0,0.0,0.0,0.0,0.0,0.0,0.0,0.0,0.0,1.0,1.0,1.0,1.0,1.0,1.0,1.0,0.0,0.0,0.0,0.0,0.0,0.0,0.0,0.0,0.0,0.0,0.0,0.0,0.0,0.0,0.0,0.0,0.0,0.0,0.0,0.0,0.0,0.0,0.0,0.0,0.0,0.0,0.0,0.0,0.0,0.0,0.0,0.0,0.0,0.0,0.0,0.0,0.0,0.0,0.0,0.0,0.0,0.0,0.0,0.0,0.0,0.0,0.0,0.0,0.0,0.0,0.0,0.0,0.0,0.0,0.0,0.0,0.0,0.0,0.0,0.0,0.0,0.0,0.0,0.0,0.0,0.0,0.0,0.0,0.0,0.01,0.57,0.08,0.99,0.0,1.0,0.0,0.0,0.0,0.0,0.0,0.0,0.0,0.0,0.0,0.0,0.0,0.0,0.0,0.0,0.0,0.0,0.0,0.0,0.0,0.0,0.0,0.0,0.0,0.0,0.0,0.0,0.0,0.0,0.0,0.0,0.0,0.0,0.0,0.0,0.0,0.0,0.0,0.0,0.0,0.0,0.0,0.0,0.0,0.0,0.0,0.0,0.0,0.0,0.0,0.0,0.0,0.0,0.0,0.0,0.0,0.0,0.0,0.0,0.0,0.0,0.0,0.0,0.0,0.0,0.0,0.0,0.0,0.0,0.0,0.0,0.0,0.0,0.0,0.0,0.0,0.0,0.0,0.0,0.0,0.0,0.0,0.0,0.0,0.0],[0.0,0.0,0.0,0.0,0.0,0.0,0.0,0.0,0.0,0.0,0.0,0.0,0.0,0.0,0.0,0.0,0.0,0.0,0.0,0.0,0.0,0.0,0.0,0.0,0.0,0.0,0.0,0.0,0.0,0.0,0.0,0.0,0.0,0.0,0.0,0.0,0.0,0.0,0.0,0.0,0.0,0.0,0.0,0.0,0.0,0.0,0.0,0.0,0.0,0.0,0.0,0.0,0.0,0.0,0.0,0.0,0.0,0.0,0.0,0.0,0.0,0.0,0.0,0.0,0.0,0.0,0.0,0.0,0.0,0.0,0.0,0.0,0.0,0.0,0.0,0.0,0.0,0.0,0.0,0.0,0.0,0.0,0.0,0.0,0.0,0.0,0.0,0.0,0.0,0.0,0.0,0.0,0.0,0.0,0.0,0.0,0.0,0.0,0.0,0.0,0.0,0.0,0.0,0.0,0.0,0.0,0.0,0.0,0.01,0.0,0.0,0.0,0.0,0.0,0.0,0.0,0.0,0.0,0.0,0.0,0.0,0.0,0.0,0.0,0.0,0.0,0.0,0.0,0.0,0.0,0.0,0.0,0.0,0.0,0.0,0.0,0.0,0.0,0.0,0.0,0.0,0.0,0.0,0.0,1.0,1.0,1.0,1.0,1.0,1.0,1.0,1.0,1.0,0.0,0.0,0.0,0.0,0.0,0.0,0.0,0.0,0.0,0.0,0.0,0.0,0.0,0.0,0.0,0.0,0.0,0.0,0.0,0.0,0.0,0.0,0.0,0.0,0.0,0.0,0.0,0.0,0.0,0.0,0.0,0.0,0.0,0.0,0.0,0.0,0.0,0.0,0.0,0.0,0.0,0.0,0.0,0.0,0.0,0.0,0.0,0.0,0.0,0.0,0.0,0.0,0.0,0.0,0.0,0.0,0.0,0.0,0.0,0.0,0.0,0.0,0.0,0.0,0.0,0.0,0.0,0.0,0.0,0.0,0.0,0.0,0.0,1.0,0.33,0.02,0.0,1.0,1.0,0.0,0.0,0.0,0.0,0.82,0.0,0.0,0.0,0.0,0.0,0.0,0.0,0.0,0.0,0.0,0.0,0.0,0.0,0.0,0.0,0.0,0.0,0.0,0.0,0.0,0.0,0.0,0.0,0.0,0.0,0.0,0.0,0.0,0.0,0.0,0.0,0.0,0.0,0.0,0.0,0.0,0.0,0.0,0.0,0.0,0.0,0.0,0.0,0.0,0.0,0.0,0.0,0.0,0.0,0.0,0.0,0.0,0.0,0.0,0.0,0.0,0.0,0.0,0.0,0.0,0.0,0.0,0.0,0.0,0.0,0.0,0.0,0.0,0.0,0.0,0.0,0.0,0.0,0.0],[0.0,0.0,0.0,0.0,0.0,0.0,0.0,0.0,0.0,0.0,0.0,0.0,0.0,0.0,0.0,0.0,0.0,0.0,0.0,0.0,0.0,0.0,0.0,0.0,0.0,0.0,0.0,0.0,0.0,0.0,0.0,0.0,0.0,0.0,0.0,0.0,0.0,0.0,0.0,0.0,0.0,0.0,0.0,0.0,0.0,0.0,0.0,0.0,0.0,0.0,0.0,0.0,0.0,0.0,0.0,0.0,0.0,0.0,0.0,0.0,0.0,0.0,0.0,0.0,0.0,0.0,0.0,0.0,0.0,0.0,0.0,0.0,0.0,0.0,0.0,0.0,0.0,0.0,0.0,0.0,0.0,0.0,0.0,0.0,0.0,0.0,0.0,0.0,0.0,0.0,0.0,0.0,0.0,0.0,0.0,0.0,0.0,0.0,0.0,0.0,0.0,0.0,0.0,0.0,0.0,0.0,0.0,0.0,0.12,0.92,0.0,0.01,0.96,0.0,0.0,0.11,0.01,0.0,0.0,0.0,0.0,0.0,0.0,0.0,0.0,0.0,0.0,0.0,0.0,0.0,0.0,0.0,0.0,0.0,0.0,0.0,0.0,0.0,0.0,0.0,0.0,1.0,0.0,0.0,1.0,1.0,1.0,1.0,1.0,1.0,1.0,1.0,1.0,1.0,0.0,0.0,0.0,0.0,0.0,0.0,0.0,0.0,0.0,0.0,0.0,0.0,0.0,0.0,0.0,0.0,0.0,0.0,0.0,0.0,0.0,0.0,0.0,0.0,0.0,0.0,0.0,0.0,0.0,0.0,0.0,0.0,0.0,0.0,0.0,0.0,0.0,0.0,0.0,0.0,0.0,0.0,0.0,0.0,0.0,0.0,0.0,0.0,0.0,0.0,0.0,0.0,0.0,0.0,0.0,0.0,0.0,0.0,0.0,0.0,0.0,0.0,0.0,0.0,0.0,0.0,0.0,0.0,0.0,0.0,0.0,0.0,0.0,0.0,0.0,0.0,0.0,0.0,0.0,0.0,0.0,0.0,0.0,0.0,0.0,0.0,0.0,0.0,0.0,0.0,0.0,0.0,0.0,0.0,0.0,0.0,0.0,0.0,0.0,0.0,0.0,0.0,0.0,0.0,0.0,0.0,0.0,0.0,0.0,0.0,0.0,0.0,0.0,0.0,0.0,0.0,0.0,0.0,0.0,0.0,0.0,0.0,0.0,0.0,0.0,0.0,0.0,0.0,0.0,0.0,0.0,0.0,0.0,0.0,0.0,0.0,0.0,0.0,0.0,0.0,0.0,0.0,1.0,0.95,0.0,0.0,1.0,0.0,0.0,0.0,0.0,0.0,0.0,0.0,0.0,0.0,0.0],[0.0,0.0,0.0,0.0,0.0,0.0,0.0,0.0,0.0,0.0,0.0,0.0,0.0,0.0,0.0,0.0,0.0,0.0,0.0,0.0,0.0,0.0,0.0,0.0,0.0,0.0,0.0,0.0,0.0,0.0,0.0,0.0,0.0,0.0,0.0,0.0,0.0,0.0,0.0,0.0,0.0,0.0,0.0,0.0,0.0,0.0,0.0,0.0,0.0,0.0,0.0,0.0,0.0,0.0,0.0,0.0,0.0,0.0,0.0,0.0,0.0,0.0,0.0,0.0,0.0,0.0,0.0,0.0,0.0,0.0,0.0,0.0,0.0,0.0,0.0,0.0,0.0,0.0,0.0,0.0,0.0,0.0,0.0,0.0,0.0,0.0,0.0,0.0,0.0,0.0,0.0,0.0,0.0,0.0,0.0,0.0,0.0,0.0,0.0,0.0,0.0,0.0,0.0,0.0,0.0,0.0,0.0,0.0,0.0,0.3,0.0,0.0,0.0,0.0,0.0,0.0,0.0,0.0,0.0,0.0,0.0,0.0,0.0,0.0,0.0,0.0,0.0,0.0,0.0,0.0,0.0,0.0,0.0,0.0,0.0,0.0,0.0,0.0,0.0,0.0,0.0,0.0,0.0,0.0,0.0,0.0,1.0,1.0,1.0,1.0,1.0,1.0,0.96,1.0,1.0,0.0,0.0,0.0,0.0,0.0,0.0,0.0,0.0,0.0,0.0,0.0,0.0,0.0,0.0,0.0,0.0,0.0,0.0,0.0,0.0,0.0,0.0,0.0,0.0,0.0,0.0,0.0,0.0,0.0,0.0,0.0,0.0,0.0,0.0,0.0,0.0,0.0,0.0,0.0,0.0,0.0,0.0,0.0,0.0,0.0,0.0,0.0,0.0,0.0,0.0,0.0,0.0,0.0,0.0,0.0,0.0,0.0,0.0,0.0,0.0,0.0,0.0,0.0,1.0,0.01,0.03,0.01,0.99,0.99,0.27,0.0,0.01,0.0,0.0,0.0,0.0,0.0,0.0,0.0,0.0,0.0,0.0,0.0,0.0,0.0,0.0,0.0,0.0,0.0,0.0,0.0,0.0,0.0,0.0,0.0,0.0,0.0,0.0,0.0,0.0,0.0,0.0,0.0,0.0,0.0,0.0,0.0,0.0,0.0,0.0,0.0,0.0,0.0,0.0,0.0,0.0,0.0,0.0,0.0,0.0,0.0,0.0,0.0,0.07,0.0,0.0,0.0,0.0,0.0,0.0,0.0,0.0,0.0,0.0,0.0,0.0,0.0,0.0,0.0,0.0,0.0,0.0,0.0,0.0,0.0,1.0,0.0,0.0,0.0,0.0,0.0,0.0,0.0,0.0,0.0,0.0],[0.0,0.0,0.0,0.0,0.0,0.0,0.0,0.0,0.0,0.0,0.0,0.0,0.0,0.0,0.0,0.0,0.0,0.0,0.0,0.0,0.0,0.0,0.0,0.0,0.0,0.0,0.0,0.0,0.0,0.0,0.0,0.0,0.0,0.0,0.0,0.0,0.0,0.0,0.0,0.0,0.0,0.0,0.0,0.0,0.0,0.0,0.0,0.0,0.0,0.0,0.0,0.0,0.0,0.0,0.0,0.0,0.0,0.0,0.0,0.0,0.0,0.0,0.0,0.0,0.0,0.0,0.0,0.0,0.0,0.0,0.0,0.0,0.0,0.0,0.0,0.0,0.0,0.0,0.0,0.0,0.0,0.0,0.0,0.0,0.0,0.0,0.0,0.0,0.0,0.0,0.0,0.0,0.0,0.0,0.0,0.0,0.0,0.0,0.0,0.0,0.0,0.0,0.0,0.0,0.0,0.0,0.0,0.0,0.0,0.0,0.0,0.0,0.0,0.0,0.0,0.0,0.0,0.0,0.0,0.0,0.0,0.0,0.0,0.0,0.0,0.0,0.0,0.0,0.0,0.0,0.0,0.0,0.0,0.0,0.0,0.0,0.0,0.0,0.0,0.0,0.0,0.0,0.0,0.0,0.0,0.0,0.0,1.0,1.0,1.0,1.0,1.0,1.0,1.0,1.0,1.0,0.0,0.0,0.0,0.0,0.0,0.0,0.0,0.0,0.0,0.0,0.0,0.0,0.0,0.0,0.0,0.0,0.0,0.0,0.0,0.0,0.0,0.0,0.0,0.0,0.0,0.0,0.0,0.0,0.0,0.0,0.0,0.0,0.0,0.0,0.0,0.0,0.0,0.0,0.0,0.0,0.0,0.0,0.0,0.0,0.0,0.0,0.0,0.0,0.0,0.0,0.0,0.0,0.0,0.0,0.0,0.0,0.0,0.0,0.0,0.0,0.0,0.0,0.0,0.0,0.0,0.0,0.0,0.45,0.98,0.16,1.0,0.0,0.18,0.0,0.0,0.99,0.0,0.0,0.0,0.0,0.0,0.0,0.0,0.0,0.0,0.0,0.0,0.0,0.0,0.0,0.0,0.0,0.0,0.0,0.0,0.0,0.0,0.0,0.0,0.0,0.0,0.0,0.0,0.0,0.0,0.0,0.0,0.0,0.0,0.0,0.0,0.0,0.0,0.0,0.0,0.0,0.0,0.0,0.0,0.0,0.0,0.0,1.0,0.38,0.0,0.0,0.0,0.0,0.0,0.0,0.0,0.0,0.0,0.0,0.0,0.0,0.0,0.0,0.0,0.0,0.0,0.0,0.0,0.0,0.0,0.0,0.0,0.0,0.0,0.0,0.0,0.0,0.0,0.0,0.0],[0.0,0.0,0.0,0.0,0.0,0.0,0.0,0.0,0.0,0.0,0.0,0.0,0.0,0.0,0.0,0.0,0.0,0.0,0.0,0.0,0.0,0.0,0.0,0.0,0.0,0.0,0.0,0.0,0.0,0.0,0.0,0.0,0.0,0.0,0.0,0.0,0.0,0.0,0.0,0.0,0.0,0.0,0.0,0.0,0.0,0.0,0.0,0.0,0.0,0.0,0.0,0.0,0.0,0.0,0.0,0.0,0.0,0.0,0.0,0.0,0.0,0.0,0.0,0.0,0.0,0.0,0.0,0.0,0.0,0.0,0.0,0.0,0.0,0.0,0.0,0.0,0.0,0.0,0.0,0.0,0.0,0.0,0.0,0.0,0.0,0.0,0.0,0.0,0.0,0.0,0.0,0.0,0.0,0.0,0.0,0.0,0.0,0.0,0.0,0.0,0.0,0.0,0.0,0.0,0.0,0.0,0.0,0.0,0.0,0.0,0.0,0.0,0.0,0.0,0.0,0.0,0.0,0.0,0.0,0.0,0.0,0.0,0.0,0.0,0.0,0.0,0.0,0.0,0.0,0.0,0.0,0.0,0.0,0.0,0.0,0.0,0.0,0.0,0.0,0.0,0.0,0.0,0.0,0.0,0.2,0.0,0.0,0.0,1.0,1.0,0.96,1.0,1.0,1.0,1.0,1.0,1.0,0.0,0.0,0.0,0.0,0.0,0.0,0.0,0.0,0.0,0.0,0.0,0.0,0.0,0.0,0.0,0.0,0.0,0.0,0.0,0.0,0.0,0.0,0.0,0.0,0.0,0.0,0.0,0.0,0.0,0.0,0.0,0.0,0.0,0.0,0.0,0.0,0.0,0.0,0.0,0.0,0.0,0.0,0.0,0.0,0.0,0.0,0.0,0.0,0.0,0.0,0.0,0.0,0.0,0.0,0.0,0.0,0.0,0.0,0.0,0.0,0.0,0.0,0.0,0.0,0.0,0.0,0.0,0.0,0.0,0.0,0.0,0.0,0.0,0.0,1.0,0.0,0.0,0.0,0.0,1.0,0.99,0.0,0.0,0.0,0.0,0.0,0.0,0.0,0.0,0.0,0.0,0.0,0.0,0.0,0.0,0.0,0.0,0.0,0.0,0.0,0.0,0.0,0.0,0.0,0.0,0.0,0.0,0.0,0.0,0.0,0.0,0.0,0.0,0.0,0.0,0.0,0.0,0.0,0.0,0.0,0.0,0.0,0.0,0.0,0.0,0.0,0.0,0.0,0.0,0.0,0.02,0.0,1.0,0.0,0.0,0.0,1.0,0.0,0.0,1.0,1.0,0.0,0.0,0.36,0.0,0.0,0.0,0.0,0.0,0.0,0.0,0.0,0.0,0.0],[0.0,0.0,0.0,0.0,0.0,0.0,0.0,0.0,0.0,0.0,0.0,0.0,0.0,0.0,0.0,0.0,0.0,0.0,0.0,0.0,0.0,0.0,0.0,0.0,0.0,0.0,0.0,0.0,0.0,0.0,0.0,0.0,0.0,0.0,0.0,0.0,0.0,0.0,0.0,0.0,0.0,0.0,0.0,0.0,0.0,0.0,0.0,0.0,0.0,0.0,0.0,0.0,0.0,0.0,0.0,0.0,0.0,0.0,0.0,0.0,0.0,0.0,0.0,0.0,0.0,0.0,0.0,0.0,0.0,0.0,0.0,0.0,0.0,0.0,0.0,0.0,0.0,0.0,0.0,0.0,0.0,0.0,0.0,0.0,0.0,0.0,0.0,0.0,0.0,0.0,0.0,0.0,0.0,0.0,0.0,0.0,0.0,0.0,0.0,0.0,0.0,0.0,0.0,0.0,0.0,0.0,0.0,0.0,0.0,0.0,0.0,0.0,0.0,0.0,0.0,0.01,0.0,0.0,0.0,0.0,0.0,0.0,0.0,0.0,0.0,0.0,0.0,0.0,0.0,0.0,0.0,0.0,0.0,0.0,0.0,0.0,0.0,0.0,0.0,0.0,0.0,0.0,0.0,0.0,0.0,0.0,0.0,0.0,0.0,1.0,1.0,1.0,1.0,1.0,1.0,1.0,1.0,1.0,0.0,0.0,0.0,0.0,0.0,0.0,0.0,0.0,0.0,0.0,0.0,0.0,0.0,0.0,0.0,0.0,0.0,0.0,0.0,0.0,0.0,0.0,0.0,0.0,0.0,0.0,0.0,0.0,0.0,0.0,0.0,0.0,0.0,0.0,0.0,0.0,0.0,0.0,0.0,0.0,0.0,0.0,0.0,0.0,0.0,0.0,0.0,0.0,0.0,0.0,0.0,0.0,0.0,0.0,0.0,0.0,0.0,0.0,0.0,0.94,0.86,0.0,0.0,0.0,0.0,0.0,0.0,0.0,0.0,0.0,0.0,0.0,0.0,0.0,0.0,0.0,0.0,0.0,0.0,0.0,0.0,0.0,0.0,0.0,0.0,0.0,0.0,0.0,0.0,0.0,0.0,0.0,0.0,0.0,0.0,0.0,0.0,0.0,0.0,0.0,0.0,0.0,0.0,0.0,0.0,0.0,0.0,0.0,0.0,0.0,0.0,0.0,0.0,0.0,0.0,0.0,0.0,0.0,0.0,0.0,0.0,0.0,0.0,0.0,0.0,0.0,0.0,0.0,0.0,0.0,0.0,0.0,0.0,0.0,0.0,0.0,0.0,0.0,1.0,1.0,0.03,0.0,1.0,1.0,0.0,0.0,0.11,0.0,0.0,0.0,0.0,0.0,0.0],[0.0,0.0,0.0,0.0,0.0,0.0,0.0,0.0,0.0,0.0,0.0,0.0,0.0,0.0,0.0,0.0,0.0,0.0,0.0,0.0,0.0,0.0,0.0,0.0,0.0,0.0,0.0,0.0,0.0,0.0,0.0,0.0,0.0,0.0,0.0,0.0,0.0,0.0,0.0,0.0,0.0,0.0,0.0,0.0,0.0,0.0,0.0,0.0,0.0,0.0,0.0,0.0,0.0,0.0,0.0,0.0,0.0,0.0,0.0,0.0,0.0,0.0,0.0,0.0,0.0,0.0,0.0,0.0,0.0,0.0,0.0,0.0,0.0,0.0,0.0,0.0,0.0,0.0,0.0,0.0,0.0,0.0,0.0,0.0,0.0,0.0,0.0,0.0,0.0,0.0,0.0,0.0,0.0,0.0,0.0,0.0,0.0,0.0,0.0,0.0,0.0,0.0,0.0,0.0,0.0,0.0,0.0,0.0,0.0,0.0,0.0,0.0,0.0,0.0,0.0,0.0,0.0,0.0,0.0,0.0,0.0,0.0,0.0,0.0,0.0,0.0,0.0,0.0,0.0,0.0,0.0,0.0,0.0,0.0,0.0,0.0,0.0,0.0,0.0,0.0,0.0,0.0,0.0,0.0,0.0,0.0,0.0,0.0,0.0,0.0,1.0,1.0,1.0,1.0,1.0,1.0,1.0,1.0,1.0,0.0,0.0,0.0,0.0,0.0,0.0,0.0,0.0,0.0,0.0,0.0,0.0,0.0,0.0,0.0,0.0,0.0,0.0,0.0,0.0,0.0,0.0,0.0,0.0,0.0,0.0,0.0,0.0,0.0,0.0,0.0,0.0,0.0,0.0,0.0,0.0,0.0,0.0,0.0,0.0,0.0,0.0,0.0,0.0,0.0,0.0,0.0,0.0,0.0,0.0,0.0,0.0,0.0,0.0,0.0,0.0,0.0,0.0,0.0,1.0,0.0,0.0,0.0,0.0,0.99,0.0,0.0,0.0,0.0,0.0,0.0,0.0,0.0,0.0,0.0,0.0,0.0,0.0,0.0,0.0,0.0,0.0,0.0,0.0,0.0,0.0,0.0,0.0,0.0,0.0,0.0,0.0,0.0,0.0,0.0,0.0,0.0,0.0,0.0,0.0,0.0,0.0,0.0,0.0,0.0,0.0,0.0,0.0,0.0,0.0,0.0,0.0,0.0,0.0,0.0,0.96,0.99,0.0,0.0,1.0,0.27,0.0,0.0,0.0,0.0,0.0,0.0,0.0,0.0,0.0,0.0,0.0,0.0,0.0,0.0,0.0,0.0,0.0,0.0,0.0,0.0,0.0,0.0,0.0,0.0,0.0,0.0,0.0,0.0,0.0,0.0,0.0],[0.0,0.0,0.0,0.0,0.0,0.0,0.0,0.0,0.0,0.0,0.0,0.0,0.0,0.0,0.0,0.0,0.0,0.0,0.0,0.0,0.0,0.0,0.0,0.0,0.0,0.0,0.0,0.0,0.0,0.0,0.0,0.0,0.0,0.0,0.0,0.0,0.0,0.0,0.0,0.0,0.0,0.0,0.0,0.0,0.0,0.0,0.0,0.0,0.0,0.0,0.0,0.0,0.0,0.0,0.0,0.0,0.0,0.0,0.0,0.0,0.0,0.0,0.0,0.0,0.0,0.0,0.0,0.0,0.0,0.0,0.0,0.0,0.0,0.0,0.0,0.0,0.0,0.0,0.0,0.0,0.0,0.0,0.0,0.0,0.0,0.0,0.0,0.0,0.0,0.0,0.0,0.0,0.0,0.0,0.0,0.0,0.0,0.0,0.0,0.0,0.0,0.0,0.0,0.0,0.0,0.0,0.0,0.0,0.0,0.0,0.0,0.0,0.0,0.0,0.0,0.0,0.0,0.0,0.0,0.0,0.0,0.0,0.0,0.0,0.0,0.0,0.0,0.0,0.0,0.0,0.0,0.0,0.0,0.0,0.0,0.0,0.0,0.0,0.0,0.0,0.0,0.0,0.0,0.0,0.0,0.0,0.0,0.0,0.0,0.0,0.0,1.0,1.0,1.0,1.0,1.0,1.0,1.0,1.0,1.0,0.02,0.0,0.0,0.0,0.0,0.0,0.0,0.0,0.0,0.0,0.0,0.0,0.0,0.0,0.0,0.0,0.0,0.0,0.0,0.0,0.0,0.0,0.0,0.0,0.0,0.0,0.0,0.0,0.0,0.0,0.0,0.0,0.0,0.0,0.0,0.0,0.0,0.0,0.0,0.0,0.0,0.0,0.0,0.0,0.0,0.0,0.0,0.0,0.0,0.0,0.0,0.0,0.0,0.0,0.0,0.0,0.0,0.0,0.0,0.0,0.0,0.0,0.0,0.0,0.0,0.0,0.0,0.0,0.0,0.0,0.0,0.0,0.0,0.0,0.0,0.0,0.0,0.95,0.0,0.0,0.0,0.0,0.0,0.0,0.0,0.0,0.0,0.0,0.0,0.0,0.0,0.0,0.0,0.0,0.0,0.0,0.0,0.0,0.0,0.0,0.0,0.0,0.0,0.0,0.0,0.0,0.0,0.0,0.0,0.0,0.0,0.0,0.0,0.0,0.0,0.0,0.0,0.0,0.1,0.92,0.0,0.0,0.0,0.0,1.0,0.0,0.0,1.0,0.0,1.0,0.0,0.0,0.0,0.0,0.0,0.0,0.0,1.0,0.0,0.0,0.0,0.0,0.0,0.0,0.0,0.0,0.0,0.0,0.0,0.0,0.0],[0.0,0.0,0.0,0.0,0.0,0.0,0.0,0.0,0.0,0.0,0.0,0.0,0.0,0.0,0.0,0.0,0.0,0.0,0.0,0.0,0.0,0.0,0.0,0.0,0.0,0.0,0.0,0.0,0.0,0.0,0.0,0.0,0.0,0.0,0.0,0.0,0.0,0.0,0.0,0.0,0.0,0.0,0.0,0.0,0.0,0.0,0.0,0.0,0.0,0.0,0.0,0.0,0.0,0.0,0.0,0.0,0.0,0.0,0.0,0.0,0.0,0.0,0.0,0.0,0.0,0.0,0.0,0.0,0.0,0.0,0.0,0.0,0.0,0.0,0.0,0.0,0.0,0.0,0.0,0.0,0.0,0.0,0.0,0.0,0.0,0.0,0.0,0.0,0.0,0.0,0.0,0.0,0.0,0.0,0.0,0.0,0.0,0.0,0.0,0.0,0.0,0.0,0.0,0.0,0.0,0.0,0.0,0.0,0.0,0.0,0.0,0.0,0.0,0.0,0.0,0.0,0.0,0.0,0.0,0.0,0.0,0.0,0.0,0.0,0.0,0.0,0.0,0.0,0.0,0.0,0.0,0.0,0.0,0.0,0.0,0.0,0.0,0.0,0.0,0.0,0.0,0.0,0.0,0.0,0.0,0.0,0.0,0.0,0.0,0.0,0.0,0.0,1.0,1.0,1.0,1.0,1.0,1.0,0.99,1.0,1.0,0.99,0.01,0.0,0.0,0.0,0.0,0.0,0.0,0.0,0.0,0.0,0.0,0.0,0.0,0.0,0.0,0.0,0.0,0.0,0.0,0.0,0.0,0.0,0.0,0.0,0.0,0.0,0.0,0.0,0.0,0.0,0.0,0.0,0.0,0.0,0.0,0.0,0.0,0.0,0.0,0.0,0.0,0.0,0.0,0.0,0.0,0.0,0.0,0.0,0.0,0.0,0.0,0.0,0.0,0.0,0.0,0.0,0.0,0.0,0.0,0.0,0.0,0.0,0.0,0.0,0.0,0.0,0.0,0.0,0.0,0.0,0.0,0.0,0.0,0.0,0.0,0.0,0.0,0.0,0.0,0.0,0.0,0.0,0.0,0.0,0.0,0.0,0.0,0.0,0.0,0.0,0.0,0.0,0.0,0.0,0.0,0.0,0.0,0.0,0.0,0.0,0.0,0.0,0.0,0.0,0.0,0.0,0.0,0.0,0.0,0.0,0.0,0.0,0.0,0.0,0.0,0.0,0.0,0.0,0.0,0.0,0.0,0.0,0.0,0.0,0.0,0.0,0.0,1.0,0.0,0.0,0.0,1.0,1.0,0.0,0.0,1.0,1.0,0.0,0.01,1.0,0.0,0.0,0.0,0.0,0.0,0.0,0.0,0.0,0.0],[0.0,0.0,0.0,0.0,0.0,0.0,0.0,0.0,0.0,0.0,0.0,0.0,0.0,0.0,0.0,0.0,0.0,0.0,0.0,0.0,0.0,0.0,0.0,0.0,0.0,0.0,0.0,0.0,0.0,0.0,0.0,0.0,0.0,0.0,0.0,0.0,0.0,0.0,0.0,0.0,0.0,0.0,0.0,0.0,0.0,0.0,0.0,0.0,0.0,0.0,0.0,0.0,0.0,0.0,0.0,0.0,0.0,0.0,0.0,0.0,0.0,0.0,0.0,0.0,0.0,0.0,0.0,0.0,0.0,0.0,0.0,0.0,0.0,0.0,0.0,0.0,0.0,0.0,0.0,0.0,0.0,0.0,0.0,0.0,0.0,0.0,0.0,0.0,0.0,0.0,0.0,0.0,0.0,0.0,0.0,0.0,0.0,0.0,0.0,0.0,0.0,0.0,0.0,0.0,0.0,0.0,0.0,0.0,0.0,0.0,0.0,0.0,0.0,0.0,0.0,0.0,0.0,0.0,0.0,0.0,0.0,0.0,0.0,0.0,0.0,0.0,0.0,0.0,0.0,0.0,0.0,0.0,0.0,0.0,0.0,0.0,0.0,0.0,0.0,0.0,0.0,0.0,0.0,0.0,0.0,0.0,0.0,0.0,0.0,0.0,0.0,0.0,0.0,1.0,1.0,1.0,1.0,1.0,1.0,0.99,1.0,1.0,0.01,0.0,0.0,0.0,0.0,0.0,0.0,0.0,0.0,0.0,0.0,0.0,0.0,0.0,0.0,0.0,0.0,0.0,0.0,0.0,0.0,0.0,0.0,0.0,0.0,0.0,0.0,0.0,0.0,0.0,0.0,0.0,0.0,0.0,0.0,0.0,0.0,0.0,0.0,0.0,0.0,0.0,0.0,0.0,0.0,0.0,0.0,0.0,0.0,0.0,0.0,0.0,0.99,0.0,0.0,0.99,0.99,0.0,0.0,0.0,0.0,0.0,0.0,0.0,0.0,0.0,0.0,0.0,0.0,0.0,0.0,0.0,0.0,0.0,0.0,0.0,0.0,0.0,0.0,0.0,0.0,0.0,0.0,0.0,0.0,0.0,0.0,0.0,0.0,0.0,0.0,0.0,0.0,0.0,0.0,0.0,0.0,0.0,0.0,0.0,0.0,0.0,0.0,0.0,0.0,0.0,0.0,0.0,0.0,0.0,0.0,0.0,0.0,0.0,0.0,0.0,0.0,0.0,0.0,0.0,0.0,0.0,0.0,0.0,0.0,0.0,0.0,0.0,0.0,0.0,0.0,0.0,0.0,0.0,0.0,1.0,0.0,0.0,0.0,1.0,0.0,0.0,0.0,0.0,0.0,0.01,0.0,0.0,0.01],[0.0,0.0,0.0,0.0,0.0,0.0,0.0,0.0,0.0,0.0,0.0,0.0,0.0,0.0,0.0,0.0,0.0,0.0,0.0,0.0,0.0,0.0,0.0,0.0,0.0,0.0,0.0,0.0,0.0,0.0,0.0,0.0,0.0,0.0,0.0,0.0,0.0,0.0,0.0,0.0,0.0,0.0,0.0,0.0,0.0,0.0,0.0,0.0,0.0,0.0,0.0,0.0,0.0,0.0,0.0,0.0,0.0,0.0,0.0,0.0,0.0,0.0,0.0,0.0,0.0,0.0,0.0,0.0,0.0,0.0,0.0,0.0,0.0,0.0,0.0,0.0,0.0,0.0,0.0,0.0,0.0,0.0,0.0,0.0,0.0,0.0,0.0,0.0,0.0,0.0,0.0,0.0,0.0,0.0,0.0,0.0,0.0,0.0,0.0,0.0,0.0,0.0,0.0,0.0,0.0,0.0,0.0,0.0,0.0,0.0,0.0,0.0,0.0,0.0,0.0,0.0,0.0,0.0,0.0,0.0,0.0,0.0,0.0,0.0,0.0,0.0,0.0,0.0,0.0,0.0,0.0,0.0,0.0,0.0,0.0,0.0,0.0,0.0,0.0,0.0,0.0,0.0,0.0,0.0,0.0,0.0,0.0,0.0,0.0,0.0,0.0,0.0,0.0,0.0,1.0,1.0,0.99,1.0,1.0,1.0,0.0,0.96,0.02,0.0,0.0,0.0,0.0,0.0,0.0,0.0,0.0,0.0,0.0,0.0,0.0,0.0,0.0,0.0,0.0,0.0,0.0,0.0,0.0,0.0,0.0,0.0,0.0,0.0,0.0,0.0,0.0,0.0,0.0,0.0,0.0,0.0,0.0,0.0,0.0,0.0,0.0,0.0,0.0,0.0,0.0,0.0,0.0,0.0,0.0,0.0,0.86,0.0,0.0,0.0,0.2,0.0,0.0,0.0,0.0,0.0,0.0,0.0,0.0,0.0,0.0,0.0,0.0,0.0,0.0,0.0,0.0,0.0,0.0,0.0,0.0,0.0,0.0,0.0,0.0,0.0,0.0,0.0,0.0,0.0,0.0,0.0,0.0,0.98,0.0,0.0,0.02,0.33,0.0,0.0,0.0,0.0,0.0,0.0,0.0,0.0,0.0,0.0,0.0,0.0,0.0,0.0,0.0,0.0,0.0,0.0,0.0,0.88,0.0,0.0,0.01,0.99,0.0,0.0,0.0,0.0,0.0,0.0,0.0,0.0,1.0,0.0,0.0,0.0,0.0,0.0,0.0,0.0,0.0,0.0,0.0,0.0,0.0,0.0,0.0,0.0,0.0,0.0,0.0,0.0,0.0,0.0,0.0,0.0,0.0,0.0,0.0],[0.0,0.0,0.0,0.0,0.0,0.0,0.0,0.0,0.0,0.0,0.0,0.01,0.0,0.0,0.0,0.0,0.0,0.0,0.0,0.0,0.0,0.0,0.0,0.0,0.0,0.0,0.0,0.0,0.0,0.0,0.0,0.0,0.0,0.0,0.0,0.0,0.0,0.0,0.0,0.0,0.0,0.0,0.0,0.0,0.0,0.0,0.0,0.0,0.0,0.0,0.0,0.0,0.0,0.0,0.0,0.0,0.0,0.0,0.0,0.0,0.0,0.0,0.0,0.0,0.0,0.0,0.0,0.0,0.0,0.0,0.0,0.0,0.0,0.0,0.0,0.0,0.0,0.0,0.0,0.0,0.0,0.0,0.0,0.0,0.0,0.0,0.0,0.0,0.0,0.0,0.0,0.0,0.0,0.0,0.0,0.0,0.0,0.0,0.0,0.0,0.0,0.0,0.0,0.0,0.0,0.0,0.0,0.0,0.0,0.0,0.0,0.0,0.0,0.0,0.0,0.0,0.0,0.0,0.0,0.0,0.0,0.0,0.0,0.0,0.0,0.0,0.0,0.0,0.0,0.0,0.0,0.0,0.0,0.0,0.0,0.0,0.0,0.0,0.0,0.0,0.0,0.0,0.0,0.0,0.0,0.0,0.0,0.0,0.0,0.0,0.0,0.0,0.0,0.0,0.0,1.0,1.0,0.99,1.0,1.0,1.0,0.8,0.01,0.0,0.0,0.0,0.0,0.0,0.0,0.0,0.0,0.0,0.0,0.0,0.0,0.0,0.0,0.0,0.0,0.0,0.0,0.0,0.0,0.0,0.0,0.0,0.0,0.0,0.0,0.0,0.0,0.0,0.0,0.0,0.0,0.0,0.0,0.0,0.0,0.0,0.0,0.0,0.0,0.0,0.0,0.0,0.0,0.0,0.0,0.0,0.0,0.0,0.0,0.0,0.0,0.0,0.0,0.0,0.0,0.0,0.0,0.0,0.0,0.0,0.0,0.0,0.0,0.0,0.0,0.0,0.0,0.0,0.0,0.0,0.0,0.0,0.0,0.0,0.0,0.0,0.0,0.0,0.0,0.0,0.0,0.01,0.05,0.99,0.0,0.0,0.97,0.0,0.0,0.0,0.0,0.0,0.0,0.0,0.0,0.0,0.0,0.0,0.0,0.0,0.0,0.0,0.0,0.0,0.0,0.0,0.0,0.0,0.0,0.0,0.0,0.0,0.0,0.0,0.0,0.0,0.0,0.0,0.0,0.0,1.0,0.0,0.0,0.05,0.0,0.94,0.0,0.0,0.0,0.0,0.0,0.0,0.0,0.0,0.0,0.0,0.0,0.0,0.0,0.0,0.0,0.0,0.0,0.0,0.0,0.0,0.0],[0.0,0.0,0.0,0.0,0.0,0.0,0.0,0.0,0.0,0.0,0.01,0.02,0.02,0.0,0.0,0.0,0.0,0.0,0.0,0.0,0.0,0.0,0.0,0.0,0.0,0.0,0.0,0.0,0.0,0.0,0.0,0.0,0.0,0.0,0.0,0.0,0.0,0.0,0.0,0.0,0.0,0.0,0.0,0.0,0.0,0.0,0.0,0.0,0.0,0.0,0.0,0.0,0.0,0.0,0.0,0.0,0.0,0.0,0.0,0.0,0.0,0.0,0.0,0.0,0.0,0.0,0.0,0.0,0.0,0.0,0.0,0.0,0.0,0.0,0.0,0.0,0.0,0.0,0.0,0.0,0.0,0.0,0.0,0.0,0.0,0.0,0.0,0.0,0.0,0.0,0.0,0.0,0.0,0.0,0.0,0.0,0.0,0.0,0.0,0.0,0.0,0.0,0.0,0.0,0.0,0.0,0.0,0.0,0.0,0.0,0.0,0.0,0.0,0.0,0.0,0.0,0.0,0.0,0.0,0.0,0.0,0.0,0.0,0.0,0.0,0.0,0.0,0.0,0.0,0.0,0.0,0.0,0.0,0.0,0.0,0.0,0.0,0.0,0.0,0.0,0.0,0.0,0.0,0.0,0.0,0.0,0.0,0.0,0.0,0.0,0.0,0.0,0.0,0.0,0.0,0.02,1.0,1.0,0.0,1.0,1.0,1.0,0.99,0.01,0.0,0.0,0.0,0.0,0.0,0.0,0.0,0.0,0.0,0.0,0.0,0.0,0.0,0.0,0.0,0.0,0.0,0.0,0.0,0.0,0.0,0.0,0.0,0.0,0.0,0.0,0.0,0.0,0.0,0.0,0.0,0.0,0.0,0.0,0.0,0.0,0.0,0.0,0.0,0.0,0.0,0.0,0.0,0.0,0.0,0.0,0.0,0.0,0.0,0.0,0.0,0.0,0.0,0.0,0.0,0.0,0.0,0.0,0.0,0.0,0.0,0.0,0.0,0.0,0.0,0.0,0.0,0.0,0.0,0.0,0.0,0.0,0.0,0.0,0.0,0.0,0.0,0.0,0.0,0.0,0.0,0.0,0.0,0.0,0.0,0.0,0.0,0.0,0.0,0.0,0.0,0.0,0.0,0.0,0.0,0.0,0.0,0.0,0.0,0.0,0.0,0.0,0.0,0.0,0.0,0.0,0.0,0.0,0.0,0.0,0.0,0.0,0.0,0.0,0.0,0.0,0.0,0.0,0.0,0.0,0.0,0.0,0.0,0.0,0.0,0.99,0.0,0.0,0.0,0.0,0.99,0.0,0.0,0.69,0.04,0.0,0.0,0.0,0.0,0.0,0.0,0.0,0.0,0.0,0.0,0.0,0.0],[0.01,0.01,0.0,0.0,0.0,0.0,0.0,0.0,0.0,0.0,0.0,0.01,0.02,0.01,0.01,0.0,0.0,0.0,0.0,0.0,0.0,0.0,0.0,0.0,0.0,0.0,0.0,0.0,0.0,0.0,0.0,0.0,0.0,0.0,0.0,0.0,0.0,0.0,0.0,0.0,0.0,0.0,0.0,0.0,0.0,0.0,0.0,0.0,0.0,0.0,0.0,0.0,0.0,0.0,0.0,0.0,0.0,0.0,0.0,0.0,0.0,0.0,0.0,0.0,0.0,0.0,0.0,0.0,0.0,0.0,0.0,0.0,0.0,0.0,0.0,0.0,0.0,0.0,0.0,0.0,0.0,0.0,0.0,0.0,0.0,0.0,0.0,0.0,0.0,0.0,0.0,0.0,0.0,0.0,0.0,0.0,0.0,0.0,0.0,0.0,0.0,0.0,0.0,0.0,0.0,0.0,0.0,0.0,0.0,0.0,0.0,0.0,0.0,0.0,0.0,0.0,0.0,0.0,0.0,0.0,0.0,0.0,0.0,0.0,0.0,0.0,0.0,0.0,0.0,0.0,0.0,0.0,0.0,0.0,0.0,0.0,0.0,0.0,0.0,0.0,0.0,0.0,0.0,0.0,0.0,0.0,0.0,0.0,0.0,0.0,0.0,0.0,0.0,0.0,0.0,0.0,0.99,1.0,0.96,0.8,1.0,1.0,1.0,0.14,0.01,0.0,0.0,0.0,0.0,0.0,0.0,0.0,0.0,0.0,0.01,0.01,0.03,0.0,0.0,0.0,0.0,0.0,0.0,0.0,0.0,0.0,0.0,0.0,0.0,0.0,0.0,0.0,0.0,0.0,0.0,0.0,0.0,0.0,0.0,0.0,0.0,0.0,0.0,0.0,0.0,0.0,0.03,0.0,0.0,0.98,0.01,0.0,0.0,0.0,0.0,0.0,0.0,0.0,0.0,0.0,0.0,0.0,0.0,0.0,0.0,0.0,0.0,0.0,0.0,0.0,0.0,0.0,0.0,0.0,0.0,0.0,0.0,0.0,0.0,0.0,0.0,0.0,0.0,0.0,0.0,0.0,0.0,0.0,0.0,0.0,0.01,0.0,0.0,0.0,0.01,0.0,0.0,0.0,0.0,0.0,0.0,0.0,0.0,0.0,0.0,0.0,0.0,0.0,0.0,0.0,0.0,0.0,0.0,0.0,0.0,0.0,0.0,0.0,0.0,0.0,0.0,0.0,0.0,0.0,0.0,0.0,0.0,0.0,0.0,0.0,0.0,0.0,0.0,0.0,0.0,0.0,0.0,0.0,0.0,0.0,0.0,0.95,0.0,0.0,0.0,0.01,0.0,0.03,0.02,0.01,0.15],[0.01,0.01,0.01,0.0,0.0,0.0,0.0,0.0,0.0,0.0,0.0,0.02,0.02,0.02,0.01,0.0,0.0,0.0,0.0,0.0,0.0,0.0,0.0,0.0,0.0,0.0,0.0,0.0,0.0,0.0,0.0,0.0,0.0,0.0,0.0,0.0,0.0,0.0,0.0,0.0,0.0,0.0,0.0,0.0,0.0,0.0,0.0,0.0,0.0,0.0,0.0,0.0,0.0,0.0,0.0,0.0,0.0,0.0,0.0,0.0,0.0,0.0,0.0,0.0,0.0,0.0,0.0,0.0,0.0,0.0,0.0,0.0,0.0,0.0,0.0,0.0,0.0,0.0,0.0,0.0,0.0,0.0,0.0,0.0,0.0,0.0,0.0,0.0,0.0,0.0,0.0,0.0,0.0,0.0,0.0,0.0,0.0,0.0,0.0,0.0,0.0,0.0,0.0,0.0,0.0,0.0,0.0,0.0,0.0,0.0,0.0,0.0,0.0,0.0,0.0,0.0,0.0,0.0,0.0,0.0,0.0,0.0,0.0,0.0,0.0,0.0,0.0,0.0,0.0,0.0,0.0,0.0,0.0,0.0,0.0,0.0,0.0,0.0,0.0,0.0,0.0,0.0,0.0,0.0,0.0,0.0,0.0,0.0,0.0,0.0,0.0,0.0,0.0,0.0,0.0,0.0,0.01,0.01,0.02,0.01,0.99,1.0,1.0,1.0,0.99,0.01,0.0,0.0,0.0,0.0,0.0,0.0,0.0,0.0,0.97,0.98,0.99,0.01,0.01,0.03,0.0,0.0,0.0,0.0,0.0,0.0,0.0,0.0,0.0,0.0,0.0,0.0,0.0,0.0,0.0,0.0,0.0,0.0,0.0,0.0,0.0,0.0,0.01,0.0,0.0,0.0,0.0,0.0,0.0,0.01,0.0,0.0,0.0,0.0,0.0,0.0,0.0,0.0,0.0,0.0,0.0,0.0,0.0,0.0,0.0,0.0,0.0,0.0,0.0,0.0,0.0,0.0,0.0,0.0,0.0,0.0,0.0,0.0,0.0,0.0,0.0,0.0,0.0,0.0,0.0,0.0,0.0,0.0,0.0,0.0,0.0,0.0,0.0,0.0,0.0,0.0,0.0,0.0,0.0,0.0,0.0,0.0,0.0,0.0,0.0,0.0,0.0,0.0,0.0,0.0,0.0,0.0,0.0,0.0,0.0,0.0,0.0,0.0,0.0,0.0,0.0,0.0,0.0,0.0,0.0,0.0,0.0,0.0,0.0,0.0,0.0,0.0,0.0,0.0,0.0,0.0,0.0,0.0,0.0,0.0,0.0,0.0,0.0,0.0,0.0,0.0,0.0,0.01,0.01,0.0,0.04],[0.02,0.02,0.02,0.0,0.0,0.0,0.0,0.0,0.0,0.0,0.0,0.0,0.0,0.01,0.02,0.01,0.02,0.0,0.0,0.0,0.0,0.0,0.0,0.0,0.0,0.0,0.0,0.0,0.0,0.0,0.0,0.0,0.0,0.0,0.0,0.0,0.0,0.0,0.0,0.0,0.0,0.0,0.0,0.0,0.0,0.0,0.0,0.0,0.0,0.0,0.0,0.0,0.0,0.0,0.0,0.0,0.0,0.0,0.0,0.0,0.0,0.0,0.0,0.0,0.0,0.0,0.0,0.0,0.0,0.0,0.0,0.0,0.0,0.0,0.0,0.0,0.0,0.0,0.0,0.0,0.0,0.0,0.0,0.0,0.0,0.0,0.0,0.0,0.0,0.0,0.0,0.0,0.0,0.0,0.0,0.0,0.0,0.0,0.0,0.0,0.0,0.0,0.0,0.0,0.0,0.0,0.0,0.0,0.0,0.0,0.0,0.0,0.0,0.0,0.0,0.0,0.0,0.0,0.0,0.0,0.0,0.0,0.0,0.0,0.0,0.0,0.0,0.0,0.0,0.0,0.0,0.0,0.0,0.0,0.0,0.0,0.0,0.0,0.0,0.0,0.0,0.0,0.0,0.0,0.0,0.0,0.0,0.0,0.0,0.0,0.0,0.0,0.0,0.0,0.0,0.0,0.0,0.0,0.0,0.0,0.01,0.14,1.0,1.0,1.0,1.0,0.0,0.0,0.0,0.0,0.0,0.0,0.0,0.01,0.97,1.0,0.98,0.0,0.0,0.0,0.0,0.0,0.0,0.0,0.0,0.0,0.0,0.0,0.0,0.0,0.0,0.0,0.0,0.0,0.0,0.0,0.0,0.0,0.0,0.0,0.0,0.0,0.9,0.0,0.0,0.99,0.96,0.0,0.0,0.97,0.0,0.0,0.0,0.0,0.0,0.0,0.0,0.0,0.0,0.0,0.0,0.0,0.0,0.0,0.0,0.0,0.0,0.0,0.0,0.0,0.0,0.0,0.0,0.0,0.0,0.0,0.0,0.0,0.0,0.0,0.0,0.0,0.0,0.0,0.0,0.0,0.0,0.0,0.0,0.0,0.0,0.0,0.0,0.0,0.0,0.0,0.0,0.0,0.0,0.0,0.0,0.0,0.0,0.0,0.0,0.0,0.0,0.0,0.0,0.0,0.0,0.0,0.0,0.0,0.0,0.0,0.0,0.0,0.0,0.0,0.0,0.0,0.0,0.0,0.0,0.0,0.0,0.0,0.0,0.0,0.0,0.0,0.0,0.0,0.0,0.0,0.0,0.0,0.0,0.0,0.0,0.0,0.0,0.0,0.0,0.0,0.0,0.01,0.01,0.02,0.07],[0.02,0.02,0.02,0.01,0.0,0.02,0.0,0.01,0.0,0.0,0.0,0.0,0.0,0.02,0.01,0.01,0.01,0.0,0.0,0.0,0.0,0.0,0.0,0.0,0.0,0.0,0.0,0.0,0.0,0.0,0.0,0.0,0.0,0.0,0.0,0.0,0.0,0.0,0.0,0.0,0.0,0.0,0.0,0.0,0.0,0.0,0.0,0.0,0.0,0.0,0.0,0.0,0.0,0.0,0.0,0.0,0.0,0.0,0.0,0.0,0.0,0.0,0.0,0.0,0.0,0.0,0.0,0.0,0.0,0.0,0.0,0.0,0.0,0.0,0.0,0.0,0.0,0.0,0.0,0.0,0.0,0.0,0.0,0.0,0.0,0.0,0.0,0.0,0.0,0.0,0.0,0.0,0.0,0.0,0.0,0.0,0.0,0.0,0.0,0.0,0.0,0.0,0.0,0.0,0.0,0.0,0.0,0.0,0.0,0.0,0.0,0.0,0.0,0.0,0.0,0.0,0.0,0.0,0.0,0.0,0.0,0.0,0.0,0.0,0.0,0.0,0.0,0.0,0.0,0.0,0.0,0.0,0.0,0.0,0.0,0.0,0.0,0.0,0.0,0.0,0.0,0.0,0.0,0.0,0.0,0.0,0.0,0.0,0.0,0.0,0.0,0.0,0.0,0.0,0.0,0.0,0.0,0.0,0.0,0.0,0.0,0.01,0.99,1.0,1.0,1.0,0.68,0.0,0.0,0.0,0.0,0.0,0.99,0.99,0.99,0.99,0.0,0.0,0.0,0.0,0.0,0.0,0.0,0.0,0.0,0.0,0.0,0.0,0.0,0.0,0.0,0.0,0.0,0.0,0.0,0.0,0.0,0.01,0.0,0.0,0.0,0.0,0.01,0.0,0.0,0.01,0.0,0.0,0.0,0.01,0.0,0.0,0.0,0.0,0.0,0.0,0.0,0.0,0.0,0.0,0.0,0.0,0.0,0.0,0.0,0.0,0.0,0.0,0.0,0.0,0.0,0.0,0.0,0.0,0.0,0.0,0.0,0.0,0.0,0.0,0.0,0.0,0.0,0.0,0.0,0.0,0.0,0.0,0.0,0.0,0.0,0.0,0.0,0.0,0.0,0.0,0.0,0.0,0.0,0.0,0.0,0.0,0.0,0.0,0.0,0.0,0.0,0.0,0.0,0.0,0.0,0.0,0.0,0.0,0.0,0.0,0.0,0.0,0.0,0.0,0.0,0.0,0.0,0.0,0.0,0.0,0.0,0.0,0.0,0.0,0.0,0.0,0.0,0.0,0.0,0.0,0.0,0.0,0.0,0.0,0.0,0.0,0.0,0.0,0.0,0.0,0.0,0.02,0.05,0.06,0.12],[0.0,0.0,0.0,0.0,0.0,0.0,0.0,0.0,0.0,0.0,0.0,0.0,0.0,0.0,0.0,0.01,0.02,0.01,0.01,0.0,0.0,0.0,0.0,0.0,0.0,0.0,0.0,0.0,0.0,0.0,0.0,0.0,0.0,0.0,0.0,0.0,0.0,0.0,0.0,0.0,0.0,0.0,0.0,0.0,0.0,0.0,0.0,0.0,0.0,0.0,0.0,0.0,0.0,0.0,0.0,0.0,0.0,0.0,0.0,0.0,0.0,0.0,0.0,0.0,0.0,0.0,0.0,0.0,0.0,0.0,0.0,0.0,0.0,0.0,0.0,0.0,0.0,0.0,0.0,0.0,0.0,0.0,0.0,0.0,0.0,0.0,0.0,0.0,0.0,0.0,0.0,0.0,0.0,0.0,0.0,0.0,0.0,0.0,0.0,0.0,0.0,0.0,0.0,0.0,0.0,0.0,0.0,0.0,0.0,0.0,0.0,0.0,0.0,0.0,0.0,0.0,0.0,0.0,0.0,0.0,0.0,0.0,0.0,0.0,0.0,0.0,0.0,0.0,0.0,0.0,0.0,0.0,0.0,0.0,0.0,0.0,0.0,0.0,0.0,0.0,0.0,0.0,0.0,0.0,0.0,0.0,0.0,0.0,0.0,0.0,0.0,0.0,0.0,0.0,0.0,0.0,0.0,0.0,0.0,0.0,0.0,0.0,0.01,1.0,1.0,1.0,1.0,0.99,0.0,0.0,0.0,0.03,0.99,0.99,0.09,0.99,0.0,0.0,0.0,0.0,0.0,0.0,0.0,0.0,0.0,0.0,0.0,0.0,0.0,0.0,0.0,0.75,0.0,0.0,0.0,0.93,0.0,0.93,0.0,0.0,0.0,0.01,0.01,0.0,0.0,0.1,0.0,0.0,0.0,0.0,0.0,0.0,0.0,0.0,0.0,0.0,0.0,0.0,0.0,0.0,0.0,0.0,0.0,0.0,0.0,0.0,0.0,0.0,0.0,0.0,0.0,0.0,0.0,0.0,0.0,0.0,0.0,0.0,0.0,0.0,0.0,0.0,0.0,0.0,0.0,0.0,0.0,0.0,0.0,0.0,0.0,0.0,0.0,0.0,0.0,0.0,0.0,0.0,0.0,0.0,0.0,0.0,0.0,0.0,0.0,0.0,0.0,0.0,0.0,0.0,0.0,0.0,0.0,0.0,0.0,0.0,0.0,0.0,0.0,0.0,0.0,0.0,0.0,0.0,0.0,0.0,0.0,0.0,0.0,0.0,0.0,0.0,0.0,0.0,0.0,0.0,0.0,0.0,0.0,0.0,0.0,0.0,0.0,0.0,0.0,0.0,0.0,0.0,0.0,0.0,0.0],[0.0,0.0,0.0,0.0,0.0,0.0,0.0,0.0,0.0,0.0,0.0,0.0,0.0,0.0,0.0,0.0,0.0,0.0,0.01,0.0,0.0,0.0,0.0,0.0,0.0,0.0,0.0,0.0,0.0,0.0,0.0,0.0,0.0,0.0,0.0,0.0,0.0,0.0,0.0,0.0,0.0,0.0,0.0,0.0,0.0,0.0,0.0,0.0,0.0,0.0,0.0,0.0,0.0,0.0,0.0,0.0,0.0,0.0,0.0,0.0,0.0,0.0,0.0,0.0,0.0,0.0,0.0,0.0,0.0,0.0,0.0,0.0,0.0,0.0,0.0,0.0,0.0,0.0,0.0,0.0,0.0,0.0,0.0,0.0,0.0,0.0,0.0,0.0,0.0,0.0,0.0,0.0,0.0,0.0,0.0,0.0,0.0,0.0,0.0,0.0,0.0,0.0,0.0,0.0,0.0,0.0,0.0,0.0,0.0,0.0,0.0,0.0,0.0,0.0,0.0,0.0,0.0,0.0,0.0,0.0,0.0,0.0,0.0,0.0,0.0,0.0,0.0,0.0,0.0,0.0,0.0,0.0,0.0,0.0,0.0,0.0,0.0,0.0,0.0,0.0,0.0,0.0,0.0,0.0,0.0,0.0,0.0,0.0,0.0,0.0,0.0,0.0,0.0,0.0,0.0,0.0,0.0,0.0,0.0,0.0,0.0,0.0,0.0,0.0,0.68,1.0,1.0,1.0,0.03,0.03,1.0,0.99,1.0,0.97,0.0,0.0,0.0,0.0,0.0,0.0,0.0,0.0,0.0,0.0,0.0,0.0,0.0,0.0,0.0,0.0,0.0,0.0,0.0,0.0,0.0,0.03,0.0,0.0,0.0,0.0,0.0,0.0,0.0,0.0,0.0,0.0,0.0,0.0,0.0,0.0,0.0,0.0,0.0,0.0,0.0,0.0,0.0,0.0,0.0,0.0,0.0,0.0,0.0,0.0,0.0,0.0,0.0,0.0,0.0,0.0,0.0,0.0,0.0,0.0,0.0,0.0,0.0,0.0,0.0,0.0,0.0,0.0,0.0,0.0,0.0,0.0,0.0,0.0,0.0,0.0,0.0,0.0,0.0,0.0,0.0,0.0,0.0,0.0,0.0,0.0,0.0,0.0,0.0,0.0,0.0,0.0,0.0,0.0,0.0,0.0,0.0,0.0,0.0,0.0,0.0,0.0,0.0,0.0,0.0,0.0,0.0,0.0,0.0,0.0,0.0,0.0,0.0,0.0,0.0,0.0,0.0,0.0,0.0,0.0,0.0,0.0,0.0,0.0,0.0,0.0,0.0,0.0,0.0,0.0,0.0,0.0,0.0,0.0,0.0,0.0,0.0],[0.0,0.0,0.0,0.0,0.0,0.0,0.0,0.0,0.0,0.0,0.0,0.0,0.0,0.0,0.0,0.0,0.0,0.0,0.0,0.0,0.0,0.0,0.0,0.0,0.0,0.0,0.0,0.0,0.0,0.0,0.0,0.0,0.0,0.0,0.0,0.0,0.0,0.0,0.0,0.0,0.0,0.0,0.0,0.0,0.0,0.0,0.0,0.0,0.0,0.0,0.0,0.0,0.0,0.0,0.0,0.0,0.0,0.0,0.0,0.0,0.0,0.0,0.0,0.0,0.0,0.0,0.0,0.0,0.0,0.0,0.0,0.0,0.0,0.0,0.0,0.0,0.0,0.0,0.0,0.0,0.0,0.0,0.0,0.0,0.0,0.0,0.0,0.0,0.0,0.0,0.0,0.0,0.0,0.0,0.0,0.0,0.0,0.0,0.0,0.0,0.0,0.0,0.0,0.0,0.0,0.0,0.0,0.0,0.0,0.0,0.0,0.0,0.0,0.0,0.0,0.0,0.0,0.0,0.0,0.0,0.0,0.0,0.0,0.0,0.0,0.0,0.0,0.0,0.0,0.0,0.0,0.0,0.0,0.0,0.0,0.0,0.0,0.0,0.0,0.0,0.0,0.0,0.0,0.0,0.0,0.0,0.0,0.0,0.0,0.0,0.0,0.0,0.0,0.0,0.0,0.0,0.0,0.0,0.0,0.0,0.0,0.0,0.0,0.0,0.0,0.99,1.0,1.0,1.0,1.0,1.0,0.99,0.32,0.99,0.0,0.0,0.0,0.0,0.0,0.0,0.0,0.0,0.0,0.0,0.0,0.0,0.0,0.0,0.0,0.0,0.0,0.0,0.02,0.9,0.68,0.96,0.01,0.01,0.0,0.0,0.0,0.0,0.0,0.0,0.0,0.0,0.0,0.0,0.0,0.0,0.0,0.0,0.0,0.0,0.0,0.0,0.0,0.0,0.0,0.0,0.0,0.0,0.0,0.0,0.0,0.0,0.0,0.0,0.0,0.0,0.0,0.0,0.0,0.0,0.0,0.0,0.0,0.0,0.0,0.0,0.0,0.0,0.0,0.0,0.0,0.0,0.0,0.0,0.0,0.0,0.0,0.0,0.0,0.0,0.0,0.0,0.0,0.0,0.0,0.0,0.0,0.0,0.0,0.0,0.0,0.0,0.0,0.0,0.0,0.0,0.0,0.0,0.0,0.0,0.0,0.0,0.0,0.0,0.0,0.0,0.0,0.0,0.0,0.0,0.0,0.0,0.0,0.0,0.0,0.0,0.0,0.0,0.0,0.0,0.0,0.0,0.0,0.0,0.0,0.0,0.0,0.0,0.0,0.0,0.0,0.0,0.0,0.0,0.0,0.0,0.0],[0.0,0.0,0.0,0.0,0.0,0.0,0.0,0.0,0.0,0.0,0.0,0.0,0.0,0.0,0.0,0.0,0.0,0.0,0.0,0.0,0.0,0.0,0.0,0.0,0.0,0.0,0.0,0.0,0.0,0.0,0.0,0.0,0.0,0.0,0.0,0.0,0.0,0.0,0.0,0.0,0.0,0.0,0.0,0.0,0.0,0.0,0.0,0.0,0.0,0.0,0.0,0.0,0.0,0.0,0.0,0.0,0.0,0.0,0.0,0.0,0.0,0.0,0.0,0.0,0.0,0.0,0.0,0.0,0.0,0.0,0.0,0.0,0.0,0.0,0.0,0.0,0.0,0.0,0.0,0.0,0.0,0.0,0.0,0.0,0.0,0.0,0.0,0.0,0.0,0.0,0.0,0.0,0.0,0.0,0.0,0.0,0.0,0.0,0.0,0.0,0.0,0.0,0.0,0.0,0.0,0.0,0.0,0.0,0.0,0.0,0.0,0.0,0.0,0.0,0.0,0.0,0.0,0.0,0.0,0.0,0.0,0.0,0.0,0.0,0.0,0.0,0.0,0.0,0.0,0.0,0.0,0.0,0.0,0.0,0.0,0.0,0.0,0.0,0.0,0.0,0.0,0.0,0.0,0.0,0.0,0.0,0.0,0.0,0.0,0.0,0.0,0.0,0.0,0.0,0.0,0.0,0.0,0.0,0.0,0.0,0.0,0.0,0.0,0.0,0.0,0.0,0.03,1.0,1.0,1.0,1.0,0.01,0.0,0.0,0.0,0.0,0.0,0.0,0.0,0.0,0.0,0.0,0.0,0.0,0.0,0.0,0.0,0.0,0.0,0.0,0.0,0.0,0.0,0.12,0.41,0.04,0.01,0.0,0.0,0.0,0.0,0.0,0.0,0.0,0.0,0.0,0.0,0.0,0.0,0.0,0.0,0.0,0.0,0.0,0.0,0.0,0.0,0.0,0.0,0.0,0.0,0.0,0.0,0.0,0.0,0.0,0.0,0.0,0.0,0.0,0.0,0.0,0.0,0.0,0.0,0.0,0.0,0.0,0.0,0.0,0.0,0.0,0.0,0.0,0.0,0.0,0.0,0.0,0.0,0.0,0.0,0.0,0.0,0.0,0.0,0.0,0.0,0.0,0.0,0.0,0.0,0.0,0.0,0.0,0.0,0.0,0.0,0.0,0.0,0.0,0.0,0.0,0.0,0.0,0.0,0.0,0.0,0.0,0.0,0.0,0.0,0.0,0.0,0.0,0.0,0.0,0.0,0.0,0.0,0.0,0.0,0.0,0.0,0.0,0.0,0.0,0.0,0.0,0.0,0.0,0.0,0.0,0.0,0.0,0.0,0.0,0.0,0.0,0.0,0.0,0.0],[0.0,0.0,0.0,0.0,0.0,0.0,0.0,0.0,0.0,0.0,0.0,0.0,0.0,0.0,0.0,0.0,0.0,0.0,0.0,0.0,0.0,0.0,0.0,0.0,0.0,0.0,0.0,0.0,0.0,0.0,0.0,0.0,0.0,0.0,0.0,0.0,0.0,0.0,0.0,0.0,0.0,0.0,0.0,0.0,0.0,0.0,0.0,0.0,0.0,0.0,0.0,0.0,0.0,0.0,0.0,0.0,0.0,0.0,0.0,0.0,0.0,0.0,0.0,0.0,0.0,0.0,0.0,0.0,0.0,0.0,0.0,0.0,0.0,0.0,0.0,0.0,0.0,0.0,0.0,0.0,0.0,0.0,0.0,0.0,0.0,0.0,0.0,0.0,0.0,0.0,0.0,0.0,0.0,0.0,0.0,0.0,0.0,0.0,0.0,0.0,0.0,0.0,0.0,0.0,0.0,0.0,0.0,0.0,0.0,0.0,0.0,0.0,0.0,0.0,0.0,0.0,0.0,0.0,0.0,0.0,0.0,0.0,0.0,0.0,0.0,0.0,0.0,0.0,0.0,0.0,0.0,0.0,0.0,0.0,0.0,0.0,0.0,0.0,0.0,0.0,0.0,0.0,0.0,0.0,0.0,0.0,0.0,0.0,0.0,0.0,0.0,0.0,0.0,0.0,0.0,0.0,0.0,0.0,0.0,0.0,0.0,0.0,0.0,0.0,0.0,0.0,0.03,1.0,1.0,1.0,1.0,0.99,0.0,0.0,0.0,0.0,0.0,0.0,0.0,0.0,0.0,0.0,0.0,0.0,0.0,0.0,0.0,0.0,0.0,0.0,0.0,0.0,0.0,0.37,0.01,0.0,0.0,0.0,0.0,0.0,0.0,0.0,0.0,0.0,0.0,0.0,0.0,0.0,0.0,0.0,0.0,0.0,0.0,0.0,0.0,0.0,0.0,0.0,0.0,0.0,0.0,0.0,0.0,0.0,0.0,0.0,0.0,0.0,0.0,0.0,0.0,0.0,0.0,0.0,0.0,0.0,0.0,0.0,0.0,0.0,0.0,0.0,0.0,0.0,0.0,0.0,0.0,0.0,0.0,0.0,0.0,0.0,0.0,0.0,0.0,0.0,0.0,0.0,0.0,0.0,0.0,0.0,0.0,0.0,0.0,0.0,0.0,0.0,0.0,0.0,0.0,0.0,0.0,0.0,0.0,0.0,0.0,0.0,0.0,0.0,0.0,0.0,0.0,0.0,0.0,0.0,0.0,0.0,0.0,0.0,0.0,0.0,0.0,0.0,0.0,0.0,0.0,0.0,0.0,0.0,0.0,0.0,0.0,0.0,0.0,0.0,0.0,0.0,0.0,0.0,0.0],[0.0,0.0,0.0,0.0,0.0,0.0,0.0,0.0,0.0,0.0,0.0,0.0,0.0,0.0,0.0,0.0,0.0,0.0,0.0,0.0,0.0,0.0,0.0,0.0,0.0,0.0,0.0,0.0,0.0,0.0,0.0,0.0,0.0,0.0,0.0,0.0,0.0,0.0,0.0,0.0,0.0,0.0,0.0,0.0,0.0,0.0,0.0,0.0,0.0,0.0,0.0,0.0,0.0,0.0,0.0,0.0,0.0,0.0,0.0,0.0,0.0,0.0,0.0,0.0,0.0,0.0,0.0,0.0,0.0,0.0,0.0,0.0,0.0,0.0,0.0,0.0,0.0,0.0,0.0,0.0,0.0,0.0,0.0,0.0,0.0,0.0,0.0,0.0,0.0,0.0,0.0,0.0,0.0,0.0,0.0,0.0,0.0,0.0,0.0,0.0,0.0,0.0,0.0,0.0,0.0,0.0,0.0,0.0,0.0,0.0,0.0,0.0,0.0,0.0,0.0,0.0,0.0,0.0,0.0,0.0,0.0,0.0,0.0,0.0,0.0,0.0,0.0,0.0,0.0,0.0,0.0,0.0,0.0,0.0,0.0,0.0,0.0,0.0,0.0,0.0,0.0,0.0,0.0,0.0,0.0,0.0,0.0,0.0,0.0,0.0,0.0,0.0,0.0,0.0,0.0,0.0,0.0,0.0,0.0,0.0,0.0,0.0,0.0,0.0,0.0,0.0,1.0,1.0,1.0,1.0,1.0,1.0,1.0,0.0,0.0,0.0,0.0,0.0,0.0,0.0,0.0,0.0,0.0,0.0,0.0,0.0,0.0,0.0,0.0,0.0,0.0,0.0,0.0,0.0,0.0,0.0,0.0,0.0,0.0,0.0,0.0,0.0,0.0,0.0,0.0,0.0,0.0,0.0,0.0,0.0,0.0,0.0,0.0,0.0,0.0,0.0,0.0,0.0,0.0,0.0,0.0,0.0,0.0,0.0,0.0,0.0,0.0,0.0,0.0,0.0,0.0,0.0,0.0,0.0,0.0,0.0,0.0,0.0,0.0,0.0,0.0,0.0,0.0,0.0,0.0,0.0,0.0,0.0,0.0,0.0,0.0,0.0,0.0,0.0,0.0,0.0,0.0,0.0,0.0,0.0,0.0,0.0,0.0,0.0,0.0,0.0,0.0,0.0,0.0,0.0,0.0,0.0,0.0,0.0,0.0,0.0,0.0,0.0,0.0,0.0,0.0,0.0,0.0,0.0,0.0,0.0,0.0,0.0,0.0,0.0,0.0,0.0,0.0,0.0,0.0,0.0,0.0,0.0,0.0,0.0,0.0,0.0,0.0,0.0,0.0,0.0,0.0,0.0,0.0,0.0,0.0],[0.0,0.0,0.0,0.0,0.0,0.0,0.0,0.0,0.0,0.0,0.0,0.0,0.0,0.0,0.0,0.0,0.0,0.0,0.0,0.0,0.0,0.0,0.0,0.0,0.0,0.0,0.0,0.0,0.0,0.0,0.0,0.0,0.0,0.0,0.0,0.0,0.0,0.0,0.0,0.0,0.0,0.0,0.0,0.0,0.0,0.0,0.0,0.0,0.0,0.0,0.0,0.0,0.0,0.0,0.0,0.0,0.0,0.0,0.0,0.0,0.0,0.0,0.0,0.0,0.0,0.0,0.0,0.0,0.0,0.0,0.0,0.0,0.0,0.0,0.0,0.0,0.0,0.0,0.0,0.0,0.0,0.0,0.0,0.0,0.0,0.0,0.0,0.0,0.0,0.0,0.0,0.0,0.0,0.0,0.0,0.0,0.0,0.0,0.0,0.0,0.0,0.0,0.0,0.0,0.0,0.0,0.0,0.0,0.0,0.0,0.0,0.0,0.0,0.0,0.0,0.0,0.0,0.0,0.0,0.0,0.0,0.0,0.0,0.0,0.0,0.0,0.0,0.0,0.0,0.0,0.0,0.0,0.0,0.0,0.0,0.0,0.0,0.0,0.0,0.0,0.0,0.0,0.0,0.0,0.0,0.0,0.0,0.0,0.0,0.0,0.0,0.0,0.0,0.0,0.0,0.0,0.0,0.0,0.0,0.0,0.0,0.0,0.0,0.0,0.0,0.03,0.99,0.99,0.01,0.99,1.0,1.0,1.0,1.0,0.0,0.0,0.0,0.0,0.0,0.0,0.0,0.0,0.0,0.0,0.0,0.0,0.0,0.0,0.0,0.0,0.0,0.0,0.0,0.92,0.01,0.05,0.0,0.0,0.0,0.0,0.0,0.0,0.0,0.0,0.0,0.0,0.0,0.0,0.0,0.0,0.0,0.0,0.0,0.0,0.0,0.0,0.0,0.0,0.0,0.0,0.0,0.0,0.0,0.0,0.0,0.0,0.0,0.0,0.0,0.0,0.0,0.0,0.0,0.0,0.0,0.0,0.0,0.0,0.0,0.0,0.0,0.0,0.0,0.0,0.0,0.0,0.0,0.0,0.0,0.0,0.0,0.0,0.0,0.0,0.0,0.0,0.0,0.0,0.0,0.0,0.0,0.0,0.0,0.0,0.0,0.0,0.0,0.0,0.0,0.0,0.0,0.0,0.0,0.0,0.0,0.0,0.0,0.0,0.0,0.0,0.0,0.0,0.0,0.0,0.0,0.0,0.0,0.0,0.0,0.0,0.0,0.0,0.0,0.0,0.0,0.0,0.0,0.0,0.0,0.0,0.0,0.0,0.0,0.0,0.0,0.0,0.0,0.0,0.0,0.0,0.0],[0.0,0.0,0.0,0.02,0.01,0.03,0.01,0.02,0.0,0.0,0.0,0.0,0.0,0.0,0.0,0.0,0.0,0.0,0.0,0.0,0.0,0.0,0.0,0.0,0.0,0.0,0.0,0.0,0.0,0.0,0.0,0.0,0.0,0.0,0.0,0.0,0.0,0.0,0.0,0.0,0.0,0.0,0.0,0.0,0.0,0.0,0.0,0.0,0.0,0.0,0.0,0.0,0.0,0.0,0.0,0.0,0.0,0.0,0.0,0.0,0.0,0.0,0.0,0.0,0.0,0.0,0.0,0.0,0.0,0.0,0.0,0.0,0.0,0.0,0.0,0.0,0.0,0.0,0.0,0.0,0.0,0.0,0.0,0.0,0.0,0.0,0.0,0.0,0.0,0.0,0.0,0.0,0.0,0.0,0.0,0.0,0.0,0.0,0.0,0.0,0.0,0.0,0.0,0.0,0.0,0.0,0.0,0.0,0.0,0.0,0.0,0.0,0.0,0.0,0.0,0.0,0.0,0.0,0.0,0.0,0.0,0.0,0.0,0.0,0.0,0.0,0.0,0.0,0.0,0.0,0.0,0.0,0.0,0.0,0.0,0.0,0.0,0.0,0.0,0.0,0.0,0.0,0.0,0.0,0.0,0.0,0.0,0.0,0.0,0.0,0.0,0.0,0.0,0.0,0.0,0.0,0.0,0.0,0.0,0.0,0.0,0.0,0.0,0.0,0.99,0.99,1.0,0.32,0.0,0.0,1.0,1.0,1.0,1.0,0.32,0.01,0.0,0.0,0.0,0.0,0.0,0.0,0.0,0.0,0.0,0.0,0.0,0.0,0.0,0.0,0.0,0.01,0.0,0.01,0.0,0.01,0.0,0.0,0.0,0.0,0.0,0.0,0.0,0.0,0.0,0.0,0.0,0.0,0.0,0.0,0.0,0.0,0.0,0.0,0.0,0.0,0.0,0.0,0.0,0.0,0.0,0.0,0.0,0.0,0.0,0.0,0.0,0.0,0.0,0.0,0.0,0.0,0.0,0.0,0.0,0.0,0.0,0.0,0.0,0.0,0.0,0.0,0.0,0.0,0.0,0.0,0.0,0.0,0.0,0.0,0.0,0.0,0.0,0.0,0.0,0.0,0.0,0.0,0.0,0.0,0.0,0.0,0.0,0.0,0.0,0.0,0.0,0.0,0.0,0.0,0.0,0.0,0.0,0.0,0.0,0.0,0.0,0.0,0.0,0.0,0.0,0.0,0.0,0.0,0.0,0.0,0.0,0.0,0.0,0.0,0.0,0.0,0.0,0.0,0.0,0.0,0.0,0.0,0.0,0.0,0.0,0.0,0.0,0.0,0.0,0.0,0.0,0.01,0.03,0.01,0.03],[0.0,0.0,0.0,0.0,0.0,0.0,0.0,0.0,0.0,0.0,0.0,0.0,0.0,0.0,0.0,0.0,0.0,0.0,0.0,0.0,0.0,0.0,0.0,0.0,0.0,0.0,0.0,0.0,0.0,0.0,0.0,0.0,0.0,0.0,0.0,0.0,0.0,0.0,0.0,0.0,0.0,0.0,0.0,0.0,0.0,0.0,0.0,0.0,0.0,0.0,0.0,0.0,0.0,0.0,0.0,0.0,0.0,0.0,0.0,0.0,0.0,0.0,0.0,0.0,0.0,0.0,0.0,0.0,0.0,0.0,0.0,0.0,0.0,0.0,0.0,0.0,0.0,0.0,0.0,0.0,0.0,0.0,0.0,0.0,0.0,0.0,0.0,0.0,0.0,0.0,0.0,0.0,0.0,0.0,0.0,0.0,0.0,0.0,0.0,0.0,0.0,0.0,0.0,0.0,0.0,0.0,0.0,0.0,0.0,0.0,0.0,0.0,0.0,0.0,0.0,0.0,0.0,0.0,0.0,0.0,0.0,0.0,0.0,0.0,0.0,0.0,0.0,0.0,0.0,0.0,0.0,0.0,0.0,0.0,0.0,0.0,0.0,0.0,0.0,0.0,0.0,0.0,0.0,0.0,0.0,0.0,0.0,0.0,0.0,0.0,0.0,0.0,0.0,0.0,0.0,0.0,0.0,0.0,0.0,0.0,0.0,0.0,0.0,0.01,0.99,0.99,0.97,0.99,0.0,0.0,0.0,1.0,1.0,1.0,1.0,1.0,0.0,0.0,0.0,0.0,0.0,0.0,0.0,0.0,0.0,0.0,0.0,0.0,0.0,0.0,0.0,0.99,0.96,0.98,0.0,0.99,0.0,0.01,0.0,0.0,0.0,0.0,0.0,0.0,0.0,0.0,0.0,0.0,0.0,0.0,0.0,0.0,0.0,0.0,0.0,0.0,0.0,0.0,0.0,0.0,0.0,0.0,0.0,0.0,0.0,0.0,0.0,0.0,0.0,0.0,0.0,0.0,0.0,0.0,0.0,0.0,0.0,0.0,0.0,0.0,0.0,0.0,0.0,0.0,0.0,0.0,0.0,0.0,0.0,0.0,0.0,0.0,0.0,0.0,0.0,0.0,0.0,0.0,0.0,0.0,0.0,0.0,0.0,0.0,0.0,0.0,0.0,0.0,0.0,0.0,0.0,0.0,0.0,0.0,0.0,0.0,0.0,0.0,0.0,0.0,0.0,0.0,0.0,0.0,0.0,0.0,0.0,0.0,0.0,0.0,0.0,0.0,0.0,0.0,0.0,0.0,0.0,0.0,0.0,0.0,0.0,0.0,0.0,0.0,0.0,0.0,0.0,0.0,0.0,0.0,0.0],[0.0,0.0,0.0,0.0,0.0,0.01,0.0,0.01,0.0,0.0,0.0,0.01,0.0,0.01,0.0,0.0,0.0,0.0,0.0,0.0,0.0,0.0,0.0,0.0,0.0,0.0,0.0,0.0,0.0,0.0,0.0,0.0,0.0,0.0,0.0,0.0,0.0,0.0,0.0,0.0,0.0,0.0,0.0,0.0,0.0,0.0,0.0,0.0,0.0,0.0,0.0,0.0,0.0,0.0,0.0,0.0,0.0,0.0,0.0,0.0,0.0,0.0,0.0,0.0,0.0,0.0,0.0,0.0,0.0,0.0,0.0,0.0,0.0,0.0,0.0,0.0,0.0,0.0,0.0,0.0,0.0,0.0,0.0,0.0,0.0,0.0,0.0,0.0,0.0,0.0,0.0,0.0,0.0,0.0,0.0,0.0,0.0,0.0,0.0,0.0,0.0,0.0,0.0,0.0,0.0,0.0,0.0,0.0,0.0,0.0,0.0,0.0,0.0,0.0,0.0,0.0,0.0,0.0,0.0,0.0,0.0,0.0,0.0,0.0,0.0,0.0,0.0,0.0,0.0,0.0,0.0,0.0,0.0,0.0,0.0,0.0,0.0,0.0,0.0,0.0,0.0,0.0,0.0,0.0,0.0,0.0,0.0,0.0,0.0,0.0,0.0,0.0,0.0,0.0,0.0,0.0,0.0,0.0,0.0,0.0,0.0,0.01,0.97,0.97,0.99,0.09,0.0,0.0,0.0,0.0,0.0,0.0,0.32,1.0,1.0,1.0,1.0,0.0,0.0,0.93,0.0,0.03,0.0,0.0,0.0,0.0,0.0,0.0,0.0,0.0,0.0,0.97,0.81,0.0,0.0,0.0,0.0,0.0,0.0,0.0,0.0,0.0,0.0,0.0,0.0,0.0,0.0,0.0,0.0,0.0,0.0,0.0,0.0,0.0,0.0,0.0,0.0,0.0,0.0,0.0,0.0,0.0,0.0,0.0,0.0,0.0,0.0,0.0,0.0,0.0,0.0,0.0,0.0,0.0,0.0,0.0,0.0,0.0,0.0,0.0,0.0,0.0,0.0,0.0,0.0,0.0,0.0,0.0,0.0,0.0,0.0,0.0,0.0,0.0,0.0,0.0,0.0,0.0,0.0,0.0,0.0,0.0,0.0,0.0,0.0,0.0,0.0,0.0,0.0,0.0,0.0,0.0,0.0,0.0,0.0,0.0,0.0,0.0,0.0,0.0,0.0,0.0,0.0,0.0,0.0,0.0,0.0,0.0,0.0,0.0,0.0,0.0,0.0,0.0,0.0,0.0,0.0,0.0,0.0,0.0,0.0,0.0,0.0,0.0,0.0,0.0,0.0,0.0,0.01,0.0,0.01],[0.0,0.0,0.0,0.0,0.0,0.0,0.0,0.0,0.0,0.0,0.0,0.0,0.0,0.0,0.0,0.0,0.01,0.0,0.0,0.0,0.0,0.0,0.0,0.0,0.0,0.0,0.0,0.0,0.0,0.0,0.0,0.0,0.0,0.0,0.0,0.0,0.0,0.0,0.0,0.0,0.0,0.0,0.0,0.0,0.0,0.0,0.0,0.0,0.0,0.0,0.0,0.0,0.0,0.0,0.0,0.0,0.0,0.0,0.0,0.0,0.0,0.0,0.0,0.0,0.0,0.0,0.0,0.0,0.0,0.0,0.0,0.0,0.0,0.0,0.0,0.0,0.0,0.0,0.0,0.0,0.0,0.0,0.0,0.0,0.0,0.0,0.0,0.0,0.0,0.0,0.0,0.0,0.0,0.0,0.0,0.0,0.0,0.0,0.0,0.0,0.0,0.0,0.0,0.0,0.0,0.0,0.0,0.0,0.0,0.0,0.0,0.0,0.0,0.0,0.0,0.0,0.0,0.0,0.0,0.0,0.0,0.0,0.0,0.0,0.0,0.0,0.0,0.0,0.0,0.0,0.0,0.0,0.0,0.0,0.0,0.0,0.0,0.0,0.0,0.0,0.0,0.0,0.0,0.0,0.0,0.0,0.0,0.0,0.0,0.0,0.0,0.0,0.0,0.0,0.0,0.0,0.0,0.0,0.0,0.0,0.0,0.01,0.98,1.0,0.99,0.99,0.0,0.0,0.0,0.0,0.0,0.0,0.01,1.0,1.0,1.0,1.0,0.88,0.0,0.0,0.01,0.0,0.02,0.0,0.0,0.0,0.0,0.0,0.0,0.94,0.0,1.0,0.0,0.0,0.0,0.95,0.0,0.99,0.0,0.0,0.0,0.0,1.0,0.0,0.0,0.92,0.0,0.0,0.0,0.0,0.0,0.0,0.0,0.0,0.0,0.0,0.0,0.0,0.0,0.0,0.0,0.0,0.0,0.0,0.0,0.0,0.0,0.0,0.0,0.0,0.0,0.0,0.0,0.0,0.0,0.0,0.0,0.0,0.0,0.0,0.0,0.0,0.0,0.0,0.0,0.0,0.0,0.0,0.0,0.0,0.0,0.0,0.0,0.0,0.0,0.0,0.0,0.0,0.0,0.0,0.0,0.0,0.0,0.0,0.0,0.0,0.0,0.0,0.0,0.0,0.0,0.0,0.0,0.0,0.0,0.0,0.0,0.0,0.0,0.0,0.0,0.0,0.0,0.0,0.0,0.0,0.0,0.0,0.0,0.0,0.0,0.0,0.0,0.0,0.0,0.0,0.0,0.0,0.0,0.0,0.0,0.0,0.0,0.0,0.0,0.0,0.0,0.0,0.0,0.0,0.0],[0.0,0.0,0.0,0.0,0.0,0.0,0.0,0.0,0.0,0.0,0.0,0.01,0.0,0.0,0.0,0.0,0.0,0.0,0.0,0.0,0.0,0.0,0.0,0.0,0.0,0.0,0.0,0.0,0.0,0.0,0.0,0.0,0.0,0.0,0.0,0.0,0.0,0.0,0.0,0.0,0.0,0.0,0.0,0.0,0.0,0.0,0.0,0.0,0.0,0.0,0.0,0.0,0.0,0.0,0.0,0.0,0.0,0.0,0.0,0.0,0.0,0.0,0.0,0.0,0.0,0.0,0.0,0.0,0.0,0.0,0.0,0.0,0.0,0.0,0.0,0.0,0.0,0.0,0.0,0.0,0.0,0.0,0.0,0.0,0.0,0.0,0.0,0.0,0.0,0.0,0.0,0.0,0.0,0.0,0.0,0.0,0.0,0.0,0.0,0.0,0.0,0.0,0.0,0.0,0.0,0.0,0.0,0.0,0.0,0.0,0.0,0.0,0.0,0.0,0.0,0.0,0.0,0.0,0.0,0.0,0.0,0.0,0.0,0.0,0.0,0.0,0.0,0.0,0.0,0.0,0.0,0.0,0.0,0.0,0.0,0.0,0.0,0.0,0.0,0.0,0.0,0.0,0.0,0.0,0.0,0.0,0.0,0.0,0.0,0.0,0.0,0.0,0.0,0.0,0.0,0.0,0.0,0.0,0.0,0.0,0.0,0.03,0.99,0.98,0.0,0.0,0.0,0.0,0.0,0.0,0.0,0.0,0.0,0.0,1.0,1.0,1.0,1.0,1.0,1.0,0.03,0.01,0.98,0.0,0.0,0.0,0.0,0.0,0.0,0.0,0.0,0.4,0.0,0.0,0.0,0.0,0.0,0.0,0.0,0.0,0.0,0.0,0.0,0.0,0.0,0.0,0.0,0.0,0.0,0.0,0.0,0.0,0.0,0.0,0.0,0.0,0.0,0.0,0.0,0.0,0.0,0.0,0.0,0.0,0.0,0.0,0.0,0.0,0.0,0.0,0.0,0.0,0.0,0.0,0.0,0.0,0.0,0.0,0.0,0.0,0.0,0.0,0.0,0.0,0.0,0.0,0.0,0.0,0.0,0.0,0.0,0.0,0.0,0.0,1.0,0.0,0.0,0.0,0.0,0.0,0.0,0.0,0.0,0.0,0.0,0.0,0.0,0.0,0.0,0.0,0.0,0.0,0.0,0.0,0.0,0.0,0.0,0.0,0.0,0.0,0.0,0.0,0.0,0.0,0.0,0.0,0.0,0.0,0.0,0.0,0.0,0.0,0.0,0.0,0.0,0.0,0.0,0.0,0.0,0.0,0.0,0.0,0.0,0.0,0.0,0.0,0.0,0.0,0.0,0.0,0.0],[0.0,0.0,0.0,0.0,0.0,0.0,0.0,0.0,0.0,0.0,0.0,0.0,0.0,0.0,0.0,0.0,0.0,0.0,0.0,0.0,0.0,0.0,0.0,0.0,0.0,0.0,0.0,0.0,0.0,0.0,0.0,0.0,0.0,0.0,0.0,0.0,0.0,0.0,0.0,0.0,0.0,0.0,0.0,0.0,0.0,0.0,0.0,0.0,0.0,0.0,0.0,0.0,0.0,0.0,0.0,0.0,0.0,0.0,0.0,0.0,0.0,0.0,0.0,0.0,0.0,0.0,0.0,0.0,0.0,0.0,0.0,0.0,0.0,0.0,0.0,0.0,0.0,0.0,0.0,0.0,0.0,0.0,0.0,0.0,0.0,0.0,0.0,0.0,0.0,0.0,0.0,0.0,0.0,0.0,0.0,0.0,0.0,0.0,0.0,0.0,0.0,0.0,0.0,0.0,0.0,0.0,0.0,0.0,0.0,0.0,0.0,0.0,0.0,0.0,0.0,0.0,0.0,0.0,0.0,0.0,0.0,0.0,0.0,0.0,0.0,0.0,0.0,0.0,0.0,0.0,0.0,0.0,0.0,0.0,0.0,0.0,0.0,0.0,0.0,0.0,0.0,0.0,0.0,0.0,0.0,0.0,0.0,0.0,0.0,0.0,0.0,0.0,0.0,0.0,0.0,0.0,0.0,0.0,0.0,0.0,0.0,0.0,0.01,0.0,0.0,0.0,0.0,0.0,0.0,0.0,0.0,0.0,0.0,0.0,0.0,0.88,1.0,1.0,1.0,1.0,0.01,0.01,0.99,0.0,0.54,0.0,0.0,0.0,0.0,0.99,0.0,0.0,0.0,0.0,0.0,0.0,0.0,0.0,0.0,0.52,0.0,0.0,0.99,0.03,0.0,0.0,0.61,0.0,0.0,0.0,0.0,0.0,0.0,0.0,0.0,0.0,0.0,0.0,0.0,0.0,0.0,0.0,0.0,0.0,0.0,0.0,0.0,0.0,0.0,0.0,0.0,0.0,0.0,0.0,0.0,0.0,0.0,0.0,0.0,0.0,0.0,0.0,0.0,0.0,0.0,0.0,0.0,0.0,0.0,0.0,0.01,0.0,0.0,1.0,1.0,0.0,0.01,0.0,0.0,0.0,0.0,0.0,0.0,0.0,0.0,0.0,0.0,0.0,0.0,0.0,0.0,0.0,0.0,0.0,0.0,0.0,0.0,0.0,0.0,0.0,0.0,0.0,0.0,0.0,0.0,0.0,0.0,0.0,0.0,0.0,0.0,0.0,0.0,0.0,0.0,0.0,0.0,0.0,0.0,0.0,0.0,0.0,0.0,0.0,0.0,0.0,0.0,0.0,0.0,0.0,0.0],[0.0,0.0,0.0,0.0,0.0,0.0,0.0,0.0,0.0,0.0,0.0,0.0,0.0,0.0,0.0,0.0,0.0,0.0,0.0,0.0,0.0,0.0,0.0,0.0,0.0,0.0,0.0,0.0,0.0,0.0,0.0,0.0,0.0,0.0,0.0,0.0,0.0,0.0,0.0,0.0,0.0,0.0,0.0,0.0,0.0,0.0,0.0,0.0,0.0,0.0,0.0,0.0,0.0,0.0,0.0,0.0,0.0,0.0,0.0,0.0,0.0,0.0,0.0,0.0,0.0,0.0,0.0,0.0,0.0,0.0,0.0,0.0,0.0,0.0,0.0,0.0,0.0,0.0,0.0,0.0,0.0,0.0,0.0,0.0,0.0,0.0,0.0,0.0,0.0,0.0,0.0,0.0,0.0,0.0,0.0,0.0,0.0,0.0,0.0,0.0,0.0,0.0,0.0,0.0,0.0,0.0,0.0,0.0,0.0,0.0,0.0,0.0,0.0,0.0,0.0,0.0,0.0,0.0,0.0,0.0,0.0,0.0,0.0,0.0,0.0,0.0,0.0,0.0,0.0,0.0,0.0,0.0,0.0,0.0,0.0,0.0,0.0,0.0,0.0,0.0,0.0,0.0,0.0,0.0,0.0,0.0,0.0,0.0,0.0,0.0,0.0,0.0,0.0,0.0,0.0,0.0,0.0,0.0,0.0,0.0,0.0,0.0,0.01,0.0,0.0,0.0,0.0,0.0,0.0,0.0,0.0,0.0,0.0,0.0,0.0,0.0,1.0,1.0,1.0,1.0,0.0,0.01,0.96,0.0,0.0,0.0,0.0,0.0,0.0,0.0,0.0,0.0,0.0,0.0,0.0,0.0,0.0,0.0,0.0,0.0,0.0,0.0,0.0,0.0,0.0,0.0,0.0,0.0,0.0,0.0,0.0,0.0,0.0,0.0,0.0,0.0,0.0,0.0,0.0,0.0,0.0,0.0,0.0,0.0,0.0,0.0,0.0,0.0,0.0,0.0,0.0,0.0,0.0,0.0,0.0,0.0,0.0,0.0,0.0,0.0,0.0,0.0,0.0,0.0,0.0,0.02,0.76,0.0,0.0,0.98,1.0,0.01,0.0,0.99,1.0,0.0,0.0,0.0,0.0,0.0,0.0,0.0,0.0,0.0,0.0,0.0,0.0,0.0,0.0,0.0,0.0,0.0,0.0,0.0,0.0,0.0,0.0,0.0,0.0,0.0,0.0,0.0,0.0,0.0,0.0,0.0,0.0,0.0,0.0,0.0,0.0,0.0,0.0,0.0,0.0,0.0,0.0,0.0,0.0,0.0,0.0,0.0,0.0,0.0,0.0,0.0,0.0,0.0,0.0,0.0,0.0],[0.0,0.0,0.0,0.0,0.0,0.0,0.0,0.0,0.0,0.0,0.0,0.0,0.0,0.0,0.0,0.0,0.0,0.0,0.0,0.0,0.0,0.0,0.0,0.0,0.0,0.0,0.0,0.0,0.0,0.0,0.0,0.0,0.0,0.0,0.0,0.0,0.0,0.0,0.0,0.0,0.0,0.0,0.0,0.0,0.0,0.0,0.0,0.0,0.0,0.0,0.0,0.0,0.0,0.0,0.0,0.0,0.0,0.0,0.0,0.0,0.0,0.0,0.0,0.0,0.0,0.0,0.0,0.0,0.0,0.0,0.0,0.0,0.0,0.0,0.0,0.0,0.0,0.0,0.0,0.0,0.0,0.0,0.0,0.0,0.0,0.0,0.0,0.0,0.0,0.0,0.0,0.0,0.0,0.0,0.0,0.0,0.0,0.0,0.0,0.0,0.0,0.0,0.0,0.0,0.0,0.0,0.0,0.0,0.0,0.0,0.0,0.0,0.0,0.0,0.0,0.0,0.0,0.0,0.0,0.0,0.0,0.0,0.0,0.0,0.0,0.0,0.0,0.0,0.0,0.0,0.0,0.0,0.0,0.0,0.0,0.0,0.0,0.0,0.0,0.0,0.0,0.0,0.0,0.0,0.0,0.0,0.0,0.0,0.0,0.0,0.0,0.0,0.0,0.0,0.0,0.0,0.0,0.0,0.0,0.0,0.0,0.0,0.03,0.0,0.0,0.0,0.0,0.0,0.0,0.0,0.0,0.0,0.0,0.0,0.93,0.0,1.0,1.0,1.0,1.0,1.0,0.99,0.98,0.0,0.0,0.0,0.0,0.0,0.0,0.0,0.0,0.02,0.01,0.0,0.0,0.0,0.0,0.0,0.0,0.0,0.0,0.0,0.0,0.0,0.0,0.0,0.0,0.0,0.0,0.0,0.0,0.0,0.0,0.0,0.0,0.0,0.0,0.0,0.0,0.0,0.0,0.0,0.0,0.0,0.0,0.0,0.0,0.0,0.0,0.0,0.0,0.0,0.0,0.0,0.0,0.0,0.0,0.0,0.0,0.0,0.0,0.0,0.0,0.0,0.0,0.0,0.0,0.0,0.0,0.0,0.0,0.0,0.0,0.0,0.0,0.0,0.0,0.0,0.0,0.0,0.0,0.0,0.0,0.0,0.0,0.0,0.0,0.0,0.0,0.0,0.0,0.0,0.0,0.0,0.0,0.0,0.0,0.0,0.0,0.0,0.0,0.0,0.0,0.0,0.0,0.0,0.0,0.0,0.0,0.0,0.0,0.0,0.0,0.0,0.0,0.0,0.0,0.0,0.0,0.0,0.0,0.0,0.0,0.0,0.0,0.0,0.0,0.0,0.0,0.0,0.0],[0.0,0.0,0.0,0.0,0.0,0.0,0.0,0.0,0.0,0.0,0.0,0.0,0.0,0.0,0.0,0.0,0.0,0.0,0.0,0.0,0.0,0.0,0.0,0.0,0.0,0.0,0.0,0.0,0.0,0.0,0.0,0.0,0.0,0.0,0.0,0.0,0.0,0.0,0.0,0.0,0.0,0.0,0.0,0.0,0.0,0.0,0.0,0.0,0.0,0.0,0.0,0.0,0.0,0.0,0.0,0.0,0.0,0.0,0.0,0.0,0.0,0.0,0.0,0.0,0.0,0.0,0.0,0.0,0.0,0.0,0.0,0.0,0.0,0.0,0.0,0.0,0.0,0.0,0.0,0.0,0.0,0.0,0.0,0.0,0.0,0.0,0.0,0.0,0.0,0.0,0.0,0.0,0.0,0.0,0.0,0.0,0.0,0.0,0.0,0.0,0.0,0.0,0.0,0.0,0.0,0.0,0.0,0.0,0.0,0.0,0.0,0.0,0.0,0.0,0.0,0.0,0.0,0.0,0.0,0.0,0.0,0.0,0.0,0.0,0.0,0.0,0.0,0.0,0.0,0.0,0.0,0.0,0.0,0.0,0.0,0.0,0.0,0.0,0.0,0.0,0.0,0.0,0.0,0.0,0.0,0.0,0.0,0.0,0.0,0.0,0.0,0.0,0.0,0.0,0.0,0.0,0.0,0.0,0.0,0.0,0.0,0.0,0.0,0.0,0.0,0.0,0.0,0.0,0.0,0.0,0.0,0.0,0.0,0.0,0.0,0.01,0.03,0.01,0.0,1.0,1.0,1.0,1.0,0.0,0.0,0.0,0.0,0.0,0.0,0.0,0.0,0.03,0.01,0.0,0.0,0.0,0.0,0.0,0.0,0.0,0.0,0.0,0.0,0.0,0.0,0.0,0.0,0.0,0.0,0.0,0.0,0.0,0.0,0.0,0.0,0.0,0.0,0.0,0.0,0.0,0.0,0.0,0.0,0.0,0.0,0.0,0.0,0.0,0.0,0.0,0.0,0.0,0.0,0.0,0.0,0.0,0.0,0.0,0.0,0.0,0.0,0.0,0.0,0.0,0.0,0.0,0.0,0.0,0.0,0.0,0.0,0.0,0.0,0.0,0.0,0.0,0.0,0.0,0.0,0.0,0.0,0.0,0.0,0.0,0.0,0.0,0.0,0.0,0.0,0.0,0.0,0.0,0.0,0.0,0.0,0.0,0.0,0.0,0.0,0.0,0.0,0.0,0.0,0.0,0.0,0.0,0.0,0.0,0.0,0.0,0.0,0.0,0.0,0.0,0.0,0.0,0.0,0.0,0.0,0.0,0.0,0.0,0.0,0.0,0.0,0.0,0.0,0.0,0.0,0.0,0.0],[0.0,0.0,0.0,0.0,0.0,0.0,0.0,0.0,0.0,0.0,0.0,0.0,0.0,0.0,0.0,0.0,0.0,0.0,0.0,0.0,0.0,0.0,0.0,0.0,0.0,0.0,0.0,0.0,0.0,0.0,0.0,0.0,0.0,0.0,0.0,0.0,0.0,0.0,0.0,0.0,0.0,0.0,0.0,0.0,0.0,0.0,0.0,0.0,0.0,0.0,0.0,0.0,0.0,0.0,0.0,0.0,0.0,0.0,0.0,0.0,0.0,0.0,0.0,0.0,0.0,0.0,0.0,0.0,0.0,0.0,0.0,0.0,0.0,0.0,0.0,0.0,0.0,0.0,0.0,0.0,0.0,0.0,0.0,0.0,0.0,0.0,0.0,0.0,0.0,0.0,0.0,0.0,0.0,0.0,0.0,0.0,0.0,0.0,0.0,0.0,0.0,0.0,0.0,0.0,0.0,0.0,0.0,0.0,0.0,0.0,0.0,0.0,0.0,0.0,0.0,0.0,0.0,0.0,0.0,0.0,0.0,0.0,0.0,0.0,0.0,0.0,0.0,0.0,0.0,0.0,0.0,0.0,0.0,0.0,0.0,0.0,0.0,0.0,0.0,0.0,0.0,0.0,0.0,0.0,0.0,0.0,0.0,0.0,0.0,0.0,0.0,0.0,0.0,0.0,0.0,0.0,0.0,0.0,0.0,0.0,0.0,0.0,0.0,0.0,0.0,0.0,0.0,0.0,0.0,0.0,0.0,0.0,0.0,0.0,0.03,0.0,0.01,0.01,0.01,0.99,1.0,1.0,1.0,0.11,0.0,0.0,0.0,0.0,0.0,0.0,0.0,0.96,0.96,0.0,0.0,0.0,0.0,0.0,0.0,0.0,0.0,0.0,0.0,0.0,0.0,0.0,0.0,0.0,0.0,0.0,0.0,0.0,0.0,0.0,0.0,0.0,0.0,0.0,0.0,0.0,0.0,0.0,0.0,0.0,0.0,0.0,0.0,0.0,0.0,0.0,0.0,0.0,0.0,0.0,0.0,0.0,0.0,0.0,0.0,0.0,0.0,0.0,0.0,0.0,0.0,0.0,0.0,0.0,0.0,0.0,0.0,0.0,0.0,0.01,0.0,0.0,0.0,0.0,0.0,0.0,0.0,0.0,0.0,0.0,0.0,0.0,0.0,0.0,0.0,0.0,0.0,0.0,0.0,0.0,0.0,0.0,0.0,0.0,0.0,0.0,0.0,0.0,0.0,0.0,0.0,0.0,0.0,0.0,0.0,0.0,0.0,0.0,0.0,0.0,0.0,0.0,0.0,0.0,0.0,0.0,0.0,0.0,0.0,0.0,0.0,0.0,0.0,0.0,0.0,0.0,0.0],[0.0,0.0,0.0,0.0,0.0,0.0,0.0,0.0,0.0,0.0,0.0,0.0,0.0,0.0,0.0,0.0,0.0,0.0,0.0,0.0,0.0,0.0,0.0,0.0,0.0,0.0,0.0,0.0,0.0,0.0,0.0,0.0,0.0,0.0,0.0,0.0,0.0,0.0,0.0,0.0,0.0,0.0,0.0,0.0,0.0,0.0,0.0,0.0,0.0,0.0,0.0,0.0,0.0,0.0,0.0,0.0,0.0,0.0,0.0,0.0,0.0,0.0,0.0,0.0,0.0,0.0,0.0,0.0,0.0,0.0,0.0,0.0,0.0,0.0,0.0,0.0,0.0,0.0,0.0,0.0,0.0,0.0,0.0,0.0,0.0,0.0,0.0,0.0,0.0,0.0,0.0,0.0,0.0,0.0,0.0,0.0,0.0,0.0,0.0,0.0,0.0,0.0,0.0,0.0,0.0,0.0,0.0,0.0,0.0,0.0,0.0,0.0,0.0,0.0,0.0,0.0,0.0,0.0,0.0,0.0,0.0,0.0,0.0,0.0,0.0,0.0,0.0,0.0,0.0,0.0,0.0,0.0,0.0,0.0,0.0,0.0,0.0,0.0,0.0,0.0,0.0,0.0,0.0,0.0,0.0,0.0,0.0,0.0,0.0,0.0,0.0,0.0,0.0,0.0,0.0,0.0,0.0,0.0,0.0,0.0,0.0,0.0,0.0,0.0,0.0,0.0,0.0,0.0,0.0,0.0,0.0,0.0,0.0,0.0,0.0,0.02,0.98,0.99,0.96,0.98,1.0,1.0,1.0,1.0,1.0,0.0,0.0,0.0,0.0,1.0,1.0,0.99,0.18,0.0,0.0,0.0,0.0,0.0,0.0,0.0,0.0,0.0,0.0,0.0,0.0,0.0,0.0,0.0,0.0,0.0,0.0,0.0,0.0,0.0,0.0,0.0,0.0,0.0,0.0,0.0,0.0,0.0,0.0,0.0,0.0,0.0,0.0,0.0,0.0,0.0,0.0,0.0,0.0,0.0,0.0,0.0,0.0,0.0,0.0,0.0,0.0,0.0,0.0,0.0,0.0,0.0,0.0,0.0,0.0,0.0,0.0,0.0,0.0,0.13,0.0,0.0,0.0,0.0,0.0,0.0,0.0,0.0,0.0,0.0,0.0,0.0,0.0,0.0,0.0,0.0,0.0,0.0,0.0,0.0,0.0,0.0,0.0,0.0,0.0,0.0,0.0,0.0,0.0,0.0,0.0,0.0,0.0,0.0,0.0,0.0,0.0,0.0,0.0,0.0,0.0,0.0,0.0,0.0,0.0,0.0,0.0,0.0,0.0,0.0,0.0,0.0,0.0,0.0,0.0,0.0,0.0],[0.0,0.0,0.0,0.0,0.0,0.0,0.0,0.0,0.0,0.0,0.0,0.0,0.0,0.0,0.0,0.0,0.0,0.0,0.0,0.0,0.0,0.0,0.0,0.0,0.0,0.0,0.0,0.0,0.0,0.0,0.0,0.0,0.0,0.0,0.0,0.0,0.0,0.0,0.0,0.0,0.0,0.0,0.0,0.0,0.0,0.0,0.0,0.0,0.0,0.0,0.0,0.0,0.0,0.0,0.0,0.0,0.0,0.0,0.0,0.0,0.0,0.0,0.0,0.0,0.0,0.0,0.0,0.0,0.0,0.0,0.0,0.0,0.0,0.0,0.0,0.0,0.0,0.0,0.0,0.0,0.0,0.0,0.0,0.0,0.0,0.0,0.0,0.0,0.0,0.0,0.0,0.0,0.0,0.0,0.0,0.0,0.0,0.0,0.0,0.0,0.0,0.0,0.0,0.0,0.0,0.0,0.0,0.0,0.0,0.0,0.0,0.0,0.0,0.0,0.0,0.0,0.0,0.0,0.0,0.0,0.0,0.0,0.0,0.0,0.0,0.0,0.0,0.0,0.0,0.0,0.0,0.0,0.0,0.0,0.0,0.0,0.0,0.0,0.0,0.0,0.0,0.0,0.0,0.0,0.0,0.0,0.0,0.0,0.0,0.0,0.0,0.0,0.0,0.0,0.0,0.0,0.0,0.0,0.0,0.0,0.0,0.0,0.0,0.0,0.0,0.0,0.0,0.0,0.0,0.0,0.0,0.0,0.0,0.0,0.0,0.0,0.0,0.0,0.0,0.0,0.0,0.11,1.0,1.0,1.0,1.0,0.0,0.0,0.0,1.0,1.0,0.0,0.0,0.0,0.0,0.0,0.0,0.0,0.0,0.0,0.0,0.0,0.0,0.0,0.0,0.0,0.0,0.0,0.0,0.0,0.0,0.0,0.0,0.0,0.0,0.0,0.0,0.0,0.0,0.0,0.0,0.0,0.0,0.0,0.0,0.0,0.0,0.0,0.0,0.0,0.0,0.0,0.0,0.0,0.0,0.0,0.0,0.0,0.0,0.0,0.0,0.0,0.0,0.0,0.0,0.0,0.0,0.0,0.0,0.0,0.0,0.0,0.0,0.0,0.0,0.0,0.0,0.0,0.0,0.0,0.0,0.0,0.0,0.0,0.0,0.0,0.0,0.0,0.0,0.0,0.0,0.0,0.0,0.0,0.0,0.0,0.0,0.0,0.0,0.0,0.0,0.0,0.0,0.0,0.0,0.0,0.0,0.0,0.0,0.0,0.0,0.0,0.0,0.0,0.0,0.0,0.0,0.0,0.0,0.0,0.0,0.0,0.0,0.0,0.0,0.0,0.0,0.0,0.0,0.0,0.0],[0.0,0.0,0.0,0.0,0.0,0.0,0.0,0.0,0.0,0.0,0.0,0.0,0.0,0.0,0.0,0.0,0.0,0.0,0.0,0.0,0.0,0.0,0.0,0.0,0.0,0.0,0.0,0.0,0.0,0.0,0.0,0.0,0.0,0.0,0.0,0.0,0.0,0.0,0.0,0.0,0.0,0.0,0.0,0.0,0.0,0.0,0.0,0.0,0.0,0.0,0.0,0.0,0.0,0.0,0.0,0.0,0.0,0.0,0.0,0.0,0.0,0.0,0.0,0.0,0.0,0.0,0.0,0.0,0.0,0.0,0.0,0.0,0.0,0.0,0.0,0.0,0.0,0.0,0.0,0.0,0.0,0.0,0.0,0.0,0.0,0.0,0.0,0.0,0.0,0.0,0.0,0.0,0.0,0.0,0.0,0.0,0.0,0.0,0.0,0.0,0.0,0.0,0.0,0.0,0.0,0.0,0.0,0.0,0.0,0.0,0.0,0.0,0.0,0.0,0.0,0.0,0.0,0.0,0.0,0.0,0.0,0.0,0.0,0.0,0.0,0.0,0.0,0.0,0.0,0.0,0.0,0.0,0.0,0.0,0.0,0.0,0.0,0.0,0.0,0.0,0.0,0.0,0.0,0.0,0.0,0.0,0.0,0.0,0.0,0.0,0.0,0.0,0.0,0.0,0.0,0.0,0.0,0.0,0.0,0.0,0.0,0.0,0.0,0.0,0.0,0.0,0.0,0.0,0.0,0.0,0.0,0.0,0.0,0.0,0.0,0.0,0.0,0.54,0.0,0.0,0.0,0.0,1.0,1.0,1.0,1.0,0.12,0.0,0.97,1.0,0.97,0.0,0.0,0.0,0.0,0.0,0.0,0.0,0.0,0.93,0.0,0.0,0.0,0.0,0.0,0.0,0.0,0.0,0.0,0.0,0.0,0.0,0.0,0.0,0.0,0.0,0.0,0.0,0.0,0.0,0.0,0.0,0.0,0.0,0.0,0.0,0.0,0.0,0.0,0.0,0.0,0.0,0.0,0.0,0.0,0.0,0.0,0.0,0.0,0.0,0.0,0.0,0.0,0.0,0.0,0.0,0.0,0.0,0.0,0.0,0.0,0.0,0.0,0.0,0.0,0.0,0.0,0.0,0.0,0.0,0.0,0.0,0.0,0.0,0.0,0.0,0.0,0.0,0.0,0.0,0.0,0.0,0.0,0.0,0.0,0.0,0.0,0.0,0.0,0.0,0.0,0.0,0.0,0.0,0.0,0.0,0.0,0.0,0.0,0.0,0.0,0.0,0.0,0.0,0.0,0.0,0.0,0.0,0.0,0.0,0.0,0.0,0.0,0.0,0.0,0.0,0.0,0.0,0.0,0.0,0.0],[0.0,0.0,0.0,0.0,0.0,0.0,0.0,0.0,0.0,0.0,0.0,0.0,0.0,0.0,0.0,0.0,0.0,0.0,0.0,0.0,0.0,0.0,0.0,0.0,0.0,0.0,0.0,0.0,0.0,0.0,0.0,0.0,0.0,0.0,0.0,0.0,0.0,0.0,0.0,0.0,0.0,0.0,0.0,0.0,0.0,0.0,0.0,0.0,0.0,0.0,0.0,0.0,0.0,0.0,0.0,0.0,0.0,0.0,0.0,0.0,0.0,0.0,0.0,0.0,0.0,0.0,0.0,0.0,0.0,0.0,0.0,0.0,0.0,0.0,0.0,0.0,0.0,0.0,0.0,0.0,0.0,0.0,0.0,0.0,0.0,0.0,0.0,0.0,0.0,0.0,0.0,0.0,0.0,0.0,0.0,0.0,0.0,0.0,0.0,0.0,0.0,0.0,0.0,0.0,0.0,0.0,0.0,0.0,0.0,0.0,0.0,0.0,0.0,0.0,0.0,0.0,0.0,0.0,0.0,0.0,0.0,0.0,0.0,0.0,0.0,0.0,0.0,0.0,0.0,0.0,0.0,0.0,0.0,0.0,0.0,0.0,0.0,0.0,0.0,0.0,0.0,0.0,0.0,0.0,0.0,0.0,0.0,0.0,0.0,0.0,0.0,0.0,0.0,0.0,0.0,0.0,0.0,0.0,0.0,0.0,0.0,0.0,0.0,0.0,0.0,0.0,0.0,0.0,0.0,0.0,0.0,0.0,0.0,0.0,0.0,0.0,0.0,0.0,0.0,0.0,0.0,0.0,0.0,1.0,1.0,1.0,1.0,0.0,1.0,0.72,1.0,0.0,0.0,0.0,0.0,0.0,0.1,0.0,0.0,0.0,0.0,0.0,0.0,0.0,0.0,0.0,0.0,0.0,0.0,0.0,0.0,0.0,0.0,0.0,0.0,0.0,0.0,0.0,0.0,0.0,0.0,0.0,0.0,0.0,0.0,0.0,0.0,0.0,0.0,0.0,0.0,0.0,0.0,0.0,0.0,0.0,0.0,0.0,0.0,0.0,0.0,0.0,0.0,0.0,0.0,0.0,0.0,0.0,0.0,0.0,0.0,0.0,0.0,0.0,0.0,0.0,0.0,0.0,0.0,0.0,0.0,0.0,0.0,0.0,0.0,0.0,0.0,0.0,0.0,0.0,0.0,0.0,0.0,0.0,0.0,0.0,0.0,0.0,0.0,0.0,0.0,0.0,0.0,0.0,0.0,0.0,0.0,0.0,0.0,0.0,0.0,0.0,0.0,0.0,0.0,0.0,0.0,0.0,0.0,0.0,0.0,0.0,0.0,0.0,0.0,0.0,0.0,0.0,0.0,0.0,0.0],[0.0,0.0,0.0,0.0,0.0,0.0,0.0,0.0,0.0,0.0,0.0,0.0,0.0,0.0,0.0,0.0,0.0,0.0,0.0,0.0,0.0,0.0,0.0,0.0,0.0,0.0,0.0,0.0,0.0,0.0,0.0,0.0,0.0,0.0,0.0,0.0,0.0,0.0,0.0,0.0,0.0,0.0,0.0,0.0,0.0,0.0,0.0,0.0,0.0,0.0,0.0,0.0,0.0,0.0,0.0,0.0,0.0,0.0,0.0,0.0,0.0,0.0,0.0,0.0,0.0,0.0,0.0,0.0,0.0,0.0,0.0,0.0,0.0,0.0,0.0,0.0,0.0,0.0,0.0,0.0,0.0,0.0,0.0,0.0,0.0,0.0,0.0,0.0,0.0,0.0,0.0,0.0,0.0,0.0,0.0,0.0,0.0,0.0,0.0,0.0,0.0,0.0,0.0,0.0,0.0,0.0,0.0,0.0,0.0,0.0,0.0,0.0,0.0,0.0,0.0,0.0,0.0,0.0,0.0,0.0,0.0,0.0,0.0,0.0,0.0,0.0,0.0,0.0,0.0,0.0,0.0,0.0,0.0,0.0,0.0,0.0,0.0,0.0,0.0,0.0,0.0,0.0,0.0,0.0,0.0,0.0,0.0,0.0,0.0,0.0,0.0,0.0,0.0,0.0,0.0,0.0,0.0,0.0,0.0,0.0,0.0,0.0,0.0,0.0,0.0,0.0,0.0,0.0,0.0,0.0,0.0,0.0,0.0,0.0,0.0,0.0,0.0,0.0,0.0,0.0,0.0,0.0,0.0,0.0,0.12,1.0,1.0,1.0,1.0,0.0,0.0,0.0,0.0,0.0,0.0,0.0,0.0,0.0,0.0,0.0,0.0,0.0,0.0,0.0,0.0,0.0,0.0,0.0,0.0,0.0,0.0,0.0,0.0,0.0,0.0,0.0,0.0,0.0,0.0,0.0,0.0,0.0,0.0,0.0,0.0,0.0,0.0,0.0,0.0,0.0,0.0,0.0,0.0,0.0,0.0,0.0,0.0,0.0,0.0,0.0,0.0,0.0,0.0,0.0,0.0,0.0,0.0,0.0,0.0,0.0,0.0,0.0,0.0,0.0,0.0,0.0,0.0,0.0,0.0,0.0,0.0,0.0,0.0,0.0,0.0,0.0,0.0,0.0,0.0,0.0,0.0,0.0,0.0,0.0,0.0,0.0,0.0,0.0,0.0,0.0,0.0,0.0,0.0,0.0,0.0,0.0,0.0,0.0,0.0,0.0,0.0,0.0,0.0,0.0,0.0,0.0,0.0,0.0,0.0,0.0,0.0,0.0,0.0,0.0,0.0,0.0,0.0,0.0,0.0,0.0,0.0],[0.0,0.0,0.0,0.0,0.0,0.0,0.0,0.0,0.0,0.0,0.0,0.0,0.0,0.0,0.0,0.0,0.0,0.0,0.0,0.0,0.0,0.0,0.0,0.0,0.0,0.0,0.0,0.0,0.0,0.0,0.0,0.0,0.0,0.0,0.0,0.0,0.0,0.0,0.0,0.0,0.0,0.0,0.0,0.0,0.0,0.0,0.0,0.0,0.0,0.0,0.0,0.0,0.0,0.0,0.0,0.0,0.0,0.0,0.0,0.0,0.0,0.0,0.0,0.0,0.0,0.0,0.0,0.0,0.0,0.0,0.0,0.0,0.0,0.0,0.0,0.0,0.0,0.0,0.0,0.0,0.0,0.0,0.0,0.0,0.0,0.0,0.0,0.0,0.0,0.0,0.0,0.0,0.0,0.0,0.0,0.0,0.0,0.0,0.0,0.0,0.0,0.0,0.0,0.0,0.0,0.0,0.0,0.0,0.0,0.0,0.0,0.0,0.0,0.0,0.0,0.0,0.0,0.0,0.0,0.0,0.0,0.0,0.0,0.0,0.0,0.0,0.0,0.0,0.0,0.0,0.0,0.0,0.0,0.0,0.0,0.0,0.0,0.0,0.0,0.0,0.0,0.0,0.0,0.0,0.0,0.0,0.0,0.0,0.0,0.0,0.0,0.0,0.0,0.0,0.0,0.0,0.0,0.0,0.0,0.0,0.0,0.0,0.0,0.0,0.0,0.0,0.0,0.0,0.0,0.0,0.0,0.0,0.0,0.0,0.0,0.0,0.0,0.0,0.0,0.0,0.0,0.0,0.0,0.0,0.0,0.0,1.0,1.0,1.0,0.0,0.0,0.0,0.0,0.0,0.0,0.0,0.0,0.0,1.0,1.0,0.99,0.0,0.0,0.0,0.0,0.0,0.0,0.0,0.0,0.0,0.0,0.0,0.0,0.0,0.0,0.0,0.0,0.0,0.0,0.0,0.0,0.0,0.0,0.0,0.0,0.0,0.0,0.0,0.0,0.0,0.0,0.0,0.0,0.0,0.0,0.0,0.0,0.0,0.0,0.0,0.0,0.0,0.0,0.0,0.0,0.0,0.0,0.0,0.0,0.0,0.0,0.0,0.0,0.0,0.0,0.0,0.0,0.0,0.0,0.0,0.0,0.0,0.0,0.0,0.0,0.0,0.0,0.0,0.0,0.0,0.0,0.0,0.0,0.0,0.0,0.0,0.0,0.0,0.0,0.0,0.0,0.0,0.0,0.0,0.0,0.0,0.0,0.0,0.0,0.0,0.0,0.0,0.0,0.0,0.0,0.0,0.0,0.0,0.0,0.0,0.0,0.0,0.0,0.0,0.0,0.0,0.0,0.0,0.0,0.0,0.0],[0.0,0.0,0.0,0.0,0.0,0.0,0.0,0.0,0.0,0.0,0.0,0.0,0.0,0.0,0.0,0.0,0.0,0.0,0.0,0.0,0.0,0.0,0.0,0.0,0.0,0.0,0.0,0.0,0.0,0.0,0.0,0.0,0.0,0.0,0.0,0.0,0.0,0.0,0.0,0.0,0.0,0.0,0.0,0.0,0.0,0.0,0.0,0.0,0.0,0.0,0.0,0.0,0.0,0.0,0.0,0.0,0.0,0.0,0.0,0.0,0.0,0.0,0.0,0.0,0.0,0.0,0.0,0.0,0.0,0.0,0.0,0.0,0.0,0.0,0.0,0.0,0.0,0.0,0.0,0.0,0.0,0.0,0.0,0.0,0.0,0.0,0.0,0.0,0.0,0.0,0.0,0.0,0.0,0.0,0.0,0.0,0.0,0.0,0.0,0.0,0.0,0.0,0.0,0.0,0.0,0.0,0.0,0.0,0.0,0.0,0.0,0.0,0.0,0.0,0.0,0.0,0.0,0.0,0.0,0.0,0.0,0.0,0.0,0.0,0.0,0.0,0.0,0.0,0.0,0.0,0.0,0.0,0.0,0.0,0.0,0.0,0.0,0.0,0.0,0.0,0.0,0.0,0.0,0.0,0.0,0.0,0.0,0.0,0.0,0.0,0.0,0.0,0.0,0.0,0.0,0.0,0.0,0.0,0.0,0.0,0.0,0.0,0.0,0.0,0.0,0.0,0.0,0.0,0.0,0.0,0.0,0.0,0.0,0.0,0.0,0.0,0.0,0.0,0.0,0.0,0.0,0.0,0.0,0.0,0.97,1.0,1.0,1.0,1.0,1.0,1.0,0.0,0.0,0.0,0.0,0.0,1.0,1.0,1.0,1.0,0.0,0.0,0.0,0.0,0.0,0.0,0.0,0.0,0.0,0.0,0.0,0.0,0.0,0.0,0.0,0.0,0.0,0.0,0.0,0.0,0.0,0.0,0.0,0.0,0.0,0.0,0.0,0.0,0.0,0.0,0.0,0.0,0.0,0.0,0.0,0.0,0.0,0.0,0.0,0.0,0.0,0.0,0.0,0.0,0.0,0.0,0.0,0.0,0.0,0.0,0.0,0.0,0.0,0.0,0.0,0.0,0.0,0.0,0.0,0.0,0.0,0.0,0.0,0.0,0.0,0.0,0.0,0.0,0.0,0.0,0.0,0.0,0.0,0.0,0.0,0.0,0.0,0.0,0.0,0.0,0.0,0.0,0.0,0.0,0.0,0.0,0.0,0.0,0.0,0.0,0.0,0.0,0.0,0.0,0.0,0.0,0.0,0.0,0.0,0.0,0.0,0.0,0.0,0.0,0.0,0.0,0.0,0.0,0.0,0.0,0.0],[0.0,0.0,0.0,0.0,0.0,0.0,0.0,0.0,0.0,0.0,0.0,0.0,0.0,0.0,0.0,0.0,0.0,0.0,0.0,0.0,0.0,0.0,0.0,0.0,0.0,0.0,0.0,0.0,0.0,0.0,0.0,0.0,0.0,0.0,0.0,0.0,0.0,0.0,0.0,0.0,0.0,0.0,0.0,0.0,0.0,0.0,0.0,0.0,0.0,0.0,0.0,0.0,0.0,0.0,0.0,0.0,0.0,0.0,0.0,0.0,0.0,0.0,0.0,0.0,0.0,0.0,0.0,0.0,0.0,0.0,0.0,0.0,0.0,0.0,0.0,0.0,0.0,0.0,0.0,0.0,0.0,0.0,0.0,0.0,0.0,0.0,0.0,0.0,0.0,0.0,0.0,0.0,0.0,0.0,0.0,0.0,0.0,0.0,0.0,0.0,0.0,0.0,0.0,0.0,0.0,0.0,0.0,0.0,0.0,0.0,0.0,0.0,0.0,0.0,0.0,0.0,0.0,0.0,0.0,0.0,0.0,0.0,0.0,0.0,0.0,0.0,0.0,0.0,0.0,0.0,0.0,0.0,0.0,0.0,0.0,0.0,0.0,0.0,0.0,0.0,0.0,0.0,0.0,0.0,0.0,0.0,0.0,0.0,0.0,0.0,0.0,0.0,0.0,0.0,0.0,0.0,0.0,0.0,0.0,0.0,0.0,0.0,0.0,0.0,0.0,0.0,0.0,0.0,0.0,0.0,0.0,0.0,0.0,0.0,0.0,0.94,0.0,0.99,0.0,0.0,0.0,0.0,1.0,1.0,1.0,0.72,0.0,0.0,1.0,1.0,1.0,1.0,0.0,0.0,0.0,0.0,1.0,1.0,0.43,1.0,0.0,0.0,1.0,0.0,0.0,0.0,0.0,0.0,0.0,0.0,0.0,0.0,0.0,0.0,0.0,0.0,0.0,0.0,0.0,0.0,0.0,0.0,0.0,0.0,0.0,0.0,0.0,0.0,0.0,0.0,0.0,0.0,0.0,0.0,0.0,0.0,0.0,0.0,0.0,0.0,0.0,0.0,0.0,0.0,0.0,0.0,0.0,0.0,0.0,0.0,0.0,0.0,0.0,0.0,0.0,0.0,0.0,0.0,0.0,0.0,0.0,0.0,0.0,0.0,0.0,0.0,0.0,0.0,0.0,0.0,0.0,0.0,0.0,0.0,0.0,0.0,0.0,0.0,0.0,0.0,0.0,0.0,0.0,0.0,0.0,0.0,0.0,0.0,0.0,0.0,0.0,0.0,0.0,0.0,0.0,0.0,0.0,0.0,0.0,0.0,0.0,0.0,0.0,0.0,0.0,0.0,0.0,0.0,0.0,0.0,0.0],[0.0,0.0,0.0,0.0,0.0,0.0,0.0,0.0,0.0,0.0,0.0,0.0,0.0,0.0,0.0,0.0,0.0,0.0,0.0,0.0,0.0,0.0,0.0,0.0,0.0,0.0,0.0,0.0,0.0,0.0,0.0,0.0,0.0,0.0,0.0,0.0,0.0,0.0,0.0,0.0,0.0,0.0,0.0,0.0,0.0,0.0,0.0,0.0,0.0,0.0,0.0,0.0,0.0,0.0,0.0,0.0,0.0,0.0,0.0,0.0,0.0,0.0,0.0,0.0,0.0,0.0,0.0,0.0,0.0,0.0,0.0,0.0,0.0,0.0,0.0,0.0,0.0,0.0,0.0,0.0,0.0,0.0,0.0,0.0,0.0,0.0,0.0,0.0,0.0,0.0,0.0,0.0,0.0,0.0,0.0,0.0,0.0,0.0,0.0,0.0,0.0,0.0,0.0,0.0,0.0,0.0,0.0,0.0,0.0,0.0,0.0,0.0,0.0,0.0,0.0,0.0,0.0,0.0,0.0,0.0,0.0,0.0,0.0,0.0,0.0,0.0,0.0,0.0,0.0,0.0,0.0,0.0,0.0,0.0,0.0,0.0,0.0,0.0,0.0,0.0,0.0,0.0,0.0,0.0,0.0,0.0,0.0,0.0,0.0,0.0,0.0,0.0,0.0,0.0,0.0,0.0,0.0,0.0,0.0,0.0,0.0,0.0,0.0,0.0,0.0,0.0,0.0,0.0,0.0,0.0,0.0,0.0,0.0,0.0,0.0,0.0,0.0,0.0,0.0,0.0,0.0,0.0,1.0,1.0,0.97,1.0,0.0,0.0,1.0,1.0,1.0,1.0,0.0,0.0,0.88,1.0,1.0,0.0,0.0,0.0,0.0,0.0,0.0,0.0,0.0,0.0,0.0,0.0,0.0,0.0,0.0,0.0,0.0,0.0,0.0,0.0,0.0,0.0,0.0,0.0,0.0,0.0,0.0,0.0,0.0,0.0,0.0,0.0,0.0,0.0,0.0,0.0,0.0,0.0,0.0,0.0,0.0,0.0,0.0,0.0,0.0,0.0,0.0,0.0,0.0,0.0,0.0,0.0,0.0,0.0,0.0,0.0,0.0,0.0,0.0,0.0,0.0,0.0,0.0,0.0,0.0,0.0,0.0,0.0,0.0,0.0,0.0,0.0,0.0,0.0,0.0,0.0,0.0,0.0,0.0,0.0,0.0,0.0,0.0,0.0,0.0,0.0,0.0,0.0,0.0,0.0,0.0,0.0,0.0,0.0,0.0,0.0,0.0,0.0,0.0,0.0,0.0,0.0,0.0,0.0,0.0,0.0,0.0,0.0,0.0,0.0,0.0,0.0,0.0,0.0,0.0],[0.0,0.0,0.0,0.0,0.0,0.0,0.0,0.0,0.0,0.0,0.0,0.0,0.0,0.0,0.0,0.0,0.0,0.0,0.0,0.0,0.0,0.0,0.0,0.0,0.0,0.0,0.0,0.0,0.0,0.0,0.0,0.0,0.0,0.0,0.0,0.0,0.0,0.0,0.0,0.0,0.0,0.0,0.0,0.0,0.0,0.0,0.0,0.0,0.0,0.0,0.0,0.0,0.0,0.0,0.0,0.0,0.0,0.0,0.0,0.0,0.0,0.0,0.0,0.0,0.0,0.0,0.0,0.0,0.0,0.0,0.0,0.0,0.0,0.0,0.0,0.0,0.0,0.0,0.0,0.0,0.0,0.0,0.0,0.0,0.0,0.0,0.0,0.0,0.0,0.0,0.0,0.0,0.0,0.0,0.0,0.0,0.0,0.0,0.0,0.0,0.0,0.0,0.0,0.0,0.0,0.0,0.0,0.0,0.0,0.0,0.0,0.0,0.0,0.0,0.0,0.0,0.0,0.0,0.0,0.0,0.0,0.0,0.0,0.0,0.0,0.0,0.0,0.0,0.0,0.0,0.0,0.0,0.0,0.0,0.0,0.0,0.0,0.0,0.0,0.0,0.0,0.0,0.0,0.0,0.0,0.0,0.0,0.0,0.0,0.0,0.0,0.0,0.0,0.0,0.0,0.0,0.0,0.0,0.0,0.0,0.0,0.0,0.0,0.0,0.0,0.75,0.0,0.0,0.0,0.0,0.0,0.0,0.01,0.99,0.97,1.0,0.4,0.0,0.0,0.02,0.03,0.96,0.99,0.0,0.0,0.0,0.0,0.0,0.0,1.0,1.0,1.0,1.0,1.0,0.0,1.0,0.98,1.0,0.0,0.0,0.0,0.0,0.0,0.0,0.0,0.0,0.0,0.0,0.0,0.0,0.0,0.0,0.0,0.0,0.0,0.0,0.0,0.0,0.0,0.0,0.0,0.0,0.0,0.0,0.0,0.0,0.0,0.0,0.0,0.0,0.0,0.0,0.0,0.0,0.0,0.0,0.0,0.0,0.0,0.0,0.0,0.0,0.0,0.0,0.0,0.0,0.0,0.0,0.0,0.0,0.0,0.0,0.0,0.0,0.0,0.0,0.0,0.0,0.0,0.0,0.0,0.0,0.0,0.0,0.0,0.0,0.0,0.0,0.0,0.0,0.0,0.0,0.0,0.0,0.0,0.0,0.0,0.0,0.0,0.0,0.0,0.0,0.0,0.0,0.0,0.0,0.0,0.0,0.0,0.0,0.0,0.0,0.0,0.0,0.0,0.0,0.0,0.0,0.0,0.0,0.0,0.0,0.0,0.0,0.0,0.0,0.0,0.0,0.0,0.0,0.0],[0.0,0.0,0.0,0.0,0.0,0.0,0.0,0.0,0.0,0.0,0.0,0.0,0.0,0.0,0.0,0.0,0.0,0.0,0.0,0.0,0.0,0.0,0.0,0.0,0.0,0.0,0.0,0.0,0.0,0.0,0.0,0.0,0.0,0.0,0.0,0.0,0.0,0.0,0.0,0.0,0.0,0.0,0.0,0.0,0.0,0.0,0.0,0.0,0.0,0.0,0.0,0.0,0.0,0.0,0.0,0.0,0.0,0.0,0.0,0.0,0.0,0.0,0.0,0.0,0.0,0.0,0.0,0.0,0.0,0.0,0.0,0.0,0.0,0.0,0.0,0.0,0.0,0.0,0.0,0.0,0.0,0.0,0.0,0.0,0.0,0.0,0.0,0.0,0.0,0.0,0.0,0.0,0.0,0.0,0.0,0.0,0.0,0.0,0.0,0.0,0.0,0.0,0.0,0.0,0.0,0.0,0.0,0.0,0.0,0.0,0.0,0.0,0.0,0.0,0.0,0.0,0.0,0.0,0.0,0.0,0.0,0.0,0.0,0.0,0.0,0.0,0.0,0.0,0.0,0.0,0.0,0.0,0.0,0.0,0.0,0.0,0.0,0.0,0.0,0.0,0.0,0.0,0.0,0.0,0.0,0.0,0.0,0.0,0.0,0.0,0.0,0.0,0.0,0.0,0.0,0.0,0.0,0.0,0.0,0.0,0.0,0.0,0.0,0.0,0.0,0.0,0.0,0.02,0.0,0.0,0.0,0.0,0.0,0.96,0.81,0.0,0.0,0.0,0.0,0.01,0.01,0.96,0.18,0.0,0.0,0.0,0.0,0.0,0.0,0.0,0.0,1.0,1.0,1.0,0.01,1.0,0.0,0.0,0.0,0.0,0.0,0.0,0.0,0.0,0.0,0.0,0.0,0.0,0.0,0.0,0.0,0.0,0.0,0.0,0.0,0.0,0.0,0.0,0.0,0.0,0.0,0.0,0.0,0.0,0.0,0.0,0.0,0.0,0.0,0.0,0.0,0.0,0.0,0.0,0.0,0.0,0.0,0.0,0.0,0.0,0.0,0.0,0.0,0.0,0.0,0.0,0.0,0.0,0.0,0.0,0.0,0.0,0.0,0.0,0.0,0.0,0.0,0.0,0.0,0.0,0.0,0.0,0.0,0.0,0.0,0.0,0.0,0.0,0.0,0.0,0.0,0.0,0.0,0.0,0.0,0.0,0.0,0.0,0.0,0.0,0.0,0.0,0.0,0.0,0.0,0.0,0.0,0.0,0.0,0.0,0.0,0.0,0.0,0.0,0.0,0.0,0.0,0.0,0.0,0.0,0.0,0.0,0.0,0.0,0.0,0.0,0.0,0.0,0.0,0.0,0.0],[0.0,0.0,0.0,0.0,0.0,0.0,0.0,0.0,0.0,0.0,0.0,0.0,0.0,0.0,0.0,0.0,0.0,0.0,0.0,0.0,0.0,0.0,0.0,0.0,0.0,0.0,0.0,0.0,0.0,0.0,0.0,0.0,0.0,0.0,0.0,0.0,0.0,0.0,0.0,0.0,0.0,0.0,0.0,0.0,0.0,0.0,0.0,0.0,0.0,0.0,0.0,0.0,0.0,0.0,0.0,0.0,0.0,0.0,0.0,0.0,0.0,0.0,0.0,0.0,0.0,0.0,0.0,0.0,0.0,0.0,0.0,0.0,0.0,0.0,0.0,0.0,0.0,0.0,0.0,0.0,0.0,0.0,0.0,0.0,0.0,0.0,0.0,0.0,0.0,0.0,0.0,0.0,0.0,0.0,0.0,0.0,0.0,0.0,0.0,0.0,0.0,0.0,0.0,0.0,0.0,0.0,0.0,0.0,0.0,0.0,0.0,0.0,0.0,0.0,0.0,0.0,0.0,0.0,0.0,0.0,0.0,0.0,0.0,0.0,0.0,0.0,0.0,0.0,0.0,0.0,0.0,0.0,0.0,0.0,0.0,0.0,0.0,0.0,0.0,0.0,0.0,0.0,0.0,0.0,0.0,0.0,0.0,0.0,0.0,0.0,0.0,0.0,0.0,0.0,0.0,0.0,0.0,0.0,0.0,0.0,0.0,0.0,0.0,0.0,0.0,0.0,0.0,0.9,0.12,0.37,0.0,0.92,0.01,0.98,0.0,0.0,0.0,0.0,0.0,0.0,0.0,0.0,0.0,0.0,0.0,0.0,0.0,0.0,0.0,0.0,0.0,1.0,1.0,1.0,1.0,1.0,0.0,0.0,0.0,0.0,0.0,0.0,0.0,0.0,0.0,0.0,0.0,0.0,0.0,0.0,0.0,0.0,0.0,0.0,0.0,0.0,0.0,0.0,0.0,0.0,0.0,0.0,0.0,0.0,0.0,0.0,0.0,0.0,0.0,0.0,0.0,0.0,0.0,0.0,0.0,0.0,0.0,0.0,0.0,0.0,0.0,0.0,0.0,0.0,0.0,0.0,0.0,0.0,0.0,0.0,0.0,0.0,0.0,0.0,0.0,0.0,0.0,0.0,0.0,0.0,0.0,0.0,0.0,0.0,0.0,0.0,0.0,0.0,0.0,0.0,0.0,0.0,0.0,0.0,0.0,0.0,0.0,0.0,0.0,0.0,0.0,0.0,0.0,0.0,0.0,0.0,0.0,0.0,0.0,0.0,0.0,0.0,0.0,0.0,0.0,0.0,0.0,0.0,0.0,0.0,0.0,0.0,0.0,0.0,0.0,0.0,0.0,0.0,0.0,0.0,0.0],[0.0,0.0,0.0,0.0,0.0,0.0,0.0,0.0,0.0,0.0,0.0,0.0,0.0,0.0,0.0,0.0,0.0,0.0,0.0,0.0,0.0,0.0,0.0,0.0,0.0,0.0,0.0,0.0,0.0,0.0,0.0,0.0,0.0,0.0,0.0,0.0,0.0,0.0,0.0,0.0,0.0,0.0,0.0,0.0,0.0,0.0,0.0,0.0,0.0,0.0,0.0,0.0,0.0,0.0,0.0,0.0,0.0,0.0,0.0,0.0,0.0,0.0,0.0,0.0,0.0,0.0,0.0,0.0,0.0,0.0,0.0,0.0,0.0,0.0,0.0,0.0,0.0,0.0,0.0,0.0,0.0,0.0,0.0,0.0,0.0,0.0,0.0,0.0,0.0,0.0,0.0,0.0,0.0,0.0,0.0,0.0,0.0,0.0,0.0,0.0,0.0,0.0,0.0,0.0,0.0,0.0,0.0,0.0,0.0,0.0,0.0,0.0,0.0,0.0,0.0,0.0,0.0,0.0,0.0,0.0,0.0,0.0,0.0,0.0,0.0,0.0,0.0,0.0,0.0,0.0,0.0,0.0,0.0,0.0,0.0,0.0,0.0,0.0,0.0,0.0,0.0,0.0,0.0,0.0,0.0,0.0,0.0,0.0,0.0,0.0,0.0,0.0,0.0,0.0,0.0,0.0,0.0,0.0,0.0,0.0,0.0,0.0,0.0,0.0,0.0,0.0,0.0,0.68,0.41,0.01,0.0,0.01,0.0,0.0,0.0,0.0,0.0,0.0,0.0,0.0,0.0,0.0,0.0,0.0,0.0,0.0,0.0,0.0,0.0,0.0,0.88,0.0,0.01,1.0,1.0,1.0,1.0,0.0,0.0,0.0,0.0,0.0,0.0,0.0,0.0,0.0,0.0,0.0,0.0,0.0,0.0,0.0,0.0,0.0,0.0,0.0,0.0,0.0,0.0,0.0,0.0,0.0,0.0,0.0,0.0,0.0,0.0,0.0,0.0,0.0,0.0,0.0,0.0,0.0,0.0,0.0,0.0,0.0,0.0,0.0,0.0,0.0,0.0,0.0,0.0,0.0,0.0,0.0,0.0,0.0,0.0,0.0,0.0,0.0,0.0,0.0,0.0,0.0,0.0,0.0,0.0,0.0,0.0,0.0,0.0,0.0,0.0,0.0,0.0,0.0,0.0,0.0,0.0,0.0,0.0,0.0,0.0,0.0,0.0,0.0,0.0,0.0,0.0,0.0,0.0,0.0,0.0,0.0,0.0,0.0,0.0,0.0,0.0,0.0,0.0,0.0,0.0,0.0,0.0,0.0,0.0,0.0,0.0,0.0,0.0,0.0,0.0,0.0,0.0,0.0,0.0],[0.0,0.0,0.0,0.0,0.0,0.0,0.0,0.0,0.0,0.0,0.0,0.0,0.0,0.0,0.0,0.0,0.0,0.0,0.0,0.0,0.0,0.0,0.0,0.0,0.0,0.0,0.0,0.0,0.0,0.0,0.0,0.0,0.0,0.0,0.0,0.0,0.0,0.0,0.0,0.0,0.0,0.0,0.0,0.0,0.0,0.0,0.0,0.0,0.0,0.0,0.0,0.0,0.0,0.0,0.0,0.0,0.0,0.0,0.0,0.0,0.0,0.0,0.0,0.0,0.0,0.0,0.0,0.0,0.0,0.0,0.0,0.0,0.0,0.0,0.0,0.0,0.0,0.0,0.0,0.0,0.0,0.0,0.0,0.0,0.0,0.0,0.0,0.0,0.0,0.0,0.0,0.0,0.0,0.0,0.0,0.0,0.0,0.0,0.0,0.0,0.0,0.0,0.0,0.0,0.0,0.0,0.0,0.0,0.0,0.0,0.0,0.0,0.0,0.0,0.0,0.0,0.0,0.0,0.0,0.0,0.0,0.0,0.0,0.0,0.0,0.0,0.0,0.0,0.0,0.0,0.0,0.0,0.0,0.0,0.0,0.0,0.0,0.0,0.0,0.0,0.0,0.0,0.0,0.0,0.0,0.0,0.0,0.0,0.0,0.0,0.0,0.0,0.0,0.0,0.0,0.0,0.0,0.0,0.0,0.0,0.0,0.0,0.0,0.0,0.0,0.93,0.03,0.96,0.04,0.0,0.0,0.05,0.01,0.99,0.0,0.95,0.0,0.0,0.0,0.0,0.0,0.0,0.0,0.0,0.0,0.0,0.0,0.0,0.0,0.0,1.0,1.0,1.0,1.0,1.0,1.0,1.0,1.0,0.0,0.0,0.0,0.0,0.0,0.0,0.0,0.0,0.0,0.0,0.0,0.0,0.0,0.0,0.0,0.0,0.0,0.0,0.0,0.0,0.0,0.0,0.0,0.0,0.0,0.0,0.0,0.0,0.0,0.0,0.0,0.0,0.0,0.0,0.0,0.0,0.0,0.0,0.0,0.0,0.0,0.0,0.0,0.0,0.0,0.0,0.0,0.0,0.0,0.0,0.0,0.0,0.0,0.0,0.0,0.0,0.0,0.0,0.0,0.0,0.0,0.0,0.0,0.0,0.0,0.0,0.0,0.0,0.0,0.0,0.0,0.0,0.0,0.0,0.0,0.0,0.0,0.0,0.0,0.0,0.0,0.0,0.0,0.0,0.0,0.0,0.0,0.0,0.0,0.0,0.0,0.0,0.0,0.0,0.0,0.0,0.0,0.0,0.0,0.0,0.0,0.0,0.0,0.0,0.0,0.0,0.0,0.0,0.0,0.0,0.0,0.0,0.0],[0.0,0.0,0.0,0.0,0.0,0.0,0.0,0.0,0.0,0.0,0.0,0.0,0.0,0.0,0.0,0.0,0.0,0.0,0.0,0.0,0.0,0.0,0.0,0.0,0.0,0.0,0.0,0.0,0.0,0.0,0.0,0.0,0.0,0.0,0.0,0.0,0.0,0.0,0.0,0.0,0.0,0.0,0.0,0.0,0.0,0.0,0.0,0.0,0.0,0.0,0.0,0.0,0.0,0.0,0.0,0.0,0.0,0.0,0.0,0.0,0.0,0.0,0.0,0.0,0.0,0.0,0.0,0.0,0.0,0.0,0.0,0.0,0.0,0.0,0.0,0.0,0.0,0.0,0.0,0.0,0.0,0.0,0.0,0.0,0.0,0.0,0.0,0.0,0.0,0.0,0.0,0.0,0.0,0.0,0.0,0.0,0.0,0.0,0.0,0.0,0.0,0.0,0.0,0.0,0.0,0.0,0.0,0.0,0.0,0.0,0.0,0.0,0.0,0.0,0.0,0.0,0.0,0.0,0.0,0.0,0.0,0.0,0.0,0.0,0.0,0.0,0.0,0.0,0.0,0.0,0.0,0.0,0.0,0.0,0.0,0.0,0.0,0.0,0.0,0.0,0.0,0.0,0.0,0.0,0.0,0.0,0.0,0.0,0.0,0.0,0.0,0.0,0.0,0.0,0.0,0.0,0.0,0.0,0.0,0.0,0.0,0.0,0.0,0.0,0.0,0.0,0.0,0.01,0.01,0.0,0.0,0.0,0.0,0.0,0.0,0.0,0.0,0.0,0.0,0.0,0.0,0.0,0.0,0.0,0.0,0.1,0.0,0.0,1.0,1.0,1.0,0.98,0.0,0.0,1.0,1.0,1.0,1.0,0.0,0.0,0.0,0.0,0.0,0.0,0.0,0.0,0.0,0.0,0.0,0.0,0.0,0.0,0.0,0.0,0.0,0.0,0.0,0.0,0.0,0.0,0.0,0.0,0.0,0.0,0.0,0.0,0.0,0.0,0.0,0.0,0.0,0.0,0.0,0.0,0.0,0.0,0.0,0.0,0.0,0.0,0.0,0.0,0.0,0.0,0.0,0.0,0.0,0.0,0.0,0.0,0.0,0.0,0.0,0.0,0.0,0.0,0.0,0.0,0.0,0.0,0.0,0.0,0.0,0.0,0.0,0.0,0.0,0.0,0.0,0.0,0.0,0.0,0.0,0.0,0.0,0.0,0.0,0.0,0.0,0.0,0.0,0.0,0.0,0.0,0.0,0.0,0.0,0.0,0.0,0.0,0.0,0.0,0.0,0.0,0.0,0.0,0.0,0.0,0.0,0.0,0.0,0.0,0.0,0.0,0.0,0.0,0.0,0.0,0.0,0.0,0.0],[0.0,0.0,0.0,0.0,0.0,0.0,0.0,0.0,0.0,0.0,0.0,0.0,0.0,0.0,0.0,0.0,0.0,0.0,0.0,0.0,0.0,0.0,0.0,0.0,0.0,0.0,0.0,0.0,0.0,0.0,0.0,0.0,0.0,0.0,0.0,0.0,0.0,0.0,0.0,0.0,0.0,0.0,0.0,0.0,0.0,0.0,0.0,0.0,0.0,0.0,0.0,0.0,0.0,0.0,0.0,0.0,0.0,0.0,0.0,0.0,0.0,0.0,0.0,0.0,0.0,0.0,0.0,0.0,0.0,0.0,0.0,0.0,0.0,0.0,0.0,0.0,0.0,0.0,0.0,0.0,0.0,0.0,0.0,0.0,0.0,0.0,0.0,0.0,0.0,0.0,0.0,0.0,0.0,0.0,0.0,0.0,0.0,0.0,0.0,0.0,0.0,0.0,0.0,0.0,0.0,0.0,0.0,0.0,0.0,0.0,0.0,0.0,0.0,0.0,0.0,0.0,0.0,0.0,0.0,0.0,0.0,0.0,0.0,0.0,0.0,0.0,0.0,0.0,0.0,0.0,0.0,0.0,0.0,0.0,0.0,0.0,0.0,0.0,0.0,0.0,0.0,0.0,0.0,0.0,0.0,0.0,0.0,0.0,0.0,0.0,0.0,0.0,0.0,0.0,0.0,0.0,0.0,0.0,0.0,0.0,0.0,0.0,0.0,0.0,0.01,0.93,0.0,0.01,0.0,0.0,0.0,0.0,0.0,0.01,0.0,0.99,0.0,0.0,0.0,0.0,0.0,0.0,0.0,0.0,0.0,0.0,0.0,0.0,1.0,1.0,0.0,1.0,0.0,0.0,0.0,1.0,1.0,1.0,1.0,1.0,0.0,1.0,1.0,0.0,0.0,0.0,0.0,0.0,0.0,0.0,0.0,0.0,0.0,0.0,0.0,0.0,0.0,0.0,0.0,0.0,0.0,0.0,0.0,0.0,0.0,0.0,0.0,0.0,0.0,0.0,0.0,0.0,0.0,0.0,0.0,0.0,0.0,0.0,0.0,0.0,0.0,0.0,0.0,0.0,0.0,0.0,0.0,0.0,0.0,0.0,0.0,0.0,0.0,0.0,0.0,0.0,0.0,0.0,0.0,0.0,0.0,0.0,0.0,0.0,0.0,0.0,0.0,0.0,0.0,0.0,0.0,0.0,0.0,0.0,0.0,0.0,0.0,0.0,0.0,0.0,0.0,0.0,0.0,0.0,0.0,0.0,0.0,0.0,0.0,0.0,0.0,0.0,0.0,0.0,0.0,0.0,0.0,0.0,0.0,0.0,0.0,0.0,0.0,0.0,0.0,0.0,0.0,0.0,0.0,0.0,0.0],[0.0,0.0,0.0,0.0,0.0,0.0,0.0,0.0,0.0,0.0,0.0,0.0,0.0,0.0,0.0,0.0,0.0,0.0,0.0,0.0,0.0,0.0,0.0,0.0,0.0,0.0,0.0,0.0,0.0,0.0,0.0,0.0,0.0,0.0,0.0,0.0,0.0,0.0,0.0,0.0,0.0,0.0,0.0,0.0,0.0,0.0,0.0,0.0,0.0,0.0,0.0,0.0,0.0,0.0,0.0,0.0,0.0,0.0,0.0,0.0,0.0,0.0,0.0,0.0,0.0,0.0,0.0,0.0,0.0,0.0,0.0,0.0,0.0,0.0,0.0,0.0,0.0,0.0,0.0,0.0,0.0,0.0,0.0,0.0,0.0,0.0,0.0,0.0,0.0,0.0,0.0,0.0,0.0,0.0,0.0,0.0,0.0,0.0,0.0,0.0,0.0,0.0,0.0,0.0,0.0,0.0,0.0,0.0,0.0,0.0,0.0,0.0,0.0,0.0,0.0,0.0,0.0,0.0,0.0,0.0,0.0,0.0,0.0,0.0,0.0,0.0,0.0,0.0,0.0,0.0,0.0,0.0,0.0,0.0,0.0,0.0,0.0,0.0,0.0,0.0,0.0,0.0,0.0,0.0,0.0,0.0,0.0,0.0,0.0,0.0,0.0,0.0,0.0,0.0,0.0,0.0,0.0,0.0,0.0,0.0,0.0,0.0,0.0,0.0,0.0,0.0,0.0,0.0,0.0,0.0,0.0,0.0,0.0,0.0,0.0,0.0,0.0,0.0,0.0,0.0,0.0,0.0,0.0,0.0,0.0,0.0,0.0,1.0,1.0,0.43,0.0,0.0,0.0,0.0,0.0,0.0,0.0,1.0,1.0,1.0,1.0,1.0,1.0,0.0,0.0,0.0,0.0,0.0,0.0,0.0,0.0,0.0,0.0,0.0,0.0,0.0,0.0,0.0,0.0,0.0,0.0,0.0,0.0,0.0,0.0,0.0,0.0,0.0,0.0,0.0,0.0,0.0,0.0,0.0,0.0,0.0,0.0,0.0,0.0,0.0,0.0,0.0,0.0,0.0,0.0,0.0,0.0,0.0,0.0,0.0,0.0,0.0,0.0,0.0,0.0,0.0,0.0,0.0,0.0,0.0,0.0,0.0,0.0,0.0,0.0,0.0,0.0,0.0,0.0,0.0,0.0,0.0,0.0,0.0,0.0,0.0,0.0,0.0,0.0,0.0,0.0,0.0,0.0,0.0,0.0,0.0,0.0,0.0,0.0,0.0,0.0,0.0,0.0,0.0,0.0,0.0,0.0,0.0,0.0,0.0,0.0,0.0,0.0,0.0,0.0,0.0,0.0,0.0,0.0,0.0,0.0],[0.0,0.0,0.0,0.0,0.0,0.0,0.0,0.0,0.0,0.0,0.0,0.0,0.0,0.0,0.0,0.0,0.0,0.0,0.0,0.0,0.0,0.0,0.0,0.0,0.0,0.0,0.0,0.0,0.0,0.0,0.0,0.0,0.0,0.0,0.0,0.0,0.0,0.0,0.0,0.0,0.0,0.0,0.0,0.0,0.0,0.0,0.0,0.0,0.0,0.0,0.0,0.0,0.0,0.0,0.0,0.0,0.0,0.0,0.0,0.0,0.0,0.0,0.0,0.0,0.0,0.0,0.0,0.0,0.0,0.0,0.0,0.0,0.0,0.0,0.0,0.0,0.0,0.0,0.0,0.0,0.0,0.0,0.0,0.0,0.0,0.0,0.0,0.0,0.0,0.0,0.0,0.0,0.0,0.0,0.0,0.0,0.0,0.0,0.0,0.0,0.0,0.0,0.0,0.0,0.0,0.0,0.0,0.0,0.0,0.0,0.0,0.0,0.0,0.0,0.0,0.0,0.0,0.0,0.0,0.0,0.0,0.0,0.0,0.0,0.0,0.0,0.0,0.0,0.0,0.0,0.0,0.0,0.0,0.0,0.0,0.0,0.0,0.0,0.0,0.0,0.0,0.0,0.0,0.0,0.0,0.0,0.0,0.0,0.0,0.0,0.0,0.0,0.0,0.0,0.0,0.0,0.0,0.0,0.0,0.0,0.0,0.0,0.0,0.0,0.0,0.0,0.0,0.0,0.0,0.0,0.0,0.0,0.0,0.0,0.0,0.0,0.0,0.52,0.0,0.0,0.0,0.0,0.0,0.0,0.93,0.0,0.0,1.0,1.0,1.0,0.0,0.0,0.0,0.0,0.0,0.0,0.0,1.0,1.0,1.0,1.0,1.0,1.0,1.0,0.0,0.0,0.0,0.0,0.0,0.0,0.0,0.0,0.0,0.0,0.0,0.0,0.0,0.0,0.0,0.0,0.0,0.0,0.0,0.0,0.0,0.0,0.0,0.0,0.0,0.0,0.0,0.0,0.0,0.0,0.0,0.0,0.0,0.0,0.0,0.0,0.0,0.0,0.0,0.0,0.0,0.0,0.0,0.0,0.0,0.0,0.0,0.0,0.0,0.0,0.0,0.0,0.73,0.0,0.0,0.0,0.0,0.0,0.0,0.0,0.0,0.0,0.0,0.0,0.0,0.0,0.0,0.0,0.0,0.0,0.0,0.0,0.0,0.0,0.0,0.0,0.0,0.0,0.0,0.0,0.0,0.0,0.0,0.0,0.0,0.0,0.0,0.0,0.0,0.0,0.0,0.0,0.0,0.0,0.0,0.0,0.0,0.0,0.0,0.0,0.0,0.0,0.0,0.0,0.0,0.0,0.0],[0.0,0.0,0.0,0.0,0.0,0.0,0.0,0.0,0.0,0.0,0.0,0.0,0.0,0.0,0.0,0.0,0.0,0.0,0.0,0.0,0.0,0.0,0.0,0.0,0.0,0.0,0.0,0.0,0.0,0.0,0.0,0.0,0.0,0.0,0.0,0.0,0.0,0.0,0.0,0.0,0.0,0.0,0.0,0.0,0.0,0.0,0.0,0.0,0.0,0.0,0.0,0.0,0.0,0.0,0.0,0.0,0.0,0.0,0.0,0.0,0.0,0.0,0.0,0.0,0.0,0.0,0.0,0.0,0.0,0.0,0.0,0.0,0.0,0.0,0.0,0.0,0.0,0.0,0.0,0.0,0.0,0.0,0.0,0.0,0.0,0.0,0.0,0.0,0.0,0.0,0.0,0.0,0.0,0.0,0.0,0.0,0.0,0.0,0.0,0.0,0.0,0.0,0.0,0.0,0.0,0.0,0.0,0.0,0.0,0.0,0.0,0.0,0.0,0.0,0.0,0.0,0.0,0.0,0.0,0.0,0.0,0.0,0.0,0.0,0.0,0.0,0.0,0.0,0.0,0.0,0.0,0.0,0.0,0.0,0.0,0.0,0.0,0.0,0.0,0.0,0.0,0.0,0.0,0.0,0.0,0.0,0.0,0.0,0.0,0.0,0.0,0.0,0.0,0.0,0.0,0.0,0.0,0.0,0.0,0.0,0.0,0.0,0.0,0.0,0.0,0.0,0.0,0.0,0.0,0.0,0.0,0.0,0.0,0.0,0.0,0.0,0.0,0.0,0.0,0.0,0.0,0.0,0.0,0.0,0.0,0.0,0.0,0.99,0.0,0.0,0.0,0.0,0.0,0.0,0.0,0.0,0.0,0.0,1.0,1.0,1.0,1.0,1.0,1.0,1.0,0.0,0.0,0.0,0.0,0.0,0.0,0.0,0.0,0.0,0.0,0.0,0.0,0.0,0.0,0.0,0.0,0.0,0.0,0.0,0.0,0.0,0.0,0.0,0.0,0.0,0.0,0.0,0.0,0.0,0.0,0.0,0.0,0.0,0.0,0.0,0.0,0.0,0.0,0.0,0.0,0.0,0.0,0.0,0.0,0.0,0.0,0.0,0.0,0.0,0.0,0.0,0.0,0.0,0.0,0.0,0.0,0.0,0.0,0.0,0.0,0.0,0.0,0.0,0.0,0.0,0.0,0.0,0.0,0.0,0.0,0.0,0.0,0.0,0.0,0.0,0.0,0.0,0.0,0.0,0.0,0.0,0.0,0.0,0.0,0.0,0.0,0.0,0.0,0.0,0.0,0.0,0.0,0.0,0.0,0.0,0.0,0.0,0.0,0.0,0.0,0.0,0.0,0.0,0.0,0.0,0.0],[0.0,0.0,0.0,0.0,0.0,0.0,0.0,0.0,0.0,0.0,0.0,0.0,0.0,0.0,0.0,0.0,0.0,0.0,0.0,0.0,0.0,0.0,0.0,0.0,0.0,0.0,0.0,0.0,0.0,0.0,0.0,0.0,0.0,0.0,0.0,0.0,0.0,0.0,0.0,0.0,0.0,0.0,0.0,0.0,0.0,0.0,0.0,0.0,0.0,0.0,0.0,0.0,0.0,0.0,0.0,0.0,0.0,0.0,0.0,0.0,0.0,0.0,0.0,0.0,0.0,0.0,0.0,0.0,0.0,0.0,0.0,0.0,0.0,0.0,0.0,0.0,0.0,0.0,0.0,0.0,0.0,0.0,0.0,0.0,0.0,0.0,0.0,0.0,0.0,0.0,0.0,0.0,0.0,0.0,0.0,0.0,0.0,0.0,0.0,0.0,0.0,0.0,0.0,0.0,0.0,0.0,0.0,0.0,0.0,0.0,0.0,0.0,0.0,0.0,0.0,0.0,0.0,0.0,0.0,0.0,0.0,0.0,0.0,0.0,0.0,0.0,0.0,0.0,0.0,0.0,0.0,0.0,0.0,0.0,0.0,0.0,0.0,0.0,0.0,0.0,0.0,0.0,0.0,0.0,0.0,0.0,0.0,0.0,0.0,0.0,0.0,0.0,0.0,0.0,0.0,0.0,0.0,0.0,0.0,0.0,0.0,0.0,0.0,0.0,0.0,0.01,0.0,0.0,0.0,0.0,0.0,0.0,0.0,0.0,0.0,0.0,0.0,0.0,0.0,0.0,0.0,0.0,0.0,0.0,0.0,0.0,0.0,0.0,0.0,0.0,0.0,0.0,0.0,0.0,0.0,0.0,0.0,1.0,1.0,1.0,1.0,1.0,1.0,1.0,1.0,1.0,0.0,0.0,0.0,0.0,0.0,0.0,0.0,0.0,0.0,0.0,0.0,0.0,0.0,0.0,0.0,0.0,0.0,0.0,0.0,0.0,0.0,0.0,0.0,0.0,0.0,0.0,0.0,0.0,0.0,0.0,0.0,0.0,0.0,0.0,0.0,0.0,0.0,0.0,0.0,0.0,0.0,0.0,0.0,0.0,0.0,0.0,0.0,0.0,0.0,0.0,0.0,0.0,0.0,0.0,0.0,0.0,0.0,0.0,0.0,0.0,0.0,0.0,0.0,0.0,0.0,0.0,0.0,0.0,0.0,0.0,0.0,0.0,0.0,0.0,0.0,0.0,0.0,0.0,0.0,0.0,0.0,0.0,0.0,0.0,0.0,0.0,0.0,0.0,0.0,0.0,0.0,0.0,0.0,0.0,0.0,0.0,0.0,0.0,0.0,0.0,0.0,0.0,0.0,0.0,0.0],[0.0,0.0,0.0,0.0,0.0,0.0,0.0,0.0,0.0,0.0,0.0,0.0,0.0,0.0,0.0,0.0,0.0,0.0,0.0,0.0,0.0,0.0,0.0,0.0,0.0,0.0,0.0,0.0,0.0,0.0,0.0,0.0,0.0,0.0,0.0,0.0,0.0,0.0,0.0,0.0,0.0,0.0,0.0,0.0,0.0,0.0,0.0,0.0,0.0,0.0,0.0,0.0,0.0,0.0,0.0,0.0,0.0,0.0,0.0,0.0,0.0,0.0,0.0,0.0,0.0,0.0,0.0,0.0,0.0,0.0,0.0,0.0,0.0,0.0,0.0,0.0,0.0,0.0,0.0,0.0,0.0,0.0,0.0,0.0,0.0,0.0,0.0,0.0,0.0,0.0,0.0,0.0,0.0,0.0,0.0,0.0,0.0,0.0,0.0,0.0,0.0,0.0,0.0,0.0,0.0,0.0,0.0,0.0,0.0,0.0,0.0,0.0,0.0,0.0,0.0,0.0,0.0,0.0,0.0,0.0,0.0,0.0,0.0,0.0,0.0,0.0,0.0,0.0,0.0,0.0,0.0,0.0,0.0,0.0,0.0,0.0,0.0,0.0,0.0,0.0,0.0,0.0,0.0,0.0,0.0,0.0,0.0,0.0,0.0,0.0,0.0,0.0,0.0,0.0,0.0,0.0,0.0,0.0,0.0,0.0,0.0,0.0,0.01,0.9,0.01,0.01,0.0,0.0,0.0,0.0,0.0,0.0,0.0,0.0,0.0,1.0,0.0,0.99,0.0,0.0,0.0,0.0,0.0,0.0,0.0,0.0,0.0,0.0,0.0,1.0,0.0,0.0,0.0,0.0,0.0,0.0,0.0,1.0,1.0,1.0,1.0,1.0,1.0,1.0,1.0,1.0,1.0,0.0,0.0,0.0,0.0,0.0,0.0,0.0,0.0,0.0,0.0,0.0,0.0,0.0,0.0,0.0,0.0,0.0,0.0,0.0,0.0,0.0,0.0,0.0,0.0,0.0,0.0,0.0,0.0,0.0,0.0,0.0,0.0,0.0,0.0,0.0,0.0,0.0,0.0,0.0,0.0,0.0,0.0,0.0,0.0,0.0,0.0,0.0,0.96,0.0,0.0,0.0,0.0,0.0,0.0,0.0,0.0,0.0,0.0,0.0,0.0,0.0,0.0,0.0,0.0,0.0,0.0,0.0,0.0,0.0,0.0,0.0,0.0,0.0,0.0,0.0,0.0,0.0,0.0,0.0,0.0,0.0,0.0,0.0,0.0,0.0,0.0,0.0,0.0,0.0,0.0,0.0,0.0,0.0,0.0,0.0,0.0,0.0,0.0,0.0,0.0,0.0,0.0,0.0,0.0],[0.0,0.0,0.0,0.0,0.0,0.0,0.0,0.0,0.0,0.0,0.0,0.0,0.0,0.0,0.0,0.0,0.0,0.0,0.0,0.0,0.0,0.0,0.0,0.0,0.0,0.0,0.0,0.0,0.0,0.0,0.0,0.0,0.0,0.0,0.0,0.0,0.0,0.0,0.0,0.0,0.0,0.0,0.0,0.0,0.0,0.0,0.0,0.0,0.0,0.0,0.0,0.0,0.0,0.0,0.0,0.0,0.0,0.0,0.0,0.0,0.0,0.0,0.0,0.0,0.0,0.0,0.0,0.0,0.0,0.0,0.0,0.0,0.0,0.0,0.0,0.0,0.0,0.0,0.0,0.0,0.0,0.0,0.0,0.0,0.0,0.0,0.0,0.0,0.0,0.0,0.0,0.0,0.0,0.0,0.0,0.0,0.0,0.0,0.0,0.0,0.0,0.0,0.0,0.0,0.0,0.0,0.0,0.0,0.0,0.0,0.0,0.0,0.0,0.0,0.0,0.0,0.0,0.0,0.0,0.0,0.0,0.0,0.0,0.0,0.0,0.0,0.0,0.0,0.0,0.0,0.0,0.0,0.0,0.0,0.0,0.0,0.0,0.0,0.0,0.0,0.0,0.0,0.0,0.0,0.0,0.0,0.0,0.0,0.0,0.0,0.0,0.0,0.0,0.0,0.0,0.0,0.0,0.0,0.0,0.0,0.0,0.0,0.0,0.0,0.0,0.0,0.0,0.0,0.0,0.0,0.0,0.0,0.0,0.0,0.0,0.0,0.0,0.03,0.0,0.0,0.0,0.0,0.0,0.0,0.0,0.0,0.0,0.0,0.0,0.0,0.0,0.0,0.0,0.0,0.0,0.0,0.0,0.0,0.0,1.0,1.0,1.0,1.0,1.0,1.0,1.0,1.0,1.0,0.0,0.0,0.0,0.0,0.0,0.0,0.0,0.0,0.0,0.0,0.0,0.0,0.0,0.0,0.0,0.0,0.0,0.0,0.0,0.0,0.0,0.0,0.0,0.0,0.0,0.0,0.0,0.0,0.0,0.0,0.0,0.0,0.0,0.0,0.0,0.0,0.0,0.0,0.0,0.0,0.0,0.0,0.0,0.0,0.0,0.0,1.0,1.0,1.0,0.97,0.0,0.0,0.0,0.0,0.0,0.0,0.0,0.0,0.0,0.0,0.0,0.0,0.0,0.0,0.0,0.0,0.0,0.0,0.0,0.0,0.0,0.0,0.0,0.0,0.0,0.0,0.0,0.0,0.0,0.0,0.0,0.0,0.0,0.0,0.0,0.0,0.0,0.0,0.0,0.0,0.0,0.0,0.0,0.0,0.0,0.0,0.0,0.0,0.0,0.0,0.0,0.0,0.0],[0.0,0.0,0.0,0.0,0.0,0.0,0.0,0.0,0.0,0.0,0.0,0.0,0.0,0.0,0.0,0.0,0.0,0.0,0.0,0.0,0.0,0.0,0.0,0.0,0.0,0.0,0.0,0.0,0.0,0.0,0.0,0.0,0.0,0.0,0.0,0.0,0.0,0.0,0.0,0.0,0.0,0.0,0.0,0.0,0.0,0.0,0.0,0.0,0.0,0.0,0.0,0.0,0.0,0.0,0.0,0.0,0.0,0.0,0.0,0.0,0.0,0.0,0.0,0.0,0.0,0.0,0.0,0.0,0.0,0.0,0.0,0.0,0.0,0.0,0.0,0.0,0.0,0.0,0.0,0.0,0.0,0.0,0.0,0.0,0.0,0.0,0.0,0.0,0.0,0.0,0.0,0.0,0.0,0.0,0.0,0.0,0.0,0.0,0.0,0.0,0.0,0.0,0.0,0.0,0.0,0.0,0.0,0.0,0.0,0.0,0.0,0.0,0.0,0.0,0.0,0.0,0.0,0.0,0.0,0.0,0.0,0.0,0.0,0.0,0.0,0.0,0.0,0.0,0.0,0.0,0.0,0.0,0.0,0.0,0.0,0.0,0.0,0.0,0.0,0.0,0.0,0.0,0.0,0.0,0.0,0.0,0.0,0.0,0.0,0.0,0.0,0.0,0.0,0.0,0.0,0.0,0.0,0.0,0.0,0.0,0.0,0.0,0.0,0.0,0.0,0.0,0.0,0.0,0.0,0.0,0.0,0.0,0.0,0.0,0.0,0.0,0.0,0.0,0.0,0.0,0.0,0.0,0.0,0.0,0.0,0.0,0.0,0.0,0.0,0.0,0.0,0.0,0.0,0.0,0.0,0.0,0.0,0.0,0.0,0.0,1.0,1.0,1.0,1.0,1.0,1.0,1.0,1.0,1.0,0.0,0.0,0.0,0.0,0.0,0.0,0.0,0.0,0.0,0.0,0.0,0.0,0.0,0.0,0.0,0.0,0.0,0.0,0.0,0.0,0.0,0.0,0.0,0.0,0.0,0.0,0.0,0.0,0.0,0.0,0.0,0.0,0.0,0.0,0.0,0.0,0.0,0.0,0.0,0.0,0.0,0.0,0.0,0.0,0.0,0.0,0.0,0.0,0.0,0.0,0.0,0.0,0.0,0.0,0.0,0.0,0.0,0.0,0.0,0.0,0.0,0.0,0.0,0.0,0.0,0.0,0.0,0.0,0.0,0.0,0.0,0.0,0.0,0.0,0.0,0.0,0.0,0.0,0.0,0.0,0.0,0.0,0.0,0.0,0.0,0.0,0.0,0.0,0.0,0.0,0.0,0.0,0.0,0.0,0.0,0.0,0.0,0.0,0.0,0.0,0.0,0.0],[0.0,0.0,0.0,0.0,0.0,0.0,0.0,0.0,0.0,0.0,0.0,0.0,0.0,0.0,0.0,0.0,0.01,0.0,0.0,0.0,0.0,0.0,0.0,0.0,0.0,0.0,0.0,0.0,0.0,0.0,0.0,0.0,0.0,0.0,0.0,0.0,0.0,0.0,0.0,0.0,0.0,0.0,0.0,0.0,0.0,0.0,0.0,0.0,0.0,0.0,0.0,0.0,0.0,0.0,0.0,0.0,0.0,0.0,0.0,0.0,0.0,0.0,0.0,0.0,0.0,0.0,0.0,0.0,0.0,0.0,0.0,0.0,0.0,0.0,0.0,0.0,0.0,0.0,0.0,0.0,0.0,0.0,0.0,0.0,0.0,0.0,0.0,0.0,0.0,0.0,0.0,0.0,0.0,0.0,0.0,0.0,0.0,0.0,0.0,0.0,0.0,0.0,0.0,0.0,0.0,0.0,0.0,0.0,0.0,0.0,0.0,0.0,0.0,0.0,0.0,0.0,0.0,0.0,0.0,0.0,0.0,0.0,0.0,0.0,0.0,0.0,0.0,0.0,0.0,0.0,0.0,0.0,0.0,0.0,0.0,0.0,0.0,0.0,0.0,0.0,0.0,0.0,0.0,0.0,0.0,0.0,0.0,0.0,0.0,0.0,0.0,0.0,0.0,0.0,0.0,0.0,0.0,0.0,0.0,0.0,0.0,0.0,0.0,0.99,0.01,0.1,0.0,0.0,0.0,0.0,0.0,0.0,0.0,0.0,0.0,0.92,0.0,0.0,0.0,0.0,0.0,0.0,0.0,0.0,0.0,0.0,0.0,0.0,0.0,0.0,0.0,0.0,0.0,0.0,0.0,0.0,0.0,0.0,0.0,0.0,0.0,1.0,1.0,1.0,1.0,1.0,1.0,1.0,1.0,1.0,0.0,0.0,0.0,0.0,0.0,0.0,0.0,0.0,0.0,0.0,0.0,0.0,0.0,0.0,0.0,0.0,0.0,0.0,0.0,0.0,0.0,0.0,0.0,0.0,0.0,0.0,0.0,0.0,0.0,0.0,0.0,0.0,0.0,0.0,0.0,0.0,0.0,0.0,0.0,0.0,0.0,0.0,0.0,0.0,0.0,0.0,0.0,0.0,0.0,0.0,0.0,0.0,0.0,0.0,0.0,0.0,0.0,0.0,0.0,0.0,0.0,0.0,0.0,0.0,0.0,0.0,0.0,0.0,0.0,0.0,0.0,0.0,0.0,0.0,0.0,0.0,0.0,0.0,0.0,0.0,0.0,0.0,0.0,0.0,0.0,0.0,0.0,0.0,0.0,0.0,0.0,0.0,0.0,0.0,0.0,0.0,0.0,0.0,0.0,0.0,0.0],[0.0,0.0,0.0,0.0,0.0,0.0,0.0,0.0,0.0,0.0,0.0,0.0,0.0,0.0,0.0,0.0,0.0,0.0,0.0,0.0,0.0,0.0,0.0,0.0,0.0,0.0,0.0,0.0,0.0,0.0,0.0,0.0,0.0,0.0,0.0,0.0,0.0,0.0,0.0,0.0,0.0,0.0,0.0,0.0,0.0,0.0,0.0,0.0,0.0,0.0,0.0,0.0,0.0,0.0,0.0,0.0,0.0,0.0,0.0,0.0,0.0,0.0,0.0,0.0,0.0,0.0,0.0,0.0,0.0,0.0,0.0,0.0,0.0,0.0,0.0,0.0,0.0,0.0,0.0,0.0,0.0,0.0,0.0,0.0,0.0,0.0,0.0,0.0,0.0,0.0,0.0,0.0,0.0,0.0,0.0,0.0,0.0,0.0,0.0,0.0,0.0,0.0,0.0,0.0,0.0,0.0,0.0,0.0,0.0,0.0,0.0,0.0,0.0,0.0,0.0,0.0,0.0,0.0,0.0,0.0,0.0,0.0,0.0,0.0,0.0,0.0,0.0,0.0,0.0,0.0,0.0,0.0,0.0,0.0,0.0,0.0,0.0,0.0,0.0,0.0,0.0,0.0,0.0,0.0,0.0,0.0,0.0,0.0,0.0,0.0,0.0,0.0,0.0,0.0,0.0,0.0,0.0,0.0,0.0,0.0,0.0,0.03,0.0,0.96,0.0,0.0,0.0,0.0,0.0,0.0,0.0,0.0,0.0,0.0,0.0,0.0,0.0,0.61,0.0,0.0,0.0,0.0,0.0,0.0,0.0,0.0,0.0,0.0,0.0,0.0,0.0,0.0,0.0,0.0,0.0,0.0,0.0,0.0,0.0,0.0,0.0,0.0,1.0,1.0,1.0,1.0,1.0,1.0,1.0,1.0,1.0,0.0,0.0,0.0,0.0,0.0,0.0,0.0,0.0,0.0,0.0,0.0,0.0,0.0,0.0,0.0,0.0,0.0,0.0,0.0,0.0,0.0,0.0,0.0,0.0,0.0,0.0,0.0,0.0,0.0,0.0,0.0,0.0,0.0,0.0,0.0,0.0,0.0,0.0,0.0,0.0,0.06,0.0,0.0,1.0,1.0,0.0,0.0,0.0,0.0,0.0,0.0,0.0,0.0,0.0,0.0,0.0,0.0,0.0,0.0,0.0,0.0,0.0,0.0,0.0,0.0,0.0,0.0,0.0,0.0,0.0,0.0,0.0,0.0,0.0,0.0,0.0,0.0,0.0,0.0,0.0,0.0,0.0,0.0,0.0,0.0,0.0,0.0,0.0,0.0,0.0,0.0,0.0,0.0,0.0,0.0,0.0,0.0,0.0,0.0,0.0],[0.0,0.0,0.0,0.0,0.0,0.0,0.0,0.0,0.0,0.0,0.0,0.0,0.0,0.0,0.0,0.0,0.0,0.0,0.0,0.0,0.0,0.0,0.0,0.0,0.0,0.0,0.0,0.0,0.0,0.0,0.0,0.0,0.0,0.0,0.0,0.0,0.0,0.0,0.0,0.0,0.0,0.0,0.0,0.0,0.0,0.0,0.0,0.0,0.0,0.0,0.0,0.0,0.0,0.0,0.0,0.0,0.0,0.0,0.0,0.0,0.0,0.0,0.0,0.0,0.0,0.0,0.0,0.0,0.0,0.0,0.0,0.0,0.0,0.0,0.0,0.0,0.0,0.0,0.0,0.0,0.0,0.0,0.0,0.0,0.0,0.0,0.0,0.0,0.0,0.0,0.0,0.0,0.0,0.0,0.0,0.0,0.0,0.0,0.0,0.0,0.0,0.0,0.0,0.0,0.0,0.0,0.0,0.0,0.0,0.0,0.0,0.0,0.0,0.0,0.0,0.0,0.0,0.0,0.0,0.0,0.0,0.0,0.0,0.0,0.0,0.0,0.0,0.0,0.0,0.0,0.0,0.0,0.0,0.0,0.0,0.0,0.0,0.0,0.0,0.0,0.0,0.0,0.0,0.0,0.0,0.0,0.0,0.0,0.0,0.0,0.0,0.0,0.0,0.0,0.0,0.0,0.0,0.0,0.0,0.0,0.0,0.0,0.0,0.0,0.0,0.0,0.0,0.0,0.0,0.0,0.0,0.0,0.0,0.0,0.0,0.0,0.0,0.0,0.0,0.0,0.0,0.0,0.0,0.0,0.0,0.0,0.0,0.0,0.0,0.0,0.0,0.0,0.0,0.0,0.0,0.0,0.0,0.0,0.0,0.0,0.0,0.0,0.0,1.0,1.0,1.0,1.0,1.0,1.0,1.0,1.0,1.0,0.01,0.0,0.0,0.0,0.0,0.0,0.0,0.0,0.0,0.0,0.0,0.0,0.0,0.0,0.0,0.0,0.0,0.0,0.0,0.0,0.0,0.0,0.0,0.0,0.0,0.0,0.0,0.0,0.0,0.0,0.0,0.0,0.0,0.0,0.0,0.0,0.0,0.0,0.0,0.0,0.0,0.0,0.0,1.0,0.0,0.99,0.0,0.0,0.0,0.0,0.0,0.0,0.0,0.0,0.0,1.0,1.0,0.0,0.0,0.0,0.0,0.0,0.0,0.0,0.0,0.0,0.0,0.0,0.0,0.0,0.0,0.0,0.0,0.0,0.0,0.0,0.0,0.0,0.0,0.0,0.0,0.0,0.0,0.0,0.0,0.0,0.0,0.0,0.0,0.0,0.0,0.0,0.0,0.0,0.0,0.0,0.0,0.0,0.0],[0.0,0.0,0.0,0.0,0.0,0.0,0.0,0.0,0.0,0.0,0.0,0.0,0.0,0.0,0.0,0.0,0.0,0.0,0.0,0.0,0.0,0.0,0.0,0.0,0.0,0.0,0.0,0.0,0.0,0.0,0.0,0.0,0.0,0.0,0.0,0.0,0.0,0.0,0.0,0.0,0.0,0.0,0.0,0.0,0.0,0.0,0.0,0.0,0.0,0.0,0.0,0.0,0.0,0.0,0.0,0.0,0.0,0.0,0.0,0.0,0.0,0.0,0.0,0.0,0.0,0.0,0.0,0.0,0.0,0.0,0.0,0.0,0.0,0.0,0.0,0.0,0.0,0.0,0.0,0.0,0.0,0.0,0.0,0.0,0.0,0.0,0.0,0.0,0.0,0.0,0.0,0.0,0.0,0.0,0.0,0.0,0.0,0.0,0.0,0.0,0.0,0.0,0.0,0.0,0.0,0.0,0.0,0.0,0.0,0.0,0.0,0.0,0.0,0.0,0.0,0.0,0.0,0.0,0.0,0.0,0.0,0.0,0.0,0.0,0.0,0.0,0.0,0.0,0.0,0.0,0.0,0.0,0.0,0.0,0.0,0.0,0.0,0.0,0.0,0.0,0.0,0.0,0.0,0.0,0.0,0.0,0.0,0.0,0.0,0.0,0.0,0.0,0.0,0.0,0.0,0.0,0.0,0.0,0.0,0.0,0.0,0.0,0.0,0.0,0.0,0.0,0.0,0.0,0.0,0.0,0.0,0.0,0.0,0.0,0.0,0.0,0.0,0.0,0.0,0.0,0.0,0.0,0.0,0.0,0.0,0.0,0.0,0.0,0.0,0.0,0.0,0.0,0.0,0.0,0.0,0.0,0.0,0.0,0.0,0.0,0.0,0.0,0.0,0.0,1.0,1.0,1.0,1.0,1.0,1.0,1.0,1.0,1.0,0.98,0.0,0.0,0.0,0.0,0.0,0.0,0.0,0.0,0.0,0.0,0.0,0.0,0.0,0.0,0.0,0.0,0.0,0.0,0.0,0.0,0.0,0.0,0.0,0.0,0.0,0.0,0.0,0.0,0.0,0.0,0.0,0.0,0.0,0.0,0.0,0.0,0.0,0.0,0.0,0.0,0.0,0.0,0.0,0.0,0.0,0.0,0.0,0.0,0.0,0.0,0.0,0.0,0.0,0.0,0.0,0.0,0.0,0.0,0.0,0.0,0.0,0.0,0.0,0.0,0.0,0.0,0.0,0.0,0.0,0.0,0.0,0.0,0.0,0.0,0.0,0.0,0.0,0.0,0.0,0.0,0.0,0.0,0.0,0.0,0.0,0.0,0.0,0.0,0.0,0.0,0.0,0.0,0.0,0.0,0.0,0.0,0.0],[0.0,0.0,0.0,0.0,0.0,0.0,0.0,0.0,0.0,0.0,0.0,0.0,0.0,0.0,0.01,0.0,0.0,0.0,0.0,0.0,0.0,0.0,0.0,0.0,0.0,0.0,0.0,0.0,0.0,0.0,0.0,0.0,0.0,0.0,0.0,0.0,0.0,0.0,0.0,0.0,0.0,0.0,0.0,0.0,0.0,0.0,0.0,0.0,0.0,0.0,0.0,0.0,0.0,0.0,0.0,0.0,0.0,0.0,0.0,0.0,0.0,0.0,0.0,0.0,0.0,0.0,0.0,0.0,0.0,0.0,0.0,0.0,0.0,0.0,0.0,0.0,0.0,0.0,0.0,0.0,0.0,0.0,0.0,0.0,0.0,0.0,0.0,0.0,0.0,0.0,0.0,0.0,0.0,0.0,0.0,0.0,0.0,0.0,0.0,0.0,0.0,0.0,0.0,0.0,0.0,0.0,0.0,0.0,0.0,0.0,0.0,0.0,0.0,0.0,0.0,0.0,0.0,0.0,0.0,0.0,0.0,0.0,0.0,0.0,0.0,0.0,0.0,0.0,0.0,0.0,0.0,0.0,0.0,0.0,0.0,0.0,0.0,0.0,0.0,0.0,0.0,0.0,0.0,0.0,0.0,0.0,0.0,0.0,0.0,0.0,0.0,0.0,0.0,0.0,0.0,0.0,0.0,0.0,0.0,0.0,0.0,0.98,0.01,0.97,0.01,0.0,0.0,0.0,0.0,0.0,0.0,0.0,0.0,0.0,0.0,0.0,0.0,0.0,0.0,0.0,0.0,0.0,0.0,0.0,0.0,0.0,0.0,0.0,0.0,0.0,0.0,0.0,0.0,0.0,0.0,0.0,0.0,0.0,0.0,0.0,0.0,0.0,0.0,0.0,0.0,1.0,1.0,1.0,1.0,1.0,1.0,0.86,0.88,0.99,0.97,0.0,0.0,0.0,0.0,0.0,0.0,0.0,0.0,0.0,0.0,0.0,0.0,0.0,0.0,0.0,0.0,0.0,0.0,0.0,0.0,0.0,0.0,0.0,0.0,0.0,0.0,0.0,0.0,0.0,0.0,0.0,0.0,0.0,0.0,0.0,0.0,0.0,0.0,0.0,0.01,0.0,0.0,0.0,0.0,0.0,0.0,0.0,0.0,0.0,0.0,0.0,0.0,0.0,0.0,0.0,0.0,0.0,0.0,0.0,0.0,0.0,0.0,0.0,0.0,0.0,0.0,0.0,0.0,0.0,0.0,0.0,0.0,0.0,0.0,0.0,0.0,0.0,0.0,0.0,0.0,0.0,0.0,0.0,0.0,0.0,0.0,0.0,0.0,0.0,0.0,0.0,0.0,0.0,0.01,0.0,0.02],[0.0,0.0,0.0,0.0,0.0,0.0,0.0,0.0,0.0,0.0,0.0,0.0,0.0,0.0,0.0,0.0,0.0,0.0,0.0,0.0,0.0,0.0,0.0,0.0,0.0,0.0,0.0,0.0,0.0,0.0,0.0,0.0,0.0,0.0,0.0,0.0,0.0,0.0,0.0,0.0,0.0,0.0,0.0,0.0,0.0,0.0,0.0,0.0,0.0,0.0,0.0,0.0,0.0,0.0,0.0,0.0,0.0,0.0,0.0,0.0,0.0,0.0,0.0,0.0,0.0,0.0,0.0,0.0,0.0,0.0,0.0,0.0,0.0,0.0,0.0,0.0,0.0,0.0,0.0,0.0,0.0,0.0,0.0,0.0,0.0,0.0,0.0,0.0,0.0,0.0,0.0,0.0,0.0,0.0,0.0,0.0,0.0,0.0,0.0,0.0,0.0,0.0,0.0,0.0,0.0,0.0,0.0,0.0,0.0,0.0,0.0,0.0,0.0,0.0,0.0,0.0,0.0,0.0,0.0,0.0,0.0,0.0,0.0,0.0,0.0,0.0,0.0,0.0,0.0,0.0,0.0,0.0,0.0,0.0,0.0,0.0,0.0,0.0,0.0,0.0,0.0,0.0,0.0,0.0,0.0,0.0,0.0,0.0,0.0,0.0,0.0,0.0,0.0,0.0,0.0,0.0,0.0,0.0,0.86,0.0,0.0,0.01,0.0,0.0,0.0,0.0,0.0,0.0,0.0,0.0,0.0,0.0,0.0,0.0,0.0,0.0,0.0,0.0,0.0,0.0,0.0,0.0,0.0,0.0,0.0,0.0,0.0,0.0,0.0,0.0,0.0,0.0,0.0,0.0,0.0,0.0,0.0,0.0,0.0,0.0,0.0,0.0,0.0,0.0,0.0,0.0,1.0,1.0,1.0,1.0,1.0,1.0,0.01,0.95,0.99,0.0,0.0,0.0,0.0,0.0,0.0,0.0,0.0,0.0,0.0,0.0,0.0,0.0,0.0,0.0,0.0,0.0,0.0,0.0,0.0,0.0,0.0,0.0,0.0,0.0,0.0,0.0,0.0,0.0,0.0,0.0,0.0,0.0,0.0,0.0,0.0,0.94,0.0,0.0,0.14,1.0,0.0,0.0,0.0,0.0,0.0,0.0,0.0,0.0,0.0,0.0,0.0,0.0,1.0,0.0,0.78,1.0,0.0,0.0,0.0,0.0,0.0,0.0,0.0,0.0,0.0,0.0,0.0,0.0,0.0,0.0,0.0,0.0,0.0,0.0,0.0,0.0,0.0,0.0,0.0,0.0,0.0,0.0,0.0,0.0,0.0,0.0,0.0,0.0,0.0,0.0,0.0,0.0,0.0,0.0,0.0],[0.0,0.0,0.0,0.0,0.0,0.0,0.0,0.0,0.0,0.0,0.0,0.0,0.0,0.0,0.0,0.0,0.0,0.0,0.0,0.0,0.0,0.0,0.0,0.0,0.0,0.0,0.0,0.0,0.0,0.0,0.0,0.0,0.0,0.0,0.0,0.0,0.0,0.0,0.0,0.0,0.0,0.0,0.0,0.0,0.0,0.0,0.0,0.0,0.0,0.0,0.0,0.0,0.0,0.0,0.0,0.0,0.0,0.0,0.0,0.0,0.0,0.0,0.0,0.0,0.0,0.0,0.0,0.0,0.0,0.0,0.0,0.0,0.0,0.0,0.0,0.0,0.0,0.0,0.0,0.0,0.0,0.0,0.0,0.0,0.0,0.0,0.0,0.0,0.0,0.0,0.0,0.0,0.0,0.0,0.0,0.0,0.0,0.0,0.0,0.0,0.0,0.0,0.0,0.0,0.0,0.0,0.0,0.0,0.0,0.0,0.0,0.0,0.0,0.0,0.0,0.0,0.0,0.0,0.0,0.0,0.0,0.0,0.0,0.0,0.0,0.0,0.0,0.0,0.0,0.0,0.0,0.0,0.0,0.0,0.0,0.0,0.0,0.0,0.0,0.0,0.0,0.0,0.0,0.0,0.0,0.0,0.0,0.0,0.0,0.0,0.0,0.0,0.0,0.0,0.0,0.0,0.0,0.0,0.0,0.0,0.0,0.0,0.0,0.0,0.0,0.0,0.0,0.0,0.0,0.0,0.0,0.0,0.0,0.0,0.0,0.0,0.0,0.0,0.0,0.0,0.0,0.0,0.0,0.0,0.0,0.0,0.0,0.0,0.0,0.0,0.0,0.0,0.0,0.0,0.0,0.0,0.0,0.0,0.0,0.0,0.0,0.0,0.0,0.0,0.0,0.0,0.0,1.0,1.0,0.86,1.0,1.0,1.0,0.67,0.98,0.82,0.0,0.0,0.0,0.0,0.0,0.0,0.0,0.0,0.0,0.0,0.0,0.0,0.0,0.0,0.0,0.0,0.0,0.0,0.0,0.0,0.0,0.0,0.0,0.0,0.0,0.0,0.0,0.0,0.0,0.0,0.0,0.0,0.0,0.0,0.0,0.0,0.0,0.0,0.0,0.0,0.0,0.0,0.0,0.0,0.0,0.0,0.0,0.0,0.0,0.0,0.0,0.1,0.99,0.31,1.0,0.99,0.0,0.0,0.0,0.0,0.0,0.0,0.0,0.0,0.0,0.0,0.0,0.0,0.0,0.0,0.0,0.0,0.0,0.0,0.0,0.0,0.0,0.0,0.0,0.0,0.0,0.0,0.0,0.0,0.0,0.0,0.0,0.0,0.0,0.0,0.0,0.0,0.0,0.0,0.0],[0.0,0.0,0.0,0.0,0.0,0.0,0.0,0.0,0.0,0.0,0.0,0.0,0.0,0.0,0.0,0.0,0.0,0.0,0.0,0.0,0.0,0.0,0.0,0.0,0.0,0.0,0.0,0.0,0.0,0.0,0.0,0.0,0.0,0.0,0.0,0.0,0.0,0.0,0.0,0.0,0.0,0.0,0.0,0.0,0.0,0.0,0.0,0.0,0.0,0.0,0.0,0.0,0.0,0.0,0.0,0.0,0.0,0.0,0.0,0.0,0.0,0.0,0.0,0.0,0.0,0.0,0.0,0.0,0.0,0.0,0.0,0.0,0.0,0.0,0.0,0.0,0.0,0.0,0.0,0.0,0.0,0.0,0.0,0.0,0.0,0.0,0.0,0.0,0.0,0.0,0.0,0.0,0.0,0.0,0.0,0.0,0.0,0.0,0.0,0.0,0.0,0.0,0.0,0.0,0.0,0.0,0.0,0.0,0.0,0.0,0.0,0.0,0.0,0.0,0.0,0.0,0.0,0.0,0.0,0.0,0.0,0.0,0.0,0.0,0.0,0.0,0.0,0.0,0.0,0.0,0.0,0.0,0.0,0.0,0.0,0.0,0.0,0.0,0.0,0.0,0.0,0.0,0.0,0.0,0.0,0.0,0.0,0.0,0.0,0.0,0.0,0.0,0.0,0.0,0.0,0.0,0.0,0.0,0.0,0.0,0.0,0.0,0.0,0.0,0.0,0.0,0.0,0.0,0.0,0.0,0.0,0.0,0.0,0.0,0.0,0.0,0.0,0.0,0.0,0.0,0.0,0.0,0.0,0.0,0.0,0.0,0.0,0.0,0.0,0.0,0.0,0.0,0.0,0.0,0.0,0.0,0.0,0.0,0.0,0.0,0.0,0.0,0.0,0.0,0.0,0.0,0.0,0.01,1.0,0.88,0.01,1.0,1.0,1.0,0.99,0.96,0.88,0.0,0.0,0.0,0.0,0.0,0.0,0.0,0.0,0.0,0.0,0.0,0.0,0.0,0.0,0.0,0.0,0.0,0.0,0.0,0.0,0.0,0.0,0.0,0.0,0.0,0.0,0.0,0.0,0.0,0.0,0.0,0.0,0.0,0.0,0.0,0.0,0.0,0.0,0.0,0.0,0.0,0.0,0.0,0.0,0.0,0.0,0.0,0.0,0.0,0.0,0.0,0.0,0.0,0.32,0.0,0.0,0.0,0.0,0.0,0.0,0.0,0.0,0.0,0.0,0.0,0.0,0.0,0.0,0.0,0.0,0.0,0.0,0.0,0.0,0.0,0.0,0.0,0.0,0.0,0.0,0.0,0.0,0.0,0.0,0.0,0.0,0.0,0.0,0.0,0.0,0.0,0.03,0.0,0.0],[0.0,0.01,0.0,0.0,0.0,0.0,0.0,0.0,0.0,0.0,0.0,0.0,0.0,0.0,0.01,0.0,0.0,0.0,0.0,0.0,0.0,0.0,0.0,0.0,0.0,0.0,0.0,0.0,0.0,0.0,0.0,0.0,0.0,0.0,0.0,0.0,0.0,0.0,0.0,0.0,0.0,0.0,0.0,0.0,0.0,0.0,0.0,0.0,0.0,0.0,0.0,0.0,0.0,0.0,0.0,0.0,0.0,0.0,0.0,0.0,0.0,0.0,0.0,0.0,0.0,0.0,0.0,0.0,0.0,0.0,0.0,0.0,0.0,0.0,0.0,0.0,0.0,0.0,0.0,0.0,0.0,0.0,0.0,0.0,0.0,0.0,0.0,0.0,0.0,0.0,0.0,0.0,0.0,0.0,0.0,0.0,0.0,0.0,0.0,0.0,0.0,0.0,0.0,0.0,0.0,0.0,0.0,0.0,0.0,0.0,0.0,0.0,0.0,0.0,0.0,0.0,0.0,0.0,0.0,0.0,0.0,0.0,0.0,0.0,0.0,0.0,0.0,0.0,0.0,0.0,0.0,0.0,0.0,0.0,0.0,0.0,0.0,0.0,0.0,0.0,0.0,0.0,0.0,0.0,0.0,0.0,0.0,0.0,0.0,0.0,0.0,0.0,0.0,0.0,0.0,0.0,0.0,0.0,0.0,0.0,0.0,0.0,0.0,0.0,0.0,0.0,0.0,0.0,0.0,0.0,0.0,0.0,0.0,0.0,0.0,0.0,0.0,0.0,0.0,0.0,0.0,0.0,0.0,0.0,0.0,0.0,0.0,0.0,0.0,0.0,0.0,0.0,0.0,0.0,0.0,0.0,0.0,0.0,0.0,0.0,0.0,0.0,0.0,0.0,0.0,0.0,0.0,0.0,0.98,0.99,0.95,0.67,1.0,1.0,1.0,1.0,1.0,1.0,0.01,0.0,0.0,0.0,0.0,0.0,0.0,0.0,0.0,0.0,0.0,0.0,0.0,0.0,0.0,0.0,0.0,0.0,0.0,0.0,0.0,0.0,0.0,0.0,0.0,0.0,0.0,0.0,0.0,0.0,0.0,0.0,0.0,0.0,0.0,0.0,0.0,0.0,0.0,0.0,0.0,0.0,0.0,0.0,0.0,0.0,0.0,0.0,0.0,0.0,0.0,0.0,0.0,0.0,0.0,0.0,0.0,0.0,0.0,0.0,0.0,0.0,0.0,0.0,0.0,0.0,0.0,0.0,0.0,0.0,0.0,0.0,0.0,0.0,0.0,0.0,0.0,0.0,0.0,0.0,0.0,0.0,0.0,0.0,0.0,0.0,0.0,0.67,0.0,0.03,0.34,0.02,0.07],[0.0,0.0,0.0,0.0,0.0,0.0,0.0,0.0,0.0,0.0,0.0,0.0,0.0,0.0,0.0,0.0,0.0,0.0,0.0,0.0,0.0,0.0,0.0,0.0,0.0,0.0,0.0,0.0,0.0,0.0,0.0,0.0,0.0,0.0,0.0,0.0,0.0,0.0,0.0,0.0,0.0,0.0,0.0,0.0,0.0,0.0,0.0,0.0,0.0,0.0,0.0,0.0,0.0,0.0,0.0,0.0,0.0,0.0,0.0,0.0,0.0,0.0,0.0,0.0,0.0,0.0,0.0,0.0,0.0,0.0,0.0,0.0,0.0,0.0,0.0,0.0,0.0,0.0,0.0,0.0,0.0,0.0,0.0,0.0,0.0,0.0,0.0,0.0,0.0,0.0,0.0,0.0,0.0,0.0,0.0,0.0,0.0,0.0,0.0,0.0,0.0,0.0,0.0,0.0,0.0,0.0,0.0,0.0,0.0,0.0,0.0,0.0,0.0,0.0,0.0,0.0,0.0,0.0,0.0,0.0,0.0,0.0,0.0,0.0,0.0,0.0,0.0,0.0,0.0,0.0,0.0,0.0,0.0,0.0,0.0,0.0,0.0,0.0,0.0,0.0,0.0,0.0,0.0,0.0,0.0,0.0,0.0,0.0,0.0,0.0,0.0,0.0,0.0,0.0,0.0,0.0,0.0,0.99,0.2,0.0,0.0,0.0,0.0,0.0,0.0,0.0,0.0,0.0,0.0,0.0,0.0,0.0,0.0,0.0,0.0,0.0,0.0,0.0,0.0,0.0,0.0,0.0,0.0,0.0,0.0,0.0,0.0,0.0,0.0,0.0,0.0,0.0,0.0,0.0,0.0,0.0,0.0,0.0,0.0,0.0,0.0,0.0,0.0,0.0,0.0,0.0,0.0,0.0,0.0,0.97,0.99,0.98,0.99,1.0,1.0,1.0,1.0,1.0,1.0,0.0,0.0,0.0,0.0,0.0,0.0,0.0,0.0,0.0,0.0,0.0,0.0,0.0,0.0,0.0,0.0,0.0,0.0,0.0,0.0,0.0,0.0,0.0,0.0,0.0,0.0,0.0,0.0,0.0,0.0,0.0,0.0,0.0,0.0,0.0,0.0,0.0,0.0,0.0,0.0,0.0,0.0,0.0,0.0,0.0,0.0,0.0,0.0,0.0,0.0,0.0,0.94,1.0,0.0,0.0,1.0,0.0,0.0,0.0,0.0,0.0,0.0,0.0,0.0,0.0,0.0,0.0,0.0,0.0,0.0,0.0,0.0,0.0,0.0,0.0,0.0,0.0,0.0,0.0,0.0,0.0,0.0,0.0,0.0,0.0,0.0,0.0,0.0,0.0,0.0,0.0,0.0],[0.0,0.0,0.0,0.0,0.0,0.0,0.0,0.0,0.0,0.0,0.0,0.0,0.0,0.0,0.0,0.0,0.0,0.0,0.0,0.0,0.0,0.0,0.0,0.0,0.0,0.0,0.0,0.0,0.0,0.0,0.0,0.0,0.0,0.0,0.0,0.0,0.0,0.0,0.0,0.0,0.0,0.0,0.0,0.0,0.0,0.0,0.0,0.0,0.0,0.0,0.0,0.0,0.0,0.0,0.0,0.0,0.0,0.0,0.0,0.0,0.0,0.0,0.0,0.0,0.0,0.0,0.0,0.0,0.0,0.0,0.0,0.0,0.0,0.0,0.0,0.0,0.0,0.0,0.0,0.0,0.0,0.0,0.0,0.0,0.0,0.0,0.0,0.0,0.0,0.0,0.0,0.0,0.0,0.0,0.0,0.0,0.0,0.0,0.0,0.0,0.0,0.0,0.0,0.0,0.0,0.0,0.0,0.0,0.0,0.0,0.0,0.0,0.0,0.0,0.0,0.0,0.0,0.0,0.0,0.0,0.0,0.0,0.0,0.0,0.0,0.0,0.0,0.0,0.0,0.0,0.0,0.0,0.0,0.0,0.0,0.0,0.0,0.0,0.0,0.0,0.0,0.0,0.0,0.0,0.0,0.0,0.0,0.0,0.0,0.0,0.0,0.0,0.0,0.0,0.0,0.0,0.0,0.0,0.0,0.0,0.0,0.0,0.0,0.0,0.0,0.0,0.0,0.0,0.0,0.0,0.0,0.0,0.0,0.0,0.0,0.0,0.0,0.0,0.0,0.0,0.0,0.0,0.0,0.0,0.0,0.0,0.0,0.0,0.0,0.0,0.0,0.0,0.0,0.0,0.0,0.0,0.0,0.0,0.0,0.0,0.0,0.0,0.0,0.0,0.0,0.0,0.0,0.0,0.0,0.0,0.0,0.82,0.96,1.0,1.0,1.0,1.0,1.0,1.0,0.76,0.18,0.0,0.0,0.0,0.0,0.0,0.0,0.0,0.0,0.0,0.0,0.0,0.0,0.0,0.0,0.0,0.0,0.0,0.0,0.0,0.0,0.0,0.0,0.0,0.0,0.0,0.0,0.0,0.0,0.0,0.0,0.0,0.0,0.0,0.0,0.0,0.0,0.0,0.0,0.0,0.0,0.0,0.0,0.0,0.0,0.0,0.0,0.0,0.0,0.0,0.95,0.01,0.0,0.0,0.28,0.0,0.0,0.0,0.0,0.0,0.0,0.0,0.0,0.0,0.0,0.0,0.0,0.0,0.0,0.0,0.0,0.0,0.0,0.0,0.0,0.0,0.0,0.0,0.0,0.0,0.0,0.0,0.0,0.0,0.0,0.0,0.0,0.0,0.0,0.0,0.0],[0.0,0.0,0.0,0.0,0.0,0.0,0.0,0.0,0.0,0.0,0.0,0.0,0.0,0.0,0.0,0.0,0.0,0.0,0.0,0.0,0.0,0.0,0.0,0.0,0.0,0.0,0.0,0.0,0.0,0.0,0.0,0.0,0.0,0.0,0.0,0.0,0.0,0.0,0.0,0.0,0.0,0.0,0.0,0.0,0.0,0.0,0.0,0.0,0.0,0.0,0.0,0.0,0.0,0.0,0.0,0.0,0.0,0.0,0.0,0.0,0.0,0.0,0.0,0.0,0.0,0.0,0.0,0.0,0.0,0.0,0.0,0.0,0.0,0.0,0.0,0.0,0.0,0.0,0.0,0.0,0.0,0.0,0.0,0.0,0.0,0.0,0.0,0.0,0.0,0.0,0.0,0.0,0.0,0.0,0.0,0.0,0.0,0.0,0.0,0.0,0.0,0.0,0.0,0.0,0.0,0.0,0.0,0.0,0.0,0.0,0.0,0.0,0.0,0.0,0.0,0.0,0.0,0.0,0.0,0.0,0.0,0.0,0.0,0.0,0.0,0.0,0.0,0.0,0.0,0.0,0.0,0.0,0.0,0.0,0.0,0.0,0.0,0.0,0.0,0.0,0.0,0.0,0.0,0.0,0.0,0.0,0.0,0.0,0.0,0.0,0.0,0.0,0.0,0.0,0.0,0.0,0.0,0.0,0.0,0.0,0.0,0.0,0.0,0.0,0.0,0.0,0.0,0.0,0.0,0.0,0.0,0.0,0.0,0.0,0.0,0.0,0.0,0.0,0.0,0.0,0.0,0.0,0.0,0.0,0.0,0.0,0.0,0.0,0.0,0.0,0.0,0.0,0.0,0.0,0.0,0.0,0.0,0.0,0.0,0.0,0.0,0.0,0.0,0.0,0.0,0.0,0.0,0.0,0.0,0.0,0.0,0.0,0.88,1.0,1.0,1.0,1.0,1.0,0.12,0.01,0.0,0.0,0.0,0.0,0.0,0.0,0.0,0.0,0.0,0.0,0.0,0.0,0.0,0.0,0.0,0.0,0.0,0.0,0.0,0.0,0.0,0.0,0.0,0.0,0.0,0.0,0.0,0.0,0.0,0.0,0.0,0.0,0.0,0.0,0.0,0.0,0.0,0.0,0.0,0.0,0.0,0.0,0.0,0.0,0.0,0.0,0.0,0.0,0.0,0.0,0.0,0.0,0.0,0.0,0.0,0.0,0.0,0.0,0.0,0.0,0.0,0.0,0.0,0.0,0.0,0.0,0.0,0.0,0.0,0.0,0.0,0.0,0.0,0.0,0.0,0.0,0.0,0.0,0.0,0.0,0.0,0.0,0.0,0.0,0.91,0.82,0.01,0.32,0.86,0.02,0.05],[0.0,0.0,0.0,0.0,0.0,0.0,0.0,0.0,0.0,0.0,0.0,0.0,0.0,0.0,0.0,0.0,0.0,0.0,0.0,0.0,0.0,0.0,0.0,0.0,0.0,0.0,0.0,0.0,0.0,0.0,0.0,0.0,0.0,0.0,0.0,0.0,0.0,0.0,0.0,0.0,0.0,0.0,0.0,0.0,0.0,0.0,0.0,0.0,0.0,0.0,0.0,0.0,0.0,0.0,0.0,0.0,0.0,0.0,0.0,0.0,0.0,0.0,0.0,0.0,0.0,0.0,0.0,0.0,0.0,0.0,0.0,0.0,0.0,0.0,0.0,0.0,0.0,0.0,0.0,0.0,0.0,0.0,0.0,0.0,0.0,0.0,0.0,0.0,0.0,0.0,0.0,0.0,0.0,0.0,0.0,0.0,0.0,0.0,0.0,0.0,0.0,0.0,0.0,0.0,0.0,0.0,0.0,0.0,0.0,0.0,0.0,0.0,0.0,0.0,0.0,0.0,0.0,0.0,0.0,0.0,0.0,0.0,0.0,0.0,0.0,0.0,0.0,0.0,0.0,0.0,0.0,0.0,0.0,0.0,0.0,0.0,0.0,0.0,0.0,0.0,0.0,0.0,0.0,0.0,0.0,0.0,0.0,0.0,0.0,0.0,0.0,0.0,0.0,0.94,0.0,0.0,0.0,0.99,0.0,0.0,0.0,0.0,0.0,0.0,0.0,0.0,0.0,0.0,0.0,0.0,0.0,0.0,0.0,0.0,0.0,0.0,0.0,0.0,0.0,0.0,0.0,0.0,0.0,0.0,0.0,0.0,0.0,0.0,0.0,0.0,0.0,0.0,0.0,0.0,0.0,0.0,0.0,0.0,0.0,0.0,0.0,0.0,0.0,0.0,0.0,0.0,0.0,0.0,0.0,0.0,0.0,0.0,0.0,1.0,1.0,1.0,1.0,1.0,1.0,0.0,0.0,0.0,0.0,0.0,0.0,0.0,0.0,0.0,0.0,0.0,0.0,0.0,0.0,0.0,0.0,0.0,0.0,0.0,0.0,0.0,0.0,0.0,0.0,0.0,0.0,0.0,0.0,0.0,0.0,0.0,0.0,0.0,0.0,0.0,0.0,0.0,0.0,0.0,0.0,0.0,0.0,0.0,0.0,0.0,0.0,0.0,0.0,0.0,0.0,0.0,0.0,0.0,0.0,0.0,0.0,0.0,0.0,0.0,0.0,0.0,0.0,0.0,0.0,0.0,0.0,0.0,0.0,0.0,0.0,0.0,0.0,0.0,0.0,0.0,0.0,0.0,0.0,0.0,0.0,0.0,0.05,0.99,0.0,0.0,0.99,0.98,0.0,0.06,0.29,0.0,0.03],[0.0,0.0,0.0,0.0,0.0,0.0,0.0,0.0,0.0,0.0,0.0,0.0,0.0,0.0,0.0,0.0,0.0,0.0,0.0,0.0,0.0,0.0,0.0,0.0,0.0,0.0,0.0,0.0,0.0,0.0,0.0,0.0,0.0,0.0,0.0,0.0,0.0,0.0,0.0,0.0,0.0,0.0,0.0,0.0,0.0,0.0,0.0,0.0,0.0,0.0,0.0,0.0,0.0,0.0,0.0,0.0,0.0,0.0,0.0,0.0,0.0,0.0,0.0,0.0,0.0,0.0,0.0,0.0,0.0,0.0,0.0,0.0,0.0,0.0,0.0,0.0,0.0,0.0,0.0,0.0,0.0,0.0,0.0,0.0,0.0,0.0,0.0,0.0,0.0,0.0,0.0,0.0,0.0,0.0,0.0,0.0,0.0,0.0,0.0,0.0,0.0,0.0,0.0,0.0,0.0,0.0,0.0,0.0,0.0,0.0,0.0,0.0,0.0,0.0,0.0,0.0,0.0,0.0,0.0,0.0,0.0,0.0,0.0,0.0,0.0,0.0,0.0,0.0,0.0,0.0,0.0,0.0,0.0,0.0,0.0,0.0,0.0,0.0,0.0,0.0,0.0,0.0,0.0,0.0,0.0,0.0,0.0,0.0,0.0,0.0,1.0,0.0,0.0,0.86,1.0,0.0,0.0,0.99,0.0,0.0,0.0,0.0,0.0,0.0,0.0,0.0,0.0,0.0,0.0,0.0,0.0,0.0,0.0,0.0,0.0,0.0,0.0,0.0,0.0,0.0,0.0,0.0,0.0,0.0,0.0,0.0,0.0,0.0,0.0,0.0,0.0,0.0,0.0,0.0,0.0,0.0,0.0,0.0,0.0,0.0,0.0,0.0,0.0,0.0,0.0,0.0,0.0,0.0,0.0,0.0,0.0,0.0,0.0,0.01,1.0,1.0,0.12,1.0,1.0,1.0,0.69,0.01,0.98,1.0,0.0,0.0,0.0,0.0,0.0,0.0,0.0,0.0,0.0,0.0,0.0,0.0,0.0,0.0,0.0,0.0,0.0,0.0,0.0,0.0,0.0,0.0,0.0,0.0,0.0,0.0,0.0,0.0,0.0,0.0,0.0,0.0,0.0,0.0,0.0,0.0,0.0,0.0,0.0,0.0,0.0,0.0,0.0,0.0,0.0,0.0,0.0,0.0,0.0,0.0,1.0,0.0,0.0,0.0,0.0,0.0,0.0,0.0,0.0,0.0,0.0,0.0,0.0,0.0,0.0,0.0,0.0,0.0,0.0,0.0,0.0,0.0,0.0,0.0,0.0,0.0,0.0,0.0,0.0,0.0,0.3,0.0,0.0,0.0,0.0,0.0,0.0],[0.0,0.0,0.0,0.0,0.0,0.0,0.0,0.0,0.0,0.0,0.0,0.0,0.0,0.0,0.0,0.0,0.0,0.0,0.0,0.0,0.0,0.0,0.0,0.0,0.0,0.0,0.0,0.0,0.0,0.0,0.0,0.0,0.0,0.0,0.0,0.0,0.0,0.0,0.0,0.0,0.0,0.0,0.0,0.0,0.0,0.0,0.0,0.0,0.0,0.0,0.0,0.0,0.0,0.0,0.0,0.0,0.0,0.0,0.0,0.0,0.0,0.0,0.0,0.0,0.0,0.0,0.0,0.0,0.0,0.0,0.0,0.0,0.0,0.0,0.0,0.0,0.0,0.0,0.0,0.0,0.0,0.0,0.0,0.0,0.0,0.0,0.0,0.0,0.0,0.0,0.0,0.0,0.0,0.0,0.0,0.0,0.0,0.0,0.0,0.0,0.0,0.0,0.0,0.0,0.0,0.0,0.0,0.0,0.0,0.0,0.0,0.0,0.0,0.0,0.0,0.0,0.0,0.0,0.0,0.0,0.0,0.0,0.0,0.0,0.0,0.0,0.0,0.0,0.0,0.0,0.0,0.0,0.0,0.0,0.0,0.0,0.0,0.0,0.0,0.0,0.0,0.0,0.0,0.0,0.0,0.0,0.0,0.0,0.0,0.0,0.01,0.0,0.0,0.0,0.0,0.0,0.0,0.0,0.0,0.0,0.0,0.0,0.0,0.0,0.0,0.0,0.0,0.0,0.0,0.0,0.0,0.0,0.0,0.0,0.0,0.0,0.0,0.0,0.0,0.0,0.0,0.0,0.0,0.0,0.0,0.0,0.0,0.0,0.0,0.0,0.0,0.0,0.0,0.0,0.0,0.0,0.0,0.0,0.0,0.0,0.0,0.0,0.0,0.0,0.0,0.0,0.0,0.0,0.0,0.0,0.0,0.0,0.0,0.0,0.0,0.76,0.01,0.0,1.0,1.0,1.0,0.98,0.98,0.94,0.0,0.0,0.0,0.0,0.0,0.0,0.0,0.0,0.0,0.0,0.0,0.0,0.0,0.0,0.0,0.0,0.0,0.0,0.0,0.0,0.0,0.0,0.0,0.0,0.0,0.0,0.0,0.0,0.0,0.0,0.0,0.0,0.0,0.0,0.0,0.0,0.0,0.0,0.0,0.0,0.0,0.0,0.0,0.0,0.0,0.0,0.0,0.0,0.0,0.0,0.0,0.0,0.0,0.0,0.0,0.0,0.0,0.0,0.0,0.0,0.0,0.0,0.0,0.0,0.0,0.0,0.0,0.0,0.0,0.0,0.0,0.0,0.0,0.0,0.0,0.0,0.0,0.0,0.0,0.0,0.0,0.0,0.0,0.0,0.0,0.0,0.0],[0.0,0.0,0.0,0.0,0.0,0.0,0.0,0.0,0.0,0.0,0.0,0.0,0.0,0.0,0.0,0.0,0.0,0.0,0.0,0.0,0.0,0.0,0.0,0.0,0.0,0.0,0.0,0.0,0.0,0.0,0.0,0.0,0.0,0.0,0.0,0.0,0.0,0.0,0.0,0.0,0.0,0.0,0.0,0.0,0.0,0.0,0.0,0.0,0.0,0.0,0.0,0.0,0.0,0.0,0.0,0.0,0.0,0.0,0.0,0.0,0.0,0.0,0.0,0.0,0.0,0.0,0.0,0.0,0.0,0.0,0.0,0.0,0.0,0.0,0.0,0.0,0.0,0.0,0.0,0.0,0.0,0.0,0.0,0.0,0.0,0.0,0.0,0.0,0.0,0.0,0.0,0.0,0.0,0.0,0.0,0.0,0.0,0.0,0.0,0.0,0.0,0.0,0.0,0.0,0.0,0.0,0.0,0.0,0.0,0.0,0.0,0.0,0.0,0.0,0.0,0.0,0.0,0.0,0.0,0.0,0.0,0.0,0.0,0.0,0.0,0.0,0.0,0.0,0.0,0.0,0.0,0.0,0.0,0.0,0.0,0.0,0.0,0.0,0.0,0.0,0.0,0.0,0.0,0.0,0.0,0.0,0.01,0.0,0.0,0.0,0.03,0.0,0.0,0.0,0.0,0.0,0.0,0.0,0.0,0.0,0.0,0.0,0.0,0.0,0.0,0.0,0.0,0.0,0.0,0.0,0.0,0.0,0.0,0.0,0.0,0.0,0.0,0.0,0.0,0.0,0.0,0.0,0.0,0.0,0.0,0.0,0.0,0.0,0.0,0.0,0.0,0.0,0.0,0.0,0.0,0.0,0.0,0.0,0.0,0.0,0.0,0.0,0.0,0.0,0.0,0.0,0.0,0.0,0.0,0.0,0.0,0.0,0.0,0.0,0.0,0.18,0.0,0.0,0.69,1.0,1.0,1.0,0.99,0.94,0.0,0.0,0.0,0.0,0.0,0.0,0.0,0.0,0.0,0.0,0.0,0.0,0.0,0.0,0.0,0.0,0.0,0.0,0.0,0.0,0.0,0.0,0.0,0.0,0.0,0.0,0.0,0.0,0.0,0.0,0.0,0.0,0.0,0.0,0.0,0.0,0.0,0.0,0.0,0.0,0.0,0.0,0.0,0.0,0.0,0.0,0.01,0.0,0.0,0.48,0.94,0.0,0.0,0.86,0.0,0.0,0.0,0.0,0.0,0.0,0.0,0.0,0.0,0.0,0.0,0.0,0.0,0.0,0.0,0.0,0.0,0.0,0.0,0.0,0.0,0.0,0.0,0.0,0.0,0.0,0.0,0.0,0.0,0.0,0.0,0.0,0.0],[0.0,0.0,0.0,0.0,0.0,0.0,0.0,0.0,0.0,0.0,0.0,0.0,0.0,0.0,0.0,0.0,0.0,0.0,0.0,0.0,0.0,0.0,0.0,0.0,0.0,0.0,0.0,0.0,0.0,0.0,0.0,0.0,0.0,0.0,0.0,0.0,0.0,0.0,0.0,0.0,0.0,0.0,0.0,0.0,0.0,0.0,0.0,0.0,0.0,0.0,0.0,0.0,0.0,0.0,0.0,0.0,0.0,0.0,0.0,0.0,0.0,0.0,0.0,0.0,0.0,0.0,0.0,0.0,0.0,0.0,0.0,0.0,0.0,0.0,0.0,0.0,0.0,0.0,0.0,0.0,0.0,0.0,0.0,0.0,0.0,0.0,0.0,0.0,0.0,0.0,0.0,0.0,0.0,0.0,0.0,0.0,0.0,0.0,0.0,0.0,0.0,0.0,0.0,0.0,0.0,0.0,0.0,0.0,0.0,0.0,0.0,0.0,0.0,0.0,0.0,0.0,0.0,0.0,0.0,0.0,0.0,0.0,0.0,0.0,0.0,0.0,0.0,0.0,0.0,0.0,0.0,0.0,0.0,0.0,0.0,0.0,0.0,0.0,0.0,0.0,0.0,0.0,0.0,0.0,0.0,0.0,0.0,0.01,0.0,0.0,0.01,0.0,0.0,0.0,0.0,0.0,0.0,0.0,0.0,0.0,0.0,0.0,0.0,0.0,0.0,0.0,0.0,0.0,0.0,0.0,0.0,0.0,0.0,0.0,0.0,0.0,0.0,0.0,0.0,0.0,0.0,0.0,0.0,0.0,0.0,0.0,0.0,0.0,0.0,0.0,0.0,0.0,0.0,0.0,0.0,0.0,0.0,0.0,0.0,0.0,0.0,0.0,0.0,0.0,0.0,0.0,0.0,0.0,0.0,0.0,0.0,0.0,0.0,0.0,0.0,0.0,0.0,0.0,0.01,0.98,1.0,1.0,1.0,0.92,0.01,0.0,0.0,0.0,0.0,0.0,0.0,0.0,0.0,0.0,0.0,0.0,0.0,0.0,0.0,0.0,0.0,0.0,0.0,0.0,0.0,0.0,0.0,0.0,0.0,0.0,0.0,0.0,0.0,0.0,0.0,0.0,0.0,0.0,0.0,0.0,0.0,0.0,0.0,0.0,0.0,0.0,0.0,0.0,0.0,0.0,0.0,0.0,0.0,0.0,0.0,0.0,0.0,0.0,0.0,0.0,0.0,0.0,0.0,0.0,0.0,0.0,0.0,0.0,0.0,0.0,0.0,0.0,0.0,0.0,0.0,0.0,0.0,0.0,0.0,0.0,0.0,0.0,0.0,0.0,0.0,0.0,0.0,0.0,0.0,0.0,0.0],[0.0,0.0,0.0,0.0,0.0,0.0,0.0,0.0,0.0,0.0,0.0,0.0,0.0,0.0,0.0,0.0,0.0,0.0,0.0,0.0,0.0,0.0,0.0,0.0,0.0,0.0,0.0,0.0,0.0,0.0,0.0,0.0,0.0,0.0,0.0,0.0,0.0,0.0,0.0,0.0,0.0,0.0,0.0,0.0,0.0,0.0,0.0,0.0,0.0,0.0,0.0,0.0,0.0,0.0,0.0,0.0,0.0,0.0,0.0,0.0,0.0,0.0,0.0,0.0,0.0,0.0,0.0,0.0,0.0,0.0,0.0,0.0,0.0,0.0,0.0,0.0,0.0,0.0,0.0,0.0,0.0,0.0,0.0,0.0,0.0,0.0,0.0,0.0,0.0,0.0,0.0,0.0,0.0,0.0,0.0,0.0,0.0,0.0,0.0,0.0,0.0,0.0,0.0,0.0,0.0,0.0,0.0,0.0,0.0,0.0,0.0,0.0,0.0,0.0,0.0,0.0,0.0,0.0,0.0,0.0,0.0,0.0,0.0,0.0,0.0,0.0,0.0,0.0,0.0,0.0,0.0,0.0,0.0,0.0,0.0,0.0,0.0,0.0,0.0,0.0,0.0,0.0,0.0,0.0,0.0,0.0,0.16,0.57,0.0,0.0,0.99,0.0,0.0,0.0,0.0,0.0,0.0,0.0,0.0,0.0,0.0,0.0,0.0,0.0,0.0,0.0,0.0,0.0,0.0,0.0,0.0,0.0,0.0,0.0,0.0,0.0,0.0,0.0,0.0,0.0,0.0,0.0,0.0,0.0,0.0,0.0,0.0,0.0,0.0,0.0,0.0,0.0,0.0,0.0,0.0,0.0,0.0,0.0,0.0,0.0,0.0,0.0,0.0,0.0,0.0,0.0,0.0,0.0,0.0,0.0,0.0,0.0,0.0,0.0,0.0,0.0,0.0,0.0,0.98,0.98,0.99,1.0,1.0,1.0,0.5,0.0,0.0,0.0,0.0,0.0,0.0,0.0,0.0,0.0,0.0,0.0,0.0,0.0,0.0,0.0,0.0,0.0,0.0,0.0,0.0,0.0,0.0,0.0,0.0,0.0,0.0,0.0,0.0,0.0,0.0,0.0,0.0,0.0,0.0,0.0,0.0,0.0,0.0,0.0,0.0,0.0,0.0,0.0,0.0,0.0,0.0,0.0,0.0,0.0,0.0,0.0,0.0,0.0,0.0,0.0,0.0,0.0,0.0,0.0,0.0,0.0,0.0,0.0,0.0,0.0,0.0,0.0,0.0,0.0,0.0,0.0,0.0,0.0,0.0,0.0,0.0,0.0,0.0,0.0,0.0,0.0,0.0,0.0,0.0,0.0,0.0],[0.0,0.0,0.0,0.0,0.0,0.0,0.0,0.0,0.0,0.0,0.0,0.0,0.0,0.0,0.0,0.0,0.0,0.0,0.0,0.0,0.0,0.0,0.0,0.0,0.0,0.0,0.0,0.0,0.0,0.0,0.0,0.0,0.0,0.0,0.0,0.0,0.0,0.0,0.0,0.0,0.0,0.0,0.0,0.0,0.0,0.0,0.0,0.0,0.0,0.0,0.0,0.0,0.0,0.0,0.0,0.0,0.0,0.0,0.0,0.0,0.0,0.0,0.0,0.0,0.0,0.0,0.0,0.0,0.0,0.0,0.0,0.0,0.0,0.0,0.0,0.0,0.0,0.0,0.0,0.0,0.0,0.0,0.0,0.0,0.0,0.0,0.0,0.0,0.0,0.0,0.0,0.0,0.0,0.0,0.0,0.0,0.0,0.0,0.0,0.0,0.0,0.0,0.0,0.0,0.0,0.0,0.0,0.0,0.0,0.0,0.0,0.0,0.0,0.0,0.0,0.0,0.0,0.0,0.0,0.0,0.0,0.0,0.0,0.0,0.0,0.0,0.0,0.0,0.0,0.0,0.0,0.0,0.0,0.0,0.0,0.0,0.0,0.0,0.0,0.0,0.0,0.0,0.0,0.0,0.0,0.0,0.0,0.08,0.0,0.0,0.99,0.45,0.0,0.0,0.99,0.0,0.0,0.0,0.0,0.0,0.0,0.0,0.0,0.0,0.0,0.0,0.0,0.0,0.0,0.0,0.0,0.0,0.0,0.0,0.0,0.0,0.0,0.0,0.0,0.0,0.0,0.0,0.0,0.0,0.0,0.0,0.0,0.0,0.0,0.0,0.0,0.0,0.0,0.0,0.0,0.0,0.0,0.0,0.0,0.0,0.0,0.0,0.0,0.0,0.0,0.0,0.0,0.0,0.0,0.0,0.0,0.0,0.0,0.0,0.0,0.0,0.0,0.0,1.0,0.94,0.94,0.92,1.0,1.0,1.0,0.0,0.0,0.0,0.0,0.0,0.0,0.0,0.0,0.0,0.0,0.0,0.0,0.0,0.0,0.0,0.0,0.0,0.0,0.0,0.0,0.0,0.0,0.0,0.0,0.0,0.0,0.0,0.0,0.0,0.0,0.0,0.0,0.0,0.0,0.0,0.0,0.0,0.0,0.0,0.0,0.0,0.0,0.0,0.0,0.0,0.0,0.0,0.0,0.0,1.0,0.0,0.0,0.99,0.99,0.0,0.0,0.0,0.0,0.0,0.0,0.0,0.0,0.0,0.0,0.0,0.0,0.0,0.0,0.0,0.0,0.0,0.0,0.0,0.0,0.0,0.0,0.0,0.0,0.0,0.0,0.0,0.0,0.0,0.0,0.0,0.0],[0.0,0.0,0.0,0.0,0.0,0.0,0.0,0.0,0.0,0.0,0.0,0.0,0.0,0.0,0.0,0.0,0.0,0.0,0.0,0.0,0.0,0.0,0.0,0.0,0.0,0.0,0.0,0.0,0.0,0.0,0.0,0.0,0.0,0.0,0.0,0.0,0.0,0.0,0.0,0.0,0.0,0.0,0.0,0.0,0.0,0.0,0.0,0.0,0.0,0.0,0.0,0.0,0.0,0.0,0.0,0.0,0.0,0.0,0.0,0.0,0.0,0.0,0.0,0.0,0.0,0.0,0.0,0.0,0.0,0.0,0.0,0.0,0.0,0.0,0.0,0.0,0.0,0.0,0.0,0.0,0.0,0.0,0.0,0.0,0.0,0.0,0.0,0.0,0.0,0.0,0.0,0.0,0.0,0.0,0.0,0.0,0.0,0.0,0.0,0.0,0.0,0.0,0.0,0.0,0.0,0.0,0.0,0.0,0.0,0.0,0.0,0.0,0.0,0.0,0.0,0.0,0.0,0.0,0.0,0.0,0.0,0.0,0.0,0.0,0.0,0.0,0.0,0.0,0.0,0.0,0.0,0.0,0.0,0.0,0.0,0.0,0.0,0.0,0.0,0.0,0.0,0.0,0.0,0.0,0.0,0.0,0.0,0.99,0.0,0.0,0.27,0.98,0.0,0.0,0.0,0.0,0.0,0.0,0.0,0.0,0.0,0.0,0.0,0.0,0.0,0.0,0.0,0.0,0.0,0.0,0.0,0.0,0.0,0.0,0.0,0.0,0.0,0.0,0.0,0.0,0.0,0.0,0.0,0.0,0.0,0.0,0.0,0.0,0.0,0.0,0.0,0.0,0.0,0.0,0.0,0.0,0.0,0.0,0.0,0.0,0.0,0.0,0.0,0.0,0.0,0.0,0.0,0.0,0.0,0.0,0.0,0.0,0.0,0.0,0.0,0.0,0.0,0.0,0.0,0.0,0.0,0.01,0.5,1.0,1.0,1.0,1.0,0.0,0.0,0.0,0.0,0.0,0.0,0.0,0.0,0.0,0.0,0.0,0.0,0.0,0.0,0.0,0.0,0.0,0.0,0.0,0.0,0.0,0.0,0.0,0.0,0.0,0.0,0.0,0.0,0.0,0.0,0.0,0.0,0.0,0.0,0.0,0.0,0.0,0.0,0.0,0.0,0.0,0.0,0.0,0.0,0.0,0.0,0.0,0.0,0.0,0.0,1.0,0.99,0.0,0.0,0.0,0.0,0.0,0.0,0.0,0.0,0.0,0.0,0.0,0.0,0.0,0.0,0.0,0.0,0.0,0.0,0.0,0.0,0.0,0.0,0.0,0.0,0.0,0.0,0.0,0.0,0.0,0.0,0.0,0.0],[0.0,0.0,0.0,0.0,0.0,0.0,0.0,0.0,0.0,0.0,0.0,0.0,0.0,0.0,0.0,0.0,0.0,0.0,0.0,0.0,0.0,0.0,0.0,0.0,0.0,0.0,0.0,0.0,0.0,0.0,0.0,0.0,0.0,0.0,0.0,0.0,0.0,0.0,0.0,0.0,0.0,0.0,0.0,0.0,0.0,0.0,0.0,0.0,0.0,0.0,0.0,0.0,0.0,0.0,0.0,0.0,0.0,0.0,0.0,0.0,0.0,0.0,0.0,0.0,0.0,0.0,0.0,0.0,0.0,0.0,0.0,0.0,0.0,0.0,0.0,0.0,0.0,0.0,0.0,0.0,0.0,0.0,0.0,0.0,0.0,0.0,0.0,0.0,0.0,0.0,0.0,0.0,0.0,0.0,0.0,0.0,0.0,0.0,0.0,0.0,0.0,0.0,0.0,0.0,0.0,0.0,0.0,0.0,0.0,0.0,0.0,0.0,0.0,0.0,0.0,0.0,0.0,0.0,0.0,0.0,0.0,0.0,0.0,0.0,0.0,0.0,0.0,0.0,0.0,0.0,0.0,0.0,0.0,0.0,0.0,0.0,0.0,0.0,0.0,0.0,0.0,0.0,0.0,0.0,0.0,0.0,0.0,0.0,0.0,0.0,0.0,0.16,0.0,0.0,0.0,0.0,0.0,0.0,0.0,0.0,0.0,0.0,0.0,0.0,0.0,0.0,0.0,0.0,0.0,0.0,0.0,0.0,0.0,0.0,0.0,0.0,0.0,0.0,0.0,0.0,0.0,0.0,0.0,0.0,0.0,0.0,0.0,0.0,0.0,0.0,0.0,0.0,0.0,0.0,0.0,0.0,0.0,0.0,0.0,0.0,0.0,0.0,0.0,0.0,0.0,0.0,0.0,0.0,0.0,0.0,0.0,0.0,0.0,0.0,0.0,0.0,0.0,0.0,0.0,0.0,0.0,0.0,0.0,0.0,1.0,1.0,1.0,0.07,0.01,0.0,0.0,0.0,0.0,0.0,0.0,0.0,0.0,0.0,0.0,0.0,0.0,0.0,0.0,0.0,0.0,0.0,0.0,0.0,0.0,0.0,0.0,0.0,0.0,0.0,0.0,0.0,0.0,0.0,0.0,0.0,0.0,0.0,0.0,0.0,0.0,0.0,0.0,0.0,0.0,0.0,0.0,0.0,0.0,0.0,0.0,0.0,0.0,0.84,0.98,0.92,0.0,0.0,0.0,0.0,0.0,0.0,0.0,0.0,0.0,0.0,0.0,0.0,0.0,0.0,0.0,0.0,0.0,0.0,0.0,0.0,0.0,0.0,0.0,0.0,0.0,0.0,0.0,0.0,0.0,0.0,0.0],[0.0,0.0,0.0,0.0,0.0,0.0,0.0,0.0,0.0,0.0,0.0,0.0,0.0,0.0,0.0,0.0,0.0,0.0,0.0,0.0,0.0,0.0,0.0,0.0,0.0,0.0,0.0,0.0,0.0,0.0,0.0,0.0,0.0,0.0,0.0,0.0,0.0,0.0,0.0,0.0,0.0,0.0,0.0,0.0,0.0,0.0,0.0,0.0,0.0,0.0,0.0,0.0,0.0,0.0,0.0,0.0,0.0,0.0,0.0,0.0,0.0,0.0,0.0,0.0,0.0,0.0,0.0,0.0,0.0,0.0,0.0,0.0,0.0,0.0,0.0,0.0,0.0,0.0,0.0,0.0,0.0,0.0,0.0,0.0,0.0,0.0,0.0,0.0,0.0,0.0,0.0,0.0,0.0,0.0,0.0,0.0,0.0,0.0,0.0,0.0,0.0,0.0,0.0,0.0,0.0,0.0,0.0,0.0,0.0,0.0,0.0,0.0,0.0,0.0,0.0,0.0,0.0,0.0,0.0,0.0,0.0,0.0,0.0,0.0,0.0,0.0,0.0,0.0,0.0,0.0,0.0,0.0,0.0,0.0,0.0,0.0,0.0,0.0,0.0,0.0,0.0,0.0,0.0,0.0,0.0,0.46,0.0,1.0,1.0,0.0,0.01,1.0,0.0,0.0,0.0,0.0,0.0,0.0,0.0,0.0,0.0,0.0,0.0,0.0,0.0,0.0,0.0,0.0,0.0,0.0,0.0,0.0,0.0,0.0,0.0,0.0,0.0,0.0,0.0,0.0,0.0,0.0,0.0,0.0,0.0,0.0,0.0,0.0,0.0,0.0,0.0,0.0,0.0,0.0,0.0,0.0,0.0,0.0,0.0,0.0,0.0,0.0,0.0,0.0,0.0,0.0,0.0,0.0,0.0,0.0,0.0,0.0,0.0,0.0,0.0,0.0,0.0,0.0,0.0,0.0,0.0,0.0,0.0,0.0,1.0,1.0,1.0,1.0,1.0,0.0,0.5,1.0,0.0,0.0,0.0,0.0,0.0,0.0,0.0,0.0,0.0,0.0,0.0,0.0,0.0,0.0,0.0,0.0,0.0,0.0,0.0,0.0,0.0,0.0,0.0,0.0,0.0,0.0,0.0,0.0,0.0,0.0,0.0,0.0,0.0,0.0,0.0,0.0,0.0,0.0,0.0,0.0,0.0,0.0,0.0,0.0,0.0,0.0,0.96,0.01,0.0,0.0,0.0,0.0,0.0,0.0,0.0,0.0,0.0,0.0,0.0,0.0,0.0,0.0,0.0,0.0,0.0,0.0,0.0,0.0,0.0,0.0,0.0,0.0,0.0,0.0,0.0,0.0,0.0,0.0,0.0],[0.0,0.0,0.0,0.0,0.0,0.0,0.0,0.0,0.0,0.0,0.0,0.0,0.0,0.0,0.0,0.0,0.0,0.0,0.0,0.0,0.0,0.0,0.0,0.0,0.0,0.0,0.0,0.0,0.0,0.0,0.0,0.0,0.0,0.0,0.0,0.0,0.0,0.0,0.0,0.0,0.0,0.0,0.0,0.0,0.0,0.0,0.0,0.0,0.0,0.0,0.0,0.0,0.0,0.0,0.0,0.0,0.0,0.0,0.0,0.0,0.0,0.0,0.0,0.0,0.0,0.0,0.0,0.0,0.0,0.0,0.0,0.0,0.0,0.0,0.0,0.0,0.0,0.0,0.0,0.0,0.0,0.0,0.0,0.0,0.0,0.0,0.0,0.0,0.0,0.0,0.0,0.0,0.0,0.0,0.0,0.0,0.0,0.0,0.0,0.0,0.0,0.0,0.0,0.0,0.0,0.0,0.0,0.0,0.0,0.0,0.0,0.0,0.0,0.0,0.0,0.0,0.0,0.0,0.0,0.0,0.0,0.0,0.0,0.0,0.0,0.0,0.0,0.0,0.0,0.0,0.0,0.0,0.0,0.0,0.0,0.0,0.0,0.0,0.0,0.0,0.0,0.0,0.0,0.0,0.0,0.01,0.0,0.0,0.33,0.0,0.0,0.0,0.0,0.0,0.0,0.0,0.0,0.0,0.0,0.0,0.0,0.0,0.0,0.0,0.0,0.0,0.0,0.0,0.0,0.0,0.0,0.0,0.0,0.0,0.0,0.0,0.0,0.0,0.0,0.0,0.0,0.0,0.0,0.0,0.0,0.0,0.0,0.0,0.0,0.0,0.0,0.0,0.0,0.0,0.0,0.0,0.0,0.0,0.0,0.0,0.0,0.0,0.0,0.0,0.0,0.0,0.0,0.0,0.0,0.0,0.0,0.0,0.0,0.0,0.0,0.0,0.0,0.0,0.0,0.0,0.0,0.0,0.0,0.0,0.0,0.07,1.0,1.0,1.0,1.0,0.99,0.6,0.0,0.0,0.0,0.0,0.0,0.0,0.0,0.0,0.0,0.0,0.0,0.0,0.0,0.0,0.0,0.0,0.0,0.0,0.0,0.0,0.0,0.0,0.0,0.0,0.0,0.0,0.0,0.0,0.0,0.0,0.0,0.0,0.0,0.0,0.0,0.0,0.0,0.0,0.0,0.0,0.0,0.0,0.0,0.0,0.0,0.0,0.0,0.0,0.0,0.0,0.0,0.0,0.0,0.0,0.0,0.0,0.0,0.0,0.0,0.0,0.0,0.0,0.0,0.0,0.0,0.0,0.0,0.0,0.0,0.0,0.0,0.0,0.0,0.0,0.0,0.0,0.0,0.0,0.0],[0.0,0.0,0.0,0.0,0.0,0.0,0.0,0.0,0.0,0.0,0.0,0.0,0.0,0.0,0.0,0.0,0.0,0.0,0.0,0.0,0.0,0.0,0.0,0.0,0.0,0.0,0.0,0.0,0.0,0.0,0.0,0.0,0.0,0.0,0.0,0.0,0.0,0.0,0.0,0.0,0.0,0.0,0.0,0.0,0.0,0.0,0.0,0.0,0.0,0.0,0.0,0.0,0.0,0.0,0.0,0.0,0.0,0.0,0.0,0.0,0.0,0.0,0.0,0.0,0.0,0.0,0.0,0.0,0.0,0.0,0.0,0.0,0.0,0.0,0.0,0.0,0.0,0.0,0.0,0.0,0.0,0.0,0.0,0.0,0.0,0.0,0.0,0.0,0.0,0.0,0.0,0.0,0.0,0.0,0.0,0.0,0.0,0.0,0.0,0.0,0.0,0.0,0.0,0.0,0.0,0.0,0.0,0.0,0.0,0.0,0.0,0.0,0.0,0.0,0.0,0.0,0.0,0.0,0.0,0.0,0.0,0.0,0.0,0.0,0.0,0.0,0.0,0.0,0.0,0.0,0.0,0.0,0.0,0.0,0.0,0.0,0.0,0.0,0.0,0.0,0.0,0.0,0.0,0.0,0.0,0.0,0.0,0.0,0.02,0.0,0.0,0.18,0.0,0.0,0.0,0.0,0.0,0.0,0.0,0.0,0.0,0.0,0.0,0.0,0.0,0.0,0.0,0.0,0.0,0.0,0.0,0.0,0.0,0.0,0.0,0.0,0.0,0.0,0.0,0.0,0.0,0.0,0.0,0.0,0.0,0.0,0.0,0.0,0.0,0.0,0.0,0.0,0.0,0.0,0.0,0.0,0.0,0.0,0.0,0.0,0.0,0.0,0.0,0.0,0.0,0.0,0.0,0.0,0.0,0.0,0.0,0.0,0.0,0.0,0.0,0.0,0.0,0.0,0.0,0.0,0.0,0.0,0.0,0.0,0.0,0.01,1.0,1.0,1.0,1.0,1.0,1.0,1.0,0.0,0.0,0.0,0.0,0.99,0.0,0.83,0.0,0.0,0.0,0.0,0.0,0.0,0.0,0.0,0.0,0.0,0.0,0.0,0.0,0.0,0.0,0.0,0.0,0.0,0.0,0.0,0.0,0.0,0.0,0.0,0.0,0.0,0.0,0.0,0.0,0.0,0.0,0.0,0.0,0.0,0.0,0.0,0.0,0.0,0.0,0.03,0.0,0.0,0.0,0.0,0.0,0.0,0.01,0.86,0.0,0.0,0.0,0.0,0.0,0.0,0.0,0.0,0.0,0.0,0.0,0.0,0.0,0.0,0.0,0.0,0.0,0.0,0.0,0.0,0.0,0.0,0.0],[0.0,0.0,0.0,0.0,0.0,0.0,0.0,0.0,0.0,0.0,0.0,0.0,0.0,0.0,0.0,0.0,0.0,0.0,0.0,0.0,0.0,0.0,0.0,0.0,0.0,0.0,0.0,0.0,0.0,0.0,0.0,0.0,0.0,0.0,0.0,0.0,0.0,0.0,0.0,0.0,0.0,0.0,0.0,0.0,0.0,0.0,0.0,0.0,0.0,0.0,0.0,0.0,0.0,0.0,0.0,0.0,0.0,0.0,0.0,0.0,0.0,0.0,0.0,0.0,0.0,0.0,0.0,0.0,0.0,0.0,0.0,0.0,0.0,0.0,0.0,0.0,0.0,0.0,0.0,0.0,0.0,0.0,0.0,0.0,0.0,0.0,0.0,0.0,0.0,0.0,0.0,0.0,0.0,0.0,0.0,0.0,0.0,0.0,0.0,0.0,0.0,0.0,0.0,0.0,0.0,0.0,0.0,0.0,0.0,0.0,0.0,0.0,0.0,0.0,0.0,0.0,0.0,0.0,0.0,0.0,0.0,0.0,0.0,0.0,0.0,0.0,0.0,0.0,0.0,0.0,0.0,0.0,0.0,0.0,0.0,0.0,0.0,0.0,0.0,0.0,0.0,0.0,0.0,0.0,0.0,0.0,0.0,0.0,0.0,0.0,0.0,0.0,0.0,0.0,0.0,0.0,0.0,0.0,0.0,0.0,0.0,0.0,0.0,0.0,0.0,0.0,0.0,0.0,0.0,0.0,0.0,0.0,0.0,0.0,0.0,0.0,0.0,0.0,0.0,0.0,0.0,0.0,0.0,0.0,0.0,0.0,0.0,0.0,0.0,0.0,0.0,0.0,0.0,0.0,0.0,0.0,0.0,0.0,0.0,0.0,0.0,0.0,0.0,0.0,0.0,0.0,0.0,0.0,0.0,0.0,0.0,0.0,0.0,0.0,0.0,0.0,0.0,0.0,0.0,0.0,0.0,0.0,0.0,0.0,0.0,0.0,0.0,1.0,1.0,1.0,1.0,1.0,1.0,1.0,0.0,0.0,0.0,0.0,0.0,0.0,0.0,0.0,0.0,0.0,0.0,0.0,0.0,0.0,0.0,0.0,0.0,0.0,0.0,0.0,0.0,0.0,0.0,0.0,0.0,0.0,0.0,0.0,0.0,0.0,0.0,0.0,0.0,0.0,0.0,0.0,0.0,0.0,0.0,0.0,0.0,0.0,0.0,0.0,0.0,0.0,0.0,0.0,0.0,0.0,0.0,0.0,0.0,0.0,0.0,0.0,0.0,0.0,0.0,0.0,0.0,0.0,0.0,0.0,0.0,0.0,0.0,0.0,0.0,0.0,0.0,0.0,0.0,0.0,0.0,0.0,0.0],[0.0,0.0,0.0,0.0,0.0,0.0,0.0,0.0,0.0,0.0,0.0,0.0,0.0,0.0,0.0,0.0,0.0,0.0,0.0,0.0,0.0,0.0,0.0,0.0,0.0,0.0,0.0,0.0,0.0,0.0,0.0,0.0,0.0,0.0,0.0,0.0,0.0,0.0,0.0,0.0,0.0,0.0,0.0,0.0,0.0,0.0,0.0,0.0,0.0,0.0,0.0,0.0,0.0,0.0,0.0,0.0,0.0,0.0,0.0,0.0,0.0,0.0,0.0,0.0,0.0,0.0,0.0,0.0,0.0,0.0,0.0,0.0,0.0,0.0,0.0,0.0,0.0,0.0,0.0,0.0,0.0,0.0,0.0,0.0,0.0,0.0,0.0,0.0,0.0,0.0,0.0,0.0,0.0,0.0,0.0,0.0,0.0,0.0,0.0,0.0,0.0,0.0,0.0,0.0,0.0,0.0,0.0,0.0,0.0,0.0,0.0,0.0,0.0,0.0,0.0,0.0,0.0,0.0,0.0,0.0,0.0,0.0,0.0,0.0,0.0,0.0,0.0,0.0,0.0,0.0,0.0,0.0,0.0,0.0,0.0,0.0,0.0,0.0,0.0,0.0,0.0,0.0,0.0,0.3,0.86,0.03,0.0,0.0,1.0,0.0,0.0,0.0,0.0,0.0,0.0,0.0,0.0,0.0,0.0,0.0,0.0,0.0,0.0,0.0,0.0,0.0,0.0,0.0,0.0,0.0,0.0,0.0,0.0,0.0,0.0,0.0,0.0,0.0,0.0,0.0,0.0,0.0,0.0,0.0,0.0,0.0,0.0,0.0,0.0,0.0,0.0,0.0,0.0,0.0,0.0,0.0,0.0,0.0,0.0,0.0,0.0,0.0,0.0,0.0,0.0,0.0,0.0,0.0,0.0,0.0,0.0,0.0,0.0,0.0,0.0,0.0,0.0,0.0,0.0,0.0,0.0,0.0,0.0,0.0,0.0,0.0,0.5,0.99,1.0,1.0,1.0,1.0,1.0,1.0,1.0,0.0,0.0,0.0,0.0,0.0,0.0,0.0,0.0,0.0,0.0,0.0,0.0,0.0,0.0,0.0,0.0,0.0,0.0,0.0,0.0,0.0,0.0,0.0,0.0,0.0,0.0,0.0,0.0,0.0,0.0,0.0,0.0,0.0,0.0,0.0,0.0,0.0,0.0,0.0,0.0,0.0,0.0,0.0,0.0,0.0,0.0,0.0,0.0,0.0,0.0,0.0,0.0,0.0,0.0,0.0,0.0,0.0,0.0,0.0,0.0,0.0,0.0,0.0,0.0,0.0,0.0,0.0,0.0,0.0,0.0,0.0,0.0,0.0,0.0,0.0,0.0],[0.0,0.0,0.0,0.0,0.0,0.0,0.0,0.0,0.0,0.0,0.0,0.0,0.0,0.0,0.0,0.0,0.0,0.0,0.0,0.0,0.0,0.0,0.0,0.0,0.0,0.0,0.0,0.0,0.0,0.0,0.0,0.0,0.0,0.0,0.0,0.0,0.0,0.0,0.0,0.0,0.0,0.0,0.0,0.0,0.0,0.0,0.0,0.0,0.0,0.0,0.0,0.0,0.0,0.0,0.0,0.0,0.0,0.0,0.0,0.0,0.0,0.0,0.0,0.0,0.0,0.0,0.0,0.0,0.0,0.0,0.0,0.0,0.0,0.0,0.0,0.0,0.0,0.0,0.0,0.0,0.0,0.0,0.0,0.0,0.0,0.0,0.0,0.0,0.0,0.0,0.0,0.0,0.0,0.0,0.0,0.0,0.0,0.0,0.0,0.0,0.0,0.0,0.0,0.0,0.0,0.0,0.0,0.0,0.0,0.0,0.0,0.0,0.0,0.0,0.0,0.0,0.0,0.0,0.0,0.0,0.0,0.0,0.0,0.0,0.0,0.0,0.0,0.0,0.0,0.0,0.0,0.0,0.0,0.0,0.0,0.0,0.0,0.0,0.0,0.0,0.0,0.0,0.0,0.0,0.81,0.0,0.0,0.0,1.0,0.0,0.0,0.99,1.0,0.0,0.0,0.0,0.0,0.0,0.0,0.0,0.0,0.0,0.0,0.0,0.0,0.0,0.0,0.0,0.0,0.0,0.0,0.0,0.0,0.0,0.0,0.0,0.0,0.0,0.0,0.0,0.0,0.0,0.0,0.0,0.0,0.0,0.0,0.0,0.0,0.0,0.0,0.0,0.0,0.0,0.0,0.0,0.0,0.0,0.0,0.0,0.0,0.0,0.0,0.0,0.0,0.0,0.0,0.0,0.0,0.0,0.0,0.0,0.0,0.0,0.0,0.0,0.0,0.0,0.0,0.0,0.0,0.0,0.0,0.0,0.0,0.0,1.0,0.6,1.0,1.0,1.0,1.0,1.0,1.0,1.0,1.0,1.0,1.0,0.0,0.0,0.0,0.0,0.0,0.0,0.0,0.0,0.0,0.0,0.0,0.0,0.0,0.0,0.0,0.0,0.0,0.0,0.0,0.0,0.0,0.0,0.0,0.0,0.0,0.0,0.0,0.0,0.0,0.0,0.0,0.0,0.0,0.0,0.0,0.0,0.0,0.0,0.0,0.0,0.0,0.0,0.0,0.0,0.0,0.0,0.0,0.0,0.0,0.0,0.0,0.0,0.0,0.0,0.0,0.04,0.0,0.0,0.0,0.0,0.0,0.0,0.0,0.0,0.0,0.0,0.0,0.0,0.0,0.0,0.0,0.0,0.0],[0.0,0.0,0.0,0.0,0.0,0.0,0.0,0.0,0.0,0.0,0.0,0.0,0.0,0.0,0.0,0.0,0.0,0.0,0.0,0.0,0.0,0.0,0.0,0.0,0.0,0.0,0.0,0.0,0.0,0.0,0.0,0.0,0.0,0.0,0.0,0.0,0.0,0.0,0.0,0.0,0.0,0.0,0.0,0.0,0.0,0.0,0.0,0.0,0.0,0.0,0.0,0.0,0.0,0.0,0.0,0.0,0.0,0.0,0.0,0.0,0.0,0.0,0.0,0.0,0.0,0.0,0.0,0.0,0.0,0.0,0.0,0.0,0.0,0.0,0.0,0.0,0.0,0.0,0.0,0.0,0.0,0.0,0.0,0.0,0.0,0.0,0.0,0.0,0.0,0.0,0.0,0.0,0.0,0.0,0.0,0.0,0.0,0.0,0.0,0.0,0.0,0.0,0.0,0.0,0.0,0.0,0.0,0.0,0.0,0.0,0.0,0.0,0.0,0.0,0.0,0.0,0.0,0.0,0.0,0.0,0.0,0.0,0.0,0.0,0.0,0.0,0.0,0.0,0.0,0.0,0.0,0.0,0.0,0.0,0.0,0.0,0.0,0.0,0.0,0.0,0.0,0.0,0.0,0.0,0.0,0.0,0.0,0.0,0.0,0.0,0.0,0.0,0.0,0.0,0.0,0.0,0.0,0.0,0.0,0.0,0.0,0.0,0.0,0.0,0.0,0.0,0.0,0.0,0.0,0.0,0.0,0.0,0.0,0.0,0.0,0.0,0.0,0.0,0.0,0.0,0.0,0.0,0.0,0.0,0.0,0.0,0.0,0.0,0.0,0.0,0.0,0.0,0.0,0.0,0.0,0.0,0.0,0.0,0.0,0.0,0.0,0.0,0.0,0.0,0.0,0.0,0.0,0.0,0.0,0.0,0.0,0.0,0.0,0.0,0.0,0.0,0.0,0.0,0.0,0.0,0.0,0.0,0.0,0.0,0.0,0.0,0.0,0.0,1.0,1.0,1.0,1.0,1.0,1.0,1.0,1.0,1.0,1.0,0.98,0.99,0.0,0.0,0.0,0.0,0.0,0.0,0.0,0.0,0.0,0.0,0.0,0.0,0.0,0.0,0.0,0.0,0.0,0.0,0.0,0.0,0.0,0.0,0.0,0.0,0.0,0.0,0.0,0.0,0.0,0.0,0.0,0.0,0.0,0.0,0.0,0.0,0.0,0.0,0.0,0.0,0.0,0.0,0.0,0.0,0.0,0.0,0.0,0.0,0.0,0.0,0.0,0.0,0.0,0.0,0.0,0.0,0.0,0.0,0.0,0.0,0.0,0.0,0.0,0.0,0.0,0.0,0.0,0.0,0.0,0.0,0.0],[0.0,0.0,0.0,0.0,0.0,0.0,0.0,0.0,0.0,0.0,0.0,0.0,0.0,0.0,0.0,0.0,0.0,0.0,0.0,0.0,0.0,0.0,0.0,0.0,0.0,0.0,0.0,0.0,0.0,0.0,0.0,0.0,0.0,0.0,0.0,0.0,0.0,0.0,0.0,0.0,0.0,0.0,0.0,0.0,0.0,0.0,0.0,0.0,0.0,0.0,0.0,0.0,0.0,0.0,0.0,0.0,0.0,0.0,0.0,0.0,0.0,0.0,0.0,0.0,0.0,0.0,0.0,0.0,0.0,0.0,0.0,0.0,0.0,0.0,0.0,0.0,0.0,0.0,0.0,0.0,0.0,0.0,0.0,0.0,0.0,0.0,0.0,0.0,0.0,0.0,0.0,0.0,0.0,0.0,0.0,0.0,0.0,0.0,0.0,0.0,0.0,0.0,0.0,0.0,0.0,0.0,0.0,0.0,0.0,0.0,0.0,0.0,0.0,0.0,0.0,0.0,0.0,0.0,0.0,0.0,0.0,0.0,0.0,0.0,0.0,0.0,0.0,0.0,0.0,0.0,0.0,0.0,0.0,0.0,0.0,0.0,0.0,0.0,0.0,0.0,0.0,0.0,0.0,0.0,0.0,0.0,0.0,0.0,0.0,0.0,0.0,0.0,0.0,0.0,0.0,0.0,0.0,0.0,0.0,0.0,0.0,0.0,0.0,0.0,0.0,0.0,0.0,0.0,0.0,0.0,0.0,0.0,0.0,0.0,0.0,0.0,0.0,0.0,0.0,0.0,0.0,0.0,0.0,0.0,0.0,0.0,0.0,0.0,0.0,0.0,0.0,0.0,0.0,0.0,0.0,0.0,0.0,0.0,0.0,0.0,0.0,0.0,0.0,0.0,0.0,0.0,0.0,0.0,0.0,0.0,0.0,0.0,0.0,0.0,0.0,0.0,0.0,0.0,0.0,0.0,0.0,0.0,0.0,0.0,0.0,0.0,0.0,0.0,0.0,1.0,1.0,1.0,1.0,1.0,1.0,1.0,0.0,0.0,0.0,0.0,0.0,0.0,0.0,0.0,0.0,0.0,0.0,0.0,0.0,0.0,0.0,0.0,0.0,0.0,0.0,0.0,0.0,0.0,0.0,0.0,0.0,0.0,0.0,0.0,0.0,0.0,0.0,0.0,0.0,0.0,0.0,0.0,0.0,0.0,0.0,0.0,0.0,0.0,0.0,0.0,0.0,0.0,0.0,0.0,0.0,0.0,0.0,0.0,0.0,0.0,0.0,0.0,0.0,0.0,0.0,0.0,0.0,0.0,0.0,0.0,0.0,0.0,0.0,0.0,0.0,0.0,0.0,0.0,0.0,0.0,0.0],[0.0,0.0,0.0,0.0,0.0,0.0,0.0,0.0,0.0,0.0,0.0,0.0,0.0,0.0,0.0,0.0,0.0,0.0,0.0,0.0,0.0,0.0,0.0,0.0,0.0,0.0,0.0,0.0,0.0,0.0,0.0,0.0,0.0,0.0,0.0,0.0,0.0,0.0,0.0,0.0,0.0,0.0,0.0,0.0,0.0,0.0,0.0,0.0,0.0,0.0,0.0,0.0,0.0,0.0,0.0,0.0,0.0,0.0,0.0,0.0,0.0,0.0,0.0,0.0,0.0,0.0,0.0,0.0,0.0,0.0,0.0,0.0,0.0,0.0,0.0,0.0,0.0,0.0,0.0,0.0,0.0,0.0,0.0,0.0,0.0,0.0,0.0,0.0,0.0,0.0,0.0,0.0,0.0,0.0,0.0,0.0,0.0,0.0,0.0,0.0,0.0,0.0,0.0,0.0,0.0,0.0,0.0,0.0,0.0,0.0,0.0,0.0,0.0,0.0,0.0,0.0,0.0,0.0,0.0,0.0,0.0,0.0,0.0,0.0,0.0,0.0,0.0,0.0,0.0,0.0,0.0,0.0,0.0,0.0,0.0,0.0,0.0,0.0,0.0,0.0,1.0,0.0,0.0,1.0,1.0,0.0,0.0,0.0,0.0,0.0,0.0,0.0,0.0,0.0,0.0,0.0,0.0,0.0,0.0,0.0,0.0,0.0,0.0,0.0,0.0,0.0,0.0,0.0,0.0,0.0,0.0,0.0,0.0,0.0,0.0,0.0,0.0,0.0,0.0,0.0,0.0,0.0,0.0,0.0,0.0,0.0,0.0,0.0,0.0,0.0,0.0,0.0,0.0,0.0,0.0,0.0,0.0,0.0,0.0,0.0,0.0,0.0,0.0,0.0,0.0,0.0,0.0,0.0,0.0,0.0,0.0,0.0,0.0,0.0,0.0,0.0,0.0,0.0,0.0,0.0,0.0,0.0,0.0,0.0,0.0,0.0,0.0,0.0,0.0,0.0,1.0,1.0,1.0,1.0,1.0,1.0,1.0,0.0,0.0,0.0,0.0,0.0,0.0,0.0,0.0,0.0,0.0,0.0,0.0,0.0,0.0,0.0,0.0,0.0,0.0,0.0,0.0,0.0,0.0,0.0,0.0,0.0,0.0,0.0,0.0,0.0,0.0,0.0,0.0,0.0,0.0,0.0,0.0,0.0,0.0,0.0,0.0,0.0,0.0,0.0,0.0,0.0,0.0,0.0,0.0,0.0,0.0,0.0,0.0,0.0,0.0,0.0,0.75,0.0,0.0,0.0,0.0,0.0,0.0,0.0,0.0,0.0,0.0,0.0,0.0,0.0,0.0,0.0,0.0,0.0,0.0],[0.0,0.0,0.0,0.0,0.0,0.0,0.0,0.0,0.0,0.0,0.0,0.0,0.0,0.0,0.0,0.0,0.0,0.0,0.0,0.0,0.0,0.0,0.0,0.0,0.0,0.0,0.0,0.0,0.0,0.0,0.0,0.0,0.0,0.0,0.0,0.0,0.0,0.0,0.0,0.0,0.0,0.0,0.0,0.0,0.0,0.0,0.0,0.0,0.0,0.0,0.0,0.0,0.0,0.0,0.0,0.0,0.0,0.0,0.0,0.0,0.0,0.0,0.0,0.0,0.0,0.0,0.0,0.0,0.0,0.0,0.0,0.0,0.0,0.0,0.0,0.0,0.0,0.0,0.0,0.0,0.0,0.0,0.0,0.0,0.0,0.0,0.0,0.0,0.0,0.0,0.0,0.0,0.0,0.0,0.0,0.0,0.0,0.0,0.0,0.0,0.0,0.0,0.0,0.0,0.0,0.0,0.0,0.0,0.0,0.0,0.0,0.0,0.0,0.0,0.0,0.0,0.0,0.0,0.0,0.0,0.0,0.0,0.0,0.0,0.0,0.0,0.0,0.0,0.0,0.0,0.0,0.0,0.0,0.0,0.0,0.0,0.02,0.0,0.0,0.0,1.0,0.0,0.0,0.0,0.0,0.0,0.0,0.0,0.0,0.0,0.0,0.0,0.0,0.0,0.0,0.0,0.0,0.0,0.0,0.0,0.0,0.0,0.0,0.0,0.0,0.0,0.0,0.0,0.0,0.0,0.0,0.0,0.0,0.0,0.0,0.0,0.0,0.0,0.0,0.0,0.0,0.0,0.0,0.0,0.0,0.0,0.0,0.0,0.0,0.0,0.0,0.0,0.0,0.0,0.0,0.0,0.0,0.0,0.0,0.0,0.0,0.0,0.0,0.0,0.0,0.0,0.0,0.0,0.0,0.0,0.0,0.0,0.0,0.0,0.0,0.0,0.0,0.0,0.0,0.0,0.0,0.0,0.0,0.0,0.0,0.0,0.0,0.0,0.0,0.0,0.0,1.0,1.0,1.0,1.0,1.0,1.0,1.0,0.97,0.0,0.0,0.0,0.0,0.0,0.0,0.0,0.0,0.0,0.0,0.0,0.0,0.0,0.0,0.0,0.0,0.0,0.0,0.0,0.0,0.0,0.0,0.0,0.0,0.0,0.0,0.0,0.0,0.0,0.0,0.0,0.0,0.0,0.0,0.0,0.0,0.0,0.0,0.0,0.0,0.0,0.0,0.0,0.0,0.0,0.0,0.0,0.0,0.0,0.0,0.0,1.0,0.0,1.0,1.0,0.0,0.0,0.0,0.0,0.0,0.0,0.0,0.0,0.0,0.0,0.0,0.0,0.0,0.0,0.0,0.0,0.0],[0.0,0.0,0.0,0.0,0.0,0.0,0.0,0.0,0.0,0.0,0.0,0.0,0.0,0.0,0.0,0.0,0.0,0.0,0.0,0.0,0.0,0.0,0.0,0.0,0.0,0.0,0.0,0.0,0.0,0.0,0.0,0.0,0.0,0.0,0.0,0.0,0.0,0.0,0.0,0.0,0.0,0.0,0.0,0.0,0.0,0.0,0.0,0.0,0.0,0.0,0.0,0.0,0.0,0.0,0.0,0.0,0.0,0.0,0.0,0.0,0.0,0.0,0.0,0.0,0.0,0.0,0.0,0.0,0.0,0.0,0.0,0.0,0.0,0.0,0.0,0.0,0.0,0.0,0.0,0.0,0.0,0.0,0.0,0.0,0.0,0.0,0.0,0.0,0.0,0.0,0.0,0.0,0.0,0.0,0.0,0.0,0.0,0.0,0.0,0.0,0.0,0.0,0.0,0.0,0.0,0.0,0.0,0.0,0.0,0.0,0.0,0.0,0.0,0.0,0.0,0.0,0.0,0.0,0.0,0.0,0.0,0.0,0.0,0.0,0.0,0.0,0.0,0.0,0.0,0.0,0.0,0.0,0.0,0.0,0.0,0.0,0.0,0.0,0.0,0.0,1.0,0.0,0.0,0.0,1.0,0.0,0.0,0.0,0.82,0.0,0.0,0.0,1.0,0.0,0.0,0.0,0.0,0.0,0.0,0.0,0.0,0.0,0.0,0.0,0.0,0.0,0.0,0.0,0.0,0.0,0.0,0.0,0.0,0.0,0.0,0.0,0.0,0.0,0.0,0.0,0.0,0.0,0.0,0.0,0.0,0.0,0.0,0.0,0.0,0.0,0.0,0.0,0.0,0.0,0.0,0.0,0.0,0.0,0.0,0.0,0.0,0.0,0.0,0.0,0.0,0.0,0.0,0.0,0.0,0.0,0.0,0.0,0.0,0.0,0.0,0.0,0.0,0.0,0.0,0.0,0.0,0.0,0.0,0.0,0.0,0.0,0.0,0.0,0.0,0.0,0.0,1.0,1.0,0.0,1.0,1.0,1.0,1.0,0.0,0.0,0.0,0.0,0.0,0.0,0.0,0.0,0.0,0.0,0.0,0.0,0.0,0.0,0.0,0.0,0.0,0.0,0.0,0.0,0.0,0.0,0.0,0.0,0.0,0.0,0.0,0.0,0.0,0.0,0.0,0.0,0.0,0.0,0.0,0.0,0.0,0.0,0.0,0.0,0.0,0.0,0.0,0.0,0.0,0.0,0.0,0.0,0.0,0.0,0.0,1.0,1.0,0.0,1.0,1.0,0.0,0.0,1.0,0.0,0.0,0.0,0.0,0.0,0.0,0.0,0.0,0.0,0.0,0.0,0.0,0.0,0.0],[0.0,0.0,0.0,0.0,0.0,0.0,0.0,0.0,0.0,0.0,0.0,0.0,0.0,0.0,0.0,0.0,0.0,0.0,0.0,0.0,0.0,0.0,0.0,0.0,0.0,0.0,0.0,0.0,0.0,0.0,0.0,0.0,0.0,0.0,0.0,0.0,0.0,0.0,0.0,0.0,0.0,0.0,0.0,0.0,0.0,0.0,0.0,0.0,0.0,0.0,0.0,0.0,0.0,0.0,0.0,0.0,0.0,0.0,0.0,0.0,0.0,0.0,0.0,0.0,0.0,0.0,0.0,0.0,0.0,0.0,0.0,0.0,0.0,0.0,0.0,0.0,0.0,0.0,0.0,0.0,0.0,0.0,0.0,0.0,0.0,0.0,0.0,0.0,0.0,0.0,0.0,0.0,0.0,0.0,0.0,0.0,0.0,0.0,0.0,0.0,0.0,0.0,0.0,0.0,0.0,0.0,0.0,0.0,0.0,0.0,0.0,0.0,0.0,0.0,0.0,0.0,0.0,0.0,0.0,0.0,0.0,0.0,0.0,0.0,0.0,0.0,0.0,0.0,0.0,0.0,0.0,0.0,0.0,0.0,0.0,0.0,0.0,0.0,0.0,0.0,0.0,0.0,0.0,0.0,0.0,0.0,0.0,0.0,0.0,0.0,0.0,0.0,0.99,0.0,0.0,0.95,0.0,0.0,0.0,0.0,0.0,0.0,0.0,0.0,0.0,0.0,0.0,0.0,0.0,0.0,0.0,0.0,0.0,0.0,0.0,0.0,0.0,0.0,0.0,0.0,0.0,0.0,0.0,0.0,0.0,0.0,0.0,0.0,0.0,0.0,0.0,0.0,0.0,0.0,0.0,0.0,0.0,0.0,0.0,0.0,0.0,0.0,0.0,0.0,0.0,0.0,0.0,0.0,0.0,0.0,0.0,0.0,0.0,0.0,0.0,0.0,0.0,0.0,0.0,0.0,0.0,0.0,0.0,0.0,0.0,0.0,0.0,0.0,0.99,0.0,0.0,1.0,1.0,0.0,0.0,1.0,1.0,1.0,1.0,0.99,0.0,0.0,0.0,0.0,0.0,0.0,0.0,0.0,0.0,0.0,0.0,0.0,0.0,0.0,0.0,0.0,0.0,0.0,0.0,0.0,0.0,0.0,0.0,0.0,0.0,0.0,0.0,0.0,0.0,0.0,0.0,0.0,0.0,0.0,0.0,0.0,0.0,0.0,0.0,0.0,0.0,0.0,0.0,0.0,0.0,0.0,0.0,1.0,1.0,1.0,1.0,0.0,0.0,1.0,0.0,0.0,0.0,0.0,0.0,0.0,0.0,0.0,0.0,0.0,0.0,0.0,0.0,0.0,0.0,0.0,0.0],[0.0,0.0,0.0,0.0,0.0,0.0,0.0,0.0,0.0,0.0,0.0,0.0,0.0,0.0,0.0,0.0,0.0,0.0,0.0,0.0,0.0,0.0,0.0,0.0,0.0,0.0,0.0,0.0,0.0,0.0,0.0,0.0,0.0,0.0,0.0,0.0,0.0,0.0,0.0,0.0,0.0,0.0,0.0,0.0,0.0,0.0,0.0,0.0,0.0,0.0,0.0,0.0,0.0,0.0,0.0,0.0,0.0,0.0,0.0,0.0,0.0,0.0,0.0,0.0,0.0,0.0,0.0,0.0,0.0,0.0,0.0,0.0,0.0,0.0,0.0,0.0,0.0,0.0,0.0,0.0,0.0,0.0,0.0,0.0,0.0,0.0,0.0,0.0,0.0,0.0,0.0,0.0,0.0,0.0,0.0,0.0,0.0,0.0,0.0,0.0,0.0,0.0,0.0,0.0,0.0,0.0,0.0,0.0,0.0,0.0,0.0,0.0,0.0,0.0,0.0,0.0,0.0,0.0,0.0,0.0,0.0,0.0,0.0,0.0,0.0,0.0,0.0,0.0,0.0,0.0,0.0,0.0,0.0,0.0,0.0,0.0,0.0,0.0,0.0,0.0,0.0,0.0,0.0,0.0,0.0,0.0,0.0,0.0,0.0,0.0,0.0,0.0,0.0,0.0,0.0,0.0,0.0,0.0,0.0,0.0,0.0,0.0,0.0,0.0,0.0,0.0,0.0,0.0,0.0,0.0,0.0,0.0,0.0,0.0,0.0,0.0,0.0,0.0,0.0,0.0,0.0,0.0,0.0,0.0,0.0,0.0,0.0,0.0,0.0,0.0,0.0,0.0,0.0,0.0,0.0,0.0,0.0,0.0,0.0,0.0,0.0,0.0,0.0,0.0,0.0,0.0,0.0,0.0,0.0,0.0,0.0,0.0,0.0,0.0,0.0,0.0,0.0,0.0,0.0,0.0,0.0,0.0,0.0,0.0,0.0,0.0,0.0,0.0,0.0,0.0,0.0,0.0,0.98,0.0,0.0,0.97,0.0,1.0,1.0,1.0,0.99,0.01,0.01,0.0,0.0,0.0,0.0,0.0,0.0,0.0,0.0,0.0,0.0,0.0,0.0,0.0,0.0,0.0,0.0,0.0,0.0,0.0,0.0,0.0,0.0,0.0,0.0,0.0,0.0,0.0,0.0,0.0,0.0,0.0,0.0,0.0,0.0,0.0,0.0,0.0,0.0,0.0,0.0,0.0,0.0,0.0,0.0,0.07,1.0,0.07,1.0,0.0,0.0,0.0,0.0,0.0,0.0,0.0,0.0,0.0,0.0,0.0,0.0,0.0,0.0,0.0,0.0,0.0,0.0,0.0,0.0],[0.0,0.0,0.0,0.0,0.0,0.0,0.0,0.0,0.0,0.0,0.0,0.0,0.0,0.0,0.0,0.0,0.0,0.0,0.0,0.0,0.0,0.0,0.0,0.0,0.0,0.0,0.0,0.0,0.0,0.0,0.0,0.0,0.0,0.0,0.0,0.0,0.0,0.0,0.0,0.0,0.0,0.0,0.0,0.0,0.0,0.0,0.0,0.0,0.0,0.0,0.0,0.0,0.0,0.0,0.0,0.0,0.0,0.0,0.0,0.0,0.0,0.0,0.0,0.0,0.0,0.0,0.0,0.0,0.0,0.0,0.0,0.0,0.0,0.0,0.0,0.0,0.0,0.0,0.0,0.0,0.0,0.0,0.0,0.0,0.0,0.0,0.0,0.0,0.0,0.0,0.0,0.0,0.0,0.0,0.0,0.0,0.0,0.0,0.0,0.0,0.0,0.0,0.0,0.0,0.0,0.0,0.0,0.0,0.0,0.0,0.0,0.0,0.0,0.0,0.0,0.0,0.0,0.0,0.0,0.0,0.0,0.0,0.0,0.0,0.0,0.0,0.0,0.0,0.0,0.0,0.0,0.0,0.0,0.0,0.0,0.0,0.0,0.0,0.0,0.0,0.0,0.0,0.0,0.0,0.0,0.0,0.0,0.0,0.0,0.0,0.0,0.0,0.0,0.0,0.0,0.0,0.0,0.0,0.0,0.0,0.0,0.0,0.0,0.0,0.0,0.0,0.0,0.0,0.0,0.0,0.0,0.0,0.0,0.0,0.0,0.0,0.0,0.0,0.0,0.0,0.0,0.0,0.0,0.0,0.0,0.0,0.0,0.0,0.0,0.0,0.0,0.0,0.0,0.0,0.0,0.0,0.0,0.0,0.0,0.0,0.0,0.0,0.0,0.0,0.0,0.0,0.0,0.0,0.0,0.0,0.0,0.0,0.0,0.0,0.0,0.0,0.0,0.0,0.0,0.0,0.0,0.0,0.0,0.0,0.0,0.0,0.0,0.0,0.83,0.0,0.0,0.0,0.99,0.0,0.0,0.0,0.0,0.99,1.0,1.0,1.0,0.92,0.01,0.08,0.0,0.0,0.0,0.0,0.0,0.0,0.0,0.0,0.0,0.0,0.0,0.0,0.0,0.0,0.0,0.0,0.0,0.0,0.0,0.0,0.0,0.0,0.0,0.0,0.0,0.0,0.0,0.0,0.0,0.0,0.0,0.0,0.0,0.0,0.0,0.0,0.0,0.0,0.0,0.0,0.0,0.0,0.97,0.94,0.97,0.0,0.02,0.0,0.0,0.0,0.0,0.0,0.0,0.0,0.0,0.0,0.0,0.0,0.0,0.0,0.0,0.0,0.0,0.0,0.0,0.0,0.0],[0.0,0.0,0.0,0.0,0.0,0.0,0.0,0.0,0.0,0.0,0.0,0.0,0.0,0.0,0.0,0.0,0.0,0.0,0.0,0.0,0.0,0.0,0.0,0.0,0.0,0.0,0.0,0.0,0.0,0.0,0.0,0.0,0.0,0.0,0.0,0.0,0.0,0.0,0.0,0.0,0.0,0.0,0.0,0.0,0.0,0.0,0.0,0.0,0.0,0.0,0.0,0.0,0.0,0.0,0.0,0.0,0.0,0.0,0.0,0.0,0.0,0.0,0.0,0.0,0.0,0.0,0.0,0.0,0.0,0.0,0.0,0.0,0.0,0.0,0.0,0.0,0.0,0.0,0.0,0.0,0.0,0.0,0.0,0.0,0.0,0.0,0.0,0.0,0.0,0.0,0.0,0.0,0.0,0.0,0.0,0.0,0.0,0.0,0.0,0.0,0.0,0.0,0.0,0.0,0.0,0.0,0.0,0.0,0.0,0.0,0.0,0.0,0.0,0.0,0.0,0.0,0.0,0.0,0.0,0.0,0.0,0.0,0.0,0.0,0.0,0.0,0.0,0.0,0.0,0.0,0.0,0.0,0.0,0.0,0.0,0.0,0.0,0.0,0.0,0.0,0.0,0.0,0.0,0.0,0.0,0.0,0.0,0.0,0.0,0.0,0.0,0.0,0.0,0.0,0.0,0.0,0.0,0.0,0.0,0.0,0.0,0.0,0.0,0.0,0.0,0.0,0.0,0.0,0.0,0.0,0.0,0.0,0.0,0.0,0.0,0.0,0.0,0.0,0.0,0.0,0.0,0.0,0.0,0.0,0.0,0.0,0.0,0.0,0.0,0.0,0.0,0.0,0.0,0.0,0.0,0.0,0.0,0.0,0.0,0.0,0.0,0.0,0.0,0.0,0.0,0.0,0.0,0.0,0.0,0.0,0.0,0.0,0.0,0.0,0.0,0.0,0.0,0.0,0.0,0.0,0.0,0.0,0.0,0.0,0.0,0.0,0.0,0.0,0.0,0.0,0.0,0.0,0.0,0.0,0.0,0.0,0.0,0.0,0.99,1.0,1.0,1.0,1.0,0.95,0.35,0.0,0.0,0.0,0.0,0.0,0.0,0.0,0.0,0.0,0.0,0.0,0.0,0.0,0.0,0.0,0.0,0.0,0.0,0.0,0.0,0.0,0.0,0.0,0.0,0.0,0.0,0.0,0.0,0.0,0.0,0.0,0.0,0.0,0.0,0.0,0.0,0.0,0.0,0.0,0.0,0.08,0.97,0.0,0.97,0.0,0.0,0.0,0.0,0.0,0.0,0.0,0.0,0.0,0.0,0.0,0.0,0.0,0.0,0.0,0.0,0.0,0.0,0.0,0.0,0.0,0.0],[0.0,0.0,0.0,0.0,0.0,0.0,0.0,0.0,0.0,0.0,0.0,0.0,0.0,0.0,0.0,0.0,0.0,0.0,0.0,0.0,0.0,0.0,0.0,0.0,0.0,0.0,0.0,0.0,0.0,0.0,0.0,0.0,0.0,0.0,0.0,0.0,0.0,0.0,0.0,0.0,0.0,0.0,0.0,0.0,0.0,0.0,0.0,0.0,0.0,0.0,0.0,0.0,0.0,0.0,0.0,0.0,0.0,0.0,0.0,0.0,0.0,0.0,0.0,0.0,0.0,0.0,0.0,0.0,0.0,0.0,0.0,0.0,0.0,0.0,0.0,0.0,0.0,0.0,0.0,0.0,0.0,0.0,0.0,0.0,0.0,0.0,0.0,0.0,0.0,0.0,0.0,0.0,0.0,0.0,0.0,0.0,0.0,0.0,0.0,0.0,0.0,0.0,0.0,0.0,0.0,0.0,0.0,0.0,0.0,0.0,0.0,0.0,0.0,0.0,0.0,0.0,0.0,0.0,0.0,0.0,0.0,0.0,0.0,0.0,0.0,0.0,0.0,0.0,0.0,0.0,0.0,0.0,0.0,0.0,0.0,0.0,0.0,0.0,0.0,0.0,0.0,0.0,0.0,0.0,0.0,0.0,0.0,0.0,0.0,0.0,0.0,0.0,0.0,0.0,0.0,0.0,0.0,0.0,0.0,0.0,0.0,0.0,0.0,0.0,0.0,0.0,0.0,0.0,0.0,0.0,0.0,0.0,0.0,0.0,0.0,0.0,0.0,0.0,0.0,0.0,0.0,0.0,0.0,0.0,0.0,0.0,0.0,0.0,0.0,0.0,0.0,0.0,0.0,0.0,0.0,0.0,0.0,0.0,0.0,0.0,0.0,0.0,0.0,0.0,0.0,0.0,0.0,0.0,0.0,0.0,0.0,0.0,0.0,0.0,0.0,0.0,0.0,0.0,0.0,0.0,0.0,0.0,0.0,0.0,0.0,0.0,0.0,0.0,0.0,0.0,0.0,0.0,0.0,0.0,0.0,0.0,0.0,0.0,0.01,0.92,1.0,1.0,1.0,0.04,0.01,0.0,0.0,0.0,0.0,0.0,0.0,0.0,0.0,0.0,0.0,0.0,0.0,0.0,0.0,0.0,0.0,0.0,0.0,0.0,0.0,0.0,0.0,0.0,0.0,0.0,0.0,0.0,0.0,0.0,0.0,0.0,0.0,0.0,0.0,0.0,0.0,0.0,0.0,0.0,0.0,0.0,0.01,0.0,0.04,0.0,0.0,0.0,0.0,0.0,0.0,0.0,0.0,0.0,0.0,0.0,0.0,0.0,0.0,0.0,0.0,0.0,0.0,0.0,0.0,0.0,0.0],[0.0,0.0,0.0,0.0,0.0,0.0,0.0,0.0,0.0,0.0,0.0,0.0,0.0,0.0,0.0,0.0,0.0,0.0,0.0,0.0,0.0,0.0,0.0,0.0,0.0,0.0,0.0,0.0,0.0,0.0,0.0,0.0,0.0,0.0,0.0,0.0,0.0,0.0,0.0,0.0,0.0,0.0,0.0,0.0,0.0,0.0,0.0,0.0,0.0,0.0,0.0,0.0,0.0,0.0,0.0,0.0,0.0,0.0,0.0,0.0,0.0,0.0,0.0,0.0,0.0,0.0,0.0,0.0,0.0,0.0,0.0,0.0,0.0,0.0,0.0,0.0,0.0,0.0,0.0,0.0,0.0,0.0,0.0,0.0,0.0,0.0,0.0,0.0,0.0,0.0,0.0,0.0,0.0,0.0,0.0,0.0,0.0,0.0,0.0,0.0,0.0,0.0,0.0,0.0,0.0,0.0,0.0,0.0,0.0,0.0,0.0,0.0,0.0,0.0,0.0,0.0,0.0,0.0,0.0,0.0,0.0,0.0,0.0,0.0,0.0,0.0,0.0,0.0,0.0,0.0,0.0,0.0,0.0,0.0,0.0,0.0,0.0,0.0,0.0,0.0,0.0,0.0,0.0,0.0,0.0,0.0,0.0,0.0,0.0,0.0,0.0,0.0,0.0,0.0,0.0,0.0,0.0,0.0,0.0,0.0,0.0,0.0,0.0,0.0,0.0,0.0,0.0,0.0,0.0,0.0,0.0,0.0,0.0,0.0,0.0,0.0,0.0,0.0,0.0,0.0,0.0,0.0,0.0,0.0,0.0,0.0,0.0,0.0,0.0,0.0,0.0,0.0,0.0,0.0,0.0,0.0,0.0,0.0,0.0,0.0,0.0,0.0,0.0,0.0,0.0,0.0,0.0,0.0,0.0,0.0,0.0,0.0,0.0,0.0,0.0,0.0,0.0,0.0,0.0,0.0,0.0,0.0,0.0,0.0,0.0,0.0,0.0,0.0,0.0,0.0,0.0,0.0,0.0,0.0,0.0,0.0,0.0,0.0,0.01,0.01,1.0,1.0,1.0,1.0,0.57,0.0,0.0,0.0,0.0,0.0,0.0,0.0,0.0,0.0,0.0,0.0,0.0,0.0,0.0,0.0,0.0,0.0,0.0,0.0,0.0,0.0,0.0,0.0,0.0,0.0,0.0,0.0,0.0,0.0,0.0,0.0,0.0,0.0,0.0,0.0,0.0,0.0,0.0,0.0,0.0,0.01,0.02,0.0,0.03,0.0,0.0,0.0,0.0,0.0,0.0,0.0,0.0,0.0,0.0,0.0,0.0,0.0,0.0,0.0,0.0,0.0,0.0,0.0,0.0,0.0,0.0],[0.0,0.0,0.0,0.0,0.0,0.0,0.0,0.0,0.0,0.0,0.0,0.0,0.0,0.0,0.0,0.0,0.0,0.0,0.0,0.0,0.0,0.0,0.0,0.0,0.0,0.0,0.0,0.0,0.0,0.0,0.0,0.0,0.0,0.0,0.0,0.0,0.0,0.0,0.0,0.0,0.0,0.0,0.0,0.0,0.0,0.0,0.0,0.0,0.0,0.0,0.0,0.0,0.0,0.0,0.0,0.0,0.0,0.0,0.0,0.0,0.0,0.0,0.0,0.0,0.0,0.0,0.0,0.0,0.0,0.0,0.0,0.0,0.0,0.0,0.0,0.0,0.0,0.0,0.0,0.0,0.0,0.0,0.0,0.0,0.0,0.0,0.0,0.0,0.0,0.0,0.0,0.0,0.0,0.0,0.0,0.0,0.0,0.0,0.0,0.0,0.0,0.0,0.0,0.0,0.0,0.0,0.0,0.0,0.0,0.0,0.0,0.0,0.0,0.0,0.0,0.0,0.0,0.0,0.0,0.0,0.0,0.0,0.0,0.0,0.0,0.0,0.0,0.0,0.0,0.0,0.0,0.0,0.0,0.0,0.0,0.0,0.0,0.0,0.0,0.0,0.0,0.0,0.0,0.0,0.0,0.0,0.0,0.0,0.0,0.0,0.0,0.0,0.0,0.0,0.0,0.0,0.0,0.0,0.0,0.0,0.0,0.0,0.0,0.0,0.0,0.0,0.0,0.0,0.0,0.0,0.0,0.0,0.0,0.0,0.0,0.0,0.0,0.0,0.0,0.0,0.0,0.0,0.0,0.0,0.0,0.0,0.0,0.0,0.0,0.0,0.0,0.0,0.0,0.0,0.0,0.0,0.0,0.0,0.0,0.0,0.0,0.0,0.0,0.0,0.0,0.0,0.0,0.0,0.0,0.0,0.0,0.0,0.0,0.0,0.0,0.0,0.0,0.0,0.0,0.0,0.0,0.0,0.0,0.0,0.0,0.0,0.0,0.0,0.0,0.0,0.0,0.0,0.0,0.0,0.0,0.0,0.0,0.0,0.0,0.08,0.95,0.04,1.0,1.0,1.0,0.95,0.06,0.0,0.0,0.0,0.0,0.0,0.0,0.0,0.0,0.0,0.0,0.0,0.0,0.0,0.0,0.0,0.0,0.0,0.0,0.0,0.0,0.0,0.0,0.0,0.0,0.0,0.0,0.0,0.0,0.0,0.0,0.0,0.0,0.0,0.0,0.0,0.03,0.02,0.0,0.98,0.96,0.0,0.36,0.0,0.0,0.0,0.0,0.0,0.0,0.0,0.0,0.0,0.0,0.0,0.0,0.0,0.0,0.0,0.0,0.0,0.0,0.0,0.0,0.0,0.0],[0.0,0.0,0.0,0.0,0.0,0.0,0.0,0.0,0.0,0.0,0.0,0.0,0.0,0.0,0.0,0.0,0.0,0.0,0.0,0.0,0.0,0.0,0.0,0.0,0.0,0.0,0.0,0.0,0.0,0.0,0.0,0.0,0.0,0.0,0.0,0.0,0.0,0.0,0.0,0.0,0.0,0.0,0.0,0.0,0.0,0.0,0.0,0.0,0.0,0.0,0.0,0.0,0.0,0.0,0.0,0.0,0.0,0.0,0.0,0.0,0.0,0.0,0.0,0.0,0.0,0.0,0.0,0.0,0.0,0.0,0.0,0.0,0.0,0.0,0.0,0.0,0.0,0.0,0.0,0.0,0.0,0.0,0.0,0.0,0.0,0.0,0.0,0.0,0.0,0.0,0.0,0.0,0.0,0.0,0.0,0.0,0.0,0.0,0.0,0.0,0.0,0.0,0.0,0.0,0.0,0.0,0.0,0.0,0.0,0.0,0.0,0.0,0.0,0.0,0.0,0.0,0.0,0.0,0.0,0.0,0.0,0.0,0.0,0.0,0.0,0.0,0.0,0.0,0.0,0.0,0.0,0.0,0.0,0.0,0.0,0.0,0.0,0.0,0.0,0.0,0.0,0.0,0.0,0.0,0.0,0.0,0.0,0.0,0.0,0.0,0.0,0.0,0.0,0.0,0.0,0.0,0.0,0.0,0.0,0.0,0.0,0.0,0.0,0.0,0.0,0.0,0.0,0.0,0.0,0.0,0.0,0.0,0.0,0.0,0.0,0.0,0.0,0.0,0.0,0.0,0.0,0.0,0.0,0.0,0.0,0.0,0.0,0.0,0.0,0.0,0.0,0.0,0.0,0.0,0.0,0.0,0.0,0.0,0.0,0.0,0.0,0.0,0.0,0.0,0.0,0.0,0.0,0.0,0.0,0.0,0.0,0.0,0.0,0.0,0.0,0.0,0.0,0.0,0.0,0.0,0.0,0.0,0.0,0.0,0.0,0.0,0.0,0.0,0.0,0.0,0.0,0.0,0.0,0.0,0.0,0.0,0.0,0.0,0.0,0.0,0.35,0.01,0.57,1.0,1.0,1.0,0.99,0.01,0.01,0.01,0.0,0.0,0.0,0.0,0.0,0.0,0.0,0.0,0.0,0.0,0.0,0.0,0.0,0.0,0.0,0.0,0.0,0.0,0.0,0.0,0.0,0.0,0.0,0.0,0.0,0.0,0.0,0.0,0.0,0.0,0.0,0.0,0.0,0.0,0.01,0.97,0.03,0.01,0.04,0.0,0.0,0.0,0.0,0.0,0.0,0.0,0.0,0.0,0.0,0.0,0.0,0.0,0.0,0.0,0.0,0.0,0.0,0.0,0.0,0.0,0.0],[0.0,0.0,0.0,0.0,0.0,0.0,0.0,0.0,0.0,0.0,0.0,0.0,0.0,0.0,0.0,0.0,0.0,0.0,0.0,0.0,0.0,0.0,0.0,0.0,0.0,0.0,0.0,0.0,0.0,0.0,0.0,0.0,0.0,0.0,0.0,0.0,0.0,0.0,0.0,0.0,0.0,0.0,0.0,0.0,0.0,0.0,0.0,0.0,0.0,0.0,0.0,0.0,0.0,0.0,0.0,0.0,0.0,0.0,0.0,0.0,0.0,0.0,0.0,0.0,0.0,0.0,0.0,0.0,0.0,0.0,0.0,0.0,0.0,0.0,0.0,0.0,0.0,0.0,0.0,0.0,0.0,0.0,0.0,0.0,0.0,0.0,0.0,0.0,0.0,0.0,0.0,0.0,0.0,0.0,0.0,0.0,0.0,0.0,0.0,0.0,0.0,0.0,0.0,0.0,0.0,0.0,0.0,0.0,0.0,0.0,0.0,0.0,0.0,0.0,0.0,0.0,0.0,0.0,0.0,0.0,0.0,0.0,0.0,0.0,0.0,0.0,0.0,0.0,0.0,0.0,0.0,0.0,0.0,0.0,0.0,0.0,0.0,0.0,0.0,0.0,0.0,0.0,0.0,0.0,0.0,0.0,0.0,0.0,0.0,0.0,0.0,0.0,0.0,0.0,0.0,0.0,0.0,0.0,0.0,0.01,0.0,0.0,0.0,0.0,0.0,0.0,0.0,0.0,0.0,0.0,0.0,0.0,0.0,0.0,0.0,0.0,0.0,0.0,0.02,0.0,0.0,0.0,0.0,0.0,0.0,0.0,0.0,0.0,0.0,0.0,0.0,0.0,0.0,0.0,0.0,0.0,0.0,0.0,0.0,0.0,0.0,0.0,0.0,0.0,0.0,0.0,0.0,0.0,0.0,0.0,0.0,0.0,0.0,0.0,0.0,0.0,0.0,0.0,0.0,0.0,0.0,0.0,0.0,0.0,0.0,0.0,0.0,0.0,0.0,0.0,0.0,0.0,0.0,0.0,0.0,0.0,0.0,0.0,0.0,0.0,0.0,0.0,0.0,0.95,1.0,1.0,1.0,0.99,0.95,0.97,0.05,0.0,0.0,0.0,0.0,0.0,0.0,0.0,0.0,0.0,0.0,0.0,0.0,0.0,0.0,0.0,0.0,0.0,0.0,0.0,0.0,0.0,0.0,0.0,0.0,0.0,0.0,0.0,0.0,0.0,0.0,0.0,0.23,0.0,0.0,0.96,0.0,0.0,0.0,0.0,0.0,0.0,0.0,0.0,0.0,0.0,0.0,0.0,0.0,0.0,0.0,0.0,0.0,0.0,0.0,0.0,0.0,0.0,0.0,0.0,0.0],[0.0,0.0,0.0,0.0,0.0,0.0,0.0,0.0,0.0,0.0,0.0,0.0,0.0,0.0,0.0,0.0,0.0,0.0,0.0,0.0,0.0,0.0,0.0,0.0,0.0,0.0,0.0,0.0,0.0,0.0,0.0,0.0,0.0,0.0,0.0,0.0,0.0,0.0,0.0,0.0,0.0,0.0,0.0,0.0,0.0,0.0,0.0,0.0,0.0,0.0,0.0,0.0,0.0,0.0,0.0,0.0,0.0,0.0,0.0,0.0,0.0,0.0,0.0,0.0,0.0,0.0,0.0,0.0,0.0,0.0,0.0,0.0,0.0,0.0,0.0,0.0,0.0,0.0,0.0,0.0,0.0,0.0,0.0,0.0,0.0,0.0,0.0,0.0,0.0,0.0,0.0,0.0,0.0,0.0,0.0,0.0,0.0,0.0,0.0,0.0,0.0,0.0,0.0,0.0,0.0,0.0,0.0,0.0,0.0,0.0,0.0,0.0,0.0,0.0,0.0,0.0,0.0,0.0,0.0,0.0,0.0,0.0,0.0,0.0,0.0,0.0,0.0,0.0,0.0,0.0,0.0,0.0,0.0,0.0,0.0,0.0,0.0,0.0,0.0,0.0,0.0,0.0,0.0,0.0,0.0,0.0,0.0,0.0,0.0,0.0,0.0,0.0,0.0,0.0,0.0,0.0,0.0,0.0,0.0,0.05,0.0,0.0,0.0,0.0,0.0,0.0,0.0,0.0,0.0,0.0,0.0,0.0,0.0,0.0,0.0,0.0,0.0,0.0,0.76,0.0,0.0,0.0,0.0,0.0,0.0,0.0,0.0,0.0,0.0,0.0,0.0,0.0,0.0,0.0,0.0,0.0,0.0,0.0,0.0,0.0,0.0,0.0,0.0,0.0,0.0,0.0,0.0,0.0,0.0,0.0,0.0,0.0,0.0,0.0,0.0,0.0,0.0,0.0,0.0,0.0,0.0,0.0,0.0,0.0,0.0,0.0,0.0,0.0,0.0,0.0,0.0,0.0,0.0,0.0,0.0,0.0,0.0,0.0,0.0,0.0,0.0,0.0,0.0,0.06,0.99,1.0,1.0,1.0,0.85,1.0,0.98,0.0,0.0,0.0,0.0,0.0,0.0,0.0,0.0,0.0,0.0,0.0,0.0,0.0,0.0,0.0,0.0,0.0,0.0,0.0,0.0,0.0,0.0,0.0,0.0,0.0,0.0,0.0,0.0,0.0,0.0,0.0,0.01,0.0,0.01,0.98,0.0,0.0,0.0,0.0,0.0,0.0,0.0,0.0,0.0,0.0,0.0,0.0,0.0,0.0,0.0,0.0,0.0,0.0,0.0,0.0,0.0,0.0,0.0,0.0,0.0],[0.0,0.0,0.0,0.0,0.0,0.0,0.0,0.0,0.0,0.0,0.0,0.0,0.0,0.0,0.0,0.0,0.0,0.0,0.0,0.0,0.0,0.0,0.0,0.0,0.0,0.0,0.0,0.0,0.0,0.0,0.0,0.0,0.0,0.0,0.0,0.0,0.0,0.0,0.0,0.0,0.0,0.0,0.0,0.0,0.0,0.0,0.0,0.0,0.0,0.0,0.0,0.0,0.0,0.0,0.0,0.0,0.0,0.0,0.0,0.0,0.0,0.0,0.0,0.0,0.0,0.0,0.0,0.0,0.0,0.0,0.0,0.0,0.0,0.0,0.0,0.0,0.0,0.0,0.0,0.0,0.0,0.0,0.0,0.0,0.0,0.0,0.0,0.0,0.0,0.0,0.0,0.0,0.0,0.0,0.0,0.0,0.0,0.0,0.0,0.0,0.0,0.0,0.0,0.0,0.0,0.0,0.0,0.0,0.0,0.0,0.0,0.0,0.0,0.0,0.0,0.0,0.0,0.0,0.0,0.0,0.0,0.0,0.0,0.0,0.0,0.0,0.0,0.0,0.0,0.0,0.0,0.0,0.0,0.0,0.0,0.0,0.0,0.0,0.0,0.0,0.0,0.0,0.0,0.0,0.0,0.0,0.0,0.0,0.0,0.0,0.0,0.0,0.0,0.0,0.0,0.0,0.0,0.0,0.98,0.99,0.0,0.0,0.0,0.0,0.0,0.0,0.0,0.0,0.0,0.0,0.0,0.0,0.0,0.0,0.0,0.0,0.0,0.0,0.0,0.0,0.0,0.0,0.0,0.0,0.0,0.0,0.0,0.0,0.0,0.0,0.0,0.0,0.0,0.0,0.0,0.0,0.0,0.0,0.0,0.0,0.0,0.0,0.0,0.0,0.0,0.0,0.0,0.0,0.0,0.0,0.0,0.0,0.0,0.0,0.0,0.0,0.0,0.0,0.0,0.0,0.0,0.0,0.0,0.0,0.0,0.0,0.0,0.0,0.0,0.0,0.0,0.0,0.0,0.0,0.0,0.0,0.0,0.0,0.0,0.0,0.0,0.0,0.0,0.0,0.01,0.99,1.0,1.0,1.0,1.0,1.0,1.0,0.0,0.0,0.0,0.0,0.0,0.0,0.0,0.0,0.0,0.0,0.0,0.0,0.0,0.0,0.0,0.0,0.0,0.0,0.0,0.0,0.0,0.0,0.0,0.0,0.0,0.0,0.0,0.0,0.0,0.98,0.01,0.0,0.99,1.0,0.0,0.0,0.0,0.0,0.0,0.0,0.0,0.0,0.0,0.0,0.0,0.0,0.0,0.0,0.0,0.0,0.0,0.0,0.0,0.0,0.0,0.0,0.0,0.0,0.0],[0.0,0.0,0.0,0.0,0.0,0.0,0.0,0.0,0.0,0.0,0.0,0.0,0.0,0.0,0.0,0.0,0.0,0.0,0.0,0.0,0.0,0.0,0.0,0.0,0.0,0.0,0.0,0.0,0.0,0.0,0.0,0.0,0.0,0.0,0.0,0.0,0.0,0.0,0.0,0.0,0.0,0.0,0.0,0.0,0.0,0.0,0.0,0.0,0.0,0.0,0.0,0.0,0.0,0.0,0.0,0.0,0.0,0.0,0.0,0.0,0.0,0.0,0.0,0.0,0.0,0.0,0.0,0.0,0.0,0.0,0.0,0.0,0.0,0.0,0.0,0.0,0.0,0.0,0.0,0.0,0.0,0.0,0.0,0.0,0.0,0.0,0.0,0.0,0.0,0.0,0.0,0.0,0.0,0.0,0.0,0.0,0.0,0.0,0.0,0.0,0.0,0.0,0.0,0.0,0.0,0.0,0.0,0.0,0.0,0.0,0.0,0.0,0.0,0.0,0.0,0.0,0.0,0.0,0.0,0.0,0.0,0.0,0.0,0.0,0.0,0.0,0.0,0.0,0.0,0.0,0.0,0.0,0.0,0.0,0.0,0.0,0.0,0.0,0.0,0.0,0.0,0.0,0.0,0.0,0.0,0.0,0.0,0.0,0.0,0.0,0.0,0.0,0.0,0.0,0.0,0.0,0.0,0.0,0.0,0.0,0.0,0.0,0.0,0.0,0.0,0.0,0.0,0.0,0.0,0.0,0.0,0.0,0.0,0.0,0.0,0.0,0.0,0.0,0.0,0.0,0.0,0.0,0.0,0.0,0.0,0.0,0.0,0.0,0.0,0.0,0.0,0.0,0.0,0.0,0.0,0.0,0.0,0.0,0.0,0.0,0.0,0.0,0.0,0.0,0.0,0.0,0.0,0.0,0.0,0.0,0.0,0.0,0.0,0.0,0.0,0.0,0.0,0.0,0.0,0.0,0.0,0.0,0.0,0.0,0.0,0.0,0.0,0.0,0.0,0.0,0.0,0.0,0.0,0.0,0.0,0.0,0.0,0.0,0.0,0.0,0.0,0.0,0.0,0.0,0.01,0.95,0.85,1.0,1.0,1.0,1.0,1.0,1.0,0.0,0.0,0.0,0.0,0.0,0.35,0.99,0.95,0.0,0.0,0.0,0.0,0.0,0.0,0.0,0.0,0.0,0.0,0.0,0.0,0.0,0.0,0.0,0.0,0.0,0.0,0.0,0.0,0.97,0.08,0.0,0.01,0.02,0.0,0.0,0.0,0.0,0.0,0.0,0.0,0.0,0.0,0.0,0.0,0.0,0.0,0.0,0.0,0.0,0.0,0.0,0.0,0.0,0.0,0.0,0.0,0.0,0.0],[0.0,0.0,0.0,0.0,0.0,0.0,0.0,0.0,0.0,0.0,0.0,0.0,0.0,0.0,0.0,0.0,0.0,0.0,0.0,0.0,0.0,0.0,0.0,0.0,0.0,0.0,0.0,0.0,0.0,0.0,0.0,0.0,0.0,0.0,0.0,0.0,0.0,0.0,0.0,0.0,0.0,0.0,0.0,0.0,0.0,0.0,0.0,0.0,0.0,0.0,0.0,0.0,0.0,0.0,0.0,0.0,0.0,0.0,0.0,0.0,0.0,0.0,0.0,0.0,0.0,0.0,0.0,0.0,0.0,0.0,0.0,0.0,0.0,0.0,0.0,0.0,0.0,0.0,0.0,0.0,0.0,0.0,0.0,0.0,0.0,0.0,0.0,0.0,0.0,0.0,0.0,0.0,0.0,0.0,0.0,0.0,0.0,0.0,0.0,0.0,0.0,0.0,0.0,0.0,0.0,0.0,0.0,0.0,0.0,0.0,0.0,0.0,0.0,0.0,0.0,0.0,0.0,0.0,0.0,0.0,0.0,0.0,0.0,0.0,0.0,0.0,0.0,0.0,0.0,0.0,0.0,0.0,0.0,0.0,0.0,0.0,0.0,0.0,0.0,0.0,0.0,0.0,0.0,0.0,0.0,0.0,0.0,0.0,0.0,0.0,0.0,0.0,0.0,0.0,0.0,0.0,0.0,0.0,0.0,0.0,0.0,0.0,0.0,0.0,0.0,0.0,0.0,0.0,0.0,0.0,0.0,0.0,0.0,0.0,0.0,0.0,0.0,0.0,0.98,0.0,0.0,0.0,0.0,0.0,0.0,0.0,0.0,0.0,0.0,0.0,0.0,0.0,0.0,0.0,0.0,0.0,0.0,0.0,0.0,0.0,0.0,0.0,0.0,0.0,0.0,0.0,0.0,0.0,0.0,0.0,0.0,0.0,0.0,0.0,0.0,0.0,0.0,0.0,0.0,0.0,0.0,0.0,0.0,0.0,0.0,0.0,0.0,0.0,0.0,0.0,0.0,0.0,0.0,0.0,0.0,0.0,0.0,0.0,0.0,0.0,0.0,0.0,0.0,0.0,0.01,0.97,1.0,1.0,1.0,1.0,1.0,1.0,1.0,1.0,0.0,0.0,0.0,0.0,0.0,0.0,0.0,0.0,0.0,0.0,0.0,0.0,0.0,0.0,0.0,0.0,0.0,0.0,0.0,0.0,0.0,0.0,0.0,0.0,0.0,0.0,0.0,0.0,0.0,0.0,0.0,0.0,0.0,0.0,0.0,0.0,0.0,0.0,0.0,0.0,0.0,0.0,0.0,0.0,0.0,0.0,0.0,0.0,0.0,0.0,0.0,0.0,0.0,0.0,0.0,0.0,0.0],[0.0,0.0,0.0,0.0,0.0,0.0,0.0,0.0,0.0,0.0,0.0,0.0,0.0,0.0,0.0,0.0,0.0,0.0,0.0,0.0,0.0,0.0,0.0,0.0,0.0,0.0,0.0,0.0,0.0,0.0,0.0,0.0,0.0,0.0,0.0,0.0,0.0,0.0,0.0,0.0,0.0,0.0,0.0,0.0,0.0,0.0,0.0,0.0,0.0,0.0,0.0,0.0,0.0,0.0,0.0,0.0,0.0,0.0,0.0,0.0,0.0,0.0,0.0,0.0,0.0,0.0,0.0,0.0,0.0,0.0,0.0,0.0,0.0,0.0,0.0,0.0,0.0,0.0,0.0,0.0,0.0,0.0,0.0,0.0,0.0,0.0,0.0,0.0,0.0,0.0,0.0,0.0,0.0,0.0,0.0,0.0,0.0,0.0,0.0,0.0,0.0,0.0,0.0,0.0,0.0,0.0,0.0,0.0,0.0,0.0,0.0,0.0,0.0,0.0,0.0,0.0,0.0,0.0,0.0,0.0,0.0,0.0,0.0,0.0,0.0,0.0,0.0,0.0,0.0,0.0,0.0,0.0,0.0,0.0,0.0,0.0,0.0,0.0,0.0,0.0,0.0,0.0,0.0,0.0,0.0,0.0,0.0,0.0,0.0,0.0,0.0,0.0,0.0,0.0,0.0,0.0,0.0,0.0,0.02,0.97,0.0,0.01,0.0,0.0,0.0,0.0,0.0,0.0,0.0,0.0,0.0,0.0,0.0,0.0,0.0,0.0,0.0,0.01,1.0,0.0,0.0,0.0,0.0,0.0,0.0,0.0,0.0,0.0,0.0,0.0,0.0,0.0,0.0,0.0,0.0,0.0,0.0,0.0,0.0,0.0,0.0,0.0,0.0,0.0,0.0,0.0,0.0,0.0,0.0,0.0,0.0,0.0,0.0,0.0,0.0,0.0,0.0,0.0,0.0,0.0,0.0,0.0,0.0,0.0,0.0,0.0,0.0,0.0,0.0,0.0,0.0,0.0,0.0,0.0,0.0,0.0,0.0,0.0,0.0,0.0,0.0,0.0,0.0,0.0,0.0,0.05,0.98,1.0,1.0,1.0,1.0,1.0,1.0,1.0,1.0,0.0,0.0,0.0,0.0,0.0,0.0,0.0,0.0,0.0,0.0,0.0,0.0,0.0,0.0,0.0,0.0,0.0,0.0,0.0,0.0,0.0,0.0,0.0,0.0,0.0,0.0,0.0,0.0,0.0,0.0,0.0,0.0,0.0,0.0,0.0,0.0,0.0,0.0,0.0,0.0,0.0,0.0,0.0,0.0,0.0,0.0,0.0,0.0,0.0,0.0,0.0,0.0,0.0,0.0,0.0,0.0],[0.0,0.0,0.0,0.0,0.0,0.0,0.0,0.0,0.0,0.0,0.0,0.0,0.0,0.0,0.0,0.0,0.0,0.0,0.0,0.0,0.0,0.0,0.0,0.0,0.0,0.0,0.0,0.0,0.0,0.0,0.0,0.0,0.0,0.0,0.0,0.0,0.0,0.0,0.0,0.0,0.0,0.0,0.0,0.0,0.0,0.0,0.0,0.0,0.0,0.0,0.0,0.0,0.0,0.0,0.0,0.0,0.0,0.0,0.0,0.0,0.0,0.0,0.0,0.0,0.0,0.0,0.0,0.0,0.0,0.0,0.0,0.0,0.0,0.0,0.0,0.0,0.0,0.0,0.0,0.0,0.0,0.0,0.0,0.0,0.0,0.0,0.0,0.0,0.0,0.0,0.0,0.0,0.0,0.0,0.0,0.0,0.0,0.0,0.0,0.0,0.0,0.0,0.0,0.0,0.0,0.0,0.0,0.0,0.0,0.0,0.0,0.0,0.0,0.0,0.0,0.0,0.0,0.0,0.0,0.0,0.0,0.0,0.0,0.0,0.0,0.0,0.0,0.0,0.0,0.0,0.0,0.0,0.0,0.0,0.0,0.0,0.0,0.0,0.0,0.0,0.0,0.0,0.0,0.0,0.0,0.0,0.0,0.0,0.0,0.0,0.0,0.0,0.0,0.0,0.0,0.0,0.0,0.0,0.33,0.0,0.0,0.0,0.0,0.0,0.0,0.0,0.0,0.0,0.0,0.0,0.0,0.0,0.0,0.0,0.0,0.0,0.0,0.0,0.01,0.0,0.0,0.0,0.0,0.0,0.0,0.0,0.0,0.0,0.0,0.0,0.0,0.0,0.0,0.0,0.0,0.0,0.0,0.0,0.0,0.0,0.0,0.0,0.0,0.0,0.0,0.0,0.06,0.0,0.0,0.0,0.94,0.0,0.0,0.0,0.0,0.0,0.0,0.0,0.0,0.0,0.0,0.0,0.0,0.0,0.0,0.0,0.0,0.0,0.0,0.0,0.0,0.0,0.0,0.0,0.0,0.0,0.0,0.0,0.0,0.0,0.0,0.0,0.0,0.0,0.0,0.0,0.0,1.0,1.0,1.0,1.0,1.0,1.0,1.0,1.0,1.0,0.0,1.0,0.0,1.0,0.0,0.0,0.0,0.0,0.0,0.0,0.0,0.0,1.0,0.0,0.0,0.04,0.0,0.0,0.0,0.0,0.0,0.0,0.0,0.0,0.0,0.0,0.0,0.0,0.0,0.0,0.0,0.0,0.0,0.0,0.0,0.0,0.0,0.0,0.0,0.0,0.0,0.0,0.0,0.0,0.0,0.0,0.0,0.0,0.0,0.0,0.0,0.0,0.0,0.0,0.0],[0.0,0.0,0.0,0.0,0.0,0.0,0.0,0.0,0.0,0.0,0.0,0.0,0.0,0.0,0.0,0.0,0.0,0.0,0.0,0.0,0.0,0.0,0.0,0.0,0.0,0.0,0.0,0.0,0.0,0.0,0.0,0.0,0.0,0.0,0.0,0.0,0.0,0.0,0.0,0.0,0.0,0.0,0.0,0.0,0.0,0.0,0.0,0.0,0.0,0.0,0.0,0.0,0.0,0.0,0.0,0.0,0.0,0.0,0.0,0.0,0.0,0.0,0.0,0.0,0.0,0.0,0.0,0.0,0.0,0.0,0.0,0.0,0.0,0.0,0.0,0.0,0.0,0.0,0.0,0.0,0.0,0.0,0.0,0.0,0.0,0.0,0.0,0.0,0.0,0.0,0.0,0.0,0.0,0.0,0.0,0.0,0.0,0.0,0.0,0.0,0.0,0.0,0.0,0.0,0.0,0.0,0.0,0.0,0.0,0.0,0.0,0.0,0.0,0.0,0.0,0.0,0.0,0.0,0.0,0.0,0.0,0.0,0.0,0.0,0.0,0.0,0.0,0.0,0.0,0.0,0.0,0.0,0.0,0.0,0.0,0.0,0.0,0.0,0.0,0.0,0.0,0.0,0.0,0.0,0.0,0.0,0.0,0.0,0.0,0.0,0.0,0.0,0.0,0.0,0.0,0.0,0.0,0.0,0.0,0.0,0.0,0.0,0.0,0.0,0.0,0.0,0.0,0.0,0.0,0.0,0.0,0.0,0.0,0.0,0.0,0.0,0.0,0.0,0.0,0.0,0.0,0.0,0.0,0.0,0.0,0.0,0.0,0.0,0.0,0.0,0.0,0.0,0.0,0.0,0.0,0.0,0.0,0.0,0.0,0.0,0.0,0.0,0.0,0.0,0.0,0.0,0.0,0.0,0.0,0.0,0.0,0.0,0.0,0.0,0.0,0.0,0.0,0.0,0.0,0.0,0.0,0.0,0.0,0.0,0.0,0.0,0.0,0.0,0.0,0.0,0.0,0.0,0.0,0.0,0.0,0.0,0.0,0.0,0.0,0.0,0.0,0.0,0.0,0.0,0.0,0.0,0.0,0.0,1.0,1.0,1.0,1.0,1.0,1.0,1.0,1.0,1.0,1.0,1.0,1.0,0.0,0.0,0.0,0.0,0.0,0.0,0.0,0.0,0.0,0.0,0.0,0.0,0.0,0.0,0.0,0.0,0.0,0.0,0.0,0.0,0.0,0.0,0.0,0.0,0.0,0.0,0.0,0.0,0.0,0.0,0.0,0.0,0.0,0.0,0.0,0.0,0.0,0.0,0.0,0.0,0.0,0.0,0.0,0.0,0.0,0.0,0.0,0.0,0.0,0.0,0.0],[0.0,0.0,0.0,0.0,0.0,0.0,0.0,0.0,0.0,0.0,0.0,0.0,0.0,0.0,0.0,0.0,0.0,0.0,0.0,0.0,0.0,0.0,0.0,0.0,0.0,0.0,0.0,0.0,0.0,0.0,0.0,0.0,0.0,0.0,0.0,0.0,0.0,0.0,0.0,0.0,0.0,0.0,0.0,0.0,0.0,0.0,0.0,0.0,0.0,0.0,0.0,0.0,0.0,0.0,0.0,0.0,0.0,0.0,0.0,0.0,0.0,0.0,0.0,0.0,0.0,0.0,0.0,0.0,0.0,0.0,0.0,0.0,0.0,0.0,0.0,0.0,0.0,0.0,0.0,0.0,0.0,0.0,0.0,0.0,0.0,0.0,0.0,0.0,0.0,0.0,0.0,0.0,0.0,0.0,0.0,0.0,0.0,0.0,0.0,0.0,0.0,0.0,0.0,0.0,0.0,0.0,0.0,0.0,0.0,0.0,0.0,0.0,0.0,0.0,0.0,0.0,0.0,0.0,0.0,0.0,0.0,0.0,0.0,0.0,0.0,0.0,0.0,0.0,0.0,0.0,0.0,0.0,0.0,0.0,0.0,0.0,0.0,0.0,0.0,0.0,0.0,0.0,0.0,0.0,0.0,0.0,0.0,0.0,0.0,0.0,0.0,0.0,0.0,0.0,0.0,0.0,0.0,0.0,0.0,0.0,0.0,0.0,0.0,0.0,0.0,0.0,0.0,0.0,0.0,0.0,0.0,0.0,0.0,0.0,0.0,0.0,0.0,1.0,0.99,0.0,0.0,0.01,0.13,0.0,0.0,0.0,0.0,0.0,0.0,0.0,0.0,0.0,0.0,0.0,0.0,0.0,0.0,0.0,0.0,0.0,0.0,0.0,0.0,0.0,0.0,0.0,0.0,0.0,0.0,0.0,0.0,0.0,0.0,0.0,0.0,0.0,0.0,0.0,0.0,0.0,0.0,0.0,0.0,0.0,0.0,0.0,0.0,0.0,0.0,0.0,0.0,0.0,0.0,0.0,0.0,0.0,0.0,0.0,0.0,0.0,0.0,0.0,0.0,0.0,0.0,0.0,0.0,0.0,0.0,1.0,1.0,1.0,1.0,1.0,1.0,0.14,1.0,0.0,0.0,0.0,0.0,0.0,0.0,0.0,0.0,0.0,0.0,0.0,0.0,0.0,0.0,0.0,0.0,0.0,0.0,0.0,0.0,0.0,0.0,0.0,0.0,0.0,0.0,0.0,0.0,0.0,0.0,0.0,0.0,0.0,0.0,0.0,0.0,0.0,0.0,0.0,0.0,0.0,0.0,0.0,0.0,0.0,0.0,0.0,0.0,0.0,0.0,0.0,0.0,0.0,0.0],[0.0,0.0,0.0,0.0,0.0,0.0,0.0,0.0,0.0,0.0,0.0,0.0,0.0,0.0,0.0,0.0,0.0,0.0,0.0,0.0,0.0,0.0,0.0,0.0,0.0,0.0,0.0,0.0,0.0,0.0,0.0,0.0,0.0,0.0,0.0,0.0,0.0,0.0,0.0,0.0,0.0,0.0,0.0,0.0,0.0,0.0,0.0,0.0,0.0,0.0,0.0,0.0,0.0,0.0,0.0,0.0,0.0,0.0,0.0,0.0,0.0,0.0,0.0,0.0,0.0,0.0,0.0,0.0,0.0,0.0,0.0,0.0,0.0,0.0,0.0,0.0,0.0,0.0,0.0,0.0,0.0,0.0,0.0,0.0,0.0,0.0,0.0,0.0,0.0,0.0,0.0,0.0,0.0,0.0,0.0,0.0,0.0,0.0,0.0,0.0,0.0,0.0,0.0,0.0,0.0,0.0,0.0,0.0,0.0,0.0,0.0,0.0,0.0,0.0,0.0,0.0,0.0,0.0,0.0,0.0,0.0,0.0,0.0,0.0,0.0,0.0,0.0,0.0,0.0,0.0,0.0,0.0,0.0,0.0,0.0,0.0,0.0,0.0,0.0,0.0,0.0,0.0,0.0,0.0,0.0,0.0,0.0,0.0,0.0,0.0,0.0,0.0,0.0,0.0,0.0,0.0,0.0,0.0,0.0,0.0,0.0,0.01,0.0,0.0,0.0,0.0,0.0,0.0,0.0,0.0,0.0,0.0,0.0,0.0,0.0,0.0,1.0,1.0,1.0,0.0,0.0,0.0,0.0,0.0,0.0,0.0,0.0,0.0,0.0,0.0,0.0,0.0,0.0,0.0,0.0,0.0,0.0,0.0,0.0,0.0,0.0,0.0,0.96,1.0,0.0,0.0,1.0,0.0,0.0,0.01,0.14,0.0,0.0,0.0,0.0,0.0,0.0,0.0,0.0,0.0,0.0,0.0,0.0,0.0,0.0,0.0,0.0,0.0,0.0,0.0,0.0,0.0,0.0,0.0,0.0,0.0,0.0,0.0,0.0,0.0,0.0,0.0,0.0,0.0,0.0,0.0,0.0,0.0,0.0,0.0,1.0,1.0,1.0,1.0,1.0,1.0,1.0,0.0,0.0,0.0,0.0,0.0,0.0,0.0,0.0,0.0,0.0,0.0,0.0,0.0,0.0,0.0,0.0,0.0,0.0,0.0,0.0,0.0,0.0,0.0,0.0,0.0,0.0,0.0,0.0,0.0,0.0,0.0,0.0,0.0,0.0,0.0,0.0,0.0,0.0,0.0,0.0,0.0,0.0,0.0,0.0,0.0,0.0,0.0,0.0,0.0,0.0,0.0,0.0,0.0,0.0],[0.0,0.0,0.0,0.0,0.0,0.0,0.0,0.0,0.0,0.0,0.0,0.0,0.0,0.0,0.0,0.0,0.0,0.0,0.0,0.0,0.0,0.0,0.0,0.0,0.0,0.0,0.0,0.0,0.0,0.0,0.0,0.0,0.0,0.0,0.0,0.0,0.0,0.0,0.0,0.0,0.0,0.0,0.0,0.0,0.0,0.0,0.0,0.0,0.0,0.0,0.0,0.0,0.0,0.0,0.0,0.0,0.0,0.0,0.0,0.0,0.0,0.0,0.0,0.0,0.0,0.0,0.0,0.0,0.0,0.0,0.0,0.0,0.0,0.0,0.0,0.0,0.0,0.0,0.0,0.0,0.0,0.0,0.0,0.0,0.0,0.0,0.0,0.0,0.0,0.0,0.0,0.0,0.0,0.0,0.0,0.0,0.0,0.0,0.0,0.0,0.0,0.0,0.0,0.0,0.0,0.0,0.0,0.0,0.0,0.0,0.0,0.0,0.0,0.0,0.0,0.0,0.0,0.0,0.0,0.0,0.0,0.0,0.0,0.0,0.0,0.0,0.0,0.0,0.0,0.0,0.0,0.0,0.0,0.0,0.0,0.0,0.0,0.0,0.0,0.0,0.0,0.0,0.0,0.0,0.0,0.0,0.0,0.0,0.0,0.0,0.0,0.0,0.0,0.0,0.0,0.0,0.0,0.0,0.0,0.0,0.0,0.0,0.0,0.0,0.0,0.0,0.0,0.0,0.0,0.0,0.0,0.0,0.0,0.0,0.0,0.0,0.0,0.0,0.0,0.0,0.0,0.0,0.0,0.0,0.0,0.0,0.0,0.0,0.0,0.0,0.0,0.0,0.0,0.0,0.0,0.0,0.0,0.0,0.0,0.0,0.0,0.0,0.0,1.0,0.0,0.0,1.0,1.0,0.0,0.0,1.0,0.0,0.0,0.0,0.0,0.0,0.0,0.0,0.0,0.0,0.0,0.0,0.0,0.0,0.0,0.0,0.0,0.0,0.0,0.0,0.0,0.0,0.0,0.0,0.0,0.0,0.0,0.0,0.0,0.0,0.0,0.0,0.0,0.0,0.0,0.0,0.0,0.0,0.0,0.0,0.0,1.0,1.0,0.14,1.0,1.0,1.0,1.0,0.0,0.0,0.0,0.0,0.0,0.0,0.0,0.0,0.0,0.43,1.0,0.0,0.0,0.0,0.0,0.0,0.0,0.0,0.0,0.0,0.0,0.0,0.0,0.0,0.0,0.0,0.0,0.0,0.0,0.0,0.0,0.0,0.0,0.0,0.0,0.0,0.0,0.0,0.0,0.0,0.0,0.0,0.0,0.0,0.0,0.0,0.0,0.0,0.0,0.0,0.0,0.0,0.0],[0.0,0.0,0.0,0.0,0.0,0.0,0.0,0.0,0.0,0.0,0.0,0.0,0.0,0.0,0.0,0.0,0.0,0.0,0.0,0.0,0.0,0.0,0.0,0.0,0.0,0.0,0.0,0.0,0.0,0.0,0.0,0.0,0.0,0.0,0.0,0.0,0.0,0.0,0.0,0.0,0.0,0.0,0.0,0.0,0.0,0.0,0.0,0.0,0.0,0.0,0.0,0.0,0.0,0.0,0.0,0.0,0.0,0.0,0.0,0.0,0.0,0.0,0.0,0.0,0.0,0.0,0.0,0.0,0.0,0.0,0.0,0.0,0.0,0.0,0.0,0.0,0.0,0.0,0.0,0.0,0.0,0.0,0.0,0.0,0.0,0.0,0.0,0.0,0.0,0.0,0.0,0.0,0.0,0.0,0.0,0.0,0.0,0.0,0.0,0.0,0.0,0.0,0.0,0.0,0.0,0.0,0.0,0.0,0.0,0.0,0.0,0.0,0.0,0.0,0.0,0.0,0.0,0.0,0.0,0.0,0.0,0.0,0.0,0.0,0.0,0.0,0.0,0.0,0.0,0.0,0.0,0.0,0.0,0.0,0.0,0.0,0.0,0.0,0.0,0.0,0.0,0.0,0.0,0.0,0.0,0.0,0.0,0.0,0.0,0.0,0.0,0.0,0.0,0.0,0.0,0.0,0.0,0.0,0.0,0.0,0.0,0.0,0.0,0.0,0.0,0.0,0.0,0.0,0.0,0.0,0.0,0.0,0.0,0.0,0.0,0.0,0.0,0.01,0.0,0.0,0.0,0.0,0.0,0.0,0.0,0.0,0.0,0.0,0.0,0.0,0.0,0.0,0.0,0.0,0.0,0.0,0.0,0.0,0.0,0.73,0.0,0.0,0.0,1.0,0.0,0.0,0.0,0.0,0.0,0.0,0.0,0.0,0.0,0.0,0.0,0.0,0.0,0.0,0.0,0.0,0.0,0.0,0.0,0.0,0.0,0.0,0.0,0.0,0.0,0.0,0.0,0.0,0.0,0.0,0.0,0.0,0.0,0.0,0.0,0.0,0.0,0.0,0.0,0.0,0.0,0.0,0.0,0.0,0.0,0.0,0.0,0.0,1.0,1.0,1.0,1.0,1.0,1.0,1.0,0.0,0.0,0.0,0.0,0.0,0.26,0.0,0.0,0.0,0.0,0.0,0.0,0.0,0.0,0.0,0.0,0.0,0.0,0.0,0.0,0.0,0.0,0.0,0.0,0.0,0.0,0.0,0.0,0.0,0.0,0.0,0.0,0.0,0.0,0.0,0.0,0.0,0.0,0.0,0.0,0.0,0.0,0.0,0.0,0.0,0.0,0.0,0.0,0.0,0.0,0.0,0.0],[0.0,0.0,0.0,0.0,0.0,0.0,0.0,0.0,0.0,0.0,0.0,0.0,0.0,0.0,0.0,0.0,0.0,0.0,0.0,0.0,0.0,0.0,0.0,0.0,0.0,0.0,0.0,0.0,0.0,0.0,0.0,0.0,0.0,0.0,0.0,0.0,0.0,0.0,0.0,0.0,0.0,0.0,0.0,0.0,0.0,0.0,0.0,0.0,0.0,0.0,0.0,0.0,0.0,0.0,0.0,0.0,0.0,0.0,0.0,0.0,0.0,0.0,0.0,0.0,0.0,0.0,0.0,0.0,0.0,0.0,0.0,0.0,0.0,0.0,0.0,0.0,0.0,0.0,0.0,0.0,0.0,0.0,0.0,0.0,0.0,0.0,0.0,0.0,0.0,0.0,0.0,0.0,0.0,0.0,0.0,0.0,0.0,0.0,0.0,0.0,0.0,0.0,0.0,0.0,0.0,0.0,0.0,0.0,0.0,0.0,0.0,0.0,0.0,0.0,0.0,0.0,0.0,0.0,0.0,0.0,0.0,0.0,0.0,0.0,0.0,0.0,0.0,0.0,0.0,0.0,0.0,0.0,0.0,0.0,0.0,0.0,0.0,0.0,0.0,0.0,0.0,0.0,0.0,0.0,0.0,0.0,0.0,0.0,0.0,0.0,0.0,0.0,0.0,0.0,0.0,0.0,0.0,0.0,0.0,0.0,0.0,0.0,0.0,0.0,0.0,0.0,0.0,0.0,0.0,0.0,0.0,0.0,0.0,0.0,0.0,0.0,0.0,0.0,0.0,0.0,0.0,0.0,0.0,0.0,0.0,0.0,0.0,0.0,0.0,0.0,0.0,0.0,0.0,0.0,0.0,0.0,0.0,0.0,0.0,0.0,0.0,0.0,0.0,0.97,0.0,0.0,0.0,0.99,0.0,0.0,0.0,0.0,0.0,0.0,0.0,0.0,0.0,0.0,0.0,0.0,0.0,0.0,0.0,0.0,0.0,0.0,0.0,0.0,0.0,0.0,0.0,0.0,0.0,0.0,0.0,0.0,0.0,0.0,0.0,0.0,0.0,0.0,0.0,0.0,0.0,0.0,0.0,0.0,0.0,0.0,0.0,1.0,1.0,0.0,0.0,1.0,1.0,1.0,1.0,1.0,0.0,0.99,0.0,0.0,1.0,1.0,0.0,1.0,1.0,0.0,0.0,0.0,0.0,0.0,0.0,0.0,0.0,0.0,0.0,0.0,0.0,0.0,0.0,0.0,0.0,0.0,0.0,0.0,0.0,0.0,0.0,0.0,0.0,0.0,0.0,0.0,0.0,0.0,0.0,0.0,0.0,0.0,0.0,0.0,0.0,0.0,0.0,0.0,0.0,0.0,0.0],[0.0,0.0,0.0,0.0,0.0,0.0,0.0,0.0,0.0,0.0,0.0,0.0,0.0,0.0,0.0,0.0,0.0,0.0,0.0,0.0,0.0,0.0,0.0,0.0,0.0,0.0,0.0,0.0,0.0,0.0,0.0,0.0,0.0,0.0,0.0,0.0,0.0,0.0,0.0,0.0,0.0,0.0,0.0,0.0,0.0,0.0,0.0,0.0,0.0,0.0,0.0,0.0,0.0,0.0,0.0,0.0,0.0,0.0,0.0,0.0,0.0,0.0,0.0,0.0,0.0,0.0,0.0,0.0,0.0,0.0,0.0,0.0,0.0,0.0,0.0,0.0,0.0,0.0,0.0,0.0,0.0,0.0,0.0,0.0,0.0,0.0,0.0,0.0,0.0,0.0,0.0,0.0,0.0,0.0,0.0,0.0,0.0,0.0,0.0,0.0,0.0,0.0,0.0,0.0,0.0,0.0,0.0,0.0,0.0,0.0,0.0,0.0,0.0,0.0,0.0,0.0,0.0,0.0,0.0,0.0,0.0,0.0,0.0,0.0,0.0,0.0,0.0,0.0,0.0,0.0,0.0,0.0,0.0,0.0,0.0,0.0,0.0,0.0,0.0,0.0,0.0,0.0,0.0,0.0,0.0,0.0,0.0,0.0,0.0,0.0,0.0,0.0,0.0,0.0,0.0,0.0,0.0,0.0,0.0,0.0,0.0,0.0,0.0,0.0,0.0,0.0,0.0,0.0,0.0,0.0,0.0,0.0,0.0,0.0,0.0,0.0,0.0,0.0,0.0,0.0,0.0,0.0,0.0,0.0,0.0,0.0,0.0,0.0,0.0,0.0,0.0,0.0,0.0,0.0,0.0,0.0,0.0,0.0,0.0,0.0,0.0,0.0,0.0,0.0,0.0,0.0,0.0,0.0,0.0,0.0,0.0,0.0,0.0,0.0,0.0,0.0,0.0,0.0,0.0,0.0,0.0,0.0,0.0,0.0,0.0,0.0,0.0,0.0,0.0,0.0,0.0,0.0,0.0,0.0,0.0,0.0,0.0,0.0,0.0,0.0,0.0,0.0,0.0,0.0,0.0,0.0,0.0,0.0,0.35,0.0,0.0,0.0,1.0,0.0,0.0,0.0,1.0,1.0,1.0,1.0,1.0,1.0,0.0,0.0,1.0,0.85,0.0,0.0,0.0,0.0,0.0,0.0,0.0,0.0,0.0,0.0,0.0,0.0,0.0,0.0,0.0,0.0,0.0,0.0,0.0,0.0,0.0,0.0,0.0,0.0,0.0,0.0,0.0,0.0,0.0,0.0,0.0,0.0,0.0,0.0,0.0,0.0,0.0,0.0,0.0,0.0,0.0,0.0,0.0,0.0,0.0],[0.0,0.0,0.0,0.0,0.0,0.0,0.0,0.0,0.0,0.0,0.0,0.0,0.0,0.0,0.0,0.0,0.0,0.0,0.0,0.0,0.0,0.0,0.0,0.0,0.0,0.0,0.0,0.0,0.0,0.0,0.0,0.0,0.0,0.0,0.0,0.0,0.0,0.0,0.0,0.0,0.0,0.0,0.0,0.0,0.0,0.0,0.0,0.0,0.0,0.0,0.0,0.0,0.0,0.0,0.0,0.0,0.0,0.0,0.0,0.0,0.0,0.0,0.0,0.0,0.0,0.0,0.0,0.0,0.0,0.0,0.0,0.0,0.0,0.0,0.0,0.0,0.0,0.0,0.0,0.0,0.0,0.0,0.0,0.0,0.0,0.0,0.0,0.0,0.0,0.0,0.0,0.0,0.0,0.0,0.0,0.0,0.0,0.0,0.0,0.0,0.0,0.0,0.0,0.0,0.0,0.0,0.0,0.0,0.0,0.0,0.0,0.0,0.0,0.0,0.0,0.0,0.0,0.0,0.0,0.0,0.0,0.0,0.0,0.0,0.0,0.0,0.0,0.0,0.0,0.0,0.0,0.0,0.0,0.0,0.0,0.0,0.0,0.0,0.0,0.0,0.0,0.0,0.0,0.0,0.0,0.0,0.0,0.0,0.0,0.0,0.0,0.0,0.0,0.0,0.0,0.0,0.0,0.0,0.0,0.0,0.0,0.0,0.0,0.0,0.0,0.0,0.0,0.0,0.0,0.0,0.0,0.0,0.0,0.0,0.0,0.0,0.0,0.0,0.0,0.0,0.0,0.0,0.0,0.0,0.0,0.0,0.0,0.0,0.0,0.0,0.0,0.0,0.0,0.0,0.0,0.0,0.0,0.0,0.0,0.0,0.0,0.0,0.0,0.0,0.0,0.0,0.0,0.0,0.0,0.0,0.0,0.0,0.0,0.0,0.0,0.0,0.0,0.0,0.0,0.0,0.0,0.0,0.0,0.0,0.0,0.0,0.0,0.0,0.0,0.0,0.0,0.0,0.0,0.0,0.0,0.0,0.0,0.0,0.0,0.0,0.0,0.0,0.0,0.0,0.0,0.0,0.0,0.0,0.99,0.0,0.0,1.0,1.0,0.0,0.0,0.0,0.0,1.0,1.0,1.0,1.0,1.0,0.0,0.0,1.0,1.0,0.0,0.0,1.0,0.0,0.0,0.0,0.99,0.0,0.0,0.0,0.0,0.0,0.0,0.0,0.0,0.96,0.0,0.0,0.0,0.0,0.0,0.0,0.0,0.0,0.0,0.0,0.0,0.0,0.0,0.0,0.0,0.0,0.0,0.0,0.0,0.0,0.0,0.0,0.0,0.0,0.0,0.0,0.0,0.0,0.0],[0.0,0.0,0.0,0.0,0.0,0.0,0.0,0.0,0.0,0.0,0.0,0.0,0.0,0.0,0.0,0.0,0.0,0.0,0.0,0.0,0.0,0.0,0.0,0.0,0.0,0.0,0.0,0.0,0.0,0.0,0.0,0.0,0.0,0.0,0.0,0.0,0.0,0.0,0.0,0.0,0.0,0.0,0.0,0.0,0.0,0.0,0.0,0.0,0.0,0.0,0.0,0.0,0.0,0.0,0.0,0.0,0.0,0.0,0.0,0.0,0.0,0.0,0.0,0.0,0.0,0.0,0.0,0.0,0.0,0.0,0.0,0.0,0.0,0.0,0.0,0.0,0.0,0.0,0.0,0.0,0.0,0.0,0.0,0.0,0.0,0.0,0.0,0.0,0.0,0.0,0.0,0.0,0.0,0.0,0.0,0.0,0.0,0.0,0.0,0.0,0.0,0.0,0.0,0.0,0.0,0.0,0.0,0.0,0.0,0.0,0.0,0.0,0.0,0.0,0.0,0.0,0.0,0.0,0.0,0.0,0.0,0.0,0.0,0.0,0.0,0.0,0.0,0.0,0.0,0.0,0.0,0.0,0.0,0.0,0.0,0.0,0.0,0.0,0.0,0.0,0.0,0.0,0.0,0.0,0.0,0.0,0.0,0.0,0.0,0.0,0.0,0.0,0.0,0.0,0.0,0.0,0.0,0.0,0.0,0.0,0.0,0.0,0.0,0.0,0.0,0.0,0.0,0.0,0.0,0.0,0.0,0.0,0.0,0.0,0.0,0.0,0.0,0.0,0.0,0.0,0.0,0.0,0.0,0.0,0.0,0.0,0.0,0.0,0.0,0.0,0.0,0.0,0.0,0.0,0.0,0.0,0.0,0.0,0.0,0.0,0.0,0.0,0.0,0.0,0.0,0.0,0.0,0.0,0.0,0.0,0.0,0.0,0.0,0.0,0.0,0.0,0.0,0.0,0.0,0.0,0.0,0.0,0.0,0.0,0.0,0.0,0.0,0.0,0.0,0.0,0.0,0.0,0.0,0.0,0.0,0.0,0.0,0.0,0.0,0.0,0.0,0.0,0.0,0.0,0.0,0.0,0.0,0.0,0.95,0.0,0.0,0.0,0.0,0.0,0.0,0.0,0.0,0.0,1.0,1.0,1.0,1.0,0.0,0.0,0.0,0.99,0.0,0.0,0.0,0.0,0.0,0.0,0.0,0.0,0.0,0.0,0.0,0.0,0.0,0.0,0.0,0.0,0.0,0.0,0.0,0.0,0.0,0.0,0.0,0.0,0.0,0.0,0.0,0.0,0.0,0.0,0.0,0.0,0.0,0.0,0.0,0.0,0.0,0.0,0.0,0.0,0.0,0.0,0.0,0.0,0.0],[0.0,0.0,0.0,0.0,0.0,0.0,0.0,0.0,0.0,0.0,0.0,0.0,0.0,0.0,0.0,0.0,0.0,0.0,0.0,0.0,0.0,0.0,0.0,0.0,0.0,0.0,0.0,0.0,0.0,0.0,0.0,0.0,0.0,0.0,0.0,0.0,0.0,0.0,0.0,0.0,0.0,0.0,0.0,0.0,0.0,0.0,0.0,0.0,0.0,0.0,0.0,0.0,0.0,0.0,0.0,0.0,0.0,0.0,0.0,0.0,0.0,0.0,0.0,0.0,0.0,0.0,0.0,0.0,0.0,0.0,0.0,0.0,0.0,0.0,0.0,0.0,0.0,0.0,0.0,0.0,0.0,0.0,0.0,0.0,0.0,0.0,0.0,0.0,0.0,0.0,0.0,0.0,0.0,0.0,0.0,0.0,0.0,0.0,0.0,0.0,0.0,0.0,0.0,0.0,0.0,0.0,0.0,0.0,0.0,0.0,0.0,0.0,0.0,0.0,0.0,0.0,0.0,0.0,0.0,0.0,0.0,0.0,0.0,0.0,0.0,0.0,0.0,0.0,0.0,0.0,0.0,0.0,0.0,0.0,0.0,0.0,0.0,0.0,0.0,0.0,0.0,0.0,0.0,0.0,0.0,0.0,0.0,0.0,0.0,0.0,0.0,0.0,0.0,0.0,0.0,0.0,0.0,0.0,0.0,0.0,0.0,0.0,0.0,0.0,0.0,0.0,0.0,0.0,0.0,0.0,0.0,0.0,0.0,0.0,0.0,0.0,0.0,0.0,0.0,0.0,0.0,0.0,0.0,0.0,0.0,0.0,0.0,0.0,0.0,0.0,0.0,0.0,0.0,0.0,0.0,0.0,0.0,0.0,0.0,0.0,0.0,0.0,0.0,0.0,0.0,0.0,0.0,0.0,0.0,0.0,0.0,0.0,0.0,0.0,0.0,0.0,0.0,0.0,0.0,0.0,0.0,0.0,0.0,0.0,0.0,0.0,0.0,0.0,0.0,0.0,0.0,0.0,0.0,0.0,0.0,0.0,0.0,0.0,0.0,0.0,0.0,0.0,0.0,0.0,0.0,0.0,0.0,0.0,0.0,0.0,0.0,0.0,0.0,0.0,0.0,0.0,0.0,0.99,1.0,1.0,1.0,1.0,1.0,1.0,1.0,1.0,0.0,0.0,0.0,0.0,0.0,0.0,0.0,0.0,0.0,0.0,0.0,0.0,0.0,0.0,0.0,0.0,0.0,0.0,0.0,0.0,0.0,0.0,0.0,0.0,0.0,0.0,0.0,0.0,0.0,0.0,0.0,0.0,0.0,0.0,0.0,0.0,0.0,0.0,0.0,0.0,0.0,0.0,0.0,0.0,0.0],[0.0,0.0,0.0,0.0,0.0,0.0,0.0,0.0,0.0,0.0,0.0,0.0,0.0,0.0,0.0,0.0,0.0,0.0,0.0,0.0,0.0,0.0,0.0,0.0,0.0,0.0,0.0,0.0,0.0,0.0,0.0,0.0,0.0,0.0,0.0,0.0,0.0,0.0,0.0,0.0,0.0,0.0,0.0,0.0,0.0,0.0,0.0,0.0,0.0,0.0,0.0,0.0,0.0,0.0,0.0,0.0,0.0,0.0,0.0,0.0,0.0,0.0,0.0,0.0,0.0,0.0,0.0,0.0,0.0,0.0,0.0,0.0,0.0,0.0,0.0,0.0,0.0,0.0,0.0,0.0,0.0,0.0,0.0,0.0,0.0,0.0,0.0,0.0,0.0,0.0,0.0,0.0,0.0,0.0,0.0,0.0,0.0,0.0,0.0,0.0,0.0,0.0,0.0,0.0,0.0,0.0,0.0,0.0,0.0,0.0,0.0,0.0,0.0,0.0,0.0,0.0,0.0,0.0,0.0,0.0,0.0,0.0,0.0,0.0,0.0,0.0,0.0,0.0,0.0,0.0,0.0,0.0,0.0,0.0,0.0,0.0,0.0,0.0,0.0,0.0,0.0,0.0,0.0,0.0,0.0,0.0,0.0,0.0,0.0,0.0,0.0,0.0,0.0,0.0,0.0,0.0,0.0,0.0,0.0,0.0,0.0,0.0,0.0,0.0,0.0,0.0,0.0,0.0,0.0,0.0,0.0,0.0,0.0,0.0,0.0,0.0,0.0,0.0,0.0,0.0,0.0,0.0,0.0,0.0,0.0,0.0,0.0,0.0,0.0,0.0,0.0,0.0,0.0,0.0,0.0,0.0,0.0,0.0,0.0,0.0,0.0,0.0,0.0,0.0,0.0,0.0,0.0,0.0,0.0,0.0,0.0,0.0,0.0,0.0,0.0,0.0,0.0,0.0,0.0,0.0,0.0,0.0,0.0,0.0,0.0,0.0,0.0,0.0,0.0,0.0,0.0,0.0,0.0,0.0,0.0,0.0,0.0,0.0,0.0,0.0,0.0,0.0,0.0,0.0,0.0,0.0,0.0,0.0,0.0,0.0,0.0,0.0,0.0,0.0,0.0,0.0,0.0,0.0,0.0,0.0,0.0,1.0,1.0,1.0,1.0,1.0,1.0,0.0,0.0,0.0,0.0,0.0,0.0,0.0,0.0,0.0,0.0,0.0,0.0,0.0,0.0,0.0,0.0,0.0,0.0,0.0,0.0,0.0,0.0,0.0,0.0,0.0,0.0,0.0,0.0,0.0,0.0,0.0,0.0,0.0,0.0,0.0,0.0,0.0,0.0,0.0,0.0,0.0,0.0,0.0,0.0],[0.0,0.0,0.0,0.0,0.0,0.0,0.0,0.0,0.0,0.0,0.0,0.0,0.0,0.0,0.0,0.0,0.0,0.0,0.0,0.0,0.0,0.0,0.0,0.0,0.0,0.0,0.0,0.0,0.0,0.0,0.0,0.0,0.0,0.0,0.0,0.0,0.0,0.0,0.0,0.0,0.0,0.0,0.0,0.0,0.0,0.0,0.0,0.0,0.0,0.0,0.0,0.0,0.0,0.0,0.0,0.0,0.0,0.0,0.0,0.0,0.0,0.0,0.0,0.0,0.0,0.0,0.0,0.0,0.0,0.0,0.0,0.0,0.0,0.0,0.0,0.0,0.0,0.0,0.0,0.0,0.0,0.0,0.0,0.0,0.0,0.0,0.0,0.0,0.0,0.0,0.0,0.0,0.0,0.0,0.0,0.0,0.0,0.0,0.0,0.0,0.0,0.0,0.0,0.0,0.0,0.0,0.0,0.0,0.0,0.0,0.0,0.0,0.0,0.0,0.0,0.0,0.0,0.0,0.0,0.0,0.0,0.0,0.0,0.0,0.0,0.0,0.0,0.0,0.0,0.0,0.0,0.0,0.0,0.0,0.0,0.0,0.0,0.0,0.0,0.0,0.0,0.0,0.0,0.0,0.0,0.0,0.0,0.0,0.0,0.0,0.0,0.0,0.0,0.0,0.0,0.0,0.0,0.0,0.0,0.0,0.0,0.0,0.0,0.0,0.0,0.0,0.0,0.0,0.0,0.0,0.0,0.0,0.0,0.0,0.0,0.0,0.0,0.0,0.0,0.0,0.0,0.0,0.0,0.0,0.0,0.0,0.0,0.0,0.0,0.0,0.0,0.0,0.0,0.0,0.0,0.0,0.0,0.0,0.0,0.0,0.0,0.0,0.0,0.0,0.0,0.0,0.0,0.0,0.0,0.0,0.0,0.0,0.0,0.0,0.0,0.0,0.0,0.0,0.0,0.0,0.0,0.0,0.0,0.0,0.0,0.0,0.0,0.0,0.0,0.0,0.0,0.0,0.0,0.0,0.0,0.0,0.0,0.0,0.0,0.0,0.0,0.0,0.0,0.0,0.0,0.0,0.0,0.0,0.0,0.0,0.0,0.0,0.0,0.0,0.0,0.0,0.0,0.0,0.0,0.0,0.0,1.0,1.0,1.0,1.0,1.0,1.0,0.85,0.0,0.0,0.0,0.0,0.0,0.0,0.0,0.0,0.0,0.0,0.0,0.0,0.0,0.0,0.0,0.0,0.0,0.0,0.0,0.0,0.0,0.0,0.0,0.0,0.0,0.0,0.0,0.0,0.0,0.0,0.0,0.0,0.0,0.0,0.0,0.0,0.0,0.0,0.0,0.0,0.0,0.0,0.0],[0.0,0.0,0.0,0.0,0.0,0.0,0.0,0.0,0.0,0.0,0.0,0.0,0.0,0.0,0.0,0.0,0.0,0.0,0.0,0.0,0.0,0.0,0.0,0.0,0.0,0.0,0.0,0.0,0.0,0.0,0.0,0.0,0.0,0.0,0.0,0.0,0.0,0.0,0.0,0.0,0.0,0.0,0.0,0.0,0.0,0.0,0.0,0.0,0.0,0.0,0.0,0.0,0.0,0.0,0.0,0.0,0.0,0.0,0.0,0.0,0.0,0.0,0.0,0.0,0.0,0.0,0.0,0.0,0.0,0.0,0.0,0.0,0.0,0.0,0.0,0.0,0.0,0.0,0.0,0.0,0.0,0.0,0.0,0.0,0.0,0.0,0.0,0.0,0.0,0.0,0.0,0.0,0.0,0.0,0.0,0.0,0.0,0.0,0.0,0.0,0.0,0.0,0.0,0.0,0.0,0.0,0.0,0.0,0.0,0.0,0.0,0.0,0.0,0.0,0.0,0.0,0.0,0.0,0.0,0.0,0.0,0.0,0.0,0.0,0.0,0.0,0.0,0.0,0.0,0.0,0.0,0.0,0.0,0.0,0.0,0.0,0.0,0.0,0.0,0.0,0.0,0.0,0.0,0.0,0.0,0.0,0.0,0.0,0.0,0.0,0.0,0.0,0.0,0.0,0.0,0.0,0.0,0.0,0.0,0.0,0.0,0.0,0.0,0.0,0.0,0.0,0.0,0.0,0.0,0.0,0.0,0.0,0.0,0.0,0.0,0.0,0.0,0.0,0.0,0.0,0.0,0.0,0.0,0.0,0.0,0.0,0.0,0.0,0.0,0.0,0.0,0.0,0.0,0.0,0.0,0.0,0.0,0.0,0.0,0.0,0.0,0.0,0.0,0.0,0.0,0.0,0.0,0.0,0.0,0.0,0.0,0.0,0.0,0.0,0.0,0.0,0.0,0.0,0.0,0.0,0.0,0.0,0.0,0.0,0.0,0.0,0.0,0.0,0.0,0.0,0.0,0.0,0.0,0.0,0.0,0.0,0.0,0.0,0.0,0.0,0.0,0.0,0.0,0.0,0.0,0.0,0.0,0.0,0.0,0.0,0.0,0.0,0.0,0.0,0.0,0.0,0.26,1.0,1.0,1.0,0.0,1.0,1.0,1.0,1.0,1.0,1.0,1.0,0.9,0.0,0.0,0.0,0.0,0.0,0.0,0.0,0.0,0.0,0.0,0.0,0.0,0.0,0.0,0.0,0.0,0.0,0.0,0.0,0.0,0.0,0.0,0.0,0.0,0.0,0.0,0.0,0.0,0.0,0.0,0.0,0.0,0.0,0.0,0.0,0.0,0.0,0.0,0.0,0.0,0.0,0.0],[0.0,0.0,0.0,0.0,0.0,0.0,0.0,0.0,0.0,0.0,0.0,0.0,0.0,0.0,0.0,0.0,0.0,0.0,0.0,0.0,0.0,0.0,0.0,0.0,0.0,0.0,0.0,0.0,0.0,0.0,0.0,0.0,0.0,0.0,0.0,0.0,0.0,0.0,0.0,0.0,0.0,0.0,0.0,0.0,0.0,0.0,0.0,0.0,0.0,0.0,0.0,0.0,0.0,0.0,0.0,0.0,0.0,0.0,0.0,0.0,0.0,0.0,0.0,0.0,0.0,0.0,0.0,0.0,0.0,0.0,0.0,0.0,0.0,0.0,0.0,0.0,0.0,0.0,0.0,0.0,0.0,0.0,0.0,0.0,0.0,0.0,0.0,0.0,0.0,0.0,0.0,0.0,0.0,0.0,0.0,0.0,0.0,0.0,0.0,0.0,0.0,0.0,0.0,0.0,0.0,0.0,0.0,0.0,0.0,0.0,0.0,0.0,0.0,0.0,0.0,0.0,0.0,0.0,0.0,0.0,0.0,0.0,0.0,0.0,0.0,0.0,0.0,0.0,0.0,0.0,0.0,0.0,0.0,0.0,0.0,0.0,0.0,0.0,0.0,0.0,0.0,0.0,0.0,0.0,0.0,0.0,0.0,0.0,0.0,0.0,0.0,0.0,0.0,0.0,0.0,0.0,0.0,0.0,0.0,0.0,0.0,0.0,0.0,0.0,0.0,0.0,0.0,0.0,0.0,0.0,0.0,0.0,0.0,0.0,0.0,0.0,0.0,0.0,0.0,0.0,0.0,0.0,0.0,0.0,0.0,0.0,0.0,0.0,0.0,0.0,0.0,0.0,0.0,0.0,0.0,0.0,0.0,0.0,0.0,0.0,0.0,0.0,0.0,0.0,0.0,0.0,0.0,0.0,0.0,0.0,0.0,0.0,0.0,0.0,0.0,0.0,0.0,0.0,0.0,0.0,0.0,0.0,0.0,0.0,0.0,0.0,0.0,0.0,0.0,0.0,0.0,0.0,0.0,0.0,0.0,0.0,0.0,0.0,0.0,0.0,0.0,0.0,0.0,0.0,0.0,0.0,0.0,0.0,0.0,0.0,0.0,0.0,0.0,0.0,0.0,0.0,0.0,1.0,0.85,1.0,0.99,1.0,1.0,1.0,1.0,1.0,1.0,1.0,1.0,0.98,0.0,0.0,1.0,0.0,0.0,0.0,0.0,0.0,0.0,0.0,0.0,0.0,0.0,0.0,0.0,0.0,0.0,0.0,0.0,0.0,0.0,0.0,0.0,0.0,0.0,0.0,0.0,0.0,0.0,0.0,0.0,0.0,0.0,0.0,0.0,0.0,0.0,0.0,0.0,0.0,0.0],[0.0,0.0,0.0,0.0,0.0,0.0,0.0,0.0,0.0,0.0,0.0,0.0,0.0,0.0,0.0,0.0,0.0,0.0,0.0,0.0,0.0,0.0,0.0,0.0,0.0,0.0,0.0,0.0,0.0,0.0,0.0,0.0,0.0,0.0,0.0,0.0,0.0,0.0,0.0,0.0,0.0,0.0,0.0,0.0,0.0,0.0,0.0,0.0,0.0,0.0,0.0,0.0,0.0,0.0,0.0,0.0,0.0,0.0,0.0,0.0,0.0,0.0,0.0,0.0,0.0,0.0,0.0,0.0,0.0,0.0,0.0,0.0,0.0,0.0,0.0,0.0,0.0,0.0,0.0,0.0,0.0,0.0,0.0,0.0,0.0,0.0,0.0,0.0,0.0,0.0,0.0,0.0,0.0,0.0,0.0,0.0,0.0,0.0,0.0,0.0,0.0,0.0,0.0,0.0,0.0,0.0,0.0,0.0,0.0,0.0,0.0,0.0,0.0,0.0,0.0,0.0,0.0,0.0,0.0,0.0,0.0,0.0,0.0,0.0,0.0,0.0,0.0,0.0,0.0,0.0,0.0,0.0,0.0,0.0,0.0,0.0,0.0,0.0,0.0,0.0,0.0,0.0,0.0,0.0,0.0,0.0,0.0,0.0,0.0,0.0,0.0,0.0,0.0,0.0,0.0,0.0,0.0,0.0,0.0,0.0,0.0,0.0,0.0,0.0,0.0,0.0,0.0,0.0,0.0,0.0,0.0,0.0,0.0,0.0,0.0,0.0,0.0,0.0,0.0,0.0,0.0,0.0,0.0,0.0,0.0,0.0,0.0,0.0,0.0,0.0,0.0,0.0,0.0,0.0,0.0,0.0,0.0,0.0,0.0,0.0,0.0,0.0,0.0,0.0,0.0,0.0,0.0,0.0,0.0,0.0,0.0,0.0,0.0,0.0,0.0,0.0,0.0,0.0,0.0,0.0,0.0,0.0,0.0,0.0,0.0,0.0,0.0,0.0,0.0,0.0,0.0,0.0,0.0,0.0,0.0,0.0,0.0,0.0,0.0,0.0,0.0,0.0,0.0,0.0,0.0,0.0,0.0,0.0,0.0,0.0,0.0,0.0,0.0,0.0,0.0,0.0,0.0,0.0,0.0,0.0,0.0,0.0,1.0,1.0,1.0,1.0,1.0,1.0,1.0,1.0,0.0,0.0,0.0,0.0,0.0,0.0,0.0,0.0,0.0,0.0,0.0,0.0,0.0,0.0,0.0,0.0,0.0,0.0,0.0,0.0,0.0,0.0,0.0,0.0,0.0,0.0,0.0,0.0,0.0,0.0,0.0,0.0,0.0,0.0,0.0,0.0,0.0,0.0,0.0,0.0,0.0],[0.0,0.0,0.0,0.0,0.0,0.0,0.0,0.0,0.0,0.0,0.0,0.0,0.0,0.0,0.0,0.0,0.0,0.0,0.0,0.0,0.0,0.0,0.0,0.0,0.0,0.0,0.0,0.0,0.0,0.0,0.0,0.0,0.0,0.0,0.0,0.0,0.0,0.0,0.0,0.0,0.0,0.0,0.0,0.0,0.0,0.0,0.0,0.0,0.0,0.0,0.0,0.0,0.0,0.0,0.0,0.0,0.0,0.0,0.0,0.0,0.0,0.0,0.0,0.0,0.0,0.0,0.0,0.0,0.0,0.0,0.0,0.0,0.0,0.0,0.0,0.0,0.0,0.0,0.0,0.0,0.0,0.0,0.0,0.0,0.0,0.0,0.0,0.0,0.0,0.0,0.0,0.0,0.0,0.0,0.0,0.0,0.0,0.0,0.0,0.0,0.0,0.0,0.0,0.0,0.0,0.0,0.0,0.0,0.0,0.0,0.0,0.0,0.0,0.0,0.0,0.0,0.0,0.0,0.0,0.0,0.0,0.0,0.0,0.0,0.0,0.0,0.0,0.0,0.0,0.0,0.0,0.0,0.0,0.0,0.0,0.0,0.0,0.0,0.0,0.0,0.0,0.0,0.0,0.0,0.0,0.0,0.0,0.0,0.0,0.0,0.0,0.0,0.0,0.0,0.0,0.0,0.0,0.0,0.0,0.0,0.0,0.0,0.0,0.0,0.0,0.0,0.0,0.0,0.0,0.0,0.0,0.0,0.0,0.0,0.0,0.0,0.0,0.0,0.0,0.0,0.0,0.0,0.0,0.0,0.0,0.0,0.0,0.0,0.0,0.0,0.0,0.0,0.0,0.0,0.0,0.0,0.0,0.0,0.0,0.0,0.0,0.0,0.0,0.0,0.0,0.0,0.0,1.0,0.0,0.0,0.0,0.1,0.0,0.0,0.0,0.0,0.0,0.0,0.0,0.0,0.0,0.0,0.0,0.0,0.0,0.0,0.0,0.0,0.0,0.0,0.0,0.0,0.0,0.0,0.0,0.0,0.0,0.0,0.0,0.0,0.0,0.0,0.0,0.0,0.0,0.0,0.0,0.0,0.0,0.0,0.0,0.0,0.0,0.0,0.0,0.43,0.0,1.0,0.0,0.0,0.0,0.0,0.0,0.85,1.0,1.0,1.0,1.0,1.0,1.0,0.0,0.0,0.0,0.0,0.0,0.0,0.0,0.0,0.0,0.0,0.0,0.0,0.0,0.0,0.0,0.0,0.0,0.0,0.0,0.0,0.0,0.0,0.0,0.0,0.0,0.0,0.0,0.0,0.0,0.0,0.0,0.0,0.0,0.0,0.0,0.0,0.0,0.0,0.0,0.0,0.0],[0.0,0.0,0.0,0.0,0.0,0.0,0.0,0.0,0.0,0.0,0.0,0.0,0.0,0.0,0.0,0.0,0.0,0.0,0.0,0.0,0.0,0.0,0.0,0.0,0.0,0.0,0.0,0.0,0.0,0.0,0.0,0.0,0.0,0.0,0.0,0.0,0.0,0.0,0.0,0.0,0.0,0.0,0.0,0.0,0.0,0.0,0.0,0.0,0.0,0.0,0.0,0.0,0.0,0.0,0.0,0.0,0.0,0.0,0.0,0.0,0.0,0.0,0.0,0.0,0.0,0.0,0.0,0.0,0.0,0.0,0.0,0.0,0.0,0.0,0.0,0.0,0.0,0.0,0.0,0.0,0.0,0.0,0.0,0.0,0.0,0.0,0.0,0.0,0.0,0.0,0.0,0.0,0.0,0.0,0.0,0.0,0.0,0.0,0.0,0.0,0.0,0.0,0.0,0.0,0.0,0.0,0.0,0.0,0.0,0.0,0.0,0.0,0.0,0.0,0.0,0.0,0.0,0.0,0.0,0.0,0.0,0.0,0.0,0.0,0.0,0.0,0.0,0.0,0.0,0.0,0.0,0.0,0.0,0.0,0.0,0.0,0.0,0.0,0.0,0.0,0.0,0.0,0.0,0.0,0.0,0.0,0.0,0.0,0.0,0.0,0.0,0.0,0.0,0.0,0.0,0.0,0.0,0.0,0.0,0.0,0.0,0.0,0.0,0.0,0.0,0.0,0.0,0.0,0.0,0.0,0.0,0.0,0.0,0.0,0.0,0.0,0.0,0.0,0.0,0.0,0.0,0.0,0.0,0.0,0.0,0.0,0.0,0.0,0.0,0.0,0.0,0.0,0.0,0.0,0.0,0.0,0.0,0.0,0.0,0.0,0.0,0.0,0.0,0.0,0.0,0.0,0.0,1.0,0.0,0.0,1.0,0.99,0.0,0.0,0.0,0.0,0.0,0.0,0.0,0.0,0.0,0.0,0.0,0.0,0.0,0.0,0.0,0.0,0.0,0.0,0.0,0.0,0.0,0.0,0.0,0.0,0.0,0.0,0.0,0.0,0.0,0.0,0.0,0.0,0.0,0.0,0.0,0.0,0.0,0.0,0.0,1.0,0.0,0.0,0.0,1.0,0.0,1.0,0.0,1.0,0.0,0.0,0.0,0.0,0.9,1.0,1.0,1.0,1.0,1.0,1.0,1.0,1.0,0.0,0.0,0.0,0.0,0.0,0.0,0.0,0.0,0.0,0.0,0.0,0.0,0.0,0.0,0.0,0.0,0.0,0.0,0.0,0.0,0.0,0.0,0.0,0.0,0.0,0.0,0.0,0.0,0.0,0.0,0.0,0.0,0.0,0.0,0.0,0.0,0.0,0.0],[0.0,0.0,0.0,0.0,0.0,0.0,0.0,0.0,0.0,0.0,0.0,0.0,0.0,0.0,0.0,0.0,0.0,0.0,0.0,0.0,0.0,0.0,0.0,0.0,0.0,0.0,0.0,0.0,0.0,0.0,0.0,0.0,0.0,0.0,0.0,0.0,0.0,0.0,0.0,0.0,0.0,0.0,0.0,0.0,0.0,0.0,0.0,0.0,0.0,0.0,0.0,0.0,0.0,0.0,0.0,0.0,0.0,0.0,0.0,0.0,0.0,0.0,0.0,0.0,0.0,0.0,0.0,0.0,0.0,0.0,0.0,0.0,0.0,0.0,0.0,0.0,0.0,0.0,0.0,0.0,0.0,0.0,0.0,0.0,0.0,0.0,0.0,0.0,0.0,0.0,0.0,0.0,0.0,0.0,0.0,0.0,0.0,0.0,0.0,0.0,0.0,0.0,0.0,0.0,0.0,0.0,0.0,0.0,0.0,0.0,0.0,0.0,0.0,0.0,0.0,0.0,0.0,0.0,0.0,0.0,0.0,0.0,0.0,0.0,0.0,0.0,0.0,0.0,0.0,0.0,0.0,0.0,0.0,0.0,0.0,0.0,0.0,0.0,0.0,0.0,0.0,0.0,0.0,0.0,0.0,0.0,0.0,0.0,0.0,0.0,0.0,0.0,0.0,0.0,0.0,0.0,0.0,0.0,0.0,0.0,0.0,0.0,0.0,0.0,0.0,0.0,0.0,0.0,0.0,0.0,0.0,0.0,0.0,0.0,0.0,0.0,0.0,0.0,0.0,0.0,0.0,0.0,0.0,0.0,0.0,0.0,0.0,0.0,0.0,0.0,0.0,0.0,0.0,0.0,0.0,0.0,0.0,0.0,0.0,0.0,0.0,0.0,0.0,0.0,0.0,0.0,0.0,0.0,0.0,0.0,0.0,0.31,0.0,0.0,0.0,0.0,0.0,0.0,0.0,0.0,0.0,0.0,0.0,0.0,0.0,0.0,0.0,0.0,0.0,0.0,0.0,0.0,0.0,0.0,0.0,0.0,0.0,0.0,0.0,0.0,0.0,0.0,0.0,0.0,0.0,0.0,0.0,0.0,0.0,0.0,0.0,0.0,0.0,0.0,0.0,0.0,0.0,0.0,0.0,0.0,0.0,0.0,0.0,0.0,0.0,0.98,1.0,1.0,1.0,1.0,1.0,1.0,1.0,1.0,0.0,0.0,0.0,0.0,0.0,0.0,0.0,0.0,0.0,0.0,0.0,0.0,0.0,0.0,0.0,0.0,0.0,0.0,0.0,0.0,0.0,0.0,0.0,0.0,0.0,0.0,0.0,0.0,0.0,0.0,0.0,0.0,0.0,0.0,0.0,0.0,0.0],[0.0,0.0,0.0,0.0,0.0,0.0,0.0,0.0,0.0,0.0,0.0,0.0,0.0,0.0,0.0,0.0,0.0,0.0,0.0,0.0,0.0,0.0,0.0,0.0,0.0,0.0,0.0,0.0,0.0,0.0,0.0,0.0,0.0,0.0,0.0,0.0,0.0,0.0,0.0,0.0,0.0,0.0,0.0,0.0,0.0,0.0,0.0,0.0,0.0,0.0,0.0,0.0,0.0,0.0,0.0,0.0,0.0,0.0,0.0,0.0,0.0,0.0,0.0,0.0,0.0,0.0,0.0,0.0,0.0,0.0,0.0,0.0,0.0,0.0,0.0,0.0,0.0,0.0,0.0,0.0,0.0,0.0,0.0,0.0,0.0,0.0,0.0,0.0,0.0,0.0,0.0,0.0,0.0,0.0,0.0,0.0,0.0,0.0,0.0,0.0,0.0,0.0,0.0,0.0,0.0,0.0,0.0,0.0,0.0,0.0,0.0,0.0,0.0,0.0,0.0,0.0,0.0,0.0,0.0,0.0,0.0,0.0,0.0,0.0,0.0,0.0,0.0,0.0,0.0,0.0,0.0,0.0,0.0,0.0,0.0,0.0,0.0,0.0,0.0,0.0,0.0,0.0,0.0,0.0,0.0,0.0,0.0,0.0,0.0,0.0,0.0,0.0,0.0,0.0,0.0,0.0,0.0,0.0,0.0,0.0,0.0,0.0,0.0,0.0,0.0,0.0,0.0,0.0,0.0,0.0,0.0,0.0,0.0,0.0,0.0,0.0,0.0,0.0,0.0,0.0,0.0,0.0,0.0,0.0,0.0,0.0,0.0,0.0,0.0,0.0,0.0,0.0,0.0,0.0,0.0,0.0,0.0,0.0,0.0,0.0,0.0,0.0,0.0,0.0,0.0,0.0,0.0,0.0,0.0,0.0,0.78,1.0,0.32,0.0,0.94,0.95,0.0,0.0,0.0,0.0,0.01,0.0,0.0,0.0,0.0,0.0,0.0,0.0,0.0,0.0,0.0,0.0,0.0,0.0,0.0,0.0,0.0,0.0,0.0,0.0,0.0,0.0,0.0,0.0,0.0,0.0,0.0,0.0,0.0,0.0,0.0,0.0,0.0,0.0,0.0,0.0,0.0,0.0,0.0,0.0,0.0,0.0,0.0,0.0,0.0,0.0,0.0,0.0,1.0,1.0,1.0,1.0,1.0,1.0,1.0,0.0,0.0,0.0,0.0,0.0,0.0,0.0,0.0,0.0,0.0,0.0,0.0,0.0,0.0,0.0,0.0,0.0,0.0,0.0,0.0,0.0,0.0,0.0,0.0,0.0,0.0,0.0,0.0,0.0,0.0,0.0,0.0,0.0,0.0,0.0,0.0],[0.0,0.0,0.0,0.0,0.0,0.0,0.0,0.0,0.0,0.0,0.0,0.0,0.0,0.0,0.0,0.0,0.0,0.0,0.0,0.0,0.0,0.0,0.0,0.0,0.0,0.0,0.0,0.0,0.0,0.0,0.0,0.0,0.0,0.0,0.0,0.0,0.0,0.0,0.0,0.0,0.0,0.0,0.0,0.0,0.0,0.0,0.0,0.0,0.0,0.0,0.0,0.0,0.0,0.0,0.0,0.0,0.0,0.0,0.0,0.0,0.0,0.0,0.0,0.0,0.0,0.0,0.0,0.0,0.0,0.0,0.0,0.0,0.0,0.0,0.0,0.0,0.0,0.0,0.0,0.0,0.0,0.0,0.0,0.0,0.0,0.0,0.0,0.0,0.0,0.0,0.0,0.0,0.0,0.0,0.0,0.0,0.0,0.0,0.0,0.0,0.0,0.0,0.0,0.0,0.0,0.0,0.0,0.0,0.0,0.0,0.0,0.0,0.0,0.0,0.0,0.0,0.0,0.0,0.0,0.0,0.0,0.0,0.0,0.0,0.0,0.0,0.0,0.0,0.0,0.0,0.0,0.0,0.0,0.0,0.0,0.0,0.0,0.0,0.0,0.0,0.0,0.0,0.0,0.0,0.0,0.0,0.0,0.0,0.0,0.0,0.0,0.0,0.0,0.0,0.0,0.0,0.0,0.0,0.88,0.0,0.0,0.0,0.0,0.0,0.0,0.0,0.0,0.0,0.0,0.0,0.0,0.0,0.0,0.0,0.0,0.0,0.0,0.0,0.0,0.0,0.0,0.0,0.0,0.0,0.0,0.0,0.0,0.0,0.0,0.0,0.0,0.0,0.0,0.0,0.0,0.0,0.0,0.0,0.0,0.0,0.0,0.0,0.0,0.0,0.0,0.0,0.0,0.0,0.0,0.0,1.0,0.99,0.0,0.0,1.0,0.01,0.0,0.0,0.0,0.0,0.0,0.0,0.0,0.0,0.0,0.0,0.0,0.0,0.0,0.0,0.0,0.0,0.0,0.0,0.0,0.0,0.0,0.0,0.0,0.0,0.0,0.0,0.0,0.0,0.0,0.0,0.0,0.0,0.0,0.0,0.0,0.04,0.0,0.0,0.0,0.0,0.0,0.0,0.0,0.0,0.0,0.0,0.0,0.0,0.0,0.0,0.0,0.0,1.0,1.0,1.0,1.0,1.0,1.0,1.0,1.0,0.0,0.0,0.0,0.0,0.0,0.0,0.0,0.0,0.0,0.0,0.0,0.0,0.0,0.0,0.0,0.0,0.0,0.0,0.0,0.0,0.0,0.0,0.0,0.0,0.0,0.0,0.0,0.0,0.0,0.0,0.0,0.0,0.0,0.0,0.0],[0.0,0.0,0.0,0.0,0.0,0.0,0.0,0.0,0.0,0.0,0.0,0.0,0.0,0.0,0.0,0.0,0.0,0.0,0.0,0.0,0.0,0.0,0.0,0.0,0.0,0.0,0.0,0.0,0.0,0.0,0.0,0.0,0.0,0.0,0.0,0.0,0.0,0.0,0.0,0.0,0.0,0.0,0.0,0.0,0.0,0.0,0.0,0.0,0.0,0.0,0.0,0.0,0.0,0.0,0.0,0.0,0.0,0.0,0.0,0.0,0.0,0.0,0.0,0.0,0.0,0.0,0.0,0.0,0.0,0.0,0.0,0.0,0.0,0.0,0.0,0.0,0.0,0.0,0.0,0.0,0.0,0.0,0.0,0.0,0.0,0.0,0.0,0.0,0.0,0.0,0.0,0.0,0.0,0.0,0.0,0.0,0.0,0.0,0.0,0.0,0.0,0.0,0.0,0.0,0.0,0.0,0.0,0.0,0.0,0.0,0.0,0.0,0.0,0.0,0.0,0.0,0.0,0.0,0.0,0.0,0.0,0.0,0.0,0.0,0.0,0.0,0.0,0.0,0.0,0.0,0.0,0.0,0.0,0.0,0.0,0.0,0.0,0.0,0.0,0.0,0.0,0.0,0.0,0.0,0.0,0.0,0.0,0.0,0.0,0.0,0.0,0.0,0.0,0.0,0.0,0.0,0.0,0.0,0.0,0.0,0.0,0.0,0.0,0.0,0.0,0.0,0.0,0.0,0.0,0.0,0.0,0.0,0.0,0.0,0.0,0.0,0.0,0.0,0.0,0.0,0.0,0.0,0.0,0.0,0.0,0.0,0.0,0.0,0.0,0.0,0.0,0.0,0.0,0.0,0.0,0.0,0.0,0.0,0.0,0.0,0.0,0.0,0.0,0.0,0.0,0.0,0.0,0.0,0.0,0.0,0.0,0.0,0.0,0.0,0.0,0.0,0.0,0.0,0.0,0.0,0.0,0.0,0.0,0.0,0.0,0.0,0.0,0.0,0.0,0.0,0.0,0.0,0.0,0.0,0.0,0.0,0.0,0.0,0.0,0.0,0.0,0.0,0.0,0.0,0.0,0.0,0.0,0.0,0.0,0.0,0.0,0.0,0.0,0.0,0.0,0.0,0.0,0.0,0.0,0.99,0.0,0.0,0.0,0.0,0.0,1.0,0.0,0.0,1.0,1.0,1.0,1.0,1.0,1.0,1.0,1.0,1.0,0.0,0.0,0.0,0.0,0.99,0.0,0.0,0.0,0.0,0.0,0.0,0.0,0.0,0.0,0.0,0.0,0.0,0.0,0.0,0.0,0.0,0.0,0.0,0.0,0.0,0.0,0.0,0.0,0.0,0.0,0.0,0.0,0.0,0.0],[0.0,0.0,0.0,0.0,0.0,0.0,0.0,0.0,0.0,0.0,0.0,0.0,0.0,0.0,0.0,0.0,0.0,0.0,0.0,0.0,0.0,0.0,0.0,0.0,0.0,0.0,0.0,0.0,0.0,0.0,0.0,0.0,0.0,0.0,0.0,0.0,0.0,0.0,0.0,0.0,0.0,0.0,0.0,0.0,0.0,0.0,0.0,0.0,0.0,0.0,0.0,0.0,0.0,0.0,0.0,0.0,0.0,0.0,0.0,0.0,0.0,0.0,0.0,0.0,0.0,0.0,0.0,0.0,0.0,0.0,0.0,0.0,0.0,0.0,0.0,0.0,0.0,0.0,0.0,0.0,0.0,0.0,0.0,0.0,0.0,0.0,0.0,0.0,0.0,0.0,0.0,0.0,0.0,0.0,0.0,0.0,0.0,0.0,0.0,0.0,0.0,0.0,0.0,0.0,0.0,0.0,0.0,0.0,0.0,0.0,0.0,0.0,0.0,0.0,0.0,0.0,0.0,0.0,0.0,0.0,0.0,0.0,0.0,0.0,0.0,0.0,0.0,0.0,0.0,0.0,0.0,0.0,0.0,0.0,0.0,0.0,0.0,0.0,0.0,0.0,0.0,0.0,0.0,0.0,0.0,0.0,0.0,0.0,0.0,0.0,0.0,0.0,0.0,0.0,0.0,0.0,0.0,0.0,0.0,0.0,0.0,0.0,0.0,0.0,0.0,0.0,0.0,0.0,0.0,0.0,0.0,0.0,0.0,0.0,0.0,0.0,0.0,0.0,0.0,0.0,0.0,0.0,0.0,0.0,0.0,0.0,0.0,0.0,0.0,0.0,0.0,0.0,0.0,0.0,0.0,0.0,0.0,0.0,0.0,0.0,0.0,0.0,0.0,0.0,0.0,0.0,0.0,0.0,0.0,0.0,0.0,0.0,0.0,0.0,0.0,0.0,0.0,0.0,0.0,0.0,0.48,0.0,0.0,0.0,0.0,0.0,0.0,0.0,0.0,0.0,0.0,0.0,0.0,0.0,0.0,0.0,0.0,0.0,0.0,0.0,0.0,0.0,0.0,0.0,0.0,0.0,0.0,0.0,0.0,0.0,0.0,0.0,0.0,0.0,0.0,0.0,0.0,0.0,0.0,0.0,0.0,0.0,0.0,0.0,0.0,0.0,0.0,0.0,0.0,1.0,1.0,1.0,1.0,1.0,1.0,1.0,1.0,1.0,0.0,0.0,0.0,0.0,0.0,0.0,0.0,0.0,0.0,0.0,0.0,0.0,0.0,0.0,0.0,0.0,0.0,0.0,0.0,0.0,0.0,0.0,0.0,0.0,0.0,0.0,0.0,0.0,0.0,0.0,0.0,0.0,0.0],[0.0,0.0,0.0,0.0,0.0,0.0,0.0,0.0,0.0,0.0,0.0,0.0,0.0,0.0,0.0,0.0,0.0,0.0,0.0,0.0,0.0,0.0,0.0,0.0,0.0,0.0,0.0,0.0,0.0,0.0,0.0,0.0,0.0,0.0,0.0,0.0,0.0,0.0,0.0,0.0,0.0,0.0,0.0,0.0,0.0,0.0,0.0,0.0,0.0,0.0,0.0,0.0,0.0,0.0,0.0,0.0,0.0,0.0,0.0,0.0,0.0,0.0,0.0,0.0,0.0,0.0,0.0,0.0,0.0,0.0,0.0,0.0,0.0,0.0,0.0,0.0,0.0,0.0,0.0,0.0,0.0,0.0,0.0,0.0,0.0,0.0,0.0,0.0,0.0,0.0,0.0,0.0,0.0,0.0,0.0,0.0,0.0,0.0,0.0,0.0,0.0,0.0,0.0,0.0,0.0,0.0,0.0,0.0,0.0,0.0,0.0,0.0,0.0,0.0,0.0,0.0,0.0,0.0,0.0,0.0,0.0,0.0,0.0,0.0,0.0,0.0,0.0,0.0,0.0,0.0,0.0,0.0,0.0,0.0,0.0,0.0,0.0,0.0,0.0,0.0,0.0,0.0,0.0,0.0,0.0,0.0,0.0,0.0,0.0,0.0,0.0,0.0,0.0,0.0,0.96,0.0,0.0,0.0,0.01,0.0,0.0,0.0,0.0,0.0,0.0,0.0,0.0,0.0,0.0,0.0,0.0,0.0,0.0,0.0,0.0,0.0,0.0,0.0,0.0,0.0,0.0,0.0,0.0,0.0,0.0,0.0,0.0,0.0,0.0,0.0,0.0,0.0,0.0,0.0,0.0,0.0,0.0,0.0,0.0,0.0,0.0,0.0,0.0,0.0,0.0,0.0,0.0,0.0,0.0,0.0,0.0,0.0,0.0,0.0,1.0,0.28,0.0,0.0,1.0,0.0,0.94,0.0,0.0,1.0,0.0,0.0,0.0,0.0,0.0,0.0,0.0,0.0,0.0,0.0,0.0,0.0,0.0,0.0,0.0,0.0,0.0,0.0,0.0,0.0,0.0,0.0,0.0,0.0,0.0,0.0,0.0,0.0,0.0,0.0,0.0,0.0,0.0,0.0,0.0,0.0,0.0,0.0,0.0,0.0,0.0,0.0,0.0,0.0,0.0,0.0,1.0,1.0,1.0,1.0,1.0,1.0,1.0,1.0,0.99,0.0,0.0,0.0,0.0,0.0,0.0,0.0,0.0,0.0,0.0,0.0,0.0,0.0,0.0,0.0,0.0,0.0,0.0,0.0,0.0,0.0,0.0,0.0,0.0,0.0,0.0,0.0,0.0,0.0,0.0,0.0,0.0],[0.0,0.0,0.0,0.0,0.0,0.0,0.0,0.0,0.0,0.0,0.0,0.0,0.0,0.0,0.0,0.0,0.0,0.0,0.0,0.0,0.0,0.0,0.0,0.0,0.0,0.0,0.0,0.0,0.0,0.0,0.0,0.0,0.0,0.0,0.0,0.0,0.0,0.0,0.0,0.0,0.0,0.0,0.0,0.0,0.0,0.0,0.0,0.0,0.0,0.0,0.0,0.0,0.0,0.0,0.0,0.0,0.0,0.0,0.0,0.0,0.0,0.0,0.0,0.0,0.0,0.0,0.0,0.0,0.0,0.0,0.0,0.0,0.0,0.0,0.0,0.0,0.0,0.0,0.0,0.0,0.0,0.0,0.0,0.0,0.0,0.0,0.0,0.0,0.0,0.0,0.0,0.0,0.0,0.0,0.0,0.0,0.0,0.0,0.0,0.0,0.0,0.0,0.0,0.0,0.0,0.0,0.0,0.0,0.0,0.0,0.0,0.0,0.0,0.0,0.0,0.0,0.0,0.0,0.0,0.0,0.0,0.0,0.0,0.0,0.0,0.0,0.0,0.0,0.0,0.0,0.0,0.0,0.0,0.0,0.0,0.0,0.0,0.0,0.0,0.0,0.0,0.0,0.0,0.0,0.0,0.0,0.0,0.0,0.0,0.0,0.0,0.0,0.0,0.0,0.99,0.0,0.0,0.0,0.99,0.0,0.0,0.0,0.0,0.0,0.0,0.0,0.0,0.0,0.0,0.0,0.0,0.0,0.0,0.0,0.0,0.0,0.0,0.0,0.0,0.0,0.0,0.0,0.0,0.0,0.0,0.0,0.0,0.0,0.0,0.0,0.0,0.0,0.0,0.0,0.0,0.0,0.0,0.0,0.0,0.0,0.0,0.0,0.0,0.0,0.0,0.0,0.0,0.0,0.0,0.0,0.0,0.0,0.0,0.0,0.0,0.0,0.0,0.0,0.0,0.0,0.0,0.0,0.0,0.0,0.0,0.0,0.0,0.0,0.0,0.0,0.0,0.0,0.0,0.0,0.0,0.0,0.0,0.0,0.0,0.0,0.0,0.0,0.0,0.0,0.0,0.0,0.0,0.0,0.0,0.0,0.0,0.0,0.0,0.0,0.0,0.0,0.0,0.0,0.0,0.0,0.0,0.0,0.0,0.0,0.0,0.0,0.0,0.0,0.0,0.0,0.0,1.0,1.0,1.0,1.0,1.0,1.0,1.0,1.0,1.0,0.01,1.0,0.0,0.0,1.0,0.0,0.0,0.0,0.0,0.0,0.0,0.0,0.0,0.0,0.0,0.0,0.0,0.0,0.0,0.0,0.0,0.0,0.0,0.0,0.0,0.0,0.0,0.0,0.0,0.0,0.0],[0.0,0.0,0.0,0.0,0.0,0.0,0.0,0.0,0.0,0.0,0.0,0.0,0.0,0.0,0.0,0.0,0.0,0.0,0.0,0.0,0.0,0.0,0.0,0.0,0.0,0.0,0.0,0.0,0.0,0.0,0.0,0.0,0.0,0.0,0.0,0.0,0.0,0.0,0.0,0.0,0.0,0.0,0.0,0.0,0.0,0.0,0.0,0.0,0.0,0.0,0.0,0.0,0.0,0.0,0.0,0.0,0.0,0.0,0.0,0.0,0.0,0.0,0.0,0.0,0.0,0.0,0.0,0.0,0.0,0.0,0.0,0.0,0.0,0.0,0.0,0.0,0.0,0.0,0.0,0.0,0.0,0.0,0.0,0.0,0.0,0.0,0.0,0.0,0.0,0.0,0.0,0.0,0.0,0.0,0.0,0.0,0.0,0.0,0.0,0.0,0.0,0.0,0.0,0.0,0.0,0.0,0.0,0.0,0.0,0.0,0.0,0.0,0.0,0.0,0.0,0.0,0.0,0.0,0.0,0.0,0.0,0.0,0.0,0.0,0.0,0.0,0.0,0.0,0.0,0.0,0.0,0.0,0.0,0.0,0.0,0.0,0.0,0.0,0.0,0.0,0.0,0.0,0.0,0.0,0.0,0.0,0.0,0.0,0.0,0.0,0.0,0.0,0.0,0.0,0.0,0.0,0.0,0.0,0.0,0.0,0.0,0.0,0.0,0.0,0.0,0.0,0.0,0.0,0.0,0.0,0.0,0.0,0.0,0.0,0.0,0.0,0.0,0.0,0.0,0.0,0.0,0.0,0.0,0.0,0.0,0.0,0.0,0.0,0.0,0.0,0.0,0.0,0.0,0.0,0.0,0.0,0.0,0.0,0.0,0.0,0.0,0.0,0.0,0.0,0.0,0.0,0.0,0.0,0.0,0.0,0.0,0.0,0.0,0.0,0.0,0.0,0.0,0.0,0.0,0.0,0.0,0.0,0.0,0.0,0.0,0.0,0.0,0.0,0.0,0.0,0.0,0.0,0.0,0.0,0.0,0.0,0.0,0.0,0.0,0.0,0.0,0.0,0.0,0.0,0.0,0.0,0.0,0.0,0.0,0.0,0.0,0.0,0.0,0.0,0.0,0.0,0.0,0.0,0.0,0.0,0.0,0.0,0.0,0.0,0.0,0.0,0.0,0.0,0.0,0.0,0.0,0.0,1.0,1.0,1.0,1.0,1.0,1.0,1.0,1.0,1.0,1.0,0.0,0.0,0.0,0.0,0.0,0.0,0.0,0.0,0.0,0.0,0.0,0.0,0.0,0.0,0.0,0.0,0.0,0.0,0.0,0.0,0.0,0.0,0.0,0.0,0.0,0.0,0.0,0.0,0.0],[0.0,0.0,0.0,0.0,0.0,0.0,0.0,0.0,0.0,0.0,0.0,0.0,0.0,0.0,0.0,0.0,0.0,0.0,0.0,0.0,0.0,0.0,0.0,0.0,0.0,0.0,0.0,0.0,0.0,0.0,0.0,0.0,0.0,0.0,0.0,0.0,0.0,0.0,0.0,0.0,0.0,0.0,0.0,0.0,0.0,0.0,0.0,0.0,0.0,0.0,0.0,0.0,0.0,0.0,0.0,0.0,0.0,0.0,0.0,0.0,0.0,0.0,0.0,0.0,0.0,0.0,0.0,0.0,0.0,0.0,0.0,0.0,0.0,0.0,0.0,0.0,0.0,0.0,0.0,0.0,0.0,0.0,0.0,0.0,0.0,0.0,0.0,0.0,0.0,0.0,0.0,0.0,0.0,0.0,0.0,0.0,0.0,0.0,0.0,0.0,0.0,0.0,0.0,0.0,0.0,0.0,0.0,0.0,0.0,0.0,0.0,0.0,0.0,0.0,0.0,0.0,0.0,0.0,0.0,0.0,0.0,0.0,0.0,0.0,0.0,0.0,0.0,0.0,0.0,0.0,0.0,0.0,0.0,0.0,0.0,0.0,0.0,0.0,0.0,0.0,0.0,0.0,0.0,0.0,0.0,0.0,0.0,0.0,0.0,0.0,0.0,0.0,0.0,0.0,0.0,0.0,0.0,0.0,0.0,0.0,0.0,0.0,0.0,0.0,0.0,0.0,0.0,0.0,0.0,0.0,0.0,0.0,0.0,0.0,0.0,0.0,0.0,0.0,0.0,0.0,0.0,0.0,0.0,0.0,0.0,0.0,0.0,0.0,0.0,0.0,0.0,0.0,0.0,0.0,0.0,0.0,0.0,0.0,0.0,0.0,0.0,0.0,0.0,0.0,0.0,0.0,0.0,0.0,0.0,0.0,0.0,0.0,0.0,0.0,0.0,0.0,0.0,0.0,0.0,0.0,0.86,0.0,0.0,0.99,1.0,0.84,0.0,0.0,0.0,0.0,0.0,0.0,0.0,0.0,0.0,0.0,0.0,0.0,0.0,0.0,0.0,0.0,0.0,0.0,0.0,0.0,0.0,0.0,0.0,0.0,0.0,0.0,0.0,0.0,0.0,0.0,0.0,0.0,0.0,0.0,0.0,0.0,0.0,0.0,0.0,0.0,0.0,0.0,0.0,0.0,0.0,0.0,0.0,1.0,1.0,1.0,1.0,1.0,1.0,0.0,0.0,0.0,0.0,0.0,0.0,0.0,0.0,0.0,0.0,0.0,0.0,0.0,0.0,0.0,0.0,0.0,0.0,0.0,0.0,0.0,0.0,0.0,0.0,0.0,0.0,0.0,0.0,0.0,0.0,0.0,0.0],[0.0,0.0,0.0,0.0,0.0,0.0,0.0,0.0,0.0,0.0,0.0,0.0,0.0,0.0,0.0,0.0,0.0,0.0,0.0,0.0,0.0,0.0,0.0,0.0,0.0,0.0,0.0,0.0,0.0,0.0,0.0,0.0,0.0,0.0,0.0,0.0,0.0,0.0,0.0,0.0,0.0,0.0,0.0,0.0,0.0,0.0,0.0,0.0,0.0,0.0,0.0,0.0,0.0,0.0,0.0,0.0,0.0,0.0,0.0,0.0,0.0,0.0,0.0,0.0,0.0,0.0,0.0,0.0,0.0,0.0,0.0,0.0,0.0,0.0,0.0,0.0,0.0,0.0,0.0,0.0,0.0,0.0,0.0,0.0,0.0,0.0,0.0,0.0,0.0,0.0,0.0,0.0,0.0,0.0,0.0,0.0,0.0,0.0,0.0,0.0,0.0,0.0,0.0,0.0,0.0,0.0,0.0,0.0,0.0,0.0,0.0,0.0,0.0,0.0,0.0,0.0,0.0,0.0,0.0,0.0,0.0,0.0,0.0,0.0,0.0,0.0,0.0,0.0,0.0,0.0,0.0,0.0,0.0,0.0,0.0,0.0,0.0,0.0,0.0,0.0,0.0,0.0,0.0,0.0,0.0,0.0,0.0,0.0,0.0,0.0,0.07,1.0,0.0,0.0,1.0,0.1,0.0,0.0,0.0,0.0,0.0,0.0,0.0,0.0,0.0,0.0,0.0,0.0,0.0,0.0,0.0,0.0,0.0,0.0,0.0,0.0,0.0,0.0,0.0,0.0,0.0,0.0,0.0,0.0,0.0,0.0,0.0,0.0,0.0,0.0,0.0,0.0,0.0,0.0,0.0,0.0,0.0,0.0,0.0,0.0,0.0,0.0,0.0,0.0,0.0,0.0,0.0,0.0,0.0,0.0,0.0,0.0,0.0,0.0,0.0,0.0,0.0,0.0,0.0,0.0,0.0,0.0,0.0,0.99,0.99,0.98,0.96,0.0,0.0,0.0,0.0,0.0,0.0,0.0,0.0,0.0,0.0,0.0,0.0,0.0,0.0,0.0,0.0,0.0,0.0,0.0,0.0,0.0,0.0,0.0,0.0,0.0,0.0,0.0,0.0,0.0,0.0,0.0,0.0,0.0,0.0,0.0,0.0,0.0,0.0,0.0,0.0,0.0,0.0,0.0,0.0,0.0,0.0,0.0,0.99,1.0,1.0,1.0,1.0,1.0,0.01,0.0,0.0,0.0,0.0,0.0,0.0,0.0,0.0,0.0,0.0,0.0,0.0,0.0,0.0,0.0,0.0,0.0,0.0,0.0,0.0,0.0,0.0,0.0,0.0,0.0,0.0,0.0,0.0,0.0,0.0],[0.0,0.0,0.0,0.0,0.0,0.0,0.0,0.0,0.0,0.0,0.0,0.0,0.0,0.0,0.0,0.0,0.0,0.0,0.0,0.0,0.0,0.0,0.0,0.0,0.0,0.0,0.0,0.0,0.0,0.0,0.0,0.0,0.0,0.0,0.0,0.0,0.0,0.0,0.0,0.0,0.0,0.0,0.0,0.0,0.0,0.0,0.0,0.0,0.0,0.0,0.0,0.0,0.0,0.0,0.0,0.0,0.0,0.0,0.0,0.0,0.0,0.0,0.0,0.0,0.0,0.0,0.0,0.0,0.0,0.0,0.0,0.0,0.0,0.0,0.0,0.0,0.0,0.0,0.0,0.0,0.0,0.0,0.0,0.0,0.0,0.0,0.0,0.0,0.0,0.0,0.0,0.0,0.0,0.0,0.0,0.0,0.0,0.0,0.0,0.0,0.0,0.0,0.0,0.0,0.0,0.0,0.0,0.0,0.0,0.0,0.0,0.0,0.0,0.0,0.0,0.0,0.0,0.0,0.0,0.0,0.0,0.0,0.0,0.0,0.0,0.0,0.0,0.0,0.0,0.0,0.0,0.0,0.0,0.0,0.0,0.0,0.0,0.0,0.0,0.0,0.0,0.0,0.0,0.0,0.0,0.0,0.0,0.0,0.0,0.0,0.0,0.38,0.0,0.0,0.27,0.92,0.0,0.0,0.0,0.0,0.0,0.0,0.0,0.0,0.0,0.0,0.0,0.0,0.0,0.0,0.0,0.0,0.0,0.0,0.0,0.0,0.0,0.0,0.0,0.0,0.0,0.0,0.0,0.0,0.0,0.0,0.0,0.0,0.0,0.0,0.0,0.0,0.0,0.0,0.0,0.0,0.0,0.0,0.0,0.0,0.0,0.0,0.0,0.0,0.0,0.0,0.0,0.0,0.0,0.0,0.0,0.0,0.0,0.0,0.0,0.0,0.0,0.0,0.0,0.0,0.0,0.0,0.0,0.0,0.0,0.92,0.01,0.0,0.03,0.0,0.0,0.0,0.0,0.0,0.0,0.0,0.0,0.0,0.0,0.0,0.0,0.0,0.0,0.0,0.0,0.0,0.0,0.0,0.0,0.0,0.0,0.0,0.0,0.0,0.0,0.0,0.0,0.0,0.0,0.0,0.0,0.0,0.0,0.0,0.0,0.0,0.0,0.0,0.0,0.0,0.0,0.0,0.0,0.0,0.0,1.0,1.0,0.0,1.0,1.0,1.0,0.99,0.0,0.99,0.99,0.0,0.0,0.99,0.0,0.0,0.0,0.0,0.0,0.0,0.0,0.0,0.0,0.0,0.0,0.0,0.0,0.0,0.0,0.0,0.0,0.0,0.0,0.0,0.0,0.0,0.0],[0.0,0.0,0.0,0.0,0.0,0.0,0.0,0.0,0.0,0.0,0.0,0.0,0.0,0.0,0.0,0.0,0.0,0.0,0.0,0.0,0.0,0.0,0.0,0.0,0.0,0.0,0.0,0.0,0.0,0.0,0.0,0.0,0.0,0.0,0.0,0.0,0.0,0.0,0.0,0.0,0.0,0.0,0.0,0.0,0.0,0.0,0.0,0.0,0.0,0.0,0.0,0.0,0.0,0.0,0.0,0.0,0.0,0.0,0.0,0.0,0.0,0.0,0.0,0.0,0.0,0.0,0.0,0.0,0.0,0.0,0.0,0.0,0.0,0.0,0.0,0.0,0.0,0.0,0.0,0.0,0.0,0.0,0.0,0.0,0.0,0.0,0.0,0.0,0.0,0.0,0.0,0.0,0.0,0.0,0.0,0.0,0.0,0.0,0.0,0.0,0.0,0.0,0.0,0.0,0.0,0.0,0.0,0.0,0.0,0.0,0.0,0.0,0.0,0.0,0.0,0.0,0.0,0.0,0.0,0.0,0.0,0.0,0.0,0.0,0.0,0.0,0.0,0.0,0.0,0.0,0.0,0.0,0.0,0.0,0.0,0.0,0.0,0.0,0.0,0.0,0.0,0.0,0.0,0.0,0.0,0.0,0.0,0.0,0.0,0.0,0.0,0.0,0.0,0.0,0.0,0.0,0.0,0.0,0.0,0.0,0.0,0.0,0.0,0.0,0.0,0.0,0.0,0.0,0.0,0.0,0.0,0.0,0.0,0.0,0.0,0.0,0.0,0.0,0.0,0.0,0.0,0.0,0.0,0.0,0.0,0.0,0.0,0.0,0.0,0.0,0.0,0.0,0.0,0.0,0.0,0.0,0.0,0.0,0.0,0.0,0.0,0.0,0.0,0.0,0.0,0.0,0.0,0.0,0.0,0.0,0.0,0.0,0.0,0.0,0.0,0.0,0.0,0.0,0.0,0.0,0.0,0.0,0.0,0.0,0.0,0.0,0.0,0.0,0.0,0.0,0.0,0.0,0.0,0.0,0.0,0.0,0.0,0.0,0.0,0.0,0.0,0.0,0.0,0.0,0.0,0.0,0.0,0.0,0.0,0.0,0.0,0.0,0.0,0.0,0.0,0.0,0.0,0.0,0.0,0.0,0.0,0.0,0.0,0.0,0.0,0.0,0.0,0.0,0.0,0.0,0.0,0.0,0.0,0.0,0.0,0.01,1.0,0.0,0.01,1.0,1.0,1.0,1.0,1.0,0.95,0.0,0.0,0.0,0.0,0.0,0.0,0.0,0.0,0.0,0.0,0.0,0.0,0.0,0.0,0.0,0.0,0.0,0.0,0.0,0.0,0.0,0.0,0.0,0.0,0.0,0.0],[0.0,0.0,0.0,0.0,0.0,0.0,0.0,0.0,0.0,0.0,0.0,0.0,0.0,0.0,0.0,0.0,0.0,0.0,0.0,0.0,0.0,0.0,0.0,0.0,0.0,0.0,0.0,0.0,0.0,0.0,0.0,0.0,0.0,0.0,0.0,0.0,0.0,0.0,0.0,0.0,0.0,0.0,0.0,0.0,0.0,0.0,0.0,0.0,0.0,0.0,0.0,0.0,0.0,0.0,0.0,0.0,0.0,0.0,0.0,0.0,0.0,0.0,0.0,0.0,0.0,0.0,0.0,0.0,0.0,0.0,0.0,0.0,0.0,0.0,0.0,0.0,0.0,0.0,0.0,0.0,0.0,0.0,0.0,0.0,0.0,0.0,0.0,0.0,0.0,0.0,0.0,0.0,0.0,0.0,0.0,0.0,0.0,0.0,0.0,0.0,0.0,0.0,0.0,0.0,0.0,0.0,0.0,0.0,0.0,0.0,0.0,0.0,0.0,0.0,0.0,0.0,0.0,0.0,0.0,0.0,0.0,0.0,0.0,0.0,0.0,0.0,0.0,0.0,0.0,0.0,0.0,0.0,0.0,0.0,0.0,0.0,0.0,0.0,0.0,0.0,0.0,0.0,0.0,0.0,0.0,0.0,0.0,0.0,0.0,0.0,0.0,0.0,0.0,0.0,0.0,0.0,0.0,0.0,0.0,0.0,0.0,0.0,0.0,0.0,0.0,0.0,0.0,0.0,0.0,0.0,0.0,0.0,0.0,0.0,0.0,0.0,0.0,0.0,0.0,0.0,0.0,0.0,0.0,0.0,0.0,0.0,0.0,0.0,0.0,0.0,0.0,0.0,0.0,0.0,0.0,0.0,0.0,0.0,0.0,0.0,0.0,0.0,0.0,0.0,0.0,0.0,0.0,0.0,0.0,0.0,0.0,0.0,0.0,0.0,0.0,0.0,0.0,0.0,0.0,0.0,0.0,0.0,0.0,0.0,0.0,0.0,0.0,0.0,0.0,0.0,0.0,0.0,0.0,0.0,0.0,0.0,0.0,0.0,0.0,0.0,0.0,0.0,0.0,0.0,0.0,0.0,0.0,0.98,0.97,0.0,0.0,0.0,0.0,0.0,0.0,0.0,0.0,0.0,0.0,0.96,0.0,0.0,0.0,0.0,0.0,0.0,0.0,0.0,0.0,0.0,0.0,0.0,0.99,0.0,0.0,1.0,1.0,0.0,0.0,0.99,1.0,1.0,1.0,1.0,1.0,0.02,0.0,0.0,0.0,0.0,0.0,0.0,0.0,0.0,0.0,0.0,0.0,0.0,0.0,0.0,0.0,0.0,0.0,0.0,0.0,0.0,0.0,0.0,0.0,0.0,0.0],[0.0,0.0,0.0,0.0,0.0,0.0,0.0,0.0,0.0,0.0,0.0,0.0,0.0,0.0,0.0,0.0,0.0,0.0,0.0,0.0,0.0,0.0,0.0,0.0,0.0,0.0,0.0,0.0,0.0,0.0,0.0,0.0,0.0,0.0,0.0,0.0,0.0,0.0,0.0,0.0,0.0,0.0,0.0,0.0,0.0,0.0,0.0,0.0,0.0,0.0,0.0,0.0,0.0,0.0,0.0,0.0,0.0,0.0,0.0,0.0,0.0,0.0,0.0,0.0,0.0,0.0,0.0,0.0,0.0,0.0,0.0,0.0,0.0,0.0,0.0,0.0,0.0,0.0,0.0,0.0,0.0,0.0,0.0,0.0,0.0,0.0,0.0,0.0,0.0,0.0,0.0,0.0,0.0,0.0,0.0,0.0,0.0,0.0,0.0,0.0,0.0,0.0,0.0,0.0,0.0,0.0,0.0,0.0,0.0,0.0,0.0,0.0,0.0,0.0,0.0,0.0,0.0,0.0,0.0,0.0,0.0,0.0,0.0,0.0,0.0,0.0,0.0,0.0,0.0,0.0,0.0,0.0,0.0,0.0,0.0,0.0,0.0,0.0,0.0,0.0,0.0,0.0,0.0,0.0,0.0,0.0,0.0,0.0,0.0,0.0,0.0,0.0,0.0,0.0,0.0,0.0,0.0,0.0,0.0,0.0,0.0,0.0,0.0,0.0,0.0,0.0,0.0,0.0,0.0,0.0,0.0,0.0,0.0,0.0,0.0,0.0,0.0,0.0,0.0,0.0,0.0,0.0,0.0,0.0,0.0,0.0,0.0,0.0,0.0,0.0,0.0,0.0,0.0,0.0,0.0,0.0,0.0,0.0,0.0,0.0,0.0,0.0,0.0,0.0,0.0,0.0,0.0,0.0,0.0,0.0,0.0,0.0,0.0,0.0,0.0,0.0,0.0,0.0,0.0,0.0,0.0,0.0,0.0,0.0,0.0,0.0,0.0,0.0,0.0,0.0,0.0,0.0,0.0,0.0,0.0,0.0,0.0,0.0,0.0,0.0,0.0,0.0,0.0,0.03,0.0,0.23,0.01,0.01,0.08,0.0,0.0,0.0,0.0,0.0,0.0,0.0,0.0,0.0,0.0,0.0,0.0,0.0,0.0,0.0,0.0,0.0,0.0,0.0,0.0,0.0,0.0,0.0,0.0,0.0,0.0,0.0,0.0,0.0,0.0,0.0,1.0,1.0,1.0,1.0,1.0,0.89,0.01,0.0,0.0,0.0,0.0,0.0,0.0,0.0,0.0,0.0,0.0,0.0,0.0,0.0,0.0,0.0,0.0,0.0,0.0,0.0,0.0,0.0,0.0,0.0,0.0],[0.0,0.0,0.0,0.0,0.0,0.0,0.0,0.0,0.0,0.0,0.0,0.0,0.0,0.0,0.0,0.0,0.0,0.0,0.0,0.0,0.0,0.0,0.0,0.0,0.0,0.0,0.0,0.0,0.0,0.0,0.0,0.0,0.0,0.0,0.0,0.0,0.0,0.0,0.0,0.0,0.0,0.0,0.0,0.0,0.0,0.0,0.0,0.0,0.0,0.0,0.0,0.0,0.0,0.0,0.0,0.0,0.0,0.0,0.0,0.0,0.0,0.0,0.0,0.0,0.0,0.0,0.0,0.0,0.0,0.0,0.0,0.0,0.0,0.0,0.0,0.0,0.0,0.0,0.0,0.0,0.0,0.0,0.0,0.0,0.0,0.0,0.0,0.0,0.0,0.0,0.0,0.0,0.0,0.0,0.0,0.0,0.0,0.0,0.0,0.0,0.0,0.0,0.0,0.0,0.0,0.0,0.0,0.0,0.0,0.0,0.0,0.0,0.0,0.0,0.0,0.0,0.0,0.0,0.0,0.0,0.0,0.0,0.0,0.0,0.0,0.0,0.0,0.0,0.0,0.0,0.0,0.0,0.0,0.0,0.0,0.0,0.0,0.0,0.0,0.0,0.0,0.0,0.0,0.0,0.0,0.0,0.0,0.0,0.0,0.0,0.0,0.0,0.0,0.0,0.0,0.0,0.0,0.0,0.0,0.0,0.0,0.0,0.0,0.0,0.0,0.0,0.0,0.0,0.0,0.0,0.0,0.0,0.0,0.0,0.0,0.0,0.0,0.0,0.0,0.0,0.0,0.0,0.0,0.0,0.0,0.0,0.0,0.0,0.0,0.0,0.0,0.0,0.0,0.0,0.0,0.0,0.0,0.0,0.0,0.0,0.0,0.0,0.0,0.0,0.0,0.0,0.0,0.0,0.0,0.0,0.0,0.0,0.0,0.0,0.0,0.0,0.0,0.0,0.0,0.0,0.0,0.0,0.0,0.0,0.0,0.0,0.0,0.0,0.0,0.0,0.0,0.0,0.0,0.0,0.0,0.0,0.0,0.0,0.0,0.0,0.0,0.0,0.0,0.02,0.0,0.0,0.0,0.0,0.0,0.0,0.0,0.0,0.0,0.0,0.0,0.0,0.0,0.0,0.0,0.0,0.0,0.0,0.0,0.0,0.0,0.0,0.0,0.0,0.0,0.0,0.0,0.0,0.0,0.0,0.0,0.0,0.0,0.0,0.0,0.99,1.0,1.0,1.0,1.0,1.0,1.0,1.0,0.99,0.0,0.0,0.0,0.0,0.0,0.0,0.0,0.0,0.0,0.0,0.0,0.0,0.0,0.0,0.0,0.0,0.0,0.0,0.0,0.0,0.0,0.0,0.0],[0.0,0.0,0.0,0.0,0.0,0.0,0.0,0.0,0.0,0.0,0.0,0.0,0.0,0.0,0.0,0.0,0.0,0.0,0.0,0.0,0.0,0.0,0.0,0.0,0.0,0.0,0.0,0.0,0.0,0.0,0.0,0.0,0.0,0.0,0.0,0.0,0.0,0.0,0.0,0.0,0.0,0.0,0.0,0.0,0.0,0.0,0.0,0.0,0.0,0.0,0.0,0.0,0.0,0.0,0.0,0.0,0.0,0.0,0.0,0.0,0.0,0.0,0.0,0.0,0.0,0.0,0.0,0.0,0.0,0.0,0.0,0.0,0.0,0.0,0.0,0.0,0.0,0.0,0.0,0.0,0.0,0.0,0.0,0.0,0.0,0.0,0.0,0.0,0.0,0.0,0.0,0.0,0.0,0.0,0.0,0.0,0.0,0.0,0.0,0.0,0.0,0.0,0.0,0.0,0.0,0.0,0.0,0.0,0.0,0.0,0.0,0.0,0.0,0.0,0.0,0.0,0.0,0.0,0.0,0.0,0.0,0.0,0.0,0.0,0.0,0.0,0.0,0.0,0.0,0.0,0.0,0.0,0.0,0.0,0.0,0.0,0.0,0.0,0.0,0.0,0.0,0.0,0.0,0.0,0.0,0.0,0.0,0.0,0.0,0.0,0.0,0.0,0.0,0.0,0.0,1.0,0.0,0.0,1.0,1.0,0.0,0.0,0.0,0.0,0.0,0.0,0.0,0.0,0.0,0.0,0.0,0.0,0.0,0.0,0.0,0.0,0.0,0.0,0.0,0.0,0.0,0.0,0.0,0.0,0.0,0.0,0.0,0.0,0.0,0.0,0.0,0.0,0.0,0.0,0.0,0.0,0.0,0.0,0.0,0.0,0.0,0.0,0.0,0.0,0.0,0.0,0.0,0.0,0.0,0.0,0.0,0.0,0.0,0.0,0.0,0.0,0.0,0.0,0.0,0.0,0.0,0.0,0.0,0.0,0.0,0.0,0.0,0.0,0.0,0.0,0.0,0.0,0.0,0.0,0.0,0.0,0.0,0.0,0.0,0.0,0.0,0.0,0.0,0.0,0.01,0.0,0.01,0.99,0.01,0.0,0.0,0.0,0.0,0.0,0.0,0.0,0.0,0.0,0.0,0.0,0.0,0.0,0.0,0.0,0.0,0.0,0.0,0.0,0.0,0.0,0.0,0.0,0.0,0.0,0.0,1.0,0.0,0.0,0.0,0.99,0.95,1.0,1.0,1.0,1.0,1.0,1.0,1.0,0.0,0.0,0.0,0.0,0.0,0.0,0.0,0.0,0.0,0.0,0.0,0.0,0.0,0.0,0.0,0.0,0.0,0.0,0.0,0.0,0.0,0.0,0.0],[0.0,0.0,0.0,0.0,0.0,0.0,0.0,0.0,0.0,0.0,0.0,0.0,0.0,0.0,0.0,0.0,0.0,0.0,0.0,0.0,0.0,0.0,0.0,0.0,0.0,0.0,0.0,0.0,0.0,0.0,0.0,0.0,0.0,0.0,0.0,0.0,0.0,0.0,0.0,0.0,0.0,0.0,0.0,0.0,0.0,0.0,0.0,0.0,0.0,0.0,0.0,0.0,0.0,0.0,0.0,0.0,0.0,0.0,0.0,0.0,0.0,0.0,0.0,0.0,0.0,0.0,0.0,0.0,0.0,0.0,0.0,0.0,0.0,0.0,0.0,0.0,0.0,0.0,0.0,0.0,0.0,0.0,0.0,0.0,0.0,0.0,0.0,0.0,0.0,0.0,0.0,0.0,0.0,0.0,0.0,0.0,0.0,0.0,0.0,0.0,0.0,0.0,0.0,0.0,0.0,0.0,0.0,0.0,0.0,0.0,0.0,0.0,0.0,0.0,0.0,0.0,0.0,0.0,0.0,0.0,0.0,0.0,0.0,0.0,0.0,0.0,0.0,0.0,0.0,0.0,0.0,0.0,0.0,0.0,0.0,0.0,0.0,0.0,0.0,0.0,0.0,0.0,0.0,0.0,0.0,0.0,0.0,0.0,0.0,0.0,0.0,0.0,0.0,0.0,0.0,0.0,0.0,0.0,0.0,0.0,0.0,0.0,0.0,0.0,0.0,0.0,0.0,0.0,0.0,0.0,0.0,0.0,0.0,0.0,0.0,0.0,0.0,0.0,0.0,0.0,0.0,0.0,0.0,0.0,0.0,0.0,0.0,0.0,0.0,0.0,0.0,0.0,0.0,0.0,0.0,0.0,0.0,0.0,0.0,0.0,0.0,0.0,0.0,0.0,0.0,0.0,0.0,0.0,0.0,0.0,0.0,0.0,0.0,0.0,0.0,0.0,0.0,0.0,0.0,0.0,0.0,0.0,0.0,0.0,0.0,0.0,0.0,0.0,0.0,0.0,0.0,0.0,0.0,0.0,0.0,0.0,0.0,0.0,0.0,0.0,0.08,0.0,0.01,0.98,0.97,0.96,0.98,1.0,0.02,0.0,0.0,0.0,0.0,0.0,0.0,0.0,0.0,0.0,0.0,0.0,0.0,0.0,0.0,0.0,0.0,0.0,0.0,0.0,0.0,0.0,0.0,0.0,0.0,0.0,0.0,0.0,0.0,0.0,0.0,0.0,0.0,0.02,0.89,1.0,1.0,1.0,1.0,1.0,0.01,0.0,0.0,0.0,0.0,0.0,0.0,0.0,0.0,0.0,0.0,0.0,0.0,0.0,0.0,0.0,0.0,0.0,0.0,0.0,0.0,0.0,0.0],[0.0,0.0,0.0,0.0,0.0,0.0,0.0,0.0,0.0,0.0,0.0,0.0,0.0,0.0,0.0,0.0,0.0,0.0,0.0,0.0,0.0,0.0,0.0,0.0,0.0,0.0,0.0,0.0,0.0,0.0,0.0,0.0,0.0,0.0,0.0,0.0,0.0,0.0,0.0,0.0,0.0,0.0,0.0,0.0,0.0,0.0,0.0,0.0,0.0,0.0,0.0,0.0,0.0,0.0,0.0,0.0,0.0,0.0,0.0,0.0,0.0,0.0,0.0,0.0,0.0,0.0,0.0,0.0,0.0,0.0,0.0,0.0,0.0,0.0,0.0,0.0,0.0,0.0,0.0,0.0,0.0,0.0,0.0,0.0,0.0,0.0,0.0,0.0,0.0,0.0,0.0,0.0,0.0,0.0,0.0,0.0,0.0,0.0,0.0,0.0,0.0,0.0,0.0,0.0,0.0,0.0,0.0,0.0,0.0,0.0,0.0,0.0,0.0,0.0,0.0,0.0,0.0,0.0,0.0,0.0,0.0,0.0,0.0,0.0,0.0,0.0,0.0,0.0,0.0,0.0,0.0,0.0,0.0,0.0,0.0,0.0,0.0,0.0,0.0,0.0,0.0,0.0,0.0,0.0,0.0,0.0,0.0,0.0,0.0,0.0,0.0,0.0,0.0,0.0,0.0,0.0,0.0,0.0,0.0,0.0,0.0,0.0,0.0,0.0,0.0,0.0,0.0,0.0,0.0,0.0,0.0,0.0,0.0,0.0,0.0,0.0,0.0,0.0,0.0,0.0,0.0,0.0,0.0,0.0,0.0,0.0,0.0,0.0,0.0,0.0,0.0,0.0,0.0,0.0,0.0,0.0,0.0,0.0,0.0,0.0,0.0,0.0,0.0,0.0,0.0,0.0,0.0,0.0,0.0,0.0,0.0,0.0,0.0,0.0,0.0,0.0,0.0,0.0,0.0,0.0,0.0,0.0,0.0,0.0,0.0,0.0,0.0,0.0,0.01,0.0,0.0,0.0,0.0,0.0,0.0,0.0,0.0,0.0,0.0,0.97,0.97,0.01,0.02,0.96,0.03,0.0,0.0,0.0,0.0,0.0,0.0,0.0,0.0,0.0,0.0,0.0,0.0,0.0,0.0,0.0,0.0,0.0,0.0,0.0,0.0,0.0,0.0,0.0,0.0,0.0,0.0,0.0,0.0,0.0,0.0,0.0,0.0,0.0,0.0,0.0,0.0,0.0,0.01,1.0,1.0,1.0,1.0,1.0,0.37,0.0,0.0,0.0,0.0,0.0,0.0,0.0,0.0,0.0,0.0,0.0,0.0,0.0,0.0,0.0,0.0,0.0,0.0,0.0,0.0,0.0,0.0],[0.0,0.0,0.0,0.0,0.0,0.0,0.0,0.0,0.0,0.0,0.0,0.0,0.0,0.0,0.0,0.0,0.0,0.0,0.0,0.0,0.0,0.0,0.0,0.0,0.0,0.0,0.0,0.0,0.0,0.0,0.0,0.0,0.0,0.0,0.0,0.0,0.0,0.0,0.0,0.0,0.0,0.0,0.0,0.0,0.0,0.0,0.0,0.0,0.0,0.0,0.0,0.0,0.0,0.0,0.0,0.0,0.0,0.0,0.0,0.0,0.0,0.0,0.0,0.0,0.0,0.0,0.0,0.0,0.0,0.0,0.0,0.0,0.0,0.0,0.0,0.0,0.0,0.0,0.0,0.0,0.0,0.0,0.0,0.0,0.0,0.0,0.0,0.0,0.0,0.0,0.0,0.0,0.0,0.0,0.0,0.0,0.0,0.0,0.0,0.0,0.0,0.0,0.0,0.0,0.0,0.0,0.0,0.0,0.0,0.0,0.0,0.0,0.0,0.0,0.0,0.0,0.0,0.0,0.0,0.0,0.0,0.0,0.0,0.0,0.0,0.0,0.0,0.0,0.0,0.0,0.0,0.0,0.0,0.0,0.0,0.0,0.0,0.0,0.0,0.0,0.0,0.0,0.0,0.0,0.0,0.0,0.0,0.0,0.0,0.0,0.0,0.0,0.02,0.0,0.0,1.0,0.0,0.0,0.0,0.05,0.0,0.0,0.0,0.0,0.0,0.0,0.0,0.0,0.0,0.0,0.0,0.0,0.0,0.0,0.0,0.0,0.0,0.0,0.0,0.0,0.0,0.0,0.0,0.0,0.0,0.0,0.0,0.0,0.0,0.0,0.0,0.0,0.0,0.0,0.0,0.0,0.0,0.0,0.0,0.0,0.0,0.0,0.0,0.0,0.0,0.0,0.0,0.0,0.0,0.0,0.0,0.0,0.0,0.0,0.0,0.0,0.0,0.0,0.0,0.0,0.0,0.0,0.0,0.0,0.0,0.0,0.0,0.0,0.86,0.0,0.0,0.0,0.0,0.0,0.0,0.0,0.0,1.0,0.07,0.94,0.0,0.0,0.0,0.0,0.01,0.0,0.0,0.0,0.0,0.0,0.0,0.0,0.0,0.0,0.0,0.0,0.0,0.0,0.0,0.0,0.0,0.0,0.0,0.0,0.0,0.0,0.0,0.0,0.0,0.0,0.0,0.0,0.0,0.0,0.0,0.0,0.0,0.0,0.0,0.99,0.0,0.0,0.0,0.99,1.0,1.0,1.0,1.0,1.0,1.0,0.0,0.0,0.0,0.0,0.0,0.0,0.0,0.0,0.0,0.0,0.0,0.0,0.0,0.0,0.0,0.0,0.0,0.0,0.0,0.0,0.0],[0.0,0.0,0.0,0.0,0.0,0.0,0.0,0.0,0.0,0.0,0.0,0.0,0.0,0.0,0.0,0.0,0.0,0.0,0.0,0.0,0.0,0.0,0.0,0.0,0.0,0.0,0.0,0.0,0.0,0.0,0.0,0.0,0.0,0.0,0.0,0.0,0.0,0.0,0.0,0.0,0.0,0.0,0.0,0.0,0.0,0.0,0.0,0.0,0.0,0.0,0.0,0.0,0.0,0.0,0.0,0.0,0.0,0.0,0.0,0.0,0.0,0.0,0.0,0.0,0.0,0.0,0.0,0.0,0.0,0.0,0.0,0.0,0.0,0.0,0.0,0.0,0.0,0.0,0.0,0.0,0.0,0.0,0.0,0.0,0.0,0.0,0.0,0.0,0.0,0.0,0.0,0.0,0.0,0.0,0.0,0.0,0.0,0.0,0.0,0.0,0.0,0.0,0.0,0.0,0.0,0.0,0.0,0.0,0.0,0.0,0.0,0.0,0.0,0.0,0.0,0.0,0.0,0.0,0.0,0.0,0.0,0.0,0.0,0.0,0.0,0.0,0.0,0.0,0.0,0.0,0.0,0.0,0.0,0.0,0.0,0.0,0.0,0.0,0.0,0.0,0.0,0.0,0.0,0.0,0.0,0.0,0.0,0.0,0.0,0.0,0.0,0.0,0.0,0.0,0.0,0.0,0.0,0.0,0.0,0.0,0.0,0.0,0.0,0.0,0.0,0.0,0.0,0.0,0.0,0.0,0.0,0.0,0.0,0.0,0.0,0.0,0.0,0.0,0.0,0.0,0.0,0.0,0.0,0.0,0.0,0.0,0.0,0.0,0.0,0.0,0.0,0.0,0.0,0.0,0.0,0.0,0.0,0.0,0.0,0.0,0.0,0.0,0.0,0.0,0.0,0.0,0.0,0.0,0.0,0.0,0.0,0.0,0.0,0.0,0.0,0.0,0.0,0.0,0.0,0.0,0.0,0.0,0.0,0.0,0.0,0.0,0.0,0.0,0.0,0.0,0.0,0.0,0.0,0.0,0.0,0.0,0.0,1.0,1.0,0.97,0.97,0.04,0.03,0.36,0.04,0.0,0.0,0.0,0.0,0.0,0.0,0.0,0.0,0.0,0.0,0.0,0.0,0.0,0.0,0.0,0.0,0.0,0.0,0.0,0.0,0.0,0.0,0.0,0.0,0.0,0.0,0.0,0.0,0.0,0.0,0.0,0.0,0.0,0.0,0.0,0.0,0.0,0.0,0.0,0.0,0.01,0.37,1.0,1.0,1.0,1.0,0.0,0.0,0.0,0.0,0.0,0.0,0.0,0.0,0.0,0.0,0.0,0.0,0.0,0.0,0.0,0.0,0.0,0.0,0.0,0.0],[0.0,0.0,0.0,0.0,0.0,0.0,0.0,0.0,0.0,0.0,0.0,0.0,0.0,0.0,0.0,0.0,0.0,0.0,0.0,0.0,0.0,0.0,0.0,0.0,0.0,0.0,0.0,0.0,0.0,0.0,0.0,0.0,0.0,0.0,0.0,0.0,0.0,0.0,0.0,0.0,0.0,0.0,0.0,0.0,0.0,0.0,0.0,0.0,0.0,0.0,0.0,0.0,0.0,0.0,0.0,0.0,0.0,0.0,0.0,0.0,0.0,0.0,0.0,0.0,0.0,0.0,0.0,0.0,0.0,0.0,0.0,0.0,0.0,0.0,0.0,0.0,0.0,0.0,0.0,0.0,0.0,0.0,0.0,0.0,0.0,0.0,0.0,0.0,0.0,0.0,0.0,0.0,0.0,0.0,0.0,0.0,0.0,0.0,0.0,0.0,0.0,0.0,0.0,0.0,0.0,0.0,0.0,0.0,0.0,0.0,0.0,0.0,0.0,0.0,0.0,0.0,0.0,0.0,0.0,0.0,0.0,0.0,0.0,0.0,0.0,0.0,0.0,0.0,0.0,0.0,0.0,0.0,0.0,0.0,0.0,0.0,0.0,0.0,0.0,0.0,0.0,0.0,0.0,0.0,0.0,0.0,0.0,0.0,0.0,0.0,0.0,0.0,1.0,0.0,0.0,1.0,1.0,0.0,0.0,0.94,0.99,0.0,0.0,0.0,0.0,0.0,0.0,0.0,0.0,0.0,0.0,0.0,0.0,0.0,0.0,0.0,0.0,0.0,0.0,0.0,0.0,0.0,0.0,0.0,0.0,0.0,0.0,0.0,0.0,0.0,0.0,0.0,0.0,0.0,0.0,0.0,0.0,0.0,0.0,0.0,0.0,0.0,0.0,0.0,0.0,0.0,0.0,0.0,0.0,0.0,0.0,0.0,0.0,0.0,0.0,0.0,0.0,0.0,0.0,0.0,0.0,0.0,0.0,0.0,0.0,0.0,0.0,0.0,0.0,0.0,0.0,0.0,0.0,0.0,0.0,0.0,1.0,1.0,0.07,0.0,0.0,0.0,0.0,0.0,0.0,0.0,0.0,0.0,0.0,0.0,0.0,0.0,0.0,0.0,0.0,0.0,0.0,0.0,0.0,0.0,0.0,0.0,0.0,0.0,0.0,0.0,0.0,0.0,0.0,0.0,0.0,0.0,0.0,0.0,0.0,0.0,0.0,0.0,0.0,0.0,0.0,0.0,0.0,0.0,0.0,0.0,0.0,1.0,1.0,1.0,1.0,0.01,0.0,1.0,1.0,0.0,0.0,1.0,0.0,0.0,0.0,0.0,0.0,0.0,0.0,0.0,0.0,0.0,0.0,0.0,0.0],[0.0,0.0,0.0,0.0,0.0,0.0,0.0,0.0,0.0,0.0,0.0,0.0,0.0,0.0,0.0,0.0,0.0,0.0,0.0,0.0,0.0,0.0,0.0,0.0,0.0,0.0,0.0,0.0,0.0,0.0,0.0,0.0,0.0,0.0,0.0,0.0,0.0,0.0,0.0,0.0,0.0,0.0,0.0,0.0,0.0,0.0,0.0,0.0,0.0,0.0,0.0,0.0,0.0,0.0,0.0,0.0,0.0,0.0,0.0,0.0,0.0,0.0,0.0,0.0,0.0,0.0,0.0,0.0,0.0,0.0,0.0,0.0,0.0,0.0,0.0,0.0,0.0,0.0,0.0,0.0,0.0,0.0,0.0,0.0,0.0,0.0,0.0,0.0,0.0,0.0,0.0,0.0,0.0,0.0,0.0,0.0,0.0,0.0,0.0,0.0,0.0,0.0,0.0,0.0,0.0,0.0,0.0,0.0,0.0,0.0,0.0,0.0,0.0,0.0,0.0,0.0,0.0,0.0,0.0,0.0,0.0,0.0,0.0,0.0,0.0,0.0,0.0,0.0,0.0,0.0,0.0,0.0,0.0,0.0,0.0,0.0,0.0,0.0,0.0,0.0,0.0,0.0,0.0,0.0,0.0,0.0,0.0,0.0,0.0,0.0,0.0,0.0,0.0,0.0,0.0,0.0,0.0,0.0,0.0,0.0,0.0,0.0,0.0,0.0,0.0,0.0,0.0,0.0,0.0,0.0,0.0,0.0,0.0,0.0,0.0,0.0,0.0,0.0,0.0,0.0,0.0,0.0,0.0,0.0,0.0,0.0,0.0,0.0,0.0,0.0,0.0,0.0,0.0,0.0,0.0,0.0,0.0,0.0,0.0,0.0,0.0,0.0,0.0,0.0,0.0,0.0,0.0,0.0,0.0,0.0,0.0,0.0,0.0,0.0,0.0,0.0,0.0,0.0,0.0,0.0,0.0,0.0,0.0,0.0,0.0,0.0,0.0,0.0,0.0,0.0,0.0,0.0,0.0,0.0,0.0,1.0,1.0,1.0,1.0,0.02,0.0,0.0,0.0,0.0,0.0,0.0,0.0,0.0,0.0,0.0,0.0,0.0,0.0,0.0,0.0,0.0,0.0,0.0,0.0,0.0,0.0,0.0,0.0,0.0,0.0,0.0,0.0,0.0,0.0,0.0,0.0,0.0,0.0,0.0,0.0,0.0,0.0,0.0,0.0,0.0,0.0,0.0,0.0,0.0,0.0,0.0,0.0,0.0,1.0,1.0,1.0,1.0,1.0,1.0,1.0,0.0,0.0,0.0,0.0,0.0,0.0,0.0,0.0,0.0,0.0,0.0,0.0,0.0,0.0,0.0,0.0],[0.0,0.0,0.0,0.0,0.0,0.0,0.0,0.0,0.0,0.0,0.0,0.0,0.0,0.0,0.0,0.0,0.0,0.0,0.0,0.0,0.0,0.0,0.0,0.0,0.0,0.0,0.0,0.0,0.0,0.0,0.0,0.0,0.0,0.0,0.0,0.0,0.0,0.0,0.0,0.0,0.0,0.0,0.0,0.0,0.0,0.0,0.0,0.0,0.0,0.0,0.0,0.0,0.0,0.0,0.0,0.0,0.0,0.0,0.0,0.0,0.0,0.0,0.0,0.0,0.0,0.0,0.0,0.0,0.0,0.0,0.0,0.0,0.0,0.0,0.0,0.0,0.0,0.0,0.0,0.0,0.0,0.0,0.0,0.0,0.0,0.0,0.0,0.0,0.0,0.0,0.0,0.0,0.0,0.0,0.0,0.0,0.0,0.0,0.0,0.0,0.0,0.0,0.0,0.0,0.0,0.0,0.0,0.0,0.0,0.0,0.0,0.0,0.0,0.0,0.0,0.0,0.0,0.0,0.0,0.0,0.0,0.0,0.0,0.0,0.0,0.0,0.0,0.0,0.0,0.02,0.01,0.0,0.0,1.0,0.0,0.0,0.05,0.09,0.0,0.0,0.0,0.0,0.0,0.0,0.0,0.0,0.0,0.0,0.0,0.0,0.0,0.0,0.0,0.0,0.0,0.0,0.0,0.0,0.0,0.0,0.0,0.0,0.0,0.0,0.0,0.0,0.0,0.0,0.0,0.0,0.0,0.0,0.0,0.0,0.0,0.0,0.0,0.0,0.0,0.0,0.0,0.0,0.0,0.0,0.0,0.0,0.0,0.0,0.0,0.0,0.0,0.0,0.0,0.0,0.0,0.0,0.0,0.0,0.0,0.0,0.0,0.0,0.0,0.0,0.0,0.0,0.0,0.0,0.0,0.0,0.0,0.0,0.0,0.0,0.0,0.0,0.0,0.0,0.0,0.0,0.0,0.0,0.0,0.0,0.0,0.0,0.0,0.0,0.0,0.0,0.0,0.0,0.0,0.0,0.0,0.0,0.0,0.0,0.0,0.0,0.0,0.0,0.0,0.0,0.0,0.0,0.0,0.0,0.0,0.0,0.0,0.0,0.0,0.0,0.0,0.0,0.0,0.0,0.0,0.0,0.0,0.0,0.0,0.0,0.0,0.0,0.0,0.0,0.0,0.0,0.0,0.0,0.0,0.0,0.0,0.0,0.0,0.0,0.0,0.0,0.0,0.0,0.0,0.0,0.0,0.0,0.0,0.0,0.0,0.01,1.0,1.0,1.0,1.0,1.0,1.0,0.0,0.0,0.0,0.0,0.0,0.0,0.0,0.0,0.0,0.0,0.0,0.0,0.0,0.0,0.0],[0.0,0.0,0.0,0.0,0.0,0.0,0.0,0.0,0.0,0.0,0.0,0.0,0.0,0.0,0.0,0.0,0.0,0.0,0.0,0.0,0.0,0.0,0.0,0.0,0.0,0.0,0.0,0.0,0.0,0.0,0.0,0.0,0.0,0.0,0.0,0.0,0.0,0.0,0.0,0.0,0.0,0.0,0.0,0.0,0.0,0.0,0.0,0.0,0.0,0.0,0.0,0.0,0.0,0.0,0.0,0.0,0.0,0.0,0.0,0.0,0.0,0.0,0.0,0.0,0.0,0.0,0.0,0.0,0.0,0.0,0.0,0.0,0.0,0.0,0.0,0.0,0.0,0.0,0.0,0.0,0.0,0.0,0.0,0.0,0.0,0.0,0.0,0.0,0.0,0.0,0.0,0.0,0.0,0.0,0.0,0.0,0.0,0.0,0.0,0.0,0.0,0.0,0.0,0.0,0.0,0.0,0.0,0.0,0.0,0.0,0.0,0.0,0.0,0.0,0.0,0.0,0.0,0.0,0.0,0.0,0.0,0.0,0.0,0.0,0.0,0.0,0.0,0.0,0.0,0.0,0.0,0.0,0.0,0.99,0.0,0.0,1.0,1.0,0.0,0.0,1.0,0.0,0.0,0.0,0.0,0.0,0.0,0.0,0.0,0.0,0.0,0.0,0.0,0.0,0.0,0.0,0.0,0.0,0.0,0.0,0.0,0.0,0.0,0.0,0.0,0.0,0.0,0.0,0.0,0.0,0.0,0.0,0.0,0.0,0.0,0.0,0.0,0.0,0.0,0.0,0.0,0.0,0.0,0.0,0.0,0.0,0.0,0.0,0.0,0.0,0.0,0.0,0.0,0.0,0.0,0.0,0.0,0.0,0.0,0.0,0.0,0.0,0.0,0.0,0.0,0.0,0.0,0.0,0.0,0.0,0.0,0.0,0.0,0.0,0.0,0.0,0.0,0.0,0.0,0.0,0.0,0.0,0.0,0.0,0.0,0.0,0.0,0.0,0.0,0.0,0.0,0.0,0.0,0.0,0.75,1.0,1.0,0.0,0.0,0.0,0.0,0.0,0.0,0.0,0.0,0.0,0.0,0.0,0.0,0.0,0.0,0.0,0.0,0.0,0.0,0.0,0.0,0.0,0.0,0.0,0.0,0.0,0.0,0.0,0.0,0.0,0.0,0.0,0.0,0.0,0.0,0.0,0.0,0.0,0.0,0.0,0.0,0.0,0.0,0.0,0.0,0.0,0.0,0.0,0.0,0.0,0.0,0.0,0.0,0.0,1.0,1.0,1.0,1.0,1.0,1.0,1.0,0.0,0.0,0.0,0.0,0.0,0.0,0.0,0.0,0.0,0.0,0.0,0.0,0.0,0.0],[0.0,0.0,0.0,0.0,0.0,0.0,0.0,0.0,0.0,0.0,0.0,0.0,0.0,0.0,0.0,0.0,0.0,0.0,0.0,0.0,0.0,0.0,0.0,0.0,0.0,0.0,0.0,0.0,0.0,0.0,0.0,0.0,0.0,0.0,0.0,0.0,0.0,0.0,0.0,0.0,0.0,0.0,0.0,0.0,0.0,0.0,0.0,0.0,0.0,0.0,0.0,0.0,0.0,0.0,0.0,0.0,0.0,0.0,0.0,0.0,0.0,0.0,0.0,0.0,0.0,0.0,0.0,0.0,0.0,0.0,0.0,0.0,0.0,0.0,0.0,0.0,0.0,0.0,0.0,0.0,0.0,0.0,0.0,0.0,0.0,0.0,0.0,0.0,0.0,0.0,0.0,0.0,0.0,0.0,0.0,0.0,0.0,0.0,0.0,0.0,0.0,0.0,0.0,0.0,0.0,0.0,0.0,0.0,0.0,0.0,0.0,0.0,0.0,0.0,0.0,0.0,0.0,0.0,0.0,0.0,0.0,0.0,0.0,0.0,0.0,0.0,0.0,0.0,0.0,0.0,0.0,0.0,0.0,0.0,0.0,0.0,0.0,1.0,0.0,0.0,0.99,0.0,0.0,0.0,0.0,0.0,0.0,0.0,0.0,0.0,0.0,0.0,1.0,0.0,0.0,0.0,1.0,0.0,0.0,0.0,0.0,0.0,0.0,0.0,0.0,0.0,0.0,0.0,0.0,0.0,0.0,0.0,0.0,0.0,0.0,0.0,0.0,0.0,0.0,0.0,0.0,0.0,0.0,0.0,0.0,0.0,0.0,0.0,0.0,0.0,0.0,0.0,0.0,0.0,0.0,0.0,0.0,0.0,0.0,0.0,0.0,0.0,0.0,0.0,0.0,0.0,0.0,0.0,0.0,0.0,0.0,0.0,0.0,0.0,0.0,0.0,0.0,0.0,0.0,0.0,0.0,0.0,0.0,0.0,0.0,0.0,0.0,0.0,0.0,0.0,0.0,0.04,0.0,0.0,0.0,1.0,1.0,1.0,0.0,0.0,0.0,0.0,0.0,0.0,0.0,0.0,0.0,0.0,0.0,0.0,0.0,0.0,0.0,0.0,0.0,0.0,0.0,0.0,0.0,0.0,0.0,0.0,0.0,0.0,0.0,0.0,0.0,0.0,0.0,0.0,0.0,0.0,0.0,0.0,0.0,0.0,0.0,0.0,0.0,0.0,0.0,0.0,0.0,0.0,0.0,0.0,0.0,0.0,0.0,1.0,1.0,1.0,1.0,1.0,1.0,1.0,1.0,1.0,0.0,0.0,0.0,0.0,0.0,0.0,0.0,0.0,0.0,0.0,0.0,0.0,0.0],[0.0,0.0,0.0,0.0,0.0,0.0,0.0,0.0,0.0,0.0,0.0,0.0,0.0,0.0,0.0,0.0,0.0,0.0,0.0,0.0,0.0,0.0,0.0,0.0,0.0,0.0,0.0,0.0,0.0,0.0,0.0,0.0,0.0,0.0,0.0,0.0,0.0,0.0,0.0,0.0,0.0,0.0,0.0,0.0,0.0,0.0,0.0,0.0,0.0,0.0,0.0,0.0,0.0,0.0,0.0,0.0,0.0,0.0,0.0,0.0,0.0,0.0,0.0,0.0,0.0,0.0,0.0,0.0,0.0,0.0,0.0,0.0,0.0,0.0,0.0,0.0,0.0,0.0,0.0,0.0,0.0,0.0,0.0,0.0,0.0,0.0,0.0,0.0,0.0,0.0,0.0,0.0,0.0,0.0,0.0,0.0,0.0,0.0,0.0,0.0,0.0,0.0,0.0,0.0,0.0,0.0,0.0,0.0,0.0,0.0,0.0,0.0,0.0,0.0,0.0,0.0,0.0,0.0,0.0,0.0,0.0,0.0,0.0,0.0,0.0,0.0,0.0,0.0,0.0,0.0,0.0,0.0,0.0,0.0,0.0,0.0,0.0,0.0,0.0,0.0,0.0,0.0,0.0,0.0,0.0,0.0,0.0,0.0,0.0,0.0,0.0,0.0,0.0,0.0,0.0,0.0,1.0,0.0,0.0,0.0,0.99,0.0,0.0,0.0,0.0,0.0,0.0,0.0,0.0,0.0,0.0,0.0,0.0,0.0,0.0,0.0,0.0,0.0,0.0,0.0,0.0,0.0,0.0,0.0,0.0,0.0,0.0,0.0,0.0,0.0,0.0,0.0,0.0,0.0,0.0,0.0,0.0,0.0,0.0,0.0,0.0,0.0,0.0,0.0,0.0,0.0,0.0,0.0,0.0,0.0,0.0,0.0,0.0,0.0,0.0,0.0,0.0,0.0,0.0,0.0,0.0,0.0,0.0,0.0,0.0,0.0,0.0,0.0,0.0,0.0,0.0,0.0,0.0,0.0,0.0,0.0,0.0,0.0,0.0,0.0,0.0,0.0,0.0,0.0,0.0,0.0,0.0,0.0,0.0,0.0,0.0,0.0,0.0,0.0,0.0,0.0,0.0,0.0,0.0,0.0,0.0,0.0,0.0,0.0,0.0,0.0,0.0,0.0,0.0,0.0,0.0,0.0,0.0,0.0,0.0,0.0,0.0,0.0,0.0,0.0,0.0,0.0,0.0,0.0,0.0,0.0,0.0,0.0,0.0,1.0,1.0,1.0,1.0,1.0,1.0,1.0,1.0,1.0,1.0,0.0,0.0,0.0,0.0,0.0,0.0,0.0,0.0,0.0,0.0,0.0,0.0],[0.0,0.0,0.0,0.0,0.0,0.0,0.0,0.0,0.0,0.0,0.0,0.0,0.0,0.0,0.0,0.0,0.0,0.0,0.0,0.0,0.0,0.0,0.0,0.0,0.0,0.0,0.0,0.0,0.0,0.0,0.0,0.0,0.0,0.0,0.0,0.0,0.0,0.0,0.0,0.0,0.0,0.0,0.0,0.0,0.0,0.0,0.0,0.0,0.0,0.0,0.0,0.0,0.0,0.0,0.0,0.0,0.0,0.0,0.0,0.0,0.0,0.0,0.0,0.0,0.0,0.0,0.0,0.0,0.0,0.0,0.0,0.0,0.0,0.0,0.0,0.0,0.0,0.0,0.0,0.0,0.0,0.0,0.0,0.0,0.0,0.0,0.0,0.0,0.0,0.0,0.0,0.0,0.0,0.0,0.0,0.0,0.0,0.0,0.0,0.0,0.0,0.0,0.0,0.0,0.0,0.0,0.0,0.0,0.0,0.0,0.0,0.0,0.0,0.0,0.0,0.0,0.97,0.0,0.0,0.17,0.0,0.0,0.0,0.0,0.0,0.0,0.0,0.0,0.0,0.0,0.0,0.0,0.0,1.0,1.0,0.0,0.26,1.0,0.0,0.0,0.0,0.0,0.0,0.0,0.0,0.0,0.0,0.0,0.0,0.0,0.0,0.0,0.0,0.0,0.0,0.0,0.0,0.0,0.0,0.0,0.0,0.0,0.0,0.0,0.0,0.0,0.0,0.0,0.0,0.0,0.0,0.0,0.0,0.0,0.0,0.0,0.0,0.0,0.0,0.0,0.0,0.0,0.0,0.0,0.0,0.0,0.0,0.0,0.0,0.0,0.0,0.0,0.0,0.0,0.0,0.0,0.0,0.0,0.0,0.0,0.0,0.0,0.0,0.0,0.0,0.0,0.0,0.0,0.0,0.0,0.0,0.0,0.0,0.0,0.0,0.0,0.0,0.0,0.0,0.0,0.0,0.0,0.0,0.0,0.0,0.0,0.0,0.0,0.0,0.0,0.0,0.0,0.0,0.0,0.0,0.0,0.0,0.0,0.0,0.0,0.0,0.0,0.0,0.0,0.0,0.0,0.0,0.0,0.0,0.0,0.0,0.0,0.0,0.0,0.0,0.0,0.0,0.0,0.0,0.0,0.0,0.0,0.0,0.0,0.0,0.0,0.0,0.0,0.0,0.0,0.0,0.0,0.0,0.0,0.0,0.0,0.0,0.0,0.0,0.0,0.0,0.0,0.0,0.0,0.0,0.0,0.0,0.0,0.0,0.0,0.0,1.0,1.0,1.0,1.0,1.0,1.0,1.0,1.0,1.0,0.0,0.0,0.0,0.0,0.0,0.0,0.0,0.0,0.0,0.0,0.0],[0.0,0.0,0.0,0.0,0.0,0.0,0.0,0.0,0.0,0.0,0.0,0.0,0.0,0.0,0.0,0.0,0.0,0.0,0.0,0.0,0.0,0.0,0.0,0.0,0.0,0.0,0.0,0.0,0.0,0.0,0.0,0.0,0.0,0.0,0.0,0.0,0.0,0.0,0.0,0.0,0.0,0.0,0.0,0.0,0.0,0.0,0.0,0.0,0.0,0.0,0.0,0.0,0.0,0.0,0.0,0.0,0.0,0.0,0.0,0.0,0.0,0.0,0.0,0.0,0.0,0.0,0.0,0.0,0.0,0.0,0.0,0.0,0.0,0.0,0.0,0.0,0.0,0.0,0.0,0.0,0.0,0.0,0.0,0.0,0.0,0.0,0.0,0.0,0.0,0.0,0.0,0.0,0.0,0.0,0.0,0.0,0.0,0.0,0.0,0.0,0.0,0.0,0.0,0.0,0.0,0.0,0.0,0.0,0.02,0.01,0.0,0.0,0.97,0.01,0.0,0.0,0.93,0.0,0.0,0.0,0.0,0.0,0.0,0.0,0.0,0.0,0.0,0.0,0.0,0.0,0.0,0.0,0.0,0.0,0.0,0.0,0.0,1.0,0.0,0.0,0.99,1.0,0.0,0.0,1.0,0.0,0.0,0.0,0.0,1.0,0.0,0.0,1.0,1.0,0.0,0.0,0.0,0.0,0.0,0.0,0.0,0.0,0.0,0.0,0.0,0.0,0.0,0.0,0.0,0.0,0.0,0.0,0.0,0.0,0.0,0.0,0.0,0.0,0.0,0.0,0.0,0.0,0.0,0.0,0.0,0.0,0.0,0.0,0.0,0.0,0.0,0.0,0.0,0.0,0.0,0.0,0.0,0.0,0.0,0.0,0.0,0.0,0.0,0.0,0.0,0.0,0.0,0.0,0.0,0.0,0.0,0.0,0.0,0.0,0.0,0.0,0.0,0.0,0.0,0.0,0.0,0.0,0.0,0.0,0.0,0.0,0.0,0.0,0.0,0.0,0.0,0.0,0.0,0.0,0.0,0.0,1.0,0.0,0.0,0.0,0.0,0.0,0.0,0.0,0.0,0.0,0.0,0.0,0.0,0.0,0.0,0.0,0.0,0.0,0.0,0.0,0.0,0.0,0.0,0.0,0.0,0.0,0.0,0.0,0.0,0.0,0.0,0.0,0.0,0.0,0.0,0.0,0.0,0.0,0.0,0.0,0.0,0.0,0.0,0.0,0.0,0.0,0.0,0.0,0.0,0.0,0.0,0.0,0.0,0.0,0.0,0.0,1.0,1.0,1.0,1.0,1.0,1.0,1.0,1.0,1.0,0.0,0.0,0.0,0.0,0.0,0.0,0.0,0.0,0.0,0.0],[0.0,0.0,0.0,0.0,0.0,0.0,0.0,0.0,0.0,0.0,0.0,0.0,0.0,0.0,0.0,0.0,0.0,0.0,0.0,0.0,0.0,0.0,0.0,0.0,0.0,0.0,0.0,0.0,0.0,0.0,0.0,0.0,0.0,0.0,0.0,0.0,0.0,0.0,0.0,0.0,0.0,0.0,0.0,0.0,0.0,0.0,0.0,0.0,0.0,0.0,0.0,0.0,0.0,0.0,0.0,0.0,0.0,0.0,0.0,0.0,0.0,0.0,0.0,0.0,0.0,0.0,0.0,0.0,0.0,0.0,0.0,0.0,0.0,0.0,0.0,0.0,0.0,0.0,0.0,0.0,0.0,0.0,0.0,0.0,0.0,0.0,0.0,0.0,0.0,0.0,0.0,0.0,0.0,0.0,0.0,0.0,0.0,0.0,0.0,0.0,0.0,0.0,0.0,0.0,0.0,0.0,0.0,0.0,0.0,0.0,0.0,0.0,0.0,0.0,0.0,0.0,0.0,0.0,0.0,0.0,0.0,0.0,0.0,0.0,0.0,0.0,0.0,0.0,0.0,0.0,0.0,0.0,0.0,0.0,0.0,0.0,0.0,0.0,0.0,0.0,0.0,0.0,0.0,0.0,0.0,0.0,0.0,0.0,0.0,0.95,0.0,0.0,1.0,1.0,0.0,1.0,1.0,1.0,0.0,0.0,0.69,0.0,0.0,0.0,0.0,0.0,0.0,0.0,0.0,0.0,0.0,0.0,0.0,0.0,0.0,0.0,0.0,0.0,0.0,0.0,0.0,0.0,0.0,0.0,0.0,0.0,0.0,0.0,0.0,0.0,0.0,0.0,0.0,0.0,0.0,0.0,0.0,0.0,0.0,0.0,0.0,0.0,0.0,0.0,0.0,0.0,0.0,0.0,0.0,0.0,0.0,0.0,0.0,0.0,0.0,0.0,0.0,0.0,0.0,0.0,0.0,0.0,0.0,0.0,0.0,0.0,0.0,0.0,0.0,0.0,0.0,0.0,0.0,0.0,0.0,0.0,0.0,0.0,0.0,0.0,0.0,0.0,0.0,0.0,0.0,0.0,0.0,0.0,0.0,0.0,0.0,0.0,0.0,0.0,0.0,0.0,0.0,0.0,0.0,0.0,0.0,0.0,0.0,0.0,0.0,0.0,0.0,0.0,0.0,0.0,0.0,0.0,0.0,0.0,0.0,0.0,0.0,0.0,0.0,0.0,0.0,0.0,0.0,0.0,0.0,0.0,0.0,0.0,0.0,1.0,0.0,0.0,0.0,1.0,1.0,1.0,1.0,1.0,1.0,1.0,1.0,1.0,0.0,0.0,0.0,0.0,0.0,0.0,0.0,0.0,0.0],[0.0,0.01,0.0,0.0,0.0,0.0,0.0,0.0,0.0,0.0,0.01,0.0,0.01,0.0,0.0,0.0,0.0,0.0,0.0,0.0,0.0,0.0,0.0,0.0,0.0,0.0,0.0,0.0,0.0,0.0,0.0,0.0,0.0,0.0,0.0,0.0,0.0,0.0,0.0,0.0,0.0,0.0,0.0,0.0,0.0,0.0,0.0,0.0,0.0,0.0,0.0,0.0,0.0,0.0,0.0,0.0,0.0,0.0,0.0,0.0,0.0,0.0,0.0,0.0,0.0,0.0,0.0,0.0,0.0,0.0,0.0,0.0,0.0,0.0,0.0,0.0,0.0,0.0,0.0,0.0,0.0,0.0,0.0,0.0,0.0,0.0,0.0,0.0,0.0,0.0,0.0,0.0,0.0,0.0,0.0,0.0,0.0,0.0,0.0,0.0,0.0,0.0,0.0,0.0,0.0,0.0,0.0,0.0,0.0,0.0,0.0,0.0,0.0,0.0,0.0,0.0,0.0,0.0,0.0,0.0,0.0,0.0,0.0,0.0,0.0,0.0,0.0,0.0,0.0,0.0,0.0,0.0,0.0,0.0,0.0,0.0,0.0,0.0,0.0,0.0,0.0,0.0,0.0,0.0,0.0,0.0,0.0,0.0,0.0,0.0,0.0,0.0,0.0,0.03,0.0,0.0,1.0,0.0,0.0,0.0,0.04,0.0,0.0,0.0,0.0,0.0,0.0,0.0,0.0,0.0,0.0,0.0,0.0,0.0,0.0,0.0,0.0,0.0,0.0,0.0,0.0,0.0,0.0,0.0,0.0,0.0,0.0,0.0,0.0,0.0,0.0,0.0,0.0,0.0,0.0,0.0,0.0,0.0,0.0,0.0,0.0,0.0,0.0,0.0,0.0,0.0,0.0,0.0,0.0,0.0,0.0,0.0,0.0,0.0,0.0,0.0,0.0,0.0,0.0,0.0,0.0,0.0,0.0,0.0,0.0,0.0,0.0,0.0,0.0,0.0,0.0,0.0,0.0,0.0,0.0,0.0,0.0,0.0,0.0,0.0,0.0,0.0,0.0,0.0,0.0,0.0,0.0,0.0,0.0,0.0,0.0,0.0,0.0,0.0,0.0,0.0,0.0,0.0,0.0,0.0,0.0,0.0,0.0,0.0,0.0,0.0,0.0,0.0,0.0,0.0,0.0,0.0,0.0,0.0,0.0,0.0,0.0,0.0,0.0,0.0,0.0,0.0,0.0,0.0,0.0,0.0,0.0,0.0,0.0,0.0,0.0,0.0,0.0,0.0,1.0,1.0,1.0,1.0,1.0,1.0,1.0,1.0,1.0,0.0,0.0,0.0,0.0,0.02,0.01,0.03,0.08],[0.0,0.0,0.0,0.0,0.0,0.0,0.0,0.0,0.0,0.0,0.0,0.0,0.0,0.0,0.0,0.0,0.0,0.0,0.0,0.0,0.0,0.0,0.0,0.0,0.0,0.0,0.0,0.0,0.0,0.0,0.0,0.0,0.0,0.0,0.0,0.0,0.0,0.0,0.0,0.0,0.0,0.0,0.0,0.0,0.0,0.0,0.0,0.0,0.0,0.0,0.0,0.0,0.0,0.0,0.0,0.0,0.0,0.0,0.0,0.0,0.0,0.0,0.0,0.0,0.0,0.0,0.0,0.0,0.0,0.0,0.0,0.0,0.0,0.0,0.0,0.0,0.0,0.0,0.0,0.0,0.0,0.0,0.0,0.0,0.0,0.0,0.0,0.0,0.0,0.0,0.0,0.0,0.0,0.0,0.0,0.0,0.0,0.0,0.0,0.0,0.0,0.0,0.0,0.0,0.0,0.0,0.0,0.0,0.0,0.0,0.0,0.02,0.97,0.48,0.0,0.97,0.94,0.0,0.07,0.93,0.01,0.0,0.01,0.0,0.0,0.0,0.0,0.0,0.0,0.0,0.0,0.0,0.0,0.0,0.0,0.0,0.0,1.0,0.0,0.0,0.0,0.99,0.0,0.0,0.0,0.0,0.0,0.0,0.0,0.0,0.0,0.0,0.0,0.0,0.0,0.0,0.0,0.0,0.0,0.0,0.0,0.0,0.0,0.0,0.0,0.0,0.0,0.0,0.0,0.0,0.0,0.0,0.0,0.0,0.0,0.0,0.0,0.0,0.0,0.0,0.0,0.0,0.0,0.0,0.0,0.0,0.0,0.0,0.0,0.0,0.0,0.0,0.0,0.0,0.0,0.0,0.0,0.0,0.0,0.0,0.0,0.0,0.0,0.0,0.0,0.0,0.0,0.0,0.0,0.0,0.0,0.0,0.0,0.0,0.0,0.0,0.0,0.0,0.0,0.0,0.0,0.0,0.0,0.0,0.0,0.0,0.0,0.0,0.0,0.0,0.0,0.0,0.0,0.0,0.0,0.0,0.0,0.0,0.0,0.0,0.0,0.0,0.0,0.0,0.0,0.0,0.0,0.0,0.0,0.0,0.0,0.0,0.0,0.0,0.0,0.0,0.0,0.0,0.0,0.0,0.0,0.0,0.0,0.0,0.0,0.0,0.0,0.0,0.0,0.0,0.0,0.0,0.0,0.0,0.0,0.0,0.0,0.0,0.0,0.0,0.0,0.0,0.0,0.0,0.0,0.0,0.0,0.0,0.0,0.0,0.0,0.0,0.0,0.0,0.0,1.0,1.0,1.0,1.0,1.0,1.0,1.0,1.0,0.99,0.0,0.0,0.0,0.0,0.0,0.0,0.0],[0.0,0.0,0.0,0.0,0.0,0.0,0.0,0.0,0.0,0.0,0.0,0.0,0.0,0.0,0.0,0.0,0.0,0.0,0.0,0.0,0.0,0.0,0.0,0.0,0.0,0.0,0.0,0.0,0.0,0.0,0.0,0.0,0.0,0.0,0.0,0.0,0.0,0.0,0.0,0.0,0.0,0.0,0.0,0.0,0.0,0.0,0.0,0.0,0.0,0.0,0.0,0.0,0.0,0.0,0.0,0.0,0.0,0.0,0.0,0.0,0.0,0.0,0.0,0.0,0.0,0.0,0.0,0.0,0.0,0.0,0.0,0.0,0.0,0.0,0.0,0.0,0.0,0.0,0.0,0.0,0.0,0.0,0.0,0.0,0.0,0.0,0.0,0.0,0.0,0.0,0.0,0.0,0.0,0.0,0.0,0.0,0.0,0.0,0.0,0.0,0.0,0.0,0.0,0.0,0.0,0.0,0.0,0.0,0.04,0.86,0.0,0.56,0.97,0.0,0.0,0.65,0.02,0.0,0.0,0.0,0.0,0.0,0.0,0.0,0.0,0.0,0.0,0.0,0.0,0.0,0.0,0.0,0.0,0.0,0.0,0.0,0.0,0.0,0.0,0.0,0.0,0.0,0.0,0.0,0.0,0.0,0.0,0.0,0.0,1.0,1.0,0.0,0.36,1.0,0.0,0.0,0.01,0.0,0.0,0.0,0.0,0.0,0.0,0.0,0.0,0.0,0.0,0.0,0.0,0.0,0.0,0.0,0.0,0.0,0.0,0.0,0.0,0.0,0.0,0.0,0.0,0.0,0.0,0.0,0.0,0.0,0.0,0.0,0.0,0.0,0.0,0.0,0.0,0.0,0.0,0.0,0.0,0.0,0.0,0.0,0.0,0.0,0.0,0.0,0.0,0.0,0.0,0.0,0.0,0.0,0.0,0.0,0.0,0.0,0.0,0.0,0.0,0.05,0.0,0.0,0.0,0.0,0.0,0.0,0.0,0.0,0.0,0.0,0.0,0.0,0.0,0.0,0.0,0.0,0.0,0.0,0.0,0.0,0.0,0.0,0.0,0.0,0.0,0.0,0.0,0.0,0.0,0.0,0.0,0.0,0.0,0.0,0.0,0.0,0.0,0.0,0.0,0.0,0.0,0.0,0.0,0.0,0.0,0.0,0.0,0.0,0.0,0.0,0.0,0.0,0.0,0.0,0.0,0.0,0.0,0.0,0.0,0.0,0.0,0.0,0.0,0.0,0.0,0.0,0.0,0.0,0.0,0.0,0.0,0.0,0.0,0.0,0.0,0.0,0.0,0.0,1.0,1.0,1.0,1.0,1.0,1.0,1.0,1.0,0.99,0.01,0.0,0.0,0.0,0.0,0.0],[0.0,0.01,0.0,0.0,0.0,0.0,0.0,0.0,0.0,0.0,0.0,0.0,0.01,0.0,0.01,0.0,0.0,0.0,0.0,0.0,0.0,0.0,0.0,0.0,0.0,0.0,0.0,0.0,0.0,0.0,0.0,0.0,0.0,0.0,0.0,0.0,0.0,0.0,0.0,0.0,0.0,0.0,0.0,0.0,0.0,0.0,0.0,0.0,0.0,0.0,0.0,0.0,0.0,0.0,0.0,0.0,0.0,0.0,0.0,0.0,0.0,0.0,0.0,0.0,0.0,0.0,0.0,0.0,0.0,0.0,0.0,0.0,0.0,0.0,0.0,0.0,0.0,0.0,0.0,0.0,0.0,0.0,0.0,0.0,0.0,0.0,0.0,0.0,0.0,0.0,0.0,0.0,0.0,0.0,0.0,0.0,0.0,0.0,0.0,0.0,0.0,0.0,0.0,0.0,0.0,0.0,0.0,0.0,0.0,0.0,0.0,0.0,0.0,0.0,0.0,0.0,0.0,0.0,0.0,0.0,0.0,0.0,0.0,0.0,0.0,0.0,0.0,0.0,0.0,0.0,0.0,0.0,0.0,0.0,0.0,0.0,0.0,0.0,0.0,0.0,0.0,0.0,0.0,0.0,0.0,0.0,0.0,0.0,0.0,0.0,0.0,0.0,0.0,1.0,0.0,0.0,1.0,1.0,0.0,0.0,0.0,0.95,0.0,0.0,0.0,0.0,0.0,0.0,0.0,0.0,0.0,0.0,0.0,0.0,0.0,0.0,0.0,0.0,0.0,0.0,0.0,0.0,0.0,0.0,0.0,0.0,0.0,0.0,0.0,0.0,0.0,0.0,0.0,0.0,0.0,0.0,0.0,0.0,0.0,0.0,0.0,0.0,0.0,0.0,0.0,0.0,0.0,0.0,0.0,0.0,0.0,0.0,0.0,0.0,0.0,0.0,0.0,0.99,0.0,0.0,0.0,0.0,0.0,0.0,0.0,0.0,0.0,0.0,0.0,0.0,0.0,0.0,0.0,0.0,0.0,0.0,0.0,0.0,0.0,0.0,0.0,0.0,0.0,0.0,0.0,0.0,0.0,0.0,0.0,0.0,0.0,0.0,0.0,0.0,0.0,0.0,0.0,0.0,0.0,0.0,0.0,0.0,0.0,0.0,0.0,0.0,0.0,0.0,0.0,0.0,0.0,0.0,0.0,0.0,0.0,0.0,0.0,0.0,0.0,0.0,0.0,0.0,0.0,0.0,0.0,0.0,0.0,0.0,0.0,0.0,0.0,0.0,0.0,0.0,0.0,0.0,0.0,1.0,1.0,1.0,1.0,1.0,1.0,1.0,1.0,0.98,0.0,0.06,0.02,0.0,0.11],[0.0,0.02,0.0,0.0,0.0,0.0,0.0,0.0,0.0,0.0,0.01,0.0,0.01,0.0,0.01,0.0,0.0,0.0,0.0,0.0,0.0,0.0,0.0,0.0,0.0,0.0,0.0,0.0,0.0,0.0,0.0,0.0,0.0,0.0,0.0,0.0,0.0,0.0,0.0,0.0,0.0,0.0,0.0,0.0,0.0,0.0,0.0,0.0,0.0,0.0,0.0,0.0,0.0,0.0,0.0,0.0,0.0,0.0,0.0,0.0,0.0,0.0,0.0,0.0,0.0,0.0,0.0,0.0,0.0,0.0,0.0,0.0,0.0,0.0,0.0,0.0,0.0,0.0,0.0,0.0,0.0,0.0,0.0,0.0,0.0,0.0,0.0,0.0,0.0,0.0,0.0,0.0,0.0,0.0,0.0,0.0,0.0,0.0,0.0,0.0,0.0,0.0,0.0,0.0,0.0,0.0,0.0,0.0,0.0,0.0,0.0,0.0,0.0,0.0,0.0,0.96,0.0,0.0,0.01,0.01,0.0,0.0,0.02,0.0,0.0,0.0,0.0,0.0,0.0,0.0,0.0,0.0,0.0,0.0,0.0,0.0,0.0,0.0,0.0,0.0,0.0,0.0,0.0,0.0,0.0,0.0,0.0,0.0,0.0,0.0,0.0,0.0,0.0,0.0,0.0,0.0,0.0,0.0,0.0,0.0,0.0,0.0,0.0,0.0,0.0,0.0,0.0,0.0,0.0,0.0,0.0,0.0,0.0,0.0,0.0,0.0,0.0,0.0,0.0,0.0,0.0,0.0,0.0,0.0,0.0,0.0,0.0,0.0,0.0,0.0,0.0,0.0,0.0,0.0,0.0,0.0,0.0,0.0,0.0,0.0,0.0,0.0,0.0,0.0,0.0,0.0,0.0,0.0,0.0,0.0,0.0,0.0,0.0,0.0,0.0,0.0,0.0,0.0,0.0,0.0,0.0,0.0,0.0,0.0,0.0,0.0,0.0,0.0,0.0,0.0,0.0,0.0,0.0,0.0,0.0,0.0,0.0,0.0,0.0,0.0,0.0,0.0,0.0,0.0,0.0,0.0,0.0,0.0,0.0,0.0,0.0,0.0,0.0,0.0,0.0,0.0,0.0,0.0,0.0,0.0,0.0,0.0,0.0,0.0,0.0,0.0,0.0,0.0,0.0,0.0,0.0,0.0,0.0,0.0,0.0,0.0,0.0,0.0,0.0,0.0,0.0,0.0,0.0,0.0,0.0,0.0,0.0,0.0,0.0,0.0,0.0,0.0,0.0,0.0,0.0,0.0,0.0,0.0,1.0,1.0,1.0,1.0,1.0,1.0,1.0,0.99,0.92,0.13,0.08,0.04,0.11],[0.0,0.0,0.0,0.0,0.0,0.0,0.0,0.0,0.0,0.0,0.0,0.0,0.0,0.0,0.0,0.0,0.0,0.0,0.0,0.0,0.0,0.0,0.0,0.0,0.0,0.0,0.0,0.0,0.0,0.0,0.0,0.0,0.0,0.0,0.0,0.0,0.0,0.0,0.0,0.0,0.0,0.0,0.0,0.0,0.0,0.0,0.0,0.0,0.0,0.0,0.0,0.0,0.0,0.0,0.0,0.0,0.0,0.0,0.0,0.0,0.0,0.0,0.0,0.0,0.0,0.0,0.0,0.0,0.0,0.0,0.06,0.0,0.0,0.01,0.01,0.0,0.0,0.0,0.0,0.0,0.0,0.0,0.0,0.0,0.0,0.0,0.0,0.0,0.0,0.0,0.0,0.0,0.0,0.0,0.0,0.0,0.0,0.0,0.0,0.0,0.0,0.0,0.0,0.0,0.0,0.0,0.0,0.0,0.02,0.05,0.0,0.96,0.95,0.0,0.36,0.98,0.0,0.0,0.02,0.03,0.0,0.0,0.02,0.0,0.0,0.0,0.0,0.0,0.0,0.0,0.0,0.0,0.0,0.0,0.0,0.0,0.0,0.0,0.0,0.0,0.0,0.0,0.0,0.0,0.0,0.0,0.0,0.0,0.0,0.0,0.0,0.0,0.0,0.0,0.0,0.0,0.0,0.0,0.0,0.0,0.0,0.0,0.0,0.0,0.0,0.0,0.0,0.0,0.0,0.0,0.0,0.0,0.0,0.0,0.0,0.0,0.0,0.0,0.0,0.0,0.0,0.0,0.0,0.0,0.0,0.0,0.0,0.0,0.0,0.0,0.0,0.0,0.0,0.0,0.0,0.0,0.0,0.0,0.0,0.0,0.0,0.0,0.0,0.0,0.0,0.0,0.0,0.0,0.0,0.0,0.0,0.0,0.0,0.0,0.0,0.0,0.0,0.0,0.0,0.0,0.0,0.0,0.0,0.0,0.0,0.0,0.0,0.0,0.0,0.0,0.0,0.0,0.0,0.0,0.0,0.0,0.0,0.0,0.0,0.0,0.0,0.0,0.0,0.0,0.0,0.0,0.0,0.0,0.0,0.0,0.0,0.0,0.0,0.0,0.0,0.0,0.0,0.0,0.0,0.0,0.0,0.0,0.0,0.0,0.0,0.0,0.0,0.0,0.0,0.0,0.0,0.0,0.0,0.0,0.0,0.0,0.0,0.0,0.0,0.0,0.0,0.0,0.0,0.0,0.0,0.0,0.0,0.0,0.0,0.0,0.0,0.0,0.0,0.0,0.0,0.0,0.0,0.0,0.0,0.99,1.0,1.0,1.0,1.0,1.0,0.96,0.95,0.78,0.0,0.0,0.0],[0.0,0.0,0.0,0.0,0.0,0.0,0.0,0.0,0.0,0.0,0.0,0.0,0.0,0.0,0.0,0.0,0.0,0.0,0.0,0.0,0.0,0.0,0.0,0.0,0.0,0.0,0.0,0.0,0.0,0.0,0.0,0.0,0.0,0.0,0.0,0.0,0.0,0.0,0.0,0.0,0.0,0.0,0.0,0.0,0.0,0.0,0.0,0.0,0.0,0.0,0.0,0.0,0.0,0.0,0.0,0.0,0.0,0.0,0.0,0.0,0.0,0.0,0.0,0.0,0.0,0.0,0.0,0.0,0.0,0.0,0.0,0.0,0.0,0.0,0.0,0.0,0.0,0.0,0.0,0.0,0.0,0.0,0.0,0.0,0.0,0.0,0.0,0.0,0.0,0.0,0.0,0.0,0.0,0.0,0.0,0.0,0.0,0.0,0.0,0.0,0.0,0.0,0.0,0.0,0.0,0.0,0.0,0.0,0.02,0.0,0.0,0.22,0.0,0.0,0.0,0.01,0.0,0.0,0.0,0.0,0.0,0.0,0.0,0.0,0.0,0.0,0.0,0.0,0.0,0.0,0.0,0.0,0.0,0.0,0.0,0.0,0.0,0.0,0.0,0.0,0.0,0.0,0.0,0.0,0.0,0.0,0.0,0.0,0.0,0.0,0.0,0.0,0.0,0.11,0.0,0.0,0.0,0.0,0.0,0.0,0.0,0.0,0.0,0.0,0.0,0.0,0.0,0.0,0.0,0.0,0.0,0.0,0.0,0.0,0.0,0.0,0.0,0.0,0.0,0.0,0.0,0.0,0.0,0.0,0.0,0.0,0.0,0.0,0.0,0.0,0.0,0.0,0.0,0.0,0.0,0.0,0.0,0.0,0.0,0.0,0.0,0.0,0.0,0.0,0.0,0.0,0.0,0.0,0.0,0.0,0.0,0.0,0.0,0.0,0.0,0.0,0.91,0.99,0.3,0.0,0.0,0.0,0.0,0.0,0.0,0.0,0.0,0.0,0.0,0.0,0.0,0.0,0.0,0.0,0.0,0.0,0.0,0.0,0.0,0.0,0.0,0.0,0.0,0.0,0.0,0.0,0.0,0.0,0.0,0.0,0.0,0.0,0.0,0.0,0.0,0.0,0.0,0.0,0.0,0.0,0.0,0.0,0.0,0.0,0.0,0.0,0.0,0.0,0.0,0.0,0.0,0.0,0.0,0.0,0.0,0.0,0.0,0.0,0.0,0.0,0.0,0.0,0.0,0.0,0.0,0.0,0.0,0.0,0.0,0.0,0.0,0.0,0.0,0.0,0.0,0.0,0.0,0.0,0.0,0.0,0.99,1.0,1.0,1.0,1.0,1.0,0.98,0.78,0.64,0.0,0.01],[0.0,0.02,0.0,0.0,0.0,0.0,0.0,0.0,0.0,0.0,0.0,0.0,0.01,0.0,0.01,0.0,0.01,0.0,0.0,0.0,0.0,0.0,0.0,0.0,0.0,0.0,0.0,0.0,0.0,0.0,0.0,0.0,0.0,0.0,0.0,0.0,0.0,0.0,0.0,0.0,0.0,0.0,0.0,0.0,0.0,0.0,0.0,0.0,0.0,0.0,0.0,0.0,0.0,0.0,0.0,0.0,0.0,0.0,0.0,0.0,0.0,0.0,0.0,0.0,0.0,0.0,0.0,0.0,0.0,0.0,0.0,0.0,0.0,0.0,0.0,0.0,0.0,0.0,0.0,0.0,0.0,0.0,0.0,0.0,0.0,0.0,0.0,0.0,0.0,0.0,0.0,0.0,0.0,0.0,0.0,0.0,0.0,0.0,0.0,0.0,0.0,0.0,0.0,0.0,0.0,0.0,0.0,0.0,0.0,0.0,0.0,0.0,0.0,0.0,0.0,0.0,0.0,0.0,0.0,0.0,0.0,0.0,0.0,0.0,0.0,0.0,0.0,0.0,0.0,0.0,0.0,0.0,0.0,0.0,0.0,0.0,0.0,0.0,0.0,0.0,0.0,0.0,0.0,0.0,0.0,0.0,0.0,0.0,0.0,0.0,0.0,0.0,0.0,0.0,0.0,0.0,0.0,0.0,0.0,0.0,0.0,0.01,0.0,0.0,0.0,0.0,0.0,0.0,0.0,0.0,0.0,0.0,0.0,0.0,0.0,0.0,0.0,0.0,0.0,0.0,0.0,0.0,0.0,0.0,0.0,0.0,0.0,0.0,0.0,0.0,0.0,0.0,0.0,0.0,0.0,0.0,0.0,0.0,0.0,0.0,0.0,0.0,0.0,0.0,0.0,0.0,0.0,0.0,0.0,0.0,0.0,0.0,0.0,0.67,0.0,0.0,0.82,0.98,0.0,0.0,0.0,0.0,0.0,0.0,0.0,0.0,0.0,0.0,0.0,0.0,0.0,0.0,0.0,0.0,0.0,0.0,0.0,0.0,0.0,0.0,0.0,0.0,0.0,0.0,0.0,0.0,0.0,0.0,0.0,0.0,0.0,0.0,0.0,0.0,0.0,0.0,0.0,0.0,0.0,0.0,0.0,0.0,0.0,0.0,0.0,0.0,0.0,0.0,0.0,0.0,0.0,0.0,0.0,0.0,0.0,0.0,0.0,0.0,0.0,0.0,0.0,0.0,0.0,0.0,0.0,0.0,0.0,0.0,0.0,0.0,0.0,0.0,0.0,0.0,0.0,0.0,0.0,0.0,0.0,0.0,0.01,0.98,0.99,0.96,1.0,1.0,1.0,0.96,0.91,0.76,0.17],[0.0,0.01,0.0,0.0,0.0,0.01,0.0,0.01,0.0,0.0,0.01,0.0,0.01,0.01,0.0,0.0,0.0,0.0,0.0,0.0,0.0,0.0,0.0,0.0,0.0,0.0,0.0,0.0,0.0,0.0,0.0,0.0,0.0,0.0,0.0,0.0,0.0,0.0,0.0,0.0,0.0,0.0,0.0,0.0,0.0,0.0,0.0,0.0,0.0,0.0,0.0,0.0,0.0,0.0,0.0,0.0,0.0,0.0,0.0,0.0,0.0,0.0,0.0,0.0,0.0,0.0,0.0,0.0,0.0,0.0,0.0,0.0,0.0,0.85,0.02,0.0,0.0,0.0,0.0,0.0,0.0,0.0,0.0,0.0,0.0,0.0,0.0,0.0,0.0,0.0,0.0,0.0,0.0,0.0,0.0,0.0,0.0,0.0,0.0,0.0,0.0,0.0,0.0,0.0,0.0,0.0,0.0,0.0,0.0,0.0,0.0,0.02,0.0,0.0,0.0,0.01,0.0,0.0,0.0,0.0,0.0,0.0,0.01,0.0,0.0,0.0,0.0,0.0,0.0,0.0,0.0,0.0,0.0,0.0,0.0,0.0,0.0,0.0,0.0,0.0,0.0,0.0,0.0,0.0,0.0,0.0,0.0,0.0,0.0,0.0,0.0,0.0,0.0,0.0,0.0,0.0,0.0,0.0,0.0,0.0,0.0,0.0,0.0,0.0,0.0,0.0,0.0,0.0,0.0,0.0,0.0,0.0,0.0,0.0,0.0,0.0,0.0,0.0,0.0,0.0,0.0,0.0,0.0,0.0,0.0,0.0,0.0,0.0,0.0,0.0,0.0,0.0,0.0,0.0,0.0,0.0,0.0,0.0,0.0,0.0,0.0,0.0,0.0,0.0,0.0,0.0,0.0,0.0,0.0,0.0,0.0,0.0,0.0,0.0,0.0,0.0,0.01,0.0,0.0,0.0,0.0,0.0,0.0,0.0,0.0,0.0,0.0,0.0,0.0,0.0,0.0,0.0,0.0,0.0,0.0,0.0,0.0,0.0,0.0,0.0,0.0,0.0,0.0,0.0,0.0,0.0,0.0,0.0,0.0,0.0,0.0,0.0,0.0,0.0,0.0,0.0,0.0,0.0,0.0,0.0,0.0,0.0,0.0,0.0,0.0,0.0,0.0,0.0,0.0,0.0,0.0,0.0,0.0,0.0,0.0,0.0,0.0,0.0,0.0,0.0,0.0,0.0,0.0,0.0,0.0,0.0,0.0,0.0,0.0,0.0,0.0,0.0,0.0,0.0,0.0,0.0,0.0,0.0,0.0,0.0,0.0,0.0,0.92,0.95,0.98,1.0,1.0,1.0,0.95,0.78,0.77],[0.0,0.0,0.0,0.0,0.0,0.0,0.0,0.0,0.0,0.0,0.0,0.0,0.0,0.0,0.0,0.0,0.0,0.0,0.0,0.0,0.0,0.0,0.0,0.0,0.0,0.0,0.0,0.0,0.0,0.0,0.0,0.0,0.0,0.0,0.0,0.0,0.0,0.0,0.0,0.0,0.0,0.0,0.0,0.0,0.0,0.0,0.0,0.0,0.0,0.0,0.0,0.0,0.0,0.0,0.0,0.0,0.0,0.0,0.0,0.0,0.0,0.0,0.0,0.0,0.0,0.0,0.0,0.0,0.0,0.0,0.01,0.0,0.01,0.08,0.04,0.01,0.0,0.0,0.0,0.0,0.0,0.0,0.0,0.0,0.0,0.0,0.0,0.0,0.0,0.0,0.0,0.0,0.0,0.0,0.0,0.0,0.0,0.0,0.0,0.0,0.0,0.0,0.0,0.0,0.0,0.0,0.0,0.0,0.01,0.0,0.0,0.1,0.0,0.0,0.0,0.03,0.0,0.0,0.0,0.0,0.0,0.0,0.0,0.0,0.0,0.0,0.0,0.0,0.0,0.0,0.0,0.0,0.0,0.0,0.0,0.0,0.0,0.0,0.0,0.0,0.0,0.0,0.0,0.0,0.0,0.0,0.0,0.0,0.0,0.0,0.0,0.0,0.0,0.0,0.0,0.0,0.0,0.01,0.0,0.0,0.0,0.03,0.01,0.01,0.02,0.0,0.0,0.0,0.0,0.0,0.0,0.0,0.01,0.0,0.0,0.0,0.0,0.0,0.0,0.0,0.0,0.0,0.0,0.0,0.0,0.0,0.0,0.0,0.0,0.0,0.0,0.0,0.0,0.0,0.0,0.0,0.0,0.0,0.0,0.0,0.0,0.0,0.0,0.0,0.0,0.0,0.0,0.0,0.0,0.0,0.0,0.0,0.0,0.03,0.0,0.0,0.32,0.06,0.0,0.0,0.0,0.0,0.0,0.0,0.0,0.0,0.0,0.0,0.0,0.0,0.0,0.0,0.0,0.0,0.0,0.0,0.0,0.0,0.0,0.0,0.0,0.0,0.0,0.0,0.0,0.0,0.0,0.0,0.0,0.0,0.0,0.0,0.0,0.0,0.0,0.0,0.0,0.0,0.0,0.0,0.0,0.0,0.0,0.0,0.0,0.0,0.0,0.0,0.0,0.0,0.0,0.0,0.0,0.0,0.0,0.0,0.0,0.0,0.0,0.0,0.0,0.0,0.0,0.0,0.0,0.0,0.0,0.0,0.0,0.0,0.0,0.0,0.0,0.0,0.0,0.0,0.0,0.0,0.02,0.0,0.0,0.06,0.13,0.78,0.78,0.96,1.0,1.0,1.0,0.72,0.84],[0.0,0.0,0.0,0.0,0.0,0.0,0.0,0.0,0.0,0.0,0.0,0.0,0.0,0.0,0.0,0.0,0.0,0.0,0.0,0.0,0.0,0.0,0.0,0.0,0.0,0.0,0.0,0.0,0.0,0.0,0.0,0.0,0.0,0.0,0.0,0.0,0.0,0.0,0.0,0.0,0.0,0.0,0.0,0.0,0.0,0.0,0.0,0.0,0.0,0.0,0.0,0.0,0.0,0.0,0.0,0.0,0.0,0.0,0.0,0.0,0.0,0.0,0.0,0.0,0.0,0.0,0.0,0.0,0.0,0.0,0.0,0.0,0.0,0.03,0.04,0.01,0.0,0.0,0.0,0.0,0.0,0.0,0.0,0.0,0.0,0.0,0.0,0.0,0.0,0.0,0.0,0.0,0.0,0.0,0.0,0.0,0.0,0.0,0.0,0.0,0.0,0.0,0.0,0.0,0.0,0.0,0.0,0.0,0.0,0.0,0.0,0.0,0.0,0.0,0.0,0.0,0.0,0.0,0.0,0.01,0.0,0.0,0.01,0.0,0.0,0.0,0.0,0.0,0.0,0.0,0.0,0.0,0.0,0.0,0.0,0.0,0.0,0.0,0.0,0.0,0.0,0.0,0.0,0.0,0.0,0.0,0.0,0.0,0.0,0.0,0.0,0.0,0.0,0.0,0.0,0.0,0.0,0.0,0.0,0.0,0.0,0.02,0.01,0.01,0.05,0.0,0.0,0.0,0.0,0.0,0.0,0.0,0.03,0.0,0.01,0.0,0.0,0.0,0.0,0.0,0.0,0.0,0.0,0.0,0.0,0.0,0.0,0.0,0.0,0.0,0.0,0.0,0.0,0.0,0.0,0.0,0.0,0.0,0.0,0.0,0.0,0.0,0.0,0.0,0.0,0.0,0.0,0.0,0.0,0.01,0.0,0.0,0.03,0.34,0.0,0.0,0.86,0.29,0.0,0.0,0.0,0.0,0.0,0.0,0.0,0.0,0.0,0.0,0.0,0.0,0.0,0.0,0.0,0.0,0.0,0.0,0.0,0.0,0.0,0.0,0.0,0.0,0.0,0.0,0.0,0.0,0.0,0.0,0.0,0.0,0.0,0.0,0.0,0.0,0.0,0.0,0.0,0.0,0.0,0.0,0.0,0.0,0.0,0.0,0.0,0.0,0.0,0.0,0.0,0.0,0.0,0.0,0.0,0.0,0.0,0.0,0.0,0.0,0.0,0.0,0.0,0.0,0.0,0.0,0.0,0.0,0.0,0.0,0.0,0.0,0.0,0.0,0.0,0.0,0.0,0.0,0.0,0.0,0.01,0.0,0.0,0.02,0.08,0.0,0.64,0.91,0.95,1.0,1.0,1.0,0.89],[0.0,0.01,0.0,0.01,0.0,0.01,0.0,0.01,0.0,0.0,0.0,0.0,0.0,0.0,0.0,0.0,0.0,0.0,0.0,0.0,0.01,0.0,0.0,0.0,0.0,0.0,0.0,0.0,0.0,0.0,0.0,0.0,0.0,0.0,0.0,0.0,0.0,0.0,0.0,0.0,0.0,0.0,0.0,0.0,0.0,0.0,0.0,0.0,0.0,0.0,0.0,0.0,0.0,0.0,0.0,0.0,0.0,0.0,0.0,0.0,0.0,0.0,0.0,0.0,0.0,0.0,0.0,0.0,0.0,0.0,0.0,0.0,0.0,0.01,0.01,0.01,0.0,0.0,0.0,0.0,0.0,0.0,0.0,0.0,0.0,0.0,0.0,0.0,0.0,0.0,0.0,0.0,0.0,0.0,0.0,0.0,0.0,0.0,0.0,0.0,0.0,0.0,0.0,0.0,0.0,0.0,0.0,0.0,0.0,0.0,0.0,0.0,0.0,0.0,0.0,0.0,0.0,0.0,0.0,0.01,0.0,0.0,0.01,0.0,0.0,0.0,0.0,0.0,0.0,0.0,0.0,0.0,0.0,0.0,0.0,0.0,0.0,0.0,0.0,0.0,0.0,0.0,0.0,0.0,0.0,0.0,0.0,0.0,0.0,0.0,0.0,0.0,0.0,0.0,0.0,0.0,0.0,0.0,0.0,0.0,0.0,0.01,0.0,0.02,0.06,0.0,0.0,0.0,0.0,0.0,0.0,0.0,0.01,0.0,0.0,0.0,0.0,0.0,0.0,0.0,0.0,0.0,0.0,0.0,0.0,0.0,0.0,0.0,0.0,0.0,0.0,0.0,0.0,0.0,0.0,0.0,0.0,0.0,0.0,0.0,0.0,0.0,0.0,0.0,0.0,0.0,0.0,0.0,0.0,0.0,0.0,0.0,0.0,0.02,0.0,0.0,0.02,0.0,0.0,0.0,0.0,0.0,0.0,0.0,0.0,0.0,0.0,0.0,0.0,0.0,0.0,0.0,0.0,0.0,0.0,0.0,0.0,0.0,0.0,0.0,0.0,0.0,0.0,0.0,0.0,0.0,0.0,0.0,0.0,0.0,0.0,0.0,0.0,0.0,0.0,0.0,0.0,0.0,0.0,0.0,0.0,0.0,0.0,0.0,0.0,0.0,0.0,0.0,0.0,0.0,0.0,0.0,0.0,0.0,0.0,0.0,0.0,0.0,0.0,0.0,0.0,0.0,0.0,0.0,0.0,0.0,0.0,0.0,0.0,0.0,0.0,0.0,0.0,0.0,0.0,0.0,0.0,0.0,0.03,0.0,0.0,0.0,0.04,0.0,0.0,0.76,0.78,0.72,1.0,1.0,1.0],[0.0,0.0,0.0,0.0,0.0,0.01,0.0,0.01,0.01,0.0,0.01,0.01,0.01,0.01,0.01,0.0,0.0,0.0,0.0,0.0,0.0,0.0,0.0,0.0,0.0,0.0,0.0,0.0,0.0,0.0,0.0,0.0,0.0,0.0,0.0,0.0,0.0,0.0,0.0,0.0,0.0,0.0,0.0,0.0,0.0,0.0,0.0,0.0,0.0,0.0,0.0,0.0,0.0,0.0,0.0,0.0,0.0,0.0,0.0,0.0,0.0,0.0,0.0,0.0,0.0,0.0,0.0,0.0,0.0,0.0,0.0,0.0,0.0,0.04,0.01,0.01,0.0,0.0,0.0,0.0,0.0,0.0,0.0,0.0,0.0,0.0,0.0,0.0,0.0,0.0,0.0,0.0,0.0,0.0,0.0,0.0,0.0,0.0,0.0,0.0,0.0,0.0,0.0,0.0,0.0,0.0,0.0,0.0,0.0,0.0,0.0,0.0,0.0,0.0,0.0,0.0,0.0,0.0,0.0,0.0,0.0,0.0,0.0,0.0,0.0,0.0,0.0,0.0,0.0,0.0,0.0,0.0,0.0,0.0,0.0,0.0,0.0,0.0,0.0,0.0,0.0,0.0,0.0,0.0,0.0,0.0,0.0,0.0,0.0,0.0,0.0,0.0,0.0,0.0,0.0,0.0,0.0,0.01,0.0,0.0,0.0,0.15,0.04,0.07,0.12,0.0,0.0,0.0,0.0,0.0,0.0,0.0,0.03,0.0,0.01,0.0,0.0,0.0,0.0,0.0,0.0,0.0,0.0,0.0,0.0,0.0,0.0,0.0,0.0,0.0,0.0,0.0,0.0,0.0,0.0,0.0,0.0,0.0,0.0,0.0,0.0,0.0,0.0,0.0,0.0,0.0,0.0,0.0,0.0,0.02,0.0,0.0,0.0,0.07,0.0,0.0,0.05,0.03,0.0,0.0,0.0,0.0,0.0,0.0,0.0,0.0,0.0,0.0,0.0,0.0,0.0,0.0,0.0,0.0,0.0,0.0,0.0,0.0,0.0,0.0,0.0,0.0,0.0,0.0,0.0,0.0,0.0,0.0,0.0,0.0,0.0,0.0,0.0,0.0,0.0,0.0,0.0,0.0,0.0,0.0,0.0,0.0,0.0,0.0,0.0,0.0,0.0,0.0,0.0,0.0,0.0,0.0,0.0,0.0,0.0,0.0,0.0,0.0,0.0,0.0,0.0,0.0,0.0,0.0,0.0,0.0,0.0,0.0,0.0,0.0,0.0,0.0,0.0,0.0,0.0,0.0,0.0,0.0,0.08,0.0,0.0,0.11,0.11,0.0,0.01,0.17,0.77,0.84,0.89,1.0,1.0]],
  "pae": [[0.8,2.8,5.2,8.4,9.6,11.6,15.5,16.5,18.1,19.3,20.4,21.7,22.6,23.2,24.5,25.1,26.5,27.2,27.8,27.8,28.0,27.0,27.3,26.5,26.8,26.4,27.6,28.7,28.5,28.8,28.7,30.0,29.8,30.1,29.8,30.3,30.3,30.6,30.6,30.5,30.7,30.8,30.9,30.7,30.8,30.9,31.1,31.1,31.1,31.2,31.1,31.1,31.1,30.9,30.8,30.9,31.0,30.7,30.5,30.5,30.7,30.0,29.8,30.4,30.1,29.0,29.5,30.3,29.3,28.7,30.3,30.0,28.4,29.2,30.2,29.4,30.0,29.9,29.4,30.4,30.4,30.2,30.2,30.8,30.7,30.5,30.8,31.0,31.1,30.9,30.9,31.1,31.1,30.9,30.8,31.1,30.9,30.8,30.9,31.0,30.9,30.7,30.9,31.0,30.8,30.6,30.8,31.0,30.7,30.7,30.5,30.4,31.0,30.7,30.6,30.9,31.0,30.5,30.9,31.0,31.1,30.7,30.8,31.0,31.0,31.1,31.3,31.2,31.3,31.3,31.2,31.1,31.3,31.3,31.0,31.2,31.2,31.2,30.9,31.1,31.1,30.9,31.1,31.2,31.1,31.1,30.9,31.2,31.2,31.0,30.8,31.2,31.2,30.9,31.1,31.2,31.3,31.0,31.2,31.2,31.2,30.9,31.3,31.3,31.2,31.1,31.0,31.3,31.3,31.3,31.1,31.3,31.2,31.3,31.2,31.3,31.0,31.3,31.3,31.3,31.5,31.5,31.3,31.5,31.5,31.5,31.6,31.6,31.5,31.4,31.4,31.3,31.5,31.4,31.5,31.3,31.4,31.5,31.5,31.5,31.5,31.4,31.3,31.4,31.4,31.2,31.1,31.3,31.3,30.8,31.1,31.3,31.3,31.0,30.5,31.3,31.0,30.6,30.8,31.1,31.3,31.4,30.8,30.8,31.3,31.4,31.1,31.5,31.3,31.5,31.3,31.2,31.3,31.5,31.1,31.4,31.2,31.2,31.3,31.4,31.5,31.6,31.6,31.5,31.5,31.6,31.4,31.2,31.4,31.5,31.4,31.4,31.5,31.4,31.2,31.4,31.5,31.4,31.5,31.4,31.6,31.6,31.6,31.6,31.5,31.5,31.5,31.4,31.3,31.5,31.3,31.0,31.3,31.4,31.0,31.1,31.4,31.3,31.2,31.2,31.5,31.3,31.6,31.5,31.1,31.3,31.3,31.2,31.2,31.1,31.3,31.3,31.2,31.4,31.3,30.9,31.1,31.0,31.1,31.0,31.1,30.8,30.7,30.6,30.7,30.4,29.7,30.3,30.4,29.9,29.5],[2.6,0.8,3.4,5.3,7.5,8.8,11.7,14.4,16.9,18.4,19.6,20.9,21.8,22.0,23.3,24.3,25.3,27.0,27.2,27.8,28.0,26.8,26.6,25.8,26.1,25.9,27.0,27.5,27.7,28.5,28.2,29.7,29.4,29.0,29.3,30.0,29.8,29.7,30.1,30.4,30.5,30.4,30.6,30.6,30.7,30.6,31.0,31.0,30.7,31.2,31.1,31.1,31.0,30.9,30.8,30.8,30.8,30.3,30.4,30.2,30.5,29.9,29.7,30.3,29.9,29.1,29.2,29.7,29.0,28.4,29.4,28.9,28.2,29.1,29.8,29.4,29.6,29.7,29.2,30.3,30.3,29.4,30.1,30.7,30.5,30.3,30.6,30.9,30.9,30.9,30.7,31.0,31.0,30.7,30.7,31.0,30.8,30.3,30.8,30.9,30.6,30.2,30.7,30.8,30.6,30.3,30.6,30.9,30.5,30.3,30.1,30.1,30.6,30.4,29.9,30.6,30.9,30.1,30.2,30.8,31.0,30.2,30.4,30.9,31.0,31.0,31.2,31.1,31.2,31.3,31.0,31.0,31.3,31.2,30.7,31.1,31.2,30.8,30.8,31.0,31.0,30.8,30.9,31.2,31.0,31.1,30.9,31.2,31.0,30.9,30.8,31.2,31.1,30.9,31.1,31.2,31.1,31.1,31.2,31.3,31.2,30.9,31.2,31.2,31.0,31.3,30.9,31.3,31.4,31.4,31.1,31.2,31.0,31.3,31.1,31.3,31.2,31.2,31.3,31.2,31.5,31.5,31.3,31.5,31.6,31.6,31.6,31.6,31.5,31.4,31.5,31.4,31.4,31.5,31.5,31.3,31.5,31.4,31.5,31.5,31.5,31.4,31.3,31.5,31.4,31.2,31.3,31.3,31.3,30.9,31.1,31.3,31.2,31.0,30.5,31.2,30.8,30.4,30.7,31.0,31.3,31.3,30.9,30.7,31.3,31.4,31.2,31.4,31.4,31.5,31.3,31.3,31.3,31.5,31.1,31.4,31.1,31.3,31.5,31.5,31.5,31.6,31.5,31.5,31.5,31.6,31.5,31.3,31.4,31.5,31.4,31.4,31.5,31.4,31.4,31.3,31.5,31.4,31.5,31.5,31.6,31.6,31.6,31.6,31.5,31.6,31.5,31.5,31.2,31.5,31.3,31.1,31.4,31.4,30.9,31.1,31.4,31.4,31.1,31.3,31.5,31.5,31.5,31.5,31.2,31.4,31.5,31.2,31.3,31.2,31.3,31.3,31.2,31.2,31.3,30.9,30.9,31.0,31.0,30.6,30.9,30.8,30.7,30.2,30.5,30.4,29.5,29.5,30.0,29.8,29.5],[4.8,3.0,0.8,2.9,5.0,7.5,9.7,11.5,12.8,16.3,17.0,18.5,19.8,21.4,22.7,23.3,25.2,26.6,26.5,27.7,27.4,26.4,26.5,25.1,25.8,25.4,26.5,27.7,27.1,27.9,27.3,29.1,29.2,28.8,28.6,29.8,29.9,30.0,29.8,30.3,30.4,30.4,30.5,30.6,30.6,30.6,30.9,31.0,30.8,31.0,30.9,30.8,30.8,30.7,30.6,30.6,30.7,30.3,29.8,30.1,30.2,29.0,28.9,29.9,29.0,28.3,28.4,29.4,28.3,27.5,29.0,28.7,27.4,27.9,29.2,28.8,28.8,29.4,28.8,29.8,29.9,29.2,29.7,30.4,30.3,30.1,30.4,30.7,30.9,30.7,30.6,30.8,30.8,30.5,30.5,30.8,30.5,30.1,30.5,30.6,30.4,30.1,30.6,30.7,30.4,30.0,30.3,30.6,30.2,30.2,29.7,29.6,30.4,30.5,30.1,30.4,30.8,30.3,30.3,30.6,30.9,30.4,30.1,30.7,30.9,30.9,31.1,31.0,31.1,31.2,31.0,31.0,31.1,31.1,30.8,31.1,31.0,30.9,30.7,30.9,30.9,30.5,30.7,31.0,30.9,30.9,30.6,31.0,31.0,30.7,30.6,31.1,31.0,30.7,30.9,31.1,31.0,30.8,31.1,31.2,31.1,30.6,31.1,31.1,30.9,31.0,30.8,31.1,31.1,31.1,30.8,31.1,31.0,31.2,31.0,31.1,31.1,31.3,31.2,31.3,31.5,31.4,31.3,31.5,31.5,31.5,31.5,31.5,31.4,31.4,31.4,31.3,31.3,31.3,31.4,31.2,31.4,31.3,31.4,31.5,31.4,31.2,31.1,31.4,31.3,31.0,31.0,31.3,31.1,30.7,30.9,31.2,31.0,30.8,30.2,30.9,30.5,30.1,30.5,30.7,31.1,31.1,30.8,30.8,31.1,31.3,31.0,31.3,31.2,31.4,31.1,31.1,31.2,31.3,31.0,31.3,31.1,31.1,31.3,31.4,31.4,31.5,31.5,31.4,31.5,31.5,31.4,31.0,31.4,31.5,31.3,31.2,31.4,31.4,31.2,31.3,31.4,31.3,31.5,31.3,31.5,31.5,31.5,31.5,31.4,31.4,31.4,31.3,31.1,31.3,31.1,30.7,31.2,31.2,30.9,30.8,31.3,31.2,31.0,31.1,31.4,31.2,31.5,31.4,30.9,31.3,31.4,31.2,31.2,31.0,31.2,31.1,31.1,31.1,31.2,30.9,30.8,30.9,30.8,30.6,30.7,30.7,30.2,30.0,30.3,30.2,29.2,29.5,30.0,29.4,29.1],[7.8,5.1,2.8,0.8,2.9,5.3,6.4,10.0,10.7,13.8,16.3,17.1,18.9,19.6,21.6,22.2,25.4,26.1,26.8,27.1,27.2,25.9,26.0,24.7,24.7,24.8,26.1,26.8,26.5,27.4,26.7,28.3,28.5,28.1,28.3,29.5,29.7,29.7,29.8,30.1,30.1,30.2,30.3,30.4,30.5,30.4,30.7,30.8,30.6,30.8,30.7,30.6,30.7,30.4,30.1,30.2,30.4,29.8,29.1,29.5,29.9,28.5,28.1,29.6,28.7,27.3,27.7,28.9,27.8,26.9,28.4,28.3,27.2,27.9,29.1,28.4,28.7,29.2,28.6,29.6,29.7,29.0,29.5,30.3,30.2,29.8,30.3,30.6,30.8,30.7,30.4,30.6,30.7,30.5,30.3,30.7,30.5,30.1,30.3,30.4,30.4,29.8,30.3,30.5,30.1,29.7,29.8,30.5,30.1,30.0,29.4,29.2,30.2,30.4,29.8,30.1,30.7,30.1,30.2,30.3,30.7,30.3,29.9,30.5,30.7,30.7,31.0,30.9,31.0,31.1,30.8,30.9,31.1,31.0,30.6,30.9,30.9,30.7,30.6,30.9,30.8,30.3,30.7,30.9,30.8,30.8,30.5,30.9,30.9,30.6,30.5,31.0,30.8,30.5,30.7,30.9,30.7,30.5,30.8,31.0,31.0,30.4,31.0,30.9,30.9,30.9,30.8,30.9,31.1,31.0,30.8,31.0,30.9,31.2,31.0,31.1,31.1,31.2,31.2,31.3,31.4,31.4,31.3,31.4,31.5,31.4,31.5,31.5,31.4,31.3,31.3,31.3,31.3,31.3,31.4,31.2,31.3,31.2,31.4,31.4,31.4,31.1,31.1,31.2,31.2,30.8,30.9,31.1,30.9,30.4,30.7,31.0,30.9,30.6,30.3,30.8,30.3,29.9,30.2,30.6,31.0,30.9,30.6,30.6,31.0,31.2,30.9,31.2,31.1,31.4,31.0,31.0,31.1,31.3,31.0,31.2,31.0,31.0,31.3,31.3,31.3,31.5,31.5,31.4,31.4,31.4,31.3,31.0,31.3,31.4,31.2,31.0,31.4,31.3,31.1,31.2,31.4,31.2,31.4,31.3,31.5,31.5,31.4,31.4,31.4,31.3,31.3,31.3,31.0,31.2,31.0,30.6,31.1,31.2,30.7,30.7,31.2,31.1,30.9,31.0,31.4,31.2,31.4,31.3,30.9,31.2,31.3,31.1,31.2,30.9,31.2,31.1,31.0,31.0,31.0,30.7,30.7,30.6,30.6,30.3,30.4,30.3,30.0,29.6,30.0,29.8,28.9,29.3,29.7,28.8,28.1],[8.7,6.4,4.8,2.7,0.8,2.4,4.2,5.4,8.3,10.6,12.7,16.3,17.8,19.6,20.9,22.2,24.7,26.1,27.1,27.2,27.6,26.0,26.2,24.4,25.2,24.4,25.8,26.5,26.3,26.9,26.3,28.3,28.5,28.3,28.1,29.5,29.7,29.8,29.7,30.2,30.3,30.3,30.4,30.5,30.5,30.5,30.8,30.9,30.6,30.8,30.8,30.6,30.7,30.4,30.2,30.2,30.4,30.1,29.4,29.6,30.0,28.6,28.0,29.6,28.8,27.5,27.6,28.9,27.7,26.8,28.4,28.1,27.0,27.7,28.9,28.6,28.3,29.0,28.4,29.6,29.7,28.9,29.6,30.3,30.0,29.8,30.3,30.6,30.8,30.7,30.4,30.7,30.7,30.4,30.3,30.8,30.4,30.1,30.4,30.5,30.4,30.0,30.3,30.6,30.3,29.9,30.0,30.5,30.1,30.0,29.4,28.9,30.1,30.3,29.7,30.1,30.6,30.1,30.1,30.2,30.6,30.2,29.8,30.6,30.8,30.8,31.0,30.9,31.1,31.2,30.9,30.9,31.1,31.0,30.6,30.9,30.9,30.7,30.6,30.9,30.8,30.4,30.7,30.9,30.8,30.9,30.5,30.8,30.9,30.6,30.4,30.9,30.8,30.6,30.7,30.9,30.7,30.5,30.8,30.9,30.9,30.4,30.9,30.8,30.7,30.8,30.7,30.9,31.0,31.0,30.8,31.0,30.9,31.0,30.9,31.0,31.0,31.1,31.1,31.2,31.4,31.4,31.2,31.4,31.4,31.4,31.4,31.4,31.3,31.2,31.3,31.2,31.3,31.1,31.3,31.1,31.3,31.0,31.3,31.3,31.3,31.0,31.0,31.1,31.1,30.7,30.7,31.0,30.8,30.4,30.6,30.9,30.8,30.6,30.2,30.7,30.3,29.9,30.2,30.5,30.9,30.8,30.6,30.6,31.0,31.1,31.0,31.3,31.2,31.4,31.1,31.0,31.2,31.3,31.0,31.2,31.0,31.0,31.3,31.3,31.4,31.5,31.4,31.4,31.4,31.4,31.3,31.1,31.3,31.4,31.2,31.0,31.3,31.3,31.1,31.1,31.3,31.1,31.4,31.3,31.4,31.4,31.4,31.4,31.3,31.3,31.2,31.2,30.9,31.2,31.0,30.6,31.1,31.1,30.7,30.8,31.2,31.0,30.9,31.1,31.3,31.2,31.4,31.3,30.9,31.1,31.2,31.0,31.2,30.9,31.1,31.0,31.0,31.0,31.0,30.6,30.7,30.5,30.5,30.3,30.4,30.3,29.8,29.6,29.9,29.8,28.9,29.2,29.8,29.2,28.4],[10.4,8.8,7.0,4.7,2.5,0.8,2.4,4.1,5.1,8.9,10.4,13.3,15.5,17.6,20.3,21.5,23.6,25.5,27.2,27.3,27.1,25.7,25.0,23.4,24.1,23.6,24.4,25.6,25.3,26.3,26.0,27.5,27.4,27.1,27.5,28.7,28.7,28.5,28.8,29.7,29.7,29.7,29.9,30.1,30.1,30.1,30.5,30.6,30.3,30.6,30.5,30.4,30.4,30.2,30.1,30.1,30.0,29.5,29.0,28.9,29.6,28.2,27.7,28.9,28.0,26.9,27.3,28.2,27.2,26.4,27.4,27.7,26.7,26.8,28.1,27.4,28.0,28.2,27.8,29.1,29.2,28.5,29.0,29.9,29.7,29.3,29.9,30.3,30.5,30.4,29.8,30.2,30.4,30.0,29.9,30.3,30.1,29.5,29.9,30.1,29.9,29.4,29.8,30.2,29.8,29.5,29.6,30.2,29.7,29.4,28.9,28.7,29.7,29.9,29.4,29.5,30.3,29.8,29.8,29.9,30.1,29.8,29.4,30.2,30.3,30.5,30.7,30.7,30.8,30.9,30.5,30.6,30.9,30.8,30.0,30.6,30.8,30.5,30.4,30.7,30.6,29.9,30.5,30.8,30.6,30.7,30.2,30.6,30.7,30.1,30.2,30.7,30.6,30.1,30.5,30.7,30.7,30.6,30.7,30.8,30.8,30.3,30.9,30.7,30.6,30.8,30.8,31.0,31.0,31.0,30.7,30.9,30.8,31.1,31.0,31.0,30.9,31.0,31.0,31.2,31.4,31.3,31.2,31.4,31.4,31.5,31.5,31.4,31.3,31.2,31.2,31.1,31.3,31.2,31.3,31.2,31.3,31.0,31.3,31.3,31.3,31.1,30.9,31.2,31.1,30.7,30.9,31.0,30.7,30.6,30.6,30.7,30.7,30.4,30.2,30.5,30.2,29.6,30.0,30.3,30.7,30.6,30.4,30.2,30.8,30.9,30.8,31.1,31.1,31.2,30.9,31.0,31.1,31.1,30.8,31.1,30.8,30.9,31.2,31.3,31.3,31.4,31.4,31.3,31.4,31.4,31.3,31.0,31.2,31.3,31.2,31.1,31.3,31.2,31.1,31.0,31.3,31.1,31.4,31.3,31.4,31.4,31.3,31.3,31.3,31.2,31.2,31.2,30.9,31.1,30.8,30.6,30.9,30.9,30.4,30.7,31.0,30.9,30.7,31.0,31.2,31.2,31.3,31.2,30.8,31.2,31.2,31.0,31.1,30.7,31.0,30.9,30.9,30.9,30.8,30.4,30.5,30.4,30.2,29.8,30.1,29.9,29.5,29.4,29.6,29.5,28.7,28.8,29.6,28.7,28.2],[14.8,9.7,8.2,6.8,4.2,2.2,0.8,2.2,4.2,8.3,9.5,12.3,15.0,17.5,19.5,20.6,24.1,25.0,26.6,26.5,26.6,25.3,25.7,23.6,24.7,24.0,23.8,25.2,25.3,26.4,25.6,26.7,27.1,27.0,27.1,28.6,29.0,28.6,29.0,29.5,29.6,29.4,29.9,30.1,30.0,29.9,30.5,30.6,30.3,30.6,30.6,30.4,30.4,30.1,30.0,29.9,30.1,29.5,28.8,28.8,29.3,28.0,27.3,28.5,27.7,26.4,26.8,27.9,27.0,26.1,27.4,27.5,26.7,27.0,28.3,28.0,28.2,28.7,28.0,29.2,29.3,28.2,29.1,30.0,29.6,29.1,30.0,30.3,30.5,30.4,29.7,30.3,30.4,30.0,29.7,30.4,30.0,29.5,29.8,30.0,29.9,29.2,29.9,30.2,29.9,29.4,29.5,30.1,29.7,29.4,28.6,28.3,29.6,29.9,28.9,29.4,30.4,29.7,29.5,29.8,30.2,29.8,29.5,30.1,30.5,30.5,30.8,30.6,30.9,31.0,30.6,30.6,30.9,30.8,30.3,30.6,30.9,30.6,30.5,30.6,30.6,30.2,30.3,30.8,30.6,30.6,30.1,30.5,30.7,30.5,30.3,30.8,30.7,30.5,30.6,30.8,30.7,30.4,30.6,30.9,30.8,30.4,30.9,30.7,30.5,30.8,30.7,30.9,31.1,31.1,30.8,31.0,30.7,31.1,31.0,31.0,30.9,31.0,31.1,31.1,31.4,31.3,31.2,31.4,31.4,31.4,31.4,31.4,31.2,31.2,31.2,31.1,31.3,31.1,31.3,31.0,31.3,31.0,31.2,31.2,31.2,31.0,31.0,31.1,30.9,30.7,30.8,30.9,30.7,30.6,30.5,30.8,30.6,30.4,30.4,30.6,30.1,29.9,30.2,30.2,30.6,30.6,30.3,30.6,30.8,30.9,30.9,31.1,31.1,31.3,30.9,31.0,31.1,31.2,30.9,31.1,30.9,30.9,31.2,31.3,31.3,31.4,31.4,31.3,31.4,31.4,31.2,30.9,31.2,31.3,31.2,30.9,31.3,31.3,31.0,31.0,31.2,31.1,31.3,31.2,31.4,31.4,31.3,31.3,31.3,31.2,31.1,31.1,30.9,31.1,30.8,30.6,31.0,30.9,30.8,30.8,31.1,30.9,30.9,31.0,31.2,31.1,31.4,31.3,30.8,31.2,31.2,31.0,31.1,30.9,31.0,30.9,30.9,30.9,30.8,30.4,30.5,30.3,30.1,29.7,30.1,30.0,29.2,28.9,29.5,29.5,28.4,28.7,29.3,28.7,27.7],[18.0,15.5,10.0,9.2,7.6,4.2,2.4,0.8,2.8,5.9,7.6,10.4,12.5,15.7,18.0,20.3,23.3,25.3,27.0,26.9,27.1,25.7,25.5,23.2,24.3,23.0,23.6,24.8,24.8,25.7,25.0,26.8,26.5,26.3,26.8,28.0,28.1,27.2,28.0,29.1,29.3,28.9,29.5,29.8,29.9,29.9,30.3,30.4,30.1,30.5,30.3,30.3,30.3,30.0,29.8,29.8,29.7,29.0,28.8,28.7,29.0,27.7,27.4,28.0,27.4,26.3,26.8,27.4,26.5,25.5,27.0,27.1,25.9,26.4,27.6,26.7,27.6,27.6,27.3,28.4,28.9,27.9,28.2,29.3,29.2,28.4,29.6,30.1,30.3,30.2,29.5,29.7,30.1,29.7,29.0,29.8,29.8,29.0,29.1,29.7,29.5,29.0,29.6,29.9,29.7,29.2,29.5,30.0,29.4,29.0,28.4,28.2,29.1,29.3,28.4,28.9,29.8,29.1,28.9,29.4,29.7,29.3,29.1,29.8,30.0,30.3,30.7,30.4,30.7,30.7,30.2,30.4,30.7,30.5,29.6,30.3,30.7,30.3,30.2,30.4,30.3,29.6,30.0,30.6,30.3,30.4,29.8,30.3,30.4,29.9,30.0,30.6,30.3,29.9,30.3,30.5,30.5,30.3,30.5,30.7,30.6,30.1,30.7,30.6,30.4,30.6,30.6,30.9,30.8,30.9,30.6,30.8,30.4,31.0,30.8,30.9,30.7,30.8,30.9,31.0,31.3,31.2,31.1,31.3,31.3,31.3,31.3,31.3,31.1,31.1,31.2,31.0,31.2,31.0,31.2,31.0,31.1,30.8,31.1,31.1,31.1,31.0,30.8,30.9,30.8,30.5,30.7,30.6,30.6,30.4,30.4,30.6,30.5,30.4,30.1,30.5,30.0,29.6,29.8,30.2,30.6,30.6,30.1,30.3,30.6,30.8,30.7,31.1,31.0,31.1,30.9,30.8,31.0,31.0,30.7,30.9,30.5,30.8,31.1,31.2,31.2,31.4,31.3,31.2,31.3,31.3,31.1,30.6,31.1,31.2,31.0,30.6,31.2,31.1,30.8,30.9,31.1,31.0,31.2,31.2,31.3,31.3,31.2,31.2,31.2,31.2,31.1,31.0,30.8,31.0,30.7,30.4,30.9,30.8,30.5,30.7,31.0,30.8,30.7,30.9,31.1,31.1,31.2,31.2,30.6,31.1,31.1,30.9,30.9,30.6,30.8,30.7,30.7,30.7,30.6,29.9,29.9,30.0,29.8,29.2,29.6,29.6,28.8,28.8,29.2,29.3,28.0,28.4,29.1,28.3,27.2],[20.9,18.5,13.6,9.8,8.6,6.1,4.4,2.6,0.8,3.7,5.5,8.6,11.4,13.5,18.1,18.1,22.1,22.8,24.8,24.9,25.5,24.0,24.4,22.4,24.9,22.7,22.6,24.5,25.0,25.6,25.5,26.5,26.3,26.3,26.5,28.1,28.0,27.0,28.0,28.9,29.0,28.4,29.3,29.7,29.7,29.6,30.2,30.4,30.0,30.5,30.4,30.2,30.2,30.0,29.8,29.6,29.6,29.2,28.3,28.5,28.6,27.3,27.0,27.5,27.1,25.5,26.5,27.2,26.3,25.0,26.8,27.1,25.8,26.1,27.5,27.1,27.5,27.7,27.5,28.8,29.1,27.8,28.4,29.6,29.3,28.5,29.6,30.0,30.2,30.0,29.3,29.6,30.0,29.4,28.7,29.6,29.5,28.5,28.6,29.3,28.9,28.5,29.2,29.6,29.5,28.9,29.4,29.7,29.1,28.8,28.1,28.0,28.9,28.9,28.3,28.6,29.6,28.9,28.8,29.3,29.7,29.4,29.0,30.0,30.2,30.4,30.7,30.5,30.6,30.6,30.3,30.4,30.7,30.5,29.6,30.2,30.5,30.2,29.7,30.2,30.0,29.4,29.5,30.4,30.1,30.1,29.7,30.3,30.3,29.9,30.0,30.5,30.4,30.0,30.3,30.6,30.5,30.5,30.7,30.8,30.7,30.3,30.8,30.7,30.3,30.9,30.8,31.1,31.0,31.0,30.7,30.9,30.5,31.1,30.8,30.9,30.8,30.8,31.0,31.1,31.3,31.2,31.0,31.3,31.3,31.3,31.4,31.3,31.2,31.0,31.1,31.0,31.2,31.1,31.2,31.0,31.1,30.9,31.2,31.1,31.1,31.0,30.8,30.9,30.9,30.6,30.8,30.9,30.6,30.5,30.4,30.8,30.5,30.3,30.3,30.6,29.8,29.8,30.1,30.1,30.6,30.5,30.0,30.3,30.5,30.7,30.6,31.0,30.9,31.1,30.7,30.8,30.9,30.9,30.5,30.8,30.6,30.8,31.0,31.2,31.2,31.2,31.2,31.1,31.2,31.3,31.1,30.8,31.0,31.2,31.0,30.8,31.1,31.1,31.0,30.9,31.1,31.0,31.2,31.0,31.3,31.3,31.2,31.2,31.2,31.1,31.0,31.0,30.8,30.9,30.7,30.5,30.8,30.7,30.6,30.5,30.9,30.7,30.6,30.9,31.0,31.0,31.2,31.1,30.7,31.1,31.0,30.9,31.0,30.6,30.8,30.7,30.7,30.6,30.7,29.8,29.9,30.2,29.8,28.9,29.7,29.7,28.8,28.5,29.3,29.3,27.9,28.2,29.3,28.6,27.5],[23.3,21.7,18.3,15.2,11.3,9.9,7.6,6.2,2.2,0.8,3.3,5.9,7.9,10.6,12.2,15.1,19.7,22.0,23.0,23.2,23.9,22.3,23.3,21.1,23.4,21.6,21.8,23.7,23.8,25.1,23.9,25.1,26.3,25.5,25.2,27.4,27.3,25.9,27.0,28.1,28.6,27.8,28.8,29.2,29.1,29.3,29.8,30.1,29.8,30.3,30.1,29.9,30.0,29.6,29.4,29.2,29.2,28.7,27.9,27.9,27.9,27.2,26.4,26.4,25.8,25.2,26.1,26.2,25.7,24.7,26.4,26.4,25.3,26.0,27.1,26.7,27.1,27.9,27.2,28.5,28.6,27.4,28.2,29.3,28.3,27.9,29.2,29.6,29.9,29.6,28.5,29.1,29.6,28.7,27.8,29.0,29.0,27.9,27.6,28.8,28.3,28.0,28.6,29.1,29.1,28.6,29.1,29.4,28.8,28.3,27.7,27.6,28.5,28.3,27.4,27.9,29.1,28.2,28.1,28.6,28.9,28.5,28.3,29.4,30.0,30.2,30.6,30.3,30.5,30.5,30.0,30.0,30.4,30.2,29.3,29.7,30.3,29.7,29.2,29.8,29.7,29.1,29.0,30.1,29.9,29.9,29.2,30.0,30.0,29.4,29.7,30.2,30.1,29.8,30.2,30.6,30.3,30.2,30.5,30.7,30.6,30.0,30.5,30.4,29.9,30.6,30.4,30.8,30.8,30.9,30.4,30.6,30.0,30.9,30.6,30.7,30.7,30.8,30.8,31.0,31.2,31.0,31.0,31.2,31.1,31.2,31.3,31.2,31.0,30.9,31.0,30.8,31.0,30.9,31.1,30.8,31.0,30.6,31.0,31.0,31.0,30.7,30.7,30.8,30.7,30.1,30.6,30.5,30.4,30.2,30.4,30.5,30.2,30.1,30.1,30.2,29.6,29.6,29.7,29.8,30.3,30.2,29.7,30.1,30.3,30.6,30.4,30.9,30.8,31.0,30.6,30.5,30.8,30.9,30.3,30.7,30.3,30.6,30.9,31.1,31.0,31.2,31.2,31.1,31.2,31.3,31.0,30.8,30.9,31.1,30.8,30.7,31.1,31.0,30.9,30.8,31.0,30.8,31.1,30.9,31.2,31.2,31.1,31.1,31.1,31.0,30.9,30.9,30.6,30.8,30.5,30.4,30.7,30.6,30.4,30.4,30.8,30.5,30.5,30.7,31.0,30.8,31.1,31.0,30.7,31.0,31.0,30.8,30.8,30.5,30.6,30.5,30.4,30.4,30.6,29.6,29.5,30.0,29.6,28.7,29.2,29.3,28.5,28.1,29.1,28.9,27.7,28.1,28.9,28.6,27.6],[23.5,22.9,20.8,18.2,14.4,10.8,8.6,7.6,4.2,2.4,0.8,2.9,5.0,7.2,9.6,11.6,15.2,18.8,19.4,21.0,21.9,20.6,22.0,18.9,21.5,19.8,20.8,23.4,23.0,24.2,22.2,24.0,25.3,24.2,24.3,26.2,26.0,25.2,25.9,27.3,27.4,27.2,28.3,28.7,28.6,29.0,29.6,29.9,29.5,30.2,30.0,29.8,29.9,29.6,29.4,29.3,29.0,28.4,28.2,27.9,27.8,27.1,26.4,26.3,25.8,24.9,25.2,25.3,25.0,23.5,25.1,25.1,23.7,24.7,26.2,25.6,25.9,26.9,26.2,27.6,27.9,26.4,27.0,28.5,27.9,27.1,28.6,28.8,29.3,28.8,27.8,28.0,28.8,27.8,26.9,28.1,28.1,27.4,27.2,28.2,28.0,27.9,28.4,28.9,29.1,28.7,29.1,29.3,28.6,28.3,27.8,27.2,28.4,28.1,26.9,27.8,28.6,27.5,27.8,28.2,28.3,27.7,27.9,28.9,29.6,29.7,30.3,29.9,30.1,30.1,29.6,29.5,30.0,29.8,28.8,29.2,29.9,29.4,28.9,29.4,29.3,28.8,28.5,29.9,29.7,29.8,29.3,29.9,30.1,29.7,29.7,30.3,30.0,29.9,30.3,30.5,30.4,30.4,30.4,30.6,30.4,30.1,30.4,30.5,29.9,30.6,30.5,30.7,30.7,30.8,30.4,30.6,30.0,30.8,30.5,30.6,30.7,30.7,30.7,30.9,31.0,31.0,30.9,31.0,31.0,31.1,31.2,31.1,31.0,30.8,30.9,30.7,30.9,30.8,31.0,30.7,30.8,30.7,30.9,30.9,30.9,30.7,30.6,30.7,30.7,30.4,30.7,30.6,30.3,30.4,30.6,30.5,30.2,30.0,30.1,30.2,29.4,29.5,30.0,29.9,30.3,30.3,29.8,30.2,30.3,30.4,30.4,30.8,30.5,30.8,30.4,30.3,30.6,30.6,30.0,30.5,30.1,30.4,30.8,30.9,31.0,31.1,31.1,30.9,31.0,31.1,30.8,30.7,30.8,31.0,30.8,30.7,30.9,30.8,30.9,30.9,30.9,30.9,31.0,30.9,31.1,31.1,31.0,31.0,31.0,31.0,30.9,30.9,30.6,30.7,30.4,30.5,30.7,30.6,30.4,30.5,30.8,30.5,30.5,30.7,30.9,30.8,31.0,30.8,30.7,30.8,30.8,30.7,30.7,30.5,30.5,30.4,30.2,30.3,30.4,29.2,29.4,30.0,29.2,28.5,29.4,29.4,28.2,27.8,28.9,28.7,27.4,27.7,28.7,28.6,27.7],[25.8,24.9,22.9,20.1,19.2,14.7,12.2,12.0,7.3,4.9,2.2,0.8,2.5,5.0,6.1,8.4,11.0,12.8,15.9,17.4,19.8,19.5,21.4,19.1,21.6,18.9,21.0,23.1,22.1,23.8,21.7,23.2,24.8,23.9,23.0,25.4,25.5,24.5,25.2,26.7,26.9,26.7,27.5,28.0,27.9,28.4,29.2,29.7,29.1,30.0,29.8,29.8,29.5,29.3,29.2,29.1,28.6,28.2,27.7,27.6,27.4,26.3,26.2,26.2,25.1,24.6,25.5,25.3,24.5,23.1,25.3,25.1,23.9,24.7,26.2,25.8,25.7,27.0,26.6,27.6,27.7,26.3,27.1,28.3,27.4,26.7,28.5,28.7,29.1,28.8,27.5,27.8,28.6,27.6,26.5,27.5,27.9,27.0,26.9,28.0,27.8,27.5,28.2,28.7,28.8,28.5,29.3,28.9,28.3,28.2,27.7,27.3,28.3,27.8,27.4,27.6,28.5,27.4,27.7,27.9,28.1,27.5,27.7,28.8,29.4,29.6,30.2,29.8,30.0,30.1,29.4,29.2,29.9,29.5,28.3,29.0,29.8,29.0,28.3,29.2,28.6,28.5,28.2,29.7,29.2,29.5,29.1,29.8,29.7,29.3,29.4,30.1,29.8,29.6,30.1,30.5,30.3,30.2,30.5,30.7,30.6,30.2,30.6,30.4,30.1,30.5,30.4,30.7,30.9,30.9,30.6,30.7,30.0,30.9,30.8,30.7,30.9,30.9,30.9,31.0,31.1,31.1,31.0,31.1,31.2,31.2,31.3,31.2,31.1,31.0,31.0,30.8,31.0,30.8,31.0,30.7,31.0,30.6,31.0,31.1,31.0,30.7,30.7,30.9,30.7,30.3,30.7,30.6,30.3,30.3,30.5,30.3,30.1,30.0,30.1,30.1,29.5,29.4,29.8,29.6,30.1,30.2,29.5,29.9,30.1,30.4,30.2,30.7,30.5,30.7,30.3,30.0,30.5,30.6,29.8,30.3,29.8,30.4,30.6,30.8,31.0,31.1,31.1,31.0,31.1,31.2,31.0,30.8,30.9,31.1,31.0,30.8,31.1,31.0,30.8,30.9,31.1,30.9,31.1,30.9,31.1,31.1,31.0,31.1,31.1,30.9,30.8,30.9,30.6,30.7,30.3,30.5,30.7,30.6,30.2,30.3,30.7,30.4,30.3,30.6,30.9,30.9,31.0,30.9,30.7,30.9,30.8,30.6,30.8,30.5,30.4,30.2,29.9,30.2,30.3,28.9,28.9,29.7,29.1,28.2,29.2,29.2,28.1,27.8,28.9,28.8,27.7,27.9,29.0,28.4,27.3],[26.7,26.4,24.8,22.5,21.7,17.4,15.0,11.0,8.4,6.9,4.9,2.1,0.8,2.4,4.1,5.4,7.2,8.8,10.7,14.8,16.9,17.9,18.7,15.9,19.1,16.4,19.1,21.7,20.8,22.6,20.4,22.6,23.7,22.8,22.5,24.9,24.7,24.3,25.0,26.3,26.5,26.5,27.3,27.7,27.7,28.4,29.0,29.4,29.2,29.9,29.6,29.5,29.5,29.2,29.1,29.0,28.6,28.3,27.5,27.5,27.4,25.5,25.5,26.1,25.1,23.7,24.4,24.9,23.9,22.7,24.6,24.4,22.8,24.0,25.7,25.7,25.2,26.4,25.0,26.7,27.0,25.2,26.0,27.4,26.8,26.0,27.7,27.8,28.4,28.0,26.7,27.3,27.7,26.9,25.9,27.3,27.5,26.8,26.8,27.5,27.8,27.6,28.4,28.7,28.9,28.5,29.2,29.2,28.5,28.5,27.5,27.3,28.4,27.6,27.0,27.5,28.3,27.1,27.6,27.7,27.4,27.1,27.4,28.2,29.0,29.2,29.6,29.3,29.7,29.8,29.1,28.7,29.7,29.6,28.4,28.7,29.6,29.2,28.3,29.0,29.0,28.8,28.3,29.6,29.6,29.7,29.3,29.9,30.0,29.7,29.8,30.3,30.2,29.9,30.2,30.6,30.5,30.6,30.7,30.8,30.5,30.3,30.5,30.5,30.0,30.6,30.2,30.7,30.8,30.8,30.4,30.6,29.9,30.8,30.7,30.7,30.8,30.8,30.9,30.8,30.9,31.0,30.9,30.9,31.0,31.1,31.2,31.1,31.0,30.9,30.9,30.8,30.8,30.7,30.9,30.7,30.9,30.6,31.0,30.9,30.9,30.7,30.8,30.8,30.7,30.3,30.7,30.6,30.4,30.5,30.5,30.5,30.3,30.1,30.2,30.2,29.7,29.5,30.0,29.8,30.3,30.2,29.7,30.2,30.3,30.4,30.4,30.7,30.6,30.7,30.3,30.2,30.5,30.6,29.8,30.3,30.1,30.5,30.6,30.8,31.0,31.0,31.0,31.0,31.1,31.2,31.0,30.8,30.9,31.1,30.9,30.8,30.9,30.9,30.9,30.9,31.0,30.9,31.0,31.0,31.1,31.1,31.0,31.0,31.0,30.9,30.9,30.9,30.6,30.7,30.4,30.4,30.7,30.6,30.4,30.5,30.7,30.5,30.5,30.7,30.8,30.8,31.0,30.9,30.6,30.9,30.8,30.7,30.8,30.7,30.4,30.3,29.9,30.4,30.6,29.0,29.3,30.0,29.3,28.0,29.4,29.4,28.2,28.1,29.0,29.1,27.6,28.2,29.5,29.0,27.6],[26.8,26.3,25.1,23.6,22.7,20.3,18.8,16.0,10.9,8.8,6.8,4.0,2.1,0.8,2.1,3.4,4.7,7.3,9.0,11.2,15.6,15.3,18.7,15.1,20.0,18.4,20.6,22.3,21.3,22.5,20.0,21.8,23.9,23.5,22.5,25.3,25.3,24.6,24.7,26.8,26.5,26.6,27.2,27.9,28.2,28.1,29.1,29.4,29.1,29.9,29.6,29.5,29.2,28.9,29.1,28.8,28.5,28.0,27.3,27.6,27.7,25.8,25.8,25.8,24.4,23.6,25.0,25.2,23.6,23.2,25.3,25.3,23.9,25.3,26.5,26.6,25.9,27.1,25.6,27.7,27.6,26.1,26.4,28.3,27.4,26.3,28.2,28.6,28.9,28.8,27.5,27.8,28.6,27.8,26.6,27.9,28.4,27.2,27.1,28.1,28.1,27.7,28.1,29.0,28.8,28.3,29.0,29.0,28.2,28.1,27.6,27.7,28.3,28.3,27.3,27.8,28.7,28.0,27.8,28.3,28.1,27.7,27.8,28.7,29.3,29.6,30.1,29.8,30.2,30.1,29.6,29.3,29.9,29.8,28.4,29.4,29.8,29.2,28.8,29.5,28.9,28.7,28.8,30.0,29.2,29.8,29.2,30.0,30.0,29.2,29.6,30.3,30.0,29.5,30.3,30.5,30.4,30.4,30.6,30.7,30.6,30.3,30.8,30.7,30.5,30.7,30.4,30.9,31.0,31.0,30.7,30.7,30.3,30.9,30.8,31.0,31.0,31.0,31.0,31.0,31.2,31.1,31.1,31.1,31.1,31.2,31.3,31.2,31.1,31.0,31.1,30.9,31.0,30.9,31.1,30.9,31.1,30.8,31.1,31.1,31.1,30.9,30.8,31.0,30.8,30.5,30.8,30.7,30.5,30.3,30.6,30.5,30.4,30.2,30.2,30.2,29.7,29.3,29.6,29.8,30.4,30.3,29.8,30.0,30.2,30.4,30.4,30.7,30.7,30.7,30.3,30.3,30.6,30.5,30.0,30.4,30.1,30.4,30.7,30.9,31.0,31.1,31.1,31.0,31.1,31.2,31.1,30.8,30.9,31.1,31.0,30.8,31.1,31.1,30.9,31.0,31.1,31.0,31.1,31.0,31.2,31.2,31.1,31.2,31.0,31.0,30.9,31.0,30.6,30.8,30.5,30.6,30.7,30.7,30.2,30.3,30.7,30.6,30.4,30.7,30.9,30.8,31.1,30.9,30.6,30.9,30.8,30.7,30.8,30.5,30.4,30.4,30.0,30.3,30.5,29.2,29.1,29.9,29.3,28.7,29.4,29.3,28.3,28.4,29.0,29.0,27.9,29.1,29.6,29.4,28.2],[27.7,27.1,26.0,24.6,23.6,20.7,20.5,18.4,15.1,10.6,8.0,5.1,3.9,1.7,0.8,1.9,3.3,4.6,7.4,10.7,14.4,15.3,15.8,15.2,19.6,17.3,20.3,21.8,20.2,20.8,19.1,21.1,22.5,22.6,21.0,24.1,24.5,24.0,24.2,26.2,26.2,26.3,26.9,27.5,27.7,28.2,28.9,29.3,29.0,30.0,29.8,29.8,29.5,29.1,28.4,29.0,28.4,27.3,26.9,27.4,27.1,25.3,25.6,25.6,24.3,23.3,25.2,25.2,22.6,22.7,25.2,25.1,23.9,25.6,26.6,26.4,25.5,26.7,25.0,26.7,27.3,25.7,25.6,27.2,26.6,25.6,27.1,27.8,28.1,28.1,27.1,27.0,27.7,27.4,26.0,26.9,27.9,27.5,26.9,28.0,28.3,27.5,28.1,29.0,29.0,28.4,29.3,29.3,28.5,28.6,27.4,27.6,28.5,28.1,26.9,28.0,28.6,27.4,27.4,28.0,27.9,26.8,27.6,28.2,28.9,29.1,29.5,29.3,29.8,29.8,29.2,28.8,29.6,29.6,28.6,28.9,29.5,28.8,28.3,29.1,28.7,28.9,28.8,29.7,29.4,29.9,29.5,30.1,30.1,29.6,29.8,30.1,29.9,29.9,30.2,30.4,30.2,30.2,30.7,30.8,30.7,30.5,30.8,30.6,30.5,30.6,30.4,30.8,31.0,31.0,30.7,30.7,30.0,30.8,30.7,30.8,30.6,30.9,30.9,30.9,31.1,31.0,31.0,31.0,31.1,31.2,31.3,31.2,31.1,31.0,31.0,30.8,30.9,30.8,31.0,30.8,31.0,30.8,31.1,31.0,31.1,30.8,30.8,31.0,30.9,30.6,30.7,30.8,30.6,30.3,30.6,30.7,30.5,30.3,30.3,30.4,29.9,29.5,29.7,30.0,30.5,30.5,29.9,30.1,30.3,30.6,30.3,30.8,30.7,30.7,30.2,30.1,30.5,30.4,29.7,30.4,30.0,30.3,30.6,30.9,31.0,30.9,31.0,30.9,31.1,31.2,31.1,30.6,31.0,31.0,31.0,31.0,31.1,31.0,30.9,31.0,31.1,31.1,31.1,31.1,31.2,31.2,31.2,31.2,31.2,31.1,31.1,31.1,30.9,31.0,30.7,30.5,30.8,30.8,30.3,30.4,30.9,30.7,30.4,30.7,31.0,31.0,31.1,30.9,30.5,31.0,30.8,30.6,30.7,30.5,30.3,30.2,29.8,30.4,30.3,29.1,29.1,29.9,29.5,28.6,29.4,29.7,28.5,28.8,29.5,29.5,28.3,29.2,29.8,29.4,28.5],[27.6,26.8,25.9,24.7,23.7,21.8,22.1,18.9,17.0,14.6,9.8,6.9,5.3,3.6,2.1,0.8,1.9,3.7,5.5,9.5,12.1,14.2,15.9,14.5,18.8,18.8,21.9,23.0,22.1,22.5,20.8,21.0,22.9,22.6,22.1,24.7,24.4,24.5,24.4,26.3,26.2,26.2,26.8,27.4,27.7,28.1,28.8,29.2,28.9,29.9,29.4,29.5,29.4,28.9,28.7,28.9,28.4,28.0,27.6,28.0,27.4,25.3,26.3,26.0,24.4,23.4,25.6,25.5,24.2,24.2,26.2,25.4,24.9,26.1,27.0,26.5,26.2,27.5,26.2,27.6,27.7,26.1,26.3,28.2,27.1,25.7,28.1,28.4,28.3,28.3,27.0,27.5,28.4,27.4,25.8,27.6,27.9,26.8,26.7,27.9,27.9,27.7,28.1,28.6,28.7,28.3,29.2,29.0,28.3,28.4,27.8,27.8,28.5,28.1,27.1,27.8,28.6,27.6,27.9,28.3,28.0,27.6,28.1,28.8,29.4,29.6,30.1,29.9,30.1,30.1,29.5,29.2,30.0,29.9,28.7,29.2,30.0,29.3,28.6,29.4,29.7,29.0,28.7,30.1,29.8,29.9,29.4,30.1,30.3,29.7,30.0,30.4,30.2,30.0,30.4,30.6,30.4,30.5,30.8,30.8,30.5,30.5,30.9,30.8,30.6,30.7,30.6,30.9,31.0,30.9,30.6,30.8,30.5,30.9,30.9,31.0,31.0,31.1,31.1,31.1,31.2,31.1,31.0,31.1,31.2,31.2,31.3,31.2,31.2,31.1,31.1,31.1,31.1,31.0,31.1,31.0,31.1,31.0,31.1,31.1,31.1,30.9,31.0,31.0,30.9,30.8,31.0,30.9,30.7,30.6,30.8,30.7,30.5,30.4,30.5,30.3,29.9,29.6,30.0,29.9,30.4,30.5,30.0,30.3,30.4,30.5,30.5,30.8,30.7,30.7,30.4,30.5,30.7,30.6,30.1,30.6,30.2,30.5,30.8,30.9,31.0,31.1,31.1,31.0,31.1,31.2,31.0,30.9,31.0,31.1,31.0,30.9,31.1,31.1,31.0,31.0,31.1,31.1,31.2,31.0,31.2,31.2,31.1,31.1,31.1,31.0,31.0,31.0,30.9,30.8,30.6,30.7,30.8,30.8,30.5,30.6,30.8,30.7,30.5,30.7,30.9,30.9,31.1,30.9,30.7,30.9,31.0,30.8,30.7,30.6,30.6,30.4,30.2,30.4,30.5,29.4,29.6,30.1,29.7,29.0,29.5,29.6,28.6,28.5,29.2,29.3,28.4,29.2,29.7,29.2,28.2],[28.2,27.7,26.9,25.0,24.8,23.3,22.3,22.4,19.1,15.1,11.8,8.0,6.4,4.5,3.2,1.6,0.8,2.4,4.5,6.9,10.3,13.4,13.7,13.4,18.7,17.8,21.2,22.3,21.0,21.2,18.7,19.3,22.6,23.0,21.3,24.4,24.7,23.8,24.3,26.2,26.0,26.3,26.5,27.3,27.2,27.4,28.5,29.2,28.4,29.7,29.2,29.4,29.1,28.5,27.9,28.5,27.9,26.9,26.6,27.2,26.7,24.6,25.2,25.6,23.8,23.0,25.5,25.4,24.0,24.3,25.8,25.3,24.9,25.9,26.7,26.5,25.8,26.9,25.3,27.1,27.2,25.7,25.7,27.6,26.6,25.6,27.5,28.1,28.2,28.2,27.2,27.3,27.9,27.7,26.2,27.0,27.9,27.3,26.8,27.9,28.2,27.2,28.2,28.8,28.8,28.3,29.2,29.0,28.4,28.6,28.0,27.8,28.5,28.0,27.5,27.8,28.5,27.5,27.4,28.1,27.9,27.1,27.8,28.6,29.1,29.3,29.7,29.6,29.8,29.8,29.4,29.0,29.8,29.8,28.6,29.3,29.8,29.3,28.6,29.2,29.0,29.0,28.7,29.7,29.4,29.8,29.4,30.1,30.0,29.4,29.8,30.3,29.9,29.8,30.2,30.5,30.3,30.5,30.7,30.8,30.6,30.5,30.7,30.6,30.6,30.6,30.3,30.9,30.9,30.9,30.6,30.8,30.3,30.7,30.7,30.8,30.7,31.0,31.0,30.9,31.0,31.0,31.0,31.0,31.1,31.2,31.2,31.2,31.1,31.1,31.1,30.9,30.9,30.8,30.9,30.8,31.0,30.9,31.0,31.1,31.1,30.8,30.9,31.0,30.8,30.7,30.8,30.8,30.6,30.5,30.5,30.7,30.5,30.4,30.3,30.3,29.9,29.6,29.5,29.9,30.4,30.4,29.8,29.9,30.3,30.5,30.4,30.7,30.8,30.7,30.2,30.2,30.5,30.4,29.8,30.4,30.1,30.4,30.6,30.8,30.9,30.9,31.0,30.9,31.0,31.1,31.0,30.8,31.0,31.0,30.9,30.9,31.1,31.1,30.9,30.9,31.1,31.0,31.1,30.9,31.1,31.1,31.1,31.1,31.1,31.0,31.0,31.0,30.8,30.9,30.6,30.5,30.8,30.7,30.1,30.3,30.7,30.6,30.4,30.6,30.8,30.9,31.0,30.8,30.5,30.9,30.8,30.6,30.7,30.4,30.3,30.3,30.0,30.3,30.5,29.6,29.3,29.9,29.8,28.8,29.6,29.8,29.0,28.8,29.4,29.6,28.4,29.1,29.8,29.5,28.9],[28.7,28.3,27.4,26.3,25.7,24.6,24.1,23.5,21.6,18.6,16.1,10.8,8.7,6.8,5.1,4.0,2.3,0.8,2.8,5.1,7.8,12.4,13.8,14.5,18.8,19.6,22.3,22.5,22.9,21.3,20.7,20.6,23.3,22.9,21.7,23.5,24.1,24.5,24.3,25.8,26.1,26.4,26.8,27.3,27.7,27.8,28.8,29.1,28.5,29.5,29.1,29.3,29.2,28.6,28.4,28.6,28.3,27.6,26.9,27.8,27.2,25.0,25.9,26.3,24.7,24.0,26.0,26.2,24.8,24.9,26.4,25.8,25.8,26.6,27.4,27.4,26.3,27.9,26.2,27.8,27.8,26.1,26.2,28.1,27.2,25.8,27.6,28.1,27.9,28.2,27.3,27.3,28.2,27.8,26.5,27.4,27.9,27.5,27.2,27.9,28.0,27.6,28.2,28.6,28.7,28.1,28.8,28.9,28.5,28.5,27.9,28.1,28.8,28.4,27.5,28.2,28.9,27.9,28.1,28.7,28.5,28.0,28.4,29.1,29.5,29.5,29.9,29.9,29.9,30.0,29.7,29.5,30.0,30.1,29.2,29.5,29.9,29.8,28.6,29.4,29.5,29.2,28.9,30.0,29.9,29.9,29.4,30.2,30.2,29.9,29.9,30.4,30.2,30.1,30.4,30.6,30.3,30.6,30.7,30.9,30.7,30.4,30.8,30.7,30.6,30.8,30.8,30.9,30.9,30.8,30.6,30.8,30.6,31.0,30.8,31.0,30.8,31.1,31.0,31.0,31.2,31.1,31.1,31.1,31.2,31.2,31.3,31.3,31.2,31.1,31.1,31.0,31.1,31.0,31.1,31.0,31.1,31.1,31.2,31.2,31.2,31.0,31.0,31.1,31.0,30.9,30.7,31.0,30.8,30.5,30.6,30.9,30.6,30.5,30.3,30.4,30.0,29.7,30.0,30.0,30.5,30.4,29.9,30.2,30.5,30.6,30.5,30.8,30.8,30.7,30.5,30.5,30.6,30.6,30.1,30.6,30.2,30.4,30.8,30.9,31.0,31.0,31.1,31.0,31.1,31.1,31.1,30.6,31.1,31.1,30.9,30.8,31.1,31.1,31.0,31.0,31.2,31.1,31.2,31.1,31.2,31.2,31.2,31.1,31.2,31.1,31.0,31.1,30.8,30.9,30.7,30.5,30.8,30.8,30.4,30.4,30.9,30.7,30.6,30.7,30.9,31.0,31.0,30.9,30.6,31.0,31.0,30.7,30.7,30.5,30.5,30.3,30.3,30.6,30.5,29.8,29.8,30.2,30.1,29.4,29.8,29.9,29.3,28.9,29.4,29.7,28.8,29.3,29.9,29.6,28.7],[28.8,28.4,28.0,26.9,26.7,25.7,24.9,24.3,23.1,20.7,18.6,14.9,11.6,8.5,7.7,6.0,4.0,2.6,0.8,2.9,4.6,6.6,9.4,11.4,14.5,16.9,20.4,20.3,21.5,20.3,18.4,18.3,22.5,21.3,20.2,22.9,23.8,23.4,23.4,25.5,25.9,25.7,26.2,27.1,27.1,27.2,28.3,28.7,27.9,29.0,28.7,28.7,28.7,28.0,27.7,27.9,27.6,26.8,26.6,26.9,25.9,24.3,25.7,25.9,23.8,23.6,25.6,25.2,23.6,24.1,26.0,24.8,24.1,25.8,26.6,26.2,25.4,26.1,23.3,25.7,26.2,24.8,24.6,26.5,26.3,24.8,26.6,27.0,27.7,27.4,26.5,26.5,27.6,27.2,26.3,27.1,27.4,26.9,26.5,27.5,27.4,26.8,27.5,28.0,28.1,27.5,28.4,28.4,27.8,28.1,27.3,27.6,28.6,27.9,27.3,27.9,28.4,27.2,27.2,28.2,28.1,26.9,27.4,28.5,28.5,28.6,29.1,29.3,29.2,29.5,29.2,28.9,29.4,29.6,28.7,28.9,29.3,29.2,28.3,29.0,28.7,28.6,28.2,29.5,28.9,29.4,29.1,29.8,29.7,29.3,29.6,30.2,29.6,29.6,30.1,30.3,29.9,30.3,30.3,30.6,30.4,30.4,30.5,30.5,30.3,30.5,30.4,30.6,30.6,30.5,30.3,30.5,30.3,30.5,30.6,30.7,30.7,30.9,30.8,30.7,30.9,30.8,30.8,30.9,31.1,31.1,31.1,31.1,31.0,30.9,31.0,30.9,30.7,30.6,30.7,30.7,30.9,30.8,30.9,31.1,30.9,30.7,30.8,30.9,30.6,30.6,30.7,30.8,30.4,30.4,30.4,30.6,30.3,30.3,30.2,30.3,29.9,29.6,29.4,29.9,30.3,30.2,29.6,29.8,30.0,30.2,30.1,30.4,30.6,30.5,30.1,29.9,30.3,30.3,29.5,30.1,29.7,30.0,30.4,30.6,30.6,30.8,30.9,30.8,30.9,31.0,30.9,30.5,30.9,30.9,30.7,30.8,31.0,30.9,30.8,30.9,31.1,31.0,31.1,30.9,31.0,31.0,31.0,31.0,31.1,30.9,30.9,30.9,30.7,30.8,30.5,30.3,30.6,30.6,30.1,30.1,30.6,30.4,30.3,30.5,30.6,30.8,30.8,30.7,30.3,30.7,30.7,30.4,30.4,30.3,30.1,30.0,29.6,30.1,30.1,29.3,29.2,29.7,29.8,29.0,29.4,29.6,29.2,28.7,29.4,29.5,28.7,29.0,29.6,29.2,28.4],[29.1,29.0,28.3,27.3,26.8,25.9,25.1,24.6,23.8,22.3,20.4,17.6,15.9,12.8,10.4,7.6,6.7,5.2,2.1,0.8,2.7,4.5,7.6,9.5,11.4,15.4,17.4,18.3,18.8,19.0,17.2,18.1,20.9,19.7,20.2,22.1,22.6,21.8,23.2,24.9,25.0,24.9,25.7,26.6,26.9,26.7,28.1,28.3,27.6,28.8,28.5,28.5,28.4,27.6,27.3,27.5,27.1,26.2,26.4,26.4,25.5,24.2,25.4,25.3,23.5,23.1,24.9,24.6,21.3,23.3,25.0,23.3,22.4,24.9,25.9,25.2,23.7,25.0,21.9,24.7,25.1,23.0,23.5,25.7,25.0,23.9,25.7,26.6,27.1,27.0,25.6,25.8,27.1,26.4,25.4,26.6,26.9,26.4,25.8,27.0,27.1,26.5,27.0,27.7,27.6,26.9,27.9,28.0,27.4,27.7,26.8,27.0,28.1,27.4,26.5,27.4,27.9,26.9,26.8,27.8,27.6,26.0,26.4,27.8,28.0,28.0,28.7,28.8,28.7,29.1,28.9,28.6,29.0,29.2,28.2,28.4,28.8,28.9,27.6,28.2,28.5,28.3,27.9,29.0,28.9,29.3,28.8,29.6,29.4,29.3,29.3,29.8,29.5,29.3,29.8,30.1,29.2,29.7,30.1,30.3,30.1,29.8,30.1,30.1,30.0,30.3,30.1,30.4,30.4,30.3,29.9,30.2,30.0,30.4,30.3,30.6,30.4,30.7,30.5,30.5,30.8,30.7,30.6,30.7,30.9,30.9,30.9,30.9,30.9,30.8,30.8,30.7,30.6,30.4,30.5,30.7,30.6,30.7,30.8,30.9,30.8,30.6,30.5,30.8,30.5,30.5,30.4,30.7,30.4,30.1,30.2,30.5,30.2,30.1,30.1,30.1,29.7,29.3,29.5,29.7,30.3,30.0,29.4,29.7,30.0,30.2,29.8,30.2,30.4,30.2,29.7,29.5,29.9,29.9,28.8,29.6,29.2,29.7,30.1,30.3,30.4,30.6,30.7,30.5,30.7,30.8,30.7,30.1,30.6,30.8,30.4,30.5,30.8,30.7,30.6,30.6,30.9,30.7,30.9,30.5,30.9,30.9,30.9,30.9,30.9,30.7,30.8,30.8,30.5,30.7,30.4,30.1,30.4,30.5,30.0,29.9,30.5,30.4,30.0,30.2,30.5,30.5,30.7,30.5,30.0,30.4,30.6,30.1,30.0,30.0,29.6,29.6,29.2,29.8,29.6,28.9,28.8,29.2,29.3,28.6,29.2,29.4,28.7,28.2,28.9,29.0,27.9,28.3,29.2,28.5,27.7],[29.4,29.1,28.7,27.8,27.7,26.6,26.4,26.0,25.0,24.0,22.7,21.6,19.0,16.5,14.5,11.7,10.4,7.6,4.1,2.5,0.8,2.6,4.2,6.2,8.8,10.5,13.9,15.7,15.3,16.0,15.7,16.3,19.1,18.3,18.8,20.3,20.8,20.5,20.9,23.4,23.5,23.0,24.6,25.3,25.6,25.5,27.3,27.5,26.7,28.0,27.7,27.8,27.7,26.7,26.5,26.9,26.2,25.3,25.7,25.5,24.4,23.1,24.2,23.5,21.8,21.3,23.0,22.2,19.2,20.5,22.1,20.8,19.6,21.9,23.1,22.1,21.1,22.3,19.9,22.6,23.4,21.1,22.1,24.1,23.5,22.5,24.5,25.4,25.9,26.1,24.3,24.6,25.7,24.9,23.9,25.2,25.6,24.8,24.6,26.0,26.1,25.4,26.0,26.8,27.2,26.2,27.1,27.5,26.7,26.9,25.5,25.7,26.8,25.8,24.7,25.8,26.3,24.4,24.4,25.9,26.2,24.3,24.1,26.4,26.7,26.7,27.5,27.8,27.7,28.2,27.8,27.2,28.0,28.1,27.0,27.0,28.0,27.8,26.4,27.2,27.6,27.0,27.0,28.2,27.8,28.6,28.3,29.0,28.8,28.6,28.8,29.1,29.0,28.8,29.3,29.8,28.6,29.3,30.0,29.9,29.6,29.3,29.8,29.5,29.6,29.6,29.5,29.9,30.0,29.9,29.4,29.8,29.4,29.9,30.0,30.3,30.2,30.5,30.3,30.2,30.4,30.3,30.3,30.4,30.7,30.6,30.7,30.7,30.7,30.5,30.5,30.4,30.2,30.0,30.1,30.3,30.3,30.4,30.5,30.7,30.5,30.2,30.3,30.5,30.1,30.1,30.3,30.4,30.0,29.8,30.1,30.1,29.7,29.6,29.8,29.7,29.1,28.7,28.8,29.1,29.7,29.5,29.0,29.2,29.6,29.7,29.1,29.7,30.0,29.7,29.1,28.8,29.6,29.4,28.0,29.1,28.2,29.2,29.6,29.8,30.0,30.3,30.3,30.1,30.3,30.5,30.3,30.1,30.4,30.4,30.2,30.4,30.5,30.4,30.5,30.4,30.7,30.6,30.7,30.4,30.6,30.7,30.6,30.6,30.7,30.5,30.6,30.6,30.3,30.4,30.0,30.1,30.2,30.1,29.7,29.9,30.1,30.0,29.6,29.8,30.1,30.2,30.3,30.1,29.9,30.1,30.2,29.6,29.6,29.6,29.1,28.8,28.2,29.2,29.1,27.9,28.0,28.6,28.6,27.4,28.2,28.8,27.8,27.0,28.2,28.3,26.9,27.5,28.5,27.6,26.9],[29.4,29.2,28.7,27.7,27.7,26.7,26.3,25.9,25.1,24.7,22.9,22.1,19.5,17.5,14.9,13.0,12.1,11.6,7.1,5.1,2.2,0.8,2.4,4.6,6.4,9.1,12.3,12.4,13.7,15.1,14.1,15.1,17.4,16.4,17.2,19.4,20.7,19.0,20.1,23.0,22.5,22.0,24.2,25.2,25.2,25.2,26.9,27.2,26.0,27.4,27.2,27.2,26.9,26.3,25.9,26.0,25.6,24.3,24.4,24.7,23.3,21.4,22.9,22.3,20.1,19.8,21.7,20.5,17.8,19.6,20.7,19.7,18.5,21.0,22.0,21.1,19.6,20.3,18.8,20.8,21.6,19.5,20.6,22.7,22.2,21.6,24.4,24.7,25.8,25.3,23.0,24.0,25.5,24.2,22.9,24.9,25.3,24.2,24.0,25.5,25.6,24.7,25.3,26.0,26.7,25.6,26.6,27.1,26.4,26.3,25.0,25.1,26.1,25.3,23.9,25.0,25.9,23.8,23.3,25.3,25.0,22.6,23.0,25.8,26.3,25.9,27.3,27.3,27.1,27.6,27.4,26.6,27.6,27.9,26.6,26.7,27.6,27.4,25.9,26.8,27.4,26.6,26.6,27.7,27.2,28.0,27.8,28.3,28.1,28.0,28.3,28.7,28.3,28.0,28.6,29.0,27.9,28.8,29.2,29.4,29.2,28.6,29.1,28.9,28.9,29.1,29.0,29.5,29.6,29.5,28.9,29.3,28.7,29.5,29.6,29.8,29.7,30.0,29.8,29.8,30.0,30.0,29.9,30.1,30.4,30.4,30.4,30.3,30.3,30.2,30.1,30.0,30.0,29.7,29.9,29.9,30.1,30.0,30.1,30.3,30.2,29.8,30.0,30.0,29.7,29.6,30.0,29.9,29.3,29.2,29.6,29.5,29.1,28.9,29.2,29.1,28.5,28.1,28.2,28.5,29.2,29.1,28.6,28.6,29.2,29.3,28.6,29.5,29.7,29.4,28.5,28.2,29.1,28.8,27.6,28.7,27.7,28.6,29.2,29.4,29.6,30.0,30.1,29.8,30.0,30.2,30.1,29.3,29.9,30.1,29.6,29.8,30.1,30.0,30.0,29.9,30.3,30.1,30.4,30.1,30.3,30.4,30.3,30.4,30.4,30.1,30.2,30.2,29.7,29.8,29.3,29.5,29.7,29.4,28.9,29.0,29.6,29.4,29.1,29.4,29.7,29.7,29.9,29.7,29.3,29.7,29.8,29.2,29.2,28.8,28.6,28.6,27.9,28.7,28.7,27.7,27.5,27.9,28.1,26.9,27.5,28.1,27.1,26.5,27.7,28.0,26.3,27.1,28.1,27.3,26.3],[29.7,29.1,28.9,28.1,28.0,27.0,26.8,26.3,25.6,25.2,23.4,22.3,20.2,19.1,17.1,16.1,15.6,14.0,9.4,7.4,4.3,2.2,0.8,2.0,3.9,5.0,7.1,8.3,9.9,12.1,10.6,12.9,15.4,14.7,14.6,16.2,18.2,17.8,18.2,19.5,20.3,19.7,22.3,23.2,23.7,23.5,25.7,26.0,24.6,25.6,25.1,25.4,24.9,24.7,24.3,24.4,23.6,22.9,22.8,22.5,21.2,19.8,20.2,19.5,16.6,16.9,19.0,17.6,14.4,16.4,17.7,17.4,15.3,17.3,18.1,17.0,17.2,17.5,15.4,19.5,19.0,17.4,18.0,20.5,20.1,19.4,21.9,22.8,23.8,23.8,21.8,21.9,23.6,22.4,20.6,23.0,23.6,22.3,21.8,23.7,24.0,22.7,23.5,24.5,25.4,23.8,24.9,25.3,24.7,24.6,22.8,22.5,24.3,23.2,21.2,22.3,24.3,22.0,20.3,22.3,22.9,20.8,20.3,23.3,23.6,24.3,25.4,25.3,25.6,25.8,25.4,24.9,26.1,26.0,24.6,24.9,26.1,25.6,24.3,25.6,25.9,24.7,25.2,26.4,26.0,26.6,26.7,26.9,26.7,26.6,27.1,27.5,27.4,27.0,27.6,28.0,27.3,27.8,28.1,28.4,28.2,27.7,28.0,27.9,27.8,28.1,27.7,28.2,28.3,28.1,27.6,27.9,27.0,28.3,28.4,28.3,28.7,28.9,28.8,28.9,28.9,28.8,28.8,28.9,29.4,29.4,29.5,29.5,29.3,28.9,29.0,28.4,28.5,28.3,28.5,28.1,28.9,28.7,29.1,29.1,29.1,28.7,28.4,28.8,28.6,28.2,28.4,28.6,27.8,28.1,28.3,28.4,27.8,27.5,28.2,28.0,27.0,27.1,27.5,27.0,27.9,27.6,27.3,27.7,27.9,28.1,27.5,28.2,28.5,28.1,27.1,27.0,28.0,27.6,26.0,27.5,26.9,27.6,28.0,28.4,28.5,29.1,29.2,28.7,28.9,29.2,29.1,28.6,29.0,29.1,28.8,28.9,29.0,28.9,28.8,28.8,29.3,29.2,29.5,29.2,29.5,29.7,29.6,29.6,29.5,29.2,29.4,29.3,28.8,28.9,28.0,28.6,28.8,28.5,28.1,28.4,28.7,28.4,28.2,28.3,28.6,28.7,28.9,28.6,28.5,28.6,28.8,28.3,28.3,28.2,27.5,27.2,26.5,27.3,27.8,26.0,26.2,26.9,26.7,25.0,26.4,26.7,25.3,24.1,26.3,26.0,23.8,25.5,26.5,25.5,24.9],[29.6,29.2,28.8,28.0,27.5,26.4,26.5,25.8,25.1,24.7,23.0,21.8,18.9,18.2,16.7,15.5,16.5,16.0,12.2,9.3,5.9,4.0,1.9,0.8,1.9,3.7,4.9,6.6,8.7,9.1,10.1,11.5,12.9,12.5,14.3,16.7,17.5,16.2,17.8,20.3,20.0,19.2,22.3,23.3,23.2,23.2,25.1,25.7,24.4,25.5,24.9,25.1,24.5,24.3,24.2,24.0,23.5,22.4,22.5,22.3,21.1,20.0,20.4,20.4,17.2,16.4,18.9,17.4,13.4,15.3,16.6,16.2,13.9,16.5,17.7,16.6,15.9,15.6,13.5,15.6,16.8,15.7,16.6,18.2,18.0,17.8,21.1,21.0,23.1,22.3,19.8,21.3,22.9,21.4,19.9,22.6,22.6,21.4,21.3,23.1,23.3,22.4,23.3,23.9,24.8,23.6,24.8,24.7,24.2,23.9,22.3,22.4,23.2,22.9,21.3,21.6,24.1,21.8,20.8,21.9,22.0,20.1,19.6,23.0,23.1,23.0,25.0,24.8,24.7,25.3,25.1,24.2,25.2,25.7,23.9,24.2,25.5,25.2,24.0,24.8,25.5,24.3,24.6,25.5,25.7,26.1,26.3,26.4,26.2,25.8,26.7,26.9,26.8,26.7,27.2,27.5,27.0,27.4,27.4,27.9,27.6,27.0,27.4,27.1,27.1,27.7,27.4,28.1,28.2,28.1,27.5,27.5,26.9,27.9,27.4,27.6,28.1,28.6,28.5,28.3,28.6,28.5,28.5,28.9,29.3,29.3,29.5,29.4,29.1,28.7,28.9,28.1,28.3,28.1,28.6,27.9,28.8,28.3,29.0,29.1,29.0,28.4,27.9,28.3,28.3,27.4,27.9,28.1,27.6,27.1,27.6,28.1,27.4,27.2,27.5,27.7,26.6,26.7,27.1,26.8,27.5,27.2,26.9,27.3,27.7,27.6,27.1,27.8,27.7,27.5,26.3,26.7,27.6,26.9,25.5,26.8,26.6,27.0,27.5,27.8,28.1,28.6,28.7,28.5,28.6,28.8,28.6,28.0,28.6,28.8,28.1,28.2,28.7,28.5,28.0,28.3,29.2,28.9,29.3,28.9,29.2,29.5,29.3,29.4,29.3,28.9,29.0,29.0,28.3,28.3,27.5,27.8,28.3,27.7,27.6,27.8,28.1,27.8,27.8,27.7,28.1,28.4,28.4,28.1,28.1,28.3,28.4,27.8,27.9,27.9,27.0,26.8,26.1,27.1,27.3,25.6,25.8,26.7,26.4,24.8,25.8,26.2,24.8,24.1,26.1,25.9,23.7,25.1,26.5,25.3,24.7],[29.8,29.3,29.0,28.1,27.8,26.4,26.6,25.5,25.3,24.5,23.1,21.9,19.5,18.8,16.3,16.8,17.4,16.6,14.0,11.4,8.2,5.9,3.7,2.0,0.8,2.6,4.2,5.9,7.1,7.8,9.4,12.1,11.8,10.6,13.4,17.0,15.5,15.5,16.8,19.6,19.5,18.1,21.4,22.4,22.3,22.4,24.2,24.9,23.2,23.8,23.6,23.5,22.6,23.1,22.8,22.7,22.0,21.1,21.0,20.7,19.4,18.4,18.4,17.1,15.8,14.7,16.2,14.9,13.0,13.9,15.1,15.2,13.0,15.6,16.3,16.0,14.8,15.6,12.0,15.9,16.7,14.4,15.0,17.5,17.2,16.3,19.5,20.5,21.8,21.2,19.2,19.9,21.4,19.9,18.2,20.7,21.0,19.8,20.1,21.5,21.5,20.4,22.1,22.4,23.2,22.1,22.9,23.6,22.9,22.5,20.9,20.3,21.4,21.1,18.8,19.6,21.4,19.2,18.2,19.8,20.4,17.7,17.5,21.2,21.5,22.2,23.7,23.6,24.1,24.1,23.5,23.3,24.3,24.5,22.2,23.3,24.2,24.0,23.0,23.6,24.4,22.6,23.4,24.1,24.5,24.8,25.0,25.2,25.4,23.8,25.2,25.4,25.1,24.9,25.5,25.9,24.4,24.6,25.1,25.9,25.9,24.6,25.6,24.5,24.7,25.1,25.7,26.2,26.7,26.7,26.1,25.7,24.5,25.5,25.2,25.3,25.5,26.9,26.8,26.5,27.2,26.9,26.6,27.5,27.9,28.3,28.5,28.3,27.3,26.3,27.3,25.5,26.2,26.2,27.2,26.0,27.1,26.1,27.0,27.3,27.4,26.4,25.5,25.7,26.2,24.8,24.2,25.7,25.0,24.4,24.6,26.4,25.6,24.6,25.6,26.0,24.7,24.7,25.1,25.0,26.1,26.1,25.5,25.9,26.2,26.2,25.5,26.5,26.3,26.4,24.8,25.2,26.3,25.2,23.7,25.5,24.8,25.4,26.0,26.6,26.9,27.4,27.6,27.5,27.2,27.6,27.4,25.9,27.1,27.2,25.9,26.2,27.2,26.7,25.4,26.0,27.8,27.1,28.0,27.4,28.0,28.4,28.3,28.3,27.9,27.6,27.6,27.5,26.2,26.8,25.8,25.7,26.6,26.0,25.9,26.0,26.8,26.4,26.2,26.3,26.9,26.9,27.1,27.0,26.2,26.7,27.0,25.9,26.3,26.0,25.7,25.1,24.8,25.1,25.5,23.9,24.4,23.9,24.5,22.5,24.1,23.9,23.2,22.3,23.9,23.9,22.6,23.7,24.8,23.8,23.8],[29.8,29.3,28.8,28.1,27.6,26.6,26.5,25.3,24.8,24.4,22.6,21.9,20.0,19.0,18.3,17.7,19.5,19.0,17.4,15.4,11.6,7.6,5.8,4.0,2.0,0.8,2.9,4.8,6.4,8.6,9.8,12.7,12.7,11.1,14.7,17.1,16.3,15.3,16.1,19.6,18.9,18.1,22.3,22.5,22.8,22.8,24.6,24.9,23.5,24.4,24.3,23.7,23.1,23.4,23.0,22.4,22.4,21.7,21.1,21.2,20.0,18.9,18.9,18.6,16.8,15.6,17.2,16.6,13.2,14.7,16.0,15.7,14.1,15.6,16.4,15.2,14.7,14.9,11.4,14.5,16.1,14.6,14.9,16.6,17.3,16.5,18.4,19.7,21.4,21.0,18.6,20.1,21.8,20.0,18.9,21.5,21.7,20.2,20.4,21.7,21.6,20.6,22.2,22.4,23.5,22.8,24.0,24.5,23.8,22.8,21.4,20.8,22.1,22.1,20.6,20.3,22.4,20.9,19.2,21.0,20.9,19.2,18.9,22.3,22.8,23.0,24.5,24.1,24.5,25.1,24.3,24.2,24.9,25.0,22.7,23.8,24.7,24.5,23.5,24.1,24.8,23.8,24.1,24.6,25.1,24.9,25.3,25.9,25.4,23.9,25.8,25.7,25.7,25.0,25.6,25.9,24.8,24.8,25.2,25.9,25.6,24.5,25.3,24.4,24.2,25.5,25.7,26.4,27.0,26.5,25.6,25.4,24.5,25.7,25.5,25.6,26.2,27.1,27.1,26.5,27.0,26.8,26.7,27.6,27.8,28.2,28.5,28.3,27.3,26.6,27.2,26.3,26.6,26.2,27.4,26.5,27.4,26.5,27.3,27.1,27.4,26.7,26.3,26.0,26.6,25.9,25.9,26.2,26.1,25.2,24.9,26.8,26.3,25.1,25.9,26.6,24.8,25.3,25.6,25.7,26.6,26.4,25.8,26.4,26.6,26.3,25.8,26.5,26.4,26.2,25.0,25.8,26.4,25.5,25.2,26.0,25.9,26.0,26.2,26.6,26.9,27.4,27.7,27.4,27.1,27.4,27.0,26.2,27.1,26.9,26.6,26.6,26.8,26.5,26.7,26.5,27.4,27.2,27.8,27.4,27.9,28.3,28.1,28.1,27.5,27.6,27.4,27.3,26.7,26.9,26.4,26.1,26.7,26.2,26.5,26.2,26.6,26.6,26.2,26.5,26.7,27.0,26.7,26.7,26.6,26.8,27.0,26.3,26.3,26.7,26.0,25.4,25.2,25.9,25.7,24.2,24.3,25.5,24.6,23.4,24.5,24.5,22.9,22.0,24.1,24.2,21.8,23.5,25.2,24.1,23.9],[29.8,29.4,29.0,28.3,28.0,27.0,27.0,25.9,25.3,24.6,22.9,22.3,19.4,20.1,18.5,18.8,19.9,20.1,19.2,18.4,15.7,10.2,7.7,6.0,3.8,2.4,0.8,3.5,5.3,7.3,9.3,11.9,11.3,11.2,14.8,16.9,15.9,16.1,18.5,19.2,19.7,20.2,22.2,22.9,23.4,24.0,24.8,25.4,24.9,25.3,25.3,25.4,24.8,24.8,23.9,24.2,23.9,22.9,22.3,22.4,21.0,19.3,20.2,19.7,17.5,15.7,19.0,17.4,13.9,15.9,17.3,15.8,15.1,17.6,18.0,17.6,15.7,15.4,12.7,15.8,16.7,14.4,15.1,17.0,18.6,17.1,18.0,20.5,22.0,22.2,20.0,21.0,22.6,21.4,20.0,22.0,22.8,21.3,21.1,23.0,22.4,21.6,23.1,24.0,24.5,23.7,24.9,25.0,24.3,24.0,22.7,22.5,23.4,23.4,22.2,21.9,23.4,22.3,21.4,22.1,22.6,19.9,20.1,22.9,23.4,23.1,25.3,25.3,25.3,26.0,25.3,24.8,25.9,26.0,23.6,24.1,25.2,25.3,23.5,24.5,24.9,24.1,24.0,25.5,25.0,25.9,26.3,26.1,25.8,25.2,26.2,25.5,25.7,25.9,25.9,25.8,25.4,26.1,26.1,26.6,26.7,25.9,26.8,26.4,26.2,26.9,26.7,27.3,27.5,27.0,26.8,26.7,26.2,27.0,26.8,27.4,27.2,27.6,27.3,27.4,27.8,27.7,27.5,27.9,28.4,28.9,29.2,28.9,28.4,27.4,27.9,27.2,27.7,27.5,27.9,27.7,28.0,27.6,28.2,28.0,28.3,27.6,27.2,27.0,27.4,26.9,25.5,26.9,27.0,26.2,25.2,27.5,27.0,26.5,26.4,27.2,26.0,26.3,26.1,26.7,27.4,27.1,26.7,27.0,27.1,27.1,26.4,27.5,27.0,27.4,26.2,25.5,26.9,26.9,25.4,26.7,25.8,25.5,26.9,27.4,27.7,28.2,28.5,28.1,27.9,28.1,27.6,26.2,27.4,27.3,27.0,26.6,27.5,27.3,26.6,27.1,28.3,27.7,28.4,27.8,28.5,28.8,28.7,28.8,28.5,28.0,28.1,27.9,27.2,27.6,27.1,26.7,27.2,26.7,27.2,26.5,27.2,26.9,27.1,26.9,27.3,27.3,27.5,27.4,26.5,27.2,27.4,26.1,26.7,26.1,26.4,26.2,25.4,26.0,26.1,25.3,25.3,25.5,25.7,24.3,25.4,25.5,24.3,23.8,25.6,25.4,23.4,24.9,26.3,25.3,24.7],[30.0,29.8,29.3,28.8,28.3,27.3,27.2,25.9,25.8,25.0,23.0,22.8,20.1,20.5,18.9,18.9,20.5,20.3,20.4,19.3,16.4,12.4,9.3,7.5,5.8,4.5,2.4,0.8,3.1,4.6,7.4,9.5,8.1,7.7,10.9,12.8,12.5,12.9,15.7,15.1,15.9,17.6,19.0,18.7,19.0,21.3,21.4,22.2,21.3,23.1,22.5,22.9,22.5,22.3,21.3,22.2,21.2,20.1,19.9,20.4,18.9,17.8,18.7,18.2,15.1,15.6,17.0,14.3,12.3,14.8,16.0,13.5,13.2,15.9,16.7,15.5,14.4,15.6,11.4,15.0,15.5,12.8,12.6,15.0,16.0,14.1,15.8,17.5,18.0,19.0,16.8,17.3,18.4,18.4,16.6,18.1,18.9,18.5,18.1,19.4,19.7,19.2,20.4,21.1,22.6,21.7,22.7,23.5,22.7,22.2,21.0,20.5,21.4,21.0,19.4,20.0,21.2,19.1,18.0,19.6,19.8,16.6,18.3,20.2,21.1,21.1,23.5,23.3,23.6,23.4,22.9,22.5,23.6,23.5,20.8,21.3,22.1,22.3,21.2,20.8,22.2,21.0,21.3,22.6,22.2,24.4,24.7,24.6,24.1,23.2,24.5,24.6,23.6,24.4,25.0,25.0,24.6,25.2,25.3,25.6,25.2,25.0,25.8,24.8,24.7,25.7,25.3,26.1,26.5,26.4,25.6,25.5,24.8,25.6,25.5,26.3,25.9,26.8,26.6,26.3,26.8,26.5,26.6,27.0,27.5,28.0,28.4,28.3,27.4,26.2,27.0,26.2,26.1,26.0,26.9,26.1,26.9,26.3,27.2,27.3,27.5,26.3,26.6,26.8,26.4,25.5,25.4,26.6,25.5,25.5,24.7,26.8,26.0,25.3,25.8,26.3,24.8,25.4,25.3,25.5,26.7,26.8,25.4,25.9,26.4,26.6,24.9,26.8,26.5,26.2,23.9,24.1,25.5,25.0,22.0,24.5,23.1,24.1,25.6,26.6,27.1,27.2,27.8,27.6,27.1,27.5,27.1,25.9,27.4,27.2,26.2,26.4,27.5,26.6,26.0,26.5,27.9,27.5,28.3,27.7,28.2,28.6,28.4,28.5,28.5,28.0,28.0,27.6,27.0,27.4,26.4,25.7,27.4,26.8,26.3,26.1,27.4,26.9,26.2,26.6,27.3,27.5,27.4,27.1,26.3,26.8,27.1,25.1,25.4,25.0,24.7,24.2,22.8,24.1,24.2,23.0,23.2,23.6,23.9,23.0,23.6,23.8,22.6,22.2,23.9,23.9,22.1,23.3,24.6,23.8,23.6],[29.9,29.4,29.0,28.1,27.7,26.3,26.2,25.2,24.7,24.2,22.7,21.8,20.3,19.7,18.8,18.5,19.7,20.2,18.9,19.2,17.6,14.5,10.8,8.8,7.2,6.0,4.9,2.9,0.8,2.1,4.2,4.4,5.1,5.5,6.5,7.8,9.0,9.8,9.0,10.9,11.3,11.5,12.1,12.9,13.9,14.4,16.3,16.3,15.8,16.4,15.9,17.3,17.2,15.2,15.2,17.3,16.9,14.0,16.3,16.7,15.0,14.3,15.5,13.7,12.5,13.0,14.1,11.2,11.4,12.4,12.5,10.4,11.2,13.7,12.1,12.1,10.8,11.6,11.0,13.0,12.0,10.9,11.5,12.4,12.5,10.9,12.7,14.8,15.2,15.6,13.1,13.4,15.8,14.0,12.2,13.9,16.5,15.3,14.1,15.8,16.2,15.3,15.9,17.1,18.5,17.5,19.1,19.2,18.4,18.4,17.9,17.0,17.0,17.2,15.9,15.7,14.4,14.2,13.1,15.1,15.1,12.1,12.8,16.3,16.5,16.5,18.8,18.9,19.8,19.7,18.2,17.9,20.0,19.2,15.5,17.9,18.5,17.1,16.6,18.8,17.9,17.5,18.4,18.1,19.2,20.4,21.4,20.7,18.4,18.3,19.4,18.7,18.8,18.3,18.6,19.6,19.1,18.7,19.2,20.5,21.3,19.4,21.9,19.8,20.3,21.3,20.1,22.4,22.5,22.2,21.9,21.5,20.7,21.8,20.4,20.3,20.5,22.3,21.9,21.4,22.9,22.2,21.7,22.9,22.7,24.1,24.7,24.6,22.1,20.7,22.1,20.6,21.5,21.6,22.8,21.2,22.3,21.3,22.7,22.2,22.6,21.2,19.8,21.8,21.3,19.6,18.1,20.6,21.1,18.3,18.2,22.7,21.8,19.2,18.8,21.2,19.9,19.9,17.9,21.3,21.9,22.4,21.3,20.3,22.5,22.4,19.9,21.7,21.5,20.9,19.1,18.1,19.7,19.8,18.3,20.8,19.1,19.3,20.5,21.8,22.4,23.2,23.5,23.1,22.4,23.0,23.1,19.5,22.5,22.0,21.7,20.4,22.7,21.6,20.0,21.2,23.8,22.7,23.9,23.5,24.0,24.3,24.5,24.8,23.7,23.4,24.1,22.6,21.0,23.3,22.7,19.3,22.2,22.5,21.0,19.6,22.8,22.4,21.8,22.3,23.0,22.5,22.9,22.5,19.9,21.7,21.8,20.1,20.1,19.4,20.0,20.7,19.1,19.1,19.4,17.9,17.3,17.6,18.7,17.6,18.3,18.8,18.4,17.4,18.4,19.3,18.3,19.4,20.5,20.9,21.5],[30.1,29.8,29.4,28.8,28.5,27.2,27.0,25.9,25.6,24.3,22.9,22.2,20.4,20.3,19.3,19.0,20.6,20.8,20.5,20.6,19.7,18.1,13.2,10.6,9.5,7.9,6.8,4.3,2.0,0.8,1.6,3.2,2.9,2.8,3.1,4.4,5.1,5.3,5.5,8.7,7.4,7.5,8.1,9.8,9.8,9.5,11.6,11.9,11.0,12.4,11.1,12.5,12.2,10.4,10.7,11.7,10.5,9.4,10.1,10.9,9.4,10.2,10.1,9.4,9.1,10.5,11.0,10.1,8.6,11.0,12.3,10.9,11.8,12.2,12.7,12.7,12.1,12.9,10.7,11.8,12.6,10.7,10.3,11.3,11.9,10.5,11.1,12.6,12.0,12.9,12.6,11.2,12.0,12.4,10.6,11.2,12.3,11.9,10.7,12.1,12.2,10.8,11.1,12.2,13.3,12.5,13.8,14.4,13.7,14.7,12.9,13.3,14.7,12.7,12.3,14.2,15.0,12.6,13.0,14.6,13.9,12.9,12.8,14.5,14.5,14.4,16.0,15.9,15.9,15.9,16.2,16.0,15.5,16.2,15.2,14.5,15.1,15.9,15.3,13.9,14.8,14.1,14.4,13.8,14.1,15.1,15.6,15.2,15.0,14.8,15.1,15.9,15.9,15.3,16.8,17.4,16.7,17.5,17.7,18.2,17.7,17.6,19.5,17.7,18.6,19.3,18.2,20.0,20.1,19.7,19.3,19.2,18.8,19.3,18.5,19.2,19.1,19.7,20.2,19.1,20.2,19.6,20.1,20.3,20.9,21.4,21.7,21.4,20.0,19.6,20.2,19.3,19.1,18.7,19.7,18.8,19.6,19.2,19.8,20.2,20.2,18.7,19.3,19.4,18.9,18.3,18.7,19.0,17.7,18.3,17.8,19.3,18.5,16.7,18.3,17.8,16.7,16.6,17.3,16.5,18.0,18.4,16.6,17.6,18.1,18.1,16.3,18.2,18.6,18.3,15.7,16.6,17.9,17.4,15.0,16.9,15.6,17.3,18.0,19.6,20.1,20.8,21.0,20.9,20.4,21.0,20.6,18.4,20.5,19.9,19.6,19.0,20.1,19.3,19.0,19.1,21.2,19.6,21.4,21.1,21.6,21.7,21.7,21.4,20.6,20.2,20.7,19.8,19.1,20.3,18.9,18.2,19.7,19.1,17.3,17.8,19.5,18.4,17.2,19.1,19.8,20.3,20.3,20.2,18.1,19.6,19.5,18.2,18.2,18.3,17.1,16.9,15.9,16.7,17.1,15.9,16.5,15.9,16.0,15.5,16.0,16.1,16.2,14.4,15.1,15.8,15.8,16.1,17.3,17.5,18.5],[29.8,29.3,29.0,28.4,28.1,26.2,26.3,24.9,24.5,23.7,22.1,21.6,19.7,19.6,18.6,18.1,20.0,20.0,19.6,20.0,18.7,16.5,12.0,9.8,8.9,7.8,7.1,4.7,3.4,1.3,0.8,1.0,1.4,1.5,1.5,1.9,2.3,2.6,2.6,3.1,3.6,4.3,4.6,5.1,5.5,6.1,8.4,9.1,8.2,10.0,8.9,9.4,9.4,8.1,8.8,9.1,8.2,8.6,9.8,9.7,8.6,8.2,8.9,7.1,8.8,8.1,7.9,8.5,7.7,8.1,9.0,10.2,9.5,9.5,9.9,10.6,10.0,10.8,9.5,10.0,10.5,9.7,8.0,9.6,9.9,8.1,8.3,9.0,9.2,9.1,9.3,8.0,8.3,8.6,8.2,7.8,8.5,9.1,8.6,8.4,9.0,8.8,8.9,8.8,10.2,10.2,11.0,11.2,10.6,11.2,9.9,10.1,12.6,9.7,8.7,11.7,12.1,9.3,10.6,11.3,11.2,10.7,10.3,11.5,11.6,11.6,13.0,12.6,12.6,12.5,12.5,12.0,11.9,13.3,11.4,11.0,12.6,13.7,13.2,10.6,12.4,11.0,11.5,10.7,12.9,12.5,12.3,12.7,12.2,12.7,12.9,13.1,14.2,14.3,14.1,14.8,14.7,15.4,15.4,15.4,14.7,15.0,16.3,14.5,15.4,16.9,15.2,17.4,17.4,17.9,17.2,17.1,15.5,16.4,15.4,16.3,16.4,16.1,16.9,16.1,17.0,16.7,16.8,17.2,17.4,18.3,18.4,18.4,17.2,16.3,17.3,16.1,16.2,16.4,17.2,15.6,17.1,15.8,16.9,16.8,16.7,15.9,16.3,16.2,15.8,15.2,15.9,15.3,14.7,15.5,16.1,16.0,15.8,13.4,16.3,14.7,12.9,14.2,14.8,12.9,14.1,14.6,13.2,14.8,14.6,14.5,13.5,14.3,15.2,14.7,12.9,14.2,15.0,13.9,12.3,13.5,13.9,14.4,14.3,15.7,16.2,17.0,16.7,16.7,16.1,16.8,16.6,16.1,16.7,16.2,16.8,16.2,16.4,16.0,15.9,16.3,18.0,15.9,17.3,16.8,17.2,17.4,17.2,17.2,16.6,16.0,16.4,15.9,16.4,16.4,15.6,15.8,16.3,15.0,14.6,15.9,15.4,14.4,14.3,15.1,15.3,16.0,15.8,15.8,15.6,16.3,15.4,15.5,15.2,15.7,13.4,14.1,13.6,14.8,14.3,13.1,14.1,14.5,13.1,12.2,14.9,15.2,12.9,10.7,12.0,13.2,11.9,12.5,14.6,15.1,16.0],[30.0,29.5,29.3,28.8,28.6,26.9,27.0,25.3,25.0,24.0,22.2,21.3,19.6,19.8,18.9,18.4,20.5,20.4,20.2,20.3,19.0,16.9,12.9,10.6,8.8,7.9,7.4,6.1,3.8,1.9,1.0,0.8,0.9,1.3,1.3,1.4,1.6,2.3,2.2,2.5,3.0,3.7,3.9,4.1,4.8,5.4,7.1,7.7,7.3,8.6,8.2,8.5,8.3,7.7,7.9,8.1,7.6,8.0,8.4,9.0,8.0,8.3,8.8,8.3,9.2,8.1,8.5,8.9,8.4,8.6,9.4,9.9,9.0,9.2,9.6,9.6,9.3,10.0,9.0,9.8,10.2,9.6,7.7,9.3,9.5,7.6,8.0,8.6,8.0,8.8,9.3,7.5,8.0,8.9,8.1,8.0,7.9,8.5,8.4,8.1,8.0,8.3,8.3,8.2,9.2,9.2,9.7,9.9,9.2,9.9,8.9,8.8,9.6,8.5,9.8,10.0,10.3,10.0,11.2,10.4,10.5,10.6,10.3,10.4,10.8,10.8,11.7,11.6,11.5,11.6,11.6,10.8,10.8,12.1,9.6,9.7,11.3,11.3,11.5,9.5,11.6,9.6,9.8,10.2,11.1,10.6,10.4,10.9,11.0,10.3,10.9,11.7,12.2,11.6,12.4,13.0,12.1,13.3,13.7,13.4,13.3,12.9,14.6,13.6,13.5,15.0,14.4,16.2,16.6,16.4,15.8,14.9,13.5,14.6,13.9,15.3,15.4,15.1,16.0,15.3,15.6,15.3,16.0,16.0,16.6,17.0,16.9,17.3,16.7,16.0,16.2,15.2,15.0,14.8,16.0,14.5,16.6,15.5,16.2,16.1,16.1,15.2,15.2,15.3,14.8,13.8,14.6,14.7,13.2,13.7,14.2,15.0,13.7,11.9,14.1,13.0,12.1,11.5,13.1,11.4,12.5,12.6,11.4,13.1,12.8,14.1,12.4,13.2,14.2,14.0,11.8,12.8,14.1,13.5,11.0,12.4,11.7,13.5,13.8,15.2,15.2,15.4,15.2,15.0,15.2,15.5,15.3,14.3,15.3,15.1,15.5,14.9,15.1,15.2,14.7,15.1,16.6,15.0,16.2,15.6,16.2,16.3,16.3,16.1,16.0,15.1,15.7,15.6,14.9,15.2,13.8,14.2,14.6,13.6,12.8,13.7,14.0,13.2,13.0,14.0,14.5,14.7,14.6,14.6,13.8,15.1,14.4,13.6,14.1,13.8,12.2,11.7,11.8,12.5,12.2,11.4,12.3,12.8,11.8,10.5,11.6,13.0,11.3,9.2,10.3,11.2,11.1,11.5,12.7,13.8,14.4],[29.9,29.3,29.3,28.6,28.6,26.8,26.7,25.2,24.7,24.0,22.2,21.1,19.6,19.3,18.5,18.2,19.4,20.0,19.0,19.3,18.4,16.1,12.6,10.0,9.1,8.1,7.2,5.4,3.8,2.1,1.3,0.9,0.8,0.9,1.0,1.2,1.2,1.4,1.8,1.8,2.3,2.7,3.1,3.5,4.1,4.6,6.7,7.5,7.0,8.5,7.7,8.5,7.5,6.8,7.2,7.7,6.8,7.0,6.9,7.2,7.4,7.5,7.5,7.2,8.8,8.7,8.3,7.9,8.5,8.8,9.4,9.5,8.9,9.2,9.0,9.7,9.9,10.1,9.0,9.3,9.8,9.1,7.6,8.8,8.8,7.2,8.0,8.7,8.4,8.9,8.7,6.9,8.0,9.7,8.8,8.2,8.1,9.2,7.8,7.1,7.7,7.7,7.2,7.4,8.0,8.2,8.3,8.8,8.5,9.3,9.0,8.9,10.2,8.6,9.4,10.9,11.0,8.0,10.0,10.0,9.0,8.4,9.2,10.0,10.8,10.8,11.7,11.1,11.5,11.0,11.2,11.4,10.8,12.0,10.6,10.7,10.9,12.9,11.4,9.6,10.6,9.9,10.1,9.4,10.1,10.0,10.7,10.3,10.2,10.6,10.8,11.6,12.5,11.7,12.0,12.8,13.0,13.4,12.8,12.8,13.0,12.5,14.4,12.6,13.0,14.0,13.3,15.0,15.4,15.2,15.4,14.1,12.9,13.7,12.7,14.0,14.7,13.9,15.4,13.7,14.1,13.6,14.8,14.2,15.4,15.4,15.6,15.7,15.3,15.1,15.0,14.2,13.3,13.7,14.6,13.2,14.8,13.7,14.7,15.1,14.7,13.5,14.4,14.7,13.4,13.2,14.3,13.7,12.1,14.0,14.2,14.2,12.7,11.7,14.3,12.1,11.4,11.7,12.3,10.5,11.3,11.7,10.9,12.7,12.1,12.9,12.1,12.1,13.7,13.0,11.5,13.0,12.7,12.8,10.7,12.3,12.5,13.1,12.5,14.1,13.7,13.8,13.4,14.2,13.6,14.3,14.1,14.5,14.1,13.8,14.9,14.5,14.3,13.8,14.5,14.7,15.0,14.7,15.1,14.6,14.9,15.0,14.7,14.6,14.5,13.8,14.3,13.8,15.0,13.9,13.3,14.2,14.2,12.4,12.2,13.7,12.9,12.1,12.6,13.3,13.3,13.5,13.6,13.4,13.3,14.1,12.8,13.7,13.6,14.5,12.2,12.3,11.8,13.3,13.0,11.3,12.3,13.7,11.7,11.4,11.7,13.2,11.8,9.9,10.0,11.2,11.3,11.2,11.7,13.0,14.8],[30.0,29.6,29.5,28.7,28.8,26.7,27.0,25.2,24.7,24.2,22.5,21.4,19.7,19.2,18.7,18.4,19.8,20.1,19.3,19.2,18.0,15.7,12.1,10.1,8.9,7.7,6.8,5.2,3.5,2.0,1.6,1.2,0.9,0.8,0.8,1.1,1.2,1.3,1.6,1.7,2.0,2.3,2.8,3.3,4.0,4.5,6.1,6.9,7.6,8.1,7.1,7.0,7.9,6.1,6.6,6.5,6.3,6.0,6.4,7.2,6.8,6.6,6.4,6.2,6.2,6.3,6.0,5.7,5.5,6.6,7.0,7.3,6.7,7.2,6.9,8.3,7.0,7.9,7.4,8.3,7.9,6.9,6.9,7.6,7.9,6.6,6.9,7.8,7.5,7.5,7.8,6.3,7.3,8.4,6.5,6.4,7.7,8.1,7.0,6.7,7.6,7.1,6.6,7.2,7.6,8.2,8.2,8.7,8.7,8.8,8.1,8.1,9.6,8.3,6.9,8.8,8.7,7.4,8.5,7.8,8.1,7.5,7.8,8.6,9.7,9.6,10.8,10.7,10.8,10.3,10.4,10.2,9.9,10.7,9.6,9.1,9.1,13.0,9.9,9.0,9.5,9.6,10.4,8.4,9.1,9.5,9.8,9.0,8.7,10.0,10.6,10.9,11.6,11.8,11.6,12.4,11.6,12.2,12.4,12.2,12.1,12.4,14.4,12.3,13.0,13.8,13.3,14.5,15.1,15.1,14.6,14.3,13.3,14.1,13.2,13.8,13.6,13.4,14.7,13.7,14.4,14.4,14.6,14.4,15.4,15.4,15.6,15.7,15.5,14.7,15.0,13.8,13.7,14.2,14.8,13.3,14.9,13.8,15.0,14.9,14.7,14.0,13.6,14.1,13.7,12.9,13.1,13.0,12.3,12.7,13.2,13.8,13.4,11.0,13.1,11.9,10.9,11.6,11.4,10.8,11.5,12.1,10.9,12.3,11.5,11.5,11.5,11.8,12.9,12.0,10.6,12.2,10.9,11.6,10.0,12.0,11.3,12.0,11.9,13.4,13.2,13.9,13.7,13.6,14.0,14.2,14.3,13.3,13.6,13.5,14.0,12.9,13.6,13.6,13.0,13.6,14.7,14.6,14.7,14.2,15.0,15.1,15.0,15.1,14.8,13.9,14.5,13.9,14.0,14.0,13.5,13.2,13.2,12.5,12.0,12.9,12.1,11.8,12.0,12.7,12.6,13.1,13.1,12.9,12.7,13.5,12.2,13.0,12.7,12.6,11.9,11.3,11.7,11.9,11.0,9.9,12.2,11.9,10.1,10.6,11.5,12.7,10.7,9.2,9.9,10.7,10.0,11.1,12.0,12.6,14.5],[30.0,29.5,29.5,29.0,28.9,27.2,27.3,25.7,25.3,24.0,22.4,21.3,19.9,20.1,19.2,19.3,20.8,21.1,20.6,20.7,19.1,16.7,12.3,10.6,8.8,7.9,7.1,5.7,3.6,2.4,1.7,1.4,1.2,0.9,0.8,0.9,1.2,1.4,1.5,1.5,1.8,2.1,2.7,3.3,3.5,4.3,5.8,6.5,6.2,8.2,6.9,7.1,6.8,6.1,6.7,6.7,6.3,6.0,6.7,7.6,6.3,7.0,6.5,7.3,6.8,6.0,7.0,6.7,7.0,7.3,8.2,8.7,8.5,8.2,8.7,8.7,7.7,9.6,8.5,9.3,9.7,8.2,7.1,8.5,8.6,6.8,7.3,7.9,7.3,7.7,8.1,6.3,7.1,7.6,5.7,5.8,7.0,7.8,6.1,6.7,7.8,7.1,6.4,6.9,7.7,7.7,8.5,8.6,8.1,8.9,8.3,8.3,10.5,7.7,6.9,9.6,9.5,6.5,8.7,9.0,8.5,8.7,8.8,9.3,10.2,10.4,10.7,10.6,10.9,10.7,10.5,10.8,9.9,10.6,10.0,9.4,10.0,11.6,9.4,8.6,9.8,9.7,9.2,8.5,9.4,9.8,9.3,10.0,9.3,10.1,10.2,10.2,11.9,11.3,10.6,11.0,11.8,11.6,11.6,11.8,11.9,12.4,13.7,12.5,13.1,13.7,12.9,14.7,15.6,15.5,14.9,13.8,12.5,13.7,12.9,13.9,13.7,12.9,14.5,13.7,14.5,14.2,14.3,15.1,15.9,16.0,16.2,16.4,15.7,14.4,15.3,13.4,13.8,14.1,15.0,13.2,15.6,13.7,15.2,14.9,14.8,14.1,13.5,13.9,13.6,12.8,13.2,13.1,12.1,12.8,12.7,13.9,13.0,11.1,12.9,11.7,10.8,11.4,11.9,10.6,11.4,12.1,10.9,12.3,11.8,12.3,11.1,11.4,12.7,12.2,10.5,11.5,11.5,12.3,9.9,11.2,10.3,11.2,11.9,13.1,13.0,13.6,13.7,13.7,13.9,14.6,14.3,12.8,13.6,13.6,13.8,13.0,13.7,13.7,13.2,13.6,15.2,14.0,15.1,14.2,15.3,15.3,15.2,15.2,15.0,14.2,14.7,14.3,13.5,14.1,13.1,13.1,13.1,12.6,11.8,12.4,12.7,12.3,11.5,12.2,12.9,12.8,13.4,12.8,12.0,13.1,12.4,11.9,12.0,12.6,10.9,11.5,10.2,11.4,10.8,10.1,11.5,11.7,10.8,10.3,12.0,12.5,10.7,9.2,9.7,10.4,10.4,10.9,11.6,12.6,14.3],[30.0,29.4,29.4,28.9,28.8,27.0,27.0,25.3,25.1,24.1,22.3,21.4,20.1,19.9,19.0,19.1,20.4,20.4,20.4,20.3,18.7,16.2,12.8,10.7,9.5,8.4,7.7,6.0,3.9,2.6,1.8,1.4,1.3,1.0,0.8,0.8,0.9,1.1,1.2,1.4,1.6,2.1,2.6,2.9,3.6,4.2,5.8,6.3,6.2,7.2,6.7,7.0,6.7,6.0,6.6,6.7,6.2,6.3,6.4,6.8,7.2,6.4,6.6,7.7,8.1,8.2,7.0,7.3,8.4,7.7,8.6,9.2,7.8,8.2,8.0,8.4,8.5,9.4,8.4,9.0,9.1,8.8,7.0,8.2,8.3,7.2,7.5,8.0,7.3,7.9,7.9,6.3,7.2,8.2,7.3,6.3,7.0,7.3,6.8,6.5,6.9,7.2,6.3,6.7,7.2,7.6,7.9,8.5,7.7,8.1,7.8,7.7,8.1,7.3,8.5,8.9,9.6,8.1,9.2,9.1,8.2,9.5,8.6,8.9,9.6,9.7,10.3,10.1,10.3,9.8,9.8,10.5,9.2,10.1,9.1,8.9,9.7,9.7,9.3,8.4,9.5,8.1,8.9,8.4,9.1,9.1,9.2,9.5,9.6,8.7,9.9,10.6,11.2,10.0,10.9,11.6,10.5,10.9,11.8,11.6,11.9,11.6,13.6,12.1,12.2,13.7,13.0,14.5,14.8,14.8,14.4,13.5,12.0,13.0,12.5,13.5,14.0,13.1,14.4,13.6,13.5,13.3,14.0,14.2,14.8,15.2,15.3,15.8,15.3,14.4,14.6,13.7,13.3,13.6,14.5,12.9,14.9,13.7,14.7,14.4,14.6,13.6,14.0,14.0,13.3,12.3,12.9,13.3,12.0,12.0,12.4,13.6,12.2,10.5,12.1,11.2,10.2,10.3,11.3,9.6,10.6,10.9,10.0,11.5,11.1,12.1,11.0,11.0,12.9,12.0,9.9,11.1,11.6,11.5,9.8,10.8,10.2,11.5,11.5,13.3,12.8,12.8,12.7,12.7,12.7,13.0,13.2,12.8,13.2,13.0,13.8,13.3,13.3,13.3,13.2,13.9,14.6,14.0,14.5,13.4,14.3,14.5,14.3,14.6,14.4,13.1,13.9,13.8,13.3,13.3,12.4,12.8,12.8,11.7,11.3,12.3,11.9,11.5,11.2,12.1,12.3,12.6,12.4,12.4,12.1,12.9,12.0,12.1,12.0,11.9,10.8,10.0,10.2,10.9,10.6,9.5,10.0,10.9,10.6,9.4,9.8,11.3,10.7,8.0,9.5,9.7,9.8,10.5,11.3,12.3,14.3],[30.0,29.3,29.4,28.9,28.9,26.9,27.0,25.3,24.7,24.0,22.4,21.4,19.9,19.4,18.7,18.5,19.8,19.9,19.8,19.7,18.7,16.3,12.6,10.7,9.2,8.4,7.8,6.0,4.1,2.5,1.9,1.5,1.1,1.2,0.9,0.8,0.8,0.9,1.2,1.4,1.5,1.7,2.2,2.6,3.2,4.0,5.6,6.0,6.2,7.7,6.5,7.3,6.8,5.7,6.3,6.4,5.4,5.7,5.8,5.7,5.9,6.3,6.1,6.8,7.3,7.1,6.8,6.1,7.8,7.6,7.8,8.4,7.5,7.6,7.8,8.0,8.0,8.9,7.7,8.1,8.2,7.9,6.7,7.6,7.0,5.8,7.2,7.3,7.2,6.9,6.9,5.6,6.5,7.3,5.5,5.3,6.8,7.4,5.9,5.7,6.7,6.7,5.7,6.4,6.9,7.2,7.2,7.8,7.2,8.1,7.5,8.0,9.2,7.5,8.1,9.9,9.1,7.2,9.3,8.5,7.8,7.7,7.6,8.3,9.1,9.3,10.6,9.5,10.3,9.6,9.2,9.6,9.4,9.8,8.9,8.7,8.7,10.3,9.2,8.4,8.2,8.2,8.4,7.9,8.0,9.1,8.8,9.0,8.6,7.9,9.6,10.0,10.4,10.9,10.6,11.3,11.5,11.7,11.7,11.1,11.8,11.8,13.4,12.6,11.9,13.6,13.0,14.1,14.8,14.7,14.6,13.2,11.9,13.2,12.4,13.5,13.6,13.2,14.2,13.2,13.4,13.4,14.1,13.5,14.6,14.6,14.6,14.9,15.2,14.2,14.5,13.4,12.7,13.2,14.3,12.8,14.4,13.5,14.3,14.4,14.1,13.7,13.6,13.9,13.2,12.6,13.6,13.1,11.7,13.1,13.3,13.4,12.3,10.8,12.5,11.1,10.7,11.2,11.6,10.0,10.5,11.1,10.3,11.7,11.2,11.3,10.7,11.1,12.4,11.5,10.1,11.0,10.4,10.8,9.8,11.2,10.0,11.3,11.2,12.8,12.5,12.6,12.4,12.6,12.7,13.0,13.2,13.1,12.8,12.7,13.7,12.9,12.9,13.0,13.4,13.7,14.0,14.7,13.9,14.0,13.9,14.1,13.9,14.0,14.0,13.2,13.6,13.4,14.0,13.0,12.6,13.3,12.8,11.5,11.4,12.8,11.3,10.9,11.2,12.1,11.8,12.4,12.1,12.1,12.4,12.9,11.3,12.3,11.8,11.8,10.4,10.4,10.8,11.5,10.2,8.9,10.0,11.4,9.3,10.5,9.6,11.2,10.4,8.9,9.5,10.3,10.1,10.5,11.0,12.2,14.6],[29.9,29.4,29.5,28.7,28.8,26.7,26.8,25.0,24.4,23.6,22.0,21.0,19.4,18.9,18.5,18.5,19.4,20.0,19.6,19.4,18.2,16.1,12.3,10.2,9.0,8.3,7.3,5.9,3.8,2.7,2.0,1.8,1.3,1.2,1.0,1.1,0.9,0.8,0.9,1.2,1.4,1.5,2.0,2.5,2.7,3.6,4.9,5.7,5.6,7.6,6.2,6.8,6.9,5.3,5.8,6.2,5.1,5.3,6.0,7.1,4.6,5.4,5.9,4.8,4.7,5.5,5.6,4.6,6.6,6.7,6.6,7.7,6.8,6.8,6.6,6.8,7.1,7.6,8.3,7.6,7.7,7.2,7.2,7.6,7.3,6.0,6.9,7.3,6.8,7.1,7.5,5.7,6.7,6.9,5.3,4.8,6.9,6.9,5.4,5.2,6.7,6.7,5.3,5.8,7.0,6.8,7.2,8.1,6.8,7.7,6.8,7.0,7.7,5.9,5.5,7.0,7.4,6.5,8.3,7.2,6.7,7.3,7.2,8.1,9.6,9.9,10.0,9.8,10.3,9.4,9.3,9.9,9.4,10.3,8.6,8.3,8.1,10.6,9.1,8.1,8.5,9.8,9.0,8.4,7.8,9.5,9.3,8.9,8.9,7.8,9.1,11.0,11.1,10.2,10.8,11.7,10.8,11.4,11.2,11.1,11.1,11.3,13.7,11.8,12.1,13.4,12.7,14.1,14.2,14.5,14.3,13.3,12.1,13.5,12.3,13.1,12.8,12.4,13.5,12.7,13.1,13.4,13.5,13.6,14.3,14.3,14.6,14.8,14.7,13.7,14.0,12.8,12.5,13.1,13.8,12.5,14.0,12.9,13.9,13.9,13.7,13.1,12.7,13.2,12.7,12.1,12.2,11.9,11.5,12.1,12.1,12.8,12.3,10.2,12.6,11.0,10.1,10.4,10.7,9.9,10.7,11.5,10.1,11.9,10.5,10.9,10.1,10.2,11.3,10.8,9.7,10.0,10.6,10.4,9.0,9.9,10.2,10.6,10.6,11.5,11.4,12.2,12.0,11.9,12.6,12.6,13.1,11.9,12.0,12.1,12.8,11.6,12.4,12.4,11.9,12.6,13.4,13.7,13.6,13.1,13.8,13.7,13.4,13.7,14.0,12.5,13.6,13.1,12.9,13.0,12.6,12.8,12.0,12.0,11.3,12.3,11.5,11.4,10.7,11.3,11.3,11.9,11.7,11.4,11.5,11.9,11.0,11.8,11.5,12.5,9.9,9.9,10.5,11.5,9.7,9.2,9.4,11.2,9.2,10.0,9.5,11.9,9.9,8.8,9.0,9.8,9.3,10.8,11.5,12.0,14.5],[29.9,29.1,29.1,28.7,28.5,26.7,26.8,25.1,24.5,23.5,21.9,21.5,20.2,20.1,19.1,19.0,20.0,20.0,20.4,20.1,18.7,17.0,12.9,10.5,9.6,8.7,8.3,6.4,4.5,3.4,2.4,2.2,1.9,1.5,1.1,1.3,1.2,0.9,0.8,1.0,1.4,1.6,2.2,3.0,3.2,3.6,5.2,6.2,5.5,7.1,6.7,6.8,6.9,5.6,6.6,6.8,6.1,6.1,6.3,6.6,5.4,5.7,6.2,6.2,6.0,5.9,7.1,6.7,6.6,6.7,7.0,7.9,7.3,7.0,6.8,7.3,7.0,8.1,7.1,8.3,7.5,7.3,7.0,7.8,7.1,6.0,6.9,6.8,6.5,6.5,6.5,6.1,6.5,6.5,6.2,6.0,6.6,6.0,5.5,6.2,6.9,6.7,5.9,6.6,7.4,7.1,8.0,8.0,7.2,7.5,7.0,7.5,7.4,6.5,7.9,8.1,7.9,6.3,8.2,7.4,7.5,9.2,7.6,7.8,8.5,9.0,9.7,9.3,9.6,9.1,9.0,9.0,8.7,8.7,7.6,8.3,8.1,8.2,8.4,7.6,8.4,7.4,7.5,7.7,7.6,8.7,8.0,8.7,8.3,7.6,8.7,9.2,9.2,9.1,9.4,9.7,9.5,9.9,10.1,9.7,10.5,10.7,12.9,11.9,11.9,13.3,12.7,14.1,14.3,14.4,14.2,13.1,11.4,12.7,12.0,12.9,12.7,12.1,13.0,12.7,12.7,13.2,13.2,13.5,14.0,14.3,14.4,14.7,14.6,13.4,14.0,12.8,13.4,13.8,14.4,12.5,14.3,13.2,14.0,13.4,13.5,13.3,12.6,12.8,12.9,11.9,12.0,11.7,11.1,11.6,11.3,12.4,11.5,10.0,11.0,10.6,9.7,9.2,9.9,9.7,10.3,10.9,10.4,10.4,10.7,11.0,9.8,10.4,11.2,10.5,9.1,9.1,9.3,10.0,8.6,10.1,8.5,9.4,10.0,11.7,11.5,11.3,11.2,11.6,11.8,12.0,12.2,10.9,11.3,11.2,12.2,11.3,11.7,11.9,11.9,12.3,13.1,12.7,13.0,12.1,13.0,13.2,13.2,13.3,13.1,12.2,12.9,12.8,12.1,12.5,11.5,11.4,11.1,11.0,10.4,10.8,10.8,10.7,10.0,10.8,11.1,10.9,11.3,11.3,10.3,11.2,10.8,9.9,10.0,9.3,9.0,9.1,8.4,9.5,8.3,8.6,8.4,8.8,8.9,8.3,9.3,9.3,9.5,7.4,8.9,8.6,9.4,10.4,11.3,12.4,14.1],[29.8,29.1,29.2,28.5,28.2,26.6,26.6,24.9,24.6,23.6,22.1,21.3,19.9,19.9,19.0,19.1,19.8,20.2,19.8,20.0,18.9,16.9,13.4,11.7,10.5,9.4,8.7,6.7,4.6,3.4,2.4,2.4,1.9,1.8,1.3,1.4,1.5,1.3,0.8,0.8,1.0,1.6,2.0,2.8,2.7,3.5,5.4,6.2,5.8,7.7,6.9,7.2,7.0,5.8,6.9,6.9,6.1,6.3,6.9,7.0,6.4,7.1,6.8,6.9,7.9,8.1,7.4,7.5,8.0,7.7,8.7,8.7,8.2,8.0,8.2,8.5,8.6,9.6,8.5,9.8,9.6,9.4,7.9,9.0,8.7,6.8,7.7,8.4,7.5,8.0,7.8,6.7,7.1,7.0,7.1,6.1,7.1,6.4,6.7,6.5,6.5,7.0,6.3,7.1,8.0,7.7,8.0,8.6,7.6,8.2,9.0,8.4,8.5,8.6,9.7,8.8,9.8,8.5,10.2,9.1,9.5,10.1,9.6,10.0,10.4,11.1,11.1,11.2,11.1,10.8,10.7,11.3,10.2,10.7,9.3,9.8,10.2,9.9,9.6,9.3,9.4,8.2,9.0,9.4,8.7,10.3,10.0,10.5,10.4,9.2,11.1,11.8,11.6,10.9,11.7,12.2,11.3,12.2,12.4,12.0,12.4,12.7,14.9,13.3,13.7,15.3,14.5,16.3,16.8,16.5,15.9,14.8,13.0,14.8,14.2,15.0,15.2,14.5,15.1,14.4,14.4,14.4,15.3,15.4,15.8,16.6,16.8,17.0,16.2,15.6,15.8,15.6,14.7,15.0,15.9,15.0,16.0,15.1,15.7,15.3,15.4,14.5,15.5,14.6,14.0,13.8,14.5,14.1,12.9,14.0,14.2,14.2,13.0,12.0,13.0,12.4,11.4,11.0,12.5,10.9,11.7,11.6,11.1,12.1,11.7,12.6,11.6,11.5,12.9,12.0,10.9,12.0,12.1,12.1,10.8,11.8,10.4,11.7,11.7,13.1,12.9,13.3,13.7,13.6,13.1,13.8,13.7,13.9,13.9,13.7,14.9,14.5,14.1,13.9,14.7,14.6,15.1,14.6,15.2,15.0,15.0,15.4,15.3,15.7,15.2,14.1,14.6,14.4,14.6,13.9,13.3,14.2,13.7,12.5,12.4,13.4,12.7,12.3,11.9,12.7,12.9,13.6,13.2,12.8,13.0,13.8,12.7,12.6,12.3,12.5,11.7,11.5,10.6,11.7,11.4,10.5,10.7,11.3,11.3,10.3,11.1,11.1,11.6,9.1,10.7,10.4,11.0,11.2,12.4,13.3,15.7],[29.8,29.2,29.2,28.6,28.5,26.6,26.8,25.0,24.6,23.9,22.4,21.4,20.4,20.0,19.3,19.3,19.8,20.1,19.5,19.7,18.9,17.2,13.4,12.0,10.9,9.8,9.4,7.6,5.7,3.9,3.1,2.9,2.4,2.4,1.8,1.7,1.7,1.6,1.2,0.9,0.8,1.1,1.8,2.4,2.4,3.3,5.1,6.3,6.4,7.9,7.3,8.2,7.5,6.5,7.3,8.0,6.9,7.3,8.0,8.4,7.5,8.3,8.8,7.9,8.7,9.5,9.3,8.7,8.6,8.8,9.4,9.9,9.0,9.9,10.0,9.7,9.5,9.8,9.2,10.3,10.4,9.8,9.2,9.9,9.1,7.6,7.8,8.2,7.5,8.0,7.7,6.7,7.1,7.4,6.0,5.5,7.8,7.6,7.4,6.3,8.5,8.3,7.6,7.9,8.6,8.4,8.9,9.2,9.0,9.5,9.5,9.8,10.2,9.3,9.8,10.6,10.8,9.0,11.1,10.2,9.4,9.7,10.4,11.2,11.9,11.7,13.0,12.6,11.9,12.0,11.8,11.5,10.9,12.6,10.8,10.0,11.0,11.8,10.5,9.8,10.8,9.9,10.1,10.3,11.2,11.0,11.1,11.6,11.0,10.8,11.4,12.7,12.4,11.6,12.6,13.3,12.8,13.5,13.9,13.2,13.7,14.2,16.1,15.3,14.8,16.7,15.7,17.6,17.8,17.5,17.4,16.3,14.6,16.8,15.4,16.0,15.6,16.3,16.4,16.0,16.4,16.3,17.0,17.0,17.4,18.1,18.5,18.7,17.5,16.9,17.1,16.9,16.2,16.5,17.3,16.1,17.4,16.3,17.3,17.0,17.4,16.3,16.4,16.5,16.3,15.2,14.8,15.7,15.0,15.0,14.9,16.1,15.2,13.5,14.4,14.1,13.5,13.3,13.6,12.8,13.3,13.8,12.7,13.6,13.4,14.0,12.8,13.1,14.1,13.3,11.7,13.1,12.8,12.5,12.3,12.2,12.5,13.4,13.1,14.5,14.3,15.3,15.7,15.0,15.1,15.8,15.7,14.3,15.6,15.6,15.3,14.8,16.0,15.7,15.1,15.8,17.2,16.9,17.1,16.5,17.3,17.7,17.5,17.9,17.4,16.3,17.3,16.8,15.4,16.2,15.3,15.0,15.5,14.8,13.4,13.8,14.8,14.1,13.1,14.0,14.9,15.6,15.1,14.7,14.2,15.1,14.4,13.5,13.6,14.1,12.7,13.3,11.9,13.2,12.7,11.3,10.8,12.3,12.7,12.3,12.7,13.6,13.2,11.3,12.2,13.2,13.0,12.5,14.3,14.9,16.9],[30.0,29.4,29.4,28.7,28.6,26.7,26.9,25.2,24.5,24.0,22.5,21.7,20.5,20.1,19.4,19.6,20.2,20.3,19.6,19.7,18.9,16.7,13.2,11.6,10.7,10.1,10.0,8.0,6.5,4.9,3.8,3.6,3.1,3.0,2.3,2.6,2.2,2.0,1.7,1.6,1.1,0.8,1.3,2.0,2.3,2.9,4.6,5.6,5.1,6.8,6.7,7.0,6.9,6.0,7.1,7.4,6.2,7.0,7.9,7.7,7.1,8.0,8.4,7.9,9.5,9.6,9.5,8.6,8.7,8.8,9.6,10.0,9.9,10.1,10.2,10.2,10.9,10.2,9.8,9.7,10.3,9.2,8.4,9.2,8.3,7.5,8.2,7.8,7.7,8.4,7.8,7.0,7.4,7.6,7.2,5.9,7.0,7.1,6.4,6.5,8.2,7.0,6.6,7.2,8.3,8.0,9.4,9.0,7.4,9.5,8.7,9.9,9.6,8.4,9.1,10.6,9.5,9.5,10.0,9.4,9.1,10.8,10.7,10.5,11.4,11.4,12.4,11.8,11.4,11.4,10.9,10.9,10.5,11.3,10.0,9.9,10.0,10.5,10.1,9.0,9.7,9.2,8.8,9.4,9.7,10.7,10.7,11.1,10.6,9.0,10.7,11.9,11.0,10.7,11.3,12.3,10.8,11.8,12.7,12.4,13.4,13.5,15.5,14.8,15.0,16.4,15.7,16.7,17.3,17.2,17.6,16.6,15.2,16.4,14.9,15.5,14.9,15.4,15.6,15.3,16.0,15.9,16.1,16.4,16.8,17.3,17.5,17.8,17.1,15.9,16.5,15.7,15.9,16.3,16.9,15.5,16.8,15.8,16.7,16.0,16.5,16.3,15.1,15.2,15.8,14.9,12.8,14.7,14.8,13.6,13.3,15.6,14.9,13.4,13.2,14.0,13.2,11.6,11.6,12.5,13.5,13.6,12.9,12.9,13.4,13.8,12.2,13.0,14.0,13.1,11.3,11.7,12.2,12.1,11.1,12.0,11.2,12.2,12.5,14.0,13.7,14.6,15.0,14.3,14.8,14.9,15.1,13.1,14.8,14.7,14.6,13.8,14.8,14.8,13.7,14.7,16.3,15.9,16.1,15.6,16.5,16.7,16.6,16.9,16.6,15.8,16.6,16.2,14.5,15.7,14.7,13.6,14.3,14.4,13.1,13.0,14.3,13.7,12.7,13.8,14.4,14.8,14.6,14.2,12.9,14.1,13.6,12.3,12.6,12.2,12.0,12.1,11.0,11.5,11.0,10.1,9.8,11.0,11.8,11.5,11.3,11.3,12.2,10.9,12.4,11.9,12.7,12.1,13.5,14.5,15.5],[29.9,29.2,29.4,28.8,28.9,27.3,27.3,25.6,25.1,24.3,22.7,22.2,21.1,21.1,20.4,20.5,21.2,21.2,20.1,20.4,18.9,17.0,14.0,12.1,11.6,10.5,10.1,8.8,7.0,5.9,5.2,4.7,4.4,3.7,3.1,3.2,3.1,2.7,2.2,2.3,2.0,1.1,0.8,1.4,2.1,2.8,4.4,5.4,5.3,6.3,6.0,6.6,6.7,5.8,6.9,7.1,6.1,6.2,7.4,8.1,7.2,8.2,9.3,7.5,8.3,10.3,9.4,8.5,9.5,9.2,9.2,9.3,9.6,9.5,8.9,9.9,9.0,10.0,9.8,10.1,9.3,9.3,9.2,9.5,9.0,8.2,8.8,8.7,8.4,8.4,8.1,7.4,7.1,7.8,6.9,6.4,7.5,7.8,6.3,6.0,8.6,7.6,7.2,7.4,8.9,8.6,9.8,9.5,8.8,9.3,9.5,9.6,9.4,9.1,10.0,9.4,9.7,9.3,11.2,9.7,9.3,10.8,9.7,10.4,11.1,11.4,12.4,12.5,11.7,11.7,11.4,10.8,10.6,11.3,9.3,9.7,10.1,9.9,10.2,9.2,10.3,9.3,9.5,9.8,10.0,10.6,10.5,11.5,10.8,10.1,11.2,12.8,11.3,10.9,13.4,13.1,12.9,12.9,13.3,12.9,13.3,12.4,14.6,13.6,14.0,15.8,15.2,16.7,17.8,17.8,16.9,15.7,14.2,15.5,14.2,14.8,14.8,15.2,15.6,14.8,15.4,15.5,15.8,16.5,16.8,17.5,18.0,17.9,17.1,15.9,16.5,15.0,15.7,16.1,17.2,15.3,16.8,15.8,16.8,16.1,16.7,15.8,15.9,15.8,15.8,14.6,14.8,15.3,14.4,14.3,13.9,15.4,14.3,12.9,13.5,13.8,13.2,11.9,12.8,12.8,13.6,13.7,12.8,13.1,13.5,14.0,12.5,12.7,13.4,12.8,10.9,11.9,12.6,12.5,10.6,12.4,11.2,12.9,12.8,14.1,14.4,14.8,15.2,15.1,14.8,15.3,15.1,13.7,15.4,15.3,14.8,15.1,15.4,15.3,15.1,15.4,16.5,16.3,16.7,15.9,17.1,17.3,17.4,17.7,16.9,15.9,16.7,16.4,14.9,15.8,14.6,14.1,15.0,14.4,13.2,13.7,14.8,13.9,13.1,14.1,14.7,15.0,15.0,14.5,13.6,14.5,14.2,13.4,13.1,12.8,12.4,12.1,10.8,11.9,11.8,10.4,10.7,12.2,11.3,10.2,11.8,12.5,11.6,9.9,11.2,11.7,12.3,11.9,13.5,14.3,15.7],[30.0,29.4,29.4,28.6,28.8,27.5,27.3,25.6,25.4,24.6,22.9,22.3,21.3,21.7,20.9,20.8,21.3,21.7,20.5,20.7,19.3,17.2,14.2,12.6,12.7,11.5,11.2,10.1,8.2,7.7,6.4,6.1,6.3,5.8,4.1,4.9,5.4,3.5,3.2,3.2,4.3,2.2,1.2,0.8,1.4,2.3,4.5,5.8,6.0,7.8,7.1,8.1,7.2,5.7,7.3,7.4,6.0,6.8,7.7,7.3,6.1,7.7,8.4,7.4,8.6,9.4,8.9,8.7,9.6,9.1,9.4,10.3,10.3,10.4,10.4,11.4,10.6,11.4,11.1,11.1,11.1,11.4,10.4,10.8,10.6,9.4,10.0,10.2,9.5,10.4,10.1,8.6,9.3,9.3,8.1,6.8,9.1,8.2,7.0,7.0,8.7,7.7,6.7,7.5,8.9,8.4,9.4,9.9,8.7,9.8,9.4,10.1,10.6,9.5,10.2,10.4,11.8,10.6,12.3,11.2,11.6,12.6,11.5,12.3,13.4,13.7,14.5,14.2,13.6,13.5,13.1,12.9,12.5,13.0,11.0,11.3,12.1,11.5,11.4,10.0,11.2,10.0,10.4,10.5,10.6,11.4,11.7,12.9,12.7,11.4,13.2,14.5,12.7,12.3,14.4,14.7,14.3,14.9,15.1,14.4,14.9,14.2,16.3,15.6,15.8,17.5,17.2,18.6,19.4,19.4,18.4,17.6,16.2,17.5,16.3,16.6,16.6,16.9,17.4,17.0,17.4,17.5,17.4,18.3,18.5,19.3,19.6,19.4,18.6,17.5,18.4,17.1,18.0,17.7,18.6,17.4,18.7,17.8,18.3,17.9,18.2,17.8,17.4,17.1,17.3,16.3,16.0,16.9,16.1,15.5,15.5,16.6,16.0,14.5,14.8,15.2,13.9,13.5,14.9,13.8,14.8,14.7,13.2,14.2,14.3,15.4,13.9,14.5,15.2,14.2,12.4,13.4,14.4,13.4,12.7,13.8,13.1,14.5,14.6,15.7,15.9,16.3,16.9,16.9,16.5,17.3,16.7,16.2,17.5,17.6,16.9,16.5,17.7,17.2,16.4,17.0,18.2,17.6,18.8,18.0,18.9,19.1,19.0,19.3,18.6,17.7,18.4,18.0,16.7,17.4,16.0,15.2,16.9,15.9,14.5,15.4,16.6,15.3,14.6,15.7,16.4,16.7,16.9,16.2,15.3,16.4,16.1,15.0,14.9,14.8,14.1,13.7,12.8,14.0,14.4,12.0,12.0,13.8,13.1,11.5,13.4,14.4,13.3,11.3,12.5,12.7,13.4,12.9,14.5,15.4,16.4],[30.2,29.9,29.7,29.1,29.1,27.8,27.8,26.2,25.9,25.0,23.7,22.8,21.8,22.0,21.1,21.4,21.5,22.1,20.7,21.0,19.7,18.0,15.1,13.5,14.1,13.1,13.3,12.2,10.9,9.7,8.9,7.3,8.5,8.2,6.2,5.2,6.1,5.5,3.9,4.0,4.4,3.4,2.2,1.3,0.8,1.8,3.6,5.5,6.1,8.9,8.2,9.7,8.5,7.6,8.7,8.9,7.2,8.1,9.0,9.3,7.3,9.4,10.4,9.8,10.0,11.5,11.5,10.9,12.2,12.3,13.3,12.7,13.2,13.5,13.8,14.2,12.8,13.7,13.4,13.0,13.5,13.1,11.9,12.9,13.1,11.7,12.1,12.3,10.9,12.5,12.3,10.2,9.8,10.9,10.5,8.2,9.4,10.2,8.7,7.9,9.6,10.0,8.3,8.6,10.4,10.6,11.8,12.0,11.1,12.7,12.5,13.4,12.9,12.7,13.0,14.5,13.7,13.2,14.4,14.5,14.0,14.6,14.7,15.6,16.3,15.8,16.5,16.9,15.6,15.7,15.7,15.3,14.4,15.3,13.1,13.1,14.4,14.5,12.7,11.8,14.0,12.5,12.1,11.8,13.4,13.5,13.9,14.4,13.8,13.5,14.2,15.5,14.0,14.0,15.5,16.0,16.0,16.0,16.6,16.7,17.1,16.4,18.9,18.0,18.2,20.3,19.6,20.7,21.5,21.6,20.8,19.8,18.6,20.2,18.3,18.7,18.3,19.2,19.1,18.6,20.1,19.5,19.5,20.3,20.6,21.5,22.0,21.8,20.6,19.4,20.3,18.8,19.7,19.5,20.5,19.4,20.8,19.8,20.6,20.3,20.7,20.1,19.2,19.3,19.9,18.7,17.4,18.8,18.9,17.4,16.7,19.0,18.8,16.7,16.4,17.1,16.6,15.3,15.8,16.0,16.8,16.6,15.7,16.1,16.4,16.9,15.5,16.6,17.3,16.0,14.8,15.0,15.1,15.3,14.2,15.4,14.2,15.3,16.4,17.6,18.0,18.5,19.0,19.0,19.0,19.3,19.3,17.4,19.3,19.8,18.3,18.2,20.2,19.5,18.0,18.6,21.0,19.6,21.0,20.0,21.1,21.5,21.4,21.7,20.7,20.0,20.9,20.5,18.1,20.1,18.2,16.6,18.4,18.3,16.5,16.3,18.4,17.3,16.3,17.2,18.1,18.8,18.8,18.0,16.6,17.9,18.0,16.4,16.8,16.2,15.7,16.0,14.5,15.2,15.8,14.4,13.8,14.9,15.6,14.0,15.3,16.4,16.0,15.1,15.2,16.0,16.7,15.3,17.1,17.8,18.5],[30.3,29.9,29.8,29.3,29.4,28.0,28.1,26.8,26.6,26.0,24.7,23.7,22.7,23.3,22.4,22.9,22.8,23.4,22.0,22.3,20.4,18.9,15.7,14.4,15.5,14.2,14.5,13.9,12.0,11.7,11.2,9.8,9.6,9.3,7.8,8.4,7.5,7.0,6.0,5.3,5.0,4.3,4.2,2.9,1.6,0.8,2.4,3.9,5.0,6.7,8.3,8.6,7.3,7.1,8.9,8.4,7.4,8.1,9.8,8.8,8.4,10.9,11.9,10.9,11.9,13.9,13.1,13.0,14.4,14.7,15.2,14.8,16.5,16.4,16.3,17.0,15.8,16.6,15.1,15.6,15.9,14.1,13.8,14.7,14.6,12.7,12.6,13.6,12.5,14.0,13.6,11.4,11.5,12.9,11.9,8.8,10.8,11.6,9.4,9.3,10.6,10.5,8.3,9.3,11.6,12.1,14.5,14.6,13.4,15.7,15.5,16.1,16.1,15.9,16.0,16.9,16.0,16.9,17.2,17.1,16.3,16.3,17.4,18.1,18.9,17.5,18.9,19.7,18.6,19.5,19.2,18.3,17.8,18.5,16.5,16.0,16.6,17.3,15.4,14.3,15.7,15.6,14.6,14.3,15.4,16.8,17.4,19.0,16.6,16.3,17.8,19.3,17.9,17.5,19.3,20.0,19.7,19.7,19.8,20.7,21.3,19.6,23.0,21.5,22.3,23.1,22.2,23.1,24.0,24.1,23.4,22.6,22.0,23.3,22.1,22.4,21.7,23.4,23.3,23.0,24.1,23.8,23.4,24.4,24.6,25.2,25.5,25.3,24.5,23.2,24.2,22.5,23.5,23.0,23.9,22.7,24.4,23.1,24.3,24.4,24.4,23.4,22.2,23.3,23.4,21.3,20.3,22.6,22.0,20.0,19.3,22.5,22.2,19.7,19.0,20.3,20.3,17.5,18.6,20.3,21.1,21.1,20.0,18.9,20.3,21.0,18.4,20.5,20.8,19.8,18.3,18.8,19.7,18.7,17.6,19.4,18.1,19.8,21.1,21.9,22.7,23.2,24.0,23.8,23.7,23.8,23.8,20.7,23.9,24.7,22.7,21.7,24.7,24.2,21.2,22.2,24.9,23.2,25.0,24.5,25.2,25.4,25.3,25.4,24.8,24.1,24.6,24.3,21.2,23.9,22.2,20.0,22.2,22.3,19.6,19.3,22.2,21.4,19.9,21.6,22.6,23.4,23.3,22.6,20.1,22.1,22.4,20.3,20.8,20.5,20.1,20.2,18.2,18.8,19.4,17.6,17.1,18.5,18.8,17.4,17.7,18.7,19.0,18.4,18.0,19.5,20.0,18.5,20.2,20.5,20.3],[30.6,30.3,30.2,29.8,29.9,29.2,29.2,28.1,28.1,27.5,25.9,24.9,24.4,25.1,24.2,25.0,24.3,25.1,24.0,24.3,23.1,21.9,19.8,19.2,19.6,18.5,18.2,17.9,16.0,16.3,14.8,14.6,14.7,13.7,11.8,13.5,12.7,9.9,9.8,10.6,8.8,6.4,6.8,7.7,3.4,2.0,0.8,2.6,4.2,6.1,8.6,9.3,9.1,6.1,10.6,11.8,9.1,9.9,12.8,12.2,11.2,13.4,14.9,14.5,14.8,15.8,16.0,15.7,17.0,17.5,17.8,17.3,18.1,19.2,18.6,19.7,17.4,18.8,17.0,18.5,17.7,16.8,17.0,16.9,16.5,15.3,15.8,15.9,14.9,15.8,15.1,14.1,14.2,14.8,13.2,10.1,13.9,15.2,11.5,11.1,14.2,14.6,11.0,11.5,15.5,15.9,17.8,17.2,17.1,18.7,18.1,18.8,19.5,18.2,18.5,19.3,18.6,17.9,18.9,19.3,18.3,17.2,19.5,19.8,20.5,19.1,20.0,21.1,20.0,20.7,20.5,19.7,19.5,19.9,16.8,18.0,18.6,19.4,17.1,17.1,18.3,18.8,17.6,16.9,17.8,19.4,20.1,20.3,19.7,19.0,20.3,20.5,19.9,20.2,21.3,21.3,21.6,21.8,21.6,21.8,23.1,22.0,24.6,23.3,24.0,24.5,24.0,24.4,25.6,25.7,24.8,24.0,23.7,24.5,23.2,23.4,22.8,25.0,24.8,24.2,25.4,24.9,24.2,25.3,25.8,26.2,26.7,26.7,25.8,24.9,25.3,23.1,24.9,24.7,25.2,24.2,25.9,25.2,25.9,26.0,26.3,25.6,23.9,25.3,25.7,23.9,22.9,24.7,24.3,22.3,21.9,24.7,24.4,22.3,21.9,22.8,22.2,20.6,21.3,22.2,23.5,23.7,22.7,21.6,22.8,22.9,21.2,23.0,22.5,21.9,20.6,19.9,20.3,20.9,19.5,21.4,19.3,20.3,22.4,22.8,23.9,24.2,24.4,25.0,24.7,25.1,25.0,22.8,25.1,25.6,24.2,23.9,25.7,25.5,23.4,23.9,26.2,25.4,26.3,25.6,26.3,26.6,26.7,27.0,26.3,25.5,26.2,26.0,23.8,25.4,24.1,22.3,24.2,23.9,22.4,21.7,23.4,22.8,22.3,23.0,23.7,24.0,24.2,23.4,21.9,23.1,23.0,21.5,21.6,21.2,21.3,21.3,19.0,20.4,20.3,19.7,18.0,20.4,19.8,19.2,20.4,21.6,21.1,20.8,21.4,21.4,22.3,22.1,22.5,22.6,22.9],[30.5,30.2,30.0,29.6,29.6,29.0,28.8,27.9,27.7,27.0,25.3,24.6,24.0,24.9,24.3,24.7,24.5,25.1,23.9,24.5,23.2,22.1,20.6,19.6,20.7,19.8,19.6,19.9,18.6,18.6,17.0,16.7,17.1,16.4,14.3,15.0,15.3,13.8,11.9,12.7,12.6,8.2,7.0,8.0,7.1,3.7,2.1,0.8,2.8,4.4,5.8,7.7,4.8,5.2,9.0,9.0,7.1,10.2,11.9,11.8,12.9,14.0,14.2,15.1,16.0,16.1,16.3,17.2,18.1,17.8,18.6,19.2,19.0,19.3,20.2,20.8,19.1,20.7,18.4,20.2,20.1,19.1,18.7,19.1,18.9,17.3,17.7,17.3,16.6,17.4,17.0,16.0,16.0,16.8,16.2,13.7,15.0,16.2,13.9,11.1,15.3,14.6,10.5,10.2,13.6,13.8,13.5,16.3,16.5,18.7,18.5,19.2,19.5,19.2,19.6,20.6,20.0,19.4,20.4,21.4,20.2,19.8,21.7,22.2,22.8,22.0,22.4,23.5,22.6,22.8,22.8,22.0,21.4,21.8,19.6,19.8,19.9,19.9,18.9,18.3,19.0,18.9,18.2,18.1,18.0,19.3,19.8,20.0,19.3,19.1,20.0,21.3,20.8,20.1,20.9,22.0,22.2,22.0,21.8,23.0,23.9,22.5,24.8,23.2,24.3,24.6,24.4,25.0,25.7,26.1,25.1,24.8,24.5,24.9,24.2,23.7,23.7,24.5,25.0,25.1,26.0,25.6,24.6,25.8,25.7,26.4,26.6,26.3,25.5,24.5,25.4,24.0,25.7,25.2,25.4,24.6,25.6,25.1,25.2,25.4,25.1,25.0,23.4,24.0,24.4,23.4,22.0,23.1,23.5,21.7,21.1,23.7,23.1,21.4,20.8,21.3,21.3,19.9,20.2,20.5,21.3,20.9,20.8,20.4,21.2,21.9,20.1,21.9,22.2,21.4,20.1,21.0,22.0,20.8,20.2,22.0,20.8,21.6,23.6,23.4,24.4,24.8,25.2,25.0,25.2,25.1,25.1,23.2,25.4,25.9,24.1,23.3,25.7,25.4,22.7,22.9,25.7,24.1,25.8,25.3,26.0,26.1,26.1,26.0,25.5,24.8,25.1,25.1,22.9,24.7,23.2,22.0,23.5,23.1,21.1,21.1,23.3,22.3,21.4,22.9,23.9,24.3,24.6,24.2,22.2,24.2,23.9,22.3,23.0,22.4,22.7,22.6,20.6,21.6,22.1,20.8,19.9,20.4,21.6,19.9,20.4,21.0,21.5,21.2,20.3,21.2,22.0,20.7,21.9,22.5,22.0],[30.4,30.0,29.9,29.4,29.3,28.5,28.3,27.3,27.0,26.4,24.7,23.9,22.9,23.5,22.7,23.1,23.3,23.6,23.0,22.8,21.9,20.2,17.8,17.0,17.4,17.0,17.3,17.4,16.7,15.6,14.7,14.2,14.3,14.7,12.7,13.5,13.2,12.4,10.8,11.7,11.2,9.1,7.6,7.7,7.5,5.4,3.6,2.0,0.8,1.8,3.6,3.9,3.9,4.5,6.8,6.6,6.8,8.8,10.4,9.8,11.0,12.0,12.1,12.3,13.4,14.0,12.9,12.2,14.0,13.4,14.4,14.3,15.1,14.7,15.0,16.6,14.9,16.1,15.3,16.3,15.4,15.2,14.4,15.1,14.0,13.6,14.2,13.9,13.7,13.6,12.6,13.8,13.2,12.8,12.7,12.2,11.9,12.7,11.2,9.7,11.3,11.7,9.2,7.4,9.0,9.8,11.7,12.1,12.3,13.9,14.3,14.6,13.6,13.9,15.0,14.7,14.8,14.6,16.6,16.0,15.2,15.0,16.8,17.1,18.0,17.3,18.4,18.2,17.4,17.4,17.4,17.4,16.7,16.3,13.9,14.4,13.9,14.1,13.7,13.0,12.2,12.9,13.6,12.7,11.7,13.7,14.1,15.1,13.0,12.0,14.3,15.2,14.0,14.1,15.1,15.4,15.0,14.8,15.6,16.5,17.8,16.4,20.0,19.1,19.8,20.9,20.6,20.9,21.9,22.3,21.5,20.5,20.0,20.7,19.1,18.6,18.7,19.3,19.9,19.8,21.8,21.0,20.2,21.4,21.3,22.4,23.1,22.6,21.4,19.2,20.9,19.0,20.7,20.8,21.6,20.3,21.4,20.7,21.3,20.5,21.3,20.9,18.3,19.3,20.3,18.7,15.5,18.5,19.6,16.0,15.5,19.6,19.4,17.3,15.6,17.3,17.5,15.1,14.6,16.9,18.0,17.9,16.7,16.1,17.1,17.0,15.2,16.9,17.6,16.0,15.3,14.8,15.2,15.4,14.4,16.2,14.5,15.3,17.5,18.3,19.1,19.4,20.4,20.3,20.6,20.5,20.5,17.2,20.0,20.6,18.6,17.5,20.8,20.1,17.3,18.4,21.2,19.8,21.5,20.4,21.7,21.9,21.8,22.2,21.1,20.6,21.0,20.7,18.1,20.2,18.8,16.7,18.3,18.8,16.7,15.8,18.3,17.6,16.4,17.5,18.7,19.0,19.6,18.8,16.7,18.4,18.4,16.2,16.3,16.1,16.5,16.9,14.8,14.5,15.5,14.9,12.3,14.4,16.0,15.5,13.9,15.1,17.3,16.2,16.5,17.1,17.9,17.1,18.6,19.3,19.2],[30.4,30.0,29.8,29.3,29.2,28.2,28.1,26.8,26.7,26.0,24.1,23.7,22.8,23.3,22.4,22.5,22.9,23.1,22.5,22.5,21.7,19.8,18.1,16.6,17.3,16.9,17.1,16.9,16.1,15.0,13.9,13.1,13.7,13.6,12.3,13.2,12.7,11.6,10.9,11.8,11.9,8.6,8.1,9.2,7.8,6.5,5.6,3.6,1.4,0.8,1.5,3.8,3.5,3.8,5.2,5.6,6.4,6.9,7.0,7.5,8.9,9.3,9.8,10.5,11.7,11.5,11.7,11.5,13.1,12.8,13.2,15.2,15.0,14.1,14.4,15.6,14.6,16.1,15.4,16.0,15.5,15.0,14.4,15.2,14.7,14.5,14.5,14.1,13.2,13.1,14.0,13.0,12.0,12.5,12.7,11.3,11.2,11.6,10.5,8.5,10.1,10.0,8.5,7.2,9.2,9.3,10.2,10.7,11.1,11.9,11.5,13.2,13.4,12.4,13.6,14.9,14.7,14.2,16.4,16.2,15.3,15.0,16.6,17.0,17.1,17.3,18.1,18.2,17.3,16.7,17.6,17.5,16.6,16.1,13.6,14.6,13.6,14.1,12.8,12.2,13.2,12.3,12.0,11.4,12.3,12.1,12.7,13.3,13.1,12.7,13.4,14.6,14.1,13.5,15.4,15.8,15.5,15.7,16.3,16.3,17.3,16.4,18.8,17.7,18.5,19.2,19.2,19.9,21.1,21.3,20.3,19.6,19.2,19.4,18.4,18.3,18.0,18.6,19.3,19.0,20.0,19.8,19.1,20.4,20.2,21.1,21.9,21.4,20.4,18.9,20.0,18.7,19.8,19.9,20.6,19.3,20.3,19.6,20.3,19.8,20.3,19.8,18.7,19.0,19.2,17.8,17.3,18.7,18.1,16.3,16.7,18.3,17.5,15.7,15.8,16.0,15.8,14.5,14.7,14.9,15.9,15.9,15.3,15.0,15.1,15.0,14.1,14.9,15.5,14.4,13.6,14.2,13.9,13.7,12.8,14.5,13.8,14.8,16.0,16.3,17.2,17.4,18.0,18.2,18.8,18.8,19.1,17.5,19.3,19.3,18.5,17.9,19.6,19.1,17.8,18.1,20.0,19.3,20.4,19.4,20.2,20.8,20.6,21.2,20.4,19.1,19.8,19.9,18.3,18.7,17.6,17.0,18.1,17.0,16.0,16.4,16.8,15.7,15.3,16.2,16.6,18.1,17.6,16.4,16.8,17.8,16.8,16.1,16.3,16.2,15.5,15.8,14.0,14.8,15.5,14.5,12.9,14.4,15.2,14.4,13.8,15.2,15.2,13.8,14.6,15.3,16.3,15.1,16.7,17.7,17.9],[30.2,29.7,29.5,28.8,28.7,27.2,27.2,25.9,25.7,24.8,23.2,23.0,21.9,22.2,21.6,21.5,22.4,22.3,21.5,21.6,20.7,18.5,15.9,14.2,15.3,13.7,14.1,13.2,12.0,11.7,11.0,10.6,10.7,10.4,9.4,10.5,10.3,9.4,9.1,9.9,9.7,7.5,6.8,7.9,7.4,5.9,6.9,4.9,2.7,1.4,0.8,1.3,2.0,2.2,2.7,3.2,3.9,4.0,4.7,4.9,5.0,6.2,6.1,6.1,7.0,7.0,6.4,7.3,8.5,8.0,8.8,9.9,9.2,9.0,9.5,10.3,9.5,10.7,10.5,10.9,11.0,10.7,10.8,11.0,11.2,10.4,10.8,10.8,10.3,10.7,10.4,10.6,10.0,9.8,9.1,9.5,9.1,8.1,6.8,7.5,7.6,6.8,5.0,5.7,6.6,6.4,7.5,8.6,8.4,9.0,7.9,9.1,9.7,8.8,9.1,10.6,11.2,10.3,10.7,12.0,12.2,11.9,12.3,13.1,12.9,13.7,14.4,14.3,14.1,13.8,13.7,14.3,13.1,13.1,11.6,11.7,12.2,11.5,10.5,10.2,11.2,9.7,9.3,9.9,10.5,10.1,10.0,11.5,11.1,10.4,11.5,12.6,11.7,11.1,13.3,13.0,12.2,13.2,14.0,14.0,13.8,12.9,15.1,14.4,14.7,15.6,15.6,16.9,18.2,17.9,16.6,15.6,15.0,15.6,15.1,15.5,15.5,16.3,16.3,15.8,16.9,16.4,16.6,17.8,17.8,18.6,19.0,19.1,17.9,16.9,17.6,15.8,16.6,16.4,18.1,16.4,17.9,16.6,17.8,17.6,17.9,17.1,16.3,16.8,17.0,15.0,15.0,16.4,14.9,13.9,14.7,15.4,14.4,13.3,13.8,13.2,12.3,11.9,12.9,12.0,13.1,13.1,12.5,12.7,12.9,13.2,12.1,12.8,13.3,12.5,11.4,12.8,13.0,12.1,10.7,12.1,11.8,13.3,14.0,14.5,15.1,15.6,16.0,15.5,15.9,16.2,16.0,15.3,16.6,16.6,15.7,16.0,17.0,16.3,15.6,16.0,17.2,17.0,17.8,16.6,17.8,18.5,18.2,19.0,18.1,16.6,17.5,17.4,15.7,16.1,14.5,14.6,15.9,14.6,13.8,14.9,14.8,13.2,13.0,14.0,14.8,15.5,15.2,14.5,14.6,15.4,14.9,14.2,14.3,14.0,13.1,12.8,12.0,12.7,13.0,11.8,11.0,12.3,11.8,11.1,12.1,12.8,11.6,10.6,11.8,12.4,12.0,12.1,13.5,14.2,15.1],[30.2,29.9,29.7,28.9,28.7,27.3,27.3,25.9,25.7,25.0,23.3,23.0,21.7,21.8,21.0,20.8,21.6,21.6,21.0,21.1,19.9,17.9,15.5,13.7,14.6,13.1,13.9,12.6,11.5,10.2,9.4,8.6,9.2,8.7,7.6,8.5,8.8,7.9,6.7,8.4,8.9,6.6,5.6,7.4,7.9,5.3,6.4,6.4,3.7,2.4,1.1,0.8,1.0,1.5,1.7,2.0,2.5,2.8,3.7,3.8,3.9,4.7,5.3,4.9,5.5,6.0,5.7,6.0,6.4,6.7,7.0,7.5,7.6,7.7,7.8,8.6,7.9,9.4,9.4,10.3,10.0,9.1,9.7,10.2,9.9,9.0,10.0,10.3,10.0,10.1,9.1,8.9,8.6,7.7,7.4,7.2,6.7,6.2,5.5,5.9,6.0,5.2,3.7,4.7,5.7,5.3,6.7,7.6,7.4,8.2,7.1,8.1,8.2,7.3,7.1,8.4,9.3,8.2,8.6,9.8,10.5,10.7,10.5,11.7,12.0,13.0,13.9,13.3,13.2,12.7,12.6,13.4,12.1,12.1,10.1,10.3,11.0,10.1,8.8,8.3,9.7,7.9,8.0,8.2,8.8,9.9,10.3,11.3,9.6,8.7,10.5,11.5,10.5,10.3,11.9,11.6,10.7,12.1,12.4,12.0,12.5,11.9,13.6,13.4,13.2,14.5,14.6,16.2,17.5,17.2,16.0,14.9,14.0,14.4,13.9,14.3,13.8,14.8,14.7,14.6,15.4,15.5,15.3,16.2,16.4,17.2,17.7,17.7,16.7,15.5,16.2,14.8,15.5,15.7,17.0,15.3,16.3,15.4,16.4,16.1,16.3,15.6,15.1,15.0,15.2,14.0,13.6,14.6,13.5,12.8,13.3,14.1,13.1,12.0,12.8,12.6,11.8,11.2,12.1,11.9,12.5,13.0,12.3,12.2,12.3,12.3,11.5,11.9,11.8,11.1,10.3,11.3,11.1,10.4,9.2,11.0,10.8,11.6,11.9,12.7,13.4,13.4,13.3,13.6,14.0,14.4,14.5,13.3,14.5,14.3,14.0,13.7,14.5,14.2,13.7,14.2,15.7,15.4,15.9,15.0,15.8,16.2,16.1,16.6,16.2,14.6,15.4,15.5,14.0,14.2,13.4,13.4,13.8,12.9,12.8,13.1,12.9,12.3,12.1,12.6,12.8,13.8,13.2,12.6,12.9,13.7,12.7,12.4,12.4,12.1,11.3,11.4,10.6,11.0,11.3,10.3,10.1,11.1,10.5,9.9,10.2,11.6,10.7,9.4,11.0,11.5,11.3,11.1,12.9,13.3,14.8],[30.1,29.9,29.6,28.9,28.8,27.1,26.9,25.8,25.2,24.4,22.8,22.4,21.3,21.4,20.6,21.0,21.3,21.5,20.6,20.9,19.7,17.4,14.5,13.1,13.4,12.2,12.8,11.8,10.6,9.3,9.3,8.3,8.9,8.8,7.0,8.2,8.5,8.1,6.3,7.1,7.6,6.5,5.7,6.3,6.4,4.5,5.3,4.6,3.1,2.3,1.5,1.0,0.8,0.9,1.4,1.4,1.6,1.9,2.4,2.7,2.9,3.4,3.8,3.7,3.9,4.5,4.4,4.7,5.5,5.4,5.3,6.3,6.2,6.3,6.8,7.8,7.2,8.4,8.3,9.1,8.7,7.7,8.4,8.7,8.0,7.3,7.9,7.8,7.6,7.3,6.9,6.9,7.1,6.4,6.1,5.9,5.6,5.1,4.3,5.3,4.8,4.6,3.3,3.8,4.7,4.8,6.0,6.9,6.7,7.3,6.2,7.0,7.1,6.4,6.4,7.5,7.8,7.4,8.6,8.8,9.2,9.6,9.9,10.1,10.4,11.2,11.6,12.1,11.7,10.9,10.8,11.5,10.4,10.1,9.5,8.6,9.4,9.1,8.9,7.7,9.1,7.9,7.5,8.3,8.2,9.8,9.5,11.0,9.1,8.4,9.8,10.9,9.6,9.0,10.9,10.5,9.5,10.8,11.0,10.9,11.1,10.8,12.8,12.6,12.7,13.7,14.3,14.9,16.1,15.9,15.4,14.3,13.3,13.5,13.0,13.6,13.0,14.1,13.7,13.5,13.7,13.8,14.4,15.2,15.7,16.3,16.8,16.8,16.4,14.8,15.4,14.0,14.3,14.5,15.9,14.5,15.9,14.9,16.0,15.5,15.7,15.1,14.0,14.4,14.8,13.2,11.9,13.8,13.2,11.5,11.8,13.6,12.7,11.6,11.5,12.3,11.1,10.2,10.8,11.4,11.9,12.3,11.9,11.6,12.3,11.9,11.0,11.9,12.1,10.9,10.4,10.3,10.8,10.3,9.6,10.3,9.8,10.7,11.0,12.4,12.2,12.4,12.2,12.7,12.9,13.4,13.2,12.0,13.7,13.6,12.6,12.4,14.2,13.5,12.3,13.2,15.1,14.9,15.2,14.2,15.0,15.9,15.5,16.4,16.0,14.6,15.1,15.7,13.3,14.3,13.2,12.4,13.3,13.2,12.5,12.2,12.9,12.1,11.7,12.4,12.7,13.0,12.9,12.3,12.0,12.5,12.2,11.5,10.9,10.8,10.2,10.2,9.7,9.8,9.7,9.6,9.2,9.3,9.7,9.2,9.4,10.1,9.5,8.2,10.1,10.4,10.0,10.6,12.3,12.8,14.8],[30.2,29.5,29.5,28.9,28.6,27.1,27.0,25.5,25.2,24.2,22.7,22.4,21.2,21.4,20.4,20.7,21.1,21.5,20.6,20.8,19.6,17.5,14.4,12.6,13.5,11.9,12.0,11.1,10.0,8.9,8.8,8.2,8.8,7.6,6.7,8.8,8.3,6.6,6.3,8.0,7.2,5.8,5.1,6.5,6.2,4.8,6.0,5.2,3.3,2.8,1.7,1.3,0.9,0.8,0.9,1.2,1.3,1.6,2.0,2.2,2.3,2.6,3.2,3.5,3.6,4.0,3.9,4.1,4.4,4.6,4.7,5.2,5.4,5.4,5.9,6.8,6.0,7.0,7.0,7.6,7.5,6.8,7.1,7.6,7.1,6.7,7.6,7.4,7.2,7.2,6.4,6.9,6.8,6.1,5.4,6.1,5.5,4.8,3.9,4.6,4.5,4.1,2.8,3.6,4.3,4.3,5.5,6.6,6.8,6.6,5.6,6.2,6.6,6.2,6.1,7.0,7.8,7.0,7.3,8.4,8.2,8.5,8.6,10.0,9.6,10.2,10.7,10.8,10.5,10.7,10.3,10.1,9.5,9.8,8.9,8.1,8.9,8.1,8.3,7.7,8.4,7.4,7.1,7.6,7.8,8.9,8.3,9.6,8.6,7.8,9.5,10.0,9.1,8.7,10.5,10.4,9.1,10.3,11.2,11.0,10.8,10.2,12.1,11.7,11.8,13.1,13.1,14.2,15.5,15.2,14.1,13.1,12.1,12.3,12.2,12.9,12.7,13.2,13.3,12.7,12.9,12.9,13.7,14.6,14.9,15.6,16.0,16.0,15.3,14.3,14.9,13.5,13.2,13.4,15.1,13.4,15.2,13.9,15.2,14.7,15.0,14.2,13.4,13.8,14.0,12.3,11.8,13.7,12.4,11.0,11.7,12.7,12.1,10.9,10.8,11.2,10.2,9.3,9.9,10.3,10.8,11.3,10.7,10.6,11.0,11.4,10.2,10.6,10.9,10.1,9.2,9.7,10.4,9.6,8.6,9.6,9.2,10.4,10.8,11.4,11.6,11.9,11.8,11.9,12.1,12.7,12.3,12.0,13.4,13.0,12.7,12.7,13.4,12.9,12.3,12.9,14.2,14.4,14.5,13.7,14.4,15.1,15.1,15.8,15.1,13.9,14.7,14.7,13.0,13.8,12.3,12.1,13.2,12.5,11.3,11.8,12.7,11.3,10.5,11.5,12.1,12.5,12.2,11.7,11.8,12.3,11.6,11.0,11.1,10.4,10.0,9.9,9.2,9.3,10.2,8.3,8.7,9.1,9.4,8.3,9.0,9.8,8.9,7.6,9.1,9.6,9.0,10.1,11.4,12.0,13.8],[30.1,29.6,29.4,28.7,28.3,26.9,26.5,25.0,24.7,24.1,22.6,22.6,21.3,21.8,20.4,20.5,21.5,21.4,21.2,20.8,19.9,17.5,14.7,12.9,13.2,11.8,11.9,10.7,9.6,8.8,8.9,7.8,8.3,7.6,6.5,8.0,7.7,6.2,6.3,7.1,7.1,5.7,4.8,5.9,5.8,4.5,5.6,5.5,3.6,3.1,1.9,1.7,1.2,0.9,0.8,1.0,1.2,1.4,1.6,1.8,2.3,2.4,2.6,2.9,3.0,3.6,3.5,3.8,4.0,4.2,3.8,4.4,4.6,4.7,5.0,5.6,5.3,6.2,6.3,7.0,6.8,6.1,6.8,7.2,6.5,6.2,7.5,6.9,7.1,6.5,5.9,6.3,6.2,5.7,5.2,5.4,5.5,4.3,3.5,4.5,4.3,3.6,2.8,3.6,4.3,4.3,5.2,6.7,6.5,6.3,5.1,5.8,5.8,5.6,5.2,5.8,6.7,6.3,6.2,7.1,7.2,7.9,7.5,8.8,8.7,10.1,10.6,10.7,10.7,10.2,9.8,10.5,9.4,9.2,8.2,7.7,8.4,7.5,7.5,6.9,7.6,6.5,6.7,6.9,7.4,8.4,8.2,9.1,7.6,7.0,8.8,9.3,8.5,8.0,9.6,9.3,8.6,9.8,10.2,10.2,9.9,9.6,11.1,11.1,11.3,12.3,12.5,13.5,15.1,14.6,13.7,12.5,11.6,11.8,11.8,12.3,12.0,12.3,12.5,12.3,12.9,13.0,13.3,14.5,14.6,15.3,15.2,15.3,14.9,13.5,14.4,12.8,13.3,13.4,14.9,12.9,14.8,13.2,14.6,13.8,14.1,13.3,12.5,12.9,12.9,11.5,11.2,12.4,11.3,10.5,10.8,11.9,11.1,10.0,10.3,10.3,9.6,9.0,9.8,9.8,10.2,10.7,10.5,10.1,10.6,10.7,9.8,10.3,10.5,9.8,8.6,9.1,10.0,9.1,7.7,9.1,8.5,9.7,10.3,11.4,11.6,11.9,11.7,11.7,12.1,12.5,12.2,11.3,12.6,12.5,11.8,11.8,12.6,12.3,11.7,12.0,13.3,13.2,13.8,12.8,13.8,14.0,14.0,14.0,14.0,12.8,13.3,13.6,11.8,12.5,11.6,11.2,12.0,11.6,10.7,11.3,11.5,10.5,10.2,10.9,11.5,11.5,11.7,11.2,10.9,11.7,11.4,10.6,10.7,9.8,9.4,9.4,8.6,8.9,9.3,8.0,7.7,8.3,8.3,7.6,8.1,9.1,8.2,7.1,8.8,9.0,8.6,9.6,10.6,11.0,13.5],[30.2,30.0,29.8,28.9,28.9,27.0,26.7,25.4,24.7,24.1,22.4,22.3,21.4,21.4,20.2,20.4,21.0,21.1,20.4,20.5,19.2,16.9,14.4,12.7,13.2,11.8,11.9,10.5,9.4,8.3,8.7,7.4,7.7,6.5,6.2,7.4,6.7,5.6,5.7,6.3,6.5,5.6,5.2,5.8,5.5,4.8,5.3,4.8,3.7,3.1,2.0,1.8,1.2,1.1,0.9,0.8,0.9,1.1,1.2,1.4,1.6,2.0,2.2,2.3,2.5,2.9,3.0,3.3,3.2,3.7,3.5,3.7,3.9,4.1,4.2,5.0,4.7,5.6,5.7,6.4,6.1,5.6,6.0,6.4,5.8,5.5,6.4,6.0,6.2,5.7,5.0,5.2,5.3,4.9,4.3,4.3,4.3,3.7,3.1,3.9,4.1,3.1,2.4,3.1,4.0,4.2,4.9,6.1,5.9,5.7,4.7,5.5,5.4,4.7,4.5,5.3,5.5,5.5,5.6,5.8,6.1,6.6,6.4,7.6,8.3,10.1,10.2,10.1,9.9,9.6,9.0,9.1,8.3,8.3,7.5,6.7,7.4,6.7,6.8,6.3,7.1,5.8,6.0,6.4,7.1,8.7,8.2,9.3,7.8,6.9,9.0,8.9,7.9,7.6,9.1,9.0,8.0,9.0,9.7,9.3,8.9,9.0,10.2,10.6,10.2,11.7,12.0,13.1,14.3,14.1,13.1,12.1,10.8,11.0,10.8,11.6,10.8,11.5,11.2,11.2,11.8,12.0,12.3,13.1,13.4,14.2,14.2,14.2,14.0,12.7,13.4,12.0,12.4,12.5,13.9,12.1,13.6,12.4,13.4,13.2,13.1,12.4,11.7,12.2,12.2,11.0,10.2,11.5,11.0,10.1,10.4,11.5,10.8,9.9,10.2,10.4,9.6,9.0,9.7,10.1,10.5,10.9,10.7,10.3,10.8,10.4,10.1,10.3,10.3,9.3,8.9,8.6,9.1,8.5,7.6,8.5,8.0,9.1,9.2,10.6,10.3,10.5,10.2,10.7,10.9,11.6,11.2,10.3,11.5,11.4,10.5,10.7,11.7,11.3,10.4,11.0,12.5,12.3,12.9,11.8,13.0,13.2,13.2,13.2,13.4,12.4,12.8,13.1,11.5,12.2,11.3,10.9,11.5,11.5,10.6,11.0,11.1,10.1,10.3,10.7,11.0,10.9,11.0,10.7,10.3,10.6,10.4,9.9,9.3,9.1,8.5,8.5,8.1,8.1,8.3,7.5,7.4,7.7,7.8,6.9,7.5,8.1,7.4,6.7,8.9,8.3,8.1,9.4,10.6,11.2,13.5],[30.1,29.6,29.5,28.7,28.5,26.5,26.3,24.8,24.0,23.3,21.9,21.5,20.5,20.8,19.5,20.1,20.4,21.0,20.3,20.5,19.3,16.8,13.9,12.3,12.5,11.7,11.4,9.9,8.6,8.1,8.2,7.4,7.3,7.2,6.4,7.2,6.4,6.3,5.2,6.3,6.5,4.8,4.2,5.5,5.4,4.5,5.0,5.0,3.3,3.1,2.1,1.8,1.2,1.2,1.1,0.8,0.8,0.9,1.1,1.2,1.3,1.6,1.8,1.9,2.1,2.5,2.5,2.6,3.2,3.2,3.1,3.5,3.8,3.5,3.7,4.6,4.3,5.2,5.3,5.7,5.4,5.1,5.5,5.6,5.0,4.9,5.6,5.2,5.3,5.4,4.8,4.6,5.0,4.4,3.7,4.0,4.0,3.5,2.7,3.1,3.3,3.0,2.4,2.9,3.7,3.9,4.3,5.5,5.4,5.3,4.1,4.8,5.0,4.4,4.0,4.9,5.3,4.6,5.3,5.6,5.6,6.0,6.0,7.0,7.5,8.6,9.3,9.1,9.1,8.7,8.4,8.9,8.2,8.2,7.8,7.0,7.3,6.8,6.6,6.3,6.9,6.1,5.7,6.5,6.7,8.1,7.8,8.9,7.1,6.7,8.3,8.5,7.4,7.0,8.3,8.5,7.5,8.3,9.0,9.2,9.2,8.7,10.0,10.2,10.0,11.2,12.0,12.2,13.4,13.3,12.6,11.9,10.4,10.7,10.2,11.1,10.4,11.2,10.9,11.0,11.3,11.5,11.7,12.4,12.7,13.3,13.3,13.4,13.4,12.2,12.5,11.5,11.7,12.1,12.8,11.5,13.0,12.0,12.7,12.4,12.3,12.0,10.8,11.3,11.5,10.4,9.3,10.8,10.6,9.0,9.6,10.5,10.3,9.5,9.1,9.8,8.8,7.8,8.5,9.3,9.8,10.3,10.0,9.3,10.2,10.4,9.0,10.1,9.8,9.1,8.3,7.9,8.3,8.5,7.6,8.6,7.5,8.6,9.2,10.2,10.0,10.4,10.3,10.2,10.6,11.1,10.7,9.7,11.0,10.8,10.3,10.0,11.1,10.7,9.8,10.4,12.0,11.9,12.1,11.6,12.2,12.6,12.7,13.0,12.9,12.2,12.3,12.4,10.8,11.4,10.5,10.2,11.0,11.0,9.9,9.7,10.9,10.0,9.4,10.1,10.7,10.6,10.6,10.4,9.8,10.2,10.0,9.2,8.9,8.5,8.6,8.5,7.6,7.7,7.7,7.0,7.0,7.0,7.4,7.0,7.1,7.3,7.4,6.3,8.0,7.9,7.8,9.1,10.3,10.7,12.8],[30.0,29.7,29.5,28.8,28.6,26.7,26.5,25.1,24.5,23.5,22.2,22.0,21.1,21.2,20.3,20.5,21.3,21.4,20.9,20.6,19.6,17.4,14.5,12.6,13.0,11.5,11.4,9.9,8.9,8.2,8.3,7.0,7.8,6.7,6.5,7.1,6.6,6.0,5.5,6.8,6.4,4.8,4.3,5.6,5.6,4.8,5.6,5.4,3.9,3.9,2.5,2.5,1.5,1.3,1.3,1.1,0.9,0.8,0.9,1.2,1.3,1.4,1.6,1.9,1.9,2.1,2.3,2.5,2.8,3.1,3.0,3.4,3.3,3.4,3.5,4.2,4.1,5.0,5.2,5.6,5.4,5.2,5.7,5.7,5.3,5.1,6.3,5.5,5.8,5.4,4.9,4.9,5.2,4.5,3.9,4.0,4.1,3.5,2.8,3.5,3.5,3.3,2.3,3.2,3.9,3.8,4.6,6.0,5.7,5.5,4.3,5.0,5.1,4.6,4.7,4.9,5.7,5.2,5.7,5.7,5.8,6.8,6.3,7.3,7.5,8.6,9.2,9.1,9.2,8.8,8.5,8.6,8.0,8.1,7.6,6.9,7.4,6.4,7.1,6.5,6.8,6.0,6.1,6.5,6.6,7.6,7.2,8.1,6.9,6.5,7.8,8.5,7.6,6.9,8.9,8.7,7.6,8.4,9.5,9.5,8.9,8.5,10.0,10.1,10.1,11.6,11.9,12.4,13.6,13.4,12.6,11.7,10.6,10.9,10.4,11.2,10.9,11.5,11.5,11.1,11.5,11.5,12.2,13.1,13.5,13.8,13.9,13.9,13.7,12.5,13.1,11.7,11.9,12.2,13.3,11.7,13.2,12.2,13.0,12.8,12.8,12.2,11.6,12.0,11.7,10.6,10.4,11.3,10.6,9.3,10.0,10.6,10.1,9.2,9.1,9.5,8.8,7.8,8.6,9.0,9.4,10.0,9.2,9.1,9.8,10.2,8.9,9.5,9.9,9.3,8.0,8.4,9.2,8.6,7.2,8.5,7.8,9.0,9.4,10.6,10.5,10.7,10.6,10.6,10.8,11.4,11.0,10.5,11.7,11.6,11.0,11.2,11.8,11.6,10.8,11.3,12.4,12.5,12.7,11.8,12.8,13.0,13.1,13.3,13.1,12.1,12.6,12.5,11.1,11.6,10.4,10.4,11.3,10.9,9.7,10.3,11.1,9.9,9.3,10.1,10.7,10.7,10.8,10.5,10.3,10.9,10.3,9.8,10.0,8.8,8.6,8.5,7.8,8.0,8.1,6.8,7.0,7.2,7.5,6.7,7.5,7.7,7.3,6.1,7.9,7.8,7.7,9.1,10.0,10.5,12.8],[30.1,29.7,29.4,28.5,28.3,26.6,26.3,24.9,24.5,24.2,22.7,22.4,21.2,21.0,20.3,20.2,21.5,21.2,20.5,20.7,19.6,17.1,14.0,12.4,12.7,11.3,11.2,9.9,8.9,8.7,7.8,7.4,7.7,6.8,6.8,7.6,6.7,6.7,5.6,6.6,6.3,5.6,4.9,5.6,5.5,4.8,5.7,5.7,4.7,3.8,3.0,2.6,1.9,1.7,1.5,1.3,1.1,0.9,0.8,0.9,1.2,1.4,1.4,1.6,1.7,2.0,2.4,2.5,3.2,3.1,3.0,3.1,3.4,3.4,3.4,4.1,3.9,4.6,4.8,5.3,5.2,4.8,5.3,5.2,4.9,4.8,5.6,5.2,5.6,4.9,4.4,4.6,4.8,4.2,3.8,4.0,4.1,3.3,3.1,3.6,3.5,3.1,2.5,3.3,4.0,4.2,4.6,5.8,5.5,5.3,4.4,5.1,5.1,4.7,4.6,4.9,5.2,5.5,5.7,5.2,5.4,6.0,5.7,6.7,7.3,8.2,8.7,8.6,9.2,8.5,8.0,8.3,7.7,7.5,7.0,6.3,7.0,5.9,6.4,6.0,6.5,5.6,5.7,6.1,6.5,7.8,7.5,8.5,6.7,6.3,7.8,8.0,7.2,6.8,8.3,8.1,7.2,8.2,8.8,8.6,8.3,8.5,9.5,9.8,9.4,10.7,11.1,11.8,12.7,12.7,12.0,11.1,9.9,10.1,10.0,10.8,10.2,11.0,10.8,10.5,10.8,10.9,11.5,12.1,12.5,13.0,12.8,12.9,12.8,11.9,12.3,11.2,11.4,11.6,12.5,11.2,12.3,11.4,12.0,12.0,11.7,11.4,10.9,11.3,11.0,10.2,9.9,10.5,9.8,9.3,9.8,10.0,9.7,9.0,9.0,9.4,8.4,7.7,8.4,9.0,9.2,9.7,9.6,9.2,9.8,9.6,8.8,9.2,9.1,8.7,7.5,7.8,8.6,8.0,6.8,8.0,7.2,8.4,8.8,10.0,10.0,10.1,10.1,10.1,10.4,10.8,10.4,9.8,10.8,10.7,10.1,10.1,10.8,10.7,9.9,10.6,11.5,11.4,11.9,11.1,12.0,12.0,11.9,12.0,12.2,11.2,11.6,11.5,10.6,10.8,10.1,10.2,10.6,10.4,9.5,10.1,10.3,9.5,9.1,9.6,10.0,10.1,10.0,10.0,9.5,10.1,9.7,9.2,9.0,8.2,7.9,7.9,7.4,7.4,7.5,6.4,6.5,7.0,7.0,6.2,6.7,7.4,6.8,6.0,8.0,7.5,7.3,8.7,9.5,10.2,12.9],[30.2,29.8,29.6,28.7,28.5,26.6,26.2,24.7,24.0,23.5,22.0,21.7,20.8,20.3,19.8,19.6,20.7,20.9,19.9,20.4,18.9,16.6,14.1,11.8,12.2,10.7,10.6,9.3,8.1,8.2,7.4,7.0,6.8,6.2,6.4,7.0,6.0,6.6,5.5,5.9,6.2,5.1,5.0,4.9,5.3,4.8,5.3,5.0,4.1,3.4,2.5,2.5,1.9,1.7,1.5,1.2,1.3,1.1,0.8,0.8,0.9,1.2,1.1,1.2,1.4,1.6,1.7,2.0,2.0,2.1,2.2,2.5,2.6,2.9,3.1,3.3,3.3,4.0,4.2,4.7,4.5,4.3,4.6,4.7,4.4,4.2,4.8,4.6,4.8,4.7,4.1,4.0,4.2,3.5,3.4,3.7,3.7,3.3,2.4,3.5,3.3,2.9,2.4,3.0,3.7,3.6,4.1,5.4,5.1,5.1,4.0,4.8,5.2,4.8,4.4,4.4,4.7,4.6,4.5,5.0,5.3,5.6,5.2,6.2,7.0,8.1,8.6,8.3,8.4,8.0,7.7,8.6,7.6,7.4,7.0,6.6,7.0,6.5,6.2,5.9,6.6,5.6,6.0,6.1,6.4,7.7,7.3,8.4,7.2,6.6,8.1,8.1,7.2,7.1,8.1,8.0,7.0,7.9,8.7,8.8,8.3,8.1,9.3,9.6,9.2,10.4,10.9,11.4,12.4,12.4,11.7,10.9,9.7,10.1,9.7,10.4,10.0,10.7,10.5,10.2,10.8,10.9,11.2,11.7,12.2,12.5,12.6,12.5,12.8,11.4,11.9,11.0,11.2,11.4,12.0,11.2,12.2,11.4,11.8,11.8,11.5,11.3,10.4,10.9,10.9,9.9,9.3,10.4,10.0,9.0,9.3,10.2,9.8,9.1,8.9,9.2,8.3,8.0,8.5,8.8,9.2,9.5,9.3,9.1,9.8,9.7,9.1,9.7,9.1,8.7,8.1,8.1,8.2,8.0,7.3,7.8,7.5,8.0,8.6,10.2,9.7,10.1,10.1,10.2,10.1,10.7,10.5,9.6,10.7,10.4,10.0,9.8,10.6,10.4,9.5,10.2,11.4,11.4,11.8,11.3,12.1,12.3,12.0,12.1,12.5,11.7,11.8,11.9,10.5,11.1,10.4,9.9,10.6,10.6,9.6,9.4,10.2,9.0,9.5,9.8,10.1,10.2,10.1,10.2,9.5,10.0,9.7,8.9,8.6,7.9,8.2,7.7,7.5,7.2,7.1,7.0,6.8,7.1,6.5,6.4,6.8,6.9,6.6,5.7,8.0,7.3,7.1,8.9,9.6,10.1,12.7],[30.1,29.8,29.6,28.8,28.7,26.9,26.4,24.9,24.2,23.4,22.0,21.7,20.8,20.4,20.0,20.2,20.9,21.2,20.1,20.7,19.2,16.9,13.7,11.8,11.8,10.5,10.7,8.9,8.2,7.4,7.4,6.6,6.9,6.9,6.1,6.7,6.5,6.5,5.1,6.0,6.0,5.1,4.6,5.3,5.5,4.7,5.2,5.4,4.7,3.8,2.8,2.6,2.2,1.9,1.8,1.4,1.2,1.3,1.1,0.8,0.8,0.9,1.0,1.1,1.0,1.3,1.5,1.6,1.7,1.9,2.1,2.2,2.2,2.6,2.8,3.0,3.2,3.8,4.0,4.3,4.3,3.8,4.6,4.5,4.4,3.8,4.8,4.4,4.6,4.4,3.8,3.8,3.9,3.3,3.1,3.4,3.3,2.9,2.5,3.0,3.0,2.8,2.4,3.1,3.7,3.7,4.3,5.4,5.2,4.8,3.8,4.4,4.6,4.4,4.3,4.3,4.8,4.9,4.7,5.0,4.7,5.3,5.0,5.8,6.7,7.6,8.1,7.9,8.1,7.5,7.5,7.7,7.1,7.4,6.8,6.4,6.7,6.3,5.8,6.0,6.7,5.7,5.7,6.2,6.4,7.8,7.5,8.5,6.5,6.2,7.5,7.6,7.3,6.2,8.0,8.1,6.8,7.6,8.6,8.9,8.9,7.8,9.2,9.3,9.0,10.0,10.8,11.0,11.8,11.9,10.9,10.6,9.4,9.8,9.4,10.5,10.0,10.7,10.5,10.3,10.6,10.9,11.1,11.4,12.1,12.1,11.9,12.0,12.3,11.5,11.6,10.6,10.9,11.1,11.5,10.7,11.7,11.0,11.2,11.6,11.1,10.6,10.6,11.0,10.4,9.7,9.7,10.2,9.6,8.9,9.4,9.7,9.2,8.7,8.5,8.9,8.0,7.2,7.7,8.6,8.9,9.7,8.9,8.6,9.4,10.2,8.6,9.3,9.2,9.0,7.7,7.6,8.4,8.2,7.0,8.2,7.2,8.2,8.7,10.1,9.7,10.0,10.3,10.1,10.4,10.6,10.4,9.7,10.5,10.2,10.2,9.8,10.5,10.4,9.9,10.1,10.9,11.4,11.5,11.0,11.7,11.6,11.7,11.5,11.9,11.4,11.2,11.2,10.2,10.7,9.7,9.9,10.6,10.0,9.3,9.7,10.3,9.7,9.0,10.1,9.9,10.2,9.9,9.9,9.6,10.2,9.5,9.2,8.7,8.0,8.0,7.8,7.9,7.4,7.3,6.6,6.5,6.8,6.5,6.4,6.6,6.6,6.3,5.5,7.3,6.9,6.7,8.5,8.9,9.7,12.1],[30.1,29.9,29.6,28.8,28.5,26.8,26.5,25.0,24.7,24.1,23.0,22.5,21.9,21.5,20.5,20.9,21.3,21.5,21.0,20.4,19.4,17.0,14.6,12.5,12.1,10.5,11.4,9.7,8.6,7.7,7.7,6.0,7.1,7.2,6.8,6.7,6.6,5.8,5.7,6.6,6.6,5.3,5.5,5.7,5.5,4.9,5.7,5.6,4.7,4.2,3.4,3.1,2.2,2.4,2.3,1.8,1.5,1.6,1.3,1.1,0.8,0.8,0.9,1.1,1.0,1.3,1.4,1.6,1.7,1.9,2.0,2.2,2.2,2.5,2.9,3.2,3.4,4.1,4.3,4.7,4.5,4.1,4.8,4.7,4.6,4.2,5.1,4.7,4.9,4.5,4.0,4.1,4.4,4.0,3.2,3.5,3.5,3.0,2.5,3.2,3.2,2.9,2.6,3.3,4.0,3.8,4.5,5.5,5.4,4.6,3.8,4.2,4.4,4.0,4.2,4.3,4.6,4.6,4.9,4.9,5.2,6.2,5.1,6.0,6.6,7.5,8.2,8.0,8.4,7.7,7.5,8.2,7.2,7.1,6.4,6.2,6.5,5.5,6.5,5.6,6.2,5.4,5.7,5.8,5.9,7.2,6.8,7.4,6.4,5.9,7.1,7.4,6.5,5.8,7.4,7.4,6.6,7.2,8.0,8.2,7.6,7.5,8.7,8.8,8.9,10.0,10.5,11.1,12.1,12.3,11.2,10.5,9.2,9.7,9.2,10.1,9.5,10.2,10.3,10.0,10.3,10.5,10.9,11.6,12.0,12.3,12.1,12.2,12.1,11.3,11.7,10.5,10.9,11.0,11.9,10.7,11.7,10.8,11.2,11.4,10.9,10.8,10.5,10.5,10.2,9.5,9.3,9.7,9.0,8.2,8.7,9.1,8.7,8.1,7.6,8.1,7.4,6.4,7.2,8.1,8.3,9.2,8.4,8.0,8.9,9.6,8.2,8.8,8.8,8.9,7.2,7.4,8.6,8.1,6.8,7.9,6.8,7.9,8.7,10.1,9.9,10.2,10.1,10.0,9.9,10.5,9.8,9.4,10.4,10.2,9.6,9.8,10.3,10.3,9.7,10.1,10.8,11.0,11.3,10.6,11.5,11.5,11.6,11.4,11.5,10.8,11.0,10.8,10.0,10.1,9.3,9.1,10.0,9.4,8.5,9.2,9.8,9.0,8.5,9.3,9.5,9.7,9.6,9.7,9.1,9.9,9.5,8.9,9.0,7.7,7.6,7.3,7.0,6.9,6.9,6.2,6.0,6.6,6.0,5.7,6.2,6.5,5.9,5.3,7.1,6.5,6.6,8.0,8.6,9.5,12.2],[30.2,29.7,29.5,28.7,28.4,26.4,26.4,24.9,24.4,24.1,22.5,22.0,21.2,20.6,20.1,19.6,20.7,20.7,19.6,20.1,18.6,16.2,13.8,11.5,11.7,9.8,10.4,9.0,7.9,7.6,7.0,6.6,7.1,6.7,6.3,6.6,5.6,6.3,5.9,6.2,6.0,5.9,5.2,5.7,5.5,5.1,5.9,6.1,4.8,4.3,3.6,3.4,2.5,2.4,2.5,1.8,1.7,1.6,1.4,1.3,1.1,0.8,0.8,0.8,1.1,1.1,1.2,1.3,1.6,1.7,1.8,2.2,2.2,2.6,2.7,3.3,3.3,3.8,3.8,4.4,4.2,3.9,4.4,4.4,4.3,4.1,4.9,4.3,4.5,4.1,3.9,4.0,4.0,3.5,3.3,3.6,3.4,3.2,2.8,3.5,3.3,3.0,2.6,3.2,3.8,4.1,4.3,5.6,5.1,4.6,3.8,4.2,4.5,4.5,3.8,4.3,4.9,5.6,4.8,5.4,5.2,6.0,5.4,5.8,6.2,7.1,7.6,7.5,8.1,7.3,6.9,7.2,6.8,6.5,6.2,5.9,6.3,5.8,6.3,5.5,6.2,5.2,5.6,5.7,6.2,7.5,6.7,7.7,6.4,5.9,7.2,7.1,6.3,6.4,7.8,7.3,6.3,7.1,7.9,8.0,7.5,7.3,8.5,9.3,8.7,10.0,10.3,10.7,11.4,11.6,10.8,10.0,9.1,9.2,8.9,10.0,9.4,9.8,9.7,9.4,9.7,10.0,10.5,10.9,11.4,11.5,11.3,11.3,11.7,11.0,11.1,10.5,10.4,10.6,11.1,10.4,11.0,10.5,10.8,10.9,10.5,10.5,10.4,10.3,10.1,9.6,9.0,9.7,9.6,8.4,9.1,9.3,9.2,8.3,8.2,8.5,7.6,7.0,7.4,8.4,8.3,9.1,8.3,8.4,9.1,9.2,8.3,8.7,8.4,8.2,7.2,6.9,7.5,7.4,6.5,7.2,6.6,7.1,7.9,9.4,9.2,9.3,9.1,9.2,9.0,9.7,9.1,8.8,9.6,9.4,9.0,9.3,9.6,9.6,9.2,9.8,10.4,10.6,10.6,10.1,10.8,10.8,11.0,10.9,11.1,10.4,10.7,10.7,9.9,10.1,9.3,9.1,9.9,9.5,8.4,9.1,9.3,8.6,8.4,8.9,9.1,9.2,9.1,9.2,8.7,8.9,8.7,8.3,8.0,7.3,7.0,7.0,7.1,6.6,6.5,6.3,6.1,6.4,6.2,5.9,6.1,6.7,6.1,4.8,7.3,6.6,6.4,8.0,8.8,9.6,12.5],[30.1,29.8,29.5,28.8,28.7,26.7,26.7,25.0,24.5,24.1,22.8,21.9,21.2,20.0,19.5,19.7,20.1,21.0,19.9,20.4,19.1,16.7,13.9,11.8,11.7,9.7,10.8,8.8,8.4,6.7,7.1,6.0,6.4,6.3,5.6,6.2,5.8,6.7,5.9,5.5,5.8,5.7,5.2,4.9,5.7,5.5,6.0,5.9,5.0,4.2,3.5,3.2,2.6,2.5,2.2,2.1,1.8,1.8,1.5,1.2,1.2,1.0,0.9,0.8,0.8,1.0,1.0,1.0,1.2,1.4,1.4,1.4,1.8,2.0,2.0,2.5,2.5,3.0,3.1,3.7,3.6,3.2,3.9,3.9,3.6,3.2,4.1,3.6,3.8,3.5,2.7,3.0,3.2,2.5,2.2,3.1,2.9,2.3,2.1,2.8,3.1,2.6,2.6,2.7,3.5,3.7,4.0,5.4,5.3,4.2,3.2,3.4,3.6,3.1,2.6,3.2,3.5,3.0,3.1,3.9,3.3,3.9,4.0,5.1,6.0,6.5,7.3,6.9,7.1,6.6,6.5,7.2,6.2,5.9,5.2,5.5,5.4,4.9,5.1,5.1,5.5,4.2,4.7,5.1,5.6,7.0,6.7,6.9,5.5,5.4,6.7,5.9,5.1,5.1,5.9,6.1,5.2,5.9,6.8,7.0,6.7,6.5,8.5,8.1,8.3,9.1,9.7,9.9,10.4,10.7,10.1,9.5,8.4,9.1,8.3,9.0,8.6,9.2,9.1,9.0,9.5,9.4,9.9,10.0,10.4,10.5,10.2,10.4,10.8,10.1,10.1,9.6,9.6,10.0,10.1,9.8,10.3,9.8,10.0,9.8,9.7,9.5,9.2,9.4,9.2,8.7,8.1,8.6,8.8,7.5,7.7,8.7,8.1,7.1,6.8,7.6,7.3,6.0,6.3,8.0,8.2,8.9,8.2,7.5,8.6,9.0,7.4,8.1,7.7,7.5,6.9,6.1,6.6,6.6,5.7,6.7,5.7,6.0,7.2,8.9,8.3,8.6,8.3,8.4,8.7,8.9,8.6,7.9,8.7,8.6,8.6,8.2,9.0,9.0,8.7,8.8,9.4,9.0,9.6,9.0,9.6,9.6,9.6,9.5,9.7,9.4,9.4,9.3,8.4,8.9,8.5,8.1,8.6,8.5,7.6,7.1,8.5,8.1,7.7,8.4,8.3,8.4,8.3,8.6,7.6,8.3,8.0,6.9,7.1,6.1,6.3,6.3,6.2,5.6,5.3,5.3,4.7,5.0,5.4,4.6,4.8,5.0,5.4,4.3,6.0,5.8,5.9,8.5,8.6,9.5,12.3],[30.1,29.8,29.6,29.0,28.8,27.0,26.8,25.1,24.6,24.0,22.7,22.3,21.7,21.2,20.7,20.4,20.9,21.4,20.3,20.5,19.3,16.8,14.2,12.7,11.5,10.3,10.4,9.4,7.8,6.7,6.0,5.5,6.6,7.0,6.2,6.4,6.7,6.3,5.0,6.1,6.1,5.5,5.2,5.2,5.8,5.2,6.0,5.9,4.8,4.3,3.7,3.2,2.5,2.5,2.3,2.0,1.9,1.9,1.6,1.3,1.2,1.1,1.0,0.8,0.8,0.9,1.0,1.0,1.1,1.2,1.4,1.6,1.6,1.9,2.2,2.3,2.8,3.1,3.4,4.0,4.2,3.5,4.0,4.3,3.9,3.7,4.7,4.2,4.1,3.9,3.6,3.4,3.5,3.0,2.7,3.2,3.1,2.7,2.4,3.0,2.8,2.7,2.5,3.0,3.8,3.6,4.3,5.5,5.1,4.3,3.1,3.7,3.6,3.7,3.0,4.0,4.3,3.9,4.1,5.0,4.2,4.9,5.0,5.7,6.2,6.9,7.1,7.0,7.5,6.8,7.0,7.5,6.6,6.3,5.9,5.8,5.7,5.1,5.2,5.1,5.4,5.1,5.1,5.2,5.1,6.7,6.3,7.0,5.5,5.4,6.5,6.2,5.8,5.3,6.2,6.5,5.4,6.2,6.8,7.2,7.0,6.5,7.9,8.2,8.2,8.8,9.3,9.5,10.1,10.3,9.9,9.3,8.5,8.5,8.1,8.9,8.6,9.0,8.9,9.0,9.4,9.5,9.5,10.0,10.4,10.5,10.4,10.3,10.7,10.0,10.0,9.3,9.4,9.6,9.9,9.4,10.1,9.6,9.7,9.8,9.4,9.3,9.3,9.4,8.9,8.6,8.1,8.6,8.1,7.4,7.6,8.0,7.7,7.1,6.9,7.3,6.7,5.8,6.7,7.2,7.7,8.4,7.5,7.1,8.0,8.5,6.9,7.8,7.7,7.6,6.4,6.1,6.7,6.7,5.7,6.9,5.6,6.3,7.4,8.9,8.6,8.7,8.7,8.6,8.8,8.9,8.5,7.8,8.7,8.7,8.7,8.5,8.8,9.0,8.8,8.9,9.2,9.1,9.7,8.8,9.7,9.8,9.8,9.7,9.9,9.0,9.4,9.2,8.2,8.6,8.1,7.7,8.4,8.2,7.4,7.4,8.2,8.0,7.3,8.0,7.9,8.1,8.1,8.3,7.6,8.5,7.9,7.2,7.4,6.2,6.5,6.4,6.1,5.7,5.6,5.7,4.9,5.4,5.3,4.8,5.3,5.5,6.1,4.4,6.2,5.8,5.8,8.0,8.3,9.4,11.8],[30.2,29.7,29.5,28.7,28.3,26.5,26.6,24.9,24.8,24.3,23.1,22.4,21.5,21.3,20.2,19.8,20.4,21.0,20.2,20.3,19.1,16.8,14.8,13.3,12.0,10.6,10.9,10.1,9.3,8.0,7.6,6.5,8.0,6.6,6.7,7.5,7.0,5.9,6.4,6.7,6.7,5.9,5.8,6.1,6.0,5.8,6.4,6.5,5.2,4.8,4.2,3.6,2.8,2.8,2.8,2.4,2.1,2.2,2.0,1.6,1.4,1.3,1.2,1.0,0.8,0.8,0.9,1.1,1.2,1.2,1.4,1.8,1.7,1.8,2.3,2.7,3.0,3.6,3.5,4.2,4.3,3.7,4.2,4.6,4.3,4.0,5.0,4.5,4.5,4.3,3.8,3.8,4.0,3.6,3.2,3.4,3.7,3.3,2.8,3.3,3.3,3.1,2.9,3.4,4.1,4.0,4.5,5.5,5.1,4.3,3.7,4.0,4.3,4.3,3.4,4.5,4.4,4.8,3.9,5.0,5.0,5.0,4.8,5.4,6.2,6.9,7.3,7.3,7.7,7.3,6.7,7.4,6.6,6.5,5.9,5.8,6.1,5.4,6.3,5.1,5.8,5.2,5.5,5.6,5.8,7.0,6.6,7.5,6.2,5.7,6.8,6.7,6.0,5.4,7.0,7.0,5.8,6.7,7.7,7.9,7.3,6.6,8.2,8.4,8.4,9.4,9.7,10.2,10.8,11.0,10.4,9.6,8.7,8.9,8.6,9.5,9.3,9.5,9.7,9.4,9.7,9.7,10.4,10.7,11.2,11.0,10.7,10.6,11.2,11.0,10.7,10.1,10.1,10.0,10.3,9.7,10.5,10.0,10.1,10.6,9.9,9.7,10.1,10.1,9.4,8.9,8.6,9.2,8.6,8.1,8.7,8.7,8.3,7.4,7.5,7.7,6.9,6.3,7.2,7.6,7.8,8.9,7.9,7.5,8.3,9.1,7.5,8.1,8.2,8.5,7.0,6.9,8.1,7.5,6.5,7.3,6.3,7.2,8.0,9.6,9.2,9.6,9.3,9.1,9.1,9.5,8.9,8.7,9.5,9.4,9.0,9.3,9.3,9.7,9.2,9.5,9.8,10.0,10.2,9.8,10.4,10.4,10.5,10.2,10.5,9.8,10.0,9.9,9.3,9.4,8.7,8.4,9.4,8.9,7.9,8.5,8.9,8.5,7.9,8.5,8.6,8.8,8.8,8.9,8.6,9.1,8.6,8.3,8.3,7.2,7.1,6.8,6.6,6.2,6.2,5.9,5.7,5.8,5.4,5.1,6.0,6.1,5.8,4.4,6.4,6.1,5.7,7.6,8.0,9.3,12.3],[30.1,29.8,29.6,28.8,28.6,26.5,26.7,24.9,24.6,24.6,23.2,22.1,21.5,20.3,19.8,19.0,20.0,20.6,19.7,19.8,18.1,15.8,13.7,11.7,11.2,9.7,10.0,9.1,8.0,7.1,6.5,6.2,6.7,5.8,6.3,6.3,5.9,5.4,5.3,6.0,5.9,5.6,5.4,5.7,5.6,5.8,6.1,6.3,5.1,4.4,3.8,3.6,2.8,2.8,2.8,2.2,2.1,2.0,1.9,1.5,1.4,1.3,1.1,1.1,1.0,0.8,0.8,0.8,1.0,1.1,1.1,1.3,1.5,1.7,1.8,2.4,2.9,3.2,3.2,4.0,3.9,3.4,4.0,4.2,3.7,3.5,4.6,4.2,4.2,3.9,3.7,3.6,3.7,3.6,2.9,3.4,3.4,2.9,2.9,3.3,3.4,3.0,2.8,3.3,4.2,3.9,4.4,5.6,5.1,4.0,3.4,3.7,4.2,4.2,3.3,4.4,4.6,5.0,4.2,4.3,4.3,4.8,4.7,5.5,5.9,6.2,6.6,6.9,7.1,6.8,6.4,6.8,6.1,6.5,5.5,5.9,6.0,5.4,5.5,5.1,5.9,4.9,5.2,5.3,5.6,6.6,6.4,7.0,5.9,5.4,6.3,6.1,6.2,5.8,6.6,6.8,6.1,6.2,7.6,7.6,7.0,6.8,8.0,9.1,7.8,9.5,9.4,9.7,10.1,10.6,9.9,9.2,8.5,8.8,8.0,9.3,9.1,9.2,9.4,9.2,9.1,9.1,9.9,10.1,10.8,10.5,10.1,10.1,11.0,10.4,10.4,9.6,9.5,9.8,10.0,9.7,10.2,9.7,9.9,10.2,9.7,9.5,9.7,9.8,9.5,8.9,9.6,9.0,8.4,9.0,9.2,8.9,8.2,7.4,8.1,7.5,7.0,6.5,6.9,7.2,7.9,8.7,7.2,7.4,8.1,8.5,7.1,8.1,7.8,7.5,6.6,6.2,6.7,6.6,6.2,6.4,6.2,6.7,7.4,8.6,8.1,8.4,8.2,8.1,8.6,8.9,8.6,8.4,9.0,8.9,8.8,8.8,9.2,9.4,9.1,9.3,9.8,9.8,10.0,9.5,10.1,10.0,10.1,9.9,10.4,9.8,10.1,10.0,8.9,9.6,8.5,8.8,9.0,8.8,7.3,8.4,8.5,7.9,7.4,8.0,8.4,8.6,8.5,8.5,8.1,8.3,8.0,7.3,7.6,7.6,6.3,6.5,6.9,6.3,6.4,6.5,5.7,6.1,6.0,4.8,5.4,6.0,5.7,5.0,6.1,5.8,5.7,7.7,8.1,9.0,11.8],[30.0,29.9,29.6,28.7,28.7,26.9,26.8,25.2,24.6,24.1,22.9,22.2,21.4,20.6,20.0,19.7,19.9,20.7,19.6,19.6,18.4,15.8,13.6,11.8,10.7,10.1,9.8,8.9,8.2,6.2,6.2,5.7,7.0,6.4,6.6,6.0,6.4,7.2,6.3,5.7,6.0,5.6,5.2,5.1,5.6,5.6,6.0,5.9,4.8,4.5,3.9,3.6,2.8,2.8,2.8,2.3,2.2,2.3,2.0,1.7,1.6,1.5,1.2,1.0,1.0,1.0,0.8,0.8,0.8,1.0,1.1,1.1,1.2,1.6,1.8,2.1,2.4,2.7,2.8,3.5,3.3,2.9,3.3,3.6,3.5,3.3,3.8,3.4,3.7,3.4,3.3,3.1,3.1,2.9,2.6,3.1,2.8,2.7,2.5,2.8,2.7,2.7,2.6,3.2,3.9,3.8,4.2,5.6,4.7,3.9,3.0,3.3,3.4,3.4,2.4,3.3,3.7,3.5,3.5,4.1,3.6,3.7,3.8,5.0,5.5,5.9,6.8,6.6,6.8,6.5,7.3,7.3,6.5,6.1,5.9,6.1,5.2,4.9,4.8,4.9,5.2,4.7,5.1,4.8,4.7,6.2,5.8,6.5,5.2,5.1,6.2,5.5,5.5,5.2,6.0,6.6,5.5,6.1,6.6,7.3,6.8,6.5,7.9,8.1,7.5,8.4,8.9,9.2,9.3,9.4,9.0,8.6,8.2,8.5,7.8,8.5,8.2,8.2,8.7,8.7,8.9,8.6,9.2,9.4,9.5,9.5,9.3,9.3,10.2,9.2,9.5,9.2,8.9,9.1,9.2,9.2,9.4,9.1,9.1,9.1,8.8,8.9,8.8,8.9,8.6,8.3,7.8,8.1,8.6,7.6,7.3,7.8,7.1,7.5,6.6,6.4,6.5,5.9,5.8,6.8,7.0,8.2,7.3,6.6,7.4,8.0,6.4,7.4,7.5,7.4,6.1,5.8,6.5,6.3,5.4,6.5,5.7,5.7,7.1,8.4,7.8,8.3,8.2,7.9,8.6,8.5,8.1,7.6,8.3,8.3,8.3,8.3,8.4,8.7,8.6,8.2,8.6,8.5,8.8,8.4,9.0,8.9,9.0,8.8,9.2,8.8,8.7,8.6,7.8,8.1,7.8,7.4,8.0,7.9,6.9,6.9,7.8,7.5,6.9,7.8,7.8,7.9,7.8,8.1,7.2,8.0,7.5,6.8,6.9,6.0,6.0,6.0,6.1,5.6,5.5,5.0,4.6,5.4,5.6,4.4,4.8,4.9,5.4,4.1,5.3,5.2,5.1,7.4,7.6,8.5,11.1],[30.1,29.7,29.6,28.8,28.6,26.6,26.6,25.0,24.5,24.0,22.9,22.4,21.6,20.9,20.4,19.9,20.3,20.9,19.6,19.8,18.5,16.0,14.1,12.7,11.8,10.4,10.1,9.1,8.2,7.8,7.1,6.8,7.5,7.0,6.5,7.6,7.8,6.9,6.7,7.1,6.9,6.2,6.3,6.2,6.8,6.1,7.4,6.9,5.4,4.9,4.4,3.8,3.1,3.1,3.0,2.6,2.5,2.4,2.3,1.8,1.9,1.8,1.5,1.2,1.1,1.2,1.0,0.8,0.8,0.9,1.0,1.1,1.2,1.4,1.7,2.0,2.2,2.6,2.9,3.7,3.6,3.2,3.8,4.2,3.9,4.0,4.7,4.2,4.3,4.0,3.4,3.5,3.6,3.0,3.0,3.2,3.5,3.0,3.1,3.3,3.2,2.9,2.8,3.4,4.1,4.0,4.4,5.8,5.3,4.4,3.5,3.8,4.0,3.9,3.2,3.9,4.5,4.3,3.8,5.1,4.5,5.0,5.0,6.0,6.5,6.9,7.8,7.3,7.8,7.0,6.8,7.3,6.8,6.4,5.8,6.1,6.1,5.4,6.1,5.3,5.6,5.2,5.3,5.4,5.5,6.4,6.2,7.0,6.0,5.3,6.4,6.4,5.8,5.8,6.8,6.9,5.5,6.5,7.3,7.5,7.5,6.5,8.6,8.1,8.3,9.3,9.4,9.5,10.2,10.2,10.1,9.4,8.7,8.9,8.3,9.1,8.8,9.2,9.5,9.2,9.6,9.2,9.9,10.1,10.4,10.4,10.1,10.1,10.7,10.2,10.1,9.5,9.4,9.7,9.9,9.5,9.9,9.6,9.6,10.1,9.5,9.4,9.7,9.5,9.0,8.6,8.4,8.8,8.4,7.7,8.0,8.2,8.1,6.9,7.1,7.1,6.7,5.9,6.6,7.1,7.7,8.2,7.4,7.2,8.0,8.4,7.2,8.0,8.6,8.2,6.9,6.7,7.7,7.3,6.3,7.5,6.1,6.9,8.1,9.7,9.4,9.8,9.4,9.3,9.3,9.7,9.2,8.3,9.2,9.2,9.1,9.0,8.9,9.2,8.8,9.3,9.4,9.7,9.7,9.5,10.1,9.9,10.0,9.8,10.2,9.4,9.7,9.5,9.1,9.0,8.3,8.0,8.7,8.4,7.4,8.0,8.5,8.0,7.7,8.5,8.6,8.8,8.9,8.9,8.3,9.1,8.6,8.0,8.1,7.2,6.9,6.5,6.3,5.9,5.6,5.9,5.4,5.8,5.7,5.2,5.5,6.0,5.6,4.6,6.2,6.1,5.7,7.5,7.6,9.0,11.6],[30.2,29.8,29.5,28.6,28.2,26.3,26.4,24.8,24.3,23.9,22.7,22.0,21.3,20.6,19.9,19.3,19.9,20.6,19.2,19.2,17.7,15.3,13.7,12.5,11.4,10.6,10.2,9.7,9.2,8.0,7.4,7.0,7.6,6.8,7.4,6.8,6.7,7.1,5.8,6.2,6.9,6.3,6.4,6.0,6.1,6.3,6.3,6.5,5.3,4.8,4.2,3.9,3.2,3.2,3.4,2.9,2.5,2.6,2.3,2.1,1.9,2.0,1.6,1.4,1.2,1.2,1.2,1.0,0.8,0.8,0.9,1.1,1.1,1.2,1.5,1.8,2.1,2.9,3.0,3.6,3.5,3.3,3.7,4.1,4.1,3.5,4.5,4.4,4.3,4.1,3.5,3.6,3.9,3.5,3.0,3.3,3.4,3.2,3.2,3.4,3.2,3.0,3.0,3.6,4.2,4.0,4.6,5.6,5.0,4.4,3.8,4.0,4.4,4.3,3.5,3.8,4.7,5.2,4.3,4.6,5.1,5.6,5.0,6.1,6.5,6.8,7.4,7.4,7.9,7.3,7.0,7.6,6.7,6.8,6.4,6.3,6.0,6.0,6.4,5.5,5.8,5.6,5.5,5.6,6.0,7.3,6.9,7.9,6.5,6.1,7.2,7.2,6.3,6.7,8.1,7.9,7.1,8.4,8.5,8.8,8.1,7.7,9.0,9.1,8.6,10.0,10.1,10.8,11.3,11.5,10.8,10.1,9.4,9.7,8.6,9.9,10.0,9.7,10.5,9.5,10.0,9.5,10.7,11.0,11.4,11.2,10.9,10.9,11.6,11.1,11.0,10.4,9.9,10.2,10.7,10.2,10.9,10.4,10.6,11.1,10.3,10.1,10.3,10.7,9.9,9.3,9.9,9.7,8.8,9.1,9.3,9.2,9.0,8.1,8.7,8.2,7.4,7.0,8.0,8.1,8.5,9.5,8.1,7.9,8.8,9.0,8.1,8.2,8.6,8.4,7.4,7.2,8.2,7.6,6.7,7.8,6.8,7.6,8.4,10.0,9.6,9.9,9.6,9.3,9.5,9.7,9.3,9.6,10.1,9.9,9.8,10.1,9.9,10.1,9.7,10.1,10.2,10.5,10.3,10.1,10.8,10.7,10.7,10.6,10.9,10.3,10.6,10.5,10.1,10.2,9.2,9.6,10.0,9.5,8.7,9.5,9.3,8.7,8.4,8.9,9.1,9.4,9.3,9.4,9.3,9.8,9.0,9.0,9.4,8.4,7.5,6.9,7.0,7.0,6.6,6.6,6.2,7.4,6.2,5.6,6.0,7.5,6.1,5.1,6.6,6.5,5.9,7.9,8.3,9.2,11.5],[30.2,29.8,29.8,29.2,29.0,27.1,27.3,25.4,25.0,24.3,22.9,22.1,21.2,20.3,19.5,19.2,20.3,20.7,19.5,19.4,17.9,15.4,13.2,11.2,10.8,9.7,9.6,9.1,8.9,8.3,7.8,8.0,8.1,7.5,8.3,7.6,7.6,6.9,6.5,7.4,7.0,6.8,6.6,6.3,6.9,6.7,7.0,7.0,5.5,5.2,4.9,4.2,3.5,3.6,3.5,2.9,2.8,2.7,2.5,2.2,2.2,2.2,2.0,1.6,1.6,1.5,1.1,1.2,1.1,0.9,0.8,0.9,1.1,1.2,1.3,1.7,2.0,2.6,2.8,3.4,3.3,3.1,3.6,3.9,3.6,3.6,4.5,4.6,4.7,4.4,3.6,3.9,4.2,3.3,3.3,3.6,3.9,3.4,3.4,3.7,3.5,3.3,3.5,3.8,4.3,4.2,4.5,5.8,5.2,4.5,3.4,3.2,3.7,3.6,2.7,3.0,3.9,4.1,3.3,3.8,4.2,4.3,3.9,5.3,6.1,6.7,7.4,6.6,6.9,6.7,6.0,6.2,6.3,6.5,6.0,6.0,6.2,4.9,5.5,5.7,6.4,4.9,5.4,5.5,5.7,6.8,6.3,7.0,5.8,5.6,6.0,6.4,5.9,5.3,6.6,6.8,5.5,6.6,7.4,7.7,8.2,7.2,8.4,9.8,7.8,9.6,9.6,10.1,10.8,10.9,9.8,9.7,8.8,9.4,8.4,9.9,10.9,10.1,10.3,10.0,10.3,9.8,10.6,10.9,11.4,11.2,11.2,10.9,11.7,10.8,10.8,10.5,9.7,10.3,10.6,10.2,10.7,10.5,10.5,11.0,10.7,10.2,10.8,10.6,9.7,9.8,10.2,9.0,8.6,8.6,8.3,8.5,8.2,7.4,7.2,7.7,6.8,5.9,6.8,7.2,7.6,8.6,7.6,7.1,8.2,8.5,7.3,7.1,8.1,8.4,7.1,6.9,7.6,7.6,7.2,7.5,6.9,7.8,8.1,9.7,9.2,9.6,9.4,9.3,9.9,10.1,9.9,8.6,9.6,10.1,9.5,9.0,10.1,10.0,10.4,9.7,10.2,10.2,10.6,10.0,10.7,10.8,10.6,10.5,11.0,10.3,10.3,10.3,9.3,9.7,8.7,8.6,9.3,8.9,7.8,7.9,8.9,8.2,7.4,8.3,8.8,9.3,9.1,9.2,8.3,9.3,9.3,7.7,8.0,8.0,7.3,6.5,7.2,6.8,6.2,5.1,5.3,5.5,5.6,5.4,5.7,5.6,5.1,3.8,5.7,5.5,5.1,7.7,8.0,9.0,12.1],[30.2,29.9,29.7,28.9,28.9,27.1,27.0,25.5,25.0,24.4,23.0,22.7,21.6,21.0,20.2,20.3,20.8,21.0,19.9,19.7,18.5,16.3,14.1,12.2,11.4,9.7,10.2,9.2,8.1,8.2,7.6,7.4,8.0,6.8,7.2,7.7,7.9,7.5,6.9,7.7,7.9,7.5,7.2,6.6,7.0,7.0,7.7,7.8,5.8,5.5,5.3,4.5,3.7,3.8,3.7,3.1,3.0,3.1,2.9,2.5,2.5,2.4,2.1,1.7,1.6,1.7,1.3,1.2,1.1,1.0,0.8,0.8,0.9,1.2,1.4,1.5,1.8,2.3,2.5,3.0,3.1,2.9,3.1,3.5,3.6,3.4,4.3,3.9,4.4,4.4,3.7,3.6,4.3,3.3,3.0,3.5,3.9,3.5,3.5,3.9,3.5,3.2,3.7,3.9,4.4,4.6,4.7,6.0,5.9,4.9,3.9,3.9,4.0,4.2,3.3,3.8,4.4,4.3,3.7,4.3,4.2,4.7,4.1,5.6,6.4,7.1,7.9,7.3,7.8,7.2,7.0,7.6,7.3,7.1,6.4,6.7,6.9,5.7,6.0,6.0,6.4,5.5,5.8,5.7,6.1,6.6,6.7,7.2,6.4,5.8,6.8,6.8,6.3,6.0,7.2,7.8,6.3,7.2,7.9,7.9,8.3,7.2,8.8,9.1,8.6,9.9,10.2,9.9,10.8,10.7,10.3,9.7,8.9,9.6,8.9,10.0,9.8,9.7,10.2,10.1,10.3,9.6,10.4,10.7,11.2,10.8,10.5,10.6,11.4,10.5,10.7,10.2,9.7,10.2,10.6,10.1,10.6,10.5,10.3,10.6,10.3,10.4,10.2,10.2,10.0,9.2,9.1,9.5,8.8,8.2,8.7,9.1,8.5,7.9,7.8,7.6,7.5,6.4,7.1,7.6,8.1,8.8,8.1,7.7,8.5,8.8,7.8,8.3,9.1,8.5,7.3,7.0,8.2,7.8,6.9,8.1,6.8,7.9,8.7,10.2,9.6,9.9,9.7,9.7,9.9,10.2,9.8,9.0,9.8,9.8,9.9,9.4,9.8,9.8,9.6,9.8,9.9,10.3,10.4,10.0,10.8,10.8,10.8,10.6,11.2,10.2,10.7,10.6,9.7,9.8,9.1,8.9,9.5,9.4,8.0,8.4,9.1,8.7,8.3,9.1,9.2,9.5,9.5,9.6,8.9,9.7,9.1,8.7,8.8,7.5,7.5,7.1,7.2,6.8,6.9,6.3,5.5,6.5,6.0,5.3,5.9,6.3,5.8,5.2,6.1,6.3,5.7,7.5,8.0,9.3,11.7],[30.2,29.9,29.6,28.6,28.5,26.6,26.6,25.0,24.6,23.9,22.7,22.0,20.9,20.7,20.1,19.8,20.9,20.9,19.8,19.7,18.3,16.2,14.2,12.5,12.3,10.9,10.4,9.5,10.2,8.9,8.3,8.1,8.9,7.4,7.9,8.7,8.3,7.0,7.4,7.7,8.4,7.6,7.4,6.9,7.4,6.9,7.7,8.0,6.2,5.7,5.4,4.7,4.2,4.3,4.0,3.5,3.6,3.5,3.3,2.9,2.8,2.8,2.5,2.0,2.0,1.9,1.7,1.4,1.5,1.3,1.0,0.9,0.8,0.9,1.2,1.5,1.8,2.4,2.7,3.4,3.4,3.0,3.7,4.2,4.1,3.8,4.9,4.5,5.0,4.6,3.9,4.2,4.5,3.8,3.3,4.1,4.4,3.5,3.5,4.2,4.1,3.9,4.3,4.2,4.7,5.0,5.2,6.2,5.9,5.2,4.5,4.2,4.8,4.7,4.0,4.1,4.6,4.9,4.2,4.9,4.8,5.6,4.6,6.3,7.1,7.5,8.1,7.8,8.3,7.5,7.4,7.7,7.3,7.2,6.8,6.6,6.7,6.3,6.5,6.1,6.5,5.7,5.9,6.1,6.1,7.0,6.9,7.7,6.9,6.2,6.9,7.4,6.8,6.5,8.0,8.1,6.8,7.8,8.5,8.5,8.2,7.4,9.1,9.4,8.6,9.8,9.8,10.3,11.0,11.0,10.5,9.9,9.0,9.4,9.0,9.7,9.7,9.7,10.2,9.8,10.1,9.6,10.5,10.6,11.1,11.0,10.8,10.7,11.1,10.8,10.6,10.2,9.7,10.1,10.6,9.9,10.6,10.3,10.2,10.8,10.1,10.0,10.2,10.3,9.7,8.9,9.1,9.5,8.6,8.6,8.7,9.0,8.6,7.8,8.2,8.3,7.4,6.7,7.8,8.0,8.5,8.9,8.2,7.9,8.8,9.4,8.4,8.8,9.3,9.2,7.9,8.1,9.2,8.6,7.7,8.6,7.6,8.5,9.1,10.7,10.2,10.6,10.1,9.7,9.7,10.1,9.6,9.5,10.0,10.0,9.7,9.8,9.9,9.9,9.6,9.8,10.1,10.3,10.4,10.1,10.6,10.7,10.7,10.4,10.8,10.1,10.3,10.2,9.6,9.8,8.9,8.7,9.6,9.2,8.2,9.1,9.4,8.8,8.5,9.1,9.4,9.5,9.5,9.9,9.5,10.0,9.5,9.4,9.5,8.4,8.1,7.5,7.3,7.2,6.6,5.9,6.4,7.5,6.4,5.9,6.1,7.1,5.5,5.0,6.5,6.7,5.9,7.5,8.3,9.3,11.7],[30.3,30.0,29.7,29.0,29.0,27.2,27.2,25.5,25.0,24.1,22.7,22.2,20.9,20.9,20.0,20.1,20.9,21.2,19.8,19.4,17.9,15.8,13.9,12.4,12.0,11.0,11.1,10.5,10.3,9.5,8.2,8.5,8.9,7.1,7.9,8.3,8.8,8.7,6.9,7.4,8.4,7.4,7.2,7.3,7.3,7.2,7.6,7.9,6.2,6.0,5.6,4.9,4.5,4.6,4.4,3.8,3.7,3.7,3.5,3.2,3.0,3.0,2.7,2.4,2.2,2.2,2.0,1.9,1.7,1.3,1.4,1.1,0.9,0.8,0.9,1.2,2.0,2.7,3.2,4.0,3.7,3.7,4.3,4.7,4.3,4.6,5.5,5.6,5.5,5.3,4.3,5.0,5.3,4.7,3.9,4.6,4.9,4.0,4.1,4.5,4.5,4.0,4.5,4.5,5.1,5.0,5.2,6.5,6.0,5.3,4.6,4.4,4.7,4.8,4.0,3.9,4.3,5.2,4.3,4.9,5.6,5.9,4.7,6.1,7.1,7.9,8.2,8.1,8.5,7.9,7.8,8.8,7.7,8.0,7.2,7.4,7.3,6.6,6.1,6.8,7.1,6.5,6.9,6.5,6.6,7.7,7.4,8.4,7.7,6.5,7.4,8.6,7.6,6.2,8.8,9.0,7.8,7.8,8.9,8.9,9.1,7.9,9.4,9.4,8.8,10.2,10.4,10.9,11.8,11.7,10.6,10.3,9.3,9.9,9.6,10.3,10.4,10.3,10.8,10.7,10.7,10.4,11.2,11.3,11.7,11.8,11.6,11.7,11.7,11.3,11.2,10.8,10.2,10.8,11.3,10.7,11.2,10.9,10.7,11.1,10.7,10.4,10.5,10.3,9.9,9.4,9.2,9.4,9.1,8.8,9.0,9.3,8.9,8.3,8.6,8.6,7.3,6.8,8.4,8.2,9.0,9.5,8.8,8.5,9.3,9.5,9.3,9.0,9.9,9.7,8.7,8.7,9.7,9.2,8.2,9.3,8.4,9.1,9.5,11.0,10.7,11.0,10.7,10.3,10.4,10.7,10.1,10.4,10.5,10.0,10.3,10.2,10.1,9.8,10.3,10.1,10.7,10.6,11.0,10.6,11.2,11.2,11.1,11.2,11.4,10.7,10.9,10.5,10.0,10.2,9.5,9.2,9.6,9.4,8.8,9.6,9.5,9.1,9.2,9.7,9.6,10.1,10.1,10.4,10.1,10.8,9.8,10.0,10.1,9.6,8.9,8.2,8.3,8.8,7.9,7.1,6.3,7.4,7.1,6.2,6.3,7.1,5.8,5.5,6.7,6.6,5.8,7.8,8.7,9.7,11.7],[30.3,30.0,29.9,29.3,29.3,27.8,27.6,26.0,25.3,24.2,22.9,22.5,21.2,20.9,20.3,20.2,21.3,21.5,20.1,19.8,18.5,16.1,14.3,12.4,11.5,10.8,10.6,10.4,10.9,9.9,8.9,9.5,9.5,7.7,8.7,9.2,9.0,7.8,7.3,8.5,8.8,7.8,7.6,8.2,7.7,7.9,9.0,9.1,6.7,6.5,6.5,5.6,5.1,5.4,5.0,4.4,4.3,4.3,4.0,3.7,3.7,3.4,3.0,2.8,2.9,2.5,2.5,2.3,2.6,1.8,1.3,1.5,1.2,0.9,0.8,1.0,1.5,2.3,3.0,3.3,3.2,3.8,3.9,3.9,4.0,4.4,5.5,5.0,5.8,5.6,4.6,5.0,5.1,4.6,4.3,4.9,5.3,4.0,4.4,5.0,4.9,4.3,4.9,4.9,5.2,5.0,5.4,6.3,6.3,5.6,4.5,4.4,4.2,4.0,4.1,3.8,4.3,4.9,3.5,3.9,5.1,5.1,3.9,5.2,6.3,6.9,7.7,7.7,8.6,8.0,7.3,7.7,7.8,7.7,6.5,6.8,7.2,5.5,5.4,6.7,7.2,6.2,6.6,7.0,6.9,7.4,7.3,7.7,7.4,6.7,7.3,7.8,7.7,6.4,8.3,8.5,7.7,8.1,8.6,8.8,9.3,7.8,9.7,9.6,8.6,10.4,10.2,10.8,11.6,11.6,10.4,10.3,8.9,10.1,9.4,10.1,10.3,10.6,11.1,10.5,11.0,10.8,11.3,11.3,11.9,12.1,12.0,11.8,12.0,11.3,11.4,10.8,10.2,10.7,11.5,10.3,11.3,10.7,10.8,11.4,10.9,10.3,10.6,10.2,10.3,10.2,9.3,9.5,8.8,9.2,8.7,9.5,8.8,8.0,8.5,8.9,7.5,6.9,7.8,8.0,8.9,9.4,8.5,8.2,8.8,9.5,9.1,8.9,10.2,9.9,8.3,8.6,9.9,9.4,8.7,9.3,8.5,9.0,9.6,11.2,11.1,11.2,11.3,11.2,10.9,11.5,10.8,10.4,10.7,10.4,10.2,9.8,10.6,9.9,9.9,10.4,11.2,11.0,11.5,11.1,11.9,12.0,11.9,11.7,11.9,11.2,11.4,11.1,10.5,10.5,9.6,9.7,10.0,9.7,9.0,9.2,9.6,9.2,9.0,9.5,10.0,10.5,10.7,10.7,9.9,10.9,10.1,9.5,9.7,9.2,8.7,8.4,8.2,8.5,7.4,5.8,6.5,7.1,7.2,6.9,6.9,7.2,5.6,5.0,6.6,6.4,6.2,8.3,8.9,9.7,12.0],[30.4,30.1,29.8,29.0,29.0,27.2,27.3,25.5,25.1,24.4,22.6,22.4,20.9,21.1,20.4,20.2,21.3,21.4,20.2,19.8,18.3,16.1,14.2,12.5,11.8,11.1,10.7,9.6,10.5,9.9,9.4,9.8,9.5,8.9,9.4,10.0,10.2,8.9,8.7,9.1,9.5,9.1,9.0,9.1,9.1,9.2,10.2,10.9,9.0,8.7,8.6,7.4,7.3,7.6,6.7,6.0,6.1,6.3,5.5,5.0,5.0,5.0,4.2,3.7,3.8,3.9,3.1,3.0,3.2,2.7,1.9,2.2,1.6,1.4,1.0,0.8,1.2,1.9,2.7,3.4,3.2,3.4,4.2,4.5,4.3,4.9,5.7,5.8,6.5,6.5,4.8,6.2,6.5,5.4,5.1,6.3,6.3,5.1,5.4,6.4,5.7,5.4,6.4,6.5,6.2,6.0,6.3,7.0,6.5,6.2,5.4,4.9,5.6,5.6,4.6,4.7,5.5,5.8,4.4,5.0,6.3,5.9,4.4,6.6,6.2,7.3,8.0,8.1,9.2,8.6,8.0,8.6,8.8,8.7,7.7,8.4,8.3,7.5,7.8,7.9,8.3,7.3,7.3,8.1,7.7,8.2,7.4,8.7,8.6,7.4,7.7,9.0,8.9,8.1,9.5,9.8,8.6,9.4,10.1,10.1,9.5,8.6,10.1,9.8,9.0,11.0,10.5,11.6,12.3,12.1,10.5,10.9,9.1,10.6,10.2,11.0,11.2,11.1,11.6,11.4,11.5,11.2,11.5,11.9,12.4,12.6,13.0,12.6,12.4,11.8,11.8,11.3,10.9,11.7,12.5,11.0,12.0,11.3,11.5,12.1,11.6,11.3,11.1,11.1,10.6,10.1,10.5,10.4,9.7,9.5,9.9,9.8,9.5,8.6,9.4,9.1,8.4,7.9,9.2,8.8,9.8,9.9,8.8,9.2,9.7,10.8,10.0,10.3,10.8,10.9,9.5,10.0,11.0,10.3,9.6,10.5,9.7,10.6,10.5,11.9,11.5,11.9,11.6,11.1,11.3,11.6,11.0,11.3,11.6,11.1,11.0,11.0,11.3,11.1,11.2,10.9,11.8,11.7,11.9,11.3,12.3,12.4,12.6,12.3,12.2,11.6,11.8,11.8,10.9,11.0,9.9,10.2,11.0,10.3,9.6,10.7,10.9,10.1,9.9,10.5,11.1,11.1,11.3,11.4,10.9,11.6,11.0,11.4,11.4,10.8,9.6,9.1,8.9,9.3,8.7,7.4,7.9,9.3,7.2,7.0,7.6,8.3,6.3,5.7,7.2,6.8,6.6,8.2,9.3,9.8,11.8],[30.3,30.0,29.8,29.1,29.1,27.5,27.2,25.8,25.2,24.4,23.0,22.7,21.6,21.0,20.3,20.3,21.2,21.3,20.2,19.7,18.4,16.1,14.2,12.4,11.3,10.6,9.7,9.0,10.3,9.4,9.8,9.5,9.7,8.7,8.9,10.0,9.3,9.0,9.3,10.2,9.8,9.8,9.3,8.9,9.0,9.7,10.8,11.3,9.5,9.4,9.5,8.5,8.0,8.1,7.8,7.1,7.0,6.9,6.6,6.1,5.9,5.9,5.3,4.7,4.8,4.2,3.9,3.4,3.6,3.2,2.4,2.0,1.9,1.9,1.4,1.0,0.8,1.0,1.6,2.3,2.1,2.3,3.2,3.2,3.3,4.1,4.3,4.6,6.0,5.6,4.9,5.6,6.3,5.1,5.5,6.5,6.6,5.4,6.1,7.3,7.1,6.5,7.2,7.2,7.2,6.9,7.1,7.1,7.3,7.2,6.2,5.5,5.6,5.7,4.8,4.8,5.1,5.7,4.3,5.1,5.5,4.3,3.6,5.6,6.0,7.0,8.0,7.7,8.6,7.9,7.5,7.5,8.6,8.4,7.1,7.9,8.6,7.8,7.4,8.0,9.1,7.0,7.8,8.1,8.7,8.7,8.2,9.2,8.8,7.9,8.4,9.6,9.4,8.1,9.5,10.1,8.7,9.5,10.3,10.3,10.1,9.4,10.8,11.0,9.6,11.0,10.5,11.7,12.4,12.2,11.1,11.2,9.7,11.0,10.7,11.4,11.6,11.7,12.2,11.7,12.1,11.2,12.3,12.3,13.2,13.1,13.2,13.1,13.4,12.4,12.4,11.7,11.1,11.5,12.6,11.3,12.7,12.1,12.3,12.9,12.5,12.2,11.8,12.2,11.8,10.9,10.9,11.2,10.7,10.3,10.5,10.7,10.1,9.1,10.1,9.8,8.9,8.1,9.2,9.2,10.1,10.6,9.9,9.9,10.1,11.2,10.8,10.6,10.9,11.0,9.7,10.2,11.1,10.8,10.0,10.4,9.9,10.7,10.7,12.3,11.8,12.3,12.3,11.9,11.9,12.6,11.8,11.4,12.1,11.9,11.7,11.2,12.4,11.9,11.3,11.7,12.4,12.4,13.0,12.1,13.0,13.5,13.3,13.1,13.4,12.4,12.8,12.7,11.6,11.9,10.9,10.5,11.7,11.1,10.3,11.0,11.4,10.5,10.4,11.0,11.4,11.9,12.1,11.8,11.4,12.0,11.3,11.3,11.7,10.8,9.9,8.9,9.5,9.7,8.9,8.0,8.0,9.3,7.7,6.1,8.2,8.1,6.5,6.2,7.7,7.4,6.8,8.8,9.6,10.4,12.1],[30.4,30.1,30.0,29.2,29.3,27.6,27.5,25.8,25.5,24.8,23.1,22.7,21.3,21.4,20.4,20.1,21.3,21.4,20.0,19.7,18.4,15.9,14.1,12.3,11.5,11.0,10.2,9.4,10.1,9.1,9.5,9.1,9.3,8.2,8.8,9.5,9.2,9.3,8.6,9.4,9.3,9.1,9.2,8.8,9.0,9.5,10.6,11.0,10.2,10.4,10.3,9.8,9.3,9.1,9.2,8.5,8.2,8.1,7.9,7.2,7.0,6.8,6.4,5.8,5.4,5.2,5.1,4.1,4.3,4.4,3.1,2.5,2.9,3.0,2.1,1.7,1.0,0.8,1.1,1.7,2.0,1.8,2.3,2.7,2.8,3.2,3.6,4.2,5.2,5.5,4.7,5.3,6.0,5.5,5.2,6.3,6.7,5.6,6.1,7.4,7.0,6.7,7.8,7.8,7.9,7.4,7.9,8.0,7.4,7.4,6.5,6.0,6.0,6.3,5.6,5.7,6.5,6.3,5.3,5.6,6.1,4.9,4.0,6.2,6.4,6.6,7.8,8.3,9.6,8.8,8.6,8.8,9.3,8.9,8.4,8.6,9.0,8.2,8.2,8.2,9.0,7.7,7.8,8.8,8.4,9.1,8.3,9.6,9.2,7.9,8.6,9.8,9.4,8.5,9.8,10.4,8.5,9.7,10.3,10.7,10.0,9.4,11.0,10.9,9.8,11.4,11.6,12.3,13.5,13.1,11.6,11.7,10.3,11.1,11.0,11.7,12.2,12.1,12.1,11.7,12.2,11.7,12.5,12.9,13.5,13.6,13.9,13.7,13.9,13.1,12.9,12.4,11.6,12.1,13.3,11.9,13.2,12.3,13.0,13.6,13.1,12.6,12.6,12.8,12.3,11.4,11.7,12.1,11.5,10.7,10.9,11.3,10.6,9.6,10.5,10.5,9.1,8.7,10.2,9.8,10.9,11.4,10.0,10.3,11.2,12.2,11.1,11.4,11.8,11.9,10.2,11.1,11.7,11.0,10.2,10.7,10.1,11.3,11.0,12.8,12.1,12.8,12.5,11.9,11.9,12.3,11.7,11.7,12.6,12.5,12.1,11.8,12.7,12.6,12.0,12.0,12.8,13.3,13.4,12.6,13.6,14.1,14.2,14.2,14.0,12.9,13.6,13.2,12.0,12.6,11.1,11.0,12.3,11.6,10.8,11.4,12.1,11.3,10.9,11.6,12.2,12.2,12.4,12.1,11.8,12.5,11.9,11.8,11.8,11.2,10.3,9.6,9.7,10.0,9.2,8.0,8.9,9.3,8.3,7.9,8.1,8.7,7.6,7.1,8.1,8.2,7.5,8.9,10.0,10.5,12.6],[30.4,30.1,29.9,29.1,29.2,27.4,27.3,25.9,25.4,24.6,23.1,22.9,21.4,21.6,20.5,20.4,21.2,21.1,19.8,19.6,18.6,16.2,14.4,12.6,11.9,10.8,10.4,9.0,9.1,9.1,9.6,8.4,8.4,7.6,8.7,8.9,9.0,8.3,8.5,9.3,9.1,9.3,8.8,8.5,8.7,9.1,10.1,10.5,8.9,9.3,9.0,8.6,8.3,7.9,7.8,7.1,7.2,6.9,6.7,6.3,6.1,6.0,5.6,5.3,5.1,4.7,4.9,4.1,4.3,4.0,3.3,2.5,3.3,3.2,2.7,2.2,1.6,1.0,0.8,1.1,1.5,1.4,1.6,1.9,2.3,2.4,3.0,3.1,4.1,4.4,3.7,4.2,4.9,4.6,4.6,5.2,5.6,5.2,5.7,6.1,6.2,6.1,6.6,6.8,7.1,7.0,7.4,7.6,7.3,6.9,6.6,6.4,6.2,6.3,6.0,6.0,6.2,6.1,5.2,6.1,5.8,4.7,4.5,5.8,6.0,6.3,7.9,8.4,8.7,8.0,8.4,8.8,8.2,8.2,8.1,7.7,8.4,7.6,8.1,7.6,8.5,7.3,7.5,8.4,8.4,9.3,8.6,9.9,9.6,7.9,9.2,10.1,9.3,8.5,10.3,10.3,8.5,9.8,10.2,10.2,10.0,9.8,11.0,11.2,10.4,11.6,11.9,12.3,13.3,13.1,11.9,11.9,10.5,11.4,11.2,12.0,12.2,12.4,12.5,11.9,12.4,11.7,13.0,13.0,13.8,13.7,14.0,13.8,13.9,13.4,13.2,12.4,11.7,12.0,13.1,11.9,13.2,12.7,13.3,13.7,13.4,12.9,12.6,12.9,12.5,12.1,11.7,12.2,11.6,11.0,11.0,11.5,10.9,10.1,10.4,10.8,9.5,8.8,9.9,10.2,10.8,11.0,10.1,10.3,11.1,11.9,10.9,11.1,11.4,11.5,10.3,10.9,11.5,10.8,9.7,10.1,9.5,10.9,10.7,12.5,12.1,12.7,12.5,12.1,11.7,12.6,11.5,11.8,12.7,12.8,11.8,12.2,12.9,12.7,11.8,12.2,13.4,13.6,13.7,13.1,13.8,14.4,14.4,14.3,14.3,13.3,13.8,13.6,12.3,12.8,11.1,11.1,12.4,11.6,10.8,11.4,12.0,11.2,10.9,11.5,12.1,12.3,12.4,12.1,11.6,12.0,11.8,11.5,11.2,10.6,9.8,8.6,8.9,9.5,8.9,7.8,8.3,9.1,8.0,7.9,8.5,8.9,7.8,7.0,8.4,8.4,7.8,9.2,10.0,10.8,12.9],[30.2,30.0,29.9,29.1,29.2,27.5,27.3,26.0,25.5,24.7,23.4,22.7,21.4,21.2,20.2,19.6,21.0,21.1,19.8,19.5,18.3,15.7,13.4,12.1,11.4,11.0,10.4,9.9,9.9,8.6,9.6,9.0,8.4,7.6,8.5,9.2,8.4,9.0,8.4,9.1,8.9,8.2,8.6,8.4,8.3,8.6,9.8,10.3,9.0,9.9,9.2,9.0,8.6,8.0,8.2,7.6,7.4,7.1,7.0,6.7,6.3,6.0,6.1,5.5,5.3,5.2,5.2,4.5,4.4,4.4,3.5,2.9,3.6,3.6,3.1,2.7,1.9,1.4,0.9,0.8,1.0,1.2,1.5,1.6,1.9,2.5,2.8,3.2,4.0,4.4,3.5,3.9,5.0,4.5,4.7,5.5,5.7,5.1,5.7,6.3,6.3,6.2,7.0,7.1,7.5,7.3,8.0,8.2,7.6,7.4,6.7,6.3,6.4,6.2,6.5,6.1,6.6,6.2,5.7,6.3,6.4,5.0,4.7,6.3,6.1,6.0,7.5,8.5,9.2,7.8,8.3,8.0,8.6,8.0,8.0,7.5,8.0,7.1,7.4,7.1,8.6,7.3,7.3,8.5,8.4,9.7,8.8,10.0,9.6,8.1,9.0,10.2,9.3,8.8,10.2,10.2,8.9,9.9,10.6,10.4,9.9,9.8,11.0,11.2,10.2,11.3,11.7,12.3,13.3,13.4,11.9,11.6,10.3,11.0,11.0,11.9,11.8,12.1,12.4,11.4,12.2,11.2,12.6,13.0,13.7,13.4,13.9,14.0,14.0,13.2,13.0,12.3,11.3,11.7,13.4,11.7,13.1,12.4,13.3,13.4,13.6,12.9,12.6,12.8,12.6,11.6,11.7,12.4,11.2,10.8,11.2,11.8,10.9,9.7,10.6,11.0,9.5,9.0,10.5,10.2,11.3,12.0,10.4,10.9,11.6,12.5,11.3,11.3,11.4,11.4,9.8,10.9,11.5,10.4,9.4,9.6,9.6,10.8,10.6,12.5,11.9,12.4,12.1,11.9,11.6,12.4,11.6,11.7,12.9,12.9,12.0,12.1,13.0,12.6,11.6,12.2,13.2,13.6,13.9,13.1,13.9,14.5,14.7,14.6,14.3,13.6,14.0,13.6,12.4,13.0,11.6,11.3,12.8,12.2,11.1,11.9,12.6,11.7,11.4,11.8,12.5,12.5,12.7,12.3,11.8,12.4,11.9,11.3,11.1,10.8,9.8,8.8,8.5,9.8,8.8,7.5,8.3,9.3,7.9,7.9,8.9,9.2,7.8,7.1,8.5,8.3,7.9,9.1,10.2,10.7,12.8],[30.2,30.0,29.9,29.0,29.2,27.4,27.2,25.6,25.0,24.2,22.9,22.2,21.3,20.8,20.0,19.6,20.7,20.7,19.5,19.3,17.8,15.2,13.2,11.7,10.5,10.6,10.2,9.3,9.9,9.2,8.9,8.6,8.4,7.8,8.0,9.0,8.0,8.6,8.0,8.9,8.5,8.7,8.5,8.2,8.5,8.8,9.5,9.9,8.7,9.2,8.9,8.2,7.9,7.7,7.8,6.9,6.9,6.8,6.7,6.3,6.0,6.1,5.7,5.5,5.1,5.4,5.1,4.5,4.6,4.3,3.6,2.9,3.8,3.7,2.9,2.7,1.9,1.5,1.2,0.9,0.8,0.9,1.3,1.3,1.5,1.8,2.3,2.5,3.2,3.5,3.1,3.3,4.3,4.1,4.3,4.7,5.2,5.1,5.2,5.9,5.7,5.8,6.3,6.6,7.1,6.7,7.4,7.3,7.3,7.1,6.6,6.7,6.5,6.4,5.6,5.8,6.0,5.3,5.8,5.6,5.0,4.2,4.0,5.8,5.5,6.1,6.9,7.9,8.9,8.5,8.3,7.6,8.9,8.6,8.1,7.8,8.3,7.9,7.5,7.6,8.7,7.7,7.6,7.7,8.4,9.1,8.5,9.9,9.4,8.5,9.4,9.9,9.4,9.4,10.2,10.6,9.5,10.3,11.0,11.0,10.6,10.3,11.9,11.6,10.6,11.8,11.8,12.4,13.3,12.9,11.9,11.5,10.8,11.8,11.5,12.3,12.6,12.2,12.9,12.5,12.7,12.0,12.8,12.9,13.8,13.8,14.0,14.0,14.0,13.0,13.0,12.6,11.8,12.0,13.3,12.2,13.4,13.0,13.3,13.6,13.5,13.3,12.8,13.1,12.9,12.4,12.1,12.6,12.3,12.2,11.8,12.1,11.6,10.8,11.4,10.9,10.0,9.6,10.6,10.5,10.9,11.5,10.3,10.7,10.6,12.4,11.7,10.6,11.5,11.3,9.8,10.9,10.7,10.3,9.3,9.9,9.7,11.0,10.7,12.3,11.9,12.0,11.7,12.2,11.9,12.6,12.1,12.1,12.9,12.7,12.3,12.2,13.2,12.5,12.4,12.7,13.8,13.7,13.9,13.0,13.9,14.4,14.5,14.4,14.4,13.5,14.1,13.9,12.7,13.1,11.8,11.7,12.7,12.1,11.2,12.1,12.2,11.6,11.3,11.9,12.1,12.7,12.5,12.3,12.1,12.4,11.6,11.6,11.6,11.2,9.9,9.6,9.6,10.0,9.7,8.3,8.9,9.8,9.1,8.2,9.1,9.5,8.4,7.5,8.6,9.0,8.5,9.8,11.0,11.4,13.3],[30.3,30.0,29.8,29.1,29.2,27.6,27.4,26.1,25.4,24.6,23.4,22.8,21.7,21.0,20.1,20.2,20.8,21.2,19.8,19.6,18.5,16.3,13.8,12.3,11.4,10.6,10.3,9.2,10.2,8.4,8.6,8.0,8.5,8.0,7.6,8.5,8.4,8.1,8.0,8.2,8.3,7.9,8.3,8.0,7.9,8.4,9.6,9.8,8.4,8.6,8.7,8.2,8.0,7.4,7.3,6.8,6.6,6.4,6.5,6.5,6.1,6.0,5.8,5.0,5.0,5.1,4.6,4.1,4.3,4.0,3.3,3.1,3.6,4.0,2.9,2.7,1.9,1.6,1.4,1.2,0.9,0.8,1.0,1.2,1.4,1.6,2.0,2.1,3.1,3.1,2.7,3.1,4.4,3.8,4.0,4.9,5.2,4.9,5.5,6.1,6.3,6.3,6.8,6.5,7.1,7.0,7.4,7.7,7.8,7.3,6.7,6.6,6.7,6.8,5.7,5.7,5.9,6.0,5.3,5.7,5.3,4.4,4.9,5.6,5.5,5.7,7.6,8.0,8.6,8.0,7.8,7.8,8.4,8.2,7.9,7.3,8.3,8.0,7.5,7.6,8.1,7.3,7.8,8.0,8.5,8.9,8.6,9.6,8.8,7.9,8.6,9.1,8.6,8.2,9.4,9.7,8.0,9.2,9.9,9.8,9.9,9.0,11.0,11.0,10.4,11.3,11.6,11.6,12.3,12.6,11.6,11.4,10.7,11.4,11.3,12.0,12.2,12.1,12.4,11.9,12.2,11.5,12.5,12.5,13.3,13.1,13.2,13.2,13.6,12.8,12.9,12.1,11.6,11.9,12.6,11.9,12.8,12.4,12.7,13.2,13.0,12.5,12.4,12.7,12.2,11.8,11.6,11.8,11.7,10.8,11.2,11.9,10.8,10.2,10.3,10.2,9.8,8.7,9.8,10.1,10.5,10.6,10.3,10.6,10.9,11.7,10.9,11.0,11.5,11.4,10.0,9.5,10.5,10.6,9.6,9.9,8.9,9.7,10.2,12.2,11.5,12.1,12.0,11.6,11.8,12.3,11.8,11.2,12.2,12.2,11.8,11.4,12.3,12.2,11.6,12.3,13.0,13.0,13.3,12.8,13.4,13.7,13.7,13.6,14.1,13.2,13.4,13.2,12.2,12.6,11.6,11.4,11.8,11.4,10.8,11.0,11.6,10.9,10.7,11.6,11.8,12.3,12.1,11.9,11.0,11.7,11.3,10.3,10.3,9.7,9.2,9.1,9.1,8.9,8.7,8.1,8.1,8.3,8.5,7.6,8.0,8.3,8.0,6.8,8.6,8.1,7.6,9.2,10.0,11.0,13.3],[30.1,29.9,29.8,29.2,29.2,27.4,27.4,26.2,25.4,24.8,23.2,22.6,21.3,21.1,20.0,20.2,20.7,21.1,19.4,19.7,19.0,16.2,14.3,12.1,11.8,10.9,10.4,9.4,9.3,8.4,8.5,7.9,7.7,6.9,7.4,7.7,7.8,7.5,7.8,8.3,8.5,8.0,8.3,7.9,7.9,8.0,9.3,9.7,8.1,8.7,8.2,7.8,7.5,7.2,7.2,6.8,6.5,6.3,6.4,6.1,5.7,5.8,5.4,5.1,5.0,4.8,4.7,4.1,4.4,4.2,3.2,2.9,3.8,3.8,2.9,2.8,1.8,1.8,1.5,1.5,1.2,0.8,0.8,0.9,1.2,1.5,2.0,2.0,2.7,3.2,2.6,3.0,3.5,3.6,3.9,4.4,4.5,4.6,5.1,5.1,5.2,5.6,5.9,6.2,6.5,6.5,7.0,7.3,7.0,6.6,6.1,5.7,5.7,5.7,6.1,5.6,6.2,5.8,4.7,5.5,5.2,4.2,4.4,5.7,5.9,5.8,7.5,8.4,8.9,7.9,7.8,7.8,8.1,7.6,7.4,7.0,7.9,6.8,7.6,6.9,7.9,6.6,7.1,7.6,7.8,9.0,8.0,9.7,9.3,7.5,8.7,9.9,8.5,7.7,9.9,9.8,7.9,9.1,9.9,9.8,9.4,9.1,10.5,10.5,10.2,11.1,11.6,11.9,12.7,12.9,11.8,11.5,10.5,11.1,10.9,11.7,11.7,12.1,12.2,11.4,12.1,11.4,12.8,12.6,13.5,13.2,13.4,13.5,13.5,13.2,12.9,12.4,11.4,11.6,12.6,11.9,12.9,12.5,12.8,13.3,13.0,12.4,12.8,12.7,12.1,11.8,11.3,12.1,11.0,10.3,10.8,11.4,10.6,9.7,10.1,10.3,9.4,8.1,9.7,9.9,10.5,10.9,10.0,10.2,10.8,11.9,10.8,10.8,11.2,11.1,9.8,10.5,11.1,10.1,8.8,9.3,8.5,10.4,10.1,12.2,11.7,11.9,11.6,11.8,11.4,12.0,11.5,11.2,12.5,12.4,11.8,12.0,12.7,12.4,11.8,12.0,12.9,13.5,13.5,12.8,13.4,14.0,14.1,13.7,14.0,13.0,13.5,13.1,12.1,12.5,11.0,10.8,12.5,11.5,10.4,11.1,12.0,11.3,10.8,11.4,11.9,12.1,12.1,11.9,11.1,12.0,11.5,10.8,10.8,9.8,9.3,8.2,8.0,8.9,8.5,7.3,7.7,8.3,7.4,7.2,7.9,8.3,7.3,6.7,8.1,8.1,7.8,9.2,10.2,10.9,13.0],[30.1,29.9,29.8,29.1,29.1,27.2,27.2,26.0,25.1,24.4,23.0,22.5,21.2,20.8,20.1,19.7,20.7,20.8,19.5,19.5,18.4,15.7,13.5,12.0,11.0,11.0,10.5,9.5,10.0,8.6,8.6,8.3,7.0,7.1,7.6,8.2,7.0,7.9,8.0,8.2,8.0,7.5,8.1,7.8,7.7,7.8,8.7,9.2,8.0,8.5,8.4,7.9,7.8,7.3,7.6,7.2,6.7,6.8,6.7,6.5,6.0,6.1,6.0,5.3,5.5,5.7,5.4,4.3,4.6,4.7,3.9,3.7,4.4,4.6,3.6,3.4,2.4,2.4,1.8,1.6,1.5,1.2,0.9,0.8,1.0,1.5,2.0,1.8,2.7,3.4,2.5,2.8,3.4,3.6,3.8,4.3,4.5,4.4,4.8,5.2,5.1,5.7,6.0,6.3,6.9,6.7,7.5,7.6,7.1,7.0,6.6,6.2,6.0,5.9,6.2,6.2,6.2,5.9,5.6,6.1,5.8,4.5,4.9,6.5,5.6,6.4,7.5,8.3,8.7,7.8,7.9,7.2,8.2,7.9,7.7,6.5,7.7,7.2,7.5,6.5,7.6,6.9,6.7,7.0,7.3,8.9,8.3,9.7,8.7,7.4,8.5,9.6,8.6,8.2,9.7,9.6,8.1,9.6,10.1,10.0,9.4,9.2,10.5,10.3,9.9,11.3,11.7,12.1,12.9,13.1,11.9,11.5,10.3,10.9,10.7,11.8,11.5,11.9,12.1,11.1,11.6,10.9,12.4,12.5,13.3,13.0,13.2,13.3,13.8,13.1,12.8,12.2,11.4,11.8,12.8,11.9,13.0,12.5,12.8,13.2,13.0,12.5,12.4,12.5,12.1,11.3,11.4,12.2,11.1,10.4,10.9,11.7,10.7,9.7,10.4,10.8,9.5,8.3,10.3,10.4,10.7,11.8,10.5,10.3,10.9,11.8,10.7,10.5,10.8,10.2,9.1,10.0,10.0,9.3,8.1,8.5,8.5,9.9,9.5,11.4,10.9,11.1,10.9,11.3,10.7,11.6,11.0,11.1,12.0,11.9,11.4,11.6,12.2,12.0,11.4,11.8,12.6,13.1,13.0,12.4,12.9,13.6,13.8,13.6,13.6,12.9,13.4,13.0,12.0,12.6,11.3,10.6,12.3,11.6,10.7,11.4,11.7,11.3,10.9,11.0,11.6,11.6,11.6,11.4,10.8,11.5,10.9,10.5,10.4,10.0,8.8,8.7,8.2,9.0,8.6,7.6,7.9,8.6,7.8,7.6,8.2,8.7,7.7,6.8,8.4,8.1,7.9,9.2,10.5,10.8,13.2],[30.3,30.0,29.9,29.2,29.3,27.4,27.0,25.6,24.8,24.1,22.8,22.1,20.9,20.7,19.8,20.2,20.8,20.8,19.6,19.4,18.3,15.8,13.4,12.2,11.1,11.0,10.5,9.9,10.3,9.0,9.2,8.4,8.2,7.9,7.9,8.3,7.4,8.3,7.4,8.0,7.5,7.4,7.9,7.5,7.6,7.9,8.7,9.2,8.1,8.4,8.3,8.0,7.7,6.9,7.3,6.9,6.4,6.2,6.5,6.2,5.4,5.8,5.8,5.1,5.0,5.5,5.4,4.5,5.1,5.0,4.2,3.6,4.8,4.5,3.6,3.9,2.5,2.6,2.2,2.1,1.5,1.5,1.4,1.0,0.8,1.1,1.6,1.6,2.4,2.9,2.4,2.2,3.3,3.5,3.4,4.3,4.4,4.3,4.8,5.4,5.0,5.2,5.7,5.9,6.5,6.9,7.3,7.6,7.2,6.8,6.2,6.5,6.2,5.6,5.7,5.9,5.7,5.6,5.3,5.3,4.9,4.0,4.7,5.0,5.2,5.1,7.1,7.3,7.6,7.3,7.2,7.2,7.8,7.9,6.3,6.0,7.7,7.0,6.8,6.8,7.9,7.0,6.8,6.9,7.4,8.6,8.0,8.7,8.2,7.5,8.4,9.2,8.1,8.0,9.1,9.3,7.9,8.9,9.8,9.8,9.3,9.1,10.8,10.6,10.0,11.4,11.5,11.8,12.3,12.4,11.6,11.3,10.5,11.3,10.6,11.8,11.5,11.9,12.0,11.4,12.3,11.5,12.3,12.4,13.3,13.2,13.4,13.3,13.6,12.4,12.5,12.1,11.3,11.7,12.5,11.6,12.6,12.1,12.6,13.1,12.7,12.4,12.0,12.4,11.9,11.6,11.5,11.8,11.2,10.6,10.9,11.4,10.9,10.0,10.3,10.1,9.6,8.7,9.6,9.7,10.2,10.8,9.8,10.2,10.3,11.2,10.0,10.1,10.7,10.3,8.8,9.3,9.6,9.3,8.6,8.9,8.4,9.5,9.7,11.6,11.1,11.4,11.2,11.2,11.5,11.7,11.6,10.9,11.6,11.8,11.5,11.2,12.0,11.9,11.6,11.8,12.7,12.6,12.8,12.0,12.6,13.1,13.1,13.1,13.5,12.5,13.0,13.1,11.9,12.4,11.4,10.9,12.0,11.6,10.7,10.9,11.5,10.9,10.5,11.3,11.5,11.6,11.6,11.7,10.5,11.4,10.7,10.0,10.1,9.3,8.7,8.2,8.5,8.5,8.4,7.2,7.9,8.0,7.7,7.4,7.9,8.0,7.5,6.7,8.4,8.1,8.0,9.5,10.4,11.0,13.5],[30.1,29.7,29.5,28.9,28.8,27.0,26.6,25.4,24.6,24.0,22.7,22.3,21.0,20.5,19.6,19.9,20.2,20.8,19.4,19.6,18.3,16.0,13.7,12.1,11.3,10.8,10.7,9.4,9.1,8.3,8.4,7.1,7.2,6.5,6.6,7.0,6.1,6.8,6.3,6.9,6.9,6.7,7.0,7.0,6.9,7.1,7.9,8.6,7.5,7.9,7.8,7.5,7.4,6.7,6.9,6.7,6.3,6.1,6.4,6.1,5.1,5.6,5.7,4.8,4.5,5.1,5.2,3.8,4.5,4.7,4.2,3.8,4.4,4.6,4.0,3.8,2.7,2.7,2.5,2.5,1.8,1.9,1.8,1.4,0.9,0.8,1.1,1.4,2.0,2.3,1.9,1.9,2.8,3.0,3.1,3.9,4.0,4.0,4.3,4.8,4.7,5.2,5.5,5.8,6.5,6.7,7.2,7.6,7.5,6.9,6.5,6.7,6.6,5.6,5.4,6.2,5.8,5.6,4.7,5.3,4.6,3.6,4.6,5.4,5.7,5.4,6.9,7.6,7.6,7.6,7.3,7.4,7.6,7.5,7.0,6.6,8.0,7.6,6.7,6.6,7.8,7.1,7.2,7.3,8.2,8.4,8.3,9.2,8.4,7.8,8.9,9.1,8.3,8.0,9.8,9.5,8.0,9.2,9.7,9.5,9.5,9.3,10.6,10.8,10.2,11.4,11.4,11.5,12.3,12.5,11.8,11.5,10.5,11.1,10.9,11.8,11.1,12.1,11.8,11.3,12.0,11.6,12.2,12.3,12.9,13.0,13.3,13.4,13.6,12.6,12.6,12.1,11.6,12.0,12.5,12.0,12.6,12.3,12.6,12.9,12.9,12.3,12.2,12.3,12.0,11.7,11.2,11.7,11.6,10.2,10.8,11.7,11.1,10.3,9.8,10.6,9.8,8.7,9.7,9.9,10.2,10.5,10.1,10.4,10.4,11.3,10.1,10.0,10.6,10.5,9.0,9.2,9.5,9.5,8.6,8.7,8.3,9.4,9.8,11.4,10.9,11.3,11.3,11.1,11.4,11.7,11.3,10.6,11.9,11.7,11.5,11.2,12.0,12.0,11.6,12.0,12.6,12.4,13.0,12.4,13.0,13.7,13.6,13.6,13.7,12.8,13.4,13.0,12.0,12.3,11.4,11.1,11.6,11.3,10.4,10.2,11.5,10.7,10.5,11.2,11.4,11.8,11.6,11.3,10.2,11.2,10.6,9.7,9.6,9.3,8.6,8.3,9.1,8.4,8.1,7.8,7.6,8.1,8.2,7.3,8.7,8.6,8.1,7.0,8.4,8.5,7.9,9.5,10.4,11.0,12.9],[30.2,29.7,29.6,28.9,28.7,27.0,27.1,25.7,25.0,24.3,22.8,22.4,21.1,20.7,20.0,20.2,20.7,21.2,19.7,20.0,18.8,16.5,14.0,12.8,12.2,11.7,11.4,10.3,9.8,8.6,8.5,8.2,7.9,6.7,7.3,7.4,6.8,7.4,7.4,7.6,7.0,7.4,8.0,7.4,7.1,7.7,8.3,9.0,8.0,8.5,8.5,8.5,8.1,7.2,7.7,7.4,6.7,6.6,6.9,6.5,5.9,6.0,6.0,5.2,5.1,5.5,5.6,4.3,4.6,5.3,4.3,3.8,4.8,5.0,4.0,4.2,2.9,3.1,2.9,3.0,2.4,2.0,2.2,2.0,1.5,0.9,0.8,1.1,1.6,2.5,1.9,2.0,2.7,3.0,2.9,3.6,3.9,4.2,4.4,4.5,5.0,5.7,5.7,6.1,6.9,7.1,7.6,7.9,7.4,7.5,6.8,6.7,6.6,5.9,6.2,5.9,6.1,5.1,4.8,5.3,4.4,3.7,4.5,5.3,5.9,5.4,7.0,8.0,8.1,8.1,8.0,7.6,7.9,7.5,7.5,6.7,7.7,7.2,7.0,6.6,7.9,7.0,7.1,7.6,8.1,9.2,8.9,10.5,9.9,8.0,9.9,10.8,9.3,8.8,11.0,10.7,9.2,10.5,11.1,10.9,9.9,9.7,11.0,11.0,10.5,11.8,11.8,12.7,13.4,13.2,12.2,12.0,10.8,11.5,11.2,12.5,12.1,12.9,12.7,11.6,12.3,11.7,13.2,13.1,14.2,14.1,14.4,14.6,14.4,14.0,13.6,12.9,11.9,12.0,13.3,12.5,13.6,13.3,13.6,14.3,14.0,13.1,13.4,13.7,13.0,12.1,12.3,13.4,11.8,10.8,11.5,12.6,11.6,10.6,11.1,11.4,10.3,9.2,11.1,10.6,11.6,11.9,11.1,11.4,11.6,12.7,11.6,11.0,11.6,11.2,9.6,10.8,11.0,10.0,8.6,8.9,8.8,10.8,10.2,12.0,11.5,11.8,11.7,12.0,11.4,12.5,11.9,12.1,13.3,13.0,12.4,12.9,13.5,13.1,12.6,12.9,13.9,14.4,14.3,13.7,14.2,15.0,15.2,15.2,15.1,14.0,14.7,14.3,13.2,13.7,12.2,11.8,13.7,12.7,11.7,12.3,13.1,12.5,11.9,12.2,12.8,12.9,13.0,12.5,12.0,12.5,12.0,11.4,11.0,10.3,9.1,8.2,8.1,9.0,8.8,7.6,8.4,8.9,7.8,7.5,8.5,9.0,7.9,7.4,9.3,9.0,8.7,9.9,10.7,11.4,13.6],[30.2,29.9,29.6,28.9,28.8,26.8,26.6,25.3,24.4,23.8,22.5,22.1,21.0,20.5,20.1,19.7,20.6,21.0,19.8,19.9,18.6,16.3,14.0,12.7,12.2,11.7,11.4,10.7,9.8,9.2,9.2,8.5,7.8,7.6,7.3,7.8,6.3,7.1,6.9,7.7,6.1,6.3,7.1,7.0,6.5,6.8,7.5,8.0,6.8,7.2,7.3,6.8,6.4,6.0,6.8,6.0,5.4,5.7,5.9,5.4,4.8,5.4,5.3,4.3,4.4,5.2,4.9,4.1,4.3,4.9,4.3,3.8,4.9,5.0,4.1,4.4,3.4,3.3,2.8,2.9,2.5,2.2,2.3,1.9,1.5,1.5,1.0,0.8,0.9,1.6,1.5,1.4,1.8,2.2,2.2,2.3,2.8,2.8,3.1,3.3,3.5,4.2,4.4,4.3,5.3,5.9,6.4,6.6,6.6,6.0,6.0,5.9,5.9,5.2,5.3,5.3,5.3,5.4,5.2,5.3,4.5,4.1,4.9,5.4,5.6,5.7,7.1,8.1,8.2,7.9,7.8,8.3,8.1,8.1,7.0,6.3,6.8,6.4,6.4,5.9,6.6,6.2,6.2,6.4,6.8,8.1,7.9,9.2,7.8,7.3,8.2,8.6,7.7,8.0,8.9,8.6,7.6,9.0,9.5,9.5,9.3,8.8,10.7,10.1,10.0,11.2,11.8,11.9,12.6,12.9,12.1,11.7,10.6,11.0,10.7,11.8,11.4,11.7,12.0,11.0,11.6,11.1,12.4,12.2,13.2,13.3,13.6,13.9,13.6,12.9,12.8,12.0,11.4,12.0,12.6,11.9,13.0,12.3,12.8,12.9,12.9,12.2,12.2,12.4,12.0,11.2,11.1,11.8,11.2,10.1,10.6,11.4,10.8,10.1,10.1,10.5,9.5,8.2,9.6,10.1,10.2,11.5,9.9,10.0,10.4,10.8,9.9,9.5,9.9,9.1,7.8,8.5,8.5,8.1,7.4,8.0,7.5,8.5,8.9,10.4,10.3,10.2,10.0,10.5,10.5,10.9,10.8,10.5,11.3,11.3,11.3,11.1,11.7,11.5,11.1,11.7,12.5,12.3,12.5,11.6,12.3,13.1,13.2,13.5,13.2,11.9,12.8,12.7,11.7,12.2,11.2,10.6,11.6,11.2,10.3,10.9,11.0,10.8,10.2,10.5,10.9,11.0,10.8,10.6,10.2,11.0,9.8,9.6,9.6,8.8,8.3,8.6,8.3,7.9,7.9,7.2,7.5,7.8,7.9,7.3,7.9,8.2,7.8,6.9,8.3,8.2,8.1,9.6,10.5,11.1,13.4],[30.3,30.0,29.7,29.0,28.9,27.3,27.2,26.0,25.2,24.7,23.0,22.5,21.4,21.3,20.4,20.6,21.1,21.6,20.1,20.3,18.9,16.9,13.9,12.9,12.7,11.8,11.5,11.1,10.0,9.5,9.1,8.8,8.2,7.2,7.3,7.5,6.7,6.1,6.3,6.9,6.3,5.7,6.6,6.8,6.3,6.8,7.1,7.8,6.6,6.8,6.8,6.5,5.5,5.4,6.1,5.4,5.0,5.4,5.6,5.0,4.4,5.2,4.9,4.0,4.2,5.1,4.6,3.9,4.5,5.0,4.3,4.0,5.2,5.3,4.6,5.0,3.8,4.5,3.9,3.7,3.1,2.9,2.9,2.5,2.1,2.0,1.6,1.0,0.8,1.0,1.5,1.2,1.4,1.6,1.9,2.0,2.2,2.4,2.6,2.6,3.2,3.6,3.7,3.8,5.0,5.5,5.9,6.5,6.4,5.8,5.7,5.7,5.5,4.8,5.1,5.5,4.9,4.4,4.6,5.0,3.8,4.2,4.6,5.4,6.1,5.4,6.8,7.8,7.6,7.2,7.3,7.6,7.5,7.2,6.2,5.8,7.0,6.1,5.7,5.5,6.1,5.4,5.6,6.1,6.1,7.7,7.5,8.8,7.2,6.7,7.8,8.5,7.2,7.2,9.0,8.4,7.2,8.7,9.2,9.1,8.4,8.2,9.8,9.6,9.8,10.9,11.3,12.0,13.0,12.8,12.0,11.4,10.2,10.6,9.9,11.2,10.5,11.4,11.3,9.9,11.0,10.6,11.8,12.1,12.8,13.3,13.6,13.7,13.3,13.0,12.5,11.7,11.0,11.5,12.6,11.6,12.9,12.1,12.8,12.9,12.9,12.0,12.1,12.3,11.9,10.7,10.5,11.6,10.8,9.3,10.1,11.1,10.6,9.5,9.4,10.1,9.2,7.6,8.8,9.5,10.0,10.6,9.4,9.1,9.5,9.9,8.8,8.9,9.5,8.8,7.7,7.7,8.0,7.9,6.7,7.8,6.7,7.9,8.3,9.7,9.3,9.7,9.6,9.6,9.6,10.4,9.9,9.9,11.0,11.1,10.4,10.8,11.4,11.3,10.8,11.3,12.2,12.1,12.4,11.4,12.1,13.1,13.4,13.7,13.0,11.7,12.8,12.5,11.2,12.0,10.7,9.9,11.4,10.8,9.7,10.3,10.7,10.3,9.3,9.8,10.5,10.5,10.6,10.1,9.3,10.1,9.3,9.1,8.9,7.9,7.6,8.1,7.4,7.1,7.1,6.7,6.7,7.1,7.1,6.5,7.2,7.6,7.1,6.4,8.1,8.1,8.0,9.4,10.2,11.3,13.7],[30.2,29.9,29.6,28.8,28.7,26.7,26.6,25.2,24.2,23.9,22.6,22.0,21.0,20.6,20.0,20.0,20.6,21.1,19.6,19.6,18.3,16.0,14.1,13.0,12.4,11.8,11.7,10.6,9.6,9.4,8.7,8.1,7.7,6.7,7.1,7.4,6.1,6.0,6.6,6.7,5.9,5.8,6.5,6.4,6.4,6.6,7.1,7.7,6.7,6.9,6.9,6.4,6.0,5.6,6.1,5.5,4.9,5.2,5.4,5.0,4.1,4.8,4.5,3.8,3.9,4.4,4.3,3.2,4.0,4.4,3.7,3.3,4.7,4.8,4.1,4.7,3.5,4.2,3.9,3.9,3.3,3.0,3.0,2.9,2.3,2.4,2.1,1.5,0.9,0.8,1.0,1.2,1.4,1.4,1.6,2.0,2.1,2.1,2.4,2.7,2.8,3.4,3.5,4.1,5.1,5.5,5.7,6.8,6.6,5.9,5.8,5.9,5.1,4.1,4.7,4.9,4.9,4.9,4.7,5.3,3.9,4.5,5.0,6.1,5.9,5.9,7.4,7.7,7.8,7.6,7.8,6.9,7.1,7.3,6.1,6.1,6.5,6.1,6.5,5.5,6.6,5.7,5.8,6.4,6.4,7.9,7.3,8.8,7.4,6.7,8.0,8.0,7.6,7.1,8.1,8.1,7.5,8.4,8.9,9.1,8.6,7.9,10.4,9.6,10.1,10.7,11.1,11.6,12.3,12.4,11.7,11.1,10.5,10.6,10.0,11.5,10.7,11.5,11.7,10.4,10.9,10.6,11.8,11.6,12.5,12.7,13.1,13.3,13.3,12.5,12.4,11.5,10.9,11.5,12.2,11.6,12.5,11.8,12.5,13.0,12.5,11.9,11.9,12.3,11.8,10.8,10.5,11.4,10.6,9.4,10.0,10.7,10.1,9.3,9.3,9.8,8.9,7.4,8.7,9.3,9.4,10.3,9.4,9.2,9.5,9.8,8.9,9.2,9.9,8.9,7.9,8.4,8.3,8.3,6.7,8.2,6.8,7.9,8.2,9.7,9.7,9.8,9.8,10.0,10.3,10.3,10.3,10.1,11.3,10.7,10.9,10.9,11.3,11.2,11.0,11.6,12.5,12.1,12.3,11.7,11.8,12.6,12.6,12.8,12.9,12.0,12.3,12.5,11.0,11.7,10.5,9.9,11.2,10.2,9.6,10.1,10.2,9.6,9.5,10.2,10.2,10.7,10.3,10.5,9.9,10.6,9.4,8.9,9.1,9.2,8.1,8.2,7.3,7.6,7.3,6.8,6.7,6.8,7.3,6.7,7.1,7.1,7.4,6.5,7.8,7.4,7.7,9.4,10.1,10.9,13.1],[30.1,29.9,29.6,28.8,28.8,26.7,26.4,25.2,24.3,23.6,22.3,21.5,20.3,19.8,19.4,19.0,20.3,20.3,19.2,18.9,18.1,15.8,13.7,12.6,11.6,11.2,10.9,10.3,8.7,8.4,7.1,7.1,7.5,6.2,6.2,7.2,6.1,5.8,5.3,6.2,5.4,4.9,5.3,5.4,5.4,5.6,6.1,6.5,5.5,5.6,5.4,5.0,4.5,4.3,4.5,3.9,3.6,3.9,3.9,3.5,2.9,3.8,3.6,2.8,3.0,3.7,3.6,2.7,3.4,3.7,3.0,2.9,4.0,4.0,3.2,3.8,3.0,3.1,2.9,2.8,2.6,2.3,2.5,2.1,1.7,1.8,1.9,1.3,1.2,0.9,0.8,0.9,1.1,1.0,1.1,1.4,1.5,1.6,1.7,2.0,2.1,2.5,2.5,2.9,3.6,4.4,4.4,5.3,5.9,4.9,4.3,4.7,4.5,4.0,4.0,3.8,4.2,3.5,3.6,3.5,2.7,3.1,3.6,4.3,4.7,4.9,6.5,6.6,7.0,6.6,6.3,6.0,6.5,5.8,5.4,5.0,5.5,5.0,5.1,4.6,5.3,4.8,4.9,5.3,5.5,6.9,6.4,7.1,6.1,5.8,6.7,6.7,6.2,5.7,7.3,7.1,6.1,7.1,7.8,7.9,7.7,7.4,9.5,9.3,8.8,9.8,10.6,10.5,10.9,11.3,10.6,10.0,9.5,10.1,8.8,10.4,9.6,10.4,10.5,9.7,10.2,9.8,10.4,10.5,11.1,11.1,11.4,11.3,11.4,10.7,10.9,10.1,10.0,10.7,10.8,10.3,10.9,10.6,10.8,10.8,10.7,10.5,10.3,10.3,10.2,10.0,9.4,9.6,9.8,8.9,9.4,9.8,9.5,8.7,8.3,8.7,8.3,6.6,7.4,8.2,8.7,9.2,8.6,8.6,8.6,9.0,7.9,7.8,8.6,8.0,6.8,6.8,6.9,6.6,5.9,6.9,6.1,6.5,7.3,8.6,8.5,8.8,8.6,9.0,9.5,9.5,9.7,8.9,9.4,9.4,9.8,9.2,9.7,9.8,9.7,9.7,10.6,10.0,10.5,9.8,10.2,10.8,10.9,11.1,11.2,10.4,10.9,10.8,9.5,10.3,9.6,9.3,9.6,9.3,8.9,8.6,9.3,8.7,8.5,9.4,9.1,9.4,9.2,9.2,8.5,9.0,8.2,7.5,7.3,6.9,6.3,6.9,6.8,6.0,5.8,5.7,5.5,5.6,6.1,5.5,5.6,5.9,6.4,5.7,6.9,6.8,7.1,8.7,9.2,10.1,12.4],[30.1,29.8,29.7,29.1,29.0,27.1,27.0,25.4,24.5,24.0,22.6,22.0,20.7,20.3,19.5,19.9,20.2,20.9,19.7,19.9,18.6,16.6,13.8,12.3,11.7,11.3,11.2,10.2,8.7,8.1,7.4,6.7,7.0,6.1,6.0,6.6,6.2,5.9,5.5,5.9,5.3,5.3,5.6,5.4,5.7,5.7,6.1,6.4,5.7,5.5,5.3,5.0,4.1,4.2,4.4,3.9,3.6,3.9,3.8,3.4,3.1,3.6,3.6,2.8,3.3,3.6,3.5,3.0,3.2,3.6,3.2,3.0,4.1,4.2,3.5,4.1,3.2,3.6,3.2,3.2,2.6,3.0,2.6,2.3,1.9,2.1,1.9,1.3,1.3,1.2,0.9,0.8,0.9,1.1,1.1,1.2,1.3,1.6,1.7,1.8,2.1,2.5,2.3,2.7,3.8,4.3,4.6,5.6,6.0,5.1,4.3,4.6,4.9,4.2,4.3,4.6,4.2,4.1,4.5,4.0,3.0,3.9,4.2,5.0,5.6,5.5,7.2,7.1,7.3,6.6,6.3,6.1,6.4,5.9,5.2,4.9,5.4,5.1,5.0,4.4,5.3,4.8,4.4,5.2,5.1,6.3,6.1,7.0,5.8,5.3,6.5,6.6,5.8,5.6,7.2,7.0,6.0,6.8,7.6,7.7,7.4,7.2,8.6,8.5,8.6,9.4,9.8,10.1,10.6,10.9,10.2,9.8,9.0,9.0,8.4,9.5,9.1,9.9,9.5,8.8,9.6,9.3,9.7,10.0,10.6,10.9,11.2,11.1,11.1,10.5,10.5,9.9,9.5,10.0,10.4,9.8,10.7,10.0,10.5,10.6,10.5,9.9,10.1,10.0,9.7,9.2,8.9,9.3,9.0,8.3,8.8,9.2,8.9,8.1,7.8,8.2,7.7,6.3,7.2,7.7,8.2,8.9,8.0,7.9,8.3,8.8,7.2,7.7,8.1,7.7,6.4,6.3,6.8,6.4,5.8,6.6,5.5,6.4,7.3,8.5,8.3,8.4,8.3,8.5,8.5,9.0,8.7,8.4,9.1,9.0,9.0,8.9,9.1,9.2,9.2,9.4,10.2,9.8,10.2,9.4,9.9,10.5,10.6,10.9,10.8,9.8,10.4,10.3,9.3,9.9,9.1,8.8,9.1,9.1,8.0,8.1,9.0,8.5,8.1,8.7,8.7,8.8,8.8,8.9,8.3,8.7,8.0,7.6,7.2,6.8,6.0,6.3,6.0,5.7,5.6,5.9,5.3,5.5,5.8,5.6,5.5,5.8,6.0,5.4,6.5,6.3,6.7,8.3,9.0,9.7,12.3],[30.2,29.9,29.7,28.8,28.6,26.9,26.7,25.1,24.3,23.8,22.4,21.6,20.8,20.0,19.5,19.8,20.1,20.8,19.1,19.5,17.9,16.0,13.6,12.6,12.1,11.5,11.5,10.7,9.1,8.4,7.6,7.1,7.4,6.2,6.0,6.4,5.6,5.7,5.7,6.0,5.2,5.8,5.1,5.3,5.7,5.7,6.5,6.5,5.5,5.4,5.2,5.1,4.0,4.1,4.4,3.8,3.5,4.0,3.8,3.3,2.8,3.6,3.4,2.5,3.1,3.7,3.3,2.8,3.4,3.6,3.2,3.2,4.4,4.0,3.7,4.4,3.4,3.8,3.7,3.5,3.0,2.7,2.7,2.3,2.0,1.9,2.0,1.4,1.2,1.3,1.1,0.8,0.8,0.9,1.0,1.1,1.1,1.3,1.5,1.6,1.8,2.2,2.1,2.4,3.5,3.9,4.4,5.3,5.6,4.9,4.1,4.7,4.8,3.7,4.0,4.5,4.1,4.3,4.0,4.5,3.4,4.2,4.4,4.8,5.9,5.8,7.1,6.9,7.1,6.5,6.3,6.7,6.3,5.8,4.8,5.2,5.3,4.8,4.5,4.5,4.8,4.3,4.3,5.0,4.8,6.4,6.2,6.8,5.6,5.0,6.3,6.4,6.2,5.4,6.8,6.6,6.1,6.9,7.4,7.5,7.2,6.9,8.9,8.8,8.5,9.5,10.0,10.4,10.9,11.1,10.4,9.8,9.1,9.2,8.1,9.6,9.1,10.0,9.5,9.1,9.5,9.4,10.0,9.9,10.5,10.9,11.1,11.2,11.1,11.2,10.3,10.2,9.6,10.1,10.5,10.3,10.7,10.3,10.4,10.6,10.5,10.0,10.2,10.1,9.9,9.2,9.0,9.3,9.2,8.0,8.6,9.0,9.0,7.9,7.7,8.5,7.7,6.5,7.1,7.8,8.6,8.9,7.7,7.6,8.2,8.3,7.1,7.7,8.2,7.5,6.8,6.2,6.7,7.0,6.1,7.1,5.2,6.5,7.1,8.1,8.1,8.4,8.2,8.3,8.6,8.7,8.7,8.2,8.8,8.8,9.0,8.7,9.1,9.2,9.4,9.4,9.9,9.7,9.9,9.3,9.7,10.3,10.3,10.7,10.5,9.6,10.3,10.1,8.9,9.8,8.8,8.3,9.1,8.9,7.9,8.0,8.7,8.3,7.5,8.3,8.5,8.3,8.7,8.5,7.7,8.2,7.7,7.2,7.3,7.2,6.8,6.9,6.3,6.4,5.9,4.9,4.8,5.4,5.8,5.4,5.7,5.7,6.3,5.5,6.5,6.6,6.9,8.5,9.0,10.0,12.4],[30.1,29.8,29.5,28.7,28.5,26.5,26.0,24.7,24.0,23.2,21.9,21.4,20.4,19.6,19.3,18.8,19.9,19.9,19.0,18.9,18.1,15.8,13.8,12.5,12.0,11.7,11.2,10.1,9.4,8.5,7.3,6.7,6.9,6.7,6.3,6.4,5.9,5.5,5.1,5.5,5.1,5.1,4.6,4.7,5.4,5.0,5.7,6.1,5.0,5.0,5.0,4.6,3.9,3.8,4.0,3.5,2.9,3.4,3.4,2.8,2.5,3.2,3.2,2.2,2.8,3.3,3.4,2.5,3.0,3.5,3.2,3.0,4.0,4.0,3.2,4.2,3.3,3.7,3.2,3.3,2.8,2.7,2.6,2.3,2.1,1.9,2.0,1.6,1.3,1.3,1.2,1.0,0.8,0.8,0.9,1.1,1.1,1.1,1.3,1.5,1.6,2.0,2.0,2.3,3.4,3.8,4.4,5.2,4.9,4.5,3.5,4.2,3.9,3.4,3.6,4.2,3.9,3.1,3.4,4.1,2.9,3.4,4.0,4.5,5.1,5.4,6.5,6.2,6.1,5.8,5.7,5.8,5.5,5.1,4.6,3.7,4.5,4.7,3.7,3.9,4.4,4.2,4.0,4.5,4.4,6.0,5.9,6.4,5.2,4.8,6.1,5.8,5.5,5.3,6.2,6.2,5.4,6.0,6.9,7.0,6.9,7.3,8.3,8.6,8.0,9.8,10.4,10.4,10.9,10.9,10.4,9.5,9.2,9.8,8.2,9.5,9.0,9.9,9.7,9.3,9.9,9.5,10.0,10.4,10.9,11.1,11.6,11.3,11.1,10.3,10.4,9.8,9.8,10.5,10.7,10.2,10.6,10.2,10.6,10.3,10.6,10.4,9.4,9.5,9.9,9.4,8.9,8.9,9.4,7.9,8.4,9.1,9.2,7.8,7.3,8.0,7.2,5.9,6.5,7.3,8.5,8.8,7.7,7.3,7.8,8.1,6.5,7.2,7.4,6.9,5.9,5.7,5.9,6.0,4.9,5.9,5.2,5.8,6.5,7.6,7.6,8.2,8.2,8.1,8.9,8.7,9.3,7.9,8.8,9.1,8.9,8.3,9.5,9.5,9.1,9.1,10.4,9.4,10.2,9.2,10.0,10.6,10.6,10.8,10.7,9.8,10.5,10.3,8.8,9.8,8.9,8.5,8.9,8.9,7.7,7.6,8.6,8.2,7.0,8.1,8.3,8.6,8.6,8.2,7.4,8.0,7.3,6.4,6.6,5.9,5.7,5.7,4.9,5.1,5.3,4.6,4.6,5.1,5.6,4.4,4.5,5.4,5.3,5.0,6.6,6.0,6.5,8.3,8.8,9.9,12.1],[30.0,29.8,29.5,28.8,28.7,26.8,26.7,25.0,24.2,23.7,22.2,21.5,20.6,20.0,19.4,19.3,20.2,20.6,19.8,19.7,18.5,16.4,14.0,12.3,11.2,11.0,11.2,9.9,8.7,7.1,6.2,5.8,6.3,6.4,5.9,5.9,6.1,5.8,5.4,5.6,4.6,4.7,4.5,4.5,5.0,5.1,5.2,6.0,4.9,5.1,4.9,4.3,3.7,3.5,3.9,3.3,3.0,3.3,3.3,2.6,2.6,2.9,2.9,2.2,2.7,3.2,2.8,2.3,3.0,3.1,2.7,2.6,3.4,3.5,3.1,3.7,3.2,3.5,3.3,3.4,3.0,2.7,2.9,2.7,2.4,2.1,2.3,1.7,1.5,1.3,1.2,1.1,1.0,0.8,0.8,0.9,1.1,1.1,1.1,1.3,1.5,1.9,1.9,2.2,3.3,3.8,4.2,5.1,4.8,4.3,3.4,3.6,3.7,3.6,2.8,3.6,3.6,3.2,3.2,3.9,2.4,3.1,3.5,4.4,5.2,5.2,6.4,6.1,6.2,5.9,5.7,6.0,5.8,5.6,4.1,4.4,4.5,4.4,4.1,4.0,4.6,4.2,3.8,4.6,5.1,6.2,5.9,6.2,5.3,5.2,5.8,5.6,5.3,5.0,6.0,5.9,5.2,5.8,6.3,6.7,6.5,6.4,8.0,8.2,7.9,8.7,9.1,9.2,9.9,9.8,9.3,8.7,8.3,8.6,8.0,8.7,8.4,8.8,8.6,8.5,8.7,8.5,9.0,9.1,9.5,9.7,9.8,9.8,10.0,9.5,9.4,9.1,8.7,9.3,9.4,9.3,9.4,9.4,9.4,9.1,9.1,9.1,8.6,8.7,8.7,8.6,8.0,8.1,8.1,7.3,7.5,8.4,8.3,7.3,6.9,7.5,6.9,5.6,6.3,7.4,7.8,8.2,7.5,7.0,7.9,7.9,6.3,7.1,7.1,6.9,5.9,5.4,5.6,5.6,5.1,5.8,5.1,5.3,6.3,7.3,7.2,7.6,7.3,7.7,8.0,7.9,8.2,7.2,8.0,8.1,8.1,7.7,8.1,8.4,8.6,8.2,9.0,8.2,9.0,8.3,8.8,9.0,9.3,9.3,9.3,8.8,9.2,9.1,7.6,8.7,8.4,7.6,7.7,8.0,7.5,6.8,7.8,7.7,7.2,7.7,7.7,7.6,7.8,7.9,6.8,7.5,7.0,6.1,6.0,5.4,5.2,6.0,5.8,5.3,5.1,4.9,4.3,5.3,5.8,4.3,4.9,5.2,5.6,4.8,6.2,5.8,6.0,8.1,8.5,9.3,12.0],[30.0,29.8,29.6,29.0,28.7,27.1,26.7,25.2,24.2,23.5,22.2,21.7,20.6,20.2,19.6,19.8,20.1,20.9,19.8,19.9,18.7,16.4,13.8,12.6,12.1,11.5,11.9,10.4,8.9,8.1,7.5,6.6,7.3,6.2,5.8,6.1,5.0,4.6,5.2,6.0,5.4,4.5,5.2,5.1,4.9,5.0,5.9,6.1,4.8,4.9,4.6,4.2,3.5,3.4,3.9,3.4,2.6,3.2,3.2,2.5,2.3,3.0,3.0,2.1,2.7,3.2,3.0,2.5,3.1,3.4,2.9,3.0,3.9,3.8,3.5,3.9,3.4,3.8,3.9,3.6,3.3,3.1,3.0,2.8,2.5,2.3,2.3,1.9,1.8,1.8,1.3,1.2,1.1,1.0,0.8,0.8,0.9,1.1,1.1,1.1,1.4,1.9,1.7,2.0,3.1,3.7,4.2,5.1,5.1,4.4,3.4,3.9,4.1,3.3,3.5,3.6,3.9,3.7,3.4,4.0,2.9,3.7,4.1,4.9,5.7,5.8,7.0,6.7,6.8,6.2,5.9,6.5,6.1,5.6,4.8,4.4,4.8,4.4,4.1,3.8,4.6,4.2,3.8,4.5,4.5,6.1,5.9,6.5,5.2,4.9,6.0,5.6,5.3,5.0,6.5,6.2,5.3,6.0,6.7,6.9,6.7,6.4,8.1,8.2,8.1,9.0,9.5,10.3,10.7,10.9,10.0,9.5,8.8,8.9,8.1,8.9,8.5,9.5,9.0,8.6,9.4,9.2,9.5,10.0,10.2,10.6,10.9,10.8,10.6,10.4,10.0,9.8,9.6,10.0,10.5,9.8,10.3,9.7,10.1,10.0,9.9,9.5,9.5,9.5,9.3,8.9,8.6,8.8,8.6,7.7,8.0,8.5,8.3,7.5,7.1,7.9,7.2,5.7,6.5,7.2,8.2,8.5,7.4,7.2,8.1,8.1,6.5,7.3,7.5,6.9,6.2,5.2,5.9,6.1,5.4,6.2,5.0,5.5,6.6,7.5,7.6,8.0,8.0,7.8,8.2,8.4,8.3,7.7,8.5,8.6,8.3,8.3,8.8,8.9,8.8,8.8,9.4,9.2,9.7,8.8,9.5,9.9,10.2,10.2,10.1,9.3,9.8,9.7,8.7,9.3,8.3,7.8,8.7,8.5,7.4,7.2,8.4,8.0,7.3,7.8,8.2,7.8,8.2,8.1,7.3,7.6,7.3,6.7,6.5,5.6,5.6,5.9,5.3,5.3,5.1,5.3,4.5,4.6,5.5,5.0,4.9,5.0,5.6,5.0,6.2,5.9,6.3,8.5,9.0,9.7,12.3],[30.2,30.0,29.6,28.6,28.6,26.3,26.1,24.6,23.9,23.5,21.9,21.1,20.3,19.7,18.9,19.4,19.3,20.1,18.8,19.4,17.9,15.9,13.5,12.4,12.1,11.2,11.2,10.1,8.7,7.9,7.6,6.9,7.2,6.0,5.7,6.2,6.0,4.9,5.2,5.1,5.4,4.5,4.5,4.6,4.9,5.0,5.6,6.1,5.0,5.0,4.9,4.7,3.7,3.8,4.1,3.5,2.9,3.5,3.5,2.8,2.7,3.4,3.4,2.3,3.0,3.7,3.5,3.0,3.4,3.7,3.6,3.5,4.4,4.4,4.1,4.5,4.2,4.3,4.1,3.9,3.8,3.5,3.4,3.0,2.8,2.3,2.4,2.2,1.9,1.9,1.6,1.3,1.2,1.3,1.1,0.8,0.8,0.9,1.0,1.2,1.3,1.8,1.8,1.9,3.2,3.6,4.2,5.0,5.0,4.5,3.8,4.6,4.2,4.0,4.0,4.5,4.2,3.8,4.4,4.8,3.4,4.7,4.8,5.3,6.1,6.0,7.1,6.6,6.7,6.5,6.1,6.3,6.2,5.7,5.0,4.9,4.8,4.9,3.3,4.1,5.0,4.2,4.3,4.6,4.3,6.0,5.9,6.8,4.8,4.5,5.9,6.2,5.6,5.0,6.4,6.7,6.5,6.2,7.1,6.9,6.8,6.7,8.3,8.6,8.2,9.3,9.8,10.3,10.9,11.2,10.1,9.7,9.0,8.9,8.2,9.3,8.5,9.7,9.1,8.7,9.3,9.3,9.5,9.9,10.4,10.7,10.7,10.8,10.8,10.6,10.2,9.9,9.6,9.9,10.4,10.0,10.4,10.2,10.2,10.5,10.2,9.8,9.9,9.9,9.7,9.1,8.7,9.3,8.9,7.7,8.5,8.7,8.7,7.6,7.5,8.1,7.0,5.9,6.6,7.4,8.4,8.7,7.4,6.9,7.7,8.0,6.9,7.8,7.5,7.4,6.4,5.8,6.3,6.5,5.4,6.3,4.7,6.3,6.7,8.1,7.8,8.3,8.2,7.9,8.4,8.4,8.4,8.0,8.5,8.6,8.5,8.6,9.1,9.0,9.1,9.0,9.7,9.6,9.8,8.7,9.6,10.2,10.1,10.3,10.5,9.5,10.3,10.0,8.7,9.7,8.5,8.0,8.9,8.6,7.6,7.8,8.5,7.8,7.2,7.6,8.1,8.1,8.3,7.9,7.3,7.7,7.3,7.1,6.9,6.7,6.0,6.4,5.2,5.2,5.4,5.7,4.7,4.9,5.9,5.0,4.7,5.6,5.9,5.4,6.5,6.0,6.3,8.3,8.5,9.4,12.0],[30.1,30.1,29.7,28.9,28.8,26.8,26.3,24.8,24.1,23.4,22.0,21.2,20.3,19.5,18.7,18.8,19.8,19.9,19.2,19.2,18.2,15.9,13.8,12.4,12.2,11.3,11.1,9.7,8.9,7.9,7.2,6.5,6.9,6.7,6.2,6.1,6.2,6.1,5.5,5.3,5.4,4.5,4.3,4.7,4.9,4.7,5.4,5.9,4.9,4.9,4.7,4.3,3.4,3.5,3.7,3.2,2.7,3.2,3.1,2.5,2.4,3.1,3.2,2.1,2.9,3.4,3.1,2.5,3.2,3.4,3.2,3.2,4.0,4.1,3.6,4.4,3.7,4.3,4.0,4.0,3.8,3.4,3.3,3.2,2.9,2.6,2.5,2.3,2.0,1.9,1.6,1.5,1.3,1.2,1.2,1.1,0.9,0.8,0.9,1.1,1.2,1.5,1.5,1.9,2.9,3.5,4.0,4.8,4.9,4.2,3.4,4.0,3.8,2.7,3.1,3.9,3.3,3.1,3.5,3.8,3.0,3.7,4.3,4.7,5.6,5.4,6.6,6.4,6.4,6.0,5.9,6.1,5.9,5.0,4.3,4.4,4.4,4.6,3.7,3.7,4.3,4.2,3.4,4.0,4.2,5.6,5.6,6.2,4.7,4.7,5.6,5.7,5.2,4.8,6.4,6.3,6.1,6.3,6.7,6.7,6.4,6.8,7.7,7.9,7.6,9.0,9.7,10.0,10.3,10.5,9.8,9.4,8.6,8.7,7.7,8.5,7.9,9.1,8.7,8.2,8.9,8.8,9.1,9.5,10.1,10.0,9.9,9.9,10.3,9.8,9.3,9.3,9.2,9.6,9.5,9.5,9.6,9.3,9.6,9.6,9.6,9.5,8.6,9.2,9.2,8.4,8.2,8.7,8.9,7.8,7.9,8.6,8.4,7.0,7.1,7.4,6.8,5.9,6.5,7.4,7.9,8.7,7.3,6.9,7.7,8.0,6.5,7.6,7.0,6.7,6.1,5.5,5.4,5.9,4.6,5.6,5.3,5.4,6.0,7.0,6.9,7.6,7.3,7.6,7.7,8.0,8.2,7.3,8.2,8.2,7.9,8.1,8.7,8.6,8.6,8.5,9.4,8.9,9.3,8.5,9.2,9.5,9.7,9.6,9.8,9.1,9.6,9.5,8.4,9.1,8.4,7.8,8.3,8.2,7.2,7.0,7.9,7.5,6.9,7.3,7.7,7.7,7.7,7.3,6.9,7.3,6.9,6.5,6.0,5.7,5.3,5.8,5.4,5.0,5.1,4.8,4.9,4.6,5.2,4.4,4.2,5.3,5.2,4.6,5.9,5.7,6.0,7.8,8.3,9.2,11.7],[30.2,29.9,29.6,29.0,28.9,26.9,26.6,25.1,24.1,23.6,22.0,21.5,20.6,20.2,19.5,19.8,20.2,20.7,19.8,19.9,18.5,16.4,13.9,12.7,12.3,11.5,11.6,10.2,9.5,7.7,7.2,5.9,6.8,6.6,6.2,6.1,6.4,5.7,6.0,5.8,5.3,4.8,5.1,5.3,5.5,4.8,5.5,6.0,4.7,4.7,4.5,4.1,3.5,3.4,3.5,2.9,2.7,3.0,2.9,2.2,2.4,2.8,2.8,2.1,2.6,2.9,2.9,2.4,3.0,3.4,2.7,3.1,4.0,3.6,3.6,4.3,3.7,4.3,4.1,4.2,3.9,3.8,3.7,3.4,3.0,2.9,2.8,2.4,2.1,2.0,1.9,1.6,1.4,1.3,1.3,1.2,1.1,0.8,0.8,0.9,1.2,1.5,1.4,1.7,2.8,3.2,3.8,4.8,5.0,4.3,3.4,3.8,3.5,3.0,3.0,3.8,3.6,3.2,3.5,4.3,3.5,4.3,4.4,5.1,6.1,6.1,7.1,6.6,6.7,6.2,6.2,6.4,6.1,5.5,4.6,4.8,5.2,4.7,4.3,4.0,4.7,3.9,3.7,4.5,4.8,6.2,6.0,6.9,5.5,5.1,6.5,6.0,5.7,5.2,6.4,6.6,5.9,6.4,6.8,7.3,7.1,6.7,8.2,8.6,8.5,9.4,9.7,10.1,10.7,10.8,10.4,9.7,8.9,9.1,8.3,9.0,8.8,9.4,9.2,8.9,9.6,9.4,9.4,9.9,10.5,10.4,10.4,10.5,10.6,10.0,9.9,9.5,9.6,10.0,10.1,9.6,10.0,9.6,9.9,9.8,9.8,9.6,9.1,9.3,9.2,9.0,8.0,8.7,8.8,7.6,8.1,8.7,8.8,7.8,7.5,8.0,7.2,6.1,6.9,7.7,8.2,8.9,8.1,7.4,8.0,8.4,6.5,7.8,7.2,7.2,6.3,5.7,5.8,6.0,5.0,5.8,5.1,5.6,6.6,7.7,7.9,8.5,8.2,8.2,8.5,8.8,8.7,7.7,8.7,8.7,8.6,8.1,8.8,8.9,8.9,8.7,9.7,9.0,9.6,9.0,9.6,9.7,10.0,9.9,10.2,9.4,9.9,9.8,8.2,9.4,8.9,7.8,8.5,8.6,7.6,7.1,8.3,8.1,7.3,8.0,8.3,8.2,8.2,8.2,7.2,8.2,7.5,6.8,6.4,6.0,5.6,6.0,5.5,5.3,5.4,5.2,4.3,5.3,5.7,4.7,5.5,5.0,6.0,5.0,6.5,5.9,6.4,8.2,8.7,9.5,11.9],[30.1,29.8,29.5,28.9,28.8,26.8,26.4,24.9,24.0,23.5,21.9,21.4,20.7,20.0,19.0,19.6,19.7,20.4,19.2,19.4,18.1,16.3,13.7,12.5,12.8,11.8,11.7,10.3,9.3,8.7,8.2,7.0,7.4,6.3,5.9,6.4,6.3,5.8,5.7,6.4,6.2,5.2,5.3,5.4,5.4,4.7,5.7,5.8,4.5,4.5,4.8,5.0,3.6,3.6,3.9,3.0,2.8,3.3,3.2,2.4,2.4,3.4,3.3,2.5,2.7,3.8,3.4,3.0,3.6,4.0,3.3,3.8,4.4,4.2,3.9,4.5,4.0,4.6,4.4,4.5,4.0,4.1,4.0,3.6,3.5,2.7,3.4,2.8,2.6,2.5,2.1,1.9,1.8,1.5,1.3,1.4,1.3,1.1,0.8,0.8,0.9,1.3,1.5,1.6,2.8,3.1,3.8,4.8,5.0,4.3,3.5,4.0,4.0,3.7,3.9,4.1,4.3,4.0,3.9,4.3,3.6,4.3,4.7,5.3,6.2,6.6,7.3,7.2,7.2,6.8,6.3,7.1,6.8,6.0,5.3,5.1,5.4,4.9,4.6,4.0,4.8,4.4,4.2,4.6,4.9,6.7,6.0,6.9,5.5,4.9,6.2,6.0,5.4,5.0,6.5,6.5,6.7,6.6,7.2,7.2,6.8,6.7,8.3,8.7,8.6,9.8,10.3,11.0,11.4,11.8,10.8,10.2,9.3,9.2,8.4,9.3,8.8,9.7,9.3,8.9,9.6,9.7,9.9,10.4,10.7,11.1,11.2,11.2,11.2,10.8,10.6,10.4,10.2,10.5,10.8,9.9,10.7,10.0,10.5,10.5,10.4,9.8,9.5,9.7,9.8,9.1,8.7,9.2,9.2,7.6,8.6,9.0,9.0,7.8,7.5,8.3,7.4,6.2,7.0,7.6,8.3,9.1,8.2,7.6,8.0,8.3,7.2,7.9,7.7,7.3,6.6,5.7,6.2,6.6,5.7,6.5,5.5,5.7,6.8,8.1,7.9,8.6,8.2,8.0,8.4,8.5,8.5,7.8,8.7,8.7,8.6,8.6,8.9,8.8,9.0,9.0,10.0,9.7,9.8,9.2,9.7,10.2,10.3,10.7,10.4,9.6,10.3,10.1,9.0,9.8,8.8,8.3,8.8,8.8,7.8,7.6,8.6,8.2,7.1,7.9,8.5,8.2,8.4,8.4,7.5,7.9,7.7,6.7,6.8,6.3,5.9,6.2,5.6,5.7,5.6,5.5,5.0,5.3,5.9,5.0,5.7,5.4,6.0,5.3,6.9,6.2,6.7,8.8,9.1,9.9,12.3],[30.3,30.0,29.7,28.9,29.0,27.1,26.7,25.0,24.5,23.9,22.2,21.7,20.7,20.4,19.4,20.0,20.3,20.8,19.7,20.0,18.7,16.6,14.4,13.7,13.3,12.2,12.4,11.3,9.9,8.7,8.7,7.5,8.2,6.9,6.8,6.8,6.2,6.1,5.7,5.9,6.1,5.1,4.9,5.0,5.5,5.1,5.9,6.6,4.9,5.2,5.1,4.7,3.7,3.9,4.1,3.4,2.9,3.7,3.6,2.8,2.9,3.8,3.9,2.6,3.7,4.8,4.3,3.5,4.3,4.9,4.4,4.5,5.6,5.6,5.1,5.4,5.2,5.6,5.3,5.6,5.0,4.9,4.6,4.4,4.1,3.6,3.9,3.5,3.1,3.1,2.9,2.3,2.3,2.1,2.0,1.6,1.6,1.6,1.1,0.9,0.8,1.1,1.2,1.5,3.0,3.2,4.1,4.9,5.2,4.7,4.2,5.3,4.6,3.8,4.3,5.1,4.8,4.0,5.1,5.3,4.7,4.9,5.7,6.2,7.2,7.8,8.9,8.4,8.2,7.4,7.3,7.3,7.0,6.6,5.8,5.3,5.9,5.6,5.1,3.9,5.3,4.7,4.1,5.1,5.0,7.0,7.2,7.4,5.2,5.5,6.5,7.1,6.0,6.1,7.7,7.8,7.5,7.3,7.9,7.7,7.6,7.7,9.2,9.7,9.1,10.7,10.9,11.4,12.1,12.2,11.6,10.9,9.8,9.9,8.9,10.0,9.3,10.3,10.1,9.6,10.4,10.3,10.3,10.5,11.2,11.9,11.9,12.0,11.9,11.0,11.0,10.8,10.3,10.9,11.2,10.8,11.3,10.8,11.4,11.0,11.2,10.9,10.0,10.4,10.6,10.0,9.6,10.0,10.1,8.7,9.7,10.1,10.0,8.5,8.6,9.0,8.3,7.1,7.8,8.5,9.3,9.8,8.5,8.8,9.2,8.7,8.1,9.4,8.9,8.4,7.2,6.4,7.2,7.2,5.6,6.9,6.0,6.9,7.1,8.4,8.5,9.6,9.3,9.1,9.6,10.0,9.8,8.9,9.9,9.5,9.5,9.6,9.6,9.5,10.0,9.8,11.1,10.6,10.9,10.3,11.0,11.3,11.3,11.6,11.5,10.8,11.3,11.3,10.2,10.9,9.8,10.0,9.8,9.7,8.9,8.8,9.0,8.5,8.3,9.1,9.0,9.4,9.3,9.0,8.3,8.8,8.2,7.5,7.2,7.3,6.6,7.0,6.3,6.1,6.3,5.9,6.0,6.0,6.6,5.9,5.4,6.7,7.0,6.0,7.3,7.2,7.6,9.8,9.9,10.5,13.1],[30.1,29.8,29.8,28.8,28.8,27.0,26.8,25.2,24.6,23.9,22.7,22.5,21.7,21.3,20.5,21.2,21.0,21.7,20.0,20.4,19.1,17.1,15.5,14.0,14.0,13.0,13.1,12.1,10.9,10.4,10.3,9.5,9.4,8.8,7.9,8.6,8.0,7.9,7.2,7.8,6.7,5.6,6.4,6.3,5.3,5.3,6.2,7.1,5.5,6.0,6.2,6.1,4.3,4.7,5.2,3.8,3.1,4.6,4.0,2.8,3.2,4.2,3.6,2.8,4.2,4.4,4.3,4.1,5.1,5.0,4.5,5.6,6.0,5.9,6.1,7.1,6.5,7.7,7.3,7.9,6.7,6.7,6.6,6.5,5.6,5.2,5.5,4.6,4.1,4.4,4.1,2.8,2.7,2.8,2.6,2.3,1.9,1.9,1.5,1.2,1.1,0.8,1.0,1.6,3.0,3.2,3.9,5.0,5.2,5.3,4.4,5.5,5.9,5.4,5.4,5.8,5.7,4.7,6.2,6.5,6.0,6.8,7.6,7.8,9.8,9.9,10.9,10.2,10.0,9.6,9.1,10.3,8.9,8.4,8.2,6.9,7.4,6.7,6.9,5.8,6.8,6.4,5.7,6.3,6.8,7.6,7.2,9.3,7.4,7.3,8.4,9.2,7.9,7.8,10.2,9.9,9.3,10.2,10.4,10.4,10.2,10.2,12.1,11.7,12.3,13.3,13.1,14.2,15.3,14.9,14.2,13.7,12.5,13.0,12.2,12.8,12.1,13.0,12.6,12.1,13.2,13.2,13.6,14.4,14.7,15.3,15.3,15.0,15.2,14.3,14.7,14.0,13.2,13.5,14.5,13.7,14.7,13.8,14.3,14.3,14.0,13.9,13.5,13.6,13.2,12.4,12.2,12.9,12.0,11.3,11.5,11.8,11.6,10.7,11.0,10.7,9.9,9.1,9.6,10.1,11.0,11.2,9.9,9.7,10.4,11.1,9.3,10.7,10.1,10.1,8.5,8.7,9.4,9.3,7.7,8.4,7.7,9.6,10.1,11.3,11.7,12.4,12.1,11.9,12.1,12.4,12.3,11.5,12.6,12.7,12.1,12.2,13.0,12.9,12.5,12.6,13.8,13.2,13.6,12.8,13.7,14.2,14.2,14.3,14.1,13.0,13.8,13.7,12.3,13.1,11.6,11.5,12.2,11.5,10.9,11.2,11.4,10.9,9.8,11.0,11.4,12.2,11.9,11.6,10.9,11.7,11.2,10.4,10.1,10.5,9.8,9.9,8.3,8.8,9.3,7.9,8.3,8.3,8.5,7.7,8.3,9.0,8.3,7.4,9.1,9.0,9.0,10.1,11.2,12.2,14.0],[30.2,30.0,29.7,29.0,28.9,27.2,26.7,25.5,24.3,23.9,22.2,21.9,20.6,20.7,19.6,20.5,20.7,21.4,19.9,20.5,19.0,17.0,14.3,13.3,13.6,12.4,12.4,11.2,10.7,9.8,9.8,8.5,9.4,8.4,7.6,8.0,7.5,7.6,6.8,7.3,7.3,5.3,6.0,6.4,5.9,5.3,6.4,6.3,5.0,4.8,4.9,4.3,3.4,4.0,4.1,3.1,2.8,3.8,3.7,2.8,3.1,4.2,3.9,2.9,4.1,4.8,4.3,4.0,5.2,5.1,4.7,5.4,5.9,5.7,5.4,6.0,6.1,6.6,6.4,6.8,5.6,6.0,6.1,5.6,5.0,5.1,5.4,4.4,4.3,4.0,4.0,3.6,3.2,2.6,3.0,2.4,2.2,1.9,1.7,1.6,1.4,1.0,0.8,1.1,2.3,2.8,3.6,4.5,5.1,4.5,4.0,5.0,4.8,4.3,4.3,5.0,4.8,4.3,5.6,5.4,5.0,6.2,6.0,6.4,7.6,8.2,9.0,8.8,8.7,8.2,7.8,8.7,7.8,7.8,6.6,6.4,6.8,6.1,5.7,5.1,6.0,5.0,4.6,5.4,5.8,7.1,7.1,8.2,6.7,6.2,7.8,7.7,6.8,6.7,7.9,7.9,7.7,8.2,8.9,8.8,8.8,8.5,10.7,10.5,10.4,11.9,12.1,12.8,13.5,13.6,12.7,12.3,11.0,11.5,10.6,11.6,10.6,12.1,11.5,11.1,12.0,11.9,12.3,12.9,13.2,13.8,14.2,13.8,13.7,12.8,13.2,12.3,12.2,12.3,13.3,11.9,13.3,12.3,12.9,12.9,12.6,12.2,11.6,11.9,11.5,10.7,10.0,10.9,10.7,9.1,9.8,10.6,10.5,9.6,8.9,9.5,8.9,7.8,8.3,9.3,9.7,11.1,10.0,8.8,9.6,9.9,8.3,9.2,9.1,8.9,7.6,7.0,7.9,7.5,6.7,7.3,6.4,7.6,8.5,9.7,10.0,10.8,10.9,10.3,11.0,11.2,11.0,9.8,11.0,11.2,10.6,10.5,11.2,11.2,10.5,10.9,12.4,11.7,12.1,11.3,12.3,12.7,12.7,13.1,12.7,11.7,12.3,12.2,10.9,11.5,10.4,9.8,10.5,10.5,9.3,9.3,10.3,9.5,8.7,9.7,10.5,10.5,10.6,10.5,9.4,10.3,9.8,8.7,8.6,7.7,7.8,8.0,6.7,7.0,7.6,6.8,5.6,6.7,7.3,6.5,7.1,7.3,7.5,6.7,8.2,7.9,8.1,9.6,10.3,11.0,12.9],[30.3,29.9,29.8,29.0,28.9,27.0,26.8,25.5,24.8,24.6,23.0,22.5,21.6,21.3,20.3,21.0,20.8,21.4,19.8,20.4,18.9,17.1,14.8,13.6,14.0,13.0,13.4,12.0,11.1,10.4,9.9,9.1,9.5,8.6,7.9,8.6,8.0,7.1,8.0,8.1,7.6,6.4,7.0,7.0,6.9,6.2,7.2,7.0,5.1,5.5,5.9,5.1,4.2,4.7,5.2,3.9,3.4,5.0,4.6,3.2,4.0,5.0,4.6,3.4,5.1,5.8,5.0,4.6,5.9,6.2,5.4,5.7,6.8,6.6,6.2,7.1,6.3,7.3,7.4,7.6,6.8,6.4,7.1,6.7,5.8,5.8,6.5,5.8,6.2,6.0,5.3,5.0,5.0,3.9,3.6,3.7,3.3,2.7,2.1,2.2,2.2,1.9,1.1,0.8,1.7,2.4,3.2,3.9,4.9,5.0,4.6,5.6,5.4,4.7,4.9,6.0,5.6,5.0,5.9,6.2,6.0,6.6,7.2,7.5,8.6,9.3,10.2,10.0,9.8,9.3,8.7,9.5,8.5,8.3,7.5,7.5,7.7,6.9,6.5,6.1,6.7,5.7,5.4,6.5,6.7,8.0,8.1,9.6,7.7,7.2,8.7,9.1,8.2,7.8,9.4,9.2,8.6,9.6,10.2,10.1,9.6,9.4,11.3,11.0,11.2,12.4,12.8,13.8,14.8,14.6,13.6,12.9,11.9,12.1,11.6,12.2,11.5,12.7,12.3,11.8,12.6,12.6,13.1,13.6,13.8,14.7,14.9,14.8,14.9,13.8,14.1,13.1,12.9,12.9,14.1,12.9,14.3,13.0,14.1,13.9,13.8,13.2,12.6,13.0,12.9,11.8,11.4,12.2,11.9,10.0,10.9,11.8,11.7,10.4,10.1,10.9,10.0,8.6,9.6,9.9,10.7,11.5,10.1,9.8,10.8,10.8,9.8,10.6,10.4,9.9,9.1,8.5,8.9,9.4,8.1,8.9,8.1,9.0,9.7,10.8,11.5,11.9,11.7,11.7,11.7,12.3,12.1,10.8,12.2,12.3,11.6,11.8,12.5,12.2,11.6,12.2,13.6,13.2,13.2,12.4,13.0,13.7,13.7,14.1,13.9,12.8,13.4,13.5,12.3,12.9,11.5,11.0,11.9,11.6,10.8,10.7,11.6,10.9,10.1,10.7,11.5,11.6,11.7,11.5,10.6,11.4,11.2,10.0,9.9,9.3,9.2,9.2,8.8,8.5,8.5,8.1,7.5,8.3,8.1,7.5,7.9,8.6,8.1,7.6,9.0,8.9,8.9,10.5,11.4,12.2,14.3],[30.4,30.2,30.1,29.3,29.3,27.8,27.6,26.3,25.7,25.2,24.1,23.7,23.0,22.9,22.1,22.7,22.5,22.9,21.7,22.2,21.1,19.5,18.4,17.1,17.3,16.4,16.6,16.6,15.1,14.3,13.2,13.4,12.9,12.2,11.4,12.2,11.9,10.6,10.1,10.5,9.8,8.5,8.9,9.3,8.0,7.6,8.5,9.9,7.6,8.6,9.9,8.1,6.4,7.4,8.4,5.6,5.4,7.4,7.2,4.9,6.3,8.0,6.5,6.1,8.9,9.1,7.8,9.0,10.5,10.0,10.0,11.4,11.4,10.8,10.9,12.6,11.8,13.6,13.4,14.3,13.2,12.2,13.2,13.2,11.8,11.0,11.9,11.5,10.5,10.8,10.4,9.0,9.1,8.7,8.4,6.3,6.8,6.5,5.3,4.2,4.0,4.2,2.5,1.5,0.8,1.6,2.5,3.2,4.1,5.6,5.4,7.5,7.8,7.0,9.0,9.9,9.7,10.2,11.9,11.5,11.5,11.9,12.1,12.7,14.5,14.9,15.5,14.5,13.9,13.3,13.1,12.9,12.2,12.1,11.1,11.0,11.1,11.2,10.4,9.3,10.1,8.6,7.7,8.8,8.9,8.6,8.1,10.8,10.3,8.5,9.8,11.3,10.2,10.7,12.3,12.4,12.0,12.7,12.9,13.5,13.5,13.3,15.6,15.4,15.8,17.4,17.6,18.8,19.7,19.5,18.6,17.6,16.5,16.8,15.9,17.0,16.1,17.1,16.7,16.5,17.3,17.6,17.6,18.2,18.7,19.4,19.4,19.1,19.2,18.1,18.9,17.4,17.5,17.8,18.8,17.7,19.0,17.8,18.4,18.4,18.0,17.8,17.0,17.3,17.0,16.3,15.5,16.2,15.7,14.4,14.2,14.9,14.6,13.7,13.2,13.1,12.7,11.2,11.7,11.6,12.5,12.6,11.0,11.2,12.1,13.2,11.7,13.1,13.1,13.3,11.3,11.9,13.2,12.7,11.5,12.9,11.4,13.1,13.6,14.6,15.5,16.3,15.8,15.3,16.0,16.1,15.9,14.8,16.1,16.4,15.9,15.6,16.6,16.6,15.9,16.0,17.2,16.7,17.0,15.9,16.7,17.3,17.3,17.5,17.1,15.8,16.6,16.7,15.1,15.6,14.1,13.8,14.6,14.2,12.6,13.1,13.9,13.2,12.1,13.5,14.2,14.3,14.6,14.5,13.5,14.8,14.5,13.6,13.4,13.5,12.8,12.7,12.4,11.9,12.4,11.5,11.3,12.1,12.1,11.4,10.6,12.2,11.9,10.3,10.8,12.1,12.4,12.8,14.7,16.1,16.9],[30.4,30.2,29.9,29.4,29.3,28.0,27.8,26.7,26.2,25.7,24.6,24.4,23.3,23.4,22.5,23.1,23.2,23.7,22.6,22.8,21.8,20.0,19.1,17.6,17.4,16.7,17.4,16.8,16.2,14.6,14.4,13.8,14.0,13.8,12.6,13.0,12.5,11.6,11.1,11.9,10.6,9.4,10.0,10.1,8.4,8.3,9.1,9.9,8.2,8.9,9.4,7.6,6.6,7.4,7.8,5.6,5.5,7.0,6.1,5.2,6.4,7.3,6.5,5.6,8.0,8.1,7.4,8.2,10.0,9.5,9.1,10.6,10.4,10.2,10.5,12.3,11.4,13.0,12.2,13.4,12.4,11.7,12.1,12.7,11.3,10.8,11.7,11.2,10.6,10.7,10.4,9.9,9.5,9.7,8.5,7.2,6.7,6.5,5.9,5.1,4.1,4.6,4.0,2.7,1.5,0.8,1.7,3.0,3.8,5.3,5.2,7.0,6.9,6.1,7.7,8.9,9.3,9.2,10.8,10.8,10.7,11.0,11.7,12.0,13.7,14.1,14.3,13.6,13.6,13.3,12.8,13.0,12.1,11.7,11.0,10.4,10.7,10.2,9.1,8.8,9.7,7.5,7.0,7.9,8.3,7.9,7.5,9.8,9.5,8.1,9.4,11.0,10.3,10.0,12.0,11.8,11.2,12.3,12.3,13.0,13.2,12.2,14.8,14.2,14.8,16.3,16.5,17.4,18.2,18.1,17.1,16.4,15.2,15.6,14.9,15.9,14.8,15.9,15.7,15.2,16.1,16.1,16.4,17.5,17.7,18.3,18.6,18.0,17.9,17.4,17.5,16.3,16.2,16.5,17.7,16.3,17.7,16.7,17.4,17.3,17.3,16.9,15.9,16.3,16.1,15.1,14.2,15.0,14.7,13.1,13.6,14.2,14.0,12.9,12.5,12.5,12.2,10.4,11.6,11.0,11.9,11.8,10.6,10.9,11.9,12.5,11.1,12.5,12.3,12.2,10.7,11.2,12.9,11.8,10.2,12.1,11.2,12.2,13.6,14.0,15.2,15.8,15.6,15.3,15.4,15.8,15.3,13.7,15.4,16.1,14.9,14.7,16.2,15.9,14.6,15.5,16.5,16.1,16.6,15.4,16.6,17.2,16.9,17.1,16.5,15.2,16.2,16.1,14.5,15.0,13.5,13.3,14.1,13.5,11.9,12.9,13.4,12.5,11.7,12.9,13.9,14.1,14.4,14.1,13.7,14.5,14.3,12.8,13.8,12.3,12.6,12.7,12.0,11.0,12.0,11.0,9.9,10.3,11.3,10.1,9.1,11.2,11.1,9.7,10.0,11.7,11.7,12.1,14.1,15.3,16.5],[30.4,30.2,29.9,29.1,29.1,27.9,27.6,26.4,26.0,25.6,23.9,23.7,22.6,22.8,21.7,21.9,22.1,22.6,21.6,22.4,21.3,19.4,18.6,16.8,17.4,16.2,16.7,16.5,15.5,14.3,13.7,13.4,12.9,12.7,11.7,12.2,12.1,11.3,10.5,11.0,10.8,9.5,9.6,10.7,10.0,8.8,9.9,11.0,8.5,9.5,9.7,8.2,7.1,8.1,7.9,6.0,6.0,7.5,6.5,5.3,7.0,8.0,6.4,6.0,8.9,8.6,7.2,8.7,10.1,9.4,9.2,10.8,10.6,10.5,10.7,12.2,11.7,13.3,12.9,13.9,12.9,12.1,13.0,13.1,12.1,11.5,12.9,12.4,11.8,11.5,11.3,10.6,10.7,9.7,9.8,8.5,8.1,7.1,5.9,5.9,5.0,5.2,4.5,3.6,2.4,1.2,0.8,2.0,3.3,4.4,4.7,6.3,6.8,6.5,7.9,8.9,9.4,9.8,11.2,11.4,11.4,11.8,12.1,12.5,13.8,14.2,15.1,14.0,14.4,13.6,12.7,12.6,12.5,12.1,11.2,10.9,11.9,10.5,10.1,9.9,9.8,7.3,8.0,8.7,8.1,7.8,6.5,9.5,10.0,8.2,8.1,10.4,9.8,9.9,11.2,11.4,11.0,12.2,12.1,12.7,12.7,12.6,14.7,14.5,15.0,16.2,16.7,17.6,18.6,18.6,17.5,16.6,15.6,15.7,15.3,16.2,15.3,16.0,15.7,15.4,16.3,16.5,16.5,17.6,17.8,18.5,18.5,18.4,18.2,17.5,17.7,16.5,16.6,16.9,18.1,16.8,18.0,17.0,17.8,17.6,17.2,17.2,16.4,16.6,16.5,15.8,14.6,15.4,14.9,13.7,13.3,14.0,14.3,13.2,12.5,12.6,12.6,10.6,11.3,10.4,11.5,10.8,9.3,10.6,11.5,12.7,11.4,12.5,12.3,12.9,11.2,11.6,12.7,12.4,10.9,12.0,11.5,12.0,13.4,13.9,15.0,16.0,15.7,14.9,15.3,15.6,15.1,14.1,15.4,15.6,14.8,14.8,16.0,15.8,15.0,15.3,16.4,16.1,16.4,15.2,16.1,16.8,16.6,16.8,16.3,15.0,16.0,16.0,14.2,14.5,13.4,12.9,13.3,12.9,11.9,12.3,12.6,12.3,11.3,12.2,12.9,13.4,13.7,13.3,13.0,14.3,13.8,12.8,13.5,12.1,12.4,12.2,11.9,11.0,11.5,10.7,10.2,11.1,10.9,10.2,8.8,12.0,11.1,9.9,9.6,11.8,11.9,12.1,13.6,15.1,16.3],[30.6,30.3,30.1,29.5,29.5,28.3,28.3,27.4,27.2,26.8,25.8,25.9,25.0,25.6,24.8,25.0,24.6,25.0,24.2,24.7,24.1,22.9,22.3,20.7,20.8,20.3,20.5,20.0,19.2,18.5,17.6,18.0,17.9,17.0,15.5,17.1,16.6,15.1,13.9,16.1,14.9,13.3,14.3,15.2,14.1,12.8,14.1,15.3,12.3,13.3,13.5,11.6,9.9,11.9,10.2,7.6,8.8,10.2,8.6,7.3,9.7,11.2,8.8,9.0,13.0,12.8,10.1,11.9,14.9,12.3,12.0,15.2,15.9,13.9,13.6,16.8,14.8,17.4,17.9,18.1,16.8,17.0,17.8,17.1,15.8,15.7,16.9,16.3,15.8,15.0,14.3,15.2,13.8,12.1,12.8,12.5,10.8,9.2,10.0,9.9,6.2,6.8,6.6,5.9,3.9,3.1,1.6,0.8,2.2,3.6,6.1,7.6,7.1,8.2,9.9,9.9,11.7,12.4,12.4,13.3,13.5,15.2,15.2,15.7,17.2,17.6,17.9,17.3,16.8,17.0,16.4,16.8,16.0,14.4,13.9,14.5,14.3,12.5,12.4,12.5,12.2,9.0,10.0,11.7,10.1,8.4,6.8,10.2,10.2,7.3,10.3,11.5,12.3,12.1,13.1,13.3,13.1,14.4,14.4,14.8,15.5,16.3,18.5,18.4,18.6,19.0,19.0,20.3,20.9,20.7,19.8,19.1,19.1,18.5,18.7,19.0,18.1,19.1,18.7,18.4,19.0,19.2,19.4,20.1,20.5,21.3,21.4,21.1,20.8,20.1,20.4,19.6,19.5,19.4,20.2,19.5,20.3,19.7,20.1,20.3,19.6,19.4,19.5,19.2,19.0,18.6,17.9,18.2,18.4,17.3,16.4,17.4,17.3,17.1,15.9,15.4,15.1,13.9,13.6,12.9,14.0,12.5,10.9,12.1,12.6,15.1,13.1,13.5,14.9,15.0,12.9,13.1,16.3,15.0,13.5,14.9,13.1,14.0,15.7,16.9,17.8,18.8,17.6,17.9,18.2,18.2,17.9,15.4,17.6,18.3,17.4,17.0,18.5,18.5,18.2,18.4,19.3,18.2,18.8,17.4,18.5,18.6,18.7,18.6,18.8,17.4,18.1,18.6,17.1,17.1,16.1,15.7,16.2,15.2,13.3,14.4,14.7,14.1,12.8,13.9,15.7,15.8,16.5,15.5,14.7,16.1,16.4,14.2,15.0,15.2,14.9,14.7,13.5,12.4,13.7,13.2,11.4,12.5,13.5,12.3,10.7,13.9,13.3,11.3,11.6,14.1,14.3,14.2,16.4,18.4,18.8],[30.7,30.4,30.2,29.6,29.4,28.3,28.1,27.2,27.1,26.8,25.8,25.8,25.2,25.3,25.2,25.1,25.3,25.3,24.8,24.9,24.2,23.1,22.1,20.9,20.9,20.1,19.8,19.4,19.3,19.0,17.8,18.8,18.5,17.1,17.1,18.1,17.7,15.2,16.1,18.0,16.6,14.5,16.8,17.5,16.0,15.2,15.8,17.4,14.5,16.1,17.1,15.2,12.5,15.2,14.6,11.6,11.5,13.5,12.1,9.9,11.1,12.7,10.4,9.4,12.3,12.5,8.8,11.3,13.7,11.0,10.0,14.2,13.5,11.8,11.8,14.6,14.3,16.2,16.8,17.2,15.8,15.2,17.0,17.1,15.5,15.6,17.3,16.6,16.6,15.5,14.7,15.6,14.3,11.9,12.0,12.2,11.3,9.4,10.6,12.2,7.2,7.5,9.8,7.6,6.0,5.9,3.5,1.9,0.8,2.0,5.2,5.3,5.4,5.6,7.4,8.9,9.9,11.1,11.1,11.5,13.8,14.2,14.4,14.9,16.1,17.4,17.3,17.3,17.9,17.8,16.3,17.2,16.7,14.2,13.0,13.8,13.6,12.2,10.9,12.8,11.8,7.0,9.2,10.5,7.8,7.6,6.2,9.6,9.9,7.3,10.1,12.2,11.7,10.6,13.9,15.3,14.2,15.8,17.4,17.7,17.3,16.3,18.9,18.8,18.3,19.2,19.1,20.0,21.1,20.8,19.8,19.1,18.3,18.2,18.3,18.8,18.0,19.7,19.3,18.9,19.4,19.4,19.9,20.6,20.9,21.6,21.9,21.1,20.7,20.3,20.8,19.6,19.3,19.3,20.4,19.5,20.4,19.7,20.0,20.1,19.4,19.6,19.3,19.2,19.2,18.6,18.6,18.6,18.8,17.6,18.2,17.8,17.5,16.8,16.8,16.0,14.4,12.6,13.7,12.9,14.1,13.6,11.4,13.3,13.0,14.8,12.4,13.7,13.9,14.2,12.1,13.2,16.1,14.0,12.3,13.9,12.4,14.3,17.3,18.1,19.5,20.0,19.6,19.6,19.3,19.8,19.5,17.9,19.4,19.1,18.9,19.0,19.4,19.2,18.4,19.2,20.1,19.5,20.2,19.4,20.4,20.5,20.7,20.6,20.2,19.4,19.4,19.3,18.6,18.7,17.2,18.3,18.4,17.8,15.0,17.5,17.7,15.3,14.3,16.4,17.9,18.3,18.7,17.9,17.6,18.6,17.9,16.8,17.4,14.8,17.0,16.1,13.2,12.1,14.3,12.2,10.9,11.9,12.9,10.7,7.8,12.4,11.7,8.6,10.9,13.3,12.8,13.1,15.1,16.8,17.6],[30.5,30.2,29.9,29.1,29.0,27.6,27.3,26.3,26.0,25.4,23.9,23.7,22.5,22.2,21.4,21.5,22.0,22.4,22.1,22.2,21.1,19.3,18.2,16.4,16.2,15.2,15.5,15.0,14.0,13.3,11.9,12.3,12.2,11.2,11.3,11.7,12.0,11.3,10.6,12.2,12.4,11.1,11.8,12.7,12.3,11.8,13.0,13.3,11.8,12.4,13.3,11.6,10.8,11.4,11.1,10.0,9.2,9.2,9.2,7.6,7.8,8.5,7.0,5.3,7.0,7.0,4.9,5.7,6.9,6.4,5.7,7.2,7.6,7.6,7.6,8.8,8.7,10.0,10.4,11.4,10.6,9.2,11.0,11.3,11.0,10.3,11.7,11.1,11.6,11.2,10.0,10.5,10.7,8.7,8.2,10.1,9.0,6.9,7.9,9.0,6.5,6.1,7.9,7.5,5.7,5.4,4.9,3.8,2.0,0.8,1.9,3.0,3.3,4.2,3.8,5.4,6.3,6.3,6.7,8.1,8.8,8.2,8.8,9.4,11.1,12.2,12.9,12.4,12.1,11.7,10.9,11.2,11.1,9.7,9.2,9.7,9.9,8.6,8.1,9.2,8.7,5.1,7.8,8.1,5.9,7.1,5.7,7.7,7.1,6.0,8.1,8.2,8.2,8.3,9.5,9.1,8.6,9.8,10.5,11.5,12.3,11.4,14.3,13.2,13.7,15.1,14.9,15.5,16.2,15.8,14.9,14.5,14.2,14.4,13.8,14.8,13.8,14.4,14.4,13.9,15.2,15.0,15.5,15.4,16.2,16.5,16.8,16.3,16.2,15.7,15.4,15.3,14.8,15.0,15.5,15.4,15.7,15.7,16.0,16.2,16.0,15.6,15.2,15.1,15.7,14.8,13.6,14.5,14.5,13.1,12.5,13.7,13.9,12.6,11.9,12.1,11.7,9.2,10.1,10.0,11.6,10.9,9.1,9.5,9.6,10.6,8.9,9.7,10.4,9.9,8.9,8.4,10.0,10.3,8.9,10.2,8.2,9.0,10.9,11.8,13.2,13.2,13.5,13.4,14.2,13.9,14.1,11.9,14.0,14.7,13.8,13.6,15.4,14.7,13.9,14.8,16.2,15.2,15.9,14.1,15.7,16.3,16.2,16.3,15.9,14.6,15.3,15.6,14.0,14.1,13.3,12.5,12.7,13.1,11.1,11.1,12.2,11.5,9.9,11.4,12.4,12.7,13.1,12.0,11.5,13.0,11.8,10.2,10.9,9.4,9.7,10.2,9.0,8.9,9.4,8.6,7.8,9.1,9.1,7.8,6.8,8.9,8.5,6.3,8.5,9.8,9.2,10.6,12.5,13.5,15.2],[30.4,30.0,29.9,29.1,28.9,27.3,27.5,25.9,25.5,25.3,23.6,23.5,22.6,22.1,21.4,21.3,21.7,22.2,21.5,21.6,20.4,18.5,17.0,15.5,15.0,14.0,14.7,13.8,12.8,11.4,11.2,10.9,11.1,10.0,10.2,10.5,10.0,9.6,9.0,9.8,10.0,8.8,8.9,9.4,9.2,9.2,10.4,10.5,8.5,8.7,9.0,7.7,7.5,7.8,7.4,6.2,6.3,6.5,6.3,5.8,5.7,6.1,5.0,4.2,5.2,5.3,4.4,4.3,5.8,5.4,4.2,5.4,5.8,5.1,5.1,6.3,5.8,7.2,7.7,8.2,7.4,7.1,8.0,7.6,6.8,7.5,8.2,7.4,7.8,7.3,6.2,6.8,6.8,5.4,6.0,6.2,5.6,4.6,5.0,5.5,4.9,4.4,5.2,5.6,5.3,4.7,4.7,4.9,4.0,1.4,0.8,1.3,2.0,2.1,2.1,2.2,3.0,3.5,3.5,3.9,4.2,4.2,5.0,5.2,6.9,7.8,8.1,8.3,8.5,8.1,7.0,7.5,7.2,6.5,5.8,6.0,6.5,5.4,5.4,5.8,6.3,4.8,5.2,6.0,5.6,6.8,5.3,6.6,6.4,5.7,6.2,7.0,6.3,6.0,6.6,6.4,6.2,7.2,7.3,7.5,7.3,7.0,8.8,9.2,9.3,10.7,11.4,11.3,12.8,12.6,11.7,11.0,10.3,10.2,9.3,10.4,9.6,10.4,10.2,9.9,10.9,10.8,11.2,11.7,12.1,12.5,12.5,12.4,12.4,12.2,12.1,11.3,11.2,11.4,12.1,11.0,12.0,11.5,11.8,12.0,11.6,11.4,11.0,11.4,11.2,10.2,9.9,10.7,9.9,8.4,9.2,9.9,9.6,8.7,8.1,8.9,8.3,6.4,7.6,7.4,9.0,9.1,6.9,7.7,8.8,9.0,7.9,9.1,8.7,8.9,7.8,7.4,8.2,8.2,7.6,7.6,6.4,6.9,8.4,9.9,10.3,10.7,10.5,10.4,10.5,10.9,10.2,9.3,10.9,10.5,9.8,10.1,10.9,10.4,10.1,10.9,11.7,11.8,12.0,11.1,12.0,12.4,12.5,12.5,12.2,11.5,11.9,11.6,10.7,10.8,9.4,9.0,10.2,9.3,8.1,8.4,9.6,8.6,7.9,8.5,9.8,9.7,10.2,9.9,8.4,9.7,9.4,7.9,8.2,6.6,7.2,6.7,6.5,6.2,6.1,5.7,6.2,5.8,5.5,5.4,5.7,5.6,5.1,4.1,6.2,6.4,6.3,8.6,9.5,10.6,12.7],[30.3,30.1,29.9,29.2,29.0,27.6,27.4,26.1,25.7,25.3,23.8,22.9,21.9,21.5,20.6,20.6,21.2,21.6,20.5,20.9,19.6,17.6,16.0,14.8,14.0,12.7,12.9,12.6,11.3,10.3,9.9,8.8,9.2,8.5,8.6,8.5,8.6,8.0,7.6,7.9,8.1,7.2,7.4,7.6,7.6,7.8,9.0,9.4,7.5,8.0,7.6,6.9,6.4,6.5,6.1,5.5,5.4,5.6,4.9,4.7,4.7,4.8,4.0,3.2,4.1,3.9,3.2,3.3,4.5,4.4,3.2,4.1,4.6,4.5,4.4,5.1,4.9,6.1,6.6,6.5,6.1,5.7,6.5,5.9,5.4,6.0,6.2,5.5,5.8,5.5,4.8,5.1,5.1,4.1,3.8,4.6,4.3,3.1,3.9,4.2,3.8,3.6,4.3,4.6,4.7,4.7,4.7,5.8,4.5,2.2,1.0,0.8,1.0,1.5,1.4,1.5,2.0,2.4,2.2,2.6,2.7,2.8,3.4,3.9,5.5,6.1,6.7,6.7,6.6,6.3,5.8,6.0,5.5,5.0,4.3,4.7,5.0,4.2,4.9,4.9,4.7,3.9,4.7,5.6,4.8,6.1,5.4,6.2,5.2,4.7,5.5,5.4,4.6,4.5,5.5,5.4,4.7,5.8,6.5,6.3,6.6,6.2,8.0,8.4,8.2,9.8,10.1,10.3,11.6,11.7,11.0,10.5,9.0,9.6,8.3,9.7,8.3,9.0,9.0,8.8,9.0,9.5,9.9,10.1,10.5,10.9,11.1,10.9,10.8,10.4,10.6,9.9,10.0,10.6,10.8,10.1,10.8,10.5,10.6,10.2,10.3,10.2,10.2,9.7,9.1,8.9,8.5,8.9,8.4,7.5,7.8,8.2,8.1,7.1,7.5,7.6,6.3,5.6,6.4,6.4,7.6,7.8,6.3,6.8,7.8,7.9,7.2,7.7,7.2,7.7,7.1,6.2,6.8,6.9,5.9,6.2,5.4,5.5,6.2,7.8,8.3,8.6,8.4,8.3,8.4,8.8,8.5,7.4,8.8,8.6,7.9,8.3,9.2,9.0,8.3,9.2,10.1,10.0,10.0,9.4,10.0,10.3,10.5,10.6,10.3,9.8,10.2,9.9,9.3,9.3,8.1,8.0,8.7,8.4,7.2,7.2,8.2,7.7,6.8,7.2,8.4,8.1,8.6,8.0,6.7,7.6,7.1,6.3,6.0,5.3,5.6,5.4,5.6,4.7,4.8,4.3,5.2,4.7,4.6,4.0,3.8,5.4,5.0,3.6,5.4,5.9,5.4,7.7,8.7,9.8,12.3],[30.3,30.1,29.6,29.1,29.0,27.3,27.2,26.0,25.4,24.9,23.2,22.4,21.3,21.0,19.8,20.0,20.7,21.1,20.2,20.7,19.1,17.1,15.4,14.1,13.6,12.8,12.2,11.6,10.1,9.4,8.9,8.1,8.7,7.6,7.5,7.4,8.0,6.8,6.5,7.0,7.4,6.9,6.5,6.7,6.8,6.8,7.6,8.1,6.6,7.0,6.9,6.1,5.7,5.7,5.6,5.0,4.8,4.9,4.5,4.4,4.4,4.4,3.7,3.3,4.1,3.7,3.1,3.2,4.1,4.4,3.1,3.9,4.3,3.9,3.9,4.7,4.4,5.3,5.7,6.0,5.3,4.9,5.7,5.7,4.6,4.9,5.4,5.1,4.9,4.5,4.1,4.5,4.4,3.3,3.3,3.9,3.9,3.0,3.5,3.5,3.4,3.6,3.6,3.8,4.4,4.4,4.3,5.0,4.6,2.2,1.3,0.9,0.8,0.9,1.0,1.2,1.1,1.5,1.7,1.8,2.1,2.5,2.7,3.1,4.8,5.1,5.8,5.4,5.0,5.1,4.5,4.5,4.2,3.9,3.1,3.1,3.3,2.9,2.7,3.3,3.5,2.7,3.3,3.9,3.7,4.8,4.0,5.5,4.3,3.5,4.4,4.4,3.8,3.7,4.6,4.3,4.0,4.4,5.2,5.3,5.3,4.8,6.1,6.4,6.5,7.5,8.1,8.4,9.2,9.2,8.8,8.1,7.3,7.6,6.5,7.2,6.5,7.2,7.0,6.9,7.4,7.5,7.9,8.1,8.7,8.8,8.8,8.7,8.5,8.4,8.4,7.9,7.8,8.3,8.6,7.8,8.4,8.1,8.2,8.3,8.2,8.0,7.4,7.3,7.3,6.6,6.2,6.5,6.0,5.6,6.1,6.4,6.1,5.7,5.6,5.7,5.2,4.0,5.2,5.6,5.9,6.5,5.3,5.0,6.0,6.0,5.7,5.6,5.0,5.7,5.0,4.5,4.9,5.0,4.1,5.0,4.8,4.8,5.0,5.9,6.1,6.5,6.6,6.5,6.8,7.2,6.7,6.1,6.9,7.1,6.3,6.1,7.4,7.1,6.3,6.9,8.2,7.6,8.2,7.3,8.2,8.3,8.4,8.3,8.2,7.9,8.0,7.8,6.7,7.3,6.0,6.0,6.6,6.4,5.5,5.8,6.4,6.0,5.4,5.7,6.3,6.1,6.6,5.9,5.5,5.9,5.7,5.1,5.1,4.6,4.7,5.0,4.2,4.3,4.3,3.7,3.2,3.9,3.9,3.0,3.3,3.6,3.6,2.7,3.8,4.5,4.3,7.3,7.5,8.8,12.1],[30.2,29.9,29.7,29.0,28.9,27.2,27.3,25.8,25.1,24.9,22.9,22.0,21.1,20.5,19.7,20.0,20.5,21.4,20.1,21.0,19.5,17.3,15.1,14.1,13.1,12.5,12.5,11.3,10.3,8.8,8.6,7.8,8.3,7.1,7.5,7.8,6.8,7.9,6.3,7.4,7.2,6.6,6.5,6.8,6.7,6.8,7.8,8.0,6.8,6.9,7.1,6.3,5.7,5.8,5.6,5.0,4.7,5.0,4.6,4.4,4.4,4.3,4.0,3.2,4.1,3.8,2.8,3.2,4.1,4.1,3.2,4.1,4.4,4.1,4.1,4.5,4.3,5.1,5.6,6.0,5.1,4.7,5.8,5.4,4.5,4.8,5.5,4.7,5.0,4.5,4.0,4.3,4.2,3.4,3.4,4.1,3.6,3.3,3.7,3.5,3.3,3.6,3.8,3.7,4.3,4.5,4.2,5.3,4.6,2.2,1.6,1.2,0.9,0.8,0.9,1.1,1.2,1.3,1.5,1.7,2.0,2.2,2.4,2.8,4.6,5.0,5.6,5.5,5.4,5.3,4.7,4.6,4.4,3.9,3.4,3.1,3.6,3.1,3.1,3.3,3.9,2.9,3.4,4.0,3.8,5.0,4.4,5.7,4.3,3.4,4.3,4.2,3.6,3.2,4.1,4.1,3.6,4.1,4.8,5.0,5.0,4.8,5.8,6.1,6.5,7.3,8.0,8.2,9.0,8.9,8.2,7.9,7.0,7.0,6.4,7.0,6.4,6.7,6.8,6.8,7.1,7.2,7.6,8.0,8.3,8.7,8.8,8.6,8.5,7.8,8.1,7.1,7.6,8.0,8.5,7.9,8.3,7.9,8.0,7.9,7.8,7.6,7.3,7.1,7.3,6.8,6.0,6.6,6.5,5.4,5.6,6.4,6.4,5.7,5.1,5.8,5.5,4.2,4.6,5.7,6.5,6.9,6.2,5.8,6.9,7.0,5.8,6.3,5.5,5.8,5.4,4.6,4.9,5.0,4.4,5.0,4.1,4.4,5.1,5.9,6.5,6.7,6.5,6.5,6.5,6.9,6.3,5.9,7.0,7.1,6.2,6.4,7.2,7.1,6.4,7.1,7.7,7.3,7.6,7.1,7.7,7.9,8.0,8.0,8.0,7.6,7.6,7.7,6.6,7.3,6.0,5.9,6.6,6.7,5.6,5.3,6.8,6.5,5.6,5.5,6.8,6.3,6.6,6.3,5.3,6.0,5.9,5.0,4.9,4.0,4.1,4.7,3.8,3.6,3.8,3.4,3.2,3.4,3.6,2.7,2.6,3.4,3.3,2.8,4.1,4.5,4.3,7.5,7.6,8.8,11.3],[30.3,29.8,29.6,29.0,28.8,27.3,27.3,25.8,25.4,25.0,23.2,22.7,21.8,21.0,20.2,19.9,20.9,21.4,20.2,20.6,19.2,17.5,15.5,13.9,13.0,11.6,11.9,10.8,9.7,8.2,8.7,7.7,7.6,6.8,7.6,7.4,7.0,6.3,5.9,6.5,7.0,6.1,5.4,6.0,6.0,6.2,6.9,7.0,5.8,5.9,5.9,5.5,4.8,4.8,4.9,4.1,3.8,4.1,3.7,3.5,3.7,3.8,3.1,2.6,3.7,3.4,3.0,3.1,3.8,3.7,2.8,3.4,3.8,3.4,3.1,4.2,4.1,4.8,5.0,5.3,4.8,4.7,5.0,4.6,4.1,4.6,4.8,4.4,4.2,4.1,3.6,3.7,3.7,3.0,2.9,3.3,3.2,2.6,3.1,3.0,2.8,3.0,3.2,3.3,4.0,4.1,4.0,5.2,4.5,2.2,1.6,1.2,1.0,0.9,0.8,0.9,1.0,1.1,1.2,1.3,1.6,1.8,1.9,2.3,4.1,4.3,4.9,5.0,4.6,4.9,4.6,4.8,3.9,3.8,3.4,3.0,3.1,3.0,2.3,2.8,2.9,2.3,3.0,3.5,3.4,4.6,4.4,4.8,3.9,3.1,3.8,4.3,3.9,3.4,4.1,4.1,3.6,3.9,4.6,4.6,4.6,4.3,5.3,5.7,5.9,7.2,7.3,7.7,8.3,8.3,7.5,7.4,6.5,6.9,6.3,6.8,6.1,6.4,6.3,6.5,6.7,6.8,7.3,7.6,7.8,8.0,8.1,7.9,7.9,7.4,7.6,6.8,7.2,7.4,7.9,7.2,7.7,7.3,7.4,7.5,7.3,7.1,7.1,6.9,6.8,6.4,5.9,6.2,5.8,5.1,5.4,6.1,5.8,5.3,5.0,5.5,4.9,4.2,4.6,5.6,5.8,6.3,5.4,5.1,6.2,6.3,5.6,5.5,4.9,5.5,5.0,3.8,4.5,4.8,4.1,4.6,4.1,3.9,4.8,5.5,6.0,6.3,6.2,6.2,6.0,6.4,5.8,5.7,6.5,6.5,6.1,6.1,6.7,6.6,6.1,6.6,7.0,6.8,7.4,6.7,7.4,7.5,7.6,7.6,7.5,7.2,7.4,7.2,6.4,6.8,5.8,5.8,6.3,6.3,5.3,5.4,6.2,5.8,5.1,5.3,6.2,6.0,6.2,5.9,5.0,5.8,5.4,4.7,4.7,4.1,4.1,4.4,3.7,3.5,3.6,2.8,2.8,3.0,3.6,2.4,2.8,3.0,3.1,2.6,3.6,4.1,3.9,7.1,7.4,8.4,11.0],[30.3,29.9,29.8,29.2,29.1,27.6,27.6,26.0,25.7,25.5,24.0,23.1,22.1,21.3,20.6,20.4,21.3,21.6,20.5,20.6,19.2,17.2,15.8,14.6,13.3,12.9,12.9,12.6,10.5,9.6,8.7,7.6,8.3,6.4,7.0,7.2,7.0,5.7,5.5,6.4,6.6,5.7,5.8,6.1,6.1,6.2,7.3,7.8,6.0,6.3,6.0,5.3,5.1,4.9,4.6,4.3,4.1,4.3,3.9,3.6,3.7,3.7,3.4,2.6,3.4,3.4,3.1,2.7,3.8,3.9,3.0,3.7,3.9,3.8,3.4,3.9,4.2,4.4,5.1,5.5,4.8,4.5,5.1,4.8,4.1,4.2,4.7,4.2,4.2,3.9,3.6,3.7,3.6,3.0,2.8,3.1,3.2,2.5,3.0,3.1,3.0,3.3,3.2,3.5,4.1,4.0,4.2,5.2,4.7,2.9,1.7,1.3,1.1,1.1,0.8,0.8,0.9,1.1,1.0,1.2,1.4,1.7,1.9,2.5,4.0,4.3,5.2,5.1,4.8,5.0,3.8,4.4,4.1,3.6,3.0,2.8,2.8,2.9,2.9,2.9,3.2,2.8,3.4,4.2,3.8,4.9,4.7,5.1,4.2,3.9,4.8,4.5,3.4,3.5,4.2,4.4,3.7,4.4,5.0,5.1,5.0,4.3,6.1,6.5,6.6,7.8,8.4,8.8,9.6,9.6,9.1,8.9,8.0,8.0,6.9,7.6,7.0,7.7,7.4,7.0,7.7,7.9,8.3,8.2,8.7,8.8,8.9,8.6,8.8,8.3,8.6,8.1,8.2,8.6,8.8,8.1,8.5,8.3,8.0,8.3,7.7,7.7,7.8,7.2,7.0,6.8,6.1,6.5,6.2,5.5,5.9,6.8,6.4,5.6,5.6,6.0,5.2,4.3,4.7,6.3,6.2,7.0,6.1,5.9,6.6,5.9,5.6,5.9,5.4,5.7,5.4,4.1,4.6,4.8,3.5,4.8,3.7,4.1,4.6,5.5,6.0,6.6,6.3,6.3,6.6,6.7,6.3,5.7,6.5,6.5,6.1,6.2,6.9,6.7,6.2,6.8,7.7,7.2,7.8,7.1,7.8,7.8,8.1,7.9,8.1,7.8,7.8,7.4,6.7,7.3,6.6,6.1,6.5,6.5,6.2,5.4,6.3,6.0,5.7,6.0,6.1,6.1,6.8,6.1,5.4,5.7,5.3,4.8,4.4,4.0,4.0,3.9,3.5,3.7,3.6,3.3,3.0,3.5,3.3,2.6,3.4,3.5,3.1,2.9,4.1,4.3,4.2,7.1,7.5,8.6,11.5],[30.3,29.9,29.6,29.0,28.9,27.2,27.2,25.6,25.3,25.0,23.5,22.2,21.4,20.6,19.8,20.0,20.6,21.0,20.1,20.3,19.3,17.1,15.5,14.3,13.0,12.2,12.2,11.0,10.8,9.2,8.6,7.7,8.4,6.6,7.7,7.2,7.0,5.8,6.0,6.8,7.0,6.5,5.7,6.1,6.0,6.0,6.9,7.3,6.2,6.4,6.6,5.8,5.6,5.4,5.4,4.8,4.8,4.8,4.7,4.3,4.4,4.5,3.7,3.2,3.9,3.8,3.3,3.3,4.1,4.0,2.9,4.2,3.9,3.6,3.2,4.1,4.6,4.5,5.0,5.5,4.8,4.6,5.1,4.7,4.7,4.2,4.6,4.4,4.2,4.0,3.8,4.0,3.8,3.6,3.2,3.5,3.5,3.1,3.6,3.5,3.4,3.5,3.7,3.7,4.3,4.5,4.2,5.4,5.0,2.8,1.9,1.4,1.1,1.2,1.0,0.8,0.8,0.9,1.1,1.2,1.2,1.6,1.8,2.2,3.6,3.9,4.8,4.1,4.1,4.2,3.6,4.0,3.0,3.1,2.7,2.6,2.7,2.2,2.4,2.7,2.6,2.5,3.0,3.0,3.2,4.4,4.3,4.3,3.6,3.0,3.9,3.8,3.3,3.2,3.4,3.7,3.6,3.6,4.2,4.0,4.3,4.1,5.1,5.4,5.6,6.6,7.1,7.4,8.2,8.2,7.5,7.5,6.4,6.7,5.5,6.3,5.4,6.4,5.9,6.0,6.4,6.5,6.9,7.1,7.1,7.4,7.5,7.4,7.2,6.8,7.1,6.7,6.6,7.2,7.4,7.2,7.1,7.1,6.9,7.1,6.8,6.9,6.7,6.2,6.5,6.1,5.2,5.8,5.6,4.5,4.8,5.4,5.2,4.6,4.5,5.0,4.6,3.6,3.9,4.8,5.1,5.6,5.1,4.7,5.6,5.7,4.4,5.1,4.4,4.6,4.0,3.7,3.9,3.9,3.1,3.7,3.3,3.8,4.2,5.0,5.3,5.5,5.7,5.5,5.6,5.7,5.3,5.0,5.8,6.0,5.3,5.4,6.3,6.2,5.5,6.0,6.8,6.4,6.6,6.0,6.6,6.7,6.7,6.8,6.9,6.6,6.4,6.5,5.8,5.9,5.2,4.8,5.7,5.7,4.4,4.4,5.7,5.3,4.7,4.7,5.6,5.4,5.6,5.1,4.5,4.9,4.8,4.3,4.2,3.8,3.5,3.5,3.1,3.3,3.3,2.7,2.3,3.1,3.1,2.3,2.7,3.0,3.0,2.7,3.7,3.8,3.9,7.8,7.6,8.9,12.0],[30.3,29.8,29.4,28.8,28.7,27.2,27.1,25.5,24.9,24.6,23.2,22.1,21.4,20.7,20.1,19.8,21.1,21.3,20.5,20.8,19.8,17.6,15.6,14.1,13.0,12.4,12.7,11.5,10.0,8.1,7.3,7.2,7.0,6.8,7.0,7.1,7.3,7.7,5.6,6.6,6.3,6.0,5.8,6.0,6.0,6.3,7.0,7.4,6.1,6.2,6.3,5.6,5.4,5.1,5.3,4.5,4.2,4.5,4.2,4.1,4.1,4.0,3.6,3.1,3.5,3.5,3.1,3.0,3.9,3.6,3.3,3.9,3.9,3.7,3.6,4.2,4.7,4.7,4.7,5.2,4.5,4.7,4.6,4.1,4.0,4.3,4.3,4.2,3.9,3.8,3.7,3.7,3.9,3.3,3.3,3.4,3.4,2.9,3.7,3.2,3.1,3.3,3.5,3.6,4.2,4.3,4.1,5.4,4.5,2.9,2.1,1.6,1.3,1.2,1.1,1.0,0.8,0.8,0.9,1.1,1.1,1.4,1.5,2.0,3.4,3.9,4.6,4.4,4.3,4.6,4.1,4.3,3.8,3.5,3.1,2.9,2.8,2.6,2.5,2.6,2.7,2.4,3.0,3.3,3.3,4.3,4.6,4.9,3.7,3.2,4.4,4.1,3.6,3.2,3.8,3.8,3.5,3.7,4.4,4.6,4.5,4.4,5.5,5.7,6.0,7.0,7.3,7.6,8.3,8.3,7.6,7.5,6.4,7.0,6.2,7.0,6.1,6.4,6.5,6.5,6.7,6.9,7.3,7.7,7.8,7.9,8.0,8.1,7.9,7.2,7.6,6.5,7.1,7.4,7.8,7.3,7.6,7.4,7.5,7.6,7.5,7.2,7.1,6.8,6.9,6.6,5.8,6.4,6.3,5.2,5.3,6.2,6.0,5.3,5.1,5.6,5.0,4.0,4.6,5.4,5.8,6.3,5.3,5.0,6.0,6.6,5.0,5.2,5.0,5.4,4.7,3.5,4.3,4.3,3.3,4.3,3.5,3.7,4.5,5.1,5.7,5.7,5.9,6.2,6.0,6.5,5.8,5.7,6.5,6.7,6.0,6.1,6.9,6.8,6.2,6.8,7.2,6.8,7.6,6.7,7.5,7.9,8.1,7.9,8.0,7.4,7.8,7.4,6.4,7.0,6.2,5.6,6.4,6.6,5.4,5.2,6.5,6.2,5.0,5.2,6.5,5.8,6.3,5.8,5.1,5.6,5.1,4.5,4.5,3.9,3.6,4.0,3.4,3.2,3.4,2.6,2.6,2.8,3.2,2.3,3.1,3.1,3.5,3.2,4.1,4.3,4.1,7.5,7.7,8.8,11.2],[30.3,30.0,29.7,29.1,29.0,27.7,27.4,26.1,25.6,25.3,24.0,23.1,22.3,21.4,20.6,20.4,21.5,21.6,20.5,20.6,19.4,18.0,16.4,14.9,13.6,12.4,12.6,11.9,11.6,9.0,8.8,8.8,9.2,7.2,8.0,8.9,8.1,6.8,6.5,7.9,7.2,6.2,6.4,6.4,6.4,6.9,7.4,7.6,6.2,6.4,6.3,5.5,5.3,5.2,5.1,4.5,4.3,4.6,4.4,4.1,4.2,4.4,3.8,3.1,4.3,3.6,3.1,3.3,4.0,3.7,3.0,3.2,3.9,4.2,3.3,4.2,4.2,4.4,4.6,4.9,4.3,4.3,4.7,4.4,3.9,4.5,4.8,4.1,4.5,3.8,3.7,3.6,3.9,3.0,2.9,2.8,3.3,2.6,3.3,3.0,3.0,3.4,3.5,3.6,4.1,4.5,4.3,6.1,4.8,3.1,2.4,1.9,1.7,1.5,1.2,1.2,1.1,0.8,0.8,0.9,1.1,1.3,1.4,1.9,3.5,3.8,5.0,4.8,5.4,5.8,4.7,5.1,4.9,4.2,3.7,3.3,3.2,3.9,3.5,3.1,3.1,3.4,3.4,3.8,3.9,5.1,5.2,5.8,4.2,3.5,5.4,4.4,4.1,3.5,4.6,4.5,4.0,4.4,5.6,6.1,6.4,5.6,7.6,7.6,7.4,8.8,8.7,8.6,9.3,9.3,8.8,8.9,8.1,8.2,8.2,9.0,8.1,8.1,8.3,8.1,8.2,8.2,8.7,9.0,9.2,9.1,9.3,9.2,9.2,8.9,9.0,8.0,8.5,8.8,9.0,8.6,8.7,9.0,8.6,8.8,8.3,8.7,8.5,8.4,8.1,8.3,7.3,7.6,7.6,6.9,6.9,8.0,7.6,6.7,6.5,6.8,7.0,5.2,5.0,6.8,7.1,7.9,6.6,6.0,7.0,7.1,5.9,6.4,6.9,6.1,5.1,4.3,5.1,5.0,3.7,4.9,3.9,4.3,5.1,6.7,7.1,7.5,7.3,7.7,7.8,7.9,7.7,6.7,7.9,7.8,7.9,7.8,8.0,7.8,7.3,8.4,8.2,8.8,8.8,8.7,9.4,9.3,9.6,9.1,9.3,9.1,9.3,8.7,8.1,8.5,8.5,7.0,7.8,8.0,6.5,6.3,7.6,6.8,6.2,6.9,7.5,7.3,7.7,7.5,6.6,7.1,6.6,5.4,5.3,4.2,4.1,4.6,3.8,3.8,3.9,3.4,3.4,3.4,3.8,3.0,4.1,4.0,3.5,3.4,5.3,5.4,4.7,7.6,8.4,9.3,11.8],[30.4,30.0,29.9,29.1,29.2,27.6,27.6,26.2,25.6,25.1,23.7,22.6,21.9,20.8,20.2,20.0,20.8,21.1,19.9,20.1,18.7,16.5,16.0,14.3,12.9,12.5,12.7,12.2,10.0,9.7,9.1,7.8,8.6,6.3,7.9,7.5,7.3,6.0,5.9,6.8,7.1,5.9,6.3,6.6,6.5,6.6,7.6,8.2,6.2,6.6,6.5,5.5,5.5,5.2,4.8,4.4,4.2,4.4,4.3,3.9,4.0,4.0,3.5,3.0,3.7,3.4,3.2,2.8,3.8,3.6,2.9,3.3,4.0,3.8,4.1,3.9,3.7,4.1,4.6,5.1,4.0,4.4,4.6,4.4,3.5,4.2,4.7,4.0,4.2,3.7,3.8,3.7,3.8,3.6,3.0,3.2,3.4,2.8,3.0,3.0,2.9,3.2,3.5,3.6,4.2,4.2,4.3,5.5,4.4,3.0,2.1,2.0,1.7,1.6,1.3,1.2,1.3,1.0,0.8,0.8,0.9,1.2,1.4,2.1,3.3,3.5,4.8,4.6,4.7,4.6,4.3,4.6,4.4,4.0,3.2,3.1,3.6,3.9,3.2,3.2,3.4,3.1,3.3,3.8,3.8,5.1,5.0,6.1,4.7,4.6,5.3,5.2,4.4,3.6,4.5,4.6,4.1,5.1,5.7,6.2,5.6,5.1,7.2,6.9,7.3,8.4,8.9,9.1,9.7,9.5,9.0,9.3,8.1,8.5,7.7,8.5,8.1,8.4,8.1,8.4,8.7,8.8,9.1,8.8,9.5,9.5,9.5,9.4,9.3,9.2,9.2,9.1,8.5,9.1,9.0,8.6,8.8,8.7,8.6,8.9,8.4,8.4,8.5,8.2,7.7,8.1,6.9,7.3,7.5,6.8,6.3,7.7,7.3,7.1,6.7,6.9,7.0,5.4,5.2,6.8,7.2,8.0,6.0,6.0,6.4,7.0,6.4,6.4,6.6,6.3,5.4,4.8,4.9,4.9,3.6,5.5,4.3,4.7,5.1,7.0,7.4,7.6,7.4,7.8,8.2,8.3,8.2,7.0,7.8,7.5,7.4,7.1,8.1,7.6,6.9,7.7,8.8,8.8,8.9,8.4,9.4,9.2,9.5,9.0,9.6,9.2,8.8,8.7,7.8,7.9,7.6,6.8,7.8,7.6,6.3,6.4,7.8,6.8,6.2,7.1,7.8,7.5,8.1,7.5,6.3,7.0,6.4,5.5,5.3,4.7,4.6,4.8,4.4,4.2,4.5,3.6,3.7,3.9,3.9,3.3,4.8,4.1,3.9,3.2,5.2,5.1,4.8,7.9,8.6,9.8,12.1],[30.3,29.8,29.5,28.8,28.8,27.4,27.1,25.9,25.3,24.5,23.2,22.5,21.6,20.9,20.3,20.3,21.0,21.2,20.3,20.4,19.3,17.2,16.3,14.7,13.3,12.7,12.9,11.9,10.4,9.5,9.0,8.2,9.2,7.3,7.9,8.0,7.7,6.9,6.9,7.8,7.0,6.3,6.5,6.8,6.7,6.9,7.6,8.2,6.9,6.7,7.2,6.3,6.0,6.0,5.9,5.1,4.8,5.2,4.9,4.5,4.2,4.7,4.4,3.3,3.8,3.9,3.6,3.7,4.2,4.0,4.0,4.3,4.4,4.3,4.0,4.0,4.6,4.4,4.7,5.0,4.1,4.9,4.8,4.5,3.0,4.6,4.2,4.6,4.3,3.8,3.6,4.7,4.2,3.2,3.4,3.9,3.7,3.1,3.6,3.3,3.5,3.7,4.0,4.1,4.6,4.8,4.6,5.8,5.1,3.6,2.5,2.4,2.2,1.8,1.7,1.4,1.5,1.3,1.0,0.9,0.8,0.9,1.2,1.8,3.2,3.3,4.3,4.7,4.5,4.8,4.4,4.7,4.9,4.7,3.5,3.6,4.5,4.3,3.6,4.0,4.4,3.6,4.6,4.7,5.2,6.1,6.1,5.9,5.7,4.5,4.9,5.7,4.7,4.3,5.4,5.2,4.4,5.3,5.9,6.1,5.8,5.6,6.8,7.2,7.0,8.4,9.0,8.8,9.6,9.5,9.1,9.2,8.0,8.4,7.3,8.6,7.4,8.3,7.9,7.9,8.6,8.5,9.1,9.2,9.7,9.7,9.9,9.9,10.0,9.1,9.6,8.7,8.7,9.3,9.4,8.9,9.3,9.2,9.2,9.4,9.2,9.1,8.6,8.6,8.5,8.2,7.0,7.9,7.9,6.6,6.8,8.0,7.7,6.6,6.5,7.0,6.8,5.2,5.6,6.7,7.3,8.3,6.3,6.2,6.9,8.1,7.0,7.7,7.5,6.9,6.3,5.5,5.9,5.8,4.8,5.7,4.8,5.1,5.6,7.0,7.7,7.8,7.6,8.0,8.2,8.2,7.7,7.1,8.0,8.0,7.3,7.4,8.5,8.2,7.4,8.3,8.9,8.8,9.3,8.6,9.6,10.0,10.5,10.3,10.3,9.4,10.2,9.5,8.0,8.9,7.8,7.4,8.3,8.6,6.9,6.8,8.2,7.6,6.8,7.3,8.2,7.9,8.4,7.7,6.7,7.3,7.1,6.0,5.8,5.1,4.8,5.4,5.4,4.7,4.9,4.1,4.3,4.3,4.3,4.1,4.4,4.6,4.1,4.1,5.4,5.7,5.4,8.2,8.6,9.8,12.2],[30.3,30.0,29.5,28.8,28.8,27.3,27.0,25.7,25.0,24.2,22.9,22.4,21.4,21.1,20.2,20.1,21.3,21.2,20.2,20.1,19.2,17.2,15.8,13.9,12.7,12.4,12.3,11.4,11.8,9.4,9.2,8.7,9.3,7.8,7.8,8.5,8.0,7.1,7.1,8.4,7.6,7.1,7.0,7.3,7.0,7.5,8.2,8.5,7.5,7.3,7.5,6.5,6.2,6.3,6.0,5.1,5.2,5.3,5.0,4.8,4.9,4.8,4.4,3.6,4.5,4.2,3.9,3.2,4.3,3.9,3.3,3.8,4.3,4.0,3.6,4.2,4.0,4.2,4.8,4.8,3.9,4.3,4.6,4.3,3.5,4.3,4.4,4.3,4.3,3.7,3.6,4.5,4.3,3.5,3.3,3.9,4.1,3.2,4.0,4.0,3.7,4.2,4.5,4.3,4.7,5.1,4.7,5.7,5.3,3.7,2.8,2.6,2.3,2.0,1.8,1.6,1.6,1.4,1.2,1.1,0.8,0.8,1.0,1.6,3.0,3.2,4.6,4.4,4.9,5.6,4.7,5.0,5.4,5.0,3.6,4.0,4.0,4.0,4.2,3.6,3.7,4.0,4.4,4.5,4.9,5.6,5.6,6.2,5.1,4.8,5.5,5.5,4.9,4.6,5.7,5.4,4.5,5.6,6.2,6.3,6.0,5.9,7.6,7.8,8.1,8.9,9.5,9.1,9.8,9.7,9.6,9.4,8.5,8.8,8.2,9.2,7.9,8.7,8.7,8.2,8.6,8.7,9.2,9.3,9.7,9.6,9.8,9.9,9.9,9.2,9.5,8.4,8.8,9.3,9.3,8.9,9.4,9.3,9.4,9.4,9.2,9.5,9.1,9.1,9.1,8.6,7.9,8.5,8.7,7.4,7.8,8.7,8.5,7.2,6.7,7.7,7.5,5.6,5.9,7.4,7.9,8.3,7.3,6.9,7.7,8.1,7.1,7.4,8.1,7.0,5.9,5.4,5.8,5.8,4.6,5.5,4.8,5.0,5.6,7.3,7.8,7.9,7.6,8.6,8.1,8.4,8.1,7.7,8.4,8.3,8.0,8.2,8.8,8.4,8.2,9.0,9.4,9.7,9.8,9.4,9.9,10.4,10.7,10.4,10.5,10.1,10.3,9.9,9.6,9.3,9.3,8.4,9.0,8.8,7.2,7.5,8.4,7.9,7.1,8.0,8.3,8.6,8.4,8.2,7.4,7.9,7.0,6.3,5.8,5.0,4.8,5.0,4.6,5.0,4.5,3.9,3.9,4.4,4.4,4.1,4.9,4.8,4.5,4.2,5.2,5.5,5.6,8.5,9.3,10.0,12.4],[30.4,30.1,29.9,29.1,29.1,27.7,27.3,25.9,25.2,24.6,23.4,22.6,21.6,21.0,20.3,20.2,21.1,21.1,19.9,19.9,18.9,16.6,15.5,13.6,12.6,12.2,11.6,10.6,10.1,9.4,9.9,9.0,9.4,9.2,9.3,9.2,8.3,8.4,7.8,8.4,8.3,7.2,7.6,7.7,7.6,7.7,8.5,9.1,7.3,7.8,7.9,6.7,6.5,6.8,6.3,5.4,5.6,5.8,5.4,5.1,5.2,5.3,4.6,4.0,4.9,4.8,4.2,3.9,5.5,4.7,3.6,3.8,5.4,4.7,3.8,4.6,3.5,4.2,4.8,4.9,3.7,4.3,5.2,4.7,3.5,4.7,4.8,4.6,5.4,4.1,3.8,4.7,4.8,3.9,4.4,4.2,4.3,3.3,4.1,4.4,3.9,4.7,4.6,4.7,5.0,5.2,5.4,6.2,5.6,4.6,3.4,3.1,2.8,2.3,2.3,2.0,2.1,1.9,1.6,1.7,1.2,0.9,0.8,1.1,2.5,3.2,4.4,5.0,5.8,6.2,5.5,6.2,6.1,5.9,5.0,5.1,5.0,4.0,4.6,4.7,4.6,4.0,4.7,5.1,5.4,6.6,6.4,7.2,6.1,5.3,6.5,7.0,6.1,6.0,7.4,6.5,5.5,7.3,8.3,7.5,7.2,6.8,8.9,8.8,8.4,9.8,10.4,10.4,11.1,11.1,10.4,10.3,8.9,9.6,9.1,9.7,9.0,9.4,9.4,9.1,9.7,10.0,9.9,10.3,10.7,11.0,11.1,11.3,10.8,9.8,10.3,9.2,9.2,10.3,10.7,9.4,10.3,9.9,10.4,10.6,10.4,10.1,9.9,10.0,10.1,9.8,8.8,9.8,9.7,8.0,8.7,10.0,9.4,8.4,8.3,8.7,8.3,6.6,7.8,8.5,9.5,10.3,8.4,8.1,8.9,9.9,7.8,8.4,8.8,8.2,6.6,6.3,6.7,6.6,5.4,6.3,5.4,6.3,6.8,8.9,9.1,9.2,9.0,9.6,9.5,9.9,9.3,8.9,10.1,9.5,8.8,9.4,10.1,9.3,9.1,10.0,10.8,10.9,11.1,10.8,11.3,11.6,12.1,11.5,11.6,11.5,11.6,11.2,10.3,10.6,10.0,9.0,10.3,10.5,8.6,9.3,10.1,9.8,8.3,9.2,9.9,10.0,10.1,9.7,9.3,9.3,8.6,7.8,6.9,6.1,5.9,6.0,5.5,5.2,5.5,4.8,5.6,5.1,5.1,4.7,6.2,5.6,4.8,5.0,6.8,6.7,6.0,8.5,9.8,10.3,12.1],[30.7,30.3,30.0,29.1,29.1,27.8,27.7,26.6,25.9,25.1,23.7,23.0,21.8,21.6,20.8,20.6,21.6,21.8,21.0,20.8,19.7,17.7,16.8,14.5,13.6,13.1,13.2,12.4,12.0,11.6,11.5,11.2,10.9,10.1,10.9,11.6,11.4,10.3,10.3,11.5,11.6,10.5,10.2,10.5,10.3,10.3,11.4,11.6,10.5,10.0,10.3,9.5,10.0,9.8,8.8,8.2,8.5,8.5,7.8,8.5,8.5,8.3,6.8,6.2,6.7,6.1,5.8,5.2,6.4,5.9,5.3,5.1,6.0,5.7,5.0,5.4,5.0,5.1,6.6,6.8,4.7,5.9,7.0,6.6,4.1,6.7,7.5,7.7,8.2,7.4,5.3,7.2,8.2,7.1,6.7,7.5,8.0,6.0,6.7,7.6,7.4,6.6,8.5,8.3,7.6,7.4,8.0,8.6,7.2,6.9,5.1,5.5,5.5,5.3,3.7,4.0,4.6,4.4,2.7,3.0,3.0,1.9,1.2,0.8,1.5,2.7,4.1,5.6,6.4,7.3,5.2,5.3,7.7,7.1,5.9,7.9,8.3,7.8,7.2,8.9,8.8,7.7,7.5,8.0,8.3,9.3,9.3,9.8,8.8,7.6,9.1,9.2,8.3,8.0,8.9,8.5,7.4,8.7,9.9,9.5,9.6,8.2,11.1,10.4,10.5,12.0,12.1,12.3,13.0,13.3,12.1,12.3,10.7,11.5,11.3,11.0,10.8,11.3,11.5,11.3,12.0,12.6,12.3,12.0,13.0,13.1,13.9,13.7,12.9,11.9,12.2,11.2,12.0,12.9,12.7,11.5,12.6,12.2,12.8,13.0,12.9,12.6,11.8,12.2,12.3,10.9,10.4,11.6,11.6,9.9,10.2,11.7,11.1,9.9,10.0,10.3,9.8,8.5,9.5,10.4,10.9,12.0,10.6,9.9,11.8,11.9,10.9,11.1,11.3,10.5,9.4,9.9,10.0,9.6,9.4,9.6,8.3,9.6,9.9,11.9,12.3,12.1,11.6,12.7,12.4,12.6,12.2,10.9,12.4,12.0,11.1,11.1,12.5,11.7,10.7,11.6,13.3,13.2,13.5,13.1,13.8,14.0,14.3,14.0,13.9,13.2,13.5,13.1,12.3,12.4,11.7,11.3,12.4,11.9,10.6,11.2,12.1,11.8,10.9,12.3,11.8,12.1,12.3,12.2,11.3,11.6,11.3,10.2,9.4,8.9,8.9,8.5,8.6,8.3,8.0,7.2,9.0,8.0,7.4,6.4,8.0,7.9,6.9,6.6,8.4,8.0,7.5,9.8,11.0,11.9,13.1],[30.8,30.5,30.3,29.5,29.4,28.5,28.3,27.3,26.7,26.2,25.0,24.8,23.9,24.1,23.5,23.5,24.2,24.4,23.6,23.4,22.4,20.7,19.5,18.2,17.0,16.5,16.2,15.2,15.3,15.2,15.6,16.0,15.2,14.3,15.9,16.1,14.8,15.8,17.0,16.3,15.2,16.4,17.1,15.7,15.8,16.4,17.0,17.7,16.6,17.1,16.3,16.2,16.2,16.2,15.5,15.3,16.4,16.3,15.2,15.4,15.9,15.4,13.1,13.6,13.7,12.2,11.6,10.9,10.8,10.1,8.9,8.7,9.9,8.7,7.0,8.1,6.9,7.7,9.7,9.6,6.7,9.2,10.3,8.7,6.0,9.9,10.5,8.3,10.9,8.5,7.6,11.3,10.9,8.7,10.7,12.9,11.5,11.6,14.3,14.4,12.4,12.8,15.2,14.2,14.1,14.5,14.0,13.9,12.1,10.9,11.5,10.1,9.0,10.5,9.5,6.6,6.5,7.7,6.2,4.4,5.4,5.3,3.1,1.7,0.8,1.9,3.5,4.9,6.1,8.1,6.3,5.2,8.7,9.0,6.9,8.1,9.5,8.1,9.3,11.4,11.7,11.1,12.6,13.5,11.7,14.3,13.9,14.9,13.1,11.0,12.4,12.9,11.5,10.6,12.3,12.5,10.7,11.7,12.9,13.1,12.2,11.9,14.9,14.1,13.9,15.9,15.8,16.2,17.4,17.4,15.7,15.3,13.8,15.2,15.0,15.9,15.0,16.1,16.1,15.6,16.4,17.0,16.9,17.7,17.4,18.3,18.5,18.0,17.9,17.3,17.5,16.2,16.3,16.6,17.4,16.5,17.7,16.9,17.1,17.3,16.9,16.6,15.9,16.2,15.6,15.2,14.5,15.3,15.1,13.5,14.0,15.5,14.7,13.4,13.8,14.9,13.7,11.9,13.6,15.2,16.0,16.8,15.9,15.2,16.6,16.4,14.8,15.3,14.4,14.6,13.8,13.1,14.3,13.9,13.3,12.2,11.7,13.0,13.8,15.0,15.8,15.6,16.0,16.4,15.9,16.3,16.1,14.8,15.6,15.9,15.2,14.9,15.8,16.1,14.9,15.6,17.2,17.1,17.3,16.3,17.7,18.1,18.7,18.4,18.0,16.9,18.0,17.0,16.3,17.0,15.8,15.1,16.1,15.9,15.1,15.2,15.9,15.9,15.0,15.4,15.7,15.4,16.2,15.8,14.9,15.3,15.1,14.0,13.3,12.0,11.6,10.2,10.3,11.0,9.6,8.0,10.9,10.1,8.5,8.1,10.9,10.2,8.7,9.5,11.9,10.8,10.4,12.3,13.5,14.5,15.5],[30.7,30.5,30.2,29.5,29.4,28.3,28.0,27.1,26.5,26.0,25.0,24.6,23.7,23.9,23.1,23.1,23.7,24.3,23.5,23.4,22.5,20.9,19.7,18.6,17.3,17.1,16.6,15.3,16.0,15.9,16.4,17.2,16.4,15.4,16.6,17.0,16.2,15.6,17.3,17.1,16.3,16.6,17.3,16.4,16.5,16.7,17.5,18.0,17.9,18.1,18.1,18.3,17.6,17.3,17.2,16.2,16.8,17.0,16.2,16.0,15.8,15.9,14.7,14.6,14.7,13.6,12.8,12.3,12.2,12.1,10.2,9.6,11.1,10.7,8.5,9.2,7.9,8.3,10.4,10.1,7.0,9.1,10.9,9.0,7.2,10.7,10.9,8.9,11.1,9.5,9.2,12.7,12.2,10.0,12.8,14.0,13.0,12.7,14.4,15.3,14.0,14.3,15.4,15.2,15.8,15.9,15.2,15.1,13.9,13.1,13.4,12.0,11.2,11.9,10.9,8.6,8.8,10.0,7.0,6.1,6.1,6.2,4.7,3.1,1.7,0.8,2.4,3.7,4.4,6.4,5.9,5.1,8.1,8.6,7.3,9.4,10.8,10.4,11.5,12.1,12.2,12.3,13.1,13.4,12.6,15.4,15.0,16.3,14.2,12.6,14.4,14.6,13.4,13.1,14.6,14.6,12.6,14.7,15.3,15.1,13.1,14.3,15.7,16.1,14.9,16.6,16.2,16.6,17.6,17.5,15.6,14.8,14.1,15.4,15.2,17.4,16.8,17.8,17.5,16.4,17.0,16.9,17.8,18.3,18.7,19.1,19.9,19.7,19.3,18.5,18.2,17.5,16.5,16.4,17.7,17.2,18.2,18.0,18.5,18.8,19.2,18.2,18.0,18.6,18.4,17.5,17.6,18.4,17.8,16.6,16.5,18.0,17.4,16.3,16.0,17.2,16.5,14.4,15.4,17.6,18.0,18.2,17.2,16.7,18.1,18.5,16.7,17.3,15.7,16.2,15.0,14.4,15.2,14.5,13.4,13.1,13.2,14.8,15.1,16.4,16.6,16.9,17.1,17.7,16.8,17.7,17.0,16.6,17.7,18.0,17.0,17.4,18.2,18.1,17.5,18.0,19.0,19.0,19.4,18.1,19.6,20.5,20.8,20.8,20.1,19.3,20.4,19.6,18.0,19.2,18.0,17.3,18.2,18.0,17.2,16.9,17.9,18.0,17.0,17.2,17.8,17.6,18.3,17.8,16.6,16.9,17.1,16.1,15.0,13.9,12.6,10.8,11.3,12.6,11.1,9.6,12.2,12.6,10.4,10.4,13.0,13.4,11.0,11.8,14.3,13.6,12.3,14.5,15.8,16.1,17.2],[30.8,30.6,30.3,29.8,29.6,28.9,28.5,27.9,27.4,26.8,26.1,26.0,25.0,25.3,24.7,24.7,25.2,25.6,25.1,25.0,23.8,22.5,21.2,20.2,19.5,19.1,18.8,17.7,17.4,16.7,17.8,17.5,16.1,16.2,18.3,16.7,16.5,16.3,18.1,16.8,17.0,17.9,18.2,16.6,17.4,18.4,19.0,20.0,20.1,20.1,20.3,20.6,19.7,18.7,19.5,18.7,18.2,18.3,18.3,17.9,17.3,17.6,16.7,16.6,16.3,16.5,16.2,14.4,15.1,15.6,13.9,13.0,14.4,14.5,12.9,12.7,11.0,10.9,12.7,11.9,8.7,11.2,12.5,10.7,8.0,12.0,12.5,9.6,12.9,9.8,10.0,13.3,13.1,11.7,14.0,14.7,14.5,15.0,16.0,16.7,15.8,16.2,17.6,16.6,18.2,18.8,18.6,18.4,17.6,17.7,17.1,16.0,15.6,15.7,14.8,12.7,12.4,12.5,11.2,8.5,6.8,7.6,7.1,5.3,3.2,2.0,0.8,2.1,3.6,5.0,5.8,5.7,6.7,8.4,9.0,9.2,11.5,11.9,13.9,13.3,14.9,15.5,15.7,16.5,17.3,17.4,16.6,18.0,17.5,16.7,17.5,18.6,16.9,17.4,18.9,17.9,16.1,18.6,18.7,17.2,15.5,17.5,17.7,19.0,17.0,18.7,18.6,18.6,19.7,19.1,17.3,16.2,16.2,16.9,16.8,19.4,18.5,19.7,19.2,18.0,18.3,18.7,19.4,19.8,20.3,20.7,21.6,21.5,21.0,20.1,20.0,18.8,18.1,18.0,19.6,19.0,20.1,19.9,20.5,20.5,20.8,20.0,19.6,20.1,19.9,19.4,19.4,20.0,19.2,19.2,19.4,19.8,19.0,19.0,19.0,19.2,18.4,18.2,18.5,18.7,20.5,19.8,18.9,19.3,19.4,20.1,18.4,19.1,18.2,18.4,17.6,17.6,17.2,16.3,16.0,13.5,15.6,17.0,15.1,17.5,17.1,17.4,18.0,19.5,17.9,19.5,18.6,19.2,19.8,19.1,18.8,19.2,19.9,19.4,19.3,19.6,20.6,21.1,21.2,20.5,21.2,22.4,22.6,22.6,22.0,21.1,22.1,21.3,20.4,21.0,19.7,19.9,20.0,19.8,19.1,19.7,20.0,19.7,19.5,19.7,20.2,19.9,20.3,19.8,19.2,18.9,18.9,18.8,15.5,15.9,12.8,10.2,13.2,14.6,13.5,10.9,15.1,15.9,13.2,14.4,16.8,16.8,14.3,15.5,17.5,16.9,15.7,18.6,18.9,19.7,20.4],[30.7,30.5,30.2,29.4,29.4,28.6,28.2,27.4,26.9,26.3,25.3,24.7,23.9,23.7,23.1,22.7,23.9,23.8,23.7,23.2,22.8,21.3,20.4,19.4,18.8,18.0,17.9,17.3,16.6,15.5,15.9,15.8,15.0,15.1,15.8,15.0,14.8,14.7,15.1,14.5,14.5,15.1,14.9,14.0,13.8,14.8,15.3,16.2,15.6,15.7,16.3,15.7,15.2,15.2,15.3,14.7,14.5,15.0,14.7,14.5,14.5,15.3,13.7,14.0,14.4,14.5,13.4,13.2,13.3,13.3,12.6,12.7,12.8,12.8,12.0,12.2,12.1,11.9,12.9,12.0,10.5,12.0,12.3,10.9,9.7,11.7,11.2,9.0,10.5,8.1,9.5,10.8,10.2,9.6,11.5,11.9,11.0,12.4,12.8,12.9,12.1,12.6,14.0,12.9,13.5,13.8,14.3,12.8,12.4,13.4,13.6,13.4,11.5,12.1,12.3,10.5,8.5,10.4,10.7,8.3,7.2,9.1,8.7,6.0,5.3,3.7,1.5,0.8,1.8,3.5,3.7,3.4,4.3,5.7,6.2,6.3,6.8,8.4,9.5,8.2,8.6,10.4,10.6,10.8,10.9,13.8,13.5,14.2,12.6,11.2,13.5,12.6,11.2,11.8,12.7,12.5,11.4,13.7,13.9,13.1,12.6,13.6,14.3,15.2,13.7,15.4,15.1,15.0,16.0,15.4,14.9,13.5,13.3,13.7,13.3,15.3,14.7,15.6,14.9,14.1,14.7,14.7,15.3,15.7,16.2,16.7,17.6,17.4,16.9,16.5,15.7,15.3,14.5,14.9,15.8,15.3,16.5,16.5,17.0,16.9,17.3,16.7,16.1,16.7,16.8,16.0,15.2,16.3,16.2,14.8,15.0,16.2,16.0,15.2,14.9,15.3,15.2,13.7,14.1,15.6,15.7,15.7,15.4,14.7,15.9,15.6,14.4,13.9,13.4,12.7,11.9,11.6,11.3,11.1,10.0,9.6,10.4,11.7,11.1,12.8,13.2,13.6,13.5,14.3,14.3,15.1,14.5,14.3,15.2,15.4,14.7,15.1,16.0,15.5,15.1,16.0,16.9,17.0,16.9,16.3,16.9,17.9,18.0,18.8,17.9,17.0,17.9,17.7,16.5,17.1,16.4,16.2,16.1,15.9,15.3,15.1,15.4,15.9,14.8,15.1,15.2,15.7,15.6,15.2,14.2,14.1,13.9,13.5,11.6,11.2,9.0,7.5,7.7,9.5,9.2,7.5,10.8,11.0,10.2,10.4,12.2,12.8,12.1,12.9,13.3,13.6,13.4,14.2,15.4,16.9,17.5],[30.6,30.4,30.0,29.3,29.1,28.2,27.8,27.0,26.5,26.0,24.9,24.3,23.1,23.2,22.4,22.1,23.2,23.2,22.8,22.8,22.0,20.5,19.1,17.9,17.8,16.8,16.8,16.1,15.5,14.4,14.7,14.5,14.0,13.8,14.3,14.2,13.7,13.3,13.8,13.8,13.1,13.2,13.4,12.7,12.9,13.3,14.2,14.7,13.9,14.4,14.3,14.5,14.0,13.2,13.6,13.1,12.3,12.6,12.7,12.4,12.1,12.7,11.5,11.1,12.0,12.0,11.2,10.4,11.9,11.5,10.6,10.3,11.2,10.7,9.6,10.3,10.2,10.4,11.3,11.2,9.6,10.3,11.4,9.9,9.2,10.2,10.6,9.5,10.0,8.3,8.7,9.9,9.5,8.0,9.6,10.1,9.4,9.7,10.6,10.6,9.9,10.4,11.5,11.0,11.7,11.7,12.2,11.3,10.1,10.3,10.6,10.9,9.5,9.2,10.3,8.4,6.2,8.0,8.7,6.7,5.9,7.6,7.3,5.8,5.3,4.7,2.8,1.3,0.8,1.4,3.0,2.7,3.4,4.4,5.0,4.8,6.0,5.8,6.8,7.5,7.7,8.0,8.7,8.7,9.0,11.3,11.8,12.2,10.3,9.3,11.2,10.9,9.3,10.2,12.2,10.6,9.3,11.9,11.9,10.5,9.9,11.2,12.0,12.3,11.6,12.5,12.6,12.8,14.0,13.5,12.6,11.7,11.4,11.8,11.4,13.0,12.4,13.5,12.6,11.8,12.5,12.4,13.0,13.7,14.3,14.7,15.3,15.4,15.2,14.9,13.9,13.0,12.6,13.0,13.8,13.1,14.3,14.4,14.9,15.2,15.3,14.6,14.6,14.9,14.6,14.0,14.0,14.8,13.9,13.2,13.6,14.4,13.6,12.9,13.5,13.7,13.2,11.9,12.7,13.7,13.6,14.0,13.0,13.1,13.6,13.2,12.4,11.3,11.6,11.2,10.3,9.8,9.3,9.2,8.2,7.9,8.5,9.6,9.4,10.6,10.8,11.5,11.7,12.0,12.0,12.8,12.2,12.9,13.2,13.5,12.5,13.8,14.3,13.8,13.7,14.3,14.7,15.3,15.1,14.0,15.0,15.8,16.1,16.5,16.0,15.0,16.1,15.8,14.8,15.3,14.2,14.0,14.7,14.5,13.4,13.5,14.0,14.0,12.5,12.8,13.4,13.4,13.5,13.0,12.8,12.0,11.7,11.3,9.8,9.4,7.6,5.7,6.2,7.7,7.3,5.7,8.1,9.3,8.0,8.0,10.3,10.8,9.4,9.9,11.1,11.0,11.0,12.5,13.4,14.6,15.9],[30.6,30.4,30.1,29.3,29.1,28.1,27.9,27.0,26.6,25.9,24.7,23.9,22.9,23.1,22.0,22.0,22.6,22.9,22.4,22.4,21.6,19.9,18.4,17.1,17.0,16.1,15.9,15.1,14.3,13.3,13.5,13.3,12.9,12.0,12.8,13.1,12.2,11.4,12.2,12.3,11.3,11.7,12.2,11.4,11.2,11.9,12.6,13.5,12.5,13.0,13.0,12.6,12.2,12.0,12.0,11.3,11.0,11.4,11.1,10.9,10.7,11.0,10.1,9.3,10.2,10.2,9.3,9.0,10.0,9.4,8.6,8.9,9.3,9.0,8.4,9.3,9.3,9.8,10.0,10.3,8.9,9.5,10.7,9.7,7.9,9.6,10.4,8.4,8.7,6.8,7.5,8.9,8.0,6.6,8.5,9.1,7.5,8.0,9.1,9.1,8.1,8.8,9.8,9.3,9.9,10.0,10.0,9.7,8.7,8.4,8.3,8.7,7.2,7.2,8.1,7.0,5.8,6.7,7.4,6.6,5.8,7.1,7.2,5.3,5.5,5.9,4.1,2.3,1.1,0.8,1.1,2.1,2.5,2.9,4.1,4.1,4.1,5.8,5.2,5.9,7.0,6.3,6.8,6.8,7.1,9.2,9.0,9.3,8.8,7.5,9.0,8.8,7.8,8.3,9.2,9.0,7.7,9.4,10.2,9.5,8.6,9.5,10.0,10.2,10.1,11.1,11.1,11.4,12.4,12.0,11.5,10.7,10.3,10.3,10.0,11.7,11.2,11.6,11.4,10.5,10.9,10.8,11.5,11.6,12.3,12.5,12.8,12.5,12.5,12.6,11.7,11.7,11.0,11.2,11.8,11.3,12.1,12.2,12.3,13.0,12.5,12.0,12.3,12.5,11.8,11.5,12.0,12.0,11.4,11.0,11.5,12.2,11.1,10.4,11.1,11.2,10.3,9.6,10.4,11.1,11.1,11.0,10.5,10.8,11.5,11.0,10.4,10.1,9.6,9.6,8.9,8.2,8.4,8.3,7.0,7.4,7.3,8.6,8.3,9.6,10.1,10.4,10.5,10.4,10.5,11.3,10.7,10.9,11.3,11.4,10.8,11.4,12.1,11.7,11.8,12.1,12.5,12.6,12.9,12.1,12.5,13.0,13.5,13.4,13.5,12.9,13.4,12.9,12.3,12.8,11.8,11.8,11.9,11.7,11.3,11.5,11.4,11.1,10.8,10.9,11.2,11.6,11.5,11.0,10.7,10.3,10.2,9.7,8.5,8.0,7.7,5.0,5.4,6.5,7.6,4.6,6.5,7.6,6.5,6.9,8.2,8.3,7.9,8.0,8.9,9.2,9.6,10.3,11.5,12.8,14.7],[30.7,30.5,30.1,29.1,29.1,28.1,27.7,26.9,26.3,25.5,24.3,23.7,22.8,22.6,21.8,21.4,22.3,22.2,21.9,21.6,21.0,19.3,18.3,16.6,16.3,15.3,15.3,15.0,14.5,13.1,12.9,12.1,12.3,11.9,11.9,11.4,11.9,10.8,10.4,10.9,10.7,10.4,10.8,10.5,10.4,10.6,11.7,12.6,11.5,11.9,11.9,11.2,11.5,10.8,10.6,10.1,10.1,10.0,9.8,9.7,9.5,10.1,9.4,8.1,9.2,9.3,8.5,8.2,9.4,8.8,7.9,8.4,8.7,9.3,7.2,8.8,9.2,9.5,10.2,10.4,9.5,9.0,10.2,9.4,8.6,8.8,9.2,7.5,8.4,6.3,7.0,7.7,7.6,6.3,7.3,7.7,6.9,6.8,7.8,7.9,7.3,8.5,8.7,8.6,9.1,9.2,9.2,9.1,8.3,7.9,7.7,8.2,6.2,6.2,7.0,6.2,5.3,6.1,7.4,5.9,5.1,6.6,6.9,5.1,5.5,5.2,4.5,3.1,2.8,1.1,0.8,1.1,1.9,2.3,2.9,3.2,3.7,4.5,4.5,4.8,5.1,5.2,5.4,5.8,5.5,7.2,7.2,7.6,6.4,6.0,7.3,7.0,6.2,7.0,7.6,7.5,6.2,8.2,8.6,7.8,6.8,7.6,8.3,9.2,8.7,10.5,10.4,10.5,11.7,11.3,11.0,10.1,9.0,9.2,8.2,10.2,9.5,9.8,9.5,8.8,9.2,9.2,9.8,9.6,10.4,10.8,11.6,11.4,10.9,10.4,10.0,9.8,9.3,9.9,10.3,10.0,10.7,10.7,11.0,10.9,11.3,10.8,10.7,10.3,10.7,10.4,9.8,10.2,10.0,9.2,9.4,10.5,10.4,9.0,9.6,9.8,9.0,8.3,9.0,9.5,9.6,9.8,9.3,9.1,9.8,9.7,8.7,9.2,8.0,8.5,7.4,6.7,6.8,6.9,5.9,5.7,5.6,7.1,7.0,8.0,8.4,9.1,9.1,8.9,8.9,9.8,8.9,9.0,9.6,9.5,8.9,9.4,10.2,9.4,9.5,10.2,11.0,11.0,11.2,10.7,11.2,11.7,12.2,12.2,11.8,11.4,12.0,11.6,10.5,11.4,10.5,10.2,10.4,10.7,9.4,9.5,10.3,9.9,9.2,9.4,10.4,9.9,10.5,10.2,8.7,8.7,8.7,8.1,6.7,6.4,5.2,3.9,4.2,5.2,5.3,3.7,5.8,6.0,5.7,5.9,6.8,7.0,6.8,7.0,7.9,8.2,8.5,10.1,11.1,12.5,14.4],[30.6,30.4,29.9,29.1,29.1,28.0,27.8,26.9,26.5,25.7,24.7,23.8,22.9,22.6,21.8,21.6,22.5,22.5,22.2,22.2,21.6,20.0,18.7,17.6,16.7,16.2,16.5,15.2,14.9,13.1,12.7,12.5,13.5,13.0,12.4,13.0,12.7,12.6,11.4,12.0,11.2,10.7,10.4,10.8,10.4,10.5,11.4,12.2,10.9,11.9,11.5,11.6,11.2,10.6,10.6,10.2,9.9,9.9,9.8,10.1,9.9,10.3,9.2,9.4,9.8,9.6,9.4,9.0,9.8,9.4,8.1,8.3,9.1,9.2,6.9,9.2,8.6,10.0,10.3,10.7,10.0,9.3,10.5,10.5,9.2,9.3,9.5,9.0,8.8,7.4,8.5,9.0,7.2,6.6,7.8,8.2,6.4,6.7,8.3,7.4,7.2,8.9,8.9,8.4,9.3,9.3,9.0,9.2,8.0,7.7,7.8,8.2,6.2,5.8,7.1,6.0,5.3,6.1,7.5,6.1,4.4,6.2,7.4,4.9,5.8,4.8,4.8,3.5,2.8,2.0,1.0,0.8,1.2,2.2,2.8,2.3,3.1,3.6,4.3,3.7,4.7,4.6,4.8,6.2,5.8,6.8,7.3,7.5,6.2,6.4,7.1,6.8,6.3,6.4,7.6,7.4,6.0,7.4,8.5,7.6,7.0,7.6,8.3,8.9,8.9,9.8,10.0,10.3,11.6,11.0,10.5,10.3,9.4,9.6,8.8,9.9,9.2,9.7,9.6,9.2,9.3,9.4,9.9,9.8,10.5,10.5,11.3,11.2,10.5,10.5,10.0,9.4,9.6,10.0,10.3,9.8,10.2,10.5,10.7,10.7,10.9,10.5,10.4,10.5,10.5,10.4,9.5,10.3,10.2,9.1,9.5,10.7,10.1,9.2,9.3,9.8,9.4,8.2,8.6,10.0,9.6,10.1,9.2,9.1,9.1,9.3,8.3,9.7,8.7,9.3,7.8,7.0,8.2,8.0,5.6,5.7,5.5,7.1,7.1,8.2,8.9,9.8,10.1,9.6,9.8,10.3,9.6,9.6,10.0,9.7,9.4,9.9,10.2,9.8,9.7,10.4,10.8,11.0,11.1,10.9,11.4,11.5,12.4,12.1,11.8,11.5,12.0,11.4,10.7,11.4,10.7,10.1,10.4,10.5,9.3,9.4,10.2,9.7,8.6,9.2,10.0,9.9,10.4,10.1,8.9,9.5,9.4,8.5,7.2,6.6,5.3,3.9,4.2,4.8,4.7,3.7,5.0,5.8,4.9,5.0,6.6,6.8,6.7,7.0,7.7,8.1,8.4,10.3,11.2,12.6,14.6],[30.5,30.3,29.9,29.1,28.9,27.5,27.5,26.4,26.0,25.3,24.1,23.2,22.3,22.2,21.2,21.3,21.8,22.3,21.6,22.1,21.0,19.0,17.3,15.8,16.2,14.9,15.2,14.5,12.7,12.0,11.6,11.2,11.2,10.4,9.7,10.8,10.6,9.3,9.1,10.1,9.3,8.8,9.3,9.2,9.1,9.4,10.2,11.2,10.0,10.8,11.0,10.7,10.1,9.6,10.0,9.2,8.6,8.8,9.0,8.5,7.7,8.8,8.1,6.8,7.5,8.1,7.1,6.5,8.0,7.5,6.9,7.1,7.5,7.1,6.9,7.8,7.6,8.8,8.9,9.5,8.2,7.9,9.2,8.6,7.3,7.7,8.3,7.6,7.6,6.4,6.7,7.0,6.3,5.3,6.5,6.7,5.4,5.5,6.5,6.1,6.1,7.1,7.2,7.3,7.4,7.6,7.6,7.7,6.6,5.9,5.8,5.9,4.2,4.4,5.3,5.0,4.4,5.0,5.3,5.2,4.1,5.6,6.2,5.1,5.7,5.3,4.8,3.5,2.4,2.0,1.4,0.9,0.8,1.1,2.0,1.8,1.7,2.1,2.7,2.5,3.1,3.2,3.5,3.9,3.8,5.0,5.0,5.4,4.3,4.3,5.4,5.1,4.4,4.9,5.7,5.4,4.9,5.8,6.5,5.9,5.6,6.0,7.0,7.5,7.8,8.3,8.8,9.1,10.3,9.7,9.4,8.9,8.2,8.3,7.2,8.3,7.5,8.2,7.7,7.3,7.9,7.9,8.4,8.8,9.4,9.6,10.2,10.2,9.7,9.3,9.2,8.3,8.1,8.7,9.3,8.8,9.5,9.3,9.8,9.6,9.9,9.4,8.9,9.0,9.2,8.7,7.9,9.0,8.8,7.4,7.6,8.8,8.4,7.6,7.6,8.0,7.7,6.5,6.9,7.5,7.5,7.6,6.9,6.9,7.1,6.7,5.9,6.9,6.7,6.9,5.7,4.6,5.5,5.5,4.5,4.7,4.0,5.4,5.6,6.6,7.3,7.8,7.7,7.6,7.5,8.2,7.3,7.2,7.7,8.1,7.2,7.8,8.4,8.1,7.9,8.8,9.1,9.2,9.4,8.6,9.2,9.8,10.1,10.6,10.0,9.3,10.1,9.8,8.6,9.3,8.4,8.0,8.2,8.3,7.4,7.1,7.9,7.3,6.5,6.9,7.7,7.6,8.4,7.6,6.7,7.1,6.9,5.9,5.4,5.1,4.3,3.2,2.6,3.8,4.1,2.9,3.8,4.4,4.6,4.1,4.6,5.4,5.6,5.4,6.2,6.6,7.0,8.9,9.6,11.4,13.1],[30.6,30.4,29.9,29.1,29.0,27.7,27.5,26.4,25.8,25.1,23.6,22.7,21.8,21.5,20.6,20.6,21.3,21.6,21.2,21.5,20.6,18.2,16.9,15.0,15.0,13.6,14.1,13.5,12.2,10.9,10.6,9.4,9.7,9.1,8.9,8.9,9.4,8.5,7.3,8.6,8.5,7.6,7.9,7.9,8.0,8.1,9.0,10.0,9.0,9.8,9.7,8.9,8.5,8.2,8.4,7.3,7.0,6.9,7.1,6.6,6.0,6.5,6.0,5.4,5.5,5.9,5.1,4.9,5.8,5.5,5.3,5.6,5.9,6.2,5.7,6.9,6.6,7.7,7.4,8.0,7.2,6.5,7.3,7.8,6.6,6.4,7.1,6.4,6.3,5.2,5.2,5.4,5.1,4.3,4.5,5.1,4.5,4.3,5.1,5.1,4.9,6.0,5.8,6.0,6.3,6.4,6.1,6.8,6.1,4.8,4.4,4.2,2.9,2.9,3.6,3.8,2.9,3.4,4.1,3.9,3.5,4.4,5.3,4.3,5.1,5.2,4.6,3.7,2.8,2.1,1.8,1.4,0.9,0.8,0.9,1.3,1.2,1.2,1.7,1.9,1.9,2.1,2.3,2.5,2.7,3.4,3.5,3.8,3.4,3.0,3.7,3.9,3.5,3.6,4.3,4.3,3.8,4.6,5.0,4.6,4.1,4.7,5.6,5.9,6.3,7.2,7.5,8.0,8.8,8.5,8.3,7.9,6.9,6.8,5.6,6.4,5.9,6.4,6.1,5.9,6.6,6.5,6.7,6.9,7.3,7.5,7.8,7.7,7.4,7.1,7.1,6.5,6.4,6.9,7.4,6.9,7.4,7.3,7.3,7.2,7.6,7.2,6.7,6.7,6.8,6.4,6.1,6.6,6.2,5.4,5.7,6.3,6.2,5.4,5.4,5.7,5.2,4.4,4.7,5.1,5.4,5.2,4.8,4.9,5.0,5.1,4.3,4.8,4.6,4.8,4.3,3.5,4.4,3.9,3.0,3.1,3.3,4.0,4.3,4.9,5.4,6.0,6.1,5.8,5.8,6.6,5.5,5.4,6.1,6.2,5.5,6.1,6.5,6.2,6.0,6.7,7.1,6.9,7.3,6.7,7.3,7.4,7.7,7.7,7.4,7.3,7.4,7.2,6.5,6.9,6.1,6.1,6.3,6.1,5.3,5.5,6.1,5.4,4.7,5.1,6.0,5.9,6.5,5.7,4.9,5.2,4.9,4.7,4.0,3.8,3.0,2.6,2.1,2.7,3.1,2.1,2.4,3.2,3.3,2.9,3.1,3.8,3.6,3.6,4.4,4.7,5.0,7.5,8.0,9.8,12.1],[30.4,30.3,29.7,28.9,29.0,27.5,27.5,26.2,25.7,25.1,23.8,22.6,22.0,21.4,20.5,20.2,20.9,21.3,20.7,21.0,20.1,17.7,16.0,14.6,14.2,13.3,13.6,12.3,11.4,9.5,9.5,7.9,9.6,8.3,8.5,7.5,8.7,8.1,6.3,7.5,7.8,6.9,6.6,6.8,7.1,7.1,8.1,8.8,7.8,9.1,8.6,8.4,7.8,7.2,7.3,6.5,6.2,6.2,6.2,6.2,5.2,5.7,5.4,4.7,4.5,5.1,4.8,4.1,5.0,5.4,5.0,5.2,5.3,5.5,4.9,6.3,6.2,6.7,6.8,7.3,6.7,6.2,6.4,7.0,6.3,5.3,6.0,6.5,5.8,5.2,5.3,4.2,4.5,3.9,3.9,4.3,4.1,3.7,4.0,3.9,4.2,5.5,5.4,5.5,6.0,5.7,5.8,6.3,5.5,4.3,3.8,3.3,2.3,2.3,3.0,3.1,2.1,2.7,3.8,3.3,2.9,3.3,4.1,3.8,4.6,4.6,4.4,3.6,2.9,2.3,1.7,1.7,1.2,0.9,0.8,0.9,1.0,0.9,1.1,1.3,1.4,1.6,1.9,1.8,2.0,2.3,2.4,2.7,2.3,2.3,2.6,2.7,2.2,2.4,2.9,2.8,2.4,3.1,3.4,3.1,2.9,3.5,4.4,5.0,4.9,6.3,6.4,6.9,7.5,7.4,7.0,6.6,5.5,5.5,4.4,5.0,4.4,5.0,4.5,4.5,5.1,5.2,5.3,5.6,5.6,6.0,6.5,6.3,5.8,5.3,5.6,5.0,5.1,5.6,6.2,5.3,5.9,5.5,5.8,5.5,5.9,5.6,5.3,5.0,5.4,4.9,4.6,4.9,4.8,4.1,4.3,4.8,4.7,4.0,4.0,4.3,3.9,3.3,3.5,3.8,4.3,4.2,3.7,3.7,3.5,3.7,2.9,3.4,3.2,3.2,2.6,2.3,2.6,2.6,1.9,2.1,2.1,2.7,2.9,3.9,4.2,4.8,4.9,4.4,4.3,4.7,4.0,3.9,4.4,4.5,4.1,4.3,4.7,4.6,4.5,4.9,5.3,5.1,5.3,4.7,5.4,5.6,5.9,6.1,5.5,5.3,5.7,5.4,4.7,5.2,4.5,4.5,4.4,4.4,3.9,3.9,4.2,3.8,3.4,3.7,4.3,4.4,4.5,4.0,3.5,3.8,3.7,3.1,2.9,2.4,2.0,1.7,1.5,1.9,2.1,1.5,1.7,2.3,2.2,2.0,2.3,2.7,2.6,2.7,3.4,3.8,4.0,7.3,7.8,9.6,12.1],[30.5,30.3,29.9,29.2,29.1,27.9,27.6,26.8,26.0,25.3,24.0,23.0,22.0,21.6,20.8,20.7,21.3,22.0,21.0,22.0,20.6,18.3,16.0,14.6,14.6,13.3,13.3,12.3,10.9,9.8,9.5,8.2,9.4,8.6,8.1,8.3,8.5,8.6,6.8,8.3,7.8,7.1,7.1,7.5,7.5,7.1,8.1,8.4,7.8,8.6,8.6,8.3,7.7,7.0,7.4,6.5,6.1,6.1,6.2,6.2,5.4,5.7,5.2,4.4,4.6,5.1,4.6,4.1,5.1,5.2,4.5,5.1,5.3,5.5,4.9,6.1,6.0,6.6,6.6,7.0,6.4,5.7,6.7,6.4,5.4,5.5,6.2,5.8,5.3,4.7,4.6,4.3,4.3,3.6,3.7,3.9,3.9,3.7,4.0,4.0,3.9,5.2,5.0,5.2,5.8,5.8,5.7,6.4,5.7,4.4,3.6,3.5,2.5,2.6,2.9,3.3,2.3,2.7,3.9,4.0,2.7,3.6,4.8,4.2,4.8,5.0,4.6,3.7,3.0,2.5,1.8,1.8,1.4,1.1,0.8,0.8,0.9,0.9,1.1,1.1,1.3,1.6,1.7,2.0,2.2,2.4,2.7,3.0,2.5,2.4,3.0,2.9,2.5,2.6,3.3,3.0,2.8,3.2,3.7,3.3,3.3,3.9,4.6,5.1,5.3,5.9,6.1,6.5,7.5,7.2,6.8,6.6,5.7,5.5,4.6,5.1,4.5,5.3,4.8,4.8,5.4,5.5,5.5,6.1,6.1,6.4,6.9,6.7,6.3,5.9,6.1,5.3,5.4,5.7,6.4,5.6,6.3,5.7,6.3,6.0,6.4,5.9,5.6,5.6,5.8,5.0,4.8,5.5,5.1,4.4,4.5,5.2,5.0,4.4,4.2,4.7,4.2,3.5,3.8,4.2,4.9,4.6,3.9,4.0,3.9,3.8,3.2,3.7,3.6,3.4,2.8,2.6,2.9,2.7,2.1,2.3,2.3,2.8,3.2,4.1,4.5,4.9,5.2,5.0,4.8,5.3,4.6,4.5,5.0,5.2,4.5,4.8,5.3,5.1,4.8,5.4,5.8,5.8,6.1,5.3,6.1,6.5,6.7,6.9,6.3,5.9,6.4,6.1,5.3,5.8,4.8,4.8,5.0,4.9,4.2,4.2,4.7,4.2,3.7,4.0,4.7,4.8,5.0,4.4,4.0,4.4,4.0,3.4,3.0,2.7,2.3,2.0,1.6,2.0,2.3,1.6,1.9,2.4,2.3,2.2,2.5,2.7,2.7,2.8,3.5,3.9,4.1,7.1,7.3,8.9,11.2],[30.5,30.1,29.7,29.1,28.8,27.4,27.3,26.3,25.8,25.5,23.6,22.7,21.8,21.8,20.6,20.8,21.4,22.3,21.4,22.1,20.9,18.6,15.8,14.8,14.4,13.3,13.5,12.7,10.8,9.9,10.0,8.4,9.2,8.1,7.3,7.8,8.6,7.4,6.3,7.6,7.4,6.7,6.6,6.7,7.3,6.9,7.5,8.0,7.5,7.9,7.7,7.3,7.0,6.5,6.5,5.9,5.7,5.5,5.6,6.0,5.1,5.2,5.0,4.4,4.5,4.9,4.4,4.4,4.8,4.8,5.0,4.8,4.9,4.9,5.0,5.4,5.4,5.8,6.3,6.6,6.1,5.6,6.1,6.3,5.8,5.3,5.8,5.5,5.4,5.0,4.6,4.3,4.2,3.5,3.7,4.1,3.7,3.6,3.9,3.8,3.5,4.9,4.9,4.7,5.1,5.6,5.3,5.8,5.5,4.0,3.4,3.2,2.3,2.6,2.7,3.0,2.1,2.8,3.3,3.7,3.2,3.7,4.2,4.4,4.8,5.2,4.5,3.6,3.2,2.8,2.1,2.1,1.6,1.2,1.0,0.8,0.8,0.8,1.0,1.0,1.0,1.2,1.5,1.5,1.6,2.0,2.3,2.4,2.0,1.9,2.4,2.3,2.0,2.2,2.6,2.5,2.2,2.7,3.1,2.7,2.8,3.5,4.1,4.6,4.8,5.4,5.7,5.9,6.9,6.6,6.2,6.0,5.1,4.9,4.1,4.5,3.9,4.6,4.1,4.2,4.6,4.7,4.8,5.2,5.3,5.5,6.0,5.8,5.5,5.0,5.3,4.7,4.8,5.1,5.7,5.0,5.5,5.1,5.5,5.2,5.5,5.2,4.8,4.8,5.0,4.4,4.1,4.5,4.4,3.8,3.9,4.3,4.2,3.8,3.6,3.8,3.6,3.0,3.2,3.5,4.0,3.7,3.3,3.3,3.2,3.2,2.6,3.1,2.9,2.8,2.4,2.2,2.4,2.3,1.7,1.8,1.8,2.2,2.7,3.2,3.7,4.2,4.4,4.2,4.1,4.4,3.8,3.6,4.1,4.1,3.7,3.9,4.3,4.3,4.2,4.5,4.8,4.6,4.9,4.4,4.9,5.2,5.3,5.7,5.2,4.8,5.2,5.1,4.3,4.7,4.1,4.0,4.0,3.9,3.5,3.4,3.6,3.3,3.1,3.2,3.6,3.9,3.9,3.5,3.3,3.5,3.2,2.6,2.5,2.4,1.8,1.7,1.4,1.7,1.9,1.4,1.5,2.1,2.1,1.9,2.1,2.4,2.4,2.6,3.2,3.5,3.8,6.8,7.0,8.5,11.1],[30.5,30.2,29.7,29.0,28.8,27.3,27.2,26.4,25.7,25.1,23.5,22.5,21.7,21.5,20.4,20.3,21.1,21.6,21.1,21.3,20.4,18.0,16.3,14.9,14.5,13.1,13.5,12.3,11.2,9.3,9.0,8.0,9.2,8.6,7.7,7.3,8.4,7.6,6.1,7.0,7.3,6.7,6.4,6.5,6.9,6.4,7.3,7.9,7.1,7.8,7.3,6.8,6.4,6.0,6.1,5.7,5.2,5.2,5.2,5.3,4.8,4.8,4.6,3.9,4.1,4.4,4.1,3.8,4.4,4.7,4.1,4.7,4.9,4.9,5.4,5.6,5.4,6.0,6.1,6.5,6.1,5.4,5.8,6.3,5.7,4.8,5.6,5.4,4.9,5.0,4.2,4.2,4.2,3.4,3.4,3.8,3.7,3.3,3.5,3.5,3.4,4.4,4.0,4.2,4.9,5.3,5.0,5.7,5.0,3.7,3.0,2.7,1.9,1.9,2.4,2.5,1.7,2.3,3.1,3.4,3.1,3.5,3.9,4.2,4.9,5.2,5.1,3.8,3.2,2.7,2.1,2.2,1.5,1.2,1.1,1.0,0.8,0.8,0.8,1.0,0.9,1.0,1.3,1.3,1.5,1.8,2.0,2.2,2.0,1.8,2.3,2.3,1.9,2.1,2.4,2.3,2.1,2.4,2.8,2.6,2.7,3.1,3.9,4.6,4.5,5.8,5.9,6.3,7.0,6.8,6.5,6.3,5.2,5.0,4.3,4.7,4.1,4.7,4.1,4.1,4.6,4.7,4.8,5.2,5.2,5.6,5.9,5.7,5.3,5.0,5.2,4.8,4.7,5.1,5.8,4.9,5.5,5.0,5.3,5.1,5.4,5.0,4.9,4.5,4.9,4.3,4.1,4.4,4.2,3.7,3.7,4.1,4.0,3.5,3.4,3.6,3.4,2.7,3.0,3.2,3.7,3.5,3.2,3.0,3.0,3.0,2.4,2.8,2.6,2.6,2.1,2.0,2.3,2.2,1.7,1.7,1.7,2.1,2.4,3.1,3.5,4.0,4.3,4.0,3.8,4.1,3.5,3.3,3.9,3.9,3.6,3.7,4.2,4.1,4.0,4.4,4.6,4.5,4.7,4.2,4.7,5.0,5.2,5.4,4.9,4.6,5.0,4.8,4.2,4.6,3.8,3.8,3.8,3.7,3.2,3.2,3.6,3.2,2.9,3.1,3.5,3.7,3.6,3.2,3.0,3.1,2.8,2.4,2.3,2.0,1.7,1.6,1.2,1.5,1.8,1.4,1.3,1.8,2.0,1.7,2.0,2.1,2.2,2.5,2.8,3.2,3.6,7.2,6.9,8.8,12.1],[30.4,30.1,29.6,29.1,29.0,27.4,27.4,26.2,25.4,25.3,23.6,22.7,22.0,21.9,20.6,20.7,20.9,21.8,20.8,21.6,21.1,18.9,17.0,15.1,14.4,14.0,13.7,12.1,12.2,9.3,10.2,8.1,9.1,7.1,8.5,8.0,7.3,7.5,6.5,7.4,8.1,6.9,6.2,6.5,7.4,6.4,7.3,7.8,7.1,7.3,7.2,6.4,7.3,6.0,6.2,5.7,5.1,5.1,5.3,5.4,4.6,4.7,4.5,3.7,4.2,4.3,4.0,3.6,4.7,5.1,4.0,4.3,5.0,5.0,4.8,5.6,5.1,6.4,6.2,6.3,6.1,5.2,6.1,5.9,5.3,4.9,5.4,5.1,4.7,5.1,3.9,3.5,4.3,3.9,3.5,3.9,3.7,4.1,3.5,3.6,3.4,4.6,4.2,4.6,4.9,5.3,5.2,5.6,5.3,3.8,3.0,2.7,1.9,2.1,2.3,2.5,1.7,2.0,2.9,3.0,2.8,2.9,3.4,3.8,4.9,5.2,5.1,3.4,3.2,2.8,2.3,2.5,1.7,1.3,1.0,1.1,1.0,0.8,0.8,0.8,1.0,1.0,1.1,1.2,1.4,1.8,2.0,2.2,2.0,1.6,2.2,2.1,1.8,1.9,2.3,2.3,1.9,2.3,2.7,2.4,2.5,3.1,3.8,4.6,4.5,5.5,5.4,5.9,6.7,6.4,5.9,5.7,4.9,4.8,3.9,4.2,3.7,4.2,3.8,3.9,4.5,4.6,4.8,5.0,4.9,5.3,5.7,5.4,5.1,4.7,5.0,4.7,4.5,4.8,5.6,4.7,5.3,4.7,5.0,4.7,4.9,4.6,4.4,4.2,4.3,3.9,3.9,4.0,3.7,3.5,3.5,3.8,3.7,3.2,3.1,3.3,3.0,2.6,2.9,2.9,3.5,3.3,2.9,2.9,2.8,2.9,2.3,2.7,2.5,2.4,2.0,1.9,2.0,2.0,1.6,1.6,1.6,2.1,2.4,3.0,3.5,3.8,4.2,3.8,3.6,3.9,3.4,3.1,3.6,3.7,3.4,3.4,3.8,3.8,3.8,4.0,4.2,4.1,4.5,3.8,4.5,4.8,4.8,5.0,4.6,4.2,4.5,4.3,3.8,4.1,3.6,3.6,3.5,3.5,3.1,3.1,3.3,3.1,2.8,2.9,3.3,3.4,3.5,3.0,2.9,3.0,2.8,2.4,2.2,1.9,1.7,1.6,1.2,1.4,1.7,1.3,1.3,1.7,1.7,1.5,1.9,2.1,1.9,2.2,2.7,3.2,3.4,7.2,7.1,8.2,11.4],[30.5,30.2,29.7,29.1,28.9,27.2,27.3,26.0,25.4,25.1,23.3,22.6,21.6,21.6,20.4,21.0,21.1,22.0,20.8,22.1,20.5,18.5,15.5,14.6,14.4,13.5,12.9,12.2,11.2,10.0,9.6,8.5,9.5,8.8,7.8,7.9,8.7,8.0,6.5,7.5,7.8,6.6,6.6,6.8,7.2,6.5,7.3,8.0,6.9,7.7,7.6,7.2,6.5,5.9,6.3,5.5,5.0,5.2,5.4,5.1,4.5,5.0,4.7,4.2,4.2,4.6,4.2,4.0,4.7,4.7,4.6,4.8,4.9,4.8,5.1,5.4,5.8,5.8,6.1,6.4,5.9,5.7,6.1,6.0,6.0,5.3,5.8,5.2,4.9,5.0,4.3,4.1,4.2,3.4,3.4,4.0,3.7,3.4,3.5,3.6,3.5,5.0,4.2,4.5,5.1,5.2,5.1,5.5,4.9,3.8,3.4,3.3,2.3,2.1,2.6,2.9,1.9,2.3,3.2,3.7,3.0,3.7,4.5,4.1,5.4,5.4,5.1,3.9,3.4,2.8,2.4,2.8,1.9,1.6,1.2,1.2,1.1,0.9,0.8,0.8,0.8,1.0,1.1,1.1,1.3,1.8,2.1,2.3,1.8,1.8,2.4,2.2,2.0,2.2,2.7,2.4,2.3,2.7,3.2,2.8,3.0,3.5,4.1,4.8,4.8,5.5,6.0,6.3,7.4,7.0,6.4,6.2,5.2,5.0,4.2,4.6,4.0,4.8,4.3,4.3,4.9,5.1,5.1,5.6,5.7,6.1,6.6,6.3,5.9,5.4,5.7,5.0,5.0,5.3,6.1,5.2,6.0,5.3,5.9,5.6,5.9,5.5,5.0,5.2,5.3,4.4,4.3,4.8,4.6,3.9,3.9,4.5,4.4,3.9,3.6,4.0,3.6,3.0,3.3,3.5,4.1,3.8,3.2,3.3,3.1,3.0,2.4,2.7,2.7,2.5,1.9,1.8,2.1,2.0,1.4,1.6,1.6,2.2,2.5,3.1,3.6,4.1,4.3,4.1,4.1,4.4,3.9,3.6,4.1,4.3,3.8,4.1,4.6,4.5,4.2,4.7,5.0,5.1,5.3,4.5,5.1,5.7,5.5,6.1,5.6,5.0,5.5,5.4,4.5,4.9,4.3,4.0,4.1,4.1,3.6,3.5,3.7,3.4,3.0,3.2,3.6,3.9,3.9,3.4,3.2,3.4,3.1,2.6,2.4,2.1,1.8,1.8,1.3,1.5,1.8,1.5,1.4,1.9,2.1,1.7,2.1,2.4,2.3,2.5,3.1,3.5,3.8,6.8,6.9,8.3,11.1],[30.5,30.1,29.8,29.0,28.9,27.5,27.4,26.6,25.9,25.4,23.6,22.8,21.9,22.1,21.0,20.9,21.6,22.0,21.4,22.4,21.3,19.4,16.5,15.3,15.2,13.9,14.0,12.4,11.4,10.3,10.3,8.8,9.6,8.2,7.5,8.0,8.1,6.9,6.4,7.5,7.5,6.8,6.5,6.8,7.3,6.7,7.1,7.7,6.8,7.6,7.3,6.8,6.5,6.0,6.0,5.4,5.0,5.2,5.3,5.3,4.7,5.0,4.8,4.0,4.3,4.7,4.3,3.9,4.9,4.8,4.6,4.7,4.9,4.8,5.3,5.7,5.8,6.5,6.9,7.0,6.3,5.6,6.8,6.7,6.0,5.4,6.0,5.6,5.1,5.6,4.7,4.5,4.4,3.9,3.7,4.1,4.0,3.8,3.6,3.6,3.5,4.8,3.9,4.3,4.9,5.2,4.9,5.6,5.2,3.9,3.2,3.2,2.1,2.2,2.7,3.0,2.1,2.6,3.2,4.2,3.6,3.8,4.6,4.5,5.5,6.1,5.5,4.4,3.6,3.2,2.8,3.0,2.1,1.7,1.4,1.3,1.0,1.0,1.0,0.8,0.8,0.8,1.0,1.0,1.0,1.4,1.7,1.9,1.6,1.5,2.0,1.8,1.7,1.8,2.2,2.1,2.0,2.3,2.8,2.5,2.7,3.3,3.9,4.5,4.5,5.3,5.9,6.1,7.0,6.9,6.3,6.1,5.1,4.8,3.9,4.3,3.8,4.4,4.0,4.0,4.6,4.7,4.6,5.1,5.2,5.5,5.9,5.6,5.3,5.0,5.1,4.8,4.7,5.1,5.7,4.8,5.4,4.7,5.3,5.0,5.3,4.8,4.7,4.5,4.6,4.2,4.0,4.1,3.9,3.5,3.5,3.8,3.8,3.3,3.1,3.3,3.1,2.6,2.6,2.9,3.5,3.2,2.8,2.8,2.7,2.7,2.1,2.5,2.5,2.3,1.9,1.7,2.0,1.8,1.3,1.6,1.5,1.9,2.4,2.9,3.5,3.9,4.1,4.1,4.0,4.2,3.7,3.4,3.8,3.9,3.6,3.6,4.0,4.1,3.9,4.2,4.4,4.4,4.6,4.0,4.5,4.9,4.8,5.2,4.8,4.4,4.6,4.5,3.9,4.1,3.5,3.6,3.5,3.3,3.0,3.1,3.2,2.9,2.6,2.9,3.4,3.6,3.6,3.1,3.0,3.1,2.9,2.5,2.3,2.0,1.7,1.6,1.2,1.4,1.8,1.4,1.3,1.7,1.9,1.6,1.8,2.1,2.2,2.3,2.8,3.3,3.6,7.0,7.0,8.3,11.3],[30.5,30.3,29.7,29.0,28.8,27.5,27.2,26.4,25.7,25.3,23.6,22.8,22.0,21.6,20.4,20.5,21.0,21.8,21.0,21.7,20.9,18.6,17.1,15.2,14.9,13.8,13.3,12.2,11.9,9.8,9.6,8.6,9.7,8.5,7.7,7.9,8.4,7.0,6.4,7.6,7.5,6.9,6.4,6.8,7.4,6.5,7.5,8.1,7.1,7.7,7.5,6.9,6.4,6.0,6.1,5.5,5.0,5.2,5.3,5.4,4.7,5.0,4.9,4.2,4.3,4.6,4.6,4.2,4.8,5.2,4.6,4.9,5.4,5.1,5.3,5.9,6.0,7.0,7.1,7.3,6.4,5.7,6.8,6.5,6.1,5.4,6.1,5.6,5.3,5.7,4.5,4.5,4.4,3.8,3.8,4.2,4.1,3.9,3.8,3.6,3.4,4.5,4.1,4.3,4.7,5.1,4.7,5.3,4.8,3.7,3.2,3.1,2.1,2.1,2.5,2.8,2.0,2.6,3.1,3.6,3.2,3.6,4.5,4.8,5.8,6.3,5.8,4.9,4.0,3.4,2.9,2.9,2.0,1.8,1.5,1.4,1.2,1.0,1.1,1.0,0.8,0.8,0.9,1.0,1.0,1.4,1.7,1.9,1.6,1.4,2.1,1.9,1.8,2.1,2.2,2.2,2.1,2.4,2.8,2.6,2.8,3.3,4.1,4.7,4.6,5.5,6.0,6.5,7.3,7.1,6.6,6.2,5.2,5.0,4.1,4.5,3.9,4.6,4.0,4.1,4.8,4.9,5.0,5.4,5.5,6.0,6.2,5.9,5.6,5.3,5.5,5.0,4.9,5.2,6.0,5.1,5.7,5.0,5.5,5.2,5.4,5.0,4.9,4.8,4.8,4.2,4.2,4.3,4.2,3.7,3.7,4.0,4.0,3.6,3.4,3.6,3.3,2.6,2.9,3.1,3.7,3.5,2.9,2.8,2.7,2.8,2.3,2.6,2.5,2.4,2.0,1.8,2.2,2.0,1.4,1.7,1.5,2.1,2.5,3.1,3.6,4.1,4.4,4.2,4.0,4.3,3.7,3.4,3.8,4.1,3.6,3.7,4.2,4.3,4.0,4.3,4.6,4.5,4.8,4.1,4.7,5.1,5.0,5.4,4.9,4.6,4.8,4.7,4.1,4.3,3.8,3.8,3.8,3.6,3.2,3.2,3.5,3.0,2.7,3.0,3.6,3.7,3.7,3.2,3.0,3.3,2.9,2.4,2.4,2.0,1.9,1.8,1.3,1.5,1.8,1.5,1.2,1.8,1.9,1.6,1.8,2.2,2.1,2.5,2.9,3.3,3.6,6.8,6.9,8.2,11.8],[30.4,30.2,29.7,29.1,28.8,27.5,27.1,26.3,25.5,25.1,23.2,22.6,21.5,21.5,20.4,20.8,20.8,21.8,20.7,22.0,20.6,18.5,15.6,14.4,14.5,13.6,13.2,12.3,12.2,9.6,9.8,8.5,9.0,8.4,8.1,8.2,7.7,7.3,6.7,7.8,7.8,7.1,6.9,7.0,7.2,6.8,7.3,8.2,6.9,7.7,7.3,7.0,6.8,6.2,6.3,5.8,5.4,5.4,5.4,5.5,5.0,5.1,5.2,4.3,4.3,4.8,4.7,4.5,5.0,5.3,4.8,5.2,5.3,5.3,5.4,5.7,6.3,6.4,6.8,7.2,6.5,6.2,6.8,6.6,6.5,5.7,6.5,5.9,5.6,6.0,4.6,4.4,4.6,4.0,3.9,4.0,4.0,3.7,4.0,4.0,3.6,4.7,4.4,4.4,4.6,5.3,5.0,5.1,4.9,3.6,3.4,3.5,2.2,2.2,2.7,3.0,2.1,2.6,3.7,4.0,3.6,3.9,5.0,5.2,5.9,6.6,6.1,5.1,4.3,3.7,3.3,3.3,2.4,2.0,1.8,1.8,1.5,1.2,1.4,1.2,1.0,0.8,0.8,0.9,1.2,1.6,2.0,2.2,1.7,1.5,2.3,2.2,2.0,2.2,2.6,2.5,2.3,2.7,3.3,3.0,3.1,3.6,4.2,4.9,5.0,5.6,6.1,6.6,7.5,7.4,6.7,6.5,5.4,5.2,4.4,4.8,4.3,5.0,4.5,4.7,5.3,5.4,5.6,5.9,6.0,6.5,6.9,6.5,6.0,5.7,6.0,5.4,5.1,5.6,6.4,5.5,6.2,5.5,6.0,5.8,6.0,5.5,5.3,5.3,5.2,4.6,4.6,5.1,4.6,4.0,4.2,4.6,4.5,3.9,3.7,4.1,3.6,3.0,3.3,3.5,4.1,3.9,3.2,3.4,3.2,3.1,2.6,2.9,2.9,2.7,2.1,1.9,2.3,2.1,1.5,1.8,1.7,2.5,2.8,3.4,4.0,4.4,4.9,4.6,4.5,4.9,4.3,3.9,4.5,4.7,4.1,4.4,5.1,4.9,4.5,5.0,5.4,5.4,5.7,4.8,5.6,5.9,6.0,6.2,5.9,5.4,5.7,5.6,4.9,5.1,4.4,4.3,4.5,4.3,3.7,3.7,4.0,3.6,3.3,3.4,4.0,4.3,4.4,3.8,3.4,3.8,3.4,2.8,2.7,2.3,2.0,2.0,1.5,1.6,2.0,1.7,1.4,1.9,2.1,1.7,1.9,2.4,2.3,2.5,3.0,3.6,3.9,7.0,7.2,8.4,11.1],[30.3,30.1,29.6,28.9,28.6,27.0,26.9,26.0,25.3,25.0,23.2,22.6,21.6,21.7,20.6,21.0,21.0,22.0,20.9,22.1,20.6,18.7,15.5,14.4,14.4,13.1,12.8,12.3,10.8,10.4,10.1,9.2,9.6,7.9,7.8,8.5,8.3,7.6,6.7,8.0,7.7,7.4,6.5,7.0,7.2,6.6,7.2,7.7,7.0,7.8,7.4,6.9,6.9,6.0,6.1,5.7,5.2,5.2,5.3,5.5,5.0,5.0,5.1,4.3,4.6,4.7,4.7,4.6,5.0,4.9,5.2,5.0,5.3,5.1,5.2,6.0,5.6,6.6,7.1,7.5,6.2,5.8,7.0,6.8,6.3,5.7,6.3,5.8,5.6,5.9,5.1,4.7,4.5,3.7,4.0,4.2,4.0,3.6,3.8,3.6,3.4,4.9,4.3,4.4,4.9,5.5,5.3,5.0,4.9,3.8,3.5,3.4,2.2,2.2,2.8,3.0,2.4,2.8,3.7,4.1,3.5,4.3,5.0,5.4,5.9,6.6,6.0,5.1,4.3,3.9,3.6,3.5,2.6,2.2,1.9,1.9,1.6,1.4,1.4,1.3,1.1,1.0,0.8,0.8,0.9,1.2,1.7,1.7,1.3,1.4,2.0,1.9,1.8,2.0,2.3,2.2,2.2,2.6,3.0,2.8,3.0,3.6,4.1,4.7,5.0,5.5,6.2,6.6,7.6,7.5,6.7,6.4,5.5,5.2,4.3,4.7,4.1,4.8,4.2,4.4,5.0,5.2,5.1,5.7,5.6,6.2,6.5,6.3,5.9,5.5,5.8,5.2,5.1,5.5,6.3,5.4,6.1,5.4,6.0,5.6,5.9,5.5,5.2,5.2,5.3,4.6,4.3,4.7,4.5,4.0,3.9,4.2,4.3,3.8,3.5,3.8,3.6,2.9,2.9,3.2,3.7,3.6,2.9,2.9,2.6,2.7,2.0,2.4,2.5,2.2,1.7,1.6,2.0,1.8,1.3,1.7,1.5,2.1,2.6,3.2,3.7,4.2,4.3,4.1,4.0,4.3,3.7,3.4,3.8,4.0,3.7,3.9,4.4,4.4,4.2,4.6,4.9,4.8,4.9,4.2,4.7,5.1,5.0,5.5,5.2,4.6,4.9,5.1,4.2,4.5,3.9,3.8,3.7,3.7,3.3,3.1,3.4,3.0,2.7,2.9,3.3,3.7,3.7,3.1,2.9,3.2,2.9,2.4,2.5,2.1,2.0,2.1,1.6,1.7,2.1,1.8,1.5,1.9,2.2,1.9,1.9,2.5,2.5,2.6,3.1,3.5,3.8,7.1,7.2,8.4,11.2],[30.5,30.2,29.7,29.0,28.8,27.3,27.2,26.3,25.7,25.6,23.8,23.0,22.0,22.1,20.8,21.2,21.3,22.3,21.5,22.7,21.4,19.4,17.1,15.3,15.3,13.9,13.6,12.7,11.9,10.3,10.3,9.2,9.6,8.2,8.3,8.3,8.2,7.4,6.7,7.9,7.9,7.5,7.0,7.2,7.9,7.2,7.8,8.6,7.7,8.4,8.0,7.6,7.4,6.5,6.5,5.8,5.3,5.5,5.6,5.6,5.0,5.1,5.2,4.6,4.6,5.0,4.8,4.5,5.2,5.4,4.9,5.2,5.6,5.4,5.6,6.5,6.2,7.2,7.7,7.8,7.0,6.3,7.5,7.2,6.8,5.9,6.8,6.4,6.1,6.5,5.4,4.8,5.0,4.1,4.1,4.5,4.4,4.4,4.0,4.0,3.8,5.3,4.4,4.5,4.8,5.6,5.0,4.8,4.8,3.9,3.4,3.4,2.2,2.4,2.9,3.4,2.4,2.8,3.8,4.7,3.7,4.5,5.6,5.8,6.3,7.0,6.5,5.4,4.5,4.1,3.7,3.6,2.7,2.3,2.0,1.9,1.7,1.6,1.6,1.4,1.2,1.1,1.1,0.8,0.8,0.9,1.1,1.2,1.1,1.1,1.5,1.5,1.6,1.8,1.9,2.0,2.1,2.2,2.5,2.5,2.8,3.2,3.9,4.5,4.6,5.3,6.1,6.4,7.3,7.3,6.6,6.4,5.3,5.1,4.1,4.4,3.8,4.5,4.0,4.2,4.8,5.0,4.9,5.3,5.2,5.8,6.0,5.6,5.5,5.2,5.4,5.0,4.9,5.3,6.0,5.1,5.6,5.0,5.4,5.0,5.2,4.9,4.6,4.4,4.4,4.0,3.8,3.9,3.8,3.5,3.3,3.6,3.6,3.2,2.9,3.2,3.0,2.4,2.4,2.5,3.2,2.8,2.4,2.4,2.1,2.2,1.7,2.3,2.4,2.2,1.6,1.5,1.8,1.8,1.4,1.6,1.4,1.9,2.4,3.1,3.6,4.1,4.2,4.1,3.9,4.2,3.6,3.2,3.5,3.8,3.5,3.4,3.9,4.0,3.7,3.8,4.2,4.1,4.3,3.7,4.2,4.4,4.4,4.8,4.4,3.9,4.1,4.2,3.6,3.7,3.3,3.3,3.3,3.2,2.6,2.6,3.0,2.5,2.3,2.5,3.1,3.4,3.4,2.9,2.6,3.0,2.8,2.3,2.3,2.1,1.9,2.0,1.7,1.6,2.0,1.9,1.4,1.8,2.1,1.9,1.8,2.2,2.3,2.4,2.8,3.3,3.7,7.3,7.1,8.3,11.6],[30.5,30.3,29.8,29.1,28.7,27.4,27.3,26.4,25.8,25.5,23.9,23.1,22.3,22.1,21.2,21.5,21.8,22.6,21.5,22.7,21.2,19.0,16.8,15.4,15.2,14.1,13.7,13.0,11.4,10.7,10.5,9.5,10.2,8.2,8.8,9.0,8.7,7.9,7.2,8.3,8.0,8.0,7.5,7.5,8.1,7.8,8.6,9.8,8.6,9.6,8.8,8.2,8.6,7.2,7.4,7.0,6.2,6.1,6.5,6.1,5.8,5.7,5.7,4.7,5.2,5.5,5.2,4.8,5.8,5.8,5.6,5.9,6.4,5.9,6.3,7.4,7.7,8.6,8.3,9.2,8.1,7.3,8.1,8.5,7.3,6.5,7.8,7.0,6.5,6.5,6.0,5.3,5.3,4.5,4.5,4.8,4.7,4.3,4.3,4.3,4.2,5.7,4.9,5.2,5.4,5.8,5.4,5.1,4.9,3.6,3.8,3.6,2.5,2.7,3.1,3.6,2.9,3.3,4.1,4.7,4.3,4.7,5.4,6.2,7.3,7.8,7.7,6.2,5.2,4.7,4.4,4.3,3.3,3.0,2.7,2.5,2.2,1.9,2.1,1.9,1.4,1.4,1.5,1.1,0.8,0.8,0.8,1.1,0.9,1.0,1.2,1.3,1.5,1.5,1.7,1.9,2.0,2.1,2.4,2.5,3.0,3.4,4.2,4.8,5.0,5.8,6.5,7.1,7.8,7.9,7.2,7.0,5.8,5.4,4.5,4.6,4.1,4.6,4.1,4.4,5.2,5.5,5.2,5.8,5.4,6.2,6.3,5.8,5.8,5.4,5.9,5.4,5.5,5.9,6.5,5.4,6.0,5.1,5.5,5.2,5.0,5.0,4.7,4.5,4.3,4.0,3.8,3.8,3.7,3.5,3.2,3.5,3.5,3.2,2.7,3.0,2.9,2.4,2.1,2.5,3.3,2.9,2.3,2.4,2.2,2.2,1.6,2.4,2.5,2.3,1.8,1.6,2.0,2.0,1.6,2.0,1.7,2.0,2.7,3.5,3.9,4.5,4.6,4.4,4.1,4.3,3.6,3.1,3.5,3.8,3.4,3.5,3.9,4.1,3.8,3.8,4.2,4.1,4.3,3.7,4.3,4.4,4.4,4.6,4.3,3.9,4.0,4.0,3.5,3.5,3.2,3.1,3.1,3.0,2.5,2.6,3.0,2.5,2.4,2.6,3.1,3.5,3.5,3.0,2.6,3.0,2.8,2.3,2.4,2.1,2.2,2.4,1.9,1.8,2.2,2.2,1.6,1.8,2.3,2.0,1.6,2.2,2.6,2.6,2.8,3.5,3.9,7.1,7.2,8.4,11.0],[30.3,30.2,29.6,28.9,28.6,27.1,27.2,26.0,25.7,25.2,23.7,22.8,22.1,21.6,20.9,21.0,21.3,22.1,21.3,22.2,20.8,18.6,15.6,15.0,15.0,13.9,13.7,12.8,12.3,10.4,9.9,8.8,10.1,8.3,8.7,8.5,8.5,7.5,6.7,7.8,7.6,7.6,7.2,7.3,7.7,7.6,8.4,9.6,7.9,9.0,8.1,7.7,7.6,7.0,6.6,6.2,5.7,5.9,5.8,5.5,5.1,5.4,5.3,4.3,4.8,5.1,4.9,4.3,5.2,5.7,4.9,5.2,5.8,5.6,6.0,7.2,7.1,7.7,8.0,8.3,7.5,6.6,7.9,7.9,6.9,6.3,7.4,6.9,6.4,6.7,5.5,5.0,5.2,4.6,4.3,4.7,4.8,4.3,4.1,4.2,4.1,5.0,4.8,5.1,5.0,5.3,4.6,4.9,4.9,3.6,3.6,3.3,2.3,2.6,3.0,3.2,2.5,3.2,4.1,4.5,4.4,4.6,5.9,6.0,7.1,7.7,7.2,5.7,5.0,4.4,4.0,4.1,3.2,2.8,2.5,2.6,2.3,1.9,2.1,2.0,1.6,1.5,1.8,1.4,1.1,0.8,0.8,0.8,1.0,0.9,0.9,1.1,1.4,1.3,1.4,1.6,1.6,1.7,1.9,2.1,2.4,2.8,3.4,3.9,4.0,4.6,5.2,6.0,6.7,6.8,6.1,5.9,4.8,4.5,3.6,3.7,3.3,3.7,3.4,3.7,4.5,4.6,4.3,4.9,4.5,5.2,5.3,4.8,4.6,4.3,4.8,4.3,4.5,4.9,5.4,4.5,4.9,4.1,4.4,4.1,4.2,4.0,3.8,3.6,3.6,3.4,3.2,3.2,3.1,2.9,2.7,3.1,3.0,2.6,2.2,2.5,2.5,2.0,1.8,2.2,3.1,2.5,2.0,2.0,1.8,1.9,1.5,2.1,2.4,2.2,1.9,1.5,2.0,2.0,1.8,2.0,1.6,1.9,2.5,3.2,3.6,4.1,4.3,3.9,3.7,3.8,3.2,2.6,3.0,3.2,2.9,2.8,3.3,3.3,3.1,3.2,3.5,3.4,3.6,3.2,3.7,3.8,3.8,4.1,3.7,3.5,3.6,3.4,2.9,3.1,2.8,2.6,2.6,2.6,2.2,2.2,2.5,2.1,2.0,2.2,2.7,3.0,3.0,2.7,2.3,2.7,2.6,2.1,2.3,1.9,2.0,2.3,1.8,1.6,2.0,1.9,1.5,1.6,2.0,1.7,1.4,1.9,2.2,2.2,2.4,2.9,3.4,6.7,6.8,8.3,11.4],[30.5,30.3,29.8,29.1,28.8,27.2,27.2,26.1,25.7,25.5,23.7,22.9,22.2,22.0,21.0,21.1,21.3,22.3,21.3,22.3,20.8,18.4,16.3,14.7,14.4,13.5,13.3,12.1,12.0,10.1,10.5,9.1,10.0,8.2,8.1,8.7,8.6,6.9,7.1,8.1,7.6,7.3,7.2,7.3,7.7,7.5,8.0,9.5,8.5,9.2,8.2,7.8,8.4,6.9,6.8,6.5,6.0,5.8,5.8,5.7,5.3,5.4,5.3,4.6,4.7,5.1,4.8,4.5,5.2,5.3,5.5,5.4,5.6,5.3,5.6,6.9,6.5,7.9,7.8,8.3,7.4,6.6,7.8,8.3,7.0,6.2,7.4,6.8,6.4,6.3,5.5,5.2,5.2,4.7,4.4,4.7,5.0,4.4,4.4,4.6,4.2,5.6,4.9,5.4,5.5,5.5,5.0,5.2,5.1,3.7,3.5,3.4,2.3,2.7,3.1,3.2,3.0,3.3,4.0,4.4,4.0,4.3,5.1,5.7,7.1,7.8,7.2,5.6,4.9,4.4,4.1,4.2,3.3,2.9,2.7,2.8,2.3,2.0,2.3,2.1,1.7,1.6,1.7,1.4,1.1,0.9,0.8,0.8,0.8,0.9,0.9,0.9,1.2,1.2,1.3,1.4,1.5,1.5,1.8,1.9,2.3,2.7,3.5,3.9,4.0,4.7,5.4,5.8,6.5,6.7,6.1,5.9,5.0,4.4,3.6,3.7,3.2,3.5,3.2,3.5,4.2,4.4,4.0,4.6,4.3,4.9,5.0,4.6,4.5,4.0,4.7,4.1,4.4,4.8,5.2,4.4,4.8,4.0,4.3,4.0,4.1,4.0,3.6,3.5,3.5,3.2,3.0,3.1,3.1,2.7,2.5,2.9,2.9,2.6,2.1,2.4,2.4,1.9,1.7,2.1,2.7,2.5,2.0,1.9,1.8,1.9,1.3,2.0,2.2,2.0,1.7,1.4,1.9,1.9,1.7,1.9,1.6,1.7,2.3,3.0,3.3,3.9,3.9,3.7,3.5,3.6,2.9,2.4,2.8,2.8,2.7,2.6,3.0,3.1,2.9,3.0,3.3,3.2,3.4,3.1,3.5,3.6,3.7,4.0,3.5,3.2,3.5,3.3,2.7,3.0,2.7,2.4,2.4,2.5,2.0,1.9,2.4,1.9,1.7,2.0,2.6,2.6,2.8,2.4,2.0,2.4,2.3,1.8,2.1,1.7,1.9,2.2,1.9,1.5,1.9,2.0,1.5,1.5,2.0,1.8,1.4,1.8,2.2,2.3,2.5,2.9,3.5,7.0,6.8,8.0,11.1],[30.5,30.3,29.7,29.0,28.7,27.3,27.2,26.2,25.6,25.7,23.6,22.9,22.0,22.1,21.1,21.0,21.4,22.1,21.1,22.2,20.7,18.7,15.9,14.7,14.0,13.3,12.9,12.0,11.0,9.7,10.4,8.8,9.6,7.7,7.8,8.1,7.7,6.8,6.4,7.4,7.0,6.7,6.5,6.4,7.3,6.9,7.4,8.5,7.6,7.9,7.5,7.4,7.7,6.3,6.2,5.6,5.4,5.4,5.5,5.4,4.7,5.0,4.9,4.1,4.3,4.8,4.5,4.1,4.9,4.9,4.8,5.0,5.3,4.9,5.4,6.2,6.1,6.8,7.2,7.4,6.7,6.2,6.9,6.9,6.9,5.5,6.3,6.1,5.4,6.0,4.9,4.6,4.8,3.9,4.1,4.4,4.3,4.1,4.2,4.2,4.1,5.4,4.7,4.7,5.1,5.4,4.9,5.2,5.0,3.8,3.4,3.1,2.2,2.5,2.8,3.3,2.3,3.0,4.1,4.3,3.8,3.9,4.6,5.5,5.7,6.6,5.9,5.0,4.3,3.8,3.5,3.5,2.8,2.3,2.1,2.2,1.8,1.5,1.8,1.7,1.4,1.3,1.5,1.2,1.0,0.9,0.9,0.8,0.8,0.8,0.9,0.8,1.0,1.0,1.2,1.2,1.3,1.4,1.6,1.7,2.0,2.4,3.0,3.5,3.6,4.2,4.9,5.2,6.0,6.0,5.4,5.3,4.4,4.0,3.2,3.4,2.9,3.3,2.9,3.3,3.8,3.9,3.7,4.1,3.9,4.4,4.5,4.2,4.2,3.8,4.2,3.8,3.9,4.3,4.7,3.9,4.4,3.7,4.1,3.7,3.8,3.7,3.4,3.3,3.3,3.0,2.7,2.9,2.8,2.5,2.4,2.8,2.7,2.4,2.0,2.3,2.2,1.8,1.6,2.0,2.6,2.3,2.0,1.8,1.6,1.7,1.2,1.9,2.0,1.9,1.6,1.2,1.6,1.7,1.5,1.6,1.3,1.5,2.0,2.5,3.0,3.5,3.7,3.3,3.2,3.3,2.7,2.1,2.5,2.7,2.4,2.4,2.8,2.9,2.6,2.8,3.0,3.0,3.1,2.8,3.2,3.3,3.3,3.5,3.2,3.0,3.2,3.1,2.6,2.8,2.6,2.3,2.3,2.3,1.9,1.8,2.1,1.8,1.6,1.8,2.2,2.4,2.5,2.1,1.8,2.1,2.0,1.6,1.7,1.4,1.6,1.7,1.5,1.2,1.5,1.5,1.2,1.2,1.6,1.5,1.3,1.5,1.8,2.0,2.2,2.6,3.2,6.8,6.5,7.8,10.9],[30.4,30.3,29.7,28.9,28.7,27.2,27.2,26.2,26.0,25.6,24.2,23.3,22.6,22.2,21.0,21.0,21.4,22.3,21.2,22.2,21.3,18.6,16.4,14.9,14.7,13.7,13.8,12.5,12.4,10.1,9.8,8.5,9.3,8.5,8.3,7.7,8.3,7.4,6.3,7.1,7.6,6.8,6.4,6.4,6.9,7.0,7.7,8.5,7.5,7.8,7.1,7.0,7.3,5.9,5.8,5.4,5.2,5.1,5.1,5.0,4.5,4.8,4.8,3.9,4.3,4.6,4.5,3.8,4.7,5.1,4.6,4.9,5.1,4.8,5.2,6.2,6.7,7.1,7.4,7.2,6.8,6.3,6.5,6.6,6.7,5.6,6.1,5.7,5.5,6.2,4.8,4.3,4.6,3.8,3.8,4.0,3.9,4.1,3.8,3.7,4.0,4.6,4.2,4.4,4.8,4.9,4.4,5.3,5.0,3.8,3.3,3.1,2.2,2.4,2.6,3.0,2.2,2.6,3.1,3.6,3.4,4.0,4.6,5.6,6.0,6.8,6.2,5.1,4.3,3.7,3.3,3.4,2.6,2.1,1.9,2.0,1.7,1.5,1.7,1.6,1.3,1.2,1.5,1.2,0.9,0.9,0.9,0.9,0.8,0.8,0.8,0.9,0.9,0.9,1.0,1.2,1.2,1.2,1.5,1.5,1.8,2.1,2.8,3.2,3.3,3.8,4.4,5.0,5.7,5.7,5.1,4.9,4.1,3.6,3.0,3.0,2.6,2.9,2.6,2.9,3.4,3.6,3.3,3.8,3.5,4.1,4.2,3.8,3.7,3.4,3.8,3.4,3.6,3.9,4.4,3.6,4.0,3.3,3.6,3.3,3.4,3.2,3.0,2.9,2.9,2.7,2.4,2.5,2.5,2.2,2.1,2.4,2.5,2.1,1.8,2.0,2.0,1.6,1.5,1.9,2.5,2.3,2.0,1.8,1.7,1.7,1.3,1.9,2.1,1.8,1.6,1.3,1.6,1.6,1.4,1.5,1.3,1.4,1.9,2.4,3.0,3.3,3.4,3.2,2.9,2.9,2.4,2.0,2.3,2.4,2.2,2.1,2.5,2.6,2.3,2.4,2.7,2.6,2.8,2.5,2.9,3.1,3.2,3.3,3.0,2.8,3.0,2.8,2.4,2.5,2.3,2.1,2.1,2.1,1.8,1.7,2.0,1.8,1.6,1.8,2.1,2.4,2.4,2.1,1.7,2.0,1.9,1.5,1.6,1.4,1.4,1.6,1.4,1.2,1.4,1.4,1.1,1.1,1.4,1.3,1.1,1.3,1.6,1.9,2.1,2.3,2.9,6.7,6.1,7.6,11.1],[30.5,30.2,29.7,29.1,29.0,27.4,27.6,26.3,26.0,25.8,24.1,23.1,22.3,22.1,21.3,21.3,21.6,22.6,21.6,22.7,21.3,18.5,16.1,14.5,14.3,13.5,13.4,12.2,12.4,10.0,10.1,8.5,9.9,8.1,8.0,8.1,8.2,6.8,6.8,7.7,7.5,6.8,6.7,7.0,7.3,7.2,7.8,8.9,8.1,8.5,7.8,7.2,7.3,6.3,6.0,6.0,5.4,5.3,5.6,5.3,4.9,5.1,5.2,4.1,4.4,4.9,4.5,4.4,5.0,5.3,5.0,5.2,5.3,5.1,5.3,6.2,7.1,7.3,7.6,7.8,7.3,6.3,7.2,7.6,6.6,5.7,6.9,6.5,5.8,6.3,5.1,4.7,4.9,4.3,4.2,4.5,4.7,4.3,4.2,4.3,4.0,5.1,4.6,4.9,5.0,5.2,4.7,5.6,5.4,4.0,3.3,3.1,2.2,2.6,2.8,2.9,2.3,2.9,3.5,3.9,3.9,4.0,5.0,5.3,6.5,7.7,6.8,5.6,4.6,4.0,3.7,3.8,3.0,2.5,2.3,2.4,2.1,1.7,1.9,1.9,1.6,1.5,1.7,1.5,1.2,1.0,1.0,1.0,0.9,0.8,0.8,0.8,1.1,0.9,1.0,1.2,1.3,1.3,1.5,1.6,1.9,2.2,2.8,3.3,3.4,3.9,4.5,5.2,5.8,5.9,5.4,5.1,4.2,3.8,3.1,3.2,2.8,3.0,2.8,3.0,3.6,3.8,3.4,3.9,3.7,4.2,4.1,3.9,3.8,3.4,3.9,3.5,3.8,4.1,4.5,3.7,4.0,3.4,3.7,3.4,3.4,3.3,3.1,2.9,3.1,2.8,2.5,2.6,2.6,2.2,2.1,2.6,2.5,2.2,1.9,2.2,2.2,1.7,1.4,2.1,2.5,2.4,2.0,1.9,1.8,1.9,1.3,2.0,2.2,2.0,1.7,1.4,1.8,1.8,1.7,1.8,1.5,1.6,2.2,2.8,3.2,3.6,3.7,3.5,3.2,3.3,2.6,2.0,2.4,2.5,2.3,2.2,2.6,2.6,2.4,2.6,2.8,2.8,2.9,2.7,3.1,3.2,3.3,3.5,3.0,2.9,3.1,2.9,2.4,2.7,2.4,2.1,2.2,2.3,2.0,1.7,2.1,1.9,1.7,1.8,2.3,2.3,2.5,2.2,1.8,2.1,2.1,1.7,1.9,1.6,1.8,1.9,1.7,1.4,1.6,1.7,1.3,1.2,1.6,1.5,1.1,1.4,1.7,1.9,2.1,2.5,3.0,6.4,6.3,7.6,11.0],[30.5,30.4,29.9,29.1,28.9,27.8,27.8,27.0,26.3,26.2,24.5,23.7,23.0,22.7,21.8,21.5,22.0,22.3,21.5,22.2,21.2,18.9,16.6,14.8,14.8,14.1,13.6,12.3,12.0,9.9,10.4,8.9,9.7,8.3,8.5,8.4,8.2,6.9,7.1,8.0,7.8,6.8,6.7,7.0,7.2,7.0,7.6,8.6,7.8,8.5,7.6,7.4,7.4,6.1,6.1,5.6,5.2,5.2,5.4,5.0,4.6,5.1,4.8,4.2,4.4,4.8,4.5,4.6,4.9,5.0,5.2,4.9,5.1,5.0,5.1,6.1,6.1,6.9,7.4,7.4,6.6,6.2,6.8,7.0,6.9,5.8,6.5,5.8,5.5,5.5,5.0,4.8,4.9,4.3,4.3,4.5,4.5,4.6,4.1,4.2,4.0,5.1,4.5,4.7,5.4,5.5,4.9,5.6,5.0,4.0,3.4,3.1,2.3,2.5,2.9,2.9,2.4,2.9,3.7,4.2,3.9,4.0,4.6,4.9,6.4,7.2,6.6,5.1,4.3,3.9,3.4,3.5,2.8,2.4,2.2,2.3,1.9,1.6,1.9,1.9,1.5,1.5,1.7,1.5,1.1,1.0,1.0,0.9,0.9,0.9,0.8,0.8,0.8,0.8,0.8,0.9,1.0,1.1,1.3,1.3,1.7,2.2,2.7,3.2,3.3,3.7,4.4,4.6,5.4,5.3,5.0,4.7,4.0,3.5,2.8,2.8,2.5,2.8,2.5,2.7,3.2,3.3,3.0,3.4,3.2,3.7,3.8,3.5,3.4,3.1,3.4,3.2,3.3,3.6,4.0,3.3,3.7,3.1,3.3,3.0,3.1,3.1,2.8,2.7,2.8,2.6,2.2,2.4,2.4,2.1,1.9,2.4,2.3,2.0,1.7,1.9,2.0,1.6,1.4,1.8,2.3,2.2,2.0,1.8,1.7,1.7,1.3,1.9,1.9,1.9,1.7,1.3,1.6,1.7,1.6,1.6,1.4,1.5,2.0,2.5,2.7,3.3,3.5,3.2,2.9,3.0,2.3,1.8,2.2,2.3,2.0,2.0,2.4,2.4,2.2,2.3,2.6,2.6,2.7,2.4,2.8,2.9,2.9,3.1,2.8,2.6,2.8,2.6,2.2,2.4,2.2,1.9,1.9,2.0,1.7,1.5,1.9,1.7,1.5,1.6,2.0,2.1,2.2,1.9,1.6,1.8,1.8,1.4,1.6,1.3,1.5,1.7,1.5,1.2,1.4,1.6,1.3,1.1,1.5,1.5,1.2,1.3,1.7,1.9,2.1,2.4,3.0,6.4,6.3,7.6,10.8],[30.5,30.4,30.0,29.3,29.1,27.7,27.9,26.7,26.6,26.2,24.7,24.1,23.1,22.8,21.9,21.6,22.2,23.0,22.0,22.6,21.2,19.1,16.7,15.5,15.1,14.1,13.5,12.1,12.4,10.4,10.2,9.5,9.9,8.6,8.8,9.0,8.7,7.9,7.9,8.3,8.0,7.2,7.6,7.8,7.7,7.5,8.0,9.0,7.8,8.7,8.5,8.1,7.3,6.8,7.0,6.2,5.8,6.2,6.2,5.9,5.9,6.2,5.7,4.8,5.5,5.8,5.1,5.1,5.9,5.6,5.4,5.7,6.1,5.5,5.6,6.7,7.1,7.9,8.2,8.2,7.4,6.9,7.8,7.7,7.4,6.8,7.4,6.8,6.4,6.3,5.8,5.7,5.6,5.0,4.9,5.3,5.0,5.0,4.9,4.8,4.5,5.3,5.4,5.2,5.3,5.6,5.3,5.6,5.3,4.3,3.9,3.8,2.8,3.1,3.3,3.5,2.9,3.4,4.1,4.5,4.1,4.7,5.5,5.8,6.8,7.3,6.6,5.6,5.2,4.4,3.9,4.0,3.4,2.8,2.6,2.9,2.5,1.9,2.3,2.3,1.9,1.7,2.1,1.8,1.4,1.3,1.4,1.2,1.0,1.2,1.1,0.8,0.8,0.9,1.0,1.0,1.0,1.2,1.4,1.4,1.8,2.4,3.0,3.5,3.6,4.2,5.0,5.5,6.2,6.0,5.7,5.4,4.5,4.1,3.1,3.4,2.8,3.5,2.9,3.2,3.9,4.0,3.7,4.4,4.1,4.7,4.9,4.6,4.6,3.9,4.4,3.8,4.0,4.4,4.9,4.0,4.6,3.9,4.4,4.2,4.2,4.0,3.4,3.5,3.7,3.1,2.7,3.1,3.1,2.4,2.4,2.9,2.9,2.5,2.1,2.5,2.6,1.9,1.7,2.4,2.9,2.8,2.4,2.0,1.9,2.1,1.4,2.1,2.2,2.2,2.0,1.4,1.9,2.1,1.9,1.9,1.4,1.6,2.4,3.1,3.2,3.9,4.2,3.6,3.3,3.4,2.8,2.2,2.5,2.9,2.5,2.4,3.2,3.1,2.5,2.9,3.3,3.2,3.5,3.0,3.5,3.7,3.8,4.1,3.7,3.3,3.8,3.6,2.7,3.2,2.7,2.5,2.5,2.7,2.2,1.9,2.4,2.3,1.8,2.0,2.5,2.6,2.8,2.4,2.0,2.3,2.3,1.6,1.8,1.5,1.8,1.9,1.8,1.2,1.5,1.8,1.5,1.1,1.6,1.7,1.5,1.6,2.0,2.4,2.5,2.8,3.5,6.5,6.5,7.8,11.5],[30.4,30.2,29.7,28.9,28.7,27.3,27.3,26.0,25.6,25.4,23.4,22.7,22.1,21.9,21.3,20.9,21.6,22.2,21.3,21.7,20.7,18.2,16.2,14.8,14.6,13.8,13.6,12.7,13.3,10.2,11.3,9.2,9.9,9.9,8.9,8.5,9.0,7.9,7.5,8.0,7.6,7.1,6.9,7.1,7.4,7.2,7.5,8.3,7.9,8.4,7.7,7.7,7.3,6.2,6.1,5.8,5.2,5.3,5.4,5.2,4.7,5.1,5.0,4.2,4.8,4.9,4.7,4.4,5.1,5.2,4.7,5.0,5.2,4.7,5.0,6.2,7.1,7.6,7.8,7.6,7.2,6.2,7.0,6.9,6.8,5.8,6.4,6.0,5.7,5.6,5.3,4.9,5.1,4.4,4.4,4.7,4.7,4.4,4.2,4.3,4.1,5.2,4.7,4.8,5.2,5.3,4.9,5.6,5.3,4.1,3.3,3.2,2.5,2.5,2.9,3.4,2.6,2.7,3.5,4.1,3.9,4.5,5.1,5.1,6.4,7.0,6.2,5.2,4.5,3.9,3.5,3.7,2.8,2.2,2.2,2.3,1.9,1.6,1.9,1.9,1.5,1.5,1.8,1.6,1.2,1.2,1.2,1.1,1.0,0.8,0.9,0.9,0.8,0.8,0.8,1.0,0.9,0.9,1.1,1.3,1.6,2.0,2.7,3.1,3.1,3.8,4.3,4.8,5.3,5.4,5.0,4.8,3.9,3.6,2.8,2.9,2.4,2.9,2.5,2.7,3.3,3.4,3.2,3.7,3.4,3.9,3.9,3.6,3.6,3.4,3.7,3.3,3.5,3.8,4.2,3.5,3.8,3.2,3.4,3.1,3.1,3.1,2.8,2.6,2.8,2.5,2.1,2.3,2.3,1.9,1.8,2.2,2.3,2.0,1.7,2.0,2.0,1.6,1.4,1.9,2.4,2.3,2.0,1.8,1.7,1.9,1.4,2.0,2.1,1.9,1.7,1.3,1.6,1.7,1.6,1.6,1.3,1.4,2.0,2.5,2.8,3.3,3.5,3.2,2.9,3.0,2.3,1.8,2.1,2.3,2.0,1.8,2.4,2.4,2.0,2.1,2.6,2.4,2.6,2.3,2.7,2.8,2.9,3.1,2.6,2.6,2.8,2.5,2.0,2.4,2.1,1.8,1.9,2.0,1.8,1.5,1.9,1.8,1.6,1.8,2.1,2.0,2.2,2.0,1.6,1.8,1.8,1.4,1.6,1.3,1.5,1.7,1.5,1.2,1.3,1.4,1.2,1.0,1.4,1.4,1.1,1.2,1.6,2.0,2.3,2.3,2.9,6.3,6.1,7.1,10.9],[30.6,30.3,29.9,29.2,28.9,27.5,27.6,26.5,26.0,25.9,24.1,23.1,22.4,22.3,21.6,21.1,21.9,22.2,21.5,22.2,21.2,18.4,16.0,14.2,13.8,13.5,13.5,11.8,12.2,9.9,10.6,8.7,9.7,8.4,8.2,8.4,8.3,7.3,7.3,8.2,7.7,6.9,6.9,7.0,7.4,7.3,7.7,8.4,7.7,8.1,7.5,7.2,7.0,6.1,6.1,5.4,5.2,5.3,5.3,5.0,4.7,5.0,4.8,4.0,4.6,4.8,4.5,4.4,4.9,4.9,5.4,5.1,5.2,5.0,4.9,6.1,6.4,6.8,7.2,7.2,6.5,6.1,6.8,7.0,6.7,5.7,6.5,6.0,5.8,5.7,5.2,4.9,4.9,4.3,4.3,4.4,4.4,4.1,4.1,4.2,4.1,5.0,4.6,4.7,5.1,5.3,5.0,5.6,5.1,4.1,3.3,3.1,2.3,2.5,3.1,3.1,2.6,3.0,3.9,3.8,3.8,4.1,4.5,4.6,6.1,7.0,6.4,5.0,4.3,3.9,3.5,3.6,2.9,2.4,2.3,2.4,2.1,1.7,2.0,2.0,1.7,1.6,1.9,1.7,1.4,1.4,1.3,1.2,1.1,1.0,0.9,0.9,0.9,0.8,0.8,0.8,0.9,0.9,0.9,1.1,1.6,1.9,2.6,3.0,3.1,3.6,4.1,4.7,5.2,5.2,4.9,4.7,3.9,3.5,2.7,2.7,2.3,2.7,2.3,2.6,3.2,3.2,3.0,3.4,3.1,3.6,3.7,3.4,3.4,3.1,3.4,3.1,3.2,3.5,3.9,3.3,3.6,3.0,3.2,2.9,3.0,3.0,2.6,2.4,2.6,2.3,2.0,2.1,2.2,1.9,1.7,2.1,2.1,1.8,1.5,1.8,1.8,1.4,1.3,1.8,2.3,2.2,2.0,1.7,1.7,1.8,1.4,2.0,2.0,2.0,1.8,1.4,1.7,1.9,1.7,1.7,1.4,1.5,2.0,2.4,2.8,3.3,3.4,3.1,2.7,2.8,2.2,1.6,1.9,2.1,1.8,1.7,2.1,2.1,1.9,2.1,2.4,2.2,2.4,2.1,2.6,2.7,2.8,2.9,2.5,2.3,2.5,2.4,1.9,2.2,2.1,1.8,1.8,1.9,1.6,1.4,1.8,1.7,1.5,1.7,2.0,1.9,2.1,1.8,1.5,1.7,1.8,1.3,1.5,1.3,1.6,1.7,1.6,1.3,1.3,1.6,1.4,1.1,1.4,1.6,1.2,1.2,1.7,1.9,2.1,2.3,3.0,6.1,6.0,7.2,10.9],[30.6,30.4,30.0,29.1,28.9,27.6,27.6,26.6,26.2,25.8,24.0,23.3,22.7,22.7,21.8,21.4,22.0,22.5,21.7,22.4,21.3,18.5,16.4,14.7,14.3,14.0,13.5,12.2,12.0,10.0,10.5,9.2,9.5,8.6,8.3,8.6,8.4,7.4,7.4,8.1,7.9,7.0,7.0,7.1,7.4,7.4,7.7,8.3,7.7,8.0,7.4,7.4,7.0,6.2,6.1,5.7,5.3,5.5,5.5,5.0,4.9,5.3,4.9,4.2,4.8,4.9,4.3,4.4,5.0,4.7,5.4,5.1,5.3,4.9,4.8,6.2,6.5,7.2,7.4,7.5,6.8,6.1,6.9,7.1,6.8,5.9,6.7,6.0,5.7,5.5,5.1,5.0,4.9,4.4,4.3,4.6,4.4,4.1,4.2,4.3,4.1,4.8,4.7,4.7,5.0,5.2,5.0,5.6,5.2,4.0,3.5,3.3,2.5,2.7,3.2,3.2,2.7,3.1,4.0,4.1,4.2,4.4,4.8,5.4,6.3,6.8,6.4,5.2,4.5,3.9,3.5,3.6,3.0,2.4,2.3,2.6,2.2,1.8,2.2,2.1,1.8,1.7,2.0,1.8,1.5,1.5,1.5,1.3,1.2,1.2,1.1,1.0,1.0,0.9,0.8,0.8,0.8,0.9,1.0,1.0,1.4,1.9,2.6,3.0,3.1,3.7,4.3,4.7,5.3,5.1,4.9,4.7,3.9,3.6,2.7,2.8,2.2,2.8,2.4,2.5,3.3,3.3,3.0,3.5,3.2,3.7,3.8,3.6,3.5,3.0,3.5,3.1,3.3,3.5,3.9,3.3,3.6,3.1,3.3,3.0,3.1,3.0,2.6,2.6,2.8,2.4,2.1,2.3,2.4,2.0,1.8,2.2,2.3,2.0,1.7,2.0,2.0,1.6,1.4,2.0,2.4,2.4,2.1,1.8,1.8,1.9,1.6,2.1,2.2,2.1,2.0,1.5,1.8,2.1,1.9,1.8,1.5,1.6,2.1,2.6,2.7,3.3,3.4,3.1,2.8,2.9,2.3,1.7,2.0,2.2,1.8,1.8,2.3,2.3,1.9,2.2,2.5,2.4,2.6,2.2,2.7,2.8,3.0,3.1,2.7,2.5,2.9,2.6,2.1,2.4,2.2,1.9,1.9,2.1,1.8,1.5,1.9,1.8,1.6,1.7,2.1,2.0,2.1,1.9,1.5,1.8,1.8,1.4,1.6,1.2,1.6,1.7,1.6,1.3,1.3,1.7,1.4,1.1,1.5,1.8,1.4,1.4,1.8,2.1,2.2,2.5,3.1,6.2,6.1,7.5,10.8],[30.5,30.2,29.9,28.9,28.9,27.7,27.8,26.6,26.3,26.0,24.3,23.5,22.4,23.1,22.3,22.1,22.3,22.9,22.1,22.2,21.2,19.2,16.8,15.7,15.5,14.6,14.4,13.2,13.8,11.1,12.0,9.6,10.5,9.7,9.3,9.0,9.1,7.7,7.9,8.4,8.1,7.4,7.6,7.7,7.9,7.6,7.8,8.6,8.1,8.3,7.9,7.9,7.6,6.8,6.7,6.2,5.8,6.0,6.0,5.5,5.2,5.8,5.3,4.6,5.2,5.4,5.1,4.7,5.3,5.1,5.0,5.3,5.4,5.0,5.0,6.2,6.8,7.8,7.4,7.5,7.2,6.3,7.2,7.3,6.7,6.2,6.9,6.6,6.2,6.0,5.5,5.4,5.4,4.9,4.6,5.0,4.9,5.2,4.9,4.9,4.5,5.6,5.3,5.3,5.5,5.6,5.6,6.1,5.5,4.5,3.8,3.7,2.8,3.0,3.2,3.4,3.0,3.3,3.8,4.4,4.0,4.4,5.0,5.3,6.5,7.5,6.4,5.3,4.7,4.1,3.6,3.7,3.1,2.6,2.4,2.7,2.3,1.9,2.3,2.3,1.9,1.8,2.2,2.0,1.6,1.6,1.6,1.5,1.3,1.3,1.2,1.1,1.0,0.9,0.9,0.8,0.8,0.8,1.0,1.0,1.3,1.6,2.5,2.8,3.0,3.5,4.1,4.5,5.2,5.3,4.8,4.6,3.7,3.5,2.5,2.6,2.1,2.7,2.3,2.6,3.3,3.3,3.1,3.5,3.3,3.7,3.9,3.5,3.5,3.1,3.5,3.1,3.2,3.6,4.0,3.3,3.7,3.0,3.3,3.1,3.1,3.0,2.5,2.7,2.7,2.3,1.9,2.3,2.3,1.8,1.8,2.2,2.2,1.9,1.6,1.9,1.9,1.5,1.4,1.9,2.3,2.3,2.0,1.8,1.7,1.9,1.6,2.0,2.0,2.1,1.8,1.5,1.7,2.0,1.8,1.7,1.5,1.5,2.0,2.4,2.8,3.5,3.6,3.0,2.7,2.8,2.2,1.7,2.1,2.2,1.9,1.8,2.4,2.3,1.9,2.2,2.6,2.5,2.7,2.4,2.8,3.0,3.1,3.2,2.8,2.6,2.9,2.7,2.1,2.4,2.1,1.8,2.0,2.1,1.7,1.6,1.9,1.7,1.6,1.7,2.1,2.1,2.3,1.9,1.6,1.8,1.9,1.4,1.6,1.2,1.5,1.7,1.6,1.3,1.3,1.6,1.4,1.1,1.4,1.7,1.4,1.3,1.9,2.1,2.1,2.5,3.1,6.4,6.3,7.8,11.9],[30.4,30.0,29.9,29.1,28.8,27.9,27.7,26.8,26.4,26.0,24.7,23.6,23.2,22.9,22.4,22.2,22.5,23.0,22.2,22.9,21.7,19.6,17.2,15.8,15.2,14.8,14.6,13.9,14.1,11.8,12.3,10.2,11.0,9.6,10.2,9.8,9.5,8.6,8.7,9.3,8.9,8.5,8.1,8.2,8.3,8.4,8.8,9.6,8.9,9.1,8.7,8.4,8.3,7.3,7.3,6.7,6.3,6.3,6.3,5.9,5.8,6.1,5.7,4.9,5.4,5.8,5.5,5.1,5.8,5.7,5.7,5.9,6.0,5.6,5.7,6.9,7.5,8.1,8.2,8.2,8.1,6.9,7.9,8.1,7.4,6.8,7.7,7.2,6.7,6.7,6.1,5.8,5.7,5.4,4.9,5.4,5.1,5.3,4.9,5.0,5.0,5.9,5.6,5.6,5.8,6.1,6.0,6.4,5.8,4.7,4.1,3.8,2.8,3.2,3.5,3.8,3.1,3.6,4.3,4.4,4.5,4.9,5.5,5.9,7.0,7.9,7.0,5.7,4.9,4.4,3.9,4.2,3.3,2.8,2.6,2.8,2.4,1.9,2.4,2.4,2.0,1.9,2.3,2.2,1.7,1.8,1.7,1.6,1.6,1.4,1.3,1.2,1.2,0.9,0.9,0.9,0.8,0.8,0.8,1.0,1.4,1.6,2.6,3.0,3.2,3.6,4.4,4.8,5.4,5.4,5.4,4.9,3.9,3.6,2.6,2.7,2.3,2.6,2.4,2.7,3.5,3.5,3.1,3.7,3.3,3.9,4.0,3.7,3.6,3.0,3.7,3.0,3.4,3.7,4.1,3.3,3.8,3.0,3.4,3.1,3.2,3.0,2.5,2.4,2.6,2.2,1.9,2.0,2.0,1.7,1.6,2.1,2.1,1.7,1.5,2.0,2.0,1.5,1.5,2.0,2.6,2.4,2.2,1.9,1.9,2.0,1.8,2.2,2.2,2.3,2.1,1.6,2.0,2.2,2.1,1.9,1.7,1.7,2.2,2.8,3.1,3.5,3.7,3.3,3.0,3.1,2.4,1.7,2.1,2.3,1.9,1.7,2.4,2.3,1.9,2.0,2.5,2.4,2.7,2.3,2.9,3.0,3.1,3.2,2.7,2.5,2.8,2.6,2.0,2.4,2.2,1.8,1.9,2.1,1.8,1.6,2.0,1.9,1.7,1.8,2.2,2.2,2.4,2.0,1.5,1.9,1.9,1.5,1.7,1.5,1.7,1.9,1.8,1.4,1.5,1.8,1.6,1.1,1.5,1.8,1.4,1.4,1.9,2.1,2.2,2.5,3.1,6.8,6.6,7.8,11.9],[30.6,30.2,29.8,29.1,28.9,27.7,27.6,26.7,26.3,25.9,24.4,23.6,23.0,23.1,22.3,22.1,22.5,23.0,22.3,23.0,21.9,19.6,17.1,15.4,14.9,14.5,13.9,13.2,13.6,11.1,11.5,10.3,10.8,9.3,9.4,9.6,9.6,8.8,8.6,9.5,9.2,8.5,8.5,8.8,8.9,8.8,9.4,9.8,9.2,9.4,9.4,8.9,8.4,7.6,7.7,7.1,6.7,6.7,6.6,6.6,6.3,6.3,6.0,5.3,5.7,5.9,5.4,5.5,6.1,5.9,5.8,6.1,6.3,6.0,6.1,7.2,7.8,8.4,8.5,8.7,8.7,7.4,8.5,8.7,8.2,7.4,8.4,7.8,7.3,7.1,6.4,6.3,6.3,5.5,5.5,5.8,5.7,5.4,5.4,5.6,5.3,6.0,6.1,6.0,6.2,6.3,6.2,6.6,6.0,5.0,4.7,4.3,3.4,3.6,4.1,4.0,3.7,3.9,4.9,5.0,5.0,5.5,5.8,6.5,7.5,8.3,7.7,6.4,5.7,5.2,4.6,4.8,4.3,3.7,3.3,3.7,3.3,2.7,3.1,3.2,2.8,2.6,2.9,2.8,2.4,2.4,2.3,2.3,2.1,1.9,1.7,1.7,1.7,1.3,1.2,1.2,1.1,0.8,0.8,1.0,1.5,1.8,2.7,3.1,3.9,4.2,5.0,5.4,6.2,6.2,5.9,5.5,4.6,4.1,3.1,2.9,2.4,2.8,2.5,3.0,3.7,3.9,3.4,4.1,3.7,4.4,4.7,4.2,4.2,3.3,4.1,3.4,4.0,4.3,4.7,3.8,4.2,3.5,3.9,3.4,3.7,3.5,2.8,2.9,3.2,2.7,2.2,2.4,2.6,2.1,2.0,2.5,2.7,2.2,1.9,2.4,2.5,1.9,1.8,2.5,3.0,3.1,2.7,2.5,2.6,2.7,2.4,3.1,2.8,3.2,3.0,2.7,2.9,3.1,2.9,2.9,2.4,2.5,2.8,3.2,3.5,4.3,4.3,3.5,3.3,3.4,2.5,2.0,2.3,2.6,1.9,2.0,2.6,2.4,2.0,2.3,2.9,2.7,3.1,2.7,3.3,3.6,3.9,3.9,3.3,3.0,3.6,3.2,2.5,3.1,2.5,2.3,2.4,2.6,2.2,1.8,2.4,2.4,2.1,2.1,2.6,2.4,2.7,2.3,1.8,2.3,2.4,1.9,2.2,2.0,2.5,2.7,2.6,2.1,2.1,2.5,2.2,1.6,2.1,2.4,1.9,1.7,2.4,2.8,2.7,3.0,3.8,7.0,6.6,7.9,11.9],[30.5,30.2,29.9,29.1,28.9,27.6,27.4,26.6,26.2,25.6,24.2,23.7,23.0,22.8,21.9,21.6,22.0,22.7,22.2,22.5,21.4,19.3,16.8,15.4,14.9,14.3,13.8,13.0,13.0,11.5,11.6,10.6,11.1,10.0,9.9,10.2,10.2,9.3,9.1,10.0,9.7,8.9,8.9,9.2,9.2,8.9,9.5,10.2,9.3,9.7,9.6,9.0,8.5,7.9,8.0,7.2,7.2,7.3,7.0,6.8,6.7,7.0,6.3,5.9,6.5,6.6,5.8,6.2,6.7,6.5,6.2,6.6,7.1,6.4,6.4,7.6,8.2,8.8,8.9,9.2,8.7,7.8,9.1,9.1,8.2,7.8,8.8,8.2,7.9,7.4,6.8,6.9,6.8,6.1,6.2,6.4,6.0,6.0,6.0,6.1,5.6,6.1,6.4,6.2,6.2,6.6,6.2,6.7,6.3,5.1,5.0,4.6,3.7,4.1,4.7,4.6,4.2,4.7,5.2,5.4,5.6,5.9,6.6,7.0,8.2,8.4,7.7,6.5,5.8,5.2,4.8,5.0,4.6,3.8,3.8,4.3,3.8,2.9,3.7,4.0,3.3,3.1,3.5,3.4,2.8,2.9,2.5,2.5,2.4,2.2,1.8,1.9,1.9,1.7,1.3,1.3,1.2,1.2,0.9,0.8,1.1,1.7,2.5,3.3,3.6,4.2,5.1,5.4,6.4,6.5,6.2,5.6,4.5,4.1,2.9,3.0,2.3,2.9,2.4,2.8,3.7,3.7,3.4,4.0,3.8,4.8,5.0,4.7,4.5,3.5,4.1,3.5,3.9,4.4,5.1,3.9,4.6,3.8,4.4,3.7,4.2,3.9,3.1,3.2,3.5,3.0,2.4,2.9,3.1,2.4,2.3,3.0,3.1,2.6,2.2,2.7,2.8,2.2,2.1,2.8,3.2,3.2,2.8,2.4,2.5,2.7,2.6,3.4,3.0,3.6,3.4,2.8,3.2,3.7,3.3,3.2,2.6,2.5,3.1,3.6,3.6,4.3,4.1,3.7,3.4,3.6,2.7,1.9,2.5,2.6,2.0,2.1,2.7,2.5,2.2,2.6,3.2,3.1,3.3,2.7,3.5,3.8,4.1,4.3,3.5,3.2,3.9,3.5,2.8,3.3,2.9,2.4,2.5,2.9,2.2,1.9,2.7,2.6,2.2,2.3,2.9,2.5,2.8,2.5,1.9,2.2,2.5,2.0,2.2,1.9,2.5,2.9,2.9,2.3,2.1,2.9,2.5,1.9,2.4,2.9,2.3,2.1,2.9,3.3,3.0,3.4,4.2,7.0,6.8,8.2,12.0],[30.7,30.4,30.1,29.3,29.1,27.9,27.9,26.9,26.8,26.3,25.0,24.2,23.6,23.6,22.7,22.7,22.9,23.2,22.9,23.0,22.1,20.3,18.7,17.3,16.7,15.7,15.6,14.5,14.9,12.9,13.0,12.2,12.4,11.4,11.9,11.9,11.4,10.9,10.9,11.6,11.2,10.6,10.9,11.0,10.9,10.7,11.5,12.5,11.2,11.8,11.6,11.1,10.5,10.0,10.0,9.3,9.1,9.3,9.1,8.5,8.6,9.0,8.0,7.5,8.3,8.4,7.6,7.9,8.3,7.6,7.4,8.0,8.0,7.2,7.2,8.5,9.1,9.8,10.1,10.3,9.5,9.1,10.2,9.8,9.4,8.9,10.1,9.2,9.3,8.5,8.0,8.4,7.9,7.2,7.5,8.1,7.4,7.9,7.6,7.8,7.2,7.5,8.3,8.0,8.0,8.3,8.0,8.2,7.5,6.3,6.8,6.1,5.2,5.4,6.0,5.6,5.2,5.9,6.2,6.1,6.5,7.5,7.7,7.8,9.2,9.5,8.8,7.4,6.9,5.9,5.3,5.8,5.7,4.7,4.8,5.6,4.9,4.3,5.1,5.4,4.9,4.5,5.4,5.5,4.7,4.8,4.3,4.0,3.8,3.7,3.0,2.9,2.8,2.6,2.3,1.9,1.6,1.8,1.5,1.0,0.8,1.2,1.9,3.1,3.3,4.5,5.3,5.5,6.5,6.7,6.1,5.6,4.3,4.1,3.2,3.6,2.8,3.7,2.9,3.4,4.2,4.2,4.0,5.2,5.1,6.0,6.4,5.9,5.6,4.6,5.2,4.2,4.4,5.1,5.9,4.7,5.5,4.8,5.4,5.1,5.6,5.0,4.1,4.3,4.6,3.8,3.0,4.0,4.1,2.9,3.0,3.9,4.1,3.2,3.2,4.0,4.1,3.2,3.1,4.1,4.6,4.8,4.3,3.6,4.0,4.1,4.0,4.7,4.1,4.9,5.2,4.3,4.3,5.2,4.9,4.4,3.9,3.6,4.0,4.2,4.5,5.5,5.3,4.2,4.0,4.2,3.2,2.4,3.1,3.2,2.5,2.7,3.6,3.2,2.8,3.4,4.1,4.1,4.5,3.7,4.7,5.1,5.5,5.9,4.8,4.6,5.4,4.8,3.6,4.6,3.9,3.3,3.6,4.0,3.3,2.9,3.7,3.7,3.1,3.1,3.8,3.2,3.7,3.4,2.4,2.9,3.2,2.8,3.2,2.5,3.5,3.8,3.9,2.9,2.7,3.5,3.2,2.4,2.9,3.6,3.5,2.7,3.7,4.3,4.1,4.1,5.1,8.4,7.8,9.1,13.3],[30.6,30.2,29.9,29.0,28.8,27.9,27.7,26.9,26.6,26.2,25.0,24.2,23.4,23.5,22.9,23.0,23.2,23.6,23.5,23.6,23.2,21.4,19.6,18.4,17.6,16.3,16.8,16.0,16.4,14.1,14.2,13.3,13.5,12.9,13.0,13.1,12.8,12.3,12.1,12.8,12.6,12.1,11.8,12.1,12.1,12.1,13.0,13.7,12.4,12.9,12.3,12.0,11.6,11.1,10.7,10.5,10.5,10.6,10.4,10.3,10.0,10.1,10.0,9.6,9.7,9.5,9.7,9.8,9.6,8.8,9.2,9.1,8.9,8.2,8.4,9.4,10.2,10.9,11.4,11.1,10.9,10.6,10.9,11.0,10.8,10.4,11.1,10.5,10.1,10.2,9.8,9.8,9.4,9.4,9.8,9.4,9.0,9.5,9.4,9.5,9.2,8.8,9.8,9.6,9.7,9.9,9.7,9.5,8.9,7.5,8.3,7.2,6.6,7.3,7.6,6.7,7.0,8.1,7.7,7.2,8.0,8.8,8.7,9.1,10.2,10.7,10.2,8.6,8.4,7.5,6.8,7.5,7.4,6.2,6.6,7.1,6.6,5.2,6.7,6.8,6.4,6.2,7.1,6.3,6.1,6.2,6.1,5.8,5.2,5.3,4.8,4.5,3.9,3.4,3.5,2.8,2.4,2.5,2.7,1.9,1.1,0.8,1.2,2.2,2.6,4.1,4.7,5.8,6.5,6.8,5.9,5.7,4.3,4.6,3.4,3.8,3.4,4.5,4.0,4.2,5.3,5.2,4.7,5.8,6.0,6.7,7.0,6.8,6.1,5.3,5.7,4.6,5.1,5.9,6.7,5.3,6.2,5.3,5.8,5.7,6.2,5.1,4.5,5.0,5.5,3.8,3.3,4.7,4.0,3.2,3.7,4.4,4.4,3.8,4.0,4.8,4.4,3.8,4.5,5.7,6.2,6.8,5.6,5.4,5.9,6.0,5.5,6.1,5.3,6.2,6.4,5.3,5.8,6.1,6.5,5.8,5.0,4.6,4.8,5.3,5.2,6.6,6.5,5.2,4.9,5.3,4.2,4.0,4.4,4.6,3.7,4.1,4.7,4.5,3.3,4.1,4.7,5.1,6.0,5.1,6.6,6.6,7.3,7.1,5.9,6.0,7.0,5.6,4.5,5.8,5.2,4.5,5.3,5.7,4.6,4.7,5.5,5.6,4.6,4.8,5.5,5.0,5.5,4.9,4.2,4.1,4.6,3.8,3.8,3.5,4.7,4.8,5.4,3.9,3.3,4.7,4.9,3.3,3.5,4.9,4.4,3.5,4.2,5.4,4.8,4.3,5.6,8.4,8.5,9.6,13.3],[30.8,30.3,30.1,29.3,29.0,28.1,27.7,26.9,26.9,26.4,25.2,24.5,23.8,24.0,23.4,23.4,23.8,24.3,24.4,24.2,23.7,21.8,20.2,18.9,18.0,17.2,16.7,16.3,16.4,14.7,14.8,14.1,14.2,13.1,13.7,13.8,13.3,12.8,12.7,13.7,13.3,12.6,12.7,13.0,12.7,13.0,14.0,14.5,13.1,13.7,13.3,13.2,12.2,11.8,11.9,11.3,11.1,11.2,11.3,10.9,10.4,10.8,10.3,9.7,10.0,10.2,9.7,10.2,9.9,8.9,9.0,9.4,9.1,7.8,8.2,9.5,10.4,11.2,11.8,11.9,11.4,10.8,11.7,11.8,11.2,10.9,12.2,11.1,11.1,10.6,10.2,10.2,10.0,9.4,10.0,10.3,9.6,9.7,9.7,10.1,9.4,9.1,10.2,10.2,10.3,10.2,10.3,9.8,9.0,7.7,8.5,7.6,6.7,7.2,7.9,7.1,7.2,7.9,8.1,7.9,8.5,9.5,9.6,10.0,11.3,11.6,11.1,9.4,9.2,8.1,7.3,8.4,7.8,6.8,7.0,7.6,7.3,6.1,7.5,7.6,6.8,6.6,7.7,7.0,6.5,6.4,6.5,6.0,5.9,5.5,5.5,5.4,5.1,3.7,4.1,3.4,3.1,2.9,3.3,3.1,2.1,1.2,0.8,1.2,1.8,2.8,3.3,4.2,5.5,5.7,4.8,4.6,3.6,3.6,2.8,3.7,3.3,4.6,4.3,4.3,5.4,4.9,5.1,6.0,6.1,7.3,7.8,7.0,6.2,5.5,5.7,4.9,4.7,5.1,6.4,4.6,5.9,5.0,6.1,5.8,6.7,5.6,5.1,5.2,5.7,3.7,4.2,5.6,5.2,3.5,4.4,5.8,5.6,4.4,4.6,5.9,5.4,4.4,5.6,6.7,7.2,7.8,6.8,6.2,6.6,6.8,6.4,7.0,5.9,7.2,7.2,6.2,6.7,7.2,7.2,6.5,5.9,5.8,5.9,6.6,6.5,7.5,7.4,6.2,5.8,6.2,4.9,4.8,5.4,5.1,4.0,4.9,5.0,4.7,3.7,4.9,5.6,6.0,6.6,6.2,7.4,7.8,8.2,8.1,7.2,7.0,7.8,6.6,6.3,7.1,6.2,5.0,6.2,6.7,6.2,5.5,6.6,6.6,6.0,6.0,6.4,5.7,6.5,6.1,5.0,5.1,5.6,5.2,5.0,4.5,5.7,5.6,6.2,5.1,4.3,5.3,5.4,3.7,3.8,5.4,5.2,3.8,4.2,5.9,5.7,4.6,6.1,9.4,9.0,10.2,15.1],[30.8,30.3,29.9,29.1,28.9,28.0,27.6,26.9,26.7,26.5,25.4,24.5,24.1,24.1,23.8,23.9,24.2,24.4,24.5,24.4,23.8,22.0,20.4,19.3,18.1,17.7,17.3,17.1,17.3,15.6,15.3,14.8,14.8,13.8,14.2,14.6,14.3,13.7,13.2,14.4,14.4,13.3,13.4,13.7,13.8,13.9,14.9,15.2,13.8,14.0,13.8,13.6,12.8,12.9,12.6,12.0,11.9,12.1,12.0,11.6,11.3,11.5,10.8,10.2,10.4,10.8,10.1,10.3,10.2,9.8,9.9,9.8,9.7,8.7,9.0,9.8,11.2,11.7,12.2,12.6,11.9,11.4,12.2,12.5,12.0,11.7,12.8,12.1,12.4,11.9,11.3,11.5,11.5,10.7,10.5,11.4,11.1,10.5,10.3,11.0,10.4,10.1,11.2,11.1,11.0,10.9,10.9,10.5,9.9,8.6,9.2,7.8,7.1,8.0,8.2,7.7,7.7,8.4,8.7,8.6,9.0,9.8,9.9,10.2,12.1,12.6,12.3,10.0,10.3,9.1,8.1,8.9,9.0,7.6,7.7,8.6,8.9,7.1,8.2,8.6,8.2,7.4,8.8,8.8,7.6,8.2,7.7,7.7,7.5,6.2,6.3,6.2,6.0,5.4,5.4,4.9,4.5,4.2,4.2,4.2,3.3,2.2,1.1,0.8,1.0,1.9,2.6,3.3,4.3,4.4,3.5,3.7,3.1,2.8,2.5,2.7,3.1,4.3,4.3,4.2,5.1,4.5,4.9,5.5,5.5,6.8,7.5,6.9,6.0,5.4,5.3,4.3,4.0,4.4,5.6,4.6,5.3,4.9,5.9,5.9,6.1,5.4,4.2,5.1,5.6,3.9,3.1,5.6,4.8,3.4,4.7,5.6,5.4,4.4,4.8,6.4,5.4,5.1,6.0,7.3,8.0,8.6,7.4,6.9,7.8,7.7,7.5,8.4,7.4,8.6,8.8,7.5,8.2,9.0,8.4,8.0,6.6,6.9,7.4,7.7,7.3,8.6,8.4,6.9,6.5,6.6,5.2,5.0,5.4,5.0,4.4,5.2,4.9,4.7,3.6,5.1,5.6,5.8,6.5,6.2,7.4,7.6,8.4,7.9,7.1,7.3,8.0,6.5,5.9,7.3,6.3,5.2,6.5,7.5,6.3,6.0,7.1,7.5,6.4,6.5,7.0,5.9,7.1,6.9,5.9,5.7,6.6,6.0,5.9,5.4,6.5,6.5,7.1,5.9,5.3,6.2,6.1,4.9,4.6,6.0,5.8,4.6,4.6,6.2,6.1,4.8,6.1,9.7,9.2,10.2,14.4],[30.7,30.3,30.0,29.3,29.0,27.9,27.7,26.7,26.7,26.3,25.2,24.4,24.2,23.5,23.1,23.0,23.9,24.3,24.4,24.3,23.6,21.9,20.0,18.9,17.5,17.4,17.4,16.9,17.4,15.3,15.3,14.9,14.9,14.2,14.0,14.6,14.0,13.9,13.4,14.3,14.3,13.7,13.8,14.2,14.3,14.4,15.2,15.8,14.5,14.9,14.5,14.3,13.3,13.0,12.7,12.5,12.5,12.6,12.3,11.9,11.9,11.8,11.2,10.9,10.9,10.8,10.6,11.0,10.6,10.5,10.6,10.6,10.4,9.4,9.5,9.9,11.2,12.0,12.4,12.3,12.2,11.9,12.0,12.3,12.4,11.8,12.7,12.0,12.0,12.1,11.6,11.5,11.3,11.0,11.5,11.6,11.1,11.3,11.2,11.6,10.9,10.9,11.6,11.3,11.2,11.5,11.2,10.6,10.6,9.1,9.4,8.8,7.6,8.5,9.1,8.2,8.5,9.6,9.3,8.9,9.8,10.4,10.0,10.5,11.5,12.4,11.9,10.3,10.2,9.3,8.4,9.7,8.9,8.3,8.3,9.2,8.6,7.8,8.7,8.9,8.2,8.1,9.1,8.7,8.0,8.5,7.9,8.0,7.9,7.0,6.8,7.1,6.5,5.5,5.9,5.7,4.8,4.3,4.8,4.3,3.8,2.6,1.9,1.0,0.8,1.1,1.8,3.0,3.8,3.8,3.1,2.9,2.2,2.3,2.4,3.0,3.7,4.6,4.2,4.4,5.6,4.9,4.9,6.0,6.2,6.8,7.6,7.1,6.2,5.0,5.3,4.4,4.2,4.4,5.3,4.2,5.0,4.4,5.5,6.2,6.7,5.2,4.7,5.5,5.8,3.8,4.2,5.8,5.5,4.2,4.9,6.2,6.2,5.0,5.6,6.8,6.0,5.4,6.7,7.7,8.4,9.1,7.9,7.5,8.4,8.4,8.0,8.8,7.9,8.8,8.7,7.8,7.8,8.9,8.6,8.0,7.2,7.1,7.2,7.9,7.5,8.9,8.4,7.1,6.5,6.7,5.6,5.3,6.1,5.6,4.5,5.1,6.1,5.1,4.2,5.1,5.9,6.4,7.1,6.5,7.9,8.3,9.1,8.8,7.8,7.8,8.6,7.3,6.4,7.8,6.8,6.3,7.1,7.7,6.4,6.3,7.7,7.5,7.1,6.8,7.8,6.5,7.5,7.3,5.8,5.9,6.7,6.2,6.0,6.0,6.7,7.0,7.6,6.4,5.6,6.7,6.7,5.4,5.1,6.5,6.2,4.9,5.3,6.6,6.4,5.3,6.7,10.0,9.2,10.4,14.2],[30.8,30.4,30.1,29.5,29.2,28.4,27.7,27.0,26.8,26.4,25.5,24.8,24.5,23.9,23.6,24.1,24.3,25.0,24.7,25.0,24.1,22.6,20.9,19.8,18.6,18.5,18.1,17.6,17.8,16.4,16.4,15.8,16.0,15.3,15.8,15.7,15.9,15.4,15.1,16.1,15.9,15.0,15.2,15.5,15.7,15.8,16.7,17.4,16.0,16.2,16.0,15.6,14.8,15.2,14.7,13.8,14.0,14.2,13.6,13.5,13.3,13.4,12.7,12.2,12.2,12.5,12.0,12.1,11.9,11.2,11.2,11.5,11.0,9.8,10.0,10.5,12.0,12.5,13.2,13.6,12.8,12.7,13.6,13.5,13.5,13.3,14.2,13.5,14.1,13.7,12.7,13.3,13.3,12.7,12.7,13.2,12.9,12.4,12.4,12.9,11.9,11.7,13.1,12.7,12.8,12.7,12.6,12.3,11.5,9.9,10.5,9.1,8.2,9.8,10.0,8.2,8.9,10.2,9.8,9.2,10.6,10.9,10.3,11.0,12.0,13.6,13.5,11.1,11.8,10.3,9.0,10.6,10.3,8.7,8.9,10.5,10.4,8.7,10.1,10.5,9.8,9.4,10.7,10.7,9.7,10.3,10.2,9.8,9.7,9.1,9.4,8.9,8.2,6.9,7.9,7.1,6.0,5.9,6.0,5.4,4.4,4.3,2.6,2.1,1.1,0.8,1.0,2.0,3.2,3.4,2.7,2.5,2.0,2.3,2.8,3.2,4.0,5.4,4.7,5.0,6.6,5.7,5.7,6.4,6.6,7.3,8.1,7.4,6.8,5.7,5.9,4.6,5.2,4.9,6.0,4.1,5.5,4.6,6.2,6.4,7.0,6.1,5.0,6.1,6.1,4.5,5.5,6.9,6.2,5.5,6.8,7.9,7.4,6.1,7.2,8.4,7.4,6.8,8.6,9.5,10.2,10.5,9.5,9.4,9.9,9.9,9.8,10.5,9.0,10.4,10.4,9.4,9.6,10.6,10.4,9.5,8.4,8.4,8.3,9.1,8.3,10.1,9.3,7.9,7.2,7.7,6.7,7.4,7.7,6.6,5.8,6.9,6.6,5.8,5.1,6.2,7.1,7.9,8.2,8.4,9.0,9.4,10.3,9.9,9.3,9.3,9.6,8.7,8.5,9.4,8.5,8.2,9.2,9.5,9.0,8.6,9.4,9.4,8.6,8.3,9.0,8.1,8.7,8.6,8.0,7.2,8.1,7.7,7.0,7.0,8.0,7.8,8.5,7.1,6.7,7.6,8.1,6.2,5.8,7.1,8.1,6.1,6.1,7.4,7.3,5.9,7.0,10.6,9.4,10.3,14.4],[30.6,29.9,30.0,29.1,28.9,27.9,27.5,26.6,26.5,26.5,25.4,24.7,24.2,23.7,23.1,23.4,24.0,24.5,24.2,24.4,23.9,22.3,21.0,19.7,18.6,17.8,17.8,18.5,18.1,17.2,16.9,16.7,16.7,16.1,15.8,16.4,16.1,15.9,15.4,16.4,16.1,15.6,15.6,16.0,16.2,16.5,17.1,17.9,16.5,17.1,16.4,16.2,15.0,15.5,14.9,14.2,14.4,14.5,14.0,13.7,13.6,13.9,13.0,12.6,12.8,12.7,12.4,12.5,12.2,11.9,12.2,12.3,11.8,10.7,11.0,11.1,13.0,13.4,13.9,14.6,14.2,13.8,14.2,14.7,14.9,14.2,15.2,14.5,14.8,14.6,14.0,14.0,13.9,13.4,13.6,13.7,13.6,13.2,13.1,13.3,12.4,12.5,13.4,13.2,13.2,13.4,13.1,12.9,12.4,10.8,10.7,9.8,8.5,9.8,10.4,9.2,9.8,10.9,10.6,10.4,11.7,12.1,11.6,12.2,13.3,15.1,14.7,12.4,13.5,12.1,10.1,12.1,11.5,10.4,10.2,11.3,11.3,9.5,10.5,11.1,10.5,9.8,11.1,11.3,10.4,10.8,10.4,10.3,10.3,9.3,9.5,9.4,8.8,7.1,8.6,7.6,6.7,6.4,6.8,6.3,5.6,5.0,3.7,2.8,2.0,1.2,0.8,1.1,1.8,2.5,2.2,2.4,2.2,2.3,3.5,3.6,4.2,5.2,5.2,5.4,7.3,6.4,5.5,7.0,7.1,7.7,8.3,7.8,6.7,5.8,6.2,5.0,5.5,4.8,6.0,4.1,5.6,4.5,6.5,7.3,7.6,6.6,5.6,7.2,6.9,5.0,6.1,8.1,6.9,6.2,7.9,8.9,8.3,6.9,7.7,9.0,8.1,7.4,9.8,10.0,11.0,11.4,10.2,10.5,11.1,11.2,10.6,11.4,10.3,11.6,11.2,10.4,10.7,11.7,11.1,10.5,9.5,9.4,9.5,10.6,9.8,11.8,11.2,9.6,8.7,9.4,7.6,7.7,8.2,7.8,6.5,7.6,7.8,6.1,5.6,7.3,7.8,8.9,9.5,9.3,10.5,10.8,12.2,11.5,10.5,10.8,10.9,9.6,9.5,10.5,9.4,9.2,10.4,10.6,9.9,9.3,10.9,10.7,9.9,9.8,10.5,9.5,10.1,10.0,8.4,8.4,9.6,8.7,8.1,7.7,9.4,9.1,9.6,8.3,7.3,8.3,8.6,6.9,6.4,7.6,8.2,6.5,6.5,7.9,8.0,6.4,7.6,11.1,10.1,10.8,14.7],[30.8,30.5,30.3,29.9,29.8,29.0,28.6,28.0,28.0,27.7,26.7,26.1,25.6,25.4,25.0,25.1,25.8,26.3,26.1,26.2,25.6,24.3,22.9,22.0,20.7,20.3,20.1,20.0,19.7,18.9,18.5,18.7,18.4,17.8,17.9,18.5,18.1,18.2,17.4,18.3,17.9,17.3,17.8,18.3,18.0,18.4,19.3,19.8,17.9,18.2,18.3,17.7,16.4,17.1,16.9,15.8,16.3,16.5,16.0,15.6,15.9,16.3,14.8,14.5,15.0,15.1,14.3,14.7,14.4,13.4,13.9,13.9,13.6,12.5,12.4,12.6,14.6,15.0,15.8,16.4,15.5,15.6,16.2,16.4,16.3,16.4,17.2,16.3,16.6,16.0,16.0,16.3,15.9,15.5,15.6,15.8,15.2,15.2,15.0,14.8,13.5,14.1,15.5,14.2,14.5,14.8,14.6,14.3,14.1,11.8,12.0,10.8,10.1,11.4,11.7,10.8,11.2,12.2,12.0,11.3,13.4,14.1,13.1,13.6,14.6,16.7,16.4,13.9,15.2,13.8,11.9,14.1,13.4,12.2,12.4,13.2,12.8,11.7,12.5,13.1,12.2,11.7,13.0,13.3,12.1,12.6,11.9,11.6,11.6,11.2,11.0,10.7,10.8,9.3,10.3,9.2,8.8,7.9,8.3,8.6,7.2,6.3,5.2,3.9,3.0,2.1,1.2,0.8,1.3,1.8,1.7,2.0,2.4,2.8,4.4,4.2,5.0,6.1,6.8,6.6,8.5,7.0,6.3,7.4,7.9,8.1,9.1,8.4,7.0,6.8,6.2,5.1,5.5,4.6,6.1,4.0,5.6,4.7,7.2,8.1,8.5,7.1,6.3,8.1,8.2,6.2,6.9,9.1,8.4,7.0,9.2,9.9,9.2,8.0,9.1,10.4,8.9,8.8,10.8,11.8,12.4,12.9,11.7,11.7,12.5,12.6,12.3,12.9,12.0,13.2,13.0,12.3,12.5,13.3,13.1,12.3,11.6,11.4,11.3,12.5,11.9,13.5,12.6,11.3,10.9,10.3,9.9,9.7,10.1,9.1,8.2,9.0,8.9,7.4,6.8,8.7,8.7,10.8,10.8,11.0,11.4,11.6,12.9,12.1,11.8,11.8,12.2,10.8,11.2,12.1,10.8,10.8,11.5,12.1,11.2,10.6,12.0,12.1,10.9,11.2,11.8,10.8,11.1,11.5,10.0,10.1,11.5,10.6,10.3,9.8,11.0,10.3,11.4,9.9,9.0,10.2,10.4,8.1,7.9,9.0,9.5,7.9,7.8,9.2,9.5,7.7,8.4,12.0,11.4,12.0,16.0],[30.7,30.3,30.1,29.9,29.6,28.9,28.3,27.8,27.6,27.7,26.8,26.1,25.6,25.8,25.1,25.3,25.9,26.4,26.0,26.3,25.7,24.7,23.2,22.3,21.1,20.4,20.3,20.4,20.1,19.2,19.1,19.1,19.0,18.1,18.6,19.2,18.5,18.6,18.4,19.3,18.8,18.1,18.4,18.8,18.8,19.0,19.6,19.9,18.6,18.6,18.8,18.3,17.3,18.0,17.5,16.7,17.4,17.4,16.9,16.9,17.0,17.0,15.6,15.5,15.8,15.5,15.0,15.7,15.1,14.1,14.7,14.7,14.2,13.1,13.0,12.9,14.6,15.0,16.5,17.1,15.4,16.0,16.9,16.9,16.5,17.0,17.7,16.8,17.5,16.8,16.5,17.1,16.9,16.4,16.7,17.1,16.4,16.2,16.1,16.3,14.7,15.5,16.7,15.4,15.6,15.8,15.2,15.2,14.8,12.9,13.2,11.4,11.5,12.9,12.9,11.0,12.2,13.5,12.7,12.1,14.2,14.5,12.9,13.8,14.4,16.7,16.4,13.8,15.5,13.7,12.0,14.2,14.2,12.4,12.4,14.3,14.1,12.4,13.2,14.3,13.6,12.8,14.2,14.3,13.2,13.6,12.9,13.1,12.8,12.3,12.2,12.0,11.6,10.3,11.4,10.4,9.0,8.8,9.4,8.8,7.7,7.2,5.3,4.6,3.5,2.8,1.7,0.9,0.8,1.2,1.5,2.5,3.0,3.4,4.8,4.6,5.3,6.3,6.8,6.7,8.4,7.0,6.6,7.7,7.9,8.5,9.6,9.1,7.8,6.7,6.9,5.4,5.9,5.3,6.1,4.3,6.0,5.4,8.1,8.7,9.6,8.0,6.7,9.2,9.1,7.3,8.0,10.0,9.3,7.9,10.3,10.6,10.0,9.1,10.3,11.3,10.1,9.9,11.9,12.5,13.3,13.8,12.7,13.1,13.4,13.6,13.4,13.9,13.0,14.3,13.9,13.4,13.6,14.3,13.8,12.9,12.4,12.3,11.8,13.0,12.0,14.0,13.1,11.6,11.1,10.8,9.7,10.6,10.8,9.3,8.2,10.0,9.5,8.0,7.4,9.6,9.4,11.3,11.1,11.7,12.1,12.1,13.9,12.7,12.1,12.8,12.8,11.5,12.0,12.5,11.7,11.8,12.4,12.8,12.7,12.2,13.0,13.0,12.5,12.3,12.5,11.7,11.7,12.1,11.2,10.9,12.0,11.7,10.8,10.4,11.4,11.0,12.2,11.8,9.2,10.6,11.6,9.2,8.0,9.4,10.9,8.5,8.1,10.0,10.2,8.3,9.3,12.9,12.2,12.8,16.9],[30.6,30.1,30.0,29.7,29.4,28.5,28.1,27.5,27.5,27.4,26.4,25.6,25.0,25.1,24.3,24.7,25.4,25.9,25.5,25.8,25.3,23.9,22.3,21.4,20.0,19.5,20.0,20.5,19.4,18.5,18.3,18.4,17.5,17.4,17.4,17.8,17.5,17.5,17.3,17.9,18.2,17.6,17.6,17.7,18.4,18.7,19.5,19.8,18.5,18.8,18.6,18.4,17.0,17.4,17.3,16.4,16.8,16.6,16.4,16.2,16.1,16.1,15.6,15.0,15.2,15.1,14.7,14.8,14.6,13.4,14.0,14.4,13.5,12.6,12.5,12.4,14.0,14.5,15.5,16.6,14.6,15.2,16.1,16.5,16.1,16.0,16.7,16.1,16.3,15.9,15.9,15.9,15.9,15.6,16.0,16.0,15.9,16.0,15.4,16.0,14.6,15.6,16.2,15.6,15.7,15.8,15.2,15.3,15.0,12.8,13.0,11.3,11.1,12.3,12.7,11.4,12.1,13.2,12.6,12.1,14.1,14.1,12.7,13.8,14.7,16.5,16.1,13.9,15.4,13.8,12.0,13.9,13.7,12.6,12.8,13.7,13.1,12.1,13.0,13.5,12.7,12.1,13.6,13.8,12.7,13.6,12.5,12.7,12.3,11.4,11.4,11.2,10.8,9.5,10.8,9.9,9.0,8.4,9.4,8.8,7.3,6.7,5.3,4.8,3.6,3.6,2.6,1.4,1.0,0.8,1.0,1.7,2.7,3.8,4.8,4.7,5.4,7.0,7.3,6.8,8.2,7.2,6.3,7.5,8.3,8.4,9.7,9.7,8.7,7.4,6.5,5.2,5.8,4.8,5.6,4.4,5.8,6.2,8.6,8.8,9.4,8.2,7.4,9.5,9.1,7.4,8.6,10.5,9.8,8.3,10.5,11.3,10.5,9.3,10.4,11.6,10.2,9.5,11.9,12.2,13.4,13.6,12.4,13.2,13.4,13.4,13.3,13.9,12.9,14.1,13.7,12.9,13.3,14.0,13.6,12.8,11.8,11.9,11.3,12.8,11.7,13.6,12.4,11.5,11.0,10.9,9.9,10.3,10.6,9.5,8.4,10.3,10.0,8.6,8.0,10.0,9.9,11.7,11.7,12.1,12.4,13.0,14.8,13.7,13.1,13.9,13.9,12.2,12.5,13.8,12.6,12.1,13.2,13.4,12.9,12.3,13.0,13.0,12.2,12.3,12.4,12.2,11.8,12.1,11.2,10.7,11.5,11.2,10.8,10.7,11.6,11.2,12.0,11.0,9.7,11.0,10.8,9.4,8.1,9.8,10.5,8.3,7.8,9.7,9.6,8.2,9.2,12.3,12.0,12.3,16.1],[30.6,30.0,29.9,29.5,29.1,28.2,27.7,26.6,27.0,26.7,25.6,25.3,24.6,24.6,23.8,23.5,24.9,25.2,25.2,25.1,24.8,23.2,22.0,20.9,19.5,18.9,19.1,19.8,18.8,18.6,18.1,18.2,17.9,17.3,17.0,17.7,17.5,17.7,17.1,17.6,17.9,17.3,17.4,17.6,18.2,18.5,19.3,19.8,18.4,18.7,18.1,18.0,16.8,17.1,16.6,16.0,16.4,16.1,15.9,15.8,15.6,15.9,15.1,14.9,14.8,15.0,14.7,14.8,14.2,13.3,13.9,14.1,13.2,12.1,11.8,11.8,14.1,13.9,15.1,16.0,14.5,15.1,15.9,16.0,16.2,15.8,16.7,16.0,16.4,15.9,15.7,15.9,15.9,15.4,15.5,15.8,15.7,15.7,15.0,15.6,14.5,14.9,15.6,15.2,15.3,15.2,14.8,14.7,14.3,12.5,12.7,11.4,10.5,11.8,12.4,10.8,11.9,12.8,12.2,11.5,13.6,13.6,12.0,13.1,14.2,16.4,15.6,13.4,15.2,13.7,11.3,13.7,13.6,12.6,12.3,13.5,13.2,12.2,12.6,13.3,12.7,12.1,13.4,13.5,12.4,12.9,12.0,12.1,12.0,11.0,11.2,11.2,10.5,9.3,10.4,9.9,8.8,8.3,8.7,9.0,7.3,6.2,5.2,4.6,3.9,3.7,2.2,1.9,1.6,1.3,0.8,1.3,2.0,3.5,4.4,4.9,5.6,7.2,7.4,6.7,8.4,7.0,6.5,7.7,9.0,9.0,10.2,9.7,8.1,7.0,6.7,5.2,5.6,5.3,6.4,4.9,6.2,5.8,8.1,9.1,9.6,7.9,7.4,9.7,9.0,7.4,8.4,10.2,9.0,8.1,10.3,10.3,9.9,8.7,9.9,10.8,9.7,8.9,11.0,11.8,13.0,13.2,11.9,12.5,12.8,13.1,12.7,13.7,12.4,14.0,13.4,12.6,13.2,14.0,13.4,12.9,11.7,11.5,11.3,12.8,11.9,13.8,12.9,11.5,10.7,11.0,9.7,10.2,10.6,10.0,8.3,10.2,10.3,8.7,8.0,9.9,10.2,11.4,11.9,11.9,12.7,13.2,14.5,13.5,12.8,13.2,13.5,11.9,11.9,12.9,11.7,11.9,12.4,12.8,12.1,11.7,12.8,12.7,11.9,11.9,12.4,11.9,12.0,11.9,10.8,10.7,11.6,11.1,10.3,10.4,11.3,11.1,11.7,10.7,9.5,10.7,10.4,8.9,8.2,9.4,10.2,8.1,7.7,9.5,9.4,7.8,8.8,11.9,11.1,12.1,15.4],[30.7,30.3,30.1,29.5,29.3,28.5,27.6,27.0,26.9,27.0,25.8,24.8,24.3,24.0,23.5,23.6,24.5,25.1,24.8,24.8,24.3,22.7,20.8,19.9,18.5,17.7,17.9,18.9,17.3,17.1,16.5,16.3,16.0,15.8,15.6,16.0,15.8,16.1,15.5,15.9,16.4,15.7,15.8,16.3,16.7,17.1,17.9,18.6,16.9,17.4,16.8,16.8,15.3,15.8,15.3,14.7,15.1,14.8,14.6,14.4,14.4,14.4,13.5,13.3,13.5,13.6,12.9,13.1,13.2,12.2,12.5,12.8,12.4,11.2,11.0,11.1,12.5,12.9,14.0,14.9,13.1,13.2,14.2,14.6,14.4,14.2,15.2,14.4,14.9,14.5,14.1,14.4,14.2,14.1,14.2,14.2,14.3,13.9,13.6,14.0,13.0,13.5,14.2,13.7,13.9,14.0,13.7,13.7,13.2,11.5,11.1,10.0,9.4,10.7,11.0,9.7,10.4,11.6,11.1,10.8,12.3,12.7,11.6,12.2,13.2,15.0,14.3,12.2,13.8,12.2,10.3,12.4,12.2,10.8,10.9,12.2,11.3,10.4,11.4,11.5,10.9,10.4,11.9,12.1,10.9,11.5,10.7,10.6,10.3,9.7,9.5,9.3,8.9,7.8,8.6,7.9,7.3,6.8,7.0,6.7,5.6,5.4,4.0,3.9,2.9,2.7,2.0,1.8,2.1,1.6,0.9,0.8,1.0,2.0,3.0,3.8,4.3,6.0,5.5,5.3,7.0,5.9,5.4,6.7,7.2,7.9,8.9,8.9,7.5,6.5,6.0,4.3,4.6,4.4,5.6,3.9,6.0,5.9,7.5,7.9,8.7,7.0,6.4,8.3,7.8,6.1,6.6,9.0,8.1,6.5,8.2,9.7,9.2,7.6,8.6,9.9,8.9,7.9,9.3,10.8,11.6,11.9,10.8,10.7,11.3,11.2,10.9,11.6,10.7,11.7,11.7,10.7,11.1,11.8,11.6,11.0,9.9,9.7,9.9,10.6,9.9,11.4,10.3,9.5,8.8,8.9,7.7,7.6,8.3,7.4,6.5,7.9,8.0,6.5,5.8,8.3,8.5,9.6,9.9,9.9,10.5,11.1,12.7,12.3,11.1,11.4,12.5,10.8,10.1,11.9,10.4,9.7,10.6,11.3,10.4,9.6,11.0,11.0,10.3,9.9,10.4,9.7,9.6,9.9,8.3,8.2,9.3,9.1,8.8,8.6,9.7,9.5,10.2,8.9,8.1,9.4,9.1,7.6,7.0,8.6,8.9,6.7,6.9,8.4,9.1,7.0,8.0,11.2,10.7,11.2,14.7],[30.7,30.5,30.2,29.6,29.2,28.2,27.8,26.8,26.8,26.5,25.3,24.4,23.8,23.1,22.7,22.7,23.7,24.0,23.9,23.7,23.2,21.5,19.7,18.9,17.3,16.9,16.6,16.7,16.3,15.4,15.6,15.1,15.1,14.6,14.3,14.9,14.5,14.3,14.3,14.6,14.7,14.3,14.5,14.9,15.2,15.4,16.1,17.0,15.7,16.4,15.7,15.5,14.2,14.2,13.9,13.4,13.5,13.5,13.2,12.7,12.6,13.2,12.3,11.7,11.7,11.9,11.6,11.7,11.6,11.2,11.4,11.1,10.9,9.9,9.2,9.3,11.4,11.6,12.7,13.1,12.0,12.1,12.7,12.8,12.6,12.3,13.2,12.4,12.8,12.9,12.2,12.5,12.3,11.9,12.4,12.7,12.3,12.1,12.1,12.5,11.9,12.1,12.5,12.3,12.4,12.4,12.3,11.9,11.8,10.4,10.2,9.5,8.6,9.5,10.0,9.1,9.0,10.4,9.9,9.3,10.7,11.1,9.9,10.2,11.3,13.2,12.7,10.2,11.6,10.3,8.5,10.4,10.2,9.1,9.2,10.4,9.8,8.8,10.1,10.2,9.6,9.4,10.4,10.4,9.6,9.8,9.4,8.9,8.9,8.5,8.4,8.2,7.7,6.9,7.3,6.8,6.6,6.0,5.8,5.6,5.0,4.7,3.4,3.4,2.1,2.2,1.7,2.0,2.8,2.7,1.5,1.0,0.8,1.2,1.9,2.9,3.4,4.6,4.3,4.1,5.7,4.6,4.2,5.5,5.9,6.9,8.1,7.4,6.0,4.7,4.9,3.8,3.6,3.6,4.7,3.5,4.9,4.7,5.8,6.4,7.1,6.0,5.0,6.5,6.3,4.8,5.0,7.1,6.3,5.4,6.6,7.6,7.3,6.3,6.9,8.2,7.5,6.9,7.9,9.2,9.6,9.9,9.1,9.1,9.3,9.3,9.2,10.1,9.1,10.2,10.0,9.2,9.4,10.3,10.2,9.6,8.8,8.4,8.6,9.2,8.6,9.9,9.3,8.2,7.5,7.8,6.2,6.4,6.9,6.3,5.3,6.3,6.5,5.2,4.6,6.2,6.7,7.5,7.8,7.6,8.8,9.1,10.4,9.9,8.9,9.0,9.6,8.4,7.9,9.2,8.1,7.8,8.2,8.8,8.3,7.7,8.7,8.8,8.3,8.0,8.4,7.9,8.4,8.2,7.0,7.0,8.0,7.5,7.2,7.2,8.3,8.3,8.8,8.0,7.2,8.1,8.0,6.6,5.8,7.7,7.7,6.0,6.1,7.9,7.6,6.2,7.4,10.5,9.9,11.2,14.7],[30.6,30.4,29.9,29.4,29.1,28.2,27.5,26.9,26.7,26.4,25.2,24.5,23.9,23.4,23.0,23.2,23.9,24.3,24.1,24.4,23.5,21.9,19.9,18.9,17.6,17.0,17.1,16.9,16.7,15.3,15.4,14.9,14.6,14.1,14.2,14.5,14.2,14.2,13.9,14.4,14.3,14.0,14.1,14.7,14.7,15.0,16.0,16.6,15.3,15.7,15.3,15.2,14.1,14.0,14.1,13.4,13.4,13.3,13.3,12.7,12.3,12.7,12.1,11.4,11.9,11.9,11.3,11.2,11.3,10.9,10.8,10.9,10.5,9.5,9.2,9.8,11.2,11.5,12.0,12.3,11.9,11.7,12.3,12.2,12.5,12.2,13.1,12.2,12.6,12.1,11.7,12.2,12.1,11.4,11.7,12.2,12.0,11.5,11.5,12.2,11.5,11.3,12.4,12.2,12.2,12.2,12.0,11.6,11.0,9.6,9.9,8.7,7.9,8.9,9.4,8.1,8.6,9.8,9.5,8.7,10.1,10.6,9.9,10.2,11.6,12.9,12.2,10.5,10.9,9.8,8.5,10.1,9.7,8.3,8.2,9.5,9.2,8.1,9.3,9.6,8.8,8.5,9.8,9.8,8.8,9.4,9.2,9.1,8.7,8.0,8.1,7.6,7.4,6.3,6.9,6.3,5.2,5.0,4.8,4.5,4.1,4.4,3.1,2.9,1.8,2.1,1.9,2.4,3.6,3.4,2.2,1.7,1.0,0.8,1.0,1.9,2.3,3.3,3.4,3.9,5.4,4.7,4.3,5.1,5.3,6.2,7.0,6.5,5.8,5.1,5.0,3.3,3.6,3.6,4.9,3.7,4.9,4.8,6.1,6.0,6.6,6.3,4.8,6.0,6.2,4.9,4.5,6.6,6.1,4.7,5.4,7.4,7.7,5.9,6.3,7.8,7.2,6.3,7.5,8.8,9.1,9.8,8.9,8.3,8.8,8.7,8.8,9.5,8.0,9.5,9.6,8.2,8.5,9.5,9.4,8.5,7.5,7.3,7.8,8.5,7.8,9.2,8.6,7.3,6.7,6.8,5.6,5.5,5.6,5.0,4.2,5.1,5.1,4.3,3.8,5.2,5.5,6.5,6.3,6.3,7.2,7.6,8.8,8.6,7.5,7.8,8.6,7.3,7.0,8.5,7.6,6.9,7.3,8.4,7.7,6.7,8.0,8.3,7.5,7.2,7.6,6.4,7.2,7.4,6.0,5.8,7.1,6.8,6.2,6.2,7.3,7.1,7.9,6.9,5.9,7.0,7.4,5.9,5.3,6.9,7.5,5.7,5.8,7.2,7.6,6.0,6.9,9.9,9.1,10.2,14.1],[30.6,30.3,30.0,29.2,28.7,27.6,27.2,26.3,26.3,25.7,24.2,23.6,22.9,22.8,22.3,22.5,23.0,23.6,23.2,23.1,22.2,20.4,18.3,16.9,16.3,16.2,15.6,15.2,15.7,14.0,14.4,13.5,13.6,12.9,12.8,13.2,12.8,12.8,12.2,13.1,12.7,12.2,12.0,12.5,12.6,12.6,13.6,14.1,13.1,13.4,12.9,12.5,11.9,11.7,11.5,11.0,10.8,11.0,10.9,10.5,10.2,10.5,10.1,9.6,9.9,9.8,9.7,9.4,9.5,9.5,9.4,9.3,9.1,8.6,8.4,9.1,9.9,10.6,10.8,10.9,10.5,10.4,10.9,11.0,10.9,10.3,11.2,10.5,10.6,10.8,10.2,10.3,10.2,9.7,9.8,10.2,10.1,9.9,9.8,10.3,9.5,9.7,9.9,10.2,10.1,9.9,9.7,9.7,9.3,8.1,8.0,7.2,6.6,7.3,7.6,7.2,7.0,8.0,8.3,8.2,8.8,9.3,9.1,9.2,10.3,11.1,10.5,8.8,9.1,8.0,6.7,8.2,7.4,6.8,7.0,7.5,7.4,6.7,7.3,7.6,7.3,6.9,7.6,7.9,7.1,7.4,6.9,7.1,6.8,6.2,5.9,6.0,5.8,5.0,5.3,5.1,4.3,4.0,4.2,4.3,3.8,3.4,2.4,2.4,1.9,2.3,2.7,3.0,3.8,3.7,2.9,2.5,1.8,1.0,0.8,1.1,1.6,2.2,2.7,2.6,4.0,3.0,2.8,3.7,3.7,4.5,5.0,4.6,3.8,3.1,3.4,2.3,2.6,2.9,3.8,2.9,3.5,3.1,3.7,3.6,4.4,3.6,2.9,3.5,4.2,3.2,3.3,4.5,4.1,3.7,4.1,5.2,5.4,4.4,5.0,5.8,5.3,4.6,5.6,6.5,6.8,7.5,6.7,6.3,6.7,7.1,7.2,8.0,7.1,8.0,7.9,6.9,7.2,7.9,7.5,7.0,6.4,6.4,6.5,7.6,6.9,8.1,7.7,6.9,5.8,6.1,4.6,4.9,4.8,4.3,3.7,4.0,4.2,3.4,3.3,3.8,4.0,4.6,4.8,5.0,5.7,6.0,6.6,6.2,5.5,5.9,6.3,5.3,5.1,6.0,5.6,5.1,5.7,6.1,5.6,5.6,6.2,6.5,5.7,6.0,6.7,5.9,6.5,6.6,5.7,5.8,6.3,6.0,5.4,5.2,6.0,5.7,6.6,5.8,5.1,5.7,5.8,5.1,4.6,5.4,5.5,4.5,4.8,5.7,5.7,4.8,5.8,9.5,8.6,9.8,14.0],[30.6,30.3,30.0,29.2,28.8,27.9,27.3,26.7,26.3,25.7,24.4,24.0,23.5,23.5,22.8,23.2,23.5,24.1,23.7,23.6,22.6,21.0,18.7,17.6,16.6,16.3,16.4,15.6,16.2,14.3,14.7,13.9,14.0,13.6,13.3,13.7,13.4,13.1,12.7,13.4,12.8,12.7,12.5,13.0,12.8,12.8,14.0,14.8,13.6,14.0,14.0,13.6,13.0,12.9,12.6,11.9,12.0,11.8,11.7,11.6,10.9,11.3,10.9,10.4,10.4,10.2,10.1,9.8,9.7,9.5,9.3,9.4,9.1,8.5,8.6,9.1,10.1,10.7,10.9,11.3,10.8,10.6,11.3,11.4,11.1,10.8,11.7,11.3,11.4,10.9,10.3,10.8,10.6,9.7,10.2,10.6,10.5,10.6,10.1,10.7,10.2,10.0,10.9,11.0,10.9,10.8,10.6,10.0,9.6,8.7,8.8,7.6,7.4,7.7,7.9,7.1,7.4,7.9,7.7,7.9,8.6,8.9,8.9,8.9,9.7,10.4,9.7,8.3,8.4,7.6,6.8,7.8,7.6,6.6,6.6,7.7,7.9,6.7,7.6,8.4,7.9,7.3,8.5,8.8,8.1,8.5,8.0,8.1,7.8,7.4,7.3,7.1,6.5,5.4,5.7,5.4,4.9,4.6,4.3,3.8,4.0,3.8,2.3,2.2,2.1,2.2,3.1,3.4,4.2,4.1,3.6,3.3,2.4,1.7,1.0,0.8,1.1,1.7,2.1,2.3,3.5,3.1,2.4,3.5,3.6,4.3,5.3,4.3,3.9,2.7,3.2,2.3,2.9,3.2,3.9,2.9,3.5,2.7,3.8,3.6,4.2,3.6,2.5,3.4,3.7,2.9,2.4,4.1,4.0,3.3,4.1,5.0,5.2,4.6,4.9,6.1,5.6,5.0,6.3,7.4,8.0,8.3,7.4,7.2,7.4,7.7,8.0,8.7,7.3,8.7,8.8,7.6,8.0,8.8,8.3,7.3,6.6,6.7,6.9,7.5,6.8,8.3,7.8,6.6,5.5,5.5,4.2,4.7,4.1,3.6,3.5,3.6,3.7,2.9,2.2,3.4,3.4,4.2,4.2,4.6,5.3,5.7,6.5,6.1,5.0,5.7,6.1,5.1,4.7,6.0,5.4,4.8,5.6,6.4,6.0,5.6,6.8,7.2,7.0,6.5,6.7,5.8,6.1,6.8,5.5,5.2,6.5,6.3,5.6,5.0,6.3,5.9,6.9,6.1,5.0,5.7,6.3,4.9,4.7,5.6,6.1,4.8,4.9,6.1,6.2,5.2,6.0,9.2,8.2,9.2,13.5],[30.8,30.5,30.2,29.5,29.2,28.3,28.0,27.1,26.7,26.0,24.6,24.2,23.5,23.3,22.7,23.2,23.1,23.9,23.2,23.4,22.3,20.3,18.0,16.6,16.3,16.5,15.6,14.9,15.7,13.9,14.2,13.5,14.0,13.3,12.5,13.2,12.9,12.4,11.8,12.8,12.0,11.5,11.4,11.9,11.6,11.5,12.4,13.0,12.2,12.5,12.6,11.7,11.0,11.3,11.3,10.3,10.3,10.5,10.0,10.0,9.6,9.7,9.4,9.0,9.2,9.3,9.2,9.0,9.2,9.0,8.6,9.0,9.0,8.3,8.0,9.1,9.8,10.2,10.6,10.7,10.4,10.0,10.8,11.0,10.4,9.9,11.1,10.2,10.3,9.9,9.4,9.5,9.2,8.6,9.0,9.3,9.1,8.8,8.9,9.3,8.8,8.9,9.1,9.2,9.3,9.2,9.0,8.9,8.6,7.5,7.5,6.7,5.9,6.5,6.7,6.4,6.3,7.0,7.3,8.0,8.0,8.4,8.8,9.0,9.7,9.9,9.3,7.8,7.5,6.7,6.2,6.8,6.4,5.7,5.8,6.3,6.3,5.4,6.1,6.4,6.1,5.9,6.4,6.7,6.2,6.3,6.0,6.1,5.9,5.5,5.2,5.2,4.8,4.2,4.1,3.8,3.5,3.4,3.2,3.1,2.9,3.2,2.1,2.1,2.5,2.5,3.1,3.5,4.3,4.3,3.8,3.4,2.6,2.0,1.4,1.0,0.8,0.9,1.3,1.4,2.3,2.1,1.6,2.3,2.3,2.9,3.3,3.0,2.7,2.0,2.3,1.7,2.2,2.7,3.0,2.5,2.7,2.5,2.8,2.5,3.0,2.8,1.8,2.5,2.8,2.3,1.9,2.9,2.9,2.6,2.8,3.5,3.7,3.2,3.7,4.5,4.1,4.0,4.5,5.4,5.5,5.9,5.4,5.2,5.2,5.6,5.9,6.4,5.5,6.3,6.4,5.5,5.8,6.3,6.2,5.5,5.0,4.9,4.9,5.8,5.0,6.0,5.4,4.9,4.1,4.5,3.2,3.1,3.1,2.7,2.2,2.6,2.7,1.9,1.7,2.4,2.7,3.0,3.3,3.4,3.9,4.0,4.6,4.3,3.7,4.1,4.4,3.8,3.3,4.3,3.9,3.6,4.1,4.7,4.4,4.2,5.0,5.2,5.0,4.8,5.2,4.3,4.6,5.1,4.1,4.0,4.7,4.4,4.0,3.9,4.7,4.7,5.3,4.5,3.9,4.7,4.7,4.1,3.8,4.5,4.9,4.0,4.2,5.0,5.1,4.5,5.3,9.0,7.9,8.9,13.5],[30.8,30.6,30.3,29.4,29.3,28.2,28.2,27.2,26.9,26.5,25.1,24.7,23.9,24.1,23.5,23.9,23.9,24.6,24.2,24.5,23.6,21.7,19.2,18.2,17.1,17.2,16.7,16.1,17.0,14.8,15.5,14.1,15.2,14.3,14.1,14.0,14.2,14.1,12.9,13.9,13.7,13.2,12.8,13.0,13.0,12.8,13.9,14.5,13.4,13.5,13.9,13.0,12.4,12.7,12.5,11.4,11.9,11.6,11.2,11.6,11.1,10.9,10.6,10.6,10.6,10.2,10.2,10.7,10.2,10.1,9.9,9.9,9.9,9.3,9.3,10.1,10.9,11.3,12.0,11.6,11.7,11.3,12.0,11.7,11.6,11.3,12.0,11.3,11.0,10.8,10.7,10.5,10.5,10.2,10.8,10.3,10.5,10.7,10.3,10.4,10.0,10.1,10.5,10.3,10.3,10.5,10.0,10.1,9.5,8.3,8.5,7.6,7.0,7.7,8.0,7.2,7.2,8.1,7.9,7.8,8.7,8.8,8.8,9.0,10.1,10.8,10.3,8.6,8.3,7.5,7.0,7.6,7.3,6.2,6.6,7.2,7.0,6.3,7.0,7.3,7.0,6.6,7.5,7.4,6.8,6.8,6.8,6.9,6.5,6.2,6.2,5.8,5.2,4.8,4.9,4.1,3.9,3.9,3.5,3.2,3.4,4.1,2.7,2.9,3.4,3.2,3.9,4.2,4.8,5.2,4.7,4.3,3.8,2.8,2.2,1.5,1.0,0.8,1.0,1.4,2.2,2.3,1.6,2.4,2.6,3.0,3.4,3.1,3.1,1.9,2.7,2.2,2.8,3.3,3.6,3.0,3.0,3.1,3.2,2.8,3.2,3.2,2.3,2.8,3.1,2.7,2.1,3.4,3.3,3.3,3.4,4.1,4.1,4.0,4.2,5.0,4.8,4.6,4.8,6.3,6.5,6.9,6.2,6.0,6.1,6.2,6.5,7.0,5.9,6.7,6.9,5.9,6.2,6.7,6.8,6.0,5.4,5.2,5.1,6.0,5.4,6.4,5.7,5.1,4.3,4.8,3.4,3.6,3.7,2.9,2.5,3.1,3.1,1.8,2.1,2.9,3.3,3.9,4.0,3.9,4.7,4.7,5.7,5.2,4.7,4.8,5.1,4.5,4.1,5.1,4.7,4.2,4.7,5.4,5.1,4.5,5.7,5.9,5.6,5.5,5.9,4.8,5.2,5.5,4.5,4.2,4.9,4.7,4.3,4.3,5.2,5.4,6.0,4.9,4.7,5.4,5.6,4.8,4.8,5.3,6.1,4.9,5.3,5.8,6.0,5.2,6.3,9.2,8.4,9.8,13.6],[30.9,30.6,30.4,29.6,29.3,28.4,28.2,27.2,26.9,26.2,24.7,24.4,23.8,23.9,23.2,23.4,23.8,24.2,24.0,24.1,23.1,21.2,19.2,17.7,16.8,16.9,16.3,15.5,16.4,14.8,14.8,14.2,14.8,13.4,13.5,14.2,13.8,13.0,12.8,13.9,13.1,12.5,12.4,12.8,12.5,12.4,13.4,14.1,13.1,13.3,13.3,12.6,12.0,12.4,11.9,11.3,11.4,11.3,10.7,10.8,10.6,10.7,10.5,10.0,10.5,10.2,10.0,10.4,10.1,9.6,9.9,10.0,9.7,9.0,8.9,9.8,10.6,11.0,11.6,11.6,11.2,11.1,11.9,11.8,11.3,11.1,11.9,11.0,11.1,10.5,10.3,10.6,10.5,9.7,10.2,10.4,10.1,9.9,10.0,10.2,9.7,9.7,10.4,10.3,10.0,10.2,9.8,10.1,9.4,8.0,8.5,7.7,6.8,7.5,7.7,7.2,7.3,8.0,8.0,8.3,8.9,9.1,9.5,9.7,10.5,10.7,10.2,8.9,8.4,7.5,6.8,7.7,7.3,6.4,6.8,7.3,7.0,6.3,7.2,7.4,7.0,6.7,7.4,7.5,6.9,7.2,7.0,6.8,6.6,6.2,6.0,5.9,5.2,4.9,4.9,4.3,4.1,3.9,3.6,3.3,3.5,3.6,2.6,3.3,3.5,3.3,4.0,4.5,5.0,5.3,4.8,4.4,3.6,2.9,2.2,1.8,1.1,0.9,0.8,1.0,1.8,2.1,1.7,2.4,2.4,3.2,3.8,3.5,3.0,2.1,2.9,2.3,2.8,3.5,3.7,3.2,3.4,3.0,3.5,2.9,3.7,3.3,2.4,2.9,3.6,2.8,2.4,3.4,3.6,3.2,3.3,4.4,4.4,4.1,4.4,5.2,5.1,4.8,5.7,6.4,6.5,7.1,6.4,6.1,6.1,6.1,6.5,7.1,6.1,6.8,7.2,6.0,6.3,7.0,6.9,6.0,5.6,5.5,5.2,6.0,5.3,6.4,5.6,4.9,4.1,4.6,3.3,3.5,3.5,2.8,2.2,3.1,2.9,1.8,1.9,3.1,3.6,3.5,3.9,3.9,4.8,4.9,5.8,5.4,4.7,5.0,5.4,4.8,4.1,5.3,4.7,4.4,4.7,5.4,5.3,4.7,5.7,5.8,5.8,5.5,5.6,4.8,5.2,5.4,4.2,4.3,5.1,4.8,4.4,4.4,5.3,5.4,5.9,5.1,4.9,5.5,5.7,5.0,4.8,5.5,6.0,5.1,5.3,5.8,6.1,5.2,6.3,9.3,8.4,9.6,13.5],[30.9,30.6,30.4,29.7,29.5,28.6,28.3,27.4,27.1,26.5,25.3,24.7,24.4,24.0,23.6,23.9,24.1,24.6,24.6,24.4,23.5,21.7,19.9,18.6,17.9,17.4,17.3,16.7,17.1,15.3,15.3,14.6,15.0,13.7,13.7,14.2,13.9,13.3,13.1,14.0,13.3,12.8,12.8,13.1,12.9,12.9,13.8,14.4,13.3,13.7,13.5,13.0,12.3,12.5,12.3,11.5,11.5,11.6,11.1,11.1,11.0,11.1,10.7,10.4,10.7,10.6,10.4,10.5,10.6,10.3,9.9,10.4,10.4,9.8,9.4,10.6,11.2,11.4,11.9,12.1,11.8,11.3,12.2,12.1,11.7,11.3,12.1,11.4,11.1,11.3,10.7,10.9,10.7,9.8,10.4,10.7,10.3,10.0,10.4,10.7,10.1,9.9,10.7,10.6,10.6,10.7,10.3,10.3,9.9,8.3,8.9,8.0,7.1,7.8,8.2,7.5,7.5,8.5,8.6,8.4,9.2,9.5,9.6,9.8,10.8,11.3,10.4,8.9,8.6,7.8,7.3,7.8,7.6,6.8,7.0,7.8,7.2,6.8,7.7,7.9,7.2,7.2,8.0,8.1,7.1,7.5,7.3,7.0,7.0,6.5,6.1,5.8,5.5,5.2,4.9,4.5,4.2,4.3,3.9,3.6,3.9,4.3,3.8,4.1,4.4,4.4,5.5,5.2,6.2,6.4,6.1,5.3,4.5,3.7,3.1,2.8,1.8,1.6,1.0,0.8,1.2,1.9,1.8,2.6,2.9,3.7,4.5,4.4,3.7,3.1,3.2,3.0,3.1,3.9,4.1,3.7,3.9,4.0,4.4,3.5,4.5,4.4,3.5,3.3,4.4,3.6,3.2,4.1,4.3,3.8,3.6,4.6,5.1,4.8,4.8,5.5,5.4,5.4,5.7,6.8,6.3,7.4,6.6,6.0,6.3,6.4,6.8,7.5,6.4,7.5,7.6,6.5,6.6,7.6,7.4,6.4,6.0,5.6,5.6,6.2,5.7,6.7,6.1,5.3,4.3,4.9,3.3,3.6,3.8,3.1,2.6,3.3,3.4,2.4,2.5,3.4,3.6,4.0,4.0,4.1,4.7,5.1,6.0,5.7,4.7,4.9,5.6,5.0,4.2,5.4,5.0,4.5,4.9,5.5,5.1,4.8,5.6,6.0,5.7,5.4,5.7,4.6,5.2,5.4,4.4,4.3,5.2,4.9,4.5,4.8,5.7,5.7,6.4,5.6,5.1,6.1,6.1,5.2,5.1,6.0,6.3,5.6,5.8,6.5,6.3,5.6,6.8,9.4,8.8,10.3,13.8],[30.9,30.7,30.3,29.6,29.3,28.8,28.3,27.8,27.6,27.0,25.8,25.6,24.9,24.8,24.1,23.8,24.6,24.8,25.0,24.7,24.1,22.7,20.8,20.1,18.9,19.0,18.7,18.1,18.3,16.6,16.8,15.8,16.2,15.2,15.8,15.7,15.4,15.2,14.9,15.3,15.0,14.6,14.4,14.6,14.6,14.9,15.7,16.4,15.3,15.7,15.2,15.3,14.1,14.0,13.9,13.3,13.3,13.3,13.4,13.4,13.0,13.2,12.8,12.5,13.1,12.6,12.6,12.4,12.7,12.2,12.2,12.1,12.5,11.6,11.2,12.2,12.8,12.9,13.9,13.4,12.9,13.2,13.7,13.1,12.9,13.0,13.4,12.8,12.4,11.9,12.1,12.4,11.9,11.5,12.0,12.3,11.8,12.1,12.2,12.2,11.7,12.0,12.5,12.1,12.3,12.7,12.1,12.3,11.8,10.2,10.8,10.0,8.7,9.3,10.2,8.9,8.8,10.4,10.4,9.4,10.3,11.2,11.4,10.8,12.0,12.5,11.9,10.0,9.8,8.4,8.1,9.2,8.6,7.5,8.0,8.8,8.3,7.7,8.9,8.8,8.2,8.2,9.3,9.0,8.2,8.5,8.6,8.1,7.7,7.6,7.4,7.2,6.2,6.3,6.1,5.1,5.0,5.2,4.6,3.8,4.0,5.1,4.6,5.5,5.8,6.4,7.5,6.5,7.5,7.8,8.0,6.7,6.3,4.8,4.0,4.4,2.6,2.7,1.8,1.1,0.8,1.2,1.9,2.4,3.2,4.1,5.3,5.5,4.9,3.8,3.9,3.9,3.3,4.5,4.8,4.9,4.6,5.6,5.6,4.4,5.9,5.9,4.4,4.7,5.9,5.7,4.1,5.9,6.3,5.3,5.3,6.9,6.9,6.4,6.4,7.8,7.7,7.2,7.3,8.7,8.5,9.1,8.4,7.6,7.6,7.6,7.8,8.4,7.4,8.4,8.5,7.5,7.5,8.4,8.3,7.4,6.7,6.4,6.4,7.1,6.6,7.9,7.0,6.4,5.0,6.0,4.2,4.3,4.8,4.1,3.1,4.2,4.5,3.2,3.4,4.8,4.9,5.6,5.6,5.6,6.3,6.6,7.7,7.4,6.6,6.9,7.3,6.7,6.1,7.2,6.8,6.3,6.7,7.2,6.9,6.2,7.1,7.3,6.8,6.4,6.8,5.7,6.6,6.6,5.1,5.2,6.3,5.8,5.2,5.5,6.2,6.2,7.1,6.1,5.6,6.9,7.2,5.9,6.2,7.2,7.9,7.0,7.1,8.4,8.1,7.3,8.9,11.1,10.6,12.1,15.0],[30.8,30.7,30.3,29.5,29.3,28.6,28.2,27.7,27.5,26.9,25.7,25.1,24.8,24.8,24.1,24.3,24.8,25.1,24.9,24.8,24.1,22.5,20.6,19.3,18.7,18.4,18.2,17.8,18.0,16.1,16.6,15.4,15.7,15.1,15.2,15.2,15.2,14.9,14.7,15.3,14.8,14.5,14.3,14.5,14.5,14.6,15.4,16.0,15.4,15.7,15.2,15.1,14.2,14.1,13.9,13.4,13.4,13.2,13.3,13.1,12.8,13.0,12.8,12.1,12.7,12.4,12.1,11.9,12.2,11.9,11.8,11.7,12.1,11.5,11.2,11.9,12.7,12.9,13.2,13.3,13.1,12.6,13.1,12.9,12.6,12.4,13.0,12.2,12.1,12.1,12.0,11.9,11.7,11.4,11.6,11.9,11.8,11.8,11.9,12.2,11.7,11.9,12.3,12.3,12.4,12.4,11.8,11.8,11.5,10.1,10.6,9.6,8.7,9.2,10.1,9.1,9.1,10.4,10.2,9.8,10.5,11.0,11.0,10.9,11.8,12.7,12.1,10.2,10.0,9.1,8.6,9.1,8.7,8.2,8.6,9.0,8.5,8.2,9.1,9.1,8.6,8.6,9.7,9.4,8.5,9.0,8.8,8.6,8.2,7.8,8.0,7.5,6.8,6.5,6.6,5.7,5.5,5.6,5.2,4.6,4.7,5.4,4.9,5.5,6.0,5.8,6.8,6.3,7.2,7.5,7.5,6.3,5.8,4.2,3.8,3.7,3.0,2.9,2.4,1.7,1.1,0.8,1.2,1.9,3.2,2.9,4.3,4.9,3.8,3.3,2.8,2.8,2.7,4.0,4.0,4.1,3.8,4.3,4.7,3.9,5.4,5.2,4.0,4.9,5.7,5.0,4.4,5.8,6.2,5.3,5.4,7.0,6.8,6.6,6.9,7.9,7.8,7.2,7.6,8.8,8.9,9.2,8.6,8.1,8.1,8.2,8.3,8.8,7.7,8.7,8.7,7.8,7.9,8.5,8.5,7.7,7.2,6.9,6.6,7.5,6.8,8.2,7.3,6.8,5.1,6.3,4.1,4.9,5.4,4.0,3.6,4.5,5.1,3.2,3.8,5.2,5.0,5.6,5.8,6.3,6.6,6.8,8.1,7.8,6.7,7.4,7.9,6.7,6.6,7.8,7.3,6.9,7.3,7.9,7.5,7.0,7.8,8.0,7.2,7.1,7.3,6.8,7.0,7.4,5.9,5.6,6.7,6.4,5.6,6.0,6.7,6.9,7.5,6.8,6.2,7.5,7.3,6.6,7.1,7.6,8.3,7.0,7.7,8.4,8.0,7.4,8.6,10.5,10.0,11.7,14.5],[30.7,30.6,30.2,29.5,29.3,28.3,28.2,27.2,27.1,26.5,25.0,24.5,23.6,23.9,23.2,23.4,24.0,24.4,24.3,24.3,23.4,21.7,19.6,18.5,17.7,17.4,17.2,16.8,17.0,15.5,15.7,15.0,15.6,14.6,14.6,14.7,14.7,14.5,14.0,14.6,14.0,13.8,13.6,13.6,13.7,13.8,14.8,15.3,14.4,14.8,14.5,14.1,13.2,13.5,13.5,12.3,12.3,12.5,12.2,12.2,12.1,12.0,11.6,11.2,11.7,11.5,11.3,10.9,11.2,11.2,10.6,10.7,11.0,10.6,10.2,10.8,11.5,11.8,12.3,12.2,12.1,11.9,12.6,12.2,11.7,12.0,12.5,11.6,11.7,11.2,11.1,11.4,11.2,10.3,10.8,11.3,11.0,10.8,10.9,11.2,10.5,11.0,11.4,11.3,11.3,11.6,10.9,10.7,10.3,9.1,9.5,8.9,7.9,8.5,8.9,8.2,8.1,9.4,9.3,8.8,9.6,9.9,10.5,9.9,10.9,11.3,10.9,9.3,8.9,8.2,7.6,8.5,7.9,7.2,8.0,8.1,7.8,7.3,8.0,8.1,7.7,7.6,8.5,8.3,7.5,8.1,8.1,7.8,7.4,7.0,7.1,6.8,6.2,5.9,6.1,5.7,5.1,5.3,5.2,4.5,4.5,4.8,4.6,4.7,4.8,5.1,5.7,5.4,6.2,6.6,6.5,5.6,4.9,3.6,3.5,3.0,2.5,2.4,2.6,1.9,1.7,1.0,0.8,1.1,1.6,1.9,2.5,3.0,2.6,2.2,1.9,2.1,2.4,3.1,3.1,3.0,2.9,3.0,3.6,2.9,4.1,4.1,3.5,3.9,4.9,4.1,4.0,4.9,5.2,4.6,5.2,6.0,5.9,6.1,6.2,6.9,6.7,6.2,6.6,8.2,8.3,8.7,8.1,7.5,7.7,7.7,7.8,8.1,7.3,8.0,8.1,7.2,7.2,7.9,7.5,7.1,6.6,6.4,6.2,7.3,6.4,7.4,6.7,6.2,5.1,5.3,4.3,4.8,4.8,4.1,3.7,4.4,4.0,2.9,3.6,4.4,4.4,4.9,4.7,5.6,5.8,5.9,7.3,6.6,5.7,6.6,7.0,6.0,6.0,6.9,6.3,6.6,6.5,7.3,6.8,6.4,7.3,7.6,6.9,6.9,7.2,6.4,6.6,7.1,6.2,5.7,6.3,6.1,5.5,5.5,5.9,6.0,6.8,6.0,5.6,6.3,6.6,5.9,6.0,6.7,7.3,6.5,6.6,7.4,7.2,6.4,7.7,9.9,9.2,11.0,14.3],[30.7,30.5,30.2,29.6,29.3,28.3,28.3,27.3,27.1,26.8,25.1,25.0,23.8,23.9,23.4,23.4,24.3,24.5,24.3,24.5,23.3,21.5,19.0,17.9,17.1,16.8,16.6,16.2,16.5,14.9,15.1,14.3,14.9,13.6,13.6,14.2,14.0,13.4,12.9,13.8,13.4,12.7,12.5,12.7,12.7,12.5,13.6,14.3,12.9,13.8,13.6,13.2,12.1,12.4,12.5,11.4,11.2,11.6,11.4,11.2,11.0,11.2,10.7,10.3,10.8,10.5,10.5,10.3,10.3,10.3,10.2,10.1,10.3,9.8,9.7,10.2,10.9,11.1,11.6,11.9,11.4,11.2,11.9,11.7,11.3,11.2,11.8,11.2,11.0,10.5,10.4,10.5,10.5,10.1,10.2,10.3,10.5,10.5,9.9,10.3,9.8,10.0,10.2,10.4,10.4,10.6,10.4,9.7,9.4,8.6,8.6,7.9,7.4,7.7,8.2,7.5,7.7,8.6,8.4,8.3,9.0,9.3,9.4,9.3,9.8,10.5,9.8,8.5,8.3,7.5,7.0,7.7,7.0,6.4,7.0,7.3,7.2,6.8,7.6,7.5,7.3,7.1,7.8,7.8,7.2,7.6,7.4,7.5,7.0,6.7,6.7,6.6,5.9,5.7,5.8,5.2,4.8,5.0,4.7,4.2,4.4,4.8,4.0,4.3,4.4,4.3,4.9,4.8,5.1,5.5,5.4,4.8,4.4,3.5,3.3,2.8,2.8,2.1,2.7,2.4,2.1,1.6,1.0,0.8,1.0,1.5,1.9,2.2,1.9,1.5,1.4,1.8,2.1,2.7,2.6,2.5,2.1,2.6,2.7,2.2,3.1,3.3,3.1,3.1,3.9,3.5,3.3,4.1,4.5,4.2,4.4,5.3,5.4,5.2,5.6,6.4,6.4,5.8,6.4,7.5,7.5,7.8,7.2,7.0,7.1,7.2,7.1,7.7,6.5,7.5,7.3,6.8,6.8,7.3,7.1,6.3,6.1,5.7,5.6,6.4,5.9,6.7,6.2,5.6,4.8,5.3,4.1,4.5,4.5,3.7,3.5,3.8,3.6,2.4,3.1,3.8,3.5,4.3,4.1,4.9,5.1,5.0,6.1,5.6,4.8,5.7,5.9,5.3,5.1,6.0,6.0,5.6,5.8,6.7,6.5,5.8,6.7,7.0,6.4,6.2,6.5,5.7,5.9,6.3,5.5,5.0,5.9,5.7,4.9,5.0,5.6,5.6,6.3,5.5,5.1,5.9,6.3,5.4,5.3,6.1,6.5,5.5,5.9,6.7,6.6,5.9,6.9,9.3,8.6,10.1,13.8],[30.7,30.5,30.1,29.4,29.2,28.2,28.2,27.3,27.0,26.8,25.1,24.7,23.7,23.8,23.2,23.1,23.9,24.5,24.2,24.1,23.0,21.2,18.7,17.5,16.9,16.7,16.2,15.5,16.3,14.4,14.9,14.2,15.0,13.8,13.6,14.1,14.0,13.4,12.7,13.6,13.2,12.5,12.4,12.8,12.6,12.5,13.6,14.4,13.0,13.6,13.7,13.2,12.3,12.5,12.4,11.2,11.2,11.5,11.0,11.1,10.8,10.9,10.4,10.1,10.5,10.2,10.1,10.1,10.3,9.9,10.0,10.2,10.1,9.4,9.6,10.1,10.7,11.2,11.8,11.9,11.4,11.3,12.1,12.0,11.4,11.4,12.1,11.5,11.3,10.7,10.6,10.6,10.5,9.8,10.1,10.1,10.2,10.1,9.8,10.0,9.6,10.0,10.2,10.3,10.5,10.6,10.1,9.9,9.5,8.6,8.3,7.4,7.2,7.4,8.0,7.5,7.6,8.1,8.1,8.4,9.0,9.3,9.5,9.5,9.8,10.5,9.9,8.6,8.4,7.4,7.3,7.8,7.3,6.5,7.0,7.4,7.3,6.8,7.4,7.6,7.2,6.9,7.6,7.8,7.2,7.6,7.3,7.5,7.3,6.7,6.7,6.6,5.9,5.6,5.8,5.4,4.9,4.7,5.0,4.5,4.5,4.7,4.1,4.1,4.1,4.0,4.6,4.6,5.1,5.4,5.2,4.7,4.3,3.5,3.2,2.7,2.8,2.2,2.8,2.8,2.4,2.1,1.6,1.0,0.8,1.0,1.5,1.9,1.7,1.5,1.5,2.0,2.4,3.0,2.8,2.6,2.1,2.5,2.3,2.1,2.8,2.9,2.6,2.9,3.6,3.2,3.2,3.6,4.0,3.9,4.4,5.0,4.9,5.0,5.2,5.7,5.6,5.4,5.9,6.9,6.8,7.4,6.9,6.7,7.0,7.2,7.2,7.8,6.8,7.7,7.5,7.0,7.2,7.6,7.2,6.5,6.3,6.0,5.9,6.7,6.1,7.0,6.4,5.8,5.0,5.4,4.3,4.6,4.4,3.6,3.4,3.7,3.4,2.6,3.0,3.5,3.2,3.8,4.0,4.6,4.9,4.7,5.7,5.2,4.6,5.3,5.5,4.6,4.7,5.7,5.4,5.3,5.6,6.3,6.1,5.8,6.5,6.6,6.3,6.4,6.6,5.8,6.0,6.4,5.7,5.4,6.1,5.8,5.2,5.0,5.8,5.7,6.3,5.7,5.1,5.8,6.2,5.4,5.2,6.0,6.2,5.3,5.8,6.3,6.1,5.6,6.6,8.9,8.2,9.9,13.5],[30.7,30.4,30.2,29.6,29.3,28.2,28.2,27.2,27.1,26.8,25.2,24.7,23.9,24.1,23.7,23.9,24.3,24.8,24.6,24.7,23.7,21.9,20.0,18.8,18.2,18.0,17.6,17.0,17.1,15.4,15.8,15.1,15.6,14.2,14.3,15.2,14.8,14.0,13.6,14.8,14.3,13.3,13.4,13.8,13.6,13.3,14.8,15.5,13.7,14.6,14.8,14.0,12.8,13.3,13.4,12.0,11.8,12.4,12.2,11.8,11.6,12.0,11.5,10.7,11.5,11.3,11.3,10.8,11.2,10.9,10.8,11.0,11.1,10.6,10.6,11.0,11.5,11.9,12.4,12.6,12.0,12.0,12.7,12.4,11.9,12.0,12.8,11.9,11.9,11.4,11.2,11.3,11.0,10.6,10.6,10.7,11.0,11.0,10.3,10.9,10.2,10.6,10.9,11.1,11.3,11.2,11.2,10.5,10.0,9.3,9.2,8.4,8.1,8.1,8.8,8.1,8.4,8.9,8.9,8.9,9.5,9.7,10.0,10.1,10.7,11.4,10.8,9.2,9.1,8.1,7.9,8.6,8.1,7.4,8.0,8.1,8.0,7.7,8.0,8.2,7.9,7.5,8.2,8.6,7.7,8.3,7.9,8.0,7.5,7.1,7.0,6.9,6.5,6.3,6.1,5.7,5.3,5.1,5.0,4.6,4.7,5.0,4.6,4.4,4.7,4.3,5.1,5.0,5.5,6.1,5.9,5.2,4.8,3.9,3.6,2.9,3.0,2.5,3.0,3.0,3.1,2.7,2.0,1.5,1.0,0.8,1.0,1.7,1.6,1.6,1.7,2.5,2.9,3.6,3.2,2.9,2.3,2.7,2.5,2.0,2.9,3.0,2.8,3.0,3.7,3.4,3.3,4.0,4.5,4.0,4.5,5.3,5.4,5.1,5.6,6.4,6.3,6.1,6.4,7.5,7.5,8.2,7.6,7.3,7.7,7.9,7.8,8.3,7.2,8.2,8.1,7.6,7.7,8.2,7.8,7.3,6.7,6.4,6.5,7.1,6.6,7.4,6.9,6.2,5.3,5.6,4.6,5.0,4.9,3.6,3.6,4.1,3.7,2.8,3.2,3.7,3.4,4.2,4.3,5.2,5.3,5.1,6.2,5.5,4.9,5.7,5.8,5.0,5.2,6.0,5.9,5.7,6.1,6.7,6.5,6.0,7.0,7.3,6.9,6.6,7.0,6.0,6.4,6.7,5.8,5.6,6.5,6.2,5.7,5.5,6.4,6.5,6.9,6.2,5.8,6.6,6.7,5.9,6.0,6.7,6.8,5.8,6.5,7.1,6.7,6.5,7.4,9.7,8.8,10.5,14.2],[30.8,30.6,30.3,29.6,29.4,28.2,28.5,27.3,27.2,27.3,25.6,25.0,24.3,24.6,24.1,23.9,24.4,25.1,24.6,25.0,24.0,22.3,20.4,19.1,18.6,18.1,17.8,17.3,17.9,16.3,16.6,16.1,16.5,15.6,15.7,16.2,16.1,15.3,14.9,15.9,15.7,14.8,14.8,14.9,14.8,14.5,15.9,16.5,14.9,15.6,15.9,15.1,14.1,14.5,14.4,13.5,13.2,13.7,13.5,13.3,13.2,13.2,12.9,12.5,12.8,12.4,12.5,12.4,12.2,11.6,12.0,11.8,11.7,11.5,11.6,11.5,12.5,12.7,13.5,13.9,13.1,13.1,13.9,13.6,13.2,13.5,14.0,13.3,13.3,12.7,12.6,12.9,12.5,12.2,12.5,12.0,12.7,12.4,12.3,12.2,12.0,12.1,12.6,12.3,12.6,12.6,12.2,11.6,11.4,10.7,10.9,9.7,10.0,10.2,10.4,9.7,10.4,10.8,10.0,10.1,10.9,10.8,10.9,11.4,11.6,12.5,11.8,10.4,10.9,9.5,9.5,10.4,10.3,9.4,10.1,10.3,10.6,9.7,9.9,10.5,10.2,9.3,10.2,11.0,9.8,10.3,9.5,9.9,9.4,8.6,8.8,8.8,8.7,7.9,7.7,7.8,7.1,6.6,6.5,6.5,6.4,6.1,5.5,5.0,5.8,5.0,5.9,5.8,6.4,6.8,6.6,5.9,5.6,4.7,4.8,3.7,4.2,3.2,4.4,4.2,4.1,3.7,3.0,2.2,1.6,0.9,0.8,1.0,1.6,2.2,2.4,3.2,3.9,4.4,3.7,3.4,2.8,3.1,2.4,1.8,2.7,3.1,2.9,2.9,3.4,3.9,3.8,3.9,4.6,5.1,5.5,5.4,5.6,5.9,6.4,7.0,7.0,7.0,7.6,8.5,8.3,9.2,9.1,8.9,9.3,10.0,9.9,10.8,9.6,10.8,10.7,10.0,10.3,10.9,10.1,9.9,9.0,8.9,8.9,9.3,8.8,9.1,8.6,8.0,7.3,7.0,6.2,6.6,6.2,4.7,5.0,5.0,4.1,3.6,3.9,4.0,3.6,4.3,4.7,6.0,6.1,5.3,6.7,5.4,5.0,6.2,6.0,4.9,5.7,6.3,6.4,6.4,6.8,7.3,7.8,7.4,8.0,8.4,8.5,8.4,8.3,7.5,7.9,8.3,8.0,7.6,8.6,8.2,8.0,7.7,8.7,8.2,9.1,8.4,7.5,8.2,8.5,7.7,7.4,8.3,8.3,7.4,8.0,8.4,7.8,7.4,8.3,10.0,9.3,10.7,14.2],[30.7,30.5,30.1,29.5,29.2,28.0,28.2,27.1,27.0,26.9,25.3,24.4,23.7,23.8,23.3,23.2,24.1,24.7,24.5,24.7,23.6,21.7,19.2,18.1,17.5,17.2,16.6,16.3,16.7,14.8,15.0,14.3,15.1,14.0,14.2,14.4,14.6,13.8,13.1,14.1,14.0,13.1,12.9,13.4,13.1,12.8,14.1,14.7,13.4,13.9,14.2,13.3,12.4,12.8,12.5,11.4,11.5,11.8,11.4,11.3,11.3,11.2,10.4,10.1,10.9,10.2,10.1,10.1,10.2,10.0,9.9,10.1,10.0,9.6,9.8,10.2,10.8,11.2,11.8,12.4,11.7,11.5,12.2,12.4,11.6,11.7,12.6,12.0,12.0,11.6,10.9,11.2,11.1,10.4,10.5,10.5,11.0,10.5,10.1,10.5,10.0,10.1,10.5,10.6,10.6,10.6,10.2,10.0,9.5,8.9,8.5,7.6,7.5,7.7,8.0,7.7,7.8,8.5,8.3,8.6,9.2,9.2,9.4,9.6,10.3,11.2,10.6,9.1,9.3,8.4,7.8,8.5,8.5,7.6,7.5,8.3,8.3,7.5,7.5,8.2,7.8,7.0,7.9,8.5,7.0,7.5,6.8,7.1,7.0,6.4,6.2,6.3,6.1,5.4,5.4,5.5,5.0,4.6,4.6,4.7,4.9,4.9,4.6,4.2,4.5,4.0,4.7,4.9,5.2,6.0,5.4,5.2,4.6,4.0,3.6,2.8,3.1,2.6,3.4,3.7,4.1,4.2,2.7,2.5,1.7,1.6,0.9,0.8,1.0,1.4,2.2,2.5,3.4,3.6,3.1,2.6,2.2,1.9,1.6,1.4,2.0,2.1,2.1,2.5,2.9,2.8,2.8,3.6,3.7,3.4,4.1,4.6,4.4,4.4,4.6,5.1,5.0,4.8,5.4,6.5,6.5,6.9,6.6,6.6,6.8,7.4,7.3,8.2,7.5,8.4,8.1,7.5,8.1,8.4,8.1,7.7,6.8,6.8,7.3,7.6,7.5,8.1,7.7,7.0,6.3,6.1,5.2,5.1,5.0,4.0,3.9,4.0,3.6,2.8,2.8,3.6,3.2,3.8,4.2,4.9,5.3,4.8,5.8,5.0,4.5,5.3,5.2,4.4,4.8,5.4,5.1,4.8,5.5,5.9,5.8,5.6,6.3,6.4,6.5,6.6,7.0,6.1,6.6,6.8,6.0,6.1,6.8,6.3,6.2,5.7,6.7,6.7,7.2,6.3,5.8,6.3,6.4,5.5,5.5,6.1,5.9,5.2,5.8,6.1,5.9,5.5,6.6,8.8,8.1,9.4,13.3],[30.8,30.5,30.2,29.5,29.3,28.1,28.2,27.1,27.1,26.7,25.1,24.3,23.5,23.6,23.0,23.1,23.9,24.3,24.0,24.0,23.0,20.9,18.5,17.3,16.8,16.5,16.1,15.8,15.6,13.5,13.9,12.9,13.6,12.7,12.3,12.7,12.7,12.1,11.2,12.5,12.2,11.2,11.1,11.6,11.4,11.4,12.6,13.2,11.8,12.4,12.4,11.7,10.6,10.9,10.9,9.9,9.7,10.0,9.8,9.6,9.4,9.4,9.1,8.4,9.0,8.9,8.9,8.4,9.0,9.0,8.7,8.9,8.8,8.5,8.8,9.0,9.8,10.0,10.1,10.5,10.3,9.9,10.6,10.5,10.2,9.7,10.8,10.0,10.0,9.8,9.3,9.0,9.1,8.4,8.4,8.7,9.1,8.9,8.3,8.7,8.3,8.8,8.8,9.0,9.2,9.2,9.0,8.9,8.4,7.6,7.2,6.5,6.2,6.4,6.7,6.5,6.4,7.0,7.2,7.5,7.6,8.0,8.4,8.4,9.4,9.8,9.6,7.8,7.6,6.8,6.4,6.9,6.6,5.9,6.0,6.6,6.5,6.1,6.0,6.5,6.2,6.0,6.5,6.7,5.9,6.3,5.8,5.8,5.7,5.4,5.2,5.2,5.1,4.6,4.3,4.4,4.2,3.8,3.6,3.8,3.9,3.9,3.6,3.5,3.6,3.5,3.9,4.3,4.7,5.0,4.7,4.3,3.7,3.0,2.8,2.1,2.3,2.1,2.5,2.7,2.9,2.6,1.9,1.7,1.4,1.3,1.2,0.9,0.8,0.9,1.3,1.6,2.0,2.4,2.2,1.9,1.4,1.5,1.3,1.2,1.7,1.8,1.7,1.9,2.4,2.4,2.3,2.7,2.9,2.9,3.3,3.4,3.6,3.7,3.8,4.1,4.2,4.0,4.3,5.2,5.3,5.7,5.4,5.0,5.4,5.7,5.9,6.7,5.8,6.6,6.4,5.7,6.2,6.5,6.2,6.0,5.2,5.3,5.4,6.1,5.6,6.4,5.9,5.2,4.8,4.7,3.9,3.8,3.7,3.1,3.0,2.9,2.8,2.2,2.3,2.7,2.5,3.0,3.2,3.8,4.0,3.6,4.3,3.8,3.5,4.0,3.9,3.5,3.4,4.1,3.8,3.6,4.1,4.4,4.4,4.1,4.9,5.0,5.0,4.9,5.2,4.6,4.9,5.2,4.6,4.5,5.1,4.8,4.6,4.5,5.3,5.3,5.5,5.0,4.7,5.2,5.1,4.5,4.5,5.0,5.0,4.3,4.8,5.2,4.9,4.8,5.7,8.1,7.4,8.9,13.0],[30.7,30.4,30.1,29.2,29.0,27.8,27.8,26.8,26.8,26.2,24.4,23.8,22.6,23.1,22.4,22.5,23.1,23.7,23.2,23.4,22.2,20.2,17.6,16.6,16.2,16.1,15.7,14.8,15.5,13.3,13.8,12.9,13.7,12.9,12.2,12.4,12.5,12.1,11.2,12.1,11.6,11.2,10.8,11.0,10.9,10.9,11.9,12.6,11.5,12.0,11.9,11.4,10.4,10.6,10.6,9.5,9.6,9.8,9.4,9.3,9.2,9.2,8.8,8.2,8.9,8.9,8.5,8.2,8.8,8.9,8.5,8.6,8.8,8.3,8.5,8.9,9.5,10.0,10.3,10.5,10.4,9.8,10.6,10.6,9.9,9.6,10.7,10.0,9.9,9.4,9.1,9.1,9.0,8.0,8.2,8.6,8.7,8.5,8.0,8.4,8.0,8.4,8.5,8.7,8.8,9.0,8.6,8.5,8.1,7.4,7.0,6.4,5.9,6.1,6.2,6.3,5.9,6.3,7.0,7.5,7.4,7.8,8.5,8.6,9.2,9.6,9.4,7.7,7.3,6.7,6.2,6.7,6.1,5.5,5.7,6.1,5.9,5.4,5.7,6.0,5.6,5.4,6.0,6.2,5.3,5.7,5.5,5.4,5.2,4.9,4.6,4.7,4.6,4.2,4.0,4.0,3.8,3.5,3.2,3.4,3.6,3.7,3.8,3.4,3.3,3.3,3.4,3.9,4.2,4.6,4.3,4.0,3.5,2.8,2.4,1.9,1.8,1.7,2.1,2.3,2.6,2.2,1.5,1.4,1.2,1.4,1.5,1.2,0.9,0.8,0.9,1.2,1.8,2.1,1.9,1.5,1.3,1.2,1.3,1.1,1.7,1.7,1.4,1.7,2.1,2.1,2.0,2.4,2.6,2.5,2.6,3.2,3.3,3.5,3.5,4.0,4.0,3.8,4.0,4.8,5.1,5.5,5.0,4.6,4.8,5.1,5.3,6.0,5.2,5.9,5.7,5.1,5.5,5.9,5.6,5.3,4.8,4.7,4.9,5.7,5.3,6.0,5.6,5.1,4.4,4.4,3.5,3.2,3.3,2.7,2.6,2.5,2.5,1.9,2.1,2.3,2.1,2.6,2.9,3.2,3.4,3.4,3.9,3.5,3.3,3.4,3.6,3.4,3.1,3.7,3.5,3.5,3.6,4.0,3.9,3.8,4.5,4.6,4.4,4.5,5.0,4.2,4.5,4.8,4.1,4.2,4.8,4.3,4.1,4.2,4.7,4.9,5.1,4.5,4.2,4.8,4.7,4.2,4.1,4.6,4.7,4.1,4.5,5.0,4.9,4.6,5.5,8.1,7.6,9.3,13.2],[30.7,30.4,30.1,29.5,29.2,28.3,28.0,27.1,27.0,26.5,25.0,24.4,23.7,23.8,23.3,23.4,24.2,24.5,24.4,24.2,23.3,21.2,18.6,17.4,16.7,16.4,16.0,15.7,15.8,13.6,14.2,12.8,13.8,12.9,12.0,12.7,12.7,12.3,11.2,12.6,12.1,11.2,10.9,11.3,11.2,11.1,12.4,13.2,11.8,12.6,12.4,11.9,10.8,11.0,11.0,9.9,9.7,10.0,9.8,9.7,9.4,9.4,9.0,8.6,8.9,8.9,8.8,8.3,8.9,8.9,8.4,8.7,8.8,8.6,8.7,8.9,9.5,9.8,9.8,10.2,10.1,9.6,10.2,10.1,9.7,9.4,10.3,9.7,9.5,9.5,8.9,8.9,8.9,8.4,8.4,8.6,8.9,8.8,8.2,8.7,8.3,8.9,8.8,9.1,9.3,9.4,9.0,8.9,8.4,7.6,7.3,6.6,6.1,6.4,6.6,6.3,6.1,6.8,7.1,7.2,7.4,7.8,8.1,8.1,8.9,9.4,8.9,7.4,7.1,6.5,6.0,6.6,6.0,5.4,5.5,6.0,6.0,5.5,6.1,6.2,5.9,5.8,6.5,6.5,5.9,6.5,6.2,6.2,5.8,5.5,5.5,5.4,4.9,4.6,4.6,4.4,4.1,4.0,3.7,3.6,3.8,4.1,3.5,3.6,3.5,3.2,3.7,4.2,4.5,4.6,4.4,4.0,3.5,2.7,2.5,2.0,2.0,2.0,2.4,2.3,2.6,1.9,1.4,1.3,1.4,1.5,1.7,1.6,1.2,0.9,0.8,0.9,1.3,1.7,1.8,1.3,1.2,1.5,1.6,1.5,2.0,2.2,1.8,2.0,2.4,2.4,2.2,2.5,2.9,2.8,3.1,3.5,3.7,3.8,4.1,4.6,4.5,4.3,4.7,5.6,5.7,6.0,5.8,5.3,5.7,5.7,6.0,6.5,5.5,6.3,6.2,5.5,5.7,6.1,6.0,5.4,5.0,4.9,4.9,5.7,5.3,6.0,5.7,5.0,4.4,4.5,3.8,3.7,3.5,2.9,2.9,2.8,2.8,2.2,2.3,2.6,2.5,2.9,3.1,3.6,3.7,3.7,4.0,3.8,3.5,3.9,3.8,3.6,3.4,3.9,4.1,3.7,4.0,4.5,4.6,4.2,4.9,5.2,5.2,4.9,5.2,4.4,4.7,5.0,4.3,4.2,4.9,4.7,4.1,4.3,4.8,4.7,5.1,4.6,4.3,4.8,4.9,4.3,4.3,4.7,5.1,4.4,4.7,5.3,5.2,4.8,5.7,8.2,7.6,9.1,13.0],[30.6,30.3,30.1,29.4,29.1,28.0,27.7,26.9,26.6,26.1,24.3,23.8,22.7,23.1,22.5,22.9,23.3,23.9,23.4,23.5,22.3,20.6,18.2,17.1,16.6,16.3,15.9,15.6,15.8,13.8,14.2,13.0,13.7,13.2,12.4,12.7,12.7,12.5,11.6,12.5,12.0,11.4,11.3,11.7,11.6,11.8,12.6,13.3,12.2,12.6,12.5,12.1,11.4,11.3,11.4,10.3,10.2,10.4,10.2,10.1,9.6,9.8,9.5,8.9,9.2,9.3,9.2,8.8,9.1,9.3,8.6,9.0,9.1,8.7,8.7,9.2,9.7,10.2,10.3,10.8,10.5,9.8,10.5,10.7,10.0,9.6,10.6,10.1,9.9,10.0,9.5,9.1,9.4,8.6,8.7,9.2,9.3,9.4,8.7,9.2,8.7,9.3,9.3,9.6,9.7,9.8,9.4,9.2,8.8,8.1,7.6,7.0,6.4,6.8,6.9,6.5,6.5,7.2,7.4,7.9,8.1,8.4,8.9,8.9,9.5,10.3,9.7,8.1,8.0,7.1,6.4,7.3,6.7,6.1,6.2,6.6,6.5,6.0,6.3,6.6,6.4,6.2,6.9,7.0,6.2,6.7,6.5,6.5,6.1,5.9,5.7,5.6,5.4,4.9,4.9,4.6,4.3,4.1,4.1,3.9,3.9,4.3,3.9,3.6,3.4,3.3,3.7,3.9,4.3,4.4,4.1,3.6,3.1,2.4,2.3,1.8,2.0,2.0,2.5,2.3,2.5,1.9,1.5,1.5,1.9,1.8,2.0,1.9,1.5,1.3,0.9,0.8,1.0,1.3,1.6,1.3,1.3,1.6,2.0,1.9,2.4,2.4,1.9,2.4,2.9,2.6,2.5,3.1,3.2,3.0,3.5,4.0,4.2,4.3,4.4,5.1,4.8,4.6,5.2,6.0,6.6,6.9,6.3,5.9,6.1,6.3,6.5,7.0,6.2,6.9,6.7,6.0,6.2,6.7,6.4,5.8,5.5,5.4,5.4,6.5,5.9,6.7,6.3,5.8,4.8,5.1,4.0,4.1,3.8,3.2,3.0,3.0,3.1,2.3,2.4,3.0,2.9,3.3,3.6,4.1,4.3,4.4,5.1,4.7,4.0,4.4,4.7,4.0,3.8,4.7,4.5,4.1,4.5,5.3,5.0,4.7,5.6,5.9,5.5,5.6,6.0,5.0,5.4,5.8,4.8,4.7,5.5,5.2,4.5,4.6,5.0,5.1,5.7,5.2,4.7,5.2,5.4,4.8,4.6,5.2,5.4,4.8,5.0,5.5,5.6,5.2,6.0,9.0,8.3,9.8,13.5],[30.7,30.5,30.0,29.4,29.2,28.2,27.7,27.1,26.6,26.3,24.8,24.1,23.8,23.5,22.9,23.2,23.8,24.3,24.1,24.2,23.3,21.5,19.2,17.8,17.1,17.2,17.1,16.8,16.8,14.9,15.5,14.1,14.7,13.9,13.5,14.1,13.7,13.4,13.2,14.0,13.4,12.9,12.9,12.8,12.9,12.9,13.8,14.6,13.6,14.2,13.9,13.7,13.0,12.6,12.8,12.0,11.9,11.8,11.8,11.7,11.3,11.4,11.3,10.7,10.9,11.0,10.8,10.2,10.6,10.8,10.1,10.2,10.8,10.7,10.1,10.7,10.9,11.6,11.7,12.0,11.5,11.2,11.6,11.7,11.4,11.0,11.7,11.1,10.9,11.0,10.5,10.6,10.3,10.3,10.4,10.5,10.7,10.8,10.3,10.9,10.4,10.6,10.8,11.0,11.4,11.4,11.1,10.8,10.0,9.2,9.4,8.4,7.7,8.3,8.5,7.7,7.9,8.9,8.8,8.8,9.2,9.8,10.0,9.8,10.6,11.4,10.6,8.9,9.0,8.3,7.5,8.4,8.0,7.3,7.4,8.0,7.9,7.5,8.0,8.4,7.9,7.7,8.7,8.8,7.8,8.6,8.3,8.4,7.9,7.3,7.3,7.0,6.5,6.2,6.1,5.9,5.8,5.2,5.2,5.2,4.8,5.0,4.0,4.0,4.2,3.7,4.5,4.2,4.8,5.1,5.0,4.3,4.0,2.6,2.7,2.5,2.5,2.6,3.2,2.8,3.3,2.2,2.0,2.2,2.6,2.6,3.2,3.0,2.4,1.8,1.5,1.0,0.8,1.1,1.6,1.8,2.2,2.5,3.0,2.7,3.5,3.4,2.6,3.2,3.8,3.3,3.2,4.0,4.3,4.0,4.3,5.2,5.6,5.4,5.6,6.4,6.3,6.0,6.4,7.8,8.1,8.5,8.0,7.5,7.8,8.0,8.2,8.6,7.6,8.7,8.6,7.6,7.8,8.4,8.0,7.2,7.0,6.8,6.6,7.7,7.1,8.3,7.7,6.9,5.9,6.3,5.0,5.1,4.6,4.0,3.8,3.9,3.7,2.8,3.0,3.6,3.7,4.3,4.5,5.0,5.4,5.5,6.6,6.2,5.3,5.7,6.1,5.2,4.9,6.2,5.9,5.3,5.7,6.7,6.3,5.9,7.0,7.4,6.9,6.8,7.3,6.2,6.9,7.2,6.2,5.9,6.8,6.4,5.8,5.8,6.3,6.2,6.9,6.4,5.8,6.5,6.7,6.0,5.8,6.6,7.1,6.1,6.2,6.9,7.0,6.4,7.1,9.7,9.1,10.5,13.9],[30.7,30.4,30.1,29.6,29.1,28.3,27.8,27.2,26.8,26.4,24.9,24.4,23.9,23.8,23.2,23.7,24.1,24.5,24.2,24.3,23.4,21.9,19.7,18.3,17.6,17.6,17.4,17.4,17.5,15.4,15.8,14.9,15.2,14.4,14.5,14.8,14.3,14.1,14.0,14.7,14.1,13.6,13.6,13.9,13.9,13.9,14.8,15.5,14.7,14.9,14.7,14.3,13.5,13.5,13.3,12.6,12.5,12.6,12.5,12.4,12.2,12.2,11.9,11.2,11.4,11.8,11.4,10.9,11.3,11.4,10.9,10.7,11.3,10.9,10.6,11.2,11.7,12.2,12.3,12.7,12.4,11.9,12.6,12.5,12.0,11.9,12.7,11.8,12.0,11.7,11.0,11.4,11.1,11.0,10.9,11.2,11.4,11.7,11.1,11.5,11.1,11.3,11.7,11.8,11.9,12.2,11.8,11.4,11.0,9.9,10.0,8.9,8.3,8.8,9.2,8.4,8.3,9.3,9.4,9.2,9.6,10.2,10.3,10.1,11.0,11.9,10.7,9.2,9.5,8.6,7.7,8.7,8.3,7.5,7.8,8.4,8.3,7.9,8.4,8.8,8.5,8.3,9.5,9.4,8.7,9.4,9.0,9.1,8.8,8.1,8.1,8.0,7.2,7.0,7.1,6.5,6.1,5.8,5.9,5.1,5.0,5.5,4.2,4.2,4.5,3.9,4.5,3.9,4.7,5.0,5.0,4.1,4.0,2.7,3.1,2.9,3.1,3.4,3.8,3.1,3.7,2.6,2.8,2.7,3.9,3.4,4.1,3.9,3.1,2.7,2.2,1.6,0.9,0.8,1.1,1.5,2.1,2.8,3.4,3.8,4.3,3.9,3.3,4.3,4.5,4.0,4.3,5.3,5.1,4.9,5.6,6.3,6.3,6.0,6.7,7.4,7.1,6.7,7.6,8.5,8.9,9.2,8.6,8.4,8.7,9.0,8.9,9.3,8.0,9.3,9.1,8.2,8.5,8.9,8.5,7.7,7.4,7.2,7.0,7.9,7.4,8.6,8.0,7.1,6.1,6.7,5.3,5.9,5.6,4.9,4.4,5.1,5.1,3.7,3.9,4.9,5.0,5.6,5.8,6.2,7.1,7.1,8.3,7.7,6.7,7.3,7.6,6.5,6.3,7.5,7.1,6.7,7.2,8.0,7.6,6.9,8.2,8.6,7.7,7.5,8.0,7.1,7.7,7.8,6.5,6.3,7.4,7.1,6.1,6.3,6.7,6.3,7.2,6.8,6.0,6.9,7.2,6.4,6.1,7.2,7.7,6.6,6.7,7.5,7.3,6.8,7.5,10.1,9.3,10.6,14.2],[30.7,30.4,30.1,29.6,29.4,28.6,28.2,27.4,27.2,26.9,25.6,25.0,24.4,24.3,23.7,23.8,24.7,25.0,25.0,24.8,23.8,22.2,20.0,18.7,17.9,17.6,17.1,17.1,17.3,15.2,15.7,15.0,15.3,14.3,14.8,15.1,14.7,14.4,14.1,15.0,14.5,13.8,13.6,14.2,14.0,13.8,15.1,16.0,14.6,15.3,15.5,14.8,13.7,13.8,13.9,12.9,12.6,12.8,12.8,12.5,12.2,12.4,12.1,11.4,11.6,11.7,11.5,11.0,11.3,11.3,11.0,10.9,11.1,10.7,10.7,10.8,11.4,12.0,12.5,12.7,12.0,12.0,12.5,12.4,12.1,12.0,12.5,11.9,11.9,11.7,11.2,11.6,11.3,11.3,11.3,11.4,11.6,11.7,11.2,11.6,11.2,11.3,11.9,12.0,12.3,12.2,12.1,11.5,10.8,10.2,10.2,8.9,8.7,9.2,9.6,8.4,8.8,9.5,9.3,8.8,9.6,10.1,9.9,9.8,10.4,11.4,10.5,8.9,9.2,8.3,7.5,8.7,8.3,7.5,7.8,8.5,8.8,8.3,8.9,9.1,9.1,8.7,9.5,9.6,9.3,9.8,9.4,9.7,9.4,8.7,8.6,8.6,8.0,7.5,7.8,7.3,6.2,6.2,6.3,5.8,5.4,5.9,4.7,4.4,4.3,3.7,4.3,3.8,4.7,5.0,4.8,4.2,4.1,2.9,3.2,2.7,3.3,3.4,4.0,3.5,3.9,3.1,2.8,2.9,3.5,3.1,3.7,3.4,2.6,2.4,2.1,1.7,1.4,1.0,0.8,1.1,1.6,2.1,2.7,3.2,3.7,3.3,3.0,4.1,4.3,4.0,4.5,5.2,5.0,5.0,5.8,6.3,6.2,6.0,6.6,7.4,7.1,6.9,7.9,8.8,9.0,9.4,9.0,9.0,9.4,9.7,9.8,9.9,8.9,9.9,9.6,9.1,9.0,9.4,9.1,8.2,8.1,7.9,7.6,8.7,8.1,9.1,8.3,7.8,6.8,7.1,6.0,6.6,6.1,5.3,5.0,5.7,5.1,4.0,4.3,5.0,4.7,5.5,5.8,6.7,7.0,6.7,7.8,7.0,6.4,7.4,7.1,6.2,6.3,7.5,7.2,6.9,7.4,8.2,8.0,7.6,8.6,8.9,8.7,8.4,8.7,7.8,8.1,8.5,7.5,7.0,8.0,7.8,6.7,6.5,7.2,6.8,7.7,7.2,6.2,6.8,7.8,6.8,6.2,7.2,8.0,6.8,6.6,7.5,7.5,6.8,7.5,9.8,9.1,10.3,13.8],[30.7,30.4,30.1,29.4,29.0,28.1,27.7,27.0,26.5,26.0,24.5,24.0,23.4,23.2,22.6,22.9,23.6,23.9,23.7,23.7,22.8,21.0,18.5,17.4,17.1,16.8,16.9,16.5,16.9,14.4,14.8,13.6,14.4,13.4,13.1,13.5,13.3,13.0,12.3,13.4,12.9,12.1,11.9,12.3,12.3,12.2,13.4,14.0,12.7,13.5,13.0,12.6,11.6,11.9,11.8,11.1,10.8,11.0,10.8,10.7,10.5,10.3,10.2,9.5,9.9,9.9,10.1,9.4,9.8,9.8,9.5,9.5,10.0,9.6,9.4,9.9,10.5,11.1,11.0,11.5,11.3,10.8,11.2,11.3,10.9,10.6,11.3,10.8,10.6,10.7,9.9,10.1,10.0,9.3,9.6,9.8,10.1,10.0,9.2,9.7,9.3,9.9,9.9,10.2,10.2,10.5,10.0,9.8,9.4,8.4,8.3,7.4,7.1,7.3,7.7,7.0,7.0,7.8,8.2,8.0,8.5,8.9,9.3,9.3,9.9,10.8,9.9,8.4,8.3,7.6,6.8,7.6,7.2,6.5,6.6,7.1,7.1,6.6,7.0,7.2,7.0,7.0,7.5,7.7,7.2,7.6,7.3,7.2,7.1,6.6,6.7,6.5,6.1,5.5,5.8,5.5,4.9,4.7,4.7,4.5,4.4,4.6,4.1,3.6,3.6,2.9,3.6,3.4,4.1,4.2,4.1,3.4,3.2,2.5,2.6,2.1,2.5,2.6,3.0,3.0,3.2,2.6,2.1,2.2,2.4,2.2,2.5,2.3,1.8,1.7,1.4,1.3,1.4,1.4,1.0,0.8,1.0,1.4,1.9,2.1,2.5,2.5,2.1,2.8,3.2,3.0,3.1,3.7,3.7,4.0,4.3,4.7,4.7,4.9,4.9,5.8,5.4,5.2,6.0,6.8,7.1,7.3,6.9,6.9,7.1,7.2,7.3,7.7,6.7,7.7,7.6,6.8,7.0,7.5,7.1,6.5,6.2,6.1,6.0,6.9,6.5,7.3,6.9,6.4,5.6,5.6,4.7,4.9,4.6,3.8,3.7,3.9,3.6,2.9,3.1,3.8,3.6,3.9,4.2,4.8,5.1,4.8,5.7,5.0,4.8,5.3,5.2,4.5,4.6,5.5,5.3,4.9,5.4,6.1,6.3,5.7,6.4,6.6,6.4,6.4,6.6,5.7,6.2,6.6,5.6,5.5,6.2,6.0,5.2,5.2,5.7,5.5,6.2,5.6,5.0,5.6,6.0,5.3,4.9,5.6,6.0,5.3,5.3,6.1,6.0,5.4,6.3,9.1,8.3,10.0,13.5],[30.7,30.3,30.0,29.5,29.2,28.1,28.1,27.1,27.1,26.8,25.3,24.4,24.0,23.8,23.1,23.2,24.1,24.4,24.3,24.3,23.3,21.5,18.9,17.6,17.1,16.9,16.2,16.1,16.5,14.1,14.5,13.5,14.2,13.1,12.8,13.4,13.1,12.7,11.8,13.1,12.5,11.5,11.3,11.8,11.7,11.6,12.9,13.7,12.0,13.0,12.9,12.3,11.1,11.4,11.4,10.4,10.0,10.5,10.3,9.9,9.6,9.8,9.5,8.7,9.0,9.2,9.1,8.4,8.9,8.9,8.8,8.8,9.1,8.7,8.9,9.4,9.8,10.3,10.3,10.7,10.5,9.8,10.6,10.7,10.2,9.7,10.8,10.3,10.2,10.0,9.1,9.3,9.2,8.6,8.6,8.9,9.3,9.1,8.6,9.1,8.6,9.1,9.1,9.5,9.6,9.8,9.6,9.1,8.7,7.9,7.4,6.7,6.2,6.5,6.9,6.4,6.4,7.3,7.2,7.5,7.7,7.9,8.5,8.5,9.3,9.8,9.2,7.9,7.6,7.0,6.5,7.1,6.8,6.0,5.9,6.6,6.6,6.0,6.4,6.8,6.4,6.2,6.9,7.2,6.5,7.0,6.4,6.5,6.4,5.9,5.7,5.7,5.4,4.9,4.9,4.9,4.4,4.1,3.9,3.9,4.1,4.1,3.7,3.5,3.5,2.9,3.5,3.7,4.2,4.7,4.4,4.0,3.4,2.7,2.7,2.0,2.2,2.2,2.7,2.8,3.1,2.7,1.9,1.9,1.9,1.9,2.1,1.8,1.3,1.3,1.3,1.4,1.8,1.8,1.6,1.0,0.8,1.0,1.3,1.5,1.7,1.7,1.7,2.2,2.3,2.2,2.2,2.5,2.8,2.9,3.1,3.3,3.6,3.8,4.2,4.4,4.3,4.3,4.9,5.6,5.6,6.1,5.8,5.5,6.0,6.2,6.6,7.1,6.0,7.2,7.0,6.3,6.6,7.0,6.8,6.1,5.6,5.6,5.6,6.3,5.9,6.6,6.1,5.6,5.0,4.8,4.1,3.9,3.6,3.1,3.1,2.9,2.9,2.5,2.4,2.6,2.7,2.9,3.2,3.6,3.8,3.6,4.1,3.6,3.5,3.8,3.8,3.3,3.4,3.9,3.9,3.7,4.0,4.6,4.7,4.3,5.1,5.5,5.6,5.3,5.6,4.7,5.0,5.4,4.7,4.6,5.5,5.2,4.7,4.8,5.4,5.3,5.8,5.1,4.7,5.2,5.4,4.7,4.5,5.0,5.5,4.6,4.8,5.3,5.2,4.9,5.7,8.1,7.6,9.1,13.0],[30.8,30.4,30.1,29.4,29.0,27.9,27.6,26.6,26.3,26.0,24.5,23.8,23.0,22.8,22.2,22.7,23.1,23.6,23.3,23.4,22.4,20.7,18.3,17.2,16.4,16.6,16.1,15.7,16.1,14.2,14.2,13.4,14.0,13.1,12.7,13.2,13.1,12.7,11.7,13.0,12.3,11.6,11.4,11.8,11.8,11.5,12.8,13.4,12.0,12.9,12.6,12.2,11.0,11.4,11.1,10.2,10.1,10.3,10.0,9.8,9.7,9.6,9.2,8.7,9.2,9.1,8.9,8.6,9.0,8.9,8.7,8.9,8.8,8.3,8.5,9.1,9.9,10.3,10.3,10.8,10.6,10.1,10.9,10.8,10.4,10.0,11.0,10.7,10.6,10.2,9.3,9.6,9.6,8.9,8.8,9.1,9.4,9.2,8.6,9.2,8.6,9.0,9.2,9.7,9.4,9.5,9.1,8.9,8.5,7.7,7.3,6.6,6.2,6.6,6.8,6.4,6.4,7.1,7.3,7.4,7.9,8.2,8.5,8.6,9.4,9.9,9.3,8.1,7.9,7.3,6.6,7.2,6.9,6.1,6.1,6.8,6.9,6.1,6.5,7.0,6.4,6.1,6.8,7.3,6.4,6.7,6.2,6.2,6.2,5.6,5.5,5.4,5.1,4.8,4.7,4.8,4.3,4.1,3.8,3.8,3.9,3.9,3.8,3.3,3.4,3.0,3.7,4.1,4.3,4.5,4.3,4.1,3.5,2.8,2.7,2.0,2.2,2.1,2.8,2.8,3.1,2.7,2.1,2.0,1.9,2.0,2.0,1.6,1.3,1.2,1.4,1.4,2.0,2.1,2.0,1.3,0.9,0.8,0.9,1.2,1.5,1.5,1.4,1.7,2.0,2.0,2.0,2.5,2.7,2.8,3.1,3.2,3.5,3.7,4.0,4.4,4.3,4.2,4.8,5.3,5.6,5.9,5.7,5.2,5.8,6.0,6.2,6.9,5.8,7.1,6.9,5.9,6.6,7.0,6.6,6.1,5.5,5.4,5.6,6.3,5.9,6.9,6.5,5.6,5.0,5.0,4.2,3.9,3.6,3.3,2.9,2.9,2.8,2.5,2.3,2.7,2.8,2.9,3.2,3.7,4.1,3.8,4.3,3.8,3.4,3.9,3.9,3.3,3.4,3.9,3.8,3.8,4.1,4.5,4.6,4.4,4.9,5.3,5.2,5.2,5.5,4.7,5.2,5.5,4.8,4.8,5.4,5.0,4.7,4.7,5.4,5.3,5.8,5.1,4.7,5.2,5.3,4.6,4.4,5.1,5.1,4.7,4.8,5.4,5.2,4.8,5.7,8.4,7.6,9.2,12.6],[30.7,30.5,30.0,29.3,29.1,27.7,28.0,26.8,26.7,26.4,24.9,23.9,23.3,22.8,22.6,22.7,23.5,23.9,23.8,23.8,22.8,20.7,17.9,16.7,16.1,16.1,15.3,15.2,15.5,13.3,13.5,12.7,13.5,12.3,12.2,12.4,12.5,12.0,11.0,12.1,12.0,10.9,10.8,11.3,11.3,10.9,12.2,12.8,11.4,12.0,12.1,11.3,10.4,10.6,10.3,9.5,9.2,9.5,9.1,9.2,9.0,8.8,8.5,8.1,8.3,8.2,8.1,7.8,8.3,8.3,8.3,8.3,8.2,7.8,8.2,8.6,9.6,9.5,9.7,10.1,10.2,9.5,10.3,10.4,10.1,9.4,10.6,10.3,10.0,9.9,9.2,9.0,9.1,8.5,8.2,8.6,9.1,8.8,8.0,8.5,8.1,8.5,8.3,8.7,8.7,8.7,8.3,8.3,8.0,7.2,6.7,6.0,5.6,6.0,6.2,6.1,6.1,6.7,6.8,7.2,7.6,7.6,8.0,8.3,9.1,9.7,9.3,7.8,7.7,7.1,6.5,7.1,6.9,6.1,6.1,6.7,6.6,5.9,6.1,6.5,5.9,5.6,6.2,6.6,5.4,5.6,5.0,4.9,5.1,4.9,4.3,4.4,4.6,4.1,3.5,3.9,3.8,3.3,3.1,3.4,3.8,3.7,3.4,3.4,3.5,3.1,3.8,4.1,4.5,5.0,4.4,4.3,3.6,3.0,2.7,2.0,2.2,2.0,2.5,2.8,3.1,2.8,2.4,2.2,1.7,1.8,1.8,1.4,1.2,1.2,1.7,1.7,2.3,2.4,2.3,1.7,1.3,0.9,0.8,0.8,1.1,1.2,1.1,1.3,1.5,1.6,1.7,1.8,2.0,2.2,2.2,2.5,2.7,3.0,3.0,3.4,3.4,3.4,3.5,4.1,4.2,4.7,4.5,4.1,4.4,4.7,5.0,5.8,5.2,6.3,6.0,5.4,6.1,6.5,6.3,6.1,5.1,5.2,5.5,5.8,5.6,6.2,5.7,5.1,4.6,4.5,3.7,3.2,2.9,2.7,2.6,2.2,2.2,2.0,1.8,1.9,1.9,2.1,2.4,2.8,3.1,2.8,3.3,3.0,2.6,3.0,3.0,2.5,2.4,3.0,3.0,2.8,2.9,3.4,3.3,3.2,3.6,3.8,4.1,4.1,4.3,3.8,4.1,4.3,3.7,4.0,4.6,4.4,4.6,4.6,5.3,5.3,5.7,4.9,4.6,5.0,4.9,4.2,4.2,4.7,4.4,4.0,4.4,4.7,4.4,4.3,5.1,7.6,7.0,8.4,12.3],[30.7,30.5,30.1,29.3,29.1,27.8,27.9,26.8,26.7,26.5,24.9,24.1,23.4,23.3,23.1,22.8,23.4,23.9,23.7,23.9,22.7,20.5,17.8,16.8,15.8,15.6,15.0,14.4,14.9,12.8,13.0,12.3,13.1,11.8,11.6,11.9,12.0,11.2,10.4,11.6,11.2,10.4,10.2,10.6,10.5,10.4,11.6,12.3,11.0,11.6,11.7,11.1,9.9,10.1,10.4,9.1,8.6,9.1,8.7,8.6,8.5,8.4,8.1,7.6,8.1,8.1,7.7,7.4,8.2,8.3,7.9,8.1,8.2,7.7,7.9,8.4,9.2,9.3,9.8,9.8,9.8,9.3,10.1,10.2,9.7,9.3,10.3,9.9,9.5,9.3,8.7,8.6,8.5,7.7,7.7,8.1,8.3,7.9,7.4,7.9,7.4,8.1,7.9,8.1,8.3,8.3,8.0,8.2,7.7,6.8,6.4,5.8,5.2,5.5,5.8,5.8,5.5,6.0,6.5,7.0,7.2,7.4,7.9,8.3,9.0,9.4,9.1,7.4,7.1,6.4,6.0,6.6,6.1,5.3,5.4,6.0,5.7,5.1,5.4,5.7,5.1,4.9,5.6,5.7,4.7,5.0,4.5,4.4,4.4,4.2,3.9,3.7,3.8,3.6,3.1,3.4,3.3,2.8,2.7,2.9,3.3,3.4,3.5,3.6,3.5,3.4,3.8,4.2,4.6,4.8,4.5,4.1,3.5,3.0,2.6,1.9,2.0,1.8,2.3,2.5,2.9,2.5,2.1,1.9,1.5,1.7,1.6,1.3,1.1,1.1,1.6,1.7,2.3,2.5,2.4,2.0,1.5,1.2,0.9,0.8,0.9,1.1,1.0,1.0,1.2,1.5,1.5,1.5,1.8,2.0,2.0,2.2,2.4,2.7,2.7,3.0,3.1,3.0,3.1,3.8,3.9,4.3,4.1,3.7,4.0,4.2,4.5,5.2,4.6,5.3,5.2,4.6,5.0,5.5,5.2,5.1,4.3,4.2,4.6,5.1,5.0,5.7,5.4,4.9,4.2,4.3,3.3,2.8,2.6,2.3,2.2,2.0,2.1,1.8,1.7,1.7,1.7,2.0,2.3,2.6,3.1,2.7,3.2,2.8,2.4,2.7,2.7,2.3,2.2,2.7,2.7,2.5,2.7,3.1,3.0,3.1,3.4,3.6,3.7,3.7,4.0,3.7,4.0,4.1,3.7,3.8,4.1,3.8,3.9,4.0,4.5,4.6,4.8,4.3,4.1,4.4,4.2,3.7,3.8,4.3,4.1,3.6,4.2,4.5,4.2,4.2,5.0,7.4,7.0,8.5,12.2],[30.7,30.5,30.0,29.2,29.0,27.7,27.9,26.7,26.5,26.3,24.6,23.8,23.2,22.7,22.5,22.2,23.1,23.6,23.3,23.7,22.4,20.4,17.4,16.3,15.7,15.4,15.0,14.8,14.7,12.7,12.7,12.3,12.8,11.4,11.2,11.7,11.6,10.9,10.1,11.6,11.0,9.9,9.9,10.5,10.4,10.2,11.1,12.0,10.7,11.4,11.2,10.5,9.6,9.8,9.4,8.5,8.1,8.6,8.0,8.1,8.0,7.7,7.4,7.0,7.3,7.3,7.0,6.9,7.5,7.5,7.3,7.5,7.5,7.2,7.5,8.1,8.8,9.0,9.3,9.6,9.5,8.7,9.7,9.9,9.4,8.7,10.1,9.7,9.4,9.2,8.3,8.2,8.3,7.4,7.3,7.8,8.1,7.7,7.0,7.5,7.0,7.7,7.4,7.7,7.9,7.9,7.4,7.7,7.4,6.4,5.8,5.3,4.7,5.0,5.2,5.4,5.2,5.7,6.0,6.7,6.8,6.9,7.4,7.7,8.6,9.6,9.0,7.3,7.2,6.6,6.0,6.5,6.2,5.3,5.2,5.8,5.5,4.9,5.0,5.4,4.9,4.5,5.0,5.2,4.3,4.4,4.0,3.9,4.0,3.8,3.4,3.5,3.6,3.3,2.9,3.2,3.1,2.6,2.5,2.8,3.3,3.3,3.3,3.4,3.3,3.2,3.7,4.2,4.7,4.7,4.5,4.1,3.5,3.0,2.6,2.0,2.0,1.8,2.2,2.6,3.0,2.7,2.2,2.1,1.8,1.9,1.8,1.4,1.4,1.3,1.8,1.9,2.4,2.7,2.5,2.0,1.7,1.4,1.0,0.8,0.8,0.8,0.9,0.9,1.0,1.2,1.4,1.4,1.5,1.6,1.7,1.9,2.0,2.3,2.4,2.8,2.8,2.7,2.9,3.4,3.6,3.8,3.7,3.4,3.6,3.8,4.0,4.8,4.4,5.1,4.9,4.3,4.8,5.3,5.1,4.9,4.2,4.1,4.5,4.9,4.8,5.4,5.0,4.3,3.9,4.0,3.2,2.6,2.4,2.3,2.1,1.9,1.9,1.8,1.5,1.6,1.5,1.8,2.2,2.3,2.8,2.5,3.0,2.6,2.2,2.5,2.6,2.1,2.0,2.5,2.5,2.3,2.4,2.8,2.7,2.7,3.1,3.2,3.4,3.4,3.6,3.4,3.6,3.6,3.2,3.3,3.7,3.5,3.7,3.9,4.5,4.6,4.7,4.1,3.9,4.3,4.0,3.6,3.6,4.0,3.7,3.3,3.8,4.1,3.8,3.9,4.6,7.2,6.7,8.1,12.1],[30.6,30.3,29.9,29.1,28.8,27.5,27.5,26.3,26.2,26.1,24.5,23.4,23.2,22.4,21.8,22.2,22.8,23.3,22.8,23.2,22.4,20.4,17.4,16.5,15.8,15.9,15.6,15.4,15.7,13.3,13.3,12.2,13.0,11.8,11.5,11.8,11.9,11.2,10.0,11.2,10.8,10.0,9.7,10.3,10.2,10.1,11.0,11.7,10.5,11.0,10.8,10.3,9.5,9.4,9.0,8.6,8.1,8.4,8.1,8.0,8.0,7.7,7.4,6.9,7.4,7.5,7.0,6.8,7.7,7.7,7.1,7.6,7.6,7.1,7.4,8.2,9.0,9.1,9.3,9.6,9.8,8.8,9.6,9.8,9.5,8.7,9.9,9.7,9.0,9.2,8.3,8.1,8.1,7.3,7.2,7.5,7.9,7.6,6.9,7.4,6.9,7.6,7.3,7.8,7.8,7.9,7.5,7.5,7.3,6.3,5.6,5.3,4.5,4.8,5.2,5.2,5.1,5.6,6.1,6.4,6.7,7.0,7.4,7.8,8.8,9.3,8.9,7.5,7.1,6.5,5.9,6.3,5.8,5.2,5.1,5.5,5.4,4.6,5.0,5.1,4.7,4.5,4.8,5.0,4.4,4.4,4.1,4.0,4.2,3.9,3.4,3.7,3.7,3.4,3.2,3.3,3.0,2.5,2.6,2.8,3.1,3.1,3.2,2.7,3.2,3.0,3.7,4.4,4.8,5.1,4.7,4.3,3.5,2.8,2.4,1.8,1.9,1.9,2.1,2.5,3.1,2.8,2.3,2.2,1.8,2.0,2.0,1.5,1.4,1.4,1.9,1.9,2.4,2.6,2.5,2.0,1.7,1.3,1.1,0.9,0.8,0.8,0.8,0.9,1.0,1.1,1.3,1.3,1.5,1.7,1.7,1.9,2.1,2.3,2.4,2.9,2.8,2.7,3.0,3.4,3.7,4.0,3.8,3.4,3.7,4.0,4.2,4.8,4.5,5.3,5.0,4.4,5.0,5.2,5.0,4.9,4.2,4.3,4.5,5.1,4.8,5.6,5.3,4.6,4.1,4.1,3.3,2.8,2.6,2.4,2.1,1.9,2.1,1.9,1.5,1.7,1.7,1.9,2.3,2.7,3.0,2.7,3.1,2.7,2.3,2.6,2.6,2.1,2.1,2.5,2.4,2.3,2.6,2.9,2.8,2.8,3.2,3.3,3.5,3.6,3.8,3.5,3.8,3.9,3.3,3.5,4.0,3.7,3.8,4.0,4.3,4.4,4.6,4.1,3.9,4.1,3.9,3.5,3.5,3.9,3.7,3.3,3.7,4.0,3.7,3.8,4.6,7.3,6.7,8.1,12.2],[30.6,30.3,30.0,29.1,28.8,27.6,27.6,26.4,26.3,26.0,24.4,23.5,23.0,22.8,22.3,22.4,22.7,23.3,22.7,23.2,22.1,20.0,16.9,16.1,15.6,15.5,14.9,14.6,14.9,12.8,12.9,11.9,12.6,11.8,11.1,11.3,11.4,10.9,9.8,11.0,10.5,9.8,9.5,9.9,9.8,9.6,10.7,11.6,10.3,11.1,10.8,10.3,9.2,9.3,9.0,8.3,7.9,8.1,7.9,7.8,7.7,7.5,7.3,6.6,7.2,7.3,6.8,6.7,7.4,7.6,6.9,7.4,7.4,6.8,6.9,7.8,8.7,8.8,9.0,9.2,9.2,8.6,9.2,9.5,9.1,8.3,9.6,9.2,8.8,8.7,8.0,7.8,7.8,6.9,6.9,7.3,7.6,7.3,6.7,7.1,6.8,7.5,7.1,7.5,7.7,7.7,7.3,7.5,7.1,6.0,5.6,5.1,4.3,4.7,4.9,5.0,4.7,5.2,5.7,6.3,6.4,6.7,7.5,7.9,8.7,9.1,8.7,7.1,6.6,6.0,5.4,5.9,5.3,4.7,4.5,5.0,4.8,4.2,4.5,4.8,4.1,4.1,4.4,4.6,3.8,3.9,3.6,3.5,3.6,3.4,3.0,3.0,3.2,2.9,2.5,2.8,2.6,2.2,2.1,2.3,2.7,2.9,3.0,2.6,2.8,2.8,3.4,4.2,4.5,4.7,4.2,3.8,3.2,2.6,2.1,1.7,1.6,1.5,1.9,2.2,2.7,2.5,1.9,1.9,1.7,1.8,1.9,1.5,1.4,1.2,1.7,1.7,2.1,2.4,2.3,1.8,1.5,1.2,1.0,1.0,0.9,0.8,0.8,0.8,0.9,1.0,0.9,1.1,1.3,1.4,1.5,1.7,1.9,1.9,2.1,2.5,2.4,2.4,2.6,3.0,3.2,3.4,3.3,3.0,3.1,3.4,3.5,4.2,3.7,4.4,4.2,3.6,4.1,4.6,4.4,4.3,3.7,3.6,3.9,4.4,4.3,4.9,4.6,4.2,3.6,3.7,2.8,2.3,2.1,2.0,1.8,1.5,1.6,1.5,1.2,1.2,1.3,1.6,1.9,2.2,2.4,2.3,2.6,2.3,2.0,2.2,2.2,1.8,1.8,2.1,2.2,1.9,2.1,2.4,2.3,2.3,2.7,2.8,3.0,3.1,3.3,3.0,3.2,3.3,2.8,3.0,3.4,3.1,3.2,3.4,3.7,3.9,4.0,3.5,3.4,3.8,3.6,3.0,3.1,3.6,3.4,2.8,3.4,3.7,3.5,3.5,4.4,7.4,6.7,8.2,12.3],[30.7,30.4,30.1,29.2,29.0,27.3,27.6,26.3,26.4,25.9,24.3,23.4,22.9,22.8,22.4,22.1,22.7,23.4,23.0,23.2,22.0,20.0,17.2,15.9,15.3,15.1,14.6,14.0,13.9,12.2,12.5,11.4,12.2,10.8,10.6,10.8,10.9,10.3,9.4,10.4,10.1,9.4,9.1,9.4,9.5,9.1,10.1,11.0,9.8,10.4,10.4,9.8,8.9,8.7,8.5,7.8,7.4,7.7,7.1,7.3,7.3,7.0,6.8,6.3,6.7,6.7,6.4,6.2,7.0,7.1,6.7,7.0,7.0,6.6,6.8,7.6,8.2,8.3,8.7,8.6,8.8,8.2,8.9,8.9,8.6,7.9,8.9,8.7,8.2,8.1,7.4,7.3,7.3,6.3,6.5,6.8,7.1,6.6,6.3,6.6,6.4,7.1,6.7,7.0,7.2,7.2,6.9,7.2,6.6,5.6,5.3,4.9,4.1,4.5,4.7,5.0,4.4,4.9,5.5,6.0,6.0,6.2,7.0,7.4,8.2,8.5,8.0,6.5,6.2,5.6,5.1,5.6,5.0,4.4,4.3,4.8,4.5,3.9,4.2,4.5,3.8,3.8,4.2,4.2,3.5,3.5,3.4,3.1,3.2,3.1,2.8,2.8,2.9,2.7,2.2,2.5,2.4,2.0,2.0,2.1,2.6,2.8,3.3,2.5,2.9,3.0,3.4,4.0,4.3,4.5,4.1,3.9,3.2,2.7,2.1,1.7,1.6,1.6,1.8,2.2,2.7,2.5,2.0,1.9,1.6,1.8,1.8,1.5,1.4,1.2,1.7,1.6,2.2,2.5,2.3,1.9,1.6,1.3,1.1,0.9,0.9,0.9,0.8,0.8,0.8,0.9,0.9,0.9,1.1,1.3,1.3,1.4,1.7,2.0,1.9,2.2,2.2,2.2,2.3,2.7,3.1,3.1,2.9,2.7,2.8,3.0,3.2,3.8,3.4,3.9,3.8,3.3,3.6,4.1,4.0,3.9,3.3,3.2,3.6,4.0,3.9,4.5,4.1,3.8,3.2,3.4,2.5,2.0,1.8,1.7,1.6,1.3,1.4,1.3,1.1,1.0,1.1,1.3,1.7,1.8,2.1,2.0,2.3,2.1,1.7,1.9,1.9,1.6,1.5,1.8,1.9,1.8,1.9,2.1,2.1,2.1,2.4,2.5,2.7,2.8,3.0,2.7,2.9,3.0,2.4,2.6,3.0,2.8,3.0,3.1,3.4,3.7,3.7,3.2,3.1,3.5,3.3,2.8,3.0,3.4,3.2,2.6,3.2,3.5,3.2,3.4,4.1,6.9,6.6,8.1,12.0],[30.7,30.3,29.9,29.2,28.9,27.4,27.4,26.1,26.0,25.7,24.2,23.3,22.9,22.3,21.9,21.9,22.4,23.0,22.5,22.8,21.9,19.9,17.0,15.8,15.1,15.1,14.8,14.3,14.2,12.5,12.3,11.5,12.1,10.8,10.8,10.7,11.0,10.3,9.1,10.5,10.1,9.2,8.9,9.5,9.5,9.2,10.3,11.0,9.8,10.5,10.2,9.6,8.8,8.5,8.3,7.8,7.3,7.6,7.2,7.2,7.2,6.9,6.7,6.3,6.6,6.6,6.2,6.3,6.8,6.9,6.6,6.9,6.7,6.5,6.7,7.5,8.3,8.4,8.7,9.0,8.8,8.1,8.8,9.0,8.8,8.0,9.2,9.0,8.5,8.4,7.5,7.5,7.5,6.6,6.6,7.0,7.2,6.8,6.3,6.7,6.3,7.0,6.7,7.0,7.2,7.1,6.7,6.9,6.6,5.6,5.2,4.8,4.1,4.5,4.8,4.9,4.7,5.1,5.6,6.0,6.0,6.1,6.9,7.2,8.1,8.9,8.2,6.8,6.6,6.1,5.5,5.8,5.5,4.7,4.6,5.1,4.9,4.2,4.4,4.6,4.2,3.9,4.3,4.4,3.7,3.7,3.4,3.3,3.4,3.3,2.8,3.0,3.1,2.8,2.4,2.8,2.6,2.2,2.2,2.5,2.8,2.9,3.1,2.6,3.2,3.0,3.7,4.2,4.6,4.9,4.4,4.2,3.4,3.0,2.4,1.8,1.8,1.9,2.1,2.5,3.1,2.9,2.3,2.3,1.9,2.1,2.0,1.7,1.6,1.5,2.0,2.0,2.6,2.7,2.6,2.1,1.8,1.5,1.3,1.1,1.0,1.0,0.9,0.8,0.8,0.8,0.9,0.9,1.0,1.2,1.3,1.5,1.6,1.7,2.0,2.3,2.2,2.2,2.4,2.8,3.2,3.3,3.0,2.9,3.0,3.3,3.4,4.1,3.8,4.5,4.2,3.7,4.2,4.6,4.4,4.4,3.7,3.7,4.1,4.6,4.4,5.2,4.7,4.2,3.7,3.7,3.0,2.2,2.1,2.1,1.8,1.6,1.7,1.6,1.3,1.2,1.3,1.5,1.9,2.1,2.5,2.3,2.7,2.4,1.9,2.2,2.2,1.8,1.6,2.0,2.0,1.9,2.1,2.3,2.2,2.2,2.7,2.8,2.9,3.0,3.2,3.0,3.2,3.2,2.8,3.1,3.4,3.2,3.4,3.5,3.9,4.0,4.2,3.6,3.4,3.7,3.4,3.0,3.1,3.5,3.2,2.8,3.3,3.5,3.2,3.3,4.1,6.8,6.4,7.7,11.6],[30.6,30.3,29.9,29.1,28.7,27.3,27.2,26.0,25.6,25.5,24.2,23.0,22.8,22.2,21.6,22.0,22.4,22.9,22.4,22.7,21.6,19.7,17.0,15.8,15.4,15.2,15.0,14.8,15.6,12.4,13.0,11.2,12.0,11.6,10.7,10.7,10.8,10.6,9.3,10.4,10.0,9.3,9.0,9.4,9.3,9.3,10.0,10.6,9.7,10.3,9.9,9.5,8.9,8.6,8.4,7.9,7.5,7.7,7.4,7.3,7.1,7.1,6.8,6.5,6.8,6.8,6.3,6.6,7.0,6.8,6.5,7.0,6.9,6.3,6.6,7.6,8.4,8.5,8.7,8.9,8.9,8.3,8.8,9.0,8.9,8.0,8.9,8.9,8.5,8.6,7.7,7.5,7.6,6.9,6.7,7.0,7.2,7.0,6.4,6.8,6.6,6.9,6.8,7.1,7.2,7.2,6.8,7.1,6.8,5.8,5.3,5.0,4.3,4.6,4.9,4.8,4.7,5.2,5.6,5.9,6.2,6.5,6.9,7.4,8.2,8.7,8.2,7.0,6.7,6.1,5.6,5.9,5.5,4.7,4.6,5.1,4.9,4.3,4.7,4.9,4.4,4.1,4.6,4.6,3.9,4.0,3.6,3.6,3.7,3.3,3.0,3.2,3.1,2.8,2.5,2.7,2.6,2.0,2.1,2.5,2.7,2.6,2.7,2.4,2.9,3.0,3.8,4.3,4.8,5.1,4.6,4.2,3.6,2.9,2.3,1.8,1.8,1.8,2.0,2.4,3.0,2.9,2.3,2.4,2.0,2.4,2.4,1.9,1.8,1.6,2.2,2.1,2.6,2.9,2.9,2.3,2.1,1.6,1.5,1.3,1.2,1.2,1.1,0.9,0.8,0.8,0.8,1.0,1.0,1.0,1.3,1.6,1.7,1.6,1.8,2.3,2.2,2.2,2.4,2.9,3.3,3.4,3.3,3.0,3.1,3.4,3.7,4.2,3.9,4.6,4.3,3.9,4.4,4.7,4.6,4.3,3.7,3.6,4.1,4.5,4.4,5.2,4.8,4.2,3.7,3.8,2.9,2.5,2.2,2.2,1.8,1.6,1.8,1.6,1.3,1.3,1.5,1.7,2.2,2.3,2.7,2.5,3.0,2.7,2.2,2.4,2.5,1.9,1.8,2.2,2.1,1.9,2.2,2.4,2.3,2.3,2.9,2.9,3.0,3.1,3.4,3.1,3.4,3.4,2.7,3.0,3.5,3.2,3.3,3.3,3.8,4.0,4.1,3.6,3.3,3.7,3.5,3.0,3.0,3.5,3.2,2.7,3.3,3.6,3.2,3.3,4.1,7.2,6.5,8.1,12.2],[30.5,30.3,29.9,29.1,28.8,28.0,27.5,26.5,26.0,25.6,24.1,23.4,22.7,22.6,22.0,21.9,22.4,23.1,22.4,23.0,21.9,19.8,17.0,15.7,15.2,14.8,14.2,14.0,14.7,11.9,12.5,11.3,12.0,11.5,10.9,10.8,10.9,10.4,9.4,10.5,9.9,9.3,9.0,9.5,9.5,9.3,10.2,11.1,9.9,10.7,10.6,10.2,9.0,8.8,8.6,7.9,7.4,7.6,7.4,7.2,7.0,7.0,6.8,6.1,6.4,6.7,6.3,6.4,6.7,6.7,6.1,6.7,6.7,6.3,6.5,7.2,8.1,8.2,8.6,8.7,8.8,7.7,8.7,9.1,8.6,7.6,8.9,8.7,8.2,8.2,7.3,7.1,7.3,6.4,6.4,6.7,6.9,6.7,6.2,6.6,6.3,6.8,6.7,7.1,7.2,7.2,6.9,7.3,6.7,5.6,5.2,4.9,4.0,4.2,4.5,4.7,4.3,4.7,5.1,5.8,5.8,6.0,6.9,7.5,8.0,8.6,8.0,6.5,6.2,5.6,5.1,5.5,4.9,4.2,4.2,4.6,4.3,3.7,4.1,4.3,3.8,3.6,4.1,4.0,3.4,3.4,3.2,3.0,3.1,3.0,2.6,2.8,2.7,2.4,2.1,2.4,2.2,1.8,1.8,2.0,2.3,2.4,2.5,2.2,2.7,3.0,3.4,4.1,4.5,4.8,4.2,3.9,3.3,2.8,2.0,1.6,1.5,1.7,1.8,2.1,2.8,2.6,2.1,2.2,1.9,2.2,2.2,1.8,1.7,1.5,2.1,1.8,2.4,2.7,2.7,2.2,2.0,1.5,1.4,1.3,1.2,1.2,1.0,0.9,0.9,0.8,0.8,0.8,0.9,0.9,1.0,1.3,1.5,1.5,1.6,2.0,2.0,2.0,2.0,2.5,3.0,3.0,2.9,2.6,2.7,2.9,3.1,3.7,3.3,3.8,3.7,3.2,3.6,4.0,4.0,3.8,3.3,3.2,3.6,4.0,4.0,4.6,4.3,3.8,3.3,3.4,2.5,1.9,1.8,1.7,1.5,1.3,1.5,1.4,1.0,1.0,1.4,1.4,1.8,1.8,2.1,2.0,2.4,2.2,1.7,1.8,2.0,1.5,1.4,1.8,1.8,1.5,1.7,1.9,1.9,2.0,2.3,2.4,2.6,2.6,2.8,2.6,2.8,2.8,2.3,2.5,2.9,2.7,2.9,2.9,3.3,3.4,3.6,3.1,2.8,3.3,3.1,2.7,2.7,3.1,2.7,2.3,2.8,3.2,3.0,3.2,3.9,7.3,6.9,7.8,12.4],[30.7,30.4,29.9,29.2,29.0,27.5,27.6,26.3,26.2,25.9,24.3,23.4,22.8,22.4,22.0,21.8,22.2,22.9,22.4,22.8,21.8,19.5,16.7,15.3,14.8,14.7,14.2,13.6,13.8,11.8,12.0,10.8,11.5,10.4,10.4,10.2,10.4,9.9,8.9,9.9,9.7,9.0,8.6,9.0,9.1,8.9,9.8,10.5,9.5,10.1,9.8,9.4,8.7,8.3,8.1,7.5,7.1,7.2,6.9,6.9,6.8,6.5,6.4,6.1,6.3,6.3,6.0,6.1,6.5,6.7,6.3,6.7,6.5,6.2,6.4,7.3,8.0,8.0,8.3,8.5,8.5,7.8,8.4,8.5,8.5,7.7,8.7,8.5,8.1,8.1,7.2,7.1,7.1,6.3,6.4,6.6,6.8,6.5,6.2,6.4,6.2,6.7,6.5,6.8,7.0,6.8,6.6,7.0,6.4,5.4,5.0,4.7,3.9,4.3,4.6,4.7,4.3,4.8,5.3,5.7,5.8,6.1,6.6,6.9,7.8,8.5,7.9,6.6,6.2,5.6,5.2,5.6,5.1,4.3,4.3,4.7,4.4,3.8,4.2,4.4,3.8,3.7,4.2,4.0,3.4,3.3,3.1,2.9,3.0,3.0,2.5,2.6,2.7,2.6,2.1,2.3,2.3,1.8,1.9,2.1,2.5,2.8,3.1,2.5,3.0,3.1,3.7,4.1,4.6,4.8,4.3,4.2,3.5,3.0,2.3,1.8,1.7,1.8,1.9,2.2,2.8,2.6,2.2,2.3,1.9,2.2,2.2,1.9,1.9,1.6,2.0,2.1,2.5,2.6,2.6,2.2,2.0,1.7,1.6,1.4,1.2,1.3,1.1,0.9,0.9,1.0,0.8,0.8,0.8,0.9,1.0,1.1,1.3,1.5,1.6,1.9,2.0,2.0,2.0,2.4,2.9,2.9,2.8,2.5,2.7,2.9,3.0,3.6,3.3,3.8,3.7,3.2,3.6,4.0,3.9,3.8,3.3,3.2,3.6,3.9,3.9,4.5,4.1,3.8,3.2,3.3,2.6,2.0,1.8,1.8,1.6,1.4,1.5,1.4,1.1,1.1,1.3,1.3,1.8,1.8,2.2,2.1,2.3,2.1,1.7,1.9,1.9,1.6,1.4,1.8,1.7,1.5,1.7,1.9,1.8,1.9,2.2,2.4,2.5,2.6,2.9,2.6,2.9,2.9,2.3,2.6,2.9,2.7,3.0,3.0,3.4,3.5,3.6,3.1,2.9,3.4,3.2,2.7,2.8,3.2,2.9,2.4,3.0,3.3,3.1,3.1,3.9,6.7,6.2,7.5,11.2],[30.7,30.3,29.9,29.2,29.0,27.4,27.5,26.2,25.9,25.7,24.1,23.1,22.7,22.1,21.5,21.6,22.0,22.6,22.0,22.6,21.6,19.3,16.6,15.4,15.0,14.9,14.9,14.5,14.6,12.3,12.4,11.0,11.7,10.8,10.5,10.4,10.4,9.9,8.9,10.0,9.5,8.8,8.6,9.1,9.1,8.9,9.8,10.4,9.4,10.0,9.6,9.3,8.7,8.2,7.9,7.5,7.1,7.3,7.0,7.0,6.7,6.6,6.6,6.1,6.3,6.5,6.1,6.2,6.6,6.7,6.2,6.6,6.4,6.1,6.4,7.5,8.1,8.4,8.6,8.7,8.7,7.9,8.5,8.8,8.8,7.6,8.8,8.6,8.2,8.0,7.4,7.1,7.2,6.5,6.4,6.7,6.9,6.7,6.2,6.6,6.2,6.5,6.5,6.8,6.9,6.7,6.6,6.7,6.2,5.3,5.0,4.6,3.8,4.2,4.5,4.7,4.4,4.8,5.3,5.7,5.7,6.1,6.6,7.0,8.1,8.6,8.1,6.8,6.5,5.8,5.3,5.7,5.3,4.4,4.4,4.9,4.7,4.0,4.3,4.5,4.1,3.7,4.3,4.3,3.7,3.7,3.2,3.3,3.5,3.0,2.7,3.0,2.9,2.5,2.3,2.6,2.5,1.9,2.1,2.4,2.7,2.7,3.0,2.6,3.1,3.4,4.1,4.6,5.1,5.4,4.8,4.6,3.7,3.2,2.6,2.0,2.0,2.1,2.2,2.8,3.3,3.1,2.7,2.8,2.3,2.7,2.5,2.2,2.2,2.0,2.5,2.4,2.9,3.1,3.1,2.5,2.4,1.9,1.8,1.7,1.5,1.5,1.4,1.1,1.1,1.1,1.0,0.8,0.8,0.8,1.0,1.2,1.3,1.4,1.6,2.0,1.9,1.9,2.1,2.5,3.0,3.2,3.1,2.8,3.1,3.4,3.5,4.1,3.8,4.5,4.2,3.7,4.2,4.6,4.3,4.2,3.6,3.6,4.0,4.5,4.4,5.2,4.9,4.2,3.8,3.8,3.0,2.5,2.3,2.3,2.0,1.7,1.9,1.8,1.4,1.3,1.6,1.6,2.2,2.2,2.7,2.5,2.9,2.5,2.0,2.3,2.3,1.8,1.6,2.1,1.9,1.7,2.1,2.3,2.1,2.2,2.7,2.8,2.9,3.1,3.5,3.0,3.4,3.5,2.8,3.2,3.5,3.2,3.4,3.3,3.8,3.8,3.9,3.4,3.2,3.5,3.2,2.8,2.9,3.2,2.9,2.5,3.0,3.3,2.9,3.1,3.8,7.0,6.6,8.0,11.4],[30.6,30.3,29.9,29.0,28.8,27.6,27.5,26.3,26.0,25.9,24.5,23.3,23.0,22.7,22.1,22.2,22.3,23.0,22.4,22.7,21.8,19.7,17.5,15.8,15.5,15.1,14.7,14.5,15.5,12.4,12.8,11.4,12.2,11.7,11.0,10.8,11.0,10.5,9.5,10.5,10.2,9.6,9.2,9.6,9.6,9.4,10.2,10.9,9.9,10.3,10.2,9.7,9.1,8.8,8.6,8.1,7.9,8.0,7.6,7.6,7.6,7.4,7.0,6.4,7.0,7.0,6.3,6.8,7.2,6.8,6.6,7.1,7.0,6.4,6.8,7.8,8.6,8.8,9.1,9.2,9.1,8.3,9.2,9.5,9.2,8.3,9.4,9.2,8.7,8.7,7.8,7.8,7.6,6.8,6.9,7.3,7.2,6.6,6.7,7.0,6.6,6.8,7.2,7.2,7.3,7.2,6.9,7.1,6.7,5.9,5.5,5.1,4.2,4.7,5.1,5.0,4.8,5.4,5.8,6.0,6.3,6.7,7.2,7.9,8.9,9.4,8.8,7.4,7.1,6.3,5.8,6.3,5.8,5.1,5.0,5.5,5.3,4.3,4.8,5.1,4.5,4.0,4.8,4.6,3.9,3.9,3.4,3.4,3.5,3.1,2.7,2.8,3.0,2.5,2.1,2.6,2.4,1.8,2.0,2.4,2.7,2.4,2.9,2.5,3.2,3.4,4.0,4.7,5.4,5.8,5.0,4.6,3.8,3.4,2.6,2.1,2.0,2.2,2.2,2.7,3.5,3.3,2.7,3.1,2.5,3.0,3.0,2.5,2.6,2.1,2.8,2.5,3.1,3.4,3.5,2.7,2.7,2.0,2.0,1.8,1.7,1.8,1.6,1.4,1.2,1.2,1.0,0.9,0.8,0.8,0.9,1.3,1.5,1.3,1.4,2.0,2.0,1.9,2.0,2.6,3.1,3.3,3.0,2.7,3.0,3.5,3.4,4.1,3.7,4.5,4.3,3.8,4.5,4.7,4.5,4.4,3.8,3.8,4.2,4.6,4.5,5.4,5.0,4.3,3.9,3.9,3.0,2.4,2.3,2.5,2.0,1.7,2.1,1.9,1.5,1.5,1.9,1.8,2.4,2.2,2.8,2.8,3.0,2.7,2.2,2.3,2.4,2.1,1.7,2.1,2.0,1.7,2.0,2.3,2.0,2.1,2.7,2.7,2.7,2.8,3.4,3.0,3.5,3.4,2.6,3.0,3.5,3.1,3.4,3.3,3.9,4.0,4.3,3.5,3.3,3.8,3.5,2.8,3.1,3.4,3.0,2.5,3.1,3.4,3.0,3.0,4.0,6.8,6.6,7.6,11.5],[30.7,30.4,30.0,29.3,29.1,27.7,27.8,26.6,26.1,25.9,24.4,23.7,23.1,22.9,22.0,22.1,22.4,23.3,22.5,23.2,22.0,19.8,17.5,15.6,15.1,14.9,14.7,14.1,14.4,12.4,12.5,11.5,12.1,11.0,10.8,10.9,10.7,10.0,9.7,10.6,10.1,9.6,9.4,9.9,9.8,9.6,10.3,11.2,10.0,10.7,10.6,10.2,9.1,9.0,8.8,8.1,7.7,7.9,7.6,7.6,7.5,7.4,7.1,6.7,7.2,7.1,6.5,6.8,7.2,6.9,6.6,7.1,7.1,6.6,6.7,7.5,8.5,8.7,9.0,9.3,9.2,8.2,9.1,9.4,9.3,8.3,9.4,9.2,8.9,8.4,7.9,7.8,7.7,6.8,6.9,7.3,7.3,6.7,6.8,7.1,6.6,7.0,7.3,7.3,7.3,7.4,7.0,7.4,6.8,5.9,5.6,5.1,4.4,4.7,5.2,4.9,4.8,5.4,5.7,6.0,6.3,6.6,6.7,7.3,8.2,8.9,8.2,7.0,6.7,6.1,5.7,6.2,5.7,4.9,4.9,5.4,5.1,4.2,4.8,5.0,4.4,4.1,4.7,4.5,3.9,3.9,3.5,3.3,3.5,3.1,2.8,2.8,3.0,2.5,2.2,2.5,2.5,1.8,1.9,2.4,2.7,2.6,3.2,2.9,3.3,3.5,4.1,4.7,5.3,5.6,5.1,4.9,3.9,3.4,2.8,2.2,2.1,2.2,2.3,2.8,3.4,3.2,2.8,3.1,2.7,3.1,3.1,2.7,2.7,2.3,2.9,2.7,3.1,3.4,3.5,2.9,2.8,2.4,2.3,2.1,1.9,2.0,1.7,1.5,1.4,1.3,1.1,1.0,1.0,0.8,0.8,1.1,1.5,1.5,1.4,2.0,2.1,2.1,2.1,2.5,2.8,3.2,3.0,2.6,2.9,3.3,3.5,4.1,3.8,4.4,4.3,3.8,4.4,4.6,4.5,4.3,3.8,3.7,4.1,4.6,4.4,5.4,5.0,4.4,3.9,4.0,3.0,2.4,2.4,2.5,2.0,1.7,2.1,2.1,1.4,1.5,2.0,1.9,2.5,2.2,2.9,2.7,3.0,2.8,2.3,2.2,2.3,2.0,1.6,2.0,1.8,1.4,1.9,2.1,1.8,2.0,2.5,2.5,2.7,2.9,3.3,2.8,3.4,3.4,2.7,3.1,3.5,3.1,3.4,3.2,3.8,4.0,4.3,3.5,3.3,3.7,3.5,2.8,3.0,3.6,2.9,2.6,3.2,3.5,3.1,3.2,4.0,6.7,6.2,7.7,11.9],[30.7,30.4,30.0,29.3,29.1,27.7,28.1,26.7,26.4,26.3,24.8,23.7,23.3,22.8,22.2,22.4,22.8,23.5,23.1,23.6,22.5,20.4,18.4,16.6,15.8,15.5,15.1,14.6,14.5,12.8,12.7,12.1,12.6,11.1,11.5,11.9,11.7,10.7,10.7,11.6,11.1,10.5,10.3,10.9,10.7,10.4,11.5,12.4,11.0,11.7,11.3,11.0,10.1,9.9,9.7,9.1,8.7,8.8,8.7,8.4,8.4,8.3,7.9,7.8,8.0,7.9,7.0,7.8,7.9,7.5,7.1,7.8,7.7,6.9,7.2,8.3,9.2,9.6,10.3,10.5,10.1,9.3,10.3,10.5,10.1,9.5,10.7,10.2,10.2,9.4,9.0,8.9,8.8,7.9,8.1,8.3,8.3,7.8,7.9,8.1,7.5,7.7,8.3,8.2,8.3,8.0,7.7,7.9,7.4,6.3,6.2,5.5,5.1,5.5,5.7,5.5,5.7,6.1,6.4,6.4,7.1,7.3,7.7,8.0,9.2,10.2,9.7,8.1,8.2,7.4,6.6,7.2,6.8,5.7,5.8,6.5,6.1,5.2,5.6,6.0,5.2,4.8,5.7,5.7,4.9,5.0,4.3,4.2,4.5,4.0,3.4,3.8,3.7,3.2,2.8,3.2,3.2,2.3,2.5,3.0,3.5,3.2,3.7,3.4,4.2,4.4,5.1,5.8,6.7,7.1,6.3,6.1,4.8,4.4,3.5,2.9,2.7,2.9,2.9,3.5,4.5,4.2,3.5,3.9,3.5,4.2,4.4,3.6,3.6,3.1,3.9,3.5,4.1,4.7,4.8,3.9,3.9,3.1,3.2,2.8,2.8,2.8,2.3,2.1,2.1,2.0,1.5,1.4,1.4,1.3,0.9,0.8,1.1,1.6,1.7,2.1,2.2,2.3,2.4,2.8,3.7,3.9,3.7,3.3,3.9,4.5,4.5,5.6,4.9,5.9,5.4,4.7,5.6,6.1,5.5,5.4,4.5,4.6,5.2,5.5,5.5,6.5,6.1,5.3,4.8,4.6,3.9,3.3,3.0,3.3,2.6,2.3,2.7,2.6,2.0,1.9,2.5,2.4,3.2,3.0,3.7,3.6,3.7,3.3,2.9,3.1,2.7,2.2,1.8,2.4,2.1,2.0,2.5,2.8,2.5,2.8,3.5,3.5,3.8,4.0,4.3,3.8,4.4,4.3,3.7,3.9,4.4,4.1,4.3,3.9,4.9,4.9,5.1,4.4,4.1,4.8,4.3,3.6,3.8,4.2,3.5,3.1,3.9,4.1,3.4,3.7,4.5,6.7,6.3,7.5,10.8],[30.7,30.2,29.9,29.3,28.9,27.5,27.5,26.5,26.1,25.8,24.5,23.6,23.1,22.7,22.0,22.1,22.5,23.0,22.4,23.0,22.1,19.9,17.8,16.1,15.4,15.1,14.9,15.0,14.6,12.8,12.4,11.7,12.2,10.8,11.3,11.3,11.2,10.5,10.2,11.1,10.7,10.2,10.1,10.4,10.5,10.3,11.3,12.0,10.8,11.3,10.7,10.6,9.9,9.5,9.1,8.7,8.5,8.4,8.2,7.9,8.0,7.8,7.5,7.1,7.4,7.5,6.7,7.1,7.4,6.9,6.9,7.3,7.3,6.6,7.0,8.2,8.9,9.5,9.9,10.1,9.9,9.0,9.9,10.1,9.8,9.2,10.3,10.0,9.7,9.2,8.8,8.7,8.6,7.8,7.7,8.1,8.0,7.4,7.6,7.8,7.2,7.3,7.9,8.1,8.0,7.7,7.4,7.4,7.0,6.0,5.6,5.3,4.8,5.3,5.4,5.3,5.4,6.0,6.4,6.4,6.9,7.2,7.6,7.9,9.4,10.3,9.9,8.5,8.3,7.6,6.7,7.4,7.1,6.0,5.8,6.5,6.2,5.2,5.5,5.8,5.3,4.6,5.4,5.4,4.7,4.8,4.1,4.1,4.6,3.9,3.3,3.9,4.0,3.1,2.9,3.6,3.4,2.4,2.7,3.5,4.4,3.4,3.8,3.4,4.2,4.4,5.0,6.0,6.6,7.1,6.2,6.3,5.1,4.8,4.2,3.3,3.4,3.6,3.6,4.4,5.4,5.0,4.3,4.8,4.3,4.8,4.7,4.0,4.3,3.8,4.7,4.2,4.9,5.2,5.3,4.2,4.5,3.5,3.5,3.4,3.0,3.0,2.8,2.5,2.3,2.2,2.1,1.8,1.3,1.6,1.5,1.0,0.8,1.0,1.5,1.8,1.8,2.1,2.3,2.5,3.2,3.8,3.4,3.2,4.0,4.6,4.8,5.5,5.1,6.0,5.6,5.1,5.8,6.2,5.7,5.9,4.8,5.0,5.6,5.9,6.1,7.1,6.8,5.8,5.5,5.2,4.5,3.7,3.6,4.0,3.4,2.7,3.2,3.4,2.6,2.3,3.0,2.7,3.6,3.2,4.2,3.9,4.1,3.6,3.2,3.1,2.9,2.5,2.2,2.7,2.1,2.3,2.9,2.9,2.4,3.0,3.6,3.4,3.7,4.2,4.6,3.9,4.9,4.9,3.8,4.8,5.0,4.7,5.0,4.7,5.2,5.3,5.4,4.7,4.5,4.8,4.3,3.6,3.8,4.0,3.4,2.8,3.7,3.8,3.0,3.1,4.1,6.5,5.8,7.4,10.7],[30.8,30.2,30.0,29.3,29.1,27.6,27.7,26.5,26.4,26.1,24.7,23.7,23.3,22.9,22.3,22.5,22.7,23.2,22.8,23.1,22.3,20.2,18.0,16.6,16.2,15.5,15.1,15.1,15.7,12.8,12.6,11.6,12.0,11.1,11.2,11.0,10.8,10.3,9.8,10.7,10.2,9.7,9.6,10.1,10.0,10.0,10.7,11.4,10.2,10.7,10.3,10.2,9.5,9.0,8.8,8.4,8.0,8.2,7.9,7.7,7.6,7.6,7.4,6.8,7.1,7.2,6.6,6.9,7.3,7.1,7.0,7.3,7.7,6.7,7.2,8.2,9.0,9.4,9.9,9.9,9.9,8.9,9.7,9.8,9.8,8.8,9.9,9.5,9.0,8.9,8.5,8.1,7.9,7.2,7.2,7.5,7.3,7.0,7.0,7.3,6.8,7.0,7.4,7.6,7.7,7.5,7.4,7.3,6.8,6.0,5.7,5.3,4.4,4.9,5.2,5.3,5.2,5.6,6.4,6.5,6.7,7.2,7.5,8.4,9.7,10.0,9.6,8.5,7.8,7.1,6.5,6.9,6.5,5.6,5.4,6.0,5.6,4.9,5.1,5.4,4.8,4.2,5.0,4.9,4.2,4.1,3.8,3.8,4.0,3.4,2.8,3.4,3.5,2.6,2.6,3.2,3.2,2.1,2.8,3.2,3.8,3.1,3.8,3.4,4.4,4.8,5.6,6.5,7.2,7.7,6.9,6.8,5.3,5.0,4.1,3.4,3.7,3.6,3.7,4.5,5.3,5.1,4.7,5.1,4.5,5.1,5.1,4.5,4.6,4.1,5.0,4.5,5.0,5.3,5.8,4.6,4.9,3.8,3.8,3.6,3.5,3.2,3.0,2.6,2.5,2.3,2.2,2.1,1.6,1.6,1.6,1.6,1.0,0.8,1.0,1.7,1.6,1.6,2.0,2.5,3.3,3.6,3.2,3.0,3.7,4.4,4.1,5.1,4.6,5.4,5.0,4.6,5.2,5.2,4.9,5.0,4.2,4.4,5.1,5.3,5.4,6.3,6.1,5.3,5.0,4.9,4.2,3.4,3.6,3.8,3.1,2.7,3.4,3.5,2.8,2.5,3.2,3.0,3.7,3.2,4.2,4.0,4.2,3.9,3.4,3.4,3.4,2.8,2.8,3.0,2.4,2.5,3.1,3.1,2.5,3.0,3.8,3.9,3.8,3.7,4.7,3.8,4.8,4.6,3.5,4.2,4.6,4.0,4.4,4.0,4.7,4.8,4.9,4.0,4.1,4.2,3.9,3.2,3.6,3.9,3.0,2.6,3.5,3.5,2.6,3.1,4.0,7.0,6.7,8.3,11.7],[30.8,30.5,30.1,29.3,29.2,27.7,27.8,26.8,26.5,26.3,25.1,24.3,23.8,23.8,22.8,22.7,23.0,23.5,23.1,23.5,22.4,20.6,18.1,16.9,16.2,16.1,15.4,14.9,15.2,12.8,12.6,12.4,12.6,11.4,11.3,11.8,11.3,10.7,10.6,11.4,10.6,10.3,10.4,10.8,10.4,10.6,11.2,12.1,11.0,11.6,11.3,11.0,10.0,9.8,9.7,9.0,8.8,8.9,8.5,8.3,8.3,8.4,7.6,7.1,7.9,7.7,6.7,7.3,8.1,7.1,7.3,8.0,8.0,6.9,7.5,8.6,9.3,9.8,10.4,10.7,9.9,9.4,10.3,10.6,10.1,9.6,10.5,9.9,9.8,9.3,8.8,8.8,8.4,7.4,7.6,8.1,7.8,7.4,7.4,7.7,7.1,7.5,8.0,8.0,8.1,7.9,7.5,7.9,7.2,5.9,5.7,5.3,4.5,5.0,5.3,5.3,5.2,5.9,6.5,6.6,7.0,7.3,7.5,8.1,9.3,10.0,9.5,8.3,8.0,7.2,6.6,7.0,6.7,5.8,5.5,6.1,5.6,4.8,5.2,5.5,5.0,4.3,5.0,4.9,4.2,4.0,3.4,3.3,3.5,3.3,2.8,3.2,3.4,2.6,2.3,3.2,2.9,2.0,2.6,3.1,3.4,3.0,4.0,3.7,4.3,4.6,5.5,6.4,7.1,7.3,6.7,6.5,5.1,4.9,4.1,3.6,3.6,3.9,4.0,4.4,5.4,5.3,4.8,5.6,5.0,5.7,5.7,5.0,5.2,4.5,5.6,4.7,5.2,5.4,5.8,4.8,5.4,4.3,4.3,4.3,4.0,3.8,3.7,3.1,3.0,2.7,2.7,2.5,2.0,1.9,1.8,2.0,1.5,1.0,0.8,1.0,1.3,1.4,1.5,2.0,2.4,2.9,2.8,2.6,3.0,3.8,3.8,4.8,4.5,5.3,4.9,4.6,5.6,5.4,5.0,5.1,4.4,4.3,5.4,5.5,5.9,6.6,6.4,5.7,5.4,5.4,4.5,3.9,4.0,4.2,3.7,3.3,4.0,3.9,3.0,3.0,3.6,3.4,4.2,3.8,4.6,4.5,4.6,4.5,3.9,3.7,3.7,3.3,3.0,3.1,2.5,2.3,3.0,3.0,2.2,2.9,3.3,2.8,3.1,3.6,4.3,3.8,4.5,4.2,3.9,4.5,4.7,4.0,4.4,3.9,4.8,4.8,4.8,4.2,3.9,4.1,3.6,3.2,3.3,3.7,2.9,2.4,3.3,3.3,2.7,3.1,4.0,6.5,6.0,7.7,11.7],[30.7,30.3,29.9,29.1,28.9,27.6,27.8,26.6,26.3,26.1,24.6,23.8,23.4,23.1,22.4,22.4,22.7,23.3,22.8,23.4,22.3,20.2,18.1,16.4,15.6,15.4,15.0,14.6,14.5,12.7,12.3,11.9,12.4,11.0,11.4,11.6,11.2,10.7,10.4,11.4,10.5,9.9,10.1,10.6,10.4,10.3,11.0,11.8,10.7,11.4,11.0,10.7,9.8,9.6,9.5,8.7,8.5,8.6,8.3,7.9,8.1,8.0,7.3,6.9,7.6,7.4,6.6,7.0,7.8,7.0,6.9,7.9,7.8,6.8,7.3,8.5,9.4,9.9,10.5,10.8,10.2,9.6,10.5,10.8,10.1,9.4,10.8,10.2,10.0,9.2,8.9,8.9,8.5,7.4,7.6,8.1,7.7,7.1,7.3,7.7,7.0,7.3,7.9,7.9,7.7,7.6,7.0,7.4,6.8,5.8,5.5,5.0,4.4,4.9,5.2,5.2,5.2,5.8,6.4,6.3,6.8,7.5,7.5,7.9,9.5,10.5,9.6,8.0,8.0,7.1,6.4,7.0,6.6,5.5,5.4,6.1,5.5,4.7,5.2,5.4,4.7,4.3,5.0,5.0,4.1,4.0,3.4,3.2,3.6,3.2,2.5,2.9,3.2,2.6,2.1,2.8,2.8,1.8,2.4,3.0,3.4,3.1,4.0,3.9,4.4,5.0,5.6,6.4,7.2,7.4,6.7,6.5,5.4,5.1,4.4,3.9,3.7,4.2,4.0,4.6,5.4,5.6,4.9,5.7,5.2,5.9,5.9,5.3,5.4,4.6,5.6,4.9,5.4,5.7,6.1,5.0,5.5,4.4,4.4,4.4,4.0,3.9,3.5,3.5,3.4,3.1,2.8,2.8,2.4,2.2,2.3,2.5,2.0,1.3,0.9,0.8,1.0,1.2,1.4,1.8,2.4,2.7,2.6,2.5,2.9,3.7,3.5,4.5,4.4,4.9,4.8,4.0,4.8,5.1,4.9,4.8,4.0,4.0,4.8,5.1,5.3,6.2,6.1,5.3,5.0,5.0,4.3,3.4,3.8,4.3,3.5,3.1,3.8,3.9,3.2,3.0,3.7,3.6,4.3,3.7,4.6,4.5,4.6,4.6,4.0,3.8,3.9,3.4,2.8,3.2,2.6,2.5,3.0,2.9,2.2,2.9,3.2,3.0,2.9,3.4,4.1,3.8,4.4,4.2,3.3,4.1,4.3,3.6,4.1,3.7,4.5,4.6,4.6,3.8,3.7,4.2,3.6,2.9,3.3,3.5,2.7,2.3,3.3,3.4,2.6,3.2,3.9,6.3,6.0,7.6,10.2],[30.7,30.3,29.9,29.2,28.9,27.6,27.5,26.4,26.2,25.8,24.5,23.6,23.0,22.7,21.8,21.9,22.3,22.8,22.2,22.7,21.5,19.5,17.1,15.9,15.5,14.8,14.7,14.2,14.4,12.4,11.9,11.5,11.5,10.4,10.7,10.9,10.3,9.7,9.8,10.5,9.8,9.4,9.6,9.9,9.8,9.7,10.5,11.3,10.2,10.9,10.5,10.4,9.3,9.2,9.1,8.4,7.9,8.4,7.9,7.2,7.6,7.7,7.1,6.4,7.1,7.3,6.5,6.4,7.3,6.9,6.6,7.0,7.7,6.4,7.0,8.3,8.8,9.6,9.9,9.9,9.6,8.6,9.6,9.9,9.3,8.7,9.7,9.4,8.9,8.5,8.2,8.1,7.9,7.1,7.0,7.5,7.1,6.7,6.7,7.2,6.5,6.9,7.2,7.4,7.2,7.1,6.7,6.6,6.3,5.3,5.1,4.6,4.1,4.4,4.8,4.8,4.8,5.1,5.8,6.1,6.1,6.4,7.2,7.4,8.8,9.7,8.6,7.6,7.6,6.7,5.9,6.4,6.0,5.1,4.8,5.5,5.1,4.1,4.6,5.0,4.4,3.8,4.5,4.6,3.7,3.7,3.0,3.3,3.4,3.0,2.3,3.1,3.1,2.3,2.3,2.9,2.7,1.8,2.5,3.2,3.3,2.9,3.9,3.7,4.3,5.0,5.5,6.4,7.3,7.4,6.8,6.6,5.3,5.1,4.2,4.0,3.6,4.1,3.9,4.5,5.4,5.3,4.9,5.7,5.3,5.9,5.9,5.5,5.5,4.8,5.7,4.8,5.3,5.6,6.2,5.0,5.7,4.6,4.7,4.5,4.4,4.2,3.7,3.5,3.3,3.0,2.6,2.7,2.4,2.2,2.2,2.4,2.0,1.5,1.2,0.9,0.8,0.9,1.3,1.9,2.5,2.7,2.5,2.6,3.1,3.9,3.8,5.0,4.5,5.4,4.7,4.2,5.1,5.2,4.6,4.6,3.9,4.1,5.0,5.1,5.4,6.5,6.4,5.3,5.2,5.2,4.4,3.6,4.1,4.4,3.5,3.0,4.0,4.0,3.2,2.9,3.8,3.4,4.4,3.7,4.7,4.7,4.7,4.5,4.1,3.8,3.8,3.5,2.8,3.3,2.5,2.5,3.1,2.9,2.1,2.9,3.5,3.0,3.5,3.7,4.6,3.9,4.8,4.5,3.5,4.4,4.6,3.9,4.2,3.7,4.3,4.3,4.2,3.6,3.6,3.8,3.2,2.8,3.3,3.3,2.4,2.2,3.2,3.1,2.1,2.8,3.7,6.5,6.1,7.7,10.5],[30.6,30.1,29.7,29.0,28.7,27.3,27.4,26.1,25.6,25.6,24.3,23.3,22.8,22.4,21.8,21.9,22.0,22.5,21.7,22.2,21.2,19.1,17.3,15.9,15.6,15.3,15.2,14.5,14.6,12.0,11.7,11.2,11.2,10.3,10.5,10.8,10.1,9.7,9.4,10.2,9.7,9.1,9.2,9.7,9.5,9.6,10.2,11.1,10.0,10.6,10.2,10.3,9.2,8.9,8.7,8.1,7.7,7.9,7.4,7.3,7.3,7.2,6.9,6.4,6.8,6.4,6.1,6.1,6.6,6.3,6.0,6.7,6.7,6.1,6.4,7.8,8.3,9.0,9.2,9.6,8.8,8.3,9.0,9.3,8.7,8.1,9.1,8.6,8.5,8.0,7.5,7.5,7.3,6.4,6.4,7.2,6.8,6.5,6.5,6.8,6.3,6.8,7.0,7.2,7.2,7.1,6.7,6.9,6.3,5.0,4.9,4.3,3.5,4.2,4.4,4.3,4.4,4.7,5.3,5.6,5.6,6.3,6.6,7.1,8.8,9.4,8.5,7.4,7.3,6.6,5.7,6.2,5.8,4.8,4.6,5.2,4.9,3.8,4.3,4.7,4.1,3.4,4.2,4.2,3.3,3.2,2.6,2.7,3.0,2.4,1.9,2.5,2.9,1.9,1.8,2.6,2.5,1.7,2.5,3.0,3.2,2.8,3.8,3.7,4.1,4.7,5.2,6.0,6.8,6.9,6.4,6.1,4.8,4.8,3.9,3.8,3.6,4.1,3.8,4.3,5.2,5.1,4.6,5.4,5.0,5.5,5.6,4.9,5.1,4.5,5.3,4.6,5.1,5.2,5.8,4.7,5.2,4.2,4.5,4.3,4.2,4.0,3.8,3.6,3.4,3.0,2.8,2.8,2.5,2.2,2.3,2.4,2.1,1.7,1.3,1.2,0.9,0.8,0.9,1.6,2.2,2.5,2.2,2.1,2.3,3.1,3.0,3.8,3.7,4.4,4.0,3.5,4.3,4.4,4.1,4.3,3.5,3.5,4.6,4.8,5.0,5.9,5.7,5.1,4.8,4.8,4.0,3.2,3.7,4.2,3.3,2.9,3.9,3.8,3.1,3.0,3.9,3.5,4.1,3.4,4.3,4.3,4.4,4.4,3.9,3.7,3.8,3.5,2.7,3.1,2.5,2.5,3.0,2.7,2.0,2.5,3.0,2.6,2.7,2.9,3.6,3.4,4.1,3.6,3.1,3.8,3.9,3.3,3.8,3.4,4.0,4.1,3.8,3.4,3.4,3.6,3.0,2.4,2.9,2.8,2.2,2.0,2.7,2.7,1.9,2.6,3.4,6.4,6.0,7.3,10.5],[30.7,30.2,29.9,29.1,28.8,27.4,27.5,26.4,26.0,25.6,24.2,23.5,22.8,22.9,21.9,22.0,22.1,22.8,22.1,22.6,21.7,19.5,17.3,15.9,15.4,15.5,14.7,14.4,14.5,12.1,12.1,11.1,11.4,10.3,10.7,10.6,10.3,9.4,9.3,10.2,9.6,9.4,9.3,9.7,9.6,10.1,10.2,11.4,10.6,10.9,10.5,10.2,9.7,9.0,8.7,8.0,8.1,8.1,7.5,7.6,7.6,7.3,7.1,6.4,6.8,6.7,6.1,6.0,6.9,6.5,6.5,6.7,7.2,6.4,6.8,8.1,8.6,8.8,9.6,9.7,9.1,8.1,9.3,9.5,9.0,8.1,9.3,8.7,8.4,8.3,7.5,7.4,7.4,6.3,6.4,7.0,6.9,6.5,6.6,7.1,6.5,7.2,7.3,7.3,7.6,7.5,7.0,7.3,6.4,5.1,5.1,4.5,3.5,4.1,4.2,4.5,4.2,4.6,5.2,5.6,5.6,5.8,6.8,7.1,8.4,9.6,9.1,7.6,7.1,6.5,5.7,6.2,5.9,4.8,4.4,5.1,4.8,3.7,4.2,4.5,4.0,3.5,4.2,4.1,3.3,3.1,2.6,2.6,3.0,2.6,1.8,2.5,2.8,1.8,1.8,2.5,2.5,1.8,2.6,2.9,3.0,2.9,3.9,4.0,4.0,4.8,5.2,6.0,6.9,7.0,6.3,6.1,4.9,4.8,4.1,3.8,3.7,4.2,4.0,4.4,5.5,5.3,4.8,5.6,5.2,5.6,5.7,5.1,5.1,4.6,5.3,4.6,5.1,5.2,5.8,4.7,5.2,4.3,4.6,4.4,4.5,4.2,3.8,3.7,3.7,3.2,3.0,3.1,2.6,2.4,2.4,2.6,2.3,1.8,1.4,1.4,1.4,0.9,0.8,1.2,1.6,2.1,2.1,2.0,2.4,3.0,2.9,3.8,3.7,4.2,4.0,3.5,4.3,4.3,4.3,4.3,3.5,3.7,4.6,4.9,5.3,6.1,6.0,5.4,5.1,5.2,4.3,3.7,4.0,4.4,3.7,3.3,4.1,4.0,3.3,3.3,4.1,3.8,4.3,3.8,4.6,4.6,4.5,4.6,4.2,3.9,4.0,3.8,2.9,3.0,2.5,2.5,2.9,2.6,1.8,2.6,2.9,2.3,2.5,3.0,3.6,3.7,4.2,3.8,3.2,3.9,4.0,3.4,3.9,3.4,4.0,3.9,3.8,3.1,3.1,3.3,3.1,2.4,2.6,3.0,2.2,1.9,2.6,2.7,2.1,2.8,3.4,6.6,6.5,7.6,11.3],[30.7,30.4,29.9,29.1,28.7,27.5,27.6,26.4,26.2,26.1,24.6,23.9,23.3,22.8,22.1,22.2,22.4,23.1,22.2,23.2,22.2,20.1,18.4,16.9,16.3,15.7,15.8,15.5,15.2,13.3,12.9,12.6,12.7,10.9,12.0,12.1,11.6,10.7,11.0,11.7,11.4,10.8,11.1,11.4,11.0,11.1,11.4,12.6,11.5,12.4,11.9,11.4,10.5,10.1,10.2,9.5,8.8,9.2,9.0,8.3,8.5,8.5,8.1,7.4,7.9,8.0,7.3,7.3,8.0,7.6,7.4,7.8,7.8,7.1,7.4,9.0,9.5,10.0,10.5,10.9,10.0,9.2,10.3,10.6,9.6,9.4,10.4,9.8,9.5,9.2,8.4,8.9,8.5,7.4,7.9,8.3,7.7,7.4,7.7,8.2,7.2,7.9,8.2,8.3,8.2,7.9,7.1,7.9,7.4,5.7,5.7,5.1,4.3,5.0,5.4,5.1,5.2,6.0,6.5,6.2,6.4,7.1,7.7,7.9,9.3,10.5,9.6,7.9,7.8,6.9,6.2,6.7,6.2,5.4,5.2,5.7,5.4,4.7,5.2,5.6,5.0,4.3,5.1,5.1,4.2,3.8,3.1,3.0,3.5,3.2,2.2,2.9,3.1,2.4,2.3,3.1,2.8,2.3,3.0,3.5,3.7,3.5,4.4,4.7,4.8,5.5,6.1,7.0,7.8,7.9,7.3,6.9,5.7,5.4,4.7,4.8,4.5,5.2,5.0,5.0,6.0,6.1,5.8,6.7,6.4,7.0,7.1,6.5,6.4,5.8,6.6,5.6,6.0,6.2,6.9,5.7,6.3,5.4,5.8,5.9,5.7,5.2,4.9,5.2,4.7,4.1,4.0,4.3,3.7,3.1,3.2,3.2,3.2,2.6,2.0,2.1,2.2,1.6,1.1,0.8,1.2,1.7,1.8,2.2,2.4,3.1,3.3,4.3,4.2,5.2,4.8,4.4,5.0,5.4,5.2,5.0,4.3,4.3,5.1,5.4,5.8,6.8,6.7,5.9,5.7,5.9,5.0,4.3,5.0,5.3,4.5,4.3,5.3,5.0,4.3,4.5,5.2,5.0,5.8,4.9,6.0,6.1,5.9,6.0,5.5,4.9,4.9,4.8,4.0,3.9,3.1,3.3,3.8,3.2,2.3,3.2,3.8,2.6,2.9,3.7,4.2,4.5,5.0,4.6,4.0,4.8,4.8,4.1,4.5,4.0,4.6,4.6,4.7,3.9,3.7,4.0,3.7,2.8,3.4,3.6,2.6,2.4,3.3,3.5,2.5,3.3,4.0,7.0,6.8,7.9,10.7],[30.7,30.4,30.0,29.4,29.1,27.7,27.9,26.9,26.6,26.3,25.1,24.5,24.1,23.6,23.0,23.2,23.3,24.1,23.4,24.0,23.3,21.5,20.0,18.7,17.9,17.7,17.4,16.8,16.6,15.0,15.0,14.1,15.0,13.8,14.2,14.0,14.1,13.7,13.2,14.2,14.0,13.1,12.6,13.2,13.2,13.1,13.2,14.1,13.2,13.3,12.7,12.2,11.6,11.4,10.8,10.6,10.7,10.8,10.6,10.2,10.7,10.3,10.6,10.4,10.5,10.5,9.6,10.7,10.2,9.6,9.0,10.1,10.3,8.7,9.1,10.7,11.3,11.6,12.3,12.5,12.1,11.8,12.6,12.4,12.1,12.0,12.7,12.3,11.9,11.8,11.5,11.5,11.3,10.6,11.3,10.9,10.6,9.9,10.9,10.4,9.2,9.4,10.1,9.8,9.5,9.3,8.4,8.5,8.6,6.6,7.4,6.5,5.8,6.7,7.0,6.3,6.8,8.1,8.2,7.5,8.9,9.5,9.7,10.2,12.0,12.8,12.5,10.4,10.1,8.9,8.2,8.8,8.4,7.4,7.0,7.7,7.6,6.5,7.0,7.3,6.6,5.8,6.7,6.5,5.4,4.4,4.2,3.3,4.3,4.2,3.4,3.6,4.2,3.3,3.0,4.4,4.1,3.4,4.2,4.8,5.1,4.7,5.8,5.7,5.9,6.5,7.2,8.0,8.9,9.1,8.4,8.0,6.9,6.6,5.8,5.8,5.9,6.7,6.5,6.6,7.4,7.3,7.3,7.8,7.8,8.1,8.1,7.7,7.3,7.1,7.4,6.8,6.9,7.0,7.6,6.6,7.1,6.5,6.8,7.3,7.1,6.2,6.1,6.3,5.7,5.3,5.6,5.2,4.7,4.5,4.6,4.2,3.8,3.3,3.0,2.4,2.6,2.4,1.7,1.1,0.8,1.3,1.9,2.1,2.6,3.8,4.0,4.8,5.0,6.0,5.7,5.4,6.3,6.6,6.8,6.5,5.9,5.5,6.5,6.5,7.0,7.7,7.8,7.2,7.1,7.6,6.7,5.7,6.2,6.7,6.1,5.8,6.6,6.6,5.9,5.9,6.5,6.3,7.1,6.0,7.3,7.4,7.2,7.4,6.7,5.9,6.0,5.7,5.1,5.1,3.7,4.4,5.2,3.9,2.7,4.4,5.1,2.8,3.4,4.8,5.3,5.6,6.2,5.6,5.6,6.3,6.0,5.1,6.1,5.5,6.0,6.1,6.6,5.4,5.5,5.8,5.2,4.2,4.8,5.0,3.9,3.6,4.6,4.7,3.5,4.2,5.4,7.2,7.2,9.1,11.6],[30.5,30.2,29.9,29.2,28.9,27.9,27.7,26.9,26.8,26.7,25.1,24.5,23.8,23.4,22.6,22.6,23.0,23.7,23.2,23.9,23.4,21.3,20.2,18.5,18.3,17.7,18.0,17.8,17.1,15.5,15.2,14.8,14.8,13.3,14.1,14.4,13.8,12.7,13.2,14.0,13.7,12.7,13.3,13.7,13.3,13.3,13.7,14.9,13.5,14.0,14.2,13.4,11.8,12.4,12.2,11.0,10.6,11.4,10.8,9.9,10.8,10.7,9.5,9.9,10.3,10.1,9.3,10.2,10.2,9.6,10.0,10.5,10.5,9.4,10.0,11.5,12.0,12.8,13.1,13.8,13.0,12.2,13.0,13.5,12.6,12.2,13.3,12.6,12.4,11.8,11.8,11.8,11.4,10.8,10.9,11.0,10.4,10.3,10.5,10.3,9.0,9.1,10.0,9.6,9.0,8.9,7.6,8.0,8.4,6.6,7.5,7.0,6.5,7.5,8.0,7.4,8.3,9.2,9.1,8.7,9.8,10.1,9.8,10.8,12.4,13.7,13.4,11.5,11.6,10.5,9.6,10.3,9.7,8.9,8.7,9.0,8.6,8.0,8.5,8.1,7.5,6.8,7.0,6.6,5.4,4.4,3.7,2.9,4.3,4.5,3.1,3.7,5.1,4.4,3.6,5.1,5.7,4.3,4.9,6.4,6.9,6.2,7.4,7.7,8.0,8.7,9.2,10.1,10.9,11.3,10.5,10.1,9.3,8.6,7.9,7.6,7.6,8.0,8.0,8.4,9.9,10.1,9.4,10.3,9.6,10.3,10.0,9.2,9.3,9.1,9.8,9.2,9.4,9.6,10.3,9.0,9.4,8.4,8.4,8.7,8.0,7.7,7.6,7.5,6.9,6.9,7.1,6.1,5.6,5.6,5.2,4.5,4.6,4.2,3.4,3.1,3.5,3.1,2.5,1.6,1.1,0.8,1.3,2.2,2.3,3.6,3.8,4.7,5.0,6.3,5.9,6.2,7.0,7.1,7.2,7.6,6.8,6.8,7.8,7.4,8.3,8.6,8.9,8.2,8.4,8.6,7.8,6.9,7.2,7.8,7.3,6.7,7.7,7.8,7.3,7.0,7.6,7.1,7.9,6.6,7.9,7.8,7.2,7.6,7.3,6.4,6.1,6.3,5.6,4.9,4.0,4.7,5.0,3.9,2.9,4.4,4.6,2.8,3.7,4.7,5.4,6.1,6.6,5.8,6.2,7.7,7.0,6.3,7.4,7.1,7.6,7.8,8.1,6.8,7.2,7.3,6.4,5.7,6.1,6.5,4.6,5.0,6.3,5.6,4.1,5.5,6.2,8.0,8.0,9.8,12.7],[30.6,30.4,30.0,29.4,29.1,27.8,27.9,27.0,26.7,26.6,25.4,24.8,24.1,23.7,22.9,22.9,23.0,23.8,23.2,24.0,23.1,21.3,20.0,18.4,18.2,17.3,17.2,16.8,16.4,14.8,14.4,14.0,14.0,12.8,13.5,13.4,12.8,12.1,12.2,13.0,12.3,11.8,12.1,12.6,12.1,12.0,12.5,13.9,12.6,13.2,13.3,12.5,11.8,11.6,11.5,10.7,10.2,10.5,10.4,10.0,10.1,9.9,9.6,9.1,9.4,9.7,8.8,8.8,9.6,9.5,9.7,9.8,10.2,9.7,9.9,11.3,11.5,11.8,12.3,12.7,12.0,11.2,12.3,12.5,11.7,11.5,12.5,11.9,11.1,10.9,10.7,10.3,9.8,9.5,9.4,9.6,8.9,9.1,9.4,9.1,8.2,8.9,9.7,9.1,8.8,8.8,7.6,7.8,7.7,6.7,6.9,6.8,6.0,6.6,7.2,7.2,7.4,8.1,8.3,8.5,9.2,9.5,9.8,10.3,11.8,12.9,12.2,10.7,10.5,9.7,9.3,9.8,9.3,8.3,8.0,8.5,7.9,7.2,7.3,7.5,6.3,5.7,6.1,5.5,4.8,4.0,3.1,2.5,3.4,3.8,2.5,2.9,4.4,3.9,3.3,4.4,5.1,4.5,5.1,5.8,6.4,6.5,7.4,8.3,8.5,9.6,10.3,10.9,11.7,11.5,11.1,10.8,9.6,9.5,8.3,8.0,7.6,8.1,7.5,8.5,9.5,9.7,9.5,10.6,9.9,10.7,10.5,9.8,10.3,9.4,10.6,9.6,9.9,10.2,11.0,9.9,10.3,9.4,9.4,9.0,8.8,8.7,8.0,7.7,7.6,7.1,6.8,6.8,6.3,6.2,5.5,5.3,5.2,5.2,4.1,3.6,4.3,3.7,2.8,1.9,1.9,1.2,0.8,1.4,2.0,2.9,3.0,4.0,4.4,5.1,4.8,4.6,5.5,5.9,6.1,6.4,5.7,5.3,6.5,5.9,6.7,7.6,7.6,6.8,7.3,7.4,6.9,6.1,6.5,7.3,6.5,6.3,7.4,7.6,6.9,6.7,7.6,7.1,7.5,6.0,7.3,7.5,7.2,7.8,7.2,6.2,6.3,6.6,5.5,5.1,4.2,5.0,4.7,3.7,3.0,4.1,4.0,2.5,2.7,3.6,4.6,5.2,5.7,4.8,5.0,5.9,5.4,5.0,6.3,6.2,7.0,7.3,7.0,5.8,6.5,6.8,6.0,5.1,5.9,6.0,4.4,4.9,6.1,5.9,4.5,6.1,6.5,8.3,8.3,10.3,13.2],[30.7,30.4,30.0,29.3,29.2,27.7,28.0,26.9,26.5,26.3,25.0,24.1,23.4,23.0,22.4,22.4,22.5,23.2,22.7,23.5,22.7,20.4,18.6,17.1,16.8,16.2,16.1,15.6,15.4,14.0,13.7,13.2,13.5,12.3,12.6,12.9,12.9,11.5,12.1,12.5,12.3,11.6,11.8,12.1,11.8,11.5,12.0,13.1,12.0,12.3,12.3,11.8,11.1,11.2,10.7,10.0,9.9,10.3,9.6,9.3,9.7,9.5,8.9,8.7,9.3,8.9,8.2,9.1,9.2,8.6,9.0,9.6,9.5,8.6,9.5,10.4,11.0,11.3,11.9,12.6,11.8,11.2,12.1,12.4,11.6,11.5,12.4,11.5,11.3,10.9,10.8,10.7,10.3,9.5,9.5,9.6,9.0,8.8,9.2,9.1,8.0,8.4,9.3,9.0,8.4,8.6,7.6,7.6,7.7,6.1,6.5,6.1,5.6,6.2,6.6,6.8,6.9,7.7,7.9,8.2,8.7,9.0,9.2,9.8,11.0,12.3,11.5,10.4,10.2,9.2,9.0,9.5,9.0,7.7,7.7,8.1,7.3,6.7,7.1,6.9,6.0,5.3,5.8,5.4,4.5,4.0,3.3,2.5,3.4,4.0,2.6,2.6,4.2,4.0,2.9,3.9,5.0,4.0,4.2,5.2,5.8,5.5,6.8,7.1,7.5,8.3,8.8,9.5,10.3,10.5,9.9,9.8,8.8,8.7,7.9,7.3,7.1,7.6,7.3,8.1,8.8,9.1,8.5,9.3,8.7,9.7,9.5,9.1,9.0,8.0,9.3,8.0,9.1,9.3,9.7,8.6,9.3,8.0,8.5,8.1,8.1,7.7,7.2,7.3,7.1,6.5,6.3,6.0,5.6,5.2,4.7,4.7,4.6,4.2,3.7,3.3,3.7,3.3,2.3,2.2,2.5,1.8,1.2,0.8,1.0,1.8,2.4,3.1,3.6,3.9,4.3,4.0,4.8,5.2,5.3,6.0,4.9,4.7,6.0,5.2,6.5,6.9,7.1,6.4,7.1,6.6,6.6,5.3,5.9,6.9,6.1,5.6,7.1,7.2,6.3,6.2,7.2,6.8,7.3,5.8,7.1,7.4,7.0,7.5,6.9,6.0,6.0,6.2,5.3,5.1,4.0,4.5,4.4,3.6,2.8,3.3,3.3,2.0,2.0,3.3,3.9,4.3,5.0,3.9,4.4,5.6,4.9,4.4,5.7,5.3,6.0,6.9,6.3,5.1,5.8,6.0,4.9,4.7,5.5,5.3,4.2,4.3,5.5,4.9,4.0,4.8,5.8,7.7,7.5,9.2,12.1],[30.6,30.4,30.0,29.3,29.1,27.6,27.8,26.7,26.5,26.4,24.9,24.1,23.6,23.0,22.3,22.4,22.6,23.2,22.7,23.3,22.5,20.5,19.2,17.5,17.4,16.5,16.3,15.9,15.9,14.1,13.5,13.0,13.4,12.1,12.4,12.5,12.4,11.2,11.4,12.3,11.8,11.2,11.2,11.7,11.1,11.0,11.5,12.8,11.6,12.3,12.3,11.7,10.8,10.7,10.4,9.7,9.4,9.6,9.2,9.1,9.3,9.0,8.5,8.1,8.8,8.6,7.9,8.5,8.9,8.4,8.9,9.7,9.4,8.5,9.2,10.6,11.2,12.1,12.2,12.8,11.8,11.5,12.2,12.6,12.0,11.2,12.2,11.5,10.9,10.6,10.4,10.0,9.4,9.0,9.0,9.0,8.2,8.4,8.6,8.2,7.7,8.2,8.9,8.3,8.0,8.4,7.4,7.1,7.3,5.8,6.2,6.0,5.5,6.0,6.8,6.6,6.8,7.5,7.7,7.8,8.6,8.9,9.2,9.6,11.0,12.0,11.2,9.9,9.9,8.6,8.4,8.6,8.2,7.2,7.6,7.5,6.6,6.3,6.8,6.3,5.3,5.0,5.4,4.9,3.8,3.6,3.4,2.3,2.8,3.6,2.4,2.2,3.6,3.7,2.9,3.5,4.4,3.7,4.2,5.1,5.7,5.8,6.8,7.3,7.5,8.5,9.0,9.8,10.7,10.8,10.1,9.8,8.8,8.4,7.8,7.6,7.1,7.8,7.1,7.8,8.6,9.0,8.8,9.6,9.1,10.0,10.0,9.3,9.5,9.0,9.8,8.9,9.2,9.7,10.4,9.2,9.7,8.8,8.8,8.5,8.2,8.1,7.8,7.4,7.1,6.9,6.7,6.5,6.2,5.7,5.2,5.1,4.8,4.6,3.8,3.4,3.8,3.2,2.7,2.7,2.7,2.3,1.8,1.2,0.8,1.0,1.6,2.1,2.8,2.8,3.3,3.2,3.7,4.1,4.4,4.9,4.2,4.0,5.2,4.9,5.7,6.2,6.5,5.8,6.5,6.4,6.3,5.4,6.0,6.7,6.4,5.9,7.0,7.2,6.6,6.6,7.3,6.9,7.1,5.8,6.5,7.1,6.4,7.1,6.9,5.8,5.7,6.3,5.2,4.9,4.1,4.1,4.3,3.6,3.0,3.7,3.6,2.2,2.2,3.3,3.8,4.4,4.9,3.7,4.2,5.1,4.3,3.7,5.3,4.9,5.4,6.2,5.7,4.7,5.8,5.9,4.5,4.1,5.5,5.2,3.6,4.0,5.5,4.8,4.1,5.1,5.8,7.8,7.8,9.4,12.0],[30.6,30.3,29.9,29.3,28.9,27.5,27.6,26.6,26.4,25.9,24.4,23.6,22.9,22.7,21.8,21.9,22.3,23.0,22.4,22.8,21.8,19.9,17.9,16.4,16.3,15.6,15.5,15.2,14.9,13.1,12.9,12.2,12.6,11.0,11.2,11.7,11.5,10.3,10.4,11.3,10.7,10.2,10.2,10.2,10.1,10.1,10.5,11.7,10.4,11.5,11.4,10.8,9.9,9.7,9.6,8.7,8.3,8.7,8.4,8.1,8.5,8.4,7.7,7.1,7.8,8.0,7.4,7.6,8.4,8.3,8.1,8.7,8.9,8.3,8.7,9.9,10.3,10.9,11.2,11.8,11.3,10.3,11.0,11.4,10.8,9.6,10.6,10.1,9.1,8.9,9.1,8.3,8.0,7.6,7.7,7.5,7.2,7.2,7.7,7.0,6.6,7.4,7.7,7.3,7.1,7.5,6.7,6.6,6.6,5.6,5.9,5.9,4.6,5.2,6.2,5.9,5.7,6.2,6.8,6.8,7.3,7.7,8.6,9.0,10.1,10.9,9.8,8.5,7.9,6.8,6.8,6.9,6.2,5.6,5.9,5.6,4.9,4.6,5.0,4.7,3.7,3.8,4.4,3.5,2.9,2.6,2.9,1.8,2.0,2.9,2.5,1.9,2.9,3.4,2.7,2.9,3.8,3.6,3.7,4.2,4.8,5.2,5.9,6.3,6.6,7.3,7.8,8.3,9.3,9.3,8.8,8.2,7.5,7.3,6.5,6.6,6.0,6.7,6.0,6.3,7.1,7.4,7.3,8.0,7.7,8.4,8.3,7.8,8.0,7.6,8.3,7.4,7.4,7.7,8.6,7.6,8.2,7.5,7.6,7.3,7.1,7.1,6.8,6.3,6.1,6.0,5.6,5.4,5.3,5.0,4.6,4.4,4.5,4.5,3.8,3.5,4.0,3.6,2.7,3.0,2.9,2.6,2.5,1.7,0.9,0.8,1.0,1.5,2.2,2.2,2.6,2.4,2.8,2.8,3.1,3.6,3.1,3.3,4.2,4.2,5.0,5.4,5.8,5.4,5.4,5.6,5.2,4.4,5.0,5.4,5.2,5.0,5.7,6.0,5.6,5.6,6.1,5.8,5.8,5.0,5.3,5.8,5.3,5.8,5.8,4.9,4.8,5.3,4.7,4.1,3.9,4.2,3.9,3.2,3.0,3.0,2.9,2.1,2.1,2.7,3.1,4.0,4.2,3.6,3.7,4.3,3.8,3.3,4.2,4.0,4.1,4.8,4.2,3.6,4.4,4.7,3.6,3.7,4.7,4.5,3.4,4.1,5.0,4.7,4.2,5.2,5.8,7.7,7.8,9.6,11.8],[30.6,30.3,29.9,29.2,29.0,27.5,27.7,26.6,26.1,26.0,24.3,23.5,22.8,22.8,21.9,21.8,22.3,22.8,22.2,22.8,21.9,20.1,18.2,16.5,16.7,16.0,15.6,15.4,15.0,13.9,13.5,12.8,13.3,12.1,12.3,12.4,12.3,10.7,11.3,12.2,11.4,11.0,10.9,11.1,10.9,10.7,11.1,12.0,11.5,12.0,11.7,11.1,10.5,10.2,10.0,9.1,9.2,9.6,9.0,8.8,9.1,9.1,8.6,8.1,9.1,8.9,8.1,8.4,9.3,8.8,8.7,9.4,9.2,8.7,9.1,9.9,10.5,11.2,11.5,12.0,11.4,11.0,11.5,11.8,11.0,10.7,11.2,10.5,9.9,10.0,9.7,9.3,8.9,8.3,8.1,8.4,7.8,8.3,8.3,7.8,7.2,8.7,8.7,8.2,8.1,8.5,7.7,7.1,7.2,5.8,6.5,6.4,5.3,5.7,6.3,6.1,5.8,6.8,7.8,7.5,7.6,8.3,8.7,8.8,10.0,11.0,10.0,8.9,8.3,7.2,7.3,7.3,6.6,6.0,6.0,6.1,4.9,4.9,5.4,4.8,3.9,4.1,4.4,3.6,2.9,2.6,2.8,1.9,2.0,2.7,2.4,1.7,2.7,3.2,2.7,2.9,4.0,3.7,3.8,4.2,4.9,5.3,6.5,6.8,7.2,7.6,8.1,8.4,9.6,9.6,8.9,8.6,7.8,7.4,6.8,6.6,6.2,6.7,6.0,6.4,7.2,7.6,7.2,8.0,7.6,8.5,8.4,7.9,8.1,7.3,8.2,7.2,7.6,7.8,9.0,7.6,8.3,7.5,7.6,7.1,7.0,7.0,6.6,6.3,6.3,6.1,5.7,5.4,5.5,5.5,4.6,4.6,4.8,4.8,3.9,3.9,4.3,3.7,3.0,3.2,3.2,3.0,2.6,2.1,1.3,1.0,0.8,1.1,1.9,1.8,2.5,2.1,2.6,2.7,3.0,3.3,3.1,3.1,3.8,3.8,4.7,5.0,5.4,5.0,5.2,5.3,5.0,4.3,4.9,5.5,5.2,5.0,5.8,6.0,5.6,5.4,6.1,5.6,5.8,4.9,5.4,5.9,5.5,5.9,5.7,4.8,5.0,5.3,4.8,4.3,4.0,4.0,3.8,3.4,3.0,3.0,3.0,2.5,2.0,2.4,3.2,4.0,4.1,3.3,3.5,4.1,3.4,3.1,4.0,3.7,3.9,4.4,4.0,3.6,4.4,4.6,3.9,3.7,4.6,4.7,3.7,4.3,5.1,5.0,4.4,5.5,6.0,8.3,8.5,10.0,12.3],[30.7,30.4,30.0,29.3,29.1,28.0,28.1,27.1,26.9,26.5,24.9,24.2,23.5,23.2,22.4,23.0,23.0,23.7,23.1,23.8,23.2,21.4,19.8,18.3,18.6,17.8,17.5,16.9,17.3,15.7,15.3,15.0,14.8,14.0,14.4,14.4,13.9,12.9,13.1,13.5,12.9,12.7,12.3,12.3,12.3,12.2,12.4,13.6,12.3,13.5,13.5,12.8,11.7,12.0,11.5,10.8,10.8,10.8,10.4,10.6,10.9,10.7,10.6,11.0,11.5,10.6,10.7,11.4,11.5,11.1,11.6,11.8,11.2,10.9,11.3,12.1,13.1,13.3,13.5,14.6,14.3,13.3,13.6,13.9,13.9,12.7,12.7,12.5,11.3,11.0,12.1,10.8,10.0,10.7,11.1,9.8,9.5,10.1,10.3,9.0,8.3,9.6,10.0,9.2,8.5,9.4,8.1,7.2,8.0,6.8,8.2,8.2,6.3,7.0,8.5,8.3,6.9,8.6,9.9,8.9,9.2,10.4,10.6,11.0,11.9,12.3,10.7,10.0,8.9,7.9,8.1,8.1,7.0,6.4,7.0,6.8,5.2,5.4,6.1,5.3,4.1,4.5,5.1,4.4,3.7,3.4,3.8,2.2,2.5,4.3,3.2,2.2,3.3,4.1,3.6,3.6,4.9,4.7,4.8,4.8,5.8,6.6,7.3,7.8,8.8,9.4,10.4,11.0,11.9,12.0,11.4,10.6,10.0,9.1,8.1,8.3,7.5,8.2,7.3,7.6,7.9,8.7,8.9,9.5,9.4,10.1,10.4,9.9,10.1,9.6,9.9,9.3,9.0,9.7,10.5,9.6,10.2,9.5,9.6,9.4,9.2,9.2,8.9,8.5,8.4,7.8,7.1,7.2,7.0,6.8,6.1,6.1,6.2,6.2,5.2,5.1,5.8,5.1,3.9,4.3,4.0,3.6,3.2,2.8,1.8,1.6,1.2,0.8,1.2,1.6,2.4,2.1,2.0,2.6,3.6,3.1,3.0,2.8,3.6,4.0,4.8,5.2,5.9,5.5,5.9,6.0,6.2,5.4,6.4,6.9,6.6,6.8,7.5,7.6,7.3,7.2,7.9,7.5,7.6,6.4,7.0,7.6,7.3,7.8,7.7,6.5,6.4,7.1,6.1,5.6,5.2,5.5,5.2,4.4,4.1,4.0,4.0,3.0,2.5,3.3,4.8,4.9,5.3,4.4,4.4,4.8,4.2,3.4,4.1,4.2,3.9,5.2,4.2,3.9,5.2,5.7,4.7,4.5,6.2,6.2,4.5,5.9,7.2,6.8,6.0,7.0,7.7,8.9,9.4,11.3,13.1],[30.6,30.3,30.0,29.4,29.1,28.1,28.4,27.2,27.3,27.0,25.7,25.0,24.3,24.3,23.4,24.2,23.7,24.9,24.4,24.6,23.7,22.6,21.0,19.7,19.9,18.6,18.3,18.3,17.6,16.9,16.6,16.4,16.0,15.3,15.9,15.8,15.3,14.3,14.9,14.7,13.7,14.0,13.4,13.0,12.7,12.8,12.4,14.1,13.1,14.2,14.5,13.8,13.0,13.3,13.0,11.8,11.8,12.8,12.3,12.0,12.6,12.7,12.2,11.9,13.2,12.7,12.1,12.6,13.2,12.4,13.2,13.2,13.4,12.6,13.0,13.3,14.3,13.9,14.9,14.7,14.4,14.0,14.4,13.8,14.1,13.9,13.5,13.0,11.8,11.8,13.0,12.3,10.2,11.5,11.9,10.6,9.7,11.4,11.8,10.0,9.9,11.4,11.5,10.0,9.7,11.4,10.1,9.0,9.5,8.5,9.5,9.7,7.6,8.2,9.5,9.4,8.0,9.4,10.3,10.3,10.3,11.2,12.1,11.3,11.7,11.9,10.5,10.1,8.6,7.5,8.4,8.5,6.6,6.1,6.9,6.5,4.8,5.7,6.7,5.2,4.0,5.2,5.6,4.6,4.0,4.3,5.0,3.8,3.3,4.8,4.8,3.0,3.8,4.9,4.0,3.6,5.3,5.4,5.6,5.1,6.5,7.8,9.1,9.9,11.0,11.8,12.7,12.8,13.6,13.5,12.9,12.3,11.9,10.9,9.7,9.7,8.6,9.4,8.1,8.8,9.1,9.8,9.9,10.5,10.0,11.3,11.8,11.3,11.4,10.1,11.0,10.3,10.1,10.9,11.9,11.3,12.0,11.3,11.8,10.4,11.2,11.5,10.1,9.5,10.8,10.1,8.4,9.0,10.1,8.5,7.5,8.2,9.1,8.4,7.1,7.5,7.8,6.4,5.4,6.2,6.0,5.6,5.2,5.0,3.8,2.8,2.5,1.2,0.8,1.4,2.1,1.8,1.7,2.1,2.8,2.6,2.7,2.9,3.5,4.0,5.0,5.6,6.4,5.7,6.1,6.6,6.3,5.5,6.7,7.6,7.0,7.2,8.2,8.3,7.6,8.1,8.6,7.9,8.1,7.0,7.7,8.5,8.2,9.1,8.2,7.2,7.7,8.6,7.1,7.1,7.1,6.3,5.9,5.9,5.4,4.9,5.1,4.5,3.8,3.6,4.8,5.1,5.4,4.0,4.1,4.7,4.1,3.3,3.6,3.8,3.5,4.9,3.9,3.9,5.0,5.8,5.2,4.9,6.0,6.3,5.5,6.5,7.4,7.8,7.6,9.3,9.7,11.9,11.8,13.2,14.8],[30.6,30.2,29.7,29.1,28.7,27.5,27.5,26.5,26.3,25.9,24.1,23.3,22.7,22.7,21.7,22.0,22.3,22.9,22.3,22.7,21.8,19.8,17.7,16.5,16.6,15.8,15.8,15.2,15.0,13.1,13.0,12.2,12.2,11.5,11.8,11.4,11.5,10.5,10.3,11.0,10.1,9.9,9.9,9.6,9.5,9.8,10.0,11.0,10.1,11.3,11.2,10.7,10.0,9.4,9.6,9.0,8.5,8.7,8.8,8.2,8.6,8.6,8.4,7.3,8.3,8.6,8.0,7.6,8.7,9.3,8.1,8.7,9.2,8.9,8.9,9.7,9.9,10.2,10.5,11.0,10.8,9.8,10.0,10.0,9.8,9.0,9.3,8.9,8.0,7.9,7.8,7.4,7.1,6.7,6.6,6.6,6.5,6.7,7.1,6.6,6.5,7.7,7.7,7.3,7.4,7.9,7.5,7.1,6.7,5.7,6.7,6.5,4.7,4.9,6.0,6.0,4.6,5.4,6.7,6.3,6.2,7.0,7.7,7.6,8.5,9.1,8.3,7.1,6.3,5.7,5.7,5.6,4.6,4.2,4.4,3.9,3.0,3.4,3.5,3.1,2.5,3.1,3.4,2.7,2.3,2.8,3.4,2.7,2.1,3.2,3.2,2.5,2.6,3.7,3.6,3.2,3.8,4.5,4.8,4.3,5.0,5.8,6.4,7.1,7.4,8.1,8.7,8.8,10.0,9.6,9.1,8.3,7.8,7.3,6.8,7.0,6.4,7.0,6.4,6.4,6.6,7.0,7.5,7.7,7.9,8.4,9.1,8.8,8.4,8.2,8.1,7.7,7.2,7.5,8.4,7.8,8.3,8.2,8.6,8.0,8.6,8.2,7.8,7.6,7.9,7.3,6.4,7.3,7.1,6.6,6.0,6.4,6.6,6.2,5.4,5.9,5.9,5.3,4.1,4.9,4.7,4.2,3.8,3.7,2.8,2.4,1.7,1.4,1.0,0.8,1.0,1.2,1.1,1.2,1.5,1.8,1.9,2.0,2.6,3.1,4.0,4.3,5.0,4.8,5.0,5.3,5.1,5.0,5.6,5.9,5.8,6.0,6.4,6.4,6.3,6.5,7.0,7.0,6.7,6.0,6.3,6.9,6.7,7.4,7.0,6.2,6.4,7.0,6.2,5.9,5.9,5.6,5.4,4.7,4.6,4.1,4.2,3.6,3.1,3.3,4.1,4.7,4.5,3.8,3.8,4.1,3.6,3.0,3.2,2.8,2.6,3.3,2.6,2.8,3.5,3.3,2.8,3.3,4.2,4.1,3.7,4.6,5.5,5.5,5.6,6.3,6.5,8.7,9.2,10.4,12.8],[30.6,30.3,29.9,29.3,29.1,27.8,27.9,26.7,26.4,26.2,24.4,23.6,22.6,22.5,21.6,21.8,22.2,23.0,22.2,23.2,22.0,20.0,17.1,16.1,16.2,15.0,14.8,14.2,13.7,12.1,11.5,11.1,11.5,9.9,10.2,10.6,10.1,9.1,9.1,10.2,9.3,8.9,9.0,9.0,9.1,9.0,9.7,10.5,9.6,10.4,9.7,9.4,9.3,8.4,8.3,8.0,7.4,7.5,7.6,7.5,7.3,7.2,7.0,6.0,6.6,6.9,6.2,5.7,6.9,7.1,6.4,6.6,7.5,6.9,7.2,8.4,8.6,9.2,9.2,9.9,9.2,8.2,9.1,9.5,8.8,7.9,8.8,8.1,7.7,7.6,6.9,6.7,6.8,5.9,5.8,6.2,6.0,6.0,5.9,5.9,5.6,7.0,6.8,6.5,6.8,7.4,7.2,6.3,6.3,5.0,5.2,4.9,3.5,3.9,4.4,4.5,3.4,4.3,5.2,5.3,5.1,5.6,6.5,6.6,7.9,8.4,7.7,6.4,5.7,5.1,4.8,4.9,3.9,3.5,3.0,3.3,2.6,2.3,2.9,2.5,1.9,2.2,2.7,1.9,1.7,2.2,2.6,2.3,1.6,2.1,2.5,2.2,1.8,2.4,2.9,2.4,2.6,3.1,3.3,3.1,3.4,4.1,4.8,5.4,5.6,6.5,7.3,7.6,8.5,8.4,7.8,7.5,6.4,6.0,5.0,5.5,4.6,5.6,5.0,5.1,5.8,6.0,6.0,6.6,6.5,7.1,7.5,7.1,6.7,6.4,6.7,6.1,6.1,6.5,7.2,6.3,6.9,6.2,6.7,6.3,6.5,6.2,5.8,5.8,5.8,5.3,4.7,5.4,5.2,4.6,4.6,4.9,4.9,4.4,4.1,4.4,4.2,3.5,3.2,3.9,4.3,3.9,3.3,3.3,2.9,2.8,2.0,2.1,1.5,0.9,0.8,0.8,1.0,1.0,1.1,1.3,1.4,1.6,2.3,2.9,3.7,4.0,4.7,4.4,4.4,4.7,4.4,4.0,4.6,4.9,4.6,4.7,5.3,5.1,4.8,5.0,5.7,5.5,5.8,5.1,5.7,6.1,6.1,6.6,6.0,5.4,5.7,5.6,5.0,5.0,4.6,4.4,4.5,4.2,3.7,3.4,3.9,3.3,3.1,3.3,3.9,4.1,4.1,3.5,3.2,3.3,3.0,2.4,2.4,2.2,2.0,2.5,1.9,1.8,2.3,2.5,2.0,2.2,2.7,2.8,2.5,3.0,3.5,3.7,4.0,4.5,4.8,7.8,8.1,9.3,11.9],[30.7,30.3,29.9,29.1,29.0,27.6,27.8,26.9,26.7,26.3,24.4,23.5,22.8,22.9,21.7,21.4,22.1,22.6,22.2,22.9,21.8,19.5,16.5,15.4,15.3,14.5,14.4,13.2,13.0,10.9,10.9,10.1,10.5,9.5,9.1,9.4,9.4,8.3,8.2,9.0,8.5,7.9,8.0,7.7,8.0,7.9,8.2,9.1,8.7,9.4,8.8,8.6,8.1,7.2,7.2,6.6,6.2,6.5,6.6,6.4,6.0,6.3,5.9,5.2,5.8,6.1,5.5,5.2,6.3,6.3,5.4,6.0,6.7,6.3,6.3,7.4,7.0,8.0,8.2,8.6,8.1,7.6,7.9,8.0,7.8,6.9,7.6,7.0,6.5,7.1,5.8,5.7,6.2,5.1,5.0,5.6,5.3,5.4,5.1,5.2,5.0,6.1,5.6,5.9,6.1,6.2,5.9,6.3,5.9,4.5,4.3,4.1,3.0,3.3,3.8,3.9,3.0,3.5,4.6,4.7,4.4,5.1,5.9,6.1,6.7,7.4,6.7,5.6,4.8,4.1,4.0,3.7,3.1,2.6,2.5,2.6,2.1,2.1,2.2,2.0,1.6,2.0,2.2,1.7,1.4,1.8,2.0,1.8,1.4,1.7,2.0,1.5,1.5,2.1,2.2,1.8,2.2,2.4,2.6,2.3,2.7,3.2,3.8,4.5,4.6,5.4,6.0,6.1,7.0,7.0,6.5,6.3,5.4,4.9,4.0,4.3,3.7,4.5,3.8,3.9,4.5,4.8,4.7,5.0,4.9,5.3,5.5,5.4,5.1,5.0,5.0,4.7,4.8,5.1,5.6,5.0,5.3,4.9,5.1,4.7,5.0,4.8,4.7,4.3,4.6,4.1,3.8,4.0,4.0,3.5,3.5,3.9,3.9,3.5,3.1,3.4,3.3,2.7,2.6,2.9,3.4,3.1,2.8,2.6,2.2,2.1,1.6,1.7,1.5,1.0,0.8,0.8,0.8,0.9,1.0,1.0,1.1,1.2,1.7,2.2,2.7,3.2,3.6,3.5,3.3,3.7,3.2,3.0,3.3,3.4,3.3,3.4,3.8,3.8,3.6,4.0,4.2,4.2,4.1,3.8,4.1,4.2,4.4,4.7,4.3,4.0,4.3,4.3,3.8,3.9,3.5,3.3,3.3,3.2,2.8,2.7,2.9,2.7,2.3,2.3,2.8,3.0,3.0,2.5,2.2,2.5,2.1,1.7,1.7,1.7,1.4,1.8,1.6,1.5,1.8,2.0,1.8,2.0,2.2,2.3,2.1,2.4,2.8,3.0,3.2,3.7,4.0,7.3,7.6,8.6,11.5],[30.6,30.3,29.8,29.1,28.9,27.5,27.6,26.8,26.4,26.0,24.3,23.6,22.9,22.6,21.7,21.5,22.1,22.4,22.1,22.2,21.3,19.3,16.3,15.7,15.1,14.4,14.2,13.5,13.2,10.8,10.8,9.7,10.2,9.0,9.2,8.9,9.2,8.4,7.8,8.7,8.3,8.1,7.8,7.7,8.1,8.0,8.3,9.0,8.3,9.0,8.4,8.3,8.2,7.1,7.1,6.8,6.3,6.3,6.5,6.1,6.0,6.1,6.1,5.2,5.5,6.0,5.7,5.3,6.1,6.2,5.8,5.8,6.6,6.3,6.0,7.1,7.2,7.7,8.0,8.3,7.7,7.0,7.6,7.8,7.4,6.5,7.4,6.9,6.4,6.5,5.9,5.5,6.0,4.9,5.0,5.5,5.4,5.4,5.1,5.2,5.1,5.9,5.7,5.7,5.9,6.1,5.8,6.3,6.0,4.7,4.4,4.2,3.1,3.4,3.8,3.9,2.9,3.6,4.5,4.7,4.5,5.0,5.7,6.0,6.7,7.3,6.6,5.6,4.8,4.3,4.0,4.2,3.2,2.8,2.7,2.7,2.1,2.0,2.3,2.1,1.7,2.1,2.6,1.8,1.6,2.0,2.2,2.1,1.6,1.9,2.1,1.7,1.7,2.0,2.2,2.0,2.0,2.4,2.7,2.5,2.8,3.3,3.9,4.3,4.6,5.1,5.7,5.9,6.8,6.6,6.2,5.9,5.1,4.8,3.9,4.2,3.7,4.4,3.8,3.9,4.4,4.6,4.5,4.8,4.8,5.1,5.4,5.2,4.9,4.7,4.9,4.5,4.5,4.9,5.4,4.8,5.1,4.7,4.9,4.6,4.8,4.6,4.4,4.3,4.3,4.0,3.8,4.0,3.8,3.6,3.5,3.7,3.8,3.4,3.3,3.3,3.3,2.8,2.6,3.0,3.5,3.3,2.9,2.8,2.4,2.2,1.7,1.8,1.5,1.1,1.0,0.8,0.8,0.8,1.0,1.0,1.2,1.3,1.7,2.3,2.8,3.3,3.6,3.5,3.5,3.8,3.3,3.1,3.5,3.5,3.4,3.5,3.8,3.7,3.8,3.9,4.1,4.1,4.1,3.8,4.1,4.3,4.4,4.7,4.4,4.1,4.3,4.2,3.8,3.9,3.5,3.5,3.4,3.3,3.0,2.9,3.0,2.8,2.5,2.6,3.0,3.2,3.3,2.7,2.4,2.8,2.2,1.8,1.9,1.9,1.6,2.0,1.6,1.5,2.0,2.1,1.8,1.9,2.3,2.5,2.2,2.5,2.7,3.0,3.2,3.7,4.1,7.2,7.5,8.6,11.9],[30.6,30.2,29.7,29.1,28.8,27.5,27.5,26.6,26.4,26.1,24.3,23.5,22.8,22.6,21.6,21.7,22.5,23.4,22.5,23.0,22.0,19.9,16.8,15.7,15.6,15.0,14.6,13.8,13.5,11.4,11.3,10.3,10.7,10.0,10.0,9.4,9.7,8.7,8.0,9.1,8.5,8.3,7.9,7.9,8.4,8.1,8.4,9.2,8.2,9.3,8.8,8.4,8.1,7.2,7.1,6.9,6.3,6.4,6.6,6.4,6.2,6.2,6.0,5.1,5.5,6.2,5.7,5.2,6.3,6.5,5.5,6.0,6.8,6.4,6.1,7.3,7.3,8.1,8.4,8.9,8.1,7.3,8.1,8.3,7.5,6.6,7.7,7.3,6.8,7.3,5.9,5.7,6.4,5.2,5.0,5.3,5.4,5.3,5.1,5.3,4.9,6.0,5.7,5.8,6.2,6.4,6.1,6.1,5.8,4.7,4.7,4.5,3.2,3.4,3.9,4.1,3.0,3.7,4.7,4.8,4.6,5.1,5.8,6.2,7.0,7.8,7.1,5.8,5.1,4.6,4.3,4.4,3.4,3.0,2.8,2.8,2.1,2.2,2.3,2.0,1.5,2.1,2.3,1.6,1.6,2.1,2.5,2.3,1.8,2.1,2.5,2.1,1.9,2.4,2.6,2.3,2.4,2.8,3.0,2.9,3.3,3.8,4.6,5.3,5.5,6.2,6.8,6.9,8.1,7.7,7.1,6.7,6.0,5.7,4.7,5.1,4.3,5.1,4.4,4.6,5.1,5.4,5.5,5.9,5.7,6.3,6.6,6.4,6.1,5.8,6.0,5.6,5.5,5.8,6.6,5.8,6.4,5.7,6.3,5.7,6.0,5.8,5.5,5.2,5.4,5.0,4.3,4.8,4.8,4.0,3.9,4.4,4.6,4.1,3.7,3.9,3.9,3.4,3.2,3.6,4.0,3.8,3.3,3.2,2.7,2.6,2.0,2.0,1.6,1.1,1.1,1.0,0.8,0.8,0.8,1.0,1.4,1.5,1.9,2.4,3.1,3.5,4.1,3.9,3.9,4.1,3.7,3.4,3.9,3.9,3.8,3.8,4.4,4.5,4.4,4.4,4.9,4.9,4.8,4.2,4.6,5.0,5.0,5.5,5.2,4.6,4.9,5.0,4.3,4.5,4.1,3.9,3.8,3.8,3.5,3.2,3.5,3.1,2.8,2.8,3.2,3.5,3.4,2.9,2.7,3.0,2.5,2.0,2.2,2.0,1.7,2.3,1.7,1.7,2.2,2.3,1.9,2.2,2.7,2.6,2.5,2.9,3.2,3.3,3.7,4.2,4.6,7.5,7.8,8.9,12.1],[30.5,30.2,29.7,29.1,29.0,27.5,27.5,26.7,26.2,26.0,24.2,23.5,22.7,22.6,21.4,21.4,22.1,23.2,22.3,23.3,21.8,19.9,17.0,15.8,15.6,14.7,14.4,13.4,12.6,11.2,10.9,10.0,10.8,9.1,8.8,9.5,9.1,8.1,8.0,9.0,8.4,8.1,7.9,8.0,8.4,8.4,8.4,9.3,8.3,9.3,8.7,8.4,8.1,7.3,7.2,6.8,6.2,6.5,6.4,6.9,5.8,6.3,6.0,5.2,5.7,6.0,5.6,5.0,6.0,6.1,5.4,5.6,6.3,5.9,5.7,7.0,6.6,7.6,8.1,8.5,7.6,6.9,7.9,7.9,7.1,6.6,7.4,7.0,6.6,7.1,5.8,5.6,5.5,4.9,5.0,5.2,5.0,4.9,4.9,4.6,5.0,6.0,5.5,5.6,6.0,6.3,6.0,5.9,5.8,4.6,4.2,4.1,3.0,3.3,3.8,3.8,2.9,3.5,4.6,4.5,4.1,5.1,5.9,6.1,6.7,7.8,6.8,5.6,4.9,4.3,4.0,4.0,3.2,2.7,2.4,2.5,1.9,1.9,2.2,1.9,1.4,1.9,2.2,1.5,1.6,2.1,2.5,2.3,1.8,2.1,2.4,2.2,1.8,2.2,2.5,2.2,2.2,2.7,3.0,2.6,2.9,3.4,4.0,4.7,4.7,5.6,6.0,6.3,7.3,7.0,6.4,6.2,5.2,5.0,4.1,4.5,3.8,4.5,3.9,4.1,4.8,5.0,4.9,5.4,5.3,5.8,6.1,5.8,5.5,5.1,5.4,4.9,5.0,5.4,6.0,5.1,5.6,5.0,5.4,5.0,5.3,5.0,4.7,4.7,4.7,4.3,4.0,4.3,4.2,3.7,3.8,4.2,4.2,3.7,3.6,3.9,3.7,3.1,3.2,3.5,4.0,3.7,3.4,3.2,2.9,2.8,2.0,2.3,1.9,1.2,1.1,1.1,0.9,0.8,0.8,0.8,1.1,1.5,1.9,2.3,3.1,3.6,4.1,3.9,3.6,4.1,3.5,3.3,3.7,3.8,3.5,3.6,4.1,4.0,3.9,4.2,4.6,4.5,4.7,4.1,4.6,5.0,5.0,5.4,5.1,4.7,4.9,4.8,4.2,4.5,4.1,3.9,3.9,3.8,3.4,3.3,3.5,3.2,3.0,2.9,3.3,3.5,3.5,2.9,2.7,2.9,2.4,2.0,2.0,1.9,1.4,1.8,1.4,1.5,1.9,1.9,1.7,2.0,2.2,2.2,2.3,2.6,2.8,3.0,3.5,3.8,4.1,7.6,7.7,8.7,11.8],[30.5,30.3,29.9,29.2,28.9,27.7,27.8,26.9,26.5,26.1,24.4,23.7,22.8,22.5,21.7,21.9,22.3,23.1,22.4,23.0,21.9,20.2,17.7,16.6,16.5,15.4,15.0,14.2,13.4,12.0,11.6,11.0,11.4,10.0,10.2,10.3,10.2,8.7,8.9,9.5,9.3,8.7,8.6,8.5,8.9,8.5,8.9,9.8,8.9,9.9,9.7,9.2,9.0,8.3,8.4,7.9,7.1,7.4,7.6,7.0,6.6,7.2,7.1,5.5,6.4,6.9,6.4,5.7,6.8,6.9,6.1,6.5,7.1,6.5,6.4,7.5,7.6,8.5,9.0,9.4,8.5,7.6,8.8,8.6,8.2,7.4,8.1,7.9,7.3,7.7,6.2,6.2,6.4,5.4,5.3,5.6,5.5,5.7,5.4,5.3,5.1,6.0,6.3,6.2,6.5,7.0,6.6,6.7,6.2,5.0,5.0,5.3,3.5,3.5,4.4,4.3,3.2,4.0,4.8,4.9,4.5,5.2,6.1,6.5,7.4,8.2,7.1,6.0,5.1,4.5,4.1,4.2,3.5,3.0,2.9,3.1,2.1,2.1,2.6,2.3,1.5,2.4,2.5,1.9,1.9,2.6,3.0,3.0,2.2,2.4,2.8,2.4,1.9,2.4,2.8,2.3,2.3,2.8,3.1,2.8,2.9,3.5,4.2,4.8,5.1,5.9,6.5,6.6,7.6,7.3,6.9,6.5,5.4,5.3,4.3,4.7,4.1,4.8,4.2,4.2,4.9,5.0,5.1,5.6,5.4,6.1,6.4,6.2,5.9,5.5,5.7,5.2,5.2,5.5,6.2,5.4,5.9,5.4,5.9,5.5,6.0,5.6,5.1,5.1,5.5,4.8,4.4,4.9,4.7,4.1,4.2,4.7,4.8,4.2,3.9,4.5,4.3,3.5,3.7,4.2,4.7,4.6,4.0,4.0,3.4,3.4,2.4,2.4,2.1,1.7,1.4,1.3,1.1,1.0,0.9,0.8,1.0,1.3,1.8,2.6,3.1,3.9,4.3,3.9,3.8,4.2,3.6,3.4,4.1,4.1,3.8,4.1,4.5,4.4,4.4,4.7,4.8,4.9,5.1,4.6,5.1,5.6,5.9,6.4,5.5,5.2,5.8,5.6,4.6,5.2,4.7,4.5,4.5,4.7,4.1,3.7,4.2,4.0,3.3,3.2,3.9,4.0,3.9,3.3,3.0,3.0,2.7,2.1,2.1,1.9,1.3,1.7,1.3,1.4,2.1,2.0,1.9,2.0,2.3,2.5,2.5,2.9,3.1,3.7,3.9,4.2,4.7,7.6,7.7,8.9,11.9],[30.5,30.3,29.8,28.9,28.8,27.5,27.4,26.6,26.3,25.8,24.2,23.1,22.4,22.3,21.4,21.1,22.0,22.2,21.6,22.4,21.4,19.5,17.2,15.9,15.7,14.2,14.2,13.6,12.8,11.2,10.9,10.2,10.6,9.6,9.3,9.8,9.2,8.0,8.1,9.0,8.6,7.9,8.0,7.8,7.9,8.0,8.1,9.0,8.3,9.2,8.7,8.4,7.7,7.3,7.3,6.7,6.2,6.7,6.6,6.4,6.0,6.4,6.1,5.2,5.9,6.0,5.5,5.1,6.1,6.0,5.4,5.9,6.4,6.1,5.9,6.9,7.0,8.0,8.2,8.6,7.7,7.1,7.9,7.8,7.2,6.8,7.4,6.8,6.6,6.7,5.7,5.7,6.0,5.0,5.2,5.4,5.2,5.2,5.1,4.9,5.0,5.9,5.5,5.6,5.9,6.2,5.9,6.1,5.9,4.6,4.2,4.2,3.2,3.3,3.7,3.8,3.1,3.4,4.4,4.6,4.1,4.9,5.8,6.0,7.2,7.4,7.0,5.7,4.7,4.4,4.0,3.9,3.2,2.9,2.5,2.7,2.1,2.0,2.3,2.2,1.6,2.1,2.2,1.8,1.6,2.1,2.5,2.5,1.7,1.9,2.4,2.0,1.5,2.2,2.4,1.8,2.0,2.5,2.6,2.3,2.7,3.2,3.6,4.3,4.4,5.1,5.7,5.9,6.7,6.6,6.2,5.9,4.9,4.6,3.8,4.1,3.6,4.1,3.5,3.7,4.3,4.4,4.4,4.9,4.7,5.2,5.4,5.2,4.9,4.7,4.9,4.5,4.5,4.9,5.4,4.8,5.1,4.6,4.8,4.6,4.8,4.6,4.4,4.3,4.5,4.0,3.6,4.0,4.0,3.5,3.6,3.9,3.9,3.5,3.3,3.7,3.4,2.9,3.0,3.4,4.0,3.7,3.4,3.1,2.9,2.9,2.2,2.3,2.1,1.7,1.5,1.0,1.0,1.1,1.0,0.8,0.8,0.9,1.4,2.2,2.6,3.4,4.0,3.6,3.4,3.7,3.1,2.9,3.3,3.4,3.1,3.2,3.7,3.6,3.6,3.9,4.1,4.1,4.3,3.6,4.2,4.6,4.8,4.9,4.6,4.2,4.7,4.5,3.9,4.3,3.7,3.7,3.7,3.7,3.3,3.0,3.6,3.2,2.7,2.7,3.2,3.3,3.4,2.7,2.3,2.6,2.3,1.6,1.4,1.3,1.1,1.5,1.2,1.1,1.5,1.8,1.6,1.7,2.1,2.3,2.3,2.4,2.7,2.9,3.2,3.5,4.0,7.1,7.3,8.5,11.6],[30.6,30.4,29.9,29.1,29.0,27.7,28.0,26.9,26.6,26.3,24.7,23.7,23.0,22.9,22.0,21.7,22.2,22.8,22.4,22.9,21.8,19.9,17.5,16.4,15.7,14.7,14.3,13.8,12.9,10.7,10.9,10.1,9.9,8.9,9.1,9.3,9.1,8.1,8.1,8.8,8.5,7.7,8.1,8.0,8.1,8.3,8.6,9.3,8.6,9.3,9.1,8.7,8.1,7.4,7.6,7.0,6.2,6.7,6.8,6.2,6.2,6.5,6.1,5.0,5.5,6.0,5.5,5.0,6.0,6.3,5.4,5.7,6.6,6.2,6.0,7.4,7.0,8.0,8.2,8.6,7.7,6.6,7.8,7.9,7.1,6.4,7.6,6.8,6.5,6.3,5.6,5.6,5.9,5.1,4.8,5.5,5.3,5.2,5.0,5.2,4.9,5.8,5.6,5.7,6.0,6.5,6.3,6.5,6.1,4.7,4.6,4.4,3.2,3.5,3.7,3.8,3.1,3.7,4.5,4.5,4.3,5.0,5.7,6.0,7.1,7.5,7.1,5.8,4.9,4.4,4.0,4.3,3.4,2.8,2.7,2.9,2.4,2.2,2.7,2.5,1.9,2.1,2.5,2.2,2.0,2.3,2.6,2.7,2.1,2.2,2.7,2.3,1.8,2.2,2.7,2.3,2.2,2.7,2.9,2.4,2.9,3.4,3.8,4.4,4.8,5.4,6.1,6.3,7.2,7.1,6.8,6.3,5.2,5.0,4.1,4.3,3.8,4.3,3.8,3.9,4.7,4.8,4.6,5.2,5.0,5.6,5.8,5.6,5.2,4.8,5.2,4.5,4.8,5.3,5.8,4.9,5.4,4.9,5.3,5.0,5.4,5.1,4.5,4.6,5.0,4.3,3.9,4.5,4.5,3.8,3.7,4.3,4.5,3.8,3.8,4.2,3.8,3.2,3.2,3.8,4.2,4.1,3.6,3.7,3.2,3.2,2.5,2.6,2.1,2.2,1.9,1.4,1.3,1.6,1.5,1.2,0.9,0.8,1.0,1.9,2.6,3.0,3.5,3.6,3.4,3.7,3.2,2.8,3.3,3.6,3.2,3.5,3.9,3.8,3.6,3.9,4.6,4.3,4.5,3.9,4.3,4.8,5.0,5.3,4.9,4.3,5.1,5.1,4.0,4.6,4.2,3.6,3.9,4.0,3.6,3.2,3.7,3.5,3.1,2.9,3.4,3.1,3.5,2.9,2.4,2.5,2.3,1.6,1.4,1.5,1.3,1.8,1.6,1.3,1.8,2.1,1.9,1.9,2.2,2.4,2.4,2.6,2.9,3.1,3.4,3.8,4.2,7.0,7.3,8.6,11.6],[30.6,30.3,29.8,28.9,28.8,27.6,27.6,26.9,26.6,26.2,24.7,24.0,23.3,23.0,21.9,22.0,22.5,23.0,22.7,22.7,21.9,20.1,17.9,17.1,16.4,15.3,15.2,15.0,14.1,12.4,12.0,10.9,11.2,10.4,10.7,10.2,10.7,9.4,9.1,10.2,9.9,9.2,9.6,9.6,9.5,9.9,10.2,11.1,10.1,10.8,10.7,10.1,9.6,9.0,8.9,8.5,8.0,8.3,8.3,8.2,7.8,7.9,7.5,6.5,7.2,7.5,7.1,6.6,7.5,7.7,6.7,7.1,7.9,7.5,7.5,8.7,8.8,9.5,9.8,10.4,9.8,8.4,9.4,9.7,8.8,8.3,9.5,8.8,8.2,7.9,7.4,6.9,7.2,6.3,5.9,6.7,6.5,6.3,6.0,6.6,6.3,6.9,7.2,7.1,7.3,7.9,7.6,7.6,6.8,5.8,5.8,5.8,4.0,4.1,5.0,4.7,4.1,4.8,5.5,5.4,5.5,6.2,7.5,7.4,9.4,9.6,9.3,7.8,7.0,6.0,5.7,5.6,5.2,4.2,3.8,4.3,3.4,3.1,3.3,3.6,2.7,3.2,3.6,3.4,3.0,3.9,4.1,4.3,3.1,3.2,4.0,3.2,3.0,3.2,4.2,2.9,3.1,4.3,4.8,3.6,4.2,4.9,5.6,6.4,6.8,7.8,8.4,8.5,9.9,9.6,9.1,8.4,7.4,7.3,6.0,6.5,6.2,6.6,5.7,5.6,6.5,6.9,6.8,7.5,7.4,8.2,8.5,8.3,7.8,7.4,7.8,7.1,7.2,7.8,8.5,7.7,8.3,7.7,8.3,7.7,8.2,7.8,7.1,7.1,7.7,6.9,6.0,7.0,7.3,6.2,5.9,7.1,7.2,6.3,6.0,6.9,6.7,5.1,4.7,6.5,7.1,6.9,5.9,5.6,5.4,5.1,4.0,4.3,3.1,3.3,3.1,2.2,2.0,2.5,2.3,2.0,1.7,1.2,0.8,1.3,2.0,3.1,3.8,3.8,3.9,4.5,4.3,4.3,5.5,5.3,5.0,5.8,6.0,5.9,5.9,6.5,7.2,6.9,6.8,5.9,6.4,7.2,7.7,8.2,7.7,7.0,8.0,7.9,6.7,7.7,6.9,6.1,6.3,6.7,5.9,5.0,6.0,6.1,4.8,4.9,5.4,5.4,5.1,4.3,3.8,3.7,3.0,2.7,2.2,2.1,2.2,2.8,2.7,2.2,2.6,3.0,2.8,2.9,3.3,3.4,3.6,4.0,4.6,4.7,5.2,5.5,6.4,8.1,8.6,9.8,12.2],[30.7,30.4,30.0,29.3,29.0,27.9,28.0,27.0,27.1,26.5,24.8,24.3,23.5,23.2,22.5,22.6,23.0,23.4,23.1,23.3,22.4,20.8,19.4,18.3,17.7,16.5,16.7,16.7,15.9,13.9,13.6,12.9,13.3,12.3,12.3,12.3,12.4,11.4,11.1,12.0,11.6,11.0,11.2,11.3,11.0,11.4,11.9,12.9,11.7,12.8,12.6,12.2,11.4,10.6,10.7,10.5,9.8,9.9,10.2,10.1,9.5,9.6,9.4,8.2,8.9,9.1,9.1,8.4,9.1,9.2,9.3,8.7,9.5,9.1,9.5,10.4,10.6,11.4,11.4,12.3,11.9,10.2,11.3,11.6,10.8,10.1,11.1,10.4,9.8,9.8,9.4,8.6,8.7,7.7,8.1,8.2,7.8,7.3,7.8,7.7,7.6,8.2,9.0,8.8,9.6,10.0,10.2,9.2,8.2,7.5,7.6,7.6,5.8,5.8,6.5,6.3,5.4,6.4,7.1,6.6,7.2,7.9,9.0,9.0,10.6,11.1,10.7,9.4,8.6,7.3,7.8,7.6,7.1,5.6,6.1,6.5,4.7,4.2,5.3,4.9,3.8,5.0,5.0,5.1,5.2,6.2,6.9,6.4,5.3,5.9,6.5,5.4,4.2,5.8,6.0,4.3,4.6,6.8,6.4,5.2,5.4,6.9,7.3,7.9,8.3,9.4,10.3,10.2,11.8,11.5,10.8,10.1,9.3,9.0,7.8,8.5,7.4,8.2,7.1,7.1,7.8,8.2,8.3,9.0,8.8,9.5,9.8,9.7,9.4,9.2,9.3,8.8,8.9,9.5,10.2,9.3,9.7,9.5,9.9,9.3,10.0,9.7,9.0,9.1,9.7,8.8,8.1,9.0,9.2,8.1,8.2,9.2,9.2,8.5,8.3,9.1,8.7,7.3,8.0,8.8,9.2,9.0,8.4,7.6,7.3,6.6,6.2,6.0,3.9,4.7,4.7,3.6,2.9,3.7,3.6,2.8,3.0,2.8,1.3,0.8,1.3,2.0,3.7,3.8,4.7,5.2,5.3,5.5,6.7,6.5,6.4,7.7,7.6,7.4,7.5,8.3,8.7,8.4,8.0,7.9,7.7,8.6,8.9,9.6,9.1,8.4,9.2,9.7,8.9,9.0,8.9,8.7,8.1,8.2,8.0,6.8,7.3,7.4,6.0,5.9,6.1,6.4,5.8,4.9,5.9,5.0,3.2,3.2,2.9,3.5,3.0,5.0,3.8,3.4,3.9,4.4,4.3,4.6,4.6,4.8,5.8,6.2,6.1,6.9,7.4,7.7,8.3,9.6,10.4,11.4,13.3],[30.6,30.4,30.1,29.2,29.0,27.9,27.9,27.2,27.0,26.6,25.1,24.6,23.9,23.6,23.1,23.0,23.5,23.8,23.7,23.7,23.2,21.8,20.4,19.4,18.9,17.8,18.0,17.9,17.3,15.9,15.6,14.8,15.1,14.3,14.5,14.1,14.3,13.6,13.2,14.0,13.5,13.1,13.4,13.0,12.8,13.2,13.7,14.6,13.7,14.1,14.5,13.7,12.8,12.7,12.8,11.9,11.7,11.9,11.8,11.6,11.6,11.4,10.8,10.5,11.3,10.8,10.6,10.9,11.4,10.9,11.0,11.3,11.5,11.2,11.4,12.5,12.7,13.6,13.6,13.9,13.9,12.7,13.3,13.4,12.8,12.5,13.3,12.6,11.5,11.1,11.6,10.8,10.6,9.6,10.6,10.4,9.8,9.3,10.0,10.0,9.2,9.7,10.7,10.3,10.7,11.1,11.1,9.9,9.1,8.4,9.2,9.6,7.8,7.7,9.1,8.4,7.8,8.9,10.1,9.6,9.7,10.8,12.4,11.5,13.5,13.1,13.2,11.6,10.6,8.8,9.4,9.1,8.5,7.7,8.3,8.5,6.7,7.0,7.9,7.1,5.3,6.3,7.2,6.6,5.8,6.6,7.4,7.1,6.1,6.1,7.1,6.0,4.7,6.6,6.9,5.1,6.6,7.8,7.5,6.3,6.6,8.4,9.5,10.0,10.5,11.6,12.5,12.8,13.9,13.8,13.1,12.7,12.0,11.2,9.8,10.5,9.6,9.8,8.8,8.8,9.0,9.9,10.0,10.4,10.1,11.1,11.4,11.6,10.9,11.0,11.0,10.6,10.4,11.5,12.1,11.5,11.7,11.4,11.6,10.4,11.4,11.4,10.6,10.3,11.0,10.4,9.4,10.1,10.6,9.3,9.0,9.6,10.5,9.8,9.1,10.0,10.0,8.4,8.6,9.9,10.0,10.1,9.0,8.5,8.0,7.3,7.0,6.3,4.6,5.2,5.7,4.0,3.3,4.8,4.7,4.3,4.0,3.2,2.3,1.4,0.8,1.3,2.7,3.1,4.4,5.2,6.5,6.5,7.1,6.9,7.2,8.4,8.6,8.9,8.9,9.4,9.7,9.6,8.9,8.6,8.4,9.4,10.0,10.8,10.1,9.2,10.5,10.8,9.6,10.2,9.8,9.3,8.6,9.3,8.7,8.0,8.3,8.6,7.5,6.4,6.9,7.5,6.3,5.5,5.7,4.9,3.5,3.9,3.7,5.0,4.3,5.8,5.7,4.8,6.4,7.0,6.0,6.4,7.3,7.7,7.1,8.2,8.8,8.7,8.6,9.3,9.8,10.7,11.8,12.9,14.2],[30.7,30.3,29.9,29.3,29.1,28.0,28.0,27.2,27.2,26.6,25.1,24.7,23.9,23.6,23.2,22.9,23.3,23.7,23.8,23.6,23.3,21.9,20.7,19.9,19.4,18.8,19.0,19.0,18.9,17.2,17.2,15.8,16.6,16.1,15.9,15.6,15.7,15.2,14.4,14.7,14.9,14.1,13.9,14.0,14.1,13.8,14.5,15.0,14.4,14.7,14.6,14.2,13.1,13.3,13.4,12.5,12.6,12.7,12.5,12.8,12.9,12.6,12.3,12.4,12.8,12.6,12.7,13.0,13.5,12.7,13.2,13.3,13.2,12.9,13.4,13.6,14.2,14.7,14.8,15.1,14.9,14.3,14.5,14.6,14.6,13.7,14.3,13.7,12.7,12.8,13.0,12.4,12.5,12.1,12.5,12.0,12.3,11.7,11.8,11.7,11.1,11.5,11.6,11.5,11.4,11.9,11.3,11.0,10.6,10.1,10.5,10.7,9.3,9.8,10.6,10.3,9.5,10.4,11.4,10.5,11.3,11.9,12.6,12.4,13.5,13.6,13.0,11.5,11.1,8.9,9.8,10.1,9.0,8.1,9.5,9.3,7.9,8.6,9.2,8.5,7.0,8.6,8.7,8.0,7.8,7.9,8.6,8.2,7.3,7.8,8.8,6.7,5.9,7.9,7.7,5.2,6.5,8.4,7.2,5.7,6.8,8.7,9.0,10.3,10.6,11.7,12.9,12.8,14.1,13.7,13.1,12.3,12.0,11.1,10.1,11.1,9.5,10.0,8.1,8.6,8.6,9.6,10.1,10.6,10.8,11.0,11.3,11.7,12.1,12.1,11.3,11.9,10.6,11.5,12.2,12.0,12.1,12.2,12.2,11.4,11.7,11.9,11.7,11.4,11.5,11.4,10.5,11.0,11.0,10.0,9.8,10.4,10.6,10.4,9.3,10.6,10.6,9.6,9.2,10.3,10.1,10.0,9.7,8.8,8.4,8.1,7.4,6.9,5.2,5.8,6.4,5.2,4.0,5.8,5.8,5.3,5.6,4.1,3.1,2.0,1.1,0.8,1.5,2.4,3.8,4.3,5.5,5.9,6.6,6.4,7.3,8.4,7.8,8.3,9.2,9.8,9.4,9.5,8.3,8.1,7.9,8.7,9.2,9.7,9.7,8.8,9.7,10.7,10.0,9.9,9.9,9.8,8.7,8.9,9.3,8.4,8.2,8.2,7.7,6.5,6.7,7.2,6.0,5.3,5.7,4.7,3.3,4.5,4.2,5.2,4.9,6.7,6.7,5.6,6.8,8.3,8.1,7.5,8.5,9.0,8.1,8.8,10.0,9.8,9.4,10.0,10.8,11.8,12.5,13.7,15.0],[30.8,30.4,30.1,29.5,29.3,28.2,28.2,27.3,27.4,26.9,25.4,25.2,24.3,24.3,23.9,23.7,24.0,24.2,24.3,24.1,24.1,23.0,21.9,21.2,20.6,20.0,20.5,20.2,20.0,19.0,19.1,18.3,18.6,17.6,18.1,18.1,17.3,17.0,17.0,17.4,16.9,16.3,16.2,16.2,15.8,15.5,15.9,16.7,16.0,16.3,16.9,16.1,14.8,15.4,15.7,14.8,14.5,15.1,15.1,14.7,15.2,15.4,15.1,14.6,15.2,15.4,14.9,14.9,15.4,14.9,14.9,15.5,15.2,14.8,14.8,15.3,15.7,16.1,16.7,16.6,16.3,16.4,16.7,16.2,16.2,15.7,16.5,15.4,14.5,14.6,14.8,14.3,14.0,13.8,14.6,13.9,13.8,14.2,14.0,13.7,13.6,14.1,13.8,13.1,13.4,14.2,13.9,13.6,13.5,13.0,13.3,13.1,12.2,13.1,13.4,13.0,12.1,13.1,13.4,12.8,13.5,14.0,14.1,13.8,14.9,15.2,14.6,12.9,12.5,10.7,11.6,11.7,10.8,9.6,11.6,11.5,10.3,10.6,11.8,11.1,9.6,11.2,11.5,10.7,10.3,10.3,11.3,10.7,9.5,10.3,11.4,8.0,8.0,9.7,9.0,6.3,8.1,9.6,7.8,6.4,8.1,9.8,8.9,9.8,10.7,11.4,12.7,12.2,13.7,13.4,13.2,12.3,11.7,10.8,9.7,9.8,8.5,8.1,6.6,7.7,7.7,9.0,8.5,9.1,9.1,10.3,10.3,10.4,10.3,9.8,9.9,9.9,9.9,10.9,11.5,10.6,10.9,10.6,10.5,9.5,10.0,10.4,9.8,9.2,10.1,10.2,9.0,10.1,10.6,9.6,9.2,10.3,10.9,10.7,10.3,11.7,11.7,11.2,10.9,12.1,11.1,11.8,11.0,10.4,9.3,8.6,8.6,7.8,6.7,6.3,8.2,7.6,5.0,6.9,8.8,7.3,7.6,5.6,4.2,3.4,2.0,1.2,0.8,1.6,2.2,3.3,4.2,5.4,5.6,5.2,6.1,7.0,6.3,6.6,7.7,8.3,7.7,8.1,7.3,7.3,7.4,8.2,9.2,9.7,8.8,8.7,9.7,9.7,9.5,10.1,10.2,9.6,8.9,9.7,9.9,8.4,8.6,9.5,8.9,7.3,7.2,7.3,5.9,5.2,5.4,4.2,3.5,5.3,4.8,6.7,6.6,8.1,8.8,7.8,8.4,10.4,10.5,9.6,10.7,11.1,11.4,11.1,11.9,12.1,11.4,11.7,12.5,13.3,13.8,14.6,15.7],[30.8,30.5,30.3,29.6,29.5,28.6,28.6,27.8,27.6,27.2,25.9,25.7,25.1,24.8,24.5,23.9,24.6,24.7,24.9,24.8,24.5,23.2,22.2,21.3,20.8,20.1,19.8,20.0,19.5,19.1,19.2,19.0,18.7,17.8,18.1,18.5,17.8,17.6,17.8,17.9,17.1,16.9,16.9,17.2,16.2,16.0,16.6,17.7,16.5,17.1,18.1,16.9,15.9,16.5,17.4,16.0,15.7,16.5,16.0,15.1,15.5,16.3,15.7,15.5,16.1,15.9,15.3,15.7,15.8,14.7,15.6,15.9,15.6,14.9,14.6,15.5,16.0,16.7,16.9,17.2,16.8,16.8,17.2,16.9,16.7,16.2,17.1,16.1,15.5,14.7,15.5,15.5,14.7,14.2,15.2,15.1,14.2,14.6,14.7,14.5,13.7,14.4,14.6,14.0,14.4,14.8,14.7,14.0,14.1,12.7,13.5,13.1,11.9,12.5,13.6,13.1,12.1,13.6,13.8,13.2,13.5,14.9,15.3,14.1,15.3,15.4,14.9,13.5,13.0,11.3,11.8,12.0,11.4,10.4,11.3,11.7,10.1,10.9,11.6,10.8,10.1,10.9,11.9,10.7,9.9,10.2,11.3,10.3,10.2,10.0,10.7,8.4,8.3,9.4,8.9,6.9,8.4,9.4,7.5,6.3,7.6,9.1,8.9,9.5,10.6,11.3,12.6,12.3,13.2,13.3,13.1,12.3,11.6,10.5,9.3,9.3,7.9,7.7,6.1,7.1,7.1,8.3,8.2,8.6,8.0,9.4,9.5,9.5,9.6,9.0,9.6,9.2,9.2,10.7,11.1,10.5,10.5,10.5,10.2,8.8,9.8,10.3,9.2,9.1,10.3,9.8,9.1,9.7,11.1,9.4,9.1,9.9,11.2,10.7,9.8,11.2,11.6,10.7,10.0,11.9,11.0,11.8,11.0,10.5,9.7,8.8,9.0,8.9,6.7,7.9,9.4,8.0,6.5,8.6,9.2,8.2,7.9,6.7,5.3,4.4,2.7,2.1,1.3,0.8,1.4,2.4,3.2,5.0,5.5,5.0,5.9,6.5,6.1,6.2,7.1,7.6,7.2,7.9,6.8,7.1,7.1,7.9,8.8,9.3,8.3,8.5,9.4,9.7,9.2,9.8,10.0,9.6,8.8,9.6,9.8,8.2,8.5,9.6,8.6,7.2,7.0,6.5,5.9,5.9,6.3,3.8,3.8,5.7,4.9,7.2,7.0,8.4,9.5,8.2,8.1,9.9,9.8,9.2,10.0,10.7,11.0,10.3,11.3,11.8,11.5,11.5,12.6,13.6,14.1,15.0,15.8],[30.9,30.6,30.4,29.7,29.6,28.7,28.6,27.7,27.8,27.2,25.9,25.8,25.1,25.3,24.8,24.5,25.0,25.2,25.3,25.3,24.8,23.7,22.6,21.7,21.2,20.1,20.0,20.0,19.6,19.3,19.2,18.9,18.7,17.6,18.2,18.8,17.7,17.2,17.7,17.6,17.0,16.8,17.2,17.0,16.6,16.6,16.9,17.9,17.1,17.3,17.8,17.1,16.2,16.7,16.8,15.8,16.0,16.3,15.9,15.6,15.8,16.2,15.5,15.4,16.2,15.4,15.4,15.8,15.6,14.5,15.2,15.5,15.2,14.6,14.7,15.4,16.1,16.5,16.9,16.9,16.8,16.7,16.9,16.6,16.5,16.4,16.8,16.4,15.5,15.2,15.7,15.5,15.1,14.6,15.3,15.1,14.5,14.8,15.0,14.2,14.0,14.6,14.8,14.0,14.5,15.0,14.6,14.9,14.3,12.7,13.5,13.0,11.9,13.0,14.0,12.9,12.1,13.9,14.2,13.1,13.8,15.0,15.1,14.3,15.3,15.7,14.7,13.2,12.7,11.2,11.5,12.2,11.4,9.9,11.3,11.8,10.5,10.5,11.5,11.1,10.2,10.9,12.0,11.2,10.6,10.8,11.4,10.3,9.9,10.0,10.1,8.5,8.3,9.3,8.3,7.0,7.7,8.4,6.5,5.1,6.7,8.0,8.1,8.8,10.2,10.7,12.2,12.2,13.2,13.4,13.0,12.3,11.0,10.2,8.8,8.6,7.0,6.8,5.6,6.7,6.4,8.3,7.7,8.6,8.0,9.4,9.2,9.2,9.4,8.9,9.4,9.2,9.2,10.6,11.1,10.0,10.4,9.7,9.3,8.0,8.6,9.3,7.9,7.1,8.8,8.7,7.1,8.1,9.4,7.9,6.8,8.6,9.7,9.5,9.3,10.9,10.8,10.1,10.3,11.4,10.7,11.7,10.8,10.0,9.1,8.5,8.9,8.9,6.8,8.0,9.6,8.9,7.3,8.8,9.8,8.3,8.1,7.0,5.2,4.9,2.9,3.3,2.1,1.3,0.8,1.5,2.1,3.6,4.1,3.5,4.4,5.5,5.2,5.8,6.0,6.2,6.3,6.6,5.7,5.4,6.0,6.9,8.1,8.4,7.0,7.4,8.2,7.8,7.6,8.5,8.8,7.5,7.5,9.0,8.7,7.2,8.1,9.2,8.4,6.8,6.7,6.6,5.1,5.6,5.4,3.0,4.0,5.8,4.2,7.1,7.2,8.7,9.3,8.8,8.4,10.0,9.9,8.9,9.9,10.6,10.4,9.8,11.0,11.6,10.9,10.7,11.9,12.9,13.0,14.0,15.4],[30.8,30.5,30.3,29.6,29.4,28.7,28.8,27.9,28.0,27.5,26.2,26.2,25.4,25.0,24.6,24.4,24.7,25.0,25.2,25.2,24.8,23.5,22.3,21.2,20.9,20.5,20.5,20.5,20.1,19.0,18.9,18.6,18.9,17.6,18.0,18.4,18.0,17.0,16.7,17.7,17.0,16.1,16.3,16.6,16.2,16.2,16.7,17.5,16.1,16.7,17.0,16.0,15.4,15.6,15.4,14.4,14.7,15.0,14.6,14.1,15.0,14.8,13.5,13.9,15.0,14.4,13.6,14.9,15.2,14.1,14.4,15.2,14.8,14.1,14.8,15.4,15.9,16.4,17.1,17.0,16.8,16.5,17.2,16.8,16.5,16.3,17.0,16.3,15.7,15.6,15.5,15.0,14.8,14.3,14.6,14.3,14.2,14.0,13.9,13.4,13.3,13.3,13.7,13.4,13.6,13.6,13.0,13.5,12.8,11.6,11.9,11.5,11.0,11.5,12.3,12.2,12.2,13.0,13.6,12.9,13.8,14.4,14.1,14.0,15.0,15.8,15.0,13.1,13.2,11.6,11.7,12.5,12.0,10.4,11.4,11.9,10.6,10.5,11.0,11.1,9.9,10.3,10.7,10.1,9.3,9.4,9.2,8.9,8.5,8.6,8.0,7.6,7.0,7.6,5.9,5.2,6.7,6.3,4.9,4.1,6.5,7.8,8.1,9.1,10.3,10.8,12.8,12.5,13.7,13.5,13.4,12.4,11.6,10.3,8.7,8.4,7.1,7.2,5.6,7.5,7.0,9.1,8.7,9.0,8.4,9.8,9.7,9.2,9.7,9.2,10.3,9.5,9.5,11.1,11.7,10.2,10.4,9.7,9.3,8.2,8.8,9.3,8.3,6.9,8.5,9.0,6.6,6.8,8.5,7.6,5.7,6.9,8.0,8.7,6.9,7.9,8.9,8.7,7.3,9.2,9.0,9.9,9.0,7.8,8.6,8.7,8.7,9.5,7.4,9.1,9.3,8.3,8.2,9.0,9.2,8.2,8.7,7.4,5.9,6.2,4.6,5.1,3.5,2.5,1.5,0.8,1.6,2.1,3.4,2.9,4.1,4.6,4.8,5.6,5.5,5.8,6.4,6.0,5.1,5.2,5.5,6.6,8.1,8.0,6.1,6.9,7.4,6.5,5.8,7.2,7.1,5.8,6.5,7.2,7.0,5.8,7.7,8.0,7.4,6.5,7.7,7.1,5.4,5.7,4.5,2.9,4.1,5.6,4.9,7.0,7.6,8.7,9.6,8.0,8.5,9.8,9.3,8.1,9.1,9.9,8.3,9.0,10.4,10.8,9.1,9.8,11.4,12.3,12.6,14.4,16.1],[30.7,30.6,30.3,29.5,29.3,28.3,28.3,27.3,27.3,26.9,25.5,25.1,24.6,24.6,24.1,23.8,24.3,24.6,24.8,24.8,24.3,22.7,21.4,20.2,19.8,19.0,18.7,18.5,18.4,17.2,17.1,16.9,17.1,15.8,16.3,16.6,16.5,15.2,15.3,16.1,15.8,15.0,15.0,15.4,15.2,14.9,15.8,16.4,15.3,15.8,16.2,15.0,14.2,14.5,14.3,13.2,13.5,13.6,13.3,13.0,13.4,13.3,12.9,12.7,13.6,12.9,12.5,13.6,13.3,12.5,13.0,13.6,13.1,12.4,12.8,13.7,14.4,14.8,15.0,15.2,15.2,14.9,15.1,15.2,15.2,14.6,15.2,15.2,14.3,14.1,14.2,13.8,14.1,12.9,13.3,13.5,13.3,12.6,12.8,12.7,12.4,12.3,12.6,12.5,12.5,12.4,11.9,12.6,12.0,10.6,11.3,10.6,9.9,10.9,11.5,11.0,10.8,12.1,12.8,11.6,12.7,13.4,13.8,13.2,14.6,14.1,13.7,12.2,11.8,10.5,10.5,11.4,10.8,9.4,10.3,10.7,9.3,9.6,10.3,9.9,9.2,9.4,9.7,9.6,8.8,8.4,8.1,8.3,7.8,7.7,6.5,6.7,6.5,6.5,5.3,4.6,6.2,5.4,3.6,3.5,5.8,6.4,6.9,7.5,9.5,9.9,11.0,11.1,11.9,11.9,11.7,10.9,10.1,9.4,7.6,7.7,6.1,6.0,4.1,6.2,6.2,7.5,6.9,7.8,7.1,8.5,8.4,7.8,8.5,7.7,8.4,8.2,8.2,9.2,9.8,8.8,8.9,8.4,8.0,6.7,7.0,7.9,7.0,5.2,6.1,6.6,4.5,4.3,5.5,4.9,3.5,4.6,5.6,6.2,4.9,6.2,6.6,6.5,6.1,7.3,6.9,8.0,7.5,6.5,6.8,7.1,7.5,8.0,6.4,7.9,8.6,7.6,7.8,8.4,9.0,8.1,7.6,6.2,5.8,5.7,4.7,4.9,4.0,2.9,2.1,1.4,0.8,1.3,2.5,2.3,2.5,2.2,3.3,3.9,3.8,4.2,4.9,4.2,4.4,3.9,5.2,5.6,6.3,6.3,4.8,5.5,5.6,4.7,4.1,5.2,5.0,3.9,4.8,5.7,4.9,4.5,5.6,6.5,5.9,5.4,6.1,4.5,4.5,4.7,3.4,2.6,4.2,5.2,4.3,5.8,7.6,7.9,8.9,7.7,7.4,8.8,8.5,7.3,8.4,9.1,7.4,7.8,8.9,9.2,7.6,8.3,9.3,10.2,10.2,12.0,14.0],[30.7,30.4,30.1,29.3,29.1,27.8,27.8,26.9,26.7,26.1,24.6,24.1,23.6,23.3,22.6,22.1,22.7,22.9,22.6,23.2,22.1,20.2,17.7,15.9,16.1,16.0,15.2,14.3,15.1,12.8,13.0,12.1,12.5,11.8,11.3,11.4,11.5,10.9,10.3,11.2,11.0,10.3,10.0,10.2,10.2,10.0,10.2,11.1,10.6,10.8,10.9,10.3,9.8,9.3,9.2,8.5,8.3,8.5,8.2,8.3,7.9,8.0,7.9,7.6,8.0,8.0,7.8,8.1,8.3,8.2,7.9,8.4,8.5,8.2,7.9,9.0,9.6,10.0,10.1,10.6,10.3,9.6,10.2,10.5,10.0,9.2,10.2,9.7,9.1,9.0,8.7,8.3,8.3,7.3,7.7,7.8,7.6,7.4,7.5,7.5,7.0,7.8,7.7,7.6,7.7,7.8,7.4,7.8,7.4,6.2,6.2,5.9,4.8,5.2,5.9,5.8,5.4,6.2,7.0,6.7,7.0,7.5,8.2,8.6,9.4,9.6,9.0,7.7,7.0,6.2,6.1,6.4,5.6,4.9,5.2,5.2,4.8,4.4,4.9,4.7,4.1,4.3,4.6,4.3,3.9,3.8,3.9,3.5,3.2,3.4,3.2,2.7,3.0,3.0,2.4,2.2,2.4,2.4,2.0,2.0,2.7,3.1,3.5,3.9,4.3,4.5,5.5,5.6,6.2,6.4,6.2,5.7,4.7,4.3,3.3,2.8,2.3,2.3,2.1,2.8,3.2,3.5,2.9,3.3,2.8,3.5,3.4,3.1,3.3,2.9,3.4,3.3,3.8,4.3,4.5,3.7,3.7,3.2,3.1,2.5,2.7,3.1,2.5,2.2,2.6,2.6,2.0,2.1,2.7,2.3,2.0,2.5,3.0,2.9,2.7,3.3,3.4,3.1,2.9,3.6,3.7,4.0,3.7,3.1,3.2,3.2,3.2,3.7,3.3,3.7,3.8,3.4,3.5,3.9,3.8,3.7,3.4,3.0,3.1,3.5,3.6,3.8,3.5,2.9,2.5,2.0,1.1,0.8,0.9,1.1,1.1,1.0,1.3,1.6,1.6,1.7,1.8,1.9,2.0,1.8,2.2,2.3,2.8,2.9,2.2,2.3,2.8,2.5,2.0,2.7,2.6,2.1,2.2,2.8,2.5,2.0,2.4,3.0,2.7,2.4,2.7,2.1,2.3,2.3,1.8,1.7,2.4,2.3,2.7,2.7,3.4,3.7,3.9,3.4,3.3,3.9,3.7,3.2,3.6,4.0,3.6,3.1,4.1,4.4,4.1,4.3,5.1,7.5,7.4,9.0,12.3],[30.6,30.4,29.9,29.0,28.8,27.7,27.7,26.7,26.7,26.2,24.7,24.2,23.6,23.2,22.6,22.2,22.8,23.2,22.9,23.2,22.5,20.2,17.8,16.1,15.5,15.3,14.6,13.8,14.3,12.2,12.1,11.4,12.1,10.5,10.7,11.0,11.0,10.0,9.6,10.7,10.4,9.7,9.4,9.7,9.7,9.4,10.1,11.1,10.2,10.6,10.6,10.1,9.4,8.9,8.9,8.2,7.8,8.1,7.9,7.9,7.6,7.7,7.6,7.0,7.5,7.4,7.3,7.3,7.8,7.6,7.8,7.9,8.0,7.6,7.6,8.4,8.9,9.4,9.7,9.8,9.7,9.0,9.7,9.8,9.6,8.7,9.5,9.1,8.4,8.5,8.0,7.6,7.8,7.1,7.1,7.2,7.3,7.3,6.9,7.0,6.8,7.3,7.2,7.2,7.4,7.4,7.2,7.6,7.0,5.9,6.0,5.6,4.6,4.9,5.4,5.5,4.9,5.4,6.3,6.3,6.5,6.9,7.6,7.7,8.7,9.1,8.8,7.2,6.7,5.9,5.6,6.0,5.4,4.6,4.8,5.1,4.6,4.3,4.5,4.5,4.1,4.0,4.3,4.1,3.6,3.6,3.5,3.3,3.2,3.3,3.0,2.6,2.9,2.8,2.3,2.1,2.4,2.2,2.1,1.9,2.7,3.1,3.4,3.4,3.8,3.9,4.5,4.8,5.5,5.6,5.4,5.0,4.3,3.8,3.1,2.6,2.3,2.3,2.1,2.6,3.0,3.1,2.7,2.8,2.4,2.9,2.9,2.7,2.8,2.5,2.9,2.9,3.3,3.7,3.7,3.2,3.1,2.8,2.7,2.2,2.4,2.6,2.2,1.8,2.3,2.4,1.8,1.9,2.5,2.2,1.9,2.4,2.8,2.7,2.5,3.1,3.3,2.8,2.7,3.5,3.6,3.8,3.5,3.0,3.1,3.1,3.1,3.6,3.4,3.6,3.7,3.1,3.4,3.9,4.0,3.7,3.3,3.1,3.7,3.7,3.9,4.4,3.9,3.1,2.7,2.2,1.4,0.8,0.8,0.9,1.0,1.0,1.0,1.3,1.4,1.4,1.5,1.6,1.7,1.6,1.9,2.0,2.5,2.6,1.9,2.1,2.4,2.1,1.9,2.4,2.5,2.0,2.1,2.6,2.3,1.9,2.5,2.8,2.6,2.4,2.6,2.2,2.2,2.3,1.8,1.8,2.4,2.4,2.8,2.8,3.3,3.8,3.8,3.1,3.1,3.8,3.5,2.9,3.3,3.8,3.3,3.0,3.7,4.0,3.8,4.0,4.9,7.4,7.4,8.8,12.1],[30.7,30.6,30.0,29.2,28.8,27.8,27.8,26.9,26.6,26.3,24.7,24.7,23.9,23.9,23.1,22.5,22.9,23.5,23.1,23.5,22.4,20.4,17.9,16.5,15.6,15.1,14.6,13.9,14.4,12.5,12.8,12.1,12.6,11.3,11.2,11.6,11.7,10.8,10.3,11.3,11.1,10.2,10.0,10.4,10.2,10.0,10.6,11.8,10.6,11.3,11.4,10.6,10.0,9.7,9.7,8.9,8.4,8.9,8.5,8.5,8.3,8.3,8.1,7.6,8.1,8.0,7.7,7.8,8.2,8.1,8.0,8.1,8.3,7.7,7.8,8.6,9.1,9.5,9.9,10.0,9.8,9.3,10.0,10.1,9.8,9.0,9.8,9.5,8.9,8.8,8.3,8.0,8.0,7.4,7.4,7.6,7.6,7.7,7.4,7.3,7.2,7.8,7.7,7.6,7.9,8.1,7.7,7.8,7.5,6.3,6.4,5.8,4.8,5.1,5.6,5.5,4.9,5.6,6.2,6.4,6.7,7.0,7.6,7.7,8.7,9.0,8.4,7.1,6.4,5.7,5.4,5.8,5.2,4.4,4.6,5.0,4.5,4.1,4.7,4.7,4.2,4.2,4.7,4.4,3.8,4.0,4.0,3.5,3.4,3.6,3.3,2.9,3.0,2.9,2.6,2.3,2.5,2.4,2.1,1.9,2.6,3.0,3.2,3.3,3.6,3.8,4.3,4.6,5.1,5.1,4.8,4.4,3.8,3.5,2.7,2.3,1.9,1.9,1.7,2.4,2.8,2.9,2.5,2.6,2.3,2.9,2.9,2.6,2.6,2.1,2.8,2.6,3.0,3.4,3.5,3.0,3.0,2.6,2.5,2.0,2.3,2.5,1.9,1.7,2.2,2.2,1.7,1.9,2.3,2.1,1.9,2.5,2.8,2.8,2.6,3.1,3.4,3.1,2.9,3.7,3.7,4.0,3.8,3.1,3.2,3.1,3.2,3.6,3.4,3.6,3.9,3.2,3.4,3.9,4.1,3.6,3.3,3.1,3.2,3.6,3.5,4.0,3.5,3.1,2.5,2.3,1.5,1.0,0.8,0.8,0.8,1.0,0.9,1.0,1.3,1.4,1.4,1.6,1.6,1.6,1.9,2.0,2.5,2.6,1.9,2.1,2.5,2.2,1.9,2.4,2.6,2.1,2.1,2.6,2.6,2.1,2.4,2.9,2.8,2.5,2.6,2.3,2.4,2.4,2.0,1.8,2.5,2.5,2.5,2.8,3.2,3.6,3.7,3.2,3.1,3.7,3.7,3.0,3.4,3.9,3.6,3.2,3.9,4.3,4.1,4.2,5.1,7.5,7.3,8.7,12.3],[30.7,30.6,30.1,29.3,29.0,27.8,27.7,26.7,26.5,25.9,24.4,24.2,23.6,23.6,22.7,22.3,23.0,23.2,22.9,23.1,22.2,19.9,18.2,16.1,15.8,15.5,15.0,14.3,14.5,12.7,12.7,11.9,12.7,11.3,11.0,11.4,11.3,10.5,10.0,11.1,10.7,10.0,9.8,10.2,10.1,9.7,10.6,11.6,10.5,11.1,11.2,10.5,9.6,9.3,9.3,8.5,8.1,8.4,8.1,8.3,7.8,7.9,7.7,7.3,7.8,7.8,7.6,7.5,8.0,7.9,7.2,7.8,7.9,7.5,7.3,8.4,9.0,9.4,9.5,10.0,9.7,9.2,9.8,10.0,9.4,8.8,9.7,9.3,8.8,8.7,8.1,7.9,7.8,7.0,7.4,7.5,7.3,7.3,7.1,7.3,6.9,7.5,7.4,7.4,7.7,7.8,7.5,7.8,7.3,6.1,6.2,5.7,4.7,4.9,5.5,5.4,4.8,5.6,6.1,6.1,6.6,7.0,7.8,7.8,9.1,9.2,8.6,7.1,6.5,5.7,5.5,5.9,5.2,4.5,4.6,5.0,4.6,4.0,4.8,4.7,4.2,4.1,4.5,4.4,3.8,3.8,3.9,3.6,3.5,3.5,3.2,2.8,2.8,2.8,2.5,2.1,2.3,2.1,1.9,1.7,2.4,2.8,3.0,2.9,3.3,3.6,4.2,4.5,5.0,5.2,4.9,4.6,3.8,3.3,2.4,2.0,1.7,1.9,1.5,2.1,2.6,2.6,2.3,2.5,2.2,2.7,2.7,2.5,2.6,2.0,2.6,2.3,2.8,3.3,3.4,2.8,2.8,2.4,2.4,1.9,2.1,2.3,1.8,1.5,1.9,1.8,1.4,1.6,2.0,1.8,1.6,2.1,2.4,2.4,2.2,2.9,3.0,2.7,2.5,3.4,3.5,3.7,3.4,2.9,3.1,3.1,3.2,3.6,3.4,3.7,3.8,3.3,3.4,3.9,4.1,3.7,3.4,3.1,3.2,3.6,3.4,4.1,3.7,3.1,2.6,2.5,1.4,1.1,0.9,0.8,0.8,0.8,0.9,0.9,0.9,1.1,1.3,1.5,1.6,1.6,2.0,2.0,2.4,2.4,1.9,2.0,2.3,1.9,1.7,2.2,2.2,1.8,1.9,2.4,2.3,2.0,2.4,2.7,2.6,2.4,2.6,2.4,2.4,2.4,1.8,1.9,2.5,2.4,2.5,2.7,3.2,3.5,3.7,3.1,2.9,3.6,3.5,2.7,3.2,3.7,3.5,2.9,3.6,4.0,3.8,3.9,4.8,7.5,7.0,8.5,12.1],[30.7,30.5,30.1,29.2,29.0,27.7,27.7,26.5,26.4,25.9,24.1,23.7,23.0,23.2,22.5,22.1,22.6,22.9,22.4,23.0,22.0,19.6,17.3,15.7,15.5,15.2,14.3,13.5,14.1,12.3,12.3,11.4,12.2,11.0,10.4,10.6,10.7,9.9,9.4,10.6,10.0,9.3,9.0,9.4,9.5,9.2,9.8,10.7,10.0,10.5,10.2,9.7,9.0,8.5,8.5,7.8,7.3,7.6,7.5,7.4,7.0,7.1,7.0,6.4,7.0,7.0,6.9,6.8,7.3,7.3,7.0,7.2,7.4,7.2,7.0,7.9,8.5,8.8,9.0,9.2,9.1,8.4,9.1,9.1,8.8,8.0,9.1,8.8,8.2,8.1,7.4,7.2,7.2,6.4,6.5,6.7,6.7,6.8,6.3,6.5,6.3,6.8,6.6,6.9,7.0,7.1,6.9,7.4,6.6,5.6,5.5,5.2,4.3,4.6,5.0,5.0,4.5,4.9,5.5,5.9,5.9,6.2,7.0,7.4,8.3,8.5,8.2,6.6,6.1,5.4,5.1,5.4,4.8,4.1,4.2,4.5,4.1,3.6,4.1,4.2,3.7,3.6,4.0,3.8,3.4,3.3,3.4,3.0,2.9,3.0,2.8,2.4,2.6,2.6,2.1,2.0,2.1,1.9,1.7,1.7,2.3,2.7,3.0,2.9,3.1,3.4,4.0,4.4,4.8,4.9,4.5,4.3,3.7,3.2,2.4,1.9,1.7,1.7,1.5,2.1,2.7,2.6,2.3,2.3,2.0,2.4,2.4,2.2,2.3,2.0,2.4,2.3,2.7,3.0,3.1,2.6,2.5,2.1,2.1,1.7,1.7,2.0,1.6,1.3,1.6,1.7,1.2,1.4,1.7,1.7,1.4,1.9,2.1,2.1,2.1,2.4,2.6,2.4,2.3,3.0,3.1,3.3,3.1,2.6,2.7,2.8,2.8,3.2,3.0,3.2,3.3,3.0,3.1,3.5,3.5,3.3,3.1,2.9,3.1,3.5,3.5,3.9,3.6,3.3,2.6,2.7,1.6,1.0,0.9,0.9,0.8,0.8,0.8,0.9,0.9,0.9,1.1,1.2,1.4,1.4,1.7,1.7,2.0,2.0,1.6,1.8,1.9,1.6,1.4,1.9,2.0,1.6,1.6,2.1,2.0,1.7,2.1,2.3,2.3,2.2,2.4,2.1,2.3,2.3,1.7,1.9,2.3,2.3,2.3,2.5,2.9,3.2,3.2,2.8,2.6,3.2,3.1,2.5,3.0,3.4,3.1,2.7,3.3,3.6,3.5,3.6,4.4,7.2,6.9,8.3,11.9],[30.7,30.5,30.0,29.1,28.7,27.5,27.6,26.6,26.3,25.9,24.3,24.0,23.4,23.2,22.7,21.9,22.8,23.1,22.8,23.1,21.9,19.7,17.2,15.7,14.7,14.4,13.8,13.0,13.8,11.6,11.9,11.1,11.9,10.6,10.4,10.6,10.8,10.1,9.4,10.4,10.2,9.3,9.1,9.4,9.5,9.2,10.1,11.0,10.0,10.6,10.3,9.7,9.1,8.7,8.5,7.9,7.5,7.8,7.4,7.8,7.3,7.2,7.2,6.7,7.1,6.9,6.8,6.9,7.2,7.2,7.3,7.3,7.3,7.1,7.1,7.7,8.4,8.5,9.0,8.9,9.0,8.6,9.1,9.1,9.0,8.1,9.0,8.8,8.2,8.2,7.6,7.2,7.2,6.6,6.7,6.8,6.8,6.9,6.6,6.6,6.4,7.1,6.8,6.9,7.1,7.3,6.9,7.3,6.7,5.7,5.6,5.2,4.4,4.7,5.1,5.3,4.5,5.1,5.8,6.0,6.1,6.5,7.0,7.2,7.9,8.5,7.9,6.5,5.9,5.3,5.1,5.5,4.8,4.1,4.3,4.6,4.2,3.8,4.3,4.2,3.7,3.6,4.2,3.9,3.3,3.4,3.3,3.1,3.0,3.0,2.8,2.6,2.7,2.6,2.2,2.2,2.3,2.1,1.9,1.9,2.5,2.8,3.1,2.9,3.2,3.4,3.8,4.2,4.5,4.6,4.3,4.0,3.5,3.2,2.5,2.0,1.7,1.7,1.6,2.3,2.6,2.6,2.2,2.2,1.9,2.4,2.4,2.2,2.1,1.6,2.3,2.2,2.7,2.9,3.0,2.6,2.5,2.1,2.0,1.6,1.7,1.9,1.6,1.2,1.7,1.8,1.4,1.4,1.8,1.8,1.5,1.9,2.2,2.2,2.1,2.5,2.7,2.5,2.4,3.0,3.2,3.3,3.2,2.7,2.7,2.8,2.9,3.3,3.1,3.4,3.5,2.9,3.2,3.6,3.6,3.4,3.0,3.0,3.2,3.7,3.6,4.1,3.8,3.2,2.7,2.7,1.8,1.2,1.0,1.0,0.9,0.8,0.8,0.8,0.9,1.0,1.0,1.1,1.3,1.3,1.6,1.6,2.0,1.9,1.5,1.7,1.9,1.6,1.4,1.9,2.0,1.7,1.7,2.1,2.1,1.8,2.1,2.4,2.6,2.4,2.4,2.3,2.4,2.3,2.1,2.1,2.5,2.4,2.5,2.7,3.1,3.3,3.4,3.0,2.9,3.5,3.2,2.6,3.0,3.5,3.1,2.7,3.5,3.7,3.5,3.8,4.5,7.0,6.9,8.2,11.9],[30.8,30.6,30.2,29.4,29.1,27.9,27.9,26.9,26.5,26.1,24.5,24.3,23.6,23.6,23.1,22.5,23.4,23.6,23.2,23.6,22.2,20.1,17.3,15.7,15.0,14.6,13.8,13.2,13.7,11.8,12.0,11.1,11.8,10.8,10.5,10.6,10.7,10.0,9.2,10.4,10.1,9.2,9.1,9.5,9.4,9.1,10.0,11.1,9.9,10.7,10.6,9.8,9.1,8.9,8.8,8.0,7.6,7.9,7.5,7.6,7.2,7.3,7.2,6.7,6.9,6.9,6.8,6.6,7.2,7.2,6.9,7.1,7.3,7.0,7.0,7.8,8.3,8.6,8.8,8.9,9.0,8.2,8.9,9.2,8.7,7.8,8.9,8.8,8.1,8.1,7.4,7.2,7.2,6.5,6.6,6.8,6.9,6.9,6.5,6.6,6.4,7.0,6.9,6.9,7.2,7.3,7.0,7.3,6.8,5.7,5.5,5.0,4.2,4.5,4.9,5.2,4.4,5.0,5.6,6.1,6.1,6.5,7.3,7.3,8.3,8.5,7.9,6.6,5.9,5.3,5.0,5.4,4.7,4.1,4.2,4.6,4.2,3.8,4.3,4.3,3.8,3.8,4.2,4.1,3.5,3.6,3.5,3.3,3.2,3.2,2.9,2.7,2.8,2.7,2.3,2.3,2.3,2.1,1.9,1.9,2.4,2.7,3.0,2.9,2.9,3.1,3.6,4.0,4.4,4.4,4.0,3.9,3.2,2.8,2.2,1.8,1.5,1.4,1.4,2.0,2.3,2.3,2.0,2.1,1.9,2.3,2.3,2.1,2.0,1.6,2.1,1.9,2.4,2.7,2.8,2.3,2.3,1.9,1.9,1.5,1.7,1.8,1.3,1.2,1.6,1.6,1.2,1.4,1.7,1.6,1.5,2.0,2.2,2.2,2.2,2.6,2.6,2.4,2.5,3.1,3.3,3.5,3.3,2.8,2.9,2.9,3.0,3.5,3.2,3.6,3.6,3.1,3.3,3.8,3.8,3.5,3.2,3.1,3.2,3.6,3.5,4.1,3.7,3.2,2.8,2.9,1.9,1.3,1.1,1.0,1.0,0.9,0.8,0.8,0.8,1.0,1.0,1.2,1.4,1.5,1.8,1.8,2.1,2.1,1.7,1.9,2.1,1.8,1.6,2.1,2.2,1.8,1.9,2.4,2.3,1.9,2.4,2.6,2.7,2.6,2.7,2.4,2.4,2.5,2.0,2.2,2.6,2.5,2.5,2.7,3.1,3.3,3.5,3.1,2.8,3.3,3.3,2.7,2.9,3.4,3.2,2.8,3.3,3.6,3.4,3.7,4.3,7.1,6.8,8.2,12.2],[30.7,30.5,30.2,29.2,29.1,27.8,27.8,26.4,26.3,25.7,24.1,23.6,23.0,22.9,22.5,22.2,22.8,23.2,22.6,23.0,21.7,19.5,17.1,15.6,15.2,15.0,14.0,13.4,14.3,12.3,12.0,11.7,12.3,11.6,10.6,11.1,11.0,10.6,9.6,10.7,10.1,9.4,9.2,9.7,9.6,9.3,10.2,11.2,10.2,10.9,10.8,10.2,9.1,9.0,9.0,8.1,7.6,7.8,7.7,7.5,7.1,7.3,7.1,6.5,6.9,7.0,7.0,6.6,7.1,7.2,6.6,7.0,7.2,7.1,7.1,7.8,8.6,8.6,8.8,9.2,9.3,8.3,9.1,9.5,8.9,7.9,9.2,8.8,8.4,8.3,7.5,7.4,7.4,6.5,6.6,6.9,7.2,6.8,6.4,6.8,6.4,7.0,6.9,7.1,7.2,7.3,7.1,7.3,6.8,5.7,5.6,5.1,4.2,4.6,5.0,5.0,4.5,5.0,5.6,6.1,6.1,6.4,7.7,7.8,8.6,8.7,7.8,6.8,6.0,5.5,5.1,5.5,4.8,4.2,4.3,4.6,4.3,3.9,4.3,4.4,4.0,3.8,4.2,4.2,3.7,3.7,3.7,3.4,3.3,3.3,3.0,2.8,2.7,2.6,2.3,2.4,2.3,2.0,1.8,1.8,2.2,2.5,2.5,2.5,2.8,3.0,3.6,4.1,4.5,4.7,4.2,3.8,3.2,2.7,2.0,1.8,1.3,1.4,1.4,1.8,2.4,2.3,2.1,2.2,1.9,2.3,2.4,2.2,2.1,1.7,2.1,1.9,2.3,2.7,2.7,2.3,2.2,1.9,1.9,1.6,1.6,1.7,1.2,1.0,1.4,1.4,1.0,1.2,1.5,1.5,1.4,1.8,2.0,2.1,2.0,2.5,2.4,2.3,2.4,3.0,3.3,3.4,3.3,2.8,3.0,3.1,3.2,3.7,3.4,3.7,3.7,3.3,3.5,3.9,3.9,3.6,3.3,3.2,3.3,3.8,3.6,4.2,3.8,3.3,2.8,2.9,2.0,1.4,1.2,1.1,1.0,0.9,0.9,0.8,0.8,0.8,1.0,1.2,1.4,1.6,1.9,1.9,2.2,2.1,1.7,1.8,2.0,1.6,1.5,2.0,2.0,1.7,1.8,2.2,2.1,1.9,2.4,2.6,2.6,2.6,2.8,2.5,2.6,2.6,2.0,2.2,2.7,2.6,2.5,2.8,3.1,3.3,3.5,3.0,2.8,3.4,3.2,2.7,2.9,3.3,3.2,2.7,3.2,3.6,3.4,3.4,4.3,7.3,6.7,8.2,12.2],[30.7,30.5,30.1,29.1,29.0,27.5,27.7,26.3,26.3,26.0,24.3,23.5,22.8,23.1,22.3,22.2,22.8,23.1,22.7,23.1,22.2,20.0,17.5,16.2,15.6,15.1,14.3,13.9,14.2,12.6,12.5,12.0,12.7,11.2,11.2,11.6,11.5,10.7,10.1,11.3,10.9,10.1,9.8,10.4,10.3,10.0,11.0,11.8,10.8,11.4,11.2,10.7,9.7,9.6,9.4,8.5,8.2,8.4,8.0,8.2,7.9,7.8,7.7,7.0,7.5,7.5,7.1,7.2,7.6,7.6,7.5,7.5,7.6,7.1,7.4,8.1,8.8,9.0,9.4,9.6,9.4,8.7,9.7,9.7,9.3,8.6,9.8,9.4,9.0,8.6,8.1,7.9,8.0,7.1,7.2,7.6,7.7,7.6,7.1,7.4,7.2,7.6,7.6,7.6,7.8,7.9,7.6,7.8,7.2,6.2,6.1,5.5,4.8,4.9,5.4,5.3,4.7,5.3,5.8,6.2,6.2,6.6,7.3,7.7,8.6,9.0,8.6,7.1,6.6,6.0,5.5,5.7,5.2,4.4,4.4,4.8,4.5,4.0,4.4,4.6,4.2,4.0,4.5,4.4,3.8,4.0,3.8,3.7,3.5,3.5,3.2,3.1,2.9,2.9,2.5,2.5,2.5,2.1,2.0,2.1,2.5,2.8,3.2,3.1,3.2,3.4,4.1,4.5,5.1,5.2,4.9,4.6,3.7,3.3,2.6,2.1,1.7,1.7,1.8,2.4,2.8,2.9,2.4,2.6,2.2,2.7,2.7,2.4,2.4,1.9,2.6,2.3,2.9,3.3,3.4,2.7,2.7,2.3,2.2,1.8,1.8,2.0,1.5,1.2,1.6,1.7,1.1,1.3,1.8,1.6,1.4,1.9,2.2,2.2,2.3,2.7,2.7,2.6,2.6,3.3,3.5,3.8,3.6,3.1,3.4,3.5,3.6,4.2,3.7,4.2,4.1,3.5,3.8,4.4,4.1,3.9,3.4,3.4,3.6,4.1,3.9,4.6,4.1,3.6,3.0,3.1,2.2,1.6,1.4,1.3,1.2,1.0,1.0,1.0,0.8,0.8,0.8,1.0,1.4,1.5,1.9,1.8,2.2,2.0,1.6,1.9,2.0,1.7,1.5,2.1,2.3,1.8,1.9,2.4,2.3,2.1,2.7,2.9,2.9,3.0,3.2,2.6,2.8,3.1,2.3,2.4,3.0,2.9,2.8,3.0,3.4,3.5,3.6,3.3,3.0,3.5,3.3,3.0,3.2,3.5,3.5,2.8,3.5,3.8,3.7,3.8,4.5,7.3,7.0,8.5,12.4],[30.8,30.6,30.0,29.1,28.9,27.6,27.9,26.7,26.4,26.3,24.9,24.1,23.6,23.2,22.9,22.7,23.3,23.7,23.3,23.5,22.6,20.3,18.1,16.6,15.9,15.4,14.5,13.9,15.0,12.7,13.0,12.3,13.0,11.8,11.9,12.3,12.4,11.7,11.1,12.2,11.9,11.0,10.9,11.3,11.3,11.0,11.9,12.8,12.0,12.3,12.4,11.5,10.9,10.6,10.5,9.6,9.3,9.5,9.0,9.3,9.0,8.8,8.8,8.1,8.5,8.3,8.1,8.0,8.4,8.3,8.6,8.3,8.3,7.7,7.9,8.6,9.5,9.3,10.1,9.9,10.1,9.7,10.4,10.4,10.2,9.6,10.6,10.1,9.8,9.3,8.9,8.8,8.8,8.1,8.1,8.4,8.5,8.4,8.0,8.3,7.9,8.2,8.4,8.6,8.7,8.7,8.3,8.4,8.0,6.9,6.9,6.2,5.6,5.9,6.2,6.1,5.7,6.2,6.6,7.0,7.2,7.4,7.8,8.2,8.8,9.4,8.6,7.5,7.3,6.6,6.2,6.7,6.3,5.5,5.6,6.0,6.1,5.2,5.8,6.0,5.5,5.2,5.9,6.0,5.2,5.3,4.9,4.8,4.7,4.4,4.1,4.1,4.1,3.7,3.1,3.3,3.2,2.7,2.4,2.7,3.2,3.0,3.3,3.2,3.6,3.9,4.5,5.0,5.5,5.6,5.2,4.9,4.1,3.7,3.0,2.3,2.2,2.1,2.3,2.7,3.2,3.2,2.6,2.8,2.5,2.9,2.9,2.5,2.6,2.3,2.9,2.7,3.3,3.9,3.8,3.1,3.0,2.4,2.3,1.9,1.9,2.2,1.7,1.3,1.9,2.1,1.4,1.5,2.2,2.0,1.8,2.3,2.6,2.7,2.7,3.2,3.4,3.2,3.3,4.1,4.1,4.6,4.3,3.9,4.2,4.5,4.8,5.6,4.9,5.7,5.8,4.9,5.4,6.0,5.6,5.3,4.5,4.5,4.6,5.1,4.8,5.6,5.1,4.2,3.6,3.4,2.7,2.3,2.0,1.8,1.7,1.4,1.2,1.2,1.2,0.9,0.8,0.9,1.3,1.8,2.0,1.7,2.3,2.1,1.5,2.1,2.2,1.7,1.7,2.4,2.6,2.2,2.4,3.1,2.9,2.8,3.3,3.7,3.8,3.7,3.9,3.1,3.6,3.8,3.2,3.1,4.0,3.9,3.9,3.9,4.6,4.6,4.9,4.3,3.9,4.4,4.1,3.8,3.9,4.4,4.1,3.5,4.2,4.6,4.2,4.3,5.1,7.4,7.3,8.6,12.2],[30.7,30.4,30.0,29.2,28.9,27.5,27.7,26.5,26.5,25.9,24.5,23.7,23.1,23.0,22.6,22.1,23.1,23.3,22.9,23.3,22.3,20.2,17.9,16.4,15.9,15.5,14.7,14.5,14.6,12.9,12.8,12.2,12.8,11.2,11.6,11.8,11.6,10.8,10.3,11.4,10.9,10.4,10.3,10.6,10.7,10.5,11.4,12.3,11.1,11.8,11.6,11.0,10.0,9.8,9.7,8.8,8.6,8.7,8.2,8.6,8.4,8.1,8.2,7.7,8.1,7.8,8.0,7.6,7.9,8.0,8.2,8.0,8.0,7.8,7.8,8.4,9.1,9.2,9.7,9.9,9.8,9.2,10.0,9.9,9.7,9.0,10.2,9.5,9.2,8.9,8.5,8.1,8.3,7.7,7.6,7.8,8.0,7.8,7.6,7.6,7.3,8.2,7.9,7.9,8.1,8.2,7.8,8.0,7.5,6.5,6.4,5.8,5.2,5.5,5.8,6.0,5.3,5.8,6.4,6.8,6.7,7.2,7.6,7.9,8.7,9.6,9.0,7.5,7.0,6.5,6.1,6.4,5.8,5.2,5.1,5.4,5.2,4.8,5.1,5.1,4.8,4.6,5.1,5.0,4.3,4.4,4.3,4.0,3.9,3.9,3.6,3.4,3.7,3.5,2.8,3.0,3.1,2.7,2.4,2.6,3.2,3.1,3.3,3.2,3.8,3.8,4.2,4.6,5.1,5.3,4.9,4.6,3.9,3.7,3.1,2.5,2.2,2.4,2.3,2.8,3.3,3.3,2.6,2.8,2.4,2.9,2.8,2.5,2.5,2.2,2.8,2.7,3.3,3.5,3.6,3.0,2.8,2.5,2.3,1.9,1.9,2.3,1.9,1.3,1.9,2.1,1.6,1.5,2.2,2.1,1.8,2.2,2.6,2.7,2.7,3.1,3.2,3.2,3.2,3.7,3.9,4.2,3.9,3.5,3.7,3.7,4.0,4.6,4.2,4.6,4.7,4.1,4.3,4.9,4.7,4.7,4.0,3.9,4.2,4.6,4.4,5.2,4.7,4.1,3.6,3.3,2.6,2.1,1.6,1.8,1.8,1.3,1.1,1.4,1.4,1.0,0.8,0.8,0.9,1.3,1.4,1.4,1.8,1.8,1.2,1.7,1.9,1.5,1.5,2.1,2.4,2.1,2.0,2.6,2.7,2.5,2.6,3.2,3.3,3.3,3.2,2.9,3.0,3.3,2.8,3.2,3.5,3.4,3.4,3.7,4.1,4.4,4.4,3.9,3.7,4.2,3.9,3.5,3.8,4.1,3.9,3.4,4.0,4.4,4.3,4.2,5.0,7.4,7.4,8.9,12.2],[30.7,30.5,30.2,29.4,29.1,27.7,27.9,26.8,26.6,26.3,24.8,24.3,23.5,23.2,22.9,22.5,23.2,23.6,23.3,23.7,22.6,20.8,18.7,17.1,16.4,15.8,15.1,14.5,15.1,13.5,13.7,13.3,13.6,11.9,12.3,13.0,12.6,11.8,11.6,12.5,12.1,11.4,11.5,12.0,11.7,11.1,12.2,13.3,12.0,12.8,13.0,11.9,11.2,11.5,11.4,10.2,9.8,10.3,9.8,9.7,9.6,9.5,9.4,8.7,9.2,9.1,8.8,8.9,9.0,9.0,9.1,9.2,9.1,8.5,8.8,9.2,10.1,10.4,10.8,10.9,10.7,10.4,11.3,11.2,10.6,10.2,11.4,10.5,10.5,9.7,9.5,9.5,9.4,8.8,8.8,9.1,9.1,8.7,8.6,8.9,8.3,8.8,9.0,9.1,9.0,9.0,8.6,8.7,8.1,7.2,7.2,6.5,6.1,6.3,6.7,6.4,6.2,6.7,7.4,7.4,7.8,8.1,8.3,8.5,9.1,10.0,9.1,7.9,7.7,6.8,6.5,7.1,6.6,5.8,6.1,6.3,6.2,5.8,6.1,6.1,5.9,5.5,6.1,6.2,5.3,5.4,5.1,4.7,4.7,4.7,4.3,4.0,4.2,4.0,3.3,3.5,3.7,3.3,2.8,3.0,3.7,3.7,3.7,3.7,4.1,4.2,4.8,5.1,5.6,5.7,5.4,5.0,4.3,4.0,3.4,2.8,2.6,2.5,2.6,3.1,3.5,3.5,3.0,3.1,2.6,3.2,3.1,2.7,2.8,2.5,3.1,3.1,3.5,3.9,3.8,3.3,3.1,2.8,2.6,2.2,2.2,2.6,2.2,1.7,2.3,2.4,2.1,2.0,2.6,2.6,2.2,2.6,2.9,3.2,3.0,3.5,4.0,3.8,3.5,4.3,4.2,4.6,4.5,3.8,4.1,4.0,4.4,4.9,4.6,5.1,5.4,4.8,5.0,5.7,5.6,5.3,4.8,4.4,4.5,4.8,4.6,5.2,4.8,4.1,3.6,3.4,2.8,2.4,1.7,1.8,2.1,1.5,1.4,1.7,1.8,1.4,1.2,0.9,0.8,0.9,1.2,1.2,1.6,1.7,1.3,1.4,1.9,1.8,1.8,2.3,2.7,2.3,2.1,2.8,3.0,2.7,2.8,3.4,3.5,3.4,3.3,2.8,3.1,3.4,3.1,3.1,3.7,3.7,3.8,4.2,4.8,4.9,5.2,4.6,4.3,5.0,4.9,4.2,4.4,5.0,4.7,4.2,4.8,5.1,4.8,4.7,5.7,7.8,7.6,8.8,12.1],[30.7,30.3,30.1,29.4,29.1,27.8,27.8,26.8,26.7,26.3,25.0,24.4,23.7,23.6,22.9,22.6,23.4,23.8,23.7,24.1,23.0,20.9,18.8,17.0,16.4,16.6,15.8,15.1,15.7,13.9,13.9,13.3,13.9,12.2,12.8,13.0,12.9,11.9,11.8,12.9,12.5,11.8,11.8,12.1,11.9,11.6,12.6,13.5,12.3,12.6,12.6,11.9,11.1,11.3,10.9,10.1,10.1,10.3,9.8,9.8,9.7,9.7,9.6,9.1,9.5,9.3,9.1,9.2,9.2,9.2,9.7,9.2,9.4,8.9,8.9,9.6,10.3,10.7,11.1,11.2,11.0,10.5,11.2,11.3,11.0,10.5,11.4,10.8,10.5,10.0,9.9,9.7,9.9,9.2,9.3,9.4,9.6,9.2,9.1,9.3,8.8,9.3,9.6,9.4,9.6,9.4,9.2,9.3,8.6,7.5,7.8,7.1,6.4,6.7,6.9,6.9,6.6,7.0,7.3,7.7,8.1,8.2,8.4,9.1,9.8,10.3,9.9,8.5,8.2,7.4,7.2,7.5,7.2,6.2,6.4,6.9,6.6,6.0,6.4,6.7,5.9,5.6,6.6,6.6,5.3,5.5,5.4,4.8,4.9,4.9,4.5,4.2,4.3,4.3,3.4,3.4,3.8,3.4,2.9,3.2,3.8,3.8,3.9,3.8,4.4,4.8,5.3,5.6,6.4,6.4,6.1,5.7,4.9,4.5,3.7,3.2,2.8,2.7,2.7,3.3,3.9,3.8,3.1,3.5,2.8,3.6,3.5,3.2,3.3,2.9,3.5,3.6,4.0,4.4,4.4,3.8,3.7,3.3,3.0,2.5,2.6,3.0,2.8,2.1,2.5,2.6,2.3,2.2,2.7,2.7,2.3,2.8,3.1,3.3,3.2,3.7,4.1,3.8,3.7,4.6,4.3,5.1,4.8,4.1,4.3,4.3,4.7,5.5,4.9,5.7,5.8,4.8,5.1,6.1,5.8,5.6,5.0,4.4,4.8,5.0,4.8,5.7,5.1,4.2,3.7,3.4,2.7,2.3,1.6,1.9,2.1,1.5,1.4,2.0,2.0,1.7,1.6,1.3,0.9,0.8,1.0,1.2,1.5,1.9,1.5,1.3,1.9,1.9,1.8,2.3,2.7,2.2,2.1,2.9,3.1,2.7,2.8,3.5,3.6,3.3,3.2,2.7,3.1,3.4,2.9,3.2,3.7,3.7,4.0,4.3,4.8,5.1,5.5,4.8,4.4,5.2,5.0,4.4,4.7,5.1,4.8,4.4,5.0,5.5,5.2,5.1,6.0,8.1,8.0,9.6,12.5],[30.7,30.5,30.1,29.3,29.0,27.8,27.8,27.0,26.9,26.4,25.1,24.5,23.8,23.2,23.0,22.4,23.2,23.6,23.5,23.6,22.8,20.9,18.8,17.2,16.4,16.1,15.5,15.2,15.6,13.7,13.9,13.0,13.6,12.1,12.5,12.9,12.8,11.9,11.6,12.5,12.2,11.5,11.4,11.8,11.6,11.2,11.9,13.2,12.2,12.5,12.6,11.7,11.1,11.2,10.9,10.0,10.0,10.2,9.7,9.6,9.7,9.6,9.4,8.9,9.6,9.1,8.7,9.0,9.3,9.1,9.3,9.3,9.3,8.9,9.0,9.6,10.3,10.7,11.1,11.4,11.1,10.7,11.3,11.3,10.9,10.5,11.2,10.7,10.3,10.0,9.7,9.6,9.4,8.9,9.0,9.2,9.2,8.9,8.8,8.9,8.5,9.0,9.1,9.0,9.1,9.1,8.7,8.5,8.1,7.3,7.1,6.5,6.0,6.2,6.5,6.4,6.2,6.7,7.3,7.3,7.8,8.2,8.4,8.7,9.4,10.3,9.5,8.2,8.0,7.1,6.9,7.2,6.7,5.9,6.1,6.3,6.1,5.6,5.9,6.1,5.5,5.3,5.9,6.0,5.0,5.1,4.8,4.5,4.5,4.4,4.2,3.9,4.1,3.9,3.3,3.5,3.7,3.4,2.9,3.2,3.8,3.8,4.1,4.1,4.5,4.7,5.2,5.8,6.3,6.5,6.1,5.6,5.0,4.5,3.9,3.3,3.1,3.0,3.0,3.6,4.1,4.1,3.6,3.8,3.2,3.8,3.7,3.4,3.5,3.2,3.8,3.8,4.2,4.6,4.7,4.0,3.9,3.5,3.2,2.7,2.8,3.3,2.8,2.2,2.8,3.0,2.3,2.3,2.9,2.7,2.3,2.6,3.2,3.4,3.0,3.6,4.0,3.8,3.5,4.2,4.1,4.5,4.4,3.7,3.9,4.0,4.4,4.9,4.6,5.1,5.2,4.6,4.8,5.6,5.5,5.2,4.6,4.3,4.6,4.9,4.7,5.5,5.0,4.2,3.9,3.6,2.9,2.5,1.8,2.1,2.3,1.6,1.5,2.2,2.1,1.7,1.8,1.4,1.1,0.8,0.8,0.9,1.2,1.6,1.4,1.3,1.8,2.0,1.8,2.3,2.7,2.3,1.9,2.7,2.9,2.6,2.6,3.2,3.4,3.4,3.2,2.7,3.0,3.4,3.1,3.2,3.7,3.9,4.0,4.2,4.7,4.9,5.1,4.5,4.4,4.9,4.7,4.1,4.5,4.8,4.6,4.2,4.8,5.1,4.6,4.8,5.7,8.0,7.9,9.1,12.3],[30.8,30.5,30.2,29.4,29.1,27.7,27.9,26.9,26.7,26.4,25.0,24.3,23.7,23.5,23.1,22.5,23.2,23.7,23.4,23.7,22.8,20.8,18.9,17.5,16.7,16.4,15.7,15.0,15.8,13.6,14.2,13.4,13.8,12.5,12.7,13.2,13.1,12.4,11.8,12.7,12.5,11.8,11.6,12.3,12.0,11.7,12.7,13.7,12.7,13.1,13.2,12.2,11.7,11.8,11.4,10.4,10.3,10.6,10.0,10.1,9.9,9.7,9.5,9.0,9.5,9.1,9.0,9.1,9.2,9.2,9.3,9.3,9.2,9.1,9.2,9.5,10.2,10.5,11.1,11.3,11.0,10.6,11.5,11.4,11.0,10.6,11.6,10.9,10.6,10.1,9.9,9.8,9.7,9.1,9.0,9.3,9.6,9.1,8.8,9.2,8.7,9.2,9.3,9.5,9.5,9.3,8.9,8.8,8.4,7.5,7.2,6.6,6.2,6.3,6.7,6.6,6.5,6.8,7.3,7.5,7.8,8.1,8.3,8.6,9.2,10.4,9.6,8.1,8.0,7.1,6.8,7.3,6.8,6.2,6.2,6.5,6.3,5.9,6.2,6.3,5.9,5.6,6.1,6.3,5.4,5.4,5.0,4.7,4.8,4.7,4.2,4.1,4.3,4.1,3.4,3.6,3.9,3.4,2.9,3.2,3.9,3.8,4.2,4.1,4.5,4.6,5.2,5.7,6.3,6.3,6.0,5.5,4.9,4.4,3.9,3.5,3.1,2.9,3.0,3.7,3.9,3.9,3.6,3.7,3.1,3.8,3.7,3.4,3.5,3.2,3.8,3.8,4.1,4.5,4.5,4.0,3.9,3.5,3.2,2.7,2.7,3.1,2.8,2.2,2.6,2.9,2.4,2.2,2.8,2.9,2.3,2.5,3.0,3.3,3.0,3.4,3.8,3.7,3.5,4.0,4.0,4.3,4.3,3.9,4.1,4.2,4.6,5.2,4.8,5.3,5.5,4.9,5.3,6.0,5.8,5.4,4.9,4.5,4.7,4.9,4.8,5.4,4.9,4.3,3.9,3.5,3.0,2.6,1.9,2.2,2.5,1.9,1.7,2.3,2.3,2.0,2.1,1.5,1.2,1.2,0.9,0.8,0.9,1.1,1.1,1.1,1.4,1.7,1.8,2.0,2.5,2.3,2.0,2.6,2.9,2.8,2.7,3.3,3.5,3.5,3.3,2.9,3.2,3.6,3.2,3.3,3.8,3.8,4.0,4.4,4.9,5.1,5.4,4.7,4.6,5.1,5.0,4.2,4.5,5.0,4.8,4.2,4.8,5.1,4.7,4.9,5.7,8.0,7.9,9.1,12.6],[30.8,30.5,30.0,29.4,29.0,27.8,27.8,26.9,26.5,26.3,25.0,24.2,23.6,23.0,22.6,22.3,23.0,23.6,23.6,23.8,22.9,20.8,18.9,17.5,16.9,16.5,16.1,15.7,16.0,14.0,14.3,13.5,14.1,12.6,13.0,13.3,13.1,12.4,11.9,12.7,12.8,12.0,11.7,12.1,12.1,11.7,12.7,13.8,12.6,13.0,12.9,11.9,11.3,11.5,10.9,10.3,10.3,10.4,9.9,9.9,10.1,9.7,9.5,9.4,9.8,9.2,9.1,9.3,9.6,9.3,9.5,9.6,9.6,9.3,9.4,9.8,10.5,11.1,11.6,11.9,11.6,11.1,11.9,11.9,11.5,11.1,12.0,11.3,10.9,10.6,10.5,10.3,10.1,9.8,9.5,9.8,9.9,9.7,9.3,9.4,9.1,9.5,9.7,9.5,9.7,9.4,9.1,9.0,8.6,7.8,7.5,6.8,6.6,6.6,6.9,6.8,7.1,7.4,7.8,8.0,8.4,8.7,8.7,9.2,10.2,11.2,10.5,9.1,8.9,7.9,7.6,8.1,7.5,6.8,6.8,7.1,7.0,6.3,6.6,6.8,6.3,5.9,6.4,6.6,5.6,5.5,5.1,4.8,5.1,5.0,4.3,4.3,4.7,4.4,3.8,4.0,4.3,3.8,3.2,3.8,4.5,4.4,4.8,4.9,5.3,5.5,6.2,6.8,7.4,7.8,7.2,6.8,6.1,5.5,4.9,4.2,4.2,3.6,3.6,4.5,4.8,4.8,4.5,4.5,4.0,4.5,4.3,4.0,4.3,4.2,4.6,4.8,5.2,5.8,5.7,5.0,4.8,4.3,3.9,3.3,3.2,3.8,3.7,2.7,3.0,3.6,2.8,2.5,3.1,3.2,2.6,2.7,3.2,3.6,3.3,3.6,3.9,4.0,3.6,4.1,4.0,4.5,4.4,3.9,4.0,4.3,4.8,5.4,5.1,5.7,5.7,5.4,5.7,6.4,6.2,5.9,5.3,5.0,5.2,5.4,5.1,5.8,5.4,4.7,4.3,4.0,3.5,3.0,2.2,2.7,3.0,2.2,2.2,2.8,2.9,2.3,2.3,1.7,1.5,1.5,1.3,0.8,0.8,0.9,1.1,1.1,1.2,1.7,1.9,1.8,2.4,2.3,2.0,2.6,2.9,2.8,2.9,3.3,3.7,3.7,3.5,3.2,3.5,3.8,3.6,3.7,4.3,4.3,4.5,4.8,5.4,5.7,6.0,5.1,5.1,5.6,5.3,4.6,5.0,5.4,5.0,4.5,5.2,5.4,4.9,5.2,6.0,8.3,8.0,9.3,12.3],[30.8,30.4,30.1,29.3,29.1,27.7,27.9,26.7,26.5,26.3,24.9,24.0,23.4,23.0,22.7,22.1,22.9,23.6,23.5,23.9,22.9,20.9,18.9,17.6,16.9,16.6,16.0,15.4,16.1,14.1,14.3,13.7,14.2,12.8,13.1,13.5,13.4,12.8,12.1,13.1,13.0,12.2,11.9,12.5,12.4,11.8,12.9,14.0,12.9,13.2,13.2,12.1,11.6,11.8,11.3,10.5,10.5,10.6,10.0,10.2,10.3,9.7,9.5,9.3,9.7,9.1,9.1,9.3,9.4,9.2,9.5,9.5,9.4,9.1,9.4,9.6,10.5,10.7,11.3,11.6,11.4,10.8,11.8,11.8,11.5,10.9,12.1,11.6,11.3,10.9,10.5,10.4,10.3,10.0,9.5,9.9,10.2,9.6,9.4,9.7,9.1,9.5,9.6,9.8,9.7,9.4,9.0,9.0,8.6,7.9,7.4,6.8,6.8,6.8,7.0,7.0,7.2,7.6,7.8,8.1,8.6,8.6,8.7,9.1,9.8,11.0,10.3,8.9,8.9,8.0,7.6,8.1,7.8,7.2,7.1,7.3,7.6,6.9,7.0,7.2,7.0,6.4,6.7,7.1,6.1,5.8,5.3,5.1,5.6,5.2,4.5,4.7,5.2,4.6,3.9,4.5,4.7,3.9,3.3,4.0,4.6,4.3,4.6,4.5,4.9,5.0,5.7,6.1,6.8,6.9,6.5,6.2,5.4,4.9,4.5,3.8,3.9,3.4,3.6,4.3,4.6,4.5,4.1,4.1,3.5,4.1,3.9,3.5,3.7,3.6,4.1,4.3,4.8,5.2,5.1,4.4,4.1,3.8,3.4,2.9,2.8,3.3,3.0,2.4,2.7,3.0,2.6,2.3,2.8,3.0,2.5,2.6,3.1,3.4,3.2,3.5,3.8,3.9,3.7,4.0,4.0,4.5,4.4,4.0,4.2,4.6,5.2,5.9,5.6,6.4,6.3,5.9,6.5,7.1,6.8,6.6,5.9,5.6,5.9,5.8,5.7,6.3,5.7,5.0,4.6,4.3,3.7,3.2,2.6,2.8,3.0,2.3,2.3,2.8,2.7,2.2,2.3,1.6,1.6,1.8,1.6,1.0,0.9,0.8,0.9,1.1,1.1,1.3,1.8,1.8,2.4,2.4,2.1,2.6,3.0,3.0,3.0,3.4,4.0,4.0,3.8,3.3,3.8,4.0,3.8,4.0,4.6,4.7,5.0,5.4,6.0,6.1,6.5,5.7,5.5,6.0,5.6,5.3,5.2,5.7,5.3,4.6,5.2,5.4,4.8,5.1,5.9,8.2,7.8,9.1,12.4],[30.8,30.4,30.1,29.3,28.9,27.7,27.8,26.7,26.5,26.2,24.8,23.9,23.4,23.0,22.7,22.5,23.2,23.7,23.4,23.8,23.0,20.7,18.4,17.0,16.4,15.9,15.2,14.9,15.1,13.5,13.7,13.2,13.5,12.1,12.5,12.9,12.6,11.9,11.6,12.3,12.0,11.5,11.2,11.8,11.6,11.3,12.2,13.3,12.1,12.6,12.7,11.8,11.2,11.1,10.9,10.1,9.9,10.2,9.4,9.7,9.7,9.4,9.1,8.9,9.4,8.9,8.7,8.9,8.9,8.9,8.9,9.1,8.8,8.5,8.7,9.1,9.9,10.0,10.6,10.7,10.7,10.3,10.9,10.5,10.8,10.2,11.1,10.4,10.1,9.7,9.6,9.3,9.3,8.9,8.9,9.0,9.3,8.9,8.9,8.9,8.4,9.1,9.2,9.2,9.2,9.1,8.5,8.8,8.3,7.3,7.1,6.5,6.3,6.3,6.7,6.6,6.5,7.0,7.5,7.6,7.9,8.0,8.3,8.5,9.2,10.2,9.4,8.1,7.9,7.0,6.8,7.2,6.7,6.2,6.2,6.4,6.3,6.0,6.1,6.3,6.0,5.7,6.1,6.3,5.4,5.3,4.9,4.7,4.8,4.5,4.2,4.1,4.3,4.0,3.3,3.8,3.9,3.2,2.9,3.4,4.0,3.8,4.3,4.1,4.8,4.9,5.4,5.8,6.4,6.4,6.1,5.7,5.0,4.8,4.2,3.5,3.3,3.2,3.3,3.9,4.4,4.4,3.9,4.0,3.5,4.1,4.0,3.5,3.7,3.5,4.1,4.0,4.6,4.8,4.8,4.2,4.1,3.6,3.2,2.8,2.7,3.0,2.7,2.2,2.4,2.7,2.3,2.0,2.4,2.6,2.2,2.3,2.7,3.0,2.8,3.2,3.5,3.5,3.2,3.9,3.8,4.3,4.2,3.7,3.9,4.1,4.6,5.3,4.8,5.4,5.5,4.9,5.5,6.0,5.8,5.6,4.9,4.5,5.0,5.2,5.1,5.7,5.2,4.6,4.2,3.9,3.3,2.8,2.3,2.6,2.7,2.0,1.9,2.6,2.5,1.9,2.0,1.3,1.4,1.6,1.5,1.0,1.1,0.9,0.8,0.9,1.1,1.1,1.4,1.7,2.1,2.0,1.7,2.4,2.8,2.6,2.7,3.1,3.5,3.4,3.4,2.9,3.4,3.6,3.3,3.4,3.9,4.0,4.3,4.4,5.2,5.2,5.5,4.8,4.6,5.1,4.8,4.3,4.5,5.0,4.6,4.0,4.8,5.0,4.5,4.7,5.5,7.8,7.7,9.0,12.3],[30.8,30.5,30.1,29.4,29.2,27.9,28.0,27.0,26.6,26.3,24.9,24.3,23.6,23.2,22.8,22.6,23.1,23.6,23.5,23.7,22.7,20.6,18.7,16.9,16.3,15.8,15.0,14.6,15.2,13.3,13.5,12.7,13.3,11.9,12.1,12.4,12.3,11.6,11.1,12.1,11.8,11.1,11.1,11.5,11.4,11.0,12.0,13.0,11.9,12.3,12.4,11.4,10.7,10.8,10.6,9.6,9.4,9.7,9.3,9.0,9.2,9.0,8.8,8.3,8.9,8.6,8.3,8.4,8.8,8.6,8.8,8.7,8.9,8.3,8.3,9.1,10.0,10.4,11.0,11.0,10.9,10.4,11.0,10.9,10.7,10.2,11.2,10.5,10.3,9.6,9.5,9.4,9.3,8.6,8.5,8.9,9.0,8.5,8.3,8.8,8.2,8.7,8.8,8.9,8.9,8.5,8.3,8.4,8.0,6.9,6.8,6.3,5.7,6.0,6.3,6.2,6.2,6.5,7.1,7.3,7.6,8.1,8.3,8.6,9.5,10.2,9.8,8.3,8.2,7.4,7.0,7.5,7.0,6.2,6.3,6.6,6.5,5.9,6.2,6.4,6.0,5.4,6.0,6.2,5.2,5.0,4.7,4.3,4.6,4.5,3.8,3.9,4.2,3.7,3.1,3.6,3.8,3.1,2.8,3.4,4.0,3.8,4.3,4.1,4.7,5.0,5.6,6.1,6.9,7.0,6.6,6.1,5.3,4.8,4.2,3.7,3.4,3.3,3.4,4.0,4.6,4.5,4.0,4.3,3.6,4.3,4.2,3.8,3.9,3.7,4.3,4.2,4.7,5.2,5.3,4.6,4.4,3.9,3.5,2.9,2.9,3.3,2.9,2.3,2.6,2.9,2.3,2.0,2.6,2.6,2.1,2.2,2.7,3.0,2.6,3.0,3.4,3.3,2.9,3.5,3.5,3.9,3.9,3.3,3.6,3.9,4.4,5.1,4.9,5.5,5.4,4.9,5.4,6.0,5.7,5.7,5.0,4.7,5.1,5.4,5.4,6.1,5.6,4.7,4.4,4.1,3.4,2.9,2.4,2.5,2.8,2.0,2.0,2.6,2.4,1.9,2.0,1.5,1.6,1.6,1.7,1.2,1.2,1.1,0.9,0.8,0.9,1.2,1.2,1.4,1.9,1.8,1.6,2.0,2.4,2.5,2.5,2.9,3.4,3.4,3.4,3.0,3.5,3.7,3.3,3.5,4.1,4.1,4.4,4.5,5.2,5.3,5.5,4.8,4.6,5.1,4.9,4.2,4.5,4.8,4.5,4.0,4.7,4.8,4.4,4.6,5.5,7.6,7.5,8.8,12.1],[30.7,30.4,29.9,29.2,28.9,27.5,27.7,26.5,26.2,26.0,24.4,23.5,22.9,22.4,22.1,21.9,22.7,23.0,22.8,23.1,22.2,20.0,17.8,16.4,16.0,15.6,15.1,14.7,15.0,13.1,13.4,12.6,13.1,11.8,11.7,12.3,12.2,11.4,11.0,11.9,11.7,10.9,10.8,11.3,11.2,10.7,11.7,12.5,11.5,11.9,11.8,10.9,10.3,10.3,9.9,9.1,9.1,9.2,8.7,8.8,9.0,8.6,8.3,8.3,8.5,8.1,8.0,8.3,8.5,8.2,8.4,8.5,8.5,8.0,8.4,8.9,9.8,10.1,10.6,10.9,10.7,10.1,10.9,11.0,10.6,10.0,11.3,10.6,10.3,10.0,9.5,9.3,9.3,8.8,8.5,8.8,9.0,8.6,8.2,8.5,8.1,8.7,8.5,8.7,8.5,8.3,7.9,8.1,7.7,6.8,6.4,6.1,5.7,5.8,6.0,6.1,6.3,6.6,7.0,7.3,7.8,8.0,8.1,8.6,9.3,10.5,9.8,8.4,8.3,7.4,7.0,7.6,7.1,6.4,6.4,6.6,6.6,6.1,6.1,6.3,6.0,5.4,5.7,5.9,5.2,4.8,4.4,4.2,4.7,4.4,3.7,3.9,4.4,3.8,3.1,3.8,4.1,3.1,2.9,3.5,4.3,3.9,4.4,4.3,4.7,4.9,5.4,6.1,6.7,7.1,6.4,6.2,5.4,4.9,4.5,3.8,3.9,3.4,3.6,4.3,4.7,4.7,4.3,4.4,3.8,4.2,4.0,3.6,3.9,3.8,4.3,4.5,5.0,5.3,5.2,4.5,4.3,3.7,3.3,2.9,2.7,3.1,3.0,2.3,2.5,2.8,2.4,1.9,2.4,2.6,2.1,1.9,2.5,2.8,2.6,2.8,3.2,3.2,2.8,3.4,3.3,3.7,3.7,3.2,3.5,3.8,4.3,4.9,4.8,5.4,5.4,5.0,5.6,6.0,5.8,5.8,5.1,4.8,5.2,5.3,5.2,5.7,5.3,4.7,4.4,4.1,3.5,2.9,2.3,2.8,3.0,2.2,2.3,2.8,2.6,2.1,2.3,1.6,1.8,1.7,1.8,1.3,1.3,1.2,1.0,0.8,0.8,0.9,1.2,1.2,1.7,1.9,1.7,1.9,2.3,2.5,2.5,2.7,3.2,3.2,3.3,2.9,3.4,3.6,3.2,3.6,4.1,4.1,4.6,4.7,5.4,5.6,5.8,5.0,4.9,5.3,4.8,4.3,4.6,4.9,4.4,3.9,4.6,4.7,4.2,4.5,5.3,7.5,7.2,8.6,11.7],[30.8,30.5,29.9,29.2,28.9,27.6,27.7,26.4,26.1,25.9,24.7,23.8,23.5,22.9,22.4,22.3,23.0,23.5,23.0,23.5,22.6,20.2,17.8,16.3,15.7,15.2,14.7,14.5,14.7,12.6,13.0,12.1,12.5,11.4,11.4,11.6,11.7,11.0,10.3,11.3,11.2,10.5,10.2,10.7,10.7,10.3,11.1,12.0,11.1,11.5,11.2,10.3,10.1,9.8,9.3,8.8,8.7,8.6,8.3,8.4,8.4,8.0,7.9,7.6,7.8,7.7,7.6,7.6,7.8,7.7,7.9,7.9,7.9,7.3,7.6,8.3,9.3,9.3,9.7,10.0,9.9,9.3,9.9,10.0,9.8,9.3,10.2,9.7,9.6,9.3,8.7,8.4,8.6,8.0,7.7,8.0,8.3,8.0,7.5,7.8,7.5,8.0,8.0,8.2,8.2,8.0,7.5,7.8,7.2,6.4,6.1,5.6,5.2,5.5,5.7,5.5,5.6,6.0,6.4,6.7,7.0,7.3,7.3,7.8,8.5,9.4,8.8,7.5,7.3,6.6,6.2,6.7,6.2,5.5,5.6,5.8,5.8,5.1,5.4,5.6,5.3,4.8,5.2,5.2,4.5,4.4,4.0,3.9,4.1,3.9,3.3,3.4,3.7,3.2,2.7,3.2,3.2,2.7,2.3,2.9,3.4,3.3,3.7,3.5,4.0,4.2,4.7,5.2,6.0,6.1,5.5,5.2,4.4,4.0,3.5,3.0,2.8,2.8,2.8,3.4,3.9,3.8,3.4,3.7,3.1,3.7,3.6,3.2,3.3,3.0,3.6,3.5,3.9,4.2,4.3,3.7,3.6,3.0,2.9,2.6,2.4,2.6,2.3,1.9,2.1,2.2,1.8,1.6,2.0,2.1,1.7,1.7,2.1,2.5,2.3,2.6,2.8,2.8,2.5,3.1,3.2,3.5,3.4,2.9,3.2,3.5,3.9,4.6,4.3,5.0,4.9,4.2,4.9,5.4,5.2,5.0,4.2,4.1,4.6,4.8,4.8,5.4,4.9,4.3,3.9,3.7,3.0,2.4,2.1,2.3,2.4,1.8,2.0,2.3,2.0,1.6,1.9,1.3,1.7,1.6,1.9,1.5,1.5,1.3,1.2,1.1,0.8,0.8,0.9,1.2,1.5,1.4,1.5,1.8,2.0,2.1,2.3,2.6,2.9,2.9,3.1,2.7,3.2,3.3,2.8,3.1,3.6,3.5,3.9,4.0,4.5,4.6,4.8,4.2,4.0,4.4,4.1,3.7,3.9,4.2,3.9,3.4,4.0,4.2,3.8,4.1,4.8,7.2,7.0,8.3,11.7],[30.7,30.4,30.0,29.2,29.0,27.6,27.8,26.6,26.2,26.0,24.6,23.8,23.2,22.9,22.2,22.0,22.6,22.9,22.5,23.1,22.0,19.8,17.7,15.9,15.6,15.4,14.8,14.2,14.8,12.7,12.9,12.0,12.8,11.4,11.3,11.6,11.6,10.7,10.5,11.4,10.9,10.4,10.1,10.6,10.3,10.0,10.7,11.7,11.0,11.3,11.2,10.4,9.8,9.5,9.4,8.5,8.4,8.4,8.2,8.2,8.2,8.0,7.9,7.5,8.0,7.9,7.4,7.6,8.1,7.8,7.8,8.1,8.1,7.4,7.8,8.5,9.6,9.6,10.0,10.2,10.1,9.4,10.0,10.0,10.2,9.4,10.3,9.9,9.4,9.1,8.8,8.5,8.4,8.0,7.9,7.7,8.1,8.1,7.4,7.7,7.2,7.6,7.8,7.9,7.7,7.8,7.3,7.8,7.4,6.2,6.1,5.7,5.1,5.4,5.8,5.7,5.5,6.1,6.4,6.9,7.2,7.3,7.4,8.4,8.8,9.4,9.0,7.6,7.5,6.6,6.4,6.7,6.1,5.4,5.5,5.8,5.5,5.0,5.3,5.4,4.8,4.5,5.0,4.7,4.0,3.8,3.7,3.3,3.5,3.6,3.0,3.0,3.4,3.1,2.4,2.8,3.2,2.6,2.4,2.8,3.5,3.3,3.9,3.6,4.5,4.6,5.2,5.6,6.2,6.5,6.1,5.8,4.9,4.6,4.0,3.3,3.0,3.0,3.1,3.6,4.3,4.4,3.6,4.1,3.4,3.9,3.7,3.3,3.4,3.2,4.0,3.8,4.4,4.6,4.7,4.1,4.0,3.3,3.1,2.6,2.4,2.9,2.5,2.0,2.2,2.4,2.1,1.5,2.2,2.2,1.7,1.7,2.2,2.4,2.2,2.4,2.9,2.7,2.2,2.8,2.9,3.2,3.1,2.5,2.7,2.9,3.2,3.8,3.8,4.2,4.1,3.8,4.3,4.6,4.5,4.5,4.1,3.9,4.4,4.6,4.7,5.3,5.0,4.4,4.0,3.9,3.2,2.4,2.3,2.5,2.5,1.7,1.9,2.3,2.1,1.6,1.8,1.4,1.9,1.7,2.1,1.7,1.8,1.6,1.5,1.3,1.1,0.9,0.8,1.0,1.2,1.2,1.1,1.3,1.6,1.7,1.8,2.0,2.4,2.4,2.6,2.4,2.9,2.9,2.6,2.9,3.2,3.2,3.7,3.8,4.2,4.6,4.5,4.0,3.9,4.4,4.0,3.5,4.0,4.2,3.7,3.2,4.1,4.3,3.8,4.0,4.9,7.1,6.8,8.2,11.7],[30.6,30.5,29.9,29.2,28.9,27.5,27.7,26.4,26.0,25.9,24.5,23.7,23.1,22.5,22.2,22.1,22.5,23.1,22.7,23.1,22.1,19.9,17.8,16.3,15.8,15.3,15.0,14.9,14.8,13.2,13.2,12.6,12.9,11.7,11.6,12.1,11.9,11.2,10.9,11.6,11.3,10.6,10.4,10.8,10.6,10.2,10.9,11.9,11.0,11.4,11.3,10.6,10.0,9.8,9.7,8.8,8.7,8.9,8.7,8.5,8.7,8.5,8.3,8.1,8.6,8.5,7.9,8.6,8.9,8.3,8.7,9.1,8.9,8.0,8.4,9.3,10.4,10.5,11.1,11.3,11.0,10.6,11.0,11.2,11.0,10.2,11.2,10.6,10.3,10.0,9.6,9.3,9.1,8.7,8.6,8.4,8.6,8.4,8.2,8.1,7.6,8.0,8.1,8.0,7.9,7.9,7.4,7.7,7.3,6.4,6.4,6.0,5.4,5.9,6.3,6.1,6.3,6.9,7.4,7.2,8.0,8.3,8.4,8.8,9.8,10.7,10.1,8.7,8.5,7.5,7.1,7.6,7.1,6.2,6.3,6.6,6.2,5.7,6.0,6.0,5.3,4.9,5.3,4.9,4.2,3.9,3.7,3.3,3.7,3.7,3.0,2.9,3.6,3.2,2.5,3.0,3.5,2.8,2.4,3.2,4.1,3.9,4.6,4.3,5.3,5.5,6.1,6.9,7.5,7.9,7.2,7.0,6.0,5.4,4.8,4.1,3.8,3.6,3.7,4.5,5.0,5.1,4.6,4.8,4.2,4.7,4.3,3.9,4.3,4.2,4.8,4.9,5.4,5.8,5.9,5.1,4.9,4.2,3.7,3.3,3.0,3.5,3.2,2.3,2.7,3.0,2.4,1.9,2.7,2.6,1.8,1.9,2.7,2.8,2.2,2.6,3.3,3.1,2.4,3.0,3.0,3.2,3.2,2.4,2.6,2.9,3.2,3.8,4.0,4.5,4.3,4.0,4.7,5.0,5.0,5.0,4.3,4.1,4.7,4.9,5.1,5.8,5.5,4.8,4.6,4.1,3.7,2.7,2.5,3.0,3.0,1.9,2.4,2.8,2.5,1.9,2.3,1.6,2.3,1.9,2.6,2.1,2.2,2.0,1.7,1.7,1.4,1.2,0.9,0.8,0.9,1.1,1.2,1.2,1.4,1.6,1.7,1.8,2.2,2.4,2.8,2.5,3.2,3.1,2.8,3.3,3.7,3.4,4.2,4.2,4.9,5.2,5.1,4.5,4.5,5.0,4.4,3.9,4.6,4.7,3.9,3.8,4.7,4.7,4.1,4.6,5.5,7.3,7.1,8.4,11.4],[30.7,30.5,30.0,29.3,29.0,27.5,27.6,26.4,26.2,25.9,24.7,23.9,23.4,22.7,22.2,22.2,22.4,23.3,22.5,23.2,22.0,20.0,18.0,16.6,16.2,15.6,15.3,14.8,14.8,12.8,12.9,11.8,12.4,11.2,11.2,11.6,11.5,10.7,10.4,11.2,10.8,10.2,10.0,10.3,10.2,9.9,10.5,11.4,10.5,10.8,10.6,10.1,9.4,9.3,9.1,8.4,8.2,8.5,8.3,7.9,8.2,8.1,7.8,7.6,7.9,8.0,7.3,7.8,8.1,7.9,7.5,8.0,8.4,7.5,7.7,9.1,9.9,9.9,10.3,10.4,10.3,9.6,10.1,10.2,10.1,9.2,10.2,9.7,9.4,9.0,8.8,8.5,8.3,7.8,7.9,7.8,7.8,7.6,7.6,7.6,7.0,7.5,7.7,7.6,7.3,7.5,6.9,7.1,6.6,6.0,6.0,5.5,4.8,5.3,5.6,5.6,5.3,6.1,6.4,6.6,7.0,7.3,7.5,7.9,9.0,9.8,9.2,8.1,7.9,7.1,6.4,7.0,6.4,5.4,5.5,5.9,5.5,4.8,5.1,5.3,4.6,4.3,4.9,4.7,3.8,3.7,3.4,3.1,3.3,3.3,2.8,2.6,3.1,2.8,2.2,2.6,3.1,2.6,2.2,2.8,3.4,3.5,4.1,4.0,4.7,5.0,5.7,6.5,7.2,7.6,7.1,6.6,5.6,5.1,4.2,3.6,3.3,3.3,3.2,4.2,4.7,4.8,4.2,4.8,4.1,4.7,4.3,3.9,4.2,3.9,4.8,4.4,5.0,5.4,5.6,4.7,4.8,3.9,3.6,3.2,3.0,3.2,3.0,2.4,2.4,2.8,2.3,1.9,2.3,2.4,1.7,1.8,2.2,2.5,1.9,2.3,2.8,2.7,2.2,2.7,2.6,3.1,2.9,2.2,2.3,2.6,2.9,3.6,3.7,4.2,4.1,3.5,4.4,4.6,4.5,4.5,3.7,3.6,4.3,4.5,4.7,5.6,5.4,4.5,4.2,3.9,3.3,2.4,2.5,2.9,2.6,1.9,2.5,2.9,2.3,2.0,2.4,1.9,2.5,2.1,2.7,2.4,2.4,2.2,2.0,1.7,1.6,1.5,1.1,0.8,0.8,0.9,1.0,1.2,1.2,1.3,1.5,1.6,2.0,2.1,2.7,2.3,3.0,2.9,2.4,3.0,3.4,2.8,3.6,3.4,4.2,4.5,4.4,3.8,4.0,4.4,3.8,3.2,3.9,4.1,3.5,3.3,4.0,4.2,3.7,4.1,5.0,6.9,6.6,7.9,11.1],[30.7,30.4,30.0,29.2,29.1,27.6,27.8,26.6,26.4,26.2,24.8,24.1,23.5,23.3,22.5,22.4,22.9,23.5,23.0,23.7,22.4,20.4,18.2,16.3,16.0,15.7,15.1,14.6,14.6,12.3,12.3,11.4,12.0,11.0,10.9,11.0,10.9,10.2,9.9,10.8,10.4,9.8,9.7,10.2,10.0,9.8,10.7,11.4,10.3,10.8,10.5,10.1,9.3,9.2,8.8,8.2,8.0,8.2,7.9,7.8,7.8,7.7,7.4,7.1,7.4,7.3,6.9,7.5,7.6,7.4,7.3,7.7,7.6,7.0,7.5,8.3,9.2,9.1,9.6,9.8,9.7,9.0,9.6,9.6,9.5,8.7,9.6,9.3,8.9,8.6,8.3,7.8,7.9,7.3,7.4,7.4,7.5,7.2,7.3,7.2,6.8,7.3,7.6,7.4,7.4,7.6,7.0,7.3,6.9,6.0,5.8,5.5,4.5,5.0,5.5,5.4,5.2,5.7,6.0,6.4,6.7,6.8,7.1,7.7,8.5,9.1,8.6,7.3,7.0,6.2,5.9,6.4,5.7,5.1,5.1,5.4,5.1,4.4,4.9,5.0,4.4,4.0,4.6,4.3,3.6,3.4,3.2,2.9,3.1,3.0,2.6,2.5,2.8,2.5,2.1,2.4,2.6,2.1,1.9,2.3,3.2,3.2,3.7,3.6,4.2,4.6,5.4,5.9,6.5,6.7,6.4,6.0,4.8,4.6,3.7,3.3,3.0,3.2,3.0,3.6,4.3,4.4,3.8,4.3,3.7,4.3,4.2,3.9,4.0,3.5,4.3,3.9,4.5,4.8,5.0,4.2,4.4,3.6,3.6,3.1,3.2,3.3,2.8,2.6,2.6,2.5,2.2,1.9,2.1,2.1,1.5,1.8,2.1,2.2,1.8,2.1,2.6,2.5,2.2,2.6,2.5,2.8,2.8,2.1,2.3,2.4,2.7,3.2,3.3,3.6,3.7,3.2,3.8,4.1,4.1,4.2,3.5,3.3,3.8,4.0,4.1,4.8,4.7,3.9,3.7,3.5,2.9,2.1,2.1,2.6,2.4,1.7,2.3,2.6,2.2,1.9,2.4,2.0,2.4,1.9,2.4,2.5,2.3,2.4,2.1,1.8,1.8,1.7,1.2,1.1,0.9,0.8,0.9,1.1,1.2,1.1,1.3,1.6,1.9,1.9,2.2,2.0,2.5,2.3,2.2,2.5,2.7,2.5,3.0,3.0,3.7,4.0,4.1,3.4,3.3,3.9,3.5,3.0,3.4,3.8,3.1,3.0,3.7,3.9,3.3,3.7,4.6,6.9,6.6,8.0,11.7],[30.7,30.4,29.9,29.2,29.0,27.6,27.8,26.7,26.2,26.2,24.7,23.9,23.4,22.9,22.3,22.2,22.6,23.2,22.8,23.2,22.0,19.8,17.5,15.6,15.2,14.6,14.1,13.5,13.7,11.8,12.2,11.2,11.7,10.6,10.4,10.7,10.6,10.0,9.6,10.4,10.0,9.5,9.3,9.7,9.5,9.3,9.8,10.8,9.9,10.1,10.0,9.6,9.0,8.6,8.5,7.8,7.6,7.7,7.5,7.5,7.7,7.4,7.3,6.9,7.3,7.3,7.0,7.3,7.6,7.3,7.7,7.7,7.6,7.0,7.1,8.1,9.1,9.0,9.5,9.6,9.6,8.9,9.4,9.5,9.5,8.6,9.4,9.1,8.7,8.4,8.1,7.7,7.6,7.3,7.2,7.0,7.3,7.4,6.9,6.8,6.6,7.1,7.2,7.0,7.0,7.1,6.7,7.1,6.7,5.7,5.6,5.3,4.5,4.7,5.3,5.1,4.9,5.4,6.0,6.0,6.4,6.9,6.9,7.3,8.2,8.9,8.4,7.0,6.8,6.0,5.7,6.0,5.4,4.7,4.8,5.1,4.7,4.2,4.6,4.5,4.0,3.8,4.1,3.8,3.2,3.1,3.0,2.6,2.7,2.8,2.4,2.2,2.7,2.5,1.8,2.2,2.5,2.1,1.9,2.4,2.9,3.0,3.6,3.5,4.0,4.3,5.0,5.5,6.2,6.3,5.8,5.6,4.8,4.3,3.6,3.2,3.0,3.0,2.9,3.5,4.1,4.1,3.6,4.0,3.5,4.1,4.0,3.5,3.7,3.4,4.0,3.7,4.1,4.4,4.6,3.9,3.9,3.4,3.3,3.0,2.7,3.0,2.8,2.3,2.4,2.5,2.0,1.8,2.2,2.1,1.5,1.8,2.1,2.2,1.8,2.2,2.6,2.4,2.0,2.5,2.5,2.7,2.7,2.0,2.0,2.2,2.4,2.8,3.0,3.3,3.3,2.9,3.2,3.7,3.7,3.7,3.2,2.9,3.6,3.9,4.0,4.5,4.4,3.8,3.5,3.5,2.9,2.1,2.1,2.6,2.3,1.7,2.3,2.5,2.1,1.9,2.2,1.9,2.3,1.8,2.4,2.3,2.4,2.3,2.0,1.8,1.8,1.6,1.1,1.2,1.1,0.8,0.8,0.8,1.0,1.0,1.0,1.2,1.6,1.7,1.9,1.8,2.3,2.2,2.0,2.4,2.5,2.4,2.9,2.8,3.3,3.7,3.7,3.3,3.2,3.7,3.3,2.8,3.4,3.7,3.0,2.8,3.6,3.8,3.3,3.7,4.5,6.9,6.8,8.1,11.3],[30.6,30.3,29.8,29.1,28.8,27.3,27.4,26.2,25.7,25.6,24.3,23.6,23.0,22.4,21.8,21.6,22.1,22.7,22.2,22.7,21.8,19.3,17.2,15.5,15.0,14.5,14.2,13.8,13.7,11.9,12.2,11.0,11.4,10.2,10.2,10.4,10.4,9.7,9.4,10.3,9.8,9.2,9.2,9.4,9.3,9.3,9.8,10.8,9.9,10.2,10.1,9.7,8.9,8.6,8.5,7.8,7.5,7.6,7.5,7.4,7.5,7.3,7.1,6.8,7.1,7.2,6.8,7.1,7.4,7.2,7.4,7.5,7.6,6.9,7.0,8.1,9.0,9.0,9.5,9.7,9.4,8.9,9.4,9.7,9.2,8.4,9.5,8.9,8.5,8.3,8.0,7.7,7.6,7.1,7.1,7.0,7.2,7.0,6.9,6.8,6.4,7.1,7.1,6.9,6.9,7.0,6.6,7.0,6.3,5.5,5.4,5.0,4.2,4.7,5.1,5.0,4.9,5.4,5.8,5.8,6.3,6.8,7.0,7.3,8.6,9.3,8.7,7.2,7.1,6.2,5.8,6.2,5.6,4.8,4.9,5.2,4.8,4.2,4.6,4.6,3.9,3.7,4.1,3.9,3.2,3.0,2.8,2.5,2.8,2.9,2.4,2.2,2.7,2.6,1.9,2.3,2.7,2.2,1.9,2.5,3.1,3.1,3.8,3.9,4.1,4.6,5.2,5.8,6.5,6.7,6.2,5.9,5.0,4.5,3.9,3.4,3.2,3.2,3.1,3.8,4.4,4.4,3.8,4.3,3.8,4.3,4.1,3.6,3.8,3.6,4.2,3.9,4.5,4.9,5.0,4.1,4.2,3.6,3.4,3.1,2.9,3.1,2.9,2.4,2.5,2.6,2.1,1.9,2.3,2.1,1.6,1.9,2.2,2.3,1.8,2.1,2.6,2.4,1.9,2.4,2.3,2.6,2.6,1.8,1.9,2.1,2.3,2.9,3.0,3.4,3.3,3.0,3.4,3.8,3.8,3.9,3.3,3.0,3.7,4.0,4.2,4.7,4.6,4.0,3.9,3.5,3.1,2.2,2.2,2.6,2.5,1.8,2.3,2.8,2.3,2.0,2.3,1.9,2.3,1.9,2.4,2.3,2.2,2.3,2.1,1.7,1.7,1.6,1.2,1.2,1.3,1.0,0.8,0.8,0.9,1.0,1.1,1.2,1.5,1.7,1.9,1.8,2.4,2.2,2.0,2.5,2.7,2.5,3.2,3.0,3.6,4.0,3.9,3.3,3.5,3.9,3.4,2.8,3.5,3.6,3.0,2.9,3.6,3.7,3.2,3.6,4.4,6.7,6.6,8.0,10.8],[30.6,30.5,30.0,29.3,29.1,27.7,27.9,26.7,26.2,26.0,24.7,24.0,23.8,23.0,22.2,22.0,22.4,23.2,22.5,23.1,21.9,19.5,17.6,15.7,15.2,15.1,14.5,13.6,14.2,11.8,12.0,11.1,11.5,10.3,10.5,10.8,10.4,9.7,9.8,10.6,9.8,9.3,9.6,9.9,9.7,9.7,10.0,11.0,10.2,10.5,10.3,9.8,9.3,8.8,8.6,7.9,7.8,8.0,7.8,7.3,7.7,7.6,7.2,6.6,7.3,7.3,6.7,7.0,7.5,7.5,7.2,7.5,7.9,7.2,7.5,8.3,9.3,9.3,9.8,9.8,9.7,8.9,9.6,9.8,9.4,8.5,9.5,9.1,8.7,8.6,8.0,7.8,7.7,7.1,7.0,7.4,7.1,6.8,7.0,7.0,6.4,7.3,7.2,7.2,7.3,7.5,6.7,7.1,6.6,5.6,5.6,5.2,4.3,4.7,5.3,5.2,4.8,5.4,5.9,6.3,6.3,6.8,7.0,7.7,8.8,9.6,8.7,7.4,7.1,6.3,5.9,6.3,5.6,4.8,4.9,5.3,4.7,4.1,4.6,4.7,4.0,3.8,4.2,3.9,3.2,3.0,2.9,2.5,2.7,2.8,2.3,2.1,2.6,2.5,1.8,2.0,2.6,2.1,1.8,2.3,3.0,3.1,3.7,3.9,4.4,4.9,5.6,6.0,6.7,6.8,6.4,6.2,5.2,4.9,4.0,3.6,3.2,3.4,3.2,3.9,4.5,4.6,4.1,4.6,4.1,4.8,4.6,4.2,4.4,3.9,4.7,4.2,4.7,5.0,5.4,4.5,4.8,4.0,4.0,3.5,3.4,3.7,3.2,2.8,2.8,2.8,2.3,2.1,2.4,2.4,1.7,2.1,2.4,2.3,1.8,2.1,2.6,2.5,1.9,2.4,2.3,2.6,2.5,1.8,1.8,2.0,2.3,2.9,3.0,3.3,3.4,2.8,3.3,3.8,3.8,3.7,3.2,2.9,3.6,3.9,4.0,4.6,4.6,4.0,3.7,3.5,3.0,2.1,2.2,2.7,2.4,1.9,2.5,2.8,2.4,2.1,2.7,2.2,2.6,2.1,2.6,2.7,2.5,2.7,2.4,2.0,1.9,1.8,1.5,1.3,1.3,1.2,1.0,0.9,0.8,0.9,1.0,1.1,1.3,1.5,1.9,1.8,2.3,2.0,1.9,2.4,2.6,2.3,2.9,2.9,3.5,3.9,3.8,3.1,3.3,3.8,3.2,2.8,3.4,3.5,3.0,3.0,3.6,3.7,3.4,3.7,4.5,6.7,6.4,7.9,11.4],[30.7,30.4,30.0,29.1,29.1,27.6,27.8,26.7,26.3,26.1,24.7,23.8,23.2,22.9,22.2,22.0,22.3,22.7,22.2,22.9,22.0,19.5,17.3,15.4,14.9,14.6,14.2,13.5,13.5,11.4,11.7,10.6,11.0,10.3,9.8,10.1,10.0,9.3,9.1,10.0,9.5,9.1,9.0,9.2,9.1,9.1,9.4,10.4,9.6,10.0,9.8,9.4,8.7,8.3,8.3,7.6,7.3,7.4,7.3,7.1,7.3,7.1,7.0,6.3,6.7,6.9,6.5,6.7,7.1,7.0,6.8,7.2,7.5,6.9,7.1,8.2,9.0,8.8,9.1,9.2,9.4,8.3,8.9,9.1,9.2,8.0,8.8,8.5,8.0,7.9,7.5,7.1,7.2,6.5,6.6,6.6,6.6,6.4,6.5,6.4,6.1,6.8,6.7,6.6,6.7,7.0,6.6,7.1,6.3,5.4,5.3,5.0,4.0,4.5,4.9,4.8,4.6,5.1,5.7,5.8,6.2,6.4,6.7,7.5,7.9,8.6,8.1,6.7,6.3,5.5,5.4,5.6,5.0,4.3,4.4,4.5,4.0,3.6,4.1,4.0,3.5,3.4,3.7,3.3,2.9,2.6,2.5,2.2,2.3,2.5,2.0,1.8,2.4,2.2,1.6,1.8,2.4,1.8,1.6,2.1,2.6,2.9,3.4,3.6,3.9,4.4,5.3,5.7,6.5,6.5,6.2,5.8,4.9,4.4,3.6,3.4,3.0,3.2,3.0,3.5,4.1,4.3,3.8,4.2,3.7,4.3,4.2,3.9,4.1,3.6,4.3,3.9,4.3,4.6,4.9,4.1,4.4,3.7,3.6,3.3,3.2,3.4,3.0,2.6,2.7,2.7,2.3,2.1,2.4,2.2,1.8,2.0,2.3,2.2,1.8,2.1,2.4,2.2,1.7,2.2,2.3,2.4,2.3,1.7,1.7,1.8,2.1,2.5,2.5,2.8,2.9,2.5,2.7,3.1,3.1,3.0,2.8,2.6,3.0,3.3,3.4,4.0,3.9,3.4,3.3,3.3,2.7,1.9,2.0,2.5,2.4,1.8,2.4,2.6,2.4,2.2,2.5,2.1,2.5,2.0,2.4,2.6,2.4,2.6,2.4,1.9,2.0,1.9,1.5,1.5,1.4,1.1,1.0,1.0,0.8,0.8,0.8,1.0,1.1,1.2,1.4,1.5,1.9,1.7,1.5,2.1,2.1,2.1,2.5,2.6,2.9,3.2,3.2,2.8,2.8,3.2,3.0,2.6,3.0,3.3,2.8,2.6,3.2,3.4,3.0,3.4,4.2,6.7,6.5,7.9,11.2],[30.6,30.4,29.8,29.1,28.8,27.4,27.5,26.3,26.1,25.8,24.4,23.6,23.0,22.5,21.8,21.7,22.0,22.8,22.3,22.8,21.8,19.3,17.0,15.3,14.8,14.3,14.0,13.4,13.4,11.4,11.6,10.7,10.9,10.0,9.9,10.1,10.2,9.4,9.0,9.9,9.5,9.0,8.9,9.2,9.1,9.0,9.5,10.6,9.7,10.0,9.8,9.4,8.8,8.3,8.2,7.6,7.4,7.4,7.3,7.2,7.3,7.0,6.9,6.4,6.8,7.0,6.6,6.8,7.2,7.0,7.3,7.4,7.5,6.8,6.9,8.0,8.7,9.1,9.4,9.7,9.4,8.6,9.3,9.5,8.9,8.1,9.2,8.7,8.1,7.9,7.6,7.2,7.2,6.8,6.7,6.7,6.8,6.7,6.6,6.4,6.1,6.7,6.8,6.7,6.9,6.9,6.7,6.9,6.3,5.4,5.4,5.1,4.1,4.6,5.0,4.8,4.6,5.3,5.8,5.7,6.1,6.6,6.7,7.1,8.2,8.8,8.2,6.8,6.5,5.7,5.5,5.7,5.1,4.4,4.5,4.7,4.2,3.8,4.3,4.1,3.5,3.5,3.8,3.4,3.0,2.8,2.8,2.4,2.6,2.7,2.2,1.8,2.5,2.4,1.6,2.0,2.4,2.0,1.8,2.2,2.8,3.0,3.7,3.9,4.1,4.6,5.2,5.8,6.4,6.6,6.2,5.8,5.1,4.5,3.8,3.5,3.2,3.3,3.1,3.6,4.1,4.2,3.9,4.2,3.8,4.4,4.3,3.9,4.0,3.8,4.2,4.0,4.3,4.7,5.0,4.2,4.3,3.8,3.6,3.4,3.2,3.4,3.2,2.7,2.8,2.9,2.3,2.2,2.5,2.3,1.7,2.1,2.5,2.5,2.0,2.2,2.7,2.4,1.9,2.4,2.4,2.6,2.5,1.7,1.7,1.7,2.3,2.6,2.6,3.0,3.1,2.7,2.8,3.2,3.3,3.3,3.0,2.7,3.2,3.6,3.7,4.2,4.1,3.5,3.4,3.3,2.7,1.9,2.1,2.5,2.4,1.8,2.5,2.8,2.4,2.3,2.6,2.3,2.6,2.1,2.6,2.8,2.7,2.8,2.5,2.1,2.2,2.1,1.6,1.6,1.6,1.2,1.1,1.1,1.1,0.8,0.8,0.9,1.1,1.2,1.4,1.5,2.0,1.8,1.6,2.1,2.2,2.1,2.7,2.7,3.0,3.5,3.5,3.0,3.0,3.5,3.1,2.7,3.3,3.5,2.9,2.8,3.5,3.7,3.2,3.6,4.5,6.8,6.8,8.1,10.8],[30.5,30.3,29.7,29.1,28.9,27.5,27.6,26.5,26.3,26.0,24.8,24.0,23.5,22.6,21.7,21.6,22.0,22.8,22.4,22.7,21.7,19.5,17.3,15.9,15.2,14.8,14.7,13.7,13.9,11.7,12.0,10.8,11.3,10.2,10.1,10.4,10.4,9.4,9.4,10.1,9.7,9.3,9.2,9.3,9.1,9.4,9.5,10.6,9.9,10.2,9.9,9.7,9.0,8.4,8.4,7.8,7.4,7.5,7.4,7.1,7.4,7.1,6.9,6.3,6.9,7.0,6.5,6.7,7.1,7.1,7.0,7.2,7.6,6.7,7.0,8.1,9.0,9.1,9.4,9.5,9.6,8.6,9.1,9.7,9.3,8.2,9.1,8.7,8.2,7.9,7.7,7.4,7.2,6.8,6.6,6.8,6.7,6.5,6.7,6.5,6.2,6.9,6.8,6.8,7.0,7.1,6.7,6.8,6.3,5.3,5.4,5.1,4.1,4.6,5.1,5.0,4.8,5.3,5.6,5.6,5.9,6.3,6.9,7.3,8.6,9.4,8.5,7.0,6.6,5.8,5.5,5.9,5.2,4.5,4.5,4.9,4.3,3.8,4.3,4.1,3.6,3.4,3.9,3.4,3.0,2.7,2.7,2.2,2.5,2.6,2.1,1.8,2.5,2.3,1.7,2.1,2.5,2.2,2.0,2.5,3.1,3.2,4.0,4.2,4.5,5.0,5.7,6.3,6.9,7.1,6.6,6.3,5.4,4.9,4.2,4.0,3.6,3.8,3.6,4.1,4.7,4.8,4.4,5.0,4.4,5.2,4.9,4.5,4.8,4.3,5.2,4.6,5.0,5.3,5.7,4.8,5.1,4.3,4.3,3.9,3.8,4.0,3.6,3.1,3.3,3.3,2.7,2.7,2.9,2.8,2.0,2.5,2.8,2.8,2.1,2.5,2.9,2.5,2.0,2.4,2.3,2.6,2.5,1.6,1.5,1.5,2.0,2.5,2.7,3.0,2.9,2.6,3.0,3.3,3.3,3.5,3.0,2.9,3.5,3.8,4.1,4.6,4.6,4.1,4.0,3.7,3.2,2.4,2.5,2.9,2.8,2.3,2.8,3.2,2.9,2.6,3.1,2.6,2.8,2.3,2.7,3.0,2.7,3.0,2.7,2.3,2.4,2.4,1.9,1.8,1.9,1.6,1.3,1.4,1.3,1.1,0.8,0.8,0.9,1.3,1.6,1.8,2.2,2.1,1.9,2.5,2.5,2.4,2.9,2.8,3.3,3.6,3.6,3.0,3.1,3.5,3.0,2.6,3.3,3.4,2.8,2.9,3.6,3.7,3.3,3.8,4.5,6.9,6.8,8.4,11.1],[30.6,30.5,29.9,29.1,28.9,27.5,27.6,26.5,26.2,26.0,24.4,23.7,23.2,22.7,21.8,21.7,22.1,22.6,22.0,22.6,21.6,19.4,17.7,16.0,15.9,15.4,15.3,14.5,14.4,12.6,12.5,11.7,12.1,10.8,10.7,11.2,11.0,9.9,10.2,11.1,10.4,10.1,9.9,10.2,9.9,10.0,10.3,11.5,10.7,11.1,10.9,10.4,9.8,9.4,9.2,8.4,8.2,8.4,8.1,7.9,8.1,7.9,7.7,7.0,7.6,7.7,7.1,7.4,7.8,7.7,7.4,8.0,8.1,7.3,7.5,8.7,9.4,9.9,10.1,10.4,10.0,9.3,10.0,10.3,9.8,9.0,9.9,9.3,8.9,8.6,8.4,8.0,8.0,7.1,7.4,7.5,7.1,7.2,7.4,7.1,6.8,7.4,7.5,7.4,7.6,7.7,7.1,7.2,6.7,5.5,5.9,5.6,4.6,5.2,5.7,5.5,5.2,6.0,6.1,6.2,6.8,7.1,7.2,8.0,9.1,10.0,9.4,8.2,7.6,6.9,6.6,6.7,6.2,5.4,5.4,5.7,5.0,4.7,5.1,4.7,4.1,4.0,4.4,4.0,3.4,3.2,3.2,2.5,3.0,3.2,2.4,1.9,2.8,2.7,1.9,2.2,3.0,2.6,2.4,2.9,3.5,3.8,4.7,5.0,5.3,6.1,6.8,7.1,8.0,8.0,7.7,7.4,6.4,6.2,5.5,5.0,4.6,5.0,4.5,5.0,5.7,6.0,5.6,6.2,5.7,6.2,6.1,5.8,5.9,5.7,6.3,5.8,6.2,6.2,6.9,6.0,6.3,5.7,5.6,5.3,5.0,5.3,4.8,4.2,4.2,4.3,3.6,3.6,3.8,3.5,2.9,3.2,3.5,3.5,2.5,2.9,3.4,3.0,2.4,2.9,2.7,2.8,2.7,1.9,1.7,1.8,2.3,2.8,2.7,3.2,3.3,2.9,3.3,3.9,3.8,3.8,3.3,3.3,3.8,3.7,4.0,4.6,4.6,4.1,4.0,3.8,3.6,2.6,3.0,3.7,3.5,3.0,3.7,4.0,3.7,3.5,3.9,3.5,3.5,2.9,3.2,3.6,3.4,3.7,3.4,2.8,3.1,3.2,2.7,2.4,2.3,2.3,1.8,1.7,1.7,1.3,1.1,0.9,0.8,1.0,1.4,1.9,2.2,1.7,1.9,2.5,2.4,2.3,3.3,3.1,3.6,4.2,4.1,3.5,3.6,4.1,3.6,3.2,4.0,4.1,3.6,3.5,4.2,4.2,3.6,4.3,5.0,7.4,7.5,9.0,11.6],[30.7,30.5,30.1,29.3,29.1,27.8,27.9,26.8,26.6,26.3,24.7,24.0,23.5,23.0,22.3,22.3,22.5,23.2,22.7,23.4,22.3,20.6,19.0,17.2,16.7,16.1,16.0,15.6,15.1,13.2,13.0,12.3,12.6,11.2,11.3,11.7,11.4,10.7,10.5,11.4,11.0,10.5,10.7,11.1,10.7,10.7,11.0,12.2,11.1,11.5,11.3,10.9,10.3,9.8,9.7,9.0,8.9,8.8,8.6,8.4,8.5,8.5,8.4,7.6,8.2,8.4,7.9,8.4,8.3,8.4,8.2,8.6,8.8,8.2,8.3,9.6,10.0,10.4,10.6,10.9,10.8,9.8,10.4,10.6,10.4,9.4,10.5,9.7,9.4,9.0,8.9,8.5,8.5,7.7,8.2,8.0,7.4,7.3,8.0,7.6,7.2,7.6,8.2,7.7,8.1,8.1,7.6,7.7,7.4,6.3,6.4,6.3,5.2,5.7,6.3,6.2,5.7,6.7,6.8,6.7,7.3,7.8,8.0,8.4,9.6,10.3,9.7,8.7,8.2,7.3,7.2,7.3,6.7,5.8,5.9,6.2,5.5,5.1,5.7,5.3,4.7,4.7,5.0,4.6,4.1,3.9,3.6,3.1,3.3,3.4,3.0,2.3,3.3,2.9,2.3,2.4,3.4,3.1,2.7,3.2,3.9,4.2,4.9,5.3,6.0,6.8,7.6,7.8,8.7,8.7,8.3,7.9,7.1,6.7,5.9,5.3,5.0,5.3,4.8,5.3,6.0,6.4,5.9,6.5,5.9,6.6,6.5,6.2,6.3,5.9,6.7,6.1,6.6,6.8,7.4,6.5,6.8,6.2,6.1,5.6,5.4,5.7,5.1,4.7,4.8,4.7,4.1,4.0,4.3,3.9,3.4,3.7,4.1,3.9,3.2,3.5,4.0,3.4,2.7,3.3,3.0,3.2,3.0,2.3,2.0,2.0,2.4,3.0,3.0,3.5,3.6,3.5,3.9,4.1,4.1,4.2,3.8,3.9,3.7,3.8,4.1,4.5,4.5,4.0,4.0,3.7,3.5,2.8,3.1,3.7,3.6,3.2,3.8,4.2,3.9,4.0,4.3,3.8,3.7,3.0,3.2,3.9,3.6,4.2,3.7,3.0,3.5,3.7,3.0,3.0,2.8,2.7,2.3,2.3,2.2,1.5,1.5,1.4,1.0,0.8,1.0,1.4,1.8,1.5,1.8,2.4,2.2,2.3,3.2,3.7,4.0,4.7,4.8,4.1,4.4,4.9,4.0,3.8,4.5,4.7,3.9,4.0,4.8,4.8,4.4,5.0,5.7,8.0,8.2,10.1,12.2],[30.6,30.3,29.8,29.0,28.7,27.5,27.5,26.5,26.5,26.1,24.6,23.9,23.2,22.6,21.9,21.9,22.4,23.0,22.6,23.0,22.1,20.0,17.9,16.6,15.9,15.2,15.2,14.9,14.6,12.3,12.1,11.4,11.6,10.5,10.6,10.8,10.8,10.1,9.7,10.4,10.3,9.9,9.7,10.1,9.9,9.9,10.4,11.4,10.5,10.9,10.6,10.4,9.6,9.0,9.0,8.5,8.4,8.3,8.0,8.0,8.0,7.8,7.8,7.4,7.8,7.7,7.5,7.5,7.9,7.6,8.0,8.0,8.2,7.7,7.8,8.9,9.1,9.7,10.1,10.4,10.1,9.2,9.8,10.1,9.9,8.7,9.8,9.1,8.7,8.4,8.4,7.9,8.0,7.6,7.6,7.6,7.5,7.4,7.6,7.5,6.9,7.3,7.7,7.4,7.4,7.5,7.1,7.3,6.9,6.0,6.1,6.0,4.9,5.4,6.0,5.5,5.4,6.1,6.6,6.3,6.9,7.3,7.6,8.0,9.0,9.5,9.0,7.7,7.3,6.4,6.3,6.4,5.9,5.2,5.4,5.6,5.2,4.7,5.0,4.9,4.5,4.4,4.7,4.6,4.1,3.7,3.8,3.3,3.2,3.5,2.9,2.4,3.2,3.1,2.6,2.7,3.3,2.9,2.8,3.0,3.6,4.0,4.6,5.0,5.3,6.3,7.0,7.4,8.2,8.3,8.0,7.5,6.6,6.0,5.1,5.1,4.4,4.6,4.1,4.5,5.0,5.3,5.0,5.3,4.9,5.8,5.7,5.6,5.7,5.5,5.8,5.4,5.6,6.1,6.5,5.8,6.0,5.5,5.6,5.0,5.0,5.2,4.9,4.5,4.6,4.6,4.2,3.9,4.3,4.0,3.4,3.8,4.1,4.0,3.2,3.6,4.1,3.6,2.9,3.6,3.3,3.4,3.4,2.8,2.4,2.1,2.7,3.2,2.9,3.5,3.8,3.1,3.3,4.2,4.2,3.9,3.5,3.4,3.5,3.5,3.6,4.2,4.2,3.8,3.6,3.3,3.0,2.6,2.8,3.3,3.4,3.1,3.6,4.0,4.1,3.8,4.0,3.9,3.6,2.8,3.1,3.8,3.5,4.1,3.8,2.9,3.6,3.7,3.1,3.1,3.0,2.7,2.3,2.4,2.5,1.7,1.6,1.7,1.3,1.0,0.8,0.9,1.5,1.3,1.5,2.0,2.0,2.1,3.0,3.1,3.6,4.2,4.3,3.7,3.9,4.4,4.1,3.4,4.2,4.4,3.8,3.7,4.6,4.7,4.2,4.8,5.7,7.9,7.9,9.6,11.9],[30.7,30.4,30.0,29.1,28.9,27.6,27.7,26.7,26.5,26.2,24.8,24.3,23.6,22.9,22.4,22.3,22.7,23.3,23.0,23.5,22.7,20.3,18.4,16.6,16.1,15.5,15.1,14.6,14.7,12.4,12.5,11.7,12.1,10.8,11.2,11.3,11.3,10.6,10.3,11.1,11.2,10.8,10.4,10.7,10.8,10.6,11.3,12.0,11.2,11.3,11.0,10.7,10.1,9.5,9.4,8.8,9.1,8.7,8.5,8.7,8.6,8.3,8.3,7.9,8.1,8.0,8.2,7.9,8.0,8.0,8.2,7.9,8.1,7.6,7.7,8.7,9.3,9.6,10.0,10.3,10.0,9.1,9.9,9.9,9.9,9.0,10.0,9.3,9.0,8.7,8.5,8.3,8.6,8.4,8.0,8.1,8.4,8.5,8.0,8.1,7.6,7.9,8.3,8.1,8.1,8.1,7.7,8.1,7.4,6.4,6.4,6.2,5.2,5.5,5.9,5.7,5.6,5.9,6.5,6.4,6.9,7.2,7.6,7.9,8.9,9.4,9.0,7.7,7.1,6.4,6.3,6.4,6.0,5.1,5.3,5.7,5.5,4.9,5.2,5.3,5.3,4.8,4.8,4.9,4.3,4.1,4.0,3.8,3.7,3.7,3.3,2.8,3.3,3.2,2.7,2.5,3.1,3.0,2.7,2.9,3.4,3.7,4.3,4.9,5.3,6.1,6.9,7.1,8.0,7.9,7.7,7.3,6.4,5.9,4.9,5.0,4.6,4.9,4.0,4.6,5.0,5.4,5.0,5.6,5.2,6.0,6.1,5.8,5.8,5.4,5.8,5.5,5.7,6.0,6.4,5.8,6.1,5.6,5.7,5.3,5.1,5.5,5.0,4.8,4.8,4.7,4.3,4.2,4.3,4.2,3.7,3.9,4.2,4.1,3.6,3.9,4.1,3.7,3.3,3.9,3.8,3.9,3.8,3.2,2.9,2.7,3.1,3.5,3.3,3.9,4.3,3.5,3.9,4.5,4.4,4.1,3.9,3.3,3.4,3.5,3.6,4.0,3.9,3.5,3.4,3.0,2.7,2.3,2.4,3.1,3.3,2.9,3.4,4.0,4.2,4.0,4.1,3.6,3.4,2.7,3.1,3.6,3.6,4.2,3.6,3.2,3.7,3.6,3.6,3.3,3.2,2.9,2.4,2.6,2.7,1.9,1.8,2.1,1.8,1.3,0.9,0.8,1.0,1.2,1.3,1.8,1.9,2.2,2.7,3.0,3.4,4.1,4.2,3.8,3.6,4.1,4.2,3.6,4.0,4.3,4.2,3.9,4.5,4.8,4.4,4.8,5.6,7.8,8.0,9.7,12.1],[30.7,30.4,30.0,29.1,28.9,27.8,27.7,26.7,26.6,26.3,24.8,24.4,23.6,23.3,22.8,22.4,23.0,23.3,23.3,23.5,22.8,20.7,18.9,17.4,16.7,16.0,15.6,15.4,15.3,13.5,13.5,12.9,13.1,11.7,12.2,12.6,12.3,11.7,11.5,12.3,11.8,11.6,11.2,11.5,11.4,11.1,11.7,12.7,11.9,12.2,12.1,11.4,11.0,10.6,10.6,9.9,10.1,9.9,9.6,9.5,9.8,9.5,9.4,9.2,9.5,9.2,9.1,9.2,9.3,9.0,9.3,9.2,9.3,8.9,8.8,9.6,10.0,10.5,10.9,11.2,10.8,10.2,10.9,10.9,10.5,9.9,10.9,10.0,9.6,9.2,9.1,9.0,8.9,8.6,8.6,8.7,8.9,8.9,8.9,8.7,8.2,8.8,9.1,8.9,8.8,8.9,8.6,8.2,7.9,6.8,7.2,6.8,5.8,6.1,6.7,6.3,6.0,6.7,7.4,7.0,7.4,8.0,8.4,8.5,9.3,9.7,9.1,7.9,7.3,6.5,6.4,6.5,5.9,5.0,5.5,5.8,5.2,5.1,5.5,5.4,4.9,5.1,5.3,5.3,4.8,4.4,4.5,4.1,3.9,4.2,4.0,3.0,3.5,3.5,2.8,2.7,3.3,3.2,2.8,2.8,3.5,4.0,4.7,5.2,5.6,6.5,7.2,7.7,8.3,8.3,8.0,7.6,6.6,6.1,5.2,5.1,4.5,4.9,4.1,4.7,5.1,5.5,5.2,5.7,5.3,6.1,6.1,6.1,6.0,5.6,6.0,5.7,5.8,6.3,6.7,5.9,6.4,5.6,5.9,5.2,5.2,5.5,5.1,4.6,4.8,4.8,4.1,4.1,4.5,4.1,3.3,4.0,4.3,4.2,3.5,4.0,4.6,4.2,3.5,4.3,4.0,4.4,4.3,3.5,3.5,3.2,3.6,3.9,3.3,3.9,4.4,3.6,3.6,4.3,4.6,4.0,3.9,3.4,3.3,3.4,3.5,3.9,3.7,3.0,3.4,3.0,2.9,2.2,2.5,3.3,3.4,3.0,3.6,3.8,3.9,3.9,4.1,3.8,3.7,2.8,3.1,3.9,3.8,4.3,3.9,3.1,3.8,3.9,3.3,3.3,3.4,3.0,2.5,2.8,2.9,2.1,2.0,2.6,2.6,1.7,1.3,0.9,0.8,1.0,1.2,1.7,1.6,2.1,2.6,3.1,3.4,4.0,4.4,4.0,3.9,4.7,4.6,3.8,4.6,5.0,4.7,4.3,5.2,5.4,4.9,5.2,6.3,8.3,8.4,9.9,12.3],[30.7,30.4,29.9,29.1,28.8,27.5,27.5,26.4,26.5,26.0,24.4,23.8,23.2,22.7,21.9,22.0,22.4,22.9,22.4,22.8,21.7,19.8,17.8,16.3,16.0,15.2,14.8,14.6,14.7,12.9,12.7,11.8,12.2,10.9,11.2,11.4,11.3,10.6,10.5,11.2,10.8,10.7,10.5,10.6,10.6,10.4,11.0,12.1,11.4,11.9,11.4,11.1,10.6,9.8,9.8,9.4,9.2,8.9,8.8,8.9,8.8,8.5,8.7,8.3,8.4,8.3,8.4,8.1,8.3,8.1,8.3,8.2,8.4,7.9,7.9,8.9,9.3,9.7,10.0,10.4,9.9,9.2,9.8,9.9,9.8,8.9,9.8,9.2,8.7,8.4,8.4,8.3,8.3,7.8,7.8,8.1,7.8,7.9,8.1,8.2,7.5,8.2,8.4,8.2,8.5,8.4,8.3,8.1,7.7,6.6,6.8,6.4,5.2,5.6,6.1,5.7,5.1,5.9,6.5,6.0,6.6,7.0,7.7,7.9,8.5,9.1,8.3,7.1,6.5,5.7,5.6,5.6,5.2,4.4,4.8,5.0,4.4,4.1,4.8,4.8,4.3,4.6,5.1,4.7,4.4,4.1,4.3,3.9,3.7,4.0,3.6,2.7,3.1,3.1,2.6,2.2,2.8,2.9,2.6,2.4,3.1,3.8,4.5,4.9,5.2,6.1,7.0,7.1,8.1,8.0,7.7,7.2,6.4,5.7,4.8,5.0,4.2,4.7,4.0,4.3,4.8,5.3,5.1,5.6,5.2,6.1,6.4,6.1,6.0,5.7,5.9,5.4,5.4,5.9,6.5,5.6,6.2,5.5,5.8,5.3,5.3,5.3,5.1,4.6,4.8,4.7,4.3,4.1,4.5,4.1,3.5,4.0,4.3,4.1,3.4,4.0,4.3,3.8,3.3,4.1,4.0,4.2,3.9,3.5,3.2,3.0,3.4,3.6,2.9,3.7,4.0,3.2,3.3,4.0,4.0,3.5,3.5,3.1,2.9,3.1,3.3,3.5,3.6,3.1,3.3,3.0,2.9,2.3,2.6,3.3,3.0,2.8,3.8,3.8,4.1,3.9,4.1,3.9,3.6,2.9,3.1,3.9,3.8,4.3,3.9,3.2,3.8,4.0,3.4,3.4,3.4,3.0,2.5,2.7,2.9,1.9,2.1,2.4,2.2,1.5,1.3,1.2,0.9,0.8,0.9,1.4,1.4,1.6,2.0,2.5,2.8,3.3,3.5,3.2,3.2,3.7,4.0,3.1,3.8,4.3,3.9,3.6,4.5,4.7,4.4,4.8,5.6,7.8,8.0,9.5,11.9],[30.6,30.4,29.9,29.1,28.9,27.5,27.6,26.7,26.6,26.1,24.5,23.8,23.2,23.0,22.1,21.8,22.1,22.6,22.2,22.8,22.0,19.7,17.7,15.9,15.5,15.2,15.0,14.3,14.2,12.0,12.3,11.1,11.7,11.1,10.4,10.5,10.6,9.9,9.6,10.4,9.9,9.9,9.5,9.6,9.5,9.8,10.1,11.0,10.4,11.0,10.8,10.4,9.8,9.0,9.1,8.3,8.1,8.0,8.0,7.9,7.7,7.6,7.7,7.2,7.3,7.5,7.5,7.8,7.6,7.6,7.5,7.6,7.8,7.4,7.3,8.6,9.1,9.5,9.5,9.7,9.5,8.6,9.3,9.4,9.5,8.4,9.0,8.7,7.9,7.7,7.6,7.2,7.2,6.6,6.9,6.8,6.5,6.8,6.9,6.8,6.6,7.1,7.3,7.1,7.4,7.7,7.4,7.7,7.0,5.8,5.9,5.7,4.4,4.8,5.4,5.2,4.5,5.4,6.1,6.0,6.2,6.5,7.5,7.8,8.3,8.7,8.2,6.9,6.0,5.2,5.0,5.3,4.5,3.8,4.1,4.2,3.5,3.5,4.0,3.8,3.4,3.7,4.1,3.5,3.3,3.3,3.4,3.2,2.9,2.9,2.8,2.2,2.4,2.5,2.1,1.7,2.3,2.3,2.0,1.8,2.7,3.3,3.6,4.1,4.5,5.3,6.2,6.2,7.1,7.0,6.9,6.5,5.5,5.1,4.1,4.0,3.5,3.7,3.1,3.5,4.2,4.6,4.0,4.6,4.1,4.8,4.9,4.6,4.6,4.2,4.7,4.4,4.7,5.2,5.4,4.7,4.8,4.3,4.4,3.9,4.0,4.2,3.9,3.4,3.7,3.7,3.0,3.2,3.5,2.9,2.7,3.2,3.4,3.2,2.8,3.2,3.3,3.1,2.7,3.3,3.4,3.5,3.3,2.9,2.6,2.4,2.6,2.8,2.5,2.8,3.1,2.5,2.6,3.1,3.1,2.7,2.5,2.4,2.4,2.7,2.7,3.2,3.1,3.0,2.7,2.7,2.2,1.7,2.2,2.5,2.2,2.1,2.9,3.0,2.6,2.9,3.3,3.2,2.8,2.4,2.7,3.2,3.3,3.6,3.1,2.7,3.2,3.2,2.6,2.9,2.8,2.4,2.1,2.4,2.3,1.7,2.0,2.2,1.9,1.4,1.4,1.3,1.3,0.9,0.8,0.9,1.1,1.2,1.6,2.0,2.2,2.7,2.8,2.5,2.6,3.3,2.8,2.5,3.1,3.6,3.2,2.9,3.7,3.9,3.7,4.1,4.8,7.4,7.4,9.2,11.7],[30.6,30.3,30.0,29.1,28.9,27.7,27.7,26.7,26.7,26.2,24.9,24.2,23.6,23.1,22.3,22.1,22.6,23.1,22.8,23.1,22.3,20.2,18.0,16.4,16.0,15.3,14.7,14.3,14.3,12.6,12.5,11.9,11.9,11.0,11.0,11.4,11.2,10.4,10.2,11.1,10.6,10.2,10.0,10.2,9.9,9.9,10.5,11.4,10.6,11.2,11.4,10.8,10.1,9.6,9.8,8.9,8.6,8.8,8.6,8.3,8.3,8.3,8.1,7.7,8.1,8.0,8.0,8.0,8.3,8.0,8.3,8.1,8.5,7.9,7.7,9.0,9.4,10.0,10.0,10.5,10.2,9.4,10.0,9.9,9.9,9.0,9.8,9.5,8.7,8.6,8.5,8.0,7.9,7.3,7.6,7.5,7.3,7.6,7.6,7.4,7.0,7.6,7.8,7.7,7.6,7.9,7.4,7.6,7.1,6.0,6.1,5.9,4.9,5.1,5.7,5.8,5.0,5.8,6.4,6.6,6.8,7.1,8.1,8.3,9.0,9.1,8.5,7.6,6.6,5.8,5.8,5.8,5.2,4.6,4.9,5.0,4.2,4.2,4.6,4.4,3.7,4.0,4.4,4.0,3.4,3.7,3.8,3.4,3.0,3.3,3.0,2.5,2.5,2.7,2.3,1.8,2.6,2.4,2.3,2.0,3.2,3.6,4.2,4.7,5.4,6.0,6.8,7.0,7.9,7.9,7.7,7.6,6.3,6.0,4.8,4.6,4.1,4.3,3.6,4.1,4.6,5.0,4.6,5.1,4.7,5.7,5.6,5.4,5.4,5.1,5.7,5.2,5.4,6.1,6.4,5.5,5.8,5.3,5.2,4.9,4.8,4.9,4.5,4.0,4.4,4.1,3.6,3.6,3.9,3.3,2.9,3.8,3.8,3.6,3.1,3.7,3.8,3.4,3.0,3.7,4.0,4.1,3.7,3.1,3.2,2.9,2.9,3.4,2.7,3.2,3.4,2.5,2.8,3.3,3.4,3.1,2.6,2.4,2.5,2.7,2.3,3.2,3.2,2.7,2.8,2.7,2.3,1.8,2.4,2.8,2.7,2.6,3.4,3.5,3.3,3.3,3.7,3.7,3.4,2.9,3.2,3.8,4.1,4.3,3.7,3.3,3.9,3.8,2.9,3.5,3.4,2.8,2.7,3.1,2.7,2.1,2.9,2.8,2.4,1.9,2.3,1.9,1.9,1.2,0.9,0.8,1.0,1.3,1.7,2.3,2.5,3.2,3.3,2.6,2.9,3.8,3.4,2.8,3.8,4.1,3.5,3.5,4.2,4.6,4.2,4.6,5.3,7.4,7.7,9.1,12.1],[30.6,30.4,29.9,29.1,28.8,27.5,27.5,26.5,26.6,26.1,24.5,23.9,23.1,22.8,21.9,22.0,22.3,22.7,22.6,22.8,21.8,19.9,17.9,16.6,16.2,15.3,15.0,14.5,14.4,12.2,12.1,11.3,11.3,10.6,10.5,10.6,10.5,9.6,9.3,10.1,9.9,9.5,9.3,9.5,9.6,9.5,10.0,11.0,10.0,10.8,10.4,10.3,9.7,8.8,8.8,8.5,8.0,8.1,8.0,8.0,7.7,7.6,7.6,7.0,7.3,7.5,7.3,7.4,7.7,7.7,8.1,7.7,8.2,7.8,7.7,8.8,9.2,9.4,9.7,9.9,9.6,8.8,9.4,9.3,9.0,8.1,9.0,8.4,7.8,7.7,7.6,7.1,7.1,6.5,6.7,6.7,6.5,6.9,6.8,6.5,6.5,7.2,7.3,7.0,7.4,7.7,7.3,7.5,6.9,5.8,5.8,5.7,4.4,4.7,5.1,5.2,4.4,4.9,5.9,5.7,5.7,6.3,7.2,7.0,8.2,8.8,8.2,6.9,6.1,5.4,5.2,5.1,4.5,4.0,4.0,4.1,3.3,3.4,3.7,3.6,3.0,3.3,3.8,3.3,2.9,3.4,3.7,3.3,2.8,3.1,2.9,2.3,2.3,2.6,2.4,1.9,2.5,2.7,2.5,2.2,3.0,3.7,4.4,4.8,5.2,6.0,7.1,7.2,8.0,7.9,7.8,7.2,6.4,5.8,4.7,4.6,4.1,4.2,3.6,4.2,4.7,5.1,4.7,5.1,4.6,5.3,5.2,5.1,5.2,5.1,5.4,5.3,5.4,5.9,6.3,5.5,5.7,5.1,5.1,4.6,4.5,4.8,4.5,4.1,4.2,4.3,3.5,3.8,4.1,3.6,3.1,3.8,4.0,3.8,3.3,3.8,4.1,3.5,3.1,3.8,4.0,4.1,3.7,3.1,3.3,3.1,2.9,3.3,2.4,3.1,3.2,2.2,2.3,3.0,2.6,2.4,2.2,1.9,2.1,2.4,2.5,3.2,3.2,2.5,3.0,2.7,2.6,2.1,2.6,2.8,2.7,2.5,3.1,3.4,3.4,3.4,3.7,3.5,3.3,2.8,3.2,3.5,3.7,4.0,3.6,3.4,3.6,3.6,3.0,3.4,3.3,2.8,2.6,3.1,2.9,2.2,2.5,2.8,2.5,2.0,2.1,2.2,2.0,1.3,1.1,0.9,0.8,1.0,1.6,1.9,2.1,2.8,2.5,2.3,2.7,3.2,2.7,2.5,3.5,3.6,3.2,3.5,3.9,4.3,4.1,4.5,5.3,7.6,8.1,9.4,12.0],[30.6,30.4,29.9,29.1,29.0,27.6,27.8,26.5,26.4,26.1,24.4,23.6,23.1,22.8,21.8,21.7,22.0,22.6,22.0,22.8,21.8,19.8,17.5,16.1,15.6,15.0,14.4,13.8,13.3,11.4,11.3,10.7,10.6,10.2,9.6,9.8,9.7,9.1,8.8,9.6,9.2,8.7,8.8,9.0,9.0,9.2,9.5,10.3,9.6,10.4,10.0,9.8,9.0,8.3,8.4,7.8,7.3,7.5,7.5,7.4,7.1,7.3,7.1,6.0,6.5,7.0,6.7,6.4,6.9,7.0,6.5,6.7,7.3,6.8,6.6,8.0,8.0,8.5,8.8,9.0,8.4,7.4,8.4,8.6,8.1,7.2,8.1,7.5,7.0,7.0,6.2,6.3,6.2,5.6,5.7,6.0,5.7,5.8,6.1,6.0,6.0,6.5,6.8,6.5,7.0,7.2,7.1,7.1,6.7,5.3,5.4,5.1,3.9,4.1,4.7,4.6,3.8,4.4,5.0,5.1,4.9,5.4,6.3,6.4,7.3,7.8,7.2,6.0,5.1,4.5,4.3,4.3,3.5,3.0,3.1,3.3,2.7,2.4,3.3,3.1,2.6,3.0,3.5,3.0,2.8,3.2,3.4,3.0,2.5,2.8,2.7,2.1,2.0,2.4,2.2,1.5,2.2,2.4,2.3,1.7,2.5,3.1,3.5,4.0,4.4,5.0,5.9,5.9,6.9,6.9,6.5,6.1,5.1,4.7,3.8,3.9,3.3,3.8,3.1,3.5,4.3,4.5,4.1,4.6,4.2,5.0,5.0,4.8,4.7,4.3,4.7,4.3,4.6,4.9,5.4,4.6,5.1,4.4,4.7,4.1,4.3,4.4,3.9,3.7,4.0,3.7,3.3,3.4,3.7,3.1,2.9,3.5,3.7,3.4,3.1,3.6,3.6,3.2,2.9,3.6,3.8,3.9,3.6,3.0,2.9,2.6,2.6,2.8,2.3,2.7,2.7,2.0,2.0,2.5,2.4,1.9,1.9,1.6,1.8,2.3,2.5,3.2,3.3,2.9,2.9,3.0,2.4,2.0,2.5,2.6,2.4,2.5,2.9,3.0,2.9,3.2,3.5,3.4,3.2,2.7,3.1,3.5,3.6,3.9,3.5,3.2,3.7,3.6,3.0,3.4,3.3,2.8,2.7,3.0,2.7,2.2,2.5,2.7,2.3,1.9,2.2,2.2,1.9,1.5,1.3,1.3,0.9,0.8,0.9,1.3,1.5,1.8,2.0,1.8,1.8,2.3,2.3,2.3,2.5,2.9,2.8,2.8,3.4,3.6,3.6,3.9,4.5,7.3,7.4,8.8,11.6],[30.6,30.4,29.9,29.1,28.9,27.7,27.7,26.7,26.5,26.1,24.3,23.7,23.2,23.0,21.9,21.9,22.3,22.7,22.1,22.5,21.6,19.4,17.3,16.0,15.4,15.0,14.4,13.5,13.1,10.8,10.9,9.8,9.9,9.1,8.9,8.9,8.8,8.0,7.7,8.6,8.4,7.7,7.8,8.0,8.1,8.2,8.8,9.4,8.6,9.2,8.7,8.4,8.1,7.2,7.3,7.1,6.5,6.6,6.5,6.6,6.0,6.2,6.1,5.1,5.3,5.8,5.6,5.1,5.9,6.0,5.2,5.6,6.2,6.0,5.6,6.9,6.8,7.7,7.9,8.1,7.6,6.6,7.4,7.7,6.9,6.2,7.1,6.6,6.0,6.1,5.4,5.3,5.5,4.6,4.6,5.1,5.1,4.8,4.8,4.9,4.9,5.7,5.7,5.6,5.9,6.4,6.1,6.5,6.1,4.9,4.5,4.3,3.1,3.3,3.7,3.7,2.9,3.5,4.4,4.7,4.3,4.7,5.7,5.8,6.7,7.1,6.3,5.3,4.5,3.9,3.6,3.8,3.0,2.5,2.4,2.6,2.1,1.9,2.4,2.3,1.9,2.1,2.5,2.2,2.1,2.5,2.6,2.5,2.1,2.1,2.3,1.9,1.7,2.0,2.0,1.4,1.6,2.1,2.2,1.7,2.2,2.9,3.5,3.9,4.1,4.7,5.5,5.5,6.4,6.4,6.0,5.6,4.7,4.4,3.6,3.6,3.2,3.6,3.1,3.4,4.1,4.2,3.9,4.3,4.1,4.7,4.9,4.7,4.4,4.0,4.4,3.9,4.2,4.6,5.1,4.3,4.6,4.1,4.4,4.0,4.3,4.1,3.7,3.6,3.9,3.5,3.1,3.6,3.7,3.1,2.9,3.5,3.7,3.2,3.0,3.5,3.5,2.8,2.7,3.4,3.6,3.6,3.2,3.0,2.9,2.6,2.3,2.7,2.3,2.5,2.3,1.8,1.8,2.2,1.8,1.6,1.5,1.3,1.6,2.3,2.4,3.2,3.2,3.0,2.9,3.1,2.7,2.1,2.6,2.8,2.5,2.6,3.1,3.1,2.9,3.3,3.5,3.4,3.4,3.0,3.3,3.7,3.8,4.1,3.7,3.4,3.9,3.8,3.2,3.6,3.3,2.9,2.9,3.1,2.9,2.4,2.7,2.7,2.3,2.1,2.4,2.5,2.3,1.9,1.6,1.7,1.3,0.9,0.8,0.8,1.1,1.4,1.4,1.3,1.4,1.7,1.7,1.7,1.9,2.1,2.4,2.2,2.6,2.9,3.2,3.4,4.0,6.7,6.9,8.3,11.4],[30.7,30.4,29.9,29.1,29.0,27.5,27.5,26.5,26.2,25.6,23.9,23.2,22.4,22.6,21.7,21.1,22.3,22.3,21.7,22.2,21.2,18.9,17.0,15.5,15.1,14.5,14.1,12.8,12.6,10.7,10.5,9.8,10.1,9.1,8.9,9.3,9.0,7.7,8.0,8.8,8.3,7.7,7.8,7.7,7.9,8.0,8.4,9.0,8.6,9.1,8.6,8.2,7.6,7.2,7.3,6.9,6.2,6.6,6.6,6.3,6.0,6.4,5.9,5.1,5.5,5.9,5.2,5.1,5.8,5.8,5.0,5.6,6.1,5.7,5.5,6.9,6.7,7.4,7.6,7.8,7.1,6.4,7.5,7.5,6.7,6.2,7.1,6.6,6.0,6.0,5.5,5.3,5.5,4.8,4.9,5.1,5.2,5.1,5.0,5.1,5.0,5.7,5.6,5.5,5.8,6.3,6.0,6.3,5.8,4.4,4.5,4.2,3.1,3.3,3.8,3.7,3.0,3.6,4.2,4.4,4.1,4.7,5.6,5.6,6.8,6.9,6.4,5.1,4.4,3.8,3.4,3.5,2.8,2.4,2.3,2.4,2.0,1.9,2.3,2.2,1.8,2.0,2.5,2.1,1.9,2.4,2.5,2.4,1.9,2.0,2.2,1.8,1.5,1.8,1.9,1.4,1.5,2.1,2.0,1.6,2.1,2.8,3.2,3.8,3.7,4.6,5.3,5.4,6.1,6.1,5.8,5.4,4.4,4.2,3.2,3.4,2.9,3.4,2.9,3.2,3.8,3.9,3.7,4.2,4.0,4.6,4.8,4.5,4.3,3.9,4.3,3.7,3.9,4.3,4.8,4.1,4.5,3.9,4.3,3.9,4.2,4.1,3.6,3.5,3.9,3.4,2.9,3.6,3.5,2.8,2.7,3.4,3.5,3.0,2.8,3.3,3.2,2.7,2.6,3.2,3.6,3.4,3.0,2.7,2.7,2.6,2.2,2.5,2.2,2.4,2.1,1.5,1.7,1.9,1.7,1.3,1.3,1.2,1.6,2.5,2.5,3.1,3.3,3.2,2.9,3.1,2.6,2.1,2.6,2.7,2.4,2.5,3.1,2.9,2.7,3.1,3.5,3.4,3.4,2.9,3.3,3.7,3.8,4.0,3.7,3.3,3.8,3.7,3.1,3.5,3.1,2.7,2.9,3.1,2.6,2.3,2.7,2.6,2.3,2.1,2.5,2.5,2.4,2.0,1.8,1.8,1.6,1.2,0.9,0.8,0.8,1.1,1.2,1.1,1.2,1.5,1.6,1.5,1.8,2.1,2.4,2.2,2.4,2.8,3.1,3.2,3.8,6.5,6.6,8.0,11.6],[30.5,30.4,29.8,29.0,28.8,27.5,27.4,26.4,26.1,25.6,23.6,23.0,22.2,22.2,21.4,21.2,21.9,22.2,21.4,22.1,21.0,18.8,16.3,15.2,15.4,14.2,14.2,13.3,11.9,10.6,10.0,9.1,9.6,8.3,8.2,8.2,8.1,7.3,7.0,7.9,7.7,7.3,7.2,7.2,7.6,7.6,8.1,8.8,8.1,8.4,8.0,7.4,7.3,6.7,6.7,6.4,6.0,6.0,6.0,5.8,5.2,5.6,5.6,4.7,4.7,5.3,4.6,4.6,5.1,5.2,4.8,4.8,5.5,5.1,5.1,6.0,6.0,6.7,7.1,7.3,6.7,5.8,6.8,7.1,6.1,5.5,6.5,6.2,5.8,6.0,4.8,4.8,5.2,4.3,4.3,4.8,4.7,4.4,4.5,4.6,4.6,5.5,5.2,5.1,5.5,5.9,5.6,6.1,5.7,4.4,4.1,4.1,2.6,2.9,3.4,3.6,2.7,3.2,4.2,4.6,4.0,4.3,5.3,5.3,6.4,6.8,6.0,5.1,4.0,3.6,3.1,3.1,2.7,2.0,1.9,2.1,1.7,1.5,2.0,2.0,1.6,1.8,2.2,2.0,1.8,2.2,2.2,2.2,1.8,1.8,2.0,1.8,1.4,1.7,1.8,1.5,1.4,1.9,2.1,1.8,2.1,2.7,3.2,3.8,3.9,4.6,5.0,5.3,6.2,6.1,5.6,5.2,4.4,4.1,3.3,3.5,3.0,3.5,3.0,3.2,3.8,3.9,3.7,4.2,4.1,4.6,4.9,4.6,4.3,4.0,4.3,3.7,3.8,4.2,4.8,4.0,4.6,3.9,4.4,4.0,4.3,4.0,3.7,3.6,3.8,3.4,3.1,3.4,3.4,2.9,2.9,3.3,3.4,3.0,2.7,3.0,2.9,2.4,2.4,2.9,3.4,3.3,2.9,2.6,2.7,2.6,2.1,2.5,2.2,2.2,2.0,1.5,1.5,1.8,1.6,1.2,1.1,1.2,1.5,2.5,2.8,3.3,3.4,3.3,3.1,3.3,2.7,2.3,2.7,2.8,2.5,2.7,3.2,3.0,2.9,3.2,3.5,3.5,3.5,3.0,3.4,3.8,3.9,4.2,3.8,3.4,3.8,3.6,3.2,3.5,3.1,2.9,2.9,3.0,2.6,2.5,2.7,2.6,2.3,2.2,2.6,2.6,2.7,2.2,1.9,2.0,1.9,1.3,1.1,0.8,0.8,0.8,1.0,0.9,1.0,1.2,1.3,1.3,1.5,1.7,1.8,1.9,2.0,2.4,2.7,3.0,3.4,6.4,6.5,8.0,11.0],[30.5,30.3,29.7,28.9,28.6,27.2,27.0,26.0,25.8,25.3,23.6,22.8,22.0,21.7,20.9,20.7,21.4,21.8,21.4,21.4,20.1,18.4,15.9,15.0,15.0,13.7,13.9,12.6,12.2,10.0,10.0,8.8,9.4,7.9,8.1,8.3,8.1,6.7,6.8,7.8,7.3,6.8,7.1,7.1,7.3,7.2,8.0,8.8,7.9,8.7,8.2,7.6,7.4,6.6,6.7,6.2,5.8,5.8,5.8,5.8,5.0,5.4,5.2,4.4,4.6,5.0,4.5,4.2,5.0,4.9,4.9,5.0,5.1,5.1,5.1,5.9,6.2,6.5,6.7,7.0,6.4,6.0,6.6,6.9,6.1,5.6,6.3,6.2,5.8,5.6,4.9,4.9,5.0,4.0,4.2,4.7,4.7,4.3,4.3,4.5,4.3,5.3,5.0,5.2,5.4,5.8,5.7,6.1,5.6,4.4,3.9,3.9,2.6,2.7,3.1,3.5,2.4,3.0,3.9,4.2,3.6,4.2,4.9,4.8,5.9,5.9,5.4,4.4,3.6,3.3,2.8,3.0,2.4,1.8,1.7,1.9,1.4,1.2,1.7,1.7,1.4,1.6,2.0,1.8,1.7,2.2,2.4,2.4,1.9,1.7,2.1,2.0,1.5,1.6,2.0,1.7,1.4,1.9,2.2,1.9,2.1,2.7,3.3,3.8,3.9,4.5,5.0,5.4,6.3,6.1,5.6,5.4,4.5,4.2,3.3,3.6,3.0,3.7,3.1,3.3,3.9,3.9,3.8,4.2,4.2,4.6,5.0,4.8,4.4,4.1,4.3,3.8,3.9,4.2,4.8,4.1,4.6,4.1,4.4,4.2,4.4,4.1,3.8,3.9,4.0,3.5,3.3,3.7,3.5,3.1,3.1,3.5,3.5,3.0,2.9,3.2,2.9,2.4,2.6,3.0,3.6,3.5,3.1,2.9,2.9,2.9,2.4,2.7,2.5,2.3,2.1,1.7,1.6,1.9,1.6,1.3,1.3,1.4,1.7,2.5,2.8,3.4,3.7,3.2,3.0,3.4,2.8,2.6,3.1,3.0,2.8,3.0,3.4,3.2,3.1,3.5,3.7,3.8,3.8,3.5,3.9,4.3,4.5,4.7,4.1,3.9,4.4,4.0,3.5,3.9,3.4,3.2,3.3,3.4,3.0,2.8,3.2,3.0,2.8,2.8,3.0,3.2,3.0,2.7,2.3,2.3,2.2,1.6,1.3,1.1,0.8,0.8,0.8,0.9,0.9,0.9,1.1,1.3,1.3,1.3,1.6,1.7,1.8,2.2,2.5,2.8,3.3,6.4,6.7,8.4,11.4],[30.5,30.3,29.7,29.1,28.8,27.3,27.4,26.1,25.9,25.6,23.7,22.7,22.0,22.0,20.7,20.7,21.7,22.3,21.5,22.4,21.2,18.8,16.1,15.0,15.1,13.7,14.0,12.8,11.9,10.2,10.2,9.1,9.9,8.7,8.0,8.5,8.5,7.0,6.8,7.8,7.6,7.0,6.9,6.9,7.4,7.2,7.8,8.4,7.8,8.2,8.0,7.6,7.1,6.5,6.7,6.0,5.5,5.6,5.6,5.5,5.0,5.4,5.1,4.3,4.7,4.9,4.5,4.3,5.0,4.8,4.9,4.9,5.2,5.2,5.3,5.9,6.1,6.7,7.0,7.3,6.4,5.9,6.7,6.6,6.1,5.4,6.3,5.8,5.5,5.5,4.7,4.7,4.8,4.1,4.1,4.5,4.6,4.0,4.1,4.1,4.1,5.1,4.8,5.0,5.4,5.7,5.5,6.0,5.7,4.5,3.6,3.5,2.5,2.6,2.9,3.4,2.4,2.8,3.9,4.4,3.4,4.1,5.0,5.0,5.8,6.2,5.4,4.6,3.7,3.5,2.8,3.0,2.4,2.0,1.7,1.9,1.4,1.1,1.7,1.6,1.2,1.5,1.8,1.6,1.5,1.9,1.9,1.9,1.6,1.4,1.7,1.6,1.3,1.4,1.7,1.5,1.4,1.7,2.1,1.9,2.1,2.6,3.1,3.7,3.7,4.4,4.9,5.2,5.9,5.8,5.3,5.0,4.3,4.1,3.2,3.5,2.9,3.6,3.0,3.3,3.8,3.8,3.7,4.3,4.2,4.6,4.9,4.7,4.4,4.1,4.3,3.8,3.8,4.2,4.8,4.1,4.6,4.0,4.4,4.2,4.4,4.1,3.8,3.8,3.9,3.4,3.1,3.5,3.4,2.9,2.8,3.2,3.3,2.8,2.6,2.8,2.7,2.3,2.1,2.6,3.2,3.0,2.7,2.6,2.5,2.6,2.1,2.4,2.2,2.2,1.9,1.4,1.5,1.7,1.4,1.2,1.2,1.3,1.7,2.5,3.0,3.5,3.8,3.4,3.1,3.4,2.8,2.4,3.0,3.0,2.7,2.8,3.3,3.3,3.0,3.4,3.6,3.7,3.7,3.2,3.6,4.0,4.1,4.4,4.0,3.6,3.9,3.8,3.2,3.5,3.1,2.9,3.0,3.0,2.5,2.4,2.8,2.5,2.4,2.4,2.8,2.9,2.9,2.5,2.2,2.3,2.1,1.6,1.4,1.1,0.9,0.8,0.8,0.8,0.9,0.9,0.8,1.0,1.2,1.2,1.4,1.5,1.7,2.0,2.4,2.6,3.2,6.6,6.6,8.2,11.0],[30.6,30.4,29.9,29.2,29.0,27.5,27.8,26.6,26.3,26.2,24.3,23.4,22.7,22.8,21.6,21.5,22.0,22.6,22.1,22.4,21.4,19.5,17.1,15.9,15.9,14.7,14.3,13.3,12.3,10.8,9.9,9.9,10.0,8.8,8.6,9.0,8.6,7.1,7.3,8.3,7.8,7.0,7.1,7.2,7.4,7.4,7.9,8.7,8.1,8.7,8.4,7.9,7.4,6.7,7.0,6.3,5.6,5.8,5.8,5.6,5.0,5.5,5.1,4.5,4.8,4.9,4.5,4.6,5.0,4.8,5.0,5.0,5.3,5.2,5.4,6.4,6.3,7.2,7.4,7.7,7.1,5.9,7.1,7.0,6.5,5.5,6.7,6.2,5.9,6.3,5.0,5.0,5.2,4.2,4.5,4.9,4.9,4.2,4.5,4.5,4.3,5.2,5.1,5.2,5.5,5.7,5.4,6.1,5.8,4.5,3.4,3.3,2.4,2.6,2.7,3.5,2.5,2.7,3.6,4.4,3.7,4.3,5.1,5.5,6.4,6.7,6.1,5.0,4.2,3.7,3.2,3.3,2.5,2.1,1.8,1.9,1.4,1.2,1.6,1.6,1.2,1.4,1.8,1.6,1.5,1.7,1.8,1.8,1.6,1.3,1.6,1.6,1.2,1.3,1.7,1.4,1.2,1.6,1.9,1.8,2.1,2.6,3.1,3.7,3.6,4.4,4.9,5.3,6.1,6.0,5.6,5.3,4.2,4.1,3.2,3.3,2.9,3.5,3.0,3.2,3.9,3.9,3.7,4.3,4.1,4.6,4.8,4.6,4.3,4.1,4.3,3.8,3.9,4.2,4.8,4.0,4.5,3.9,4.2,4.0,4.2,3.9,3.7,3.6,3.6,3.2,2.9,3.3,3.1,2.6,2.6,3.0,2.9,2.5,2.3,2.5,2.5,2.0,2.0,2.5,3.1,2.9,2.5,2.3,2.4,2.4,2.0,2.3,2.2,2.0,1.8,1.4,1.5,1.6,1.4,1.2,1.1,1.4,1.7,2.5,2.8,3.4,3.6,3.3,3.1,3.4,2.7,2.4,2.8,2.8,2.5,2.7,3.1,3.0,2.9,3.2,3.4,3.5,3.5,3.1,3.5,3.8,3.9,4.1,3.7,3.4,3.7,3.5,3.1,3.3,2.9,2.7,2.8,2.7,2.4,2.3,2.6,2.4,2.2,2.3,2.6,2.8,2.7,2.4,2.0,2.1,1.9,1.5,1.3,1.0,0.9,0.9,0.8,0.8,0.8,0.9,0.8,0.9,1.1,1.1,1.3,1.4,1.6,1.9,2.2,2.5,3.1,6.4,6.4,8.0,11.3],[30.5,30.3,29.7,28.9,28.8,27.4,27.5,26.4,26.2,25.8,24.1,23.4,22.6,22.0,21.3,21.1,21.5,21.9,20.9,21.2,20.1,18.1,16.1,14.6,14.6,13.8,13.4,12.4,11.4,9.7,9.8,8.5,8.7,7.2,8.6,7.8,7.8,6.2,6.7,7.2,6.8,6.6,6.7,6.6,7.0,6.9,7.6,8.1,7.3,7.9,7.3,6.9,7.0,6.1,6.1,5.8,5.3,5.4,5.4,5.0,4.5,5.0,4.8,4.1,4.2,4.6,4.1,4.2,4.4,4.5,4.5,4.5,4.7,4.9,4.9,6.0,5.8,6.5,6.3,6.7,6.2,5.3,6.0,6.5,6.1,5.0,5.8,5.5,5.3,5.4,4.6,4.4,4.8,4.0,4.3,4.5,4.5,4.1,4.0,4.2,4.1,5.0,4.6,4.8,5.1,5.5,5.1,5.9,5.2,4.2,3.4,3.3,2.4,2.6,2.8,3.3,2.2,2.8,3.6,3.9,3.7,4.0,4.8,4.6,5.7,6.0,5.4,4.4,3.7,3.4,2.8,3.1,2.3,1.9,1.6,1.8,1.5,1.2,1.6,1.7,1.3,1.5,1.8,1.7,1.5,1.8,1.8,1.8,1.5,1.4,1.6,1.5,1.2,1.2,1.5,1.3,1.1,1.5,1.7,1.6,1.8,2.4,3.1,3.4,3.5,4.1,4.8,5.2,5.8,5.9,5.4,5.1,4.1,4.0,3.0,3.3,2.7,3.2,2.8,3.2,3.8,3.9,3.6,4.1,3.9,4.3,4.5,4.3,4.0,3.7,4.0,3.5,3.8,4.1,4.6,3.8,4.2,3.7,3.9,3.8,3.9,3.6,3.4,3.3,3.4,3.0,2.6,3.1,2.9,2.4,2.3,3.0,2.8,2.4,2.2,2.5,2.3,1.9,1.9,2.4,2.9,2.8,2.4,2.2,2.2,2.3,1.9,2.3,2.2,2.0,1.8,1.3,1.5,1.6,1.4,1.3,1.2,1.3,1.7,2.2,2.7,3.2,3.4,3.1,2.9,3.2,2.6,2.1,2.7,2.7,2.4,2.3,2.9,3.0,2.6,2.9,3.3,3.2,3.3,3.0,3.3,3.6,3.7,3.8,3.4,3.3,3.5,3.2,2.9,3.1,2.8,2.5,2.7,2.8,2.3,2.1,2.5,2.3,2.1,2.1,2.6,2.6,2.6,2.2,1.8,1.9,1.9,1.5,1.3,0.9,0.9,0.9,0.9,0.8,0.8,0.8,0.9,0.9,0.9,1.0,1.3,1.3,1.4,1.8,2.1,2.4,2.9,6.1,6.0,7.9,11.3],[30.4,30.3,29.8,28.9,28.8,27.4,27.5,26.2,26.1,25.7,23.8,22.9,21.7,21.7,20.5,20.4,21.3,21.7,21.1,21.3,20.1,18.1,15.7,14.3,14.3,13.3,13.3,11.4,10.9,8.9,8.6,7.6,8.3,7.9,7.6,7.3,7.8,6.9,6.0,7.0,7.5,6.7,6.4,6.5,7.1,6.7,7.5,8.1,7.5,7.5,7.5,6.9,6.8,6.0,6.1,5.5,4.9,5.0,5.2,5.2,4.5,4.8,4.7,3.9,4.3,4.5,4.2,4.1,4.7,4.8,4.9,4.7,5.0,4.9,4.8,5.5,6.2,6.2,6.2,6.7,6.5,5.6,6.1,6.2,6.0,5.5,5.7,5.5,5.2,5.6,4.6,4.4,4.4,3.8,3.9,4.1,5.0,4.0,3.9,3.9,3.9,4.7,4.6,4.8,5.2,5.3,5.1,5.7,5.4,4.4,3.2,3.1,2.2,2.4,2.4,2.6,2.0,2.5,3.3,3.4,3.0,3.5,4.0,4.1,5.2,5.7,5.3,4.1,3.5,3.2,2.8,2.8,2.4,1.9,1.5,1.9,1.5,1.1,1.5,1.6,1.3,1.3,1.6,1.6,1.4,1.6,1.6,1.7,1.5,1.3,1.6,1.6,1.3,1.2,1.6,1.5,1.2,1.5,1.9,1.7,1.9,2.3,2.9,3.5,3.5,4.2,4.7,5.3,5.9,5.9,5.3,5.2,4.2,3.9,3.0,3.3,2.8,3.3,2.9,3.1,3.7,3.8,3.6,4.0,3.9,4.4,4.6,4.4,4.1,3.8,4.1,3.6,3.7,4.0,4.6,3.8,4.3,3.7,4.1,3.8,4.0,3.7,3.5,3.4,3.5,3.1,2.9,3.2,3.0,2.6,2.6,3.0,2.9,2.4,2.3,2.6,2.4,1.9,2.0,2.4,3.0,2.8,2.4,2.4,2.4,2.5,2.0,2.4,2.4,2.1,1.8,1.5,1.6,1.7,1.4,1.3,1.2,1.4,1.8,2.4,2.8,3.3,3.5,3.2,3.0,3.2,2.7,2.4,2.8,2.8,2.5,2.6,3.0,2.9,2.8,3.1,3.3,3.4,3.5,3.1,3.6,3.8,4.0,4.1,3.7,3.5,3.7,3.4,3.0,3.4,2.9,2.7,2.8,2.8,2.4,2.3,2.7,2.5,2.3,2.3,2.7,2.7,2.8,2.5,2.0,2.2,2.1,1.6,1.4,1.1,1.0,0.9,0.9,0.8,0.8,0.8,0.8,0.9,0.9,0.9,1.1,1.3,1.3,1.6,2.0,2.3,2.8,6.6,6.7,8.5,11.3],[30.3,30.0,29.6,29.0,28.8,27.1,27.2,25.8,25.7,25.4,23.3,22.5,21.5,21.7,20.7,20.4,21.1,21.5,21.1,21.9,20.7,18.2,16.2,14.6,14.4,13.7,13.6,12.3,11.0,9.0,8.8,7.7,8.2,8.1,7.3,7.0,7.4,6.5,5.8,6.6,6.9,6.4,6.0,6.0,6.5,6.4,7.3,7.8,7.0,7.3,6.9,6.7,6.4,5.5,5.6,5.3,4.8,4.7,4.9,5.0,4.3,4.6,4.3,3.7,4.0,4.4,3.7,3.6,4.4,4.4,4.4,4.4,4.7,5.0,5.0,5.7,5.8,6.4,6.4,6.5,6.0,5.4,5.9,6.0,5.9,5.0,5.6,5.0,4.8,5.2,4.2,4.2,4.3,3.5,3.6,4.0,3.8,3.8,3.6,3.6,3.8,4.1,4.2,4.4,4.8,4.9,4.7,5.7,4.9,4.2,3.0,2.7,2.2,2.2,2.3,2.7,2.4,2.3,3.6,3.9,3.2,3.3,4.5,4.7,5.8,6.4,5.9,4.8,3.9,3.4,2.7,2.9,2.1,1.8,1.5,1.6,1.4,1.0,1.4,1.4,1.2,1.2,1.5,1.4,1.2,1.5,1.4,1.5,1.3,1.1,1.3,1.3,1.1,1.1,1.4,1.3,1.1,1.4,1.7,1.6,1.8,2.2,2.7,3.4,3.3,4.0,4.5,5.0,5.7,5.6,5.1,4.9,4.0,3.8,2.9,3.1,2.5,3.1,2.6,2.9,3.4,3.5,3.4,3.8,3.6,4.1,4.3,4.0,3.8,3.5,3.8,3.6,3.6,3.9,4.4,3.6,4.1,3.5,3.7,3.5,3.6,3.4,3.2,3.0,3.2,2.8,2.5,2.7,2.6,2.3,2.3,2.6,2.5,2.2,1.9,2.2,2.0,1.7,1.7,2.0,2.7,2.5,2.2,2.0,2.1,2.1,1.7,2.2,2.1,1.9,1.8,1.3,1.4,1.6,1.4,1.3,1.1,1.3,1.7,2.2,2.7,3.0,3.3,3.2,2.8,3.0,2.5,2.1,2.5,2.5,2.2,2.3,2.6,2.6,2.4,2.7,3.0,2.9,3.0,2.8,3.1,3.3,3.4,3.6,3.2,2.9,3.1,3.0,2.6,2.9,2.5,2.3,2.4,2.4,2.1,1.9,2.3,2.1,1.9,2.0,2.3,2.4,2.4,2.2,1.8,2.0,1.9,1.5,1.4,1.1,1.0,1.0,0.9,0.8,0.8,0.8,0.8,0.8,0.9,0.8,0.9,1.1,1.2,1.4,1.7,2.1,2.6,6.6,6.2,8.0,10.7],[30.6,30.1,29.8,29.0,28.9,27.2,27.4,26.0,26.0,25.6,23.7,22.8,22.0,22.3,21.5,21.0,21.7,22.0,21.4,21.6,20.5,18.5,16.1,14.9,14.8,13.7,13.4,12.6,11.6,9.7,9.7,8.8,9.2,7.6,8.1,8.4,8.1,6.7,7.0,7.5,6.8,6.2,6.7,6.7,6.9,6.8,7.3,7.9,7.4,7.8,7.4,7.3,6.9,6.1,6.2,5.7,5.0,5.3,5.4,5.1,4.5,5.1,4.7,4.0,4.4,4.7,4.2,4.4,4.6,4.8,4.5,4.8,5.0,4.7,4.9,5.9,5.7,6.7,6.8,6.9,6.2,5.3,6.3,6.6,6.0,4.9,6.0,5.6,5.4,5.6,4.6,4.4,4.7,3.9,4.1,4.5,4.7,4.0,4.2,4.0,4.1,5.0,4.7,4.7,5.0,5.4,5.0,5.9,5.4,4.3,3.1,3.2,2.0,2.5,2.6,3.0,2.2,2.6,3.5,3.9,3.5,4.1,4.5,4.9,5.9,6.1,5.8,4.6,4.1,3.5,3.1,3.3,2.4,2.0,1.7,1.9,1.6,1.2,1.6,1.5,1.3,1.3,1.6,1.6,1.4,1.6,1.6,1.6,1.4,1.2,1.4,1.4,1.2,1.0,1.4,1.3,1.1,1.4,1.8,1.6,1.8,2.1,2.8,3.3,3.2,4.0,4.5,5.0,5.7,5.7,5.2,4.9,3.9,3.8,2.9,2.9,2.5,3.2,2.8,3.0,3.6,3.6,3.4,4.0,3.8,4.2,4.4,4.2,4.0,3.7,4.0,3.5,3.6,3.9,4.4,3.7,4.1,3.5,3.8,3.6,3.7,3.5,3.2,3.0,3.2,2.8,2.5,2.8,2.6,2.2,2.3,2.7,2.5,2.2,2.0,2.3,2.1,1.7,1.8,2.1,2.8,2.6,2.2,2.1,2.1,2.2,1.8,2.2,2.1,2.0,1.8,1.4,1.6,1.7,1.4,1.4,1.2,1.4,1.8,2.4,2.7,3.2,3.4,3.2,3.0,3.1,2.6,2.1,2.5,2.6,2.3,2.3,2.8,2.7,2.5,2.8,3.1,2.9,3.0,2.8,3.1,3.3,3.4,3.5,3.2,3.0,3.2,3.0,2.7,2.9,2.5,2.3,2.4,2.4,2.1,2.0,2.4,2.1,1.9,2.0,2.4,2.4,2.6,2.2,1.8,2.0,1.9,1.6,1.5,1.2,1.1,1.1,1.0,0.8,0.9,0.9,0.8,0.8,0.8,0.9,0.9,0.9,1.1,1.5,1.6,2.0,2.7,6.4,6.2,7.6,10.7],[30.5,30.1,29.7,29.0,28.8,27.5,27.7,26.2,26.1,25.6,23.8,22.9,22.0,21.8,20.9,20.9,21.1,21.9,20.9,21.2,19.8,17.8,15.8,14.0,14.1,13.3,13.1,11.7,10.7,8.9,8.5,7.5,8.1,7.1,7.5,7.0,7.3,7.1,6.2,6.7,6.9,6.2,6.6,6.7,7.0,6.7,7.6,8.2,7.3,7.9,7.7,7.3,7.0,6.2,6.4,5.9,5.2,5.3,5.3,5.0,4.5,4.9,4.6,4.3,4.3,4.6,4.2,4.6,4.8,4.9,4.5,4.9,5.0,5.0,5.0,5.9,6.4,6.7,6.4,6.7,6.8,5.6,5.9,6.3,5.9,5.4,5.8,5.7,5.3,5.5,4.9,4.5,4.7,4.2,4.3,4.4,4.6,4.1,4.1,4.1,4.1,4.8,4.7,4.9,5.3,5.4,5.2,5.8,5.3,4.4,3.1,3.3,2.1,2.6,2.5,2.4,2.0,2.6,3.3,3.6,3.3,3.7,4.3,4.4,5.7,6.1,5.8,4.7,4.0,3.6,3.1,3.4,2.5,2.1,1.6,2.0,1.6,1.3,1.5,1.7,1.5,1.5,1.8,1.7,1.5,1.8,1.8,1.8,1.5,1.3,1.5,1.5,1.3,1.1,1.5,1.5,1.3,1.4,1.8,1.8,1.9,2.3,3.1,3.4,3.6,4.1,4.6,5.3,5.9,5.9,5.3,5.1,4.2,4.0,3.1,3.2,2.8,3.3,3.0,3.3,3.9,4.0,3.7,4.2,4.1,4.5,4.7,4.4,4.1,3.8,4.1,3.6,3.9,4.2,4.7,3.8,4.3,3.7,4.0,3.8,3.9,3.7,3.3,3.3,3.5,2.9,2.6,3.1,2.9,2.4,2.4,3.0,2.7,2.3,2.1,2.4,2.2,1.8,1.8,2.2,2.9,2.9,2.4,2.2,2.3,2.5,2.0,2.4,2.4,2.2,2.0,1.5,1.7,1.9,1.6,1.5,1.4,1.6,2.0,2.5,3.0,3.5,3.6,3.5,3.3,3.5,2.9,2.4,2.8,2.9,2.5,2.5,3.1,3.1,2.6,2.9,3.4,3.2,3.5,3.1,3.6,3.8,4.0,4.1,3.6,3.5,3.7,3.4,2.9,3.2,2.8,2.5,2.7,2.8,2.3,2.2,2.8,2.4,2.2,2.3,2.8,2.7,2.9,2.5,2.1,2.2,2.2,1.8,1.7,1.3,1.3,1.2,1.2,1.0,1.0,1.0,0.9,0.8,0.8,0.8,0.9,0.9,1.0,1.3,1.6,1.9,2.5,6.8,6.6,8.0,11.2],[30.3,29.9,29.5,29.0,28.8,27.3,27.4,26.0,25.7,25.5,23.7,22.7,22.1,21.8,20.7,20.4,21.2,21.6,20.8,21.3,20.0,17.9,16.1,15.1,14.4,13.5,13.4,11.9,11.7,8.6,8.9,7.6,7.9,7.0,8.1,7.1,7.4,7.5,5.9,6.7,7.5,6.7,6.5,6.3,6.9,7.0,7.8,8.1,7.8,7.7,7.6,7.1,7.4,5.9,6.0,5.5,5.3,5.0,5.2,5.2,4.7,4.7,4.5,3.9,3.9,4.3,4.3,4.2,4.6,5.1,4.2,4.6,4.5,4.7,5.1,5.4,6.6,6.3,6.2,6.8,6.6,5.2,5.9,6.2,6.1,5.1,5.7,5.4,5.2,5.4,4.8,4.3,4.5,4.0,3.8,4.2,4.9,4.0,3.8,3.8,4.2,4.8,4.3,4.7,5.0,5.1,4.9,5.7,4.9,3.9,3.1,3.0,2.1,2.5,2.7,2.6,2.0,2.7,3.1,3.7,3.4,3.4,4.3,4.8,6.0,6.5,6.1,4.7,4.1,3.6,3.3,3.3,2.5,2.2,1.9,2.0,1.9,1.5,1.7,1.7,1.6,1.4,1.8,1.8,1.6,1.7,1.7,1.8,1.6,1.3,1.5,1.6,1.4,1.2,1.6,1.6,1.2,1.5,1.9,1.8,2.0,2.3,2.9,3.5,3.3,4.2,4.7,5.2,5.9,5.8,5.3,5.0,3.9,3.9,3.1,3.3,2.9,3.4,2.9,3.1,3.7,3.8,3.8,4.1,4.0,4.5,4.7,4.4,4.1,4.0,4.1,3.8,3.8,4.1,4.7,3.8,4.3,3.7,4.0,3.8,3.9,3.6,3.5,3.4,3.3,3.1,2.9,3.0,2.8,2.4,2.6,2.9,2.7,2.2,2.2,2.4,2.2,1.8,1.9,2.1,2.9,2.7,2.3,2.2,2.3,2.4,2.0,2.4,2.4,2.3,2.1,1.6,1.8,2.0,1.7,1.7,1.5,1.7,2.0,2.7,3.0,3.3,3.6,3.2,3.0,3.3,2.7,2.4,2.8,2.9,2.5,2.6,3.0,3.0,2.8,3.0,3.3,3.2,3.4,3.1,3.5,3.7,3.8,3.9,3.5,3.3,3.5,3.3,2.9,3.1,2.7,2.6,2.7,2.7,2.2,2.2,2.7,2.3,2.2,2.3,2.7,2.8,2.9,2.5,2.1,2.3,2.2,1.8,1.7,1.4,1.4,1.3,1.3,1.1,1.0,0.9,0.9,0.9,0.8,0.8,0.8,1.0,1.1,1.3,1.4,1.9,2.4,6.0,5.7,6.9,10.2],[30.5,29.9,29.7,28.9,28.9,27.2,27.5,25.9,25.7,25.4,23.7,22.8,21.9,21.7,20.7,20.8,21.1,21.6,20.7,21.5,20.2,18.0,15.9,14.7,14.4,13.8,13.2,12.2,11.7,9.7,9.2,8.2,8.5,7.5,7.8,7.4,7.5,6.7,6.0,7.1,7.1,7.0,6.6,6.9,7.1,7.2,7.8,8.4,7.7,8.1,7.5,7.5,7.1,6.0,6.0,5.7,5.3,5.2,5.1,5.5,4.7,4.7,4.8,3.7,4.3,4.7,4.0,3.9,4.5,4.7,4.2,4.7,4.9,4.8,4.6,6.0,5.8,6.0,6.8,6.7,6.0,5.6,6.2,6.3,6.0,5.2,5.9,5.3,5.3,5.5,4.7,4.3,4.6,3.9,3.9,4.5,4.5,3.8,3.9,4.0,4.0,4.4,4.7,4.7,5.2,5.1,4.7,5.7,5.1,3.8,2.9,2.7,2.0,2.3,2.5,2.6,2.2,2.7,3.1,3.5,3.5,3.9,4.0,4.3,6.4,6.5,6.0,5.0,4.1,3.7,3.4,3.4,2.6,2.1,1.8,2.0,1.8,1.5,1.7,1.8,1.6,1.5,1.9,1.9,1.6,1.8,1.5,1.7,1.6,1.2,1.3,1.5,1.4,1.0,1.4,1.5,1.3,1.3,1.9,1.8,1.9,2.3,2.7,3.2,3.2,3.9,4.5,5.2,5.7,5.8,5.3,5.0,3.9,3.7,3.0,3.1,2.7,3.1,2.8,3.0,3.6,3.6,3.4,3.9,3.7,4.1,4.3,3.9,3.8,3.5,3.8,3.5,3.6,4.0,4.5,3.6,4.0,3.4,3.6,3.4,3.5,3.3,3.1,3.0,3.1,2.7,2.4,2.7,2.6,2.1,2.2,2.6,2.5,2.1,1.9,2.2,2.0,1.5,1.5,2.1,2.7,2.6,2.3,2.1,2.2,2.4,2.1,2.5,2.4,2.4,2.1,1.7,1.9,2.0,1.8,1.8,1.5,1.8,2.1,2.7,3.1,3.4,3.6,3.4,3.1,3.2,2.7,2.3,2.7,2.7,2.3,2.4,2.8,2.7,2.4,2.6,3.1,2.9,3.1,2.8,3.3,3.4,3.5,3.5,3.3,3.1,3.2,3.0,2.6,2.8,2.5,2.4,2.5,2.5,2.1,2.1,2.5,2.3,2.2,2.2,2.7,2.7,2.8,2.5,2.0,2.4,2.2,1.8,1.8,1.4,1.5,1.5,1.4,1.2,1.2,1.1,0.9,0.9,0.9,0.8,0.8,0.8,1.0,1.2,1.2,1.7,2.2,6.1,5.9,6.9,10.3],[30.5,29.9,29.6,28.9,28.7,27.3,27.3,26.0,25.9,25.4,23.9,23.0,22.3,22.2,21.3,21.2,21.3,22.0,21.2,21.5,20.4,18.3,15.8,14.3,14.3,13.5,13.7,12.5,12.4,9.8,9.4,8.6,9.0,7.6,7.8,8.3,8.0,7.0,6.9,7.9,7.3,7.0,7.1,7.3,7.3,7.4,8.0,8.6,8.1,8.2,8.2,7.8,7.3,6.8,6.6,6.3,5.7,5.8,5.7,5.6,4.9,5.2,5.2,4.4,4.7,5.1,4.2,4.5,5.0,5.0,4.5,5.0,5.1,4.9,4.6,6.1,6.1,6.9,6.7,6.9,6.8,5.8,6.6,6.8,6.1,5.4,6.5,6.2,6.0,5.8,5.1,4.9,4.8,4.7,4.4,4.7,4.8,4.3,4.5,4.3,4.3,5.1,4.9,5.1,5.5,5.7,5.5,5.7,5.4,4.4,3.4,3.5,2.1,2.7,2.9,2.7,2.4,3.0,3.7,4.0,4.2,4.2,4.6,5.0,6.5,7.0,6.5,5.2,4.6,4.2,3.7,3.9,3.1,2.5,2.2,2.5,2.1,1.7,2.0,2.2,1.9,1.7,2.2,2.1,1.7,2.0,1.8,1.9,1.8,1.4,1.5,1.7,1.6,1.1,1.6,1.8,1.3,1.4,2.2,2.2,2.2,2.3,3.1,3.4,3.5,4.2,4.7,5.4,5.9,6.1,5.5,5.3,4.1,4.0,3.2,3.4,3.0,3.4,3.3,3.4,4.1,4.2,3.8,4.5,4.4,4.7,4.9,4.6,4.3,3.9,4.4,3.7,4.1,4.4,4.9,3.9,4.4,3.7,4.2,4.1,4.1,3.7,3.5,3.4,3.5,3.0,2.8,3.1,2.9,2.4,2.6,2.8,2.7,2.3,2.2,2.4,2.2,1.6,1.8,2.2,2.9,2.8,2.4,2.4,2.4,2.6,2.1,2.6,2.5,2.6,2.2,1.9,2.2,2.3,2.0,2.0,1.8,2.0,2.4,3.1,3.4,3.8,3.9,3.7,3.5,3.7,3.2,2.7,3.1,3.3,2.7,2.7,3.4,3.3,2.8,3.0,3.6,3.4,3.7,3.2,3.8,4.0,4.0,4.0,3.8,3.5,3.7,3.5,2.9,3.2,2.6,2.6,2.8,2.7,2.3,2.4,2.8,2.5,2.3,2.4,3.1,3.0,3.1,2.9,2.3,2.6,2.5,2.1,2.1,1.8,1.8,1.7,1.6,1.4,1.3,1.3,1.2,1.0,1.1,1.0,0.8,0.8,0.9,1.2,1.2,1.6,2.2,5.7,5.6,6.9,10.3],[30.5,30.0,29.8,29.1,28.8,27.5,27.6,26.3,25.9,25.6,24.0,23.0,22.3,21.9,21.0,20.9,21.2,21.8,20.6,21.0,19.7,17.8,15.7,14.5,14.0,13.4,13.9,13.0,12.7,10.1,9.8,8.8,9.1,8.3,8.8,8.2,8.4,8.1,7.2,8.1,8.3,7.7,7.9,8.0,8.0,8.0,8.8,9.6,8.7,9.1,9.3,9.0,8.5,7.6,7.4,6.9,6.2,6.4,6.2,6.2,5.6,5.7,5.5,4.7,4.8,5.1,4.8,5.1,5.1,5.0,4.3,4.6,5.0,4.5,4.7,5.7,6.3,6.8,6.8,7.4,6.9,5.9,6.8,7.1,6.4,6.1,7.1,6.8,6.5,6.7,5.5,5.6,5.5,5.0,4.8,5.4,5.3,4.8,4.9,5.1,5.0,5.9,5.7,5.9,6.2,6.2,6.2,6.4,5.8,4.6,4.2,3.5,2.8,3.4,3.2,2.8,3.0,3.3,3.5,3.8,3.9,4.1,4.7,5.1,6.5,7.2,6.9,5.8,5.4,4.8,4.1,4.3,3.8,3.2,2.8,3.2,3.0,2.4,2.6,3.0,2.8,2.2,2.9,2.9,2.4,2.7,2.4,2.6,2.4,1.9,2.1,2.1,2.0,1.5,2.0,2.0,1.6,1.7,2.4,2.4,2.6,2.8,3.8,4.0,4.2,4.9,5.3,6.2,6.8,6.8,6.1,5.9,4.6,4.8,3.8,4.0,3.6,4.3,3.8,4.1,4.9,5.0,4.8,5.4,5.1,5.8,6.0,5.5,5.2,4.7,5.2,4.6,4.8,5.1,5.8,4.7,5.3,4.6,5.0,4.7,4.9,4.4,4.2,4.0,4.1,3.5,3.3,3.7,3.3,2.8,2.9,3.4,3.2,2.6,2.4,2.8,2.5,1.8,2.3,2.8,3.5,3.7,3.0,2.8,3.2,3.3,2.9,3.6,3.3,3.3,3.0,2.6,2.7,2.9,2.7,2.5,2.3,2.6,3.0,3.7,4.0,4.8,4.9,4.1,4.1,4.2,3.7,3.2,3.6,3.7,3.3,3.4,4.0,3.8,3.3,3.8,4.2,4.1,4.5,3.8,4.6,4.8,5.0,5.0,4.5,4.2,4.5,4.1,3.4,3.8,3.4,3.1,3.3,3.5,2.9,2.9,3.4,3.1,2.8,3.1,3.4,3.5,3.6,3.4,2.7,3.0,2.9,2.6,2.5,2.0,2.3,2.2,2.1,1.8,1.7,1.7,1.6,1.2,1.2,1.2,1.1,0.8,0.8,1.0,1.3,1.6,2.1,5.4,5.2,6.8,10.0],[30.5,30.0,29.6,28.9,28.6,27.1,27.2,26.1,25.8,25.6,24.1,23.5,22.7,22.2,21.3,21.3,21.7,21.9,21.0,21.4,20.1,18.3,16.4,15.1,14.2,13.7,13.9,12.7,12.5,10.1,9.8,9.1,9.0,8.2,9.2,8.6,8.3,8.1,7.6,8.3,8.5,8.3,8.4,8.1,8.6,9.1,9.7,10.6,9.6,10.0,9.8,9.6,8.8,8.0,7.9,7.5,7.2,6.9,6.8,6.9,6.5,6.2,6.1,5.2,5.0,5.6,4.9,4.6,5.0,4.8,4.2,4.7,5.0,4.5,4.6,5.6,6.2,6.9,7.2,7.7,7.5,5.9,7.2,7.6,6.8,6.7,7.6,7.0,6.9,6.9,5.9,5.7,5.8,5.1,5.2,5.6,5.7,5.0,5.4,5.6,5.6,5.8,6.6,6.7,7.1,6.5,6.7,6.9,6.3,5.1,4.5,3.6,3.0,3.6,3.5,3.0,3.4,3.7,3.9,4.2,4.4,4.6,5.0,5.3,6.7,7.7,7.7,6.0,5.8,5.2,4.6,4.6,4.3,3.8,3.2,3.9,3.6,2.9,3.3,4.0,3.7,3.3,3.8,4.2,3.8,4.1,3.6,3.9,3.8,3.0,3.2,3.5,3.0,2.2,2.9,3.1,2.5,2.7,3.5,3.4,3.0,3.2,4.0,4.5,4.4,5.3,5.9,6.6,7.4,7.3,6.7,6.4,5.0,5.1,4.2,4.6,4.1,5.0,4.5,4.6,5.5,5.5,5.4,6.2,6.2,6.7,6.9,6.4,6.2,5.5,6.2,5.1,5.4,5.7,6.6,5.4,6.2,5.4,5.9,5.7,6.0,5.3,5.0,5.1,5.0,4.3,4.1,4.4,3.9,3.4,3.8,4.1,3.8,3.1,3.3,3.5,2.8,2.2,3.0,3.3,4.2,4.6,3.7,3.9,4.4,5.0,4.6,5.4,4.8,5.3,4.9,4.2,4.2,4.7,4.1,3.9,3.5,3.8,4.1,5.2,5.1,5.8,5.7,5.2,5.1,5.4,4.6,4.3,5.0,5.0,4.2,4.5,5.1,4.8,4.3,4.8,5.3,5.2,5.8,5.0,6.1,6.2,6.4,6.3,5.7,5.5,5.7,5.3,4.5,5.0,4.2,4.1,4.6,4.6,3.9,4.0,4.8,4.4,4.1,4.5,5.1,4.9,5.3,5.0,4.0,4.6,4.5,4.0,3.5,3.1,3.2,3.0,3.0,2.7,2.3,2.3,2.3,2.0,1.5,1.6,1.4,1.2,0.9,0.8,1.0,1.6,2.0,4.8,5.3,6.8,9.3],[30.7,30.2,29.8,29.0,28.9,27.6,27.6,26.5,26.2,25.9,24.7,24.0,23.5,23.0,22.0,22.3,22.3,22.9,22.2,22.7,21.5,19.7,18.2,17.0,15.7,15.3,15.1,14.6,13.7,11.3,10.5,10.5,9.9,8.5,9.4,10.0,9.0,8.1,8.5,9.5,9.2,8.9,9.2,9.4,9.5,10.0,10.5,11.8,10.5,11.2,10.9,10.8,9.8,9.2,9.2,8.6,7.8,7.8,7.9,7.7,7.1,7.2,6.9,6.0,5.9,6.2,5.3,5.5,5.9,5.6,4.8,5.8,6.3,5.6,5.8,7.1,7.5,8.1,9.1,9.5,8.8,7.4,9.0,9.3,8.1,7.3,9.1,8.4,8.1,7.4,6.7,6.7,6.6,5.9,5.7,6.7,6.3,6.0,6.3,6.5,6.4,6.7,7.3,7.7,8.2,7.4,7.4,7.8,6.8,5.5,4.8,4.2,3.6,3.9,3.9,3.8,3.9,4.3,5.0,5.1,5.3,6.1,6.1,6.9,8.4,9.3,9.3,7.3,6.9,6.4,5.5,5.6,5.3,4.7,4.1,4.4,4.3,3.7,3.7,4.6,4.5,4.0,4.8,5.2,5.1,5.3,4.2,4.4,5.1,3.9,3.8,4.3,4.3,3.0,3.9,4.2,3.5,3.3,4.4,4.5,4.2,4.1,5.1,5.4,5.3,6.2,6.9,7.9,8.8,8.8,7.7,7.5,6.0,6.0,5.3,5.6,5.5,5.9,5.7,5.9,7.0,6.9,6.5,7.8,7.8,8.2,8.4,7.8,7.6,6.9,7.7,6.4,6.7,7.1,8.5,6.5,7.7,6.5,7.1,7.1,7.0,6.3,5.9,6.0,6.1,5.1,5.0,5.3,4.7,4.4,4.2,4.5,4.2,3.6,3.9,3.9,3.0,2.4,3.4,3.4,4.5,4.6,4.0,4.3,4.9,6.3,5.8,6.9,6.6,7.2,6.4,5.5,6.0,6.4,5.3,5.1,5.1,5.1,5.8,7.0,7.3,8.1,7.9,7.4,7.3,7.6,6.6,5.7,6.5,6.8,5.7,5.8,6.7,6.1,5.6,5.9,6.8,6.3,7.4,6.2,7.7,7.7,7.9,7.6,7.1,6.6,6.7,6.2,5.6,6.1,4.7,4.8,5.7,5.3,4.4,5.2,6.0,5.1,5.0,6.0,6.7,6.2,7.3,6.7,5.5,6.5,6.3,5.6,5.3,4.3,4.6,3.8,4.2,3.9,3.0,2.9,3.2,2.7,2.6,2.2,2.3,1.6,1.4,1.0,0.8,1.2,1.8,4.4,5.0,6.9,9.5],[30.7,30.2,29.9,29.1,28.9,27.5,27.6,26.5,26.3,26.1,25.0,24.3,23.8,23.4,22.5,22.8,23.0,23.6,22.9,23.5,22.4,20.8,19.1,18.0,16.9,16.5,16.6,15.8,15.2,13.2,12.4,12.6,12.0,11.0,11.7,12.2,11.6,10.8,11.2,11.7,11.7,11.4,11.6,11.7,11.6,12.2,12.9,14.0,12.7,13.3,13.4,13.1,11.7,11.8,11.9,10.9,10.3,10.6,10.6,9.4,9.5,9.6,9.2,7.4,8.1,8.6,7.6,7.2,7.8,7.1,6.4,7.3,7.3,6.3,7.0,8.3,9.0,10.1,10.4,11.0,10.8,9.5,10.8,10.9,10.5,9.8,11.0,10.4,10.3,9.8,9.4,9.2,8.9,8.2,8.2,8.7,8.1,8.1,8.3,8.5,7.7,8.0,9.3,9.3,9.4,9.2,9.2,8.6,7.5,6.3,6.4,5.4,4.8,5.7,5.4,5.3,5.1,6.4,6.1,6.7,7.5,7.1,7.2,9.0,10.2,11.3,11.0,10.5,9.8,9.4,8.4,8.6,8.6,7.7,6.6,7.1,6.4,5.8,5.6,6.2,5.8,5.2,6.0,6.4,5.8,6.1,5.2,5.7,5.2,4.3,4.3,5.5,5.1,4.0,4.9,5.8,4.6,4.2,6.0,6.8,6.2,6.2,7.1,6.6,6.5,8.1,8.6,9.6,11.0,10.7,9.6,9.7,7.4,8.4,7.3,7.6,8.5,8.5,8.9,8.9,9.9,9.8,9.6,10.8,10.9,11.2,11.7,10.8,10.1,9.5,10.2,9.1,9.4,9.4,10.5,9.0,10.1,8.9,9.4,9.8,9.5,8.5,8.4,8.8,8.2,6.6,6.7,7.3,5.8,6.2,5.9,6.3,5.4,4.2,4.7,5.1,3.6,3.1,4.7,4.7,6.0,6.7,5.0,5.5,6.2,7.0,6.1,7.8,7.6,8.2,7.0,6.1,7.6,7.6,6.4,6.3,6.3,6.5,7.8,8.9,9.5,10.2,10.3,9.7,10.3,10.5,9.3,8.2,9.3,9.8,8.6,8.4,9.3,8.9,8.1,8.4,9.3,9.1,10.4,8.8,10.9,10.6,10.8,10.5,9.8,8.9,9.1,8.6,7.5,8.1,6.6,6.5,7.5,7.5,5.8,6.7,7.4,6.8,6.0,7.3,8.3,8.0,9.7,8.8,7.7,9.0,8.3,7.4,7.6,6.5,7.0,7.0,6.4,5.8,4.9,4.8,4.5,4.3,3.9,3.4,2.9,2.1,2.3,1.9,1.2,0.8,1.6,3.2,4.4,6.0,9.0],[30.7,30.2,29.8,29.0,28.8,27.7,27.6,26.5,26.5,26.1,25.1,24.5,24.1,23.8,23.3,23.0,23.6,24.0,23.7,24.1,23.3,22.1,20.6,19.6,18.9,17.9,17.1,17.2,16.6,16.1,15.4,16.0,15.8,14.9,15.7,16.0,15.8,15.7,15.8,16.0,15.7,15.4,15.6,15.9,16.0,16.3,17.0,18.3,17.5,18.0,17.9,17.2,15.8,15.8,15.7,15.1,14.7,14.4,14.4,13.4,13.6,13.5,12.4,11.7,12.2,11.6,10.7,9.7,10.3,8.8,7.6,8.6,8.8,7.4,8.6,10.1,11.3,13.1,13.5,14.6,13.7,11.7,14.0,14.5,13.4,13.0,14.6,14.2,14.5,14.1,13.9,14.1,13.9,12.9,13.2,13.9,13.2,12.3,12.9,14.0,12.6,12.1,13.8,13.7,13.6,12.6,12.4,12.4,11.9,9.5,9.3,7.7,7.1,9.4,7.9,6.9,9.3,9.3,8.0,9.5,11.6,10.1,9.0,11.9,12.9,14.2,13.7,14.2,14.5,14.6,12.8,13.1,13.8,12.7,11.8,13.0,13.2,10.7,11.2,12.5,11.9,9.8,12.1,11.9,10.5,11.0,10.1,10.8,10.5,8.2,7.6,8.2,8.5,6.6,6.4,7.4,7.1,5.7,7.6,8.8,9.0,7.3,9.5,9.7,9.4,12.2,12.8,14.0,15.1,14.7,13.2,13.2,10.6,12.4,11.2,11.6,12.0,12.3,12.0,12.7,13.6,13.4,13.9,15.2,15.2,16.1,16.6,15.6,15.5,13.7,14.8,13.7,13.6,14.2,15.1,14.1,14.8,13.9,14.1,14.0,14.0,13.2,12.3,12.3,12.0,10.1,9.8,10.8,9.0,7.5,8.1,9.6,8.2,5.8,6.6,7.7,4.9,4.2,7.0,8.2,10.5,11.7,9.0,9.4,10.4,11.8,10.3,13.5,11.6,13.3,12.4,10.3,12.4,13.2,12.3,12.0,10.7,10.6,12.1,12.7,12.6,14.9,14.5,12.3,13.1,12.7,12.0,10.6,11.8,12.7,11.5,10.3,12.5,12.6,11.3,11.2,13.1,12.5,14.1,11.3,14.3,14.5,14.5,14.7,13.5,12.2,13.1,12.0,10.2,11.5,9.8,8.3,9.7,10.9,8.5,8.7,10.5,10.1,9.0,9.5,11.1,9.9,12.2,11.2,8.9,11.1,11.3,9.5,11.3,10.3,12.4,12.4,12.1,9.8,10.3,9.3,8.3,6.9,6.6,5.9,5.0,3.5,3.5,3.5,2.6,1.6,0.8,2.2,3.3,5.0,7.0],[30.8,30.3,30.2,29.6,29.4,28.7,28.7,27.9,27.8,27.3,26.4,26.5,26.2,26.7,26.3,26.6,26.8,27.5,26.7,27.2,26.2,25.2,23.8,22.9,23.0,21.4,21.2,21.4,20.8,20.9,20.7,21.9,21.0,18.9,20.9,21.7,20.8,19.7,21.4,21.6,20.8,20.8,21.3,21.2,21.3,21.9,22.1,23.0,22.2,22.3,22.1,21.7,21.2,21.0,20.7,20.1,19.9,20.4,19.7,18.2,19.2,18.7,16.5,16.8,17.8,16.0,14.6,14.9,15.4,12.1,12.3,13.7,13.1,9.0,10.9,12.3,14.1,16.7,17.8,19.0,17.4,16.7,18.8,18.4,17.5,18.4,19.9,18.4,19.2,17.9,17.6,18.4,18.3,17.3,17.3,19.0,17.7,16.4,17.9,18.7,17.6,17.4,19.2,19.2,19.5,18.2,17.9,18.4,16.8,13.6,13.4,11.0,9.9,13.9,13.9,9.4,12.4,14.1,12.4,11.3,15.0,14.5,12.4,15.7,18.3,18.8,19.3,17.7,18.4,17.6,16.0,17.7,17.2,15.9,14.4,16.3,16.4,14.5,14.7,15.9,15.4,13.6,15.9,16.5,15.5,16.8,14.3,16.7,16.5,13.1,13.5,15.9,13.8,10.0,13.3,14.7,9.9,9.9,13.1,13.9,14.0,10.5,13.3,13.6,12.7,16.4,16.8,18.8,20.3,19.5,17.9,17.8,14.7,17.3,15.3,16.6,17.1,17.8,18.2,18.5,19.6,19.0,19.2,19.6,20.0,20.5,21.1,20.5,20.4,19.3,19.6,18.1,18.5,18.9,20.0,18.2,19.7,18.8,19.4,19.9,19.2,18.6,17.9,18.2,16.8,15.0,14.5,15.5,13.8,12.3,14.0,14.5,12.2,8.9,11.8,12.5,8.3,7.7,12.1,11.5,16.0,16.0,13.7,15.4,16.9,18.7,17.7,18.7,17.6,18.6,18.1,17.3,17.7,17.7,16.9,16.0,16.2,17.1,17.2,18.5,18.7,20.5,20.5,18.4,19.0,19.4,18.1,17.6,18.5,18.6,17.9,17.4,18.9,18.4,16.8,17.0,19.0,18.4,19.9,18.5,20.4,20.2,19.6,19.6,19.6,18.4,18.1,17.3,16.0,16.7,14.6,14.1,16.9,16.2,14.3,16.5,17.3,16.3,16.4,17.1,17.7,17.8,18.7,17.8,17.1,18.0,17.4,17.3,17.0,15.4,16.4,16.4,16.2,14.2,13.2,12.7,11.6,9.0,9.3,7.2,8.9,6.6,5.3,5.8,5.6,3.5,1.6,0.8,2.0,3.9,6.4],[31.0,30.6,30.5,29.8,29.8,28.9,29.0,28.3,28.3,27.8,26.8,27.2,27.1,27.5,27.0,27.2,27.5,28.0,27.1,28.0,27.1,26.3,25.0,24.0,24.2,23.7,23.1,23.1,22.5,22.7,22.0,22.2,22.0,20.2,21.5,22.2,21.9,19.8,21.1,22.9,21.9,21.0,22.3,22.5,22.3,23.0,23.4,24.5,23.5,24.2,23.8,23.4,22.7,22.4,22.0,21.4,21.1,20.9,20.9,19.4,19.6,19.5,18.0,17.2,18.4,16.9,16.1,17.0,16.9,13.2,13.3,16.6,14.7,11.7,13.2,15.0,17.4,18.7,19.7,21.3,19.9,18.6,21.0,21.2,19.3,19.7,21.7,20.8,20.9,20.0,19.1,19.8,19.5,18.3,18.5,19.5,18.6,17.2,18.4,18.8,18.0,17.9,19.9,19.3,20.3,20.0,19.4,19.3,17.8,15.6,14.4,12.1,12.0,14.5,13.2,10.0,13.1,15.1,13.6,13.0,16.7,16.5,14.9,16.7,19.7,20.7,20.8,19.7,20.2,19.5,16.7,18.8,18.9,17.1,15.8,18.0,18.1,15.3,15.7,16.9,16.3,14.6,15.9,16.7,16.1,17.8,15.7,17.7,16.9,13.7,13.5,16.6,15.4,11.9,15.0,16.6,11.9,12.8,15.9,16.7,14.8,12.1,15.2,14.6,14.4,17.9,17.6,21.5,21.7,21.4,19.5,20.7,17.0,20.1,18.0,17.7,18.2,19.1,20.0,19.9,21.4,20.8,20.4,21.6,21.7,22.8,23.9,23.0,21.7,20.2,20.9,20.4,21.1,21.3,21.9,20.3,20.9,20.1,20.9,20.6,20.9,20.1,18.9,19.6,18.5,15.7,16.5,17.2,14.2,13.6,15.6,15.3,13.3,10.3,12.7,13.3,8.5,9.0,13.0,12.5,16.0,17.0,15.0,16.5,18.4,20.3,18.6,20.3,19.2,19.9,18.9,18.4,19.0,19.3,17.6,17.3,17.0,18.3,18.9,20.3,21.1,22.3,23.0,21.3,20.9,22.2,20.7,20.2,20.9,20.1,20.2,19.2,20.1,19.4,18.2,18.8,20.8,20.2,21.7,21.1,22.6,22.3,22.1,21.9,21.6,21.0,20.8,19.9,18.1,18.7,15.6,16.6,19.3,18.0,15.5,18.4,19.6,17.9,17.8,19.0,19.7,20.5,20.9,20.0,19.2,20.4,19.4,18.8,19.0,17.1,18.1,17.1,17.4,15.5,14.9,13.8,13.6,11.7,11.2,8.8,11.3,7.7,6.2,6.6,7.0,5.2,3.1,1.6,0.8,2.8,4.8],[30.9,30.2,30.2,29.5,29.4,28.9,28.5,28.0,28.0,27.5,26.8,27.0,26.9,27.7,27.5,27.5,28.0,28.2,27.8,28.2,27.7,26.8,25.7,24.7,25.0,24.6,23.4,23.2,24.2,23.8,24.0,24.6,24.2,21.9,23.3,24.1,23.8,22.2,23.6,24.5,23.6,23.5,24.4,24.7,24.1,24.7,24.8,25.6,25.4,25.6,25.7,25.1,25.0,25.0,25.1,24.0,24.0,24.3,23.5,22.5,22.4,22.6,20.7,20.9,21.0,20.2,18.8,19.4,19.6,16.6,15.8,18.5,17.2,12.9,14.1,15.3,18.9,20.5,21.8,22.5,21.1,20.9,22.7,22.7,21.5,21.9,23.6,22.9,23.2,22.7,21.9,22.3,22.0,20.5,20.7,22.3,20.9,20.1,20.9,21.6,20.1,20.8,22.1,21.9,22.0,21.8,21.2,20.2,18.6,16.1,16.7,13.2,13.5,16.8,16.1,13.0,15.8,18.4,15.5,15.4,19.9,18.7,15.9,18.9,21.7,23.0,22.8,22.7,22.6,22.2,20.7,21.4,21.6,20.6,18.3,20.8,20.8,18.6,18.6,20.7,19.7,16.8,18.2,19.9,17.3,17.5,15.7,17.6,17.4,14.9,14.0,17.0,17.7,13.2,16.0,19.0,15.4,14.4,19.6,20.0,18.5,15.3,17.0,16.3,15.8,19.2,19.5,23.1,24.4,24.1,21.0,22.7,18.3,21.8,19.6,20.2,20.5,21.5,22.0,22.5,24.1,23.6,23.1,24.3,24.4,25.3,25.8,25.1,24.0,23.0,23.4,23.0,23.4,23.8,24.9,22.7,23.4,22.3,23.0,22.7,22.8,21.7,21.1,21.3,20.6,17.2,19.1,19.5,15.5,15.7,17.9,17.9,14.0,10.4,14.3,13.7,9.5,10.2,13.1,14.0,16.0,18.8,16.1,17.3,18.2,20.4,18.4,21.1,20.6,22.1,20.8,20.3,21.5,21.9,20.8,20.8,19.8,20.5,21.2,22.6,23.1,24.3,24.6,23.6,23.4,24.5,23.2,22.6,23.0,22.6,21.9,21.2,22.4,21.8,20.6,20.7,22.7,21.8,23.7,22.9,24.5,24.2,24.2,23.8,23.4,22.5,21.8,21.3,19.4,20.1,16.5,18.5,20.4,17.6,15.8,19.3,20.5,17.8,17.9,20.1,21.8,21.8,23.1,22.4,21.4,22.7,22.3,21.1,21.7,20.1,20.9,21.0,20.6,18.6,18.0,17.1,15.6,14.5,13.4,11.4,12.7,10.0,7.6,9.2,8.6,7.2,5.9,3.9,1.8,0.8,2.9],[30.8,30.1,30.1,29.3,29.4,28.8,28.7,27.9,27.9,27.9,27.0,27.0,27.1,27.8,28.1,28.4,28.4,29.0,28.5,29.3,28.5,27.7,26.5,26.2,27.5,24.9,25.0,25.2,25.9,27.4,26.9,28.0,27.9,26.1,26.4,28.2,27.1,26.0,26.9,28.4,26.9,26.4,27.5,28.2,27.1,27.4,27.5,28.1,28.4,28.5,27.2,26.9,27.6,27.8,26.1,26.2,26.7,26.3,25.5,24.7,25.6,25.3,23.7,23.3,24.3,23.0,20.4,22.3,22.6,18.0,16.9,22.1,19.2,14.4,17.5,18.4,23.3,24.2,25.7,26.8,25.4,25.3,27.1,27.3,25.7,26.0,27.6,26.7,27.5,26.8,25.6,25.8,26.1,24.4,24.3,26.1,24.1,22.8,24.8,25.2,24.0,23.0,25.8,25.3,24.7,23.6,23.5,23.4,21.3,19.3,18.6,15.5,15.2,19.1,18.7,15.5,19.2,21.7,18.5,18.5,23.0,23.3,20.9,22.9,25.5,26.9,26.4,25.7,26.6,26.3,23.7,24.7,25.5,23.8,21.5,24.7,24.4,22.2,22.6,23.8,22.9,20.6,21.9,23.2,21.1,21.4,19.4,20.7,21.8,18.1,18.4,22.1,21.5,16.9,20.8,22.9,18.0,17.2,21.6,23.3,21.9,16.7,21.1,20.0,18.6,23.6,22.5,26.3,26.7,26.4,24.2,25.6,21.8,25.2,24.1,24.1,24.7,26.1,26.1,26.1,27.1,26.8,26.9,27.3,27.8,27.9,28.0,27.8,27.5,26.4,27.4,26.1,26.5,26.3,27.6,25.8,27.1,25.5,26.3,26.8,26.0,24.6,24.5,24.3,23.1,20.2,21.7,22.4,18.3,18.4,20.6,20.3,17.2,13.8,17.2,17.3,11.1,13.4,17.0,17.2,19.9,21.3,19.1,20.6,21.7,24.0,22.8,24.8,24.2,25.1,24.4,23.4,24.3,25.2,23.5,24.6,22.7,23.7,24.9,25.4,25.9,25.6,25.9,26.4,26.3,26.6,26.3,25.9,26.0,26.5,25.7,24.3,26.5,26.5,24.2,23.7,26.6,24.9,26.5,25.7,26.2,26.0,26.2,26.3,26.1,25.4,25.2,24.7,22.9,23.8,20.4,21.8,23.9,23.3,20.1,22.6,24.1,22.4,22.7,23.7,24.7,24.9,25.5,24.8,24.9,26.0,24.8,24.2,25.8,23.7,23.8,23.9,23.3,21.5,22.3,19.9,20.2,19.1,17.5,14.9,15.4,14.5,11.5,11.1,9.3,8.5,7.9,6.7,3.8,2.1,0.8]],
  "token_chain_ids": ["A","A","A","A","A","A","A","A","A","A","A","A","A","A","A","A","A","A","A","A","A","A","A","A","A","A","A","A","A","A","A","A","A","A","A","A","A","A","A","A","A","A","A","A","A","A","A","A","A","A","A","A","A","A","A","A","A","A","A","A","A","A","A","A","A","A","A","A","A","A","A","A","A","A","A","A","A","A","A","A","A","A","A","A","A","A","A","A","A","A","A","A","A","A","A","A","A","A","A","A","A","A","A","A","A","A","A","A","A","A","A","A","A","A","A","A","A","A","A","A","A","A","A","A","A","A","A","A","A","A","A","A","A","A","A","A","A","A","A","A","A","A","A","A","A","A","A","A","A","A","A","A","A","A","A","A","A","A","A","A","A","A","A","A","A","A","A","A","A","A","A","A","A","A","A","A","A","A","A","A","A","A","A","A","A","A","A","A","A","A","A","A","A","A","A","A","A","A","A","A","A","A","A","A","A","A","A","A","A","A","A","A","A","A","A","A","A","A","A","A","A","A","A","A","A","A","A","A","A","A","A","A","A","A","A","A","A","A","A","A","A","A","A","A","A","A","A","A","A","A","A","A","A","A","A","A","A","A","A","A","A","A","A","A","A","A","A","A","A","A","A","A","A","A","A","A","A","A","A","A","A","A","A","A","A","A","A","A","A","A","A","A","A","A","A","A","A","A","A","A","A","A","A","A","A","A","A","A","A","A","A"],
  "token_res_ids": [1,2,3,4,5,6,7,8,9,10,11,12,13,14,15,16,17,18,19,20,21,22,23,24,25,26,27,28,29,30,31,32,33,34,35,36,37,38,39,40,41,42,43,44,45,46,47,48,49,50,51,52,53,54,55,56,57,58,59,60,61,62,63,64,65,66,67,68,69,70,71,72,73,74,75,76,77,78,79,80,81,82,83,84,85,86,87,88,89,90,91,92,93,94,95,96,97,98,99,100,101,102,103,104,105,106,107,108,109,110,111,112,113,114,115,116,117,118,119,120,121,122,123,124,125,126,127,128,129,130,131,132,133,134,135,136,137,138,139,140,141,142,143,144,145,146,147,148,149,150,151,152,153,154,155,156,157,158,159,160,161,162,163,164,165,166,167,168,169,170,171,172,173,174,175,176,177,178,179,180,181,182,183,184,185,186,187,188,189,190,191,192,193,194,195,196,197,198,199,200,201,202,203,204,205,206,207,208,209,210,211,212,213,214,215,216,217,218,219,220,221,222,223,224,225,226,227,228,229,230,231,232,233,234,235,236,237,238,239,240,241,242,243,244,245,246,247,248,249,250,251,252,253,254,255,256,257,258,259,260,261,262,263,264,265,266,267,268,269,270,271,272,273,274,275,276,277,278,279,280,281,282,283,284,285,286,287,288,289,290,291,292,293,294,295,296,297,298,299,300,301,302,303,304,305,306,307,308,309,310,311]
}
```
