## Supplementary material for "Identifying phage proteins that activate the bacterial innate immune system": Alphafold of PD-T2-1: fold_2024_06_01_10_40_ecor3_geneb_full_data_2.json

```
{
  "atom_chain_ids": ["A","A","A","A","A","A","A","A","A","A","A","A","A","A","A","A","A","A","A","A","A","A","A","A","A","A","A","A","A","A","A","A","A","A","A","A","A","A","A","A","A","A","A","A","A","A","A","A","A","A","A","A","A","A","A","A","A","A","A","A","A","A","A","A","A","A","A","A","A","A","A","A","A","A","A","A","A","A","A","A","A","A","A","A","A","A","A","A","A","A","A","A","A","A","A","A","A","A","A","A","A","A","A","A","A","A","A","A","A","A","A","A","A","A","A","A","A","A","A","A","A","A","A","A","A","A","A","A","A","A","A","A","A","A","A","A","A","A","A","A","A","A","A","A","A","A","A","A","A","A","A","A","A","A","A","A","A","A","A","A","A","A","A","A","A","A","A","A","A","A","A","A","A","A","A","A","A","A","A","A","A","A","A","A","A","A","A","A","A","A","A","A","A","A","A","A","A","A","A","A","A","A","A","A","A","A","A","A","A","A","A","A","A","A","A","A","A","A","A","A","A","A","A","A","A","A","A","A","A","A","A","A","A","A","A","A","A","A","A","A","A","A","A","A","A","A","A","A","A","A","A","A","A","A","A","A","A","A","A","A","A","A","A","A","A","A","A","A","A","A","A","A","A","A","A","A","A","A","A","A","A","A","A","A","A","A","A","A","A","A","A","A","A","A","A","A","A","A","A","A","A","A","A","A","A","A","A","A","A","A","A","A","A","A","A","A","A","A","A","A","A","A","A","A","A","A","A","A","A","A","A","A","A","A","A","A","A","A","A","A","A","A","A","A","A","A","A","A","A","A","A","A","A","A","A","A","A","A","A","A","A","A","A","A","A","A","A","A","A","A","A","A","A","A","A","A","A","A","A","A","A","A","A","A","A","A","A","A","A","A","A","A","A","A","A","A","A","A","A","A","A","A","A","A","A","A","A","A","A","A","A","A","A","A","A","A","A","A","A","A","A","A","A","A","A","A","A","A","A","A","A","A","A","A","A","A","A","A","A","A","A","A","A","A","A","A","A","A","A","A","A","A","A","A","A","A","A","A","A","A","A","A","A","A","A","A","A","A","A","A","A","A","A","A","A","A","A","A","A","A","A","A","A","A","A","A","A","A","A","A","A","A","A","A","A","A","A","A","A","A","A","A","A","A","A","A","A","A","A","A","A","A","A","A","A","A","A","A","A","A","A","A","A","A","A","A","A","A","A","A","A","A","A","A","A","A","A","A","A","A","A","A","A","A","A","A","A","A","A","A","A","A","A","A","A","A","A","A","A","A","A","A","A","A","A","A","A","A","A","A","A","A","A","A","A","A","A","A","A","A","A","A","A","A","A","A","A","A","A","A","A","A","A","A","A","A","A","A","A","A","A","A","A","A","A","A","A","A","A","A","A","A","A","A","A","A","A","A","A","A","A","A","A","A","A","A","A","A","A","A","A","A","A","A","A","A","A","A","A","A","A","A","A","A","A","A","A","A","A","A","A","A","A","A","A","A","A","A","A","A","A","A","A","A","A","A","A","A","A","A","A","A","A","A","A","A","A","A","A","A","A","A","A","A","A","A","A","A","A","A","A","A","A","A","A","A","A","A","A","A","A","A","A","A","A","A","A","A","A","A","A","A","A","A","A","A","A","A","A","A","A","A","A","A","A","A","A","A","A","A","A","A","A","A","A","A","A","A","A","A","A","A","A","A","A","A","A","A","A","A","A","A","A","A","A","A","A","A","A","A","A","A","A","A","A","A","A","A","A","A","A","A","A","A","A","A","A","A","A","A","A","A","A","A","A","A","A","A","A","A","A","A","A","A","A","A","A","A","A","A","A","A","A","A","A","A","A","A","A","A","A","A","A","A","A","A","A","A","A","A","A","A","A","A","A","A","A","A","A","A","A","A","A","A","A","A","A","A","A","A","A","A","A","A","A","A","A","A","A","A","A","A","A","A","A","A","A","A","A","A","A","A","A","A","A","A","A","A","A","A","A","A","A","A","A","A","A","A","A","A","A","A","A","A","A","A","A","A","A","A","A","A","A","A","A","A","A","A","A","A","A","A","A","A","A","A","A","A","A","A","A","A","A","A","A","A","A","A","A","A","A","A","A","A","A","A","A","A","A","A","A","A","A","A","A","A","A","A","A","A","A","A","A","A","A","A","A","A","A","A","A","A","A","A","A","A","A","A","A","A","A","A","A","A","A","A","A","A","A","A","A","A","A","A","A","A","A","A","A","A","A","A","A","A","A","A","A","A","A","A","A","A","A","A","A","A","A","A","A","A","A","A","A","A","A","A","A","A","A","A","A","A","A","A","A","A","A","A","A","A","A","A","A","A","A","A","A","A","A","A","A","A","A","A","A","A","A","A","A","A","A","A","A","A","A","A","A","A","A","A","A","A","A","A","A","A","A","A","A","A","A","A","A","A","A","A","A","A","A","A","A","A","A","A","A","A","A","A","A","A","A","A","A","A","A","A","A","A","A","A","A","A","A","A","A","A","A","A","A","A","A","A","A","A","A","A","A","A","A","A","A","A","A","A","A","A","A","A","A","A","A","A","A","A","A","A","A","A","A","A","A","A","A","A","A","A","A","A","A","A","A","A","A","A","A","A","A","A","A","A","A","A","A","A","A","A","A","A","A","A","A","A","A","A","A","A","A","A","A","A","A","A","A","A","A","A","A","A","A","A","A","A","A","A","A","A","A","A","A","A","A","A","A","A","A","A","A","A","A","A","A","A","A","A","A","A","A","A","A","A","A","A","A","A","A","A","A","A","A","A","A","A","A","A","A","A","A","A","A","A","A","A","A","A","A","A","A","A","A","A","A","A","A","A","A","A","A","A","A","A","A","A","A","A","A","A","A","A","A","A","A","A","A","A","A","A","A","A","A","A","A","A","A","A","A","A","A","A","A","A","A","A","A","A","A","A","A","A","A","A","A","A","A","A","A","A","A","A","A","A","A","A","A","A","A","A","A","A","A","A","A","A","A","A","A","A","A","A","A","A","A","A","A","A","A","A","A","A","A","A","A","A","A","A","A","A","A","A","A","A","A","A","A","A","A","A","A","A","A","A","A","A","A","A","A","A","A","A","A","A","A","A","A","A","A","A","A","A","A","A","A","A","A","A","A","A","A","A","A","A","A","A","A","A","A","A","A","A","A","A","A","A","A","A","A","A","A","A","A","A","A","A","A","A","A","A","A","A","A","A","A","A","A","A","A","A","A","A","A","A","A","A","A","A","A","A","A","A","A","A","A","A","A","A","A","A","A","A","A","A","A","A","A","A","A","A","A","A","A","A","A","A","A","A","A","A","A","A","A","A","A","A","A","A","A","A","A","A","A","A","A","A","A","A","A","A","A","A","A","A","A","A","A","A","A","A","A","A","A","A","A","A","A","A","A","A","A","A","A","A","A","A","A","A","A","A","A","A","A","A","A","A","A","A","A","A","A","A","A","A","A","A","A","A","A","A","A","A","A","A","A","A","A","A","A","A","A","A","A","A","A","A","A","A","A","A","A","A","A","A","A","A","A","A","A","A","A","A","A","A","A","A","A","A","A","A","A","A","A","A","A","A","A","A","A","A","A","A","A","A","A","A","A","A","A","A","A","A","A","A","A","A","A","A","A","A","A","A","A","A","A","A","A","A","A","A","A","A","A","A","A","A","A","A","A","A","A","A","A","A","A","A","A","A","A","A","A","A","A","A","A","A","A","A","A","A","A","A","A","A","A","A","A","A","A","A","A","A","A","A","A","A","A","A","A","A","A","A","A","A","A","A","A","A","A","A","A","A","A","A","A","A","A","A","A","A","A","A","A","A","A","A","A","A","A","A","A","A","A","A","A","A","A","A","A","A","A","A","A","A","A","A","A","A","A","A","A","A","A","A","A","A","A","A","A","A","A","A","A","A","A","A","A","A","A","A","A","A","A","A","A","A","A","A","A","A","A","A","A","A","A","A","A","A","A","A","A","A","A","A","A","A","A","A","A","A","A","A","A","A","A","A","A","A","A","A","A","A","A","A","A","A","A","A","A","A","A","A","A","A","A","A","A","A","A","A","A","A","A","A","A","A","A","A","A","A","A","A","A","A","A","A","A","A","A","A","A","A","A","A","A","A","A","A","A","A","A","A","A","A","A","A","A","A","A","A","A","A","A","A","A","A","A","A","A","A","A","A","A","A","A","A","A","A","A","A","A","A","A","A","A","A","A","A","A","A","A","A","A","A","A","A","A","A","A","A","A","A","A","A","A","A","A","A","A","A","A","A","A","A","A","A","A","A","A","A","A","A","A","A","A","A","A","A","A","A","A","A","A","A","A","A","A","A","A","A","A","A","A","A","A","A","A","A","A","A","A","A","A","A","A","A","A","A","A","A","A","A","A","A","A","A","A","A","A","A","A","A","A","A","A","A","A","A","A","A","A","A","A","A","A","A","A","A","A","A","A","A","A","A","A","A","A","A","A","A","A","A","A","A","A","A","A","A","A","A","A","A","A","A","A","A","A","A","A","A","A","A","A","A","A","A","A","A","A","A","A","A","A","A","A","A","A","A","A","A","A","A","A","A","A","A","A","A","A","A","A","A","A","A","A","A","A","A","A","A","A","A","A","A","A","A","A","A","A","A","A","A","A","A","A","A","A","A","A","A","A","A","A","A","A","A","A","A","A","A","A","A","A","A","A","A","A","A","A","A","A","A","A","A","A","A","A","A","A","A","A","A","A","A","A","A","A","A","A","A","A","A","A","A","A","A","A","A","A","A","A","A","A","A","A","A","A","A","A","A","A","A","A","A","A","A","A","A","A","A","A","A","A","A","A","A","A","A","A","A","A","A","A","A","A","A","A","A","A","A","A","A","A","A","A","A","A","A","A","A","A","A","A","A","A","A","A","A","A","A","A","A","A","A","A","A","A","A","A","A","A","A","A","A","A","A","A","A","A","A","A","A","A","A","A","A","A","A","A","A","A","A","A","A","A","A","A","A","A","A","A","A","A","A","A","A","A","A","A","A","A","A","A","A","A","A","A","A","A","A","A","A","A","A","A","A","A","A","A","A","A","A","A","A","A","A","A","A","A","A","A","A","A","A","A","A","A","A","A","A","A","A","A","A","A","A","A","A","A","A","A","A","A","A","A","A","A","A","A","A","A","A","A","A","A","A","A","A","A","A","A","A","A","A","A","A","A","A","A","A","A","A","A","A","A","A","A","A","A","A","A","A","A","A","A","A","A","A","A","A","A","A","A","A","A","A","A","A","A","A","A","A","A","A","A","A","A","A","A","A","A","A","A","A","A","A","A","A","A","A","A","A","A","A","A","A","A","A","A","A","A","A","A","A","A","A","A","A","A","A","A","A","A","A","A","A","A","A","A","A","A","A","A","A","A","A","A","A","A","A","A","A","A","A","A","A","A","A","A","A","A","A","A","A","A","A","A","A","A","A","A","A","A","A","A","A","A","A","A","A","A","A","A","A","A","A","A","A","A","A","A","A","A","A","A","A","A","A","A","A","A","A","A","A","A","A","A","A","A","A","A","A","A","A","A","A","A","A","A","A","A","A","A","A","A","A","A","A","A","A","A","A","A","A","A","A","A","A","A","A","A","A","A","A","A","A","A","A","A","A","A","A","A","A","A","A","A","A","A","A","A","A","A","A","A","A","A","A","A","A","A","A"],
  "atom_plddts": [12.4,19.94,20.38,20.02,20.15,17.64,16.66,15.01,16.83,19.97,19.09,17.43,18.57,16.56,14.45,14.96,14.29,14.55,16.39,19.56,22.92,22.37,21.13,21.75,18.96,17.71,17.98,21.6,26.89,26.31,24.97,26.27,23.53,21.91,19.54,18.11,22.26,24.63,24.56,24.05,23.77,20.68,19.25,16.82,20.26,22.23,25.35,25.32,24.34,24.44,21.55,22.4,25.72,29.41,29.07,27.25,27.81,24.11,21.82,20.94,26.25,29.07,28.51,27.08,27.49,24.65,22.11,23.53,28.04,31.3,31.48,29.63,28.74,31.95,32.21,30.14,29.61,25.88,23.21,23.2,27.87,30.93,31.43,29.57,29.23,25.35,22.74,22.26,31.45,33.91,34.03,32.72,32.55,29.41,34.68,37.78,37.48,36.31,37.26,33.47,30.72,29.79,34.28,36.52,36.81,35.52,35.41,30.94,31.0,34.62,37.31,37.1,35.5,36.35,32.31,32.67,31.33,33.09,32.25,31.18,33.26,30.71,29.2,27.0,25.76,34.72,37.6,37.1,33.95,34.54,30.84,29.92,32.15,34.02,33.05,31.9,33.49,30.21,28.05,25.71,28.93,32.68,35.4,35.22,32.52,34.4,37.7,37.93,35.8,35.9,32.23,29.18,29.47,35.91,39.43,39.95,37.49,37.81,32.66,30.12,29.05,34.88,38.45,38.38,37.24,37.28,32.33,30.34,29.5,38.26,41.26,41.74,40.47,40.12,35.96,35.83,41.49,45.04,45.39,44.68,43.73,38.87,38.03,42.12,44.83,44.25,43.17,43.39,39.71,39.69,37.37,46.05,47.52,48.62,46.33,44.4,40.92,40.42,38.3,48.28,51.14,53.31,50.34,46.82,42.33,38.68,37.53,51.31,54.81,58.03,55.29,49.55,43.84,40.53,38.95,57.18,60.36,61.88,58.87,57.51,57.51,54.24,54.57,51.94,53.24,53.21,58.72,65.17,68.41,67.85,61.5,55.97,54.17,52.48,66.48,70.5,74.09,73.8,68.45,62.53,59.79,54.08,57.09,71.24,73.73,75.03,73.87,71.76,67.42,62.75,54.76,47.57,69.58,71.78,73.35,73.52,69.78,68.24,64.57,64.36,62.08,63.2,62.91,67.23,70.49,73.19,74.62,71.67,70.1,71.64,66.01,75.06,74.99,76.99,78.0,74.24,74.01,73.35,73.01,72.91,66.68,59.43,59.2,56.81,58.72,72.78,73.01,74.03,74.54,72.7,68.89,72.19,70.99,72.07,73.61,74.78,72.1,67.81,71.08,73.91,72.44,70.93,71.61,73.9,74.83,76.54,71.66,66.45,60.3,60.48,70.11,68.06,68.0,68.2,66.63,59.5,68.75,66.38,65.58,66.1,66.74,64.38,60.28,52.63,68.91,68.61,67.05,67.85,69.17,65.39,62.01,64.34,69.81,68.94,67.74,64.7,66.7,63.63,60.45,58.45,55.98,56.62,56.53,52.41,65.83,65.83,64.68,60.7,64.23,58.93,54.64,49.14,51.84,65.34,63.31,63.43,60.35,60.13,54.37,64.16,62.26,62.33,58.33,58.47,53.99,50.37,45.8,64.65,63.49,65.21,60.53,57.77,57.37,61.02,64.34,64.72,66.57,62.54,58.72,51.37,63.03,64.27,63.92,61.65,61.8,61.26,59.0,60.16,56.68,57.58,57.55,62.72,63.53,66.91,66.53,59.08,50.93,45.35,41.72,41.91,65.77,69.05,70.45,69.25,66.56,58.97,55.07,49.08,52.47,64.38,66.87,68.49,66.96,65.98,58.06,53.04,48.01,51.98,72.72,73.55,75.08,75.52,72.04,75.12,76.06,78.38,79.52,74.4,64.98,64.81,57.02,51.65,49.16,44.49,74.56,75.97,77.17,77.63,76.47,74.1,72.47,65.22,58.14,76.36,76.18,77.05,77.89,76.57,71.96,69.58,62.04,54.94,78.67,78.18,79.83,80.35,77.42,73.76,74.6,69.71,77.9,77.81,79.65,79.74,77.69,74.05,74.42,68.95,80.78,80.99,81.93,81.23,81.57,80.8,80.15,82.06,82.68,78.68,67.42,81.25,81.57,83.29,83.91,80.8,75.59,76.27,79.33,79.78,80.76,80.65,79.12,76.94,73.42,72.34,80.7,80.81,81.49,80.7,79.71,72.94,71.7,63.43,64.99,83.27,83.54,85.3,85.46,83.59,83.19,78.71,79.25,77.15,76.95,80.0,78.56,82.7,83.21,84.46,84.55,83.29,80.7,80.46,75.75,81.47,81.27,81.85,82.46,80.87,73.28,71.93,62.36,54.23,49.47,46.18,82.0,81.3,82.39,81.47,80.43,77.79,74.75,66.04,65.92,82.74,82.4,83.37,83.24,82.86,81.27,78.08,78.09,80.07,79.03,79.77,79.11,78.42,75.62,74.87,68.85,78.71,78.26,78.33,77.79,77.37,67.73,79.21,78.69,78.84,77.76,79.33,74.79,77.5,67.5,70.39,79.65,77.5,77.59,76.16,78.07,76.52,73.35,75.64,77.51,76.14,75.53,74.0,74.59,70.06,73.01,73.72,72.94,72.15,70.02,72.35,69.09,70.69,65.79,75.41,73.85,74.69,73.08,73.53,72.91,70.07,65.78,62.06,73.27,73.14,74.6,72.23,70.68,66.94,62.35,58.27,49.77,73.01,73.76,74.42,73.35,73.68,70.9,70.03,72.11,72.49,72.95,71.21,69.44,63.84,58.84,59.62,76.25,74.74,75.49,72.98,71.8,72.37,73.98,74.87,73.16,72.08,68.13,64.38,64.61,74.1,75.25,76.56,75.92,74.09,68.62,68.67,77.63,76.3,77.36,76.3,74.67,71.51,68.62,68.91,77.15,74.84,74.98,74.33,73.51,68.53,64.35,62.62,77.64,77.6,78.06,77.15,77.07,69.81,64.93,59.9,55.38,79.3,79.03,79.71,78.59,77.69,77.65,75.34,71.42,64.21,78.3,76.36,77.16,75.28,75.21,71.21,67.96,68.24,78.04,77.65,79.28,76.84,74.13,66.56,78.33,79.21,80.44,80.14,77.64,73.34,73.48,81.16,80.97,81.84,79.62,78.87,77.38,81.43,82.92,82.74,83.93,81.88,78.98,73.55,68.33,68.01,82.17,83.42,84.51,83.82,82.15,76.64,77.15,84.61,84.25,84.62,84.03,83.21,80.73,79.37,72.43,69.47,83.47,82.73,83.66,83.0,81.24,73.55,68.03,66.14,60.76,60.94,60.19,58.28,83.09,82.56,83.31,83.08,82.35,76.4,84.12,83.55,83.84,83.32,83.16,79.43,75.72,76.19,83.05,81.74,82.58,81.74,80.08,77.74,72.68,71.61,68.45,68.62,69.14,82.22,81.47,81.69,79.88,80.12,72.85,69.17,60.99,60.71,84.77,83.37,83.24,82.7,83.13,74.76,84.02,82.67,82.9,81.8,81.97,82.95,81.87,81.57,80.49,80.55,73.4,72.29,63.75,58.19,80.74,80.17,79.96,78.88,78.62,69.55,79.16,77.86,78.12,75.45,75.2,69.32,64.07,62.41,57.62,58.25,58.08,80.08,78.62,79.27,77.89,77.31,77.8,75.93,75.01,72.74,74.79,68.14,68.12,60.13,54.95,71.71,70.01,70.42,64.95,64.48,58.2,55.17,52.91,68.87,66.5,67.7,64.57,63.51,62.67,67.69,64.29,65.05,64.29,59.64,63.06,56.86,52.8,48.02,49.53,66.23,63.26,63.31,58.79,58.16,52.63,49.8,43.57,39.24,36.5,33.97,63.57,62.34,66.24,63.41,56.3,50.3,50.77,70.22,72.49,77.12,75.35,69.6,77.35,76.91,80.71,80.03,72.58,65.92,63.06,55.34,49.61,76.03,77.39,80.18,79.31,74.75,66.65,80.26,81.88,83.57,82.97,82.67,78.48,78.28,80.42,80.78,81.84,81.7,79.75,73.46,68.5,68.4,82.47,82.88,83.48,82.23,81.42,78.54,73.3,74.31,81.58,81.18,81.02,81.32,80.79,73.88,65.83,65.22,82.36,82.27,83.22,82.71,83.54,81.76,77.94,77.81,81.57,80.69,81.87,81.37,80.05,74.02,74.21,80.22,79.78,80.46,79.76,77.72,70.23,67.98,76.52,76.44,76.71,78.5,77.57,72.21,70.63,63.25,55.14,79.86,78.75,78.94,78.35,78.71,79.26,77.74,73.77,68.23,79.17,77.25,77.26,74.43,77.34,75.68,73.98,71.73,77.31,74.62,73.4,71.07,73.62,70.81,66.4,65.69,67.82,67.67,67.28,64.86,66.59,60.96,60.34,53.52,57.25,66.34,64.24,64.96,59.9,58.46,52.46,46.56,48.87,67.54,66.86,64.03,58.38,63.64,59.65,56.46,57.09,64.59,64.04,67.74,61.39,64.85,68.13,69.24,66.24,64.24,58.57,56.28,55.14,69.56,71.45,71.86,67.66,67.24,64.82,58.23,56.95,56.08,58.18,69.75,72.51,73.74,71.61,71.32,63.14,58.4,51.44,54.13,69.57,72.71,74.31,71.95,71.58,66.12,65.54,57.9,60.5,71.45,73.44,76.85,76.5,70.42,64.68,60.58,62.7,79.26,80.66,83.25,83.16,78.29,66.53,82.38,84.29,86.52,86.23,82.1,71.53,85.67,86.27,86.73,86.22,86.12,80.87,80.08,76.9,87.35,86.01,87.2,87.06,83.95,78.55,74.02,72.19,89.69,90.2,90.71,90.63,90.05,80.87,76.3,77.44,89.67,89.52,89.34,88.94,90.3,88.31,87.47,87.3,86.41,87.2,85.92,84.95,82.56,89.66,88.33,88.66,87.9,87.15,77.93,70.26,68.37,90.31,90.74,90.4,89.79,91.31,89.27,89.11,90.3,89.14,88.48,87.47,89.27,87.94,85.66,85.47,83.82,84.28,80.56,79.4,88.27,87.61,87.85,86.84,88.19,87.61,84.55,81.22,72.54,88.02,88.11,86.81,85.79,89.65,89.98,88.69,89.1,87.78,87.04,88.09,88.16,85.74,83.32,86.07,86.36,88.1,88.4,84.52,78.84,78.8,89.46,89.9,91.56,91.49,88.3,79.23,77.73,67.08,60.52,91.25,91.66,92.58,92.74,91.64,90.22,89.81,85.95,84.13,89.59,90.1,90.57,90.45,89.88,88.79,88.66,84.77,91.33,91.08,91.94,91.9,89.34,79.8,79.58,72.02,65.85,60.34,56.58,92.48,93.24,93.79,93.35,92.93,92.89,90.56,90.87,89.69,89.67,90.61,89.29,93.14,92.94,93.53,92.82,90.93,82.56,80.65,79.77,92.32,91.72,91.77,90.98,91.06,86.27,92.71,93.07,93.23,92.25,92.89,91.57,88.16,87.88,93.39,93.23,93.06,92.12,93.18,91.43,91.99,86.57,92.42,91.76,91.68,91.02,91.47,90.54,85.52,85.48,83.78,83.77,85.86,84.7,91.52,91.04,91.05,89.7,90.53,90.28,87.54,87.7,86.1,86.27,87.69,86.02,90.49,89.85,89.84,88.85,89.48,86.93,84.55,84.67,91.1,90.59,90.08,88.04,89.93,88.91,88.24,82.72,79.83,87.8,86.3,85.47,82.49,85.66,82.07,77.0,76.23,85.34,84.4,84.8,83.44,82.57,77.64,77.45,68.75,76.88,77.57,78.51,77.9,76.75,69.9,72.42,80.72,80.54,81.6,80.89,79.12,77.31,74.64,70.92,63.09,75.7,76.75,76.99,76.29,75.53,68.83,69.01,62.69,76.22,75.4,76.12,74.09,72.35,64.46,70.94,73.54,72.86,70.12,72.27,67.75,65.58,60.89,59.29,73.52,72.35,73.11,69.68,69.25,66.87,63.73,64.93,75.28,74.75,75.38,71.64,72.99,67.97,72.79,74.75,76.11,71.56,73.81,73.39,74.04,75.39,71.21,73.99,75.02,75.38,72.16,72.27,74.16,75.62,77.35,74.58,72.93,69.61,66.68,66.11,60.03,61.36,61.1,59.71,77.28,77.56,79.67,78.26,73.07,60.07,81.18,83.32,85.32,84.72,82.04,78.75,78.51,72.26,86.57,87.55,89.22,87.26,84.77,75.29,71.34,68.04,88.52,89.86,90.84,89.96,89.11,88.98,85.74,85.03,89.64,89.24,90.3,87.99,87.25,87.75,91.63,89.77,88.83,88.69,86.42,88.48,84.27,88.9,87.48,88.24,86.39,85.51,80.36,75.19,69.51,60.3,86.63,85.92,87.62,84.18,82.71,75.49,71.08,71.97,86.22,85.49,87.42,85.51,84.37,81.66,79.55,87.79,88.66,89.48,89.0,88.18,82.68,82.89,89.87,90.35,91.68,90.01,89.8,81.7,80.12,70.23,72.71,92.89,92.66,92.96,90.26,90.52,84.92,86.89,77.71,80.66,93.51,93.49,94.25,91.41,91.71,84.66,86.76,92.41,92.98,93.4,89.41,92.09,89.51,84.42,85.22,92.8,93.59,94.39,91.04,92.23,87.47,81.61,82.08,94.58,94.61,95.09,93.58,93.27,92.22,87.81,89.11,86.13,87.66,88.08,93.06,92.22,92.02,90.62,92.37,92.61,90.88,91.36,90.57,91.11,92.73,92.19,91.93,91.78,91.1,91.59,84.06,79.14,80.29,90.33,89.32,89.12,87.59,89.7,90.34,87.74,88.43,87.5,88.25,89.85,89.29,87.22,86.44,82.7,85.7,85.2,87.83,87.13,85.59,86.43,83.6,83.39,79.91,73.32,72.47,86.75,86.97,88.6,86.19,84.52,78.59,74.43,72.97,87.21,87.84,89.36,88.81,86.82,83.41,82.93,76.34,89.54,89.49,89.29,88.13,89.36,88.15,86.61,80.42,74.49,90.73,90.66,92.48,92.23,89.4,84.05,79.99,73.65,66.42,61.83,58.97,91.89,92.04,92.46,92.24,91.74,88.92,78.66,78.81,93.52,93.82,94.04,93.86,93.15,92.3,91.19,87.22,81.89,94.08,93.85,93.51,92.67,94.09,89.96,90.42,85.62,82.58,91.58,89.88,90.62,89.52,88.93,85.06,82.05,81.64,91.3,91.45,91.76,91.32,91.53,89.33,88.85,93.49,93.41,93.13,93.07,94.11,94.56,91.83,92.71,92.39,92.49,93.91,93.04,92.3,91.18,90.43,89.27,91.92,91.47,88.04,88.37,91.58,89.91,90.44,89.34,88.46,81.64,75.63,75.61,91.38,91.53,91.53,90.68,91.67,92.11,89.72,90.09,89.38,90.02,91.28,90.24,92.49,92.43,91.33,90.15,93.34,93.06,92.77,90.07,91.26,89.25,88.83,87.72,88.17,84.05,79.32,77.31,88.88,88.0,88.22,87.85,87.97,85.05,82.17,81.74,89.89,90.1,89.74,88.12,90.56,91.15,87.16,87.71,86.21,86.75,88.96,87.28,89.67,88.34,88.09,85.27,86.76,85.5,78.66,78.57,87.49,86.08,85.67,83.72,86.03,83.42,78.25,77.39,86.16,84.83,85.11,84.28,84.28,80.25,76.28,71.35,67.24,87.05,87.95,87.69,85.43,86.8,85.29,83.71,75.8,86.77,85.72,86.02,83.45,83.35,77.11,71.89,71.43,85.48,84.69,86.38,84.95,82.66,77.86,78.26,85.75,86.2,87.43,86.79,85.75,81.18,81.77,87.41,87.81,87.2,84.46,88.55,90.05,87.87,88.82,87.65,88.5,89.73,87.45,85.85,86.41,82.87,82.92,78.61,72.19,66.39,56.47,84.11,82.24,82.39,78.5,78.52,74.73,70.43,71.02,83.05,82.58,83.35,79.42,80.45,72.9,66.35,58.4,59.2,83.73,82.39,84.05,81.63,78.96,74.26,73.83,66.59,68.53,85.55,86.13,87.04,84.31,84.09,77.43,74.89,70.01,88.2,88.64,90.65,89.29,90.47,90.63,91.01,88.74,89.09,87.55,90.08,90.58,90.82,90.77,88.56,89.77,82.87,83.38,89.26,87.87,87.95,86.45,86.0,84.08,79.53,77.52,88.03,88.91,91.5,89.44,84.21,84.23,76.69,77.37,71.6,73.51,69.56,68.76,89.6,89.16,90.22,89.42,87.74,80.7,89.45,89.45,91.13,90.54,86.41,77.16,70.73,61.17,91.67,93.22,94.19,93.59,93.29,92.73,90.42,89.93,92.85,92.92,93.12,92.12,92.5,90.91,90.97,86.17,93.46,93.1,92.99,91.13,92.77,91.81,91.54,92.52,90.89,91.05,89.26,85.69,85.35,92.81,92.43,93.64,91.69,92.14,92.45,93.12,92.23,92.15,90.41,93.41,93.41,93.19,91.8,91.88,84.65,84.55,84.29,90.88,89.08,88.63,86.81,86.77,77.3,77.13,73.36,85.71,83.11,82.7,80.47,80.21,75.88,73.77,67.5,64.49,83.18,81.87,82.69,80.57,79.94,80.34,84.7,81.39,79.66,79.96,76.62,78.41,81.92,80.91,80.71,76.74,78.72,75.87,71.43,72.8,65.17,66.48,69.07,79.38,79.25,80.35,78.37,76.9,77.13,83.73,81.68,80.17,80.58,77.03,77.74,69.15,64.33,58.13,55.09,82.93,81.32,83.89,78.98,76.98,71.93,64.77,58.75,49.48,47.06,45.15,86.94,87.61,90.47,88.73,83.54,77.34,76.27,89.42,90.72,92.31,92.38,90.84,91.34,87.7,88.3,87.38,87.31,89.74,92.07,92.59,93.52,93.29,91.52,87.66,88.21,93.76,93.47,94.37,93.98,92.44,78.54,71.52,62.52,57.76,92.52,92.66,93.81,93.7,92.31,89.95,84.58,83.32,93.6,94.22,94.92,94.77,94.06,91.76,92.09,95.03,95.41,95.66,95.18,95.09,93.58,90.99,84.8,76.69,94.56,94.67,95.46,94.89,94.38,92.18,87.68,82.31,73.33,94.19,94.6,95.08,94.67,94.34,92.94,91.87,89.6,88.28,85.06,84.48,94.25,94.63,95.18,94.4,94.56,93.04,92.33,94.81,94.85,96.06,94.62,94.7,94.87,95.15,94.37,94.98,94.34,91.55,92.64,95.27,94.72,94.6,92.94,93.53,91.42,88.07,86.86,92.94,91.91,91.91,89.96,90.97,89.28,86.36,86.45,92.46,92.0,93.49,92.09,90.87,89.24,82.59,82.3,93.21,94.2,94.61,93.76,94.31,93.77,89.21,89.39,93.24,93.12,93.87,92.63,92.27,82.61,93.57,93.94,94.21,92.73,93.74,84.78,78.61,69.7,71.95,94.18,93.9,94.14,93.15,93.92,93.26,93.16,87.28,84.4,94.02,93.08,93.45,92.22,90.8,87.87,86.08,78.7,72.45,93.42,93.36,93.26,91.85,93.1,87.26,82.75,83.92,93.3,92.61,92.98,91.7,93.23,91.89,87.04,83.01,73.73,93.3,93.17,92.81,91.33,93.1,92.66,90.29,90.64,93.14,91.93,92.1,90.44,90.3,81.53,90.65,89.51,90.88,89.72,87.24,81.27,79.63,90.1,90.39,92.06,91.72,89.39,89.49,84.23,84.55,81.94,81.68,84.39,92.61,92.63,93.0,92.41,91.82,88.23,88.06,77.34,92.08,91.64,91.95,90.8,90.71,85.0,80.61,71.5,71.73,91.54,91.02,92.25,91.37,89.35,85.86,83.9,81.13,75.1,92.53,92.66,92.79,92.03,92.29,89.23,89.31,84.7,92.63,92.42,92.48,90.75,91.93,89.0,86.34,77.04,78.26,93.09,92.74,93.28,90.99,91.7,87.5,84.23,77.49,69.37,91.09,90.44,91.1,88.62,89.89,90.63,90.58,90.97,89.99,89.88,85.07,85.39,82.8,88.78,88.91,89.36,87.69,87.96,81.1,77.74,67.84,69.92,88.56,88.44,89.17,86.94,87.1,82.54,81.29,73.68,88.67,87.43,88.37,85.96,85.69,80.67,75.51,75.87,88.18,89.07,90.75,89.59,87.62,82.32,89.3,90.4,91.07,90.15,90.69,86.56,86.74,90.15,89.51,89.8,88.01,87.89,86.86,82.8,83.8,90.2,90.05,91.04,89.09,88.17,85.53,83.06,83.32,79.05,79.2,79.8,77.66,90.89,91.26,91.68,90.54,91.2,88.24,88.7,79.42,91.33,91.29,92.37,92.0,90.25,86.73,87.35,93.01,93.16,93.08,92.15,92.78,91.29,86.35,85.57,92.65,92.35,92.45,91.9,92.43,89.65,88.51,91.79,91.19,91.9,91.1,89.64,83.29,81.86,92.48,92.82,93.59,92.98,92.12,88.18,88.55,93.41,93.26,93.66,93.1,92.41,91.91,91.48,90.72,91.73,87.83,85.85,77.65,70.97,64.91,63.16,91.59,90.56,90.82,90.06,89.82,85.02,84.06,76.89,72.63,90.7,90.49,90.14,89.38,91.19,90.42,89.63,87.75,92.44,91.55,90.95,90.41,91.71,90.9,89.61,89.48,88.47,87.42,79.04,70.81,68.87,88.78,87.95,87.86,86.92,88.37,89.09,88.3,87.92,87.22,88.63,87.76,84.43,84.41,83.07,82.54,85.6,84.38,88.04,87.45,86.2,84.6,87.58,86.2,85.89,81.9,85.74,83.87,83.09,80.93,82.28,71.53,83.31,81.14,80.1,77.17,80.16,72.01,70.77,80.18,77.71,75.58,71.69,77.47,75.61,73.96,68.58,62.78,57.61,55.63,76.41,73.37,71.74,67.06,71.62,67.69,63.12,56.01,67.95,65.01,61.67,58.44,64.1,62.42,61.31,57.3,52.85,50.09,48.32,51.65,48.0,45.36,43.7,45.55,42.9,39.87,41.55,45.54,43.95,42.79,40.37,41.12,38.28,41.03,37.11,36.63,34.54,33.33,35.46,32.88,30.93,30.17,29.36,27.1,24.92,22.48,24.49,23.66,21.54,22.65,23.39],
  "contact_probs": [[1.0,1.0,0.69,0.01,0.0,0.0,0.0,0.0,0.0,0.0,0.0,0.0,0.0,0.0,0.0,0.0,0.0,0.0,0.0,0.0,0.0,0.0,0.0,0.0,0.0,0.0,0.0,0.0,0.0,0.0,0.0,0.0,0.0,0.0,0.0,0.0,0.0,0.0,0.0,0.0,0.0,0.0,0.0,0.0,0.0,0.0,0.0,0.0,0.0,0.0,0.0,0.0,0.0,0.0,0.0,0.0,0.0,0.0,0.0,0.0,0.0,0.0,0.0,0.0,0.0,0.0,0.0,0.0,0.0,0.0,0.0,0.0,0.0,0.0,0.0,0.0,0.0,0.0,0.0,0.0,0.0,0.0,0.0,0.0,0.0,0.0,0.0,0.0,0.0,0.0,0.0,0.0,0.0,0.0,0.0,0.0,0.0,0.0,0.0,0.0,0.0,0.0,0.0,0.0,0.0,0.0,0.0,0.0,0.0,0.0,0.0,0.0,0.0,0.0,0.0,0.0,0.0,0.0,0.0,0.0,0.0,0.0,0.0,0.0,0.0,0.0,0.0,0.0,0.0,0.0,0.0,0.0,0.0,0.0,0.0,0.0,0.0,0.0,0.0,0.0,0.0,0.0,0.0,0.0,0.0,0.0,0.0,0.0,0.0,0.0,0.0,0.0,0.0,0.0,0.0,0.0,0.0,0.0,0.0,0.0,0.0,0.01,0.01,0.02,0.02,0.0,0.0,0.0,0.0,0.0,0.0,0.0,0.0,0.0,0.0,0.0,0.0,0.0,0.0,0.0,0.0,0.0,0.0,0.0,0.0,0.0,0.0,0.0,0.0,0.0,0.0,0.0,0.0,0.0,0.0,0.0,0.0,0.0,0.0,0.0,0.0,0.0,0.0,0.0,0.0,0.0,0.0,0.0,0.0,0.0,0.0,0.0,0.0,0.0,0.0,0.0,0.0,0.0,0.0,0.0,0.0,0.0,0.0,0.0,0.0,0.0,0.0,0.0,0.0,0.0,0.0,0.0,0.0,0.0,0.0,0.0,0.0,0.0,0.0,0.0,0.0,0.0,0.0,0.0,0.0,0.0,0.0,0.0,0.0,0.0,0.0,0.0,0.0,0.0,0.0,0.0,0.0,0.0,0.0,0.0,0.0,0.0,0.0,0.0,0.0,0.0,0.0,0.0,0.0,0.0,0.0,0.0,0.0,0.0,0.0,0.0,0.0,0.0,0.0,0.0,0.0,0.0,0.0,0.0,0.0,0.0,0.0,0.0,0.0,0.0,0.0,0.0,0.0,0.0,0.0,0.0,0.0,0.0,0.0,0.0,0.0,0.0,0.0,0.0,0.0,0.0,0.0,0.0,0.0,0.0,0.0],[1.0,1.0,1.0,0.78,0.01,0.02,0.0,0.0,0.0,0.0,0.0,0.0,0.0,0.0,0.0,0.0,0.0,0.0,0.0,0.0,0.0,0.0,0.0,0.0,0.0,0.0,0.0,0.0,0.0,0.0,0.0,0.0,0.0,0.0,0.0,0.0,0.0,0.0,0.0,0.01,0.0,0.0,0.01,0.0,0.0,0.0,0.0,0.0,0.0,0.0,0.0,0.0,0.0,0.0,0.0,0.0,0.0,0.0,0.0,0.0,0.0,0.0,0.0,0.0,0.0,0.0,0.0,0.0,0.0,0.0,0.0,0.0,0.0,0.0,0.0,0.0,0.0,0.0,0.0,0.0,0.0,0.0,0.0,0.0,0.0,0.0,0.0,0.0,0.0,0.0,0.0,0.0,0.0,0.0,0.0,0.0,0.0,0.0,0.0,0.0,0.0,0.0,0.0,0.0,0.0,0.0,0.0,0.0,0.0,0.0,0.0,0.0,0.0,0.0,0.0,0.0,0.0,0.0,0.0,0.0,0.0,0.0,0.0,0.0,0.0,0.0,0.0,0.0,0.0,0.0,0.0,0.0,0.0,0.0,0.0,0.0,0.0,0.0,0.0,0.0,0.0,0.0,0.0,0.0,0.0,0.0,0.0,0.0,0.0,0.0,0.0,0.0,0.0,0.0,0.0,0.0,0.0,0.0,0.0,0.0,0.0,0.01,0.01,0.02,0.02,0.0,0.0,0.0,0.0,0.0,0.0,0.0,0.0,0.0,0.0,0.0,0.0,0.0,0.0,0.0,0.0,0.0,0.0,0.0,0.0,0.0,0.0,0.0,0.0,0.0,0.0,0.0,0.0,0.0,0.0,0.0,0.0,0.0,0.0,0.0,0.0,0.0,0.0,0.0,0.0,0.0,0.0,0.0,0.0,0.0,0.0,0.0,0.0,0.01,0.0,0.0,0.0,0.0,0.0,0.0,0.0,0.0,0.0,0.0,0.0,0.0,0.0,0.0,0.0,0.0,0.0,0.0,0.0,0.0,0.0,0.0,0.0,0.0,0.0,0.0,0.0,0.0,0.0,0.0,0.0,0.0,0.0,0.0,0.0,0.0,0.0,0.0,0.0,0.0,0.0,0.0,0.0,0.0,0.0,0.0,0.0,0.0,0.0,0.0,0.0,0.0,0.0,0.0,0.0,0.0,0.0,0.0,0.0,0.0,0.0,0.0,0.0,0.0,0.0,0.0,0.0,0.0,0.0,0.0,0.0,0.0,0.0,0.0,0.0,0.0,0.0,0.0,0.0,0.0,0.0,0.0,0.0,0.0,0.01,0.0,0.0,0.01,0.02,0.0,0.0,0.02,0.01,0.0,0.0,0.01,0.0],[0.69,1.0,1.0,1.0,0.81,0.05,0.01,0.0,0.0,0.0,0.0,0.0,0.0,0.0,0.0,0.01,0.0,0.0,0.0,0.0,0.0,0.0,0.0,0.0,0.0,0.0,0.0,0.0,0.0,0.0,0.0,0.0,0.0,0.0,0.0,0.0,0.0,0.0,0.0,0.0,0.0,0.0,0.0,0.0,0.0,0.0,0.0,0.0,0.0,0.0,0.0,0.0,0.0,0.0,0.0,0.0,0.0,0.0,0.0,0.0,0.0,0.0,0.0,0.0,0.0,0.0,0.0,0.0,0.0,0.0,0.0,0.0,0.0,0.0,0.0,0.0,0.0,0.0,0.0,0.0,0.0,0.0,0.0,0.0,0.0,0.0,0.0,0.0,0.0,0.0,0.0,0.0,0.0,0.0,0.0,0.0,0.0,0.0,0.0,0.0,0.0,0.0,0.0,0.0,0.0,0.0,0.0,0.0,0.0,0.0,0.0,0.0,0.0,0.0,0.0,0.0,0.0,0.0,0.0,0.0,0.0,0.0,0.0,0.0,0.0,0.0,0.0,0.0,0.0,0.0,0.0,0.0,0.0,0.0,0.0,0.0,0.0,0.0,0.0,0.0,0.0,0.0,0.0,0.0,0.0,0.0,0.0,0.0,0.0,0.0,0.0,0.0,0.0,0.0,0.0,0.0,0.0,0.0,0.0,0.0,0.0,0.0,0.01,0.02,0.02,0.0,0.0,0.0,0.0,0.0,0.0,0.0,0.0,0.0,0.0,0.0,0.0,0.0,0.0,0.0,0.0,0.0,0.0,0.0,0.0,0.0,0.0,0.0,0.0,0.0,0.0,0.0,0.0,0.0,0.0,0.0,0.0,0.0,0.0,0.0,0.0,0.0,0.0,0.0,0.0,0.0,0.0,0.0,0.0,0.0,0.0,0.0,0.0,0.0,0.0,0.0,0.0,0.0,0.0,0.0,0.0,0.0,0.0,0.0,0.0,0.0,0.0,0.0,0.0,0.0,0.0,0.0,0.0,0.0,0.0,0.0,0.0,0.0,0.0,0.0,0.0,0.0,0.0,0.0,0.0,0.0,0.0,0.0,0.0,0.0,0.0,0.0,0.0,0.0,0.0,0.0,0.0,0.0,0.0,0.0,0.0,0.0,0.0,0.0,0.0,0.0,0.0,0.0,0.0,0.0,0.0,0.0,0.0,0.0,0.0,0.0,0.0,0.0,0.0,0.0,0.0,0.0,0.0,0.0,0.0,0.0,0.0,0.0,0.0,0.0,0.0,0.0,0.0,0.0,0.0,0.0,0.0,0.0,0.0,0.0,0.0,0.0,0.0,0.0,0.0,0.0,0.0,0.0,0.0,0.0,0.0],[0.01,0.78,1.0,1.0,1.0,0.83,0.03,0.01,0.0,0.0,0.0,0.0,0.0,0.0,0.0,0.01,0.0,0.0,0.0,0.0,0.0,0.0,0.0,0.0,0.0,0.0,0.0,0.0,0.0,0.0,0.0,0.0,0.0,0.0,0.0,0.0,0.0,0.0,0.0,0.0,0.0,0.0,0.0,0.0,0.0,0.0,0.0,0.0,0.0,0.0,0.0,0.0,0.0,0.0,0.0,0.0,0.0,0.0,0.0,0.0,0.0,0.0,0.0,0.0,0.0,0.0,0.0,0.0,0.0,0.0,0.0,0.0,0.0,0.0,0.0,0.0,0.0,0.0,0.0,0.0,0.0,0.0,0.0,0.0,0.0,0.0,0.0,0.0,0.0,0.0,0.0,0.0,0.0,0.0,0.0,0.0,0.0,0.0,0.0,0.0,0.0,0.0,0.0,0.0,0.0,0.0,0.0,0.0,0.0,0.0,0.0,0.0,0.0,0.0,0.0,0.0,0.0,0.0,0.0,0.0,0.0,0.0,0.0,0.0,0.0,0.0,0.0,0.0,0.0,0.0,0.0,0.0,0.0,0.0,0.0,0.0,0.0,0.0,0.0,0.0,0.0,0.0,0.0,0.0,0.0,0.0,0.0,0.0,0.0,0.0,0.0,0.0,0.0,0.0,0.0,0.0,0.0,0.0,0.0,0.0,0.0,0.0,0.0,0.0,0.01,0.0,0.0,0.0,0.0,0.0,0.0,0.0,0.02,0.0,0.0,0.0,0.0,0.0,0.0,0.0,0.0,0.0,0.0,0.0,0.0,0.0,0.0,0.0,0.0,0.0,0.0,0.0,0.0,0.0,0.0,0.0,0.0,0.0,0.0,0.0,0.0,0.0,0.0,0.0,0.0,0.0,0.0,0.0,0.0,0.0,0.0,0.0,0.0,0.0,0.0,0.0,0.0,0.0,0.0,0.0,0.0,0.0,0.0,0.0,0.0,0.0,0.0,0.0,0.0,0.0,0.0,0.0,0.0,0.0,0.0,0.0,0.0,0.0,0.0,0.0,0.0,0.0,0.0,0.0,0.0,0.0,0.0,0.0,0.0,0.0,0.0,0.0,0.0,0.0,0.0,0.0,0.0,0.0,0.0,0.0,0.0,0.0,0.0,0.0,0.0,0.0,0.0,0.0,0.0,0.0,0.0,0.0,0.0,0.0,0.0,0.0,0.0,0.0,0.0,0.0,0.0,0.0,0.0,0.0,0.0,0.0,0.0,0.0,0.0,0.0,0.0,0.0,0.0,0.0,0.0,0.0,0.0,0.0,0.0,0.0,0.0,0.0,0.0,0.0,0.0,0.0,0.0,0.0,0.0,0.01,0.0],[0.0,0.01,0.81,1.0,1.0,1.0,0.94,0.02,0.0,0.0,0.0,0.0,0.0,0.0,0.01,0.01,0.0,0.0,0.0,0.0,0.0,0.0,0.0,0.0,0.0,0.0,0.0,0.0,0.0,0.0,0.0,0.0,0.0,0.0,0.0,0.0,0.0,0.0,0.0,0.0,0.0,0.0,0.0,0.0,0.0,0.0,0.0,0.0,0.0,0.0,0.0,0.0,0.0,0.0,0.0,0.0,0.0,0.0,0.0,0.0,0.0,0.0,0.0,0.0,0.0,0.0,0.0,0.0,0.0,0.0,0.0,0.0,0.0,0.0,0.0,0.0,0.0,0.0,0.0,0.0,0.0,0.0,0.0,0.0,0.0,0.0,0.0,0.0,0.0,0.0,0.0,0.0,0.0,0.0,0.0,0.0,0.0,0.0,0.0,0.0,0.0,0.0,0.0,0.0,0.0,0.0,0.0,0.0,0.0,0.0,0.0,0.0,0.0,0.0,0.0,0.0,0.0,0.0,0.0,0.0,0.0,0.0,0.0,0.0,0.0,0.0,0.0,0.0,0.0,0.0,0.0,0.0,0.0,0.0,0.0,0.0,0.0,0.0,0.0,0.0,0.0,0.0,0.0,0.0,0.0,0.0,0.0,0.0,0.0,0.0,0.0,0.0,0.0,0.0,0.0,0.0,0.0,0.0,0.0,0.0,0.0,0.0,0.0,0.0,0.0,0.0,0.0,0.0,0.0,0.0,0.0,0.0,0.01,0.0,0.0,0.0,0.0,0.0,0.0,0.0,0.0,0.0,0.0,0.0,0.0,0.0,0.0,0.0,0.0,0.0,0.0,0.0,0.0,0.0,0.0,0.0,0.0,0.0,0.0,0.0,0.0,0.0,0.0,0.0,0.0,0.0,0.0,0.0,0.0,0.0,0.0,0.0,0.0,0.0,0.0,0.0,0.0,0.0,0.0,0.0,0.0,0.0,0.0,0.0,0.0,0.0,0.0,0.0,0.0,0.0,0.0,0.0,0.0,0.0,0.0,0.0,0.0,0.0,0.0,0.0,0.0,0.0,0.0,0.0,0.0,0.0,0.0,0.0,0.0,0.0,0.0,0.0,0.0,0.0,0.0,0.0,0.0,0.0,0.0,0.0,0.0,0.0,0.0,0.0,0.0,0.0,0.0,0.0,0.0,0.0,0.0,0.0,0.0,0.0,0.0,0.0,0.0,0.0,0.0,0.0,0.0,0.0,0.0,0.0,0.0,0.0,0.0,0.0,0.0,0.0,0.0,0.0,0.0,0.0,0.0,0.0,0.0,0.0,0.0,0.0,0.0,0.0,0.0,0.0,0.0,0.0,0.0,0.0,0.0,0.0,0.0],[0.0,0.02,0.05,0.83,1.0,1.0,1.0,0.92,0.02,0.05,0.0,0.05,0.0,0.12,0.01,0.03,0.0,0.0,0.0,0.0,0.0,0.0,0.0,0.01,0.0,0.01,0.0,0.0,0.0,0.01,0.0,0.01,0.01,0.0,0.0,0.01,0.0,0.0,0.0,0.0,0.0,0.0,0.0,0.0,0.0,0.0,0.0,0.0,0.0,0.0,0.0,0.0,0.0,0.0,0.0,0.0,0.0,0.0,0.0,0.0,0.0,0.0,0.0,0.0,0.0,0.0,0.0,0.0,0.0,0.0,0.0,0.0,0.0,0.01,0.0,0.01,0.0,0.0,0.0,0.0,0.0,0.0,0.0,0.0,0.0,0.0,0.0,0.0,0.0,0.0,0.0,0.0,0.0,0.0,0.0,0.0,0.0,0.0,0.0,0.0,0.0,0.0,0.0,0.0,0.0,0.0,0.0,0.0,0.0,0.0,0.0,0.0,0.0,0.0,0.0,0.0,0.0,0.0,0.0,0.0,0.0,0.0,0.0,0.0,0.0,0.0,0.0,0.0,0.0,0.0,0.0,0.0,0.0,0.0,0.0,0.0,0.0,0.0,0.0,0.0,0.0,0.0,0.0,0.0,0.0,0.0,0.0,0.0,0.0,0.0,0.0,0.0,0.0,0.0,0.0,0.0,0.0,0.0,0.0,0.0,0.0,0.0,0.0,0.0,0.02,0.0,0.0,0.0,0.0,0.0,0.0,0.0,0.03,0.0,0.01,0.0,0.0,0.0,0.0,0.0,0.0,0.0,0.0,0.0,0.0,0.0,0.0,0.0,0.0,0.0,0.0,0.0,0.0,0.0,0.0,0.0,0.0,0.0,0.0,0.0,0.0,0.0,0.0,0.0,0.0,0.0,0.0,0.0,0.0,0.0,0.0,0.0,0.0,0.0,0.0,0.0,0.0,0.0,0.0,0.0,0.0,0.0,0.0,0.0,0.0,0.0,0.0,0.0,0.0,0.0,0.0,0.0,0.0,0.0,0.0,0.0,0.0,0.0,0.0,0.0,0.0,0.0,0.0,0.0,0.0,0.0,0.0,0.0,0.0,0.0,0.0,0.0,0.0,0.0,0.0,0.0,0.0,0.0,0.0,0.0,0.0,0.0,0.0,0.0,0.0,0.0,0.0,0.0,0.0,0.0,0.0,0.0,0.0,0.0,0.0,0.0,0.0,0.0,0.0,0.0,0.0,0.0,0.0,0.0,0.0,0.0,0.0,0.0,0.0,0.0,0.0,0.0,0.0,0.0,0.0,0.0,0.0,0.0,0.0,0.0,0.0,0.0,0.0,0.0,0.0,0.0,0.01,0.0,0.0,0.01,0.01],[0.0,0.0,0.01,0.03,0.94,1.0,1.0,1.0,0.98,0.15,0.01,0.03,0.0,0.01,0.0,0.0,0.0,0.0,0.0,0.0,0.0,0.0,0.0,0.0,0.0,0.0,0.0,0.0,0.0,0.0,0.0,0.0,0.0,0.0,0.0,0.0,0.0,0.0,0.0,0.0,0.0,0.0,0.0,0.0,0.0,0.0,0.0,0.0,0.0,0.0,0.0,0.0,0.0,0.0,0.0,0.0,0.0,0.0,0.0,0.0,0.0,0.0,0.0,0.0,0.0,0.0,0.0,0.0,0.0,0.0,0.0,0.0,0.0,0.0,0.0,0.0,0.0,0.0,0.0,0.0,0.0,0.0,0.0,0.0,0.0,0.0,0.0,0.0,0.0,0.0,0.0,0.0,0.0,0.0,0.0,0.0,0.0,0.0,0.0,0.0,0.0,0.0,0.0,0.0,0.0,0.0,0.0,0.0,0.0,0.0,0.0,0.0,0.0,0.0,0.0,0.0,0.0,0.0,0.0,0.0,0.0,0.0,0.0,0.0,0.0,0.0,0.0,0.0,0.0,0.0,0.0,0.0,0.0,0.0,0.0,0.0,0.0,0.0,0.0,0.0,0.0,0.0,0.0,0.0,0.0,0.0,0.0,0.0,0.0,0.0,0.0,0.0,0.0,0.0,0.0,0.0,0.0,0.0,0.0,0.0,0.0,0.0,0.0,0.0,0.0,0.0,0.0,0.0,0.0,0.0,0.0,0.0,0.01,0.0,0.0,0.0,0.0,0.0,0.0,0.0,0.0,0.0,0.0,0.0,0.0,0.0,0.0,0.0,0.0,0.0,0.0,0.0,0.0,0.0,0.0,0.0,0.0,0.0,0.0,0.0,0.0,0.0,0.0,0.0,0.0,0.0,0.0,0.0,0.0,0.0,0.0,0.0,0.0,0.0,0.0,0.0,0.0,0.0,0.0,0.0,0.0,0.0,0.0,0.0,0.0,0.0,0.0,0.0,0.0,0.0,0.0,0.0,0.0,0.0,0.0,0.0,0.0,0.0,0.0,0.0,0.0,0.0,0.0,0.0,0.0,0.0,0.0,0.0,0.0,0.0,0.0,0.0,0.0,0.0,0.0,0.0,0.0,0.0,0.0,0.0,0.0,0.0,0.0,0.0,0.0,0.0,0.0,0.0,0.0,0.0,0.0,0.0,0.0,0.0,0.0,0.0,0.0,0.0,0.0,0.0,0.0,0.0,0.0,0.0,0.0,0.0,0.0,0.0,0.0,0.0,0.0,0.0,0.0,0.0,0.0,0.0,0.0,0.0,0.0,0.0,0.0,0.0,0.0,0.0,0.0,0.0,0.0,0.0,0.0,0.0,0.0],[0.0,0.0,0.0,0.01,0.02,0.92,1.0,1.0,1.0,0.56,0.08,0.36,0.01,0.19,0.0,0.01,0.0,0.0,0.0,0.0,0.0,0.0,0.0,0.01,0.01,0.01,0.01,0.0,0.0,0.01,0.0,0.0,0.01,0.0,0.0,0.0,0.0,0.0,0.0,0.0,0.0,0.0,0.0,0.0,0.0,0.0,0.0,0.0,0.0,0.0,0.0,0.0,0.0,0.0,0.0,0.0,0.0,0.0,0.0,0.0,0.0,0.0,0.0,0.0,0.0,0.0,0.0,0.0,0.0,0.0,0.0,0.0,0.01,0.01,0.0,0.01,0.0,0.0,0.0,0.0,0.0,0.0,0.0,0.0,0.0,0.0,0.0,0.0,0.0,0.0,0.0,0.0,0.0,0.0,0.0,0.0,0.0,0.0,0.0,0.0,0.0,0.0,0.0,0.0,0.0,0.0,0.0,0.0,0.0,0.0,0.0,0.0,0.0,0.0,0.0,0.0,0.0,0.0,0.0,0.0,0.0,0.0,0.0,0.0,0.0,0.0,0.0,0.0,0.0,0.0,0.0,0.0,0.0,0.0,0.0,0.0,0.0,0.0,0.0,0.0,0.0,0.0,0.0,0.0,0.0,0.0,0.0,0.0,0.0,0.0,0.0,0.0,0.0,0.0,0.0,0.0,0.0,0.0,0.0,0.0,0.0,0.0,0.0,0.0,0.01,0.0,0.0,0.0,0.0,0.0,0.0,0.0,0.02,0.0,0.01,0.0,0.0,0.0,0.0,0.0,0.0,0.0,0.0,0.0,0.0,0.0,0.0,0.0,0.0,0.0,0.0,0.0,0.0,0.0,0.0,0.0,0.0,0.0,0.0,0.0,0.0,0.0,0.0,0.0,0.0,0.0,0.0,0.0,0.0,0.0,0.0,0.0,0.0,0.0,0.0,0.0,0.0,0.0,0.0,0.0,0.0,0.0,0.0,0.0,0.0,0.0,0.0,0.0,0.0,0.0,0.0,0.0,0.0,0.0,0.0,0.0,0.0,0.0,0.0,0.0,0.0,0.0,0.0,0.0,0.0,0.0,0.0,0.0,0.0,0.0,0.0,0.0,0.0,0.0,0.0,0.0,0.0,0.0,0.0,0.0,0.0,0.0,0.0,0.0,0.0,0.0,0.0,0.0,0.0,0.0,0.0,0.0,0.0,0.0,0.0,0.0,0.0,0.0,0.0,0.0,0.0,0.0,0.0,0.0,0.0,0.0,0.0,0.0,0.0,0.0,0.0,0.0,0.0,0.0,0.0,0.0,0.0,0.0,0.0,0.0,0.0,0.0,0.0,0.0,0.0,0.0,0.01,0.0,0.0,0.01,0.01],[0.0,0.0,0.0,0.0,0.0,0.02,0.98,1.0,1.0,1.0,0.95,0.5,0.01,0.02,0.0,0.0,0.0,0.0,0.0,0.0,0.0,0.0,0.0,0.0,0.0,0.0,0.0,0.0,0.0,0.0,0.0,0.0,0.0,0.0,0.0,0.0,0.0,0.0,0.0,0.0,0.0,0.0,0.0,0.0,0.0,0.0,0.0,0.0,0.0,0.0,0.0,0.0,0.0,0.0,0.0,0.0,0.0,0.0,0.0,0.0,0.0,0.0,0.0,0.0,0.0,0.0,0.0,0.0,0.0,0.0,0.0,0.0,0.0,0.01,0.0,0.01,0.0,0.0,0.0,0.0,0.0,0.0,0.0,0.0,0.0,0.0,0.0,0.0,0.0,0.0,0.0,0.0,0.0,0.0,0.0,0.0,0.0,0.0,0.0,0.0,0.0,0.0,0.0,0.0,0.0,0.0,0.0,0.0,0.0,0.0,0.0,0.0,0.0,0.0,0.0,0.0,0.0,0.0,0.0,0.0,0.0,0.0,0.0,0.0,0.0,0.0,0.0,0.0,0.0,0.0,0.0,0.0,0.0,0.0,0.0,0.0,0.0,0.0,0.0,0.0,0.0,0.0,0.0,0.0,0.0,0.0,0.0,0.0,0.0,0.0,0.0,0.0,0.0,0.0,0.0,0.0,0.0,0.0,0.0,0.0,0.0,0.0,0.0,0.0,0.0,0.0,0.0,0.0,0.0,0.0,0.0,0.0,0.0,0.0,0.0,0.0,0.0,0.0,0.0,0.0,0.0,0.0,0.0,0.0,0.0,0.0,0.0,0.0,0.0,0.0,0.0,0.0,0.0,0.0,0.0,0.0,0.0,0.0,0.0,0.0,0.0,0.0,0.0,0.0,0.0,0.0,0.0,0.0,0.0,0.0,0.0,0.0,0.0,0.0,0.0,0.0,0.0,0.0,0.0,0.0,0.0,0.0,0.0,0.0,0.0,0.0,0.0,0.0,0.0,0.0,0.0,0.0,0.0,0.0,0.0,0.0,0.0,0.0,0.0,0.0,0.0,0.0,0.0,0.0,0.0,0.0,0.0,0.0,0.0,0.0,0.0,0.0,0.0,0.0,0.0,0.0,0.0,0.0,0.0,0.0,0.0,0.0,0.0,0.0,0.0,0.0,0.0,0.0,0.0,0.0,0.0,0.0,0.0,0.0,0.0,0.0,0.0,0.0,0.0,0.0,0.0,0.0,0.0,0.0,0.0,0.0,0.0,0.0,0.0,0.0,0.0,0.0,0.0,0.0,0.0,0.0,0.0,0.0,0.0,0.0,0.0,0.0,0.0,0.0,0.0,0.0,0.0,0.0,0.0,0.0,0.01],[0.0,0.0,0.0,0.0,0.0,0.05,0.15,0.56,1.0,1.0,1.0,0.81,0.04,0.04,0.0,0.0,0.0,0.0,0.0,0.0,0.0,0.0,0.0,0.0,0.0,0.0,0.01,0.01,0.0,0.0,0.0,0.0,0.0,0.0,0.0,0.0,0.0,0.0,0.0,0.0,0.0,0.0,0.0,0.0,0.0,0.0,0.0,0.0,0.0,0.0,0.0,0.0,0.0,0.0,0.0,0.0,0.0,0.0,0.0,0.0,0.0,0.0,0.0,0.0,0.0,0.0,0.0,0.0,0.0,0.0,0.0,0.0,0.0,0.0,0.0,0.02,0.0,0.0,0.0,0.0,0.0,0.0,0.0,0.0,0.0,0.0,0.0,0.0,0.0,0.0,0.0,0.0,0.0,0.0,0.0,0.0,0.0,0.0,0.0,0.0,0.0,0.0,0.0,0.0,0.0,0.0,0.0,0.0,0.0,0.0,0.0,0.0,0.0,0.0,0.0,0.0,0.0,0.0,0.0,0.0,0.0,0.0,0.0,0.0,0.0,0.0,0.0,0.0,0.0,0.0,0.0,0.0,0.0,0.0,0.0,0.0,0.0,0.0,0.0,0.0,0.0,0.0,0.0,0.0,0.0,0.0,0.0,0.0,0.0,0.0,0.0,0.0,0.0,0.0,0.0,0.0,0.0,0.0,0.0,0.0,0.0,0.0,0.0,0.0,0.0,0.0,0.0,0.0,0.0,0.0,0.0,0.0,0.0,0.0,0.0,0.0,0.0,0.0,0.0,0.0,0.0,0.0,0.0,0.0,0.0,0.0,0.0,0.0,0.0,0.0,0.0,0.0,0.0,0.0,0.0,0.0,0.0,0.0,0.0,0.0,0.0,0.0,0.0,0.0,0.0,0.0,0.0,0.0,0.0,0.0,0.0,0.0,0.0,0.0,0.0,0.0,0.0,0.0,0.0,0.0,0.0,0.0,0.0,0.0,0.0,0.0,0.0,0.0,0.0,0.0,0.0,0.0,0.0,0.0,0.0,0.0,0.0,0.0,0.0,0.0,0.0,0.0,0.0,0.0,0.0,0.0,0.0,0.0,0.0,0.0,0.0,0.0,0.0,0.0,0.0,0.0,0.0,0.0,0.0,0.0,0.0,0.0,0.0,0.0,0.0,0.0,0.0,0.0,0.0,0.0,0.0,0.0,0.0,0.0,0.0,0.0,0.0,0.0,0.0,0.0,0.0,0.0,0.0,0.0,0.0,0.0,0.0,0.0,0.0,0.0,0.0,0.0,0.0,0.0,0.0,0.0,0.0,0.0,0.0,0.0,0.0,0.0,0.0,0.0,0.0,0.0,0.0,0.0,0.0,0.0,0.0],[0.0,0.0,0.0,0.0,0.0,0.0,0.01,0.08,0.95,1.0,1.0,1.0,0.75,0.07,0.01,0.0,0.0,0.0,0.0,0.0,0.0,0.0,0.0,0.0,0.0,0.01,0.07,0.08,0.01,0.01,0.0,0.01,0.0,0.0,0.0,0.0,0.0,0.0,0.0,0.0,0.0,0.0,0.0,0.0,0.0,0.0,0.0,0.0,0.0,0.0,0.0,0.0,0.0,0.0,0.0,0.0,0.0,0.0,0.0,0.0,0.0,0.0,0.0,0.0,0.0,0.0,0.0,0.0,0.0,0.01,0.0,0.0,0.02,0.01,0.0,0.05,0.0,0.02,0.02,0.01,0.0,0.0,0.0,0.0,0.0,0.0,0.0,0.0,0.0,0.0,0.0,0.0,0.0,0.0,0.0,0.0,0.0,0.0,0.0,0.0,0.0,0.0,0.0,0.0,0.0,0.0,0.0,0.0,0.0,0.0,0.0,0.0,0.0,0.0,0.0,0.0,0.0,0.0,0.0,0.0,0.0,0.0,0.0,0.0,0.0,0.0,0.0,0.0,0.0,0.0,0.0,0.0,0.0,0.0,0.0,0.0,0.0,0.0,0.0,0.0,0.0,0.0,0.0,0.0,0.0,0.0,0.0,0.0,0.0,0.0,0.0,0.0,0.0,0.0,0.0,0.0,0.0,0.0,0.0,0.0,0.01,0.0,0.0,0.0,0.0,0.0,0.0,0.0,0.0,0.0,0.0,0.0,0.0,0.0,0.0,0.0,0.0,0.0,0.0,0.0,0.0,0.0,0.0,0.0,0.0,0.0,0.0,0.0,0.0,0.0,0.0,0.0,0.0,0.0,0.0,0.0,0.0,0.0,0.0,0.0,0.0,0.0,0.0,0.0,0.0,0.0,0.0,0.0,0.0,0.0,0.0,0.0,0.0,0.0,0.0,0.0,0.0,0.0,0.0,0.0,0.0,0.0,0.0,0.0,0.0,0.0,0.0,0.0,0.0,0.0,0.0,0.0,0.0,0.0,0.0,0.0,0.0,0.0,0.0,0.0,0.0,0.0,0.0,0.0,0.0,0.0,0.0,0.0,0.0,0.0,0.0,0.0,0.0,0.0,0.0,0.0,0.0,0.0,0.0,0.0,0.0,0.0,0.0,0.0,0.0,0.0,0.0,0.0,0.0,0.0,0.0,0.0,0.0,0.0,0.0,0.0,0.0,0.0,0.0,0.0,0.0,0.0,0.0,0.0,0.0,0.0,0.0,0.0,0.0,0.0,0.0,0.0,0.0,0.0,0.0,0.0,0.0,0.0,0.01,0.0,0.0,0.0,0.01,0.0,0.0,0.0,0.01,0.0,0.0,0.0,0.01],[0.0,0.0,0.0,0.0,0.0,0.05,0.03,0.36,0.5,0.81,1.0,1.0,1.0,0.92,0.03,0.01,0.0,0.0,0.0,0.0,0.01,0.02,0.01,0.03,0.04,0.05,0.11,0.06,0.0,0.0,0.0,0.0,0.0,0.0,0.0,0.0,0.0,0.0,0.0,0.0,0.0,0.0,0.0,0.0,0.0,0.0,0.0,0.0,0.0,0.0,0.0,0.0,0.0,0.0,0.0,0.0,0.0,0.0,0.0,0.0,0.0,0.0,0.0,0.0,0.0,0.0,0.0,0.0,0.0,0.01,0.0,0.0,0.04,0.01,0.0,0.02,0.0,0.0,0.01,0.0,0.0,0.0,0.0,0.0,0.0,0.0,0.0,0.0,0.0,0.0,0.0,0.0,0.0,0.0,0.0,0.0,0.0,0.0,0.0,0.0,0.0,0.0,0.0,0.0,0.0,0.0,0.0,0.0,0.0,0.0,0.0,0.0,0.0,0.0,0.0,0.0,0.0,0.0,0.0,0.0,0.0,0.0,0.0,0.0,0.0,0.0,0.0,0.0,0.0,0.0,0.0,0.0,0.0,0.0,0.0,0.0,0.0,0.0,0.0,0.0,0.0,0.0,0.0,0.0,0.0,0.0,0.0,0.0,0.0,0.0,0.0,0.0,0.0,0.0,0.0,0.0,0.0,0.0,0.0,0.01,0.02,0.01,0.02,0.0,0.0,0.0,0.0,0.0,0.0,0.0,0.0,0.0,0.0,0.0,0.01,0.0,0.01,0.0,0.0,0.0,0.0,0.0,0.0,0.0,0.0,0.0,0.0,0.0,0.0,0.0,0.0,0.0,0.0,0.0,0.0,0.0,0.0,0.0,0.0,0.0,0.0,0.0,0.0,0.0,0.0,0.0,0.0,0.0,0.0,0.0,0.0,0.0,0.0,0.0,0.0,0.0,0.0,0.0,0.0,0.0,0.0,0.0,0.0,0.0,0.0,0.0,0.0,0.0,0.0,0.0,0.0,0.0,0.0,0.0,0.0,0.0,0.0,0.0,0.0,0.0,0.0,0.0,0.0,0.0,0.0,0.0,0.0,0.0,0.0,0.0,0.0,0.0,0.0,0.0,0.0,0.0,0.0,0.0,0.0,0.0,0.0,0.0,0.0,0.0,0.0,0.0,0.0,0.0,0.0,0.0,0.0,0.0,0.0,0.0,0.0,0.0,0.0,0.0,0.0,0.0,0.0,0.0,0.0,0.0,0.0,0.0,0.0,0.0,0.0,0.0,0.0,0.0,0.0,0.0,0.0,0.0,0.0,0.0,0.0,0.0,0.0,0.0,0.0,0.0,0.0,0.0,0.0,0.0,0.0,0.0,0.01],[0.0,0.0,0.0,0.0,0.0,0.0,0.0,0.01,0.01,0.04,0.75,1.0,1.0,1.0,0.94,0.02,0.01,0.0,0.0,0.0,0.01,0.02,0.02,0.04,0.31,0.25,0.27,0.21,0.02,0.01,0.0,0.0,0.01,0.0,0.0,0.01,0.01,0.0,0.0,0.0,0.0,0.0,0.0,0.0,0.0,0.0,0.0,0.0,0.0,0.0,0.0,0.0,0.0,0.0,0.0,0.0,0.0,0.0,0.0,0.0,0.0,0.0,0.0,0.0,0.0,0.0,0.0,0.0,0.0,0.01,0.0,0.0,0.07,0.01,0.0,0.02,0.0,0.01,0.02,0.0,0.0,0.0,0.0,0.0,0.0,0.0,0.01,0.0,0.0,0.0,0.0,0.0,0.0,0.0,0.0,0.0,0.0,0.0,0.0,0.0,0.0,0.0,0.0,0.0,0.0,0.0,0.0,0.0,0.0,0.0,0.0,0.0,0.0,0.0,0.0,0.0,0.0,0.0,0.0,0.0,0.0,0.0,0.0,0.0,0.0,0.0,0.0,0.0,0.0,0.0,0.0,0.0,0.0,0.0,0.0,0.0,0.0,0.0,0.0,0.0,0.0,0.0,0.0,0.0,0.0,0.0,0.0,0.0,0.0,0.0,0.0,0.0,0.0,0.0,0.0,0.0,0.0,0.0,0.0,0.0,0.02,0.02,0.02,0.0,0.0,0.0,0.0,0.0,0.0,0.0,0.0,0.0,0.0,0.0,0.0,0.0,0.0,0.0,0.0,0.0,0.0,0.0,0.0,0.0,0.0,0.0,0.0,0.0,0.0,0.0,0.0,0.0,0.0,0.0,0.0,0.0,0.0,0.0,0.0,0.0,0.0,0.0,0.0,0.0,0.0,0.0,0.0,0.0,0.0,0.0,0.0,0.0,0.0,0.0,0.0,0.0,0.0,0.0,0.0,0.0,0.0,0.0,0.0,0.0,0.0,0.0,0.0,0.0,0.0,0.0,0.0,0.0,0.0,0.0,0.0,0.0,0.0,0.0,0.0,0.0,0.0,0.0,0.0,0.0,0.0,0.0,0.0,0.0,0.0,0.0,0.0,0.0,0.0,0.0,0.0,0.0,0.0,0.0,0.0,0.0,0.0,0.0,0.0,0.0,0.0,0.0,0.0,0.0,0.0,0.0,0.0,0.0,0.0,0.0,0.0,0.0,0.0,0.0,0.0,0.0,0.0,0.0,0.0,0.0,0.0,0.0,0.0,0.0,0.0,0.0,0.0,0.0,0.0,0.0,0.0,0.0,0.0,0.0,0.01,0.0,0.0,0.01,0.01,0.0,0.0,0.01,0.01,0.0,0.0,0.0,0.01],[0.0,0.0,0.0,0.0,0.0,0.12,0.01,0.19,0.02,0.04,0.07,0.92,1.0,1.0,1.0,0.96,0.01,0.0,0.0,0.0,0.01,0.03,0.06,0.14,0.23,0.31,0.15,0.02,0.01,0.0,0.01,0.0,0.01,0.0,0.0,0.0,0.01,0.0,0.0,0.0,0.0,0.0,0.0,0.0,0.0,0.0,0.0,0.0,0.0,0.0,0.0,0.0,0.0,0.0,0.0,0.0,0.0,0.0,0.0,0.0,0.0,0.0,0.0,0.0,0.0,0.01,0.0,0.0,0.02,0.04,0.0,0.0,0.1,0.01,0.0,0.0,0.0,0.0,0.01,0.0,0.0,0.0,0.0,0.0,0.0,0.0,0.01,0.0,0.0,0.0,0.0,0.0,0.0,0.0,0.0,0.0,0.0,0.0,0.0,0.0,0.0,0.0,0.0,0.0,0.0,0.0,0.0,0.0,0.0,0.0,0.0,0.0,0.0,0.0,0.0,0.0,0.0,0.0,0.0,0.0,0.0,0.0,0.0,0.0,0.0,0.0,0.0,0.0,0.0,0.0,0.0,0.0,0.0,0.0,0.0,0.0,0.0,0.0,0.0,0.0,0.0,0.0,0.0,0.0,0.0,0.0,0.0,0.0,0.0,0.0,0.0,0.0,0.0,0.0,0.0,0.0,0.0,0.0,0.0,0.0,0.0,0.01,0.02,0.01,0.02,0.0,0.0,0.0,0.0,0.0,0.0,0.0,0.0,0.0,0.01,0.0,0.0,0.0,0.0,0.0,0.0,0.0,0.0,0.0,0.0,0.0,0.0,0.0,0.0,0.0,0.0,0.0,0.0,0.0,0.0,0.0,0.0,0.0,0.0,0.0,0.0,0.0,0.0,0.0,0.0,0.0,0.0,0.0,0.0,0.0,0.0,0.0,0.0,0.0,0.0,0.0,0.0,0.0,0.0,0.0,0.0,0.0,0.0,0.0,0.0,0.0,0.0,0.0,0.0,0.0,0.0,0.0,0.0,0.0,0.0,0.0,0.0,0.0,0.0,0.0,0.0,0.0,0.0,0.0,0.0,0.0,0.0,0.0,0.0,0.0,0.0,0.0,0.0,0.0,0.0,0.0,0.0,0.0,0.0,0.0,0.0,0.0,0.0,0.0,0.0,0.0,0.0,0.0,0.0,0.0,0.0,0.0,0.0,0.0,0.0,0.0,0.0,0.0,0.0,0.0,0.0,0.0,0.0,0.0,0.0,0.0,0.0,0.0,0.0,0.0,0.0,0.0,0.0,0.0,0.0,0.0,0.0,0.0,0.0,0.0,0.0,0.0,0.0,0.0,0.0,0.0,0.01,0.0,0.0,0.0,0.01],[0.0,0.0,0.0,0.0,0.01,0.01,0.0,0.0,0.0,0.0,0.01,0.03,0.94,1.0,1.0,1.0,0.98,0.01,0.01,0.01,0.02,0.03,0.36,0.31,0.39,0.24,0.04,0.01,0.0,0.01,0.01,0.0,0.01,0.0,0.0,0.01,0.01,0.0,0.0,0.01,0.0,0.0,0.0,0.0,0.0,0.0,0.0,0.0,0.0,0.0,0.0,0.0,0.0,0.0,0.0,0.0,0.0,0.0,0.0,0.0,0.0,0.0,0.0,0.0,0.0,0.01,0.0,0.0,0.01,0.02,0.0,0.0,0.02,0.01,0.0,0.0,0.0,0.0,0.01,0.0,0.0,0.0,0.0,0.0,0.0,0.0,0.0,0.0,0.0,0.0,0.0,0.0,0.0,0.0,0.0,0.0,0.0,0.0,0.0,0.0,0.0,0.0,0.0,0.0,0.0,0.0,0.0,0.0,0.0,0.0,0.0,0.0,0.0,0.0,0.0,0.0,0.0,0.0,0.0,0.0,0.0,0.0,0.0,0.0,0.0,0.0,0.0,0.0,0.0,0.0,0.0,0.0,0.0,0.0,0.0,0.0,0.0,0.0,0.0,0.0,0.0,0.0,0.0,0.0,0.0,0.0,0.0,0.0,0.0,0.0,0.0,0.0,0.0,0.0,0.0,0.0,0.0,0.0,0.0,0.0,0.0,0.01,0.01,0.02,0.01,0.0,0.0,0.0,0.0,0.0,0.0,0.0,0.0,0.0,0.0,0.0,0.0,0.0,0.0,0.0,0.0,0.0,0.0,0.0,0.0,0.0,0.0,0.0,0.0,0.0,0.0,0.0,0.0,0.0,0.0,0.0,0.0,0.0,0.0,0.0,0.0,0.0,0.0,0.0,0.0,0.0,0.0,0.0,0.0,0.01,0.0,0.0,0.0,0.01,0.0,0.0,0.0,0.0,0.0,0.0,0.0,0.0,0.0,0.0,0.0,0.0,0.0,0.0,0.0,0.0,0.0,0.0,0.0,0.0,0.0,0.0,0.0,0.0,0.0,0.0,0.0,0.0,0.0,0.0,0.0,0.0,0.0,0.0,0.0,0.0,0.0,0.0,0.0,0.0,0.0,0.0,0.0,0.0,0.0,0.0,0.0,0.0,0.0,0.0,0.0,0.0,0.0,0.0,0.0,0.0,0.0,0.0,0.0,0.0,0.0,0.0,0.0,0.0,0.0,0.0,0.0,0.0,0.0,0.0,0.0,0.0,0.0,0.0,0.0,0.0,0.0,0.0,0.0,0.0,0.0,0.0,0.0,0.0,0.0,0.0,0.0,0.01,0.01,0.0,0.0,0.01,0.0,0.0,0.0,0.0,0.01],[0.0,0.0,0.01,0.01,0.01,0.03,0.0,0.01,0.0,0.0,0.0,0.01,0.02,0.96,1.0,1.0,1.0,0.95,0.04,0.02,0.03,0.08,0.18,0.39,0.14,0.21,0.01,0.01,0.0,0.0,0.02,0.0,0.0,0.0,0.0,0.0,0.0,0.0,0.0,0.0,0.0,0.0,0.0,0.0,0.0,0.0,0.0,0.0,0.0,0.0,0.0,0.0,0.0,0.0,0.0,0.0,0.0,0.0,0.0,0.0,0.0,0.0,0.0,0.0,0.0,0.01,0.0,0.0,0.0,0.01,0.0,0.0,0.01,0.0,0.0,0.0,0.0,0.0,0.0,0.0,0.0,0.0,0.0,0.0,0.0,0.0,0.0,0.0,0.0,0.0,0.0,0.0,0.0,0.0,0.0,0.0,0.0,0.0,0.0,0.0,0.0,0.0,0.0,0.0,0.0,0.0,0.0,0.0,0.0,0.0,0.0,0.0,0.0,0.0,0.0,0.0,0.0,0.0,0.0,0.0,0.0,0.0,0.0,0.0,0.0,0.0,0.0,0.0,0.0,0.0,0.0,0.0,0.0,0.0,0.0,0.0,0.0,0.0,0.0,0.0,0.0,0.0,0.0,0.0,0.0,0.0,0.0,0.0,0.0,0.0,0.0,0.0,0.0,0.0,0.0,0.0,0.0,0.0,0.0,0.0,0.0,0.0,0.0,0.01,0.01,0.01,0.0,0.0,0.0,0.0,0.0,0.0,0.0,0.0,0.0,0.0,0.0,0.0,0.0,0.0,0.0,0.0,0.0,0.0,0.0,0.0,0.0,0.0,0.0,0.0,0.0,0.0,0.0,0.0,0.0,0.0,0.0,0.0,0.0,0.0,0.0,0.0,0.0,0.0,0.0,0.0,0.0,0.0,0.0,0.0,0.0,0.0,0.0,0.0,0.0,0.0,0.0,0.0,0.0,0.0,0.0,0.0,0.0,0.0,0.0,0.0,0.0,0.0,0.0,0.0,0.0,0.0,0.0,0.0,0.0,0.0,0.0,0.0,0.0,0.0,0.0,0.0,0.0,0.0,0.0,0.0,0.0,0.0,0.0,0.0,0.0,0.0,0.0,0.0,0.0,0.0,0.0,0.0,0.0,0.0,0.0,0.0,0.0,0.0,0.0,0.0,0.0,0.0,0.0,0.0,0.0,0.0,0.0,0.0,0.0,0.0,0.0,0.0,0.0,0.0,0.0,0.0,0.0,0.0,0.0,0.0,0.0,0.0,0.0,0.0,0.0,0.0,0.0,0.0,0.0,0.0,0.0,0.0,0.0,0.0,0.0,0.0,0.0,0.0,0.0,0.0,0.0,0.0,0.0,0.0,0.0],[0.0,0.0,0.0,0.0,0.0,0.0,0.0,0.0,0.0,0.0,0.0,0.0,0.01,0.01,0.98,1.0,1.0,1.0,0.98,0.19,0.27,0.29,0.35,0.23,0.03,0.02,0.01,0.0,0.0,0.0,0.0,0.0,0.0,0.0,0.0,0.0,0.01,0.0,0.0,0.01,0.0,0.0,0.0,0.0,0.0,0.0,0.0,0.0,0.0,0.0,0.0,0.0,0.0,0.0,0.0,0.0,0.0,0.0,0.0,0.0,0.0,0.0,0.0,0.0,0.0,0.01,0.0,0.0,0.0,0.01,0.0,0.0,0.0,0.0,0.0,0.0,0.0,0.0,0.0,0.0,0.0,0.0,0.0,0.0,0.0,0.0,0.0,0.0,0.0,0.0,0.0,0.01,0.0,0.0,0.0,0.0,0.0,0.0,0.0,0.0,0.0,0.0,0.0,0.0,0.0,0.0,0.0,0.0,0.0,0.0,0.0,0.0,0.0,0.0,0.0,0.0,0.0,0.0,0.0,0.0,0.0,0.0,0.0,0.0,0.0,0.0,0.0,0.0,0.0,0.0,0.0,0.0,0.0,0.0,0.0,0.0,0.0,0.0,0.0,0.0,0.0,0.0,0.0,0.0,0.0,0.0,0.0,0.0,0.0,0.0,0.0,0.0,0.0,0.0,0.0,0.0,0.0,0.0,0.0,0.0,0.0,0.0,0.0,0.02,0.01,0.02,0.0,0.0,0.0,0.0,0.0,0.0,0.0,0.0,0.0,0.01,0.0,0.0,0.0,0.0,0.0,0.0,0.0,0.0,0.0,0.0,0.0,0.0,0.0,0.0,0.0,0.0,0.0,0.0,0.0,0.0,0.0,0.0,0.0,0.0,0.0,0.0,0.0,0.0,0.0,0.01,0.0,0.0,0.0,0.0,0.0,0.0,0.0,0.0,0.0,0.0,0.0,0.0,0.0,0.0,0.0,0.0,0.0,0.0,0.0,0.0,0.0,0.0,0.0,0.0,0.0,0.0,0.0,0.0,0.0,0.0,0.0,0.0,0.0,0.0,0.0,0.0,0.0,0.0,0.0,0.0,0.0,0.0,0.0,0.0,0.0,0.0,0.0,0.0,0.0,0.0,0.0,0.0,0.0,0.0,0.0,0.0,0.0,0.0,0.0,0.0,0.0,0.0,0.0,0.0,0.0,0.0,0.0,0.0,0.0,0.0,0.0,0.0,0.0,0.0,0.0,0.0,0.0,0.0,0.0,0.0,0.0,0.0,0.0,0.0,0.0,0.0,0.0,0.0,0.0,0.0,0.0,0.0,0.0,0.0,0.0,0.0,0.0,0.0,0.0,0.01,0.0,0.0,0.0,0.0,0.0],[0.0,0.0,0.0,0.0,0.0,0.0,0.0,0.0,0.0,0.0,0.0,0.0,0.0,0.0,0.01,0.95,1.0,1.0,1.0,0.7,0.06,0.32,0.08,0.23,0.0,0.01,0.0,0.0,0.0,0.0,0.0,0.0,0.0,0.0,0.0,0.0,0.0,0.0,0.0,0.0,0.0,0.0,0.0,0.0,0.0,0.0,0.0,0.0,0.0,0.0,0.0,0.0,0.0,0.0,0.0,0.0,0.0,0.0,0.0,0.0,0.0,0.0,0.0,0.0,0.0,0.0,0.0,0.0,0.0,0.0,0.0,0.0,0.0,0.0,0.0,0.0,0.0,0.0,0.0,0.0,0.0,0.0,0.0,0.0,0.0,0.0,0.0,0.0,0.0,0.0,0.0,0.0,0.0,0.0,0.0,0.0,0.0,0.0,0.0,0.0,0.0,0.0,0.0,0.0,0.0,0.0,0.0,0.0,0.0,0.0,0.0,0.0,0.0,0.0,0.0,0.0,0.0,0.0,0.0,0.0,0.0,0.0,0.0,0.0,0.0,0.0,0.0,0.0,0.0,0.0,0.0,0.0,0.0,0.0,0.0,0.0,0.0,0.0,0.0,0.0,0.0,0.0,0.0,0.0,0.0,0.0,0.0,0.0,0.0,0.0,0.0,0.0,0.0,0.0,0.0,0.0,0.0,0.0,0.0,0.0,0.0,0.0,0.0,0.0,0.0,0.01,0.0,0.0,0.0,0.0,0.0,0.0,0.0,0.0,0.0,0.0,0.0,0.0,0.0,0.0,0.0,0.0,0.0,0.0,0.0,0.0,0.0,0.0,0.0,0.0,0.0,0.0,0.0,0.0,0.0,0.0,0.0,0.0,0.0,0.0,0.0,0.0,0.0,0.0,0.0,0.0,0.0,0.0,0.0,0.0,0.0,0.0,0.0,0.0,0.0,0.0,0.0,0.0,0.0,0.0,0.0,0.0,0.0,0.0,0.0,0.0,0.0,0.0,0.0,0.0,0.0,0.0,0.0,0.0,0.0,0.0,0.0,0.0,0.0,0.0,0.0,0.0,0.0,0.0,0.0,0.0,0.0,0.0,0.0,0.0,0.0,0.0,0.0,0.0,0.0,0.0,0.0,0.0,0.0,0.0,0.0,0.0,0.0,0.0,0.0,0.0,0.0,0.0,0.0,0.0,0.0,0.0,0.0,0.0,0.0,0.0,0.0,0.0,0.0,0.0,0.0,0.0,0.0,0.0,0.0,0.0,0.0,0.0,0.0,0.0,0.0,0.0,0.0,0.0,0.0,0.0,0.0,0.0,0.0,0.0,0.0,0.0,0.0,0.0,0.0,0.0,0.0,0.0,0.0,0.0,0.0],[0.0,0.0,0.0,0.0,0.0,0.0,0.0,0.0,0.0,0.0,0.0,0.0,0.0,0.0,0.01,0.04,0.98,1.0,1.0,1.0,0.95,0.31,0.03,0.01,0.01,0.0,0.0,0.0,0.0,0.0,0.0,0.0,0.0,0.0,0.0,0.0,0.0,0.0,0.0,0.0,0.0,0.0,0.0,0.0,0.0,0.0,0.0,0.0,0.0,0.0,0.0,0.0,0.0,0.0,0.0,0.0,0.0,0.0,0.0,0.0,0.0,0.0,0.0,0.0,0.0,0.0,0.0,0.0,0.0,0.0,0.0,0.0,0.0,0.0,0.0,0.0,0.0,0.0,0.0,0.0,0.0,0.0,0.0,0.0,0.0,0.0,0.0,0.0,0.0,0.0,0.0,0.0,0.0,0.0,0.0,0.0,0.0,0.0,0.0,0.0,0.0,0.0,0.0,0.0,0.0,0.0,0.0,0.0,0.0,0.0,0.0,0.0,0.0,0.0,0.0,0.0,0.0,0.0,0.0,0.0,0.0,0.0,0.0,0.0,0.0,0.0,0.0,0.0,0.0,0.0,0.0,0.0,0.0,0.0,0.0,0.0,0.0,0.0,0.0,0.0,0.0,0.0,0.0,0.0,0.0,0.0,0.0,0.0,0.0,0.0,0.0,0.0,0.0,0.0,0.0,0.0,0.0,0.0,0.0,0.0,0.0,0.0,0.0,0.0,0.0,0.01,0.01,0.0,0.0,0.0,0.0,0.0,0.0,0.0,0.0,0.0,0.0,0.0,0.0,0.0,0.0,0.0,0.0,0.0,0.0,0.0,0.0,0.0,0.0,0.0,0.0,0.0,0.0,0.0,0.0,0.0,0.0,0.0,0.0,0.0,0.0,0.0,0.0,0.0,0.0,0.0,0.0,0.0,0.0,0.0,0.0,0.0,0.0,0.0,0.0,0.0,0.0,0.0,0.0,0.0,0.0,0.0,0.0,0.0,0.0,0.0,0.0,0.0,0.0,0.0,0.0,0.0,0.0,0.0,0.0,0.0,0.0,0.0,0.0,0.0,0.0,0.0,0.0,0.0,0.0,0.0,0.0,0.0,0.0,0.0,0.0,0.0,0.0,0.0,0.0,0.0,0.0,0.0,0.0,0.0,0.0,0.0,0.0,0.0,0.0,0.0,0.0,0.0,0.0,0.0,0.0,0.0,0.0,0.0,0.0,0.0,0.0,0.0,0.0,0.0,0.0,0.0,0.0,0.0,0.0,0.0,0.0,0.0,0.0,0.0,0.0,0.0,0.0,0.0,0.0,0.0,0.0,0.0,0.0,0.0,0.0,0.0,0.0,0.0,0.0,0.0,0.0,0.0,0.0,0.0,0.0],[0.0,0.0,0.0,0.0,0.0,0.0,0.0,0.0,0.0,0.0,0.0,0.0,0.0,0.0,0.01,0.02,0.19,0.7,1.0,1.0,1.0,0.88,0.03,0.01,0.0,0.0,0.0,0.0,0.0,0.0,0.0,0.0,0.0,0.0,0.0,0.0,0.0,0.0,0.0,0.0,0.0,0.0,0.0,0.0,0.0,0.0,0.0,0.0,0.0,0.0,0.0,0.0,0.0,0.0,0.0,0.0,0.0,0.0,0.0,0.0,0.0,0.0,0.0,0.0,0.0,0.0,0.0,0.0,0.0,0.0,0.0,0.0,0.0,0.0,0.0,0.0,0.0,0.0,0.0,0.0,0.0,0.0,0.0,0.0,0.0,0.0,0.0,0.0,0.0,0.0,0.0,0.0,0.0,0.0,0.0,0.0,0.0,0.0,0.0,0.0,0.0,0.0,0.0,0.0,0.0,0.0,0.0,0.0,0.0,0.0,0.0,0.0,0.0,0.0,0.0,0.0,0.0,0.0,0.0,0.0,0.0,0.0,0.0,0.0,0.0,0.0,0.0,0.0,0.0,0.0,0.0,0.0,0.0,0.0,0.0,0.0,0.0,0.0,0.0,0.0,0.0,0.0,0.0,0.0,0.0,0.0,0.0,0.0,0.0,0.0,0.0,0.0,0.0,0.0,0.0,0.0,0.0,0.0,0.0,0.0,0.0,0.0,0.0,0.0,0.0,0.0,0.0,0.0,0.0,0.0,0.0,0.0,0.0,0.0,0.0,0.0,0.0,0.0,0.0,0.0,0.0,0.0,0.0,0.0,0.0,0.0,0.0,0.0,0.0,0.0,0.0,0.0,0.0,0.0,0.0,0.0,0.0,0.0,0.0,0.0,0.0,0.0,0.0,0.0,0.0,0.0,0.0,0.0,0.0,0.0,0.0,0.0,0.0,0.0,0.0,0.0,0.0,0.0,0.0,0.0,0.0,0.0,0.0,0.0,0.0,0.0,0.0,0.0,0.0,0.0,0.0,0.0,0.0,0.0,0.0,0.0,0.0,0.0,0.0,0.0,0.0,0.0,0.0,0.0,0.0,0.0,0.0,0.0,0.0,0.0,0.0,0.0,0.0,0.0,0.0,0.0,0.0,0.0,0.0,0.0,0.0,0.0,0.0,0.0,0.0,0.0,0.0,0.0,0.0,0.0,0.0,0.0,0.0,0.0,0.0,0.0,0.0,0.0,0.0,0.0,0.0,0.0,0.0,0.0,0.0,0.0,0.0,0.0,0.0,0.0,0.0,0.0,0.0,0.0,0.0,0.0,0.0,0.0,0.0,0.0,0.0,0.0,0.0,0.0,0.0,0.0,0.0,0.0,0.0,0.0,0.0],[0.0,0.0,0.0,0.0,0.0,0.0,0.0,0.0,0.0,0.0,0.0,0.01,0.01,0.01,0.02,0.03,0.27,0.06,0.95,1.0,1.0,1.0,0.79,0.01,0.0,0.0,0.0,0.0,0.0,0.0,0.0,0.04,0.0,0.0,0.0,0.0,0.0,0.0,0.0,0.0,0.0,0.0,0.0,0.0,0.0,0.0,0.0,0.0,0.0,0.0,0.0,0.0,0.0,0.0,0.0,0.0,0.0,0.0,0.0,0.0,0.0,0.0,0.0,0.0,0.0,0.0,0.0,0.0,0.0,0.0,0.0,0.0,0.0,0.0,0.0,0.0,0.0,0.0,0.0,0.0,0.0,0.0,0.0,0.0,0.0,0.0,0.0,0.0,0.0,0.0,0.0,0.0,0.0,0.0,0.0,0.0,0.0,0.0,0.0,0.0,0.0,0.0,0.0,0.0,0.0,0.0,0.0,0.0,0.0,0.0,0.0,0.0,0.0,0.0,0.0,0.0,0.0,0.0,0.0,0.0,0.0,0.0,0.0,0.0,0.0,0.0,0.0,0.0,0.0,0.0,0.0,0.0,0.0,0.0,0.0,0.0,0.0,0.0,0.0,0.0,0.0,0.0,0.0,0.0,0.0,0.0,0.0,0.0,0.0,0.0,0.0,0.0,0.0,0.0,0.0,0.0,0.0,0.0,0.0,0.0,0.0,0.0,0.0,0.0,0.0,0.0,0.0,0.0,0.0,0.0,0.0,0.0,0.0,0.0,0.0,0.0,0.0,0.0,0.0,0.0,0.0,0.0,0.0,0.0,0.0,0.0,0.0,0.0,0.0,0.0,0.0,0.0,0.0,0.0,0.0,0.0,0.0,0.0,0.0,0.0,0.0,0.0,0.0,0.0,0.0,0.0,0.0,0.0,0.0,0.0,0.0,0.0,0.0,0.0,0.0,0.0,0.0,0.0,0.0,0.0,0.0,0.0,0.0,0.0,0.0,0.0,0.0,0.0,0.0,0.0,0.0,0.0,0.0,0.0,0.0,0.0,0.0,0.0,0.0,0.0,0.0,0.0,0.0,0.0,0.0,0.0,0.0,0.0,0.0,0.0,0.0,0.0,0.0,0.0,0.0,0.0,0.0,0.0,0.0,0.0,0.0,0.0,0.0,0.0,0.0,0.0,0.0,0.0,0.0,0.0,0.0,0.0,0.0,0.0,0.0,0.0,0.0,0.0,0.0,0.0,0.0,0.0,0.0,0.0,0.0,0.0,0.0,0.0,0.0,0.0,0.0,0.0,0.0,0.0,0.0,0.0,0.0,0.0,0.0,0.0,0.0,0.0,0.0,0.0,0.0,0.0,0.0,0.0,0.0,0.01,0.0],[0.0,0.0,0.0,0.0,0.0,0.0,0.0,0.0,0.0,0.0,0.0,0.02,0.02,0.03,0.03,0.08,0.29,0.32,0.31,0.88,1.0,1.0,1.0,0.94,0.01,0.0,0.0,0.0,0.0,0.0,0.01,0.04,0.0,0.0,0.0,0.0,0.0,0.0,0.0,0.0,0.0,0.0,0.0,0.0,0.0,0.0,0.0,0.0,0.0,0.0,0.0,0.0,0.0,0.0,0.0,0.0,0.0,0.0,0.0,0.0,0.0,0.0,0.0,0.0,0.0,0.0,0.0,0.0,0.0,0.01,0.0,0.0,0.01,0.0,0.0,0.0,0.0,0.0,0.01,0.0,0.0,0.0,0.0,0.0,0.0,0.0,0.0,0.0,0.0,0.0,0.0,0.0,0.0,0.0,0.0,0.0,0.0,0.0,0.0,0.0,0.0,0.0,0.0,0.0,0.0,0.0,0.0,0.0,0.0,0.0,0.0,0.0,0.0,0.0,0.0,0.0,0.0,0.0,0.0,0.0,0.0,0.0,0.0,0.0,0.0,0.0,0.0,0.0,0.0,0.0,0.0,0.0,0.0,0.0,0.0,0.0,0.0,0.0,0.0,0.0,0.0,0.0,0.0,0.0,0.0,0.0,0.0,0.0,0.0,0.0,0.0,0.0,0.0,0.0,0.0,0.0,0.0,0.0,0.0,0.0,0.0,0.0,0.0,0.0,0.0,0.0,0.0,0.0,0.0,0.0,0.0,0.0,0.0,0.0,0.0,0.0,0.0,0.0,0.0,0.0,0.0,0.0,0.0,0.0,0.0,0.0,0.0,0.0,0.0,0.0,0.0,0.0,0.0,0.0,0.0,0.0,0.0,0.0,0.0,0.0,0.0,0.0,0.0,0.0,0.0,0.0,0.0,0.0,0.0,0.0,0.0,0.0,0.0,0.0,0.0,0.0,0.0,0.0,0.0,0.0,0.0,0.0,0.0,0.0,0.0,0.0,0.0,0.0,0.0,0.0,0.0,0.0,0.0,0.0,0.0,0.0,0.0,0.0,0.0,0.0,0.0,0.0,0.0,0.0,0.0,0.0,0.0,0.0,0.0,0.0,0.0,0.0,0.0,0.0,0.0,0.0,0.0,0.0,0.0,0.0,0.0,0.0,0.0,0.0,0.0,0.0,0.0,0.0,0.0,0.0,0.0,0.0,0.0,0.0,0.0,0.0,0.0,0.0,0.0,0.0,0.0,0.0,0.0,0.0,0.0,0.0,0.0,0.0,0.0,0.0,0.0,0.0,0.0,0.0,0.0,0.0,0.0,0.0,0.0,0.0,0.0,0.0,0.0,0.0,0.0,0.0,0.0,0.0,0.0,0.0,0.0],[0.0,0.0,0.0,0.0,0.0,0.0,0.0,0.0,0.0,0.0,0.0,0.01,0.02,0.06,0.36,0.18,0.35,0.08,0.03,0.03,0.79,1.0,1.0,1.0,0.96,0.03,0.04,0.01,0.0,0.36,0.26,0.35,0.18,0.0,0.0,0.0,0.01,0.0,0.0,0.0,0.01,0.0,0.0,0.0,0.0,0.0,0.0,0.0,0.0,0.0,0.0,0.0,0.0,0.0,0.0,0.0,0.0,0.0,0.0,0.0,0.0,0.0,0.0,0.0,0.0,0.0,0.0,0.0,0.01,0.01,0.0,0.0,0.01,0.0,0.0,0.0,0.0,0.0,0.01,0.0,0.0,0.0,0.0,0.0,0.0,0.0,0.0,0.0,0.0,0.0,0.0,0.0,0.0,0.0,0.0,0.0,0.0,0.0,0.0,0.0,0.0,0.0,0.0,0.0,0.0,0.0,0.0,0.0,0.0,0.0,0.0,0.0,0.0,0.0,0.0,0.0,0.0,0.0,0.0,0.0,0.0,0.0,0.0,0.0,0.0,0.0,0.0,0.0,0.0,0.0,0.0,0.0,0.0,0.0,0.0,0.0,0.0,0.0,0.0,0.0,0.0,0.0,0.0,0.0,0.0,0.0,0.0,0.0,0.0,0.0,0.0,0.0,0.0,0.0,0.0,0.0,0.0,0.0,0.0,0.0,0.0,0.0,0.0,0.0,0.0,0.0,0.0,0.0,0.0,0.0,0.0,0.0,0.0,0.0,0.0,0.0,0.0,0.0,0.0,0.0,0.0,0.0,0.0,0.0,0.0,0.0,0.0,0.0,0.0,0.0,0.0,0.0,0.0,0.0,0.0,0.0,0.0,0.0,0.0,0.0,0.0,0.0,0.0,0.0,0.0,0.0,0.0,0.0,0.0,0.0,0.0,0.0,0.0,0.0,0.0,0.0,0.0,0.0,0.0,0.0,0.0,0.0,0.0,0.0,0.0,0.0,0.0,0.0,0.0,0.0,0.0,0.0,0.0,0.0,0.0,0.0,0.0,0.0,0.0,0.0,0.0,0.0,0.0,0.0,0.0,0.0,0.0,0.0,0.0,0.0,0.0,0.0,0.0,0.0,0.0,0.0,0.0,0.0,0.0,0.0,0.0,0.0,0.0,0.0,0.0,0.0,0.0,0.0,0.0,0.0,0.0,0.0,0.0,0.0,0.0,0.0,0.0,0.0,0.0,0.0,0.0,0.0,0.0,0.0,0.0,0.0,0.0,0.0,0.0,0.0,0.0,0.0,0.0,0.0,0.0,0.0,0.0,0.0,0.0,0.0,0.0,0.0,0.0,0.0,0.0,0.0,0.0,0.0,0.0,0.0,0.0],[0.0,0.0,0.0,0.0,0.0,0.01,0.0,0.01,0.0,0.0,0.0,0.03,0.04,0.14,0.31,0.39,0.23,0.23,0.01,0.01,0.01,0.94,1.0,1.0,1.0,0.97,0.05,0.05,0.02,0.18,0.43,0.19,0.0,0.0,0.0,0.0,0.0,0.0,0.0,0.0,0.0,0.0,0.0,0.0,0.0,0.0,0.0,0.0,0.0,0.0,0.0,0.0,0.0,0.0,0.0,0.0,0.0,0.0,0.0,0.0,0.0,0.0,0.0,0.0,0.0,0.01,0.0,0.0,0.03,0.01,0.0,0.01,0.07,0.0,0.0,0.01,0.0,0.0,0.02,0.0,0.0,0.0,0.0,0.0,0.0,0.0,0.0,0.0,0.0,0.0,0.0,0.0,0.0,0.0,0.0,0.0,0.0,0.0,0.0,0.0,0.0,0.0,0.0,0.0,0.0,0.0,0.0,0.0,0.0,0.0,0.0,0.0,0.0,0.0,0.0,0.0,0.0,0.0,0.0,0.0,0.0,0.0,0.0,0.0,0.0,0.0,0.0,0.0,0.0,0.0,0.0,0.0,0.0,0.0,0.0,0.0,0.0,0.0,0.0,0.0,0.0,0.0,0.0,0.0,0.0,0.0,0.0,0.0,0.0,0.0,0.0,0.0,0.0,0.0,0.0,0.0,0.0,0.0,0.0,0.0,0.0,0.0,0.0,0.0,0.0,0.0,0.0,0.0,0.0,0.0,0.0,0.0,0.0,0.0,0.0,0.0,0.0,0.0,0.0,0.0,0.0,0.0,0.0,0.0,0.0,0.0,0.0,0.0,0.0,0.0,0.0,0.0,0.0,0.0,0.0,0.0,0.0,0.0,0.0,0.0,0.0,0.0,0.0,0.0,0.0,0.0,0.0,0.0,0.0,0.0,0.0,0.0,0.0,0.0,0.0,0.0,0.0,0.0,0.0,0.0,0.0,0.0,0.0,0.0,0.0,0.0,0.0,0.0,0.0,0.0,0.0,0.0,0.0,0.0,0.0,0.0,0.0,0.0,0.0,0.0,0.0,0.0,0.0,0.0,0.0,0.0,0.0,0.0,0.0,0.0,0.0,0.0,0.0,0.0,0.0,0.0,0.0,0.0,0.0,0.0,0.0,0.0,0.0,0.0,0.0,0.0,0.0,0.0,0.0,0.0,0.0,0.0,0.0,0.0,0.0,0.0,0.0,0.0,0.0,0.0,0.0,0.0,0.0,0.0,0.0,0.0,0.0,0.0,0.0,0.0,0.0,0.0,0.0,0.0,0.0,0.0,0.0,0.0,0.0,0.0,0.0,0.0,0.0,0.0,0.0,0.0,0.0,0.0,0.0,0.0,0.0],[0.0,0.0,0.0,0.0,0.0,0.0,0.0,0.01,0.0,0.0,0.0,0.04,0.31,0.23,0.39,0.14,0.03,0.0,0.01,0.0,0.0,0.01,0.96,1.0,1.0,1.0,0.7,0.65,0.44,0.37,0.24,0.01,0.0,0.0,0.0,0.0,0.0,0.0,0.0,0.0,0.0,0.0,0.0,0.0,0.0,0.0,0.0,0.0,0.0,0.0,0.0,0.0,0.0,0.0,0.0,0.0,0.0,0.0,0.0,0.0,0.0,0.0,0.0,0.0,0.0,0.0,0.0,0.0,0.02,0.01,0.0,0.0,0.05,0.0,0.0,0.01,0.01,0.01,0.1,0.0,0.0,0.0,0.0,0.0,0.0,0.0,0.0,0.0,0.0,0.0,0.0,0.0,0.0,0.0,0.0,0.0,0.0,0.0,0.0,0.0,0.0,0.0,0.0,0.0,0.0,0.0,0.0,0.0,0.0,0.0,0.0,0.0,0.0,0.0,0.0,0.0,0.0,0.0,0.0,0.0,0.0,0.0,0.0,0.0,0.0,0.0,0.0,0.0,0.0,0.0,0.0,0.0,0.0,0.0,0.0,0.0,0.0,0.0,0.0,0.0,0.0,0.0,0.0,0.0,0.0,0.0,0.0,0.0,0.0,0.0,0.0,0.0,0.0,0.0,0.0,0.0,0.0,0.0,0.0,0.0,0.0,0.0,0.0,0.0,0.0,0.0,0.0,0.0,0.0,0.0,0.0,0.0,0.0,0.0,0.0,0.0,0.0,0.0,0.0,0.0,0.0,0.0,0.0,0.0,0.0,0.0,0.0,0.0,0.0,0.0,0.0,0.0,0.0,0.0,0.0,0.0,0.0,0.0,0.0,0.0,0.0,0.0,0.0,0.0,0.0,0.0,0.0,0.0,0.0,0.0,0.0,0.0,0.0,0.0,0.0,0.0,0.0,0.0,0.0,0.0,0.0,0.0,0.0,0.0,0.0,0.0,0.0,0.0,0.0,0.0,0.0,0.0,0.0,0.0,0.0,0.0,0.0,0.0,0.0,0.0,0.0,0.0,0.0,0.0,0.0,0.0,0.0,0.0,0.0,0.0,0.0,0.0,0.0,0.0,0.0,0.0,0.0,0.0,0.0,0.0,0.0,0.0,0.0,0.0,0.0,0.0,0.0,0.0,0.0,0.0,0.0,0.0,0.0,0.0,0.0,0.0,0.0,0.0,0.0,0.0,0.0,0.0,0.0,0.0,0.0,0.0,0.0,0.0,0.0,0.0,0.0,0.0,0.0,0.0,0.0,0.0,0.0,0.0,0.0,0.0,0.0,0.0,0.0,0.0,0.0,0.0,0.0,0.0,0.0,0.0,0.0],[0.0,0.0,0.0,0.0,0.0,0.01,0.0,0.01,0.0,0.0,0.01,0.05,0.25,0.31,0.24,0.21,0.02,0.01,0.0,0.0,0.0,0.0,0.03,0.97,1.0,1.0,1.0,0.5,0.64,0.08,0.56,0.0,0.01,0.02,0.0,0.0,0.0,0.0,0.0,0.0,0.0,0.0,0.0,0.0,0.0,0.0,0.0,0.0,0.0,0.0,0.0,0.0,0.0,0.0,0.0,0.0,0.0,0.0,0.0,0.0,0.0,0.0,0.0,0.0,0.0,0.0,0.0,0.0,0.54,0.02,0.0,0.11,0.59,0.0,0.0,0.02,0.07,0.04,0.13,0.01,0.0,0.04,0.01,0.0,0.0,0.0,0.0,0.0,0.0,0.0,0.0,0.0,0.0,0.0,0.0,0.0,0.0,0.0,0.0,0.0,0.0,0.0,0.0,0.0,0.0,0.0,0.0,0.0,0.0,0.0,0.0,0.0,0.0,0.0,0.0,0.0,0.0,0.0,0.0,0.0,0.0,0.0,0.0,0.0,0.0,0.0,0.0,0.0,0.0,0.0,0.0,0.0,0.0,0.0,0.0,0.0,0.0,0.0,0.0,0.0,0.0,0.0,0.0,0.0,0.0,0.0,0.0,0.0,0.0,0.0,0.0,0.0,0.0,0.0,0.0,0.0,0.0,0.0,0.0,0.0,0.0,0.0,0.0,0.0,0.0,0.0,0.0,0.0,0.0,0.0,0.0,0.0,0.0,0.0,0.0,0.0,0.0,0.0,0.0,0.0,0.0,0.0,0.0,0.0,0.0,0.0,0.0,0.0,0.0,0.0,0.0,0.0,0.0,0.0,0.0,0.0,0.0,0.0,0.0,0.0,0.0,0.0,0.0,0.0,0.0,0.0,0.0,0.0,0.0,0.0,0.0,0.0,0.0,0.0,0.0,0.0,0.0,0.0,0.0,0.0,0.0,0.0,0.0,0.0,0.0,0.0,0.0,0.0,0.0,0.0,0.0,0.0,0.0,0.0,0.0,0.0,0.0,0.0,0.0,0.0,0.0,0.0,0.0,0.0,0.0,0.0,0.0,0.0,0.0,0.0,0.0,0.0,0.0,0.0,0.0,0.0,0.0,0.0,0.0,0.0,0.0,0.0,0.0,0.0,0.0,0.0,0.0,0.0,0.0,0.0,0.0,0.0,0.0,0.0,0.0,0.0,0.0,0.0,0.0,0.0,0.0,0.0,0.0,0.0,0.0,0.0,0.0,0.0,0.0,0.0,0.0,0.0,0.0,0.0,0.0,0.0,0.0,0.0,0.0,0.0,0.0,0.0,0.0,0.0,0.0,0.0,0.0,0.0,0.0,0.0,0.0],[0.0,0.0,0.0,0.0,0.0,0.0,0.0,0.01,0.0,0.01,0.07,0.11,0.27,0.15,0.04,0.01,0.01,0.0,0.0,0.0,0.0,0.0,0.04,0.05,0.7,1.0,1.0,1.0,0.82,0.17,0.09,0.0,0.01,0.0,0.0,0.0,0.0,0.0,0.0,0.0,0.0,0.0,0.0,0.0,0.0,0.0,0.0,0.0,0.0,0.0,0.0,0.0,0.0,0.0,0.0,0.0,0.0,0.0,0.0,0.0,0.0,0.0,0.0,0.0,0.0,0.0,0.0,0.0,0.12,0.0,0.0,0.29,0.55,0.0,0.0,0.15,0.23,0.12,0.53,0.01,0.0,0.02,0.01,0.0,0.0,0.0,0.0,0.0,0.0,0.0,0.0,0.0,0.0,0.0,0.0,0.0,0.0,0.0,0.0,0.0,0.0,0.0,0.0,0.0,0.0,0.0,0.0,0.0,0.0,0.0,0.0,0.0,0.0,0.0,0.0,0.0,0.0,0.0,0.0,0.0,0.0,0.0,0.0,0.0,0.0,0.0,0.0,0.0,0.0,0.0,0.0,0.0,0.0,0.0,0.0,0.0,0.0,0.0,0.0,0.0,0.0,0.0,0.0,0.0,0.0,0.0,0.0,0.0,0.0,0.0,0.0,0.0,0.0,0.0,0.0,0.0,0.0,0.0,0.0,0.0,0.0,0.0,0.0,0.0,0.0,0.0,0.0,0.0,0.0,0.0,0.0,0.0,0.0,0.0,0.0,0.0,0.0,0.0,0.0,0.0,0.0,0.0,0.0,0.0,0.0,0.0,0.0,0.0,0.0,0.0,0.0,0.0,0.0,0.0,0.0,0.0,0.0,0.0,0.0,0.0,0.0,0.0,0.0,0.0,0.0,0.0,0.0,0.0,0.0,0.0,0.0,0.0,0.0,0.0,0.0,0.0,0.0,0.0,0.0,0.0,0.0,0.0,0.0,0.0,0.0,0.0,0.0,0.0,0.0,0.0,0.0,0.0,0.0,0.0,0.0,0.0,0.0,0.0,0.0,0.0,0.0,0.0,0.0,0.0,0.0,0.0,0.0,0.0,0.0,0.0,0.0,0.0,0.0,0.0,0.0,0.0,0.0,0.0,0.0,0.0,0.0,0.0,0.0,0.0,0.0,0.0,0.0,0.0,0.0,0.0,0.0,0.0,0.0,0.0,0.0,0.0,0.0,0.0,0.0,0.0,0.0,0.0,0.0,0.0,0.0,0.0,0.0,0.0,0.0,0.0,0.0,0.0,0.0,0.0,0.0,0.0,0.0,0.0,0.0,0.0,0.0,0.0,0.0,0.0,0.0,0.0,0.0,0.0,0.0,0.0,0.0],[0.0,0.0,0.0,0.0,0.0,0.0,0.0,0.0,0.0,0.01,0.08,0.06,0.21,0.02,0.01,0.01,0.0,0.0,0.0,0.0,0.0,0.0,0.01,0.05,0.65,0.5,1.0,1.0,1.0,0.41,0.09,0.06,0.03,0.0,0.0,0.0,0.0,0.0,0.0,0.0,0.0,0.0,0.0,0.0,0.0,0.0,0.0,0.0,0.0,0.0,0.0,0.0,0.0,0.0,0.0,0.0,0.0,0.0,0.0,0.0,0.0,0.0,0.0,0.0,0.0,0.0,0.0,0.0,0.01,0.0,0.0,0.01,0.04,0.0,0.0,0.01,0.03,0.15,0.72,0.06,0.0,0.03,0.06,0.0,0.0,0.0,0.0,0.0,0.0,0.0,0.0,0.0,0.0,0.0,0.0,0.0,0.0,0.0,0.0,0.0,0.0,0.0,0.0,0.0,0.0,0.0,0.0,0.0,0.0,0.0,0.0,0.0,0.0,0.0,0.0,0.0,0.0,0.0,0.0,0.0,0.0,0.0,0.0,0.0,0.0,0.0,0.0,0.0,0.0,0.0,0.0,0.0,0.0,0.0,0.0,0.0,0.0,0.0,0.0,0.0,0.0,0.0,0.0,0.0,0.0,0.0,0.0,0.0,0.0,0.0,0.0,0.0,0.0,0.0,0.0,0.0,0.0,0.0,0.0,0.0,0.0,0.0,0.0,0.0,0.0,0.0,0.0,0.0,0.0,0.0,0.0,0.0,0.0,0.0,0.0,0.0,0.0,0.0,0.0,0.0,0.0,0.0,0.0,0.0,0.0,0.0,0.0,0.0,0.0,0.0,0.0,0.0,0.0,0.0,0.0,0.0,0.0,0.0,0.0,0.0,0.0,0.0,0.0,0.0,0.0,0.0,0.0,0.0,0.0,0.0,0.0,0.0,0.0,0.0,0.0,0.0,0.0,0.0,0.0,0.0,0.0,0.0,0.0,0.0,0.0,0.0,0.0,0.0,0.0,0.0,0.0,0.0,0.0,0.0,0.0,0.0,0.0,0.0,0.0,0.0,0.0,0.0,0.0,0.0,0.0,0.0,0.0,0.0,0.0,0.0,0.0,0.0,0.0,0.0,0.0,0.0,0.0,0.0,0.0,0.0,0.0,0.0,0.0,0.0,0.0,0.0,0.0,0.0,0.0,0.0,0.0,0.0,0.0,0.0,0.0,0.0,0.0,0.0,0.0,0.0,0.0,0.0,0.0,0.0,0.0,0.0,0.0,0.0,0.0,0.0,0.0,0.0,0.0,0.0,0.0,0.0,0.0,0.0,0.0,0.0,0.0,0.0,0.0,0.0,0.0,0.0,0.0,0.0,0.0,0.0,0.0],[0.0,0.0,0.0,0.0,0.0,0.0,0.0,0.0,0.0,0.0,0.01,0.0,0.02,0.01,0.0,0.0,0.0,0.0,0.0,0.0,0.0,0.0,0.0,0.02,0.44,0.64,0.82,1.0,1.0,1.0,0.95,0.13,0.48,0.91,0.0,0.0,0.02,0.0,0.0,0.0,0.0,0.0,0.0,0.0,0.0,0.0,0.0,0.0,0.0,0.0,0.0,0.0,0.0,0.0,0.0,0.0,0.0,0.0,0.0,0.0,0.0,0.0,0.0,0.0,0.0,0.0,0.0,0.0,0.67,0.0,0.0,0.66,0.32,0.0,0.0,0.0,0.49,0.02,0.84,0.01,0.0,0.79,0.25,0.0,0.0,0.04,0.0,0.0,0.0,0.0,0.0,0.0,0.0,0.0,0.0,0.0,0.0,0.0,0.0,0.0,0.0,0.0,0.0,0.0,0.0,0.0,0.0,0.0,0.0,0.0,0.0,0.0,0.0,0.0,0.0,0.0,0.0,0.0,0.0,0.0,0.0,0.0,0.0,0.0,0.0,0.0,0.0,0.0,0.0,0.0,0.0,0.0,0.0,0.0,0.0,0.0,0.0,0.0,0.0,0.0,0.0,0.0,0.0,0.0,0.0,0.0,0.0,0.0,0.0,0.0,0.0,0.0,0.0,0.0,0.0,0.0,0.0,0.0,0.0,0.0,0.0,0.0,0.0,0.0,0.0,0.0,0.0,0.0,0.0,0.0,0.0,0.0,0.0,0.0,0.0,0.0,0.0,0.0,0.0,0.0,0.0,0.0,0.0,0.0,0.0,0.0,0.0,0.0,0.0,0.0,0.0,0.0,0.0,0.0,0.0,0.0,0.0,0.0,0.0,0.0,0.0,0.0,0.0,0.0,0.0,0.0,0.0,0.0,0.0,0.0,0.0,0.0,0.0,0.0,0.0,0.0,0.0,0.0,0.0,0.0,0.0,0.0,0.0,0.0,0.0,0.0,0.0,0.0,0.0,0.0,0.0,0.0,0.0,0.0,0.0,0.0,0.0,0.0,0.0,0.0,0.0,0.0,0.0,0.0,0.0,0.0,0.0,0.0,0.0,0.0,0.0,0.0,0.0,0.0,0.0,0.0,0.0,0.0,0.0,0.0,0.0,0.0,0.0,0.0,0.0,0.0,0.0,0.0,0.0,0.0,0.0,0.0,0.0,0.0,0.0,0.0,0.0,0.0,0.0,0.0,0.0,0.0,0.0,0.0,0.0,0.0,0.0,0.0,0.0,0.0,0.0,0.0,0.0,0.0,0.0,0.0,0.0,0.0,0.0,0.0,0.0,0.0,0.0,0.0,0.0,0.0,0.0,0.0,0.0,0.0,0.0],[0.0,0.0,0.0,0.0,0.0,0.01,0.0,0.01,0.0,0.0,0.01,0.0,0.01,0.0,0.01,0.0,0.0,0.0,0.0,0.0,0.0,0.0,0.36,0.18,0.37,0.08,0.17,0.41,1.0,1.0,1.0,0.99,1.0,0.97,0.0,0.0,0.0,0.0,0.0,0.0,0.0,0.0,0.0,0.0,0.0,0.0,0.0,0.0,0.0,0.0,0.0,0.0,0.0,0.0,0.0,0.0,0.0,0.0,0.0,0.0,0.0,0.0,0.0,0.0,0.0,0.0,0.0,0.0,0.01,0.0,0.0,0.0,0.0,0.0,0.0,0.0,0.0,0.0,0.29,0.0,0.0,0.03,0.38,0.0,0.0,0.01,0.0,0.0,0.0,0.0,0.0,0.0,0.0,0.0,0.0,0.0,0.0,0.0,0.0,0.0,0.0,0.0,0.0,0.0,0.0,0.0,0.0,0.0,0.0,0.0,0.0,0.0,0.0,0.0,0.0,0.0,0.0,0.0,0.0,0.0,0.0,0.0,0.0,0.0,0.0,0.0,0.0,0.0,0.0,0.0,0.0,0.0,0.0,0.0,0.0,0.0,0.0,0.0,0.0,0.0,0.0,0.0,0.0,0.0,0.0,0.0,0.0,0.0,0.0,0.0,0.0,0.0,0.0,0.0,0.0,0.0,0.0,0.0,0.0,0.0,0.0,0.0,0.0,0.0,0.0,0.0,0.0,0.0,0.0,0.0,0.0,0.0,0.0,0.0,0.0,0.0,0.0,0.0,0.0,0.0,0.0,0.0,0.0,0.0,0.0,0.0,0.0,0.0,0.0,0.0,0.0,0.0,0.0,0.0,0.0,0.0,0.0,0.0,0.0,0.0,0.0,0.0,0.0,0.0,0.0,0.0,0.0,0.0,0.0,0.0,0.0,0.0,0.0,0.0,0.0,0.0,0.0,0.0,0.0,0.0,0.0,0.0,0.0,0.0,0.0,0.0,0.0,0.0,0.0,0.0,0.0,0.0,0.0,0.0,0.0,0.0,0.0,0.0,0.0,0.0,0.0,0.0,0.0,0.0,0.0,0.0,0.0,0.0,0.0,0.0,0.0,0.0,0.0,0.0,0.0,0.0,0.0,0.0,0.0,0.0,0.0,0.0,0.0,0.0,0.0,0.0,0.0,0.0,0.0,0.0,0.0,0.0,0.0,0.0,0.0,0.0,0.0,0.0,0.0,0.0,0.0,0.0,0.0,0.0,0.0,0.0,0.0,0.0,0.0,0.0,0.0,0.0,0.0,0.0,0.0,0.0,0.0,0.0,0.0,0.0,0.0,0.0,0.0,0.0,0.0,0.0,0.0,0.0,0.0,0.0,0.0],[0.0,0.0,0.0,0.0,0.0,0.0,0.0,0.0,0.0,0.0,0.0,0.0,0.0,0.01,0.01,0.02,0.0,0.0,0.0,0.0,0.0,0.01,0.26,0.43,0.24,0.56,0.09,0.09,0.95,1.0,1.0,1.0,1.0,0.99,0.99,0.01,0.0,0.0,0.0,0.0,0.0,0.0,0.0,0.0,0.0,0.0,0.0,0.0,0.0,0.0,0.0,0.0,0.0,0.0,0.0,0.0,0.0,0.0,0.0,0.0,0.0,0.01,0.0,0.0,0.69,0.04,0.0,0.0,0.83,0.0,0.0,0.0,0.0,0.0,0.0,0.0,0.0,0.0,0.01,0.0,0.0,0.0,0.0,0.0,0.0,0.0,0.0,0.0,0.0,0.0,0.0,0.0,0.0,0.0,0.0,0.0,0.0,0.0,0.0,0.0,0.0,0.0,0.0,0.0,0.0,0.0,0.0,0.0,0.0,0.0,0.0,0.0,0.0,0.0,0.0,0.0,0.0,0.0,0.0,0.0,0.0,0.0,0.0,0.0,0.0,0.0,0.0,0.0,0.0,0.0,0.0,0.0,0.0,0.0,0.0,0.0,0.0,0.0,0.0,0.0,0.0,0.0,0.0,0.0,0.0,0.0,0.0,0.0,0.0,0.0,0.0,0.0,0.0,0.0,0.0,0.0,0.0,0.0,0.0,0.0,0.0,0.0,0.0,0.0,0.0,0.0,0.0,0.0,0.0,0.0,0.0,0.0,0.0,0.0,0.0,0.0,0.0,0.0,0.0,0.0,0.0,0.0,0.0,0.0,0.0,0.0,0.0,0.0,0.0,0.0,0.0,0.0,0.0,0.0,0.0,0.0,0.0,0.0,0.0,0.0,0.0,0.0,0.0,0.0,0.0,0.0,0.0,0.0,0.0,0.0,0.0,0.0,0.0,0.0,0.0,0.0,0.0,0.0,0.0,0.0,0.0,0.0,0.0,0.0,0.0,0.0,0.0,0.0,0.0,0.0,0.0,0.0,0.0,0.0,0.0,0.0,0.0,0.0,0.0,0.0,0.0,0.0,0.0,0.0,0.0,0.0,0.0,0.0,0.0,0.0,0.0,0.0,0.0,0.0,0.0,0.0,0.0,0.0,0.0,0.0,0.0,0.0,0.0,0.0,0.0,0.0,0.0,0.0,0.0,0.0,0.0,0.0,0.0,0.0,0.0,0.0,0.0,0.0,0.0,0.0,0.0,0.0,0.0,0.0,0.0,0.0,0.0,0.0,0.0,0.0,0.0,0.0,0.0,0.0,0.0,0.0,0.0,0.0,0.0,0.0,0.0,0.0,0.0,0.0,0.0,0.0,0.0,0.0,0.0,0.0,0.0],[0.0,0.0,0.0,0.0,0.0,0.01,0.0,0.0,0.0,0.0,0.01,0.0,0.0,0.0,0.0,0.0,0.0,0.0,0.0,0.0,0.04,0.04,0.35,0.19,0.01,0.0,0.0,0.06,0.13,0.99,1.0,1.0,1.0,1.0,1.0,1.0,0.0,0.0,0.0,0.0,0.0,0.0,0.0,0.0,0.0,0.0,0.0,0.0,0.0,0.0,0.0,0.0,0.0,0.0,0.0,0.0,0.0,0.0,0.0,0.0,0.0,0.0,0.0,0.0,0.0,0.0,0.0,0.0,0.0,0.0,0.0,0.0,0.0,0.0,0.0,0.0,0.0,0.0,0.0,0.0,0.0,0.0,0.0,0.0,0.0,0.0,0.0,0.0,0.0,0.0,0.0,0.0,0.0,0.0,0.0,0.0,0.0,0.0,0.0,0.0,0.0,0.0,0.0,0.0,0.0,0.0,0.0,0.0,0.0,0.0,0.0,0.0,0.0,0.0,0.0,0.0,0.0,0.0,0.0,0.0,0.0,0.0,0.0,0.0,0.0,0.0,0.0,0.0,0.0,0.0,0.0,0.0,0.0,0.0,0.0,0.0,0.0,0.0,0.0,0.0,0.0,0.0,0.0,0.0,0.0,0.0,0.0,0.0,0.0,0.0,0.0,0.0,0.0,0.0,0.0,0.0,0.0,0.0,0.0,0.0,0.0,0.0,0.0,0.0,0.0,0.0,0.0,0.0,0.0,0.0,0.0,0.0,0.0,0.0,0.0,0.0,0.0,0.0,0.0,0.0,0.0,0.0,0.0,0.0,0.0,0.0,0.0,0.0,0.0,0.0,0.0,0.0,0.0,0.0,0.0,0.0,0.0,0.0,0.0,0.0,0.0,0.0,0.0,0.0,0.0,0.0,0.0,0.0,0.0,0.0,0.0,0.0,0.0,0.0,0.0,0.0,0.0,0.0,0.0,0.0,0.0,0.0,0.0,0.0,0.0,0.0,0.0,0.0,0.0,0.0,0.0,0.0,0.0,0.0,0.0,0.0,0.0,0.0,0.0,0.0,0.0,0.0,0.0,0.0,0.0,0.0,0.0,0.0,0.0,0.0,0.0,0.0,0.0,0.0,0.0,0.0,0.0,0.0,0.0,0.0,0.0,0.0,0.0,0.0,0.0,0.0,0.0,0.0,0.0,0.0,0.0,0.0,0.0,0.0,0.0,0.0,0.0,0.0,0.0,0.0,0.0,0.0,0.0,0.0,0.0,0.0,0.0,0.0,0.0,0.0,0.0,0.0,0.0,0.0,0.0,0.0,0.0,0.0,0.0,0.0,0.0,0.0,0.0,0.0,0.0,0.0,0.0,0.0,0.0,0.0,0.0],[0.0,0.0,0.0,0.0,0.0,0.01,0.0,0.01,0.0,0.0,0.0,0.0,0.01,0.01,0.01,0.0,0.0,0.0,0.0,0.0,0.0,0.0,0.18,0.0,0.0,0.01,0.01,0.03,0.48,1.0,1.0,1.0,1.0,1.0,1.0,1.0,1.0,0.0,0.0,0.0,0.0,0.0,0.0,0.0,0.0,0.0,0.0,0.0,0.0,0.0,0.0,0.0,0.0,0.0,0.0,0.0,0.0,0.0,0.0,0.0,0.0,0.0,0.0,0.0,0.0,0.0,0.0,0.0,0.0,0.0,0.0,0.0,0.0,0.0,0.0,0.0,0.0,0.0,0.0,0.0,0.0,0.01,0.52,0.0,0.0,0.75,0.01,0.0,0.0,0.0,0.0,0.0,0.0,0.0,0.0,0.0,0.0,0.0,0.0,0.0,0.0,0.0,0.0,0.0,0.0,0.0,0.0,0.0,0.0,0.0,0.0,0.0,0.0,0.0,0.0,0.0,0.0,0.0,0.0,0.0,0.0,0.0,0.0,0.0,0.0,0.0,0.0,0.0,0.0,0.0,0.0,0.0,0.0,0.0,0.0,0.0,0.0,0.0,0.0,0.0,0.0,0.0,0.0,0.0,0.0,0.0,0.0,0.0,0.0,0.0,0.0,0.0,0.0,0.0,0.0,0.0,0.0,0.0,0.0,0.0,0.0,0.0,0.0,0.0,0.0,0.0,0.0,0.0,0.0,0.0,0.0,0.0,0.0,0.0,0.0,0.0,0.0,0.0,0.0,0.0,0.0,0.0,0.0,0.0,0.0,0.0,0.0,0.0,0.0,0.0,0.0,0.0,0.0,0.0,0.0,0.0,0.0,0.0,0.0,0.0,0.0,0.0,0.0,0.0,0.0,0.0,0.0,0.0,0.0,0.0,0.0,0.0,0.0,0.0,0.0,0.0,0.0,0.0,0.0,0.0,0.0,0.0,0.0,0.0,0.0,0.0,0.0,0.0,0.0,0.0,0.0,0.0,0.0,0.0,0.0,0.0,0.0,0.0,0.0,0.0,0.0,0.0,0.0,0.0,0.0,0.0,0.0,0.0,0.0,0.0,0.0,0.0,0.0,0.0,0.0,0.0,0.0,0.0,0.0,0.0,0.0,0.0,0.0,0.0,0.0,0.0,0.0,0.0,0.0,0.0,0.0,0.0,0.0,0.0,0.0,0.0,0.0,0.0,0.0,0.0,0.0,0.0,0.0,0.0,0.0,0.0,0.0,0.0,0.0,0.0,0.0,0.0,0.0,0.0,0.0,0.0,0.0,0.0,0.0,0.0,0.0,0.0,0.0,0.0,0.0,0.0,0.0,0.0,0.0,0.0,0.0],[0.0,0.0,0.0,0.0,0.0,0.0,0.0,0.0,0.0,0.0,0.0,0.0,0.0,0.0,0.0,0.0,0.0,0.0,0.0,0.0,0.0,0.0,0.0,0.0,0.0,0.02,0.0,0.0,0.91,0.97,0.99,1.0,1.0,1.0,1.0,1.0,1.0,1.0,0.0,0.0,0.0,0.0,0.0,0.0,0.0,0.0,0.0,0.0,0.0,0.0,0.0,0.0,0.0,0.0,0.0,0.0,0.0,0.0,0.0,0.0,0.0,0.0,0.0,0.0,0.89,0.0,0.0,0.87,0.91,0.0,0.0,0.19,0.0,0.0,0.0,0.0,0.0,0.0,0.01,0.0,0.0,0.38,0.01,0.0,0.0,0.9,0.0,0.0,0.0,0.0,0.0,0.0,0.0,0.0,0.03,0.0,0.0,0.0,0.0,0.0,0.0,0.0,0.0,0.0,0.0,0.0,0.0,0.0,0.0,0.0,0.0,0.0,0.0,0.0,0.0,0.0,0.0,0.0,0.0,0.0,0.0,0.0,0.0,0.0,0.0,0.0,0.0,0.0,0.0,0.0,0.0,0.0,0.0,0.0,0.0,0.0,0.0,0.0,0.0,0.0,0.0,0.0,0.0,0.0,0.0,0.0,0.0,0.0,0.0,0.0,0.0,0.0,0.0,0.0,0.0,0.0,0.0,0.0,0.0,0.0,0.0,0.0,0.0,0.0,0.0,0.0,0.0,0.0,0.0,0.0,0.0,0.0,0.0,0.0,0.0,0.0,0.0,0.0,0.0,0.0,0.0,0.0,0.0,0.0,0.0,0.0,0.0,0.0,0.0,0.0,0.0,0.0,0.0,0.0,0.0,0.0,0.0,0.0,0.0,0.0,0.0,0.0,0.0,0.0,0.0,0.0,0.0,0.0,0.0,0.0,0.0,0.0,0.0,0.0,0.0,0.0,0.0,0.0,0.0,0.0,0.0,0.0,0.0,0.0,0.0,0.0,0.0,0.0,0.0,0.0,0.0,0.0,0.0,0.0,0.0,0.0,0.0,0.0,0.0,0.0,0.0,0.0,0.0,0.0,0.0,0.0,0.0,0.0,0.0,0.0,0.0,0.0,0.0,0.0,0.0,0.0,0.0,0.0,0.0,0.0,0.0,0.0,0.0,0.0,0.0,0.0,0.0,0.0,0.0,0.0,0.0,0.0,0.0,0.0,0.0,0.0,0.0,0.0,0.0,0.0,0.0,0.0,0.0,0.0,0.0,0.0,0.0,0.0,0.0,0.0,0.0,0.0,0.0,0.0,0.0,0.0,0.0,0.0,0.0,0.0,0.0,0.0,0.0,0.0,0.0,0.0,0.0,0.0,0.0,0.0,0.0],[0.0,0.0,0.0,0.0,0.0,0.0,0.0,0.0,0.0,0.0,0.0,0.0,0.0,0.0,0.0,0.0,0.0,0.0,0.0,0.0,0.0,0.0,0.0,0.0,0.0,0.0,0.0,0.0,0.0,0.0,0.99,1.0,1.0,1.0,1.0,1.0,1.0,1.0,0.99,0.01,0.0,0.0,0.0,0.0,0.0,0.0,0.0,0.0,0.0,0.0,0.0,0.0,0.0,0.0,0.0,0.0,0.0,0.0,0.0,0.0,0.04,0.02,0.0,0.0,0.83,0.0,0.0,0.01,0.03,0.0,0.0,0.0,0.0,0.0,0.0,0.0,0.0,0.0,0.0,0.0,0.0,0.0,0.0,0.0,0.0,0.0,0.0,0.0,0.0,0.0,0.0,0.0,0.0,0.0,0.0,0.0,0.0,0.0,0.0,0.0,0.0,0.0,0.0,0.0,0.0,0.0,0.0,0.0,0.0,0.0,0.0,0.0,0.0,0.0,0.0,0.0,0.0,0.0,0.0,0.0,0.0,0.0,0.0,0.0,0.0,0.0,0.0,0.0,0.0,0.0,0.0,0.0,0.0,0.0,0.0,0.0,0.0,0.0,0.0,0.0,0.0,0.0,0.0,0.0,0.0,0.0,0.0,0.0,0.0,0.0,0.0,0.0,0.0,0.0,0.0,0.0,0.0,0.0,0.0,0.0,0.0,0.0,0.0,0.0,0.0,0.0,0.0,0.0,0.0,0.0,0.0,0.0,0.0,0.0,0.0,0.0,0.0,0.0,0.0,0.0,0.0,0.0,0.0,0.0,0.0,0.0,0.0,0.0,0.0,0.0,0.0,0.0,0.0,0.0,0.0,0.0,0.0,0.0,0.0,0.0,0.0,0.0,0.0,0.0,0.0,0.0,0.0,0.0,0.0,0.0,0.0,0.0,0.0,0.0,0.0,0.0,0.0,0.0,0.0,0.0,0.0,0.0,0.0,0.0,0.0,0.0,0.0,0.0,0.0,0.0,0.0,0.0,0.0,0.0,0.0,0.0,0.0,0.0,0.0,0.0,0.0,0.0,0.0,0.0,0.0,0.0,0.0,0.0,0.0,0.0,0.0,0.0,0.0,0.0,0.0,0.0,0.0,0.0,0.0,0.0,0.0,0.0,0.0,0.0,0.0,0.0,0.0,0.0,0.0,0.0,0.0,0.0,0.0,0.0,0.0,0.0,0.0,0.0,0.0,0.0,0.0,0.0,0.0,0.0,0.0,0.0,0.0,0.0,0.0,0.0,0.0,0.0,0.0,0.0,0.0,0.0,0.0,0.0,0.0,0.0,0.0,0.0,0.0,0.0,0.0,0.0,0.0,0.0,0.0,0.0,0.0],[0.0,0.0,0.0,0.0,0.0,0.01,0.0,0.0,0.0,0.0,0.0,0.0,0.01,0.0,0.01,0.0,0.0,0.0,0.0,0.0,0.0,0.0,0.0,0.0,0.0,0.0,0.0,0.0,0.0,0.0,0.01,1.0,1.0,1.0,1.0,1.0,1.0,1.0,1.0,1.0,0.0,0.0,0.0,0.0,0.0,0.0,0.0,0.0,0.0,0.0,0.0,0.0,0.0,0.0,0.0,0.0,0.0,0.0,0.0,0.0,0.0,0.0,0.0,0.0,0.0,0.0,0.0,0.0,0.0,0.0,0.0,0.0,0.0,0.0,0.0,0.0,0.0,0.0,0.0,0.0,0.0,0.0,0.0,0.0,0.0,0.0,0.0,0.0,0.0,0.0,0.0,0.0,0.0,0.0,0.0,0.0,0.0,0.0,0.0,0.0,0.0,0.0,0.0,0.0,0.0,0.0,0.0,0.0,0.0,0.0,0.0,0.0,0.0,0.0,0.0,0.0,0.0,0.0,0.0,0.0,0.0,0.0,0.0,0.0,0.0,0.0,0.0,0.0,0.0,0.0,0.0,0.0,0.0,0.0,0.0,0.0,0.0,0.0,0.0,0.0,0.0,0.0,0.0,0.0,0.0,0.0,0.0,0.0,0.0,0.0,0.0,0.0,0.0,0.0,0.0,0.0,0.0,0.0,0.0,0.0,0.0,0.0,0.0,0.0,0.0,0.0,0.0,0.0,0.0,0.0,0.0,0.0,0.0,0.0,0.0,0.0,0.0,0.0,0.0,0.0,0.0,0.0,0.0,0.0,0.0,0.0,0.0,0.0,0.0,0.0,0.0,0.0,0.0,0.0,0.0,0.0,0.0,0.0,0.0,0.0,0.0,0.0,0.0,0.0,0.0,0.0,0.0,0.0,0.0,0.0,0.0,0.0,0.0,0.0,0.0,0.0,0.0,0.0,0.0,0.0,0.0,0.0,0.0,0.0,0.0,0.0,0.0,0.0,0.0,0.0,0.0,0.0,0.0,0.0,0.0,0.0,0.0,0.0,0.0,0.0,0.0,0.0,0.0,0.0,0.0,0.0,0.0,0.0,0.0,0.0,0.0,0.0,0.0,0.0,0.0,0.0,0.0,0.0,0.0,0.0,0.0,0.0,0.0,0.0,0.0,0.0,0.0,0.0,0.0,0.0,0.0,0.0,0.0,0.0,0.0,0.0,0.0,0.0,0.0,0.0,0.0,0.0,0.0,0.0,0.0,0.0,0.0,0.0,0.0,0.0,0.0,0.0,0.0,0.0,0.0,0.0,0.0,0.0,0.0,0.0,0.0,0.0,0.0,0.0,0.0,0.0,0.0,0.0,0.0,0.0,0.0],[0.0,0.0,0.0,0.0,0.0,0.0,0.0,0.0,0.0,0.0,0.0,0.0,0.01,0.01,0.01,0.0,0.01,0.0,0.0,0.0,0.0,0.0,0.01,0.0,0.0,0.0,0.0,0.0,0.02,0.0,0.0,0.0,1.0,1.0,1.0,1.0,1.0,1.0,1.0,1.0,0.99,0.0,0.0,0.0,0.0,0.0,0.0,0.0,0.0,0.01,0.0,0.0,0.0,0.0,0.0,0.0,0.0,0.0,0.0,0.0,0.0,0.0,0.0,0.0,0.0,0.0,0.0,0.0,0.0,0.0,0.0,0.0,0.0,0.0,0.0,0.0,0.0,0.0,0.0,0.0,0.0,0.0,0.0,0.0,0.0,0.91,0.03,0.0,0.0,0.0,0.0,0.89,0.0,0.0,0.85,0.03,0.0,0.0,0.0,0.0,0.0,0.0,0.0,0.0,0.0,0.0,0.0,0.0,0.0,0.0,0.0,0.0,0.0,0.0,0.0,0.0,0.0,0.0,0.0,0.0,0.0,0.0,0.0,0.0,0.0,0.0,0.0,0.0,0.0,0.0,0.0,0.0,0.0,0.0,0.0,0.0,0.0,0.0,0.0,0.0,0.0,0.0,0.0,0.0,0.0,0.0,0.0,0.0,0.0,0.0,0.0,0.0,0.0,0.0,0.0,0.0,0.0,0.0,0.0,0.0,0.0,0.0,0.0,0.0,0.0,0.0,0.0,0.0,0.0,0.0,0.0,0.0,0.0,0.0,0.0,0.0,0.0,0.0,0.0,0.0,0.0,0.0,0.0,0.0,0.0,0.0,0.0,0.0,0.0,0.0,0.0,0.0,0.0,0.0,0.0,0.0,0.0,0.0,0.0,0.0,0.0,0.0,0.0,0.0,0.0,0.0,0.0,0.0,0.0,0.0,0.0,0.0,0.0,0.0,0.0,0.0,0.0,0.0,0.0,0.0,0.0,0.0,0.0,0.0,0.0,0.0,0.0,0.0,0.0,0.0,0.0,0.0,0.0,0.0,0.0,0.0,0.0,0.0,0.0,0.0,0.0,0.0,0.0,0.0,0.0,0.0,0.0,0.0,0.0,0.0,0.0,0.0,0.0,0.0,0.0,0.0,0.0,0.0,0.0,0.0,0.0,0.0,0.0,0.0,0.0,0.0,0.0,0.0,0.0,0.0,0.0,0.0,0.0,0.0,0.0,0.0,0.0,0.0,0.0,0.0,0.0,0.0,0.0,0.0,0.0,0.0,0.0,0.0,0.0,0.0,0.0,0.0,0.0,0.0,0.0,0.0,0.0,0.0,0.0,0.0,0.0,0.0,0.0,0.0,0.0,0.0,0.0,0.0,0.0,0.0,0.0],[0.0,0.0,0.0,0.0,0.0,0.0,0.0,0.0,0.0,0.0,0.0,0.0,0.0,0.0,0.0,0.0,0.0,0.0,0.0,0.0,0.0,0.0,0.0,0.0,0.0,0.0,0.0,0.0,0.0,0.0,0.0,0.0,0.0,1.0,1.0,1.0,1.0,1.0,1.0,1.0,0.99,0.99,0.0,0.0,0.0,0.0,0.0,0.0,0.0,0.0,0.0,0.0,0.0,0.0,0.0,0.0,0.01,0.0,0.0,0.0,0.9,0.0,0.0,0.87,0.92,0.0,0.0,0.87,0.04,0.0,0.0,0.01,0.0,0.0,0.0,0.0,0.0,0.0,0.0,0.0,0.0,0.0,0.0,0.0,0.0,0.02,0.0,0.0,0.0,0.0,0.0,0.01,0.0,0.0,0.92,0.65,0.0,0.0,0.91,0.0,0.0,0.0,0.0,0.0,0.0,0.0,0.0,0.0,0.0,0.0,0.0,0.0,0.0,0.0,0.0,0.0,0.0,0.0,0.0,0.0,0.0,0.0,0.0,0.0,0.0,0.0,0.0,0.0,0.0,0.0,0.0,0.0,0.0,0.0,0.0,0.0,0.0,0.0,0.0,0.0,0.0,0.0,0.0,0.0,0.0,0.0,0.0,0.0,0.0,0.0,0.0,0.0,0.0,0.0,0.0,0.0,0.0,0.0,0.0,0.0,0.0,0.0,0.0,0.0,0.0,0.0,0.0,0.0,0.0,0.0,0.0,0.0,0.0,0.0,0.0,0.0,0.0,0.0,0.0,0.0,0.0,0.0,0.0,0.0,0.0,0.0,0.0,0.0,0.0,0.0,0.0,0.0,0.0,0.0,0.0,0.0,0.0,0.0,0.0,0.0,0.0,0.0,0.0,0.0,0.0,0.0,0.0,0.0,0.0,0.0,0.0,0.0,0.0,0.0,0.0,0.0,0.0,0.0,0.0,0.0,0.0,0.0,0.0,0.0,0.0,0.0,0.0,0.0,0.0,0.0,0.0,0.0,0.0,0.0,0.0,0.0,0.0,0.0,0.0,0.0,0.0,0.0,0.0,0.0,0.0,0.0,0.0,0.0,0.0,0.0,0.0,0.0,0.0,0.0,0.0,0.0,0.0,0.0,0.0,0.0,0.0,0.0,0.0,0.0,0.0,0.0,0.0,0.0,0.0,0.0,0.0,0.0,0.0,0.0,0.0,0.0,0.0,0.0,0.0,0.0,0.0,0.0,0.0,0.0,0.0,0.0,0.0,0.0,0.0,0.0,0.0,0.0,0.0,0.0,0.0,0.0,0.0,0.0,0.0,0.0,0.0,0.0,0.0,0.0,0.0,0.0,0.0,0.0,0.0,0.0,0.0],[0.0,0.0,0.0,0.0,0.0,0.0,0.0,0.0,0.0,0.0,0.0,0.0,0.0,0.0,0.0,0.0,0.0,0.0,0.0,0.0,0.0,0.0,0.0,0.0,0.0,0.0,0.0,0.0,0.0,0.0,0.0,0.0,0.0,0.0,0.99,1.0,1.0,1.0,1.0,1.0,1.0,0.99,0.97,0.04,0.0,0.0,0.0,0.0,0.0,0.0,0.0,0.0,0.0,0.0,0.0,0.0,0.0,0.05,0.0,0.0,0.89,0.04,0.0,0.0,0.76,0.0,0.0,0.0,0.0,0.0,0.0,0.0,0.0,0.0,0.0,0.0,0.0,0.0,0.0,0.0,0.0,0.0,0.0,0.0,0.0,0.0,0.0,0.0,0.0,0.0,0.0,0.0,0.0,0.0,0.0,0.0,0.0,0.0,0.0,0.0,0.0,0.0,0.0,0.0,0.0,0.0,0.0,0.0,0.0,0.0,0.0,0.0,0.0,0.0,0.0,0.0,0.0,0.0,0.0,0.0,0.0,0.0,0.0,0.0,0.0,0.0,0.0,0.0,0.0,0.0,0.0,0.0,0.0,0.0,0.0,0.0,0.0,0.0,0.0,0.0,0.0,0.0,0.0,0.0,0.0,0.0,0.0,0.0,0.0,0.0,0.0,0.0,0.0,0.0,0.0,0.0,0.0,0.0,0.0,0.0,0.0,0.0,0.0,0.0,0.0,0.0,0.0,0.0,0.0,0.0,0.0,0.0,0.0,0.0,0.0,0.0,0.0,0.0,0.0,0.0,0.0,0.0,0.0,0.0,0.0,0.0,0.0,0.0,0.0,0.0,0.0,0.0,0.0,0.0,0.0,0.0,0.0,0.0,0.0,0.0,0.0,0.0,0.0,0.0,0.0,0.0,0.0,0.0,0.0,0.0,0.0,0.0,0.0,0.0,0.0,0.0,0.0,0.0,0.0,0.0,0.0,0.0,0.0,0.0,0.0,0.0,0.0,0.0,0.0,0.0,0.0,0.0,0.0,0.0,0.0,0.0,0.0,0.0,0.0,0.0,0.0,0.0,0.0,0.0,0.0,0.0,0.0,0.0,0.0,0.0,0.0,0.0,0.0,0.0,0.0,0.0,0.0,0.0,0.0,0.0,0.0,0.0,0.0,0.0,0.0,0.0,0.0,0.0,0.0,0.0,0.0,0.0,0.0,0.0,0.0,0.0,0.0,0.0,0.0,0.0,0.0,0.0,0.0,0.0,0.0,0.0,0.0,0.0,0.0,0.0,0.0,0.0,0.0,0.0,0.0,0.0,0.0,0.0,0.0,0.0,0.0,0.0,0.0,0.0,0.0,0.0,0.0,0.0,0.0,0.0,0.0],[0.0,0.01,0.0,0.0,0.0,0.0,0.0,0.0,0.0,0.0,0.0,0.0,0.0,0.0,0.01,0.0,0.01,0.0,0.0,0.0,0.0,0.0,0.0,0.0,0.0,0.0,0.0,0.0,0.0,0.0,0.0,0.0,0.0,0.0,0.01,1.0,1.0,1.0,1.0,1.0,1.0,0.99,0.99,0.95,0.0,0.0,0.0,0.0,0.0,0.0,0.0,0.0,0.0,0.0,0.0,0.0,0.0,0.0,0.0,0.0,0.0,0.0,0.0,0.0,0.0,0.0,0.0,0.0,0.0,0.0,0.0,0.0,0.0,0.0,0.0,0.0,0.0,0.0,0.0,0.0,0.0,0.0,0.0,0.0,0.0,0.0,0.0,0.0,0.0,0.0,0.0,0.0,0.0,0.0,0.0,0.01,0.0,0.0,0.0,0.0,0.0,0.0,0.0,0.0,0.0,0.0,0.0,0.0,0.0,0.0,0.0,0.0,0.0,0.0,0.0,0.0,0.0,0.0,0.0,0.0,0.0,0.0,0.0,0.0,0.0,0.0,0.0,0.0,0.0,0.0,0.0,0.0,0.0,0.0,0.0,0.0,0.0,0.0,0.0,0.0,0.0,0.0,0.0,0.0,0.0,0.0,0.0,0.0,0.0,0.0,0.0,0.0,0.0,0.0,0.0,0.0,0.0,0.0,0.0,0.0,0.0,0.0,0.0,0.0,0.0,0.0,0.0,0.0,0.0,0.0,0.0,0.0,0.0,0.0,0.0,0.0,0.0,0.0,0.0,0.0,0.0,0.0,0.0,0.0,0.0,0.0,0.0,0.0,0.0,0.0,0.0,0.0,0.0,0.0,0.0,0.0,0.0,0.0,0.0,0.0,0.0,0.0,0.0,0.0,0.0,0.0,0.0,0.0,0.0,0.0,0.0,0.0,0.0,0.0,0.0,0.0,0.0,0.0,0.0,0.0,0.0,0.0,0.0,0.0,0.0,0.0,0.0,0.0,0.0,0.0,0.0,0.0,0.0,0.0,0.0,0.0,0.0,0.0,0.0,0.0,0.0,0.0,0.0,0.0,0.0,0.0,0.0,0.0,0.0,0.0,0.0,0.0,0.0,0.0,0.0,0.0,0.0,0.0,0.0,0.0,0.0,0.0,0.0,0.0,0.0,0.0,0.0,0.0,0.0,0.0,0.0,0.0,0.0,0.0,0.0,0.0,0.0,0.0,0.0,0.0,0.0,0.0,0.0,0.0,0.0,0.0,0.0,0.0,0.0,0.0,0.0,0.0,0.0,0.0,0.0,0.0,0.0,0.0,0.0,0.0,0.0,0.0,0.0,0.0,0.0,0.0,0.0,0.0,0.0,0.0,0.0],[0.0,0.0,0.0,0.0,0.0,0.0,0.0,0.0,0.0,0.0,0.0,0.0,0.0,0.0,0.0,0.0,0.0,0.0,0.0,0.0,0.0,0.0,0.01,0.0,0.0,0.0,0.0,0.0,0.0,0.0,0.0,0.0,0.0,0.0,0.0,0.0,0.99,0.99,1.0,1.0,1.0,1.0,0.87,0.94,0.94,0.0,0.0,0.01,0.01,0.0,0.0,0.0,0.0,0.0,0.0,0.0,0.01,0.0,0.0,0.0,0.01,0.0,0.0,0.0,0.01,0.0,0.0,0.0,0.0,0.0,0.0,0.0,0.0,0.0,0.0,0.0,0.0,0.0,0.01,0.0,0.0,0.0,0.0,0.0,0.0,0.01,0.0,0.0,0.0,0.0,0.0,0.91,0.03,0.0,0.85,0.96,0.0,0.0,0.85,0.03,0.0,0.0,0.0,0.0,0.0,0.0,0.0,0.0,0.0,0.0,0.0,0.0,0.0,0.0,0.0,0.0,0.0,0.0,0.0,0.0,0.0,0.0,0.0,0.0,0.0,0.0,0.0,0.0,0.0,0.0,0.0,0.0,0.0,0.0,0.0,0.0,0.0,0.0,0.0,0.0,0.0,0.0,0.0,0.0,0.0,0.0,0.0,0.0,0.0,0.0,0.0,0.0,0.0,0.0,0.0,0.0,0.0,0.0,0.0,0.0,0.0,0.0,0.0,0.0,0.0,0.0,0.0,0.0,0.0,0.0,0.0,0.0,0.0,0.0,0.0,0.0,0.0,0.0,0.0,0.0,0.0,0.0,0.0,0.0,0.0,0.0,0.0,0.0,0.0,0.0,0.0,0.0,0.0,0.0,0.0,0.0,0.0,0.0,0.0,0.0,0.0,0.0,0.0,0.0,0.0,0.0,0.0,0.0,0.0,0.0,0.0,0.0,0.0,0.0,0.0,0.0,0.0,0.0,0.0,0.0,0.0,0.0,0.0,0.0,0.0,0.0,0.0,0.0,0.0,0.0,0.0,0.0,0.0,0.0,0.0,0.0,0.0,0.0,0.0,0.0,0.0,0.0,0.0,0.0,0.0,0.0,0.0,0.0,0.0,0.0,0.0,0.0,0.0,0.0,0.0,0.0,0.0,0.0,0.0,0.0,0.0,0.0,0.0,0.0,0.0,0.0,0.0,0.0,0.0,0.0,0.0,0.0,0.0,0.0,0.0,0.0,0.0,0.0,0.0,0.0,0.0,0.0,0.0,0.0,0.0,0.0,0.0,0.0,0.0,0.0,0.0,0.0,0.0,0.0,0.0,0.0,0.0,0.0,0.0,0.0,0.0,0.0,0.0,0.0,0.0,0.0,0.0,0.0,0.0,0.0,0.0],[0.0,0.0,0.0,0.0,0.0,0.0,0.0,0.0,0.0,0.0,0.0,0.0,0.0,0.0,0.0,0.0,0.0,0.0,0.0,0.0,0.0,0.0,0.0,0.0,0.0,0.0,0.0,0.0,0.0,0.0,0.0,0.0,0.0,0.0,0.0,0.0,0.0,0.99,0.99,0.99,1.0,1.0,1.0,0.99,0.98,0.96,0.01,0.0,0.01,0.0,0.0,0.0,0.0,0.0,0.0,0.0,0.81,0.02,0.0,0.0,0.93,0.0,0.0,0.01,0.03,0.0,0.0,0.01,0.01,0.0,0.0,0.01,0.0,0.0,0.0,0.0,0.0,0.0,0.01,0.0,0.0,0.0,0.0,0.0,0.0,0.0,0.0,0.0,0.0,0.0,0.0,0.0,0.0,0.0,0.02,0.94,0.0,0.0,0.96,0.9,0.0,0.0,0.88,0.0,0.0,0.0,0.0,0.0,0.0,0.0,0.0,0.0,0.0,0.0,0.0,0.0,0.0,0.0,0.0,0.0,0.0,0.0,0.0,0.0,0.0,0.0,0.0,0.0,0.0,0.0,0.0,0.0,0.0,0.0,0.0,0.0,0.0,0.0,0.0,0.0,0.0,0.0,0.0,0.0,0.0,0.0,0.0,0.0,0.0,0.0,0.0,0.0,0.0,0.0,0.0,0.0,0.0,0.0,0.0,0.0,0.0,0.0,0.0,0.0,0.0,0.0,0.0,0.0,0.0,0.0,0.0,0.0,0.0,0.0,0.0,0.0,0.0,0.0,0.0,0.0,0.0,0.0,0.0,0.0,0.0,0.0,0.0,0.0,0.0,0.0,0.0,0.0,0.0,0.0,0.0,0.0,0.0,0.0,0.0,0.0,0.0,0.0,0.0,0.0,0.0,0.0,0.0,0.0,0.0,0.0,0.0,0.0,0.0,0.0,0.0,0.0,0.0,0.0,0.0,0.0,0.0,0.0,0.0,0.0,0.0,0.0,0.0,0.0,0.0,0.0,0.0,0.0,0.0,0.0,0.0,0.0,0.0,0.0,0.0,0.0,0.0,0.0,0.0,0.0,0.0,0.0,0.0,0.0,0.0,0.0,0.0,0.0,0.0,0.0,0.0,0.0,0.0,0.0,0.0,0.0,0.0,0.0,0.0,0.0,0.0,0.0,0.0,0.0,0.0,0.0,0.0,0.0,0.0,0.0,0.0,0.0,0.0,0.0,0.0,0.0,0.0,0.0,0.0,0.0,0.0,0.0,0.0,0.0,0.0,0.0,0.0,0.0,0.0,0.0,0.0,0.0,0.0,0.0,0.0,0.0,0.0,0.0,0.0,0.0,0.0,0.0,0.0,0.0,0.0,0.0,0.0],[0.0,0.01,0.0,0.0,0.0,0.0,0.0,0.0,0.0,0.0,0.0,0.0,0.0,0.0,0.0,0.0,0.0,0.0,0.0,0.0,0.0,0.0,0.0,0.0,0.0,0.0,0.0,0.0,0.0,0.0,0.0,0.0,0.0,0.0,0.0,0.0,0.0,0.0,0.97,0.99,0.87,1.0,1.0,1.0,0.99,0.97,0.09,0.01,0.01,0.01,0.0,0.0,0.0,0.03,0.0,0.0,0.07,0.14,0.0,0.0,0.23,0.0,0.0,0.0,0.01,0.0,0.0,0.0,0.0,0.0,0.0,0.0,0.0,0.0,0.0,0.0,0.0,0.0,0.0,0.0,0.0,0.0,0.0,0.0,0.0,0.0,0.0,0.0,0.0,0.0,0.0,0.0,0.0,0.0,0.0,0.01,0.0,0.0,0.0,0.0,0.0,0.0,0.0,0.0,0.0,0.0,0.0,0.0,0.0,0.0,0.0,0.0,0.0,0.0,0.0,0.0,0.0,0.0,0.0,0.0,0.0,0.0,0.0,0.0,0.0,0.0,0.0,0.0,0.0,0.0,0.0,0.0,0.0,0.0,0.0,0.0,0.0,0.0,0.0,0.0,0.0,0.0,0.0,0.0,0.0,0.0,0.0,0.0,0.0,0.0,0.0,0.0,0.0,0.0,0.0,0.0,0.0,0.0,0.0,0.0,0.0,0.0,0.0,0.0,0.0,0.0,0.0,0.0,0.0,0.0,0.0,0.0,0.0,0.0,0.0,0.0,0.0,0.0,0.0,0.0,0.0,0.0,0.0,0.0,0.0,0.0,0.0,0.0,0.0,0.0,0.0,0.0,0.0,0.0,0.0,0.0,0.0,0.0,0.0,0.0,0.0,0.0,0.0,0.0,0.0,0.0,0.0,0.0,0.0,0.0,0.0,0.0,0.0,0.0,0.0,0.0,0.0,0.0,0.0,0.0,0.0,0.0,0.0,0.0,0.0,0.0,0.0,0.0,0.0,0.0,0.0,0.0,0.0,0.0,0.0,0.0,0.0,0.0,0.0,0.0,0.0,0.0,0.0,0.0,0.0,0.0,0.0,0.0,0.0,0.0,0.0,0.0,0.0,0.0,0.0,0.0,0.0,0.0,0.0,0.0,0.0,0.0,0.0,0.0,0.0,0.0,0.0,0.0,0.0,0.0,0.0,0.0,0.0,0.0,0.0,0.0,0.0,0.0,0.0,0.0,0.0,0.0,0.0,0.0,0.0,0.0,0.0,0.0,0.0,0.0,0.0,0.0,0.0,0.0,0.0,0.0,0.0,0.0,0.0,0.0,0.0,0.0,0.0,0.0,0.0,0.0,0.0,0.0,0.0,0.0,0.0],[0.0,0.0,0.0,0.0,0.0,0.0,0.0,0.0,0.0,0.0,0.0,0.0,0.0,0.0,0.0,0.0,0.0,0.0,0.0,0.0,0.0,0.0,0.0,0.0,0.0,0.0,0.0,0.0,0.0,0.0,0.0,0.0,0.0,0.0,0.0,0.0,0.0,0.0,0.04,0.95,0.94,0.99,1.0,1.0,1.0,0.95,0.08,0.02,0.0,0.0,0.0,0.0,0.0,0.0,0.0,0.0,0.0,0.0,0.0,0.0,0.0,0.0,0.0,0.0,0.0,0.0,0.0,0.0,0.0,0.0,0.0,0.0,0.0,0.0,0.0,0.0,0.0,0.0,0.0,0.0,0.0,0.0,0.0,0.0,0.0,0.0,0.0,0.0,0.0,0.0,0.0,0.0,0.0,0.0,0.0,0.0,0.0,0.0,0.0,0.0,0.0,0.0,0.0,0.0,0.0,0.0,0.0,0.0,0.0,0.0,0.0,0.0,0.0,0.0,0.0,0.0,0.0,0.0,0.0,0.0,0.0,0.0,0.0,0.0,0.0,0.0,0.0,0.0,0.0,0.0,0.0,0.0,0.0,0.0,0.0,0.0,0.0,0.0,0.0,0.0,0.0,0.0,0.0,0.0,0.0,0.0,0.0,0.0,0.0,0.0,0.0,0.0,0.0,0.0,0.0,0.0,0.0,0.0,0.0,0.0,0.0,0.0,0.0,0.0,0.0,0.0,0.0,0.0,0.0,0.0,0.0,0.0,0.0,0.0,0.0,0.0,0.0,0.0,0.0,0.0,0.0,0.0,0.0,0.0,0.0,0.0,0.0,0.0,0.0,0.0,0.0,0.0,0.0,0.0,0.0,0.0,0.0,0.0,0.0,0.0,0.0,0.0,0.0,0.0,0.0,0.0,0.0,0.0,0.0,0.0,0.0,0.0,0.0,0.0,0.0,0.0,0.0,0.0,0.0,0.0,0.0,0.0,0.0,0.0,0.0,0.0,0.0,0.0,0.0,0.0,0.0,0.0,0.0,0.0,0.0,0.0,0.0,0.0,0.0,0.0,0.0,0.0,0.0,0.0,0.0,0.0,0.0,0.0,0.0,0.0,0.0,0.0,0.0,0.0,0.0,0.0,0.0,0.0,0.0,0.0,0.0,0.0,0.0,0.0,0.0,0.0,0.0,0.0,0.0,0.0,0.0,0.0,0.0,0.0,0.0,0.0,0.0,0.0,0.0,0.0,0.0,0.0,0.0,0.0,0.0,0.0,0.0,0.0,0.0,0.0,0.0,0.0,0.0,0.0,0.0,0.0,0.0,0.0,0.0,0.0,0.0,0.0,0.0,0.0,0.0,0.0,0.0,0.0,0.0,0.0,0.0],[0.0,0.0,0.0,0.0,0.0,0.0,0.0,0.0,0.0,0.0,0.0,0.0,0.0,0.0,0.0,0.0,0.0,0.0,0.0,0.0,0.0,0.0,0.0,0.0,0.0,0.0,0.0,0.0,0.0,0.0,0.0,0.0,0.0,0.0,0.0,0.0,0.0,0.0,0.0,0.0,0.94,0.98,0.99,1.0,1.0,1.0,0.37,0.12,0.1,0.0,0.0,0.0,0.0,0.0,0.0,0.0,0.01,0.0,0.0,0.0,0.0,0.0,0.0,0.0,0.0,0.0,0.0,0.0,0.0,0.0,0.0,0.0,0.0,0.0,0.0,0.0,0.0,0.0,0.01,0.0,0.0,0.0,0.01,0.0,0.0,0.0,0.0,0.0,0.0,0.0,0.0,0.0,0.0,0.0,0.0,0.77,0.0,0.0,0.01,0.8,0.0,0.0,0.01,0.0,0.0,0.0,0.0,0.0,0.0,0.0,0.0,0.0,0.0,0.0,0.0,0.0,0.0,0.0,0.0,0.0,0.0,0.0,0.0,0.0,0.0,0.0,0.0,0.0,0.0,0.0,0.0,0.0,0.0,0.0,0.0,0.0,0.0,0.0,0.0,0.0,0.0,0.0,0.0,0.0,0.0,0.0,0.0,0.0,0.0,0.0,0.0,0.0,0.0,0.0,0.0,0.0,0.0,0.0,0.0,0.0,0.0,0.0,0.0,0.0,0.0,0.0,0.0,0.0,0.0,0.0,0.0,0.0,0.0,0.0,0.0,0.0,0.0,0.0,0.0,0.0,0.0,0.0,0.0,0.0,0.0,0.0,0.0,0.0,0.0,0.0,0.0,0.0,0.0,0.0,0.0,0.0,0.0,0.0,0.0,0.0,0.0,0.0,0.0,0.0,0.0,0.0,0.0,0.0,0.0,0.0,0.0,0.0,0.0,0.0,0.0,0.0,0.0,0.0,0.0,0.0,0.0,0.0,0.0,0.0,0.0,0.0,0.0,0.0,0.0,0.0,0.0,0.0,0.0,0.0,0.0,0.0,0.0,0.0,0.0,0.0,0.0,0.0,0.0,0.0,0.0,0.0,0.0,0.0,0.0,0.0,0.0,0.0,0.0,0.0,0.0,0.0,0.0,0.0,0.0,0.0,0.0,0.0,0.0,0.0,0.0,0.0,0.0,0.0,0.0,0.0,0.0,0.0,0.0,0.0,0.0,0.0,0.0,0.0,0.0,0.0,0.0,0.0,0.0,0.0,0.0,0.0,0.0,0.0,0.0,0.0,0.0,0.0,0.0,0.0,0.0,0.0,0.0,0.0,0.0,0.0,0.0,0.0,0.0,0.0,0.0,0.0,0.0,0.0,0.0,0.0,0.0],[0.0,0.0,0.0,0.0,0.0,0.0,0.0,0.0,0.0,0.0,0.0,0.0,0.0,0.0,0.0,0.0,0.0,0.0,0.0,0.0,0.0,0.0,0.0,0.0,0.0,0.0,0.0,0.0,0.0,0.0,0.0,0.0,0.0,0.0,0.0,0.0,0.0,0.0,0.0,0.0,0.0,0.96,0.97,0.95,1.0,1.0,1.0,0.78,0.91,0.09,0.0,0.0,0.04,0.59,0.0,0.0,0.89,0.02,0.0,0.0,0.01,0.0,0.0,0.0,0.0,0.0,0.0,0.0,0.0,0.0,0.0,0.0,0.0,0.0,0.0,0.0,0.0,0.0,0.01,0.0,0.0,0.0,0.01,0.0,0.0,0.0,0.0,0.0,0.0,0.0,0.0,0.0,0.0,0.0,0.0,0.01,0.0,0.0,0.01,0.2,0.0,0.0,0.21,0.02,0.0,0.0,0.0,0.0,0.0,0.0,0.0,0.0,0.0,0.0,0.0,0.0,0.0,0.0,0.0,0.0,0.0,0.0,0.0,0.0,0.0,0.0,0.0,0.0,0.0,0.0,0.0,0.0,0.0,0.0,0.0,0.0,0.0,0.0,0.0,0.0,0.0,0.0,0.0,0.0,0.0,0.0,0.0,0.0,0.0,0.0,0.0,0.0,0.0,0.0,0.0,0.0,0.0,0.0,0.0,0.0,0.0,0.0,0.0,0.0,0.0,0.0,0.0,0.0,0.0,0.0,0.0,0.0,0.0,0.0,0.0,0.0,0.0,0.0,0.0,0.0,0.0,0.0,0.0,0.0,0.0,0.0,0.0,0.0,0.0,0.0,0.0,0.0,0.0,0.0,0.0,0.0,0.0,0.0,0.0,0.0,0.0,0.0,0.0,0.0,0.0,0.0,0.0,0.0,0.0,0.0,0.0,0.0,0.0,0.0,0.0,0.0,0.0,0.0,0.0,0.0,0.0,0.0,0.0,0.0,0.0,0.0,0.0,0.0,0.0,0.0,0.0,0.0,0.0,0.0,0.0,0.0,0.0,0.0,0.0,0.0,0.0,0.0,0.0,0.0,0.0,0.0,0.0,0.0,0.0,0.0,0.0,0.0,0.0,0.0,0.0,0.0,0.0,0.0,0.0,0.0,0.0,0.0,0.0,0.0,0.0,0.0,0.0,0.0,0.0,0.0,0.0,0.0,0.0,0.0,0.0,0.0,0.0,0.0,0.0,0.0,0.0,0.0,0.0,0.0,0.0,0.0,0.0,0.0,0.0,0.0,0.0,0.0,0.0,0.0,0.0,0.0,0.0,0.0,0.0,0.0,0.0,0.0,0.0,0.0,0.0,0.0,0.0,0.0,0.0,0.0,0.0],[0.0,0.0,0.0,0.0,0.0,0.0,0.0,0.0,0.0,0.0,0.0,0.0,0.0,0.0,0.0,0.0,0.0,0.0,0.0,0.0,0.0,0.0,0.0,0.0,0.0,0.0,0.0,0.0,0.0,0.0,0.0,0.0,0.0,0.0,0.0,0.0,0.0,0.0,0.0,0.0,0.0,0.01,0.09,0.08,0.37,1.0,1.0,1.0,0.86,0.15,0.03,0.01,0.03,0.06,0.0,0.0,0.02,0.0,0.0,0.0,0.0,0.0,0.0,0.0,0.0,0.0,0.0,0.0,0.0,0.0,0.0,0.0,0.0,0.0,0.0,0.0,0.0,0.0,0.0,0.0,0.0,0.0,0.0,0.0,0.0,0.0,0.0,0.0,0.0,0.0,0.0,0.0,0.0,0.0,0.0,0.0,0.0,0.0,0.0,0.0,0.0,0.0,0.0,0.0,0.0,0.0,0.0,0.0,0.0,0.0,0.0,0.0,0.0,0.0,0.0,0.0,0.0,0.0,0.0,0.0,0.0,0.0,0.0,0.0,0.0,0.0,0.0,0.0,0.0,0.0,0.0,0.0,0.0,0.0,0.0,0.0,0.0,0.0,0.0,0.0,0.0,0.0,0.0,0.0,0.0,0.0,0.0,0.0,0.0,0.0,0.0,0.0,0.0,0.0,0.0,0.0,0.0,0.0,0.0,0.0,0.0,0.0,0.0,0.0,0.0,0.0,0.0,0.0,0.0,0.0,0.0,0.0,0.0,0.0,0.0,0.0,0.0,0.0,0.0,0.0,0.0,0.0,0.0,0.0,0.0,0.0,0.0,0.0,0.0,0.0,0.0,0.0,0.0,0.0,0.0,0.0,0.0,0.0,0.0,0.0,0.0,0.0,0.0,0.0,0.0,0.0,0.0,0.0,0.0,0.0,0.0,0.0,0.0,0.0,0.0,0.0,0.0,0.0,0.0,0.0,0.0,0.0,0.0,0.0,0.0,0.0,0.0,0.0,0.0,0.0,0.0,0.0,0.0,0.0,0.0,0.0,0.0,0.0,0.0,0.0,0.0,0.0,0.0,0.0,0.0,0.0,0.0,0.0,0.0,0.0,0.0,0.0,0.0,0.0,0.0,0.0,0.0,0.0,0.0,0.0,0.0,0.0,0.0,0.0,0.0,0.0,0.0,0.0,0.0,0.0,0.0,0.0,0.0,0.0,0.0,0.0,0.0,0.0,0.0,0.0,0.0,0.0,0.0,0.0,0.0,0.0,0.0,0.0,0.0,0.0,0.0,0.0,0.0,0.0,0.0,0.0,0.0,0.0,0.0,0.0,0.0,0.0,0.0,0.0,0.0,0.0,0.0,0.0,0.0,0.0,0.0],[0.0,0.0,0.0,0.0,0.0,0.0,0.0,0.0,0.0,0.0,0.0,0.0,0.0,0.0,0.0,0.0,0.0,0.0,0.0,0.0,0.0,0.0,0.0,0.0,0.0,0.0,0.0,0.0,0.0,0.0,0.0,0.0,0.0,0.0,0.0,0.0,0.0,0.0,0.0,0.0,0.01,0.0,0.01,0.02,0.12,0.78,1.0,1.0,1.0,0.21,0.08,0.14,0.03,0.04,0.0,0.0,0.0,0.0,0.0,0.0,0.0,0.0,0.0,0.0,0.0,0.0,0.0,0.0,0.0,0.0,0.0,0.0,0.0,0.0,0.0,0.0,0.0,0.0,0.0,0.0,0.0,0.0,0.0,0.0,0.0,0.0,0.0,0.0,0.0,0.0,0.0,0.0,0.0,0.0,0.0,0.0,0.0,0.0,0.0,0.0,0.0,0.0,0.0,0.0,0.0,0.0,0.0,0.0,0.0,0.0,0.0,0.0,0.0,0.0,0.0,0.0,0.0,0.0,0.0,0.0,0.0,0.0,0.0,0.0,0.0,0.0,0.0,0.0,0.0,0.0,0.0,0.0,0.0,0.0,0.0,0.0,0.0,0.0,0.0,0.0,0.0,0.0,0.0,0.0,0.0,0.0,0.0,0.0,0.0,0.0,0.0,0.0,0.0,0.0,0.0,0.0,0.0,0.0,0.0,0.0,0.0,0.0,0.0,0.0,0.0,0.0,0.0,0.0,0.0,0.0,0.0,0.0,0.0,0.0,0.0,0.0,0.0,0.0,0.0,0.0,0.0,0.0,0.0,0.0,0.0,0.0,0.0,0.0,0.0,0.0,0.0,0.0,0.0,0.0,0.0,0.0,0.0,0.0,0.0,0.0,0.0,0.0,0.0,0.0,0.0,0.0,0.0,0.0,0.0,0.0,0.0,0.0,0.0,0.0,0.0,0.0,0.0,0.0,0.0,0.0,0.0,0.0,0.0,0.0,0.0,0.0,0.0,0.0,0.0,0.0,0.0,0.0,0.0,0.0,0.0,0.0,0.0,0.0,0.0,0.0,0.0,0.0,0.0,0.0,0.0,0.0,0.0,0.0,0.0,0.0,0.0,0.0,0.0,0.0,0.0,0.0,0.0,0.0,0.0,0.0,0.0,0.0,0.0,0.0,0.0,0.0,0.0,0.0,0.0,0.0,0.0,0.0,0.0,0.0,0.0,0.0,0.0,0.0,0.0,0.0,0.0,0.0,0.0,0.0,0.0,0.0,0.0,0.0,0.0,0.0,0.0,0.0,0.0,0.0,0.0,0.0,0.0,0.0,0.0,0.0,0.0,0.0,0.0,0.0,0.0,0.0,0.0,0.0,0.0,0.0,0.0],[0.0,0.0,0.0,0.0,0.0,0.0,0.0,0.0,0.0,0.0,0.0,0.0,0.0,0.0,0.0,0.0,0.0,0.0,0.0,0.0,0.0,0.0,0.0,0.0,0.0,0.0,0.0,0.0,0.0,0.0,0.0,0.0,0.0,0.0,0.0,0.0,0.0,0.0,0.0,0.0,0.01,0.01,0.01,0.0,0.1,0.91,0.86,1.0,1.0,1.0,0.57,0.19,0.96,0.92,0.0,0.0,0.83,0.0,0.0,0.0,0.0,0.0,0.0,0.0,0.0,0.0,0.0,0.0,0.0,0.0,0.0,0.0,0.0,0.0,0.0,0.0,0.0,0.0,0.0,0.0,0.0,0.0,0.0,0.0,0.0,0.0,0.0,0.0,0.0,0.0,0.0,0.01,0.0,0.0,0.0,0.0,0.0,0.0,0.0,0.01,0.0,0.0,0.01,0.01,0.0,0.0,0.0,0.0,0.0,0.0,0.0,0.0,0.0,0.0,0.0,0.0,0.0,0.0,0.0,0.0,0.0,0.0,0.0,0.0,0.0,0.0,0.0,0.0,0.0,0.0,0.0,0.0,0.0,0.0,0.0,0.0,0.0,0.0,0.0,0.0,0.0,0.0,0.0,0.0,0.0,0.0,0.0,0.0,0.0,0.0,0.0,0.0,0.0,0.0,0.0,0.0,0.0,0.0,0.0,0.0,0.0,0.0,0.0,0.0,0.0,0.0,0.0,0.0,0.0,0.0,0.0,0.0,0.0,0.0,0.0,0.0,0.0,0.0,0.0,0.0,0.0,0.0,0.0,0.0,0.0,0.0,0.0,0.0,0.0,0.0,0.0,0.0,0.0,0.0,0.0,0.0,0.0,0.0,0.0,0.0,0.0,0.0,0.0,0.0,0.0,0.0,0.0,0.0,0.0,0.0,0.0,0.0,0.0,0.0,0.0,0.0,0.0,0.0,0.0,0.0,0.0,0.0,0.0,0.0,0.0,0.0,0.0,0.0,0.0,0.0,0.0,0.0,0.0,0.0,0.0,0.0,0.0,0.0,0.0,0.0,0.0,0.0,0.0,0.0,0.0,0.0,0.0,0.0,0.0,0.0,0.0,0.0,0.0,0.0,0.0,0.0,0.0,0.0,0.0,0.0,0.0,0.0,0.0,0.0,0.0,0.0,0.0,0.0,0.0,0.0,0.0,0.0,0.0,0.0,0.0,0.0,0.0,0.0,0.0,0.0,0.0,0.0,0.0,0.0,0.0,0.0,0.0,0.0,0.0,0.0,0.0,0.0,0.0,0.0,0.0,0.0,0.0,0.0,0.0,0.0,0.0,0.0,0.0,0.0,0.0,0.0,0.0,0.0,0.0,0.0,0.0],[0.0,0.0,0.0,0.0,0.0,0.0,0.0,0.0,0.0,0.0,0.0,0.0,0.0,0.0,0.0,0.0,0.0,0.0,0.0,0.0,0.0,0.0,0.0,0.0,0.0,0.0,0.0,0.0,0.0,0.0,0.0,0.0,0.0,0.0,0.0,0.0,0.01,0.0,0.0,0.0,0.0,0.0,0.01,0.0,0.0,0.09,0.15,0.21,1.0,1.0,1.0,0.93,0.98,0.98,0.0,0.0,0.01,0.0,0.0,0.0,0.0,0.0,0.0,0.0,0.0,0.0,0.0,0.0,0.0,0.0,0.0,0.0,0.0,0.0,0.0,0.0,0.0,0.0,0.0,0.0,0.0,0.0,0.0,0.0,0.0,0.0,0.0,0.0,0.0,0.0,0.0,0.0,0.0,0.0,0.0,0.0,0.0,0.0,0.0,0.0,0.0,0.0,0.0,0.0,0.0,0.0,0.0,0.0,0.0,0.0,0.0,0.0,0.0,0.0,0.0,0.0,0.0,0.0,0.0,0.0,0.0,0.0,0.0,0.0,0.0,0.0,0.0,0.0,0.0,0.0,0.0,0.0,0.0,0.0,0.0,0.0,0.0,0.0,0.0,0.0,0.0,0.0,0.0,0.0,0.0,0.0,0.0,0.0,0.0,0.0,0.0,0.0,0.0,0.0,0.0,0.0,0.0,0.0,0.0,0.0,0.0,0.0,0.0,0.0,0.0,0.0,0.0,0.0,0.0,0.0,0.0,0.0,0.0,0.0,0.0,0.0,0.0,0.0,0.0,0.0,0.0,0.0,0.0,0.0,0.0,0.0,0.0,0.0,0.0,0.0,0.0,0.0,0.0,0.0,0.0,0.0,0.0,0.0,0.0,0.0,0.0,0.0,0.0,0.0,0.0,0.0,0.0,0.0,0.0,0.0,0.0,0.0,0.0,0.0,0.0,0.0,0.0,0.0,0.0,0.0,0.0,0.0,0.0,0.0,0.0,0.0,0.0,0.0,0.0,0.0,0.0,0.0,0.0,0.0,0.0,0.0,0.0,0.0,0.0,0.0,0.0,0.0,0.0,0.0,0.0,0.0,0.0,0.0,0.0,0.0,0.0,0.0,0.0,0.0,0.0,0.0,0.0,0.0,0.0,0.0,0.0,0.0,0.0,0.0,0.0,0.0,0.0,0.0,0.0,0.0,0.0,0.0,0.0,0.0,0.0,0.0,0.0,0.0,0.0,0.0,0.0,0.0,0.0,0.0,0.0,0.0,0.0,0.0,0.0,0.0,0.0,0.0,0.0,0.0,0.0,0.0,0.0,0.0,0.0,0.0,0.0,0.0,0.0,0.0,0.0,0.0,0.0,0.0,0.0,0.0,0.0],[0.0,0.0,0.0,0.0,0.0,0.0,0.0,0.0,0.0,0.0,0.0,0.0,0.0,0.0,0.0,0.0,0.0,0.0,0.0,0.0,0.0,0.0,0.0,0.0,0.0,0.0,0.0,0.0,0.0,0.0,0.0,0.0,0.0,0.0,0.0,0.0,0.0,0.0,0.0,0.0,0.0,0.0,0.0,0.0,0.0,0.0,0.03,0.08,0.57,1.0,1.0,1.0,1.0,1.0,0.99,0.0,0.0,0.0,0.0,0.0,0.0,0.0,0.0,0.0,0.0,0.0,0.0,0.0,0.0,0.0,0.0,0.0,0.0,0.0,0.0,0.0,0.0,0.0,0.0,0.0,0.0,0.0,0.0,0.0,0.0,0.0,0.0,0.0,0.0,0.0,0.0,0.0,0.0,0.0,0.0,0.0,0.0,0.0,0.0,0.0,0.0,0.0,0.0,0.0,0.0,0.0,0.0,0.0,0.0,0.0,0.0,0.0,0.0,0.0,0.0,0.0,0.0,0.0,0.0,0.0,0.0,0.0,0.0,0.0,0.0,0.0,0.0,0.0,0.0,0.0,0.0,0.0,0.0,0.0,0.0,0.0,0.0,0.0,0.0,0.0,0.0,0.0,0.0,0.0,0.0,0.0,0.0,0.0,0.0,0.0,0.0,0.0,0.0,0.0,0.0,0.0,0.0,0.0,0.0,0.0,0.0,0.0,0.0,0.0,0.0,0.0,0.0,0.0,0.0,0.0,0.0,0.0,0.0,0.0,0.0,0.0,0.0,0.0,0.0,0.0,0.0,0.0,0.0,0.0,0.0,0.0,0.0,0.0,0.0,0.0,0.0,0.0,0.0,0.0,0.0,0.0,0.0,0.0,0.0,0.0,0.0,0.0,0.0,0.0,0.0,0.0,0.0,0.0,0.0,0.0,0.0,0.0,0.0,0.0,0.0,0.0,0.0,0.0,0.0,0.0,0.0,0.0,0.0,0.0,0.0,0.0,0.0,0.0,0.0,0.0,0.0,0.0,0.0,0.0,0.0,0.0,0.0,0.0,0.0,0.0,0.0,0.0,0.0,0.0,0.0,0.0,0.0,0.0,0.0,0.0,0.0,0.0,0.0,0.0,0.0,0.0,0.0,0.0,0.0,0.0,0.0,0.0,0.0,0.0,0.0,0.0,0.0,0.0,0.0,0.0,0.0,0.0,0.0,0.0,0.0,0.0,0.0,0.0,0.0,0.0,0.0,0.0,0.0,0.0,0.0,0.0,0.0,0.0,0.0,0.0,0.0,0.0,0.0,0.0,0.0,0.0,0.0,0.0,0.0,0.0,0.0,0.0,0.0,0.0,0.0,0.0,0.0,0.0,0.0,0.0,0.0],[0.0,0.0,0.0,0.0,0.0,0.0,0.0,0.0,0.0,0.0,0.0,0.0,0.0,0.0,0.0,0.0,0.0,0.0,0.0,0.0,0.0,0.0,0.0,0.0,0.0,0.0,0.0,0.0,0.0,0.0,0.0,0.0,0.0,0.0,0.0,0.0,0.0,0.0,0.0,0.0,0.0,0.0,0.0,0.0,0.0,0.0,0.01,0.14,0.19,0.93,1.0,1.0,1.0,1.0,0.99,0.99,0.0,0.0,0.0,0.0,0.0,0.0,0.0,0.0,0.0,0.0,0.0,0.0,0.0,0.0,0.0,0.0,0.0,0.0,0.0,0.0,0.0,0.0,0.0,0.0,0.0,0.0,0.0,0.0,0.0,0.0,0.0,0.0,0.0,0.0,0.0,0.0,0.0,0.0,0.0,0.0,0.0,0.0,0.0,0.0,0.0,0.0,0.0,0.0,0.0,0.0,0.0,0.0,0.0,0.0,0.0,0.0,0.0,0.0,0.0,0.0,0.0,0.0,0.0,0.0,0.0,0.0,0.0,0.0,0.0,0.0,0.0,0.0,0.0,0.0,0.0,0.0,0.0,0.0,0.0,0.0,0.0,0.0,0.0,0.0,0.0,0.0,0.0,0.0,0.0,0.0,0.0,0.0,0.0,0.0,0.0,0.0,0.0,0.0,0.0,0.0,0.0,0.0,0.0,0.0,0.0,0.0,0.0,0.0,0.0,0.0,0.0,0.0,0.0,0.0,0.0,0.0,0.0,0.0,0.0,0.0,0.0,0.0,0.0,0.0,0.0,0.0,0.0,0.0,0.0,0.0,0.0,0.0,0.0,0.0,0.0,0.0,0.0,0.0,0.0,0.0,0.0,0.0,0.0,0.0,0.0,0.0,0.0,0.0,0.0,0.0,0.0,0.0,0.0,0.0,0.0,0.0,0.0,0.0,0.0,0.0,0.0,0.0,0.0,0.0,0.0,0.0,0.0,0.0,0.0,0.0,0.0,0.0,0.0,0.0,0.0,0.0,0.0,0.0,0.0,0.0,0.0,0.0,0.0,0.0,0.0,0.0,0.0,0.0,0.0,0.0,0.0,0.0,0.0,0.0,0.0,0.0,0.0,0.0,0.0,0.0,0.0,0.0,0.0,0.0,0.0,0.0,0.0,0.0,0.0,0.0,0.0,0.0,0.0,0.0,0.0,0.0,0.0,0.0,0.0,0.0,0.0,0.0,0.0,0.0,0.0,0.0,0.0,0.0,0.0,0.0,0.0,0.0,0.0,0.0,0.0,0.0,0.0,0.0,0.0,0.0,0.0,0.0,0.0,0.0,0.0,0.0,0.0,0.0,0.0,0.0,0.0,0.0,0.0,0.0,0.0],[0.0,0.0,0.0,0.0,0.0,0.0,0.0,0.0,0.0,0.0,0.0,0.0,0.0,0.0,0.0,0.0,0.0,0.0,0.0,0.0,0.0,0.0,0.0,0.0,0.0,0.0,0.0,0.0,0.0,0.0,0.0,0.0,0.0,0.0,0.0,0.0,0.0,0.0,0.0,0.0,0.0,0.0,0.0,0.0,0.0,0.04,0.03,0.03,0.96,0.98,1.0,1.0,1.0,1.0,1.0,1.0,1.0,0.0,0.0,0.0,0.0,0.0,0.0,0.0,0.0,0.0,0.0,0.0,0.0,0.0,0.0,0.0,0.0,0.0,0.0,0.0,0.0,0.0,0.0,0.0,0.0,0.0,0.0,0.0,0.0,0.0,0.0,0.0,0.0,0.0,0.0,0.0,0.0,0.0,0.0,0.0,0.0,0.0,0.0,0.0,0.0,0.0,0.01,0.01,0.0,0.0,0.0,0.0,0.0,0.0,0.0,0.0,0.0,0.0,0.0,0.0,0.0,0.0,0.0,0.0,0.0,0.0,0.0,0.0,0.0,0.0,0.0,0.0,0.0,0.0,0.0,0.0,0.0,0.0,0.0,0.0,0.0,0.0,0.0,0.0,0.0,0.0,0.0,0.0,0.0,0.0,0.0,0.0,0.0,0.0,0.0,0.0,0.0,0.0,0.0,0.0,0.0,0.0,0.0,0.0,0.0,0.0,0.0,0.0,0.0,0.0,0.0,0.0,0.0,0.0,0.0,0.0,0.0,0.0,0.0,0.0,0.0,0.0,0.0,0.0,0.0,0.0,0.0,0.0,0.0,0.0,0.0,0.0,0.0,0.0,0.0,0.0,0.0,0.0,0.0,0.0,0.0,0.0,0.0,0.0,0.0,0.0,0.0,0.0,0.0,0.0,0.0,0.0,0.0,0.0,0.0,0.0,0.0,0.0,0.0,0.0,0.0,0.0,0.0,0.0,0.0,0.0,0.0,0.0,0.0,0.0,0.0,0.0,0.0,0.0,0.0,0.0,0.0,0.0,0.0,0.0,0.0,0.0,0.0,0.0,0.0,0.0,0.0,0.0,0.0,0.0,0.0,0.0,0.0,0.0,0.0,0.0,0.0,0.0,0.0,0.0,0.0,0.0,0.0,0.0,0.0,0.0,0.0,0.0,0.0,0.0,0.0,0.0,0.0,0.0,0.0,0.0,0.0,0.0,0.0,0.0,0.0,0.0,0.0,0.0,0.0,0.0,0.0,0.0,0.0,0.0,0.0,0.0,0.0,0.0,0.0,0.0,0.0,0.0,0.0,0.0,0.0,0.0,0.0,0.0,0.0,0.0,0.0,0.0,0.0,0.0,0.0,0.0,0.0,0.0,0.0],[0.0,0.0,0.0,0.0,0.0,0.0,0.0,0.0,0.0,0.0,0.0,0.0,0.0,0.0,0.0,0.0,0.0,0.0,0.0,0.0,0.0,0.0,0.0,0.0,0.0,0.0,0.0,0.0,0.0,0.0,0.0,0.0,0.0,0.0,0.0,0.0,0.0,0.0,0.0,0.0,0.0,0.0,0.03,0.0,0.0,0.59,0.06,0.04,0.92,0.98,1.0,1.0,1.0,1.0,1.0,1.0,1.0,1.0,0.0,0.0,0.0,0.0,0.0,0.0,0.0,0.0,0.0,0.0,0.0,0.0,0.0,0.0,0.0,0.0,0.0,0.0,0.0,0.0,0.0,0.0,0.0,0.0,0.0,0.0,0.0,0.0,0.0,0.0,0.0,0.0,0.0,0.0,0.0,0.0,0.0,0.0,0.0,0.0,0.0,0.0,0.0,0.0,0.0,0.0,0.0,0.0,0.0,0.0,0.0,0.0,0.0,0.0,0.0,0.0,0.0,0.0,0.0,0.0,0.0,0.0,0.0,0.0,0.0,0.0,0.0,0.0,0.0,0.0,0.0,0.0,0.0,0.0,0.0,0.0,0.0,0.0,0.0,0.0,0.0,0.0,0.0,0.0,0.0,0.0,0.0,0.0,0.0,0.0,0.0,0.0,0.0,0.0,0.0,0.0,0.0,0.0,0.0,0.0,0.0,0.0,0.0,0.0,0.0,0.0,0.0,0.0,0.0,0.0,0.0,0.0,0.0,0.0,0.0,0.0,0.0,0.0,0.0,0.0,0.0,0.0,0.0,0.0,0.0,0.0,0.0,0.0,0.0,0.0,0.0,0.0,0.0,0.0,0.0,0.0,0.0,0.0,0.0,0.0,0.0,0.0,0.0,0.0,0.0,0.0,0.0,0.0,0.0,0.0,0.0,0.0,0.0,0.0,0.0,0.0,0.0,0.0,0.0,0.0,0.0,0.0,0.0,0.0,0.0,0.0,0.0,0.0,0.0,0.0,0.0,0.0,0.0,0.0,0.0,0.0,0.0,0.0,0.0,0.0,0.0,0.0,0.0,0.0,0.0,0.0,0.0,0.0,0.0,0.0,0.0,0.0,0.0,0.0,0.0,0.0,0.0,0.0,0.0,0.0,0.0,0.0,0.0,0.0,0.0,0.0,0.0,0.0,0.0,0.0,0.0,0.0,0.0,0.0,0.0,0.0,0.0,0.0,0.0,0.0,0.0,0.0,0.0,0.0,0.0,0.0,0.0,0.0,0.0,0.0,0.0,0.0,0.0,0.0,0.0,0.0,0.0,0.0,0.0,0.0,0.0,0.0,0.0,0.0,0.0,0.0,0.0,0.0,0.0,0.0,0.0,0.0,0.0],[0.0,0.0,0.0,0.0,0.0,0.0,0.0,0.0,0.0,0.0,0.0,0.0,0.0,0.0,0.0,0.0,0.0,0.0,0.0,0.0,0.0,0.0,0.0,0.0,0.0,0.0,0.0,0.0,0.0,0.0,0.0,0.0,0.0,0.0,0.0,0.0,0.0,0.0,0.0,0.0,0.0,0.0,0.0,0.0,0.0,0.0,0.0,0.0,0.0,0.0,0.99,0.99,1.0,1.0,1.0,1.0,1.0,1.0,1.0,0.0,0.0,0.0,0.0,0.0,0.0,0.0,0.0,0.0,0.0,0.0,0.0,0.0,0.0,0.0,0.0,0.0,0.0,0.0,0.0,0.0,0.0,0.0,0.0,0.0,0.0,0.0,0.0,0.0,0.0,0.0,0.0,0.0,0.0,0.0,0.0,0.0,0.0,0.0,0.0,0.0,0.0,0.0,0.0,0.0,0.0,0.0,0.0,0.0,0.0,0.0,0.0,0.0,0.0,0.0,0.0,0.0,0.0,0.0,0.0,0.0,0.0,0.0,0.0,0.0,0.0,0.0,0.0,0.0,0.0,0.0,0.0,0.0,0.0,0.0,0.0,0.0,0.0,0.0,0.0,0.0,0.0,0.0,0.0,0.0,0.0,0.0,0.0,0.0,0.0,0.0,0.0,0.0,0.0,0.0,0.0,0.0,0.0,0.0,0.0,0.0,0.0,0.0,0.0,0.0,0.0,0.0,0.0,0.0,0.0,0.0,0.0,0.0,0.0,0.0,0.0,0.0,0.0,0.0,0.0,0.0,0.0,0.0,0.0,0.0,0.0,0.0,0.0,0.0,0.0,0.0,0.0,0.0,0.0,0.0,0.0,0.0,0.0,0.0,0.0,0.0,0.0,0.0,0.0,0.0,0.0,0.0,0.0,0.0,0.0,0.0,0.0,0.0,0.0,0.0,0.0,0.0,0.0,0.0,0.0,0.0,0.0,0.0,0.0,0.0,0.0,0.0,0.0,0.0,0.0,0.0,0.0,0.0,0.0,0.0,0.0,0.0,0.0,0.0,0.0,0.0,0.0,0.0,0.0,0.0,0.0,0.0,0.0,0.0,0.0,0.0,0.0,0.0,0.0,0.0,0.0,0.0,0.0,0.0,0.0,0.0,0.0,0.0,0.0,0.0,0.0,0.0,0.0,0.0,0.0,0.0,0.0,0.0,0.0,0.0,0.0,0.0,0.0,0.0,0.0,0.0,0.0,0.0,0.0,0.0,0.0,0.0,0.0,0.0,0.0,0.0,0.0,0.0,0.0,0.0,0.0,0.0,0.0,0.0,0.0,0.0,0.0,0.0,0.0,0.0,0.0,0.0,0.0,0.0,0.0,0.0,0.0],[0.0,0.0,0.0,0.0,0.0,0.0,0.0,0.0,0.0,0.0,0.0,0.0,0.0,0.0,0.0,0.0,0.0,0.0,0.0,0.0,0.0,0.0,0.0,0.0,0.0,0.0,0.0,0.0,0.0,0.0,0.0,0.0,0.0,0.0,0.0,0.0,0.0,0.0,0.0,0.0,0.0,0.0,0.0,0.0,0.0,0.0,0.0,0.0,0.0,0.0,0.0,0.99,1.0,1.0,1.0,1.0,1.0,1.0,1.0,1.0,0.0,0.0,0.0,0.0,0.0,0.0,0.0,0.0,0.0,0.0,0.0,0.0,0.0,0.0,0.0,0.0,0.0,0.0,0.0,0.0,0.0,0.0,0.0,0.0,0.0,0.0,0.0,0.0,0.0,0.0,0.0,0.0,0.0,0.0,0.0,0.0,0.0,0.0,0.0,0.0,0.0,0.0,0.2,0.01,0.01,0.13,0.0,0.0,0.0,0.0,0.0,0.0,0.0,0.0,0.0,0.0,0.0,0.0,0.0,0.0,0.0,0.0,0.0,0.0,0.0,0.0,0.0,0.0,0.0,0.0,0.0,0.0,0.0,0.0,0.0,0.0,0.0,0.0,0.0,0.0,0.0,0.0,0.0,0.0,0.0,0.0,0.0,0.0,0.0,0.0,0.0,0.0,0.0,0.0,0.0,0.0,0.0,0.0,0.0,0.0,0.0,0.0,0.0,0.0,0.0,0.0,0.0,0.0,0.0,0.0,0.0,0.0,0.0,0.0,0.0,0.0,0.0,0.0,0.0,0.0,0.0,0.0,0.0,0.0,0.0,0.0,0.0,0.0,0.0,0.0,0.0,0.0,0.0,0.0,0.0,0.0,0.0,0.0,0.0,0.0,0.0,0.0,0.0,0.0,0.0,0.0,0.0,0.0,0.0,0.0,0.0,0.0,0.0,0.0,0.0,0.0,0.0,0.0,0.0,0.0,0.0,0.0,0.0,0.0,0.0,0.0,0.0,0.0,0.0,0.0,0.0,0.0,0.0,0.0,0.0,0.0,0.0,0.0,0.0,0.0,0.0,0.0,0.0,0.0,0.0,0.0,0.0,0.0,0.0,0.0,0.0,0.0,0.0,0.0,0.0,0.0,0.0,0.0,0.0,0.0,0.0,0.0,0.0,0.0,0.0,0.0,0.0,0.0,0.0,0.0,0.0,0.0,0.0,0.0,0.0,0.0,0.0,0.0,0.0,0.0,0.0,0.0,0.0,0.0,0.0,0.0,0.0,0.0,0.0,0.0,0.0,0.0,0.0,0.0,0.0,0.0,0.0,0.0,0.0,0.0,0.0,0.0,0.0,0.0,0.0,0.0,0.0,0.0,0.0,0.0,0.0],[0.0,0.0,0.0,0.0,0.0,0.0,0.0,0.0,0.0,0.0,0.0,0.0,0.0,0.0,0.0,0.0,0.0,0.0,0.0,0.0,0.0,0.0,0.0,0.0,0.0,0.0,0.0,0.0,0.0,0.0,0.0,0.0,0.0,0.0,0.0,0.0,0.0,0.01,0.0,0.0,0.01,0.81,0.07,0.0,0.01,0.89,0.02,0.0,0.83,0.01,0.0,0.0,1.0,1.0,1.0,1.0,1.0,1.0,1.0,1.0,1.0,0.0,0.0,0.0,0.0,0.0,0.0,0.0,0.0,0.0,0.0,0.0,0.0,0.0,0.0,0.0,0.0,0.0,0.0,0.0,0.0,0.0,0.0,0.0,0.0,0.0,0.0,0.0,0.0,0.0,0.0,0.0,0.0,0.0,0.0,0.0,0.0,0.0,0.0,0.0,0.0,0.02,0.99,0.25,0.0,0.01,0.0,0.0,0.0,0.0,0.0,0.0,0.0,0.0,0.0,0.0,0.0,0.0,0.0,0.0,0.0,0.0,0.0,0.0,0.0,0.0,0.0,0.0,0.0,0.0,0.0,0.0,0.0,0.0,0.0,0.0,0.0,0.0,0.0,0.0,0.0,0.0,0.0,0.0,0.0,0.0,0.0,0.0,0.0,0.0,0.0,0.0,0.0,0.0,0.0,0.0,0.0,0.0,0.0,0.0,0.0,0.0,0.0,0.0,0.0,0.0,0.0,0.0,0.0,0.0,0.0,0.0,0.0,0.0,0.0,0.0,0.0,0.0,0.0,0.0,0.0,0.0,0.0,0.0,0.0,0.0,0.0,0.0,0.0,0.0,0.0,0.0,0.0,0.0,0.0,0.0,0.0,0.0,0.0,0.0,0.0,0.0,0.0,0.0,0.0,0.0,0.0,0.0,0.0,0.0,0.0,0.0,0.0,0.0,0.0,0.0,0.0,0.0,0.0,0.0,0.0,0.0,0.0,0.0,0.0,0.0,0.0,0.0,0.0,0.0,0.0,0.0,0.0,0.0,0.0,0.0,0.0,0.0,0.0,0.0,0.0,0.0,0.0,0.0,0.0,0.0,0.0,0.0,0.0,0.0,0.0,0.0,0.0,0.0,0.0,0.0,0.0,0.0,0.0,0.0,0.0,0.0,0.0,0.0,0.0,0.0,0.0,0.0,0.0,0.0,0.0,0.0,0.0,0.0,0.0,0.0,0.0,0.0,0.0,0.0,0.0,0.0,0.0,0.0,0.0,0.0,0.0,0.0,0.0,0.0,0.0,0.0,0.0,0.0,0.0,0.0,0.0,0.0,0.0,0.0,0.0,0.0,0.0,0.0,0.0,0.0,0.0,0.0,0.0,0.0,0.0],[0.0,0.0,0.0,0.0,0.0,0.0,0.0,0.0,0.0,0.0,0.0,0.0,0.0,0.0,0.0,0.0,0.0,0.0,0.0,0.0,0.0,0.0,0.0,0.0,0.0,0.0,0.0,0.0,0.0,0.0,0.0,0.0,0.0,0.0,0.0,0.0,0.0,0.0,0.05,0.0,0.0,0.02,0.14,0.0,0.0,0.02,0.0,0.0,0.0,0.0,0.0,0.0,0.0,1.0,1.0,1.0,1.0,1.0,1.0,1.0,1.0,0.99,0.0,0.0,0.0,0.0,0.0,0.0,0.0,0.0,0.0,0.0,0.0,0.0,0.0,0.0,0.0,0.0,0.0,0.0,0.0,0.0,0.0,0.0,0.0,0.0,0.0,0.0,0.0,0.0,0.0,0.0,0.0,0.0,0.0,0.0,0.0,0.0,0.0,0.0,0.0,0.0,0.01,0.0,0.0,0.0,0.0,0.0,0.0,0.0,0.0,0.0,0.0,0.0,0.0,0.0,0.0,0.0,0.0,0.0,0.0,0.0,0.0,0.0,0.0,0.0,0.0,0.0,0.0,0.0,0.0,0.0,0.0,0.0,0.0,0.0,0.0,0.0,0.0,0.0,0.0,0.0,0.0,0.0,0.0,0.0,0.0,0.0,0.0,0.0,0.0,0.0,0.0,0.0,0.0,0.0,0.0,0.0,0.0,0.0,0.0,0.0,0.0,0.0,0.0,0.0,0.0,0.0,0.0,0.0,0.0,0.0,0.0,0.0,0.0,0.0,0.0,0.0,0.0,0.0,0.0,0.0,0.0,0.0,0.0,0.0,0.0,0.0,0.0,0.0,0.0,0.0,0.0,0.0,0.0,0.0,0.0,0.0,0.0,0.0,0.0,0.0,0.0,0.0,0.0,0.0,0.0,0.0,0.0,0.0,0.0,0.0,0.0,0.0,0.0,0.0,0.0,0.0,0.0,0.0,0.0,0.0,0.0,0.0,0.0,0.0,0.0,0.0,0.0,0.0,0.0,0.0,0.0,0.0,0.0,0.0,0.0,0.0,0.0,0.0,0.0,0.0,0.0,0.0,0.0,0.0,0.0,0.0,0.0,0.0,0.0,0.0,0.0,0.0,0.0,0.0,0.0,0.0,0.0,0.0,0.0,0.0,0.0,0.0,0.0,0.0,0.0,0.0,0.0,0.0,0.0,0.0,0.0,0.0,0.0,0.0,0.0,0.0,0.0,0.0,0.0,0.0,0.0,0.0,0.0,0.0,0.0,0.0,0.0,0.0,0.0,0.0,0.0,0.0,0.0,0.0,0.0,0.0,0.0,0.0,0.0,0.0,0.0,0.0,0.0,0.0,0.0,0.0,0.0,0.0,0.0],[0.0,0.0,0.0,0.0,0.0,0.0,0.0,0.0,0.0,0.0,0.0,0.0,0.0,0.0,0.0,0.0,0.0,0.0,0.0,0.0,0.0,0.0,0.0,0.0,0.0,0.0,0.0,0.0,0.0,0.0,0.0,0.0,0.0,0.0,0.0,0.0,0.0,0.0,0.0,0.0,0.0,0.0,0.0,0.0,0.0,0.0,0.0,0.0,0.0,0.0,0.0,0.0,0.0,0.0,1.0,1.0,1.0,1.0,1.0,1.0,1.0,1.0,1.0,0.0,0.0,0.0,0.0,0.0,0.0,0.0,0.0,0.0,0.0,0.0,0.0,0.0,0.0,0.0,0.0,0.0,0.0,0.0,0.0,0.0,0.0,0.0,0.0,0.0,0.0,0.0,0.0,0.0,0.0,0.0,0.0,0.0,0.0,0.0,0.0,0.0,0.0,0.0,0.0,0.0,0.0,0.01,0.0,0.0,0.0,0.0,0.0,0.0,0.0,0.0,0.0,0.0,0.0,0.0,0.0,0.0,0.0,0.0,0.0,0.0,0.0,0.0,0.0,0.0,0.0,0.0,0.0,0.0,0.0,0.0,0.0,0.0,0.0,0.0,0.0,0.0,0.0,0.0,0.0,0.0,0.0,0.0,0.0,0.0,0.0,0.0,0.0,0.0,0.0,0.0,0.0,0.0,0.0,0.0,0.0,0.0,0.0,0.0,0.0,0.0,0.0,0.0,0.0,0.0,0.0,0.0,0.0,0.0,0.0,0.0,0.0,0.0,0.0,0.0,0.0,0.0,0.0,0.0,0.0,0.0,0.0,0.0,0.0,0.0,0.0,0.0,0.0,0.0,0.0,0.0,0.0,0.0,0.0,0.0,0.0,0.0,0.0,0.0,0.0,0.0,0.0,0.0,0.0,0.0,0.0,0.0,0.0,0.0,0.0,0.0,0.0,0.0,0.0,0.0,0.0,0.0,0.0,0.0,0.0,0.0,0.0,0.0,0.0,0.0,0.0,0.0,0.0,0.0,0.0,0.0,0.0,0.0,0.0,0.0,0.0,0.0,0.0,0.0,0.0,0.0,0.0,0.0,0.0,0.0,0.0,0.0,0.0,0.0,0.0,0.0,0.0,0.0,0.0,0.0,0.0,0.0,0.0,0.0,0.0,0.0,0.0,0.0,0.0,0.0,0.0,0.0,0.0,0.0,0.0,0.0,0.0,0.0,0.0,0.0,0.0,0.0,0.0,0.0,0.0,0.0,0.0,0.0,0.0,0.0,0.0,0.0,0.0,0.0,0.0,0.0,0.0,0.0,0.0,0.0,0.0,0.0,0.0,0.0,0.0,0.0,0.0,0.0,0.0,0.0,0.0,0.0,0.0],[0.0,0.0,0.0,0.0,0.0,0.0,0.0,0.0,0.0,0.0,0.0,0.0,0.0,0.0,0.0,0.0,0.0,0.0,0.0,0.0,0.0,0.0,0.0,0.0,0.0,0.0,0.0,0.0,0.0,0.0,0.0,0.0,0.0,0.0,0.0,0.0,0.0,0.0,0.0,0.0,0.0,0.0,0.0,0.0,0.0,0.0,0.0,0.0,0.0,0.0,0.0,0.0,0.0,0.0,0.0,1.0,1.0,1.0,1.0,1.0,1.0,1.0,1.0,1.0,0.0,0.0,0.0,0.0,0.0,0.0,0.0,0.0,0.0,0.0,0.0,0.0,0.0,0.0,0.0,0.0,0.0,0.0,0.0,0.0,0.0,0.0,0.0,0.0,0.0,0.0,0.0,0.0,0.0,0.0,0.0,0.0,0.0,0.0,0.02,0.0,0.0,0.99,0.99,0.1,0.03,0.94,0.0,0.0,0.0,0.0,0.0,0.0,0.0,0.0,0.0,0.0,0.0,0.0,0.0,0.0,0.0,0.0,0.0,0.0,0.0,0.0,0.0,0.0,0.0,0.0,0.0,0.0,0.0,0.0,0.0,0.0,0.0,0.0,0.0,0.0,0.0,0.0,0.0,0.0,0.0,0.0,0.0,0.0,0.0,0.0,0.0,0.0,0.0,0.0,0.0,0.0,0.0,0.0,0.0,0.0,0.0,0.0,0.0,0.0,0.0,0.0,0.0,0.0,0.0,0.0,0.0,0.0,0.0,0.0,0.0,0.0,0.0,0.0,0.0,0.0,0.0,0.0,0.0,0.0,0.0,0.0,0.0,0.0,0.0,0.0,0.0,0.0,0.0,0.0,0.0,0.0,0.0,0.0,0.0,0.0,0.0,0.0,0.0,0.0,0.0,0.0,0.0,0.0,0.0,0.0,0.0,0.0,0.0,0.0,0.0,0.0,0.0,0.0,0.0,0.0,0.0,0.0,0.0,0.0,0.0,0.0,0.0,0.0,0.0,0.0,0.0,0.0,0.0,0.0,0.0,0.0,0.0,0.0,0.0,0.0,0.0,0.0,0.0,0.0,0.0,0.0,0.0,0.0,0.0,0.0,0.0,0.0,0.0,0.0,0.0,0.0,0.0,0.0,0.0,0.0,0.0,0.0,0.0,0.0,0.0,0.0,0.0,0.0,0.0,0.0,0.0,0.0,0.0,0.0,0.0,0.0,0.0,0.0,0.0,0.0,0.0,0.0,0.0,0.0,0.0,0.0,0.0,0.0,0.0,0.0,0.0,0.0,0.0,0.0,0.0,0.0,0.0,0.0,0.0,0.0,0.0,0.0,0.0,0.0,0.0,0.0,0.0,0.0,0.0,0.0,0.0],[0.0,0.0,0.0,0.0,0.0,0.0,0.0,0.0,0.0,0.0,0.0,0.0,0.0,0.0,0.0,0.0,0.0,0.0,0.0,0.0,0.0,0.0,0.0,0.0,0.0,0.0,0.0,0.0,0.0,0.0,0.0,0.0,0.0,0.0,0.04,0.0,0.0,0.9,0.89,0.0,0.01,0.93,0.23,0.0,0.0,0.01,0.0,0.0,0.0,0.0,0.0,0.0,0.0,0.0,0.0,0.0,1.0,1.0,1.0,1.0,1.0,1.0,1.0,1.0,1.0,0.0,0.0,0.0,0.0,0.0,0.0,0.0,0.0,0.0,0.0,0.0,0.0,0.0,0.0,0.0,0.0,0.0,0.0,0.0,0.0,0.0,0.0,0.0,0.0,0.0,0.0,0.0,0.0,0.0,0.0,0.0,0.0,0.0,0.98,0.0,0.0,0.73,0.98,0.0,0.0,0.0,0.0,0.0,0.0,0.0,0.0,0.0,0.0,0.0,0.0,0.0,0.0,0.0,0.0,0.0,0.0,0.0,0.0,0.0,0.0,0.0,0.0,0.0,0.0,0.0,0.0,0.0,0.0,0.0,0.0,0.0,0.0,0.0,0.0,0.0,0.0,0.0,0.0,0.0,0.0,0.0,0.0,0.0,0.0,0.0,0.0,0.0,0.0,0.0,0.0,0.0,0.0,0.0,0.0,0.0,0.0,0.0,0.0,0.0,0.0,0.0,0.0,0.0,0.0,0.0,0.0,0.0,0.0,0.0,0.0,0.0,0.0,0.0,0.0,0.0,0.0,0.0,0.0,0.0,0.0,0.0,0.0,0.0,0.0,0.0,0.0,0.0,0.0,0.0,0.0,0.0,0.0,0.0,0.0,0.0,0.0,0.0,0.0,0.0,0.0,0.0,0.0,0.0,0.0,0.0,0.0,0.0,0.0,0.0,0.0,0.0,0.0,0.0,0.0,0.0,0.0,0.0,0.0,0.0,0.0,0.0,0.0,0.0,0.0,0.0,0.0,0.0,0.0,0.0,0.0,0.0,0.0,0.0,0.0,0.0,0.0,0.0,0.0,0.0,0.0,0.0,0.0,0.0,0.0,0.0,0.0,0.0,0.0,0.0,0.0,0.0,0.0,0.0,0.0,0.0,0.0,0.0,0.0,0.0,0.0,0.0,0.0,0.0,0.0,0.0,0.0,0.0,0.0,0.0,0.0,0.0,0.0,0.0,0.0,0.0,0.0,0.0,0.0,0.0,0.0,0.0,0.0,0.0,0.0,0.0,0.0,0.0,0.0,0.0,0.0,0.0,0.0,0.0,0.0,0.0,0.0,0.0,0.0,0.0,0.0,0.0,0.0,0.0,0.0,0.0,0.0],[0.0,0.0,0.0,0.0,0.0,0.0,0.0,0.0,0.0,0.0,0.0,0.0,0.0,0.0,0.0,0.0,0.0,0.0,0.0,0.0,0.0,0.0,0.0,0.0,0.0,0.0,0.0,0.0,0.0,0.0,0.01,0.0,0.0,0.0,0.02,0.0,0.0,0.0,0.04,0.0,0.0,0.0,0.0,0.0,0.0,0.0,0.0,0.0,0.0,0.0,0.0,0.0,0.0,0.0,0.0,0.0,0.0,0.99,1.0,1.0,1.0,1.0,1.0,1.0,1.0,1.0,0.0,0.0,0.0,0.0,0.0,0.0,0.0,0.0,0.0,0.0,0.0,0.0,0.0,0.0,0.0,0.0,0.0,0.0,0.0,0.0,0.0,0.0,0.0,0.0,0.0,0.0,0.0,0.0,0.0,0.0,0.0,0.0,0.0,0.0,0.0,0.0,0.0,0.0,0.0,0.0,0.0,0.0,0.0,0.0,0.0,0.0,0.0,0.0,0.0,0.0,0.0,0.0,0.0,0.0,0.0,0.0,0.0,0.0,0.0,0.0,0.0,0.0,0.0,0.0,0.0,0.0,0.0,0.0,0.0,0.0,0.0,0.0,0.0,0.0,0.0,0.0,0.0,0.0,0.0,0.0,0.0,0.0,0.0,0.0,0.0,0.0,0.0,0.0,0.0,0.0,0.0,0.0,0.0,0.0,0.0,0.0,0.0,0.0,0.0,0.0,0.0,0.0,0.0,0.0,0.0,0.0,0.0,0.0,0.0,0.0,0.0,0.0,0.0,0.0,0.0,0.0,0.0,0.0,0.0,0.0,0.0,0.0,0.0,0.0,0.0,0.0,0.0,0.0,0.0,0.0,0.0,0.0,0.0,0.0,0.0,0.0,0.0,0.0,0.0,0.0,0.0,0.0,0.0,0.0,0.0,0.0,0.0,0.0,0.0,0.0,0.0,0.0,0.0,0.0,0.0,0.0,0.0,0.0,0.0,0.0,0.0,0.0,0.0,0.0,0.0,0.0,0.0,0.0,0.0,0.0,0.0,0.0,0.0,0.0,0.0,0.0,0.0,0.0,0.0,0.0,0.0,0.0,0.0,0.0,0.0,0.0,0.0,0.0,0.0,0.0,0.0,0.0,0.0,0.0,0.0,0.0,0.0,0.0,0.0,0.0,0.0,0.0,0.0,0.0,0.0,0.0,0.0,0.0,0.0,0.0,0.0,0.0,0.0,0.0,0.0,0.0,0.0,0.0,0.0,0.0,0.0,0.0,0.0,0.0,0.0,0.0,0.0,0.0,0.0,0.0,0.0,0.0,0.0,0.0,0.0,0.0,0.0,0.0,0.0,0.0,0.0,0.0,0.0,0.0,0.0],[0.0,0.0,0.0,0.0,0.0,0.0,0.0,0.0,0.0,0.0,0.0,0.0,0.0,0.0,0.0,0.0,0.0,0.0,0.0,0.0,0.0,0.0,0.0,0.0,0.0,0.0,0.0,0.0,0.0,0.0,0.0,0.0,0.0,0.0,0.0,0.0,0.0,0.0,0.0,0.0,0.0,0.0,0.0,0.0,0.0,0.0,0.0,0.0,0.0,0.0,0.0,0.0,0.0,0.0,0.0,0.0,0.0,0.0,1.0,1.0,1.0,1.0,1.0,1.0,1.0,1.0,1.0,0.0,0.0,0.0,0.0,0.0,0.0,0.0,0.0,0.0,0.0,0.0,0.0,0.0,0.0,0.0,0.0,0.0,0.0,0.0,0.0,0.0,0.0,0.0,0.0,0.0,0.0,0.0,0.0,0.0,0.0,0.0,0.0,0.0,0.0,0.76,0.0,0.0,0.0,0.76,0.0,0.0,0.0,0.0,0.02,0.0,0.0,0.0,0.0,0.0,0.0,0.0,0.0,0.0,0.0,0.0,0.0,0.0,0.0,0.0,0.0,0.0,0.0,0.0,0.0,0.0,0.0,0.0,0.0,0.0,0.0,0.0,0.0,0.0,0.0,0.0,0.0,0.0,0.0,0.0,0.0,0.0,0.0,0.0,0.0,0.0,0.0,0.0,0.0,0.0,0.0,0.0,0.0,0.0,0.0,0.0,0.0,0.0,0.0,0.0,0.0,0.0,0.0,0.0,0.0,0.0,0.0,0.0,0.0,0.0,0.0,0.0,0.0,0.0,0.0,0.0,0.0,0.0,0.0,0.0,0.0,0.0,0.0,0.0,0.0,0.0,0.0,0.0,0.0,0.0,0.0,0.0,0.0,0.0,0.0,0.0,0.0,0.0,0.0,0.0,0.0,0.0,0.0,0.0,0.0,0.0,0.0,0.0,0.0,0.0,0.0,0.0,0.0,0.0,0.0,0.0,0.0,0.0,0.0,0.0,0.0,0.0,0.0,0.0,0.0,0.0,0.0,0.0,0.0,0.0,0.0,0.0,0.0,0.0,0.0,0.0,0.0,0.0,0.0,0.0,0.0,0.0,0.0,0.0,0.0,0.0,0.0,0.0,0.0,0.0,0.0,0.0,0.0,0.0,0.0,0.0,0.0,0.0,0.0,0.0,0.0,0.0,0.0,0.0,0.0,0.0,0.0,0.0,0.0,0.0,0.0,0.0,0.0,0.0,0.0,0.0,0.0,0.0,0.0,0.0,0.0,0.0,0.0,0.0,0.0,0.0,0.0,0.0,0.0,0.0,0.0,0.0,0.0,0.0,0.0,0.0,0.0,0.0,0.0,0.0,0.0,0.0,0.0,0.0,0.0],[0.0,0.0,0.0,0.0,0.0,0.0,0.0,0.0,0.0,0.0,0.0,0.0,0.0,0.0,0.0,0.0,0.0,0.0,0.0,0.0,0.0,0.0,0.0,0.0,0.0,0.0,0.0,0.0,0.0,0.0,0.0,0.0,0.0,0.0,0.0,0.0,0.0,0.87,0.0,0.0,0.0,0.01,0.0,0.0,0.0,0.0,0.0,0.0,0.0,0.0,0.0,0.0,0.0,0.0,0.0,0.0,0.0,0.0,0.0,1.0,1.0,1.0,1.0,1.0,1.0,1.0,1.0,1.0,0.0,0.0,0.0,0.0,0.0,0.0,0.0,0.0,0.0,0.0,0.0,0.0,0.0,0.0,0.0,0.0,0.0,0.0,0.0,0.0,0.0,0.0,0.0,0.0,0.0,0.0,0.0,0.0,0.0,0.88,0.99,0.0,0.0,0.98,0.94,0.0,0.0,0.14,0.0,0.0,0.0,0.0,0.59,0.0,0.0,0.01,0.45,0.0,0.0,0.0,0.0,0.0,0.0,0.0,0.0,0.0,0.0,0.0,0.0,0.0,0.0,0.0,0.0,0.0,0.0,0.0,0.0,0.0,0.0,0.0,0.0,0.0,0.0,0.0,0.0,0.0,0.0,0.0,0.0,0.0,0.0,0.0,0.0,0.0,0.0,0.0,0.0,0.0,0.0,0.0,0.0,0.0,0.0,0.0,0.0,0.0,0.0,0.0,0.0,0.0,0.0,0.0,0.0,0.0,0.0,0.0,0.0,0.0,0.0,0.0,0.0,0.0,0.0,0.0,0.0,0.0,0.0,0.0,0.0,0.0,0.0,0.0,0.0,0.0,0.0,0.0,0.0,0.0,0.0,0.0,0.0,0.0,0.0,0.0,0.0,0.0,0.0,0.0,0.0,0.0,0.0,0.0,0.0,0.0,0.0,0.0,0.0,0.0,0.0,0.0,0.0,0.0,0.0,0.0,0.0,0.0,0.0,0.0,0.0,0.0,0.0,0.0,0.0,0.0,0.0,0.0,0.0,0.0,0.0,0.0,0.0,0.0,0.0,0.0,0.0,0.0,0.0,0.0,0.0,0.0,0.0,0.0,0.0,0.0,0.0,0.0,0.0,0.0,0.0,0.0,0.0,0.0,0.0,0.0,0.0,0.0,0.0,0.0,0.0,0.0,0.0,0.0,0.0,0.0,0.0,0.0,0.0,0.0,0.0,0.0,0.0,0.0,0.0,0.0,0.0,0.0,0.0,0.0,0.0,0.0,0.0,0.0,0.0,0.0,0.0,0.0,0.0,0.0,0.0,0.0,0.0,0.0,0.0,0.0,0.0,0.0,0.0,0.0,0.0,0.0,0.0,0.0,0.0],[0.0,0.0,0.0,0.0,0.0,0.0,0.0,0.0,0.0,0.0,0.0,0.0,0.0,0.0,0.0,0.0,0.0,0.0,0.0,0.0,0.0,0.0,0.0,0.0,0.0,0.0,0.0,0.0,0.0,0.0,0.69,0.0,0.0,0.89,0.83,0.0,0.0,0.92,0.76,0.0,0.01,0.03,0.01,0.0,0.0,0.0,0.0,0.0,0.0,0.0,0.0,0.0,0.0,0.0,0.0,0.0,0.0,0.0,0.0,0.0,1.0,1.0,1.0,1.0,1.0,1.0,1.0,1.0,1.0,0.0,0.0,0.0,0.0,0.0,0.0,0.0,0.0,0.0,0.0,0.0,0.0,0.0,0.0,0.0,0.0,0.0,0.0,0.0,0.0,0.0,0.0,0.0,0.0,0.0,0.0,0.0,0.0,0.0,0.2,0.0,0.0,0.0,0.0,0.0,0.0,0.0,0.0,0.0,0.0,0.0,0.0,0.0,0.0,0.0,0.0,0.0,0.0,0.0,0.0,0.0,0.0,0.0,0.0,0.0,0.0,0.0,0.0,0.0,0.0,0.0,0.0,0.0,0.0,0.0,0.0,0.0,0.0,0.0,0.0,0.0,0.0,0.0,0.0,0.0,0.0,0.0,0.0,0.0,0.0,0.0,0.0,0.0,0.0,0.0,0.0,0.0,0.0,0.0,0.0,0.0,0.0,0.0,0.0,0.0,0.0,0.0,0.0,0.0,0.0,0.0,0.0,0.0,0.0,0.0,0.0,0.0,0.0,0.0,0.0,0.0,0.0,0.0,0.0,0.0,0.0,0.0,0.0,0.0,0.0,0.0,0.0,0.0,0.0,0.0,0.0,0.0,0.0,0.0,0.0,0.0,0.0,0.0,0.0,0.0,0.0,0.0,0.0,0.0,0.0,0.0,0.0,0.0,0.0,0.0,0.0,0.0,0.0,0.0,0.0,0.0,0.0,0.0,0.0,0.0,0.0,0.0,0.0,0.0,0.0,0.0,0.0,0.0,0.0,0.0,0.0,0.0,0.0,0.0,0.0,0.0,0.0,0.0,0.0,0.0,0.0,0.0,0.0,0.0,0.0,0.0,0.0,0.0,0.0,0.0,0.0,0.0,0.0,0.0,0.0,0.0,0.0,0.0,0.0,0.0,0.0,0.0,0.0,0.0,0.0,0.0,0.0,0.0,0.0,0.0,0.0,0.0,0.0,0.0,0.0,0.0,0.0,0.0,0.0,0.0,0.0,0.0,0.0,0.0,0.0,0.0,0.0,0.0,0.0,0.0,0.0,0.0,0.0,0.0,0.0,0.0,0.0,0.0,0.0,0.0,0.0,0.0,0.0,0.0,0.0,0.0,0.0],[0.0,0.0,0.0,0.0,0.0,0.0,0.0,0.0,0.0,0.0,0.0,0.0,0.0,0.01,0.01,0.01,0.01,0.0,0.0,0.0,0.0,0.0,0.0,0.01,0.0,0.0,0.0,0.0,0.0,0.0,0.04,0.0,0.0,0.0,0.0,0.0,0.0,0.0,0.0,0.0,0.0,0.0,0.0,0.0,0.0,0.0,0.0,0.0,0.0,0.0,0.0,0.0,0.0,0.0,0.0,0.0,0.0,0.0,0.0,0.0,0.0,1.0,1.0,1.0,1.0,1.0,1.0,1.0,1.0,1.0,0.0,0.0,0.0,0.0,0.0,0.0,0.0,0.0,0.0,0.0,0.0,0.0,0.0,0.0,0.0,0.0,0.0,0.0,0.0,0.0,0.0,0.0,0.0,0.0,0.0,0.0,0.0,0.0,0.0,0.0,0.0,0.0,0.0,0.0,0.0,0.0,0.0,0.0,0.0,0.0,0.0,0.0,0.0,0.0,0.0,0.0,0.0,0.0,0.0,0.0,0.0,0.0,0.0,0.0,0.0,0.0,0.0,0.0,0.0,0.0,0.0,0.0,0.0,0.0,0.0,0.0,0.0,0.0,0.0,0.0,0.0,0.0,0.0,0.0,0.0,0.0,0.0,0.0,0.0,0.0,0.0,0.0,0.0,0.0,0.0,0.0,0.0,0.0,0.0,0.0,0.0,0.0,0.0,0.0,0.0,0.0,0.0,0.0,0.0,0.0,0.0,0.0,0.0,0.0,0.0,0.0,0.0,0.0,0.0,0.0,0.0,0.0,0.0,0.0,0.0,0.0,0.0,0.0,0.0,0.0,0.0,0.0,0.0,0.0,0.0,0.0,0.0,0.0,0.0,0.0,0.0,0.0,0.0,0.0,0.0,0.0,0.0,0.0,0.0,0.0,0.0,0.0,0.0,0.0,0.0,0.0,0.0,0.0,0.0,0.0,0.0,0.0,0.0,0.0,0.0,0.0,0.0,0.0,0.0,0.0,0.0,0.0,0.0,0.0,0.0,0.0,0.0,0.0,0.0,0.0,0.0,0.0,0.0,0.0,0.0,0.0,0.0,0.0,0.0,0.0,0.0,0.0,0.0,0.0,0.0,0.0,0.0,0.0,0.0,0.0,0.0,0.0,0.0,0.0,0.0,0.0,0.0,0.0,0.0,0.0,0.0,0.0,0.0,0.0,0.0,0.0,0.0,0.0,0.0,0.0,0.0,0.0,0.0,0.0,0.0,0.0,0.0,0.0,0.0,0.0,0.0,0.0,0.0,0.0,0.0,0.0,0.0,0.0,0.0,0.0,0.0,0.0,0.0,0.0,0.0,0.0,0.0,0.0,0.0,0.0,0.0],[0.0,0.0,0.0,0.0,0.0,0.0,0.0,0.0,0.0,0.0,0.0,0.0,0.0,0.0,0.0,0.0,0.0,0.0,0.0,0.0,0.0,0.0,0.0,0.0,0.0,0.0,0.0,0.0,0.0,0.0,0.0,0.0,0.0,0.0,0.0,0.0,0.0,0.0,0.0,0.0,0.0,0.0,0.0,0.0,0.0,0.0,0.0,0.0,0.0,0.0,0.0,0.0,0.0,0.0,0.0,0.0,0.0,0.0,0.0,0.0,0.0,0.0,1.0,1.0,1.0,1.0,1.0,1.0,1.0,1.0,1.0,0.0,0.0,0.0,0.0,0.0,0.0,0.0,0.0,0.0,0.0,0.0,0.0,0.0,0.0,0.0,0.0,0.0,0.0,0.0,0.0,0.0,0.0,0.0,0.0,0.0,0.0,0.0,0.0,0.0,0.0,0.04,0.0,0.0,0.0,0.0,0.0,0.01,0.0,0.0,0.98,0.91,0.0,0.0,0.98,0.0,0.0,0.0,0.0,0.0,0.0,0.0,0.0,0.0,0.0,0.0,0.0,0.0,0.0,0.0,0.0,0.0,0.0,0.0,0.0,0.0,0.0,0.0,0.0,0.0,0.0,0.0,0.0,0.0,0.0,0.0,0.0,0.0,0.0,0.0,0.0,0.0,0.0,0.0,0.0,0.0,0.0,0.0,0.0,0.0,0.0,0.0,0.0,0.0,0.0,0.0,0.0,0.0,0.0,0.0,0.0,0.0,0.0,0.0,0.0,0.0,0.0,0.0,0.0,0.0,0.0,0.0,0.0,0.0,0.0,0.0,0.0,0.0,0.0,0.0,0.0,0.0,0.0,0.0,0.0,0.0,0.0,0.0,0.0,0.0,0.0,0.0,0.0,0.0,0.0,0.0,0.0,0.0,0.0,0.0,0.0,0.0,0.0,0.0,0.0,0.0,0.0,0.0,0.0,0.0,0.0,0.0,0.0,0.0,0.0,0.0,0.0,0.0,0.0,0.0,0.0,0.0,0.0,0.0,0.0,0.0,0.0,0.0,0.0,0.0,0.0,0.0,0.0,0.0,0.0,0.0,0.0,0.0,0.0,0.0,0.0,0.0,0.0,0.0,0.0,0.0,0.0,0.0,0.0,0.0,0.0,0.0,0.0,0.0,0.0,0.0,0.0,0.0,0.0,0.0,0.0,0.0,0.0,0.0,0.0,0.0,0.0,0.0,0.0,0.0,0.0,0.0,0.0,0.0,0.0,0.0,0.0,0.0,0.0,0.0,0.0,0.0,0.0,0.0,0.0,0.0,0.0,0.0,0.0,0.0,0.0,0.0,0.0,0.0,0.0,0.0,0.0,0.0,0.0,0.0,0.0],[0.0,0.0,0.0,0.0,0.0,0.0,0.0,0.0,0.0,0.0,0.0,0.0,0.0,0.0,0.0,0.0,0.0,0.0,0.0,0.0,0.0,0.0,0.0,0.0,0.0,0.0,0.0,0.0,0.0,0.0,0.0,0.0,0.0,0.87,0.01,0.0,0.0,0.87,0.0,0.0,0.0,0.01,0.0,0.0,0.0,0.0,0.0,0.0,0.0,0.0,0.0,0.0,0.0,0.0,0.0,0.0,0.0,0.0,0.0,0.0,0.0,0.0,0.0,1.0,1.0,1.0,1.0,1.0,1.0,1.0,1.0,1.0,0.0,0.0,0.0,0.0,0.0,0.0,0.0,0.0,0.0,0.0,0.0,0.0,0.0,0.0,0.0,0.0,0.0,0.0,0.0,0.0,0.0,0.0,0.78,0.0,0.0,0.02,0.08,0.0,0.0,0.0,0.0,0.0,0.0,0.0,0.0,0.0,0.0,0.0,0.0,0.0,0.0,0.0,0.98,0.0,0.0,0.96,0.87,0.0,0.0,0.0,0.0,0.0,0.0,0.0,0.0,0.0,0.0,0.0,0.0,0.0,0.0,0.0,0.0,0.0,0.0,0.0,0.0,0.0,0.0,0.0,0.0,0.0,0.0,0.0,0.0,0.0,0.0,0.0,0.0,0.0,0.0,0.0,0.0,0.0,0.0,0.0,0.0,0.0,0.0,0.0,0.0,0.0,0.0,0.0,0.0,0.0,0.0,0.0,0.0,0.0,0.0,0.0,0.0,0.0,0.0,0.0,0.0,0.0,0.0,0.0,0.0,0.0,0.0,0.0,0.0,0.0,0.0,0.0,0.0,0.0,0.0,0.0,0.0,0.0,0.0,0.0,0.0,0.0,0.0,0.0,0.0,0.0,0.0,0.0,0.0,0.0,0.0,0.0,0.0,0.0,0.0,0.0,0.0,0.0,0.0,0.0,0.0,0.0,0.0,0.0,0.0,0.0,0.0,0.0,0.0,0.0,0.0,0.0,0.0,0.0,0.0,0.0,0.0,0.0,0.0,0.0,0.0,0.0,0.0,0.0,0.0,0.0,0.0,0.0,0.0,0.0,0.0,0.0,0.0,0.0,0.0,0.0,0.0,0.0,0.0,0.0,0.0,0.0,0.0,0.0,0.0,0.0,0.0,0.0,0.0,0.0,0.0,0.0,0.0,0.0,0.0,0.0,0.0,0.0,0.0,0.0,0.0,0.0,0.0,0.0,0.0,0.0,0.0,0.0,0.0,0.0,0.0,0.0,0.0,0.0,0.0,0.0,0.0,0.0,0.0,0.0,0.0,0.0,0.0,0.0,0.0,0.0,0.0,0.0,0.0,0.0,0.0,0.0,0.0],[0.0,0.0,0.0,0.0,0.0,0.0,0.0,0.0,0.0,0.0,0.0,0.0,0.0,0.02,0.01,0.0,0.0,0.0,0.0,0.0,0.0,0.0,0.01,0.03,0.02,0.54,0.12,0.01,0.67,0.01,0.83,0.0,0.0,0.91,0.03,0.0,0.0,0.04,0.0,0.0,0.0,0.01,0.0,0.0,0.0,0.0,0.0,0.0,0.0,0.0,0.0,0.0,0.0,0.0,0.0,0.0,0.0,0.0,0.0,0.0,0.0,0.0,0.0,0.0,1.0,1.0,1.0,1.0,1.0,1.0,1.0,1.0,1.0,0.0,0.0,0.0,0.0,0.0,0.0,0.0,0.0,0.01,0.0,0.0,0.0,0.0,0.0,0.0,0.0,0.0,0.0,0.0,0.0,0.0,0.0,0.0,0.0,0.0,0.0,0.0,0.0,0.0,0.0,0.0,0.0,0.0,0.0,0.0,0.0,0.0,0.0,0.0,0.0,0.0,0.0,0.0,0.0,0.0,0.0,0.0,0.0,0.0,0.0,0.0,0.0,0.0,0.0,0.0,0.0,0.0,0.0,0.0,0.0,0.0,0.0,0.0,0.0,0.0,0.0,0.0,0.0,0.0,0.0,0.0,0.0,0.0,0.0,0.0,0.0,0.0,0.0,0.0,0.0,0.0,0.0,0.0,0.0,0.0,0.0,0.0,0.0,0.0,0.0,0.0,0.0,0.0,0.0,0.0,0.0,0.0,0.0,0.0,0.0,0.0,0.0,0.0,0.0,0.0,0.0,0.0,0.0,0.0,0.0,0.0,0.0,0.0,0.0,0.0,0.0,0.0,0.0,0.0,0.0,0.0,0.0,0.0,0.0,0.0,0.0,0.0,0.0,0.0,0.0,0.0,0.0,0.0,0.0,0.0,0.0,0.0,0.0,0.0,0.0,0.0,0.0,0.0,0.0,0.0,0.0,0.0,0.0,0.0,0.0,0.0,0.0,0.0,0.0,0.0,0.0,0.0,0.0,0.0,0.0,0.0,0.0,0.0,0.0,0.0,0.0,0.0,0.0,0.0,0.0,0.0,0.0,0.0,0.0,0.0,0.0,0.0,0.0,0.0,0.0,0.0,0.0,0.0,0.0,0.0,0.0,0.0,0.0,0.0,0.0,0.0,0.0,0.0,0.0,0.0,0.0,0.0,0.0,0.0,0.0,0.0,0.0,0.0,0.0,0.0,0.0,0.0,0.0,0.0,0.0,0.0,0.0,0.0,0.0,0.0,0.0,0.0,0.0,0.0,0.0,0.0,0.0,0.0,0.0,0.0,0.0,0.0,0.0,0.0,0.0,0.0,0.0,0.0,0.0,0.0,0.0,0.0,0.0],[0.0,0.0,0.0,0.0,0.0,0.0,0.0,0.0,0.0,0.0,0.01,0.01,0.01,0.04,0.02,0.01,0.01,0.0,0.0,0.0,0.0,0.01,0.01,0.01,0.01,0.02,0.0,0.0,0.0,0.0,0.0,0.0,0.0,0.0,0.0,0.0,0.0,0.0,0.0,0.0,0.0,0.0,0.0,0.0,0.0,0.0,0.0,0.0,0.0,0.0,0.0,0.0,0.0,0.0,0.0,0.0,0.0,0.0,0.0,0.0,0.0,0.0,0.0,0.0,0.0,1.0,1.0,1.0,1.0,1.0,1.0,1.0,1.0,1.0,0.0,0.0,0.0,0.0,0.0,0.0,0.0,0.0,0.0,0.0,0.0,0.0,0.0,0.0,0.0,0.0,0.0,0.0,0.0,0.0,0.0,0.0,0.0,0.0,0.0,0.0,0.0,0.0,0.0,0.0,0.0,0.0,0.0,0.0,0.0,0.0,0.0,0.0,0.0,0.0,0.04,0.0,0.0,0.0,0.0,0.0,0.0,0.0,0.0,0.0,0.0,0.0,0.0,0.0,0.0,0.0,0.0,0.0,0.0,0.0,0.0,0.0,0.0,0.0,0.0,0.0,0.0,0.0,0.0,0.0,0.0,0.0,0.0,0.0,0.0,0.0,0.0,0.0,0.0,0.0,0.0,0.0,0.0,0.0,0.0,0.0,0.0,0.0,0.0,0.0,0.0,0.0,0.0,0.0,0.0,0.0,0.0,0.0,0.0,0.0,0.0,0.0,0.0,0.0,0.0,0.0,0.0,0.0,0.0,0.0,0.0,0.0,0.0,0.0,0.0,0.0,0.0,0.0,0.0,0.0,0.0,0.0,0.0,0.0,0.0,0.0,0.0,0.0,0.0,0.0,0.0,0.0,0.0,0.0,0.0,0.0,0.0,0.0,0.0,0.0,0.0,0.0,0.0,0.0,0.0,0.0,0.0,0.0,0.0,0.0,0.0,0.0,0.0,0.0,0.0,0.0,0.0,0.0,0.0,0.0,0.0,0.0,0.0,0.0,0.0,0.0,0.0,0.0,0.0,0.0,0.0,0.0,0.0,0.0,0.0,0.0,0.0,0.0,0.0,0.0,0.0,0.0,0.0,0.0,0.0,0.0,0.0,0.0,0.0,0.0,0.0,0.0,0.0,0.0,0.0,0.0,0.0,0.0,0.0,0.0,0.0,0.0,0.0,0.0,0.0,0.0,0.0,0.0,0.0,0.0,0.0,0.0,0.0,0.0,0.0,0.0,0.0,0.0,0.0,0.0,0.0,0.0,0.0,0.0,0.0,0.0,0.0,0.0,0.0,0.0,0.0,0.0,0.0,0.0,0.0,0.0,0.0],[0.0,0.0,0.0,0.0,0.0,0.0,0.0,0.0,0.0,0.0,0.0,0.0,0.0,0.0,0.0,0.0,0.0,0.0,0.0,0.0,0.0,0.0,0.0,0.0,0.0,0.0,0.0,0.0,0.0,0.0,0.0,0.0,0.0,0.0,0.0,0.0,0.0,0.0,0.0,0.0,0.0,0.0,0.0,0.0,0.0,0.0,0.0,0.0,0.0,0.0,0.0,0.0,0.0,0.0,0.0,0.0,0.0,0.0,0.0,0.0,0.0,0.0,0.0,0.0,0.0,0.0,1.0,1.0,1.0,1.0,1.0,1.0,1.0,1.0,0.99,0.0,0.0,0.0,0.0,0.0,0.0,0.0,0.0,0.0,0.0,0.0,0.0,0.0,0.0,0.0,0.0,0.0,0.0,0.0,0.0,0.0,0.0,0.0,0.0,0.0,0.0,0.0,0.0,0.0,0.0,0.0,0.0,0.0,0.0,0.0,0.0,0.86,0.0,0.0,0.95,0.94,0.0,0.64,0.93,0.0,0.0,0.0,0.0,0.0,0.0,0.0,0.0,0.0,0.0,0.0,0.0,0.0,0.0,0.0,0.0,0.0,0.0,0.0,0.0,0.0,0.0,0.0,0.0,0.0,0.0,0.0,0.0,0.0,0.0,0.0,0.0,0.0,0.0,0.0,0.0,0.0,0.0,0.0,0.0,0.0,0.0,0.0,0.0,0.0,0.0,0.0,0.0,0.0,0.0,0.0,0.0,0.0,0.0,0.0,0.0,0.0,0.0,0.0,0.0,0.0,0.0,0.0,0.0,0.0,0.0,0.0,0.0,0.0,0.0,0.0,0.0,0.0,0.0,0.0,0.0,0.0,0.0,0.0,0.0,0.0,0.0,0.0,0.0,0.0,0.0,0.0,0.0,0.0,0.0,0.0,0.0,0.0,0.0,0.0,0.0,0.0,0.0,0.0,0.0,0.0,0.0,0.0,0.0,0.0,0.0,0.0,0.0,0.0,0.0,0.0,0.0,0.0,0.0,0.0,0.0,0.0,0.0,0.0,0.0,0.0,0.0,0.0,0.0,0.0,0.0,0.0,0.0,0.0,0.0,0.0,0.0,0.0,0.0,0.0,0.0,0.0,0.0,0.0,0.0,0.0,0.0,0.0,0.0,0.0,0.0,0.0,0.0,0.0,0.0,0.0,0.0,0.0,0.0,0.0,0.0,0.0,0.0,0.0,0.0,0.0,0.0,0.0,0.0,0.0,0.0,0.0,0.0,0.0,0.0,0.0,0.0,0.0,0.0,0.0,0.0,0.0,0.0,0.0,0.0,0.0,0.0,0.0,0.0,0.06,0.0,0.0,0.0,0.01,0.0,0.0,0.0],[0.0,0.0,0.0,0.0,0.0,0.0,0.0,0.0,0.0,0.0,0.0,0.0,0.0,0.0,0.0,0.0,0.0,0.0,0.0,0.0,0.0,0.0,0.0,0.01,0.0,0.11,0.29,0.01,0.66,0.0,0.0,0.0,0.0,0.19,0.0,0.0,0.0,0.01,0.0,0.0,0.0,0.01,0.0,0.0,0.0,0.0,0.0,0.0,0.0,0.0,0.0,0.0,0.0,0.0,0.0,0.0,0.0,0.0,0.0,0.0,0.0,0.0,0.0,0.0,0.0,0.0,0.0,1.0,1.0,1.0,1.0,1.0,1.0,1.0,0.99,0.0,0.98,0.0,0.0,0.0,0.0,0.99,0.0,0.0,0.0,0.0,0.0,0.0,0.0,0.0,0.0,0.0,0.0,0.0,0.0,0.0,0.0,0.0,0.0,0.0,0.0,0.0,0.0,0.0,0.0,0.0,0.0,0.0,0.0,0.0,0.0,0.0,0.0,0.0,0.0,0.0,0.0,0.0,0.91,0.0,0.0,0.91,0.0,0.0,0.0,0.0,0.0,0.0,0.0,0.0,0.0,0.0,0.0,0.0,0.0,0.0,0.0,0.0,0.0,0.0,0.0,0.0,0.0,0.0,0.0,0.0,0.0,0.0,0.0,0.0,0.0,0.0,0.0,0.0,0.0,0.0,0.0,0.0,0.0,0.0,0.0,0.0,0.0,0.0,0.0,0.0,0.0,0.0,0.0,0.0,0.0,0.0,0.0,0.0,0.0,0.0,0.0,0.0,0.0,0.0,0.0,0.0,0.0,0.0,0.0,0.0,0.0,0.0,0.0,0.0,0.0,0.0,0.0,0.0,0.0,0.0,0.0,0.0,0.0,0.0,0.0,0.0,0.0,0.0,0.0,0.0,0.0,0.0,0.0,0.0,0.0,0.0,0.0,0.0,0.0,0.0,0.0,0.0,0.0,0.0,0.0,0.0,0.0,0.0,0.0,0.0,0.0,0.0,0.0,0.0,0.0,0.0,0.0,0.0,0.0,0.0,0.0,0.0,0.0,0.0,0.0,0.0,0.0,0.0,0.0,0.0,0.0,0.0,0.0,0.0,0.0,0.0,0.0,0.0,0.0,0.0,0.0,0.0,0.0,0.0,0.0,0.0,0.0,0.0,0.0,0.0,0.0,0.0,0.0,0.0,0.0,0.0,0.0,0.0,0.0,0.0,0.0,0.0,0.0,0.0,0.0,0.0,0.0,0.0,0.0,0.0,0.0,0.0,0.0,0.0,0.0,0.0,0.0,0.0,0.0,0.0,0.0,0.0,0.0,0.0,0.0,0.0,0.0,0.0,0.0,0.0,0.0,0.0,0.0,0.0,0.0],[0.0,0.0,0.0,0.0,0.0,0.0,0.0,0.01,0.0,0.0,0.02,0.04,0.07,0.1,0.02,0.01,0.0,0.0,0.0,0.0,0.0,0.01,0.01,0.07,0.05,0.59,0.55,0.04,0.32,0.0,0.0,0.0,0.0,0.0,0.0,0.0,0.0,0.0,0.0,0.0,0.0,0.0,0.0,0.0,0.0,0.0,0.0,0.0,0.0,0.0,0.0,0.0,0.0,0.0,0.0,0.0,0.0,0.0,0.0,0.0,0.0,0.0,0.0,0.0,0.0,0.0,0.0,0.0,1.0,1.0,1.0,1.0,1.0,1.0,1.0,0.98,0.97,0.0,0.0,0.0,0.0,0.01,0.0,0.0,0.0,0.0,0.0,0.0,0.0,0.0,0.0,0.0,0.0,0.0,0.0,0.0,0.0,0.0,0.0,0.0,0.0,0.0,0.0,0.0,0.0,0.0,0.0,0.0,0.0,0.0,0.0,0.0,0.0,0.0,0.0,0.0,0.0,0.0,0.0,0.0,0.0,0.0,0.0,0.0,0.0,0.0,0.0,0.0,0.0,0.0,0.0,0.0,0.0,0.0,0.0,0.0,0.0,0.0,0.0,0.0,0.0,0.0,0.0,0.0,0.0,0.0,0.0,0.0,0.0,0.0,0.0,0.0,0.0,0.0,0.0,0.0,0.0,0.0,0.0,0.0,0.0,0.0,0.0,0.0,0.0,0.0,0.0,0.0,0.0,0.0,0.0,0.0,0.0,0.0,0.0,0.0,0.0,0.0,0.0,0.0,0.0,0.0,0.0,0.0,0.0,0.0,0.0,0.0,0.0,0.0,0.0,0.0,0.0,0.0,0.0,0.0,0.0,0.0,0.0,0.0,0.0,0.0,0.0,0.0,0.0,0.0,0.0,0.0,0.0,0.0,0.0,0.0,0.0,0.0,0.0,0.0,0.0,0.0,0.0,0.0,0.0,0.0,0.0,0.0,0.0,0.0,0.0,0.0,0.0,0.0,0.0,0.0,0.0,0.0,0.0,0.0,0.0,0.0,0.0,0.0,0.0,0.0,0.0,0.0,0.0,0.0,0.0,0.0,0.0,0.0,0.0,0.0,0.0,0.0,0.0,0.0,0.0,0.0,0.0,0.0,0.0,0.0,0.0,0.0,0.0,0.0,0.0,0.0,0.0,0.0,0.0,0.0,0.0,0.0,0.0,0.0,0.0,0.0,0.0,0.0,0.0,0.0,0.0,0.0,0.0,0.0,0.0,0.0,0.0,0.0,0.0,0.0,0.0,0.0,0.0,0.0,0.0,0.0,0.0,0.0,0.0,0.0,0.0,0.0,0.0,0.0,0.0,0.01,0.0,0.0,0.0],[0.0,0.0,0.0,0.0,0.0,0.01,0.0,0.01,0.01,0.0,0.01,0.01,0.01,0.01,0.01,0.0,0.0,0.0,0.0,0.0,0.0,0.0,0.0,0.0,0.0,0.0,0.0,0.0,0.0,0.0,0.0,0.0,0.0,0.0,0.0,0.0,0.0,0.0,0.0,0.0,0.0,0.0,0.0,0.0,0.0,0.0,0.0,0.0,0.0,0.0,0.0,0.0,0.0,0.0,0.0,0.0,0.0,0.0,0.0,0.0,0.0,0.0,0.0,0.0,0.0,0.0,0.0,0.0,0.0,1.0,1.0,1.0,1.0,1.0,1.0,1.0,0.0,0.0,0.0,0.0,0.0,0.0,0.0,0.0,0.0,0.0,0.0,0.0,0.0,0.0,0.0,0.0,0.0,0.0,0.0,0.0,0.0,0.0,0.0,0.0,0.0,0.0,0.0,0.0,0.0,0.0,0.0,0.0,0.0,0.0,0.0,0.0,0.0,0.0,0.0,0.01,0.0,0.0,0.19,0.0,0.0,0.0,0.0,0.0,0.0,0.0,0.0,0.0,0.0,0.0,0.0,0.0,0.0,0.0,0.0,0.0,0.0,0.0,0.0,0.0,0.0,0.0,0.0,0.0,0.0,0.0,0.0,0.0,0.0,0.0,0.0,0.0,0.0,0.0,0.0,0.0,0.0,0.0,0.0,0.0,0.0,0.0,0.0,0.0,0.0,0.0,0.0,0.0,0.0,0.0,0.0,0.0,0.0,0.0,0.0,0.0,0.0,0.0,0.0,0.0,0.0,0.0,0.0,0.0,0.0,0.0,0.0,0.0,0.0,0.0,0.0,0.0,0.0,0.0,0.0,0.0,0.0,0.0,0.0,0.0,0.0,0.0,0.0,0.0,0.0,0.0,0.0,0.0,0.0,0.0,0.0,0.0,0.0,0.0,0.0,0.0,0.0,0.0,0.0,0.0,0.0,0.0,0.0,0.0,0.0,0.0,0.0,0.0,0.0,0.0,0.0,0.0,0.0,0.0,0.0,0.0,0.0,0.0,0.0,0.0,0.0,0.0,0.0,0.0,0.0,0.0,0.0,0.0,0.0,0.0,0.0,0.0,0.0,0.0,0.0,0.0,0.0,0.0,0.0,0.0,0.0,0.0,0.0,0.0,0.0,0.0,0.0,0.0,0.0,0.0,0.0,0.0,0.0,0.0,0.0,0.0,0.0,0.0,0.0,0.0,0.0,0.0,0.0,0.0,0.0,0.0,0.0,0.0,0.0,0.0,0.0,0.0,0.0,0.0,0.0,0.0,0.0,0.0,0.0,0.0,0.0,0.0,0.0,0.01,0.0,0.0,0.85,0.08,0.03,0.01,0.04],[0.0,0.0,0.0,0.0,0.0,0.0,0.0,0.0,0.0,0.0,0.0,0.0,0.0,0.0,0.0,0.0,0.0,0.0,0.0,0.0,0.0,0.0,0.0,0.0,0.0,0.0,0.0,0.0,0.0,0.0,0.0,0.0,0.0,0.0,0.0,0.0,0.0,0.0,0.0,0.0,0.0,0.0,0.0,0.0,0.0,0.0,0.0,0.0,0.0,0.0,0.0,0.0,0.0,0.0,0.0,0.0,0.0,0.0,0.0,0.0,0.0,0.0,0.0,0.0,0.0,0.0,0.0,0.0,0.0,0.0,0.99,0.99,1.0,1.0,1.0,1.0,1.0,0.01,0.0,0.0,0.0,0.0,0.0,0.0,0.0,0.0,0.0,0.0,0.0,0.0,0.0,0.0,0.0,0.0,0.0,0.0,0.0,0.0,0.0,0.0,0.0,0.0,0.0,0.0,0.0,0.0,0.0,0.0,0.0,0.0,0.0,0.0,0.0,0.0,0.0,0.81,0.0,0.0,0.92,0.79,0.0,0.02,0.93,0.0,0.0,0.0,0.0,0.0,0.0,0.0,0.0,0.0,0.0,0.0,0.0,0.0,0.0,0.0,0.0,0.0,0.0,0.0,0.0,0.0,0.0,0.0,0.0,0.0,0.0,0.0,0.0,0.0,0.0,0.0,0.0,0.0,0.0,0.0,0.0,0.0,0.0,0.0,0.0,0.0,0.0,0.0,0.0,0.0,0.0,0.0,0.0,0.0,0.0,0.0,0.0,0.0,0.0,0.0,0.0,0.0,0.0,0.0,0.0,0.0,0.0,0.0,0.0,0.0,0.0,0.0,0.0,0.0,0.0,0.0,0.0,0.0,0.0,0.0,0.0,0.0,0.0,0.0,0.0,0.0,0.0,0.0,0.0,0.0,0.0,0.0,0.0,0.0,0.0,0.0,0.0,0.0,0.0,0.0,0.0,0.0,0.0,0.0,0.0,0.0,0.0,0.0,0.0,0.0,0.0,0.0,0.0,0.0,0.0,0.0,0.0,0.0,0.0,0.0,0.0,0.0,0.0,0.0,0.0,0.0,0.0,0.0,0.0,0.0,0.0,0.0,0.0,0.0,0.0,0.0,0.0,0.0,0.0,0.0,0.0,0.0,0.0,0.0,0.0,0.0,0.0,0.0,0.0,0.0,0.0,0.0,0.0,0.0,0.0,0.0,0.0,0.0,0.0,0.0,0.0,0.0,0.0,0.0,0.0,0.0,0.0,0.0,0.0,0.0,0.0,0.0,0.0,0.0,0.0,0.0,0.0,0.0,0.0,0.0,0.0,0.0,0.0,0.0,0.0,0.01,0.0,0.0,0.02,0.04,0.04,0.01,0.01],[0.0,0.0,0.0,0.0,0.0,0.01,0.0,0.01,0.01,0.02,0.05,0.02,0.02,0.0,0.0,0.0,0.0,0.0,0.0,0.0,0.0,0.0,0.0,0.01,0.01,0.02,0.15,0.01,0.0,0.0,0.0,0.0,0.0,0.0,0.0,0.0,0.0,0.0,0.0,0.0,0.0,0.0,0.0,0.0,0.0,0.0,0.0,0.0,0.0,0.0,0.0,0.0,0.0,0.0,0.0,0.0,0.0,0.0,0.0,0.0,0.0,0.0,0.0,0.0,0.0,0.0,0.0,0.0,0.0,0.0,0.0,0.0,0.98,1.0,1.0,1.0,1.0,0.95,0.0,0.0,0.0,0.02,0.0,0.0,0.0,0.0,0.0,0.0,0.0,0.0,0.0,0.0,0.0,0.0,0.0,0.0,0.0,0.0,0.0,0.0,0.0,0.0,0.0,0.0,0.0,0.0,0.0,0.0,0.0,0.0,0.0,0.0,0.0,0.0,0.0,0.0,0.0,0.0,0.01,0.0,0.0,0.01,0.03,0.0,0.0,0.0,0.0,0.0,0.0,0.0,0.0,0.0,0.0,0.0,0.0,0.0,0.0,0.0,0.0,0.0,0.0,0.0,0.0,0.0,0.0,0.0,0.0,0.0,0.0,0.0,0.0,0.0,0.0,0.0,0.0,0.0,0.0,0.0,0.0,0.0,0.0,0.0,0.0,0.0,0.0,0.0,0.0,0.0,0.0,0.0,0.0,0.0,0.0,0.0,0.0,0.0,0.0,0.0,0.0,0.0,0.0,0.0,0.0,0.0,0.0,0.0,0.0,0.0,0.0,0.0,0.0,0.0,0.0,0.0,0.0,0.0,0.0,0.0,0.0,0.0,0.0,0.0,0.0,0.0,0.0,0.0,0.0,0.0,0.0,0.0,0.0,0.0,0.0,0.0,0.0,0.0,0.0,0.0,0.0,0.0,0.0,0.0,0.0,0.0,0.0,0.0,0.0,0.0,0.0,0.0,0.0,0.0,0.0,0.0,0.0,0.0,0.0,0.0,0.0,0.0,0.0,0.0,0.0,0.0,0.0,0.0,0.0,0.0,0.0,0.0,0.0,0.0,0.0,0.0,0.0,0.0,0.0,0.0,0.0,0.0,0.0,0.0,0.0,0.0,0.0,0.0,0.0,0.0,0.0,0.0,0.0,0.0,0.0,0.0,0.0,0.0,0.0,0.0,0.0,0.0,0.0,0.0,0.0,0.0,0.0,0.0,0.0,0.0,0.0,0.0,0.0,0.0,0.0,0.0,0.0,0.0,0.0,0.0,0.0,0.0,0.0,0.0,0.0,0.0,0.0,0.0,0.0,0.01,0.01,0.01,0.01],[0.0,0.0,0.0,0.0,0.0,0.0,0.0,0.0,0.0,0.0,0.0,0.0,0.0,0.0,0.0,0.0,0.0,0.0,0.0,0.0,0.0,0.0,0.0,0.0,0.01,0.07,0.23,0.03,0.49,0.0,0.0,0.0,0.0,0.0,0.0,0.0,0.0,0.0,0.0,0.0,0.0,0.0,0.0,0.0,0.0,0.0,0.0,0.0,0.0,0.0,0.0,0.0,0.0,0.0,0.0,0.0,0.0,0.0,0.0,0.0,0.0,0.0,0.0,0.0,0.0,0.0,0.0,0.0,0.0,0.0,0.0,0.98,0.97,0.0,1.0,1.0,1.0,1.0,0.98,0.0,0.99,0.99,0.0,0.0,0.01,0.0,0.0,0.0,0.0,0.0,0.0,0.0,0.0,0.0,0.0,0.0,0.0,0.0,0.0,0.0,0.0,0.0,0.0,0.0,0.0,0.0,0.0,0.0,0.0,0.0,0.0,0.0,0.0,0.0,0.0,0.0,0.0,0.0,0.87,0.0,0.0,0.94,0.93,0.0,0.0,0.0,0.0,0.0,0.0,0.0,0.0,0.0,0.0,0.0,0.0,0.0,0.0,0.0,0.0,0.0,0.0,0.0,0.0,0.0,0.0,0.0,0.0,0.0,0.0,0.0,0.0,0.0,0.0,0.0,0.0,0.0,0.0,0.0,0.0,0.0,0.0,0.0,0.0,0.0,0.0,0.0,0.0,0.0,0.0,0.0,0.0,0.0,0.0,0.0,0.0,0.0,0.0,0.0,0.0,0.0,0.0,0.0,0.0,0.0,0.0,0.0,0.0,0.0,0.0,0.0,0.0,0.0,0.0,0.0,0.0,0.0,0.0,0.0,0.0,0.0,0.0,0.0,0.0,0.0,0.0,0.0,0.0,0.0,0.0,0.0,0.0,0.0,0.0,0.0,0.0,0.0,0.0,0.0,0.0,0.0,0.0,0.0,0.0,0.0,0.0,0.0,0.0,0.0,0.0,0.0,0.0,0.0,0.0,0.0,0.0,0.0,0.0,0.0,0.0,0.0,0.0,0.0,0.0,0.0,0.0,0.0,0.0,0.0,0.0,0.0,0.0,0.0,0.0,0.0,0.0,0.0,0.0,0.0,0.0,0.0,0.0,0.0,0.0,0.0,0.0,0.0,0.0,0.0,0.0,0.0,0.0,0.0,0.0,0.0,0.0,0.0,0.0,0.0,0.0,0.0,0.0,0.0,0.0,0.0,0.0,0.0,0.0,0.0,0.0,0.0,0.0,0.0,0.0,0.0,0.0,0.0,0.0,0.0,0.0,0.0,0.0,0.0,0.0,0.0,0.0,0.0,0.0,0.0,0.0,0.0,0.0],[0.0,0.0,0.0,0.0,0.0,0.0,0.0,0.0,0.0,0.0,0.02,0.0,0.01,0.0,0.0,0.0,0.0,0.0,0.0,0.0,0.0,0.0,0.0,0.0,0.01,0.04,0.12,0.15,0.02,0.0,0.0,0.0,0.0,0.0,0.0,0.0,0.0,0.0,0.0,0.0,0.0,0.0,0.0,0.0,0.0,0.0,0.0,0.0,0.0,0.0,0.0,0.0,0.0,0.0,0.0,0.0,0.0,0.0,0.0,0.0,0.0,0.0,0.0,0.0,0.0,0.0,0.0,0.0,0.0,0.0,0.0,0.0,0.0,0.0,0.01,0.95,1.0,1.0,1.0,1.0,1.0,0.99,0.0,0.0,0.0,0.0,0.0,0.0,0.0,0.0,0.0,0.0,0.0,0.0,0.0,0.0,0.0,0.0,0.0,0.0,0.0,0.0,0.0,0.0,0.0,0.0,0.0,0.0,0.0,0.0,0.0,0.0,0.0,0.0,0.0,0.0,0.0,0.0,0.0,0.0,0.0,0.0,0.19,0.0,0.0,0.0,0.0,0.0,0.0,0.0,0.0,0.0,0.0,0.0,0.0,0.0,0.0,0.0,0.0,0.0,0.0,0.0,0.0,0.0,0.0,0.0,0.0,0.0,0.0,0.0,0.0,0.0,0.0,0.0,0.0,0.0,0.0,0.0,0.0,0.0,0.0,0.0,0.0,0.0,0.0,0.0,0.0,0.0,0.0,0.0,0.0,0.0,0.0,0.0,0.0,0.0,0.0,0.0,0.0,0.0,0.0,0.0,0.0,0.0,0.0,0.0,0.0,0.0,0.0,0.0,0.0,0.0,0.0,0.0,0.0,0.0,0.0,0.0,0.0,0.0,0.0,0.0,0.0,0.0,0.0,0.0,0.0,0.0,0.0,0.0,0.0,0.0,0.0,0.0,0.0,0.0,0.0,0.0,0.0,0.0,0.0,0.0,0.0,0.0,0.0,0.0,0.0,0.0,0.0,0.0,0.0,0.0,0.0,0.0,0.0,0.0,0.0,0.0,0.0,0.0,0.0,0.0,0.0,0.0,0.0,0.0,0.0,0.0,0.0,0.0,0.0,0.0,0.0,0.0,0.0,0.0,0.0,0.0,0.0,0.0,0.0,0.0,0.0,0.0,0.0,0.0,0.0,0.0,0.0,0.0,0.0,0.0,0.0,0.0,0.0,0.0,0.0,0.0,0.0,0.0,0.0,0.0,0.0,0.0,0.0,0.0,0.0,0.0,0.0,0.0,0.0,0.0,0.0,0.0,0.0,0.0,0.0,0.0,0.0,0.0,0.0,0.0,0.0,0.0,0.0,0.0,0.0,0.0,0.0,0.0,0.0],[0.0,0.0,0.0,0.0,0.0,0.0,0.0,0.0,0.0,0.0,0.02,0.01,0.02,0.01,0.01,0.0,0.0,0.0,0.0,0.0,0.0,0.01,0.01,0.02,0.1,0.13,0.53,0.72,0.84,0.29,0.01,0.0,0.0,0.01,0.0,0.0,0.0,0.0,0.0,0.0,0.01,0.01,0.0,0.0,0.01,0.01,0.0,0.0,0.0,0.0,0.0,0.0,0.0,0.0,0.0,0.0,0.0,0.0,0.0,0.0,0.0,0.0,0.0,0.0,0.0,0.0,0.0,0.0,0.0,0.0,0.0,0.0,0.0,0.0,0.0,0.0,0.98,1.0,1.0,1.0,1.0,1.0,1.0,0.0,0.0,0.0,0.0,0.0,0.0,0.0,0.0,0.0,0.0,0.0,0.0,0.0,0.0,0.0,0.0,0.0,0.0,0.0,0.0,0.0,0.0,0.0,0.0,0.0,0.0,0.0,0.0,0.0,0.0,0.0,0.0,0.0,0.0,0.0,0.0,0.0,0.0,0.0,0.0,0.0,0.0,0.0,0.0,0.0,0.0,0.0,0.0,0.0,0.0,0.0,0.0,0.0,0.0,0.0,0.0,0.0,0.0,0.0,0.0,0.0,0.0,0.0,0.0,0.0,0.0,0.0,0.0,0.0,0.0,0.0,0.0,0.0,0.0,0.0,0.0,0.0,0.0,0.0,0.0,0.0,0.0,0.0,0.0,0.0,0.0,0.0,0.0,0.0,0.0,0.0,0.0,0.0,0.0,0.0,0.0,0.0,0.0,0.0,0.0,0.0,0.0,0.0,0.0,0.0,0.0,0.0,0.0,0.0,0.0,0.0,0.0,0.0,0.0,0.0,0.0,0.0,0.0,0.0,0.0,0.0,0.0,0.0,0.0,0.0,0.0,0.0,0.0,0.0,0.0,0.0,0.0,0.0,0.0,0.0,0.0,0.0,0.0,0.0,0.0,0.0,0.0,0.0,0.0,0.0,0.0,0.0,0.0,0.0,0.0,0.0,0.0,0.0,0.0,0.0,0.0,0.0,0.0,0.0,0.0,0.0,0.0,0.0,0.0,0.0,0.0,0.0,0.0,0.0,0.0,0.0,0.0,0.0,0.0,0.0,0.0,0.0,0.0,0.0,0.0,0.0,0.0,0.0,0.0,0.0,0.0,0.0,0.0,0.0,0.0,0.0,0.0,0.0,0.0,0.0,0.0,0.0,0.0,0.0,0.0,0.0,0.0,0.0,0.0,0.0,0.0,0.0,0.0,0.0,0.0,0.0,0.0,0.0,0.0,0.0,0.0,0.0,0.0,0.0,0.0,0.0,0.0,0.0,0.0,0.0,0.0,0.0,0.0],[0.0,0.0,0.0,0.0,0.0,0.0,0.0,0.0,0.0,0.0,0.01,0.0,0.0,0.0,0.0,0.0,0.0,0.0,0.0,0.0,0.0,0.0,0.0,0.0,0.0,0.01,0.01,0.06,0.01,0.0,0.0,0.0,0.0,0.0,0.0,0.0,0.0,0.0,0.0,0.0,0.0,0.0,0.0,0.0,0.0,0.0,0.0,0.0,0.0,0.0,0.0,0.0,0.0,0.0,0.0,0.0,0.0,0.0,0.0,0.0,0.0,0.0,0.0,0.0,0.0,0.0,0.0,0.0,0.0,0.0,0.0,0.0,0.0,0.0,0.0,0.0,0.0,1.0,1.0,1.0,1.0,1.0,1.0,1.0,0.0,0.0,0.0,0.0,0.0,0.0,0.0,0.0,0.0,0.0,0.0,0.0,0.0,0.0,0.0,0.0,0.0,0.0,0.0,0.0,0.0,0.0,0.0,0.0,0.0,0.0,0.0,0.0,0.0,0.0,0.0,0.0,0.0,0.0,0.0,0.0,0.0,0.0,0.0,0.0,0.0,0.0,0.0,0.0,0.0,0.0,0.0,0.0,0.0,0.0,0.0,0.0,0.0,0.0,0.0,0.0,0.0,0.0,0.0,0.0,0.0,0.0,0.0,0.0,0.0,0.0,0.0,0.0,0.0,0.0,0.0,0.0,0.0,0.0,0.0,0.0,0.0,0.0,0.0,0.0,0.0,0.0,0.0,0.0,0.0,0.0,0.0,0.0,0.0,0.0,0.0,0.0,0.0,0.0,0.0,0.0,0.0,0.0,0.0,0.0,0.0,0.0,0.0,0.0,0.0,0.0,0.0,0.0,0.0,0.0,0.0,0.0,0.0,0.0,0.0,0.0,0.0,0.0,0.0,0.0,0.0,0.0,0.0,0.0,0.0,0.0,0.0,0.0,0.0,0.0,0.0,0.0,0.0,0.0,0.0,0.0,0.0,0.0,0.0,0.0,0.0,0.0,0.0,0.0,0.0,0.0,0.0,0.0,0.0,0.0,0.0,0.0,0.0,0.0,0.0,0.0,0.0,0.0,0.0,0.0,0.0,0.0,0.0,0.0,0.0,0.0,0.0,0.0,0.0,0.0,0.0,0.0,0.0,0.0,0.0,0.0,0.0,0.0,0.0,0.0,0.0,0.0,0.0,0.0,0.0,0.0,0.0,0.0,0.0,0.0,0.0,0.0,0.0,0.0,0.0,0.0,0.0,0.0,0.0,0.0,0.0,0.0,0.0,0.0,0.0,0.0,0.0,0.0,0.0,0.0,0.0,0.0,0.0,0.0,0.0,0.0,0.0,0.0,0.0,0.0,0.0,0.0,0.0,0.0,0.0,0.0,0.0],[0.0,0.0,0.0,0.0,0.0,0.0,0.0,0.0,0.0,0.0,0.0,0.0,0.0,0.0,0.0,0.0,0.0,0.0,0.0,0.0,0.0,0.0,0.0,0.0,0.0,0.0,0.0,0.0,0.0,0.0,0.0,0.0,0.0,0.0,0.0,0.0,0.0,0.0,0.0,0.0,0.0,0.0,0.0,0.0,0.0,0.0,0.0,0.0,0.0,0.0,0.0,0.0,0.0,0.0,0.0,0.0,0.0,0.0,0.0,0.0,0.0,0.0,0.0,0.0,0.0,0.0,0.0,0.0,0.0,0.0,0.0,0.0,0.0,0.0,0.0,0.0,0.99,1.0,1.0,1.0,1.0,1.0,1.0,1.0,0.99,0.0,0.0,0.0,0.0,0.0,0.0,0.0,0.0,0.0,0.0,0.0,0.0,0.0,0.0,0.0,0.0,0.0,0.0,0.0,0.0,0.0,0.0,0.0,0.0,0.0,0.0,0.0,0.0,0.0,0.0,0.0,0.0,0.0,0.0,0.0,0.0,0.92,0.91,0.0,0.08,0.01,0.0,0.0,0.0,0.0,0.0,0.0,0.0,0.0,0.0,0.0,0.0,0.0,0.0,0.0,0.0,0.0,0.0,0.0,0.0,0.0,0.0,0.0,0.0,0.0,0.0,0.0,0.0,0.0,0.0,0.0,0.0,0.0,0.0,0.0,0.0,0.0,0.0,0.0,0.0,0.0,0.0,0.0,0.0,0.0,0.0,0.0,0.0,0.0,0.0,0.0,0.0,0.0,0.0,0.0,0.0,0.0,0.0,0.0,0.0,0.0,0.0,0.0,0.0,0.0,0.0,0.0,0.0,0.0,0.0,0.0,0.0,0.0,0.0,0.0,0.0,0.0,0.0,0.0,0.0,0.0,0.0,0.0,0.0,0.0,0.0,0.0,0.0,0.0,0.0,0.0,0.0,0.0,0.0,0.0,0.0,0.0,0.0,0.0,0.0,0.0,0.0,0.0,0.0,0.0,0.0,0.0,0.0,0.0,0.0,0.0,0.0,0.0,0.0,0.0,0.0,0.0,0.0,0.0,0.0,0.0,0.0,0.0,0.0,0.0,0.0,0.0,0.0,0.0,0.0,0.0,0.0,0.0,0.0,0.0,0.0,0.0,0.0,0.0,0.0,0.0,0.0,0.0,0.0,0.0,0.0,0.0,0.0,0.0,0.0,0.0,0.0,0.0,0.0,0.0,0.0,0.0,0.0,0.0,0.0,0.0,0.0,0.0,0.0,0.0,0.0,0.0,0.0,0.0,0.0,0.0,0.0,0.0,0.0,0.0,0.0,0.0,0.0,0.0,0.0,0.0,0.0,0.0,0.0,0.0,0.0],[0.0,0.0,0.0,0.0,0.0,0.0,0.0,0.0,0.0,0.0,0.0,0.0,0.0,0.0,0.0,0.0,0.0,0.0,0.0,0.0,0.0,0.0,0.0,0.0,0.0,0.04,0.02,0.03,0.79,0.03,0.0,0.0,0.01,0.38,0.0,0.0,0.0,0.0,0.0,0.0,0.0,0.0,0.0,0.0,0.0,0.0,0.0,0.0,0.0,0.0,0.0,0.0,0.0,0.0,0.0,0.0,0.0,0.0,0.0,0.0,0.0,0.0,0.0,0.0,0.0,0.0,0.0,0.0,0.01,0.0,0.0,0.99,0.01,0.0,0.0,0.02,0.99,0.99,1.0,1.0,1.0,1.0,1.0,1.0,1.0,1.0,0.0,0.0,0.0,0.0,0.0,0.0,0.0,0.0,0.0,0.0,0.0,0.0,0.0,0.0,0.0,0.0,0.0,0.0,0.0,0.0,0.0,0.0,0.0,0.0,0.0,0.0,0.0,0.0,0.0,0.0,0.0,0.0,0.0,0.0,0.0,0.95,0.0,0.0,0.0,0.0,0.0,0.0,0.0,0.0,0.0,0.0,0.0,0.0,0.0,0.0,0.0,0.0,0.0,0.0,0.0,0.0,0.0,0.0,0.0,0.0,0.0,0.0,0.0,0.0,0.0,0.0,0.0,0.0,0.0,0.0,0.0,0.0,0.0,0.0,0.0,0.0,0.0,0.0,0.0,0.0,0.0,0.0,0.0,0.0,0.0,0.0,0.0,0.0,0.0,0.0,0.0,0.0,0.0,0.0,0.0,0.0,0.0,0.0,0.0,0.0,0.0,0.0,0.0,0.0,0.0,0.0,0.0,0.0,0.0,0.0,0.0,0.0,0.0,0.0,0.0,0.0,0.0,0.0,0.0,0.0,0.0,0.0,0.0,0.0,0.0,0.0,0.0,0.0,0.0,0.0,0.0,0.0,0.0,0.0,0.0,0.0,0.0,0.0,0.0,0.0,0.0,0.0,0.0,0.0,0.0,0.0,0.0,0.0,0.0,0.0,0.0,0.0,0.0,0.0,0.0,0.0,0.0,0.0,0.0,0.0,0.0,0.0,0.0,0.0,0.0,0.0,0.0,0.0,0.0,0.0,0.0,0.0,0.0,0.0,0.0,0.0,0.0,0.0,0.0,0.0,0.0,0.0,0.0,0.0,0.0,0.0,0.0,0.0,0.0,0.0,0.0,0.0,0.0,0.0,0.0,0.0,0.0,0.0,0.0,0.0,0.0,0.0,0.0,0.0,0.0,0.0,0.0,0.0,0.0,0.0,0.0,0.0,0.0,0.0,0.0,0.0,0.0,0.0,0.0,0.0,0.0,0.0,0.0,0.0,0.0],[0.0,0.0,0.0,0.0,0.0,0.0,0.0,0.0,0.0,0.0,0.0,0.0,0.0,0.0,0.0,0.0,0.0,0.0,0.0,0.0,0.0,0.0,0.0,0.0,0.0,0.01,0.01,0.06,0.25,0.38,0.0,0.0,0.52,0.01,0.0,0.0,0.0,0.0,0.0,0.0,0.0,0.0,0.0,0.0,0.01,0.01,0.0,0.0,0.0,0.0,0.0,0.0,0.0,0.0,0.0,0.0,0.0,0.0,0.0,0.0,0.0,0.0,0.0,0.0,0.0,0.0,0.0,0.0,0.0,0.0,0.0,0.0,0.0,0.0,0.0,0.0,0.0,0.0,1.0,1.0,1.0,1.0,1.0,1.0,1.0,1.0,0.97,0.0,0.0,0.0,0.0,0.0,0.0,0.0,0.0,0.0,0.0,0.0,0.0,0.0,0.0,0.0,0.0,0.0,0.0,0.0,0.0,0.0,0.0,0.0,0.0,0.0,0.0,0.0,0.0,0.0,0.0,0.0,0.0,0.0,0.0,0.0,0.0,0.0,0.0,0.0,0.0,0.0,0.0,0.0,0.0,0.0,0.0,0.0,0.0,0.0,0.0,0.0,0.0,0.0,0.0,0.0,0.0,0.0,0.0,0.0,0.0,0.0,0.0,0.0,0.0,0.0,0.0,0.0,0.0,0.0,0.0,0.0,0.0,0.0,0.0,0.0,0.0,0.0,0.0,0.0,0.0,0.0,0.0,0.0,0.0,0.0,0.0,0.0,0.0,0.0,0.0,0.0,0.0,0.0,0.0,0.0,0.0,0.0,0.0,0.0,0.0,0.0,0.0,0.0,0.0,0.0,0.0,0.0,0.0,0.0,0.0,0.0,0.0,0.0,0.0,0.0,0.0,0.0,0.0,0.0,0.0,0.0,0.0,0.0,0.0,0.0,0.0,0.0,0.0,0.0,0.0,0.0,0.0,0.0,0.0,0.0,0.0,0.0,0.0,0.0,0.0,0.0,0.0,0.0,0.0,0.0,0.0,0.0,0.0,0.0,0.0,0.0,0.0,0.0,0.0,0.0,0.0,0.0,0.0,0.0,0.0,0.0,0.0,0.0,0.0,0.0,0.0,0.0,0.0,0.0,0.0,0.0,0.0,0.0,0.0,0.0,0.0,0.0,0.0,0.0,0.0,0.0,0.0,0.0,0.0,0.0,0.0,0.0,0.0,0.0,0.0,0.0,0.0,0.0,0.0,0.0,0.0,0.0,0.0,0.0,0.0,0.0,0.0,0.0,0.0,0.0,0.0,0.0,0.0,0.0,0.0,0.0,0.0,0.0,0.0,0.0,0.0,0.0,0.0,0.0,0.0,0.0,0.0,0.0,0.0],[0.0,0.0,0.0,0.0,0.0,0.0,0.0,0.0,0.0,0.0,0.0,0.0,0.0,0.0,0.0,0.0,0.0,0.0,0.0,0.0,0.0,0.0,0.0,0.0,0.0,0.0,0.0,0.0,0.0,0.0,0.0,0.0,0.0,0.0,0.0,0.0,0.0,0.0,0.0,0.0,0.0,0.0,0.0,0.0,0.0,0.0,0.0,0.0,0.0,0.0,0.0,0.0,0.0,0.0,0.0,0.0,0.0,0.0,0.0,0.0,0.0,0.0,0.0,0.0,0.0,0.0,0.0,0.0,0.0,0.0,0.0,0.0,0.0,0.0,0.0,0.0,0.0,0.0,0.0,1.0,1.0,1.0,1.0,1.0,1.0,1.0,0.99,0.97,0.0,0.0,0.0,0.0,0.0,0.0,0.0,0.0,0.0,0.0,0.0,0.0,0.0,0.0,0.0,0.0,0.0,0.0,0.0,0.0,0.0,0.0,0.0,0.0,0.0,0.0,0.0,0.0,0.0,0.0,0.0,0.0,0.0,0.0,0.0,0.0,0.02,0.02,0.0,0.0,0.0,0.0,0.0,0.0,0.0,0.0,0.0,0.0,0.0,0.0,0.0,0.0,0.0,0.0,0.0,0.0,0.0,0.0,0.0,0.0,0.0,0.0,0.0,0.0,0.0,0.0,0.0,0.0,0.0,0.0,0.0,0.0,0.0,0.0,0.0,0.0,0.0,0.0,0.0,0.0,0.0,0.0,0.0,0.0,0.0,0.0,0.0,0.0,0.0,0.0,0.0,0.0,0.0,0.0,0.0,0.0,0.0,0.0,0.0,0.0,0.0,0.0,0.0,0.0,0.0,0.0,0.0,0.0,0.0,0.0,0.0,0.0,0.0,0.0,0.0,0.0,0.0,0.0,0.0,0.0,0.0,0.0,0.0,0.0,0.0,0.0,0.0,0.0,0.0,0.0,0.0,0.0,0.0,0.0,0.0,0.0,0.0,0.0,0.0,0.0,0.0,0.0,0.0,0.0,0.0,0.0,0.0,0.0,0.0,0.0,0.0,0.0,0.0,0.0,0.0,0.0,0.0,0.0,0.0,0.0,0.0,0.0,0.0,0.0,0.0,0.0,0.0,0.0,0.0,0.0,0.0,0.0,0.0,0.0,0.0,0.0,0.0,0.0,0.0,0.0,0.0,0.0,0.0,0.0,0.0,0.0,0.0,0.0,0.0,0.0,0.0,0.0,0.0,0.0,0.0,0.0,0.0,0.0,0.0,0.0,0.0,0.0,0.0,0.0,0.0,0.0,0.0,0.0,0.0,0.0,0.0,0.0,0.0,0.0,0.0,0.0,0.0,0.0,0.0,0.0,0.0,0.0,0.0],[0.0,0.0,0.0,0.0,0.0,0.0,0.0,0.0,0.0,0.0,0.0,0.0,0.0,0.0,0.0,0.0,0.0,0.0,0.0,0.0,0.0,0.0,0.0,0.0,0.0,0.0,0.0,0.0,0.0,0.0,0.0,0.0,0.0,0.0,0.0,0.0,0.0,0.0,0.0,0.0,0.0,0.0,0.0,0.0,0.0,0.0,0.0,0.0,0.0,0.0,0.0,0.0,0.0,0.0,0.0,0.0,0.0,0.0,0.0,0.0,0.0,0.0,0.0,0.0,0.0,0.0,0.0,0.0,0.0,0.0,0.0,0.0,0.0,0.0,0.0,0.0,0.01,0.0,0.0,0.0,0.99,1.0,1.0,1.0,1.0,1.0,1.0,1.0,0.0,0.04,0.99,0.0,0.0,0.0,0.0,0.0,0.0,0.0,0.0,0.0,0.0,0.0,0.0,0.0,0.0,0.0,0.0,0.0,0.0,0.0,0.0,0.0,0.0,0.0,0.0,0.0,0.0,0.0,0.0,0.0,0.27,0.96,0.04,0.0,0.1,0.04,0.0,0.0,0.0,0.01,0.0,0.0,0.0,0.0,0.0,0.0,0.0,0.0,0.0,0.0,0.0,0.0,0.0,0.0,0.0,0.0,0.0,0.0,0.0,0.0,0.0,0.0,0.0,0.0,0.0,0.0,0.0,0.0,0.0,0.0,0.0,0.0,0.0,0.0,0.0,0.0,0.0,0.0,0.0,0.0,0.0,0.0,0.0,0.0,0.0,0.0,0.0,0.0,0.0,0.0,0.0,0.0,0.0,0.0,0.0,0.0,0.0,0.0,0.0,0.0,0.0,0.0,0.0,0.0,0.0,0.0,0.0,0.0,0.0,0.0,0.0,0.0,0.0,0.0,0.0,0.0,0.0,0.0,0.0,0.0,0.0,0.0,0.0,0.0,0.0,0.0,0.0,0.0,0.0,0.0,0.0,0.0,0.0,0.0,0.0,0.0,0.0,0.0,0.0,0.0,0.0,0.0,0.0,0.0,0.0,0.0,0.0,0.0,0.0,0.0,0.0,0.0,0.0,0.0,0.0,0.0,0.0,0.0,0.0,0.0,0.0,0.0,0.0,0.0,0.0,0.0,0.0,0.0,0.0,0.0,0.0,0.0,0.0,0.0,0.0,0.0,0.0,0.0,0.0,0.0,0.0,0.0,0.0,0.0,0.0,0.0,0.0,0.0,0.0,0.0,0.0,0.0,0.0,0.0,0.0,0.0,0.0,0.0,0.0,0.0,0.0,0.0,0.0,0.0,0.0,0.0,0.0,0.0,0.0,0.0,0.0,0.0,0.0,0.0,0.0,0.0,0.0,0.0,0.0,0.0,0.0],[0.0,0.0,0.0,0.0,0.0,0.0,0.0,0.0,0.0,0.0,0.0,0.0,0.0,0.0,0.0,0.0,0.0,0.0,0.0,0.0,0.0,0.0,0.0,0.0,0.0,0.0,0.0,0.0,0.04,0.01,0.0,0.0,0.75,0.9,0.0,0.0,0.91,0.02,0.0,0.0,0.01,0.0,0.0,0.0,0.0,0.0,0.0,0.0,0.0,0.0,0.0,0.0,0.0,0.0,0.0,0.0,0.0,0.0,0.0,0.0,0.0,0.0,0.0,0.0,0.0,0.0,0.0,0.0,0.0,0.0,0.0,0.0,0.0,0.0,0.0,0.0,0.0,0.0,0.0,0.0,0.0,1.0,1.0,1.0,1.0,1.0,1.0,1.0,0.0,0.0,1.0,1.0,0.0,0.0,0.47,0.0,0.0,0.0,0.0,0.0,0.0,0.0,0.0,0.0,0.0,0.0,0.0,0.0,0.0,0.0,0.0,0.0,0.0,0.0,0.0,0.0,0.0,0.0,0.0,0.0,0.0,0.79,0.0,0.0,0.0,0.0,0.0,0.0,0.0,0.0,0.0,0.0,0.0,0.0,0.0,0.0,0.0,0.0,0.0,0.0,0.0,0.0,0.0,0.0,0.0,0.0,0.0,0.0,0.0,0.0,0.0,0.0,0.0,0.0,0.0,0.0,0.0,0.0,0.0,0.0,0.0,0.0,0.0,0.0,0.0,0.0,0.0,0.0,0.0,0.0,0.0,0.0,0.0,0.0,0.0,0.0,0.0,0.0,0.0,0.0,0.0,0.0,0.0,0.0,0.0,0.0,0.0,0.0,0.0,0.0,0.0,0.0,0.0,0.0,0.0,0.0,0.0,0.0,0.0,0.0,0.0,0.0,0.0,0.0,0.0,0.0,0.0,0.0,0.0,0.0,0.0,0.0,0.0,0.0,0.0,0.0,0.0,0.0,0.0,0.0,0.0,0.0,0.0,0.0,0.0,0.0,0.0,0.0,0.0,0.0,0.0,0.0,0.0,0.0,0.0,0.0,0.0,0.0,0.0,0.0,0.0,0.0,0.0,0.0,0.0,0.0,0.0,0.0,0.0,0.0,0.0,0.0,0.0,0.0,0.0,0.0,0.0,0.0,0.0,0.0,0.0,0.0,0.0,0.0,0.0,0.0,0.0,0.0,0.0,0.0,0.0,0.0,0.0,0.0,0.0,0.0,0.0,0.0,0.0,0.0,0.0,0.0,0.0,0.0,0.0,0.0,0.0,0.0,0.0,0.0,0.0,0.0,0.0,0.0,0.0,0.0,0.0,0.0,0.0,0.0,0.0,0.0,0.0,0.0,0.0,0.0,0.0,0.0,0.0,0.0,0.0],[0.0,0.0,0.0,0.0,0.0,0.0,0.0,0.0,0.0,0.0,0.0,0.0,0.01,0.01,0.0,0.0,0.0,0.0,0.0,0.0,0.0,0.0,0.0,0.0,0.0,0.0,0.0,0.0,0.0,0.0,0.0,0.0,0.01,0.0,0.0,0.0,0.03,0.0,0.0,0.0,0.0,0.0,0.0,0.0,0.0,0.0,0.0,0.0,0.0,0.0,0.0,0.0,0.0,0.0,0.0,0.0,0.0,0.0,0.0,0.0,0.0,0.0,0.0,0.0,0.0,0.0,0.0,0.0,0.0,0.0,0.0,0.0,0.0,0.0,0.0,0.0,0.0,0.0,0.0,0.0,0.0,0.0,0.97,0.99,1.0,1.0,1.0,1.0,0.0,0.0,0.04,0.31,0.0,0.0,0.0,0.0,0.0,0.0,0.0,0.0,0.0,0.0,0.0,0.0,0.0,0.0,0.0,0.0,0.0,0.0,0.0,0.0,0.0,0.0,0.0,0.0,0.0,0.0,0.0,0.0,0.0,0.0,0.0,0.0,0.0,0.0,0.0,0.0,0.0,0.0,0.0,0.0,0.0,0.0,0.0,0.0,0.0,0.0,0.0,0.0,0.0,0.0,0.0,0.0,0.0,0.0,0.0,0.0,0.0,0.0,0.0,0.0,0.0,0.0,0.0,0.0,0.0,0.0,0.0,0.0,0.0,0.0,0.0,0.0,0.0,0.0,0.0,0.0,0.0,0.0,0.0,0.0,0.0,0.0,0.0,0.0,0.0,0.0,0.0,0.0,0.0,0.0,0.0,0.0,0.0,0.0,0.0,0.0,0.0,0.0,0.0,0.0,0.0,0.0,0.0,0.0,0.0,0.0,0.0,0.0,0.0,0.0,0.0,0.0,0.0,0.0,0.0,0.0,0.0,0.0,0.0,0.0,0.0,0.0,0.0,0.0,0.0,0.0,0.0,0.0,0.0,0.0,0.0,0.0,0.0,0.0,0.0,0.0,0.0,0.0,0.0,0.0,0.0,0.0,0.0,0.0,0.0,0.0,0.0,0.0,0.0,0.0,0.0,0.0,0.0,0.0,0.0,0.0,0.0,0.0,0.0,0.0,0.0,0.0,0.0,0.0,0.0,0.0,0.0,0.0,0.0,0.0,0.0,0.0,0.0,0.0,0.0,0.0,0.0,0.0,0.0,0.0,0.0,0.0,0.0,0.0,0.0,0.0,0.0,0.0,0.0,0.0,0.0,0.0,0.0,0.0,0.0,0.0,0.0,0.0,0.0,0.0,0.0,0.0,0.0,0.0,0.0,0.0,0.0,0.0,0.0,0.0,0.0,0.0,0.0,0.0,0.0,0.0,0.0,0.0,0.0],[0.0,0.0,0.0,0.0,0.0,0.0,0.0,0.0,0.0,0.0,0.0,0.0,0.0,0.0,0.0,0.0,0.0,0.0,0.0,0.0,0.0,0.0,0.0,0.0,0.0,0.0,0.0,0.0,0.0,0.0,0.0,0.0,0.0,0.0,0.0,0.0,0.0,0.0,0.0,0.0,0.0,0.0,0.0,0.0,0.0,0.0,0.0,0.0,0.0,0.0,0.0,0.0,0.0,0.0,0.0,0.0,0.0,0.0,0.0,0.0,0.0,0.0,0.0,0.0,0.0,0.0,0.0,0.0,0.0,0.0,0.0,0.0,0.0,0.0,0.0,0.0,0.0,0.0,0.0,0.0,0.0,0.0,0.0,0.97,1.0,1.0,1.0,1.0,1.0,1.0,1.0,1.0,0.0,0.0,0.0,0.0,0.0,0.0,0.0,0.0,0.0,0.0,0.0,0.0,0.0,0.0,0.0,0.0,0.0,0.0,0.0,0.0,0.0,0.0,0.0,0.0,0.0,0.0,0.0,0.0,0.0,0.0,0.0,0.0,0.03,0.04,0.0,0.0,0.0,0.01,0.0,0.0,0.0,0.0,0.0,0.0,0.0,0.0,0.0,0.0,0.0,0.0,0.0,0.0,0.0,0.0,0.0,0.0,0.0,0.0,0.0,0.0,0.0,0.0,0.0,0.0,0.0,0.0,0.0,0.0,0.0,0.0,0.0,0.0,0.0,0.0,0.0,0.0,0.0,0.0,0.0,0.0,0.0,0.0,0.0,0.0,0.0,0.0,0.0,0.0,0.0,0.0,0.0,0.0,0.0,0.0,0.0,0.0,0.0,0.0,0.0,0.0,0.0,0.0,0.0,0.0,0.0,0.0,0.0,0.0,0.0,0.0,0.0,0.0,0.0,0.0,0.0,0.0,0.0,0.0,0.0,0.0,0.0,0.0,0.0,0.0,0.0,0.0,0.0,0.0,0.0,0.0,0.0,0.0,0.0,0.0,0.0,0.0,0.0,0.0,0.0,0.0,0.0,0.0,0.0,0.0,0.0,0.0,0.0,0.0,0.0,0.0,0.0,0.0,0.0,0.0,0.0,0.0,0.0,0.0,0.0,0.0,0.0,0.0,0.0,0.0,0.0,0.0,0.0,0.0,0.0,0.0,0.0,0.0,0.0,0.0,0.0,0.0,0.0,0.0,0.0,0.0,0.0,0.0,0.0,0.0,0.0,0.0,0.0,0.0,0.0,0.0,0.0,0.0,0.0,0.0,0.0,0.0,0.0,0.0,0.0,0.0,0.0,0.0,0.0,0.0,0.0,0.0,0.0,0.0,0.0,0.0,0.0,0.0,0.0,0.0,0.0,0.0,0.0,0.0,0.0],[0.0,0.0,0.0,0.0,0.0,0.0,0.0,0.0,0.0,0.0,0.0,0.0,0.0,0.0,0.0,0.0,0.0,0.0,0.0,0.0,0.0,0.0,0.0,0.0,0.0,0.0,0.0,0.0,0.0,0.0,0.0,0.0,0.0,0.0,0.0,0.0,0.0,0.0,0.0,0.0,0.0,0.0,0.0,0.0,0.0,0.0,0.0,0.0,0.0,0.0,0.0,0.0,0.0,0.0,0.0,0.0,0.0,0.0,0.0,0.0,0.0,0.0,0.0,0.0,0.0,0.0,0.0,0.0,0.0,0.0,0.0,0.0,0.0,0.0,0.0,0.0,0.0,0.0,0.0,0.0,0.0,0.0,0.0,0.0,0.0,0.0,0.0,1.0,1.0,1.0,0.99,1.0,1.0,0.0,0.0,0.0,0.0,0.0,0.0,0.0,0.0,0.0,0.0,0.0,0.0,0.0,0.0,0.0,0.0,0.0,0.0,0.0,0.0,0.0,0.0,0.0,0.0,0.0,0.0,0.0,0.0,0.0,0.0,0.0,0.0,0.0,0.0,0.0,0.0,0.0,0.0,0.0,0.0,0.0,0.0,0.0,0.0,0.0,0.0,0.0,0.0,0.0,0.0,0.0,0.0,0.0,0.0,0.0,0.0,0.0,0.0,0.0,0.0,0.0,0.0,0.0,0.0,0.0,0.0,0.0,0.0,0.0,0.0,0.0,0.0,0.0,0.0,0.0,0.0,0.0,0.0,0.0,0.0,0.0,0.0,0.0,0.0,0.0,0.0,0.0,0.0,0.0,0.0,0.0,0.0,0.0,0.0,0.0,0.0,0.0,0.0,0.0,0.0,0.0,0.0,0.0,0.0,0.0,0.0,0.0,0.0,0.0,0.0,0.0,0.0,0.0,0.0,0.0,0.0,0.0,0.0,0.0,0.0,0.0,0.0,0.0,0.0,0.0,0.0,0.0,0.0,0.0,0.0,0.0,0.0,0.0,0.0,0.0,0.0,0.0,0.0,0.0,0.0,0.0,0.0,0.0,0.0,0.0,0.0,0.0,0.0,0.0,0.0,0.0,0.0,0.0,0.0,0.0,0.0,0.0,0.0,0.0,0.0,0.0,0.0,0.0,0.0,0.0,0.0,0.0,0.0,0.0,0.0,0.0,0.0,0.0,0.0,0.0,0.0,0.0,0.0,0.0,0.0,0.0,0.0,0.0,0.0,0.0,0.0,0.0,0.0,0.0,0.0,0.0,0.0,0.0,0.0,0.0,0.0,0.0,0.0,0.0,0.0,0.0,0.0,0.0,0.0,0.0,0.0,0.0,0.0,0.0,0.0,0.0,0.0,0.0,0.0,0.0,0.0,0.0,0.0],[0.0,0.0,0.0,0.0,0.0,0.0,0.0,0.0,0.0,0.0,0.0,0.0,0.0,0.0,0.0,0.0,0.0,0.0,0.0,0.0,0.0,0.0,0.0,0.0,0.0,0.0,0.0,0.0,0.0,0.0,0.0,0.0,0.0,0.0,0.0,0.0,0.0,0.0,0.0,0.0,0.0,0.0,0.0,0.0,0.0,0.0,0.0,0.0,0.0,0.0,0.0,0.0,0.0,0.0,0.0,0.0,0.0,0.0,0.0,0.0,0.0,0.0,0.0,0.0,0.0,0.0,0.0,0.0,0.0,0.0,0.0,0.0,0.0,0.0,0.0,0.0,0.0,0.0,0.0,0.0,0.0,0.0,0.0,0.0,0.04,0.0,0.0,1.0,1.0,1.0,1.0,1.0,1.0,1.0,0.0,0.0,0.0,0.0,0.0,0.0,0.0,0.0,0.0,0.0,0.0,0.0,0.0,0.0,0.0,0.0,0.0,0.0,0.0,0.0,0.0,0.0,0.0,0.0,0.0,0.0,0.22,0.0,0.0,0.0,0.03,0.01,0.0,0.0,0.0,0.01,0.0,0.74,0.01,0.0,0.0,0.62,0.0,0.0,0.0,0.0,0.0,0.0,0.0,0.0,0.0,0.0,0.0,0.0,0.0,0.0,0.0,0.0,0.0,0.0,0.0,0.0,0.0,0.0,0.0,0.0,0.0,0.0,0.0,0.0,0.0,0.0,0.0,0.0,0.0,0.0,0.0,0.0,0.0,0.0,0.0,0.0,0.0,0.0,0.0,0.0,0.0,0.0,0.0,0.0,0.0,0.0,0.0,0.0,0.0,0.0,0.0,0.0,0.0,0.0,0.0,0.0,0.0,0.0,0.0,0.0,0.0,0.0,0.0,0.0,0.0,0.0,0.0,0.0,0.0,0.0,0.0,0.0,0.0,0.0,0.0,0.0,0.0,0.0,0.0,0.0,0.0,0.0,0.0,0.0,0.0,0.0,0.0,0.0,0.0,0.0,0.0,0.0,0.0,0.0,0.0,0.0,0.0,0.0,0.0,0.0,0.0,0.0,0.0,0.0,0.0,0.0,0.0,0.0,0.0,0.0,0.0,0.0,0.0,0.0,0.0,0.0,0.0,0.0,0.0,0.0,0.0,0.0,0.0,0.0,0.0,0.0,0.0,0.0,0.0,0.0,0.0,0.0,0.0,0.0,0.0,0.0,0.0,0.0,0.0,0.0,0.0,0.0,0.0,0.0,0.0,0.0,0.0,0.0,0.0,0.0,0.0,0.0,0.0,0.0,0.0,0.0,0.0,0.0,0.0,0.0,0.0,0.0,0.0,0.0,0.0,0.0,0.0,0.0,0.0,0.0,0.0],[0.0,0.0,0.0,0.0,0.0,0.0,0.0,0.0,0.0,0.0,0.0,0.0,0.0,0.0,0.0,0.0,0.0,0.0,0.0,0.0,0.0,0.0,0.0,0.0,0.0,0.0,0.0,0.0,0.0,0.0,0.0,0.0,0.0,0.0,0.0,0.0,0.0,0.0,0.0,0.0,0.0,0.0,0.0,0.0,0.0,0.0,0.0,0.0,0.0,0.0,0.0,0.0,0.0,0.0,0.0,0.0,0.0,0.0,0.0,0.0,0.0,0.0,0.0,0.0,0.0,0.0,0.0,0.0,0.0,0.0,0.0,0.0,0.0,0.0,0.0,0.0,0.0,0.0,0.0,0.0,0.0,0.0,0.0,0.0,0.99,1.0,0.04,1.0,0.99,1.0,1.0,1.0,1.0,1.0,1.0,0.0,0.0,0.0,0.0,0.0,0.0,0.0,0.0,0.0,0.0,0.0,0.0,0.0,0.0,0.0,0.0,0.0,0.0,0.0,0.0,0.0,0.0,0.53,0.0,0.0,0.97,0.98,0.0,0.0,0.04,0.0,0.0,0.0,0.0,0.0,0.0,0.0,0.0,0.0,0.0,0.0,0.0,0.0,0.0,0.0,0.0,0.0,0.0,0.0,0.0,0.0,0.0,0.0,0.0,0.0,0.0,0.0,0.0,0.0,0.0,0.0,0.0,0.0,0.0,0.0,0.0,0.0,0.0,0.0,0.0,0.0,0.0,0.0,0.0,0.0,0.0,0.0,0.0,0.0,0.0,0.0,0.0,0.0,0.0,0.0,0.0,0.0,0.0,0.0,0.0,0.0,0.0,0.0,0.0,0.0,0.0,0.0,0.0,0.0,0.0,0.0,0.0,0.0,0.0,0.0,0.0,0.0,0.0,0.0,0.0,0.0,0.0,0.0,0.0,0.0,0.0,0.0,0.0,0.0,0.0,0.0,0.0,0.0,0.0,0.0,0.0,0.0,0.0,0.0,0.0,0.0,0.0,0.0,0.0,0.0,0.0,0.0,0.0,0.0,0.0,0.0,0.0,0.0,0.0,0.0,0.0,0.0,0.0,0.0,0.0,0.0,0.0,0.0,0.0,0.0,0.0,0.0,0.0,0.0,0.0,0.0,0.0,0.0,0.0,0.0,0.0,0.0,0.0,0.0,0.0,0.0,0.0,0.0,0.0,0.0,0.0,0.0,0.0,0.0,0.0,0.0,0.0,0.0,0.0,0.0,0.0,0.0,0.0,0.0,0.0,0.0,0.0,0.0,0.0,0.0,0.0,0.0,0.0,0.0,0.0,0.0,0.0,0.0,0.0,0.0,0.0,0.0,0.0,0.0,0.0,0.0,0.0,0.0,0.0,0.0,0.0],[0.0,0.0,0.0,0.0,0.0,0.0,0.0,0.0,0.0,0.0,0.0,0.0,0.0,0.0,0.0,0.0,0.01,0.0,0.0,0.0,0.0,0.0,0.0,0.0,0.0,0.0,0.0,0.0,0.0,0.0,0.0,0.0,0.0,0.0,0.0,0.0,0.89,0.01,0.0,0.0,0.91,0.0,0.0,0.0,0.0,0.0,0.0,0.0,0.01,0.0,0.0,0.0,0.0,0.0,0.0,0.0,0.0,0.0,0.0,0.0,0.0,0.0,0.0,0.0,0.0,0.0,0.0,0.0,0.0,0.0,0.0,0.0,0.0,0.0,0.0,0.0,0.0,0.0,0.0,0.0,0.0,0.0,0.0,0.0,0.0,1.0,0.31,1.0,1.0,1.0,1.0,1.0,1.0,1.0,1.0,1.0,0.0,0.0,0.0,0.0,0.0,0.0,0.0,0.0,0.0,0.0,0.0,0.0,0.0,0.0,0.0,0.0,0.0,0.0,0.0,0.0,0.0,0.0,0.0,0.0,0.0,0.0,0.0,0.0,0.0,0.0,0.0,0.0,0.0,0.0,0.0,0.0,0.0,0.0,0.0,0.0,0.0,0.0,0.0,0.0,0.0,0.0,0.0,0.0,0.0,0.0,0.0,0.0,0.0,0.0,0.0,0.0,0.0,0.0,0.0,0.0,0.0,0.0,0.0,0.0,0.0,0.0,0.0,0.0,0.0,0.0,0.0,0.0,0.0,0.0,0.0,0.0,0.0,0.0,0.0,0.0,0.0,0.0,0.0,0.0,0.0,0.0,0.0,0.0,0.0,0.0,0.0,0.0,0.0,0.0,0.0,0.0,0.0,0.0,0.0,0.0,0.0,0.0,0.0,0.0,0.0,0.0,0.0,0.0,0.0,0.0,0.0,0.0,0.0,0.0,0.0,0.0,0.0,0.0,0.0,0.0,0.0,0.0,0.0,0.0,0.0,0.0,0.0,0.0,0.0,0.0,0.0,0.0,0.0,0.0,0.0,0.0,0.0,0.0,0.0,0.0,0.0,0.0,0.0,0.0,0.0,0.0,0.0,0.0,0.0,0.0,0.0,0.0,0.0,0.0,0.0,0.0,0.0,0.0,0.0,0.0,0.0,0.0,0.0,0.0,0.0,0.0,0.0,0.0,0.0,0.0,0.0,0.0,0.0,0.0,0.0,0.0,0.0,0.0,0.0,0.0,0.0,0.0,0.0,0.0,0.0,0.0,0.0,0.0,0.0,0.0,0.0,0.0,0.0,0.0,0.0,0.0,0.0,0.0,0.0,0.0,0.0,0.0,0.0,0.0,0.0,0.0,0.0,0.0,0.0,0.0,0.0,0.0,0.0,0.0,0.0],[0.0,0.0,0.0,0.0,0.0,0.0,0.0,0.0,0.0,0.0,0.0,0.0,0.0,0.0,0.0,0.0,0.0,0.0,0.0,0.0,0.0,0.0,0.0,0.0,0.0,0.0,0.0,0.0,0.0,0.0,0.0,0.0,0.0,0.0,0.0,0.0,0.0,0.0,0.0,0.0,0.03,0.0,0.0,0.0,0.0,0.0,0.0,0.0,0.0,0.0,0.0,0.0,0.0,0.0,0.0,0.0,0.0,0.0,0.0,0.0,0.0,0.0,0.0,0.0,0.0,0.0,0.0,0.0,0.0,0.0,0.0,0.0,0.0,0.0,0.0,0.0,0.0,0.0,0.0,0.0,0.0,0.0,0.0,0.0,0.0,0.0,0.0,0.0,1.0,1.0,1.0,1.0,1.0,1.0,1.0,1.0,1.0,0.0,0.0,0.0,0.0,0.0,0.0,0.0,0.0,0.0,0.0,0.0,0.0,0.0,0.0,0.0,0.0,0.0,0.0,0.0,0.0,0.0,0.0,0.0,0.0,0.0,0.0,0.0,0.0,0.0,0.0,0.0,0.0,0.0,0.0,0.0,0.0,0.0,0.0,0.09,0.0,0.0,0.0,0.0,0.0,0.0,0.0,0.0,0.0,0.0,0.0,0.0,0.0,0.0,0.0,0.0,0.0,0.0,0.0,0.0,0.0,0.0,0.0,0.0,0.0,0.0,0.0,0.0,0.0,0.0,0.0,0.0,0.0,0.0,0.0,0.0,0.0,0.0,0.0,0.0,0.0,0.0,0.0,0.0,0.0,0.0,0.0,0.0,0.0,0.0,0.0,0.0,0.0,0.0,0.0,0.0,0.0,0.0,0.0,0.0,0.0,0.0,0.0,0.0,0.0,0.0,0.0,0.0,0.0,0.0,0.0,0.0,0.0,0.0,0.0,0.0,0.0,0.0,0.0,0.0,0.0,0.0,0.0,0.0,0.0,0.0,0.0,0.0,0.0,0.0,0.0,0.0,0.0,0.0,0.0,0.0,0.0,0.0,0.0,0.0,0.0,0.0,0.0,0.0,0.0,0.0,0.0,0.0,0.0,0.0,0.0,0.0,0.0,0.0,0.0,0.0,0.0,0.0,0.0,0.0,0.0,0.0,0.0,0.0,0.0,0.0,0.0,0.0,0.0,0.0,0.0,0.0,0.0,0.0,0.0,0.0,0.0,0.0,0.0,0.0,0.0,0.0,0.0,0.0,0.0,0.0,0.0,0.0,0.0,0.0,0.0,0.0,0.0,0.0,0.0,0.0,0.0,0.0,0.0,0.0,0.0,0.0,0.0,0.0,0.0,0.0,0.0,0.0,0.0,0.0,0.0,0.0,0.0,0.0,0.0],[0.0,0.0,0.0,0.0,0.0,0.0,0.0,0.0,0.0,0.0,0.0,0.0,0.0,0.0,0.0,0.0,0.0,0.0,0.0,0.0,0.0,0.0,0.0,0.0,0.0,0.0,0.0,0.0,0.0,0.0,0.0,0.0,0.0,0.0,0.0,0.0,0.0,0.0,0.0,0.0,0.0,0.0,0.0,0.0,0.0,0.0,0.0,0.0,0.0,0.0,0.0,0.0,0.0,0.0,0.0,0.0,0.0,0.0,0.0,0.0,0.0,0.0,0.0,0.0,0.0,0.0,0.0,0.0,0.0,0.0,0.0,0.0,0.0,0.0,0.0,0.0,0.0,0.0,0.0,0.0,0.0,0.0,0.0,0.0,0.0,0.0,0.0,0.0,0.0,1.0,1.0,1.0,1.0,1.0,1.0,1.0,1.0,1.0,0.0,0.0,0.0,0.0,0.0,0.0,0.0,0.0,0.0,0.0,0.0,0.0,0.0,0.0,0.0,0.0,0.0,0.0,0.31,0.98,0.0,0.0,0.97,0.01,0.0,0.0,0.0,0.0,0.0,0.0,0.0,0.0,0.0,0.0,0.0,0.0,0.22,0.94,0.0,0.0,0.95,0.02,0.0,0.0,0.0,0.0,0.0,0.0,0.0,0.0,0.0,0.0,0.0,0.0,0.0,0.0,0.0,0.0,0.0,0.0,0.0,0.0,0.0,0.0,0.0,0.0,0.0,0.0,0.0,0.0,0.0,0.0,0.0,0.0,0.0,0.0,0.0,0.0,0.0,0.0,0.0,0.0,0.0,0.0,0.0,0.0,0.0,0.0,0.0,0.0,0.0,0.0,0.0,0.0,0.0,0.0,0.0,0.0,0.0,0.0,0.0,0.0,0.0,0.0,0.0,0.0,0.0,0.0,0.0,0.0,0.0,0.0,0.0,0.0,0.0,0.0,0.0,0.0,0.0,0.0,0.0,0.0,0.0,0.0,0.0,0.0,0.0,0.0,0.0,0.0,0.0,0.0,0.0,0.0,0.0,0.0,0.0,0.0,0.0,0.0,0.0,0.0,0.0,0.0,0.0,0.0,0.0,0.0,0.0,0.0,0.0,0.0,0.0,0.0,0.0,0.0,0.0,0.0,0.0,0.0,0.0,0.0,0.0,0.0,0.0,0.0,0.0,0.0,0.0,0.0,0.0,0.0,0.0,0.0,0.0,0.0,0.0,0.0,0.0,0.0,0.0,0.0,0.0,0.0,0.0,0.0,0.0,0.0,0.0,0.0,0.0,0.0,0.0,0.0,0.0,0.0,0.0,0.0,0.0,0.0,0.0,0.0,0.0,0.0,0.0,0.0,0.0,0.0,0.0,0.0,0.0,0.0,0.0],[0.0,0.0,0.0,0.0,0.0,0.0,0.0,0.0,0.0,0.0,0.0,0.0,0.0,0.0,0.0,0.0,0.0,0.0,0.0,0.0,0.0,0.0,0.0,0.0,0.0,0.0,0.0,0.0,0.0,0.0,0.0,0.0,0.0,0.03,0.0,0.0,0.85,0.92,0.0,0.0,0.85,0.02,0.0,0.0,0.0,0.0,0.0,0.0,0.0,0.0,0.0,0.0,0.0,0.0,0.0,0.0,0.0,0.0,0.0,0.0,0.0,0.0,0.0,0.0,0.0,0.0,0.0,0.78,0.0,0.0,0.0,0.0,0.0,0.0,0.0,0.0,0.0,0.0,0.0,0.0,0.0,0.0,0.0,0.0,0.0,0.47,0.0,0.0,0.0,0.0,1.0,1.0,1.0,1.0,1.0,1.0,1.0,1.0,1.0,0.0,0.0,0.0,0.0,0.0,0.0,0.0,0.0,0.0,0.0,0.0,0.0,0.0,0.0,0.0,0.0,0.0,0.0,0.99,0.0,0.0,0.01,0.01,0.0,0.0,0.0,0.0,0.0,0.0,0.0,0.0,0.0,0.0,0.0,0.0,0.0,0.0,0.0,0.0,0.0,0.0,0.0,0.0,0.0,0.0,0.0,0.0,0.0,0.0,0.0,0.0,0.0,0.0,0.0,0.0,0.0,0.0,0.0,0.0,0.0,0.0,0.0,0.0,0.0,0.0,0.0,0.0,0.0,0.0,0.0,0.0,0.0,0.0,0.0,0.0,0.0,0.0,0.0,0.0,0.0,0.0,0.0,0.0,0.0,0.0,0.0,0.0,0.0,0.0,0.0,0.0,0.0,0.0,0.0,0.0,0.0,0.0,0.0,0.0,0.0,0.0,0.0,0.0,0.0,0.0,0.0,0.0,0.0,0.0,0.0,0.0,0.0,0.0,0.0,0.0,0.0,0.0,0.0,0.0,0.0,0.0,0.0,0.0,0.0,0.0,0.0,0.0,0.0,0.0,0.0,0.0,0.0,0.0,0.0,0.0,0.0,0.0,0.0,0.0,0.0,0.0,0.0,0.0,0.0,0.0,0.0,0.0,0.0,0.0,0.0,0.0,0.0,0.0,0.0,0.0,0.0,0.0,0.0,0.0,0.0,0.0,0.0,0.0,0.0,0.0,0.0,0.0,0.0,0.0,0.0,0.0,0.0,0.0,0.0,0.0,0.0,0.0,0.0,0.0,0.0,0.0,0.0,0.0,0.0,0.0,0.0,0.0,0.0,0.0,0.0,0.0,0.0,0.0,0.0,0.0,0.0,0.0,0.0,0.0,0.0,0.0,0.0,0.0,0.0,0.0,0.0,0.0,0.0,0.0,0.0,0.0,0.0],[0.0,0.0,0.0,0.0,0.0,0.0,0.0,0.0,0.0,0.0,0.0,0.0,0.0,0.0,0.0,0.0,0.0,0.0,0.0,0.0,0.0,0.0,0.0,0.0,0.0,0.0,0.0,0.0,0.0,0.0,0.0,0.0,0.0,0.0,0.0,0.0,0.03,0.65,0.0,0.01,0.96,0.94,0.01,0.0,0.77,0.01,0.0,0.0,0.0,0.0,0.0,0.0,0.0,0.0,0.0,0.0,0.0,0.0,0.0,0.0,0.0,0.0,0.0,0.0,0.0,0.0,0.0,0.0,0.0,0.0,0.0,0.0,0.0,0.0,0.0,0.0,0.0,0.0,0.0,0.0,0.0,0.0,0.0,0.0,0.0,0.0,0.0,0.0,0.0,0.0,0.0,1.0,1.0,1.0,1.0,1.0,1.0,1.0,1.0,1.0,0.0,0.0,0.0,0.0,0.0,0.0,0.0,0.0,0.0,0.0,0.0,0.0,0.0,0.0,0.0,0.0,0.0,0.0,0.0,0.0,0.0,0.0,0.0,0.0,0.0,0.0,0.0,0.0,0.0,0.0,0.0,0.0,0.0,0.0,0.0,0.0,0.0,0.0,0.0,0.0,0.0,0.0,0.0,0.0,0.0,0.0,0.0,0.0,0.0,0.0,0.0,0.0,0.0,0.0,0.0,0.0,0.0,0.0,0.0,0.0,0.0,0.0,0.0,0.0,0.0,0.0,0.0,0.0,0.0,0.0,0.0,0.0,0.0,0.0,0.0,0.0,0.0,0.0,0.0,0.0,0.0,0.0,0.0,0.0,0.0,0.0,0.0,0.0,0.0,0.0,0.0,0.0,0.0,0.0,0.0,0.0,0.0,0.0,0.0,0.0,0.0,0.0,0.0,0.0,0.0,0.0,0.0,0.0,0.0,0.0,0.0,0.0,0.0,0.0,0.0,0.0,0.0,0.0,0.0,0.0,0.0,0.0,0.0,0.0,0.0,0.0,0.0,0.0,0.0,0.0,0.0,0.0,0.0,0.0,0.0,0.0,0.0,0.0,0.0,0.0,0.0,0.0,0.0,0.0,0.0,0.0,0.0,0.0,0.0,0.0,0.0,0.0,0.0,0.0,0.0,0.0,0.0,0.0,0.0,0.0,0.0,0.0,0.0,0.0,0.0,0.0,0.0,0.0,0.0,0.0,0.0,0.0,0.0,0.0,0.0,0.0,0.0,0.0,0.0,0.0,0.0,0.0,0.0,0.0,0.0,0.0,0.0,0.0,0.0,0.0,0.0,0.0,0.0,0.0,0.0,0.0,0.0,0.0,0.0,0.0,0.0,0.0,0.0,0.0,0.0,0.0,0.0,0.0,0.0,0.0,0.0],[0.0,0.0,0.0,0.0,0.0,0.0,0.0,0.0,0.0,0.0,0.0,0.0,0.0,0.0,0.0,0.0,0.0,0.0,0.0,0.0,0.0,0.0,0.0,0.0,0.0,0.0,0.0,0.0,0.0,0.0,0.0,0.0,0.0,0.0,0.0,0.0,0.0,0.0,0.0,0.0,0.0,0.0,0.0,0.0,0.0,0.0,0.0,0.0,0.0,0.0,0.0,0.0,0.0,0.0,0.0,0.0,0.0,0.0,0.0,0.0,0.0,0.0,0.0,0.0,0.0,0.0,0.0,0.0,0.0,0.0,0.0,0.0,0.0,0.0,0.0,0.0,0.0,0.0,0.0,0.0,0.0,0.0,0.0,0.0,0.0,0.0,0.0,0.0,0.0,0.0,0.0,0.0,1.0,1.0,1.0,1.0,1.0,1.0,1.0,1.0,1.0,0.0,0.0,0.0,0.0,0.0,0.0,0.0,0.0,0.0,0.0,0.0,0.0,0.01,0.0,0.0,0.0,0.0,0.0,0.0,0.0,0.0,0.0,0.0,0.0,0.0,0.0,0.0,0.0,0.0,0.0,0.0,0.0,0.0,0.0,0.02,0.0,0.0,0.97,0.97,0.0,0.0,0.94,0.0,0.0,0.0,0.0,0.0,0.0,0.0,0.0,0.0,0.0,0.0,0.0,0.0,0.0,0.0,0.0,0.0,0.0,0.0,0.0,0.0,0.0,0.0,0.0,0.0,0.0,0.0,0.0,0.0,0.0,0.0,0.0,0.0,0.0,0.0,0.0,0.0,0.0,0.0,0.0,0.0,0.0,0.0,0.0,0.0,0.0,0.0,0.0,0.0,0.0,0.0,0.0,0.0,0.0,0.0,0.0,0.0,0.0,0.0,0.0,0.0,0.0,0.0,0.0,0.0,0.0,0.0,0.0,0.0,0.0,0.0,0.0,0.0,0.0,0.0,0.0,0.0,0.0,0.0,0.0,0.0,0.0,0.0,0.0,0.0,0.0,0.0,0.0,0.0,0.0,0.0,0.0,0.0,0.0,0.0,0.0,0.0,0.0,0.0,0.0,0.0,0.0,0.0,0.0,0.0,0.0,0.0,0.0,0.0,0.0,0.0,0.0,0.0,0.0,0.0,0.0,0.0,0.0,0.0,0.0,0.0,0.0,0.0,0.0,0.0,0.0,0.0,0.0,0.0,0.0,0.0,0.0,0.0,0.0,0.0,0.0,0.0,0.0,0.0,0.0,0.0,0.0,0.0,0.0,0.0,0.0,0.0,0.0,0.0,0.0,0.0,0.0,0.0,0.0,0.0,0.0,0.0,0.0,0.0,0.0,0.0,0.0,0.0,0.0,0.0,0.0,0.0,0.0],[0.0,0.0,0.0,0.0,0.0,0.0,0.0,0.0,0.0,0.0,0.0,0.0,0.0,0.0,0.0,0.0,0.0,0.0,0.0,0.0,0.0,0.0,0.0,0.0,0.0,0.0,0.0,0.0,0.0,0.0,0.0,0.0,0.0,0.0,0.0,0.0,0.0,0.0,0.0,0.0,0.0,0.0,0.0,0.0,0.0,0.0,0.0,0.0,0.0,0.0,0.0,0.0,0.0,0.0,0.0,0.0,0.0,0.0,0.0,0.0,0.0,0.0,0.0,0.88,0.0,0.0,0.0,0.02,0.0,0.0,0.0,0.0,0.0,0.0,0.0,0.0,0.0,0.0,0.0,0.0,0.0,0.0,0.0,0.0,0.0,0.0,0.0,0.0,0.0,0.0,0.0,0.0,0.0,1.0,1.0,1.0,1.0,1.0,1.0,1.0,1.0,0.98,0.0,0.0,0.0,0.0,0.0,0.0,0.02,0.0,0.03,0.0,0.0,1.0,0.97,0.0,0.85,0.99,0.0,0.0,0.0,0.0,0.0,0.0,0.0,0.0,0.0,0.0,0.0,0.0,0.0,0.0,0.0,0.0,0.01,0.0,0.0,0.0,0.97,0.01,0.0,0.04,0.93,0.0,0.0,0.0,0.0,0.0,0.0,0.0,0.0,0.0,0.0,0.0,0.0,0.0,0.0,0.0,0.0,0.0,0.0,0.0,0.0,0.0,0.0,0.0,0.0,0.0,0.0,0.0,0.0,0.0,0.0,0.0,0.0,0.0,0.0,0.0,0.0,0.0,0.0,0.0,0.0,0.0,0.0,0.0,0.0,0.0,0.0,0.0,0.0,0.0,0.0,0.0,0.0,0.0,0.0,0.0,0.0,0.0,0.0,0.0,0.0,0.0,0.0,0.0,0.0,0.0,0.0,0.0,0.0,0.0,0.0,0.0,0.0,0.0,0.0,0.0,0.0,0.0,0.0,0.0,0.0,0.0,0.0,0.0,0.0,0.0,0.0,0.0,0.0,0.0,0.0,0.0,0.0,0.0,0.0,0.0,0.0,0.0,0.0,0.0,0.0,0.0,0.0,0.0,0.0,0.0,0.0,0.0,0.0,0.0,0.0,0.0,0.0,0.0,0.0,0.0,0.0,0.0,0.0,0.0,0.0,0.0,0.0,0.0,0.0,0.0,0.0,0.0,0.0,0.0,0.0,0.0,0.0,0.0,0.0,0.0,0.0,0.0,0.0,0.0,0.0,0.0,0.0,0.0,0.0,0.0,0.0,0.0,0.0,0.0,0.0,0.0,0.0,0.0,0.0,0.0,0.0,0.0,0.0,0.0,0.0,0.0,0.0,0.0,0.0,0.0,0.0,0.0,0.0],[0.0,0.0,0.0,0.0,0.0,0.0,0.0,0.0,0.0,0.0,0.0,0.0,0.0,0.0,0.0,0.0,0.0,0.0,0.0,0.0,0.0,0.0,0.0,0.0,0.0,0.0,0.0,0.0,0.0,0.0,0.0,0.0,0.0,0.0,0.0,0.0,0.0,0.91,0.0,0.0,0.85,0.96,0.0,0.0,0.01,0.01,0.0,0.0,0.0,0.0,0.0,0.0,0.0,0.0,0.0,0.0,0.0,0.0,0.0,0.02,0.98,0.0,0.0,0.99,0.2,0.0,0.0,0.08,0.0,0.0,0.0,0.0,0.0,0.0,0.0,0.0,0.0,0.0,0.0,0.0,0.0,0.0,0.0,0.0,0.0,0.0,0.0,0.0,0.0,0.0,0.0,0.0,0.0,0.0,1.0,1.0,1.0,1.0,1.0,1.0,1.0,1.0,1.0,0.0,0.0,0.0,0.0,0.0,0.0,0.0,0.0,0.0,0.0,0.01,0.0,0.0,0.0,0.0,0.0,0.0,0.0,0.0,0.0,0.0,0.0,0.0,0.0,0.0,0.0,0.0,0.0,0.0,0.0,0.0,0.0,0.0,0.0,0.0,0.0,0.0,0.0,0.0,0.0,0.0,0.0,0.0,0.0,0.0,0.0,0.0,0.0,0.0,0.0,0.0,0.0,0.0,0.0,0.0,0.0,0.0,0.0,0.0,0.0,0.0,0.0,0.0,0.0,0.0,0.0,0.0,0.0,0.0,0.0,0.0,0.0,0.0,0.0,0.0,0.0,0.0,0.0,0.0,0.0,0.0,0.0,0.0,0.0,0.0,0.0,0.0,0.0,0.0,0.0,0.0,0.0,0.0,0.0,0.0,0.0,0.0,0.0,0.0,0.0,0.0,0.0,0.0,0.0,0.0,0.0,0.0,0.0,0.0,0.0,0.0,0.0,0.0,0.0,0.0,0.0,0.0,0.0,0.0,0.0,0.0,0.0,0.0,0.0,0.0,0.0,0.0,0.0,0.0,0.0,0.0,0.0,0.0,0.0,0.0,0.0,0.0,0.0,0.0,0.0,0.0,0.0,0.0,0.0,0.0,0.0,0.0,0.0,0.0,0.0,0.0,0.0,0.0,0.0,0.0,0.0,0.0,0.0,0.0,0.0,0.0,0.0,0.0,0.0,0.0,0.0,0.0,0.0,0.0,0.0,0.0,0.0,0.0,0.0,0.0,0.0,0.0,0.0,0.0,0.0,0.0,0.0,0.0,0.0,0.0,0.0,0.0,0.0,0.0,0.0,0.0,0.0,0.0,0.0,0.0,0.0,0.0,0.0,0.0,0.0,0.0,0.0,0.0,0.0,0.0,0.0,0.0,0.0],[0.0,0.0,0.0,0.0,0.0,0.0,0.0,0.0,0.0,0.0,0.0,0.0,0.0,0.0,0.0,0.0,0.0,0.0,0.0,0.0,0.0,0.0,0.0,0.0,0.0,0.0,0.0,0.0,0.0,0.0,0.0,0.0,0.0,0.0,0.0,0.0,0.0,0.0,0.0,0.0,0.03,0.9,0.0,0.0,0.8,0.2,0.0,0.0,0.01,0.0,0.0,0.0,0.0,0.0,0.0,0.0,0.0,0.0,0.0,0.0,0.0,0.0,0.0,0.0,0.0,0.0,0.0,0.0,0.0,0.0,0.0,0.0,0.0,0.0,0.0,0.0,0.0,0.0,0.0,0.0,0.0,0.0,0.0,0.0,0.0,0.0,0.0,0.0,0.0,0.0,0.0,0.0,0.0,0.0,0.0,1.0,1.0,1.0,1.0,1.0,1.0,1.0,1.0,0.99,0.0,0.0,0.0,0.0,0.0,0.0,0.0,0.0,0.0,0.0,0.0,0.0,0.0,0.0,0.0,0.0,0.0,0.0,0.0,0.0,0.0,0.0,0.0,0.0,0.0,0.0,0.0,0.0,0.0,0.0,0.0,0.0,0.0,0.0,0.0,0.0,0.0,0.0,0.42,0.0,0.0,0.0,0.0,0.0,0.0,0.0,0.0,0.0,0.0,0.0,0.0,0.0,0.0,0.0,0.0,0.0,0.0,0.0,0.0,0.0,0.0,0.0,0.0,0.0,0.0,0.0,0.0,0.0,0.0,0.0,0.0,0.0,0.0,0.0,0.0,0.0,0.0,0.0,0.0,0.0,0.0,0.0,0.0,0.0,0.0,0.0,0.0,0.0,0.0,0.0,0.0,0.0,0.0,0.0,0.0,0.0,0.0,0.0,0.0,0.0,0.0,0.0,0.0,0.0,0.0,0.0,0.0,0.0,0.0,0.0,0.0,0.0,0.0,0.0,0.0,0.0,0.0,0.0,0.0,0.0,0.0,0.0,0.0,0.0,0.0,0.0,0.0,0.0,0.0,0.0,0.0,0.0,0.0,0.0,0.0,0.0,0.0,0.0,0.0,0.0,0.0,0.0,0.0,0.0,0.0,0.0,0.0,0.0,0.0,0.0,0.0,0.0,0.0,0.0,0.0,0.0,0.0,0.0,0.0,0.0,0.0,0.0,0.0,0.0,0.0,0.0,0.0,0.0,0.0,0.0,0.0,0.0,0.0,0.0,0.0,0.0,0.0,0.0,0.0,0.0,0.0,0.0,0.0,0.0,0.0,0.0,0.0,0.0,0.0,0.0,0.0,0.0,0.0,0.0,0.0,0.0,0.0,0.0,0.0,0.0,0.0,0.0,0.0,0.0,0.0,0.0,0.0],[0.0,0.0,0.0,0.0,0.0,0.0,0.0,0.0,0.0,0.0,0.0,0.0,0.0,0.0,0.0,0.0,0.0,0.0,0.0,0.0,0.0,0.0,0.0,0.0,0.0,0.0,0.0,0.0,0.0,0.0,0.0,0.0,0.0,0.0,0.0,0.0,0.0,0.0,0.0,0.0,0.0,0.0,0.0,0.0,0.0,0.0,0.0,0.0,0.0,0.0,0.0,0.0,0.0,0.0,0.0,0.0,0.0,0.0,0.0,0.0,0.0,0.0,0.0,0.0,0.0,0.0,0.0,0.0,0.0,0.0,0.0,0.0,0.0,0.0,0.0,0.0,0.0,0.0,0.0,0.0,0.0,0.0,0.0,0.0,0.0,0.0,0.0,0.0,0.0,0.0,0.0,0.0,0.0,0.0,0.0,0.0,1.0,1.0,1.0,1.0,1.0,1.0,1.0,1.0,0.81,0.02,0.0,0.13,0.82,0.02,0.06,0.0,0.0,0.97,0.0,0.0,0.0,0.0,0.0,0.0,0.0,0.0,0.0,0.0,0.0,0.0,0.0,0.0,0.0,0.0,0.0,0.0,0.0,0.0,0.0,0.01,0.0,0.0,0.06,0.04,0.0,0.05,0.99,0.02,0.0,0.0,0.0,0.0,0.0,0.0,0.0,0.0,0.0,0.0,0.0,0.0,0.0,0.0,0.0,0.0,0.0,0.0,0.0,0.0,0.0,0.0,0.0,0.0,0.0,0.0,0.0,0.0,0.0,0.0,0.0,0.0,0.0,0.0,0.0,0.0,0.0,0.0,0.0,0.0,0.0,0.0,0.0,0.0,0.0,0.0,0.0,0.0,0.0,0.0,0.0,0.0,0.0,0.0,0.0,0.0,0.0,0.0,0.0,0.0,0.0,0.0,0.0,0.0,0.0,0.0,0.0,0.0,0.0,0.0,0.0,0.0,0.0,0.0,0.0,0.0,0.0,0.0,0.0,0.0,0.0,0.0,0.0,0.0,0.0,0.0,0.0,0.0,0.0,0.0,0.0,0.0,0.0,0.0,0.0,0.0,0.0,0.0,0.0,0.0,0.0,0.0,0.0,0.0,0.0,0.0,0.0,0.0,0.0,0.0,0.0,0.0,0.0,0.0,0.0,0.0,0.0,0.0,0.0,0.0,0.0,0.0,0.0,0.0,0.0,0.0,0.0,0.0,0.0,0.0,0.0,0.0,0.0,0.0,0.0,0.0,0.0,0.0,0.0,0.0,0.0,0.0,0.0,0.0,0.0,0.0,0.0,0.0,0.0,0.0,0.0,0.0,0.0,0.0,0.0,0.0,0.0,0.0,0.0,0.0,0.0,0.0,0.0,0.0,0.0,0.0,0.0],[0.0,0.0,0.0,0.0,0.0,0.0,0.0,0.0,0.0,0.0,0.0,0.0,0.0,0.0,0.0,0.0,0.0,0.0,0.0,0.0,0.0,0.0,0.0,0.0,0.0,0.0,0.0,0.0,0.0,0.0,0.0,0.0,0.0,0.0,0.0,0.0,0.0,0.0,0.0,0.0,0.0,0.0,0.0,0.0,0.0,0.0,0.0,0.0,0.0,0.0,0.0,0.0,0.0,0.0,0.0,0.0,0.02,0.0,0.0,0.99,0.73,0.0,0.76,0.98,0.0,0.0,0.04,0.0,0.0,0.0,0.0,0.0,0.0,0.0,0.0,0.0,0.0,0.0,0.0,0.0,0.0,0.0,0.0,0.0,0.0,0.0,0.0,0.0,0.0,0.0,0.0,0.0,0.0,0.0,0.0,0.0,0.0,0.98,1.0,1.0,1.0,1.0,1.0,1.0,0.44,0.96,0.01,0.03,0.81,0.01,0.97,0.0,0.0,0.87,0.04,0.0,0.0,0.0,0.0,0.0,0.0,0.0,0.0,0.0,0.0,0.0,0.0,0.0,0.0,0.0,0.0,0.0,0.0,0.0,0.0,0.0,0.0,0.0,0.0,0.0,0.0,0.0,0.03,0.0,0.0,0.0,0.0,0.0,0.0,0.0,0.0,0.0,0.0,0.0,0.0,0.0,0.0,0.0,0.0,0.0,0.0,0.0,0.0,0.0,0.0,0.0,0.0,0.0,0.0,0.0,0.0,0.0,0.0,0.0,0.0,0.0,0.0,0.0,0.0,0.0,0.0,0.0,0.0,0.0,0.0,0.0,0.0,0.0,0.0,0.0,0.0,0.0,0.0,0.0,0.0,0.0,0.0,0.0,0.0,0.0,0.0,0.0,0.0,0.0,0.0,0.0,0.0,0.0,0.0,0.0,0.0,0.0,0.0,0.0,0.0,0.0,0.0,0.0,0.0,0.0,0.0,0.0,0.0,0.0,0.0,0.0,0.0,0.0,0.0,0.0,0.0,0.0,0.0,0.0,0.0,0.0,0.0,0.0,0.0,0.0,0.0,0.0,0.0,0.0,0.0,0.0,0.0,0.0,0.0,0.0,0.0,0.0,0.0,0.0,0.0,0.0,0.0,0.0,0.0,0.0,0.0,0.0,0.0,0.0,0.0,0.0,0.0,0.0,0.0,0.0,0.0,0.0,0.0,0.0,0.0,0.0,0.0,0.0,0.0,0.0,0.0,0.0,0.0,0.0,0.0,0.0,0.0,0.0,0.0,0.0,0.0,0.0,0.0,0.0,0.0,0.0,0.0,0.0,0.0,0.0,0.0,0.0,0.0,0.0,0.0,0.0,0.0,0.0,0.0,0.0,0.0],[0.0,0.0,0.0,0.0,0.0,0.0,0.0,0.0,0.0,0.0,0.0,0.0,0.0,0.0,0.0,0.0,0.0,0.0,0.0,0.0,0.0,0.0,0.0,0.0,0.0,0.0,0.0,0.0,0.0,0.0,0.0,0.0,0.0,0.0,0.0,0.0,0.0,0.0,0.0,0.0,0.0,0.88,0.0,0.0,0.01,0.21,0.0,0.0,0.01,0.0,0.0,0.0,0.01,0.0,0.0,0.2,0.99,0.01,0.0,0.99,0.98,0.0,0.0,0.94,0.0,0.0,0.0,0.0,0.0,0.0,0.0,0.0,0.0,0.0,0.0,0.0,0.0,0.0,0.0,0.0,0.0,0.0,0.0,0.0,0.0,0.0,0.0,0.0,0.0,0.0,0.0,0.0,0.0,0.0,0.0,0.0,0.0,0.0,1.0,1.0,1.0,1.0,1.0,1.0,0.03,0.82,0.0,0.0,0.0,0.0,0.0,0.0,0.0,0.0,0.0,0.0,0.0,0.0,0.0,0.0,0.0,0.0,0.0,0.0,0.0,0.0,0.0,0.0,0.0,0.0,0.0,0.0,0.0,0.0,0.0,0.0,0.0,0.0,0.0,0.0,0.0,0.0,0.0,0.0,0.0,0.0,0.0,0.0,0.0,0.0,0.0,0.0,0.0,0.0,0.0,0.0,0.0,0.0,0.0,0.0,0.0,0.0,0.0,0.0,0.0,0.0,0.0,0.0,0.0,0.0,0.0,0.0,0.0,0.0,0.0,0.0,0.0,0.0,0.0,0.0,0.0,0.0,0.0,0.0,0.0,0.0,0.0,0.0,0.0,0.0,0.0,0.0,0.0,0.0,0.0,0.0,0.0,0.0,0.0,0.0,0.0,0.0,0.0,0.0,0.0,0.0,0.0,0.0,0.0,0.0,0.0,0.0,0.0,0.0,0.0,0.0,0.0,0.0,0.0,0.0,0.0,0.0,0.0,0.0,0.0,0.0,0.0,0.0,0.0,0.0,0.0,0.0,0.0,0.0,0.0,0.0,0.0,0.0,0.0,0.0,0.0,0.0,0.0,0.0,0.0,0.0,0.0,0.0,0.0,0.0,0.0,0.0,0.0,0.0,0.0,0.0,0.0,0.0,0.0,0.0,0.0,0.0,0.0,0.0,0.0,0.0,0.0,0.0,0.0,0.0,0.0,0.0,0.0,0.0,0.0,0.0,0.0,0.0,0.0,0.0,0.0,0.0,0.0,0.0,0.0,0.0,0.0,0.0,0.0,0.0,0.0,0.0,0.0,0.0,0.0,0.0,0.0,0.0,0.0,0.0,0.0,0.0,0.0,0.0,0.0,0.0,0.0,0.0,0.0,0.0,0.0],[0.0,0.0,0.0,0.0,0.0,0.0,0.0,0.0,0.0,0.0,0.0,0.0,0.0,0.0,0.0,0.0,0.0,0.0,0.0,0.0,0.0,0.0,0.0,0.0,0.0,0.0,0.0,0.0,0.0,0.0,0.0,0.0,0.0,0.0,0.0,0.0,0.0,0.0,0.0,0.0,0.0,0.0,0.0,0.0,0.0,0.02,0.0,0.0,0.01,0.0,0.0,0.0,0.01,0.0,0.0,0.01,0.25,0.0,0.0,0.1,0.0,0.0,0.0,0.0,0.0,0.0,0.0,0.0,0.0,0.0,0.0,0.0,0.0,0.0,0.0,0.0,0.0,0.0,0.0,0.0,0.0,0.0,0.0,0.0,0.0,0.0,0.0,0.0,0.0,0.0,0.0,0.0,0.0,0.0,0.0,0.0,0.0,0.0,0.0,0.99,1.0,1.0,1.0,1.0,1.0,0.11,0.0,0.22,0.24,0.0,0.0,0.0,0.0,0.0,0.0,0.0,0.0,0.0,0.0,0.0,0.0,0.0,0.0,0.0,0.0,0.0,0.0,0.0,0.0,0.0,0.0,0.0,0.0,0.0,0.0,0.0,0.0,0.0,0.0,0.0,0.0,0.0,0.01,0.0,0.0,0.0,0.0,0.0,0.0,0.0,0.0,0.0,0.0,0.0,0.0,0.0,0.0,0.0,0.0,0.0,0.0,0.0,0.0,0.0,0.0,0.0,0.0,0.0,0.0,0.0,0.0,0.0,0.0,0.0,0.0,0.0,0.0,0.0,0.0,0.0,0.0,0.0,0.0,0.0,0.0,0.0,0.0,0.0,0.0,0.0,0.0,0.0,0.0,0.0,0.0,0.0,0.0,0.0,0.0,0.0,0.0,0.0,0.0,0.0,0.0,0.0,0.0,0.0,0.0,0.0,0.0,0.0,0.0,0.0,0.0,0.0,0.0,0.0,0.0,0.0,0.0,0.0,0.0,0.0,0.0,0.0,0.0,0.0,0.0,0.0,0.0,0.0,0.0,0.0,0.0,0.0,0.0,0.0,0.0,0.0,0.0,0.0,0.0,0.0,0.0,0.0,0.0,0.0,0.0,0.0,0.0,0.0,0.0,0.0,0.0,0.0,0.0,0.0,0.0,0.0,0.0,0.0,0.0,0.0,0.0,0.0,0.0,0.0,0.0,0.0,0.0,0.0,0.0,0.0,0.0,0.0,0.0,0.0,0.0,0.0,0.0,0.0,0.0,0.0,0.0,0.0,0.0,0.0,0.0,0.0,0.0,0.0,0.0,0.0,0.0,0.0,0.0,0.0,0.0,0.0,0.0,0.0,0.0,0.0,0.0,0.0,0.0,0.0,0.0,0.0,0.0],[0.0,0.0,0.0,0.0,0.0,0.0,0.0,0.0,0.0,0.0,0.0,0.0,0.0,0.0,0.0,0.0,0.0,0.0,0.0,0.0,0.0,0.0,0.0,0.0,0.0,0.0,0.0,0.0,0.0,0.0,0.0,0.0,0.0,0.0,0.0,0.0,0.0,0.0,0.0,0.0,0.0,0.0,0.0,0.0,0.0,0.0,0.0,0.0,0.0,0.0,0.0,0.0,0.0,0.0,0.0,0.01,0.0,0.0,0.0,0.03,0.0,0.0,0.0,0.0,0.0,0.0,0.0,0.0,0.0,0.0,0.0,0.0,0.0,0.0,0.0,0.0,0.0,0.0,0.0,0.0,0.0,0.0,0.0,0.0,0.0,0.0,0.0,0.0,0.0,0.0,0.0,0.0,0.0,0.0,0.0,0.0,0.0,0.0,0.0,0.0,0.81,0.44,0.03,1.0,1.0,1.0,0.99,0.97,0.83,0.01,0.03,0.0,0.0,0.0,0.0,0.0,0.0,0.0,0.0,0.0,0.0,0.0,0.0,0.0,0.0,0.0,0.0,0.0,0.0,0.0,0.0,0.0,0.0,0.0,0.0,0.01,0.0,0.0,0.0,0.0,0.0,0.0,0.02,0.0,0.0,0.0,0.0,0.0,0.0,0.0,0.0,0.0,0.0,0.0,0.0,0.0,0.0,0.0,0.0,0.0,0.0,0.0,0.0,0.0,0.0,0.0,0.0,0.0,0.0,0.0,0.0,0.0,0.0,0.0,0.0,0.0,0.0,0.0,0.0,0.0,0.0,0.0,0.0,0.0,0.0,0.0,0.0,0.0,0.0,0.0,0.0,0.0,0.0,0.0,0.0,0.0,0.0,0.0,0.0,0.0,0.0,0.0,0.0,0.0,0.0,0.0,0.0,0.0,0.0,0.0,0.0,0.0,0.0,0.0,0.0,0.0,0.0,0.0,0.0,0.0,0.0,0.0,0.0,0.0,0.0,0.0,0.0,0.0,0.0,0.0,0.0,0.0,0.0,0.0,0.0,0.0,0.0,0.0,0.0,0.0,0.0,0.0,0.0,0.0,0.0,0.0,0.0,0.0,0.0,0.0,0.0,0.0,0.0,0.0,0.0,0.0,0.0,0.0,0.0,0.0,0.0,0.0,0.0,0.0,0.0,0.0,0.0,0.0,0.0,0.0,0.0,0.0,0.0,0.0,0.0,0.0,0.0,0.0,0.0,0.0,0.0,0.0,0.0,0.0,0.0,0.0,0.0,0.0,0.0,0.0,0.0,0.0,0.0,0.0,0.0,0.0,0.0,0.0,0.0,0.0,0.0,0.0,0.0,0.0,0.0,0.0,0.0,0.0,0.0,0.0,0.0],[0.0,0.0,0.0,0.0,0.0,0.0,0.0,0.0,0.0,0.0,0.0,0.0,0.0,0.0,0.0,0.0,0.0,0.0,0.0,0.0,0.0,0.0,0.0,0.0,0.0,0.0,0.0,0.0,0.0,0.0,0.0,0.0,0.0,0.0,0.0,0.0,0.0,0.0,0.0,0.0,0.0,0.0,0.0,0.0,0.0,0.0,0.0,0.0,0.0,0.0,0.0,0.0,0.0,0.0,0.0,0.13,0.01,0.0,0.01,0.94,0.0,0.0,0.76,0.14,0.0,0.0,0.0,0.0,0.0,0.0,0.0,0.0,0.0,0.0,0.0,0.0,0.0,0.0,0.0,0.0,0.0,0.0,0.0,0.0,0.0,0.0,0.0,0.0,0.0,0.0,0.0,0.0,0.0,0.0,0.0,0.0,0.0,0.0,0.0,0.0,0.02,0.96,0.82,0.11,1.0,1.0,1.0,0.86,0.79,0.04,0.88,0.0,0.0,0.0,0.0,0.0,0.0,0.0,0.0,0.0,0.0,0.0,0.0,0.0,0.0,0.0,0.0,0.0,0.0,0.0,0.0,0.0,0.0,0.0,0.0,0.0,0.0,0.0,0.0,0.0,0.0,0.0,0.0,0.0,0.0,0.0,0.0,0.0,0.0,0.0,0.0,0.0,0.0,0.0,0.0,0.0,0.0,0.0,0.0,0.0,0.0,0.0,0.0,0.0,0.0,0.0,0.0,0.0,0.0,0.0,0.0,0.0,0.0,0.0,0.0,0.0,0.0,0.0,0.0,0.0,0.0,0.0,0.0,0.0,0.0,0.0,0.0,0.0,0.0,0.0,0.0,0.0,0.0,0.0,0.0,0.0,0.0,0.0,0.0,0.0,0.0,0.0,0.0,0.0,0.0,0.0,0.0,0.0,0.0,0.0,0.0,0.0,0.0,0.0,0.0,0.0,0.0,0.0,0.0,0.0,0.0,0.0,0.0,0.0,0.0,0.0,0.0,0.0,0.0,0.0,0.0,0.0,0.0,0.0,0.0,0.0,0.0,0.0,0.0,0.0,0.0,0.0,0.0,0.0,0.0,0.0,0.0,0.0,0.0,0.0,0.0,0.0,0.0,0.0,0.0,0.0,0.0,0.0,0.0,0.0,0.0,0.0,0.0,0.0,0.0,0.0,0.0,0.0,0.0,0.0,0.0,0.0,0.0,0.0,0.0,0.0,0.0,0.0,0.0,0.0,0.0,0.0,0.0,0.0,0.0,0.0,0.0,0.0,0.0,0.0,0.0,0.0,0.0,0.0,0.0,0.0,0.0,0.0,0.0,0.0,0.0,0.0,0.0,0.0,0.0,0.0,0.0,0.0,0.0,0.0,0.0],[0.0,0.0,0.0,0.0,0.0,0.0,0.0,0.0,0.0,0.0,0.0,0.0,0.0,0.0,0.0,0.0,0.0,0.0,0.0,0.0,0.0,0.0,0.0,0.0,0.0,0.0,0.0,0.0,0.0,0.0,0.0,0.0,0.0,0.0,0.0,0.0,0.0,0.0,0.0,0.0,0.0,0.0,0.0,0.0,0.0,0.0,0.0,0.0,0.0,0.0,0.0,0.0,0.0,0.0,0.0,0.0,0.0,0.0,0.0,0.0,0.0,0.0,0.0,0.0,0.0,0.0,0.0,0.0,0.0,0.0,0.0,0.0,0.0,0.0,0.0,0.0,0.0,0.0,0.0,0.0,0.0,0.0,0.0,0.0,0.0,0.0,0.0,0.0,0.0,0.0,0.0,0.0,0.0,0.0,0.0,0.0,0.0,0.0,0.0,0.0,0.0,0.01,0.0,0.0,0.99,1.0,1.0,1.0,0.87,0.04,0.08,0.0,0.0,0.0,0.0,0.0,0.0,0.0,0.0,0.0,0.0,0.0,0.0,0.0,0.0,0.0,0.0,0.0,0.0,0.0,0.0,0.0,0.0,0.0,0.0,0.0,0.0,0.0,0.0,0.0,0.0,0.0,0.0,0.0,0.0,0.0,0.13,0.0,0.0,0.0,0.0,0.0,0.0,0.0,0.0,0.0,0.0,0.0,0.0,0.0,0.0,0.0,0.0,0.0,0.0,0.0,0.0,0.0,0.0,0.0,0.0,0.0,0.0,0.0,0.0,0.0,0.0,0.0,0.0,0.0,0.0,0.0,0.0,0.0,0.0,0.0,0.0,0.0,0.0,0.0,0.0,0.0,0.0,0.0,0.0,0.0,0.0,0.0,0.0,0.0,0.0,0.0,0.0,0.0,0.0,0.0,0.0,0.0,0.0,0.0,0.0,0.0,0.0,0.0,0.0,0.0,0.0,0.0,0.0,0.0,0.0,0.0,0.0,0.0,0.0,0.0,0.0,0.0,0.0,0.0,0.0,0.0,0.0,0.0,0.0,0.0,0.0,0.0,0.0,0.0,0.0,0.0,0.0,0.0,0.0,0.0,0.0,0.0,0.0,0.0,0.0,0.0,0.0,0.0,0.0,0.0,0.0,0.0,0.0,0.0,0.0,0.0,0.0,0.0,0.0,0.0,0.0,0.0,0.0,0.0,0.0,0.0,0.0,0.0,0.0,0.0,0.0,0.0,0.0,0.0,0.0,0.0,0.0,0.0,0.0,0.0,0.0,0.0,0.0,0.0,0.0,0.0,0.0,0.0,0.0,0.0,0.0,0.0,0.0,0.0,0.0,0.0,0.0,0.0,0.0,0.0,0.0,0.0,0.0,0.0,0.0],[0.0,0.0,0.0,0.0,0.0,0.0,0.0,0.0,0.0,0.0,0.0,0.0,0.0,0.0,0.0,0.0,0.0,0.0,0.0,0.0,0.0,0.0,0.0,0.0,0.0,0.0,0.0,0.0,0.0,0.0,0.0,0.0,0.0,0.0,0.0,0.0,0.0,0.0,0.0,0.0,0.0,0.0,0.0,0.0,0.0,0.0,0.0,0.0,0.0,0.0,0.0,0.0,0.0,0.0,0.0,0.0,0.0,0.0,0.0,0.0,0.0,0.0,0.0,0.0,0.0,0.0,0.01,0.0,0.0,0.0,0.0,0.0,0.0,0.0,0.0,0.0,0.0,0.0,0.0,0.0,0.0,0.0,0.0,0.0,0.0,0.0,0.0,0.0,0.0,0.0,0.0,0.0,0.0,0.0,0.0,0.0,0.0,0.0,0.0,0.0,0.13,0.03,0.0,0.22,0.97,0.86,1.0,1.0,1.0,0.14,0.19,0.17,0.02,0.04,0.0,0.0,0.0,0.0,0.0,0.0,0.0,0.0,0.0,0.0,0.0,0.0,0.0,0.0,0.0,0.0,0.0,0.01,0.0,0.0,0.0,0.0,0.0,0.0,0.0,0.0,0.0,0.0,0.02,0.0,0.01,0.86,0.89,0.0,0.0,0.0,0.0,0.0,0.0,0.0,0.0,0.0,0.0,0.0,0.0,0.0,0.0,0.0,0.0,0.0,0.0,0.0,0.0,0.0,0.0,0.0,0.0,0.0,0.0,0.0,0.0,0.0,0.0,0.0,0.0,0.0,0.0,0.0,0.0,0.0,0.0,0.0,0.0,0.0,0.0,0.0,0.0,0.0,0.0,0.0,0.0,0.0,0.0,0.0,0.0,0.0,0.0,0.0,0.0,0.0,0.0,0.0,0.0,0.0,0.0,0.0,0.0,0.0,0.0,0.0,0.0,0.0,0.0,0.0,0.0,0.0,0.0,0.0,0.0,0.0,0.0,0.0,0.0,0.0,0.0,0.0,0.0,0.0,0.0,0.0,0.0,0.0,0.0,0.0,0.0,0.0,0.0,0.0,0.0,0.0,0.0,0.0,0.0,0.0,0.0,0.0,0.0,0.0,0.0,0.0,0.0,0.0,0.0,0.0,0.0,0.0,0.0,0.0,0.0,0.0,0.0,0.0,0.0,0.0,0.0,0.0,0.0,0.0,0.0,0.0,0.0,0.0,0.0,0.0,0.0,0.0,0.0,0.0,0.0,0.0,0.0,0.0,0.0,0.0,0.0,0.0,0.0,0.0,0.0,0.0,0.0,0.0,0.0,0.0,0.0,0.0,0.0,0.0,0.0,0.0,0.0,0.0,0.0,0.0,0.0,0.0,0.0],[0.0,0.0,0.0,0.0,0.0,0.0,0.0,0.0,0.0,0.0,0.0,0.0,0.0,0.0,0.0,0.0,0.0,0.0,0.0,0.0,0.0,0.0,0.0,0.0,0.0,0.0,0.0,0.0,0.0,0.0,0.0,0.0,0.0,0.0,0.0,0.0,0.0,0.0,0.0,0.0,0.0,0.0,0.0,0.0,0.0,0.0,0.0,0.0,0.0,0.0,0.0,0.0,0.0,0.0,0.0,0.0,0.0,0.0,0.0,0.0,0.0,0.0,0.0,0.0,0.0,0.0,0.0,0.0,0.0,0.0,0.0,0.0,0.0,0.0,0.0,0.0,0.0,0.0,0.0,0.0,0.0,0.0,0.0,0.0,0.0,0.0,0.0,0.0,0.0,0.0,0.0,0.0,0.0,0.0,0.0,0.0,0.0,0.02,0.0,0.0,0.82,0.81,0.0,0.24,0.83,0.79,0.87,1.0,1.0,1.0,0.9,0.21,0.3,0.93,0.0,0.0,0.0,0.0,0.0,0.0,0.0,0.0,0.0,0.0,0.0,0.0,0.0,0.0,0.0,0.0,0.0,0.0,0.0,0.0,0.0,0.0,0.0,0.0,0.0,0.0,0.0,0.25,0.77,0.02,0.15,0.1,0.85,0.0,0.01,0.12,0.0,0.0,0.0,0.0,0.0,0.0,0.0,0.0,0.0,0.0,0.0,0.0,0.0,0.0,0.0,0.0,0.0,0.0,0.0,0.0,0.0,0.0,0.0,0.0,0.0,0.0,0.0,0.0,0.0,0.0,0.0,0.0,0.0,0.0,0.0,0.0,0.0,0.0,0.0,0.0,0.0,0.0,0.0,0.0,0.0,0.0,0.0,0.0,0.0,0.0,0.0,0.0,0.0,0.0,0.0,0.0,0.0,0.0,0.0,0.0,0.0,0.0,0.0,0.0,0.0,0.0,0.0,0.0,0.0,0.0,0.0,0.0,0.0,0.0,0.0,0.0,0.0,0.0,0.0,0.0,0.0,0.0,0.0,0.0,0.0,0.0,0.0,0.0,0.0,0.0,0.0,0.0,0.0,0.0,0.0,0.0,0.0,0.0,0.0,0.0,0.0,0.0,0.0,0.0,0.0,0.0,0.0,0.0,0.0,0.0,0.0,0.0,0.0,0.0,0.0,0.0,0.0,0.0,0.0,0.0,0.0,0.0,0.0,0.0,0.0,0.0,0.0,0.0,0.0,0.0,0.0,0.0,0.0,0.0,0.0,0.0,0.0,0.0,0.0,0.0,0.0,0.0,0.0,0.0,0.0,0.0,0.02,0.0,0.0,0.0,0.04,0.0,0.0,0.02,0.02,0.0,0.0,0.01,0.0,0.0,0.0],[0.0,0.0,0.0,0.0,0.0,0.0,0.0,0.0,0.0,0.0,0.0,0.0,0.0,0.0,0.0,0.0,0.0,0.0,0.0,0.0,0.0,0.0,0.0,0.0,0.0,0.0,0.0,0.0,0.0,0.0,0.0,0.0,0.0,0.0,0.0,0.0,0.0,0.0,0.0,0.0,0.0,0.0,0.0,0.0,0.0,0.0,0.0,0.0,0.0,0.0,0.0,0.0,0.0,0.0,0.0,0.0,0.0,0.0,0.0,0.0,0.0,0.0,0.0,0.0,0.0,0.0,0.0,0.0,0.0,0.0,0.0,0.0,0.0,0.0,0.0,0.0,0.0,0.0,0.0,0.0,0.0,0.0,0.0,0.0,0.0,0.0,0.0,0.0,0.0,0.0,0.0,0.0,0.0,0.0,0.0,0.0,0.0,0.0,0.0,0.0,0.02,0.01,0.0,0.0,0.01,0.04,0.04,0.14,1.0,1.0,1.0,0.99,0.98,0.97,0.0,0.0,0.0,0.0,0.0,0.0,0.0,0.0,0.0,0.0,0.0,0.0,0.0,0.0,0.0,0.0,0.0,0.0,0.0,0.0,0.0,0.0,0.0,0.0,0.0,0.0,0.0,0.93,0.03,0.0,0.87,0.14,0.95,0.0,0.0,0.92,0.3,0.0,0.0,0.0,0.0,0.0,0.0,0.0,0.0,0.0,0.0,0.0,0.0,0.0,0.0,0.0,0.0,0.0,0.0,0.0,0.0,0.0,0.0,0.0,0.0,0.0,0.0,0.0,0.0,0.0,0.0,0.0,0.0,0.0,0.0,0.0,0.0,0.0,0.0,0.0,0.0,0.0,0.0,0.0,0.0,0.0,0.0,0.0,0.0,0.0,0.0,0.0,0.0,0.0,0.0,0.0,0.0,0.0,0.0,0.0,0.0,0.0,0.0,0.0,0.0,0.0,0.0,0.0,0.0,0.0,0.0,0.0,0.0,0.0,0.0,0.0,0.0,0.0,0.0,0.0,0.0,0.0,0.0,0.0,0.0,0.0,0.0,0.0,0.0,0.0,0.0,0.0,0.0,0.0,0.0,0.0,0.0,0.0,0.0,0.0,0.0,0.0,0.0,0.0,0.0,0.0,0.0,0.0,0.0,0.0,0.0,0.0,0.0,0.0,0.0,0.0,0.0,0.0,0.0,0.0,0.0,0.0,0.0,0.0,0.0,0.0,0.0,0.0,0.0,0.0,0.0,0.0,0.0,0.0,0.0,0.0,0.0,0.0,0.0,0.0,0.0,0.0,0.0,0.0,0.0,0.0,0.01,0.0,0.0,0.0,0.86,0.0,0.0,0.05,0.0,0.0,0.0,0.0,0.0,0.0,0.0],[0.0,0.0,0.0,0.0,0.0,0.0,0.0,0.0,0.0,0.0,0.0,0.0,0.0,0.0,0.0,0.0,0.0,0.0,0.0,0.0,0.0,0.0,0.0,0.0,0.0,0.0,0.0,0.0,0.0,0.0,0.0,0.0,0.0,0.0,0.0,0.0,0.0,0.0,0.0,0.0,0.0,0.0,0.0,0.0,0.0,0.0,0.0,0.0,0.0,0.0,0.0,0.0,0.0,0.0,0.0,0.0,0.0,0.0,0.0,0.0,0.0,0.0,0.02,0.59,0.0,0.0,0.98,0.0,0.0,0.0,0.0,0.0,0.0,0.0,0.0,0.0,0.0,0.0,0.0,0.0,0.0,0.0,0.0,0.0,0.0,0.0,0.0,0.0,0.0,0.0,0.0,0.0,0.0,0.0,0.0,0.0,0.0,0.03,0.0,0.0,0.06,0.97,0.0,0.0,0.03,0.88,0.08,0.19,0.9,1.0,1.0,1.0,1.0,1.0,1.0,0.0,0.0,0.0,0.0,0.0,0.0,0.0,0.0,0.0,0.0,0.0,0.0,0.0,0.0,0.0,0.0,0.0,0.0,0.0,0.0,0.0,0.0,0.0,0.0,0.0,0.0,0.01,0.01,0.0,0.0,0.0,0.0,0.0,0.0,0.0,0.0,0.0,0.0,0.0,0.0,0.0,0.0,0.0,0.0,0.0,0.0,0.0,0.0,0.0,0.0,0.0,0.0,0.0,0.0,0.0,0.0,0.0,0.0,0.0,0.0,0.0,0.0,0.0,0.0,0.0,0.0,0.0,0.0,0.0,0.0,0.0,0.0,0.0,0.0,0.0,0.0,0.0,0.0,0.0,0.0,0.0,0.0,0.0,0.0,0.0,0.0,0.0,0.0,0.0,0.0,0.0,0.0,0.0,0.0,0.0,0.0,0.0,0.0,0.0,0.0,0.0,0.0,0.0,0.0,0.0,0.0,0.0,0.0,0.0,0.0,0.0,0.0,0.0,0.0,0.0,0.0,0.0,0.0,0.0,0.0,0.0,0.0,0.0,0.0,0.0,0.0,0.0,0.0,0.0,0.0,0.0,0.0,0.0,0.0,0.0,0.0,0.0,0.0,0.0,0.0,0.0,0.0,0.0,0.0,0.0,0.0,0.0,0.0,0.0,0.0,0.0,0.0,0.0,0.0,0.0,0.0,0.0,0.0,0.0,0.0,0.0,0.0,0.0,0.0,0.0,0.0,0.0,0.0,0.0,0.0,0.0,0.0,0.0,0.0,0.0,0.0,0.0,0.0,0.0,0.0,0.0,0.0,0.0,0.0,0.0,0.0,0.0,0.0,0.0,0.0,0.0,0.0,0.0,0.0,0.0,0.0],[0.0,0.0,0.0,0.0,0.0,0.0,0.0,0.0,0.0,0.0,0.0,0.0,0.0,0.0,0.0,0.0,0.0,0.0,0.0,0.0,0.0,0.0,0.0,0.0,0.0,0.0,0.0,0.0,0.0,0.0,0.0,0.0,0.0,0.0,0.0,0.0,0.0,0.0,0.0,0.0,0.0,0.0,0.0,0.0,0.0,0.0,0.0,0.0,0.0,0.0,0.0,0.0,0.0,0.0,0.0,0.0,0.0,0.0,0.0,0.0,0.0,0.0,0.0,0.0,0.0,0.0,0.91,0.0,0.0,0.0,0.86,0.0,0.0,0.0,0.0,0.0,0.0,0.0,0.0,0.0,0.0,0.0,0.0,0.0,0.0,0.0,0.0,0.0,0.0,0.0,0.0,0.0,0.0,0.0,0.0,0.0,0.0,0.0,0.0,0.0,0.0,0.0,0.0,0.0,0.0,0.0,0.0,0.17,0.21,0.99,1.0,1.0,1.0,1.0,1.0,1.0,0.0,0.0,0.0,0.0,0.0,0.0,0.0,0.0,0.0,0.0,0.0,0.0,0.0,0.0,0.0,0.0,0.0,0.0,0.0,0.0,0.0,0.0,0.0,0.0,0.0,0.0,0.0,0.0,0.0,0.0,0.01,0.0,0.0,0.01,0.0,0.0,0.0,0.0,0.0,0.0,0.0,0.0,0.0,0.0,0.0,0.0,0.0,0.0,0.0,0.0,0.0,0.0,0.0,0.0,0.0,0.0,0.0,0.0,0.0,0.0,0.0,0.0,0.0,0.0,0.0,0.0,0.0,0.0,0.0,0.0,0.0,0.0,0.0,0.0,0.0,0.0,0.0,0.0,0.0,0.0,0.0,0.0,0.0,0.0,0.0,0.0,0.0,0.0,0.0,0.0,0.0,0.0,0.0,0.0,0.0,0.0,0.0,0.0,0.0,0.0,0.0,0.0,0.0,0.0,0.0,0.0,0.0,0.0,0.0,0.0,0.0,0.0,0.0,0.0,0.0,0.0,0.0,0.0,0.0,0.0,0.0,0.0,0.0,0.0,0.0,0.0,0.0,0.0,0.0,0.0,0.0,0.0,0.0,0.0,0.0,0.0,0.0,0.0,0.0,0.0,0.0,0.0,0.0,0.0,0.0,0.0,0.0,0.0,0.0,0.0,0.0,0.0,0.0,0.0,0.0,0.0,0.0,0.0,0.0,0.0,0.0,0.0,0.0,0.0,0.0,0.0,0.0,0.0,0.0,0.0,0.0,0.0,0.0,0.0,0.0,0.0,0.0,0.0,0.0,0.0,0.0,0.0,0.0,0.02,0.56,0.0,0.0,0.96,0.22,0.0,0.02,0.1,0.0,0.0,0.0],[0.0,0.0,0.0,0.0,0.0,0.0,0.0,0.0,0.0,0.0,0.0,0.0,0.0,0.0,0.0,0.0,0.0,0.0,0.0,0.0,0.0,0.0,0.0,0.0,0.0,0.0,0.0,0.0,0.0,0.0,0.0,0.0,0.0,0.0,0.0,0.0,0.0,0.0,0.0,0.0,0.0,0.0,0.0,0.0,0.0,0.0,0.0,0.0,0.0,0.0,0.0,0.0,0.0,0.0,0.0,0.0,0.0,0.0,0.0,0.0,0.0,0.0,0.0,0.0,0.0,0.0,0.0,0.0,0.0,0.0,0.0,0.0,0.0,0.0,0.0,0.0,0.0,0.0,0.0,0.0,0.0,0.0,0.0,0.0,0.0,0.0,0.0,0.0,0.0,0.0,0.0,0.0,0.0,0.0,0.0,0.0,0.0,0.0,0.0,0.0,0.0,0.0,0.0,0.0,0.0,0.0,0.0,0.02,0.3,0.98,1.0,1.0,1.0,1.0,1.0,1.0,1.0,0.0,0.0,0.0,0.0,0.0,0.0,0.0,0.0,0.0,0.0,0.0,0.0,0.0,0.0,0.0,0.0,0.0,0.0,0.0,0.0,0.0,0.0,0.0,0.0,0.99,0.0,0.0,0.0,0.0,0.01,0.0,0.0,0.96,0.0,0.0,0.0,0.0,0.0,0.0,0.0,0.0,0.0,0.0,0.0,0.0,0.0,0.0,0.0,0.0,0.0,0.0,0.0,0.0,0.0,0.0,0.0,0.0,0.0,0.0,0.0,0.0,0.0,0.0,0.0,0.0,0.0,0.0,0.0,0.0,0.0,0.0,0.0,0.0,0.0,0.0,0.0,0.0,0.0,0.0,0.0,0.0,0.0,0.0,0.0,0.0,0.0,0.0,0.0,0.0,0.0,0.0,0.0,0.0,0.0,0.0,0.0,0.0,0.0,0.0,0.0,0.0,0.0,0.0,0.0,0.0,0.0,0.0,0.0,0.0,0.0,0.0,0.0,0.0,0.0,0.0,0.0,0.0,0.0,0.0,0.0,0.0,0.0,0.0,0.0,0.0,0.0,0.0,0.0,0.0,0.0,0.0,0.0,0.0,0.0,0.0,0.0,0.0,0.0,0.0,0.0,0.0,0.0,0.0,0.0,0.0,0.0,0.0,0.0,0.0,0.0,0.0,0.0,0.0,0.0,0.0,0.0,0.0,0.0,0.0,0.0,0.0,0.0,0.0,0.0,0.0,0.0,0.0,0.0,0.0,0.0,0.0,0.0,0.0,0.0,0.0,0.0,0.0,0.0,0.0,0.97,0.0,0.0,0.97,0.97,0.0,0.0,0.95,0.0,0.0,0.0,0.0,0.0,0.0,0.0],[0.0,0.0,0.0,0.0,0.0,0.0,0.0,0.0,0.0,0.0,0.0,0.0,0.0,0.0,0.0,0.0,0.0,0.0,0.0,0.0,0.0,0.0,0.0,0.0,0.0,0.0,0.0,0.0,0.0,0.0,0.0,0.0,0.0,0.0,0.0,0.0,0.0,0.0,0.0,0.0,0.0,0.0,0.0,0.0,0.0,0.0,0.0,0.0,0.0,0.0,0.0,0.0,0.0,0.0,0.0,0.0,0.0,0.0,0.0,0.0,0.0,0.0,0.0,0.01,0.0,0.0,0.0,0.0,0.0,0.0,0.0,0.0,0.0,0.0,0.0,0.0,0.0,0.0,0.0,0.0,0.0,0.0,0.0,0.0,0.0,0.0,0.0,0.0,0.0,0.0,0.0,0.0,0.0,0.0,0.0,0.0,0.01,1.0,0.01,0.0,0.97,0.87,0.0,0.0,0.0,0.0,0.0,0.04,0.93,0.97,1.0,1.0,1.0,1.0,1.0,1.0,1.0,1.0,0.0,0.0,0.0,0.0,0.0,0.0,0.0,0.0,0.0,0.0,0.0,0.0,0.0,0.0,0.0,0.0,0.01,0.0,0.0,0.05,0.98,0.0,0.0,0.99,0.97,0.0,0.0,0.0,0.0,0.0,0.0,0.0,0.0,0.0,0.0,0.0,0.0,0.0,0.0,0.0,0.0,0.0,0.0,0.0,0.0,0.0,0.0,0.0,0.0,0.0,0.0,0.0,0.0,0.0,0.0,0.0,0.0,0.0,0.0,0.0,0.0,0.0,0.0,0.0,0.0,0.0,0.0,0.0,0.0,0.0,0.0,0.0,0.0,0.0,0.0,0.0,0.0,0.0,0.0,0.0,0.0,0.0,0.0,0.0,0.0,0.0,0.0,0.0,0.0,0.0,0.0,0.0,0.0,0.0,0.0,0.0,0.0,0.0,0.0,0.0,0.0,0.0,0.0,0.0,0.0,0.0,0.0,0.0,0.0,0.0,0.0,0.0,0.0,0.0,0.0,0.0,0.0,0.0,0.0,0.0,0.0,0.0,0.0,0.0,0.0,0.0,0.0,0.0,0.0,0.0,0.0,0.0,0.0,0.0,0.0,0.0,0.0,0.0,0.0,0.0,0.0,0.0,0.0,0.0,0.0,0.0,0.0,0.0,0.0,0.0,0.0,0.0,0.0,0.0,0.0,0.0,0.0,0.0,0.0,0.0,0.0,0.0,0.0,0.0,0.0,0.0,0.0,0.0,0.0,0.0,0.0,0.0,0.0,0.0,0.0,0.0,0.0,0.0,0.01,0.0,0.0,0.48,0.0,0.0,0.0,0.0,0.0,0.0,0.0,0.0,0.0,0.0,0.0],[0.0,0.0,0.0,0.0,0.0,0.0,0.0,0.0,0.0,0.0,0.0,0.0,0.0,0.0,0.0,0.0,0.0,0.0,0.0,0.0,0.0,0.0,0.0,0.0,0.0,0.0,0.0,0.0,0.0,0.0,0.0,0.0,0.0,0.0,0.0,0.0,0.0,0.0,0.0,0.0,0.0,0.0,0.0,0.0,0.0,0.0,0.0,0.0,0.0,0.0,0.0,0.0,0.0,0.0,0.0,0.0,0.0,0.0,0.0,0.0,0.0,0.0,0.0,0.45,0.0,0.0,0.98,0.98,0.0,0.04,0.95,0.0,0.0,0.0,0.0,0.0,0.0,0.0,0.0,0.0,0.0,0.0,0.0,0.0,0.0,0.0,0.0,0.0,0.0,0.0,0.0,0.0,0.0,0.0,0.0,0.0,0.0,0.97,0.0,0.0,0.0,0.04,0.0,0.0,0.0,0.0,0.0,0.0,0.0,0.0,1.0,1.0,1.0,1.0,1.0,1.0,1.0,1.0,1.0,0.0,0.0,0.0,0.0,0.0,0.0,0.0,0.0,0.0,0.0,0.0,0.0,0.0,0.0,0.0,0.0,0.0,0.0,0.0,0.0,0.0,0.0,0.0,0.0,0.0,0.0,0.0,0.0,0.0,0.0,0.0,0.0,0.0,0.0,0.0,0.0,0.0,0.0,0.0,0.0,0.0,0.0,0.0,0.0,0.0,0.0,0.0,0.0,0.0,0.0,0.0,0.0,0.0,0.0,0.0,0.0,0.0,0.0,0.0,0.0,0.0,0.0,0.0,0.0,0.0,0.0,0.0,0.0,0.0,0.0,0.0,0.0,0.0,0.0,0.0,0.0,0.0,0.0,0.0,0.0,0.0,0.0,0.0,0.0,0.0,0.0,0.0,0.0,0.0,0.0,0.0,0.0,0.0,0.0,0.0,0.0,0.0,0.0,0.0,0.0,0.0,0.0,0.0,0.0,0.0,0.0,0.0,0.0,0.0,0.0,0.0,0.0,0.0,0.0,0.0,0.0,0.0,0.0,0.0,0.0,0.0,0.0,0.0,0.0,0.0,0.0,0.0,0.0,0.0,0.0,0.0,0.0,0.0,0.0,0.0,0.0,0.0,0.0,0.0,0.0,0.0,0.0,0.0,0.0,0.0,0.0,0.0,0.0,0.0,0.0,0.0,0.0,0.0,0.0,0.0,0.0,0.0,0.0,0.0,0.0,0.0,0.0,0.0,0.0,0.0,0.0,0.0,0.0,0.0,0.0,0.0,0.0,0.0,0.0,0.0,0.0,0.0,0.0,0.0,0.0,0.0,0.0,0.0,0.0,0.36,0.0,0.0,0.0,0.0,0.0,0.0,0.0],[0.0,0.0,0.0,0.0,0.0,0.0,0.0,0.0,0.0,0.0,0.0,0.0,0.0,0.0,0.0,0.0,0.0,0.0,0.0,0.0,0.0,0.0,0.0,0.0,0.0,0.0,0.0,0.0,0.0,0.0,0.0,0.0,0.0,0.0,0.0,0.0,0.0,0.0,0.0,0.0,0.0,0.0,0.0,0.0,0.0,0.0,0.0,0.0,0.0,0.0,0.0,0.0,0.0,0.0,0.0,0.0,0.0,0.0,0.0,0.0,0.0,0.0,0.0,0.0,0.0,0.0,0.0,0.0,0.0,0.0,0.94,0.0,0.0,0.01,0.81,0.0,0.0,0.0,0.0,0.0,0.0,0.0,0.0,0.0,0.0,0.0,0.0,0.0,0.0,0.0,0.0,0.0,0.0,0.0,0.0,0.0,0.0,0.0,0.0,0.0,0.0,0.0,0.0,0.0,0.0,0.0,0.0,0.0,0.0,0.0,0.0,1.0,1.0,1.0,1.0,1.0,1.0,1.0,1.0,1.0,0.0,0.0,0.0,0.0,0.0,0.0,0.0,0.0,0.0,0.0,0.0,0.0,0.0,0.0,0.0,0.0,0.0,0.0,0.0,0.0,0.0,0.01,0.0,0.0,0.0,0.0,0.0,0.0,0.0,0.11,0.0,0.0,0.0,0.01,0.0,0.0,0.0,0.0,0.0,0.0,0.0,0.0,0.0,0.0,0.0,0.0,0.0,0.0,0.0,0.0,0.0,0.0,0.0,0.0,0.0,0.0,0.0,0.0,0.0,0.0,0.0,0.0,0.0,0.0,0.0,0.0,0.0,0.0,0.0,0.0,0.0,0.0,0.0,0.0,0.0,0.0,0.0,0.0,0.0,0.0,0.0,0.0,0.0,0.0,0.0,0.0,0.0,0.0,0.0,0.0,0.0,0.0,0.0,0.0,0.0,0.0,0.0,0.0,0.0,0.0,0.0,0.0,0.0,0.0,0.0,0.0,0.0,0.0,0.0,0.0,0.0,0.0,0.0,0.0,0.0,0.0,0.0,0.0,0.0,0.0,0.0,0.0,0.0,0.0,0.0,0.0,0.0,0.0,0.0,0.0,0.0,0.0,0.0,0.0,0.0,0.0,0.0,0.0,0.0,0.0,0.0,0.0,0.0,0.0,0.0,0.0,0.0,0.0,0.0,0.0,0.0,0.0,0.0,0.0,0.0,0.0,0.0,0.0,0.0,0.0,0.0,0.0,0.0,0.0,0.0,0.0,0.0,0.0,0.0,0.0,0.0,0.0,0.0,0.0,0.0,0.0,0.0,0.0,0.0,0.97,0.65,0.0,0.96,0.98,0.01,0.0,0.01,0.03,0.0,0.0,0.0],[0.0,0.0,0.0,0.0,0.0,0.0,0.0,0.0,0.0,0.0,0.0,0.0,0.0,0.0,0.0,0.0,0.0,0.0,0.0,0.0,0.0,0.0,0.0,0.0,0.0,0.0,0.0,0.0,0.0,0.0,0.0,0.0,0.0,0.0,0.0,0.0,0.0,0.0,0.0,0.0,0.0,0.0,0.0,0.0,0.0,0.0,0.0,0.0,0.0,0.0,0.0,0.0,0.0,0.0,0.0,0.0,0.0,0.0,0.0,0.0,0.0,0.0,0.0,0.0,0.0,0.0,0.0,0.0,0.0,0.0,0.0,0.0,0.0,0.0,0.0,0.0,0.0,0.0,0.0,0.0,0.0,0.0,0.0,0.0,0.0,0.0,0.0,0.0,0.0,0.0,0.0,0.0,0.0,0.31,0.0,0.0,0.0,0.85,0.0,0.0,0.0,0.0,0.0,0.0,0.0,0.0,0.0,0.0,0.0,0.0,0.0,0.0,1.0,1.0,1.0,1.0,1.0,1.0,1.0,1.0,1.0,0.0,0.0,0.0,0.0,0.0,0.0,0.0,0.0,0.0,0.0,0.0,0.0,0.0,0.96,0.0,0.0,0.97,0.97,0.0,0.0,0.98,0.0,0.0,0.0,0.0,0.0,0.0,0.0,0.01,0.0,0.0,0.0,0.0,0.0,0.0,0.0,0.0,0.0,0.0,0.0,0.0,0.0,0.0,0.0,0.0,0.0,0.0,0.0,0.0,0.0,0.0,0.0,0.0,0.0,0.0,0.0,0.0,0.0,0.0,0.0,0.0,0.0,0.0,0.0,0.0,0.0,0.0,0.0,0.0,0.0,0.0,0.0,0.0,0.0,0.0,0.0,0.0,0.0,0.0,0.0,0.0,0.0,0.0,0.0,0.0,0.0,0.0,0.0,0.0,0.0,0.0,0.0,0.0,0.0,0.0,0.0,0.0,0.0,0.0,0.0,0.0,0.0,0.0,0.0,0.0,0.0,0.0,0.0,0.0,0.0,0.0,0.0,0.0,0.0,0.0,0.0,0.0,0.0,0.0,0.0,0.0,0.0,0.0,0.0,0.0,0.0,0.0,0.0,0.0,0.0,0.0,0.0,0.0,0.0,0.0,0.0,0.0,0.0,0.0,0.0,0.0,0.0,0.0,0.0,0.0,0.0,0.0,0.0,0.0,0.0,0.0,0.0,0.0,0.0,0.0,0.0,0.0,0.0,0.0,0.0,0.0,0.0,0.0,0.0,0.0,0.0,0.0,0.0,0.0,0.0,0.0,0.0,0.0,0.0,0.97,0.93,0.0,0.0,0.94,0.02,0.0,0.0,0.0,0.0,0.0,0.0,0.0,0.0,0.0,0.0],[0.0,0.0,0.0,0.0,0.0,0.0,0.0,0.0,0.0,0.0,0.0,0.0,0.0,0.0,0.0,0.0,0.0,0.0,0.0,0.0,0.0,0.0,0.0,0.0,0.0,0.0,0.0,0.0,0.0,0.0,0.0,0.0,0.0,0.0,0.0,0.0,0.0,0.0,0.0,0.0,0.0,0.0,0.0,0.0,0.0,0.0,0.0,0.0,0.0,0.0,0.0,0.0,0.0,0.0,0.0,0.0,0.0,0.0,0.0,0.0,0.0,0.0,0.0,0.0,0.0,0.0,0.0,0.96,0.0,0.0,0.64,0.0,0.0,0.0,0.0,0.0,0.0,0.0,0.0,0.0,0.0,0.0,0.0,0.0,0.0,0.0,0.0,0.0,0.0,0.0,0.53,0.0,0.0,0.98,0.99,0.0,0.0,0.99,0.0,0.0,0.0,0.0,0.0,0.0,0.0,0.0,0.0,0.0,0.0,0.0,0.0,0.0,0.0,1.0,1.0,1.0,1.0,1.0,1.0,1.0,1.0,1.0,0.0,0.0,0.0,0.0,0.0,0.0,0.0,0.0,0.0,0.0,0.0,0.0,0.01,0.0,0.0,0.0,0.96,0.0,0.0,0.0,0.0,0.0,0.0,0.0,0.0,0.0,0.0,0.0,0.0,0.0,0.0,0.0,0.0,0.0,0.0,0.0,0.0,0.0,0.0,0.0,0.0,0.0,0.0,0.0,0.0,0.0,0.0,0.0,0.0,0.0,0.0,0.0,0.0,0.0,0.0,0.0,0.0,0.0,0.0,0.0,0.0,0.0,0.0,0.0,0.0,0.0,0.0,0.0,0.0,0.0,0.0,0.0,0.0,0.0,0.0,0.0,0.0,0.0,0.0,0.0,0.0,0.0,0.0,0.0,0.0,0.0,0.0,0.0,0.0,0.0,0.0,0.0,0.0,0.0,0.0,0.0,0.0,0.0,0.0,0.0,0.0,0.0,0.0,0.0,0.0,0.0,0.0,0.0,0.0,0.0,0.0,0.0,0.0,0.0,0.0,0.0,0.0,0.0,0.0,0.0,0.0,0.0,0.0,0.0,0.0,0.0,0.0,0.0,0.0,0.0,0.0,0.0,0.0,0.0,0.0,0.0,0.0,0.0,0.0,0.0,0.0,0.0,0.0,0.0,0.0,0.0,0.0,0.0,0.0,0.0,0.0,0.0,0.0,0.0,0.0,0.0,0.0,0.0,0.0,0.0,0.0,0.0,0.0,0.0,0.0,0.0,0.0,0.0,0.0,0.0,0.0,0.0,0.0,0.0,0.0,0.0,0.0,0.0,0.0,0.0,0.0,0.0,0.0,0.0,0.0,0.0,0.0,0.0,0.0],[0.0,0.0,0.0,0.0,0.0,0.0,0.0,0.0,0.0,0.0,0.0,0.0,0.0,0.0,0.0,0.0,0.0,0.0,0.0,0.0,0.0,0.0,0.0,0.0,0.0,0.0,0.0,0.0,0.0,0.0,0.0,0.0,0.0,0.0,0.0,0.0,0.0,0.0,0.0,0.0,0.0,0.0,0.0,0.0,0.0,0.0,0.0,0.0,0.0,0.0,0.0,0.0,0.0,0.0,0.0,0.0,0.0,0.0,0.0,0.0,0.0,0.0,0.0,0.0,0.0,0.0,0.0,0.87,0.0,0.0,0.93,0.91,0.0,0.19,0.92,0.01,0.87,0.0,0.0,0.0,0.0,0.0,0.0,0.0,0.0,0.0,0.0,0.0,0.0,0.0,0.0,0.0,0.0,0.0,0.0,0.0,0.0,0.0,0.0,0.0,0.0,0.0,0.0,0.0,0.0,0.0,0.0,0.0,0.0,0.0,0.0,0.0,0.0,0.0,1.0,1.0,1.0,1.0,1.0,1.0,1.0,1.0,1.0,0.0,0.0,0.0,0.0,0.0,0.0,0.0,0.0,0.0,0.0,0.0,0.0,0.0,0.0,0.0,0.0,0.0,0.0,0.0,0.0,0.0,0.0,0.0,0.0,0.0,0.0,0.0,0.0,0.0,0.0,0.0,0.0,0.0,0.0,0.0,0.0,0.0,0.0,0.0,0.0,0.0,0.0,0.0,0.0,0.0,0.0,0.0,0.0,0.0,0.0,0.0,0.0,0.0,0.0,0.0,0.0,0.0,0.0,0.0,0.0,0.0,0.0,0.0,0.0,0.0,0.0,0.0,0.0,0.0,0.0,0.0,0.0,0.0,0.0,0.0,0.0,0.0,0.0,0.0,0.0,0.0,0.0,0.0,0.0,0.0,0.0,0.0,0.0,0.0,0.0,0.0,0.0,0.0,0.0,0.0,0.0,0.0,0.0,0.0,0.0,0.0,0.0,0.0,0.0,0.0,0.0,0.0,0.0,0.0,0.0,0.0,0.0,0.0,0.0,0.0,0.0,0.0,0.0,0.0,0.0,0.0,0.0,0.0,0.0,0.0,0.0,0.0,0.0,0.0,0.0,0.0,0.0,0.0,0.0,0.0,0.0,0.0,0.0,0.0,0.0,0.0,0.0,0.0,0.0,0.0,0.0,0.0,0.0,0.0,0.0,0.0,0.0,0.0,0.0,0.0,0.0,0.0,0.0,0.0,0.0,0.0,0.0,0.0,0.0,0.0,0.0,0.0,0.0,0.0,0.0,0.0,0.0,0.0,0.0,0.0,0.0,0.07,0.0,0.0,0.01,0.02,0.0,0.0,0.0,0.0,0.0,0.0,0.0],[0.0,0.0,0.0,0.0,0.0,0.0,0.0,0.0,0.0,0.0,0.0,0.0,0.0,0.0,0.0,0.0,0.0,0.0,0.0,0.0,0.0,0.0,0.0,0.0,0.0,0.0,0.0,0.0,0.0,0.0,0.0,0.0,0.0,0.0,0.0,0.0,0.0,0.0,0.0,0.0,0.0,0.0,0.0,0.0,0.0,0.0,0.0,0.0,0.0,0.0,0.0,0.0,0.0,0.0,0.0,0.0,0.0,0.0,0.0,0.0,0.0,0.0,0.0,0.0,0.0,0.0,0.0,0.0,0.0,0.0,0.0,0.0,0.0,0.0,0.79,0.0,0.0,0.0,0.0,0.0,0.0,0.0,0.0,0.0,0.0,0.0,0.0,0.0,0.0,0.0,0.0,0.0,0.0,0.0,0.0,0.0,0.0,0.0,0.0,0.0,0.0,0.0,0.0,0.0,0.0,0.0,0.0,0.0,0.0,0.0,0.0,0.0,0.0,0.0,0.0,1.0,1.0,1.0,1.0,1.0,1.0,1.0,1.0,0.99,0.03,0.0,0.0,0.0,0.0,0.0,0.0,0.0,0.0,0.0,0.91,0.0,0.0,0.0,0.0,0.0,0.0,0.0,0.0,0.0,0.0,0.0,0.0,0.0,0.0,0.0,0.0,0.0,0.0,0.0,0.0,0.0,0.0,0.0,0.0,0.0,0.0,0.0,0.0,0.0,0.0,0.0,0.0,0.0,0.0,0.0,0.0,0.0,0.0,0.0,0.0,0.0,0.0,0.0,0.0,0.0,0.0,0.0,0.0,0.0,0.0,0.0,0.0,0.0,0.0,0.0,0.0,0.0,0.0,0.0,0.0,0.0,0.0,0.0,0.0,0.0,0.0,0.0,0.0,0.0,0.0,0.0,0.0,0.0,0.0,0.0,0.0,0.0,0.0,0.0,0.0,0.0,0.0,0.0,0.0,0.0,0.0,0.0,0.0,0.0,0.0,0.0,0.0,0.0,0.0,0.0,0.0,0.0,0.0,0.0,0.0,0.0,0.0,0.0,0.0,0.0,0.0,0.0,0.0,0.0,0.0,0.0,0.0,0.0,0.0,0.0,0.0,0.0,0.0,0.0,0.0,0.0,0.0,0.0,0.0,0.0,0.0,0.0,0.0,0.0,0.0,0.0,0.0,0.0,0.0,0.0,0.0,0.0,0.0,0.0,0.0,0.0,0.0,0.0,0.0,0.0,0.0,0.0,0.0,0.0,0.0,0.0,0.0,0.0,0.0,0.0,0.0,0.0,0.0,0.0,0.0,0.17,0.0,0.0,0.0,0.93,0.0,0.0,0.01,0.03,0.0,0.0,0.0,0.0,0.01,0.01,0.0],[0.0,0.0,0.0,0.0,0.0,0.0,0.0,0.0,0.0,0.0,0.0,0.0,0.0,0.0,0.0,0.0,0.0,0.0,0.0,0.0,0.0,0.0,0.0,0.0,0.0,0.0,0.0,0.0,0.0,0.0,0.0,0.0,0.0,0.0,0.0,0.0,0.0,0.0,0.0,0.0,0.0,0.0,0.0,0.0,0.0,0.0,0.0,0.0,0.0,0.0,0.0,0.0,0.0,0.0,0.0,0.0,0.0,0.0,0.0,0.0,0.0,0.0,0.0,0.0,0.0,0.0,0.0,0.0,0.0,0.0,0.0,0.0,0.0,0.0,0.0,0.0,0.0,0.0,0.0,0.0,0.0,0.0,0.0,0.0,0.27,0.0,0.0,0.0,0.0,0.22,0.97,0.0,0.0,0.97,0.01,0.0,0.0,0.0,0.0,0.0,0.0,0.0,0.0,0.0,0.0,0.0,0.0,0.0,0.0,0.0,0.0,0.0,0.0,0.0,0.0,0.0,1.0,1.0,1.0,1.0,1.0,1.0,1.0,0.99,0.04,0.0,0.0,0.0,0.0,0.0,0.0,0.85,0.0,0.0,0.98,0.97,0.0,0.0,0.96,0.0,0.0,0.0,0.0,0.0,0.0,0.0,0.0,0.0,0.0,0.0,0.0,0.0,0.0,0.0,0.0,0.0,0.0,0.0,0.0,0.0,0.0,0.0,0.0,0.0,0.0,0.0,0.0,0.0,0.0,0.0,0.0,0.0,0.0,0.0,0.0,0.0,0.0,0.0,0.0,0.0,0.0,0.0,0.0,0.0,0.0,0.0,0.0,0.0,0.0,0.0,0.0,0.0,0.0,0.0,0.0,0.0,0.0,0.0,0.0,0.0,0.0,0.0,0.0,0.0,0.0,0.0,0.0,0.0,0.0,0.0,0.0,0.0,0.0,0.0,0.0,0.0,0.0,0.0,0.0,0.0,0.0,0.0,0.0,0.0,0.0,0.0,0.0,0.0,0.0,0.0,0.0,0.0,0.0,0.0,0.0,0.0,0.0,0.0,0.0,0.0,0.0,0.0,0.0,0.0,0.0,0.0,0.0,0.0,0.0,0.0,0.0,0.0,0.0,0.0,0.0,0.0,0.0,0.0,0.0,0.0,0.0,0.0,0.0,0.0,0.0,0.0,0.0,0.0,0.0,0.0,0.0,0.0,0.0,0.0,0.0,0.0,0.0,0.0,0.0,0.0,0.0,0.0,0.0,0.0,0.0,0.0,0.0,0.0,0.0,0.0,0.0,0.0,0.0,0.0,0.0,0.0,0.0,0.0,0.0,0.01,0.0,0.0,0.0,0.0,0.0,0.0,0.0,0.0,0.0,0.0,0.0],[0.0,0.0,0.0,0.0,0.0,0.0,0.0,0.0,0.0,0.0,0.0,0.0,0.0,0.0,0.0,0.0,0.0,0.0,0.0,0.0,0.0,0.0,0.0,0.0,0.0,0.0,0.0,0.0,0.0,0.0,0.0,0.0,0.0,0.0,0.0,0.0,0.0,0.0,0.0,0.0,0.0,0.0,0.0,0.0,0.0,0.0,0.0,0.0,0.0,0.0,0.0,0.0,0.0,0.0,0.0,0.0,0.0,0.0,0.0,0.0,0.0,0.0,0.0,0.0,0.0,0.0,0.0,0.0,0.0,0.0,0.0,0.91,0.0,0.0,0.02,0.01,0.94,0.0,0.0,0.0,0.92,0.95,0.0,0.0,0.96,0.79,0.0,0.0,0.0,0.0,0.98,0.0,0.0,0.01,0.01,0.0,0.0,0.0,0.0,0.0,0.0,0.0,0.0,0.0,0.0,0.0,0.0,0.0,0.0,0.0,0.0,0.0,0.0,0.0,0.0,0.0,0.0,1.0,1.0,1.0,1.0,1.0,1.0,1.0,0.14,0.0,0.0,0.0,0.0,0.0,0.0,0.0,0.0,0.0,0.0,0.0,0.0,0.0,0.0,0.0,0.0,0.0,0.0,0.0,0.0,0.0,0.0,0.0,0.0,0.0,0.0,0.0,0.0,0.0,0.0,0.0,0.0,0.0,0.0,0.0,0.0,0.0,0.0,0.0,0.0,0.0,0.0,0.0,0.0,0.0,0.0,0.0,0.0,0.0,0.0,0.0,0.0,0.0,0.0,0.0,0.0,0.0,0.0,0.0,0.0,0.0,0.0,0.0,0.0,0.0,0.0,0.0,0.0,0.0,0.0,0.0,0.0,0.0,0.0,0.0,0.0,0.0,0.0,0.0,0.0,0.0,0.0,0.0,0.0,0.0,0.0,0.0,0.0,0.0,0.0,0.0,0.0,0.0,0.0,0.0,0.0,0.0,0.0,0.0,0.0,0.0,0.0,0.0,0.0,0.0,0.0,0.0,0.0,0.0,0.0,0.0,0.0,0.0,0.0,0.0,0.0,0.0,0.0,0.0,0.0,0.0,0.0,0.0,0.0,0.0,0.0,0.0,0.0,0.0,0.0,0.0,0.0,0.0,0.0,0.0,0.0,0.0,0.0,0.0,0.0,0.0,0.0,0.0,0.0,0.0,0.0,0.0,0.0,0.0,0.0,0.0,0.0,0.0,0.0,0.0,0.0,0.0,0.0,0.0,0.0,0.0,0.0,0.0,0.0,0.0,0.0,0.0,0.0,0.0,0.0,0.0,0.0,0.0,0.0,0.0,0.0,0.0,0.0,0.0,0.0,0.0,0.0,0.0,0.0,0.0,0.0],[0.0,0.0,0.0,0.0,0.0,0.0,0.0,0.0,0.0,0.0,0.0,0.0,0.0,0.0,0.0,0.0,0.0,0.0,0.0,0.0,0.0,0.0,0.0,0.0,0.0,0.0,0.0,0.0,0.0,0.0,0.0,0.0,0.0,0.0,0.0,0.0,0.0,0.0,0.0,0.0,0.0,0.0,0.0,0.0,0.0,0.0,0.0,0.0,0.0,0.0,0.0,0.0,0.0,0.0,0.0,0.0,0.0,0.0,0.0,0.0,0.0,0.0,0.0,0.0,0.0,0.0,0.0,0.0,0.0,0.0,0.0,0.0,0.0,0.0,0.93,0.03,0.93,0.19,0.0,0.0,0.91,0.0,0.0,0.0,0.04,0.0,0.0,0.0,0.0,0.0,0.0,0.0,0.0,0.0,0.0,0.0,0.0,0.0,0.0,0.0,0.0,0.0,0.0,0.0,0.0,0.0,0.0,0.0,0.0,0.0,0.0,0.0,0.0,0.0,0.0,0.0,0.0,0.0,1.0,1.0,1.0,1.0,1.0,1.0,0.09,0.02,0.0,0.0,0.0,0.0,0.0,0.0,0.0,0.0,0.0,0.0,0.0,0.0,0.0,0.0,0.0,0.0,0.0,0.0,0.0,0.0,0.0,0.0,0.0,0.0,0.0,0.0,0.0,0.0,0.0,0.0,0.0,0.0,0.0,0.0,0.0,0.0,0.0,0.0,0.0,0.0,0.0,0.0,0.0,0.0,0.0,0.0,0.0,0.0,0.0,0.0,0.0,0.0,0.0,0.0,0.0,0.0,0.0,0.0,0.0,0.0,0.0,0.0,0.0,0.0,0.0,0.0,0.0,0.0,0.0,0.0,0.0,0.0,0.0,0.0,0.0,0.0,0.0,0.0,0.0,0.0,0.0,0.0,0.0,0.0,0.0,0.0,0.0,0.0,0.0,0.0,0.0,0.0,0.0,0.0,0.0,0.0,0.0,0.0,0.0,0.0,0.0,0.0,0.0,0.0,0.0,0.0,0.0,0.0,0.0,0.0,0.0,0.0,0.0,0.0,0.0,0.0,0.0,0.0,0.0,0.0,0.0,0.0,0.0,0.0,0.0,0.0,0.0,0.0,0.0,0.0,0.0,0.0,0.0,0.0,0.0,0.0,0.0,0.0,0.0,0.0,0.0,0.0,0.0,0.0,0.0,0.0,0.0,0.0,0.0,0.0,0.0,0.0,0.0,0.0,0.0,0.0,0.0,0.0,0.0,0.0,0.0,0.0,0.0,0.0,0.0,0.0,0.0,0.0,0.0,0.0,0.0,0.0,0.0,0.01,0.0,0.0,0.02,0.02,0.0,0.0,0.01,0.0,0.01,0.01,0.0],[0.0,0.0,0.0,0.0,0.0,0.0,0.0,0.0,0.0,0.0,0.0,0.0,0.0,0.0,0.0,0.0,0.0,0.0,0.0,0.0,0.0,0.0,0.0,0.0,0.0,0.0,0.0,0.0,0.0,0.0,0.0,0.0,0.0,0.0,0.0,0.0,0.0,0.0,0.0,0.0,0.0,0.0,0.0,0.0,0.0,0.0,0.0,0.0,0.0,0.0,0.0,0.0,0.0,0.0,0.0,0.0,0.0,0.0,0.0,0.0,0.0,0.0,0.0,0.0,0.0,0.0,0.0,0.0,0.0,0.0,0.0,0.0,0.0,0.0,0.0,0.0,0.0,0.0,0.0,0.0,0.0,0.0,0.0,0.0,0.0,0.0,0.0,0.0,0.0,0.0,0.0,0.0,0.0,0.0,0.0,0.0,0.0,0.0,0.0,0.0,0.0,0.0,0.0,0.0,0.0,0.0,0.0,0.0,0.0,0.0,0.0,0.0,0.0,0.0,0.0,0.0,0.0,0.0,0.0,0.99,0.99,1.0,1.0,1.0,1.0,0.46,0.12,0.78,0.02,0.01,0.89,0.85,0.01,0.0,0.9,0.0,0.0,0.0,0.0,0.0,0.0,0.0,0.0,0.0,0.0,0.0,0.01,0.0,0.0,0.0,0.0,0.0,0.0,0.0,0.0,0.0,0.0,0.0,0.0,0.0,0.0,0.0,0.0,0.0,0.0,0.0,0.0,0.0,0.0,0.0,0.0,0.0,0.0,0.0,0.0,0.0,0.0,0.0,0.0,0.0,0.0,0.0,0.0,0.0,0.0,0.0,0.0,0.0,0.0,0.0,0.0,0.0,0.0,0.0,0.0,0.0,0.0,0.0,0.0,0.0,0.0,0.0,0.0,0.0,0.0,0.0,0.0,0.0,0.0,0.0,0.0,0.0,0.0,0.0,0.0,0.0,0.0,0.0,0.0,0.0,0.0,0.0,0.0,0.0,0.0,0.0,0.0,0.0,0.0,0.0,0.0,0.0,0.0,0.0,0.0,0.0,0.0,0.0,0.0,0.0,0.0,0.0,0.0,0.0,0.0,0.0,0.0,0.0,0.0,0.0,0.0,0.0,0.0,0.0,0.0,0.0,0.0,0.0,0.0,0.0,0.0,0.0,0.0,0.0,0.0,0.0,0.0,0.0,0.0,0.0,0.0,0.0,0.0,0.0,0.0,0.0,0.0,0.0,0.0,0.0,0.0,0.0,0.0,0.0,0.0,0.0,0.0,0.0,0.0,0.0,0.0,0.0,0.0,0.0,0.0,0.0,0.0,0.0,0.0,0.0,0.0,0.0,0.0,0.0,0.0,0.0,0.0,0.0,0.0,0.0,0.0],[0.0,0.0,0.0,0.0,0.0,0.0,0.0,0.0,0.0,0.0,0.0,0.0,0.0,0.0,0.0,0.0,0.0,0.0,0.0,0.0,0.0,0.0,0.0,0.0,0.0,0.0,0.0,0.0,0.0,0.0,0.0,0.0,0.0,0.0,0.0,0.0,0.0,0.0,0.0,0.0,0.0,0.0,0.0,0.0,0.0,0.0,0.0,0.0,0.0,0.0,0.0,0.0,0.0,0.0,0.0,0.0,0.0,0.0,0.0,0.0,0.0,0.0,0.0,0.0,0.0,0.0,0.0,0.0,0.0,0.0,0.0,0.0,0.0,0.0,0.0,0.0,0.0,0.0,0.0,0.0,0.08,0.0,0.0,0.02,0.1,0.0,0.0,0.03,0.0,0.03,0.04,0.0,0.0,0.0,0.0,0.0,0.0,0.0,0.0,0.0,0.0,0.0,0.0,0.0,0.0,0.0,0.0,0.0,0.0,0.0,0.0,0.0,0.0,0.0,0.0,0.0,0.0,0.0,0.0,0.03,0.04,0.14,0.09,1.0,1.0,1.0,0.98,0.75,0.01,0.0,0.17,0.03,0.0,0.0,0.04,0.0,0.0,0.0,0.0,0.0,0.0,0.0,0.0,0.0,0.0,0.0,0.0,0.0,0.0,0.0,0.0,0.0,0.0,0.0,0.0,0.0,0.0,0.0,0.0,0.0,0.0,0.0,0.0,0.0,0.0,0.0,0.0,0.0,0.0,0.0,0.0,0.0,0.0,0.0,0.0,0.0,0.0,0.0,0.0,0.0,0.0,0.0,0.0,0.0,0.0,0.0,0.0,0.0,0.0,0.0,0.0,0.0,0.0,0.0,0.0,0.0,0.0,0.0,0.0,0.0,0.0,0.0,0.0,0.0,0.0,0.0,0.0,0.0,0.0,0.0,0.0,0.0,0.0,0.0,0.0,0.0,0.0,0.0,0.0,0.0,0.0,0.0,0.0,0.0,0.0,0.0,0.0,0.0,0.0,0.0,0.0,0.0,0.0,0.0,0.0,0.0,0.0,0.0,0.0,0.0,0.0,0.0,0.0,0.0,0.0,0.0,0.0,0.0,0.0,0.0,0.0,0.0,0.0,0.0,0.0,0.0,0.0,0.0,0.0,0.0,0.0,0.0,0.0,0.0,0.0,0.0,0.0,0.0,0.0,0.0,0.0,0.0,0.0,0.0,0.0,0.0,0.0,0.0,0.0,0.0,0.0,0.0,0.0,0.0,0.0,0.0,0.0,0.0,0.0,0.0,0.0,0.0,0.0,0.0,0.0,0.0,0.0,0.0,0.0,0.0,0.0,0.0,0.0,0.0,0.0,0.0,0.0,0.0,0.0,0.0,0.0],[0.0,0.0,0.0,0.0,0.0,0.0,0.0,0.0,0.0,0.0,0.0,0.0,0.0,0.0,0.0,0.0,0.0,0.0,0.0,0.0,0.0,0.0,0.0,0.0,0.0,0.0,0.0,0.0,0.0,0.0,0.0,0.0,0.0,0.0,0.0,0.0,0.0,0.0,0.0,0.0,0.0,0.0,0.0,0.0,0.0,0.0,0.0,0.0,0.0,0.0,0.0,0.0,0.0,0.0,0.0,0.0,0.0,0.0,0.0,0.0,0.0,0.0,0.0,0.0,0.0,0.0,0.0,0.0,0.0,0.0,0.0,0.0,0.0,0.0,0.0,0.0,0.0,0.0,0.0,0.0,0.01,0.0,0.0,0.02,0.04,0.0,0.0,0.04,0.0,0.01,0.0,0.0,0.0,0.0,0.0,0.0,0.0,0.0,0.0,0.0,0.0,0.0,0.0,0.0,0.0,0.0,0.0,0.0,0.0,0.0,0.0,0.0,0.0,0.0,0.0,0.0,0.0,0.0,0.0,0.0,0.0,0.0,0.02,0.46,1.0,1.0,1.0,0.4,0.07,0.01,0.03,0.28,0.0,0.0,0.0,0.0,0.0,0.0,0.0,0.0,0.0,0.0,0.0,0.0,0.0,0.0,0.0,0.0,0.0,0.0,0.0,0.0,0.0,0.0,0.0,0.0,0.0,0.0,0.0,0.0,0.0,0.0,0.0,0.0,0.0,0.0,0.0,0.0,0.0,0.0,0.0,0.0,0.0,0.0,0.0,0.0,0.0,0.0,0.0,0.0,0.0,0.0,0.0,0.0,0.0,0.0,0.0,0.0,0.0,0.0,0.0,0.0,0.0,0.0,0.0,0.0,0.0,0.0,0.0,0.0,0.0,0.0,0.0,0.0,0.0,0.0,0.0,0.0,0.0,0.0,0.0,0.0,0.0,0.0,0.0,0.0,0.0,0.0,0.0,0.0,0.0,0.0,0.0,0.0,0.0,0.0,0.0,0.0,0.0,0.0,0.0,0.0,0.0,0.0,0.0,0.0,0.0,0.0,0.0,0.0,0.0,0.0,0.0,0.0,0.0,0.0,0.0,0.0,0.0,0.0,0.0,0.0,0.0,0.0,0.0,0.0,0.0,0.0,0.0,0.0,0.0,0.0,0.0,0.0,0.0,0.0,0.0,0.0,0.0,0.0,0.0,0.0,0.0,0.0,0.0,0.0,0.0,0.0,0.0,0.0,0.0,0.0,0.0,0.0,0.0,0.0,0.0,0.0,0.0,0.0,0.0,0.0,0.0,0.0,0.0,0.0,0.0,0.0,0.0,0.0,0.0,0.0,0.0,0.0,0.0,0.0,0.0,0.0,0.0,0.0,0.0],[0.0,0.0,0.0,0.0,0.0,0.0,0.0,0.0,0.0,0.0,0.0,0.0,0.0,0.0,0.0,0.0,0.0,0.0,0.0,0.0,0.0,0.0,0.0,0.0,0.0,0.0,0.0,0.0,0.0,0.0,0.0,0.0,0.0,0.0,0.0,0.0,0.0,0.0,0.0,0.0,0.0,0.0,0.0,0.0,0.0,0.0,0.0,0.0,0.0,0.0,0.0,0.0,0.0,0.0,0.0,0.0,0.0,0.0,0.0,0.0,0.0,0.0,0.0,0.0,0.0,0.0,0.0,0.0,0.0,0.0,0.0,0.0,0.0,0.0,0.0,0.0,0.0,0.0,0.0,0.0,0.0,0.0,0.0,0.0,0.0,0.0,0.0,0.0,0.0,0.0,0.0,0.0,0.0,0.0,0.0,0.0,0.0,0.0,0.0,0.0,0.0,0.0,0.0,0.0,0.0,0.0,0.0,0.0,0.0,0.0,0.0,0.0,0.0,0.0,0.0,0.0,0.0,0.0,0.0,0.0,0.0,0.0,0.0,0.12,0.98,1.0,1.0,1.0,0.98,0.04,0.12,0.76,0.0,0.0,0.01,0.0,0.0,0.0,0.0,0.0,0.0,0.0,0.0,0.0,0.0,0.0,0.0,0.0,0.0,0.0,0.0,0.0,0.0,0.0,0.0,0.0,0.0,0.0,0.0,0.0,0.0,0.0,0.0,0.0,0.0,0.0,0.0,0.0,0.0,0.0,0.0,0.0,0.0,0.0,0.0,0.0,0.0,0.0,0.0,0.0,0.0,0.0,0.0,0.0,0.0,0.0,0.0,0.0,0.0,0.0,0.0,0.0,0.0,0.0,0.0,0.0,0.0,0.0,0.0,0.0,0.0,0.0,0.0,0.0,0.0,0.0,0.0,0.0,0.0,0.0,0.0,0.0,0.0,0.0,0.0,0.0,0.0,0.0,0.0,0.0,0.0,0.0,0.0,0.0,0.0,0.0,0.0,0.0,0.0,0.0,0.0,0.0,0.0,0.0,0.0,0.0,0.0,0.0,0.0,0.0,0.0,0.0,0.0,0.0,0.0,0.0,0.0,0.0,0.0,0.0,0.0,0.0,0.0,0.0,0.0,0.0,0.0,0.0,0.0,0.0,0.0,0.0,0.0,0.0,0.0,0.0,0.0,0.0,0.0,0.0,0.0,0.0,0.0,0.0,0.0,0.0,0.0,0.0,0.0,0.0,0.0,0.0,0.0,0.0,0.0,0.0,0.0,0.0,0.0,0.0,0.0,0.0,0.0,0.0,0.0,0.0,0.0,0.0,0.0,0.0,0.0,0.0,0.0,0.0,0.0,0.0,0.0,0.0,0.0,0.0,0.0],[0.0,0.0,0.0,0.0,0.0,0.0,0.0,0.0,0.0,0.0,0.0,0.0,0.0,0.0,0.0,0.0,0.0,0.0,0.0,0.0,0.0,0.0,0.0,0.0,0.0,0.0,0.0,0.0,0.0,0.0,0.0,0.0,0.0,0.0,0.0,0.0,0.0,0.0,0.0,0.0,0.0,0.0,0.0,0.0,0.0,0.0,0.0,0.0,0.0,0.0,0.0,0.0,0.0,0.0,0.0,0.0,0.0,0.0,0.0,0.0,0.0,0.0,0.0,0.0,0.0,0.0,0.0,0.0,0.0,0.0,0.0,0.0,0.0,0.0,0.0,0.0,0.0,0.0,0.0,0.0,0.0,0.0,0.0,0.0,0.0,0.0,0.0,0.0,0.0,0.0,0.0,0.0,0.0,0.0,0.0,0.0,0.0,0.0,0.0,0.0,0.0,0.0,0.0,0.0,0.0,0.0,0.0,0.0,0.0,0.0,0.0,0.0,0.0,0.0,0.0,0.0,0.0,0.0,0.0,0.0,0.0,0.0,0.0,0.78,0.75,0.4,1.0,1.0,1.0,0.96,0.95,0.92,0.0,0.0,0.0,0.0,0.0,0.0,0.0,0.0,0.0,0.0,0.0,0.0,0.0,0.0,0.0,0.0,0.0,0.0,0.0,0.0,0.0,0.0,0.0,0.0,0.0,0.0,0.0,0.0,0.0,0.0,0.0,0.0,0.0,0.0,0.0,0.0,0.0,0.0,0.0,0.0,0.0,0.0,0.0,0.0,0.0,0.0,0.0,0.0,0.0,0.0,0.0,0.0,0.0,0.0,0.0,0.0,0.0,0.0,0.0,0.0,0.0,0.0,0.0,0.0,0.0,0.0,0.0,0.0,0.0,0.0,0.0,0.0,0.0,0.0,0.0,0.0,0.0,0.0,0.0,0.0,0.0,0.0,0.0,0.0,0.0,0.0,0.0,0.0,0.0,0.0,0.0,0.0,0.0,0.0,0.0,0.0,0.0,0.0,0.0,0.0,0.0,0.0,0.0,0.0,0.0,0.0,0.0,0.0,0.0,0.0,0.0,0.0,0.0,0.0,0.0,0.0,0.0,0.0,0.0,0.0,0.0,0.0,0.0,0.0,0.0,0.0,0.0,0.0,0.0,0.0,0.0,0.0,0.0,0.0,0.0,0.0,0.0,0.0,0.0,0.0,0.0,0.0,0.0,0.0,0.0,0.0,0.0,0.0,0.0,0.0,0.0,0.0,0.0,0.0,0.0,0.0,0.0,0.0,0.0,0.0,0.0,0.0,0.0,0.0,0.0,0.0,0.0,0.0,0.0,0.0,0.0,0.0,0.0,0.0,0.0,0.0,0.0,0.0,0.0],[0.0,0.0,0.0,0.0,0.0,0.0,0.0,0.0,0.0,0.0,0.0,0.0,0.0,0.0,0.0,0.0,0.0,0.0,0.0,0.0,0.0,0.0,0.0,0.0,0.0,0.0,0.0,0.0,0.0,0.0,0.0,0.0,0.0,0.0,0.0,0.0,0.0,0.0,0.0,0.0,0.0,0.0,0.0,0.0,0.0,0.0,0.0,0.0,0.0,0.0,0.0,0.0,0.0,0.0,0.0,0.0,0.0,0.0,0.0,0.0,0.0,0.0,0.0,0.0,0.0,0.0,0.0,0.0,0.0,0.0,0.0,0.0,0.0,0.0,0.0,0.0,0.0,0.0,0.0,0.0,0.0,0.0,0.0,0.0,0.0,0.0,0.0,0.0,0.0,0.0,0.0,0.0,0.0,0.0,0.0,0.0,0.0,0.0,0.0,0.0,0.0,0.0,0.0,0.0,0.0,0.0,0.0,0.0,0.0,0.0,0.0,0.0,0.0,0.0,0.0,0.0,0.0,0.0,0.0,0.0,0.0,0.0,0.0,0.02,0.01,0.07,0.98,1.0,1.0,1.0,0.99,0.98,0.98,0.0,0.0,0.0,0.0,0.0,0.0,0.0,0.0,0.0,0.0,0.0,0.0,0.01,0.0,0.0,0.0,0.0,0.0,0.0,0.0,0.0,0.0,0.0,0.0,0.0,0.0,0.0,0.0,0.0,0.0,0.0,0.0,0.0,0.0,0.0,0.0,0.0,0.0,0.0,0.0,0.0,0.0,0.0,0.0,0.0,0.0,0.0,0.0,0.0,0.0,0.0,0.0,0.0,0.0,0.0,0.0,0.0,0.0,0.0,0.0,0.0,0.0,0.0,0.0,0.0,0.0,0.0,0.0,0.0,0.0,0.0,0.0,0.0,0.0,0.0,0.0,0.0,0.0,0.0,0.0,0.0,0.0,0.0,0.0,0.0,0.0,0.0,0.0,0.0,0.0,0.0,0.0,0.0,0.0,0.0,0.0,0.0,0.0,0.0,0.0,0.0,0.0,0.0,0.0,0.0,0.0,0.0,0.0,0.0,0.0,0.0,0.0,0.0,0.0,0.0,0.0,0.0,0.0,0.0,0.0,0.0,0.0,0.0,0.0,0.0,0.0,0.0,0.0,0.0,0.0,0.0,0.0,0.0,0.0,0.0,0.0,0.0,0.0,0.0,0.0,0.0,0.0,0.0,0.0,0.0,0.0,0.0,0.0,0.0,0.0,0.0,0.0,0.0,0.0,0.0,0.0,0.0,0.0,0.0,0.0,0.0,0.0,0.0,0.0,0.0,0.0,0.0,0.0,0.0,0.0,0.0,0.0,0.0,0.0,0.0,0.0,0.0,0.0],[0.0,0.0,0.0,0.0,0.0,0.0,0.0,0.0,0.0,0.0,0.0,0.0,0.0,0.0,0.0,0.0,0.0,0.0,0.0,0.0,0.0,0.0,0.0,0.0,0.0,0.0,0.0,0.0,0.0,0.0,0.0,0.0,0.0,0.0,0.0,0.0,0.0,0.0,0.0,0.0,0.0,0.0,0.0,0.0,0.0,0.0,0.0,0.0,0.0,0.0,0.0,0.0,0.0,0.0,0.0,0.0,0.0,0.0,0.0,0.0,0.0,0.0,0.0,0.0,0.0,0.0,0.0,0.0,0.0,0.0,0.0,0.0,0.0,0.0,0.0,0.0,0.0,0.0,0.0,0.0,0.0,0.0,0.0,0.0,0.01,0.0,0.0,0.01,0.0,0.01,0.0,0.0,0.0,0.0,0.0,0.0,0.0,0.0,0.0,0.0,0.0,0.0,0.0,0.0,0.0,0.0,0.0,0.0,0.0,0.0,0.0,0.0,0.0,0.0,0.0,0.0,0.0,0.0,0.0,0.0,0.0,0.0,0.0,0.01,0.0,0.01,0.04,0.96,1.0,1.0,1.0,1.0,0.99,0.98,0.0,0.0,0.0,0.0,0.0,0.0,0.0,0.0,0.0,0.0,0.0,0.0,0.0,0.0,0.0,0.0,0.0,0.0,0.0,0.0,0.0,0.0,0.0,0.0,0.0,0.0,0.0,0.0,0.0,0.0,0.0,0.0,0.0,0.0,0.0,0.0,0.0,0.0,0.0,0.0,0.0,0.0,0.0,0.0,0.0,0.0,0.0,0.0,0.0,0.0,0.0,0.0,0.0,0.0,0.0,0.0,0.0,0.0,0.0,0.0,0.0,0.0,0.0,0.0,0.0,0.0,0.0,0.0,0.0,0.0,0.0,0.0,0.0,0.0,0.0,0.0,0.0,0.0,0.0,0.0,0.0,0.0,0.0,0.0,0.0,0.0,0.0,0.0,0.0,0.0,0.0,0.0,0.0,0.0,0.0,0.0,0.0,0.0,0.0,0.0,0.0,0.0,0.0,0.0,0.0,0.0,0.0,0.0,0.0,0.0,0.0,0.0,0.0,0.0,0.0,0.0,0.0,0.0,0.0,0.0,0.0,0.0,0.0,0.0,0.0,0.0,0.0,0.0,0.0,0.0,0.0,0.0,0.0,0.0,0.0,0.0,0.0,0.0,0.0,0.0,0.0,0.0,0.0,0.0,0.0,0.0,0.0,0.0,0.0,0.0,0.0,0.0,0.0,0.0,0.0,0.0,0.0,0.02,0.0,0.0,0.0,0.0,0.0,0.0,0.0,0.0,0.0,0.0,0.0,0.0,0.0,0.0,0.0,0.0,0.0,0.0,0.0],[0.0,0.0,0.0,0.0,0.0,0.0,0.0,0.0,0.0,0.0,0.0,0.0,0.0,0.0,0.0,0.0,0.0,0.0,0.0,0.0,0.0,0.0,0.0,0.0,0.0,0.0,0.0,0.0,0.0,0.0,0.0,0.0,0.0,0.0,0.0,0.0,0.0,0.0,0.0,0.0,0.0,0.0,0.0,0.0,0.0,0.0,0.0,0.0,0.0,0.0,0.0,0.0,0.0,0.0,0.0,0.0,0.0,0.0,0.0,0.0,0.0,0.0,0.0,0.0,0.0,0.0,0.0,0.0,0.0,0.0,0.0,0.0,0.0,0.0,0.0,0.0,0.0,0.0,0.0,0.0,0.0,0.0,0.0,0.0,0.0,0.0,0.0,0.0,0.0,0.0,0.0,0.0,0.0,0.0,0.0,0.0,0.0,0.0,0.0,0.0,0.0,0.0,0.0,0.0,0.0,0.0,0.0,0.0,0.0,0.0,0.0,0.0,0.0,0.0,0.0,0.0,0.0,0.0,0.0,0.0,0.0,0.0,0.0,0.89,0.17,0.03,0.12,0.95,0.99,1.0,1.0,1.0,1.0,1.0,0.97,0.01,0.0,0.0,0.0,0.0,0.0,0.0,0.0,0.0,0.0,0.0,0.0,0.0,0.0,0.0,0.0,0.0,0.0,0.0,0.0,0.0,0.0,0.0,0.0,0.0,0.0,0.0,0.0,0.0,0.0,0.0,0.0,0.0,0.0,0.0,0.0,0.0,0.0,0.0,0.0,0.0,0.0,0.0,0.0,0.0,0.0,0.0,0.0,0.0,0.0,0.0,0.0,0.0,0.0,0.0,0.0,0.0,0.0,0.0,0.0,0.0,0.0,0.0,0.0,0.0,0.0,0.0,0.0,0.0,0.0,0.0,0.0,0.0,0.0,0.0,0.0,0.0,0.0,0.0,0.0,0.0,0.0,0.0,0.0,0.0,0.0,0.0,0.0,0.0,0.0,0.0,0.0,0.0,0.0,0.0,0.0,0.0,0.0,0.0,0.0,0.0,0.0,0.0,0.0,0.0,0.0,0.0,0.0,0.0,0.0,0.0,0.0,0.0,0.0,0.0,0.0,0.0,0.0,0.0,0.0,0.0,0.0,0.0,0.0,0.0,0.0,0.0,0.0,0.0,0.0,0.0,0.0,0.0,0.0,0.0,0.0,0.0,0.0,0.0,0.0,0.0,0.0,0.0,0.0,0.0,0.0,0.0,0.0,0.0,0.0,0.0,0.0,0.0,0.0,0.0,0.0,0.01,0.0,0.0,0.0,0.0,0.0,0.0,0.0,0.0,0.0,0.0,0.0,0.0,0.0,0.0,0.0,0.0,0.0,0.0,0.0],[0.0,0.0,0.0,0.0,0.0,0.0,0.0,0.0,0.0,0.0,0.0,0.0,0.0,0.0,0.0,0.0,0.0,0.0,0.0,0.0,0.0,0.0,0.0,0.0,0.0,0.0,0.0,0.0,0.0,0.0,0.0,0.0,0.0,0.0,0.0,0.0,0.0,0.0,0.0,0.0,0.0,0.0,0.0,0.0,0.0,0.0,0.0,0.0,0.0,0.0,0.0,0.0,0.0,0.0,0.0,0.0,0.0,0.0,0.0,0.0,0.0,0.0,0.0,0.0,0.0,0.0,0.0,0.0,0.0,0.0,0.0,0.0,0.0,0.0,0.0,0.0,0.0,0.0,0.0,0.0,0.0,0.0,0.0,0.0,0.0,0.0,0.0,0.0,0.0,0.74,0.0,0.0,0.0,0.0,0.0,0.0,0.0,0.0,0.0,0.0,0.0,0.0,0.0,0.0,0.0,0.0,0.0,0.01,0.0,0.0,0.0,0.0,0.0,0.0,0.0,0.0,0.0,0.0,0.0,0.0,0.85,0.0,0.0,0.85,0.03,0.28,0.76,0.92,0.98,1.0,1.0,1.0,1.0,1.0,0.98,0.99,0.06,0.0,0.0,0.0,0.0,0.0,0.0,0.0,0.0,0.0,0.0,0.0,0.0,0.0,0.0,0.0,0.0,0.0,0.0,0.0,0.0,0.0,0.0,0.0,0.0,0.0,0.0,0.0,0.0,0.0,0.0,0.0,0.0,0.0,0.0,0.0,0.0,0.0,0.0,0.0,0.0,0.0,0.0,0.0,0.0,0.0,0.0,0.0,0.0,0.0,0.0,0.0,0.0,0.0,0.0,0.0,0.0,0.0,0.0,0.0,0.0,0.0,0.0,0.0,0.0,0.0,0.0,0.0,0.0,0.0,0.0,0.0,0.0,0.0,0.0,0.0,0.0,0.0,0.0,0.0,0.0,0.0,0.0,0.0,0.0,0.0,0.0,0.0,0.0,0.0,0.0,0.0,0.0,0.0,0.0,0.0,0.0,0.0,0.0,0.0,0.0,0.0,0.0,0.0,0.0,0.0,0.0,0.0,0.0,0.0,0.0,0.0,0.0,0.0,0.0,0.0,0.0,0.0,0.0,0.0,0.0,0.0,0.0,0.0,0.0,0.0,0.0,0.0,0.0,0.0,0.0,0.0,0.0,0.0,0.0,0.0,0.0,0.0,0.0,0.0,0.0,0.0,0.0,0.0,0.0,0.0,0.0,0.0,0.0,0.0,0.0,0.0,0.0,0.0,0.0,0.0,0.0,0.0,0.0,0.0,0.0,0.0,0.0,0.0,0.0,0.0,0.0,0.0,0.0,0.0,0.0,0.0,0.0,0.0,0.0],[0.0,0.0,0.0,0.0,0.0,0.0,0.0,0.0,0.0,0.0,0.0,0.0,0.0,0.0,0.0,0.0,0.0,0.0,0.0,0.0,0.0,0.0,0.0,0.0,0.0,0.0,0.0,0.0,0.0,0.0,0.0,0.0,0.0,0.0,0.0,0.0,0.0,0.0,0.0,0.0,0.0,0.0,0.0,0.0,0.0,0.0,0.0,0.0,0.0,0.0,0.0,0.0,0.0,0.0,0.0,0.0,0.0,0.0,0.0,0.0,0.0,0.0,0.0,0.0,0.0,0.0,0.0,0.0,0.0,0.0,0.0,0.0,0.0,0.0,0.0,0.0,0.0,0.0,0.0,0.0,0.0,0.0,0.0,0.0,0.0,0.0,0.0,0.0,0.0,0.01,0.0,0.0,0.0,0.0,0.0,0.0,0.0,0.0,0.0,0.0,0.0,0.0,0.0,0.0,0.0,0.0,0.0,0.0,0.0,0.0,0.0,0.0,0.0,0.0,0.0,0.0,0.0,0.0,0.0,0.0,0.0,0.0,0.0,0.01,0.0,0.0,0.0,0.0,0.98,0.99,1.0,1.0,1.0,1.0,1.0,1.0,1.0,0.0,0.0,0.0,0.0,0.0,0.0,0.0,0.0,0.0,0.0,0.0,0.0,0.0,0.0,0.0,0.0,0.0,0.0,0.0,0.0,0.0,0.0,0.0,0.0,0.0,0.0,0.0,0.0,0.0,0.0,0.0,0.0,0.0,0.0,0.0,0.0,0.0,0.0,0.0,0.0,0.0,0.0,0.0,0.0,0.0,0.0,0.0,0.0,0.0,0.0,0.0,0.0,0.0,0.0,0.0,0.0,0.0,0.0,0.0,0.0,0.0,0.0,0.0,0.0,0.0,0.0,0.0,0.0,0.0,0.0,0.0,0.0,0.0,0.0,0.0,0.0,0.0,0.0,0.0,0.0,0.0,0.0,0.0,0.0,0.0,0.0,0.0,0.0,0.0,0.0,0.0,0.0,0.0,0.0,0.0,0.0,0.0,0.0,0.0,0.0,0.0,0.0,0.0,0.0,0.0,0.0,0.0,0.0,0.0,0.0,0.0,0.0,0.0,0.0,0.0,0.0,0.0,0.0,0.0,0.0,0.0,0.0,0.0,0.0,0.0,0.0,0.0,0.0,0.0,0.0,0.0,0.0,0.0,0.0,0.0,0.0,0.0,0.0,0.0,0.0,0.0,0.0,0.0,0.0,0.0,0.0,0.0,0.0,0.0,0.0,0.0,0.0,0.0,0.0,0.0,0.0,0.0,0.0,0.0,0.0,0.0,0.0,0.0,0.0,0.0,0.0,0.0,0.0,0.0,0.0,0.0,0.0,0.0,0.0],[0.0,0.0,0.0,0.0,0.0,0.0,0.0,0.0,0.0,0.0,0.0,0.0,0.0,0.0,0.0,0.0,0.0,0.0,0.0,0.0,0.0,0.0,0.0,0.0,0.0,0.0,0.0,0.0,0.0,0.0,0.0,0.0,0.0,0.0,0.0,0.0,0.0,0.0,0.0,0.0,0.0,0.0,0.0,0.0,0.0,0.0,0.0,0.0,0.0,0.0,0.0,0.0,0.0,0.0,0.0,0.0,0.0,0.0,0.0,0.0,0.0,0.0,0.0,0.0,0.0,0.0,0.0,0.0,0.0,0.0,0.0,0.0,0.0,0.0,0.0,0.0,0.0,0.0,0.0,0.0,0.0,0.0,0.0,0.0,0.0,0.0,0.0,0.0,0.0,0.0,0.0,0.0,0.0,0.0,0.0,0.0,0.0,0.0,0.0,0.0,0.0,0.0,0.0,0.0,0.0,0.0,0.0,0.0,0.0,0.0,0.0,0.0,0.0,0.0,0.0,0.0,0.0,0.0,0.0,0.0,0.0,0.0,0.0,0.0,0.0,0.0,0.0,0.0,0.0,0.98,1.0,1.0,1.0,1.0,1.0,1.0,1.0,1.0,0.0,0.0,0.0,0.0,0.0,0.0,0.0,0.0,0.0,0.0,0.0,0.0,0.0,0.0,0.0,0.0,0.0,0.0,0.0,0.0,0.0,0.0,0.0,0.0,0.0,0.0,0.0,0.0,0.0,0.0,0.0,0.0,0.0,0.0,0.0,0.0,0.0,0.0,0.0,0.0,0.0,0.0,0.0,0.0,0.0,0.0,0.0,0.0,0.0,0.0,0.0,0.0,0.0,0.0,0.0,0.0,0.0,0.0,0.0,0.0,0.0,0.0,0.0,0.0,0.0,0.0,0.0,0.0,0.0,0.0,0.0,0.0,0.0,0.0,0.0,0.0,0.0,0.0,0.0,0.0,0.0,0.0,0.0,0.0,0.0,0.0,0.0,0.0,0.0,0.0,0.0,0.0,0.0,0.0,0.0,0.0,0.0,0.0,0.0,0.0,0.0,0.0,0.0,0.0,0.0,0.0,0.0,0.0,0.0,0.0,0.0,0.0,0.0,0.0,0.0,0.0,0.0,0.0,0.0,0.0,0.0,0.0,0.0,0.0,0.0,0.0,0.0,0.0,0.0,0.0,0.0,0.0,0.0,0.0,0.0,0.0,0.0,0.0,0.0,0.0,0.0,0.0,0.0,0.0,0.0,0.0,0.0,0.0,0.0,0.0,0.0,0.0,0.0,1.0,0.99,0.0,0.0,1.0,0.0,0.0,0.0,0.0,0.0,0.0,0.0,0.0,0.0,0.0,0.0,0.0,0.0,0.0,0.0],[0.0,0.0,0.0,0.0,0.0,0.0,0.0,0.0,0.0,0.0,0.0,0.0,0.0,0.0,0.0,0.0,0.0,0.0,0.0,0.0,0.0,0.0,0.0,0.0,0.0,0.0,0.0,0.0,0.0,0.0,0.0,0.0,0.0,0.0,0.0,0.0,0.0,0.0,0.0,0.0,0.0,0.0,0.0,0.0,0.0,0.0,0.0,0.0,0.0,0.0,0.0,0.0,0.0,0.0,0.0,0.0,0.0,0.0,0.0,0.0,0.0,0.0,0.0,0.0,0.0,0.0,0.0,0.0,0.0,0.0,0.0,0.0,0.0,0.0,0.0,0.0,0.0,0.0,0.0,0.0,0.0,0.0,0.0,0.0,0.0,0.0,0.0,0.0,0.0,0.0,0.0,0.0,0.0,0.22,0.0,0.0,0.0,0.01,0.0,0.0,0.0,0.0,0.0,0.0,0.0,0.0,0.0,0.0,0.0,0.0,0.0,0.0,0.0,0.01,0.0,0.0,0.96,0.01,0.0,0.91,0.98,0.0,0.0,0.9,0.04,0.0,0.01,0.0,0.0,0.0,0.97,0.98,1.0,1.0,1.0,1.0,1.0,1.0,1.0,0.0,0.0,0.0,0.0,0.0,0.0,0.0,0.0,0.0,0.0,0.0,0.0,0.0,0.0,0.0,0.0,0.0,0.0,0.0,0.0,0.0,0.0,0.0,0.0,0.0,0.0,0.0,0.0,0.0,0.0,0.0,0.0,0.0,0.0,0.0,0.0,0.0,0.0,0.0,0.0,0.0,0.0,0.0,0.0,0.0,0.0,0.0,0.0,0.0,0.0,0.0,0.0,0.0,0.0,0.0,0.0,0.0,0.0,0.0,0.0,0.0,0.0,0.0,0.0,0.0,0.0,0.0,0.0,0.0,0.0,0.0,0.0,0.0,0.0,0.0,0.0,0.0,0.0,0.0,0.0,0.0,0.0,0.0,0.0,0.0,0.0,0.0,0.0,0.0,0.0,0.0,0.0,0.0,0.0,0.0,0.0,0.0,0.0,0.0,0.0,0.0,0.0,0.0,0.0,0.0,0.0,0.0,0.0,0.0,0.0,0.0,0.0,0.0,0.0,0.0,0.0,0.0,0.0,0.0,0.0,0.0,0.0,0.0,0.0,0.0,0.0,0.0,0.0,0.0,0.0,0.0,0.0,0.0,0.0,0.0,0.0,0.0,0.0,0.0,0.0,0.0,0.0,0.0,0.0,0.0,0.0,0.0,0.0,0.0,0.0,0.0,0.0,0.0,0.0,0.0,0.0,1.0,0.0,0.0,0.0,0.0,0.0,0.0,0.0,0.0,0.0,0.0,0.0,0.0,0.0,0.0,0.0],[0.0,0.0,0.0,0.0,0.0,0.0,0.0,0.0,0.0,0.0,0.0,0.0,0.0,0.0,0.0,0.0,0.0,0.0,0.0,0.0,0.0,0.0,0.0,0.0,0.0,0.0,0.0,0.0,0.0,0.0,0.0,0.0,0.0,0.0,0.0,0.0,0.0,0.0,0.0,0.0,0.0,0.0,0.0,0.0,0.0,0.0,0.0,0.0,0.0,0.0,0.0,0.0,0.0,0.0,0.0,0.0,0.0,0.0,0.0,0.0,0.0,0.0,0.0,0.0,0.0,0.0,0.0,0.0,0.0,0.0,0.0,0.0,0.0,0.0,0.0,0.0,0.0,0.0,0.0,0.0,0.0,0.0,0.0,0.0,0.0,0.0,0.0,0.0,0.0,0.62,0.0,0.0,0.09,0.94,0.0,0.0,0.02,0.0,0.0,0.0,0.01,0.0,0.0,0.0,0.01,0.0,0.0,0.0,0.0,0.0,0.0,0.0,0.0,0.0,0.0,0.0,0.0,0.0,0.0,0.0,0.97,0.0,0.0,0.0,0.0,0.0,0.0,0.0,0.0,0.0,0.01,0.99,1.0,1.0,1.0,1.0,1.0,1.0,1.0,1.0,0.0,0.0,0.0,0.0,0.0,0.0,0.0,0.0,0.0,0.0,0.0,0.0,0.0,0.0,0.0,0.0,0.0,0.0,0.0,0.0,0.0,0.0,0.0,0.0,0.0,0.0,0.0,0.0,0.0,0.0,0.0,0.0,0.0,0.0,0.0,0.0,0.0,0.0,0.0,0.0,0.0,0.0,0.0,0.0,0.0,0.0,0.0,0.0,0.0,0.0,0.0,0.0,0.0,0.0,0.0,0.0,0.0,0.0,0.0,0.0,0.0,0.0,0.0,0.0,0.0,0.0,0.0,0.0,0.0,0.0,0.0,0.0,0.0,0.0,0.0,0.0,0.0,0.0,0.0,0.0,0.0,0.0,0.0,0.0,0.0,0.0,0.0,0.0,0.0,0.0,0.0,0.0,0.0,0.0,0.0,0.0,0.0,0.0,0.0,0.0,0.0,0.0,0.0,0.0,0.0,0.0,0.0,0.0,0.0,0.0,0.0,0.0,0.0,0.0,0.0,0.0,0.0,0.0,0.0,0.0,0.0,0.0,0.0,0.0,0.0,0.0,0.0,0.0,0.0,0.0,0.0,0.0,0.0,0.0,0.0,0.0,0.0,0.0,0.0,0.0,0.0,0.0,0.0,0.0,0.0,0.0,0.0,0.0,0.0,0.0,0.0,0.0,0.0,0.0,0.0,0.0,0.0,0.0,0.0,0.0,0.0,0.0,0.0,0.0,0.0,0.0,0.0,0.0,0.0,0.0,0.0],[0.0,0.0,0.0,0.0,0.0,0.0,0.0,0.0,0.0,0.0,0.0,0.0,0.0,0.0,0.0,0.0,0.0,0.0,0.0,0.0,0.0,0.0,0.0,0.0,0.0,0.0,0.0,0.0,0.0,0.0,0.0,0.0,0.0,0.0,0.0,0.0,0.0,0.0,0.0,0.0,0.0,0.0,0.0,0.0,0.0,0.0,0.0,0.0,0.0,0.0,0.0,0.0,0.0,0.0,0.0,0.0,0.0,0.0,0.0,0.0,0.0,0.0,0.0,0.0,0.0,0.0,0.0,0.0,0.0,0.0,0.0,0.0,0.0,0.0,0.0,0.0,0.0,0.0,0.0,0.0,0.0,0.0,0.0,0.0,0.0,0.0,0.0,0.0,0.0,0.0,0.0,0.0,0.0,0.0,0.0,0.0,0.0,0.0,0.0,0.0,0.0,0.0,0.0,0.0,0.0,0.0,0.0,0.0,0.0,0.0,0.0,0.0,0.0,0.0,0.0,0.0,0.0,0.0,0.0,0.0,0.0,0.0,0.0,0.0,0.0,0.0,0.0,0.0,0.0,0.0,0.0,0.06,1.0,1.0,1.0,1.0,1.0,1.0,1.0,1.0,1.0,0.0,0.0,0.0,0.0,0.0,0.0,0.0,0.0,0.0,0.0,0.0,0.0,0.0,0.0,0.0,0.0,0.0,0.0,0.0,0.0,0.0,0.0,0.0,0.0,0.0,0.0,0.0,0.0,0.0,0.0,0.0,0.0,0.0,0.0,0.0,0.0,0.0,0.0,0.0,0.0,0.0,0.0,0.0,0.0,0.0,0.0,0.0,0.0,0.0,0.0,0.0,0.0,0.0,0.0,0.0,0.0,0.0,0.0,0.0,0.0,0.0,0.0,0.0,0.0,0.0,0.0,0.0,0.0,0.0,0.0,0.0,0.0,0.0,0.0,0.0,0.0,0.0,0.0,0.0,0.0,0.0,0.0,0.0,0.0,0.0,0.0,0.0,0.0,0.0,0.0,0.0,0.0,0.0,0.0,0.02,0.0,0.0,0.0,0.0,0.0,0.0,0.0,0.0,0.0,0.0,0.0,0.0,0.0,0.0,0.0,0.0,0.0,0.0,0.0,0.0,0.0,0.0,0.0,0.0,0.0,0.0,0.0,0.0,0.0,0.0,0.0,0.0,0.0,0.0,0.0,0.0,0.0,0.0,0.0,0.0,0.0,0.0,0.0,0.0,0.0,0.0,0.0,0.0,0.0,0.0,0.0,0.0,0.0,0.0,0.0,0.05,1.0,0.0,0.0,0.26,0.0,0.0,0.0,0.0,0.0,0.0,0.0,0.0,0.0,0.0,0.0,0.0,0.0,0.0,0.0],[0.0,0.0,0.0,0.0,0.0,0.0,0.0,0.0,0.0,0.0,0.0,0.0,0.0,0.0,0.0,0.0,0.0,0.0,0.0,0.0,0.0,0.0,0.0,0.0,0.0,0.0,0.0,0.0,0.0,0.0,0.0,0.0,0.0,0.0,0.0,0.0,0.0,0.0,0.0,0.0,0.0,0.0,0.0,0.0,0.0,0.0,0.0,0.0,0.0,0.0,0.0,0.0,0.0,0.0,0.0,0.0,0.0,0.0,0.0,0.0,0.0,0.0,0.0,0.0,0.0,0.0,0.0,0.0,0.0,0.0,0.0,0.0,0.0,0.0,0.0,0.0,0.0,0.0,0.0,0.0,0.0,0.0,0.0,0.0,0.0,0.0,0.0,0.0,0.0,0.0,0.0,0.0,0.0,0.0,0.0,0.0,0.0,0.0,0.0,0.0,0.0,0.0,0.0,0.0,0.0,0.0,0.0,0.0,0.0,0.0,0.0,0.0,0.0,0.05,0.0,0.0,0.97,0.0,0.0,0.0,0.0,0.0,0.0,0.0,0.0,0.0,0.0,0.0,0.0,0.0,0.0,0.0,0.0,1.0,1.0,1.0,1.0,1.0,1.0,1.0,1.0,1.0,0.0,0.0,0.0,0.0,0.0,0.0,0.0,0.0,0.0,0.0,0.0,0.0,0.0,0.0,0.0,0.0,0.0,0.0,0.0,0.0,0.0,0.0,0.0,0.0,0.0,0.0,0.0,0.0,0.0,0.0,0.0,0.0,0.0,0.0,0.0,0.0,0.0,0.0,0.0,0.0,0.0,0.0,0.0,0.0,0.0,0.0,0.0,0.0,0.0,0.0,0.0,0.0,0.0,0.0,0.0,0.0,0.0,0.0,0.0,0.0,0.0,0.0,0.0,0.0,0.0,0.0,0.0,0.0,0.0,0.0,0.0,0.0,0.0,0.0,0.0,0.0,0.0,0.0,0.0,0.0,0.0,0.0,0.0,0.0,0.0,0.0,0.0,0.0,0.0,0.0,0.0,0.0,0.0,0.0,0.0,0.0,0.0,0.0,0.0,0.0,0.0,0.0,0.0,0.0,0.0,0.0,0.0,0.0,0.0,0.0,0.0,0.0,0.0,0.0,0.0,0.0,0.0,0.0,0.0,0.0,0.0,0.0,0.0,0.0,0.0,0.0,0.0,0.0,0.0,0.0,0.0,0.0,0.0,0.0,0.0,0.0,0.0,0.0,0.0,0.0,0.0,0.0,0.0,0.0,0.0,0.0,0.0,0.0,0.0,0.09,1.0,1.0,0.0,1.0,1.0,0.0,0.0,1.0,0.0,0.0,0.0,0.0,0.0,0.0,0.0,0.0,0.0,0.0,0.0],[0.0,0.0,0.0,0.0,0.0,0.0,0.0,0.0,0.0,0.0,0.0,0.0,0.0,0.0,0.0,0.0,0.0,0.0,0.0,0.0,0.0,0.0,0.0,0.0,0.0,0.0,0.0,0.0,0.0,0.0,0.0,0.0,0.0,0.0,0.0,0.0,0.0,0.0,0.0,0.0,0.0,0.0,0.0,0.0,0.0,0.0,0.0,0.0,0.0,0.0,0.0,0.0,0.0,0.0,0.0,0.0,0.0,0.0,0.0,0.0,0.0,0.0,0.0,0.0,0.0,0.0,0.0,0.0,0.0,0.0,0.0,0.0,0.0,0.0,0.0,0.0,0.0,0.0,0.0,0.0,0.0,0.0,0.0,0.0,0.0,0.0,0.0,0.0,0.0,0.0,0.0,0.0,0.0,0.95,0.0,0.0,0.97,0.97,0.0,0.0,0.06,0.0,0.0,0.0,0.0,0.0,0.0,0.0,0.0,0.0,0.0,0.0,0.0,0.98,0.0,0.0,0.97,0.96,0.0,0.0,0.96,0.0,0.0,0.0,0.0,0.0,0.0,0.0,0.0,0.0,0.0,0.0,0.0,0.0,1.0,1.0,1.0,1.0,1.0,1.0,1.0,1.0,1.0,0.0,0.0,0.0,0.0,0.0,0.0,0.0,0.0,0.0,0.0,0.0,0.0,0.0,0.0,0.0,0.0,0.0,0.0,0.0,0.0,0.0,0.0,0.0,0.0,0.0,0.0,0.0,0.0,0.0,0.0,0.0,0.0,0.0,0.0,0.0,0.0,0.0,0.0,0.0,0.0,0.0,0.0,0.0,0.0,0.0,0.0,0.0,0.0,0.0,0.0,0.0,0.0,0.0,0.0,0.0,0.0,0.0,0.0,0.0,0.0,0.0,0.0,0.0,0.0,0.0,0.0,0.0,0.0,0.0,0.0,0.0,0.0,0.0,0.0,0.0,0.0,0.0,0.0,0.0,0.0,0.0,0.0,0.0,0.0,0.0,0.0,0.0,0.0,0.0,0.0,0.0,0.0,0.0,0.0,0.0,0.0,0.0,0.0,0.0,0.0,0.0,0.0,0.0,0.0,0.0,0.0,0.0,0.0,0.0,0.0,0.0,0.0,0.0,0.0,0.0,0.0,0.0,0.0,0.0,0.0,0.0,0.0,0.0,0.0,0.0,0.0,0.0,0.0,0.0,0.0,0.0,0.0,0.0,0.0,0.0,0.0,0.0,0.0,0.0,0.0,0.0,0.0,0.0,0.0,0.0,0.0,0.0,0.0,0.0,0.0,0.0,0.0,0.0,0.0,0.0,0.0,0.0,0.0,0.0,0.0,0.0,0.0,0.0,0.0,0.0,0.0,0.0,0.0],[0.0,0.0,0.0,0.0,0.0,0.0,0.0,0.0,0.0,0.0,0.0,0.0,0.0,0.0,0.0,0.0,0.0,0.0,0.0,0.0,0.0,0.0,0.0,0.0,0.0,0.0,0.0,0.0,0.0,0.0,0.0,0.0,0.0,0.0,0.0,0.0,0.0,0.0,0.0,0.0,0.0,0.0,0.0,0.0,0.0,0.0,0.0,0.0,0.0,0.0,0.0,0.0,0.0,0.0,0.0,0.0,0.0,0.0,0.0,0.0,0.0,0.0,0.0,0.0,0.0,0.0,0.0,0.0,0.0,0.0,0.0,0.0,0.0,0.0,0.0,0.0,0.0,0.0,0.0,0.0,0.0,0.0,0.0,0.0,0.0,0.0,0.0,0.0,0.0,0.0,0.0,0.0,0.0,0.02,0.0,0.0,0.97,0.01,0.0,0.0,0.04,0.0,0.0,0.0,0.0,0.0,0.0,0.0,0.0,0.0,0.0,0.0,0.0,0.0,0.0,0.0,0.0,0.0,0.0,0.0,0.0,0.0,0.0,0.0,0.0,0.0,0.0,0.0,0.0,0.0,0.0,0.0,0.0,0.0,0.0,1.0,1.0,1.0,1.0,1.0,1.0,1.0,1.0,0.99,0.0,0.0,0.0,0.0,0.0,0.0,0.0,0.0,0.0,0.0,0.0,0.0,0.0,0.0,0.0,0.0,0.0,0.0,0.0,0.0,0.0,0.0,0.0,0.0,0.0,0.0,0.0,0.0,0.0,0.0,0.0,0.0,0.0,0.0,0.0,0.0,0.0,0.0,0.0,0.0,0.0,0.0,0.0,0.0,0.0,0.0,0.0,0.0,0.0,0.0,0.0,0.0,0.0,0.0,0.0,0.0,0.0,0.0,0.0,0.0,0.0,0.0,0.0,0.0,0.0,0.0,0.0,0.0,0.0,0.0,0.0,0.0,0.0,0.0,0.0,0.0,0.0,0.0,0.0,0.0,0.0,0.0,0.0,0.0,0.0,0.0,0.0,0.0,0.0,0.0,0.0,0.0,0.0,0.0,0.0,0.0,0.0,0.0,0.0,0.0,0.0,0.0,0.0,0.0,0.0,0.0,0.0,0.0,0.0,0.0,0.0,0.0,0.0,0.0,0.0,0.0,0.0,0.0,0.0,0.0,0.0,0.0,0.0,0.0,0.0,0.0,0.0,0.0,0.0,0.0,0.0,0.0,0.0,0.0,0.0,0.0,0.0,0.0,0.0,0.0,0.0,0.0,0.0,0.0,0.0,0.0,0.0,0.0,0.0,0.0,0.0,0.0,0.0,0.0,0.0,0.0,0.0,0.0,0.0,0.0,0.0,0.0,0.0,0.0,0.0,0.0,0.0],[0.0,0.0,0.0,0.0,0.0,0.0,0.0,0.0,0.0,0.0,0.0,0.0,0.0,0.0,0.0,0.0,0.0,0.0,0.0,0.0,0.0,0.0,0.0,0.0,0.0,0.0,0.0,0.0,0.0,0.0,0.0,0.0,0.0,0.0,0.0,0.0,0.0,0.0,0.0,0.0,0.0,0.0,0.0,0.0,0.0,0.0,0.0,0.0,0.0,0.0,0.0,0.0,0.0,0.0,0.0,0.0,0.0,0.0,0.0,0.0,0.0,0.0,0.0,0.0,0.0,0.0,0.0,0.0,0.0,0.0,0.0,0.0,0.0,0.0,0.0,0.0,0.0,0.0,0.0,0.0,0.0,0.0,0.0,0.0,0.0,0.0,0.0,0.0,0.0,0.0,0.0,0.0,0.0,0.0,0.0,0.0,0.0,0.0,0.0,0.0,0.0,0.0,0.0,0.0,0.0,0.0,0.0,0.0,0.0,0.0,0.0,0.0,0.0,0.0,0.0,0.0,0.0,0.0,0.0,0.0,0.0,0.0,0.0,0.0,0.0,0.0,0.0,0.0,0.0,0.0,0.0,0.0,0.0,0.0,0.0,0.0,1.0,1.0,1.0,1.0,1.0,1.0,1.0,1.0,1.0,0.0,0.0,0.0,0.0,0.0,0.0,0.0,0.0,0.0,0.0,0.0,0.0,0.0,0.0,0.0,0.0,0.0,0.0,0.0,0.0,0.0,0.0,0.0,0.0,0.0,0.0,0.0,0.0,0.0,0.0,0.0,0.0,0.0,0.0,0.0,0.0,0.0,0.0,0.0,0.0,0.0,0.0,0.0,0.0,0.0,0.0,0.0,0.0,0.0,0.0,0.0,0.0,0.0,0.0,0.0,0.0,0.0,0.0,0.0,0.0,0.0,0.0,0.0,0.0,0.0,0.0,0.0,0.0,0.0,0.0,0.0,0.0,0.0,0.0,0.0,0.0,0.0,0.0,0.0,0.0,0.0,0.0,0.0,0.0,0.0,0.0,0.0,0.0,0.0,1.0,1.0,1.0,0.0,0.0,0.0,0.0,0.0,0.0,0.0,0.0,0.0,0.0,0.0,0.0,0.0,0.0,0.0,0.0,0.0,0.0,0.0,0.0,0.0,0.0,0.0,0.0,0.0,0.0,0.0,0.0,0.0,0.0,0.0,0.0,0.0,0.0,0.0,0.0,0.0,0.0,0.0,0.0,0.0,0.0,0.0,0.0,0.0,0.0,0.0,0.0,0.0,0.0,0.0,0.0,0.0,0.0,0.0,1.0,0.99,0.0,0.0,0.99,0.0,0.0,0.0,0.0,0.0,0.0,0.0,0.0,0.0,0.0,0.0,0.0,0.0,0.0],[0.0,0.0,0.0,0.0,0.0,0.0,0.0,0.0,0.0,0.0,0.0,0.0,0.0,0.0,0.0,0.0,0.0,0.0,0.0,0.0,0.0,0.0,0.0,0.0,0.0,0.0,0.0,0.0,0.0,0.0,0.0,0.0,0.0,0.0,0.0,0.0,0.0,0.0,0.0,0.0,0.0,0.0,0.0,0.0,0.0,0.0,0.0,0.0,0.0,0.0,0.0,0.0,0.0,0.0,0.0,0.0,0.0,0.0,0.0,0.0,0.0,0.0,0.0,0.0,0.0,0.0,0.0,0.0,0.0,0.0,0.0,0.0,0.0,0.0,0.0,0.0,0.0,0.0,0.0,0.0,0.0,0.0,0.0,0.0,0.0,0.0,0.0,0.0,0.0,0.0,0.0,0.0,0.0,0.0,0.0,0.0,0.0,0.04,0.0,0.0,0.05,0.0,0.0,0.0,0.0,0.0,0.0,0.0,0.25,0.93,0.01,0.0,0.99,0.99,0.0,0.01,0.98,0.0,0.0,0.0,0.0,0.0,0.0,0.0,0.0,0.0,0.0,0.0,0.0,0.0,0.0,0.0,0.0,0.0,0.0,0.0,0.0,1.0,1.0,1.0,1.0,1.0,1.0,1.0,1.0,0.0,0.0,0.0,0.0,1.0,0.0,0.0,0.0,0.0,0.0,0.0,0.0,0.0,0.0,0.0,0.0,0.0,0.0,0.0,0.0,0.0,0.0,0.0,0.0,0.0,0.0,0.0,0.0,0.0,0.0,0.0,0.0,0.0,0.0,0.0,0.0,0.0,0.0,0.0,0.0,0.0,0.0,0.0,0.0,0.0,0.0,0.0,0.0,0.0,0.0,0.0,0.0,0.0,0.0,0.0,0.0,0.0,0.0,0.0,0.0,0.0,0.0,0.0,0.0,0.0,0.0,0.0,0.0,0.0,0.0,0.0,0.0,0.0,0.0,0.0,0.0,0.0,0.0,0.0,0.0,0.0,0.0,0.0,0.0,0.0,0.0,0.0,0.0,0.0,0.0,0.0,0.0,0.0,0.0,0.0,0.0,0.0,0.0,0.0,0.0,0.0,0.0,0.0,0.0,0.0,0.0,0.0,0.0,0.0,0.0,0.0,0.0,0.0,0.0,0.0,0.0,0.0,0.0,0.0,0.0,0.0,0.0,0.0,0.0,0.0,0.0,0.0,0.0,0.0,0.0,0.0,0.0,0.0,0.0,0.0,0.0,0.0,0.0,0.0,0.0,0.0,0.0,0.0,0.0,0.0,0.0,0.0,0.0,0.0,0.0,0.0,1.0,0.0,0.0,0.99,0.0,0.0,0.0,0.0,0.0,0.0,0.0,0.0,0.0,0.0,0.0],[0.0,0.0,0.0,0.0,0.0,0.0,0.0,0.0,0.0,0.0,0.0,0.0,0.0,0.0,0.0,0.0,0.0,0.0,0.0,0.0,0.0,0.0,0.0,0.0,0.0,0.0,0.0,0.0,0.0,0.0,0.0,0.0,0.0,0.0,0.0,0.0,0.0,0.0,0.0,0.0,0.0,0.0,0.0,0.0,0.0,0.0,0.0,0.0,0.0,0.0,0.0,0.0,0.0,0.0,0.0,0.0,0.0,0.0,0.0,0.0,0.0,0.0,0.0,0.0,0.0,0.0,0.0,0.0,0.0,0.0,0.0,0.0,0.0,0.0,0.0,0.0,0.0,0.0,0.0,0.0,0.0,0.0,0.0,0.0,0.0,0.0,0.0,0.0,0.0,0.0,0.0,0.0,0.0,0.0,0.0,0.0,0.94,0.93,0.0,0.42,0.99,0.03,0.0,0.01,0.02,0.0,0.0,0.02,0.77,0.03,0.01,0.0,0.0,0.97,0.0,0.0,0.0,0.0,0.0,0.0,0.0,0.0,0.0,0.0,0.0,0.0,0.0,0.0,0.0,0.0,0.0,0.0,0.0,0.0,0.0,0.0,0.0,0.0,1.0,1.0,1.0,1.0,1.0,1.0,1.0,0.0,0.0,0.0,0.0,0.0,0.0,0.0,0.0,0.0,0.0,0.0,0.0,0.0,0.0,0.0,0.0,0.0,0.0,0.0,0.0,0.0,0.0,0.0,0.0,0.0,0.0,0.0,0.0,0.0,0.0,0.0,0.0,0.0,0.0,0.0,0.0,0.0,0.0,0.0,0.0,0.0,0.0,0.0,0.0,0.0,0.0,0.0,0.0,0.0,0.0,0.0,0.0,0.0,0.0,0.0,0.0,0.0,0.0,0.0,0.0,0.0,0.0,0.0,0.0,0.0,0.0,0.0,0.0,0.0,0.0,0.0,0.0,0.0,0.0,0.0,0.0,0.0,0.0,0.0,0.0,0.0,0.0,0.0,0.0,0.0,0.0,0.0,0.0,0.0,0.0,0.0,0.0,0.0,0.0,0.0,0.0,0.0,0.0,0.0,0.0,0.0,0.0,0.0,0.0,0.0,0.0,0.0,0.0,0.0,0.0,0.0,0.0,0.0,0.0,0.0,0.0,0.0,0.0,0.0,0.0,0.0,0.0,0.0,0.0,0.0,0.0,0.0,0.0,0.0,0.0,0.0,0.0,0.0,0.0,0.0,0.0,0.0,0.0,0.0,0.0,0.0,0.0,0.0,0.0,0.0,0.0,0.0,0.0,0.0,0.0,0.0,0.0,0.0,0.0,0.0,0.0,0.0,0.0,0.0,0.0,0.0,0.0,0.0,0.0,0.0,0.0],[0.0,0.0,0.0,0.0,0.0,0.0,0.0,0.0,0.0,0.0,0.0,0.0,0.0,0.0,0.0,0.0,0.0,0.0,0.0,0.0,0.0,0.0,0.0,0.0,0.0,0.0,0.0,0.0,0.0,0.0,0.0,0.0,0.0,0.0,0.0,0.0,0.0,0.0,0.0,0.0,0.0,0.0,0.0,0.0,0.0,0.0,0.0,0.0,0.0,0.0,0.0,0.0,0.0,0.0,0.0,0.0,0.0,0.0,0.0,0.0,0.0,0.0,0.0,0.0,0.0,0.0,0.0,0.0,0.0,0.0,0.0,0.0,0.0,0.0,0.0,0.0,0.0,0.0,0.0,0.0,0.0,0.0,0.0,0.0,0.0,0.0,0.0,0.0,0.0,0.0,0.0,0.0,0.0,0.0,0.0,0.0,0.0,0.0,0.0,0.0,0.02,0.0,0.0,0.0,0.0,0.0,0.0,0.0,0.02,0.0,0.0,0.0,0.0,0.0,0.0,0.0,0.0,0.0,0.0,0.0,0.0,0.0,0.0,0.0,0.0,0.0,0.0,0.0,0.0,0.0,0.0,0.0,0.0,0.0,0.0,0.0,0.0,0.0,0.0,0.99,1.0,1.0,1.0,1.0,1.0,0.0,0.0,0.0,0.0,0.0,0.0,0.0,0.0,0.0,0.0,0.0,0.0,0.0,0.0,0.0,0.0,0.0,0.0,0.0,0.0,0.0,0.0,0.0,0.0,0.0,0.0,0.0,0.0,0.0,0.0,0.0,0.0,0.0,0.0,0.0,0.0,0.0,0.0,0.0,0.0,0.0,0.0,0.0,0.0,0.0,0.0,0.0,0.0,0.0,0.0,0.0,0.0,0.0,0.0,0.0,0.0,0.0,0.0,0.0,0.0,0.0,0.0,0.0,0.0,0.0,0.0,0.0,0.0,0.0,0.0,0.0,0.0,0.0,0.0,0.0,0.0,0.0,0.0,0.0,0.0,0.0,0.0,0.0,0.0,0.0,0.3,0.0,0.0,0.0,1.0,0.0,0.0,0.0,0.0,0.0,0.0,0.0,0.0,0.0,0.0,0.0,0.0,0.0,0.0,0.0,0.0,0.0,0.0,0.0,0.0,0.0,0.0,0.0,0.0,0.0,0.0,0.0,0.0,0.0,0.0,0.0,0.0,0.0,0.0,0.0,0.0,0.0,0.0,0.0,0.0,0.0,0.0,0.0,0.0,0.0,0.0,0.0,0.0,0.0,0.0,0.0,0.0,0.0,0.0,0.0,0.0,0.0,0.0,0.0,0.0,0.0,0.0,0.0,0.0,0.0,0.0,0.0,0.0,0.0,0.0,0.0,0.0,0.0,0.0,0.0,0.0],[0.0,0.0,0.0,0.0,0.0,0.0,0.0,0.0,0.0,0.0,0.0,0.0,0.0,0.0,0.0,0.0,0.0,0.0,0.0,0.0,0.0,0.0,0.0,0.0,0.0,0.0,0.0,0.0,0.0,0.0,0.0,0.0,0.0,0.0,0.0,0.0,0.0,0.0,0.0,0.0,0.0,0.0,0.0,0.0,0.0,0.0,0.0,0.0,0.0,0.0,0.0,0.0,0.0,0.0,0.0,0.0,0.0,0.0,0.0,0.0,0.0,0.0,0.0,0.0,0.0,0.0,0.0,0.0,0.0,0.0,0.0,0.0,0.0,0.0,0.0,0.0,0.0,0.0,0.0,0.0,0.0,0.0,0.0,0.0,0.0,0.0,0.0,0.0,0.0,0.0,0.0,0.0,0.0,0.0,0.0,0.0,0.0,0.0,0.0,0.0,0.0,0.0,0.0,0.0,0.0,0.0,0.0,0.01,0.15,0.87,0.0,0.0,0.0,0.0,0.0,0.0,0.0,0.0,0.0,0.0,0.0,0.0,0.0,0.0,0.0,0.0,0.0,0.0,0.0,0.0,0.0,0.0,0.0,0.0,0.0,0.0,0.0,0.0,0.0,0.0,1.0,1.0,1.0,1.0,1.0,1.0,0.87,0.0,1.0,1.0,0.0,0.0,0.2,0.0,0.0,0.0,0.0,0.0,0.0,0.0,0.0,0.0,0.0,0.0,0.0,0.0,0.0,0.0,0.0,0.0,0.0,0.0,0.0,0.0,0.0,0.0,0.0,0.0,0.0,0.0,0.0,0.0,0.0,0.0,0.0,0.0,0.0,0.0,0.0,0.0,0.0,0.0,0.0,0.0,0.0,0.0,0.0,0.0,0.0,0.0,0.0,0.0,0.0,0.0,0.0,0.0,0.0,0.0,0.0,0.0,0.0,0.0,0.0,0.0,0.0,0.0,0.0,0.0,0.0,0.0,0.0,0.0,0.0,0.0,0.0,0.0,0.0,0.0,0.0,0.0,0.86,0.81,0.0,0.0,1.0,0.0,1.0,0.0,0.0,0.0,0.0,0.0,0.0,0.0,0.0,0.0,0.0,0.0,0.0,0.0,0.0,0.0,0.0,0.0,0.0,0.0,0.0,0.0,0.0,0.0,0.0,0.0,0.0,0.0,0.0,0.0,0.0,0.0,0.0,0.0,0.0,0.0,0.0,0.0,0.0,0.0,0.0,0.0,0.0,0.0,0.0,0.0,0.0,0.0,0.0,0.0,0.0,0.0,0.0,0.0,0.0,0.0,0.0,0.0,0.0,0.0,1.0,0.0,0.0,0.0,0.0,0.0,0.0,0.0,0.0,0.0,0.0,0.0,0.0,0.0,0.0],[0.0,0.0,0.0,0.0,0.0,0.0,0.0,0.0,0.0,0.0,0.0,0.0,0.0,0.0,0.0,0.0,0.0,0.0,0.0,0.0,0.0,0.0,0.0,0.0,0.0,0.0,0.0,0.0,0.0,0.0,0.0,0.0,0.0,0.0,0.0,0.0,0.0,0.0,0.0,0.0,0.0,0.0,0.0,0.0,0.0,0.0,0.0,0.0,0.0,0.0,0.0,0.0,0.0,0.0,0.0,0.0,0.0,0.0,0.0,0.0,0.0,0.0,0.0,0.0,0.0,0.0,0.0,0.0,0.0,0.0,0.0,0.0,0.0,0.0,0.0,0.0,0.0,0.0,0.0,0.0,0.0,0.0,0.0,0.0,0.0,0.0,0.0,0.0,0.0,0.0,0.0,0.0,0.0,0.0,0.0,0.0,0.0,0.0,0.0,0.0,0.0,0.0,0.0,0.0,0.0,0.0,0.0,0.86,0.1,0.14,0.0,0.0,0.0,0.0,0.0,0.0,0.0,0.0,0.0,0.0,0.0,0.0,0.0,0.0,0.0,0.0,0.0,0.0,0.01,0.0,0.0,0.0,0.0,0.0,0.0,0.0,0.0,0.0,0.0,0.0,0.0,0.0,0.0,0.0,1.0,1.0,1.0,1.0,1.0,1.0,0.0,0.0,0.0,0.0,0.0,0.0,0.0,0.0,0.0,0.0,0.0,0.0,0.0,0.0,0.0,0.0,0.0,0.0,0.0,0.0,0.0,0.0,0.0,0.0,0.0,0.0,0.0,0.0,0.0,0.0,0.0,0.0,0.0,0.0,0.0,0.0,0.0,0.0,0.0,0.0,0.0,0.0,0.0,0.0,0.0,0.0,0.0,0.0,0.0,0.0,0.0,0.0,0.0,0.0,0.0,0.0,0.0,0.0,0.0,0.0,0.0,0.0,0.0,0.0,0.0,0.0,0.0,0.0,0.0,0.0,0.0,0.0,0.0,0.0,0.0,0.0,0.46,0.01,0.0,0.0,0.03,0.0,0.0,0.0,0.0,0.0,0.0,0.0,0.0,0.0,0.0,0.0,0.0,0.0,0.0,0.0,0.0,0.0,0.0,0.0,0.0,0.0,0.0,0.0,0.0,0.0,0.0,0.0,0.0,0.0,0.0,0.0,0.0,0.0,0.0,0.0,0.0,0.0,0.0,0.0,0.0,0.0,0.0,0.0,0.0,0.0,0.0,0.0,0.0,0.0,0.0,0.0,0.0,0.0,0.0,0.0,0.0,0.0,0.0,0.0,0.0,0.0,0.0,0.0,0.0,0.0,0.0,0.0,0.0,0.0,0.0,0.0,0.0,0.0,0.0,0.0,0.0,0.0,0.0,0.0,0.0],[0.0,0.0,0.0,0.0,0.0,0.0,0.0,0.0,0.0,0.0,0.0,0.0,0.0,0.0,0.0,0.0,0.0,0.0,0.0,0.0,0.0,0.0,0.0,0.0,0.0,0.0,0.0,0.0,0.0,0.0,0.0,0.0,0.0,0.0,0.0,0.0,0.0,0.0,0.0,0.0,0.0,0.0,0.0,0.0,0.0,0.0,0.0,0.0,0.0,0.0,0.0,0.0,0.0,0.0,0.0,0.0,0.0,0.0,0.0,0.0,0.0,0.0,0.0,0.0,0.0,0.0,0.0,0.0,0.0,0.0,0.0,0.0,0.0,0.0,0.0,0.0,0.0,0.0,0.0,0.0,0.0,0.0,0.0,0.0,0.0,0.0,0.0,0.0,0.0,0.0,0.0,0.0,0.0,0.0,0.0,0.0,0.0,0.0,0.0,0.0,0.0,0.0,0.0,0.0,0.0,0.0,0.13,0.89,0.85,0.95,0.0,0.01,0.01,0.0,0.0,0.0,0.0,0.0,0.0,0.0,0.0,0.0,0.0,0.01,0.0,0.0,0.0,0.0,0.0,0.0,0.0,0.0,0.0,0.0,0.0,0.0,0.0,0.0,0.0,0.0,0.0,0.0,0.0,0.0,0.87,1.0,1.0,1.0,1.0,1.0,1.0,0.0,0.0,0.0,0.0,0.0,0.0,0.0,0.0,0.0,0.0,0.0,0.0,0.0,0.0,0.0,0.0,0.0,0.0,0.0,0.0,0.0,0.0,0.0,0.0,0.0,0.0,0.0,0.0,0.0,0.0,0.0,0.0,0.0,0.0,0.0,0.0,0.0,0.0,0.0,0.0,0.0,0.0,0.0,0.0,0.0,0.0,0.0,0.0,0.0,0.0,0.0,0.0,0.0,0.0,0.0,0.0,0.0,0.0,0.0,0.0,0.0,0.0,0.0,0.0,0.0,0.0,0.0,0.0,0.0,0.01,0.0,0.16,0.0,0.0,0.0,0.0,0.0,0.0,0.0,0.0,0.0,0.0,0.0,0.0,0.0,0.0,0.0,0.0,0.0,0.0,0.0,0.0,0.0,0.0,0.0,0.0,0.0,0.0,0.0,0.0,0.0,0.0,0.0,0.0,0.0,0.0,0.0,0.0,0.0,0.0,0.0,0.0,0.0,0.0,0.0,0.0,0.0,0.0,0.0,0.0,0.0,0.0,0.0,0.0,0.0,0.0,0.0,0.0,0.0,0.0,0.0,0.0,0.0,0.0,0.0,0.0,0.0,0.0,0.0,0.0,0.0,0.0,0.0,0.0,0.0,0.0,0.0,0.0,0.0,0.0,0.0,0.0,0.0,0.0,0.0,0.0,0.0,0.0,0.0,0.0],[0.0,0.0,0.0,0.0,0.0,0.0,0.0,0.0,0.0,0.0,0.0,0.0,0.0,0.0,0.0,0.0,0.0,0.0,0.0,0.0,0.0,0.0,0.0,0.0,0.0,0.0,0.0,0.0,0.0,0.0,0.0,0.0,0.0,0.0,0.0,0.0,0.0,0.0,0.0,0.0,0.0,0.0,0.0,0.0,0.0,0.0,0.0,0.0,0.0,0.0,0.0,0.0,0.0,0.0,0.0,0.0,0.0,0.0,0.0,0.0,0.0,0.0,0.0,0.0,0.0,0.0,0.0,0.0,0.0,0.0,0.0,0.0,0.0,0.0,0.0,0.0,0.0,0.0,0.0,0.0,0.0,0.0,0.0,0.0,0.0,0.0,0.0,0.0,0.0,0.0,0.0,0.0,0.0,0.0,0.0,0.0,0.0,0.0,0.0,0.0,0.0,0.0,0.0,0.0,0.0,0.0,0.0,0.0,0.0,0.0,0.0,0.0,0.0,0.0,0.0,0.0,0.0,0.0,0.0,0.0,0.0,0.0,0.0,0.0,0.0,0.0,0.0,0.0,0.0,0.0,0.0,0.0,0.0,0.0,0.0,0.0,0.0,0.0,0.0,0.0,0.0,0.0,0.0,0.0,0.0,1.0,1.0,1.0,1.0,1.0,1.0,1.0,0.0,0.0,0.0,0.0,0.0,0.0,0.0,0.0,0.0,0.0,0.0,0.0,0.0,0.0,0.0,0.0,0.0,0.0,0.0,0.0,0.0,0.0,0.0,0.0,0.0,0.0,0.0,0.0,0.0,0.0,0.0,0.0,0.0,0.0,0.0,0.0,0.0,0.0,0.0,0.0,0.0,0.0,0.0,0.0,0.0,0.0,0.0,0.0,0.0,0.0,0.0,0.0,0.0,0.0,0.0,0.0,0.0,0.0,0.0,0.0,0.0,0.0,0.0,0.0,0.0,0.0,0.0,0.0,0.0,0.01,0.57,0.08,0.99,0.0,1.0,0.0,0.0,0.0,0.0,0.0,0.0,0.0,0.0,0.0,0.0,0.0,0.0,0.0,0.0,0.0,0.0,0.0,0.0,0.0,0.0,0.0,0.0,0.0,0.0,0.0,0.0,0.0,0.0,0.0,0.0,0.0,0.0,0.0,0.0,0.0,0.0,0.0,0.0,0.0,0.0,0.0,0.0,0.0,0.0,0.0,0.0,0.0,0.0,0.0,0.0,0.0,0.0,0.0,0.0,0.0,0.0,0.0,0.0,0.0,0.0,0.0,0.0,0.0,0.0,0.0,0.0,0.0,0.0,0.0,0.0,0.0,0.0,0.0,0.0,0.0,0.0,0.0,0.0,0.0,0.0,0.0,0.0,0.0,0.0],[0.0,0.0,0.0,0.0,0.0,0.0,0.0,0.0,0.0,0.0,0.0,0.0,0.0,0.0,0.0,0.0,0.0,0.0,0.0,0.0,0.0,0.0,0.0,0.0,0.0,0.0,0.0,0.0,0.0,0.0,0.0,0.0,0.0,0.0,0.0,0.0,0.0,0.0,0.0,0.0,0.0,0.0,0.0,0.0,0.0,0.0,0.0,0.0,0.0,0.0,0.0,0.0,0.0,0.0,0.0,0.0,0.0,0.0,0.0,0.0,0.0,0.0,0.0,0.0,0.0,0.0,0.0,0.0,0.0,0.0,0.0,0.0,0.0,0.0,0.0,0.0,0.0,0.0,0.0,0.0,0.0,0.0,0.0,0.0,0.0,0.0,0.0,0.0,0.0,0.0,0.0,0.0,0.0,0.0,0.0,0.0,0.0,0.0,0.0,0.0,0.0,0.0,0.0,0.0,0.0,0.0,0.0,0.0,0.01,0.0,0.0,0.0,0.0,0.0,0.0,0.0,0.0,0.0,0.0,0.0,0.0,0.0,0.0,0.0,0.0,0.0,0.0,0.0,0.0,0.0,0.0,0.0,0.0,0.0,0.0,0.0,0.0,0.0,0.0,0.0,0.0,0.0,0.0,0.0,1.0,1.0,1.0,1.0,1.0,1.0,1.0,1.0,1.0,0.0,0.0,0.0,0.0,0.0,0.0,0.0,0.0,0.0,0.0,0.0,0.0,0.0,0.0,0.0,0.0,0.0,0.0,0.0,0.0,0.0,0.0,0.0,0.0,0.0,0.0,0.0,0.0,0.0,0.0,0.0,0.0,0.0,0.0,0.0,0.0,0.0,0.0,0.0,0.0,0.0,0.0,0.0,0.0,0.0,0.0,0.0,0.0,0.0,0.0,0.0,0.0,0.0,0.0,0.0,0.0,0.0,0.0,0.0,0.0,0.0,0.0,0.0,0.0,0.0,0.0,0.0,0.0,0.0,0.0,0.0,0.0,0.0,1.0,0.33,0.02,0.0,1.0,1.0,0.0,0.0,0.0,0.0,0.82,0.0,0.0,0.0,0.0,0.0,0.0,0.0,0.0,0.0,0.0,0.0,0.0,0.0,0.0,0.0,0.0,0.0,0.0,0.0,0.0,0.0,0.0,0.0,0.0,0.0,0.0,0.0,0.0,0.0,0.0,0.0,0.0,0.0,0.0,0.0,0.0,0.0,0.0,0.0,0.0,0.0,0.0,0.0,0.0,0.0,0.0,0.0,0.0,0.0,0.0,0.0,0.0,0.0,0.0,0.0,0.0,0.0,0.0,0.0,0.0,0.0,0.0,0.0,0.0,0.0,0.0,0.0,0.0,0.0,0.0,0.0,0.0,0.0,0.0],[0.0,0.0,0.0,0.0,0.0,0.0,0.0,0.0,0.0,0.0,0.0,0.0,0.0,0.0,0.0,0.0,0.0,0.0,0.0,0.0,0.0,0.0,0.0,0.0,0.0,0.0,0.0,0.0,0.0,0.0,0.0,0.0,0.0,0.0,0.0,0.0,0.0,0.0,0.0,0.0,0.0,0.0,0.0,0.0,0.0,0.0,0.0,0.0,0.0,0.0,0.0,0.0,0.0,0.0,0.0,0.0,0.0,0.0,0.0,0.0,0.0,0.0,0.0,0.0,0.0,0.0,0.0,0.0,0.0,0.0,0.0,0.0,0.0,0.0,0.0,0.0,0.0,0.0,0.0,0.0,0.0,0.0,0.0,0.0,0.0,0.0,0.0,0.0,0.0,0.0,0.0,0.0,0.0,0.0,0.0,0.0,0.0,0.0,0.0,0.0,0.0,0.0,0.0,0.0,0.0,0.0,0.0,0.0,0.12,0.92,0.0,0.01,0.96,0.0,0.0,0.11,0.01,0.0,0.0,0.0,0.0,0.0,0.0,0.0,0.0,0.0,0.0,0.0,0.0,0.0,0.0,0.0,0.0,0.0,0.0,0.0,0.0,0.0,0.0,0.0,0.0,1.0,0.0,0.0,1.0,1.0,1.0,1.0,1.0,1.0,1.0,1.0,1.0,1.0,0.0,0.0,0.0,0.0,0.0,0.0,0.0,0.0,0.0,0.0,0.0,0.0,0.0,0.0,0.0,0.0,0.0,0.0,0.0,0.0,0.0,0.0,0.0,0.0,0.0,0.0,0.0,0.0,0.0,0.0,0.0,0.0,0.0,0.0,0.0,0.0,0.0,0.0,0.0,0.0,0.0,0.0,0.0,0.0,0.0,0.0,0.0,0.0,0.0,0.0,0.0,0.0,0.0,0.0,0.0,0.0,0.0,0.0,0.0,0.0,0.0,0.0,0.0,0.0,0.0,0.0,0.0,0.0,0.0,0.0,0.0,0.0,0.0,0.0,0.0,0.0,0.0,0.0,0.0,0.0,0.0,0.0,0.0,0.0,0.0,0.0,0.0,0.0,0.0,0.0,0.0,0.0,0.0,0.0,0.0,0.0,0.0,0.0,0.0,0.0,0.0,0.0,0.0,0.0,0.0,0.0,0.0,0.0,0.0,0.0,0.0,0.0,0.0,0.0,0.0,0.0,0.0,0.0,0.0,0.0,0.0,0.0,0.0,0.0,0.0,0.0,0.0,0.0,0.0,0.0,0.0,0.0,0.0,0.0,0.0,0.0,0.0,0.0,0.0,0.0,0.0,0.0,1.0,0.95,0.0,0.0,1.0,0.0,0.0,0.0,0.0,0.0,0.0,0.0,0.0,0.0,0.0],[0.0,0.0,0.0,0.0,0.0,0.0,0.0,0.0,0.0,0.0,0.0,0.0,0.0,0.0,0.0,0.0,0.0,0.0,0.0,0.0,0.0,0.0,0.0,0.0,0.0,0.0,0.0,0.0,0.0,0.0,0.0,0.0,0.0,0.0,0.0,0.0,0.0,0.0,0.0,0.0,0.0,0.0,0.0,0.0,0.0,0.0,0.0,0.0,0.0,0.0,0.0,0.0,0.0,0.0,0.0,0.0,0.0,0.0,0.0,0.0,0.0,0.0,0.0,0.0,0.0,0.0,0.0,0.0,0.0,0.0,0.0,0.0,0.0,0.0,0.0,0.0,0.0,0.0,0.0,0.0,0.0,0.0,0.0,0.0,0.0,0.0,0.0,0.0,0.0,0.0,0.0,0.0,0.0,0.0,0.0,0.0,0.0,0.0,0.0,0.0,0.0,0.0,0.0,0.0,0.0,0.0,0.0,0.0,0.0,0.3,0.0,0.0,0.0,0.0,0.0,0.0,0.0,0.0,0.0,0.0,0.0,0.0,0.0,0.0,0.0,0.0,0.0,0.0,0.0,0.0,0.0,0.0,0.0,0.0,0.0,0.0,0.0,0.0,0.0,0.0,0.0,0.0,0.0,0.0,0.0,0.0,1.0,1.0,1.0,1.0,1.0,1.0,0.96,1.0,1.0,0.0,0.0,0.0,0.0,0.0,0.0,0.0,0.0,0.0,0.0,0.0,0.0,0.0,0.0,0.0,0.0,0.0,0.0,0.0,0.0,0.0,0.0,0.0,0.0,0.0,0.0,0.0,0.0,0.0,0.0,0.0,0.0,0.0,0.0,0.0,0.0,0.0,0.0,0.0,0.0,0.0,0.0,0.0,0.0,0.0,0.0,0.0,0.0,0.0,0.0,0.0,0.0,0.0,0.0,0.0,0.0,0.0,0.0,0.0,0.0,0.0,0.0,0.0,1.0,0.01,0.03,0.01,0.99,0.99,0.27,0.0,0.01,0.0,0.0,0.0,0.0,0.0,0.0,0.0,0.0,0.0,0.0,0.0,0.0,0.0,0.0,0.0,0.0,0.0,0.0,0.0,0.0,0.0,0.0,0.0,0.0,0.0,0.0,0.0,0.0,0.0,0.0,0.0,0.0,0.0,0.0,0.0,0.0,0.0,0.0,0.0,0.0,0.0,0.0,0.0,0.0,0.0,0.0,0.0,0.0,0.0,0.0,0.0,0.07,0.0,0.0,0.0,0.0,0.0,0.0,0.0,0.0,0.0,0.0,0.0,0.0,0.0,0.0,0.0,0.0,0.0,0.0,0.0,0.0,0.0,1.0,0.0,0.0,0.0,0.0,0.0,0.0,0.0,0.0,0.0,0.0],[0.0,0.0,0.0,0.0,0.0,0.0,0.0,0.0,0.0,0.0,0.0,0.0,0.0,0.0,0.0,0.0,0.0,0.0,0.0,0.0,0.0,0.0,0.0,0.0,0.0,0.0,0.0,0.0,0.0,0.0,0.0,0.0,0.0,0.0,0.0,0.0,0.0,0.0,0.0,0.0,0.0,0.0,0.0,0.0,0.0,0.0,0.0,0.0,0.0,0.0,0.0,0.0,0.0,0.0,0.0,0.0,0.0,0.0,0.0,0.0,0.0,0.0,0.0,0.0,0.0,0.0,0.0,0.0,0.0,0.0,0.0,0.0,0.0,0.0,0.0,0.0,0.0,0.0,0.0,0.0,0.0,0.0,0.0,0.0,0.0,0.0,0.0,0.0,0.0,0.0,0.0,0.0,0.0,0.0,0.0,0.0,0.0,0.0,0.0,0.0,0.0,0.0,0.0,0.0,0.0,0.0,0.0,0.0,0.0,0.0,0.0,0.0,0.0,0.0,0.0,0.0,0.0,0.0,0.0,0.0,0.0,0.0,0.0,0.0,0.0,0.0,0.0,0.0,0.0,0.0,0.0,0.0,0.0,0.0,0.0,0.0,0.0,0.0,0.0,0.0,0.0,0.0,0.0,0.0,0.0,0.0,0.0,1.0,1.0,1.0,1.0,1.0,1.0,1.0,1.0,1.0,0.0,0.0,0.0,0.0,0.0,0.0,0.0,0.0,0.0,0.0,0.0,0.0,0.0,0.0,0.0,0.0,0.0,0.0,0.0,0.0,0.0,0.0,0.0,0.0,0.0,0.0,0.0,0.0,0.0,0.0,0.0,0.0,0.0,0.0,0.0,0.0,0.0,0.0,0.0,0.0,0.0,0.0,0.0,0.0,0.0,0.0,0.0,0.0,0.0,0.0,0.0,0.0,0.0,0.0,0.0,0.0,0.0,0.0,0.0,0.0,0.0,0.0,0.0,0.0,0.0,0.0,0.0,0.45,0.98,0.16,1.0,0.0,0.18,0.0,0.0,0.99,0.0,0.0,0.0,0.0,0.0,0.0,0.0,0.0,0.0,0.0,0.0,0.0,0.0,0.0,0.0,0.0,0.0,0.0,0.0,0.0,0.0,0.0,0.0,0.0,0.0,0.0,0.0,0.0,0.0,0.0,0.0,0.0,0.0,0.0,0.0,0.0,0.0,0.0,0.0,0.0,0.0,0.0,0.0,0.0,0.0,0.0,1.0,0.38,0.0,0.0,0.0,0.0,0.0,0.0,0.0,0.0,0.0,0.0,0.0,0.0,0.0,0.0,0.0,0.0,0.0,0.0,0.0,0.0,0.0,0.0,0.0,0.0,0.0,0.0,0.0,0.0,0.0,0.0,0.0],[0.0,0.0,0.0,0.0,0.0,0.0,0.0,0.0,0.0,0.0,0.0,0.0,0.0,0.0,0.0,0.0,0.0,0.0,0.0,0.0,0.0,0.0,0.0,0.0,0.0,0.0,0.0,0.0,0.0,0.0,0.0,0.0,0.0,0.0,0.0,0.0,0.0,0.0,0.0,0.0,0.0,0.0,0.0,0.0,0.0,0.0,0.0,0.0,0.0,0.0,0.0,0.0,0.0,0.0,0.0,0.0,0.0,0.0,0.0,0.0,0.0,0.0,0.0,0.0,0.0,0.0,0.0,0.0,0.0,0.0,0.0,0.0,0.0,0.0,0.0,0.0,0.0,0.0,0.0,0.0,0.0,0.0,0.0,0.0,0.0,0.0,0.0,0.0,0.0,0.0,0.0,0.0,0.0,0.0,0.0,0.0,0.0,0.0,0.0,0.0,0.0,0.0,0.0,0.0,0.0,0.0,0.0,0.0,0.0,0.0,0.0,0.0,0.0,0.0,0.0,0.0,0.0,0.0,0.0,0.0,0.0,0.0,0.0,0.0,0.0,0.0,0.0,0.0,0.0,0.0,0.0,0.0,0.0,0.0,0.0,0.0,0.0,0.0,0.0,0.0,0.0,0.0,0.0,0.0,0.2,0.0,0.0,0.0,1.0,1.0,0.96,1.0,1.0,1.0,1.0,1.0,1.0,0.0,0.0,0.0,0.0,0.0,0.0,0.0,0.0,0.0,0.0,0.0,0.0,0.0,0.0,0.0,0.0,0.0,0.0,0.0,0.0,0.0,0.0,0.0,0.0,0.0,0.0,0.0,0.0,0.0,0.0,0.0,0.0,0.0,0.0,0.0,0.0,0.0,0.0,0.0,0.0,0.0,0.0,0.0,0.0,0.0,0.0,0.0,0.0,0.0,0.0,0.0,0.0,0.0,0.0,0.0,0.0,0.0,0.0,0.0,0.0,0.0,0.0,0.0,0.0,0.0,0.0,0.0,0.0,0.0,0.0,0.0,0.0,0.0,0.0,1.0,0.0,0.0,0.0,0.0,1.0,0.99,0.0,0.0,0.0,0.0,0.0,0.0,0.0,0.0,0.0,0.0,0.0,0.0,0.0,0.0,0.0,0.0,0.0,0.0,0.0,0.0,0.0,0.0,0.0,0.0,0.0,0.0,0.0,0.0,0.0,0.0,0.0,0.0,0.0,0.0,0.0,0.0,0.0,0.0,0.0,0.0,0.0,0.0,0.0,0.0,0.0,0.0,0.0,0.0,0.0,0.02,0.0,1.0,0.0,0.0,0.0,1.0,0.0,0.0,1.0,1.0,0.0,0.0,0.36,0.0,0.0,0.0,0.0,0.0,0.0,0.0,0.0,0.0,0.0],[0.0,0.0,0.0,0.0,0.0,0.0,0.0,0.0,0.0,0.0,0.0,0.0,0.0,0.0,0.0,0.0,0.0,0.0,0.0,0.0,0.0,0.0,0.0,0.0,0.0,0.0,0.0,0.0,0.0,0.0,0.0,0.0,0.0,0.0,0.0,0.0,0.0,0.0,0.0,0.0,0.0,0.0,0.0,0.0,0.0,0.0,0.0,0.0,0.0,0.0,0.0,0.0,0.0,0.0,0.0,0.0,0.0,0.0,0.0,0.0,0.0,0.0,0.0,0.0,0.0,0.0,0.0,0.0,0.0,0.0,0.0,0.0,0.0,0.0,0.0,0.0,0.0,0.0,0.0,0.0,0.0,0.0,0.0,0.0,0.0,0.0,0.0,0.0,0.0,0.0,0.0,0.0,0.0,0.0,0.0,0.0,0.0,0.0,0.0,0.0,0.0,0.0,0.0,0.0,0.0,0.0,0.0,0.0,0.0,0.0,0.0,0.0,0.0,0.0,0.0,0.01,0.0,0.0,0.0,0.0,0.0,0.0,0.0,0.0,0.0,0.0,0.0,0.0,0.0,0.0,0.0,0.0,0.0,0.0,0.0,0.0,0.0,0.0,0.0,0.0,0.0,0.0,0.0,0.0,0.0,0.0,0.0,0.0,0.0,1.0,1.0,1.0,1.0,1.0,1.0,1.0,1.0,1.0,0.0,0.0,0.0,0.0,0.0,0.0,0.0,0.0,0.0,0.0,0.0,0.0,0.0,0.0,0.0,0.0,0.0,0.0,0.0,0.0,0.0,0.0,0.0,0.0,0.0,0.0,0.0,0.0,0.0,0.0,0.0,0.0,0.0,0.0,0.0,0.0,0.0,0.0,0.0,0.0,0.0,0.0,0.0,0.0,0.0,0.0,0.0,0.0,0.0,0.0,0.0,0.0,0.0,0.0,0.0,0.0,0.0,0.0,0.0,0.94,0.86,0.0,0.0,0.0,0.0,0.0,0.0,0.0,0.0,0.0,0.0,0.0,0.0,0.0,0.0,0.0,0.0,0.0,0.0,0.0,0.0,0.0,0.0,0.0,0.0,0.0,0.0,0.0,0.0,0.0,0.0,0.0,0.0,0.0,0.0,0.0,0.0,0.0,0.0,0.0,0.0,0.0,0.0,0.0,0.0,0.0,0.0,0.0,0.0,0.0,0.0,0.0,0.0,0.0,0.0,0.0,0.0,0.0,0.0,0.0,0.0,0.0,0.0,0.0,0.0,0.0,0.0,0.0,0.0,0.0,0.0,0.0,0.0,0.0,0.0,0.0,0.0,0.0,1.0,1.0,0.03,0.0,1.0,1.0,0.0,0.0,0.11,0.0,0.0,0.0,0.0,0.0,0.0],[0.0,0.0,0.0,0.0,0.0,0.0,0.0,0.0,0.0,0.0,0.0,0.0,0.0,0.0,0.0,0.0,0.0,0.0,0.0,0.0,0.0,0.0,0.0,0.0,0.0,0.0,0.0,0.0,0.0,0.0,0.0,0.0,0.0,0.0,0.0,0.0,0.0,0.0,0.0,0.0,0.0,0.0,0.0,0.0,0.0,0.0,0.0,0.0,0.0,0.0,0.0,0.0,0.0,0.0,0.0,0.0,0.0,0.0,0.0,0.0,0.0,0.0,0.0,0.0,0.0,0.0,0.0,0.0,0.0,0.0,0.0,0.0,0.0,0.0,0.0,0.0,0.0,0.0,0.0,0.0,0.0,0.0,0.0,0.0,0.0,0.0,0.0,0.0,0.0,0.0,0.0,0.0,0.0,0.0,0.0,0.0,0.0,0.0,0.0,0.0,0.0,0.0,0.0,0.0,0.0,0.0,0.0,0.0,0.0,0.0,0.0,0.0,0.0,0.0,0.0,0.0,0.0,0.0,0.0,0.0,0.0,0.0,0.0,0.0,0.0,0.0,0.0,0.0,0.0,0.0,0.0,0.0,0.0,0.0,0.0,0.0,0.0,0.0,0.0,0.0,0.0,0.0,0.0,0.0,0.0,0.0,0.0,0.0,0.0,0.0,1.0,1.0,1.0,1.0,1.0,1.0,1.0,1.0,1.0,0.0,0.0,0.0,0.0,0.0,0.0,0.0,0.0,0.0,0.0,0.0,0.0,0.0,0.0,0.0,0.0,0.0,0.0,0.0,0.0,0.0,0.0,0.0,0.0,0.0,0.0,0.0,0.0,0.0,0.0,0.0,0.0,0.0,0.0,0.0,0.0,0.0,0.0,0.0,0.0,0.0,0.0,0.0,0.0,0.0,0.0,0.0,0.0,0.0,0.0,0.0,0.0,0.0,0.0,0.0,0.0,0.0,0.0,0.0,1.0,0.0,0.0,0.0,0.0,0.99,0.0,0.0,0.0,0.0,0.0,0.0,0.0,0.0,0.0,0.0,0.0,0.0,0.0,0.0,0.0,0.0,0.0,0.0,0.0,0.0,0.0,0.0,0.0,0.0,0.0,0.0,0.0,0.0,0.0,0.0,0.0,0.0,0.0,0.0,0.0,0.0,0.0,0.0,0.0,0.0,0.0,0.0,0.0,0.0,0.0,0.0,0.0,0.0,0.0,0.0,0.96,0.99,0.0,0.0,1.0,0.27,0.0,0.0,0.0,0.0,0.0,0.0,0.0,0.0,0.0,0.0,0.0,0.0,0.0,0.0,0.0,0.0,0.0,0.0,0.0,0.0,0.0,0.0,0.0,0.0,0.0,0.0,0.0,0.0,0.0,0.0,0.0],[0.0,0.0,0.0,0.0,0.0,0.0,0.0,0.0,0.0,0.0,0.0,0.0,0.0,0.0,0.0,0.0,0.0,0.0,0.0,0.0,0.0,0.0,0.0,0.0,0.0,0.0,0.0,0.0,0.0,0.0,0.0,0.0,0.0,0.0,0.0,0.0,0.0,0.0,0.0,0.0,0.0,0.0,0.0,0.0,0.0,0.0,0.0,0.0,0.0,0.0,0.0,0.0,0.0,0.0,0.0,0.0,0.0,0.0,0.0,0.0,0.0,0.0,0.0,0.0,0.0,0.0,0.0,0.0,0.0,0.0,0.0,0.0,0.0,0.0,0.0,0.0,0.0,0.0,0.0,0.0,0.0,0.0,0.0,0.0,0.0,0.0,0.0,0.0,0.0,0.0,0.0,0.0,0.0,0.0,0.0,0.0,0.0,0.0,0.0,0.0,0.0,0.0,0.0,0.0,0.0,0.0,0.0,0.0,0.0,0.0,0.0,0.0,0.0,0.0,0.0,0.0,0.0,0.0,0.0,0.0,0.0,0.0,0.0,0.0,0.0,0.0,0.0,0.0,0.0,0.0,0.0,0.0,0.0,0.0,0.0,0.0,0.0,0.0,0.0,0.0,0.0,0.0,0.0,0.0,0.0,0.0,0.0,0.0,0.0,0.0,0.0,1.0,1.0,1.0,1.0,1.0,1.0,1.0,1.0,1.0,0.02,0.0,0.0,0.0,0.0,0.0,0.0,0.0,0.0,0.0,0.0,0.0,0.0,0.0,0.0,0.0,0.0,0.0,0.0,0.0,0.0,0.0,0.0,0.0,0.0,0.0,0.0,0.0,0.0,0.0,0.0,0.0,0.0,0.0,0.0,0.0,0.0,0.0,0.0,0.0,0.0,0.0,0.0,0.0,0.0,0.0,0.0,0.0,0.0,0.0,0.0,0.0,0.0,0.0,0.0,0.0,0.0,0.0,0.0,0.0,0.0,0.0,0.0,0.0,0.0,0.0,0.0,0.0,0.0,0.0,0.0,0.0,0.0,0.0,0.0,0.0,0.0,0.95,0.0,0.0,0.0,0.0,0.0,0.0,0.0,0.0,0.0,0.0,0.0,0.0,0.0,0.0,0.0,0.0,0.0,0.0,0.0,0.0,0.0,0.0,0.0,0.0,0.0,0.0,0.0,0.0,0.0,0.0,0.0,0.0,0.0,0.0,0.0,0.0,0.0,0.0,0.0,0.0,0.1,0.92,0.0,0.0,0.0,0.0,1.0,0.0,0.0,1.0,0.0,1.0,0.0,0.0,0.0,0.0,0.0,0.0,0.0,1.0,0.0,0.0,0.0,0.0,0.0,0.0,0.0,0.0,0.0,0.0,0.0,0.0,0.0],[0.0,0.0,0.0,0.0,0.0,0.0,0.0,0.0,0.0,0.0,0.0,0.0,0.0,0.0,0.0,0.0,0.0,0.0,0.0,0.0,0.0,0.0,0.0,0.0,0.0,0.0,0.0,0.0,0.0,0.0,0.0,0.0,0.0,0.0,0.0,0.0,0.0,0.0,0.0,0.0,0.0,0.0,0.0,0.0,0.0,0.0,0.0,0.0,0.0,0.0,0.0,0.0,0.0,0.0,0.0,0.0,0.0,0.0,0.0,0.0,0.0,0.0,0.0,0.0,0.0,0.0,0.0,0.0,0.0,0.0,0.0,0.0,0.0,0.0,0.0,0.0,0.0,0.0,0.0,0.0,0.0,0.0,0.0,0.0,0.0,0.0,0.0,0.0,0.0,0.0,0.0,0.0,0.0,0.0,0.0,0.0,0.0,0.0,0.0,0.0,0.0,0.0,0.0,0.0,0.0,0.0,0.0,0.0,0.0,0.0,0.0,0.0,0.0,0.0,0.0,0.0,0.0,0.0,0.0,0.0,0.0,0.0,0.0,0.0,0.0,0.0,0.0,0.0,0.0,0.0,0.0,0.0,0.0,0.0,0.0,0.0,0.0,0.0,0.0,0.0,0.0,0.0,0.0,0.0,0.0,0.0,0.0,0.0,0.0,0.0,0.0,0.0,1.0,1.0,1.0,1.0,1.0,1.0,0.99,1.0,1.0,0.99,0.01,0.0,0.0,0.0,0.0,0.0,0.0,0.0,0.0,0.0,0.0,0.0,0.0,0.0,0.0,0.0,0.0,0.0,0.0,0.0,0.0,0.0,0.0,0.0,0.0,0.0,0.0,0.0,0.0,0.0,0.0,0.0,0.0,0.0,0.0,0.0,0.0,0.0,0.0,0.0,0.0,0.0,0.0,0.0,0.0,0.0,0.0,0.0,0.0,0.0,0.0,0.0,0.0,0.0,0.0,0.0,0.0,0.0,0.0,0.0,0.0,0.0,0.0,0.0,0.0,0.0,0.0,0.0,0.0,0.0,0.0,0.0,0.0,0.0,0.0,0.0,0.0,0.0,0.0,0.0,0.0,0.0,0.0,0.0,0.0,0.0,0.0,0.0,0.0,0.0,0.0,0.0,0.0,0.0,0.0,0.0,0.0,0.0,0.0,0.0,0.0,0.0,0.0,0.0,0.0,0.0,0.0,0.0,0.0,0.0,0.0,0.0,0.0,0.0,0.0,0.0,0.0,0.0,0.0,0.0,0.0,0.0,0.0,0.0,0.0,0.0,0.0,1.0,0.0,0.0,0.0,1.0,1.0,0.0,0.0,1.0,1.0,0.0,0.01,1.0,0.0,0.0,0.0,0.0,0.0,0.0,0.0,0.0,0.0],[0.0,0.0,0.0,0.0,0.0,0.0,0.0,0.0,0.0,0.0,0.0,0.0,0.0,0.0,0.0,0.0,0.0,0.0,0.0,0.0,0.0,0.0,0.0,0.0,0.0,0.0,0.0,0.0,0.0,0.0,0.0,0.0,0.0,0.0,0.0,0.0,0.0,0.0,0.0,0.0,0.0,0.0,0.0,0.0,0.0,0.0,0.0,0.0,0.0,0.0,0.0,0.0,0.0,0.0,0.0,0.0,0.0,0.0,0.0,0.0,0.0,0.0,0.0,0.0,0.0,0.0,0.0,0.0,0.0,0.0,0.0,0.0,0.0,0.0,0.0,0.0,0.0,0.0,0.0,0.0,0.0,0.0,0.0,0.0,0.0,0.0,0.0,0.0,0.0,0.0,0.0,0.0,0.0,0.0,0.0,0.0,0.0,0.0,0.0,0.0,0.0,0.0,0.0,0.0,0.0,0.0,0.0,0.0,0.0,0.0,0.0,0.0,0.0,0.0,0.0,0.0,0.0,0.0,0.0,0.0,0.0,0.0,0.0,0.0,0.0,0.0,0.0,0.0,0.0,0.0,0.0,0.0,0.0,0.0,0.0,0.0,0.0,0.0,0.0,0.0,0.0,0.0,0.0,0.0,0.0,0.0,0.0,0.0,0.0,0.0,0.0,0.0,0.0,1.0,1.0,1.0,1.0,1.0,1.0,0.99,1.0,1.0,0.01,0.0,0.0,0.0,0.0,0.0,0.0,0.0,0.0,0.0,0.0,0.0,0.0,0.0,0.0,0.0,0.0,0.0,0.0,0.0,0.0,0.0,0.0,0.0,0.0,0.0,0.0,0.0,0.0,0.0,0.0,0.0,0.0,0.0,0.0,0.0,0.0,0.0,0.0,0.0,0.0,0.0,0.0,0.0,0.0,0.0,0.0,0.0,0.0,0.0,0.0,0.0,0.99,0.0,0.0,0.99,0.99,0.0,0.0,0.0,0.0,0.0,0.0,0.0,0.0,0.0,0.0,0.0,0.0,0.0,0.0,0.0,0.0,0.0,0.0,0.0,0.0,0.0,0.0,0.0,0.0,0.0,0.0,0.0,0.0,0.0,0.0,0.0,0.0,0.0,0.0,0.0,0.0,0.0,0.0,0.0,0.0,0.0,0.0,0.0,0.0,0.0,0.0,0.0,0.0,0.0,0.0,0.0,0.0,0.0,0.0,0.0,0.0,0.0,0.0,0.0,0.0,0.0,0.0,0.0,0.0,0.0,0.0,0.0,0.0,0.0,0.0,0.0,0.0,0.0,0.0,0.0,0.0,0.0,0.0,1.0,0.0,0.0,0.0,1.0,0.0,0.0,0.0,0.0,0.0,0.01,0.0,0.0,0.01],[0.0,0.0,0.0,0.0,0.0,0.0,0.0,0.0,0.0,0.0,0.0,0.0,0.0,0.0,0.0,0.0,0.0,0.0,0.0,0.0,0.0,0.0,0.0,0.0,0.0,0.0,0.0,0.0,0.0,0.0,0.0,0.0,0.0,0.0,0.0,0.0,0.0,0.0,0.0,0.0,0.0,0.0,0.0,0.0,0.0,0.0,0.0,0.0,0.0,0.0,0.0,0.0,0.0,0.0,0.0,0.0,0.0,0.0,0.0,0.0,0.0,0.0,0.0,0.0,0.0,0.0,0.0,0.0,0.0,0.0,0.0,0.0,0.0,0.0,0.0,0.0,0.0,0.0,0.0,0.0,0.0,0.0,0.0,0.0,0.0,0.0,0.0,0.0,0.0,0.0,0.0,0.0,0.0,0.0,0.0,0.0,0.0,0.0,0.0,0.0,0.0,0.0,0.0,0.0,0.0,0.0,0.0,0.0,0.0,0.0,0.0,0.0,0.0,0.0,0.0,0.0,0.0,0.0,0.0,0.0,0.0,0.0,0.0,0.0,0.0,0.0,0.0,0.0,0.0,0.0,0.0,0.0,0.0,0.0,0.0,0.0,0.0,0.0,0.0,0.0,0.0,0.0,0.0,0.0,0.0,0.0,0.0,0.0,0.0,0.0,0.0,0.0,0.0,0.0,1.0,1.0,0.99,1.0,1.0,1.0,0.0,0.96,0.02,0.0,0.0,0.0,0.0,0.0,0.0,0.0,0.0,0.0,0.0,0.0,0.0,0.0,0.0,0.0,0.0,0.0,0.0,0.0,0.0,0.0,0.0,0.0,0.0,0.0,0.0,0.0,0.0,0.0,0.0,0.0,0.0,0.0,0.0,0.0,0.0,0.0,0.0,0.0,0.0,0.0,0.0,0.0,0.0,0.0,0.0,0.0,0.86,0.0,0.0,0.0,0.2,0.0,0.0,0.0,0.0,0.0,0.0,0.0,0.0,0.0,0.0,0.0,0.0,0.0,0.0,0.0,0.0,0.0,0.0,0.0,0.0,0.0,0.0,0.0,0.0,0.0,0.0,0.0,0.0,0.0,0.0,0.0,0.0,0.98,0.0,0.0,0.02,0.33,0.0,0.0,0.0,0.0,0.0,0.0,0.0,0.0,0.0,0.0,0.0,0.0,0.0,0.0,0.0,0.0,0.0,0.0,0.0,0.88,0.0,0.0,0.01,0.99,0.0,0.0,0.0,0.0,0.0,0.0,0.0,0.0,1.0,0.0,0.0,0.0,0.0,0.0,0.0,0.0,0.0,0.0,0.0,0.0,0.0,0.0,0.0,0.0,0.0,0.0,0.0,0.0,0.0,0.0,0.0,0.0,0.0,0.0,0.0],[0.0,0.0,0.0,0.0,0.0,0.0,0.0,0.0,0.0,0.0,0.0,0.01,0.0,0.0,0.0,0.0,0.0,0.0,0.0,0.0,0.0,0.0,0.0,0.0,0.0,0.0,0.0,0.0,0.0,0.0,0.0,0.0,0.0,0.0,0.0,0.0,0.0,0.0,0.0,0.0,0.0,0.0,0.0,0.0,0.0,0.0,0.0,0.0,0.0,0.0,0.0,0.0,0.0,0.0,0.0,0.0,0.0,0.0,0.0,0.0,0.0,0.0,0.0,0.0,0.0,0.0,0.0,0.0,0.0,0.0,0.0,0.0,0.0,0.0,0.0,0.0,0.0,0.0,0.0,0.0,0.0,0.0,0.0,0.0,0.0,0.0,0.0,0.0,0.0,0.0,0.0,0.0,0.0,0.0,0.0,0.0,0.0,0.0,0.0,0.0,0.0,0.0,0.0,0.0,0.0,0.0,0.0,0.0,0.0,0.0,0.0,0.0,0.0,0.0,0.0,0.0,0.0,0.0,0.0,0.0,0.0,0.0,0.0,0.0,0.0,0.0,0.0,0.0,0.0,0.0,0.0,0.0,0.0,0.0,0.0,0.0,0.0,0.0,0.0,0.0,0.0,0.0,0.0,0.0,0.0,0.0,0.0,0.0,0.0,0.0,0.0,0.0,0.0,0.0,0.0,1.0,1.0,0.99,1.0,1.0,1.0,0.8,0.01,0.0,0.0,0.0,0.0,0.0,0.0,0.0,0.0,0.0,0.0,0.0,0.0,0.0,0.0,0.0,0.0,0.0,0.0,0.0,0.0,0.0,0.0,0.0,0.0,0.0,0.0,0.0,0.0,0.0,0.0,0.0,0.0,0.0,0.0,0.0,0.0,0.0,0.0,0.0,0.0,0.0,0.0,0.0,0.0,0.0,0.0,0.0,0.0,0.0,0.0,0.0,0.0,0.0,0.0,0.0,0.0,0.0,0.0,0.0,0.0,0.0,0.0,0.0,0.0,0.0,0.0,0.0,0.0,0.0,0.0,0.0,0.0,0.0,0.0,0.0,0.0,0.0,0.0,0.0,0.0,0.0,0.0,0.01,0.05,0.99,0.0,0.0,0.97,0.0,0.0,0.0,0.0,0.0,0.0,0.0,0.0,0.0,0.0,0.0,0.0,0.0,0.0,0.0,0.0,0.0,0.0,0.0,0.0,0.0,0.0,0.0,0.0,0.0,0.0,0.0,0.0,0.0,0.0,0.0,0.0,0.0,1.0,0.0,0.0,0.05,0.0,0.94,0.0,0.0,0.0,0.0,0.0,0.0,0.0,0.0,0.0,0.0,0.0,0.0,0.0,0.0,0.0,0.0,0.0,0.0,0.0,0.0,0.0],[0.0,0.0,0.0,0.0,0.0,0.0,0.0,0.0,0.0,0.0,0.01,0.02,0.02,0.0,0.0,0.0,0.0,0.0,0.0,0.0,0.0,0.0,0.0,0.0,0.0,0.0,0.0,0.0,0.0,0.0,0.0,0.0,0.0,0.0,0.0,0.0,0.0,0.0,0.0,0.0,0.0,0.0,0.0,0.0,0.0,0.0,0.0,0.0,0.0,0.0,0.0,0.0,0.0,0.0,0.0,0.0,0.0,0.0,0.0,0.0,0.0,0.0,0.0,0.0,0.0,0.0,0.0,0.0,0.0,0.0,0.0,0.0,0.0,0.0,0.0,0.0,0.0,0.0,0.0,0.0,0.0,0.0,0.0,0.0,0.0,0.0,0.0,0.0,0.0,0.0,0.0,0.0,0.0,0.0,0.0,0.0,0.0,0.0,0.0,0.0,0.0,0.0,0.0,0.0,0.0,0.0,0.0,0.0,0.0,0.0,0.0,0.0,0.0,0.0,0.0,0.0,0.0,0.0,0.0,0.0,0.0,0.0,0.0,0.0,0.0,0.0,0.0,0.0,0.0,0.0,0.0,0.0,0.0,0.0,0.0,0.0,0.0,0.0,0.0,0.0,0.0,0.0,0.0,0.0,0.0,0.0,0.0,0.0,0.0,0.0,0.0,0.0,0.0,0.0,0.0,0.02,1.0,1.0,0.0,1.0,1.0,1.0,0.99,0.01,0.0,0.0,0.0,0.0,0.0,0.0,0.0,0.0,0.0,0.0,0.0,0.0,0.0,0.0,0.0,0.0,0.0,0.0,0.0,0.0,0.0,0.0,0.0,0.0,0.0,0.0,0.0,0.0,0.0,0.0,0.0,0.0,0.0,0.0,0.0,0.0,0.0,0.0,0.0,0.0,0.0,0.0,0.0,0.0,0.0,0.0,0.0,0.0,0.0,0.0,0.0,0.0,0.0,0.0,0.0,0.0,0.0,0.0,0.0,0.0,0.0,0.0,0.0,0.0,0.0,0.0,0.0,0.0,0.0,0.0,0.0,0.0,0.0,0.0,0.0,0.0,0.0,0.0,0.0,0.0,0.0,0.0,0.0,0.0,0.0,0.0,0.0,0.0,0.0,0.0,0.0,0.0,0.0,0.0,0.0,0.0,0.0,0.0,0.0,0.0,0.0,0.0,0.0,0.0,0.0,0.0,0.0,0.0,0.0,0.0,0.0,0.0,0.0,0.0,0.0,0.0,0.0,0.0,0.0,0.0,0.0,0.0,0.0,0.0,0.0,0.99,0.0,0.0,0.0,0.0,0.99,0.0,0.0,0.69,0.04,0.0,0.0,0.0,0.0,0.0,0.0,0.0,0.0,0.0,0.0,0.0,0.0],[0.01,0.01,0.0,0.0,0.0,0.0,0.0,0.0,0.0,0.0,0.0,0.01,0.02,0.01,0.01,0.0,0.0,0.0,0.0,0.0,0.0,0.0,0.0,0.0,0.0,0.0,0.0,0.0,0.0,0.0,0.0,0.0,0.0,0.0,0.0,0.0,0.0,0.0,0.0,0.0,0.0,0.0,0.0,0.0,0.0,0.0,0.0,0.0,0.0,0.0,0.0,0.0,0.0,0.0,0.0,0.0,0.0,0.0,0.0,0.0,0.0,0.0,0.0,0.0,0.0,0.0,0.0,0.0,0.0,0.0,0.0,0.0,0.0,0.0,0.0,0.0,0.0,0.0,0.0,0.0,0.0,0.0,0.0,0.0,0.0,0.0,0.0,0.0,0.0,0.0,0.0,0.0,0.0,0.0,0.0,0.0,0.0,0.0,0.0,0.0,0.0,0.0,0.0,0.0,0.0,0.0,0.0,0.0,0.0,0.0,0.0,0.0,0.0,0.0,0.0,0.0,0.0,0.0,0.0,0.0,0.0,0.0,0.0,0.0,0.0,0.0,0.0,0.0,0.0,0.0,0.0,0.0,0.0,0.0,0.0,0.0,0.0,0.0,0.0,0.0,0.0,0.0,0.0,0.0,0.0,0.0,0.0,0.0,0.0,0.0,0.0,0.0,0.0,0.0,0.0,0.0,0.99,1.0,0.96,0.8,1.0,1.0,1.0,0.14,0.01,0.0,0.0,0.0,0.0,0.0,0.0,0.0,0.0,0.0,0.01,0.01,0.03,0.0,0.0,0.0,0.0,0.0,0.0,0.0,0.0,0.0,0.0,0.0,0.0,0.0,0.0,0.0,0.0,0.0,0.0,0.0,0.0,0.0,0.0,0.0,0.0,0.0,0.0,0.0,0.0,0.0,0.03,0.0,0.0,0.98,0.01,0.0,0.0,0.0,0.0,0.0,0.0,0.0,0.0,0.0,0.0,0.0,0.0,0.0,0.0,0.0,0.0,0.0,0.0,0.0,0.0,0.0,0.0,0.0,0.0,0.0,0.0,0.0,0.0,0.0,0.0,0.0,0.0,0.0,0.0,0.0,0.0,0.0,0.0,0.0,0.01,0.0,0.0,0.0,0.01,0.0,0.0,0.0,0.0,0.0,0.0,0.0,0.0,0.0,0.0,0.0,0.0,0.0,0.0,0.0,0.0,0.0,0.0,0.0,0.0,0.0,0.0,0.0,0.0,0.0,0.0,0.0,0.0,0.0,0.0,0.0,0.0,0.0,0.0,0.0,0.0,0.0,0.0,0.0,0.0,0.0,0.0,0.0,0.0,0.0,0.0,0.95,0.0,0.0,0.0,0.01,0.0,0.03,0.02,0.01,0.15],[0.01,0.01,0.01,0.0,0.0,0.0,0.0,0.0,0.0,0.0,0.0,0.02,0.02,0.02,0.01,0.0,0.0,0.0,0.0,0.0,0.0,0.0,0.0,0.0,0.0,0.0,0.0,0.0,0.0,0.0,0.0,0.0,0.0,0.0,0.0,0.0,0.0,0.0,0.0,0.0,0.0,0.0,0.0,0.0,0.0,0.0,0.0,0.0,0.0,0.0,0.0,0.0,0.0,0.0,0.0,0.0,0.0,0.0,0.0,0.0,0.0,0.0,0.0,0.0,0.0,0.0,0.0,0.0,0.0,0.0,0.0,0.0,0.0,0.0,0.0,0.0,0.0,0.0,0.0,0.0,0.0,0.0,0.0,0.0,0.0,0.0,0.0,0.0,0.0,0.0,0.0,0.0,0.0,0.0,0.0,0.0,0.0,0.0,0.0,0.0,0.0,0.0,0.0,0.0,0.0,0.0,0.0,0.0,0.0,0.0,0.0,0.0,0.0,0.0,0.0,0.0,0.0,0.0,0.0,0.0,0.0,0.0,0.0,0.0,0.0,0.0,0.0,0.0,0.0,0.0,0.0,0.0,0.0,0.0,0.0,0.0,0.0,0.0,0.0,0.0,0.0,0.0,0.0,0.0,0.0,0.0,0.0,0.0,0.0,0.0,0.0,0.0,0.0,0.0,0.0,0.0,0.01,0.01,0.02,0.01,0.99,1.0,1.0,1.0,0.99,0.01,0.0,0.0,0.0,0.0,0.0,0.0,0.0,0.0,0.97,0.98,0.99,0.01,0.01,0.03,0.0,0.0,0.0,0.0,0.0,0.0,0.0,0.0,0.0,0.0,0.0,0.0,0.0,0.0,0.0,0.0,0.0,0.0,0.0,0.0,0.0,0.0,0.01,0.0,0.0,0.0,0.0,0.0,0.0,0.01,0.0,0.0,0.0,0.0,0.0,0.0,0.0,0.0,0.0,0.0,0.0,0.0,0.0,0.0,0.0,0.0,0.0,0.0,0.0,0.0,0.0,0.0,0.0,0.0,0.0,0.0,0.0,0.0,0.0,0.0,0.0,0.0,0.0,0.0,0.0,0.0,0.0,0.0,0.0,0.0,0.0,0.0,0.0,0.0,0.0,0.0,0.0,0.0,0.0,0.0,0.0,0.0,0.0,0.0,0.0,0.0,0.0,0.0,0.0,0.0,0.0,0.0,0.0,0.0,0.0,0.0,0.0,0.0,0.0,0.0,0.0,0.0,0.0,0.0,0.0,0.0,0.0,0.0,0.0,0.0,0.0,0.0,0.0,0.0,0.0,0.0,0.0,0.0,0.0,0.0,0.0,0.0,0.0,0.0,0.0,0.0,0.0,0.01,0.01,0.0,0.04],[0.02,0.02,0.02,0.0,0.0,0.0,0.0,0.0,0.0,0.0,0.0,0.0,0.0,0.01,0.02,0.01,0.02,0.0,0.0,0.0,0.0,0.0,0.0,0.0,0.0,0.0,0.0,0.0,0.0,0.0,0.0,0.0,0.0,0.0,0.0,0.0,0.0,0.0,0.0,0.0,0.0,0.0,0.0,0.0,0.0,0.0,0.0,0.0,0.0,0.0,0.0,0.0,0.0,0.0,0.0,0.0,0.0,0.0,0.0,0.0,0.0,0.0,0.0,0.0,0.0,0.0,0.0,0.0,0.0,0.0,0.0,0.0,0.0,0.0,0.0,0.0,0.0,0.0,0.0,0.0,0.0,0.0,0.0,0.0,0.0,0.0,0.0,0.0,0.0,0.0,0.0,0.0,0.0,0.0,0.0,0.0,0.0,0.0,0.0,0.0,0.0,0.0,0.0,0.0,0.0,0.0,0.0,0.0,0.0,0.0,0.0,0.0,0.0,0.0,0.0,0.0,0.0,0.0,0.0,0.0,0.0,0.0,0.0,0.0,0.0,0.0,0.0,0.0,0.0,0.0,0.0,0.0,0.0,0.0,0.0,0.0,0.0,0.0,0.0,0.0,0.0,0.0,0.0,0.0,0.0,0.0,0.0,0.0,0.0,0.0,0.0,0.0,0.0,0.0,0.0,0.0,0.0,0.0,0.0,0.0,0.01,0.14,1.0,1.0,1.0,1.0,0.0,0.0,0.0,0.0,0.0,0.0,0.0,0.01,0.97,1.0,0.98,0.0,0.0,0.0,0.0,0.0,0.0,0.0,0.0,0.0,0.0,0.0,0.0,0.0,0.0,0.0,0.0,0.0,0.0,0.0,0.0,0.0,0.0,0.0,0.0,0.0,0.9,0.0,0.0,0.99,0.96,0.0,0.0,0.97,0.0,0.0,0.0,0.0,0.0,0.0,0.0,0.0,0.0,0.0,0.0,0.0,0.0,0.0,0.0,0.0,0.0,0.0,0.0,0.0,0.0,0.0,0.0,0.0,0.0,0.0,0.0,0.0,0.0,0.0,0.0,0.0,0.0,0.0,0.0,0.0,0.0,0.0,0.0,0.0,0.0,0.0,0.0,0.0,0.0,0.0,0.0,0.0,0.0,0.0,0.0,0.0,0.0,0.0,0.0,0.0,0.0,0.0,0.0,0.0,0.0,0.0,0.0,0.0,0.0,0.0,0.0,0.0,0.0,0.0,0.0,0.0,0.0,0.0,0.0,0.0,0.0,0.0,0.0,0.0,0.0,0.0,0.0,0.0,0.0,0.0,0.0,0.0,0.0,0.0,0.0,0.0,0.0,0.0,0.0,0.0,0.0,0.01,0.01,0.02,0.07],[0.02,0.02,0.02,0.01,0.0,0.02,0.0,0.01,0.0,0.0,0.0,0.0,0.0,0.02,0.01,0.01,0.01,0.0,0.0,0.0,0.0,0.0,0.0,0.0,0.0,0.0,0.0,0.0,0.0,0.0,0.0,0.0,0.0,0.0,0.0,0.0,0.0,0.0,0.0,0.0,0.0,0.0,0.0,0.0,0.0,0.0,0.0,0.0,0.0,0.0,0.0,0.0,0.0,0.0,0.0,0.0,0.0,0.0,0.0,0.0,0.0,0.0,0.0,0.0,0.0,0.0,0.0,0.0,0.0,0.0,0.0,0.0,0.0,0.0,0.0,0.0,0.0,0.0,0.0,0.0,0.0,0.0,0.0,0.0,0.0,0.0,0.0,0.0,0.0,0.0,0.0,0.0,0.0,0.0,0.0,0.0,0.0,0.0,0.0,0.0,0.0,0.0,0.0,0.0,0.0,0.0,0.0,0.0,0.0,0.0,0.0,0.0,0.0,0.0,0.0,0.0,0.0,0.0,0.0,0.0,0.0,0.0,0.0,0.0,0.0,0.0,0.0,0.0,0.0,0.0,0.0,0.0,0.0,0.0,0.0,0.0,0.0,0.0,0.0,0.0,0.0,0.0,0.0,0.0,0.0,0.0,0.0,0.0,0.0,0.0,0.0,0.0,0.0,0.0,0.0,0.0,0.0,0.0,0.0,0.0,0.0,0.01,0.99,1.0,1.0,1.0,0.68,0.0,0.0,0.0,0.0,0.0,0.99,0.99,0.99,0.99,0.0,0.0,0.0,0.0,0.0,0.0,0.0,0.0,0.0,0.0,0.0,0.0,0.0,0.0,0.0,0.0,0.0,0.0,0.0,0.0,0.0,0.01,0.0,0.0,0.0,0.0,0.01,0.0,0.0,0.01,0.0,0.0,0.0,0.01,0.0,0.0,0.0,0.0,0.0,0.0,0.0,0.0,0.0,0.0,0.0,0.0,0.0,0.0,0.0,0.0,0.0,0.0,0.0,0.0,0.0,0.0,0.0,0.0,0.0,0.0,0.0,0.0,0.0,0.0,0.0,0.0,0.0,0.0,0.0,0.0,0.0,0.0,0.0,0.0,0.0,0.0,0.0,0.0,0.0,0.0,0.0,0.0,0.0,0.0,0.0,0.0,0.0,0.0,0.0,0.0,0.0,0.0,0.0,0.0,0.0,0.0,0.0,0.0,0.0,0.0,0.0,0.0,0.0,0.0,0.0,0.0,0.0,0.0,0.0,0.0,0.0,0.0,0.0,0.0,0.0,0.0,0.0,0.0,0.0,0.0,0.0,0.0,0.0,0.0,0.0,0.0,0.0,0.0,0.0,0.0,0.0,0.02,0.05,0.06,0.12],[0.0,0.0,0.0,0.0,0.0,0.0,0.0,0.0,0.0,0.0,0.0,0.0,0.0,0.0,0.0,0.01,0.02,0.01,0.01,0.0,0.0,0.0,0.0,0.0,0.0,0.0,0.0,0.0,0.0,0.0,0.0,0.0,0.0,0.0,0.0,0.0,0.0,0.0,0.0,0.0,0.0,0.0,0.0,0.0,0.0,0.0,0.0,0.0,0.0,0.0,0.0,0.0,0.0,0.0,0.0,0.0,0.0,0.0,0.0,0.0,0.0,0.0,0.0,0.0,0.0,0.0,0.0,0.0,0.0,0.0,0.0,0.0,0.0,0.0,0.0,0.0,0.0,0.0,0.0,0.0,0.0,0.0,0.0,0.0,0.0,0.0,0.0,0.0,0.0,0.0,0.0,0.0,0.0,0.0,0.0,0.0,0.0,0.0,0.0,0.0,0.0,0.0,0.0,0.0,0.0,0.0,0.0,0.0,0.0,0.0,0.0,0.0,0.0,0.0,0.0,0.0,0.0,0.0,0.0,0.0,0.0,0.0,0.0,0.0,0.0,0.0,0.0,0.0,0.0,0.0,0.0,0.0,0.0,0.0,0.0,0.0,0.0,0.0,0.0,0.0,0.0,0.0,0.0,0.0,0.0,0.0,0.0,0.0,0.0,0.0,0.0,0.0,0.0,0.0,0.0,0.0,0.0,0.0,0.0,0.0,0.0,0.0,0.01,1.0,1.0,1.0,1.0,0.99,0.0,0.0,0.0,0.03,0.99,0.99,0.09,0.99,0.0,0.0,0.0,0.0,0.0,0.0,0.0,0.0,0.0,0.0,0.0,0.0,0.0,0.0,0.0,0.75,0.0,0.0,0.0,0.93,0.0,0.93,0.0,0.0,0.0,0.01,0.01,0.0,0.0,0.1,0.0,0.0,0.0,0.0,0.0,0.0,0.0,0.0,0.0,0.0,0.0,0.0,0.0,0.0,0.0,0.0,0.0,0.0,0.0,0.0,0.0,0.0,0.0,0.0,0.0,0.0,0.0,0.0,0.0,0.0,0.0,0.0,0.0,0.0,0.0,0.0,0.0,0.0,0.0,0.0,0.0,0.0,0.0,0.0,0.0,0.0,0.0,0.0,0.0,0.0,0.0,0.0,0.0,0.0,0.0,0.0,0.0,0.0,0.0,0.0,0.0,0.0,0.0,0.0,0.0,0.0,0.0,0.0,0.0,0.0,0.0,0.0,0.0,0.0,0.0,0.0,0.0,0.0,0.0,0.0,0.0,0.0,0.0,0.0,0.0,0.0,0.0,0.0,0.0,0.0,0.0,0.0,0.0,0.0,0.0,0.0,0.0,0.0,0.0,0.0,0.0,0.0,0.0,0.0,0.0],[0.0,0.0,0.0,0.0,0.0,0.0,0.0,0.0,0.0,0.0,0.0,0.0,0.0,0.0,0.0,0.0,0.0,0.0,0.01,0.0,0.0,0.0,0.0,0.0,0.0,0.0,0.0,0.0,0.0,0.0,0.0,0.0,0.0,0.0,0.0,0.0,0.0,0.0,0.0,0.0,0.0,0.0,0.0,0.0,0.0,0.0,0.0,0.0,0.0,0.0,0.0,0.0,0.0,0.0,0.0,0.0,0.0,0.0,0.0,0.0,0.0,0.0,0.0,0.0,0.0,0.0,0.0,0.0,0.0,0.0,0.0,0.0,0.0,0.0,0.0,0.0,0.0,0.0,0.0,0.0,0.0,0.0,0.0,0.0,0.0,0.0,0.0,0.0,0.0,0.0,0.0,0.0,0.0,0.0,0.0,0.0,0.0,0.0,0.0,0.0,0.0,0.0,0.0,0.0,0.0,0.0,0.0,0.0,0.0,0.0,0.0,0.0,0.0,0.0,0.0,0.0,0.0,0.0,0.0,0.0,0.0,0.0,0.0,0.0,0.0,0.0,0.0,0.0,0.0,0.0,0.0,0.0,0.0,0.0,0.0,0.0,0.0,0.0,0.0,0.0,0.0,0.0,0.0,0.0,0.0,0.0,0.0,0.0,0.0,0.0,0.0,0.0,0.0,0.0,0.0,0.0,0.0,0.0,0.0,0.0,0.0,0.0,0.0,0.0,0.68,1.0,1.0,1.0,0.03,0.03,1.0,0.99,1.0,0.97,0.0,0.0,0.0,0.0,0.0,0.0,0.0,0.0,0.0,0.0,0.0,0.0,0.0,0.0,0.0,0.0,0.0,0.0,0.0,0.0,0.0,0.03,0.0,0.0,0.0,0.0,0.0,0.0,0.0,0.0,0.0,0.0,0.0,0.0,0.0,0.0,0.0,0.0,0.0,0.0,0.0,0.0,0.0,0.0,0.0,0.0,0.0,0.0,0.0,0.0,0.0,0.0,0.0,0.0,0.0,0.0,0.0,0.0,0.0,0.0,0.0,0.0,0.0,0.0,0.0,0.0,0.0,0.0,0.0,0.0,0.0,0.0,0.0,0.0,0.0,0.0,0.0,0.0,0.0,0.0,0.0,0.0,0.0,0.0,0.0,0.0,0.0,0.0,0.0,0.0,0.0,0.0,0.0,0.0,0.0,0.0,0.0,0.0,0.0,0.0,0.0,0.0,0.0,0.0,0.0,0.0,0.0,0.0,0.0,0.0,0.0,0.0,0.0,0.0,0.0,0.0,0.0,0.0,0.0,0.0,0.0,0.0,0.0,0.0,0.0,0.0,0.0,0.0,0.0,0.0,0.0,0.0,0.0,0.0,0.0,0.0,0.0],[0.0,0.0,0.0,0.0,0.0,0.0,0.0,0.0,0.0,0.0,0.0,0.0,0.0,0.0,0.0,0.0,0.0,0.0,0.0,0.0,0.0,0.0,0.0,0.0,0.0,0.0,0.0,0.0,0.0,0.0,0.0,0.0,0.0,0.0,0.0,0.0,0.0,0.0,0.0,0.0,0.0,0.0,0.0,0.0,0.0,0.0,0.0,0.0,0.0,0.0,0.0,0.0,0.0,0.0,0.0,0.0,0.0,0.0,0.0,0.0,0.0,0.0,0.0,0.0,0.0,0.0,0.0,0.0,0.0,0.0,0.0,0.0,0.0,0.0,0.0,0.0,0.0,0.0,0.0,0.0,0.0,0.0,0.0,0.0,0.0,0.0,0.0,0.0,0.0,0.0,0.0,0.0,0.0,0.0,0.0,0.0,0.0,0.0,0.0,0.0,0.0,0.0,0.0,0.0,0.0,0.0,0.0,0.0,0.0,0.0,0.0,0.0,0.0,0.0,0.0,0.0,0.0,0.0,0.0,0.0,0.0,0.0,0.0,0.0,0.0,0.0,0.0,0.0,0.0,0.0,0.0,0.0,0.0,0.0,0.0,0.0,0.0,0.0,0.0,0.0,0.0,0.0,0.0,0.0,0.0,0.0,0.0,0.0,0.0,0.0,0.0,0.0,0.0,0.0,0.0,0.0,0.0,0.0,0.0,0.0,0.0,0.0,0.0,0.0,0.0,0.99,1.0,1.0,1.0,1.0,1.0,0.99,0.32,0.99,0.0,0.0,0.0,0.0,0.0,0.0,0.0,0.0,0.0,0.0,0.0,0.0,0.0,0.0,0.0,0.0,0.0,0.0,0.02,0.9,0.68,0.96,0.01,0.01,0.0,0.0,0.0,0.0,0.0,0.0,0.0,0.0,0.0,0.0,0.0,0.0,0.0,0.0,0.0,0.0,0.0,0.0,0.0,0.0,0.0,0.0,0.0,0.0,0.0,0.0,0.0,0.0,0.0,0.0,0.0,0.0,0.0,0.0,0.0,0.0,0.0,0.0,0.0,0.0,0.0,0.0,0.0,0.0,0.0,0.0,0.0,0.0,0.0,0.0,0.0,0.0,0.0,0.0,0.0,0.0,0.0,0.0,0.0,0.0,0.0,0.0,0.0,0.0,0.0,0.0,0.0,0.0,0.0,0.0,0.0,0.0,0.0,0.0,0.0,0.0,0.0,0.0,0.0,0.0,0.0,0.0,0.0,0.0,0.0,0.0,0.0,0.0,0.0,0.0,0.0,0.0,0.0,0.0,0.0,0.0,0.0,0.0,0.0,0.0,0.0,0.0,0.0,0.0,0.0,0.0,0.0,0.0,0.0,0.0,0.0,0.0,0.0],[0.0,0.0,0.0,0.0,0.0,0.0,0.0,0.0,0.0,0.0,0.0,0.0,0.0,0.0,0.0,0.0,0.0,0.0,0.0,0.0,0.0,0.0,0.0,0.0,0.0,0.0,0.0,0.0,0.0,0.0,0.0,0.0,0.0,0.0,0.0,0.0,0.0,0.0,0.0,0.0,0.0,0.0,0.0,0.0,0.0,0.0,0.0,0.0,0.0,0.0,0.0,0.0,0.0,0.0,0.0,0.0,0.0,0.0,0.0,0.0,0.0,0.0,0.0,0.0,0.0,0.0,0.0,0.0,0.0,0.0,0.0,0.0,0.0,0.0,0.0,0.0,0.0,0.0,0.0,0.0,0.0,0.0,0.0,0.0,0.0,0.0,0.0,0.0,0.0,0.0,0.0,0.0,0.0,0.0,0.0,0.0,0.0,0.0,0.0,0.0,0.0,0.0,0.0,0.0,0.0,0.0,0.0,0.0,0.0,0.0,0.0,0.0,0.0,0.0,0.0,0.0,0.0,0.0,0.0,0.0,0.0,0.0,0.0,0.0,0.0,0.0,0.0,0.0,0.0,0.0,0.0,0.0,0.0,0.0,0.0,0.0,0.0,0.0,0.0,0.0,0.0,0.0,0.0,0.0,0.0,0.0,0.0,0.0,0.0,0.0,0.0,0.0,0.0,0.0,0.0,0.0,0.0,0.0,0.0,0.0,0.0,0.0,0.0,0.0,0.0,0.0,0.03,1.0,1.0,1.0,1.0,0.01,0.0,0.0,0.0,0.0,0.0,0.0,0.0,0.0,0.0,0.0,0.0,0.0,0.0,0.0,0.0,0.0,0.0,0.0,0.0,0.0,0.0,0.12,0.41,0.04,0.01,0.0,0.0,0.0,0.0,0.0,0.0,0.0,0.0,0.0,0.0,0.0,0.0,0.0,0.0,0.0,0.0,0.0,0.0,0.0,0.0,0.0,0.0,0.0,0.0,0.0,0.0,0.0,0.0,0.0,0.0,0.0,0.0,0.0,0.0,0.0,0.0,0.0,0.0,0.0,0.0,0.0,0.0,0.0,0.0,0.0,0.0,0.0,0.0,0.0,0.0,0.0,0.0,0.0,0.0,0.0,0.0,0.0,0.0,0.0,0.0,0.0,0.0,0.0,0.0,0.0,0.0,0.0,0.0,0.0,0.0,0.0,0.0,0.0,0.0,0.0,0.0,0.0,0.0,0.0,0.0,0.0,0.0,0.0,0.0,0.0,0.0,0.0,0.0,0.0,0.0,0.0,0.0,0.0,0.0,0.0,0.0,0.0,0.0,0.0,0.0,0.0,0.0,0.0,0.0,0.0,0.0,0.0,0.0,0.0,0.0,0.0,0.0,0.0,0.0],[0.0,0.0,0.0,0.0,0.0,0.0,0.0,0.0,0.0,0.0,0.0,0.0,0.0,0.0,0.0,0.0,0.0,0.0,0.0,0.0,0.0,0.0,0.0,0.0,0.0,0.0,0.0,0.0,0.0,0.0,0.0,0.0,0.0,0.0,0.0,0.0,0.0,0.0,0.0,0.0,0.0,0.0,0.0,0.0,0.0,0.0,0.0,0.0,0.0,0.0,0.0,0.0,0.0,0.0,0.0,0.0,0.0,0.0,0.0,0.0,0.0,0.0,0.0,0.0,0.0,0.0,0.0,0.0,0.0,0.0,0.0,0.0,0.0,0.0,0.0,0.0,0.0,0.0,0.0,0.0,0.0,0.0,0.0,0.0,0.0,0.0,0.0,0.0,0.0,0.0,0.0,0.0,0.0,0.0,0.0,0.0,0.0,0.0,0.0,0.0,0.0,0.0,0.0,0.0,0.0,0.0,0.0,0.0,0.0,0.0,0.0,0.0,0.0,0.0,0.0,0.0,0.0,0.0,0.0,0.0,0.0,0.0,0.0,0.0,0.0,0.0,0.0,0.0,0.0,0.0,0.0,0.0,0.0,0.0,0.0,0.0,0.0,0.0,0.0,0.0,0.0,0.0,0.0,0.0,0.0,0.0,0.0,0.0,0.0,0.0,0.0,0.0,0.0,0.0,0.0,0.0,0.0,0.0,0.0,0.0,0.0,0.0,0.0,0.0,0.0,0.0,0.03,1.0,1.0,1.0,1.0,0.99,0.0,0.0,0.0,0.0,0.0,0.0,0.0,0.0,0.0,0.0,0.0,0.0,0.0,0.0,0.0,0.0,0.0,0.0,0.0,0.0,0.0,0.37,0.01,0.0,0.0,0.0,0.0,0.0,0.0,0.0,0.0,0.0,0.0,0.0,0.0,0.0,0.0,0.0,0.0,0.0,0.0,0.0,0.0,0.0,0.0,0.0,0.0,0.0,0.0,0.0,0.0,0.0,0.0,0.0,0.0,0.0,0.0,0.0,0.0,0.0,0.0,0.0,0.0,0.0,0.0,0.0,0.0,0.0,0.0,0.0,0.0,0.0,0.0,0.0,0.0,0.0,0.0,0.0,0.0,0.0,0.0,0.0,0.0,0.0,0.0,0.0,0.0,0.0,0.0,0.0,0.0,0.0,0.0,0.0,0.0,0.0,0.0,0.0,0.0,0.0,0.0,0.0,0.0,0.0,0.0,0.0,0.0,0.0,0.0,0.0,0.0,0.0,0.0,0.0,0.0,0.0,0.0,0.0,0.0,0.0,0.0,0.0,0.0,0.0,0.0,0.0,0.0,0.0,0.0,0.0,0.0,0.0,0.0,0.0,0.0,0.0,0.0,0.0,0.0],[0.0,0.0,0.0,0.0,0.0,0.0,0.0,0.0,0.0,0.0,0.0,0.0,0.0,0.0,0.0,0.0,0.0,0.0,0.0,0.0,0.0,0.0,0.0,0.0,0.0,0.0,0.0,0.0,0.0,0.0,0.0,0.0,0.0,0.0,0.0,0.0,0.0,0.0,0.0,0.0,0.0,0.0,0.0,0.0,0.0,0.0,0.0,0.0,0.0,0.0,0.0,0.0,0.0,0.0,0.0,0.0,0.0,0.0,0.0,0.0,0.0,0.0,0.0,0.0,0.0,0.0,0.0,0.0,0.0,0.0,0.0,0.0,0.0,0.0,0.0,0.0,0.0,0.0,0.0,0.0,0.0,0.0,0.0,0.0,0.0,0.0,0.0,0.0,0.0,0.0,0.0,0.0,0.0,0.0,0.0,0.0,0.0,0.0,0.0,0.0,0.0,0.0,0.0,0.0,0.0,0.0,0.0,0.0,0.0,0.0,0.0,0.0,0.0,0.0,0.0,0.0,0.0,0.0,0.0,0.0,0.0,0.0,0.0,0.0,0.0,0.0,0.0,0.0,0.0,0.0,0.0,0.0,0.0,0.0,0.0,0.0,0.0,0.0,0.0,0.0,0.0,0.0,0.0,0.0,0.0,0.0,0.0,0.0,0.0,0.0,0.0,0.0,0.0,0.0,0.0,0.0,0.0,0.0,0.0,0.0,0.0,0.0,0.0,0.0,0.0,0.0,1.0,1.0,1.0,1.0,1.0,1.0,1.0,0.0,0.0,0.0,0.0,0.0,0.0,0.0,0.0,0.0,0.0,0.0,0.0,0.0,0.0,0.0,0.0,0.0,0.0,0.0,0.0,0.0,0.0,0.0,0.0,0.0,0.0,0.0,0.0,0.0,0.0,0.0,0.0,0.0,0.0,0.0,0.0,0.0,0.0,0.0,0.0,0.0,0.0,0.0,0.0,0.0,0.0,0.0,0.0,0.0,0.0,0.0,0.0,0.0,0.0,0.0,0.0,0.0,0.0,0.0,0.0,0.0,0.0,0.0,0.0,0.0,0.0,0.0,0.0,0.0,0.0,0.0,0.0,0.0,0.0,0.0,0.0,0.0,0.0,0.0,0.0,0.0,0.0,0.0,0.0,0.0,0.0,0.0,0.0,0.0,0.0,0.0,0.0,0.0,0.0,0.0,0.0,0.0,0.0,0.0,0.0,0.0,0.0,0.0,0.0,0.0,0.0,0.0,0.0,0.0,0.0,0.0,0.0,0.0,0.0,0.0,0.0,0.0,0.0,0.0,0.0,0.0,0.0,0.0,0.0,0.0,0.0,0.0,0.0,0.0,0.0,0.0,0.0,0.0,0.0,0.0,0.0,0.0,0.0],[0.0,0.0,0.0,0.0,0.0,0.0,0.0,0.0,0.0,0.0,0.0,0.0,0.0,0.0,0.0,0.0,0.0,0.0,0.0,0.0,0.0,0.0,0.0,0.0,0.0,0.0,0.0,0.0,0.0,0.0,0.0,0.0,0.0,0.0,0.0,0.0,0.0,0.0,0.0,0.0,0.0,0.0,0.0,0.0,0.0,0.0,0.0,0.0,0.0,0.0,0.0,0.0,0.0,0.0,0.0,0.0,0.0,0.0,0.0,0.0,0.0,0.0,0.0,0.0,0.0,0.0,0.0,0.0,0.0,0.0,0.0,0.0,0.0,0.0,0.0,0.0,0.0,0.0,0.0,0.0,0.0,0.0,0.0,0.0,0.0,0.0,0.0,0.0,0.0,0.0,0.0,0.0,0.0,0.0,0.0,0.0,0.0,0.0,0.0,0.0,0.0,0.0,0.0,0.0,0.0,0.0,0.0,0.0,0.0,0.0,0.0,0.0,0.0,0.0,0.0,0.0,0.0,0.0,0.0,0.0,0.0,0.0,0.0,0.0,0.0,0.0,0.0,0.0,0.0,0.0,0.0,0.0,0.0,0.0,0.0,0.0,0.0,0.0,0.0,0.0,0.0,0.0,0.0,0.0,0.0,0.0,0.0,0.0,0.0,0.0,0.0,0.0,0.0,0.0,0.0,0.0,0.0,0.0,0.0,0.0,0.0,0.0,0.0,0.0,0.0,0.03,0.99,0.99,0.01,0.99,1.0,1.0,1.0,1.0,0.0,0.0,0.0,0.0,0.0,0.0,0.0,0.0,0.0,0.0,0.0,0.0,0.0,0.0,0.0,0.0,0.0,0.0,0.0,0.92,0.01,0.05,0.0,0.0,0.0,0.0,0.0,0.0,0.0,0.0,0.0,0.0,0.0,0.0,0.0,0.0,0.0,0.0,0.0,0.0,0.0,0.0,0.0,0.0,0.0,0.0,0.0,0.0,0.0,0.0,0.0,0.0,0.0,0.0,0.0,0.0,0.0,0.0,0.0,0.0,0.0,0.0,0.0,0.0,0.0,0.0,0.0,0.0,0.0,0.0,0.0,0.0,0.0,0.0,0.0,0.0,0.0,0.0,0.0,0.0,0.0,0.0,0.0,0.0,0.0,0.0,0.0,0.0,0.0,0.0,0.0,0.0,0.0,0.0,0.0,0.0,0.0,0.0,0.0,0.0,0.0,0.0,0.0,0.0,0.0,0.0,0.0,0.0,0.0,0.0,0.0,0.0,0.0,0.0,0.0,0.0,0.0,0.0,0.0,0.0,0.0,0.0,0.0,0.0,0.0,0.0,0.0,0.0,0.0,0.0,0.0,0.0,0.0,0.0,0.0,0.0,0.0],[0.0,0.0,0.0,0.02,0.01,0.03,0.01,0.02,0.0,0.0,0.0,0.0,0.0,0.0,0.0,0.0,0.0,0.0,0.0,0.0,0.0,0.0,0.0,0.0,0.0,0.0,0.0,0.0,0.0,0.0,0.0,0.0,0.0,0.0,0.0,0.0,0.0,0.0,0.0,0.0,0.0,0.0,0.0,0.0,0.0,0.0,0.0,0.0,0.0,0.0,0.0,0.0,0.0,0.0,0.0,0.0,0.0,0.0,0.0,0.0,0.0,0.0,0.0,0.0,0.0,0.0,0.0,0.0,0.0,0.0,0.0,0.0,0.0,0.0,0.0,0.0,0.0,0.0,0.0,0.0,0.0,0.0,0.0,0.0,0.0,0.0,0.0,0.0,0.0,0.0,0.0,0.0,0.0,0.0,0.0,0.0,0.0,0.0,0.0,0.0,0.0,0.0,0.0,0.0,0.0,0.0,0.0,0.0,0.0,0.0,0.0,0.0,0.0,0.0,0.0,0.0,0.0,0.0,0.0,0.0,0.0,0.0,0.0,0.0,0.0,0.0,0.0,0.0,0.0,0.0,0.0,0.0,0.0,0.0,0.0,0.0,0.0,0.0,0.0,0.0,0.0,0.0,0.0,0.0,0.0,0.0,0.0,0.0,0.0,0.0,0.0,0.0,0.0,0.0,0.0,0.0,0.0,0.0,0.0,0.0,0.0,0.0,0.0,0.0,0.99,0.99,1.0,0.32,0.0,0.0,1.0,1.0,1.0,1.0,0.32,0.01,0.0,0.0,0.0,0.0,0.0,0.0,0.0,0.0,0.0,0.0,0.0,0.0,0.0,0.0,0.0,0.01,0.0,0.01,0.0,0.01,0.0,0.0,0.0,0.0,0.0,0.0,0.0,0.0,0.0,0.0,0.0,0.0,0.0,0.0,0.0,0.0,0.0,0.0,0.0,0.0,0.0,0.0,0.0,0.0,0.0,0.0,0.0,0.0,0.0,0.0,0.0,0.0,0.0,0.0,0.0,0.0,0.0,0.0,0.0,0.0,0.0,0.0,0.0,0.0,0.0,0.0,0.0,0.0,0.0,0.0,0.0,0.0,0.0,0.0,0.0,0.0,0.0,0.0,0.0,0.0,0.0,0.0,0.0,0.0,0.0,0.0,0.0,0.0,0.0,0.0,0.0,0.0,0.0,0.0,0.0,0.0,0.0,0.0,0.0,0.0,0.0,0.0,0.0,0.0,0.0,0.0,0.0,0.0,0.0,0.0,0.0,0.0,0.0,0.0,0.0,0.0,0.0,0.0,0.0,0.0,0.0,0.0,0.0,0.0,0.0,0.0,0.0,0.0,0.0,0.0,0.0,0.01,0.03,0.01,0.03],[0.0,0.0,0.0,0.0,0.0,0.0,0.0,0.0,0.0,0.0,0.0,0.0,0.0,0.0,0.0,0.0,0.0,0.0,0.0,0.0,0.0,0.0,0.0,0.0,0.0,0.0,0.0,0.0,0.0,0.0,0.0,0.0,0.0,0.0,0.0,0.0,0.0,0.0,0.0,0.0,0.0,0.0,0.0,0.0,0.0,0.0,0.0,0.0,0.0,0.0,0.0,0.0,0.0,0.0,0.0,0.0,0.0,0.0,0.0,0.0,0.0,0.0,0.0,0.0,0.0,0.0,0.0,0.0,0.0,0.0,0.0,0.0,0.0,0.0,0.0,0.0,0.0,0.0,0.0,0.0,0.0,0.0,0.0,0.0,0.0,0.0,0.0,0.0,0.0,0.0,0.0,0.0,0.0,0.0,0.0,0.0,0.0,0.0,0.0,0.0,0.0,0.0,0.0,0.0,0.0,0.0,0.0,0.0,0.0,0.0,0.0,0.0,0.0,0.0,0.0,0.0,0.0,0.0,0.0,0.0,0.0,0.0,0.0,0.0,0.0,0.0,0.0,0.0,0.0,0.0,0.0,0.0,0.0,0.0,0.0,0.0,0.0,0.0,0.0,0.0,0.0,0.0,0.0,0.0,0.0,0.0,0.0,0.0,0.0,0.0,0.0,0.0,0.0,0.0,0.0,0.0,0.0,0.0,0.0,0.0,0.0,0.0,0.0,0.01,0.99,0.99,0.97,0.99,0.0,0.0,0.0,1.0,1.0,1.0,1.0,1.0,0.0,0.0,0.0,0.0,0.0,0.0,0.0,0.0,0.0,0.0,0.0,0.0,0.0,0.0,0.0,0.99,0.96,0.98,0.0,0.99,0.0,0.01,0.0,0.0,0.0,0.0,0.0,0.0,0.0,0.0,0.0,0.0,0.0,0.0,0.0,0.0,0.0,0.0,0.0,0.0,0.0,0.0,0.0,0.0,0.0,0.0,0.0,0.0,0.0,0.0,0.0,0.0,0.0,0.0,0.0,0.0,0.0,0.0,0.0,0.0,0.0,0.0,0.0,0.0,0.0,0.0,0.0,0.0,0.0,0.0,0.0,0.0,0.0,0.0,0.0,0.0,0.0,0.0,0.0,0.0,0.0,0.0,0.0,0.0,0.0,0.0,0.0,0.0,0.0,0.0,0.0,0.0,0.0,0.0,0.0,0.0,0.0,0.0,0.0,0.0,0.0,0.0,0.0,0.0,0.0,0.0,0.0,0.0,0.0,0.0,0.0,0.0,0.0,0.0,0.0,0.0,0.0,0.0,0.0,0.0,0.0,0.0,0.0,0.0,0.0,0.0,0.0,0.0,0.0,0.0,0.0,0.0,0.0,0.0,0.0],[0.0,0.0,0.0,0.0,0.0,0.01,0.0,0.01,0.0,0.0,0.0,0.01,0.0,0.01,0.0,0.0,0.0,0.0,0.0,0.0,0.0,0.0,0.0,0.0,0.0,0.0,0.0,0.0,0.0,0.0,0.0,0.0,0.0,0.0,0.0,0.0,0.0,0.0,0.0,0.0,0.0,0.0,0.0,0.0,0.0,0.0,0.0,0.0,0.0,0.0,0.0,0.0,0.0,0.0,0.0,0.0,0.0,0.0,0.0,0.0,0.0,0.0,0.0,0.0,0.0,0.0,0.0,0.0,0.0,0.0,0.0,0.0,0.0,0.0,0.0,0.0,0.0,0.0,0.0,0.0,0.0,0.0,0.0,0.0,0.0,0.0,0.0,0.0,0.0,0.0,0.0,0.0,0.0,0.0,0.0,0.0,0.0,0.0,0.0,0.0,0.0,0.0,0.0,0.0,0.0,0.0,0.0,0.0,0.0,0.0,0.0,0.0,0.0,0.0,0.0,0.0,0.0,0.0,0.0,0.0,0.0,0.0,0.0,0.0,0.0,0.0,0.0,0.0,0.0,0.0,0.0,0.0,0.0,0.0,0.0,0.0,0.0,0.0,0.0,0.0,0.0,0.0,0.0,0.0,0.0,0.0,0.0,0.0,0.0,0.0,0.0,0.0,0.0,0.0,0.0,0.0,0.0,0.0,0.0,0.0,0.0,0.01,0.97,0.97,0.99,0.09,0.0,0.0,0.0,0.0,0.0,0.0,0.32,1.0,1.0,1.0,1.0,0.0,0.0,0.93,0.0,0.03,0.0,0.0,0.0,0.0,0.0,0.0,0.0,0.0,0.0,0.97,0.81,0.0,0.0,0.0,0.0,0.0,0.0,0.0,0.0,0.0,0.0,0.0,0.0,0.0,0.0,0.0,0.0,0.0,0.0,0.0,0.0,0.0,0.0,0.0,0.0,0.0,0.0,0.0,0.0,0.0,0.0,0.0,0.0,0.0,0.0,0.0,0.0,0.0,0.0,0.0,0.0,0.0,0.0,0.0,0.0,0.0,0.0,0.0,0.0,0.0,0.0,0.0,0.0,0.0,0.0,0.0,0.0,0.0,0.0,0.0,0.0,0.0,0.0,0.0,0.0,0.0,0.0,0.0,0.0,0.0,0.0,0.0,0.0,0.0,0.0,0.0,0.0,0.0,0.0,0.0,0.0,0.0,0.0,0.0,0.0,0.0,0.0,0.0,0.0,0.0,0.0,0.0,0.0,0.0,0.0,0.0,0.0,0.0,0.0,0.0,0.0,0.0,0.0,0.0,0.0,0.0,0.0,0.0,0.0,0.0,0.0,0.0,0.0,0.0,0.0,0.0,0.01,0.0,0.01],[0.0,0.0,0.0,0.0,0.0,0.0,0.0,0.0,0.0,0.0,0.0,0.0,0.0,0.0,0.0,0.0,0.01,0.0,0.0,0.0,0.0,0.0,0.0,0.0,0.0,0.0,0.0,0.0,0.0,0.0,0.0,0.0,0.0,0.0,0.0,0.0,0.0,0.0,0.0,0.0,0.0,0.0,0.0,0.0,0.0,0.0,0.0,0.0,0.0,0.0,0.0,0.0,0.0,0.0,0.0,0.0,0.0,0.0,0.0,0.0,0.0,0.0,0.0,0.0,0.0,0.0,0.0,0.0,0.0,0.0,0.0,0.0,0.0,0.0,0.0,0.0,0.0,0.0,0.0,0.0,0.0,0.0,0.0,0.0,0.0,0.0,0.0,0.0,0.0,0.0,0.0,0.0,0.0,0.0,0.0,0.0,0.0,0.0,0.0,0.0,0.0,0.0,0.0,0.0,0.0,0.0,0.0,0.0,0.0,0.0,0.0,0.0,0.0,0.0,0.0,0.0,0.0,0.0,0.0,0.0,0.0,0.0,0.0,0.0,0.0,0.0,0.0,0.0,0.0,0.0,0.0,0.0,0.0,0.0,0.0,0.0,0.0,0.0,0.0,0.0,0.0,0.0,0.0,0.0,0.0,0.0,0.0,0.0,0.0,0.0,0.0,0.0,0.0,0.0,0.0,0.0,0.0,0.0,0.0,0.0,0.0,0.01,0.98,1.0,0.99,0.99,0.0,0.0,0.0,0.0,0.0,0.0,0.01,1.0,1.0,1.0,1.0,0.88,0.0,0.0,0.01,0.0,0.02,0.0,0.0,0.0,0.0,0.0,0.0,0.94,0.0,1.0,0.0,0.0,0.0,0.95,0.0,0.99,0.0,0.0,0.0,0.0,1.0,0.0,0.0,0.92,0.0,0.0,0.0,0.0,0.0,0.0,0.0,0.0,0.0,0.0,0.0,0.0,0.0,0.0,0.0,0.0,0.0,0.0,0.0,0.0,0.0,0.0,0.0,0.0,0.0,0.0,0.0,0.0,0.0,0.0,0.0,0.0,0.0,0.0,0.0,0.0,0.0,0.0,0.0,0.0,0.0,0.0,0.0,0.0,0.0,0.0,0.0,0.0,0.0,0.0,0.0,0.0,0.0,0.0,0.0,0.0,0.0,0.0,0.0,0.0,0.0,0.0,0.0,0.0,0.0,0.0,0.0,0.0,0.0,0.0,0.0,0.0,0.0,0.0,0.0,0.0,0.0,0.0,0.0,0.0,0.0,0.0,0.0,0.0,0.0,0.0,0.0,0.0,0.0,0.0,0.0,0.0,0.0,0.0,0.0,0.0,0.0,0.0,0.0,0.0,0.0,0.0,0.0,0.0,0.0],[0.0,0.0,0.0,0.0,0.0,0.0,0.0,0.0,0.0,0.0,0.0,0.01,0.0,0.0,0.0,0.0,0.0,0.0,0.0,0.0,0.0,0.0,0.0,0.0,0.0,0.0,0.0,0.0,0.0,0.0,0.0,0.0,0.0,0.0,0.0,0.0,0.0,0.0,0.0,0.0,0.0,0.0,0.0,0.0,0.0,0.0,0.0,0.0,0.0,0.0,0.0,0.0,0.0,0.0,0.0,0.0,0.0,0.0,0.0,0.0,0.0,0.0,0.0,0.0,0.0,0.0,0.0,0.0,0.0,0.0,0.0,0.0,0.0,0.0,0.0,0.0,0.0,0.0,0.0,0.0,0.0,0.0,0.0,0.0,0.0,0.0,0.0,0.0,0.0,0.0,0.0,0.0,0.0,0.0,0.0,0.0,0.0,0.0,0.0,0.0,0.0,0.0,0.0,0.0,0.0,0.0,0.0,0.0,0.0,0.0,0.0,0.0,0.0,0.0,0.0,0.0,0.0,0.0,0.0,0.0,0.0,0.0,0.0,0.0,0.0,0.0,0.0,0.0,0.0,0.0,0.0,0.0,0.0,0.0,0.0,0.0,0.0,0.0,0.0,0.0,0.0,0.0,0.0,0.0,0.0,0.0,0.0,0.0,0.0,0.0,0.0,0.0,0.0,0.0,0.0,0.0,0.0,0.0,0.0,0.0,0.0,0.03,0.99,0.98,0.0,0.0,0.0,0.0,0.0,0.0,0.0,0.0,0.0,0.0,1.0,1.0,1.0,1.0,1.0,1.0,0.03,0.01,0.98,0.0,0.0,0.0,0.0,0.0,0.0,0.0,0.0,0.4,0.0,0.0,0.0,0.0,0.0,0.0,0.0,0.0,0.0,0.0,0.0,0.0,0.0,0.0,0.0,0.0,0.0,0.0,0.0,0.0,0.0,0.0,0.0,0.0,0.0,0.0,0.0,0.0,0.0,0.0,0.0,0.0,0.0,0.0,0.0,0.0,0.0,0.0,0.0,0.0,0.0,0.0,0.0,0.0,0.0,0.0,0.0,0.0,0.0,0.0,0.0,0.0,0.0,0.0,0.0,0.0,0.0,0.0,0.0,0.0,0.0,0.0,1.0,0.0,0.0,0.0,0.0,0.0,0.0,0.0,0.0,0.0,0.0,0.0,0.0,0.0,0.0,0.0,0.0,0.0,0.0,0.0,0.0,0.0,0.0,0.0,0.0,0.0,0.0,0.0,0.0,0.0,0.0,0.0,0.0,0.0,0.0,0.0,0.0,0.0,0.0,0.0,0.0,0.0,0.0,0.0,0.0,0.0,0.0,0.0,0.0,0.0,0.0,0.0,0.0,0.0,0.0,0.0,0.0],[0.0,0.0,0.0,0.0,0.0,0.0,0.0,0.0,0.0,0.0,0.0,0.0,0.0,0.0,0.0,0.0,0.0,0.0,0.0,0.0,0.0,0.0,0.0,0.0,0.0,0.0,0.0,0.0,0.0,0.0,0.0,0.0,0.0,0.0,0.0,0.0,0.0,0.0,0.0,0.0,0.0,0.0,0.0,0.0,0.0,0.0,0.0,0.0,0.0,0.0,0.0,0.0,0.0,0.0,0.0,0.0,0.0,0.0,0.0,0.0,0.0,0.0,0.0,0.0,0.0,0.0,0.0,0.0,0.0,0.0,0.0,0.0,0.0,0.0,0.0,0.0,0.0,0.0,0.0,0.0,0.0,0.0,0.0,0.0,0.0,0.0,0.0,0.0,0.0,0.0,0.0,0.0,0.0,0.0,0.0,0.0,0.0,0.0,0.0,0.0,0.0,0.0,0.0,0.0,0.0,0.0,0.0,0.0,0.0,0.0,0.0,0.0,0.0,0.0,0.0,0.0,0.0,0.0,0.0,0.0,0.0,0.0,0.0,0.0,0.0,0.0,0.0,0.0,0.0,0.0,0.0,0.0,0.0,0.0,0.0,0.0,0.0,0.0,0.0,0.0,0.0,0.0,0.0,0.0,0.0,0.0,0.0,0.0,0.0,0.0,0.0,0.0,0.0,0.0,0.0,0.0,0.0,0.0,0.0,0.0,0.0,0.0,0.01,0.0,0.0,0.0,0.0,0.0,0.0,0.0,0.0,0.0,0.0,0.0,0.0,0.88,1.0,1.0,1.0,1.0,0.01,0.01,0.99,0.0,0.54,0.0,0.0,0.0,0.0,0.99,0.0,0.0,0.0,0.0,0.0,0.0,0.0,0.0,0.0,0.52,0.0,0.0,0.99,0.03,0.0,0.0,0.61,0.0,0.0,0.0,0.0,0.0,0.0,0.0,0.0,0.0,0.0,0.0,0.0,0.0,0.0,0.0,0.0,0.0,0.0,0.0,0.0,0.0,0.0,0.0,0.0,0.0,0.0,0.0,0.0,0.0,0.0,0.0,0.0,0.0,0.0,0.0,0.0,0.0,0.0,0.0,0.0,0.0,0.0,0.0,0.01,0.0,0.0,1.0,1.0,0.0,0.01,0.0,0.0,0.0,0.0,0.0,0.0,0.0,0.0,0.0,0.0,0.0,0.0,0.0,0.0,0.0,0.0,0.0,0.0,0.0,0.0,0.0,0.0,0.0,0.0,0.0,0.0,0.0,0.0,0.0,0.0,0.0,0.0,0.0,0.0,0.0,0.0,0.0,0.0,0.0,0.0,0.0,0.0,0.0,0.0,0.0,0.0,0.0,0.0,0.0,0.0,0.0,0.0,0.0,0.0],[0.0,0.0,0.0,0.0,0.0,0.0,0.0,0.0,0.0,0.0,0.0,0.0,0.0,0.0,0.0,0.0,0.0,0.0,0.0,0.0,0.0,0.0,0.0,0.0,0.0,0.0,0.0,0.0,0.0,0.0,0.0,0.0,0.0,0.0,0.0,0.0,0.0,0.0,0.0,0.0,0.0,0.0,0.0,0.0,0.0,0.0,0.0,0.0,0.0,0.0,0.0,0.0,0.0,0.0,0.0,0.0,0.0,0.0,0.0,0.0,0.0,0.0,0.0,0.0,0.0,0.0,0.0,0.0,0.0,0.0,0.0,0.0,0.0,0.0,0.0,0.0,0.0,0.0,0.0,0.0,0.0,0.0,0.0,0.0,0.0,0.0,0.0,0.0,0.0,0.0,0.0,0.0,0.0,0.0,0.0,0.0,0.0,0.0,0.0,0.0,0.0,0.0,0.0,0.0,0.0,0.0,0.0,0.0,0.0,0.0,0.0,0.0,0.0,0.0,0.0,0.0,0.0,0.0,0.0,0.0,0.0,0.0,0.0,0.0,0.0,0.0,0.0,0.0,0.0,0.0,0.0,0.0,0.0,0.0,0.0,0.0,0.0,0.0,0.0,0.0,0.0,0.0,0.0,0.0,0.0,0.0,0.0,0.0,0.0,0.0,0.0,0.0,0.0,0.0,0.0,0.0,0.0,0.0,0.0,0.0,0.0,0.0,0.01,0.0,0.0,0.0,0.0,0.0,0.0,0.0,0.0,0.0,0.0,0.0,0.0,0.0,1.0,1.0,1.0,1.0,0.0,0.01,0.96,0.0,0.0,0.0,0.0,0.0,0.0,0.0,0.0,0.0,0.0,0.0,0.0,0.0,0.0,0.0,0.0,0.0,0.0,0.0,0.0,0.0,0.0,0.0,0.0,0.0,0.0,0.0,0.0,0.0,0.0,0.0,0.0,0.0,0.0,0.0,0.0,0.0,0.0,0.0,0.0,0.0,0.0,0.0,0.0,0.0,0.0,0.0,0.0,0.0,0.0,0.0,0.0,0.0,0.0,0.0,0.0,0.0,0.0,0.0,0.0,0.0,0.0,0.02,0.76,0.0,0.0,0.98,1.0,0.01,0.0,0.99,1.0,0.0,0.0,0.0,0.0,0.0,0.0,0.0,0.0,0.0,0.0,0.0,0.0,0.0,0.0,0.0,0.0,0.0,0.0,0.0,0.0,0.0,0.0,0.0,0.0,0.0,0.0,0.0,0.0,0.0,0.0,0.0,0.0,0.0,0.0,0.0,0.0,0.0,0.0,0.0,0.0,0.0,0.0,0.0,0.0,0.0,0.0,0.0,0.0,0.0,0.0,0.0,0.0,0.0,0.0,0.0,0.0],[0.0,0.0,0.0,0.0,0.0,0.0,0.0,0.0,0.0,0.0,0.0,0.0,0.0,0.0,0.0,0.0,0.0,0.0,0.0,0.0,0.0,0.0,0.0,0.0,0.0,0.0,0.0,0.0,0.0,0.0,0.0,0.0,0.0,0.0,0.0,0.0,0.0,0.0,0.0,0.0,0.0,0.0,0.0,0.0,0.0,0.0,0.0,0.0,0.0,0.0,0.0,0.0,0.0,0.0,0.0,0.0,0.0,0.0,0.0,0.0,0.0,0.0,0.0,0.0,0.0,0.0,0.0,0.0,0.0,0.0,0.0,0.0,0.0,0.0,0.0,0.0,0.0,0.0,0.0,0.0,0.0,0.0,0.0,0.0,0.0,0.0,0.0,0.0,0.0,0.0,0.0,0.0,0.0,0.0,0.0,0.0,0.0,0.0,0.0,0.0,0.0,0.0,0.0,0.0,0.0,0.0,0.0,0.0,0.0,0.0,0.0,0.0,0.0,0.0,0.0,0.0,0.0,0.0,0.0,0.0,0.0,0.0,0.0,0.0,0.0,0.0,0.0,0.0,0.0,0.0,0.0,0.0,0.0,0.0,0.0,0.0,0.0,0.0,0.0,0.0,0.0,0.0,0.0,0.0,0.0,0.0,0.0,0.0,0.0,0.0,0.0,0.0,0.0,0.0,0.0,0.0,0.0,0.0,0.0,0.0,0.0,0.0,0.03,0.0,0.0,0.0,0.0,0.0,0.0,0.0,0.0,0.0,0.0,0.0,0.93,0.0,1.0,1.0,1.0,1.0,1.0,0.99,0.98,0.0,0.0,0.0,0.0,0.0,0.0,0.0,0.0,0.02,0.01,0.0,0.0,0.0,0.0,0.0,0.0,0.0,0.0,0.0,0.0,0.0,0.0,0.0,0.0,0.0,0.0,0.0,0.0,0.0,0.0,0.0,0.0,0.0,0.0,0.0,0.0,0.0,0.0,0.0,0.0,0.0,0.0,0.0,0.0,0.0,0.0,0.0,0.0,0.0,0.0,0.0,0.0,0.0,0.0,0.0,0.0,0.0,0.0,0.0,0.0,0.0,0.0,0.0,0.0,0.0,0.0,0.0,0.0,0.0,0.0,0.0,0.0,0.0,0.0,0.0,0.0,0.0,0.0,0.0,0.0,0.0,0.0,0.0,0.0,0.0,0.0,0.0,0.0,0.0,0.0,0.0,0.0,0.0,0.0,0.0,0.0,0.0,0.0,0.0,0.0,0.0,0.0,0.0,0.0,0.0,0.0,0.0,0.0,0.0,0.0,0.0,0.0,0.0,0.0,0.0,0.0,0.0,0.0,0.0,0.0,0.0,0.0,0.0,0.0,0.0,0.0,0.0,0.0],[0.0,0.0,0.0,0.0,0.0,0.0,0.0,0.0,0.0,0.0,0.0,0.0,0.0,0.0,0.0,0.0,0.0,0.0,0.0,0.0,0.0,0.0,0.0,0.0,0.0,0.0,0.0,0.0,0.0,0.0,0.0,0.0,0.0,0.0,0.0,0.0,0.0,0.0,0.0,0.0,0.0,0.0,0.0,0.0,0.0,0.0,0.0,0.0,0.0,0.0,0.0,0.0,0.0,0.0,0.0,0.0,0.0,0.0,0.0,0.0,0.0,0.0,0.0,0.0,0.0,0.0,0.0,0.0,0.0,0.0,0.0,0.0,0.0,0.0,0.0,0.0,0.0,0.0,0.0,0.0,0.0,0.0,0.0,0.0,0.0,0.0,0.0,0.0,0.0,0.0,0.0,0.0,0.0,0.0,0.0,0.0,0.0,0.0,0.0,0.0,0.0,0.0,0.0,0.0,0.0,0.0,0.0,0.0,0.0,0.0,0.0,0.0,0.0,0.0,0.0,0.0,0.0,0.0,0.0,0.0,0.0,0.0,0.0,0.0,0.0,0.0,0.0,0.0,0.0,0.0,0.0,0.0,0.0,0.0,0.0,0.0,0.0,0.0,0.0,0.0,0.0,0.0,0.0,0.0,0.0,0.0,0.0,0.0,0.0,0.0,0.0,0.0,0.0,0.0,0.0,0.0,0.0,0.0,0.0,0.0,0.0,0.0,0.0,0.0,0.0,0.0,0.0,0.0,0.0,0.0,0.0,0.0,0.0,0.0,0.0,0.01,0.03,0.01,0.0,1.0,1.0,1.0,1.0,0.0,0.0,0.0,0.0,0.0,0.0,0.0,0.0,0.03,0.01,0.0,0.0,0.0,0.0,0.0,0.0,0.0,0.0,0.0,0.0,0.0,0.0,0.0,0.0,0.0,0.0,0.0,0.0,0.0,0.0,0.0,0.0,0.0,0.0,0.0,0.0,0.0,0.0,0.0,0.0,0.0,0.0,0.0,0.0,0.0,0.0,0.0,0.0,0.0,0.0,0.0,0.0,0.0,0.0,0.0,0.0,0.0,0.0,0.0,0.0,0.0,0.0,0.0,0.0,0.0,0.0,0.0,0.0,0.0,0.0,0.0,0.0,0.0,0.0,0.0,0.0,0.0,0.0,0.0,0.0,0.0,0.0,0.0,0.0,0.0,0.0,0.0,0.0,0.0,0.0,0.0,0.0,0.0,0.0,0.0,0.0,0.0,0.0,0.0,0.0,0.0,0.0,0.0,0.0,0.0,0.0,0.0,0.0,0.0,0.0,0.0,0.0,0.0,0.0,0.0,0.0,0.0,0.0,0.0,0.0,0.0,0.0,0.0,0.0,0.0,0.0,0.0,0.0],[0.0,0.0,0.0,0.0,0.0,0.0,0.0,0.0,0.0,0.0,0.0,0.0,0.0,0.0,0.0,0.0,0.0,0.0,0.0,0.0,0.0,0.0,0.0,0.0,0.0,0.0,0.0,0.0,0.0,0.0,0.0,0.0,0.0,0.0,0.0,0.0,0.0,0.0,0.0,0.0,0.0,0.0,0.0,0.0,0.0,0.0,0.0,0.0,0.0,0.0,0.0,0.0,0.0,0.0,0.0,0.0,0.0,0.0,0.0,0.0,0.0,0.0,0.0,0.0,0.0,0.0,0.0,0.0,0.0,0.0,0.0,0.0,0.0,0.0,0.0,0.0,0.0,0.0,0.0,0.0,0.0,0.0,0.0,0.0,0.0,0.0,0.0,0.0,0.0,0.0,0.0,0.0,0.0,0.0,0.0,0.0,0.0,0.0,0.0,0.0,0.0,0.0,0.0,0.0,0.0,0.0,0.0,0.0,0.0,0.0,0.0,0.0,0.0,0.0,0.0,0.0,0.0,0.0,0.0,0.0,0.0,0.0,0.0,0.0,0.0,0.0,0.0,0.0,0.0,0.0,0.0,0.0,0.0,0.0,0.0,0.0,0.0,0.0,0.0,0.0,0.0,0.0,0.0,0.0,0.0,0.0,0.0,0.0,0.0,0.0,0.0,0.0,0.0,0.0,0.0,0.0,0.0,0.0,0.0,0.0,0.0,0.0,0.0,0.0,0.0,0.0,0.0,0.0,0.0,0.0,0.0,0.0,0.0,0.0,0.03,0.0,0.01,0.01,0.01,0.99,1.0,1.0,1.0,0.11,0.0,0.0,0.0,0.0,0.0,0.0,0.0,0.96,0.96,0.0,0.0,0.0,0.0,0.0,0.0,0.0,0.0,0.0,0.0,0.0,0.0,0.0,0.0,0.0,0.0,0.0,0.0,0.0,0.0,0.0,0.0,0.0,0.0,0.0,0.0,0.0,0.0,0.0,0.0,0.0,0.0,0.0,0.0,0.0,0.0,0.0,0.0,0.0,0.0,0.0,0.0,0.0,0.0,0.0,0.0,0.0,0.0,0.0,0.0,0.0,0.0,0.0,0.0,0.0,0.0,0.0,0.0,0.0,0.0,0.01,0.0,0.0,0.0,0.0,0.0,0.0,0.0,0.0,0.0,0.0,0.0,0.0,0.0,0.0,0.0,0.0,0.0,0.0,0.0,0.0,0.0,0.0,0.0,0.0,0.0,0.0,0.0,0.0,0.0,0.0,0.0,0.0,0.0,0.0,0.0,0.0,0.0,0.0,0.0,0.0,0.0,0.0,0.0,0.0,0.0,0.0,0.0,0.0,0.0,0.0,0.0,0.0,0.0,0.0,0.0,0.0,0.0],[0.0,0.0,0.0,0.0,0.0,0.0,0.0,0.0,0.0,0.0,0.0,0.0,0.0,0.0,0.0,0.0,0.0,0.0,0.0,0.0,0.0,0.0,0.0,0.0,0.0,0.0,0.0,0.0,0.0,0.0,0.0,0.0,0.0,0.0,0.0,0.0,0.0,0.0,0.0,0.0,0.0,0.0,0.0,0.0,0.0,0.0,0.0,0.0,0.0,0.0,0.0,0.0,0.0,0.0,0.0,0.0,0.0,0.0,0.0,0.0,0.0,0.0,0.0,0.0,0.0,0.0,0.0,0.0,0.0,0.0,0.0,0.0,0.0,0.0,0.0,0.0,0.0,0.0,0.0,0.0,0.0,0.0,0.0,0.0,0.0,0.0,0.0,0.0,0.0,0.0,0.0,0.0,0.0,0.0,0.0,0.0,0.0,0.0,0.0,0.0,0.0,0.0,0.0,0.0,0.0,0.0,0.0,0.0,0.0,0.0,0.0,0.0,0.0,0.0,0.0,0.0,0.0,0.0,0.0,0.0,0.0,0.0,0.0,0.0,0.0,0.0,0.0,0.0,0.0,0.0,0.0,0.0,0.0,0.0,0.0,0.0,0.0,0.0,0.0,0.0,0.0,0.0,0.0,0.0,0.0,0.0,0.0,0.0,0.0,0.0,0.0,0.0,0.0,0.0,0.0,0.0,0.0,0.0,0.0,0.0,0.0,0.0,0.0,0.0,0.0,0.0,0.0,0.0,0.0,0.0,0.0,0.0,0.0,0.0,0.0,0.02,0.98,0.99,0.96,0.98,1.0,1.0,1.0,1.0,1.0,0.0,0.0,0.0,0.0,1.0,1.0,0.99,0.18,0.0,0.0,0.0,0.0,0.0,0.0,0.0,0.0,0.0,0.0,0.0,0.0,0.0,0.0,0.0,0.0,0.0,0.0,0.0,0.0,0.0,0.0,0.0,0.0,0.0,0.0,0.0,0.0,0.0,0.0,0.0,0.0,0.0,0.0,0.0,0.0,0.0,0.0,0.0,0.0,0.0,0.0,0.0,0.0,0.0,0.0,0.0,0.0,0.0,0.0,0.0,0.0,0.0,0.0,0.0,0.0,0.0,0.0,0.0,0.0,0.13,0.0,0.0,0.0,0.0,0.0,0.0,0.0,0.0,0.0,0.0,0.0,0.0,0.0,0.0,0.0,0.0,0.0,0.0,0.0,0.0,0.0,0.0,0.0,0.0,0.0,0.0,0.0,0.0,0.0,0.0,0.0,0.0,0.0,0.0,0.0,0.0,0.0,0.0,0.0,0.0,0.0,0.0,0.0,0.0,0.0,0.0,0.0,0.0,0.0,0.0,0.0,0.0,0.0,0.0,0.0,0.0,0.0],[0.0,0.0,0.0,0.0,0.0,0.0,0.0,0.0,0.0,0.0,0.0,0.0,0.0,0.0,0.0,0.0,0.0,0.0,0.0,0.0,0.0,0.0,0.0,0.0,0.0,0.0,0.0,0.0,0.0,0.0,0.0,0.0,0.0,0.0,0.0,0.0,0.0,0.0,0.0,0.0,0.0,0.0,0.0,0.0,0.0,0.0,0.0,0.0,0.0,0.0,0.0,0.0,0.0,0.0,0.0,0.0,0.0,0.0,0.0,0.0,0.0,0.0,0.0,0.0,0.0,0.0,0.0,0.0,0.0,0.0,0.0,0.0,0.0,0.0,0.0,0.0,0.0,0.0,0.0,0.0,0.0,0.0,0.0,0.0,0.0,0.0,0.0,0.0,0.0,0.0,0.0,0.0,0.0,0.0,0.0,0.0,0.0,0.0,0.0,0.0,0.0,0.0,0.0,0.0,0.0,0.0,0.0,0.0,0.0,0.0,0.0,0.0,0.0,0.0,0.0,0.0,0.0,0.0,0.0,0.0,0.0,0.0,0.0,0.0,0.0,0.0,0.0,0.0,0.0,0.0,0.0,0.0,0.0,0.0,0.0,0.0,0.0,0.0,0.0,0.0,0.0,0.0,0.0,0.0,0.0,0.0,0.0,0.0,0.0,0.0,0.0,0.0,0.0,0.0,0.0,0.0,0.0,0.0,0.0,0.0,0.0,0.0,0.0,0.0,0.0,0.0,0.0,0.0,0.0,0.0,0.0,0.0,0.0,0.0,0.0,0.0,0.0,0.0,0.0,0.0,0.0,0.11,1.0,1.0,1.0,1.0,0.0,0.0,0.0,1.0,1.0,0.0,0.0,0.0,0.0,0.0,0.0,0.0,0.0,0.0,0.0,0.0,0.0,0.0,0.0,0.0,0.0,0.0,0.0,0.0,0.0,0.0,0.0,0.0,0.0,0.0,0.0,0.0,0.0,0.0,0.0,0.0,0.0,0.0,0.0,0.0,0.0,0.0,0.0,0.0,0.0,0.0,0.0,0.0,0.0,0.0,0.0,0.0,0.0,0.0,0.0,0.0,0.0,0.0,0.0,0.0,0.0,0.0,0.0,0.0,0.0,0.0,0.0,0.0,0.0,0.0,0.0,0.0,0.0,0.0,0.0,0.0,0.0,0.0,0.0,0.0,0.0,0.0,0.0,0.0,0.0,0.0,0.0,0.0,0.0,0.0,0.0,0.0,0.0,0.0,0.0,0.0,0.0,0.0,0.0,0.0,0.0,0.0,0.0,0.0,0.0,0.0,0.0,0.0,0.0,0.0,0.0,0.0,0.0,0.0,0.0,0.0,0.0,0.0,0.0,0.0,0.0,0.0,0.0,0.0,0.0],[0.0,0.0,0.0,0.0,0.0,0.0,0.0,0.0,0.0,0.0,0.0,0.0,0.0,0.0,0.0,0.0,0.0,0.0,0.0,0.0,0.0,0.0,0.0,0.0,0.0,0.0,0.0,0.0,0.0,0.0,0.0,0.0,0.0,0.0,0.0,0.0,0.0,0.0,0.0,0.0,0.0,0.0,0.0,0.0,0.0,0.0,0.0,0.0,0.0,0.0,0.0,0.0,0.0,0.0,0.0,0.0,0.0,0.0,0.0,0.0,0.0,0.0,0.0,0.0,0.0,0.0,0.0,0.0,0.0,0.0,0.0,0.0,0.0,0.0,0.0,0.0,0.0,0.0,0.0,0.0,0.0,0.0,0.0,0.0,0.0,0.0,0.0,0.0,0.0,0.0,0.0,0.0,0.0,0.0,0.0,0.0,0.0,0.0,0.0,0.0,0.0,0.0,0.0,0.0,0.0,0.0,0.0,0.0,0.0,0.0,0.0,0.0,0.0,0.0,0.0,0.0,0.0,0.0,0.0,0.0,0.0,0.0,0.0,0.0,0.0,0.0,0.0,0.0,0.0,0.0,0.0,0.0,0.0,0.0,0.0,0.0,0.0,0.0,0.0,0.0,0.0,0.0,0.0,0.0,0.0,0.0,0.0,0.0,0.0,0.0,0.0,0.0,0.0,0.0,0.0,0.0,0.0,0.0,0.0,0.0,0.0,0.0,0.0,0.0,0.0,0.0,0.0,0.0,0.0,0.0,0.0,0.0,0.0,0.0,0.0,0.0,0.0,0.54,0.0,0.0,0.0,0.0,1.0,1.0,1.0,1.0,0.12,0.0,0.97,1.0,0.97,0.0,0.0,0.0,0.0,0.0,0.0,0.0,0.0,0.93,0.0,0.0,0.0,0.0,0.0,0.0,0.0,0.0,0.0,0.0,0.0,0.0,0.0,0.0,0.0,0.0,0.0,0.0,0.0,0.0,0.0,0.0,0.0,0.0,0.0,0.0,0.0,0.0,0.0,0.0,0.0,0.0,0.0,0.0,0.0,0.0,0.0,0.0,0.0,0.0,0.0,0.0,0.0,0.0,0.0,0.0,0.0,0.0,0.0,0.0,0.0,0.0,0.0,0.0,0.0,0.0,0.0,0.0,0.0,0.0,0.0,0.0,0.0,0.0,0.0,0.0,0.0,0.0,0.0,0.0,0.0,0.0,0.0,0.0,0.0,0.0,0.0,0.0,0.0,0.0,0.0,0.0,0.0,0.0,0.0,0.0,0.0,0.0,0.0,0.0,0.0,0.0,0.0,0.0,0.0,0.0,0.0,0.0,0.0,0.0,0.0,0.0,0.0,0.0,0.0,0.0,0.0,0.0,0.0,0.0,0.0],[0.0,0.0,0.0,0.0,0.0,0.0,0.0,0.0,0.0,0.0,0.0,0.0,0.0,0.0,0.0,0.0,0.0,0.0,0.0,0.0,0.0,0.0,0.0,0.0,0.0,0.0,0.0,0.0,0.0,0.0,0.0,0.0,0.0,0.0,0.0,0.0,0.0,0.0,0.0,0.0,0.0,0.0,0.0,0.0,0.0,0.0,0.0,0.0,0.0,0.0,0.0,0.0,0.0,0.0,0.0,0.0,0.0,0.0,0.0,0.0,0.0,0.0,0.0,0.0,0.0,0.0,0.0,0.0,0.0,0.0,0.0,0.0,0.0,0.0,0.0,0.0,0.0,0.0,0.0,0.0,0.0,0.0,0.0,0.0,0.0,0.0,0.0,0.0,0.0,0.0,0.0,0.0,0.0,0.0,0.0,0.0,0.0,0.0,0.0,0.0,0.0,0.0,0.0,0.0,0.0,0.0,0.0,0.0,0.0,0.0,0.0,0.0,0.0,0.0,0.0,0.0,0.0,0.0,0.0,0.0,0.0,0.0,0.0,0.0,0.0,0.0,0.0,0.0,0.0,0.0,0.0,0.0,0.0,0.0,0.0,0.0,0.0,0.0,0.0,0.0,0.0,0.0,0.0,0.0,0.0,0.0,0.0,0.0,0.0,0.0,0.0,0.0,0.0,0.0,0.0,0.0,0.0,0.0,0.0,0.0,0.0,0.0,0.0,0.0,0.0,0.0,0.0,0.0,0.0,0.0,0.0,0.0,0.0,0.0,0.0,0.0,0.0,0.0,0.0,0.0,0.0,0.0,0.0,1.0,1.0,1.0,1.0,0.0,1.0,0.72,1.0,0.0,0.0,0.0,0.0,0.0,0.1,0.0,0.0,0.0,0.0,0.0,0.0,0.0,0.0,0.0,0.0,0.0,0.0,0.0,0.0,0.0,0.0,0.0,0.0,0.0,0.0,0.0,0.0,0.0,0.0,0.0,0.0,0.0,0.0,0.0,0.0,0.0,0.0,0.0,0.0,0.0,0.0,0.0,0.0,0.0,0.0,0.0,0.0,0.0,0.0,0.0,0.0,0.0,0.0,0.0,0.0,0.0,0.0,0.0,0.0,0.0,0.0,0.0,0.0,0.0,0.0,0.0,0.0,0.0,0.0,0.0,0.0,0.0,0.0,0.0,0.0,0.0,0.0,0.0,0.0,0.0,0.0,0.0,0.0,0.0,0.0,0.0,0.0,0.0,0.0,0.0,0.0,0.0,0.0,0.0,0.0,0.0,0.0,0.0,0.0,0.0,0.0,0.0,0.0,0.0,0.0,0.0,0.0,0.0,0.0,0.0,0.0,0.0,0.0,0.0,0.0,0.0,0.0,0.0,0.0],[0.0,0.0,0.0,0.0,0.0,0.0,0.0,0.0,0.0,0.0,0.0,0.0,0.0,0.0,0.0,0.0,0.0,0.0,0.0,0.0,0.0,0.0,0.0,0.0,0.0,0.0,0.0,0.0,0.0,0.0,0.0,0.0,0.0,0.0,0.0,0.0,0.0,0.0,0.0,0.0,0.0,0.0,0.0,0.0,0.0,0.0,0.0,0.0,0.0,0.0,0.0,0.0,0.0,0.0,0.0,0.0,0.0,0.0,0.0,0.0,0.0,0.0,0.0,0.0,0.0,0.0,0.0,0.0,0.0,0.0,0.0,0.0,0.0,0.0,0.0,0.0,0.0,0.0,0.0,0.0,0.0,0.0,0.0,0.0,0.0,0.0,0.0,0.0,0.0,0.0,0.0,0.0,0.0,0.0,0.0,0.0,0.0,0.0,0.0,0.0,0.0,0.0,0.0,0.0,0.0,0.0,0.0,0.0,0.0,0.0,0.0,0.0,0.0,0.0,0.0,0.0,0.0,0.0,0.0,0.0,0.0,0.0,0.0,0.0,0.0,0.0,0.0,0.0,0.0,0.0,0.0,0.0,0.0,0.0,0.0,0.0,0.0,0.0,0.0,0.0,0.0,0.0,0.0,0.0,0.0,0.0,0.0,0.0,0.0,0.0,0.0,0.0,0.0,0.0,0.0,0.0,0.0,0.0,0.0,0.0,0.0,0.0,0.0,0.0,0.0,0.0,0.0,0.0,0.0,0.0,0.0,0.0,0.0,0.0,0.0,0.0,0.0,0.0,0.0,0.0,0.0,0.0,0.0,0.0,0.12,1.0,1.0,1.0,1.0,0.0,0.0,0.0,0.0,0.0,0.0,0.0,0.0,0.0,0.0,0.0,0.0,0.0,0.0,0.0,0.0,0.0,0.0,0.0,0.0,0.0,0.0,0.0,0.0,0.0,0.0,0.0,0.0,0.0,0.0,0.0,0.0,0.0,0.0,0.0,0.0,0.0,0.0,0.0,0.0,0.0,0.0,0.0,0.0,0.0,0.0,0.0,0.0,0.0,0.0,0.0,0.0,0.0,0.0,0.0,0.0,0.0,0.0,0.0,0.0,0.0,0.0,0.0,0.0,0.0,0.0,0.0,0.0,0.0,0.0,0.0,0.0,0.0,0.0,0.0,0.0,0.0,0.0,0.0,0.0,0.0,0.0,0.0,0.0,0.0,0.0,0.0,0.0,0.0,0.0,0.0,0.0,0.0,0.0,0.0,0.0,0.0,0.0,0.0,0.0,0.0,0.0,0.0,0.0,0.0,0.0,0.0,0.0,0.0,0.0,0.0,0.0,0.0,0.0,0.0,0.0,0.0,0.0,0.0,0.0,0.0,0.0],[0.0,0.0,0.0,0.0,0.0,0.0,0.0,0.0,0.0,0.0,0.0,0.0,0.0,0.0,0.0,0.0,0.0,0.0,0.0,0.0,0.0,0.0,0.0,0.0,0.0,0.0,0.0,0.0,0.0,0.0,0.0,0.0,0.0,0.0,0.0,0.0,0.0,0.0,0.0,0.0,0.0,0.0,0.0,0.0,0.0,0.0,0.0,0.0,0.0,0.0,0.0,0.0,0.0,0.0,0.0,0.0,0.0,0.0,0.0,0.0,0.0,0.0,0.0,0.0,0.0,0.0,0.0,0.0,0.0,0.0,0.0,0.0,0.0,0.0,0.0,0.0,0.0,0.0,0.0,0.0,0.0,0.0,0.0,0.0,0.0,0.0,0.0,0.0,0.0,0.0,0.0,0.0,0.0,0.0,0.0,0.0,0.0,0.0,0.0,0.0,0.0,0.0,0.0,0.0,0.0,0.0,0.0,0.0,0.0,0.0,0.0,0.0,0.0,0.0,0.0,0.0,0.0,0.0,0.0,0.0,0.0,0.0,0.0,0.0,0.0,0.0,0.0,0.0,0.0,0.0,0.0,0.0,0.0,0.0,0.0,0.0,0.0,0.0,0.0,0.0,0.0,0.0,0.0,0.0,0.0,0.0,0.0,0.0,0.0,0.0,0.0,0.0,0.0,0.0,0.0,0.0,0.0,0.0,0.0,0.0,0.0,0.0,0.0,0.0,0.0,0.0,0.0,0.0,0.0,0.0,0.0,0.0,0.0,0.0,0.0,0.0,0.0,0.0,0.0,0.0,0.0,0.0,0.0,0.0,0.0,0.0,1.0,1.0,1.0,0.0,0.0,0.0,0.0,0.0,0.0,0.0,0.0,0.0,1.0,1.0,0.99,0.0,0.0,0.0,0.0,0.0,0.0,0.0,0.0,0.0,0.0,0.0,0.0,0.0,0.0,0.0,0.0,0.0,0.0,0.0,0.0,0.0,0.0,0.0,0.0,0.0,0.0,0.0,0.0,0.0,0.0,0.0,0.0,0.0,0.0,0.0,0.0,0.0,0.0,0.0,0.0,0.0,0.0,0.0,0.0,0.0,0.0,0.0,0.0,0.0,0.0,0.0,0.0,0.0,0.0,0.0,0.0,0.0,0.0,0.0,0.0,0.0,0.0,0.0,0.0,0.0,0.0,0.0,0.0,0.0,0.0,0.0,0.0,0.0,0.0,0.0,0.0,0.0,0.0,0.0,0.0,0.0,0.0,0.0,0.0,0.0,0.0,0.0,0.0,0.0,0.0,0.0,0.0,0.0,0.0,0.0,0.0,0.0,0.0,0.0,0.0,0.0,0.0,0.0,0.0,0.0,0.0,0.0,0.0,0.0,0.0],[0.0,0.0,0.0,0.0,0.0,0.0,0.0,0.0,0.0,0.0,0.0,0.0,0.0,0.0,0.0,0.0,0.0,0.0,0.0,0.0,0.0,0.0,0.0,0.0,0.0,0.0,0.0,0.0,0.0,0.0,0.0,0.0,0.0,0.0,0.0,0.0,0.0,0.0,0.0,0.0,0.0,0.0,0.0,0.0,0.0,0.0,0.0,0.0,0.0,0.0,0.0,0.0,0.0,0.0,0.0,0.0,0.0,0.0,0.0,0.0,0.0,0.0,0.0,0.0,0.0,0.0,0.0,0.0,0.0,0.0,0.0,0.0,0.0,0.0,0.0,0.0,0.0,0.0,0.0,0.0,0.0,0.0,0.0,0.0,0.0,0.0,0.0,0.0,0.0,0.0,0.0,0.0,0.0,0.0,0.0,0.0,0.0,0.0,0.0,0.0,0.0,0.0,0.0,0.0,0.0,0.0,0.0,0.0,0.0,0.0,0.0,0.0,0.0,0.0,0.0,0.0,0.0,0.0,0.0,0.0,0.0,0.0,0.0,0.0,0.0,0.0,0.0,0.0,0.0,0.0,0.0,0.0,0.0,0.0,0.0,0.0,0.0,0.0,0.0,0.0,0.0,0.0,0.0,0.0,0.0,0.0,0.0,0.0,0.0,0.0,0.0,0.0,0.0,0.0,0.0,0.0,0.0,0.0,0.0,0.0,0.0,0.0,0.0,0.0,0.0,0.0,0.0,0.0,0.0,0.0,0.0,0.0,0.0,0.0,0.0,0.0,0.0,0.0,0.0,0.0,0.0,0.0,0.0,0.0,0.97,1.0,1.0,1.0,1.0,1.0,1.0,0.0,0.0,0.0,0.0,0.0,1.0,1.0,1.0,1.0,0.0,0.0,0.0,0.0,0.0,0.0,0.0,0.0,0.0,0.0,0.0,0.0,0.0,0.0,0.0,0.0,0.0,0.0,0.0,0.0,0.0,0.0,0.0,0.0,0.0,0.0,0.0,0.0,0.0,0.0,0.0,0.0,0.0,0.0,0.0,0.0,0.0,0.0,0.0,0.0,0.0,0.0,0.0,0.0,0.0,0.0,0.0,0.0,0.0,0.0,0.0,0.0,0.0,0.0,0.0,0.0,0.0,0.0,0.0,0.0,0.0,0.0,0.0,0.0,0.0,0.0,0.0,0.0,0.0,0.0,0.0,0.0,0.0,0.0,0.0,0.0,0.0,0.0,0.0,0.0,0.0,0.0,0.0,0.0,0.0,0.0,0.0,0.0,0.0,0.0,0.0,0.0,0.0,0.0,0.0,0.0,0.0,0.0,0.0,0.0,0.0,0.0,0.0,0.0,0.0,0.0,0.0,0.0,0.0,0.0,0.0],[0.0,0.0,0.0,0.0,0.0,0.0,0.0,0.0,0.0,0.0,0.0,0.0,0.0,0.0,0.0,0.0,0.0,0.0,0.0,0.0,0.0,0.0,0.0,0.0,0.0,0.0,0.0,0.0,0.0,0.0,0.0,0.0,0.0,0.0,0.0,0.0,0.0,0.0,0.0,0.0,0.0,0.0,0.0,0.0,0.0,0.0,0.0,0.0,0.0,0.0,0.0,0.0,0.0,0.0,0.0,0.0,0.0,0.0,0.0,0.0,0.0,0.0,0.0,0.0,0.0,0.0,0.0,0.0,0.0,0.0,0.0,0.0,0.0,0.0,0.0,0.0,0.0,0.0,0.0,0.0,0.0,0.0,0.0,0.0,0.0,0.0,0.0,0.0,0.0,0.0,0.0,0.0,0.0,0.0,0.0,0.0,0.0,0.0,0.0,0.0,0.0,0.0,0.0,0.0,0.0,0.0,0.0,0.0,0.0,0.0,0.0,0.0,0.0,0.0,0.0,0.0,0.0,0.0,0.0,0.0,0.0,0.0,0.0,0.0,0.0,0.0,0.0,0.0,0.0,0.0,0.0,0.0,0.0,0.0,0.0,0.0,0.0,0.0,0.0,0.0,0.0,0.0,0.0,0.0,0.0,0.0,0.0,0.0,0.0,0.0,0.0,0.0,0.0,0.0,0.0,0.0,0.0,0.0,0.0,0.0,0.0,0.0,0.0,0.0,0.0,0.0,0.0,0.0,0.0,0.0,0.0,0.0,0.0,0.0,0.0,0.94,0.0,0.99,0.0,0.0,0.0,0.0,1.0,1.0,1.0,0.72,0.0,0.0,1.0,1.0,1.0,1.0,0.0,0.0,0.0,0.0,1.0,1.0,0.43,1.0,0.0,0.0,1.0,0.0,0.0,0.0,0.0,0.0,0.0,0.0,0.0,0.0,0.0,0.0,0.0,0.0,0.0,0.0,0.0,0.0,0.0,0.0,0.0,0.0,0.0,0.0,0.0,0.0,0.0,0.0,0.0,0.0,0.0,0.0,0.0,0.0,0.0,0.0,0.0,0.0,0.0,0.0,0.0,0.0,0.0,0.0,0.0,0.0,0.0,0.0,0.0,0.0,0.0,0.0,0.0,0.0,0.0,0.0,0.0,0.0,0.0,0.0,0.0,0.0,0.0,0.0,0.0,0.0,0.0,0.0,0.0,0.0,0.0,0.0,0.0,0.0,0.0,0.0,0.0,0.0,0.0,0.0,0.0,0.0,0.0,0.0,0.0,0.0,0.0,0.0,0.0,0.0,0.0,0.0,0.0,0.0,0.0,0.0,0.0,0.0,0.0,0.0,0.0,0.0,0.0,0.0,0.0,0.0,0.0,0.0,0.0],[0.0,0.0,0.0,0.0,0.0,0.0,0.0,0.0,0.0,0.0,0.0,0.0,0.0,0.0,0.0,0.0,0.0,0.0,0.0,0.0,0.0,0.0,0.0,0.0,0.0,0.0,0.0,0.0,0.0,0.0,0.0,0.0,0.0,0.0,0.0,0.0,0.0,0.0,0.0,0.0,0.0,0.0,0.0,0.0,0.0,0.0,0.0,0.0,0.0,0.0,0.0,0.0,0.0,0.0,0.0,0.0,0.0,0.0,0.0,0.0,0.0,0.0,0.0,0.0,0.0,0.0,0.0,0.0,0.0,0.0,0.0,0.0,0.0,0.0,0.0,0.0,0.0,0.0,0.0,0.0,0.0,0.0,0.0,0.0,0.0,0.0,0.0,0.0,0.0,0.0,0.0,0.0,0.0,0.0,0.0,0.0,0.0,0.0,0.0,0.0,0.0,0.0,0.0,0.0,0.0,0.0,0.0,0.0,0.0,0.0,0.0,0.0,0.0,0.0,0.0,0.0,0.0,0.0,0.0,0.0,0.0,0.0,0.0,0.0,0.0,0.0,0.0,0.0,0.0,0.0,0.0,0.0,0.0,0.0,0.0,0.0,0.0,0.0,0.0,0.0,0.0,0.0,0.0,0.0,0.0,0.0,0.0,0.0,0.0,0.0,0.0,0.0,0.0,0.0,0.0,0.0,0.0,0.0,0.0,0.0,0.0,0.0,0.0,0.0,0.0,0.0,0.0,0.0,0.0,0.0,0.0,0.0,0.0,0.0,0.0,0.0,0.0,0.0,0.0,0.0,0.0,0.0,1.0,1.0,0.97,1.0,0.0,0.0,1.0,1.0,1.0,1.0,0.0,0.0,0.88,1.0,1.0,0.0,0.0,0.0,0.0,0.0,0.0,0.0,0.0,0.0,0.0,0.0,0.0,0.0,0.0,0.0,0.0,0.0,0.0,0.0,0.0,0.0,0.0,0.0,0.0,0.0,0.0,0.0,0.0,0.0,0.0,0.0,0.0,0.0,0.0,0.0,0.0,0.0,0.0,0.0,0.0,0.0,0.0,0.0,0.0,0.0,0.0,0.0,0.0,0.0,0.0,0.0,0.0,0.0,0.0,0.0,0.0,0.0,0.0,0.0,0.0,0.0,0.0,0.0,0.0,0.0,0.0,0.0,0.0,0.0,0.0,0.0,0.0,0.0,0.0,0.0,0.0,0.0,0.0,0.0,0.0,0.0,0.0,0.0,0.0,0.0,0.0,0.0,0.0,0.0,0.0,0.0,0.0,0.0,0.0,0.0,0.0,0.0,0.0,0.0,0.0,0.0,0.0,0.0,0.0,0.0,0.0,0.0,0.0,0.0,0.0,0.0,0.0,0.0,0.0],[0.0,0.0,0.0,0.0,0.0,0.0,0.0,0.0,0.0,0.0,0.0,0.0,0.0,0.0,0.0,0.0,0.0,0.0,0.0,0.0,0.0,0.0,0.0,0.0,0.0,0.0,0.0,0.0,0.0,0.0,0.0,0.0,0.0,0.0,0.0,0.0,0.0,0.0,0.0,0.0,0.0,0.0,0.0,0.0,0.0,0.0,0.0,0.0,0.0,0.0,0.0,0.0,0.0,0.0,0.0,0.0,0.0,0.0,0.0,0.0,0.0,0.0,0.0,0.0,0.0,0.0,0.0,0.0,0.0,0.0,0.0,0.0,0.0,0.0,0.0,0.0,0.0,0.0,0.0,0.0,0.0,0.0,0.0,0.0,0.0,0.0,0.0,0.0,0.0,0.0,0.0,0.0,0.0,0.0,0.0,0.0,0.0,0.0,0.0,0.0,0.0,0.0,0.0,0.0,0.0,0.0,0.0,0.0,0.0,0.0,0.0,0.0,0.0,0.0,0.0,0.0,0.0,0.0,0.0,0.0,0.0,0.0,0.0,0.0,0.0,0.0,0.0,0.0,0.0,0.0,0.0,0.0,0.0,0.0,0.0,0.0,0.0,0.0,0.0,0.0,0.0,0.0,0.0,0.0,0.0,0.0,0.0,0.0,0.0,0.0,0.0,0.0,0.0,0.0,0.0,0.0,0.0,0.0,0.0,0.0,0.0,0.0,0.0,0.0,0.0,0.75,0.0,0.0,0.0,0.0,0.0,0.0,0.01,0.99,0.97,1.0,0.4,0.0,0.0,0.02,0.03,0.96,0.99,0.0,0.0,0.0,0.0,0.0,0.0,1.0,1.0,1.0,1.0,1.0,0.0,1.0,0.98,1.0,0.0,0.0,0.0,0.0,0.0,0.0,0.0,0.0,0.0,0.0,0.0,0.0,0.0,0.0,0.0,0.0,0.0,0.0,0.0,0.0,0.0,0.0,0.0,0.0,0.0,0.0,0.0,0.0,0.0,0.0,0.0,0.0,0.0,0.0,0.0,0.0,0.0,0.0,0.0,0.0,0.0,0.0,0.0,0.0,0.0,0.0,0.0,0.0,0.0,0.0,0.0,0.0,0.0,0.0,0.0,0.0,0.0,0.0,0.0,0.0,0.0,0.0,0.0,0.0,0.0,0.0,0.0,0.0,0.0,0.0,0.0,0.0,0.0,0.0,0.0,0.0,0.0,0.0,0.0,0.0,0.0,0.0,0.0,0.0,0.0,0.0,0.0,0.0,0.0,0.0,0.0,0.0,0.0,0.0,0.0,0.0,0.0,0.0,0.0,0.0,0.0,0.0,0.0,0.0,0.0,0.0,0.0,0.0,0.0,0.0,0.0,0.0,0.0],[0.0,0.0,0.0,0.0,0.0,0.0,0.0,0.0,0.0,0.0,0.0,0.0,0.0,0.0,0.0,0.0,0.0,0.0,0.0,0.0,0.0,0.0,0.0,0.0,0.0,0.0,0.0,0.0,0.0,0.0,0.0,0.0,0.0,0.0,0.0,0.0,0.0,0.0,0.0,0.0,0.0,0.0,0.0,0.0,0.0,0.0,0.0,0.0,0.0,0.0,0.0,0.0,0.0,0.0,0.0,0.0,0.0,0.0,0.0,0.0,0.0,0.0,0.0,0.0,0.0,0.0,0.0,0.0,0.0,0.0,0.0,0.0,0.0,0.0,0.0,0.0,0.0,0.0,0.0,0.0,0.0,0.0,0.0,0.0,0.0,0.0,0.0,0.0,0.0,0.0,0.0,0.0,0.0,0.0,0.0,0.0,0.0,0.0,0.0,0.0,0.0,0.0,0.0,0.0,0.0,0.0,0.0,0.0,0.0,0.0,0.0,0.0,0.0,0.0,0.0,0.0,0.0,0.0,0.0,0.0,0.0,0.0,0.0,0.0,0.0,0.0,0.0,0.0,0.0,0.0,0.0,0.0,0.0,0.0,0.0,0.0,0.0,0.0,0.0,0.0,0.0,0.0,0.0,0.0,0.0,0.0,0.0,0.0,0.0,0.0,0.0,0.0,0.0,0.0,0.0,0.0,0.0,0.0,0.0,0.0,0.0,0.0,0.0,0.0,0.0,0.0,0.0,0.02,0.0,0.0,0.0,0.0,0.0,0.96,0.81,0.0,0.0,0.0,0.0,0.01,0.01,0.96,0.18,0.0,0.0,0.0,0.0,0.0,0.0,0.0,0.0,1.0,1.0,1.0,0.01,1.0,0.0,0.0,0.0,0.0,0.0,0.0,0.0,0.0,0.0,0.0,0.0,0.0,0.0,0.0,0.0,0.0,0.0,0.0,0.0,0.0,0.0,0.0,0.0,0.0,0.0,0.0,0.0,0.0,0.0,0.0,0.0,0.0,0.0,0.0,0.0,0.0,0.0,0.0,0.0,0.0,0.0,0.0,0.0,0.0,0.0,0.0,0.0,0.0,0.0,0.0,0.0,0.0,0.0,0.0,0.0,0.0,0.0,0.0,0.0,0.0,0.0,0.0,0.0,0.0,0.0,0.0,0.0,0.0,0.0,0.0,0.0,0.0,0.0,0.0,0.0,0.0,0.0,0.0,0.0,0.0,0.0,0.0,0.0,0.0,0.0,0.0,0.0,0.0,0.0,0.0,0.0,0.0,0.0,0.0,0.0,0.0,0.0,0.0,0.0,0.0,0.0,0.0,0.0,0.0,0.0,0.0,0.0,0.0,0.0,0.0,0.0,0.0,0.0,0.0,0.0],[0.0,0.0,0.0,0.0,0.0,0.0,0.0,0.0,0.0,0.0,0.0,0.0,0.0,0.0,0.0,0.0,0.0,0.0,0.0,0.0,0.0,0.0,0.0,0.0,0.0,0.0,0.0,0.0,0.0,0.0,0.0,0.0,0.0,0.0,0.0,0.0,0.0,0.0,0.0,0.0,0.0,0.0,0.0,0.0,0.0,0.0,0.0,0.0,0.0,0.0,0.0,0.0,0.0,0.0,0.0,0.0,0.0,0.0,0.0,0.0,0.0,0.0,0.0,0.0,0.0,0.0,0.0,0.0,0.0,0.0,0.0,0.0,0.0,0.0,0.0,0.0,0.0,0.0,0.0,0.0,0.0,0.0,0.0,0.0,0.0,0.0,0.0,0.0,0.0,0.0,0.0,0.0,0.0,0.0,0.0,0.0,0.0,0.0,0.0,0.0,0.0,0.0,0.0,0.0,0.0,0.0,0.0,0.0,0.0,0.0,0.0,0.0,0.0,0.0,0.0,0.0,0.0,0.0,0.0,0.0,0.0,0.0,0.0,0.0,0.0,0.0,0.0,0.0,0.0,0.0,0.0,0.0,0.0,0.0,0.0,0.0,0.0,0.0,0.0,0.0,0.0,0.0,0.0,0.0,0.0,0.0,0.0,0.0,0.0,0.0,0.0,0.0,0.0,0.0,0.0,0.0,0.0,0.0,0.0,0.0,0.0,0.0,0.0,0.0,0.0,0.0,0.0,0.9,0.12,0.37,0.0,0.92,0.01,0.98,0.0,0.0,0.0,0.0,0.0,0.0,0.0,0.0,0.0,0.0,0.0,0.0,0.0,0.0,0.0,0.0,0.0,1.0,1.0,1.0,1.0,1.0,0.0,0.0,0.0,0.0,0.0,0.0,0.0,0.0,0.0,0.0,0.0,0.0,0.0,0.0,0.0,0.0,0.0,0.0,0.0,0.0,0.0,0.0,0.0,0.0,0.0,0.0,0.0,0.0,0.0,0.0,0.0,0.0,0.0,0.0,0.0,0.0,0.0,0.0,0.0,0.0,0.0,0.0,0.0,0.0,0.0,0.0,0.0,0.0,0.0,0.0,0.0,0.0,0.0,0.0,0.0,0.0,0.0,0.0,0.0,0.0,0.0,0.0,0.0,0.0,0.0,0.0,0.0,0.0,0.0,0.0,0.0,0.0,0.0,0.0,0.0,0.0,0.0,0.0,0.0,0.0,0.0,0.0,0.0,0.0,0.0,0.0,0.0,0.0,0.0,0.0,0.0,0.0,0.0,0.0,0.0,0.0,0.0,0.0,0.0,0.0,0.0,0.0,0.0,0.0,0.0,0.0,0.0,0.0,0.0,0.0,0.0,0.0,0.0,0.0,0.0],[0.0,0.0,0.0,0.0,0.0,0.0,0.0,0.0,0.0,0.0,0.0,0.0,0.0,0.0,0.0,0.0,0.0,0.0,0.0,0.0,0.0,0.0,0.0,0.0,0.0,0.0,0.0,0.0,0.0,0.0,0.0,0.0,0.0,0.0,0.0,0.0,0.0,0.0,0.0,0.0,0.0,0.0,0.0,0.0,0.0,0.0,0.0,0.0,0.0,0.0,0.0,0.0,0.0,0.0,0.0,0.0,0.0,0.0,0.0,0.0,0.0,0.0,0.0,0.0,0.0,0.0,0.0,0.0,0.0,0.0,0.0,0.0,0.0,0.0,0.0,0.0,0.0,0.0,0.0,0.0,0.0,0.0,0.0,0.0,0.0,0.0,0.0,0.0,0.0,0.0,0.0,0.0,0.0,0.0,0.0,0.0,0.0,0.0,0.0,0.0,0.0,0.0,0.0,0.0,0.0,0.0,0.0,0.0,0.0,0.0,0.0,0.0,0.0,0.0,0.0,0.0,0.0,0.0,0.0,0.0,0.0,0.0,0.0,0.0,0.0,0.0,0.0,0.0,0.0,0.0,0.0,0.0,0.0,0.0,0.0,0.0,0.0,0.0,0.0,0.0,0.0,0.0,0.0,0.0,0.0,0.0,0.0,0.0,0.0,0.0,0.0,0.0,0.0,0.0,0.0,0.0,0.0,0.0,0.0,0.0,0.0,0.0,0.0,0.0,0.0,0.0,0.0,0.68,0.41,0.01,0.0,0.01,0.0,0.0,0.0,0.0,0.0,0.0,0.0,0.0,0.0,0.0,0.0,0.0,0.0,0.0,0.0,0.0,0.0,0.0,0.88,0.0,0.01,1.0,1.0,1.0,1.0,0.0,0.0,0.0,0.0,0.0,0.0,0.0,0.0,0.0,0.0,0.0,0.0,0.0,0.0,0.0,0.0,0.0,0.0,0.0,0.0,0.0,0.0,0.0,0.0,0.0,0.0,0.0,0.0,0.0,0.0,0.0,0.0,0.0,0.0,0.0,0.0,0.0,0.0,0.0,0.0,0.0,0.0,0.0,0.0,0.0,0.0,0.0,0.0,0.0,0.0,0.0,0.0,0.0,0.0,0.0,0.0,0.0,0.0,0.0,0.0,0.0,0.0,0.0,0.0,0.0,0.0,0.0,0.0,0.0,0.0,0.0,0.0,0.0,0.0,0.0,0.0,0.0,0.0,0.0,0.0,0.0,0.0,0.0,0.0,0.0,0.0,0.0,0.0,0.0,0.0,0.0,0.0,0.0,0.0,0.0,0.0,0.0,0.0,0.0,0.0,0.0,0.0,0.0,0.0,0.0,0.0,0.0,0.0,0.0,0.0,0.0,0.0,0.0,0.0],[0.0,0.0,0.0,0.0,0.0,0.0,0.0,0.0,0.0,0.0,0.0,0.0,0.0,0.0,0.0,0.0,0.0,0.0,0.0,0.0,0.0,0.0,0.0,0.0,0.0,0.0,0.0,0.0,0.0,0.0,0.0,0.0,0.0,0.0,0.0,0.0,0.0,0.0,0.0,0.0,0.0,0.0,0.0,0.0,0.0,0.0,0.0,0.0,0.0,0.0,0.0,0.0,0.0,0.0,0.0,0.0,0.0,0.0,0.0,0.0,0.0,0.0,0.0,0.0,0.0,0.0,0.0,0.0,0.0,0.0,0.0,0.0,0.0,0.0,0.0,0.0,0.0,0.0,0.0,0.0,0.0,0.0,0.0,0.0,0.0,0.0,0.0,0.0,0.0,0.0,0.0,0.0,0.0,0.0,0.0,0.0,0.0,0.0,0.0,0.0,0.0,0.0,0.0,0.0,0.0,0.0,0.0,0.0,0.0,0.0,0.0,0.0,0.0,0.0,0.0,0.0,0.0,0.0,0.0,0.0,0.0,0.0,0.0,0.0,0.0,0.0,0.0,0.0,0.0,0.0,0.0,0.0,0.0,0.0,0.0,0.0,0.0,0.0,0.0,0.0,0.0,0.0,0.0,0.0,0.0,0.0,0.0,0.0,0.0,0.0,0.0,0.0,0.0,0.0,0.0,0.0,0.0,0.0,0.0,0.0,0.0,0.0,0.0,0.0,0.0,0.93,0.03,0.96,0.04,0.0,0.0,0.05,0.01,0.99,0.0,0.95,0.0,0.0,0.0,0.0,0.0,0.0,0.0,0.0,0.0,0.0,0.0,0.0,0.0,0.0,1.0,1.0,1.0,1.0,1.0,1.0,1.0,1.0,0.0,0.0,0.0,0.0,0.0,0.0,0.0,0.0,0.0,0.0,0.0,0.0,0.0,0.0,0.0,0.0,0.0,0.0,0.0,0.0,0.0,0.0,0.0,0.0,0.0,0.0,0.0,0.0,0.0,0.0,0.0,0.0,0.0,0.0,0.0,0.0,0.0,0.0,0.0,0.0,0.0,0.0,0.0,0.0,0.0,0.0,0.0,0.0,0.0,0.0,0.0,0.0,0.0,0.0,0.0,0.0,0.0,0.0,0.0,0.0,0.0,0.0,0.0,0.0,0.0,0.0,0.0,0.0,0.0,0.0,0.0,0.0,0.0,0.0,0.0,0.0,0.0,0.0,0.0,0.0,0.0,0.0,0.0,0.0,0.0,0.0,0.0,0.0,0.0,0.0,0.0,0.0,0.0,0.0,0.0,0.0,0.0,0.0,0.0,0.0,0.0,0.0,0.0,0.0,0.0,0.0,0.0,0.0,0.0,0.0,0.0,0.0,0.0],[0.0,0.0,0.0,0.0,0.0,0.0,0.0,0.0,0.0,0.0,0.0,0.0,0.0,0.0,0.0,0.0,0.0,0.0,0.0,0.0,0.0,0.0,0.0,0.0,0.0,0.0,0.0,0.0,0.0,0.0,0.0,0.0,0.0,0.0,0.0,0.0,0.0,0.0,0.0,0.0,0.0,0.0,0.0,0.0,0.0,0.0,0.0,0.0,0.0,0.0,0.0,0.0,0.0,0.0,0.0,0.0,0.0,0.0,0.0,0.0,0.0,0.0,0.0,0.0,0.0,0.0,0.0,0.0,0.0,0.0,0.0,0.0,0.0,0.0,0.0,0.0,0.0,0.0,0.0,0.0,0.0,0.0,0.0,0.0,0.0,0.0,0.0,0.0,0.0,0.0,0.0,0.0,0.0,0.0,0.0,0.0,0.0,0.0,0.0,0.0,0.0,0.0,0.0,0.0,0.0,0.0,0.0,0.0,0.0,0.0,0.0,0.0,0.0,0.0,0.0,0.0,0.0,0.0,0.0,0.0,0.0,0.0,0.0,0.0,0.0,0.0,0.0,0.0,0.0,0.0,0.0,0.0,0.0,0.0,0.0,0.0,0.0,0.0,0.0,0.0,0.0,0.0,0.0,0.0,0.0,0.0,0.0,0.0,0.0,0.0,0.0,0.0,0.0,0.0,0.0,0.0,0.0,0.0,0.0,0.0,0.0,0.0,0.0,0.0,0.0,0.0,0.0,0.01,0.01,0.0,0.0,0.0,0.0,0.0,0.0,0.0,0.0,0.0,0.0,0.0,0.0,0.0,0.0,0.0,0.0,0.1,0.0,0.0,1.0,1.0,1.0,0.98,0.0,0.0,1.0,1.0,1.0,1.0,0.0,0.0,0.0,0.0,0.0,0.0,0.0,0.0,0.0,0.0,0.0,0.0,0.0,0.0,0.0,0.0,0.0,0.0,0.0,0.0,0.0,0.0,0.0,0.0,0.0,0.0,0.0,0.0,0.0,0.0,0.0,0.0,0.0,0.0,0.0,0.0,0.0,0.0,0.0,0.0,0.0,0.0,0.0,0.0,0.0,0.0,0.0,0.0,0.0,0.0,0.0,0.0,0.0,0.0,0.0,0.0,0.0,0.0,0.0,0.0,0.0,0.0,0.0,0.0,0.0,0.0,0.0,0.0,0.0,0.0,0.0,0.0,0.0,0.0,0.0,0.0,0.0,0.0,0.0,0.0,0.0,0.0,0.0,0.0,0.0,0.0,0.0,0.0,0.0,0.0,0.0,0.0,0.0,0.0,0.0,0.0,0.0,0.0,0.0,0.0,0.0,0.0,0.0,0.0,0.0,0.0,0.0,0.0,0.0,0.0,0.0,0.0,0.0],[0.0,0.0,0.0,0.0,0.0,0.0,0.0,0.0,0.0,0.0,0.0,0.0,0.0,0.0,0.0,0.0,0.0,0.0,0.0,0.0,0.0,0.0,0.0,0.0,0.0,0.0,0.0,0.0,0.0,0.0,0.0,0.0,0.0,0.0,0.0,0.0,0.0,0.0,0.0,0.0,0.0,0.0,0.0,0.0,0.0,0.0,0.0,0.0,0.0,0.0,0.0,0.0,0.0,0.0,0.0,0.0,0.0,0.0,0.0,0.0,0.0,0.0,0.0,0.0,0.0,0.0,0.0,0.0,0.0,0.0,0.0,0.0,0.0,0.0,0.0,0.0,0.0,0.0,0.0,0.0,0.0,0.0,0.0,0.0,0.0,0.0,0.0,0.0,0.0,0.0,0.0,0.0,0.0,0.0,0.0,0.0,0.0,0.0,0.0,0.0,0.0,0.0,0.0,0.0,0.0,0.0,0.0,0.0,0.0,0.0,0.0,0.0,0.0,0.0,0.0,0.0,0.0,0.0,0.0,0.0,0.0,0.0,0.0,0.0,0.0,0.0,0.0,0.0,0.0,0.0,0.0,0.0,0.0,0.0,0.0,0.0,0.0,0.0,0.0,0.0,0.0,0.0,0.0,0.0,0.0,0.0,0.0,0.0,0.0,0.0,0.0,0.0,0.0,0.0,0.0,0.0,0.0,0.0,0.0,0.0,0.0,0.0,0.0,0.0,0.01,0.93,0.0,0.01,0.0,0.0,0.0,0.0,0.0,0.01,0.0,0.99,0.0,0.0,0.0,0.0,0.0,0.0,0.0,0.0,0.0,0.0,0.0,0.0,1.0,1.0,0.0,1.0,0.0,0.0,0.0,1.0,1.0,1.0,1.0,1.0,0.0,1.0,1.0,0.0,0.0,0.0,0.0,0.0,0.0,0.0,0.0,0.0,0.0,0.0,0.0,0.0,0.0,0.0,0.0,0.0,0.0,0.0,0.0,0.0,0.0,0.0,0.0,0.0,0.0,0.0,0.0,0.0,0.0,0.0,0.0,0.0,0.0,0.0,0.0,0.0,0.0,0.0,0.0,0.0,0.0,0.0,0.0,0.0,0.0,0.0,0.0,0.0,0.0,0.0,0.0,0.0,0.0,0.0,0.0,0.0,0.0,0.0,0.0,0.0,0.0,0.0,0.0,0.0,0.0,0.0,0.0,0.0,0.0,0.0,0.0,0.0,0.0,0.0,0.0,0.0,0.0,0.0,0.0,0.0,0.0,0.0,0.0,0.0,0.0,0.0,0.0,0.0,0.0,0.0,0.0,0.0,0.0,0.0,0.0,0.0,0.0,0.0,0.0,0.0,0.0,0.0,0.0,0.0,0.0,0.0,0.0],[0.0,0.0,0.0,0.0,0.0,0.0,0.0,0.0,0.0,0.0,0.0,0.0,0.0,0.0,0.0,0.0,0.0,0.0,0.0,0.0,0.0,0.0,0.0,0.0,0.0,0.0,0.0,0.0,0.0,0.0,0.0,0.0,0.0,0.0,0.0,0.0,0.0,0.0,0.0,0.0,0.0,0.0,0.0,0.0,0.0,0.0,0.0,0.0,0.0,0.0,0.0,0.0,0.0,0.0,0.0,0.0,0.0,0.0,0.0,0.0,0.0,0.0,0.0,0.0,0.0,0.0,0.0,0.0,0.0,0.0,0.0,0.0,0.0,0.0,0.0,0.0,0.0,0.0,0.0,0.0,0.0,0.0,0.0,0.0,0.0,0.0,0.0,0.0,0.0,0.0,0.0,0.0,0.0,0.0,0.0,0.0,0.0,0.0,0.0,0.0,0.0,0.0,0.0,0.0,0.0,0.0,0.0,0.0,0.0,0.0,0.0,0.0,0.0,0.0,0.0,0.0,0.0,0.0,0.0,0.0,0.0,0.0,0.0,0.0,0.0,0.0,0.0,0.0,0.0,0.0,0.0,0.0,0.0,0.0,0.0,0.0,0.0,0.0,0.0,0.0,0.0,0.0,0.0,0.0,0.0,0.0,0.0,0.0,0.0,0.0,0.0,0.0,0.0,0.0,0.0,0.0,0.0,0.0,0.0,0.0,0.0,0.0,0.0,0.0,0.0,0.0,0.0,0.0,0.0,0.0,0.0,0.0,0.0,0.0,0.0,0.0,0.0,0.0,0.0,0.0,0.0,0.0,0.0,0.0,0.0,0.0,0.0,1.0,1.0,0.43,0.0,0.0,0.0,0.0,0.0,0.0,0.0,1.0,1.0,1.0,1.0,1.0,1.0,0.0,0.0,0.0,0.0,0.0,0.0,0.0,0.0,0.0,0.0,0.0,0.0,0.0,0.0,0.0,0.0,0.0,0.0,0.0,0.0,0.0,0.0,0.0,0.0,0.0,0.0,0.0,0.0,0.0,0.0,0.0,0.0,0.0,0.0,0.0,0.0,0.0,0.0,0.0,0.0,0.0,0.0,0.0,0.0,0.0,0.0,0.0,0.0,0.0,0.0,0.0,0.0,0.0,0.0,0.0,0.0,0.0,0.0,0.0,0.0,0.0,0.0,0.0,0.0,0.0,0.0,0.0,0.0,0.0,0.0,0.0,0.0,0.0,0.0,0.0,0.0,0.0,0.0,0.0,0.0,0.0,0.0,0.0,0.0,0.0,0.0,0.0,0.0,0.0,0.0,0.0,0.0,0.0,0.0,0.0,0.0,0.0,0.0,0.0,0.0,0.0,0.0,0.0,0.0,0.0,0.0,0.0,0.0],[0.0,0.0,0.0,0.0,0.0,0.0,0.0,0.0,0.0,0.0,0.0,0.0,0.0,0.0,0.0,0.0,0.0,0.0,0.0,0.0,0.0,0.0,0.0,0.0,0.0,0.0,0.0,0.0,0.0,0.0,0.0,0.0,0.0,0.0,0.0,0.0,0.0,0.0,0.0,0.0,0.0,0.0,0.0,0.0,0.0,0.0,0.0,0.0,0.0,0.0,0.0,0.0,0.0,0.0,0.0,0.0,0.0,0.0,0.0,0.0,0.0,0.0,0.0,0.0,0.0,0.0,0.0,0.0,0.0,0.0,0.0,0.0,0.0,0.0,0.0,0.0,0.0,0.0,0.0,0.0,0.0,0.0,0.0,0.0,0.0,0.0,0.0,0.0,0.0,0.0,0.0,0.0,0.0,0.0,0.0,0.0,0.0,0.0,0.0,0.0,0.0,0.0,0.0,0.0,0.0,0.0,0.0,0.0,0.0,0.0,0.0,0.0,0.0,0.0,0.0,0.0,0.0,0.0,0.0,0.0,0.0,0.0,0.0,0.0,0.0,0.0,0.0,0.0,0.0,0.0,0.0,0.0,0.0,0.0,0.0,0.0,0.0,0.0,0.0,0.0,0.0,0.0,0.0,0.0,0.0,0.0,0.0,0.0,0.0,0.0,0.0,0.0,0.0,0.0,0.0,0.0,0.0,0.0,0.0,0.0,0.0,0.0,0.0,0.0,0.0,0.0,0.0,0.0,0.0,0.0,0.0,0.0,0.0,0.0,0.0,0.0,0.0,0.52,0.0,0.0,0.0,0.0,0.0,0.0,0.93,0.0,0.0,1.0,1.0,1.0,0.0,0.0,0.0,0.0,0.0,0.0,0.0,1.0,1.0,1.0,1.0,1.0,1.0,1.0,0.0,0.0,0.0,0.0,0.0,0.0,0.0,0.0,0.0,0.0,0.0,0.0,0.0,0.0,0.0,0.0,0.0,0.0,0.0,0.0,0.0,0.0,0.0,0.0,0.0,0.0,0.0,0.0,0.0,0.0,0.0,0.0,0.0,0.0,0.0,0.0,0.0,0.0,0.0,0.0,0.0,0.0,0.0,0.0,0.0,0.0,0.0,0.0,0.0,0.0,0.0,0.0,0.73,0.0,0.0,0.0,0.0,0.0,0.0,0.0,0.0,0.0,0.0,0.0,0.0,0.0,0.0,0.0,0.0,0.0,0.0,0.0,0.0,0.0,0.0,0.0,0.0,0.0,0.0,0.0,0.0,0.0,0.0,0.0,0.0,0.0,0.0,0.0,0.0,0.0,0.0,0.0,0.0,0.0,0.0,0.0,0.0,0.0,0.0,0.0,0.0,0.0,0.0,0.0,0.0,0.0,0.0],[0.0,0.0,0.0,0.0,0.0,0.0,0.0,0.0,0.0,0.0,0.0,0.0,0.0,0.0,0.0,0.0,0.0,0.0,0.0,0.0,0.0,0.0,0.0,0.0,0.0,0.0,0.0,0.0,0.0,0.0,0.0,0.0,0.0,0.0,0.0,0.0,0.0,0.0,0.0,0.0,0.0,0.0,0.0,0.0,0.0,0.0,0.0,0.0,0.0,0.0,0.0,0.0,0.0,0.0,0.0,0.0,0.0,0.0,0.0,0.0,0.0,0.0,0.0,0.0,0.0,0.0,0.0,0.0,0.0,0.0,0.0,0.0,0.0,0.0,0.0,0.0,0.0,0.0,0.0,0.0,0.0,0.0,0.0,0.0,0.0,0.0,0.0,0.0,0.0,0.0,0.0,0.0,0.0,0.0,0.0,0.0,0.0,0.0,0.0,0.0,0.0,0.0,0.0,0.0,0.0,0.0,0.0,0.0,0.0,0.0,0.0,0.0,0.0,0.0,0.0,0.0,0.0,0.0,0.0,0.0,0.0,0.0,0.0,0.0,0.0,0.0,0.0,0.0,0.0,0.0,0.0,0.0,0.0,0.0,0.0,0.0,0.0,0.0,0.0,0.0,0.0,0.0,0.0,0.0,0.0,0.0,0.0,0.0,0.0,0.0,0.0,0.0,0.0,0.0,0.0,0.0,0.0,0.0,0.0,0.0,0.0,0.0,0.0,0.0,0.0,0.0,0.0,0.0,0.0,0.0,0.0,0.0,0.0,0.0,0.0,0.0,0.0,0.0,0.0,0.0,0.0,0.0,0.0,0.0,0.0,0.0,0.0,0.99,0.0,0.0,0.0,0.0,0.0,0.0,0.0,0.0,0.0,0.0,1.0,1.0,1.0,1.0,1.0,1.0,1.0,0.0,0.0,0.0,0.0,0.0,0.0,0.0,0.0,0.0,0.0,0.0,0.0,0.0,0.0,0.0,0.0,0.0,0.0,0.0,0.0,0.0,0.0,0.0,0.0,0.0,0.0,0.0,0.0,0.0,0.0,0.0,0.0,0.0,0.0,0.0,0.0,0.0,0.0,0.0,0.0,0.0,0.0,0.0,0.0,0.0,0.0,0.0,0.0,0.0,0.0,0.0,0.0,0.0,0.0,0.0,0.0,0.0,0.0,0.0,0.0,0.0,0.0,0.0,0.0,0.0,0.0,0.0,0.0,0.0,0.0,0.0,0.0,0.0,0.0,0.0,0.0,0.0,0.0,0.0,0.0,0.0,0.0,0.0,0.0,0.0,0.0,0.0,0.0,0.0,0.0,0.0,0.0,0.0,0.0,0.0,0.0,0.0,0.0,0.0,0.0,0.0,0.0,0.0,0.0,0.0,0.0],[0.0,0.0,0.0,0.0,0.0,0.0,0.0,0.0,0.0,0.0,0.0,0.0,0.0,0.0,0.0,0.0,0.0,0.0,0.0,0.0,0.0,0.0,0.0,0.0,0.0,0.0,0.0,0.0,0.0,0.0,0.0,0.0,0.0,0.0,0.0,0.0,0.0,0.0,0.0,0.0,0.0,0.0,0.0,0.0,0.0,0.0,0.0,0.0,0.0,0.0,0.0,0.0,0.0,0.0,0.0,0.0,0.0,0.0,0.0,0.0,0.0,0.0,0.0,0.0,0.0,0.0,0.0,0.0,0.0,0.0,0.0,0.0,0.0,0.0,0.0,0.0,0.0,0.0,0.0,0.0,0.0,0.0,0.0,0.0,0.0,0.0,0.0,0.0,0.0,0.0,0.0,0.0,0.0,0.0,0.0,0.0,0.0,0.0,0.0,0.0,0.0,0.0,0.0,0.0,0.0,0.0,0.0,0.0,0.0,0.0,0.0,0.0,0.0,0.0,0.0,0.0,0.0,0.0,0.0,0.0,0.0,0.0,0.0,0.0,0.0,0.0,0.0,0.0,0.0,0.0,0.0,0.0,0.0,0.0,0.0,0.0,0.0,0.0,0.0,0.0,0.0,0.0,0.0,0.0,0.0,0.0,0.0,0.0,0.0,0.0,0.0,0.0,0.0,0.0,0.0,0.0,0.0,0.0,0.0,0.0,0.0,0.0,0.0,0.0,0.0,0.01,0.0,0.0,0.0,0.0,0.0,0.0,0.0,0.0,0.0,0.0,0.0,0.0,0.0,0.0,0.0,0.0,0.0,0.0,0.0,0.0,0.0,0.0,0.0,0.0,0.0,0.0,0.0,0.0,0.0,0.0,0.0,1.0,1.0,1.0,1.0,1.0,1.0,1.0,1.0,1.0,0.0,0.0,0.0,0.0,0.0,0.0,0.0,0.0,0.0,0.0,0.0,0.0,0.0,0.0,0.0,0.0,0.0,0.0,0.0,0.0,0.0,0.0,0.0,0.0,0.0,0.0,0.0,0.0,0.0,0.0,0.0,0.0,0.0,0.0,0.0,0.0,0.0,0.0,0.0,0.0,0.0,0.0,0.0,0.0,0.0,0.0,0.0,0.0,0.0,0.0,0.0,0.0,0.0,0.0,0.0,0.0,0.0,0.0,0.0,0.0,0.0,0.0,0.0,0.0,0.0,0.0,0.0,0.0,0.0,0.0,0.0,0.0,0.0,0.0,0.0,0.0,0.0,0.0,0.0,0.0,0.0,0.0,0.0,0.0,0.0,0.0,0.0,0.0,0.0,0.0,0.0,0.0,0.0,0.0,0.0,0.0,0.0,0.0,0.0,0.0,0.0,0.0,0.0,0.0,0.0],[0.0,0.0,0.0,0.0,0.0,0.0,0.0,0.0,0.0,0.0,0.0,0.0,0.0,0.0,0.0,0.0,0.0,0.0,0.0,0.0,0.0,0.0,0.0,0.0,0.0,0.0,0.0,0.0,0.0,0.0,0.0,0.0,0.0,0.0,0.0,0.0,0.0,0.0,0.0,0.0,0.0,0.0,0.0,0.0,0.0,0.0,0.0,0.0,0.0,0.0,0.0,0.0,0.0,0.0,0.0,0.0,0.0,0.0,0.0,0.0,0.0,0.0,0.0,0.0,0.0,0.0,0.0,0.0,0.0,0.0,0.0,0.0,0.0,0.0,0.0,0.0,0.0,0.0,0.0,0.0,0.0,0.0,0.0,0.0,0.0,0.0,0.0,0.0,0.0,0.0,0.0,0.0,0.0,0.0,0.0,0.0,0.0,0.0,0.0,0.0,0.0,0.0,0.0,0.0,0.0,0.0,0.0,0.0,0.0,0.0,0.0,0.0,0.0,0.0,0.0,0.0,0.0,0.0,0.0,0.0,0.0,0.0,0.0,0.0,0.0,0.0,0.0,0.0,0.0,0.0,0.0,0.0,0.0,0.0,0.0,0.0,0.0,0.0,0.0,0.0,0.0,0.0,0.0,0.0,0.0,0.0,0.0,0.0,0.0,0.0,0.0,0.0,0.0,0.0,0.0,0.0,0.0,0.0,0.0,0.0,0.0,0.0,0.01,0.9,0.01,0.01,0.0,0.0,0.0,0.0,0.0,0.0,0.0,0.0,0.0,1.0,0.0,0.99,0.0,0.0,0.0,0.0,0.0,0.0,0.0,0.0,0.0,0.0,0.0,1.0,0.0,0.0,0.0,0.0,0.0,0.0,0.0,1.0,1.0,1.0,1.0,1.0,1.0,1.0,1.0,1.0,1.0,0.0,0.0,0.0,0.0,0.0,0.0,0.0,0.0,0.0,0.0,0.0,0.0,0.0,0.0,0.0,0.0,0.0,0.0,0.0,0.0,0.0,0.0,0.0,0.0,0.0,0.0,0.0,0.0,0.0,0.0,0.0,0.0,0.0,0.0,0.0,0.0,0.0,0.0,0.0,0.0,0.0,0.0,0.0,0.0,0.0,0.0,0.0,0.96,0.0,0.0,0.0,0.0,0.0,0.0,0.0,0.0,0.0,0.0,0.0,0.0,0.0,0.0,0.0,0.0,0.0,0.0,0.0,0.0,0.0,0.0,0.0,0.0,0.0,0.0,0.0,0.0,0.0,0.0,0.0,0.0,0.0,0.0,0.0,0.0,0.0,0.0,0.0,0.0,0.0,0.0,0.0,0.0,0.0,0.0,0.0,0.0,0.0,0.0,0.0,0.0,0.0,0.0,0.0,0.0],[0.0,0.0,0.0,0.0,0.0,0.0,0.0,0.0,0.0,0.0,0.0,0.0,0.0,0.0,0.0,0.0,0.0,0.0,0.0,0.0,0.0,0.0,0.0,0.0,0.0,0.0,0.0,0.0,0.0,0.0,0.0,0.0,0.0,0.0,0.0,0.0,0.0,0.0,0.0,0.0,0.0,0.0,0.0,0.0,0.0,0.0,0.0,0.0,0.0,0.0,0.0,0.0,0.0,0.0,0.0,0.0,0.0,0.0,0.0,0.0,0.0,0.0,0.0,0.0,0.0,0.0,0.0,0.0,0.0,0.0,0.0,0.0,0.0,0.0,0.0,0.0,0.0,0.0,0.0,0.0,0.0,0.0,0.0,0.0,0.0,0.0,0.0,0.0,0.0,0.0,0.0,0.0,0.0,0.0,0.0,0.0,0.0,0.0,0.0,0.0,0.0,0.0,0.0,0.0,0.0,0.0,0.0,0.0,0.0,0.0,0.0,0.0,0.0,0.0,0.0,0.0,0.0,0.0,0.0,0.0,0.0,0.0,0.0,0.0,0.0,0.0,0.0,0.0,0.0,0.0,0.0,0.0,0.0,0.0,0.0,0.0,0.0,0.0,0.0,0.0,0.0,0.0,0.0,0.0,0.0,0.0,0.0,0.0,0.0,0.0,0.0,0.0,0.0,0.0,0.0,0.0,0.0,0.0,0.0,0.0,0.0,0.0,0.0,0.0,0.0,0.0,0.0,0.0,0.0,0.0,0.0,0.0,0.0,0.0,0.0,0.0,0.0,0.03,0.0,0.0,0.0,0.0,0.0,0.0,0.0,0.0,0.0,0.0,0.0,0.0,0.0,0.0,0.0,0.0,0.0,0.0,0.0,0.0,0.0,1.0,1.0,1.0,1.0,1.0,1.0,1.0,1.0,1.0,0.0,0.0,0.0,0.0,0.0,0.0,0.0,0.0,0.0,0.0,0.0,0.0,0.0,0.0,0.0,0.0,0.0,0.0,0.0,0.0,0.0,0.0,0.0,0.0,0.0,0.0,0.0,0.0,0.0,0.0,0.0,0.0,0.0,0.0,0.0,0.0,0.0,0.0,0.0,0.0,0.0,0.0,0.0,0.0,0.0,0.0,1.0,1.0,1.0,0.97,0.0,0.0,0.0,0.0,0.0,0.0,0.0,0.0,0.0,0.0,0.0,0.0,0.0,0.0,0.0,0.0,0.0,0.0,0.0,0.0,0.0,0.0,0.0,0.0,0.0,0.0,0.0,0.0,0.0,0.0,0.0,0.0,0.0,0.0,0.0,0.0,0.0,0.0,0.0,0.0,0.0,0.0,0.0,0.0,0.0,0.0,0.0,0.0,0.0,0.0,0.0,0.0,0.0],[0.0,0.0,0.0,0.0,0.0,0.0,0.0,0.0,0.0,0.0,0.0,0.0,0.0,0.0,0.0,0.0,0.0,0.0,0.0,0.0,0.0,0.0,0.0,0.0,0.0,0.0,0.0,0.0,0.0,0.0,0.0,0.0,0.0,0.0,0.0,0.0,0.0,0.0,0.0,0.0,0.0,0.0,0.0,0.0,0.0,0.0,0.0,0.0,0.0,0.0,0.0,0.0,0.0,0.0,0.0,0.0,0.0,0.0,0.0,0.0,0.0,0.0,0.0,0.0,0.0,0.0,0.0,0.0,0.0,0.0,0.0,0.0,0.0,0.0,0.0,0.0,0.0,0.0,0.0,0.0,0.0,0.0,0.0,0.0,0.0,0.0,0.0,0.0,0.0,0.0,0.0,0.0,0.0,0.0,0.0,0.0,0.0,0.0,0.0,0.0,0.0,0.0,0.0,0.0,0.0,0.0,0.0,0.0,0.0,0.0,0.0,0.0,0.0,0.0,0.0,0.0,0.0,0.0,0.0,0.0,0.0,0.0,0.0,0.0,0.0,0.0,0.0,0.0,0.0,0.0,0.0,0.0,0.0,0.0,0.0,0.0,0.0,0.0,0.0,0.0,0.0,0.0,0.0,0.0,0.0,0.0,0.0,0.0,0.0,0.0,0.0,0.0,0.0,0.0,0.0,0.0,0.0,0.0,0.0,0.0,0.0,0.0,0.0,0.0,0.0,0.0,0.0,0.0,0.0,0.0,0.0,0.0,0.0,0.0,0.0,0.0,0.0,0.0,0.0,0.0,0.0,0.0,0.0,0.0,0.0,0.0,0.0,0.0,0.0,0.0,0.0,0.0,0.0,0.0,0.0,0.0,0.0,0.0,0.0,0.0,1.0,1.0,1.0,1.0,1.0,1.0,1.0,1.0,1.0,0.0,0.0,0.0,0.0,0.0,0.0,0.0,0.0,0.0,0.0,0.0,0.0,0.0,0.0,0.0,0.0,0.0,0.0,0.0,0.0,0.0,0.0,0.0,0.0,0.0,0.0,0.0,0.0,0.0,0.0,0.0,0.0,0.0,0.0,0.0,0.0,0.0,0.0,0.0,0.0,0.0,0.0,0.0,0.0,0.0,0.0,0.0,0.0,0.0,0.0,0.0,0.0,0.0,0.0,0.0,0.0,0.0,0.0,0.0,0.0,0.0,0.0,0.0,0.0,0.0,0.0,0.0,0.0,0.0,0.0,0.0,0.0,0.0,0.0,0.0,0.0,0.0,0.0,0.0,0.0,0.0,0.0,0.0,0.0,0.0,0.0,0.0,0.0,0.0,0.0,0.0,0.0,0.0,0.0,0.0,0.0,0.0,0.0,0.0,0.0,0.0,0.0],[0.0,0.0,0.0,0.0,0.0,0.0,0.0,0.0,0.0,0.0,0.0,0.0,0.0,0.0,0.0,0.0,0.01,0.0,0.0,0.0,0.0,0.0,0.0,0.0,0.0,0.0,0.0,0.0,0.0,0.0,0.0,0.0,0.0,0.0,0.0,0.0,0.0,0.0,0.0,0.0,0.0,0.0,0.0,0.0,0.0,0.0,0.0,0.0,0.0,0.0,0.0,0.0,0.0,0.0,0.0,0.0,0.0,0.0,0.0,0.0,0.0,0.0,0.0,0.0,0.0,0.0,0.0,0.0,0.0,0.0,0.0,0.0,0.0,0.0,0.0,0.0,0.0,0.0,0.0,0.0,0.0,0.0,0.0,0.0,0.0,0.0,0.0,0.0,0.0,0.0,0.0,0.0,0.0,0.0,0.0,0.0,0.0,0.0,0.0,0.0,0.0,0.0,0.0,0.0,0.0,0.0,0.0,0.0,0.0,0.0,0.0,0.0,0.0,0.0,0.0,0.0,0.0,0.0,0.0,0.0,0.0,0.0,0.0,0.0,0.0,0.0,0.0,0.0,0.0,0.0,0.0,0.0,0.0,0.0,0.0,0.0,0.0,0.0,0.0,0.0,0.0,0.0,0.0,0.0,0.0,0.0,0.0,0.0,0.0,0.0,0.0,0.0,0.0,0.0,0.0,0.0,0.0,0.0,0.0,0.0,0.0,0.0,0.0,0.99,0.01,0.1,0.0,0.0,0.0,0.0,0.0,0.0,0.0,0.0,0.0,0.92,0.0,0.0,0.0,0.0,0.0,0.0,0.0,0.0,0.0,0.0,0.0,0.0,0.0,0.0,0.0,0.0,0.0,0.0,0.0,0.0,0.0,0.0,0.0,0.0,0.0,1.0,1.0,1.0,1.0,1.0,1.0,1.0,1.0,1.0,0.0,0.0,0.0,0.0,0.0,0.0,0.0,0.0,0.0,0.0,0.0,0.0,0.0,0.0,0.0,0.0,0.0,0.0,0.0,0.0,0.0,0.0,0.0,0.0,0.0,0.0,0.0,0.0,0.0,0.0,0.0,0.0,0.0,0.0,0.0,0.0,0.0,0.0,0.0,0.0,0.0,0.0,0.0,0.0,0.0,0.0,0.0,0.0,0.0,0.0,0.0,0.0,0.0,0.0,0.0,0.0,0.0,0.0,0.0,0.0,0.0,0.0,0.0,0.0,0.0,0.0,0.0,0.0,0.0,0.0,0.0,0.0,0.0,0.0,0.0,0.0,0.0,0.0,0.0,0.0,0.0,0.0,0.0,0.0,0.0,0.0,0.0,0.0,0.0,0.0,0.0,0.0,0.0,0.0,0.0,0.0,0.0,0.0,0.0,0.0,0.0],[0.0,0.0,0.0,0.0,0.0,0.0,0.0,0.0,0.0,0.0,0.0,0.0,0.0,0.0,0.0,0.0,0.0,0.0,0.0,0.0,0.0,0.0,0.0,0.0,0.0,0.0,0.0,0.0,0.0,0.0,0.0,0.0,0.0,0.0,0.0,0.0,0.0,0.0,0.0,0.0,0.0,0.0,0.0,0.0,0.0,0.0,0.0,0.0,0.0,0.0,0.0,0.0,0.0,0.0,0.0,0.0,0.0,0.0,0.0,0.0,0.0,0.0,0.0,0.0,0.0,0.0,0.0,0.0,0.0,0.0,0.0,0.0,0.0,0.0,0.0,0.0,0.0,0.0,0.0,0.0,0.0,0.0,0.0,0.0,0.0,0.0,0.0,0.0,0.0,0.0,0.0,0.0,0.0,0.0,0.0,0.0,0.0,0.0,0.0,0.0,0.0,0.0,0.0,0.0,0.0,0.0,0.0,0.0,0.0,0.0,0.0,0.0,0.0,0.0,0.0,0.0,0.0,0.0,0.0,0.0,0.0,0.0,0.0,0.0,0.0,0.0,0.0,0.0,0.0,0.0,0.0,0.0,0.0,0.0,0.0,0.0,0.0,0.0,0.0,0.0,0.0,0.0,0.0,0.0,0.0,0.0,0.0,0.0,0.0,0.0,0.0,0.0,0.0,0.0,0.0,0.0,0.0,0.0,0.0,0.0,0.0,0.03,0.0,0.96,0.0,0.0,0.0,0.0,0.0,0.0,0.0,0.0,0.0,0.0,0.0,0.0,0.0,0.61,0.0,0.0,0.0,0.0,0.0,0.0,0.0,0.0,0.0,0.0,0.0,0.0,0.0,0.0,0.0,0.0,0.0,0.0,0.0,0.0,0.0,0.0,0.0,0.0,1.0,1.0,1.0,1.0,1.0,1.0,1.0,1.0,1.0,0.0,0.0,0.0,0.0,0.0,0.0,0.0,0.0,0.0,0.0,0.0,0.0,0.0,0.0,0.0,0.0,0.0,0.0,0.0,0.0,0.0,0.0,0.0,0.0,0.0,0.0,0.0,0.0,0.0,0.0,0.0,0.0,0.0,0.0,0.0,0.0,0.0,0.0,0.0,0.0,0.06,0.0,0.0,1.0,1.0,0.0,0.0,0.0,0.0,0.0,0.0,0.0,0.0,0.0,0.0,0.0,0.0,0.0,0.0,0.0,0.0,0.0,0.0,0.0,0.0,0.0,0.0,0.0,0.0,0.0,0.0,0.0,0.0,0.0,0.0,0.0,0.0,0.0,0.0,0.0,0.0,0.0,0.0,0.0,0.0,0.0,0.0,0.0,0.0,0.0,0.0,0.0,0.0,0.0,0.0,0.0,0.0,0.0,0.0,0.0],[0.0,0.0,0.0,0.0,0.0,0.0,0.0,0.0,0.0,0.0,0.0,0.0,0.0,0.0,0.0,0.0,0.0,0.0,0.0,0.0,0.0,0.0,0.0,0.0,0.0,0.0,0.0,0.0,0.0,0.0,0.0,0.0,0.0,0.0,0.0,0.0,0.0,0.0,0.0,0.0,0.0,0.0,0.0,0.0,0.0,0.0,0.0,0.0,0.0,0.0,0.0,0.0,0.0,0.0,0.0,0.0,0.0,0.0,0.0,0.0,0.0,0.0,0.0,0.0,0.0,0.0,0.0,0.0,0.0,0.0,0.0,0.0,0.0,0.0,0.0,0.0,0.0,0.0,0.0,0.0,0.0,0.0,0.0,0.0,0.0,0.0,0.0,0.0,0.0,0.0,0.0,0.0,0.0,0.0,0.0,0.0,0.0,0.0,0.0,0.0,0.0,0.0,0.0,0.0,0.0,0.0,0.0,0.0,0.0,0.0,0.0,0.0,0.0,0.0,0.0,0.0,0.0,0.0,0.0,0.0,0.0,0.0,0.0,0.0,0.0,0.0,0.0,0.0,0.0,0.0,0.0,0.0,0.0,0.0,0.0,0.0,0.0,0.0,0.0,0.0,0.0,0.0,0.0,0.0,0.0,0.0,0.0,0.0,0.0,0.0,0.0,0.0,0.0,0.0,0.0,0.0,0.0,0.0,0.0,0.0,0.0,0.0,0.0,0.0,0.0,0.0,0.0,0.0,0.0,0.0,0.0,0.0,0.0,0.0,0.0,0.0,0.0,0.0,0.0,0.0,0.0,0.0,0.0,0.0,0.0,0.0,0.0,0.0,0.0,0.0,0.0,0.0,0.0,0.0,0.0,0.0,0.0,0.0,0.0,0.0,0.0,0.0,0.0,1.0,1.0,1.0,1.0,1.0,1.0,1.0,1.0,1.0,0.01,0.0,0.0,0.0,0.0,0.0,0.0,0.0,0.0,0.0,0.0,0.0,0.0,0.0,0.0,0.0,0.0,0.0,0.0,0.0,0.0,0.0,0.0,0.0,0.0,0.0,0.0,0.0,0.0,0.0,0.0,0.0,0.0,0.0,0.0,0.0,0.0,0.0,0.0,0.0,0.0,0.0,0.0,1.0,0.0,0.99,0.0,0.0,0.0,0.0,0.0,0.0,0.0,0.0,0.0,1.0,1.0,0.0,0.0,0.0,0.0,0.0,0.0,0.0,0.0,0.0,0.0,0.0,0.0,0.0,0.0,0.0,0.0,0.0,0.0,0.0,0.0,0.0,0.0,0.0,0.0,0.0,0.0,0.0,0.0,0.0,0.0,0.0,0.0,0.0,0.0,0.0,0.0,0.0,0.0,0.0,0.0,0.0,0.0],[0.0,0.0,0.0,0.0,0.0,0.0,0.0,0.0,0.0,0.0,0.0,0.0,0.0,0.0,0.0,0.0,0.0,0.0,0.0,0.0,0.0,0.0,0.0,0.0,0.0,0.0,0.0,0.0,0.0,0.0,0.0,0.0,0.0,0.0,0.0,0.0,0.0,0.0,0.0,0.0,0.0,0.0,0.0,0.0,0.0,0.0,0.0,0.0,0.0,0.0,0.0,0.0,0.0,0.0,0.0,0.0,0.0,0.0,0.0,0.0,0.0,0.0,0.0,0.0,0.0,0.0,0.0,0.0,0.0,0.0,0.0,0.0,0.0,0.0,0.0,0.0,0.0,0.0,0.0,0.0,0.0,0.0,0.0,0.0,0.0,0.0,0.0,0.0,0.0,0.0,0.0,0.0,0.0,0.0,0.0,0.0,0.0,0.0,0.0,0.0,0.0,0.0,0.0,0.0,0.0,0.0,0.0,0.0,0.0,0.0,0.0,0.0,0.0,0.0,0.0,0.0,0.0,0.0,0.0,0.0,0.0,0.0,0.0,0.0,0.0,0.0,0.0,0.0,0.0,0.0,0.0,0.0,0.0,0.0,0.0,0.0,0.0,0.0,0.0,0.0,0.0,0.0,0.0,0.0,0.0,0.0,0.0,0.0,0.0,0.0,0.0,0.0,0.0,0.0,0.0,0.0,0.0,0.0,0.0,0.0,0.0,0.0,0.0,0.0,0.0,0.0,0.0,0.0,0.0,0.0,0.0,0.0,0.0,0.0,0.0,0.0,0.0,0.0,0.0,0.0,0.0,0.0,0.0,0.0,0.0,0.0,0.0,0.0,0.0,0.0,0.0,0.0,0.0,0.0,0.0,0.0,0.0,0.0,0.0,0.0,0.0,0.0,0.0,0.0,1.0,1.0,1.0,1.0,1.0,1.0,1.0,1.0,1.0,0.98,0.0,0.0,0.0,0.0,0.0,0.0,0.0,0.0,0.0,0.0,0.0,0.0,0.0,0.0,0.0,0.0,0.0,0.0,0.0,0.0,0.0,0.0,0.0,0.0,0.0,0.0,0.0,0.0,0.0,0.0,0.0,0.0,0.0,0.0,0.0,0.0,0.0,0.0,0.0,0.0,0.0,0.0,0.0,0.0,0.0,0.0,0.0,0.0,0.0,0.0,0.0,0.0,0.0,0.0,0.0,0.0,0.0,0.0,0.0,0.0,0.0,0.0,0.0,0.0,0.0,0.0,0.0,0.0,0.0,0.0,0.0,0.0,0.0,0.0,0.0,0.0,0.0,0.0,0.0,0.0,0.0,0.0,0.0,0.0,0.0,0.0,0.0,0.0,0.0,0.0,0.0,0.0,0.0,0.0,0.0,0.0,0.0],[0.0,0.0,0.0,0.0,0.0,0.0,0.0,0.0,0.0,0.0,0.0,0.0,0.0,0.0,0.01,0.0,0.0,0.0,0.0,0.0,0.0,0.0,0.0,0.0,0.0,0.0,0.0,0.0,0.0,0.0,0.0,0.0,0.0,0.0,0.0,0.0,0.0,0.0,0.0,0.0,0.0,0.0,0.0,0.0,0.0,0.0,0.0,0.0,0.0,0.0,0.0,0.0,0.0,0.0,0.0,0.0,0.0,0.0,0.0,0.0,0.0,0.0,0.0,0.0,0.0,0.0,0.0,0.0,0.0,0.0,0.0,0.0,0.0,0.0,0.0,0.0,0.0,0.0,0.0,0.0,0.0,0.0,0.0,0.0,0.0,0.0,0.0,0.0,0.0,0.0,0.0,0.0,0.0,0.0,0.0,0.0,0.0,0.0,0.0,0.0,0.0,0.0,0.0,0.0,0.0,0.0,0.0,0.0,0.0,0.0,0.0,0.0,0.0,0.0,0.0,0.0,0.0,0.0,0.0,0.0,0.0,0.0,0.0,0.0,0.0,0.0,0.0,0.0,0.0,0.0,0.0,0.0,0.0,0.0,0.0,0.0,0.0,0.0,0.0,0.0,0.0,0.0,0.0,0.0,0.0,0.0,0.0,0.0,0.0,0.0,0.0,0.0,0.0,0.0,0.0,0.0,0.0,0.0,0.0,0.0,0.0,0.98,0.01,0.97,0.01,0.0,0.0,0.0,0.0,0.0,0.0,0.0,0.0,0.0,0.0,0.0,0.0,0.0,0.0,0.0,0.0,0.0,0.0,0.0,0.0,0.0,0.0,0.0,0.0,0.0,0.0,0.0,0.0,0.0,0.0,0.0,0.0,0.0,0.0,0.0,0.0,0.0,0.0,0.0,0.0,1.0,1.0,1.0,1.0,1.0,1.0,0.86,0.88,0.99,0.97,0.0,0.0,0.0,0.0,0.0,0.0,0.0,0.0,0.0,0.0,0.0,0.0,0.0,0.0,0.0,0.0,0.0,0.0,0.0,0.0,0.0,0.0,0.0,0.0,0.0,0.0,0.0,0.0,0.0,0.0,0.0,0.0,0.0,0.0,0.0,0.0,0.0,0.0,0.0,0.01,0.0,0.0,0.0,0.0,0.0,0.0,0.0,0.0,0.0,0.0,0.0,0.0,0.0,0.0,0.0,0.0,0.0,0.0,0.0,0.0,0.0,0.0,0.0,0.0,0.0,0.0,0.0,0.0,0.0,0.0,0.0,0.0,0.0,0.0,0.0,0.0,0.0,0.0,0.0,0.0,0.0,0.0,0.0,0.0,0.0,0.0,0.0,0.0,0.0,0.0,0.0,0.0,0.0,0.01,0.0,0.02],[0.0,0.0,0.0,0.0,0.0,0.0,0.0,0.0,0.0,0.0,0.0,0.0,0.0,0.0,0.0,0.0,0.0,0.0,0.0,0.0,0.0,0.0,0.0,0.0,0.0,0.0,0.0,0.0,0.0,0.0,0.0,0.0,0.0,0.0,0.0,0.0,0.0,0.0,0.0,0.0,0.0,0.0,0.0,0.0,0.0,0.0,0.0,0.0,0.0,0.0,0.0,0.0,0.0,0.0,0.0,0.0,0.0,0.0,0.0,0.0,0.0,0.0,0.0,0.0,0.0,0.0,0.0,0.0,0.0,0.0,0.0,0.0,0.0,0.0,0.0,0.0,0.0,0.0,0.0,0.0,0.0,0.0,0.0,0.0,0.0,0.0,0.0,0.0,0.0,0.0,0.0,0.0,0.0,0.0,0.0,0.0,0.0,0.0,0.0,0.0,0.0,0.0,0.0,0.0,0.0,0.0,0.0,0.0,0.0,0.0,0.0,0.0,0.0,0.0,0.0,0.0,0.0,0.0,0.0,0.0,0.0,0.0,0.0,0.0,0.0,0.0,0.0,0.0,0.0,0.0,0.0,0.0,0.0,0.0,0.0,0.0,0.0,0.0,0.0,0.0,0.0,0.0,0.0,0.0,0.0,0.0,0.0,0.0,0.0,0.0,0.0,0.0,0.0,0.0,0.0,0.0,0.0,0.0,0.86,0.0,0.0,0.01,0.0,0.0,0.0,0.0,0.0,0.0,0.0,0.0,0.0,0.0,0.0,0.0,0.0,0.0,0.0,0.0,0.0,0.0,0.0,0.0,0.0,0.0,0.0,0.0,0.0,0.0,0.0,0.0,0.0,0.0,0.0,0.0,0.0,0.0,0.0,0.0,0.0,0.0,0.0,0.0,0.0,0.0,0.0,0.0,1.0,1.0,1.0,1.0,1.0,1.0,0.01,0.95,0.99,0.0,0.0,0.0,0.0,0.0,0.0,0.0,0.0,0.0,0.0,0.0,0.0,0.0,0.0,0.0,0.0,0.0,0.0,0.0,0.0,0.0,0.0,0.0,0.0,0.0,0.0,0.0,0.0,0.0,0.0,0.0,0.0,0.0,0.0,0.0,0.0,0.94,0.0,0.0,0.14,1.0,0.0,0.0,0.0,0.0,0.0,0.0,0.0,0.0,0.0,0.0,0.0,0.0,1.0,0.0,0.78,1.0,0.0,0.0,0.0,0.0,0.0,0.0,0.0,0.0,0.0,0.0,0.0,0.0,0.0,0.0,0.0,0.0,0.0,0.0,0.0,0.0,0.0,0.0,0.0,0.0,0.0,0.0,0.0,0.0,0.0,0.0,0.0,0.0,0.0,0.0,0.0,0.0,0.0,0.0,0.0],[0.0,0.0,0.0,0.0,0.0,0.0,0.0,0.0,0.0,0.0,0.0,0.0,0.0,0.0,0.0,0.0,0.0,0.0,0.0,0.0,0.0,0.0,0.0,0.0,0.0,0.0,0.0,0.0,0.0,0.0,0.0,0.0,0.0,0.0,0.0,0.0,0.0,0.0,0.0,0.0,0.0,0.0,0.0,0.0,0.0,0.0,0.0,0.0,0.0,0.0,0.0,0.0,0.0,0.0,0.0,0.0,0.0,0.0,0.0,0.0,0.0,0.0,0.0,0.0,0.0,0.0,0.0,0.0,0.0,0.0,0.0,0.0,0.0,0.0,0.0,0.0,0.0,0.0,0.0,0.0,0.0,0.0,0.0,0.0,0.0,0.0,0.0,0.0,0.0,0.0,0.0,0.0,0.0,0.0,0.0,0.0,0.0,0.0,0.0,0.0,0.0,0.0,0.0,0.0,0.0,0.0,0.0,0.0,0.0,0.0,0.0,0.0,0.0,0.0,0.0,0.0,0.0,0.0,0.0,0.0,0.0,0.0,0.0,0.0,0.0,0.0,0.0,0.0,0.0,0.0,0.0,0.0,0.0,0.0,0.0,0.0,0.0,0.0,0.0,0.0,0.0,0.0,0.0,0.0,0.0,0.0,0.0,0.0,0.0,0.0,0.0,0.0,0.0,0.0,0.0,0.0,0.0,0.0,0.0,0.0,0.0,0.0,0.0,0.0,0.0,0.0,0.0,0.0,0.0,0.0,0.0,0.0,0.0,0.0,0.0,0.0,0.0,0.0,0.0,0.0,0.0,0.0,0.0,0.0,0.0,0.0,0.0,0.0,0.0,0.0,0.0,0.0,0.0,0.0,0.0,0.0,0.0,0.0,0.0,0.0,0.0,0.0,0.0,0.0,0.0,0.0,0.0,1.0,1.0,0.86,1.0,1.0,1.0,0.67,0.98,0.82,0.0,0.0,0.0,0.0,0.0,0.0,0.0,0.0,0.0,0.0,0.0,0.0,0.0,0.0,0.0,0.0,0.0,0.0,0.0,0.0,0.0,0.0,0.0,0.0,0.0,0.0,0.0,0.0,0.0,0.0,0.0,0.0,0.0,0.0,0.0,0.0,0.0,0.0,0.0,0.0,0.0,0.0,0.0,0.0,0.0,0.0,0.0,0.0,0.0,0.0,0.0,0.1,0.99,0.31,1.0,0.99,0.0,0.0,0.0,0.0,0.0,0.0,0.0,0.0,0.0,0.0,0.0,0.0,0.0,0.0,0.0,0.0,0.0,0.0,0.0,0.0,0.0,0.0,0.0,0.0,0.0,0.0,0.0,0.0,0.0,0.0,0.0,0.0,0.0,0.0,0.0,0.0,0.0,0.0,0.0],[0.0,0.0,0.0,0.0,0.0,0.0,0.0,0.0,0.0,0.0,0.0,0.0,0.0,0.0,0.0,0.0,0.0,0.0,0.0,0.0,0.0,0.0,0.0,0.0,0.0,0.0,0.0,0.0,0.0,0.0,0.0,0.0,0.0,0.0,0.0,0.0,0.0,0.0,0.0,0.0,0.0,0.0,0.0,0.0,0.0,0.0,0.0,0.0,0.0,0.0,0.0,0.0,0.0,0.0,0.0,0.0,0.0,0.0,0.0,0.0,0.0,0.0,0.0,0.0,0.0,0.0,0.0,0.0,0.0,0.0,0.0,0.0,0.0,0.0,0.0,0.0,0.0,0.0,0.0,0.0,0.0,0.0,0.0,0.0,0.0,0.0,0.0,0.0,0.0,0.0,0.0,0.0,0.0,0.0,0.0,0.0,0.0,0.0,0.0,0.0,0.0,0.0,0.0,0.0,0.0,0.0,0.0,0.0,0.0,0.0,0.0,0.0,0.0,0.0,0.0,0.0,0.0,0.0,0.0,0.0,0.0,0.0,0.0,0.0,0.0,0.0,0.0,0.0,0.0,0.0,0.0,0.0,0.0,0.0,0.0,0.0,0.0,0.0,0.0,0.0,0.0,0.0,0.0,0.0,0.0,0.0,0.0,0.0,0.0,0.0,0.0,0.0,0.0,0.0,0.0,0.0,0.0,0.0,0.0,0.0,0.0,0.0,0.0,0.0,0.0,0.0,0.0,0.0,0.0,0.0,0.0,0.0,0.0,0.0,0.0,0.0,0.0,0.0,0.0,0.0,0.0,0.0,0.0,0.0,0.0,0.0,0.0,0.0,0.0,0.0,0.0,0.0,0.0,0.0,0.0,0.0,0.0,0.0,0.0,0.0,0.0,0.0,0.0,0.0,0.0,0.0,0.0,0.01,1.0,0.88,0.01,1.0,1.0,1.0,0.99,0.96,0.88,0.0,0.0,0.0,0.0,0.0,0.0,0.0,0.0,0.0,0.0,0.0,0.0,0.0,0.0,0.0,0.0,0.0,0.0,0.0,0.0,0.0,0.0,0.0,0.0,0.0,0.0,0.0,0.0,0.0,0.0,0.0,0.0,0.0,0.0,0.0,0.0,0.0,0.0,0.0,0.0,0.0,0.0,0.0,0.0,0.0,0.0,0.0,0.0,0.0,0.0,0.0,0.0,0.0,0.32,0.0,0.0,0.0,0.0,0.0,0.0,0.0,0.0,0.0,0.0,0.0,0.0,0.0,0.0,0.0,0.0,0.0,0.0,0.0,0.0,0.0,0.0,0.0,0.0,0.0,0.0,0.0,0.0,0.0,0.0,0.0,0.0,0.0,0.0,0.0,0.0,0.0,0.03,0.0,0.0],[0.0,0.01,0.0,0.0,0.0,0.0,0.0,0.0,0.0,0.0,0.0,0.0,0.0,0.0,0.01,0.0,0.0,0.0,0.0,0.0,0.0,0.0,0.0,0.0,0.0,0.0,0.0,0.0,0.0,0.0,0.0,0.0,0.0,0.0,0.0,0.0,0.0,0.0,0.0,0.0,0.0,0.0,0.0,0.0,0.0,0.0,0.0,0.0,0.0,0.0,0.0,0.0,0.0,0.0,0.0,0.0,0.0,0.0,0.0,0.0,0.0,0.0,0.0,0.0,0.0,0.0,0.0,0.0,0.0,0.0,0.0,0.0,0.0,0.0,0.0,0.0,0.0,0.0,0.0,0.0,0.0,0.0,0.0,0.0,0.0,0.0,0.0,0.0,0.0,0.0,0.0,0.0,0.0,0.0,0.0,0.0,0.0,0.0,0.0,0.0,0.0,0.0,0.0,0.0,0.0,0.0,0.0,0.0,0.0,0.0,0.0,0.0,0.0,0.0,0.0,0.0,0.0,0.0,0.0,0.0,0.0,0.0,0.0,0.0,0.0,0.0,0.0,0.0,0.0,0.0,0.0,0.0,0.0,0.0,0.0,0.0,0.0,0.0,0.0,0.0,0.0,0.0,0.0,0.0,0.0,0.0,0.0,0.0,0.0,0.0,0.0,0.0,0.0,0.0,0.0,0.0,0.0,0.0,0.0,0.0,0.0,0.0,0.0,0.0,0.0,0.0,0.0,0.0,0.0,0.0,0.0,0.0,0.0,0.0,0.0,0.0,0.0,0.0,0.0,0.0,0.0,0.0,0.0,0.0,0.0,0.0,0.0,0.0,0.0,0.0,0.0,0.0,0.0,0.0,0.0,0.0,0.0,0.0,0.0,0.0,0.0,0.0,0.0,0.0,0.0,0.0,0.0,0.0,0.98,0.99,0.95,0.67,1.0,1.0,1.0,1.0,1.0,1.0,0.01,0.0,0.0,0.0,0.0,0.0,0.0,0.0,0.0,0.0,0.0,0.0,0.0,0.0,0.0,0.0,0.0,0.0,0.0,0.0,0.0,0.0,0.0,0.0,0.0,0.0,0.0,0.0,0.0,0.0,0.0,0.0,0.0,0.0,0.0,0.0,0.0,0.0,0.0,0.0,0.0,0.0,0.0,0.0,0.0,0.0,0.0,0.0,0.0,0.0,0.0,0.0,0.0,0.0,0.0,0.0,0.0,0.0,0.0,0.0,0.0,0.0,0.0,0.0,0.0,0.0,0.0,0.0,0.0,0.0,0.0,0.0,0.0,0.0,0.0,0.0,0.0,0.0,0.0,0.0,0.0,0.0,0.0,0.0,0.0,0.0,0.0,0.67,0.0,0.03,0.34,0.02,0.07],[0.0,0.0,0.0,0.0,0.0,0.0,0.0,0.0,0.0,0.0,0.0,0.0,0.0,0.0,0.0,0.0,0.0,0.0,0.0,0.0,0.0,0.0,0.0,0.0,0.0,0.0,0.0,0.0,0.0,0.0,0.0,0.0,0.0,0.0,0.0,0.0,0.0,0.0,0.0,0.0,0.0,0.0,0.0,0.0,0.0,0.0,0.0,0.0,0.0,0.0,0.0,0.0,0.0,0.0,0.0,0.0,0.0,0.0,0.0,0.0,0.0,0.0,0.0,0.0,0.0,0.0,0.0,0.0,0.0,0.0,0.0,0.0,0.0,0.0,0.0,0.0,0.0,0.0,0.0,0.0,0.0,0.0,0.0,0.0,0.0,0.0,0.0,0.0,0.0,0.0,0.0,0.0,0.0,0.0,0.0,0.0,0.0,0.0,0.0,0.0,0.0,0.0,0.0,0.0,0.0,0.0,0.0,0.0,0.0,0.0,0.0,0.0,0.0,0.0,0.0,0.0,0.0,0.0,0.0,0.0,0.0,0.0,0.0,0.0,0.0,0.0,0.0,0.0,0.0,0.0,0.0,0.0,0.0,0.0,0.0,0.0,0.0,0.0,0.0,0.0,0.0,0.0,0.0,0.0,0.0,0.0,0.0,0.0,0.0,0.0,0.0,0.0,0.0,0.0,0.0,0.0,0.0,0.99,0.2,0.0,0.0,0.0,0.0,0.0,0.0,0.0,0.0,0.0,0.0,0.0,0.0,0.0,0.0,0.0,0.0,0.0,0.0,0.0,0.0,0.0,0.0,0.0,0.0,0.0,0.0,0.0,0.0,0.0,0.0,0.0,0.0,0.0,0.0,0.0,0.0,0.0,0.0,0.0,0.0,0.0,0.0,0.0,0.0,0.0,0.0,0.0,0.0,0.0,0.0,0.97,0.99,0.98,0.99,1.0,1.0,1.0,1.0,1.0,1.0,0.0,0.0,0.0,0.0,0.0,0.0,0.0,0.0,0.0,0.0,0.0,0.0,0.0,0.0,0.0,0.0,0.0,0.0,0.0,0.0,0.0,0.0,0.0,0.0,0.0,0.0,0.0,0.0,0.0,0.0,0.0,0.0,0.0,0.0,0.0,0.0,0.0,0.0,0.0,0.0,0.0,0.0,0.0,0.0,0.0,0.0,0.0,0.0,0.0,0.0,0.0,0.94,1.0,0.0,0.0,1.0,0.0,0.0,0.0,0.0,0.0,0.0,0.0,0.0,0.0,0.0,0.0,0.0,0.0,0.0,0.0,0.0,0.0,0.0,0.0,0.0,0.0,0.0,0.0,0.0,0.0,0.0,0.0,0.0,0.0,0.0,0.0,0.0,0.0,0.0,0.0,0.0],[0.0,0.0,0.0,0.0,0.0,0.0,0.0,0.0,0.0,0.0,0.0,0.0,0.0,0.0,0.0,0.0,0.0,0.0,0.0,0.0,0.0,0.0,0.0,0.0,0.0,0.0,0.0,0.0,0.0,0.0,0.0,0.0,0.0,0.0,0.0,0.0,0.0,0.0,0.0,0.0,0.0,0.0,0.0,0.0,0.0,0.0,0.0,0.0,0.0,0.0,0.0,0.0,0.0,0.0,0.0,0.0,0.0,0.0,0.0,0.0,0.0,0.0,0.0,0.0,0.0,0.0,0.0,0.0,0.0,0.0,0.0,0.0,0.0,0.0,0.0,0.0,0.0,0.0,0.0,0.0,0.0,0.0,0.0,0.0,0.0,0.0,0.0,0.0,0.0,0.0,0.0,0.0,0.0,0.0,0.0,0.0,0.0,0.0,0.0,0.0,0.0,0.0,0.0,0.0,0.0,0.0,0.0,0.0,0.0,0.0,0.0,0.0,0.0,0.0,0.0,0.0,0.0,0.0,0.0,0.0,0.0,0.0,0.0,0.0,0.0,0.0,0.0,0.0,0.0,0.0,0.0,0.0,0.0,0.0,0.0,0.0,0.0,0.0,0.0,0.0,0.0,0.0,0.0,0.0,0.0,0.0,0.0,0.0,0.0,0.0,0.0,0.0,0.0,0.0,0.0,0.0,0.0,0.0,0.0,0.0,0.0,0.0,0.0,0.0,0.0,0.0,0.0,0.0,0.0,0.0,0.0,0.0,0.0,0.0,0.0,0.0,0.0,0.0,0.0,0.0,0.0,0.0,0.0,0.0,0.0,0.0,0.0,0.0,0.0,0.0,0.0,0.0,0.0,0.0,0.0,0.0,0.0,0.0,0.0,0.0,0.0,0.0,0.0,0.0,0.0,0.0,0.0,0.0,0.0,0.0,0.0,0.82,0.96,1.0,1.0,1.0,1.0,1.0,1.0,0.76,0.18,0.0,0.0,0.0,0.0,0.0,0.0,0.0,0.0,0.0,0.0,0.0,0.0,0.0,0.0,0.0,0.0,0.0,0.0,0.0,0.0,0.0,0.0,0.0,0.0,0.0,0.0,0.0,0.0,0.0,0.0,0.0,0.0,0.0,0.0,0.0,0.0,0.0,0.0,0.0,0.0,0.0,0.0,0.0,0.0,0.0,0.0,0.0,0.0,0.0,0.95,0.01,0.0,0.0,0.28,0.0,0.0,0.0,0.0,0.0,0.0,0.0,0.0,0.0,0.0,0.0,0.0,0.0,0.0,0.0,0.0,0.0,0.0,0.0,0.0,0.0,0.0,0.0,0.0,0.0,0.0,0.0,0.0,0.0,0.0,0.0,0.0,0.0,0.0,0.0,0.0],[0.0,0.0,0.0,0.0,0.0,0.0,0.0,0.0,0.0,0.0,0.0,0.0,0.0,0.0,0.0,0.0,0.0,0.0,0.0,0.0,0.0,0.0,0.0,0.0,0.0,0.0,0.0,0.0,0.0,0.0,0.0,0.0,0.0,0.0,0.0,0.0,0.0,0.0,0.0,0.0,0.0,0.0,0.0,0.0,0.0,0.0,0.0,0.0,0.0,0.0,0.0,0.0,0.0,0.0,0.0,0.0,0.0,0.0,0.0,0.0,0.0,0.0,0.0,0.0,0.0,0.0,0.0,0.0,0.0,0.0,0.0,0.0,0.0,0.0,0.0,0.0,0.0,0.0,0.0,0.0,0.0,0.0,0.0,0.0,0.0,0.0,0.0,0.0,0.0,0.0,0.0,0.0,0.0,0.0,0.0,0.0,0.0,0.0,0.0,0.0,0.0,0.0,0.0,0.0,0.0,0.0,0.0,0.0,0.0,0.0,0.0,0.0,0.0,0.0,0.0,0.0,0.0,0.0,0.0,0.0,0.0,0.0,0.0,0.0,0.0,0.0,0.0,0.0,0.0,0.0,0.0,0.0,0.0,0.0,0.0,0.0,0.0,0.0,0.0,0.0,0.0,0.0,0.0,0.0,0.0,0.0,0.0,0.0,0.0,0.0,0.0,0.0,0.0,0.0,0.0,0.0,0.0,0.0,0.0,0.0,0.0,0.0,0.0,0.0,0.0,0.0,0.0,0.0,0.0,0.0,0.0,0.0,0.0,0.0,0.0,0.0,0.0,0.0,0.0,0.0,0.0,0.0,0.0,0.0,0.0,0.0,0.0,0.0,0.0,0.0,0.0,0.0,0.0,0.0,0.0,0.0,0.0,0.0,0.0,0.0,0.0,0.0,0.0,0.0,0.0,0.0,0.0,0.0,0.0,0.0,0.0,0.0,0.88,1.0,1.0,1.0,1.0,1.0,0.12,0.01,0.0,0.0,0.0,0.0,0.0,0.0,0.0,0.0,0.0,0.0,0.0,0.0,0.0,0.0,0.0,0.0,0.0,0.0,0.0,0.0,0.0,0.0,0.0,0.0,0.0,0.0,0.0,0.0,0.0,0.0,0.0,0.0,0.0,0.0,0.0,0.0,0.0,0.0,0.0,0.0,0.0,0.0,0.0,0.0,0.0,0.0,0.0,0.0,0.0,0.0,0.0,0.0,0.0,0.0,0.0,0.0,0.0,0.0,0.0,0.0,0.0,0.0,0.0,0.0,0.0,0.0,0.0,0.0,0.0,0.0,0.0,0.0,0.0,0.0,0.0,0.0,0.0,0.0,0.0,0.0,0.0,0.0,0.0,0.0,0.91,0.82,0.01,0.32,0.86,0.02,0.05],[0.0,0.0,0.0,0.0,0.0,0.0,0.0,0.0,0.0,0.0,0.0,0.0,0.0,0.0,0.0,0.0,0.0,0.0,0.0,0.0,0.0,0.0,0.0,0.0,0.0,0.0,0.0,0.0,0.0,0.0,0.0,0.0,0.0,0.0,0.0,0.0,0.0,0.0,0.0,0.0,0.0,0.0,0.0,0.0,0.0,0.0,0.0,0.0,0.0,0.0,0.0,0.0,0.0,0.0,0.0,0.0,0.0,0.0,0.0,0.0,0.0,0.0,0.0,0.0,0.0,0.0,0.0,0.0,0.0,0.0,0.0,0.0,0.0,0.0,0.0,0.0,0.0,0.0,0.0,0.0,0.0,0.0,0.0,0.0,0.0,0.0,0.0,0.0,0.0,0.0,0.0,0.0,0.0,0.0,0.0,0.0,0.0,0.0,0.0,0.0,0.0,0.0,0.0,0.0,0.0,0.0,0.0,0.0,0.0,0.0,0.0,0.0,0.0,0.0,0.0,0.0,0.0,0.0,0.0,0.0,0.0,0.0,0.0,0.0,0.0,0.0,0.0,0.0,0.0,0.0,0.0,0.0,0.0,0.0,0.0,0.0,0.0,0.0,0.0,0.0,0.0,0.0,0.0,0.0,0.0,0.0,0.0,0.0,0.0,0.0,0.0,0.0,0.0,0.94,0.0,0.0,0.0,0.99,0.0,0.0,0.0,0.0,0.0,0.0,0.0,0.0,0.0,0.0,0.0,0.0,0.0,0.0,0.0,0.0,0.0,0.0,0.0,0.0,0.0,0.0,0.0,0.0,0.0,0.0,0.0,0.0,0.0,0.0,0.0,0.0,0.0,0.0,0.0,0.0,0.0,0.0,0.0,0.0,0.0,0.0,0.0,0.0,0.0,0.0,0.0,0.0,0.0,0.0,0.0,0.0,0.0,0.0,0.0,1.0,1.0,1.0,1.0,1.0,1.0,0.0,0.0,0.0,0.0,0.0,0.0,0.0,0.0,0.0,0.0,0.0,0.0,0.0,0.0,0.0,0.0,0.0,0.0,0.0,0.0,0.0,0.0,0.0,0.0,0.0,0.0,0.0,0.0,0.0,0.0,0.0,0.0,0.0,0.0,0.0,0.0,0.0,0.0,0.0,0.0,0.0,0.0,0.0,0.0,0.0,0.0,0.0,0.0,0.0,0.0,0.0,0.0,0.0,0.0,0.0,0.0,0.0,0.0,0.0,0.0,0.0,0.0,0.0,0.0,0.0,0.0,0.0,0.0,0.0,0.0,0.0,0.0,0.0,0.0,0.0,0.0,0.0,0.0,0.0,0.0,0.0,0.05,0.99,0.0,0.0,0.99,0.98,0.0,0.06,0.29,0.0,0.03],[0.0,0.0,0.0,0.0,0.0,0.0,0.0,0.0,0.0,0.0,0.0,0.0,0.0,0.0,0.0,0.0,0.0,0.0,0.0,0.0,0.0,0.0,0.0,0.0,0.0,0.0,0.0,0.0,0.0,0.0,0.0,0.0,0.0,0.0,0.0,0.0,0.0,0.0,0.0,0.0,0.0,0.0,0.0,0.0,0.0,0.0,0.0,0.0,0.0,0.0,0.0,0.0,0.0,0.0,0.0,0.0,0.0,0.0,0.0,0.0,0.0,0.0,0.0,0.0,0.0,0.0,0.0,0.0,0.0,0.0,0.0,0.0,0.0,0.0,0.0,0.0,0.0,0.0,0.0,0.0,0.0,0.0,0.0,0.0,0.0,0.0,0.0,0.0,0.0,0.0,0.0,0.0,0.0,0.0,0.0,0.0,0.0,0.0,0.0,0.0,0.0,0.0,0.0,0.0,0.0,0.0,0.0,0.0,0.0,0.0,0.0,0.0,0.0,0.0,0.0,0.0,0.0,0.0,0.0,0.0,0.0,0.0,0.0,0.0,0.0,0.0,0.0,0.0,0.0,0.0,0.0,0.0,0.0,0.0,0.0,0.0,0.0,0.0,0.0,0.0,0.0,0.0,0.0,0.0,0.0,0.0,0.0,0.0,0.0,0.0,1.0,0.0,0.0,0.86,1.0,0.0,0.0,0.99,0.0,0.0,0.0,0.0,0.0,0.0,0.0,0.0,0.0,0.0,0.0,0.0,0.0,0.0,0.0,0.0,0.0,0.0,0.0,0.0,0.0,0.0,0.0,0.0,0.0,0.0,0.0,0.0,0.0,0.0,0.0,0.0,0.0,0.0,0.0,0.0,0.0,0.0,0.0,0.0,0.0,0.0,0.0,0.0,0.0,0.0,0.0,0.0,0.0,0.0,0.0,0.0,0.0,0.0,0.0,0.01,1.0,1.0,0.12,1.0,1.0,1.0,0.69,0.01,0.98,1.0,0.0,0.0,0.0,0.0,0.0,0.0,0.0,0.0,0.0,0.0,0.0,0.0,0.0,0.0,0.0,0.0,0.0,0.0,0.0,0.0,0.0,0.0,0.0,0.0,0.0,0.0,0.0,0.0,0.0,0.0,0.0,0.0,0.0,0.0,0.0,0.0,0.0,0.0,0.0,0.0,0.0,0.0,0.0,0.0,0.0,0.0,0.0,0.0,0.0,0.0,1.0,0.0,0.0,0.0,0.0,0.0,0.0,0.0,0.0,0.0,0.0,0.0,0.0,0.0,0.0,0.0,0.0,0.0,0.0,0.0,0.0,0.0,0.0,0.0,0.0,0.0,0.0,0.0,0.0,0.0,0.3,0.0,0.0,0.0,0.0,0.0,0.0],[0.0,0.0,0.0,0.0,0.0,0.0,0.0,0.0,0.0,0.0,0.0,0.0,0.0,0.0,0.0,0.0,0.0,0.0,0.0,0.0,0.0,0.0,0.0,0.0,0.0,0.0,0.0,0.0,0.0,0.0,0.0,0.0,0.0,0.0,0.0,0.0,0.0,0.0,0.0,0.0,0.0,0.0,0.0,0.0,0.0,0.0,0.0,0.0,0.0,0.0,0.0,0.0,0.0,0.0,0.0,0.0,0.0,0.0,0.0,0.0,0.0,0.0,0.0,0.0,0.0,0.0,0.0,0.0,0.0,0.0,0.0,0.0,0.0,0.0,0.0,0.0,0.0,0.0,0.0,0.0,0.0,0.0,0.0,0.0,0.0,0.0,0.0,0.0,0.0,0.0,0.0,0.0,0.0,0.0,0.0,0.0,0.0,0.0,0.0,0.0,0.0,0.0,0.0,0.0,0.0,0.0,0.0,0.0,0.0,0.0,0.0,0.0,0.0,0.0,0.0,0.0,0.0,0.0,0.0,0.0,0.0,0.0,0.0,0.0,0.0,0.0,0.0,0.0,0.0,0.0,0.0,0.0,0.0,0.0,0.0,0.0,0.0,0.0,0.0,0.0,0.0,0.0,0.0,0.0,0.0,0.0,0.0,0.0,0.0,0.0,0.01,0.0,0.0,0.0,0.0,0.0,0.0,0.0,0.0,0.0,0.0,0.0,0.0,0.0,0.0,0.0,0.0,0.0,0.0,0.0,0.0,0.0,0.0,0.0,0.0,0.0,0.0,0.0,0.0,0.0,0.0,0.0,0.0,0.0,0.0,0.0,0.0,0.0,0.0,0.0,0.0,0.0,0.0,0.0,0.0,0.0,0.0,0.0,0.0,0.0,0.0,0.0,0.0,0.0,0.0,0.0,0.0,0.0,0.0,0.0,0.0,0.0,0.0,0.0,0.0,0.76,0.01,0.0,1.0,1.0,1.0,0.98,0.98,0.94,0.0,0.0,0.0,0.0,0.0,0.0,0.0,0.0,0.0,0.0,0.0,0.0,0.0,0.0,0.0,0.0,0.0,0.0,0.0,0.0,0.0,0.0,0.0,0.0,0.0,0.0,0.0,0.0,0.0,0.0,0.0,0.0,0.0,0.0,0.0,0.0,0.0,0.0,0.0,0.0,0.0,0.0,0.0,0.0,0.0,0.0,0.0,0.0,0.0,0.0,0.0,0.0,0.0,0.0,0.0,0.0,0.0,0.0,0.0,0.0,0.0,0.0,0.0,0.0,0.0,0.0,0.0,0.0,0.0,0.0,0.0,0.0,0.0,0.0,0.0,0.0,0.0,0.0,0.0,0.0,0.0,0.0,0.0,0.0,0.0,0.0,0.0],[0.0,0.0,0.0,0.0,0.0,0.0,0.0,0.0,0.0,0.0,0.0,0.0,0.0,0.0,0.0,0.0,0.0,0.0,0.0,0.0,0.0,0.0,0.0,0.0,0.0,0.0,0.0,0.0,0.0,0.0,0.0,0.0,0.0,0.0,0.0,0.0,0.0,0.0,0.0,0.0,0.0,0.0,0.0,0.0,0.0,0.0,0.0,0.0,0.0,0.0,0.0,0.0,0.0,0.0,0.0,0.0,0.0,0.0,0.0,0.0,0.0,0.0,0.0,0.0,0.0,0.0,0.0,0.0,0.0,0.0,0.0,0.0,0.0,0.0,0.0,0.0,0.0,0.0,0.0,0.0,0.0,0.0,0.0,0.0,0.0,0.0,0.0,0.0,0.0,0.0,0.0,0.0,0.0,0.0,0.0,0.0,0.0,0.0,0.0,0.0,0.0,0.0,0.0,0.0,0.0,0.0,0.0,0.0,0.0,0.0,0.0,0.0,0.0,0.0,0.0,0.0,0.0,0.0,0.0,0.0,0.0,0.0,0.0,0.0,0.0,0.0,0.0,0.0,0.0,0.0,0.0,0.0,0.0,0.0,0.0,0.0,0.0,0.0,0.0,0.0,0.0,0.0,0.0,0.0,0.0,0.0,0.01,0.0,0.0,0.0,0.03,0.0,0.0,0.0,0.0,0.0,0.0,0.0,0.0,0.0,0.0,0.0,0.0,0.0,0.0,0.0,0.0,0.0,0.0,0.0,0.0,0.0,0.0,0.0,0.0,0.0,0.0,0.0,0.0,0.0,0.0,0.0,0.0,0.0,0.0,0.0,0.0,0.0,0.0,0.0,0.0,0.0,0.0,0.0,0.0,0.0,0.0,0.0,0.0,0.0,0.0,0.0,0.0,0.0,0.0,0.0,0.0,0.0,0.0,0.0,0.0,0.0,0.0,0.0,0.0,0.18,0.0,0.0,0.69,1.0,1.0,1.0,0.99,0.94,0.0,0.0,0.0,0.0,0.0,0.0,0.0,0.0,0.0,0.0,0.0,0.0,0.0,0.0,0.0,0.0,0.0,0.0,0.0,0.0,0.0,0.0,0.0,0.0,0.0,0.0,0.0,0.0,0.0,0.0,0.0,0.0,0.0,0.0,0.0,0.0,0.0,0.0,0.0,0.0,0.0,0.0,0.0,0.0,0.0,0.0,0.01,0.0,0.0,0.48,0.94,0.0,0.0,0.86,0.0,0.0,0.0,0.0,0.0,0.0,0.0,0.0,0.0,0.0,0.0,0.0,0.0,0.0,0.0,0.0,0.0,0.0,0.0,0.0,0.0,0.0,0.0,0.0,0.0,0.0,0.0,0.0,0.0,0.0,0.0,0.0,0.0],[0.0,0.0,0.0,0.0,0.0,0.0,0.0,0.0,0.0,0.0,0.0,0.0,0.0,0.0,0.0,0.0,0.0,0.0,0.0,0.0,0.0,0.0,0.0,0.0,0.0,0.0,0.0,0.0,0.0,0.0,0.0,0.0,0.0,0.0,0.0,0.0,0.0,0.0,0.0,0.0,0.0,0.0,0.0,0.0,0.0,0.0,0.0,0.0,0.0,0.0,0.0,0.0,0.0,0.0,0.0,0.0,0.0,0.0,0.0,0.0,0.0,0.0,0.0,0.0,0.0,0.0,0.0,0.0,0.0,0.0,0.0,0.0,0.0,0.0,0.0,0.0,0.0,0.0,0.0,0.0,0.0,0.0,0.0,0.0,0.0,0.0,0.0,0.0,0.0,0.0,0.0,0.0,0.0,0.0,0.0,0.0,0.0,0.0,0.0,0.0,0.0,0.0,0.0,0.0,0.0,0.0,0.0,0.0,0.0,0.0,0.0,0.0,0.0,0.0,0.0,0.0,0.0,0.0,0.0,0.0,0.0,0.0,0.0,0.0,0.0,0.0,0.0,0.0,0.0,0.0,0.0,0.0,0.0,0.0,0.0,0.0,0.0,0.0,0.0,0.0,0.0,0.0,0.0,0.0,0.0,0.0,0.0,0.01,0.0,0.0,0.01,0.0,0.0,0.0,0.0,0.0,0.0,0.0,0.0,0.0,0.0,0.0,0.0,0.0,0.0,0.0,0.0,0.0,0.0,0.0,0.0,0.0,0.0,0.0,0.0,0.0,0.0,0.0,0.0,0.0,0.0,0.0,0.0,0.0,0.0,0.0,0.0,0.0,0.0,0.0,0.0,0.0,0.0,0.0,0.0,0.0,0.0,0.0,0.0,0.0,0.0,0.0,0.0,0.0,0.0,0.0,0.0,0.0,0.0,0.0,0.0,0.0,0.0,0.0,0.0,0.0,0.0,0.0,0.01,0.98,1.0,1.0,1.0,0.92,0.01,0.0,0.0,0.0,0.0,0.0,0.0,0.0,0.0,0.0,0.0,0.0,0.0,0.0,0.0,0.0,0.0,0.0,0.0,0.0,0.0,0.0,0.0,0.0,0.0,0.0,0.0,0.0,0.0,0.0,0.0,0.0,0.0,0.0,0.0,0.0,0.0,0.0,0.0,0.0,0.0,0.0,0.0,0.0,0.0,0.0,0.0,0.0,0.0,0.0,0.0,0.0,0.0,0.0,0.0,0.0,0.0,0.0,0.0,0.0,0.0,0.0,0.0,0.0,0.0,0.0,0.0,0.0,0.0,0.0,0.0,0.0,0.0,0.0,0.0,0.0,0.0,0.0,0.0,0.0,0.0,0.0,0.0,0.0,0.0,0.0,0.0],[0.0,0.0,0.0,0.0,0.0,0.0,0.0,0.0,0.0,0.0,0.0,0.0,0.0,0.0,0.0,0.0,0.0,0.0,0.0,0.0,0.0,0.0,0.0,0.0,0.0,0.0,0.0,0.0,0.0,0.0,0.0,0.0,0.0,0.0,0.0,0.0,0.0,0.0,0.0,0.0,0.0,0.0,0.0,0.0,0.0,0.0,0.0,0.0,0.0,0.0,0.0,0.0,0.0,0.0,0.0,0.0,0.0,0.0,0.0,0.0,0.0,0.0,0.0,0.0,0.0,0.0,0.0,0.0,0.0,0.0,0.0,0.0,0.0,0.0,0.0,0.0,0.0,0.0,0.0,0.0,0.0,0.0,0.0,0.0,0.0,0.0,0.0,0.0,0.0,0.0,0.0,0.0,0.0,0.0,0.0,0.0,0.0,0.0,0.0,0.0,0.0,0.0,0.0,0.0,0.0,0.0,0.0,0.0,0.0,0.0,0.0,0.0,0.0,0.0,0.0,0.0,0.0,0.0,0.0,0.0,0.0,0.0,0.0,0.0,0.0,0.0,0.0,0.0,0.0,0.0,0.0,0.0,0.0,0.0,0.0,0.0,0.0,0.0,0.0,0.0,0.0,0.0,0.0,0.0,0.0,0.0,0.16,0.57,0.0,0.0,0.99,0.0,0.0,0.0,0.0,0.0,0.0,0.0,0.0,0.0,0.0,0.0,0.0,0.0,0.0,0.0,0.0,0.0,0.0,0.0,0.0,0.0,0.0,0.0,0.0,0.0,0.0,0.0,0.0,0.0,0.0,0.0,0.0,0.0,0.0,0.0,0.0,0.0,0.0,0.0,0.0,0.0,0.0,0.0,0.0,0.0,0.0,0.0,0.0,0.0,0.0,0.0,0.0,0.0,0.0,0.0,0.0,0.0,0.0,0.0,0.0,0.0,0.0,0.0,0.0,0.0,0.0,0.0,0.98,0.98,0.99,1.0,1.0,1.0,0.5,0.0,0.0,0.0,0.0,0.0,0.0,0.0,0.0,0.0,0.0,0.0,0.0,0.0,0.0,0.0,0.0,0.0,0.0,0.0,0.0,0.0,0.0,0.0,0.0,0.0,0.0,0.0,0.0,0.0,0.0,0.0,0.0,0.0,0.0,0.0,0.0,0.0,0.0,0.0,0.0,0.0,0.0,0.0,0.0,0.0,0.0,0.0,0.0,0.0,0.0,0.0,0.0,0.0,0.0,0.0,0.0,0.0,0.0,0.0,0.0,0.0,0.0,0.0,0.0,0.0,0.0,0.0,0.0,0.0,0.0,0.0,0.0,0.0,0.0,0.0,0.0,0.0,0.0,0.0,0.0,0.0,0.0,0.0,0.0,0.0,0.0],[0.0,0.0,0.0,0.0,0.0,0.0,0.0,0.0,0.0,0.0,0.0,0.0,0.0,0.0,0.0,0.0,0.0,0.0,0.0,0.0,0.0,0.0,0.0,0.0,0.0,0.0,0.0,0.0,0.0,0.0,0.0,0.0,0.0,0.0,0.0,0.0,0.0,0.0,0.0,0.0,0.0,0.0,0.0,0.0,0.0,0.0,0.0,0.0,0.0,0.0,0.0,0.0,0.0,0.0,0.0,0.0,0.0,0.0,0.0,0.0,0.0,0.0,0.0,0.0,0.0,0.0,0.0,0.0,0.0,0.0,0.0,0.0,0.0,0.0,0.0,0.0,0.0,0.0,0.0,0.0,0.0,0.0,0.0,0.0,0.0,0.0,0.0,0.0,0.0,0.0,0.0,0.0,0.0,0.0,0.0,0.0,0.0,0.0,0.0,0.0,0.0,0.0,0.0,0.0,0.0,0.0,0.0,0.0,0.0,0.0,0.0,0.0,0.0,0.0,0.0,0.0,0.0,0.0,0.0,0.0,0.0,0.0,0.0,0.0,0.0,0.0,0.0,0.0,0.0,0.0,0.0,0.0,0.0,0.0,0.0,0.0,0.0,0.0,0.0,0.0,0.0,0.0,0.0,0.0,0.0,0.0,0.0,0.08,0.0,0.0,0.99,0.45,0.0,0.0,0.99,0.0,0.0,0.0,0.0,0.0,0.0,0.0,0.0,0.0,0.0,0.0,0.0,0.0,0.0,0.0,0.0,0.0,0.0,0.0,0.0,0.0,0.0,0.0,0.0,0.0,0.0,0.0,0.0,0.0,0.0,0.0,0.0,0.0,0.0,0.0,0.0,0.0,0.0,0.0,0.0,0.0,0.0,0.0,0.0,0.0,0.0,0.0,0.0,0.0,0.0,0.0,0.0,0.0,0.0,0.0,0.0,0.0,0.0,0.0,0.0,0.0,0.0,0.0,1.0,0.94,0.94,0.92,1.0,1.0,1.0,0.0,0.0,0.0,0.0,0.0,0.0,0.0,0.0,0.0,0.0,0.0,0.0,0.0,0.0,0.0,0.0,0.0,0.0,0.0,0.0,0.0,0.0,0.0,0.0,0.0,0.0,0.0,0.0,0.0,0.0,0.0,0.0,0.0,0.0,0.0,0.0,0.0,0.0,0.0,0.0,0.0,0.0,0.0,0.0,0.0,0.0,0.0,0.0,0.0,1.0,0.0,0.0,0.99,0.99,0.0,0.0,0.0,0.0,0.0,0.0,0.0,0.0,0.0,0.0,0.0,0.0,0.0,0.0,0.0,0.0,0.0,0.0,0.0,0.0,0.0,0.0,0.0,0.0,0.0,0.0,0.0,0.0,0.0,0.0,0.0,0.0],[0.0,0.0,0.0,0.0,0.0,0.0,0.0,0.0,0.0,0.0,0.0,0.0,0.0,0.0,0.0,0.0,0.0,0.0,0.0,0.0,0.0,0.0,0.0,0.0,0.0,0.0,0.0,0.0,0.0,0.0,0.0,0.0,0.0,0.0,0.0,0.0,0.0,0.0,0.0,0.0,0.0,0.0,0.0,0.0,0.0,0.0,0.0,0.0,0.0,0.0,0.0,0.0,0.0,0.0,0.0,0.0,0.0,0.0,0.0,0.0,0.0,0.0,0.0,0.0,0.0,0.0,0.0,0.0,0.0,0.0,0.0,0.0,0.0,0.0,0.0,0.0,0.0,0.0,0.0,0.0,0.0,0.0,0.0,0.0,0.0,0.0,0.0,0.0,0.0,0.0,0.0,0.0,0.0,0.0,0.0,0.0,0.0,0.0,0.0,0.0,0.0,0.0,0.0,0.0,0.0,0.0,0.0,0.0,0.0,0.0,0.0,0.0,0.0,0.0,0.0,0.0,0.0,0.0,0.0,0.0,0.0,0.0,0.0,0.0,0.0,0.0,0.0,0.0,0.0,0.0,0.0,0.0,0.0,0.0,0.0,0.0,0.0,0.0,0.0,0.0,0.0,0.0,0.0,0.0,0.0,0.0,0.0,0.99,0.0,0.0,0.27,0.98,0.0,0.0,0.0,0.0,0.0,0.0,0.0,0.0,0.0,0.0,0.0,0.0,0.0,0.0,0.0,0.0,0.0,0.0,0.0,0.0,0.0,0.0,0.0,0.0,0.0,0.0,0.0,0.0,0.0,0.0,0.0,0.0,0.0,0.0,0.0,0.0,0.0,0.0,0.0,0.0,0.0,0.0,0.0,0.0,0.0,0.0,0.0,0.0,0.0,0.0,0.0,0.0,0.0,0.0,0.0,0.0,0.0,0.0,0.0,0.0,0.0,0.0,0.0,0.0,0.0,0.0,0.0,0.0,0.0,0.01,0.5,1.0,1.0,1.0,1.0,0.0,0.0,0.0,0.0,0.0,0.0,0.0,0.0,0.0,0.0,0.0,0.0,0.0,0.0,0.0,0.0,0.0,0.0,0.0,0.0,0.0,0.0,0.0,0.0,0.0,0.0,0.0,0.0,0.0,0.0,0.0,0.0,0.0,0.0,0.0,0.0,0.0,0.0,0.0,0.0,0.0,0.0,0.0,0.0,0.0,0.0,0.0,0.0,0.0,0.0,1.0,0.99,0.0,0.0,0.0,0.0,0.0,0.0,0.0,0.0,0.0,0.0,0.0,0.0,0.0,0.0,0.0,0.0,0.0,0.0,0.0,0.0,0.0,0.0,0.0,0.0,0.0,0.0,0.0,0.0,0.0,0.0,0.0,0.0],[0.0,0.0,0.0,0.0,0.0,0.0,0.0,0.0,0.0,0.0,0.0,0.0,0.0,0.0,0.0,0.0,0.0,0.0,0.0,0.0,0.0,0.0,0.0,0.0,0.0,0.0,0.0,0.0,0.0,0.0,0.0,0.0,0.0,0.0,0.0,0.0,0.0,0.0,0.0,0.0,0.0,0.0,0.0,0.0,0.0,0.0,0.0,0.0,0.0,0.0,0.0,0.0,0.0,0.0,0.0,0.0,0.0,0.0,0.0,0.0,0.0,0.0,0.0,0.0,0.0,0.0,0.0,0.0,0.0,0.0,0.0,0.0,0.0,0.0,0.0,0.0,0.0,0.0,0.0,0.0,0.0,0.0,0.0,0.0,0.0,0.0,0.0,0.0,0.0,0.0,0.0,0.0,0.0,0.0,0.0,0.0,0.0,0.0,0.0,0.0,0.0,0.0,0.0,0.0,0.0,0.0,0.0,0.0,0.0,0.0,0.0,0.0,0.0,0.0,0.0,0.0,0.0,0.0,0.0,0.0,0.0,0.0,0.0,0.0,0.0,0.0,0.0,0.0,0.0,0.0,0.0,0.0,0.0,0.0,0.0,0.0,0.0,0.0,0.0,0.0,0.0,0.0,0.0,0.0,0.0,0.0,0.0,0.0,0.0,0.0,0.0,0.16,0.0,0.0,0.0,0.0,0.0,0.0,0.0,0.0,0.0,0.0,0.0,0.0,0.0,0.0,0.0,0.0,0.0,0.0,0.0,0.0,0.0,0.0,0.0,0.0,0.0,0.0,0.0,0.0,0.0,0.0,0.0,0.0,0.0,0.0,0.0,0.0,0.0,0.0,0.0,0.0,0.0,0.0,0.0,0.0,0.0,0.0,0.0,0.0,0.0,0.0,0.0,0.0,0.0,0.0,0.0,0.0,0.0,0.0,0.0,0.0,0.0,0.0,0.0,0.0,0.0,0.0,0.0,0.0,0.0,0.0,0.0,0.0,1.0,1.0,1.0,0.07,0.01,0.0,0.0,0.0,0.0,0.0,0.0,0.0,0.0,0.0,0.0,0.0,0.0,0.0,0.0,0.0,0.0,0.0,0.0,0.0,0.0,0.0,0.0,0.0,0.0,0.0,0.0,0.0,0.0,0.0,0.0,0.0,0.0,0.0,0.0,0.0,0.0,0.0,0.0,0.0,0.0,0.0,0.0,0.0,0.0,0.0,0.0,0.0,0.0,0.84,0.98,0.92,0.0,0.0,0.0,0.0,0.0,0.0,0.0,0.0,0.0,0.0,0.0,0.0,0.0,0.0,0.0,0.0,0.0,0.0,0.0,0.0,0.0,0.0,0.0,0.0,0.0,0.0,0.0,0.0,0.0,0.0,0.0],[0.0,0.0,0.0,0.0,0.0,0.0,0.0,0.0,0.0,0.0,0.0,0.0,0.0,0.0,0.0,0.0,0.0,0.0,0.0,0.0,0.0,0.0,0.0,0.0,0.0,0.0,0.0,0.0,0.0,0.0,0.0,0.0,0.0,0.0,0.0,0.0,0.0,0.0,0.0,0.0,0.0,0.0,0.0,0.0,0.0,0.0,0.0,0.0,0.0,0.0,0.0,0.0,0.0,0.0,0.0,0.0,0.0,0.0,0.0,0.0,0.0,0.0,0.0,0.0,0.0,0.0,0.0,0.0,0.0,0.0,0.0,0.0,0.0,0.0,0.0,0.0,0.0,0.0,0.0,0.0,0.0,0.0,0.0,0.0,0.0,0.0,0.0,0.0,0.0,0.0,0.0,0.0,0.0,0.0,0.0,0.0,0.0,0.0,0.0,0.0,0.0,0.0,0.0,0.0,0.0,0.0,0.0,0.0,0.0,0.0,0.0,0.0,0.0,0.0,0.0,0.0,0.0,0.0,0.0,0.0,0.0,0.0,0.0,0.0,0.0,0.0,0.0,0.0,0.0,0.0,0.0,0.0,0.0,0.0,0.0,0.0,0.0,0.0,0.0,0.0,0.0,0.0,0.0,0.0,0.0,0.46,0.0,1.0,1.0,0.0,0.01,1.0,0.0,0.0,0.0,0.0,0.0,0.0,0.0,0.0,0.0,0.0,0.0,0.0,0.0,0.0,0.0,0.0,0.0,0.0,0.0,0.0,0.0,0.0,0.0,0.0,0.0,0.0,0.0,0.0,0.0,0.0,0.0,0.0,0.0,0.0,0.0,0.0,0.0,0.0,0.0,0.0,0.0,0.0,0.0,0.0,0.0,0.0,0.0,0.0,0.0,0.0,0.0,0.0,0.0,0.0,0.0,0.0,0.0,0.0,0.0,0.0,0.0,0.0,0.0,0.0,0.0,0.0,0.0,0.0,0.0,0.0,0.0,0.0,1.0,1.0,1.0,1.0,1.0,0.0,0.5,1.0,0.0,0.0,0.0,0.0,0.0,0.0,0.0,0.0,0.0,0.0,0.0,0.0,0.0,0.0,0.0,0.0,0.0,0.0,0.0,0.0,0.0,0.0,0.0,0.0,0.0,0.0,0.0,0.0,0.0,0.0,0.0,0.0,0.0,0.0,0.0,0.0,0.0,0.0,0.0,0.0,0.0,0.0,0.0,0.0,0.0,0.0,0.96,0.01,0.0,0.0,0.0,0.0,0.0,0.0,0.0,0.0,0.0,0.0,0.0,0.0,0.0,0.0,0.0,0.0,0.0,0.0,0.0,0.0,0.0,0.0,0.0,0.0,0.0,0.0,0.0,0.0,0.0,0.0,0.0],[0.0,0.0,0.0,0.0,0.0,0.0,0.0,0.0,0.0,0.0,0.0,0.0,0.0,0.0,0.0,0.0,0.0,0.0,0.0,0.0,0.0,0.0,0.0,0.0,0.0,0.0,0.0,0.0,0.0,0.0,0.0,0.0,0.0,0.0,0.0,0.0,0.0,0.0,0.0,0.0,0.0,0.0,0.0,0.0,0.0,0.0,0.0,0.0,0.0,0.0,0.0,0.0,0.0,0.0,0.0,0.0,0.0,0.0,0.0,0.0,0.0,0.0,0.0,0.0,0.0,0.0,0.0,0.0,0.0,0.0,0.0,0.0,0.0,0.0,0.0,0.0,0.0,0.0,0.0,0.0,0.0,0.0,0.0,0.0,0.0,0.0,0.0,0.0,0.0,0.0,0.0,0.0,0.0,0.0,0.0,0.0,0.0,0.0,0.0,0.0,0.0,0.0,0.0,0.0,0.0,0.0,0.0,0.0,0.0,0.0,0.0,0.0,0.0,0.0,0.0,0.0,0.0,0.0,0.0,0.0,0.0,0.0,0.0,0.0,0.0,0.0,0.0,0.0,0.0,0.0,0.0,0.0,0.0,0.0,0.0,0.0,0.0,0.0,0.0,0.0,0.0,0.0,0.0,0.0,0.0,0.01,0.0,0.0,0.33,0.0,0.0,0.0,0.0,0.0,0.0,0.0,0.0,0.0,0.0,0.0,0.0,0.0,0.0,0.0,0.0,0.0,0.0,0.0,0.0,0.0,0.0,0.0,0.0,0.0,0.0,0.0,0.0,0.0,0.0,0.0,0.0,0.0,0.0,0.0,0.0,0.0,0.0,0.0,0.0,0.0,0.0,0.0,0.0,0.0,0.0,0.0,0.0,0.0,0.0,0.0,0.0,0.0,0.0,0.0,0.0,0.0,0.0,0.0,0.0,0.0,0.0,0.0,0.0,0.0,0.0,0.0,0.0,0.0,0.0,0.0,0.0,0.0,0.0,0.0,0.0,0.07,1.0,1.0,1.0,1.0,0.99,0.6,0.0,0.0,0.0,0.0,0.0,0.0,0.0,0.0,0.0,0.0,0.0,0.0,0.0,0.0,0.0,0.0,0.0,0.0,0.0,0.0,0.0,0.0,0.0,0.0,0.0,0.0,0.0,0.0,0.0,0.0,0.0,0.0,0.0,0.0,0.0,0.0,0.0,0.0,0.0,0.0,0.0,0.0,0.0,0.0,0.0,0.0,0.0,0.0,0.0,0.0,0.0,0.0,0.0,0.0,0.0,0.0,0.0,0.0,0.0,0.0,0.0,0.0,0.0,0.0,0.0,0.0,0.0,0.0,0.0,0.0,0.0,0.0,0.0,0.0,0.0,0.0,0.0,0.0,0.0],[0.0,0.0,0.0,0.0,0.0,0.0,0.0,0.0,0.0,0.0,0.0,0.0,0.0,0.0,0.0,0.0,0.0,0.0,0.0,0.0,0.0,0.0,0.0,0.0,0.0,0.0,0.0,0.0,0.0,0.0,0.0,0.0,0.0,0.0,0.0,0.0,0.0,0.0,0.0,0.0,0.0,0.0,0.0,0.0,0.0,0.0,0.0,0.0,0.0,0.0,0.0,0.0,0.0,0.0,0.0,0.0,0.0,0.0,0.0,0.0,0.0,0.0,0.0,0.0,0.0,0.0,0.0,0.0,0.0,0.0,0.0,0.0,0.0,0.0,0.0,0.0,0.0,0.0,0.0,0.0,0.0,0.0,0.0,0.0,0.0,0.0,0.0,0.0,0.0,0.0,0.0,0.0,0.0,0.0,0.0,0.0,0.0,0.0,0.0,0.0,0.0,0.0,0.0,0.0,0.0,0.0,0.0,0.0,0.0,0.0,0.0,0.0,0.0,0.0,0.0,0.0,0.0,0.0,0.0,0.0,0.0,0.0,0.0,0.0,0.0,0.0,0.0,0.0,0.0,0.0,0.0,0.0,0.0,0.0,0.0,0.0,0.0,0.0,0.0,0.0,0.0,0.0,0.0,0.0,0.0,0.0,0.0,0.0,0.02,0.0,0.0,0.18,0.0,0.0,0.0,0.0,0.0,0.0,0.0,0.0,0.0,0.0,0.0,0.0,0.0,0.0,0.0,0.0,0.0,0.0,0.0,0.0,0.0,0.0,0.0,0.0,0.0,0.0,0.0,0.0,0.0,0.0,0.0,0.0,0.0,0.0,0.0,0.0,0.0,0.0,0.0,0.0,0.0,0.0,0.0,0.0,0.0,0.0,0.0,0.0,0.0,0.0,0.0,0.0,0.0,0.0,0.0,0.0,0.0,0.0,0.0,0.0,0.0,0.0,0.0,0.0,0.0,0.0,0.0,0.0,0.0,0.0,0.0,0.0,0.0,0.01,1.0,1.0,1.0,1.0,1.0,1.0,1.0,0.0,0.0,0.0,0.0,0.99,0.0,0.83,0.0,0.0,0.0,0.0,0.0,0.0,0.0,0.0,0.0,0.0,0.0,0.0,0.0,0.0,0.0,0.0,0.0,0.0,0.0,0.0,0.0,0.0,0.0,0.0,0.0,0.0,0.0,0.0,0.0,0.0,0.0,0.0,0.0,0.0,0.0,0.0,0.0,0.0,0.0,0.03,0.0,0.0,0.0,0.0,0.0,0.0,0.01,0.86,0.0,0.0,0.0,0.0,0.0,0.0,0.0,0.0,0.0,0.0,0.0,0.0,0.0,0.0,0.0,0.0,0.0,0.0,0.0,0.0,0.0,0.0,0.0],[0.0,0.0,0.0,0.0,0.0,0.0,0.0,0.0,0.0,0.0,0.0,0.0,0.0,0.0,0.0,0.0,0.0,0.0,0.0,0.0,0.0,0.0,0.0,0.0,0.0,0.0,0.0,0.0,0.0,0.0,0.0,0.0,0.0,0.0,0.0,0.0,0.0,0.0,0.0,0.0,0.0,0.0,0.0,0.0,0.0,0.0,0.0,0.0,0.0,0.0,0.0,0.0,0.0,0.0,0.0,0.0,0.0,0.0,0.0,0.0,0.0,0.0,0.0,0.0,0.0,0.0,0.0,0.0,0.0,0.0,0.0,0.0,0.0,0.0,0.0,0.0,0.0,0.0,0.0,0.0,0.0,0.0,0.0,0.0,0.0,0.0,0.0,0.0,0.0,0.0,0.0,0.0,0.0,0.0,0.0,0.0,0.0,0.0,0.0,0.0,0.0,0.0,0.0,0.0,0.0,0.0,0.0,0.0,0.0,0.0,0.0,0.0,0.0,0.0,0.0,0.0,0.0,0.0,0.0,0.0,0.0,0.0,0.0,0.0,0.0,0.0,0.0,0.0,0.0,0.0,0.0,0.0,0.0,0.0,0.0,0.0,0.0,0.0,0.0,0.0,0.0,0.0,0.0,0.0,0.0,0.0,0.0,0.0,0.0,0.0,0.0,0.0,0.0,0.0,0.0,0.0,0.0,0.0,0.0,0.0,0.0,0.0,0.0,0.0,0.0,0.0,0.0,0.0,0.0,0.0,0.0,0.0,0.0,0.0,0.0,0.0,0.0,0.0,0.0,0.0,0.0,0.0,0.0,0.0,0.0,0.0,0.0,0.0,0.0,0.0,0.0,0.0,0.0,0.0,0.0,0.0,0.0,0.0,0.0,0.0,0.0,0.0,0.0,0.0,0.0,0.0,0.0,0.0,0.0,0.0,0.0,0.0,0.0,0.0,0.0,0.0,0.0,0.0,0.0,0.0,0.0,0.0,0.0,0.0,0.0,0.0,0.0,1.0,1.0,1.0,1.0,1.0,1.0,1.0,0.0,0.0,0.0,0.0,0.0,0.0,0.0,0.0,0.0,0.0,0.0,0.0,0.0,0.0,0.0,0.0,0.0,0.0,0.0,0.0,0.0,0.0,0.0,0.0,0.0,0.0,0.0,0.0,0.0,0.0,0.0,0.0,0.0,0.0,0.0,0.0,0.0,0.0,0.0,0.0,0.0,0.0,0.0,0.0,0.0,0.0,0.0,0.0,0.0,0.0,0.0,0.0,0.0,0.0,0.0,0.0,0.0,0.0,0.0,0.0,0.0,0.0,0.0,0.0,0.0,0.0,0.0,0.0,0.0,0.0,0.0,0.0,0.0,0.0,0.0,0.0,0.0],[0.0,0.0,0.0,0.0,0.0,0.0,0.0,0.0,0.0,0.0,0.0,0.0,0.0,0.0,0.0,0.0,0.0,0.0,0.0,0.0,0.0,0.0,0.0,0.0,0.0,0.0,0.0,0.0,0.0,0.0,0.0,0.0,0.0,0.0,0.0,0.0,0.0,0.0,0.0,0.0,0.0,0.0,0.0,0.0,0.0,0.0,0.0,0.0,0.0,0.0,0.0,0.0,0.0,0.0,0.0,0.0,0.0,0.0,0.0,0.0,0.0,0.0,0.0,0.0,0.0,0.0,0.0,0.0,0.0,0.0,0.0,0.0,0.0,0.0,0.0,0.0,0.0,0.0,0.0,0.0,0.0,0.0,0.0,0.0,0.0,0.0,0.0,0.0,0.0,0.0,0.0,0.0,0.0,0.0,0.0,0.0,0.0,0.0,0.0,0.0,0.0,0.0,0.0,0.0,0.0,0.0,0.0,0.0,0.0,0.0,0.0,0.0,0.0,0.0,0.0,0.0,0.0,0.0,0.0,0.0,0.0,0.0,0.0,0.0,0.0,0.0,0.0,0.0,0.0,0.0,0.0,0.0,0.0,0.0,0.0,0.0,0.0,0.0,0.0,0.0,0.0,0.0,0.0,0.3,0.86,0.03,0.0,0.0,1.0,0.0,0.0,0.0,0.0,0.0,0.0,0.0,0.0,0.0,0.0,0.0,0.0,0.0,0.0,0.0,0.0,0.0,0.0,0.0,0.0,0.0,0.0,0.0,0.0,0.0,0.0,0.0,0.0,0.0,0.0,0.0,0.0,0.0,0.0,0.0,0.0,0.0,0.0,0.0,0.0,0.0,0.0,0.0,0.0,0.0,0.0,0.0,0.0,0.0,0.0,0.0,0.0,0.0,0.0,0.0,0.0,0.0,0.0,0.0,0.0,0.0,0.0,0.0,0.0,0.0,0.0,0.0,0.0,0.0,0.0,0.0,0.0,0.0,0.0,0.0,0.0,0.0,0.5,0.99,1.0,1.0,1.0,1.0,1.0,1.0,1.0,0.0,0.0,0.0,0.0,0.0,0.0,0.0,0.0,0.0,0.0,0.0,0.0,0.0,0.0,0.0,0.0,0.0,0.0,0.0,0.0,0.0,0.0,0.0,0.0,0.0,0.0,0.0,0.0,0.0,0.0,0.0,0.0,0.0,0.0,0.0,0.0,0.0,0.0,0.0,0.0,0.0,0.0,0.0,0.0,0.0,0.0,0.0,0.0,0.0,0.0,0.0,0.0,0.0,0.0,0.0,0.0,0.0,0.0,0.0,0.0,0.0,0.0,0.0,0.0,0.0,0.0,0.0,0.0,0.0,0.0,0.0,0.0,0.0,0.0,0.0,0.0],[0.0,0.0,0.0,0.0,0.0,0.0,0.0,0.0,0.0,0.0,0.0,0.0,0.0,0.0,0.0,0.0,0.0,0.0,0.0,0.0,0.0,0.0,0.0,0.0,0.0,0.0,0.0,0.0,0.0,0.0,0.0,0.0,0.0,0.0,0.0,0.0,0.0,0.0,0.0,0.0,0.0,0.0,0.0,0.0,0.0,0.0,0.0,0.0,0.0,0.0,0.0,0.0,0.0,0.0,0.0,0.0,0.0,0.0,0.0,0.0,0.0,0.0,0.0,0.0,0.0,0.0,0.0,0.0,0.0,0.0,0.0,0.0,0.0,0.0,0.0,0.0,0.0,0.0,0.0,0.0,0.0,0.0,0.0,0.0,0.0,0.0,0.0,0.0,0.0,0.0,0.0,0.0,0.0,0.0,0.0,0.0,0.0,0.0,0.0,0.0,0.0,0.0,0.0,0.0,0.0,0.0,0.0,0.0,0.0,0.0,0.0,0.0,0.0,0.0,0.0,0.0,0.0,0.0,0.0,0.0,0.0,0.0,0.0,0.0,0.0,0.0,0.0,0.0,0.0,0.0,0.0,0.0,0.0,0.0,0.0,0.0,0.0,0.0,0.0,0.0,0.0,0.0,0.0,0.0,0.81,0.0,0.0,0.0,1.0,0.0,0.0,0.99,1.0,0.0,0.0,0.0,0.0,0.0,0.0,0.0,0.0,0.0,0.0,0.0,0.0,0.0,0.0,0.0,0.0,0.0,0.0,0.0,0.0,0.0,0.0,0.0,0.0,0.0,0.0,0.0,0.0,0.0,0.0,0.0,0.0,0.0,0.0,0.0,0.0,0.0,0.0,0.0,0.0,0.0,0.0,0.0,0.0,0.0,0.0,0.0,0.0,0.0,0.0,0.0,0.0,0.0,0.0,0.0,0.0,0.0,0.0,0.0,0.0,0.0,0.0,0.0,0.0,0.0,0.0,0.0,0.0,0.0,0.0,0.0,0.0,0.0,1.0,0.6,1.0,1.0,1.0,1.0,1.0,1.0,1.0,1.0,1.0,1.0,0.0,0.0,0.0,0.0,0.0,0.0,0.0,0.0,0.0,0.0,0.0,0.0,0.0,0.0,0.0,0.0,0.0,0.0,0.0,0.0,0.0,0.0,0.0,0.0,0.0,0.0,0.0,0.0,0.0,0.0,0.0,0.0,0.0,0.0,0.0,0.0,0.0,0.0,0.0,0.0,0.0,0.0,0.0,0.0,0.0,0.0,0.0,0.0,0.0,0.0,0.0,0.0,0.0,0.0,0.0,0.04,0.0,0.0,0.0,0.0,0.0,0.0,0.0,0.0,0.0,0.0,0.0,0.0,0.0,0.0,0.0,0.0,0.0],[0.0,0.0,0.0,0.0,0.0,0.0,0.0,0.0,0.0,0.0,0.0,0.0,0.0,0.0,0.0,0.0,0.0,0.0,0.0,0.0,0.0,0.0,0.0,0.0,0.0,0.0,0.0,0.0,0.0,0.0,0.0,0.0,0.0,0.0,0.0,0.0,0.0,0.0,0.0,0.0,0.0,0.0,0.0,0.0,0.0,0.0,0.0,0.0,0.0,0.0,0.0,0.0,0.0,0.0,0.0,0.0,0.0,0.0,0.0,0.0,0.0,0.0,0.0,0.0,0.0,0.0,0.0,0.0,0.0,0.0,0.0,0.0,0.0,0.0,0.0,0.0,0.0,0.0,0.0,0.0,0.0,0.0,0.0,0.0,0.0,0.0,0.0,0.0,0.0,0.0,0.0,0.0,0.0,0.0,0.0,0.0,0.0,0.0,0.0,0.0,0.0,0.0,0.0,0.0,0.0,0.0,0.0,0.0,0.0,0.0,0.0,0.0,0.0,0.0,0.0,0.0,0.0,0.0,0.0,0.0,0.0,0.0,0.0,0.0,0.0,0.0,0.0,0.0,0.0,0.0,0.0,0.0,0.0,0.0,0.0,0.0,0.0,0.0,0.0,0.0,0.0,0.0,0.0,0.0,0.0,0.0,0.0,0.0,0.0,0.0,0.0,0.0,0.0,0.0,0.0,0.0,0.0,0.0,0.0,0.0,0.0,0.0,0.0,0.0,0.0,0.0,0.0,0.0,0.0,0.0,0.0,0.0,0.0,0.0,0.0,0.0,0.0,0.0,0.0,0.0,0.0,0.0,0.0,0.0,0.0,0.0,0.0,0.0,0.0,0.0,0.0,0.0,0.0,0.0,0.0,0.0,0.0,0.0,0.0,0.0,0.0,0.0,0.0,0.0,0.0,0.0,0.0,0.0,0.0,0.0,0.0,0.0,0.0,0.0,0.0,0.0,0.0,0.0,0.0,0.0,0.0,0.0,0.0,0.0,0.0,0.0,0.0,0.0,1.0,1.0,1.0,1.0,1.0,1.0,1.0,1.0,1.0,1.0,0.98,0.99,0.0,0.0,0.0,0.0,0.0,0.0,0.0,0.0,0.0,0.0,0.0,0.0,0.0,0.0,0.0,0.0,0.0,0.0,0.0,0.0,0.0,0.0,0.0,0.0,0.0,0.0,0.0,0.0,0.0,0.0,0.0,0.0,0.0,0.0,0.0,0.0,0.0,0.0,0.0,0.0,0.0,0.0,0.0,0.0,0.0,0.0,0.0,0.0,0.0,0.0,0.0,0.0,0.0,0.0,0.0,0.0,0.0,0.0,0.0,0.0,0.0,0.0,0.0,0.0,0.0,0.0,0.0,0.0,0.0,0.0,0.0],[0.0,0.0,0.0,0.0,0.0,0.0,0.0,0.0,0.0,0.0,0.0,0.0,0.0,0.0,0.0,0.0,0.0,0.0,0.0,0.0,0.0,0.0,0.0,0.0,0.0,0.0,0.0,0.0,0.0,0.0,0.0,0.0,0.0,0.0,0.0,0.0,0.0,0.0,0.0,0.0,0.0,0.0,0.0,0.0,0.0,0.0,0.0,0.0,0.0,0.0,0.0,0.0,0.0,0.0,0.0,0.0,0.0,0.0,0.0,0.0,0.0,0.0,0.0,0.0,0.0,0.0,0.0,0.0,0.0,0.0,0.0,0.0,0.0,0.0,0.0,0.0,0.0,0.0,0.0,0.0,0.0,0.0,0.0,0.0,0.0,0.0,0.0,0.0,0.0,0.0,0.0,0.0,0.0,0.0,0.0,0.0,0.0,0.0,0.0,0.0,0.0,0.0,0.0,0.0,0.0,0.0,0.0,0.0,0.0,0.0,0.0,0.0,0.0,0.0,0.0,0.0,0.0,0.0,0.0,0.0,0.0,0.0,0.0,0.0,0.0,0.0,0.0,0.0,0.0,0.0,0.0,0.0,0.0,0.0,0.0,0.0,0.0,0.0,0.0,0.0,0.0,0.0,0.0,0.0,0.0,0.0,0.0,0.0,0.0,0.0,0.0,0.0,0.0,0.0,0.0,0.0,0.0,0.0,0.0,0.0,0.0,0.0,0.0,0.0,0.0,0.0,0.0,0.0,0.0,0.0,0.0,0.0,0.0,0.0,0.0,0.0,0.0,0.0,0.0,0.0,0.0,0.0,0.0,0.0,0.0,0.0,0.0,0.0,0.0,0.0,0.0,0.0,0.0,0.0,0.0,0.0,0.0,0.0,0.0,0.0,0.0,0.0,0.0,0.0,0.0,0.0,0.0,0.0,0.0,0.0,0.0,0.0,0.0,0.0,0.0,0.0,0.0,0.0,0.0,0.0,0.0,0.0,0.0,0.0,0.0,0.0,0.0,0.0,0.0,1.0,1.0,1.0,1.0,1.0,1.0,1.0,0.0,0.0,0.0,0.0,0.0,0.0,0.0,0.0,0.0,0.0,0.0,0.0,0.0,0.0,0.0,0.0,0.0,0.0,0.0,0.0,0.0,0.0,0.0,0.0,0.0,0.0,0.0,0.0,0.0,0.0,0.0,0.0,0.0,0.0,0.0,0.0,0.0,0.0,0.0,0.0,0.0,0.0,0.0,0.0,0.0,0.0,0.0,0.0,0.0,0.0,0.0,0.0,0.0,0.0,0.0,0.0,0.0,0.0,0.0,0.0,0.0,0.0,0.0,0.0,0.0,0.0,0.0,0.0,0.0,0.0,0.0,0.0,0.0,0.0,0.0],[0.0,0.0,0.0,0.0,0.0,0.0,0.0,0.0,0.0,0.0,0.0,0.0,0.0,0.0,0.0,0.0,0.0,0.0,0.0,0.0,0.0,0.0,0.0,0.0,0.0,0.0,0.0,0.0,0.0,0.0,0.0,0.0,0.0,0.0,0.0,0.0,0.0,0.0,0.0,0.0,0.0,0.0,0.0,0.0,0.0,0.0,0.0,0.0,0.0,0.0,0.0,0.0,0.0,0.0,0.0,0.0,0.0,0.0,0.0,0.0,0.0,0.0,0.0,0.0,0.0,0.0,0.0,0.0,0.0,0.0,0.0,0.0,0.0,0.0,0.0,0.0,0.0,0.0,0.0,0.0,0.0,0.0,0.0,0.0,0.0,0.0,0.0,0.0,0.0,0.0,0.0,0.0,0.0,0.0,0.0,0.0,0.0,0.0,0.0,0.0,0.0,0.0,0.0,0.0,0.0,0.0,0.0,0.0,0.0,0.0,0.0,0.0,0.0,0.0,0.0,0.0,0.0,0.0,0.0,0.0,0.0,0.0,0.0,0.0,0.0,0.0,0.0,0.0,0.0,0.0,0.0,0.0,0.0,0.0,0.0,0.0,0.0,0.0,0.0,0.0,1.0,0.0,0.0,1.0,1.0,0.0,0.0,0.0,0.0,0.0,0.0,0.0,0.0,0.0,0.0,0.0,0.0,0.0,0.0,0.0,0.0,0.0,0.0,0.0,0.0,0.0,0.0,0.0,0.0,0.0,0.0,0.0,0.0,0.0,0.0,0.0,0.0,0.0,0.0,0.0,0.0,0.0,0.0,0.0,0.0,0.0,0.0,0.0,0.0,0.0,0.0,0.0,0.0,0.0,0.0,0.0,0.0,0.0,0.0,0.0,0.0,0.0,0.0,0.0,0.0,0.0,0.0,0.0,0.0,0.0,0.0,0.0,0.0,0.0,0.0,0.0,0.0,0.0,0.0,0.0,0.0,0.0,0.0,0.0,0.0,0.0,0.0,0.0,0.0,0.0,1.0,1.0,1.0,1.0,1.0,1.0,1.0,0.0,0.0,0.0,0.0,0.0,0.0,0.0,0.0,0.0,0.0,0.0,0.0,0.0,0.0,0.0,0.0,0.0,0.0,0.0,0.0,0.0,0.0,0.0,0.0,0.0,0.0,0.0,0.0,0.0,0.0,0.0,0.0,0.0,0.0,0.0,0.0,0.0,0.0,0.0,0.0,0.0,0.0,0.0,0.0,0.0,0.0,0.0,0.0,0.0,0.0,0.0,0.0,0.0,0.0,0.0,0.75,0.0,0.0,0.0,0.0,0.0,0.0,0.0,0.0,0.0,0.0,0.0,0.0,0.0,0.0,0.0,0.0,0.0,0.0],[0.0,0.0,0.0,0.0,0.0,0.0,0.0,0.0,0.0,0.0,0.0,0.0,0.0,0.0,0.0,0.0,0.0,0.0,0.0,0.0,0.0,0.0,0.0,0.0,0.0,0.0,0.0,0.0,0.0,0.0,0.0,0.0,0.0,0.0,0.0,0.0,0.0,0.0,0.0,0.0,0.0,0.0,0.0,0.0,0.0,0.0,0.0,0.0,0.0,0.0,0.0,0.0,0.0,0.0,0.0,0.0,0.0,0.0,0.0,0.0,0.0,0.0,0.0,0.0,0.0,0.0,0.0,0.0,0.0,0.0,0.0,0.0,0.0,0.0,0.0,0.0,0.0,0.0,0.0,0.0,0.0,0.0,0.0,0.0,0.0,0.0,0.0,0.0,0.0,0.0,0.0,0.0,0.0,0.0,0.0,0.0,0.0,0.0,0.0,0.0,0.0,0.0,0.0,0.0,0.0,0.0,0.0,0.0,0.0,0.0,0.0,0.0,0.0,0.0,0.0,0.0,0.0,0.0,0.0,0.0,0.0,0.0,0.0,0.0,0.0,0.0,0.0,0.0,0.0,0.0,0.0,0.0,0.0,0.0,0.0,0.0,0.02,0.0,0.0,0.0,1.0,0.0,0.0,0.0,0.0,0.0,0.0,0.0,0.0,0.0,0.0,0.0,0.0,0.0,0.0,0.0,0.0,0.0,0.0,0.0,0.0,0.0,0.0,0.0,0.0,0.0,0.0,0.0,0.0,0.0,0.0,0.0,0.0,0.0,0.0,0.0,0.0,0.0,0.0,0.0,0.0,0.0,0.0,0.0,0.0,0.0,0.0,0.0,0.0,0.0,0.0,0.0,0.0,0.0,0.0,0.0,0.0,0.0,0.0,0.0,0.0,0.0,0.0,0.0,0.0,0.0,0.0,0.0,0.0,0.0,0.0,0.0,0.0,0.0,0.0,0.0,0.0,0.0,0.0,0.0,0.0,0.0,0.0,0.0,0.0,0.0,0.0,0.0,0.0,0.0,0.0,1.0,1.0,1.0,1.0,1.0,1.0,1.0,0.97,0.0,0.0,0.0,0.0,0.0,0.0,0.0,0.0,0.0,0.0,0.0,0.0,0.0,0.0,0.0,0.0,0.0,0.0,0.0,0.0,0.0,0.0,0.0,0.0,0.0,0.0,0.0,0.0,0.0,0.0,0.0,0.0,0.0,0.0,0.0,0.0,0.0,0.0,0.0,0.0,0.0,0.0,0.0,0.0,0.0,0.0,0.0,0.0,0.0,0.0,0.0,1.0,0.0,1.0,1.0,0.0,0.0,0.0,0.0,0.0,0.0,0.0,0.0,0.0,0.0,0.0,0.0,0.0,0.0,0.0,0.0,0.0],[0.0,0.0,0.0,0.0,0.0,0.0,0.0,0.0,0.0,0.0,0.0,0.0,0.0,0.0,0.0,0.0,0.0,0.0,0.0,0.0,0.0,0.0,0.0,0.0,0.0,0.0,0.0,0.0,0.0,0.0,0.0,0.0,0.0,0.0,0.0,0.0,0.0,0.0,0.0,0.0,0.0,0.0,0.0,0.0,0.0,0.0,0.0,0.0,0.0,0.0,0.0,0.0,0.0,0.0,0.0,0.0,0.0,0.0,0.0,0.0,0.0,0.0,0.0,0.0,0.0,0.0,0.0,0.0,0.0,0.0,0.0,0.0,0.0,0.0,0.0,0.0,0.0,0.0,0.0,0.0,0.0,0.0,0.0,0.0,0.0,0.0,0.0,0.0,0.0,0.0,0.0,0.0,0.0,0.0,0.0,0.0,0.0,0.0,0.0,0.0,0.0,0.0,0.0,0.0,0.0,0.0,0.0,0.0,0.0,0.0,0.0,0.0,0.0,0.0,0.0,0.0,0.0,0.0,0.0,0.0,0.0,0.0,0.0,0.0,0.0,0.0,0.0,0.0,0.0,0.0,0.0,0.0,0.0,0.0,0.0,0.0,0.0,0.0,0.0,0.0,1.0,0.0,0.0,0.0,1.0,0.0,0.0,0.0,0.82,0.0,0.0,0.0,1.0,0.0,0.0,0.0,0.0,0.0,0.0,0.0,0.0,0.0,0.0,0.0,0.0,0.0,0.0,0.0,0.0,0.0,0.0,0.0,0.0,0.0,0.0,0.0,0.0,0.0,0.0,0.0,0.0,0.0,0.0,0.0,0.0,0.0,0.0,0.0,0.0,0.0,0.0,0.0,0.0,0.0,0.0,0.0,0.0,0.0,0.0,0.0,0.0,0.0,0.0,0.0,0.0,0.0,0.0,0.0,0.0,0.0,0.0,0.0,0.0,0.0,0.0,0.0,0.0,0.0,0.0,0.0,0.0,0.0,0.0,0.0,0.0,0.0,0.0,0.0,0.0,0.0,0.0,1.0,1.0,0.0,1.0,1.0,1.0,1.0,0.0,0.0,0.0,0.0,0.0,0.0,0.0,0.0,0.0,0.0,0.0,0.0,0.0,0.0,0.0,0.0,0.0,0.0,0.0,0.0,0.0,0.0,0.0,0.0,0.0,0.0,0.0,0.0,0.0,0.0,0.0,0.0,0.0,0.0,0.0,0.0,0.0,0.0,0.0,0.0,0.0,0.0,0.0,0.0,0.0,0.0,0.0,0.0,0.0,0.0,0.0,1.0,1.0,0.0,1.0,1.0,0.0,0.0,1.0,0.0,0.0,0.0,0.0,0.0,0.0,0.0,0.0,0.0,0.0,0.0,0.0,0.0,0.0],[0.0,0.0,0.0,0.0,0.0,0.0,0.0,0.0,0.0,0.0,0.0,0.0,0.0,0.0,0.0,0.0,0.0,0.0,0.0,0.0,0.0,0.0,0.0,0.0,0.0,0.0,0.0,0.0,0.0,0.0,0.0,0.0,0.0,0.0,0.0,0.0,0.0,0.0,0.0,0.0,0.0,0.0,0.0,0.0,0.0,0.0,0.0,0.0,0.0,0.0,0.0,0.0,0.0,0.0,0.0,0.0,0.0,0.0,0.0,0.0,0.0,0.0,0.0,0.0,0.0,0.0,0.0,0.0,0.0,0.0,0.0,0.0,0.0,0.0,0.0,0.0,0.0,0.0,0.0,0.0,0.0,0.0,0.0,0.0,0.0,0.0,0.0,0.0,0.0,0.0,0.0,0.0,0.0,0.0,0.0,0.0,0.0,0.0,0.0,0.0,0.0,0.0,0.0,0.0,0.0,0.0,0.0,0.0,0.0,0.0,0.0,0.0,0.0,0.0,0.0,0.0,0.0,0.0,0.0,0.0,0.0,0.0,0.0,0.0,0.0,0.0,0.0,0.0,0.0,0.0,0.0,0.0,0.0,0.0,0.0,0.0,0.0,0.0,0.0,0.0,0.0,0.0,0.0,0.0,0.0,0.0,0.0,0.0,0.0,0.0,0.0,0.0,0.99,0.0,0.0,0.95,0.0,0.0,0.0,0.0,0.0,0.0,0.0,0.0,0.0,0.0,0.0,0.0,0.0,0.0,0.0,0.0,0.0,0.0,0.0,0.0,0.0,0.0,0.0,0.0,0.0,0.0,0.0,0.0,0.0,0.0,0.0,0.0,0.0,0.0,0.0,0.0,0.0,0.0,0.0,0.0,0.0,0.0,0.0,0.0,0.0,0.0,0.0,0.0,0.0,0.0,0.0,0.0,0.0,0.0,0.0,0.0,0.0,0.0,0.0,0.0,0.0,0.0,0.0,0.0,0.0,0.0,0.0,0.0,0.0,0.0,0.0,0.0,0.99,0.0,0.0,1.0,1.0,0.0,0.0,1.0,1.0,1.0,1.0,0.99,0.0,0.0,0.0,0.0,0.0,0.0,0.0,0.0,0.0,0.0,0.0,0.0,0.0,0.0,0.0,0.0,0.0,0.0,0.0,0.0,0.0,0.0,0.0,0.0,0.0,0.0,0.0,0.0,0.0,0.0,0.0,0.0,0.0,0.0,0.0,0.0,0.0,0.0,0.0,0.0,0.0,0.0,0.0,0.0,0.0,0.0,0.0,1.0,1.0,1.0,1.0,0.0,0.0,1.0,0.0,0.0,0.0,0.0,0.0,0.0,0.0,0.0,0.0,0.0,0.0,0.0,0.0,0.0,0.0,0.0,0.0],[0.0,0.0,0.0,0.0,0.0,0.0,0.0,0.0,0.0,0.0,0.0,0.0,0.0,0.0,0.0,0.0,0.0,0.0,0.0,0.0,0.0,0.0,0.0,0.0,0.0,0.0,0.0,0.0,0.0,0.0,0.0,0.0,0.0,0.0,0.0,0.0,0.0,0.0,0.0,0.0,0.0,0.0,0.0,0.0,0.0,0.0,0.0,0.0,0.0,0.0,0.0,0.0,0.0,0.0,0.0,0.0,0.0,0.0,0.0,0.0,0.0,0.0,0.0,0.0,0.0,0.0,0.0,0.0,0.0,0.0,0.0,0.0,0.0,0.0,0.0,0.0,0.0,0.0,0.0,0.0,0.0,0.0,0.0,0.0,0.0,0.0,0.0,0.0,0.0,0.0,0.0,0.0,0.0,0.0,0.0,0.0,0.0,0.0,0.0,0.0,0.0,0.0,0.0,0.0,0.0,0.0,0.0,0.0,0.0,0.0,0.0,0.0,0.0,0.0,0.0,0.0,0.0,0.0,0.0,0.0,0.0,0.0,0.0,0.0,0.0,0.0,0.0,0.0,0.0,0.0,0.0,0.0,0.0,0.0,0.0,0.0,0.0,0.0,0.0,0.0,0.0,0.0,0.0,0.0,0.0,0.0,0.0,0.0,0.0,0.0,0.0,0.0,0.0,0.0,0.0,0.0,0.0,0.0,0.0,0.0,0.0,0.0,0.0,0.0,0.0,0.0,0.0,0.0,0.0,0.0,0.0,0.0,0.0,0.0,0.0,0.0,0.0,0.0,0.0,0.0,0.0,0.0,0.0,0.0,0.0,0.0,0.0,0.0,0.0,0.0,0.0,0.0,0.0,0.0,0.0,0.0,0.0,0.0,0.0,0.0,0.0,0.0,0.0,0.0,0.0,0.0,0.0,0.0,0.0,0.0,0.0,0.0,0.0,0.0,0.0,0.0,0.0,0.0,0.0,0.0,0.0,0.0,0.0,0.0,0.0,0.0,0.0,0.0,0.0,0.0,0.0,0.0,0.98,0.0,0.0,0.97,0.0,1.0,1.0,1.0,0.99,0.01,0.01,0.0,0.0,0.0,0.0,0.0,0.0,0.0,0.0,0.0,0.0,0.0,0.0,0.0,0.0,0.0,0.0,0.0,0.0,0.0,0.0,0.0,0.0,0.0,0.0,0.0,0.0,0.0,0.0,0.0,0.0,0.0,0.0,0.0,0.0,0.0,0.0,0.0,0.0,0.0,0.0,0.0,0.0,0.0,0.0,0.07,1.0,0.07,1.0,0.0,0.0,0.0,0.0,0.0,0.0,0.0,0.0,0.0,0.0,0.0,0.0,0.0,0.0,0.0,0.0,0.0,0.0,0.0,0.0],[0.0,0.0,0.0,0.0,0.0,0.0,0.0,0.0,0.0,0.0,0.0,0.0,0.0,0.0,0.0,0.0,0.0,0.0,0.0,0.0,0.0,0.0,0.0,0.0,0.0,0.0,0.0,0.0,0.0,0.0,0.0,0.0,0.0,0.0,0.0,0.0,0.0,0.0,0.0,0.0,0.0,0.0,0.0,0.0,0.0,0.0,0.0,0.0,0.0,0.0,0.0,0.0,0.0,0.0,0.0,0.0,0.0,0.0,0.0,0.0,0.0,0.0,0.0,0.0,0.0,0.0,0.0,0.0,0.0,0.0,0.0,0.0,0.0,0.0,0.0,0.0,0.0,0.0,0.0,0.0,0.0,0.0,0.0,0.0,0.0,0.0,0.0,0.0,0.0,0.0,0.0,0.0,0.0,0.0,0.0,0.0,0.0,0.0,0.0,0.0,0.0,0.0,0.0,0.0,0.0,0.0,0.0,0.0,0.0,0.0,0.0,0.0,0.0,0.0,0.0,0.0,0.0,0.0,0.0,0.0,0.0,0.0,0.0,0.0,0.0,0.0,0.0,0.0,0.0,0.0,0.0,0.0,0.0,0.0,0.0,0.0,0.0,0.0,0.0,0.0,0.0,0.0,0.0,0.0,0.0,0.0,0.0,0.0,0.0,0.0,0.0,0.0,0.0,0.0,0.0,0.0,0.0,0.0,0.0,0.0,0.0,0.0,0.0,0.0,0.0,0.0,0.0,0.0,0.0,0.0,0.0,0.0,0.0,0.0,0.0,0.0,0.0,0.0,0.0,0.0,0.0,0.0,0.0,0.0,0.0,0.0,0.0,0.0,0.0,0.0,0.0,0.0,0.0,0.0,0.0,0.0,0.0,0.0,0.0,0.0,0.0,0.0,0.0,0.0,0.0,0.0,0.0,0.0,0.0,0.0,0.0,0.0,0.0,0.0,0.0,0.0,0.0,0.0,0.0,0.0,0.0,0.0,0.0,0.0,0.0,0.0,0.0,0.0,0.83,0.0,0.0,0.0,0.99,0.0,0.0,0.0,0.0,0.99,1.0,1.0,1.0,0.92,0.01,0.08,0.0,0.0,0.0,0.0,0.0,0.0,0.0,0.0,0.0,0.0,0.0,0.0,0.0,0.0,0.0,0.0,0.0,0.0,0.0,0.0,0.0,0.0,0.0,0.0,0.0,0.0,0.0,0.0,0.0,0.0,0.0,0.0,0.0,0.0,0.0,0.0,0.0,0.0,0.0,0.0,0.0,0.0,0.97,0.94,0.97,0.0,0.02,0.0,0.0,0.0,0.0,0.0,0.0,0.0,0.0,0.0,0.0,0.0,0.0,0.0,0.0,0.0,0.0,0.0,0.0,0.0,0.0],[0.0,0.0,0.0,0.0,0.0,0.0,0.0,0.0,0.0,0.0,0.0,0.0,0.0,0.0,0.0,0.0,0.0,0.0,0.0,0.0,0.0,0.0,0.0,0.0,0.0,0.0,0.0,0.0,0.0,0.0,0.0,0.0,0.0,0.0,0.0,0.0,0.0,0.0,0.0,0.0,0.0,0.0,0.0,0.0,0.0,0.0,0.0,0.0,0.0,0.0,0.0,0.0,0.0,0.0,0.0,0.0,0.0,0.0,0.0,0.0,0.0,0.0,0.0,0.0,0.0,0.0,0.0,0.0,0.0,0.0,0.0,0.0,0.0,0.0,0.0,0.0,0.0,0.0,0.0,0.0,0.0,0.0,0.0,0.0,0.0,0.0,0.0,0.0,0.0,0.0,0.0,0.0,0.0,0.0,0.0,0.0,0.0,0.0,0.0,0.0,0.0,0.0,0.0,0.0,0.0,0.0,0.0,0.0,0.0,0.0,0.0,0.0,0.0,0.0,0.0,0.0,0.0,0.0,0.0,0.0,0.0,0.0,0.0,0.0,0.0,0.0,0.0,0.0,0.0,0.0,0.0,0.0,0.0,0.0,0.0,0.0,0.0,0.0,0.0,0.0,0.0,0.0,0.0,0.0,0.0,0.0,0.0,0.0,0.0,0.0,0.0,0.0,0.0,0.0,0.0,0.0,0.0,0.0,0.0,0.0,0.0,0.0,0.0,0.0,0.0,0.0,0.0,0.0,0.0,0.0,0.0,0.0,0.0,0.0,0.0,0.0,0.0,0.0,0.0,0.0,0.0,0.0,0.0,0.0,0.0,0.0,0.0,0.0,0.0,0.0,0.0,0.0,0.0,0.0,0.0,0.0,0.0,0.0,0.0,0.0,0.0,0.0,0.0,0.0,0.0,0.0,0.0,0.0,0.0,0.0,0.0,0.0,0.0,0.0,0.0,0.0,0.0,0.0,0.0,0.0,0.0,0.0,0.0,0.0,0.0,0.0,0.0,0.0,0.0,0.0,0.0,0.0,0.0,0.0,0.0,0.0,0.0,0.0,0.99,1.0,1.0,1.0,1.0,0.95,0.35,0.0,0.0,0.0,0.0,0.0,0.0,0.0,0.0,0.0,0.0,0.0,0.0,0.0,0.0,0.0,0.0,0.0,0.0,0.0,0.0,0.0,0.0,0.0,0.0,0.0,0.0,0.0,0.0,0.0,0.0,0.0,0.0,0.0,0.0,0.0,0.0,0.0,0.0,0.0,0.0,0.08,0.97,0.0,0.97,0.0,0.0,0.0,0.0,0.0,0.0,0.0,0.0,0.0,0.0,0.0,0.0,0.0,0.0,0.0,0.0,0.0,0.0,0.0,0.0,0.0,0.0],[0.0,0.0,0.0,0.0,0.0,0.0,0.0,0.0,0.0,0.0,0.0,0.0,0.0,0.0,0.0,0.0,0.0,0.0,0.0,0.0,0.0,0.0,0.0,0.0,0.0,0.0,0.0,0.0,0.0,0.0,0.0,0.0,0.0,0.0,0.0,0.0,0.0,0.0,0.0,0.0,0.0,0.0,0.0,0.0,0.0,0.0,0.0,0.0,0.0,0.0,0.0,0.0,0.0,0.0,0.0,0.0,0.0,0.0,0.0,0.0,0.0,0.0,0.0,0.0,0.0,0.0,0.0,0.0,0.0,0.0,0.0,0.0,0.0,0.0,0.0,0.0,0.0,0.0,0.0,0.0,0.0,0.0,0.0,0.0,0.0,0.0,0.0,0.0,0.0,0.0,0.0,0.0,0.0,0.0,0.0,0.0,0.0,0.0,0.0,0.0,0.0,0.0,0.0,0.0,0.0,0.0,0.0,0.0,0.0,0.0,0.0,0.0,0.0,0.0,0.0,0.0,0.0,0.0,0.0,0.0,0.0,0.0,0.0,0.0,0.0,0.0,0.0,0.0,0.0,0.0,0.0,0.0,0.0,0.0,0.0,0.0,0.0,0.0,0.0,0.0,0.0,0.0,0.0,0.0,0.0,0.0,0.0,0.0,0.0,0.0,0.0,0.0,0.0,0.0,0.0,0.0,0.0,0.0,0.0,0.0,0.0,0.0,0.0,0.0,0.0,0.0,0.0,0.0,0.0,0.0,0.0,0.0,0.0,0.0,0.0,0.0,0.0,0.0,0.0,0.0,0.0,0.0,0.0,0.0,0.0,0.0,0.0,0.0,0.0,0.0,0.0,0.0,0.0,0.0,0.0,0.0,0.0,0.0,0.0,0.0,0.0,0.0,0.0,0.0,0.0,0.0,0.0,0.0,0.0,0.0,0.0,0.0,0.0,0.0,0.0,0.0,0.0,0.0,0.0,0.0,0.0,0.0,0.0,0.0,0.0,0.0,0.0,0.0,0.0,0.0,0.0,0.0,0.0,0.0,0.0,0.0,0.0,0.0,0.01,0.92,1.0,1.0,1.0,0.04,0.01,0.0,0.0,0.0,0.0,0.0,0.0,0.0,0.0,0.0,0.0,0.0,0.0,0.0,0.0,0.0,0.0,0.0,0.0,0.0,0.0,0.0,0.0,0.0,0.0,0.0,0.0,0.0,0.0,0.0,0.0,0.0,0.0,0.0,0.0,0.0,0.0,0.0,0.0,0.0,0.0,0.0,0.01,0.0,0.04,0.0,0.0,0.0,0.0,0.0,0.0,0.0,0.0,0.0,0.0,0.0,0.0,0.0,0.0,0.0,0.0,0.0,0.0,0.0,0.0,0.0,0.0],[0.0,0.0,0.0,0.0,0.0,0.0,0.0,0.0,0.0,0.0,0.0,0.0,0.0,0.0,0.0,0.0,0.0,0.0,0.0,0.0,0.0,0.0,0.0,0.0,0.0,0.0,0.0,0.0,0.0,0.0,0.0,0.0,0.0,0.0,0.0,0.0,0.0,0.0,0.0,0.0,0.0,0.0,0.0,0.0,0.0,0.0,0.0,0.0,0.0,0.0,0.0,0.0,0.0,0.0,0.0,0.0,0.0,0.0,0.0,0.0,0.0,0.0,0.0,0.0,0.0,0.0,0.0,0.0,0.0,0.0,0.0,0.0,0.0,0.0,0.0,0.0,0.0,0.0,0.0,0.0,0.0,0.0,0.0,0.0,0.0,0.0,0.0,0.0,0.0,0.0,0.0,0.0,0.0,0.0,0.0,0.0,0.0,0.0,0.0,0.0,0.0,0.0,0.0,0.0,0.0,0.0,0.0,0.0,0.0,0.0,0.0,0.0,0.0,0.0,0.0,0.0,0.0,0.0,0.0,0.0,0.0,0.0,0.0,0.0,0.0,0.0,0.0,0.0,0.0,0.0,0.0,0.0,0.0,0.0,0.0,0.0,0.0,0.0,0.0,0.0,0.0,0.0,0.0,0.0,0.0,0.0,0.0,0.0,0.0,0.0,0.0,0.0,0.0,0.0,0.0,0.0,0.0,0.0,0.0,0.0,0.0,0.0,0.0,0.0,0.0,0.0,0.0,0.0,0.0,0.0,0.0,0.0,0.0,0.0,0.0,0.0,0.0,0.0,0.0,0.0,0.0,0.0,0.0,0.0,0.0,0.0,0.0,0.0,0.0,0.0,0.0,0.0,0.0,0.0,0.0,0.0,0.0,0.0,0.0,0.0,0.0,0.0,0.0,0.0,0.0,0.0,0.0,0.0,0.0,0.0,0.0,0.0,0.0,0.0,0.0,0.0,0.0,0.0,0.0,0.0,0.0,0.0,0.0,0.0,0.0,0.0,0.0,0.0,0.0,0.0,0.0,0.0,0.0,0.0,0.0,0.0,0.0,0.0,0.01,0.01,1.0,1.0,1.0,1.0,0.57,0.0,0.0,0.0,0.0,0.0,0.0,0.0,0.0,0.0,0.0,0.0,0.0,0.0,0.0,0.0,0.0,0.0,0.0,0.0,0.0,0.0,0.0,0.0,0.0,0.0,0.0,0.0,0.0,0.0,0.0,0.0,0.0,0.0,0.0,0.0,0.0,0.0,0.0,0.0,0.0,0.01,0.02,0.0,0.03,0.0,0.0,0.0,0.0,0.0,0.0,0.0,0.0,0.0,0.0,0.0,0.0,0.0,0.0,0.0,0.0,0.0,0.0,0.0,0.0,0.0,0.0],[0.0,0.0,0.0,0.0,0.0,0.0,0.0,0.0,0.0,0.0,0.0,0.0,0.0,0.0,0.0,0.0,0.0,0.0,0.0,0.0,0.0,0.0,0.0,0.0,0.0,0.0,0.0,0.0,0.0,0.0,0.0,0.0,0.0,0.0,0.0,0.0,0.0,0.0,0.0,0.0,0.0,0.0,0.0,0.0,0.0,0.0,0.0,0.0,0.0,0.0,0.0,0.0,0.0,0.0,0.0,0.0,0.0,0.0,0.0,0.0,0.0,0.0,0.0,0.0,0.0,0.0,0.0,0.0,0.0,0.0,0.0,0.0,0.0,0.0,0.0,0.0,0.0,0.0,0.0,0.0,0.0,0.0,0.0,0.0,0.0,0.0,0.0,0.0,0.0,0.0,0.0,0.0,0.0,0.0,0.0,0.0,0.0,0.0,0.0,0.0,0.0,0.0,0.0,0.0,0.0,0.0,0.0,0.0,0.0,0.0,0.0,0.0,0.0,0.0,0.0,0.0,0.0,0.0,0.0,0.0,0.0,0.0,0.0,0.0,0.0,0.0,0.0,0.0,0.0,0.0,0.0,0.0,0.0,0.0,0.0,0.0,0.0,0.0,0.0,0.0,0.0,0.0,0.0,0.0,0.0,0.0,0.0,0.0,0.0,0.0,0.0,0.0,0.0,0.0,0.0,0.0,0.0,0.0,0.0,0.0,0.0,0.0,0.0,0.0,0.0,0.0,0.0,0.0,0.0,0.0,0.0,0.0,0.0,0.0,0.0,0.0,0.0,0.0,0.0,0.0,0.0,0.0,0.0,0.0,0.0,0.0,0.0,0.0,0.0,0.0,0.0,0.0,0.0,0.0,0.0,0.0,0.0,0.0,0.0,0.0,0.0,0.0,0.0,0.0,0.0,0.0,0.0,0.0,0.0,0.0,0.0,0.0,0.0,0.0,0.0,0.0,0.0,0.0,0.0,0.0,0.0,0.0,0.0,0.0,0.0,0.0,0.0,0.0,0.0,0.0,0.0,0.0,0.0,0.0,0.0,0.0,0.0,0.0,0.0,0.08,0.95,0.04,1.0,1.0,1.0,0.95,0.06,0.0,0.0,0.0,0.0,0.0,0.0,0.0,0.0,0.0,0.0,0.0,0.0,0.0,0.0,0.0,0.0,0.0,0.0,0.0,0.0,0.0,0.0,0.0,0.0,0.0,0.0,0.0,0.0,0.0,0.0,0.0,0.0,0.0,0.0,0.0,0.03,0.02,0.0,0.98,0.96,0.0,0.36,0.0,0.0,0.0,0.0,0.0,0.0,0.0,0.0,0.0,0.0,0.0,0.0,0.0,0.0,0.0,0.0,0.0,0.0,0.0,0.0,0.0,0.0],[0.0,0.0,0.0,0.0,0.0,0.0,0.0,0.0,0.0,0.0,0.0,0.0,0.0,0.0,0.0,0.0,0.0,0.0,0.0,0.0,0.0,0.0,0.0,0.0,0.0,0.0,0.0,0.0,0.0,0.0,0.0,0.0,0.0,0.0,0.0,0.0,0.0,0.0,0.0,0.0,0.0,0.0,0.0,0.0,0.0,0.0,0.0,0.0,0.0,0.0,0.0,0.0,0.0,0.0,0.0,0.0,0.0,0.0,0.0,0.0,0.0,0.0,0.0,0.0,0.0,0.0,0.0,0.0,0.0,0.0,0.0,0.0,0.0,0.0,0.0,0.0,0.0,0.0,0.0,0.0,0.0,0.0,0.0,0.0,0.0,0.0,0.0,0.0,0.0,0.0,0.0,0.0,0.0,0.0,0.0,0.0,0.0,0.0,0.0,0.0,0.0,0.0,0.0,0.0,0.0,0.0,0.0,0.0,0.0,0.0,0.0,0.0,0.0,0.0,0.0,0.0,0.0,0.0,0.0,0.0,0.0,0.0,0.0,0.0,0.0,0.0,0.0,0.0,0.0,0.0,0.0,0.0,0.0,0.0,0.0,0.0,0.0,0.0,0.0,0.0,0.0,0.0,0.0,0.0,0.0,0.0,0.0,0.0,0.0,0.0,0.0,0.0,0.0,0.0,0.0,0.0,0.0,0.0,0.0,0.0,0.0,0.0,0.0,0.0,0.0,0.0,0.0,0.0,0.0,0.0,0.0,0.0,0.0,0.0,0.0,0.0,0.0,0.0,0.0,0.0,0.0,0.0,0.0,0.0,0.0,0.0,0.0,0.0,0.0,0.0,0.0,0.0,0.0,0.0,0.0,0.0,0.0,0.0,0.0,0.0,0.0,0.0,0.0,0.0,0.0,0.0,0.0,0.0,0.0,0.0,0.0,0.0,0.0,0.0,0.0,0.0,0.0,0.0,0.0,0.0,0.0,0.0,0.0,0.0,0.0,0.0,0.0,0.0,0.0,0.0,0.0,0.0,0.0,0.0,0.0,0.0,0.0,0.0,0.0,0.0,0.35,0.01,0.57,1.0,1.0,1.0,0.99,0.01,0.01,0.01,0.0,0.0,0.0,0.0,0.0,0.0,0.0,0.0,0.0,0.0,0.0,0.0,0.0,0.0,0.0,0.0,0.0,0.0,0.0,0.0,0.0,0.0,0.0,0.0,0.0,0.0,0.0,0.0,0.0,0.0,0.0,0.0,0.0,0.0,0.01,0.97,0.03,0.01,0.04,0.0,0.0,0.0,0.0,0.0,0.0,0.0,0.0,0.0,0.0,0.0,0.0,0.0,0.0,0.0,0.0,0.0,0.0,0.0,0.0,0.0,0.0],[0.0,0.0,0.0,0.0,0.0,0.0,0.0,0.0,0.0,0.0,0.0,0.0,0.0,0.0,0.0,0.0,0.0,0.0,0.0,0.0,0.0,0.0,0.0,0.0,0.0,0.0,0.0,0.0,0.0,0.0,0.0,0.0,0.0,0.0,0.0,0.0,0.0,0.0,0.0,0.0,0.0,0.0,0.0,0.0,0.0,0.0,0.0,0.0,0.0,0.0,0.0,0.0,0.0,0.0,0.0,0.0,0.0,0.0,0.0,0.0,0.0,0.0,0.0,0.0,0.0,0.0,0.0,0.0,0.0,0.0,0.0,0.0,0.0,0.0,0.0,0.0,0.0,0.0,0.0,0.0,0.0,0.0,0.0,0.0,0.0,0.0,0.0,0.0,0.0,0.0,0.0,0.0,0.0,0.0,0.0,0.0,0.0,0.0,0.0,0.0,0.0,0.0,0.0,0.0,0.0,0.0,0.0,0.0,0.0,0.0,0.0,0.0,0.0,0.0,0.0,0.0,0.0,0.0,0.0,0.0,0.0,0.0,0.0,0.0,0.0,0.0,0.0,0.0,0.0,0.0,0.0,0.0,0.0,0.0,0.0,0.0,0.0,0.0,0.0,0.0,0.0,0.0,0.0,0.0,0.0,0.0,0.0,0.0,0.0,0.0,0.0,0.0,0.0,0.0,0.0,0.0,0.0,0.0,0.0,0.01,0.0,0.0,0.0,0.0,0.0,0.0,0.0,0.0,0.0,0.0,0.0,0.0,0.0,0.0,0.0,0.0,0.0,0.0,0.02,0.0,0.0,0.0,0.0,0.0,0.0,0.0,0.0,0.0,0.0,0.0,0.0,0.0,0.0,0.0,0.0,0.0,0.0,0.0,0.0,0.0,0.0,0.0,0.0,0.0,0.0,0.0,0.0,0.0,0.0,0.0,0.0,0.0,0.0,0.0,0.0,0.0,0.0,0.0,0.0,0.0,0.0,0.0,0.0,0.0,0.0,0.0,0.0,0.0,0.0,0.0,0.0,0.0,0.0,0.0,0.0,0.0,0.0,0.0,0.0,0.0,0.0,0.0,0.0,0.95,1.0,1.0,1.0,0.99,0.95,0.97,0.05,0.0,0.0,0.0,0.0,0.0,0.0,0.0,0.0,0.0,0.0,0.0,0.0,0.0,0.0,0.0,0.0,0.0,0.0,0.0,0.0,0.0,0.0,0.0,0.0,0.0,0.0,0.0,0.0,0.0,0.0,0.0,0.23,0.0,0.0,0.96,0.0,0.0,0.0,0.0,0.0,0.0,0.0,0.0,0.0,0.0,0.0,0.0,0.0,0.0,0.0,0.0,0.0,0.0,0.0,0.0,0.0,0.0,0.0,0.0,0.0],[0.0,0.0,0.0,0.0,0.0,0.0,0.0,0.0,0.0,0.0,0.0,0.0,0.0,0.0,0.0,0.0,0.0,0.0,0.0,0.0,0.0,0.0,0.0,0.0,0.0,0.0,0.0,0.0,0.0,0.0,0.0,0.0,0.0,0.0,0.0,0.0,0.0,0.0,0.0,0.0,0.0,0.0,0.0,0.0,0.0,0.0,0.0,0.0,0.0,0.0,0.0,0.0,0.0,0.0,0.0,0.0,0.0,0.0,0.0,0.0,0.0,0.0,0.0,0.0,0.0,0.0,0.0,0.0,0.0,0.0,0.0,0.0,0.0,0.0,0.0,0.0,0.0,0.0,0.0,0.0,0.0,0.0,0.0,0.0,0.0,0.0,0.0,0.0,0.0,0.0,0.0,0.0,0.0,0.0,0.0,0.0,0.0,0.0,0.0,0.0,0.0,0.0,0.0,0.0,0.0,0.0,0.0,0.0,0.0,0.0,0.0,0.0,0.0,0.0,0.0,0.0,0.0,0.0,0.0,0.0,0.0,0.0,0.0,0.0,0.0,0.0,0.0,0.0,0.0,0.0,0.0,0.0,0.0,0.0,0.0,0.0,0.0,0.0,0.0,0.0,0.0,0.0,0.0,0.0,0.0,0.0,0.0,0.0,0.0,0.0,0.0,0.0,0.0,0.0,0.0,0.0,0.0,0.0,0.0,0.05,0.0,0.0,0.0,0.0,0.0,0.0,0.0,0.0,0.0,0.0,0.0,0.0,0.0,0.0,0.0,0.0,0.0,0.0,0.76,0.0,0.0,0.0,0.0,0.0,0.0,0.0,0.0,0.0,0.0,0.0,0.0,0.0,0.0,0.0,0.0,0.0,0.0,0.0,0.0,0.0,0.0,0.0,0.0,0.0,0.0,0.0,0.0,0.0,0.0,0.0,0.0,0.0,0.0,0.0,0.0,0.0,0.0,0.0,0.0,0.0,0.0,0.0,0.0,0.0,0.0,0.0,0.0,0.0,0.0,0.0,0.0,0.0,0.0,0.0,0.0,0.0,0.0,0.0,0.0,0.0,0.0,0.0,0.0,0.06,0.99,1.0,1.0,1.0,0.85,1.0,0.98,0.0,0.0,0.0,0.0,0.0,0.0,0.0,0.0,0.0,0.0,0.0,0.0,0.0,0.0,0.0,0.0,0.0,0.0,0.0,0.0,0.0,0.0,0.0,0.0,0.0,0.0,0.0,0.0,0.0,0.0,0.0,0.01,0.0,0.01,0.98,0.0,0.0,0.0,0.0,0.0,0.0,0.0,0.0,0.0,0.0,0.0,0.0,0.0,0.0,0.0,0.0,0.0,0.0,0.0,0.0,0.0,0.0,0.0,0.0,0.0],[0.0,0.0,0.0,0.0,0.0,0.0,0.0,0.0,0.0,0.0,0.0,0.0,0.0,0.0,0.0,0.0,0.0,0.0,0.0,0.0,0.0,0.0,0.0,0.0,0.0,0.0,0.0,0.0,0.0,0.0,0.0,0.0,0.0,0.0,0.0,0.0,0.0,0.0,0.0,0.0,0.0,0.0,0.0,0.0,0.0,0.0,0.0,0.0,0.0,0.0,0.0,0.0,0.0,0.0,0.0,0.0,0.0,0.0,0.0,0.0,0.0,0.0,0.0,0.0,0.0,0.0,0.0,0.0,0.0,0.0,0.0,0.0,0.0,0.0,0.0,0.0,0.0,0.0,0.0,0.0,0.0,0.0,0.0,0.0,0.0,0.0,0.0,0.0,0.0,0.0,0.0,0.0,0.0,0.0,0.0,0.0,0.0,0.0,0.0,0.0,0.0,0.0,0.0,0.0,0.0,0.0,0.0,0.0,0.0,0.0,0.0,0.0,0.0,0.0,0.0,0.0,0.0,0.0,0.0,0.0,0.0,0.0,0.0,0.0,0.0,0.0,0.0,0.0,0.0,0.0,0.0,0.0,0.0,0.0,0.0,0.0,0.0,0.0,0.0,0.0,0.0,0.0,0.0,0.0,0.0,0.0,0.0,0.0,0.0,0.0,0.0,0.0,0.0,0.0,0.0,0.0,0.0,0.0,0.98,0.99,0.0,0.0,0.0,0.0,0.0,0.0,0.0,0.0,0.0,0.0,0.0,0.0,0.0,0.0,0.0,0.0,0.0,0.0,0.0,0.0,0.0,0.0,0.0,0.0,0.0,0.0,0.0,0.0,0.0,0.0,0.0,0.0,0.0,0.0,0.0,0.0,0.0,0.0,0.0,0.0,0.0,0.0,0.0,0.0,0.0,0.0,0.0,0.0,0.0,0.0,0.0,0.0,0.0,0.0,0.0,0.0,0.0,0.0,0.0,0.0,0.0,0.0,0.0,0.0,0.0,0.0,0.0,0.0,0.0,0.0,0.0,0.0,0.0,0.0,0.0,0.0,0.0,0.0,0.0,0.0,0.0,0.0,0.0,0.0,0.01,0.99,1.0,1.0,1.0,1.0,1.0,1.0,0.0,0.0,0.0,0.0,0.0,0.0,0.0,0.0,0.0,0.0,0.0,0.0,0.0,0.0,0.0,0.0,0.0,0.0,0.0,0.0,0.0,0.0,0.0,0.0,0.0,0.0,0.0,0.0,0.0,0.98,0.01,0.0,0.99,1.0,0.0,0.0,0.0,0.0,0.0,0.0,0.0,0.0,0.0,0.0,0.0,0.0,0.0,0.0,0.0,0.0,0.0,0.0,0.0,0.0,0.0,0.0,0.0,0.0,0.0],[0.0,0.0,0.0,0.0,0.0,0.0,0.0,0.0,0.0,0.0,0.0,0.0,0.0,0.0,0.0,0.0,0.0,0.0,0.0,0.0,0.0,0.0,0.0,0.0,0.0,0.0,0.0,0.0,0.0,0.0,0.0,0.0,0.0,0.0,0.0,0.0,0.0,0.0,0.0,0.0,0.0,0.0,0.0,0.0,0.0,0.0,0.0,0.0,0.0,0.0,0.0,0.0,0.0,0.0,0.0,0.0,0.0,0.0,0.0,0.0,0.0,0.0,0.0,0.0,0.0,0.0,0.0,0.0,0.0,0.0,0.0,0.0,0.0,0.0,0.0,0.0,0.0,0.0,0.0,0.0,0.0,0.0,0.0,0.0,0.0,0.0,0.0,0.0,0.0,0.0,0.0,0.0,0.0,0.0,0.0,0.0,0.0,0.0,0.0,0.0,0.0,0.0,0.0,0.0,0.0,0.0,0.0,0.0,0.0,0.0,0.0,0.0,0.0,0.0,0.0,0.0,0.0,0.0,0.0,0.0,0.0,0.0,0.0,0.0,0.0,0.0,0.0,0.0,0.0,0.0,0.0,0.0,0.0,0.0,0.0,0.0,0.0,0.0,0.0,0.0,0.0,0.0,0.0,0.0,0.0,0.0,0.0,0.0,0.0,0.0,0.0,0.0,0.0,0.0,0.0,0.0,0.0,0.0,0.0,0.0,0.0,0.0,0.0,0.0,0.0,0.0,0.0,0.0,0.0,0.0,0.0,0.0,0.0,0.0,0.0,0.0,0.0,0.0,0.0,0.0,0.0,0.0,0.0,0.0,0.0,0.0,0.0,0.0,0.0,0.0,0.0,0.0,0.0,0.0,0.0,0.0,0.0,0.0,0.0,0.0,0.0,0.0,0.0,0.0,0.0,0.0,0.0,0.0,0.0,0.0,0.0,0.0,0.0,0.0,0.0,0.0,0.0,0.0,0.0,0.0,0.0,0.0,0.0,0.0,0.0,0.0,0.0,0.0,0.0,0.0,0.0,0.0,0.0,0.0,0.0,0.0,0.0,0.0,0.0,0.0,0.0,0.0,0.0,0.0,0.01,0.95,0.85,1.0,1.0,1.0,1.0,1.0,1.0,0.0,0.0,0.0,0.0,0.0,0.35,0.99,0.95,0.0,0.0,0.0,0.0,0.0,0.0,0.0,0.0,0.0,0.0,0.0,0.0,0.0,0.0,0.0,0.0,0.0,0.0,0.0,0.0,0.97,0.08,0.0,0.01,0.02,0.0,0.0,0.0,0.0,0.0,0.0,0.0,0.0,0.0,0.0,0.0,0.0,0.0,0.0,0.0,0.0,0.0,0.0,0.0,0.0,0.0,0.0,0.0,0.0,0.0],[0.0,0.0,0.0,0.0,0.0,0.0,0.0,0.0,0.0,0.0,0.0,0.0,0.0,0.0,0.0,0.0,0.0,0.0,0.0,0.0,0.0,0.0,0.0,0.0,0.0,0.0,0.0,0.0,0.0,0.0,0.0,0.0,0.0,0.0,0.0,0.0,0.0,0.0,0.0,0.0,0.0,0.0,0.0,0.0,0.0,0.0,0.0,0.0,0.0,0.0,0.0,0.0,0.0,0.0,0.0,0.0,0.0,0.0,0.0,0.0,0.0,0.0,0.0,0.0,0.0,0.0,0.0,0.0,0.0,0.0,0.0,0.0,0.0,0.0,0.0,0.0,0.0,0.0,0.0,0.0,0.0,0.0,0.0,0.0,0.0,0.0,0.0,0.0,0.0,0.0,0.0,0.0,0.0,0.0,0.0,0.0,0.0,0.0,0.0,0.0,0.0,0.0,0.0,0.0,0.0,0.0,0.0,0.0,0.0,0.0,0.0,0.0,0.0,0.0,0.0,0.0,0.0,0.0,0.0,0.0,0.0,0.0,0.0,0.0,0.0,0.0,0.0,0.0,0.0,0.0,0.0,0.0,0.0,0.0,0.0,0.0,0.0,0.0,0.0,0.0,0.0,0.0,0.0,0.0,0.0,0.0,0.0,0.0,0.0,0.0,0.0,0.0,0.0,0.0,0.0,0.0,0.0,0.0,0.0,0.0,0.0,0.0,0.0,0.0,0.0,0.0,0.0,0.0,0.0,0.0,0.0,0.0,0.0,0.0,0.0,0.0,0.0,0.0,0.98,0.0,0.0,0.0,0.0,0.0,0.0,0.0,0.0,0.0,0.0,0.0,0.0,0.0,0.0,0.0,0.0,0.0,0.0,0.0,0.0,0.0,0.0,0.0,0.0,0.0,0.0,0.0,0.0,0.0,0.0,0.0,0.0,0.0,0.0,0.0,0.0,0.0,0.0,0.0,0.0,0.0,0.0,0.0,0.0,0.0,0.0,0.0,0.0,0.0,0.0,0.0,0.0,0.0,0.0,0.0,0.0,0.0,0.0,0.0,0.0,0.0,0.0,0.0,0.0,0.0,0.01,0.97,1.0,1.0,1.0,1.0,1.0,1.0,1.0,1.0,0.0,0.0,0.0,0.0,0.0,0.0,0.0,0.0,0.0,0.0,0.0,0.0,0.0,0.0,0.0,0.0,0.0,0.0,0.0,0.0,0.0,0.0,0.0,0.0,0.0,0.0,0.0,0.0,0.0,0.0,0.0,0.0,0.0,0.0,0.0,0.0,0.0,0.0,0.0,0.0,0.0,0.0,0.0,0.0,0.0,0.0,0.0,0.0,0.0,0.0,0.0,0.0,0.0,0.0,0.0,0.0,0.0],[0.0,0.0,0.0,0.0,0.0,0.0,0.0,0.0,0.0,0.0,0.0,0.0,0.0,0.0,0.0,0.0,0.0,0.0,0.0,0.0,0.0,0.0,0.0,0.0,0.0,0.0,0.0,0.0,0.0,0.0,0.0,0.0,0.0,0.0,0.0,0.0,0.0,0.0,0.0,0.0,0.0,0.0,0.0,0.0,0.0,0.0,0.0,0.0,0.0,0.0,0.0,0.0,0.0,0.0,0.0,0.0,0.0,0.0,0.0,0.0,0.0,0.0,0.0,0.0,0.0,0.0,0.0,0.0,0.0,0.0,0.0,0.0,0.0,0.0,0.0,0.0,0.0,0.0,0.0,0.0,0.0,0.0,0.0,0.0,0.0,0.0,0.0,0.0,0.0,0.0,0.0,0.0,0.0,0.0,0.0,0.0,0.0,0.0,0.0,0.0,0.0,0.0,0.0,0.0,0.0,0.0,0.0,0.0,0.0,0.0,0.0,0.0,0.0,0.0,0.0,0.0,0.0,0.0,0.0,0.0,0.0,0.0,0.0,0.0,0.0,0.0,0.0,0.0,0.0,0.0,0.0,0.0,0.0,0.0,0.0,0.0,0.0,0.0,0.0,0.0,0.0,0.0,0.0,0.0,0.0,0.0,0.0,0.0,0.0,0.0,0.0,0.0,0.0,0.0,0.0,0.0,0.0,0.0,0.02,0.97,0.0,0.01,0.0,0.0,0.0,0.0,0.0,0.0,0.0,0.0,0.0,0.0,0.0,0.0,0.0,0.0,0.0,0.01,1.0,0.0,0.0,0.0,0.0,0.0,0.0,0.0,0.0,0.0,0.0,0.0,0.0,0.0,0.0,0.0,0.0,0.0,0.0,0.0,0.0,0.0,0.0,0.0,0.0,0.0,0.0,0.0,0.0,0.0,0.0,0.0,0.0,0.0,0.0,0.0,0.0,0.0,0.0,0.0,0.0,0.0,0.0,0.0,0.0,0.0,0.0,0.0,0.0,0.0,0.0,0.0,0.0,0.0,0.0,0.0,0.0,0.0,0.0,0.0,0.0,0.0,0.0,0.0,0.0,0.0,0.0,0.05,0.98,1.0,1.0,1.0,1.0,1.0,1.0,1.0,1.0,0.0,0.0,0.0,0.0,0.0,0.0,0.0,0.0,0.0,0.0,0.0,0.0,0.0,0.0,0.0,0.0,0.0,0.0,0.0,0.0,0.0,0.0,0.0,0.0,0.0,0.0,0.0,0.0,0.0,0.0,0.0,0.0,0.0,0.0,0.0,0.0,0.0,0.0,0.0,0.0,0.0,0.0,0.0,0.0,0.0,0.0,0.0,0.0,0.0,0.0,0.0,0.0,0.0,0.0,0.0,0.0],[0.0,0.0,0.0,0.0,0.0,0.0,0.0,0.0,0.0,0.0,0.0,0.0,0.0,0.0,0.0,0.0,0.0,0.0,0.0,0.0,0.0,0.0,0.0,0.0,0.0,0.0,0.0,0.0,0.0,0.0,0.0,0.0,0.0,0.0,0.0,0.0,0.0,0.0,0.0,0.0,0.0,0.0,0.0,0.0,0.0,0.0,0.0,0.0,0.0,0.0,0.0,0.0,0.0,0.0,0.0,0.0,0.0,0.0,0.0,0.0,0.0,0.0,0.0,0.0,0.0,0.0,0.0,0.0,0.0,0.0,0.0,0.0,0.0,0.0,0.0,0.0,0.0,0.0,0.0,0.0,0.0,0.0,0.0,0.0,0.0,0.0,0.0,0.0,0.0,0.0,0.0,0.0,0.0,0.0,0.0,0.0,0.0,0.0,0.0,0.0,0.0,0.0,0.0,0.0,0.0,0.0,0.0,0.0,0.0,0.0,0.0,0.0,0.0,0.0,0.0,0.0,0.0,0.0,0.0,0.0,0.0,0.0,0.0,0.0,0.0,0.0,0.0,0.0,0.0,0.0,0.0,0.0,0.0,0.0,0.0,0.0,0.0,0.0,0.0,0.0,0.0,0.0,0.0,0.0,0.0,0.0,0.0,0.0,0.0,0.0,0.0,0.0,0.0,0.0,0.0,0.0,0.0,0.0,0.33,0.0,0.0,0.0,0.0,0.0,0.0,0.0,0.0,0.0,0.0,0.0,0.0,0.0,0.0,0.0,0.0,0.0,0.0,0.0,0.01,0.0,0.0,0.0,0.0,0.0,0.0,0.0,0.0,0.0,0.0,0.0,0.0,0.0,0.0,0.0,0.0,0.0,0.0,0.0,0.0,0.0,0.0,0.0,0.0,0.0,0.0,0.0,0.06,0.0,0.0,0.0,0.94,0.0,0.0,0.0,0.0,0.0,0.0,0.0,0.0,0.0,0.0,0.0,0.0,0.0,0.0,0.0,0.0,0.0,0.0,0.0,0.0,0.0,0.0,0.0,0.0,0.0,0.0,0.0,0.0,0.0,0.0,0.0,0.0,0.0,0.0,0.0,0.0,1.0,1.0,1.0,1.0,1.0,1.0,1.0,1.0,1.0,0.0,1.0,0.0,1.0,0.0,0.0,0.0,0.0,0.0,0.0,0.0,0.0,1.0,0.0,0.0,0.04,0.0,0.0,0.0,0.0,0.0,0.0,0.0,0.0,0.0,0.0,0.0,0.0,0.0,0.0,0.0,0.0,0.0,0.0,0.0,0.0,0.0,0.0,0.0,0.0,0.0,0.0,0.0,0.0,0.0,0.0,0.0,0.0,0.0,0.0,0.0,0.0,0.0,0.0,0.0],[0.0,0.0,0.0,0.0,0.0,0.0,0.0,0.0,0.0,0.0,0.0,0.0,0.0,0.0,0.0,0.0,0.0,0.0,0.0,0.0,0.0,0.0,0.0,0.0,0.0,0.0,0.0,0.0,0.0,0.0,0.0,0.0,0.0,0.0,0.0,0.0,0.0,0.0,0.0,0.0,0.0,0.0,0.0,0.0,0.0,0.0,0.0,0.0,0.0,0.0,0.0,0.0,0.0,0.0,0.0,0.0,0.0,0.0,0.0,0.0,0.0,0.0,0.0,0.0,0.0,0.0,0.0,0.0,0.0,0.0,0.0,0.0,0.0,0.0,0.0,0.0,0.0,0.0,0.0,0.0,0.0,0.0,0.0,0.0,0.0,0.0,0.0,0.0,0.0,0.0,0.0,0.0,0.0,0.0,0.0,0.0,0.0,0.0,0.0,0.0,0.0,0.0,0.0,0.0,0.0,0.0,0.0,0.0,0.0,0.0,0.0,0.0,0.0,0.0,0.0,0.0,0.0,0.0,0.0,0.0,0.0,0.0,0.0,0.0,0.0,0.0,0.0,0.0,0.0,0.0,0.0,0.0,0.0,0.0,0.0,0.0,0.0,0.0,0.0,0.0,0.0,0.0,0.0,0.0,0.0,0.0,0.0,0.0,0.0,0.0,0.0,0.0,0.0,0.0,0.0,0.0,0.0,0.0,0.0,0.0,0.0,0.0,0.0,0.0,0.0,0.0,0.0,0.0,0.0,0.0,0.0,0.0,0.0,0.0,0.0,0.0,0.0,0.0,0.0,0.0,0.0,0.0,0.0,0.0,0.0,0.0,0.0,0.0,0.0,0.0,0.0,0.0,0.0,0.0,0.0,0.0,0.0,0.0,0.0,0.0,0.0,0.0,0.0,0.0,0.0,0.0,0.0,0.0,0.0,0.0,0.0,0.0,0.0,0.0,0.0,0.0,0.0,0.0,0.0,0.0,0.0,0.0,0.0,0.0,0.0,0.0,0.0,0.0,0.0,0.0,0.0,0.0,0.0,0.0,0.0,0.0,0.0,0.0,0.0,0.0,0.0,0.0,0.0,0.0,0.0,0.0,0.0,0.0,1.0,1.0,1.0,1.0,1.0,1.0,1.0,1.0,1.0,1.0,1.0,1.0,0.0,0.0,0.0,0.0,0.0,0.0,0.0,0.0,0.0,0.0,0.0,0.0,0.0,0.0,0.0,0.0,0.0,0.0,0.0,0.0,0.0,0.0,0.0,0.0,0.0,0.0,0.0,0.0,0.0,0.0,0.0,0.0,0.0,0.0,0.0,0.0,0.0,0.0,0.0,0.0,0.0,0.0,0.0,0.0,0.0,0.0,0.0,0.0,0.0,0.0,0.0],[0.0,0.0,0.0,0.0,0.0,0.0,0.0,0.0,0.0,0.0,0.0,0.0,0.0,0.0,0.0,0.0,0.0,0.0,0.0,0.0,0.0,0.0,0.0,0.0,0.0,0.0,0.0,0.0,0.0,0.0,0.0,0.0,0.0,0.0,0.0,0.0,0.0,0.0,0.0,0.0,0.0,0.0,0.0,0.0,0.0,0.0,0.0,0.0,0.0,0.0,0.0,0.0,0.0,0.0,0.0,0.0,0.0,0.0,0.0,0.0,0.0,0.0,0.0,0.0,0.0,0.0,0.0,0.0,0.0,0.0,0.0,0.0,0.0,0.0,0.0,0.0,0.0,0.0,0.0,0.0,0.0,0.0,0.0,0.0,0.0,0.0,0.0,0.0,0.0,0.0,0.0,0.0,0.0,0.0,0.0,0.0,0.0,0.0,0.0,0.0,0.0,0.0,0.0,0.0,0.0,0.0,0.0,0.0,0.0,0.0,0.0,0.0,0.0,0.0,0.0,0.0,0.0,0.0,0.0,0.0,0.0,0.0,0.0,0.0,0.0,0.0,0.0,0.0,0.0,0.0,0.0,0.0,0.0,0.0,0.0,0.0,0.0,0.0,0.0,0.0,0.0,0.0,0.0,0.0,0.0,0.0,0.0,0.0,0.0,0.0,0.0,0.0,0.0,0.0,0.0,0.0,0.0,0.0,0.0,0.0,0.0,0.0,0.0,0.0,0.0,0.0,0.0,0.0,0.0,0.0,0.0,0.0,0.0,0.0,0.0,0.0,0.0,1.0,0.99,0.0,0.0,0.01,0.13,0.0,0.0,0.0,0.0,0.0,0.0,0.0,0.0,0.0,0.0,0.0,0.0,0.0,0.0,0.0,0.0,0.0,0.0,0.0,0.0,0.0,0.0,0.0,0.0,0.0,0.0,0.0,0.0,0.0,0.0,0.0,0.0,0.0,0.0,0.0,0.0,0.0,0.0,0.0,0.0,0.0,0.0,0.0,0.0,0.0,0.0,0.0,0.0,0.0,0.0,0.0,0.0,0.0,0.0,0.0,0.0,0.0,0.0,0.0,0.0,0.0,0.0,0.0,0.0,0.0,0.0,1.0,1.0,1.0,1.0,1.0,1.0,0.14,1.0,0.0,0.0,0.0,0.0,0.0,0.0,0.0,0.0,0.0,0.0,0.0,0.0,0.0,0.0,0.0,0.0,0.0,0.0,0.0,0.0,0.0,0.0,0.0,0.0,0.0,0.0,0.0,0.0,0.0,0.0,0.0,0.0,0.0,0.0,0.0,0.0,0.0,0.0,0.0,0.0,0.0,0.0,0.0,0.0,0.0,0.0,0.0,0.0,0.0,0.0,0.0,0.0,0.0,0.0],[0.0,0.0,0.0,0.0,0.0,0.0,0.0,0.0,0.0,0.0,0.0,0.0,0.0,0.0,0.0,0.0,0.0,0.0,0.0,0.0,0.0,0.0,0.0,0.0,0.0,0.0,0.0,0.0,0.0,0.0,0.0,0.0,0.0,0.0,0.0,0.0,0.0,0.0,0.0,0.0,0.0,0.0,0.0,0.0,0.0,0.0,0.0,0.0,0.0,0.0,0.0,0.0,0.0,0.0,0.0,0.0,0.0,0.0,0.0,0.0,0.0,0.0,0.0,0.0,0.0,0.0,0.0,0.0,0.0,0.0,0.0,0.0,0.0,0.0,0.0,0.0,0.0,0.0,0.0,0.0,0.0,0.0,0.0,0.0,0.0,0.0,0.0,0.0,0.0,0.0,0.0,0.0,0.0,0.0,0.0,0.0,0.0,0.0,0.0,0.0,0.0,0.0,0.0,0.0,0.0,0.0,0.0,0.0,0.0,0.0,0.0,0.0,0.0,0.0,0.0,0.0,0.0,0.0,0.0,0.0,0.0,0.0,0.0,0.0,0.0,0.0,0.0,0.0,0.0,0.0,0.0,0.0,0.0,0.0,0.0,0.0,0.0,0.0,0.0,0.0,0.0,0.0,0.0,0.0,0.0,0.0,0.0,0.0,0.0,0.0,0.0,0.0,0.0,0.0,0.0,0.0,0.0,0.0,0.0,0.0,0.0,0.01,0.0,0.0,0.0,0.0,0.0,0.0,0.0,0.0,0.0,0.0,0.0,0.0,0.0,0.0,1.0,1.0,1.0,0.0,0.0,0.0,0.0,0.0,0.0,0.0,0.0,0.0,0.0,0.0,0.0,0.0,0.0,0.0,0.0,0.0,0.0,0.0,0.0,0.0,0.0,0.0,0.96,1.0,0.0,0.0,1.0,0.0,0.0,0.01,0.14,0.0,0.0,0.0,0.0,0.0,0.0,0.0,0.0,0.0,0.0,0.0,0.0,0.0,0.0,0.0,0.0,0.0,0.0,0.0,0.0,0.0,0.0,0.0,0.0,0.0,0.0,0.0,0.0,0.0,0.0,0.0,0.0,0.0,0.0,0.0,0.0,0.0,0.0,0.0,1.0,1.0,1.0,1.0,1.0,1.0,1.0,0.0,0.0,0.0,0.0,0.0,0.0,0.0,0.0,0.0,0.0,0.0,0.0,0.0,0.0,0.0,0.0,0.0,0.0,0.0,0.0,0.0,0.0,0.0,0.0,0.0,0.0,0.0,0.0,0.0,0.0,0.0,0.0,0.0,0.0,0.0,0.0,0.0,0.0,0.0,0.0,0.0,0.0,0.0,0.0,0.0,0.0,0.0,0.0,0.0,0.0,0.0,0.0,0.0,0.0],[0.0,0.0,0.0,0.0,0.0,0.0,0.0,0.0,0.0,0.0,0.0,0.0,0.0,0.0,0.0,0.0,0.0,0.0,0.0,0.0,0.0,0.0,0.0,0.0,0.0,0.0,0.0,0.0,0.0,0.0,0.0,0.0,0.0,0.0,0.0,0.0,0.0,0.0,0.0,0.0,0.0,0.0,0.0,0.0,0.0,0.0,0.0,0.0,0.0,0.0,0.0,0.0,0.0,0.0,0.0,0.0,0.0,0.0,0.0,0.0,0.0,0.0,0.0,0.0,0.0,0.0,0.0,0.0,0.0,0.0,0.0,0.0,0.0,0.0,0.0,0.0,0.0,0.0,0.0,0.0,0.0,0.0,0.0,0.0,0.0,0.0,0.0,0.0,0.0,0.0,0.0,0.0,0.0,0.0,0.0,0.0,0.0,0.0,0.0,0.0,0.0,0.0,0.0,0.0,0.0,0.0,0.0,0.0,0.0,0.0,0.0,0.0,0.0,0.0,0.0,0.0,0.0,0.0,0.0,0.0,0.0,0.0,0.0,0.0,0.0,0.0,0.0,0.0,0.0,0.0,0.0,0.0,0.0,0.0,0.0,0.0,0.0,0.0,0.0,0.0,0.0,0.0,0.0,0.0,0.0,0.0,0.0,0.0,0.0,0.0,0.0,0.0,0.0,0.0,0.0,0.0,0.0,0.0,0.0,0.0,0.0,0.0,0.0,0.0,0.0,0.0,0.0,0.0,0.0,0.0,0.0,0.0,0.0,0.0,0.0,0.0,0.0,0.0,0.0,0.0,0.0,0.0,0.0,0.0,0.0,0.0,0.0,0.0,0.0,0.0,0.0,0.0,0.0,0.0,0.0,0.0,0.0,0.0,0.0,0.0,0.0,0.0,0.0,1.0,0.0,0.0,1.0,1.0,0.0,0.0,1.0,0.0,0.0,0.0,0.0,0.0,0.0,0.0,0.0,0.0,0.0,0.0,0.0,0.0,0.0,0.0,0.0,0.0,0.0,0.0,0.0,0.0,0.0,0.0,0.0,0.0,0.0,0.0,0.0,0.0,0.0,0.0,0.0,0.0,0.0,0.0,0.0,0.0,0.0,0.0,0.0,1.0,1.0,0.14,1.0,1.0,1.0,1.0,0.0,0.0,0.0,0.0,0.0,0.0,0.0,0.0,0.0,0.43,1.0,0.0,0.0,0.0,0.0,0.0,0.0,0.0,0.0,0.0,0.0,0.0,0.0,0.0,0.0,0.0,0.0,0.0,0.0,0.0,0.0,0.0,0.0,0.0,0.0,0.0,0.0,0.0,0.0,0.0,0.0,0.0,0.0,0.0,0.0,0.0,0.0,0.0,0.0,0.0,0.0,0.0,0.0],[0.0,0.0,0.0,0.0,0.0,0.0,0.0,0.0,0.0,0.0,0.0,0.0,0.0,0.0,0.0,0.0,0.0,0.0,0.0,0.0,0.0,0.0,0.0,0.0,0.0,0.0,0.0,0.0,0.0,0.0,0.0,0.0,0.0,0.0,0.0,0.0,0.0,0.0,0.0,0.0,0.0,0.0,0.0,0.0,0.0,0.0,0.0,0.0,0.0,0.0,0.0,0.0,0.0,0.0,0.0,0.0,0.0,0.0,0.0,0.0,0.0,0.0,0.0,0.0,0.0,0.0,0.0,0.0,0.0,0.0,0.0,0.0,0.0,0.0,0.0,0.0,0.0,0.0,0.0,0.0,0.0,0.0,0.0,0.0,0.0,0.0,0.0,0.0,0.0,0.0,0.0,0.0,0.0,0.0,0.0,0.0,0.0,0.0,0.0,0.0,0.0,0.0,0.0,0.0,0.0,0.0,0.0,0.0,0.0,0.0,0.0,0.0,0.0,0.0,0.0,0.0,0.0,0.0,0.0,0.0,0.0,0.0,0.0,0.0,0.0,0.0,0.0,0.0,0.0,0.0,0.0,0.0,0.0,0.0,0.0,0.0,0.0,0.0,0.0,0.0,0.0,0.0,0.0,0.0,0.0,0.0,0.0,0.0,0.0,0.0,0.0,0.0,0.0,0.0,0.0,0.0,0.0,0.0,0.0,0.0,0.0,0.0,0.0,0.0,0.0,0.0,0.0,0.0,0.0,0.0,0.0,0.0,0.0,0.0,0.0,0.0,0.0,0.01,0.0,0.0,0.0,0.0,0.0,0.0,0.0,0.0,0.0,0.0,0.0,0.0,0.0,0.0,0.0,0.0,0.0,0.0,0.0,0.0,0.0,0.73,0.0,0.0,0.0,1.0,0.0,0.0,0.0,0.0,0.0,0.0,0.0,0.0,0.0,0.0,0.0,0.0,0.0,0.0,0.0,0.0,0.0,0.0,0.0,0.0,0.0,0.0,0.0,0.0,0.0,0.0,0.0,0.0,0.0,0.0,0.0,0.0,0.0,0.0,0.0,0.0,0.0,0.0,0.0,0.0,0.0,0.0,0.0,0.0,0.0,0.0,0.0,0.0,1.0,1.0,1.0,1.0,1.0,1.0,1.0,0.0,0.0,0.0,0.0,0.0,0.26,0.0,0.0,0.0,0.0,0.0,0.0,0.0,0.0,0.0,0.0,0.0,0.0,0.0,0.0,0.0,0.0,0.0,0.0,0.0,0.0,0.0,0.0,0.0,0.0,0.0,0.0,0.0,0.0,0.0,0.0,0.0,0.0,0.0,0.0,0.0,0.0,0.0,0.0,0.0,0.0,0.0,0.0,0.0,0.0,0.0,0.0],[0.0,0.0,0.0,0.0,0.0,0.0,0.0,0.0,0.0,0.0,0.0,0.0,0.0,0.0,0.0,0.0,0.0,0.0,0.0,0.0,0.0,0.0,0.0,0.0,0.0,0.0,0.0,0.0,0.0,0.0,0.0,0.0,0.0,0.0,0.0,0.0,0.0,0.0,0.0,0.0,0.0,0.0,0.0,0.0,0.0,0.0,0.0,0.0,0.0,0.0,0.0,0.0,0.0,0.0,0.0,0.0,0.0,0.0,0.0,0.0,0.0,0.0,0.0,0.0,0.0,0.0,0.0,0.0,0.0,0.0,0.0,0.0,0.0,0.0,0.0,0.0,0.0,0.0,0.0,0.0,0.0,0.0,0.0,0.0,0.0,0.0,0.0,0.0,0.0,0.0,0.0,0.0,0.0,0.0,0.0,0.0,0.0,0.0,0.0,0.0,0.0,0.0,0.0,0.0,0.0,0.0,0.0,0.0,0.0,0.0,0.0,0.0,0.0,0.0,0.0,0.0,0.0,0.0,0.0,0.0,0.0,0.0,0.0,0.0,0.0,0.0,0.0,0.0,0.0,0.0,0.0,0.0,0.0,0.0,0.0,0.0,0.0,0.0,0.0,0.0,0.0,0.0,0.0,0.0,0.0,0.0,0.0,0.0,0.0,0.0,0.0,0.0,0.0,0.0,0.0,0.0,0.0,0.0,0.0,0.0,0.0,0.0,0.0,0.0,0.0,0.0,0.0,0.0,0.0,0.0,0.0,0.0,0.0,0.0,0.0,0.0,0.0,0.0,0.0,0.0,0.0,0.0,0.0,0.0,0.0,0.0,0.0,0.0,0.0,0.0,0.0,0.0,0.0,0.0,0.0,0.0,0.0,0.0,0.0,0.0,0.0,0.0,0.0,0.97,0.0,0.0,0.0,0.99,0.0,0.0,0.0,0.0,0.0,0.0,0.0,0.0,0.0,0.0,0.0,0.0,0.0,0.0,0.0,0.0,0.0,0.0,0.0,0.0,0.0,0.0,0.0,0.0,0.0,0.0,0.0,0.0,0.0,0.0,0.0,0.0,0.0,0.0,0.0,0.0,0.0,0.0,0.0,0.0,0.0,0.0,0.0,1.0,1.0,0.0,0.0,1.0,1.0,1.0,1.0,1.0,0.0,0.99,0.0,0.0,1.0,1.0,0.0,1.0,1.0,0.0,0.0,0.0,0.0,0.0,0.0,0.0,0.0,0.0,0.0,0.0,0.0,0.0,0.0,0.0,0.0,0.0,0.0,0.0,0.0,0.0,0.0,0.0,0.0,0.0,0.0,0.0,0.0,0.0,0.0,0.0,0.0,0.0,0.0,0.0,0.0,0.0,0.0,0.0,0.0,0.0,0.0],[0.0,0.0,0.0,0.0,0.0,0.0,0.0,0.0,0.0,0.0,0.0,0.0,0.0,0.0,0.0,0.0,0.0,0.0,0.0,0.0,0.0,0.0,0.0,0.0,0.0,0.0,0.0,0.0,0.0,0.0,0.0,0.0,0.0,0.0,0.0,0.0,0.0,0.0,0.0,0.0,0.0,0.0,0.0,0.0,0.0,0.0,0.0,0.0,0.0,0.0,0.0,0.0,0.0,0.0,0.0,0.0,0.0,0.0,0.0,0.0,0.0,0.0,0.0,0.0,0.0,0.0,0.0,0.0,0.0,0.0,0.0,0.0,0.0,0.0,0.0,0.0,0.0,0.0,0.0,0.0,0.0,0.0,0.0,0.0,0.0,0.0,0.0,0.0,0.0,0.0,0.0,0.0,0.0,0.0,0.0,0.0,0.0,0.0,0.0,0.0,0.0,0.0,0.0,0.0,0.0,0.0,0.0,0.0,0.0,0.0,0.0,0.0,0.0,0.0,0.0,0.0,0.0,0.0,0.0,0.0,0.0,0.0,0.0,0.0,0.0,0.0,0.0,0.0,0.0,0.0,0.0,0.0,0.0,0.0,0.0,0.0,0.0,0.0,0.0,0.0,0.0,0.0,0.0,0.0,0.0,0.0,0.0,0.0,0.0,0.0,0.0,0.0,0.0,0.0,0.0,0.0,0.0,0.0,0.0,0.0,0.0,0.0,0.0,0.0,0.0,0.0,0.0,0.0,0.0,0.0,0.0,0.0,0.0,0.0,0.0,0.0,0.0,0.0,0.0,0.0,0.0,0.0,0.0,0.0,0.0,0.0,0.0,0.0,0.0,0.0,0.0,0.0,0.0,0.0,0.0,0.0,0.0,0.0,0.0,0.0,0.0,0.0,0.0,0.0,0.0,0.0,0.0,0.0,0.0,0.0,0.0,0.0,0.0,0.0,0.0,0.0,0.0,0.0,0.0,0.0,0.0,0.0,0.0,0.0,0.0,0.0,0.0,0.0,0.0,0.0,0.0,0.0,0.0,0.0,0.0,0.0,0.0,0.0,0.0,0.0,0.0,0.0,0.0,0.0,0.0,0.0,0.0,0.0,0.35,0.0,0.0,0.0,1.0,0.0,0.0,0.0,1.0,1.0,1.0,1.0,1.0,1.0,0.0,0.0,1.0,0.85,0.0,0.0,0.0,0.0,0.0,0.0,0.0,0.0,0.0,0.0,0.0,0.0,0.0,0.0,0.0,0.0,0.0,0.0,0.0,0.0,0.0,0.0,0.0,0.0,0.0,0.0,0.0,0.0,0.0,0.0,0.0,0.0,0.0,0.0,0.0,0.0,0.0,0.0,0.0,0.0,0.0,0.0,0.0,0.0,0.0],[0.0,0.0,0.0,0.0,0.0,0.0,0.0,0.0,0.0,0.0,0.0,0.0,0.0,0.0,0.0,0.0,0.0,0.0,0.0,0.0,0.0,0.0,0.0,0.0,0.0,0.0,0.0,0.0,0.0,0.0,0.0,0.0,0.0,0.0,0.0,0.0,0.0,0.0,0.0,0.0,0.0,0.0,0.0,0.0,0.0,0.0,0.0,0.0,0.0,0.0,0.0,0.0,0.0,0.0,0.0,0.0,0.0,0.0,0.0,0.0,0.0,0.0,0.0,0.0,0.0,0.0,0.0,0.0,0.0,0.0,0.0,0.0,0.0,0.0,0.0,0.0,0.0,0.0,0.0,0.0,0.0,0.0,0.0,0.0,0.0,0.0,0.0,0.0,0.0,0.0,0.0,0.0,0.0,0.0,0.0,0.0,0.0,0.0,0.0,0.0,0.0,0.0,0.0,0.0,0.0,0.0,0.0,0.0,0.0,0.0,0.0,0.0,0.0,0.0,0.0,0.0,0.0,0.0,0.0,0.0,0.0,0.0,0.0,0.0,0.0,0.0,0.0,0.0,0.0,0.0,0.0,0.0,0.0,0.0,0.0,0.0,0.0,0.0,0.0,0.0,0.0,0.0,0.0,0.0,0.0,0.0,0.0,0.0,0.0,0.0,0.0,0.0,0.0,0.0,0.0,0.0,0.0,0.0,0.0,0.0,0.0,0.0,0.0,0.0,0.0,0.0,0.0,0.0,0.0,0.0,0.0,0.0,0.0,0.0,0.0,0.0,0.0,0.0,0.0,0.0,0.0,0.0,0.0,0.0,0.0,0.0,0.0,0.0,0.0,0.0,0.0,0.0,0.0,0.0,0.0,0.0,0.0,0.0,0.0,0.0,0.0,0.0,0.0,0.0,0.0,0.0,0.0,0.0,0.0,0.0,0.0,0.0,0.0,0.0,0.0,0.0,0.0,0.0,0.0,0.0,0.0,0.0,0.0,0.0,0.0,0.0,0.0,0.0,0.0,0.0,0.0,0.0,0.0,0.0,0.0,0.0,0.0,0.0,0.0,0.0,0.0,0.0,0.0,0.0,0.0,0.0,0.0,0.0,0.99,0.0,0.0,1.0,1.0,0.0,0.0,0.0,0.0,1.0,1.0,1.0,1.0,1.0,0.0,0.0,1.0,1.0,0.0,0.0,1.0,0.0,0.0,0.0,0.99,0.0,0.0,0.0,0.0,0.0,0.0,0.0,0.0,0.96,0.0,0.0,0.0,0.0,0.0,0.0,0.0,0.0,0.0,0.0,0.0,0.0,0.0,0.0,0.0,0.0,0.0,0.0,0.0,0.0,0.0,0.0,0.0,0.0,0.0,0.0,0.0,0.0,0.0],[0.0,0.0,0.0,0.0,0.0,0.0,0.0,0.0,0.0,0.0,0.0,0.0,0.0,0.0,0.0,0.0,0.0,0.0,0.0,0.0,0.0,0.0,0.0,0.0,0.0,0.0,0.0,0.0,0.0,0.0,0.0,0.0,0.0,0.0,0.0,0.0,0.0,0.0,0.0,0.0,0.0,0.0,0.0,0.0,0.0,0.0,0.0,0.0,0.0,0.0,0.0,0.0,0.0,0.0,0.0,0.0,0.0,0.0,0.0,0.0,0.0,0.0,0.0,0.0,0.0,0.0,0.0,0.0,0.0,0.0,0.0,0.0,0.0,0.0,0.0,0.0,0.0,0.0,0.0,0.0,0.0,0.0,0.0,0.0,0.0,0.0,0.0,0.0,0.0,0.0,0.0,0.0,0.0,0.0,0.0,0.0,0.0,0.0,0.0,0.0,0.0,0.0,0.0,0.0,0.0,0.0,0.0,0.0,0.0,0.0,0.0,0.0,0.0,0.0,0.0,0.0,0.0,0.0,0.0,0.0,0.0,0.0,0.0,0.0,0.0,0.0,0.0,0.0,0.0,0.0,0.0,0.0,0.0,0.0,0.0,0.0,0.0,0.0,0.0,0.0,0.0,0.0,0.0,0.0,0.0,0.0,0.0,0.0,0.0,0.0,0.0,0.0,0.0,0.0,0.0,0.0,0.0,0.0,0.0,0.0,0.0,0.0,0.0,0.0,0.0,0.0,0.0,0.0,0.0,0.0,0.0,0.0,0.0,0.0,0.0,0.0,0.0,0.0,0.0,0.0,0.0,0.0,0.0,0.0,0.0,0.0,0.0,0.0,0.0,0.0,0.0,0.0,0.0,0.0,0.0,0.0,0.0,0.0,0.0,0.0,0.0,0.0,0.0,0.0,0.0,0.0,0.0,0.0,0.0,0.0,0.0,0.0,0.0,0.0,0.0,0.0,0.0,0.0,0.0,0.0,0.0,0.0,0.0,0.0,0.0,0.0,0.0,0.0,0.0,0.0,0.0,0.0,0.0,0.0,0.0,0.0,0.0,0.0,0.0,0.0,0.0,0.0,0.0,0.0,0.0,0.0,0.0,0.0,0.95,0.0,0.0,0.0,0.0,0.0,0.0,0.0,0.0,0.0,1.0,1.0,1.0,1.0,0.0,0.0,0.0,0.99,0.0,0.0,0.0,0.0,0.0,0.0,0.0,0.0,0.0,0.0,0.0,0.0,0.0,0.0,0.0,0.0,0.0,0.0,0.0,0.0,0.0,0.0,0.0,0.0,0.0,0.0,0.0,0.0,0.0,0.0,0.0,0.0,0.0,0.0,0.0,0.0,0.0,0.0,0.0,0.0,0.0,0.0,0.0,0.0,0.0],[0.0,0.0,0.0,0.0,0.0,0.0,0.0,0.0,0.0,0.0,0.0,0.0,0.0,0.0,0.0,0.0,0.0,0.0,0.0,0.0,0.0,0.0,0.0,0.0,0.0,0.0,0.0,0.0,0.0,0.0,0.0,0.0,0.0,0.0,0.0,0.0,0.0,0.0,0.0,0.0,0.0,0.0,0.0,0.0,0.0,0.0,0.0,0.0,0.0,0.0,0.0,0.0,0.0,0.0,0.0,0.0,0.0,0.0,0.0,0.0,0.0,0.0,0.0,0.0,0.0,0.0,0.0,0.0,0.0,0.0,0.0,0.0,0.0,0.0,0.0,0.0,0.0,0.0,0.0,0.0,0.0,0.0,0.0,0.0,0.0,0.0,0.0,0.0,0.0,0.0,0.0,0.0,0.0,0.0,0.0,0.0,0.0,0.0,0.0,0.0,0.0,0.0,0.0,0.0,0.0,0.0,0.0,0.0,0.0,0.0,0.0,0.0,0.0,0.0,0.0,0.0,0.0,0.0,0.0,0.0,0.0,0.0,0.0,0.0,0.0,0.0,0.0,0.0,0.0,0.0,0.0,0.0,0.0,0.0,0.0,0.0,0.0,0.0,0.0,0.0,0.0,0.0,0.0,0.0,0.0,0.0,0.0,0.0,0.0,0.0,0.0,0.0,0.0,0.0,0.0,0.0,0.0,0.0,0.0,0.0,0.0,0.0,0.0,0.0,0.0,0.0,0.0,0.0,0.0,0.0,0.0,0.0,0.0,0.0,0.0,0.0,0.0,0.0,0.0,0.0,0.0,0.0,0.0,0.0,0.0,0.0,0.0,0.0,0.0,0.0,0.0,0.0,0.0,0.0,0.0,0.0,0.0,0.0,0.0,0.0,0.0,0.0,0.0,0.0,0.0,0.0,0.0,0.0,0.0,0.0,0.0,0.0,0.0,0.0,0.0,0.0,0.0,0.0,0.0,0.0,0.0,0.0,0.0,0.0,0.0,0.0,0.0,0.0,0.0,0.0,0.0,0.0,0.0,0.0,0.0,0.0,0.0,0.0,0.0,0.0,0.0,0.0,0.0,0.0,0.0,0.0,0.0,0.0,0.0,0.0,0.0,0.0,0.0,0.0,0.0,0.0,0.0,0.99,1.0,1.0,1.0,1.0,1.0,1.0,1.0,1.0,0.0,0.0,0.0,0.0,0.0,0.0,0.0,0.0,0.0,0.0,0.0,0.0,0.0,0.0,0.0,0.0,0.0,0.0,0.0,0.0,0.0,0.0,0.0,0.0,0.0,0.0,0.0,0.0,0.0,0.0,0.0,0.0,0.0,0.0,0.0,0.0,0.0,0.0,0.0,0.0,0.0,0.0,0.0,0.0,0.0],[0.0,0.0,0.0,0.0,0.0,0.0,0.0,0.0,0.0,0.0,0.0,0.0,0.0,0.0,0.0,0.0,0.0,0.0,0.0,0.0,0.0,0.0,0.0,0.0,0.0,0.0,0.0,0.0,0.0,0.0,0.0,0.0,0.0,0.0,0.0,0.0,0.0,0.0,0.0,0.0,0.0,0.0,0.0,0.0,0.0,0.0,0.0,0.0,0.0,0.0,0.0,0.0,0.0,0.0,0.0,0.0,0.0,0.0,0.0,0.0,0.0,0.0,0.0,0.0,0.0,0.0,0.0,0.0,0.0,0.0,0.0,0.0,0.0,0.0,0.0,0.0,0.0,0.0,0.0,0.0,0.0,0.0,0.0,0.0,0.0,0.0,0.0,0.0,0.0,0.0,0.0,0.0,0.0,0.0,0.0,0.0,0.0,0.0,0.0,0.0,0.0,0.0,0.0,0.0,0.0,0.0,0.0,0.0,0.0,0.0,0.0,0.0,0.0,0.0,0.0,0.0,0.0,0.0,0.0,0.0,0.0,0.0,0.0,0.0,0.0,0.0,0.0,0.0,0.0,0.0,0.0,0.0,0.0,0.0,0.0,0.0,0.0,0.0,0.0,0.0,0.0,0.0,0.0,0.0,0.0,0.0,0.0,0.0,0.0,0.0,0.0,0.0,0.0,0.0,0.0,0.0,0.0,0.0,0.0,0.0,0.0,0.0,0.0,0.0,0.0,0.0,0.0,0.0,0.0,0.0,0.0,0.0,0.0,0.0,0.0,0.0,0.0,0.0,0.0,0.0,0.0,0.0,0.0,0.0,0.0,0.0,0.0,0.0,0.0,0.0,0.0,0.0,0.0,0.0,0.0,0.0,0.0,0.0,0.0,0.0,0.0,0.0,0.0,0.0,0.0,0.0,0.0,0.0,0.0,0.0,0.0,0.0,0.0,0.0,0.0,0.0,0.0,0.0,0.0,0.0,0.0,0.0,0.0,0.0,0.0,0.0,0.0,0.0,0.0,0.0,0.0,0.0,0.0,0.0,0.0,0.0,0.0,0.0,0.0,0.0,0.0,0.0,0.0,0.0,0.0,0.0,0.0,0.0,0.0,0.0,0.0,0.0,0.0,0.0,0.0,0.0,0.0,0.0,0.0,0.0,0.0,1.0,1.0,1.0,1.0,1.0,1.0,0.0,0.0,0.0,0.0,0.0,0.0,0.0,0.0,0.0,0.0,0.0,0.0,0.0,0.0,0.0,0.0,0.0,0.0,0.0,0.0,0.0,0.0,0.0,0.0,0.0,0.0,0.0,0.0,0.0,0.0,0.0,0.0,0.0,0.0,0.0,0.0,0.0,0.0,0.0,0.0,0.0,0.0,0.0,0.0],[0.0,0.0,0.0,0.0,0.0,0.0,0.0,0.0,0.0,0.0,0.0,0.0,0.0,0.0,0.0,0.0,0.0,0.0,0.0,0.0,0.0,0.0,0.0,0.0,0.0,0.0,0.0,0.0,0.0,0.0,0.0,0.0,0.0,0.0,0.0,0.0,0.0,0.0,0.0,0.0,0.0,0.0,0.0,0.0,0.0,0.0,0.0,0.0,0.0,0.0,0.0,0.0,0.0,0.0,0.0,0.0,0.0,0.0,0.0,0.0,0.0,0.0,0.0,0.0,0.0,0.0,0.0,0.0,0.0,0.0,0.0,0.0,0.0,0.0,0.0,0.0,0.0,0.0,0.0,0.0,0.0,0.0,0.0,0.0,0.0,0.0,0.0,0.0,0.0,0.0,0.0,0.0,0.0,0.0,0.0,0.0,0.0,0.0,0.0,0.0,0.0,0.0,0.0,0.0,0.0,0.0,0.0,0.0,0.0,0.0,0.0,0.0,0.0,0.0,0.0,0.0,0.0,0.0,0.0,0.0,0.0,0.0,0.0,0.0,0.0,0.0,0.0,0.0,0.0,0.0,0.0,0.0,0.0,0.0,0.0,0.0,0.0,0.0,0.0,0.0,0.0,0.0,0.0,0.0,0.0,0.0,0.0,0.0,0.0,0.0,0.0,0.0,0.0,0.0,0.0,0.0,0.0,0.0,0.0,0.0,0.0,0.0,0.0,0.0,0.0,0.0,0.0,0.0,0.0,0.0,0.0,0.0,0.0,0.0,0.0,0.0,0.0,0.0,0.0,0.0,0.0,0.0,0.0,0.0,0.0,0.0,0.0,0.0,0.0,0.0,0.0,0.0,0.0,0.0,0.0,0.0,0.0,0.0,0.0,0.0,0.0,0.0,0.0,0.0,0.0,0.0,0.0,0.0,0.0,0.0,0.0,0.0,0.0,0.0,0.0,0.0,0.0,0.0,0.0,0.0,0.0,0.0,0.0,0.0,0.0,0.0,0.0,0.0,0.0,0.0,0.0,0.0,0.0,0.0,0.0,0.0,0.0,0.0,0.0,0.0,0.0,0.0,0.0,0.0,0.0,0.0,0.0,0.0,0.0,0.0,0.0,0.0,0.0,0.0,0.0,0.0,0.0,0.0,0.0,0.0,0.0,1.0,1.0,1.0,1.0,1.0,1.0,0.85,0.0,0.0,0.0,0.0,0.0,0.0,0.0,0.0,0.0,0.0,0.0,0.0,0.0,0.0,0.0,0.0,0.0,0.0,0.0,0.0,0.0,0.0,0.0,0.0,0.0,0.0,0.0,0.0,0.0,0.0,0.0,0.0,0.0,0.0,0.0,0.0,0.0,0.0,0.0,0.0,0.0,0.0,0.0],[0.0,0.0,0.0,0.0,0.0,0.0,0.0,0.0,0.0,0.0,0.0,0.0,0.0,0.0,0.0,0.0,0.0,0.0,0.0,0.0,0.0,0.0,0.0,0.0,0.0,0.0,0.0,0.0,0.0,0.0,0.0,0.0,0.0,0.0,0.0,0.0,0.0,0.0,0.0,0.0,0.0,0.0,0.0,0.0,0.0,0.0,0.0,0.0,0.0,0.0,0.0,0.0,0.0,0.0,0.0,0.0,0.0,0.0,0.0,0.0,0.0,0.0,0.0,0.0,0.0,0.0,0.0,0.0,0.0,0.0,0.0,0.0,0.0,0.0,0.0,0.0,0.0,0.0,0.0,0.0,0.0,0.0,0.0,0.0,0.0,0.0,0.0,0.0,0.0,0.0,0.0,0.0,0.0,0.0,0.0,0.0,0.0,0.0,0.0,0.0,0.0,0.0,0.0,0.0,0.0,0.0,0.0,0.0,0.0,0.0,0.0,0.0,0.0,0.0,0.0,0.0,0.0,0.0,0.0,0.0,0.0,0.0,0.0,0.0,0.0,0.0,0.0,0.0,0.0,0.0,0.0,0.0,0.0,0.0,0.0,0.0,0.0,0.0,0.0,0.0,0.0,0.0,0.0,0.0,0.0,0.0,0.0,0.0,0.0,0.0,0.0,0.0,0.0,0.0,0.0,0.0,0.0,0.0,0.0,0.0,0.0,0.0,0.0,0.0,0.0,0.0,0.0,0.0,0.0,0.0,0.0,0.0,0.0,0.0,0.0,0.0,0.0,0.0,0.0,0.0,0.0,0.0,0.0,0.0,0.0,0.0,0.0,0.0,0.0,0.0,0.0,0.0,0.0,0.0,0.0,0.0,0.0,0.0,0.0,0.0,0.0,0.0,0.0,0.0,0.0,0.0,0.0,0.0,0.0,0.0,0.0,0.0,0.0,0.0,0.0,0.0,0.0,0.0,0.0,0.0,0.0,0.0,0.0,0.0,0.0,0.0,0.0,0.0,0.0,0.0,0.0,0.0,0.0,0.0,0.0,0.0,0.0,0.0,0.0,0.0,0.0,0.0,0.0,0.0,0.0,0.0,0.0,0.0,0.0,0.0,0.0,0.0,0.0,0.0,0.0,0.0,0.26,1.0,1.0,1.0,0.0,1.0,1.0,1.0,1.0,1.0,1.0,1.0,0.9,0.0,0.0,0.0,0.0,0.0,0.0,0.0,0.0,0.0,0.0,0.0,0.0,0.0,0.0,0.0,0.0,0.0,0.0,0.0,0.0,0.0,0.0,0.0,0.0,0.0,0.0,0.0,0.0,0.0,0.0,0.0,0.0,0.0,0.0,0.0,0.0,0.0,0.0,0.0,0.0,0.0,0.0],[0.0,0.0,0.0,0.0,0.0,0.0,0.0,0.0,0.0,0.0,0.0,0.0,0.0,0.0,0.0,0.0,0.0,0.0,0.0,0.0,0.0,0.0,0.0,0.0,0.0,0.0,0.0,0.0,0.0,0.0,0.0,0.0,0.0,0.0,0.0,0.0,0.0,0.0,0.0,0.0,0.0,0.0,0.0,0.0,0.0,0.0,0.0,0.0,0.0,0.0,0.0,0.0,0.0,0.0,0.0,0.0,0.0,0.0,0.0,0.0,0.0,0.0,0.0,0.0,0.0,0.0,0.0,0.0,0.0,0.0,0.0,0.0,0.0,0.0,0.0,0.0,0.0,0.0,0.0,0.0,0.0,0.0,0.0,0.0,0.0,0.0,0.0,0.0,0.0,0.0,0.0,0.0,0.0,0.0,0.0,0.0,0.0,0.0,0.0,0.0,0.0,0.0,0.0,0.0,0.0,0.0,0.0,0.0,0.0,0.0,0.0,0.0,0.0,0.0,0.0,0.0,0.0,0.0,0.0,0.0,0.0,0.0,0.0,0.0,0.0,0.0,0.0,0.0,0.0,0.0,0.0,0.0,0.0,0.0,0.0,0.0,0.0,0.0,0.0,0.0,0.0,0.0,0.0,0.0,0.0,0.0,0.0,0.0,0.0,0.0,0.0,0.0,0.0,0.0,0.0,0.0,0.0,0.0,0.0,0.0,0.0,0.0,0.0,0.0,0.0,0.0,0.0,0.0,0.0,0.0,0.0,0.0,0.0,0.0,0.0,0.0,0.0,0.0,0.0,0.0,0.0,0.0,0.0,0.0,0.0,0.0,0.0,0.0,0.0,0.0,0.0,0.0,0.0,0.0,0.0,0.0,0.0,0.0,0.0,0.0,0.0,0.0,0.0,0.0,0.0,0.0,0.0,0.0,0.0,0.0,0.0,0.0,0.0,0.0,0.0,0.0,0.0,0.0,0.0,0.0,0.0,0.0,0.0,0.0,0.0,0.0,0.0,0.0,0.0,0.0,0.0,0.0,0.0,0.0,0.0,0.0,0.0,0.0,0.0,0.0,0.0,0.0,0.0,0.0,0.0,0.0,0.0,0.0,0.0,0.0,0.0,0.0,0.0,0.0,0.0,0.0,0.0,1.0,0.85,1.0,0.99,1.0,1.0,1.0,1.0,1.0,1.0,1.0,1.0,0.98,0.0,0.0,1.0,0.0,0.0,0.0,0.0,0.0,0.0,0.0,0.0,0.0,0.0,0.0,0.0,0.0,0.0,0.0,0.0,0.0,0.0,0.0,0.0,0.0,0.0,0.0,0.0,0.0,0.0,0.0,0.0,0.0,0.0,0.0,0.0,0.0,0.0,0.0,0.0,0.0,0.0],[0.0,0.0,0.0,0.0,0.0,0.0,0.0,0.0,0.0,0.0,0.0,0.0,0.0,0.0,0.0,0.0,0.0,0.0,0.0,0.0,0.0,0.0,0.0,0.0,0.0,0.0,0.0,0.0,0.0,0.0,0.0,0.0,0.0,0.0,0.0,0.0,0.0,0.0,0.0,0.0,0.0,0.0,0.0,0.0,0.0,0.0,0.0,0.0,0.0,0.0,0.0,0.0,0.0,0.0,0.0,0.0,0.0,0.0,0.0,0.0,0.0,0.0,0.0,0.0,0.0,0.0,0.0,0.0,0.0,0.0,0.0,0.0,0.0,0.0,0.0,0.0,0.0,0.0,0.0,0.0,0.0,0.0,0.0,0.0,0.0,0.0,0.0,0.0,0.0,0.0,0.0,0.0,0.0,0.0,0.0,0.0,0.0,0.0,0.0,0.0,0.0,0.0,0.0,0.0,0.0,0.0,0.0,0.0,0.0,0.0,0.0,0.0,0.0,0.0,0.0,0.0,0.0,0.0,0.0,0.0,0.0,0.0,0.0,0.0,0.0,0.0,0.0,0.0,0.0,0.0,0.0,0.0,0.0,0.0,0.0,0.0,0.0,0.0,0.0,0.0,0.0,0.0,0.0,0.0,0.0,0.0,0.0,0.0,0.0,0.0,0.0,0.0,0.0,0.0,0.0,0.0,0.0,0.0,0.0,0.0,0.0,0.0,0.0,0.0,0.0,0.0,0.0,0.0,0.0,0.0,0.0,0.0,0.0,0.0,0.0,0.0,0.0,0.0,0.0,0.0,0.0,0.0,0.0,0.0,0.0,0.0,0.0,0.0,0.0,0.0,0.0,0.0,0.0,0.0,0.0,0.0,0.0,0.0,0.0,0.0,0.0,0.0,0.0,0.0,0.0,0.0,0.0,0.0,0.0,0.0,0.0,0.0,0.0,0.0,0.0,0.0,0.0,0.0,0.0,0.0,0.0,0.0,0.0,0.0,0.0,0.0,0.0,0.0,0.0,0.0,0.0,0.0,0.0,0.0,0.0,0.0,0.0,0.0,0.0,0.0,0.0,0.0,0.0,0.0,0.0,0.0,0.0,0.0,0.0,0.0,0.0,0.0,0.0,0.0,0.0,0.0,0.0,0.0,0.0,0.0,0.0,0.0,1.0,1.0,1.0,1.0,1.0,1.0,1.0,1.0,0.0,0.0,0.0,0.0,0.0,0.0,0.0,0.0,0.0,0.0,0.0,0.0,0.0,0.0,0.0,0.0,0.0,0.0,0.0,0.0,0.0,0.0,0.0,0.0,0.0,0.0,0.0,0.0,0.0,0.0,0.0,0.0,0.0,0.0,0.0,0.0,0.0,0.0,0.0,0.0,0.0],[0.0,0.0,0.0,0.0,0.0,0.0,0.0,0.0,0.0,0.0,0.0,0.0,0.0,0.0,0.0,0.0,0.0,0.0,0.0,0.0,0.0,0.0,0.0,0.0,0.0,0.0,0.0,0.0,0.0,0.0,0.0,0.0,0.0,0.0,0.0,0.0,0.0,0.0,0.0,0.0,0.0,0.0,0.0,0.0,0.0,0.0,0.0,0.0,0.0,0.0,0.0,0.0,0.0,0.0,0.0,0.0,0.0,0.0,0.0,0.0,0.0,0.0,0.0,0.0,0.0,0.0,0.0,0.0,0.0,0.0,0.0,0.0,0.0,0.0,0.0,0.0,0.0,0.0,0.0,0.0,0.0,0.0,0.0,0.0,0.0,0.0,0.0,0.0,0.0,0.0,0.0,0.0,0.0,0.0,0.0,0.0,0.0,0.0,0.0,0.0,0.0,0.0,0.0,0.0,0.0,0.0,0.0,0.0,0.0,0.0,0.0,0.0,0.0,0.0,0.0,0.0,0.0,0.0,0.0,0.0,0.0,0.0,0.0,0.0,0.0,0.0,0.0,0.0,0.0,0.0,0.0,0.0,0.0,0.0,0.0,0.0,0.0,0.0,0.0,0.0,0.0,0.0,0.0,0.0,0.0,0.0,0.0,0.0,0.0,0.0,0.0,0.0,0.0,0.0,0.0,0.0,0.0,0.0,0.0,0.0,0.0,0.0,0.0,0.0,0.0,0.0,0.0,0.0,0.0,0.0,0.0,0.0,0.0,0.0,0.0,0.0,0.0,0.0,0.0,0.0,0.0,0.0,0.0,0.0,0.0,0.0,0.0,0.0,0.0,0.0,0.0,0.0,0.0,0.0,0.0,0.0,0.0,0.0,0.0,0.0,0.0,0.0,0.0,0.0,0.0,0.0,0.0,1.0,0.0,0.0,0.0,0.1,0.0,0.0,0.0,0.0,0.0,0.0,0.0,0.0,0.0,0.0,0.0,0.0,0.0,0.0,0.0,0.0,0.0,0.0,0.0,0.0,0.0,0.0,0.0,0.0,0.0,0.0,0.0,0.0,0.0,0.0,0.0,0.0,0.0,0.0,0.0,0.0,0.0,0.0,0.0,0.0,0.0,0.0,0.0,0.43,0.0,1.0,0.0,0.0,0.0,0.0,0.0,0.85,1.0,1.0,1.0,1.0,1.0,1.0,0.0,0.0,0.0,0.0,0.0,0.0,0.0,0.0,0.0,0.0,0.0,0.0,0.0,0.0,0.0,0.0,0.0,0.0,0.0,0.0,0.0,0.0,0.0,0.0,0.0,0.0,0.0,0.0,0.0,0.0,0.0,0.0,0.0,0.0,0.0,0.0,0.0,0.0,0.0,0.0,0.0],[0.0,0.0,0.0,0.0,0.0,0.0,0.0,0.0,0.0,0.0,0.0,0.0,0.0,0.0,0.0,0.0,0.0,0.0,0.0,0.0,0.0,0.0,0.0,0.0,0.0,0.0,0.0,0.0,0.0,0.0,0.0,0.0,0.0,0.0,0.0,0.0,0.0,0.0,0.0,0.0,0.0,0.0,0.0,0.0,0.0,0.0,0.0,0.0,0.0,0.0,0.0,0.0,0.0,0.0,0.0,0.0,0.0,0.0,0.0,0.0,0.0,0.0,0.0,0.0,0.0,0.0,0.0,0.0,0.0,0.0,0.0,0.0,0.0,0.0,0.0,0.0,0.0,0.0,0.0,0.0,0.0,0.0,0.0,0.0,0.0,0.0,0.0,0.0,0.0,0.0,0.0,0.0,0.0,0.0,0.0,0.0,0.0,0.0,0.0,0.0,0.0,0.0,0.0,0.0,0.0,0.0,0.0,0.0,0.0,0.0,0.0,0.0,0.0,0.0,0.0,0.0,0.0,0.0,0.0,0.0,0.0,0.0,0.0,0.0,0.0,0.0,0.0,0.0,0.0,0.0,0.0,0.0,0.0,0.0,0.0,0.0,0.0,0.0,0.0,0.0,0.0,0.0,0.0,0.0,0.0,0.0,0.0,0.0,0.0,0.0,0.0,0.0,0.0,0.0,0.0,0.0,0.0,0.0,0.0,0.0,0.0,0.0,0.0,0.0,0.0,0.0,0.0,0.0,0.0,0.0,0.0,0.0,0.0,0.0,0.0,0.0,0.0,0.0,0.0,0.0,0.0,0.0,0.0,0.0,0.0,0.0,0.0,0.0,0.0,0.0,0.0,0.0,0.0,0.0,0.0,0.0,0.0,0.0,0.0,0.0,0.0,0.0,0.0,0.0,0.0,0.0,0.0,1.0,0.0,0.0,1.0,0.99,0.0,0.0,0.0,0.0,0.0,0.0,0.0,0.0,0.0,0.0,0.0,0.0,0.0,0.0,0.0,0.0,0.0,0.0,0.0,0.0,0.0,0.0,0.0,0.0,0.0,0.0,0.0,0.0,0.0,0.0,0.0,0.0,0.0,0.0,0.0,0.0,0.0,0.0,0.0,1.0,0.0,0.0,0.0,1.0,0.0,1.0,0.0,1.0,0.0,0.0,0.0,0.0,0.9,1.0,1.0,1.0,1.0,1.0,1.0,1.0,1.0,0.0,0.0,0.0,0.0,0.0,0.0,0.0,0.0,0.0,0.0,0.0,0.0,0.0,0.0,0.0,0.0,0.0,0.0,0.0,0.0,0.0,0.0,0.0,0.0,0.0,0.0,0.0,0.0,0.0,0.0,0.0,0.0,0.0,0.0,0.0,0.0,0.0,0.0],[0.0,0.0,0.0,0.0,0.0,0.0,0.0,0.0,0.0,0.0,0.0,0.0,0.0,0.0,0.0,0.0,0.0,0.0,0.0,0.0,0.0,0.0,0.0,0.0,0.0,0.0,0.0,0.0,0.0,0.0,0.0,0.0,0.0,0.0,0.0,0.0,0.0,0.0,0.0,0.0,0.0,0.0,0.0,0.0,0.0,0.0,0.0,0.0,0.0,0.0,0.0,0.0,0.0,0.0,0.0,0.0,0.0,0.0,0.0,0.0,0.0,0.0,0.0,0.0,0.0,0.0,0.0,0.0,0.0,0.0,0.0,0.0,0.0,0.0,0.0,0.0,0.0,0.0,0.0,0.0,0.0,0.0,0.0,0.0,0.0,0.0,0.0,0.0,0.0,0.0,0.0,0.0,0.0,0.0,0.0,0.0,0.0,0.0,0.0,0.0,0.0,0.0,0.0,0.0,0.0,0.0,0.0,0.0,0.0,0.0,0.0,0.0,0.0,0.0,0.0,0.0,0.0,0.0,0.0,0.0,0.0,0.0,0.0,0.0,0.0,0.0,0.0,0.0,0.0,0.0,0.0,0.0,0.0,0.0,0.0,0.0,0.0,0.0,0.0,0.0,0.0,0.0,0.0,0.0,0.0,0.0,0.0,0.0,0.0,0.0,0.0,0.0,0.0,0.0,0.0,0.0,0.0,0.0,0.0,0.0,0.0,0.0,0.0,0.0,0.0,0.0,0.0,0.0,0.0,0.0,0.0,0.0,0.0,0.0,0.0,0.0,0.0,0.0,0.0,0.0,0.0,0.0,0.0,0.0,0.0,0.0,0.0,0.0,0.0,0.0,0.0,0.0,0.0,0.0,0.0,0.0,0.0,0.0,0.0,0.0,0.0,0.0,0.0,0.0,0.0,0.0,0.0,0.0,0.0,0.0,0.0,0.31,0.0,0.0,0.0,0.0,0.0,0.0,0.0,0.0,0.0,0.0,0.0,0.0,0.0,0.0,0.0,0.0,0.0,0.0,0.0,0.0,0.0,0.0,0.0,0.0,0.0,0.0,0.0,0.0,0.0,0.0,0.0,0.0,0.0,0.0,0.0,0.0,0.0,0.0,0.0,0.0,0.0,0.0,0.0,0.0,0.0,0.0,0.0,0.0,0.0,0.0,0.0,0.0,0.0,0.98,1.0,1.0,1.0,1.0,1.0,1.0,1.0,1.0,0.0,0.0,0.0,0.0,0.0,0.0,0.0,0.0,0.0,0.0,0.0,0.0,0.0,0.0,0.0,0.0,0.0,0.0,0.0,0.0,0.0,0.0,0.0,0.0,0.0,0.0,0.0,0.0,0.0,0.0,0.0,0.0,0.0,0.0,0.0,0.0,0.0],[0.0,0.0,0.0,0.0,0.0,0.0,0.0,0.0,0.0,0.0,0.0,0.0,0.0,0.0,0.0,0.0,0.0,0.0,0.0,0.0,0.0,0.0,0.0,0.0,0.0,0.0,0.0,0.0,0.0,0.0,0.0,0.0,0.0,0.0,0.0,0.0,0.0,0.0,0.0,0.0,0.0,0.0,0.0,0.0,0.0,0.0,0.0,0.0,0.0,0.0,0.0,0.0,0.0,0.0,0.0,0.0,0.0,0.0,0.0,0.0,0.0,0.0,0.0,0.0,0.0,0.0,0.0,0.0,0.0,0.0,0.0,0.0,0.0,0.0,0.0,0.0,0.0,0.0,0.0,0.0,0.0,0.0,0.0,0.0,0.0,0.0,0.0,0.0,0.0,0.0,0.0,0.0,0.0,0.0,0.0,0.0,0.0,0.0,0.0,0.0,0.0,0.0,0.0,0.0,0.0,0.0,0.0,0.0,0.0,0.0,0.0,0.0,0.0,0.0,0.0,0.0,0.0,0.0,0.0,0.0,0.0,0.0,0.0,0.0,0.0,0.0,0.0,0.0,0.0,0.0,0.0,0.0,0.0,0.0,0.0,0.0,0.0,0.0,0.0,0.0,0.0,0.0,0.0,0.0,0.0,0.0,0.0,0.0,0.0,0.0,0.0,0.0,0.0,0.0,0.0,0.0,0.0,0.0,0.0,0.0,0.0,0.0,0.0,0.0,0.0,0.0,0.0,0.0,0.0,0.0,0.0,0.0,0.0,0.0,0.0,0.0,0.0,0.0,0.0,0.0,0.0,0.0,0.0,0.0,0.0,0.0,0.0,0.0,0.0,0.0,0.0,0.0,0.0,0.0,0.0,0.0,0.0,0.0,0.0,0.0,0.0,0.0,0.0,0.0,0.0,0.0,0.0,0.0,0.0,0.0,0.78,1.0,0.32,0.0,0.94,0.95,0.0,0.0,0.0,0.0,0.01,0.0,0.0,0.0,0.0,0.0,0.0,0.0,0.0,0.0,0.0,0.0,0.0,0.0,0.0,0.0,0.0,0.0,0.0,0.0,0.0,0.0,0.0,0.0,0.0,0.0,0.0,0.0,0.0,0.0,0.0,0.0,0.0,0.0,0.0,0.0,0.0,0.0,0.0,0.0,0.0,0.0,0.0,0.0,0.0,0.0,0.0,0.0,1.0,1.0,1.0,1.0,1.0,1.0,1.0,0.0,0.0,0.0,0.0,0.0,0.0,0.0,0.0,0.0,0.0,0.0,0.0,0.0,0.0,0.0,0.0,0.0,0.0,0.0,0.0,0.0,0.0,0.0,0.0,0.0,0.0,0.0,0.0,0.0,0.0,0.0,0.0,0.0,0.0,0.0,0.0],[0.0,0.0,0.0,0.0,0.0,0.0,0.0,0.0,0.0,0.0,0.0,0.0,0.0,0.0,0.0,0.0,0.0,0.0,0.0,0.0,0.0,0.0,0.0,0.0,0.0,0.0,0.0,0.0,0.0,0.0,0.0,0.0,0.0,0.0,0.0,0.0,0.0,0.0,0.0,0.0,0.0,0.0,0.0,0.0,0.0,0.0,0.0,0.0,0.0,0.0,0.0,0.0,0.0,0.0,0.0,0.0,0.0,0.0,0.0,0.0,0.0,0.0,0.0,0.0,0.0,0.0,0.0,0.0,0.0,0.0,0.0,0.0,0.0,0.0,0.0,0.0,0.0,0.0,0.0,0.0,0.0,0.0,0.0,0.0,0.0,0.0,0.0,0.0,0.0,0.0,0.0,0.0,0.0,0.0,0.0,0.0,0.0,0.0,0.0,0.0,0.0,0.0,0.0,0.0,0.0,0.0,0.0,0.0,0.0,0.0,0.0,0.0,0.0,0.0,0.0,0.0,0.0,0.0,0.0,0.0,0.0,0.0,0.0,0.0,0.0,0.0,0.0,0.0,0.0,0.0,0.0,0.0,0.0,0.0,0.0,0.0,0.0,0.0,0.0,0.0,0.0,0.0,0.0,0.0,0.0,0.0,0.0,0.0,0.0,0.0,0.0,0.0,0.0,0.0,0.0,0.0,0.0,0.0,0.88,0.0,0.0,0.0,0.0,0.0,0.0,0.0,0.0,0.0,0.0,0.0,0.0,0.0,0.0,0.0,0.0,0.0,0.0,0.0,0.0,0.0,0.0,0.0,0.0,0.0,0.0,0.0,0.0,0.0,0.0,0.0,0.0,0.0,0.0,0.0,0.0,0.0,0.0,0.0,0.0,0.0,0.0,0.0,0.0,0.0,0.0,0.0,0.0,0.0,0.0,0.0,1.0,0.99,0.0,0.0,1.0,0.01,0.0,0.0,0.0,0.0,0.0,0.0,0.0,0.0,0.0,0.0,0.0,0.0,0.0,0.0,0.0,0.0,0.0,0.0,0.0,0.0,0.0,0.0,0.0,0.0,0.0,0.0,0.0,0.0,0.0,0.0,0.0,0.0,0.0,0.0,0.0,0.04,0.0,0.0,0.0,0.0,0.0,0.0,0.0,0.0,0.0,0.0,0.0,0.0,0.0,0.0,0.0,0.0,1.0,1.0,1.0,1.0,1.0,1.0,1.0,1.0,0.0,0.0,0.0,0.0,0.0,0.0,0.0,0.0,0.0,0.0,0.0,0.0,0.0,0.0,0.0,0.0,0.0,0.0,0.0,0.0,0.0,0.0,0.0,0.0,0.0,0.0,0.0,0.0,0.0,0.0,0.0,0.0,0.0,0.0,0.0],[0.0,0.0,0.0,0.0,0.0,0.0,0.0,0.0,0.0,0.0,0.0,0.0,0.0,0.0,0.0,0.0,0.0,0.0,0.0,0.0,0.0,0.0,0.0,0.0,0.0,0.0,0.0,0.0,0.0,0.0,0.0,0.0,0.0,0.0,0.0,0.0,0.0,0.0,0.0,0.0,0.0,0.0,0.0,0.0,0.0,0.0,0.0,0.0,0.0,0.0,0.0,0.0,0.0,0.0,0.0,0.0,0.0,0.0,0.0,0.0,0.0,0.0,0.0,0.0,0.0,0.0,0.0,0.0,0.0,0.0,0.0,0.0,0.0,0.0,0.0,0.0,0.0,0.0,0.0,0.0,0.0,0.0,0.0,0.0,0.0,0.0,0.0,0.0,0.0,0.0,0.0,0.0,0.0,0.0,0.0,0.0,0.0,0.0,0.0,0.0,0.0,0.0,0.0,0.0,0.0,0.0,0.0,0.0,0.0,0.0,0.0,0.0,0.0,0.0,0.0,0.0,0.0,0.0,0.0,0.0,0.0,0.0,0.0,0.0,0.0,0.0,0.0,0.0,0.0,0.0,0.0,0.0,0.0,0.0,0.0,0.0,0.0,0.0,0.0,0.0,0.0,0.0,0.0,0.0,0.0,0.0,0.0,0.0,0.0,0.0,0.0,0.0,0.0,0.0,0.0,0.0,0.0,0.0,0.0,0.0,0.0,0.0,0.0,0.0,0.0,0.0,0.0,0.0,0.0,0.0,0.0,0.0,0.0,0.0,0.0,0.0,0.0,0.0,0.0,0.0,0.0,0.0,0.0,0.0,0.0,0.0,0.0,0.0,0.0,0.0,0.0,0.0,0.0,0.0,0.0,0.0,0.0,0.0,0.0,0.0,0.0,0.0,0.0,0.0,0.0,0.0,0.0,0.0,0.0,0.0,0.0,0.0,0.0,0.0,0.0,0.0,0.0,0.0,0.0,0.0,0.0,0.0,0.0,0.0,0.0,0.0,0.0,0.0,0.0,0.0,0.0,0.0,0.0,0.0,0.0,0.0,0.0,0.0,0.0,0.0,0.0,0.0,0.0,0.0,0.0,0.0,0.0,0.0,0.0,0.0,0.0,0.0,0.0,0.0,0.0,0.0,0.0,0.0,0.0,0.99,0.0,0.0,0.0,0.0,0.0,1.0,0.0,0.0,1.0,1.0,1.0,1.0,1.0,1.0,1.0,1.0,1.0,0.0,0.0,0.0,0.0,0.99,0.0,0.0,0.0,0.0,0.0,0.0,0.0,0.0,0.0,0.0,0.0,0.0,0.0,0.0,0.0,0.0,0.0,0.0,0.0,0.0,0.0,0.0,0.0,0.0,0.0,0.0,0.0,0.0,0.0],[0.0,0.0,0.0,0.0,0.0,0.0,0.0,0.0,0.0,0.0,0.0,0.0,0.0,0.0,0.0,0.0,0.0,0.0,0.0,0.0,0.0,0.0,0.0,0.0,0.0,0.0,0.0,0.0,0.0,0.0,0.0,0.0,0.0,0.0,0.0,0.0,0.0,0.0,0.0,0.0,0.0,0.0,0.0,0.0,0.0,0.0,0.0,0.0,0.0,0.0,0.0,0.0,0.0,0.0,0.0,0.0,0.0,0.0,0.0,0.0,0.0,0.0,0.0,0.0,0.0,0.0,0.0,0.0,0.0,0.0,0.0,0.0,0.0,0.0,0.0,0.0,0.0,0.0,0.0,0.0,0.0,0.0,0.0,0.0,0.0,0.0,0.0,0.0,0.0,0.0,0.0,0.0,0.0,0.0,0.0,0.0,0.0,0.0,0.0,0.0,0.0,0.0,0.0,0.0,0.0,0.0,0.0,0.0,0.0,0.0,0.0,0.0,0.0,0.0,0.0,0.0,0.0,0.0,0.0,0.0,0.0,0.0,0.0,0.0,0.0,0.0,0.0,0.0,0.0,0.0,0.0,0.0,0.0,0.0,0.0,0.0,0.0,0.0,0.0,0.0,0.0,0.0,0.0,0.0,0.0,0.0,0.0,0.0,0.0,0.0,0.0,0.0,0.0,0.0,0.0,0.0,0.0,0.0,0.0,0.0,0.0,0.0,0.0,0.0,0.0,0.0,0.0,0.0,0.0,0.0,0.0,0.0,0.0,0.0,0.0,0.0,0.0,0.0,0.0,0.0,0.0,0.0,0.0,0.0,0.0,0.0,0.0,0.0,0.0,0.0,0.0,0.0,0.0,0.0,0.0,0.0,0.0,0.0,0.0,0.0,0.0,0.0,0.0,0.0,0.0,0.0,0.0,0.0,0.0,0.0,0.0,0.0,0.0,0.0,0.0,0.0,0.0,0.0,0.0,0.0,0.48,0.0,0.0,0.0,0.0,0.0,0.0,0.0,0.0,0.0,0.0,0.0,0.0,0.0,0.0,0.0,0.0,0.0,0.0,0.0,0.0,0.0,0.0,0.0,0.0,0.0,0.0,0.0,0.0,0.0,0.0,0.0,0.0,0.0,0.0,0.0,0.0,0.0,0.0,0.0,0.0,0.0,0.0,0.0,0.0,0.0,0.0,0.0,0.0,1.0,1.0,1.0,1.0,1.0,1.0,1.0,1.0,1.0,0.0,0.0,0.0,0.0,0.0,0.0,0.0,0.0,0.0,0.0,0.0,0.0,0.0,0.0,0.0,0.0,0.0,0.0,0.0,0.0,0.0,0.0,0.0,0.0,0.0,0.0,0.0,0.0,0.0,0.0,0.0,0.0,0.0],[0.0,0.0,0.0,0.0,0.0,0.0,0.0,0.0,0.0,0.0,0.0,0.0,0.0,0.0,0.0,0.0,0.0,0.0,0.0,0.0,0.0,0.0,0.0,0.0,0.0,0.0,0.0,0.0,0.0,0.0,0.0,0.0,0.0,0.0,0.0,0.0,0.0,0.0,0.0,0.0,0.0,0.0,0.0,0.0,0.0,0.0,0.0,0.0,0.0,0.0,0.0,0.0,0.0,0.0,0.0,0.0,0.0,0.0,0.0,0.0,0.0,0.0,0.0,0.0,0.0,0.0,0.0,0.0,0.0,0.0,0.0,0.0,0.0,0.0,0.0,0.0,0.0,0.0,0.0,0.0,0.0,0.0,0.0,0.0,0.0,0.0,0.0,0.0,0.0,0.0,0.0,0.0,0.0,0.0,0.0,0.0,0.0,0.0,0.0,0.0,0.0,0.0,0.0,0.0,0.0,0.0,0.0,0.0,0.0,0.0,0.0,0.0,0.0,0.0,0.0,0.0,0.0,0.0,0.0,0.0,0.0,0.0,0.0,0.0,0.0,0.0,0.0,0.0,0.0,0.0,0.0,0.0,0.0,0.0,0.0,0.0,0.0,0.0,0.0,0.0,0.0,0.0,0.0,0.0,0.0,0.0,0.0,0.0,0.0,0.0,0.0,0.0,0.0,0.0,0.96,0.0,0.0,0.0,0.01,0.0,0.0,0.0,0.0,0.0,0.0,0.0,0.0,0.0,0.0,0.0,0.0,0.0,0.0,0.0,0.0,0.0,0.0,0.0,0.0,0.0,0.0,0.0,0.0,0.0,0.0,0.0,0.0,0.0,0.0,0.0,0.0,0.0,0.0,0.0,0.0,0.0,0.0,0.0,0.0,0.0,0.0,0.0,0.0,0.0,0.0,0.0,0.0,0.0,0.0,0.0,0.0,0.0,0.0,0.0,1.0,0.28,0.0,0.0,1.0,0.0,0.94,0.0,0.0,1.0,0.0,0.0,0.0,0.0,0.0,0.0,0.0,0.0,0.0,0.0,0.0,0.0,0.0,0.0,0.0,0.0,0.0,0.0,0.0,0.0,0.0,0.0,0.0,0.0,0.0,0.0,0.0,0.0,0.0,0.0,0.0,0.0,0.0,0.0,0.0,0.0,0.0,0.0,0.0,0.0,0.0,0.0,0.0,0.0,0.0,0.0,1.0,1.0,1.0,1.0,1.0,1.0,1.0,1.0,0.99,0.0,0.0,0.0,0.0,0.0,0.0,0.0,0.0,0.0,0.0,0.0,0.0,0.0,0.0,0.0,0.0,0.0,0.0,0.0,0.0,0.0,0.0,0.0,0.0,0.0,0.0,0.0,0.0,0.0,0.0,0.0,0.0],[0.0,0.0,0.0,0.0,0.0,0.0,0.0,0.0,0.0,0.0,0.0,0.0,0.0,0.0,0.0,0.0,0.0,0.0,0.0,0.0,0.0,0.0,0.0,0.0,0.0,0.0,0.0,0.0,0.0,0.0,0.0,0.0,0.0,0.0,0.0,0.0,0.0,0.0,0.0,0.0,0.0,0.0,0.0,0.0,0.0,0.0,0.0,0.0,0.0,0.0,0.0,0.0,0.0,0.0,0.0,0.0,0.0,0.0,0.0,0.0,0.0,0.0,0.0,0.0,0.0,0.0,0.0,0.0,0.0,0.0,0.0,0.0,0.0,0.0,0.0,0.0,0.0,0.0,0.0,0.0,0.0,0.0,0.0,0.0,0.0,0.0,0.0,0.0,0.0,0.0,0.0,0.0,0.0,0.0,0.0,0.0,0.0,0.0,0.0,0.0,0.0,0.0,0.0,0.0,0.0,0.0,0.0,0.0,0.0,0.0,0.0,0.0,0.0,0.0,0.0,0.0,0.0,0.0,0.0,0.0,0.0,0.0,0.0,0.0,0.0,0.0,0.0,0.0,0.0,0.0,0.0,0.0,0.0,0.0,0.0,0.0,0.0,0.0,0.0,0.0,0.0,0.0,0.0,0.0,0.0,0.0,0.0,0.0,0.0,0.0,0.0,0.0,0.0,0.0,0.99,0.0,0.0,0.0,0.99,0.0,0.0,0.0,0.0,0.0,0.0,0.0,0.0,0.0,0.0,0.0,0.0,0.0,0.0,0.0,0.0,0.0,0.0,0.0,0.0,0.0,0.0,0.0,0.0,0.0,0.0,0.0,0.0,0.0,0.0,0.0,0.0,0.0,0.0,0.0,0.0,0.0,0.0,0.0,0.0,0.0,0.0,0.0,0.0,0.0,0.0,0.0,0.0,0.0,0.0,0.0,0.0,0.0,0.0,0.0,0.0,0.0,0.0,0.0,0.0,0.0,0.0,0.0,0.0,0.0,0.0,0.0,0.0,0.0,0.0,0.0,0.0,0.0,0.0,0.0,0.0,0.0,0.0,0.0,0.0,0.0,0.0,0.0,0.0,0.0,0.0,0.0,0.0,0.0,0.0,0.0,0.0,0.0,0.0,0.0,0.0,0.0,0.0,0.0,0.0,0.0,0.0,0.0,0.0,0.0,0.0,0.0,0.0,0.0,0.0,0.0,0.0,1.0,1.0,1.0,1.0,1.0,1.0,1.0,1.0,1.0,0.01,1.0,0.0,0.0,1.0,0.0,0.0,0.0,0.0,0.0,0.0,0.0,0.0,0.0,0.0,0.0,0.0,0.0,0.0,0.0,0.0,0.0,0.0,0.0,0.0,0.0,0.0,0.0,0.0,0.0,0.0],[0.0,0.0,0.0,0.0,0.0,0.0,0.0,0.0,0.0,0.0,0.0,0.0,0.0,0.0,0.0,0.0,0.0,0.0,0.0,0.0,0.0,0.0,0.0,0.0,0.0,0.0,0.0,0.0,0.0,0.0,0.0,0.0,0.0,0.0,0.0,0.0,0.0,0.0,0.0,0.0,0.0,0.0,0.0,0.0,0.0,0.0,0.0,0.0,0.0,0.0,0.0,0.0,0.0,0.0,0.0,0.0,0.0,0.0,0.0,0.0,0.0,0.0,0.0,0.0,0.0,0.0,0.0,0.0,0.0,0.0,0.0,0.0,0.0,0.0,0.0,0.0,0.0,0.0,0.0,0.0,0.0,0.0,0.0,0.0,0.0,0.0,0.0,0.0,0.0,0.0,0.0,0.0,0.0,0.0,0.0,0.0,0.0,0.0,0.0,0.0,0.0,0.0,0.0,0.0,0.0,0.0,0.0,0.0,0.0,0.0,0.0,0.0,0.0,0.0,0.0,0.0,0.0,0.0,0.0,0.0,0.0,0.0,0.0,0.0,0.0,0.0,0.0,0.0,0.0,0.0,0.0,0.0,0.0,0.0,0.0,0.0,0.0,0.0,0.0,0.0,0.0,0.0,0.0,0.0,0.0,0.0,0.0,0.0,0.0,0.0,0.0,0.0,0.0,0.0,0.0,0.0,0.0,0.0,0.0,0.0,0.0,0.0,0.0,0.0,0.0,0.0,0.0,0.0,0.0,0.0,0.0,0.0,0.0,0.0,0.0,0.0,0.0,0.0,0.0,0.0,0.0,0.0,0.0,0.0,0.0,0.0,0.0,0.0,0.0,0.0,0.0,0.0,0.0,0.0,0.0,0.0,0.0,0.0,0.0,0.0,0.0,0.0,0.0,0.0,0.0,0.0,0.0,0.0,0.0,0.0,0.0,0.0,0.0,0.0,0.0,0.0,0.0,0.0,0.0,0.0,0.0,0.0,0.0,0.0,0.0,0.0,0.0,0.0,0.0,0.0,0.0,0.0,0.0,0.0,0.0,0.0,0.0,0.0,0.0,0.0,0.0,0.0,0.0,0.0,0.0,0.0,0.0,0.0,0.0,0.0,0.0,0.0,0.0,0.0,0.0,0.0,0.0,0.0,0.0,0.0,0.0,0.0,0.0,0.0,0.0,0.0,0.0,0.0,0.0,0.0,0.0,0.0,1.0,1.0,1.0,1.0,1.0,1.0,1.0,1.0,1.0,1.0,0.0,0.0,0.0,0.0,0.0,0.0,0.0,0.0,0.0,0.0,0.0,0.0,0.0,0.0,0.0,0.0,0.0,0.0,0.0,0.0,0.0,0.0,0.0,0.0,0.0,0.0,0.0,0.0,0.0],[0.0,0.0,0.0,0.0,0.0,0.0,0.0,0.0,0.0,0.0,0.0,0.0,0.0,0.0,0.0,0.0,0.0,0.0,0.0,0.0,0.0,0.0,0.0,0.0,0.0,0.0,0.0,0.0,0.0,0.0,0.0,0.0,0.0,0.0,0.0,0.0,0.0,0.0,0.0,0.0,0.0,0.0,0.0,0.0,0.0,0.0,0.0,0.0,0.0,0.0,0.0,0.0,0.0,0.0,0.0,0.0,0.0,0.0,0.0,0.0,0.0,0.0,0.0,0.0,0.0,0.0,0.0,0.0,0.0,0.0,0.0,0.0,0.0,0.0,0.0,0.0,0.0,0.0,0.0,0.0,0.0,0.0,0.0,0.0,0.0,0.0,0.0,0.0,0.0,0.0,0.0,0.0,0.0,0.0,0.0,0.0,0.0,0.0,0.0,0.0,0.0,0.0,0.0,0.0,0.0,0.0,0.0,0.0,0.0,0.0,0.0,0.0,0.0,0.0,0.0,0.0,0.0,0.0,0.0,0.0,0.0,0.0,0.0,0.0,0.0,0.0,0.0,0.0,0.0,0.0,0.0,0.0,0.0,0.0,0.0,0.0,0.0,0.0,0.0,0.0,0.0,0.0,0.0,0.0,0.0,0.0,0.0,0.0,0.0,0.0,0.0,0.0,0.0,0.0,0.0,0.0,0.0,0.0,0.0,0.0,0.0,0.0,0.0,0.0,0.0,0.0,0.0,0.0,0.0,0.0,0.0,0.0,0.0,0.0,0.0,0.0,0.0,0.0,0.0,0.0,0.0,0.0,0.0,0.0,0.0,0.0,0.0,0.0,0.0,0.0,0.0,0.0,0.0,0.0,0.0,0.0,0.0,0.0,0.0,0.0,0.0,0.0,0.0,0.0,0.0,0.0,0.0,0.0,0.0,0.0,0.0,0.0,0.0,0.0,0.0,0.0,0.0,0.0,0.0,0.0,0.86,0.0,0.0,0.99,1.0,0.84,0.0,0.0,0.0,0.0,0.0,0.0,0.0,0.0,0.0,0.0,0.0,0.0,0.0,0.0,0.0,0.0,0.0,0.0,0.0,0.0,0.0,0.0,0.0,0.0,0.0,0.0,0.0,0.0,0.0,0.0,0.0,0.0,0.0,0.0,0.0,0.0,0.0,0.0,0.0,0.0,0.0,0.0,0.0,0.0,0.0,0.0,0.0,1.0,1.0,1.0,1.0,1.0,1.0,0.0,0.0,0.0,0.0,0.0,0.0,0.0,0.0,0.0,0.0,0.0,0.0,0.0,0.0,0.0,0.0,0.0,0.0,0.0,0.0,0.0,0.0,0.0,0.0,0.0,0.0,0.0,0.0,0.0,0.0,0.0,0.0],[0.0,0.0,0.0,0.0,0.0,0.0,0.0,0.0,0.0,0.0,0.0,0.0,0.0,0.0,0.0,0.0,0.0,0.0,0.0,0.0,0.0,0.0,0.0,0.0,0.0,0.0,0.0,0.0,0.0,0.0,0.0,0.0,0.0,0.0,0.0,0.0,0.0,0.0,0.0,0.0,0.0,0.0,0.0,0.0,0.0,0.0,0.0,0.0,0.0,0.0,0.0,0.0,0.0,0.0,0.0,0.0,0.0,0.0,0.0,0.0,0.0,0.0,0.0,0.0,0.0,0.0,0.0,0.0,0.0,0.0,0.0,0.0,0.0,0.0,0.0,0.0,0.0,0.0,0.0,0.0,0.0,0.0,0.0,0.0,0.0,0.0,0.0,0.0,0.0,0.0,0.0,0.0,0.0,0.0,0.0,0.0,0.0,0.0,0.0,0.0,0.0,0.0,0.0,0.0,0.0,0.0,0.0,0.0,0.0,0.0,0.0,0.0,0.0,0.0,0.0,0.0,0.0,0.0,0.0,0.0,0.0,0.0,0.0,0.0,0.0,0.0,0.0,0.0,0.0,0.0,0.0,0.0,0.0,0.0,0.0,0.0,0.0,0.0,0.0,0.0,0.0,0.0,0.0,0.0,0.0,0.0,0.0,0.0,0.0,0.0,0.07,1.0,0.0,0.0,1.0,0.1,0.0,0.0,0.0,0.0,0.0,0.0,0.0,0.0,0.0,0.0,0.0,0.0,0.0,0.0,0.0,0.0,0.0,0.0,0.0,0.0,0.0,0.0,0.0,0.0,0.0,0.0,0.0,0.0,0.0,0.0,0.0,0.0,0.0,0.0,0.0,0.0,0.0,0.0,0.0,0.0,0.0,0.0,0.0,0.0,0.0,0.0,0.0,0.0,0.0,0.0,0.0,0.0,0.0,0.0,0.0,0.0,0.0,0.0,0.0,0.0,0.0,0.0,0.0,0.0,0.0,0.0,0.0,0.99,0.99,0.98,0.96,0.0,0.0,0.0,0.0,0.0,0.0,0.0,0.0,0.0,0.0,0.0,0.0,0.0,0.0,0.0,0.0,0.0,0.0,0.0,0.0,0.0,0.0,0.0,0.0,0.0,0.0,0.0,0.0,0.0,0.0,0.0,0.0,0.0,0.0,0.0,0.0,0.0,0.0,0.0,0.0,0.0,0.0,0.0,0.0,0.0,0.0,0.0,0.99,1.0,1.0,1.0,1.0,1.0,0.01,0.0,0.0,0.0,0.0,0.0,0.0,0.0,0.0,0.0,0.0,0.0,0.0,0.0,0.0,0.0,0.0,0.0,0.0,0.0,0.0,0.0,0.0,0.0,0.0,0.0,0.0,0.0,0.0,0.0,0.0],[0.0,0.0,0.0,0.0,0.0,0.0,0.0,0.0,0.0,0.0,0.0,0.0,0.0,0.0,0.0,0.0,0.0,0.0,0.0,0.0,0.0,0.0,0.0,0.0,0.0,0.0,0.0,0.0,0.0,0.0,0.0,0.0,0.0,0.0,0.0,0.0,0.0,0.0,0.0,0.0,0.0,0.0,0.0,0.0,0.0,0.0,0.0,0.0,0.0,0.0,0.0,0.0,0.0,0.0,0.0,0.0,0.0,0.0,0.0,0.0,0.0,0.0,0.0,0.0,0.0,0.0,0.0,0.0,0.0,0.0,0.0,0.0,0.0,0.0,0.0,0.0,0.0,0.0,0.0,0.0,0.0,0.0,0.0,0.0,0.0,0.0,0.0,0.0,0.0,0.0,0.0,0.0,0.0,0.0,0.0,0.0,0.0,0.0,0.0,0.0,0.0,0.0,0.0,0.0,0.0,0.0,0.0,0.0,0.0,0.0,0.0,0.0,0.0,0.0,0.0,0.0,0.0,0.0,0.0,0.0,0.0,0.0,0.0,0.0,0.0,0.0,0.0,0.0,0.0,0.0,0.0,0.0,0.0,0.0,0.0,0.0,0.0,0.0,0.0,0.0,0.0,0.0,0.0,0.0,0.0,0.0,0.0,0.0,0.0,0.0,0.0,0.38,0.0,0.0,0.27,0.92,0.0,0.0,0.0,0.0,0.0,0.0,0.0,0.0,0.0,0.0,0.0,0.0,0.0,0.0,0.0,0.0,0.0,0.0,0.0,0.0,0.0,0.0,0.0,0.0,0.0,0.0,0.0,0.0,0.0,0.0,0.0,0.0,0.0,0.0,0.0,0.0,0.0,0.0,0.0,0.0,0.0,0.0,0.0,0.0,0.0,0.0,0.0,0.0,0.0,0.0,0.0,0.0,0.0,0.0,0.0,0.0,0.0,0.0,0.0,0.0,0.0,0.0,0.0,0.0,0.0,0.0,0.0,0.0,0.0,0.92,0.01,0.0,0.03,0.0,0.0,0.0,0.0,0.0,0.0,0.0,0.0,0.0,0.0,0.0,0.0,0.0,0.0,0.0,0.0,0.0,0.0,0.0,0.0,0.0,0.0,0.0,0.0,0.0,0.0,0.0,0.0,0.0,0.0,0.0,0.0,0.0,0.0,0.0,0.0,0.0,0.0,0.0,0.0,0.0,0.0,0.0,0.0,0.0,0.0,1.0,1.0,0.0,1.0,1.0,1.0,0.99,0.0,0.99,0.99,0.0,0.0,0.99,0.0,0.0,0.0,0.0,0.0,0.0,0.0,0.0,0.0,0.0,0.0,0.0,0.0,0.0,0.0,0.0,0.0,0.0,0.0,0.0,0.0,0.0,0.0],[0.0,0.0,0.0,0.0,0.0,0.0,0.0,0.0,0.0,0.0,0.0,0.0,0.0,0.0,0.0,0.0,0.0,0.0,0.0,0.0,0.0,0.0,0.0,0.0,0.0,0.0,0.0,0.0,0.0,0.0,0.0,0.0,0.0,0.0,0.0,0.0,0.0,0.0,0.0,0.0,0.0,0.0,0.0,0.0,0.0,0.0,0.0,0.0,0.0,0.0,0.0,0.0,0.0,0.0,0.0,0.0,0.0,0.0,0.0,0.0,0.0,0.0,0.0,0.0,0.0,0.0,0.0,0.0,0.0,0.0,0.0,0.0,0.0,0.0,0.0,0.0,0.0,0.0,0.0,0.0,0.0,0.0,0.0,0.0,0.0,0.0,0.0,0.0,0.0,0.0,0.0,0.0,0.0,0.0,0.0,0.0,0.0,0.0,0.0,0.0,0.0,0.0,0.0,0.0,0.0,0.0,0.0,0.0,0.0,0.0,0.0,0.0,0.0,0.0,0.0,0.0,0.0,0.0,0.0,0.0,0.0,0.0,0.0,0.0,0.0,0.0,0.0,0.0,0.0,0.0,0.0,0.0,0.0,0.0,0.0,0.0,0.0,0.0,0.0,0.0,0.0,0.0,0.0,0.0,0.0,0.0,0.0,0.0,0.0,0.0,0.0,0.0,0.0,0.0,0.0,0.0,0.0,0.0,0.0,0.0,0.0,0.0,0.0,0.0,0.0,0.0,0.0,0.0,0.0,0.0,0.0,0.0,0.0,0.0,0.0,0.0,0.0,0.0,0.0,0.0,0.0,0.0,0.0,0.0,0.0,0.0,0.0,0.0,0.0,0.0,0.0,0.0,0.0,0.0,0.0,0.0,0.0,0.0,0.0,0.0,0.0,0.0,0.0,0.0,0.0,0.0,0.0,0.0,0.0,0.0,0.0,0.0,0.0,0.0,0.0,0.0,0.0,0.0,0.0,0.0,0.0,0.0,0.0,0.0,0.0,0.0,0.0,0.0,0.0,0.0,0.0,0.0,0.0,0.0,0.0,0.0,0.0,0.0,0.0,0.0,0.0,0.0,0.0,0.0,0.0,0.0,0.0,0.0,0.0,0.0,0.0,0.0,0.0,0.0,0.0,0.0,0.0,0.0,0.0,0.0,0.0,0.0,0.0,0.0,0.0,0.0,0.0,0.0,0.0,0.0,0.0,0.0,0.0,0.0,0.0,0.01,1.0,0.0,0.01,1.0,1.0,1.0,1.0,1.0,0.95,0.0,0.0,0.0,0.0,0.0,0.0,0.0,0.0,0.0,0.0,0.0,0.0,0.0,0.0,0.0,0.0,0.0,0.0,0.0,0.0,0.0,0.0,0.0,0.0,0.0,0.0],[0.0,0.0,0.0,0.0,0.0,0.0,0.0,0.0,0.0,0.0,0.0,0.0,0.0,0.0,0.0,0.0,0.0,0.0,0.0,0.0,0.0,0.0,0.0,0.0,0.0,0.0,0.0,0.0,0.0,0.0,0.0,0.0,0.0,0.0,0.0,0.0,0.0,0.0,0.0,0.0,0.0,0.0,0.0,0.0,0.0,0.0,0.0,0.0,0.0,0.0,0.0,0.0,0.0,0.0,0.0,0.0,0.0,0.0,0.0,0.0,0.0,0.0,0.0,0.0,0.0,0.0,0.0,0.0,0.0,0.0,0.0,0.0,0.0,0.0,0.0,0.0,0.0,0.0,0.0,0.0,0.0,0.0,0.0,0.0,0.0,0.0,0.0,0.0,0.0,0.0,0.0,0.0,0.0,0.0,0.0,0.0,0.0,0.0,0.0,0.0,0.0,0.0,0.0,0.0,0.0,0.0,0.0,0.0,0.0,0.0,0.0,0.0,0.0,0.0,0.0,0.0,0.0,0.0,0.0,0.0,0.0,0.0,0.0,0.0,0.0,0.0,0.0,0.0,0.0,0.0,0.0,0.0,0.0,0.0,0.0,0.0,0.0,0.0,0.0,0.0,0.0,0.0,0.0,0.0,0.0,0.0,0.0,0.0,0.0,0.0,0.0,0.0,0.0,0.0,0.0,0.0,0.0,0.0,0.0,0.0,0.0,0.0,0.0,0.0,0.0,0.0,0.0,0.0,0.0,0.0,0.0,0.0,0.0,0.0,0.0,0.0,0.0,0.0,0.0,0.0,0.0,0.0,0.0,0.0,0.0,0.0,0.0,0.0,0.0,0.0,0.0,0.0,0.0,0.0,0.0,0.0,0.0,0.0,0.0,0.0,0.0,0.0,0.0,0.0,0.0,0.0,0.0,0.0,0.0,0.0,0.0,0.0,0.0,0.0,0.0,0.0,0.0,0.0,0.0,0.0,0.0,0.0,0.0,0.0,0.0,0.0,0.0,0.0,0.0,0.0,0.0,0.0,0.0,0.0,0.0,0.0,0.0,0.0,0.0,0.0,0.0,0.0,0.0,0.0,0.0,0.0,0.0,0.98,0.97,0.0,0.0,0.0,0.0,0.0,0.0,0.0,0.0,0.0,0.0,0.96,0.0,0.0,0.0,0.0,0.0,0.0,0.0,0.0,0.0,0.0,0.0,0.0,0.99,0.0,0.0,1.0,1.0,0.0,0.0,0.99,1.0,1.0,1.0,1.0,1.0,0.02,0.0,0.0,0.0,0.0,0.0,0.0,0.0,0.0,0.0,0.0,0.0,0.0,0.0,0.0,0.0,0.0,0.0,0.0,0.0,0.0,0.0,0.0,0.0,0.0,0.0],[0.0,0.0,0.0,0.0,0.0,0.0,0.0,0.0,0.0,0.0,0.0,0.0,0.0,0.0,0.0,0.0,0.0,0.0,0.0,0.0,0.0,0.0,0.0,0.0,0.0,0.0,0.0,0.0,0.0,0.0,0.0,0.0,0.0,0.0,0.0,0.0,0.0,0.0,0.0,0.0,0.0,0.0,0.0,0.0,0.0,0.0,0.0,0.0,0.0,0.0,0.0,0.0,0.0,0.0,0.0,0.0,0.0,0.0,0.0,0.0,0.0,0.0,0.0,0.0,0.0,0.0,0.0,0.0,0.0,0.0,0.0,0.0,0.0,0.0,0.0,0.0,0.0,0.0,0.0,0.0,0.0,0.0,0.0,0.0,0.0,0.0,0.0,0.0,0.0,0.0,0.0,0.0,0.0,0.0,0.0,0.0,0.0,0.0,0.0,0.0,0.0,0.0,0.0,0.0,0.0,0.0,0.0,0.0,0.0,0.0,0.0,0.0,0.0,0.0,0.0,0.0,0.0,0.0,0.0,0.0,0.0,0.0,0.0,0.0,0.0,0.0,0.0,0.0,0.0,0.0,0.0,0.0,0.0,0.0,0.0,0.0,0.0,0.0,0.0,0.0,0.0,0.0,0.0,0.0,0.0,0.0,0.0,0.0,0.0,0.0,0.0,0.0,0.0,0.0,0.0,0.0,0.0,0.0,0.0,0.0,0.0,0.0,0.0,0.0,0.0,0.0,0.0,0.0,0.0,0.0,0.0,0.0,0.0,0.0,0.0,0.0,0.0,0.0,0.0,0.0,0.0,0.0,0.0,0.0,0.0,0.0,0.0,0.0,0.0,0.0,0.0,0.0,0.0,0.0,0.0,0.0,0.0,0.0,0.0,0.0,0.0,0.0,0.0,0.0,0.0,0.0,0.0,0.0,0.0,0.0,0.0,0.0,0.0,0.0,0.0,0.0,0.0,0.0,0.0,0.0,0.0,0.0,0.0,0.0,0.0,0.0,0.0,0.0,0.0,0.0,0.0,0.0,0.0,0.0,0.0,0.0,0.0,0.0,0.0,0.0,0.0,0.0,0.0,0.03,0.0,0.23,0.01,0.01,0.08,0.0,0.0,0.0,0.0,0.0,0.0,0.0,0.0,0.0,0.0,0.0,0.0,0.0,0.0,0.0,0.0,0.0,0.0,0.0,0.0,0.0,0.0,0.0,0.0,0.0,0.0,0.0,0.0,0.0,0.0,0.0,1.0,1.0,1.0,1.0,1.0,0.89,0.01,0.0,0.0,0.0,0.0,0.0,0.0,0.0,0.0,0.0,0.0,0.0,0.0,0.0,0.0,0.0,0.0,0.0,0.0,0.0,0.0,0.0,0.0,0.0,0.0],[0.0,0.0,0.0,0.0,0.0,0.0,0.0,0.0,0.0,0.0,0.0,0.0,0.0,0.0,0.0,0.0,0.0,0.0,0.0,0.0,0.0,0.0,0.0,0.0,0.0,0.0,0.0,0.0,0.0,0.0,0.0,0.0,0.0,0.0,0.0,0.0,0.0,0.0,0.0,0.0,0.0,0.0,0.0,0.0,0.0,0.0,0.0,0.0,0.0,0.0,0.0,0.0,0.0,0.0,0.0,0.0,0.0,0.0,0.0,0.0,0.0,0.0,0.0,0.0,0.0,0.0,0.0,0.0,0.0,0.0,0.0,0.0,0.0,0.0,0.0,0.0,0.0,0.0,0.0,0.0,0.0,0.0,0.0,0.0,0.0,0.0,0.0,0.0,0.0,0.0,0.0,0.0,0.0,0.0,0.0,0.0,0.0,0.0,0.0,0.0,0.0,0.0,0.0,0.0,0.0,0.0,0.0,0.0,0.0,0.0,0.0,0.0,0.0,0.0,0.0,0.0,0.0,0.0,0.0,0.0,0.0,0.0,0.0,0.0,0.0,0.0,0.0,0.0,0.0,0.0,0.0,0.0,0.0,0.0,0.0,0.0,0.0,0.0,0.0,0.0,0.0,0.0,0.0,0.0,0.0,0.0,0.0,0.0,0.0,0.0,0.0,0.0,0.0,0.0,0.0,0.0,0.0,0.0,0.0,0.0,0.0,0.0,0.0,0.0,0.0,0.0,0.0,0.0,0.0,0.0,0.0,0.0,0.0,0.0,0.0,0.0,0.0,0.0,0.0,0.0,0.0,0.0,0.0,0.0,0.0,0.0,0.0,0.0,0.0,0.0,0.0,0.0,0.0,0.0,0.0,0.0,0.0,0.0,0.0,0.0,0.0,0.0,0.0,0.0,0.0,0.0,0.0,0.0,0.0,0.0,0.0,0.0,0.0,0.0,0.0,0.0,0.0,0.0,0.0,0.0,0.0,0.0,0.0,0.0,0.0,0.0,0.0,0.0,0.0,0.0,0.0,0.0,0.0,0.0,0.0,0.0,0.0,0.0,0.0,0.0,0.0,0.0,0.0,0.02,0.0,0.0,0.0,0.0,0.0,0.0,0.0,0.0,0.0,0.0,0.0,0.0,0.0,0.0,0.0,0.0,0.0,0.0,0.0,0.0,0.0,0.0,0.0,0.0,0.0,0.0,0.0,0.0,0.0,0.0,0.0,0.0,0.0,0.0,0.0,0.99,1.0,1.0,1.0,1.0,1.0,1.0,1.0,0.99,0.0,0.0,0.0,0.0,0.0,0.0,0.0,0.0,0.0,0.0,0.0,0.0,0.0,0.0,0.0,0.0,0.0,0.0,0.0,0.0,0.0,0.0,0.0],[0.0,0.0,0.0,0.0,0.0,0.0,0.0,0.0,0.0,0.0,0.0,0.0,0.0,0.0,0.0,0.0,0.0,0.0,0.0,0.0,0.0,0.0,0.0,0.0,0.0,0.0,0.0,0.0,0.0,0.0,0.0,0.0,0.0,0.0,0.0,0.0,0.0,0.0,0.0,0.0,0.0,0.0,0.0,0.0,0.0,0.0,0.0,0.0,0.0,0.0,0.0,0.0,0.0,0.0,0.0,0.0,0.0,0.0,0.0,0.0,0.0,0.0,0.0,0.0,0.0,0.0,0.0,0.0,0.0,0.0,0.0,0.0,0.0,0.0,0.0,0.0,0.0,0.0,0.0,0.0,0.0,0.0,0.0,0.0,0.0,0.0,0.0,0.0,0.0,0.0,0.0,0.0,0.0,0.0,0.0,0.0,0.0,0.0,0.0,0.0,0.0,0.0,0.0,0.0,0.0,0.0,0.0,0.0,0.0,0.0,0.0,0.0,0.0,0.0,0.0,0.0,0.0,0.0,0.0,0.0,0.0,0.0,0.0,0.0,0.0,0.0,0.0,0.0,0.0,0.0,0.0,0.0,0.0,0.0,0.0,0.0,0.0,0.0,0.0,0.0,0.0,0.0,0.0,0.0,0.0,0.0,0.0,0.0,0.0,0.0,0.0,0.0,0.0,0.0,0.0,1.0,0.0,0.0,1.0,1.0,0.0,0.0,0.0,0.0,0.0,0.0,0.0,0.0,0.0,0.0,0.0,0.0,0.0,0.0,0.0,0.0,0.0,0.0,0.0,0.0,0.0,0.0,0.0,0.0,0.0,0.0,0.0,0.0,0.0,0.0,0.0,0.0,0.0,0.0,0.0,0.0,0.0,0.0,0.0,0.0,0.0,0.0,0.0,0.0,0.0,0.0,0.0,0.0,0.0,0.0,0.0,0.0,0.0,0.0,0.0,0.0,0.0,0.0,0.0,0.0,0.0,0.0,0.0,0.0,0.0,0.0,0.0,0.0,0.0,0.0,0.0,0.0,0.0,0.0,0.0,0.0,0.0,0.0,0.0,0.0,0.0,0.0,0.0,0.0,0.01,0.0,0.01,0.99,0.01,0.0,0.0,0.0,0.0,0.0,0.0,0.0,0.0,0.0,0.0,0.0,0.0,0.0,0.0,0.0,0.0,0.0,0.0,0.0,0.0,0.0,0.0,0.0,0.0,0.0,0.0,1.0,0.0,0.0,0.0,0.99,0.95,1.0,1.0,1.0,1.0,1.0,1.0,1.0,0.0,0.0,0.0,0.0,0.0,0.0,0.0,0.0,0.0,0.0,0.0,0.0,0.0,0.0,0.0,0.0,0.0,0.0,0.0,0.0,0.0,0.0,0.0],[0.0,0.0,0.0,0.0,0.0,0.0,0.0,0.0,0.0,0.0,0.0,0.0,0.0,0.0,0.0,0.0,0.0,0.0,0.0,0.0,0.0,0.0,0.0,0.0,0.0,0.0,0.0,0.0,0.0,0.0,0.0,0.0,0.0,0.0,0.0,0.0,0.0,0.0,0.0,0.0,0.0,0.0,0.0,0.0,0.0,0.0,0.0,0.0,0.0,0.0,0.0,0.0,0.0,0.0,0.0,0.0,0.0,0.0,0.0,0.0,0.0,0.0,0.0,0.0,0.0,0.0,0.0,0.0,0.0,0.0,0.0,0.0,0.0,0.0,0.0,0.0,0.0,0.0,0.0,0.0,0.0,0.0,0.0,0.0,0.0,0.0,0.0,0.0,0.0,0.0,0.0,0.0,0.0,0.0,0.0,0.0,0.0,0.0,0.0,0.0,0.0,0.0,0.0,0.0,0.0,0.0,0.0,0.0,0.0,0.0,0.0,0.0,0.0,0.0,0.0,0.0,0.0,0.0,0.0,0.0,0.0,0.0,0.0,0.0,0.0,0.0,0.0,0.0,0.0,0.0,0.0,0.0,0.0,0.0,0.0,0.0,0.0,0.0,0.0,0.0,0.0,0.0,0.0,0.0,0.0,0.0,0.0,0.0,0.0,0.0,0.0,0.0,0.0,0.0,0.0,0.0,0.0,0.0,0.0,0.0,0.0,0.0,0.0,0.0,0.0,0.0,0.0,0.0,0.0,0.0,0.0,0.0,0.0,0.0,0.0,0.0,0.0,0.0,0.0,0.0,0.0,0.0,0.0,0.0,0.0,0.0,0.0,0.0,0.0,0.0,0.0,0.0,0.0,0.0,0.0,0.0,0.0,0.0,0.0,0.0,0.0,0.0,0.0,0.0,0.0,0.0,0.0,0.0,0.0,0.0,0.0,0.0,0.0,0.0,0.0,0.0,0.0,0.0,0.0,0.0,0.0,0.0,0.0,0.0,0.0,0.0,0.0,0.0,0.0,0.0,0.0,0.0,0.0,0.0,0.0,0.0,0.0,0.0,0.0,0.0,0.08,0.0,0.01,0.98,0.97,0.96,0.98,1.0,0.02,0.0,0.0,0.0,0.0,0.0,0.0,0.0,0.0,0.0,0.0,0.0,0.0,0.0,0.0,0.0,0.0,0.0,0.0,0.0,0.0,0.0,0.0,0.0,0.0,0.0,0.0,0.0,0.0,0.0,0.0,0.0,0.0,0.02,0.89,1.0,1.0,1.0,1.0,1.0,0.01,0.0,0.0,0.0,0.0,0.0,0.0,0.0,0.0,0.0,0.0,0.0,0.0,0.0,0.0,0.0,0.0,0.0,0.0,0.0,0.0,0.0,0.0],[0.0,0.0,0.0,0.0,0.0,0.0,0.0,0.0,0.0,0.0,0.0,0.0,0.0,0.0,0.0,0.0,0.0,0.0,0.0,0.0,0.0,0.0,0.0,0.0,0.0,0.0,0.0,0.0,0.0,0.0,0.0,0.0,0.0,0.0,0.0,0.0,0.0,0.0,0.0,0.0,0.0,0.0,0.0,0.0,0.0,0.0,0.0,0.0,0.0,0.0,0.0,0.0,0.0,0.0,0.0,0.0,0.0,0.0,0.0,0.0,0.0,0.0,0.0,0.0,0.0,0.0,0.0,0.0,0.0,0.0,0.0,0.0,0.0,0.0,0.0,0.0,0.0,0.0,0.0,0.0,0.0,0.0,0.0,0.0,0.0,0.0,0.0,0.0,0.0,0.0,0.0,0.0,0.0,0.0,0.0,0.0,0.0,0.0,0.0,0.0,0.0,0.0,0.0,0.0,0.0,0.0,0.0,0.0,0.0,0.0,0.0,0.0,0.0,0.0,0.0,0.0,0.0,0.0,0.0,0.0,0.0,0.0,0.0,0.0,0.0,0.0,0.0,0.0,0.0,0.0,0.0,0.0,0.0,0.0,0.0,0.0,0.0,0.0,0.0,0.0,0.0,0.0,0.0,0.0,0.0,0.0,0.0,0.0,0.0,0.0,0.0,0.0,0.0,0.0,0.0,0.0,0.0,0.0,0.0,0.0,0.0,0.0,0.0,0.0,0.0,0.0,0.0,0.0,0.0,0.0,0.0,0.0,0.0,0.0,0.0,0.0,0.0,0.0,0.0,0.0,0.0,0.0,0.0,0.0,0.0,0.0,0.0,0.0,0.0,0.0,0.0,0.0,0.0,0.0,0.0,0.0,0.0,0.0,0.0,0.0,0.0,0.0,0.0,0.0,0.0,0.0,0.0,0.0,0.0,0.0,0.0,0.0,0.0,0.0,0.0,0.0,0.0,0.0,0.0,0.0,0.0,0.0,0.0,0.0,0.0,0.0,0.0,0.0,0.01,0.0,0.0,0.0,0.0,0.0,0.0,0.0,0.0,0.0,0.0,0.97,0.97,0.01,0.02,0.96,0.03,0.0,0.0,0.0,0.0,0.0,0.0,0.0,0.0,0.0,0.0,0.0,0.0,0.0,0.0,0.0,0.0,0.0,0.0,0.0,0.0,0.0,0.0,0.0,0.0,0.0,0.0,0.0,0.0,0.0,0.0,0.0,0.0,0.0,0.0,0.0,0.0,0.0,0.01,1.0,1.0,1.0,1.0,1.0,0.37,0.0,0.0,0.0,0.0,0.0,0.0,0.0,0.0,0.0,0.0,0.0,0.0,0.0,0.0,0.0,0.0,0.0,0.0,0.0,0.0,0.0,0.0],[0.0,0.0,0.0,0.0,0.0,0.0,0.0,0.0,0.0,0.0,0.0,0.0,0.0,0.0,0.0,0.0,0.0,0.0,0.0,0.0,0.0,0.0,0.0,0.0,0.0,0.0,0.0,0.0,0.0,0.0,0.0,0.0,0.0,0.0,0.0,0.0,0.0,0.0,0.0,0.0,0.0,0.0,0.0,0.0,0.0,0.0,0.0,0.0,0.0,0.0,0.0,0.0,0.0,0.0,0.0,0.0,0.0,0.0,0.0,0.0,0.0,0.0,0.0,0.0,0.0,0.0,0.0,0.0,0.0,0.0,0.0,0.0,0.0,0.0,0.0,0.0,0.0,0.0,0.0,0.0,0.0,0.0,0.0,0.0,0.0,0.0,0.0,0.0,0.0,0.0,0.0,0.0,0.0,0.0,0.0,0.0,0.0,0.0,0.0,0.0,0.0,0.0,0.0,0.0,0.0,0.0,0.0,0.0,0.0,0.0,0.0,0.0,0.0,0.0,0.0,0.0,0.0,0.0,0.0,0.0,0.0,0.0,0.0,0.0,0.0,0.0,0.0,0.0,0.0,0.0,0.0,0.0,0.0,0.0,0.0,0.0,0.0,0.0,0.0,0.0,0.0,0.0,0.0,0.0,0.0,0.0,0.0,0.0,0.0,0.0,0.0,0.0,0.02,0.0,0.0,1.0,0.0,0.0,0.0,0.05,0.0,0.0,0.0,0.0,0.0,0.0,0.0,0.0,0.0,0.0,0.0,0.0,0.0,0.0,0.0,0.0,0.0,0.0,0.0,0.0,0.0,0.0,0.0,0.0,0.0,0.0,0.0,0.0,0.0,0.0,0.0,0.0,0.0,0.0,0.0,0.0,0.0,0.0,0.0,0.0,0.0,0.0,0.0,0.0,0.0,0.0,0.0,0.0,0.0,0.0,0.0,0.0,0.0,0.0,0.0,0.0,0.0,0.0,0.0,0.0,0.0,0.0,0.0,0.0,0.0,0.0,0.0,0.0,0.86,0.0,0.0,0.0,0.0,0.0,0.0,0.0,0.0,1.0,0.07,0.94,0.0,0.0,0.0,0.0,0.01,0.0,0.0,0.0,0.0,0.0,0.0,0.0,0.0,0.0,0.0,0.0,0.0,0.0,0.0,0.0,0.0,0.0,0.0,0.0,0.0,0.0,0.0,0.0,0.0,0.0,0.0,0.0,0.0,0.0,0.0,0.0,0.0,0.0,0.0,0.99,0.0,0.0,0.0,0.99,1.0,1.0,1.0,1.0,1.0,1.0,0.0,0.0,0.0,0.0,0.0,0.0,0.0,0.0,0.0,0.0,0.0,0.0,0.0,0.0,0.0,0.0,0.0,0.0,0.0,0.0,0.0],[0.0,0.0,0.0,0.0,0.0,0.0,0.0,0.0,0.0,0.0,0.0,0.0,0.0,0.0,0.0,0.0,0.0,0.0,0.0,0.0,0.0,0.0,0.0,0.0,0.0,0.0,0.0,0.0,0.0,0.0,0.0,0.0,0.0,0.0,0.0,0.0,0.0,0.0,0.0,0.0,0.0,0.0,0.0,0.0,0.0,0.0,0.0,0.0,0.0,0.0,0.0,0.0,0.0,0.0,0.0,0.0,0.0,0.0,0.0,0.0,0.0,0.0,0.0,0.0,0.0,0.0,0.0,0.0,0.0,0.0,0.0,0.0,0.0,0.0,0.0,0.0,0.0,0.0,0.0,0.0,0.0,0.0,0.0,0.0,0.0,0.0,0.0,0.0,0.0,0.0,0.0,0.0,0.0,0.0,0.0,0.0,0.0,0.0,0.0,0.0,0.0,0.0,0.0,0.0,0.0,0.0,0.0,0.0,0.0,0.0,0.0,0.0,0.0,0.0,0.0,0.0,0.0,0.0,0.0,0.0,0.0,0.0,0.0,0.0,0.0,0.0,0.0,0.0,0.0,0.0,0.0,0.0,0.0,0.0,0.0,0.0,0.0,0.0,0.0,0.0,0.0,0.0,0.0,0.0,0.0,0.0,0.0,0.0,0.0,0.0,0.0,0.0,0.0,0.0,0.0,0.0,0.0,0.0,0.0,0.0,0.0,0.0,0.0,0.0,0.0,0.0,0.0,0.0,0.0,0.0,0.0,0.0,0.0,0.0,0.0,0.0,0.0,0.0,0.0,0.0,0.0,0.0,0.0,0.0,0.0,0.0,0.0,0.0,0.0,0.0,0.0,0.0,0.0,0.0,0.0,0.0,0.0,0.0,0.0,0.0,0.0,0.0,0.0,0.0,0.0,0.0,0.0,0.0,0.0,0.0,0.0,0.0,0.0,0.0,0.0,0.0,0.0,0.0,0.0,0.0,0.0,0.0,0.0,0.0,0.0,0.0,0.0,0.0,0.0,0.0,0.0,0.0,0.0,0.0,0.0,0.0,0.0,1.0,1.0,0.97,0.97,0.04,0.03,0.36,0.04,0.0,0.0,0.0,0.0,0.0,0.0,0.0,0.0,0.0,0.0,0.0,0.0,0.0,0.0,0.0,0.0,0.0,0.0,0.0,0.0,0.0,0.0,0.0,0.0,0.0,0.0,0.0,0.0,0.0,0.0,0.0,0.0,0.0,0.0,0.0,0.0,0.0,0.0,0.0,0.0,0.01,0.37,1.0,1.0,1.0,1.0,0.0,0.0,0.0,0.0,0.0,0.0,0.0,0.0,0.0,0.0,0.0,0.0,0.0,0.0,0.0,0.0,0.0,0.0,0.0,0.0],[0.0,0.0,0.0,0.0,0.0,0.0,0.0,0.0,0.0,0.0,0.0,0.0,0.0,0.0,0.0,0.0,0.0,0.0,0.0,0.0,0.0,0.0,0.0,0.0,0.0,0.0,0.0,0.0,0.0,0.0,0.0,0.0,0.0,0.0,0.0,0.0,0.0,0.0,0.0,0.0,0.0,0.0,0.0,0.0,0.0,0.0,0.0,0.0,0.0,0.0,0.0,0.0,0.0,0.0,0.0,0.0,0.0,0.0,0.0,0.0,0.0,0.0,0.0,0.0,0.0,0.0,0.0,0.0,0.0,0.0,0.0,0.0,0.0,0.0,0.0,0.0,0.0,0.0,0.0,0.0,0.0,0.0,0.0,0.0,0.0,0.0,0.0,0.0,0.0,0.0,0.0,0.0,0.0,0.0,0.0,0.0,0.0,0.0,0.0,0.0,0.0,0.0,0.0,0.0,0.0,0.0,0.0,0.0,0.0,0.0,0.0,0.0,0.0,0.0,0.0,0.0,0.0,0.0,0.0,0.0,0.0,0.0,0.0,0.0,0.0,0.0,0.0,0.0,0.0,0.0,0.0,0.0,0.0,0.0,0.0,0.0,0.0,0.0,0.0,0.0,0.0,0.0,0.0,0.0,0.0,0.0,0.0,0.0,0.0,0.0,0.0,0.0,1.0,0.0,0.0,1.0,1.0,0.0,0.0,0.94,0.99,0.0,0.0,0.0,0.0,0.0,0.0,0.0,0.0,0.0,0.0,0.0,0.0,0.0,0.0,0.0,0.0,0.0,0.0,0.0,0.0,0.0,0.0,0.0,0.0,0.0,0.0,0.0,0.0,0.0,0.0,0.0,0.0,0.0,0.0,0.0,0.0,0.0,0.0,0.0,0.0,0.0,0.0,0.0,0.0,0.0,0.0,0.0,0.0,0.0,0.0,0.0,0.0,0.0,0.0,0.0,0.0,0.0,0.0,0.0,0.0,0.0,0.0,0.0,0.0,0.0,0.0,0.0,0.0,0.0,0.0,0.0,0.0,0.0,0.0,0.0,1.0,1.0,0.07,0.0,0.0,0.0,0.0,0.0,0.0,0.0,0.0,0.0,0.0,0.0,0.0,0.0,0.0,0.0,0.0,0.0,0.0,0.0,0.0,0.0,0.0,0.0,0.0,0.0,0.0,0.0,0.0,0.0,0.0,0.0,0.0,0.0,0.0,0.0,0.0,0.0,0.0,0.0,0.0,0.0,0.0,0.0,0.0,0.0,0.0,0.0,0.0,1.0,1.0,1.0,1.0,0.01,0.0,1.0,1.0,0.0,0.0,1.0,0.0,0.0,0.0,0.0,0.0,0.0,0.0,0.0,0.0,0.0,0.0,0.0,0.0],[0.0,0.0,0.0,0.0,0.0,0.0,0.0,0.0,0.0,0.0,0.0,0.0,0.0,0.0,0.0,0.0,0.0,0.0,0.0,0.0,0.0,0.0,0.0,0.0,0.0,0.0,0.0,0.0,0.0,0.0,0.0,0.0,0.0,0.0,0.0,0.0,0.0,0.0,0.0,0.0,0.0,0.0,0.0,0.0,0.0,0.0,0.0,0.0,0.0,0.0,0.0,0.0,0.0,0.0,0.0,0.0,0.0,0.0,0.0,0.0,0.0,0.0,0.0,0.0,0.0,0.0,0.0,0.0,0.0,0.0,0.0,0.0,0.0,0.0,0.0,0.0,0.0,0.0,0.0,0.0,0.0,0.0,0.0,0.0,0.0,0.0,0.0,0.0,0.0,0.0,0.0,0.0,0.0,0.0,0.0,0.0,0.0,0.0,0.0,0.0,0.0,0.0,0.0,0.0,0.0,0.0,0.0,0.0,0.0,0.0,0.0,0.0,0.0,0.0,0.0,0.0,0.0,0.0,0.0,0.0,0.0,0.0,0.0,0.0,0.0,0.0,0.0,0.0,0.0,0.0,0.0,0.0,0.0,0.0,0.0,0.0,0.0,0.0,0.0,0.0,0.0,0.0,0.0,0.0,0.0,0.0,0.0,0.0,0.0,0.0,0.0,0.0,0.0,0.0,0.0,0.0,0.0,0.0,0.0,0.0,0.0,0.0,0.0,0.0,0.0,0.0,0.0,0.0,0.0,0.0,0.0,0.0,0.0,0.0,0.0,0.0,0.0,0.0,0.0,0.0,0.0,0.0,0.0,0.0,0.0,0.0,0.0,0.0,0.0,0.0,0.0,0.0,0.0,0.0,0.0,0.0,0.0,0.0,0.0,0.0,0.0,0.0,0.0,0.0,0.0,0.0,0.0,0.0,0.0,0.0,0.0,0.0,0.0,0.0,0.0,0.0,0.0,0.0,0.0,0.0,0.0,0.0,0.0,0.0,0.0,0.0,0.0,0.0,0.0,0.0,0.0,0.0,0.0,0.0,0.0,1.0,1.0,1.0,1.0,0.02,0.0,0.0,0.0,0.0,0.0,0.0,0.0,0.0,0.0,0.0,0.0,0.0,0.0,0.0,0.0,0.0,0.0,0.0,0.0,0.0,0.0,0.0,0.0,0.0,0.0,0.0,0.0,0.0,0.0,0.0,0.0,0.0,0.0,0.0,0.0,0.0,0.0,0.0,0.0,0.0,0.0,0.0,0.0,0.0,0.0,0.0,0.0,0.0,1.0,1.0,1.0,1.0,1.0,1.0,1.0,0.0,0.0,0.0,0.0,0.0,0.0,0.0,0.0,0.0,0.0,0.0,0.0,0.0,0.0,0.0,0.0],[0.0,0.0,0.0,0.0,0.0,0.0,0.0,0.0,0.0,0.0,0.0,0.0,0.0,0.0,0.0,0.0,0.0,0.0,0.0,0.0,0.0,0.0,0.0,0.0,0.0,0.0,0.0,0.0,0.0,0.0,0.0,0.0,0.0,0.0,0.0,0.0,0.0,0.0,0.0,0.0,0.0,0.0,0.0,0.0,0.0,0.0,0.0,0.0,0.0,0.0,0.0,0.0,0.0,0.0,0.0,0.0,0.0,0.0,0.0,0.0,0.0,0.0,0.0,0.0,0.0,0.0,0.0,0.0,0.0,0.0,0.0,0.0,0.0,0.0,0.0,0.0,0.0,0.0,0.0,0.0,0.0,0.0,0.0,0.0,0.0,0.0,0.0,0.0,0.0,0.0,0.0,0.0,0.0,0.0,0.0,0.0,0.0,0.0,0.0,0.0,0.0,0.0,0.0,0.0,0.0,0.0,0.0,0.0,0.0,0.0,0.0,0.0,0.0,0.0,0.0,0.0,0.0,0.0,0.0,0.0,0.0,0.0,0.0,0.0,0.0,0.0,0.0,0.0,0.0,0.02,0.01,0.0,0.0,1.0,0.0,0.0,0.05,0.09,0.0,0.0,0.0,0.0,0.0,0.0,0.0,0.0,0.0,0.0,0.0,0.0,0.0,0.0,0.0,0.0,0.0,0.0,0.0,0.0,0.0,0.0,0.0,0.0,0.0,0.0,0.0,0.0,0.0,0.0,0.0,0.0,0.0,0.0,0.0,0.0,0.0,0.0,0.0,0.0,0.0,0.0,0.0,0.0,0.0,0.0,0.0,0.0,0.0,0.0,0.0,0.0,0.0,0.0,0.0,0.0,0.0,0.0,0.0,0.0,0.0,0.0,0.0,0.0,0.0,0.0,0.0,0.0,0.0,0.0,0.0,0.0,0.0,0.0,0.0,0.0,0.0,0.0,0.0,0.0,0.0,0.0,0.0,0.0,0.0,0.0,0.0,0.0,0.0,0.0,0.0,0.0,0.0,0.0,0.0,0.0,0.0,0.0,0.0,0.0,0.0,0.0,0.0,0.0,0.0,0.0,0.0,0.0,0.0,0.0,0.0,0.0,0.0,0.0,0.0,0.0,0.0,0.0,0.0,0.0,0.0,0.0,0.0,0.0,0.0,0.0,0.0,0.0,0.0,0.0,0.0,0.0,0.0,0.0,0.0,0.0,0.0,0.0,0.0,0.0,0.0,0.0,0.0,0.0,0.0,0.0,0.0,0.0,0.0,0.0,0.0,0.01,1.0,1.0,1.0,1.0,1.0,1.0,0.0,0.0,0.0,0.0,0.0,0.0,0.0,0.0,0.0,0.0,0.0,0.0,0.0,0.0,0.0],[0.0,0.0,0.0,0.0,0.0,0.0,0.0,0.0,0.0,0.0,0.0,0.0,0.0,0.0,0.0,0.0,0.0,0.0,0.0,0.0,0.0,0.0,0.0,0.0,0.0,0.0,0.0,0.0,0.0,0.0,0.0,0.0,0.0,0.0,0.0,0.0,0.0,0.0,0.0,0.0,0.0,0.0,0.0,0.0,0.0,0.0,0.0,0.0,0.0,0.0,0.0,0.0,0.0,0.0,0.0,0.0,0.0,0.0,0.0,0.0,0.0,0.0,0.0,0.0,0.0,0.0,0.0,0.0,0.0,0.0,0.0,0.0,0.0,0.0,0.0,0.0,0.0,0.0,0.0,0.0,0.0,0.0,0.0,0.0,0.0,0.0,0.0,0.0,0.0,0.0,0.0,0.0,0.0,0.0,0.0,0.0,0.0,0.0,0.0,0.0,0.0,0.0,0.0,0.0,0.0,0.0,0.0,0.0,0.0,0.0,0.0,0.0,0.0,0.0,0.0,0.0,0.0,0.0,0.0,0.0,0.0,0.0,0.0,0.0,0.0,0.0,0.0,0.0,0.0,0.0,0.0,0.0,0.0,0.99,0.0,0.0,1.0,1.0,0.0,0.0,1.0,0.0,0.0,0.0,0.0,0.0,0.0,0.0,0.0,0.0,0.0,0.0,0.0,0.0,0.0,0.0,0.0,0.0,0.0,0.0,0.0,0.0,0.0,0.0,0.0,0.0,0.0,0.0,0.0,0.0,0.0,0.0,0.0,0.0,0.0,0.0,0.0,0.0,0.0,0.0,0.0,0.0,0.0,0.0,0.0,0.0,0.0,0.0,0.0,0.0,0.0,0.0,0.0,0.0,0.0,0.0,0.0,0.0,0.0,0.0,0.0,0.0,0.0,0.0,0.0,0.0,0.0,0.0,0.0,0.0,0.0,0.0,0.0,0.0,0.0,0.0,0.0,0.0,0.0,0.0,0.0,0.0,0.0,0.0,0.0,0.0,0.0,0.0,0.0,0.0,0.0,0.0,0.0,0.0,0.75,1.0,1.0,0.0,0.0,0.0,0.0,0.0,0.0,0.0,0.0,0.0,0.0,0.0,0.0,0.0,0.0,0.0,0.0,0.0,0.0,0.0,0.0,0.0,0.0,0.0,0.0,0.0,0.0,0.0,0.0,0.0,0.0,0.0,0.0,0.0,0.0,0.0,0.0,0.0,0.0,0.0,0.0,0.0,0.0,0.0,0.0,0.0,0.0,0.0,0.0,0.0,0.0,0.0,0.0,0.0,1.0,1.0,1.0,1.0,1.0,1.0,1.0,0.0,0.0,0.0,0.0,0.0,0.0,0.0,0.0,0.0,0.0,0.0,0.0,0.0,0.0],[0.0,0.0,0.0,0.0,0.0,0.0,0.0,0.0,0.0,0.0,0.0,0.0,0.0,0.0,0.0,0.0,0.0,0.0,0.0,0.0,0.0,0.0,0.0,0.0,0.0,0.0,0.0,0.0,0.0,0.0,0.0,0.0,0.0,0.0,0.0,0.0,0.0,0.0,0.0,0.0,0.0,0.0,0.0,0.0,0.0,0.0,0.0,0.0,0.0,0.0,0.0,0.0,0.0,0.0,0.0,0.0,0.0,0.0,0.0,0.0,0.0,0.0,0.0,0.0,0.0,0.0,0.0,0.0,0.0,0.0,0.0,0.0,0.0,0.0,0.0,0.0,0.0,0.0,0.0,0.0,0.0,0.0,0.0,0.0,0.0,0.0,0.0,0.0,0.0,0.0,0.0,0.0,0.0,0.0,0.0,0.0,0.0,0.0,0.0,0.0,0.0,0.0,0.0,0.0,0.0,0.0,0.0,0.0,0.0,0.0,0.0,0.0,0.0,0.0,0.0,0.0,0.0,0.0,0.0,0.0,0.0,0.0,0.0,0.0,0.0,0.0,0.0,0.0,0.0,0.0,0.0,0.0,0.0,0.0,0.0,0.0,0.0,1.0,0.0,0.0,0.99,0.0,0.0,0.0,0.0,0.0,0.0,0.0,0.0,0.0,0.0,0.0,1.0,0.0,0.0,0.0,1.0,0.0,0.0,0.0,0.0,0.0,0.0,0.0,0.0,0.0,0.0,0.0,0.0,0.0,0.0,0.0,0.0,0.0,0.0,0.0,0.0,0.0,0.0,0.0,0.0,0.0,0.0,0.0,0.0,0.0,0.0,0.0,0.0,0.0,0.0,0.0,0.0,0.0,0.0,0.0,0.0,0.0,0.0,0.0,0.0,0.0,0.0,0.0,0.0,0.0,0.0,0.0,0.0,0.0,0.0,0.0,0.0,0.0,0.0,0.0,0.0,0.0,0.0,0.0,0.0,0.0,0.0,0.0,0.0,0.0,0.0,0.0,0.0,0.0,0.0,0.04,0.0,0.0,0.0,1.0,1.0,1.0,0.0,0.0,0.0,0.0,0.0,0.0,0.0,0.0,0.0,0.0,0.0,0.0,0.0,0.0,0.0,0.0,0.0,0.0,0.0,0.0,0.0,0.0,0.0,0.0,0.0,0.0,0.0,0.0,0.0,0.0,0.0,0.0,0.0,0.0,0.0,0.0,0.0,0.0,0.0,0.0,0.0,0.0,0.0,0.0,0.0,0.0,0.0,0.0,0.0,0.0,0.0,1.0,1.0,1.0,1.0,1.0,1.0,1.0,1.0,1.0,0.0,0.0,0.0,0.0,0.0,0.0,0.0,0.0,0.0,0.0,0.0,0.0,0.0],[0.0,0.0,0.0,0.0,0.0,0.0,0.0,0.0,0.0,0.0,0.0,0.0,0.0,0.0,0.0,0.0,0.0,0.0,0.0,0.0,0.0,0.0,0.0,0.0,0.0,0.0,0.0,0.0,0.0,0.0,0.0,0.0,0.0,0.0,0.0,0.0,0.0,0.0,0.0,0.0,0.0,0.0,0.0,0.0,0.0,0.0,0.0,0.0,0.0,0.0,0.0,0.0,0.0,0.0,0.0,0.0,0.0,0.0,0.0,0.0,0.0,0.0,0.0,0.0,0.0,0.0,0.0,0.0,0.0,0.0,0.0,0.0,0.0,0.0,0.0,0.0,0.0,0.0,0.0,0.0,0.0,0.0,0.0,0.0,0.0,0.0,0.0,0.0,0.0,0.0,0.0,0.0,0.0,0.0,0.0,0.0,0.0,0.0,0.0,0.0,0.0,0.0,0.0,0.0,0.0,0.0,0.0,0.0,0.0,0.0,0.0,0.0,0.0,0.0,0.0,0.0,0.0,0.0,0.0,0.0,0.0,0.0,0.0,0.0,0.0,0.0,0.0,0.0,0.0,0.0,0.0,0.0,0.0,0.0,0.0,0.0,0.0,0.0,0.0,0.0,0.0,0.0,0.0,0.0,0.0,0.0,0.0,0.0,0.0,0.0,0.0,0.0,0.0,0.0,0.0,0.0,1.0,0.0,0.0,0.0,0.99,0.0,0.0,0.0,0.0,0.0,0.0,0.0,0.0,0.0,0.0,0.0,0.0,0.0,0.0,0.0,0.0,0.0,0.0,0.0,0.0,0.0,0.0,0.0,0.0,0.0,0.0,0.0,0.0,0.0,0.0,0.0,0.0,0.0,0.0,0.0,0.0,0.0,0.0,0.0,0.0,0.0,0.0,0.0,0.0,0.0,0.0,0.0,0.0,0.0,0.0,0.0,0.0,0.0,0.0,0.0,0.0,0.0,0.0,0.0,0.0,0.0,0.0,0.0,0.0,0.0,0.0,0.0,0.0,0.0,0.0,0.0,0.0,0.0,0.0,0.0,0.0,0.0,0.0,0.0,0.0,0.0,0.0,0.0,0.0,0.0,0.0,0.0,0.0,0.0,0.0,0.0,0.0,0.0,0.0,0.0,0.0,0.0,0.0,0.0,0.0,0.0,0.0,0.0,0.0,0.0,0.0,0.0,0.0,0.0,0.0,0.0,0.0,0.0,0.0,0.0,0.0,0.0,0.0,0.0,0.0,0.0,0.0,0.0,0.0,0.0,0.0,0.0,0.0,1.0,1.0,1.0,1.0,1.0,1.0,1.0,1.0,1.0,1.0,0.0,0.0,0.0,0.0,0.0,0.0,0.0,0.0,0.0,0.0,0.0,0.0],[0.0,0.0,0.0,0.0,0.0,0.0,0.0,0.0,0.0,0.0,0.0,0.0,0.0,0.0,0.0,0.0,0.0,0.0,0.0,0.0,0.0,0.0,0.0,0.0,0.0,0.0,0.0,0.0,0.0,0.0,0.0,0.0,0.0,0.0,0.0,0.0,0.0,0.0,0.0,0.0,0.0,0.0,0.0,0.0,0.0,0.0,0.0,0.0,0.0,0.0,0.0,0.0,0.0,0.0,0.0,0.0,0.0,0.0,0.0,0.0,0.0,0.0,0.0,0.0,0.0,0.0,0.0,0.0,0.0,0.0,0.0,0.0,0.0,0.0,0.0,0.0,0.0,0.0,0.0,0.0,0.0,0.0,0.0,0.0,0.0,0.0,0.0,0.0,0.0,0.0,0.0,0.0,0.0,0.0,0.0,0.0,0.0,0.0,0.0,0.0,0.0,0.0,0.0,0.0,0.0,0.0,0.0,0.0,0.0,0.0,0.0,0.0,0.0,0.0,0.0,0.0,0.97,0.0,0.0,0.17,0.0,0.0,0.0,0.0,0.0,0.0,0.0,0.0,0.0,0.0,0.0,0.0,0.0,1.0,1.0,0.0,0.26,1.0,0.0,0.0,0.0,0.0,0.0,0.0,0.0,0.0,0.0,0.0,0.0,0.0,0.0,0.0,0.0,0.0,0.0,0.0,0.0,0.0,0.0,0.0,0.0,0.0,0.0,0.0,0.0,0.0,0.0,0.0,0.0,0.0,0.0,0.0,0.0,0.0,0.0,0.0,0.0,0.0,0.0,0.0,0.0,0.0,0.0,0.0,0.0,0.0,0.0,0.0,0.0,0.0,0.0,0.0,0.0,0.0,0.0,0.0,0.0,0.0,0.0,0.0,0.0,0.0,0.0,0.0,0.0,0.0,0.0,0.0,0.0,0.0,0.0,0.0,0.0,0.0,0.0,0.0,0.0,0.0,0.0,0.0,0.0,0.0,0.0,0.0,0.0,0.0,0.0,0.0,0.0,0.0,0.0,0.0,0.0,0.0,0.0,0.0,0.0,0.0,0.0,0.0,0.0,0.0,0.0,0.0,0.0,0.0,0.0,0.0,0.0,0.0,0.0,0.0,0.0,0.0,0.0,0.0,0.0,0.0,0.0,0.0,0.0,0.0,0.0,0.0,0.0,0.0,0.0,0.0,0.0,0.0,0.0,0.0,0.0,0.0,0.0,0.0,0.0,0.0,0.0,0.0,0.0,0.0,0.0,0.0,0.0,0.0,0.0,0.0,0.0,0.0,0.0,1.0,1.0,1.0,1.0,1.0,1.0,1.0,1.0,1.0,0.0,0.0,0.0,0.0,0.0,0.0,0.0,0.0,0.0,0.0,0.0],[0.0,0.0,0.0,0.0,0.0,0.0,0.0,0.0,0.0,0.0,0.0,0.0,0.0,0.0,0.0,0.0,0.0,0.0,0.0,0.0,0.0,0.0,0.0,0.0,0.0,0.0,0.0,0.0,0.0,0.0,0.0,0.0,0.0,0.0,0.0,0.0,0.0,0.0,0.0,0.0,0.0,0.0,0.0,0.0,0.0,0.0,0.0,0.0,0.0,0.0,0.0,0.0,0.0,0.0,0.0,0.0,0.0,0.0,0.0,0.0,0.0,0.0,0.0,0.0,0.0,0.0,0.0,0.0,0.0,0.0,0.0,0.0,0.0,0.0,0.0,0.0,0.0,0.0,0.0,0.0,0.0,0.0,0.0,0.0,0.0,0.0,0.0,0.0,0.0,0.0,0.0,0.0,0.0,0.0,0.0,0.0,0.0,0.0,0.0,0.0,0.0,0.0,0.0,0.0,0.0,0.0,0.0,0.0,0.02,0.01,0.0,0.0,0.97,0.01,0.0,0.0,0.93,0.0,0.0,0.0,0.0,0.0,0.0,0.0,0.0,0.0,0.0,0.0,0.0,0.0,0.0,0.0,0.0,0.0,0.0,0.0,0.0,1.0,0.0,0.0,0.99,1.0,0.0,0.0,1.0,0.0,0.0,0.0,0.0,1.0,0.0,0.0,1.0,1.0,0.0,0.0,0.0,0.0,0.0,0.0,0.0,0.0,0.0,0.0,0.0,0.0,0.0,0.0,0.0,0.0,0.0,0.0,0.0,0.0,0.0,0.0,0.0,0.0,0.0,0.0,0.0,0.0,0.0,0.0,0.0,0.0,0.0,0.0,0.0,0.0,0.0,0.0,0.0,0.0,0.0,0.0,0.0,0.0,0.0,0.0,0.0,0.0,0.0,0.0,0.0,0.0,0.0,0.0,0.0,0.0,0.0,0.0,0.0,0.0,0.0,0.0,0.0,0.0,0.0,0.0,0.0,0.0,0.0,0.0,0.0,0.0,0.0,0.0,0.0,0.0,0.0,0.0,0.0,0.0,0.0,0.0,1.0,0.0,0.0,0.0,0.0,0.0,0.0,0.0,0.0,0.0,0.0,0.0,0.0,0.0,0.0,0.0,0.0,0.0,0.0,0.0,0.0,0.0,0.0,0.0,0.0,0.0,0.0,0.0,0.0,0.0,0.0,0.0,0.0,0.0,0.0,0.0,0.0,0.0,0.0,0.0,0.0,0.0,0.0,0.0,0.0,0.0,0.0,0.0,0.0,0.0,0.0,0.0,0.0,0.0,0.0,0.0,1.0,1.0,1.0,1.0,1.0,1.0,1.0,1.0,1.0,0.0,0.0,0.0,0.0,0.0,0.0,0.0,0.0,0.0,0.0],[0.0,0.0,0.0,0.0,0.0,0.0,0.0,0.0,0.0,0.0,0.0,0.0,0.0,0.0,0.0,0.0,0.0,0.0,0.0,0.0,0.0,0.0,0.0,0.0,0.0,0.0,0.0,0.0,0.0,0.0,0.0,0.0,0.0,0.0,0.0,0.0,0.0,0.0,0.0,0.0,0.0,0.0,0.0,0.0,0.0,0.0,0.0,0.0,0.0,0.0,0.0,0.0,0.0,0.0,0.0,0.0,0.0,0.0,0.0,0.0,0.0,0.0,0.0,0.0,0.0,0.0,0.0,0.0,0.0,0.0,0.0,0.0,0.0,0.0,0.0,0.0,0.0,0.0,0.0,0.0,0.0,0.0,0.0,0.0,0.0,0.0,0.0,0.0,0.0,0.0,0.0,0.0,0.0,0.0,0.0,0.0,0.0,0.0,0.0,0.0,0.0,0.0,0.0,0.0,0.0,0.0,0.0,0.0,0.0,0.0,0.0,0.0,0.0,0.0,0.0,0.0,0.0,0.0,0.0,0.0,0.0,0.0,0.0,0.0,0.0,0.0,0.0,0.0,0.0,0.0,0.0,0.0,0.0,0.0,0.0,0.0,0.0,0.0,0.0,0.0,0.0,0.0,0.0,0.0,0.0,0.0,0.0,0.0,0.0,0.95,0.0,0.0,1.0,1.0,0.0,1.0,1.0,1.0,0.0,0.0,0.69,0.0,0.0,0.0,0.0,0.0,0.0,0.0,0.0,0.0,0.0,0.0,0.0,0.0,0.0,0.0,0.0,0.0,0.0,0.0,0.0,0.0,0.0,0.0,0.0,0.0,0.0,0.0,0.0,0.0,0.0,0.0,0.0,0.0,0.0,0.0,0.0,0.0,0.0,0.0,0.0,0.0,0.0,0.0,0.0,0.0,0.0,0.0,0.0,0.0,0.0,0.0,0.0,0.0,0.0,0.0,0.0,0.0,0.0,0.0,0.0,0.0,0.0,0.0,0.0,0.0,0.0,0.0,0.0,0.0,0.0,0.0,0.0,0.0,0.0,0.0,0.0,0.0,0.0,0.0,0.0,0.0,0.0,0.0,0.0,0.0,0.0,0.0,0.0,0.0,0.0,0.0,0.0,0.0,0.0,0.0,0.0,0.0,0.0,0.0,0.0,0.0,0.0,0.0,0.0,0.0,0.0,0.0,0.0,0.0,0.0,0.0,0.0,0.0,0.0,0.0,0.0,0.0,0.0,0.0,0.0,0.0,0.0,0.0,0.0,0.0,0.0,0.0,0.0,1.0,0.0,0.0,0.0,1.0,1.0,1.0,1.0,1.0,1.0,1.0,1.0,1.0,0.0,0.0,0.0,0.0,0.0,0.0,0.0,0.0,0.0],[0.0,0.01,0.0,0.0,0.0,0.0,0.0,0.0,0.0,0.0,0.01,0.0,0.01,0.0,0.0,0.0,0.0,0.0,0.0,0.0,0.0,0.0,0.0,0.0,0.0,0.0,0.0,0.0,0.0,0.0,0.0,0.0,0.0,0.0,0.0,0.0,0.0,0.0,0.0,0.0,0.0,0.0,0.0,0.0,0.0,0.0,0.0,0.0,0.0,0.0,0.0,0.0,0.0,0.0,0.0,0.0,0.0,0.0,0.0,0.0,0.0,0.0,0.0,0.0,0.0,0.0,0.0,0.0,0.0,0.0,0.0,0.0,0.0,0.0,0.0,0.0,0.0,0.0,0.0,0.0,0.0,0.0,0.0,0.0,0.0,0.0,0.0,0.0,0.0,0.0,0.0,0.0,0.0,0.0,0.0,0.0,0.0,0.0,0.0,0.0,0.0,0.0,0.0,0.0,0.0,0.0,0.0,0.0,0.0,0.0,0.0,0.0,0.0,0.0,0.0,0.0,0.0,0.0,0.0,0.0,0.0,0.0,0.0,0.0,0.0,0.0,0.0,0.0,0.0,0.0,0.0,0.0,0.0,0.0,0.0,0.0,0.0,0.0,0.0,0.0,0.0,0.0,0.0,0.0,0.0,0.0,0.0,0.0,0.0,0.0,0.0,0.0,0.0,0.03,0.0,0.0,1.0,0.0,0.0,0.0,0.04,0.0,0.0,0.0,0.0,0.0,0.0,0.0,0.0,0.0,0.0,0.0,0.0,0.0,0.0,0.0,0.0,0.0,0.0,0.0,0.0,0.0,0.0,0.0,0.0,0.0,0.0,0.0,0.0,0.0,0.0,0.0,0.0,0.0,0.0,0.0,0.0,0.0,0.0,0.0,0.0,0.0,0.0,0.0,0.0,0.0,0.0,0.0,0.0,0.0,0.0,0.0,0.0,0.0,0.0,0.0,0.0,0.0,0.0,0.0,0.0,0.0,0.0,0.0,0.0,0.0,0.0,0.0,0.0,0.0,0.0,0.0,0.0,0.0,0.0,0.0,0.0,0.0,0.0,0.0,0.0,0.0,0.0,0.0,0.0,0.0,0.0,0.0,0.0,0.0,0.0,0.0,0.0,0.0,0.0,0.0,0.0,0.0,0.0,0.0,0.0,0.0,0.0,0.0,0.0,0.0,0.0,0.0,0.0,0.0,0.0,0.0,0.0,0.0,0.0,0.0,0.0,0.0,0.0,0.0,0.0,0.0,0.0,0.0,0.0,0.0,0.0,0.0,0.0,0.0,0.0,0.0,0.0,0.0,1.0,1.0,1.0,1.0,1.0,1.0,1.0,1.0,1.0,0.0,0.0,0.0,0.0,0.02,0.01,0.03,0.08],[0.0,0.0,0.0,0.0,0.0,0.0,0.0,0.0,0.0,0.0,0.0,0.0,0.0,0.0,0.0,0.0,0.0,0.0,0.0,0.0,0.0,0.0,0.0,0.0,0.0,0.0,0.0,0.0,0.0,0.0,0.0,0.0,0.0,0.0,0.0,0.0,0.0,0.0,0.0,0.0,0.0,0.0,0.0,0.0,0.0,0.0,0.0,0.0,0.0,0.0,0.0,0.0,0.0,0.0,0.0,0.0,0.0,0.0,0.0,0.0,0.0,0.0,0.0,0.0,0.0,0.0,0.0,0.0,0.0,0.0,0.0,0.0,0.0,0.0,0.0,0.0,0.0,0.0,0.0,0.0,0.0,0.0,0.0,0.0,0.0,0.0,0.0,0.0,0.0,0.0,0.0,0.0,0.0,0.0,0.0,0.0,0.0,0.0,0.0,0.0,0.0,0.0,0.0,0.0,0.0,0.0,0.0,0.0,0.0,0.0,0.0,0.02,0.97,0.48,0.0,0.97,0.94,0.0,0.07,0.93,0.01,0.0,0.01,0.0,0.0,0.0,0.0,0.0,0.0,0.0,0.0,0.0,0.0,0.0,0.0,0.0,0.0,1.0,0.0,0.0,0.0,0.99,0.0,0.0,0.0,0.0,0.0,0.0,0.0,0.0,0.0,0.0,0.0,0.0,0.0,0.0,0.0,0.0,0.0,0.0,0.0,0.0,0.0,0.0,0.0,0.0,0.0,0.0,0.0,0.0,0.0,0.0,0.0,0.0,0.0,0.0,0.0,0.0,0.0,0.0,0.0,0.0,0.0,0.0,0.0,0.0,0.0,0.0,0.0,0.0,0.0,0.0,0.0,0.0,0.0,0.0,0.0,0.0,0.0,0.0,0.0,0.0,0.0,0.0,0.0,0.0,0.0,0.0,0.0,0.0,0.0,0.0,0.0,0.0,0.0,0.0,0.0,0.0,0.0,0.0,0.0,0.0,0.0,0.0,0.0,0.0,0.0,0.0,0.0,0.0,0.0,0.0,0.0,0.0,0.0,0.0,0.0,0.0,0.0,0.0,0.0,0.0,0.0,0.0,0.0,0.0,0.0,0.0,0.0,0.0,0.0,0.0,0.0,0.0,0.0,0.0,0.0,0.0,0.0,0.0,0.0,0.0,0.0,0.0,0.0,0.0,0.0,0.0,0.0,0.0,0.0,0.0,0.0,0.0,0.0,0.0,0.0,0.0,0.0,0.0,0.0,0.0,0.0,0.0,0.0,0.0,0.0,0.0,0.0,0.0,0.0,0.0,0.0,0.0,0.0,1.0,1.0,1.0,1.0,1.0,1.0,1.0,1.0,0.99,0.0,0.0,0.0,0.0,0.0,0.0,0.0],[0.0,0.0,0.0,0.0,0.0,0.0,0.0,0.0,0.0,0.0,0.0,0.0,0.0,0.0,0.0,0.0,0.0,0.0,0.0,0.0,0.0,0.0,0.0,0.0,0.0,0.0,0.0,0.0,0.0,0.0,0.0,0.0,0.0,0.0,0.0,0.0,0.0,0.0,0.0,0.0,0.0,0.0,0.0,0.0,0.0,0.0,0.0,0.0,0.0,0.0,0.0,0.0,0.0,0.0,0.0,0.0,0.0,0.0,0.0,0.0,0.0,0.0,0.0,0.0,0.0,0.0,0.0,0.0,0.0,0.0,0.0,0.0,0.0,0.0,0.0,0.0,0.0,0.0,0.0,0.0,0.0,0.0,0.0,0.0,0.0,0.0,0.0,0.0,0.0,0.0,0.0,0.0,0.0,0.0,0.0,0.0,0.0,0.0,0.0,0.0,0.0,0.0,0.0,0.0,0.0,0.0,0.0,0.0,0.04,0.86,0.0,0.56,0.97,0.0,0.0,0.65,0.02,0.0,0.0,0.0,0.0,0.0,0.0,0.0,0.0,0.0,0.0,0.0,0.0,0.0,0.0,0.0,0.0,0.0,0.0,0.0,0.0,0.0,0.0,0.0,0.0,0.0,0.0,0.0,0.0,0.0,0.0,0.0,0.0,1.0,1.0,0.0,0.36,1.0,0.0,0.0,0.01,0.0,0.0,0.0,0.0,0.0,0.0,0.0,0.0,0.0,0.0,0.0,0.0,0.0,0.0,0.0,0.0,0.0,0.0,0.0,0.0,0.0,0.0,0.0,0.0,0.0,0.0,0.0,0.0,0.0,0.0,0.0,0.0,0.0,0.0,0.0,0.0,0.0,0.0,0.0,0.0,0.0,0.0,0.0,0.0,0.0,0.0,0.0,0.0,0.0,0.0,0.0,0.0,0.0,0.0,0.0,0.0,0.0,0.0,0.0,0.0,0.05,0.0,0.0,0.0,0.0,0.0,0.0,0.0,0.0,0.0,0.0,0.0,0.0,0.0,0.0,0.0,0.0,0.0,0.0,0.0,0.0,0.0,0.0,0.0,0.0,0.0,0.0,0.0,0.0,0.0,0.0,0.0,0.0,0.0,0.0,0.0,0.0,0.0,0.0,0.0,0.0,0.0,0.0,0.0,0.0,0.0,0.0,0.0,0.0,0.0,0.0,0.0,0.0,0.0,0.0,0.0,0.0,0.0,0.0,0.0,0.0,0.0,0.0,0.0,0.0,0.0,0.0,0.0,0.0,0.0,0.0,0.0,0.0,0.0,0.0,0.0,0.0,0.0,0.0,1.0,1.0,1.0,1.0,1.0,1.0,1.0,1.0,0.99,0.01,0.0,0.0,0.0,0.0,0.0],[0.0,0.01,0.0,0.0,0.0,0.0,0.0,0.0,0.0,0.0,0.0,0.0,0.01,0.0,0.01,0.0,0.0,0.0,0.0,0.0,0.0,0.0,0.0,0.0,0.0,0.0,0.0,0.0,0.0,0.0,0.0,0.0,0.0,0.0,0.0,0.0,0.0,0.0,0.0,0.0,0.0,0.0,0.0,0.0,0.0,0.0,0.0,0.0,0.0,0.0,0.0,0.0,0.0,0.0,0.0,0.0,0.0,0.0,0.0,0.0,0.0,0.0,0.0,0.0,0.0,0.0,0.0,0.0,0.0,0.0,0.0,0.0,0.0,0.0,0.0,0.0,0.0,0.0,0.0,0.0,0.0,0.0,0.0,0.0,0.0,0.0,0.0,0.0,0.0,0.0,0.0,0.0,0.0,0.0,0.0,0.0,0.0,0.0,0.0,0.0,0.0,0.0,0.0,0.0,0.0,0.0,0.0,0.0,0.0,0.0,0.0,0.0,0.0,0.0,0.0,0.0,0.0,0.0,0.0,0.0,0.0,0.0,0.0,0.0,0.0,0.0,0.0,0.0,0.0,0.0,0.0,0.0,0.0,0.0,0.0,0.0,0.0,0.0,0.0,0.0,0.0,0.0,0.0,0.0,0.0,0.0,0.0,0.0,0.0,0.0,0.0,0.0,0.0,1.0,0.0,0.0,1.0,1.0,0.0,0.0,0.0,0.95,0.0,0.0,0.0,0.0,0.0,0.0,0.0,0.0,0.0,0.0,0.0,0.0,0.0,0.0,0.0,0.0,0.0,0.0,0.0,0.0,0.0,0.0,0.0,0.0,0.0,0.0,0.0,0.0,0.0,0.0,0.0,0.0,0.0,0.0,0.0,0.0,0.0,0.0,0.0,0.0,0.0,0.0,0.0,0.0,0.0,0.0,0.0,0.0,0.0,0.0,0.0,0.0,0.0,0.0,0.0,0.99,0.0,0.0,0.0,0.0,0.0,0.0,0.0,0.0,0.0,0.0,0.0,0.0,0.0,0.0,0.0,0.0,0.0,0.0,0.0,0.0,0.0,0.0,0.0,0.0,0.0,0.0,0.0,0.0,0.0,0.0,0.0,0.0,0.0,0.0,0.0,0.0,0.0,0.0,0.0,0.0,0.0,0.0,0.0,0.0,0.0,0.0,0.0,0.0,0.0,0.0,0.0,0.0,0.0,0.0,0.0,0.0,0.0,0.0,0.0,0.0,0.0,0.0,0.0,0.0,0.0,0.0,0.0,0.0,0.0,0.0,0.0,0.0,0.0,0.0,0.0,0.0,0.0,0.0,0.0,1.0,1.0,1.0,1.0,1.0,1.0,1.0,1.0,0.98,0.0,0.06,0.02,0.0,0.11],[0.0,0.02,0.0,0.0,0.0,0.0,0.0,0.0,0.0,0.0,0.01,0.0,0.01,0.0,0.01,0.0,0.0,0.0,0.0,0.0,0.0,0.0,0.0,0.0,0.0,0.0,0.0,0.0,0.0,0.0,0.0,0.0,0.0,0.0,0.0,0.0,0.0,0.0,0.0,0.0,0.0,0.0,0.0,0.0,0.0,0.0,0.0,0.0,0.0,0.0,0.0,0.0,0.0,0.0,0.0,0.0,0.0,0.0,0.0,0.0,0.0,0.0,0.0,0.0,0.0,0.0,0.0,0.0,0.0,0.0,0.0,0.0,0.0,0.0,0.0,0.0,0.0,0.0,0.0,0.0,0.0,0.0,0.0,0.0,0.0,0.0,0.0,0.0,0.0,0.0,0.0,0.0,0.0,0.0,0.0,0.0,0.0,0.0,0.0,0.0,0.0,0.0,0.0,0.0,0.0,0.0,0.0,0.0,0.0,0.0,0.0,0.0,0.0,0.0,0.0,0.96,0.0,0.0,0.01,0.01,0.0,0.0,0.02,0.0,0.0,0.0,0.0,0.0,0.0,0.0,0.0,0.0,0.0,0.0,0.0,0.0,0.0,0.0,0.0,0.0,0.0,0.0,0.0,0.0,0.0,0.0,0.0,0.0,0.0,0.0,0.0,0.0,0.0,0.0,0.0,0.0,0.0,0.0,0.0,0.0,0.0,0.0,0.0,0.0,0.0,0.0,0.0,0.0,0.0,0.0,0.0,0.0,0.0,0.0,0.0,0.0,0.0,0.0,0.0,0.0,0.0,0.0,0.0,0.0,0.0,0.0,0.0,0.0,0.0,0.0,0.0,0.0,0.0,0.0,0.0,0.0,0.0,0.0,0.0,0.0,0.0,0.0,0.0,0.0,0.0,0.0,0.0,0.0,0.0,0.0,0.0,0.0,0.0,0.0,0.0,0.0,0.0,0.0,0.0,0.0,0.0,0.0,0.0,0.0,0.0,0.0,0.0,0.0,0.0,0.0,0.0,0.0,0.0,0.0,0.0,0.0,0.0,0.0,0.0,0.0,0.0,0.0,0.0,0.0,0.0,0.0,0.0,0.0,0.0,0.0,0.0,0.0,0.0,0.0,0.0,0.0,0.0,0.0,0.0,0.0,0.0,0.0,0.0,0.0,0.0,0.0,0.0,0.0,0.0,0.0,0.0,0.0,0.0,0.0,0.0,0.0,0.0,0.0,0.0,0.0,0.0,0.0,0.0,0.0,0.0,0.0,0.0,0.0,0.0,0.0,0.0,0.0,0.0,0.0,0.0,0.0,0.0,0.0,1.0,1.0,1.0,1.0,1.0,1.0,1.0,0.99,0.92,0.13,0.08,0.04,0.11],[0.0,0.0,0.0,0.0,0.0,0.0,0.0,0.0,0.0,0.0,0.0,0.0,0.0,0.0,0.0,0.0,0.0,0.0,0.0,0.0,0.0,0.0,0.0,0.0,0.0,0.0,0.0,0.0,0.0,0.0,0.0,0.0,0.0,0.0,0.0,0.0,0.0,0.0,0.0,0.0,0.0,0.0,0.0,0.0,0.0,0.0,0.0,0.0,0.0,0.0,0.0,0.0,0.0,0.0,0.0,0.0,0.0,0.0,0.0,0.0,0.0,0.0,0.0,0.0,0.0,0.0,0.0,0.0,0.0,0.0,0.06,0.0,0.0,0.01,0.01,0.0,0.0,0.0,0.0,0.0,0.0,0.0,0.0,0.0,0.0,0.0,0.0,0.0,0.0,0.0,0.0,0.0,0.0,0.0,0.0,0.0,0.0,0.0,0.0,0.0,0.0,0.0,0.0,0.0,0.0,0.0,0.0,0.0,0.02,0.05,0.0,0.96,0.95,0.0,0.36,0.98,0.0,0.0,0.02,0.03,0.0,0.0,0.02,0.0,0.0,0.0,0.0,0.0,0.0,0.0,0.0,0.0,0.0,0.0,0.0,0.0,0.0,0.0,0.0,0.0,0.0,0.0,0.0,0.0,0.0,0.0,0.0,0.0,0.0,0.0,0.0,0.0,0.0,0.0,0.0,0.0,0.0,0.0,0.0,0.0,0.0,0.0,0.0,0.0,0.0,0.0,0.0,0.0,0.0,0.0,0.0,0.0,0.0,0.0,0.0,0.0,0.0,0.0,0.0,0.0,0.0,0.0,0.0,0.0,0.0,0.0,0.0,0.0,0.0,0.0,0.0,0.0,0.0,0.0,0.0,0.0,0.0,0.0,0.0,0.0,0.0,0.0,0.0,0.0,0.0,0.0,0.0,0.0,0.0,0.0,0.0,0.0,0.0,0.0,0.0,0.0,0.0,0.0,0.0,0.0,0.0,0.0,0.0,0.0,0.0,0.0,0.0,0.0,0.0,0.0,0.0,0.0,0.0,0.0,0.0,0.0,0.0,0.0,0.0,0.0,0.0,0.0,0.0,0.0,0.0,0.0,0.0,0.0,0.0,0.0,0.0,0.0,0.0,0.0,0.0,0.0,0.0,0.0,0.0,0.0,0.0,0.0,0.0,0.0,0.0,0.0,0.0,0.0,0.0,0.0,0.0,0.0,0.0,0.0,0.0,0.0,0.0,0.0,0.0,0.0,0.0,0.0,0.0,0.0,0.0,0.0,0.0,0.0,0.0,0.0,0.0,0.0,0.0,0.0,0.0,0.0,0.0,0.0,0.0,0.99,1.0,1.0,1.0,1.0,1.0,0.96,0.95,0.78,0.0,0.0,0.0],[0.0,0.0,0.0,0.0,0.0,0.0,0.0,0.0,0.0,0.0,0.0,0.0,0.0,0.0,0.0,0.0,0.0,0.0,0.0,0.0,0.0,0.0,0.0,0.0,0.0,0.0,0.0,0.0,0.0,0.0,0.0,0.0,0.0,0.0,0.0,0.0,0.0,0.0,0.0,0.0,0.0,0.0,0.0,0.0,0.0,0.0,0.0,0.0,0.0,0.0,0.0,0.0,0.0,0.0,0.0,0.0,0.0,0.0,0.0,0.0,0.0,0.0,0.0,0.0,0.0,0.0,0.0,0.0,0.0,0.0,0.0,0.0,0.0,0.0,0.0,0.0,0.0,0.0,0.0,0.0,0.0,0.0,0.0,0.0,0.0,0.0,0.0,0.0,0.0,0.0,0.0,0.0,0.0,0.0,0.0,0.0,0.0,0.0,0.0,0.0,0.0,0.0,0.0,0.0,0.0,0.0,0.0,0.0,0.02,0.0,0.0,0.22,0.0,0.0,0.0,0.01,0.0,0.0,0.0,0.0,0.0,0.0,0.0,0.0,0.0,0.0,0.0,0.0,0.0,0.0,0.0,0.0,0.0,0.0,0.0,0.0,0.0,0.0,0.0,0.0,0.0,0.0,0.0,0.0,0.0,0.0,0.0,0.0,0.0,0.0,0.0,0.0,0.0,0.11,0.0,0.0,0.0,0.0,0.0,0.0,0.0,0.0,0.0,0.0,0.0,0.0,0.0,0.0,0.0,0.0,0.0,0.0,0.0,0.0,0.0,0.0,0.0,0.0,0.0,0.0,0.0,0.0,0.0,0.0,0.0,0.0,0.0,0.0,0.0,0.0,0.0,0.0,0.0,0.0,0.0,0.0,0.0,0.0,0.0,0.0,0.0,0.0,0.0,0.0,0.0,0.0,0.0,0.0,0.0,0.0,0.0,0.0,0.0,0.0,0.0,0.0,0.91,0.99,0.3,0.0,0.0,0.0,0.0,0.0,0.0,0.0,0.0,0.0,0.0,0.0,0.0,0.0,0.0,0.0,0.0,0.0,0.0,0.0,0.0,0.0,0.0,0.0,0.0,0.0,0.0,0.0,0.0,0.0,0.0,0.0,0.0,0.0,0.0,0.0,0.0,0.0,0.0,0.0,0.0,0.0,0.0,0.0,0.0,0.0,0.0,0.0,0.0,0.0,0.0,0.0,0.0,0.0,0.0,0.0,0.0,0.0,0.0,0.0,0.0,0.0,0.0,0.0,0.0,0.0,0.0,0.0,0.0,0.0,0.0,0.0,0.0,0.0,0.0,0.0,0.0,0.0,0.0,0.0,0.0,0.0,0.99,1.0,1.0,1.0,1.0,1.0,0.98,0.78,0.64,0.0,0.01],[0.0,0.02,0.0,0.0,0.0,0.0,0.0,0.0,0.0,0.0,0.0,0.0,0.01,0.0,0.01,0.0,0.01,0.0,0.0,0.0,0.0,0.0,0.0,0.0,0.0,0.0,0.0,0.0,0.0,0.0,0.0,0.0,0.0,0.0,0.0,0.0,0.0,0.0,0.0,0.0,0.0,0.0,0.0,0.0,0.0,0.0,0.0,0.0,0.0,0.0,0.0,0.0,0.0,0.0,0.0,0.0,0.0,0.0,0.0,0.0,0.0,0.0,0.0,0.0,0.0,0.0,0.0,0.0,0.0,0.0,0.0,0.0,0.0,0.0,0.0,0.0,0.0,0.0,0.0,0.0,0.0,0.0,0.0,0.0,0.0,0.0,0.0,0.0,0.0,0.0,0.0,0.0,0.0,0.0,0.0,0.0,0.0,0.0,0.0,0.0,0.0,0.0,0.0,0.0,0.0,0.0,0.0,0.0,0.0,0.0,0.0,0.0,0.0,0.0,0.0,0.0,0.0,0.0,0.0,0.0,0.0,0.0,0.0,0.0,0.0,0.0,0.0,0.0,0.0,0.0,0.0,0.0,0.0,0.0,0.0,0.0,0.0,0.0,0.0,0.0,0.0,0.0,0.0,0.0,0.0,0.0,0.0,0.0,0.0,0.0,0.0,0.0,0.0,0.0,0.0,0.0,0.0,0.0,0.0,0.0,0.0,0.01,0.0,0.0,0.0,0.0,0.0,0.0,0.0,0.0,0.0,0.0,0.0,0.0,0.0,0.0,0.0,0.0,0.0,0.0,0.0,0.0,0.0,0.0,0.0,0.0,0.0,0.0,0.0,0.0,0.0,0.0,0.0,0.0,0.0,0.0,0.0,0.0,0.0,0.0,0.0,0.0,0.0,0.0,0.0,0.0,0.0,0.0,0.0,0.0,0.0,0.0,0.0,0.67,0.0,0.0,0.82,0.98,0.0,0.0,0.0,0.0,0.0,0.0,0.0,0.0,0.0,0.0,0.0,0.0,0.0,0.0,0.0,0.0,0.0,0.0,0.0,0.0,0.0,0.0,0.0,0.0,0.0,0.0,0.0,0.0,0.0,0.0,0.0,0.0,0.0,0.0,0.0,0.0,0.0,0.0,0.0,0.0,0.0,0.0,0.0,0.0,0.0,0.0,0.0,0.0,0.0,0.0,0.0,0.0,0.0,0.0,0.0,0.0,0.0,0.0,0.0,0.0,0.0,0.0,0.0,0.0,0.0,0.0,0.0,0.0,0.0,0.0,0.0,0.0,0.0,0.0,0.0,0.0,0.0,0.0,0.0,0.0,0.0,0.0,0.01,0.98,0.99,0.96,1.0,1.0,1.0,0.96,0.91,0.76,0.17],[0.0,0.01,0.0,0.0,0.0,0.01,0.0,0.01,0.0,0.0,0.01,0.0,0.01,0.01,0.0,0.0,0.0,0.0,0.0,0.0,0.0,0.0,0.0,0.0,0.0,0.0,0.0,0.0,0.0,0.0,0.0,0.0,0.0,0.0,0.0,0.0,0.0,0.0,0.0,0.0,0.0,0.0,0.0,0.0,0.0,0.0,0.0,0.0,0.0,0.0,0.0,0.0,0.0,0.0,0.0,0.0,0.0,0.0,0.0,0.0,0.0,0.0,0.0,0.0,0.0,0.0,0.0,0.0,0.0,0.0,0.0,0.0,0.0,0.85,0.02,0.0,0.0,0.0,0.0,0.0,0.0,0.0,0.0,0.0,0.0,0.0,0.0,0.0,0.0,0.0,0.0,0.0,0.0,0.0,0.0,0.0,0.0,0.0,0.0,0.0,0.0,0.0,0.0,0.0,0.0,0.0,0.0,0.0,0.0,0.0,0.0,0.02,0.0,0.0,0.0,0.01,0.0,0.0,0.0,0.0,0.0,0.0,0.01,0.0,0.0,0.0,0.0,0.0,0.0,0.0,0.0,0.0,0.0,0.0,0.0,0.0,0.0,0.0,0.0,0.0,0.0,0.0,0.0,0.0,0.0,0.0,0.0,0.0,0.0,0.0,0.0,0.0,0.0,0.0,0.0,0.0,0.0,0.0,0.0,0.0,0.0,0.0,0.0,0.0,0.0,0.0,0.0,0.0,0.0,0.0,0.0,0.0,0.0,0.0,0.0,0.0,0.0,0.0,0.0,0.0,0.0,0.0,0.0,0.0,0.0,0.0,0.0,0.0,0.0,0.0,0.0,0.0,0.0,0.0,0.0,0.0,0.0,0.0,0.0,0.0,0.0,0.0,0.0,0.0,0.0,0.0,0.0,0.0,0.0,0.0,0.0,0.0,0.0,0.0,0.0,0.0,0.01,0.0,0.0,0.0,0.0,0.0,0.0,0.0,0.0,0.0,0.0,0.0,0.0,0.0,0.0,0.0,0.0,0.0,0.0,0.0,0.0,0.0,0.0,0.0,0.0,0.0,0.0,0.0,0.0,0.0,0.0,0.0,0.0,0.0,0.0,0.0,0.0,0.0,0.0,0.0,0.0,0.0,0.0,0.0,0.0,0.0,0.0,0.0,0.0,0.0,0.0,0.0,0.0,0.0,0.0,0.0,0.0,0.0,0.0,0.0,0.0,0.0,0.0,0.0,0.0,0.0,0.0,0.0,0.0,0.0,0.0,0.0,0.0,0.0,0.0,0.0,0.0,0.0,0.0,0.0,0.0,0.0,0.0,0.0,0.0,0.0,0.92,0.95,0.98,1.0,1.0,1.0,0.95,0.78,0.77],[0.0,0.0,0.0,0.0,0.0,0.0,0.0,0.0,0.0,0.0,0.0,0.0,0.0,0.0,0.0,0.0,0.0,0.0,0.0,0.0,0.0,0.0,0.0,0.0,0.0,0.0,0.0,0.0,0.0,0.0,0.0,0.0,0.0,0.0,0.0,0.0,0.0,0.0,0.0,0.0,0.0,0.0,0.0,0.0,0.0,0.0,0.0,0.0,0.0,0.0,0.0,0.0,0.0,0.0,0.0,0.0,0.0,0.0,0.0,0.0,0.0,0.0,0.0,0.0,0.0,0.0,0.0,0.0,0.0,0.0,0.01,0.0,0.01,0.08,0.04,0.01,0.0,0.0,0.0,0.0,0.0,0.0,0.0,0.0,0.0,0.0,0.0,0.0,0.0,0.0,0.0,0.0,0.0,0.0,0.0,0.0,0.0,0.0,0.0,0.0,0.0,0.0,0.0,0.0,0.0,0.0,0.0,0.0,0.01,0.0,0.0,0.1,0.0,0.0,0.0,0.03,0.0,0.0,0.0,0.0,0.0,0.0,0.0,0.0,0.0,0.0,0.0,0.0,0.0,0.0,0.0,0.0,0.0,0.0,0.0,0.0,0.0,0.0,0.0,0.0,0.0,0.0,0.0,0.0,0.0,0.0,0.0,0.0,0.0,0.0,0.0,0.0,0.0,0.0,0.0,0.0,0.0,0.01,0.0,0.0,0.0,0.03,0.01,0.01,0.02,0.0,0.0,0.0,0.0,0.0,0.0,0.0,0.01,0.0,0.0,0.0,0.0,0.0,0.0,0.0,0.0,0.0,0.0,0.0,0.0,0.0,0.0,0.0,0.0,0.0,0.0,0.0,0.0,0.0,0.0,0.0,0.0,0.0,0.0,0.0,0.0,0.0,0.0,0.0,0.0,0.0,0.0,0.0,0.0,0.0,0.0,0.0,0.0,0.03,0.0,0.0,0.32,0.06,0.0,0.0,0.0,0.0,0.0,0.0,0.0,0.0,0.0,0.0,0.0,0.0,0.0,0.0,0.0,0.0,0.0,0.0,0.0,0.0,0.0,0.0,0.0,0.0,0.0,0.0,0.0,0.0,0.0,0.0,0.0,0.0,0.0,0.0,0.0,0.0,0.0,0.0,0.0,0.0,0.0,0.0,0.0,0.0,0.0,0.0,0.0,0.0,0.0,0.0,0.0,0.0,0.0,0.0,0.0,0.0,0.0,0.0,0.0,0.0,0.0,0.0,0.0,0.0,0.0,0.0,0.0,0.0,0.0,0.0,0.0,0.0,0.0,0.0,0.0,0.0,0.0,0.0,0.0,0.0,0.02,0.0,0.0,0.06,0.13,0.78,0.78,0.96,1.0,1.0,1.0,0.72,0.84],[0.0,0.0,0.0,0.0,0.0,0.0,0.0,0.0,0.0,0.0,0.0,0.0,0.0,0.0,0.0,0.0,0.0,0.0,0.0,0.0,0.0,0.0,0.0,0.0,0.0,0.0,0.0,0.0,0.0,0.0,0.0,0.0,0.0,0.0,0.0,0.0,0.0,0.0,0.0,0.0,0.0,0.0,0.0,0.0,0.0,0.0,0.0,0.0,0.0,0.0,0.0,0.0,0.0,0.0,0.0,0.0,0.0,0.0,0.0,0.0,0.0,0.0,0.0,0.0,0.0,0.0,0.0,0.0,0.0,0.0,0.0,0.0,0.0,0.03,0.04,0.01,0.0,0.0,0.0,0.0,0.0,0.0,0.0,0.0,0.0,0.0,0.0,0.0,0.0,0.0,0.0,0.0,0.0,0.0,0.0,0.0,0.0,0.0,0.0,0.0,0.0,0.0,0.0,0.0,0.0,0.0,0.0,0.0,0.0,0.0,0.0,0.0,0.0,0.0,0.0,0.0,0.0,0.0,0.0,0.01,0.0,0.0,0.01,0.0,0.0,0.0,0.0,0.0,0.0,0.0,0.0,0.0,0.0,0.0,0.0,0.0,0.0,0.0,0.0,0.0,0.0,0.0,0.0,0.0,0.0,0.0,0.0,0.0,0.0,0.0,0.0,0.0,0.0,0.0,0.0,0.0,0.0,0.0,0.0,0.0,0.0,0.02,0.01,0.01,0.05,0.0,0.0,0.0,0.0,0.0,0.0,0.0,0.03,0.0,0.01,0.0,0.0,0.0,0.0,0.0,0.0,0.0,0.0,0.0,0.0,0.0,0.0,0.0,0.0,0.0,0.0,0.0,0.0,0.0,0.0,0.0,0.0,0.0,0.0,0.0,0.0,0.0,0.0,0.0,0.0,0.0,0.0,0.0,0.0,0.01,0.0,0.0,0.03,0.34,0.0,0.0,0.86,0.29,0.0,0.0,0.0,0.0,0.0,0.0,0.0,0.0,0.0,0.0,0.0,0.0,0.0,0.0,0.0,0.0,0.0,0.0,0.0,0.0,0.0,0.0,0.0,0.0,0.0,0.0,0.0,0.0,0.0,0.0,0.0,0.0,0.0,0.0,0.0,0.0,0.0,0.0,0.0,0.0,0.0,0.0,0.0,0.0,0.0,0.0,0.0,0.0,0.0,0.0,0.0,0.0,0.0,0.0,0.0,0.0,0.0,0.0,0.0,0.0,0.0,0.0,0.0,0.0,0.0,0.0,0.0,0.0,0.0,0.0,0.0,0.0,0.0,0.0,0.0,0.0,0.0,0.0,0.0,0.0,0.01,0.0,0.0,0.02,0.08,0.0,0.64,0.91,0.95,1.0,1.0,1.0,0.89],[0.0,0.01,0.0,0.01,0.0,0.01,0.0,0.01,0.0,0.0,0.0,0.0,0.0,0.0,0.0,0.0,0.0,0.0,0.0,0.0,0.01,0.0,0.0,0.0,0.0,0.0,0.0,0.0,0.0,0.0,0.0,0.0,0.0,0.0,0.0,0.0,0.0,0.0,0.0,0.0,0.0,0.0,0.0,0.0,0.0,0.0,0.0,0.0,0.0,0.0,0.0,0.0,0.0,0.0,0.0,0.0,0.0,0.0,0.0,0.0,0.0,0.0,0.0,0.0,0.0,0.0,0.0,0.0,0.0,0.0,0.0,0.0,0.0,0.01,0.01,0.01,0.0,0.0,0.0,0.0,0.0,0.0,0.0,0.0,0.0,0.0,0.0,0.0,0.0,0.0,0.0,0.0,0.0,0.0,0.0,0.0,0.0,0.0,0.0,0.0,0.0,0.0,0.0,0.0,0.0,0.0,0.0,0.0,0.0,0.0,0.0,0.0,0.0,0.0,0.0,0.0,0.0,0.0,0.0,0.01,0.0,0.0,0.01,0.0,0.0,0.0,0.0,0.0,0.0,0.0,0.0,0.0,0.0,0.0,0.0,0.0,0.0,0.0,0.0,0.0,0.0,0.0,0.0,0.0,0.0,0.0,0.0,0.0,0.0,0.0,0.0,0.0,0.0,0.0,0.0,0.0,0.0,0.0,0.0,0.0,0.0,0.01,0.0,0.02,0.06,0.0,0.0,0.0,0.0,0.0,0.0,0.0,0.01,0.0,0.0,0.0,0.0,0.0,0.0,0.0,0.0,0.0,0.0,0.0,0.0,0.0,0.0,0.0,0.0,0.0,0.0,0.0,0.0,0.0,0.0,0.0,0.0,0.0,0.0,0.0,0.0,0.0,0.0,0.0,0.0,0.0,0.0,0.0,0.0,0.0,0.0,0.0,0.0,0.02,0.0,0.0,0.02,0.0,0.0,0.0,0.0,0.0,0.0,0.0,0.0,0.0,0.0,0.0,0.0,0.0,0.0,0.0,0.0,0.0,0.0,0.0,0.0,0.0,0.0,0.0,0.0,0.0,0.0,0.0,0.0,0.0,0.0,0.0,0.0,0.0,0.0,0.0,0.0,0.0,0.0,0.0,0.0,0.0,0.0,0.0,0.0,0.0,0.0,0.0,0.0,0.0,0.0,0.0,0.0,0.0,0.0,0.0,0.0,0.0,0.0,0.0,0.0,0.0,0.0,0.0,0.0,0.0,0.0,0.0,0.0,0.0,0.0,0.0,0.0,0.0,0.0,0.0,0.0,0.0,0.0,0.0,0.0,0.0,0.03,0.0,0.0,0.0,0.04,0.0,0.0,0.76,0.78,0.72,1.0,1.0,1.0],[0.0,0.0,0.0,0.0,0.0,0.01,0.0,0.01,0.01,0.0,0.01,0.01,0.01,0.01,0.01,0.0,0.0,0.0,0.0,0.0,0.0,0.0,0.0,0.0,0.0,0.0,0.0,0.0,0.0,0.0,0.0,0.0,0.0,0.0,0.0,0.0,0.0,0.0,0.0,0.0,0.0,0.0,0.0,0.0,0.0,0.0,0.0,0.0,0.0,0.0,0.0,0.0,0.0,0.0,0.0,0.0,0.0,0.0,0.0,0.0,0.0,0.0,0.0,0.0,0.0,0.0,0.0,0.0,0.0,0.0,0.0,0.0,0.0,0.04,0.01,0.01,0.0,0.0,0.0,0.0,0.0,0.0,0.0,0.0,0.0,0.0,0.0,0.0,0.0,0.0,0.0,0.0,0.0,0.0,0.0,0.0,0.0,0.0,0.0,0.0,0.0,0.0,0.0,0.0,0.0,0.0,0.0,0.0,0.0,0.0,0.0,0.0,0.0,0.0,0.0,0.0,0.0,0.0,0.0,0.0,0.0,0.0,0.0,0.0,0.0,0.0,0.0,0.0,0.0,0.0,0.0,0.0,0.0,0.0,0.0,0.0,0.0,0.0,0.0,0.0,0.0,0.0,0.0,0.0,0.0,0.0,0.0,0.0,0.0,0.0,0.0,0.0,0.0,0.0,0.0,0.0,0.0,0.01,0.0,0.0,0.0,0.15,0.04,0.07,0.12,0.0,0.0,0.0,0.0,0.0,0.0,0.0,0.03,0.0,0.01,0.0,0.0,0.0,0.0,0.0,0.0,0.0,0.0,0.0,0.0,0.0,0.0,0.0,0.0,0.0,0.0,0.0,0.0,0.0,0.0,0.0,0.0,0.0,0.0,0.0,0.0,0.0,0.0,0.0,0.0,0.0,0.0,0.0,0.0,0.02,0.0,0.0,0.0,0.07,0.0,0.0,0.05,0.03,0.0,0.0,0.0,0.0,0.0,0.0,0.0,0.0,0.0,0.0,0.0,0.0,0.0,0.0,0.0,0.0,0.0,0.0,0.0,0.0,0.0,0.0,0.0,0.0,0.0,0.0,0.0,0.0,0.0,0.0,0.0,0.0,0.0,0.0,0.0,0.0,0.0,0.0,0.0,0.0,0.0,0.0,0.0,0.0,0.0,0.0,0.0,0.0,0.0,0.0,0.0,0.0,0.0,0.0,0.0,0.0,0.0,0.0,0.0,0.0,0.0,0.0,0.0,0.0,0.0,0.0,0.0,0.0,0.0,0.0,0.0,0.0,0.0,0.0,0.0,0.0,0.0,0.0,0.0,0.0,0.08,0.0,0.0,0.11,0.11,0.0,0.01,0.17,0.77,0.84,0.89,1.0,1.0]],
  "pae": [[0.8,2.8,5.8,8.8,11.1,14.4,17.0,17.0,19.0,19.9,21.0,20.6,22.2,22.0,23.6,24.0,25.7,25.8,27.1,27.6,27.7,27.6,27.0,26.6,26.2,26.1,26.7,27.5,27.7,28.1,28.6,29.9,29.4,29.9,29.9,30.3,30.1,30.6,30.7,30.5,30.7,30.9,30.9,30.8,30.9,30.9,31.1,31.1,31.2,31.3,31.2,31.2,31.2,31.1,31.0,31.0,31.1,30.9,30.8,30.8,30.8,30.3,30.2,30.5,30.2,29.6,29.9,30.3,29.3,29.1,30.2,29.7,28.3,29.2,29.8,28.7,29.6,29.3,28.7,29.6,29.8,29.6,29.5,30.3,30.4,30.2,30.5,30.9,31.0,30.8,30.8,31.0,31.0,30.9,30.8,31.1,30.9,30.9,31.0,31.1,30.9,30.8,31.0,31.1,30.9,30.8,31.0,31.1,30.8,30.8,30.7,30.5,31.1,30.7,30.6,30.9,31.0,30.7,30.9,31.0,31.0,30.7,30.5,30.9,30.8,30.9,31.2,31.0,31.2,31.3,31.1,31.1,31.3,31.3,31.0,31.2,31.2,31.1,31.0,31.1,31.2,31.0,31.1,31.2,31.2,31.1,30.9,31.2,31.2,31.1,30.8,31.3,31.2,31.0,31.2,31.2,31.2,31.1,31.2,31.2,31.2,31.0,31.3,31.4,31.1,31.1,31.0,31.2,31.3,31.2,31.0,31.2,31.1,31.3,31.2,31.3,31.1,31.4,31.3,31.4,31.6,31.5,31.4,31.5,31.6,31.6,31.6,31.6,31.5,31.4,31.4,31.3,31.4,31.4,31.4,31.3,31.4,31.5,31.5,31.5,31.5,31.5,31.3,31.5,31.4,31.3,31.1,31.4,31.4,30.9,31.1,31.3,31.3,31.0,30.7,31.3,31.1,30.7,31.0,31.2,31.4,31.5,30.9,30.9,31.4,31.5,31.2,31.5,31.3,31.6,31.3,31.3,31.3,31.5,31.1,31.4,31.3,31.2,31.4,31.5,31.5,31.6,31.6,31.5,31.5,31.6,31.4,31.2,31.5,31.5,31.4,31.4,31.5,31.5,31.3,31.4,31.5,31.4,31.5,31.4,31.6,31.6,31.6,31.6,31.5,31.5,31.5,31.5,31.3,31.5,31.4,31.1,31.3,31.4,31.1,31.1,31.4,31.4,31.2,31.2,31.5,31.3,31.6,31.5,31.2,31.3,31.4,31.2,31.2,31.2,31.4,31.3,31.2,31.5,31.3,31.0,31.1,31.1,31.0,31.0,31.1,30.7,30.7,30.7,30.8,30.4,30.0,30.8,30.5,30.2,30.0],[2.6,0.8,3.6,5.5,7.8,9.5,12.2,14.8,16.6,18.7,20.1,20.1,21.4,21.1,22.5,22.6,24.1,25.8,26.5,27.5,27.9,27.2,26.2,25.6,24.8,25.3,25.8,25.7,26.7,27.5,27.9,29.4,28.9,28.6,29.3,29.8,29.5,29.7,30.2,30.3,30.3,30.5,30.6,30.6,30.7,30.7,31.0,31.1,30.9,31.2,31.2,31.2,31.1,31.1,31.0,30.9,31.0,30.7,30.7,30.5,30.7,30.3,30.1,30.4,30.0,29.5,29.5,29.8,29.0,28.6,29.4,28.5,27.7,28.8,29.6,28.5,28.9,29.1,28.3,29.5,29.6,28.6,29.4,30.2,30.0,29.8,30.3,30.6,30.8,30.7,30.4,30.7,30.9,30.6,30.5,30.9,30.9,30.4,30.7,30.9,30.7,30.4,30.8,31.0,30.8,30.6,30.8,31.0,30.7,30.5,30.4,30.3,30.7,30.4,29.9,30.6,30.8,30.0,29.9,30.6,30.8,29.8,30.2,30.7,30.7,30.8,31.1,30.9,31.1,31.2,30.9,30.8,31.2,31.2,30.7,31.1,31.2,30.9,30.8,31.1,31.0,31.0,31.0,31.2,31.1,31.2,31.0,31.2,31.1,31.1,31.0,31.3,31.2,31.1,31.2,31.2,31.2,31.2,31.3,31.3,31.2,30.9,31.2,31.3,31.0,31.3,30.6,31.1,31.3,31.2,30.9,31.1,30.9,31.2,31.0,31.2,31.2,31.2,31.3,31.3,31.5,31.5,31.3,31.5,31.6,31.6,31.6,31.6,31.5,31.3,31.4,31.3,31.4,31.4,31.5,31.2,31.5,31.4,31.5,31.5,31.5,31.4,31.3,31.4,31.4,31.2,31.3,31.3,31.3,31.0,31.2,31.4,31.3,31.1,30.7,31.3,30.9,30.6,31.0,31.1,31.4,31.4,31.1,31.0,31.4,31.4,31.2,31.5,31.4,31.5,31.3,31.4,31.4,31.5,31.2,31.4,31.2,31.4,31.5,31.5,31.5,31.6,31.5,31.5,31.6,31.6,31.5,31.3,31.4,31.5,31.4,31.4,31.5,31.4,31.4,31.3,31.5,31.5,31.5,31.4,31.6,31.6,31.6,31.6,31.6,31.6,31.5,31.5,31.3,31.5,31.4,31.2,31.4,31.4,31.1,31.2,31.5,31.4,31.2,31.3,31.5,31.5,31.6,31.5,31.2,31.4,31.5,31.3,31.3,31.2,31.3,31.3,31.2,31.3,31.3,30.9,31.0,31.1,31.0,30.6,31.0,30.8,30.7,30.4,30.6,30.5,29.8,30.0,30.3,30.0,29.9],[5.0,2.9,0.8,2.8,5.4,7.7,10.0,11.7,12.9,17.0,17.9,17.7,19.6,20.5,21.3,22.3,24.6,25.2,25.9,27.5,27.2,26.7,25.6,24.4,24.0,24.4,24.8,25.6,25.7,26.1,26.8,28.5,28.1,28.1,28.5,29.4,29.5,29.9,29.9,30.2,30.3,30.5,30.5,30.6,30.6,30.6,30.9,31.0,30.9,31.1,31.0,31.0,31.0,30.8,30.8,30.7,30.8,30.6,30.4,30.3,30.4,29.7,29.5,30.1,29.3,28.7,29.0,29.3,28.1,27.7,28.9,28.0,26.9,27.6,28.5,27.3,27.9,28.2,27.5,28.4,28.6,28.1,28.4,29.4,29.3,29.3,29.8,30.2,30.6,30.4,30.1,30.4,30.6,30.4,30.3,30.7,30.6,30.4,30.6,30.6,30.5,30.4,30.7,30.8,30.7,30.3,30.6,30.8,30.4,30.4,30.2,29.9,30.6,30.6,30.3,30.3,30.8,30.4,30.3,30.4,30.5,30.0,29.3,30.3,30.2,30.3,30.7,30.7,30.9,31.0,30.7,30.8,31.0,31.0,30.7,30.9,31.1,30.9,30.7,30.9,31.0,30.7,30.8,31.0,31.0,31.0,30.7,31.1,31.0,30.8,30.8,31.1,31.1,30.9,31.0,31.1,31.0,30.9,31.2,31.2,31.1,30.6,31.0,31.0,30.8,30.8,30.5,30.8,30.9,30.8,30.6,30.8,30.8,31.0,30.9,31.0,31.0,31.2,31.2,31.2,31.5,31.4,31.3,31.5,31.5,31.5,31.5,31.5,31.4,31.3,31.2,31.1,31.2,31.0,31.3,31.0,31.2,31.2,31.4,31.5,31.4,31.2,31.1,31.3,31.3,31.0,30.9,31.3,31.1,30.7,31.0,31.3,31.1,30.9,30.3,31.1,30.7,30.2,30.6,31.0,31.3,31.3,30.8,30.9,31.2,31.3,31.1,31.4,31.2,31.5,31.2,31.2,31.3,31.4,31.1,31.3,31.2,31.2,31.3,31.4,31.4,31.5,31.5,31.4,31.4,31.5,31.4,31.1,31.4,31.5,31.3,31.2,31.4,31.4,31.1,31.3,31.5,31.4,31.5,31.3,31.5,31.5,31.5,31.5,31.5,31.4,31.4,31.4,31.2,31.4,31.2,30.7,31.3,31.3,31.0,30.9,31.4,31.3,31.1,31.2,31.4,31.2,31.5,31.4,31.0,31.3,31.4,31.2,31.3,31.0,31.2,31.1,31.1,31.1,31.1,30.9,30.9,30.9,30.8,30.6,30.8,30.6,30.1,30.2,30.5,30.2,29.4,29.9,30.2,29.6,29.5],[8.1,5.0,2.9,0.8,3.0,5.5,6.3,10.5,10.9,15.3,17.1,16.3,18.5,18.8,20.3,21.2,23.8,24.8,25.8,27.0,27.0,26.2,25.2,24.4,23.3,24.1,24.2,24.6,25.3,25.5,26.1,27.7,27.6,27.7,28.3,29.1,29.4,29.9,30.0,30.0,30.2,30.4,30.3,30.4,30.5,30.5,30.8,30.8,30.8,30.9,30.9,30.9,30.9,30.7,30.5,30.6,30.6,30.2,30.0,30.0,30.3,29.3,29.0,29.8,29.1,27.9,28.4,29.0,27.6,27.2,28.4,27.5,26.8,27.6,28.4,26.9,27.8,28.0,27.2,28.4,28.6,28.0,28.2,29.4,29.4,29.1,29.8,30.2,30.6,30.4,30.0,30.5,30.6,30.4,30.2,30.7,30.5,30.3,30.5,30.6,30.5,30.1,30.5,30.7,30.5,30.2,30.2,30.7,30.3,30.2,29.9,29.6,30.3,30.4,30.1,30.0,30.6,30.2,30.2,30.1,30.4,30.0,29.2,30.0,30.1,30.2,30.7,30.5,30.8,30.9,30.7,30.7,31.0,30.9,30.5,30.9,31.0,30.7,30.7,30.9,30.9,30.5,30.8,31.0,30.9,30.9,30.7,31.0,31.0,30.7,30.6,31.0,30.9,30.7,30.8,30.9,30.8,30.6,30.9,31.0,31.0,30.5,30.9,30.9,30.8,30.8,30.4,30.7,30.9,30.7,30.6,30.7,30.8,31.0,30.9,31.0,31.0,31.2,31.2,31.2,31.4,31.4,31.3,31.4,31.5,31.4,31.4,31.4,31.3,31.2,31.2,31.2,31.2,31.0,31.2,31.0,31.2,31.1,31.3,31.4,31.4,31.1,31.0,31.2,31.2,30.9,30.8,31.1,31.0,30.4,30.7,31.1,31.0,30.6,30.3,30.9,30.5,30.0,30.4,30.8,31.2,31.2,30.7,30.7,31.1,31.3,31.0,31.3,31.1,31.4,31.1,31.1,31.2,31.3,31.1,31.2,31.0,31.1,31.3,31.4,31.4,31.5,31.5,31.4,31.4,31.4,31.3,30.9,31.3,31.4,31.2,31.0,31.4,31.3,31.1,31.1,31.4,31.3,31.4,31.3,31.5,31.5,31.5,31.5,31.4,31.4,31.4,31.4,31.0,31.3,31.1,30.7,31.1,31.3,30.7,30.8,31.3,31.2,31.0,31.1,31.4,31.2,31.4,31.3,30.9,31.1,31.3,31.1,31.2,30.9,31.2,31.0,31.0,31.0,31.0,30.7,30.8,30.7,30.6,30.3,30.5,30.3,30.0,29.8,30.1,29.9,29.2,29.8,30.0,29.2,28.6],[9.1,6.4,4.8,2.6,0.8,2.4,4.3,5.7,8.5,11.6,14.5,14.3,17.4,18.1,20.3,21.2,24.0,24.9,26.3,27.0,27.2,26.0,25.0,24.0,23.5,23.6,23.9,24.0,24.8,25.2,26.0,27.5,27.3,27.5,27.9,29.0,29.3,29.7,29.8,30.1,30.2,30.4,30.4,30.5,30.4,30.4,30.9,30.9,30.8,30.9,30.9,30.8,30.9,30.6,30.6,30.5,30.6,30.4,30.1,30.1,30.3,29.3,28.9,29.9,28.9,28.0,28.2,28.8,27.4,26.9,27.9,27.3,26.5,27.0,27.8,26.9,27.2,27.4,26.9,27.8,28.2,27.7,28.1,29.2,29.0,28.9,29.6,30.1,30.5,30.3,29.9,30.4,30.5,30.3,30.1,30.7,30.4,30.3,30.4,30.6,30.5,30.2,30.5,30.7,30.6,30.3,30.4,30.7,30.3,30.1,29.9,29.4,30.2,30.4,30.0,30.0,30.6,30.2,30.0,30.0,30.2,29.8,28.9,30.0,30.0,30.1,30.6,30.5,30.8,30.9,30.6,30.6,30.9,30.9,30.5,30.8,30.9,30.7,30.7,30.9,30.9,30.5,30.8,31.0,30.9,30.9,30.6,30.9,30.9,30.6,30.5,30.9,30.9,30.7,30.7,30.9,30.7,30.5,30.8,30.9,30.9,30.5,30.9,30.8,30.6,30.6,30.5,30.6,30.7,30.6,30.4,30.8,30.8,30.8,30.8,30.8,30.9,31.0,31.1,31.1,31.4,31.3,31.1,31.3,31.4,31.3,31.4,31.3,31.2,31.1,31.1,31.0,31.1,30.9,31.1,30.8,31.1,30.8,31.2,31.2,31.2,31.0,30.9,31.1,31.1,30.8,30.7,31.0,30.9,30.4,30.5,31.0,30.9,30.6,30.2,30.8,30.4,30.0,30.3,30.7,31.1,31.1,30.7,30.6,31.1,31.2,31.0,31.3,31.1,31.4,31.1,31.1,31.2,31.3,31.1,31.2,31.0,31.1,31.3,31.3,31.3,31.4,31.4,31.3,31.4,31.4,31.3,31.0,31.3,31.4,31.1,31.0,31.3,31.2,31.0,31.0,31.3,31.2,31.4,31.3,31.4,31.5,31.4,31.4,31.4,31.3,31.3,31.3,31.0,31.3,31.1,30.6,31.1,31.2,30.7,30.8,31.3,31.1,30.9,31.1,31.4,31.2,31.4,31.3,30.9,31.1,31.3,31.1,31.1,30.8,31.1,31.0,31.0,31.0,30.9,30.7,30.8,30.5,30.4,30.3,30.5,30.2,29.8,29.8,30.0,29.7,29.1,29.6,30.1,29.4,29.0],[12.7,9.6,7.4,4.5,2.4,0.8,2.4,4.1,5.2,9.1,10.5,12.7,14.6,16.3,19.0,21.0,22.2,24.1,26.0,26.8,26.5,25.7,24.0,23.0,22.3,22.6,22.7,23.2,23.9,24.4,25.1,26.6,26.2,26.1,26.9,28.0,27.9,28.1,28.7,29.4,29.4,29.6,29.7,30.0,30.0,30.1,30.6,30.7,30.4,30.7,30.6,30.6,30.6,30.3,30.3,30.3,30.1,29.8,29.6,29.3,29.7,28.5,28.1,28.9,27.9,27.1,27.6,27.8,26.6,26.3,26.9,26.8,26.1,26.3,26.9,26.0,26.7,27.0,26.4,27.6,27.7,27.2,27.4,28.6,28.4,28.1,29.1,29.6,30.1,29.8,29.0,29.6,30.1,29.7,29.5,30.1,30.0,29.4,29.8,30.0,29.9,29.6,30.0,30.4,30.1,29.7,29.9,30.4,29.8,29.4,29.2,28.8,29.5,29.5,29.5,29.1,30.0,29.5,29.3,29.6,29.5,29.0,28.5,29.5,29.5,29.6,30.2,30.2,30.5,30.6,30.2,30.3,30.7,30.6,29.7,30.4,30.8,30.4,30.3,30.7,30.6,30.0,30.5,30.9,30.7,30.8,30.2,30.7,30.7,30.2,30.1,30.7,30.6,30.1,30.5,30.7,30.5,30.6,30.7,30.8,30.7,30.2,30.8,30.6,30.4,30.6,30.4,30.6,30.7,30.6,30.4,30.7,30.6,30.9,30.8,30.9,30.8,30.9,31.0,31.1,31.4,31.2,31.1,31.3,31.4,31.4,31.4,31.4,31.2,31.1,31.1,31.0,31.1,30.9,31.1,30.9,31.1,30.9,31.2,31.2,31.3,31.0,30.9,31.1,31.1,30.7,30.9,31.0,30.8,30.5,30.6,30.8,30.7,30.4,30.2,30.5,30.3,29.5,30.1,30.5,30.9,30.8,30.5,30.2,30.9,31.0,30.9,31.2,31.1,31.2,30.9,31.0,31.1,31.2,30.9,31.1,30.8,31.0,31.2,31.3,31.3,31.4,31.4,31.3,31.4,31.4,31.3,30.9,31.2,31.3,31.1,31.0,31.3,31.2,31.1,31.0,31.3,31.2,31.4,31.2,31.4,31.4,31.4,31.4,31.3,31.2,31.3,31.2,30.9,31.2,30.9,30.5,31.0,31.1,30.5,30.7,31.1,31.0,30.8,31.0,31.3,31.2,31.3,31.3,30.9,31.1,31.2,31.0,31.0,30.7,30.9,30.7,30.9,30.8,30.7,30.2,30.5,30.3,30.1,29.7,30.1,29.8,29.4,29.5,29.8,29.5,28.9,29.2,29.7,29.1,29.0],[14.8,9.7,8.4,6.5,4.0,2.1,0.8,2.2,4.1,8.0,9.0,11.7,13.9,15.6,19.0,20.3,23.3,24.0,25.5,25.9,25.7,25.4,24.1,22.9,22.7,23.1,22.6,22.6,24.1,24.6,25.1,26.1,25.9,26.2,27.0,28.1,28.2,28.2,28.8,29.2,29.3,29.4,29.8,30.0,29.9,29.9,30.6,30.7,30.4,30.7,30.7,30.6,30.6,30.3,30.3,30.2,30.1,29.9,29.4,29.3,29.5,28.5,27.9,28.7,27.6,26.8,27.1,27.5,26.5,26.0,27.0,26.7,26.1,26.4,27.2,26.2,27.0,27.1,26.4,27.7,28.0,27.1,27.6,28.8,28.3,27.9,29.2,29.7,30.1,29.8,28.9,29.7,30.1,29.6,29.2,30.1,29.8,29.4,29.7,30.0,29.9,29.5,30.0,30.3,30.2,29.7,29.9,30.3,29.8,29.5,29.0,28.5,29.5,29.7,29.0,29.1,30.1,29.3,29.2,29.4,29.6,29.1,28.6,29.4,29.6,29.7,30.4,30.2,30.5,30.7,30.2,30.2,30.6,30.6,30.0,30.3,30.8,30.5,30.4,30.6,30.6,30.3,30.4,30.8,30.7,30.8,30.3,30.7,30.7,30.5,30.4,30.8,30.7,30.5,30.6,30.7,30.5,30.3,30.6,30.8,30.7,30.4,30.8,30.6,30.1,30.6,30.3,30.6,30.6,30.6,30.3,30.6,30.2,30.8,30.8,30.7,30.7,30.9,31.0,31.0,31.3,31.2,31.1,31.2,31.3,31.2,31.3,31.2,31.0,31.1,30.9,30.8,31.0,30.8,31.0,30.7,31.0,30.8,31.1,31.1,31.1,30.9,30.9,31.0,30.9,30.6,30.7,30.9,30.7,30.5,30.4,30.8,30.7,30.4,30.3,30.6,30.1,29.9,30.2,30.4,30.8,30.8,30.5,30.6,30.9,31.1,30.9,31.2,31.1,31.3,31.0,31.0,31.1,31.2,30.9,31.0,30.9,31.0,31.2,31.3,31.2,31.3,31.3,31.2,31.3,31.4,31.2,30.8,31.2,31.3,31.1,30.9,31.2,31.1,30.9,31.0,31.2,31.1,31.3,31.1,31.4,31.4,31.3,31.3,31.3,31.2,31.2,31.1,30.9,31.1,30.9,30.5,31.0,31.0,30.7,30.7,31.1,30.9,30.9,31.0,31.3,31.1,31.3,31.3,30.8,31.1,31.2,31.0,31.0,30.8,31.0,30.7,30.8,30.7,30.7,30.2,30.5,30.3,30.0,29.7,30.1,29.9,29.1,29.1,29.6,29.5,28.6,29.0,29.5,28.8,28.4],[18.4,15.2,10.0,9.0,7.6,4.0,2.4,0.8,2.7,5.6,7.3,9.3,11.7,13.4,16.1,19.1,21.3,24.1,25.5,25.9,25.7,25.4,23.9,22.5,22.2,21.9,21.8,22.3,23.1,24.4,24.1,26.1,25.2,25.4,26.2,27.3,27.0,26.7,27.6,28.6,28.9,28.6,29.1,29.7,29.7,29.8,30.3,30.4,30.1,30.6,30.4,30.3,30.4,30.1,30.0,29.9,29.7,29.4,29.2,28.8,29.2,28.0,27.6,27.7,26.8,26.3,26.7,26.5,25.9,25.5,26.3,26.0,25.0,25.9,26.4,25.4,26.2,26.3,25.5,26.4,27.2,26.4,26.5,27.8,27.8,26.9,28.6,29.1,29.7,29.4,28.4,28.8,29.6,29.1,28.3,29.6,29.6,28.7,28.9,29.6,29.4,29.3,29.5,30.1,30.0,29.4,29.8,30.2,29.5,29.2,28.6,28.2,29.1,29.1,28.3,28.5,29.5,28.7,28.4,29.0,28.9,28.3,28.1,28.9,28.9,29.3,29.9,29.7,30.1,30.2,29.8,29.8,30.4,30.3,29.4,30.0,30.5,30.0,30.0,30.4,30.3,29.8,30.1,30.7,30.4,30.6,29.8,30.5,30.6,30.0,30.1,30.6,30.4,30.0,30.4,30.6,30.4,30.3,30.6,30.6,30.6,30.1,30.7,30.3,30.1,30.2,29.8,30.5,30.5,30.3,30.0,30.2,29.9,30.7,30.7,30.6,30.5,30.7,30.8,30.9,31.2,31.1,30.9,31.1,31.2,31.1,31.2,31.2,30.9,30.9,30.9,30.8,30.9,30.7,30.8,30.6,30.8,30.6,30.9,31.0,31.0,30.8,30.8,30.8,30.8,30.4,30.6,30.7,30.6,30.3,30.3,30.7,30.6,30.4,30.0,30.5,30.1,29.7,30.0,30.4,30.8,30.8,30.3,30.5,30.8,30.9,30.8,31.1,31.1,31.2,30.9,30.8,31.0,31.0,30.7,30.9,30.6,30.8,31.0,31.2,31.2,31.3,31.3,31.2,31.2,31.3,31.0,30.7,31.1,31.1,31.0,30.7,31.1,31.0,30.7,30.9,31.1,31.0,31.2,31.1,31.3,31.3,31.3,31.2,31.2,31.2,31.2,31.0,30.8,31.1,30.8,30.4,30.9,31.0,30.5,30.7,31.1,30.9,30.7,31.0,31.2,31.1,31.2,31.2,30.7,31.1,31.1,30.9,30.9,30.5,30.7,30.5,30.6,30.6,30.5,29.8,30.0,30.1,29.8,29.2,29.6,29.6,28.8,28.9,29.3,29.4,28.1,28.9,29.5,28.3,28.1],[21.0,17.3,13.8,9.7,8.7,5.9,4.4,2.6,0.8,3.5,5.3,8.3,10.3,12.3,15.4,17.7,21.1,21.5,23.7,23.9,24.0,23.8,23.0,22.0,22.8,21.2,21.4,21.9,23.7,24.5,25.0,26.0,25.3,25.6,26.1,27.5,27.2,26.7,27.8,28.5,28.6,28.4,29.1,29.6,29.6,29.6,30.3,30.4,30.1,30.6,30.4,30.4,30.3,30.1,30.0,29.8,29.7,29.4,28.8,28.7,28.8,27.7,27.4,27.5,26.8,25.8,26.7,26.8,25.9,25.0,26.4,26.2,25.0,25.4,26.4,25.5,26.4,26.3,25.7,26.8,27.5,26.7,26.8,28.2,27.9,27.2,28.7,29.1,29.7,29.3,28.3,28.8,29.6,28.9,28.2,29.3,29.4,28.6,28.6,29.4,29.0,28.8,29.3,29.8,29.9,29.2,29.6,30.0,29.2,28.8,28.4,28.0,28.8,28.9,28.3,28.3,29.4,28.5,28.2,28.7,29.0,28.4,27.9,29.0,29.0,29.4,29.9,29.8,30.2,30.2,29.9,29.9,30.3,30.2,29.4,29.9,30.5,30.1,29.8,30.1,30.2,29.7,29.8,30.5,30.3,30.3,29.8,30.3,30.4,29.9,30.0,30.6,30.4,30.1,30.3,30.5,30.4,30.4,30.7,30.7,30.6,30.2,30.7,30.5,30.0,30.7,30.3,30.8,30.5,30.5,30.2,30.5,30.0,30.9,30.7,30.7,30.6,30.7,30.9,31.0,31.2,31.1,30.9,31.1,31.2,31.2,31.3,31.2,31.0,30.9,30.9,30.8,30.9,30.7,30.9,30.6,30.9,30.7,31.0,31.0,31.0,30.8,30.7,30.9,30.8,30.5,30.6,30.9,30.5,30.4,30.4,30.7,30.4,30.2,30.3,30.5,29.8,29.8,30.2,30.3,30.7,30.5,30.1,30.3,30.6,30.8,30.7,31.1,31.0,31.1,30.8,30.8,31.0,31.0,30.6,30.8,30.6,30.9,31.0,31.1,31.1,31.2,31.2,31.1,31.1,31.2,31.0,30.8,30.9,31.1,30.9,30.7,31.0,31.0,30.9,30.9,31.0,31.1,31.2,31.0,31.3,31.2,31.2,31.2,31.2,31.1,31.1,31.0,30.9,31.0,30.7,30.4,30.8,30.9,30.5,30.5,31.0,30.8,30.7,30.9,31.1,31.0,31.2,31.1,30.7,31.1,31.0,30.9,30.9,30.7,30.7,30.5,30.6,30.6,30.5,29.6,30.1,30.3,29.7,29.0,29.8,29.6,28.7,28.7,29.4,29.2,27.9,28.6,29.4,28.5,27.8],[23.5,21.2,18.6,16.3,11.8,9.8,7.9,5.9,2.2,0.8,3.3,6.4,8.2,10.7,13.3,16.9,19.7,21.3,22.9,23.0,23.4,22.6,22.3,21.1,21.5,20.4,20.9,21.6,22.5,24.5,24.4,25.3,25.9,25.4,25.6,27.1,27.0,26.1,27.3,28.1,28.4,28.0,28.9,29.3,29.2,29.3,30.0,30.2,29.9,30.3,30.3,30.1,30.1,29.8,29.7,29.4,29.4,28.9,28.4,28.0,28.0,27.5,26.6,26.4,26.0,25.4,26.1,26.0,25.3,24.6,25.9,25.3,24.0,24.6,25.7,24.5,26.0,26.2,25.6,26.8,27.2,26.3,27.0,28.0,27.0,27.0,28.5,28.7,29.4,28.8,27.5,28.3,29.0,28.1,27.2,28.7,28.8,27.7,27.7,28.9,28.4,28.2,28.8,29.4,29.4,28.8,29.2,29.5,28.8,28.2,27.8,27.4,28.1,27.9,27.4,27.4,28.5,27.5,27.5,27.8,28.1,27.6,27.1,28.4,28.8,29.3,30.0,29.6,30.1,30.1,29.6,29.5,30.0,29.8,28.8,29.3,30.1,29.4,29.0,29.7,29.8,29.1,29.1,30.1,29.9,30.0,29.2,30.0,30.0,29.2,29.5,30.1,30.1,29.6,30.0,30.5,30.0,30.0,30.3,30.6,30.4,29.7,30.1,30.2,29.6,30.2,29.9,30.3,30.2,30.2,29.8,30.0,29.6,30.4,30.3,30.1,30.5,30.6,30.7,30.8,31.0,30.8,30.8,30.9,31.0,31.0,31.1,31.0,30.7,30.6,30.6,30.4,30.6,30.3,30.7,30.2,30.6,30.4,30.7,30.8,30.8,30.5,30.4,30.6,30.5,30.1,30.3,30.3,30.2,30.0,30.2,30.4,30.1,30.0,30.0,30.0,29.5,29.4,29.6,29.9,30.3,30.2,29.7,30.1,30.3,30.6,30.4,30.9,30.8,31.1,30.6,30.5,30.8,30.8,30.3,30.6,30.3,30.6,30.8,31.0,31.0,31.1,31.2,31.0,31.0,31.1,30.9,30.7,30.8,31.0,30.7,30.6,30.9,30.8,30.6,30.6,30.8,30.8,31.0,30.8,31.1,31.1,31.1,31.1,31.0,31.0,30.9,30.8,30.5,30.8,30.5,30.3,30.6,30.7,30.3,30.4,30.8,30.5,30.5,30.7,30.9,30.7,31.0,30.9,30.6,30.8,30.9,30.7,30.7,30.4,30.5,30.3,30.2,30.3,30.4,29.1,29.4,29.9,29.1,28.5,28.9,29.1,28.2,28.0,28.8,28.6,27.4,28.1,28.7,28.2,27.8],[23.2,22.6,20.3,18.0,14.1,10.5,8.4,7.5,4.3,2.3,0.8,2.9,5.1,7.3,10.8,13.1,15.6,18.0,18.6,20.7,21.6,20.8,20.9,19.2,20.9,18.8,19.1,21.3,22.1,23.7,22.4,23.9,25.2,24.3,24.7,25.9,26.0,25.4,26.2,27.4,27.5,27.4,28.4,28.7,28.7,29.0,29.8,29.9,29.5,30.2,30.0,29.8,29.9,29.6,29.4,29.1,29.0,28.5,28.0,27.8,27.7,26.8,26.5,26.2,25.6,25.2,25.5,25.3,24.4,23.6,24.8,24.3,22.5,23.8,25.0,23.7,24.9,25.5,25.0,26.1,26.6,25.6,26.0,27.3,26.9,26.4,27.9,28.0,28.9,28.3,27.0,27.5,28.5,27.5,26.5,28.0,28.1,27.2,27.1,28.2,27.9,27.9,28.3,29.0,29.2,28.6,29.0,29.3,28.5,28.2,27.8,27.3,28.2,27.7,27.2,27.3,28.2,27.2,27.2,27.9,27.7,27.0,27.1,28.0,28.5,29.0,29.7,29.3,29.7,29.7,29.2,29.2,29.7,29.6,28.6,29.1,29.8,29.3,28.9,29.4,29.5,29.0,28.8,30.0,29.8,29.9,29.2,30.0,30.1,29.5,29.6,30.2,30.0,29.9,30.2,30.4,30.3,30.2,30.4,30.5,30.3,29.9,30.2,30.2,29.5,30.4,29.9,30.4,30.3,30.4,29.8,30.3,29.6,30.6,30.3,30.5,30.6,30.6,30.6,30.8,31.0,30.9,30.8,30.8,30.9,30.9,31.0,30.9,30.8,30.7,30.6,30.6,30.7,30.5,30.7,30.4,30.5,30.5,30.7,30.8,30.8,30.6,30.5,30.6,30.6,30.2,30.6,30.5,30.2,30.3,30.6,30.5,30.2,29.9,30.3,30.2,29.3,29.4,30.0,29.9,30.3,30.2,29.8,30.2,30.4,30.5,30.4,30.8,30.7,30.8,30.5,30.4,30.7,30.7,30.1,30.5,30.3,30.5,30.8,30.9,31.0,31.0,31.0,30.9,30.9,31.0,30.8,30.7,30.8,30.9,30.8,30.7,30.8,30.7,30.9,30.8,30.8,30.8,31.0,30.8,31.1,31.0,31.0,31.0,31.0,31.0,30.9,30.8,30.6,30.8,30.4,30.3,30.6,30.6,30.3,30.3,30.8,30.6,30.4,30.6,30.9,30.8,31.0,30.8,30.7,30.8,30.8,30.7,30.7,30.5,30.4,30.2,30.2,30.2,30.3,29.0,29.4,29.9,29.1,28.4,29.3,29.3,28.1,27.9,28.9,28.6,27.2,27.9,29.0,28.5,28.0],[24.7,23.4,21.7,19.7,19.0,14.0,12.2,11.2,7.1,5.0,2.2,0.8,2.6,5.1,6.5,8.9,10.2,12.5,15.7,16.9,18.8,18.9,19.4,17.7,17.7,16.5,17.5,19.3,20.6,22.0,21.5,22.8,23.9,23.2,23.3,25.3,25.0,24.4,25.4,26.5,26.7,26.9,27.3,27.9,28.1,28.4,29.5,29.5,29.2,29.9,29.7,29.7,29.6,29.3,29.1,28.7,28.5,28.1,27.7,27.2,27.0,26.4,26.6,26.1,25.1,25.2,26.0,25.2,24.2,23.7,25.2,24.3,22.6,24.2,25.2,24.4,24.5,25.2,24.2,25.7,26.0,25.0,25.5,26.8,26.1,25.6,27.4,27.6,28.5,28.2,26.7,27.2,28.2,27.4,26.1,27.6,28.0,26.9,26.8,27.9,27.7,27.5,28.0,28.7,29.0,28.1,28.9,29.0,28.1,28.0,27.6,27.4,28.0,27.5,27.0,27.1,28.1,27.1,27.0,27.5,27.5,26.5,26.7,27.8,28.2,28.5,29.3,29.0,29.5,29.5,28.8,28.8,29.5,29.3,28.3,28.7,29.6,28.8,28.4,29.2,29.0,28.5,28.6,29.8,29.3,29.7,29.0,29.9,29.8,29.2,29.3,30.1,29.9,29.6,30.0,30.4,30.2,30.1,30.4,30.6,30.4,30.1,30.4,30.1,29.5,30.2,29.6,30.3,30.4,30.4,29.9,30.2,29.3,30.5,30.4,30.4,30.6,30.7,30.7,30.8,31.0,30.9,30.7,30.9,31.1,31.0,31.2,31.0,31.0,30.7,30.7,30.6,30.7,30.4,30.7,30.3,30.7,30.3,30.9,31.0,30.9,30.5,30.5,30.8,30.6,30.0,30.4,30.6,30.1,30.0,30.1,30.4,30.0,29.8,29.8,30.1,29.4,29.3,29.3,29.7,30.2,30.2,29.7,29.7,30.2,30.5,30.2,30.8,30.7,30.8,30.4,30.0,30.7,30.6,29.9,30.4,30.0,30.5,30.7,30.9,31.0,31.1,31.2,31.0,31.1,31.1,30.9,30.5,30.9,31.0,30.8,30.7,31.0,30.9,30.6,30.8,31.0,30.8,31.1,30.8,31.2,31.1,31.1,31.1,31.0,31.0,30.9,30.9,30.5,30.8,30.4,30.1,30.7,30.6,29.9,30.1,30.8,30.5,30.3,30.7,30.9,30.9,31.1,30.9,30.6,30.8,30.9,30.6,30.7,30.4,30.4,30.1,29.9,30.1,30.2,28.9,29.1,29.9,29.1,28.2,29.1,29.0,28.0,27.8,28.7,28.8,27.4,28.4,29.3,28.5,27.8],[25.3,24.7,22.9,20.7,20.3,16.5,14.1,10.2,8.1,7.1,4.9,2.2,0.8,2.2,4.2,5.1,7.6,9.0,11.6,14.6,16.9,17.7,16.6,15.5,16.1,14.5,15.0,17.1,18.5,20.4,19.0,22.3,22.0,21.6,22.0,24.4,23.8,24.0,24.7,26.1,26.2,26.2,27.1,27.6,27.7,28.3,29.0,29.2,28.9,29.8,29.4,29.3,29.4,29.2,29.1,28.6,28.2,28.1,27.7,27.3,26.7,26.1,26.1,25.5,24.8,24.1,25.2,24.5,23.1,22.8,23.7,23.2,21.1,22.8,24.1,23.2,23.2,24.4,23.1,25.1,24.9,23.4,24.6,25.9,24.9,24.6,26.5,26.6,27.7,27.2,25.8,26.3,27.4,26.6,25.5,27.0,27.2,26.6,26.3,27.3,27.6,27.5,27.8,28.5,28.8,28.1,28.9,28.9,28.1,28.1,27.6,27.1,27.9,27.2,26.8,26.8,27.6,26.5,26.2,27.0,26.6,25.7,25.9,26.8,27.5,27.8,28.4,28.3,28.9,29.0,28.2,28.0,29.0,29.2,27.8,28.3,29.2,28.9,28.0,29.0,29.2,28.8,28.3,29.7,29.6,29.7,29.1,29.8,30.0,29.6,29.6,30.3,30.3,29.9,30.1,30.5,30.2,30.4,30.6,30.7,30.4,30.1,30.4,30.2,29.5,30.1,29.4,30.0,30.1,30.1,29.7,30.0,29.3,30.3,30.4,30.3,30.6,30.6,30.8,30.7,30.9,30.8,30.7,30.8,30.9,30.9,31.1,30.9,30.8,30.7,30.6,30.5,30.6,30.3,30.6,30.2,30.6,30.3,30.7,30.8,30.8,30.5,30.6,30.7,30.5,30.0,30.3,30.5,30.2,30.1,30.1,30.4,30.1,29.8,30.0,30.1,29.4,29.2,29.5,29.7,30.2,30.1,29.5,30.0,30.2,30.5,30.3,30.7,30.7,30.7,30.3,30.3,30.6,30.5,29.8,30.2,30.2,30.4,30.6,30.8,30.9,30.9,31.0,30.9,30.9,31.1,31.0,30.7,30.9,31.0,30.8,30.7,30.9,30.8,30.8,30.8,30.9,30.8,31.0,30.8,31.1,31.1,31.0,31.0,30.9,30.9,30.9,30.8,30.5,30.7,30.4,29.8,30.6,30.6,30.2,30.3,30.7,30.5,30.4,30.7,30.9,30.8,31.0,30.9,30.6,30.9,30.8,30.6,30.7,30.6,30.3,30.1,29.9,30.2,30.4,28.8,29.2,30.1,29.0,27.7,29.2,29.2,27.8,27.8,28.7,28.9,27.3,28.3,29.3,28.6,27.6],[25.3,24.7,22.9,22.2,21.3,18.6,18.3,14.1,10.8,9.6,6.8,4.0,2.1,0.8,2.0,3.1,4.5,6.8,8.8,11.6,15.2,16.1,15.3,14.4,14.8,15.4,15.5,17.3,18.5,20.3,19.0,21.9,22.4,22.1,22.0,24.6,24.2,24.0,24.3,26.2,26.2,26.5,27.2,27.9,28.2,28.5,29.2,29.4,29.1,29.8,29.5,29.5,29.4,29.1,28.6,28.5,28.3,27.7,27.4,27.3,26.9,26.1,26.2,25.7,24.3,24.2,25.0,23.9,22.3,22.9,24.4,23.1,21.1,24.2,25.0,23.8,23.2,24.3,22.0,24.9,24.6,23.4,24.1,25.4,24.9,24.4,25.7,26.7,27.5,27.6,25.9,26.2,27.8,26.9,25.6,27.3,28.0,26.8,26.5,28.0,28.1,27.8,27.8,28.9,29.0,28.2,28.8,29.2,28.1,27.9,27.4,27.2,27.8,27.9,26.7,27.0,27.8,26.5,26.5,27.2,26.8,25.5,26.0,26.8,26.8,27.5,27.8,28.3,28.8,28.9,28.3,28.0,28.9,29.1,27.6,28.5,29.3,28.5,28.1,29.2,28.8,28.4,28.7,29.9,29.3,29.8,29.0,30.0,29.9,29.2,29.2,30.3,29.6,29.5,30.1,30.4,30.1,30.1,30.4,30.5,30.3,30.2,30.6,30.2,29.8,29.9,29.5,30.1,30.3,30.1,30.0,29.8,29.6,30.2,30.3,30.5,30.4,30.7,30.7,30.7,30.9,30.8,30.7,30.8,31.0,31.0,31.1,31.1,30.9,30.7,30.8,30.2,30.6,30.2,30.7,30.1,30.7,30.3,30.8,30.9,30.9,30.6,30.3,30.8,30.7,30.2,30.1,30.5,30.3,29.2,29.7,30.4,30.2,29.7,29.3,30.0,29.4,29.1,29.0,29.6,30.3,30.3,29.7,29.6,30.3,30.5,30.3,30.7,30.7,30.7,30.3,30.2,30.6,30.5,29.9,30.3,30.0,30.2,30.6,30.9,30.9,30.9,31.0,30.9,31.0,31.1,31.0,30.1,30.9,30.9,30.6,30.6,30.9,30.9,30.7,30.8,30.9,30.9,31.0,30.7,31.1,31.1,31.1,31.1,31.0,30.9,31.0,30.9,30.3,30.8,30.4,29.5,30.6,30.7,29.8,29.7,30.8,30.6,30.3,30.6,30.9,30.8,31.0,30.9,30.0,30.8,30.8,30.5,30.7,30.3,30.2,30.0,29.7,30.2,30.2,28.8,29.0,29.7,28.8,28.1,29.1,28.9,27.9,28.1,28.6,28.8,27.6,28.8,29.5,29.1,28.5],[26.1,25.4,23.9,23.0,21.8,19.0,18.9,15.3,12.2,10.5,7.9,5.0,3.7,1.8,0.8,1.8,3.3,4.9,7.1,10.6,13.0,14.7,15.4,15.1,15.5,14.9,15.0,17.5,17.8,19.5,18.3,21.1,21.1,21.2,21.0,23.8,23.8,23.1,24.1,25.6,25.7,25.8,26.6,27.3,27.4,27.9,28.6,28.9,28.6,29.5,29.1,29.2,29.0,28.6,28.4,28.1,27.7,27.0,26.9,26.8,26.2,25.2,25.8,25.5,23.9,23.0,24.6,24.3,21.7,22.6,24.4,23.2,21.6,24.4,24.9,24.2,23.6,24.0,22.7,24.8,24.6,23.2,23.9,25.2,24.9,24.1,25.7,26.3,27.2,27.1,25.9,25.7,27.3,26.7,25.3,26.6,27.5,26.7,26.1,27.4,27.7,27.2,27.3,28.5,28.6,27.7,28.5,28.8,27.9,27.7,27.0,26.9,27.8,27.3,26.2,26.8,27.4,26.3,25.8,27.2,26.7,24.8,25.6,26.7,26.5,27.3,27.7,28.0,28.4,28.6,28.0,27.8,28.7,28.8,27.5,28.3,28.9,28.4,27.6,28.8,28.6,28.4,28.4,29.6,29.1,29.6,29.0,29.8,29.8,29.4,29.2,30.0,29.5,29.7,29.8,30.2,29.7,29.7,30.4,30.6,30.1,30.2,30.4,30.2,29.8,29.9,29.5,30.0,30.4,30.1,29.9,29.8,29.4,29.9,30.0,30.3,30.1,30.5,30.7,30.5,30.8,30.5,30.4,30.6,30.9,30.8,31.0,30.9,30.8,30.5,30.5,30.0,30.3,30.1,30.5,30.1,30.6,30.4,30.7,30.7,30.8,30.5,30.1,30.7,30.6,30.2,29.8,30.6,30.3,29.6,29.8,30.4,30.1,29.8,29.6,30.0,29.4,29.2,28.7,29.6,30.2,30.2,29.4,29.4,30.2,30.5,30.1,30.5,30.5,30.5,30.0,30.0,30.4,30.2,29.4,30.0,29.7,29.9,30.4,30.7,30.7,30.8,30.9,30.6,30.8,31.0,30.8,30.0,30.8,30.8,30.6,30.7,30.9,30.8,30.6,30.8,30.9,30.9,31.0,30.8,31.1,31.1,31.1,31.1,31.0,30.9,31.0,30.9,30.6,30.8,30.4,29.5,30.6,30.7,29.8,30.2,30.7,30.5,30.1,30.5,30.8,30.8,30.9,30.8,30.2,30.6,30.7,30.3,30.5,30.1,30.0,29.8,29.4,29.9,30.0,28.7,28.9,29.7,29.1,28.0,29.0,29.4,28.1,27.9,28.8,29.1,27.8,28.6,29.1,28.8,28.2],[26.2,25.1,23.8,23.1,22.4,19.9,20.5,17.0,14.5,14.2,10.3,6.6,4.9,3.2,1.9,0.8,1.9,3.7,5.2,9.5,11.7,14.1,13.6,13.4,14.0,15.2,16.4,17.1,18.9,19.9,19.6,20.6,21.3,21.0,21.5,24.0,22.9,23.7,24.0,25.7,26.1,26.2,26.8,27.4,27.8,28.3,29.1,29.2,28.9,29.7,29.5,29.5,29.5,28.9,28.7,28.8,28.3,27.7,28.0,27.7,26.6,26.0,26.6,25.9,24.1,24.1,25.6,24.7,23.0,24.1,24.9,23.5,23.2,25.1,25.2,24.5,23.6,24.5,22.6,24.6,24.6,23.2,23.8,25.7,24.6,23.9,26.0,26.8,27.1,27.2,25.4,26.0,27.7,26.5,24.9,27.2,27.7,26.4,26.1,27.6,27.9,27.6,27.9,28.8,28.9,28.3,29.1,29.4,28.4,28.3,27.5,27.3,27.9,27.5,26.5,27.1,27.8,26.5,26.7,27.3,26.7,25.5,26.0,27.0,26.8,27.7,28.3,28.1,28.7,28.9,28.3,27.9,29.1,29.1,27.6,28.3,29.5,28.8,27.8,29.0,29.6,28.8,28.6,30.0,29.7,29.9,29.4,30.1,30.2,29.7,29.9,30.3,30.0,30.0,30.4,30.5,30.1,30.4,30.6,30.6,30.3,30.3,30.6,30.5,30.2,30.3,29.7,30.4,30.7,30.4,29.9,30.1,29.7,30.5,30.5,30.7,30.6,30.8,30.8,30.8,31.0,30.8,30.7,30.9,31.1,31.0,31.1,31.1,31.0,30.9,30.8,30.6,30.8,30.6,30.9,30.6,30.9,30.7,30.9,31.0,31.0,30.7,30.6,30.9,30.8,30.5,30.8,30.9,30.6,30.1,30.5,30.7,30.4,30.1,30.1,30.3,29.7,29.5,29.7,30.0,30.5,30.6,30.0,30.2,30.4,30.7,30.3,30.8,30.7,30.8,30.4,30.4,30.6,30.6,29.9,30.3,30.0,30.3,30.6,30.8,30.8,30.9,31.0,30.8,30.9,31.1,30.8,30.5,30.9,30.9,30.7,30.7,30.9,30.9,30.8,30.9,30.9,31.0,31.1,30.9,31.1,31.1,31.1,31.1,31.1,31.0,31.0,31.0,30.7,30.9,30.7,30.2,30.7,30.8,30.4,30.3,30.8,30.7,30.4,30.7,30.9,30.9,31.0,30.9,30.4,30.7,30.9,30.6,30.5,30.4,30.3,30.0,29.8,30.0,30.2,29.0,29.5,30.0,29.3,28.6,29.2,29.3,28.3,28.2,28.9,29.1,27.9,29.0,29.6,28.7,28.2],[26.8,25.9,24.8,23.6,23.0,21.4,21.1,18.8,16.5,15.5,11.6,7.1,6.1,4.3,3.2,1.7,0.8,2.5,4.4,7.5,9.9,13.6,13.4,14.1,14.3,16.6,18.7,19.9,19.6,20.1,19.6,20.4,21.4,21.9,21.8,23.9,24.2,23.6,24.5,25.9,25.9,26.1,26.5,27.6,27.2,27.6,29.0,29.2,28.5,29.7,29.3,29.4,29.0,28.7,28.5,28.3,27.9,27.5,27.3,27.2,26.7,25.7,26.4,26.0,24.7,24.3,25.8,25.4,23.5,24.2,25.5,24.4,23.8,25.3,25.7,25.2,24.3,24.8,23.4,25.7,25.5,24.0,24.8,26.4,25.3,24.6,26.6,26.8,27.7,27.4,26.2,26.2,27.8,27.4,25.8,27.0,28.1,27.0,26.5,27.9,28.2,27.4,27.5,28.9,28.9,28.1,29.0,29.1,28.5,28.4,27.6,27.6,28.5,27.8,26.9,27.5,28.1,26.9,27.3,27.6,27.1,26.2,26.8,27.4,27.9,28.1,28.8,28.8,29.2,29.2,28.7,28.4,29.4,29.4,28.1,28.9,29.6,29.2,28.4,29.3,29.2,29.1,28.9,30.0,29.5,30.0,29.3,30.2,30.0,29.5,29.5,30.3,29.7,29.7,30.1,30.5,30.1,30.3,30.6,30.7,30.5,30.4,30.4,30.4,30.3,30.4,29.9,30.5,30.7,30.6,30.3,30.5,30.0,30.6,30.5,30.6,30.5,30.8,30.8,30.7,31.0,30.9,30.8,31.0,31.1,31.1,31.2,31.1,31.1,30.9,31.0,30.6,30.7,30.5,30.9,30.5,30.9,30.7,30.9,31.1,31.0,30.7,30.7,30.9,30.8,30.5,30.5,30.7,30.5,30.2,30.0,30.6,30.4,30.2,29.7,30.2,29.8,29.4,29.3,30.0,30.5,30.5,29.8,29.6,30.4,30.6,30.3,30.8,30.7,30.8,30.3,30.3,30.6,30.5,29.9,30.5,30.1,30.3,30.6,30.8,30.8,30.9,31.0,30.8,31.0,31.1,30.9,30.3,30.9,30.9,30.7,30.8,31.0,31.0,30.7,30.9,31.1,31.0,31.1,30.9,31.1,31.1,31.2,31.1,31.1,30.9,31.0,31.0,30.6,30.9,30.6,29.8,30.7,30.8,29.8,30.0,30.8,30.6,30.3,30.6,30.8,30.8,31.0,30.9,30.3,30.8,30.8,30.5,30.6,30.3,30.3,30.1,29.9,30.2,30.3,29.4,29.1,29.9,29.7,28.7,29.3,29.6,29.1,28.8,29.2,29.6,28.5,29.3,29.8,29.3,28.9],[27.6,26.8,25.7,24.6,24.3,22.2,23.0,20.8,20.0,18.5,15.8,10.0,8.9,6.8,5.2,4.1,2.4,0.8,2.7,5.2,7.8,12.6,14.5,14.8,16.5,17.4,20.1,19.8,21.0,21.2,20.9,20.5,22.9,22.4,22.3,23.9,23.7,24.5,24.9,25.8,26.2,26.4,26.9,27.4,27.9,28.2,29.4,29.4,28.9,30.0,29.5,29.6,29.4,28.8,28.6,28.9,28.2,27.6,27.9,27.7,26.8,26.1,26.8,26.3,25.3,25.0,26.0,25.6,24.4,25.1,25.7,24.7,24.6,25.9,26.0,25.4,24.9,25.7,23.9,26.0,26.1,24.0,24.8,26.8,25.6,24.6,26.8,27.1,27.5,27.2,26.2,26.4,27.7,27.2,25.9,27.4,27.9,27.3,26.7,28.0,28.2,27.7,28.1,28.9,29.2,28.5,29.3,29.6,28.9,28.9,28.1,28.2,28.8,28.2,27.2,27.9,28.6,27.3,27.7,28.0,27.3,27.0,26.9,27.9,28.3,28.3,29.1,29.0,29.3,29.5,29.0,28.5,29.5,29.8,28.6,28.8,29.7,29.6,28.5,29.4,29.9,29.4,29.2,30.3,30.1,30.3,29.9,30.4,30.3,30.1,30.0,30.5,30.3,30.2,30.5,30.7,30.4,30.7,30.7,30.8,30.6,30.5,30.7,30.6,30.4,30.5,30.4,30.6,30.8,30.6,30.3,30.5,30.2,30.8,30.6,30.8,30.7,31.0,30.9,30.9,31.0,30.9,30.9,31.0,31.2,31.2,31.2,31.2,31.2,31.0,31.0,30.8,30.9,30.7,31.0,30.8,31.0,30.9,31.1,31.2,31.1,30.9,30.9,31.0,31.0,30.7,30.7,31.0,30.8,30.5,30.6,30.9,30.7,30.5,30.2,30.5,30.1,29.9,30.2,30.3,30.7,30.7,30.2,30.3,30.8,30.8,30.6,31.0,30.8,30.9,30.6,30.6,30.8,30.7,30.2,30.6,30.3,30.5,30.8,31.0,31.0,31.0,31.0,31.0,31.0,31.1,31.1,30.6,31.1,31.0,30.8,30.9,31.1,31.0,30.9,31.0,31.2,31.1,31.2,31.1,31.2,31.2,31.2,31.2,31.2,31.1,31.1,31.1,30.9,31.1,30.8,30.4,30.9,30.9,30.4,30.5,31.0,30.9,30.6,30.8,31.0,31.0,31.1,31.0,30.6,30.9,31.0,30.7,30.6,30.6,30.5,30.2,30.2,30.5,30.5,29.8,29.8,30.4,30.0,29.4,29.8,29.9,29.2,28.9,29.3,29.7,28.6,29.3,29.9,29.4,28.8],[28.0,27.4,26.8,25.7,25.6,23.9,24.2,22.4,22.5,21.1,18.9,14.2,12.8,9.1,8.0,5.9,4.0,2.5,0.8,3.0,4.7,7.0,9.6,11.0,13.8,16.5,17.9,19.8,20.2,20.0,18.9,19.3,22.3,21.2,20.8,23.4,23.5,23.5,24.2,25.6,26.2,26.0,26.2,27.5,27.9,28.1,29.2,29.4,28.6,29.8,29.5,29.4,29.0,28.6,28.4,28.4,28.3,27.2,27.5,27.6,26.3,24.9,26.3,26.0,24.4,23.7,25.8,25.3,23.3,24.1,26.1,24.4,23.9,26.1,26.4,25.3,24.8,25.6,23.1,25.5,26.2,24.1,24.4,26.4,25.9,24.4,26.2,26.8,27.8,27.4,26.2,26.3,27.9,27.4,26.4,27.7,28.3,27.4,26.7,28.3,28.5,27.5,27.9,28.7,29.0,28.2,29.0,29.3,28.6,28.9,28.0,28.2,28.9,28.5,27.4,28.2,28.7,27.6,27.5,28.4,27.9,26.8,27.4,28.2,28.3,28.4,29.1,29.3,29.3,29.5,29.2,28.7,29.4,29.6,28.8,29.0,29.4,29.4,28.4,29.3,29.2,29.3,29.0,29.9,29.4,29.8,29.6,30.0,29.7,29.6,29.7,30.2,29.8,29.9,30.1,30.5,29.9,30.5,30.4,30.6,30.4,30.4,30.6,30.5,30.4,30.6,30.5,30.6,30.7,30.6,30.5,30.6,30.4,30.7,30.7,30.7,30.6,30.9,30.9,30.7,30.9,30.9,30.9,30.9,31.1,31.1,31.2,31.1,31.1,30.9,31.0,30.8,30.7,30.6,30.8,30.7,30.9,30.8,30.9,31.1,31.0,30.8,30.8,31.0,30.8,30.7,30.5,31.0,30.6,30.1,30.2,30.8,30.5,30.4,30.1,30.4,30.0,29.6,29.7,30.1,30.6,30.5,29.9,29.8,30.4,30.6,30.0,30.7,30.5,30.8,30.1,30.1,30.5,30.6,29.7,30.2,29.9,30.1,30.5,30.7,30.8,30.9,31.0,30.8,30.9,31.0,30.9,30.2,30.9,30.9,30.7,30.9,31.0,30.9,30.8,30.9,31.1,31.1,31.1,30.8,31.1,31.1,31.1,31.1,31.1,30.9,31.1,31.1,30.7,31.0,30.6,30.1,30.7,30.8,30.0,30.0,30.8,30.7,30.3,30.5,30.8,30.8,30.9,30.8,30.2,30.6,30.8,30.3,30.3,30.3,30.2,30.0,29.8,30.3,30.2,29.4,29.3,30.0,30.0,29.0,29.5,29.7,29.4,28.9,29.5,29.8,28.8,29.3,29.9,29.5,28.7],[28.6,28.4,27.4,26.2,26.0,24.6,24.6,23.2,23.2,22.3,20.5,17.3,16.6,13.6,10.2,7.8,6.5,5.4,2.1,0.8,2.8,4.8,8.7,10.3,12.7,16.4,17.7,18.9,19.3,19.8,18.2,18.7,21.6,20.9,21.1,23.3,23.4,23.0,24.3,25.4,25.7,25.5,26.2,27.1,27.3,27.6,28.8,28.9,28.2,29.4,29.1,29.0,28.7,28.0,28.0,28.0,27.6,26.7,26.8,26.9,26.0,24.6,25.9,25.6,24.4,23.8,25.3,25.1,22.6,23.8,25.6,23.9,23.2,25.8,26.3,25.4,24.2,25.1,22.5,25.4,25.7,23.6,24.2,26.2,25.5,24.6,26.0,26.8,27.4,27.2,25.9,26.1,27.5,27.0,26.0,27.0,27.5,27.0,26.1,27.5,27.7,27.0,27.5,28.2,28.5,27.8,28.6,28.9,28.1,28.4,27.3,27.7,28.6,27.7,27.1,28.0,28.4,27.5,27.4,28.2,27.7,26.4,26.8,28.0,28.3,28.2,28.9,29.1,29.1,29.4,29.1,28.7,29.2,29.4,28.5,28.6,29.3,29.2,28.2,28.7,29.2,28.9,28.5,29.5,29.5,29.8,29.3,30.0,29.7,29.6,29.7,30.2,30.0,29.7,30.2,30.4,29.8,30.2,30.4,30.6,30.3,30.1,30.3,30.3,30.3,30.4,30.3,30.5,30.6,30.5,30.2,30.4,30.2,30.7,30.5,30.7,30.6,30.8,30.7,30.7,30.9,30.8,30.7,30.9,31.0,31.0,31.0,31.0,31.1,30.8,30.9,30.8,30.7,30.6,30.8,30.8,30.8,30.8,30.9,31.1,30.9,30.8,30.7,30.9,30.8,30.8,30.7,30.9,30.6,30.4,30.5,30.7,30.5,30.4,30.4,30.4,30.1,29.7,30.0,30.1,30.6,30.5,29.9,30.0,30.4,30.6,30.0,30.5,30.4,30.5,30.0,29.9,30.3,30.2,29.3,30.0,29.8,30.0,30.3,30.5,30.6,30.8,30.9,30.7,30.9,31.0,30.9,30.3,30.8,30.9,30.6,30.7,30.9,30.8,30.9,30.8,31.0,30.9,31.0,30.7,31.1,31.1,31.1,31.1,31.0,30.9,31.0,31.0,30.7,30.9,30.7,30.3,30.7,30.8,30.3,30.2,30.8,30.7,30.2,30.5,30.8,30.7,30.9,30.7,30.2,30.5,30.8,30.3,30.2,30.2,29.9,29.8,29.6,30.1,30.0,29.2,29.1,29.8,29.7,29.1,29.5,29.8,29.2,28.7,29.4,29.6,28.6,29.0,29.8,29.1,28.2],[28.9,28.4,28.1,26.8,26.8,25.3,25.7,24.4,24.0,23.1,21.6,19.8,18.6,17.1,12.5,11.1,9.6,7.5,4.1,3.0,0.8,2.9,4.7,6.7,9.4,11.0,14.7,15.8,16.7,17.2,16.9,16.5,19.7,19.5,19.2,21.6,22.3,21.9,22.3,24.6,24.6,24.0,25.6,26.8,26.7,26.9,28.3,28.4,27.7,28.8,28.5,28.6,28.3,27.5,27.2,27.4,26.9,26.1,25.9,25.9,25.4,23.5,24.5,24.4,23.0,22.0,23.5,23.3,20.5,20.9,23.2,22.0,20.1,22.6,24.2,22.7,22.7,23.5,21.3,24.0,24.4,22.5,23.4,25.3,24.4,23.6,25.4,26.1,27.1,26.9,25.4,25.2,27.0,26.2,25.1,26.2,26.8,26.1,25.5,27.0,27.1,26.2,26.9,27.8,28.0,27.0,27.9,28.3,27.4,27.7,26.5,26.5,27.6,26.7,25.6,26.7,27.4,26.2,25.7,27.1,27.1,25.7,25.7,27.3,27.7,27.6,28.6,28.5,28.7,28.9,28.6,28.2,28.9,28.9,28.0,28.1,29.0,28.6,27.6,28.3,28.8,28.2,27.9,29.1,28.9,29.2,28.8,29.5,29.5,29.2,29.3,29.8,29.6,29.5,29.8,30.3,29.4,30.0,30.4,30.4,30.1,29.9,30.2,30.1,30.2,30.1,30.0,30.3,30.5,30.3,30.0,30.3,30.0,30.4,30.5,30.6,30.6,30.7,30.7,30.5,30.8,30.8,30.6,30.8,30.9,30.9,30.9,30.9,30.9,30.8,30.8,30.7,30.6,30.5,30.6,30.6,30.7,30.8,30.8,30.9,30.8,30.6,30.6,30.8,30.6,30.6,30.6,30.7,30.4,30.2,30.4,30.5,30.1,30.2,30.0,30.1,29.7,29.4,29.4,29.7,30.1,29.9,29.5,29.6,30.0,30.1,29.6,30.1,30.1,30.2,29.7,29.7,30.1,30.0,29.1,29.8,29.2,29.7,30.1,30.2,30.4,30.6,30.6,30.5,30.7,30.8,30.7,30.4,30.7,30.7,30.5,30.6,30.8,30.7,30.8,30.7,31.0,30.9,30.9,30.7,30.9,30.9,30.9,30.9,30.9,30.8,30.8,30.9,30.6,30.8,30.5,30.3,30.6,30.5,30.1,30.2,30.5,30.4,30.1,30.2,30.5,30.6,30.7,30.5,30.3,30.5,30.5,30.1,30.1,29.9,29.8,29.4,29.2,29.8,29.6,28.6,28.8,29.5,29.2,28.3,28.8,29.4,28.6,27.9,28.8,29.0,27.6,28.3,29.1,28.3,27.3],[29.2,28.9,28.5,27.4,27.3,26.0,26.3,25.4,25.0,24.6,23.3,21.8,19.7,18.7,14.0,13.3,11.8,11.5,6.8,5.5,2.4,0.8,2.5,4.5,6.4,9.7,13.0,13.7,13.3,14.8,14.6,15.7,18.7,17.7,18.5,21.1,21.3,20.7,21.3,23.4,23.8,23.1,24.7,25.9,25.8,26.2,27.4,27.5,27.0,28.0,27.7,27.7,27.5,27.0,26.7,26.7,26.2,25.4,25.0,25.3,23.9,22.4,23.7,23.3,20.7,20.1,22.2,21.0,18.3,19.6,21.6,20.5,19.1,22.0,22.6,22.1,21.0,21.7,19.3,21.8,22.4,20.6,22.0,23.3,22.7,22.4,24.9,25.1,26.2,25.7,23.2,24.6,25.8,24.5,23.7,25.3,25.8,24.6,24.6,26.0,25.7,25.0,25.7,26.3,26.7,26.0,27.0,27.1,26.4,26.5,25.4,25.5,26.3,25.3,24.6,25.4,26.1,24.2,23.9,25.8,25.3,23.1,23.8,26.1,26.7,26.4,27.7,27.6,27.6,27.9,27.6,27.1,27.8,28.0,26.7,26.9,27.8,27.3,26.1,27.0,27.6,26.9,26.7,27.9,27.3,28.1,27.9,28.4,28.3,28.0,28.4,28.8,28.5,28.4,28.9,29.4,28.2,29.2,29.6,29.7,29.4,28.9,29.4,29.2,29.4,29.4,29.3,29.7,29.9,29.8,29.4,29.5,29.1,29.8,29.9,30.1,30.0,30.2,30.1,30.0,30.3,30.3,30.2,30.3,30.6,30.5,30.5,30.5,30.5,30.3,30.3,30.2,30.1,29.9,30.0,30.1,30.2,30.3,30.3,30.5,30.4,30.2,30.3,30.3,30.1,30.0,30.1,30.2,29.8,29.5,29.7,29.8,29.5,29.4,29.3,29.4,28.9,28.3,28.4,28.8,29.4,29.3,28.6,28.8,29.4,29.5,28.7,29.6,29.5,29.5,28.4,28.4,29.3,29.0,27.5,28.9,27.7,28.7,29.4,29.6,29.9,30.2,30.3,30.1,30.3,30.4,30.3,29.5,30.2,30.4,29.9,30.1,30.4,30.3,30.3,30.2,30.5,30.4,30.6,30.3,30.5,30.6,30.6,30.6,30.6,30.4,30.5,30.4,30.1,30.2,29.8,29.7,30.0,29.8,29.2,29.3,29.9,29.7,29.4,29.6,30.0,30.0,30.2,30.0,29.5,29.9,30.0,29.3,29.4,28.9,28.8,28.7,27.9,28.8,28.8,27.7,27.6,28.3,28.3,27.0,27.5,28.4,27.6,26.8,27.9,28.2,26.9,27.6,28.4,27.7,26.5],[29.1,28.6,28.3,27.3,27.3,25.9,26.2,25.1,24.8,24.7,23.2,21.1,18.5,17.7,16.2,14.0,14.1,14.1,9.7,8.0,4.8,2.4,0.8,2.3,4.0,5.4,7.5,8.9,11.3,13.2,11.6,14.3,16.1,16.4,15.8,17.9,19.2,19.5,19.3,21.2,22.3,21.7,23.9,24.9,25.3,25.5,27.0,27.1,26.1,27.0,26.6,26.7,26.3,25.9,25.6,25.5,24.9,24.1,23.8,23.8,22.5,21.1,21.5,21.2,17.9,18.1,20.1,18.9,15.5,17.0,19.3,18.2,15.9,18.2,19.0,17.7,17.3,17.8,15.4,20.0,20.0,18.2,19.3,21.7,21.1,20.5,22.5,23.9,25.1,25.0,22.6,22.9,25.0,23.4,21.9,24.2,24.8,23.4,23.1,24.8,25.1,23.7,24.9,25.8,26.4,25.0,25.9,26.4,25.5,25.4,23.7,23.6,25.1,23.9,22.3,23.1,24.9,22.5,21.0,23.4,23.7,21.7,21.3,24.2,24.5,25.0,26.3,26.1,26.6,26.8,26.4,25.9,27.2,26.9,25.4,26.0,27.2,26.5,25.0,26.7,27.0,25.9,26.3,27.6,27.1,27.5,27.4,27.8,27.9,27.3,27.8,28.5,28.3,27.9,28.4,28.9,28.4,28.8,29.1,29.3,29.0,28.8,28.9,28.7,28.8,28.8,28.4,29.0,29.1,28.9,28.3,28.8,27.9,29.1,29.3,29.3,29.6,29.7,29.6,29.8,29.8,29.6,29.5,29.7,30.2,30.0,30.1,30.2,29.9,29.7,29.6,29.2,29.3,29.0,29.3,28.9,29.5,29.5,29.8,29.9,29.9,29.5,29.3,29.6,29.6,29.3,29.4,29.5,28.9,29.0,29.1,29.3,28.8,28.6,29.0,28.8,27.9,28.0,28.1,28.0,28.7,28.6,28.0,28.5,28.7,28.9,28.5,29.0,29.2,29.1,27.9,28.2,28.9,28.5,27.4,28.5,27.9,28.4,28.8,29.1,29.3,29.7,29.9,29.5,29.8,29.9,29.8,29.4,29.7,29.8,29.7,29.8,29.8,29.7,29.9,29.8,30.1,29.9,30.1,29.8,30.1,30.3,30.3,30.2,30.1,29.9,30.0,29.9,29.5,29.7,29.2,29.3,29.5,29.4,28.9,29.2,29.4,29.2,29.1,29.1,29.4,29.5,29.7,29.4,29.4,29.4,29.5,29.2,29.1,29.1,28.4,28.1,27.5,28.3,28.5,26.9,27.0,28.1,27.4,25.8,27.2,27.6,26.3,25.2,27.2,27.2,24.9,26.6,27.6,26.6,25.5],[29.0,28.7,28.3,27.4,27.2,25.5,26.1,24.7,24.5,24.4,22.9,21.1,18.6,18.0,16.2,14.5,15.4,15.5,11.7,9.6,6.6,4.2,2.1,0.8,2.0,4.0,5.2,6.7,9.6,10.3,11.2,12.7,14.3,13.4,15.3,18.1,18.7,17.6,18.7,21.7,21.4,20.8,23.3,24.4,24.3,24.2,26.0,26.3,25.3,26.3,25.8,26.0,25.5,25.0,25.0,24.8,24.2,23.4,23.5,23.1,21.8,20.7,21.3,21.2,17.8,17.0,19.8,18.3,13.7,15.5,17.4,16.6,14.0,16.9,18.1,16.9,16.5,16.0,13.6,16.3,17.3,16.0,18.2,19.1,19.4,18.8,22.1,21.9,24.1,23.0,20.7,22.1,23.8,21.7,20.6,23.4,23.2,21.7,21.8,23.6,23.8,23.0,24.0,24.6,25.4,24.2,25.5,25.3,24.7,24.4,23.1,23.1,23.8,23.4,21.9,22.1,24.3,22.0,21.2,22.5,22.4,20.6,20.3,23.4,23.6,23.7,25.6,25.3,25.4,25.9,25.5,24.8,25.9,26.2,24.3,24.9,26.1,25.8,24.2,25.4,26.3,24.9,25.1,26.4,26.3,26.6,26.7,26.9,26.9,26.2,27.0,27.5,27.2,27.1,27.7,28.1,27.6,27.8,28.2,28.6,28.1,27.8,28.0,27.9,27.9,28.3,27.8,28.6,28.8,28.4,27.9,28.1,27.5,28.5,28.1,28.5,28.7,29.0,28.9,28.8,29.2,29.1,29.0,29.3,29.7,29.6,29.8,29.7,29.6,29.3,29.4,28.7,28.9,28.6,29.0,28.4,29.2,28.9,29.4,29.5,29.5,29.0,28.6,29.0,29.0,28.2,28.6,28.8,28.2,27.7,28.1,28.6,27.9,27.8,27.9,28.1,27.1,27.1,27.5,27.3,27.9,27.7,27.3,27.7,28.0,28.1,27.8,28.2,28.1,28.1,26.8,27.5,28.2,27.5,26.5,27.4,27.1,27.6,27.9,28.1,28.5,28.9,29.2,28.9,29.0,29.2,29.1,28.6,29.0,29.3,28.8,28.9,29.3,29.1,28.8,29.0,29.6,29.4,29.7,29.3,29.6,29.9,29.8,29.7,29.7,29.4,29.5,29.5,28.8,28.9,28.2,28.3,28.8,28.4,28.0,28.3,28.7,28.3,28.2,28.3,28.6,28.8,28.9,28.6,28.6,28.8,28.8,28.4,28.4,28.3,27.6,27.2,26.6,27.5,27.7,26.0,26.3,27.4,26.7,25.2,26.1,26.7,25.2,24.5,26.5,26.3,24.1,25.8,27.1,25.9,25.1],[29.1,28.5,28.1,27.2,27.1,25.1,25.8,24.1,24.0,23.7,22.5,20.7,19.1,17.7,15.3,16.5,16.4,16.6,14.0,12.7,8.9,6.3,4.1,2.2,0.8,2.9,4.3,6.2,7.9,8.4,10.1,12.8,12.7,11.2,14.1,18.0,16.5,17.1,17.7,20.9,20.9,19.7,23.1,23.7,23.8,23.5,25.2,25.8,24.6,25.1,24.9,24.9,23.8,24.4,24.0,23.8,23.4,22.3,22.2,22.0,20.6,19.3,18.7,18.7,16.6,15.6,17.2,15.8,13.3,14.5,15.9,15.4,13.5,16.4,17.2,16.6,14.8,15.6,12.2,16.3,17.1,14.5,15.6,18.4,18.3,17.6,20.7,21.5,22.8,22.3,20.0,20.8,22.7,20.6,19.2,22.0,22.0,20.5,21.0,22.3,22.5,21.3,23.1,23.4,23.9,23.1,24.0,24.4,23.7,23.5,21.8,21.5,22.6,22.1,19.9,20.4,22.4,20.0,19.5,20.9,21.2,19.4,18.3,21.7,22.2,23.0,24.4,24.4,25.0,25.1,24.5,24.1,25.3,25.3,23.0,24.3,25.3,25.0,23.7,24.6,25.6,23.8,24.3,25.4,25.5,25.6,25.8,26.0,26.4,24.7,26.1,26.3,26.1,25.7,26.3,26.8,25.8,25.8,26.2,27.0,26.8,25.9,26.6,25.8,26.0,26.5,26.5,27.2,27.7,27.5,27.0,26.9,25.7,26.8,26.2,26.6,26.9,27.9,27.8,27.5,28.0,27.9,27.7,28.5,28.7,29.0,29.2,28.9,28.4,27.5,28.3,26.9,27.5,27.1,28.0,27.2,28.2,27.3,27.9,28.4,28.3,27.5,26.7,27.0,27.5,26.2,26.2,27.0,26.3,25.6,25.7,27.3,26.7,25.8,26.5,26.9,25.7,25.6,26.0,26.1,27.1,27.0,26.3,26.7,27.0,27.1,26.5,27.4,27.1,27.3,25.7,26.2,27.2,26.2,25.0,26.5,25.7,26.2,26.7,27.1,27.7,28.1,28.4,28.2,28.1,28.2,28.3,26.8,27.8,28.1,27.2,27.5,28.2,27.7,26.9,27.2,28.6,28.0,28.8,27.9,28.7,29.2,29.1,29.1,28.8,28.4,28.5,28.4,27.1,27.8,26.9,26.7,27.5,27.1,26.8,26.8,27.7,27.3,27.1,27.2,27.8,27.6,27.8,27.8,27.1,27.6,27.8,26.8,27.2,26.9,26.6,26.1,25.7,26.0,26.4,24.8,25.2,25.8,25.2,23.3,25.0,25.0,24.0,23.1,24.9,24.7,23.3,24.6,25.9,24.9,24.3],[29.1,28.7,28.1,27.5,27.1,25.5,26.0,24.2,24.4,24.3,22.4,21.1,20.3,18.1,17.9,16.5,18.2,18.5,16.9,15.9,12.1,8.0,6.4,4.3,2.1,0.8,3.2,5.1,7.8,9.2,10.8,13.5,13.6,12.4,15.5,17.9,17.6,16.8,17.3,20.7,20.7,19.9,23.6,23.7,23.9,24.0,25.5,25.7,24.6,25.3,25.3,24.8,24.0,24.5,24.1,23.5,23.4,22.5,22.4,22.4,21.2,19.8,19.9,19.6,17.4,16.1,18.0,17.2,13.8,14.8,16.6,16.2,14.3,15.7,16.7,15.2,15.4,15.2,12.1,14.8,16.5,15.2,15.8,17.5,18.4,17.7,19.2,20.6,22.7,22.1,19.7,20.7,23.0,21.0,20.1,22.6,22.5,20.8,21.3,22.4,22.7,21.4,23.2,23.5,24.4,23.6,25.0,25.2,24.4,23.6,22.5,21.8,23.0,23.2,21.6,20.7,23.1,22.0,20.0,21.7,22.0,19.8,19.7,22.6,23.3,23.7,25.3,24.7,25.3,25.7,24.8,24.7,25.6,25.5,23.6,24.6,25.6,25.5,24.1,25.1,25.9,24.8,25.2,25.9,26.2,25.8,26.2,26.5,26.4,25.0,26.7,26.9,26.6,26.0,26.5,26.9,26.1,26.0,26.2,26.8,26.6,25.7,26.2,25.4,25.1,26.5,26.3,27.3,27.8,27.2,26.4,26.4,25.5,26.8,26.4,26.5,26.9,27.6,27.8,27.5,27.9,27.7,27.6,28.4,28.5,28.8,29.1,28.8,28.2,27.4,28.0,27.2,27.5,27.1,28.2,27.3,28.1,27.4,27.9,27.9,28.2,27.5,27.0,27.0,27.5,26.9,26.5,27.1,26.9,26.0,25.2,27.3,27.0,26.2,26.9,27.4,25.7,26.1,26.6,26.6,27.3,27.1,26.7,27.0,27.2,27.1,26.8,27.5,27.1,27.2,26.0,26.7,27.5,26.7,26.4,26.9,26.8,26.8,27.0,27.3,27.7,28.1,28.4,28.1,27.9,28.0,27.8,27.1,27.7,27.8,27.5,27.5,27.8,27.5,27.6,27.5,28.2,27.9,28.5,27.9,28.6,29.0,28.8,28.9,28.4,28.2,28.1,28.1,27.5,27.8,27.2,26.8,27.5,27.1,27.3,27.2,27.5,27.3,27.1,27.3,27.5,27.7,27.4,27.6,27.5,27.7,27.8,27.2,27.2,27.4,26.8,26.3,25.9,26.8,26.8,24.9,24.9,26.4,25.4,24.3,25.4,25.5,23.7,23.1,25.2,24.9,22.5,24.5,25.9,25.1,24.4],[29.0,28.8,28.2,27.5,27.3,25.6,26.2,24.1,24.6,23.7,22.1,20.7,18.6,17.9,16.2,15.6,18.0,18.8,18.6,18.8,16.6,11.6,8.1,6.3,3.9,2.5,0.8,3.6,6.0,7.7,9.7,12.0,11.3,11.7,15.0,17.1,16.4,16.7,19.0,19.8,20.2,20.9,22.8,23.3,23.6,24.1,25.1,25.5,25.3,25.8,26.0,26.1,25.4,25.3,24.7,24.8,24.3,23.4,23.0,23.1,21.6,20.0,20.7,20.3,18.1,16.4,19.5,17.8,14.3,16.0,17.5,15.9,15.3,17.7,18.0,17.3,15.8,15.3,12.6,15.9,16.8,14.2,15.7,17.4,18.9,17.5,18.3,20.9,22.6,22.6,20.4,21.3,22.8,21.6,20.5,22.4,23.2,21.6,21.6,23.2,22.8,22.0,23.3,24.5,24.9,24.1,25.4,25.4,24.6,24.5,23.2,23.0,23.8,23.5,22.8,22.1,23.7,22.7,22.0,22.5,23.0,20.2,20.2,22.9,23.4,23.3,25.4,25.6,25.7,26.3,25.7,25.2,26.2,26.1,23.9,24.7,25.5,25.6,23.9,24.8,25.4,24.5,24.4,26.1,25.4,26.2,26.6,26.4,26.2,25.5,26.4,25.9,26.0,26.2,26.2,26.2,26.1,26.4,26.3,26.9,27.1,26.4,27.0,26.6,26.5,27.1,26.7,27.5,27.7,27.0,26.7,26.9,26.3,27.3,27.0,27.5,27.5,27.7,27.4,27.7,28.2,28.1,27.8,28.2,28.6,29.0,29.3,29.0,28.6,27.7,28.2,27.6,27.9,27.6,28.0,27.8,28.2,27.8,28.2,28.2,28.4,27.8,27.5,27.4,27.7,27.3,25.9,27.1,27.2,26.6,25.4,27.7,27.2,26.9,26.4,27.4,26.2,26.5,26.4,27.0,27.7,27.4,27.0,27.1,27.4,27.4,26.5,27.8,27.1,27.8,26.4,25.8,27.4,27.3,25.7,27.1,25.9,25.8,27.2,27.5,27.9,28.4,28.8,28.3,28.3,28.3,28.0,26.4,27.6,27.8,27.4,27.0,27.9,27.6,27.1,27.4,28.6,28.0,28.6,27.9,28.8,29.1,29.0,29.0,28.9,28.3,28.5,28.3,27.3,28.0,27.5,26.8,27.4,27.1,27.4,26.6,27.6,27.3,27.3,27.2,27.7,27.5,27.8,27.8,26.7,27.5,27.8,26.4,27.1,26.3,26.8,26.6,25.9,26.3,26.5,25.7,25.6,26.0,26.0,24.7,25.5,25.8,24.6,24.3,25.8,25.6,23.7,25.3,26.5,25.8,25.0],[29.2,29.0,28.3,27.7,27.3,25.3,25.9,23.9,24.2,23.5,22.2,21.5,18.6,18.4,16.3,16.3,18.8,19.5,19.8,19.8,17.4,13.8,9.8,7.9,6.1,4.8,2.5,0.8,3.3,4.6,7.6,10.0,8.5,8.0,11.4,13.3,12.8,13.2,16.3,15.7,16.4,18.1,19.5,19.3,19.1,21.5,21.7,22.5,21.6,23.4,23.1,23.3,22.8,22.6,21.8,22.6,21.5,20.8,20.5,20.6,19.0,18.2,19.2,18.6,15.6,16.0,17.4,14.7,12.4,14.9,16.2,13.7,13.5,16.1,16.8,15.7,14.9,15.9,11.5,15.4,15.8,13.0,13.2,15.5,16.4,14.3,16.3,17.9,18.3,19.5,17.2,17.4,18.7,18.7,16.8,18.6,19.2,18.7,18.5,19.5,19.9,19.4,20.6,21.5,22.8,21.8,22.9,23.7,22.7,22.5,21.3,20.8,22.0,21.0,20.1,20.0,21.5,18.9,19.1,20.1,20.1,17.3,19.1,20.7,21.5,21.6,23.9,23.7,24.2,23.9,23.5,23.2,24.1,24.1,21.3,22.0,22.8,23.2,21.4,21.4,23.1,21.5,21.5,23.0,22.9,24.3,25.0,24.9,24.4,23.6,24.9,25.0,24.5,24.9,25.3,25.3,25.3,25.6,25.8,26.1,25.8,25.7,26.3,25.3,25.4,26.2,25.8,26.5,27.0,26.6,25.9,26.1,25.4,26.3,26.0,26.8,26.6,27.1,27.0,26.7,27.2,27.0,27.0,27.4,27.8,28.3,28.6,28.4,27.7,26.8,27.5,26.8,26.7,26.5,27.3,26.7,27.3,26.8,27.4,27.6,27.8,26.9,27.0,27.2,26.9,26.2,25.7,27.0,26.1,25.9,25.0,26.9,26.4,25.9,25.9,26.5,25.2,25.7,25.4,26.0,26.9,27.1,25.8,26.1,26.7,26.9,25.1,26.8,26.3,26.5,24.2,24.3,25.9,25.4,22.6,24.9,23.5,24.4,25.8,26.7,27.3,27.5,28.1,27.9,27.4,27.8,27.5,26.3,27.6,27.5,26.7,26.8,27.8,27.1,26.5,26.9,28.1,27.8,28.4,27.6,28.3,28.8,28.6,28.7,28.7,28.1,28.3,27.9,27.1,27.7,26.8,25.8,27.6,27.2,26.5,26.2,27.7,27.2,26.3,26.9,27.6,27.6,27.6,27.4,26.7,27.1,27.5,25.3,25.7,25.6,25.2,24.9,23.6,24.7,24.8,23.6,23.6,24.0,24.4,23.3,24.0,24.6,23.2,22.5,24.4,24.3,22.6,23.7,25.0,24.4,24.0],[29.3,28.7,28.4,27.7,27.2,25.4,25.6,23.8,23.8,23.4,22.3,21.1,18.9,18.5,17.2,17.0,19.6,19.5,19.5,20.2,18.6,16.1,11.7,9.5,7.7,6.3,5.0,3.0,0.8,2.0,4.2,4.4,5.3,5.5,6.8,8.0,9.1,9.9,8.8,11.2,11.3,11.8,12.6,13.0,13.8,14.8,16.5,16.1,15.8,16.6,16.1,17.7,17.6,15.5,15.6,17.7,17.1,14.3,16.6,16.9,15.3,14.7,16.2,14.1,12.9,13.5,14.4,11.4,11.9,12.8,13.1,10.9,11.6,13.9,12.4,12.4,11.3,12.0,11.4,13.5,12.5,11.6,11.9,12.8,13.0,11.2,12.9,15.1,15.4,16.0,12.8,13.7,15.9,14.4,12.7,14.1,16.7,15.6,14.5,16.0,16.5,15.7,16.2,17.4,18.8,17.9,19.4,19.5,18.7,18.7,18.3,17.5,17.7,17.5,16.6,16.2,14.9,14.3,13.5,15.6,15.5,12.5,13.2,16.7,17.0,16.9,19.3,19.3,20.3,20.1,18.6,18.5,20.5,19.7,15.8,18.3,18.8,17.3,17.1,19.1,18.0,18.2,18.7,18.6,19.5,20.7,21.8,21.1,19.0,18.6,20.3,19.5,19.5,18.9,18.9,20.4,19.5,18.8,19.7,21.2,21.9,20.4,22.3,20.6,21.0,22.1,21.1,23.1,23.1,22.6,22.6,22.1,21.2,22.5,21.2,20.9,21.5,22.5,22.4,22.1,23.5,22.7,22.6,23.6,23.3,24.6,25.2,24.8,22.7,21.3,22.8,21.3,22.3,22.3,23.3,22.0,23.0,21.8,22.8,22.7,23.2,21.6,20.6,22.1,21.9,20.3,18.5,21.0,21.6,18.8,18.7,23.0,22.4,20.0,19.5,21.7,20.7,20.6,18.3,21.8,22.6,23.1,21.8,21.1,23.1,22.7,20.6,21.9,20.2,21.4,19.6,18.6,20.1,20.2,18.6,21.3,19.4,19.8,20.4,22.1,22.9,23.6,24.0,23.5,22.9,23.4,23.7,20.4,22.8,22.5,22.4,21.2,23.2,22.1,19.9,21.5,24.3,23.2,24.3,23.4,24.4,24.9,24.9,25.2,24.3,23.7,24.5,23.1,21.4,23.8,23.5,19.5,22.5,23.1,21.5,19.9,23.3,22.9,22.1,22.6,23.4,22.9,23.4,22.9,20.4,21.9,22.4,20.1,20.1,20.0,20.5,21.2,19.7,19.4,20.0,18.5,17.7,18.1,19.2,18.3,18.7,19.6,19.1,18.1,19.2,20.0,19.0,20.1,21.2,21.9,22.0],[29.8,29.4,29.0,28.5,28.2,26.3,26.5,24.2,24.7,23.7,22.4,21.3,19.6,18.9,18.1,17.8,21.2,20.4,21.6,21.7,20.3,18.5,13.4,10.5,9.7,7.9,6.8,4.3,2.0,0.8,1.6,3.2,3.0,2.8,3.1,4.4,5.1,5.4,5.3,8.7,7.5,7.7,8.0,9.7,9.5,9.7,11.6,11.8,10.9,12.3,11.2,12.6,12.4,10.7,11.0,12.0,10.5,9.6,10.4,11.2,9.7,10.8,10.6,9.4,9.6,10.8,11.3,10.7,9.1,11.2,12.7,11.3,12.1,12.4,13.1,13.0,12.5,13.1,11.2,12.2,12.9,11.1,10.6,11.8,12.3,10.9,11.4,12.9,12.2,13.3,12.8,11.4,12.2,12.7,10.9,11.7,12.7,12.1,11.1,12.3,12.5,11.2,11.3,12.4,13.4,12.6,13.9,14.3,13.5,14.5,13.0,13.3,15.0,12.9,12.7,14.5,15.0,12.7,13.5,15.0,14.0,13.2,13.0,14.5,14.7,14.7,16.5,16.1,16.5,16.3,16.3,16.4,16.0,16.4,15.0,14.8,15.4,16.1,15.5,14.4,15.2,14.6,14.5,14.3,14.1,14.8,15.4,15.2,15.3,15.1,15.0,15.6,16.2,15.7,16.3,17.4,17.2,17.4,17.7,18.1,17.8,17.9,19.8,18.0,19.2,19.9,18.7,20.4,20.5,20.1,19.9,19.8,19.2,19.7,18.7,19.2,19.3,19.8,20.6,19.6,20.7,20.1,20.6,20.8,21.3,21.7,22.0,21.6,20.5,20.1,20.5,19.4,19.6,19.1,20.1,19.0,20.0,19.3,20.0,20.6,20.5,19.0,19.5,19.8,19.2,18.7,18.5,19.5,17.6,18.5,17.8,19.4,18.4,16.8,18.2,17.8,16.7,16.4,17.5,17.1,18.4,18.9,16.7,17.7,18.5,18.1,16.5,18.2,18.3,18.5,16.1,16.7,18.1,17.6,15.2,17.3,15.5,17.5,17.7,19.5,20.3,21.1,21.4,21.3,20.8,21.3,21.1,18.6,20.7,20.2,20.0,19.4,20.3,19.6,19.2,19.3,21.4,19.9,21.6,20.8,21.8,21.8,21.8,21.4,20.8,20.2,20.7,20.1,19.3,20.5,19.4,18.0,19.6,19.5,17.5,17.8,19.7,18.5,17.3,19.1,19.9,20.3,20.6,20.3,18.3,19.6,19.7,18.1,18.0,18.1,17.1,17.1,16.2,16.5,17.1,16.0,16.4,16.4,16.0,15.6,16.8,16.6,16.5,14.6,15.4,16.0,16.1,16.7,17.8,18.3,19.0],[29.5,28.8,28.6,28.1,27.9,25.8,26.1,23.8,24.1,23.2,22.0,20.8,19.1,18.8,18.2,17.1,20.3,19.8,20.2,20.5,19.4,17.1,12.8,10.1,9.0,7.9,7.2,4.8,3.4,1.3,0.8,1.0,1.4,1.5,1.5,1.8,2.2,2.5,2.6,3.1,3.5,4.3,4.5,5.2,5.4,6.1,8.4,8.9,8.2,9.9,9.0,9.5,9.5,8.3,9.1,9.5,8.4,8.9,10.4,10.4,9.2,9.0,9.7,7.4,9.4,8.8,8.5,9.0,8.4,8.7,9.4,11.4,10.2,10.2,10.7,11.2,10.5,11.5,10.0,10.7,11.0,10.3,8.6,10.3,10.4,8.7,8.7,9.3,9.5,9.5,9.9,8.1,8.6,9.0,8.6,8.1,8.9,9.7,9.0,8.8,9.3,9.4,9.1,9.1,10.5,10.5,11.4,11.4,10.9,11.4,10.5,10.6,12.8,10.1,9.0,12.3,11.9,9.6,11.1,11.7,11.5,11.4,10.7,11.8,12.3,12.2,13.8,13.4,13.4,12.8,12.9,12.7,12.8,13.7,11.5,11.6,13.0,13.5,12.8,11.2,12.4,11.4,12.0,11.2,13.2,12.9,12.4,12.9,12.7,13.3,13.3,13.2,14.8,14.9,14.2,15.1,15.6,15.9,15.6,15.7,15.3,15.4,17.2,14.8,16.5,17.5,16.0,18.1,18.1,18.5,18.2,17.9,16.2,17.0,15.6,16.5,16.6,16.3,17.4,16.8,17.8,17.4,17.5,18.1,18.3,19.1,19.2,19.0,18.0,17.1,18.1,16.4,17.0,17.0,17.9,16.1,17.9,16.3,17.6,17.5,17.4,16.5,16.8,16.6,16.5,15.5,16.3,16.0,15.0,15.9,16.5,16.4,16.2,13.6,16.6,14.8,13.1,14.4,15.3,13.4,14.8,15.4,13.5,15.1,15.1,14.8,14.3,14.9,15.0,15.0,13.1,14.8,15.4,14.4,12.7,14.1,14.3,15.0,14.2,15.9,16.6,17.7,17.4,17.3,16.8,17.4,17.4,16.4,17.2,16.7,17.2,16.6,16.9,16.6,16.3,16.7,18.4,16.1,17.9,17.1,17.8,18.1,17.8,17.5,17.1,16.6,16.8,16.4,16.9,16.9,16.2,16.0,16.7,15.4,14.9,16.3,15.8,14.8,14.8,15.5,15.8,16.4,16.5,16.3,16.1,16.7,15.7,15.7,15.3,16.2,13.8,14.5,14.2,15.0,15.0,13.6,14.2,15.2,13.3,12.7,15.0,15.9,13.5,11.3,12.4,13.9,12.6,13.5,15.4,16.2,17.0],[29.8,29.0,28.9,28.5,28.0,26.0,26.3,23.6,24.2,23.2,21.8,20.3,18.6,18.2,17.8,17.1,20.6,19.9,21.3,20.8,19.4,17.3,13.0,11.0,8.9,8.0,7.3,6.1,3.8,1.9,1.0,0.8,1.0,1.3,1.3,1.4,1.6,2.2,2.2,2.6,2.9,3.8,3.8,4.2,4.8,5.5,7.2,7.8,7.4,8.8,8.4,8.8,8.7,8.0,8.3,8.6,7.9,8.5,9.0,9.6,8.5,8.9,9.7,8.4,10.0,8.8,9.3,9.9,9.1,9.3,10.1,10.5,9.6,9.8,10.5,10.3,10.0,10.7,9.6,10.5,10.7,10.1,8.1,10.0,10.2,8.1,8.5,9.1,8.4,9.3,9.8,7.9,8.5,9.6,8.6,8.2,8.4,9.3,8.8,8.7,8.5,8.8,8.7,8.6,9.6,9.6,10.0,10.1,9.4,10.2,9.5,9.4,10.3,9.3,10.5,10.6,10.5,10.6,11.9,10.9,11.2,11.4,10.8,11.0,11.5,11.5,12.5,12.4,12.3,12.2,12.3,11.6,11.6,12.7,9.9,10.4,11.9,11.4,11.8,10.3,11.5,10.2,10.5,10.7,11.4,11.0,10.9,11.3,11.5,10.9,11.6,11.9,12.8,12.3,12.7,13.6,13.4,14.0,14.1,14.1,14.2,13.6,15.4,14.1,14.5,15.9,15.4,17.1,17.5,17.3,17.0,16.1,14.3,15.6,14.5,15.5,15.9,15.8,17.1,16.4,16.5,16.2,16.9,17.0,17.6,17.9,17.8,18.1,17.5,16.9,17.2,15.9,16.0,15.6,16.9,15.2,17.5,16.0,17.0,17.0,16.9,15.7,15.9,16.2,15.5,14.3,15.0,15.6,13.6,14.4,14.9,15.7,14.3,12.5,14.7,13.4,12.6,11.7,13.9,12.4,13.3,13.4,12.1,13.8,13.6,14.7,13.1,14.0,14.7,14.5,12.5,13.4,14.6,14.2,11.7,12.9,12.3,14.0,13.9,15.6,15.7,16.2,15.9,15.9,16.0,16.3,16.2,15.1,16.0,15.8,16.4,15.7,15.8,16.1,15.6,15.9,17.4,15.5,17.0,16.1,17.0,17.2,17.1,16.8,16.5,15.9,16.3,16.3,15.6,15.9,14.7,14.8,15.3,14.4,13.6,14.5,14.8,14.0,13.6,14.6,15.1,15.4,15.4,15.3,14.8,15.8,15.2,14.0,14.3,14.5,12.7,12.3,12.3,12.7,12.9,12.3,12.9,13.7,12.2,11.2,12.8,13.8,12.1,10.3,11.1,12.0,12.2,12.6,13.8,15.3,15.2],[29.7,28.9,29.0,28.4,28.2,25.9,26.2,23.6,24.0,23.2,21.6,19.9,18.6,17.9,17.1,16.8,19.4,19.4,19.8,20.1,18.9,16.9,12.6,10.4,9.1,8.1,7.3,5.4,3.7,2.1,1.3,0.9,0.8,0.9,1.0,1.2,1.2,1.4,1.8,1.8,2.2,2.7,3.1,3.5,4.1,4.8,6.7,7.3,7.0,8.5,7.9,8.9,7.8,7.0,7.7,8.2,7.1,7.4,7.3,7.9,8.1,8.2,8.3,7.8,9.4,9.4,9.1,9.0,9.2,9.4,10.0,10.6,9.6,9.9,9.8,10.4,10.5,10.8,9.3,9.9,10.3,9.7,8.1,9.4,9.4,7.5,8.6,9.2,8.8,9.4,9.6,7.3,8.8,10.6,9.9,9.0,8.7,9.9,8.4,7.7,8.3,8.1,7.4,7.7,8.3,8.5,8.7,9.1,8.9,9.9,9.6,9.6,10.8,9.3,10.4,11.7,11.2,9.1,10.2,10.6,9.9,8.7,9.7,10.4,11.6,11.4,12.5,12.0,12.4,11.7,11.8,12.2,11.7,12.4,10.9,11.2,11.6,13.2,12.1,10.5,10.9,10.9,10.9,10.2,10.5,10.4,11.4,10.8,10.7,11.5,11.5,11.7,13.2,12.8,12.4,13.3,14.0,14.6,13.4,13.3,14.0,13.3,15.3,13.1,13.9,14.9,14.1,15.8,16.2,15.9,16.3,14.8,13.5,14.4,13.4,14.2,15.2,14.3,16.2,14.6,15.1,14.6,15.7,15.2,16.5,16.4,16.7,16.7,16.4,16.0,15.9,14.8,14.3,14.5,15.5,13.7,15.8,14.3,15.5,16.0,15.7,14.1,14.8,15.3,14.1,13.8,14.5,14.5,12.6,14.6,14.7,14.9,13.3,12.1,14.7,12.4,12.1,12.0,13.3,11.5,11.9,12.4,11.6,13.6,12.9,13.3,12.8,12.9,14.0,13.5,12.1,13.7,13.1,13.5,11.8,13.0,12.9,13.7,12.6,14.5,14.4,14.6,14.1,15.2,14.6,15.2,15.2,15.5,15.1,14.7,15.6,15.2,15.2,14.5,15.4,15.0,16.0,15.1,16.1,15.5,15.8,16.1,15.8,15.3,15.2,14.5,15.1,14.6,15.5,14.7,14.1,14.4,14.8,13.4,12.9,14.5,13.7,12.8,13.3,13.9,13.8,14.4,14.3,14.1,14.4,14.9,13.4,14.2,14.1,15.0,12.8,12.9,12.4,13.6,13.6,11.9,12.8,14.7,12.1,12.4,12.9,14.3,12.7,10.6,10.7,12.3,12.4,12.3,12.9,14.1,15.8],[29.7,29.1,29.3,28.5,28.5,26.0,26.7,23.8,24.2,23.3,21.8,20.1,18.8,18.1,17.1,17.0,19.8,19.8,19.8,20.2,18.7,16.6,12.6,10.6,9.1,7.9,6.8,5.2,3.4,1.9,1.6,1.2,0.9,0.8,0.8,1.1,1.2,1.3,1.6,1.7,2.0,2.3,2.8,3.3,4.1,4.5,6.2,6.8,7.6,8.1,7.4,7.4,8.2,6.4,6.9,6.9,6.7,6.4,7.0,8.1,7.6,7.3,7.3,6.8,6.8,7.1,6.8,6.2,6.1,7.4,7.6,8.2,7.4,7.8,7.7,9.1,7.5,8.6,8.0,8.8,8.6,7.4,7.3,8.1,8.6,7.2,7.5,8.5,7.8,8.1,8.3,6.7,7.9,9.4,7.3,7.1,8.4,9.0,7.6,7.0,8.6,7.8,7.5,7.6,8.0,8.6,8.7,9.2,9.2,9.5,8.9,8.8,10.3,9.0,7.4,9.6,9.3,8.1,9.8,8.7,8.9,9.0,8.3,9.3,10.7,10.3,12.0,11.5,11.7,10.9,11.0,10.7,10.6,11.2,9.7,9.6,9.6,12.4,10.6,9.7,10.2,10.2,11.2,9.0,9.7,10.0,10.3,9.6,9.3,10.9,11.0,11.3,12.6,12.6,12.0,12.7,12.6,12.9,12.9,12.7,13.2,13.0,15.1,12.9,14.1,14.6,14.4,15.5,16.1,16.0,15.7,15.3,14.2,14.9,13.9,14.1,14.3,13.7,15.4,14.7,15.3,15.3,15.5,15.6,16.5,16.5,16.6,16.5,16.4,15.5,16.1,14.2,14.8,15.3,15.8,14.0,15.9,14.5,15.7,15.8,15.6,14.8,14.0,14.6,14.5,13.4,13.1,13.5,13.0,13.3,13.8,14.4,14.3,11.6,13.5,12.3,11.5,12.0,12.1,11.5,12.4,13.0,11.2,13.3,12.4,12.2,12.3,12.5,13.3,12.7,11.4,13.0,11.3,12.5,10.9,12.8,11.4,12.5,12.2,14.0,13.9,14.8,14.4,14.4,14.8,15.0,15.1,13.9,14.4,14.3,14.8,13.5,14.2,14.2,13.4,13.9,15.7,15.2,15.7,15.1,16.0,16.2,16.1,15.7,15.6,14.6,15.3,14.7,14.7,15.0,14.4,13.9,14.0,13.7,12.6,13.6,12.8,12.5,12.7,13.4,13.3,14.1,13.9,13.7,13.5,14.3,12.8,13.4,13.3,13.6,12.6,11.8,12.3,12.7,11.7,10.7,13.0,13.1,10.6,11.5,12.6,13.8,11.5,9.9,10.6,11.6,11.0,12.2,12.9,14.0,15.3],[29.8,29.1,29.2,28.8,28.5,26.8,26.9,24.1,24.7,23.3,21.8,20.1,18.5,18.8,17.6,17.2,19.9,19.7,20.8,20.6,19.2,17.5,12.7,11.0,9.0,8.1,7.1,5.8,3.5,2.3,1.7,1.3,1.1,0.9,0.8,0.9,1.2,1.4,1.5,1.5,1.7,2.0,2.6,3.2,3.4,4.2,5.7,6.3,6.1,8.2,6.9,7.4,6.9,6.3,6.9,7.0,6.5,6.2,6.9,8.0,6.5,7.6,6.8,8.1,7.2,6.3,7.2,7.1,7.5,7.8,9.0,9.2,9.1,8.5,9.2,9.1,8.1,9.9,8.9,9.7,10.0,8.9,7.5,9.2,8.9,7.2,7.8,8.3,7.5,8.0,8.7,6.6,7.5,8.4,6.2,6.3,7.4,8.2,6.5,7.0,8.1,7.6,6.5,7.0,8.0,7.9,8.8,8.8,8.4,9.2,8.8,8.8,10.9,8.5,7.5,10.3,9.7,7.0,9.6,9.5,9.0,9.1,9.1,9.5,10.7,10.8,11.2,11.2,11.6,11.1,10.9,11.3,10.5,10.9,10.6,10.0,10.4,11.8,9.8,9.3,10.0,10.5,9.6,8.8,9.7,10.2,9.7,10.3,9.7,10.6,10.5,9.9,12.5,12.1,10.6,11.2,12.6,12.5,11.8,12.0,12.5,12.7,14.2,12.8,13.9,14.2,13.4,15.2,16.1,16.0,15.6,14.5,13.1,14.1,13.1,13.6,13.9,13.2,15.0,14.4,15.2,14.8,14.8,15.9,16.5,16.7,16.9,17.1,16.2,14.8,15.8,13.7,14.3,14.6,15.5,13.3,16.1,13.9,15.6,15.3,15.2,14.2,13.6,14.0,14.0,13.0,13.2,13.2,12.3,13.2,13.0,14.2,13.3,11.3,13.1,11.7,11.0,11.6,12.6,10.8,12.1,12.7,11.1,13.1,12.5,12.7,11.7,12.2,12.7,12.8,11.2,12.5,11.7,13.0,10.6,11.8,10.9,11.7,11.7,13.4,13.3,14.2,14.1,14.2,14.5,15.0,14.8,13.3,14.0,14.1,14.2,13.5,14.1,14.0,13.4,13.7,15.6,14.2,15.7,14.7,15.7,16.0,15.7,15.6,15.3,14.5,14.9,14.4,13.9,14.7,13.8,13.4,13.6,13.3,12.2,13.0,13.3,12.7,12.2,12.6,13.5,13.7,14.0,13.4,12.7,13.7,12.9,12.1,12.3,13.1,11.4,11.7,10.8,12.0,11.1,10.5,11.5,12.7,11.0,10.9,12.3,13.1,11.4,9.9,10.3,11.1,11.5,11.6,12.3,13.4,15.1],[29.6,28.9,29.1,28.7,28.3,26.1,26.6,23.8,24.4,23.3,21.8,20.3,19.1,18.7,17.4,17.6,19.5,19.4,20.4,20.5,18.8,17.2,13.1,11.1,9.6,8.6,7.5,6.1,3.9,2.6,1.8,1.4,1.3,1.0,0.8,0.8,0.9,1.1,1.2,1.4,1.6,2.0,2.5,2.9,3.6,4.2,5.7,6.3,6.1,7.3,6.9,7.2,7.0,6.3,6.9,7.0,6.3,6.6,6.9,7.2,7.6,7.1,7.3,7.3,9.1,9.0,7.6,8.7,9.2,8.4,9.2,10.3,8.6,8.9,8.8,9.1,9.2,10.2,9.2,9.7,9.8,9.9,7.3,8.7,9.1,7.7,8.0,8.5,7.7,8.3,8.5,6.7,7.8,8.8,8.1,6.7,7.4,8.0,7.4,6.8,7.3,7.3,6.3,6.9,7.5,7.8,8.2,8.6,7.8,8.5,8.3,8.3,9.0,8.7,9.2,9.8,10.0,8.8,10.1,9.9,9.0,10.1,9.2,9.4,10.4,10.5,11.2,11.0,11.3,10.4,10.6,11.1,9.9,10.7,9.5,9.5,10.2,9.8,9.8,9.3,9.5,8.7,9.6,9.1,9.3,9.6,9.8,9.9,9.9,9.2,10.5,10.8,11.8,10.7,11.2,11.9,12.1,12.0,12.1,11.9,12.8,12.4,14.2,12.7,13.0,14.2,13.9,15.3,15.6,15.5,15.3,14.2,12.6,13.6,12.9,13.5,14.3,13.6,15.2,14.4,14.4,14.3,14.8,15.1,15.8,16.0,16.1,16.6,16.0,15.4,15.4,14.3,14.1,14.3,15.4,13.4,15.7,14.3,15.3,15.2,15.3,14.1,14.6,14.3,13.8,12.6,13.1,13.7,12.2,12.8,12.9,14.0,12.7,11.0,12.6,11.5,10.7,10.5,11.7,10.3,11.2,11.5,10.6,12.2,11.9,12.6,11.6,11.8,13.1,12.5,10.6,11.7,12.1,12.4,10.6,11.4,10.5,11.9,11.5,13.6,13.2,13.5,13.2,13.5,13.3,13.7,13.8,13.5,13.8,13.6,14.6,14.2,14.0,13.9,14.4,14.3,15.3,14.2,15.2,13.8,15.0,15.4,15.1,15.1,14.7,13.7,14.5,14.3,13.4,13.9,13.1,13.0,13.3,12.5,11.9,12.9,12.5,12.0,11.8,12.6,12.8,13.2,13.1,13.0,12.8,13.5,12.6,12.3,12.4,12.5,11.5,10.7,10.8,11.4,11.1,10.3,10.6,12.1,10.7,10.0,10.8,12.1,11.5,9.0,10.0,10.5,10.7,11.2,12.1,13.3,14.9],[29.7,29.0,29.1,28.7,28.6,26.1,26.7,24.0,24.0,23.2,21.8,20.3,18.7,18.5,17.2,17.3,18.8,19.5,20.1,20.3,19.0,16.8,13.1,11.0,9.4,8.7,7.8,6.1,4.0,2.4,1.9,1.5,1.1,1.2,0.9,0.8,0.8,0.9,1.2,1.4,1.5,1.7,2.2,2.6,3.2,4.1,5.6,6.0,6.3,7.7,6.7,7.4,6.9,5.8,6.5,6.6,5.4,6.0,6.1,6.1,6.2,6.9,6.6,7.6,7.7,7.6,7.4,6.9,8.2,7.9,8.3,9.1,8.0,7.9,8.1,8.3,8.3,9.4,8.0,8.5,8.4,8.4,6.8,7.8,7.4,6.0,7.5,7.5,7.4,7.0,7.3,5.8,6.8,7.7,6.1,5.8,7.2,7.8,6.4,6.0,7.2,6.7,6.0,6.7,7.1,7.3,7.4,8.0,7.4,8.5,8.2,8.6,9.8,8.6,8.2,10.4,8.9,8.6,9.9,8.8,8.3,8.7,7.9,8.6,9.4,9.6,11.0,10.1,10.9,10.2,9.7,10.2,9.9,10.2,8.8,9.2,9.1,10.4,9.7,9.1,8.6,9.0,8.9,8.2,8.4,9.4,9.2,9.5,9.0,9.0,10.1,9.8,11.0,11.7,10.7,11.3,12.4,12.2,12.0,11.5,12.7,12.1,14.2,12.9,12.4,14.1,13.6,14.8,15.4,15.2,15.2,13.8,12.2,13.7,12.7,13.4,14.0,13.5,14.9,13.9,14.2,14.1,14.8,14.4,15.5,15.4,15.5,15.7,15.9,15.0,15.3,13.6,13.4,13.9,15.1,13.0,15.2,13.7,14.9,15.1,14.8,13.8,13.9,14.4,13.4,12.6,13.7,13.4,11.8,13.5,13.6,13.7,12.6,11.1,12.6,11.3,11.0,11.4,12.2,10.5,10.9,11.7,10.4,12.7,11.9,11.7,11.4,11.6,12.6,11.9,10.6,11.9,10.4,11.6,10.6,11.9,10.4,11.5,11.3,13.2,13.0,13.3,13.0,13.3,13.5,13.8,14.1,13.8,13.7,13.4,14.3,13.6,13.6,13.5,14.1,14.1,14.7,14.8,14.6,14.5,14.6,14.9,14.6,14.4,14.5,13.6,14.1,13.9,14.1,13.8,13.2,13.4,13.1,12.3,11.9,13.4,11.7,11.2,11.9,12.7,12.3,13.1,12.7,12.7,12.8,13.6,12.0,12.7,11.9,12.3,10.9,11.0,11.0,12.0,10.4,9.4,10.2,12.2,9.6,11.4,10.6,11.8,10.9,9.4,9.9,11.0,10.7,11.0,11.6,12.8,15.0],[29.6,29.0,29.2,28.7,28.5,25.8,26.5,23.7,23.8,22.9,21.6,19.9,18.5,17.9,16.9,16.5,18.3,19.4,19.6,19.8,18.8,16.8,13.1,10.6,9.2,8.6,7.0,5.8,3.8,2.7,2.0,1.8,1.3,1.2,1.0,1.1,0.8,0.8,0.9,1.2,1.4,1.5,1.9,2.5,2.6,3.6,4.9,5.6,5.5,7.7,6.4,7.4,7.0,5.3,6.2,6.8,5.3,5.8,6.4,6.9,5.1,5.9,6.7,5.3,5.2,6.0,6.5,4.9,7.0,7.2,7.1,8.4,7.7,7.3,7.1,7.4,7.4,8.3,8.9,8.2,7.9,7.7,7.5,8.1,7.9,6.3,7.3,7.8,7.1,7.5,8.1,6.0,7.2,7.7,5.9,5.2,8.0,7.2,5.9,5.7,7.2,6.8,5.8,6.1,7.5,6.9,7.7,8.5,6.9,8.5,7.1,7.8,8.4,6.4,6.0,7.7,7.5,6.9,8.7,7.6,7.3,7.1,7.4,8.4,10.4,10.5,10.9,10.6,11.1,10.2,10.0,10.2,10.2,10.6,9.0,9.0,8.6,10.4,10.2,9.2,9.0,9.7,9.9,8.9,8.6,10.2,9.8,9.8,9.6,8.7,9.8,11.0,12.1,11.2,11.6,12.1,11.8,12.1,11.8,11.5,12.0,11.7,14.6,12.0,13.1,13.9,13.3,14.8,15.1,15.4,15.2,14.1,12.6,14.0,13.0,13.4,13.4,12.8,14.5,13.8,14.2,14.5,14.6,14.7,15.5,15.5,15.6,15.9,15.7,14.7,15.2,13.3,13.6,14.0,14.9,13.2,15.0,13.4,14.7,14.7,14.6,13.6,13.2,13.7,13.3,12.5,12.3,12.6,11.9,12.8,13.0,13.4,12.8,10.6,13.3,11.3,10.6,10.6,11.8,10.6,11.4,12.4,10.5,13.4,11.6,11.7,10.8,11.3,11.9,11.6,10.8,11.1,11.3,11.4,10.1,10.9,10.7,11.4,10.9,12.2,12.2,13.3,12.6,13.0,13.6,13.5,14.3,13.2,13.1,13.0,13.7,12.9,13.2,13.2,12.6,13.1,14.4,14.1,14.4,14.2,14.8,14.6,14.3,14.2,14.6,13.4,14.2,13.8,14.0,14.0,13.4,13.5,13.0,13.0,12.2,13.4,12.7,12.2,11.6,12.2,12.4,13.1,12.7,12.6,12.5,13.1,12.1,12.7,12.1,13.4,10.9,10.9,11.4,11.7,10.4,9.6,9.5,12.5,9.9,10.3,9.7,12.7,10.6,9.3,9.6,11.1,10.1,11.8,12.7,13.0,15.4],[29.5,28.7,28.7,28.5,27.9,26.0,26.3,23.8,23.7,22.7,21.4,20.4,19.1,18.8,17.9,17.7,19.5,19.7,20.5,20.6,19.3,17.3,13.8,10.9,9.9,8.9,8.3,6.6,4.6,3.4,2.5,2.2,1.9,1.4,1.1,1.3,1.2,0.9,0.8,1.0,1.4,1.6,2.2,3.0,3.2,3.6,5.2,6.0,5.4,7.3,6.8,7.2,7.2,5.8,6.8,7.1,6.5,6.6,6.9,7.2,5.9,6.5,6.9,7.3,6.8,6.6,7.9,7.5,7.2,7.4,7.6,8.6,8.1,7.6,7.3,7.9,7.7,8.8,7.8,8.9,8.0,8.0,7.4,8.2,7.6,6.6,7.2,7.2,6.8,7.0,6.8,6.4,6.9,7.0,7.0,6.5,7.0,7.0,6.0,6.7,7.3,6.7,6.3,7.1,7.8,7.3,8.3,8.4,7.5,7.9,7.4,8.3,8.1,7.8,8.9,9.3,8.0,6.9,9.2,8.1,8.2,10.0,8.1,8.2,9.0,9.5,10.5,10.0,10.2,9.6,9.4,9.4,9.2,9.3,8.0,8.8,8.8,8.5,8.5,8.3,8.4,8.3,8.0,8.3,8.1,9.1,8.5,9.3,8.9,8.1,9.4,9.3,9.3,9.5,9.8,10.2,10.1,10.6,10.6,10.3,11.6,11.5,13.5,12.5,12.7,14.2,13.7,15.1,15.1,15.4,15.3,14.0,12.1,13.5,12.6,13.1,13.3,12.9,13.9,13.8,13.5,14.1,14.3,14.4,15.0,15.3,15.3,15.7,15.5,14.5,14.9,13.6,14.3,14.6,15.3,13.2,15.2,13.9,14.9,14.3,14.5,14.1,13.3,13.5,13.6,12.1,12.2,12.3,11.5,12.2,11.9,13.1,12.2,10.7,11.3,11.1,10.2,9.5,10.6,10.4,10.9,11.7,11.1,11.2,11.6,11.6,10.7,11.1,11.4,10.9,9.9,9.9,9.8,10.8,9.6,10.9,9.3,10.0,10.3,12.2,12.2,12.2,11.8,12.4,12.6,12.9,13.0,11.6,12.2,12.1,12.9,11.8,12.4,12.6,12.7,12.7,14.1,13.3,14.0,12.9,14.0,14.3,14.2,14.1,13.8,13.0,13.9,13.7,12.8,13.5,12.3,12.0,11.9,12.1,11.0,11.4,11.8,11.3,10.8,11.5,11.9,11.9,12.2,12.2,11.0,12.1,11.6,10.5,10.4,10.0,9.6,9.5,8.8,9.8,8.9,9.3,8.7,9.7,9.2,9.6,9.7,10.3,10.4,8.2,9.8,9.5,10.2,11.3,12.5,13.4,14.7],[29.4,28.7,28.8,28.3,27.8,26.0,26.2,23.8,24.0,23.1,21.7,20.5,18.9,18.9,17.6,17.8,19.2,20.2,19.9,20.6,19.3,17.8,13.9,12.3,11.0,9.9,8.8,6.9,4.7,3.5,2.5,2.4,2.0,1.8,1.3,1.4,1.5,1.3,0.9,0.8,1.0,1.6,2.0,2.8,2.7,3.6,5.4,6.3,5.9,7.7,7.2,7.5,7.3,6.1,7.2,7.3,6.5,6.7,7.4,7.9,6.8,8.2,7.6,7.9,8.8,9.1,8.2,8.4,8.7,8.6,9.4,9.7,9.1,8.8,8.9,9.2,9.3,10.4,9.3,10.5,10.3,10.0,8.4,9.5,9.4,7.6,8.3,9.1,8.1,8.7,8.5,7.2,7.7,7.8,8.0,6.6,7.5,7.3,7.3,7.1,7.1,7.4,6.8,7.4,8.4,8.1,8.5,8.9,7.9,8.8,9.7,9.4,9.3,9.9,10.8,9.8,10.0,9.3,11.0,9.7,10.1,10.7,10.0,10.5,11.1,11.7,12.0,11.9,11.9,11.5,11.2,11.9,10.9,11.3,9.6,10.5,10.7,10.3,10.5,10.3,9.8,8.9,9.8,10.0,9.1,10.8,10.6,11.2,11.0,9.5,11.7,12.2,12.0,11.5,12.3,12.8,12.4,13.0,13.1,12.5,13.5,13.6,15.4,14.1,14.7,16.0,15.3,17.2,17.7,17.3,16.8,15.8,13.9,15.6,14.8,15.5,15.7,15.4,16.2,15.6,15.4,15.6,16.5,16.4,17.0,17.6,17.7,18.1,17.2,16.8,16.8,16.4,15.7,15.8,16.9,15.7,16.9,15.8,16.6,16.5,16.4,15.2,16.2,15.4,14.8,14.2,15.3,15.1,13.4,14.7,15.0,15.0,13.7,12.6,13.9,12.8,11.9,11.6,13.2,11.7,12.4,12.3,12.1,13.0,12.7,13.3,12.3,12.2,13.1,12.6,11.7,12.8,12.6,12.9,11.5,12.4,10.9,12.2,11.7,13.6,13.6,14.3,14.6,14.6,14.1,14.7,14.8,14.9,15.0,14.7,15.6,15.9,15.0,14.8,15.8,15.4,16.3,15.5,16.4,16.1,16.2,16.7,16.5,16.7,16.1,15.3,15.6,15.3,15.6,14.9,14.2,14.8,14.8,13.5,13.3,14.2,13.8,13.3,12.8,13.6,13.8,14.6,14.1,13.9,14.2,14.7,13.6,13.0,12.6,13.1,12.3,12.1,11.0,12.1,12.3,11.1,10.8,12.6,12.0,11.4,11.6,12.5,12.5,10.2,11.4,11.3,12.2,12.1,13.5,14.5,16.6],[29.5,28.8,28.9,28.4,28.2,26.1,26.4,24.0,24.1,23.4,22.0,20.6,19.2,18.7,17.9,18.1,19.4,20.3,20.0,20.7,19.5,17.9,14.2,12.3,11.2,10.1,9.3,7.7,5.8,3.9,3.2,3.0,2.5,2.4,1.8,1.7,1.7,1.6,1.2,1.0,0.8,1.1,1.8,2.3,2.4,3.3,5.0,6.3,6.7,8.0,7.6,8.4,8.0,6.8,7.6,8.3,7.1,7.8,8.5,9.0,8.1,9.0,10.0,8.8,10.0,10.5,10.1,9.6,9.4,9.7,10.3,10.7,9.8,10.5,10.7,10.6,10.4,10.4,9.8,11.0,11.0,10.7,9.7,10.4,9.7,8.1,8.2,8.7,7.9,8.4,8.3,7.2,7.6,8.0,6.8,6.1,8.3,8.4,7.9,6.7,9.0,8.9,8.1,8.1,8.9,8.6,9.2,9.4,9.2,9.9,10.2,10.4,10.8,9.8,10.7,11.2,10.8,9.4,11.7,10.7,10.0,10.1,11.0,11.4,12.7,12.4,14.0,13.5,12.7,12.7,12.4,12.1,11.7,12.9,10.7,10.8,11.3,11.8,11.4,10.6,11.1,11.1,11.1,11.0,11.6,11.7,12.1,12.4,11.7,11.5,12.1,12.8,12.9,12.3,13.3,13.8,14.0,14.2,14.7,13.8,14.6,15.1,16.8,15.9,15.8,17.4,16.5,18.5,18.8,18.4,18.2,17.3,15.5,17.5,16.3,16.5,16.2,16.7,17.4,17.1,17.3,17.2,18.0,18.1,18.6,19.1,19.4,19.5,18.4,18.0,18.2,17.6,17.3,17.4,18.3,16.9,18.4,17.0,18.1,18.2,18.4,17.0,17.4,17.5,17.1,16.0,16.0,16.8,15.5,15.8,15.7,16.8,16.0,14.2,15.0,14.8,14.3,14.2,14.5,14.2,14.5,14.7,14.0,14.4,14.7,14.9,13.7,14.1,14.3,13.9,12.5,14.0,13.4,13.2,13.1,13.2,12.8,14.1,13.4,15.2,15.1,16.4,16.8,16.0,16.2,16.9,16.7,15.2,16.8,16.8,16.3,16.2,17.1,16.7,16.4,16.4,18.3,18.0,18.3,17.7,18.6,18.9,18.7,18.8,18.4,17.6,18.5,17.9,16.6,17.4,16.2,15.8,16.7,16.1,14.5,15.0,16.0,15.5,14.2,14.9,16.1,16.6,16.3,16.0,15.4,16.2,15.6,14.2,14.0,14.6,13.4,14.2,12.0,13.3,13.2,11.9,11.2,12.9,13.2,13.1,13.4,14.2,14.0,12.3,12.7,14.1,13.8,13.7,15.5,16.4,18.1],[29.6,28.9,29.0,28.5,28.1,26.1,26.5,24.1,24.0,23.6,22.0,20.5,19.1,18.7,17.7,17.8,19.1,20.2,19.8,20.4,19.3,17.7,14.0,12.0,11.0,10.4,10.0,8.1,6.5,4.9,3.9,3.7,3.1,3.0,2.3,2.6,2.2,1.9,1.7,1.6,1.1,0.8,1.2,1.9,2.3,2.9,4.6,5.5,5.0,6.9,6.9,7.2,7.1,6.2,7.4,7.7,6.8,7.2,8.6,8.2,7.5,8.9,9.1,8.4,10.3,10.6,10.4,9.4,9.3,9.2,10.4,10.8,10.4,10.2,10.7,10.8,11.5,10.9,10.3,10.2,10.5,9.9,8.8,9.5,8.8,8.0,8.5,8.1,7.9,8.5,8.1,7.4,7.8,8.2,7.8,6.4,7.3,7.3,6.8,6.6,8.6,7.3,6.9,7.7,8.6,8.2,9.7,9.3,7.3,9.8,9.0,10.3,10.0,9.0,9.7,11.4,9.8,9.5,12.0,10.0,9.5,11.2,11.0,10.7,12.1,12.0,13.0,12.6,12.1,11.9,11.3,11.7,11.2,11.7,10.2,10.7,9.7,10.2,10.8,9.5,9.8,10.4,9.4,10.0,9.8,11.1,11.4,11.9,11.2,9.2,11.0,12.1,11.7,11.2,11.5,12.0,11.4,12.2,13.1,12.6,14.0,14.2,16.3,15.3,16.0,17.0,16.4,17.5,17.9,17.7,18.1,17.0,15.7,17.0,15.6,15.7,15.5,15.6,16.4,16.3,16.5,16.7,16.8,16.9,17.5,17.9,18.0,18.2,17.7,16.7,17.2,16.2,16.6,16.9,17.4,16.1,17.4,16.5,17.3,16.8,17.2,16.5,15.7,15.8,16.1,15.4,13.5,15.0,14.9,14.2,13.7,16.1,15.2,13.9,13.5,14.4,13.7,11.9,12.1,13.4,14.3,14.5,13.7,13.8,14.3,14.6,13.0,13.6,14.1,13.5,12.2,12.2,12.5,12.7,11.5,12.7,11.7,12.4,12.8,14.4,14.1,15.2,15.4,15.2,15.5,15.6,15.8,13.6,15.5,15.2,15.2,14.6,15.4,15.4,14.7,15.2,17.1,16.4,16.9,16.4,17.3,17.5,17.3,17.4,17.0,16.5,17.2,16.9,15.3,16.5,15.6,14.1,15.0,15.3,13.8,13.8,15.2,14.7,13.6,14.5,15.0,15.6,15.3,14.9,13.5,14.9,14.4,12.8,12.8,12.4,12.5,12.7,11.2,11.3,11.3,10.6,10.1,11.5,12.2,11.8,11.4,11.7,13.2,11.7,13.2,12.7,13.4,13.0,14.4,15.4,16.4],[29.6,28.9,29.2,28.7,28.6,27.0,27.2,24.8,24.8,24.1,22.4,21.5,20.0,19.7,19.0,18.8,20.6,21.0,20.7,21.0,19.9,18.0,15.0,12.6,12.0,11.0,10.2,8.8,7.1,5.9,5.4,4.7,4.3,3.7,3.1,3.2,3.1,2.7,2.2,2.3,1.9,1.1,0.8,1.4,2.0,2.7,4.3,5.3,5.3,6.5,6.2,7.0,6.9,6.3,7.3,7.4,6.5,6.8,7.8,8.4,7.7,9.1,9.8,8.4,9.2,11.3,10.1,9.2,10.1,9.9,9.8,10.1,10.3,10.1,9.5,10.6,9.9,10.7,10.3,10.7,9.9,10.0,9.7,10.0,9.5,8.7,9.1,9.2,8.7,8.7,8.6,7.7,7.5,8.4,7.6,6.9,7.9,8.6,7.1,6.5,9.2,8.2,7.5,7.5,9.2,9.0,10.0,9.7,8.8,9.5,9.9,10.2,9.9,9.8,10.5,10.3,9.9,9.6,11.7,10.3,9.9,11.3,10.3,10.9,11.7,12.0,13.1,13.2,12.4,12.2,11.9,11.6,11.3,11.8,9.7,10.4,10.4,9.9,10.3,10.1,10.5,9.6,9.8,10.0,10.0,11.1,11.0,12.3,11.2,10.1,11.3,12.7,11.7,11.0,13.5,13.3,13.2,13.4,13.9,13.3,14.0,13.2,15.3,14.2,14.7,16.6,15.9,17.5,18.5,18.4,17.7,16.5,14.8,16.3,15.0,15.2,15.5,15.9,16.5,15.9,16.2,16.4,16.5,17.1,17.5,18.1,18.5,18.3,17.4,16.7,17.1,15.8,16.5,16.7,17.7,15.8,17.4,16.3,17.2,16.8,17.4,16.3,16.5,16.6,16.4,15.3,15.2,16.1,14.9,14.7,14.6,16.0,15.0,13.6,14.3,14.5,13.6,12.0,12.9,13.8,14.4,14.6,13.7,13.8,14.6,14.6,13.3,13.4,13.6,13.3,11.7,12.5,12.8,13.2,11.5,13.1,11.6,13.4,13.1,14.5,15.0,15.4,15.7,15.8,15.5,16.0,15.8,14.5,16.1,16.1,15.5,15.9,16.2,16.0,16.1,16.0,17.1,16.9,17.6,16.7,17.8,18.2,18.2,18.3,17.4,16.9,17.3,17.0,15.8,16.6,15.5,14.8,15.9,15.3,14.0,14.5,15.6,14.7,13.9,14.6,15.4,15.8,15.7,15.3,14.5,15.3,14.9,13.7,13.4,13.3,13.0,12.6,11.1,11.8,12.4,11.0,11.0,12.4,11.7,10.9,12.0,12.8,12.6,11.0,11.7,12.4,13.1,12.6,14.4,15.1,16.4],[29.7,29.0,29.2,28.6,28.5,27.2,27.0,24.9,25.2,24.3,22.6,22.0,20.4,20.4,19.2,19.5,20.8,21.6,21.3,21.5,20.1,18.4,14.8,13.0,12.9,12.0,11.3,10.2,8.3,7.8,6.5,6.1,6.4,5.9,4.0,5.0,5.4,3.5,3.4,3.2,4.3,2.2,1.2,0.8,1.4,2.3,4.5,5.6,6.1,7.8,7.2,8.3,7.2,6.0,7.6,7.6,6.0,7.3,8.1,7.6,6.2,8.3,8.9,7.8,9.1,9.9,9.3,9.1,10.0,9.5,9.7,10.7,10.8,10.5,10.8,11.7,11.1,11.7,11.6,11.4,11.4,12.0,10.7,11.0,10.8,9.9,10.2,10.4,9.8,10.6,10.4,9.0,9.7,9.8,8.4,7.1,9.4,8.7,7.2,7.4,8.7,8.0,6.8,7.3,9.0,8.6,9.5,9.8,8.7,9.8,9.6,10.3,10.9,10.4,10.7,10.7,11.8,10.9,12.9,11.4,11.8,13.3,11.7,12.5,13.8,13.9,15.0,14.5,14.2,13.7,13.4,13.5,13.1,13.3,11.1,11.8,12.3,11.6,11.4,10.9,11.2,10.5,10.7,11.1,10.5,11.7,11.9,13.2,12.9,11.3,13.1,14.7,13.2,12.7,14.7,15.0,15.0,15.2,15.6,14.8,15.3,15.0,16.9,16.2,16.4,18.2,17.8,19.2,20.0,19.9,19.0,18.3,16.8,18.2,16.9,17.0,17.2,17.4,18.1,17.8,18.0,18.2,18.1,18.8,19.2,19.8,20.0,19.8,19.1,18.3,19.0,17.8,18.7,18.4,19.1,18.1,19.2,18.3,18.8,18.6,18.8,18.3,17.9,17.9,17.7,16.7,16.5,17.4,16.4,15.9,16.1,17.1,16.5,15.0,15.3,15.7,14.1,13.7,14.9,14.4,15.4,15.2,13.8,14.6,15.0,15.7,14.3,15.0,15.1,14.5,13.0,14.0,14.6,14.1,13.3,14.3,13.6,14.8,14.8,16.0,16.5,17.1,17.7,17.6,17.1,18.0,17.5,16.7,18.1,18.2,17.3,17.3,18.3,17.7,17.1,17.3,18.8,18.0,19.4,18.4,19.6,19.8,19.7,19.8,19.2,18.4,18.9,18.6,17.1,18.2,16.8,15.9,17.5,16.6,15.2,15.8,17.2,15.9,15.0,16.2,17.0,17.3,17.6,17.0,15.9,17.0,16.7,15.5,15.2,15.3,14.6,14.2,13.1,14.0,14.8,12.4,12.1,14.4,13.3,12.4,13.5,14.6,14.0,12.1,12.9,13.3,14.1,13.7,15.2,16.3,16.8],[30.0,29.5,29.5,29.1,28.9,27.6,27.7,25.6,25.7,25.0,23.6,22.4,21.1,21.4,20.1,20.5,21.7,22.7,22.1,22.2,20.9,19.2,16.3,14.5,14.6,13.9,13.6,12.6,11.3,9.8,9.1,7.0,8.5,8.2,6.3,5.3,6.1,5.5,3.9,4.0,4.4,3.2,2.2,1.3,0.8,1.8,3.7,5.5,6.5,9.8,8.4,9.9,9.0,8.5,8.8,9.3,7.4,8.8,9.3,9.9,7.5,10.1,10.6,10.1,10.7,12.2,12.2,11.6,13.0,12.9,13.7,13.6,13.7,14.1,14.4,14.9,13.5,14.6,14.2,13.9,14.2,13.9,12.8,13.7,13.8,12.5,12.7,12.9,11.2,12.6,13.0,10.9,10.0,11.4,11.0,8.4,9.4,10.6,8.9,8.4,9.9,10.5,8.5,8.8,10.8,11.1,12.3,12.1,11.6,13.1,13.4,14.1,14.0,13.4,13.9,15.3,14.0,13.7,15.0,15.3,14.9,15.2,15.4,16.1,17.1,16.8,17.6,17.6,16.9,16.5,16.4,16.7,15.9,15.9,13.5,14.2,14.6,14.9,12.7,12.9,13.9,13.3,13.0,12.5,13.2,14.0,14.3,15.0,14.3,14.0,14.9,15.8,14.3,14.3,16.0,16.5,16.6,16.4,17.4,17.2,18.1,17.6,19.8,18.7,19.0,21.2,20.1,21.4,22.4,22.3,21.4,20.5,19.0,20.7,19.0,19.6,19.2,19.9,20.2,19.6,20.8,20.4,20.5,21.1,21.4,22.3,22.7,22.4,21.4,20.4,21.4,19.7,20.7,20.2,21.3,20.3,21.6,20.3,21.3,21.1,21.5,20.7,19.7,20.4,20.5,19.2,17.7,19.6,19.5,17.9,17.2,19.8,19.6,17.3,16.9,17.9,17.1,15.4,16.0,17.0,17.7,17.5,16.9,16.9,17.5,17.7,16.3,17.4,17.4,17.1,15.9,15.4,15.6,16.2,14.7,16.7,15.1,15.6,17.0,18.4,19.1,19.8,20.1,20.3,20.0,20.3,20.4,17.6,20.3,20.9,19.3,19.0,21.1,20.4,18.9,19.1,21.9,20.4,21.9,20.8,22.1,22.5,22.4,22.6,21.6,21.0,21.7,21.4,18.9,21.1,19.4,17.1,19.5,19.7,17.0,17.1,19.4,18.2,16.9,17.9,19.2,19.7,19.9,19.1,17.6,18.9,19.2,17.1,17.3,16.7,16.7,16.9,15.0,15.5,16.4,15.3,14.0,15.4,16.5,15.2,15.4,16.6,17.3,16.4,16.0,16.8,17.6,16.3,18.1,19.0,19.4],[30.2,29.6,29.6,29.2,29.3,27.8,28.1,26.1,26.4,26.0,24.4,23.3,22.0,22.4,21.3,22.0,22.3,23.3,22.7,22.8,21.4,19.5,16.9,15.2,16.2,15.2,14.8,14.2,12.4,12.4,11.5,10.4,10.7,9.6,8.0,8.9,8.0,7.0,5.6,5.8,5.1,4.4,4.1,2.9,1.5,0.8,2.4,3.8,5.1,7.0,9.1,9.3,7.0,8.4,9.7,8.6,7.5,8.8,9.8,9.2,8.4,11.1,11.9,10.7,12.1,13.7,13.7,13.2,15.2,14.9,15.1,15.1,16.8,16.7,16.7,17.4,16.1,17.0,16.1,16.1,16.1,14.5,14.2,15.0,14.9,12.8,13.0,13.9,12.8,14.0,13.7,11.5,11.6,12.6,11.8,9.4,10.9,11.3,9.6,9.4,9.9,10.5,8.4,9.6,11.6,12.4,14.8,14.1,13.6,16.0,15.3,16.2,16.5,16.3,16.5,17.2,16.5,16.8,18.0,17.3,16.6,17.2,17.5,18.3,19.0,17.8,19.2,20.0,19.4,19.9,19.7,19.2,18.5,18.9,17.2,16.6,17.3,17.9,16.2,15.1,16.8,15.7,15.3,14.9,16.4,17.6,17.5,19.1,17.5,16.9,18.3,19.5,19.0,18.2,19.5,20.2,20.3,19.8,20.3,20.9,21.7,20.4,23.1,21.5,22.4,23.6,22.6,23.7,24.5,24.5,23.8,23.0,22.1,23.7,22.4,22.9,22.4,23.6,23.9,23.5,24.6,24.2,24.1,25.0,25.2,25.6,25.9,25.6,25.2,23.9,24.9,23.1,24.2,23.6,24.5,23.3,24.9,23.5,24.6,24.7,24.8,23.8,22.7,24.0,23.6,21.7,21.1,22.9,22.0,20.4,19.9,22.4,22.3,19.8,19.5,20.7,20.1,17.9,19.1,20.5,21.4,21.4,20.2,19.6,21.2,21.3,19.2,20.7,20.4,20.7,19.2,19.5,20.3,19.6,18.4,20.4,18.6,20.1,21.3,22.1,23.1,23.8,24.4,24.2,24.2,24.1,24.3,20.9,24.1,25.1,23.3,22.4,24.9,24.4,22.1,22.4,25.2,23.8,25.3,24.0,25.5,25.8,25.5,25.6,25.1,24.0,24.6,24.5,21.6,24.0,22.3,20.2,22.4,22.9,19.8,19.7,22.4,21.5,20.1,21.6,22.8,23.2,23.5,22.8,20.6,22.3,22.7,20.7,21.0,20.5,20.7,20.5,18.9,19.2,19.7,18.2,17.8,18.8,19.1,18.4,18.9,19.3,19.5,18.9,18.4,19.8,20.0,19.2,20.8,21.2,20.8],[30.4,30.1,30.1,29.8,29.8,28.9,29.0,27.5,27.8,27.2,25.6,24.6,23.7,24.4,23.4,24.0,24.4,25.1,25.2,24.8,23.8,22.2,20.2,19.4,19.7,18.8,17.8,17.4,15.8,16.3,14.8,14.9,14.9,13.4,11.5,13.5,12.5,9.7,9.6,10.2,8.3,6.2,6.8,7.3,3.2,2.0,0.8,2.5,4.1,5.8,8.6,9.6,8.0,6.4,11.3,11.8,8.7,10.9,12.7,11.9,11.0,13.3,14.3,13.7,14.5,15.5,15.9,15.1,16.8,17.4,17.4,17.4,18.0,19.0,18.6,19.5,17.5,18.5,17.0,18.4,17.6,16.7,16.8,16.9,16.3,14.8,15.5,15.6,14.5,15.4,14.9,13.8,13.8,14.6,13.0,9.7,13.6,14.7,11.1,10.2,13.7,14.0,10.4,11.0,14.9,15.2,17.1,16.4,16.4,17.8,17.4,18.1,18.8,17.3,18.0,19.0,18.4,17.6,18.6,19.2,17.7,17.3,19.2,19.5,20.1,18.7,19.6,20.6,19.6,20.2,20.2,19.4,19.2,19.7,17.1,17.6,18.5,19.1,17.0,17.0,18.2,18.1,17.0,16.9,17.5,18.8,19.6,20.4,19.5,18.8,20.2,20.3,19.9,20.0,21.4,21.5,21.9,22.1,22.0,21.7,22.8,22.2,24.4,23.6,24.2,24.7,24.1,24.4,25.4,25.5,24.7,24.0,23.6,24.5,23.6,23.9,23.7,24.9,25.0,24.5,25.2,24.7,24.5,25.2,25.8,26.0,26.5,26.5,25.7,25.1,25.3,23.7,25.0,24.5,25.2,24.5,25.9,25.2,25.6,26.0,26.1,25.5,24.2,25.5,25.5,24.0,23.2,24.9,24.2,22.6,22.2,24.7,24.2,22.6,22.0,22.7,21.9,20.2,21.3,22.0,23.1,23.4,22.4,21.7,22.7,22.8,20.9,22.8,21.5,21.9,20.8,19.7,19.9,20.8,19.1,21.3,18.9,20.0,22.1,22.5,23.7,24.1,24.4,24.8,24.6,25.0,25.0,22.8,25.2,25.6,24.3,24.1,25.8,25.4,23.8,24.3,26.2,25.7,26.3,25.4,26.3,26.7,26.8,27.0,26.4,25.6,26.3,26.1,24.2,25.6,24.4,22.3,24.3,24.3,22.3,21.7,23.5,22.8,22.0,22.9,23.7,24.1,24.2,23.3,21.8,23.0,22.9,21.3,21.6,21.2,21.3,21.2,19.1,19.9,20.7,19.8,18.5,20.4,20.1,19.1,20.1,21.8,21.1,20.3,21.2,21.4,21.7,21.5,22.3,22.5,22.5],[30.3,29.9,29.8,29.5,29.4,28.7,28.7,27.3,27.4,26.8,25.1,24.5,23.5,24.1,23.4,23.8,24.2,24.9,24.7,24.6,23.4,22.1,20.3,19.4,20.5,19.9,19.2,19.4,18.3,18.4,17.1,16.8,17.0,16.1,14.6,15.2,15.2,13.8,12.4,13.0,11.8,8.2,7.2,7.9,7.0,3.7,2.1,0.8,2.7,4.4,5.9,7.5,4.7,5.3,8.8,9.1,7.3,10.6,11.9,11.5,12.6,13.7,13.6,14.7,15.9,15.8,15.9,16.5,17.6,17.4,18.2,18.7,18.7,18.9,19.5,20.3,18.8,20.1,18.1,19.5,19.3,18.4,18.1,18.3,18.0,16.7,17.1,16.6,16.1,16.8,16.5,15.5,15.8,16.6,15.9,13.8,14.7,15.9,13.7,10.9,14.8,14.3,10.8,9.8,13.2,13.4,12.7,15.4,15.6,18.0,17.7,18.6,18.9,18.7,19.2,20.0,19.6,18.7,20.0,20.7,19.6,19.9,20.9,21.5,22.2,21.4,21.8,22.9,21.9,22.2,22.3,21.5,20.6,21.3,19.3,19.1,19.3,19.3,18.0,18.0,18.7,18.0,17.8,17.6,17.3,18.4,19.0,19.1,18.6,18.3,19.0,20.6,20.3,19.7,20.4,21.7,22.1,21.5,21.7,22.6,23.3,22.3,24.5,22.9,23.9,24.3,24.0,24.7,25.4,25.8,24.6,24.3,23.9,24.5,23.8,23.2,23.6,24.0,24.9,24.7,25.5,25.1,24.3,25.2,25.4,25.9,26.2,25.8,25.0,24.2,25.1,23.5,25.3,24.7,25.1,24.3,25.2,24.7,24.8,25.1,24.8,24.6,23.3,24.0,23.9,23.1,22.1,22.9,23.1,21.6,21.2,23.3,22.9,21.1,20.5,21.1,20.7,19.6,19.9,20.2,20.8,20.7,20.1,20.2,20.9,21.4,19.7,21.2,21.5,21.2,19.6,20.6,21.3,20.5,19.5,21.6,20.2,21.2,22.9,22.9,24.1,24.4,24.7,24.8,24.8,24.8,24.8,22.9,25.1,25.5,24.0,23.4,25.4,25.0,22.9,22.9,25.4,24.0,25.6,24.7,25.8,25.9,25.8,25.7,25.2,24.6,24.8,24.8,22.6,24.5,23.2,21.5,23.1,23.0,20.8,21.0,23.1,22.1,21.0,22.7,23.5,24.2,24.4,23.9,22.0,23.9,23.6,21.9,22.6,22.1,22.2,22.1,20.3,20.9,21.7,20.3,19.1,20.5,21.3,19.4,19.8,20.9,21.2,20.5,19.8,20.9,21.4,20.2,21.6,22.2,21.6],[30.1,29.7,29.7,29.4,29.2,28.2,28.1,26.6,26.7,26.1,24.5,23.6,22.4,22.8,21.7,21.7,22.6,23.0,23.2,23.1,22.2,20.7,18.1,17.1,17.3,16.9,17.0,17.3,16.6,15.4,14.7,14.0,14.3,14.5,12.8,13.4,13.0,11.9,10.7,11.7,11.2,9.3,7.5,7.6,7.5,5.5,3.6,1.9,0.8,1.7,3.5,3.9,3.9,4.5,6.6,6.4,6.4,8.7,10.5,9.5,10.9,11.9,12.2,12.4,13.7,14.0,12.8,12.1,14.0,13.4,14.3,14.2,15.0,14.7,14.7,16.4,14.8,15.8,15.2,15.9,15.0,14.7,14.3,14.8,13.7,13.5,14.1,13.8,13.5,13.6,12.7,13.6,13.1,12.7,12.9,11.9,11.7,12.7,11.3,9.6,11.0,11.2,8.9,7.3,8.8,9.6,11.3,11.7,12.0,13.5,13.9,14.4,13.7,13.6,15.2,14.7,15.1,14.4,16.5,16.2,15.0,14.8,16.7,16.9,17.8,17.1,18.3,18.1,17.2,17.1,17.2,17.3,16.5,16.1,13.8,14.5,13.8,14.1,13.9,13.1,12.2,12.7,13.6,12.7,11.7,13.5,13.5,14.7,12.8,11.7,14.0,15.1,14.1,14.2,15.2,15.6,15.6,15.0,16.1,16.5,17.7,16.7,20.0,18.9,19.9,21.0,20.6,21.1,21.9,22.2,21.4,20.2,20.0,20.7,19.1,18.5,18.5,19.0,20.0,19.9,21.6,20.9,20.3,21.2,21.3,22.2,22.8,22.4,21.4,19.3,21.0,19.2,20.8,20.8,21.5,20.2,21.4,20.5,21.1,20.5,21.2,20.7,18.2,19.3,20.0,18.5,15.1,18.3,19.3,16.0,15.1,19.5,19.4,17.3,15.6,17.4,17.3,15.0,14.6,16.9,18.0,18.1,16.2,16.2,17.1,17.0,15.1,16.8,16.6,15.9,15.2,14.6,15.1,15.3,14.2,16.3,14.5,15.2,17.1,18.2,18.9,19.4,20.2,20.2,20.6,20.5,20.5,17.2,19.9,20.4,18.5,17.4,20.6,19.9,17.3,18.1,21.1,19.6,21.3,19.9,21.6,21.9,21.6,22.0,21.1,20.5,21.0,20.6,18.2,20.5,19.2,16.6,18.2,19.5,16.8,16.1,18.4,17.6,16.4,17.7,18.7,18.8,19.6,18.7,16.7,18.4,18.5,16.3,16.2,16.0,16.4,17.0,14.7,14.4,15.5,14.9,12.4,14.4,16.1,15.3,13.9,15.2,17.6,16.1,16.3,17.2,17.9,17.1,18.7,19.4,19.2],[30.2,29.8,29.7,29.2,29.0,27.8,27.9,26.2,26.3,25.8,24.1,23.8,22.5,23.1,22.1,22.1,22.6,23.2,23.3,22.9,22.2,20.5,18.5,16.9,17.4,17.2,17.0,16.9,16.3,15.1,13.9,13.0,13.9,13.7,12.4,13.1,12.8,11.7,11.0,11.7,12.0,8.6,8.0,9.0,8.5,6.8,5.8,3.3,1.4,0.8,1.5,3.6,3.3,3.8,5.0,5.4,6.4,7.1,6.8,7.5,9.0,9.2,9.6,10.7,11.9,11.4,11.3,11.4,13.1,12.6,13.1,15.1,15.0,13.9,14.3,15.5,14.4,16.1,15.5,15.9,15.4,14.7,14.2,15.1,14.6,14.4,14.5,14.1,13.1,13.2,14.0,12.8,12.0,12.5,12.9,11.4,11.2,11.6,10.5,8.3,10.0,9.9,8.3,7.1,8.8,9.0,9.9,10.3,10.6,11.5,11.2,12.8,13.2,12.4,13.5,14.7,14.3,14.1,16.0,16.2,15.1,14.9,16.5,17.0,17.0,17.2,18.1,18.1,17.4,16.7,17.6,17.6,16.5,16.2,14.0,14.7,13.6,13.9,13.0,12.4,12.9,12.2,12.0,11.6,11.9,12.0,12.4,13.1,12.8,12.3,13.3,14.3,14.1,13.5,15.1,15.6,15.8,15.7,16.2,16.2,17.2,16.4,18.9,17.6,18.5,19.2,19.2,20.0,21.1,21.3,20.3,19.5,19.1,19.4,18.2,18.1,18.0,18.4,19.4,19.2,19.8,19.9,19.2,20.4,20.3,21.1,21.6,21.2,20.3,18.9,20.1,18.8,19.8,19.8,20.5,19.3,20.3,19.5,20.0,19.8,20.2,19.5,18.5,19.1,18.9,17.6,16.9,18.5,17.7,16.3,16.5,18.2,17.4,15.7,15.7,15.9,15.4,14.5,14.4,14.9,15.8,15.6,15.1,15.1,15.1,15.0,14.1,15.0,15.1,14.5,13.6,14.3,13.9,13.9,12.9,14.7,13.6,14.8,15.8,16.3,17.3,17.5,18.0,18.2,18.8,18.9,19.2,17.5,19.0,19.1,18.5,17.9,19.3,18.9,17.8,18.2,19.9,19.3,20.2,19.0,20.2,20.8,20.5,21.0,20.3,19.1,19.8,19.8,18.2,18.8,17.9,16.4,17.9,17.2,15.8,16.3,16.7,15.6,15.1,16.1,16.6,17.9,17.6,16.3,16.9,17.8,16.9,16.0,16.3,16.4,15.6,16.2,14.0,14.4,15.6,15.0,12.7,14.8,15.1,14.2,13.5,15.2,15.6,13.8,14.4,15.4,16.3,15.2,16.8,17.9,17.8],[30.0,29.4,29.4,28.8,28.5,26.9,26.9,25.0,25.2,24.5,23.1,22.5,21.0,21.1,20.2,19.9,21.0,21.7,21.7,21.9,20.9,18.9,16.3,14.4,15.3,13.9,13.8,13.4,12.2,11.9,11.2,10.9,11.0,10.5,9.7,10.5,10.5,9.7,9.4,10.1,10.0,8.0,7.1,8.2,8.0,6.6,7.1,4.9,2.7,1.4,0.8,1.3,2.0,2.2,2.6,3.1,3.8,4.1,4.6,4.8,5.1,6.2,5.9,5.9,6.9,6.9,6.3,7.2,8.3,7.9,8.7,9.8,9.0,9.0,9.4,10.1,9.4,10.6,10.6,10.9,10.9,10.6,10.8,11.0,11.0,10.4,10.8,10.9,10.3,10.7,10.6,10.8,10.2,9.8,9.3,9.8,9.0,8.2,6.9,7.6,7.6,6.7,5.0,5.7,6.5,6.3,7.4,8.6,8.3,8.8,7.7,8.9,9.7,8.8,9.0,10.5,11.0,10.3,10.6,11.9,12.1,12.2,12.1,13.0,12.8,13.6,14.4,14.2,14.2,13.7,13.7,14.5,13.5,13.0,11.6,11.7,12.3,11.5,10.7,10.5,11.2,9.9,9.4,10.1,10.5,10.3,10.0,11.6,10.9,10.4,11.6,12.6,11.7,11.1,13.1,12.9,12.5,13.1,14.0,14.0,13.8,13.0,15.1,14.3,14.9,15.7,15.8,17.1,18.4,18.1,16.8,15.9,15.1,15.7,15.0,15.3,15.4,16.2,16.5,16.1,16.9,16.6,16.8,17.8,18.0,18.8,18.9,19.1,18.0,16.9,17.8,15.9,16.8,16.5,18.2,16.5,18.0,16.7,17.9,17.7,18.0,17.1,16.2,16.9,16.9,14.9,15.0,16.5,14.9,14.0,14.7,15.6,14.6,13.4,14.0,13.4,12.3,11.8,12.9,12.3,13.3,13.2,12.5,12.9,13.0,13.2,12.1,12.8,13.6,12.5,11.7,12.8,13.0,12.1,11.2,12.2,11.7,13.4,13.9,14.7,15.2,15.7,16.0,15.6,16.0,16.3,16.1,15.4,16.8,16.7,15.9,16.2,17.0,16.3,15.7,16.1,17.4,17.3,18.0,16.6,18.0,18.8,18.4,19.1,18.3,16.9,17.7,17.6,16.0,16.4,15.1,14.4,15.9,14.9,13.9,14.8,14.9,13.3,12.9,14.3,15.1,15.7,15.4,14.7,14.7,15.6,15.0,14.3,14.3,14.0,13.0,12.8,12.0,12.5,13.0,11.9,11.2,12.6,11.8,11.0,12.1,12.9,11.8,10.6,11.9,12.5,12.1,12.1,13.8,14.6,15.2],[30.0,29.5,29.5,28.9,28.4,27.0,26.9,24.8,25.1,24.4,22.9,22.2,20.8,20.8,19.8,19.7,20.4,21.1,21.3,21.3,20.4,18.5,15.8,13.9,14.5,13.2,13.5,12.7,11.4,10.4,9.5,8.7,9.5,8.8,7.7,8.4,8.9,8.0,6.7,8.6,9.2,6.6,5.7,7.5,8.1,5.4,6.3,6.3,3.7,2.2,1.1,0.8,1.0,1.5,1.7,1.9,2.3,2.8,3.6,3.7,3.9,4.7,5.2,4.7,5.5,6.1,5.6,5.9,6.4,6.7,6.9,7.4,7.4,7.7,7.8,8.5,7.8,9.4,9.4,10.3,9.9,8.9,9.8,10.3,9.9,9.1,9.9,10.5,10.2,10.2,9.4,9.0,8.8,7.8,7.4,7.5,6.8,6.2,5.4,6.1,6.1,5.1,3.7,4.6,5.6,5.2,6.7,7.5,7.3,8.0,6.8,8.0,8.1,7.3,7.1,8.3,9.2,8.2,8.4,9.7,10.4,10.8,10.4,11.6,12.0,13.0,13.8,13.3,13.4,12.6,12.6,13.6,12.3,12.0,10.2,10.5,11.1,10.2,8.8,8.6,9.6,7.9,8.1,8.2,8.8,10.1,10.4,11.5,9.6,8.7,10.7,11.5,10.4,10.3,11.7,11.5,11.2,12.1,12.2,12.0,12.5,11.9,13.7,13.3,13.3,14.5,14.6,16.3,17.6,17.4,16.1,15.1,14.1,14.6,13.7,14.1,13.8,14.8,14.8,14.8,15.4,15.7,15.5,16.4,16.6,17.4,17.6,17.7,16.7,15.6,16.4,14.9,15.7,15.8,17.1,15.4,16.5,15.4,16.5,16.2,16.3,15.5,15.0,15.1,15.0,13.7,13.6,14.7,13.5,12.9,13.2,14.3,13.2,12.1,12.8,12.6,11.6,11.2,12.0,12.0,12.8,13.2,12.3,12.4,12.6,12.4,11.7,12.1,12.2,11.3,10.4,11.3,11.1,10.5,9.4,11.1,10.8,11.7,11.8,12.8,13.4,13.6,13.3,13.7,14.0,14.6,14.6,13.5,14.6,14.4,14.0,13.9,14.6,14.2,13.9,14.5,15.8,15.5,16.0,15.0,15.9,16.3,16.2,16.5,16.3,14.9,15.5,15.6,14.3,14.5,13.9,13.2,13.7,13.3,12.8,13.1,13.0,12.3,12.3,12.7,13.0,13.9,13.4,12.6,12.9,13.9,12.8,12.5,12.4,12.2,11.3,11.4,10.8,10.9,11.3,10.6,10.1,11.3,10.4,10.0,10.3,11.5,10.8,9.3,10.9,11.5,11.3,11.2,13.0,13.5,14.7],[29.9,29.4,29.3,28.8,28.3,26.5,26.7,24.8,24.7,24.0,22.5,21.9,20.6,20.3,19.2,19.4,20.2,21.1,20.9,21.2,20.2,18.3,15.1,13.6,13.6,12.5,12.7,12.0,10.9,9.5,9.4,8.5,9.1,9.2,7.2,8.0,8.6,8.6,6.4,7.2,8.0,6.6,5.8,6.4,6.6,4.7,5.1,4.4,3.1,2.2,1.5,1.0,0.8,0.9,1.3,1.3,1.6,1.9,2.3,2.7,3.0,3.5,3.7,3.7,4.0,4.5,4.4,4.7,5.6,5.4,5.4,6.3,6.2,6.3,6.9,7.9,7.3,8.5,8.5,9.2,8.8,7.6,8.5,8.7,8.0,7.4,7.9,7.9,7.6,7.3,7.0,7.0,7.1,6.4,6.1,5.8,5.8,5.0,4.5,5.3,4.9,4.4,3.4,3.8,4.6,4.7,5.9,7.0,6.6,7.2,6.0,6.9,7.0,6.5,6.4,7.4,7.7,7.5,8.5,8.8,9.0,9.6,9.9,10.2,10.7,11.2,11.6,12.2,12.0,11.1,11.0,11.9,10.7,10.2,9.6,8.8,9.4,9.1,9.0,7.9,9.0,8.1,7.6,8.4,8.3,10.1,9.7,11.3,9.1,8.5,10.4,10.9,9.6,9.0,10.9,10.4,9.8,10.8,11.2,10.9,11.2,11.0,12.9,12.5,12.9,13.8,14.4,15.3,16.3,16.2,15.7,14.5,13.7,13.8,13.0,13.5,13.0,13.9,13.8,13.9,13.8,14.2,14.6,15.5,16.0,16.6,16.9,16.9,16.4,14.9,15.7,14.2,14.6,14.7,16.1,14.5,16.1,14.9,16.1,15.5,15.7,15.0,14.0,14.3,14.6,13.0,11.9,13.8,13.3,11.5,11.9,13.8,13.0,11.5,11.6,12.5,10.8,10.0,10.8,11.8,12.3,12.6,12.2,11.9,12.5,12.1,11.3,11.9,11.8,11.3,10.8,10.3,11.0,10.4,9.7,10.4,9.7,10.8,11.0,12.6,12.3,12.7,12.3,12.8,13.1,13.7,13.3,12.1,14.0,13.8,12.8,12.7,14.4,13.6,12.5,13.2,15.2,14.9,15.4,14.1,15.4,16.2,15.6,16.6,16.1,14.8,15.4,15.7,13.4,14.6,13.7,12.4,13.6,13.7,12.6,12.4,13.4,12.2,11.7,12.5,13.0,13.1,13.1,12.4,12.1,12.7,12.3,11.6,11.0,10.8,10.3,10.4,9.7,9.8,10.0,9.8,9.1,9.8,9.6,9.2,9.4,10.3,9.8,8.3,10.1,10.6,10.1,10.8,12.5,13.2,14.8],[30.0,29.2,29.4,28.8,28.4,26.7,26.7,24.7,25.0,24.1,22.6,22.0,20.5,20.0,19.1,19.0,20.0,20.8,20.8,21.1,19.9,18.4,15.1,12.9,13.6,12.1,11.9,11.3,10.1,9.2,9.2,8.4,9.1,7.7,7.0,8.5,8.3,6.9,6.5,8.3,7.5,6.2,5.3,6.7,6.6,5.0,5.9,5.1,3.3,2.7,1.7,1.2,0.9,0.8,0.9,1.2,1.3,1.5,1.9,2.1,2.3,2.6,3.1,3.2,3.5,3.9,3.8,4.1,4.3,4.6,4.7,5.0,5.3,5.4,5.8,6.5,5.9,7.0,6.8,7.5,7.4,6.6,7.0,7.6,7.0,6.6,7.5,7.4,7.0,7.2,6.3,6.8,6.8,5.9,5.2,6.1,5.4,4.7,3.7,4.5,4.5,4.0,2.8,3.6,4.2,4.1,5.4,6.5,6.7,6.4,5.4,6.2,6.5,6.2,5.9,6.9,7.5,6.8,7.1,8.1,7.9,8.5,8.4,9.8,9.5,10.1,10.6,10.8,10.6,10.7,10.3,10.3,9.5,9.7,8.8,8.1,9.0,8.0,8.2,7.6,8.3,7.4,7.1,7.6,8.0,8.7,8.4,9.8,8.7,7.9,9.7,10.0,8.9,8.6,10.4,10.1,9.3,10.1,11.1,10.9,10.9,10.2,12.1,11.7,12.1,13.2,13.2,14.4,15.6,15.4,14.4,13.4,12.4,12.6,12.1,12.7,12.8,13.0,13.5,13.1,13.0,13.1,13.8,14.7,15.1,15.8,15.9,16.0,15.3,14.3,15.0,13.6,13.4,13.5,15.2,13.2,15.3,13.8,15.2,14.7,15.1,14.1,13.3,13.8,13.9,12.2,12.0,13.7,12.4,11.0,11.6,12.8,12.2,10.9,10.8,11.3,9.9,9.2,9.9,10.6,11.0,11.5,10.7,10.7,11.2,11.4,10.3,10.7,10.9,10.4,9.5,9.7,10.4,9.6,8.8,9.7,9.1,10.4,10.6,11.6,11.7,11.9,11.7,11.9,12.1,12.7,12.4,12.2,13.5,13.1,12.8,13.0,13.6,13.0,12.5,13.0,14.3,14.3,14.6,13.6,14.6,15.5,15.5,15.9,15.2,14.1,14.9,14.7,13.0,14.1,12.7,11.9,13.3,12.9,11.3,11.9,12.8,11.5,10.6,11.6,12.4,12.5,12.4,11.8,11.9,12.4,11.7,11.0,11.1,10.4,10.1,10.0,9.2,9.1,10.3,8.5,8.7,9.2,9.1,8.3,9.1,9.9,9.0,7.6,9.1,9.8,9.2,10.2,11.6,12.4,13.9],[29.9,29.2,29.2,28.7,28.0,26.5,26.2,24.2,24.4,23.6,22.1,21.8,20.4,19.8,19.1,18.8,19.9,20.4,20.8,21.0,20.4,18.4,15.5,13.4,13.4,12.1,11.8,10.9,9.9,9.0,9.3,8.2,8.8,8.0,6.8,8.0,7.8,6.5,6.6,7.3,7.3,6.0,5.1,6.0,6.0,4.6,5.6,5.4,3.6,3.0,1.9,1.6,1.1,0.9,0.8,0.9,1.2,1.4,1.6,1.8,2.2,2.4,2.7,2.8,3.1,3.7,3.5,3.8,4.4,4.2,3.8,4.4,4.6,4.7,4.9,5.6,5.3,6.3,6.3,7.0,6.7,5.9,6.8,7.2,6.4,6.2,7.5,6.9,7.1,6.5,5.9,6.3,6.1,5.6,5.2,5.4,5.5,4.3,3.5,4.6,4.3,3.6,2.8,3.6,4.2,4.2,5.2,6.6,6.4,6.2,5.1,5.8,5.8,5.7,5.1,5.8,6.5,6.2,6.2,7.0,7.0,7.8,7.4,8.7,8.8,10.0,10.6,10.7,10.9,10.3,9.7,10.7,9.6,9.2,8.3,7.7,8.3,7.4,7.5,7.0,7.6,6.7,6.7,7.1,7.3,8.4,8.3,9.3,7.6,7.1,9.1,9.3,8.4,8.0,9.4,9.2,8.8,9.8,10.1,10.2,10.0,9.7,11.1,11.1,11.6,12.4,12.7,14.0,15.4,15.0,14.3,12.9,12.0,12.2,11.8,12.1,12.1,12.2,12.8,12.8,13.1,13.4,13.5,14.9,14.9,15.6,15.4,15.6,15.1,13.7,14.7,13.1,13.7,13.7,15.2,13.1,15.1,13.3,14.7,13.9,14.3,13.5,12.5,12.9,12.9,11.4,11.1,12.3,11.5,10.6,10.8,12.0,11.4,10.0,10.4,10.4,9.5,8.9,9.7,10.0,10.4,10.9,10.5,10.2,10.9,10.8,9.9,10.4,10.5,10.0,9.1,9.2,10.1,9.3,7.9,9.2,8.6,9.6,10.2,11.6,11.7,12.0,11.8,11.8,12.2,12.6,12.5,11.4,12.7,12.6,11.9,12.0,12.7,12.4,11.9,12.1,13.5,13.2,13.9,12.7,14.1,14.3,14.2,14.2,14.1,13.1,13.5,13.6,11.9,12.9,12.1,10.9,12.0,12.1,10.7,11.4,11.8,10.7,10.3,11.1,11.8,11.7,11.9,11.4,11.0,11.8,11.5,10.6,10.7,9.9,9.5,9.5,8.7,8.9,9.3,8.2,8.0,8.5,8.2,7.7,8.3,9.1,8.4,7.1,8.8,9.1,8.8,9.8,10.9,11.4,13.6],[30.0,29.7,29.5,28.9,28.2,26.4,26.1,24.4,24.2,23.5,22.0,21.6,20.4,19.8,19.1,18.7,19.7,20.2,20.4,20.8,19.9,17.9,14.9,13.2,13.4,12.1,11.8,10.7,9.5,8.7,9.1,7.8,8.1,6.9,6.4,7.5,6.8,5.8,6.0,6.5,6.7,5.9,5.3,6.0,5.7,5.0,5.3,4.8,3.6,3.0,2.0,1.7,1.2,1.1,0.9,0.8,0.9,1.1,1.2,1.3,1.6,1.9,2.1,2.2,2.4,2.9,3.0,3.2,3.2,3.7,3.5,3.7,3.8,4.0,4.2,4.9,4.5,5.6,5.7,6.4,6.0,5.4,6.0,6.4,5.8,5.4,6.4,6.2,6.3,5.7,5.0,5.1,5.3,4.8,4.3,4.4,4.4,3.6,3.1,3.9,4.1,3.1,2.3,3.1,3.9,4.1,4.9,6.0,5.9,5.6,4.7,5.5,5.3,4.9,4.5,5.3,5.4,5.6,5.5,5.8,5.8,6.7,6.5,7.6,8.4,10.1,10.1,10.1,10.3,9.6,9.1,9.4,8.6,8.3,7.4,6.8,7.3,6.8,6.8,6.4,7.1,6.0,6.0,6.6,7.1,9.0,8.3,9.9,7.9,7.1,9.4,9.1,8.0,7.8,9.2,9.0,8.4,9.2,9.8,9.4,9.2,9.2,10.4,10.8,10.5,12.0,12.3,13.6,14.7,14.6,13.7,12.7,11.1,11.4,10.8,11.6,11.0,11.6,11.5,11.7,12.1,12.5,12.5,13.5,13.7,14.5,14.5,14.4,14.2,13.0,13.8,12.3,12.8,12.9,14.3,12.4,13.9,12.6,13.6,13.2,13.3,12.6,11.7,12.2,12.2,11.0,10.4,11.6,11.2,10.3,10.5,11.7,11.1,10.0,10.3,10.8,9.5,8.8,9.8,10.3,10.9,11.1,10.7,10.6,11.2,10.7,10.3,10.5,10.2,9.6,9.4,8.7,9.4,8.8,8.1,8.7,8.0,9.4,9.2,10.9,10.5,10.8,10.3,10.9,11.1,11.8,11.4,10.3,11.6,11.6,10.7,10.8,11.9,11.5,10.6,11.1,12.6,12.4,13.1,11.8,13.4,13.5,13.4,13.4,13.4,12.6,13.0,13.2,11.6,12.6,11.8,11.0,11.7,12.0,10.7,11.0,11.6,10.5,10.5,10.9,11.4,11.0,11.3,10.9,10.4,10.8,10.6,10.0,9.5,9.2,8.6,8.7,8.1,8.1,8.4,7.6,7.5,8.0,7.7,7.1,7.8,8.2,7.6,6.8,9.0,8.4,8.3,9.6,10.9,11.6,13.8],[29.8,29.2,29.2,28.5,28.0,25.9,26.0,23.9,23.8,23.1,21.7,21.1,19.8,19.6,18.8,18.3,19.5,20.2,20.4,21.0,20.0,17.9,14.7,12.8,12.8,12.0,11.2,9.9,8.8,8.2,8.5,7.6,7.8,7.3,6.7,7.3,6.3,6.6,5.4,6.5,6.6,5.1,4.3,5.5,5.5,4.7,4.8,4.9,3.2,3.0,2.1,1.8,1.2,1.2,1.1,0.8,0.8,0.9,1.1,1.2,1.2,1.6,1.7,1.8,2.0,2.4,2.3,2.5,3.1,3.0,3.0,3.3,3.6,3.5,3.6,4.4,4.2,5.1,5.2,5.5,5.2,4.9,5.2,5.4,4.7,4.7,5.4,5.1,5.1,5.1,4.5,4.5,4.8,4.1,3.5,3.8,3.8,3.3,2.6,3.0,3.1,3.0,2.3,2.9,3.6,3.8,4.2,5.4,5.3,5.2,4.0,4.8,4.8,4.3,3.9,4.7,5.1,4.4,5.0,5.4,5.3,5.9,5.8,6.8,7.4,8.5,9.2,9.0,9.3,8.8,8.4,9.0,8.2,8.2,7.7,7.1,7.4,7.0,6.5,6.3,7.0,6.0,5.8,6.6,7.2,8.3,8.0,9.2,7.3,6.9,8.7,8.7,7.4,7.1,8.3,8.4,7.7,8.4,9.0,9.3,9.3,8.9,10.0,10.2,10.3,11.3,12.0,12.4,13.5,13.6,12.9,12.2,10.6,11.0,10.3,10.9,10.7,11.0,11.0,11.4,11.6,11.8,11.8,12.6,12.7,13.5,13.5,13.4,13.3,12.3,12.7,11.6,11.9,12.3,13.0,11.5,13.0,11.9,12.7,12.2,12.1,11.9,10.8,11.2,11.4,10.4,9.5,10.7,10.7,9.1,9.6,10.5,10.4,9.4,9.2,9.9,8.6,7.6,8.7,9.6,10.0,10.8,10.1,9.6,10.5,10.8,9.1,10.3,9.6,9.7,8.9,8.1,8.5,8.8,8.1,8.9,7.6,8.8,9.2,10.3,10.0,10.6,10.4,10.3,10.9,11.3,10.9,9.8,11.0,10.9,10.4,10.1,11.2,10.9,10.1,10.4,11.9,11.7,12.1,11.4,12.4,12.6,12.7,13.0,12.9,12.3,12.3,12.2,10.8,11.6,10.7,10.2,11.2,11.4,9.8,9.8,11.2,10.3,9.5,10.2,11.1,10.7,10.8,10.5,10.0,10.3,10.2,9.1,9.2,8.7,8.8,8.7,7.7,7.6,8.0,7.1,7.1,7.2,7.2,7.0,7.1,7.4,7.4,6.4,8.1,7.9,7.9,9.3,10.6,10.9,12.9],[29.8,29.3,29.3,28.8,28.3,26.3,26.4,24.3,24.3,23.3,22.0,21.6,20.2,19.8,19.0,18.8,19.6,20.4,20.6,20.9,20.1,18.1,15.1,13.2,13.3,11.9,11.4,9.9,9.0,8.4,8.7,7.2,8.3,6.9,6.7,7.3,6.6,6.4,5.8,6.8,6.6,4.9,4.5,5.8,5.9,5.0,5.5,5.4,3.9,3.8,2.5,2.4,1.4,1.3,1.3,1.1,0.9,0.8,0.9,1.2,1.3,1.4,1.6,1.8,1.9,2.1,2.3,2.4,2.7,3.1,3.0,3.4,3.3,3.4,3.5,4.2,4.1,5.0,5.1,5.6,5.3,5.0,5.6,5.7,5.1,4.9,6.2,5.4,5.7,5.3,4.8,4.8,5.1,4.5,3.7,3.9,4.1,3.4,2.8,3.5,3.4,3.1,2.2,3.2,3.9,3.7,4.5,5.9,5.6,5.4,4.2,5.0,5.0,4.7,4.6,4.8,5.4,5.2,5.5,5.6,5.6,6.7,6.1,7.1,7.6,8.6,9.2,9.1,9.3,8.8,8.5,8.8,8.2,8.1,7.4,6.9,7.1,6.3,6.8,6.6,6.7,6.0,6.1,6.6,6.5,7.7,7.3,8.3,7.1,6.6,8.1,8.4,7.5,6.9,8.8,8.6,7.9,8.4,9.5,9.5,9.1,8.7,10.0,10.2,10.4,11.6,12.1,12.7,13.9,13.8,13.0,12.1,10.9,11.2,10.5,11.1,11.0,11.5,11.7,11.7,11.7,12.0,12.3,13.4,13.7,14.1,14.1,14.1,13.8,12.7,13.4,11.8,12.3,12.5,13.6,11.8,13.4,12.4,13.1,12.8,12.9,12.3,11.6,12.1,11.7,10.6,10.5,11.3,10.7,9.5,10.1,10.6,10.4,9.3,9.1,9.4,8.6,7.6,8.4,9.2,9.7,10.3,9.3,9.1,10.0,10.4,9.1,9.7,9.8,9.7,8.2,8.5,9.3,8.8,7.5,8.6,7.8,9.1,9.3,10.8,10.6,10.8,10.6,10.7,10.9,11.5,11.2,10.7,11.7,11.6,11.1,11.4,11.9,11.7,11.1,11.2,12.5,12.2,12.8,11.8,12.9,13.2,13.3,13.5,13.1,12.3,12.7,12.6,11.1,11.8,10.8,10.3,11.4,11.3,9.6,10.4,11.2,10.1,9.3,10.2,11.0,10.8,10.9,10.5,10.4,10.9,10.4,9.8,9.9,8.9,8.8,8.7,7.7,7.9,8.3,6.8,7.1,7.4,7.3,6.7,7.5,7.7,7.4,6.1,7.9,7.9,7.8,9.3,10.2,10.8,12.9],[29.8,29.4,29.3,28.5,28.1,26.1,26.0,23.8,23.9,23.3,21.9,21.5,20.4,19.6,18.8,18.3,19.6,20.0,20.1,20.6,19.8,18.0,14.6,13.0,12.7,11.6,11.1,10.0,9.0,8.7,8.0,7.6,7.9,7.0,7.1,7.6,6.8,7.0,5.8,6.7,6.5,5.7,5.0,5.6,5.6,4.9,5.5,5.4,4.7,3.7,2.9,2.6,1.8,1.6,1.5,1.3,1.1,0.9,0.8,0.9,1.1,1.3,1.3,1.5,1.7,2.0,2.4,2.4,3.0,3.0,3.0,3.0,3.3,3.3,3.4,4.1,3.8,4.6,4.7,5.3,5.1,4.6,5.1,5.2,4.8,4.7,5.5,5.2,5.5,4.9,4.3,4.6,4.7,4.2,3.7,4.0,4.0,3.2,3.1,3.6,3.4,2.9,2.4,3.2,3.9,3.9,4.5,5.7,5.4,5.2,4.2,4.9,4.8,4.7,4.4,4.8,5.0,5.5,5.4,5.1,5.3,6.0,5.6,6.6,7.3,8.2,8.7,8.7,9.2,8.5,7.9,8.4,7.8,7.5,7.1,6.2,6.8,5.9,6.4,5.9,6.4,5.6,5.6,6.1,6.5,7.8,7.5,8.4,6.7,6.3,8.2,8.0,7.2,6.8,8.2,7.9,7.6,8.3,8.7,8.6,8.5,8.6,9.6,10.0,9.7,10.8,11.3,12.1,13.0,13.0,12.4,11.5,10.1,10.4,10.1,10.8,10.4,11.0,11.0,10.9,11.0,11.3,11.6,12.4,12.7,13.4,13.0,13.0,13.0,12.0,12.6,11.4,11.6,11.9,12.8,11.4,12.5,11.7,12.0,11.9,11.7,11.5,10.9,11.2,10.9,10.1,9.8,10.4,10.1,9.5,9.8,10.1,9.9,9.0,9.0,9.5,8.2,7.4,8.3,9.1,9.4,9.9,9.5,9.2,9.9,9.7,8.8,9.2,9.0,8.9,7.8,8.0,8.7,8.1,7.0,8.0,7.2,8.4,8.6,10.1,10.0,10.2,10.2,10.2,10.5,10.9,10.6,9.8,10.8,10.7,10.1,10.1,10.8,10.8,10.0,10.5,11.6,11.3,11.9,11.0,12.2,12.1,12.0,12.0,12.2,11.4,11.7,11.6,10.6,11.0,10.4,10.2,10.7,10.8,9.5,10.2,10.5,9.7,9.1,9.7,10.3,10.2,10.2,10.0,9.6,10.2,9.7,9.2,9.0,8.2,8.0,7.9,7.2,7.3,7.4,6.5,6.5,7.1,6.8,6.1,6.5,7.4,6.9,6.0,7.9,7.6,7.3,8.8,9.9,10.7,13.0],[29.9,29.5,29.4,28.7,28.2,26.1,25.9,23.8,23.6,22.9,21.7,21.1,19.8,19.3,18.5,18.2,19.1,19.7,20.0,20.6,19.5,17.6,14.6,12.5,12.5,11.1,10.5,9.4,8.3,8.1,7.7,7.3,7.3,6.4,6.9,7.2,6.1,6.9,5.8,6.3,6.5,5.1,5.3,5.0,5.4,5.0,5.2,5.0,4.1,3.4,2.6,2.5,1.8,1.7,1.5,1.2,1.3,1.1,0.8,0.8,0.9,1.2,1.1,1.1,1.3,1.6,1.7,1.9,2.0,2.1,2.2,2.4,2.6,2.9,3.1,3.3,3.3,4.1,4.2,4.7,4.5,4.2,4.5,4.7,4.3,4.1,4.8,4.6,4.8,4.6,4.0,4.0,4.1,3.4,3.2,3.6,3.3,3.2,2.4,3.3,3.1,2.7,2.4,2.9,3.6,3.5,4.1,5.3,4.9,5.1,4.0,4.9,4.9,4.9,4.3,4.2,4.6,4.6,4.4,5.0,5.2,5.7,5.1,6.2,7.1,8.1,8.7,8.3,8.5,8.1,7.8,8.7,7.8,7.4,7.2,6.8,7.0,6.5,6.2,5.8,6.3,5.6,6.0,6.3,6.3,8.0,7.5,9.0,7.4,6.6,8.7,8.2,7.5,7.2,8.2,8.1,7.3,8.0,8.7,8.9,8.7,8.3,9.6,9.6,9.4,10.7,11.0,11.6,12.5,12.7,12.1,11.3,9.8,10.4,9.8,10.5,10.2,10.7,10.7,10.6,11.1,11.3,11.3,12.0,12.4,12.6,12.6,12.5,12.8,11.6,12.2,11.2,11.5,11.7,12.2,11.4,12.2,11.5,11.9,11.8,11.4,11.4,10.5,11.1,10.9,9.9,9.4,10.5,10.3,9.4,9.6,10.3,10.0,9.2,9.2,9.4,8.3,7.9,8.9,9.2,9.6,9.9,9.3,9.3,10.0,9.8,9.3,9.7,8.9,9.1,8.2,8.2,8.4,8.1,7.4,8.0,7.3,8.1,8.6,10.3,9.7,10.2,10.3,10.3,10.4,11.0,10.7,9.8,10.8,10.6,10.3,10.0,10.8,10.7,9.7,10.3,11.5,11.2,11.8,11.2,12.4,12.5,12.2,12.3,12.4,11.9,12.1,12.0,10.5,11.6,10.8,10.1,10.8,11.2,9.9,9.6,10.7,9.4,9.6,10.1,10.6,10.5,10.4,10.5,9.8,10.2,10.0,9.0,8.9,8.0,8.3,7.9,7.7,7.1,7.3,7.1,6.7,7.1,6.5,6.4,7.0,7.1,6.7,5.8,8.0,7.4,7.2,9.0,9.7,10.4,12.9],[29.9,29.4,29.2,28.8,28.3,26.2,26.0,23.8,23.8,22.8,21.7,21.2,19.9,19.3,18.8,18.7,20.0,20.6,20.6,21.2,20.1,17.8,14.5,12.3,12.0,10.7,10.6,9.0,8.2,7.6,7.8,6.9,7.2,7.5,6.3,6.9,6.7,6.8,5.3,6.2,6.3,5.2,4.6,5.3,5.7,4.8,5.1,5.2,4.7,3.6,2.7,2.6,2.1,1.9,1.8,1.4,1.2,1.3,1.1,0.8,0.8,0.9,1.0,1.1,1.0,1.3,1.5,1.5,1.7,2.0,2.1,2.2,2.2,2.6,2.8,3.0,3.2,3.8,3.9,4.3,4.2,3.8,4.5,4.4,4.3,3.6,4.8,4.3,4.5,4.2,3.7,3.8,3.7,3.3,2.9,3.2,3.3,2.8,2.4,3.0,2.9,2.7,2.3,3.0,3.6,3.6,4.2,5.4,5.2,4.7,3.8,4.4,4.4,4.8,4.2,4.2,4.7,4.9,4.8,5.0,4.6,5.6,5.0,5.8,6.7,7.6,8.2,8.0,8.3,7.7,7.6,8.0,7.3,7.5,6.6,6.5,6.8,6.4,5.5,6.1,6.6,5.9,5.7,6.3,6.3,7.9,7.5,8.5,6.6,6.3,7.8,7.8,7.3,6.3,7.9,7.9,7.1,7.7,8.6,8.8,9.2,8.0,9.3,9.3,9.3,10.2,10.9,11.4,12.0,12.2,11.3,11.0,9.6,10.1,9.5,10.4,10.0,10.7,10.8,10.7,10.9,11.2,11.3,11.7,12.2,12.3,12.0,12.0,12.4,11.6,11.9,10.9,11.2,11.4,11.7,10.9,11.8,11.3,11.3,11.5,11.1,10.7,10.6,10.9,10.3,9.8,9.7,10.1,9.7,9.0,9.4,9.7,9.3,8.8,8.5,9.0,7.8,6.7,7.6,8.8,9.2,10.1,8.9,8.7,9.7,10.5,8.8,9.4,9.2,9.2,8.2,7.6,8.6,8.4,7.4,8.3,7.3,8.2,8.6,10.3,9.7,10.1,10.3,10.2,10.6,10.8,10.7,9.7,10.6,10.3,10.2,9.8,10.7,10.6,9.9,10.1,11.1,11.3,11.5,10.9,11.9,11.7,11.8,11.6,11.9,11.5,11.4,11.2,10.2,10.8,10.0,9.8,10.8,10.4,9.3,9.9,10.5,10.0,9.2,10.2,10.2,10.4,10.2,10.1,9.8,10.2,9.6,9.1,9.0,8.0,8.2,8.0,7.9,7.3,7.4,6.6,6.5,6.7,6.5,6.4,6.6,6.6,6.5,5.6,7.4,7.0,6.9,8.7,9.0,10.0,12.3],[29.9,29.6,29.3,28.9,28.4,26.5,26.4,24.2,24.4,23.4,22.3,21.7,20.8,20.0,19.6,18.9,20.5,21.0,20.5,21.5,20.1,18.3,15.0,12.9,12.2,10.7,11.2,9.7,8.8,8.0,8.1,6.3,7.6,7.6,7.0,6.8,6.7,6.1,5.8,6.8,6.9,5.3,5.6,5.8,5.7,4.9,5.7,5.6,4.6,4.1,3.4,3.1,2.2,2.4,2.2,1.8,1.5,1.6,1.3,1.1,0.8,0.8,0.9,1.0,1.0,1.3,1.4,1.6,1.7,1.9,2.0,2.2,2.3,2.6,2.9,3.2,3.4,4.2,4.3,4.7,4.5,4.0,4.8,4.7,4.6,4.1,5.1,4.7,4.8,4.4,4.0,4.0,4.3,3.9,3.1,3.4,3.4,3.0,2.4,3.2,3.2,2.7,2.6,3.3,3.9,3.7,4.4,5.4,5.3,4.6,3.8,4.2,4.3,4.2,4.1,4.4,4.6,4.5,4.9,5.0,5.2,6.1,5.1,5.9,6.7,7.5,8.3,8.1,8.5,7.7,7.6,8.3,7.4,7.1,6.3,6.2,6.4,5.5,6.4,5.6,6.1,5.4,5.6,5.9,5.9,7.2,6.8,7.6,6.4,5.9,7.3,7.5,6.5,5.9,7.2,7.4,7.0,7.2,8.0,8.3,7.8,7.7,9.0,8.8,9.1,10.0,10.6,11.3,12.3,12.5,11.6,10.9,9.5,10.0,9.2,10.0,9.7,10.1,10.5,10.5,10.5,10.9,11.1,11.8,12.1,12.4,12.2,12.2,12.2,11.3,11.8,10.7,11.2,11.3,12.1,10.8,11.8,11.1,11.2,11.2,10.9,10.8,10.4,10.5,10.1,9.4,9.3,9.7,9.1,8.4,8.8,9.1,8.9,8.1,7.7,8.3,7.4,6.3,7.3,8.2,8.5,9.5,8.4,8.1,9.0,9.9,8.4,9.1,8.9,9.2,7.4,7.6,8.7,8.3,7.0,7.9,6.9,8.0,8.5,10.3,9.9,10.2,10.1,10.2,10.1,10.6,10.0,9.5,10.4,10.3,9.8,9.9,10.3,10.3,9.9,10.0,10.9,10.7,11.3,10.5,11.6,11.6,11.6,11.4,11.4,10.9,11.0,10.7,9.9,10.2,9.5,9.0,10.1,9.8,8.5,9.4,10.0,9.4,8.5,9.3,9.9,9.8,9.9,9.9,9.2,10.0,9.6,8.9,9.0,7.6,7.7,7.3,6.9,6.8,7.0,6.2,6.0,6.7,5.8,5.7,6.1,6.5,5.9,5.3,7.1,6.6,6.7,8.1,8.8,9.7,12.3],[29.9,29.4,29.4,28.8,28.4,26.1,26.3,24.0,24.2,23.4,22.1,21.4,20.5,19.4,18.9,17.9,19.3,19.8,20.0,20.5,19.2,17.3,14.4,12.0,12.0,10.0,10.7,9.3,8.1,7.6,7.3,6.9,7.7,7.1,6.5,6.8,5.7,6.4,6.2,6.4,6.3,6.2,5.3,5.7,5.8,5.2,5.9,6.0,4.7,4.2,3.5,3.3,2.4,2.4,2.5,1.8,1.6,1.6,1.4,1.2,1.0,0.8,0.8,0.8,1.0,1.1,1.2,1.3,1.6,1.7,1.8,2.2,2.2,2.6,2.7,3.3,3.3,3.8,3.7,4.4,4.1,3.8,4.3,4.3,4.2,3.9,4.8,4.3,4.4,4.1,3.9,3.9,4.0,3.5,3.0,3.5,3.3,3.0,2.8,3.6,3.4,2.8,2.6,3.1,3.7,3.9,4.2,5.4,5.0,4.4,3.6,4.2,4.2,4.6,3.6,4.2,4.7,5.1,4.8,5.5,4.9,5.7,5.2,5.7,6.2,7.0,7.7,7.5,8.1,7.2,6.9,7.1,6.8,6.5,6.2,5.8,6.1,5.7,5.9,5.4,6.0,5.1,5.3,5.7,6.2,7.5,6.8,7.8,6.3,6.0,7.4,7.2,6.4,6.2,7.6,7.1,6.3,6.9,7.8,8.0,7.6,7.3,8.6,9.3,8.8,9.9,10.4,10.9,11.5,11.8,11.2,10.4,9.3,9.4,8.6,9.9,9.6,9.7,9.8,9.7,9.8,10.3,10.5,11.0,11.4,11.4,11.2,11.2,11.5,11.0,11.2,10.5,10.6,10.8,11.1,10.3,11.0,10.6,10.8,10.6,10.4,10.5,10.3,10.2,10.0,9.5,9.1,9.3,9.7,8.6,8.9,9.5,9.3,8.5,8.2,8.7,7.5,6.7,7.8,8.5,8.5,9.3,8.3,8.4,9.3,9.2,8.3,8.8,8.2,8.3,7.2,7.0,7.5,7.3,6.6,7.2,6.5,7.1,7.6,9.3,8.9,9.3,9.1,9.2,9.2,9.8,9.3,8.8,9.5,9.4,9.2,9.2,9.5,9.6,9.3,9.8,10.4,10.2,10.6,9.8,10.9,10.7,11.0,10.8,11.0,10.5,10.8,10.7,9.8,10.2,9.6,9.2,9.9,10.0,8.7,9.1,9.6,8.9,8.5,9.0,9.4,9.3,9.3,9.3,8.6,8.9,8.6,8.1,7.9,7.1,6.9,7.0,6.7,6.4,6.5,6.4,5.8,6.5,6.2,5.9,5.8,6.5,6.1,4.8,7.2,6.6,6.4,8.1,9.1,9.8,12.6],[29.8,29.5,29.2,28.6,28.3,26.1,26.1,23.8,24.1,23.4,22.3,21.3,20.4,19.2,18.8,18.8,20.1,20.8,20.4,21.1,19.7,17.7,14.3,12.3,12.0,10.1,10.8,9.0,8.7,6.7,7.6,6.3,6.7,6.7,5.9,6.6,6.2,6.7,6.0,5.8,6.2,5.9,5.3,5.0,5.9,5.6,6.0,5.9,4.9,4.1,3.4,3.1,2.5,2.6,2.3,2.0,1.8,1.8,1.5,1.2,1.2,1.0,0.8,0.8,0.8,1.0,1.0,1.0,1.2,1.4,1.4,1.4,1.8,2.0,2.0,2.5,2.5,3.1,3.1,3.7,3.6,3.1,3.9,3.8,3.5,3.2,4.1,3.5,3.7,3.4,2.7,3.0,3.2,2.5,2.1,3.1,2.8,2.2,2.1,2.8,3.0,2.6,2.6,2.7,3.4,3.6,3.9,5.3,5.3,4.1,3.1,3.4,3.6,3.1,2.5,3.1,3.4,2.9,3.0,4.0,3.2,3.7,4.0,5.1,6.0,6.5,7.4,7.0,7.2,6.6,6.6,7.1,6.2,5.9,5.0,5.3,5.1,4.9,5.0,5.0,5.5,4.1,4.7,5.2,5.6,6.9,6.8,7.0,5.6,5.5,7.0,6.1,5.2,5.0,5.8,6.0,5.1,5.8,7.0,7.1,6.9,6.5,8.7,8.3,8.6,9.4,9.8,10.4,10.8,11.0,10.5,9.9,8.7,9.4,8.4,9.0,9.0,9.2,9.4,9.5,9.7,9.8,10.1,10.3,10.6,10.6,10.4,10.4,10.8,10.2,10.3,9.8,9.8,10.3,10.3,10.0,10.4,9.9,10.1,9.8,9.7,9.7,9.2,9.3,9.2,8.9,8.0,8.5,8.7,7.6,7.6,8.7,8.2,7.3,6.8,7.8,7.3,5.7,6.4,8.6,8.6,9.4,8.7,7.7,9.0,9.3,7.7,8.2,7.6,7.8,7.2,6.1,6.6,6.7,5.9,6.8,5.7,6.0,7.1,8.9,8.3,8.8,8.5,8.6,9.0,9.1,8.9,7.9,8.8,8.8,9.0,8.3,9.1,9.1,8.8,8.8,9.6,9.1,9.7,8.9,9.8,9.7,9.8,9.5,9.8,9.5,9.6,9.4,8.5,9.2,8.6,8.2,9.0,8.8,7.8,7.3,8.9,8.6,7.9,8.6,8.7,8.7,8.6,8.8,7.9,8.4,8.1,6.9,7.2,6.0,6.4,6.3,6.2,5.6,5.4,5.2,4.7,5.1,5.3,4.6,4.6,5.0,5.5,4.4,6.1,5.9,6.0,8.6,8.9,9.6,12.3],[29.9,29.5,29.3,28.9,28.5,26.6,26.5,24.4,24.4,23.5,22.6,22.0,21.0,20.3,20.1,19.4,20.8,21.5,20.4,21.7,20.4,18.1,14.4,13.1,11.7,10.6,10.3,9.4,7.9,6.7,6.2,5.7,6.7,7.3,6.2,6.7,6.9,6.4,5.1,6.1,6.4,5.9,5.2,5.2,6.1,5.2,5.9,5.8,4.8,4.2,3.6,3.1,2.4,2.5,2.3,2.0,1.9,1.9,1.6,1.3,1.1,1.1,1.0,0.8,0.8,0.9,1.1,1.0,1.1,1.3,1.4,1.6,1.6,1.9,2.2,2.3,2.8,3.1,3.4,4.0,4.1,3.5,4.0,4.2,3.8,3.6,4.6,4.1,4.0,3.8,3.6,3.4,3.5,3.0,2.5,3.1,3.0,2.5,2.4,2.9,2.8,2.7,2.5,2.9,3.7,3.6,4.2,5.4,5.1,4.3,3.0,3.7,3.6,3.9,2.8,3.8,4.1,3.6,4.1,5.0,4.0,4.8,4.9,5.6,6.1,6.9,7.2,7.1,7.6,6.8,6.9,7.5,6.6,6.2,6.0,5.8,5.6,5.3,5.3,5.1,5.3,5.0,5.1,5.3,5.1,6.8,6.5,7.1,5.7,5.6,6.7,6.3,5.8,5.3,6.4,6.4,5.6,6.2,7.0,7.3,7.4,6.7,8.0,8.3,8.5,8.9,9.5,9.8,10.4,10.6,10.3,9.8,8.8,8.8,8.0,9.0,9.0,8.9,9.3,9.5,9.8,9.8,9.8,10.3,10.6,10.7,10.6,10.4,10.8,10.2,10.3,9.5,9.6,9.9,10.1,9.6,10.2,9.8,9.8,9.8,9.4,9.4,9.3,9.4,8.9,8.7,8.4,8.5,8.3,7.6,7.6,8.1,7.9,7.3,6.9,7.4,6.7,5.6,6.7,7.6,8.0,8.8,7.7,7.3,8.4,8.9,7.2,8.1,7.5,7.8,6.7,6.3,6.8,6.8,6.0,7.1,5.6,6.4,7.3,8.9,8.6,8.9,8.8,8.7,9.0,9.2,8.8,8.1,8.9,8.8,9.0,8.6,8.9,9.2,9.2,9.0,9.4,9.3,9.8,8.7,9.9,9.9,10.0,9.7,9.9,9.3,9.7,9.3,8.4,8.9,8.3,7.8,8.7,8.5,7.7,7.9,8.6,8.4,7.6,8.2,8.3,8.5,8.4,8.5,7.8,8.5,7.9,7.2,7.4,6.2,6.5,6.4,6.0,5.6,5.6,5.6,4.9,5.6,5.3,4.8,5.2,5.5,6.2,4.5,6.3,5.9,5.9,7.9,8.6,9.7,11.9],[30.0,29.5,29.4,28.7,28.2,26.2,26.5,24.4,24.9,24.1,23.0,22.2,21.5,20.3,20.2,18.9,20.5,21.2,20.5,21.2,19.9,18.1,15.2,14.0,12.6,11.1,11.2,10.5,9.6,8.2,7.6,6.8,8.6,6.7,6.9,7.8,7.1,5.9,6.4,6.9,7.2,6.4,6.0,6.1,6.1,5.8,6.3,6.4,5.2,4.7,4.1,3.6,2.8,2.8,2.8,2.4,2.1,2.2,2.0,1.6,1.4,1.3,1.2,1.0,0.8,0.8,0.9,1.1,1.2,1.2,1.4,1.8,1.7,1.8,2.3,2.7,3.0,3.6,3.5,4.2,4.3,3.7,4.2,4.5,4.2,4.0,5.0,4.4,4.5,4.2,3.7,3.8,4.0,3.6,3.1,3.4,3.6,3.3,2.8,3.3,3.3,3.1,2.9,3.4,4.1,4.0,4.5,5.5,5.1,4.2,3.7,4.0,4.2,4.2,3.3,4.4,4.5,4.6,3.9,5.1,4.9,5.1,4.8,5.5,6.3,6.9,7.4,7.4,7.8,7.2,6.8,7.4,6.7,6.5,6.0,5.8,6.0,5.4,6.3,5.2,5.8,5.1,5.4,5.6,5.9,7.0,6.6,7.6,6.3,5.7,7.0,6.9,5.9,5.5,6.9,7.0,6.1,6.7,7.7,8.0,7.5,6.6,8.4,8.5,8.6,9.4,9.9,10.5,11.0,11.1,10.7,10.0,9.0,9.2,8.4,9.4,9.2,9.4,10.0,9.7,9.9,10.0,10.5,10.8,11.3,11.0,10.8,10.7,11.2,11.3,10.9,10.1,10.3,10.1,10.4,9.8,10.6,10.2,10.2,10.6,10.0,9.8,10.0,10.1,9.4,8.9,8.7,9.2,8.7,8.1,8.7,8.8,8.5,7.5,7.9,7.7,6.8,6.0,7.3,7.8,7.9,9.2,7.8,7.7,8.3,9.3,7.6,8.3,8.4,8.7,7.1,7.1,8.1,7.5,6.7,7.3,6.3,7.2,7.7,9.6,9.1,9.7,9.3,9.1,9.3,9.5,9.0,8.9,9.6,9.5,9.2,9.4,9.4,9.8,9.4,9.6,9.9,10.1,10.3,9.6,10.5,10.4,10.4,10.1,10.5,9.9,10.1,10.0,9.5,9.5,9.0,8.4,9.5,9.2,8.0,8.6,9.1,8.8,8.0,8.6,8.8,9.0,9.0,9.0,8.6,9.2,8.6,8.3,8.2,7.1,7.0,6.7,6.4,6.0,6.3,5.8,5.8,6.1,5.3,5.0,5.9,6.1,5.7,4.4,6.5,6.1,5.9,7.6,8.1,9.6,12.4],[29.8,29.5,29.4,28.8,28.3,26.1,26.6,24.3,24.5,23.9,22.6,21.7,20.9,19.2,18.6,17.6,19.8,20.3,20.3,20.5,18.8,16.7,14.2,12.0,11.5,10.0,10.2,9.4,7.9,7.0,6.6,6.4,7.3,5.7,6.5,6.7,5.9,5.6,5.5,6.3,6.2,5.8,5.5,5.8,5.9,5.8,6.1,6.1,4.9,4.3,3.8,3.5,2.8,2.8,2.7,2.3,2.0,2.0,1.9,1.6,1.5,1.3,1.1,1.0,1.0,0.8,0.8,0.9,1.0,1.1,1.1,1.4,1.5,1.7,1.8,2.5,2.9,3.3,3.2,4.0,3.8,3.3,3.9,4.1,3.8,3.5,4.6,4.2,4.1,3.9,3.7,3.6,3.7,3.6,2.9,3.3,3.3,3.0,2.8,3.2,3.4,3.1,2.9,3.2,4.1,3.8,4.3,5.5,5.0,3.9,3.3,3.6,4.3,4.3,3.1,4.2,4.8,4.7,4.2,4.3,4.1,4.5,4.4,5.4,6.0,6.3,6.7,7.0,7.2,6.8,6.4,6.6,6.0,6.4,5.7,5.6,5.7,5.3,5.5,4.8,5.6,5.0,4.9,5.3,5.4,6.6,6.4,6.8,5.7,5.4,6.3,6.1,6.1,5.6,6.4,6.7,6.4,6.2,7.3,7.5,7.2,6.8,8.0,8.7,8.0,9.6,9.8,9.9,10.3,10.8,10.2,9.5,8.8,9.1,8.0,9.1,9.4,8.9,9.6,9.5,9.4,9.5,10.1,10.4,11.0,10.6,10.2,10.2,11.1,10.6,10.7,9.8,9.8,10.1,10.2,9.8,10.5,10.0,10.1,10.3,9.8,9.7,9.5,10.0,9.3,8.7,8.8,8.5,8.1,8.8,8.9,9.0,8.1,7.4,7.9,7.4,6.5,6.0,6.9,7.5,8.2,8.9,7.2,7.4,8.3,8.7,7.0,7.8,7.5,7.7,6.5,5.9,6.7,6.5,6.2,6.2,6.2,6.5,7.1,8.7,8.1,8.6,8.4,8.3,8.9,8.9,8.7,8.6,8.9,8.8,9.0,8.9,9.2,9.4,9.2,8.9,9.8,9.5,10.0,9.3,10.2,10.2,10.2,10.0,10.4,10.0,10.3,9.9,9.1,9.9,8.9,8.8,9.2,9.4,7.5,8.4,8.8,8.2,7.4,8.2,8.7,8.7,8.7,8.7,8.1,8.4,8.0,7.3,7.5,7.3,6.2,6.3,6.5,6.0,6.3,6.2,5.8,5.9,5.6,4.8,5.2,5.6,5.8,4.9,6.0,5.6,5.6,7.6,8.2,9.1,11.8],[29.8,29.5,29.2,28.6,28.2,26.3,26.4,24.3,24.4,23.7,22.3,21.8,20.7,19.8,19.6,19.1,20.7,21.2,20.4,20.3,19.0,16.8,14.1,12.2,11.0,10.4,9.8,8.9,8.1,6.1,6.4,6.1,7.3,6.3,7.0,6.1,6.4,7.3,6.3,6.0,6.2,5.9,5.4,5.1,5.9,5.5,6.0,5.7,4.6,4.4,3.9,3.5,2.8,2.8,2.8,2.3,2.1,2.3,2.0,1.7,1.6,1.5,1.2,1.0,1.0,1.0,0.8,0.8,0.8,1.0,1.1,1.1,1.2,1.6,1.8,2.1,2.4,2.7,2.8,3.5,3.2,2.8,3.3,3.6,3.3,3.2,3.8,3.3,3.7,3.2,3.2,3.1,3.1,2.8,2.5,3.0,2.8,2.5,2.5,2.8,2.7,2.7,2.6,3.1,3.9,3.7,4.2,5.4,4.7,3.9,3.0,3.3,3.3,3.4,2.3,3.2,3.6,3.3,3.5,4.1,3.6,3.6,3.7,4.9,5.5,5.9,6.8,6.7,6.9,6.3,6.8,6.9,6.6,6.0,5.6,6.0,5.1,5.0,4.6,4.8,5.0,4.5,5.0,4.8,4.8,6.3,5.9,6.6,5.2,5.0,6.4,5.6,5.5,5.1,6.1,6.4,5.7,6.3,6.7,7.4,7.1,6.7,7.6,7.9,7.6,8.6,9.1,9.2,9.5,9.4,9.3,8.8,8.4,8.7,8.0,8.5,9.2,8.2,8.8,9.2,9.1,8.8,9.4,9.6,9.7,9.7,9.4,9.4,10.3,9.6,9.8,9.3,9.0,9.3,9.4,9.3,9.4,9.2,9.1,9.0,8.7,8.9,8.8,8.9,8.4,8.3,7.7,8.1,8.5,7.5,7.2,7.8,7.2,7.5,6.4,6.4,6.4,5.5,5.8,7.2,7.2,8.6,7.4,6.8,7.8,8.3,6.6,7.6,7.5,7.7,6.3,5.7,6.6,6.4,5.3,6.6,5.9,5.9,7.0,8.4,7.9,8.5,8.4,8.1,8.8,8.7,8.2,7.7,8.4,8.5,8.7,8.4,8.6,8.9,8.6,8.3,8.7,8.5,9.0,8.4,9.2,9.0,9.2,8.7,9.3,8.9,8.8,8.7,8.1,8.2,7.9,7.4,8.3,8.2,7.0,7.1,8.2,7.9,7.0,7.9,8.2,8.2,8.1,8.3,7.5,8.1,7.7,6.7,6.9,6.1,6.1,6.0,5.9,5.4,5.5,5.0,4.8,5.5,5.5,4.4,4.7,4.8,5.4,4.1,5.3,5.3,5.1,7.5,7.7,8.6,11.1],[29.9,29.3,29.2,28.6,28.2,26.2,26.2,24.2,24.3,23.5,22.5,22.0,21.1,20.4,19.9,19.4,20.6,21.4,20.0,21.0,19.4,17.0,14.6,13.1,12.0,10.5,9.9,9.3,8.4,7.8,7.4,7.0,8.0,7.3,7.0,7.8,7.9,7.3,6.9,7.4,7.4,6.6,6.6,6.3,7.0,6.2,7.4,6.7,5.3,4.7,4.3,3.7,3.1,3.1,2.9,2.5,2.5,2.4,2.3,1.8,1.8,1.8,1.5,1.2,1.1,1.2,1.0,0.8,0.8,0.9,1.0,1.1,1.2,1.4,1.6,2.0,2.2,2.6,2.9,3.7,3.6,3.1,3.8,4.1,3.8,3.8,4.7,4.2,4.2,3.9,3.4,3.4,3.6,3.0,2.8,3.1,3.4,3.0,3.0,3.2,3.2,3.0,2.8,3.4,4.0,3.9,4.3,5.6,5.3,4.5,3.5,3.9,4.0,4.1,3.1,3.8,4.4,4.1,3.9,5.2,4.4,4.9,4.9,6.0,6.5,7.0,7.9,7.4,7.9,7.0,6.8,7.4,6.9,6.4,5.7,6.2,6.0,5.5,5.9,5.4,5.6,5.2,5.3,5.5,5.6,6.5,6.4,7.2,6.2,5.6,6.7,6.6,5.9,6.0,6.9,7.0,5.9,6.5,7.4,7.6,7.8,6.8,8.9,8.3,8.7,9.6,9.9,9.9,10.5,10.5,10.6,9.8,9.1,9.4,8.3,9.3,9.0,9.2,9.8,9.7,10.0,9.7,10.1,10.5,10.8,10.7,10.4,10.3,10.9,10.6,10.5,9.9,9.9,10.1,10.3,9.9,10.2,10.1,9.8,10.3,9.7,9.8,9.8,9.8,9.2,8.8,8.5,9.0,8.7,8.1,8.0,8.3,8.4,7.3,7.3,7.4,6.9,5.9,6.9,7.8,8.0,8.7,7.7,7.5,8.3,8.8,7.5,8.3,8.6,8.8,7.2,6.9,7.9,7.5,6.6,7.7,6.2,7.0,7.8,9.8,9.4,10.1,9.5,9.5,9.7,9.9,9.6,8.6,9.4,9.4,9.4,9.2,9.1,9.5,9.4,9.4,9.7,9.9,9.9,9.4,10.3,10.1,10.2,10.0,10.2,9.7,10.0,9.8,9.1,9.3,8.8,8.1,9.0,9.1,7.8,8.3,8.8,8.5,7.8,8.7,8.9,9.1,9.1,9.2,8.6,9.2,8.6,8.1,8.1,7.3,7.0,6.6,6.3,5.8,5.8,6.0,5.5,6.2,5.8,5.3,5.7,6.3,5.9,4.8,6.5,6.3,6.0,7.7,7.9,9.3,11.7],[29.9,29.4,29.0,28.3,27.8,25.8,26.3,24.1,24.2,23.7,22.4,21.7,21.0,19.8,19.4,18.7,20.1,21.1,20.0,20.0,18.7,16.4,14.2,13.1,12.1,11.0,10.4,10.1,9.5,8.3,7.8,7.4,8.1,7.0,7.6,6.9,7.0,7.6,5.9,6.6,7.5,6.9,6.5,6.1,6.4,6.3,6.4,6.5,5.2,4.8,4.2,3.9,3.3,3.2,3.4,2.9,2.5,2.6,2.4,2.1,1.9,2.0,1.6,1.4,1.2,1.3,1.3,1.0,0.8,0.8,0.9,1.1,1.1,1.2,1.5,1.8,2.2,3.0,3.1,3.7,3.6,3.3,3.7,4.2,4.1,3.6,4.6,4.5,4.4,4.2,3.6,3.7,4.0,3.5,2.9,3.4,3.5,3.2,3.2,3.5,3.3,3.1,3.0,3.8,4.3,4.1,4.6,5.7,5.1,4.6,3.9,4.2,4.5,4.6,3.4,3.8,4.6,4.9,4.5,4.6,5.0,5.6,5.2,6.2,6.7,7.0,7.6,7.6,8.2,7.4,7.0,7.6,6.9,6.8,6.7,6.3,6.0,6.0,6.1,5.5,5.7,5.6,5.4,5.6,5.9,7.2,7.0,7.8,6.6,6.3,7.4,7.4,6.3,6.6,8.0,7.8,7.6,8.1,8.3,8.7,8.3,7.8,9.2,9.1,9.0,10.3,10.3,11.1,11.6,11.7,11.1,10.5,9.9,10.1,8.8,10.0,10.3,9.7,10.7,9.9,10.2,9.9,11.0,11.3,11.7,11.5,11.3,11.2,11.8,11.3,11.2,10.7,10.2,10.5,11.0,10.3,11.3,10.8,10.8,11.2,10.5,10.5,10.5,10.7,10.0,9.5,9.9,9.7,9.1,9.2,9.1,9.3,9.2,8.3,8.6,8.3,7.4,6.7,8.2,8.4,8.7,10.0,8.2,8.1,9.0,9.1,8.3,8.4,8.8,8.9,7.5,7.5,8.3,7.8,6.9,7.9,6.6,7.9,8.3,10.2,9.5,10.1,9.7,9.3,9.7,9.8,9.5,9.8,10.1,10.0,9.9,10.3,10.0,10.1,10.1,10.3,10.4,10.5,10.5,10.0,10.9,10.9,10.8,10.6,10.9,10.4,10.6,10.6,10.3,10.4,9.5,9.5,10.1,9.9,8.7,9.7,9.4,9.0,8.5,9.0,9.2,9.6,9.4,9.5,9.4,9.9,9.0,9.1,9.4,8.0,7.6,6.9,6.9,6.7,6.6,6.5,6.1,7.6,6.2,5.6,6.0,7.0,6.2,5.3,6.6,6.5,6.2,8.1,8.7,9.6,11.8],[30.0,29.5,29.5,29.0,28.7,26.6,27.1,24.8,24.9,24.0,22.6,21.8,20.9,19.8,19.1,18.7,20.3,20.8,20.6,20.4,19.0,16.7,14.0,12.1,11.5,10.2,10.1,9.4,9.1,8.3,8.2,8.3,8.3,7.7,8.4,8.0,7.8,7.6,6.5,7.7,7.3,6.9,6.7,6.5,7.1,7.0,7.0,7.0,5.5,5.2,4.9,4.2,3.6,3.6,3.6,3.0,2.8,2.7,2.5,2.3,2.2,2.2,2.0,1.6,1.5,1.5,1.2,1.2,1.1,0.9,0.8,0.9,1.1,1.2,1.3,1.7,2.0,2.7,2.8,3.5,3.2,3.0,3.6,3.8,3.4,3.6,4.5,4.5,4.6,4.4,3.6,3.9,4.2,3.3,3.1,3.5,3.8,3.2,3.5,3.6,3.6,3.4,3.4,3.8,4.3,4.1,4.5,5.8,5.2,4.5,3.4,3.2,3.7,3.4,2.6,3.0,3.9,4.1,3.3,3.9,4.1,4.3,3.9,5.2,6.3,6.8,7.4,6.8,7.2,6.8,6.0,6.2,6.5,6.5,5.8,6.1,6.2,4.9,5.4,5.5,6.0,4.8,5.2,5.4,5.6,6.8,6.3,6.9,5.8,5.6,6.1,6.5,5.8,5.2,6.5,6.8,5.6,6.3,7.5,8.0,8.4,7.6,8.8,10.6,8.1,10.2,9.9,10.4,11.1,11.1,10.2,10.0,9.1,9.7,8.6,9.8,10.8,10.2,10.7,10.4,10.6,10.1,10.6,11.2,11.8,11.6,11.5,11.1,12.0,10.9,11.2,10.6,9.8,10.5,10.9,10.2,11.0,10.7,10.8,11.2,10.8,10.4,10.4,10.6,9.7,9.5,10.1,9.0,8.7,8.7,8.3,8.6,8.5,7.5,7.1,7.8,6.6,5.7,6.7,7.6,7.9,9.0,7.9,7.4,8.5,8.8,7.6,7.6,8.1,8.6,7.3,7.1,7.7,7.7,7.2,7.5,6.9,7.8,8.0,9.7,9.3,9.8,9.5,9.5,10.4,10.3,10.2,8.9,9.9,10.3,9.8,9.1,10.2,9.9,10.9,9.5,10.4,10.3,10.9,10.1,11.1,11.1,10.8,10.6,11.3,10.6,10.5,10.5,9.3,9.9,9.1,8.9,9.7,9.4,8.1,8.1,9.2,8.6,7.5,8.8,9.3,9.6,9.5,9.6,8.3,9.5,9.3,7.6,8.1,7.9,7.1,6.3,6.9,6.6,6.2,4.9,5.2,5.3,5.5,5.5,5.5,5.5,5.0,3.7,5.8,5.6,5.2,7.7,8.2,9.1,12.0],[29.9,29.6,29.3,28.6,28.3,26.5,26.6,24.6,24.6,23.6,22.5,22.1,20.8,20.3,19.9,19.6,21.0,21.6,20.7,20.7,19.4,17.2,14.7,12.7,11.7,10.1,10.1,9.2,8.3,8.4,8.0,8.0,8.5,7.1,7.5,8.0,8.1,8.0,7.1,7.9,8.3,8.1,7.4,6.8,7.2,7.2,7.9,7.6,5.7,5.4,5.1,4.4,3.7,3.7,3.7,3.0,2.9,3.1,2.9,2.5,2.5,2.4,2.1,1.7,1.6,1.7,1.3,1.2,1.1,1.0,0.8,0.8,0.9,1.2,1.4,1.5,1.8,2.3,2.5,2.9,3.0,2.8,3.1,3.4,3.5,3.4,4.2,3.7,4.3,4.2,3.7,3.5,4.3,3.3,2.8,3.5,3.8,3.2,3.5,3.9,3.7,3.3,3.6,3.9,4.3,4.5,4.7,5.9,5.9,4.9,4.0,3.9,4.1,4.5,3.3,3.8,4.4,4.3,3.7,4.4,4.2,4.8,4.1,5.7,6.6,7.1,7.9,7.7,8.1,7.3,7.1,7.4,7.6,7.2,6.5,6.7,6.8,5.6,5.9,5.9,6.4,5.6,5.7,5.7,6.2,6.8,6.9,7.4,6.5,6.1,7.1,6.9,6.2,6.3,7.3,7.8,6.5,7.2,8.1,8.2,8.8,7.5,9.0,9.5,8.9,10.5,10.6,10.3,11.2,11.0,10.8,10.3,9.3,10.1,9.2,10.2,10.1,9.9,10.8,10.6,10.7,10.1,10.8,11.1,11.7,11.2,10.9,10.8,11.8,10.8,11.3,10.4,10.0,10.6,11.1,10.3,11.1,11.0,10.6,10.9,10.6,10.7,10.4,10.5,10.0,9.7,8.9,9.6,9.1,8.4,8.8,9.3,8.9,8.1,7.9,8.0,7.5,6.4,7.3,8.4,8.6,9.4,8.4,8.0,9.0,9.1,8.2,8.7,9.2,9.1,7.7,7.2,8.3,8.1,7.0,8.3,6.8,8.0,8.8,10.5,9.7,10.1,9.9,9.9,10.4,10.4,10.2,9.5,10.2,10.2,10.2,9.7,10.0,10.0,10.1,10.0,10.3,10.7,10.7,10.2,11.3,11.1,11.1,10.8,11.3,10.7,11.1,10.8,9.7,10.2,9.6,9.1,9.8,10.1,8.4,8.8,9.6,9.2,8.5,9.5,9.7,9.9,9.9,10.0,9.1,9.9,9.4,8.7,9.0,7.4,7.7,7.3,7.1,6.6,7.2,6.3,5.8,6.9,6.0,5.6,6.0,6.4,6.0,5.4,6.5,6.5,6.1,7.8,8.5,9.5,11.8],[29.9,29.6,29.1,28.3,27.9,26.1,26.2,24.1,24.3,23.5,22.4,21.5,20.4,19.7,19.3,19.2,20.6,21.3,20.5,20.6,19.3,17.2,15.0,13.0,12.7,10.9,10.2,9.7,10.3,9.2,8.7,8.6,9.5,7.7,8.3,9.1,8.6,7.5,7.6,8.0,9.0,8.0,7.4,7.0,7.6,6.9,7.9,7.8,6.0,5.7,5.3,4.6,4.2,4.2,4.0,3.5,3.6,3.6,3.4,2.8,2.8,2.8,2.6,2.0,2.0,1.9,1.7,1.4,1.5,1.3,1.0,0.9,0.8,0.9,1.2,1.5,1.8,2.4,2.7,3.4,3.4,2.9,3.8,4.2,4.1,3.8,4.8,4.4,4.9,4.5,3.9,4.2,4.4,3.8,3.3,4.0,4.3,3.5,3.4,4.2,4.1,3.9,4.3,4.2,4.7,5.0,5.2,6.2,5.9,5.2,4.4,4.2,4.7,4.6,3.8,4.1,4.6,4.9,4.2,5.1,4.7,5.5,4.4,6.3,7.0,7.5,8.1,8.0,8.5,7.5,7.3,7.6,7.3,7.1,6.6,6.5,6.6,6.1,6.1,6.1,6.3,5.5,5.8,6.2,6.2,7.1,6.9,7.7,6.9,6.2,7.1,7.6,6.8,6.7,8.0,7.9,7.0,7.8,8.4,8.5,8.4,7.6,9.1,9.5,8.9,10.1,10.1,10.7,11.2,11.2,10.9,10.3,9.2,9.9,9.2,9.8,9.9,9.8,10.6,10.3,10.4,10.0,10.7,10.9,11.5,11.2,11.0,10.9,11.2,10.9,10.9,10.3,10.1,10.4,10.9,10.1,10.9,10.5,10.4,11.0,10.3,10.2,10.3,10.5,9.8,9.2,9.0,9.6,8.9,8.7,8.6,9.1,9.0,8.1,8.2,8.6,7.4,6.7,8.0,8.4,8.8,9.4,8.4,8.2,9.1,9.8,8.6,8.9,9.5,9.8,8.1,8.3,9.3,8.7,7.9,8.7,7.5,8.6,8.9,10.7,10.2,10.8,10.2,9.8,10.1,10.3,9.8,9.8,10.2,10.3,9.9,10.0,10.1,10.1,9.8,10.0,10.4,10.4,10.6,9.9,11.0,10.9,10.8,10.6,10.7,10.3,10.6,10.3,9.7,10.2,9.4,8.7,9.8,9.9,8.4,9.2,9.8,9.3,8.7,9.3,9.8,9.7,9.8,10.1,9.6,10.1,9.6,9.5,9.3,8.3,8.1,7.4,7.1,7.1,6.7,5.8,6.3,7.5,6.5,5.9,6.1,7.1,5.6,5.1,6.7,6.6,6.1,7.8,8.6,9.6,11.9],[29.9,29.6,29.3,28.8,28.5,26.6,26.7,24.6,24.7,23.6,22.3,21.8,20.5,20.0,19.3,19.2,20.7,21.2,20.7,20.5,19.1,16.9,14.8,13.0,12.4,11.4,11.4,11.0,10.5,9.8,8.4,8.7,9.3,7.3,8.0,8.6,9.0,8.5,7.2,7.8,9.0,7.8,7.3,7.4,7.4,7.3,7.8,7.8,6.2,6.0,5.6,4.9,4.6,4.6,4.4,3.8,3.7,3.7,3.6,3.2,2.9,3.0,2.7,2.4,2.2,2.2,2.0,1.9,1.6,1.4,1.4,1.1,0.9,0.8,0.9,1.2,2.0,2.8,3.1,4.0,3.7,3.6,4.3,4.7,4.3,4.6,5.4,5.6,5.5,5.3,4.3,4.9,5.3,4.7,4.0,4.6,4.9,4.0,4.2,4.6,4.6,4.0,4.6,4.5,5.1,5.0,5.2,6.5,6.0,5.3,4.5,4.3,4.6,5.0,4.0,3.9,4.3,5.2,4.2,4.9,5.7,5.9,4.7,6.2,7.1,8.0,8.3,8.4,8.8,8.0,8.0,8.8,7.9,8.0,7.0,7.3,7.3,6.6,6.2,6.7,7.0,6.4,6.7,6.5,6.7,7.9,7.5,8.6,7.7,6.5,8.2,8.8,7.6,6.6,8.9,8.8,8.0,7.9,9.0,8.9,9.4,8.3,9.7,9.6,9.2,10.6,10.7,11.4,12.1,12.1,11.2,10.9,9.8,10.5,10.0,10.7,10.7,10.5,11.2,11.3,11.2,10.9,11.5,11.8,12.2,12.2,12.0,12.0,12.1,11.5,11.7,11.1,10.8,11.3,11.7,11.0,11.6,11.2,11.1,11.3,11.0,10.8,10.9,10.4,10.1,9.8,9.5,9.5,9.5,9.0,9.2,9.5,9.2,8.5,8.8,8.8,7.4,6.8,8.5,8.6,9.3,10.0,9.1,8.8,9.7,9.8,9.5,9.3,10.5,10.3,8.8,8.7,9.8,9.3,8.2,9.4,8.2,9.2,9.5,11.1,10.8,11.3,10.9,10.6,10.9,11.0,10.4,10.7,10.7,10.3,10.6,10.5,10.3,9.9,10.3,10.4,11.0,10.8,11.3,10.6,11.7,11.7,11.6,11.5,11.6,10.9,11.2,10.6,10.4,10.6,10.0,9.5,9.6,9.9,9.1,9.9,9.8,9.6,9.4,10.0,10.0,10.3,10.4,10.5,10.2,11.0,9.9,10.1,10.0,9.5,8.9,8.1,8.2,8.4,7.8,7.1,6.3,7.6,7.2,6.2,6.4,7.2,6.0,5.7,7.0,6.8,6.0,8.1,8.9,10.0,11.9],[30.0,29.6,29.6,29.0,28.9,27.2,27.2,25.0,25.0,23.7,22.5,22.0,20.6,20.1,19.5,19.6,21.0,21.7,21.1,20.8,19.5,17.1,15.0,13.0,12.2,11.2,10.8,10.8,11.1,10.0,9.0,9.6,9.7,7.8,8.7,9.5,9.0,8.0,7.5,8.6,9.1,8.3,7.7,8.2,7.9,7.9,9.1,8.9,6.6,6.4,6.3,5.5,5.2,5.3,4.9,4.3,4.2,4.2,3.9,3.6,3.6,3.3,3.0,2.7,2.7,2.5,2.5,2.3,2.6,1.8,1.3,1.4,1.2,0.9,0.8,1.0,1.5,2.3,2.9,3.3,3.2,3.7,3.9,3.9,4.0,4.4,5.4,5.0,5.8,5.5,4.6,5.0,5.1,4.5,4.3,4.8,5.2,3.9,4.4,5.0,5.0,4.3,4.8,4.9,5.2,5.0,5.3,6.3,6.3,5.7,4.4,4.5,4.2,4.1,4.1,3.8,4.2,4.9,3.5,4.0,5.0,5.2,3.8,5.2,6.3,6.9,7.7,7.8,8.8,8.0,7.4,7.8,8.0,7.8,6.4,6.7,7.1,5.5,5.2,6.5,7.0,6.1,6.5,6.9,6.9,7.5,7.5,7.9,7.5,6.8,7.6,8.1,7.8,6.8,8.4,8.5,7.9,8.2,8.8,8.9,9.4,8.4,9.8,9.8,8.9,10.7,10.3,11.3,12.0,11.8,10.9,10.8,9.2,10.5,9.7,10.4,10.6,10.7,11.3,10.8,11.3,11.1,11.5,11.6,12.2,12.3,12.2,12.0,12.0,11.4,11.7,11.0,10.6,11.1,11.7,10.5,11.5,11.0,11.0,11.4,11.1,10.6,10.8,10.1,10.1,10.2,9.7,9.6,9.0,9.3,9.0,9.6,9.1,8.1,8.5,9.1,7.6,6.8,8.0,8.4,9.2,9.7,8.9,8.6,9.2,9.7,9.5,9.0,10.2,10.3,8.5,8.9,9.8,9.3,8.6,9.4,8.4,9.1,9.6,11.1,11.2,11.4,11.4,11.4,11.3,11.7,11.0,11.0,10.8,10.6,10.3,10.1,10.6,10.1,10.7,10.5,11.5,11.0,11.7,11.0,12.2,12.3,12.2,11.7,11.9,11.4,11.4,11.1,10.7,10.8,9.9,10.1,10.1,10.2,9.3,9.6,9.9,9.5,9.2,9.9,10.4,10.8,10.9,10.9,9.9,11.1,10.2,9.6,9.7,9.3,8.6,8.3,8.1,8.4,7.6,5.7,6.5,7.4,7.3,6.9,7.1,7.3,5.8,5.1,6.7,6.6,6.3,8.5,9.3,10.0,12.1],[30.1,29.8,29.4,28.6,28.2,26.3,26.3,24.3,24.6,23.4,22.2,21.7,20.1,20.0,19.2,19.2,20.9,21.3,20.9,20.6,19.4,17.1,15.1,13.2,12.0,11.6,10.7,9.9,10.8,10.1,9.6,10.1,9.7,8.9,9.4,10.1,10.2,9.5,8.9,9.1,9.7,9.3,9.1,9.2,9.1,9.3,10.1,10.5,8.7,8.5,8.4,7.3,7.2,7.5,6.7,6.0,5.9,6.1,5.5,4.9,5.0,5.0,4.2,3.7,3.9,3.9,3.1,2.9,3.2,2.8,1.9,2.2,1.6,1.4,1.0,0.8,1.2,1.9,2.6,3.3,3.1,3.3,4.1,4.4,4.2,4.7,5.6,5.6,6.3,6.4,4.8,6.1,6.4,5.3,5.0,6.1,6.2,4.9,5.3,6.4,5.6,5.3,6.2,6.4,6.2,5.8,6.3,6.9,6.6,6.1,5.3,4.9,5.5,5.6,4.7,4.6,5.4,5.4,4.5,5.0,5.9,5.9,4.3,6.5,6.1,7.4,8.0,8.4,9.5,8.7,8.1,9.0,8.9,8.8,7.7,8.5,8.4,7.4,7.5,7.9,8.0,7.1,7.3,8.0,7.8,8.2,7.5,8.9,8.8,7.5,8.0,9.1,9.1,8.2,9.5,9.7,8.9,9.5,10.0,10.0,9.8,8.8,10.3,10.0,9.3,11.2,10.3,11.8,12.6,12.4,10.8,11.3,9.4,11.0,10.4,11.0,11.3,11.1,11.8,11.7,11.8,11.4,11.7,12.1,12.7,12.9,13.0,12.7,12.5,11.9,12.1,11.4,11.1,11.8,12.6,11.0,12.2,11.5,11.6,12.2,11.7,11.4,11.1,11.3,10.7,10.2,10.7,10.4,9.8,9.8,10.1,9.9,9.7,8.8,9.7,9.4,8.3,8.0,9.4,9.4,10.0,10.2,9.1,9.4,10.0,11.2,10.3,10.4,11.2,11.4,9.6,10.3,11.1,10.4,9.7,10.5,9.6,10.7,10.6,12.1,11.7,12.1,11.8,11.2,11.6,11.8,11.3,11.5,11.8,11.5,11.1,11.3,11.5,11.3,11.6,11.1,12.0,11.7,12.1,11.3,12.7,12.7,12.8,12.5,12.3,11.8,12.0,11.9,11.0,11.3,10.3,10.4,11.3,10.8,9.9,10.9,11.2,10.5,10.1,10.8,11.5,11.3,11.7,11.6,10.9,11.8,11.1,11.6,11.2,10.7,9.7,9.1,8.8,9.2,8.7,7.5,7.9,9.4,7.2,7.0,7.7,8.4,6.5,5.8,7.3,6.9,6.7,8.4,9.4,10.1,12.0],[30.0,29.6,29.4,28.7,28.4,26.8,26.7,24.7,24.8,23.6,22.6,22.0,20.7,19.9,19.4,19.3,20.7,21.3,21.2,20.6,19.6,17.3,15.2,13.2,11.7,11.3,9.7,9.2,10.7,9.7,10.3,9.8,10.2,8.8,9.1,10.3,9.5,9.3,9.5,10.3,10.2,10.3,9.2,9.1,9.2,9.9,10.9,11.1,9.4,9.5,9.4,8.4,8.0,8.0,7.8,7.1,7.0,6.9,6.6,6.0,6.0,5.9,5.3,4.7,4.8,4.3,4.0,3.3,3.6,3.2,2.4,2.0,1.9,1.9,1.4,1.0,0.8,1.1,1.6,2.2,2.1,2.3,3.2,3.2,3.1,4.2,4.2,4.4,5.8,5.5,4.9,5.4,6.2,4.9,5.1,6.3,6.5,5.1,6.2,7.2,6.9,6.5,7.4,7.2,7.2,6.9,7.1,7.1,7.3,7.0,6.3,5.5,5.7,5.7,4.9,4.8,5.0,5.5,4.4,5.2,5.3,4.4,3.6,5.6,5.9,7.0,8.0,8.0,8.8,7.9,7.6,7.8,8.8,8.4,7.1,7.8,8.4,7.8,7.3,7.9,8.8,7.1,7.7,8.0,8.7,8.8,8.2,9.4,8.9,8.1,9.1,10.1,9.5,8.5,9.8,10.1,9.0,9.7,10.3,10.4,10.4,9.9,11.0,11.4,10.0,11.3,10.6,12.0,12.7,12.4,11.5,11.5,10.0,11.4,11.0,11.7,12.0,11.8,12.6,12.2,12.4,11.7,12.6,12.7,13.7,13.4,13.5,13.3,13.6,12.5,12.8,11.8,11.4,11.8,12.8,11.6,12.9,12.5,12.5,13.1,12.7,12.5,11.9,12.4,11.9,11.4,11.1,11.4,10.9,10.6,10.6,11.0,10.4,9.2,10.2,10.3,8.8,8.2,9.5,9.9,10.5,11.0,10.0,10.2,10.5,11.4,11.1,10.8,11.3,11.4,9.8,10.7,11.3,10.9,10.4,10.6,9.7,10.9,10.9,12.4,11.9,12.5,12.6,12.1,12.3,12.8,12.2,11.7,12.4,12.2,12.0,11.6,12.5,12.2,11.7,11.9,12.7,12.6,13.3,12.2,13.5,13.8,13.7,13.3,13.5,12.7,13.0,12.8,11.7,12.2,11.5,10.8,11.9,11.7,10.5,11.5,11.7,11.0,10.7,11.3,11.9,12.2,12.5,12.1,11.6,12.2,11.5,11.6,11.7,10.9,9.9,9.1,9.5,9.5,9.0,8.2,8.2,9.7,7.6,6.2,8.3,8.1,6.8,6.3,7.9,7.5,7.0,9.0,9.9,10.7,12.2],[30.0,29.7,29.4,28.7,28.4,26.6,26.5,24.3,24.6,23.7,22.5,21.7,20.4,19.6,18.7,18.8,20.4,21.3,20.8,20.5,19.4,16.9,14.6,12.8,11.8,11.7,10.4,9.7,10.3,9.3,9.9,9.6,9.8,8.7,9.1,9.8,9.4,9.7,8.9,9.6,9.7,9.6,9.3,9.0,9.1,9.7,10.8,10.7,10.1,10.3,10.3,9.8,9.4,9.2,9.3,8.6,8.3,8.1,8.0,7.2,7.1,6.9,6.5,5.8,5.4,5.3,5.1,4.1,4.4,4.5,3.2,2.5,2.9,3.2,2.2,1.7,1.0,0.8,1.0,1.7,2.0,1.7,2.3,2.7,2.7,3.2,3.6,4.1,5.1,5.4,4.6,5.1,5.9,5.3,5.1,6.3,6.6,5.4,6.0,7.4,6.9,6.6,7.9,7.9,7.9,7.4,8.0,8.1,7.4,7.3,6.6,6.0,6.1,6.3,5.6,5.7,6.5,6.2,5.3,5.4,5.8,4.8,4.0,6.0,6.4,6.6,7.7,8.5,9.6,8.8,8.8,9.1,9.5,9.2,8.4,8.8,9.1,8.4,8.2,8.3,9.0,7.7,7.9,9.0,8.6,9.2,8.5,9.9,9.4,8.2,9.0,10.1,9.7,8.8,10.1,10.6,9.0,9.8,10.4,10.8,10.4,9.9,11.1,11.2,10.2,11.7,11.7,12.6,13.7,13.3,12.0,12.1,10.5,11.5,11.4,11.9,12.3,12.2,12.5,12.1,12.6,12.0,12.8,13.2,13.9,14.0,14.2,13.9,14.0,13.3,13.2,12.6,11.8,12.4,13.5,12.0,13.5,12.6,13.3,13.8,13.3,12.9,12.8,13.1,12.5,11.7,11.8,12.3,11.7,11.0,11.1,11.4,10.9,9.9,10.7,10.8,9.1,8.7,10.2,10.5,11.2,11.8,10.2,10.6,11.5,12.6,11.4,11.6,12.1,12.4,10.4,11.5,11.9,11.2,10.5,10.9,10.3,11.5,11.1,13.0,12.4,13.2,12.9,12.2,12.4,12.6,12.0,12.1,12.9,12.9,12.3,12.4,13.2,12.9,12.5,12.4,13.1,13.6,13.7,12.7,14.1,14.6,14.6,14.4,14.2,13.2,13.8,13.4,12.2,13.0,11.6,11.3,12.5,12.1,11.0,11.8,12.4,11.7,11.1,11.9,12.6,12.5,12.8,12.5,11.9,12.8,12.1,12.1,11.9,11.3,10.4,9.7,9.8,10.1,9.3,8.3,9.1,9.7,8.3,8.0,8.3,8.9,7.7,7.2,8.2,8.3,7.7,9.0,10.2,10.8,12.7],[29.9,29.6,29.2,28.5,28.2,26.4,26.3,24.4,24.5,23.5,22.6,22.2,20.8,20.4,19.8,19.5,20.4,21.6,20.7,21.0,19.6,17.3,15.0,13.0,12.0,11.2,10.3,9.1,9.6,9.4,10.1,8.8,8.9,8.0,9.1,9.3,9.3,8.8,8.9,9.6,8.8,9.8,8.9,8.7,8.7,9.1,10.3,10.2,8.8,9.3,9.0,8.5,8.2,7.9,7.9,7.1,7.1,6.8,6.7,6.2,6.1,5.9,5.5,5.2,5.2,4.7,4.9,4.2,4.3,4.0,3.3,2.6,3.3,3.2,2.7,2.2,1.6,1.0,0.8,1.1,1.5,1.3,1.6,1.9,2.2,2.3,2.9,3.0,3.9,4.3,3.6,4.1,4.9,4.5,4.6,5.2,5.5,5.1,5.6,6.1,6.1,5.9,6.6,6.8,7.1,6.9,7.4,7.6,7.4,6.8,6.7,6.3,6.3,6.4,6.0,6.0,6.2,6.1,5.4,6.2,5.7,4.8,4.6,5.8,6.0,6.2,8.0,8.5,9.0,8.0,8.4,9.0,8.4,8.3,8.1,7.9,8.5,7.6,8.0,7.7,8.6,7.4,7.5,8.5,8.6,9.4,8.9,10.1,9.8,8.2,9.5,10.3,9.5,8.8,10.4,10.3,9.0,9.9,10.2,10.3,10.3,10.1,11.2,11.4,10.8,11.9,12.1,12.7,13.6,13.3,12.3,12.3,10.8,11.8,11.4,12.2,12.5,12.6,13.0,12.3,12.8,12.1,13.4,13.4,14.2,14.1,14.3,14.0,14.1,13.7,13.6,12.6,12.1,12.2,13.4,12.1,13.5,12.9,13.4,13.9,13.6,13.1,12.7,13.1,12.6,12.1,11.8,12.3,11.6,11.2,11.1,11.7,11.0,10.2,10.5,11.1,9.4,8.8,10.0,10.7,11.1,11.3,10.3,10.6,11.4,12.3,11.2,11.5,11.9,12.0,10.6,11.3,11.7,10.9,10.1,10.4,9.9,11.1,10.7,12.7,12.3,12.9,12.8,12.4,12.2,12.8,11.9,12.0,13.0,13.1,12.1,12.4,13.2,13.1,12.0,12.6,13.5,13.7,13.9,13.0,14.1,14.6,14.6,14.3,14.3,13.4,13.9,13.5,12.4,13.1,11.6,11.2,12.6,12.0,11.0,11.6,12.3,11.7,11.2,11.8,12.5,12.6,12.7,12.4,11.8,12.3,12.0,11.7,11.2,10.9,10.0,8.8,9.0,9.6,9.1,8.0,8.5,9.5,8.1,8.1,8.9,9.1,8.0,7.2,8.5,8.4,8.0,9.4,10.2,11.1,13.0],[29.8,29.5,29.2,28.5,28.1,26.2,26.4,24.3,24.6,23.7,22.6,21.8,20.6,19.9,19.0,18.5,20.1,20.6,20.7,20.6,19.0,16.4,14.2,12.4,11.6,11.7,10.7,10.2,10.3,9.0,10.0,9.5,9.0,8.0,8.9,9.4,8.5,9.3,8.8,9.2,9.3,8.6,8.7,8.4,8.3,8.9,9.9,9.9,9.0,9.8,9.1,8.8,8.5,7.9,8.1,7.5,7.3,7.0,7.0,6.6,6.2,6.0,6.0,5.6,5.4,5.2,5.2,4.5,4.4,4.4,3.6,2.8,3.7,3.7,3.1,2.7,1.9,1.4,0.9,0.8,1.0,1.2,1.5,1.6,1.9,2.5,2.9,3.2,4.0,4.3,3.5,3.9,4.9,4.4,4.7,5.4,5.5,5.0,5.6,6.3,6.1,6.2,7.1,7.1,7.5,7.4,8.0,8.2,7.7,7.4,6.8,6.3,6.4,6.2,6.5,6.2,6.6,6.5,5.7,6.5,6.3,5.1,4.8,6.5,6.2,6.0,7.6,8.7,9.4,7.8,8.5,8.2,8.8,8.0,8.0,7.7,7.9,7.1,7.2,7.1,8.6,7.4,7.4,8.6,8.6,9.9,9.0,10.3,9.8,8.3,9.2,10.3,9.5,9.1,10.4,10.2,9.3,9.9,10.6,10.5,10.1,10.1,11.2,11.3,10.6,11.6,11.7,12.5,13.5,13.5,12.3,11.9,10.6,11.3,11.2,12.0,12.1,12.1,12.8,11.8,12.4,11.6,12.8,13.3,14.0,13.7,14.1,14.2,14.1,13.4,13.3,12.5,11.5,11.9,13.5,11.8,13.3,12.6,13.4,13.5,13.6,12.9,12.7,12.8,12.5,11.7,11.7,12.4,11.3,11.1,11.3,11.9,11.1,10.0,10.8,11.3,9.5,9.0,10.6,10.8,11.5,12.2,10.6,11.1,11.8,12.7,11.6,11.6,11.9,11.8,10.1,11.2,11.8,10.5,9.7,9.8,9.7,10.9,10.6,12.6,12.0,12.5,12.3,12.1,12.0,12.5,11.8,12.0,13.0,13.1,12.2,12.4,13.1,12.7,12.0,12.5,13.2,13.5,14.0,13.0,14.1,14.6,14.8,14.5,14.2,13.7,14.0,13.5,12.4,13.2,12.1,11.5,12.9,12.5,11.3,12.3,12.8,12.0,11.5,12.1,12.8,12.7,12.9,12.4,11.9,12.7,12.0,11.6,11.1,10.9,9.9,8.8,8.6,9.8,9.0,7.6,8.6,9.6,7.9,7.9,9.2,9.4,8.0,7.2,8.5,8.4,8.1,9.2,10.3,10.9,12.9],[29.8,29.6,29.3,28.6,28.3,26.5,26.6,24.3,24.4,23.5,22.5,21.6,20.3,19.5,18.5,18.7,19.5,20.5,20.2,20.2,18.8,16.3,13.9,12.2,10.8,11.0,10.5,9.5,10.2,9.4,9.3,9.1,9.0,8.3,8.4,9.3,8.3,9.0,8.3,9.0,8.8,9.1,8.6,8.3,8.7,8.9,9.6,9.6,8.7,9.1,8.9,8.2,7.9,7.7,7.8,6.9,6.8,6.8,6.8,6.2,5.9,6.1,5.7,5.5,5.1,5.3,5.2,4.4,4.6,4.3,3.6,2.9,3.8,3.8,3.0,2.7,1.9,1.5,1.2,0.9,0.8,0.9,1.3,1.3,1.5,1.8,2.3,2.5,3.2,3.6,3.2,3.4,4.3,4.1,4.3,4.8,5.1,5.0,5.2,6.0,5.6,5.8,6.4,6.6,7.0,6.7,7.3,7.3,7.3,7.0,6.6,6.7,6.5,6.4,5.7,5.9,5.9,5.4,5.9,5.7,5.0,4.3,4.2,6.0,5.6,6.1,7.0,8.2,9.1,8.4,8.3,7.7,9.0,8.6,7.9,8.0,8.3,7.9,7.4,7.6,8.6,8.0,7.7,7.8,8.6,9.3,8.7,10.2,9.5,8.6,9.8,10.3,9.4,9.6,10.2,10.4,10.1,10.3,11.0,11.0,10.8,10.7,12.2,11.8,10.9,12.1,11.9,12.7,13.6,13.1,12.2,11.7,11.0,12.1,11.8,12.4,12.8,12.2,13.1,12.8,12.9,12.4,13.0,13.2,14.1,14.0,14.2,14.2,14.2,13.1,13.3,12.8,12.0,12.2,13.5,12.3,13.6,13.1,13.5,13.7,13.6,13.4,12.9,13.2,13.0,12.5,12.1,12.6,12.3,12.2,11.7,12.2,11.8,10.9,11.3,11.1,9.8,9.5,10.8,11.0,11.2,11.8,10.5,11.0,10.7,12.7,11.9,11.0,11.9,11.9,9.9,11.0,10.9,10.5,9.7,10.1,9.8,11.0,10.5,12.5,12.1,12.2,11.9,12.3,12.2,12.7,12.3,12.2,13.0,12.8,12.6,12.5,13.2,12.6,12.6,12.9,13.8,13.8,14.0,12.9,14.1,14.6,14.6,14.3,14.3,13.6,14.1,13.8,12.6,13.3,12.1,11.9,12.8,12.5,11.3,12.4,12.4,11.9,11.6,12.2,12.4,13.0,12.7,12.6,12.2,12.6,11.7,11.9,11.5,11.2,10.0,9.6,9.6,9.8,9.9,8.4,9.2,9.8,9.1,8.2,9.5,9.6,8.5,7.5,8.7,9.0,8.6,9.9,11.2,11.6,13.4],[29.9,29.7,29.5,28.8,28.5,26.9,26.9,24.8,25.0,24.0,22.9,22.2,20.7,20.0,19.1,19.4,20.3,21.3,20.9,20.8,19.5,17.2,14.5,12.6,11.5,11.1,10.4,9.4,10.6,8.6,9.1,8.2,8.8,8.1,8.0,8.7,8.6,8.4,8.1,8.2,8.6,8.2,8.4,8.3,8.2,8.6,9.7,9.6,8.4,8.6,8.6,8.1,8.0,7.4,7.2,6.8,6.5,6.3,6.5,6.2,5.9,5.9,5.7,4.8,5.0,4.9,4.7,4.0,4.4,4.0,3.3,3.0,3.7,4.1,2.9,2.6,1.8,1.6,1.4,1.2,0.9,0.8,1.0,1.2,1.4,1.6,2.0,2.0,3.0,3.1,2.7,3.0,4.3,3.7,3.9,4.8,5.1,4.7,5.3,6.1,6.1,6.0,6.7,6.5,7.0,6.9,7.3,7.6,7.8,7.1,6.6,6.5,6.7,6.8,5.7,5.8,5.6,5.8,5.2,5.7,5.1,4.4,4.8,5.7,5.5,5.7,7.7,8.4,8.8,8.0,7.8,7.9,8.5,8.3,7.9,7.4,8.2,7.9,7.4,7.5,7.8,7.4,7.8,8.0,8.5,9.1,8.8,9.6,8.8,7.9,9.0,9.2,8.7,8.3,9.6,9.5,8.4,9.3,10.0,9.9,10.3,9.4,11.4,11.3,10.7,11.7,12.1,12.0,12.7,12.9,12.1,11.8,11.1,12.0,11.5,12.1,12.3,12.1,12.8,12.4,12.5,11.9,12.8,12.9,13.7,13.3,13.4,13.3,13.8,13.1,13.3,12.3,11.9,12.3,12.9,12.0,13.2,12.6,13.0,13.4,13.0,12.8,12.5,12.8,12.3,12.0,11.7,11.8,11.7,11.0,11.3,12.0,11.1,10.2,10.3,10.3,9.6,8.6,9.8,10.6,10.8,10.9,10.5,10.6,11.2,11.9,11.1,11.5,11.4,11.8,10.3,9.8,10.6,10.7,9.9,10.1,8.9,9.7,10.2,12.6,11.6,12.3,12.1,11.8,12.2,12.5,12.0,11.4,12.4,12.4,12.1,11.7,12.6,12.4,12.0,12.3,13.2,13.1,13.5,12.7,13.7,13.8,13.8,13.5,13.9,13.3,13.5,13.2,12.2,12.9,11.9,11.6,11.9,11.9,11.0,11.4,12.0,11.3,10.9,11.9,12.2,12.5,12.4,12.3,11.2,12.0,11.5,10.5,10.5,10.0,9.3,9.2,8.7,8.8,8.9,8.2,8.1,8.5,8.3,7.7,8.2,8.4,8.2,6.9,8.6,8.2,7.8,9.4,10.2,11.3,13.4],[29.8,29.5,29.3,28.7,28.3,26.5,26.5,24.7,24.7,23.9,22.6,22.0,20.6,20.0,19.1,19.0,20.0,20.9,20.5,20.9,19.7,17.2,14.8,12.8,12.2,11.6,10.8,9.7,10.1,8.8,9.2,8.4,8.2,7.4,7.7,8.2,8.1,8.1,8.3,8.5,9.0,8.5,8.4,8.0,8.1,8.2,9.4,9.4,8.0,8.6,8.2,7.7,7.4,7.1,7.1,6.8,6.4,6.2,6.3,5.9,5.3,5.8,5.3,5.0,5.0,4.8,4.7,4.1,4.5,4.2,3.3,2.9,3.9,3.8,3.0,2.8,1.8,1.8,1.5,1.5,1.2,0.8,0.8,0.9,1.2,1.5,2.0,1.9,2.6,3.1,2.6,2.9,3.4,3.4,3.8,4.4,4.3,4.4,5.0,5.1,5.1,5.4,6.0,6.2,6.4,6.4,6.9,7.2,7.1,6.5,6.1,5.6,5.6,5.6,6.0,5.5,6.0,5.6,4.8,5.3,4.9,4.2,4.5,5.7,5.9,5.7,7.5,8.5,9.0,7.8,7.7,8.0,8.1,7.5,7.5,7.0,7.7,6.7,7.5,6.9,7.7,6.7,7.1,7.6,7.9,9.1,8.2,9.9,9.2,7.7,9.0,10.1,8.7,8.0,10.0,9.9,8.4,9.2,10.1,9.9,9.7,9.5,10.7,10.7,10.5,11.5,11.8,12.2,13.0,13.1,12.2,11.9,10.8,11.5,11.0,11.9,11.9,12.2,12.7,11.8,12.4,11.6,13.1,12.9,13.9,13.6,13.8,13.8,13.7,13.4,13.3,12.7,11.7,11.9,12.8,12.0,13.1,12.8,13.0,13.5,13.1,12.6,13.1,12.9,12.2,11.9,11.4,12.2,11.2,10.5,10.9,11.5,10.9,10.0,10.3,10.7,9.3,8.1,9.7,10.3,10.7,11.2,10.2,10.5,11.1,12.2,11.2,11.1,11.4,11.6,10.1,11.0,11.3,10.2,9.2,9.5,8.9,10.5,10.1,12.3,11.8,12.1,11.8,12.0,11.7,12.2,11.7,11.4,12.7,12.8,12.1,12.2,13.0,12.7,12.2,12.4,13.1,13.7,13.7,12.7,13.8,14.3,14.4,13.8,14.1,13.2,13.7,13.2,12.2,12.9,11.4,11.1,12.6,11.9,10.7,11.4,12.4,11.8,11.0,11.7,12.3,12.3,12.4,12.2,11.3,12.2,11.7,11.0,10.8,10.0,9.4,8.2,8.0,8.8,8.7,7.3,7.7,8.7,7.4,7.4,8.2,8.6,7.5,6.9,8.2,8.2,8.0,9.4,10.4,11.2,13.2],[29.8,29.5,29.3,28.7,28.3,26.3,26.4,24.4,24.5,23.6,22.5,21.6,20.4,19.9,19.0,18.8,19.8,20.4,20.3,20.5,19.0,16.6,13.9,12.5,11.2,11.4,10.8,9.8,10.4,9.0,9.0,8.6,7.4,7.4,7.8,8.4,7.2,8.2,8.3,8.4,8.2,7.9,8.2,7.8,7.7,8.0,8.7,8.9,7.9,8.5,8.3,7.8,7.7,7.2,7.5,7.1,6.6,6.7,6.7,6.3,5.8,6.1,6.0,5.3,5.5,5.6,5.4,4.3,4.7,4.7,4.1,3.7,4.4,4.6,3.5,3.3,2.4,2.3,1.7,1.5,1.5,1.2,0.9,0.8,1.0,1.4,2.0,1.8,2.6,3.4,2.5,2.8,3.2,3.5,3.8,4.2,4.3,4.2,4.7,5.1,5.0,5.5,6.0,6.2,6.8,6.6,7.5,7.4,7.1,6.9,6.5,6.2,5.9,5.8,6.1,6.2,6.2,5.6,5.5,6.1,5.7,4.7,5.0,6.5,5.5,6.3,7.5,8.4,8.8,7.9,7.9,7.4,8.3,7.9,7.8,6.4,7.6,7.1,7.3,6.6,7.5,6.9,6.7,7.1,7.5,9.0,8.4,9.9,8.6,7.6,8.7,9.9,8.7,8.5,9.8,9.5,8.5,9.7,10.1,10.0,9.6,9.6,10.7,10.5,10.2,11.4,11.8,12.3,13.1,13.3,12.3,11.8,10.6,11.1,10.9,11.9,11.8,11.9,12.4,11.5,11.9,11.2,12.7,12.7,13.7,13.3,13.5,13.5,13.9,13.3,13.1,12.5,11.5,12.0,13.1,12.0,13.2,12.7,13.0,13.4,13.1,12.6,12.6,12.6,12.2,11.4,11.4,12.2,11.3,10.7,11.1,11.7,11.0,9.9,10.6,11.1,9.4,8.4,10.4,11.0,10.9,12.0,10.7,10.6,11.0,12.0,10.9,10.8,11.1,10.7,9.2,10.3,10.2,9.4,8.4,8.6,8.8,9.9,9.5,11.5,11.0,11.3,11.0,11.5,11.0,11.7,11.2,11.3,12.2,12.0,11.6,11.8,12.3,12.2,11.7,12.1,12.7,13.2,13.2,12.3,13.1,13.7,13.9,13.6,13.6,12.9,13.5,13.0,11.9,12.9,11.8,10.9,12.3,12.0,10.8,11.6,12.0,11.7,11.0,11.3,11.8,11.8,11.8,11.7,10.9,11.7,11.0,10.7,10.4,10.2,8.9,8.8,8.1,9.0,8.9,7.7,8.1,9.0,7.9,7.7,8.4,8.9,8.0,6.9,8.4,8.2,8.1,9.3,10.7,11.0,13.3],[29.9,29.6,29.5,28.8,28.6,26.7,26.6,24.4,24.6,23.7,22.4,21.3,19.8,19.3,18.3,19.0,19.8,20.5,20.5,20.2,19.0,16.7,14.1,12.9,11.4,11.5,10.9,10.0,10.7,9.2,9.6,8.8,8.4,7.9,8.2,8.6,7.6,8.4,7.5,7.9,7.7,7.6,7.9,7.5,7.4,7.7,8.7,8.8,7.9,8.2,8.2,7.7,7.5,6.7,7.1,6.8,6.2,6.0,6.4,5.9,5.2,5.7,5.8,5.0,4.8,5.2,5.3,4.5,4.9,5.1,4.4,3.7,4.7,4.6,3.7,3.9,2.6,2.6,2.2,2.0,1.5,1.5,1.4,1.0,0.8,1.1,1.6,1.5,2.2,2.7,2.2,2.1,2.9,3.2,3.1,3.9,4.1,4.0,4.5,5.0,4.6,4.9,5.4,5.6,6.3,6.7,7.2,7.5,7.3,6.7,6.1,6.5,6.2,5.4,5.5,5.9,5.7,5.3,5.2,5.3,4.7,4.0,4.6,5.0,5.2,5.0,7.2,7.6,7.6,7.2,7.5,7.3,7.8,8.0,6.4,6.2,7.8,6.9,6.6,6.9,7.3,6.9,6.7,7.0,7.6,8.7,8.1,8.8,8.2,7.8,8.9,9.4,8.6,8.4,9.2,9.3,8.7,9.1,9.9,9.9,9.6,9.1,10.9,10.5,10.1,11.4,11.7,11.9,12.4,12.5,11.8,11.4,10.7,11.5,10.6,11.8,11.7,11.9,12.3,11.7,12.4,11.7,12.4,12.5,13.7,13.4,13.5,13.5,13.8,12.7,12.9,12.3,11.6,11.9,12.6,11.7,12.7,12.3,12.7,13.2,12.9,12.5,12.1,12.6,12.0,11.8,11.4,11.9,11.4,10.8,11.0,11.6,11.3,10.2,10.3,10.4,9.6,8.8,10.0,10.3,10.5,11.1,10.1,10.5,10.5,11.6,10.3,10.5,10.8,10.7,9.0,9.4,9.8,9.5,9.1,9.0,8.3,9.5,9.4,11.7,11.1,11.5,11.2,11.3,11.8,11.8,11.7,11.1,11.8,11.8,11.7,11.4,12.2,12.1,11.6,12.0,12.8,12.8,13.0,12.0,12.9,13.5,13.4,13.2,13.6,12.7,13.2,13.3,11.9,12.7,11.8,11.1,12.1,12.0,10.9,11.5,11.9,11.4,10.9,11.5,11.9,11.9,12.0,11.9,10.9,11.6,10.8,10.3,10.2,9.4,8.7,8.4,8.5,8.3,8.7,7.4,8.1,8.4,7.8,7.6,8.3,8.3,7.8,6.7,8.6,8.2,8.4,9.7,10.8,11.5,13.7],[29.8,29.4,29.2,28.6,28.4,26.3,26.2,24.4,24.2,23.7,22.3,21.5,19.9,19.2,18.4,19.1,19.5,20.8,20.1,20.6,19.1,16.9,13.9,12.6,11.6,11.2,10.6,9.4,9.6,8.6,8.8,7.3,7.6,6.7,6.9,7.1,6.4,7.1,6.6,7.1,7.3,7.2,7.1,7.1,7.1,7.4,8.0,8.5,7.6,7.8,7.8,7.6,7.4,6.6,6.9,6.8,6.3,6.1,6.4,6.0,5.1,5.6,5.6,4.8,4.5,5.1,5.2,3.8,4.4,4.7,4.3,3.8,4.4,4.6,4.0,3.8,2.7,2.7,2.5,2.5,1.8,1.8,1.8,1.4,0.9,0.8,1.1,1.4,2.0,2.2,1.8,1.9,2.7,2.9,3.0,3.8,3.8,3.9,4.1,4.7,4.6,5.1,5.4,5.7,6.4,6.7,7.2,7.6,7.7,6.8,6.6,6.7,6.6,5.5,5.5,6.1,5.6,5.5,4.8,5.3,4.6,3.6,4.6,5.4,5.7,5.3,7.0,7.9,7.8,7.6,7.3,7.5,7.7,7.6,7.0,6.6,7.9,7.6,6.6,6.6,7.3,7.2,7.2,7.3,8.2,8.7,8.7,9.5,8.4,7.8,9.2,9.3,8.4,8.1,9.6,9.4,8.4,9.2,9.9,9.7,9.8,9.7,11.0,10.9,10.6,11.7,11.8,12.0,12.6,12.7,12.3,11.8,11.0,11.4,10.9,11.9,11.6,12.2,12.5,11.7,12.3,11.8,12.6,12.6,13.3,13.4,13.5,13.6,13.8,13.0,13.0,12.3,11.9,12.2,12.7,12.2,12.9,12.6,12.9,13.2,13.1,12.5,12.4,12.5,12.1,11.9,11.3,11.7,11.6,10.6,10.9,11.8,11.3,10.5,10.2,10.9,9.4,8.5,9.6,10.5,10.6,10.8,10.4,10.7,10.7,11.6,10.5,10.4,10.5,10.8,9.4,9.4,9.7,9.7,8.9,9.0,8.6,9.5,9.8,11.6,11.0,11.5,11.4,11.3,11.6,11.9,11.6,10.8,12.0,12.0,11.9,11.5,12.3,12.3,12.0,11.9,12.8,12.6,13.3,12.3,13.3,14.0,13.9,13.8,13.7,12.9,13.6,13.2,11.9,12.6,11.7,11.1,11.7,11.7,10.7,10.7,11.8,11.1,10.8,11.6,11.7,12.0,11.8,11.6,10.6,11.3,10.8,9.8,9.7,9.5,8.8,8.5,8.9,8.3,8.3,7.8,7.8,8.4,8.2,7.4,8.7,8.7,8.3,7.1,8.7,8.6,8.1,9.7,10.7,11.3,13.1],[29.8,29.3,29.2,28.7,28.2,26.3,26.5,24.6,24.5,23.9,22.5,21.7,20.3,19.7,18.8,19.1,19.7,21.1,20.5,21.1,19.6,17.6,14.3,13.5,12.5,12.4,11.6,10.6,10.2,9.0,8.8,8.4,8.4,7.0,7.5,7.7,7.1,7.8,7.6,7.7,7.2,7.7,8.0,7.5,7.2,7.7,8.3,8.8,7.9,8.5,8.4,8.4,8.0,7.1,7.7,7.4,6.6,6.5,6.9,6.4,5.8,5.9,5.9,5.2,5.0,5.5,5.6,4.3,4.7,5.2,4.4,3.7,4.9,5.0,4.0,4.2,2.9,3.1,2.8,3.0,2.4,2.0,2.1,1.9,1.5,0.9,0.8,1.1,1.6,2.4,1.9,2.0,2.7,2.9,2.8,3.6,3.8,4.1,4.2,4.5,5.0,5.5,5.7,6.0,6.8,7.1,7.6,7.9,7.4,7.5,6.8,6.7,6.6,5.8,6.1,5.9,5.8,4.9,4.9,5.3,4.2,3.6,4.5,5.3,5.9,5.4,7.0,7.8,8.2,8.1,7.9,7.6,8.0,7.5,7.3,6.6,7.7,7.2,6.9,6.6,7.9,7.0,7.2,7.8,8.4,9.3,9.1,10.8,10.0,8.3,10.2,11.3,9.4,8.9,11.1,10.8,9.5,10.5,11.2,10.9,10.1,10.0,11.2,11.3,10.7,12.0,12.0,12.9,13.7,13.4,12.5,12.3,11.0,11.7,11.2,12.6,12.3,12.9,13.1,11.9,12.5,11.8,13.5,13.3,14.5,14.3,14.6,14.7,14.5,14.2,13.9,13.1,12.1,12.1,13.6,12.6,13.9,13.5,13.8,14.4,14.0,13.2,13.6,13.7,13.0,12.3,12.3,13.5,12.0,11.0,11.8,12.6,11.9,10.9,11.4,11.7,10.1,9.2,11.3,10.9,11.7,12.0,11.3,11.6,11.8,12.8,11.9,11.3,11.7,11.5,9.8,11.2,11.2,10.1,8.9,9.1,9.1,10.9,10.2,12.2,11.5,12.0,11.8,12.2,11.7,12.6,12.0,12.2,13.3,13.2,12.6,13.2,13.6,13.3,12.9,13.3,13.9,14.4,14.5,13.5,14.5,15.2,15.3,15.2,15.0,14.0,14.7,14.3,13.3,13.9,12.6,12.1,13.8,12.9,11.9,12.6,13.3,12.9,12.0,12.4,13.1,13.1,13.2,12.8,12.2,12.6,12.1,11.7,11.1,10.5,9.3,8.3,8.2,8.9,9.1,7.7,8.5,9.3,7.8,7.6,8.8,9.2,8.1,7.5,9.4,9.1,8.9,10.0,11.0,11.6,13.6],[29.9,29.5,29.2,28.6,28.2,26.1,26.1,24.3,24.1,23.4,22.3,21.3,20.0,19.4,18.6,18.8,19.6,20.4,20.6,20.8,19.3,17.1,14.4,13.1,12.5,12.1,11.6,10.9,10.1,9.4,9.2,8.8,8.3,7.9,7.5,8.0,6.5,7.4,7.1,7.9,6.2,6.6,7.2,7.1,6.7,6.9,7.5,7.7,6.7,7.1,7.2,6.6,6.3,5.9,6.7,5.9,5.4,5.7,5.9,5.3,4.8,5.3,5.2,4.3,4.3,5.1,4.9,4.0,4.3,4.9,4.3,3.7,4.9,5.0,4.1,4.4,3.3,3.3,2.8,2.9,2.5,2.1,2.3,1.9,1.5,1.4,1.0,0.8,0.9,1.6,1.5,1.4,1.8,2.1,2.2,2.3,2.7,2.7,3.1,3.2,3.5,4.2,4.4,4.2,5.2,5.8,6.3,6.5,6.6,5.9,6.0,5.9,6.0,5.2,5.3,5.3,5.1,5.3,5.4,5.4,4.4,4.2,4.9,5.5,5.5,5.6,7.1,8.3,8.2,7.8,7.9,8.3,8.2,8.2,7.0,6.3,6.8,6.5,6.2,5.9,6.6,6.2,6.1,6.5,7.0,8.3,8.1,9.4,7.9,7.5,8.6,9.1,7.9,8.1,8.9,8.6,7.9,8.9,9.5,9.7,9.4,9.1,10.8,10.3,10.2,11.4,12.0,12.2,12.9,13.1,12.5,12.0,10.8,11.2,10.8,11.9,11.7,11.8,12.2,11.4,11.9,11.5,12.7,12.5,13.7,13.6,13.9,14.1,13.8,13.2,13.1,12.4,11.7,12.2,12.9,12.0,13.3,12.6,13.1,13.2,13.1,12.4,12.3,12.4,12.2,11.3,11.1,11.8,11.3,10.3,10.7,11.5,11.1,10.2,10.2,10.8,9.4,8.1,9.9,10.7,10.6,11.8,10.0,10.2,10.5,11.0,10.1,9.7,9.9,9.6,8.0,8.8,8.8,8.3,7.8,8.2,7.8,8.6,8.8,10.6,10.4,10.4,10.1,10.7,10.7,11.0,10.9,10.7,11.3,11.5,11.5,11.3,11.8,11.7,11.5,11.9,12.7,12.5,12.7,11.5,12.6,13.3,13.4,13.5,13.2,12.1,13.0,12.8,11.6,12.5,11.6,10.9,11.7,11.6,10.4,11.2,11.3,11.2,10.2,10.8,11.1,11.2,11.1,10.7,10.3,11.2,9.9,9.8,9.7,8.8,8.3,8.6,8.1,7.8,8.2,7.3,7.5,8.2,7.8,7.5,8.4,8.4,7.9,7.0,8.3,8.2,8.3,9.8,10.9,11.3,13.5],[30.0,29.6,29.4,28.8,28.4,26.7,26.7,25.0,24.7,24.2,22.6,21.7,20.2,19.6,18.6,18.7,19.4,21.1,20.7,21.1,19.6,17.6,14.3,13.4,12.9,12.3,11.4,11.2,10.4,9.7,9.3,9.1,8.5,7.6,7.5,7.6,6.9,6.4,6.6,7.1,6.7,5.9,6.6,6.7,6.6,6.7,7.1,7.5,6.5,6.7,6.7,6.4,5.4,5.4,6.1,5.4,5.0,5.4,5.6,5.0,4.4,5.2,4.9,4.1,4.2,5.0,4.6,3.8,4.5,5.0,4.3,4.0,5.2,5.2,4.6,5.0,3.7,4.5,3.9,3.6,3.1,2.9,2.8,2.5,2.0,1.9,1.6,1.0,0.8,1.0,1.4,1.2,1.4,1.6,1.9,2.0,2.2,2.4,2.6,2.6,3.1,3.6,3.7,3.9,4.9,5.3,5.8,6.4,6.4,5.8,5.7,5.6,5.4,4.7,5.0,5.4,4.8,4.4,4.6,4.9,3.6,4.1,4.6,5.4,6.0,5.3,6.8,8.0,7.6,7.1,7.3,7.8,7.6,7.2,6.0,5.8,7.0,6.2,5.6,5.4,5.9,5.4,5.7,6.2,6.2,7.9,7.7,8.9,7.3,6.8,8.1,8.4,7.1,7.5,8.8,8.3,7.4,8.5,9.1,8.9,8.5,8.2,9.7,9.5,9.8,10.9,11.4,12.1,13.1,13.0,12.3,11.5,10.3,10.7,9.5,11.1,10.6,11.2,11.3,10.1,11.1,10.8,11.8,12.3,12.8,13.3,13.5,13.5,13.1,13.1,12.7,11.7,11.2,11.6,12.8,11.5,12.9,12.0,12.7,12.7,12.7,11.9,12.0,12.0,11.7,10.6,10.4,11.3,10.8,9.3,10.0,11.0,10.8,9.5,9.5,10.2,8.9,7.6,8.8,9.7,10.2,10.8,9.5,9.2,9.8,10.1,9.0,9.0,9.2,9.1,7.9,7.8,8.0,8.0,6.9,8.0,7.0,7.9,8.0,9.8,9.2,9.8,9.6,9.6,9.7,10.4,9.8,9.9,10.9,11.1,10.5,10.8,11.3,11.3,11.0,11.1,12.1,11.9,12.3,10.9,12.1,13.1,13.4,13.5,12.7,11.6,12.7,12.3,10.9,12.0,11.0,9.8,11.3,11.0,9.8,10.2,10.8,10.5,9.3,9.8,10.5,10.5,10.7,10.2,9.3,10.0,9.3,9.2,8.9,7.9,7.6,8.1,7.3,7.0,7.3,6.7,6.4,7.2,7.0,6.5,7.3,7.7,7.2,6.3,8.1,8.1,8.2,9.5,10.4,11.4,13.8],[29.9,29.5,29.3,28.6,28.3,26.1,26.0,24.3,24.0,23.7,22.3,21.4,20.2,19.5,18.8,18.8,19.4,20.7,20.3,20.6,19.2,16.7,14.6,13.5,12.7,12.1,11.7,10.7,9.9,9.4,9.1,8.4,7.9,7.0,7.2,7.5,6.2,6.1,6.8,6.7,6.2,6.0,6.5,6.4,6.6,6.6,6.8,7.3,6.6,6.8,6.9,6.3,6.0,5.5,6.0,5.5,4.8,5.1,5.3,4.9,4.1,4.7,4.4,3.8,3.8,4.4,4.2,3.2,4.0,4.3,3.6,3.2,4.8,4.7,4.0,4.6,3.4,4.1,3.8,3.8,3.2,2.9,3.0,2.8,2.3,2.3,2.1,1.5,0.9,0.8,1.0,1.2,1.4,1.4,1.6,1.9,2.0,2.0,2.4,2.7,2.8,3.3,3.5,4.1,5.0,5.4,5.6,6.7,6.7,5.7,5.6,5.8,4.9,4.0,4.6,4.3,4.5,4.7,4.6,5.1,3.8,4.6,4.8,6.1,5.9,5.9,7.4,7.8,7.8,7.5,7.7,7.2,7.3,7.6,6.0,6.3,6.5,6.0,6.3,5.6,6.6,5.7,5.8,6.3,6.5,8.0,7.5,8.7,7.3,6.7,8.1,8.2,7.6,7.2,7.9,8.0,7.9,8.3,8.9,9.0,8.7,7.9,10.4,9.7,10.1,10.8,11.4,11.7,12.3,12.4,12.0,11.3,10.5,10.8,10.0,11.3,10.8,11.3,11.8,10.7,11.2,10.9,11.8,11.7,12.8,12.8,13.0,13.2,13.3,12.7,12.5,11.7,11.2,11.6,12.3,11.6,12.6,11.9,12.5,12.9,12.4,11.9,11.9,12.2,11.7,10.7,10.5,11.4,10.7,9.4,10.0,10.7,10.2,9.4,9.3,9.9,8.6,7.0,9.1,9.7,9.7,10.6,9.5,9.4,9.7,9.9,9.0,9.2,9.4,9.2,8.1,8.6,8.4,8.3,6.9,8.3,7.0,7.9,8.0,9.7,9.6,9.8,9.7,10.1,10.4,10.3,10.3,10.2,11.2,10.7,11.0,11.0,11.3,11.3,11.1,11.4,12.4,12.0,12.2,11.2,11.8,12.7,12.6,12.7,12.7,11.9,12.4,12.4,10.9,11.9,10.7,10.0,11.1,10.5,9.7,10.4,10.4,9.9,9.6,10.4,10.3,10.8,10.3,10.5,10.0,10.7,9.4,9.0,9.0,9.4,8.1,8.3,7.3,7.2,7.5,6.7,6.5,7.1,7.2,6.7,7.3,7.2,7.5,6.5,7.7,7.4,7.8,9.4,10.3,10.9,13.1],[29.9,29.7,29.4,28.7,28.4,26.2,26.1,24.1,24.1,23.3,22.1,21.0,19.6,19.0,18.1,17.8,18.9,19.8,19.8,19.8,18.7,16.5,14.2,13.0,11.9,11.5,10.9,10.4,9.0,8.5,7.4,7.4,7.9,6.6,6.3,7.4,6.3,5.9,5.5,6.3,5.7,5.3,5.4,5.7,5.6,5.6,6.1,6.4,5.6,5.5,5.4,5.0,4.6,4.3,4.5,4.0,3.6,3.9,3.9,3.5,2.9,3.7,3.6,2.8,3.0,3.7,3.6,2.7,3.5,3.7,3.1,3.0,4.1,4.1,3.2,3.8,2.9,3.2,2.9,2.7,2.6,2.2,2.4,2.1,1.7,1.7,1.9,1.3,1.2,0.9,0.8,0.9,1.1,1.0,1.1,1.3,1.4,1.5,1.7,2.0,2.1,2.4,2.6,2.9,3.7,4.4,4.4,5.4,6.2,5.0,4.2,4.8,4.4,4.2,3.8,3.7,4.1,3.4,3.6,3.5,2.7,3.2,3.6,4.3,4.7,4.9,6.7,7.0,7.2,6.7,6.4,6.4,6.9,6.0,5.5,5.2,5.6,5.1,5.3,4.7,5.3,4.7,5.1,5.5,5.7,7.2,6.7,7.3,6.2,6.0,7.2,7.1,6.5,6.1,7.7,7.3,6.6,7.2,8.1,8.2,8.1,7.8,9.7,9.4,9.1,10.0,10.8,10.8,11.2,11.7,11.1,10.4,9.9,10.5,9.0,10.5,10.0,10.5,10.9,10.3,10.6,10.3,10.8,10.8,11.5,11.4,11.6,11.5,11.8,11.3,11.3,10.6,10.5,11.1,11.2,10.5,11.2,10.8,11.0,11.0,10.8,10.8,10.5,10.6,10.4,10.2,9.7,9.7,10.1,9.3,9.5,10.1,9.8,8.9,8.5,9.0,8.2,6.6,7.8,8.9,9.2,9.7,9.0,9.1,9.1,9.3,8.1,8.3,8.2,8.4,7.1,7.0,7.1,6.8,6.1,7.1,6.0,6.7,7.3,8.9,8.6,9.0,8.8,9.2,9.8,9.7,10.0,9.3,9.6,9.6,10.3,9.4,9.9,10.1,10.0,9.8,10.9,10.1,10.7,9.7,10.5,11.1,11.2,11.3,11.4,10.6,11.3,11.0,9.7,10.7,10.1,9.6,9.9,9.8,9.2,9.1,9.6,9.1,8.7,9.6,9.4,9.8,9.6,9.6,8.9,9.2,8.3,7.7,7.6,7.3,6.4,7.0,6.8,5.9,6.2,5.9,5.6,6.2,6.2,5.6,6.1,6.3,6.6,6.0,7.2,6.9,7.3,8.9,9.6,10.4,12.6],[29.8,29.4,29.4,28.9,28.6,26.5,26.7,24.5,24.3,23.8,22.4,21.5,19.9,19.3,18.4,18.4,19.0,20.3,20.3,20.6,19.2,17.4,14.2,12.9,12.1,11.8,11.2,10.4,8.9,8.2,7.8,7.0,7.4,6.6,6.1,6.7,6.5,6.1,5.6,6.1,5.4,5.6,5.6,5.6,6.2,5.8,6.4,6.4,5.6,5.4,5.3,4.9,4.1,4.2,4.4,3.8,3.5,3.9,3.9,3.4,3.0,3.7,3.6,2.8,3.4,3.6,3.5,3.0,3.2,3.6,3.2,3.0,4.2,4.2,3.5,4.1,3.2,3.6,3.2,3.2,2.6,3.0,2.5,2.3,1.9,2.1,1.9,1.3,1.3,1.2,0.9,0.8,0.9,1.1,1.1,1.2,1.3,1.5,1.6,1.8,2.1,2.5,2.3,2.7,3.7,4.3,4.5,5.6,6.1,5.1,4.3,4.7,4.8,4.3,4.4,4.2,4.3,4.0,4.5,4.0,3.0,3.9,4.1,5.0,5.6,5.7,7.5,7.3,7.7,6.7,6.5,6.4,6.7,6.0,5.3,5.1,5.5,5.3,5.1,4.6,5.4,4.8,4.6,5.4,5.3,6.5,6.3,7.3,5.9,5.6,6.9,6.8,6.0,5.8,7.4,7.1,6.3,7.0,7.7,7.9,7.7,7.4,9.0,8.6,8.9,9.6,10.2,10.5,11.0,11.3,10.8,10.2,9.3,9.4,8.4,9.7,9.4,10.0,10.0,9.3,10.1,9.7,10.1,10.5,11.0,11.3,11.6,11.5,11.5,11.1,11.0,10.2,10.0,10.5,10.9,10.1,11.1,10.3,10.8,10.8,10.7,10.2,10.4,10.1,9.9,9.3,9.1,9.4,9.3,8.6,8.8,9.3,9.2,8.3,7.8,8.4,7.5,6.3,7.5,8.2,8.5,9.3,8.4,8.3,8.7,9.2,7.6,8.1,8.2,8.0,6.8,6.6,7.1,6.7,6.2,6.8,5.7,6.6,7.4,8.8,8.6,8.8,8.4,8.8,8.9,9.2,9.0,8.7,9.3,9.3,9.5,9.1,9.3,9.5,9.5,9.5,10.5,10.0,10.4,9.3,10.2,10.8,10.9,11.2,10.9,10.1,10.8,10.5,9.4,10.3,9.4,8.7,9.5,9.5,8.3,8.6,9.5,9.0,8.3,8.9,9.1,9.1,9.2,9.1,8.6,9.0,8.2,7.8,7.5,6.9,6.2,6.5,6.2,5.6,5.9,6.1,5.4,5.8,5.8,5.7,5.9,6.0,6.2,5.5,6.6,6.5,6.9,8.6,9.4,9.9,12.5],[29.9,29.6,29.3,28.6,28.4,26.3,26.2,24.3,23.8,23.3,21.9,21.0,19.8,18.8,18.0,18.2,18.4,20.3,19.8,20.2,18.6,16.9,14.1,13.2,12.5,12.1,11.4,11.0,9.4,8.7,8.2,7.6,8.0,6.6,6.2,6.4,5.8,6.0,6.1,6.2,5.7,6.0,5.3,5.5,6.1,5.8,6.9,6.5,5.4,5.4,5.2,5.2,4.1,4.3,4.4,3.8,3.6,4.0,3.8,3.4,2.8,3.6,3.3,2.5,3.1,3.6,3.3,3.0,3.5,3.7,3.3,3.1,4.5,4.1,3.7,4.4,3.4,3.8,3.6,3.4,3.0,2.6,2.7,2.3,1.9,1.9,2.0,1.4,1.2,1.3,1.1,0.8,0.8,0.9,1.1,1.1,1.1,1.3,1.5,1.6,1.8,2.1,2.1,2.5,3.5,3.9,4.4,5.3,5.6,5.0,4.3,4.8,4.7,4.0,4.2,4.4,4.1,4.4,4.3,4.5,3.2,4.4,4.5,4.9,6.0,6.0,7.5,7.4,7.3,6.7,6.7,7.0,6.7,5.8,4.9,5.0,5.2,4.9,4.8,4.8,4.7,4.4,4.7,5.2,5.0,6.7,6.5,7.0,5.9,5.1,6.5,6.5,6.1,5.7,7.0,6.5,6.0,7.1,7.5,7.4,7.4,7.1,9.0,8.8,8.8,9.7,10.5,11.0,11.3,11.5,10.9,10.3,9.6,9.6,8.3,9.9,9.4,10.1,9.9,9.6,10.1,9.9,10.4,10.4,11.0,11.2,11.4,11.5,11.4,11.4,10.9,10.5,10.0,10.7,11.0,10.6,11.1,10.7,10.8,10.8,10.8,10.3,10.4,10.2,10.0,9.5,9.0,9.3,9.5,8.3,8.7,9.3,9.4,8.2,8.0,8.8,7.7,6.2,7.3,8.4,9.1,9.3,8.1,7.9,8.9,8.7,7.6,8.0,7.9,7.5,7.1,6.3,6.8,7.3,6.1,7.3,5.3,6.4,7.2,8.5,8.2,8.8,8.5,8.6,9.1,9.1,9.0,8.4,9.1,9.2,9.4,8.9,9.4,9.5,9.6,9.3,10.2,9.8,10.2,9.4,10.1,10.8,10.7,11.1,10.8,10.0,10.7,10.5,9.2,10.2,9.2,8.3,9.6,9.3,8.3,8.4,9.3,8.8,8.0,8.6,8.8,8.8,9.1,8.8,8.0,8.6,7.9,7.3,7.3,7.1,7.0,7.2,6.1,6.0,6.1,5.3,4.8,5.7,6.0,5.5,5.7,5.7,6.6,5.6,6.7,6.9,7.1,8.8,9.4,10.2,12.8],[29.9,29.5,29.2,28.6,28.2,25.7,25.7,23.3,23.6,22.8,21.5,20.7,19.6,18.7,18.0,17.6,18.3,19.3,19.5,19.7,18.4,16.3,14.3,12.9,12.2,11.9,11.3,10.4,9.6,8.7,7.8,7.0,7.3,6.9,6.6,6.6,6.2,5.7,5.2,5.7,5.3,5.2,4.7,4.9,5.6,5.2,5.7,6.1,5.0,5.0,4.9,4.5,3.9,3.7,3.9,3.5,2.9,3.4,3.4,2.8,2.5,3.2,3.1,2.2,2.7,3.3,3.2,2.5,3.0,3.5,3.1,2.9,4.0,3.9,3.1,4.2,3.2,3.7,3.1,3.2,2.8,2.6,2.6,2.3,2.1,1.8,1.9,1.6,1.3,1.3,1.2,1.0,0.8,0.8,0.9,1.1,1.1,1.1,1.3,1.5,1.6,2.0,1.9,2.2,3.4,3.8,4.4,5.2,4.8,4.3,3.4,4.3,3.7,3.3,3.4,3.7,3.8,3.0,3.2,3.7,2.8,3.5,3.9,4.3,5.0,5.4,6.5,6.4,6.1,5.9,6.1,5.9,5.7,5.2,4.4,3.9,4.5,4.7,3.7,4.1,4.5,4.2,4.2,4.7,4.8,6.4,6.0,6.6,5.5,4.9,6.4,6.3,5.8,5.6,6.3,6.3,5.5,6.1,7.1,7.2,7.1,7.7,8.3,8.9,8.4,10.1,10.9,10.8,11.3,11.2,10.9,9.9,9.9,10.1,8.7,9.8,9.3,10.1,10.2,9.9,10.4,10.0,10.4,10.9,11.6,11.5,11.9,11.5,11.4,10.6,10.8,10.3,10.2,10.8,11.1,10.5,11.1,10.7,10.8,10.5,10.7,10.8,9.6,9.9,10.1,9.5,9.1,9.0,9.7,8.1,8.6,9.3,9.4,8.1,7.2,8.1,7.2,5.9,6.5,7.8,8.8,9.2,8.1,7.5,8.3,8.4,6.6,7.8,7.3,7.1,6.3,5.9,6.2,6.3,4.9,6.3,5.1,6.0,6.7,7.7,7.6,8.7,8.6,8.3,9.4,9.2,9.7,8.0,9.0,9.4,9.2,8.5,9.6,9.8,9.5,9.1,10.8,9.6,10.6,9.3,10.4,11.0,10.8,10.9,11.0,10.2,10.8,10.6,8.9,10.1,9.2,9.0,9.2,9.3,8.0,7.7,9.0,8.5,7.2,8.3,8.7,8.8,9.1,8.5,7.6,8.4,7.5,6.7,6.9,6.1,5.8,6.0,5.2,5.1,5.4,4.9,4.8,5.6,5.8,4.5,4.7,5.7,5.6,5.2,6.8,6.2,6.6,8.6,9.1,10.2,12.2],[29.8,29.6,29.4,28.8,28.4,26.4,26.4,24.0,24.1,23.3,22.0,21.0,19.9,19.0,18.4,18.4,19.6,20.7,20.4,20.6,19.2,17.5,14.8,13.0,11.8,11.5,11.3,10.3,9.1,7.3,6.8,6.2,6.9,7.1,6.3,6.1,6.6,6.2,5.8,5.8,5.1,5.0,4.7,4.7,5.5,5.0,5.3,5.9,5.0,4.9,4.9,4.2,3.6,3.5,3.9,3.3,2.9,3.4,3.3,2.6,2.6,3.0,2.9,2.3,2.9,3.3,2.9,2.4,3.2,3.2,2.8,2.6,3.6,3.6,3.2,3.7,3.2,3.5,3.3,3.4,2.9,2.6,2.8,2.6,2.3,2.1,2.2,1.7,1.5,1.3,1.1,1.1,1.0,0.8,0.8,0.9,1.0,1.1,1.1,1.3,1.5,1.8,1.9,2.1,3.2,3.7,4.1,5.1,5.0,4.1,3.4,3.5,3.6,3.5,2.8,3.4,3.8,3.2,3.2,3.6,2.3,3.1,3.5,4.4,5.3,5.4,6.7,6.5,6.6,6.2,6.0,6.3,6.1,5.6,4.3,4.4,4.6,4.5,4.3,4.0,4.8,4.2,4.1,4.9,4.9,6.6,6.5,6.6,5.4,5.3,6.1,5.8,5.6,5.2,6.1,6.1,5.3,6.0,6.7,7.0,6.9,6.6,8.1,8.4,8.2,9.0,9.6,9.7,10.3,10.2,9.9,9.2,8.8,9.0,8.3,9.0,8.9,9.0,9.1,9.0,9.2,9.0,9.5,9.6,10.1,10.1,10.1,10.2,10.5,10.1,9.9,9.6,9.3,9.8,9.9,9.9,9.8,9.9,9.7,9.5,9.5,9.6,9.0,9.1,9.0,8.9,8.2,8.3,8.5,7.6,7.6,8.7,8.7,7.6,7.1,7.7,6.9,5.5,6.5,7.9,8.4,8.6,8.0,7.5,8.5,8.5,6.8,7.7,7.3,7.2,6.4,5.6,5.9,5.9,5.3,6.2,5.4,5.4,6.5,7.7,7.6,8.0,7.6,8.1,8.5,8.3,8.5,7.5,8.3,8.4,8.7,7.8,8.5,8.7,8.9,8.5,9.4,8.8,9.4,8.5,9.3,9.5,9.8,9.7,9.8,9.4,9.7,9.6,8.1,9.3,8.9,8.0,8.3,8.7,7.8,7.1,8.5,8.2,7.6,8.0,8.2,8.2,8.2,8.5,7.2,7.8,7.4,6.4,6.3,5.7,5.6,6.2,5.9,5.3,5.4,4.8,4.3,5.3,6.0,4.3,5.1,5.3,5.9,5.0,6.3,6.1,6.2,8.4,8.9,9.6,12.4],[29.7,29.5,29.3,28.8,28.4,26.6,26.3,24.4,24.0,23.3,22.2,21.4,20.0,19.3,18.6,18.2,19.0,20.7,20.3,20.9,19.3,17.4,14.5,13.3,12.2,12.1,11.8,10.4,9.1,8.1,8.0,7.1,7.6,6.6,6.2,6.2,5.3,4.9,5.4,6.3,5.8,4.9,5.2,5.2,5.4,5.1,5.9,6.1,4.9,4.9,4.7,4.2,3.4,3.5,3.9,3.3,2.8,3.2,3.3,2.5,2.4,3.0,3.0,2.1,2.8,3.2,2.9,2.5,3.1,3.4,2.8,2.9,4.0,3.7,3.5,3.9,3.4,3.8,3.9,3.6,3.4,3.0,3.0,2.7,2.4,2.3,2.3,1.9,1.7,1.7,1.3,1.2,1.1,1.0,0.9,0.8,0.9,1.1,1.1,1.1,1.4,1.9,1.7,2.0,3.0,3.6,4.0,5.0,5.2,4.4,3.4,3.9,3.9,3.4,3.5,3.5,3.7,3.5,3.3,3.8,2.6,3.5,4.0,4.8,5.7,5.8,7.3,6.9,7.1,6.3,6.2,6.7,6.3,5.7,4.9,4.4,4.7,4.4,4.4,3.8,4.5,4.1,4.0,4.7,4.7,6.4,6.0,6.7,5.2,4.9,6.2,6.0,5.3,5.1,6.6,6.2,5.4,6.4,6.9,7.0,7.0,6.6,8.2,8.1,8.5,9.2,9.9,10.7,11.1,11.3,10.6,10.1,9.3,9.4,8.2,9.2,8.9,9.7,9.4,9.3,9.9,9.8,10.0,10.5,10.8,11.1,11.2,11.1,10.9,10.9,10.6,10.4,10.1,10.5,11.0,10.1,10.7,10.2,10.5,10.3,10.2,9.7,9.7,9.7,9.4,9.0,8.5,9.0,8.9,8.0,8.0,8.6,8.5,7.7,7.2,8.0,7.0,5.6,6.6,7.6,8.8,9.1,8.0,7.4,9.0,8.6,6.8,7.7,7.4,7.0,6.6,5.4,6.2,6.3,5.3,6.6,5.1,5.5,6.6,8.0,7.9,8.5,8.3,8.2,8.7,8.8,8.6,7.9,8.8,8.9,8.8,8.5,9.0,9.1,9.1,8.9,9.8,9.5,9.9,9.0,9.9,10.2,10.5,10.5,10.3,9.8,10.3,10.0,8.9,9.8,8.7,8.0,9.2,9.1,7.7,7.7,9.1,8.5,7.7,8.2,8.6,8.3,8.7,8.5,7.6,7.9,7.6,6.9,6.7,5.7,5.8,6.1,5.5,5.3,5.3,5.3,4.5,4.8,5.5,5.0,5.3,5.0,5.9,5.2,6.3,6.2,6.6,8.6,9.4,10.0,12.5],[30.0,29.8,29.3,28.6,28.2,25.8,25.9,23.9,23.7,23.3,21.8,20.7,19.9,18.6,17.8,18.2,18.6,20.3,19.8,20.4,18.6,16.7,14.1,13.0,12.5,11.9,11.5,10.6,9.2,8.5,8.4,7.5,7.8,6.4,6.0,6.5,6.4,5.2,5.4,5.4,5.7,4.8,4.7,4.8,5.2,5.1,5.8,6.2,5.1,5.1,5.1,4.9,3.8,3.9,4.1,3.6,2.9,3.5,3.6,2.8,2.7,3.5,3.3,2.4,3.0,3.7,3.4,2.9,3.5,3.7,3.6,3.5,4.5,4.5,4.2,4.5,4.2,4.3,4.1,3.8,3.6,3.4,3.3,2.9,2.6,2.3,2.4,2.1,1.8,1.9,1.6,1.2,1.2,1.2,1.1,0.8,0.8,0.9,1.0,1.2,1.3,1.8,1.8,1.9,3.1,3.6,4.2,5.0,5.2,4.5,3.7,4.5,4.1,3.9,3.8,4.5,4.1,3.8,4.3,4.6,3.2,4.5,4.7,5.2,6.1,6.0,7.2,6.8,6.8,6.6,6.3,6.5,6.3,5.6,4.9,4.8,4.5,4.9,3.2,4.2,5.0,4.0,4.2,4.9,4.3,6.1,6.1,6.6,4.8,4.3,6.0,6.3,5.5,5.3,6.4,6.3,6.2,6.1,6.9,6.6,7.0,6.7,8.2,8.6,8.4,9.3,9.9,10.5,11.1,11.3,10.4,9.9,9.3,9.1,8.3,9.2,8.8,9.7,9.2,9.1,9.7,9.7,9.7,10.1,10.7,10.9,10.9,10.8,10.8,10.5,10.5,10.0,9.7,10.1,10.6,10.1,10.5,10.1,10.3,10.4,10.3,9.8,9.8,9.6,9.5,9.1,8.8,9.1,9.1,7.9,8.4,8.8,8.8,7.8,7.3,8.2,7.0,5.7,6.6,8.0,8.7,9.2,8.0,7.1,8.6,8.3,7.3,8.2,7.2,7.0,6.6,5.8,6.3,6.6,5.1,6.3,4.7,5.8,6.6,8.1,7.8,8.6,8.4,8.1,8.6,8.7,8.5,7.9,8.7,8.8,8.6,8.5,9.2,9.0,9.0,8.9,9.8,9.4,10.0,8.7,9.9,10.4,10.4,10.4,10.4,9.7,10.5,10.0,8.8,10.1,9.0,8.1,9.4,9.1,7.9,8.1,9.0,8.3,7.5,7.8,8.4,8.2,8.7,8.1,7.4,7.8,7.2,7.1,6.7,6.1,6.1,6.4,5.4,5.1,5.5,5.3,4.7,5.0,5.7,4.6,4.6,5.5,6.0,5.4,6.6,6.1,6.5,8.4,8.8,9.7,12.4],[29.9,29.7,29.3,28.6,28.1,25.9,25.8,23.7,23.7,23.1,21.7,21.0,19.6,18.8,17.9,17.8,18.7,19.7,19.9,20.0,18.6,16.7,14.2,13.0,12.5,11.5,11.1,10.2,9.3,8.2,7.8,7.0,7.4,7.2,6.7,6.6,6.6,6.5,5.7,5.7,5.8,4.7,4.4,4.9,5.3,5.0,5.4,5.8,4.8,4.9,4.7,4.3,3.4,3.5,3.6,3.2,2.8,3.3,3.2,2.4,2.5,3.2,3.4,2.3,3.1,3.4,3.1,2.6,3.3,3.5,3.1,3.2,4.2,4.0,3.5,4.3,3.6,4.2,4.0,3.9,3.6,3.3,3.2,3.0,2.7,2.5,2.4,2.2,1.9,1.8,1.6,1.5,1.3,1.2,1.2,1.1,0.8,0.8,0.9,1.2,1.2,1.5,1.5,1.9,2.9,3.5,4.0,4.9,5.0,4.1,3.4,3.9,3.4,2.7,3.1,3.6,3.3,3.1,3.4,3.6,2.9,3.6,4.2,4.7,5.6,5.4,6.7,6.7,6.5,6.1,6.0,6.2,6.0,5.0,4.2,4.5,4.4,4.6,3.9,3.8,4.4,4.3,3.7,4.2,4.4,5.7,5.8,6.4,4.6,4.4,6.0,6.0,5.4,4.8,6.5,6.2,6.0,6.2,6.8,6.8,6.6,6.9,7.9,8.1,7.9,9.2,9.8,10.1,10.5,10.7,10.2,9.6,8.9,9.1,8.0,8.7,8.3,9.3,8.9,8.7,9.2,9.2,9.4,9.6,10.4,10.1,10.0,10.1,10.4,10.0,9.6,9.6,9.6,9.8,9.7,9.7,9.8,9.6,9.7,9.6,9.5,9.7,8.7,9.4,9.4,8.7,8.3,8.7,8.9,8.1,8.1,9.0,8.6,7.3,7.2,7.6,6.9,5.8,6.8,7.9,8.4,9.2,7.9,7.5,8.5,8.4,6.7,8.2,6.6,7.0,6.6,5.4,5.6,6.1,4.6,5.8,5.2,5.5,6.1,7.2,7.0,7.8,7.6,7.6,8.0,8.2,8.1,7.4,8.3,8.3,8.3,8.2,8.8,8.8,8.8,8.6,9.7,8.9,9.4,8.5,9.4,9.8,9.9,9.7,9.9,9.4,9.9,9.7,8.5,9.6,8.9,8.3,8.5,8.9,7.5,7.3,8.3,8.0,7.3,7.7,7.9,7.9,8.1,7.8,7.0,7.4,7.1,6.4,6.0,5.6,5.4,5.9,5.4,4.7,5.4,5.0,5.0,4.9,5.7,4.5,4.1,5.6,5.3,4.6,6.1,5.9,6.2,8.0,8.7,9.4,12.0],[29.9,29.6,29.3,28.8,28.3,26.2,26.1,24.0,23.7,23.2,21.7,21.0,19.8,19.0,18.6,18.2,19.4,20.5,20.1,20.8,19.0,17.4,14.6,13.2,12.6,11.8,11.5,10.3,9.6,8.0,7.7,6.3,7.3,7.1,6.5,6.3,6.8,6.1,6.2,6.1,5.7,5.1,5.2,5.5,5.8,5.0,5.6,5.9,4.7,4.7,4.4,4.1,3.4,3.4,3.4,2.9,2.7,3.0,2.9,2.2,2.4,2.7,2.7,2.1,2.7,2.9,2.8,2.4,3.2,3.4,2.7,3.0,4.2,3.8,3.7,4.3,3.7,4.2,4.0,4.1,3.7,3.6,3.5,3.2,2.8,2.9,2.7,2.2,2.0,1.9,1.8,1.5,1.4,1.2,1.3,1.2,1.1,0.8,0.8,0.9,1.2,1.5,1.4,1.7,2.7,3.1,3.7,4.9,5.1,4.2,3.4,3.8,3.5,3.0,2.9,3.8,3.5,3.2,3.3,4.3,3.4,4.2,4.4,5.0,5.9,6.0,7.1,6.8,6.9,6.3,6.4,6.5,6.4,5.6,4.7,5.0,5.3,4.8,4.4,4.2,4.8,3.9,3.9,4.8,5.0,6.6,6.3,7.4,5.8,4.9,6.7,6.2,5.9,5.3,6.5,6.5,6.2,6.5,7.2,7.5,7.4,6.7,8.5,8.4,8.9,9.6,10.2,10.5,10.9,11.1,10.9,10.2,9.4,9.6,8.8,9.5,9.5,9.5,9.5,9.6,10.0,10.0,9.8,10.2,10.9,10.8,10.6,10.8,11.0,10.5,10.4,9.8,10.1,10.5,10.5,10.1,10.3,10.0,10.2,10.2,10.0,9.9,9.3,9.6,9.5,9.2,8.4,9.0,9.1,7.9,8.3,8.9,9.1,8.0,7.6,8.2,7.3,6.0,7.1,8.7,8.8,9.7,8.7,7.8,8.7,8.8,7.1,8.4,7.4,7.8,6.7,5.9,6.0,6.3,5.3,6.1,5.4,5.6,6.7,8.1,8.1,8.7,8.4,8.4,8.8,9.0,9.0,7.8,8.6,8.7,9.1,8.2,8.9,9.0,9.5,8.8,10.0,9.3,9.8,8.9,9.8,10.1,10.3,10.2,10.3,9.8,10.3,10.0,8.6,9.8,9.3,8.3,8.7,9.2,8.0,7.4,8.9,8.5,7.8,8.2,8.6,8.5,8.4,8.6,7.5,8.1,7.8,6.6,6.5,5.8,5.8,6.2,5.8,5.3,5.4,5.3,4.3,5.4,5.7,4.7,5.2,5.0,6.1,5.2,6.8,6.2,6.6,8.6,9.3,9.8,12.2],[29.8,29.5,29.2,28.6,28.1,26.1,25.9,24.0,23.8,23.0,21.7,21.0,20.2,19.1,18.6,18.3,18.7,20.2,19.8,20.0,18.8,17.2,14.4,12.9,13.1,12.4,11.8,10.7,9.6,9.1,8.8,7.4,8.1,6.7,6.4,6.8,6.8,6.2,5.9,7.0,6.7,5.5,5.6,5.6,5.8,4.8,5.8,5.6,4.6,4.6,4.9,5.0,3.6,3.6,3.9,3.2,2.9,3.4,3.2,2.5,2.5,3.4,3.2,2.6,2.8,3.9,3.5,3.1,3.8,4.0,3.3,3.8,4.5,4.2,3.9,4.5,4.2,4.6,4.4,4.5,4.0,4.4,3.9,3.5,3.4,2.7,3.3,2.8,2.6,2.4,2.1,1.9,1.8,1.5,1.3,1.4,1.3,1.1,0.9,0.8,0.9,1.3,1.5,1.6,2.7,3.0,3.8,4.8,5.0,4.2,3.5,4.3,4.1,3.7,3.9,4.1,4.3,4.0,3.9,4.3,3.5,4.2,4.5,5.3,6.4,6.6,7.3,7.4,7.4,6.9,6.4,7.1,6.9,6.0,5.2,5.1,5.3,5.0,4.6,4.0,5.0,4.4,4.5,4.7,5.1,6.8,6.2,7.2,5.6,5.1,6.6,6.6,5.7,5.2,6.8,6.6,6.7,6.8,7.4,7.3,7.0,7.0,8.5,8.9,8.9,10.0,10.7,11.4,11.8,12.2,11.4,10.7,9.6,9.7,8.7,9.6,9.1,9.9,9.5,9.5,10.0,10.2,10.0,10.7,11.0,11.4,11.4,11.3,11.4,11.1,11.0,10.7,10.6,11.0,11.1,10.3,11.0,10.3,10.7,10.6,10.6,10.2,9.6,9.9,10.0,9.4,8.8,9.2,9.5,7.9,8.4,9.2,9.4,8.2,7.6,8.6,7.5,6.0,7.6,8.4,8.8,9.8,8.7,8.0,8.7,8.7,7.8,8.4,7.4,7.6,7.1,6.1,6.4,7.0,5.9,6.6,5.6,5.9,6.8,8.3,8.1,8.9,8.4,8.2,8.7,8.7,8.6,7.9,8.9,8.9,8.9,8.7,9.0,9.1,9.2,9.0,10.2,9.7,10.0,9.1,10.0,10.7,10.7,11.0,10.6,9.9,10.8,10.5,9.1,10.3,9.3,8.4,9.1,9.4,8.0,7.9,9.1,8.8,7.5,8.2,8.8,8.5,8.8,8.6,7.8,8.0,7.9,6.7,6.8,6.3,6.1,6.3,5.6,5.6,5.8,5.6,5.1,5.7,5.9,5.1,6.0,5.5,6.2,5.5,7.0,6.4,7.0,9.2,9.7,10.3,12.6],[30.0,29.9,29.4,28.6,28.1,26.2,26.2,24.0,24.1,23.3,21.9,21.2,20.1,19.1,18.4,18.5,19.2,20.2,20.2,20.6,19.2,17.3,14.8,14.1,13.4,12.6,12.5,11.5,10.2,9.0,9.1,7.9,8.8,7.4,7.1,7.1,6.4,6.5,6.1,6.1,6.2,5.3,5.3,5.2,5.8,5.3,5.9,6.4,4.8,5.0,5.0,4.6,3.7,3.8,4.0,3.3,2.9,3.6,3.5,2.8,2.8,3.8,3.8,2.6,3.8,4.7,4.3,3.6,4.3,4.8,4.3,4.4,5.5,5.5,5.1,5.4,5.2,5.6,5.4,5.5,5.0,4.8,4.5,4.3,4.0,3.5,3.8,3.4,3.1,3.1,2.8,2.3,2.3,2.0,1.9,1.6,1.6,1.5,1.1,0.9,0.8,1.0,1.2,1.5,2.9,3.1,4.0,4.7,5.1,4.5,4.2,5.3,4.7,3.8,4.5,5.0,4.6,4.2,5.0,5.2,4.6,5.0,5.5,6.2,7.4,7.7,8.9,8.6,8.3,7.5,7.3,7.3,7.1,6.5,5.6,5.5,5.6,5.5,5.0,4.4,5.4,4.5,4.2,5.0,5.1,7.0,7.3,7.4,5.3,5.2,6.7,7.0,6.0,6.0,7.6,7.6,8.2,7.2,8.0,7.7,7.7,7.7,9.0,9.5,9.1,10.6,10.9,11.5,12.2,12.3,11.8,11.1,9.8,10.0,8.9,10.1,9.6,10.2,10.1,9.9,10.6,10.6,10.5,10.8,11.4,11.8,11.7,12.0,11.9,11.1,11.2,11.1,10.5,11.1,11.3,11.0,11.4,11.1,11.4,11.0,11.3,11.1,10.1,10.5,10.7,10.1,9.6,9.9,10.3,8.7,9.8,10.2,10.2,8.7,8.6,9.1,8.1,6.9,7.9,8.8,9.6,10.2,8.7,9.0,9.6,8.8,8.4,9.5,8.3,8.1,7.4,6.4,7.1,7.2,5.9,6.9,5.8,6.7,7.0,8.5,8.5,9.4,9.3,9.1,9.6,10.0,9.7,8.9,9.9,9.4,9.6,9.7,9.6,9.6,10.3,9.7,11.1,10.5,10.9,10.2,10.9,11.4,11.4,11.5,11.5,10.9,11.4,11.2,10.3,11.2,10.1,9.9,10.0,10.2,9.0,9.1,9.2,8.6,8.5,9.1,9.2,9.4,9.4,9.1,8.4,8.7,8.2,7.5,7.1,7.3,6.7,7.0,6.4,5.9,6.4,6.0,5.6,6.2,6.6,5.6,5.8,6.9,7.0,6.0,7.3,7.2,7.6,9.7,10.1,10.6,13.2],[29.9,29.6,29.3,28.6,28.2,26.4,26.2,24.4,24.3,23.7,22.5,21.7,20.6,19.9,19.3,19.7,20.3,21.5,20.4,21.3,19.9,18.0,16.1,14.4,14.1,13.3,13.0,12.2,11.0,10.4,10.5,9.7,10.2,8.9,8.2,9.1,8.2,8.4,7.5,7.9,6.9,5.9,6.3,6.4,5.7,5.3,6.3,7.1,5.4,5.9,6.1,5.7,4.1,4.9,5.0,3.8,3.4,4.6,4.0,2.9,3.3,4.3,3.5,3.0,4.1,4.5,4.3,4.0,5.1,5.1,4.6,5.3,6.0,6.0,5.8,6.8,6.2,7.3,7.0,7.6,6.5,6.4,6.5,6.1,5.2,5.0,5.5,4.5,3.9,4.3,3.9,2.6,2.6,2.6,2.5,2.2,1.9,1.8,1.4,1.2,1.1,0.8,1.0,1.5,3.0,3.2,3.8,5.0,5.1,5.2,4.3,5.3,5.6,5.4,5.4,5.5,5.3,4.7,6.0,6.1,5.5,6.9,7.2,7.5,9.7,9.8,10.8,10.0,9.8,9.4,8.7,9.9,8.7,8.0,7.2,6.6,7.0,6.3,6.4,5.7,6.3,5.8,5.5,6.2,6.6,7.4,7.3,8.9,7.2,7.0,8.3,8.8,7.6,7.7,9.3,9.0,8.5,9.2,9.7,9.6,9.6,9.8,11.5,11.3,11.7,12.9,12.9,13.9,14.9,14.6,14.0,13.4,12.2,12.6,11.5,12.2,11.6,12.3,12.0,11.9,12.8,12.9,12.9,13.7,14.1,14.6,14.6,14.3,14.5,13.6,14.2,13.5,12.8,13.1,14.0,13.4,14.1,13.3,13.7,13.5,13.5,13.3,12.7,12.8,12.7,12.0,11.5,12.1,11.7,10.8,11.1,11.6,11.3,10.4,10.7,10.4,9.6,8.5,9.2,10.3,11.0,11.5,9.9,9.7,10.8,10.8,9.1,10.6,9.6,9.9,8.6,8.6,9.2,9.2,7.8,8.4,7.5,9.1,9.5,10.8,10.9,11.8,11.4,11.3,11.7,12.0,11.7,11.0,11.9,11.9,11.5,11.6,12.3,12.2,11.8,12.1,13.2,12.7,13.1,11.9,13.3,13.8,13.8,13.8,13.5,12.5,13.4,13.2,11.6,12.8,11.7,11.2,11.6,11.3,10.7,10.8,11.2,10.6,9.7,10.5,11.1,11.7,11.6,11.1,10.4,10.8,10.5,9.9,9.5,9.8,9.2,9.4,7.9,7.7,8.6,7.6,7.3,8.1,7.8,7.5,8.0,8.3,8.1,7.0,8.8,8.7,9.0,10.3,11.2,12.2,14.1],[29.9,29.6,29.3,28.7,28.3,26.3,26.1,24.3,23.8,23.3,21.8,21.4,19.9,19.5,18.6,18.6,19.5,20.6,20.2,21.0,19.6,17.9,15.1,13.8,13.7,12.8,12.1,11.1,10.5,9.6,9.8,8.6,9.4,8.7,7.8,8.0,7.7,7.7,7.0,7.8,7.6,5.4,6.0,6.3,6.0,5.4,6.0,6.1,4.8,4.6,4.6,4.0,3.3,3.9,4.0,3.1,2.7,3.8,3.6,2.7,3.0,4.1,3.7,2.8,4.0,4.6,4.4,3.9,5.2,5.0,4.5,5.2,5.6,5.4,5.1,5.8,5.8,6.3,6.1,6.5,5.4,5.7,5.8,5.2,4.6,4.8,5.1,4.1,3.9,3.8,3.9,3.1,3.0,2.6,2.7,2.3,2.1,1.7,1.7,1.6,1.3,1.0,0.8,1.1,2.3,2.7,3.5,4.5,4.9,4.3,3.8,4.8,4.5,4.1,4.3,4.8,4.7,4.3,5.2,5.1,4.9,6.1,5.6,6.0,7.3,8.0,8.9,8.7,8.7,8.0,7.7,8.5,7.8,7.5,6.1,6.2,6.5,6.0,5.2,5.1,5.7,4.8,4.6,5.3,5.7,7.2,7.0,8.3,6.4,6.1,7.7,7.5,6.7,6.6,7.6,7.5,7.4,7.8,8.6,8.3,8.5,8.2,10.1,9.9,10.2,11.4,11.7,12.5,13.0,13.2,12.6,12.0,10.7,11.3,10.2,11.2,10.6,11.6,11.2,11.1,11.7,11.8,11.8,12.4,12.7,13.3,13.4,13.2,13.1,12.4,12.8,11.9,12.1,12.3,12.9,11.7,12.8,12.0,12.4,12.4,12.0,11.8,11.2,11.4,11.1,10.5,9.8,10.5,10.5,8.8,9.5,10.2,10.3,9.3,8.5,9.4,8.5,7.3,8.3,9.7,9.8,11.5,9.9,8.9,9.9,9.9,8.6,9.4,8.8,9.1,7.7,6.8,7.9,7.6,6.6,7.2,6.3,7.2,8.3,9.5,9.7,10.5,10.4,10.1,10.8,10.9,10.7,9.6,10.5,10.7,10.5,10.2,10.8,10.9,10.5,10.5,12.1,11.1,11.7,10.7,11.9,12.4,12.2,12.6,12.3,11.2,11.9,11.8,10.5,11.4,10.3,9.6,10.3,10.6,9.1,9.3,10.2,9.5,8.7,9.6,10.3,10.2,10.4,10.4,9.2,9.8,9.6,8.2,8.3,7.4,7.7,7.8,6.6,6.6,7.3,6.4,5.3,6.6,6.9,6.0,6.3,6.9,7.2,6.4,8.1,7.5,8.0,9.7,10.3,11.0,13.0],[30.0,29.6,29.5,28.8,28.3,26.3,26.4,24.6,24.3,24.0,22.6,22.0,20.8,20.0,19.2,19.3,19.8,20.9,20.5,21.0,19.5,17.6,15.0,13.8,14.0,13.1,13.2,12.0,11.2,10.6,10.1,9.3,9.7,8.7,8.0,8.7,8.1,7.4,8.2,8.3,7.9,6.8,6.9,6.9,7.0,5.8,6.9,6.7,4.9,5.4,5.8,5.1,4.1,4.7,5.1,3.9,3.4,4.9,4.5,3.2,3.9,5.0,4.6,3.4,4.9,5.7,5.1,4.4,5.8,6.0,5.4,5.6,6.7,6.6,6.1,7.1,6.2,7.2,7.2,7.5,6.7,6.2,6.9,6.5,5.7,5.5,6.3,5.7,5.9,5.9,5.1,4.8,4.8,3.9,3.5,3.5,3.1,2.7,2.2,2.2,2.1,1.8,1.1,0.8,1.6,2.3,3.1,3.8,4.8,4.9,4.4,5.5,5.3,4.8,4.7,5.8,5.3,4.9,5.6,6.0,5.6,6.4,7.0,7.4,8.6,9.3,9.9,10.1,10.0,9.2,8.7,9.5,8.6,8.2,7.5,7.6,7.6,6.8,6.3,6.2,6.5,5.6,5.3,6.5,6.6,8.2,8.2,9.7,7.7,7.2,9.0,9.3,8.4,7.8,9.1,8.8,8.6,9.4,10.0,9.9,9.5,9.4,11.1,10.8,11.2,12.3,12.7,13.7,14.7,14.5,13.5,12.9,11.9,12.0,11.2,11.9,11.5,12.4,12.0,11.8,12.5,12.7,12.9,13.5,13.6,14.5,14.7,14.5,14.4,13.5,14.0,13.1,13.0,12.9,14.0,12.8,14.0,12.8,13.8,13.5,13.5,12.9,12.4,12.5,12.5,11.6,11.2,11.8,11.6,9.9,10.9,11.5,11.5,10.3,10.2,10.7,9.6,8.4,9.5,10.2,10.7,11.9,10.1,9.8,10.8,10.7,9.8,10.6,9.9,9.9,9.2,8.4,8.9,9.3,8.5,8.8,8.0,8.7,9.4,10.5,11.3,11.7,11.4,11.4,11.6,12.0,11.8,10.6,11.8,12.1,11.4,11.6,12.2,11.9,11.5,11.7,13.3,12.8,12.9,11.9,12.8,13.5,13.5,13.9,13.5,12.4,13.0,13.2,12.0,12.8,11.5,10.9,11.9,11.8,10.6,10.6,11.6,11.1,9.8,10.6,11.3,11.4,11.6,11.3,10.4,11.2,10.9,9.9,9.8,9.1,9.0,9.1,8.5,8.3,8.5,8.0,7.2,8.2,7.9,7.4,7.8,8.6,7.9,7.4,8.9,8.8,8.9,10.4,11.5,12.2,14.2],[30.2,30.0,29.8,29.2,28.9,27.4,27.2,25.6,25.4,24.9,24.0,23.4,22.5,22.4,21.6,21.8,22.5,23.0,22.9,22.9,21.8,20.1,18.8,17.3,17.4,16.6,16.6,16.7,15.3,14.4,13.3,13.4,12.9,12.4,11.5,12.2,12.0,10.7,10.1,10.6,10.0,8.7,8.6,9.2,8.0,7.4,8.4,9.7,7.6,8.6,9.9,8.0,6.5,7.6,8.3,5.7,5.4,7.4,7.3,4.8,6.3,8.1,6.7,6.1,8.8,9.0,8.1,9.0,10.5,9.8,9.8,11.2,11.2,10.7,10.8,12.4,11.7,13.4,13.2,14.0,13.0,11.8,12.9,13.0,11.6,10.7,11.6,11.1,10.0,10.7,10.3,8.7,8.8,8.5,8.1,6.2,6.7,6.5,5.3,4.1,4.0,4.1,2.5,1.5,0.8,1.6,2.5,3.1,4.0,5.5,5.2,7.6,7.9,7.2,9.1,9.8,9.4,10.0,11.8,11.2,11.2,11.7,11.9,12.6,14.5,14.8,15.3,14.7,14.1,13.3,13.2,13.1,12.3,12.2,11.1,11.1,11.1,11.0,10.1,9.5,10.0,8.9,7.8,8.9,9.0,8.6,8.1,10.8,10.3,8.4,9.7,11.3,10.4,10.6,12.1,12.2,12.5,12.6,12.9,13.5,13.8,13.5,15.7,15.5,15.9,17.5,17.6,18.9,19.8,19.5,18.7,17.8,16.6,16.9,15.8,17.0,16.1,16.8,16.7,16.6,17.3,17.7,17.6,18.3,18.7,19.4,19.3,19.0,19.2,18.0,19.0,17.5,17.6,17.8,18.9,17.8,19.0,17.8,18.3,18.4,17.9,17.7,16.9,17.2,16.8,16.2,15.6,16.2,15.6,14.4,14.1,14.9,14.7,13.8,13.2,13.2,12.6,11.0,11.7,11.8,12.7,12.7,11.0,11.3,12.4,13.3,11.8,13.0,13.2,13.6,11.5,11.7,13.3,12.7,11.5,12.9,11.5,13.1,13.6,14.6,15.6,16.4,15.9,15.5,16.2,16.3,16.1,14.9,16.0,16.5,16.0,15.6,16.7,16.7,15.9,15.9,17.2,17.0,17.0,15.7,16.7,17.5,17.3,17.6,17.2,15.9,16.8,16.8,15.2,15.8,14.5,13.7,14.7,14.4,12.7,13.2,14.0,13.4,12.0,13.7,14.2,14.2,14.8,14.6,13.6,14.8,14.6,13.6,13.6,13.7,12.8,12.8,12.2,11.7,12.5,11.5,11.0,12.0,12.1,11.3,10.5,12.2,11.9,10.5,10.7,12.1,12.4,12.9,15.0,16.3,17.0],[30.2,30.0,29.7,29.3,29.1,27.8,27.5,26.0,25.9,25.5,24.3,24.0,22.8,22.7,22.3,21.7,23.1,22.8,23.2,23.3,22.5,20.9,19.7,17.9,17.7,16.8,17.2,16.7,16.3,14.4,14.4,13.8,14.1,13.8,12.6,13.0,12.4,11.6,10.9,12.0,10.8,9.7,9.8,9.9,8.5,8.2,9.2,9.5,7.9,8.6,9.1,7.4,6.4,7.3,7.7,5.5,5.4,7.0,6.1,5.2,6.4,7.4,6.4,5.7,8.0,8.0,7.5,8.1,9.8,9.2,8.9,10.3,10.3,10.0,10.3,12.0,11.3,12.7,12.0,13.2,12.2,11.3,11.8,12.5,11.1,10.5,11.3,10.9,10.3,10.6,10.2,9.6,9.2,9.4,8.4,6.9,6.7,6.4,5.9,5.0,4.1,4.5,3.9,2.7,1.5,0.8,1.7,3.0,3.8,5.1,5.0,6.7,6.9,6.1,7.5,8.6,9.1,9.1,10.5,10.5,10.5,10.8,11.6,11.9,13.4,13.9,14.2,13.7,13.8,13.3,12.6,13.0,12.2,11.8,11.0,10.4,10.7,10.1,9.0,9.0,9.5,7.5,6.9,8.1,8.2,8.1,7.6,9.8,9.4,8.0,9.6,10.8,10.1,9.8,11.6,11.5,11.3,12.0,12.2,12.8,12.9,12.2,14.7,14.1,14.7,16.2,16.4,17.4,17.9,17.9,17.0,16.4,15.2,15.6,14.7,15.7,14.8,15.6,15.5,15.2,16.1,16.1,16.3,17.4,17.6,18.1,18.3,17.8,17.7,17.1,17.4,16.3,16.3,16.4,17.4,16.4,17.6,16.6,17.2,17.1,17.0,16.6,15.7,16.0,15.8,14.7,13.9,14.7,14.4,13.2,13.3,14.1,13.9,12.8,12.3,12.4,11.9,9.9,11.4,11.0,12.0,11.8,10.4,11.0,12.1,12.4,11.0,12.3,12.2,12.2,10.9,11.4,12.9,11.9,10.4,12.1,11.3,12.2,13.3,13.9,15.1,15.8,15.6,15.4,15.3,15.7,15.2,13.7,15.2,15.9,14.8,14.6,16.0,15.7,14.5,15.1,16.3,15.9,16.5,15.2,16.6,17.2,16.8,16.9,16.3,15.2,16.2,15.9,14.4,15.0,13.7,13.1,14.0,13.8,11.9,12.8,13.4,12.6,11.7,12.9,13.9,14.0,14.6,14.1,13.6,14.4,14.2,12.6,13.7,12.1,12.6,12.7,11.8,10.9,11.8,11.0,9.8,10.2,11.2,10.1,8.9,11.0,11.0,9.6,9.9,11.5,11.6,12.3,14.3,15.4,16.6],[30.3,30.0,29.8,29.2,28.9,27.6,27.5,25.7,25.8,25.3,23.9,23.6,22.2,22.1,21.2,20.7,21.9,22.1,22.6,22.7,21.8,19.9,18.9,17.0,17.5,16.4,16.6,16.5,15.7,14.2,13.6,13.3,12.9,12.8,11.8,12.1,12.1,11.4,10.4,10.9,10.9,9.6,9.3,10.5,9.9,8.3,9.8,10.7,7.9,9.4,9.5,8.0,6.9,8.0,7.9,6.0,6.0,7.4,6.5,5.3,6.9,7.9,6.4,5.9,8.8,8.5,7.2,8.8,10.0,9.4,9.1,10.7,10.6,10.4,10.7,12.1,11.7,13.2,12.8,13.7,12.6,11.8,12.7,12.9,11.8,11.2,12.7,12.1,11.5,11.4,11.2,10.4,10.5,9.5,9.6,8.2,7.9,6.9,5.8,5.8,5.0,5.0,4.3,3.5,2.4,1.2,0.8,1.9,3.2,4.3,4.5,6.2,7.1,6.4,7.8,8.9,9.2,9.5,11.3,11.2,11.3,11.6,11.8,12.4,13.5,14.1,14.9,13.9,14.5,13.5,12.6,12.5,12.2,12.0,11.1,10.8,11.8,10.4,9.9,9.8,9.7,7.3,7.9,8.9,8.2,7.9,6.5,9.6,9.9,8.4,8.3,10.4,10.1,9.8,11.2,11.4,11.4,12.0,12.1,12.7,12.8,12.6,14.7,14.3,15.0,16.2,16.7,17.7,18.6,18.5,17.6,16.7,15.7,15.8,15.1,16.0,15.2,15.8,15.6,15.6,16.3,16.6,16.5,17.7,17.9,18.5,18.5,18.4,18.2,17.4,17.8,16.6,16.7,16.9,18.0,16.9,18.0,17.1,17.8,17.6,17.2,17.2,16.3,16.5,16.4,15.5,14.6,15.3,14.7,13.6,13.1,13.9,14.3,13.1,12.5,12.6,12.5,10.5,11.2,10.4,11.6,10.5,9.0,10.6,11.4,12.3,11.3,12.3,12.4,13.1,11.2,11.7,12.7,12.3,10.9,11.9,11.4,11.9,13.3,13.7,15.0,16.0,15.7,14.9,15.4,15.6,15.2,14.2,15.3,15.6,14.8,14.7,16.0,15.8,15.0,15.1,16.5,16.2,16.5,15.0,16.3,16.9,16.6,16.8,16.2,15.0,16.0,16.0,14.3,14.6,13.5,12.6,13.3,13.2,11.8,12.3,12.5,12.3,11.1,12.3,12.8,13.3,13.9,13.4,13.1,14.4,13.9,12.8,13.5,12.2,12.3,12.1,11.7,10.8,11.6,10.8,10.3,11.4,10.9,10.1,8.9,12.0,11.1,9.9,9.6,11.7,12.0,12.1,14.0,15.3,16.5],[30.6,30.1,30.0,29.6,29.4,28.2,28.1,27.1,27.1,26.7,25.8,25.9,24.9,25.0,24.6,24.5,25.1,25.2,25.4,25.4,24.7,23.3,22.7,21.0,21.1,20.6,20.4,20.1,19.3,18.4,17.4,17.9,17.8,17.4,15.4,17.0,16.7,14.8,14.0,15.9,15.0,13.4,14.3,15.0,13.8,12.7,14.1,15.0,12.3,13.4,13.5,11.7,9.9,12.0,10.4,7.7,9.0,10.3,8.7,7.2,9.8,11.2,9.1,9.0,12.9,12.6,10.2,11.9,14.7,12.1,11.8,15.2,16.0,13.9,13.6,16.9,15.1,17.6,17.9,18.1,16.7,17.0,17.7,17.2,15.7,15.5,16.9,16.2,15.6,15.0,14.2,15.1,13.5,12.0,12.5,12.4,10.7,9.2,9.8,9.6,6.3,6.5,6.7,6.2,3.9,3.1,1.6,0.8,2.2,3.6,6.0,7.5,7.4,8.3,9.6,9.8,11.5,12.1,12.1,13.3,13.5,15.3,15.2,15.8,17.4,17.7,17.9,17.4,17.2,17.1,16.4,17.0,15.9,14.9,14.3,14.5,14.4,12.9,12.6,12.5,12.1,9.3,10.1,11.8,10.4,8.6,6.8,10.2,10.4,7.8,10.4,11.6,12.6,12.2,13.1,14.3,13.9,14.9,14.9,15.2,16.1,16.8,18.6,18.5,18.6,19.2,19.0,20.4,21.0,20.8,19.8,19.2,19.1,18.6,18.8,19.0,18.4,19.3,19.1,18.8,19.2,19.6,19.8,20.4,21.1,21.6,21.5,21.2,21.0,20.5,20.6,19.9,19.7,19.6,20.3,19.7,20.4,19.9,20.1,20.6,19.8,19.5,19.7,19.6,19.0,18.7,18.5,18.5,18.2,17.5,16.7,17.4,17.4,17.0,16.1,15.5,15.0,14.0,13.7,12.7,14.1,12.2,11.0,12.3,12.2,14.8,12.9,13.3,14.8,15.3,13.2,13.0,16.2,15.1,13.5,15.0,13.0,13.9,15.6,16.8,17.9,18.9,17.9,18.0,18.5,18.4,18.4,15.9,17.9,18.6,18.0,17.6,18.8,18.9,18.9,18.6,19.5,19.1,19.1,17.5,18.7,19.1,18.8,18.9,19.4,17.7,18.4,18.9,17.5,17.3,16.5,16.0,16.5,15.5,13.8,14.5,14.7,14.4,12.8,14.2,15.5,15.9,16.3,15.4,15.6,16.3,16.3,14.5,15.1,15.9,15.1,15.0,13.8,12.7,14.3,13.5,12.2,13.2,13.9,12.6,11.2,14.1,13.5,11.4,11.6,14.3,14.6,14.4,16.9,18.7,19.1],[30.6,30.3,30.1,29.6,29.4,28.3,28.0,26.9,26.8,26.4,25.5,25.3,24.4,24.3,24.0,24.1,25.0,25.3,25.4,25.3,24.5,23.3,22.4,21.3,21.2,20.2,19.6,19.3,19.3,18.9,17.5,19.0,18.7,17.3,17.2,18.1,17.9,15.2,16.4,18.1,16.7,14.5,16.7,17.2,16.1,14.9,16.1,16.9,14.4,16.1,17.0,15.2,12.5,15.2,14.7,11.6,11.4,13.6,12.1,10.0,11.0,12.7,10.4,9.2,12.1,12.4,8.7,11.3,13.7,11.0,10.0,14.1,13.4,11.8,11.9,14.8,14.3,16.3,16.8,17.1,15.7,15.1,17.0,17.0,15.4,15.4,17.2,16.5,16.4,15.2,14.6,15.7,14.0,11.7,12.1,11.7,11.2,9.4,10.5,11.8,6.8,7.1,9.5,7.0,5.8,6.1,3.5,1.9,0.8,2.0,5.2,5.3,5.4,5.5,7.0,9.1,9.6,11.1,10.9,11.4,13.6,14.4,14.5,14.8,15.8,17.4,17.2,17.3,17.8,17.7,16.2,17.1,16.4,14.0,12.9,13.6,13.3,12.3,10.7,12.8,11.4,7.0,8.8,10.3,7.6,7.4,6.2,9.6,9.8,7.6,9.9,12.3,11.6,10.7,14.0,14.6,14.4,15.5,17.2,17.6,17.3,16.3,18.9,18.4,18.3,19.2,19.0,19.8,20.9,20.7,19.5,19.0,18.4,18.2,18.1,18.5,18.1,19.7,19.5,18.9,19.3,19.4,19.8,20.6,20.9,21.5,21.9,21.0,20.8,20.2,20.8,19.5,19.1,19.3,20.3,19.6,20.4,19.7,20.0,20.1,19.6,19.7,19.1,19.4,19.3,18.8,18.4,18.8,18.9,17.5,18.0,17.7,17.6,16.8,16.7,16.0,14.4,12.6,13.7,12.8,14.3,13.5,11.3,13.2,13.0,14.8,12.3,13.6,14.5,14.4,12.4,13.1,16.1,14.1,12.4,14.2,12.4,14.6,17.3,18.0,19.4,20.2,19.7,19.6,19.3,19.7,19.6,17.9,19.3,19.2,19.2,19.0,19.4,19.3,18.7,19.2,20.1,19.7,20.3,19.3,20.6,20.8,20.9,20.7,20.4,19.5,19.6,19.6,18.7,18.8,17.4,18.2,18.4,18.1,15.1,17.3,17.9,15.7,14.4,16.7,18.0,18.3,18.8,18.1,17.5,18.7,18.0,17.1,17.5,14.6,16.9,16.2,13.2,12.3,14.7,12.5,10.7,12.0,13.1,10.7,8.1,12.5,11.9,8.8,11.0,13.4,13.1,13.3,15.2,17.0,17.7],[30.4,30.1,29.7,29.1,28.8,27.3,27.1,25.5,25.6,24.9,23.6,23.1,21.8,21.3,20.4,20.1,21.5,21.7,22.8,22.6,21.8,19.9,18.5,17.0,16.5,15.5,15.5,15.3,14.4,13.5,12.4,12.8,12.7,11.7,11.7,12.1,12.5,11.7,10.9,12.5,12.8,11.4,11.9,12.6,12.4,11.6,13.1,13.3,11.9,12.5,13.5,11.7,10.7,11.3,11.2,10.2,9.4,9.4,9.1,7.5,7.8,8.5,7.1,5.5,7.2,7.1,5.1,5.9,7.1,6.4,5.8,7.4,7.6,7.6,7.6,8.8,8.8,10.1,10.5,11.4,10.8,9.2,11.2,11.5,11.3,10.3,11.9,11.4,11.7,11.5,10.1,10.5,10.7,8.7,8.3,9.9,9.1,6.7,8.1,9.2,6.6,6.0,7.9,7.9,5.8,5.4,4.9,3.8,2.0,0.8,1.9,3.0,3.3,4.2,3.8,5.5,6.1,6.3,6.8,8.3,8.9,8.5,8.9,9.4,11.2,12.3,12.9,12.7,12.2,11.9,11.1,11.5,11.1,9.9,9.3,9.8,9.8,8.7,7.8,8.9,8.7,4.9,7.6,8.3,6.1,7.2,5.8,8.0,7.3,6.1,8.2,8.4,8.0,8.4,9.7,9.4,9.3,10.2,11.4,11.6,12.4,11.4,14.5,13.6,14.0,15.5,15.0,15.7,16.3,15.9,15.0,14.7,14.3,14.5,13.8,14.9,13.9,14.8,14.5,14.3,15.4,15.3,15.7,15.6,16.6,16.8,17.1,16.5,16.4,16.0,15.7,15.6,15.1,15.2,15.7,15.6,16.0,15.9,16.2,16.6,16.3,15.8,15.6,15.6,15.8,15.0,14.0,14.8,14.5,13.3,13.0,13.8,14.1,12.5,12.1,12.4,11.7,9.4,10.6,10.3,11.8,11.1,9.0,9.9,9.8,11.0,9.1,10.0,10.0,10.4,8.9,8.5,10.3,10.6,9.3,10.3,8.5,9.4,11.1,12.0,13.5,13.3,13.6,13.5,14.4,14.2,14.2,12.3,14.2,14.9,14.1,14.1,15.6,15.0,14.2,14.9,16.4,15.5,16.3,14.3,16.0,16.8,16.5,16.8,16.4,14.8,15.7,16.0,14.2,14.3,13.6,12.9,13.3,13.5,11.6,11.5,12.5,12.0,10.4,12.0,12.6,13.1,13.4,12.2,11.9,13.2,12.1,10.7,11.3,9.5,9.9,10.2,9.1,9.0,9.5,8.8,7.9,9.5,9.3,7.8,6.7,9.0,8.4,6.3,8.7,10.1,9.3,10.7,12.9,13.6,15.4],[30.2,29.8,29.7,29.1,28.7,27.0,27.0,25.0,25.1,24.6,23.3,22.7,21.8,20.9,20.3,19.8,21.4,22.0,21.8,22.2,20.9,19.3,17.6,15.8,15.2,14.3,14.3,13.7,12.8,11.4,11.5,11.2,11.5,10.4,10.5,10.6,10.3,10.0,9.2,10.0,10.3,9.1,9.0,9.3,9.2,8.9,10.3,10.1,8.1,8.5,8.7,7.5,7.2,7.6,7.2,6.1,6.3,6.3,6.3,5.7,5.6,6.0,5.1,4.1,5.2,5.4,4.5,4.3,5.6,5.5,4.3,5.2,5.6,5.2,5.1,6.1,5.7,7.0,7.6,7.9,7.2,6.8,7.8,7.4,6.6,7.2,8.0,7.2,7.5,7.1,6.2,6.5,6.5,5.3,5.5,6.0,5.3,4.4,4.9,5.3,4.6,4.2,5.2,5.4,5.2,4.5,4.6,4.8,4.0,1.4,0.8,1.3,1.9,2.1,2.2,2.2,3.1,3.3,3.4,3.8,4.2,4.2,4.8,5.1,6.8,7.7,8.0,8.2,8.3,7.9,6.9,7.4,7.1,6.5,5.7,5.8,6.3,5.6,5.6,5.7,6.3,4.8,5.1,6.0,5.7,6.5,5.4,6.6,6.3,5.7,6.5,6.7,6.0,6.0,6.6,6.4,6.2,7.1,7.4,7.4,7.3,6.8,8.6,8.9,9.2,10.5,11.2,11.2,12.6,12.4,11.6,11.1,10.2,10.2,9.2,10.2,9.5,10.1,10.0,10.0,10.8,10.7,11.1,11.5,11.9,12.3,12.2,12.1,12.2,11.9,12.0,11.3,11.2,11.3,11.9,11.0,11.8,11.4,11.5,11.8,11.2,11.2,10.7,11.1,10.9,9.9,9.4,10.4,9.6,8.3,9.0,9.7,9.4,8.5,8.1,8.6,7.8,6.2,7.6,7.6,8.9,9.2,7.0,7.8,8.8,9.0,7.8,9.2,8.5,9.0,7.6,7.2,8.0,8.0,7.6,7.4,6.3,6.8,8.1,9.7,10.1,10.5,10.3,10.1,10.4,10.6,10.0,9.1,10.6,10.2,9.6,9.9,10.6,10.2,9.9,10.5,11.4,11.5,11.7,10.7,11.8,12.2,12.2,12.2,12.0,11.2,11.7,11.3,10.4,10.6,9.4,8.8,10.1,9.6,8.1,8.3,9.6,8.7,7.9,8.5,9.8,9.4,10.0,9.9,8.3,9.5,9.1,7.7,7.9,6.6,6.9,6.4,6.4,6.1,6.2,5.7,6.3,5.9,5.5,5.4,5.6,5.7,5.2,4.2,5.9,6.3,6.3,8.5,9.4,10.5,12.5],[30.2,29.9,29.7,29.2,28.7,27.2,27.1,25.2,25.4,24.5,23.4,22.7,21.4,20.6,19.9,19.2,20.9,21.4,21.3,21.6,20.3,18.5,16.8,15.3,14.3,13.2,13.0,12.7,11.6,10.5,10.4,9.3,9.6,8.9,9.1,8.9,8.9,8.4,7.9,8.1,8.5,7.5,7.6,7.7,7.8,7.7,9.0,9.3,7.4,8.0,7.7,7.1,6.4,6.6,6.1,5.6,5.4,5.7,5.2,4.8,4.7,5.0,4.2,3.2,4.2,4.4,3.4,3.3,4.9,4.9,3.3,4.2,5.0,4.6,4.5,5.2,5.1,6.2,6.7,6.6,6.1,5.7,6.5,6.0,5.4,5.9,6.2,5.6,5.8,5.5,4.9,5.1,5.1,4.1,3.7,4.6,4.3,3.0,4.0,4.2,3.8,3.6,4.4,4.6,4.7,4.6,4.6,5.7,4.4,2.1,1.0,0.8,1.0,1.5,1.4,1.5,1.9,2.3,2.2,2.7,2.7,2.9,3.5,3.9,5.5,6.1,6.6,6.9,6.6,6.3,5.8,6.0,5.6,5.1,4.4,4.7,5.1,4.1,4.9,4.9,4.8,4.0,4.7,5.8,4.8,6.0,5.5,6.2,5.2,4.7,5.6,5.5,4.5,4.7,5.6,5.4,4.7,6.0,6.5,6.4,6.5,6.2,8.0,8.3,8.2,9.8,10.3,10.4,11.5,11.8,11.2,10.6,9.0,9.8,8.5,9.6,8.5,8.9,9.1,9.0,9.2,9.7,10.0,10.2,10.6,10.9,11.1,10.8,10.9,10.6,10.7,10.2,10.1,10.7,10.9,10.1,10.8,10.7,10.5,10.3,10.3,10.2,10.1,9.8,9.1,8.7,8.7,8.9,8.4,7.5,7.8,8.2,8.2,7.2,7.5,7.8,6.3,5.7,6.6,6.6,7.7,8.1,6.5,7.0,8.0,8.1,7.3,7.8,7.4,7.9,7.2,6.0,6.8,7.0,5.9,6.2,5.3,5.5,6.1,7.8,8.2,8.5,8.3,8.2,8.4,8.8,8.5,7.4,8.8,8.6,8.0,8.3,9.0,8.9,8.4,9.2,10.1,10.0,10.0,9.3,10.0,10.4,10.6,10.6,10.3,9.9,10.3,10.0,9.3,9.4,8.2,8.1,8.8,8.9,7.4,7.4,8.2,8.0,7.0,7.3,8.5,8.2,8.6,8.3,6.7,7.7,7.1,6.4,5.9,5.1,5.6,5.4,5.4,4.6,4.8,4.7,5.0,4.8,4.7,4.0,3.8,5.8,5.1,3.7,5.4,6.0,5.5,7.6,8.9,10.1,12.4],[30.1,29.9,29.4,29.0,28.7,26.9,26.8,24.9,25.0,24.3,22.9,22.1,20.8,20.0,18.9,18.5,19.9,20.9,20.8,21.0,19.9,17.6,16.1,14.7,13.7,13.0,12.1,11.8,10.2,9.6,9.4,8.7,9.2,8.0,7.9,7.7,8.2,7.3,6.7,7.1,7.9,7.0,6.6,6.8,6.8,6.6,7.6,7.9,6.6,6.9,6.8,6.0,5.7,5.7,5.6,5.0,4.7,4.9,4.6,4.4,4.3,4.4,3.8,3.2,4.1,3.8,3.3,3.1,4.2,4.4,3.2,3.9,4.4,4.1,4.0,4.6,4.4,5.4,5.8,6.0,5.2,5.0,5.8,5.8,4.7,4.9,5.4,5.1,5.0,4.3,4.2,4.4,4.2,3.4,3.4,3.9,3.8,3.0,3.7,3.6,3.4,3.5,3.6,3.8,4.4,4.3,4.3,4.9,4.6,2.1,1.3,0.9,0.8,0.9,1.0,1.2,1.1,1.4,1.7,1.7,2.0,2.5,2.7,3.2,4.7,5.1,5.7,5.5,5.0,5.1,4.7,4.5,4.3,3.6,3.4,3.2,3.3,2.9,3.1,3.3,3.6,2.8,3.4,4.0,3.8,4.8,4.0,5.8,4.4,3.4,4.7,4.7,3.8,3.7,4.7,4.2,4.2,4.6,5.3,5.4,5.3,4.9,6.2,6.4,6.6,7.7,8.3,8.5,9.3,9.3,9.0,8.4,7.5,7.8,6.6,7.3,6.6,7.3,7.1,7.2,7.6,7.6,8.1,8.2,8.8,8.8,8.7,8.7,8.5,8.3,8.5,8.0,7.9,8.5,8.7,7.9,8.4,8.2,8.2,8.3,8.1,8.0,7.4,7.3,7.3,6.6,6.2,6.5,6.1,5.5,6.0,6.4,6.2,5.7,5.9,5.8,5.0,4.0,5.0,5.9,5.9,7.0,5.5,5.3,6.1,6.2,5.8,5.7,5.5,5.9,5.1,4.5,4.8,5.0,4.2,5.1,4.6,4.9,4.9,5.9,6.2,6.6,6.6,6.4,7.0,7.3,6.7,6.0,6.9,7.1,6.4,6.2,7.3,7.1,6.3,6.7,8.1,7.6,8.2,7.5,8.2,8.3,8.3,8.2,8.2,7.9,8.0,7.7,6.7,7.5,6.1,6.2,6.8,6.8,5.8,6.0,6.5,6.2,5.6,6.0,6.5,6.2,6.7,6.1,5.7,6.0,5.6,5.1,5.3,4.7,4.7,4.9,4.3,4.2,4.5,3.7,3.0,4.1,3.9,3.0,3.4,3.8,3.6,2.8,3.8,4.6,4.4,7.4,7.7,8.9,12.2],[30.0,29.7,29.5,29.0,28.5,27.0,27.0,24.9,25.0,24.2,22.7,21.7,20.6,19.9,19.2,18.9,20.4,21.5,20.8,21.6,20.0,18.3,15.9,14.6,13.2,12.8,12.5,11.5,10.5,8.9,9.5,8.3,8.7,8.0,8.0,8.2,7.2,7.7,6.6,7.6,7.6,6.8,6.6,6.8,6.8,6.7,7.8,7.9,6.7,6.7,7.0,6.2,5.6,5.8,5.5,5.0,4.6,4.9,4.6,4.3,4.3,4.2,3.9,3.2,4.0,3.8,3.0,3.1,4.1,4.1,3.2,4.2,4.4,4.1,4.1,4.3,4.3,5.0,5.5,5.9,4.9,4.5,5.5,5.2,4.4,4.9,5.5,4.6,4.9,4.4,3.9,4.3,3.9,3.2,3.2,4.0,3.6,3.0,3.6,3.4,3.3,3.5,3.8,3.7,4.2,4.3,4.2,5.2,4.6,2.2,1.6,1.2,0.9,0.8,0.9,1.1,1.2,1.3,1.5,1.7,1.9,2.3,2.4,2.9,4.6,5.0,5.6,5.6,5.4,5.3,4.9,4.6,4.5,4.0,3.3,3.1,3.6,3.3,3.2,3.4,4.0,2.9,3.5,3.9,3.8,4.9,4.7,5.8,4.3,3.5,4.9,4.5,3.4,3.1,4.1,4.2,3.7,4.2,4.8,5.1,5.1,4.9,6.0,6.2,6.6,7.3,8.0,8.3,9.1,8.9,8.3,8.0,7.2,7.3,6.5,7.1,6.5,6.8,7.1,7.1,7.3,7.4,7.7,8.0,8.4,8.6,8.8,8.5,8.4,7.9,8.1,7.2,7.6,8.2,8.5,7.9,8.2,8.0,7.9,7.9,7.8,7.7,7.3,7.2,7.3,6.9,6.0,6.6,6.6,5.5,5.6,6.5,6.5,5.7,5.2,5.8,5.4,4.2,4.9,6.1,6.6,7.2,6.3,5.6,7.2,7.2,6.0,6.4,6.0,5.9,5.5,4.2,4.9,5.0,4.4,5.1,3.9,4.4,5.1,5.9,6.6,6.6,6.5,6.5,6.6,7.0,6.5,5.9,6.9,7.1,6.4,6.5,7.2,7.2,6.5,6.9,7.7,7.3,7.7,7.3,7.9,8.1,8.1,8.1,8.1,7.7,7.7,7.7,6.5,7.3,6.2,6.0,6.6,7.0,5.7,5.5,6.9,6.6,5.9,5.8,7.1,6.5,6.7,6.5,5.4,6.1,5.8,5.0,5.0,4.0,4.2,4.6,3.8,3.5,3.9,3.5,3.2,3.5,3.5,2.7,2.7,3.4,3.4,2.8,4.0,4.6,4.3,7.7,7.7,8.8,11.4],[30.1,29.5,29.4,29.0,28.5,26.9,26.9,24.9,25.1,24.4,23.0,22.4,21.2,20.5,19.9,19.2,21.1,21.9,21.1,21.5,19.9,18.4,16.2,14.4,13.3,12.1,12.0,11.2,10.0,8.5,9.5,8.1,8.5,7.6,8.2,7.8,7.6,6.8,6.2,6.8,7.4,6.4,5.6,6.1,6.2,6.1,6.9,6.8,5.7,5.8,5.8,5.4,4.8,4.7,4.8,4.1,3.8,4.0,3.7,3.6,3.7,3.9,3.2,2.6,3.8,3.3,3.1,2.9,3.8,3.8,2.8,3.3,3.7,3.4,3.1,4.2,4.3,4.8,4.9,5.2,4.7,4.5,4.9,4.7,4.4,4.6,4.8,4.4,4.3,4.1,3.7,3.7,3.6,3.0,2.8,3.3,3.1,2.5,3.2,3.1,2.8,3.0,3.2,3.3,3.9,4.0,3.9,5.1,4.5,2.1,1.5,1.3,1.0,0.9,0.8,0.8,1.0,1.1,1.2,1.3,1.6,1.8,1.8,2.3,4.0,4.3,4.9,4.9,4.6,4.9,4.5,4.5,3.9,3.7,3.3,2.9,3.0,3.0,2.2,2.8,2.9,2.3,2.8,3.4,3.3,4.4,4.3,4.8,3.9,3.0,3.9,4.2,3.8,3.5,4.0,4.2,3.6,3.8,4.6,4.6,4.6,4.3,5.3,5.5,5.8,7.1,7.2,7.6,8.2,8.2,7.6,7.5,6.5,6.9,6.1,6.6,6.1,6.2,6.4,6.4,6.6,6.7,7.1,7.4,7.6,7.8,7.9,7.7,7.6,7.2,7.4,6.7,7.0,7.4,7.7,7.0,7.4,7.1,7.1,7.2,7.0,6.9,6.9,6.8,6.5,6.2,5.5,6.1,5.7,5.0,5.2,5.9,5.7,5.1,4.8,5.2,4.7,4.0,4.4,5.7,5.7,6.4,5.4,5.2,6.2,6.3,5.6,5.4,5.3,5.4,4.9,3.7,4.5,4.7,4.1,4.5,3.9,4.0,4.6,5.2,5.8,6.1,6.1,6.0,5.9,6.2,5.7,5.6,6.3,6.4,5.8,5.9,6.5,6.5,5.9,6.4,6.8,6.7,7.2,6.6,7.3,7.3,7.5,7.3,7.2,7.1,7.2,6.9,6.3,6.6,5.7,5.7,6.2,6.2,5.2,5.4,6.1,5.8,5.4,5.4,6.2,6.0,6.1,5.8,5.0,5.6,5.2,4.6,4.6,4.0,4.2,4.3,3.7,3.4,3.7,2.9,2.9,2.9,3.4,2.3,2.8,2.9,3.0,2.5,3.5,4.1,3.9,7.2,7.4,8.6,11.1],[30.1,29.6,29.5,29.2,28.8,27.3,27.4,25.2,25.5,25.1,23.8,22.6,21.7,20.5,19.6,19.3,20.8,21.7,21.2,21.5,20.0,18.0,16.4,15.2,13.7,13.3,13.0,12.7,10.9,10.0,9.4,8.4,9.1,7.0,7.6,7.7,7.3,5.9,5.7,6.5,7.0,5.7,6.0,6.2,6.2,6.4,7.4,7.6,5.9,6.2,6.0,5.2,5.1,4.9,4.6,4.3,4.1,4.3,3.9,3.7,3.7,3.7,3.4,2.6,3.4,3.4,3.2,2.6,3.8,4.0,3.1,3.6,3.8,3.9,3.4,3.9,4.3,4.4,5.0,5.3,4.8,4.4,5.0,4.8,4.0,4.2,4.7,4.1,4.1,3.8,3.6,3.6,3.4,3.1,2.7,3.0,3.2,2.3,3.1,3.0,3.0,3.2,3.2,3.5,4.0,3.9,4.2,5.4,4.7,2.8,1.7,1.3,1.1,1.1,0.8,0.8,0.9,1.0,1.0,1.2,1.4,1.7,1.9,2.5,4.1,4.4,5.2,5.3,4.9,5.1,3.9,4.4,4.4,3.8,3.2,2.9,2.8,3.1,3.0,3.0,3.1,2.8,3.3,4.3,4.0,5.1,4.9,5.3,4.3,3.9,5.1,4.9,3.4,3.6,4.3,4.4,3.7,4.6,5.1,5.2,5.2,4.4,6.3,6.5,6.7,8.2,8.5,9.0,9.7,9.8,9.3,9.3,8.1,8.3,7.2,7.8,7.2,7.6,7.4,7.3,8.0,8.2,8.4,8.4,8.9,9.0,8.9,8.7,8.9,8.5,8.8,8.1,8.4,8.7,9.0,8.1,8.5,8.5,8.0,8.4,7.8,7.8,7.8,7.4,7.0,7.0,6.1,6.6,6.3,5.7,5.9,6.9,6.5,5.8,5.6,6.0,5.3,4.3,4.8,6.8,6.7,7.4,6.6,6.2,7.0,6.3,5.8,6.3,5.6,5.9,5.7,4.1,4.6,4.9,3.5,5.0,3.6,4.1,4.6,5.6,6.2,6.7,6.4,6.4,6.9,7.0,6.6,5.9,6.7,6.6,6.3,6.3,6.9,6.8,6.1,7.0,7.9,7.3,8.0,7.4,8.0,8.0,8.3,8.0,8.2,8.1,7.9,7.6,6.8,7.4,6.9,6.2,6.6,7.1,6.4,5.5,6.5,6.4,5.9,6.3,6.5,6.6,7.1,6.4,5.5,5.9,5.4,4.9,4.4,4.0,4.2,4.0,3.5,3.6,3.7,3.3,3.0,3.6,3.2,2.7,3.2,3.4,3.1,2.9,4.2,4.5,4.4,7.3,7.7,8.9,11.5],[30.1,29.7,29.4,29.0,28.7,26.9,26.8,24.7,25.0,24.6,23.3,21.7,20.9,19.7,18.8,18.8,20.2,20.9,21.0,20.7,19.8,17.9,16.1,14.6,13.3,12.4,12.3,11.1,11.0,9.3,8.9,8.3,8.8,7.4,8.3,7.7,7.4,6.1,6.6,7.0,7.4,6.6,5.9,6.1,6.1,6.0,6.9,7.1,6.0,6.3,6.4,5.6,5.5,5.3,5.3,4.7,4.8,4.8,4.6,4.3,4.3,4.4,3.7,3.2,3.9,3.8,3.5,3.3,4.1,4.0,3.0,4.2,3.9,3.7,3.2,3.9,4.5,4.5,5.0,5.4,4.8,4.5,5.1,4.7,4.8,4.2,4.6,4.3,4.2,3.9,3.8,4.0,3.5,3.7,3.1,3.4,3.6,3.0,3.7,3.6,3.4,3.5,3.7,3.6,4.3,4.4,4.2,5.4,4.9,2.7,1.9,1.4,1.1,1.2,1.0,0.8,0.8,0.9,1.1,1.2,1.2,1.6,1.8,2.2,3.6,3.9,4.8,4.1,4.1,4.1,3.6,3.8,3.0,3.1,2.7,2.6,2.8,2.2,2.4,2.6,2.6,2.5,3.1,3.0,3.3,4.4,4.2,4.5,3.7,3.0,4.2,4.0,3.3,3.2,3.4,3.8,3.5,3.7,4.3,4.3,4.7,4.3,5.3,5.5,5.7,6.8,7.2,7.5,8.4,8.4,7.7,7.8,6.7,7.1,5.6,6.4,5.6,6.6,6.0,6.1,6.5,6.6,6.9,7.2,7.2,7.4,7.5,7.3,7.3,7.0,7.3,6.8,6.7,7.5,7.7,7.2,7.2,7.3,7.0,7.1,6.8,7.0,6.5,6.3,6.5,6.0,5.2,5.7,5.5,4.6,4.8,5.4,5.3,4.6,4.5,4.9,4.4,3.7,4.0,5.1,5.2,5.8,5.3,4.9,5.7,6.0,4.5,5.4,4.7,4.7,4.0,3.8,3.9,3.9,2.9,3.7,3.3,3.9,4.2,4.9,5.3,5.5,5.6,5.6,5.8,5.8,5.3,5.1,5.9,6.1,5.4,5.4,6.4,6.4,5.5,6.1,6.8,6.5,6.6,6.4,6.7,6.8,6.8,6.9,6.8,6.8,6.5,6.5,5.8,5.9,5.2,4.9,5.8,5.8,4.6,4.6,5.8,5.6,4.9,4.9,5.8,5.5,5.7,5.2,4.5,5.0,4.7,4.5,4.3,3.8,3.5,3.6,3.2,3.4,3.3,2.7,2.3,3.2,3.0,2.3,2.8,3.1,3.0,2.8,3.7,4.0,4.0,7.9,7.8,9.1,12.2],[30.0,29.6,29.4,28.8,28.3,26.9,26.6,24.6,24.7,24.3,23.1,21.8,20.9,20.2,19.5,19.4,21.1,21.8,21.6,21.6,20.7,19.0,16.6,14.8,13.3,12.9,12.9,11.7,10.1,8.4,8.3,7.8,7.8,7.3,7.8,7.6,7.7,8.2,5.9,6.8,6.8,6.4,6.0,6.1,6.3,6.1,6.9,7.1,6.0,6.0,6.1,5.4,5.3,5.0,5.2,4.5,4.1,4.5,4.2,4.1,4.0,4.0,3.6,3.1,3.6,3.4,3.1,3.0,3.8,3.8,3.4,3.8,3.9,3.6,3.6,4.1,4.4,4.5,4.6,5.0,4.4,4.5,4.3,4.0,3.9,4.2,4.2,4.0,3.8,3.8,3.6,3.6,3.7,3.3,3.2,3.3,3.3,2.8,3.7,3.2,3.0,3.3,3.5,3.5,4.1,4.2,4.0,5.4,4.5,2.8,2.0,1.6,1.2,1.2,1.1,1.0,0.8,0.8,0.9,1.0,1.1,1.4,1.5,2.0,3.4,3.9,4.6,4.5,4.3,4.6,4.0,4.2,3.9,3.6,3.1,2.9,2.8,2.7,2.4,2.7,2.7,2.4,3.1,3.3,3.3,4.3,4.7,5.0,3.7,3.3,4.7,4.2,3.6,3.2,3.8,4.0,3.6,3.8,4.5,4.6,4.5,4.4,5.6,5.6,6.0,7.0,7.3,7.6,8.3,8.3,7.7,7.6,6.5,7.1,6.0,7.1,6.4,6.6,6.7,6.5,6.8,7.0,7.2,7.6,7.6,7.8,7.9,7.8,7.6,7.1,7.5,6.5,7.0,7.5,7.8,7.2,7.4,7.4,7.3,7.3,7.3,7.1,7.0,6.7,6.8,6.6,5.6,6.3,6.2,5.1,5.3,6.1,6.1,5.2,5.0,5.5,4.9,4.0,4.6,5.7,5.8,6.6,5.6,5.2,6.2,6.9,5.1,5.3,5.2,5.5,4.8,3.5,4.2,4.3,3.2,4.3,3.6,3.8,4.5,5.0,5.7,5.6,5.9,6.1,6.2,6.5,5.7,5.7,6.5,6.7,5.9,6.0,7.0,6.9,6.2,6.7,7.0,6.7,7.4,6.7,7.5,7.8,8.0,7.7,7.7,7.4,7.7,7.3,6.5,6.9,6.3,5.6,6.3,6.8,5.6,5.3,6.5,6.3,5.3,5.3,6.6,6.0,6.4,5.9,5.1,5.5,4.9,4.5,4.5,3.9,3.8,4.0,3.4,3.1,3.5,2.7,2.7,2.9,3.2,2.3,3.1,3.2,3.5,3.2,4.0,4.4,4.2,7.5,7.7,8.9,11.3],[30.1,29.7,29.4,28.9,28.5,27.1,26.8,25.2,25.3,24.8,23.9,22.9,22.0,21.1,20.4,20.4,21.8,22.8,21.6,21.8,20.4,19.1,17.3,15.6,14.4,13.1,12.6,12.2,11.8,9.3,9.5,9.5,9.9,7.7,8.6,9.5,8.5,7.5,7.0,8.1,7.8,6.6,6.7,6.6,6.6,7.0,7.5,7.3,6.1,6.5,6.2,5.4,5.2,5.1,5.0,4.5,4.3,4.6,4.3,4.2,4.0,4.4,3.8,2.9,4.2,3.7,3.3,3.2,4.1,3.7,3.0,3.1,3.8,4.1,3.3,4.2,4.3,4.3,4.5,4.9,4.3,4.3,4.6,4.5,4.1,4.5,4.7,4.2,4.5,3.8,3.8,3.5,3.7,3.0,2.7,2.8,3.1,2.5,3.4,3.0,3.0,3.5,3.5,3.6,4.2,4.5,4.3,6.2,4.8,3.1,2.4,1.9,1.7,1.5,1.2,1.2,1.1,0.8,0.8,0.9,1.1,1.3,1.4,1.9,3.5,3.7,5.1,5.0,5.5,5.8,4.8,5.2,5.1,4.3,3.8,3.3,3.1,4.0,3.6,3.0,3.0,3.4,3.5,3.9,4.0,5.4,5.3,6.1,4.3,3.6,6.1,4.5,4.2,3.6,4.8,4.6,4.0,4.5,6.0,6.1,6.4,5.7,7.7,8.1,7.5,8.9,8.9,8.9,9.4,9.3,8.9,9.1,8.1,8.6,8.3,8.9,8.1,8.2,8.4,8.3,8.4,8.4,8.8,9.2,9.3,9.2,9.3,9.1,9.3,9.2,9.1,8.1,8.6,9.0,9.2,8.6,8.8,9.3,8.6,8.9,8.4,8.8,8.4,8.3,7.9,8.5,7.0,7.7,7.6,7.2,6.9,8.1,7.8,6.8,6.5,6.7,6.7,5.2,5.1,7.1,7.4,8.4,7.0,6.2,7.6,7.2,6.3,6.8,6.3,6.4,5.5,4.3,5.2,5.1,3.8,5.1,4.3,4.4,5.1,6.8,7.1,7.6,7.4,7.7,8.1,8.0,7.8,7.0,8.0,7.8,8.1,7.8,8.1,7.9,7.7,8.3,8.3,8.7,8.9,8.7,9.5,9.3,9.8,9.2,9.3,9.3,9.4,8.7,8.0,8.6,8.7,6.6,7.9,8.6,6.6,6.4,7.8,7.1,6.7,7.2,7.9,7.8,7.8,7.8,6.7,7.2,6.4,5.5,5.3,4.2,4.4,4.6,3.8,3.9,4.0,3.5,3.7,3.5,3.6,3.1,4.2,4.1,3.5,3.5,5.3,5.4,4.8,7.7,8.4,9.5,11.9],[30.2,29.8,29.7,29.0,28.8,27.1,27.2,25.2,25.3,24.7,23.5,22.0,21.5,20.2,19.4,19.3,20.5,21.4,21.0,21.0,19.6,17.4,16.2,14.8,13.3,13.0,13.0,12.7,10.5,10.0,9.8,8.5,9.2,6.9,8.6,8.1,7.8,6.5,6.1,7.0,7.5,6.3,6.4,6.7,6.6,6.7,7.6,7.9,6.1,6.5,6.4,5.4,5.5,5.2,4.7,4.4,4.2,4.4,4.3,4.0,3.9,4.0,3.6,3.1,3.7,3.4,3.4,2.9,3.9,3.7,3.0,3.4,3.9,3.9,4.1,3.8,3.7,4.2,4.5,5.1,4.1,4.5,4.6,4.4,3.5,4.1,4.7,4.0,4.1,3.6,3.9,3.7,3.6,3.6,2.9,3.2,3.3,2.8,3.1,3.0,3.0,3.2,3.5,3.6,4.2,4.1,4.3,5.5,4.4,3.0,2.1,2.1,1.7,1.6,1.3,1.1,1.2,1.0,0.8,0.8,0.9,1.2,1.4,2.0,3.4,3.5,4.8,4.6,4.8,4.7,4.2,4.5,4.3,4.1,3.1,3.0,3.8,3.9,3.4,3.3,3.6,3.1,3.3,3.8,3.9,5.1,5.2,6.1,4.6,4.5,5.5,5.4,4.3,3.7,4.6,4.6,4.1,5.0,5.7,6.2,5.5,5.1,7.0,6.7,7.1,8.4,8.8,9.0,9.8,9.6,9.1,9.4,8.2,8.4,7.7,8.6,8.0,8.1,7.8,8.4,8.8,8.8,8.9,8.7,9.5,9.4,9.4,9.3,9.2,8.5,8.9,8.9,8.5,9.1,8.9,8.4,8.6,8.7,8.5,8.7,8.3,8.3,8.4,8.1,7.6,8.0,6.7,7.2,7.3,6.5,6.2,7.8,7.4,7.0,6.3,6.8,6.7,5.3,5.4,7.1,7.2,7.9,6.0,6.3,6.5,7.2,6.5,6.6,6.2,6.7,5.6,4.8,4.9,5.0,3.6,5.5,4.2,5.0,5.1,6.9,7.2,7.5,7.3,7.7,8.2,8.3,7.8,7.1,7.9,7.4,7.2,7.2,7.9,7.5,7.1,7.8,8.8,8.8,9.0,8.5,9.5,9.1,9.6,8.9,9.5,9.3,8.8,8.7,7.7,7.9,7.6,6.8,7.9,8.0,6.5,6.7,7.8,7.0,6.4,7.2,8.0,7.8,8.1,7.7,6.4,7.1,6.3,5.6,5.4,4.7,4.6,4.6,4.4,4.1,4.7,3.6,3.7,4.1,3.8,3.3,4.8,4.0,3.8,3.3,5.2,5.2,4.9,8.0,8.7,9.8,12.2],[29.9,29.6,29.4,28.7,28.6,27.0,26.7,24.8,25.0,24.1,22.9,22.0,20.9,20.2,19.5,19.6,20.7,21.4,21.1,21.1,19.8,17.8,16.6,15.0,13.3,12.7,12.9,12.0,11.1,10.1,9.6,8.6,9.5,8.0,8.3,8.3,7.9,7.3,7.1,7.8,7.2,6.6,6.5,6.8,6.8,6.8,7.4,7.8,6.7,6.6,6.9,6.0,5.8,5.8,5.8,5.1,4.6,5.1,4.9,4.4,4.0,4.6,4.3,3.2,3.7,3.8,3.7,3.6,4.2,4.0,4.0,4.1,4.4,4.3,4.0,4.0,4.5,4.3,4.4,4.9,4.0,4.9,4.5,4.3,2.9,4.4,4.1,4.5,4.2,3.8,3.6,4.7,4.0,3.1,3.2,3.8,3.6,3.0,3.6,3.3,3.3,3.6,3.9,3.9,4.5,4.6,4.6,5.9,5.0,3.5,2.5,2.4,2.1,1.8,1.7,1.4,1.4,1.3,1.0,0.8,0.8,0.9,1.1,1.8,3.2,3.3,4.2,4.7,4.5,4.8,4.4,4.6,5.0,4.7,3.4,3.5,4.2,4.3,3.6,3.9,4.3,3.5,4.5,4.5,5.2,6.2,6.4,5.8,5.8,4.4,5.0,5.8,4.6,4.4,5.5,5.2,4.5,5.2,6.0,6.2,5.7,5.6,6.7,7.0,7.0,8.5,8.9,8.8,9.7,9.4,9.2,9.3,8.0,8.5,7.3,8.5,7.4,8.4,7.9,8.0,8.8,8.7,9.1,9.3,9.7,9.7,9.8,9.7,9.9,9.0,9.7,8.8,8.9,9.4,9.6,8.9,9.3,9.3,9.2,9.2,9.1,9.1,8.4,8.6,8.5,8.1,6.8,7.9,7.9,6.5,6.7,8.1,7.9,6.7,6.4,7.0,6.7,5.1,5.7,7.0,7.5,8.6,6.5,6.2,7.3,8.4,7.1,8.1,7.0,7.1,6.5,5.4,5.9,5.7,4.7,5.6,4.7,5.1,5.6,7.0,7.6,7.7,7.5,7.9,8.3,8.2,7.9,7.3,8.1,8.1,7.4,7.5,8.5,8.4,7.5,8.2,8.9,8.9,9.4,8.5,9.7,10.1,10.7,10.2,10.4,9.6,10.3,9.6,7.9,9.2,8.0,7.6,8.4,9.3,7.2,7.0,8.5,8.0,7.1,8.0,8.7,8.5,8.7,8.0,6.8,7.5,7.0,6.0,5.8,5.0,4.9,5.4,5.3,4.5,4.9,4.0,4.3,4.5,4.2,4.1,4.5,4.6,4.2,4.1,5.5,5.8,5.5,8.3,8.7,9.8,12.3],[30.0,29.8,29.4,28.7,28.3,26.9,26.6,24.9,24.8,24.0,22.8,22.0,21.0,20.4,19.9,19.7,21.2,21.9,21.5,21.1,19.9,18.1,16.5,14.5,13.1,12.8,12.4,11.4,12.4,9.8,9.9,9.2,9.8,8.1,8.2,8.9,8.2,7.4,7.3,8.6,8.0,7.4,7.1,7.4,7.5,7.6,8.2,8.3,7.3,7.3,7.3,6.4,6.2,6.1,5.9,5.1,5.0,5.2,5.0,4.8,4.7,4.7,4.3,3.5,4.4,4.2,4.2,3.1,4.4,4.0,3.4,3.7,4.4,4.0,3.6,4.2,4.1,4.2,4.8,4.8,3.8,4.1,4.5,4.3,3.4,4.2,4.3,4.3,4.1,3.7,3.7,4.6,4.2,3.6,3.1,3.8,3.9,3.1,4.0,3.9,3.6,4.0,4.4,4.2,4.6,4.9,4.7,5.7,5.3,3.6,2.7,2.5,2.2,2.0,1.8,1.5,1.5,1.3,1.2,1.0,0.8,0.8,1.0,1.6,3.0,3.1,4.6,4.5,5.0,5.5,4.7,4.9,5.4,5.0,3.5,3.8,3.9,4.0,4.2,3.5,3.7,3.9,4.2,4.4,5.0,5.6,5.7,6.1,5.1,4.7,5.8,5.7,4.9,4.6,5.8,5.3,4.5,5.6,6.2,6.3,6.0,6.0,7.8,7.7,8.2,9.0,9.5,9.3,9.9,9.8,9.7,9.6,8.6,9.0,8.2,9.0,8.0,8.5,8.9,8.4,8.8,8.9,9.1,9.3,9.7,9.4,9.7,9.6,9.9,9.3,9.5,8.5,8.9,9.5,9.4,8.9,9.3,9.4,9.3,9.3,9.1,9.3,8.8,8.9,8.8,8.6,7.6,8.4,8.6,7.5,7.8,8.7,8.5,7.2,6.8,7.5,7.1,5.4,5.9,7.7,8.0,8.5,7.7,7.0,8.0,8.3,7.1,7.6,7.3,7.2,6.1,5.2,5.7,5.9,4.6,5.5,4.6,4.9,5.4,7.2,7.7,7.7,7.6,8.5,8.2,8.3,8.1,7.7,8.4,8.1,8.1,8.1,8.7,8.4,8.2,8.9,9.1,9.5,9.7,9.3,9.8,10.2,10.9,10.2,10.3,10.2,10.3,9.8,9.4,9.3,9.4,8.7,9.1,9.2,7.2,7.6,8.7,8.1,7.5,8.4,8.7,8.6,8.5,8.4,7.3,7.9,7.0,6.2,5.8,4.8,4.9,5.0,4.5,4.9,4.5,3.7,3.7,4.5,4.2,3.9,4.8,4.8,4.5,4.2,5.2,5.5,5.6,8.5,9.3,10.1,12.5],[30.1,29.8,29.5,28.8,28.5,27.0,26.8,24.9,24.9,24.2,23.1,22.2,21.2,20.3,19.6,19.5,21.0,21.6,21.1,21.0,19.8,17.5,16.3,14.2,13.0,12.4,11.8,10.8,10.4,9.8,10.4,9.5,9.9,9.5,9.5,9.4,8.6,8.6,8.1,8.5,8.6,7.3,7.6,7.7,7.7,7.9,8.6,8.9,7.1,7.8,7.7,6.6,6.5,6.7,6.1,5.4,5.5,5.7,5.4,5.1,5.0,5.3,4.6,4.0,5.0,4.9,4.3,4.0,5.6,4.8,3.9,3.7,5.4,4.8,3.8,4.5,3.6,4.3,4.8,4.8,3.7,4.3,5.3,4.7,3.5,4.6,4.8,4.7,5.4,4.2,3.9,4.7,4.5,3.8,4.3,4.1,4.1,3.2,4.0,4.3,3.8,4.6,4.6,4.6,5.0,5.2,5.3,6.3,5.6,4.5,3.3,3.1,2.7,2.3,2.3,2.0,2.0,1.9,1.6,1.7,1.2,0.9,0.8,1.2,2.6,3.2,4.5,5.0,5.8,6.1,5.6,6.2,6.2,5.9,5.1,5.0,5.0,3.9,4.7,4.6,4.4,3.9,4.7,5.1,5.5,6.7,6.6,7.3,6.2,5.3,6.8,7.3,5.9,5.9,7.4,6.5,5.6,7.2,8.1,7.5,7.2,6.8,9.0,9.0,8.6,9.9,10.4,10.6,11.3,11.2,10.5,10.4,8.9,10.0,9.3,9.6,9.3,9.5,9.6,9.4,10.0,10.1,10.1,10.4,10.9,11.1,11.2,11.2,10.9,9.9,10.5,9.3,9.5,10.7,11.0,9.5,10.4,10.0,10.4,10.4,10.3,10.2,9.5,9.8,9.9,9.4,8.7,9.6,9.5,8.2,8.8,10.0,9.5,8.5,8.3,8.8,8.4,6.6,8.0,9.0,9.9,10.6,8.6,8.5,9.1,10.2,8.0,8.8,8.3,8.6,6.8,6.1,6.7,6.7,5.5,6.4,5.3,6.2,6.7,8.9,9.1,9.1,9.0,9.6,9.7,10.0,9.5,8.8,10.1,9.6,8.9,9.5,10.0,9.4,9.2,9.9,10.7,10.9,11.1,10.9,11.4,11.6,12.2,11.5,11.7,11.6,11.4,11.2,10.3,10.8,10.5,9.2,10.4,11.0,8.7,9.7,10.5,10.2,8.7,9.5,10.3,10.1,10.1,10.0,9.0,9.3,8.6,7.9,6.8,5.8,5.9,6.1,5.5,5.1,5.6,4.7,5.3,5.1,4.9,4.7,6.3,5.9,4.8,5.0,6.9,6.8,6.2,8.7,9.9,10.5,12.3],[30.4,30.2,29.7,29.0,28.8,27.4,27.3,25.4,25.4,24.5,23.4,22.3,21.0,20.5,19.8,19.6,21.1,22.0,22.1,21.8,20.9,18.5,17.4,15.0,13.8,13.4,13.2,12.6,12.4,11.8,11.9,11.6,11.6,10.6,11.1,11.8,11.6,10.6,10.4,11.5,12.0,11.0,10.4,10.7,10.4,10.4,11.6,11.5,10.2,9.9,10.1,9.4,10.0,9.6,8.6,8.1,8.4,8.5,7.9,8.5,8.4,8.3,6.9,6.3,6.7,6.3,6.0,5.3,6.4,6.0,5.3,5.0,6.1,5.8,4.9,5.4,4.9,5.0,6.7,6.8,4.7,5.9,6.9,6.5,4.1,6.8,7.4,7.8,8.1,7.3,5.4,6.9,8.0,7.2,6.8,7.4,7.8,5.9,6.6,7.5,7.5,6.6,8.6,8.3,7.6,7.4,7.9,8.6,7.1,7.0,5.2,5.6,5.6,5.7,3.9,4.1,4.5,4.4,2.7,3.1,3.0,1.9,1.2,0.8,1.6,2.7,4.2,5.7,6.7,7.4,5.3,5.3,7.7,7.1,5.8,7.7,8.2,7.5,7.1,8.8,8.7,7.4,7.7,8.0,8.3,9.3,9.3,9.9,8.8,7.6,9.0,9.6,8.2,7.8,9.0,8.6,7.3,8.5,9.8,9.6,9.6,8.4,11.4,10.3,10.6,12.1,12.0,12.4,13.1,13.3,12.3,12.2,10.7,11.7,11.3,11.1,10.9,11.3,11.9,11.8,12.2,12.8,12.4,11.9,12.9,12.9,13.9,13.6,12.8,11.8,12.1,11.3,12.2,13.2,12.8,11.5,12.5,12.3,12.8,12.9,12.7,12.6,11.6,12.1,12.1,10.8,10.4,11.4,11.4,9.9,10.3,11.8,11.2,9.9,10.0,10.6,9.5,8.6,9.9,11.0,11.3,12.2,10.9,10.2,12.0,12.3,10.9,11.2,10.4,10.9,9.4,9.9,10.1,9.8,9.5,9.8,8.3,9.5,9.9,12.0,12.5,12.1,11.7,12.8,12.7,12.8,12.6,11.0,12.5,12.0,11.2,11.2,12.4,11.6,10.9,11.8,13.2,13.1,13.4,13.1,14.0,14.2,14.5,14.1,13.9,13.3,13.5,13.2,12.3,12.8,12.0,11.3,12.4,12.4,10.9,11.4,12.4,12.3,11.1,12.3,12.2,12.5,12.4,12.4,11.1,11.8,11.4,10.4,9.6,8.7,8.7,8.5,8.4,8.1,8.0,7.1,8.4,7.9,7.2,6.3,7.9,7.8,6.8,6.7,8.5,8.1,7.6,9.9,11.2,12.1,13.3],[30.6,30.3,29.9,29.3,28.9,28.0,27.7,26.3,26.1,25.5,24.4,24.2,23.1,23.3,22.6,22.7,23.8,24.5,24.3,24.1,23.3,21.5,20.3,18.6,17.3,16.9,16.2,15.2,15.6,15.3,15.8,16.2,15.5,14.9,16.2,16.3,15.0,16.1,17.2,16.2,15.3,16.5,17.0,15.7,15.8,16.4,17.1,17.5,16.5,17.0,16.2,16.1,16.2,16.4,15.6,15.4,16.1,16.3,15.1,15.3,15.8,15.4,13.2,13.5,13.5,12.2,11.7,10.9,10.8,10.1,8.8,8.5,10.0,8.8,7.0,8.0,7.0,7.7,9.7,9.6,6.7,9.1,10.2,8.7,5.9,9.9,10.4,8.4,10.8,8.5,7.7,11.3,10.8,8.7,10.8,12.7,11.4,11.4,14.1,14.5,12.0,12.0,15.0,14.4,14.1,14.2,13.9,13.8,12.0,10.8,11.3,9.9,9.0,10.5,9.5,6.6,6.4,7.5,6.2,4.4,5.5,5.4,3.1,1.8,0.8,1.9,3.5,4.9,6.0,7.9,6.2,4.8,8.4,8.9,6.8,8.1,9.7,8.0,8.9,11.3,11.7,10.9,12.5,13.5,11.8,14.0,13.8,15.1,13.2,11.3,12.6,13.0,11.5,10.9,12.1,12.4,11.1,11.6,12.8,13.1,12.1,12.0,15.0,14.5,14.3,15.9,15.5,16.2,17.4,17.3,15.6,15.0,13.7,15.3,14.4,15.9,15.4,16.1,16.1,15.9,16.4,16.9,17.0,17.6,17.5,18.2,18.3,17.9,17.9,17.2,17.5,16.4,16.2,16.4,17.4,16.5,17.7,17.0,17.2,17.2,16.7,16.7,15.9,16.3,15.5,15.2,14.2,15.0,14.9,13.5,13.9,15.3,14.6,13.4,13.9,14.6,13.2,11.7,13.6,15.5,16.1,16.8,15.9,15.0,16.6,16.6,14.8,15.4,14.4,15.0,14.0,13.3,14.4,13.9,13.4,12.1,11.5,13.1,13.5,15.0,15.9,15.6,16.0,16.5,16.1,16.3,16.1,14.9,15.5,15.9,15.4,15.0,15.8,16.3,15.0,15.6,16.9,17.0,17.2,16.3,17.7,18.1,18.5,18.2,17.9,16.8,17.9,16.9,16.2,17.1,16.1,15.1,16.1,16.1,15.0,15.3,15.8,16.0,15.0,15.4,15.9,15.4,16.2,16.0,14.9,15.3,15.2,14.1,13.2,11.9,11.4,10.0,10.4,10.9,9.6,7.9,11.5,10.2,8.3,8.0,11.0,10.2,8.6,9.6,12.1,10.8,10.5,12.5,13.7,14.7,15.7],[30.4,30.2,29.7,29.2,28.9,27.7,27.5,26.2,26.1,25.8,24.7,24.2,23.1,23.0,22.1,22.8,23.5,24.1,24.3,24.1,23.4,21.5,20.5,19.0,17.7,17.5,16.7,15.6,16.4,15.9,16.6,17.3,16.7,16.0,17.0,17.3,16.6,16.0,17.7,17.2,16.8,17.2,17.7,16.6,16.7,16.8,17.8,18.2,18.0,18.3,18.4,18.4,17.9,17.7,17.6,16.6,17.1,17.4,16.5,16.2,15.9,16.0,14.9,15.0,14.8,13.8,13.2,12.4,12.3,12.3,10.4,9.6,11.2,10.9,8.4,9.2,7.9,8.2,10.4,10.1,7.0,9.0,10.9,9.1,7.2,10.6,11.0,9.0,11.2,9.6,9.4,12.7,12.3,10.1,13.0,14.1,13.2,12.8,14.6,15.6,14.2,14.2,15.7,15.5,16.1,16.0,15.4,15.6,14.2,13.3,13.4,12.2,11.4,12.0,10.9,8.8,8.7,10.0,7.1,6.2,6.0,6.2,4.7,3.2,1.7,0.8,2.5,3.7,4.5,6.3,5.8,5.2,8.2,9.0,7.3,9.6,11.1,10.4,11.4,12.5,12.6,12.5,13.6,13.8,13.0,15.6,15.3,16.8,14.6,12.9,14.9,15.0,13.7,13.5,14.8,14.7,12.9,14.9,15.5,15.3,13.0,14.6,15.4,16.2,15.1,16.7,16.2,16.8,17.8,17.5,15.8,14.7,14.0,15.5,15.1,17.4,16.7,17.7,17.5,16.4,16.9,16.9,17.9,18.2,18.8,19.2,20.0,19.7,19.3,18.5,18.3,17.6,16.6,16.4,17.7,17.3,18.2,18.1,18.6,18.9,19.2,18.3,18.2,18.8,18.5,17.4,17.6,18.6,17.9,16.8,16.5,18.1,17.6,16.5,16.2,17.5,16.2,14.6,15.7,18.5,18.4,18.5,17.4,17.2,18.3,18.9,16.7,17.6,15.9,16.5,15.4,14.8,15.4,14.8,13.8,13.5,13.4,15.0,15.2,16.6,16.8,17.1,17.3,17.9,17.0,17.9,17.0,16.8,17.8,18.1,17.1,17.5,18.4,18.3,17.7,18.1,19.0,19.3,19.6,18.3,19.8,20.7,20.9,20.9,20.2,19.5,20.7,19.8,18.2,19.5,18.6,17.4,18.4,18.4,17.5,17.2,18.3,18.4,17.5,17.6,18.2,17.8,18.6,18.1,16.6,17.0,17.4,16.2,15.1,14.0,12.8,10.9,11.6,12.7,11.3,9.8,12.4,13.0,10.6,10.6,13.1,13.6,11.2,12.0,14.4,13.6,12.5,14.8,16.3,16.4,17.5],[30.5,30.3,30.0,29.5,29.1,28.4,28.1,27.0,27.0,26.5,25.8,25.5,24.4,24.5,23.8,24.0,24.9,25.6,25.8,25.5,24.7,23.2,21.9,20.6,19.7,19.5,18.8,17.8,17.7,16.8,17.7,17.8,16.3,16.7,18.5,16.9,16.9,16.4,18.3,16.8,17.4,18.1,18.5,16.7,17.4,18.4,19.1,20.0,20.0,20.2,20.3,20.7,19.9,18.9,19.7,18.9,18.4,18.4,18.4,18.0,17.3,17.7,16.9,16.7,16.3,16.6,16.3,14.4,15.1,15.7,13.9,13.0,14.5,14.7,12.9,12.7,10.9,10.8,13.0,11.9,8.7,11.1,12.4,10.7,8.0,12.0,12.6,9.6,12.9,10.0,10.4,13.3,13.1,11.8,14.1,14.8,14.6,14.8,16.1,16.9,15.8,16.1,17.6,16.8,18.4,18.9,18.8,18.7,17.7,17.7,17.0,16.0,15.6,15.6,14.8,12.7,12.3,12.3,11.3,8.4,6.8,7.6,7.0,5.2,3.2,2.0,0.8,2.2,3.6,5.0,5.8,5.6,6.8,8.5,8.9,9.4,11.7,11.8,13.8,13.5,15.1,15.5,15.7,16.8,17.2,17.5,16.8,18.1,17.7,16.9,17.7,18.8,17.2,17.6,18.8,17.9,16.1,18.5,18.8,17.3,15.4,17.4,17.3,19.1,17.2,18.9,18.6,18.8,19.9,19.2,17.5,16.2,16.2,17.0,16.2,19.5,18.4,19.8,19.3,18.0,18.2,18.5,19.5,19.7,20.2,20.7,21.6,21.5,21.1,20.2,20.1,19.1,18.2,18.0,19.7,19.0,20.1,20.1,20.5,20.7,20.8,20.0,19.8,20.3,20.0,19.6,19.6,20.0,19.2,19.4,19.5,19.9,19.2,19.1,19.3,19.3,18.4,18.3,18.5,19.0,20.7,20.0,19.0,19.5,19.8,20.4,18.5,19.2,18.6,18.7,17.6,17.9,17.3,16.7,16.3,13.7,15.7,17.1,15.2,17.6,17.3,17.5,18.1,19.6,18.3,19.8,18.7,19.3,19.9,19.2,18.9,19.4,20.0,19.7,19.4,19.9,20.6,21.3,21.3,20.5,21.4,22.5,22.8,22.7,22.2,21.2,22.2,21.5,20.5,21.2,20.0,20.1,20.1,20.1,19.2,19.8,20.1,19.8,19.8,19.8,20.4,20.1,20.4,20.0,19.4,19.0,19.0,18.8,15.6,15.8,12.9,10.3,13.3,14.6,13.6,10.9,15.4,15.9,13.2,14.4,17.0,16.8,14.4,15.7,17.5,16.9,15.8,18.7,19.1,19.9,20.6],[30.5,30.3,29.9,29.2,28.9,28.0,27.7,26.6,26.6,25.9,25.1,24.2,23.4,23.1,22.1,22.1,23.5,24.0,24.4,23.9,23.5,21.8,20.8,19.6,19.0,18.2,17.9,17.3,17.1,15.5,15.9,16.1,15.3,15.6,16.1,15.4,15.2,14.9,15.5,14.8,15.1,15.5,15.1,14.2,14.0,14.9,15.5,16.2,15.6,15.8,16.4,15.8,15.5,15.4,15.5,14.9,14.5,15.1,14.8,14.6,14.4,15.3,13.8,13.8,14.3,14.3,13.3,13.0,13.2,13.3,12.5,12.6,12.8,12.8,11.8,12.2,12.0,11.8,13.0,12.0,10.4,11.8,12.3,10.9,9.5,11.5,11.2,9.1,10.4,8.1,9.5,10.9,10.1,9.6,11.3,11.8,11.0,11.9,12.7,12.9,12.0,12.5,13.8,12.9,13.5,13.6,14.3,12.9,12.2,13.2,13.3,13.1,11.4,11.9,12.6,10.7,8.5,10.1,10.6,8.2,6.9,9.1,8.4,6.0,5.4,3.7,1.5,0.8,1.8,3.5,3.6,3.3,4.2,5.4,6.2,6.3,6.7,8.1,9.1,8.2,8.4,10.1,10.6,10.9,10.8,13.8,13.6,14.3,12.6,11.1,13.6,12.6,11.0,11.8,12.5,12.3,11.2,13.4,13.9,13.0,12.3,13.5,14.4,15.0,13.8,15.2,15.1,15.0,16.1,15.5,15.2,13.5,13.2,13.7,13.2,15.2,14.5,15.4,14.8,14.0,14.5,14.6,15.2,15.8,16.2,16.7,17.6,17.3,16.7,16.4,15.5,15.2,14.5,14.9,15.7,14.9,16.2,16.2,16.9,16.6,17.2,16.5,15.9,16.5,16.6,15.8,15.1,16.2,16.2,14.7,15.0,16.3,16.1,15.2,14.9,15.2,14.7,13.6,13.8,15.8,15.7,15.6,15.4,14.7,15.8,15.6,14.2,13.6,12.8,12.8,11.9,11.4,11.3,11.1,10.0,9.6,10.3,11.5,11.0,12.7,13.2,13.7,13.6,14.3,14.3,15.1,14.5,14.2,15.1,15.4,14.6,15.0,15.9,15.4,15.2,16.0,16.6,17.1,17.0,16.4,16.9,18.0,18.0,18.7,18.0,17.1,17.8,17.7,16.7,17.0,16.6,16.3,16.1,16.0,15.3,15.0,15.3,15.7,14.7,14.9,15.2,15.7,15.6,15.1,14.1,14.0,13.8,13.4,11.4,11.0,8.8,7.3,7.6,9.4,9.0,7.3,10.7,10.8,10.0,10.2,12.0,12.5,12.0,12.7,13.3,13.4,13.3,14.2,15.4,16.9,17.6],[30.4,30.2,29.7,29.1,28.7,27.6,27.3,26.1,26.2,25.6,24.8,23.9,22.6,22.5,21.6,21.8,22.8,23.6,23.7,23.6,22.7,21.2,19.9,18.5,18.4,17.4,17.1,16.6,16.2,14.7,15.0,14.9,14.3,14.4,14.9,14.5,14.1,13.6,14.4,14.0,13.7,13.8,13.8,13.0,13.4,13.8,14.5,14.9,14.1,14.8,14.7,15.0,14.4,13.6,14.1,13.6,12.6,13.0,13.1,12.6,12.2,12.9,11.8,11.2,12.1,12.1,11.4,10.5,11.9,11.7,10.8,10.4,11.4,11.0,9.8,10.6,10.3,10.6,11.5,11.3,9.6,10.4,11.5,10.1,9.2,10.2,10.7,9.6,10.2,8.4,8.7,9.9,9.4,8.2,9.6,10.2,9.5,9.5,10.7,10.8,10.0,10.4,11.7,11.1,12.0,11.9,12.3,11.5,10.4,10.3,10.7,10.7,9.4,9.1,10.2,8.6,6.2,7.8,8.7,6.7,5.9,7.7,7.2,5.8,5.4,4.7,2.8,1.3,0.8,1.4,3.0,2.7,3.4,4.3,5.1,4.7,6.2,5.8,6.8,7.6,7.6,8.0,8.7,8.7,9.1,11.5,12.0,12.5,10.8,9.5,11.3,11.1,9.8,10.5,12.1,10.7,9.5,12.0,11.8,10.7,10.0,11.3,12.0,12.3,11.7,12.5,12.8,13.1,14.2,13.8,12.9,12.0,11.5,12.1,11.3,13.1,12.5,13.4,12.7,12.2,12.6,12.6,13.0,13.7,14.3,14.7,15.4,15.4,15.2,14.9,13.8,13.3,12.8,13.2,13.8,13.1,14.4,14.4,15.0,15.3,15.3,14.7,14.8,15.1,14.6,14.0,14.2,14.9,14.0,13.2,13.8,14.5,13.8,13.1,13.5,13.8,12.8,11.9,12.6,13.9,13.7,14.1,13.1,13.4,13.8,13.5,12.5,11.6,11.6,11.5,10.5,10.1,9.4,9.2,8.3,7.9,8.6,9.7,9.4,10.8,11.0,11.6,11.8,12.2,12.2,13.0,12.3,13.0,13.3,13.6,12.7,13.7,14.3,13.9,13.6,14.6,14.5,15.4,15.2,14.3,15.1,15.9,16.3,16.6,16.1,15.2,16.3,15.8,15.0,15.4,14.5,14.1,14.7,14.9,13.6,13.7,14.2,14.2,12.7,12.9,13.7,13.7,13.7,13.3,12.9,12.2,12.0,11.4,9.9,9.5,7.6,5.7,6.2,7.7,7.3,5.7,8.2,9.5,8.0,8.0,10.3,10.8,9.6,10.0,11.2,11.0,11.1,12.7,13.5,14.9,16.2],[30.4,30.2,29.7,29.0,28.7,27.6,27.4,26.2,26.2,25.3,24.4,23.5,22.3,22.0,21.2,21.1,22.1,23.1,22.9,23.0,22.1,20.3,18.4,17.4,17.3,16.2,15.9,15.2,14.7,13.5,13.7,13.5,13.1,12.4,13.0,13.2,12.4,11.6,12.4,12.4,11.6,11.7,12.1,11.5,11.2,11.9,12.5,13.4,12.4,13.0,13.0,12.6,12.2,12.0,12.2,11.5,10.9,11.5,11.2,10.8,10.6,11.0,10.1,9.2,10.2,10.2,9.2,9.0,10.1,9.5,8.6,8.9,9.4,9.1,8.3,9.3,9.4,9.9,10.1,10.4,8.9,9.4,10.7,9.7,7.8,9.5,10.4,8.3,8.7,7.1,7.6,8.8,7.9,6.6,8.5,9.0,7.3,7.9,9.0,9.1,8.0,8.6,9.8,9.2,9.9,10.0,10.0,9.6,8.7,8.3,8.2,8.6,7.1,7.1,8.1,6.9,5.8,6.5,7.3,6.5,5.7,7.0,6.9,5.3,5.4,5.9,4.1,2.3,1.2,0.8,1.1,2.1,2.5,2.8,4.0,4.1,4.1,5.6,5.1,5.9,6.8,6.2,6.7,6.8,7.1,9.1,8.9,9.4,8.8,7.5,9.2,8.8,7.7,8.3,9.0,8.8,7.6,9.4,10.0,9.4,8.5,9.6,10.0,10.1,10.1,10.9,11.2,11.5,12.5,12.1,11.8,10.9,10.3,10.2,9.9,11.6,11.2,11.4,11.4,10.6,10.9,10.7,11.5,11.5,12.1,12.3,12.8,12.4,12.4,12.5,11.5,11.7,11.1,11.4,11.7,11.1,11.9,11.9,12.1,12.8,12.2,11.9,12.3,12.4,11.6,11.4,11.8,11.8,11.3,11.0,11.4,12.1,11.1,10.4,11.1,11.2,10.1,9.4,10.3,11.3,11.2,10.9,10.5,10.6,11.4,11.0,10.3,10.1,9.7,9.8,8.8,8.3,8.3,8.1,6.9,7.4,7.3,8.6,8.3,9.6,10.2,10.4,10.5,10.4,10.7,11.3,10.7,10.8,11.1,11.3,10.9,11.2,11.9,11.6,11.8,11.9,12.3,12.4,12.8,12.0,12.5,13.0,13.5,13.2,13.4,12.8,13.2,12.7,12.3,12.7,12.1,11.7,12.0,11.8,11.3,11.4,11.4,11.0,10.7,10.8,11.2,11.6,11.5,10.9,10.5,10.3,10.1,9.6,8.5,7.7,7.5,4.9,5.3,6.3,7.5,4.6,6.5,7.6,6.4,6.7,8.1,8.2,7.9,8.0,8.9,9.1,9.4,10.4,11.6,12.9,14.7],[30.5,30.3,29.8,29.0,28.8,27.7,27.4,26.2,26.1,25.2,24.2,23.4,22.4,22.0,21.0,21.0,22.1,22.7,22.8,22.5,21.7,19.9,18.7,17.0,16.6,15.8,15.5,15.1,15.1,13.5,13.2,12.5,12.7,12.4,12.4,11.7,12.1,11.1,10.6,11.1,11.1,10.5,10.9,10.6,10.3,10.6,11.7,12.3,11.4,11.8,11.9,11.1,11.5,10.8,10.6,10.2,10.0,9.9,9.8,9.6,9.3,10.0,9.1,7.9,9.0,9.0,8.4,8.0,9.3,8.8,8.0,8.4,8.7,9.2,7.3,8.8,9.2,9.5,10.1,10.4,9.4,8.9,10.1,9.5,8.5,8.6,9.3,7.4,8.3,6.4,7.0,7.7,7.4,6.3,7.3,7.7,6.7,6.6,7.6,7.9,7.1,8.3,8.8,8.5,9.1,9.0,9.1,9.0,8.1,7.5,7.4,7.9,6.2,6.0,6.8,6.1,5.2,5.8,7.3,5.8,5.1,6.5,6.8,5.1,5.3,5.4,4.6,3.1,2.8,1.1,0.8,1.1,1.8,2.2,2.8,3.0,3.5,4.2,4.5,4.7,4.8,5.0,5.2,5.7,5.4,7.0,7.0,7.4,6.3,6.0,7.2,6.8,6.0,7.0,7.4,7.3,6.1,7.7,8.5,7.6,6.7,7.5,8.2,8.9,8.8,10.5,10.5,10.7,11.7,11.5,11.3,10.3,9.0,9.4,8.3,9.7,9.3,9.6,9.5,8.9,9.3,9.2,9.6,9.5,10.2,10.6,11.4,11.2,10.8,10.1,9.8,9.7,9.2,10.0,10.1,9.8,10.6,10.6,10.8,10.6,11.0,10.7,10.4,10.1,10.4,10.1,9.5,10.1,9.8,9.2,9.3,10.4,10.0,9.0,9.5,9.6,8.7,8.1,8.9,9.5,9.6,9.8,9.0,9.0,9.9,9.6,8.5,9.0,8.3,8.6,7.3,6.6,6.7,6.8,5.8,5.6,5.5,7.0,6.9,7.9,8.3,9.1,9.1,8.7,8.9,9.7,8.8,8.9,9.4,9.3,8.8,9.2,9.8,9.1,9.3,10.0,10.6,10.8,11.0,10.5,11.1,11.6,12.1,12.0,11.7,11.3,11.8,11.4,10.5,11.2,10.6,10.1,10.2,10.7,9.4,9.3,10.2,9.7,9.1,9.5,10.3,9.9,10.5,10.0,8.5,8.6,8.5,8.0,6.7,6.2,5.1,3.8,4.2,5.2,5.1,3.6,5.6,6.0,5.6,5.7,6.7,6.9,6.8,7.0,7.7,8.0,8.4,10.1,11.2,12.6,14.5],[30.4,30.1,29.7,29.0,28.8,27.6,27.4,25.9,26.0,25.3,24.5,23.3,22.1,22.0,21.0,21.3,22.4,23.1,23.0,23.0,22.0,20.4,18.9,17.8,16.6,16.5,16.5,15.3,15.3,13.4,13.1,12.7,14.1,13.5,12.9,13.4,12.9,12.8,11.5,12.2,11.6,10.8,10.6,10.9,10.5,10.6,11.4,12.1,10.9,11.9,11.6,11.5,11.2,10.7,10.7,10.3,9.9,9.9,9.9,10.1,9.7,10.3,9.2,8.8,9.7,9.6,9.3,8.9,9.8,9.4,8.0,8.2,9.0,9.5,7.1,9.2,8.5,10.2,10.2,10.8,9.9,9.3,10.5,10.6,9.0,9.1,9.6,9.1,8.9,7.4,8.6,9.1,7.2,6.8,7.7,7.9,6.3,6.6,8.1,7.4,7.2,9.0,9.0,8.4,9.2,9.3,9.0,9.2,8.0,7.5,7.7,8.1,6.3,5.6,6.7,5.9,5.3,6.0,7.3,6.1,4.5,6.1,6.9,4.8,5.8,4.9,4.8,3.4,2.8,1.9,1.0,0.8,1.2,2.1,2.7,2.2,3.0,3.5,4.2,3.6,4.6,4.5,4.8,6.0,5.8,6.6,7.0,7.4,6.2,6.4,7.3,6.9,6.1,6.4,7.5,7.3,6.0,7.3,8.6,7.6,6.9,7.6,8.3,8.8,9.0,10.0,10.3,10.6,11.6,11.2,10.9,10.4,9.6,9.7,8.9,9.8,9.3,9.7,9.6,9.3,9.3,9.5,9.8,9.7,10.3,10.4,11.1,11.0,10.4,10.3,9.9,9.4,9.7,10.2,10.3,9.8,10.2,10.7,10.5,10.5,10.8,10.6,10.5,10.4,10.3,10.4,9.3,10.1,10.1,9.1,9.4,10.8,10.2,9.3,9.3,9.8,9.2,8.1,8.6,10.1,9.7,10.0,9.1,9.2,9.2,9.4,8.2,9.6,8.9,9.6,7.9,7.2,8.2,8.1,5.7,5.7,5.4,7.2,7.2,8.3,8.9,9.8,10.0,9.5,9.9,10.2,9.6,9.5,9.8,9.6,9.2,9.7,9.9,9.6,9.6,10.2,10.6,10.9,11.0,10.7,11.4,11.5,12.4,12.0,11.7,11.4,11.9,11.2,10.6,11.3,10.9,10.1,10.4,10.5,9.3,9.4,10.3,9.7,8.7,9.3,10.0,10.0,10.5,10.1,8.9,9.4,9.3,8.5,7.3,6.5,5.3,3.9,4.1,4.8,4.6,3.7,4.9,5.9,4.9,4.9,6.6,6.8,6.8,7.1,7.7,8.1,8.3,10.3,11.3,12.6,14.7],[30.3,30.1,29.6,29.0,28.6,27.4,27.1,25.7,25.7,24.7,23.9,23.0,21.8,21.5,20.6,20.6,21.6,22.7,22.3,22.9,21.7,19.6,17.7,16.2,16.5,15.3,15.1,14.7,13.3,12.2,12.0,11.5,11.6,11.1,10.2,11.1,10.8,9.7,9.3,10.3,9.9,9.2,9.4,9.4,9.3,9.5,10.2,11.0,9.9,10.8,11.1,10.7,10.1,9.6,10.1,9.3,8.6,8.8,9.1,8.4,7.6,8.8,8.0,6.7,7.4,7.9,7.1,6.7,7.9,7.5,6.8,7.1,7.3,7.2,7.0,7.8,7.6,9.0,8.8,9.4,8.1,7.8,9.1,8.6,7.3,7.6,8.3,7.8,7.6,6.4,6.9,7.1,6.3,5.4,6.6,6.6,5.3,5.4,6.5,6.1,6.1,7.1,7.3,7.3,7.4,7.6,7.6,7.7,6.6,5.8,5.7,5.8,4.2,4.2,5.2,5.0,4.4,5.0,5.2,5.3,4.0,5.5,6.1,5.1,5.6,5.4,4.8,3.4,2.4,2.0,1.4,0.9,0.8,1.1,1.9,1.7,1.7,2.1,2.7,2.5,3.0,3.2,3.4,3.7,3.8,4.8,5.1,5.3,4.3,4.3,5.4,5.1,4.4,5.0,5.5,5.3,4.7,5.7,6.4,5.9,5.5,6.1,7.1,7.3,7.9,8.4,9.1,9.3,10.4,9.9,9.6,9.0,8.3,8.4,7.4,8.3,7.6,8.2,7.7,7.5,8.0,7.9,8.3,8.7,9.3,9.4,10.1,10.0,9.7,9.1,9.0,8.3,8.1,8.8,9.2,8.8,9.4,9.5,9.6,9.5,9.7,9.4,9.0,9.0,9.1,8.8,7.9,8.8,8.7,7.3,7.4,8.6,8.3,7.6,7.5,8.0,7.4,6.3,6.8,7.6,7.5,7.5,6.8,6.8,7.2,6.7,5.9,6.8,6.6,7.0,5.7,4.6,5.3,5.4,4.3,4.7,4.0,5.3,5.6,6.7,7.2,7.7,7.6,7.4,7.4,8.1,7.2,7.1,7.6,7.9,7.1,7.7,8.3,8.1,7.8,8.7,9.0,9.1,9.3,8.5,9.1,9.7,10.0,10.4,10.0,9.2,10.0,9.6,8.4,9.2,8.4,7.9,8.1,8.5,7.4,7.0,7.7,7.2,6.4,6.7,7.6,7.6,8.3,7.6,6.6,7.0,6.8,5.7,5.4,5.0,4.3,3.1,2.6,3.7,4.0,2.9,3.7,4.4,4.4,4.1,4.7,5.4,5.6,5.4,6.2,6.5,6.9,8.9,9.5,11.4,13.2],[30.4,30.2,29.6,29.0,28.7,27.3,27.1,25.5,25.4,24.4,23.4,22.3,21.1,20.8,20.1,19.9,21.2,22.2,22.0,22.1,21.0,18.8,17.3,15.5,15.3,14.0,14.0,13.8,12.8,11.2,11.1,9.9,10.3,9.9,9.5,9.4,9.8,8.9,7.6,8.8,9.1,8.0,8.2,8.1,8.2,8.3,9.1,10.0,9.0,9.8,9.8,9.0,8.5,8.4,8.6,7.5,7.1,7.1,7.3,6.7,5.9,6.6,6.1,5.3,5.6,5.8,5.1,5.1,5.9,5.6,5.4,5.5,5.9,6.2,5.8,7.0,6.8,7.8,7.5,8.1,7.2,6.6,7.3,7.9,6.7,6.5,7.2,6.5,6.4,5.3,5.3,5.5,5.1,4.3,4.6,5.0,4.5,4.4,5.1,5.2,5.0,6.0,6.0,6.0,6.3,6.4,6.2,6.8,5.9,4.7,4.4,4.2,2.9,3.0,3.5,3.8,3.0,3.5,4.1,4.0,3.5,4.3,5.4,4.2,5.0,5.1,4.5,3.6,2.7,2.1,1.8,1.4,0.9,0.8,0.9,1.3,1.2,1.2,1.7,1.9,1.8,2.1,2.3,2.4,2.7,3.3,3.4,3.7,3.3,2.9,3.7,3.8,3.5,3.6,4.2,4.2,3.7,4.4,4.9,4.6,4.2,4.6,5.7,5.8,6.4,7.3,7.7,8.0,9.0,8.8,8.6,8.0,7.0,6.7,5.6,6.3,5.9,6.4,6.2,6.0,6.8,6.6,6.6,6.9,7.4,7.6,8.0,7.9,7.6,7.0,7.1,6.5,6.4,7.0,7.4,6.9,7.5,7.3,7.5,7.4,7.7,7.5,6.8,6.8,7.0,6.5,6.1,6.6,6.3,5.4,5.7,6.4,6.3,5.4,5.3,5.7,5.1,4.5,4.7,5.2,5.4,5.2,4.7,4.8,5.1,5.1,4.2,4.7,4.6,4.8,4.3,3.6,4.2,3.9,2.7,3.1,3.1,4.0,4.2,5.0,5.4,6.0,6.1,5.7,5.8,6.6,5.5,5.4,6.0,6.2,5.4,6.0,6.5,6.1,6.0,6.7,7.2,7.0,7.3,6.7,7.3,7.5,7.7,7.8,7.5,7.3,7.4,7.2,6.5,6.8,6.1,6.0,6.2,6.1,5.2,5.4,6.0,5.3,4.6,5.1,5.9,5.9,6.4,5.6,4.9,5.2,4.9,4.6,4.0,3.7,2.9,2.5,2.1,2.6,3.1,2.1,2.4,3.3,3.3,2.9,3.1,3.8,3.6,3.7,4.4,4.8,5.0,7.5,8.1,10.0,12.0],[30.1,30.0,29.6,28.9,28.8,27.2,27.2,25.5,25.8,24.8,23.7,22.4,21.6,20.9,20.3,20.2,21.3,22.5,21.9,22.1,20.8,18.8,16.7,15.2,14.5,13.8,13.5,12.7,11.9,9.9,10.2,8.6,10.2,9.2,9.0,8.2,8.9,8.5,6.7,7.8,8.3,7.4,6.9,7.0,7.5,7.1,8.2,8.7,7.8,9.0,8.6,8.4,7.9,7.3,7.3,6.7,6.2,6.3,6.3,6.4,5.1,5.8,5.6,4.9,4.6,5.1,4.8,4.2,5.1,5.5,5.0,5.3,5.3,5.6,4.9,6.3,6.4,6.9,6.9,7.4,6.9,6.3,6.5,7.3,6.6,5.4,6.2,6.6,5.9,5.3,5.4,4.3,4.4,3.9,3.9,4.3,4.0,3.8,4.1,4.0,4.3,5.5,5.4,5.6,6.0,5.7,5.8,6.3,5.5,4.3,3.8,3.3,2.3,2.3,2.9,3.2,2.2,2.9,3.9,3.3,3.0,3.4,4.3,3.9,4.6,4.7,4.5,3.6,2.9,2.2,1.7,1.7,1.2,0.8,0.8,0.9,1.0,0.9,1.0,1.3,1.4,1.5,1.8,1.8,2.0,2.2,2.4,2.7,2.3,2.4,2.6,2.6,2.2,2.4,2.9,2.7,2.4,3.0,3.4,3.0,2.9,3.5,4.3,4.9,4.9,6.4,6.4,6.8,7.7,7.5,7.1,6.8,5.5,5.5,4.3,4.8,4.3,5.0,4.5,4.5,5.1,5.2,5.3,5.6,5.6,5.9,6.5,6.2,5.8,5.2,5.6,5.1,5.1,5.6,6.2,5.3,5.9,5.4,5.8,5.5,5.8,5.6,5.2,5.0,5.3,4.7,4.5,4.9,4.7,4.1,4.2,4.7,4.7,4.0,4.0,4.3,3.8,3.2,3.5,3.8,4.3,4.1,3.6,3.7,3.5,3.5,2.8,3.3,3.0,3.1,2.5,2.3,2.5,2.5,1.9,2.1,2.1,2.7,2.8,3.9,4.1,4.8,4.9,4.4,4.3,4.7,3.9,3.9,4.4,4.5,4.0,4.2,4.7,4.6,4.3,4.9,5.3,5.1,5.2,4.7,5.3,5.6,5.9,6.0,5.5,5.2,5.6,5.4,4.7,5.1,4.5,4.3,4.4,4.4,3.8,3.8,4.1,3.7,3.3,3.6,4.1,4.3,4.4,3.9,3.5,3.7,3.6,3.0,2.9,2.5,2.0,1.7,1.5,1.9,2.1,1.4,1.7,2.3,2.2,2.0,2.4,2.7,2.7,2.7,3.4,3.8,4.0,7.4,8.0,9.7,12.1],[30.3,30.1,29.7,29.2,28.9,27.6,27.3,25.9,25.8,24.7,23.9,22.5,21.3,20.8,20.1,20.0,21.3,22.4,22.1,22.8,21.2,19.0,16.5,15.1,15.0,13.9,13.5,12.5,11.4,10.1,10.0,8.7,9.8,9.1,8.7,8.9,8.9,8.9,7.1,8.5,8.3,7.5,7.4,7.5,7.8,7.6,8.1,8.5,7.8,8.7,8.7,8.3,7.7,7.1,7.5,6.7,6.4,6.2,6.3,6.4,5.3,5.7,5.3,4.5,4.7,5.1,4.7,4.2,5.1,5.2,4.5,5.0,5.4,5.5,5.0,6.1,6.1,6.8,6.7,7.1,6.5,5.8,6.7,6.5,5.3,5.5,6.3,5.9,5.4,4.8,4.7,4.3,4.3,3.7,3.7,4.0,3.8,3.7,4.1,4.1,4.0,5.2,5.1,5.5,5.9,5.8,5.7,6.4,5.6,4.4,3.6,3.4,2.4,2.6,2.8,3.3,2.4,2.6,3.9,3.9,2.7,3.6,4.8,4.3,4.7,5.0,4.6,3.6,2.9,2.4,1.8,1.8,1.3,1.1,0.8,0.8,0.9,0.9,1.0,1.1,1.3,1.5,1.7,2.0,2.2,2.5,2.7,3.0,2.6,2.4,3.0,2.9,2.5,2.6,3.2,3.0,2.7,3.1,3.7,3.4,3.3,3.9,4.7,5.1,5.4,6.0,6.2,6.7,7.7,7.4,7.0,6.9,5.8,5.6,4.5,5.1,4.5,5.3,4.8,4.9,5.4,5.5,5.6,6.1,6.1,6.3,6.9,6.6,6.2,5.7,6.1,5.3,5.4,5.8,6.5,5.6,6.3,5.7,6.2,6.0,6.3,5.9,5.6,5.6,5.7,4.9,4.8,5.4,5.1,4.3,4.5,5.1,5.0,4.3,4.2,4.6,4.0,3.4,3.8,4.2,4.9,4.6,3.9,4.1,3.9,3.8,3.2,3.5,3.5,3.4,2.8,2.6,2.8,2.7,2.1,2.3,2.3,2.8,3.2,4.0,4.5,4.9,5.1,4.9,4.8,5.3,4.5,4.4,4.9,5.1,4.4,4.7,5.3,5.1,4.6,5.3,5.7,5.7,6.0,5.2,6.0,6.4,6.6,6.8,6.3,5.8,6.4,6.0,5.2,5.7,4.9,4.7,4.9,5.0,4.2,4.1,4.6,4.2,3.7,3.9,4.6,4.7,4.9,4.3,3.9,4.3,3.9,3.4,3.0,2.7,2.4,2.0,1.6,2.1,2.3,1.6,1.9,2.4,2.4,2.2,2.5,2.7,2.7,2.8,3.5,3.9,4.1,7.1,7.4,8.9,11.2],[30.3,30.0,29.5,29.0,28.6,27.3,27.0,25.6,25.6,24.8,23.5,22.7,21.5,21.0,20.2,20.2,21.4,23.1,22.7,23.0,21.5,19.3,16.0,15.4,14.8,13.7,13.5,13.1,11.6,10.3,10.9,9.2,9.9,9.2,8.1,8.5,9.1,8.3,6.9,7.9,8.1,7.3,7.1,6.9,7.6,7.1,7.7,8.0,7.6,8.0,7.9,7.2,7.2,6.6,6.6,6.1,5.9,5.6,5.8,6.2,5.2,5.4,5.1,4.5,4.6,5.0,4.6,4.5,5.0,4.9,5.2,5.0,5.0,5.0,5.1,5.4,5.6,6.0,6.6,6.8,6.3,5.8,6.3,6.6,6.4,5.5,6.0,5.7,5.5,5.1,4.8,4.5,4.2,3.6,3.8,4.3,3.7,3.6,4.1,4.0,3.7,5.1,5.1,4.9,5.2,5.7,5.4,5.9,5.4,4.1,3.4,3.2,2.5,2.7,2.7,3.1,2.2,2.9,3.3,3.9,3.2,3.7,4.2,4.5,4.9,5.3,4.6,3.6,3.1,2.7,2.1,2.1,1.5,1.2,1.0,0.8,0.8,0.8,1.0,1.0,0.9,1.2,1.5,1.5,1.6,2.0,2.3,2.4,2.1,2.0,2.5,2.3,2.0,2.2,2.6,2.4,2.2,2.8,3.1,2.8,2.8,3.6,4.1,4.6,5.0,5.5,5.9,6.2,7.2,6.8,6.4,6.2,5.3,5.1,4.1,4.6,3.9,4.6,4.1,4.2,4.7,4.9,4.9,5.3,5.3,5.5,6.0,5.8,5.4,5.0,5.3,4.7,4.9,5.2,5.8,5.1,5.5,5.0,5.4,5.2,5.4,5.2,4.8,4.7,4.9,4.4,4.1,4.6,4.4,3.8,3.9,4.3,4.3,3.8,3.6,3.9,3.6,3.1,3.2,3.6,4.0,3.7,3.4,3.4,3.2,3.1,2.5,3.0,2.8,2.9,2.4,2.2,2.3,2.3,1.7,1.8,1.8,2.2,2.7,3.2,3.7,4.1,4.3,4.2,4.1,4.4,3.8,3.6,4.0,4.1,3.7,3.9,4.4,4.3,4.0,4.5,4.7,4.7,4.9,4.4,4.9,5.3,5.4,5.7,5.3,4.9,5.3,5.1,4.3,4.7,4.1,4.0,4.0,4.0,3.5,3.4,3.7,3.4,3.1,3.2,3.6,3.9,3.9,3.5,3.3,3.5,3.1,2.6,2.5,2.2,1.8,1.6,1.3,1.6,1.8,1.4,1.6,2.1,2.1,1.9,2.1,2.4,2.4,2.6,3.2,3.5,3.9,6.8,7.0,8.7,11.2],[30.4,30.0,29.6,29.0,28.7,27.2,26.9,25.6,25.6,24.7,23.3,22.1,21.0,20.5,19.6,19.3,21.2,21.9,22.1,22.1,21.0,18.8,16.5,15.4,14.7,13.5,13.5,12.6,12.0,9.9,9.6,8.8,10.0,9.7,8.6,8.0,8.9,8.4,6.6,7.5,8.1,7.3,6.7,6.8,7.5,6.7,7.4,7.9,7.2,7.8,7.5,6.9,6.6,6.2,6.2,6.0,5.3,5.3,5.4,5.7,5.0,4.9,4.7,3.9,4.2,4.5,3.9,3.7,4.5,4.6,4.2,4.7,4.9,5.0,5.4,5.6,5.5,6.1,6.1,6.6,6.2,5.6,5.9,6.5,6.0,4.9,5.8,5.6,5.0,5.1,4.5,4.3,4.3,3.4,3.4,4.0,3.7,3.3,3.7,3.7,3.5,4.5,4.1,4.3,5.0,5.3,5.1,5.7,5.0,3.7,2.9,2.7,1.9,2.0,2.3,2.6,1.8,2.3,3.2,3.4,3.1,3.5,3.9,4.4,4.9,5.3,5.2,3.8,3.2,2.8,2.1,2.2,1.5,1.2,1.1,1.0,0.8,0.8,0.8,1.0,0.9,1.0,1.3,1.3,1.5,1.8,2.1,2.2,2.1,1.9,2.4,2.4,1.8,2.1,2.5,2.3,2.2,2.4,2.8,2.6,2.7,3.1,4.0,4.6,4.7,6.0,6.1,6.5,7.3,7.0,6.7,6.5,5.4,5.1,4.3,4.6,4.0,4.7,4.1,4.2,4.7,4.8,5.0,5.2,5.3,5.6,5.9,5.8,5.5,5.0,5.2,4.9,4.8,5.2,5.9,5.0,5.5,5.0,5.4,5.1,5.4,5.1,4.9,4.5,4.9,4.3,4.0,4.4,4.2,3.7,3.7,4.1,4.1,3.5,3.4,3.7,3.4,2.7,3.0,3.3,3.7,3.5,3.1,3.1,3.0,3.0,2.4,2.7,2.5,2.6,2.1,2.0,2.3,2.2,1.7,1.8,1.7,2.2,2.4,3.1,3.5,4.0,4.3,4.0,3.9,4.2,3.5,3.4,3.9,4.0,3.6,3.7,4.3,4.2,3.9,4.5,4.7,4.6,4.8,4.3,4.8,5.2,5.3,5.5,5.1,4.8,5.1,4.9,4.2,4.6,3.8,3.8,3.9,3.8,3.3,3.2,3.6,3.2,2.8,3.0,3.5,3.7,3.7,3.2,3.0,3.1,2.8,2.4,2.4,2.0,1.8,1.6,1.2,1.5,1.8,1.5,1.3,1.8,1.9,1.7,2.0,2.2,2.2,2.4,2.9,3.3,3.7,7.1,7.1,9.0,12.3],[30.2,29.9,29.6,29.1,28.9,27.4,27.1,25.7,25.4,25.0,23.5,22.6,21.9,21.3,20.4,20.6,21.7,23.0,22.1,22.7,21.6,20.3,18.0,16.4,15.2,14.7,13.8,12.7,12.5,10.0,11.1,8.9,10.2,8.5,9.5,8.9,7.9,8.2,7.2,7.8,8.8,7.6,6.6,6.8,7.6,6.8,7.5,7.8,7.2,7.4,7.2,6.4,7.4,6.2,6.3,6.0,5.2,5.3,5.5,5.6,4.7,4.8,4.6,3.8,4.3,4.3,4.0,3.7,4.8,5.1,4.2,4.5,5.1,5.1,5.0,5.6,5.2,6.6,6.4,6.4,6.2,5.5,6.1,6.2,5.5,5.0,5.6,5.3,5.0,5.2,4.2,3.7,4.4,4.2,3.7,4.1,3.8,4.1,3.9,3.8,3.7,4.7,4.4,4.6,5.0,5.2,5.2,5.6,5.2,3.8,3.0,2.7,1.9,2.1,2.3,2.7,1.7,2.0,2.9,3.1,2.9,2.9,3.5,3.9,4.8,5.2,5.2,3.4,3.1,2.7,2.3,2.5,1.7,1.3,1.0,1.1,0.9,0.8,0.8,0.8,1.0,1.0,1.1,1.2,1.5,1.8,2.0,2.1,2.0,1.6,2.3,2.3,1.7,1.8,2.3,2.2,1.9,2.2,2.7,2.4,2.5,3.0,3.8,4.5,4.6,5.6,5.5,6.1,6.9,6.6,6.2,5.9,4.9,4.8,3.9,4.2,3.6,4.2,3.7,4.0,4.5,4.6,4.8,5.0,4.8,5.3,5.7,5.3,5.0,4.6,5.0,4.6,4.5,4.9,5.6,4.7,5.2,4.6,4.9,4.6,4.8,4.5,4.4,4.1,4.2,3.9,3.6,3.9,3.6,3.4,3.4,3.7,3.7,3.1,3.1,3.3,3.0,2.6,2.9,2.9,3.4,3.3,2.8,2.9,2.8,2.9,2.3,2.6,2.4,2.5,2.0,1.9,2.0,2.0,1.5,1.6,1.6,2.1,2.3,2.9,3.5,3.8,4.1,3.7,3.6,3.9,3.3,3.1,3.5,3.7,3.3,3.3,3.8,3.8,3.5,3.9,4.2,4.1,4.3,3.8,4.5,4.7,4.9,4.9,4.5,4.2,4.4,4.2,3.7,4.1,3.6,3.5,3.4,3.4,3.1,3.1,3.2,3.0,2.7,2.9,3.2,3.3,3.4,3.0,2.8,3.0,2.8,2.4,2.2,1.9,1.7,1.6,1.2,1.4,1.7,1.3,1.3,1.7,1.7,1.4,1.9,2.1,1.9,2.1,2.7,3.3,3.4,7.3,7.2,8.5,11.6],[30.4,30.0,29.6,29.1,28.6,27.0,26.9,25.2,25.1,24.4,23.1,22.4,21.2,20.6,19.7,20.1,20.9,22.4,21.8,22.8,20.9,19.3,15.9,15.1,14.7,13.8,13.1,12.8,12.0,10.6,10.5,9.4,10.3,9.8,8.8,8.7,9.2,9.1,7.0,7.9,8.7,7.5,7.2,7.1,7.8,6.9,7.5,8.1,7.2,7.8,7.8,7.4,6.7,6.1,6.5,5.7,5.3,5.4,5.7,5.1,4.6,5.1,4.9,4.3,4.4,4.6,4.2,4.1,4.8,4.8,4.8,4.9,5.0,4.9,5.2,5.4,6.0,6.0,6.3,6.5,6.1,5.8,6.3,6.1,6.2,5.4,5.9,5.3,5.0,5.1,4.7,4.3,4.2,3.6,3.6,4.2,3.8,3.5,3.7,3.8,3.5,5.0,4.5,4.6,5.1,5.2,5.2,5.5,4.9,3.9,3.5,3.3,2.4,2.1,2.5,3.0,1.9,2.4,3.3,3.9,3.1,3.7,4.4,4.2,5.4,5.6,5.1,3.9,3.4,2.8,2.4,2.8,1.9,1.6,1.2,1.2,1.1,0.9,0.8,0.8,0.8,1.0,1.1,1.1,1.3,1.8,2.2,2.3,1.8,1.8,2.4,2.2,2.0,2.3,2.6,2.5,2.3,2.8,3.2,2.9,3.0,3.6,4.2,4.8,5.0,5.6,6.1,6.5,7.6,7.2,6.6,6.4,5.3,5.1,4.2,4.6,4.1,4.9,4.3,4.4,5.0,5.2,5.3,5.7,5.7,6.2,6.7,6.3,5.9,5.4,5.8,5.1,5.1,5.4,6.2,5.3,6.0,5.3,6.0,5.7,6.0,5.6,5.0,5.2,5.3,4.5,4.3,4.9,4.7,4.0,4.0,4.6,4.5,3.9,3.7,4.1,3.7,3.0,3.4,3.6,4.1,3.9,3.3,3.4,3.1,3.0,2.4,2.6,2.5,2.5,2.0,1.9,2.1,1.9,1.4,1.7,1.7,2.2,2.5,3.1,3.6,4.1,4.4,4.1,4.1,4.4,3.9,3.6,4.1,4.4,3.9,4.1,4.7,4.6,4.3,4.7,5.1,5.2,5.4,4.6,5.2,5.8,5.8,6.3,5.8,5.1,5.6,5.6,4.6,5.0,4.4,4.1,4.2,4.2,3.6,3.5,3.8,3.5,3.1,3.2,3.6,4.0,3.9,3.4,3.3,3.5,3.0,2.6,2.4,2.1,1.8,1.8,1.3,1.6,1.8,1.5,1.5,1.9,2.1,1.7,2.1,2.5,2.3,2.5,3.1,3.6,3.8,6.8,6.9,8.4,11.1],[30.4,30.0,29.6,29.0,28.8,27.4,27.0,25.9,25.8,25.1,23.7,23.0,21.7,21.5,20.7,20.2,21.9,22.4,22.7,23.1,21.9,20.2,17.1,15.9,15.4,14.3,13.9,12.7,11.9,10.6,11.0,9.6,10.3,9.2,8.6,8.7,8.4,7.7,6.9,7.8,8.1,7.3,7.0,7.1,7.8,7.1,7.2,7.9,7.1,8.0,7.7,7.0,6.8,6.3,6.3,5.8,5.2,5.5,5.6,5.5,4.8,5.1,4.9,4.1,4.4,4.8,4.6,4.0,5.1,4.8,4.9,4.9,4.9,5.0,5.4,5.7,5.9,6.6,7.3,7.2,6.4,5.8,7.0,7.0,6.3,5.5,6.2,5.8,5.3,5.7,5.0,4.7,4.5,4.0,3.8,4.3,4.2,3.8,3.8,3.8,3.7,4.9,4.1,4.3,4.9,5.2,5.0,5.5,5.2,4.0,3.2,3.3,2.2,2.3,2.7,3.1,2.2,2.7,3.4,4.3,3.6,3.9,4.6,4.6,5.6,6.3,5.5,4.4,3.6,3.2,2.7,2.9,2.0,1.7,1.4,1.3,1.0,1.0,0.9,0.8,0.8,0.8,1.0,0.9,1.0,1.4,1.7,1.9,1.6,1.5,1.9,1.8,1.7,1.8,2.1,2.1,1.9,2.3,2.8,2.5,2.6,3.2,4.0,4.5,4.6,5.4,6.2,6.3,7.2,7.1,6.6,6.4,5.2,4.9,4.0,4.3,3.7,4.5,3.9,4.1,4.7,4.8,4.7,5.2,5.1,5.5,5.9,5.6,5.2,4.9,5.1,4.8,4.7,5.1,5.7,4.8,5.3,4.8,5.2,4.9,5.3,4.8,4.6,4.4,4.5,4.0,3.8,4.0,3.9,3.4,3.5,3.8,3.7,3.3,3.1,3.3,3.0,2.6,2.7,2.9,3.5,3.2,2.8,2.8,2.7,2.6,2.1,2.4,2.4,2.2,2.0,1.7,2.0,1.8,1.3,1.6,1.5,2.0,2.4,2.9,3.4,3.9,4.1,4.0,4.0,4.2,3.6,3.3,3.7,3.9,3.5,3.5,4.0,4.0,3.7,4.1,4.3,4.3,4.6,4.0,4.5,4.9,4.9,5.2,4.8,4.4,4.6,4.5,3.8,4.1,3.5,3.6,3.5,3.3,3.0,3.1,3.2,2.9,2.6,2.9,3.3,3.5,3.6,3.1,2.9,3.2,2.8,2.4,2.3,1.9,1.7,1.6,1.3,1.4,1.7,1.4,1.3,1.7,1.8,1.6,1.8,2.0,2.2,2.3,2.8,3.4,3.7,6.9,7.1,8.4,11.5],[30.3,30.1,29.5,29.0,28.7,27.3,27.0,25.7,25.6,24.9,23.5,22.6,21.8,21.1,20.2,20.0,21.6,22.5,22.0,22.2,21.4,19.4,17.3,15.8,15.1,14.2,13.4,12.5,12.5,10.0,10.1,9.3,10.4,9.2,8.7,8.7,8.8,7.9,6.8,7.8,7.9,7.3,6.7,7.0,7.7,6.7,7.6,8.1,7.4,7.8,7.6,6.9,6.6,6.1,6.3,5.7,5.1,5.3,5.4,5.6,4.6,5.0,4.9,4.4,4.3,4.6,4.4,4.3,4.9,5.2,4.6,4.8,5.5,5.3,5.4,6.0,6.2,7.1,7.2,7.6,6.7,6.0,7.0,6.7,6.4,5.5,6.3,5.8,5.5,5.8,4.8,4.5,4.5,4.0,3.8,4.3,4.0,3.9,4.0,3.8,3.5,4.7,4.2,4.3,4.8,5.1,4.8,5.3,4.9,3.8,3.2,3.1,2.1,2.0,2.4,2.8,2.1,2.6,3.1,3.7,3.3,3.6,4.6,4.8,5.8,6.4,5.9,4.9,3.9,3.3,2.9,2.9,2.0,1.7,1.5,1.4,1.2,1.0,1.1,1.0,0.8,0.8,0.9,1.0,1.0,1.4,1.7,1.9,1.6,1.4,2.1,1.9,1.7,2.0,2.2,2.1,2.0,2.4,2.8,2.6,2.8,3.3,4.1,4.7,4.7,5.6,6.1,6.6,7.4,7.3,6.8,6.5,5.3,5.0,4.2,4.5,3.9,4.6,4.1,4.2,4.9,5.0,5.1,5.5,5.4,5.9,6.2,5.8,5.6,5.2,5.5,5.0,4.9,5.4,6.1,5.1,5.7,5.0,5.4,5.2,5.4,5.0,4.8,4.6,4.7,4.2,4.0,4.2,4.1,3.7,3.7,4.0,4.0,3.5,3.4,3.6,3.3,2.6,2.9,3.2,3.7,3.5,2.9,2.8,2.8,2.8,2.2,2.5,2.4,2.4,2.0,1.8,2.2,2.0,1.4,1.7,1.5,2.1,2.5,3.0,3.6,4.1,4.3,4.1,3.9,4.3,3.7,3.3,3.7,4.0,3.6,3.7,4.2,4.2,3.8,4.2,4.6,4.5,4.7,4.1,4.7,5.1,5.1,5.4,4.9,4.6,4.7,4.7,4.0,4.3,3.8,3.8,3.7,3.6,3.2,3.1,3.4,3.0,2.7,2.9,3.5,3.6,3.7,3.2,3.0,3.2,2.8,2.4,2.3,2.0,1.9,1.8,1.3,1.4,1.8,1.5,1.2,1.8,1.9,1.6,1.8,2.2,2.1,2.5,3.0,3.3,3.6,6.9,7.0,8.4,11.8],[30.2,30.1,29.6,29.0,28.6,27.3,26.7,25.4,25.1,24.5,23.0,22.4,21.1,20.8,19.9,19.9,20.9,22.2,21.6,22.4,20.9,19.5,16.2,15.1,14.7,14.1,13.4,12.8,12.9,10.0,10.7,9.4,9.6,9.5,8.8,8.8,8.1,8.0,7.2,8.1,8.5,7.9,7.2,7.2,7.4,6.6,7.5,8.2,7.1,7.9,7.5,7.1,6.9,6.4,6.4,6.0,5.6,5.6,5.6,5.8,5.1,5.2,5.3,4.3,4.4,4.8,4.7,4.6,5.2,5.3,4.9,5.4,5.4,5.4,5.6,5.8,6.5,6.6,7.0,7.4,6.7,6.3,6.9,6.9,6.7,5.8,6.7,6.2,5.7,6.1,4.8,4.6,4.5,4.2,3.8,4.3,4.1,3.7,4.1,4.1,3.7,4.7,4.7,4.5,4.7,5.4,5.1,5.1,4.9,3.6,3.5,3.5,2.2,2.2,2.7,3.2,2.2,2.7,3.7,4.1,3.6,3.9,5.0,5.3,6.0,6.8,6.1,5.1,4.3,3.7,3.3,3.4,2.4,2.0,1.8,1.8,1.5,1.2,1.4,1.2,1.0,0.8,0.8,0.9,1.2,1.6,2.1,2.2,1.7,1.5,2.4,2.3,2.0,2.2,2.6,2.5,2.4,2.7,3.4,3.0,3.1,3.7,4.3,4.9,5.1,5.7,6.2,6.8,7.7,7.6,6.9,6.7,5.5,5.3,4.5,4.8,4.3,5.0,4.6,4.7,5.3,5.4,5.6,5.9,6.0,6.5,6.9,6.5,6.0,5.6,6.1,5.4,5.2,5.7,6.5,5.5,6.3,5.4,6.1,5.7,6.0,5.6,5.2,5.3,5.2,4.5,4.6,5.1,4.6,4.1,4.2,4.6,4.6,3.9,3.8,4.1,3.6,3.0,3.4,3.6,4.2,4.0,3.2,3.5,3.3,3.2,2.6,2.8,2.8,2.7,2.1,2.0,2.2,2.1,1.6,1.8,1.7,2.5,2.8,3.4,4.0,4.4,4.9,4.6,4.5,4.9,4.3,3.9,4.5,4.8,4.1,4.4,5.1,4.9,4.5,4.9,5.5,5.5,5.8,4.9,5.7,6.0,6.0,6.3,6.0,5.4,5.7,5.7,4.9,5.1,4.5,4.4,4.6,4.4,3.8,3.7,4.0,3.6,3.3,3.5,4.0,4.4,4.4,3.8,3.5,3.8,3.4,2.8,2.7,2.3,2.0,2.0,1.5,1.6,2.0,1.7,1.4,1.9,2.1,1.7,1.9,2.5,2.3,2.6,3.1,3.7,3.9,7.0,7.3,8.5,11.2],[30.2,29.9,29.5,28.8,28.3,26.8,26.5,25.2,24.9,24.4,23.0,22.5,21.4,21.0,20.3,20.1,21.1,22.5,21.6,22.7,21.2,19.6,16.2,15.1,14.8,13.5,13.0,12.7,11.6,10.9,11.0,10.1,10.5,9.1,8.7,9.3,8.9,8.3,7.1,8.3,8.5,8.1,7.1,7.3,7.5,6.9,7.4,7.8,7.2,7.9,7.6,7.1,7.2,6.3,6.4,5.9,5.6,5.4,5.5,5.8,5.1,5.1,5.0,4.3,4.8,4.8,4.8,4.7,5.2,5.0,5.3,5.1,5.5,5.3,5.3,6.1,6.0,6.9,7.5,7.9,6.4,6.0,7.3,7.1,6.6,5.9,6.5,6.0,5.8,6.0,5.5,5.0,4.6,3.9,4.2,4.4,4.1,3.8,4.1,3.8,3.6,5.2,4.6,4.6,5.1,5.7,5.5,5.1,5.0,3.9,3.6,3.4,2.3,2.2,2.8,3.1,2.4,2.8,3.9,4.2,3.6,4.3,5.2,5.6,6.1,6.7,6.1,5.1,4.3,3.9,3.6,3.5,2.5,2.2,1.9,1.9,1.6,1.3,1.4,1.3,1.0,0.9,0.8,0.8,0.8,1.2,1.7,1.7,1.3,1.4,2.0,1.8,1.7,1.9,2.3,2.2,2.2,2.5,2.8,2.8,3.0,3.5,4.2,4.7,5.0,5.6,6.3,6.7,7.8,7.6,6.8,6.6,5.5,5.2,4.3,4.7,4.0,4.8,4.2,4.4,5.0,5.2,5.2,5.7,5.5,6.2,6.5,6.2,5.9,5.4,5.8,5.2,5.1,5.6,6.4,5.4,6.1,5.3,5.9,5.5,5.8,5.5,5.1,5.1,5.2,4.5,4.2,4.6,4.4,3.9,3.8,4.2,4.3,3.8,3.4,3.7,3.5,2.9,2.9,3.3,3.7,3.5,2.9,2.9,2.6,2.6,2.0,2.3,2.2,2.2,1.7,1.5,1.9,1.8,1.3,1.7,1.5,2.1,2.5,3.1,3.7,4.2,4.3,4.1,4.0,4.3,3.7,3.4,3.8,4.0,3.6,3.8,4.3,4.4,4.1,4.4,4.8,4.7,4.8,4.1,4.7,5.1,5.1,5.5,5.2,4.6,4.8,5.1,4.1,4.5,3.9,3.8,3.6,3.7,3.3,3.1,3.3,3.0,2.7,2.9,3.3,3.7,3.6,3.1,3.0,3.2,2.9,2.4,2.5,2.0,2.0,2.1,1.6,1.6,2.1,1.8,1.5,1.9,2.2,1.9,1.9,2.4,2.5,2.6,3.1,3.6,3.9,7.1,7.3,8.5,11.4],[30.4,30.1,29.6,29.1,28.7,27.3,27.0,25.9,25.7,25.3,23.9,23.0,22.0,21.6,20.9,20.8,22.2,22.9,22.7,23.3,22.2,20.3,17.8,16.2,15.9,14.4,13.8,13.3,12.5,10.9,11.3,10.2,10.4,9.7,9.4,9.1,8.9,8.3,7.5,8.3,8.6,8.2,7.5,7.7,8.3,7.8,8.0,9.0,8.0,8.8,8.3,7.9,7.7,6.8,6.9,6.1,5.6,5.8,5.8,5.8,5.2,5.3,5.3,4.6,4.8,5.1,4.9,4.6,5.4,5.5,5.1,5.4,5.8,5.6,5.9,6.7,6.5,7.6,8.3,8.1,7.4,6.6,7.8,7.7,7.3,6.3,7.2,6.8,6.4,6.8,5.8,5.1,5.0,4.3,4.3,4.8,4.5,4.5,4.3,4.3,4.0,5.6,4.7,4.7,5.1,5.8,5.2,4.9,4.9,4.0,3.6,3.5,2.4,2.5,2.8,3.5,2.5,2.9,3.9,4.8,3.8,4.6,5.8,6.1,6.5,7.3,6.7,5.7,4.7,4.1,3.8,3.7,2.7,2.3,2.0,1.9,1.7,1.6,1.6,1.4,1.1,1.1,1.1,0.8,0.8,0.8,1.1,1.2,1.1,1.1,1.5,1.5,1.6,1.7,1.9,2.0,2.0,2.2,2.5,2.5,2.7,3.2,4.0,4.5,4.7,5.4,6.2,6.6,7.5,7.6,6.9,6.6,5.3,5.2,4.1,4.4,3.8,4.5,3.9,4.2,4.9,5.1,5.0,5.4,5.2,5.8,6.0,5.6,5.4,5.1,5.4,5.1,4.9,5.4,6.0,5.2,5.6,5.0,5.3,5.0,5.2,4.9,4.5,4.3,4.4,4.0,3.7,3.8,3.8,3.4,3.3,3.6,3.5,3.2,2.9,3.2,2.9,2.4,2.3,2.5,3.1,2.8,2.3,2.3,2.1,2.2,1.7,2.2,2.2,2.2,1.7,1.4,1.7,1.8,1.4,1.7,1.4,2.0,2.4,3.1,3.5,4.1,4.2,4.1,3.9,4.2,3.6,3.1,3.5,3.8,3.4,3.4,3.9,3.9,3.6,3.8,4.2,4.1,4.3,3.7,4.2,4.5,4.5,4.8,4.5,4.0,4.1,4.1,3.6,3.7,3.3,3.3,3.3,3.2,2.6,2.6,3.0,2.5,2.3,2.6,3.1,3.4,3.4,2.9,2.6,3.0,2.7,2.3,2.3,2.1,2.0,2.0,1.7,1.6,2.0,1.9,1.4,1.8,2.1,1.9,1.8,2.2,2.3,2.4,2.8,3.4,3.8,7.3,7.3,8.5,11.8],[30.4,30.2,29.6,29.0,28.4,27.3,27.2,25.8,25.9,25.2,23.9,23.4,22.3,21.9,21.3,21.2,22.5,23.3,22.6,23.4,22.0,20.0,17.5,16.2,15.8,14.7,14.2,13.7,12.2,11.3,11.6,10.3,10.9,9.2,9.7,9.6,9.3,8.8,7.7,8.6,8.9,8.5,7.9,7.9,8.5,8.2,8.9,10.1,9.0,9.8,9.0,8.5,8.9,7.4,7.6,7.3,6.6,6.3,6.6,6.2,5.8,5.7,5.8,4.7,5.4,5.5,5.2,4.9,5.9,5.8,5.7,6.1,6.5,6.1,6.5,7.5,7.9,8.8,8.6,9.4,8.3,7.5,8.4,8.9,7.6,6.7,8.0,7.3,6.6,6.6,6.3,5.3,5.3,4.7,4.6,5.0,4.7,4.3,4.5,4.5,4.3,5.9,5.1,5.3,5.5,6.0,5.4,5.2,4.9,3.6,3.8,3.7,2.6,2.7,3.1,3.7,3.0,3.4,4.2,4.8,4.3,4.7,5.5,6.4,7.7,8.0,7.8,6.3,5.2,4.7,4.4,4.3,3.2,2.9,2.7,2.5,2.1,1.9,2.1,1.8,1.4,1.4,1.5,1.1,0.8,0.8,0.8,1.1,0.9,1.0,1.2,1.3,1.5,1.5,1.7,1.8,2.0,2.0,2.3,2.5,3.0,3.4,4.3,4.9,5.1,5.8,6.5,7.1,7.9,8.0,7.3,7.2,5.8,5.4,4.5,4.6,4.0,4.7,4.1,4.4,5.2,5.5,5.3,5.8,5.4,6.1,6.2,5.7,5.7,5.3,5.9,5.4,5.4,5.9,6.5,5.4,5.9,5.1,5.4,5.1,5.0,5.0,4.6,4.3,4.3,4.0,3.7,3.8,3.6,3.4,3.2,3.4,3.4,3.1,2.7,3.0,2.9,2.4,2.0,2.4,3.3,2.8,2.3,2.3,2.1,2.2,1.6,2.3,2.3,2.3,1.8,1.5,2.0,1.9,1.6,1.9,1.7,2.0,2.7,3.4,3.8,4.5,4.5,4.3,4.0,4.2,3.6,3.1,3.5,3.7,3.4,3.4,3.9,4.0,3.6,3.8,4.2,4.1,4.2,3.7,4.3,4.5,4.5,4.7,4.4,3.9,4.1,4.0,3.5,3.6,3.2,3.1,3.1,3.1,2.5,2.6,3.0,2.5,2.3,2.6,3.1,3.4,3.5,3.0,2.5,3.0,2.8,2.3,2.4,2.1,2.1,2.4,1.9,1.8,2.2,2.2,1.6,1.8,2.3,2.0,1.6,2.2,2.6,2.6,2.9,3.6,3.9,7.1,7.2,8.5,11.2],[30.3,30.1,29.5,29.1,28.6,27.1,27.1,25.5,25.8,25.0,23.8,22.9,21.7,21.2,20.7,20.6,22.0,22.8,22.2,22.9,21.6,19.5,16.4,15.8,15.6,14.4,14.1,13.6,13.0,11.0,11.1,9.8,11.0,9.2,9.6,9.5,8.8,8.1,7.2,8.2,8.4,7.7,7.8,7.7,8.1,8.2,8.7,9.8,8.3,9.2,8.3,7.9,7.8,7.1,6.6,6.5,5.9,6.0,6.0,5.6,5.2,5.4,5.4,4.3,4.9,5.1,5.0,4.3,5.4,5.8,5.1,5.5,6.0,5.8,6.2,7.4,7.4,8.0,8.3,8.6,7.8,6.8,8.2,8.3,7.2,6.5,7.7,7.3,6.4,6.9,5.8,5.0,5.2,4.8,4.3,4.8,4.6,4.3,4.2,4.3,4.4,5.2,5.0,5.1,5.3,5.4,4.8,5.0,4.9,3.5,3.6,3.4,2.4,2.7,3.0,3.4,2.6,3.2,4.1,4.6,4.5,4.7,6.0,6.2,7.3,8.0,7.4,5.8,5.1,4.4,4.0,4.1,3.2,2.8,2.5,2.6,2.2,1.8,2.1,2.0,1.6,1.5,1.7,1.4,1.0,0.8,0.8,0.8,1.0,0.8,0.9,1.1,1.4,1.3,1.4,1.6,1.6,1.7,1.9,2.1,2.4,2.8,3.5,4.0,4.1,4.7,5.3,6.0,6.8,6.9,6.2,6.1,4.8,4.5,3.7,3.7,3.3,3.8,3.4,3.7,4.5,4.7,4.4,4.9,4.6,5.3,5.3,4.9,4.6,4.3,4.9,4.4,4.6,5.0,5.5,4.5,4.9,4.1,4.4,4.2,4.2,4.0,3.7,3.6,3.6,3.3,3.1,3.2,3.1,2.9,2.7,3.1,3.0,2.6,2.3,2.5,2.4,2.0,1.8,2.2,3.1,2.5,2.0,2.0,1.8,1.9,1.5,2.1,2.2,2.2,1.9,1.5,1.9,2.0,1.8,2.0,1.7,1.9,2.5,3.2,3.6,4.1,4.3,3.9,3.8,3.8,3.2,2.7,3.0,3.2,2.9,2.9,3.3,3.4,3.0,3.3,3.6,3.5,3.7,3.3,3.8,4.0,4.1,4.2,3.8,3.6,3.7,3.5,3.1,3.2,2.8,2.7,2.7,2.7,2.2,2.2,2.5,2.1,2.0,2.2,2.6,3.0,3.0,2.7,2.3,2.7,2.6,2.1,2.3,1.9,2.0,2.3,1.8,1.6,1.9,1.9,1.5,1.6,2.0,1.8,1.4,1.9,2.2,2.3,2.4,3.0,3.4,6.8,6.9,8.5,11.7],[30.5,30.3,29.7,29.2,28.8,27.4,27.4,26.0,26.0,25.4,24.1,23.3,22.3,21.7,21.0,20.9,22.3,23.3,22.5,23.0,21.9,19.5,17.2,15.6,15.1,14.0,13.7,12.9,12.9,10.8,11.7,10.0,10.7,9.3,9.0,9.4,9.2,7.7,7.6,8.4,8.2,7.8,7.7,7.7,8.0,7.8,8.2,9.6,8.9,9.2,8.5,8.0,8.4,7.1,7.0,6.8,6.1,5.8,5.9,5.9,5.2,5.3,5.2,4.5,4.8,5.1,4.9,4.7,5.4,5.3,5.7,5.5,5.8,5.4,5.7,7.0,6.5,8.2,8.1,8.7,7.8,6.8,8.0,8.7,7.2,6.3,7.6,7.1,6.5,6.5,5.7,5.3,5.2,4.9,4.6,4.9,4.9,4.4,4.5,4.7,4.2,5.6,5.0,5.5,5.6,5.6,5.1,5.3,5.1,3.7,3.5,3.4,2.4,2.8,3.1,3.3,3.0,3.4,4.1,4.4,4.1,4.3,5.2,5.8,7.3,8.1,7.3,5.7,4.9,4.3,4.1,4.3,3.3,3.0,2.8,2.8,2.3,2.0,2.2,2.1,1.7,1.6,1.7,1.4,1.1,0.9,0.8,0.8,0.8,0.9,0.9,0.9,1.2,1.2,1.3,1.3,1.5,1.5,1.8,1.9,2.3,2.7,3.6,4.0,4.1,4.7,5.4,5.9,6.6,6.8,6.2,6.1,5.1,4.5,3.6,3.7,3.2,3.5,3.2,3.5,4.2,4.4,4.1,4.6,4.3,4.9,4.9,4.5,4.5,4.0,4.7,4.1,4.4,4.8,5.2,4.4,4.7,3.9,4.3,3.9,4.0,3.9,3.5,3.4,3.4,3.2,2.9,3.1,3.0,2.7,2.5,2.9,2.9,2.6,2.1,2.5,2.4,1.9,1.7,2.1,2.7,2.4,2.0,1.9,1.7,1.9,1.3,2.0,2.0,2.1,1.7,1.4,1.8,1.9,1.7,1.9,1.6,1.7,2.3,3.0,3.3,4.0,3.9,3.8,3.5,3.6,2.9,2.4,2.7,2.8,2.7,2.6,3.0,3.0,2.8,3.0,3.3,3.2,3.4,3.1,3.5,3.7,3.7,4.0,3.6,3.3,3.4,3.3,2.8,2.9,2.7,2.4,2.5,2.6,2.0,1.9,2.4,1.9,1.7,2.0,2.6,2.6,2.8,2.4,2.0,2.4,2.3,1.8,2.1,1.7,1.9,2.2,1.9,1.5,1.9,2.0,1.5,1.5,1.9,1.8,1.4,1.8,2.2,2.3,2.5,3.0,3.5,7.0,6.9,8.2,11.2],[30.4,30.2,29.6,29.0,28.6,27.3,27.1,25.9,25.8,25.3,23.8,23.2,22.0,21.8,21.0,20.4,22.1,22.6,22.3,22.8,21.5,19.6,16.4,15.3,14.4,13.6,13.1,12.6,11.7,10.4,11.5,9.7,10.4,9.2,8.6,8.9,8.4,7.5,7.2,7.8,7.7,7.2,6.9,6.8,7.7,7.4,7.5,8.6,8.0,8.4,7.8,7.7,7.9,6.6,6.4,5.9,5.8,5.5,5.6,5.5,4.7,5.1,4.9,4.2,4.5,4.8,4.6,4.2,5.1,5.0,5.0,5.2,5.5,5.0,5.6,6.3,6.3,7.1,7.5,7.8,7.0,6.6,7.2,7.3,7.3,5.7,6.6,6.4,5.6,6.3,5.2,4.8,4.9,4.1,4.2,4.6,4.2,4.2,4.1,4.3,4.2,5.5,4.8,4.9,5.2,5.5,5.0,5.3,5.0,3.9,3.4,3.1,2.3,2.6,2.8,3.4,2.4,3.1,4.3,4.4,3.9,3.9,4.8,5.8,5.9,6.8,6.0,5.1,4.3,3.8,3.5,3.6,2.8,2.3,2.1,2.2,1.8,1.5,1.8,1.7,1.4,1.3,1.5,1.2,1.0,0.9,0.9,0.8,0.8,0.8,0.9,0.8,1.0,1.0,1.2,1.2,1.2,1.4,1.6,1.7,2.0,2.4,3.1,3.6,3.6,4.2,4.9,5.3,6.1,6.1,5.6,5.5,4.5,4.0,3.2,3.4,2.9,3.4,2.9,3.3,3.8,4.0,3.7,4.2,3.9,4.4,4.5,4.2,4.2,3.8,4.2,3.8,4.0,4.3,4.8,4.0,4.4,3.7,4.0,3.7,3.9,3.7,3.4,3.3,3.3,3.0,2.6,2.9,2.8,2.5,2.4,2.8,2.7,2.4,2.0,2.3,2.3,1.8,1.6,2.1,2.6,2.3,2.0,1.8,1.7,1.7,1.2,1.9,1.9,1.9,1.6,1.2,1.6,1.7,1.5,1.6,1.3,1.5,2.0,2.5,2.9,3.6,3.6,3.3,3.1,3.3,2.7,2.1,2.5,2.7,2.4,2.4,2.9,2.9,2.6,2.9,3.1,3.1,3.2,2.8,3.2,3.4,3.4,3.6,3.4,3.1,3.3,3.2,2.7,2.9,2.6,2.4,2.4,2.4,2.0,1.8,2.1,1.8,1.7,1.9,2.2,2.5,2.5,2.1,1.9,2.1,2.0,1.6,1.7,1.4,1.6,1.7,1.5,1.2,1.5,1.5,1.2,1.2,1.6,1.5,1.3,1.5,1.8,2.0,2.3,2.7,3.2,6.8,6.6,7.9,11.0],[30.3,30.2,29.6,29.1,28.7,27.3,27.1,26.0,26.0,25.4,24.3,23.4,22.5,21.8,20.8,20.7,22.2,23.3,22.3,23.0,22.2,20.1,17.2,15.9,15.3,14.4,14.3,13.2,12.8,10.8,10.6,9.7,10.2,9.8,9.3,8.7,9.0,8.3,7.1,7.8,8.2,7.1,7.0,6.9,7.4,7.4,7.9,8.7,7.7,8.1,7.4,7.2,7.5,6.2,6.0,5.7,5.7,5.2,5.3,5.1,4.6,4.9,5.0,4.0,4.5,4.7,4.4,3.8,4.9,5.0,4.8,5.2,5.3,4.9,5.4,6.4,6.9,7.6,7.9,7.6,7.1,6.5,6.9,7.0,7.2,5.8,6.5,6.2,5.6,6.6,5.0,4.3,4.6,4.0,3.7,4.2,3.9,4.3,3.8,3.9,4.3,4.9,4.4,4.5,4.9,5.0,4.5,5.3,5.1,3.9,3.4,3.1,2.2,2.5,2.6,3.2,2.4,2.7,3.3,3.7,3.4,4.0,4.8,5.9,6.2,7.1,6.3,5.2,4.3,3.7,3.3,3.3,2.6,2.1,1.9,2.0,1.7,1.5,1.7,1.6,1.3,1.2,1.5,1.2,0.9,0.9,0.9,0.9,0.8,0.8,0.8,0.9,0.9,0.9,1.0,1.2,1.2,1.2,1.5,1.5,1.8,2.1,2.9,3.3,3.4,3.8,4.4,5.0,5.7,5.8,5.2,5.1,4.1,3.6,3.0,3.0,2.6,2.9,2.6,2.9,3.4,3.6,3.3,3.8,3.5,4.1,4.2,3.8,3.6,3.3,3.8,3.4,3.6,3.9,4.4,3.6,3.9,3.2,3.5,3.3,3.3,3.2,2.9,2.8,2.9,2.6,2.3,2.5,2.5,2.2,2.1,2.4,2.5,2.1,1.8,2.0,2.0,1.6,1.5,1.9,2.5,2.3,2.0,1.8,1.7,1.7,1.2,1.8,1.9,1.8,1.7,1.3,1.6,1.6,1.4,1.5,1.3,1.5,1.9,2.4,3.0,3.4,3.4,3.2,2.9,3.0,2.4,2.0,2.3,2.4,2.2,2.2,2.5,2.5,2.3,2.5,2.7,2.7,2.9,2.6,3.0,3.2,3.3,3.5,3.1,2.9,3.1,2.8,2.4,2.7,2.4,2.2,2.2,2.3,1.9,1.8,2.0,1.8,1.6,1.8,2.1,2.4,2.5,2.1,1.8,2.0,1.9,1.5,1.6,1.4,1.5,1.6,1.4,1.2,1.4,1.4,1.1,1.1,1.4,1.3,1.1,1.3,1.6,1.9,2.2,2.4,2.9,6.6,6.2,7.9,11.2],[30.4,30.2,29.7,29.3,28.9,27.4,27.5,26.0,26.1,25.6,24.3,23.3,22.1,21.6,20.8,20.7,22.3,23.3,22.6,23.4,22.2,19.6,17.0,15.2,14.9,13.8,13.9,13.0,13.2,10.7,11.6,9.5,10.8,9.4,9.2,9.0,8.9,7.7,7.6,8.3,8.3,7.2,7.4,7.4,7.7,7.6,8.1,9.2,8.3,8.9,8.0,7.4,7.6,6.6,6.1,6.3,5.8,5.6,5.8,5.5,4.9,5.2,5.4,4.3,4.6,5.0,4.7,4.5,5.2,5.4,5.4,5.4,5.5,5.3,5.5,6.3,7.3,7.6,7.9,8.1,7.6,6.5,7.6,8.1,7.0,6.0,7.2,6.9,6.0,6.7,5.4,4.9,4.9,4.6,4.2,4.7,4.7,4.6,4.4,4.5,4.2,5.3,4.8,5.1,5.3,5.4,4.9,5.8,5.5,4.1,3.4,3.2,2.3,2.7,2.9,3.1,2.5,3.0,3.8,4.1,3.9,4.1,5.2,5.7,6.6,8.0,7.0,5.7,4.7,4.2,3.7,3.8,3.0,2.5,2.3,2.4,2.1,1.7,2.0,2.0,1.6,1.5,1.7,1.5,1.1,1.0,1.0,1.0,0.9,0.8,0.8,0.8,1.1,0.9,1.0,1.2,1.3,1.3,1.5,1.6,1.9,2.3,2.9,3.4,3.5,4.0,4.6,5.3,5.8,6.0,5.5,5.3,4.3,3.8,3.1,3.2,2.8,3.1,2.8,3.1,3.6,3.9,3.5,3.9,3.7,4.2,4.2,3.9,3.8,3.4,4.0,3.5,3.9,4.2,4.5,3.7,4.0,3.4,3.6,3.4,3.4,3.3,3.1,3.0,3.1,2.8,2.4,2.7,2.6,2.2,2.1,2.6,2.6,2.2,2.0,2.2,2.2,1.8,1.4,2.1,2.5,2.4,2.0,2.0,1.9,1.9,1.3,2.0,2.0,2.1,1.8,1.4,1.7,1.8,1.7,1.8,1.5,1.7,2.3,2.9,3.3,3.7,3.8,3.6,3.2,3.4,2.6,2.0,2.5,2.6,2.3,2.2,2.7,2.7,2.4,2.7,2.8,2.9,3.0,2.7,3.1,3.3,3.3,3.6,3.2,3.0,3.2,3.0,2.5,2.7,2.5,2.1,2.2,2.4,2.0,1.8,2.1,1.9,1.7,1.9,2.3,2.3,2.5,2.2,1.8,2.1,2.2,1.7,1.9,1.6,1.8,2.0,1.7,1.4,1.6,1.7,1.3,1.2,1.6,1.5,1.1,1.4,1.7,2.0,2.3,2.6,3.0,6.5,6.5,7.9,11.2],[30.4,30.3,29.8,29.2,28.9,27.9,27.8,26.6,26.5,26.0,24.8,24.0,23.0,22.4,21.7,21.0,22.6,23.0,22.8,22.9,22.1,19.8,17.2,15.4,15.2,14.3,14.0,13.0,12.7,10.6,11.6,9.9,10.4,9.5,9.5,9.3,8.9,7.7,7.9,8.4,8.6,7.3,7.3,7.4,7.6,7.5,7.9,8.9,8.2,8.7,7.8,7.6,7.6,6.4,6.2,5.9,5.5,5.5,5.6,5.3,4.7,5.2,4.9,4.3,4.6,4.9,4.5,4.7,5.1,5.1,5.6,5.0,5.3,5.1,5.3,6.2,6.2,7.2,7.7,7.8,6.9,6.4,7.1,7.4,7.1,5.9,6.8,6.2,5.6,5.9,5.2,4.9,5.0,4.7,4.3,4.6,4.6,4.7,4.2,4.4,4.2,5.2,4.7,4.9,5.6,5.5,5.1,5.7,5.1,4.0,3.5,3.2,2.3,2.6,3.0,3.0,2.5,3.1,3.9,4.4,4.0,4.1,4.8,5.1,6.6,7.5,6.8,5.3,4.4,3.9,3.5,3.5,2.9,2.4,2.2,2.3,1.9,1.6,1.9,1.9,1.5,1.5,1.7,1.4,1.1,1.0,1.0,0.9,0.9,0.8,0.8,0.8,0.8,0.8,0.8,0.9,1.0,1.1,1.2,1.3,1.7,2.2,2.8,3.3,3.5,3.7,4.4,4.7,5.4,5.4,5.1,4.8,4.0,3.5,2.8,2.8,2.4,2.8,2.5,2.7,3.2,3.3,3.1,3.4,3.1,3.6,3.7,3.4,3.3,3.1,3.4,3.2,3.3,3.6,4.0,3.3,3.6,3.0,3.3,3.0,3.1,3.0,2.7,2.6,2.7,2.5,2.1,2.4,2.4,2.1,1.9,2.4,2.3,2.0,1.7,1.9,2.0,1.6,1.4,1.9,2.3,2.2,2.0,1.8,1.7,1.7,1.3,1.9,1.8,1.9,1.8,1.3,1.6,1.7,1.6,1.6,1.3,1.5,2.0,2.5,2.7,3.4,3.5,3.2,2.9,3.0,2.3,1.8,2.2,2.3,2.0,2.0,2.4,2.4,2.1,2.3,2.6,2.6,2.7,2.4,2.8,2.9,3.0,3.1,2.8,2.6,2.8,2.6,2.3,2.4,2.2,1.9,2.0,2.0,1.8,1.6,1.9,1.7,1.4,1.7,2.0,2.1,2.2,1.9,1.6,1.8,1.8,1.4,1.6,1.2,1.5,1.6,1.5,1.2,1.4,1.5,1.3,1.1,1.4,1.6,1.2,1.3,1.7,2.0,2.1,2.5,3.1,6.4,6.5,7.7,11.0],[30.4,30.3,29.8,29.3,29.2,27.7,27.8,26.3,26.5,25.9,24.7,23.7,22.5,21.8,21.0,20.7,22.6,23.2,23.0,23.2,21.8,19.6,17.0,16.0,15.4,14.3,13.6,12.6,12.7,10.9,11.0,10.2,10.4,9.4,9.5,9.6,9.3,8.8,8.5,8.7,8.7,7.7,8.1,8.1,8.1,7.9,8.3,9.2,8.0,9.0,8.7,8.4,7.5,7.1,7.3,6.5,6.0,6.4,6.4,6.1,5.8,6.4,6.0,4.9,5.6,5.9,5.1,5.1,6.2,5.8,5.5,5.8,6.3,5.6,5.7,6.8,7.2,8.1,8.5,8.6,7.7,7.1,8.1,8.0,7.6,6.8,7.6,7.1,6.4,6.4,5.9,5.8,5.6,5.3,4.9,5.2,4.9,5.2,4.9,5.0,4.7,5.5,5.6,5.3,5.3,5.7,5.4,5.7,5.3,4.4,4.0,3.8,2.9,3.0,3.3,3.7,3.0,3.4,4.2,4.6,4.3,4.8,5.6,5.9,7.0,7.6,6.8,5.8,5.2,4.5,4.0,4.0,3.4,2.8,2.6,2.9,2.5,1.9,2.2,2.3,1.8,1.7,2.1,1.8,1.3,1.3,1.4,1.2,1.0,1.2,1.1,0.8,0.8,0.9,1.0,1.0,0.9,1.1,1.4,1.4,1.8,2.4,3.1,3.6,3.7,4.2,5.0,5.5,6.3,6.2,5.8,5.5,4.5,4.0,3.1,3.3,2.7,3.3,2.9,3.2,3.9,4.0,3.7,4.3,4.0,4.7,4.8,4.6,4.4,3.8,4.4,3.8,4.0,4.4,4.9,4.0,4.5,3.8,4.2,3.9,4.1,3.8,3.3,3.2,3.5,3.0,2.5,3.0,3.0,2.4,2.4,2.9,2.9,2.5,2.1,2.5,2.6,1.9,1.8,2.5,3.0,2.8,2.4,2.0,1.9,2.1,1.4,2.1,2.1,2.3,2.1,1.4,1.9,2.1,1.9,1.9,1.4,1.7,2.5,3.1,3.2,3.9,4.2,3.6,3.3,3.4,2.7,2.1,2.5,2.9,2.4,2.3,3.0,2.9,2.5,2.8,3.3,3.2,3.5,3.0,3.6,3.8,3.8,4.1,3.7,3.3,3.8,3.5,2.8,3.3,2.8,2.4,2.4,2.7,2.2,1.9,2.5,2.3,1.8,2.0,2.6,2.6,2.8,2.4,2.0,2.4,2.3,1.7,1.9,1.5,1.8,2.0,1.8,1.2,1.5,1.8,1.5,1.1,1.6,1.7,1.5,1.6,2.0,2.4,2.6,2.9,3.6,6.4,6.6,7.8,11.5],[30.4,30.1,29.6,29.0,28.7,27.4,27.2,25.7,25.7,25.2,23.6,22.9,22.1,21.6,21.0,20.4,21.8,22.7,22.0,22.4,21.3,19.1,16.7,15.4,14.8,14.1,13.8,13.2,13.7,10.6,12.1,10.3,10.6,11.5,9.9,9.6,9.6,9.4,8.3,8.6,8.5,7.7,7.4,7.6,7.7,7.7,7.9,8.7,8.1,8.7,8.0,8.1,7.6,6.5,6.4,6.1,5.5,5.6,5.6,5.6,4.8,5.3,5.2,4.2,5.0,5.1,4.7,4.4,5.3,5.4,4.9,5.1,5.5,4.8,5.1,6.3,7.2,7.9,8.1,7.9,7.7,6.4,7.3,7.3,7.3,5.9,6.8,6.3,5.9,6.2,5.3,5.0,5.1,4.6,4.2,4.8,4.6,4.6,4.3,4.5,4.3,5.3,5.0,4.8,5.3,5.4,5.1,5.7,5.4,4.2,3.3,3.3,2.7,2.7,2.8,3.5,2.8,2.7,3.5,4.3,3.8,4.5,5.2,5.7,6.5,7.2,6.5,5.3,4.6,4.1,3.5,3.7,2.9,2.3,2.2,2.3,1.9,1.6,1.9,1.9,1.5,1.4,1.8,1.5,1.2,1.2,1.2,1.1,1.0,0.8,0.9,0.9,0.8,0.8,0.8,1.0,0.9,0.9,1.1,1.3,1.6,2.0,2.7,3.2,3.1,3.9,4.4,4.8,5.5,5.5,5.2,4.9,3.9,3.5,2.7,2.9,2.4,2.9,2.5,2.7,3.3,3.4,3.2,3.6,3.3,3.8,3.9,3.5,3.5,3.2,3.6,3.3,3.5,3.8,4.2,3.5,3.7,3.1,3.3,3.0,3.0,3.1,2.8,2.6,2.7,2.4,2.0,2.2,2.3,1.9,1.8,2.2,2.2,2.0,1.7,2.0,1.9,1.5,1.4,1.9,2.4,2.3,2.0,1.8,1.7,1.9,1.4,1.9,2.0,1.9,1.7,1.3,1.6,1.7,1.6,1.6,1.3,1.4,2.0,2.5,2.8,3.3,3.4,3.1,2.9,2.9,2.3,1.8,2.1,2.3,2.0,1.8,2.3,2.4,1.9,2.2,2.6,2.4,2.6,2.3,2.8,2.9,3.0,3.2,2.7,2.7,2.9,2.6,2.1,2.4,2.1,1.9,2.0,2.1,1.8,1.5,1.9,1.8,1.6,1.7,2.1,2.1,2.3,1.9,1.5,1.8,1.9,1.4,1.6,1.2,1.5,1.6,1.4,1.2,1.3,1.4,1.2,1.0,1.4,1.4,1.1,1.2,1.6,2.0,2.3,2.4,3.0,6.3,6.2,7.4,10.9],[30.5,30.2,29.8,29.2,28.9,27.5,27.5,26.0,25.9,25.5,24.2,23.1,22.1,21.7,21.1,20.5,22.1,22.8,22.6,22.8,21.8,19.2,16.5,14.7,14.0,13.4,13.4,12.1,12.8,10.4,11.3,9.5,10.3,9.6,9.2,9.2,8.9,8.4,8.0,8.5,8.4,7.3,7.3,7.4,7.7,7.7,7.9,8.5,7.8,8.3,7.7,7.3,7.2,6.4,6.3,5.7,5.5,5.4,5.5,5.2,4.8,5.2,4.9,4.2,4.7,4.9,4.5,4.7,5.1,5.0,5.4,5.3,5.3,5.1,5.1,6.2,6.7,7.0,7.5,7.4,6.7,6.5,7.0,7.3,6.9,5.9,6.7,6.1,5.9,5.8,5.3,5.0,4.8,4.6,4.4,4.6,4.4,4.2,4.3,4.4,4.2,5.0,4.7,4.8,5.2,5.4,5.1,5.7,5.2,4.1,3.4,3.1,2.4,2.7,3.0,3.2,2.8,3.1,4.0,4.0,3.9,4.2,4.6,4.7,6.2,7.2,6.6,5.2,4.4,4.0,3.6,3.7,2.9,2.4,2.3,2.4,2.0,1.7,2.0,2.0,1.7,1.6,1.9,1.7,1.4,1.4,1.3,1.2,1.1,1.0,0.9,0.9,0.9,0.8,0.8,0.8,0.9,0.9,0.9,1.1,1.5,2.0,2.7,3.1,3.1,3.7,4.3,4.8,5.3,5.3,5.1,4.9,3.9,3.5,2.7,2.7,2.3,2.7,2.4,2.6,3.2,3.3,3.0,3.4,3.1,3.6,3.7,3.4,3.4,3.0,3.4,3.1,3.3,3.6,3.9,3.4,3.5,3.0,3.1,2.9,2.9,2.9,2.5,2.4,2.5,2.3,1.9,2.1,2.2,1.8,1.7,2.1,2.1,1.9,1.6,1.8,1.8,1.4,1.3,1.9,2.3,2.2,2.0,1.8,1.7,1.8,1.4,2.0,1.9,2.1,1.9,1.4,1.7,1.9,1.7,1.7,1.4,1.5,2.0,2.4,2.8,3.4,3.5,3.1,2.8,2.9,2.2,1.6,1.9,2.1,1.8,1.7,2.1,2.1,1.9,2.1,2.4,2.2,2.5,2.2,2.7,2.7,2.8,2.9,2.6,2.4,2.6,2.4,2.0,2.2,2.2,1.8,1.8,2.0,1.6,1.4,1.8,1.7,1.4,1.7,2.0,1.9,2.2,1.8,1.5,1.7,1.8,1.3,1.5,1.3,1.5,1.7,1.6,1.3,1.3,1.5,1.4,1.1,1.4,1.6,1.2,1.2,1.7,1.9,2.2,2.5,3.0,6.1,6.0,7.3,10.9],[30.6,30.3,29.9,29.3,29.0,27.7,27.5,26.3,26.1,25.4,24.1,23.5,22.7,22.2,21.5,21.0,22.7,23.3,23.0,23.3,22.1,19.5,17.0,15.2,14.6,14.0,13.7,12.6,12.3,10.5,11.2,10.0,10.1,9.7,9.4,9.4,9.0,8.2,8.2,8.5,8.6,7.5,7.4,7.5,7.7,7.8,7.8,8.4,7.7,8.1,7.5,7.4,7.2,6.3,6.3,5.9,5.6,5.6,5.6,5.1,4.9,5.3,5.0,4.2,4.9,4.9,4.4,4.6,5.2,4.9,5.3,5.3,5.4,5.0,4.9,6.3,6.5,7.4,7.6,7.6,7.0,6.3,7.1,7.4,7.0,6.0,6.8,6.1,5.7,5.8,5.1,5.1,4.9,4.6,4.4,4.7,4.5,4.1,4.2,4.4,4.1,4.8,4.8,4.8,5.0,5.2,5.1,5.7,5.3,4.1,3.6,3.3,2.5,2.8,3.1,3.2,2.8,3.1,4.0,4.2,4.3,4.4,4.9,5.5,6.5,7.0,6.5,5.4,4.5,4.0,3.5,3.6,2.9,2.4,2.3,2.5,2.1,1.7,2.2,2.1,1.8,1.7,2.0,1.8,1.5,1.5,1.5,1.3,1.2,1.2,1.1,0.9,1.0,0.9,0.8,0.8,0.8,0.9,1.0,1.0,1.4,1.9,2.7,3.1,3.1,3.7,4.4,4.7,5.3,5.3,5.0,4.9,4.0,3.6,2.7,2.8,2.2,2.7,2.3,2.5,3.3,3.4,3.0,3.5,3.2,3.6,3.8,3.5,3.4,3.0,3.5,3.1,3.3,3.5,3.9,3.3,3.6,3.0,3.2,3.0,3.1,3.0,2.6,2.5,2.7,2.3,2.0,2.2,2.3,1.9,1.8,2.2,2.3,2.0,1.7,2.0,2.0,1.6,1.4,2.0,2.4,2.4,2.1,1.8,1.9,1.9,1.6,2.1,2.1,2.2,2.0,1.5,1.8,2.1,1.9,1.8,1.4,1.6,2.0,2.5,2.7,3.4,3.4,3.1,2.9,2.9,2.3,1.6,2.0,2.2,1.8,1.8,2.3,2.2,1.9,2.1,2.5,2.5,2.6,2.2,2.8,2.9,3.0,3.1,2.7,2.6,2.9,2.7,2.2,2.5,2.2,1.9,1.9,2.1,1.8,1.5,1.9,1.8,1.6,1.7,2.1,2.0,2.1,1.9,1.5,1.8,1.8,1.4,1.6,1.2,1.5,1.7,1.6,1.2,1.3,1.7,1.4,1.1,1.5,1.7,1.4,1.4,1.8,2.1,2.2,2.5,3.2,6.0,6.2,7.7,10.9],[30.5,30.1,29.7,29.2,28.9,27.9,27.6,26.3,26.4,25.9,24.5,23.9,22.5,22.9,22.3,21.9,23.2,23.8,23.2,23.2,22.2,20.2,17.8,16.4,15.8,14.9,14.9,14.0,14.4,11.9,12.8,10.7,11.5,11.2,10.7,9.9,10.1,9.2,9.2,9.3,9.1,8.3,8.1,8.1,8.3,8.2,8.1,8.9,8.5,8.6,8.2,8.1,7.8,7.2,6.9,6.6,6.3,6.2,6.3,5.8,5.3,6.0,5.4,4.6,5.3,5.5,5.1,4.8,5.5,5.3,5.0,5.4,5.6,5.2,5.1,6.5,7.1,8.3,7.9,7.9,7.5,6.7,7.5,7.7,7.0,6.5,7.2,7.0,6.3,6.4,5.7,5.5,5.4,5.2,4.6,5.1,4.9,5.0,4.9,5.1,4.6,5.4,5.5,5.3,5.6,5.8,5.7,6.1,5.6,4.5,3.8,3.8,3.0,3.0,3.3,3.6,3.0,3.3,3.8,4.5,4.1,4.5,5.2,5.5,6.7,7.7,6.7,5.6,4.8,4.2,3.6,3.8,3.1,2.6,2.4,2.7,2.2,1.9,2.2,2.2,1.8,1.8,2.2,1.9,1.6,1.6,1.6,1.5,1.3,1.3,1.2,1.1,1.0,0.9,0.9,0.8,0.8,0.8,1.0,1.0,1.2,1.6,2.5,3.0,3.1,3.6,4.3,4.7,5.4,5.5,5.1,4.8,3.8,3.4,2.4,2.6,2.1,2.8,2.3,2.5,3.3,3.3,3.0,3.5,3.3,3.8,3.9,3.5,3.5,3.0,3.5,3.0,3.2,3.6,4.0,3.3,3.6,3.0,3.3,3.0,3.1,2.9,2.5,2.6,2.6,2.1,1.9,2.2,2.2,1.8,1.8,2.2,2.2,1.9,1.6,1.9,1.9,1.5,1.4,1.9,2.3,2.3,2.0,1.8,1.8,1.8,1.5,2.0,1.9,2.1,1.8,1.5,1.7,1.9,1.8,1.7,1.5,1.5,2.0,2.4,2.8,3.5,3.6,3.0,2.7,2.9,2.2,1.7,2.1,2.2,1.9,1.8,2.3,2.2,1.8,2.2,2.6,2.5,2.7,2.4,2.8,3.0,3.1,3.2,2.8,2.6,2.9,2.6,2.1,2.5,2.2,1.8,2.0,2.1,1.7,1.6,1.9,1.7,1.6,1.7,2.0,2.0,2.2,1.9,1.6,1.8,1.8,1.4,1.6,1.2,1.5,1.7,1.6,1.3,1.3,1.6,1.4,1.1,1.5,1.7,1.4,1.3,1.9,2.1,2.2,2.6,3.1,6.5,6.5,8.0,12.2],[30.4,30.0,29.7,29.2,28.9,27.9,27.6,26.4,26.3,25.8,24.7,23.9,23.2,22.9,22.6,22.0,23.2,23.8,23.3,23.6,22.4,20.4,18.0,16.6,15.9,15.2,15.0,14.5,14.8,12.3,13.0,11.2,11.7,11.0,10.9,10.5,10.1,10.0,9.3,9.7,9.5,8.8,8.7,8.5,8.6,8.9,9.1,9.7,9.1,9.3,8.8,8.5,8.4,7.6,7.5,7.0,6.6,6.5,6.5,6.1,5.8,6.2,5.7,4.9,5.5,5.9,5.4,5.2,6.0,5.9,5.7,6.0,6.2,5.8,5.9,7.0,7.7,8.4,8.6,8.6,8.4,7.0,8.1,8.4,7.7,6.8,7.9,7.4,6.9,6.9,6.2,5.9,5.6,5.6,5.0,5.5,5.2,5.3,5.1,5.3,5.1,5.8,5.9,5.7,6.0,6.3,6.1,6.4,5.8,4.8,4.1,3.9,2.8,3.2,3.4,3.9,3.2,3.6,4.4,4.4,4.5,4.9,5.6,5.9,7.2,8.1,7.3,5.9,5.0,4.5,4.0,4.3,3.4,2.8,2.6,2.9,2.4,2.0,2.4,2.4,2.0,1.9,2.3,2.1,1.7,1.8,1.7,1.6,1.5,1.4,1.3,1.2,1.2,0.9,0.9,0.9,0.8,0.8,0.8,1.0,1.3,1.6,2.8,3.2,3.2,3.6,4.5,4.9,5.6,5.6,5.7,5.0,3.9,3.6,2.6,2.6,2.2,2.7,2.5,2.7,3.5,3.5,3.2,3.7,3.3,3.9,4.0,3.6,3.6,3.0,3.7,3.0,3.4,3.8,4.1,3.3,3.8,3.0,3.3,3.1,3.1,3.0,2.5,2.4,2.6,2.2,1.8,2.0,2.0,1.7,1.6,2.1,2.2,1.8,1.5,2.0,2.0,1.5,1.5,2.0,2.6,2.5,2.3,2.0,2.0,2.1,1.7,2.2,2.1,2.4,2.1,1.6,2.0,2.2,2.1,1.9,1.7,1.7,2.2,2.8,3.1,3.5,3.7,3.4,3.0,3.1,2.4,1.8,2.1,2.3,1.9,1.7,2.5,2.3,1.8,2.0,2.6,2.4,2.7,2.3,2.9,3.1,3.2,3.3,2.8,2.6,2.8,2.6,2.0,2.5,2.2,1.8,1.9,2.1,1.8,1.6,2.0,1.9,1.8,1.9,2.2,2.2,2.3,2.0,1.6,1.9,1.9,1.5,1.7,1.4,1.7,1.9,1.8,1.4,1.5,1.8,1.6,1.1,1.5,1.9,1.5,1.4,1.9,2.1,2.3,2.6,3.1,6.8,6.7,8.1,11.9],[30.5,30.2,29.7,29.2,29.0,27.9,27.4,26.3,26.2,25.5,24.4,23.8,23.0,22.7,22.1,21.9,22.9,23.7,23.3,23.7,22.5,20.5,17.8,16.1,15.4,14.7,14.3,13.8,14.3,11.6,12.3,11.0,11.4,10.0,10.1,10.2,10.2,9.4,9.2,9.9,9.8,8.8,9.0,9.2,9.2,9.3,9.7,10.0,9.4,9.6,9.6,9.1,8.7,7.8,8.0,7.4,7.0,6.9,6.9,6.8,6.4,6.4,6.1,5.4,5.9,5.9,5.6,5.6,6.3,6.0,5.8,6.2,6.6,6.1,6.3,7.4,7.9,8.7,8.7,8.9,8.8,7.5,8.6,8.9,8.4,7.4,8.6,8.1,7.4,7.2,6.5,6.4,6.2,5.6,5.5,5.9,5.6,5.4,5.5,5.8,5.4,5.9,6.3,6.0,6.3,6.4,6.3,6.7,6.1,5.1,4.7,4.4,3.4,3.7,4.0,4.2,3.7,4.0,5.0,5.1,5.1,5.5,5.9,6.4,7.7,8.4,7.7,6.5,5.7,5.3,4.7,4.8,4.2,3.7,3.4,3.7,3.3,2.7,3.0,3.2,2.8,2.6,2.9,2.8,2.4,2.4,2.3,2.3,2.2,1.9,1.7,1.7,1.7,1.3,1.2,1.2,1.1,0.8,0.8,0.9,1.5,1.8,2.8,3.2,3.9,4.3,5.1,5.5,6.3,6.3,6.1,5.6,4.6,4.1,3.0,2.9,2.4,2.8,2.5,3.0,3.7,4.0,3.4,4.1,3.7,4.5,4.7,4.2,4.2,3.3,4.2,3.4,4.0,4.4,4.7,3.8,4.2,3.5,3.8,3.4,3.6,3.5,2.8,2.9,3.2,2.7,2.1,2.4,2.5,2.1,1.9,2.4,2.7,2.2,1.9,2.4,2.4,1.9,1.8,2.5,3.0,3.1,2.6,2.4,2.5,2.6,2.3,3.1,2.8,3.3,3.0,2.6,2.8,3.1,2.9,2.9,2.3,2.5,2.9,3.2,3.5,4.4,4.4,3.6,3.4,3.5,2.5,2.0,2.4,2.6,1.9,2.0,2.6,2.5,2.0,2.3,2.9,2.7,3.1,2.8,3.4,3.6,4.0,3.9,3.3,3.1,3.6,3.2,2.5,3.1,2.5,2.2,2.4,2.7,2.2,1.8,2.4,2.4,2.0,2.2,2.6,2.4,2.8,2.4,1.8,2.3,2.4,1.9,2.2,2.0,2.5,2.7,2.7,2.1,2.1,2.5,2.2,1.6,2.1,2.4,1.9,1.7,2.4,2.8,2.7,3.0,3.8,6.9,6.7,8.1,11.8],[30.4,30.2,29.8,29.2,28.9,27.7,27.3,26.0,26.0,25.1,24.1,23.5,22.6,22.1,21.4,21.3,22.5,23.2,23.0,23.0,22.0,19.8,17.2,15.9,15.3,14.4,14.0,13.4,13.5,11.9,12.2,11.2,11.6,10.5,10.5,10.8,10.6,9.6,9.5,10.2,10.2,9.2,9.3,9.4,9.4,9.1,9.6,10.2,9.3,9.7,9.6,9.0,8.6,8.1,8.2,7.5,7.3,7.4,7.2,6.9,6.7,7.0,6.5,5.9,6.6,6.6,5.8,6.3,6.9,6.6,6.2,6.7,7.3,6.4,6.4,7.7,8.2,8.9,9.1,9.4,8.8,7.9,9.2,9.3,8.2,7.8,8.9,8.2,7.9,7.4,6.8,7.0,6.6,6.2,6.1,6.5,5.9,5.9,6.1,6.2,5.6,6.0,6.6,6.2,6.3,6.6,6.3,6.7,6.2,5.1,5.0,4.6,3.7,4.0,4.6,4.6,4.2,4.6,5.2,5.4,5.6,5.9,6.6,6.9,8.1,8.5,7.7,6.5,5.8,5.2,4.8,5.0,4.6,3.7,3.8,4.3,3.7,3.0,3.6,3.9,3.2,3.0,3.5,3.3,2.8,2.8,2.5,2.5,2.4,2.2,1.9,1.9,1.9,1.7,1.3,1.2,1.2,1.1,0.9,0.8,1.1,1.8,2.4,3.3,3.6,4.2,5.1,5.4,6.4,6.5,6.3,5.7,4.5,4.1,2.9,3.0,2.3,2.9,2.4,2.7,3.7,3.7,3.4,4.0,3.8,4.7,5.0,4.6,4.4,3.5,4.1,3.5,3.9,4.5,5.0,3.9,4.6,3.7,4.3,3.7,4.1,3.9,3.1,3.1,3.5,3.0,2.3,2.9,3.0,2.4,2.2,2.9,3.1,2.7,2.1,2.7,2.9,2.2,2.1,2.8,3.2,3.2,2.8,2.4,2.6,2.7,2.5,3.4,3.0,3.5,3.5,2.7,3.2,3.7,3.3,3.1,2.6,2.5,3.1,3.5,3.6,4.3,4.1,3.7,3.4,3.6,2.6,1.9,2.5,2.6,1.9,2.1,2.7,2.5,2.1,2.6,3.2,3.1,3.3,2.7,3.6,3.8,4.2,4.3,3.5,3.3,3.9,3.5,2.8,3.4,3.0,2.3,2.5,2.9,2.2,1.9,2.7,2.7,2.1,2.3,2.9,2.5,2.8,2.4,1.9,2.2,2.5,2.0,2.2,1.9,2.5,2.9,3.0,2.2,2.0,2.8,2.5,1.9,2.4,2.9,2.3,2.1,3.0,3.3,3.0,3.4,4.2,7.0,6.8,8.3,11.9],[30.7,30.4,30.0,29.4,29.0,27.9,27.8,26.4,26.7,26.0,24.9,24.2,23.2,22.9,22.2,22.2,23.4,23.8,23.8,23.7,22.6,20.8,19.3,17.8,17.3,16.2,15.9,15.0,15.6,13.4,13.8,13.0,12.9,12.0,12.5,12.5,11.9,11.2,11.4,11.9,11.6,10.7,11.2,11.3,11.0,11.0,11.7,12.4,11.3,11.9,11.8,11.1,10.7,10.2,10.2,9.5,9.2,9.5,9.3,8.6,8.5,9.1,8.1,7.6,8.3,8.3,7.3,7.9,8.4,7.8,7.3,8.1,8.3,7.3,7.3,8.7,9.1,10.2,10.3,10.4,9.7,9.1,10.3,10.1,9.5,8.8,10.3,9.2,9.3,8.5,8.1,8.4,7.8,7.3,7.3,8.2,7.3,7.7,7.6,8.0,7.2,7.5,8.6,8.0,8.1,8.3,8.2,8.3,7.4,6.3,6.8,6.1,5.3,5.5,6.0,5.6,5.4,5.8,6.2,6.0,6.6,7.3,7.6,7.8,9.1,9.7,8.8,7.4,6.9,6.0,5.4,5.8,5.7,4.6,4.9,5.6,5.0,4.4,5.0,5.5,4.9,4.7,5.4,5.4,4.7,4.8,4.3,4.0,3.9,3.7,3.1,2.9,2.7,2.5,2.2,1.9,1.6,1.7,1.5,1.0,0.8,1.2,2.0,3.1,3.3,4.4,5.3,5.5,6.5,6.7,6.1,5.6,4.3,4.1,3.1,3.6,2.8,3.7,2.8,3.3,4.2,4.2,4.0,5.0,5.0,5.8,6.3,5.8,5.5,4.4,5.1,4.2,4.3,5.1,5.8,4.6,5.4,4.7,5.3,5.0,5.6,5.0,4.0,4.2,4.6,3.7,2.8,4.0,4.0,2.9,3.0,3.9,4.1,3.2,3.2,4.0,4.1,3.1,3.1,4.1,4.6,4.8,4.2,3.6,3.9,4.2,4.0,4.8,4.3,5.0,5.3,4.2,4.4,5.2,4.9,4.4,3.8,3.6,4.0,4.2,4.5,5.5,5.3,4.2,4.0,4.2,3.2,2.5,3.1,3.3,2.5,2.8,3.6,3.1,2.7,3.3,4.1,4.2,4.5,3.8,4.7,5.1,5.6,5.7,4.9,4.7,5.3,4.8,3.7,4.6,4.0,3.3,3.6,4.0,3.3,3.0,3.6,3.7,3.2,3.2,3.8,3.2,3.8,3.5,2.5,2.9,3.2,2.7,3.2,2.5,3.5,3.7,3.9,2.9,2.6,3.5,3.2,2.4,2.8,3.6,3.5,2.7,3.7,4.3,4.2,4.1,5.2,7.9,7.8,9.2,13.1],[30.6,30.1,29.8,29.2,28.8,27.9,27.5,26.5,26.5,26.0,24.9,24.3,23.3,22.9,22.7,22.7,23.7,24.2,24.3,24.3,23.8,22.0,20.4,19.1,18.2,17.3,17.4,16.6,17.3,14.8,15.3,14.0,14.3,13.3,13.9,13.7,13.6,12.4,12.8,13.3,13.4,12.3,12.4,12.4,12.4,12.7,13.3,13.7,12.5,13.0,12.4,12.1,11.7,11.2,10.9,10.7,10.7,10.8,10.6,10.4,10.0,10.2,10.0,9.8,9.7,9.5,9.7,9.8,9.6,9.0,9.2,9.1,9.0,8.4,8.6,9.4,10.5,11.1,11.7,11.4,11.2,10.6,11.2,11.3,11.0,10.4,11.4,10.7,10.2,10.3,9.7,9.9,9.3,9.6,9.7,9.5,8.9,9.5,9.5,9.7,9.2,8.8,10.1,9.7,10.0,10.0,9.9,9.7,8.9,7.6,8.5,7.2,6.6,7.3,7.4,6.5,6.7,7.5,7.3,7.1,8.1,8.7,8.6,9.2,10.5,11.1,10.5,8.9,8.5,7.8,7.2,7.6,7.4,6.3,6.5,7.2,6.3,5.4,6.6,6.8,6.7,6.3,7.0,6.3,6.2,6.2,6.2,5.8,5.4,5.4,4.6,4.2,3.7,3.3,3.4,2.7,2.4,2.5,2.6,1.9,1.1,0.8,1.2,2.2,2.6,4.0,4.7,5.8,6.6,6.8,6.0,5.7,4.3,4.5,3.5,3.8,3.6,4.4,4.1,4.2,5.3,5.3,4.8,5.8,6.0,6.7,7.2,6.9,6.0,5.2,5.7,4.6,5.2,6.1,6.7,5.4,6.2,5.2,5.7,5.8,6.3,5.0,4.5,5.0,5.4,3.8,3.3,4.7,4.0,3.3,3.9,4.4,4.5,3.8,4.2,4.9,4.5,4.0,4.5,5.8,6.3,6.9,5.6,5.4,5.8,5.9,5.3,6.0,5.5,6.1,6.3,5.3,5.8,6.1,6.7,6.1,5.0,4.6,4.9,5.2,5.2,6.6,6.4,5.2,4.9,5.2,4.2,3.9,4.3,4.7,3.7,4.1,4.7,4.7,3.3,4.2,4.9,5.1,5.9,4.9,6.6,6.6,7.3,7.0,6.0,6.0,6.9,5.6,4.6,5.9,5.1,4.5,5.1,5.7,4.6,4.5,5.5,5.6,4.5,4.8,5.4,4.9,5.4,4.8,4.0,4.1,4.5,3.8,3.8,3.6,4.6,4.9,5.3,4.0,3.3,4.6,5.0,3.3,3.5,5.1,4.3,3.6,4.2,5.4,4.9,4.3,5.7,8.5,8.6,9.9,13.4],[30.7,30.3,29.9,29.4,29.0,28.1,27.6,26.5,26.7,26.0,25.1,24.6,23.8,23.3,22.9,22.8,24.2,24.8,25.0,24.9,24.3,22.5,20.9,19.6,18.9,18.1,17.4,17.1,17.2,15.4,15.5,14.8,14.9,13.7,14.4,14.4,13.7,13.0,13.0,13.9,13.7,12.7,12.9,13.2,12.8,13.7,14.0,14.3,13.0,13.6,13.2,13.1,12.2,11.7,11.8,11.4,11.1,11.2,11.4,10.9,10.3,10.7,10.2,9.8,10.0,10.0,9.6,10.1,9.8,9.0,8.7,9.3,9.2,8.1,8.4,9.7,10.6,11.4,12.0,12.0,11.7,10.7,11.8,11.9,11.5,10.7,12.2,11.2,10.9,10.8,10.1,10.1,9.9,9.6,10.0,10.3,9.3,9.8,9.7,10.2,9.3,9.0,10.4,10.1,10.4,10.2,10.4,9.9,8.9,7.7,8.5,7.6,6.7,7.1,8.0,7.1,7.1,7.8,8.0,8.1,8.7,9.3,9.6,10.2,11.6,12.1,11.6,9.9,9.3,8.3,7.6,8.3,7.9,6.9,7.0,7.7,7.1,6.2,7.3,7.4,6.7,6.4,7.5,6.8,6.3,6.3,6.5,6.0,5.8,5.5,5.4,5.3,4.8,3.5,4.2,3.4,3.1,2.9,3.3,3.1,2.2,1.2,0.8,1.2,1.8,2.8,3.3,4.3,5.6,5.7,4.8,4.7,3.7,3.7,2.9,3.7,3.4,4.6,4.4,4.3,5.4,5.0,5.2,6.0,6.1,7.2,7.7,7.1,6.2,5.4,5.7,5.0,4.8,5.1,6.5,4.7,6.0,5.0,6.0,5.8,6.7,5.6,5.1,5.3,5.6,3.8,4.3,5.8,5.2,3.6,4.5,5.9,5.7,4.4,4.7,6.0,5.5,4.4,5.5,6.8,7.3,7.7,6.7,6.2,6.7,6.6,6.2,7.0,6.1,7.2,7.1,6.1,6.6,7.3,7.1,6.6,5.9,5.7,6.0,6.7,6.5,7.6,7.3,6.3,5.8,6.2,4.9,4.9,5.5,5.3,4.1,4.9,5.3,4.7,3.7,5.1,5.7,6.2,6.6,6.3,7.4,8.0,8.3,8.1,7.3,7.0,7.9,6.7,6.4,7.2,6.4,5.2,6.2,7.0,6.2,5.6,6.6,6.8,5.9,6.0,6.4,5.8,6.4,6.1,5.0,5.2,5.5,5.2,5.1,4.8,5.6,5.5,6.0,5.0,4.3,5.4,5.5,3.7,3.9,5.3,5.3,3.8,4.3,5.9,5.7,4.6,6.1,9.6,9.3,10.5,15.0],[30.7,30.1,29.8,29.2,28.9,28.0,27.3,26.5,26.6,26.2,25.3,24.7,24.1,23.3,23.0,23.3,24.3,24.8,24.9,25.0,24.2,22.8,21.3,20.0,19.0,18.6,18.1,17.8,17.9,16.3,16.1,15.6,15.5,14.4,14.9,15.1,14.7,14.1,13.6,14.7,14.8,13.6,13.7,13.9,14.0,14.4,15.0,15.0,13.8,13.9,13.7,13.4,12.7,12.8,12.5,11.9,11.9,12.1,11.9,11.4,11.1,11.3,10.6,10.2,10.2,10.4,9.9,10.1,10.1,9.7,9.6,9.8,9.7,8.7,9.1,9.8,11.4,11.8,12.4,12.7,11.9,11.2,12.3,12.5,12.1,11.5,12.8,12.1,12.2,12.1,11.3,11.4,11.2,10.9,10.6,11.3,10.9,10.6,10.5,11.0,10.4,10.0,11.2,11.0,11.2,11.0,11.0,10.6,9.8,8.6,9.1,7.8,6.9,8.1,8.2,7.6,7.5,8.3,8.5,8.6,9.2,9.9,9.9,10.6,12.2,12.9,12.5,10.3,10.3,9.2,8.4,9.0,9.0,7.3,7.8,8.6,8.7,7.2,8.0,8.4,8.1,7.5,8.6,8.5,7.6,8.0,7.7,7.5,7.4,6.3,6.3,6.0,5.9,5.2,5.3,4.6,4.1,4.2,4.2,4.1,3.3,2.3,1.1,0.8,1.0,1.9,2.7,3.4,4.4,4.5,3.6,3.8,3.2,2.9,2.6,2.8,3.2,4.5,4.4,4.1,5.2,4.6,4.9,5.6,5.6,6.9,7.6,6.9,6.0,5.6,5.4,4.4,4.2,4.5,5.7,4.7,5.4,4.9,5.9,6.0,6.3,5.4,4.3,5.1,5.7,4.0,3.1,5.8,4.8,3.6,4.7,5.5,5.5,4.5,4.8,6.4,5.6,5.1,6.0,7.5,8.3,8.6,7.4,6.9,7.9,7.7,7.5,8.4,7.5,8.7,8.7,7.3,8.2,8.9,8.4,7.9,6.5,6.8,7.2,7.7,7.3,8.5,8.4,6.9,6.6,6.7,5.3,5.1,5.4,5.1,4.4,5.1,5.1,4.7,3.7,5.1,5.7,5.9,6.5,6.2,7.5,7.6,8.6,7.9,7.2,7.3,8.1,6.6,6.0,7.5,6.5,5.2,6.5,7.7,6.4,6.2,7.1,7.4,6.3,6.6,7.0,6.0,7.0,6.9,6.0,5.8,6.5,6.0,5.8,5.3,6.3,6.1,7.0,5.7,5.2,6.1,6.0,4.7,4.7,5.8,5.8,4.7,4.7,6.3,6.1,4.8,6.0,9.7,9.4,10.3,14.4],[30.7,30.2,29.9,29.4,28.9,27.8,27.5,26.1,26.6,25.9,25.1,24.6,24.0,22.6,22.6,22.1,24.2,24.6,24.8,24.7,24.0,22.5,20.6,19.6,18.0,18.2,17.9,17.5,17.9,15.8,15.9,15.3,15.4,14.7,14.4,14.9,14.3,14.1,13.7,14.5,14.7,13.9,14.1,14.3,14.4,14.9,15.4,15.7,14.5,14.9,14.4,14.2,13.3,12.9,12.7,12.6,12.6,12.6,12.3,11.9,11.8,11.8,11.1,10.8,10.6,10.6,10.5,10.8,10.6,10.5,10.5,10.6,10.4,9.5,9.6,10.0,11.2,11.9,12.4,12.3,12.4,11.8,12.1,12.4,12.6,11.6,12.8,12.1,11.9,12.2,11.7,11.5,11.3,11.3,11.4,11.6,11.0,11.4,11.2,11.6,10.9,10.8,11.7,11.3,11.3,11.5,11.3,10.9,10.7,9.2,9.5,8.8,7.8,8.6,9.1,8.3,8.4,9.5,9.2,9.0,10.0,10.4,10.0,10.6,12.0,12.8,12.3,10.7,10.5,9.5,8.7,9.9,9.0,8.2,8.5,9.3,8.7,8.0,8.8,9.0,8.3,8.2,9.0,8.7,8.0,8.5,8.0,8.0,7.9,7.1,6.9,6.8,6.5,5.6,5.8,5.7,4.8,4.3,4.8,4.3,3.8,2.6,1.9,1.0,0.8,1.1,1.8,3.0,3.8,3.8,3.1,2.9,2.3,2.4,2.6,3.1,3.8,4.6,4.2,4.4,5.7,5.0,5.0,5.9,6.3,6.9,7.6,7.1,6.2,5.1,5.4,4.5,4.3,4.5,5.3,4.2,5.0,4.4,5.7,6.1,6.7,5.2,4.8,5.7,5.9,3.9,4.3,5.9,5.5,4.4,5.1,6.3,6.3,5.0,5.7,6.8,6.0,5.4,6.8,7.9,8.5,9.0,7.8,7.5,8.6,8.2,7.9,8.8,8.2,9.2,8.7,7.8,8.0,9.0,8.8,8.2,7.2,7.2,7.3,8.0,7.6,9.0,8.5,7.1,6.5,6.8,5.6,5.4,6.1,5.7,4.5,5.1,6.0,5.2,4.2,5.1,6.0,6.5,7.1,6.5,7.9,8.5,9.3,8.9,7.9,7.8,8.6,7.4,6.4,7.9,7.0,6.4,7.0,7.9,6.4,6.4,7.7,7.8,7.2,6.9,7.8,6.6,7.6,7.3,5.8,5.9,6.7,6.2,6.2,6.1,6.8,7.2,7.7,6.5,5.7,6.8,6.8,5.6,5.2,6.6,6.5,5.0,5.3,6.7,6.4,5.3,6.7,10.1,9.5,10.6,14.2],[30.8,30.3,29.9,29.5,29.2,28.2,27.4,26.4,26.6,26.0,25.4,24.7,24.3,23.3,23.0,23.0,24.3,24.9,25.1,25.4,24.6,23.1,21.4,20.3,19.0,18.8,18.3,18.0,18.1,16.6,16.8,16.1,16.4,15.6,16.1,16.0,16.1,15.5,15.3,16.3,16.1,15.3,15.3,15.5,15.8,16.0,16.7,17.2,16.0,16.2,15.8,15.5,14.8,15.0,14.6,13.9,14.1,14.0,13.6,13.4,13.2,13.1,12.5,12.1,12.2,12.1,11.8,11.9,11.7,11.3,11.0,11.4,11.1,9.8,9.9,10.4,11.9,12.3,13.1,13.6,12.7,12.6,13.5,13.4,13.4,13.1,14.1,13.4,13.7,13.6,12.7,13.2,12.9,12.8,12.6,13.0,12.7,12.4,12.4,12.9,12.1,11.7,13.2,12.7,12.9,12.6,12.6,12.4,11.5,9.9,10.5,9.1,8.2,9.9,9.9,8.3,9.2,10.1,9.7,9.4,10.7,10.8,10.3,11.2,12.2,13.6,13.5,11.3,11.7,10.5,9.2,10.7,10.3,8.7,9.0,10.5,10.4,8.8,10.1,10.4,9.9,9.3,10.5,10.5,9.6,10.1,10.0,9.7,9.5,9.1,9.2,8.6,8.0,6.8,7.6,7.0,5.9,5.8,5.7,5.3,4.3,4.2,2.6,2.0,1.1,0.8,1.1,2.0,3.2,3.4,2.7,2.5,2.0,2.4,2.9,3.2,4.0,5.3,4.6,5.0,6.6,5.7,5.6,6.3,6.5,7.2,8.1,7.4,6.5,5.6,6.0,4.7,5.2,5.1,6.0,4.2,5.5,4.5,6.2,6.3,7.1,5.9,4.7,6.1,6.3,4.3,5.4,6.7,6.1,5.4,6.6,7.6,7.2,6.0,7.1,8.1,7.4,6.6,8.4,9.5,10.1,10.3,9.3,9.1,9.8,9.8,9.5,10.3,9.1,10.6,10.4,9.3,9.6,10.6,10.6,9.5,8.5,8.5,8.5,9.1,8.3,10.1,9.3,7.9,7.2,7.7,6.5,7.1,7.4,6.5,5.6,6.7,6.5,5.8,5.0,6.2,6.9,7.7,8.0,8.1,8.9,9.2,10.2,9.5,8.9,9.1,9.3,8.5,8.2,9.2,8.3,7.8,8.9,9.4,8.8,8.5,9.2,9.3,8.3,8.2,8.8,7.8,8.5,8.4,7.5,7.1,8.0,7.4,7.1,7.0,8.1,7.7,8.5,7.2,6.5,7.5,8.3,6.2,5.7,7.1,8.2,5.9,6.1,7.4,7.4,5.9,6.9,10.5,9.5,10.4,14.4],[30.6,29.9,29.9,29.3,28.8,27.7,26.9,26.1,26.3,26.0,25.2,24.7,24.1,23.0,22.6,22.5,24.1,24.5,24.8,25.1,24.4,22.9,21.3,20.3,18.9,18.4,18.3,19.1,18.5,17.5,17.5,17.1,17.2,16.5,16.4,16.7,16.3,16.1,15.8,16.7,16.4,15.8,15.9,16.2,16.4,16.8,17.4,17.9,16.5,17.2,16.5,16.3,15.2,15.5,15.1,14.5,14.6,14.6,14.2,13.7,13.6,13.8,13.0,12.8,12.8,12.5,12.5,12.6,12.3,12.1,12.2,12.4,11.8,10.6,11.0,10.8,13.2,13.4,14.0,14.7,14.2,13.9,14.2,14.9,15.0,14.2,15.2,14.5,14.6,14.5,14.1,13.9,13.7,13.7,13.4,13.6,13.4,13.2,13.1,13.3,12.6,12.5,13.7,13.3,13.4,13.4,13.2,13.2,12.5,11.0,10.8,10.0,8.8,10.0,10.6,9.4,10.0,10.9,10.6,10.4,11.9,12.1,11.6,12.3,13.7,15.2,14.6,12.5,13.4,12.0,10.3,12.1,11.4,10.3,10.2,11.3,11.2,9.6,10.7,11.1,10.7,10.0,11.1,11.1,10.5,10.7,10.5,10.3,10.2,9.5,9.5,9.2,8.7,7.4,8.3,7.6,6.9,6.5,6.7,6.2,5.6,4.8,3.7,2.7,2.0,1.2,0.8,1.1,1.8,2.5,2.2,2.4,2.2,2.5,3.6,3.7,4.2,5.2,5.2,5.5,7.5,6.4,5.6,7.1,7.2,7.8,8.3,7.8,6.7,5.8,6.4,5.0,5.7,5.0,6.0,4.2,5.7,4.4,6.6,7.2,7.5,6.5,5.6,7.2,6.8,4.9,5.9,8.0,7.1,6.2,7.7,8.4,8.0,6.8,7.6,8.8,7.9,7.3,9.8,10.0,10.9,11.3,10.2,10.5,10.9,11.0,10.3,11.2,10.3,11.9,11.2,10.4,10.7,11.7,11.1,10.5,9.4,9.4,9.5,10.6,9.7,11.8,11.2,9.5,8.6,9.3,7.6,7.7,8.2,7.8,6.3,7.3,7.7,6.0,5.3,7.1,7.5,8.6,9.2,9.0,10.4,10.6,12.0,11.1,10.2,10.5,10.5,9.0,9.3,10.1,9.1,9.0,9.9,10.6,9.7,9.2,10.8,10.7,9.9,9.8,10.5,9.4,10.0,9.9,8.1,8.4,9.5,8.5,8.1,7.7,9.3,9.0,9.7,8.5,7.2,8.4,8.8,7.0,6.4,7.7,8.4,6.5,6.5,8.0,8.2,6.4,7.7,11.1,10.4,11.0,14.7],[30.7,30.4,30.1,29.9,29.5,28.8,28.0,27.4,27.6,27.1,26.6,26.1,25.6,24.8,24.5,24.5,26.1,26.2,26.7,26.6,26.1,24.8,23.5,22.6,21.3,21.0,20.4,20.6,20.2,19.2,18.9,19.0,18.9,18.1,18.3,18.8,18.4,18.5,17.9,18.6,18.2,17.7,18.0,18.3,18.2,18.7,19.4,19.5,17.9,18.2,18.3,17.6,16.6,17.1,16.9,16.1,16.5,16.6,16.1,15.8,15.9,16.2,14.9,14.6,14.9,14.7,14.2,14.8,14.5,13.6,14.0,14.0,13.6,12.6,12.4,12.5,14.7,14.9,16.0,16.6,15.4,15.7,16.3,16.6,16.3,16.4,17.1,16.4,16.4,15.9,16.0,16.2,15.7,15.7,15.7,15.7,15.0,15.2,15.1,14.9,13.9,14.1,15.6,14.3,14.7,14.8,14.7,14.6,14.1,11.8,12.0,10.8,10.2,11.6,11.8,10.8,11.2,12.3,12.0,11.4,13.7,14.1,12.9,13.5,14.6,16.7,16.3,13.7,15.2,13.6,11.8,14.0,13.3,11.9,12.2,13.1,12.8,11.3,12.7,12.9,12.3,11.7,12.7,12.8,11.9,12.3,11.9,11.5,11.4,11.3,10.9,10.4,10.7,9.2,9.8,8.9,8.5,7.8,7.9,8.2,7.0,6.2,5.0,4.0,3.0,2.1,1.2,0.8,1.3,1.8,1.7,2.1,2.5,2.8,4.4,4.2,5.0,6.2,6.7,6.7,8.6,6.9,6.2,7.4,7.8,8.0,9.1,8.4,7.2,6.7,6.2,5.1,5.8,4.9,6.1,4.0,5.5,4.6,7.3,8.1,8.5,7.3,6.4,8.2,8.2,6.3,6.8,9.1,8.3,7.0,9.1,9.8,9.2,8.0,9.1,10.4,8.9,8.8,10.9,11.8,12.4,12.8,11.6,11.5,12.2,12.3,11.9,12.6,11.8,13.3,12.8,12.1,12.4,13.2,13.0,12.1,11.3,11.1,11.0,12.3,11.7,13.3,12.5,11.1,10.8,10.1,9.7,9.7,9.9,9.0,7.8,8.9,8.9,7.3,6.7,8.6,8.7,10.5,10.6,10.8,11.3,11.6,12.8,12.0,11.5,11.7,12.1,10.5,10.8,12.0,10.8,10.4,11.2,12.2,11.0,10.4,11.9,12.1,10.8,10.9,11.6,10.7,10.9,11.3,9.7,10.0,11.1,10.1,10.0,9.5,10.9,9.9,11.4,9.9,8.7,10.1,10.4,8.0,7.6,8.8,9.4,7.8,7.6,9.1,9.4,7.5,8.4,12.2,11.6,12.1,16.0],[30.6,30.1,29.9,29.8,29.3,28.6,27.8,27.2,27.2,26.9,26.5,25.8,25.5,24.7,24.6,24.8,26.1,26.3,26.5,26.7,26.1,25.1,23.7,22.7,21.4,21.0,20.5,20.8,20.5,19.3,19.5,19.3,19.4,18.6,19.0,19.5,19.0,18.9,18.8,19.5,19.2,18.4,18.6,18.8,18.9,19.3,19.8,19.8,18.6,18.7,18.8,18.2,17.5,17.9,17.5,17.0,17.5,17.4,16.9,17.0,17.0,16.7,15.7,15.7,15.8,15.2,14.9,15.9,15.2,14.2,14.8,14.7,14.2,13.1,13.2,12.9,14.7,14.9,16.5,17.1,15.3,16.2,16.9,17.0,16.5,17.0,17.7,16.8,17.4,16.7,16.6,17.0,16.8,16.8,16.8,17.0,16.3,16.0,16.2,16.3,15.1,15.3,16.8,15.6,15.8,15.9,15.3,15.4,14.9,12.9,13.3,11.4,11.7,12.9,12.9,11.1,12.1,13.5,12.7,12.1,14.3,14.4,12.7,13.8,14.4,16.7,16.3,13.6,15.3,13.5,11.9,14.1,14.1,11.9,12.2,14.1,13.6,11.9,13.1,13.9,13.6,12.7,13.8,13.8,13.0,13.3,12.7,12.9,12.5,12.1,12.0,11.6,11.2,10.1,10.9,10.0,8.7,8.5,9.0,8.7,7.7,7.3,5.3,4.6,3.5,2.8,1.8,0.9,0.8,1.2,1.5,2.5,3.1,3.3,4.5,4.5,5.2,6.1,6.7,6.5,8.3,6.8,6.4,7.7,7.8,8.3,9.2,8.9,7.4,6.5,6.8,5.3,6.0,5.4,6.1,4.2,5.9,5.2,7.7,8.7,9.4,7.7,6.6,9.1,8.9,7.2,7.9,9.7,9.0,8.1,10.2,10.4,9.9,9.1,10.2,11.1,10.0,9.8,12.0,12.5,13.1,13.6,12.6,12.9,13.2,13.4,12.9,13.7,12.9,14.4,13.8,13.1,13.5,14.1,13.8,12.7,12.1,12.0,11.6,12.8,11.8,13.8,13.0,11.4,10.8,10.7,9.7,10.6,10.5,9.2,7.9,9.8,9.4,7.9,7.4,9.4,9.2,10.9,10.9,11.5,11.8,11.9,13.7,12.4,11.9,12.6,12.4,11.0,11.7,12.3,11.5,11.5,12.1,12.8,12.6,12.0,12.8,12.8,12.3,12.1,12.2,11.4,11.6,11.9,10.8,10.6,11.7,11.2,10.3,10.1,11.1,10.6,11.9,11.5,8.9,10.4,11.5,9.0,7.9,9.4,11.0,8.5,8.1,10.0,10.3,8.2,9.4,12.9,12.5,12.9,16.9],[30.5,30.1,29.9,29.7,29.1,28.3,27.6,27.0,27.2,26.8,26.3,25.7,25.1,24.3,23.8,24.5,25.7,25.9,26.1,26.4,25.7,24.3,22.8,21.9,20.5,20.2,20.2,21.0,20.0,18.7,18.8,18.7,18.0,17.7,17.8,18.1,17.8,17.8,17.7,18.0,18.4,17.8,17.8,17.8,18.4,19.0,19.6,19.6,18.5,18.7,18.5,18.3,17.2,17.3,17.2,16.7,16.8,16.6,16.5,16.4,16.0,15.9,15.7,15.1,15.0,14.8,14.7,14.8,14.6,13.6,13.9,14.4,13.6,12.7,12.6,12.4,14.1,14.4,15.6,16.6,14.6,15.2,16.2,16.5,16.0,16.0,16.6,16.0,16.0,15.9,15.9,15.7,15.6,15.9,15.9,15.8,15.7,15.9,15.4,16.0,15.0,15.4,16.3,15.7,15.9,15.7,15.3,15.5,15.1,12.9,13.2,11.3,11.2,12.4,12.5,11.4,12.1,13.1,12.5,12.2,14.2,14.0,12.5,13.6,14.6,16.5,16.0,13.7,15.1,13.5,12.0,13.6,13.4,12.2,12.6,13.4,13.0,11.9,12.8,13.2,12.7,12.1,13.4,13.5,12.7,13.5,12.5,12.7,12.2,11.5,11.4,11.0,10.6,9.5,10.4,9.5,8.7,8.3,8.7,8.6,7.2,6.8,5.3,4.9,3.6,3.7,2.7,1.4,1.0,0.8,1.0,1.7,2.7,3.7,4.8,4.6,5.5,7.0,7.3,6.8,8.3,6.9,6.4,7.6,8.3,8.5,9.5,9.7,8.5,7.5,6.5,5.2,5.9,5.1,5.6,4.4,5.8,6.1,8.6,8.8,9.2,8.1,7.3,9.5,9.0,7.4,8.6,10.5,9.6,8.4,10.5,11.3,10.5,9.5,10.5,11.6,10.2,9.5,12.0,12.4,13.5,13.7,12.5,13.3,13.2,13.1,13.1,13.8,12.9,14.2,13.7,12.8,13.1,13.8,13.4,12.5,11.7,11.8,11.2,12.7,11.5,13.4,12.3,11.4,10.8,10.7,9.8,10.4,10.6,9.5,8.1,10.2,10.2,8.6,8.0,10.0,9.8,11.6,11.6,12.2,12.4,12.9,14.9,13.7,12.9,13.9,13.9,12.0,12.5,13.8,12.7,12.0,13.1,13.7,13.0,12.2,13.0,13.1,12.1,12.0,12.3,12.2,11.7,12.0,10.9,10.6,11.3,10.8,10.6,10.4,11.2,10.8,11.6,10.9,9.4,10.8,10.9,9.3,8.0,9.7,10.5,8.3,7.8,9.7,9.8,8.1,9.2,12.4,12.2,12.4,16.1],[30.6,30.1,29.8,29.6,29.0,28.1,27.1,26.1,26.7,26.0,25.5,25.3,24.7,23.8,23.1,23.3,25.2,25.3,25.8,25.8,25.2,23.8,22.6,21.5,20.1,19.6,19.2,20.3,19.3,18.7,18.4,18.5,18.3,17.6,17.4,18.0,17.8,17.8,17.5,17.8,18.2,17.6,17.6,17.8,18.2,18.8,19.5,19.6,18.4,18.8,18.1,18.0,16.9,17.0,16.6,16.3,16.6,16.1,16.0,16.0,15.7,15.8,15.2,15.1,14.8,14.7,14.7,14.9,14.2,13.6,14.1,14.1,13.3,12.3,12.1,11.9,14.3,14.0,15.2,16.1,14.5,15.1,16.0,16.2,16.1,15.8,16.6,15.9,16.2,15.8,15.8,15.7,15.6,15.8,15.5,15.7,15.6,15.9,15.2,15.7,14.9,14.9,15.7,15.3,15.5,15.2,14.8,14.9,14.5,12.6,13.0,11.6,10.7,12.0,12.4,11.2,12.0,12.8,12.1,11.8,13.9,13.7,12.0,13.1,14.3,16.5,15.7,13.4,15.0,13.4,11.3,13.6,13.3,12.4,12.2,13.3,13.1,11.9,12.8,13.2,12.8,12.1,13.1,13.3,12.6,12.9,12.0,12.1,12.0,11.3,11.3,11.0,10.5,9.3,10.0,9.5,8.6,8.4,8.5,8.9,7.2,6.2,5.3,4.6,3.9,3.7,2.3,1.9,1.6,1.3,0.8,1.3,2.0,3.6,4.4,4.9,5.6,7.2,7.4,6.8,8.5,7.1,6.5,7.9,9.1,9.1,10.1,9.6,8.2,7.0,6.8,5.2,5.8,5.5,6.5,5.1,6.2,5.8,8.0,9.2,9.5,8.2,7.4,9.8,9.0,7.2,8.4,10.1,8.8,8.1,10.1,10.3,9.9,8.6,10.0,10.9,9.8,8.9,11.2,12.0,13.0,13.2,12.0,12.6,12.7,13.0,12.6,13.7,12.5,14.3,13.3,12.7,13.3,14.0,13.4,12.8,11.7,11.6,11.4,12.8,11.8,13.8,13.0,11.5,10.6,11.0,9.7,10.4,10.8,9.9,8.2,9.9,10.3,8.7,7.8,9.7,10.0,11.2,11.8,11.9,12.7,13.3,14.5,13.6,12.8,13.2,13.4,11.7,11.9,12.9,11.7,11.8,12.4,13.0,12.1,11.8,12.8,12.7,11.8,11.8,12.4,11.9,12.1,11.9,10.6,10.7,11.6,10.8,10.3,10.2,11.3,10.9,12.0,10.8,9.5,10.6,10.5,8.8,8.1,9.4,10.3,8.2,7.7,9.6,9.7,7.8,9.0,12.1,11.4,12.4,15.5],[30.7,30.3,30.0,29.6,29.2,28.5,27.5,26.5,26.7,26.4,25.7,24.9,24.4,23.2,22.9,23.1,24.7,25.0,25.3,25.5,24.9,23.2,21.3,20.6,19.2,18.6,18.3,19.4,18.2,17.4,17.0,16.7,16.6,16.1,15.9,16.4,16.2,16.1,15.8,16.1,16.7,15.8,16.0,16.3,16.7,17.3,17.9,18.3,16.9,17.5,16.8,17.0,15.5,15.8,15.4,15.0,15.1,14.8,14.7,14.5,14.3,14.3,13.7,13.5,13.5,13.4,13.1,13.3,13.2,12.6,12.5,13.0,12.7,11.4,11.2,11.1,12.8,12.8,14.1,14.9,13.0,13.3,14.3,14.7,14.7,14.3,15.0,14.3,14.5,14.5,14.3,14.1,14.0,14.5,14.2,14.2,14.0,14.1,13.7,14.2,13.3,13.5,14.4,13.9,14.1,14.0,13.8,14.0,13.2,11.6,11.3,10.1,9.5,10.9,11.1,9.9,10.6,11.7,11.1,11.0,12.6,12.8,11.4,12.2,12.9,14.8,14.1,11.9,13.4,11.9,10.4,12.3,12.0,10.5,10.8,12.2,11.3,10.5,11.6,11.6,10.9,10.5,11.7,11.9,10.8,11.4,10.7,10.7,10.2,9.8,9.6,9.2,8.9,7.9,8.4,7.8,7.1,6.8,6.9,6.4,5.5,5.4,4.0,4.0,2.9,2.8,2.0,1.9,2.1,1.6,0.9,0.8,1.0,2.0,3.0,3.8,4.1,5.9,5.5,5.2,7.0,5.7,5.4,6.7,7.2,7.9,8.7,8.7,7.4,6.3,5.9,4.2,4.6,4.5,5.5,3.9,5.9,5.7,7.2,7.8,8.4,6.9,6.5,8.2,7.8,6.2,6.6,9.0,8.1,6.5,8.3,9.6,9.1,7.6,8.7,9.9,8.8,7.8,9.4,10.8,11.8,11.9,10.8,10.7,11.2,11.1,10.7,11.5,10.8,11.9,11.7,10.6,11.0,11.8,11.5,10.9,9.6,9.8,9.9,10.5,9.7,11.3,10.3,9.5,8.7,8.8,7.5,7.6,8.4,7.3,6.2,7.9,8.0,6.5,5.9,8.3,8.3,9.5,9.8,9.9,10.4,11.1,12.8,12.2,11.1,11.4,12.5,10.5,10.1,12.0,10.5,9.6,10.4,11.5,10.5,9.5,10.9,11.2,10.1,9.8,10.2,9.8,9.6,9.8,8.1,8.1,9.3,8.8,8.7,8.5,9.7,9.4,10.1,8.8,7.9,9.4,9.1,7.6,7.0,8.5,9.0,6.7,6.9,8.4,9.2,6.9,8.1,11.3,10.9,11.3,14.6],[30.6,30.4,30.0,29.5,29.0,27.7,27.3,26.2,26.7,26.1,25.3,24.4,23.8,22.3,22.0,21.6,23.5,23.9,24.2,24.1,23.5,22.1,20.3,19.4,17.8,17.6,17.1,17.3,17.0,15.9,16.1,15.5,15.6,14.9,14.6,15.2,14.6,14.5,14.5,14.9,14.8,14.4,14.7,15.0,15.1,15.7,16.1,16.8,15.8,16.4,15.7,15.5,14.2,14.2,13.9,13.5,13.6,13.5,13.3,12.8,12.5,13.0,12.3,11.8,11.6,11.8,11.6,11.7,11.6,11.3,11.3,11.1,11.2,10.2,9.4,9.3,11.4,11.5,12.7,13.1,11.9,12.1,12.8,13.0,12.8,12.2,13.2,12.4,12.6,12.9,12.4,12.3,12.1,12.1,12.1,12.5,12.0,12.3,12.1,12.5,12.0,11.9,12.6,12.4,12.5,12.5,12.3,12.1,11.8,10.4,10.3,9.5,8.7,9.5,9.9,9.2,9.2,10.3,9.7,9.5,10.8,11.0,9.9,10.2,11.3,13.4,12.8,10.5,11.7,10.4,8.8,10.4,10.3,9.1,9.3,10.6,10.1,8.9,10.3,10.3,9.8,9.6,10.4,10.4,9.5,9.6,9.4,8.8,8.7,8.6,8.4,8.1,7.7,7.1,7.3,6.7,6.5,6.0,5.8,5.5,5.0,4.8,3.4,3.3,2.1,2.2,1.7,2.0,2.8,2.7,1.5,1.0,0.8,1.2,1.9,2.9,3.3,4.6,4.2,4.0,5.7,4.6,4.2,5.6,5.8,6.9,7.9,7.4,5.9,4.8,5.0,3.8,3.6,3.7,4.9,3.6,4.9,4.7,5.9,6.6,7.2,5.9,5.1,6.5,6.3,4.8,5.0,7.1,6.3,5.4,6.6,7.6,7.3,6.2,7.0,8.2,7.5,6.8,8.0,9.3,9.7,9.8,9.1,9.1,9.4,9.3,9.0,10.0,9.2,10.5,10.0,9.2,9.4,10.4,10.3,9.7,8.6,8.4,8.7,9.1,8.5,9.9,9.3,8.2,7.4,7.8,6.2,6.4,6.9,6.2,5.3,6.3,6.5,5.2,4.5,6.1,6.6,7.6,7.7,7.5,8.8,9.2,10.6,10.0,8.8,9.0,9.6,8.4,7.9,9.2,8.1,7.9,8.2,8.9,8.3,7.8,8.5,8.8,8.3,8.1,8.4,7.9,8.3,8.2,6.9,7.0,7.9,7.4,7.3,7.0,8.4,8.3,8.8,8.0,7.2,8.1,8.0,6.5,5.9,7.7,7.7,6.0,6.1,7.8,7.7,6.2,7.4,10.5,10.0,11.5,14.7],[30.6,30.2,29.8,29.4,29.0,28.1,27.2,26.3,26.4,26.0,25.2,24.4,23.7,22.5,22.2,22.5,24.0,24.5,24.6,24.8,23.9,22.4,20.3,19.5,18.3,17.8,17.6,17.4,17.7,15.9,16.2,15.4,15.2,14.5,14.7,14.8,14.6,14.4,14.2,14.5,14.5,14.1,14.1,14.6,14.4,15.1,15.8,16.3,15.2,15.6,15.2,15.0,14.0,13.9,14.0,13.4,13.3,13.1,13.2,12.8,12.0,12.5,12.1,11.4,11.6,11.6,11.3,11.1,11.1,11.1,10.6,10.9,10.5,9.6,9.3,9.9,11.3,11.5,12.0,12.3,11.8,11.8,12.3,12.4,12.5,12.0,12.9,12.1,12.2,12.1,11.6,11.9,11.6,11.5,11.5,11.9,11.5,11.6,11.4,12.1,11.6,11.2,12.3,12.1,12.2,12.1,12.0,11.5,10.9,9.6,9.8,8.7,7.8,8.8,9.2,8.1,8.7,9.5,9.5,8.9,10.1,10.4,9.8,10.3,11.6,12.8,12.2,10.6,10.8,9.7,8.8,10.1,9.6,8.1,8.4,9.5,9.4,8.1,9.4,9.6,8.9,8.3,9.6,9.5,8.6,9.2,9.0,8.8,8.3,7.8,7.9,7.3,7.2,6.3,6.7,6.0,4.9,5.0,4.6,4.4,4.0,4.4,3.2,3.0,1.9,2.1,1.9,2.4,3.5,3.4,2.3,1.8,1.0,0.8,1.0,1.9,2.2,3.2,3.3,3.7,5.2,4.5,4.2,5.1,5.2,6.0,6.8,6.5,5.6,4.9,4.9,3.3,3.6,3.6,4.8,3.5,4.8,4.5,5.8,5.9,6.5,5.9,4.6,5.8,6.0,4.6,4.4,6.4,6.1,4.8,5.8,7.3,7.7,5.9,6.4,7.8,7.1,6.2,7.5,8.8,9.1,9.7,8.7,8.1,8.7,8.5,8.4,9.2,8.1,9.6,9.4,8.0,8.4,9.4,9.2,8.5,7.3,7.2,7.7,8.3,7.5,8.9,8.4,7.1,6.5,6.6,5.4,5.5,5.5,4.9,4.1,5.0,4.9,4.3,3.8,5.1,5.5,6.3,6.1,6.2,6.9,7.4,8.8,8.4,7.3,7.6,8.4,7.2,7.1,8.4,7.7,6.8,7.2,8.3,7.6,6.5,7.8,8.3,7.3,7.0,7.4,6.4,7.0,7.2,5.8,5.7,6.9,6.5,6.2,6.0,7.3,7.2,7.8,6.8,5.9,6.9,7.3,5.8,5.2,6.7,7.3,5.6,5.7,7.1,7.7,5.9,6.8,10.0,9.4,10.3,14.0],[30.5,30.2,29.8,29.2,28.6,27.4,27.2,25.6,26.2,25.5,24.1,23.7,22.8,21.7,21.3,21.6,23.1,23.6,23.8,23.6,22.7,21.0,18.7,17.4,16.7,16.7,16.0,15.9,16.3,14.7,15.2,14.2,14.2,13.5,13.4,13.7,13.2,12.9,12.5,13.5,13.1,12.4,12.3,12.7,12.6,12.9,13.5,13.9,12.9,13.3,12.8,12.5,11.9,11.6,11.5,11.1,10.9,11.0,10.9,10.6,10.2,10.4,10.2,9.6,9.7,9.6,9.6,9.3,9.5,9.5,9.4,9.3,9.2,8.7,8.4,9.1,10.0,10.7,10.8,11.0,10.7,10.4,11.0,11.1,11.1,10.2,11.1,10.6,10.5,10.8,10.2,10.1,9.9,9.7,9.6,10.1,9.8,9.9,9.7,10.2,9.5,9.5,10.1,10.1,10.1,9.9,9.8,9.8,9.2,8.1,8.0,7.2,6.5,7.1,7.3,7.1,7.0,7.7,8.1,8.0,8.8,9.0,9.2,9.3,10.4,11.2,10.6,8.6,8.9,8.0,6.9,8.2,7.5,6.6,7.0,7.5,7.3,6.7,7.1,7.5,7.2,6.8,7.5,7.6,6.9,7.3,6.7,7.0,6.7,6.1,5.8,6.0,5.6,4.9,5.1,4.9,4.2,3.9,4.1,4.0,3.8,3.4,2.4,2.4,1.9,2.3,2.6,3.0,3.7,3.6,3.0,2.5,1.8,1.0,0.8,1.0,1.5,2.1,2.7,2.5,3.8,2.9,2.9,3.7,3.7,4.5,4.9,4.5,3.8,3.0,3.4,2.3,2.6,3.0,3.8,2.8,3.4,3.1,3.7,3.6,4.4,3.6,2.9,3.5,4.1,3.1,3.2,4.4,4.1,3.7,4.1,5.1,5.4,4.3,4.9,5.7,5.2,4.5,5.5,6.5,6.9,7.3,6.5,6.1,6.6,7.0,7.0,7.7,7.1,8.0,7.6,6.6,7.1,7.8,7.4,7.1,6.1,6.3,6.3,7.4,6.7,8.0,7.5,6.7,5.7,5.9,4.6,4.7,4.7,4.3,3.7,4.0,4.1,3.4,3.3,3.9,4.0,4.4,4.7,4.8,5.5,5.8,6.5,6.1,5.4,5.8,6.1,5.2,5.0,5.9,5.5,5.1,5.6,6.1,5.5,5.4,6.1,6.3,5.7,6.0,6.4,5.7,6.3,6.4,5.6,5.6,6.1,5.8,5.4,5.0,5.9,5.5,6.5,5.6,5.0,5.6,5.7,4.9,4.5,5.3,5.4,4.4,4.7,5.7,5.7,4.7,5.7,9.4,8.8,10.0,14.0],[30.7,30.2,29.8,29.3,28.7,27.8,27.1,26.3,26.2,25.5,24.5,24.0,23.4,22.5,22.1,22.4,23.5,24.2,24.3,24.1,23.2,21.6,19.3,18.1,16.9,16.7,16.9,16.3,16.7,14.9,15.4,14.4,14.5,14.0,13.8,14.0,13.7,13.7,12.9,13.5,13.3,12.8,12.6,13.0,12.7,13.1,14.0,14.6,13.5,14.0,13.9,13.4,12.9,12.7,12.6,12.0,11.8,11.8,11.7,11.6,10.8,11.1,10.8,10.3,10.3,10.1,10.0,9.8,9.7,9.4,9.2,9.4,9.1,8.5,8.5,9.1,10.1,10.7,11.1,11.4,10.8,10.5,11.4,11.5,11.1,10.7,11.7,11.2,11.2,10.8,10.3,10.6,10.2,10.0,10.1,10.4,10.2,10.4,10.0,10.6,10.2,9.9,10.9,10.9,10.8,10.7,10.6,10.0,9.4,8.7,8.7,7.6,7.4,7.6,7.8,7.2,7.3,7.9,7.8,7.8,8.7,8.9,8.9,9.1,9.8,10.5,9.9,8.4,8.4,7.6,6.8,7.8,7.5,6.5,6.7,7.6,7.7,6.9,7.6,8.2,7.8,7.1,8.2,8.4,7.7,8.2,7.9,7.9,7.5,7.0,7.1,6.8,6.2,5.3,5.5,5.1,4.4,4.6,4.2,3.8,3.9,3.8,2.3,2.3,2.1,2.2,3.1,3.4,4.1,4.1,3.6,3.2,2.4,1.7,1.0,0.8,1.1,1.8,2.1,2.3,3.5,3.0,2.4,3.5,3.5,4.3,5.2,4.3,3.8,2.7,3.2,2.2,2.7,3.2,3.8,2.8,3.4,2.7,3.9,3.7,4.2,3.7,2.5,3.5,3.8,3.0,2.4,4.1,4.1,3.3,4.2,5.0,5.2,4.6,4.9,6.0,5.5,4.9,6.0,7.3,7.9,8.1,7.2,6.9,7.3,7.5,7.7,8.4,7.3,8.6,8.3,7.3,7.8,8.5,8.1,7.1,6.4,6.6,6.7,7.3,6.7,8.1,7.6,6.4,5.4,5.5,4.1,4.5,4.0,3.6,3.4,3.6,3.8,2.9,2.2,3.4,3.4,4.2,4.3,4.5,5.3,5.7,6.5,6.0,5.0,5.7,6.0,5.2,4.8,5.9,5.5,4.8,5.6,6.4,5.9,5.3,6.7,7.1,6.6,6.3,6.6,5.6,5.9,6.5,5.3,5.0,6.3,5.9,5.4,4.9,6.0,5.7,6.6,5.9,4.9,5.6,5.9,5.0,4.6,5.5,6.1,4.8,4.8,6.0,6.2,5.1,6.0,9.3,8.4,9.3,13.5],[30.8,30.4,30.0,29.6,29.2,28.2,27.7,26.6,26.5,25.8,24.6,24.3,23.3,22.5,22.2,22.7,23.4,24.4,24.0,24.0,22.9,21.0,18.7,17.2,16.8,16.8,16.1,15.6,16.4,14.6,15.0,14.2,14.7,14.0,13.0,13.9,13.2,12.8,12.2,13.2,12.4,11.7,11.8,11.9,11.6,12.0,12.4,12.8,12.2,12.5,12.6,11.8,11.0,11.4,11.4,10.5,10.4,10.6,10.2,10.2,9.4,9.7,9.6,8.8,9.2,9.2,9.3,9.1,9.3,9.0,8.8,9.0,9.1,8.4,8.3,9.3,10.0,10.4,10.8,11.0,10.7,10.2,11.0,11.3,10.7,9.9,11.2,10.4,10.2,9.9,9.5,9.5,9.0,8.8,8.8,9.2,8.9,8.9,8.8,9.4,8.8,8.9,9.3,9.2,9.4,9.2,9.1,9.0,8.7,7.5,7.6,6.7,5.9,6.5,6.7,6.6,6.3,6.9,7.3,8.1,8.1,8.3,8.9,9.2,9.9,10.2,9.5,8.0,7.6,6.8,6.2,7.0,6.4,5.7,5.8,6.3,6.3,5.6,6.1,6.4,6.0,5.9,6.4,6.5,6.0,6.3,6.0,6.2,5.9,5.5,5.3,5.1,4.6,4.2,4.1,3.8,3.5,3.3,3.2,3.1,2.9,3.3,2.2,2.2,2.6,2.6,3.1,3.5,4.3,4.4,3.9,3.5,2.6,2.0,1.4,1.0,0.8,0.9,1.3,1.4,2.3,2.1,1.6,2.3,2.3,3.0,3.3,3.0,2.8,2.0,2.4,1.8,2.2,2.7,3.0,2.5,2.7,2.5,2.9,2.5,3.1,2.8,1.9,2.6,2.9,2.3,1.9,3.0,2.9,2.7,2.9,3.6,3.7,3.3,3.7,4.5,4.1,4.0,4.5,5.4,5.6,5.9,5.4,5.2,5.3,5.6,5.8,6.4,5.6,6.4,6.3,5.5,5.9,6.3,6.1,5.5,5.0,4.9,4.8,5.6,5.0,6.0,5.4,4.9,4.1,4.5,3.3,3.1,3.1,2.8,2.3,2.7,2.7,1.9,1.8,2.6,2.8,3.1,3.4,3.4,4.0,4.1,4.7,4.4,3.7,4.2,4.5,3.9,3.4,4.3,4.0,3.6,4.2,4.8,4.4,4.2,4.9,5.2,4.8,4.9,5.2,4.3,4.6,5.0,4.0,3.9,4.7,4.4,3.9,4.0,4.7,4.7,5.2,4.5,4.0,4.8,4.7,4.1,3.8,4.5,4.9,4.1,4.2,5.1,5.2,4.4,5.3,8.8,8.0,9.1,13.4],[30.8,30.4,30.1,29.5,29.2,28.2,27.7,26.5,26.5,26.0,25.0,24.3,23.8,23.2,23.0,23.4,24.2,24.9,24.9,24.9,23.9,22.2,19.8,18.5,17.6,17.5,16.9,16.6,17.5,15.4,16.2,14.6,15.7,14.7,14.6,14.6,14.5,14.4,13.3,14.2,14.2,13.4,13.0,13.2,13.1,13.3,13.9,14.4,13.5,13.6,13.9,13.1,12.4,12.7,12.6,11.6,11.9,11.7,11.3,11.7,10.9,10.8,10.9,10.5,10.4,10.1,10.4,10.8,10.2,10.0,9.7,9.9,9.9,9.3,9.3,10.1,11.1,11.5,12.1,11.9,11.8,11.3,12.2,11.9,11.8,11.2,12.1,11.3,10.9,10.8,10.7,10.4,10.0,10.6,10.7,10.1,10.1,10.9,10.3,10.4,10.1,10.1,10.7,10.3,10.5,10.6,10.1,10.1,9.5,8.3,8.5,7.5,7.0,7.8,7.9,7.3,7.3,8.1,7.8,8.0,8.8,8.7,8.8,9.2,10.5,11.1,10.6,8.8,8.4,7.6,7.1,7.7,7.3,6.2,6.7,7.3,7.1,6.4,7.2,7.3,7.0,6.6,7.5,7.2,6.7,6.8,6.8,6.9,6.5,6.2,6.2,5.6,5.2,4.7,4.9,4.1,3.9,3.9,3.5,3.2,3.3,4.1,2.8,3.1,3.5,3.3,3.9,4.3,4.8,5.3,4.8,4.4,3.9,2.8,2.3,1.5,1.0,0.8,1.0,1.4,2.2,2.2,1.7,2.4,2.6,3.0,3.4,3.2,3.1,2.0,2.8,2.2,2.8,3.4,3.7,3.0,3.1,3.2,3.3,2.9,3.3,3.2,2.3,2.9,3.2,2.8,2.1,3.5,3.4,3.5,3.4,4.1,4.2,4.0,4.2,5.0,4.8,4.7,4.8,6.4,6.6,6.9,6.2,5.9,6.2,6.1,6.3,6.8,5.9,6.6,6.8,5.9,6.1,6.7,6.8,6.0,5.4,5.4,5.2,6.0,5.4,6.4,5.7,5.2,4.3,4.8,3.4,3.6,3.7,2.9,2.6,3.1,3.2,1.8,2.2,3.0,3.4,4.0,4.1,3.9,4.7,4.8,5.8,5.3,4.7,4.9,5.2,4.5,4.1,5.1,4.7,4.2,4.7,5.4,5.0,4.6,5.7,5.9,5.5,5.5,5.8,4.8,5.2,5.6,4.5,4.2,4.9,4.6,4.3,4.4,5.1,5.4,5.9,5.0,4.7,5.4,5.7,4.8,4.7,5.4,6.2,4.9,5.3,5.9,6.1,5.3,6.3,9.0,8.5,9.9,13.5],[30.8,30.5,30.2,29.7,29.3,28.3,27.9,26.6,26.7,25.8,24.7,24.4,23.7,23.0,22.8,23.3,24.1,24.7,24.7,24.7,23.7,21.7,19.6,18.0,17.3,17.2,16.5,16.0,16.9,15.2,15.3,14.7,15.2,13.9,14.0,14.7,14.0,13.4,13.2,14.1,13.5,12.7,12.6,12.8,12.4,12.9,13.5,13.9,13.1,13.3,13.2,12.6,12.0,12.3,11.8,11.3,11.4,11.2,10.8,10.9,10.5,10.5,10.5,10.0,10.3,10.0,9.9,10.4,10.0,9.6,9.7,9.9,9.7,9.0,8.9,9.8,10.5,11.0,11.6,11.7,11.2,10.9,11.8,11.9,11.3,10.9,11.8,11.0,10.9,10.3,10.2,10.3,9.9,9.7,10.1,10.1,9.6,9.8,10.0,10.2,9.6,9.6,10.4,10.2,10.1,10.1,9.8,10.2,9.4,7.9,8.4,7.6,6.7,7.4,7.6,7.2,7.1,7.8,8.0,8.3,9.0,8.9,9.4,9.6,10.6,10.8,10.3,8.9,8.4,7.5,6.9,7.7,7.2,6.4,6.6,7.3,6.9,6.2,7.0,7.3,6.9,6.6,7.4,7.3,6.7,7.0,6.8,6.7,6.4,6.2,5.9,5.7,5.1,4.9,4.9,4.2,4.0,3.9,3.6,3.3,3.4,3.7,2.7,3.5,3.6,3.4,4.1,4.6,5.1,5.4,4.9,4.5,3.7,2.9,2.2,1.8,1.1,0.9,0.8,1.0,1.8,2.2,1.7,2.5,2.4,3.3,3.8,3.5,3.1,2.1,2.9,2.4,2.9,3.5,3.8,3.2,3.4,3.1,3.5,3.0,3.8,3.4,2.5,3.0,3.7,2.9,2.4,3.4,3.6,3.4,3.6,4.4,4.4,4.2,4.5,5.2,5.0,4.9,5.8,6.5,6.6,7.1,6.3,6.0,6.0,6.0,6.3,6.9,6.1,6.7,7.0,5.9,6.3,6.9,6.8,5.9,5.6,5.4,5.2,5.9,5.1,6.3,5.6,4.8,4.1,4.6,3.3,3.5,3.5,2.8,2.2,3.1,2.9,1.9,1.9,3.2,3.5,3.5,3.9,3.9,4.7,4.9,5.7,5.4,4.6,5.0,5.3,4.8,4.2,5.2,4.7,4.4,4.8,5.5,5.3,4.6,5.6,5.8,5.6,5.5,5.5,4.7,5.1,5.3,4.3,4.2,5.0,4.6,4.5,4.3,5.2,5.3,5.9,5.0,4.8,5.5,5.7,4.9,4.7,5.5,6.0,5.2,5.3,5.9,6.2,5.3,6.3,9.1,8.5,9.8,13.4],[30.8,30.5,30.2,29.7,29.2,28.4,27.8,26.8,26.7,25.9,25.1,24.6,24.1,23.2,23.3,23.6,24.5,25.0,25.3,25.0,24.2,22.2,20.4,19.0,18.4,17.8,17.7,17.3,17.7,16.0,16.1,15.3,15.6,14.5,14.2,14.9,14.3,13.6,13.5,14.3,13.7,13.0,12.9,13.2,13.0,13.2,13.9,14.2,13.2,13.6,13.4,12.9,12.2,12.5,12.3,11.6,11.5,11.5,11.2,11.1,10.8,11.0,10.7,10.5,10.8,10.6,10.2,10.4,10.7,10.3,9.8,10.4,10.4,9.9,9.5,10.7,11.3,11.5,11.9,12.2,11.9,11.3,12.2,12.2,11.9,11.1,12.0,11.4,10.9,11.2,10.7,10.8,10.3,9.9,10.3,10.5,10.0,10.0,10.4,10.7,10.0,9.8,10.7,10.6,10.6,10.7,10.3,10.3,9.8,8.2,8.9,7.9,7.0,7.7,8.1,7.6,7.5,8.5,8.5,8.5,9.4,9.5,9.7,10.0,10.9,11.4,10.5,8.9,8.6,7.8,7.3,7.9,7.4,6.6,7.0,7.6,7.2,6.8,7.6,7.7,7.2,7.0,7.9,7.9,7.1,7.4,7.1,7.0,6.8,6.4,5.9,5.8,5.3,5.2,4.9,4.4,4.2,4.3,3.8,3.6,3.8,4.2,3.7,4.1,4.4,4.3,5.5,5.1,6.2,6.4,6.1,5.3,4.5,3.6,3.0,2.8,1.7,1.5,1.0,0.8,1.2,1.8,1.8,2.6,2.9,3.7,4.4,4.3,3.7,3.0,3.1,2.9,3.0,3.9,4.1,3.6,3.9,4.0,4.3,3.5,4.4,4.3,3.5,3.3,4.3,3.5,3.2,4.0,4.2,3.8,3.6,4.5,5.0,4.8,4.7,5.4,5.3,5.3,5.6,6.8,6.4,7.2,6.3,5.9,6.2,6.3,6.7,7.3,6.4,7.5,7.4,6.4,6.5,7.4,7.3,6.4,6.0,5.6,5.5,6.0,5.6,6.6,6.0,5.3,4.2,4.8,3.3,3.5,3.8,3.1,2.6,3.3,3.5,2.4,2.5,3.5,3.6,4.0,4.0,4.0,4.7,5.0,6.0,5.6,4.6,4.9,5.4,4.9,4.2,5.3,5.0,4.4,4.8,5.5,5.0,4.7,5.5,5.9,5.5,5.3,5.6,4.6,5.1,5.4,4.3,4.3,5.1,4.8,4.4,4.6,5.4,5.4,6.3,5.5,5.0,6.0,6.0,5.3,5.1,6.0,6.3,5.4,5.8,6.5,6.4,5.6,6.7,9.3,8.9,10.3,13.7],[30.8,30.5,30.2,29.6,29.2,28.6,28.1,27.3,27.5,26.7,25.7,25.5,24.6,23.8,23.5,23.6,24.9,25.2,25.7,25.3,24.6,23.1,21.3,20.5,19.6,19.4,19.2,18.7,19.1,17.2,17.6,16.4,16.7,16.0,16.4,16.3,15.9,15.7,15.4,15.8,15.5,15.1,14.8,14.9,14.8,15.4,15.9,16.4,15.5,15.8,15.4,15.3,14.1,14.2,14.1,13.6,13.5,13.4,13.5,13.5,13.1,13.2,12.9,12.7,13.3,12.7,12.6,12.8,13.0,12.4,12.4,12.3,12.7,11.8,11.4,12.5,13.2,13.2,14.3,13.8,13.1,13.5,13.9,13.5,13.2,13.2,13.6,12.9,12.5,12.0,12.3,12.4,11.9,11.9,12.2,12.3,11.8,12.2,12.4,12.3,12.0,11.9,12.7,12.2,12.4,12.7,12.1,12.5,11.8,10.1,10.8,9.9,8.7,9.3,10.3,9.2,8.9,10.6,10.6,9.6,10.7,11.5,11.6,10.9,12.3,12.9,12.3,10.2,10.0,8.6,8.3,9.4,8.7,7.6,8.2,9.0,8.4,7.8,9.0,8.8,8.3,8.1,9.3,8.9,8.1,8.3,8.3,7.9,7.5,7.3,7.0,6.7,6.1,5.9,5.9,5.0,4.9,5.1,4.5,3.7,4.0,5.1,4.5,5.5,5.8,6.5,7.4,6.5,7.7,7.9,8.1,6.8,6.4,4.8,3.9,4.3,2.6,2.6,1.8,1.1,0.8,1.2,1.9,2.4,3.2,4.0,5.2,5.4,4.8,3.8,3.8,3.9,3.3,4.5,4.7,4.8,4.5,5.5,5.6,4.4,5.8,5.9,4.3,4.7,5.9,5.6,4.1,5.8,6.1,5.2,5.2,6.8,6.9,6.3,6.4,7.5,7.5,6.9,7.1,8.6,8.4,8.8,8.1,7.4,7.5,7.4,7.6,8.3,7.4,8.6,8.3,7.2,7.5,8.4,8.3,7.5,6.7,6.4,6.6,7.1,6.5,7.7,6.9,6.4,4.9,5.9,4.1,4.3,4.8,4.1,3.1,4.1,4.6,3.1,3.4,4.7,4.8,5.4,5.5,5.5,6.2,6.5,7.6,7.3,6.5,6.8,7.2,6.7,6.0,7.1,6.7,6.1,6.5,7.1,6.8,5.9,6.9,7.2,6.5,6.2,6.6,5.6,6.5,6.5,5.0,5.2,6.2,5.6,5.2,5.4,6.2,6.3,7.3,6.2,5.5,7.0,7.1,6.0,6.2,7.3,7.8,6.8,7.1,8.4,8.1,7.2,8.9,10.9,10.8,12.2,14.9],[30.8,30.6,30.1,29.5,29.1,28.3,27.7,27.1,27.2,26.4,25.6,25.2,24.6,23.7,23.7,24.0,25.1,25.4,25.8,25.3,24.6,22.9,21.2,19.9,19.3,19.1,18.8,18.4,18.7,16.6,17.2,16.0,16.1,15.5,15.6,15.6,15.2,15.1,15.1,15.4,15.0,14.6,14.6,14.5,14.4,14.9,15.5,15.9,15.5,15.8,15.3,15.2,14.3,14.3,14.2,13.7,13.7,13.4,13.5,13.3,12.8,13.1,12.9,12.3,12.7,12.5,12.2,12.0,12.4,12.1,11.8,11.8,12.3,11.7,11.4,12.1,12.9,13.0,13.4,13.5,13.2,12.9,13.2,13.1,12.7,12.5,13.1,12.2,12.0,12.0,12.0,11.7,11.3,11.7,11.6,11.8,11.3,12.0,11.8,12.2,11.8,11.8,12.3,12.2,12.5,12.5,11.9,12.1,11.4,10.1,10.8,9.7,8.9,9.4,10.0,9.3,9.4,10.5,10.2,9.9,10.5,11.1,11.2,11.0,12.0,13.0,12.5,10.3,10.0,9.1,8.7,9.3,8.6,8.1,8.8,9.0,8.3,8.4,9.2,9.0,8.7,8.7,9.6,9.2,8.7,8.8,8.8,8.4,8.1,7.9,7.8,7.2,6.7,6.5,6.3,5.6,5.6,5.5,5.0,4.5,4.7,5.4,4.8,5.4,5.9,5.5,6.6,6.2,7.2,7.5,7.4,6.2,5.7,4.2,3.6,3.5,2.8,2.8,2.4,1.6,1.1,0.8,1.2,1.8,3.1,2.9,4.2,4.8,3.7,3.3,2.7,2.8,2.6,3.9,3.9,4.0,3.7,4.2,4.8,3.8,5.3,5.1,3.8,4.8,5.6,4.8,4.4,5.6,6.0,5.2,5.3,6.8,6.7,6.4,6.7,7.7,7.6,7.0,7.5,8.8,8.7,9.0,8.2,7.9,7.8,7.8,8.0,8.5,7.7,8.6,8.4,7.6,7.7,8.4,8.4,7.8,7.2,6.8,6.4,7.3,6.6,8.0,7.2,6.6,5.0,6.2,4.0,4.8,5.3,3.9,3.5,4.3,4.9,3.1,3.7,5.0,4.8,5.4,5.7,6.1,6.5,6.7,8.1,7.6,6.6,7.2,7.6,6.6,6.4,7.6,7.1,6.5,6.8,7.7,7.3,6.7,7.5,7.8,6.9,6.8,7.1,6.5,6.8,7.1,5.6,5.4,6.5,6.0,5.5,5.8,6.5,6.8,7.7,6.8,6.2,7.5,7.3,6.7,7.0,7.7,8.2,7.0,7.7,8.4,8.1,7.4,8.7,10.5,10.2,11.8,14.5],[30.7,30.4,30.0,29.5,29.1,28.1,27.7,26.6,26.8,26.1,25.0,24.7,23.5,22.9,22.5,23.0,24.2,24.9,25.1,24.9,24.0,22.3,20.3,19.2,18.1,18.0,17.6,17.6,17.8,16.4,16.5,15.8,16.3,15.3,15.4,15.6,15.2,15.1,14.6,15.0,14.7,14.3,14.1,13.9,13.8,14.4,15.1,15.4,14.8,15.0,14.8,14.3,13.5,13.8,13.7,12.7,12.8,12.8,12.6,12.7,12.3,12.3,12.2,11.6,12.0,11.7,11.4,11.2,11.6,11.4,10.7,10.9,11.3,10.8,10.4,11.0,11.9,12.0,12.7,12.5,12.4,12.2,12.8,12.5,12.0,12.2,12.6,11.8,11.7,11.3,11.3,11.5,11.1,10.7,11.1,11.4,10.8,11.2,11.2,11.5,10.8,11.2,11.7,11.6,11.5,11.8,11.1,10.9,10.4,9.2,9.8,9.0,8.1,8.7,9.1,8.5,8.4,9.7,9.4,9.1,9.9,10.1,10.6,10.1,11.2,11.7,11.3,9.6,9.2,8.3,7.9,8.8,8.0,7.3,8.2,8.2,7.8,7.6,8.1,8.2,7.8,7.7,8.6,8.2,7.5,8.1,8.1,7.8,7.4,7.1,7.1,6.7,6.3,6.0,5.9,5.6,5.1,5.4,5.0,4.5,4.6,5.0,4.6,4.8,5.0,5.1,5.7,5.4,6.3,6.7,6.6,5.6,4.9,3.6,3.3,2.9,2.4,2.4,2.6,1.9,1.7,1.0,0.8,1.1,1.6,1.9,2.4,2.9,2.6,2.1,1.9,2.0,2.3,3.0,3.0,2.8,2.9,3.0,3.6,2.8,4.1,4.0,3.4,3.8,4.9,4.0,3.9,4.9,5.0,4.5,5.2,5.9,5.8,6.2,6.3,6.8,6.5,6.2,6.8,8.2,8.3,8.6,7.8,7.4,7.7,7.6,7.6,8.0,7.6,8.2,8.1,7.1,7.3,7.9,7.7,7.2,6.7,6.4,6.1,7.2,6.3,7.4,6.8,6.2,5.1,5.3,4.3,4.8,4.9,4.1,3.6,4.3,3.9,2.8,3.6,4.3,4.4,5.1,4.7,5.6,5.7,5.7,7.3,6.6,5.7,6.6,6.8,5.9,5.9,6.7,6.1,6.4,6.3,7.3,6.8,6.3,7.1,7.5,6.8,6.7,7.0,6.3,6.6,6.9,6.0,5.6,6.4,5.9,5.5,5.6,5.9,6.1,6.9,6.1,5.7,6.5,6.9,6.0,6.0,7.0,7.5,6.6,6.7,7.6,7.4,6.6,7.9,9.9,9.5,11.3,14.3],[30.6,30.3,29.9,29.5,29.0,27.9,27.7,26.6,26.8,26.3,25.1,24.6,23.6,22.6,22.6,22.9,24.4,24.7,25.2,24.9,23.8,21.9,19.5,18.5,17.4,17.3,17.1,16.8,17.4,15.6,16.0,15.1,15.4,14.4,14.2,14.9,14.4,14.0,13.5,14.3,13.8,13.1,12.8,12.9,12.8,12.9,13.7,14.2,13.0,13.8,13.7,13.2,12.1,12.5,12.6,11.5,11.4,11.7,11.5,11.4,11.0,11.3,10.9,10.4,10.8,10.5,10.5,10.5,10.6,10.4,10.3,10.3,10.5,10.1,9.8,10.3,11.2,11.3,11.8,12.1,11.6,11.4,12.1,12.0,11.5,11.4,11.9,11.3,10.9,10.6,10.6,10.6,10.3,10.3,10.2,10.3,10.2,10.7,10.1,10.4,10.1,10.0,10.4,10.5,10.5,10.6,10.5,9.8,9.5,8.6,8.7,7.9,7.5,7.8,8.3,7.7,7.8,8.8,8.4,8.4,9.2,9.3,9.4,9.4,10.0,10.8,10.2,8.7,8.4,7.6,7.1,7.8,7.1,6.5,7.1,7.3,7.2,6.8,7.6,7.5,7.4,7.1,7.8,7.8,7.2,7.5,7.4,7.4,7.0,6.8,6.7,6.5,5.9,5.7,5.5,5.2,4.8,4.9,4.6,4.2,4.4,4.9,4.1,4.4,4.5,4.4,4.9,4.8,5.3,5.6,5.5,4.8,4.4,3.6,3.3,2.8,2.7,2.1,2.7,2.4,2.1,1.6,1.0,0.8,1.0,1.5,1.9,2.1,1.9,1.5,1.4,1.8,2.1,2.8,2.6,2.4,2.1,2.6,2.7,2.2,3.2,3.3,3.0,3.1,4.0,3.6,3.2,4.1,4.5,4.2,4.5,5.3,5.3,5.2,5.6,6.3,6.4,5.8,6.4,7.5,7.4,7.8,7.1,6.9,7.0,7.1,7.0,7.5,6.7,7.6,7.3,6.8,6.9,7.4,7.2,6.5,6.1,5.8,5.6,6.4,5.8,6.8,6.3,5.6,4.9,5.3,4.1,4.5,4.6,3.7,3.5,3.8,3.7,2.5,3.1,3.8,3.6,4.5,4.1,4.9,5.1,5.0,6.1,5.6,4.8,5.6,5.9,5.3,5.0,6.0,5.9,5.4,5.7,6.8,6.4,5.7,6.6,6.9,6.3,6.1,6.5,5.7,5.9,6.3,5.3,4.9,5.9,5.5,4.9,5.0,5.5,5.6,6.4,5.5,5.1,6.1,6.4,5.4,5.2,6.1,6.6,5.4,5.9,6.8,6.7,5.9,7.0,9.2,8.8,10.2,13.8],[30.7,30.4,30.0,29.4,29.0,28.1,27.8,26.6,26.8,26.3,24.9,24.6,23.5,22.8,22.4,22.6,24.1,24.6,24.9,24.6,23.5,21.5,19.0,17.9,17.0,16.9,16.2,16.0,16.9,14.9,15.5,14.8,15.5,14.4,13.9,14.7,14.3,13.9,13.1,14.0,13.5,12.8,12.6,12.9,12.7,12.7,13.6,14.2,13.0,13.6,13.7,13.1,12.2,12.6,12.4,11.3,11.3,11.6,11.1,11.1,10.7,10.9,10.5,10.1,10.4,10.1,10.0,10.1,10.4,9.9,10.0,10.2,10.2,9.5,9.6,10.2,10.8,11.3,11.8,12.0,11.4,11.3,12.2,12.1,11.6,11.4,12.2,11.5,11.3,10.8,10.7,10.6,10.2,9.9,10.1,10.0,9.8,10.1,9.8,10.1,9.6,9.8,10.3,10.3,10.3,10.4,10.0,9.8,9.4,8.5,8.4,7.4,7.3,7.5,7.8,7.6,7.6,8.1,8.1,8.6,9.2,9.2,9.4,9.6,10.0,10.7,10.1,8.8,8.4,7.5,7.3,7.8,7.3,6.6,7.1,7.4,7.4,6.8,7.3,7.5,7.2,6.8,7.5,7.8,7.1,7.5,7.2,7.3,7.1,6.7,6.5,6.4,5.9,5.4,5.6,5.3,4.8,4.7,4.8,4.5,4.5,4.7,4.0,4.1,4.1,4.1,4.7,4.7,5.1,5.5,5.3,4.7,4.3,3.4,3.2,2.6,2.7,2.1,2.8,2.7,2.4,2.1,1.6,1.0,0.8,1.0,1.4,1.9,1.6,1.5,1.5,2.0,2.4,2.9,2.8,2.6,2.1,2.5,2.3,2.0,2.7,2.8,2.6,2.9,3.6,3.2,3.2,3.6,4.0,3.9,4.4,4.9,4.8,4.9,5.2,5.6,5.5,5.3,5.9,6.9,6.8,7.3,6.7,6.6,6.9,7.1,7.0,7.7,6.9,7.8,7.5,6.8,7.1,7.6,7.2,6.6,6.4,6.0,5.9,6.6,6.0,6.9,6.3,5.8,4.9,5.3,4.3,4.6,4.4,3.6,3.4,3.7,3.4,2.6,3.0,3.5,3.2,4.0,3.9,4.6,4.9,4.7,5.7,5.1,4.6,5.3,5.4,4.6,4.7,5.6,5.3,5.2,5.6,6.3,6.1,5.8,6.4,6.6,6.2,6.3,6.5,5.8,5.9,6.4,5.5,5.4,6.0,5.6,5.1,5.1,5.7,5.8,6.4,5.7,5.1,6.0,6.1,5.3,5.1,5.9,6.2,5.1,5.7,6.3,6.1,5.6,6.6,8.8,8.3,10.0,13.5],[30.7,30.3,29.9,29.5,29.0,27.9,27.8,26.6,26.8,26.4,25.3,24.7,23.9,23.1,23.1,23.4,24.6,25.0,25.4,25.1,24.1,22.2,20.4,19.2,18.6,18.5,18.1,17.4,17.8,15.9,16.6,15.7,16.1,14.9,14.8,15.7,15.1,14.5,14.1,15.1,14.7,13.7,13.6,13.9,13.6,13.4,14.7,15.2,13.7,14.5,14.7,13.8,12.8,13.1,13.3,12.0,11.8,12.3,12.2,11.7,11.4,11.9,11.4,10.5,11.3,11.1,11.1,10.9,11.2,11.0,10.8,11.0,11.1,10.6,10.6,11.0,11.7,12.0,12.6,12.7,12.1,12.1,12.8,12.5,12.0,12.0,12.8,11.9,11.8,11.4,11.4,11.2,10.7,10.8,10.5,10.5,10.6,10.9,10.4,10.8,10.3,10.4,10.9,10.9,11.2,11.1,11.0,10.4,9.9,9.2,9.2,8.2,8.0,8.1,8.6,8.1,8.4,8.9,8.9,8.9,9.6,9.6,9.9,10.1,10.8,11.5,11.0,9.3,9.0,8.2,7.9,8.5,8.0,7.2,7.9,8.1,7.9,7.7,8.0,8.1,7.9,7.4,8.1,8.4,7.6,8.1,7.8,7.9,7.4,7.0,6.8,6.7,6.4,6.1,5.8,5.4,5.1,5.0,4.7,4.5,4.7,5.0,4.5,4.5,4.7,4.4,5.0,5.0,5.5,6.1,5.8,5.2,4.8,3.9,3.6,2.9,3.0,2.5,3.0,2.9,3.1,2.6,2.0,1.5,1.0,0.8,1.0,1.7,1.6,1.6,1.7,2.5,2.9,3.6,3.2,2.9,2.3,2.6,2.5,2.0,2.9,3.0,2.8,3.0,3.7,3.3,3.3,4.0,4.4,4.0,4.5,5.2,5.3,5.1,5.5,6.2,6.1,5.9,6.3,7.5,7.3,7.9,7.4,7.1,7.5,7.6,7.5,8.1,7.4,8.2,8.0,7.4,7.6,8.1,7.8,7.4,6.6,6.3,6.4,6.9,6.4,7.3,6.7,6.0,5.2,5.5,4.5,4.9,4.8,3.6,3.6,4.1,3.6,2.8,3.2,3.7,3.4,4.2,4.2,5.2,5.2,5.0,6.1,5.4,4.8,5.6,5.7,4.9,5.1,5.9,5.8,5.5,6.0,6.7,6.4,5.9,6.8,7.2,6.6,6.5,6.8,6.0,6.3,6.6,5.7,5.5,6.3,5.9,5.5,5.4,6.2,6.4,7.0,6.2,5.8,6.6,6.7,5.9,5.9,6.6,6.7,5.7,6.4,7.1,6.7,6.4,7.4,9.5,8.9,10.4,14.0],[30.8,30.4,30.1,29.5,29.2,28.0,28.1,26.8,27.1,26.8,25.6,25.0,24.1,23.7,23.5,23.5,24.9,25.2,25.3,25.4,24.3,22.5,20.6,19.4,18.8,18.5,18.0,17.7,18.3,16.6,17.2,16.7,17.0,16.2,16.2,16.7,16.4,15.8,15.3,16.3,16.1,15.1,15.0,15.1,14.9,14.8,15.9,16.4,14.9,15.6,15.8,15.0,14.0,14.4,14.3,13.5,13.2,13.7,13.5,13.3,13.1,13.2,13.0,12.3,12.7,12.3,12.3,12.3,12.2,11.7,11.8,11.8,11.6,11.5,11.5,11.6,12.6,12.8,13.6,14.0,13.1,13.2,14.0,13.7,13.2,13.5,14.2,13.3,13.2,12.7,12.7,12.8,12.3,12.5,12.3,11.9,12.4,12.4,12.3,12.3,12.1,12.0,12.5,12.3,12.6,12.6,12.2,11.6,11.4,10.7,10.8,9.6,9.8,10.1,10.2,9.6,10.4,10.8,9.9,10.0,11.0,10.7,10.8,11.2,11.8,12.6,12.0,10.4,10.8,9.5,9.3,10.3,10.2,9.1,10.0,10.2,10.3,9.8,9.8,10.5,10.1,9.2,10.3,11.0,9.8,10.2,9.6,9.9,9.3,8.6,8.7,8.7,8.5,7.6,7.6,7.4,6.8,6.2,6.1,6.3,6.3,5.9,5.5,5.1,5.8,5.1,5.9,5.7,6.4,6.8,6.6,5.8,5.5,4.7,4.8,3.6,4.2,3.1,4.4,4.2,4.1,3.7,2.9,2.1,1.6,0.9,0.8,1.0,1.6,2.2,2.4,3.2,3.9,4.3,3.6,3.4,2.7,3.1,2.4,1.8,2.7,3.2,2.9,2.9,3.4,3.8,3.9,4.0,4.6,5.1,5.6,5.5,5.6,5.8,6.4,7.0,6.9,6.9,7.6,8.6,8.3,9.3,9.1,8.8,9.4,10.0,9.8,10.7,10.2,10.9,10.6,10.0,10.3,10.9,10.0,10.1,8.9,8.9,9.0,9.3,8.7,9.1,8.5,7.9,7.3,7.0,6.2,6.7,6.2,4.7,5.0,5.1,4.2,3.6,4.0,4.0,3.5,4.5,4.8,6.1,6.2,5.4,6.8,5.4,5.1,6.2,6.0,5.0,5.7,6.3,6.4,6.3,6.9,7.4,7.8,7.5,8.1,8.6,8.2,8.3,8.3,7.6,7.9,8.3,7.7,7.6,8.5,7.9,7.8,7.5,8.3,8.1,9.1,8.5,7.5,8.2,8.4,7.7,7.3,8.2,8.1,7.0,7.8,8.4,7.9,7.3,8.3,9.9,9.4,10.7,14.0],[30.7,30.3,30.0,29.4,29.0,27.8,27.8,26.5,26.8,26.4,25.3,24.5,23.6,22.8,22.5,23.0,24.4,25.0,25.1,25.2,24.0,22.1,19.6,18.6,17.7,17.5,17.1,16.7,17.4,15.3,15.8,15.0,15.7,14.7,14.9,15.0,15.1,14.4,13.6,14.5,14.5,13.5,13.2,13.6,13.3,13.2,14.2,14.7,13.5,14.0,14.3,13.3,12.5,12.8,12.6,11.6,11.7,11.9,11.5,11.3,11.2,11.2,10.6,10.1,10.9,10.2,10.1,10.1,10.3,10.0,9.8,10.1,10.0,9.7,9.7,10.2,10.9,11.3,11.9,12.5,11.8,11.7,12.4,12.6,11.9,11.8,12.8,12.1,12.0,11.7,11.2,11.3,10.9,10.6,10.5,10.6,10.7,10.4,10.2,10.7,10.2,10.2,10.6,10.6,10.6,10.6,10.2,10.1,9.6,9.0,8.6,7.6,7.5,7.7,8.0,7.7,7.9,8.5,8.2,8.7,9.3,9.2,9.5,9.8,10.5,11.4,10.8,9.1,9.4,8.4,7.7,8.5,8.3,7.5,7.5,8.3,8.2,7.5,7.5,8.0,7.8,6.9,7.9,8.3,6.9,7.4,6.8,7.0,6.9,6.4,6.1,6.2,6.0,5.3,5.4,5.4,5.0,4.5,4.6,4.7,4.9,4.9,4.6,4.4,4.6,4.1,4.8,4.9,5.3,6.0,5.5,5.2,4.6,3.9,3.6,2.8,3.1,2.6,3.4,3.7,4.0,4.1,2.6,2.5,1.7,1.6,0.9,0.8,1.1,1.4,2.2,2.5,3.4,3.7,3.2,2.7,2.1,1.8,1.6,1.4,2.1,2.1,2.1,2.5,2.9,2.9,2.8,3.7,3.7,3.4,4.2,4.7,4.5,4.5,4.7,5.2,5.0,4.9,5.4,6.7,6.7,7.0,6.6,6.7,6.9,7.4,7.2,8.1,7.7,8.3,8.0,7.6,8.2,8.4,7.9,7.8,6.8,6.8,7.2,7.5,7.4,8.1,7.7,7.0,6.3,6.2,5.2,5.1,5.0,4.0,3.9,4.0,3.7,2.8,2.8,3.6,3.2,3.9,4.2,5.0,5.4,4.9,5.9,5.0,4.6,5.4,5.3,4.5,4.9,5.5,5.2,4.9,5.5,6.1,5.9,5.8,6.4,6.5,6.3,6.7,7.0,6.2,6.6,6.8,5.9,6.1,6.7,6.2,6.2,5.6,6.6,6.7,7.2,6.3,5.8,6.3,6.3,5.5,5.5,6.0,5.9,5.1,5.7,6.2,5.9,5.6,6.7,8.7,8.2,9.5,13.2],[30.7,30.4,30.0,29.4,29.0,27.8,27.8,26.4,26.9,26.3,25.1,24.4,23.5,22.8,22.5,22.7,24.1,24.5,24.8,24.5,23.3,21.4,19.1,18.0,17.2,16.9,16.6,16.7,16.5,14.4,15.0,13.8,14.4,13.6,13.1,13.5,13.2,12.8,11.9,13.0,12.8,11.7,11.5,11.8,11.6,11.7,12.6,13.1,11.8,12.4,12.5,11.7,10.6,11.0,11.1,10.0,9.9,10.1,9.9,9.7,9.4,9.5,9.2,8.4,8.9,8.9,8.9,8.5,9.1,9.1,8.7,9.0,9.0,8.7,8.7,9.1,10.1,10.1,10.3,10.8,10.5,10.1,10.7,10.7,10.5,9.8,10.9,10.1,9.9,9.8,9.5,9.1,8.9,8.6,8.4,8.6,8.8,8.9,8.4,8.8,8.5,8.8,8.9,8.9,9.2,9.3,9.0,8.9,8.4,7.7,7.3,6.5,6.3,6.4,6.6,6.7,6.5,7.0,7.2,7.6,7.8,7.8,8.4,8.5,9.5,10.0,9.8,7.9,7.6,6.9,6.4,7.0,6.6,5.8,6.0,6.5,6.5,6.0,6.1,6.5,6.3,5.9,6.4,6.7,5.8,6.2,5.7,5.7,5.7,5.3,5.1,5.2,4.9,4.3,4.2,4.3,3.9,3.7,3.5,3.7,3.8,3.9,3.6,3.7,3.6,3.6,3.9,4.5,4.9,5.0,4.8,4.4,3.8,3.0,2.8,2.1,2.2,2.1,2.5,2.7,2.8,2.6,1.9,1.7,1.4,1.3,1.2,0.9,0.8,0.9,1.3,1.6,2.0,2.4,2.2,1.9,1.4,1.5,1.3,1.2,1.7,1.8,1.7,1.9,2.5,2.4,2.3,2.7,2.9,3.0,3.3,3.4,3.6,3.7,3.8,4.1,4.2,4.0,4.3,5.2,5.2,5.6,5.2,4.9,5.3,5.6,5.7,6.4,5.9,6.5,6.3,5.7,6.2,6.4,6.1,6.1,5.2,5.3,5.3,6.0,5.5,6.3,5.9,5.2,4.8,4.6,3.9,3.7,3.7,3.1,3.0,2.9,2.8,2.2,2.3,2.7,2.5,3.0,3.2,3.8,4.0,3.6,4.3,3.7,3.5,4.0,3.9,3.5,3.4,4.1,3.8,3.6,4.1,4.4,4.4,4.1,4.8,4.9,4.8,4.8,5.1,4.5,4.8,5.0,4.4,4.4,5.0,4.7,4.7,4.4,5.1,5.2,5.5,5.0,4.7,5.2,5.1,4.4,4.5,4.9,5.0,4.3,4.7,5.3,5.0,4.8,5.8,8.1,7.6,9.1,12.9],[30.6,30.2,29.9,29.3,28.8,27.7,27.5,26.1,26.6,25.9,24.3,23.9,22.6,22.2,21.5,21.6,23.0,23.4,23.8,23.7,22.4,20.7,18.1,16.9,16.3,16.3,15.9,15.2,16.0,13.6,14.5,13.4,14.2,13.3,12.7,13.0,12.8,12.6,11.6,12.4,11.8,11.4,11.0,11.0,10.9,11.0,11.8,12.3,11.5,11.8,11.8,11.3,10.2,10.7,10.7,9.6,9.7,9.9,9.4,9.4,9.1,9.1,8.9,8.3,8.8,8.8,8.5,8.3,8.9,8.8,8.4,8.7,9.0,8.4,8.5,9.0,9.6,10.1,10.3,10.6,10.5,10.0,10.6,10.7,10.1,9.6,10.5,10.0,9.7,9.2,9.4,9.1,8.7,8.1,8.1,8.5,8.3,8.3,8.1,8.5,8.0,8.5,8.6,8.5,8.7,8.9,8.5,8.5,8.0,7.2,7.1,6.4,6.0,6.3,6.2,6.4,6.1,6.4,7.0,7.6,7.6,7.8,8.4,8.8,9.2,9.7,9.5,7.9,7.3,6.7,6.2,6.7,6.1,5.6,5.7,6.1,6.0,5.3,5.6,6.0,5.6,5.4,5.9,6.1,5.3,5.6,5.4,5.3,5.1,4.9,4.6,4.6,4.5,4.1,3.8,3.9,3.6,3.4,3.2,3.3,3.5,3.7,3.8,3.5,3.4,3.3,3.5,3.9,4.2,4.7,4.4,4.1,3.5,2.8,2.3,1.9,1.8,1.7,2.2,2.2,2.5,2.1,1.5,1.4,1.2,1.4,1.5,1.2,0.9,0.8,0.9,1.2,1.7,2.0,1.9,1.5,1.2,1.2,1.3,1.1,1.7,1.7,1.4,1.7,2.1,2.1,2.1,2.4,2.6,2.5,2.6,3.2,3.3,3.5,3.6,3.9,3.9,3.8,4.0,4.8,5.0,5.4,4.9,4.5,4.7,5.0,5.1,5.7,5.3,5.9,5.6,5.0,5.5,5.8,5.6,5.4,4.8,4.6,4.8,5.5,5.2,5.9,5.6,5.1,4.3,4.4,3.6,3.2,3.3,2.7,2.6,2.4,2.5,1.9,2.0,2.3,2.1,2.7,2.9,3.2,3.4,3.4,3.9,3.5,3.3,3.4,3.6,3.4,3.1,3.6,3.5,3.4,3.6,4.1,3.9,3.8,4.4,4.6,4.3,4.4,4.8,4.3,4.5,4.7,3.9,4.1,4.7,4.2,4.1,4.1,4.6,4.8,5.0,4.5,4.2,4.8,4.8,4.2,4.1,4.6,4.7,4.2,4.4,5.0,4.9,4.7,5.5,8.0,7.7,9.5,13.1],[30.6,30.3,29.9,29.4,28.9,27.9,27.5,26.5,26.7,26.0,24.9,24.4,23.7,22.7,22.6,23.0,24.3,24.7,25.0,24.7,23.7,21.6,19.3,17.9,17.0,17.1,16.4,16.3,16.5,14.4,15.2,13.6,14.4,13.6,12.7,13.4,13.1,12.9,11.8,13.0,12.7,11.7,11.2,11.5,11.5,11.5,12.4,13.0,11.8,12.6,12.4,11.8,10.7,11.0,11.1,10.1,9.8,10.1,9.8,9.7,9.3,9.4,9.2,8.6,8.9,8.9,8.8,8.5,9.0,9.0,8.6,8.9,9.0,8.7,8.6,9.0,9.7,10.0,9.9,10.5,10.4,9.7,10.4,10.4,9.9,9.5,10.4,9.8,9.5,9.6,9.1,8.9,8.7,8.4,8.5,8.6,8.6,8.8,8.3,8.7,8.4,8.7,8.9,9.1,9.4,9.4,9.1,8.9,8.4,7.6,7.4,6.6,6.2,6.4,6.6,6.4,6.2,6.8,7.1,7.4,7.7,7.8,8.2,8.3,9.1,9.6,9.1,7.6,7.1,6.6,6.0,6.6,6.0,5.4,5.6,6.0,6.0,5.5,6.0,6.1,6.0,5.8,6.4,6.4,5.8,6.4,6.1,6.1,5.7,5.5,5.4,5.3,4.8,4.4,4.4,4.3,3.9,3.9,3.6,3.6,3.7,4.1,3.5,3.8,3.6,3.3,3.7,4.2,4.5,4.7,4.5,4.1,3.6,2.7,2.4,2.0,2.0,2.0,2.4,2.3,2.6,1.9,1.4,1.3,1.3,1.5,1.7,1.6,1.2,0.9,0.8,0.9,1.3,1.7,1.8,1.3,1.2,1.4,1.6,1.5,2.0,2.2,1.8,2.0,2.4,2.4,2.2,2.6,2.9,2.8,3.1,3.5,3.7,3.8,4.1,4.5,4.5,4.3,4.6,5.6,5.6,6.0,5.7,5.2,5.7,5.6,5.8,6.3,5.5,6.3,6.1,5.5,5.7,6.0,5.9,5.4,4.9,5.0,4.9,5.6,5.2,6.0,5.7,5.0,4.4,4.5,3.7,3.6,3.5,2.9,2.9,2.8,2.8,2.2,2.3,2.6,2.5,3.0,3.1,3.6,3.8,3.7,4.1,3.7,3.5,3.9,3.8,3.6,3.4,3.9,4.0,3.6,4.0,4.6,4.6,4.1,4.9,5.2,5.0,4.8,5.1,4.4,4.6,5.0,4.3,4.1,4.8,4.5,4.1,4.3,4.7,4.7,5.1,4.6,4.3,4.8,4.9,4.3,4.3,4.7,5.0,4.5,4.6,5.3,5.3,4.8,5.7,8.1,7.7,9.3,13.1],[30.6,30.2,29.9,29.3,28.8,28.0,27.3,26.4,26.4,25.8,24.3,23.9,22.7,22.4,22.0,22.4,23.6,23.8,24.2,23.9,22.9,21.2,19.1,17.9,17.0,17.0,16.5,16.3,16.5,14.5,15.3,13.9,14.5,13.9,13.1,13.6,13.1,13.2,12.1,13.0,12.7,11.9,11.6,11.8,11.7,12.2,12.7,13.1,12.2,12.6,12.6,12.1,11.2,11.4,11.5,10.5,10.3,10.5,10.3,10.1,9.6,9.8,9.7,8.9,9.2,9.4,9.4,8.9,9.3,9.3,8.8,9.3,9.3,8.9,8.8,9.5,10.1,10.4,10.5,11.0,10.9,10.1,10.7,11.0,10.3,9.7,10.6,10.2,9.9,10.1,9.7,9.2,9.1,9.0,8.7,9.1,9.1,9.6,8.8,9.3,8.7,9.3,9.5,9.6,9.7,9.9,9.5,9.3,8.9,8.1,7.8,7.0,6.5,6.9,6.9,6.7,6.7,7.2,7.5,8.2,8.4,8.4,9.0,9.0,9.7,10.6,9.9,8.3,8.1,7.2,6.6,7.4,6.7,6.1,6.2,6.5,6.5,6.0,6.3,6.6,6.4,6.2,6.7,6.9,6.2,6.6,6.3,6.4,6.1,5.8,5.6,5.5,5.3,4.9,4.7,4.6,4.1,4.2,4.0,3.8,3.8,4.3,4.0,3.7,3.5,3.3,3.7,3.9,4.3,4.5,4.2,3.8,3.2,2.4,2.3,1.8,2.0,2.0,2.5,2.3,2.5,1.9,1.5,1.5,1.8,1.8,2.0,1.9,1.5,1.3,0.9,0.8,1.0,1.4,1.6,1.3,1.3,1.6,2.0,1.9,2.4,2.4,1.9,2.4,2.8,2.5,2.5,3.0,3.2,3.0,3.5,3.9,4.1,4.2,4.4,5.0,4.7,4.6,5.1,6.0,6.5,6.8,6.1,5.8,6.1,6.3,6.3,6.8,6.4,7.0,6.6,5.9,6.3,6.7,6.4,5.9,5.6,5.5,5.4,6.4,5.8,6.7,6.4,5.8,4.8,5.1,4.0,4.1,3.8,3.2,3.0,3.0,3.1,2.3,2.4,3.0,2.9,3.4,3.6,4.1,4.3,4.4,5.1,4.6,4.0,4.4,4.6,4.0,3.8,4.7,4.4,4.0,4.5,5.3,5.0,4.6,5.6,5.8,5.4,5.4,5.9,5.0,5.3,5.8,4.6,4.7,5.4,5.1,4.5,4.6,4.9,5.0,5.7,5.2,4.6,5.2,5.4,4.8,4.6,5.2,5.3,4.8,5.0,5.6,5.7,5.2,6.0,9.0,8.4,10.0,13.5],[30.6,30.2,29.7,29.3,28.9,27.8,27.2,26.4,26.2,25.8,24.7,24.1,23.5,22.4,22.2,22.4,23.8,24.2,24.6,24.5,23.6,21.8,19.6,18.3,17.3,17.6,17.3,17.3,17.3,15.4,16.3,14.7,15.3,14.5,14.1,14.6,14.0,13.8,13.6,14.3,13.8,13.2,13.2,12.9,12.9,13.2,13.9,14.4,13.6,14.2,14.0,13.6,12.9,12.8,12.9,12.1,12.0,12.0,11.9,11.7,11.2,11.4,11.5,10.8,10.9,11.1,10.9,10.2,10.8,10.9,10.1,10.3,10.9,10.6,10.2,10.8,11.1,11.7,11.8,12.1,11.7,11.3,11.7,11.8,11.7,11.1,11.8,11.1,10.8,11.0,10.6,10.5,9.9,10.6,10.5,10.4,10.2,10.8,10.3,10.8,10.5,10.6,11.0,11.0,11.4,11.4,11.2,10.8,10.0,9.2,9.5,8.3,7.8,8.4,8.5,7.8,8.1,8.9,8.8,8.8,9.3,9.8,10.0,9.9,10.8,11.6,10.9,9.2,9.1,8.4,7.6,8.5,7.9,7.4,7.5,8.0,7.9,7.5,8.1,8.4,8.0,7.7,8.6,8.6,7.9,8.5,8.2,8.2,7.8,7.2,7.2,6.9,6.4,6.2,5.8,5.8,5.5,5.1,5.0,5.1,4.7,5.0,4.1,4.1,4.2,3.8,4.5,4.1,4.9,5.2,4.9,4.3,4.1,2.6,2.6,2.4,2.5,2.6,3.2,2.7,3.3,2.2,1.9,2.2,2.6,2.6,3.2,3.0,2.3,1.8,1.5,1.0,0.8,1.1,1.6,1.7,2.2,2.5,2.9,2.7,3.5,3.3,2.5,3.2,3.8,3.3,3.1,4.0,4.2,3.9,4.3,5.2,5.5,5.2,5.5,6.3,6.2,5.9,6.3,7.8,8.0,8.4,7.8,7.3,7.7,7.9,8.0,8.5,7.9,8.9,8.5,7.4,7.8,8.3,8.0,7.3,6.8,6.7,6.6,7.7,7.0,8.2,7.7,6.8,5.8,6.2,5.0,5.0,4.6,4.0,3.8,3.8,3.7,2.8,3.0,3.6,3.6,4.4,4.5,5.0,5.4,5.5,6.6,6.2,5.3,5.7,6.0,5.1,4.8,6.1,5.7,5.1,5.6,6.7,6.2,5.8,6.8,7.3,6.7,6.7,7.1,6.1,6.8,7.1,5.9,5.8,6.7,6.2,5.7,5.8,6.3,6.3,6.9,6.4,5.8,6.5,6.7,5.9,5.8,6.6,7.0,6.1,6.2,6.9,7.0,6.3,7.1,9.7,9.2,10.7,13.9],[30.6,30.1,29.7,29.4,28.7,28.0,27.3,26.6,26.5,26.0,24.8,24.5,23.8,23.2,22.8,22.9,24.0,24.6,24.7,24.8,23.9,22.3,20.2,18.9,17.9,18.2,17.8,18.1,18.1,15.9,16.6,15.5,15.7,15.0,15.1,15.3,14.6,14.6,14.4,15.1,14.6,14.0,13.8,14.0,13.9,14.3,14.9,15.4,14.7,14.9,14.7,14.2,13.5,13.5,13.5,12.8,12.7,12.7,12.6,12.5,12.1,12.2,11.9,11.3,11.4,11.6,11.5,11.0,11.3,11.4,10.8,10.8,11.5,11.0,10.7,11.3,11.9,12.3,12.4,12.8,12.5,12.1,12.7,12.6,12.3,12.0,12.7,11.9,11.9,11.7,11.2,11.4,10.9,11.1,11.0,11.1,11.1,11.7,11.1,11.4,11.2,11.3,11.9,11.7,12.0,12.2,11.8,11.5,11.0,10.0,10.0,8.9,8.3,8.8,9.1,8.4,8.4,9.2,9.4,9.2,9.8,10.3,10.2,10.2,11.2,12.1,11.0,9.5,9.6,8.7,7.8,8.7,8.3,7.5,7.8,8.5,8.3,7.9,8.5,8.9,8.6,8.3,9.3,9.2,8.7,9.3,8.9,9.0,8.7,8.1,8.0,7.8,7.1,6.9,6.8,6.4,6.0,5.6,5.7,5.1,5.0,5.5,4.3,4.2,4.6,3.9,4.5,3.9,4.8,5.1,5.0,4.2,4.1,2.7,3.0,2.9,3.1,3.4,3.8,3.0,3.7,2.6,2.8,2.7,3.8,3.5,4.0,3.9,3.0,2.7,2.2,1.7,0.9,0.8,1.1,1.5,2.1,2.8,3.4,3.7,4.3,3.8,3.3,4.3,4.5,3.9,4.2,5.3,5.0,4.8,5.6,6.3,6.3,5.9,6.5,7.3,7.0,6.6,7.5,8.6,8.8,9.2,8.5,8.2,8.6,8.9,8.7,9.2,8.4,9.5,9.0,8.1,8.4,8.9,8.6,7.8,7.3,7.2,7.0,7.9,7.4,8.6,8.0,7.1,6.1,6.7,5.3,5.9,5.6,4.8,4.4,5.1,5.1,3.7,3.9,4.9,4.9,5.7,5.8,6.2,7.0,7.1,8.3,7.6,6.6,7.2,7.5,6.5,6.2,7.4,7.0,6.4,7.0,8.0,7.5,6.8,8.1,8.5,7.6,7.4,7.9,7.0,7.6,7.7,6.4,6.2,7.3,6.8,6.1,6.3,6.7,6.4,7.2,6.8,6.0,6.9,7.3,6.4,6.1,7.2,7.7,6.6,6.6,7.6,7.3,6.7,7.5,10.0,9.5,10.8,14.1],[30.6,30.2,29.8,29.5,29.0,28.1,27.6,26.7,26.9,26.3,25.4,24.9,24.2,23.2,23.1,23.1,24.9,25.2,25.5,25.4,24.3,22.7,20.7,19.2,18.6,18.2,17.7,18.0,18.1,16.0,16.7,15.7,16.0,15.2,15.4,15.8,15.2,15.0,14.6,15.5,15.1,14.2,13.9,14.4,14.1,14.2,15.2,15.9,14.8,15.3,15.5,14.7,13.7,13.9,14.0,13.0,12.8,13.0,12.8,12.7,12.3,12.4,12.3,11.5,11.6,11.7,11.6,11.2,11.5,11.4,11.0,11.1,11.3,10.8,10.8,10.9,11.5,12.2,12.6,12.9,12.2,12.2,12.6,12.6,12.3,12.1,12.6,12.1,12.0,11.8,11.5,11.6,11.0,11.5,11.3,11.4,11.3,11.8,11.3,11.7,11.4,11.3,12.0,12.0,12.4,12.1,12.2,11.7,10.9,10.3,10.2,8.9,8.8,9.2,9.5,8.5,8.9,9.6,9.3,8.9,9.8,10.3,9.9,9.9,10.6,11.6,10.8,9.1,9.3,8.4,7.5,8.7,8.3,7.4,7.7,8.6,8.7,8.2,8.8,9.0,9.1,8.7,9.4,9.6,9.2,9.7,9.3,9.6,9.3,8.7,8.4,8.5,7.8,7.4,7.4,7.1,6.0,5.9,6.1,5.8,5.3,5.9,4.7,4.4,4.4,3.8,4.4,3.8,4.7,5.1,4.9,4.2,4.1,2.9,3.2,2.7,3.4,3.4,4.0,3.5,4.0,3.1,2.8,2.9,3.5,3.1,3.7,3.4,2.5,2.4,2.1,1.8,1.4,1.0,0.8,1.1,1.6,2.1,2.6,3.1,3.6,3.4,3.1,4.1,4.2,4.0,4.4,5.2,5.0,5.0,5.8,6.3,6.2,6.0,6.6,7.3,7.1,6.9,7.9,8.9,9.0,9.4,9.0,8.9,9.4,9.6,9.6,9.8,9.1,10.0,9.5,9.0,9.0,9.3,9.1,8.2,7.9,7.8,7.6,8.7,8.0,9.2,8.4,7.7,6.8,7.1,6.1,6.6,6.2,5.3,5.0,5.7,5.2,4.1,4.4,5.0,4.6,5.6,5.9,6.7,7.0,6.8,7.9,7.0,6.4,7.4,7.1,6.2,6.3,7.4,7.1,6.8,7.4,8.3,7.9,7.5,8.6,8.9,8.5,8.3,8.6,7.8,8.1,8.4,7.4,7.0,7.9,7.6,6.6,6.4,7.0,6.7,7.5,7.1,6.1,6.7,7.7,6.8,6.1,7.1,7.9,6.7,6.6,7.6,7.5,6.8,7.5,9.8,9.3,10.5,13.8],[30.6,30.2,29.8,29.3,28.6,27.9,27.1,26.4,26.3,25.7,24.6,24.3,23.4,22.5,22.0,22.2,23.7,24.1,24.5,24.2,23.3,21.7,19.3,18.1,17.6,17.5,17.4,17.0,17.6,15.0,15.8,14.4,15.0,14.1,13.8,14.3,13.6,13.5,12.8,13.8,13.4,12.5,12.2,12.4,12.3,12.6,13.4,13.9,12.7,13.3,13.0,12.6,11.6,12.0,11.9,11.1,10.9,11.0,10.9,10.8,10.4,10.4,10.3,9.6,9.8,9.9,10.2,9.5,9.9,9.9,9.6,9.6,10.1,9.7,9.5,10.1,10.8,11.3,11.1,11.7,11.6,11.0,11.3,11.6,11.1,10.7,11.4,10.9,10.6,10.8,10.2,10.0,9.7,9.5,9.5,9.6,9.7,10.0,9.2,9.7,9.4,9.8,9.9,10.1,10.2,10.4,10.0,9.8,9.4,8.5,8.3,7.4,7.1,7.4,7.6,7.1,7.1,7.8,8.2,8.2,8.7,8.9,9.4,9.4,10.2,11.1,10.2,8.6,8.3,7.7,6.8,7.7,7.0,6.4,6.6,7.1,7.0,6.5,7.0,7.2,7.0,6.9,7.4,7.6,7.0,7.4,7.2,7.1,7.0,6.6,6.6,6.4,6.0,5.5,5.5,5.4,4.8,4.7,4.5,4.4,4.4,4.6,4.0,3.7,3.6,2.9,3.6,3.4,4.1,4.3,4.1,3.5,3.3,2.5,2.6,2.1,2.5,2.6,3.0,2.9,3.2,2.5,2.1,2.2,2.4,2.2,2.5,2.3,1.8,1.7,1.4,1.3,1.4,1.4,1.0,0.8,0.9,1.4,1.9,2.1,2.5,2.5,2.1,2.8,3.2,2.9,3.2,3.7,3.7,4.0,4.3,4.6,4.6,4.9,4.9,5.7,5.3,5.1,6.0,6.9,7.1,7.2,6.8,6.8,6.9,7.1,7.1,7.5,6.9,7.7,7.5,6.7,6.9,7.4,7.1,6.5,6.1,6.1,6.0,6.9,6.4,7.2,6.9,6.4,5.6,5.5,4.7,4.8,4.6,3.8,3.7,3.9,3.6,2.9,3.0,3.7,3.5,4.0,4.2,4.7,5.0,4.7,5.7,4.9,4.7,5.2,5.1,4.4,4.5,5.4,5.2,4.8,5.3,6.1,6.2,5.6,6.2,6.6,6.3,6.2,6.4,5.7,6.0,6.5,5.4,5.4,6.2,5.8,5.1,5.1,5.5,5.5,6.1,5.6,4.9,5.6,6.0,5.2,4.8,5.6,6.0,5.3,5.3,6.2,6.1,5.4,6.3,9.1,8.5,10.1,13.5],[30.6,30.1,29.7,29.3,28.7,27.7,27.5,26.5,26.9,26.2,25.2,24.5,23.7,22.6,22.5,22.5,24.1,24.6,24.7,24.7,23.7,21.9,19.4,18.0,17.5,17.4,16.7,16.7,17.3,14.8,15.6,14.2,14.9,14.0,13.5,14.1,13.6,13.5,12.3,13.4,13.1,11.9,11.6,11.9,11.8,11.9,12.9,13.5,12.0,13.0,13.0,12.2,11.0,11.4,11.5,10.5,10.1,10.5,10.3,10.0,9.6,9.7,9.6,8.8,8.9,9.2,9.1,8.4,9.0,9.0,8.8,8.9,9.2,8.8,8.8,9.4,10.1,10.4,10.4,10.8,10.7,10.0,10.8,10.9,10.3,9.9,10.9,10.4,10.2,10.1,9.4,9.3,9.0,8.8,8.6,8.9,9.0,9.1,8.7,9.1,8.8,9.0,9.3,9.5,9.6,9.8,9.6,9.1,8.7,7.9,7.5,6.6,6.3,6.6,6.9,6.5,6.5,7.3,7.2,7.5,7.9,7.9,8.5,8.6,9.4,10.0,9.5,7.9,7.7,7.0,6.4,7.1,6.7,5.8,5.9,6.6,6.5,5.9,6.4,6.7,6.5,6.2,6.7,7.1,6.4,6.9,6.3,6.4,6.3,5.9,5.5,5.6,5.2,4.7,4.6,4.7,4.2,3.9,3.7,3.9,4.0,4.1,3.7,3.6,3.6,2.9,3.5,3.7,4.2,4.8,4.4,4.0,3.4,2.7,2.7,2.0,2.2,2.2,2.8,2.8,3.1,2.6,1.9,1.9,1.9,1.9,2.1,1.8,1.3,1.3,1.3,1.4,1.8,1.8,1.6,1.0,0.8,0.9,1.3,1.5,1.8,1.7,1.6,2.2,2.2,2.2,2.2,2.5,2.8,2.9,3.1,3.3,3.5,3.7,4.1,4.3,4.3,4.2,4.8,5.6,5.6,6.1,5.7,5.4,6.0,6.1,6.4,6.9,6.2,7.2,6.8,6.2,6.6,6.9,6.7,6.2,5.5,5.5,5.5,6.2,5.8,6.6,6.1,5.5,4.9,4.8,4.1,3.9,3.7,3.2,3.1,2.9,2.9,2.5,2.4,2.7,2.7,3.0,3.2,3.6,3.8,3.6,4.1,3.6,3.5,3.8,3.7,3.4,3.4,3.8,3.9,3.7,4.0,4.6,4.6,4.3,5.0,5.4,5.4,5.2,5.4,4.6,4.9,5.3,4.5,4.5,5.3,5.0,4.7,4.7,5.2,5.2,5.6,5.1,4.6,5.2,5.4,4.6,4.5,5.0,5.4,4.5,4.8,5.3,5.2,4.8,5.7,8.1,7.7,9.2,12.9],[30.7,30.2,29.9,29.3,28.7,27.7,27.0,26.0,26.1,25.7,24.5,24.0,23.1,22.2,21.6,22.0,23.2,23.7,23.8,23.9,22.8,21.2,19.0,17.6,16.7,16.8,16.4,16.2,16.8,14.7,15.1,14.1,14.5,13.7,13.3,13.8,13.3,13.2,12.2,13.4,12.8,11.9,11.6,11.9,11.7,11.7,12.8,13.2,11.9,12.8,12.5,12.0,10.8,11.3,11.0,10.3,10.1,10.2,10.0,9.8,9.5,9.5,9.4,8.7,9.1,9.1,9.0,8.6,9.1,8.9,8.8,9.0,8.9,8.5,8.5,9.1,10.1,10.4,10.3,10.9,10.7,10.2,10.9,11.0,10.6,10.0,11.0,10.7,10.4,10.3,9.6,9.5,9.2,9.0,8.6,9.0,9.0,9.1,8.6,9.1,8.6,8.9,9.2,9.5,9.3,9.5,9.1,8.9,8.5,7.6,7.3,6.6,6.3,6.7,6.7,6.5,6.5,7.1,7.2,7.6,8.0,8.1,8.5,8.8,9.5,10.1,9.4,8.2,7.9,7.4,6.6,7.2,6.9,6.1,6.1,6.8,7.0,6.1,6.6,7.0,6.6,6.2,6.8,7.2,6.2,6.6,6.1,6.0,6.1,5.6,5.3,5.4,5.0,4.7,4.6,4.7,4.2,4.0,3.7,3.8,3.9,3.9,3.8,3.4,3.4,3.0,3.7,4.0,4.3,4.5,4.3,4.0,3.6,2.8,2.6,1.9,2.2,2.1,2.8,2.8,3.1,2.7,2.1,1.9,1.9,1.9,2.0,1.6,1.2,1.2,1.4,1.4,2.0,2.1,1.9,1.3,0.9,0.8,0.9,1.2,1.5,1.5,1.4,1.7,2.0,2.0,2.0,2.4,2.7,2.8,3.0,3.2,3.4,3.7,4.0,4.3,4.2,4.2,4.8,5.4,5.5,5.9,5.5,5.2,5.7,6.0,6.1,6.8,6.0,7.1,6.8,5.8,6.6,6.9,6.6,6.1,5.4,5.3,5.6,6.2,5.8,6.9,6.4,5.6,5.0,4.9,4.1,3.9,3.6,3.2,2.9,2.9,2.8,2.4,2.3,2.8,2.9,2.9,3.2,3.7,4.0,3.7,4.2,3.8,3.4,3.9,3.8,3.3,3.4,3.9,3.8,3.7,4.0,4.5,4.5,4.4,4.9,5.2,5.1,5.1,5.3,4.6,5.1,5.4,4.6,4.7,5.3,4.9,4.7,4.6,5.3,5.3,5.8,5.1,4.6,5.2,5.3,4.5,4.4,5.1,5.1,4.7,4.8,5.5,5.3,4.8,5.7,8.3,7.8,9.3,12.6],[30.7,30.3,29.9,29.3,28.8,27.5,27.6,26.3,26.7,26.1,25.0,24.2,23.3,22.4,22.0,22.2,23.5,24.1,24.4,24.2,23.0,21.2,18.4,17.1,16.4,16.3,15.6,15.9,16.1,14.0,14.5,13.4,14.1,13.1,13.0,13.0,13.0,12.7,11.5,12.6,12.6,11.4,11.1,11.4,11.4,11.1,12.2,12.7,11.5,12.0,12.1,11.2,10.4,10.5,10.4,9.7,9.4,9.6,9.2,9.2,9.0,8.8,8.7,8.1,8.3,8.3,8.2,7.9,8.4,8.4,8.2,8.4,8.3,8.0,8.3,8.7,9.8,9.6,9.8,10.3,10.3,9.7,10.3,10.7,10.3,9.5,10.7,10.3,10.0,9.9,9.3,9.1,8.8,8.6,8.2,8.5,8.7,8.7,8.1,8.5,8.2,8.5,8.5,8.6,8.7,8.8,8.3,8.3,8.0,7.2,6.7,6.0,5.7,6.0,6.1,6.1,6.1,6.6,6.8,7.3,7.8,7.6,8.0,8.4,9.3,9.9,9.4,7.8,7.7,7.0,6.4,7.0,6.8,5.9,6.0,6.7,6.5,5.9,6.0,6.4,6.1,5.7,6.2,6.5,5.4,5.5,5.0,4.9,5.1,4.9,4.2,4.3,4.5,3.9,3.4,3.8,3.7,3.2,3.0,3.4,3.8,3.8,3.4,3.5,3.6,3.1,3.7,4.0,4.4,5.1,4.6,4.2,3.7,3.0,2.8,2.0,2.1,2.0,2.6,2.8,3.1,2.8,2.4,2.2,1.8,1.8,1.8,1.4,1.2,1.2,1.6,1.7,2.4,2.5,2.3,1.7,1.3,0.9,0.8,0.8,1.1,1.2,1.1,1.3,1.6,1.6,1.7,1.8,2.0,2.2,2.3,2.5,2.8,3.0,3.1,3.4,3.4,3.4,3.5,4.2,4.2,4.7,4.5,4.1,4.4,4.7,5.0,5.7,5.5,6.3,6.0,5.3,6.1,6.5,6.2,6.2,5.2,5.1,5.5,5.7,5.5,6.3,5.7,5.1,4.6,4.4,3.7,3.3,2.9,2.7,2.7,2.2,2.3,2.0,1.9,2.0,1.9,2.2,2.5,2.8,3.1,2.8,3.3,3.0,2.6,3.0,3.0,2.5,2.4,3.0,3.0,2.8,3.0,3.4,3.3,3.3,3.6,3.8,4.0,4.0,4.2,3.9,4.1,4.3,3.6,4.0,4.5,4.3,4.6,4.5,5.3,5.3,5.7,4.9,4.5,5.1,4.9,4.1,4.2,4.6,4.4,4.0,4.3,4.7,4.5,4.3,5.2,7.5,7.2,8.6,12.3],[30.6,30.3,29.9,29.3,28.9,27.7,27.5,26.2,26.5,26.0,24.8,24.3,23.3,22.4,22.1,22.3,23.6,24.2,24.3,24.3,23.1,21.0,18.4,17.2,16.1,16.0,15.3,15.1,15.6,13.4,13.9,13.0,13.7,12.6,12.2,12.5,12.4,11.9,10.9,12.1,11.6,10.8,10.5,10.8,10.6,10.6,11.5,12.1,11.0,11.6,11.8,11.1,9.8,10.2,10.5,9.2,8.8,9.2,8.7,8.7,8.4,8.4,8.3,7.6,8.0,8.0,7.8,7.5,8.3,8.3,7.8,8.2,8.3,7.9,7.9,8.5,9.4,9.5,9.9,10.0,10.0,9.4,10.2,10.4,10.0,9.4,10.4,10.0,9.5,9.4,9.0,8.6,8.3,7.8,7.8,8.1,8.0,7.8,7.6,8.0,7.5,8.0,8.0,8.0,8.2,8.3,7.9,8.1,7.7,6.8,6.4,5.8,5.3,5.6,5.7,5.9,5.6,6.0,6.5,7.0,7.3,7.4,8.0,8.5,9.1,9.6,9.3,7.5,7.1,6.4,6.0,6.6,6.1,5.3,5.4,6.0,5.7,5.0,5.5,5.7,5.3,5.0,5.5,5.6,4.6,4.9,4.5,4.4,4.4,4.2,3.8,3.7,3.8,3.5,3.0,3.3,3.2,2.8,2.7,2.9,3.3,3.6,3.6,3.9,3.6,3.5,3.8,4.2,4.5,4.8,4.6,4.2,3.6,2.9,2.6,1.9,2.0,1.8,2.3,2.5,2.9,2.5,2.1,1.9,1.5,1.7,1.6,1.3,1.1,1.1,1.6,1.7,2.3,2.5,2.4,2.0,1.5,1.2,0.9,0.8,0.9,1.1,1.0,1.0,1.2,1.5,1.5,1.5,1.8,2.0,2.0,2.2,2.4,2.7,2.7,3.0,3.1,3.1,3.1,3.8,3.8,4.3,4.1,3.7,4.1,4.2,4.4,5.0,4.7,5.3,5.2,4.5,5.0,5.4,5.3,5.2,4.4,4.3,4.5,5.0,4.9,5.7,5.4,4.9,4.2,4.3,3.4,2.8,2.6,2.3,2.3,2.1,2.1,1.8,1.7,1.7,1.7,2.0,2.4,2.6,3.1,2.7,3.3,2.9,2.4,2.8,2.7,2.3,2.2,2.7,2.6,2.5,2.7,3.1,3.0,3.2,3.5,3.6,3.7,3.7,4.0,3.8,4.0,4.1,3.6,3.8,4.1,3.7,4.0,3.9,4.5,4.6,4.8,4.3,4.0,4.4,4.2,3.7,3.8,4.2,4.0,3.6,4.1,4.5,4.2,4.2,5.0,7.3,7.1,8.7,12.2],[30.7,30.4,29.8,29.2,28.8,27.6,27.5,26.1,26.4,25.9,24.6,24.1,23.1,22.3,21.9,21.9,23.3,23.8,23.9,24.0,22.7,20.8,17.9,16.8,16.0,15.7,15.2,15.3,15.4,13.3,13.7,13.1,13.4,12.2,12.0,12.4,12.1,11.6,10.6,12.0,11.6,10.4,10.3,10.7,10.6,10.5,11.2,12.0,10.8,11.5,11.3,10.6,9.6,9.9,9.6,8.7,8.4,8.7,8.1,8.2,8.1,7.8,7.6,7.1,7.3,7.4,7.1,7.0,7.7,7.7,7.3,7.7,7.8,7.4,7.6,8.3,9.0,9.3,9.5,9.9,9.7,8.9,9.9,10.3,9.6,8.9,10.2,9.8,9.4,9.2,8.6,8.3,8.1,7.6,7.3,7.8,7.8,7.6,7.2,7.6,7.1,7.7,7.5,7.8,7.9,7.9,7.5,7.7,7.4,6.4,5.9,5.3,4.8,5.1,5.2,5.5,5.2,5.7,6.0,6.8,7.0,7.0,7.6,8.0,8.8,9.7,9.1,7.4,7.2,6.6,5.9,6.5,6.2,5.2,5.2,5.8,5.5,4.9,5.0,5.4,5.0,4.5,5.0,5.2,4.2,4.3,4.0,3.9,4.0,3.8,3.3,3.5,3.5,3.2,2.9,3.1,3.1,2.6,2.5,2.8,3.2,3.4,3.4,3.6,3.3,3.2,3.7,4.2,4.6,4.8,4.5,4.1,3.5,2.9,2.6,2.0,2.0,1.9,2.3,2.6,3.0,2.7,2.2,2.1,1.7,1.9,1.8,1.4,1.4,1.3,1.8,1.9,2.4,2.7,2.5,2.0,1.7,1.4,1.0,0.8,0.8,0.8,0.9,0.9,1.0,1.2,1.4,1.4,1.6,1.6,1.7,1.9,2.0,2.4,2.4,2.8,2.8,2.7,2.9,3.4,3.6,3.8,3.7,3.4,3.6,3.8,4.0,4.7,4.6,5.1,4.9,4.2,4.8,5.3,5.1,4.9,4.2,4.1,4.5,4.8,4.7,5.5,5.0,4.4,3.9,4.0,3.2,2.6,2.4,2.3,2.1,1.9,1.9,1.8,1.6,1.6,1.5,1.8,2.2,2.3,2.8,2.5,3.0,2.6,2.3,2.5,2.6,2.1,2.0,2.5,2.5,2.2,2.5,2.8,2.7,2.7,3.1,3.2,3.3,3.4,3.6,3.3,3.6,3.6,3.2,3.3,3.7,3.5,3.7,3.8,4.4,4.6,4.7,4.1,3.9,4.3,4.0,3.5,3.6,3.9,3.7,3.4,3.8,4.1,3.9,3.9,4.7,7.1,6.8,8.2,12.1],[30.5,30.0,29.7,29.1,28.5,27.3,27.0,25.8,26.2,25.8,24.5,23.8,23.4,22.2,21.5,21.9,23.0,23.8,23.4,23.7,22.8,20.9,18.0,17.0,16.5,16.3,16.0,16.0,16.3,14.1,14.3,13.1,13.7,12.7,12.3,12.4,12.3,12.0,10.4,11.7,11.4,10.4,10.0,10.5,10.3,10.3,11.0,11.6,10.5,11.1,10.9,10.4,9.4,9.4,9.1,8.8,8.2,8.5,8.1,8.1,8.0,7.7,7.5,7.0,7.4,7.5,7.2,6.9,7.7,7.7,7.1,7.6,7.8,7.3,7.5,8.4,9.3,9.2,9.5,9.8,10.0,9.0,9.7,10.0,9.7,8.8,10.0,9.8,8.9,9.3,8.4,8.1,7.8,7.5,7.2,7.5,7.7,7.5,7.0,7.4,7.1,7.6,7.4,7.7,7.8,7.9,7.5,7.5,7.2,6.2,5.7,5.2,4.6,4.9,5.1,5.3,5.1,5.5,6.0,6.5,6.7,6.9,7.5,7.9,9.1,9.6,9.1,7.5,7.1,6.5,5.9,6.2,5.8,5.1,5.1,5.5,5.3,4.7,4.9,5.1,4.8,4.5,4.8,4.9,4.3,4.3,4.0,3.9,4.1,3.8,3.3,3.5,3.5,3.2,3.0,3.2,2.9,2.5,2.5,2.8,3.1,3.1,3.3,2.9,3.3,3.0,3.8,4.3,4.9,5.1,4.7,4.2,3.6,2.8,2.3,1.8,2.0,1.9,2.2,2.5,3.1,2.9,2.3,2.2,1.8,2.0,2.0,1.5,1.4,1.4,1.9,1.9,2.4,2.6,2.5,2.0,1.7,1.3,1.1,0.9,0.8,0.8,0.8,0.9,1.0,1.1,1.3,1.3,1.4,1.7,1.7,1.9,2.0,2.3,2.4,2.8,2.7,2.7,2.9,3.3,3.6,3.9,3.7,3.4,3.7,3.9,4.0,4.7,4.6,5.3,4.9,4.3,4.9,5.1,5.0,4.9,4.2,4.3,4.5,5.0,4.8,5.6,5.3,4.7,4.1,4.1,3.2,2.7,2.6,2.4,2.1,1.9,2.1,1.9,1.6,1.7,1.7,1.9,2.4,2.6,3.0,2.7,3.0,2.7,2.4,2.6,2.6,2.1,2.0,2.5,2.4,2.3,2.5,2.9,2.7,2.8,3.2,3.3,3.4,3.5,3.8,3.5,3.8,3.8,3.2,3.5,3.9,3.6,3.8,3.9,4.2,4.4,4.6,4.0,3.8,4.1,3.9,3.4,3.5,3.8,3.6,3.3,3.7,4.0,3.7,3.8,4.6,7.1,6.8,8.3,12.3],[30.6,30.2,29.8,29.2,28.8,27.8,27.2,26.0,26.1,25.6,24.4,23.9,22.9,22.4,21.5,21.9,22.8,23.6,23.4,23.7,22.4,20.7,17.7,16.6,16.0,15.9,15.4,15.2,15.7,13.6,14.0,12.8,13.5,12.7,12.1,12.0,12.0,11.7,10.5,11.6,11.3,10.3,9.9,10.2,10.1,10.1,10.8,11.6,10.5,11.2,11.0,10.4,9.3,9.4,9.2,8.6,8.1,8.3,8.0,8.1,7.7,7.5,7.5,6.7,7.2,7.5,7.0,6.8,7.6,7.7,6.9,7.6,7.7,7.1,7.1,8.1,9.0,9.1,9.3,9.7,9.6,8.9,9.5,9.9,9.5,8.6,9.7,9.4,8.9,8.8,8.3,7.9,7.7,7.2,6.9,7.4,7.4,7.3,6.9,7.3,6.9,7.5,7.4,7.5,7.8,7.8,7.4,7.5,7.0,6.0,5.7,5.1,4.4,4.8,4.9,5.2,4.8,5.2,5.7,6.5,6.5,6.7,7.7,8.3,9.0,9.5,8.9,7.3,6.7,6.1,5.4,5.9,5.3,4.7,4.5,5.1,4.8,4.2,4.6,4.8,4.3,4.1,4.4,4.5,3.8,3.8,3.6,3.4,3.6,3.4,3.0,3.0,3.1,2.9,2.5,2.7,2.6,2.2,2.1,2.3,2.6,3.0,3.2,2.8,2.9,2.9,3.4,4.2,4.4,4.7,4.2,3.9,3.3,2.6,2.1,1.6,1.6,1.6,2.0,2.2,2.7,2.5,2.0,1.9,1.6,1.8,1.9,1.5,1.4,1.2,1.6,1.7,2.1,2.4,2.3,1.8,1.5,1.2,1.0,1.0,0.9,0.8,0.8,0.8,0.9,1.0,0.9,1.1,1.3,1.4,1.4,1.7,1.9,2.0,2.1,2.5,2.4,2.4,2.6,3.0,3.2,3.4,3.2,3.0,3.1,3.3,3.5,4.1,3.8,4.4,4.2,3.6,4.0,4.5,4.4,4.3,3.7,3.6,3.9,4.2,4.2,5.0,4.6,4.2,3.6,3.6,2.8,2.2,2.1,2.0,1.8,1.6,1.6,1.5,1.2,1.2,1.3,1.6,1.9,2.2,2.4,2.3,2.6,2.3,2.0,2.2,2.2,1.9,1.8,2.2,2.1,1.9,2.1,2.5,2.3,2.4,2.7,2.7,2.9,3.0,3.2,3.0,3.2,3.2,2.7,3.0,3.3,3.1,3.3,3.4,3.7,4.0,4.1,3.5,3.3,3.9,3.6,3.0,3.1,3.6,3.4,2.9,3.4,3.7,3.6,3.5,4.4,7.4,6.9,8.3,12.4],[30.7,30.3,29.9,29.2,28.9,27.4,27.3,25.8,26.2,25.6,24.3,23.5,22.8,22.3,21.7,21.8,23.0,23.7,23.7,23.7,22.5,20.6,17.7,16.4,15.7,15.5,14.9,14.5,14.5,13.0,13.6,12.4,13.1,11.7,11.5,11.6,11.6,11.0,10.0,10.9,10.8,9.9,9.6,9.7,9.7,9.5,10.2,11.0,10.0,10.5,10.5,9.9,8.8,9.0,8.7,8.1,7.7,7.9,7.2,7.6,7.3,7.1,7.0,6.4,6.7,6.8,6.5,6.3,7.3,7.2,6.8,7.2,7.3,6.9,7.0,7.9,8.6,8.7,9.0,9.0,9.0,8.5,9.1,9.3,9.1,8.1,9.2,9.0,8.4,8.3,7.7,7.5,7.2,6.6,6.6,7.0,7.0,6.7,6.5,6.8,6.6,7.3,6.9,7.1,7.3,7.3,7.0,7.1,6.6,5.6,5.4,4.9,4.1,4.5,4.7,5.1,4.6,4.9,5.5,6.1,6.1,6.3,7.2,7.7,8.6,8.7,8.1,6.7,6.3,5.7,5.1,5.6,5.0,4.4,4.4,4.8,4.5,3.8,4.2,4.4,3.9,3.8,4.2,4.1,3.5,3.5,3.3,3.1,3.2,3.1,2.7,2.7,2.9,2.6,2.2,2.5,2.4,2.0,2.0,2.1,2.5,2.9,3.4,2.8,3.0,3.0,3.5,4.0,4.3,4.5,4.2,4.0,3.3,2.6,2.1,1.7,1.6,1.6,1.8,2.2,2.7,2.4,2.0,1.9,1.6,1.8,1.8,1.5,1.4,1.2,1.7,1.6,2.2,2.5,2.3,1.9,1.6,1.2,1.1,0.9,0.9,0.9,0.8,0.8,0.8,0.9,0.9,0.9,1.1,1.3,1.3,1.5,1.7,2.0,1.9,2.2,2.2,2.2,2.3,2.7,3.0,3.1,2.9,2.7,2.8,3.0,3.1,3.7,3.5,4.0,3.8,3.2,3.6,4.0,4.0,3.8,3.3,3.2,3.6,3.9,3.9,4.5,4.1,3.8,3.2,3.4,2.5,1.9,1.8,1.7,1.6,1.3,1.3,1.2,1.1,1.0,1.1,1.3,1.7,1.8,2.1,2.0,2.3,2.1,1.7,1.9,1.9,1.6,1.4,1.9,1.9,1.7,1.8,2.2,2.1,2.1,2.4,2.5,2.6,2.8,2.9,2.7,2.9,2.9,2.4,2.6,3.0,2.8,3.0,3.0,3.4,3.7,3.7,3.1,3.0,3.5,3.3,2.7,3.0,3.3,3.2,2.6,3.2,3.5,3.3,3.4,4.1,6.9,6.6,8.1,12.0],[30.7,30.2,29.7,29.2,28.7,27.3,27.1,25.6,25.9,25.5,24.3,23.6,22.8,21.9,21.3,21.5,22.5,23.4,23.1,23.5,22.2,20.4,17.6,16.2,15.5,15.3,15.1,14.8,14.8,13.1,13.2,12.3,12.8,11.6,11.6,11.4,11.4,10.9,9.7,10.9,10.7,9.6,9.3,9.7,9.7,9.5,10.2,10.9,9.9,10.6,10.3,9.7,8.9,8.7,8.5,8.0,7.6,7.7,7.3,7.4,7.2,6.9,6.9,6.3,6.6,6.7,6.4,6.4,7.0,7.0,6.7,7.1,7.0,6.7,6.8,7.8,8.6,8.7,9.0,9.3,9.0,8.4,9.1,9.4,9.2,8.3,9.4,9.2,8.6,8.6,7.8,7.6,7.3,6.9,6.7,7.1,7.1,6.8,6.5,6.9,6.6,7.1,6.9,7.2,7.3,7.1,6.8,7.0,6.7,5.6,5.3,4.9,4.2,4.6,4.7,5.0,4.7,5.1,5.6,6.1,6.2,6.3,7.1,7.4,8.4,9.1,8.4,6.8,6.6,6.1,5.4,5.8,5.5,4.8,4.7,5.1,4.9,4.2,4.5,4.6,4.2,3.9,4.3,4.3,3.7,3.7,3.5,3.3,3.4,3.3,2.8,3.0,3.1,2.8,2.4,2.8,2.6,2.1,2.2,2.4,2.8,3.0,3.2,2.7,3.3,3.1,3.9,4.3,4.6,4.9,4.5,4.2,3.5,2.9,2.4,1.9,1.9,1.9,2.1,2.6,3.1,2.9,2.3,2.3,1.9,2.1,2.0,1.7,1.6,1.5,2.0,2.0,2.6,2.7,2.7,2.2,1.8,1.5,1.3,1.1,1.0,1.0,0.9,0.8,0.8,0.8,0.9,0.9,0.9,1.2,1.3,1.5,1.6,1.8,2.0,2.2,2.2,2.2,2.4,2.8,3.2,3.2,3.0,3.0,3.0,3.3,3.4,4.0,4.0,4.6,4.3,3.7,4.2,4.6,4.4,4.4,3.7,3.7,4.1,4.4,4.4,5.2,4.7,4.2,3.7,3.7,3.0,2.3,2.2,2.1,1.9,1.6,1.7,1.6,1.3,1.2,1.4,1.6,1.9,2.1,2.5,2.3,2.7,2.4,1.9,2.2,2.3,1.8,1.6,2.0,2.0,1.9,2.1,2.4,2.2,2.3,2.7,2.7,2.9,3.0,3.2,3.0,3.2,3.2,2.8,3.1,3.4,3.2,3.5,3.5,3.9,4.0,4.2,3.6,3.4,3.8,3.5,3.0,3.2,3.5,3.2,2.8,3.3,3.6,3.3,3.4,4.2,6.8,6.5,7.8,11.7],[30.6,30.2,29.8,29.2,28.6,27.4,27.0,25.6,25.5,25.3,24.1,23.3,22.9,21.9,21.2,21.7,22.6,23.4,23.1,23.3,22.1,20.4,17.9,16.6,15.9,15.8,15.7,15.3,16.2,13.3,13.9,12.2,13.0,12.5,11.7,11.5,11.6,11.7,10.0,11.1,10.8,10.0,9.5,9.9,9.7,9.8,10.2,10.7,9.9,10.4,10.1,9.7,9.1,8.9,8.6,8.3,7.8,7.9,7.7,7.6,7.3,7.2,7.1,6.6,6.9,7.0,6.4,6.7,7.2,7.0,6.5,7.2,7.2,6.7,6.9,7.9,8.6,8.9,9.1,9.3,9.4,8.6,9.3,9.5,9.5,8.3,9.3,9.3,8.7,9.0,8.1,7.8,7.7,7.3,6.9,7.3,7.2,7.1,6.7,7.0,6.8,7.0,7.2,7.3,7.5,7.4,7.1,7.3,6.9,5.9,5.5,5.1,4.4,4.7,4.9,5.0,4.8,5.3,5.7,6.0,6.4,6.7,7.2,7.8,8.7,9.2,8.6,7.2,6.9,6.3,5.7,6.1,5.6,4.8,4.7,5.3,5.0,4.3,4.8,4.9,4.5,4.2,4.7,4.7,4.0,3.9,3.7,3.6,3.8,3.4,3.0,3.2,3.2,2.8,2.4,2.7,2.6,2.0,2.1,2.5,2.7,2.7,2.8,2.5,3.0,3.0,3.8,4.3,4.7,5.1,4.6,4.3,3.7,2.9,2.3,1.8,1.8,1.9,2.0,2.4,3.1,2.9,2.3,2.4,2.0,2.4,2.3,1.9,1.8,1.6,2.2,2.1,2.6,2.9,3.0,2.3,2.1,1.5,1.5,1.3,1.2,1.2,1.0,0.9,0.8,0.8,0.8,1.0,1.0,1.0,1.3,1.5,1.7,1.7,1.8,2.3,2.2,2.2,2.4,3.0,3.3,3.4,3.3,3.0,3.2,3.4,3.6,4.1,4.0,4.7,4.4,3.9,4.5,4.8,4.6,4.4,3.9,3.7,4.1,4.4,4.4,5.2,4.8,4.2,3.7,3.8,2.9,2.5,2.3,2.2,1.9,1.6,1.8,1.6,1.3,1.4,1.5,1.7,2.2,2.3,2.8,2.5,3.0,2.7,2.2,2.4,2.5,1.9,1.8,2.3,2.1,1.9,2.2,2.5,2.3,2.4,2.9,2.9,3.0,3.1,3.4,3.1,3.4,3.4,2.7,3.0,3.5,3.2,3.5,3.5,3.9,4.1,4.3,3.7,3.4,3.9,3.6,3.1,3.2,3.6,3.3,2.8,3.4,3.8,3.4,3.4,4.2,7.2,6.6,8.2,12.4],[30.6,30.3,29.9,29.3,28.9,28.1,27.4,26.0,26.0,25.3,24.1,23.7,22.7,22.2,21.3,21.8,22.6,23.5,23.0,23.5,22.3,20.5,17.6,16.1,15.6,15.4,15.0,14.7,15.5,13.0,13.8,12.6,13.2,12.5,12.1,11.7,11.7,11.6,10.3,11.4,10.9,10.0,9.6,9.9,9.9,9.8,10.3,11.1,10.2,10.8,10.7,10.2,9.2,9.0,8.9,8.3,7.8,7.9,7.7,7.6,7.1,7.1,7.0,6.2,6.6,6.9,6.4,6.3,7.1,6.9,6.2,6.8,7.2,6.6,6.7,7.7,8.5,8.7,9.1,9.2,9.3,8.2,9.2,9.8,9.0,7.9,9.5,9.1,8.6,8.5,7.5,7.4,7.3,6.6,6.4,7.0,6.8,6.7,6.4,7.0,6.4,6.8,7.1,7.3,7.5,7.4,7.1,7.3,6.6,5.6,5.4,4.9,4.0,4.4,4.6,4.9,4.5,4.8,5.3,6.1,6.1,6.1,7.1,8.1,8.4,9.1,8.3,6.9,6.3,5.8,5.2,5.6,5.0,4.4,4.4,4.7,4.4,3.7,4.3,4.3,3.9,3.7,4.2,4.0,3.4,3.3,3.2,3.0,3.2,2.9,2.6,2.7,2.7,2.4,2.0,2.2,2.1,1.7,1.8,2.0,2.2,2.4,2.6,2.3,2.7,3.0,3.4,4.1,4.5,4.8,4.2,4.0,3.3,2.7,2.0,1.6,1.5,1.7,1.8,2.1,2.7,2.5,2.1,2.2,1.9,2.2,2.2,1.8,1.8,1.5,2.1,1.8,2.4,2.7,2.7,2.1,2.0,1.5,1.5,1.3,1.2,1.2,1.0,0.9,0.9,0.8,0.8,0.8,0.9,0.9,0.9,1.3,1.5,1.5,1.6,2.0,2.0,2.0,2.0,2.5,3.0,3.0,2.8,2.6,2.7,2.9,3.1,3.6,3.5,3.9,3.7,3.3,3.6,3.9,4.0,3.8,3.4,3.2,3.6,4.0,3.9,4.7,4.3,3.8,3.3,3.4,2.5,2.0,1.8,1.8,1.5,1.3,1.4,1.3,1.0,1.0,1.3,1.4,1.8,1.8,2.1,2.0,2.4,2.1,1.7,1.8,1.9,1.6,1.4,1.8,1.8,1.5,1.7,2.0,1.9,1.9,2.3,2.3,2.5,2.6,2.9,2.5,2.9,2.8,2.3,2.5,2.9,2.6,2.9,2.9,3.3,3.5,3.8,3.0,2.8,3.3,3.1,2.6,2.7,3.1,2.8,2.3,2.9,3.2,3.1,3.2,4.0,7.2,7.0,8.0,12.5],[30.6,30.3,29.8,29.3,28.8,27.5,27.2,25.7,26.0,25.5,24.3,23.5,22.6,22.1,21.5,21.4,22.5,23.2,23.0,23.3,22.1,20.1,17.3,15.7,15.2,14.9,14.6,14.2,14.4,12.5,12.9,11.7,12.3,11.2,11.5,11.0,11.1,10.8,9.5,10.4,10.3,9.5,9.1,9.3,9.4,9.2,9.8,10.6,9.6,10.1,10.0,9.5,8.7,8.5,8.3,7.8,7.3,7.5,7.1,7.2,6.9,6.7,6.7,6.2,6.4,6.5,6.1,6.2,6.8,6.8,6.3,6.9,6.9,6.5,6.7,7.6,8.4,8.5,8.7,8.9,8.8,8.2,8.8,8.9,8.9,8.0,9.1,8.8,8.3,8.2,7.5,7.3,7.0,6.7,6.4,6.8,6.7,6.5,6.3,6.6,6.3,6.7,6.8,6.9,7.2,6.9,6.7,7.0,6.4,5.4,5.2,4.7,3.9,4.4,4.5,4.9,4.3,4.8,5.4,5.9,5.9,6.2,6.9,7.3,8.2,8.7,8.0,6.7,6.3,5.7,5.1,5.6,5.1,4.3,4.3,4.7,4.4,3.7,4.2,4.3,3.8,3.6,4.1,3.9,3.3,3.3,3.1,2.9,3.0,2.9,2.5,2.6,2.7,2.4,2.0,2.3,2.2,1.8,1.9,2.1,2.4,2.9,3.2,2.7,3.0,3.1,3.6,4.1,4.6,4.8,4.4,4.2,3.5,2.9,2.3,1.8,1.7,1.8,1.9,2.2,2.8,2.7,2.2,2.3,1.9,2.2,2.2,1.9,1.9,1.6,2.0,2.1,2.5,2.6,2.6,2.2,2.0,1.7,1.6,1.4,1.2,1.3,1.1,0.9,0.9,1.0,0.8,0.8,0.8,0.9,0.9,1.1,1.3,1.5,1.6,1.9,2.0,1.9,1.9,2.4,2.9,2.9,2.7,2.5,2.7,2.9,3.0,3.5,3.4,3.8,3.7,3.2,3.6,3.9,3.9,3.7,3.2,3.2,3.6,3.8,3.9,4.5,4.1,3.8,3.2,3.3,2.6,2.0,1.8,1.8,1.6,1.4,1.5,1.4,1.1,1.1,1.3,1.3,1.8,1.8,2.2,2.1,2.3,2.1,1.7,1.9,1.9,1.6,1.4,1.8,1.7,1.5,1.7,1.9,1.8,1.9,2.2,2.3,2.5,2.6,2.8,2.6,2.9,2.9,2.3,2.6,2.9,2.7,3.0,2.9,3.3,3.5,3.6,3.1,2.8,3.4,3.2,2.6,2.8,3.2,2.9,2.4,3.0,3.3,3.1,3.2,3.9,6.6,6.3,7.6,11.3],[30.7,30.2,29.8,29.3,28.8,27.4,27.2,25.7,25.8,25.5,24.2,23.4,22.7,21.9,21.2,21.4,22.2,23.0,22.7,23.2,22.0,19.8,17.2,16.0,15.4,15.3,15.4,15.1,15.2,13.1,13.3,11.9,12.5,11.5,11.4,11.1,10.9,10.6,9.5,10.5,10.1,9.2,9.1,9.4,9.3,9.4,10.0,10.5,9.5,10.0,9.7,9.5,8.8,8.4,8.2,7.8,7.4,7.5,7.2,7.2,6.9,6.8,6.8,6.2,6.4,6.6,6.3,6.4,6.8,6.9,6.4,6.9,6.8,6.5,6.8,7.8,8.6,8.8,9.1,9.1,9.0,8.2,8.8,9.2,9.2,7.9,9.1,8.9,8.3,8.1,7.7,7.3,7.1,6.9,6.5,6.9,6.8,6.8,6.4,6.7,6.4,6.6,6.8,7.0,7.1,6.8,6.7,6.8,6.3,5.4,5.1,4.8,3.9,4.3,4.5,4.9,4.4,4.9,5.4,5.9,5.9,6.2,6.8,7.3,8.4,8.9,8.3,6.9,6.5,5.9,5.3,5.7,5.3,4.5,4.4,4.9,4.7,3.9,4.3,4.5,4.1,3.7,4.3,4.2,3.6,3.7,3.2,3.2,3.4,3.0,2.6,3.0,3.0,2.5,2.2,2.6,2.4,1.9,2.1,2.4,2.7,2.8,3.1,2.8,3.1,3.5,4.1,4.6,5.1,5.4,4.8,4.7,3.8,3.1,2.6,2.0,2.0,2.1,2.3,2.8,3.3,3.1,2.7,2.7,2.3,2.7,2.5,2.2,2.2,2.0,2.5,2.4,2.9,3.1,3.1,2.5,2.4,1.9,1.8,1.7,1.5,1.5,1.4,1.1,1.1,1.1,1.0,0.8,0.8,0.8,1.0,1.2,1.3,1.4,1.6,2.0,1.8,1.9,2.0,2.5,3.0,3.2,2.9,2.8,3.1,3.4,3.5,4.0,3.9,4.5,4.2,3.6,4.2,4.5,4.3,4.2,3.6,3.6,4.0,4.3,4.4,5.2,4.9,4.3,3.8,3.7,3.0,2.5,2.3,2.3,2.0,1.7,1.8,1.8,1.4,1.3,1.7,1.6,2.2,2.2,2.7,2.5,2.8,2.5,2.1,2.3,2.3,1.8,1.6,2.1,1.9,1.7,2.1,2.4,2.1,2.2,2.7,2.8,2.9,3.1,3.4,3.0,3.4,3.4,2.8,3.2,3.5,3.1,3.4,3.4,3.8,3.8,3.9,3.4,3.2,3.5,3.2,2.8,2.9,3.2,2.9,2.5,3.0,3.4,2.9,3.1,3.9,6.8,6.6,8.1,11.4],[30.6,30.3,29.8,29.2,28.8,27.7,27.3,25.9,25.9,25.5,24.5,23.7,23.0,22.4,22.0,22.1,23.0,23.7,23.4,23.6,22.4,20.4,18.4,16.6,16.2,15.8,15.5,15.2,16.2,13.2,13.9,12.5,13.1,12.6,12.0,11.6,11.5,11.3,10.2,11.1,10.9,10.0,9.6,9.9,9.9,9.8,10.2,10.9,10.0,10.3,10.2,9.7,9.1,8.9,8.8,8.3,8.1,8.2,7.8,7.8,7.6,7.5,7.2,6.4,7.1,7.1,6.5,6.8,7.4,7.0,6.6,7.2,7.2,6.6,6.9,8.1,8.8,9.3,9.5,9.7,9.4,8.6,9.5,9.8,9.5,8.5,9.7,9.3,8.8,8.8,8.1,7.9,7.5,7.0,6.8,7.5,7.0,6.6,6.8,7.3,6.6,6.9,7.4,7.2,7.4,7.3,7.0,7.1,6.7,5.9,5.5,5.0,4.2,4.8,5.0,5.0,4.8,5.2,5.7,5.9,6.4,6.7,7.4,8.1,9.2,9.6,8.9,7.6,7.1,6.5,5.9,6.4,5.9,5.1,4.9,5.4,5.2,4.2,4.7,5.0,4.5,4.0,4.7,4.5,3.8,3.8,3.3,3.4,3.5,3.0,2.7,2.7,3.0,2.4,2.1,2.5,2.4,1.8,2.0,2.4,2.6,2.5,2.9,2.7,3.3,3.4,4.0,4.7,5.4,5.7,5.0,4.7,3.7,3.3,2.6,2.1,2.0,2.2,2.3,2.7,3.5,3.2,2.7,3.1,2.5,3.0,2.9,2.5,2.5,2.1,2.8,2.5,3.1,3.4,3.5,2.7,2.7,2.0,2.0,1.8,1.7,1.8,1.6,1.3,1.2,1.1,1.0,0.9,0.8,0.8,0.9,1.3,1.5,1.3,1.5,2.0,2.0,1.9,1.9,2.6,3.0,3.2,2.8,2.6,3.0,3.4,3.4,4.0,3.8,4.4,4.3,3.7,4.4,4.7,4.5,4.4,3.8,3.8,4.2,4.4,4.4,5.3,5.0,4.3,3.9,3.9,3.0,2.4,2.3,2.5,2.0,1.7,2.0,1.9,1.5,1.5,1.8,1.8,2.4,2.2,2.8,2.7,3.0,2.7,2.2,2.3,2.4,2.1,1.7,2.2,2.0,1.7,2.0,2.3,2.0,2.1,2.6,2.6,2.7,2.8,3.4,2.9,3.4,3.4,2.6,3.0,3.5,3.1,3.5,3.3,3.9,4.0,4.3,3.4,3.3,3.8,3.5,2.7,3.0,3.3,2.9,2.5,3.1,3.4,3.0,3.1,4.0,6.7,6.6,7.7,11.4],[30.7,30.3,30.0,29.5,29.1,27.8,27.6,26.1,26.1,25.7,24.4,23.6,23.1,22.6,21.8,21.9,22.9,23.7,23.5,23.7,22.7,20.6,18.1,16.2,15.7,15.3,15.1,14.6,15.1,13.0,13.4,12.4,12.8,11.6,11.5,11.6,11.2,10.6,10.4,11.0,10.8,10.0,9.8,10.2,10.0,10.0,10.6,11.3,10.2,10.7,10.7,10.2,9.3,9.2,9.1,8.4,8.0,8.2,7.9,7.8,7.6,7.6,7.3,6.7,7.3,7.3,6.5,6.9,7.5,7.0,6.8,7.2,7.4,6.8,7.1,7.9,8.7,9.1,9.5,9.7,9.4,8.5,9.5,9.9,9.4,8.5,9.7,9.4,9.0,8.5,8.0,8.0,7.6,7.1,6.9,7.4,7.2,6.8,7.0,7.4,6.7,7.1,7.5,7.3,7.5,7.4,7.1,7.4,6.8,6.0,5.7,5.2,4.5,4.8,5.2,5.1,4.9,5.4,5.7,6.1,6.4,6.6,6.9,7.6,8.5,9.2,8.4,7.3,6.8,6.3,5.8,6.3,5.8,5.0,5.0,5.4,5.2,4.3,4.7,5.0,4.4,4.2,4.7,4.5,3.9,3.9,3.5,3.3,3.5,3.1,2.7,2.9,3.0,2.4,2.2,2.5,2.6,1.8,2.0,2.5,2.7,2.7,3.4,3.2,3.4,3.6,4.1,4.8,5.4,5.7,5.2,5.0,3.9,3.4,2.8,2.2,2.2,2.3,2.4,2.8,3.5,3.3,2.9,3.2,2.7,3.1,3.2,2.7,2.8,2.4,3.0,2.7,3.2,3.4,3.6,2.9,2.9,2.4,2.3,2.1,2.0,2.0,1.8,1.5,1.4,1.3,1.1,1.0,1.0,0.9,0.8,1.1,1.5,1.5,1.4,2.0,2.1,2.1,2.1,2.5,2.7,3.2,3.0,2.6,3.0,3.4,3.5,4.1,4.0,4.5,4.4,3.8,4.5,4.6,4.6,4.4,3.9,3.8,4.1,4.5,4.4,5.5,5.1,4.4,4.0,4.0,3.1,2.5,2.4,2.5,2.1,1.7,2.1,2.2,1.5,1.5,2.0,2.0,2.5,2.3,2.9,2.8,3.0,2.9,2.4,2.3,2.3,2.0,1.6,2.1,1.8,1.4,1.9,2.2,1.8,2.1,2.6,2.5,2.7,3.0,3.4,2.8,3.4,3.4,2.8,3.1,3.6,3.2,3.5,3.2,3.9,4.1,4.3,3.6,3.2,3.7,3.5,2.8,3.0,3.5,2.9,2.5,3.1,3.6,3.1,3.2,4.1,6.7,6.3,7.8,12.0],[30.7,30.4,30.0,29.4,29.1,27.7,27.9,26.2,26.5,26.0,24.7,23.8,23.2,22.4,22.0,22.0,23.2,24.0,23.9,24.2,23.0,21.0,18.7,17.1,16.4,15.9,15.7,15.3,15.2,13.4,13.5,12.8,13.3,11.6,12.1,12.4,12.0,11.2,11.2,12.0,11.7,10.8,10.7,11.2,11.0,10.8,11.7,12.4,11.1,11.8,11.4,11.1,10.2,10.1,9.8,9.3,9.0,9.0,8.8,8.6,8.5,8.4,8.2,7.8,8.1,8.1,7.1,7.9,8.1,7.6,7.2,8.0,8.0,7.2,7.4,8.5,9.4,10.0,10.6,10.8,10.3,9.5,10.6,10.9,10.3,9.6,11.0,10.4,10.3,9.5,9.2,9.0,8.7,8.3,8.3,8.4,8.2,7.9,8.1,8.3,7.6,7.9,8.4,8.3,8.5,8.2,7.8,8.0,7.4,6.4,6.3,5.5,5.2,5.6,5.7,5.6,5.7,6.2,6.3,6.5,7.3,7.4,7.8,8.2,9.4,10.4,9.8,8.3,8.3,7.5,6.7,7.3,6.9,5.8,6.0,6.6,6.3,5.3,5.8,6.1,5.5,5.0,5.7,5.8,5.0,5.1,4.4,4.3,4.6,4.0,3.5,3.9,3.7,3.1,2.8,3.2,3.2,2.3,2.5,3.1,3.4,3.3,3.8,3.6,4.2,4.4,5.1,5.8,6.9,7.2,6.4,6.1,4.8,4.4,3.5,2.9,2.8,3.0,3.0,3.5,4.5,4.2,3.5,4.0,3.5,4.3,4.5,3.6,3.6,3.1,3.9,3.6,4.2,4.7,4.9,3.9,3.9,3.1,3.3,2.8,2.8,2.9,2.4,2.1,2.2,2.0,1.5,1.4,1.4,1.3,0.9,0.8,1.1,1.6,1.7,2.1,2.2,2.3,2.4,2.8,3.7,3.9,3.7,3.4,4.0,4.6,4.5,5.6,5.1,6.0,5.5,4.8,5.7,6.2,5.6,5.5,4.7,4.6,5.3,5.4,5.5,6.6,6.2,5.4,4.9,4.7,3.9,3.4,3.0,3.3,2.7,2.3,2.8,2.6,2.1,1.9,2.6,2.5,3.2,3.0,3.7,3.7,3.8,3.3,3.0,3.1,2.7,2.3,1.8,2.4,2.1,2.0,2.5,2.8,2.5,2.8,3.5,3.5,3.8,4.1,4.3,3.7,4.5,4.4,3.7,3.9,4.5,4.1,4.4,4.0,5.0,5.0,5.2,4.5,4.1,4.9,4.3,3.5,3.8,4.2,3.5,3.1,3.9,4.1,3.5,3.7,4.5,6.6,6.3,7.6,11.0],[30.7,30.2,29.8,29.3,28.9,27.6,27.3,26.0,26.0,25.5,24.5,23.8,23.0,22.4,21.8,21.6,22.7,23.5,23.2,23.8,22.6,20.4,18.3,16.7,16.2,15.7,15.5,15.7,15.2,13.4,13.1,12.4,12.9,11.5,11.9,11.9,11.6,11.1,10.7,11.5,11.2,10.4,10.4,10.6,10.6,10.5,11.3,11.9,10.8,11.3,10.7,10.7,9.9,9.5,9.2,8.9,8.6,8.6,8.4,8.0,8.1,7.9,7.7,7.2,7.5,7.7,6.8,7.3,7.6,7.2,7.0,7.5,7.6,6.8,7.3,8.5,9.2,9.9,10.3,10.5,10.2,9.2,10.1,10.4,10.0,9.3,10.5,10.1,9.7,9.2,9.0,8.8,8.4,8.1,7.8,8.1,7.9,7.4,7.7,8.0,7.2,7.3,8.0,8.0,8.2,7.7,7.5,7.4,7.0,6.1,5.7,5.4,4.8,5.3,5.4,5.4,5.4,6.0,6.4,6.5,7.0,7.3,7.7,8.1,9.6,10.4,10.0,8.6,8.3,7.6,6.8,7.4,7.0,6.0,5.8,6.5,6.3,5.2,5.5,5.8,5.4,4.6,5.4,5.3,4.7,4.7,4.1,4.2,4.6,3.9,3.3,3.8,3.9,3.0,2.8,3.6,3.4,2.4,2.6,3.5,4.3,3.4,3.8,3.5,4.2,4.4,5.1,6.1,6.8,7.2,6.3,6.4,5.2,4.8,4.2,3.3,3.4,3.6,3.6,4.3,5.3,5.0,4.3,4.6,4.2,4.7,4.7,3.9,4.3,3.8,4.6,4.2,5.0,5.2,5.4,4.3,4.4,3.5,3.5,3.4,3.1,3.0,2.8,2.5,2.3,2.3,2.1,1.8,1.3,1.6,1.5,1.0,0.8,1.0,1.5,1.8,1.8,2.1,2.3,2.5,3.2,3.8,3.3,3.2,4.2,4.6,4.8,5.5,5.4,6.0,5.6,5.1,5.8,6.1,5.7,5.8,4.9,5.0,5.6,5.9,6.1,7.1,6.8,5.8,5.4,5.2,4.5,3.7,3.6,3.9,3.3,2.7,3.2,3.4,2.6,2.3,3.1,2.7,3.7,3.2,4.2,3.8,4.0,3.7,3.2,3.1,2.9,2.5,2.2,2.7,2.1,2.3,2.9,2.9,2.4,3.0,3.6,3.4,3.7,4.2,4.6,3.9,4.9,4.8,3.8,4.8,4.9,4.6,4.9,4.7,5.2,5.3,5.3,4.7,4.5,4.8,4.3,3.6,3.8,4.1,3.3,2.8,3.7,3.9,3.1,3.1,4.1,6.4,5.8,7.5,10.8],[30.7,30.2,30.0,29.4,29.1,27.7,27.5,26.0,26.4,25.9,24.8,24.0,23.4,22.5,22.0,22.1,23.1,23.9,23.6,24.0,23.0,20.9,18.9,17.4,17.0,16.3,15.9,16.1,16.5,13.6,13.6,12.5,12.9,12.1,11.9,11.7,11.2,11.1,10.2,11.2,10.7,10.0,10.1,10.5,10.2,10.5,11.0,11.5,10.4,10.9,10.4,10.4,9.6,9.2,9.0,8.8,8.4,8.4,8.2,7.9,7.8,7.8,7.7,6.8,7.3,7.4,6.9,7.1,7.6,7.4,7.1,7.5,8.0,7.1,7.6,8.5,9.2,10.0,10.4,10.2,10.2,9.1,10.0,10.2,10.1,9.0,10.2,9.7,9.1,8.9,8.7,8.2,7.7,7.4,7.3,7.7,7.2,7.1,7.2,7.6,7.0,7.0,7.7,7.6,7.9,7.6,7.6,7.4,6.8,6.1,5.8,5.4,4.5,5.0,5.1,5.3,5.2,5.8,6.4,6.6,6.9,7.2,7.8,8.6,10.0,10.2,9.7,8.6,7.8,7.2,6.6,7.0,6.6,5.6,5.6,6.1,5.6,4.9,5.2,5.3,4.8,4.3,5.1,4.7,4.2,4.1,3.8,3.8,3.9,3.4,2.8,3.3,3.5,2.4,2.6,3.1,3.1,2.2,2.8,3.2,3.8,3.2,3.9,3.6,4.4,4.9,5.6,6.5,7.3,7.8,6.9,6.9,5.2,5.0,4.1,3.5,3.8,3.7,3.8,4.5,5.4,5.2,4.8,5.2,4.5,5.1,5.1,4.5,4.6,4.2,5.0,4.6,5.0,5.3,5.8,4.7,4.9,3.9,3.8,3.6,3.5,3.3,3.1,2.7,2.5,2.3,2.3,2.2,1.6,1.6,1.7,1.6,1.0,0.8,1.0,1.6,1.6,1.6,1.9,2.4,3.4,3.6,3.2,3.1,3.7,4.4,4.0,5.0,4.7,5.4,5.0,4.5,5.1,5.2,4.9,5.0,4.2,4.4,5.1,5.2,5.5,6.4,6.2,5.4,5.1,5.0,4.2,3.6,3.6,3.8,3.2,2.8,3.4,3.5,2.9,2.6,3.3,3.0,3.7,3.3,4.3,4.0,4.3,3.9,3.5,3.5,3.5,2.8,2.9,3.0,2.4,2.5,3.2,3.2,2.5,3.1,3.8,3.9,3.7,3.8,4.7,3.9,4.8,4.7,3.6,4.3,4.6,3.9,4.5,4.1,4.8,4.9,4.8,4.2,4.0,4.3,3.9,3.1,3.6,3.9,2.9,2.6,3.5,3.5,2.5,3.1,4.1,6.9,6.8,8.5,11.8],[30.8,30.4,30.0,29.4,29.2,27.7,27.7,26.4,26.4,26.2,25.0,24.3,23.5,23.0,22.4,22.2,23.3,24.1,23.8,24.1,23.1,21.1,18.9,17.5,17.0,16.7,15.8,15.8,15.9,13.4,13.5,13.2,13.3,12.1,11.8,12.4,11.7,11.3,11.2,11.8,11.2,10.6,10.8,11.2,10.7,11.1,11.5,12.4,11.2,11.9,11.5,11.2,10.2,10.1,9.9,9.3,9.0,9.2,8.7,8.4,8.4,8.5,7.8,7.1,8.0,7.8,6.9,7.4,8.3,7.4,7.2,8.2,8.3,7.2,7.9,8.9,9.6,10.1,10.8,11.0,10.1,9.6,10.6,10.9,10.3,9.7,10.7,10.2,9.9,9.3,8.8,8.8,8.2,7.5,7.5,8.2,7.6,7.3,7.5,7.9,7.2,7.6,8.3,8.2,8.3,8.1,7.7,8.1,7.3,6.0,5.8,5.4,4.6,5.0,5.4,5.4,5.2,6.0,6.4,6.6,7.1,7.4,7.7,8.3,9.5,10.2,9.7,8.5,8.0,7.3,6.7,7.1,6.7,5.8,5.6,6.2,5.7,4.9,5.2,5.6,5.1,4.4,5.1,4.9,4.2,4.0,3.4,3.4,3.6,3.3,2.8,3.3,3.5,2.6,2.4,3.1,3.0,2.0,2.7,3.2,3.4,3.1,4.0,3.8,4.3,4.7,5.5,6.4,7.2,7.5,6.8,6.6,5.2,4.9,4.1,3.7,3.7,3.9,4.1,4.6,5.5,5.4,4.8,5.6,5.1,5.8,5.8,5.0,5.2,4.5,5.6,4.7,5.2,5.5,5.9,4.9,5.4,4.3,4.4,4.3,4.0,3.8,3.6,3.2,3.0,2.7,2.5,2.5,2.0,1.9,1.9,2.0,1.5,1.0,0.8,1.0,1.3,1.4,1.4,2.0,2.4,2.8,2.8,2.7,3.1,3.8,3.8,4.8,4.9,5.3,5.0,4.6,5.5,5.5,5.0,5.2,4.5,4.4,5.5,5.5,6.0,6.7,6.4,5.8,5.5,5.5,4.5,4.0,4.1,4.2,3.7,3.4,4.0,3.9,3.0,3.1,3.7,3.5,4.2,3.9,4.7,4.6,4.6,4.5,4.0,3.9,3.8,3.4,3.0,3.2,2.6,2.3,3.0,3.0,2.2,2.9,3.3,2.9,3.1,3.7,4.4,3.9,4.6,4.3,3.9,4.6,4.7,4.1,4.6,4.1,4.8,4.8,4.8,4.1,3.9,4.1,3.6,3.2,3.3,3.7,2.9,2.4,3.3,3.3,2.7,3.1,4.0,6.5,6.1,7.9,11.8],[30.7,30.3,29.9,29.3,29.0,27.6,27.7,26.2,26.4,25.8,24.6,24.1,23.3,22.6,22.4,22.0,23.1,23.9,23.6,24.1,22.9,20.9,18.7,17.1,16.4,16.0,15.8,15.3,15.3,13.2,13.0,12.5,13.0,11.6,11.8,12.2,11.6,11.3,10.8,11.7,11.0,10.2,10.5,10.8,10.6,10.6,11.1,11.9,10.7,11.5,11.0,10.7,9.8,9.6,9.4,8.9,8.6,8.7,8.3,8.0,8.0,8.0,7.5,6.8,7.6,7.4,6.5,6.9,7.8,7.1,6.8,7.8,7.9,6.9,7.3,8.5,9.3,10.0,10.5,10.7,10.2,9.5,10.5,10.8,10.1,9.4,10.7,10.2,9.9,9.2,8.9,8.8,8.3,7.6,7.5,8.0,7.5,7.0,7.4,7.8,7.1,7.3,7.9,8.0,7.9,7.7,7.1,7.4,6.8,5.9,5.5,5.1,4.5,4.9,5.1,5.2,5.1,5.7,6.2,6.3,6.8,7.3,7.5,7.8,9.4,10.5,9.6,8.0,8.0,7.2,6.3,6.9,6.5,5.5,5.3,6.0,5.6,4.7,5.1,5.3,4.8,4.2,5.0,4.9,4.2,4.0,3.4,3.4,3.6,3.2,2.5,3.0,3.2,2.5,2.2,2.8,2.8,1.9,2.5,3.1,3.4,3.1,4.1,4.0,4.5,5.0,5.5,6.4,7.2,7.4,6.6,6.5,5.3,5.0,4.3,3.9,3.8,4.2,4.0,4.6,5.4,5.6,5.0,5.7,5.2,5.9,5.9,5.3,5.4,4.6,5.6,4.9,5.4,5.6,6.0,5.0,5.5,4.4,4.5,4.4,4.0,3.9,3.6,3.5,3.4,3.0,2.8,2.8,2.3,2.2,2.3,2.4,2.0,1.3,0.9,0.8,1.0,1.2,1.4,1.8,2.3,2.7,2.6,2.6,3.0,3.6,3.5,4.5,4.6,5.1,4.9,4.1,5.0,5.2,4.9,5.0,4.1,4.1,4.9,5.0,5.3,6.2,6.1,5.3,5.0,5.0,4.2,3.4,3.8,4.2,3.5,3.1,3.8,3.9,3.2,3.2,3.7,3.7,4.2,3.6,4.6,4.4,4.6,4.5,4.0,3.8,3.9,3.5,2.9,3.2,2.5,2.5,3.0,2.9,2.2,2.9,3.3,2.9,2.8,3.4,4.1,3.7,4.4,4.1,3.3,4.2,4.4,3.6,4.2,3.7,4.6,4.6,4.6,3.9,3.7,4.2,3.5,2.9,3.3,3.5,2.7,2.3,3.3,3.4,2.4,3.1,3.9,6.2,5.9,7.7,10.2],[30.7,30.2,29.8,29.3,28.9,27.6,27.5,26.0,26.2,25.8,24.5,23.8,23.1,22.4,21.6,21.6,22.7,23.5,23.0,23.4,22.3,20.3,18.2,17.0,16.1,15.8,15.6,15.4,15.3,13.3,12.9,12.5,12.5,11.5,11.6,11.6,10.9,10.5,10.3,10.9,10.5,9.7,10.1,10.2,10.1,10.1,10.6,11.3,10.3,11.0,10.7,10.5,9.4,9.4,9.2,8.6,8.1,8.5,8.0,7.5,7.7,7.7,7.2,6.3,7.1,7.2,6.4,6.5,7.4,7.0,6.5,7.2,7.8,6.7,7.2,8.5,9.0,10.0,10.3,10.1,9.8,8.7,10.0,10.1,9.4,8.9,10.0,9.6,9.0,8.7,8.2,8.1,7.7,7.2,7.0,7.5,6.9,6.7,6.8,7.3,6.5,6.9,7.4,7.6,7.5,7.2,6.9,6.6,6.3,5.4,5.1,4.6,4.3,4.5,4.8,4.9,4.8,5.1,5.8,6.2,6.3,6.5,7.4,7.7,9.0,10.0,8.8,7.9,7.8,7.0,6.1,6.6,6.2,5.3,5.0,5.6,5.2,4.3,4.6,5.0,4.5,3.8,4.6,4.5,3.7,3.7,3.0,3.3,3.5,3.0,2.4,3.0,3.1,2.4,2.4,2.9,2.8,1.9,2.6,3.1,3.4,3.2,4.0,3.8,4.4,5.0,5.6,6.5,7.3,7.5,6.9,6.7,5.4,5.0,4.2,4.0,3.7,4.1,4.0,4.5,5.3,5.2,4.9,5.7,5.2,5.9,5.8,5.4,5.4,4.7,5.7,4.8,5.2,5.5,6.1,5.0,5.6,4.5,4.6,4.4,4.3,4.1,3.7,3.4,3.3,2.9,2.6,2.7,2.4,2.2,2.1,2.3,1.9,1.5,1.2,0.9,0.8,0.9,1.3,1.8,2.5,2.7,2.5,2.6,3.1,3.8,3.7,4.7,4.7,5.3,4.7,4.1,5.0,5.1,4.6,4.7,3.9,4.2,5.0,5.1,5.5,6.5,6.4,5.4,5.2,5.1,4.3,3.6,4.0,4.2,3.5,3.0,3.9,3.9,3.1,3.0,3.8,3.4,4.3,3.7,4.6,4.5,4.7,4.4,4.0,3.9,3.8,3.4,2.8,3.3,2.4,2.4,3.1,2.9,2.1,2.9,3.5,3.0,3.4,3.6,4.6,3.8,4.7,4.5,3.5,4.3,4.6,3.9,4.3,3.8,4.4,4.5,4.4,3.7,3.7,3.8,3.4,2.9,3.4,3.3,2.4,2.3,3.2,3.1,2.0,2.7,3.7,6.3,6.0,8.0,10.6],[30.5,30.0,29.7,29.2,28.8,27.4,27.2,25.8,25.7,25.4,24.2,23.6,22.9,22.1,21.8,21.5,22.6,23.3,22.7,23.1,22.1,19.9,18.0,16.4,16.1,16.1,15.7,15.2,15.2,12.7,12.8,12.1,12.2,11.3,11.2,11.4,10.7,10.5,9.8,10.7,10.4,9.6,9.7,10.0,9.7,10.1,10.5,11.2,10.2,10.9,10.4,10.4,9.3,9.1,8.8,8.3,7.9,8.1,7.6,7.6,7.3,7.3,6.9,6.4,6.7,6.5,6.0,6.2,6.8,6.4,6.0,6.6,6.8,6.4,6.6,7.9,8.4,9.3,9.6,9.8,9.1,8.4,9.3,9.6,8.8,8.2,9.3,8.8,8.5,8.1,7.6,7.5,7.0,6.6,6.3,7.2,6.6,6.5,6.6,6.9,6.4,6.9,7.3,7.3,7.5,7.3,6.8,7.0,6.3,5.1,5.0,4.5,3.6,4.3,4.3,4.3,4.4,4.7,5.2,5.6,5.6,6.3,6.7,7.2,8.8,9.6,8.7,7.7,7.3,6.6,5.7,6.3,5.8,4.9,4.6,5.1,5.0,3.8,4.2,4.7,4.1,3.5,4.2,4.1,3.2,3.2,2.6,2.7,3.0,2.5,1.9,2.5,2.8,2.0,1.8,2.5,2.5,1.7,2.4,2.9,3.1,2.9,3.8,3.8,4.1,4.7,5.2,6.0,6.8,7.0,6.4,6.1,4.9,4.8,3.9,3.7,3.6,4.0,3.7,4.3,5.1,5.0,4.5,5.3,4.9,5.4,5.5,4.9,5.0,4.3,5.3,4.5,4.9,5.2,5.7,4.6,5.1,4.2,4.4,4.2,4.2,3.9,3.6,3.4,3.3,2.9,2.7,2.8,2.4,2.2,2.2,2.4,2.0,1.7,1.3,1.1,0.9,0.8,0.9,1.6,2.1,2.4,2.2,2.1,2.4,3.1,2.9,3.8,4.0,4.4,4.0,3.5,4.3,4.4,4.1,4.3,3.5,3.5,4.6,4.7,4.9,6.0,5.6,5.0,4.7,4.8,4.0,3.2,3.6,4.0,3.2,2.9,3.7,3.7,3.0,3.0,3.7,3.5,4.0,3.5,4.3,4.3,4.4,4.3,3.9,3.8,3.8,3.4,2.7,3.2,2.5,2.5,3.0,2.7,2.0,2.5,3.1,2.5,2.6,3.0,3.5,3.4,4.0,3.6,3.1,3.8,3.9,3.3,3.8,3.5,4.0,4.2,3.8,3.3,3.3,3.5,3.0,2.4,2.9,2.8,2.2,2.0,2.7,2.7,1.9,2.5,3.4,6.5,6.0,7.5,10.6],[30.7,30.3,29.9,29.4,28.9,27.6,27.5,26.1,26.1,25.6,24.3,23.8,22.7,22.5,21.6,21.4,22.5,23.3,22.9,23.3,22.4,20.2,18.0,16.5,16.1,16.2,15.4,15.2,15.5,12.5,13.4,12.1,12.2,11.5,11.4,11.2,10.6,10.5,9.8,10.7,10.2,9.8,9.8,10.1,9.9,10.7,10.6,11.6,10.8,11.2,10.7,10.4,9.9,9.3,9.0,8.4,8.4,8.4,7.7,7.7,7.7,7.4,7.3,6.4,6.9,6.9,6.3,6.1,7.0,6.8,6.6,6.8,7.3,6.6,7.0,8.3,8.8,9.2,9.9,9.9,9.2,8.4,9.5,9.8,9.3,8.3,9.5,9.0,8.5,8.3,7.6,7.5,7.2,6.3,6.5,7.2,6.8,6.5,6.8,7.2,6.6,7.2,7.6,7.4,7.8,7.6,7.1,7.5,6.5,5.2,5.2,4.5,3.6,4.1,4.2,4.6,4.1,4.6,5.2,5.6,5.6,5.9,7.0,7.2,8.6,9.8,9.2,7.7,7.1,6.6,5.7,6.2,5.7,4.7,4.4,5.1,4.7,3.7,4.0,4.5,4.0,3.4,4.2,4.0,3.2,3.1,2.6,2.6,3.0,2.5,1.8,2.6,2.8,1.9,1.9,2.6,2.4,1.8,2.6,3.0,3.0,3.0,3.9,4.1,4.1,4.8,5.3,6.0,6.9,7.0,6.5,6.1,4.9,4.8,4.0,3.9,3.7,4.2,4.0,4.4,5.4,5.3,4.7,5.5,5.1,5.6,5.7,5.1,5.1,4.5,5.3,4.6,5.1,5.2,5.8,4.7,5.2,4.3,4.5,4.4,4.4,4.2,3.7,3.6,3.6,3.2,3.0,3.0,2.6,2.4,2.4,2.6,2.3,1.8,1.4,1.4,1.3,0.9,0.8,1.2,1.6,2.1,2.1,2.0,2.4,3.1,2.8,3.8,3.8,4.2,4.1,3.5,4.3,4.3,4.2,4.2,3.5,3.7,4.6,4.9,5.3,6.3,5.9,5.3,5.0,5.2,4.3,3.7,3.9,4.4,3.7,3.3,4.1,4.0,3.3,3.3,4.1,3.8,4.3,3.8,4.6,4.6,4.6,4.7,4.3,3.9,4.1,3.8,3.0,3.1,2.5,2.5,2.9,2.6,1.8,2.6,2.8,2.3,2.5,3.1,3.6,3.7,4.2,3.7,3.2,3.8,4.0,3.4,4.0,3.4,3.9,3.9,3.8,3.1,3.1,3.2,3.0,2.4,2.6,2.9,2.2,1.9,2.6,2.7,2.1,2.8,3.4,6.7,6.5,7.9,11.6],[30.7,30.4,29.9,29.3,28.8,27.6,27.5,26.1,26.4,26.0,24.7,24.0,23.3,22.2,21.9,21.8,22.8,23.6,23.2,23.8,23.0,20.9,19.0,17.8,17.3,16.8,16.6,16.5,16.6,14.2,14.1,13.6,13.4,12.1,13.1,12.9,12.0,11.7,11.7,12.3,12.2,11.1,11.7,11.8,11.3,11.7,11.7,12.8,11.8,12.7,12.2,11.7,10.7,10.5,10.5,9.9,9.2,9.5,9.1,8.5,8.7,8.7,8.4,7.6,8.1,8.2,7.7,7.7,8.4,8.0,7.7,8.1,8.1,7.3,7.6,9.2,10.0,10.5,11.0,11.3,10.4,9.5,10.6,10.9,9.9,9.6,10.8,10.1,9.8,9.4,8.9,9.2,8.5,8.1,8.3,8.6,7.9,7.8,8.2,8.6,7.4,8.0,8.5,8.5,8.4,8.2,7.2,8.1,7.3,5.7,5.9,5.2,4.5,5.2,5.6,5.4,5.4,6.4,6.6,6.4,6.6,7.2,7.8,8.0,9.6,10.7,9.7,8.0,7.9,7.0,6.3,6.9,6.3,5.4,5.4,5.8,5.4,4.8,5.5,5.6,5.0,4.4,5.3,5.1,4.2,3.8,3.1,3.0,3.5,3.3,2.2,2.8,3.0,2.4,2.3,3.0,2.9,2.3,3.0,3.5,3.7,3.5,4.5,4.7,4.9,5.5,6.1,7.0,7.8,8.0,7.3,7.0,5.7,5.4,4.7,4.7,4.4,5.1,4.9,5.1,6.0,6.1,5.8,6.7,6.4,7.1,7.1,6.4,6.3,5.7,6.6,5.6,6.0,6.3,6.9,5.7,6.3,5.4,5.8,5.9,5.7,5.2,4.9,5.1,4.7,4.0,4.1,4.2,3.6,3.1,3.2,3.3,3.2,2.6,2.1,2.1,2.2,1.6,1.1,0.8,1.2,1.7,1.8,2.2,2.4,3.1,3.2,4.3,4.4,5.1,4.7,4.4,5.1,5.4,5.2,4.9,4.2,4.2,5.1,5.3,5.7,6.7,6.6,5.8,5.6,5.8,5.0,4.4,4.9,5.2,4.5,4.4,5.3,5.0,4.3,4.6,5.2,5.1,5.8,4.9,5.9,6.1,5.9,6.0,5.6,5.0,5.0,4.8,4.1,3.9,3.1,3.4,3.8,3.2,2.3,3.2,3.8,2.6,2.9,3.6,4.2,4.5,5.0,4.5,3.9,4.7,4.7,4.0,4.5,4.0,4.6,4.6,4.7,3.8,3.7,4.0,3.7,2.8,3.4,3.7,2.6,2.5,3.3,3.5,2.5,3.4,4.1,7.0,6.8,8.1,11.0],[30.8,30.4,30.0,29.5,29.1,27.7,27.8,26.5,26.5,26.0,25.0,24.3,23.6,23.0,22.6,22.5,23.7,24.3,24.2,24.7,23.8,22.0,20.4,19.1,18.5,18.1,17.6,17.4,17.2,15.5,15.8,14.9,15.5,14.4,14.8,14.5,14.6,14.3,13.7,14.7,14.4,13.4,13.0,13.4,13.3,13.6,13.5,14.1,13.3,13.5,12.9,12.3,11.7,11.6,11.1,10.9,10.9,11.0,10.8,10.4,10.6,10.4,10.8,10.4,10.5,10.6,9.6,10.6,10.4,9.7,9.0,10.1,10.3,8.6,9.2,10.8,11.4,11.9,12.7,12.7,12.2,11.9,12.8,12.6,12.3,12.0,13.0,12.5,12.0,11.8,11.8,11.6,11.1,10.9,11.1,10.7,10.7,9.8,10.6,10.5,9.2,9.5,10.2,9.8,9.7,9.4,8.5,8.5,8.7,6.7,7.4,6.6,5.8,6.9,7.0,6.5,6.8,8.1,8.2,7.3,9.0,9.4,9.7,10.2,12.1,12.9,12.6,10.5,10.1,9.1,8.3,8.9,8.3,7.5,7.1,7.7,7.4,6.5,6.9,7.2,6.6,5.8,6.7,6.3,5.2,4.4,4.3,3.3,4.3,4.1,3.3,3.5,4.2,3.2,2.9,4.3,4.1,3.3,4.0,4.7,5.0,4.7,5.8,5.7,6.0,6.4,7.2,8.0,8.9,9.1,8.4,8.1,6.8,6.5,5.7,5.7,5.9,6.6,6.4,6.6,7.3,7.4,7.2,7.8,7.7,8.0,8.0,7.6,7.2,7.0,7.3,6.7,6.9,7.0,7.6,6.6,7.0,6.5,6.8,7.2,6.9,6.2,6.0,6.2,5.7,5.1,5.5,5.2,4.6,4.3,4.5,4.1,3.7,3.2,3.0,2.3,2.6,2.4,1.7,1.1,0.8,1.2,1.9,2.1,2.5,3.6,3.9,4.8,5.1,5.8,5.6,5.2,6.1,6.4,6.6,6.4,5.8,5.3,6.4,6.3,6.8,7.5,7.6,7.0,7.0,7.5,6.6,5.7,6.2,6.5,6.1,5.7,6.6,6.4,5.8,5.9,6.4,6.3,7.1,6.0,7.3,7.3,7.2,7.4,6.6,5.9,6.0,5.7,5.2,5.1,3.7,4.4,5.1,3.8,2.6,4.3,4.9,2.8,3.3,4.6,5.2,5.5,6.1,5.5,5.4,6.1,5.9,4.9,6.1,5.4,6.0,6.1,6.5,5.4,5.6,5.8,5.1,4.2,4.9,5.1,3.9,3.7,4.7,4.7,3.5,4.3,5.4,7.3,7.3,9.2,11.8],[30.6,30.2,29.8,29.4,28.9,27.9,27.7,26.6,26.8,26.5,25.3,24.7,23.7,22.9,22.6,22.4,23.6,24.4,24.1,24.5,24.0,22.1,20.7,19.2,19.1,18.3,18.4,18.4,17.8,16.1,16.3,15.4,15.4,14.1,14.9,15.0,14.3,13.4,13.7,14.5,14.2,13.0,13.6,14.0,13.5,13.9,14.1,14.9,13.6,14.0,14.2,13.4,11.9,12.5,12.2,11.4,10.8,11.4,11.0,10.1,10.8,10.7,9.8,10.1,10.4,10.1,9.2,10.4,10.3,9.8,10.2,10.5,10.6,9.6,10.3,11.6,12.2,13.1,13.3,14.0,13.3,12.3,13.2,13.8,12.9,12.2,13.5,12.8,12.4,11.9,12.0,11.8,11.3,11.0,11.0,10.9,10.4,10.3,10.6,10.3,9.1,9.2,10.2,9.6,9.1,9.1,7.7,8.2,8.5,6.7,7.6,7.1,6.7,7.6,8.0,7.6,8.4,9.3,9.1,8.7,9.9,10.1,10.0,11.1,12.6,13.9,13.5,11.6,11.5,10.5,9.7,10.3,9.6,9.0,8.8,9.0,8.4,8.0,8.7,8.2,7.5,6.8,7.0,6.5,5.3,4.3,3.8,2.9,4.2,4.5,3.1,3.7,5.0,4.3,3.6,5.0,5.8,4.2,4.9,6.4,7.0,6.3,7.6,7.7,8.2,8.7,9.3,10.2,11.1,11.5,10.5,10.3,9.3,8.8,7.9,7.7,7.7,8.1,8.1,8.7,9.9,10.0,9.5,10.5,9.7,10.4,10.1,9.2,9.4,9.1,9.9,9.3,9.6,9.8,10.5,9.2,9.5,8.7,8.6,8.7,8.0,7.8,7.7,7.5,7.0,6.8,7.0,6.1,5.6,5.8,5.2,4.5,4.6,4.3,3.6,3.1,3.6,3.2,2.5,1.7,1.1,0.8,1.3,2.2,2.3,3.5,3.7,4.7,5.6,6.0,5.8,6.0,6.9,6.9,7.1,7.5,6.7,6.7,7.8,7.2,8.1,8.6,8.8,8.1,8.2,8.4,7.8,6.9,7.2,7.8,7.3,6.7,7.7,7.9,7.3,7.0,7.6,7.3,7.9,6.7,7.8,7.8,7.2,7.5,7.2,6.5,6.2,6.4,5.8,4.9,4.0,4.7,4.9,3.9,2.9,4.4,4.5,2.7,3.6,4.7,5.3,6.1,6.5,5.7,6.1,7.5,6.7,6.0,7.4,7.0,7.6,7.9,8.0,6.8,7.2,7.3,6.4,5.6,6.0,6.7,4.6,5.0,6.5,5.7,4.3,5.6,6.4,8.1,8.2,10.1,13.0],[30.6,30.4,30.0,29.5,29.2,27.9,27.9,26.6,26.7,26.3,25.3,24.6,23.8,22.9,22.6,22.1,23.6,24.1,24.0,24.5,23.7,21.7,20.5,18.9,18.9,17.8,17.6,17.4,17.1,15.4,15.3,14.5,14.6,13.6,14.2,13.9,13.3,12.7,12.6,13.5,12.9,12.1,12.5,12.8,12.3,12.5,12.8,13.8,12.7,13.2,13.2,12.5,11.7,11.6,11.4,10.9,10.3,10.6,10.3,10.1,10.1,9.8,9.9,9.4,9.4,9.6,8.9,8.9,9.6,9.7,9.7,10.0,10.5,9.9,10.2,11.6,11.7,12.0,12.6,13.0,12.4,11.4,12.6,12.9,12.1,11.6,12.7,12.1,11.1,11.1,11.0,10.3,9.6,9.7,9.5,9.6,9.0,9.2,9.7,9.3,8.2,9.0,9.9,9.0,8.8,8.8,7.5,7.9,7.7,6.7,6.9,6.9,6.4,6.8,7.3,7.2,7.5,8.2,8.2,8.5,9.3,9.5,10.0,10.5,12.0,13.3,12.3,10.9,10.7,9.8,9.5,9.9,9.3,8.4,8.1,8.6,7.9,7.2,7.4,7.5,6.3,5.7,6.2,5.6,4.8,3.9,3.1,2.5,3.3,3.7,2.5,2.8,4.3,3.9,3.4,4.4,5.2,4.4,5.1,6.0,6.6,6.8,7.8,8.4,8.7,9.7,10.4,11.1,12.0,11.8,11.3,11.1,9.7,9.6,8.4,8.2,7.8,8.3,7.7,8.6,9.7,9.9,9.7,10.9,10.1,10.9,10.8,10.0,10.5,9.5,10.8,9.7,9.9,10.3,11.3,10.0,10.6,9.5,9.6,9.1,8.9,8.8,8.2,7.8,7.7,7.2,7.0,6.9,6.5,6.3,5.7,5.4,5.3,5.2,4.1,3.5,4.2,3.7,2.9,1.9,1.9,1.2,0.8,1.5,2.0,2.9,2.9,4.0,4.2,4.9,4.7,4.5,5.3,5.8,5.9,6.4,5.6,5.1,6.5,5.6,6.5,7.3,7.3,6.7,7.2,7.5,7.0,6.3,6.5,7.4,6.8,6.5,7.5,7.8,7.0,6.9,7.7,7.3,7.7,6.3,7.4,7.6,7.3,7.8,7.3,6.4,6.4,6.7,5.7,5.2,4.3,5.2,4.9,3.8,3.0,4.1,4.0,2.6,2.6,3.8,4.6,5.2,5.6,4.7,5.0,5.8,5.2,4.7,6.3,6.2,7.1,7.3,7.1,5.9,6.6,6.9,6.0,5.0,6.0,6.1,4.5,4.9,6.2,5.9,4.4,6.2,6.7,8.1,8.4,10.4,13.1],[30.7,30.4,30.0,29.5,29.3,27.9,28.1,26.6,26.6,26.2,25.1,24.1,23.2,22.3,21.6,21.5,23.0,23.5,23.8,24.1,23.4,21.0,19.1,18.1,17.6,17.1,16.8,17.0,16.6,14.9,14.9,14.1,14.2,13.1,13.5,13.7,13.5,12.5,12.8,13.2,13.2,12.2,12.4,12.6,12.2,12.3,12.6,13.3,12.3,12.7,12.7,11.9,11.3,11.6,11.0,10.5,10.2,10.7,9.8,9.7,9.9,9.7,9.4,9.2,9.6,9.2,8.6,9.6,9.6,8.9,9.4,9.9,9.7,9.0,9.8,10.6,11.5,11.6,12.3,13.0,12.2,11.5,12.4,12.8,12.1,11.9,12.8,11.9,11.6,11.2,11.2,10.9,10.4,10.3,9.9,9.8,9.2,9.1,9.5,9.4,8.2,8.6,9.6,9.1,8.6,8.8,7.6,7.8,7.8,6.3,6.7,6.4,5.9,6.6,6.9,7.1,7.0,7.7,8.0,8.5,9.0,9.1,9.5,10.2,11.4,12.8,11.8,10.6,10.4,9.4,9.2,9.8,9.2,7.9,7.9,8.3,7.4,6.8,7.2,6.9,5.9,5.3,5.8,5.4,4.7,4.0,3.6,2.5,3.5,4.1,2.6,2.6,4.3,4.0,2.9,3.8,5.3,4.0,4.0,5.2,5.8,5.5,6.9,7.1,7.6,8.4,9.0,9.6,10.5,10.8,10.2,10.1,9.0,8.8,7.8,7.3,7.0,7.5,7.2,8.0,8.8,9.2,8.4,9.4,8.7,9.6,9.7,9.2,9.1,8.0,9.4,8.1,9.1,9.5,9.9,8.7,9.4,8.1,8.6,8.2,8.1,7.7,7.2,7.3,7.1,6.4,6.2,5.9,5.6,5.1,4.8,4.8,4.7,4.1,3.7,3.3,3.7,3.3,2.3,2.2,2.5,1.8,1.2,0.8,1.0,1.7,2.5,3.0,3.5,3.9,4.4,4.0,4.8,5.1,5.1,5.9,4.9,4.6,5.7,4.9,6.2,6.6,6.8,6.0,7.0,6.5,6.6,5.2,5.9,6.8,6.1,5.4,6.9,7.2,6.4,6.4,7.2,7.1,7.3,6.1,7.1,7.5,7.2,7.5,7.1,6.1,6.1,6.4,5.4,5.1,4.1,4.5,4.4,3.6,2.8,3.3,3.3,2.0,2.1,3.3,3.9,4.3,4.9,3.9,4.2,5.2,4.5,4.2,5.7,5.2,6.1,7.1,6.4,5.2,6.0,6.2,5.0,4.6,5.7,5.7,4.1,4.4,5.7,5.1,4.0,4.9,5.8,7.7,7.6,9.5,12.5],[30.6,30.4,29.9,29.4,29.0,27.7,27.8,26.4,26.7,26.1,25.1,24.4,23.3,22.8,22.3,22.0,23.3,23.8,23.8,23.9,23.1,21.2,19.6,18.1,18.1,17.2,16.9,16.6,16.8,14.7,14.5,13.8,14.0,12.7,13.0,13.3,12.9,12.0,12.0,13.0,12.5,11.7,11.9,12.3,11.5,11.6,12.1,13.1,11.9,12.8,12.6,12.0,11.1,11.1,10.7,10.2,9.8,10.0,9.6,9.5,9.5,9.3,8.8,8.3,9.0,8.9,8.1,8.9,9.3,8.8,9.1,10.0,9.8,8.9,9.6,11.0,11.6,12.5,12.6,13.2,12.2,11.7,12.7,13.2,12.4,11.5,12.7,12.1,11.1,11.0,10.9,10.2,9.4,9.4,9.0,9.1,8.2,8.6,8.8,8.7,7.9,8.3,9.3,8.5,8.3,8.7,7.6,7.4,7.6,6.0,6.5,6.3,5.9,6.3,7.2,6.9,6.9,7.5,7.8,8.0,8.9,8.9,9.4,9.8,11.5,12.7,11.4,10.2,10.1,8.7,8.6,8.8,8.1,7.3,7.7,7.5,6.5,6.4,6.9,6.3,5.0,5.0,5.5,4.7,3.7,3.5,3.5,2.3,2.9,3.7,2.4,2.3,3.6,3.7,3.0,3.5,4.3,3.8,4.4,5.3,5.9,6.0,7.2,7.7,7.9,8.8,9.3,10.2,11.0,11.1,10.5,10.3,9.0,8.9,8.1,7.9,7.3,8.1,7.3,8.1,9.0,9.3,9.1,10.1,9.6,10.5,10.4,9.6,9.9,9.2,10.3,9.3,9.6,10.0,10.9,9.6,10.1,9.2,9.1,8.9,8.5,8.3,8.0,7.5,7.2,7.0,7.0,6.6,6.2,5.9,5.2,5.2,4.9,4.7,3.8,3.3,3.8,3.3,2.6,2.7,2.7,2.3,1.8,1.3,0.8,1.0,1.6,2.2,2.6,2.7,3.4,3.1,3.6,4.0,4.4,4.8,4.0,4.0,5.2,4.7,5.7,6.2,6.6,6.0,6.7,6.6,6.6,5.5,6.1,6.9,6.7,6.2,7.2,7.3,6.9,6.8,7.6,7.2,7.3,6.0,6.7,7.3,6.6,7.3,7.1,5.9,5.8,6.5,5.3,4.9,4.2,4.2,4.4,3.5,3.0,3.8,3.6,2.3,2.3,3.4,4.0,4.5,5.1,4.0,4.3,5.4,4.4,4.0,5.4,4.9,5.4,6.3,5.5,4.7,5.9,6.0,4.6,4.1,5.6,5.4,3.8,4.1,5.7,4.9,4.2,5.2,5.9,7.8,8.0,9.7,12.2],[30.5,30.2,29.9,29.3,28.9,27.6,27.6,26.2,26.4,25.6,24.4,23.8,22.7,22.4,21.9,21.8,23.0,23.6,23.6,23.5,22.5,20.7,18.5,17.1,16.9,16.1,15.9,16.0,15.6,13.7,13.9,13.1,13.3,11.7,11.9,12.4,12.1,11.1,11.0,11.9,11.4,10.8,10.9,10.7,10.4,10.7,10.8,12.1,10.8,11.9,11.9,11.1,10.2,10.2,10.1,9.2,8.8,9.1,8.9,8.6,8.7,8.7,8.2,7.3,8.2,8.4,7.6,7.9,8.8,8.5,8.4,9.1,9.2,8.5,9.1,10.2,10.6,11.4,11.7,12.2,11.8,10.6,11.3,11.9,11.3,9.9,11.0,10.5,9.4,9.2,9.5,8.5,7.8,8.0,7.8,7.7,7.3,7.4,7.9,7.4,7.0,7.6,8.2,7.6,7.4,7.8,7.0,6.8,6.7,5.7,6.1,6.0,4.8,5.4,6.3,6.3,5.8,6.3,7.0,7.1,7.5,7.8,8.8,9.2,10.4,11.2,10.0,8.7,8.1,7.0,7.0,7.0,6.4,5.7,6.0,5.7,4.8,4.8,5.1,4.7,3.6,3.8,4.4,3.4,2.8,2.6,2.9,1.8,2.0,2.9,2.5,1.8,3.0,3.4,2.7,3.0,3.8,3.7,3.8,4.5,5.1,5.4,6.2,6.5,6.9,7.6,8.0,8.7,9.8,9.7,9.1,8.6,7.7,7.6,6.8,6.9,6.3,6.8,6.2,6.5,7.4,7.7,7.5,8.5,8.1,8.8,8.7,8.2,8.5,7.8,8.8,7.7,7.7,8.1,9.1,8.0,8.6,7.8,8.0,7.6,7.4,7.3,6.9,6.5,6.3,6.1,5.8,5.5,5.3,5.2,4.6,4.4,4.6,4.5,3.8,3.5,4.1,3.6,2.8,2.9,2.9,2.6,2.5,1.7,0.9,0.8,0.9,1.5,2.1,2.2,2.6,2.4,2.7,2.8,3.2,3.6,3.1,3.5,4.3,4.2,5.0,5.3,5.7,5.5,5.6,5.7,5.4,4.6,5.0,5.5,5.4,5.2,5.8,6.1,5.7,5.7,6.3,6.0,5.9,5.0,5.4,5.9,5.4,5.9,5.9,4.9,4.8,5.3,4.7,4.1,4.0,4.1,3.9,3.1,2.9,3.0,2.9,2.1,2.1,2.7,3.2,4.1,4.2,3.6,3.8,4.4,3.9,3.5,4.3,4.0,4.2,4.9,4.2,3.6,4.6,4.8,3.7,3.8,4.8,4.6,3.5,4.2,5.1,4.8,4.3,5.3,5.9,7.7,8.0,9.8,12.0],[30.5,30.2,29.8,29.3,28.9,27.5,27.5,26.3,26.1,25.6,24.2,23.7,22.5,22.2,21.5,21.4,22.7,23.1,23.3,23.3,22.4,20.6,18.5,17.0,16.9,16.3,15.8,16.0,15.5,14.2,14.3,13.4,13.7,12.7,12.9,13.0,12.6,11.4,11.7,12.6,12.0,11.2,11.4,11.3,11.0,11.2,11.2,12.2,11.7,12.3,11.9,11.3,10.6,10.5,10.2,9.5,9.4,9.8,9.2,9.0,9.1,9.2,8.8,8.2,8.9,8.9,8.1,8.4,9.3,8.9,8.7,9.4,9.3,8.7,9.1,9.9,10.5,11.3,11.6,12.2,11.6,11.0,11.6,12.0,11.1,10.6,11.4,10.6,9.8,10.0,9.7,9.3,8.8,8.4,8.0,8.4,7.6,8.2,8.4,7.8,7.3,8.5,8.9,8.3,8.3,8.6,7.8,7.2,7.2,5.8,6.6,6.4,5.2,5.8,6.2,6.2,5.9,6.8,7.8,7.4,7.6,8.0,8.7,8.8,10.3,11.2,10.3,9.2,8.3,7.2,7.3,7.2,6.5,5.9,6.0,5.9,4.7,4.7,5.2,4.7,3.8,4.0,4.2,3.4,2.8,2.5,2.7,1.9,2.0,2.7,2.4,1.7,2.7,3.0,2.6,2.9,3.8,3.6,3.7,4.1,4.8,5.3,6.5,6.8,7.1,7.5,8.0,8.5,9.6,9.6,8.9,8.7,7.7,7.4,6.7,6.7,6.3,6.8,6.0,6.4,7.2,7.5,7.1,8.0,7.5,8.5,8.4,7.9,8.1,7.2,8.2,7.2,7.6,7.8,9.0,7.6,8.3,7.4,7.6,7.2,7.1,7.0,6.6,6.2,6.2,6.0,5.7,5.3,5.3,5.5,4.6,4.6,4.8,4.7,3.8,3.8,4.2,3.8,2.9,3.2,3.1,2.9,2.6,2.1,1.3,0.9,0.8,1.1,1.7,1.8,2.4,2.1,2.5,2.6,2.9,3.2,3.0,3.0,3.8,3.6,4.6,5.0,5.3,4.9,5.2,5.3,5.1,4.3,4.8,5.4,5.2,5.0,5.7,6.0,5.6,5.3,6.1,5.6,5.8,4.8,5.4,5.8,5.5,5.8,5.6,4.8,4.9,5.3,4.7,4.2,3.9,3.8,3.7,3.3,3.0,3.0,2.8,2.4,1.9,2.4,3.1,3.9,4.0,3.1,3.5,4.1,3.3,3.0,3.9,3.5,3.8,4.3,3.8,3.5,4.1,4.4,3.8,3.6,4.5,4.6,3.6,4.2,5.0,4.9,4.4,5.4,5.9,8.3,8.5,10.1,12.4],[30.7,30.3,29.9,29.3,28.9,27.8,27.9,26.5,26.7,26.0,24.8,24.4,23.2,22.9,22.6,22.6,23.6,24.3,24.1,24.4,23.5,21.5,20.0,18.5,18.8,17.8,17.6,17.0,17.5,15.2,15.1,14.4,14.5,13.6,13.8,14.0,13.6,12.4,12.8,13.2,12.9,11.9,12.2,12.2,11.9,12.0,12.0,13.1,12.0,13.3,13.1,12.5,11.4,11.5,11.2,10.4,10.1,10.4,10.0,9.6,10.0,9.9,9.6,9.0,10.0,9.6,9.0,10.0,10.3,9.8,10.1,10.7,10.5,10.0,10.6,11.4,12.1,12.5,12.7,13.5,13.3,12.1,12.6,13.0,12.9,11.6,12.2,11.6,10.8,10.4,11.0,10.1,9.3,10.0,9.7,9.0,8.6,8.8,9.1,8.4,7.9,8.6,9.3,8.7,8.2,8.8,7.8,6.9,7.5,6.2,7.3,7.2,5.7,6.2,7.3,7.4,6.3,7.8,8.6,8.0,8.4,9.1,9.8,10.2,11.3,11.8,10.2,9.3,8.4,7.6,7.4,7.4,6.4,5.8,6.2,6.2,4.6,4.8,5.4,4.9,3.8,4.3,4.7,4.0,3.1,2.9,3.3,2.1,2.2,3.5,3.0,2.0,3.0,3.9,3.3,3.4,4.7,4.5,4.5,4.5,5.5,6.2,6.9,7.5,8.1,9.1,9.8,10.5,11.3,11.3,10.9,10.1,9.2,8.6,7.7,8.0,7.1,8.0,7.0,7.3,7.6,8.2,8.6,9.1,9.0,9.8,10.1,9.7,9.9,9.2,9.6,8.9,8.6,9.1,9.9,9.2,9.7,9.3,9.4,9.3,9.1,8.9,8.5,8.4,8.2,7.5,7.0,7.0,6.8,6.4,5.8,5.8,6.0,5.7,4.9,4.9,5.4,4.7,3.8,4.0,3.9,3.5,3.1,2.8,1.8,1.5,1.1,0.8,1.2,1.5,2.2,1.9,1.9,2.4,3.1,2.8,2.5,2.6,3.5,3.7,4.6,5.0,5.6,5.3,5.7,5.8,5.9,5.3,6.1,6.6,6.3,6.6,7.4,7.4,6.9,7.0,7.8,7.6,7.5,6.3,6.8,7.6,7.4,7.8,7.6,6.4,6.4,7.0,6.0,5.4,5.0,5.3,5.1,4.3,3.9,4.0,3.8,3.0,2.4,3.1,4.3,5.0,5.0,4.1,4.3,4.5,3.8,3.3,3.8,3.9,3.7,4.6,3.9,3.5,4.6,5.0,4.1,4.2,5.3,5.4,4.5,5.3,6.2,5.8,5.4,6.4,6.9,8.5,9.0,10.9,12.8],[30.5,30.2,29.9,29.5,29.1,28.0,28.2,26.9,27.0,26.4,25.3,24.7,23.9,23.0,22.8,23.1,24.0,24.8,24.3,24.7,23.5,22.2,20.4,19.0,19.0,17.6,17.0,16.8,16.5,15.0,15.1,14.6,14.4,13.4,13.8,14.0,13.4,12.5,13.2,13.0,12.4,12.1,12.2,11.7,11.2,11.7,11.5,12.9,12.0,13.2,13.1,12.7,11.8,11.7,11.6,10.8,10.4,11.1,10.8,10.3,10.7,10.9,10.1,9.5,10.8,10.8,9.8,10.3,11.0,10.6,11.0,10.7,11.3,10.5,10.8,11.5,12.0,12.1,12.8,13.1,12.4,11.1,12.3,12.1,11.9,11.0,11.5,10.7,9.9,9.6,10.0,9.5,8.5,9.2,8.8,8.4,7.9,9.0,9.2,8.3,8.0,9.2,9.6,8.5,8.6,9.8,8.9,8.2,8.0,7.2,8.1,8.2,6.3,6.6,8.0,8.2,6.9,7.4,8.4,8.5,7.8,8.6,10.0,9.4,10.1,10.6,9.5,9.0,7.8,6.8,7.3,7.0,5.9,5.2,5.9,5.5,4.2,4.9,5.3,4.4,3.4,3.9,4.5,3.6,3.3,3.7,4.1,3.3,2.6,3.8,4.1,2.9,3.2,4.3,4.4,3.6,4.3,4.7,5.2,4.8,5.8,7.1,8.4,9.4,10.2,11.3,11.6,11.6,12.8,12.5,11.9,11.4,10.8,10.3,8.9,9.3,8.4,9.5,8.2,8.3,8.7,9.3,9.8,10.3,9.8,11.0,11.7,11.4,11.4,10.1,10.8,10.1,9.6,10.3,11.3,10.8,11.4,11.2,11.7,10.7,11.4,11.2,10.0,9.5,10.5,9.2,8.3,8.7,9.3,7.9,7.2,7.6,8.6,7.8,6.5,7.1,7.2,6.0,5.2,5.8,5.6,5.2,5.0,4.5,3.6,2.7,2.1,1.2,0.8,1.3,1.9,1.6,1.5,1.9,2.4,2.4,2.4,2.5,3.2,3.7,4.7,5.2,6.0,5.4,6.0,6.5,6.2,5.4,6.3,7.3,6.8,7.0,8.2,8.1,7.5,8.1,8.9,8.2,8.0,7.0,7.2,8.2,7.8,9.0,8.4,7.1,7.5,8.7,7.6,7.0,6.9,6.0,5.6,5.6,5.2,4.8,4.9,4.2,4.0,3.6,4.3,4.8,5.1,3.7,4.3,4.5,3.7,3.2,3.4,3.2,3.1,4.1,3.1,3.0,4.4,4.8,3.9,4.3,5.1,5.4,4.5,5.5,6.6,6.8,7.0,8.1,8.2,10.2,10.7,12.0,13.8],[30.6,30.1,29.7,29.2,28.7,27.6,27.6,26.3,26.5,25.8,24.5,24.1,23.0,22.6,22.0,22.2,23.2,24.1,23.9,23.8,22.7,21.1,19.2,17.8,17.7,16.7,16.8,16.4,16.1,14.0,14.2,13.4,13.3,12.7,12.9,12.7,12.6,11.5,11.6,12.0,11.6,11.0,11.0,10.7,10.5,10.8,10.7,11.8,11.0,12.2,12.1,11.5,10.7,10.4,10.4,9.5,9.1,9.7,9.5,8.8,9.2,9.3,9.1,7.9,8.9,9.3,8.2,8.3,9.3,9.4,8.3,9.2,9.6,9.1,9.2,10.0,10.3,10.7,11.2,11.5,11.4,10.3,10.7,10.9,10.5,9.8,10.3,9.7,8.7,8.5,8.6,8.3,7.3,7.2,7.4,7.2,7.0,7.0,7.6,7.2,6.8,7.9,8.3,7.9,7.9,8.2,7.9,7.6,7.1,6.1,6.8,6.4,4.9,5.0,5.9,6.1,4.9,5.5,6.9,6.4,6.3,7.1,8.0,7.8,8.8,9.5,8.5,7.4,6.7,6.0,5.8,5.8,4.7,4.3,4.6,4.1,3.1,3.5,3.8,3.2,2.5,3.3,3.7,2.9,2.4,3.0,3.6,2.9,2.1,3.4,3.6,2.7,2.7,3.8,3.7,3.4,4.3,4.7,5.1,4.6,5.2,6.0,6.6,7.2,7.4,8.5,9.1,9.4,10.6,10.2,9.6,8.8,8.1,7.6,7.0,7.3,6.8,7.6,7.1,6.8,7.1,7.5,8.1,8.6,8.7,9.4,10.3,9.9,9.6,8.9,9.0,8.3,7.7,8.0,9.0,8.5,9.1,9.2,10.0,9.1,10.0,9.3,8.7,8.6,8.9,7.9,7.1,7.8,7.5,6.8,6.6,6.6,6.6,6.1,5.4,5.7,5.8,5.2,4.4,4.8,5.0,4.4,4.0,3.8,2.9,2.4,1.8,1.5,1.0,0.8,1.1,1.2,1.2,1.2,1.5,1.8,2.0,2.1,2.7,3.3,4.0,4.4,5.2,5.3,5.4,5.8,5.5,5.4,5.9,6.5,6.4,6.6,6.9,7.0,7.0,6.9,7.9,7.6,7.4,6.5,7.0,7.7,7.6,8.5,7.9,6.9,7.1,8.0,6.8,6.4,6.2,6.1,6.0,5.3,4.9,4.7,4.3,3.8,3.4,3.7,4.4,5.1,4.8,4.0,4.3,4.4,3.8,3.4,3.4,3.1,2.8,3.4,2.7,2.8,3.6,3.4,3.1,3.6,4.3,4.2,4.0,4.8,5.2,5.3,5.5,6.3,6.4,8.8,9.5,10.9,13.1],[30.5,30.2,29.8,29.4,29.1,27.8,27.8,26.3,26.5,25.8,24.5,24.0,22.8,22.3,21.7,21.9,23.1,24.1,23.7,24.4,23.0,21.2,18.4,17.1,17.1,15.9,15.7,15.4,15.0,13.0,12.6,12.3,12.5,10.9,11.4,11.9,11.0,10.3,10.2,11.3,10.5,9.9,10.0,9.8,9.8,9.9,10.1,11.0,10.2,10.8,10.1,9.8,9.8,8.9,8.8,8.5,8.1,8.1,8.1,8.0,7.7,7.7,7.3,6.5,7.1,7.3,6.5,6.2,7.4,7.3,6.6,7.1,7.9,7.3,7.5,8.7,8.9,9.6,9.8,10.5,9.7,8.5,9.7,10.2,9.5,8.4,9.6,9.0,8.3,8.2,7.5,7.4,7.1,6.5,6.3,6.8,6.4,6.3,6.6,6.4,6.0,7.3,7.3,7.0,7.1,7.8,7.6,6.5,6.4,5.2,5.3,5.0,3.6,4.0,4.5,4.5,3.6,4.3,5.3,5.4,5.3,5.7,6.6,6.9,8.3,9.0,8.1,6.6,5.9,5.3,4.9,5.1,3.9,3.6,3.1,3.5,2.8,2.4,3.1,2.8,1.9,2.3,2.9,2.0,1.7,2.3,2.7,2.3,1.7,2.1,2.5,2.5,1.8,2.4,2.8,2.5,2.5,3.0,3.4,3.1,3.4,4.2,4.9,5.4,5.7,6.6,7.3,7.8,8.7,8.6,8.0,7.6,6.5,6.1,5.0,5.5,4.6,5.7,5.1,5.1,5.9,6.1,6.2,6.6,6.5,7.1,7.7,7.3,6.7,6.2,6.6,6.1,6.1,6.5,7.3,6.3,6.9,6.2,6.8,6.3,6.7,6.3,5.7,5.7,5.9,5.2,4.8,5.4,5.2,4.5,4.6,5.0,5.0,4.4,4.1,4.4,4.2,3.5,3.3,3.9,4.5,4.0,3.4,3.5,3.2,3.2,2.2,2.2,1.3,0.8,0.8,0.8,1.0,1.0,1.1,1.3,1.4,1.6,2.3,2.9,3.7,4.1,4.8,4.6,4.6,5.0,4.5,4.2,4.8,5.0,4.6,4.8,5.3,5.1,4.7,5.1,6.1,5.7,6.1,5.4,6.1,6.7,6.9,7.2,6.3,5.7,6.0,5.9,5.1,5.3,4.8,4.7,5.0,4.6,3.9,3.5,4.0,3.5,3.3,3.5,4.1,4.5,4.3,3.5,3.3,3.4,3.1,2.5,2.5,2.2,2.0,2.5,1.9,1.8,2.3,2.4,2.1,2.2,2.7,2.7,2.5,2.9,3.5,3.7,4.0,4.5,4.8,7.9,8.2,9.6,12.1],[30.6,30.3,29.7,29.3,29.0,27.7,27.6,26.6,26.7,26.1,24.6,24.0,22.7,22.4,21.7,20.9,22.9,23.1,23.4,23.5,22.5,20.3,17.3,16.1,16.0,14.9,14.7,14.2,13.7,11.7,12.0,11.3,11.4,10.6,10.1,10.4,10.1,9.5,9.0,9.7,9.3,8.7,8.6,8.2,8.3,8.5,8.3,9.4,9.1,9.9,9.1,8.9,8.3,7.6,7.6,7.0,6.6,6.8,6.8,6.6,6.0,6.4,6.1,5.4,5.9,6.3,5.6,5.3,6.5,6.4,5.6,6.2,6.9,6.5,6.4,7.6,7.1,8.3,8.6,8.8,8.3,7.9,8.2,8.3,8.1,7.0,7.8,7.3,6.6,7.3,6.1,5.9,6.2,5.5,5.1,5.7,5.4,5.6,5.4,5.4,5.1,6.3,5.9,6.0,6.3,6.2,6.1,6.4,5.9,4.6,4.3,4.2,3.0,3.2,3.7,4.0,3.1,3.5,4.5,4.9,4.5,5.1,6.1,6.1,6.8,7.5,6.7,5.7,4.8,4.2,4.0,3.8,3.1,2.6,2.5,2.6,2.1,2.1,2.3,2.0,1.6,2.0,2.2,1.7,1.4,1.7,2.0,1.8,1.4,1.7,2.0,1.5,1.5,2.1,2.1,1.8,2.1,2.3,2.6,2.3,2.6,3.2,3.9,4.5,4.7,5.3,6.0,6.2,7.1,7.1,6.5,6.4,5.4,4.9,4.0,4.2,3.7,4.5,3.8,3.9,4.5,4.8,4.7,5.0,4.9,5.2,5.6,5.4,5.0,4.9,5.0,4.7,4.7,5.0,5.6,4.9,5.2,4.8,5.0,4.7,5.1,4.8,4.6,4.3,4.6,4.0,3.7,4.0,4.0,3.5,3.5,3.9,3.9,3.5,3.1,3.4,3.3,2.7,2.5,2.9,3.4,3.1,2.7,2.6,2.2,2.1,1.5,1.7,1.3,1.0,0.8,0.8,0.8,0.9,1.0,1.0,1.1,1.2,1.7,2.2,2.7,3.2,3.5,3.4,3.4,3.8,3.1,2.9,3.3,3.4,3.2,3.4,3.7,3.7,3.6,3.9,4.1,4.2,4.1,3.8,4.1,4.4,4.6,4.9,4.4,4.1,4.4,4.4,3.8,3.9,3.6,3.3,3.3,3.3,2.9,2.6,2.9,2.6,2.3,2.4,2.8,3.1,3.0,2.5,2.3,2.5,2.1,1.7,1.7,1.7,1.4,1.7,1.5,1.4,1.8,2.0,1.8,1.9,2.2,2.3,2.1,2.4,2.7,2.9,3.1,3.7,4.0,7.3,7.7,8.7,11.5],[30.6,30.2,29.7,29.2,28.8,27.5,27.5,26.4,26.4,25.6,24.3,23.8,22.8,22.2,21.4,21.1,22.5,23.0,23.2,23.2,21.9,20.3,16.9,16.2,15.6,14.7,14.6,14.2,14.0,11.4,11.7,10.6,11.0,10.1,10.1,9.7,9.8,9.1,8.4,9.2,9.3,8.6,8.3,8.1,8.4,8.5,8.4,9.1,8.5,9.2,8.7,8.5,8.3,7.4,7.4,7.1,6.6,6.6,6.7,6.5,6.1,6.2,6.3,5.3,5.7,6.1,5.7,5.5,6.2,6.4,5.9,5.9,6.8,6.5,6.2,7.3,7.4,7.9,8.4,8.5,7.9,7.2,7.8,8.1,7.7,6.6,7.7,7.3,6.6,6.8,6.0,5.7,6.0,5.2,5.1,5.6,5.3,5.5,5.2,5.4,5.3,6.0,5.9,5.9,6.2,6.1,6.0,6.4,6.1,4.8,4.4,4.3,3.2,3.5,3.8,4.0,3.0,3.7,4.6,4.8,4.6,5.0,5.9,6.1,6.9,7.5,6.7,5.7,4.9,4.4,4.0,4.2,3.2,2.8,2.7,2.7,2.1,2.1,2.3,2.2,1.6,2.1,2.6,1.8,1.6,2.0,2.2,2.0,1.6,1.9,2.1,1.7,1.6,2.1,2.2,2.0,2.0,2.4,2.7,2.5,2.7,3.3,3.9,4.4,4.6,5.1,5.7,6.0,6.8,6.8,6.3,6.1,5.2,4.7,3.9,4.1,3.7,4.3,3.8,3.9,4.4,4.7,4.5,4.8,4.7,5.1,5.3,5.2,4.8,4.6,4.8,4.4,4.6,4.9,5.4,4.7,5.1,4.6,4.8,4.6,4.8,4.5,4.3,4.1,4.2,3.9,3.7,3.9,3.8,3.5,3.5,3.7,3.8,3.4,3.3,3.3,3.4,2.8,2.6,3.0,3.5,3.3,2.9,2.7,2.4,2.2,1.7,1.8,1.4,1.1,1.0,0.8,0.8,0.8,1.0,1.0,1.2,1.3,1.7,2.2,2.8,3.3,3.6,3.5,3.5,3.8,3.3,3.0,3.5,3.4,3.3,3.5,3.7,3.7,3.7,3.8,4.1,4.1,4.1,3.8,4.1,4.4,4.5,4.9,4.4,4.1,4.3,4.2,3.8,3.9,3.6,3.5,3.4,3.3,3.0,2.8,3.0,2.8,2.5,2.5,2.9,3.1,3.3,2.6,2.5,2.7,2.2,1.7,1.9,1.9,1.6,2.0,1.6,1.5,2.0,2.1,1.9,1.9,2.2,2.5,2.2,2.5,2.7,3.1,3.2,3.7,4.1,7.2,7.6,8.8,12.0],[30.5,30.1,29.6,29.1,28.7,27.5,27.4,26.1,26.4,25.5,24.2,23.8,22.6,21.9,21.2,21.1,22.7,23.8,23.5,23.7,22.3,20.6,17.4,16.1,15.9,15.1,14.9,14.3,14.1,11.9,12.0,11.1,11.4,11.1,10.7,10.1,10.1,9.5,8.5,9.6,9.3,8.9,8.3,8.2,8.6,8.4,8.5,9.3,8.4,9.4,9.0,8.5,8.3,7.5,7.3,7.1,6.6,6.6,6.7,6.4,6.1,6.3,6.1,5.2,5.6,6.2,5.5,5.3,6.4,6.6,5.5,6.1,6.9,6.5,6.1,7.3,7.4,8.3,8.7,9.0,8.2,7.4,8.3,8.6,7.7,6.7,7.9,7.5,6.9,7.4,6.1,5.8,6.2,5.3,5.0,5.4,5.2,5.4,5.3,5.3,5.0,6.1,5.8,5.9,6.2,6.4,6.2,6.2,5.8,4.6,4.7,4.5,3.2,3.3,3.8,4.1,3.1,3.6,4.7,4.8,4.6,5.0,5.8,6.3,7.0,7.9,7.0,5.8,5.1,4.6,4.3,4.3,3.4,3.0,2.8,2.8,2.1,2.2,2.3,2.0,1.5,2.1,2.3,1.6,1.6,2.1,2.5,2.3,1.7,2.0,2.4,2.0,1.8,2.4,2.5,2.2,2.3,2.7,2.9,2.9,3.2,3.8,4.6,5.2,5.4,6.1,6.7,6.9,8.1,7.6,7.1,6.7,5.9,5.5,4.6,5.0,4.3,5.2,4.3,4.5,5.0,5.3,5.5,5.8,5.7,6.2,6.6,6.3,6.1,5.7,5.9,5.5,5.4,5.8,6.6,5.7,6.3,5.6,6.2,5.7,6.0,5.8,5.4,5.1,5.4,4.9,4.2,4.7,4.7,4.0,3.9,4.3,4.6,4.0,3.7,3.8,3.9,3.3,3.1,3.5,4.0,3.7,3.3,3.2,2.7,2.5,1.9,2.0,1.5,1.1,1.1,1.0,0.8,0.8,0.8,1.0,1.4,1.5,1.9,2.3,3.0,3.5,4.0,3.8,3.8,4.1,3.6,3.4,3.8,3.9,3.8,3.8,4.3,4.4,4.2,4.4,4.9,4.9,4.8,4.2,4.6,5.2,5.2,5.6,5.2,4.7,5.0,5.1,4.4,4.5,4.1,3.8,3.9,3.8,3.5,3.2,3.4,3.1,2.8,2.8,3.2,3.5,3.4,2.8,2.7,3.0,2.4,2.0,2.1,1.9,1.7,2.3,1.7,1.7,2.2,2.2,1.9,2.1,2.6,2.5,2.5,2.8,3.1,3.3,3.6,4.2,4.5,7.5,7.8,9.0,12.1],[30.4,30.1,29.7,29.3,28.9,27.5,27.2,26.3,26.1,25.5,24.1,23.3,22.2,21.8,20.9,20.8,22.9,23.7,23.4,23.9,22.4,20.7,17.3,16.2,15.8,15.1,14.6,13.9,12.9,11.7,11.7,10.9,11.5,10.1,9.6,10.2,9.6,9.0,8.6,9.4,9.3,8.6,8.4,8.3,8.7,8.9,8.6,9.5,8.5,9.5,8.9,8.5,8.2,7.4,7.3,7.1,6.5,6.8,6.7,7.0,5.9,6.3,6.2,5.2,5.8,6.1,5.5,5.1,6.2,6.2,5.4,5.7,6.3,6.0,5.8,7.1,6.7,7.9,8.4,8.7,7.8,7.0,8.1,8.2,7.1,6.7,7.7,7.2,6.6,7.3,6.1,5.7,5.2,5.2,5.1,5.2,5.0,5.0,5.1,4.9,5.0,6.0,5.6,5.7,6.1,6.3,6.1,5.9,5.7,4.6,4.3,4.2,3.0,3.3,3.6,3.8,2.9,3.4,4.6,4.5,4.1,5.1,5.9,6.1,6.9,7.9,6.9,5.7,5.0,4.4,4.1,4.1,3.1,2.7,2.4,2.5,1.9,1.9,2.1,1.9,1.4,1.9,2.2,1.5,1.6,2.1,2.5,2.3,1.8,2.1,2.4,2.1,1.8,2.2,2.5,2.2,2.1,2.6,3.0,2.6,2.8,3.4,4.0,4.7,4.8,5.5,6.0,6.4,7.4,7.2,6.6,6.3,5.3,5.1,4.1,4.5,3.8,4.6,3.9,4.1,4.8,5.0,5.0,5.4,5.4,5.9,6.2,5.9,5.6,5.1,5.5,4.9,5.1,5.5,6.0,5.2,5.6,5.0,5.4,5.1,5.4,5.0,4.7,4.7,4.7,4.3,4.0,4.3,4.2,3.7,3.8,4.3,4.3,3.7,3.6,3.9,3.7,3.2,3.2,3.5,4.0,3.7,3.4,3.2,2.9,2.8,2.1,2.2,1.7,1.2,1.1,1.1,0.9,0.8,0.8,0.8,1.1,1.5,1.9,2.3,3.0,3.6,4.1,3.9,3.6,4.1,3.5,3.3,3.8,3.8,3.5,3.7,4.1,4.0,3.9,4.3,4.7,4.6,4.8,4.2,4.7,5.2,5.2,5.7,5.3,4.8,5.1,4.9,4.3,4.7,4.2,3.9,4.0,3.9,3.4,3.3,3.5,3.2,2.9,2.9,3.3,3.6,3.5,2.9,2.8,2.9,2.5,2.1,2.0,1.8,1.4,1.9,1.4,1.4,1.9,1.9,1.8,2.0,2.2,2.2,2.3,2.6,2.8,3.0,3.5,3.8,4.1,7.6,7.7,8.8,11.8],[30.5,30.3,29.8,29.2,28.9,27.7,27.7,26.4,26.5,25.7,24.4,23.9,22.7,22.1,21.7,21.6,22.7,24.0,23.6,24.1,22.5,20.9,18.3,17.2,17.0,15.8,15.4,14.8,14.1,12.5,12.4,11.7,12.0,10.9,11.0,11.0,10.6,9.6,9.4,10.0,10.2,9.2,9.1,8.8,9.1,8.8,9.0,9.9,9.1,10.2,10.0,9.4,9.2,8.7,8.7,8.2,7.4,7.6,7.8,7.2,6.7,7.3,7.3,5.6,6.5,7.0,6.4,5.9,7.0,7.0,6.2,6.5,7.2,6.6,6.3,7.5,7.6,8.7,9.3,9.6,8.7,7.8,8.9,8.9,8.4,7.5,8.4,8.1,7.4,7.7,6.4,6.3,6.2,5.7,5.2,5.7,5.4,5.7,5.5,5.4,5.2,6.1,6.6,6.3,6.6,7.2,6.8,6.7,6.1,5.0,5.1,5.3,3.5,3.6,4.4,4.3,3.3,4.1,4.9,5.0,4.5,5.2,6.2,6.6,7.6,8.4,7.2,6.0,5.2,4.5,4.1,4.3,3.5,2.9,2.9,3.1,2.0,2.1,2.6,2.3,1.4,2.4,2.5,1.8,1.9,2.6,2.9,2.9,2.1,2.3,2.8,2.6,1.9,2.4,2.8,2.3,2.2,2.8,3.1,2.7,2.9,3.5,4.1,4.8,5.1,5.8,6.6,6.7,7.7,7.4,6.9,6.6,5.4,5.3,4.2,4.6,3.9,4.7,4.1,4.1,4.9,5.0,5.0,5.6,5.4,6.1,6.4,6.2,5.8,5.4,5.7,5.1,5.1,5.5,6.2,5.3,5.9,5.3,5.9,5.5,6.0,5.5,5.0,5.1,5.5,4.6,4.3,4.9,4.7,4.1,4.2,4.7,4.8,4.1,3.9,4.4,4.2,3.5,3.6,4.2,4.7,4.6,4.0,3.9,3.5,3.4,2.4,2.4,1.9,1.7,1.4,1.3,1.1,1.0,0.9,0.8,1.0,1.3,1.8,2.5,3.1,3.9,4.2,3.8,3.8,4.2,3.5,3.4,4.0,4.1,3.8,4.1,4.5,4.4,4.2,4.6,4.8,5.0,5.1,4.5,5.1,5.7,6.0,6.5,5.6,5.2,5.9,5.6,4.6,5.3,4.7,4.5,4.5,4.7,4.1,3.7,4.2,4.0,3.3,3.2,3.9,4.0,3.9,3.3,3.0,3.0,2.7,2.1,2.1,1.8,1.3,1.7,1.3,1.4,2.0,2.0,1.9,2.0,2.3,2.5,2.5,2.8,3.1,3.7,3.9,4.2,4.7,7.5,7.7,8.9,11.8],[30.4,30.3,29.7,29.0,28.8,27.5,27.3,26.1,26.2,25.5,24.1,23.2,22.1,21.9,21.2,20.7,22.6,22.6,23.3,23.3,22.2,20.3,17.8,16.7,16.3,14.6,14.8,14.3,13.4,12.0,11.9,11.1,11.3,10.6,10.0,10.5,9.7,8.8,8.7,9.5,9.4,8.5,8.6,8.1,8.2,8.5,8.3,9.3,8.5,9.5,9.0,8.6,7.9,7.6,7.5,7.0,6.5,6.9,6.9,6.7,6.0,6.6,6.3,5.2,6.0,6.1,5.6,5.3,6.3,6.1,5.5,6.1,6.6,6.3,6.0,7.1,7.1,8.3,8.5,8.8,8.0,7.3,8.1,8.1,7.6,6.9,7.6,7.1,6.8,6.8,6.0,5.9,5.9,5.2,5.2,5.5,5.3,5.1,5.2,5.1,5.0,6.0,5.7,5.6,5.9,6.3,6.1,6.1,5.9,4.5,4.3,4.3,3.2,3.2,3.7,3.8,3.2,3.4,4.6,4.8,4.2,4.9,6.0,6.2,7.5,7.8,7.2,5.8,4.8,4.5,4.0,3.9,3.1,2.8,2.4,2.7,2.1,1.9,2.3,2.2,1.5,2.1,2.2,1.8,1.6,2.1,2.4,2.4,1.7,1.9,2.4,2.0,1.5,2.1,2.3,1.8,1.8,2.3,2.5,2.2,2.7,3.2,3.6,4.5,4.6,5.2,5.9,6.0,6.9,6.8,6.5,6.2,5.0,4.6,3.8,4.0,3.4,4.1,3.5,3.6,4.4,4.5,4.4,4.9,4.7,5.2,5.3,5.1,4.8,4.6,4.9,4.4,4.5,4.9,5.4,4.7,5.0,4.5,4.8,4.5,4.8,4.5,4.3,4.2,4.4,3.9,3.6,4.0,3.9,3.4,3.5,3.8,3.9,3.4,3.2,3.6,3.4,2.8,2.9,3.3,3.9,3.6,3.3,3.0,2.9,2.8,2.1,2.2,1.9,1.7,1.5,1.0,1.0,1.1,1.0,0.8,0.8,0.9,1.3,2.1,2.5,3.5,3.9,3.6,3.4,3.7,3.0,2.8,3.3,3.4,3.0,3.1,3.6,3.6,3.4,3.8,4.0,4.0,4.2,3.7,4.2,4.6,4.7,5.0,4.5,4.3,4.7,4.4,3.9,4.3,3.7,3.6,3.7,3.6,3.2,2.9,3.5,3.1,2.7,2.7,3.2,3.2,3.3,2.6,2.3,2.5,2.3,1.6,1.4,1.3,1.1,1.5,1.2,1.1,1.5,1.7,1.6,1.6,2.0,2.2,2.2,2.3,2.6,2.8,3.2,3.5,4.0,7.0,7.4,8.5,11.6],[30.5,30.3,29.7,29.2,29.0,27.7,27.9,26.6,26.5,26.0,24.7,23.8,22.8,22.4,21.7,21.2,22.9,23.4,23.4,23.6,22.4,20.5,17.9,16.9,16.0,14.7,14.5,14.4,13.3,11.3,11.5,10.6,10.4,9.6,9.9,9.8,9.4,8.4,8.5,9.1,9.1,8.1,8.4,8.2,8.5,8.8,8.6,9.4,8.5,9.4,9.1,8.7,8.1,7.5,7.6,7.1,6.4,6.9,6.9,6.2,6.1,6.4,6.2,5.0,5.6,6.0,5.3,5.1,6.1,6.4,5.5,5.8,6.7,6.3,6.0,7.4,6.9,8.1,8.5,8.6,7.8,6.7,8.0,8.0,7.1,6.5,7.7,6.9,6.5,6.2,5.7,5.6,5.8,5.2,4.8,5.5,5.2,5.1,5.1,5.3,4.9,5.7,5.7,5.7,6.0,6.4,6.3,6.5,6.0,4.7,4.5,4.4,3.2,3.5,3.7,3.8,3.2,3.6,4.6,4.6,4.3,4.8,5.8,5.9,7.2,7.6,7.2,5.9,4.9,4.4,4.1,4.2,3.4,2.8,2.7,3.0,2.4,2.2,2.6,2.5,1.9,2.1,2.5,2.2,2.0,2.3,2.6,2.7,2.2,2.3,2.7,2.3,1.8,2.2,2.7,2.3,2.1,2.7,2.9,2.4,2.9,3.4,3.8,4.5,4.8,5.4,6.2,6.4,7.3,7.3,7.0,6.4,5.3,5.0,4.0,4.2,3.7,4.3,3.7,3.9,4.7,4.9,4.5,5.1,4.9,5.5,5.8,5.5,5.1,4.7,5.1,4.4,4.8,5.3,5.7,4.9,5.4,4.8,5.2,4.9,5.4,5.0,4.5,4.5,4.9,4.3,3.9,4.4,4.4,3.8,3.7,4.2,4.5,3.9,3.7,4.2,3.8,3.1,3.3,3.8,4.2,4.0,3.6,3.6,3.2,3.3,2.5,2.6,2.0,2.2,1.9,1.4,1.3,1.6,1.5,1.2,0.9,0.8,1.0,1.9,2.6,3.0,3.5,3.6,3.4,3.6,3.1,2.9,3.4,3.5,3.1,3.5,3.9,3.7,3.6,3.9,4.5,4.3,4.5,3.8,4.3,4.8,5.0,5.4,4.8,4.4,5.1,5.1,4.0,4.6,4.2,3.6,4.0,4.0,3.6,3.1,3.8,3.5,3.1,2.8,3.3,3.1,3.4,2.8,2.4,2.5,2.2,1.6,1.5,1.5,1.3,1.8,1.6,1.4,1.7,2.1,1.9,1.9,2.3,2.5,2.4,2.6,2.8,3.1,3.4,3.7,4.2,7.0,7.4,8.7,11.6],[30.5,30.2,29.7,29.0,28.7,27.6,27.5,26.4,26.6,25.8,24.7,24.1,23.1,22.4,21.9,21.8,22.9,23.6,23.6,23.5,22.4,20.9,18.5,17.6,16.8,15.6,15.5,15.7,14.8,13.0,12.8,11.7,12.0,11.2,11.4,10.9,11.2,9.8,9.6,10.8,10.4,9.6,10.0,10.0,9.8,10.2,10.4,11.1,10.2,11.0,10.9,10.2,9.7,9.2,9.1,8.8,8.2,8.6,8.6,8.4,7.9,8.1,7.7,6.5,7.4,7.7,7.0,6.8,7.8,7.9,6.9,7.2,8.1,7.6,7.6,8.8,9.0,9.7,10.0,10.6,9.9,8.6,9.6,10.0,8.9,8.4,9.7,9.0,8.2,7.8,7.4,7.0,6.9,6.5,5.9,6.7,6.4,6.2,6.3,6.7,6.3,7.0,7.5,7.2,7.4,8.0,7.8,7.7,6.8,5.9,5.9,5.9,4.0,4.1,5.0,4.7,4.3,4.8,5.7,5.5,5.4,6.2,7.5,7.2,9.4,9.8,9.4,7.8,7.0,6.0,5.7,5.5,5.2,4.2,3.8,4.3,3.3,3.2,3.2,3.5,2.8,3.3,3.6,3.3,3.2,4.0,4.2,4.5,3.2,3.3,4.1,3.3,3.1,3.3,4.3,3.0,3.0,4.2,4.8,3.6,4.2,4.9,5.6,6.4,6.8,7.9,8.6,8.6,10.0,9.8,9.3,8.7,7.5,7.4,6.1,6.6,6.0,6.7,5.8,5.7,6.7,7.1,6.9,7.7,7.4,8.3,8.8,8.5,7.9,7.5,7.9,7.1,7.2,7.9,8.7,7.6,8.4,7.6,8.4,7.9,8.5,7.9,7.2,7.3,7.9,7.0,6.3,7.2,7.5,6.3,6.1,7.2,7.4,6.5,6.1,6.9,6.7,5.3,4.8,6.9,7.2,7.0,6.2,5.8,5.9,5.3,3.8,4.3,3.0,3.4,3.3,2.2,2.0,2.5,2.3,1.9,1.6,1.1,0.8,1.2,2.0,3.1,3.8,3.9,4.0,4.6,4.4,4.5,5.5,5.5,5.1,5.8,6.1,6.0,5.9,6.5,7.2,7.1,6.9,6.0,6.4,7.4,7.9,8.4,7.7,7.1,8.2,8.0,6.8,7.8,7.1,6.3,6.4,6.9,6.2,5.1,6.0,6.3,5.0,5.0,5.3,5.5,5.2,4.3,3.9,3.7,3.0,2.7,2.2,2.1,2.2,2.7,2.8,2.3,2.6,3.1,2.9,3.0,3.5,3.6,3.6,4.1,4.6,4.8,5.3,5.6,6.5,8.1,8.7,9.9,12.3],[30.6,30.3,29.9,29.3,29.0,27.8,27.9,26.6,27.0,26.1,24.9,24.7,23.5,22.7,22.4,22.2,23.2,23.9,23.9,23.9,22.9,21.5,20.1,18.8,18.1,17.0,16.9,17.2,16.5,14.4,14.2,13.5,13.8,13.0,12.8,12.9,12.8,11.9,11.4,12.3,12.0,11.3,11.6,11.6,11.3,11.6,12.0,12.9,11.8,13.0,12.9,12.4,11.6,10.8,10.9,10.7,9.9,10.1,10.2,10.3,9.6,9.6,9.5,8.4,9.0,9.2,9.0,8.5,9.3,9.3,9.4,8.9,9.7,9.3,9.7,10.5,10.6,11.5,11.6,12.5,12.0,10.4,11.4,11.9,10.9,10.3,11.3,10.6,9.9,9.8,9.6,8.7,8.6,7.8,8.3,8.1,7.8,7.2,7.9,7.7,7.6,8.4,9.2,8.8,9.7,10.0,10.2,9.5,8.3,7.7,7.8,7.6,6.0,6.0,6.6,6.2,5.5,6.4,7.1,6.7,7.1,7.8,9.0,8.9,10.7,11.3,10.8,9.5,8.8,7.3,7.8,7.6,7.1,5.6,6.2,6.4,4.7,4.3,5.1,4.9,3.8,5.1,5.0,5.2,5.3,6.3,6.8,6.6,5.2,5.8,6.9,5.3,4.1,5.8,5.9,4.3,4.5,6.8,6.5,5.2,5.3,6.8,7.4,7.8,8.3,9.4,10.3,10.3,11.8,11.6,10.9,10.2,9.4,9.1,7.7,8.4,7.4,8.3,7.1,7.1,7.8,8.2,8.4,9.1,8.9,9.5,9.9,9.8,9.5,9.2,9.3,8.9,8.9,9.5,10.2,9.3,9.8,9.6,10.0,9.5,10.3,9.7,9.0,9.0,9.8,8.8,8.3,9.0,9.1,8.2,8.3,9.2,9.3,8.6,8.4,9.1,8.8,7.3,8.2,8.8,9.2,9.0,8.3,8.1,7.5,6.6,5.8,6.1,3.9,4.6,4.7,3.8,2.9,3.7,3.5,2.7,2.9,2.7,1.3,0.8,1.3,2.0,3.6,3.9,4.6,5.2,5.4,5.5,6.6,6.5,6.6,7.7,7.7,7.6,7.7,8.2,8.7,8.6,8.1,8.0,7.7,8.7,8.9,9.6,9.2,8.4,9.3,9.7,8.9,9.1,8.9,8.7,8.1,8.4,8.1,7.0,7.4,7.6,6.1,5.8,6.2,6.5,5.8,4.8,5.8,5.0,3.2,3.4,2.9,3.7,3.0,4.9,3.8,3.5,4.1,4.6,4.4,4.7,4.8,5.0,6.1,6.2,6.1,6.9,7.5,7.7,8.3,9.6,10.4,11.6,13.4],[30.6,30.3,29.9,29.3,29.0,27.7,27.7,26.6,26.9,26.1,25.0,24.9,23.8,23.1,22.5,22.5,23.6,24.1,24.3,24.2,23.4,22.1,20.8,19.6,19.0,18.1,18.1,18.4,17.8,16.2,16.2,15.1,15.6,14.8,14.8,14.5,14.6,13.9,13.4,14.2,13.6,13.1,13.6,13.1,12.8,13.4,13.7,14.5,13.7,14.1,14.4,13.6,12.8,12.6,12.7,11.8,11.6,11.8,11.8,11.4,11.4,11.3,10.8,10.3,11.2,10.7,10.5,10.8,11.4,10.9,10.9,11.3,11.5,11.3,11.6,12.5,12.7,13.6,13.7,14.1,13.9,12.8,13.4,13.6,13.0,12.6,13.4,12.7,11.4,11.1,11.5,10.7,10.2,9.7,10.5,10.1,9.5,9.0,9.9,9.8,9.1,9.6,10.6,10.1,10.7,10.9,11.1,10.0,8.9,8.3,9.1,9.4,7.5,7.6,8.9,8.1,7.8,9.0,9.9,9.8,9.9,10.6,12.6,11.6,13.5,13.3,13.4,11.9,10.8,8.9,9.6,9.1,8.5,7.7,8.3,8.4,6.5,7.0,7.7,6.9,5.1,6.2,6.9,6.3,5.6,6.5,7.3,7.1,6.2,5.9,7.2,6.1,4.5,6.5,6.6,4.9,6.4,7.5,7.2,6.1,6.4,8.2,9.3,9.8,10.4,11.5,12.3,12.8,13.9,13.7,13.0,12.8,11.9,11.1,9.6,10.4,9.3,9.7,8.7,8.6,8.8,9.8,9.9,10.3,10.1,11.0,11.4,11.4,10.8,10.7,10.8,10.4,10.3,11.4,12.0,11.4,11.6,11.2,11.5,10.3,11.3,11.2,10.4,10.2,10.8,10.1,9.5,9.9,10.4,9.2,9.0,9.5,10.4,9.6,8.9,9.8,9.8,8.2,8.6,10.0,9.8,9.9,8.9,8.3,8.0,7.4,6.9,6.4,4.4,5.1,5.4,3.8,3.2,4.7,4.5,4.2,3.8,3.1,2.2,1.4,0.8,1.3,2.6,3.1,4.3,5.2,6.3,6.4,7.0,6.8,7.1,8.2,8.5,8.8,8.7,9.3,9.6,9.5,8.8,8.6,8.4,9.3,9.9,10.6,10.0,9.1,10.4,10.7,9.5,10.1,9.7,9.1,8.7,9.5,8.7,7.9,8.2,8.5,7.6,6.2,6.7,7.5,6.5,5.3,5.7,4.8,3.5,3.8,3.6,4.9,4.1,5.7,5.5,4.8,6.3,6.9,5.9,6.2,7.2,7.7,7.2,8.2,8.6,8.4,8.6,9.2,9.7,10.6,11.7,13.0,14.2],[30.7,30.3,29.9,29.4,29.1,27.9,28.0,26.8,27.3,26.5,25.4,25.1,24.1,23.5,23.0,23.0,23.7,24.4,24.9,24.6,24.0,22.9,21.6,20.6,20.0,19.4,19.5,19.8,19.5,17.9,18.0,16.6,17.3,16.9,16.6,16.4,16.3,16.0,15.0,15.3,15.4,14.7,14.4,14.6,14.5,14.5,15.0,15.2,14.8,15.1,15.0,14.6,13.5,13.7,13.8,13.0,13.0,13.2,12.9,13.1,13.2,13.0,12.5,12.6,13.2,12.8,12.7,13.2,13.9,13.1,13.6,13.6,13.7,13.3,14.2,14.1,14.5,15.1,15.3,15.6,15.2,14.6,15.0,15.2,15.0,14.3,14.8,14.2,12.9,13.3,13.3,12.7,12.5,12.4,13.0,12.1,12.4,11.8,12.2,12.0,11.3,11.7,12.0,11.8,11.7,12.1,11.7,11.4,10.6,10.3,10.8,10.9,9.6,9.9,10.9,10.6,10.0,10.5,11.5,10.6,11.0,12.0,12.9,12.8,14.1,14.4,13.9,12.4,11.8,9.4,10.7,10.5,9.4,8.6,10.0,9.7,8.3,9.3,9.5,8.8,7.1,9.1,8.8,8.1,7.9,8.1,9.0,8.6,7.5,8.1,9.2,7.2,6.0,8.4,8.0,5.5,6.8,8.6,7.4,6.0,7.0,8.9,9.2,10.4,10.9,11.9,13.1,13.2,14.5,14.3,13.5,12.9,12.3,11.4,10.3,11.2,9.6,10.2,8.1,8.9,8.7,10.0,10.4,10.6,10.8,11.2,11.5,11.8,12.2,12.1,11.5,12.1,11.0,11.9,12.5,12.2,12.4,12.5,12.4,11.4,11.8,12.0,11.7,11.3,11.6,11.2,10.5,11.1,11.1,10.2,10.0,10.7,10.9,10.7,9.6,11.1,10.8,9.7,9.6,10.8,10.6,10.5,10.3,9.4,9.1,8.9,8.0,7.7,5.9,6.0,6.6,5.4,4.2,5.9,5.9,5.3,5.6,4.3,3.1,2.1,1.1,0.8,1.5,2.5,3.9,4.5,5.7,6.1,6.9,6.4,7.2,8.6,8.1,8.5,9.2,10.0,9.6,9.8,8.6,8.4,8.2,8.9,9.5,10.1,10.0,9.2,10.2,11.1,10.5,10.3,10.4,10.1,9.2,9.3,9.8,9.0,8.9,8.7,8.2,6.9,7.0,7.8,6.6,6.2,6.1,5.1,3.5,4.9,4.2,5.4,5.1,6.6,6.9,5.8,7.1,8.7,8.5,7.8,9.0,9.6,8.5,9.2,10.3,10.1,9.8,10.3,11.1,12.2,13.0,14.0,15.4],[30.7,30.3,29.9,29.4,29.1,28.0,28.0,26.7,27.3,26.5,25.4,25.2,24.3,23.8,23.5,23.3,24.2,24.5,24.8,24.8,24.3,23.3,22.0,21.3,20.7,20.3,20.7,20.6,20.3,19.3,19.7,18.7,19.0,18.2,18.4,18.5,17.8,17.5,17.4,17.8,17.3,16.7,16.5,16.4,15.9,15.8,15.9,16.5,16.0,16.4,17.0,16.2,14.8,15.5,15.7,15.0,14.5,15.2,15.3,14.9,15.1,15.4,15.2,14.6,15.2,15.4,15.1,14.9,15.5,15.2,15.0,15.4,15.3,15.0,15.0,15.4,15.8,16.2,16.9,16.8,16.3,16.4,16.8,16.4,16.4,15.9,16.7,15.6,14.5,14.8,15.0,14.3,13.8,14.2,14.7,13.7,13.7,14.3,14.0,13.7,13.7,14.1,14.0,13.1,13.5,14.2,13.9,13.8,13.4,13.1,13.4,13.2,12.2,13.0,13.2,13.0,11.9,12.9,13.1,12.8,13.5,13.8,13.9,13.8,14.9,15.4,14.8,13.0,12.6,11.0,11.7,11.9,10.8,9.9,11.5,11.6,10.4,10.6,11.8,11.1,9.7,11.1,11.2,10.2,10.1,10.2,11.2,10.6,9.5,10.3,11.3,7.8,7.9,9.8,8.8,6.2,8.1,9.4,7.9,6.3,8.0,9.7,8.8,10.1,10.9,11.6,12.8,12.4,13.8,13.6,13.4,12.6,11.8,10.9,9.7,10.0,8.6,8.3,6.7,7.8,7.8,9.1,8.7,9.1,9.2,10.3,10.4,10.5,10.4,9.8,10.0,10.1,10.0,11.0,11.6,10.7,11.0,10.7,10.6,9.7,10.1,10.4,9.9,9.2,10.2,10.2,9.2,10.1,10.7,9.6,9.2,10.3,11.1,10.7,10.3,11.8,11.8,11.0,10.9,12.0,10.9,11.6,10.8,10.2,9.4,8.7,8.6,7.9,6.5,6.3,8.1,7.4,5.0,6.9,8.8,7.2,7.5,5.6,4.1,3.3,2.0,1.2,0.8,1.5,2.2,3.3,4.4,5.4,5.5,5.1,6.0,6.9,6.3,6.7,7.7,8.3,7.7,8.1,7.3,7.2,7.3,8.2,9.2,9.7,8.7,8.7,9.7,9.7,9.4,10.2,10.3,9.4,9.0,9.7,9.9,8.3,8.7,9.5,8.9,7.1,7.2,7.4,6.1,5.4,5.3,4.1,3.5,5.2,4.7,6.7,6.7,8.4,8.7,7.9,8.4,10.3,10.5,9.4,10.6,11.0,11.6,11.2,11.7,12.1,11.5,11.7,12.6,13.3,13.9,14.8,15.8],[30.7,30.4,30.2,29.6,29.5,28.4,28.4,27.3,27.6,26.8,25.8,25.7,24.9,24.3,24.0,23.7,24.8,25.1,25.5,25.3,24.8,23.6,22.5,21.5,20.9,20.4,20.1,20.3,20.0,19.4,19.6,19.2,19.1,18.2,18.3,18.7,18.1,17.8,18.0,18.1,17.4,17.1,17.1,17.3,16.3,16.1,16.7,17.5,16.6,17.0,18.0,16.8,15.9,16.5,17.4,16.2,15.8,16.5,16.2,15.4,15.4,16.4,15.9,15.6,16.0,15.9,15.5,15.6,15.8,14.8,15.7,16.0,15.7,15.1,14.7,15.6,16.2,16.8,17.0,17.4,16.9,16.7,17.1,17.1,16.8,16.3,17.2,16.2,15.5,14.8,15.4,15.5,14.5,14.4,15.3,15.1,14.0,14.5,14.9,14.5,13.6,14.2,14.7,14.0,14.5,14.8,14.8,14.2,14.0,12.7,13.7,13.2,12.0,12.2,13.4,13.3,12.0,13.5,13.6,13.4,13.7,14.8,15.3,14.2,15.5,15.5,14.9,13.5,13.0,11.4,11.9,11.9,11.4,10.4,11.3,11.8,10.0,10.8,11.5,10.7,9.9,10.8,11.7,10.2,9.7,10.1,11.0,10.2,10.0,9.9,10.7,8.2,8.1,9.4,8.7,6.8,8.4,9.2,7.3,6.1,7.5,8.9,8.8,9.5,10.5,11.2,12.5,12.3,13.3,13.3,13.1,12.5,11.4,10.4,9.2,9.1,7.9,7.7,5.9,7.1,7.3,8.2,8.1,8.5,7.9,9.2,9.5,9.4,9.5,8.8,9.3,9.1,9.1,10.6,11.0,10.4,10.4,10.4,10.0,8.6,9.7,10.1,9.0,8.9,10.2,9.6,9.0,9.5,10.8,9.3,9.0,9.8,11.1,10.5,9.7,11.2,11.6,10.6,10.1,11.7,10.9,11.8,10.8,10.4,9.5,8.7,8.9,8.8,6.6,7.7,9.1,7.6,6.4,8.5,9.0,8.0,7.5,6.7,5.2,4.3,2.6,2.1,1.3,0.8,1.4,2.4,3.2,4.9,5.4,4.7,5.7,6.4,5.9,6.2,6.9,7.5,7.1,7.7,6.8,7.0,6.9,7.8,8.8,9.1,8.2,8.4,9.3,9.6,9.1,9.7,10.0,9.5,8.6,9.7,9.7,8.0,8.5,9.6,8.5,7.1,6.8,6.4,5.7,5.7,5.9,3.7,3.8,5.5,4.7,7.1,6.9,8.3,9.3,8.2,8.0,9.9,9.7,9.1,9.9,10.6,11.0,10.2,11.3,11.8,11.5,11.4,12.6,13.5,14.1,15.1,15.8],[30.8,30.6,30.2,29.7,29.5,28.5,28.4,27.3,27.6,26.9,25.8,26.1,25.1,24.6,24.6,24.2,25.3,25.5,25.7,25.8,25.0,24.0,22.8,21.9,21.4,20.4,20.2,20.2,20.0,19.6,19.6,19.2,19.1,18.1,18.4,19.1,18.0,17.5,17.9,17.9,17.3,17.0,17.3,17.1,16.5,16.7,16.9,17.7,17.0,17.3,18.0,17.1,16.2,16.8,16.9,16.0,16.0,16.4,16.0,15.8,15.8,16.2,15.8,15.5,16.2,15.4,15.2,15.9,15.7,14.8,15.2,15.6,15.4,14.8,14.8,15.5,16.1,16.5,16.9,17.1,16.9,16.7,17.0,16.8,16.7,16.5,16.9,16.5,15.5,15.2,15.9,15.5,15.0,14.7,15.5,15.0,14.4,14.8,15.1,14.3,14.1,14.5,14.9,14.2,14.5,14.9,14.6,15.1,14.2,12.8,13.6,13.0,12.0,13.0,13.8,13.0,12.1,14.1,14.1,13.2,14.0,15.1,15.2,14.5,15.4,15.8,14.8,13.2,12.8,11.2,11.6,12.3,11.5,10.0,11.4,12.0,10.5,10.6,11.6,11.3,10.3,11.1,12.0,11.0,10.5,10.7,11.2,10.2,9.8,10.0,10.0,8.3,8.2,9.1,8.4,6.9,7.6,8.2,6.2,5.0,6.7,8.0,8.1,8.8,10.2,10.6,12.2,12.2,13.2,13.4,13.1,12.4,11.0,10.2,8.7,8.7,7.0,6.8,5.6,6.8,6.5,8.3,7.7,8.8,8.4,9.5,9.3,9.2,9.4,8.9,9.6,9.3,9.2,10.7,11.2,10.0,10.4,9.6,9.3,8.0,8.5,9.1,7.9,7.0,8.6,8.6,6.9,7.9,9.3,7.8,6.7,8.5,9.6,9.5,9.3,10.9,10.8,10.1,10.2,11.3,10.5,11.4,10.6,9.8,8.9,8.4,8.8,8.9,6.8,8.1,9.5,8.8,7.1,8.8,9.7,8.2,8.2,6.9,5.1,4.9,2.9,3.4,2.1,1.3,0.8,1.4,2.1,3.5,3.9,3.4,4.4,5.4,5.2,5.8,6.0,6.1,6.1,6.3,5.6,5.2,5.7,6.7,7.9,8.1,6.7,7.1,7.9,7.7,7.4,8.2,8.8,7.5,7.2,9.0,8.7,7.0,7.8,9.1,8.2,6.4,6.8,6.4,5.0,5.5,5.3,3.0,4.0,5.7,4.2,7.3,7.1,8.6,9.2,8.8,8.4,10.0,9.8,8.9,9.8,10.6,10.5,9.7,11.1,11.7,11.0,10.7,12.0,13.0,13.3,14.2,15.4],[30.7,30.4,30.2,29.6,29.4,28.5,28.5,27.3,27.9,27.1,26.1,26.2,25.4,24.5,24.4,24.1,25.1,25.3,25.4,25.5,24.9,23.6,22.5,21.4,21.0,20.6,20.5,20.7,20.1,19.1,19.3,18.7,19.1,17.7,18.1,18.5,18.1,17.1,16.8,17.8,17.1,16.2,16.4,16.6,16.0,16.1,16.6,17.1,15.9,16.5,16.8,15.8,15.2,15.5,15.2,14.3,14.6,14.9,14.4,13.9,15.0,14.6,13.4,13.9,14.9,14.1,13.5,14.8,15.1,13.9,14.4,15.1,14.7,14.1,14.6,15.2,15.8,16.3,17.0,16.9,16.7,16.4,17.0,16.7,16.5,16.4,17.0,16.3,15.4,15.5,15.5,15.0,14.5,14.3,14.7,14.1,13.9,13.8,13.8,13.2,13.2,13.1,13.5,13.1,13.3,13.3,12.8,13.2,12.6,11.3,11.7,11.2,10.8,11.5,12.1,12.1,12.0,13.0,13.2,12.7,13.7,14.2,13.7,14.0,14.8,15.6,14.8,12.8,13.0,11.3,11.5,12.3,11.7,10.2,11.1,11.8,10.2,10.3,10.8,10.7,9.7,9.9,10.4,9.6,8.7,9.1,8.8,8.6,8.2,8.3,7.7,7.1,6.8,7.1,5.6,5.2,6.4,6.1,4.8,4.0,6.3,7.5,7.9,8.6,10.2,10.4,12.4,12.2,13.6,13.5,13.3,12.4,11.3,10.1,8.4,8.0,6.8,6.8,5.5,7.3,6.9,8.5,8.3,8.6,7.9,9.4,9.3,8.9,9.4,8.6,10.0,9.4,9.4,11.0,11.5,10.1,10.3,9.3,9.0,7.7,8.4,8.8,7.8,6.2,7.9,8.4,6.2,6.2,7.9,7.1,5.1,6.4,7.4,8.2,6.4,7.5,8.4,8.1,6.8,8.9,8.7,9.6,8.8,7.3,8.2,8.6,8.4,9.3,7.3,9.0,8.9,7.9,7.8,8.7,8.9,7.7,8.2,7.0,5.6,6.0,4.3,4.9,3.4,2.4,1.5,0.8,1.6,2.0,3.0,2.6,3.9,4.1,3.9,5.2,5.2,5.2,5.6,5.4,4.8,5.0,5.5,6.8,7.9,7.7,6.0,6.5,7.2,6.1,5.3,7.0,6.7,5.2,6.3,7.1,6.5,5.6,7.5,7.7,7.0,6.3,7.5,6.9,5.3,5.5,4.2,2.8,4.2,5.8,4.8,6.8,7.4,8.5,9.2,7.8,8.1,9.5,9.1,7.9,8.9,9.7,8.3,8.7,10.1,10.6,8.9,9.5,11.2,11.9,12.2,14.2,15.9],[30.7,30.5,30.2,29.7,29.3,28.3,28.2,26.9,27.2,26.5,25.5,25.3,24.7,23.9,24.1,23.8,24.9,25.2,25.4,25.3,24.8,23.2,22.0,20.5,20.2,19.2,19.0,18.8,18.8,17.6,17.5,17.0,17.3,16.1,16.5,16.7,16.7,15.4,15.4,16.1,15.9,15.0,14.9,15.2,14.9,14.8,15.5,16.0,14.8,15.4,15.8,14.7,13.9,14.1,13.9,13.0,13.0,13.3,13.0,12.7,13.0,13.0,12.6,12.6,13.4,12.5,12.2,13.6,13.2,12.3,12.7,13.4,13.0,12.3,12.7,13.7,14.3,14.7,14.8,15.0,15.0,14.8,14.8,15.0,15.2,14.5,15.0,15.1,13.7,13.9,14.1,13.5,13.6,12.9,13.4,13.2,12.7,12.3,12.5,12.4,12.1,12.0,12.3,12.0,12.1,12.1,11.5,12.4,11.6,10.3,11.1,10.4,9.7,10.6,11.4,11.1,10.5,12.0,12.3,11.5,12.7,13.2,13.6,13.0,14.4,14.2,13.8,12.0,11.6,10.2,10.2,11.2,10.5,9.1,10.3,10.6,9.2,9.3,10.2,9.8,8.8,9.2,9.6,8.8,8.1,7.9,7.7,7.7,7.5,7.5,6.3,5.6,6.2,6.3,4.8,4.3,5.8,5.1,3.6,3.4,5.6,6.3,6.8,7.4,9.4,9.7,10.7,10.9,11.8,11.7,11.6,11.0,9.9,9.2,7.5,7.6,5.9,5.6,4.1,6.0,6.0,7.2,6.6,7.4,6.8,8.0,7.8,7.2,8.0,7.3,8.0,8.1,8.0,9.0,9.5,8.5,8.5,8.0,7.4,6.1,6.2,7.3,6.5,4.4,5.6,6.2,4.2,4.1,5.3,4.8,3.4,4.6,5.4,6.0,4.8,6.0,6.5,6.4,5.7,7.1,6.7,7.4,7.3,5.9,6.5,6.7,7.2,7.6,6.2,7.2,7.9,7.0,6.9,7.8,8.4,7.7,7.2,5.9,5.5,4.9,4.5,4.8,4.0,2.8,2.1,1.4,0.8,1.2,2.5,2.1,2.4,2.1,3.0,3.5,3.6,3.9,4.4,4.0,4.3,3.7,5.0,5.6,6.3,6.3,4.9,5.6,5.5,4.6,4.0,5.1,4.9,3.8,4.9,5.5,4.5,4.2,5.5,6.0,5.5,5.0,5.7,4.4,4.5,4.7,3.3,2.6,4.1,4.6,4.2,5.9,7.1,7.8,8.4,7.4,7.0,8.6,8.2,7.1,8.2,9.0,7.6,7.6,8.9,9.1,7.6,8.1,9.3,10.0,10.4,12.2,13.9],[30.6,30.3,30.0,29.4,29.1,27.9,27.6,26.5,26.6,25.7,24.4,24.3,23.4,22.7,22.1,21.8,23.2,23.4,23.7,23.8,22.5,20.7,18.1,16.3,16.3,16.1,15.5,14.9,15.8,13.4,13.9,12.9,13.3,12.7,12.0,12.0,11.9,11.5,10.9,11.6,11.5,10.8,10.5,10.6,10.6,10.3,10.5,11.2,10.7,11.0,11.1,10.5,9.8,9.5,9.4,8.8,8.6,8.8,8.5,8.5,8.0,8.2,8.2,7.6,8.2,8.1,7.7,8.2,8.5,8.3,7.8,8.6,8.8,8.4,8.1,9.2,9.8,10.2,10.3,10.8,10.6,9.8,10.4,10.9,10.4,9.4,10.4,10.0,9.3,9.1,8.8,8.4,8.1,7.6,7.8,7.9,7.4,7.3,7.6,7.7,7.1,7.8,8.0,7.6,7.8,7.8,7.4,7.8,7.3,6.2,6.3,6.0,4.9,5.4,6.0,6.0,5.4,6.3,7.1,6.9,7.3,7.6,8.6,8.7,9.7,9.8,9.2,7.9,7.2,6.3,6.1,6.4,5.6,4.9,5.2,5.3,4.9,4.4,4.9,4.7,4.2,4.2,4.6,4.3,3.9,3.8,3.9,3.5,3.3,3.4,3.2,2.8,3.0,2.9,2.4,2.2,2.4,2.4,2.0,2.0,2.7,3.2,3.6,4.1,4.4,4.6,5.5,5.7,6.3,6.5,6.3,5.9,4.7,4.4,3.3,2.9,2.4,2.4,2.2,2.8,3.3,3.6,3.0,3.3,2.8,3.5,3.4,3.1,3.3,2.9,3.4,3.3,3.8,4.3,4.5,3.7,3.7,3.2,3.1,2.5,2.7,3.1,2.5,2.2,2.6,2.6,2.0,2.1,2.7,2.4,2.0,2.5,3.0,2.9,2.7,3.2,3.4,3.1,2.9,3.6,3.8,4.0,3.7,3.1,3.2,3.1,3.2,3.7,3.3,3.8,3.8,3.3,3.5,4.0,3.9,3.7,3.3,3.1,3.1,3.3,3.6,3.8,3.6,3.0,2.5,2.0,1.1,0.8,0.9,1.1,1.1,1.0,1.3,1.6,1.6,1.7,1.8,1.9,1.9,1.8,2.2,2.4,2.9,2.9,2.3,2.3,2.9,2.5,2.0,2.8,2.6,2.1,2.2,2.8,2.5,2.0,2.4,3.0,2.7,2.4,2.7,2.1,2.3,2.3,1.7,1.7,2.4,2.3,2.7,2.7,3.3,3.8,3.9,3.3,3.3,3.9,3.7,3.1,3.6,4.1,3.6,3.2,4.1,4.4,4.1,4.3,5.2,7.5,7.5,9.2,12.3],[30.5,30.3,29.9,29.2,28.9,27.8,27.6,26.3,26.6,25.8,24.7,24.5,23.6,22.9,22.6,22.3,23.4,23.7,23.8,23.9,22.9,20.9,18.4,16.7,16.1,15.6,15.2,14.7,15.0,12.9,13.0,12.2,12.9,11.2,11.5,11.7,11.6,10.7,10.2,11.3,11.0,10.2,10.0,10.1,10.1,9.8,10.4,11.3,10.4,10.8,10.9,10.2,9.5,9.2,9.2,8.6,8.1,8.4,8.2,8.2,7.8,7.9,7.9,7.2,7.8,7.6,7.4,7.5,8.1,7.9,7.9,8.2,8.4,7.9,7.9,8.8,9.3,9.8,10.0,10.2,10.0,9.3,10.0,10.2,9.9,8.9,9.8,9.4,8.6,8.7,8.3,7.9,7.7,7.6,7.3,7.4,7.3,7.3,7.2,7.2,6.9,7.5,7.5,7.3,7.6,7.6,7.3,7.8,7.0,6.0,6.2,5.7,4.7,5.1,5.5,5.9,5.1,5.6,6.5,6.6,6.7,7.1,7.8,8.1,9.1,9.4,9.0,7.4,6.9,6.1,5.8,6.1,5.5,4.8,4.9,5.2,4.7,4.3,4.7,4.6,4.2,4.1,4.4,4.1,3.6,3.6,3.5,3.3,3.3,3.4,3.0,2.6,2.9,2.9,2.4,2.2,2.5,2.3,2.2,1.9,2.7,3.2,3.5,3.6,4.0,4.0,4.7,4.9,5.7,5.8,5.5,5.2,4.4,3.8,3.2,2.7,2.3,2.4,2.2,2.7,3.1,3.2,2.8,2.8,2.4,3.0,3.0,2.8,2.9,2.5,3.0,3.0,3.4,3.8,3.8,3.2,3.1,2.8,2.8,2.3,2.5,2.7,2.2,1.8,2.4,2.4,1.9,2.0,2.5,2.2,2.0,2.5,2.8,2.7,2.6,3.1,3.3,2.9,2.8,3.6,3.7,3.8,3.5,3.1,3.1,3.1,3.1,3.6,3.4,3.7,3.8,3.2,3.5,4.0,4.1,3.8,3.3,3.2,3.7,3.6,4.0,4.4,3.9,3.3,2.6,2.2,1.4,0.8,0.8,0.9,1.0,1.0,1.0,1.3,1.5,1.5,1.6,1.6,1.8,1.7,2.0,2.1,2.6,2.7,2.0,2.1,2.5,2.2,1.9,2.4,2.5,2.0,2.1,2.7,2.3,1.9,2.6,2.8,2.6,2.5,2.6,2.2,2.2,2.4,1.8,1.8,2.4,2.5,2.9,2.9,3.4,4.0,3.9,3.2,3.1,3.9,3.6,3.0,3.4,3.9,3.4,3.1,3.8,4.2,3.9,4.1,5.0,7.4,7.5,9.0,12.1],[30.6,30.4,29.9,29.4,28.8,27.8,27.6,26.4,26.5,25.8,24.7,24.6,23.9,23.1,22.9,22.5,23.6,24.0,23.8,24.0,22.9,20.8,18.1,16.9,16.2,15.3,14.9,14.4,15.1,13.2,13.7,12.8,13.2,12.0,12.0,12.2,12.2,11.4,10.8,11.7,11.6,10.6,10.4,10.6,10.4,10.2,10.7,11.7,10.7,11.4,11.5,10.7,10.0,9.9,9.9,9.1,8.6,9.1,8.7,8.6,8.3,8.5,8.3,7.7,8.1,8.1,7.8,8.0,8.4,8.2,8.0,8.2,8.5,7.8,7.8,8.8,9.3,9.8,10.2,10.2,10.0,9.5,10.1,10.4,10.0,9.1,10.0,9.8,9.0,8.9,8.5,8.2,7.8,7.8,7.5,7.7,7.5,7.8,7.5,7.5,7.3,7.8,7.8,7.7,7.9,8.1,7.7,7.9,7.5,6.3,6.5,5.9,4.9,5.2,5.6,5.7,5.0,5.6,6.3,6.5,6.9,7.0,7.8,7.9,8.9,9.2,8.5,7.2,6.4,5.7,5.5,5.9,5.2,4.5,4.7,5.1,4.6,4.1,4.8,4.7,4.2,4.2,4.7,4.4,3.8,4.0,4.0,3.6,3.5,3.7,3.3,2.9,3.0,2.9,2.6,2.4,2.5,2.4,2.1,1.9,2.6,3.1,3.2,3.4,3.7,3.8,4.3,4.7,5.1,5.2,4.9,4.5,3.8,3.5,2.7,2.3,1.9,2.0,1.7,2.4,2.8,2.9,2.5,2.6,2.3,2.9,2.9,2.6,2.6,2.1,2.8,2.6,3.0,3.4,3.5,3.0,2.9,2.6,2.5,2.0,2.3,2.5,1.9,1.7,2.2,2.2,1.8,1.9,2.3,2.2,2.0,2.5,2.8,2.8,2.6,3.2,3.4,3.1,2.9,3.7,3.6,3.9,3.7,3.1,3.2,3.1,3.2,3.6,3.4,3.7,3.9,3.2,3.5,3.9,4.1,3.7,3.4,3.2,3.2,3.5,3.4,4.0,3.5,3.1,2.5,2.3,1.5,1.0,0.8,0.8,0.8,1.0,0.9,1.0,1.3,1.4,1.4,1.6,1.6,1.6,1.9,2.1,2.6,2.6,1.9,2.1,2.5,2.2,1.9,2.4,2.6,2.1,2.1,2.7,2.6,2.1,2.4,2.8,2.7,2.5,2.6,2.3,2.4,2.4,2.0,1.8,2.5,2.5,2.6,2.8,3.2,3.6,3.8,3.2,3.1,3.8,3.7,2.9,3.5,4.0,3.6,3.3,4.0,4.4,4.2,4.2,5.1,7.5,7.4,8.8,12.4],[30.7,30.5,30.1,29.4,29.1,28.0,27.5,26.2,26.3,25.5,24.4,24.2,23.5,22.9,22.6,22.1,23.4,23.6,23.6,23.7,22.8,20.5,18.4,16.5,16.2,15.7,15.3,14.8,15.2,13.4,13.6,12.7,13.4,12.3,11.7,12.0,11.7,11.2,10.5,11.5,11.2,10.4,10.1,10.3,10.3,10.0,10.6,11.5,10.5,11.1,11.2,10.4,9.7,9.4,9.3,8.7,8.3,8.6,8.3,8.4,7.9,8.0,8.0,7.4,7.8,7.8,7.6,7.6,8.1,7.9,7.4,7.9,8.1,7.7,7.4,8.6,9.2,9.7,9.7,10.2,9.9,9.3,9.9,10.4,9.6,8.9,9.9,9.6,8.8,8.8,8.4,8.0,7.6,7.3,7.4,7.5,7.2,7.3,7.3,7.4,6.9,7.6,7.6,7.4,7.7,7.8,7.6,7.9,7.2,6.1,6.3,5.8,4.7,5.1,5.6,5.6,4.9,5.5,6.2,6.3,6.8,7.1,8.0,8.1,9.3,9.5,8.7,7.4,6.6,5.8,5.5,6.0,5.2,4.5,4.7,5.0,4.6,4.0,4.7,4.6,4.2,4.0,4.5,4.2,3.8,3.9,3.9,3.6,3.5,3.5,3.2,2.9,2.9,2.8,2.5,2.1,2.3,2.1,1.9,1.8,2.4,3.0,3.2,3.1,3.4,3.6,4.2,4.5,5.0,5.3,4.9,4.7,3.8,3.3,2.4,2.1,1.7,1.9,1.5,2.1,2.6,2.6,2.4,2.5,2.2,2.7,2.7,2.5,2.5,2.0,2.6,2.4,2.8,3.3,3.4,2.8,2.8,2.4,2.4,1.9,2.1,2.3,1.7,1.5,1.9,1.8,1.4,1.6,2.0,1.8,1.7,2.1,2.5,2.4,2.2,2.8,3.0,2.7,2.6,3.4,3.5,3.6,3.4,3.0,3.1,3.0,3.2,3.6,3.4,3.7,3.9,3.3,3.5,3.9,4.0,3.7,3.4,3.1,3.1,3.5,3.3,4.0,3.7,3.1,2.6,2.5,1.4,1.1,0.9,0.8,0.8,0.8,0.9,0.9,0.9,1.1,1.3,1.5,1.6,1.6,2.0,2.1,2.5,2.4,1.9,2.0,2.3,1.9,1.7,2.2,2.2,1.8,1.9,2.4,2.3,1.9,2.4,2.7,2.5,2.5,2.6,2.4,2.4,2.4,1.8,1.9,2.5,2.5,2.6,2.8,3.2,3.5,3.7,3.2,2.9,3.7,3.5,2.8,3.2,3.7,3.5,2.9,3.7,4.0,3.9,3.9,4.8,7.4,7.1,8.6,12.0],[30.7,30.4,30.0,29.3,29.0,27.8,27.4,26.0,26.3,25.4,24.0,23.9,23.0,22.7,22.1,21.8,22.9,23.1,23.4,23.5,22.4,20.2,17.5,16.0,15.7,15.2,14.6,14.1,14.8,12.9,13.3,12.2,12.9,11.9,11.4,11.3,11.3,10.7,10.0,11.0,10.6,9.8,9.6,9.7,9.8,9.4,9.9,10.7,10.2,10.6,10.2,9.8,9.0,8.7,8.7,8.1,7.5,7.8,7.6,7.8,7.0,7.2,7.3,6.4,7.0,7.1,7.0,6.8,7.5,7.4,7.1,7.5,7.8,7.5,7.2,8.1,8.8,9.0,9.3,9.5,9.4,8.7,9.3,9.5,9.2,8.2,9.2,9.0,8.3,8.1,7.7,7.3,7.1,6.7,6.6,6.8,6.6,6.9,6.5,6.8,6.4,6.8,6.9,6.9,7.1,7.2,7.0,7.5,6.6,5.6,5.6,5.2,4.3,4.7,5.0,5.1,4.6,4.9,5.7,6.1,6.2,6.3,7.2,7.8,8.4,8.6,8.3,6.8,6.2,5.4,5.1,5.5,4.8,4.1,4.1,4.5,4.0,3.7,4.2,4.1,3.7,3.6,4.0,3.7,3.4,3.3,3.4,3.0,3.1,3.1,2.8,2.4,2.6,2.5,2.1,2.0,2.1,1.9,1.7,1.6,2.2,2.8,3.1,3.1,3.2,3.4,4.0,4.4,4.8,4.9,4.6,4.4,3.7,3.2,2.5,1.9,1.7,1.7,1.5,2.1,2.7,2.6,2.3,2.3,2.0,2.4,2.4,2.2,2.3,1.9,2.4,2.3,2.7,3.0,3.1,2.6,2.5,2.1,2.1,1.7,1.8,2.0,1.6,1.3,1.6,1.7,1.2,1.4,1.7,1.7,1.4,1.9,2.1,2.1,2.1,2.5,2.6,2.4,2.3,3.0,3.1,3.2,3.1,2.6,2.7,2.7,2.9,3.2,3.0,3.3,3.4,3.0,3.1,3.4,3.5,3.3,3.1,2.8,3.0,3.3,3.4,3.9,3.6,3.3,2.6,2.6,1.5,1.0,0.9,0.9,0.8,0.8,0.8,0.9,0.9,0.9,1.1,1.2,1.4,1.4,1.7,1.8,2.1,2.1,1.6,1.8,2.0,1.6,1.4,1.9,2.0,1.5,1.6,2.1,2.0,1.7,2.1,2.3,2.2,2.3,2.3,2.1,2.3,2.2,1.7,1.9,2.3,2.2,2.3,2.5,2.8,3.2,3.3,2.8,2.6,3.3,3.2,2.6,2.9,3.4,3.1,2.7,3.3,3.6,3.6,3.6,4.4,7.1,7.0,8.4,11.9],[30.7,30.4,30.0,29.3,28.8,27.5,27.3,26.0,26.3,25.4,24.3,24.1,23.4,22.7,22.5,21.7,23.3,23.5,23.6,23.6,22.5,20.3,17.5,16.1,15.2,14.7,14.1,13.6,14.7,12.3,12.9,11.9,12.7,11.5,11.4,11.3,11.5,10.9,10.0,11.0,10.8,9.8,9.7,9.8,9.9,9.5,10.2,11.0,10.2,10.7,10.5,9.9,9.2,9.0,8.8,8.2,7.8,8.1,7.6,8.0,7.4,7.4,7.5,6.8,7.1,7.0,7.0,7.1,7.5,7.4,7.2,7.6,7.6,7.4,7.3,8.0,8.7,8.9,9.4,9.3,9.3,8.9,9.4,9.6,9.3,8.4,9.4,9.1,8.4,8.3,7.9,7.4,7.1,7.0,6.8,7.0,6.8,7.0,6.8,6.8,6.6,7.3,7.1,7.1,7.3,7.4,7.0,7.4,6.8,5.8,5.8,5.3,4.4,4.8,5.1,5.5,4.7,5.2,6.0,6.2,6.3,6.6,7.5,7.5,8.3,8.7,8.1,6.6,6.1,5.4,5.1,5.6,4.9,4.2,4.4,4.7,4.2,3.8,4.3,4.2,3.7,3.7,4.1,3.8,3.3,3.4,3.3,3.1,3.0,3.0,2.8,2.6,2.7,2.6,2.2,2.2,2.3,2.1,1.9,1.9,2.4,2.9,3.1,3.1,3.2,3.5,3.8,4.2,4.5,4.7,4.4,4.1,3.5,3.1,2.5,2.0,1.7,1.7,1.7,2.3,2.6,2.5,2.2,2.2,1.9,2.4,2.4,2.2,2.1,1.6,2.3,2.2,2.7,2.9,3.0,2.6,2.4,2.1,2.0,1.6,1.7,1.9,1.6,1.2,1.7,1.7,1.4,1.4,1.8,1.8,1.5,1.9,2.2,2.3,2.1,2.5,2.7,2.5,2.4,3.0,3.2,3.2,3.1,2.7,2.7,2.8,2.9,3.2,3.1,3.5,3.5,2.9,3.2,3.7,3.7,3.4,3.1,3.0,3.2,3.6,3.6,4.2,3.8,3.3,2.7,2.6,1.8,1.2,1.0,1.0,0.9,0.8,0.8,0.8,1.0,1.0,1.0,1.1,1.3,1.3,1.7,1.7,2.1,2.0,1.6,1.7,1.9,1.6,1.4,1.9,2.0,1.7,1.7,2.2,2.1,1.8,2.1,2.4,2.5,2.4,2.4,2.3,2.4,2.3,2.0,2.1,2.5,2.4,2.6,2.7,3.1,3.4,3.4,3.0,2.8,3.5,3.2,2.7,3.0,3.5,3.1,2.7,3.5,3.8,3.6,3.8,4.5,7.0,7.0,8.4,12.0],[30.8,30.5,30.1,29.5,29.0,27.9,27.5,26.3,26.4,25.5,24.4,24.2,23.4,22.8,22.5,22.3,23.7,24.0,24.0,24.1,22.9,20.6,17.7,16.1,15.4,14.7,14.2,13.8,14.4,12.6,13.1,11.9,12.6,11.6,11.4,11.4,11.3,10.6,9.7,10.9,10.7,9.7,9.5,9.7,9.7,9.4,10.1,11.1,10.1,10.9,10.8,9.9,9.1,9.0,9.0,8.3,7.7,8.0,7.7,7.7,7.2,7.3,7.3,6.6,6.9,7.0,6.9,6.6,7.3,7.3,6.9,7.2,7.5,7.3,7.1,7.9,8.5,8.9,9.0,9.2,9.3,8.5,9.1,9.5,9.0,8.0,9.1,9.0,8.2,8.2,7.6,7.3,7.0,6.8,6.6,6.9,6.8,7.0,6.6,6.7,6.6,7.0,7.0,7.0,7.3,7.4,7.0,7.3,6.8,5.7,5.6,5.1,4.2,4.6,4.8,5.3,4.5,5.0,5.7,6.2,6.2,6.5,7.6,7.5,8.6,8.8,8.1,6.8,6.0,5.4,5.1,5.4,4.8,4.1,4.2,4.6,4.2,3.7,4.2,4.2,3.7,3.7,4.1,3.9,3.4,3.5,3.4,3.2,3.1,3.1,2.8,2.7,2.8,2.7,2.3,2.3,2.2,2.0,1.9,1.9,2.3,2.8,3.2,3.2,3.0,3.2,3.6,4.1,4.5,4.5,4.1,3.9,3.3,2.8,2.3,1.8,1.5,1.4,1.5,2.0,2.3,2.3,2.0,2.1,1.8,2.3,2.3,2.1,2.0,1.5,2.1,1.9,2.4,2.7,2.8,2.3,2.3,1.8,1.8,1.5,1.7,1.8,1.3,1.2,1.6,1.6,1.2,1.4,1.7,1.6,1.5,2.0,2.2,2.1,2.2,2.5,2.6,2.4,2.5,3.1,3.2,3.4,3.3,2.8,2.9,2.9,2.9,3.4,3.2,3.6,3.6,3.0,3.3,3.7,3.7,3.4,3.2,3.1,3.1,3.5,3.5,4.1,3.7,3.3,2.8,2.8,1.8,1.3,1.1,1.0,1.0,0.9,0.8,0.8,0.8,1.0,1.0,1.2,1.4,1.5,1.8,1.8,2.2,2.1,1.7,1.8,2.1,1.8,1.6,2.1,2.1,1.8,1.9,2.4,2.3,1.9,2.3,2.6,2.6,2.5,2.7,2.3,2.4,2.5,2.0,2.1,2.6,2.5,2.5,2.7,3.0,3.3,3.4,3.0,2.8,3.3,3.3,2.7,2.9,3.4,3.1,2.7,3.3,3.6,3.4,3.7,4.3,7.0,6.9,8.3,12.2],[30.7,30.4,30.1,29.4,29.1,27.9,27.5,25.9,26.2,25.5,24.1,23.7,22.8,22.1,21.7,21.8,22.9,23.5,23.5,23.5,22.3,20.1,17.3,15.7,15.5,15.1,14.2,13.9,15.0,13.0,12.9,12.6,13.1,12.4,11.4,11.8,11.5,11.3,10.2,11.3,10.6,9.9,9.6,10.0,9.9,9.6,10.2,11.1,10.3,10.9,10.8,10.3,9.1,9.1,9.1,8.4,7.8,8.0,7.8,7.7,7.2,7.4,7.3,6.6,6.9,7.2,7.0,6.6,7.3,7.3,6.7,7.2,7.5,7.3,7.3,8.1,8.9,8.9,9.0,9.6,9.6,8.6,9.3,9.9,9.2,8.1,9.5,9.0,8.6,8.3,7.8,7.5,7.2,6.8,6.6,7.0,7.0,6.8,6.5,7.0,6.5,7.0,7.1,7.2,7.3,7.3,7.2,7.3,6.8,5.8,5.7,5.1,4.3,4.7,5.0,5.2,4.6,5.0,5.7,6.4,6.3,6.4,7.9,8.2,8.8,9.0,8.0,6.9,6.2,5.6,5.1,5.6,4.8,4.3,4.4,4.6,4.4,3.8,4.4,4.4,4.0,3.8,4.2,4.2,3.7,3.7,3.6,3.4,3.4,3.2,3.0,2.8,2.7,2.5,2.3,2.4,2.3,2.0,1.8,1.8,2.2,2.6,2.6,2.7,2.8,3.0,3.6,4.1,4.6,4.7,4.3,4.0,3.2,2.6,2.0,1.7,1.3,1.4,1.4,1.8,2.4,2.3,2.1,2.2,1.9,2.3,2.4,2.2,2.1,1.6,2.2,1.9,2.3,2.7,2.8,2.3,2.2,1.9,1.9,1.6,1.6,1.7,1.2,1.0,1.4,1.4,1.0,1.2,1.5,1.5,1.4,1.8,2.0,2.1,2.0,2.5,2.4,2.4,2.5,3.0,3.2,3.3,3.3,2.9,3.0,3.0,3.2,3.6,3.4,3.7,3.7,3.3,3.5,3.8,3.9,3.5,3.3,3.1,3.2,3.6,3.5,4.2,3.8,3.3,2.7,2.8,1.9,1.4,1.2,1.1,1.0,1.0,0.9,0.8,0.8,0.8,1.0,1.2,1.4,1.6,1.9,1.9,2.2,2.1,1.7,1.8,2.0,1.7,1.5,2.0,2.0,1.7,1.8,2.3,2.1,1.9,2.4,2.6,2.6,2.6,2.8,2.5,2.6,2.6,2.0,2.1,2.6,2.6,2.6,2.7,3.0,3.3,3.5,3.0,2.7,3.5,3.3,2.6,2.8,3.4,3.1,2.7,3.2,3.6,3.4,3.4,4.3,7.3,6.8,8.4,12.5],[30.7,30.4,30.0,29.3,29.0,27.8,27.5,26.0,26.3,25.8,24.4,24.0,22.9,22.6,21.9,22.0,23.0,23.4,23.7,23.6,22.5,20.3,17.7,16.3,15.8,15.3,14.7,14.6,14.9,13.3,13.3,12.7,13.3,12.0,12.0,12.1,12.0,11.4,10.6,11.6,11.3,10.4,10.2,10.6,10.5,10.2,11.0,11.7,10.9,11.3,11.2,10.7,9.7,9.5,9.5,8.7,8.4,8.5,8.1,8.3,7.9,7.8,7.9,7.0,7.5,7.6,7.3,7.2,7.8,7.7,7.3,7.8,7.9,7.5,7.4,8.3,9.0,9.2,9.6,9.9,9.7,8.9,9.8,10.0,9.5,8.7,10.0,9.5,9.0,8.5,8.2,8.0,7.7,7.3,7.1,7.5,7.4,7.5,7.1,7.5,7.2,7.6,7.8,7.6,7.9,7.9,7.7,7.8,7.2,6.2,6.1,5.5,4.7,5.0,5.4,5.5,4.8,5.4,6.0,6.4,6.4,6.7,7.4,7.9,8.9,9.1,8.8,7.1,6.6,6.0,5.4,5.8,5.2,4.4,4.4,4.9,4.6,4.0,4.5,4.6,4.2,4.0,4.6,4.4,3.7,4.0,3.9,3.7,3.5,3.5,3.2,3.1,3.1,3.0,2.4,2.5,2.5,2.1,2.0,2.1,2.5,3.0,3.3,3.3,3.3,3.5,4.0,4.4,5.1,5.2,5.0,4.6,3.7,3.2,2.5,2.1,1.7,1.7,1.8,2.4,2.8,2.9,2.5,2.6,2.2,2.7,2.7,2.4,2.4,1.9,2.6,2.3,2.8,3.2,3.4,2.7,2.7,2.3,2.2,1.8,1.7,2.0,1.5,1.1,1.6,1.7,1.1,1.2,1.7,1.6,1.4,2.0,2.3,2.2,2.4,2.7,2.7,2.6,2.6,3.3,3.6,3.8,3.6,3.1,3.4,3.5,3.6,4.2,3.8,4.3,4.2,3.5,3.7,4.3,4.1,3.9,3.4,3.6,3.6,4.0,3.9,4.6,4.1,3.7,3.0,3.0,2.1,1.6,1.4,1.4,1.1,1.0,1.0,1.0,0.8,0.8,0.8,1.0,1.4,1.6,1.9,1.8,2.3,2.0,1.6,1.9,2.0,1.7,1.5,2.1,2.3,1.8,2.0,2.5,2.3,2.1,2.6,2.8,2.9,2.9,3.1,2.6,2.9,3.0,2.3,2.4,2.9,2.9,2.8,2.9,3.3,3.6,3.6,3.3,2.9,3.7,3.5,2.9,3.2,3.7,3.5,3.0,3.5,3.9,3.8,3.9,4.6,7.2,7.1,8.7,12.6],[30.7,30.4,29.9,29.2,28.8,27.6,27.6,26.2,26.3,25.9,24.8,24.2,23.5,22.7,22.5,22.4,23.5,24.1,23.9,24.0,22.9,20.8,18.4,17.1,16.3,15.9,15.0,14.4,15.6,13.3,13.8,13.1,13.6,12.4,12.5,12.8,12.8,12.3,11.5,12.5,12.3,11.4,11.2,11.4,11.3,11.1,11.9,12.8,12.1,12.4,12.4,11.6,11.0,10.7,10.6,9.8,9.5,9.6,9.1,9.5,9.0,8.8,9.0,8.1,8.5,8.3,8.1,8.1,8.5,8.3,8.3,8.3,8.4,7.9,8.0,8.6,9.6,9.5,10.2,10.1,10.2,9.9,10.5,10.6,10.3,9.7,10.6,10.2,9.8,9.3,8.9,8.8,8.4,8.3,8.1,8.3,8.2,8.5,8.1,8.3,8.0,8.3,8.6,8.5,8.8,8.9,8.4,8.5,8.0,6.9,7.0,6.2,5.6,5.9,6.1,6.3,5.7,6.2,6.6,7.1,7.2,7.4,8.0,8.4,9.1,9.5,8.7,7.4,7.2,6.4,6.1,6.7,6.1,5.3,5.6,5.9,5.9,5.2,5.7,5.8,5.5,5.1,5.8,5.8,5.0,5.3,4.8,4.8,4.7,4.3,4.0,4.1,4.0,3.7,3.2,3.2,3.1,2.7,2.5,2.6,3.2,3.1,3.4,3.5,3.8,3.9,4.5,5.0,5.5,5.6,5.2,4.9,4.1,3.6,3.0,2.3,2.2,2.1,2.3,2.7,3.2,3.2,2.6,2.8,2.5,2.9,2.9,2.5,2.5,2.2,2.9,2.6,3.3,3.8,3.7,3.1,3.0,2.3,2.3,1.8,1.9,2.2,1.7,1.3,1.9,2.1,1.4,1.5,2.3,2.1,1.9,2.4,2.7,2.7,2.8,3.2,3.5,3.3,3.3,4.2,4.2,4.5,4.3,3.9,4.3,4.4,4.7,5.6,5.1,5.7,5.7,4.8,5.3,5.8,5.5,5.2,4.5,4.5,4.5,5.0,4.8,5.6,5.1,4.2,3.5,3.4,2.7,2.3,2.0,1.8,1.7,1.4,1.2,1.2,1.2,0.9,0.8,0.9,1.3,1.7,1.9,1.7,2.2,2.0,1.4,2.1,2.2,1.7,1.7,2.4,2.6,2.2,2.4,3.1,3.0,2.8,3.2,3.7,3.8,3.7,3.8,3.1,3.6,3.8,3.2,3.1,3.9,3.8,3.9,3.8,4.4,4.5,4.8,4.3,3.8,4.4,4.1,3.7,3.8,4.3,4.1,3.5,4.2,4.6,4.3,4.3,5.2,7.4,7.4,8.8,12.3],[30.6,30.2,29.9,29.2,28.7,27.6,27.4,26.0,26.4,25.6,24.5,24.1,23.2,22.5,22.3,21.8,23.3,23.4,23.6,23.9,22.7,20.7,18.3,16.7,16.2,15.8,15.1,15.2,15.1,13.7,13.7,13.0,13.6,11.9,12.4,12.5,12.2,11.5,10.9,11.9,11.6,10.9,10.8,11.0,11.0,11.0,11.7,12.5,11.5,12.0,11.8,11.2,10.1,10.1,10.0,9.2,9.0,9.1,8.5,8.9,8.6,8.3,8.4,7.8,8.2,8.0,8.0,7.8,8.1,8.2,8.2,8.2,8.2,8.1,8.0,8.6,9.4,9.6,10.0,10.2,10.1,9.5,10.2,10.3,10.0,9.3,10.5,9.8,9.4,9.0,8.8,8.3,8.2,8.0,7.8,8.0,8.0,8.1,7.8,7.9,7.6,8.4,8.2,8.0,8.3,8.4,7.9,8.1,7.6,6.6,6.6,5.9,5.3,5.7,5.8,6.2,5.5,6.0,6.5,7.0,6.9,7.3,7.7,8.1,9.1,9.8,9.1,7.5,7.1,6.5,6.1,6.4,5.9,5.2,5.2,5.5,5.3,4.8,5.1,5.1,4.9,4.5,5.1,4.9,4.2,4.4,4.3,4.0,4.0,3.8,3.5,3.4,3.6,3.4,2.9,3.0,3.1,2.6,2.4,2.6,3.2,3.2,3.4,3.3,3.9,3.8,4.2,4.6,5.2,5.3,5.0,4.6,3.9,3.6,3.1,2.4,2.2,2.4,2.3,2.8,3.3,3.3,2.6,2.8,2.3,2.9,2.7,2.5,2.5,2.1,2.8,2.7,3.2,3.5,3.5,2.9,2.8,2.5,2.3,1.9,1.9,2.3,1.8,1.2,1.9,2.1,1.6,1.5,2.2,2.1,1.8,2.2,2.6,2.7,2.7,3.1,3.3,3.2,3.2,3.7,3.9,4.2,3.9,3.5,3.8,3.7,4.0,4.6,4.4,4.8,4.7,4.1,4.4,5.0,4.8,4.7,4.0,3.9,4.3,4.6,4.5,5.2,4.7,4.2,3.6,3.3,2.6,2.1,1.6,1.7,1.8,1.3,1.1,1.4,1.4,1.0,0.8,0.8,0.9,1.3,1.5,1.4,1.8,1.8,1.2,1.7,1.9,1.5,1.5,2.1,2.4,2.1,2.0,2.6,2.6,2.5,2.6,3.1,3.3,3.3,3.2,2.8,3.0,3.3,2.8,3.2,3.5,3.3,3.5,3.6,4.1,4.4,4.4,4.0,3.7,4.2,3.8,3.5,3.7,4.1,3.9,3.4,4.0,4.4,4.3,4.2,5.1,7.4,7.5,9.1,12.3],[30.6,30.4,30.1,29.4,29.0,27.7,27.7,26.2,26.5,25.8,24.7,24.5,23.4,22.7,22.7,22.4,23.8,24.1,24.1,24.2,23.1,21.3,19.0,17.5,16.8,16.0,15.3,15.0,15.6,14.1,14.4,13.9,14.3,12.7,13.0,13.5,13.1,12.5,12.2,12.9,12.6,11.8,11.9,12.3,11.9,11.5,12.5,13.3,12.2,12.9,13.1,12.0,11.3,11.6,11.5,10.4,10.1,10.4,9.9,9.9,9.7,9.7,9.6,8.8,9.3,9.2,9.0,9.0,9.2,9.1,9.2,9.3,9.4,8.7,8.9,9.5,10.3,10.6,11.1,11.2,10.9,10.6,11.4,11.5,10.8,10.4,11.6,10.7,10.5,9.7,9.7,9.6,9.1,9.1,8.9,9.1,9.1,8.9,8.8,9.0,8.5,8.9,9.2,9.1,9.1,9.2,8.7,8.8,8.2,7.3,7.3,6.6,6.2,6.4,6.7,6.6,6.4,6.8,7.4,7.5,8.0,8.1,8.4,8.8,9.3,10.1,9.2,7.9,7.7,6.8,6.5,7.1,6.6,5.8,6.2,6.3,6.1,5.8,6.2,6.1,5.9,5.5,6.1,6.1,5.3,5.4,5.1,4.7,4.8,4.7,4.3,4.0,4.2,4.0,3.4,3.5,3.7,3.3,2.8,3.0,3.7,3.8,3.8,3.8,4.1,4.2,4.7,5.1,5.6,5.7,5.4,5.0,4.3,3.9,3.4,2.8,2.6,2.6,2.6,3.1,3.5,3.5,3.0,3.1,2.6,3.2,3.1,2.7,2.8,2.5,3.1,3.1,3.5,3.9,3.8,3.3,3.1,2.8,2.6,2.2,2.2,2.6,2.2,1.7,2.3,2.4,2.2,2.0,2.6,2.7,2.3,2.6,2.9,3.3,3.1,3.5,4.0,3.8,3.5,4.4,4.2,4.6,4.6,3.9,4.2,4.1,4.4,5.0,4.6,5.1,5.5,4.7,5.1,5.8,5.7,5.4,4.8,4.4,4.6,4.8,4.6,5.3,4.9,4.2,3.7,3.4,2.8,2.4,1.7,1.9,2.2,1.5,1.4,1.8,1.9,1.4,1.2,0.9,0.8,0.9,1.2,1.2,1.6,1.7,1.3,1.4,1.9,1.8,1.8,2.3,2.7,2.3,2.1,2.9,3.0,2.7,2.8,3.4,3.5,3.4,3.3,2.8,3.2,3.4,3.1,3.1,3.7,3.7,3.9,4.2,4.7,4.9,5.2,4.7,4.4,5.0,4.9,4.2,4.4,5.0,4.8,4.2,4.8,5.2,4.9,4.8,5.8,7.8,7.7,8.9,12.1],[30.6,30.2,30.0,29.5,29.1,27.8,27.7,26.5,26.6,26.0,24.9,24.5,23.6,22.8,22.5,22.5,23.8,24.4,24.6,24.7,23.7,21.7,19.1,17.4,17.0,17.0,16.4,15.8,16.4,14.4,15.0,14.0,14.5,12.9,13.5,13.6,13.3,12.4,12.3,13.3,13.1,12.2,12.2,12.4,12.3,12.2,12.9,13.6,12.5,12.8,12.7,11.9,11.2,11.4,11.1,10.3,10.2,10.4,10.0,9.9,9.7,9.7,9.7,9.1,9.5,9.4,9.0,9.3,9.4,9.4,9.7,9.3,9.7,9.1,9.1,9.8,10.5,10.9,11.3,11.4,11.2,10.6,11.4,11.6,11.2,10.6,11.6,10.9,10.6,10.0,10.1,9.8,9.7,9.5,9.3,9.4,9.6,9.4,9.3,9.5,8.8,9.4,9.8,9.4,9.8,9.6,9.4,9.4,8.8,7.7,7.9,7.2,6.5,6.9,7.0,7.0,6.8,7.1,7.3,7.9,8.3,8.2,8.5,9.3,10.0,10.5,10.0,8.7,8.3,7.5,7.3,7.6,7.3,6.3,6.5,7.0,6.6,6.0,6.4,6.9,5.9,5.6,6.6,6.5,5.3,5.6,5.4,4.8,4.8,4.9,4.5,4.0,4.4,4.3,3.5,3.5,3.8,3.5,2.9,3.2,3.8,3.8,4.0,4.0,4.5,4.8,5.4,5.6,6.5,6.5,6.1,5.8,4.9,4.6,3.7,3.3,2.8,2.8,2.8,3.3,3.9,3.8,3.2,3.5,2.9,3.6,3.6,3.2,3.3,2.9,3.5,3.6,4.1,4.5,4.5,3.9,3.8,3.3,3.1,2.5,2.7,3.1,2.8,2.1,2.5,2.6,2.3,2.2,2.8,2.8,2.4,2.8,3.2,3.4,3.2,3.8,4.1,3.9,3.8,4.6,4.4,5.1,4.9,4.1,4.4,4.3,4.6,5.6,5.0,5.6,5.8,4.7,5.2,6.2,5.9,5.7,4.9,4.4,4.9,5.0,4.8,5.8,5.2,4.2,3.8,3.4,2.8,2.3,1.7,1.9,2.2,1.5,1.4,2.0,2.0,1.7,1.6,1.3,0.9,0.8,1.0,1.2,1.6,1.9,1.5,1.3,1.9,1.9,1.8,2.4,2.7,2.2,2.1,2.9,3.1,2.7,2.8,3.5,3.6,3.4,3.2,2.7,3.2,3.4,2.9,3.2,3.7,3.7,4.1,4.3,4.8,5.2,5.5,4.8,4.4,5.2,5.0,4.4,4.7,5.1,4.8,4.5,5.0,5.5,5.2,5.1,6.1,8.1,8.1,9.7,12.6],[30.7,30.3,30.0,29.4,28.9,27.8,27.6,26.6,26.7,25.9,25.0,24.7,23.7,22.8,22.7,22.3,23.8,24.1,24.1,24.2,23.3,21.3,19.1,17.5,16.6,16.2,15.7,15.6,16.1,14.2,14.6,13.7,14.2,12.8,13.1,13.5,13.3,12.5,12.2,13.0,12.8,11.9,11.8,12.1,11.8,11.5,12.2,13.2,12.3,12.6,12.7,11.7,11.2,11.4,11.1,10.2,10.2,10.4,9.9,9.7,9.8,9.7,9.6,9.0,9.6,9.2,8.8,9.1,9.6,9.2,9.4,9.5,9.5,9.1,9.2,9.8,10.6,10.9,11.4,11.6,11.3,10.9,11.5,11.6,11.2,10.6,11.4,10.8,10.3,10.0,10.0,9.8,9.2,9.2,9.2,9.3,9.1,9.0,9.0,9.0,8.6,9.0,9.3,9.0,9.2,9.2,8.7,8.5,8.2,7.4,7.2,6.5,6.1,6.3,6.6,6.6,6.4,6.7,7.4,7.4,7.9,8.2,8.6,9.0,9.7,10.4,9.6,8.3,8.0,7.1,6.9,7.2,6.7,5.9,6.2,6.4,6.0,5.6,5.9,6.1,5.6,5.3,5.9,5.9,5.0,5.1,4.8,4.5,4.6,4.4,4.2,3.8,4.1,3.9,3.4,3.6,3.7,3.4,2.9,3.2,3.8,3.9,4.2,4.2,4.6,4.7,5.3,5.8,6.4,6.5,6.2,5.7,5.0,4.5,3.9,3.4,3.1,3.0,3.0,3.6,4.2,4.1,3.6,3.8,3.2,3.8,3.7,3.4,3.5,3.3,3.8,3.9,4.2,4.7,4.7,4.1,3.9,3.6,3.3,2.7,2.9,3.3,2.9,2.2,2.8,3.0,2.4,2.3,2.9,2.8,2.3,2.7,3.3,3.5,3.1,3.6,4.0,3.9,3.6,4.2,4.1,4.5,4.5,3.7,4.0,4.0,4.4,4.9,4.7,5.1,5.2,4.6,4.9,5.7,5.5,5.3,4.6,4.3,4.6,4.8,4.7,5.5,5.0,4.3,3.9,3.6,2.9,2.6,1.8,2.1,2.3,1.7,1.5,2.2,2.1,1.8,1.9,1.4,1.1,0.8,0.8,0.9,1.3,1.6,1.4,1.3,1.8,2.1,1.8,2.3,2.7,2.3,1.9,2.7,2.9,2.7,2.7,3.2,3.4,3.4,3.2,2.7,3.0,3.4,3.0,3.1,3.7,3.8,3.9,4.2,4.6,4.9,5.1,4.5,4.3,4.9,4.7,4.1,4.5,4.9,4.6,4.3,4.8,5.2,4.8,4.9,5.8,8.1,8.1,9.3,12.3],[30.7,30.4,30.0,29.4,29.1,27.8,27.8,26.5,26.7,26.0,25.0,24.5,23.6,22.9,22.6,22.5,23.9,24.3,24.3,24.4,23.3,21.4,19.4,18.0,17.1,16.7,15.9,15.6,16.4,14.3,15.2,14.2,14.6,13.4,13.6,13.9,13.7,13.2,12.6,13.3,13.2,12.4,12.3,12.7,12.4,12.2,13.2,13.9,13.1,13.5,13.5,12.4,12.0,12.2,11.9,10.9,10.7,11.0,10.4,10.3,10.2,10.0,9.9,9.3,9.7,9.4,9.3,9.2,9.5,9.5,9.4,9.6,9.5,9.3,9.4,9.8,10.5,10.8,11.4,11.7,11.2,10.9,11.7,11.8,11.3,10.8,11.9,11.2,10.8,10.3,10.3,10.1,9.7,9.6,9.3,9.6,9.7,9.5,9.3,9.5,9.0,9.4,9.7,9.7,9.8,9.6,9.1,9.1,8.6,7.8,7.4,6.7,6.3,6.5,6.8,6.8,6.7,7.0,7.4,7.7,8.0,8.1,8.5,8.8,9.5,10.6,9.8,8.2,8.1,7.2,6.8,7.4,6.9,6.2,6.3,6.6,6.3,5.9,6.2,6.3,6.0,5.6,6.2,6.4,5.4,5.5,5.1,4.8,5.0,4.7,4.2,4.2,4.4,4.0,3.5,3.7,3.8,3.4,2.9,3.3,3.9,3.8,4.2,4.3,4.6,4.6,5.2,5.8,6.3,6.3,6.0,5.6,4.9,4.5,3.9,3.5,3.2,2.9,3.0,3.7,4.0,3.9,3.6,3.8,3.1,3.8,3.7,3.4,3.5,3.3,3.8,3.9,4.2,4.6,4.6,4.0,3.9,3.6,3.3,2.8,2.8,3.1,2.8,2.2,2.6,2.9,2.4,2.2,2.8,2.9,2.3,2.5,3.1,3.3,3.0,3.4,3.7,3.7,3.5,4.0,4.0,4.3,4.4,3.9,4.2,4.3,4.6,5.3,5.1,5.5,5.7,4.9,5.4,6.2,5.9,5.5,4.9,4.6,4.8,4.9,4.8,5.5,5.0,4.4,4.0,3.6,3.1,2.7,2.0,2.2,2.5,1.9,1.8,2.3,2.3,2.0,2.1,1.5,1.2,1.3,0.9,0.8,0.9,1.1,1.1,1.1,1.4,1.7,1.7,2.0,2.5,2.3,2.0,2.6,2.9,2.8,2.8,3.3,3.6,3.6,3.3,3.0,3.2,3.6,3.3,3.3,3.8,3.9,4.1,4.4,4.9,5.0,5.3,4.7,4.6,5.0,4.9,4.3,4.5,5.0,4.7,4.2,4.8,5.2,4.8,5.0,5.8,8.0,8.0,9.3,12.6],[30.7,30.4,30.0,29.5,29.1,27.9,27.8,26.5,26.6,25.9,24.9,24.4,23.5,22.7,22.5,22.2,23.7,24.0,24.3,24.4,23.4,21.4,19.3,18.0,17.5,16.9,16.4,16.2,16.7,14.6,15.2,14.4,14.8,13.6,13.9,14.0,13.8,13.3,12.7,13.4,13.5,12.6,12.4,12.6,12.6,12.4,13.3,14.0,13.1,13.5,13.3,12.2,11.7,12.0,11.4,10.8,10.7,10.9,10.4,10.4,10.4,10.2,9.9,9.8,10.1,9.6,9.4,9.5,10.0,9.7,9.8,10.0,9.9,9.7,9.8,10.2,10.9,11.5,12.0,12.3,11.8,11.4,12.2,12.4,11.8,11.4,12.3,11.7,11.3,10.9,10.9,10.7,10.1,10.4,9.9,10.2,10.2,10.1,9.8,10.0,9.4,9.9,10.2,9.9,10.1,9.9,9.4,9.3,9.0,8.2,7.8,7.0,6.8,6.8,7.0,7.1,7.3,7.6,7.9,8.2,8.6,8.8,9.0,9.5,10.4,11.4,10.8,9.2,9.0,8.0,7.7,8.3,7.6,6.9,7.0,7.3,7.1,6.4,6.8,7.0,6.5,6.0,6.6,6.9,5.6,5.6,5.1,4.9,5.2,5.1,4.3,4.3,4.7,4.4,3.8,4.1,4.4,3.8,3.2,3.8,4.5,4.4,4.9,5.1,5.5,5.6,6.3,7.0,7.6,8.0,7.4,7.0,6.2,5.6,4.9,4.3,4.3,3.8,3.8,4.7,4.9,5.0,4.6,4.8,4.1,4.7,4.4,4.1,4.5,4.4,4.8,5.0,5.4,6.0,6.0,5.2,5.0,4.5,4.1,3.4,3.3,4.0,3.8,2.8,3.2,3.7,3.0,2.6,3.1,3.3,2.6,2.7,3.3,3.6,3.3,3.5,4.0,4.0,3.7,4.1,4.1,4.5,4.5,4.0,4.2,4.3,4.9,5.7,5.4,6.0,5.9,5.4,5.8,6.7,6.4,6.1,5.4,5.0,5.3,5.4,5.3,6.0,5.6,4.8,4.4,4.1,3.5,3.0,2.3,2.8,3.1,2.3,2.2,2.9,3.0,2.4,2.5,1.7,1.6,1.6,1.3,0.9,0.8,1.0,1.1,1.1,1.2,1.7,1.8,1.8,2.4,2.3,2.0,2.4,2.8,2.8,2.9,3.2,3.8,3.7,3.6,3.1,3.6,3.9,3.6,3.7,4.3,4.3,4.6,4.8,5.4,5.6,6.0,5.2,5.1,5.6,5.3,4.7,5.0,5.5,5.0,4.6,5.3,5.5,5.0,5.3,6.2,8.4,8.2,9.6,12.4],[30.7,30.4,30.0,29.3,29.1,27.8,27.7,26.4,26.6,26.0,24.8,24.3,23.2,22.8,22.4,22.1,23.6,24.0,24.3,24.6,23.4,21.5,19.2,18.1,17.4,17.1,16.5,16.1,16.8,14.8,15.2,14.6,15.0,13.8,13.9,14.3,14.1,13.7,12.9,13.8,13.8,12.8,12.5,13.0,12.8,12.4,13.3,14.2,13.2,13.5,13.5,12.3,11.9,12.2,11.8,10.9,10.9,10.9,10.4,10.5,10.5,10.0,9.8,9.6,10.0,9.4,9.4,9.6,9.7,9.5,9.8,9.8,9.7,9.5,9.7,10.0,10.9,11.1,11.7,12.1,11.7,11.2,12.2,12.3,11.9,11.2,12.6,11.9,11.6,11.1,10.9,10.8,10.4,10.5,10.0,10.3,10.3,10.0,9.9,10.1,9.4,9.7,10.0,10.0,10.0,9.8,9.2,9.2,8.8,8.2,7.6,7.1,6.9,7.0,7.2,7.3,7.5,7.9,8.0,8.3,8.9,8.7,8.9,9.4,10.0,11.2,10.5,9.0,9.0,8.1,7.7,8.3,7.9,7.3,7.3,7.5,7.6,7.1,7.1,7.4,7.2,6.5,6.9,7.3,6.3,6.0,5.5,5.3,5.9,5.3,4.6,4.8,5.2,4.7,3.9,4.5,4.7,3.9,3.3,4.0,4.6,4.3,4.7,4.6,5.0,5.0,5.6,6.1,6.8,6.9,6.5,6.2,5.4,4.9,4.5,3.8,3.9,3.4,3.7,4.3,4.6,4.6,4.1,4.2,3.6,4.2,4.0,3.6,3.8,3.6,4.2,4.4,4.9,5.3,5.1,4.5,4.2,3.8,3.4,3.0,2.8,3.3,3.0,2.4,2.7,3.1,2.6,2.3,2.8,3.0,2.5,2.6,3.1,3.4,3.2,3.5,3.8,4.0,3.8,4.1,4.0,4.5,4.5,4.1,4.3,4.8,5.4,6.1,6.1,6.6,6.5,6.1,6.7,7.3,7.0,6.8,6.0,5.7,6.0,5.9,5.7,6.3,5.7,5.0,4.6,4.3,3.8,3.3,2.6,2.8,3.1,2.4,2.3,2.8,2.7,2.3,2.3,1.6,1.6,1.9,1.6,1.0,0.9,0.8,0.9,1.1,1.1,1.3,1.8,1.9,2.5,2.4,2.2,2.6,3.0,3.1,3.1,3.4,4.0,4.1,3.8,3.4,3.8,4.1,3.8,4.0,4.6,4.7,5.0,5.4,6.1,6.2,6.5,5.8,5.5,6.1,5.7,5.3,5.2,5.8,5.4,4.7,5.3,5.5,5.0,5.2,6.1,8.2,8.0,9.2,12.4],[30.7,30.4,30.1,29.5,28.9,27.8,27.7,26.3,26.5,25.8,24.7,24.3,23.4,22.6,22.5,22.4,23.8,24.2,24.2,24.4,23.6,21.5,18.9,17.6,16.9,16.4,15.6,15.6,15.9,14.3,14.8,14.2,14.4,13.1,13.5,13.6,13.3,12.7,12.3,13.0,12.8,12.2,11.9,12.3,12.1,12.0,12.7,13.5,12.5,13.0,13.2,12.1,11.6,11.6,11.4,10.6,10.5,10.7,9.9,10.2,10.1,9.8,9.6,9.2,9.7,9.2,9.0,9.1,9.3,9.3,9.1,9.4,9.3,8.9,9.0,9.5,10.3,10.5,11.0,11.1,11.0,10.7,11.3,11.0,11.1,10.6,11.5,10.8,10.3,9.9,10.0,9.7,9.4,9.4,9.3,9.3,9.4,9.2,9.3,9.3,8.8,9.3,9.7,9.5,9.6,9.5,8.9,9.1,8.6,7.7,7.4,6.8,6.5,6.6,6.8,6.9,6.7,7.2,7.6,7.8,8.1,8.2,8.5,8.8,9.6,10.5,9.7,8.3,8.0,7.2,7.0,7.4,6.9,6.4,6.4,6.7,6.5,6.1,6.3,6.4,6.3,5.8,6.3,6.4,5.5,5.5,5.1,5.0,5.1,4.7,4.3,4.2,4.4,4.1,3.4,3.8,4.0,3.3,2.9,3.5,4.1,3.9,4.4,4.2,4.9,5.0,5.4,5.9,6.5,6.4,6.1,5.8,4.9,4.8,4.2,3.5,3.4,3.3,3.4,4.1,4.6,4.5,3.9,4.1,3.5,4.2,4.1,3.6,3.8,3.6,4.2,4.1,4.7,5.0,4.9,4.4,4.2,3.6,3.2,2.8,2.7,3.0,2.7,2.2,2.4,2.7,2.3,2.0,2.4,2.6,2.2,2.3,2.8,3.1,2.9,3.3,3.6,3.6,3.3,4.0,4.0,4.5,4.4,3.8,4.2,4.4,4.8,5.5,5.2,5.8,5.7,4.9,5.8,6.1,6.0,5.8,5.1,4.6,5.2,5.3,5.2,5.8,5.4,4.7,4.3,3.9,3.4,2.9,2.3,2.7,2.8,2.0,1.9,2.6,2.5,2.0,2.0,1.4,1.4,1.6,1.5,1.0,1.1,0.9,0.8,0.9,1.1,1.1,1.4,1.7,2.2,2.0,1.9,2.4,2.8,2.6,2.8,3.1,3.6,3.6,3.4,3.0,3.5,3.6,3.3,3.5,4.0,4.0,4.5,4.4,5.3,5.3,5.5,4.9,4.6,5.2,4.8,4.3,4.6,5.1,4.7,4.2,4.9,5.1,4.6,4.8,5.8,7.9,7.9,9.2,12.4],[30.7,30.4,30.1,29.5,29.2,27.9,27.8,26.6,26.6,26.0,24.9,24.4,23.4,22.7,22.8,22.3,23.7,24.0,24.2,24.3,23.2,21.2,19.0,17.3,16.8,16.1,15.3,15.3,15.8,14.0,14.5,13.5,14.0,12.7,12.9,13.1,12.9,12.3,11.7,12.7,12.4,11.6,11.6,11.9,11.7,11.6,12.4,13.2,12.1,12.4,12.8,11.6,10.9,11.2,10.9,10.0,9.8,10.1,9.6,9.4,9.4,9.3,9.1,8.6,9.1,8.9,8.5,8.6,9.1,8.9,9.0,9.0,9.3,8.7,8.7,9.5,10.3,10.7,11.3,11.4,11.1,10.7,11.2,11.3,11.1,10.5,11.6,10.8,10.5,9.7,9.8,9.6,9.2,9.1,8.8,9.2,9.0,8.7,8.7,9.1,8.4,8.8,9.2,9.1,9.0,8.8,8.5,8.6,8.2,7.1,7.0,6.4,5.9,6.3,6.5,6.5,6.3,6.7,7.3,7.5,7.9,8.2,8.5,8.9,9.8,10.5,10.0,8.5,8.3,7.5,7.1,7.6,7.0,6.2,6.3,6.8,6.5,5.9,6.3,6.5,6.0,5.3,6.0,6.2,5.2,5.1,4.7,4.4,4.7,4.5,3.9,3.8,4.2,3.8,3.1,3.6,3.8,3.1,2.8,3.4,3.9,3.8,4.4,4.3,4.8,5.0,5.6,6.2,7.0,7.1,6.6,6.2,5.3,4.9,4.2,3.7,3.3,3.3,3.4,4.1,4.7,4.6,4.0,4.4,3.6,4.4,4.3,3.8,4.0,3.7,4.4,4.2,4.8,5.3,5.4,4.7,4.5,3.9,3.6,3.0,2.9,3.3,2.9,2.3,2.6,2.9,2.3,2.0,2.6,2.6,2.1,2.2,2.7,3.0,2.6,3.0,3.4,3.4,3.0,3.5,3.5,3.9,4.0,3.3,3.8,4.0,4.4,5.1,5.0,5.6,5.5,4.8,5.5,6.1,5.8,5.7,5.0,4.6,5.2,5.3,5.4,6.3,5.7,4.8,4.5,4.1,3.4,2.9,2.4,2.5,2.7,2.0,2.0,2.6,2.4,1.9,2.1,1.5,1.6,1.6,1.7,1.2,1.2,1.1,0.9,0.8,0.9,1.2,1.2,1.4,1.9,1.8,1.6,2.0,2.4,2.5,2.5,2.8,3.4,3.4,3.4,2.9,3.5,3.7,3.3,3.5,4.0,4.0,4.4,4.5,5.2,5.3,5.5,4.8,4.6,5.1,4.9,4.2,4.5,4.8,4.4,4.0,4.8,5.0,4.5,4.7,5.6,7.6,7.6,9.0,12.2],[30.7,30.3,29.8,29.2,28.9,27.6,27.5,26.0,26.2,25.6,24.3,23.8,22.7,22.1,21.9,21.5,22.9,23.2,23.5,23.7,22.5,20.6,18.1,16.9,16.4,16.0,15.5,15.3,15.6,13.8,14.3,13.5,13.8,12.6,12.5,13.0,12.8,12.2,11.7,12.4,12.3,11.4,11.3,11.7,11.5,11.1,12.0,12.7,11.8,12.1,12.0,11.0,10.5,10.7,10.1,9.4,9.4,9.5,8.9,9.0,9.2,8.8,8.6,8.6,8.7,8.4,8.2,8.5,8.8,8.5,8.7,8.9,8.9,8.3,8.7,9.2,10.1,10.5,11.0,11.4,10.9,10.4,11.2,11.3,10.9,10.3,11.7,10.9,10.5,10.2,9.9,9.5,9.3,9.2,8.8,9.1,9.1,9.0,8.5,8.8,8.3,8.8,8.8,8.8,8.7,8.6,8.1,8.3,7.9,7.0,6.7,6.2,5.9,6.1,6.2,6.4,6.6,6.9,7.2,7.5,8.0,8.2,8.4,8.9,9.6,10.7,10.0,8.5,8.4,7.5,7.1,7.7,7.2,6.5,6.6,6.8,6.7,6.2,6.3,6.4,6.2,5.4,5.8,6.0,5.2,4.9,4.5,4.3,4.8,4.5,3.8,3.9,4.5,3.9,3.1,3.8,4.2,3.2,2.9,3.6,4.3,4.0,4.5,4.4,4.9,4.9,5.4,6.2,6.8,7.1,6.4,6.3,5.5,5.0,4.5,3.9,3.9,3.5,3.6,4.4,4.8,4.8,4.3,4.5,3.8,4.3,4.1,3.6,4.0,3.8,4.4,4.5,5.0,5.4,5.3,4.5,4.3,3.8,3.4,3.0,2.7,3.1,3.0,2.3,2.5,2.8,2.5,1.9,2.4,2.6,2.1,1.9,2.5,2.9,2.6,2.8,3.2,3.3,2.9,3.4,3.3,3.7,3.8,3.2,3.6,3.9,4.3,5.0,5.0,5.6,5.5,5.1,5.7,6.2,5.9,5.9,5.2,4.9,5.3,5.3,5.2,5.8,5.4,4.8,4.5,4.1,3.6,2.9,2.4,2.9,3.0,2.2,2.3,2.9,2.7,2.1,2.4,1.6,1.9,1.7,1.8,1.3,1.4,1.2,1.1,0.8,0.8,0.9,1.2,1.2,1.7,1.9,1.7,2.0,2.3,2.5,2.6,2.7,3.2,3.2,3.3,2.9,3.5,3.7,3.2,3.7,4.2,4.1,4.7,4.8,5.4,5.7,5.8,5.1,5.0,5.3,4.9,4.4,4.7,5.0,4.4,4.0,4.7,4.8,4.3,4.6,5.4,7.6,7.3,8.8,11.8],[30.8,30.5,29.9,29.3,28.9,27.6,27.4,25.9,26.0,25.6,24.6,24.0,23.3,22.5,22.2,22.0,23.2,23.9,23.6,24.1,22.9,20.8,18.1,16.9,16.1,15.5,15.1,15.2,15.4,13.4,13.9,12.9,13.3,12.1,12.2,12.3,12.2,11.7,10.9,11.8,11.8,11.0,10.6,11.1,10.9,10.7,11.2,12.1,11.2,11.6,11.3,10.4,10.2,10.0,9.5,9.1,8.9,8.8,8.4,8.5,8.5,8.1,8.2,7.7,7.9,7.9,7.7,7.7,8.1,7.9,8.1,8.2,8.1,7.6,7.8,8.6,9.6,9.6,10.0,10.3,10.2,9.5,10.1,10.3,10.1,9.5,10.4,9.9,9.7,9.3,9.0,8.7,8.5,8.3,8.0,8.2,8.2,8.2,7.8,8.0,7.6,8.2,8.2,8.2,8.3,8.1,7.6,7.9,7.3,6.5,6.3,5.7,5.4,5.6,5.8,5.8,5.8,6.1,6.5,6.9,7.1,7.4,7.6,8.0,8.7,9.6,8.9,7.5,7.4,6.6,6.2,6.7,6.2,5.5,5.6,5.9,5.8,5.1,5.5,5.6,5.4,4.8,5.2,5.2,4.5,4.5,4.0,4.0,4.1,3.9,3.3,3.5,3.7,3.2,2.7,3.2,3.3,2.7,2.3,2.9,3.4,3.4,3.8,3.7,4.1,4.2,4.7,5.2,6.0,6.1,5.6,5.3,4.4,4.0,3.5,3.0,2.9,2.8,2.9,3.4,3.9,3.8,3.4,3.7,3.1,3.7,3.7,3.2,3.3,3.0,3.6,3.5,3.9,4.2,4.3,3.7,3.6,3.0,2.9,2.6,2.4,2.6,2.3,1.9,2.1,2.2,1.9,1.6,2.0,2.1,1.7,1.7,2.2,2.5,2.3,2.6,2.8,2.8,2.6,3.1,3.2,3.5,3.5,3.0,3.3,3.6,3.8,4.7,4.6,5.2,5.1,4.2,5.0,5.4,5.2,5.0,4.4,4.2,4.6,4.8,4.8,5.5,4.9,4.4,3.9,3.7,3.0,2.4,2.2,2.3,2.4,1.8,2.0,2.3,2.0,1.6,2.0,1.3,1.7,1.7,1.9,1.5,1.5,1.3,1.2,1.1,0.8,0.8,0.9,1.2,1.5,1.5,1.5,1.8,2.0,2.1,2.3,2.6,2.9,2.9,3.1,2.7,3.2,3.3,2.8,3.1,3.6,3.5,3.9,4.0,4.5,4.6,4.7,4.2,4.0,4.4,4.1,3.6,3.9,4.3,3.9,3.5,4.0,4.2,3.9,4.1,4.9,7.1,7.1,8.4,11.7],[30.7,30.3,30.0,29.3,28.9,27.6,27.6,26.2,26.2,25.7,24.5,23.8,23.0,22.4,21.9,21.5,22.8,23.3,23.2,23.6,22.5,20.4,18.0,16.4,16.0,15.6,15.3,15.0,15.5,13.4,13.9,13.0,13.6,12.1,12.3,12.4,12.2,11.6,11.2,11.9,11.6,11.0,10.7,11.0,10.7,10.4,11.1,12.0,11.3,11.6,11.4,10.7,10.0,9.8,9.7,8.9,8.7,8.8,8.5,8.5,8.4,8.3,8.3,7.8,8.2,8.2,7.7,8.0,8.4,8.1,8.1,8.5,8.5,7.8,8.1,8.8,9.9,10.0,10.4,10.6,10.5,9.9,10.4,10.5,10.6,9.7,10.7,10.2,9.7,9.3,9.3,8.8,8.5,8.6,8.2,8.1,8.2,8.3,7.8,8.1,7.5,7.9,8.2,8.0,7.9,8.0,7.5,7.9,7.5,6.4,6.3,6.0,5.3,5.7,5.9,6.0,5.7,6.3,6.6,7.2,7.5,7.6,7.7,8.6,9.1,9.7,9.3,7.8,7.6,6.8,6.5,6.9,6.3,5.5,5.5,6.0,5.7,5.1,5.3,5.5,5.0,4.6,5.1,4.8,4.1,4.0,3.7,3.4,3.7,3.7,3.0,3.1,3.4,3.2,2.4,2.9,3.2,2.6,2.4,2.8,3.5,3.4,4.0,3.7,4.7,4.6,5.3,5.7,6.4,6.6,6.1,5.9,5.0,4.6,4.0,3.4,3.0,3.1,3.1,3.7,4.3,4.4,3.7,4.2,3.4,4.0,3.8,3.3,3.4,3.2,4.0,3.9,4.5,4.7,4.8,4.2,4.1,3.3,3.1,2.6,2.5,2.9,2.5,2.0,2.2,2.4,2.1,1.5,2.2,2.3,1.7,1.7,2.3,2.5,2.2,2.5,2.9,2.8,2.3,2.8,2.9,3.1,3.1,2.5,2.7,2.9,3.3,3.9,3.9,4.4,4.4,3.9,4.4,4.8,4.7,4.7,4.2,4.0,4.4,4.6,4.8,5.3,5.1,4.4,4.0,3.9,3.2,2.4,2.3,2.5,2.6,1.7,1.9,2.4,2.2,1.6,1.8,1.4,1.9,1.7,2.1,1.7,1.9,1.7,1.5,1.3,1.1,0.9,0.8,1.0,1.2,1.2,1.1,1.4,1.6,1.7,1.8,2.0,2.4,2.5,2.6,2.4,2.9,2.9,2.6,2.9,3.2,3.1,3.8,3.9,4.3,4.7,4.6,4.1,4.0,4.5,4.1,3.6,4.1,4.3,3.7,3.3,4.2,4.4,3.9,4.1,5.0,7.2,6.9,8.4,11.8],[30.6,30.4,29.9,29.3,28.9,27.5,27.6,26.0,26.2,25.6,24.4,23.8,22.8,22.2,22.1,21.8,23.0,23.4,23.4,23.7,22.5,20.5,18.2,16.9,16.5,15.7,15.5,15.6,15.5,14.0,14.2,13.6,13.8,12.5,12.5,13.0,12.6,12.0,11.8,12.3,12.1,11.1,11.0,11.4,11.1,10.6,11.2,12.1,11.2,11.6,11.6,10.7,10.1,10.1,10.0,9.2,9.1,9.3,9.1,8.9,9.0,9.1,8.9,8.6,9.1,9.0,8.4,9.2,9.5,8.8,9.1,9.6,9.4,8.4,8.8,9.8,10.8,11.0,11.7,11.8,11.4,11.0,11.5,11.7,11.5,10.7,11.7,11.1,10.7,10.3,10.2,9.8,9.2,9.4,9.0,8.9,8.8,8.9,8.7,8.5,7.9,8.4,8.6,8.3,8.1,8.1,7.5,7.8,7.4,6.8,6.8,6.3,5.8,6.2,6.7,6.5,6.7,7.3,7.7,7.5,8.4,8.6,8.6,9.1,10.1,10.9,10.2,8.8,8.6,7.7,7.3,7.9,7.3,6.4,6.6,6.9,6.5,5.9,6.3,6.2,5.5,5.0,5.5,5.0,4.3,3.9,3.7,3.4,3.8,3.9,3.0,2.9,3.7,3.3,2.5,3.0,3.6,2.9,2.5,3.2,4.1,4.0,4.7,4.6,5.4,5.6,6.2,7.0,7.6,8.0,7.3,7.2,6.1,5.5,4.9,4.2,3.8,3.7,3.7,4.6,5.1,5.2,4.6,4.9,4.3,4.8,4.4,3.9,4.4,4.3,4.9,4.9,5.5,5.9,6.0,5.2,5.0,4.3,3.8,3.4,3.0,3.6,3.2,2.3,2.8,3.1,2.4,1.9,2.7,2.7,1.8,1.9,2.7,2.9,2.4,2.7,3.3,3.2,2.5,2.9,3.0,3.2,3.2,2.5,2.7,2.9,3.3,3.8,4.1,4.6,4.5,4.0,4.8,5.1,5.1,5.2,4.4,4.1,4.8,4.9,5.2,5.8,5.5,4.8,4.6,4.1,3.7,2.7,2.5,3.1,3.0,2.0,2.4,2.9,2.5,2.0,2.3,1.6,2.3,2.0,2.7,2.1,2.2,2.0,1.8,1.7,1.4,1.2,0.9,0.8,1.0,1.1,1.2,1.2,1.4,1.6,1.7,1.8,2.2,2.4,2.8,2.5,3.3,3.1,2.8,3.3,3.7,3.3,4.2,4.3,4.9,5.3,5.2,4.6,4.6,5.1,4.6,3.9,4.7,4.9,4.0,4.0,4.9,4.9,4.3,4.8,5.6,7.5,7.3,8.7,11.6],[30.7,30.5,30.0,29.4,29.0,27.7,27.7,26.1,26.2,25.7,24.6,23.8,23.1,22.2,22.1,22.1,23.1,23.8,23.5,24.0,22.8,20.6,18.5,17.2,17.1,16.3,15.9,15.5,15.5,13.4,13.8,12.6,13.2,11.9,12.0,12.4,12.0,11.4,11.2,11.9,11.5,10.8,10.7,10.8,10.7,10.3,10.9,11.6,10.8,11.0,10.9,10.2,9.5,9.7,9.4,8.7,8.6,8.9,8.6,8.2,8.5,8.6,8.2,7.8,8.4,8.4,7.6,8.3,8.5,8.3,8.0,8.6,8.8,7.8,8.1,9.5,10.4,10.3,10.7,10.8,10.5,10.0,10.5,10.6,10.5,9.6,10.6,10.1,9.8,9.3,9.3,8.9,8.5,8.4,8.2,8.3,8.0,7.8,8.0,8.0,7.2,7.8,8.1,7.8,7.5,7.7,7.0,7.2,6.7,6.1,6.2,5.7,5.0,5.5,5.9,5.8,5.7,6.5,6.6,7.0,7.3,7.5,7.8,8.3,9.3,10.1,9.4,8.2,8.0,7.3,6.6,7.2,6.5,5.5,5.6,6.1,5.7,4.9,5.3,5.5,4.8,4.3,5.0,4.7,3.9,3.8,3.5,3.2,3.5,3.4,2.8,2.6,3.1,3.0,2.3,2.6,3.0,2.6,2.2,2.8,3.4,3.6,4.3,4.1,4.8,5.1,5.8,6.6,7.3,7.6,7.0,6.7,5.7,5.1,4.3,3.7,3.3,3.4,3.4,4.2,4.8,4.8,4.3,4.9,4.2,4.8,4.5,4.0,4.4,4.0,4.9,4.5,5.0,5.4,5.7,4.8,5.0,4.0,3.7,3.3,3.1,3.4,3.1,2.5,2.5,2.8,2.4,2.0,2.4,2.4,1.7,1.9,2.3,2.6,2.0,2.3,2.9,2.8,2.3,2.8,2.7,3.1,3.0,2.2,2.3,2.7,2.9,3.7,3.7,4.4,4.3,3.6,4.5,4.7,4.6,4.6,3.8,3.7,4.4,4.4,4.7,5.6,5.5,4.6,4.3,4.0,3.4,2.4,2.5,2.9,2.6,2.0,2.5,3.0,2.4,2.1,2.4,2.0,2.5,2.1,2.7,2.4,2.3,2.2,2.0,1.7,1.5,1.5,1.2,0.8,0.8,0.9,1.0,1.2,1.2,1.3,1.5,1.6,2.0,2.1,2.7,2.3,3.0,2.9,2.4,3.0,3.4,2.8,3.6,3.5,4.3,4.6,4.5,3.9,4.0,4.5,3.9,3.3,4.0,4.2,3.5,3.5,4.2,4.3,3.8,4.2,5.1,7.0,6.7,8.1,11.2],[30.6,30.3,30.0,29.4,29.1,27.8,27.8,26.4,26.6,26.1,24.9,24.2,23.4,22.8,22.5,22.2,23.6,24.1,23.9,24.3,23.2,21.1,18.8,17.0,16.7,16.0,15.8,15.4,15.4,13.1,13.4,12.3,12.8,11.7,11.7,11.8,11.5,10.9,10.6,11.5,11.1,10.3,10.3,10.6,10.5,10.4,11.0,11.6,10.5,11.0,10.8,10.2,9.5,9.5,9.2,8.6,8.4,8.5,8.2,8.2,8.0,8.0,7.8,7.4,7.6,7.7,7.1,7.9,8.0,7.7,7.6,8.0,8.1,7.4,7.9,8.7,9.5,9.6,10.1,10.2,10.0,9.5,10.1,10.1,9.9,9.1,10.1,9.6,9.1,8.8,8.7,8.1,8.0,7.8,7.7,7.6,7.6,7.5,7.6,7.6,7.0,7.5,7.9,7.6,7.6,7.8,7.2,7.4,7.0,6.2,6.0,5.7,4.8,5.2,5.6,5.6,5.4,5.9,6.2,6.6,7.0,7.0,7.3,7.8,8.8,9.4,8.9,7.5,7.2,6.4,6.0,6.5,5.9,5.1,5.1,5.5,5.2,4.4,5.0,5.0,4.5,4.1,4.7,4.3,3.6,3.5,3.3,2.9,3.1,3.1,2.6,2.5,2.8,2.6,2.1,2.4,2.7,2.1,1.9,2.3,3.2,3.2,3.8,3.8,4.3,4.7,5.4,6.0,6.5,6.8,6.3,6.0,4.9,4.6,3.7,3.4,3.0,3.2,3.1,3.7,4.3,4.4,3.8,4.4,3.8,4.3,4.3,3.9,4.0,3.6,4.3,3.9,4.5,4.9,5.0,4.3,4.4,3.6,3.6,3.1,3.2,3.3,2.8,2.6,2.6,2.6,2.2,1.9,2.1,2.1,1.5,1.8,2.1,2.2,1.8,2.2,2.6,2.5,2.2,2.6,2.5,2.8,2.8,2.1,2.3,2.4,2.6,3.2,3.3,3.7,3.8,3.2,3.8,4.2,4.1,4.2,3.6,3.4,3.8,4.0,4.1,4.8,4.6,4.0,3.7,3.6,3.0,2.1,2.1,2.6,2.4,1.7,2.3,2.7,2.3,1.9,2.4,2.0,2.5,1.9,2.4,2.5,2.4,2.4,2.1,1.9,1.8,1.7,1.2,1.1,0.9,0.8,0.9,1.1,1.1,1.1,1.3,1.6,1.9,2.0,2.1,1.9,2.5,2.3,2.2,2.4,2.7,2.5,3.1,3.0,3.7,4.1,4.2,3.5,3.4,4.0,3.6,3.0,3.4,3.9,3.1,3.0,3.7,4.0,3.4,3.8,4.7,6.8,6.7,8.2,11.8],[30.7,30.4,30.0,29.4,29.0,27.7,27.7,26.4,26.4,25.8,24.8,24.1,23.3,22.7,22.3,22.1,23.3,23.7,23.9,24.0,22.7,20.5,18.0,16.2,15.7,14.9,14.7,14.3,14.5,12.7,13.3,12.2,12.6,11.5,11.5,11.4,11.4,10.9,10.4,11.0,10.9,10.2,9.9,10.2,10.0,9.7,10.1,11.0,10.2,10.4,10.3,9.8,9.2,8.9,8.8,8.2,8.0,8.1,7.9,7.9,7.9,7.7,7.7,7.2,7.6,7.6,7.2,7.6,8.0,7.6,7.9,8.1,8.0,7.4,7.5,8.5,9.5,9.5,10.0,10.0,9.9,9.3,9.8,10.0,10.0,9.0,9.8,9.4,8.9,8.6,8.5,8.0,7.7,7.9,7.5,7.3,7.4,7.7,7.3,7.2,6.8,7.3,7.5,7.2,7.2,7.3,6.8,7.2,6.7,5.9,5.8,5.5,4.6,4.9,5.4,5.4,5.0,5.7,6.2,6.2,6.5,7.1,7.1,7.5,8.5,9.1,8.6,7.1,6.9,6.1,5.7,6.1,5.4,4.8,4.9,5.2,4.7,4.2,4.7,4.6,4.0,3.8,4.2,3.8,3.3,3.1,3.0,2.6,2.8,2.8,2.4,2.2,2.7,2.6,1.8,2.2,2.6,2.1,1.9,2.4,2.9,3.1,3.7,3.6,4.1,4.4,5.0,5.6,6.3,6.4,5.9,5.8,4.8,4.2,3.6,3.2,2.9,3.0,3.0,3.5,4.1,4.0,3.7,4.0,3.5,4.1,4.0,3.6,3.7,3.4,4.0,3.7,4.1,4.4,4.6,3.9,4.0,3.4,3.3,3.0,2.8,3.0,2.7,2.3,2.4,2.5,2.0,1.8,2.1,2.1,1.5,1.8,2.2,2.3,1.8,2.2,2.6,2.4,2.0,2.5,2.5,2.7,2.7,2.0,2.0,2.2,2.4,2.8,2.9,3.4,3.4,2.9,3.2,3.7,3.7,3.7,3.2,2.9,3.5,3.8,4.0,4.5,4.4,3.8,3.6,3.5,2.9,2.1,2.1,2.6,2.3,1.7,2.3,2.6,2.1,1.9,2.3,1.9,2.3,1.8,2.4,2.3,2.4,2.4,2.0,1.8,1.8,1.7,1.1,1.2,1.1,0.8,0.8,0.8,1.0,1.0,1.0,1.2,1.6,1.7,1.9,1.8,2.3,2.1,2.0,2.4,2.5,2.4,2.9,2.9,3.3,3.7,3.7,3.3,3.2,3.7,3.3,2.8,3.4,3.8,3.0,2.8,3.6,3.8,3.3,3.8,4.6,6.9,7.0,8.3,11.4],[30.6,30.3,29.8,29.3,28.9,27.3,27.4,25.9,25.9,25.4,24.3,23.6,22.8,22.1,21.8,21.4,22.8,23.3,23.4,23.5,22.5,20.2,17.6,16.3,16.0,15.1,14.9,14.7,14.7,12.8,13.3,12.2,12.4,11.1,11.2,11.5,11.1,10.6,10.3,11.0,10.8,9.9,10.0,10.1,9.9,9.8,10.2,10.9,10.2,10.5,10.5,9.9,9.2,9.1,9.0,8.2,7.9,8.1,8.0,7.7,7.8,7.7,7.6,7.2,7.6,7.6,7.2,7.6,8.0,7.7,8.0,8.1,8.1,7.4,7.6,8.7,9.4,9.6,10.1,10.4,9.9,9.4,10.0,10.3,9.9,9.1,10.1,9.5,9.0,8.7,8.8,8.2,7.8,8.0,7.5,7.5,7.5,7.6,7.4,7.3,6.7,7.4,7.5,7.2,7.0,7.3,6.8,7.0,6.4,5.8,5.7,5.4,4.7,5.1,5.5,5.4,5.3,6.0,6.1,6.2,6.8,7.1,7.4,7.8,9.1,9.8,9.1,7.6,7.4,6.5,6.1,6.5,5.9,5.1,5.2,5.6,5.1,4.5,5.0,4.9,4.3,3.9,4.3,4.0,3.4,3.1,2.9,2.6,2.8,3.0,2.5,2.2,2.9,2.7,1.9,2.3,2.8,2.2,1.9,2.6,3.2,3.2,4.0,4.0,4.3,4.7,5.4,6.1,6.6,7.0,6.3,6.2,5.2,4.6,4.0,3.5,3.4,3.4,3.3,4.0,4.5,4.6,4.1,4.6,4.0,4.5,4.2,3.8,3.9,3.7,4.4,4.1,4.7,5.2,5.3,4.4,4.5,3.7,3.5,3.2,3.0,3.2,2.9,2.4,2.6,2.8,2.2,1.9,2.3,2.2,1.6,1.9,2.3,2.4,1.9,2.2,2.7,2.6,2.0,2.4,2.3,2.7,2.7,1.9,2.0,2.2,2.3,3.0,3.0,3.5,3.5,3.0,3.5,3.9,3.9,4.1,3.5,3.1,3.8,4.0,4.2,4.8,4.6,4.0,3.9,3.6,3.2,2.2,2.2,2.7,2.6,1.8,2.3,2.9,2.3,2.0,2.4,1.9,2.3,1.9,2.4,2.3,2.3,2.3,2.1,1.7,1.7,1.6,1.2,1.2,1.3,1.0,0.8,0.8,0.9,1.0,1.1,1.2,1.6,1.6,1.9,1.8,2.4,2.3,2.0,2.6,2.7,2.5,3.2,3.1,3.8,4.2,4.1,3.4,3.6,4.1,3.6,3.0,3.6,3.9,3.2,3.1,3.9,3.9,3.4,3.8,4.6,6.8,6.7,8.2,10.9],[30.6,30.5,30.0,29.5,29.1,27.9,27.8,26.4,26.3,25.7,24.5,24.0,23.5,22.3,21.9,21.9,23.2,23.8,23.4,23.8,22.6,20.2,18.2,16.2,15.8,15.6,15.0,14.4,15.1,12.5,13.0,12.0,12.1,11.1,11.3,11.5,10.9,10.3,10.4,11.1,10.5,9.8,10.2,10.4,10.1,10.1,10.4,11.2,10.4,10.7,10.5,9.9,9.4,9.1,8.9,8.2,8.1,8.3,8.0,7.6,7.9,7.8,7.5,6.8,7.5,7.5,6.9,7.2,7.9,7.8,7.4,7.8,8.4,7.5,7.7,8.6,9.5,9.7,10.1,10.3,10.0,9.2,9.9,10.2,9.8,8.8,9.9,9.4,8.9,8.6,8.2,8.1,7.7,7.5,7.2,7.6,7.2,7.0,7.2,7.2,6.5,7.3,7.5,7.3,7.5,7.6,6.9,7.2,6.7,5.7,5.8,5.4,4.5,4.9,5.4,5.5,5.0,5.6,6.1,6.5,6.6,6.9,7.3,7.9,9.1,9.9,8.8,7.5,7.1,6.3,6.0,6.4,5.7,4.8,5.0,5.4,4.7,4.2,4.7,4.7,4.0,3.8,4.3,3.9,3.3,3.1,2.9,2.5,2.8,2.8,2.3,2.1,2.5,2.5,1.8,2.0,2.6,2.1,1.8,2.3,3.0,3.1,3.8,4.0,4.5,4.9,5.7,6.1,6.8,6.9,6.5,6.4,5.3,4.9,4.0,3.7,3.2,3.5,3.2,3.9,4.5,4.6,4.2,4.7,4.1,4.9,4.7,4.2,4.5,3.9,4.7,4.2,4.8,5.1,5.5,4.6,4.9,4.1,4.0,3.6,3.5,3.8,3.3,2.8,2.8,2.9,2.3,2.2,2.4,2.5,1.7,2.1,2.4,2.4,1.8,2.1,2.6,2.5,2.0,2.4,2.3,2.6,2.6,1.8,1.8,2.0,2.3,2.9,2.9,3.5,3.6,2.7,3.4,3.8,3.8,3.7,3.2,2.9,3.6,3.8,3.9,4.6,4.5,4.0,3.6,3.5,3.0,2.0,2.2,2.7,2.4,1.9,2.5,2.8,2.4,2.2,2.7,2.2,2.7,2.2,2.7,2.8,2.7,2.8,2.5,2.1,2.0,1.8,1.5,1.3,1.3,1.2,1.0,0.9,0.8,0.9,1.0,1.1,1.3,1.5,1.8,1.8,2.3,2.0,1.8,2.3,2.5,2.3,2.9,2.9,3.5,4.0,3.9,3.1,3.3,3.9,3.3,2.8,3.4,3.6,3.0,3.1,3.7,3.9,3.4,3.8,4.6,6.7,6.5,8.1,11.5],[30.6,30.4,30.0,29.3,29.0,27.8,27.7,26.4,26.3,25.8,24.7,23.9,23.0,22.5,22.0,21.9,22.9,23.4,23.5,23.7,22.6,20.3,17.8,16.0,15.6,15.1,14.8,14.1,14.4,12.2,12.9,11.7,12.0,11.2,10.6,11.0,10.7,10.0,9.9,10.6,10.3,9.7,9.5,9.6,9.5,9.5,9.6,10.6,9.9,10.2,10.0,9.5,8.9,8.6,8.5,7.9,7.6,7.8,7.5,7.3,7.4,7.2,7.2,6.4,6.9,7.1,6.7,6.8,7.5,7.3,7.0,7.4,7.8,7.1,7.3,8.4,9.2,9.3,9.5,9.6,9.8,8.7,9.3,9.6,9.5,8.3,9.2,8.8,8.1,8.0,7.8,7.3,7.1,6.8,6.7,6.8,6.6,6.5,6.7,6.8,6.2,6.9,6.9,6.7,6.9,7.1,6.7,7.1,6.4,5.5,5.4,5.1,4.1,4.6,4.9,5.0,4.6,5.1,5.8,6.0,6.4,6.5,6.8,7.7,8.2,8.8,8.2,6.9,6.3,5.6,5.4,5.6,4.9,4.3,4.4,4.5,4.0,3.7,4.1,3.9,3.5,3.4,3.7,3.3,2.9,2.6,2.5,2.2,2.3,2.5,2.0,1.8,2.3,2.2,1.6,1.8,2.4,1.8,1.6,2.1,2.6,2.9,3.4,3.7,4.0,4.4,5.2,5.7,6.6,6.6,6.2,5.9,4.9,4.3,3.6,3.4,3.0,3.2,3.0,3.5,4.0,4.3,3.8,4.3,3.8,4.4,4.3,3.9,4.1,3.6,4.3,3.9,4.3,4.6,4.9,4.1,4.4,3.7,3.6,3.3,3.2,3.4,3.0,2.6,2.7,2.7,2.3,2.1,2.3,2.2,1.7,2.0,2.3,2.2,1.8,2.1,2.4,2.3,1.8,2.2,2.3,2.4,2.4,1.7,1.7,1.8,2.0,2.5,2.5,2.9,3.0,2.4,2.7,3.1,3.1,3.0,2.8,2.6,3.0,3.2,3.4,4.0,3.8,3.4,3.2,3.2,2.7,1.9,2.0,2.5,2.4,1.8,2.4,2.6,2.4,2.2,2.6,2.2,2.6,2.0,2.5,2.6,2.6,2.7,2.5,2.0,2.0,1.9,1.5,1.5,1.4,1.1,1.0,1.0,0.8,0.8,0.8,1.0,1.1,1.2,1.4,1.5,1.9,1.6,1.5,2.0,2.0,2.1,2.5,2.5,2.9,3.2,3.2,2.7,2.8,3.3,3.0,2.6,3.0,3.3,2.8,2.6,3.2,3.4,3.1,3.4,4.2,6.7,6.7,8.0,11.3],[30.6,30.3,29.8,29.3,28.8,27.5,27.6,26.1,26.3,25.5,24.4,23.8,22.9,22.2,21.8,21.6,22.7,23.4,23.5,23.6,22.5,20.1,17.5,15.9,15.4,14.8,14.6,14.2,14.2,12.2,12.6,11.8,11.8,10.8,10.7,10.8,10.8,10.1,9.7,10.5,10.2,9.6,9.4,9.5,9.4,9.4,9.7,10.6,9.8,10.1,9.9,9.5,8.8,8.5,8.4,7.9,7.6,7.6,7.4,7.4,7.4,7.2,7.3,6.7,7.0,7.2,6.8,7.1,7.6,7.3,7.5,7.8,7.8,7.2,7.3,8.3,9.0,9.6,9.8,10.1,9.8,8.9,9.6,10.0,9.3,8.5,9.5,9.0,8.3,8.1,8.0,7.5,7.2,7.2,6.9,6.9,6.8,7.0,6.9,6.7,6.2,7.0,7.0,6.9,7.0,7.1,6.7,6.9,6.3,5.6,5.5,5.2,4.3,4.7,5.1,5.0,4.7,5.3,6.0,5.8,6.2,6.7,6.9,7.3,8.4,9.1,8.4,6.9,6.5,5.7,5.5,5.8,5.1,4.5,4.5,4.8,4.2,3.8,4.3,4.1,3.5,3.5,3.8,3.4,3.0,2.7,2.6,2.4,2.5,2.7,2.2,1.8,2.5,2.4,1.6,1.9,2.4,2.0,1.8,2.1,2.8,3.1,3.8,4.0,4.2,4.6,5.2,5.9,6.5,6.7,6.2,5.9,5.2,4.5,3.8,3.5,3.2,3.3,3.1,3.6,4.0,4.2,3.9,4.2,3.8,4.4,4.4,3.9,4.1,3.8,4.3,4.0,4.3,4.8,5.0,4.2,4.4,3.7,3.6,3.4,3.2,3.3,3.2,2.7,2.8,2.8,2.3,2.2,2.5,2.3,1.7,2.1,2.5,2.5,2.0,2.2,2.7,2.5,1.9,2.4,2.4,2.5,2.4,1.7,1.7,1.7,2.1,2.5,2.5,3.0,3.1,2.6,2.8,3.2,3.3,3.3,3.0,2.7,3.2,3.5,3.7,4.3,4.1,3.5,3.4,3.2,2.7,1.8,2.1,2.5,2.3,1.8,2.5,2.7,2.4,2.3,2.6,2.3,2.6,2.1,2.6,2.8,2.8,2.9,2.5,2.2,2.2,2.1,1.6,1.6,1.6,1.2,1.1,1.2,1.1,0.8,0.8,0.9,1.1,1.2,1.4,1.5,2.0,1.8,1.6,2.1,2.2,2.1,2.6,2.7,3.0,3.4,3.4,2.9,3.0,3.5,3.1,2.7,3.3,3.5,2.8,2.8,3.6,3.8,3.3,3.7,4.6,6.9,7.0,8.4,11.0],[30.6,30.3,29.8,29.3,28.9,27.6,27.6,26.2,26.4,25.7,24.8,23.9,23.1,22.0,21.4,21.4,22.6,23.4,23.3,23.4,22.4,20.3,17.8,16.6,15.7,15.1,15.2,14.3,14.6,12.4,12.9,11.7,12.0,11.0,10.8,11.1,10.9,10.0,10.0,10.6,10.4,9.8,9.7,9.7,9.5,9.7,9.7,10.6,10.1,10.3,10.2,9.8,9.1,8.6,8.7,8.1,7.6,7.8,7.5,7.4,7.5,7.3,7.1,6.4,7.0,7.2,6.6,6.8,7.3,7.3,7.2,7.5,7.7,6.9,7.1,8.3,9.2,9.4,9.6,9.8,9.9,8.8,9.3,10.0,9.5,8.4,9.3,9.0,8.4,8.1,8.0,7.6,7.2,7.2,6.7,7.1,6.7,6.7,6.8,6.7,6.4,7.0,7.0,6.9,7.2,7.2,6.8,6.9,6.3,5.3,5.5,5.2,4.2,4.7,5.1,5.1,4.9,5.3,5.6,5.7,6.1,6.4,7.0,7.4,8.8,9.7,8.6,7.1,6.7,5.8,5.5,5.9,5.2,4.5,4.5,4.9,4.2,3.8,4.2,4.1,3.6,3.4,3.9,3.3,2.9,2.7,2.6,2.1,2.4,2.6,2.1,1.7,2.5,2.2,1.6,2.1,2.5,2.1,2.0,2.5,3.0,3.2,4.0,4.3,4.5,5.0,5.6,6.3,6.9,7.1,6.6,6.4,5.4,4.9,4.2,3.9,3.6,3.8,3.6,4.1,4.6,4.8,4.4,5.0,4.4,5.2,5.0,4.5,4.8,4.3,5.2,4.5,5.0,5.3,5.7,4.8,5.2,4.3,4.3,3.9,3.8,3.9,3.6,3.1,3.3,3.3,2.7,2.6,2.8,2.8,2.0,2.5,2.8,2.8,2.1,2.4,2.8,2.5,1.9,2.4,2.2,2.5,2.4,1.6,1.5,1.5,1.9,2.4,2.6,3.0,2.9,2.5,3.0,3.3,3.2,3.4,3.0,2.9,3.4,3.6,4.0,4.6,4.6,4.1,3.9,3.6,3.2,2.3,2.4,2.9,2.8,2.2,2.8,3.2,2.8,2.6,3.1,2.6,2.9,2.3,2.7,3.0,2.8,3.0,2.7,2.3,2.4,2.4,1.9,1.9,1.9,1.6,1.3,1.4,1.3,1.0,0.8,0.8,0.9,1.2,1.6,1.8,2.3,2.1,1.9,2.5,2.5,2.3,2.9,2.8,3.2,3.6,3.5,3.0,3.1,3.5,3.0,2.7,3.3,3.4,2.8,2.9,3.6,3.7,3.3,3.8,4.6,6.9,6.9,8.5,11.2],[30.5,30.4,29.9,29.2,28.8,27.5,27.6,26.1,26.2,25.7,24.4,23.7,22.8,22.1,21.4,21.3,22.6,22.9,23.1,23.2,22.2,20.0,18.1,16.5,16.2,15.7,15.7,15.2,15.0,13.2,13.6,12.6,12.8,11.5,11.4,11.9,11.4,10.6,10.7,11.6,11.1,10.5,10.4,10.6,10.2,10.4,10.6,11.6,10.8,11.3,11.0,10.5,10.0,9.5,9.4,8.7,8.5,8.6,8.2,8.2,8.1,8.0,7.9,7.1,7.8,7.9,7.3,7.7,8.1,7.9,7.5,8.2,8.4,7.6,7.6,8.9,9.6,10.1,10.3,10.6,10.2,9.5,10.1,10.6,9.9,9.1,10.2,9.5,9.1,8.7,8.4,8.1,7.9,7.4,7.6,7.7,7.2,7.4,7.4,7.4,6.9,7.4,7.7,7.5,7.6,7.8,7.2,7.2,6.7,5.6,5.8,5.6,4.6,5.1,5.7,5.5,5.2,6.0,6.2,6.2,6.8,7.0,7.3,8.1,9.3,10.1,9.3,8.2,7.6,7.0,6.5,6.5,6.2,5.3,5.2,5.6,4.7,4.5,4.9,4.6,4.0,3.9,4.3,3.9,3.4,3.1,3.1,2.5,2.9,3.0,2.3,1.8,2.8,2.6,1.8,2.1,2.9,2.6,2.3,2.8,3.4,3.7,4.6,5.0,5.3,6.0,6.7,7.0,7.8,7.9,7.7,7.4,6.2,6.1,5.3,4.9,4.5,4.8,4.4,5.0,5.6,5.9,5.4,6.2,5.6,6.2,6.1,5.7,5.8,5.6,6.2,5.6,6.1,6.2,6.9,6.0,6.3,5.6,5.5,5.3,4.9,5.2,4.6,4.1,4.1,4.2,3.5,3.5,3.7,3.5,2.8,3.2,3.4,3.4,2.5,2.8,3.3,2.9,2.3,2.8,2.7,2.8,2.7,1.8,1.7,1.8,2.2,2.8,2.6,3.2,3.2,2.8,3.1,3.9,3.5,3.7,3.3,3.3,3.7,3.5,3.9,4.5,4.5,4.0,4.0,3.8,3.6,2.6,3.0,3.6,3.4,2.9,3.6,4.0,3.6,3.5,3.9,3.4,3.5,2.9,3.2,3.6,3.5,3.7,3.4,2.9,3.1,3.1,2.6,2.4,2.3,2.2,1.8,1.7,1.6,1.3,1.1,0.9,0.8,1.0,1.4,1.9,2.1,1.7,1.8,2.4,2.4,2.2,3.2,2.9,3.5,4.1,3.9,3.4,3.5,4.1,3.3,3.2,3.9,4.1,3.5,3.5,4.1,4.2,3.5,4.2,5.0,7.3,7.5,9.0,11.5],[30.5,30.3,30.0,29.4,29.0,27.8,27.8,26.4,26.6,26.0,24.7,24.3,23.3,22.7,22.2,22.1,23.1,23.7,23.7,24.0,22.9,21.1,19.3,17.6,17.0,16.2,16.2,16.3,15.8,13.8,13.8,13.1,13.1,11.7,11.8,12.1,11.6,11.2,10.9,11.9,11.6,10.8,11.2,11.6,10.9,11.2,11.4,12.4,11.1,11.7,11.6,11.0,10.3,10.1,9.9,9.3,9.2,9.1,8.9,8.7,8.6,8.7,8.7,7.7,8.3,8.5,8.0,8.6,8.5,8.5,8.1,8.6,9.0,8.4,8.5,9.8,10.0,10.6,10.9,11.1,10.8,9.8,10.6,10.9,10.4,9.3,10.8,9.8,9.5,9.0,9.0,8.5,8.3,8.1,8.2,8.2,7.6,7.5,8.1,7.9,7.4,7.8,8.6,8.0,8.2,8.3,7.7,7.9,7.5,6.2,6.5,6.5,5.2,5.6,6.3,6.2,5.7,6.6,6.8,6.7,7.3,7.6,8.1,8.6,9.8,10.5,9.9,8.9,8.2,7.3,7.2,7.2,6.8,5.8,5.9,6.2,5.3,5.0,5.5,5.3,4.6,4.6,4.9,4.5,4.1,3.8,3.6,3.1,3.2,3.4,2.9,2.2,3.4,3.0,2.2,2.3,3.5,3.1,2.6,3.2,3.8,4.1,4.9,5.3,6.1,6.8,7.6,7.9,8.7,8.8,8.5,8.1,7.0,6.7,5.8,5.3,5.0,5.4,4.8,5.3,5.9,6.3,5.9,6.5,5.9,6.6,6.5,6.3,6.4,5.9,6.8,6.1,6.6,6.9,7.5,6.6,6.9,6.2,6.1,5.7,5.6,5.7,5.2,4.7,4.9,4.7,4.2,4.1,4.4,4.0,3.4,3.8,4.2,3.9,3.2,3.5,4.0,3.4,2.6,3.4,3.0,3.2,3.0,2.3,1.9,2.0,2.4,2.9,2.9,3.5,3.7,3.3,3.9,4.1,3.9,4.1,3.7,3.7,3.6,3.7,3.9,4.5,4.4,4.1,4.0,3.7,3.5,2.8,3.3,3.7,3.5,3.2,3.7,4.3,3.8,3.9,4.4,3.8,3.8,3.0,3.3,3.9,3.8,4.2,3.7,3.1,3.7,3.6,3.1,3.0,2.8,2.7,2.3,2.3,2.1,1.5,1.5,1.4,1.0,0.8,1.0,1.4,1.8,1.4,1.7,2.3,2.2,2.2,3.1,3.5,3.8,4.6,4.6,3.9,4.2,4.8,3.9,3.7,4.4,4.6,3.9,3.9,4.8,4.8,4.4,5.0,5.9,8.0,8.3,10.2,12.1],[30.6,30.2,29.7,29.1,28.7,27.6,27.5,26.2,26.5,25.8,24.6,24.2,23.2,22.5,22.1,21.8,23.0,23.5,23.5,23.7,22.6,20.7,18.4,17.2,16.5,15.7,15.6,15.6,15.3,13.0,13.1,12.1,12.4,11.2,11.2,11.4,11.5,10.7,10.4,11.0,10.9,10.3,10.2,10.5,10.2,10.4,10.7,11.5,10.6,11.2,10.9,10.5,9.7,9.4,9.3,8.8,8.6,8.6,8.3,8.2,8.2,8.0,8.1,7.5,8.0,7.9,7.6,7.8,8.2,7.9,8.1,8.2,8.4,7.9,8.1,9.1,9.4,10.1,10.5,10.8,10.4,9.5,10.1,10.5,10.1,8.9,10.1,9.4,8.9,8.5,8.6,8.2,7.9,8.1,7.8,7.8,7.5,7.6,7.7,7.7,7.0,7.6,7.9,7.5,7.5,7.6,7.2,7.4,7.0,6.1,6.2,6.1,4.9,5.4,6.0,5.6,5.5,6.2,6.9,6.4,7.0,7.5,7.8,8.2,9.2,9.8,9.1,7.8,7.4,6.5,6.4,6.4,5.9,5.2,5.3,5.6,5.1,4.7,4.9,4.8,4.4,4.3,4.6,4.3,4.0,3.7,3.8,3.3,3.4,3.5,2.9,2.3,3.1,3.1,2.6,2.6,3.3,2.9,2.7,2.9,3.6,4.0,4.7,5.0,5.3,6.2,6.9,7.4,8.2,8.3,8.0,7.5,6.5,5.9,4.9,4.9,4.3,4.6,4.0,4.5,5.0,5.3,4.9,5.3,4.9,5.7,5.7,5.4,5.6,5.4,5.7,5.3,5.5,6.1,6.4,5.7,5.9,5.4,5.4,4.9,4.9,5.0,4.8,4.2,4.5,4.5,4.0,3.8,4.2,3.9,3.3,3.7,4.0,3.9,3.1,3.5,4.0,3.6,2.8,3.5,3.2,3.3,3.3,2.7,2.3,2.1,2.6,3.1,2.8,3.6,3.6,3.0,3.3,4.1,4.2,3.9,3.6,3.3,3.4,3.4,3.6,4.2,4.2,3.8,3.6,3.3,2.9,2.5,2.8,3.2,3.3,3.0,3.5,3.9,3.9,3.7,4.0,3.8,3.6,2.8,3.1,3.8,3.5,4.1,3.7,2.9,3.6,3.7,3.1,3.0,3.0,2.6,2.2,2.3,2.5,1.6,1.5,1.7,1.3,1.0,0.8,0.9,1.5,1.3,1.4,2.0,1.9,2.1,2.9,3.1,3.5,4.1,4.2,3.6,3.8,4.3,4.0,3.4,4.1,4.4,3.9,3.7,4.6,4.8,4.3,4.8,5.8,7.9,8.0,9.8,12.1],[30.6,30.3,30.0,29.3,29.0,27.7,27.7,26.4,26.5,25.9,24.6,24.5,23.6,22.4,22.3,22.3,23.3,24.0,23.9,24.3,23.5,21.2,19.3,17.3,16.7,15.9,15.6,15.5,15.5,13.1,13.5,12.4,12.9,11.6,11.9,11.9,11.9,11.1,10.9,11.7,11.9,11.2,11.0,11.1,11.1,11.2,11.7,12.3,11.4,11.6,11.2,10.9,10.3,9.8,9.7,9.2,9.4,9.0,8.9,8.9,8.7,8.5,8.6,8.0,8.3,8.1,8.2,8.1,8.2,8.2,8.2,8.2,8.4,7.9,8.0,9.1,9.5,10.0,10.3,10.6,10.2,9.4,10.1,10.2,10.2,9.2,10.3,9.5,9.2,8.8,8.7,8.5,8.5,8.7,8.2,8.3,8.2,8.6,8.1,8.3,7.8,8.0,8.6,8.2,8.3,8.3,7.9,8.3,7.5,6.5,6.6,6.3,5.3,5.6,6.0,5.9,5.6,6.1,6.7,6.6,7.0,7.4,7.8,8.1,9.2,9.6,9.2,7.8,7.2,6.4,6.3,6.4,6.0,5.1,5.4,5.7,5.4,4.9,5.2,5.2,5.1,4.8,4.9,4.9,4.3,4.1,4.1,3.7,3.7,3.7,3.3,2.8,3.3,3.3,2.6,2.5,3.1,2.9,2.6,2.8,3.3,3.7,4.3,5.0,5.4,6.1,7.0,7.2,8.1,8.0,7.8,7.6,6.3,6.0,4.8,5.0,4.5,4.9,4.0,4.6,5.1,5.6,5.0,5.7,5.2,6.0,6.2,5.9,5.8,5.4,5.9,5.4,5.7,6.1,6.5,5.8,6.2,5.5,5.7,5.3,5.2,5.5,5.0,4.7,4.8,4.7,4.3,4.2,4.2,4.2,3.8,3.9,4.2,4.0,3.5,3.9,4.1,3.7,3.2,3.8,3.8,3.9,3.7,3.1,2.9,2.7,3.1,3.6,3.2,4.0,4.4,3.5,4.0,4.6,4.5,4.0,3.8,3.3,3.4,3.5,3.6,4.1,3.9,3.5,3.4,3.1,2.7,2.2,2.4,3.1,3.2,2.9,3.4,4.0,4.0,3.9,4.1,3.6,3.4,2.7,3.1,3.7,3.6,4.2,3.5,3.2,3.6,3.6,3.5,3.4,3.1,2.8,2.4,2.5,2.7,1.9,1.7,2.1,1.8,1.3,0.9,0.8,1.0,1.2,1.2,1.7,1.9,2.2,2.7,3.0,3.4,4.1,4.2,3.7,3.6,4.2,4.2,3.6,4.1,4.4,4.3,3.9,4.5,4.8,4.4,4.8,5.7,7.8,8.1,9.9,12.1],[30.6,30.2,29.8,29.2,28.9,27.7,27.7,26.3,26.7,26.0,24.7,24.7,23.7,22.9,22.7,22.1,23.5,24.0,24.0,24.2,23.3,21.3,19.3,17.7,17.2,16.2,15.9,16.0,16.0,14.1,14.5,13.5,13.8,12.4,12.8,13.2,12.8,12.3,12.0,12.8,12.4,11.9,11.6,11.8,11.5,11.3,11.8,12.7,12.0,12.4,12.3,11.5,11.1,10.8,10.8,10.2,10.2,10.2,9.9,9.7,9.9,9.7,9.7,9.3,9.6,9.4,9.3,9.4,9.5,9.3,9.4,9.5,9.5,9.1,9.0,9.8,10.3,10.8,11.2,11.5,10.9,10.4,11.1,11.2,10.8,10.1,11.1,10.2,9.7,9.3,9.4,9.2,8.8,8.9,8.9,8.7,8.8,9.0,9.0,8.8,8.2,8.9,9.2,8.9,8.9,9.0,8.6,8.3,8.0,6.9,7.2,6.9,5.9,6.2,6.9,6.5,6.2,6.9,7.6,7.1,7.7,8.2,8.6,8.7,9.5,9.9,9.2,8.1,7.4,6.6,6.5,6.5,6.0,5.1,5.5,5.8,5.1,5.1,5.5,5.4,4.8,5.1,5.3,5.2,4.8,4.4,4.5,4.1,4.0,4.3,4.1,3.0,3.5,3.6,2.9,2.7,3.3,3.2,2.8,2.8,3.6,4.1,4.7,5.3,5.7,6.5,7.2,7.7,8.3,8.4,8.0,7.7,6.7,6.2,5.1,5.1,4.5,5.0,4.2,4.8,5.2,5.5,5.2,5.8,5.3,6.1,6.2,6.1,6.1,5.6,6.1,5.8,5.9,6.4,6.7,5.9,6.4,5.7,5.9,5.2,5.3,5.5,5.1,4.5,4.9,4.7,4.1,4.1,4.4,4.1,3.4,4.0,4.3,4.3,3.5,3.9,4.6,4.2,3.5,4.2,4.0,4.3,4.2,3.5,3.5,3.1,3.5,3.9,3.2,3.9,4.3,3.5,3.6,4.3,4.6,3.9,3.9,3.4,3.3,3.3,3.5,3.9,3.7,3.1,3.4,2.9,2.9,2.1,2.5,3.4,3.3,3.0,3.6,3.8,3.8,3.8,4.2,3.8,3.7,2.9,3.1,4.0,3.9,4.4,3.9,3.1,3.9,3.9,3.3,3.3,3.4,3.0,2.5,2.8,2.8,2.0,2.0,2.6,2.5,1.7,1.3,0.9,0.8,1.0,1.2,1.7,1.6,2.1,2.7,3.2,3.4,4.1,4.3,4.0,3.9,4.8,4.7,3.8,4.7,5.1,4.7,4.4,5.2,5.6,5.0,5.3,6.4,8.4,8.5,10.1,12.4],[30.6,30.3,29.8,29.2,28.8,27.5,27.5,26.1,26.5,25.7,24.3,24.2,23.2,22.4,22.0,21.8,22.9,23.5,23.3,23.6,22.2,20.4,18.3,16.8,16.5,15.6,15.2,15.3,15.4,13.6,13.6,12.5,12.8,11.6,11.8,11.9,11.8,11.2,11.0,11.7,11.4,10.9,10.8,10.9,10.8,10.8,11.3,12.1,11.4,12.1,11.5,11.2,10.6,10.0,10.0,9.6,9.5,9.1,9.0,9.2,8.9,8.6,9.1,8.4,8.6,8.3,8.5,8.3,8.4,8.3,8.4,8.3,8.7,8.2,8.1,9.1,9.4,10.0,10.2,10.7,10.1,9.4,10.0,10.2,10.0,9.1,10.0,9.4,8.8,8.4,8.6,8.3,8.0,8.2,7.9,8.2,7.8,8.0,8.2,8.2,7.6,8.3,8.6,8.2,8.6,8.4,8.4,8.2,7.7,6.7,6.8,6.5,5.3,5.5,6.1,5.8,5.2,6.0,6.6,6.2,6.7,7.2,7.8,8.2,8.7,9.3,8.4,7.3,6.6,5.8,5.6,5.6,5.2,4.4,4.8,4.9,4.2,4.1,4.7,4.7,4.1,4.5,4.9,4.6,4.3,4.1,4.2,3.9,3.7,4.1,3.5,2.6,3.0,3.1,2.6,2.1,2.8,2.9,2.5,2.4,3.1,3.8,4.5,5.0,5.2,6.0,7.0,7.1,8.1,8.1,7.7,7.3,6.4,5.6,4.7,5.0,4.2,4.7,4.0,4.3,4.9,5.3,5.1,5.6,5.2,6.1,6.4,6.1,6.1,5.6,5.9,5.3,5.4,5.9,6.5,5.7,6.2,5.5,5.8,5.3,5.3,5.2,5.0,4.6,4.8,4.6,4.3,4.1,4.4,4.1,3.5,4.0,4.3,4.1,3.4,3.8,4.2,3.7,3.3,4.0,3.9,4.1,3.9,3.4,3.3,3.0,3.3,3.5,2.9,3.5,3.8,3.0,3.2,4.0,3.9,3.4,3.3,3.0,2.9,2.9,3.2,3.6,3.6,3.2,3.3,3.0,3.0,2.2,2.6,3.3,3.0,2.8,3.8,3.9,4.0,4.0,4.1,4.0,3.7,2.9,3.2,3.9,3.9,4.3,3.9,3.2,3.9,4.0,3.4,3.4,3.4,2.9,2.5,2.7,2.9,1.9,2.1,2.3,2.1,1.5,1.2,1.2,0.9,0.8,0.9,1.4,1.3,1.5,2.0,2.5,2.8,3.2,3.4,3.2,3.2,3.7,3.9,3.2,3.7,4.2,3.9,3.7,4.5,4.8,4.4,4.8,5.6,7.9,8.1,9.7,12.0],[30.6,30.3,29.9,29.2,28.8,27.7,27.5,26.2,26.5,25.8,24.5,24.0,23.2,22.4,21.8,21.6,22.6,23.0,23.2,23.4,22.6,20.4,17.9,16.2,15.8,15.3,15.3,14.9,14.9,12.7,13.2,12.0,12.5,12.0,11.2,11.3,11.2,10.6,10.3,10.9,10.7,10.4,10.1,10.0,9.9,10.2,10.3,11.2,10.6,11.2,11.0,10.5,9.9,9.2,9.4,8.7,8.5,8.4,8.3,8.1,7.9,7.9,8.1,7.2,7.5,7.7,7.5,8.0,7.9,7.9,7.4,8.0,8.2,7.7,7.6,9.0,9.3,9.9,9.8,10.1,9.8,8.9,9.5,9.8,9.8,8.6,9.3,8.9,8.1,7.8,7.8,7.5,7.1,6.9,6.9,7.0,6.6,6.7,7.0,7.1,6.6,7.1,7.5,7.1,7.5,7.9,7.5,7.8,7.0,6.0,6.1,5.8,4.5,4.8,5.5,5.4,4.6,5.5,6.3,6.2,6.4,6.7,7.8,7.9,8.6,8.9,8.3,7.1,6.0,5.3,5.1,5.3,4.5,3.9,4.1,4.3,3.4,3.5,4.1,3.8,3.3,3.7,4.0,3.5,3.3,3.3,3.4,3.1,3.0,2.9,2.8,2.1,2.4,2.5,2.1,1.7,2.3,2.2,1.9,1.8,2.7,3.3,3.7,4.2,4.6,5.3,6.3,6.1,7.2,7.1,6.9,6.7,5.5,5.1,4.0,4.0,3.4,3.7,3.2,3.6,4.2,4.6,4.0,4.6,4.1,4.9,5.0,4.7,4.6,4.1,4.7,4.3,4.7,5.2,5.4,4.6,4.8,4.3,4.4,3.9,4.0,4.2,3.9,3.4,3.7,3.6,3.0,3.3,3.5,3.0,2.8,3.2,3.4,3.2,2.8,3.2,3.3,3.1,2.7,3.3,3.4,3.5,3.2,2.9,2.6,2.3,2.5,2.8,2.4,2.9,3.1,2.4,2.5,3.0,3.0,2.6,2.5,2.4,2.3,2.6,2.6,3.2,3.1,3.1,2.7,2.7,2.2,1.6,2.1,2.5,2.2,2.1,2.9,3.0,2.6,2.9,3.3,3.1,2.9,2.4,2.7,3.3,3.4,3.7,3.2,2.8,3.2,3.2,2.6,2.9,2.8,2.3,2.1,2.4,2.3,1.7,1.9,2.1,1.8,1.4,1.4,1.3,1.2,0.9,0.8,0.9,1.1,1.2,1.6,2.0,2.2,2.7,2.8,2.5,2.5,3.3,2.8,2.5,3.1,3.6,3.2,2.9,3.7,4.0,3.8,4.1,4.9,7.3,7.5,9.2,11.7],[30.5,30.2,29.9,29.3,28.9,27.7,27.7,26.3,26.6,26.0,24.8,24.4,23.5,22.7,22.2,22.0,23.3,23.7,23.6,23.9,22.8,20.8,18.6,16.9,16.5,15.6,15.1,15.0,15.0,13.2,13.4,12.6,12.7,11.8,11.6,12.0,11.7,11.0,10.7,11.5,11.1,10.6,10.5,10.5,10.1,10.3,10.7,11.5,10.9,11.5,11.6,10.9,10.3,9.8,10.0,9.3,8.9,9.0,8.9,8.5,8.4,8.5,8.4,7.9,8.3,8.2,8.1,8.3,8.5,8.3,8.3,8.4,8.7,8.2,8.0,9.2,9.7,10.3,10.3,10.8,10.4,9.5,10.2,10.3,10.2,9.3,10.0,9.7,8.8,8.7,8.8,8.2,7.8,7.8,7.8,7.7,7.4,7.7,7.8,7.7,7.1,7.6,8.1,7.8,7.8,8.0,7.5,7.8,7.2,6.1,6.3,6.1,4.9,5.3,5.8,5.9,5.1,5.9,6.6,6.8,7.0,7.3,8.4,8.5,9.3,9.3,8.7,7.8,6.8,6.0,5.9,5.9,5.3,4.7,5.0,5.0,4.3,4.3,4.6,4.4,3.7,4.1,4.4,4.1,3.5,3.8,3.9,3.4,3.1,3.4,3.1,2.5,2.5,2.7,2.4,1.8,2.5,2.4,2.2,2.0,3.2,3.6,4.3,4.8,5.4,6.0,6.9,7.1,7.9,8.0,7.7,7.7,6.2,5.9,4.7,4.7,4.1,4.4,3.7,4.1,4.7,5.0,4.6,5.2,4.7,5.7,5.7,5.4,5.4,5.1,5.7,5.2,5.3,6.1,6.4,5.5,5.8,5.2,5.1,4.9,4.8,4.8,4.5,3.9,4.5,4.1,3.5,3.6,3.9,3.4,2.9,3.7,3.8,3.6,3.1,3.5,3.8,3.4,2.9,3.7,4.0,4.0,3.8,3.0,3.2,2.9,2.9,3.4,2.7,3.4,3.4,2.5,2.8,3.4,3.4,3.0,2.7,2.5,2.5,2.6,2.3,3.3,3.2,2.7,2.9,2.7,2.3,1.8,2.3,2.9,2.7,2.6,3.2,3.5,3.3,3.3,3.9,3.8,3.4,2.9,3.3,3.8,4.1,4.4,3.8,3.4,3.9,3.8,2.9,3.5,3.4,2.7,2.7,3.1,2.7,2.1,2.9,2.8,2.3,1.9,2.2,1.8,1.9,1.2,0.9,0.8,1.0,1.3,1.8,2.3,2.5,3.1,3.4,2.7,3.0,3.8,3.4,2.9,3.8,4.2,3.6,3.6,4.2,4.6,4.2,4.6,5.4,7.4,7.8,9.3,12.1],[30.5,30.2,29.7,29.1,28.7,27.5,27.4,25.9,26.5,25.7,24.3,24.1,23.1,22.3,21.7,21.7,22.8,23.5,23.5,23.6,22.1,20.5,18.5,17.0,16.7,15.5,15.4,15.2,15.0,12.9,13.0,12.0,12.0,11.4,11.1,11.1,11.2,10.3,9.8,10.5,10.5,9.9,9.8,9.8,9.8,9.9,10.2,11.1,10.2,11.0,10.6,10.4,9.8,9.0,9.0,8.7,8.2,8.3,8.1,8.2,7.8,7.7,7.8,7.0,7.4,7.6,7.3,7.5,7.9,7.9,8.0,7.9,8.4,8.1,7.9,9.0,9.4,9.7,10.1,10.2,9.8,9.0,9.6,9.6,9.2,8.3,9.2,8.6,7.8,7.7,7.8,7.3,6.9,6.9,6.7,6.8,6.5,6.8,6.9,6.7,6.5,7.2,7.5,7.1,7.5,7.8,7.4,7.6,6.9,5.9,5.9,5.8,4.5,4.8,5.2,5.2,4.6,5.1,6.0,5.8,5.8,6.4,7.3,7.0,8.4,8.9,8.4,7.1,6.2,5.5,5.3,5.1,4.6,4.1,4.1,4.1,3.4,3.5,3.8,3.6,2.9,3.4,3.9,3.4,2.9,3.5,3.7,3.3,2.8,3.1,3.0,2.4,2.4,2.7,2.5,2.0,2.5,2.7,2.5,2.2,3.1,3.8,4.5,4.9,5.3,6.1,7.3,7.4,8.2,8.1,8.1,7.5,6.4,5.8,4.8,4.7,4.1,4.3,3.7,4.3,4.8,5.2,4.8,5.2,4.7,5.4,5.4,5.1,5.3,5.1,5.5,5.4,5.4,6.0,6.4,5.6,5.8,5.1,5.1,4.6,4.6,4.8,4.6,4.1,4.3,4.3,3.6,3.8,4.1,3.7,3.1,3.8,4.0,3.8,3.3,3.8,4.1,3.5,3.1,3.8,4.0,4.1,3.7,3.2,3.3,3.0,2.9,3.3,2.5,3.1,3.2,2.2,2.2,3.1,2.7,2.5,2.2,1.9,2.1,2.3,2.5,3.4,3.2,2.6,3.1,2.8,2.6,2.1,2.6,2.8,2.8,2.5,3.2,3.4,3.4,3.3,3.8,3.5,3.4,2.9,3.2,3.6,3.9,4.1,3.6,3.4,3.7,3.7,3.1,3.4,3.4,2.8,2.6,3.1,2.8,2.2,2.5,2.8,2.5,1.9,2.1,2.1,2.0,1.3,1.1,0.9,0.8,1.0,1.6,2.0,2.1,2.9,2.5,2.4,2.7,3.2,2.8,2.6,3.5,3.6,3.2,3.5,4.0,4.3,4.2,4.6,5.4,7.6,8.2,9.6,12.1],[30.5,30.3,29.8,29.2,29.0,27.5,27.7,26.2,26.4,25.8,24.4,23.9,23.2,22.4,21.7,21.8,22.8,23.4,23.2,23.6,22.3,20.5,18.2,16.5,16.1,15.1,14.8,14.5,13.9,12.1,12.1,11.4,11.2,10.9,10.2,10.4,10.2,9.6,9.3,9.9,9.8,9.0,9.2,9.3,9.2,9.6,9.6,10.4,9.6,10.5,10.1,9.9,9.1,8.4,8.5,8.1,7.5,7.6,7.6,7.7,7.0,7.3,7.2,6.0,6.5,6.9,6.6,6.6,7.0,7.0,6.6,6.8,7.4,7.0,6.7,8.1,8.1,8.7,9.1,9.2,8.5,7.6,8.5,8.8,8.3,7.3,8.2,7.6,7.0,6.9,6.4,6.3,6.1,5.9,5.7,6.0,5.7,5.7,6.1,6.1,5.9,6.5,7.0,6.6,7.0,7.2,7.1,7.2,6.7,5.3,5.3,5.1,3.9,4.1,4.7,4.6,3.8,4.3,5.1,5.2,5.0,5.4,6.6,6.4,7.6,7.9,7.3,6.1,5.2,4.5,4.3,4.3,3.5,3.0,3.2,3.3,2.6,2.4,3.3,3.1,2.6,2.9,3.5,3.0,2.8,3.1,3.3,3.0,2.6,2.8,2.7,2.2,2.0,2.3,2.2,1.5,2.1,2.4,2.2,1.7,2.4,3.1,3.6,4.2,4.5,5.1,6.0,6.0,7.0,6.9,6.7,6.3,5.1,4.7,3.8,4.0,3.3,3.8,3.2,3.4,4.2,4.5,4.1,4.6,4.2,5.0,5.1,4.8,4.7,4.2,4.7,4.2,4.5,5.0,5.4,4.6,5.0,4.4,4.6,4.1,4.3,4.3,3.9,3.6,4.0,3.7,3.3,3.4,3.7,3.1,2.8,3.5,3.7,3.4,3.1,3.5,3.5,3.2,2.9,3.6,3.8,3.8,3.5,3.0,2.9,2.6,2.5,2.8,2.2,2.7,2.7,1.9,2.0,2.5,2.4,1.9,1.9,1.6,1.8,2.2,2.5,3.3,3.3,2.9,2.9,3.0,2.4,2.0,2.5,2.6,2.3,2.5,2.9,3.0,2.8,3.2,3.4,3.4,3.2,2.8,3.2,3.5,3.7,3.9,3.5,3.2,3.7,3.5,3.0,3.4,3.2,2.8,2.7,3.0,2.7,2.1,2.5,2.7,2.3,1.9,2.2,2.1,1.9,1.5,1.2,1.3,0.9,0.8,0.9,1.3,1.5,1.8,2.0,1.7,1.8,2.2,2.3,2.3,2.5,2.9,2.7,2.8,3.3,3.6,3.6,3.9,4.5,7.2,7.4,8.9,11.5],[30.5,30.3,29.9,29.2,28.9,27.7,27.7,26.3,26.5,25.6,24.2,24.1,23.1,22.5,21.9,22.0,22.9,23.5,23.1,23.4,22.3,20.4,18.0,16.5,15.9,15.2,14.8,14.1,13.7,11.5,11.9,10.7,10.7,10.3,9.7,9.6,9.6,8.8,8.3,9.1,9.0,8.2,8.3,8.3,8.4,8.6,8.9,9.5,8.7,9.4,8.9,8.4,8.2,7.4,7.5,7.3,6.7,6.8,6.7,6.7,6.0,6.3,6.3,5.2,5.4,5.9,5.6,5.2,6.0,6.0,5.3,5.6,6.3,6.1,5.7,7.0,6.9,7.8,8.2,8.4,7.8,6.8,7.7,8.0,7.1,6.3,7.3,6.8,6.1,6.3,5.6,5.4,5.4,4.7,4.7,5.2,5.1,4.8,5.0,5.1,5.0,5.7,6.0,5.7,6.0,6.5,6.2,6.6,6.1,5.0,4.5,4.3,3.2,3.4,3.6,3.8,3.0,3.5,4.5,4.8,4.3,4.8,5.9,6.0,7.0,7.3,6.5,5.5,4.5,4.0,3.7,3.8,3.0,2.5,2.5,2.6,2.1,1.9,2.4,2.3,1.8,2.1,2.5,2.2,2.1,2.5,2.6,2.5,2.1,2.1,2.3,2.0,1.7,2.0,2.0,1.4,1.6,2.0,2.2,1.7,2.2,2.9,3.5,4.1,4.2,4.7,5.5,5.6,6.5,6.6,6.2,5.8,4.7,4.5,3.5,3.7,3.1,3.7,3.2,3.4,4.1,4.2,4.0,4.4,4.1,4.7,4.9,4.6,4.4,4.0,4.4,3.9,4.2,4.6,5.0,4.2,4.6,4.1,4.3,4.0,4.2,4.1,3.7,3.6,3.9,3.5,3.1,3.6,3.7,3.1,2.9,3.5,3.7,3.2,3.0,3.5,3.4,2.8,2.7,3.5,3.6,3.6,3.2,3.0,2.8,2.6,2.3,2.7,2.2,2.6,2.4,1.8,1.8,2.2,1.8,1.7,1.5,1.3,1.6,2.4,2.4,3.3,3.3,3.1,2.9,3.2,2.7,2.1,2.6,2.8,2.5,2.6,3.1,3.1,2.8,3.3,3.5,3.4,3.4,3.0,3.3,3.7,3.9,4.1,3.7,3.4,3.9,3.8,3.2,3.5,3.3,2.9,3.0,3.1,2.9,2.3,2.7,2.8,2.4,2.1,2.4,2.5,2.3,1.8,1.6,1.7,1.3,0.9,0.8,0.8,1.1,1.4,1.4,1.3,1.3,1.7,1.7,1.7,1.9,2.1,2.4,2.2,2.6,2.9,3.2,3.4,4.0,6.7,6.9,8.4,11.4],[30.6,30.3,29.8,29.2,28.9,27.6,27.4,25.9,26.0,25.2,23.8,23.2,22.0,21.9,21.1,20.8,22.5,22.7,22.8,22.8,21.7,19.6,17.4,16.0,15.3,14.7,14.4,13.3,13.3,11.2,11.3,10.4,10.5,10.0,9.8,10.0,9.5,8.4,8.6,9.3,8.9,8.2,8.2,7.9,8.2,8.5,8.5,9.1,8.8,9.2,8.7,8.3,7.8,7.4,7.4,7.1,6.5,6.7,6.8,6.4,6.0,6.5,6.1,5.2,5.6,5.9,5.3,5.2,6.0,5.8,5.1,5.7,6.3,5.8,5.5,6.9,6.7,7.5,7.8,7.9,7.2,6.5,7.6,7.6,6.9,6.2,7.2,6.8,6.0,6.0,5.6,5.4,5.4,4.9,4.9,5.2,5.1,5.1,5.2,5.2,4.9,5.7,5.9,5.6,5.9,6.3,6.1,6.2,5.7,4.4,4.6,4.2,3.1,3.2,3.7,3.7,3.0,3.6,4.2,4.4,4.2,4.7,5.6,5.8,7.0,7.1,6.5,5.2,4.3,3.9,3.4,3.5,2.8,2.4,2.3,2.5,2.0,1.9,2.3,2.2,1.8,2.0,2.5,2.2,2.0,2.4,2.5,2.4,2.0,2.0,2.2,1.9,1.6,1.8,1.9,1.4,1.5,2.0,2.0,1.7,2.1,2.8,3.3,3.9,3.8,4.5,5.4,5.5,6.3,6.3,5.9,5.6,4.5,4.2,3.3,3.4,2.9,3.5,3.0,3.2,3.8,4.0,3.7,4.3,4.0,4.6,4.7,4.5,4.3,3.8,4.3,3.6,3.9,4.3,4.8,4.1,4.5,3.9,4.2,3.9,4.2,4.0,3.5,3.4,3.9,3.3,2.9,3.5,3.5,2.8,2.8,3.4,3.5,3.0,2.8,3.3,3.1,2.7,2.6,3.2,3.5,3.4,2.9,2.7,2.7,2.6,2.2,2.5,2.2,2.4,2.1,1.5,1.7,1.9,1.6,1.3,1.3,1.2,1.6,2.5,2.5,3.2,3.3,3.2,2.9,3.1,2.6,2.2,2.6,2.7,2.4,2.5,3.0,2.9,2.7,3.1,3.4,3.4,3.4,3.0,3.4,3.8,3.9,4.1,3.8,3.4,3.9,3.7,3.1,3.6,3.1,2.7,3.0,3.0,2.7,2.3,2.7,2.7,2.2,2.2,2.5,2.6,2.5,2.0,1.8,1.9,1.6,1.1,0.9,0.8,0.8,1.1,1.2,1.1,1.2,1.5,1.7,1.6,1.7,2.1,2.4,2.3,2.4,2.9,3.1,3.3,3.8,6.5,6.7,8.2,11.6],[30.4,30.2,29.6,29.0,28.7,27.5,27.2,25.9,25.9,25.0,23.6,23.3,22.1,21.8,21.2,20.8,22.3,22.9,22.5,23.0,21.7,19.6,16.7,15.8,15.8,14.5,14.5,13.8,12.7,11.4,10.8,10.0,10.4,9.6,9.2,9.0,8.9,7.9,7.6,8.4,8.3,7.9,7.6,7.5,7.9,8.0,8.2,8.9,8.2,8.5,8.0,7.4,7.4,6.8,6.8,6.7,6.2,6.1,6.2,6.0,5.3,5.7,5.7,4.8,4.8,5.4,4.7,4.6,5.3,5.3,4.9,4.8,5.6,5.2,5.2,6.1,6.2,6.9,7.5,7.5,6.9,5.9,7.1,7.4,6.4,5.6,6.6,6.4,5.9,6.0,4.9,5.0,5.1,4.5,4.3,5.0,4.7,4.4,4.7,4.8,4.6,5.4,5.4,5.2,5.6,6.0,5.7,6.1,5.7,4.4,4.1,4.2,2.7,3.0,3.4,3.8,2.8,3.2,4.2,4.8,4.2,4.3,5.4,5.5,6.5,7.0,6.1,5.2,4.1,3.7,3.1,3.1,2.7,2.0,2.0,2.2,1.7,1.5,2.0,2.0,1.6,1.8,2.2,2.0,1.8,2.2,2.3,2.2,1.8,1.8,2.0,1.8,1.4,1.7,1.8,1.5,1.4,1.8,2.0,1.8,2.0,2.7,3.3,3.9,3.9,4.7,5.2,5.5,6.5,6.3,5.9,5.6,4.5,4.2,3.2,3.5,2.8,3.6,3.0,3.2,3.9,4.0,3.7,4.2,4.0,4.6,4.9,4.6,4.3,3.9,4.3,3.7,3.9,4.3,4.9,4.0,4.5,3.9,4.2,4.0,4.3,4.0,3.6,3.5,3.7,3.3,3.0,3.4,3.3,2.9,2.8,3.2,3.3,3.0,2.7,3.0,2.9,2.4,2.4,2.9,3.3,3.2,2.9,2.6,2.6,2.5,2.0,2.4,2.1,2.2,2.0,1.5,1.5,1.7,1.6,1.2,1.1,1.2,1.5,2.4,2.7,3.3,3.4,3.3,3.0,3.3,2.7,2.2,2.7,2.8,2.5,2.7,3.2,3.0,2.8,3.2,3.5,3.5,3.5,3.1,3.5,3.9,4.0,4.2,3.8,3.4,3.8,3.5,3.2,3.4,3.1,2.9,2.9,3.0,2.6,2.4,2.7,2.6,2.3,2.2,2.5,2.6,2.6,2.2,1.9,2.0,1.9,1.3,1.1,0.8,0.8,0.8,1.0,0.9,1.0,1.2,1.3,1.3,1.4,1.7,1.8,1.9,2.0,2.4,2.7,3.0,3.4,6.4,6.6,8.0,10.9],[30.4,30.2,29.5,28.9,28.5,27.3,26.9,25.6,25.8,24.8,23.5,23.0,21.7,21.3,20.5,20.3,21.9,22.5,22.6,22.4,20.8,18.9,16.3,15.5,15.2,14.0,14.0,13.3,13.0,10.6,10.8,9.7,10.2,8.9,9.1,8.9,8.8,7.3,7.3,8.3,8.0,7.3,7.5,7.3,7.6,7.6,8.2,8.9,8.0,8.9,8.3,7.7,7.5,6.8,6.9,6.5,5.9,5.9,6.0,5.9,5.0,5.5,5.3,4.5,4.6,5.0,4.5,4.3,5.1,4.9,5.0,5.2,5.2,5.3,5.2,6.1,6.4,6.7,6.9,7.2,6.8,6.3,6.8,7.3,6.5,5.7,6.5,6.6,6.0,5.7,5.2,5.0,5.0,4.2,4.3,4.8,4.7,4.3,4.4,4.6,4.4,5.4,5.2,5.3,5.5,5.9,5.7,6.2,5.6,4.4,3.9,3.9,2.7,2.7,3.0,3.6,2.6,3.2,4.0,4.3,3.7,4.3,5.1,4.9,6.1,6.1,5.5,4.5,3.6,3.4,2.8,3.0,2.4,1.8,1.7,1.9,1.4,1.2,1.7,1.7,1.4,1.6,1.9,1.8,1.7,2.1,2.3,2.3,1.9,1.7,2.1,2.0,1.5,1.6,1.9,1.7,1.4,1.9,2.2,1.9,2.0,2.7,3.5,4.0,4.1,4.7,5.3,5.7,6.6,6.5,6.0,5.8,4.7,4.3,3.3,3.7,3.0,3.7,3.2,3.4,4.0,4.0,3.9,4.3,4.2,4.7,5.0,4.8,4.4,4.1,4.3,3.9,4.0,4.4,5.0,4.1,4.7,4.1,4.4,4.2,4.4,4.1,3.7,3.7,3.9,3.4,3.2,3.6,3.5,3.1,3.1,3.5,3.5,3.0,2.8,3.1,2.9,2.4,2.6,3.0,3.5,3.5,3.1,2.9,2.9,2.9,2.4,2.6,2.3,2.4,2.1,1.7,1.6,1.9,1.6,1.3,1.2,1.4,1.6,2.5,2.7,3.6,3.7,3.3,3.0,3.4,2.8,2.6,3.1,3.0,2.7,3.0,3.3,3.2,3.0,3.4,3.6,3.7,3.8,3.5,3.9,4.3,4.6,4.7,4.1,3.9,4.4,4.0,3.5,3.9,3.5,3.1,3.3,3.4,3.0,2.8,3.1,3.0,2.8,2.7,3.0,3.2,3.0,2.7,2.3,2.3,2.2,1.6,1.2,1.0,0.8,0.8,0.8,0.9,0.9,0.9,1.1,1.3,1.3,1.3,1.6,1.7,1.8,2.2,2.6,2.9,3.3,6.4,6.7,8.5,11.2],[30.4,30.2,29.6,29.2,28.8,27.3,27.1,25.6,25.8,24.9,23.6,22.7,21.5,21.0,20.3,20.0,21.8,22.6,23.0,23.1,21.8,19.4,16.1,15.4,15.1,14.1,14.1,13.3,12.9,10.7,11.1,9.8,10.7,9.7,9.0,9.3,9.1,7.7,7.4,8.3,8.3,7.6,7.3,7.2,7.8,7.5,8.0,8.5,7.9,8.3,8.1,7.6,7.2,6.7,6.8,6.2,5.6,5.8,5.8,5.5,5.0,5.4,5.2,4.4,4.8,5.0,4.5,4.4,5.1,5.0,5.0,5.0,5.4,5.4,5.4,5.9,6.4,7.0,7.3,7.5,6.7,6.1,6.9,6.9,6.4,5.6,6.4,6.1,5.7,5.7,5.0,4.9,4.7,4.2,4.1,4.6,4.5,4.0,4.3,4.3,4.1,5.2,5.0,5.2,5.4,5.7,5.6,6.0,5.7,4.5,3.6,3.5,2.7,2.7,2.9,3.6,2.5,2.8,4.0,4.5,3.5,4.1,5.3,5.2,6.0,6.4,5.5,4.6,3.7,3.6,2.8,3.0,2.4,2.0,1.7,1.9,1.4,1.1,1.7,1.6,1.2,1.4,1.8,1.6,1.5,1.9,1.9,1.9,1.6,1.4,1.7,1.6,1.3,1.4,1.7,1.5,1.3,1.7,2.1,1.8,2.1,2.6,3.2,3.8,3.8,4.5,5.0,5.4,6.1,6.0,5.6,5.3,4.4,4.1,3.2,3.5,2.9,3.6,3.0,3.2,3.8,3.8,3.8,4.3,4.1,4.5,4.9,4.7,4.4,4.0,4.3,3.8,3.8,4.2,4.8,4.1,4.5,3.9,4.3,4.2,4.3,4.0,3.7,3.7,3.8,3.3,3.0,3.4,3.3,2.8,2.8,3.2,3.2,2.7,2.5,2.8,2.6,2.2,2.2,2.6,3.1,3.0,2.7,2.5,2.5,2.5,2.0,2.4,2.1,2.3,1.9,1.4,1.5,1.7,1.4,1.2,1.2,1.3,1.7,2.5,2.9,3.5,3.7,3.4,3.1,3.4,2.8,2.4,3.0,3.0,2.6,2.8,3.3,3.2,2.9,3.3,3.5,3.6,3.6,3.2,3.6,4.0,4.2,4.4,4.0,3.6,3.9,3.7,3.2,3.5,3.1,2.9,3.0,3.0,2.5,2.4,2.8,2.5,2.4,2.4,2.7,2.9,2.9,2.5,2.1,2.3,2.1,1.6,1.4,1.1,0.9,0.8,0.8,0.8,0.9,0.9,0.8,1.0,1.2,1.2,1.4,1.5,1.7,2.0,2.4,2.7,3.2,6.5,6.6,8.2,10.9],[30.5,30.2,29.8,29.2,29.0,27.6,27.6,26.3,26.2,25.6,24.1,23.2,22.2,22.1,21.3,21.0,22.4,23.0,23.1,23.2,22.3,20.1,17.3,16.2,16.0,15.0,14.6,13.6,12.7,11.3,10.6,10.5,10.5,9.7,9.5,9.7,9.1,7.8,8.0,8.6,8.4,7.4,7.6,7.5,7.7,7.8,8.0,8.7,8.1,8.7,8.5,8.0,7.4,7.0,7.2,6.5,5.7,6.0,6.0,5.7,5.0,5.6,5.2,4.5,4.8,5.0,4.5,4.5,5.1,5.0,5.0,5.0,5.4,5.2,5.4,6.5,6.3,7.2,7.6,7.9,7.3,6.0,7.3,7.2,6.8,5.6,6.8,6.4,6.0,6.4,5.3,5.1,5.2,4.5,4.5,5.0,4.8,4.3,4.5,4.6,4.3,5.1,5.3,5.3,5.5,5.8,5.5,6.1,5.8,4.5,3.5,3.3,2.6,2.7,2.7,3.6,2.6,2.7,3.7,4.5,3.7,4.3,5.1,5.5,6.5,6.8,6.2,5.1,4.2,3.7,3.2,3.2,2.5,2.1,1.8,1.9,1.4,1.2,1.6,1.5,1.2,1.4,1.8,1.5,1.5,1.7,1.8,1.8,1.5,1.3,1.6,1.6,1.2,1.3,1.7,1.4,1.2,1.6,1.9,1.8,2.1,2.7,3.1,3.8,3.6,4.4,5.1,5.5,6.3,6.2,5.8,5.4,4.3,4.1,3.2,3.3,2.8,3.5,3.0,3.2,3.9,3.9,3.7,4.3,4.1,4.6,4.8,4.5,4.3,4.0,4.3,3.7,3.9,4.2,4.8,4.0,4.5,3.8,4.1,3.9,4.1,3.8,3.6,3.5,3.6,3.1,2.8,3.2,3.0,2.6,2.6,3.0,2.9,2.5,2.3,2.6,2.5,2.0,2.0,2.5,3.1,2.8,2.5,2.3,2.4,2.3,1.9,2.3,2.1,2.0,1.9,1.4,1.5,1.6,1.3,1.2,1.1,1.4,1.7,2.4,2.8,3.4,3.6,3.3,3.1,3.4,2.7,2.4,2.8,2.8,2.5,2.6,3.1,3.0,2.7,3.1,3.4,3.4,3.5,3.1,3.6,3.9,4.0,4.1,3.7,3.4,3.8,3.5,3.1,3.4,3.0,2.7,2.8,2.8,2.4,2.3,2.6,2.4,2.2,2.3,2.6,2.8,2.7,2.3,2.0,2.1,1.9,1.5,1.3,1.0,0.9,0.9,0.8,0.8,0.8,0.9,0.8,0.9,1.1,1.1,1.2,1.5,1.6,1.9,2.2,2.5,3.1,6.3,6.4,8.1,11.2],[30.4,30.2,29.6,29.1,28.8,27.7,27.4,26.0,26.1,25.3,24.0,23.4,22.2,21.6,20.8,20.4,22.0,22.6,22.2,22.2,21.0,18.9,16.5,15.1,14.9,14.1,13.7,13.1,12.3,10.5,10.7,9.4,9.5,8.4,9.9,8.7,8.5,6.9,7.4,7.8,7.5,7.1,7.2,6.9,7.4,7.3,7.8,8.2,7.5,8.0,7.5,7.1,7.2,6.4,6.3,6.1,5.6,5.6,5.6,5.3,4.7,5.2,4.9,4.3,4.3,4.7,4.3,4.4,4.6,4.6,4.7,4.8,4.9,5.1,5.1,6.3,6.0,6.6,6.7,7.0,6.6,5.6,6.3,6.8,6.6,5.1,6.0,6.0,5.5,5.7,5.0,4.5,4.9,4.3,4.4,4.7,4.6,4.3,4.3,4.4,4.2,5.1,4.9,4.9,5.1,5.5,5.2,5.9,5.2,4.2,3.5,3.3,2.4,2.8,2.8,3.6,2.4,2.9,3.8,4.1,3.8,4.0,5.0,5.1,6.0,6.3,5.6,4.6,3.8,3.5,2.9,3.1,2.3,1.9,1.7,1.8,1.4,1.3,1.6,1.7,1.3,1.5,1.8,1.6,1.5,1.8,1.8,1.8,1.5,1.4,1.6,1.4,1.2,1.2,1.5,1.3,1.1,1.4,1.8,1.6,1.8,2.3,3.1,3.5,3.6,4.1,4.9,5.3,6.0,6.1,5.5,5.4,4.2,4.1,3.0,3.2,2.7,3.2,2.8,3.1,3.8,3.9,3.6,4.0,3.9,4.3,4.5,4.2,4.0,3.6,4.0,3.5,3.8,4.1,4.6,3.8,4.2,3.6,3.9,3.7,3.8,3.6,3.3,3.2,3.3,2.9,2.4,3.1,2.8,2.3,2.3,2.9,2.8,2.4,2.2,2.5,2.3,1.9,1.9,2.4,2.9,2.8,2.4,2.3,2.2,2.3,1.8,2.3,2.0,2.1,1.8,1.3,1.5,1.6,1.4,1.2,1.2,1.3,1.7,2.2,2.6,3.2,3.3,3.1,3.0,3.2,2.5,2.1,2.6,2.6,2.3,2.4,2.9,2.9,2.5,2.9,3.2,3.2,3.3,3.0,3.3,3.6,3.7,3.8,3.5,3.3,3.5,3.2,2.9,3.1,2.8,2.5,2.7,2.8,2.3,2.1,2.5,2.3,2.1,2.1,2.6,2.5,2.6,2.2,1.8,1.9,1.9,1.5,1.3,0.9,0.9,0.9,0.9,0.8,0.8,0.8,0.9,0.8,0.9,1.0,1.3,1.3,1.4,1.8,2.1,2.4,2.9,6.1,6.2,8.1,11.4],[30.3,30.1,29.6,29.0,28.8,27.2,27.4,25.6,26.1,25.2,23.6,22.7,21.3,21.0,19.8,19.6,21.4,21.9,22.1,22.2,20.8,18.8,16.1,14.9,14.5,13.6,13.6,12.1,11.5,9.4,9.4,8.4,9.1,8.9,8.5,7.9,8.4,7.5,6.5,7.5,8.3,7.1,6.8,6.7,7.3,7.1,7.6,8.1,7.5,7.6,7.6,7.1,6.9,6.2,6.2,5.8,5.2,5.1,5.4,5.5,4.5,4.9,4.9,4.1,4.3,4.5,4.3,4.2,4.8,4.8,5.2,4.8,5.1,5.0,4.9,5.5,6.3,6.5,6.4,6.9,6.7,5.9,6.3,6.5,6.4,5.6,5.9,5.8,5.2,5.9,5.0,4.5,4.4,4.2,3.9,4.2,5.0,4.1,4.0,4.0,4.0,4.7,4.7,4.9,5.2,5.3,5.2,5.7,5.5,4.5,3.3,3.1,2.3,2.5,2.5,2.8,2.1,2.5,3.4,3.5,3.0,3.5,4.0,4.1,5.3,5.8,5.4,4.2,3.4,3.3,2.8,2.8,2.3,1.9,1.6,1.9,1.5,1.1,1.5,1.5,1.3,1.3,1.6,1.6,1.4,1.6,1.6,1.7,1.5,1.3,1.5,1.6,1.3,1.3,1.6,1.5,1.2,1.5,1.9,1.7,1.8,2.3,3.0,3.5,3.5,4.3,4.9,5.4,6.1,6.1,5.6,5.4,4.3,3.9,2.9,3.2,2.7,3.3,2.9,3.1,3.8,3.8,3.6,4.0,3.9,4.4,4.6,4.4,4.1,3.7,4.0,3.5,3.7,4.1,4.7,3.8,4.3,3.6,4.0,3.7,3.9,3.7,3.4,3.3,3.4,3.0,2.8,3.1,2.9,2.5,2.6,3.0,2.9,2.4,2.3,2.6,2.4,1.9,2.1,2.4,3.0,2.8,2.5,2.4,2.4,2.5,1.9,2.4,2.2,2.1,1.9,1.5,1.6,1.7,1.4,1.3,1.2,1.4,1.8,2.3,2.8,3.4,3.4,3.3,3.0,3.2,2.7,2.4,2.8,2.7,2.4,2.6,3.0,2.9,2.7,3.0,3.2,3.3,3.5,3.1,3.6,3.8,4.0,4.1,3.7,3.5,3.7,3.4,3.0,3.4,2.9,2.7,2.8,2.9,2.4,2.3,2.6,2.4,2.3,2.3,2.6,2.7,2.8,2.5,2.0,2.2,2.1,1.5,1.4,1.1,1.0,0.9,0.9,0.8,0.8,0.8,0.8,0.9,0.9,0.9,1.1,1.3,1.3,1.6,2.0,2.4,2.8,6.6,6.8,8.5,11.2],[30.2,29.9,29.6,29.1,28.8,27.1,27.1,25.3,25.6,24.9,23.1,22.1,20.9,20.8,19.6,19.4,21.3,21.9,22.2,22.4,21.2,19.3,16.6,15.1,14.5,13.8,13.9,12.6,11.5,9.6,9.7,8.6,9.1,9.1,8.4,7.7,8.3,7.4,6.5,7.2,7.5,6.8,6.4,6.3,6.9,6.7,7.4,7.8,7.0,7.4,7.0,6.8,6.5,5.7,5.7,5.5,4.9,4.8,5.1,5.3,4.3,4.7,4.4,3.8,4.1,4.4,3.7,3.5,4.5,4.6,4.7,4.6,4.9,5.3,5.3,5.8,6.0,6.7,6.8,6.8,6.4,5.6,6.2,6.4,6.5,5.2,5.8,5.3,5.0,5.5,4.5,4.4,4.3,3.7,3.8,4.2,4.1,3.9,3.7,3.8,4.1,4.5,4.3,4.5,4.9,4.9,4.8,5.7,5.0,4.1,3.0,2.7,2.3,2.4,2.3,3.0,2.7,2.3,3.8,4.2,3.2,3.4,4.7,4.8,5.8,6.6,6.0,4.9,3.9,3.4,2.8,2.9,2.1,1.8,1.6,1.6,1.3,1.0,1.5,1.4,1.1,1.2,1.5,1.4,1.2,1.5,1.4,1.5,1.3,1.1,1.3,1.3,1.1,1.1,1.4,1.3,1.1,1.3,1.7,1.5,1.8,2.2,2.8,3.4,3.4,4.0,4.6,5.1,5.7,5.7,5.4,5.0,4.0,3.8,2.8,3.1,2.5,3.1,2.6,2.9,3.4,3.6,3.4,3.9,3.6,4.1,4.3,3.9,3.7,3.5,3.8,3.5,3.6,3.9,4.4,3.6,4.0,3.4,3.6,3.4,3.5,3.3,3.1,2.9,3.0,2.7,2.4,2.6,2.6,2.2,2.2,2.6,2.5,2.1,1.9,2.2,2.0,1.7,1.7,2.0,2.6,2.5,2.1,2.0,2.1,2.1,1.7,2.1,2.0,1.9,1.8,1.3,1.4,1.6,1.3,1.3,1.1,1.3,1.7,2.2,2.6,3.1,3.3,3.2,2.8,2.9,2.4,2.1,2.5,2.4,2.2,2.2,2.6,2.6,2.3,2.6,2.9,2.9,3.0,2.7,3.1,3.3,3.5,3.5,3.2,2.9,3.1,3.0,2.6,2.9,2.5,2.3,2.4,2.4,2.1,1.9,2.3,2.1,1.9,2.0,2.3,2.4,2.4,2.2,1.8,2.0,1.8,1.5,1.4,1.1,1.0,1.0,0.9,0.8,0.8,0.8,0.8,0.8,0.9,0.8,0.9,1.1,1.2,1.4,1.7,2.1,2.6,6.6,6.3,8.2,10.7],[30.5,30.0,29.7,29.2,28.8,27.2,27.1,25.3,25.9,25.2,23.6,22.8,21.8,21.4,20.7,20.2,21.6,22.4,22.3,22.4,21.2,19.2,16.7,15.4,15.1,14.0,13.5,13.0,12.4,10.5,10.6,9.7,9.7,8.8,9.4,9.3,8.6,7.4,7.7,8.0,7.4,6.6,7.2,7.1,7.2,7.2,7.5,8.1,7.6,7.9,7.6,7.4,7.1,6.4,6.4,6.0,5.3,5.5,5.6,5.2,4.6,5.3,4.9,4.2,4.5,4.8,4.2,4.2,4.8,4.9,4.6,4.9,5.1,4.9,5.1,6.0,5.8,6.9,7.3,7.3,6.5,5.5,6.6,6.9,6.3,4.9,6.2,5.9,5.5,6.0,4.9,4.7,4.7,4.2,4.2,4.6,4.6,4.1,4.4,4.2,4.2,5.1,5.0,4.8,5.2,5.4,5.1,5.9,5.5,4.3,3.2,3.3,2.1,2.7,2.7,3.2,2.3,2.6,3.7,4.0,3.6,4.1,4.5,4.9,6.0,6.4,6.0,4.8,4.1,3.6,3.1,3.3,2.4,2.1,1.7,1.8,1.5,1.2,1.6,1.5,1.3,1.3,1.7,1.5,1.4,1.6,1.6,1.6,1.4,1.2,1.4,1.4,1.2,1.1,1.4,1.3,1.1,1.3,1.8,1.6,1.9,2.2,2.9,3.4,3.3,4.0,4.7,5.1,5.8,5.8,5.4,5.1,3.9,3.8,2.9,3.0,2.5,3.2,2.7,3.0,3.7,3.7,3.4,3.9,3.7,4.2,4.4,4.1,3.9,3.6,3.9,3.4,3.6,4.0,4.5,3.7,4.0,3.4,3.7,3.5,3.6,3.4,3.1,2.9,3.1,2.6,2.4,2.7,2.6,2.1,2.2,2.7,2.5,2.2,2.0,2.2,2.0,1.7,1.7,2.1,2.7,2.5,2.2,2.1,2.1,2.2,1.8,2.1,2.0,2.0,1.8,1.3,1.5,1.6,1.4,1.3,1.2,1.4,1.8,2.4,2.7,3.2,3.3,3.1,2.9,3.1,2.5,2.1,2.5,2.6,2.2,2.3,2.8,2.7,2.3,2.7,3.1,2.9,3.0,2.8,3.1,3.3,3.5,3.6,3.2,3.0,3.2,3.0,2.7,2.9,2.5,2.3,2.4,2.4,2.0,2.0,2.3,2.1,1.9,2.1,2.4,2.4,2.5,2.2,1.8,2.0,1.9,1.6,1.5,1.2,1.1,1.1,1.0,0.8,0.9,0.9,0.8,0.8,0.8,0.9,0.9,0.9,1.1,1.5,1.6,2.1,2.6,6.4,6.3,7.8,10.8],[30.3,29.9,29.6,29.1,28.8,27.4,27.5,25.7,26.0,25.2,23.7,23.0,21.8,21.3,20.4,20.2,21.6,22.6,22.1,22.2,20.8,18.7,16.5,14.6,14.8,13.9,13.5,12.4,11.8,9.3,9.3,8.3,8.9,8.1,8.4,7.7,7.8,7.6,6.6,7.2,7.3,6.5,7.1,7.0,7.2,7.1,7.8,8.3,7.4,8.0,7.8,7.5,7.1,6.5,6.5,6.1,5.3,5.5,5.5,5.3,4.6,5.1,4.8,4.4,4.4,4.7,4.2,4.7,4.9,4.9,4.6,5.0,5.1,5.1,5.0,6.1,6.5,7.0,6.7,7.0,7.2,5.8,6.2,6.7,6.4,5.5,6.0,5.9,5.5,5.6,5.2,4.6,4.8,4.3,4.3,4.6,4.6,4.2,4.3,4.3,4.2,5.2,4.8,4.9,5.3,5.4,5.3,5.7,5.3,4.4,3.2,3.3,2.2,2.7,2.8,2.6,2.1,2.8,3.6,3.8,3.5,3.8,4.5,4.5,5.8,6.2,5.9,4.7,4.1,3.6,3.1,3.4,2.5,2.2,1.7,2.0,1.6,1.3,1.6,1.7,1.4,1.4,1.8,1.7,1.5,1.8,1.8,1.8,1.5,1.3,1.5,1.5,1.3,1.1,1.5,1.5,1.3,1.4,1.9,1.8,2.0,2.3,3.1,3.5,3.6,4.1,4.7,5.3,6.0,6.0,5.4,5.3,4.2,4.0,3.1,3.2,2.8,3.3,3.0,3.2,3.9,4.0,3.7,4.2,4.0,4.5,4.7,4.4,4.1,3.7,4.1,3.6,3.9,4.2,4.7,3.8,4.3,3.7,4.0,3.7,3.9,3.6,3.3,3.2,3.4,2.9,2.6,3.0,2.9,2.3,2.4,2.9,2.7,2.2,2.1,2.4,2.2,1.8,1.9,2.2,2.9,2.8,2.3,2.2,2.3,2.5,1.9,2.4,2.2,2.2,2.0,1.5,1.7,1.8,1.6,1.5,1.4,1.7,2.0,2.5,3.0,3.5,3.6,3.5,3.3,3.5,2.9,2.4,2.8,2.9,2.5,2.6,3.0,3.0,2.6,3.0,3.3,3.3,3.5,3.1,3.6,3.9,4.0,4.1,3.6,3.5,3.7,3.4,2.9,3.3,2.9,2.5,2.7,2.9,2.3,2.2,2.8,2.4,2.2,2.3,2.7,2.7,2.9,2.5,2.1,2.2,2.2,1.8,1.7,1.3,1.2,1.2,1.1,1.0,1.0,1.0,0.9,0.8,0.8,0.8,0.9,0.9,1.0,1.3,1.6,1.9,2.5,6.9,6.8,8.2,11.3],[30.2,29.8,29.4,29.1,28.8,27.3,27.2,25.6,25.7,25.2,23.9,22.8,22.0,21.4,20.5,19.9,21.6,22.3,21.8,22.2,20.8,19.0,16.8,15.6,14.9,14.0,13.7,12.5,12.2,9.2,9.9,8.4,8.9,8.1,9.0,7.8,8.1,7.7,6.7,7.3,8.1,7.0,6.9,6.5,7.3,7.4,8.1,8.2,7.8,7.8,7.7,7.2,7.5,6.2,6.1,5.9,5.5,5.3,5.5,5.6,4.6,4.8,4.7,3.9,4.0,4.2,4.4,4.7,4.8,5.2,4.3,4.8,4.5,4.8,5.1,5.4,6.9,6.4,6.5,7.1,7.0,5.6,6.2,6.5,6.5,5.4,6.0,5.6,5.4,5.8,5.2,4.4,4.4,4.2,3.9,4.2,4.9,4.1,4.0,4.0,4.3,5.1,4.4,4.8,5.2,5.2,5.0,5.8,4.9,3.9,3.2,3.0,2.2,2.6,2.8,2.9,2.1,2.9,3.3,3.9,3.4,3.5,4.5,4.9,6.1,6.7,6.3,4.8,4.2,3.7,3.3,3.4,2.5,2.2,2.0,2.0,1.9,1.5,1.7,1.8,1.6,1.5,1.9,1.8,1.6,1.7,1.7,1.8,1.6,1.3,1.6,1.6,1.4,1.2,1.6,1.6,1.2,1.5,1.9,1.8,2.0,2.3,2.9,3.5,3.3,4.2,4.8,5.3,6.0,6.0,5.5,5.2,4.0,4.0,3.2,3.3,2.9,3.4,2.9,3.1,3.7,3.8,3.8,4.2,3.9,4.5,4.7,4.3,4.1,4.0,4.1,3.8,3.8,4.2,4.8,3.8,4.3,3.7,3.9,3.7,3.9,3.6,3.5,3.3,3.2,2.9,2.9,3.0,2.8,2.4,2.6,2.8,2.7,2.2,2.2,2.4,2.2,1.8,1.9,2.2,2.9,2.7,2.3,2.1,2.3,2.4,1.9,2.4,2.3,2.4,2.1,1.6,1.8,2.0,1.7,1.7,1.5,1.7,2.0,2.6,3.0,3.3,3.5,3.2,3.0,3.2,2.7,2.4,2.8,2.9,2.5,2.5,3.0,3.0,2.7,3.0,3.2,3.2,3.4,3.1,3.5,3.8,3.9,3.9,3.6,3.4,3.5,3.3,3.0,3.2,2.8,2.7,2.8,2.7,2.3,2.3,2.7,2.3,2.2,2.4,2.7,2.7,2.8,2.5,2.1,2.3,2.2,1.8,1.7,1.3,1.4,1.3,1.3,1.1,1.0,0.9,0.9,0.8,0.8,0.8,0.8,1.0,1.1,1.3,1.4,1.9,2.4,5.9,5.8,7.1,10.3],[30.3,29.9,29.6,29.1,28.8,27.2,27.3,25.3,25.6,25.0,23.6,22.7,21.4,21.2,20.1,20.0,21.4,22.2,21.7,22.4,21.1,19.0,16.5,15.3,14.6,14.1,13.6,12.6,12.5,10.4,10.5,9.4,9.5,8.2,8.7,8.4,8.2,7.2,6.7,7.8,7.8,6.9,7.1,7.3,7.5,7.6,8.1,8.7,7.9,8.4,7.7,7.7,7.5,6.4,6.1,6.0,5.3,5.4,5.3,5.6,4.7,4.8,4.9,3.9,4.3,4.6,4.1,4.2,4.7,4.7,4.3,4.7,4.8,4.9,4.8,6.0,6.1,6.3,7.1,6.9,6.3,5.7,6.5,6.7,6.4,5.3,6.3,5.6,5.4,5.6,4.9,4.5,4.6,4.1,3.9,4.6,4.4,4.1,4.1,4.2,4.2,4.7,4.9,4.8,5.4,5.1,4.9,5.8,5.2,3.9,3.0,2.8,2.1,2.5,2.6,2.8,2.4,2.9,3.3,3.8,3.6,4.0,4.2,4.5,6.5,6.7,6.1,5.2,4.2,3.8,3.5,3.3,2.6,2.1,1.8,2.0,1.8,1.5,1.7,1.8,1.6,1.4,1.9,1.8,1.5,1.7,1.5,1.7,1.5,1.2,1.2,1.4,1.4,1.0,1.4,1.5,1.2,1.3,1.8,1.8,1.9,2.4,2.7,3.3,3.3,4.0,4.6,5.3,5.8,5.9,5.4,5.2,4.0,3.7,3.0,3.1,2.7,3.1,2.8,3.1,3.6,3.7,3.4,3.9,3.7,4.1,4.3,3.9,3.7,3.5,3.8,3.6,3.7,4.0,4.5,3.6,4.0,3.4,3.6,3.4,3.5,3.3,3.1,3.0,3.1,2.7,2.4,2.6,2.5,2.1,2.2,2.6,2.5,2.1,1.8,2.2,2.0,1.5,1.5,2.1,2.7,2.6,2.3,2.1,2.2,2.4,2.0,2.4,2.2,2.4,2.1,1.7,1.9,2.0,1.8,1.8,1.5,1.8,2.1,2.7,3.0,3.4,3.5,3.4,3.1,3.2,2.7,2.3,2.7,2.7,2.3,2.4,2.8,2.7,2.3,2.7,3.0,3.0,3.1,2.8,3.3,3.4,3.6,3.6,3.3,3.1,3.3,3.0,2.6,2.8,2.6,2.4,2.5,2.5,2.1,2.1,2.4,2.2,2.1,2.2,2.7,2.7,2.8,2.5,2.0,2.4,2.2,1.7,1.8,1.4,1.5,1.4,1.3,1.2,1.1,1.1,0.9,0.9,0.9,0.8,0.8,0.8,1.0,1.2,1.3,1.7,2.3,6.0,5.9,7.1,10.3],[30.5,29.8,29.6,29.0,28.7,27.5,27.1,25.6,25.9,25.2,24.0,23.2,22.3,21.7,21.2,20.6,21.9,22.5,22.4,22.5,21.4,19.3,16.9,15.0,14.6,14.2,14.4,13.2,13.5,10.5,10.7,9.7,9.6,8.6,8.8,9.1,8.8,7.6,7.6,8.4,8.1,7.3,7.6,7.7,7.8,8.0,8.3,8.8,8.4,8.5,8.4,8.0,7.6,7.2,6.8,6.6,6.0,6.0,6.0,5.8,5.0,5.5,5.4,4.3,4.8,5.1,4.4,4.6,5.3,5.3,4.6,5.1,5.3,5.1,4.8,6.3,6.2,7.2,7.2,7.3,7.2,6.1,7.0,7.3,6.6,5.5,6.8,6.4,6.1,6.0,5.3,5.0,4.9,4.8,4.5,4.9,4.8,4.4,4.5,4.6,4.4,5.5,5.1,5.2,5.8,5.8,5.7,5.7,5.5,4.4,3.5,3.5,2.2,2.7,2.9,2.9,2.5,3.1,3.9,4.2,4.2,4.3,4.9,5.1,6.8,7.3,6.8,5.3,4.6,4.3,3.8,3.9,3.1,2.5,2.2,2.5,2.1,1.8,2.0,2.2,1.9,1.7,2.2,2.1,1.8,2.0,1.8,1.9,1.8,1.4,1.6,1.7,1.6,1.1,1.6,1.8,1.4,1.4,2.2,2.2,2.3,2.3,3.1,3.4,3.6,4.2,4.7,5.4,6.0,6.3,5.7,5.4,4.1,4.1,3.2,3.3,3.0,3.4,3.3,3.5,4.2,4.2,3.8,4.5,4.3,4.7,4.9,4.5,4.3,3.8,4.4,3.7,4.1,4.4,4.9,4.0,4.4,3.7,4.1,4.0,4.0,3.6,3.4,3.3,3.4,3.0,2.9,3.0,2.9,2.4,2.6,2.8,2.7,2.3,2.2,2.4,2.2,1.7,1.8,2.3,3.0,2.8,2.5,2.5,2.4,2.6,2.1,2.6,2.5,2.6,2.3,1.9,2.2,2.3,2.0,2.0,1.9,2.1,2.4,3.1,3.4,3.8,3.9,3.7,3.6,3.7,3.2,2.8,3.1,3.3,2.7,2.8,3.4,3.3,2.8,3.0,3.6,3.4,3.8,3.3,4.0,4.1,4.1,4.1,3.8,3.6,3.8,3.5,3.0,3.3,2.7,2.6,2.9,2.9,2.4,2.6,2.8,2.6,2.3,2.5,3.1,3.0,3.2,2.9,2.3,2.7,2.5,2.1,2.1,1.8,1.8,1.7,1.6,1.4,1.3,1.4,1.2,1.0,1.1,1.0,0.8,0.8,0.9,1.2,1.3,1.6,2.2,5.6,5.7,7.2,10.4],[30.4,29.9,29.7,29.1,28.8,27.3,27.4,25.7,25.8,25.2,24.1,23.2,22.2,21.5,20.7,20.5,21.7,22.4,21.8,22.1,20.8,18.8,17.0,15.4,15.1,14.2,14.5,13.7,13.7,10.7,10.7,9.5,9.6,9.1,9.7,8.6,8.8,8.8,7.7,8.6,9.0,8.2,8.3,8.4,8.3,8.4,9.1,9.7,8.8,9.3,9.4,9.1,8.6,7.8,7.6,7.2,6.3,6.6,6.4,6.5,5.6,5.8,5.7,4.7,5.0,5.2,5.0,5.3,5.2,5.2,4.5,4.6,5.2,4.6,4.8,5.9,6.6,7.2,7.3,7.7,7.4,6.1,7.1,7.6,6.9,6.4,7.3,7.1,6.6,6.9,5.8,5.7,5.4,5.2,4.7,5.4,5.2,4.8,5.0,5.2,5.1,5.9,5.7,5.9,6.4,6.3,6.3,6.5,5.8,4.7,4.2,3.5,2.9,3.5,3.3,2.9,3.1,3.4,3.7,3.9,4.0,4.1,4.8,5.3,6.6,7.3,7.1,6.0,5.4,4.9,4.2,4.3,3.8,3.2,2.8,3.3,2.9,2.4,2.6,3.0,2.7,2.2,2.8,2.8,2.4,2.7,2.5,2.6,2.4,1.9,2.1,2.1,2.0,1.5,2.0,2.0,1.6,1.7,2.4,2.5,2.6,2.8,3.7,4.0,4.2,4.9,5.4,6.2,6.8,6.9,6.2,6.0,4.7,4.8,3.8,4.0,3.5,4.3,3.8,4.2,5.0,5.1,4.7,5.3,5.1,5.7,5.9,5.4,5.1,4.7,5.2,4.5,4.8,5.1,5.8,4.7,5.3,4.5,4.9,4.7,4.8,4.4,4.1,4.0,4.1,3.5,3.3,3.7,3.4,2.8,3.0,3.4,3.3,2.6,2.5,2.9,2.5,1.8,2.3,2.8,3.5,3.7,3.0,2.8,3.2,3.3,2.9,3.5,3.2,3.3,3.0,2.6,2.6,2.9,2.7,2.5,2.3,2.6,2.9,3.6,3.9,4.8,4.8,4.2,4.1,4.2,3.6,3.2,3.6,3.7,3.3,3.4,3.9,3.8,3.3,3.7,4.2,4.1,4.5,3.8,4.6,4.9,5.1,5.1,4.6,4.3,4.6,4.2,3.5,3.9,3.5,3.2,3.5,3.6,3.0,2.9,3.4,3.1,2.8,3.1,3.5,3.5,3.7,3.4,2.8,3.1,2.9,2.6,2.6,2.0,2.3,2.2,2.1,1.7,1.7,1.7,1.6,1.2,1.2,1.2,1.1,0.8,0.8,0.9,1.2,1.6,2.1,5.4,5.2,6.9,10.0],[30.3,29.9,29.4,29.0,28.5,27.0,27.1,25.6,25.7,25.3,24.0,23.3,22.4,21.6,20.9,20.5,21.9,22.2,21.8,22.2,21.0,19.3,17.3,15.9,15.1,14.2,14.3,13.2,13.1,10.6,10.6,9.8,9.5,8.9,9.9,9.0,8.7,8.9,8.1,8.7,9.1,8.6,8.8,8.4,8.9,9.6,10.0,10.6,9.8,10.2,9.9,9.6,9.0,8.2,8.1,7.7,7.3,7.1,7.0,7.2,6.5,6.3,6.2,5.1,5.1,5.6,5.0,4.8,5.2,4.9,4.2,4.8,5.1,4.6,4.7,5.7,6.3,7.0,7.5,7.8,7.7,6.1,7.5,7.9,7.1,6.8,7.8,7.2,7.0,6.9,6.0,5.8,5.7,5.2,5.0,5.6,5.5,5.1,5.3,5.7,5.7,5.8,6.6,6.8,7.3,6.6,6.9,6.9,6.3,5.1,4.5,3.6,3.0,3.6,3.5,3.1,3.5,3.8,3.9,4.2,4.4,4.6,5.1,5.4,6.9,7.9,7.9,6.1,5.9,5.2,4.6,4.7,4.3,3.8,3.2,3.8,3.6,2.9,3.3,4.0,3.7,3.2,3.8,4.1,3.8,4.1,3.6,3.9,3.8,2.9,3.2,3.5,3.0,2.3,3.1,3.1,2.5,2.7,3.5,3.4,3.1,3.3,4.0,4.5,4.4,5.3,6.0,6.7,7.5,7.4,6.9,6.5,5.1,5.1,4.2,4.7,4.1,5.0,4.6,4.7,5.6,5.5,5.4,6.2,6.2,6.7,6.9,6.5,6.2,5.6,6.2,5.2,5.4,5.8,6.7,5.4,6.3,5.4,5.9,5.8,6.0,5.3,5.0,5.2,5.0,4.3,4.2,4.5,3.9,3.5,3.8,4.2,3.8,3.1,3.4,3.6,2.7,2.2,3.0,3.4,4.3,4.7,3.7,4.0,4.4,5.1,4.6,5.3,4.9,5.4,4.8,4.2,4.1,4.6,4.1,3.8,3.6,3.8,4.0,5.2,5.0,5.9,5.7,5.2,5.1,5.4,4.6,4.3,5.0,5.0,4.2,4.5,5.1,4.9,4.2,4.8,5.3,5.3,5.8,5.0,6.1,6.3,6.5,6.3,5.8,5.6,5.7,5.3,4.6,5.0,4.4,4.1,4.7,4.7,4.0,4.2,4.8,4.4,4.2,4.6,5.1,5.0,5.4,5.0,4.1,4.6,4.5,3.9,3.5,3.1,3.1,3.0,3.0,2.6,2.3,2.3,2.3,1.9,1.5,1.5,1.4,1.2,0.9,0.8,1.0,1.6,2.0,4.8,5.2,6.9,9.2],[30.6,30.0,29.7,29.2,28.8,27.4,27.3,26.0,26.0,25.5,24.5,23.6,23.1,21.9,21.6,21.3,22.3,23.1,22.8,23.3,22.2,20.4,19.0,17.7,16.7,15.8,15.6,15.3,14.8,11.8,11.6,11.2,10.4,9.1,10.1,10.3,9.4,8.7,9.0,9.7,9.7,9.1,9.7,9.7,9.8,10.3,10.6,11.7,10.5,11.3,11.0,10.9,9.9,9.3,9.4,8.9,7.9,7.9,8.1,7.8,7.0,7.2,7.1,5.9,5.8,6.2,5.4,5.6,6.0,5.8,4.9,5.8,6.4,5.7,5.9,7.1,7.6,8.3,9.3,9.7,9.0,7.4,9.2,9.5,8.2,7.3,9.2,8.5,8.1,7.4,6.7,6.6,6.4,5.9,5.4,6.7,6.1,5.9,6.1,6.5,6.3,6.7,7.4,7.7,8.3,7.5,7.5,8.0,6.8,5.6,4.8,4.1,3.7,4.0,3.9,4.0,3.9,4.3,5.0,5.2,5.3,6.1,6.2,6.9,8.5,9.4,9.4,7.5,7.0,6.5,5.5,5.6,5.3,4.7,4.0,4.5,4.2,3.5,3.7,4.6,4.5,4.0,4.9,5.1,4.9,5.2,4.2,4.5,5.1,3.9,3.9,4.3,4.2,3.1,4.0,4.3,3.7,3.4,4.5,4.6,4.3,4.2,5.0,5.4,5.4,6.2,7.0,7.8,8.9,8.8,7.7,7.6,6.0,6.1,5.3,5.7,5.5,6.0,5.7,5.9,7.1,7.1,6.5,7.7,7.8,8.2,8.4,7.7,7.5,7.0,7.7,6.6,6.8,7.2,8.5,6.5,7.6,6.6,7.0,7.1,6.9,6.4,5.9,6.1,6.0,5.1,5.2,5.4,4.7,4.4,4.3,4.6,4.2,3.6,4.0,3.9,2.9,2.4,3.6,3.4,4.6,4.7,4.0,4.4,4.9,6.4,5.8,6.7,6.6,7.4,6.4,5.4,6.1,6.4,5.2,5.1,5.0,5.2,5.7,7.0,7.1,8.0,7.7,7.4,7.1,7.6,6.6,5.8,6.5,6.8,5.7,5.8,6.6,6.1,5.6,5.7,6.7,6.3,7.4,6.2,7.7,7.6,7.9,7.5,7.0,6.6,6.7,6.2,5.6,6.1,4.7,4.8,5.7,5.3,4.4,5.2,6.0,5.2,5.1,6.1,6.8,6.2,7.3,6.7,5.6,6.6,6.3,5.5,5.3,4.4,4.5,3.9,4.1,3.8,3.0,2.8,3.3,2.8,2.5,2.2,2.2,1.6,1.4,1.0,0.8,1.1,1.8,4.3,4.9,6.9,9.5],[30.7,30.1,29.8,29.3,28.9,27.5,27.4,26.2,26.3,26.0,25.0,24.5,23.8,22.7,22.3,22.4,23.3,24.0,23.6,24.1,23.1,21.6,20.0,18.8,18.0,17.5,17.2,16.7,16.3,13.9,13.4,13.2,12.7,11.9,12.5,12.6,12.2,11.3,11.8,12.0,12.4,11.7,11.9,11.8,11.7,12.6,12.9,13.8,12.7,13.3,13.4,13.1,11.8,11.8,11.9,11.1,10.3,10.7,10.7,9.5,9.2,9.6,9.2,7.4,7.8,8.5,7.4,7.4,8.0,7.5,6.4,7.3,7.4,6.5,7.2,8.4,9.1,10.2,10.6,11.1,10.8,9.6,10.9,11.0,10.5,9.8,11.1,10.3,10.2,9.7,9.3,9.0,8.4,8.1,8.0,8.4,7.8,7.9,8.1,8.5,7.6,8.0,9.4,9.1,9.5,9.2,9.4,8.6,7.5,6.3,6.4,5.3,4.8,5.7,5.3,5.4,5.2,6.4,6.3,6.7,7.6,7.2,7.3,9.0,10.4,11.4,11.1,10.4,9.9,9.5,8.3,8.5,8.4,7.5,6.5,7.1,6.4,5.5,5.6,6.2,5.6,5.2,6.0,6.4,5.8,6.0,5.2,5.6,5.2,4.4,4.3,5.5,5.2,4.1,5.0,5.6,4.9,4.3,6.0,6.7,6.3,6.3,7.0,6.5,6.4,7.9,8.4,9.4,10.8,10.7,9.5,9.6,7.3,8.3,7.2,7.3,7.9,8.1,8.6,8.8,9.9,9.9,9.4,10.5,10.6,11.0,11.3,10.4,9.8,9.2,10.0,9.0,9.2,9.4,10.4,8.8,9.9,8.7,9.1,9.5,9.0,8.2,8.1,8.4,7.7,6.4,6.5,7.0,5.6,6.0,5.9,6.2,5.4,4.1,4.8,5.1,3.6,3.1,4.7,4.8,6.1,6.6,5.0,5.5,6.4,7.2,6.2,7.6,7.4,8.4,6.9,6.1,7.4,7.5,6.3,6.3,6.2,6.6,7.8,8.9,9.3,10.2,10.1,9.5,10.0,10.2,9.0,7.9,8.9,9.4,8.4,7.9,8.8,8.6,7.8,7.9,9.0,8.7,10.0,8.5,10.6,10.4,10.5,10.2,9.4,8.7,9.0,8.5,7.3,8.0,6.5,6.4,7.4,7.2,5.8,6.6,7.5,6.7,6.1,7.3,8.4,8.0,9.5,8.7,7.5,8.8,8.2,7.3,7.4,6.5,6.9,6.9,6.4,5.4,5.3,4.7,4.4,4.5,3.9,3.4,2.9,2.1,2.3,1.9,1.2,0.8,1.6,3.2,4.4,6.2,9.1],[30.6,30.2,29.7,29.1,28.8,27.6,27.5,26.3,26.4,26.1,25.1,24.6,24.0,23.2,23.1,22.9,24.1,24.3,24.4,24.7,23.9,22.8,21.3,20.3,19.8,18.8,17.8,17.9,17.2,16.7,16.2,16.5,16.2,15.5,16.3,16.1,16.1,15.6,16.1,16.1,16.1,15.7,15.9,16.2,16.2,16.6,17.2,18.2,17.6,18.1,18.1,17.3,15.9,16.0,16.0,15.3,14.7,14.7,14.7,13.8,13.8,13.8,12.7,12.0,12.3,11.8,10.7,9.8,10.1,9.1,7.7,8.8,9.1,7.8,8.9,10.2,11.7,13.4,13.7,14.8,14.0,11.9,14.2,14.8,13.8,13.2,14.8,14.2,14.6,14.1,14.2,14.0,13.9,13.0,13.2,13.8,13.3,12.3,13.3,14.0,12.8,12.5,13.9,13.7,14.0,12.8,12.6,12.6,12.7,9.7,9.6,7.8,7.4,9.5,7.8,7.0,9.4,9.1,8.0,9.4,11.8,10.2,9.2,11.9,13.1,14.4,13.8,14.1,14.7,14.7,12.8,13.1,14.0,12.6,11.5,13.0,13.3,10.8,11.1,12.7,11.9,9.7,12.1,11.8,10.5,11.2,10.1,11.1,10.7,8.1,8.0,8.7,8.6,6.4,6.7,7.4,7.2,5.9,7.6,8.8,9.2,7.3,9.4,9.7,9.4,12.1,12.9,13.9,15.1,14.8,13.3,13.4,10.5,12.4,11.1,11.7,11.9,12.1,11.9,12.7,13.5,13.5,13.8,15.2,15.1,16.2,16.7,15.6,15.5,13.6,15.0,13.7,13.5,14.1,15.1,14.0,14.9,13.8,14.1,14.0,14.0,13.1,12.3,12.2,11.9,10.0,9.7,10.7,8.9,7.5,8.0,9.5,8.2,5.7,6.6,7.7,4.8,4.2,7.1,8.2,10.8,11.7,9.0,9.7,10.7,12.2,10.6,13.6,12.1,13.7,12.5,10.5,12.4,13.3,12.3,12.0,10.6,10.8,12.1,12.9,12.7,15.1,14.6,12.4,13.2,12.8,11.9,10.6,11.9,12.9,11.4,10.2,12.5,12.7,11.1,11.2,13.1,12.7,14.3,11.5,14.5,14.6,14.7,14.9,13.5,12.6,13.2,12.1,10.3,11.7,10.2,8.4,9.9,11.3,8.8,9.1,10.9,10.3,9.3,9.8,11.6,10.2,12.6,11.4,9.2,11.1,11.3,9.4,11.3,10.3,12.3,12.4,12.2,9.7,10.1,9.1,8.2,6.9,6.5,6.0,4.9,3.5,3.5,3.4,2.6,1.5,0.8,2.2,3.4,5.1,7.2],[30.9,30.4,30.3,29.8,29.6,28.7,28.7,28.1,28.0,27.2,26.6,27.0,26.3,26.5,26.3,26.1,27.2,27.6,27.5,27.8,27.0,25.6,24.5,23.5,23.7,22.1,21.6,21.7,21.3,21.4,21.4,22.5,21.7,19.6,21.4,22.1,21.3,20.2,21.8,22.1,21.3,21.2,21.9,21.7,21.6,22.5,22.7,23.3,22.6,22.8,22.5,22.0,21.5,21.4,21.0,20.4,20.1,20.6,20.0,18.4,19.4,19.0,16.9,17.2,18.0,16.2,14.5,15.1,15.6,12.4,12.4,13.6,13.3,9.7,11.1,12.5,14.2,17.0,18.1,19.4,17.7,16.9,19.1,18.9,17.8,18.6,20.1,18.6,19.4,18.1,18.0,18.7,18.5,17.5,17.5,19.2,17.8,16.5,18.1,18.9,17.9,17.3,19.4,19.5,19.9,18.4,18.2,18.7,17.2,14.0,13.7,11.2,10.1,14.2,13.6,9.5,12.6,14.2,12.5,11.4,15.3,14.7,12.5,15.8,18.5,19.1,19.5,17.9,18.5,17.7,16.1,17.7,17.3,16.0,14.6,16.6,16.6,14.5,14.9,16.0,15.7,13.8,16.3,16.8,16.1,17.4,14.9,17.2,17.0,13.6,13.8,16.1,14.1,10.1,13.5,14.8,10.3,10.1,13.1,14.0,13.7,10.7,13.3,13.5,12.4,16.3,16.8,18.9,20.6,19.9,18.1,18.0,14.4,17.4,15.1,16.5,16.7,17.8,17.9,18.3,19.5,19.0,19.0,19.5,20.0,20.4,21.2,20.6,20.5,19.3,19.7,18.2,18.5,19.0,20.1,18.3,19.9,18.9,19.7,19.8,19.1,18.6,17.7,18.0,16.9,14.8,14.3,15.7,13.7,12.2,13.9,14.9,12.3,8.7,11.9,12.2,7.9,7.6,12.4,11.7,16.3,16.3,13.7,15.5,17.7,19.1,18.2,19.3,17.7,19.4,18.8,17.7,18.1,18.2,17.1,16.4,16.6,17.4,17.4,18.7,18.7,20.8,20.7,18.4,18.9,19.4,17.9,17.4,18.4,18.4,17.5,17.1,18.8,18.3,16.7,17.1,18.9,18.4,19.9,18.7,20.6,20.4,19.9,19.9,19.8,18.6,18.2,17.4,16.2,16.7,14.9,14.2,16.8,16.6,14.6,16.6,17.4,16.7,16.7,17.7,18.2,18.0,19.0,18.3,17.2,17.9,17.6,17.4,17.0,15.5,16.2,16.3,16.6,14.3,13.2,12.7,11.9,9.1,9.2,7.3,9.3,6.8,5.4,5.9,5.7,3.5,1.7,0.8,2.1,4.0,6.5],[31.0,30.6,30.5,30.0,30.0,29.0,29.1,28.5,28.5,27.7,27.0,27.7,27.1,27.1,26.9,27.0,27.9,28.2,27.9,28.4,27.6,26.7,25.6,24.5,24.9,24.3,23.5,23.5,23.1,23.1,22.5,22.7,22.5,20.7,22.0,22.6,22.2,20.2,21.5,23.3,22.5,21.5,22.7,23.0,22.7,23.5,23.8,24.8,23.9,24.6,24.2,23.8,23.0,22.7,22.3,21.7,21.4,21.2,21.0,19.4,19.7,19.7,18.3,17.5,18.4,16.9,16.0,16.4,17.2,13.5,13.3,16.3,14.8,11.9,13.4,15.0,17.5,18.9,20.0,21.6,20.2,18.7,21.4,21.7,19.7,19.9,22.0,21.0,21.2,20.2,19.4,20.0,19.6,18.4,18.4,19.8,18.7,17.4,18.3,19.0,18.4,17.9,20.0,19.4,20.7,20.3,19.9,19.5,18.2,15.8,14.6,12.3,12.4,14.7,13.3,10.0,13.3,14.9,13.5,13.0,16.8,16.6,15.0,16.9,20.1,21.1,21.1,19.9,20.4,19.7,17.1,18.9,19.1,17.1,15.9,18.2,18.2,15.2,15.7,17.1,16.7,14.9,16.2,16.8,16.3,18.3,16.3,18.0,17.2,14.1,13.8,16.7,16.1,12.2,15.5,16.7,12.4,13.0,16.2,16.8,15.4,12.0,15.1,14.3,14.4,18.3,18.4,21.9,22.1,21.8,19.8,21.1,17.1,20.6,18.0,17.7,18.1,19.4,20.2,20.3,21.7,21.2,20.7,21.8,22.1,23.0,24.1,23.3,22.1,20.7,21.5,20.9,21.4,21.6,22.3,20.6,21.3,20.5,21.1,21.0,20.9,20.2,19.0,19.7,18.5,15.7,16.7,17.4,14.1,13.6,15.8,15.6,13.2,10.2,12.8,12.9,8.6,9.2,13.4,12.9,16.2,17.2,15.2,16.9,19.0,20.9,19.2,20.8,19.5,20.9,19.5,19.0,19.7,19.9,17.9,17.8,17.7,18.8,19.3,20.9,21.6,23.0,23.6,21.8,21.4,22.7,21.0,20.8,21.2,20.2,20.2,19.4,20.5,19.8,18.5,19.0,21.1,20.5,22.0,21.6,23.0,22.7,22.5,22.1,21.9,21.5,21.0,19.8,18.4,19.0,15.7,16.7,19.7,18.5,15.9,18.7,19.9,18.2,18.3,19.9,20.5,20.9,21.5,20.7,19.9,20.9,19.9,19.5,19.1,17.4,18.1,17.2,17.7,15.8,15.2,13.9,13.8,12.3,11.1,8.9,11.9,7.8,6.3,6.3,7.1,5.1,3.1,1.6,0.8,2.8,5.0],[30.9,30.3,30.3,29.7,29.5,29.0,28.6,28.1,28.3,27.4,26.8,27.5,27.1,27.3,27.3,27.3,28.2,28.4,28.3,28.6,28.2,27.2,26.3,25.2,25.5,25.1,23.9,23.7,24.5,24.2,24.6,25.1,24.6,22.5,23.5,24.5,24.0,22.5,24.0,24.7,23.8,23.8,24.6,24.8,24.3,24.9,25.1,25.7,25.7,25.8,25.9,25.2,25.1,25.2,25.3,24.3,24.3,24.6,23.9,22.8,22.7,23.1,21.3,21.3,21.4,20.5,18.9,19.6,20.0,16.7,16.2,18.5,17.4,13.2,14.3,15.6,18.9,20.7,22.1,23.0,21.5,21.1,23.0,23.1,21.9,22.1,23.9,23.2,23.4,22.8,22.0,22.5,21.9,20.5,21.0,22.4,21.0,20.0,21.0,21.8,20.4,20.9,22.5,22.1,22.5,22.1,21.5,20.6,19.0,16.5,17.5,13.4,13.8,16.9,16.0,12.9,15.9,18.4,15.8,15.6,20.0,19.0,15.6,18.9,21.8,23.3,23.2,23.0,23.0,22.5,20.9,21.6,21.8,20.9,18.7,21.0,21.1,18.7,18.8,20.7,20.2,17.0,18.5,19.9,17.7,17.9,16.2,18.0,18.0,15.3,14.5,17.7,18.4,13.9,16.8,19.3,16.2,14.8,20.0,20.3,18.9,14.9,17.2,16.2,15.9,19.3,19.8,23.3,24.5,24.2,21.1,23.0,18.5,22.4,19.8,20.5,20.8,21.8,22.4,22.8,24.5,23.9,23.4,24.5,24.7,25.6,26.0,25.2,24.3,23.3,23.8,23.4,23.5,24.1,25.1,22.9,23.8,22.5,23.2,23.0,22.9,21.7,21.3,21.5,20.7,17.3,19.3,19.6,15.7,16.0,18.1,18.3,14.3,10.5,14.9,13.6,9.6,10.7,13.8,14.4,16.4,18.8,16.4,18.0,19.0,21.0,19.1,21.7,21.5,23.0,21.4,21.0,21.7,22.4,21.0,21.2,20.2,20.8,21.6,22.8,23.4,24.8,24.9,23.9,23.8,24.8,23.3,23.0,23.3,22.9,22.2,21.5,22.9,22.1,20.9,20.9,23.0,22.1,24.0,23.4,24.9,24.7,24.6,24.1,23.8,23.0,22.1,21.5,19.8,20.5,16.4,19.1,20.8,18.3,16.3,20.2,21.2,18.4,18.8,21.0,22.6,22.6,23.6,23.0,22.1,23.0,22.7,21.9,21.8,20.3,21.0,21.0,20.9,18.9,18.4,17.2,15.9,14.9,13.6,11.6,13.3,10.6,7.8,9.2,8.7,7.4,6.0,4.0,1.8,0.8,3.0],[30.9,30.3,30.3,29.5,29.6,29.2,28.8,28.1,28.6,27.9,27.1,27.8,27.4,27.9,28.2,28.4,28.7,29.3,28.9,29.5,28.8,28.2,26.8,26.6,27.6,25.3,25.2,25.4,25.5,27.4,27.1,28.1,28.0,26.2,26.5,28.1,27.2,26.1,26.8,28.5,27.1,26.6,27.7,28.3,27.1,27.4,27.7,28.2,28.5,28.5,27.3,27.0,27.7,27.8,26.2,26.2,26.9,26.4,25.5,24.9,25.7,25.4,23.9,23.3,24.4,23.0,20.4,22.4,22.8,18.1,17.0,21.5,19.3,14.6,17.6,18.5,23.3,24.3,25.8,26.8,25.6,25.3,27.2,27.3,25.8,26.1,27.7,26.8,27.6,26.8,25.7,25.9,26.1,24.4,24.5,26.2,24.2,22.8,24.9,25.2,24.1,22.9,25.7,25.3,25.0,23.7,23.6,23.6,21.4,19.8,19.3,15.7,15.5,19.4,18.8,14.7,19.5,21.8,18.5,18.6,23.1,23.2,20.6,22.9,25.6,26.9,26.5,25.7,26.8,26.4,23.7,24.8,25.6,23.8,21.6,24.9,24.5,22.3,22.5,23.9,23.4,20.9,22.1,23.4,21.6,21.7,19.8,21.2,22.1,18.5,19.0,22.3,21.9,16.9,21.3,23.0,18.3,17.2,21.8,23.6,22.2,16.6,21.1,19.8,18.3,23.7,22.3,26.5,26.9,26.5,24.1,25.5,21.3,25.6,24.4,24.2,25.1,26.4,26.3,26.3,27.4,26.8,27.0,27.3,27.8,27.9,28.0,27.9,27.6,26.6,27.5,26.1,26.5,26.5,27.6,25.8,27.1,25.5,26.4,26.8,26.1,24.6,24.7,24.4,23.3,20.2,22.1,22.5,18.5,18.5,20.7,20.8,17.3,13.9,17.3,17.0,11.2,13.8,17.7,17.7,20.1,20.8,19.1,21.0,22.4,24.2,23.2,25.2,25.1,25.7,24.7,23.6,24.3,25.5,24.1,25.0,23.0,23.7,25.1,25.7,26.1,26.0,26.1,26.5,26.5,26.8,26.4,25.9,26.1,26.6,25.9,24.5,26.6,26.6,24.4,23.8,26.9,25.1,26.7,26.0,26.4,26.1,26.3,26.4,26.2,25.5,25.2,24.8,23.2,24.1,20.9,22.1,23.7,23.3,20.6,22.9,24.3,22.4,22.8,24.2,24.9,25.1,25.7,25.2,25.1,26.3,24.9,24.2,25.9,23.9,23.8,24.0,23.3,21.7,22.4,20.1,20.3,19.1,17.5,15.0,15.7,14.7,11.6,11.2,9.5,8.6,8.0,7.0,3.8,2.1,0.8]],
  "token_chain_ids": ["A","A","A","A","A","A","A","A","A","A","A","A","A","A","A","A","A","A","A","A","A","A","A","A","A","A","A","A","A","A","A","A","A","A","A","A","A","A","A","A","A","A","A","A","A","A","A","A","A","A","A","A","A","A","A","A","A","A","A","A","A","A","A","A","A","A","A","A","A","A","A","A","A","A","A","A","A","A","A","A","A","A","A","A","A","A","A","A","A","A","A","A","A","A","A","A","A","A","A","A","A","A","A","A","A","A","A","A","A","A","A","A","A","A","A","A","A","A","A","A","A","A","A","A","A","A","A","A","A","A","A","A","A","A","A","A","A","A","A","A","A","A","A","A","A","A","A","A","A","A","A","A","A","A","A","A","A","A","A","A","A","A","A","A","A","A","A","A","A","A","A","A","A","A","A","A","A","A","A","A","A","A","A","A","A","A","A","A","A","A","A","A","A","A","A","A","A","A","A","A","A","A","A","A","A","A","A","A","A","A","A","A","A","A","A","A","A","A","A","A","A","A","A","A","A","A","A","A","A","A","A","A","A","A","A","A","A","A","A","A","A","A","A","A","A","A","A","A","A","A","A","A","A","A","A","A","A","A","A","A","A","A","A","A","A","A","A","A","A","A","A","A","A","A","A","A","A","A","A","A","A","A","A","A","A","A","A","A","A","A","A","A","A","A","A","A","A","A","A","A","A","A","A","A","A","A","A","A","A","A","A"],
  "token_res_ids": [1,2,3,4,5,6,7,8,9,10,11,12,13,14,15,16,17,18,19,20,21,22,23,24,25,26,27,28,29,30,31,32,33,34,35,36,37,38,39,40,41,42,43,44,45,46,47,48,49,50,51,52,53,54,55,56,57,58,59,60,61,62,63,64,65,66,67,68,69,70,71,72,73,74,75,76,77,78,79,80,81,82,83,84,85,86,87,88,89,90,91,92,93,94,95,96,97,98,99,100,101,102,103,104,105,106,107,108,109,110,111,112,113,114,115,116,117,118,119,120,121,122,123,124,125,126,127,128,129,130,131,132,133,134,135,136,137,138,139,140,141,142,143,144,145,146,147,148,149,150,151,152,153,154,155,156,157,158,159,160,161,162,163,164,165,166,167,168,169,170,171,172,173,174,175,176,177,178,179,180,181,182,183,184,185,186,187,188,189,190,191,192,193,194,195,196,197,198,199,200,201,202,203,204,205,206,207,208,209,210,211,212,213,214,215,216,217,218,219,220,221,222,223,224,225,226,227,228,229,230,231,232,233,234,235,236,237,238,239,240,241,242,243,244,245,246,247,248,249,250,251,252,253,254,255,256,257,258,259,260,261,262,263,264,265,266,267,268,269,270,271,272,273,274,275,276,277,278,279,280,281,282,283,284,285,286,287,288,289,290,291,292,293,294,295,296,297,298,299,300,301,302,303,304,305,306,307,308,309,310,311]
}
```
