## Supplementary material for "Identifying phage proteins that activate the bacterial innate immune system": Alphafold of PD-T2-1: fold_2024_06_01_10_40_ecor3_geneb_full_data_3.json

```
{
  "atom_chain_ids": ["A","A","A","A","A","A","A","A","A","A","A","A","A","A","A","A","A","A","A","A","A","A","A","A","A","A","A","A","A","A","A","A","A","A","A","A","A","A","A","A","A","A","A","A","A","A","A","A","A","A","A","A","A","A","A","A","A","A","A","A","A","A","A","A","A","A","A","A","A","A","A","A","A","A","A","A","A","A","A","A","A","A","A","A","A","A","A","A","A","A","A","A","A","A","A","A","A","A","A","A","A","A","A","A","A","A","A","A","A","A","A","A","A","A","A","A","A","A","A","A","A","A","A","A","A","A","A","A","A","A","A","A","A","A","A","A","A","A","A","A","A","A","A","A","A","A","A","A","A","A","A","A","A","A","A","A","A","A","A","A","A","A","A","A","A","A","A","A","A","A","A","A","A","A","A","A","A","A","A","A","A","A","A","A","A","A","A","A","A","A","A","A","A","A","A","A","A","A","A","A","A","A","A","A","A","A","A","A","A","A","A","A","A","A","A","A","A","A","A","A","A","A","A","A","A","A","A","A","A","A","A","A","A","A","A","A","A","A","A","A","A","A","A","A","A","A","A","A","A","A","A","A","A","A","A","A","A","A","A","A","A","A","A","A","A","A","A","A","A","A","A","A","A","A","A","A","A","A","A","A","A","A","A","A","A","A","A","A","A","A","A","A","A","A","A","A","A","A","A","A","A","A","A","A","A","A","A","A","A","A","A","A","A","A","A","A","A","A","A","A","A","A","A","A","A","A","A","A","A","A","A","A","A","A","A","A","A","A","A","A","A","A","A","A","A","A","A","A","A","A","A","A","A","A","A","A","A","A","A","A","A","A","A","A","A","A","A","A","A","A","A","A","A","A","A","A","A","A","A","A","A","A","A","A","A","A","A","A","A","A","A","A","A","A","A","A","A","A","A","A","A","A","A","A","A","A","A","A","A","A","A","A","A","A","A","A","A","A","A","A","A","A","A","A","A","A","A","A","A","A","A","A","A","A","A","A","A","A","A","A","A","A","A","A","A","A","A","A","A","A","A","A","A","A","A","A","A","A","A","A","A","A","A","A","A","A","A","A","A","A","A","A","A","A","A","A","A","A","A","A","A","A","A","A","A","A","A","A","A","A","A","A","A","A","A","A","A","A","A","A","A","A","A","A","A","A","A","A","A","A","A","A","A","A","A","A","A","A","A","A","A","A","A","A","A","A","A","A","A","A","A","A","A","A","A","A","A","A","A","A","A","A","A","A","A","A","A","A","A","A","A","A","A","A","A","A","A","A","A","A","A","A","A","A","A","A","A","A","A","A","A","A","A","A","A","A","A","A","A","A","A","A","A","A","A","A","A","A","A","A","A","A","A","A","A","A","A","A","A","A","A","A","A","A","A","A","A","A","A","A","A","A","A","A","A","A","A","A","A","A","A","A","A","A","A","A","A","A","A","A","A","A","A","A","A","A","A","A","A","A","A","A","A","A","A","A","A","A","A","A","A","A","A","A","A","A","A","A","A","A","A","A","A","A","A","A","A","A","A","A","A","A","A","A","A","A","A","A","A","A","A","A","A","A","A","A","A","A","A","A","A","A","A","A","A","A","A","A","A","A","A","A","A","A","A","A","A","A","A","A","A","A","A","A","A","A","A","A","A","A","A","A","A","A","A","A","A","A","A","A","A","A","A","A","A","A","A","A","A","A","A","A","A","A","A","A","A","A","A","A","A","A","A","A","A","A","A","A","A","A","A","A","A","A","A","A","A","A","A","A","A","A","A","A","A","A","A","A","A","A","A","A","A","A","A","A","A","A","A","A","A","A","A","A","A","A","A","A","A","A","A","A","A","A","A","A","A","A","A","A","A","A","A","A","A","A","A","A","A","A","A","A","A","A","A","A","A","A","A","A","A","A","A","A","A","A","A","A","A","A","A","A","A","A","A","A","A","A","A","A","A","A","A","A","A","A","A","A","A","A","A","A","A","A","A","A","A","A","A","A","A","A","A","A","A","A","A","A","A","A","A","A","A","A","A","A","A","A","A","A","A","A","A","A","A","A","A","A","A","A","A","A","A","A","A","A","A","A","A","A","A","A","A","A","A","A","A","A","A","A","A","A","A","A","A","A","A","A","A","A","A","A","A","A","A","A","A","A","A","A","A","A","A","A","A","A","A","A","A","A","A","A","A","A","A","A","A","A","A","A","A","A","A","A","A","A","A","A","A","A","A","A","A","A","A","A","A","A","A","A","A","A","A","A","A","A","A","A","A","A","A","A","A","A","A","A","A","A","A","A","A","A","A","A","A","A","A","A","A","A","A","A","A","A","A","A","A","A","A","A","A","A","A","A","A","A","A","A","A","A","A","A","A","A","A","A","A","A","A","A","A","A","A","A","A","A","A","A","A","A","A","A","A","A","A","A","A","A","A","A","A","A","A","A","A","A","A","A","A","A","A","A","A","A","A","A","A","A","A","A","A","A","A","A","A","A","A","A","A","A","A","A","A","A","A","A","A","A","A","A","A","A","A","A","A","A","A","A","A","A","A","A","A","A","A","A","A","A","A","A","A","A","A","A","A","A","A","A","A","A","A","A","A","A","A","A","A","A","A","A","A","A","A","A","A","A","A","A","A","A","A","A","A","A","A","A","A","A","A","A","A","A","A","A","A","A","A","A","A","A","A","A","A","A","A","A","A","A","A","A","A","A","A","A","A","A","A","A","A","A","A","A","A","A","A","A","A","A","A","A","A","A","A","A","A","A","A","A","A","A","A","A","A","A","A","A","A","A","A","A","A","A","A","A","A","A","A","A","A","A","A","A","A","A","A","A","A","A","A","A","A","A","A","A","A","A","A","A","A","A","A","A","A","A","A","A","A","A","A","A","A","A","A","A","A","A","A","A","A","A","A","A","A","A","A","A","A","A","A","A","A","A","A","A","A","A","A","A","A","A","A","A","A","A","A","A","A","A","A","A","A","A","A","A","A","A","A","A","A","A","A","A","A","A","A","A","A","A","A","A","A","A","A","A","A","A","A","A","A","A","A","A","A","A","A","A","A","A","A","A","A","A","A","A","A","A","A","A","A","A","A","A","A","A","A","A","A","A","A","A","A","A","A","A","A","A","A","A","A","A","A","A","A","A","A","A","A","A","A","A","A","A","A","A","A","A","A","A","A","A","A","A","A","A","A","A","A","A","A","A","A","A","A","A","A","A","A","A","A","A","A","A","A","A","A","A","A","A","A","A","A","A","A","A","A","A","A","A","A","A","A","A","A","A","A","A","A","A","A","A","A","A","A","A","A","A","A","A","A","A","A","A","A","A","A","A","A","A","A","A","A","A","A","A","A","A","A","A","A","A","A","A","A","A","A","A","A","A","A","A","A","A","A","A","A","A","A","A","A","A","A","A","A","A","A","A","A","A","A","A","A","A","A","A","A","A","A","A","A","A","A","A","A","A","A","A","A","A","A","A","A","A","A","A","A","A","A","A","A","A","A","A","A","A","A","A","A","A","A","A","A","A","A","A","A","A","A","A","A","A","A","A","A","A","A","A","A","A","A","A","A","A","A","A","A","A","A","A","A","A","A","A","A","A","A","A","A","A","A","A","A","A","A","A","A","A","A","A","A","A","A","A","A","A","A","A","A","A","A","A","A","A","A","A","A","A","A","A","A","A","A","A","A","A","A","A","A","A","A","A","A","A","A","A","A","A","A","A","A","A","A","A","A","A","A","A","A","A","A","A","A","A","A","A","A","A","A","A","A","A","A","A","A","A","A","A","A","A","A","A","A","A","A","A","A","A","A","A","A","A","A","A","A","A","A","A","A","A","A","A","A","A","A","A","A","A","A","A","A","A","A","A","A","A","A","A","A","A","A","A","A","A","A","A","A","A","A","A","A","A","A","A","A","A","A","A","A","A","A","A","A","A","A","A","A","A","A","A","A","A","A","A","A","A","A","A","A","A","A","A","A","A","A","A","A","A","A","A","A","A","A","A","A","A","A","A","A","A","A","A","A","A","A","A","A","A","A","A","A","A","A","A","A","A","A","A","A","A","A","A","A","A","A","A","A","A","A","A","A","A","A","A","A","A","A","A","A","A","A","A","A","A","A","A","A","A","A","A","A","A","A","A","A","A","A","A","A","A","A","A","A","A","A","A","A","A","A","A","A","A","A","A","A","A","A","A","A","A","A","A","A","A","A","A","A","A","A","A","A","A","A","A","A","A","A","A","A","A","A","A","A","A","A","A","A","A","A","A","A","A","A","A","A","A","A","A","A","A","A","A","A","A","A","A","A","A","A","A","A","A","A","A","A","A","A","A","A","A","A","A","A","A","A","A","A","A","A","A","A","A","A","A","A","A","A","A","A","A","A","A","A","A","A","A","A","A","A","A","A","A","A","A","A","A","A","A","A","A","A","A","A","A","A","A","A","A","A","A","A","A","A","A","A","A","A","A","A","A","A","A","A","A","A","A","A","A","A","A","A","A","A","A","A","A","A","A","A","A","A","A","A","A","A","A","A","A","A","A","A","A","A","A","A","A","A","A","A","A","A","A","A","A","A","A","A","A","A","A","A","A","A","A","A","A","A","A","A","A","A","A","A","A","A","A","A","A","A","A","A","A","A","A","A","A","A","A","A","A","A","A","A","A","A","A","A","A","A","A","A","A","A","A","A","A","A","A","A","A","A","A","A","A","A","A","A","A","A","A","A","A","A","A","A","A","A","A","A","A","A","A","A","A","A","A","A","A","A","A","A","A","A","A","A","A","A","A","A","A","A","A","A","A","A","A","A","A","A","A","A","A","A","A","A","A","A","A","A","A","A","A","A","A","A","A","A","A","A","A","A","A","A","A","A","A","A","A","A","A","A","A","A","A","A","A","A","A","A","A","A","A","A","A","A","A","A","A","A","A","A","A","A","A","A","A","A","A","A","A","A","A","A","A","A","A","A","A","A","A","A","A","A","A","A","A","A","A","A","A","A","A","A","A","A","A","A","A","A","A","A","A","A","A","A","A","A","A","A","A","A","A","A","A","A","A","A","A","A","A","A","A","A","A","A","A","A","A","A","A","A","A","A","A","A","A","A","A","A","A","A","A","A","A","A","A","A","A","A","A","A","A","A","A","A","A","A","A","A","A","A","A","A","A","A","A","A","A","A","A","A","A","A","A","A","A","A","A","A","A","A","A","A","A","A","A","A","A","A","A","A","A","A","A","A","A","A","A","A","A","A","A","A","A","A","A","A","A","A","A","A","A","A","A","A","A","A","A","A","A","A","A","A","A","A","A","A","A","A","A","A","A","A","A","A","A","A","A","A","A","A","A","A","A","A","A","A","A","A","A","A","A","A","A","A","A","A","A","A","A","A","A","A","A","A","A","A","A","A","A","A","A","A","A","A","A","A","A","A","A","A","A","A","A","A","A","A","A","A","A","A","A","A","A","A","A","A","A","A","A","A","A","A","A","A","A","A","A","A","A","A","A","A","A","A","A","A","A","A","A","A","A","A","A","A","A","A","A","A","A","A","A","A","A","A","A","A","A","A","A","A","A","A","A","A","A","A","A","A","A","A","A","A","A","A","A","A","A","A","A","A","A","A","A","A","A","A","A","A","A","A","A","A","A","A","A","A","A","A","A","A","A","A","A","A","A","A","A","A","A","A","A","A","A","A","A","A","A","A","A"],
  "atom_plddts": [23.31,29.32,29.89,29.08,28.78,25.27,23.07,20.97,29.48,32.36,30.66,28.31,30.63,27.93,24.79,25.13,24.35,24.82,26.51,29.53,33.31,32.33,30.49,31.61,27.34,25.42,25.01,30.79,35.7,35.01,33.2,34.54,30.69,28.3,25.47,23.36,31.06,33.55,33.24,32.21,32.05,27.66,25.64,22.51,25.92,29.64,32.68,32.51,31.01,31.68,28.32,28.63,31.55,34.88,34.23,32.01,33.03,28.9,26.2,25.02,29.24,31.67,31.04,29.34,29.88,26.75,24.09,25.46,33.0,35.97,35.75,33.75,32.45,35.6,35.61,33.21,33.29,29.17,26.44,26.4,29.59,32.98,33.27,31.42,31.61,27.62,25.08,24.51,31.34,33.77,33.82,32.47,32.36,29.07,33.9,37.52,37.1,36.16,37.37,33.41,30.74,29.9,35.1,37.65,37.7,36.62,37.03,32.74,33.11,34.96,37.83,37.54,35.87,36.75,32.36,32.93,32.86,34.97,33.8,32.87,35.46,32.87,31.51,29.13,27.72,34.92,37.87,37.23,33.98,34.79,31.02,30.12,33.12,35.22,33.99,32.75,34.88,31.53,29.38,26.99,30.52,32.95,35.74,35.27,32.44,34.07,37.81,38.01,35.49,35.41,31.51,28.16,28.3,36.99,41.3,41.3,38.54,39.99,34.76,32.25,31.1,35.23,39.43,38.98,37.8,38.36,33.18,31.15,30.32,40.72,45.05,45.35,44.3,44.43,39.61,40.16,44.3,48.79,48.92,48.78,47.77,42.4,41.67,45.64,49.03,48.08,47.52,47.91,44.21,44.39,41.64,48.58,50.11,51.01,48.65,47.17,43.72,43.23,40.92,49.42,52.22,54.35,51.11,47.49,42.83,39.09,38.0,52.13,55.8,59.07,56.31,50.38,44.51,41.17,39.59,57.78,61.04,62.52,59.51,58.29,58.31,54.83,55.24,52.31,53.54,53.48,59.31,65.77,69.0,68.54,62.2,56.83,55.01,53.34,66.81,70.93,74.44,74.19,69.02,63.02,60.26,54.47,57.5,72.1,74.34,75.67,74.56,72.43,68.0,63.26,55.34,48.01,70.33,72.59,74.25,74.45,70.6,69.02,65.5,65.13,62.69,63.67,63.17,68.21,71.61,74.09,75.24,72.69,70.99,72.35,66.8,75.92,75.77,77.68,78.44,74.93,74.72,74.17,73.75,73.67,67.3,60.13,59.73,57.2,59.07,72.88,73.14,74.04,74.5,72.84,69.04,72.29,71.67,72.57,74.01,74.91,72.5,68.21,71.33,75.06,73.58,72.09,72.48,74.9,75.43,77.08,72.21,67.18,60.92,61.03,69.66,67.72,67.42,67.54,66.4,59.52,68.7,66.28,65.34,65.82,66.58,64.14,60.15,52.71,68.53,68.3,66.55,67.23,68.92,65.27,62.03,64.23,69.06,68.0,66.84,63.74,65.56,62.5,59.37,57.2,54.82,55.37,55.16,51.12,65.01,65.05,64.09,60.08,63.17,57.79,53.62,48.32,50.92,64.79,62.91,63.1,59.99,59.66,53.94,63.79,62.06,62.27,58.26,58.24,53.69,50.15,45.7,64.39,63.27,65.0,60.38,57.63,57.14,60.68,63.9,64.28,66.03,62.08,58.43,51.25,62.39,63.43,62.91,60.57,60.96,60.39,58.15,59.26,55.91,56.76,56.76,61.66,62.53,66.05,65.45,57.8,49.71,44.23,40.84,41.02,64.88,68.29,69.9,68.68,65.72,58.16,54.31,48.54,51.7,63.46,66.1,67.84,66.28,65.09,57.23,52.32,47.58,51.33,72.15,73.0,74.52,74.87,71.45,74.11,74.99,77.35,78.42,73.22,63.96,63.69,56.4,50.95,48.69,44.13,74.18,75.7,77.02,77.38,76.0,73.39,71.78,64.53,57.61,75.89,75.86,76.9,77.58,75.94,71.04,68.7,61.28,54.34,77.94,77.64,79.25,79.63,76.85,73.07,73.92,69.28,78.12,77.94,79.85,79.82,77.56,73.77,74.01,68.74,80.46,80.87,81.85,81.14,81.37,80.29,79.73,81.64,82.17,78.17,67.09,80.95,81.3,83.0,83.59,80.47,75.05,75.77,79.24,79.6,80.57,80.38,78.81,76.39,72.92,71.69,80.72,80.77,81.53,80.73,79.35,72.45,71.13,63.14,64.44,82.72,83.13,84.88,85.03,83.11,82.68,78.5,78.99,76.83,76.65,79.38,77.87,82.52,83.05,84.27,84.34,83.01,80.38,80.09,75.39,81.52,81.25,81.83,82.43,80.75,73.1,71.68,62.3,54.23,49.54,46.23,81.48,80.83,82.01,81.12,79.68,76.89,73.88,65.37,65.12,82.69,82.45,83.39,83.32,82.86,81.22,78.1,78.05,80.23,79.16,79.8,79.09,78.52,75.57,74.78,68.85,78.49,77.92,77.93,77.25,76.87,67.21,78.86,78.4,78.55,77.41,78.8,73.98,76.57,66.85,69.47,79.57,77.55,77.51,75.98,78.21,76.69,73.6,75.69,77.44,75.94,75.24,73.58,74.41,69.96,72.69,73.44,72.55,71.67,69.27,71.93,68.66,70.08,65.42,74.35,72.72,73.51,71.78,72.35,71.53,68.77,64.83,61.12,73.03,72.86,74.47,72.04,70.27,66.39,61.75,57.77,49.32,73.03,73.91,74.59,73.42,73.81,70.82,69.81,72.98,73.38,73.9,72.16,70.33,64.54,59.44,60.11,75.97,74.51,75.31,72.85,71.65,72.91,74.46,75.35,73.68,72.63,68.62,64.88,65.0,74.12,75.21,76.5,75.83,74.0,68.33,68.31,77.51,76.21,77.22,76.03,74.58,71.34,68.53,68.66,77.55,75.21,75.29,74.49,73.85,68.84,64.56,62.87,77.56,77.52,78.0,76.98,76.85,69.56,64.77,59.76,55.17,79.02,78.77,79.44,78.21,77.29,77.14,74.85,70.91,63.83,78.12,76.17,76.98,75.11,74.99,70.98,67.79,67.88,77.86,77.49,79.04,76.57,74.03,66.5,78.36,79.21,80.5,80.13,77.54,73.13,73.25,80.98,80.84,81.59,79.35,78.87,77.31,81.24,82.21,81.96,83.31,81.23,78.09,72.64,67.47,67.11,81.79,83.09,84.26,83.58,81.83,76.38,76.82,84.62,84.28,84.71,84.09,83.13,80.56,79.1,72.32,69.31,83.34,82.72,83.67,83.03,81.26,73.76,68.3,66.36,61.13,61.19,60.39,58.45,83.07,82.64,83.49,83.22,82.28,76.26,83.6,83.18,83.49,83.0,82.78,79.08,75.43,75.78,82.71,81.48,82.35,81.52,79.83,77.47,72.86,71.69,68.54,68.66,68.84,81.97,81.3,81.63,79.89,79.82,72.56,68.87,60.85,60.46,84.51,83.29,83.16,82.62,83.01,74.56,83.82,82.43,82.58,81.47,81.7,82.91,81.8,81.42,80.37,80.5,73.35,72.35,64.03,58.51,80.35,79.73,79.55,78.45,78.09,69.04,78.4,77.13,77.33,74.66,74.51,68.69,63.56,61.8,57.17,57.67,57.43,79.29,77.82,78.43,77.04,76.53,77.13,75.23,74.2,71.87,74.11,67.55,67.53,59.73,54.62,71.09,69.31,69.67,64.17,63.82,57.54,54.46,52.21,67.58,65.18,66.27,63.2,62.17,61.3,66.3,62.9,63.36,62.58,58.04,61.27,55.21,51.36,46.91,48.07,64.41,61.52,61.67,57.07,56.05,50.67,47.77,42.22,37.92,35.42,33.06,61.9,60.73,64.92,61.72,54.36,48.39,48.69,69.0,71.34,76.07,73.94,68.14,75.68,75.47,79.53,78.73,71.1,64.62,61.78,54.22,48.61,75.26,76.48,79.44,78.23,73.55,65.57,79.36,81.14,82.88,82.25,81.83,77.55,77.17,79.51,80.05,81.12,80.98,79.01,72.78,67.89,67.6,81.59,82.08,82.68,81.4,80.6,77.63,72.66,73.47,80.18,79.84,79.91,80.08,79.22,72.22,64.56,63.82,81.25,81.28,82.28,81.74,82.52,80.6,76.92,76.57,80.87,79.97,81.22,80.68,79.26,73.22,73.52,79.7,79.24,79.96,79.19,77.14,69.61,67.42,75.87,75.98,76.32,77.98,77.0,71.87,70.42,63.27,55.32,79.24,78.22,78.35,77.73,78.15,78.55,77.1,73.28,67.83,78.6,76.53,76.43,73.57,76.55,74.9,73.28,71.0,76.45,73.68,72.4,69.86,72.61,69.71,65.44,64.7,67.08,67.0,66.7,64.04,65.62,59.96,59.27,52.87,56.2,65.31,63.46,64.31,59.21,57.61,51.67,45.87,48.07,66.96,66.45,63.95,58.3,63.07,58.93,55.74,56.34,63.67,63.29,66.92,60.65,64.16,67.39,68.49,65.42,63.49,57.7,55.78,54.32,68.9,70.7,71.14,66.95,66.49,63.87,57.5,56.18,55.23,57.31,68.78,71.54,72.85,70.62,70.22,62.12,57.46,50.79,53.4,68.91,72.12,73.77,71.35,70.9,65.28,64.64,57.27,59.65,69.98,72.02,75.73,75.32,68.73,62.79,58.83,60.76,78.48,80.01,82.66,82.53,77.52,65.85,81.8,83.79,86.06,85.78,81.55,70.93,85.0,85.59,86.08,85.66,85.35,80.06,79.33,76.17,86.68,85.39,86.65,86.55,83.25,77.9,73.4,71.49,89.25,89.77,90.33,90.25,89.52,80.1,75.33,76.45,89.13,89.01,88.8,88.48,89.86,87.64,86.71,86.48,85.6,86.44,85.24,84.28,82.0,89.13,87.74,88.02,87.32,86.56,77.51,69.96,68.04,89.76,90.2,89.77,89.18,90.88,88.91,88.68,89.73,88.49,87.73,86.72,88.65,87.33,84.94,84.66,82.97,83.49,79.82,78.67,87.57,86.88,87.08,86.14,87.51,86.96,83.97,80.72,72.32,87.33,87.4,85.93,84.88,89.08,89.54,88.25,88.73,87.14,86.41,87.53,87.6,85.0,82.36,85.37,85.63,87.51,87.85,83.67,77.96,77.87,88.91,89.46,91.21,91.19,87.82,78.85,77.43,66.96,60.45,90.79,91.24,92.2,92.4,91.2,89.79,89.36,85.59,83.68,88.99,89.6,90.14,90.07,89.36,88.23,88.01,84.23,91.07,90.81,91.71,91.71,89.04,79.5,79.15,71.85,65.68,60.27,56.6,92.16,92.93,93.49,93.08,92.61,92.56,90.33,90.61,89.42,89.39,90.21,88.89,92.89,92.64,93.24,92.54,90.62,82.44,80.71,79.87,92.15,91.55,91.63,90.89,90.84,86.06,92.75,93.08,93.25,92.33,92.89,91.57,88.21,87.94,93.45,93.24,93.09,92.14,93.12,91.26,91.84,86.42,92.23,91.61,91.59,90.99,91.27,90.4,85.65,85.66,84.0,84.01,85.74,84.49,91.66,91.16,91.15,89.89,90.63,90.38,87.75,87.96,86.48,86.7,87.98,86.34,90.7,89.98,89.94,88.91,89.55,87.01,84.7,85.04,91.27,90.82,90.34,88.4,90.13,89.06,88.39,82.96,80.18,88.41,87.1,86.63,83.94,86.24,82.45,77.27,76.31,86.02,85.35,85.51,84.47,84.02,79.05,79.02,70.55,78.54,79.02,80.03,79.58,78.04,71.1,73.65,81.72,81.48,82.51,81.82,79.96,77.62,74.92,71.16,63.54,77.81,78.49,78.49,77.72,77.26,70.37,70.81,64.76,77.56,76.64,77.17,75.16,73.81,65.9,71.9,73.99,73.58,70.64,72.32,67.52,65.17,60.67,58.58,73.6,72.53,73.29,69.97,69.52,67.13,64.0,65.11,75.24,74.84,75.52,71.84,73.18,68.13,72.76,74.83,76.19,71.64,73.89,73.45,74.21,75.7,71.42,74.05,75.31,75.78,72.55,72.54,75.22,76.46,78.11,75.38,73.65,70.34,67.52,66.88,61.15,62.4,62.04,60.42,77.9,78.44,80.67,79.45,73.94,60.49,81.8,83.92,85.9,85.34,82.52,79.26,79.23,73.08,86.98,87.89,89.62,87.8,85.11,75.34,71.68,68.42,88.6,90.13,90.99,90.18,89.54,89.38,86.28,85.57,90.05,89.5,90.52,87.98,87.35,87.96,91.94,90.03,89.03,88.97,86.67,88.64,84.34,88.6,87.28,87.99,86.11,85.41,80.44,75.36,69.81,60.57,86.67,85.87,87.55,84.03,82.68,75.63,71.21,72.23,86.37,85.71,87.67,85.72,84.59,81.86,79.79,87.81,88.7,89.43,88.85,88.2,82.66,82.92,90.26,90.61,91.9,90.23,90.04,81.96,80.24,70.5,72.96,92.9,92.63,92.89,90.16,90.48,84.89,86.72,77.57,80.52,93.52,93.45,94.18,91.31,91.71,84.75,86.85,92.32,92.88,93.36,89.45,91.96,89.35,84.18,84.99,92.73,93.59,94.39,91.02,92.3,87.72,81.84,82.24,94.55,94.58,95.09,93.53,93.19,92.14,87.72,89.03,85.97,87.5,87.84,93.13,92.32,92.1,90.62,92.4,92.65,90.86,91.29,90.46,91.04,92.75,92.31,92.09,91.94,91.2,91.72,84.18,79.62,80.76,90.57,89.53,89.35,87.78,89.8,90.43,87.78,88.52,87.58,88.33,89.92,89.38,87.39,86.72,83.03,85.83,85.34,88.01,87.06,85.57,86.45,83.63,83.39,79.95,73.39,72.6,86.79,87.02,88.67,86.2,84.51,78.47,74.33,72.87,87.3,87.96,89.44,88.85,86.96,83.58,83.15,76.87,89.63,89.6,89.38,88.19,89.42,88.19,86.62,80.88,74.53,90.67,90.59,92.38,92.12,89.32,84.05,79.96,73.61,66.46,61.92,59.07,91.65,91.74,92.13,91.89,91.38,88.55,78.44,78.5,93.6,93.87,94.08,93.85,93.12,92.2,91.06,87.08,81.66,94.09,93.8,93.42,92.53,94.0,89.66,89.97,85.14,81.92,91.57,89.76,90.46,89.35,88.77,84.83,81.73,81.21,91.37,91.6,91.94,91.47,91.6,89.36,88.88,93.43,93.4,93.11,93.02,94.11,94.58,91.76,92.62,92.27,92.37,93.86,92.95,92.37,91.21,90.45,89.27,91.88,91.32,87.86,88.1,91.57,89.84,90.36,89.28,88.34,81.46,75.54,75.51,91.6,91.83,91.84,91.04,91.98,92.45,90.21,90.58,89.95,90.56,91.72,90.65,92.45,92.43,91.37,90.2,93.37,93.04,92.71,89.97,91.36,89.31,88.84,87.69,88.19,84.0,79.39,77.4,89.23,88.42,88.66,88.25,88.31,85.51,82.56,82.21,89.99,90.3,89.93,88.33,90.79,91.4,87.54,88.08,86.65,87.19,89.3,87.61,89.59,88.27,87.95,85.07,86.76,85.69,78.89,78.75,87.53,86.09,85.63,83.65,86.12,83.54,78.31,77.45,86.42,85.13,85.45,84.67,84.5,80.4,76.36,71.74,67.21,86.96,87.92,87.75,85.48,86.78,85.3,83.61,75.86,86.7,85.67,85.91,83.43,83.42,77.36,72.25,71.79,85.72,84.89,86.45,84.99,82.83,77.96,78.35,85.9,86.34,87.5,86.81,85.82,81.22,81.89,87.45,87.76,87.01,84.23,88.55,90.07,87.98,88.97,87.89,88.72,89.89,87.04,85.34,85.96,82.27,82.27,77.81,71.63,65.86,56.18,83.39,81.56,81.76,77.91,77.79,73.92,69.68,70.21,82.4,81.98,82.72,78.77,79.8,72.18,65.69,57.91,58.88,83.38,82.0,83.68,81.21,78.5,73.7,73.21,66.15,68.08,85.08,85.8,86.91,84.18,83.7,76.94,74.5,69.92,88.01,88.54,90.54,89.14,90.69,90.88,91.25,88.97,89.29,87.73,90.33,90.42,90.65,90.62,88.38,89.57,82.61,83.17,89.02,87.79,88.07,86.67,85.83,83.89,79.36,77.44,87.93,88.85,91.45,89.47,84.19,84.01,76.54,77.19,71.45,73.29,69.33,68.47,89.84,89.55,90.67,90.0,88.17,81.09,90.16,90.05,91.63,91.05,87.16,77.39,71.23,61.6,91.68,93.1,94.09,93.53,93.07,92.44,90.08,89.6,92.61,92.67,92.92,91.96,92.25,90.66,90.67,85.96,93.39,93.05,92.96,91.21,92.74,91.65,91.32,92.32,90.8,90.75,88.89,85.43,85.06,92.58,92.23,93.43,91.53,92.08,92.27,92.99,92.14,91.82,89.87,93.46,93.38,93.13,91.77,91.84,84.72,84.87,84.86,90.83,89.12,88.59,86.85,86.95,77.71,77.48,73.96,85.79,83.29,83.09,80.95,80.28,75.73,73.42,67.27,64.15,83.18,81.97,82.78,80.69,79.98,80.5,84.92,81.47,80.0,80.15,76.8,78.9,81.64,80.54,80.22,76.26,78.4,75.6,71.07,72.47,64.91,66.2,68.86,79.69,79.33,80.18,78.06,77.0,77.18,83.82,81.81,80.36,80.94,77.25,77.71,68.95,64.22,58.4,54.84,82.76,81.05,83.45,78.36,76.74,71.68,64.67,58.6,49.37,46.92,44.99,86.62,87.28,90.2,88.39,83.09,76.69,75.52,89.17,90.54,92.14,92.18,90.69,91.2,87.76,88.36,87.41,87.34,89.52,91.76,92.31,93.26,93.02,91.24,87.26,87.79,93.78,93.49,94.38,93.94,92.43,78.51,71.73,63.02,57.85,92.4,92.53,93.73,93.57,92.16,89.67,84.18,82.9,93.32,94.03,94.8,94.69,93.9,91.43,91.75,94.85,95.26,95.53,95.05,94.96,93.47,90.87,84.91,76.79,94.53,94.63,95.44,94.83,94.31,92.06,87.48,82.01,72.95,94.32,94.71,95.19,94.74,94.41,92.99,91.92,89.67,88.35,85.03,84.42,94.22,94.65,95.21,94.38,94.61,93.02,92.3,94.75,94.77,96.0,94.51,94.43,94.65,95.01,94.24,94.77,94.1,91.18,92.35,95.12,94.59,94.48,92.87,93.43,91.24,87.97,86.77,92.58,91.63,91.65,89.74,90.81,89.27,86.27,86.28,92.31,91.69,93.15,91.72,90.55,88.86,82.32,82.07,92.91,93.87,94.26,93.36,93.98,93.46,88.86,89.08,93.19,93.07,93.82,92.55,92.23,82.54,93.46,93.78,94.05,92.51,93.56,84.5,78.36,69.41,71.66,94.12,93.79,94.06,93.01,93.82,93.14,92.98,86.95,83.92,93.8,92.82,93.12,91.95,90.65,88.15,86.35,79.39,73.07,93.29,93.18,93.08,91.61,92.91,86.98,82.35,83.42,93.1,92.39,92.84,91.55,93.01,91.58,86.62,82.52,73.08,93.06,92.95,92.63,91.12,92.89,92.52,89.99,90.35,93.08,91.89,92.05,90.37,90.3,81.38,90.27,89.03,90.36,89.25,86.93,81.42,79.84,89.84,90.13,91.96,91.62,88.93,88.88,83.81,84.0,81.17,80.97,83.09,92.4,92.45,92.85,92.26,91.65,88.04,87.88,77.78,92.09,91.67,91.9,90.69,90.81,84.88,80.49,71.22,71.67,91.54,90.98,92.21,91.29,89.27,85.82,83.81,81.07,75.01,92.3,92.46,92.54,91.76,92.24,89.13,89.21,84.66,92.2,91.98,92.01,90.22,91.55,88.65,86.03,76.57,77.9,92.82,92.4,92.94,90.55,91.33,87.01,83.7,76.84,68.78,90.74,90.04,90.66,88.02,89.53,90.33,90.21,90.65,89.61,89.45,84.62,84.85,82.39,88.42,88.56,89.07,87.31,87.54,80.72,77.36,67.59,69.56,88.27,88.24,89.03,86.78,86.96,82.49,81.31,73.81,88.42,87.19,88.16,85.81,85.48,80.36,75.19,75.6,88.0,88.84,90.51,89.31,87.34,81.91,89.12,90.21,90.89,89.88,90.47,86.24,86.35,89.9,89.27,89.65,87.87,87.58,86.45,82.38,83.41,89.85,89.79,90.81,88.85,87.92,85.32,82.84,83.09,78.85,78.99,79.68,77.55,90.79,91.17,91.6,90.45,91.06,87.96,88.39,79.65,91.17,91.16,92.28,91.93,90.12,86.53,87.18,92.92,93.1,93.04,92.13,92.72,91.22,86.28,85.47,92.55,92.26,92.37,91.82,92.34,89.44,88.34,91.58,90.95,91.64,90.88,89.38,83.06,81.58,92.19,92.55,93.34,92.77,91.83,87.78,88.2,93.27,93.11,93.49,92.97,92.19,91.63,91.17,90.43,91.46,87.56,85.6,77.53,70.97,64.96,63.12,91.18,90.11,90.34,89.59,89.32,84.53,83.5,76.37,72.09,90.51,90.26,89.89,89.14,90.89,90.1,89.31,87.44,92.44,91.55,90.87,90.3,91.73,90.59,89.13,88.91,87.89,86.87,78.5,70.44,68.51,88.44,87.56,87.35,86.41,87.93,88.72,87.87,87.36,86.63,88.21,87.38,84.45,84.46,83.27,82.76,85.41,84.17,87.84,87.25,85.82,84.19,87.45,86.19,85.9,82.04,85.34,83.23,82.35,80.16,81.52,70.95,82.77,80.48,79.17,75.98,79.42,71.51,70.25,79.47,76.9,74.73,70.53,76.33,74.27,72.63,67.39,61.86,56.97,54.85,76.35,73.06,71.05,66.31,71.38,67.57,63.34,56.46,67.15,64.28,60.9,57.71,63.21,61.44,60.36,56.58,52.12,49.48,47.73,50.68,47.16,44.6,42.98,44.65,42.27,39.3,40.99,44.95,43.32,42.06,39.76,40.72,38.01,40.83,36.22,35.55,33.56,32.34,34.28,31.8,29.96,29.31,28.78,26.71,24.54,22.19,24.2,23.44,21.42,22.58,23.21],
  "contact_probs": [[1.0,1.0,0.69,0.01,0.0,0.0,0.0,0.0,0.0,0.0,0.0,0.0,0.0,0.0,0.0,0.0,0.0,0.0,0.0,0.0,0.0,0.0,0.0,0.0,0.0,0.0,0.0,0.0,0.0,0.0,0.0,0.0,0.0,0.0,0.0,0.0,0.0,0.0,0.0,0.0,0.0,0.0,0.0,0.0,0.0,0.0,0.0,0.0,0.0,0.0,0.0,0.0,0.0,0.0,0.0,0.0,0.0,0.0,0.0,0.0,0.0,0.0,0.0,0.0,0.0,0.0,0.0,0.0,0.0,0.0,0.0,0.0,0.0,0.0,0.0,0.0,0.0,0.0,0.0,0.0,0.0,0.0,0.0,0.0,0.0,0.0,0.0,0.0,0.0,0.0,0.0,0.0,0.0,0.0,0.0,0.0,0.0,0.0,0.0,0.0,0.0,0.0,0.0,0.0,0.0,0.0,0.0,0.0,0.0,0.0,0.0,0.0,0.0,0.0,0.0,0.0,0.0,0.0,0.0,0.0,0.0,0.0,0.0,0.0,0.0,0.0,0.0,0.0,0.0,0.0,0.0,0.0,0.0,0.0,0.0,0.0,0.0,0.0,0.0,0.0,0.0,0.0,0.0,0.0,0.0,0.0,0.0,0.0,0.0,0.0,0.0,0.0,0.0,0.0,0.0,0.0,0.0,0.0,0.0,0.0,0.0,0.01,0.01,0.02,0.02,0.0,0.0,0.0,0.0,0.0,0.0,0.0,0.0,0.0,0.0,0.0,0.0,0.0,0.0,0.0,0.0,0.0,0.0,0.0,0.0,0.0,0.0,0.0,0.0,0.0,0.0,0.0,0.0,0.0,0.0,0.0,0.0,0.0,0.0,0.0,0.0,0.0,0.0,0.0,0.0,0.0,0.0,0.0,0.0,0.0,0.0,0.0,0.0,0.0,0.0,0.0,0.0,0.0,0.0,0.0,0.0,0.0,0.0,0.0,0.0,0.0,0.0,0.0,0.0,0.0,0.0,0.0,0.0,0.0,0.0,0.0,0.0,0.0,0.0,0.0,0.0,0.0,0.0,0.0,0.0,0.0,0.0,0.0,0.0,0.0,0.0,0.0,0.0,0.0,0.0,0.0,0.0,0.0,0.0,0.0,0.0,0.0,0.0,0.0,0.0,0.0,0.0,0.0,0.0,0.0,0.0,0.0,0.0,0.0,0.0,0.0,0.0,0.0,0.0,0.0,0.0,0.0,0.0,0.0,0.0,0.0,0.0,0.0,0.0,0.0,0.0,0.0,0.0,0.0,0.0,0.0,0.0,0.0,0.0,0.0,0.0,0.0,0.0,0.0,0.0,0.0,0.0,0.0,0.0,0.0,0.0],[1.0,1.0,1.0,0.78,0.01,0.02,0.0,0.0,0.0,0.0,0.0,0.0,0.0,0.0,0.0,0.0,0.0,0.0,0.0,0.0,0.0,0.0,0.0,0.0,0.0,0.0,0.0,0.0,0.0,0.0,0.0,0.0,0.0,0.0,0.0,0.0,0.0,0.0,0.0,0.01,0.0,0.0,0.01,0.0,0.0,0.0,0.0,0.0,0.0,0.0,0.0,0.0,0.0,0.0,0.0,0.0,0.0,0.0,0.0,0.0,0.0,0.0,0.0,0.0,0.0,0.0,0.0,0.0,0.0,0.0,0.0,0.0,0.0,0.0,0.0,0.0,0.0,0.0,0.0,0.0,0.0,0.0,0.0,0.0,0.0,0.0,0.0,0.0,0.0,0.0,0.0,0.0,0.0,0.0,0.0,0.0,0.0,0.0,0.0,0.0,0.0,0.0,0.0,0.0,0.0,0.0,0.0,0.0,0.0,0.0,0.0,0.0,0.0,0.0,0.0,0.0,0.0,0.0,0.0,0.0,0.0,0.0,0.0,0.0,0.0,0.0,0.0,0.0,0.0,0.0,0.0,0.0,0.0,0.0,0.0,0.0,0.0,0.0,0.0,0.0,0.0,0.0,0.0,0.0,0.0,0.0,0.0,0.0,0.0,0.0,0.0,0.0,0.0,0.0,0.0,0.0,0.0,0.0,0.0,0.0,0.0,0.01,0.01,0.02,0.02,0.0,0.0,0.0,0.0,0.0,0.0,0.0,0.0,0.0,0.0,0.0,0.0,0.0,0.0,0.0,0.0,0.0,0.0,0.0,0.0,0.0,0.0,0.0,0.0,0.0,0.0,0.0,0.0,0.0,0.0,0.0,0.0,0.0,0.0,0.0,0.0,0.0,0.0,0.0,0.0,0.0,0.0,0.0,0.0,0.0,0.0,0.0,0.0,0.01,0.0,0.0,0.0,0.0,0.0,0.0,0.0,0.0,0.0,0.0,0.0,0.0,0.0,0.0,0.0,0.0,0.0,0.0,0.0,0.0,0.0,0.0,0.0,0.0,0.0,0.0,0.0,0.0,0.0,0.0,0.0,0.0,0.0,0.0,0.0,0.0,0.0,0.0,0.0,0.0,0.0,0.0,0.0,0.0,0.0,0.0,0.0,0.0,0.0,0.0,0.0,0.0,0.0,0.0,0.0,0.0,0.0,0.0,0.0,0.0,0.0,0.0,0.0,0.0,0.0,0.0,0.0,0.0,0.0,0.0,0.0,0.0,0.0,0.0,0.0,0.0,0.0,0.0,0.0,0.0,0.0,0.0,0.0,0.0,0.01,0.0,0.0,0.01,0.02,0.0,0.0,0.02,0.01,0.0,0.0,0.01,0.0],[0.69,1.0,1.0,1.0,0.81,0.05,0.01,0.0,0.0,0.0,0.0,0.0,0.0,0.0,0.0,0.01,0.0,0.0,0.0,0.0,0.0,0.0,0.0,0.0,0.0,0.0,0.0,0.0,0.0,0.0,0.0,0.0,0.0,0.0,0.0,0.0,0.0,0.0,0.0,0.0,0.0,0.0,0.0,0.0,0.0,0.0,0.0,0.0,0.0,0.0,0.0,0.0,0.0,0.0,0.0,0.0,0.0,0.0,0.0,0.0,0.0,0.0,0.0,0.0,0.0,0.0,0.0,0.0,0.0,0.0,0.0,0.0,0.0,0.0,0.0,0.0,0.0,0.0,0.0,0.0,0.0,0.0,0.0,0.0,0.0,0.0,0.0,0.0,0.0,0.0,0.0,0.0,0.0,0.0,0.0,0.0,0.0,0.0,0.0,0.0,0.0,0.0,0.0,0.0,0.0,0.0,0.0,0.0,0.0,0.0,0.0,0.0,0.0,0.0,0.0,0.0,0.0,0.0,0.0,0.0,0.0,0.0,0.0,0.0,0.0,0.0,0.0,0.0,0.0,0.0,0.0,0.0,0.0,0.0,0.0,0.0,0.0,0.0,0.0,0.0,0.0,0.0,0.0,0.0,0.0,0.0,0.0,0.0,0.0,0.0,0.0,0.0,0.0,0.0,0.0,0.0,0.0,0.0,0.0,0.0,0.0,0.0,0.01,0.02,0.02,0.0,0.0,0.0,0.0,0.0,0.0,0.0,0.0,0.0,0.0,0.0,0.0,0.0,0.0,0.0,0.0,0.0,0.0,0.0,0.0,0.0,0.0,0.0,0.0,0.0,0.0,0.0,0.0,0.0,0.0,0.0,0.0,0.0,0.0,0.0,0.0,0.0,0.0,0.0,0.0,0.0,0.0,0.0,0.0,0.0,0.0,0.0,0.0,0.0,0.0,0.0,0.0,0.0,0.0,0.0,0.0,0.0,0.0,0.0,0.0,0.0,0.0,0.0,0.0,0.0,0.0,0.0,0.0,0.0,0.0,0.0,0.0,0.0,0.0,0.0,0.0,0.0,0.0,0.0,0.0,0.0,0.0,0.0,0.0,0.0,0.0,0.0,0.0,0.0,0.0,0.0,0.0,0.0,0.0,0.0,0.0,0.0,0.0,0.0,0.0,0.0,0.0,0.0,0.0,0.0,0.0,0.0,0.0,0.0,0.0,0.0,0.0,0.0,0.0,0.0,0.0,0.0,0.0,0.0,0.0,0.0,0.0,0.0,0.0,0.0,0.0,0.0,0.0,0.0,0.0,0.0,0.0,0.0,0.0,0.0,0.0,0.0,0.0,0.0,0.0,0.0,0.0,0.0,0.0,0.0,0.0],[0.01,0.78,1.0,1.0,1.0,0.83,0.03,0.01,0.0,0.0,0.0,0.0,0.0,0.0,0.0,0.01,0.0,0.0,0.0,0.0,0.0,0.0,0.0,0.0,0.0,0.0,0.0,0.0,0.0,0.0,0.0,0.0,0.0,0.0,0.0,0.0,0.0,0.0,0.0,0.0,0.0,0.0,0.0,0.0,0.0,0.0,0.0,0.0,0.0,0.0,0.0,0.0,0.0,0.0,0.0,0.0,0.0,0.0,0.0,0.0,0.0,0.0,0.0,0.0,0.0,0.0,0.0,0.0,0.0,0.0,0.0,0.0,0.0,0.0,0.0,0.0,0.0,0.0,0.0,0.0,0.0,0.0,0.0,0.0,0.0,0.0,0.0,0.0,0.0,0.0,0.0,0.0,0.0,0.0,0.0,0.0,0.0,0.0,0.0,0.0,0.0,0.0,0.0,0.0,0.0,0.0,0.0,0.0,0.0,0.0,0.0,0.0,0.0,0.0,0.0,0.0,0.0,0.0,0.0,0.0,0.0,0.0,0.0,0.0,0.0,0.0,0.0,0.0,0.0,0.0,0.0,0.0,0.0,0.0,0.0,0.0,0.0,0.0,0.0,0.0,0.0,0.0,0.0,0.0,0.0,0.0,0.0,0.0,0.0,0.0,0.0,0.0,0.0,0.0,0.0,0.0,0.0,0.0,0.0,0.0,0.0,0.0,0.0,0.0,0.01,0.0,0.0,0.0,0.0,0.0,0.0,0.0,0.02,0.0,0.0,0.0,0.0,0.0,0.0,0.0,0.0,0.0,0.0,0.0,0.0,0.0,0.0,0.0,0.0,0.0,0.0,0.0,0.0,0.0,0.0,0.0,0.0,0.0,0.0,0.0,0.0,0.0,0.0,0.0,0.0,0.0,0.0,0.0,0.0,0.0,0.0,0.0,0.0,0.0,0.0,0.0,0.0,0.0,0.0,0.0,0.0,0.0,0.0,0.0,0.0,0.0,0.0,0.0,0.0,0.0,0.0,0.0,0.0,0.0,0.0,0.0,0.0,0.0,0.0,0.0,0.0,0.0,0.0,0.0,0.0,0.0,0.0,0.0,0.0,0.0,0.0,0.0,0.0,0.0,0.0,0.0,0.0,0.0,0.0,0.0,0.0,0.0,0.0,0.0,0.0,0.0,0.0,0.0,0.0,0.0,0.0,0.0,0.0,0.0,0.0,0.0,0.0,0.0,0.0,0.0,0.0,0.0,0.0,0.0,0.0,0.0,0.0,0.0,0.0,0.0,0.0,0.0,0.0,0.0,0.0,0.0,0.0,0.0,0.0,0.0,0.0,0.0,0.0,0.0,0.0,0.0,0.0,0.0,0.0,0.01,0.0],[0.0,0.01,0.81,1.0,1.0,1.0,0.94,0.02,0.0,0.0,0.0,0.0,0.0,0.0,0.01,0.01,0.0,0.0,0.0,0.0,0.0,0.0,0.0,0.0,0.0,0.0,0.0,0.0,0.0,0.0,0.0,0.0,0.0,0.0,0.0,0.0,0.0,0.0,0.0,0.0,0.0,0.0,0.0,0.0,0.0,0.0,0.0,0.0,0.0,0.0,0.0,0.0,0.0,0.0,0.0,0.0,0.0,0.0,0.0,0.0,0.0,0.0,0.0,0.0,0.0,0.0,0.0,0.0,0.0,0.0,0.0,0.0,0.0,0.0,0.0,0.0,0.0,0.0,0.0,0.0,0.0,0.0,0.0,0.0,0.0,0.0,0.0,0.0,0.0,0.0,0.0,0.0,0.0,0.0,0.0,0.0,0.0,0.0,0.0,0.0,0.0,0.0,0.0,0.0,0.0,0.0,0.0,0.0,0.0,0.0,0.0,0.0,0.0,0.0,0.0,0.0,0.0,0.0,0.0,0.0,0.0,0.0,0.0,0.0,0.0,0.0,0.0,0.0,0.0,0.0,0.0,0.0,0.0,0.0,0.0,0.0,0.0,0.0,0.0,0.0,0.0,0.0,0.0,0.0,0.0,0.0,0.0,0.0,0.0,0.0,0.0,0.0,0.0,0.0,0.0,0.0,0.0,0.0,0.0,0.0,0.0,0.0,0.0,0.0,0.0,0.0,0.0,0.0,0.0,0.0,0.0,0.0,0.01,0.0,0.0,0.0,0.0,0.0,0.0,0.0,0.0,0.0,0.0,0.0,0.0,0.0,0.0,0.0,0.0,0.0,0.0,0.0,0.0,0.0,0.0,0.0,0.0,0.0,0.0,0.0,0.0,0.0,0.0,0.0,0.0,0.0,0.0,0.0,0.0,0.0,0.0,0.0,0.0,0.0,0.0,0.0,0.0,0.0,0.0,0.0,0.0,0.0,0.0,0.0,0.0,0.0,0.0,0.0,0.0,0.0,0.0,0.0,0.0,0.0,0.0,0.0,0.0,0.0,0.0,0.0,0.0,0.0,0.0,0.0,0.0,0.0,0.0,0.0,0.0,0.0,0.0,0.0,0.0,0.0,0.0,0.0,0.0,0.0,0.0,0.0,0.0,0.0,0.0,0.0,0.0,0.0,0.0,0.0,0.0,0.0,0.0,0.0,0.0,0.0,0.0,0.0,0.0,0.0,0.0,0.0,0.0,0.0,0.0,0.0,0.0,0.0,0.0,0.0,0.0,0.0,0.0,0.0,0.0,0.0,0.0,0.0,0.0,0.0,0.0,0.0,0.0,0.0,0.0,0.0,0.0,0.0,0.0,0.0,0.0,0.0,0.0],[0.0,0.02,0.05,0.83,1.0,1.0,1.0,0.92,0.02,0.05,0.0,0.05,0.0,0.12,0.01,0.03,0.0,0.0,0.0,0.0,0.0,0.0,0.0,0.01,0.0,0.01,0.0,0.0,0.0,0.01,0.0,0.01,0.01,0.0,0.0,0.01,0.0,0.0,0.0,0.0,0.0,0.0,0.0,0.0,0.0,0.0,0.0,0.0,0.0,0.0,0.0,0.0,0.0,0.0,0.0,0.0,0.0,0.0,0.0,0.0,0.0,0.0,0.0,0.0,0.0,0.0,0.0,0.0,0.0,0.0,0.0,0.0,0.0,0.01,0.0,0.01,0.0,0.0,0.0,0.0,0.0,0.0,0.0,0.0,0.0,0.0,0.0,0.0,0.0,0.0,0.0,0.0,0.0,0.0,0.0,0.0,0.0,0.0,0.0,0.0,0.0,0.0,0.0,0.0,0.0,0.0,0.0,0.0,0.0,0.0,0.0,0.0,0.0,0.0,0.0,0.0,0.0,0.0,0.0,0.0,0.0,0.0,0.0,0.0,0.0,0.0,0.0,0.0,0.0,0.0,0.0,0.0,0.0,0.0,0.0,0.0,0.0,0.0,0.0,0.0,0.0,0.0,0.0,0.0,0.0,0.0,0.0,0.0,0.0,0.0,0.0,0.0,0.0,0.0,0.0,0.0,0.0,0.0,0.0,0.0,0.0,0.0,0.0,0.0,0.02,0.0,0.0,0.0,0.0,0.0,0.0,0.0,0.03,0.0,0.01,0.0,0.0,0.0,0.0,0.0,0.0,0.0,0.0,0.0,0.0,0.0,0.0,0.0,0.0,0.0,0.0,0.0,0.0,0.0,0.0,0.0,0.0,0.0,0.0,0.0,0.0,0.0,0.0,0.0,0.0,0.0,0.0,0.0,0.0,0.0,0.0,0.0,0.0,0.0,0.0,0.0,0.0,0.0,0.0,0.0,0.0,0.0,0.0,0.0,0.0,0.0,0.0,0.0,0.0,0.0,0.0,0.0,0.0,0.0,0.0,0.0,0.0,0.0,0.0,0.0,0.0,0.0,0.0,0.0,0.0,0.0,0.0,0.0,0.0,0.0,0.0,0.0,0.0,0.0,0.0,0.0,0.0,0.0,0.0,0.0,0.0,0.0,0.0,0.0,0.0,0.0,0.0,0.0,0.0,0.0,0.0,0.0,0.0,0.0,0.0,0.0,0.0,0.0,0.0,0.0,0.0,0.0,0.0,0.0,0.0,0.0,0.0,0.0,0.0,0.0,0.0,0.0,0.0,0.0,0.0,0.0,0.0,0.0,0.0,0.0,0.0,0.0,0.0,0.0,0.0,0.0,0.01,0.0,0.0,0.01,0.01],[0.0,0.0,0.01,0.03,0.94,1.0,1.0,1.0,0.98,0.15,0.01,0.03,0.0,0.01,0.0,0.0,0.0,0.0,0.0,0.0,0.0,0.0,0.0,0.0,0.0,0.0,0.0,0.0,0.0,0.0,0.0,0.0,0.0,0.0,0.0,0.0,0.0,0.0,0.0,0.0,0.0,0.0,0.0,0.0,0.0,0.0,0.0,0.0,0.0,0.0,0.0,0.0,0.0,0.0,0.0,0.0,0.0,0.0,0.0,0.0,0.0,0.0,0.0,0.0,0.0,0.0,0.0,0.0,0.0,0.0,0.0,0.0,0.0,0.0,0.0,0.0,0.0,0.0,0.0,0.0,0.0,0.0,0.0,0.0,0.0,0.0,0.0,0.0,0.0,0.0,0.0,0.0,0.0,0.0,0.0,0.0,0.0,0.0,0.0,0.0,0.0,0.0,0.0,0.0,0.0,0.0,0.0,0.0,0.0,0.0,0.0,0.0,0.0,0.0,0.0,0.0,0.0,0.0,0.0,0.0,0.0,0.0,0.0,0.0,0.0,0.0,0.0,0.0,0.0,0.0,0.0,0.0,0.0,0.0,0.0,0.0,0.0,0.0,0.0,0.0,0.0,0.0,0.0,0.0,0.0,0.0,0.0,0.0,0.0,0.0,0.0,0.0,0.0,0.0,0.0,0.0,0.0,0.0,0.0,0.0,0.0,0.0,0.0,0.0,0.0,0.0,0.0,0.0,0.0,0.0,0.0,0.0,0.01,0.0,0.0,0.0,0.0,0.0,0.0,0.0,0.0,0.0,0.0,0.0,0.0,0.0,0.0,0.0,0.0,0.0,0.0,0.0,0.0,0.0,0.0,0.0,0.0,0.0,0.0,0.0,0.0,0.0,0.0,0.0,0.0,0.0,0.0,0.0,0.0,0.0,0.0,0.0,0.0,0.0,0.0,0.0,0.0,0.0,0.0,0.0,0.0,0.0,0.0,0.0,0.0,0.0,0.0,0.0,0.0,0.0,0.0,0.0,0.0,0.0,0.0,0.0,0.0,0.0,0.0,0.0,0.0,0.0,0.0,0.0,0.0,0.0,0.0,0.0,0.0,0.0,0.0,0.0,0.0,0.0,0.0,0.0,0.0,0.0,0.0,0.0,0.0,0.0,0.0,0.0,0.0,0.0,0.0,0.0,0.0,0.0,0.0,0.0,0.0,0.0,0.0,0.0,0.0,0.0,0.0,0.0,0.0,0.0,0.0,0.0,0.0,0.0,0.0,0.0,0.0,0.0,0.0,0.0,0.0,0.0,0.0,0.0,0.0,0.0,0.0,0.0,0.0,0.0,0.0,0.0,0.0,0.0,0.0,0.0,0.0,0.0,0.0],[0.0,0.0,0.0,0.01,0.02,0.92,1.0,1.0,1.0,0.56,0.08,0.36,0.01,0.19,0.0,0.01,0.0,0.0,0.0,0.0,0.0,0.0,0.0,0.01,0.01,0.01,0.01,0.0,0.0,0.01,0.0,0.0,0.01,0.0,0.0,0.0,0.0,0.0,0.0,0.0,0.0,0.0,0.0,0.0,0.0,0.0,0.0,0.0,0.0,0.0,0.0,0.0,0.0,0.0,0.0,0.0,0.0,0.0,0.0,0.0,0.0,0.0,0.0,0.0,0.0,0.0,0.0,0.0,0.0,0.0,0.0,0.0,0.01,0.01,0.0,0.01,0.0,0.0,0.0,0.0,0.0,0.0,0.0,0.0,0.0,0.0,0.0,0.0,0.0,0.0,0.0,0.0,0.0,0.0,0.0,0.0,0.0,0.0,0.0,0.0,0.0,0.0,0.0,0.0,0.0,0.0,0.0,0.0,0.0,0.0,0.0,0.0,0.0,0.0,0.0,0.0,0.0,0.0,0.0,0.0,0.0,0.0,0.0,0.0,0.0,0.0,0.0,0.0,0.0,0.0,0.0,0.0,0.0,0.0,0.0,0.0,0.0,0.0,0.0,0.0,0.0,0.0,0.0,0.0,0.0,0.0,0.0,0.0,0.0,0.0,0.0,0.0,0.0,0.0,0.0,0.0,0.0,0.0,0.0,0.0,0.0,0.0,0.0,0.0,0.01,0.0,0.0,0.0,0.0,0.0,0.0,0.0,0.02,0.0,0.01,0.0,0.0,0.0,0.0,0.0,0.0,0.0,0.0,0.0,0.0,0.0,0.0,0.0,0.0,0.0,0.0,0.0,0.0,0.0,0.0,0.0,0.0,0.0,0.0,0.0,0.0,0.0,0.0,0.0,0.0,0.0,0.0,0.0,0.0,0.0,0.0,0.0,0.0,0.0,0.0,0.0,0.0,0.0,0.0,0.0,0.0,0.0,0.0,0.0,0.0,0.0,0.0,0.0,0.0,0.0,0.0,0.0,0.0,0.0,0.0,0.0,0.0,0.0,0.0,0.0,0.0,0.0,0.0,0.0,0.0,0.0,0.0,0.0,0.0,0.0,0.0,0.0,0.0,0.0,0.0,0.0,0.0,0.0,0.0,0.0,0.0,0.0,0.0,0.0,0.0,0.0,0.0,0.0,0.0,0.0,0.0,0.0,0.0,0.0,0.0,0.0,0.0,0.0,0.0,0.0,0.0,0.0,0.0,0.0,0.0,0.0,0.0,0.0,0.0,0.0,0.0,0.0,0.0,0.0,0.0,0.0,0.0,0.0,0.0,0.0,0.0,0.0,0.0,0.0,0.0,0.0,0.01,0.0,0.0,0.01,0.01],[0.0,0.0,0.0,0.0,0.0,0.02,0.98,1.0,1.0,1.0,0.95,0.5,0.01,0.02,0.0,0.0,0.0,0.0,0.0,0.0,0.0,0.0,0.0,0.0,0.0,0.0,0.0,0.0,0.0,0.0,0.0,0.0,0.0,0.0,0.0,0.0,0.0,0.0,0.0,0.0,0.0,0.0,0.0,0.0,0.0,0.0,0.0,0.0,0.0,0.0,0.0,0.0,0.0,0.0,0.0,0.0,0.0,0.0,0.0,0.0,0.0,0.0,0.0,0.0,0.0,0.0,0.0,0.0,0.0,0.0,0.0,0.0,0.0,0.01,0.0,0.01,0.0,0.0,0.0,0.0,0.0,0.0,0.0,0.0,0.0,0.0,0.0,0.0,0.0,0.0,0.0,0.0,0.0,0.0,0.0,0.0,0.0,0.0,0.0,0.0,0.0,0.0,0.0,0.0,0.0,0.0,0.0,0.0,0.0,0.0,0.0,0.0,0.0,0.0,0.0,0.0,0.0,0.0,0.0,0.0,0.0,0.0,0.0,0.0,0.0,0.0,0.0,0.0,0.0,0.0,0.0,0.0,0.0,0.0,0.0,0.0,0.0,0.0,0.0,0.0,0.0,0.0,0.0,0.0,0.0,0.0,0.0,0.0,0.0,0.0,0.0,0.0,0.0,0.0,0.0,0.0,0.0,0.0,0.0,0.0,0.0,0.0,0.0,0.0,0.0,0.0,0.0,0.0,0.0,0.0,0.0,0.0,0.0,0.0,0.0,0.0,0.0,0.0,0.0,0.0,0.0,0.0,0.0,0.0,0.0,0.0,0.0,0.0,0.0,0.0,0.0,0.0,0.0,0.0,0.0,0.0,0.0,0.0,0.0,0.0,0.0,0.0,0.0,0.0,0.0,0.0,0.0,0.0,0.0,0.0,0.0,0.0,0.0,0.0,0.0,0.0,0.0,0.0,0.0,0.0,0.0,0.0,0.0,0.0,0.0,0.0,0.0,0.0,0.0,0.0,0.0,0.0,0.0,0.0,0.0,0.0,0.0,0.0,0.0,0.0,0.0,0.0,0.0,0.0,0.0,0.0,0.0,0.0,0.0,0.0,0.0,0.0,0.0,0.0,0.0,0.0,0.0,0.0,0.0,0.0,0.0,0.0,0.0,0.0,0.0,0.0,0.0,0.0,0.0,0.0,0.0,0.0,0.0,0.0,0.0,0.0,0.0,0.0,0.0,0.0,0.0,0.0,0.0,0.0,0.0,0.0,0.0,0.0,0.0,0.0,0.0,0.0,0.0,0.0,0.0,0.0,0.0,0.0,0.0,0.0,0.0,0.0,0.0,0.0,0.0,0.0,0.0,0.0,0.0,0.0,0.01],[0.0,0.0,0.0,0.0,0.0,0.05,0.15,0.56,1.0,1.0,1.0,0.81,0.04,0.04,0.0,0.0,0.0,0.0,0.0,0.0,0.0,0.0,0.0,0.0,0.0,0.0,0.01,0.01,0.0,0.0,0.0,0.0,0.0,0.0,0.0,0.0,0.0,0.0,0.0,0.0,0.0,0.0,0.0,0.0,0.0,0.0,0.0,0.0,0.0,0.0,0.0,0.0,0.0,0.0,0.0,0.0,0.0,0.0,0.0,0.0,0.0,0.0,0.0,0.0,0.0,0.0,0.0,0.0,0.0,0.0,0.0,0.0,0.0,0.0,0.0,0.02,0.0,0.0,0.0,0.0,0.0,0.0,0.0,0.0,0.0,0.0,0.0,0.0,0.0,0.0,0.0,0.0,0.0,0.0,0.0,0.0,0.0,0.0,0.0,0.0,0.0,0.0,0.0,0.0,0.0,0.0,0.0,0.0,0.0,0.0,0.0,0.0,0.0,0.0,0.0,0.0,0.0,0.0,0.0,0.0,0.0,0.0,0.0,0.0,0.0,0.0,0.0,0.0,0.0,0.0,0.0,0.0,0.0,0.0,0.0,0.0,0.0,0.0,0.0,0.0,0.0,0.0,0.0,0.0,0.0,0.0,0.0,0.0,0.0,0.0,0.0,0.0,0.0,0.0,0.0,0.0,0.0,0.0,0.0,0.0,0.0,0.0,0.0,0.0,0.0,0.0,0.0,0.0,0.0,0.0,0.0,0.0,0.0,0.0,0.0,0.0,0.0,0.0,0.0,0.0,0.0,0.0,0.0,0.0,0.0,0.0,0.0,0.0,0.0,0.0,0.0,0.0,0.0,0.0,0.0,0.0,0.0,0.0,0.0,0.0,0.0,0.0,0.0,0.0,0.0,0.0,0.0,0.0,0.0,0.0,0.0,0.0,0.0,0.0,0.0,0.0,0.0,0.0,0.0,0.0,0.0,0.0,0.0,0.0,0.0,0.0,0.0,0.0,0.0,0.0,0.0,0.0,0.0,0.0,0.0,0.0,0.0,0.0,0.0,0.0,0.0,0.0,0.0,0.0,0.0,0.0,0.0,0.0,0.0,0.0,0.0,0.0,0.0,0.0,0.0,0.0,0.0,0.0,0.0,0.0,0.0,0.0,0.0,0.0,0.0,0.0,0.0,0.0,0.0,0.0,0.0,0.0,0.0,0.0,0.0,0.0,0.0,0.0,0.0,0.0,0.0,0.0,0.0,0.0,0.0,0.0,0.0,0.0,0.0,0.0,0.0,0.0,0.0,0.0,0.0,0.0,0.0,0.0,0.0,0.0,0.0,0.0,0.0,0.0,0.0,0.0,0.0,0.0,0.0,0.0,0.0],[0.0,0.0,0.0,0.0,0.0,0.0,0.01,0.08,0.95,1.0,1.0,1.0,0.75,0.07,0.01,0.0,0.0,0.0,0.0,0.0,0.0,0.0,0.0,0.0,0.0,0.01,0.07,0.08,0.01,0.01,0.0,0.01,0.0,0.0,0.0,0.0,0.0,0.0,0.0,0.0,0.0,0.0,0.0,0.0,0.0,0.0,0.0,0.0,0.0,0.0,0.0,0.0,0.0,0.0,0.0,0.0,0.0,0.0,0.0,0.0,0.0,0.0,0.0,0.0,0.0,0.0,0.0,0.0,0.0,0.01,0.0,0.0,0.02,0.01,0.0,0.05,0.0,0.02,0.02,0.01,0.0,0.0,0.0,0.0,0.0,0.0,0.0,0.0,0.0,0.0,0.0,0.0,0.0,0.0,0.0,0.0,0.0,0.0,0.0,0.0,0.0,0.0,0.0,0.0,0.0,0.0,0.0,0.0,0.0,0.0,0.0,0.0,0.0,0.0,0.0,0.0,0.0,0.0,0.0,0.0,0.0,0.0,0.0,0.0,0.0,0.0,0.0,0.0,0.0,0.0,0.0,0.0,0.0,0.0,0.0,0.0,0.0,0.0,0.0,0.0,0.0,0.0,0.0,0.0,0.0,0.0,0.0,0.0,0.0,0.0,0.0,0.0,0.0,0.0,0.0,0.0,0.0,0.0,0.0,0.0,0.01,0.0,0.0,0.0,0.0,0.0,0.0,0.0,0.0,0.0,0.0,0.0,0.0,0.0,0.0,0.0,0.0,0.0,0.0,0.0,0.0,0.0,0.0,0.0,0.0,0.0,0.0,0.0,0.0,0.0,0.0,0.0,0.0,0.0,0.0,0.0,0.0,0.0,0.0,0.0,0.0,0.0,0.0,0.0,0.0,0.0,0.0,0.0,0.0,0.0,0.0,0.0,0.0,0.0,0.0,0.0,0.0,0.0,0.0,0.0,0.0,0.0,0.0,0.0,0.0,0.0,0.0,0.0,0.0,0.0,0.0,0.0,0.0,0.0,0.0,0.0,0.0,0.0,0.0,0.0,0.0,0.0,0.0,0.0,0.0,0.0,0.0,0.0,0.0,0.0,0.0,0.0,0.0,0.0,0.0,0.0,0.0,0.0,0.0,0.0,0.0,0.0,0.0,0.0,0.0,0.0,0.0,0.0,0.0,0.0,0.0,0.0,0.0,0.0,0.0,0.0,0.0,0.0,0.0,0.0,0.0,0.0,0.0,0.0,0.0,0.0,0.0,0.0,0.0,0.0,0.0,0.0,0.0,0.0,0.0,0.0,0.0,0.0,0.01,0.0,0.0,0.0,0.01,0.0,0.0,0.0,0.01,0.0,0.0,0.0,0.01],[0.0,0.0,0.0,0.0,0.0,0.05,0.03,0.36,0.5,0.81,1.0,1.0,1.0,0.92,0.03,0.01,0.0,0.0,0.0,0.0,0.01,0.02,0.01,0.03,0.04,0.05,0.11,0.06,0.0,0.0,0.0,0.0,0.0,0.0,0.0,0.0,0.0,0.0,0.0,0.0,0.0,0.0,0.0,0.0,0.0,0.0,0.0,0.0,0.0,0.0,0.0,0.0,0.0,0.0,0.0,0.0,0.0,0.0,0.0,0.0,0.0,0.0,0.0,0.0,0.0,0.0,0.0,0.0,0.0,0.01,0.0,0.0,0.04,0.01,0.0,0.02,0.0,0.0,0.01,0.0,0.0,0.0,0.0,0.0,0.0,0.0,0.0,0.0,0.0,0.0,0.0,0.0,0.0,0.0,0.0,0.0,0.0,0.0,0.0,0.0,0.0,0.0,0.0,0.0,0.0,0.0,0.0,0.0,0.0,0.0,0.0,0.0,0.0,0.0,0.0,0.0,0.0,0.0,0.0,0.0,0.0,0.0,0.0,0.0,0.0,0.0,0.0,0.0,0.0,0.0,0.0,0.0,0.0,0.0,0.0,0.0,0.0,0.0,0.0,0.0,0.0,0.0,0.0,0.0,0.0,0.0,0.0,0.0,0.0,0.0,0.0,0.0,0.0,0.0,0.0,0.0,0.0,0.0,0.0,0.01,0.02,0.01,0.02,0.0,0.0,0.0,0.0,0.0,0.0,0.0,0.0,0.0,0.0,0.0,0.01,0.0,0.01,0.0,0.0,0.0,0.0,0.0,0.0,0.0,0.0,0.0,0.0,0.0,0.0,0.0,0.0,0.0,0.0,0.0,0.0,0.0,0.0,0.0,0.0,0.0,0.0,0.0,0.0,0.0,0.0,0.0,0.0,0.0,0.0,0.0,0.0,0.0,0.0,0.0,0.0,0.0,0.0,0.0,0.0,0.0,0.0,0.0,0.0,0.0,0.0,0.0,0.0,0.0,0.0,0.0,0.0,0.0,0.0,0.0,0.0,0.0,0.0,0.0,0.0,0.0,0.0,0.0,0.0,0.0,0.0,0.0,0.0,0.0,0.0,0.0,0.0,0.0,0.0,0.0,0.0,0.0,0.0,0.0,0.0,0.0,0.0,0.0,0.0,0.0,0.0,0.0,0.0,0.0,0.0,0.0,0.0,0.0,0.0,0.0,0.0,0.0,0.0,0.0,0.0,0.0,0.0,0.0,0.0,0.0,0.0,0.0,0.0,0.0,0.0,0.0,0.0,0.0,0.0,0.0,0.0,0.0,0.0,0.0,0.0,0.0,0.0,0.0,0.0,0.0,0.0,0.0,0.0,0.0,0.0,0.0,0.01],[0.0,0.0,0.0,0.0,0.0,0.0,0.0,0.01,0.01,0.04,0.75,1.0,1.0,1.0,0.94,0.02,0.01,0.0,0.0,0.0,0.01,0.02,0.02,0.04,0.31,0.25,0.27,0.21,0.02,0.01,0.0,0.0,0.01,0.0,0.0,0.01,0.01,0.0,0.0,0.0,0.0,0.0,0.0,0.0,0.0,0.0,0.0,0.0,0.0,0.0,0.0,0.0,0.0,0.0,0.0,0.0,0.0,0.0,0.0,0.0,0.0,0.0,0.0,0.0,0.0,0.0,0.0,0.0,0.0,0.01,0.0,0.0,0.07,0.01,0.0,0.02,0.0,0.01,0.02,0.0,0.0,0.0,0.0,0.0,0.0,0.0,0.01,0.0,0.0,0.0,0.0,0.0,0.0,0.0,0.0,0.0,0.0,0.0,0.0,0.0,0.0,0.0,0.0,0.0,0.0,0.0,0.0,0.0,0.0,0.0,0.0,0.0,0.0,0.0,0.0,0.0,0.0,0.0,0.0,0.0,0.0,0.0,0.0,0.0,0.0,0.0,0.0,0.0,0.0,0.0,0.0,0.0,0.0,0.0,0.0,0.0,0.0,0.0,0.0,0.0,0.0,0.0,0.0,0.0,0.0,0.0,0.0,0.0,0.0,0.0,0.0,0.0,0.0,0.0,0.0,0.0,0.0,0.0,0.0,0.0,0.02,0.02,0.02,0.0,0.0,0.0,0.0,0.0,0.0,0.0,0.0,0.0,0.0,0.0,0.0,0.0,0.0,0.0,0.0,0.0,0.0,0.0,0.0,0.0,0.0,0.0,0.0,0.0,0.0,0.0,0.0,0.0,0.0,0.0,0.0,0.0,0.0,0.0,0.0,0.0,0.0,0.0,0.0,0.0,0.0,0.0,0.0,0.0,0.0,0.0,0.0,0.0,0.0,0.0,0.0,0.0,0.0,0.0,0.0,0.0,0.0,0.0,0.0,0.0,0.0,0.0,0.0,0.0,0.0,0.0,0.0,0.0,0.0,0.0,0.0,0.0,0.0,0.0,0.0,0.0,0.0,0.0,0.0,0.0,0.0,0.0,0.0,0.0,0.0,0.0,0.0,0.0,0.0,0.0,0.0,0.0,0.0,0.0,0.0,0.0,0.0,0.0,0.0,0.0,0.0,0.0,0.0,0.0,0.0,0.0,0.0,0.0,0.0,0.0,0.0,0.0,0.0,0.0,0.0,0.0,0.0,0.0,0.0,0.0,0.0,0.0,0.0,0.0,0.0,0.0,0.0,0.0,0.0,0.0,0.0,0.0,0.0,0.0,0.01,0.0,0.0,0.01,0.01,0.0,0.0,0.01,0.01,0.0,0.0,0.0,0.01],[0.0,0.0,0.0,0.0,0.0,0.12,0.01,0.19,0.02,0.04,0.07,0.92,1.0,1.0,1.0,0.96,0.01,0.0,0.0,0.0,0.01,0.03,0.06,0.14,0.23,0.31,0.15,0.02,0.01,0.0,0.01,0.0,0.01,0.0,0.0,0.0,0.01,0.0,0.0,0.0,0.0,0.0,0.0,0.0,0.0,0.0,0.0,0.0,0.0,0.0,0.0,0.0,0.0,0.0,0.0,0.0,0.0,0.0,0.0,0.0,0.0,0.0,0.0,0.0,0.0,0.01,0.0,0.0,0.02,0.04,0.0,0.0,0.1,0.01,0.0,0.0,0.0,0.0,0.01,0.0,0.0,0.0,0.0,0.0,0.0,0.0,0.01,0.0,0.0,0.0,0.0,0.0,0.0,0.0,0.0,0.0,0.0,0.0,0.0,0.0,0.0,0.0,0.0,0.0,0.0,0.0,0.0,0.0,0.0,0.0,0.0,0.0,0.0,0.0,0.0,0.0,0.0,0.0,0.0,0.0,0.0,0.0,0.0,0.0,0.0,0.0,0.0,0.0,0.0,0.0,0.0,0.0,0.0,0.0,0.0,0.0,0.0,0.0,0.0,0.0,0.0,0.0,0.0,0.0,0.0,0.0,0.0,0.0,0.0,0.0,0.0,0.0,0.0,0.0,0.0,0.0,0.0,0.0,0.0,0.0,0.0,0.01,0.02,0.01,0.02,0.0,0.0,0.0,0.0,0.0,0.0,0.0,0.0,0.0,0.01,0.0,0.0,0.0,0.0,0.0,0.0,0.0,0.0,0.0,0.0,0.0,0.0,0.0,0.0,0.0,0.0,0.0,0.0,0.0,0.0,0.0,0.0,0.0,0.0,0.0,0.0,0.0,0.0,0.0,0.0,0.0,0.0,0.0,0.0,0.0,0.0,0.0,0.0,0.0,0.0,0.0,0.0,0.0,0.0,0.0,0.0,0.0,0.0,0.0,0.0,0.0,0.0,0.0,0.0,0.0,0.0,0.0,0.0,0.0,0.0,0.0,0.0,0.0,0.0,0.0,0.0,0.0,0.0,0.0,0.0,0.0,0.0,0.0,0.0,0.0,0.0,0.0,0.0,0.0,0.0,0.0,0.0,0.0,0.0,0.0,0.0,0.0,0.0,0.0,0.0,0.0,0.0,0.0,0.0,0.0,0.0,0.0,0.0,0.0,0.0,0.0,0.0,0.0,0.0,0.0,0.0,0.0,0.0,0.0,0.0,0.0,0.0,0.0,0.0,0.0,0.0,0.0,0.0,0.0,0.0,0.0,0.0,0.0,0.0,0.0,0.0,0.0,0.0,0.0,0.0,0.0,0.01,0.0,0.0,0.0,0.01],[0.0,0.0,0.0,0.0,0.01,0.01,0.0,0.0,0.0,0.0,0.01,0.03,0.94,1.0,1.0,1.0,0.98,0.01,0.01,0.01,0.02,0.03,0.36,0.31,0.39,0.24,0.04,0.01,0.0,0.01,0.01,0.0,0.01,0.0,0.0,0.01,0.01,0.0,0.0,0.01,0.0,0.0,0.0,0.0,0.0,0.0,0.0,0.0,0.0,0.0,0.0,0.0,0.0,0.0,0.0,0.0,0.0,0.0,0.0,0.0,0.0,0.0,0.0,0.0,0.0,0.01,0.0,0.0,0.01,0.02,0.0,0.0,0.02,0.01,0.0,0.0,0.0,0.0,0.01,0.0,0.0,0.0,0.0,0.0,0.0,0.0,0.0,0.0,0.0,0.0,0.0,0.0,0.0,0.0,0.0,0.0,0.0,0.0,0.0,0.0,0.0,0.0,0.0,0.0,0.0,0.0,0.0,0.0,0.0,0.0,0.0,0.0,0.0,0.0,0.0,0.0,0.0,0.0,0.0,0.0,0.0,0.0,0.0,0.0,0.0,0.0,0.0,0.0,0.0,0.0,0.0,0.0,0.0,0.0,0.0,0.0,0.0,0.0,0.0,0.0,0.0,0.0,0.0,0.0,0.0,0.0,0.0,0.0,0.0,0.0,0.0,0.0,0.0,0.0,0.0,0.0,0.0,0.0,0.0,0.0,0.0,0.01,0.01,0.02,0.01,0.0,0.0,0.0,0.0,0.0,0.0,0.0,0.0,0.0,0.0,0.0,0.0,0.0,0.0,0.0,0.0,0.0,0.0,0.0,0.0,0.0,0.0,0.0,0.0,0.0,0.0,0.0,0.0,0.0,0.0,0.0,0.0,0.0,0.0,0.0,0.0,0.0,0.0,0.0,0.0,0.0,0.0,0.0,0.0,0.01,0.0,0.0,0.0,0.01,0.0,0.0,0.0,0.0,0.0,0.0,0.0,0.0,0.0,0.0,0.0,0.0,0.0,0.0,0.0,0.0,0.0,0.0,0.0,0.0,0.0,0.0,0.0,0.0,0.0,0.0,0.0,0.0,0.0,0.0,0.0,0.0,0.0,0.0,0.0,0.0,0.0,0.0,0.0,0.0,0.0,0.0,0.0,0.0,0.0,0.0,0.0,0.0,0.0,0.0,0.0,0.0,0.0,0.0,0.0,0.0,0.0,0.0,0.0,0.0,0.0,0.0,0.0,0.0,0.0,0.0,0.0,0.0,0.0,0.0,0.0,0.0,0.0,0.0,0.0,0.0,0.0,0.0,0.0,0.0,0.0,0.0,0.0,0.0,0.0,0.0,0.0,0.01,0.01,0.0,0.0,0.01,0.0,0.0,0.0,0.0,0.01],[0.0,0.0,0.01,0.01,0.01,0.03,0.0,0.01,0.0,0.0,0.0,0.01,0.02,0.96,1.0,1.0,1.0,0.95,0.04,0.02,0.03,0.08,0.18,0.39,0.14,0.21,0.01,0.01,0.0,0.0,0.02,0.0,0.0,0.0,0.0,0.0,0.0,0.0,0.0,0.0,0.0,0.0,0.0,0.0,0.0,0.0,0.0,0.0,0.0,0.0,0.0,0.0,0.0,0.0,0.0,0.0,0.0,0.0,0.0,0.0,0.0,0.0,0.0,0.0,0.0,0.01,0.0,0.0,0.0,0.01,0.0,0.0,0.01,0.0,0.0,0.0,0.0,0.0,0.0,0.0,0.0,0.0,0.0,0.0,0.0,0.0,0.0,0.0,0.0,0.0,0.0,0.0,0.0,0.0,0.0,0.0,0.0,0.0,0.0,0.0,0.0,0.0,0.0,0.0,0.0,0.0,0.0,0.0,0.0,0.0,0.0,0.0,0.0,0.0,0.0,0.0,0.0,0.0,0.0,0.0,0.0,0.0,0.0,0.0,0.0,0.0,0.0,0.0,0.0,0.0,0.0,0.0,0.0,0.0,0.0,0.0,0.0,0.0,0.0,0.0,0.0,0.0,0.0,0.0,0.0,0.0,0.0,0.0,0.0,0.0,0.0,0.0,0.0,0.0,0.0,0.0,0.0,0.0,0.0,0.0,0.0,0.0,0.0,0.01,0.01,0.01,0.0,0.0,0.0,0.0,0.0,0.0,0.0,0.0,0.0,0.0,0.0,0.0,0.0,0.0,0.0,0.0,0.0,0.0,0.0,0.0,0.0,0.0,0.0,0.0,0.0,0.0,0.0,0.0,0.0,0.0,0.0,0.0,0.0,0.0,0.0,0.0,0.0,0.0,0.0,0.0,0.0,0.0,0.0,0.0,0.0,0.0,0.0,0.0,0.0,0.0,0.0,0.0,0.0,0.0,0.0,0.0,0.0,0.0,0.0,0.0,0.0,0.0,0.0,0.0,0.0,0.0,0.0,0.0,0.0,0.0,0.0,0.0,0.0,0.0,0.0,0.0,0.0,0.0,0.0,0.0,0.0,0.0,0.0,0.0,0.0,0.0,0.0,0.0,0.0,0.0,0.0,0.0,0.0,0.0,0.0,0.0,0.0,0.0,0.0,0.0,0.0,0.0,0.0,0.0,0.0,0.0,0.0,0.0,0.0,0.0,0.0,0.0,0.0,0.0,0.0,0.0,0.0,0.0,0.0,0.0,0.0,0.0,0.0,0.0,0.0,0.0,0.0,0.0,0.0,0.0,0.0,0.0,0.0,0.0,0.0,0.0,0.0,0.0,0.0,0.0,0.0,0.0,0.0,0.0,0.0],[0.0,0.0,0.0,0.0,0.0,0.0,0.0,0.0,0.0,0.0,0.0,0.0,0.01,0.01,0.98,1.0,1.0,1.0,0.98,0.19,0.27,0.29,0.35,0.23,0.03,0.02,0.01,0.0,0.0,0.0,0.0,0.0,0.0,0.0,0.0,0.0,0.01,0.0,0.0,0.01,0.0,0.0,0.0,0.0,0.0,0.0,0.0,0.0,0.0,0.0,0.0,0.0,0.0,0.0,0.0,0.0,0.0,0.0,0.0,0.0,0.0,0.0,0.0,0.0,0.0,0.01,0.0,0.0,0.0,0.01,0.0,0.0,0.0,0.0,0.0,0.0,0.0,0.0,0.0,0.0,0.0,0.0,0.0,0.0,0.0,0.0,0.0,0.0,0.0,0.0,0.0,0.01,0.0,0.0,0.0,0.0,0.0,0.0,0.0,0.0,0.0,0.0,0.0,0.0,0.0,0.0,0.0,0.0,0.0,0.0,0.0,0.0,0.0,0.0,0.0,0.0,0.0,0.0,0.0,0.0,0.0,0.0,0.0,0.0,0.0,0.0,0.0,0.0,0.0,0.0,0.0,0.0,0.0,0.0,0.0,0.0,0.0,0.0,0.0,0.0,0.0,0.0,0.0,0.0,0.0,0.0,0.0,0.0,0.0,0.0,0.0,0.0,0.0,0.0,0.0,0.0,0.0,0.0,0.0,0.0,0.0,0.0,0.0,0.02,0.01,0.02,0.0,0.0,0.0,0.0,0.0,0.0,0.0,0.0,0.0,0.01,0.0,0.0,0.0,0.0,0.0,0.0,0.0,0.0,0.0,0.0,0.0,0.0,0.0,0.0,0.0,0.0,0.0,0.0,0.0,0.0,0.0,0.0,0.0,0.0,0.0,0.0,0.0,0.0,0.0,0.01,0.0,0.0,0.0,0.0,0.0,0.0,0.0,0.0,0.0,0.0,0.0,0.0,0.0,0.0,0.0,0.0,0.0,0.0,0.0,0.0,0.0,0.0,0.0,0.0,0.0,0.0,0.0,0.0,0.0,0.0,0.0,0.0,0.0,0.0,0.0,0.0,0.0,0.0,0.0,0.0,0.0,0.0,0.0,0.0,0.0,0.0,0.0,0.0,0.0,0.0,0.0,0.0,0.0,0.0,0.0,0.0,0.0,0.0,0.0,0.0,0.0,0.0,0.0,0.0,0.0,0.0,0.0,0.0,0.0,0.0,0.0,0.0,0.0,0.0,0.0,0.0,0.0,0.0,0.0,0.0,0.0,0.0,0.0,0.0,0.0,0.0,0.0,0.0,0.0,0.0,0.0,0.0,0.0,0.0,0.0,0.0,0.0,0.0,0.0,0.01,0.0,0.0,0.0,0.0,0.0],[0.0,0.0,0.0,0.0,0.0,0.0,0.0,0.0,0.0,0.0,0.0,0.0,0.0,0.0,0.01,0.95,1.0,1.0,1.0,0.7,0.06,0.32,0.08,0.23,0.0,0.01,0.0,0.0,0.0,0.0,0.0,0.0,0.0,0.0,0.0,0.0,0.0,0.0,0.0,0.0,0.0,0.0,0.0,0.0,0.0,0.0,0.0,0.0,0.0,0.0,0.0,0.0,0.0,0.0,0.0,0.0,0.0,0.0,0.0,0.0,0.0,0.0,0.0,0.0,0.0,0.0,0.0,0.0,0.0,0.0,0.0,0.0,0.0,0.0,0.0,0.0,0.0,0.0,0.0,0.0,0.0,0.0,0.0,0.0,0.0,0.0,0.0,0.0,0.0,0.0,0.0,0.0,0.0,0.0,0.0,0.0,0.0,0.0,0.0,0.0,0.0,0.0,0.0,0.0,0.0,0.0,0.0,0.0,0.0,0.0,0.0,0.0,0.0,0.0,0.0,0.0,0.0,0.0,0.0,0.0,0.0,0.0,0.0,0.0,0.0,0.0,0.0,0.0,0.0,0.0,0.0,0.0,0.0,0.0,0.0,0.0,0.0,0.0,0.0,0.0,0.0,0.0,0.0,0.0,0.0,0.0,0.0,0.0,0.0,0.0,0.0,0.0,0.0,0.0,0.0,0.0,0.0,0.0,0.0,0.0,0.0,0.0,0.0,0.0,0.0,0.01,0.0,0.0,0.0,0.0,0.0,0.0,0.0,0.0,0.0,0.0,0.0,0.0,0.0,0.0,0.0,0.0,0.0,0.0,0.0,0.0,0.0,0.0,0.0,0.0,0.0,0.0,0.0,0.0,0.0,0.0,0.0,0.0,0.0,0.0,0.0,0.0,0.0,0.0,0.0,0.0,0.0,0.0,0.0,0.0,0.0,0.0,0.0,0.0,0.0,0.0,0.0,0.0,0.0,0.0,0.0,0.0,0.0,0.0,0.0,0.0,0.0,0.0,0.0,0.0,0.0,0.0,0.0,0.0,0.0,0.0,0.0,0.0,0.0,0.0,0.0,0.0,0.0,0.0,0.0,0.0,0.0,0.0,0.0,0.0,0.0,0.0,0.0,0.0,0.0,0.0,0.0,0.0,0.0,0.0,0.0,0.0,0.0,0.0,0.0,0.0,0.0,0.0,0.0,0.0,0.0,0.0,0.0,0.0,0.0,0.0,0.0,0.0,0.0,0.0,0.0,0.0,0.0,0.0,0.0,0.0,0.0,0.0,0.0,0.0,0.0,0.0,0.0,0.0,0.0,0.0,0.0,0.0,0.0,0.0,0.0,0.0,0.0,0.0,0.0,0.0,0.0,0.0,0.0,0.0,0.0],[0.0,0.0,0.0,0.0,0.0,0.0,0.0,0.0,0.0,0.0,0.0,0.0,0.0,0.0,0.01,0.04,0.98,1.0,1.0,1.0,0.95,0.31,0.03,0.01,0.01,0.0,0.0,0.0,0.0,0.0,0.0,0.0,0.0,0.0,0.0,0.0,0.0,0.0,0.0,0.0,0.0,0.0,0.0,0.0,0.0,0.0,0.0,0.0,0.0,0.0,0.0,0.0,0.0,0.0,0.0,0.0,0.0,0.0,0.0,0.0,0.0,0.0,0.0,0.0,0.0,0.0,0.0,0.0,0.0,0.0,0.0,0.0,0.0,0.0,0.0,0.0,0.0,0.0,0.0,0.0,0.0,0.0,0.0,0.0,0.0,0.0,0.0,0.0,0.0,0.0,0.0,0.0,0.0,0.0,0.0,0.0,0.0,0.0,0.0,0.0,0.0,0.0,0.0,0.0,0.0,0.0,0.0,0.0,0.0,0.0,0.0,0.0,0.0,0.0,0.0,0.0,0.0,0.0,0.0,0.0,0.0,0.0,0.0,0.0,0.0,0.0,0.0,0.0,0.0,0.0,0.0,0.0,0.0,0.0,0.0,0.0,0.0,0.0,0.0,0.0,0.0,0.0,0.0,0.0,0.0,0.0,0.0,0.0,0.0,0.0,0.0,0.0,0.0,0.0,0.0,0.0,0.0,0.0,0.0,0.0,0.0,0.0,0.0,0.0,0.0,0.01,0.01,0.0,0.0,0.0,0.0,0.0,0.0,0.0,0.0,0.0,0.0,0.0,0.0,0.0,0.0,0.0,0.0,0.0,0.0,0.0,0.0,0.0,0.0,0.0,0.0,0.0,0.0,0.0,0.0,0.0,0.0,0.0,0.0,0.0,0.0,0.0,0.0,0.0,0.0,0.0,0.0,0.0,0.0,0.0,0.0,0.0,0.0,0.0,0.0,0.0,0.0,0.0,0.0,0.0,0.0,0.0,0.0,0.0,0.0,0.0,0.0,0.0,0.0,0.0,0.0,0.0,0.0,0.0,0.0,0.0,0.0,0.0,0.0,0.0,0.0,0.0,0.0,0.0,0.0,0.0,0.0,0.0,0.0,0.0,0.0,0.0,0.0,0.0,0.0,0.0,0.0,0.0,0.0,0.0,0.0,0.0,0.0,0.0,0.0,0.0,0.0,0.0,0.0,0.0,0.0,0.0,0.0,0.0,0.0,0.0,0.0,0.0,0.0,0.0,0.0,0.0,0.0,0.0,0.0,0.0,0.0,0.0,0.0,0.0,0.0,0.0,0.0,0.0,0.0,0.0,0.0,0.0,0.0,0.0,0.0,0.0,0.0,0.0,0.0,0.0,0.0,0.0,0.0,0.0,0.0],[0.0,0.0,0.0,0.0,0.0,0.0,0.0,0.0,0.0,0.0,0.0,0.0,0.0,0.0,0.01,0.02,0.19,0.7,1.0,1.0,1.0,0.88,0.03,0.01,0.0,0.0,0.0,0.0,0.0,0.0,0.0,0.0,0.0,0.0,0.0,0.0,0.0,0.0,0.0,0.0,0.0,0.0,0.0,0.0,0.0,0.0,0.0,0.0,0.0,0.0,0.0,0.0,0.0,0.0,0.0,0.0,0.0,0.0,0.0,0.0,0.0,0.0,0.0,0.0,0.0,0.0,0.0,0.0,0.0,0.0,0.0,0.0,0.0,0.0,0.0,0.0,0.0,0.0,0.0,0.0,0.0,0.0,0.0,0.0,0.0,0.0,0.0,0.0,0.0,0.0,0.0,0.0,0.0,0.0,0.0,0.0,0.0,0.0,0.0,0.0,0.0,0.0,0.0,0.0,0.0,0.0,0.0,0.0,0.0,0.0,0.0,0.0,0.0,0.0,0.0,0.0,0.0,0.0,0.0,0.0,0.0,0.0,0.0,0.0,0.0,0.0,0.0,0.0,0.0,0.0,0.0,0.0,0.0,0.0,0.0,0.0,0.0,0.0,0.0,0.0,0.0,0.0,0.0,0.0,0.0,0.0,0.0,0.0,0.0,0.0,0.0,0.0,0.0,0.0,0.0,0.0,0.0,0.0,0.0,0.0,0.0,0.0,0.0,0.0,0.0,0.0,0.0,0.0,0.0,0.0,0.0,0.0,0.0,0.0,0.0,0.0,0.0,0.0,0.0,0.0,0.0,0.0,0.0,0.0,0.0,0.0,0.0,0.0,0.0,0.0,0.0,0.0,0.0,0.0,0.0,0.0,0.0,0.0,0.0,0.0,0.0,0.0,0.0,0.0,0.0,0.0,0.0,0.0,0.0,0.0,0.0,0.0,0.0,0.0,0.0,0.0,0.0,0.0,0.0,0.0,0.0,0.0,0.0,0.0,0.0,0.0,0.0,0.0,0.0,0.0,0.0,0.0,0.0,0.0,0.0,0.0,0.0,0.0,0.0,0.0,0.0,0.0,0.0,0.0,0.0,0.0,0.0,0.0,0.0,0.0,0.0,0.0,0.0,0.0,0.0,0.0,0.0,0.0,0.0,0.0,0.0,0.0,0.0,0.0,0.0,0.0,0.0,0.0,0.0,0.0,0.0,0.0,0.0,0.0,0.0,0.0,0.0,0.0,0.0,0.0,0.0,0.0,0.0,0.0,0.0,0.0,0.0,0.0,0.0,0.0,0.0,0.0,0.0,0.0,0.0,0.0,0.0,0.0,0.0,0.0,0.0,0.0,0.0,0.0,0.0,0.0,0.0,0.0,0.0,0.0,0.0],[0.0,0.0,0.0,0.0,0.0,0.0,0.0,0.0,0.0,0.0,0.0,0.01,0.01,0.01,0.02,0.03,0.27,0.06,0.95,1.0,1.0,1.0,0.79,0.01,0.0,0.0,0.0,0.0,0.0,0.0,0.0,0.04,0.0,0.0,0.0,0.0,0.0,0.0,0.0,0.0,0.0,0.0,0.0,0.0,0.0,0.0,0.0,0.0,0.0,0.0,0.0,0.0,0.0,0.0,0.0,0.0,0.0,0.0,0.0,0.0,0.0,0.0,0.0,0.0,0.0,0.0,0.0,0.0,0.0,0.0,0.0,0.0,0.0,0.0,0.0,0.0,0.0,0.0,0.0,0.0,0.0,0.0,0.0,0.0,0.0,0.0,0.0,0.0,0.0,0.0,0.0,0.0,0.0,0.0,0.0,0.0,0.0,0.0,0.0,0.0,0.0,0.0,0.0,0.0,0.0,0.0,0.0,0.0,0.0,0.0,0.0,0.0,0.0,0.0,0.0,0.0,0.0,0.0,0.0,0.0,0.0,0.0,0.0,0.0,0.0,0.0,0.0,0.0,0.0,0.0,0.0,0.0,0.0,0.0,0.0,0.0,0.0,0.0,0.0,0.0,0.0,0.0,0.0,0.0,0.0,0.0,0.0,0.0,0.0,0.0,0.0,0.0,0.0,0.0,0.0,0.0,0.0,0.0,0.0,0.0,0.0,0.0,0.0,0.0,0.0,0.0,0.0,0.0,0.0,0.0,0.0,0.0,0.0,0.0,0.0,0.0,0.0,0.0,0.0,0.0,0.0,0.0,0.0,0.0,0.0,0.0,0.0,0.0,0.0,0.0,0.0,0.0,0.0,0.0,0.0,0.0,0.0,0.0,0.0,0.0,0.0,0.0,0.0,0.0,0.0,0.0,0.0,0.0,0.0,0.0,0.0,0.0,0.0,0.0,0.0,0.0,0.0,0.0,0.0,0.0,0.0,0.0,0.0,0.0,0.0,0.0,0.0,0.0,0.0,0.0,0.0,0.0,0.0,0.0,0.0,0.0,0.0,0.0,0.0,0.0,0.0,0.0,0.0,0.0,0.0,0.0,0.0,0.0,0.0,0.0,0.0,0.0,0.0,0.0,0.0,0.0,0.0,0.0,0.0,0.0,0.0,0.0,0.0,0.0,0.0,0.0,0.0,0.0,0.0,0.0,0.0,0.0,0.0,0.0,0.0,0.0,0.0,0.0,0.0,0.0,0.0,0.0,0.0,0.0,0.0,0.0,0.0,0.0,0.0,0.0,0.0,0.0,0.0,0.0,0.0,0.0,0.0,0.0,0.0,0.0,0.0,0.0,0.0,0.0,0.0,0.0,0.0,0.0,0.0,0.01,0.0],[0.0,0.0,0.0,0.0,0.0,0.0,0.0,0.0,0.0,0.0,0.0,0.02,0.02,0.03,0.03,0.08,0.29,0.32,0.31,0.88,1.0,1.0,1.0,0.94,0.01,0.0,0.0,0.0,0.0,0.0,0.01,0.04,0.0,0.0,0.0,0.0,0.0,0.0,0.0,0.0,0.0,0.0,0.0,0.0,0.0,0.0,0.0,0.0,0.0,0.0,0.0,0.0,0.0,0.0,0.0,0.0,0.0,0.0,0.0,0.0,0.0,0.0,0.0,0.0,0.0,0.0,0.0,0.0,0.0,0.01,0.0,0.0,0.01,0.0,0.0,0.0,0.0,0.0,0.01,0.0,0.0,0.0,0.0,0.0,0.0,0.0,0.0,0.0,0.0,0.0,0.0,0.0,0.0,0.0,0.0,0.0,0.0,0.0,0.0,0.0,0.0,0.0,0.0,0.0,0.0,0.0,0.0,0.0,0.0,0.0,0.0,0.0,0.0,0.0,0.0,0.0,0.0,0.0,0.0,0.0,0.0,0.0,0.0,0.0,0.0,0.0,0.0,0.0,0.0,0.0,0.0,0.0,0.0,0.0,0.0,0.0,0.0,0.0,0.0,0.0,0.0,0.0,0.0,0.0,0.0,0.0,0.0,0.0,0.0,0.0,0.0,0.0,0.0,0.0,0.0,0.0,0.0,0.0,0.0,0.0,0.0,0.0,0.0,0.0,0.0,0.0,0.0,0.0,0.0,0.0,0.0,0.0,0.0,0.0,0.0,0.0,0.0,0.0,0.0,0.0,0.0,0.0,0.0,0.0,0.0,0.0,0.0,0.0,0.0,0.0,0.0,0.0,0.0,0.0,0.0,0.0,0.0,0.0,0.0,0.0,0.0,0.0,0.0,0.0,0.0,0.0,0.0,0.0,0.0,0.0,0.0,0.0,0.0,0.0,0.0,0.0,0.0,0.0,0.0,0.0,0.0,0.0,0.0,0.0,0.0,0.0,0.0,0.0,0.0,0.0,0.0,0.0,0.0,0.0,0.0,0.0,0.0,0.0,0.0,0.0,0.0,0.0,0.0,0.0,0.0,0.0,0.0,0.0,0.0,0.0,0.0,0.0,0.0,0.0,0.0,0.0,0.0,0.0,0.0,0.0,0.0,0.0,0.0,0.0,0.0,0.0,0.0,0.0,0.0,0.0,0.0,0.0,0.0,0.0,0.0,0.0,0.0,0.0,0.0,0.0,0.0,0.0,0.0,0.0,0.0,0.0,0.0,0.0,0.0,0.0,0.0,0.0,0.0,0.0,0.0,0.0,0.0,0.0,0.0,0.0,0.0,0.0,0.0,0.0,0.0,0.0,0.0,0.0,0.0,0.0,0.0],[0.0,0.0,0.0,0.0,0.0,0.0,0.0,0.0,0.0,0.0,0.0,0.01,0.02,0.06,0.36,0.18,0.35,0.08,0.03,0.03,0.79,1.0,1.0,1.0,0.96,0.03,0.04,0.01,0.0,0.36,0.26,0.35,0.18,0.0,0.0,0.0,0.01,0.0,0.0,0.0,0.01,0.0,0.0,0.0,0.0,0.0,0.0,0.0,0.0,0.0,0.0,0.0,0.0,0.0,0.0,0.0,0.0,0.0,0.0,0.0,0.0,0.0,0.0,0.0,0.0,0.0,0.0,0.0,0.01,0.01,0.0,0.0,0.01,0.0,0.0,0.0,0.0,0.0,0.01,0.0,0.0,0.0,0.0,0.0,0.0,0.0,0.0,0.0,0.0,0.0,0.0,0.0,0.0,0.0,0.0,0.0,0.0,0.0,0.0,0.0,0.0,0.0,0.0,0.0,0.0,0.0,0.0,0.0,0.0,0.0,0.0,0.0,0.0,0.0,0.0,0.0,0.0,0.0,0.0,0.0,0.0,0.0,0.0,0.0,0.0,0.0,0.0,0.0,0.0,0.0,0.0,0.0,0.0,0.0,0.0,0.0,0.0,0.0,0.0,0.0,0.0,0.0,0.0,0.0,0.0,0.0,0.0,0.0,0.0,0.0,0.0,0.0,0.0,0.0,0.0,0.0,0.0,0.0,0.0,0.0,0.0,0.0,0.0,0.0,0.0,0.0,0.0,0.0,0.0,0.0,0.0,0.0,0.0,0.0,0.0,0.0,0.0,0.0,0.0,0.0,0.0,0.0,0.0,0.0,0.0,0.0,0.0,0.0,0.0,0.0,0.0,0.0,0.0,0.0,0.0,0.0,0.0,0.0,0.0,0.0,0.0,0.0,0.0,0.0,0.0,0.0,0.0,0.0,0.0,0.0,0.0,0.0,0.0,0.0,0.0,0.0,0.0,0.0,0.0,0.0,0.0,0.0,0.0,0.0,0.0,0.0,0.0,0.0,0.0,0.0,0.0,0.0,0.0,0.0,0.0,0.0,0.0,0.0,0.0,0.0,0.0,0.0,0.0,0.0,0.0,0.0,0.0,0.0,0.0,0.0,0.0,0.0,0.0,0.0,0.0,0.0,0.0,0.0,0.0,0.0,0.0,0.0,0.0,0.0,0.0,0.0,0.0,0.0,0.0,0.0,0.0,0.0,0.0,0.0,0.0,0.0,0.0,0.0,0.0,0.0,0.0,0.0,0.0,0.0,0.0,0.0,0.0,0.0,0.0,0.0,0.0,0.0,0.0,0.0,0.0,0.0,0.0,0.0,0.0,0.0,0.0,0.0,0.0,0.0,0.0,0.0,0.0,0.0,0.0,0.0,0.0],[0.0,0.0,0.0,0.0,0.0,0.01,0.0,0.01,0.0,0.0,0.0,0.03,0.04,0.14,0.31,0.39,0.23,0.23,0.01,0.01,0.01,0.94,1.0,1.0,1.0,0.97,0.05,0.05,0.02,0.18,0.43,0.19,0.0,0.0,0.0,0.0,0.0,0.0,0.0,0.0,0.0,0.0,0.0,0.0,0.0,0.0,0.0,0.0,0.0,0.0,0.0,0.0,0.0,0.0,0.0,0.0,0.0,0.0,0.0,0.0,0.0,0.0,0.0,0.0,0.0,0.01,0.0,0.0,0.03,0.01,0.0,0.01,0.07,0.0,0.0,0.01,0.0,0.0,0.02,0.0,0.0,0.0,0.0,0.0,0.0,0.0,0.0,0.0,0.0,0.0,0.0,0.0,0.0,0.0,0.0,0.0,0.0,0.0,0.0,0.0,0.0,0.0,0.0,0.0,0.0,0.0,0.0,0.0,0.0,0.0,0.0,0.0,0.0,0.0,0.0,0.0,0.0,0.0,0.0,0.0,0.0,0.0,0.0,0.0,0.0,0.0,0.0,0.0,0.0,0.0,0.0,0.0,0.0,0.0,0.0,0.0,0.0,0.0,0.0,0.0,0.0,0.0,0.0,0.0,0.0,0.0,0.0,0.0,0.0,0.0,0.0,0.0,0.0,0.0,0.0,0.0,0.0,0.0,0.0,0.0,0.0,0.0,0.0,0.0,0.0,0.0,0.0,0.0,0.0,0.0,0.0,0.0,0.0,0.0,0.0,0.0,0.0,0.0,0.0,0.0,0.0,0.0,0.0,0.0,0.0,0.0,0.0,0.0,0.0,0.0,0.0,0.0,0.0,0.0,0.0,0.0,0.0,0.0,0.0,0.0,0.0,0.0,0.0,0.0,0.0,0.0,0.0,0.0,0.0,0.0,0.0,0.0,0.0,0.0,0.0,0.0,0.0,0.0,0.0,0.0,0.0,0.0,0.0,0.0,0.0,0.0,0.0,0.0,0.0,0.0,0.0,0.0,0.0,0.0,0.0,0.0,0.0,0.0,0.0,0.0,0.0,0.0,0.0,0.0,0.0,0.0,0.0,0.0,0.0,0.0,0.0,0.0,0.0,0.0,0.0,0.0,0.0,0.0,0.0,0.0,0.0,0.0,0.0,0.0,0.0,0.0,0.0,0.0,0.0,0.0,0.0,0.0,0.0,0.0,0.0,0.0,0.0,0.0,0.0,0.0,0.0,0.0,0.0,0.0,0.0,0.0,0.0,0.0,0.0,0.0,0.0,0.0,0.0,0.0,0.0,0.0,0.0,0.0,0.0,0.0,0.0,0.0,0.0,0.0,0.0,0.0,0.0,0.0,0.0,0.0,0.0],[0.0,0.0,0.0,0.0,0.0,0.0,0.0,0.01,0.0,0.0,0.0,0.04,0.31,0.23,0.39,0.14,0.03,0.0,0.01,0.0,0.0,0.01,0.96,1.0,1.0,1.0,0.7,0.65,0.44,0.37,0.24,0.01,0.0,0.0,0.0,0.0,0.0,0.0,0.0,0.0,0.0,0.0,0.0,0.0,0.0,0.0,0.0,0.0,0.0,0.0,0.0,0.0,0.0,0.0,0.0,0.0,0.0,0.0,0.0,0.0,0.0,0.0,0.0,0.0,0.0,0.0,0.0,0.0,0.02,0.01,0.0,0.0,0.05,0.0,0.0,0.01,0.01,0.01,0.1,0.0,0.0,0.0,0.0,0.0,0.0,0.0,0.0,0.0,0.0,0.0,0.0,0.0,0.0,0.0,0.0,0.0,0.0,0.0,0.0,0.0,0.0,0.0,0.0,0.0,0.0,0.0,0.0,0.0,0.0,0.0,0.0,0.0,0.0,0.0,0.0,0.0,0.0,0.0,0.0,0.0,0.0,0.0,0.0,0.0,0.0,0.0,0.0,0.0,0.0,0.0,0.0,0.0,0.0,0.0,0.0,0.0,0.0,0.0,0.0,0.0,0.0,0.0,0.0,0.0,0.0,0.0,0.0,0.0,0.0,0.0,0.0,0.0,0.0,0.0,0.0,0.0,0.0,0.0,0.0,0.0,0.0,0.0,0.0,0.0,0.0,0.0,0.0,0.0,0.0,0.0,0.0,0.0,0.0,0.0,0.0,0.0,0.0,0.0,0.0,0.0,0.0,0.0,0.0,0.0,0.0,0.0,0.0,0.0,0.0,0.0,0.0,0.0,0.0,0.0,0.0,0.0,0.0,0.0,0.0,0.0,0.0,0.0,0.0,0.0,0.0,0.0,0.0,0.0,0.0,0.0,0.0,0.0,0.0,0.0,0.0,0.0,0.0,0.0,0.0,0.0,0.0,0.0,0.0,0.0,0.0,0.0,0.0,0.0,0.0,0.0,0.0,0.0,0.0,0.0,0.0,0.0,0.0,0.0,0.0,0.0,0.0,0.0,0.0,0.0,0.0,0.0,0.0,0.0,0.0,0.0,0.0,0.0,0.0,0.0,0.0,0.0,0.0,0.0,0.0,0.0,0.0,0.0,0.0,0.0,0.0,0.0,0.0,0.0,0.0,0.0,0.0,0.0,0.0,0.0,0.0,0.0,0.0,0.0,0.0,0.0,0.0,0.0,0.0,0.0,0.0,0.0,0.0,0.0,0.0,0.0,0.0,0.0,0.0,0.0,0.0,0.0,0.0,0.0,0.0,0.0,0.0,0.0,0.0,0.0,0.0,0.0,0.0,0.0,0.0,0.0,0.0],[0.0,0.0,0.0,0.0,0.0,0.01,0.0,0.01,0.0,0.0,0.01,0.05,0.25,0.31,0.24,0.21,0.02,0.01,0.0,0.0,0.0,0.0,0.03,0.97,1.0,1.0,1.0,0.5,0.64,0.08,0.56,0.0,0.01,0.02,0.0,0.0,0.0,0.0,0.0,0.0,0.0,0.0,0.0,0.0,0.0,0.0,0.0,0.0,0.0,0.0,0.0,0.0,0.0,0.0,0.0,0.0,0.0,0.0,0.0,0.0,0.0,0.0,0.0,0.0,0.0,0.0,0.0,0.0,0.54,0.02,0.0,0.11,0.59,0.0,0.0,0.02,0.07,0.04,0.13,0.01,0.0,0.04,0.01,0.0,0.0,0.0,0.0,0.0,0.0,0.0,0.0,0.0,0.0,0.0,0.0,0.0,0.0,0.0,0.0,0.0,0.0,0.0,0.0,0.0,0.0,0.0,0.0,0.0,0.0,0.0,0.0,0.0,0.0,0.0,0.0,0.0,0.0,0.0,0.0,0.0,0.0,0.0,0.0,0.0,0.0,0.0,0.0,0.0,0.0,0.0,0.0,0.0,0.0,0.0,0.0,0.0,0.0,0.0,0.0,0.0,0.0,0.0,0.0,0.0,0.0,0.0,0.0,0.0,0.0,0.0,0.0,0.0,0.0,0.0,0.0,0.0,0.0,0.0,0.0,0.0,0.0,0.0,0.0,0.0,0.0,0.0,0.0,0.0,0.0,0.0,0.0,0.0,0.0,0.0,0.0,0.0,0.0,0.0,0.0,0.0,0.0,0.0,0.0,0.0,0.0,0.0,0.0,0.0,0.0,0.0,0.0,0.0,0.0,0.0,0.0,0.0,0.0,0.0,0.0,0.0,0.0,0.0,0.0,0.0,0.0,0.0,0.0,0.0,0.0,0.0,0.0,0.0,0.0,0.0,0.0,0.0,0.0,0.0,0.0,0.0,0.0,0.0,0.0,0.0,0.0,0.0,0.0,0.0,0.0,0.0,0.0,0.0,0.0,0.0,0.0,0.0,0.0,0.0,0.0,0.0,0.0,0.0,0.0,0.0,0.0,0.0,0.0,0.0,0.0,0.0,0.0,0.0,0.0,0.0,0.0,0.0,0.0,0.0,0.0,0.0,0.0,0.0,0.0,0.0,0.0,0.0,0.0,0.0,0.0,0.0,0.0,0.0,0.0,0.0,0.0,0.0,0.0,0.0,0.0,0.0,0.0,0.0,0.0,0.0,0.0,0.0,0.0,0.0,0.0,0.0,0.0,0.0,0.0,0.0,0.0,0.0,0.0,0.0,0.0,0.0,0.0,0.0,0.0,0.0,0.0,0.0,0.0,0.0,0.0,0.0,0.0],[0.0,0.0,0.0,0.0,0.0,0.0,0.0,0.01,0.0,0.01,0.07,0.11,0.27,0.15,0.04,0.01,0.01,0.0,0.0,0.0,0.0,0.0,0.04,0.05,0.7,1.0,1.0,1.0,0.82,0.17,0.09,0.0,0.01,0.0,0.0,0.0,0.0,0.0,0.0,0.0,0.0,0.0,0.0,0.0,0.0,0.0,0.0,0.0,0.0,0.0,0.0,0.0,0.0,0.0,0.0,0.0,0.0,0.0,0.0,0.0,0.0,0.0,0.0,0.0,0.0,0.0,0.0,0.0,0.12,0.0,0.0,0.29,0.55,0.0,0.0,0.15,0.23,0.12,0.53,0.01,0.0,0.02,0.01,0.0,0.0,0.0,0.0,0.0,0.0,0.0,0.0,0.0,0.0,0.0,0.0,0.0,0.0,0.0,0.0,0.0,0.0,0.0,0.0,0.0,0.0,0.0,0.0,0.0,0.0,0.0,0.0,0.0,0.0,0.0,0.0,0.0,0.0,0.0,0.0,0.0,0.0,0.0,0.0,0.0,0.0,0.0,0.0,0.0,0.0,0.0,0.0,0.0,0.0,0.0,0.0,0.0,0.0,0.0,0.0,0.0,0.0,0.0,0.0,0.0,0.0,0.0,0.0,0.0,0.0,0.0,0.0,0.0,0.0,0.0,0.0,0.0,0.0,0.0,0.0,0.0,0.0,0.0,0.0,0.0,0.0,0.0,0.0,0.0,0.0,0.0,0.0,0.0,0.0,0.0,0.0,0.0,0.0,0.0,0.0,0.0,0.0,0.0,0.0,0.0,0.0,0.0,0.0,0.0,0.0,0.0,0.0,0.0,0.0,0.0,0.0,0.0,0.0,0.0,0.0,0.0,0.0,0.0,0.0,0.0,0.0,0.0,0.0,0.0,0.0,0.0,0.0,0.0,0.0,0.0,0.0,0.0,0.0,0.0,0.0,0.0,0.0,0.0,0.0,0.0,0.0,0.0,0.0,0.0,0.0,0.0,0.0,0.0,0.0,0.0,0.0,0.0,0.0,0.0,0.0,0.0,0.0,0.0,0.0,0.0,0.0,0.0,0.0,0.0,0.0,0.0,0.0,0.0,0.0,0.0,0.0,0.0,0.0,0.0,0.0,0.0,0.0,0.0,0.0,0.0,0.0,0.0,0.0,0.0,0.0,0.0,0.0,0.0,0.0,0.0,0.0,0.0,0.0,0.0,0.0,0.0,0.0,0.0,0.0,0.0,0.0,0.0,0.0,0.0,0.0,0.0,0.0,0.0,0.0,0.0,0.0,0.0,0.0,0.0,0.0,0.0,0.0,0.0,0.0,0.0,0.0,0.0,0.0,0.0,0.0,0.0,0.0],[0.0,0.0,0.0,0.0,0.0,0.0,0.0,0.0,0.0,0.01,0.08,0.06,0.21,0.02,0.01,0.01,0.0,0.0,0.0,0.0,0.0,0.0,0.01,0.05,0.65,0.5,1.0,1.0,1.0,0.41,0.09,0.06,0.03,0.0,0.0,0.0,0.0,0.0,0.0,0.0,0.0,0.0,0.0,0.0,0.0,0.0,0.0,0.0,0.0,0.0,0.0,0.0,0.0,0.0,0.0,0.0,0.0,0.0,0.0,0.0,0.0,0.0,0.0,0.0,0.0,0.0,0.0,0.0,0.01,0.0,0.0,0.01,0.04,0.0,0.0,0.01,0.03,0.15,0.72,0.06,0.0,0.03,0.06,0.0,0.0,0.0,0.0,0.0,0.0,0.0,0.0,0.0,0.0,0.0,0.0,0.0,0.0,0.0,0.0,0.0,0.0,0.0,0.0,0.0,0.0,0.0,0.0,0.0,0.0,0.0,0.0,0.0,0.0,0.0,0.0,0.0,0.0,0.0,0.0,0.0,0.0,0.0,0.0,0.0,0.0,0.0,0.0,0.0,0.0,0.0,0.0,0.0,0.0,0.0,0.0,0.0,0.0,0.0,0.0,0.0,0.0,0.0,0.0,0.0,0.0,0.0,0.0,0.0,0.0,0.0,0.0,0.0,0.0,0.0,0.0,0.0,0.0,0.0,0.0,0.0,0.0,0.0,0.0,0.0,0.0,0.0,0.0,0.0,0.0,0.0,0.0,0.0,0.0,0.0,0.0,0.0,0.0,0.0,0.0,0.0,0.0,0.0,0.0,0.0,0.0,0.0,0.0,0.0,0.0,0.0,0.0,0.0,0.0,0.0,0.0,0.0,0.0,0.0,0.0,0.0,0.0,0.0,0.0,0.0,0.0,0.0,0.0,0.0,0.0,0.0,0.0,0.0,0.0,0.0,0.0,0.0,0.0,0.0,0.0,0.0,0.0,0.0,0.0,0.0,0.0,0.0,0.0,0.0,0.0,0.0,0.0,0.0,0.0,0.0,0.0,0.0,0.0,0.0,0.0,0.0,0.0,0.0,0.0,0.0,0.0,0.0,0.0,0.0,0.0,0.0,0.0,0.0,0.0,0.0,0.0,0.0,0.0,0.0,0.0,0.0,0.0,0.0,0.0,0.0,0.0,0.0,0.0,0.0,0.0,0.0,0.0,0.0,0.0,0.0,0.0,0.0,0.0,0.0,0.0,0.0,0.0,0.0,0.0,0.0,0.0,0.0,0.0,0.0,0.0,0.0,0.0,0.0,0.0,0.0,0.0,0.0,0.0,0.0,0.0,0.0,0.0,0.0,0.0,0.0,0.0,0.0,0.0,0.0,0.0,0.0,0.0],[0.0,0.0,0.0,0.0,0.0,0.0,0.0,0.0,0.0,0.0,0.01,0.0,0.02,0.01,0.0,0.0,0.0,0.0,0.0,0.0,0.0,0.0,0.0,0.02,0.44,0.64,0.82,1.0,1.0,1.0,0.95,0.13,0.48,0.91,0.0,0.0,0.02,0.0,0.0,0.0,0.0,0.0,0.0,0.0,0.0,0.0,0.0,0.0,0.0,0.0,0.0,0.0,0.0,0.0,0.0,0.0,0.0,0.0,0.0,0.0,0.0,0.0,0.0,0.0,0.0,0.0,0.0,0.0,0.67,0.0,0.0,0.66,0.32,0.0,0.0,0.0,0.49,0.02,0.84,0.01,0.0,0.79,0.25,0.0,0.0,0.04,0.0,0.0,0.0,0.0,0.0,0.0,0.0,0.0,0.0,0.0,0.0,0.0,0.0,0.0,0.0,0.0,0.0,0.0,0.0,0.0,0.0,0.0,0.0,0.0,0.0,0.0,0.0,0.0,0.0,0.0,0.0,0.0,0.0,0.0,0.0,0.0,0.0,0.0,0.0,0.0,0.0,0.0,0.0,0.0,0.0,0.0,0.0,0.0,0.0,0.0,0.0,0.0,0.0,0.0,0.0,0.0,0.0,0.0,0.0,0.0,0.0,0.0,0.0,0.0,0.0,0.0,0.0,0.0,0.0,0.0,0.0,0.0,0.0,0.0,0.0,0.0,0.0,0.0,0.0,0.0,0.0,0.0,0.0,0.0,0.0,0.0,0.0,0.0,0.0,0.0,0.0,0.0,0.0,0.0,0.0,0.0,0.0,0.0,0.0,0.0,0.0,0.0,0.0,0.0,0.0,0.0,0.0,0.0,0.0,0.0,0.0,0.0,0.0,0.0,0.0,0.0,0.0,0.0,0.0,0.0,0.0,0.0,0.0,0.0,0.0,0.0,0.0,0.0,0.0,0.0,0.0,0.0,0.0,0.0,0.0,0.0,0.0,0.0,0.0,0.0,0.0,0.0,0.0,0.0,0.0,0.0,0.0,0.0,0.0,0.0,0.0,0.0,0.0,0.0,0.0,0.0,0.0,0.0,0.0,0.0,0.0,0.0,0.0,0.0,0.0,0.0,0.0,0.0,0.0,0.0,0.0,0.0,0.0,0.0,0.0,0.0,0.0,0.0,0.0,0.0,0.0,0.0,0.0,0.0,0.0,0.0,0.0,0.0,0.0,0.0,0.0,0.0,0.0,0.0,0.0,0.0,0.0,0.0,0.0,0.0,0.0,0.0,0.0,0.0,0.0,0.0,0.0,0.0,0.0,0.0,0.0,0.0,0.0,0.0,0.0,0.0,0.0,0.0,0.0,0.0,0.0,0.0,0.0,0.0,0.0],[0.0,0.0,0.0,0.0,0.0,0.01,0.0,0.01,0.0,0.0,0.01,0.0,0.01,0.0,0.01,0.0,0.0,0.0,0.0,0.0,0.0,0.0,0.36,0.18,0.37,0.08,0.17,0.41,1.0,1.0,1.0,0.99,1.0,0.97,0.0,0.0,0.0,0.0,0.0,0.0,0.0,0.0,0.0,0.0,0.0,0.0,0.0,0.0,0.0,0.0,0.0,0.0,0.0,0.0,0.0,0.0,0.0,0.0,0.0,0.0,0.0,0.0,0.0,0.0,0.0,0.0,0.0,0.0,0.01,0.0,0.0,0.0,0.0,0.0,0.0,0.0,0.0,0.0,0.29,0.0,0.0,0.03,0.38,0.0,0.0,0.01,0.0,0.0,0.0,0.0,0.0,0.0,0.0,0.0,0.0,0.0,0.0,0.0,0.0,0.0,0.0,0.0,0.0,0.0,0.0,0.0,0.0,0.0,0.0,0.0,0.0,0.0,0.0,0.0,0.0,0.0,0.0,0.0,0.0,0.0,0.0,0.0,0.0,0.0,0.0,0.0,0.0,0.0,0.0,0.0,0.0,0.0,0.0,0.0,0.0,0.0,0.0,0.0,0.0,0.0,0.0,0.0,0.0,0.0,0.0,0.0,0.0,0.0,0.0,0.0,0.0,0.0,0.0,0.0,0.0,0.0,0.0,0.0,0.0,0.0,0.0,0.0,0.0,0.0,0.0,0.0,0.0,0.0,0.0,0.0,0.0,0.0,0.0,0.0,0.0,0.0,0.0,0.0,0.0,0.0,0.0,0.0,0.0,0.0,0.0,0.0,0.0,0.0,0.0,0.0,0.0,0.0,0.0,0.0,0.0,0.0,0.0,0.0,0.0,0.0,0.0,0.0,0.0,0.0,0.0,0.0,0.0,0.0,0.0,0.0,0.0,0.0,0.0,0.0,0.0,0.0,0.0,0.0,0.0,0.0,0.0,0.0,0.0,0.0,0.0,0.0,0.0,0.0,0.0,0.0,0.0,0.0,0.0,0.0,0.0,0.0,0.0,0.0,0.0,0.0,0.0,0.0,0.0,0.0,0.0,0.0,0.0,0.0,0.0,0.0,0.0,0.0,0.0,0.0,0.0,0.0,0.0,0.0,0.0,0.0,0.0,0.0,0.0,0.0,0.0,0.0,0.0,0.0,0.0,0.0,0.0,0.0,0.0,0.0,0.0,0.0,0.0,0.0,0.0,0.0,0.0,0.0,0.0,0.0,0.0,0.0,0.0,0.0,0.0,0.0,0.0,0.0,0.0,0.0,0.0,0.0,0.0,0.0,0.0,0.0,0.0,0.0,0.0,0.0,0.0,0.0,0.0,0.0,0.0,0.0,0.0],[0.0,0.0,0.0,0.0,0.0,0.0,0.0,0.0,0.0,0.0,0.0,0.0,0.0,0.01,0.01,0.02,0.0,0.0,0.0,0.0,0.0,0.01,0.26,0.43,0.24,0.56,0.09,0.09,0.95,1.0,1.0,1.0,1.0,0.99,0.99,0.01,0.0,0.0,0.0,0.0,0.0,0.0,0.0,0.0,0.0,0.0,0.0,0.0,0.0,0.0,0.0,0.0,0.0,0.0,0.0,0.0,0.0,0.0,0.0,0.0,0.0,0.01,0.0,0.0,0.69,0.04,0.0,0.0,0.83,0.0,0.0,0.0,0.0,0.0,0.0,0.0,0.0,0.0,0.01,0.0,0.0,0.0,0.0,0.0,0.0,0.0,0.0,0.0,0.0,0.0,0.0,0.0,0.0,0.0,0.0,0.0,0.0,0.0,0.0,0.0,0.0,0.0,0.0,0.0,0.0,0.0,0.0,0.0,0.0,0.0,0.0,0.0,0.0,0.0,0.0,0.0,0.0,0.0,0.0,0.0,0.0,0.0,0.0,0.0,0.0,0.0,0.0,0.0,0.0,0.0,0.0,0.0,0.0,0.0,0.0,0.0,0.0,0.0,0.0,0.0,0.0,0.0,0.0,0.0,0.0,0.0,0.0,0.0,0.0,0.0,0.0,0.0,0.0,0.0,0.0,0.0,0.0,0.0,0.0,0.0,0.0,0.0,0.0,0.0,0.0,0.0,0.0,0.0,0.0,0.0,0.0,0.0,0.0,0.0,0.0,0.0,0.0,0.0,0.0,0.0,0.0,0.0,0.0,0.0,0.0,0.0,0.0,0.0,0.0,0.0,0.0,0.0,0.0,0.0,0.0,0.0,0.0,0.0,0.0,0.0,0.0,0.0,0.0,0.0,0.0,0.0,0.0,0.0,0.0,0.0,0.0,0.0,0.0,0.0,0.0,0.0,0.0,0.0,0.0,0.0,0.0,0.0,0.0,0.0,0.0,0.0,0.0,0.0,0.0,0.0,0.0,0.0,0.0,0.0,0.0,0.0,0.0,0.0,0.0,0.0,0.0,0.0,0.0,0.0,0.0,0.0,0.0,0.0,0.0,0.0,0.0,0.0,0.0,0.0,0.0,0.0,0.0,0.0,0.0,0.0,0.0,0.0,0.0,0.0,0.0,0.0,0.0,0.0,0.0,0.0,0.0,0.0,0.0,0.0,0.0,0.0,0.0,0.0,0.0,0.0,0.0,0.0,0.0,0.0,0.0,0.0,0.0,0.0,0.0,0.0,0.0,0.0,0.0,0.0,0.0,0.0,0.0,0.0,0.0,0.0,0.0,0.0,0.0,0.0,0.0,0.0,0.0,0.0,0.0,0.0,0.0],[0.0,0.0,0.0,0.0,0.0,0.01,0.0,0.0,0.0,0.0,0.01,0.0,0.0,0.0,0.0,0.0,0.0,0.0,0.0,0.0,0.04,0.04,0.35,0.19,0.01,0.0,0.0,0.06,0.13,0.99,1.0,1.0,1.0,1.0,1.0,1.0,0.0,0.0,0.0,0.0,0.0,0.0,0.0,0.0,0.0,0.0,0.0,0.0,0.0,0.0,0.0,0.0,0.0,0.0,0.0,0.0,0.0,0.0,0.0,0.0,0.0,0.0,0.0,0.0,0.0,0.0,0.0,0.0,0.0,0.0,0.0,0.0,0.0,0.0,0.0,0.0,0.0,0.0,0.0,0.0,0.0,0.0,0.0,0.0,0.0,0.0,0.0,0.0,0.0,0.0,0.0,0.0,0.0,0.0,0.0,0.0,0.0,0.0,0.0,0.0,0.0,0.0,0.0,0.0,0.0,0.0,0.0,0.0,0.0,0.0,0.0,0.0,0.0,0.0,0.0,0.0,0.0,0.0,0.0,0.0,0.0,0.0,0.0,0.0,0.0,0.0,0.0,0.0,0.0,0.0,0.0,0.0,0.0,0.0,0.0,0.0,0.0,0.0,0.0,0.0,0.0,0.0,0.0,0.0,0.0,0.0,0.0,0.0,0.0,0.0,0.0,0.0,0.0,0.0,0.0,0.0,0.0,0.0,0.0,0.0,0.0,0.0,0.0,0.0,0.0,0.0,0.0,0.0,0.0,0.0,0.0,0.0,0.0,0.0,0.0,0.0,0.0,0.0,0.0,0.0,0.0,0.0,0.0,0.0,0.0,0.0,0.0,0.0,0.0,0.0,0.0,0.0,0.0,0.0,0.0,0.0,0.0,0.0,0.0,0.0,0.0,0.0,0.0,0.0,0.0,0.0,0.0,0.0,0.0,0.0,0.0,0.0,0.0,0.0,0.0,0.0,0.0,0.0,0.0,0.0,0.0,0.0,0.0,0.0,0.0,0.0,0.0,0.0,0.0,0.0,0.0,0.0,0.0,0.0,0.0,0.0,0.0,0.0,0.0,0.0,0.0,0.0,0.0,0.0,0.0,0.0,0.0,0.0,0.0,0.0,0.0,0.0,0.0,0.0,0.0,0.0,0.0,0.0,0.0,0.0,0.0,0.0,0.0,0.0,0.0,0.0,0.0,0.0,0.0,0.0,0.0,0.0,0.0,0.0,0.0,0.0,0.0,0.0,0.0,0.0,0.0,0.0,0.0,0.0,0.0,0.0,0.0,0.0,0.0,0.0,0.0,0.0,0.0,0.0,0.0,0.0,0.0,0.0,0.0,0.0,0.0,0.0,0.0,0.0,0.0,0.0,0.0,0.0,0.0,0.0,0.0],[0.0,0.0,0.0,0.0,0.0,0.01,0.0,0.01,0.0,0.0,0.0,0.0,0.01,0.01,0.01,0.0,0.0,0.0,0.0,0.0,0.0,0.0,0.18,0.0,0.0,0.01,0.01,0.03,0.48,1.0,1.0,1.0,1.0,1.0,1.0,1.0,1.0,0.0,0.0,0.0,0.0,0.0,0.0,0.0,0.0,0.0,0.0,0.0,0.0,0.0,0.0,0.0,0.0,0.0,0.0,0.0,0.0,0.0,0.0,0.0,0.0,0.0,0.0,0.0,0.0,0.0,0.0,0.0,0.0,0.0,0.0,0.0,0.0,0.0,0.0,0.0,0.0,0.0,0.0,0.0,0.0,0.01,0.52,0.0,0.0,0.75,0.01,0.0,0.0,0.0,0.0,0.0,0.0,0.0,0.0,0.0,0.0,0.0,0.0,0.0,0.0,0.0,0.0,0.0,0.0,0.0,0.0,0.0,0.0,0.0,0.0,0.0,0.0,0.0,0.0,0.0,0.0,0.0,0.0,0.0,0.0,0.0,0.0,0.0,0.0,0.0,0.0,0.0,0.0,0.0,0.0,0.0,0.0,0.0,0.0,0.0,0.0,0.0,0.0,0.0,0.0,0.0,0.0,0.0,0.0,0.0,0.0,0.0,0.0,0.0,0.0,0.0,0.0,0.0,0.0,0.0,0.0,0.0,0.0,0.0,0.0,0.0,0.0,0.0,0.0,0.0,0.0,0.0,0.0,0.0,0.0,0.0,0.0,0.0,0.0,0.0,0.0,0.0,0.0,0.0,0.0,0.0,0.0,0.0,0.0,0.0,0.0,0.0,0.0,0.0,0.0,0.0,0.0,0.0,0.0,0.0,0.0,0.0,0.0,0.0,0.0,0.0,0.0,0.0,0.0,0.0,0.0,0.0,0.0,0.0,0.0,0.0,0.0,0.0,0.0,0.0,0.0,0.0,0.0,0.0,0.0,0.0,0.0,0.0,0.0,0.0,0.0,0.0,0.0,0.0,0.0,0.0,0.0,0.0,0.0,0.0,0.0,0.0,0.0,0.0,0.0,0.0,0.0,0.0,0.0,0.0,0.0,0.0,0.0,0.0,0.0,0.0,0.0,0.0,0.0,0.0,0.0,0.0,0.0,0.0,0.0,0.0,0.0,0.0,0.0,0.0,0.0,0.0,0.0,0.0,0.0,0.0,0.0,0.0,0.0,0.0,0.0,0.0,0.0,0.0,0.0,0.0,0.0,0.0,0.0,0.0,0.0,0.0,0.0,0.0,0.0,0.0,0.0,0.0,0.0,0.0,0.0,0.0,0.0,0.0,0.0,0.0,0.0,0.0,0.0,0.0,0.0,0.0,0.0,0.0,0.0],[0.0,0.0,0.0,0.0,0.0,0.0,0.0,0.0,0.0,0.0,0.0,0.0,0.0,0.0,0.0,0.0,0.0,0.0,0.0,0.0,0.0,0.0,0.0,0.0,0.0,0.02,0.0,0.0,0.91,0.97,0.99,1.0,1.0,1.0,1.0,1.0,1.0,1.0,0.0,0.0,0.0,0.0,0.0,0.0,0.0,0.0,0.0,0.0,0.0,0.0,0.0,0.0,0.0,0.0,0.0,0.0,0.0,0.0,0.0,0.0,0.0,0.0,0.0,0.0,0.89,0.0,0.0,0.87,0.91,0.0,0.0,0.19,0.0,0.0,0.0,0.0,0.0,0.0,0.01,0.0,0.0,0.38,0.01,0.0,0.0,0.9,0.0,0.0,0.0,0.0,0.0,0.0,0.0,0.0,0.03,0.0,0.0,0.0,0.0,0.0,0.0,0.0,0.0,0.0,0.0,0.0,0.0,0.0,0.0,0.0,0.0,0.0,0.0,0.0,0.0,0.0,0.0,0.0,0.0,0.0,0.0,0.0,0.0,0.0,0.0,0.0,0.0,0.0,0.0,0.0,0.0,0.0,0.0,0.0,0.0,0.0,0.0,0.0,0.0,0.0,0.0,0.0,0.0,0.0,0.0,0.0,0.0,0.0,0.0,0.0,0.0,0.0,0.0,0.0,0.0,0.0,0.0,0.0,0.0,0.0,0.0,0.0,0.0,0.0,0.0,0.0,0.0,0.0,0.0,0.0,0.0,0.0,0.0,0.0,0.0,0.0,0.0,0.0,0.0,0.0,0.0,0.0,0.0,0.0,0.0,0.0,0.0,0.0,0.0,0.0,0.0,0.0,0.0,0.0,0.0,0.0,0.0,0.0,0.0,0.0,0.0,0.0,0.0,0.0,0.0,0.0,0.0,0.0,0.0,0.0,0.0,0.0,0.0,0.0,0.0,0.0,0.0,0.0,0.0,0.0,0.0,0.0,0.0,0.0,0.0,0.0,0.0,0.0,0.0,0.0,0.0,0.0,0.0,0.0,0.0,0.0,0.0,0.0,0.0,0.0,0.0,0.0,0.0,0.0,0.0,0.0,0.0,0.0,0.0,0.0,0.0,0.0,0.0,0.0,0.0,0.0,0.0,0.0,0.0,0.0,0.0,0.0,0.0,0.0,0.0,0.0,0.0,0.0,0.0,0.0,0.0,0.0,0.0,0.0,0.0,0.0,0.0,0.0,0.0,0.0,0.0,0.0,0.0,0.0,0.0,0.0,0.0,0.0,0.0,0.0,0.0,0.0,0.0,0.0,0.0,0.0,0.0,0.0,0.0,0.0,0.0,0.0,0.0,0.0,0.0,0.0,0.0,0.0,0.0,0.0,0.0],[0.0,0.0,0.0,0.0,0.0,0.0,0.0,0.0,0.0,0.0,0.0,0.0,0.0,0.0,0.0,0.0,0.0,0.0,0.0,0.0,0.0,0.0,0.0,0.0,0.0,0.0,0.0,0.0,0.0,0.0,0.99,1.0,1.0,1.0,1.0,1.0,1.0,1.0,0.99,0.01,0.0,0.0,0.0,0.0,0.0,0.0,0.0,0.0,0.0,0.0,0.0,0.0,0.0,0.0,0.0,0.0,0.0,0.0,0.0,0.0,0.04,0.02,0.0,0.0,0.83,0.0,0.0,0.01,0.03,0.0,0.0,0.0,0.0,0.0,0.0,0.0,0.0,0.0,0.0,0.0,0.0,0.0,0.0,0.0,0.0,0.0,0.0,0.0,0.0,0.0,0.0,0.0,0.0,0.0,0.0,0.0,0.0,0.0,0.0,0.0,0.0,0.0,0.0,0.0,0.0,0.0,0.0,0.0,0.0,0.0,0.0,0.0,0.0,0.0,0.0,0.0,0.0,0.0,0.0,0.0,0.0,0.0,0.0,0.0,0.0,0.0,0.0,0.0,0.0,0.0,0.0,0.0,0.0,0.0,0.0,0.0,0.0,0.0,0.0,0.0,0.0,0.0,0.0,0.0,0.0,0.0,0.0,0.0,0.0,0.0,0.0,0.0,0.0,0.0,0.0,0.0,0.0,0.0,0.0,0.0,0.0,0.0,0.0,0.0,0.0,0.0,0.0,0.0,0.0,0.0,0.0,0.0,0.0,0.0,0.0,0.0,0.0,0.0,0.0,0.0,0.0,0.0,0.0,0.0,0.0,0.0,0.0,0.0,0.0,0.0,0.0,0.0,0.0,0.0,0.0,0.0,0.0,0.0,0.0,0.0,0.0,0.0,0.0,0.0,0.0,0.0,0.0,0.0,0.0,0.0,0.0,0.0,0.0,0.0,0.0,0.0,0.0,0.0,0.0,0.0,0.0,0.0,0.0,0.0,0.0,0.0,0.0,0.0,0.0,0.0,0.0,0.0,0.0,0.0,0.0,0.0,0.0,0.0,0.0,0.0,0.0,0.0,0.0,0.0,0.0,0.0,0.0,0.0,0.0,0.0,0.0,0.0,0.0,0.0,0.0,0.0,0.0,0.0,0.0,0.0,0.0,0.0,0.0,0.0,0.0,0.0,0.0,0.0,0.0,0.0,0.0,0.0,0.0,0.0,0.0,0.0,0.0,0.0,0.0,0.0,0.0,0.0,0.0,0.0,0.0,0.0,0.0,0.0,0.0,0.0,0.0,0.0,0.0,0.0,0.0,0.0,0.0,0.0,0.0,0.0,0.0,0.0,0.0,0.0,0.0,0.0,0.0,0.0,0.0,0.0,0.0],[0.0,0.0,0.0,0.0,0.0,0.01,0.0,0.0,0.0,0.0,0.0,0.0,0.01,0.0,0.01,0.0,0.0,0.0,0.0,0.0,0.0,0.0,0.0,0.0,0.0,0.0,0.0,0.0,0.0,0.0,0.01,1.0,1.0,1.0,1.0,1.0,1.0,1.0,1.0,1.0,0.0,0.0,0.0,0.0,0.0,0.0,0.0,0.0,0.0,0.0,0.0,0.0,0.0,0.0,0.0,0.0,0.0,0.0,0.0,0.0,0.0,0.0,0.0,0.0,0.0,0.0,0.0,0.0,0.0,0.0,0.0,0.0,0.0,0.0,0.0,0.0,0.0,0.0,0.0,0.0,0.0,0.0,0.0,0.0,0.0,0.0,0.0,0.0,0.0,0.0,0.0,0.0,0.0,0.0,0.0,0.0,0.0,0.0,0.0,0.0,0.0,0.0,0.0,0.0,0.0,0.0,0.0,0.0,0.0,0.0,0.0,0.0,0.0,0.0,0.0,0.0,0.0,0.0,0.0,0.0,0.0,0.0,0.0,0.0,0.0,0.0,0.0,0.0,0.0,0.0,0.0,0.0,0.0,0.0,0.0,0.0,0.0,0.0,0.0,0.0,0.0,0.0,0.0,0.0,0.0,0.0,0.0,0.0,0.0,0.0,0.0,0.0,0.0,0.0,0.0,0.0,0.0,0.0,0.0,0.0,0.0,0.0,0.0,0.0,0.0,0.0,0.0,0.0,0.0,0.0,0.0,0.0,0.0,0.0,0.0,0.0,0.0,0.0,0.0,0.0,0.0,0.0,0.0,0.0,0.0,0.0,0.0,0.0,0.0,0.0,0.0,0.0,0.0,0.0,0.0,0.0,0.0,0.0,0.0,0.0,0.0,0.0,0.0,0.0,0.0,0.0,0.0,0.0,0.0,0.0,0.0,0.0,0.0,0.0,0.0,0.0,0.0,0.0,0.0,0.0,0.0,0.0,0.0,0.0,0.0,0.0,0.0,0.0,0.0,0.0,0.0,0.0,0.0,0.0,0.0,0.0,0.0,0.0,0.0,0.0,0.0,0.0,0.0,0.0,0.0,0.0,0.0,0.0,0.0,0.0,0.0,0.0,0.0,0.0,0.0,0.0,0.0,0.0,0.0,0.0,0.0,0.0,0.0,0.0,0.0,0.0,0.0,0.0,0.0,0.0,0.0,0.0,0.0,0.0,0.0,0.0,0.0,0.0,0.0,0.0,0.0,0.0,0.0,0.0,0.0,0.0,0.0,0.0,0.0,0.0,0.0,0.0,0.0,0.0,0.0,0.0,0.0,0.0,0.0,0.0,0.0,0.0,0.0,0.0,0.0,0.0,0.0,0.0,0.0,0.0,0.0],[0.0,0.0,0.0,0.0,0.0,0.0,0.0,0.0,0.0,0.0,0.0,0.0,0.01,0.01,0.01,0.0,0.01,0.0,0.0,0.0,0.0,0.0,0.01,0.0,0.0,0.0,0.0,0.0,0.02,0.0,0.0,0.0,1.0,1.0,1.0,1.0,1.0,1.0,1.0,1.0,0.99,0.0,0.0,0.0,0.0,0.0,0.0,0.0,0.0,0.01,0.0,0.0,0.0,0.0,0.0,0.0,0.0,0.0,0.0,0.0,0.0,0.0,0.0,0.0,0.0,0.0,0.0,0.0,0.0,0.0,0.0,0.0,0.0,0.0,0.0,0.0,0.0,0.0,0.0,0.0,0.0,0.0,0.0,0.0,0.0,0.91,0.03,0.0,0.0,0.0,0.0,0.89,0.0,0.0,0.85,0.03,0.0,0.0,0.0,0.0,0.0,0.0,0.0,0.0,0.0,0.0,0.0,0.0,0.0,0.0,0.0,0.0,0.0,0.0,0.0,0.0,0.0,0.0,0.0,0.0,0.0,0.0,0.0,0.0,0.0,0.0,0.0,0.0,0.0,0.0,0.0,0.0,0.0,0.0,0.0,0.0,0.0,0.0,0.0,0.0,0.0,0.0,0.0,0.0,0.0,0.0,0.0,0.0,0.0,0.0,0.0,0.0,0.0,0.0,0.0,0.0,0.0,0.0,0.0,0.0,0.0,0.0,0.0,0.0,0.0,0.0,0.0,0.0,0.0,0.0,0.0,0.0,0.0,0.0,0.0,0.0,0.0,0.0,0.0,0.0,0.0,0.0,0.0,0.0,0.0,0.0,0.0,0.0,0.0,0.0,0.0,0.0,0.0,0.0,0.0,0.0,0.0,0.0,0.0,0.0,0.0,0.0,0.0,0.0,0.0,0.0,0.0,0.0,0.0,0.0,0.0,0.0,0.0,0.0,0.0,0.0,0.0,0.0,0.0,0.0,0.0,0.0,0.0,0.0,0.0,0.0,0.0,0.0,0.0,0.0,0.0,0.0,0.0,0.0,0.0,0.0,0.0,0.0,0.0,0.0,0.0,0.0,0.0,0.0,0.0,0.0,0.0,0.0,0.0,0.0,0.0,0.0,0.0,0.0,0.0,0.0,0.0,0.0,0.0,0.0,0.0,0.0,0.0,0.0,0.0,0.0,0.0,0.0,0.0,0.0,0.0,0.0,0.0,0.0,0.0,0.0,0.0,0.0,0.0,0.0,0.0,0.0,0.0,0.0,0.0,0.0,0.0,0.0,0.0,0.0,0.0,0.0,0.0,0.0,0.0,0.0,0.0,0.0,0.0,0.0,0.0,0.0,0.0,0.0,0.0,0.0,0.0,0.0,0.0,0.0,0.0],[0.0,0.0,0.0,0.0,0.0,0.0,0.0,0.0,0.0,0.0,0.0,0.0,0.0,0.0,0.0,0.0,0.0,0.0,0.0,0.0,0.0,0.0,0.0,0.0,0.0,0.0,0.0,0.0,0.0,0.0,0.0,0.0,0.0,1.0,1.0,1.0,1.0,1.0,1.0,1.0,0.99,0.99,0.0,0.0,0.0,0.0,0.0,0.0,0.0,0.0,0.0,0.0,0.0,0.0,0.0,0.0,0.01,0.0,0.0,0.0,0.9,0.0,0.0,0.87,0.92,0.0,0.0,0.87,0.04,0.0,0.0,0.01,0.0,0.0,0.0,0.0,0.0,0.0,0.0,0.0,0.0,0.0,0.0,0.0,0.0,0.02,0.0,0.0,0.0,0.0,0.0,0.01,0.0,0.0,0.92,0.65,0.0,0.0,0.91,0.0,0.0,0.0,0.0,0.0,0.0,0.0,0.0,0.0,0.0,0.0,0.0,0.0,0.0,0.0,0.0,0.0,0.0,0.0,0.0,0.0,0.0,0.0,0.0,0.0,0.0,0.0,0.0,0.0,0.0,0.0,0.0,0.0,0.0,0.0,0.0,0.0,0.0,0.0,0.0,0.0,0.0,0.0,0.0,0.0,0.0,0.0,0.0,0.0,0.0,0.0,0.0,0.0,0.0,0.0,0.0,0.0,0.0,0.0,0.0,0.0,0.0,0.0,0.0,0.0,0.0,0.0,0.0,0.0,0.0,0.0,0.0,0.0,0.0,0.0,0.0,0.0,0.0,0.0,0.0,0.0,0.0,0.0,0.0,0.0,0.0,0.0,0.0,0.0,0.0,0.0,0.0,0.0,0.0,0.0,0.0,0.0,0.0,0.0,0.0,0.0,0.0,0.0,0.0,0.0,0.0,0.0,0.0,0.0,0.0,0.0,0.0,0.0,0.0,0.0,0.0,0.0,0.0,0.0,0.0,0.0,0.0,0.0,0.0,0.0,0.0,0.0,0.0,0.0,0.0,0.0,0.0,0.0,0.0,0.0,0.0,0.0,0.0,0.0,0.0,0.0,0.0,0.0,0.0,0.0,0.0,0.0,0.0,0.0,0.0,0.0,0.0,0.0,0.0,0.0,0.0,0.0,0.0,0.0,0.0,0.0,0.0,0.0,0.0,0.0,0.0,0.0,0.0,0.0,0.0,0.0,0.0,0.0,0.0,0.0,0.0,0.0,0.0,0.0,0.0,0.0,0.0,0.0,0.0,0.0,0.0,0.0,0.0,0.0,0.0,0.0,0.0,0.0,0.0,0.0,0.0,0.0,0.0,0.0,0.0,0.0,0.0,0.0,0.0,0.0,0.0,0.0,0.0,0.0,0.0,0.0,0.0],[0.0,0.0,0.0,0.0,0.0,0.0,0.0,0.0,0.0,0.0,0.0,0.0,0.0,0.0,0.0,0.0,0.0,0.0,0.0,0.0,0.0,0.0,0.0,0.0,0.0,0.0,0.0,0.0,0.0,0.0,0.0,0.0,0.0,0.0,0.99,1.0,1.0,1.0,1.0,1.0,1.0,0.99,0.97,0.04,0.0,0.0,0.0,0.0,0.0,0.0,0.0,0.0,0.0,0.0,0.0,0.0,0.0,0.05,0.0,0.0,0.89,0.04,0.0,0.0,0.76,0.0,0.0,0.0,0.0,0.0,0.0,0.0,0.0,0.0,0.0,0.0,0.0,0.0,0.0,0.0,0.0,0.0,0.0,0.0,0.0,0.0,0.0,0.0,0.0,0.0,0.0,0.0,0.0,0.0,0.0,0.0,0.0,0.0,0.0,0.0,0.0,0.0,0.0,0.0,0.0,0.0,0.0,0.0,0.0,0.0,0.0,0.0,0.0,0.0,0.0,0.0,0.0,0.0,0.0,0.0,0.0,0.0,0.0,0.0,0.0,0.0,0.0,0.0,0.0,0.0,0.0,0.0,0.0,0.0,0.0,0.0,0.0,0.0,0.0,0.0,0.0,0.0,0.0,0.0,0.0,0.0,0.0,0.0,0.0,0.0,0.0,0.0,0.0,0.0,0.0,0.0,0.0,0.0,0.0,0.0,0.0,0.0,0.0,0.0,0.0,0.0,0.0,0.0,0.0,0.0,0.0,0.0,0.0,0.0,0.0,0.0,0.0,0.0,0.0,0.0,0.0,0.0,0.0,0.0,0.0,0.0,0.0,0.0,0.0,0.0,0.0,0.0,0.0,0.0,0.0,0.0,0.0,0.0,0.0,0.0,0.0,0.0,0.0,0.0,0.0,0.0,0.0,0.0,0.0,0.0,0.0,0.0,0.0,0.0,0.0,0.0,0.0,0.0,0.0,0.0,0.0,0.0,0.0,0.0,0.0,0.0,0.0,0.0,0.0,0.0,0.0,0.0,0.0,0.0,0.0,0.0,0.0,0.0,0.0,0.0,0.0,0.0,0.0,0.0,0.0,0.0,0.0,0.0,0.0,0.0,0.0,0.0,0.0,0.0,0.0,0.0,0.0,0.0,0.0,0.0,0.0,0.0,0.0,0.0,0.0,0.0,0.0,0.0,0.0,0.0,0.0,0.0,0.0,0.0,0.0,0.0,0.0,0.0,0.0,0.0,0.0,0.0,0.0,0.0,0.0,0.0,0.0,0.0,0.0,0.0,0.0,0.0,0.0,0.0,0.0,0.0,0.0,0.0,0.0,0.0,0.0,0.0,0.0,0.0,0.0,0.0,0.0,0.0,0.0,0.0,0.0],[0.0,0.01,0.0,0.0,0.0,0.0,0.0,0.0,0.0,0.0,0.0,0.0,0.0,0.0,0.01,0.0,0.01,0.0,0.0,0.0,0.0,0.0,0.0,0.0,0.0,0.0,0.0,0.0,0.0,0.0,0.0,0.0,0.0,0.0,0.01,1.0,1.0,1.0,1.0,1.0,1.0,0.99,0.99,0.95,0.0,0.0,0.0,0.0,0.0,0.0,0.0,0.0,0.0,0.0,0.0,0.0,0.0,0.0,0.0,0.0,0.0,0.0,0.0,0.0,0.0,0.0,0.0,0.0,0.0,0.0,0.0,0.0,0.0,0.0,0.0,0.0,0.0,0.0,0.0,0.0,0.0,0.0,0.0,0.0,0.0,0.0,0.0,0.0,0.0,0.0,0.0,0.0,0.0,0.0,0.0,0.01,0.0,0.0,0.0,0.0,0.0,0.0,0.0,0.0,0.0,0.0,0.0,0.0,0.0,0.0,0.0,0.0,0.0,0.0,0.0,0.0,0.0,0.0,0.0,0.0,0.0,0.0,0.0,0.0,0.0,0.0,0.0,0.0,0.0,0.0,0.0,0.0,0.0,0.0,0.0,0.0,0.0,0.0,0.0,0.0,0.0,0.0,0.0,0.0,0.0,0.0,0.0,0.0,0.0,0.0,0.0,0.0,0.0,0.0,0.0,0.0,0.0,0.0,0.0,0.0,0.0,0.0,0.0,0.0,0.0,0.0,0.0,0.0,0.0,0.0,0.0,0.0,0.0,0.0,0.0,0.0,0.0,0.0,0.0,0.0,0.0,0.0,0.0,0.0,0.0,0.0,0.0,0.0,0.0,0.0,0.0,0.0,0.0,0.0,0.0,0.0,0.0,0.0,0.0,0.0,0.0,0.0,0.0,0.0,0.0,0.0,0.0,0.0,0.0,0.0,0.0,0.0,0.0,0.0,0.0,0.0,0.0,0.0,0.0,0.0,0.0,0.0,0.0,0.0,0.0,0.0,0.0,0.0,0.0,0.0,0.0,0.0,0.0,0.0,0.0,0.0,0.0,0.0,0.0,0.0,0.0,0.0,0.0,0.0,0.0,0.0,0.0,0.0,0.0,0.0,0.0,0.0,0.0,0.0,0.0,0.0,0.0,0.0,0.0,0.0,0.0,0.0,0.0,0.0,0.0,0.0,0.0,0.0,0.0,0.0,0.0,0.0,0.0,0.0,0.0,0.0,0.0,0.0,0.0,0.0,0.0,0.0,0.0,0.0,0.0,0.0,0.0,0.0,0.0,0.0,0.0,0.0,0.0,0.0,0.0,0.0,0.0,0.0,0.0,0.0,0.0,0.0,0.0,0.0,0.0,0.0,0.0,0.0,0.0,0.0,0.0],[0.0,0.0,0.0,0.0,0.0,0.0,0.0,0.0,0.0,0.0,0.0,0.0,0.0,0.0,0.0,0.0,0.0,0.0,0.0,0.0,0.0,0.0,0.01,0.0,0.0,0.0,0.0,0.0,0.0,0.0,0.0,0.0,0.0,0.0,0.0,0.0,0.99,0.99,1.0,1.0,1.0,1.0,0.87,0.94,0.94,0.0,0.0,0.01,0.01,0.0,0.0,0.0,0.0,0.0,0.0,0.0,0.01,0.0,0.0,0.0,0.01,0.0,0.0,0.0,0.01,0.0,0.0,0.0,0.0,0.0,0.0,0.0,0.0,0.0,0.0,0.0,0.0,0.0,0.01,0.0,0.0,0.0,0.0,0.0,0.0,0.01,0.0,0.0,0.0,0.0,0.0,0.91,0.03,0.0,0.85,0.96,0.0,0.0,0.85,0.03,0.0,0.0,0.0,0.0,0.0,0.0,0.0,0.0,0.0,0.0,0.0,0.0,0.0,0.0,0.0,0.0,0.0,0.0,0.0,0.0,0.0,0.0,0.0,0.0,0.0,0.0,0.0,0.0,0.0,0.0,0.0,0.0,0.0,0.0,0.0,0.0,0.0,0.0,0.0,0.0,0.0,0.0,0.0,0.0,0.0,0.0,0.0,0.0,0.0,0.0,0.0,0.0,0.0,0.0,0.0,0.0,0.0,0.0,0.0,0.0,0.0,0.0,0.0,0.0,0.0,0.0,0.0,0.0,0.0,0.0,0.0,0.0,0.0,0.0,0.0,0.0,0.0,0.0,0.0,0.0,0.0,0.0,0.0,0.0,0.0,0.0,0.0,0.0,0.0,0.0,0.0,0.0,0.0,0.0,0.0,0.0,0.0,0.0,0.0,0.0,0.0,0.0,0.0,0.0,0.0,0.0,0.0,0.0,0.0,0.0,0.0,0.0,0.0,0.0,0.0,0.0,0.0,0.0,0.0,0.0,0.0,0.0,0.0,0.0,0.0,0.0,0.0,0.0,0.0,0.0,0.0,0.0,0.0,0.0,0.0,0.0,0.0,0.0,0.0,0.0,0.0,0.0,0.0,0.0,0.0,0.0,0.0,0.0,0.0,0.0,0.0,0.0,0.0,0.0,0.0,0.0,0.0,0.0,0.0,0.0,0.0,0.0,0.0,0.0,0.0,0.0,0.0,0.0,0.0,0.0,0.0,0.0,0.0,0.0,0.0,0.0,0.0,0.0,0.0,0.0,0.0,0.0,0.0,0.0,0.0,0.0,0.0,0.0,0.0,0.0,0.0,0.0,0.0,0.0,0.0,0.0,0.0,0.0,0.0,0.0,0.0,0.0,0.0,0.0,0.0,0.0,0.0,0.0,0.0,0.0,0.0],[0.0,0.0,0.0,0.0,0.0,0.0,0.0,0.0,0.0,0.0,0.0,0.0,0.0,0.0,0.0,0.0,0.0,0.0,0.0,0.0,0.0,0.0,0.0,0.0,0.0,0.0,0.0,0.0,0.0,0.0,0.0,0.0,0.0,0.0,0.0,0.0,0.0,0.99,0.99,0.99,1.0,1.0,1.0,0.99,0.98,0.96,0.01,0.0,0.01,0.0,0.0,0.0,0.0,0.0,0.0,0.0,0.81,0.02,0.0,0.0,0.93,0.0,0.0,0.01,0.03,0.0,0.0,0.01,0.01,0.0,0.0,0.01,0.0,0.0,0.0,0.0,0.0,0.0,0.01,0.0,0.0,0.0,0.0,0.0,0.0,0.0,0.0,0.0,0.0,0.0,0.0,0.0,0.0,0.0,0.02,0.94,0.0,0.0,0.96,0.9,0.0,0.0,0.88,0.0,0.0,0.0,0.0,0.0,0.0,0.0,0.0,0.0,0.0,0.0,0.0,0.0,0.0,0.0,0.0,0.0,0.0,0.0,0.0,0.0,0.0,0.0,0.0,0.0,0.0,0.0,0.0,0.0,0.0,0.0,0.0,0.0,0.0,0.0,0.0,0.0,0.0,0.0,0.0,0.0,0.0,0.0,0.0,0.0,0.0,0.0,0.0,0.0,0.0,0.0,0.0,0.0,0.0,0.0,0.0,0.0,0.0,0.0,0.0,0.0,0.0,0.0,0.0,0.0,0.0,0.0,0.0,0.0,0.0,0.0,0.0,0.0,0.0,0.0,0.0,0.0,0.0,0.0,0.0,0.0,0.0,0.0,0.0,0.0,0.0,0.0,0.0,0.0,0.0,0.0,0.0,0.0,0.0,0.0,0.0,0.0,0.0,0.0,0.0,0.0,0.0,0.0,0.0,0.0,0.0,0.0,0.0,0.0,0.0,0.0,0.0,0.0,0.0,0.0,0.0,0.0,0.0,0.0,0.0,0.0,0.0,0.0,0.0,0.0,0.0,0.0,0.0,0.0,0.0,0.0,0.0,0.0,0.0,0.0,0.0,0.0,0.0,0.0,0.0,0.0,0.0,0.0,0.0,0.0,0.0,0.0,0.0,0.0,0.0,0.0,0.0,0.0,0.0,0.0,0.0,0.0,0.0,0.0,0.0,0.0,0.0,0.0,0.0,0.0,0.0,0.0,0.0,0.0,0.0,0.0,0.0,0.0,0.0,0.0,0.0,0.0,0.0,0.0,0.0,0.0,0.0,0.0,0.0,0.0,0.0,0.0,0.0,0.0,0.0,0.0,0.0,0.0,0.0,0.0,0.0,0.0,0.0,0.0,0.0,0.0,0.0,0.0,0.0,0.0,0.0,0.0,0.0],[0.0,0.01,0.0,0.0,0.0,0.0,0.0,0.0,0.0,0.0,0.0,0.0,0.0,0.0,0.0,0.0,0.0,0.0,0.0,0.0,0.0,0.0,0.0,0.0,0.0,0.0,0.0,0.0,0.0,0.0,0.0,0.0,0.0,0.0,0.0,0.0,0.0,0.0,0.97,0.99,0.87,1.0,1.0,1.0,0.99,0.97,0.09,0.01,0.01,0.01,0.0,0.0,0.0,0.03,0.0,0.0,0.07,0.14,0.0,0.0,0.23,0.0,0.0,0.0,0.01,0.0,0.0,0.0,0.0,0.0,0.0,0.0,0.0,0.0,0.0,0.0,0.0,0.0,0.0,0.0,0.0,0.0,0.0,0.0,0.0,0.0,0.0,0.0,0.0,0.0,0.0,0.0,0.0,0.0,0.0,0.01,0.0,0.0,0.0,0.0,0.0,0.0,0.0,0.0,0.0,0.0,0.0,0.0,0.0,0.0,0.0,0.0,0.0,0.0,0.0,0.0,0.0,0.0,0.0,0.0,0.0,0.0,0.0,0.0,0.0,0.0,0.0,0.0,0.0,0.0,0.0,0.0,0.0,0.0,0.0,0.0,0.0,0.0,0.0,0.0,0.0,0.0,0.0,0.0,0.0,0.0,0.0,0.0,0.0,0.0,0.0,0.0,0.0,0.0,0.0,0.0,0.0,0.0,0.0,0.0,0.0,0.0,0.0,0.0,0.0,0.0,0.0,0.0,0.0,0.0,0.0,0.0,0.0,0.0,0.0,0.0,0.0,0.0,0.0,0.0,0.0,0.0,0.0,0.0,0.0,0.0,0.0,0.0,0.0,0.0,0.0,0.0,0.0,0.0,0.0,0.0,0.0,0.0,0.0,0.0,0.0,0.0,0.0,0.0,0.0,0.0,0.0,0.0,0.0,0.0,0.0,0.0,0.0,0.0,0.0,0.0,0.0,0.0,0.0,0.0,0.0,0.0,0.0,0.0,0.0,0.0,0.0,0.0,0.0,0.0,0.0,0.0,0.0,0.0,0.0,0.0,0.0,0.0,0.0,0.0,0.0,0.0,0.0,0.0,0.0,0.0,0.0,0.0,0.0,0.0,0.0,0.0,0.0,0.0,0.0,0.0,0.0,0.0,0.0,0.0,0.0,0.0,0.0,0.0,0.0,0.0,0.0,0.0,0.0,0.0,0.0,0.0,0.0,0.0,0.0,0.0,0.0,0.0,0.0,0.0,0.0,0.0,0.0,0.0,0.0,0.0,0.0,0.0,0.0,0.0,0.0,0.0,0.0,0.0,0.0,0.0,0.0,0.0,0.0,0.0,0.0,0.0,0.0,0.0,0.0,0.0,0.0,0.0,0.0,0.0,0.0],[0.0,0.0,0.0,0.0,0.0,0.0,0.0,0.0,0.0,0.0,0.0,0.0,0.0,0.0,0.0,0.0,0.0,0.0,0.0,0.0,0.0,0.0,0.0,0.0,0.0,0.0,0.0,0.0,0.0,0.0,0.0,0.0,0.0,0.0,0.0,0.0,0.0,0.0,0.04,0.95,0.94,0.99,1.0,1.0,1.0,0.95,0.08,0.02,0.0,0.0,0.0,0.0,0.0,0.0,0.0,0.0,0.0,0.0,0.0,0.0,0.0,0.0,0.0,0.0,0.0,0.0,0.0,0.0,0.0,0.0,0.0,0.0,0.0,0.0,0.0,0.0,0.0,0.0,0.0,0.0,0.0,0.0,0.0,0.0,0.0,0.0,0.0,0.0,0.0,0.0,0.0,0.0,0.0,0.0,0.0,0.0,0.0,0.0,0.0,0.0,0.0,0.0,0.0,0.0,0.0,0.0,0.0,0.0,0.0,0.0,0.0,0.0,0.0,0.0,0.0,0.0,0.0,0.0,0.0,0.0,0.0,0.0,0.0,0.0,0.0,0.0,0.0,0.0,0.0,0.0,0.0,0.0,0.0,0.0,0.0,0.0,0.0,0.0,0.0,0.0,0.0,0.0,0.0,0.0,0.0,0.0,0.0,0.0,0.0,0.0,0.0,0.0,0.0,0.0,0.0,0.0,0.0,0.0,0.0,0.0,0.0,0.0,0.0,0.0,0.0,0.0,0.0,0.0,0.0,0.0,0.0,0.0,0.0,0.0,0.0,0.0,0.0,0.0,0.0,0.0,0.0,0.0,0.0,0.0,0.0,0.0,0.0,0.0,0.0,0.0,0.0,0.0,0.0,0.0,0.0,0.0,0.0,0.0,0.0,0.0,0.0,0.0,0.0,0.0,0.0,0.0,0.0,0.0,0.0,0.0,0.0,0.0,0.0,0.0,0.0,0.0,0.0,0.0,0.0,0.0,0.0,0.0,0.0,0.0,0.0,0.0,0.0,0.0,0.0,0.0,0.0,0.0,0.0,0.0,0.0,0.0,0.0,0.0,0.0,0.0,0.0,0.0,0.0,0.0,0.0,0.0,0.0,0.0,0.0,0.0,0.0,0.0,0.0,0.0,0.0,0.0,0.0,0.0,0.0,0.0,0.0,0.0,0.0,0.0,0.0,0.0,0.0,0.0,0.0,0.0,0.0,0.0,0.0,0.0,0.0,0.0,0.0,0.0,0.0,0.0,0.0,0.0,0.0,0.0,0.0,0.0,0.0,0.0,0.0,0.0,0.0,0.0,0.0,0.0,0.0,0.0,0.0,0.0,0.0,0.0,0.0,0.0,0.0,0.0,0.0,0.0,0.0,0.0,0.0,0.0,0.0],[0.0,0.0,0.0,0.0,0.0,0.0,0.0,0.0,0.0,0.0,0.0,0.0,0.0,0.0,0.0,0.0,0.0,0.0,0.0,0.0,0.0,0.0,0.0,0.0,0.0,0.0,0.0,0.0,0.0,0.0,0.0,0.0,0.0,0.0,0.0,0.0,0.0,0.0,0.0,0.0,0.94,0.98,0.99,1.0,1.0,1.0,0.37,0.12,0.1,0.0,0.0,0.0,0.0,0.0,0.0,0.0,0.01,0.0,0.0,0.0,0.0,0.0,0.0,0.0,0.0,0.0,0.0,0.0,0.0,0.0,0.0,0.0,0.0,0.0,0.0,0.0,0.0,0.0,0.01,0.0,0.0,0.0,0.01,0.0,0.0,0.0,0.0,0.0,0.0,0.0,0.0,0.0,0.0,0.0,0.0,0.77,0.0,0.0,0.01,0.8,0.0,0.0,0.01,0.0,0.0,0.0,0.0,0.0,0.0,0.0,0.0,0.0,0.0,0.0,0.0,0.0,0.0,0.0,0.0,0.0,0.0,0.0,0.0,0.0,0.0,0.0,0.0,0.0,0.0,0.0,0.0,0.0,0.0,0.0,0.0,0.0,0.0,0.0,0.0,0.0,0.0,0.0,0.0,0.0,0.0,0.0,0.0,0.0,0.0,0.0,0.0,0.0,0.0,0.0,0.0,0.0,0.0,0.0,0.0,0.0,0.0,0.0,0.0,0.0,0.0,0.0,0.0,0.0,0.0,0.0,0.0,0.0,0.0,0.0,0.0,0.0,0.0,0.0,0.0,0.0,0.0,0.0,0.0,0.0,0.0,0.0,0.0,0.0,0.0,0.0,0.0,0.0,0.0,0.0,0.0,0.0,0.0,0.0,0.0,0.0,0.0,0.0,0.0,0.0,0.0,0.0,0.0,0.0,0.0,0.0,0.0,0.0,0.0,0.0,0.0,0.0,0.0,0.0,0.0,0.0,0.0,0.0,0.0,0.0,0.0,0.0,0.0,0.0,0.0,0.0,0.0,0.0,0.0,0.0,0.0,0.0,0.0,0.0,0.0,0.0,0.0,0.0,0.0,0.0,0.0,0.0,0.0,0.0,0.0,0.0,0.0,0.0,0.0,0.0,0.0,0.0,0.0,0.0,0.0,0.0,0.0,0.0,0.0,0.0,0.0,0.0,0.0,0.0,0.0,0.0,0.0,0.0,0.0,0.0,0.0,0.0,0.0,0.0,0.0,0.0,0.0,0.0,0.0,0.0,0.0,0.0,0.0,0.0,0.0,0.0,0.0,0.0,0.0,0.0,0.0,0.0,0.0,0.0,0.0,0.0,0.0,0.0,0.0,0.0,0.0,0.0,0.0,0.0,0.0,0.0,0.0],[0.0,0.0,0.0,0.0,0.0,0.0,0.0,0.0,0.0,0.0,0.0,0.0,0.0,0.0,0.0,0.0,0.0,0.0,0.0,0.0,0.0,0.0,0.0,0.0,0.0,0.0,0.0,0.0,0.0,0.0,0.0,0.0,0.0,0.0,0.0,0.0,0.0,0.0,0.0,0.0,0.0,0.96,0.97,0.95,1.0,1.0,1.0,0.78,0.91,0.09,0.0,0.0,0.04,0.59,0.0,0.0,0.89,0.02,0.0,0.0,0.01,0.0,0.0,0.0,0.0,0.0,0.0,0.0,0.0,0.0,0.0,0.0,0.0,0.0,0.0,0.0,0.0,0.0,0.01,0.0,0.0,0.0,0.01,0.0,0.0,0.0,0.0,0.0,0.0,0.0,0.0,0.0,0.0,0.0,0.0,0.01,0.0,0.0,0.01,0.2,0.0,0.0,0.21,0.02,0.0,0.0,0.0,0.0,0.0,0.0,0.0,0.0,0.0,0.0,0.0,0.0,0.0,0.0,0.0,0.0,0.0,0.0,0.0,0.0,0.0,0.0,0.0,0.0,0.0,0.0,0.0,0.0,0.0,0.0,0.0,0.0,0.0,0.0,0.0,0.0,0.0,0.0,0.0,0.0,0.0,0.0,0.0,0.0,0.0,0.0,0.0,0.0,0.0,0.0,0.0,0.0,0.0,0.0,0.0,0.0,0.0,0.0,0.0,0.0,0.0,0.0,0.0,0.0,0.0,0.0,0.0,0.0,0.0,0.0,0.0,0.0,0.0,0.0,0.0,0.0,0.0,0.0,0.0,0.0,0.0,0.0,0.0,0.0,0.0,0.0,0.0,0.0,0.0,0.0,0.0,0.0,0.0,0.0,0.0,0.0,0.0,0.0,0.0,0.0,0.0,0.0,0.0,0.0,0.0,0.0,0.0,0.0,0.0,0.0,0.0,0.0,0.0,0.0,0.0,0.0,0.0,0.0,0.0,0.0,0.0,0.0,0.0,0.0,0.0,0.0,0.0,0.0,0.0,0.0,0.0,0.0,0.0,0.0,0.0,0.0,0.0,0.0,0.0,0.0,0.0,0.0,0.0,0.0,0.0,0.0,0.0,0.0,0.0,0.0,0.0,0.0,0.0,0.0,0.0,0.0,0.0,0.0,0.0,0.0,0.0,0.0,0.0,0.0,0.0,0.0,0.0,0.0,0.0,0.0,0.0,0.0,0.0,0.0,0.0,0.0,0.0,0.0,0.0,0.0,0.0,0.0,0.0,0.0,0.0,0.0,0.0,0.0,0.0,0.0,0.0,0.0,0.0,0.0,0.0,0.0,0.0,0.0,0.0,0.0,0.0,0.0,0.0,0.0,0.0,0.0,0.0],[0.0,0.0,0.0,0.0,0.0,0.0,0.0,0.0,0.0,0.0,0.0,0.0,0.0,0.0,0.0,0.0,0.0,0.0,0.0,0.0,0.0,0.0,0.0,0.0,0.0,0.0,0.0,0.0,0.0,0.0,0.0,0.0,0.0,0.0,0.0,0.0,0.0,0.0,0.0,0.0,0.0,0.01,0.09,0.08,0.37,1.0,1.0,1.0,0.86,0.15,0.03,0.01,0.03,0.06,0.0,0.0,0.02,0.0,0.0,0.0,0.0,0.0,0.0,0.0,0.0,0.0,0.0,0.0,0.0,0.0,0.0,0.0,0.0,0.0,0.0,0.0,0.0,0.0,0.0,0.0,0.0,0.0,0.0,0.0,0.0,0.0,0.0,0.0,0.0,0.0,0.0,0.0,0.0,0.0,0.0,0.0,0.0,0.0,0.0,0.0,0.0,0.0,0.0,0.0,0.0,0.0,0.0,0.0,0.0,0.0,0.0,0.0,0.0,0.0,0.0,0.0,0.0,0.0,0.0,0.0,0.0,0.0,0.0,0.0,0.0,0.0,0.0,0.0,0.0,0.0,0.0,0.0,0.0,0.0,0.0,0.0,0.0,0.0,0.0,0.0,0.0,0.0,0.0,0.0,0.0,0.0,0.0,0.0,0.0,0.0,0.0,0.0,0.0,0.0,0.0,0.0,0.0,0.0,0.0,0.0,0.0,0.0,0.0,0.0,0.0,0.0,0.0,0.0,0.0,0.0,0.0,0.0,0.0,0.0,0.0,0.0,0.0,0.0,0.0,0.0,0.0,0.0,0.0,0.0,0.0,0.0,0.0,0.0,0.0,0.0,0.0,0.0,0.0,0.0,0.0,0.0,0.0,0.0,0.0,0.0,0.0,0.0,0.0,0.0,0.0,0.0,0.0,0.0,0.0,0.0,0.0,0.0,0.0,0.0,0.0,0.0,0.0,0.0,0.0,0.0,0.0,0.0,0.0,0.0,0.0,0.0,0.0,0.0,0.0,0.0,0.0,0.0,0.0,0.0,0.0,0.0,0.0,0.0,0.0,0.0,0.0,0.0,0.0,0.0,0.0,0.0,0.0,0.0,0.0,0.0,0.0,0.0,0.0,0.0,0.0,0.0,0.0,0.0,0.0,0.0,0.0,0.0,0.0,0.0,0.0,0.0,0.0,0.0,0.0,0.0,0.0,0.0,0.0,0.0,0.0,0.0,0.0,0.0,0.0,0.0,0.0,0.0,0.0,0.0,0.0,0.0,0.0,0.0,0.0,0.0,0.0,0.0,0.0,0.0,0.0,0.0,0.0,0.0,0.0,0.0,0.0,0.0,0.0,0.0,0.0,0.0,0.0,0.0,0.0,0.0,0.0],[0.0,0.0,0.0,0.0,0.0,0.0,0.0,0.0,0.0,0.0,0.0,0.0,0.0,0.0,0.0,0.0,0.0,0.0,0.0,0.0,0.0,0.0,0.0,0.0,0.0,0.0,0.0,0.0,0.0,0.0,0.0,0.0,0.0,0.0,0.0,0.0,0.0,0.0,0.0,0.0,0.01,0.0,0.01,0.02,0.12,0.78,1.0,1.0,1.0,0.21,0.08,0.14,0.03,0.04,0.0,0.0,0.0,0.0,0.0,0.0,0.0,0.0,0.0,0.0,0.0,0.0,0.0,0.0,0.0,0.0,0.0,0.0,0.0,0.0,0.0,0.0,0.0,0.0,0.0,0.0,0.0,0.0,0.0,0.0,0.0,0.0,0.0,0.0,0.0,0.0,0.0,0.0,0.0,0.0,0.0,0.0,0.0,0.0,0.0,0.0,0.0,0.0,0.0,0.0,0.0,0.0,0.0,0.0,0.0,0.0,0.0,0.0,0.0,0.0,0.0,0.0,0.0,0.0,0.0,0.0,0.0,0.0,0.0,0.0,0.0,0.0,0.0,0.0,0.0,0.0,0.0,0.0,0.0,0.0,0.0,0.0,0.0,0.0,0.0,0.0,0.0,0.0,0.0,0.0,0.0,0.0,0.0,0.0,0.0,0.0,0.0,0.0,0.0,0.0,0.0,0.0,0.0,0.0,0.0,0.0,0.0,0.0,0.0,0.0,0.0,0.0,0.0,0.0,0.0,0.0,0.0,0.0,0.0,0.0,0.0,0.0,0.0,0.0,0.0,0.0,0.0,0.0,0.0,0.0,0.0,0.0,0.0,0.0,0.0,0.0,0.0,0.0,0.0,0.0,0.0,0.0,0.0,0.0,0.0,0.0,0.0,0.0,0.0,0.0,0.0,0.0,0.0,0.0,0.0,0.0,0.0,0.0,0.0,0.0,0.0,0.0,0.0,0.0,0.0,0.0,0.0,0.0,0.0,0.0,0.0,0.0,0.0,0.0,0.0,0.0,0.0,0.0,0.0,0.0,0.0,0.0,0.0,0.0,0.0,0.0,0.0,0.0,0.0,0.0,0.0,0.0,0.0,0.0,0.0,0.0,0.0,0.0,0.0,0.0,0.0,0.0,0.0,0.0,0.0,0.0,0.0,0.0,0.0,0.0,0.0,0.0,0.0,0.0,0.0,0.0,0.0,0.0,0.0,0.0,0.0,0.0,0.0,0.0,0.0,0.0,0.0,0.0,0.0,0.0,0.0,0.0,0.0,0.0,0.0,0.0,0.0,0.0,0.0,0.0,0.0,0.0,0.0,0.0,0.0,0.0,0.0,0.0,0.0,0.0,0.0,0.0,0.0,0.0,0.0,0.0,0.0],[0.0,0.0,0.0,0.0,0.0,0.0,0.0,0.0,0.0,0.0,0.0,0.0,0.0,0.0,0.0,0.0,0.0,0.0,0.0,0.0,0.0,0.0,0.0,0.0,0.0,0.0,0.0,0.0,0.0,0.0,0.0,0.0,0.0,0.0,0.0,0.0,0.0,0.0,0.0,0.0,0.01,0.01,0.01,0.0,0.1,0.91,0.86,1.0,1.0,1.0,0.57,0.19,0.96,0.92,0.0,0.0,0.83,0.0,0.0,0.0,0.0,0.0,0.0,0.0,0.0,0.0,0.0,0.0,0.0,0.0,0.0,0.0,0.0,0.0,0.0,0.0,0.0,0.0,0.0,0.0,0.0,0.0,0.0,0.0,0.0,0.0,0.0,0.0,0.0,0.0,0.0,0.01,0.0,0.0,0.0,0.0,0.0,0.0,0.0,0.01,0.0,0.0,0.01,0.01,0.0,0.0,0.0,0.0,0.0,0.0,0.0,0.0,0.0,0.0,0.0,0.0,0.0,0.0,0.0,0.0,0.0,0.0,0.0,0.0,0.0,0.0,0.0,0.0,0.0,0.0,0.0,0.0,0.0,0.0,0.0,0.0,0.0,0.0,0.0,0.0,0.0,0.0,0.0,0.0,0.0,0.0,0.0,0.0,0.0,0.0,0.0,0.0,0.0,0.0,0.0,0.0,0.0,0.0,0.0,0.0,0.0,0.0,0.0,0.0,0.0,0.0,0.0,0.0,0.0,0.0,0.0,0.0,0.0,0.0,0.0,0.0,0.0,0.0,0.0,0.0,0.0,0.0,0.0,0.0,0.0,0.0,0.0,0.0,0.0,0.0,0.0,0.0,0.0,0.0,0.0,0.0,0.0,0.0,0.0,0.0,0.0,0.0,0.0,0.0,0.0,0.0,0.0,0.0,0.0,0.0,0.0,0.0,0.0,0.0,0.0,0.0,0.0,0.0,0.0,0.0,0.0,0.0,0.0,0.0,0.0,0.0,0.0,0.0,0.0,0.0,0.0,0.0,0.0,0.0,0.0,0.0,0.0,0.0,0.0,0.0,0.0,0.0,0.0,0.0,0.0,0.0,0.0,0.0,0.0,0.0,0.0,0.0,0.0,0.0,0.0,0.0,0.0,0.0,0.0,0.0,0.0,0.0,0.0,0.0,0.0,0.0,0.0,0.0,0.0,0.0,0.0,0.0,0.0,0.0,0.0,0.0,0.0,0.0,0.0,0.0,0.0,0.0,0.0,0.0,0.0,0.0,0.0,0.0,0.0,0.0,0.0,0.0,0.0,0.0,0.0,0.0,0.0,0.0,0.0,0.0,0.0,0.0,0.0,0.0,0.0,0.0,0.0,0.0,0.0,0.0,0.0],[0.0,0.0,0.0,0.0,0.0,0.0,0.0,0.0,0.0,0.0,0.0,0.0,0.0,0.0,0.0,0.0,0.0,0.0,0.0,0.0,0.0,0.0,0.0,0.0,0.0,0.0,0.0,0.0,0.0,0.0,0.0,0.0,0.0,0.0,0.0,0.0,0.01,0.0,0.0,0.0,0.0,0.0,0.01,0.0,0.0,0.09,0.15,0.21,1.0,1.0,1.0,0.93,0.98,0.98,0.0,0.0,0.01,0.0,0.0,0.0,0.0,0.0,0.0,0.0,0.0,0.0,0.0,0.0,0.0,0.0,0.0,0.0,0.0,0.0,0.0,0.0,0.0,0.0,0.0,0.0,0.0,0.0,0.0,0.0,0.0,0.0,0.0,0.0,0.0,0.0,0.0,0.0,0.0,0.0,0.0,0.0,0.0,0.0,0.0,0.0,0.0,0.0,0.0,0.0,0.0,0.0,0.0,0.0,0.0,0.0,0.0,0.0,0.0,0.0,0.0,0.0,0.0,0.0,0.0,0.0,0.0,0.0,0.0,0.0,0.0,0.0,0.0,0.0,0.0,0.0,0.0,0.0,0.0,0.0,0.0,0.0,0.0,0.0,0.0,0.0,0.0,0.0,0.0,0.0,0.0,0.0,0.0,0.0,0.0,0.0,0.0,0.0,0.0,0.0,0.0,0.0,0.0,0.0,0.0,0.0,0.0,0.0,0.0,0.0,0.0,0.0,0.0,0.0,0.0,0.0,0.0,0.0,0.0,0.0,0.0,0.0,0.0,0.0,0.0,0.0,0.0,0.0,0.0,0.0,0.0,0.0,0.0,0.0,0.0,0.0,0.0,0.0,0.0,0.0,0.0,0.0,0.0,0.0,0.0,0.0,0.0,0.0,0.0,0.0,0.0,0.0,0.0,0.0,0.0,0.0,0.0,0.0,0.0,0.0,0.0,0.0,0.0,0.0,0.0,0.0,0.0,0.0,0.0,0.0,0.0,0.0,0.0,0.0,0.0,0.0,0.0,0.0,0.0,0.0,0.0,0.0,0.0,0.0,0.0,0.0,0.0,0.0,0.0,0.0,0.0,0.0,0.0,0.0,0.0,0.0,0.0,0.0,0.0,0.0,0.0,0.0,0.0,0.0,0.0,0.0,0.0,0.0,0.0,0.0,0.0,0.0,0.0,0.0,0.0,0.0,0.0,0.0,0.0,0.0,0.0,0.0,0.0,0.0,0.0,0.0,0.0,0.0,0.0,0.0,0.0,0.0,0.0,0.0,0.0,0.0,0.0,0.0,0.0,0.0,0.0,0.0,0.0,0.0,0.0,0.0,0.0,0.0,0.0,0.0,0.0,0.0,0.0,0.0,0.0,0.0,0.0],[0.0,0.0,0.0,0.0,0.0,0.0,0.0,0.0,0.0,0.0,0.0,0.0,0.0,0.0,0.0,0.0,0.0,0.0,0.0,0.0,0.0,0.0,0.0,0.0,0.0,0.0,0.0,0.0,0.0,0.0,0.0,0.0,0.0,0.0,0.0,0.0,0.0,0.0,0.0,0.0,0.0,0.0,0.0,0.0,0.0,0.0,0.03,0.08,0.57,1.0,1.0,1.0,1.0,1.0,0.99,0.0,0.0,0.0,0.0,0.0,0.0,0.0,0.0,0.0,0.0,0.0,0.0,0.0,0.0,0.0,0.0,0.0,0.0,0.0,0.0,0.0,0.0,0.0,0.0,0.0,0.0,0.0,0.0,0.0,0.0,0.0,0.0,0.0,0.0,0.0,0.0,0.0,0.0,0.0,0.0,0.0,0.0,0.0,0.0,0.0,0.0,0.0,0.0,0.0,0.0,0.0,0.0,0.0,0.0,0.0,0.0,0.0,0.0,0.0,0.0,0.0,0.0,0.0,0.0,0.0,0.0,0.0,0.0,0.0,0.0,0.0,0.0,0.0,0.0,0.0,0.0,0.0,0.0,0.0,0.0,0.0,0.0,0.0,0.0,0.0,0.0,0.0,0.0,0.0,0.0,0.0,0.0,0.0,0.0,0.0,0.0,0.0,0.0,0.0,0.0,0.0,0.0,0.0,0.0,0.0,0.0,0.0,0.0,0.0,0.0,0.0,0.0,0.0,0.0,0.0,0.0,0.0,0.0,0.0,0.0,0.0,0.0,0.0,0.0,0.0,0.0,0.0,0.0,0.0,0.0,0.0,0.0,0.0,0.0,0.0,0.0,0.0,0.0,0.0,0.0,0.0,0.0,0.0,0.0,0.0,0.0,0.0,0.0,0.0,0.0,0.0,0.0,0.0,0.0,0.0,0.0,0.0,0.0,0.0,0.0,0.0,0.0,0.0,0.0,0.0,0.0,0.0,0.0,0.0,0.0,0.0,0.0,0.0,0.0,0.0,0.0,0.0,0.0,0.0,0.0,0.0,0.0,0.0,0.0,0.0,0.0,0.0,0.0,0.0,0.0,0.0,0.0,0.0,0.0,0.0,0.0,0.0,0.0,0.0,0.0,0.0,0.0,0.0,0.0,0.0,0.0,0.0,0.0,0.0,0.0,0.0,0.0,0.0,0.0,0.0,0.0,0.0,0.0,0.0,0.0,0.0,0.0,0.0,0.0,0.0,0.0,0.0,0.0,0.0,0.0,0.0,0.0,0.0,0.0,0.0,0.0,0.0,0.0,0.0,0.0,0.0,0.0,0.0,0.0,0.0,0.0,0.0,0.0,0.0,0.0,0.0,0.0,0.0,0.0,0.0,0.0],[0.0,0.0,0.0,0.0,0.0,0.0,0.0,0.0,0.0,0.0,0.0,0.0,0.0,0.0,0.0,0.0,0.0,0.0,0.0,0.0,0.0,0.0,0.0,0.0,0.0,0.0,0.0,0.0,0.0,0.0,0.0,0.0,0.0,0.0,0.0,0.0,0.0,0.0,0.0,0.0,0.0,0.0,0.0,0.0,0.0,0.0,0.01,0.14,0.19,0.93,1.0,1.0,1.0,1.0,0.99,0.99,0.0,0.0,0.0,0.0,0.0,0.0,0.0,0.0,0.0,0.0,0.0,0.0,0.0,0.0,0.0,0.0,0.0,0.0,0.0,0.0,0.0,0.0,0.0,0.0,0.0,0.0,0.0,0.0,0.0,0.0,0.0,0.0,0.0,0.0,0.0,0.0,0.0,0.0,0.0,0.0,0.0,0.0,0.0,0.0,0.0,0.0,0.0,0.0,0.0,0.0,0.0,0.0,0.0,0.0,0.0,0.0,0.0,0.0,0.0,0.0,0.0,0.0,0.0,0.0,0.0,0.0,0.0,0.0,0.0,0.0,0.0,0.0,0.0,0.0,0.0,0.0,0.0,0.0,0.0,0.0,0.0,0.0,0.0,0.0,0.0,0.0,0.0,0.0,0.0,0.0,0.0,0.0,0.0,0.0,0.0,0.0,0.0,0.0,0.0,0.0,0.0,0.0,0.0,0.0,0.0,0.0,0.0,0.0,0.0,0.0,0.0,0.0,0.0,0.0,0.0,0.0,0.0,0.0,0.0,0.0,0.0,0.0,0.0,0.0,0.0,0.0,0.0,0.0,0.0,0.0,0.0,0.0,0.0,0.0,0.0,0.0,0.0,0.0,0.0,0.0,0.0,0.0,0.0,0.0,0.0,0.0,0.0,0.0,0.0,0.0,0.0,0.0,0.0,0.0,0.0,0.0,0.0,0.0,0.0,0.0,0.0,0.0,0.0,0.0,0.0,0.0,0.0,0.0,0.0,0.0,0.0,0.0,0.0,0.0,0.0,0.0,0.0,0.0,0.0,0.0,0.0,0.0,0.0,0.0,0.0,0.0,0.0,0.0,0.0,0.0,0.0,0.0,0.0,0.0,0.0,0.0,0.0,0.0,0.0,0.0,0.0,0.0,0.0,0.0,0.0,0.0,0.0,0.0,0.0,0.0,0.0,0.0,0.0,0.0,0.0,0.0,0.0,0.0,0.0,0.0,0.0,0.0,0.0,0.0,0.0,0.0,0.0,0.0,0.0,0.0,0.0,0.0,0.0,0.0,0.0,0.0,0.0,0.0,0.0,0.0,0.0,0.0,0.0,0.0,0.0,0.0,0.0,0.0,0.0,0.0,0.0,0.0,0.0,0.0,0.0],[0.0,0.0,0.0,0.0,0.0,0.0,0.0,0.0,0.0,0.0,0.0,0.0,0.0,0.0,0.0,0.0,0.0,0.0,0.0,0.0,0.0,0.0,0.0,0.0,0.0,0.0,0.0,0.0,0.0,0.0,0.0,0.0,0.0,0.0,0.0,0.0,0.0,0.0,0.0,0.0,0.0,0.0,0.0,0.0,0.0,0.04,0.03,0.03,0.96,0.98,1.0,1.0,1.0,1.0,1.0,1.0,1.0,0.0,0.0,0.0,0.0,0.0,0.0,0.0,0.0,0.0,0.0,0.0,0.0,0.0,0.0,0.0,0.0,0.0,0.0,0.0,0.0,0.0,0.0,0.0,0.0,0.0,0.0,0.0,0.0,0.0,0.0,0.0,0.0,0.0,0.0,0.0,0.0,0.0,0.0,0.0,0.0,0.0,0.0,0.0,0.0,0.0,0.01,0.01,0.0,0.0,0.0,0.0,0.0,0.0,0.0,0.0,0.0,0.0,0.0,0.0,0.0,0.0,0.0,0.0,0.0,0.0,0.0,0.0,0.0,0.0,0.0,0.0,0.0,0.0,0.0,0.0,0.0,0.0,0.0,0.0,0.0,0.0,0.0,0.0,0.0,0.0,0.0,0.0,0.0,0.0,0.0,0.0,0.0,0.0,0.0,0.0,0.0,0.0,0.0,0.0,0.0,0.0,0.0,0.0,0.0,0.0,0.0,0.0,0.0,0.0,0.0,0.0,0.0,0.0,0.0,0.0,0.0,0.0,0.0,0.0,0.0,0.0,0.0,0.0,0.0,0.0,0.0,0.0,0.0,0.0,0.0,0.0,0.0,0.0,0.0,0.0,0.0,0.0,0.0,0.0,0.0,0.0,0.0,0.0,0.0,0.0,0.0,0.0,0.0,0.0,0.0,0.0,0.0,0.0,0.0,0.0,0.0,0.0,0.0,0.0,0.0,0.0,0.0,0.0,0.0,0.0,0.0,0.0,0.0,0.0,0.0,0.0,0.0,0.0,0.0,0.0,0.0,0.0,0.0,0.0,0.0,0.0,0.0,0.0,0.0,0.0,0.0,0.0,0.0,0.0,0.0,0.0,0.0,0.0,0.0,0.0,0.0,0.0,0.0,0.0,0.0,0.0,0.0,0.0,0.0,0.0,0.0,0.0,0.0,0.0,0.0,0.0,0.0,0.0,0.0,0.0,0.0,0.0,0.0,0.0,0.0,0.0,0.0,0.0,0.0,0.0,0.0,0.0,0.0,0.0,0.0,0.0,0.0,0.0,0.0,0.0,0.0,0.0,0.0,0.0,0.0,0.0,0.0,0.0,0.0,0.0,0.0,0.0,0.0,0.0,0.0,0.0,0.0,0.0,0.0],[0.0,0.0,0.0,0.0,0.0,0.0,0.0,0.0,0.0,0.0,0.0,0.0,0.0,0.0,0.0,0.0,0.0,0.0,0.0,0.0,0.0,0.0,0.0,0.0,0.0,0.0,0.0,0.0,0.0,0.0,0.0,0.0,0.0,0.0,0.0,0.0,0.0,0.0,0.0,0.0,0.0,0.0,0.03,0.0,0.0,0.59,0.06,0.04,0.92,0.98,1.0,1.0,1.0,1.0,1.0,1.0,1.0,1.0,0.0,0.0,0.0,0.0,0.0,0.0,0.0,0.0,0.0,0.0,0.0,0.0,0.0,0.0,0.0,0.0,0.0,0.0,0.0,0.0,0.0,0.0,0.0,0.0,0.0,0.0,0.0,0.0,0.0,0.0,0.0,0.0,0.0,0.0,0.0,0.0,0.0,0.0,0.0,0.0,0.0,0.0,0.0,0.0,0.0,0.0,0.0,0.0,0.0,0.0,0.0,0.0,0.0,0.0,0.0,0.0,0.0,0.0,0.0,0.0,0.0,0.0,0.0,0.0,0.0,0.0,0.0,0.0,0.0,0.0,0.0,0.0,0.0,0.0,0.0,0.0,0.0,0.0,0.0,0.0,0.0,0.0,0.0,0.0,0.0,0.0,0.0,0.0,0.0,0.0,0.0,0.0,0.0,0.0,0.0,0.0,0.0,0.0,0.0,0.0,0.0,0.0,0.0,0.0,0.0,0.0,0.0,0.0,0.0,0.0,0.0,0.0,0.0,0.0,0.0,0.0,0.0,0.0,0.0,0.0,0.0,0.0,0.0,0.0,0.0,0.0,0.0,0.0,0.0,0.0,0.0,0.0,0.0,0.0,0.0,0.0,0.0,0.0,0.0,0.0,0.0,0.0,0.0,0.0,0.0,0.0,0.0,0.0,0.0,0.0,0.0,0.0,0.0,0.0,0.0,0.0,0.0,0.0,0.0,0.0,0.0,0.0,0.0,0.0,0.0,0.0,0.0,0.0,0.0,0.0,0.0,0.0,0.0,0.0,0.0,0.0,0.0,0.0,0.0,0.0,0.0,0.0,0.0,0.0,0.0,0.0,0.0,0.0,0.0,0.0,0.0,0.0,0.0,0.0,0.0,0.0,0.0,0.0,0.0,0.0,0.0,0.0,0.0,0.0,0.0,0.0,0.0,0.0,0.0,0.0,0.0,0.0,0.0,0.0,0.0,0.0,0.0,0.0,0.0,0.0,0.0,0.0,0.0,0.0,0.0,0.0,0.0,0.0,0.0,0.0,0.0,0.0,0.0,0.0,0.0,0.0,0.0,0.0,0.0,0.0,0.0,0.0,0.0,0.0,0.0,0.0,0.0,0.0,0.0,0.0,0.0,0.0,0.0],[0.0,0.0,0.0,0.0,0.0,0.0,0.0,0.0,0.0,0.0,0.0,0.0,0.0,0.0,0.0,0.0,0.0,0.0,0.0,0.0,0.0,0.0,0.0,0.0,0.0,0.0,0.0,0.0,0.0,0.0,0.0,0.0,0.0,0.0,0.0,0.0,0.0,0.0,0.0,0.0,0.0,0.0,0.0,0.0,0.0,0.0,0.0,0.0,0.0,0.0,0.99,0.99,1.0,1.0,1.0,1.0,1.0,1.0,1.0,0.0,0.0,0.0,0.0,0.0,0.0,0.0,0.0,0.0,0.0,0.0,0.0,0.0,0.0,0.0,0.0,0.0,0.0,0.0,0.0,0.0,0.0,0.0,0.0,0.0,0.0,0.0,0.0,0.0,0.0,0.0,0.0,0.0,0.0,0.0,0.0,0.0,0.0,0.0,0.0,0.0,0.0,0.0,0.0,0.0,0.0,0.0,0.0,0.0,0.0,0.0,0.0,0.0,0.0,0.0,0.0,0.0,0.0,0.0,0.0,0.0,0.0,0.0,0.0,0.0,0.0,0.0,0.0,0.0,0.0,0.0,0.0,0.0,0.0,0.0,0.0,0.0,0.0,0.0,0.0,0.0,0.0,0.0,0.0,0.0,0.0,0.0,0.0,0.0,0.0,0.0,0.0,0.0,0.0,0.0,0.0,0.0,0.0,0.0,0.0,0.0,0.0,0.0,0.0,0.0,0.0,0.0,0.0,0.0,0.0,0.0,0.0,0.0,0.0,0.0,0.0,0.0,0.0,0.0,0.0,0.0,0.0,0.0,0.0,0.0,0.0,0.0,0.0,0.0,0.0,0.0,0.0,0.0,0.0,0.0,0.0,0.0,0.0,0.0,0.0,0.0,0.0,0.0,0.0,0.0,0.0,0.0,0.0,0.0,0.0,0.0,0.0,0.0,0.0,0.0,0.0,0.0,0.0,0.0,0.0,0.0,0.0,0.0,0.0,0.0,0.0,0.0,0.0,0.0,0.0,0.0,0.0,0.0,0.0,0.0,0.0,0.0,0.0,0.0,0.0,0.0,0.0,0.0,0.0,0.0,0.0,0.0,0.0,0.0,0.0,0.0,0.0,0.0,0.0,0.0,0.0,0.0,0.0,0.0,0.0,0.0,0.0,0.0,0.0,0.0,0.0,0.0,0.0,0.0,0.0,0.0,0.0,0.0,0.0,0.0,0.0,0.0,0.0,0.0,0.0,0.0,0.0,0.0,0.0,0.0,0.0,0.0,0.0,0.0,0.0,0.0,0.0,0.0,0.0,0.0,0.0,0.0,0.0,0.0,0.0,0.0,0.0,0.0,0.0,0.0,0.0,0.0,0.0,0.0,0.0,0.0,0.0],[0.0,0.0,0.0,0.0,0.0,0.0,0.0,0.0,0.0,0.0,0.0,0.0,0.0,0.0,0.0,0.0,0.0,0.0,0.0,0.0,0.0,0.0,0.0,0.0,0.0,0.0,0.0,0.0,0.0,0.0,0.0,0.0,0.0,0.0,0.0,0.0,0.0,0.0,0.0,0.0,0.0,0.0,0.0,0.0,0.0,0.0,0.0,0.0,0.0,0.0,0.0,0.99,1.0,1.0,1.0,1.0,1.0,1.0,1.0,1.0,0.0,0.0,0.0,0.0,0.0,0.0,0.0,0.0,0.0,0.0,0.0,0.0,0.0,0.0,0.0,0.0,0.0,0.0,0.0,0.0,0.0,0.0,0.0,0.0,0.0,0.0,0.0,0.0,0.0,0.0,0.0,0.0,0.0,0.0,0.0,0.0,0.0,0.0,0.0,0.0,0.0,0.0,0.2,0.01,0.01,0.13,0.0,0.0,0.0,0.0,0.0,0.0,0.0,0.0,0.0,0.0,0.0,0.0,0.0,0.0,0.0,0.0,0.0,0.0,0.0,0.0,0.0,0.0,0.0,0.0,0.0,0.0,0.0,0.0,0.0,0.0,0.0,0.0,0.0,0.0,0.0,0.0,0.0,0.0,0.0,0.0,0.0,0.0,0.0,0.0,0.0,0.0,0.0,0.0,0.0,0.0,0.0,0.0,0.0,0.0,0.0,0.0,0.0,0.0,0.0,0.0,0.0,0.0,0.0,0.0,0.0,0.0,0.0,0.0,0.0,0.0,0.0,0.0,0.0,0.0,0.0,0.0,0.0,0.0,0.0,0.0,0.0,0.0,0.0,0.0,0.0,0.0,0.0,0.0,0.0,0.0,0.0,0.0,0.0,0.0,0.0,0.0,0.0,0.0,0.0,0.0,0.0,0.0,0.0,0.0,0.0,0.0,0.0,0.0,0.0,0.0,0.0,0.0,0.0,0.0,0.0,0.0,0.0,0.0,0.0,0.0,0.0,0.0,0.0,0.0,0.0,0.0,0.0,0.0,0.0,0.0,0.0,0.0,0.0,0.0,0.0,0.0,0.0,0.0,0.0,0.0,0.0,0.0,0.0,0.0,0.0,0.0,0.0,0.0,0.0,0.0,0.0,0.0,0.0,0.0,0.0,0.0,0.0,0.0,0.0,0.0,0.0,0.0,0.0,0.0,0.0,0.0,0.0,0.0,0.0,0.0,0.0,0.0,0.0,0.0,0.0,0.0,0.0,0.0,0.0,0.0,0.0,0.0,0.0,0.0,0.0,0.0,0.0,0.0,0.0,0.0,0.0,0.0,0.0,0.0,0.0,0.0,0.0,0.0,0.0,0.0,0.0,0.0,0.0,0.0,0.0],[0.0,0.0,0.0,0.0,0.0,0.0,0.0,0.0,0.0,0.0,0.0,0.0,0.0,0.0,0.0,0.0,0.0,0.0,0.0,0.0,0.0,0.0,0.0,0.0,0.0,0.0,0.0,0.0,0.0,0.0,0.0,0.0,0.0,0.0,0.0,0.0,0.0,0.01,0.0,0.0,0.01,0.81,0.07,0.0,0.01,0.89,0.02,0.0,0.83,0.01,0.0,0.0,1.0,1.0,1.0,1.0,1.0,1.0,1.0,1.0,1.0,0.0,0.0,0.0,0.0,0.0,0.0,0.0,0.0,0.0,0.0,0.0,0.0,0.0,0.0,0.0,0.0,0.0,0.0,0.0,0.0,0.0,0.0,0.0,0.0,0.0,0.0,0.0,0.0,0.0,0.0,0.0,0.0,0.0,0.0,0.0,0.0,0.0,0.0,0.0,0.0,0.02,0.99,0.25,0.0,0.01,0.0,0.0,0.0,0.0,0.0,0.0,0.0,0.0,0.0,0.0,0.0,0.0,0.0,0.0,0.0,0.0,0.0,0.0,0.0,0.0,0.0,0.0,0.0,0.0,0.0,0.0,0.0,0.0,0.0,0.0,0.0,0.0,0.0,0.0,0.0,0.0,0.0,0.0,0.0,0.0,0.0,0.0,0.0,0.0,0.0,0.0,0.0,0.0,0.0,0.0,0.0,0.0,0.0,0.0,0.0,0.0,0.0,0.0,0.0,0.0,0.0,0.0,0.0,0.0,0.0,0.0,0.0,0.0,0.0,0.0,0.0,0.0,0.0,0.0,0.0,0.0,0.0,0.0,0.0,0.0,0.0,0.0,0.0,0.0,0.0,0.0,0.0,0.0,0.0,0.0,0.0,0.0,0.0,0.0,0.0,0.0,0.0,0.0,0.0,0.0,0.0,0.0,0.0,0.0,0.0,0.0,0.0,0.0,0.0,0.0,0.0,0.0,0.0,0.0,0.0,0.0,0.0,0.0,0.0,0.0,0.0,0.0,0.0,0.0,0.0,0.0,0.0,0.0,0.0,0.0,0.0,0.0,0.0,0.0,0.0,0.0,0.0,0.0,0.0,0.0,0.0,0.0,0.0,0.0,0.0,0.0,0.0,0.0,0.0,0.0,0.0,0.0,0.0,0.0,0.0,0.0,0.0,0.0,0.0,0.0,0.0,0.0,0.0,0.0,0.0,0.0,0.0,0.0,0.0,0.0,0.0,0.0,0.0,0.0,0.0,0.0,0.0,0.0,0.0,0.0,0.0,0.0,0.0,0.0,0.0,0.0,0.0,0.0,0.0,0.0,0.0,0.0,0.0,0.0,0.0,0.0,0.0,0.0,0.0,0.0,0.0,0.0,0.0,0.0,0.0],[0.0,0.0,0.0,0.0,0.0,0.0,0.0,0.0,0.0,0.0,0.0,0.0,0.0,0.0,0.0,0.0,0.0,0.0,0.0,0.0,0.0,0.0,0.0,0.0,0.0,0.0,0.0,0.0,0.0,0.0,0.0,0.0,0.0,0.0,0.0,0.0,0.0,0.0,0.05,0.0,0.0,0.02,0.14,0.0,0.0,0.02,0.0,0.0,0.0,0.0,0.0,0.0,0.0,1.0,1.0,1.0,1.0,1.0,1.0,1.0,1.0,0.99,0.0,0.0,0.0,0.0,0.0,0.0,0.0,0.0,0.0,0.0,0.0,0.0,0.0,0.0,0.0,0.0,0.0,0.0,0.0,0.0,0.0,0.0,0.0,0.0,0.0,0.0,0.0,0.0,0.0,0.0,0.0,0.0,0.0,0.0,0.0,0.0,0.0,0.0,0.0,0.0,0.01,0.0,0.0,0.0,0.0,0.0,0.0,0.0,0.0,0.0,0.0,0.0,0.0,0.0,0.0,0.0,0.0,0.0,0.0,0.0,0.0,0.0,0.0,0.0,0.0,0.0,0.0,0.0,0.0,0.0,0.0,0.0,0.0,0.0,0.0,0.0,0.0,0.0,0.0,0.0,0.0,0.0,0.0,0.0,0.0,0.0,0.0,0.0,0.0,0.0,0.0,0.0,0.0,0.0,0.0,0.0,0.0,0.0,0.0,0.0,0.0,0.0,0.0,0.0,0.0,0.0,0.0,0.0,0.0,0.0,0.0,0.0,0.0,0.0,0.0,0.0,0.0,0.0,0.0,0.0,0.0,0.0,0.0,0.0,0.0,0.0,0.0,0.0,0.0,0.0,0.0,0.0,0.0,0.0,0.0,0.0,0.0,0.0,0.0,0.0,0.0,0.0,0.0,0.0,0.0,0.0,0.0,0.0,0.0,0.0,0.0,0.0,0.0,0.0,0.0,0.0,0.0,0.0,0.0,0.0,0.0,0.0,0.0,0.0,0.0,0.0,0.0,0.0,0.0,0.0,0.0,0.0,0.0,0.0,0.0,0.0,0.0,0.0,0.0,0.0,0.0,0.0,0.0,0.0,0.0,0.0,0.0,0.0,0.0,0.0,0.0,0.0,0.0,0.0,0.0,0.0,0.0,0.0,0.0,0.0,0.0,0.0,0.0,0.0,0.0,0.0,0.0,0.0,0.0,0.0,0.0,0.0,0.0,0.0,0.0,0.0,0.0,0.0,0.0,0.0,0.0,0.0,0.0,0.0,0.0,0.0,0.0,0.0,0.0,0.0,0.0,0.0,0.0,0.0,0.0,0.0,0.0,0.0,0.0,0.0,0.0,0.0,0.0,0.0,0.0,0.0,0.0,0.0,0.0],[0.0,0.0,0.0,0.0,0.0,0.0,0.0,0.0,0.0,0.0,0.0,0.0,0.0,0.0,0.0,0.0,0.0,0.0,0.0,0.0,0.0,0.0,0.0,0.0,0.0,0.0,0.0,0.0,0.0,0.0,0.0,0.0,0.0,0.0,0.0,0.0,0.0,0.0,0.0,0.0,0.0,0.0,0.0,0.0,0.0,0.0,0.0,0.0,0.0,0.0,0.0,0.0,0.0,0.0,1.0,1.0,1.0,1.0,1.0,1.0,1.0,1.0,1.0,0.0,0.0,0.0,0.0,0.0,0.0,0.0,0.0,0.0,0.0,0.0,0.0,0.0,0.0,0.0,0.0,0.0,0.0,0.0,0.0,0.0,0.0,0.0,0.0,0.0,0.0,0.0,0.0,0.0,0.0,0.0,0.0,0.0,0.0,0.0,0.0,0.0,0.0,0.0,0.0,0.0,0.0,0.01,0.0,0.0,0.0,0.0,0.0,0.0,0.0,0.0,0.0,0.0,0.0,0.0,0.0,0.0,0.0,0.0,0.0,0.0,0.0,0.0,0.0,0.0,0.0,0.0,0.0,0.0,0.0,0.0,0.0,0.0,0.0,0.0,0.0,0.0,0.0,0.0,0.0,0.0,0.0,0.0,0.0,0.0,0.0,0.0,0.0,0.0,0.0,0.0,0.0,0.0,0.0,0.0,0.0,0.0,0.0,0.0,0.0,0.0,0.0,0.0,0.0,0.0,0.0,0.0,0.0,0.0,0.0,0.0,0.0,0.0,0.0,0.0,0.0,0.0,0.0,0.0,0.0,0.0,0.0,0.0,0.0,0.0,0.0,0.0,0.0,0.0,0.0,0.0,0.0,0.0,0.0,0.0,0.0,0.0,0.0,0.0,0.0,0.0,0.0,0.0,0.0,0.0,0.0,0.0,0.0,0.0,0.0,0.0,0.0,0.0,0.0,0.0,0.0,0.0,0.0,0.0,0.0,0.0,0.0,0.0,0.0,0.0,0.0,0.0,0.0,0.0,0.0,0.0,0.0,0.0,0.0,0.0,0.0,0.0,0.0,0.0,0.0,0.0,0.0,0.0,0.0,0.0,0.0,0.0,0.0,0.0,0.0,0.0,0.0,0.0,0.0,0.0,0.0,0.0,0.0,0.0,0.0,0.0,0.0,0.0,0.0,0.0,0.0,0.0,0.0,0.0,0.0,0.0,0.0,0.0,0.0,0.0,0.0,0.0,0.0,0.0,0.0,0.0,0.0,0.0,0.0,0.0,0.0,0.0,0.0,0.0,0.0,0.0,0.0,0.0,0.0,0.0,0.0,0.0,0.0,0.0,0.0,0.0,0.0,0.0,0.0,0.0,0.0,0.0,0.0],[0.0,0.0,0.0,0.0,0.0,0.0,0.0,0.0,0.0,0.0,0.0,0.0,0.0,0.0,0.0,0.0,0.0,0.0,0.0,0.0,0.0,0.0,0.0,0.0,0.0,0.0,0.0,0.0,0.0,0.0,0.0,0.0,0.0,0.0,0.0,0.0,0.0,0.0,0.0,0.0,0.0,0.0,0.0,0.0,0.0,0.0,0.0,0.0,0.0,0.0,0.0,0.0,0.0,0.0,0.0,1.0,1.0,1.0,1.0,1.0,1.0,1.0,1.0,1.0,0.0,0.0,0.0,0.0,0.0,0.0,0.0,0.0,0.0,0.0,0.0,0.0,0.0,0.0,0.0,0.0,0.0,0.0,0.0,0.0,0.0,0.0,0.0,0.0,0.0,0.0,0.0,0.0,0.0,0.0,0.0,0.0,0.0,0.0,0.02,0.0,0.0,0.99,0.99,0.1,0.03,0.94,0.0,0.0,0.0,0.0,0.0,0.0,0.0,0.0,0.0,0.0,0.0,0.0,0.0,0.0,0.0,0.0,0.0,0.0,0.0,0.0,0.0,0.0,0.0,0.0,0.0,0.0,0.0,0.0,0.0,0.0,0.0,0.0,0.0,0.0,0.0,0.0,0.0,0.0,0.0,0.0,0.0,0.0,0.0,0.0,0.0,0.0,0.0,0.0,0.0,0.0,0.0,0.0,0.0,0.0,0.0,0.0,0.0,0.0,0.0,0.0,0.0,0.0,0.0,0.0,0.0,0.0,0.0,0.0,0.0,0.0,0.0,0.0,0.0,0.0,0.0,0.0,0.0,0.0,0.0,0.0,0.0,0.0,0.0,0.0,0.0,0.0,0.0,0.0,0.0,0.0,0.0,0.0,0.0,0.0,0.0,0.0,0.0,0.0,0.0,0.0,0.0,0.0,0.0,0.0,0.0,0.0,0.0,0.0,0.0,0.0,0.0,0.0,0.0,0.0,0.0,0.0,0.0,0.0,0.0,0.0,0.0,0.0,0.0,0.0,0.0,0.0,0.0,0.0,0.0,0.0,0.0,0.0,0.0,0.0,0.0,0.0,0.0,0.0,0.0,0.0,0.0,0.0,0.0,0.0,0.0,0.0,0.0,0.0,0.0,0.0,0.0,0.0,0.0,0.0,0.0,0.0,0.0,0.0,0.0,0.0,0.0,0.0,0.0,0.0,0.0,0.0,0.0,0.0,0.0,0.0,0.0,0.0,0.0,0.0,0.0,0.0,0.0,0.0,0.0,0.0,0.0,0.0,0.0,0.0,0.0,0.0,0.0,0.0,0.0,0.0,0.0,0.0,0.0,0.0,0.0,0.0,0.0,0.0,0.0,0.0,0.0,0.0,0.0,0.0,0.0],[0.0,0.0,0.0,0.0,0.0,0.0,0.0,0.0,0.0,0.0,0.0,0.0,0.0,0.0,0.0,0.0,0.0,0.0,0.0,0.0,0.0,0.0,0.0,0.0,0.0,0.0,0.0,0.0,0.0,0.0,0.0,0.0,0.0,0.0,0.04,0.0,0.0,0.9,0.89,0.0,0.01,0.93,0.23,0.0,0.0,0.01,0.0,0.0,0.0,0.0,0.0,0.0,0.0,0.0,0.0,0.0,1.0,1.0,1.0,1.0,1.0,1.0,1.0,1.0,1.0,0.0,0.0,0.0,0.0,0.0,0.0,0.0,0.0,0.0,0.0,0.0,0.0,0.0,0.0,0.0,0.0,0.0,0.0,0.0,0.0,0.0,0.0,0.0,0.0,0.0,0.0,0.0,0.0,0.0,0.0,0.0,0.0,0.0,0.98,0.0,0.0,0.73,0.98,0.0,0.0,0.0,0.0,0.0,0.0,0.0,0.0,0.0,0.0,0.0,0.0,0.0,0.0,0.0,0.0,0.0,0.0,0.0,0.0,0.0,0.0,0.0,0.0,0.0,0.0,0.0,0.0,0.0,0.0,0.0,0.0,0.0,0.0,0.0,0.0,0.0,0.0,0.0,0.0,0.0,0.0,0.0,0.0,0.0,0.0,0.0,0.0,0.0,0.0,0.0,0.0,0.0,0.0,0.0,0.0,0.0,0.0,0.0,0.0,0.0,0.0,0.0,0.0,0.0,0.0,0.0,0.0,0.0,0.0,0.0,0.0,0.0,0.0,0.0,0.0,0.0,0.0,0.0,0.0,0.0,0.0,0.0,0.0,0.0,0.0,0.0,0.0,0.0,0.0,0.0,0.0,0.0,0.0,0.0,0.0,0.0,0.0,0.0,0.0,0.0,0.0,0.0,0.0,0.0,0.0,0.0,0.0,0.0,0.0,0.0,0.0,0.0,0.0,0.0,0.0,0.0,0.0,0.0,0.0,0.0,0.0,0.0,0.0,0.0,0.0,0.0,0.0,0.0,0.0,0.0,0.0,0.0,0.0,0.0,0.0,0.0,0.0,0.0,0.0,0.0,0.0,0.0,0.0,0.0,0.0,0.0,0.0,0.0,0.0,0.0,0.0,0.0,0.0,0.0,0.0,0.0,0.0,0.0,0.0,0.0,0.0,0.0,0.0,0.0,0.0,0.0,0.0,0.0,0.0,0.0,0.0,0.0,0.0,0.0,0.0,0.0,0.0,0.0,0.0,0.0,0.0,0.0,0.0,0.0,0.0,0.0,0.0,0.0,0.0,0.0,0.0,0.0,0.0,0.0,0.0,0.0,0.0,0.0,0.0,0.0,0.0,0.0,0.0,0.0,0.0,0.0,0.0],[0.0,0.0,0.0,0.0,0.0,0.0,0.0,0.0,0.0,0.0,0.0,0.0,0.0,0.0,0.0,0.0,0.0,0.0,0.0,0.0,0.0,0.0,0.0,0.0,0.0,0.0,0.0,0.0,0.0,0.0,0.01,0.0,0.0,0.0,0.02,0.0,0.0,0.0,0.04,0.0,0.0,0.0,0.0,0.0,0.0,0.0,0.0,0.0,0.0,0.0,0.0,0.0,0.0,0.0,0.0,0.0,0.0,0.99,1.0,1.0,1.0,1.0,1.0,1.0,1.0,1.0,0.0,0.0,0.0,0.0,0.0,0.0,0.0,0.0,0.0,0.0,0.0,0.0,0.0,0.0,0.0,0.0,0.0,0.0,0.0,0.0,0.0,0.0,0.0,0.0,0.0,0.0,0.0,0.0,0.0,0.0,0.0,0.0,0.0,0.0,0.0,0.0,0.0,0.0,0.0,0.0,0.0,0.0,0.0,0.0,0.0,0.0,0.0,0.0,0.0,0.0,0.0,0.0,0.0,0.0,0.0,0.0,0.0,0.0,0.0,0.0,0.0,0.0,0.0,0.0,0.0,0.0,0.0,0.0,0.0,0.0,0.0,0.0,0.0,0.0,0.0,0.0,0.0,0.0,0.0,0.0,0.0,0.0,0.0,0.0,0.0,0.0,0.0,0.0,0.0,0.0,0.0,0.0,0.0,0.0,0.0,0.0,0.0,0.0,0.0,0.0,0.0,0.0,0.0,0.0,0.0,0.0,0.0,0.0,0.0,0.0,0.0,0.0,0.0,0.0,0.0,0.0,0.0,0.0,0.0,0.0,0.0,0.0,0.0,0.0,0.0,0.0,0.0,0.0,0.0,0.0,0.0,0.0,0.0,0.0,0.0,0.0,0.0,0.0,0.0,0.0,0.0,0.0,0.0,0.0,0.0,0.0,0.0,0.0,0.0,0.0,0.0,0.0,0.0,0.0,0.0,0.0,0.0,0.0,0.0,0.0,0.0,0.0,0.0,0.0,0.0,0.0,0.0,0.0,0.0,0.0,0.0,0.0,0.0,0.0,0.0,0.0,0.0,0.0,0.0,0.0,0.0,0.0,0.0,0.0,0.0,0.0,0.0,0.0,0.0,0.0,0.0,0.0,0.0,0.0,0.0,0.0,0.0,0.0,0.0,0.0,0.0,0.0,0.0,0.0,0.0,0.0,0.0,0.0,0.0,0.0,0.0,0.0,0.0,0.0,0.0,0.0,0.0,0.0,0.0,0.0,0.0,0.0,0.0,0.0,0.0,0.0,0.0,0.0,0.0,0.0,0.0,0.0,0.0,0.0,0.0,0.0,0.0,0.0,0.0,0.0,0.0,0.0,0.0,0.0,0.0],[0.0,0.0,0.0,0.0,0.0,0.0,0.0,0.0,0.0,0.0,0.0,0.0,0.0,0.0,0.0,0.0,0.0,0.0,0.0,0.0,0.0,0.0,0.0,0.0,0.0,0.0,0.0,0.0,0.0,0.0,0.0,0.0,0.0,0.0,0.0,0.0,0.0,0.0,0.0,0.0,0.0,0.0,0.0,0.0,0.0,0.0,0.0,0.0,0.0,0.0,0.0,0.0,0.0,0.0,0.0,0.0,0.0,0.0,1.0,1.0,1.0,1.0,1.0,1.0,1.0,1.0,1.0,0.0,0.0,0.0,0.0,0.0,0.0,0.0,0.0,0.0,0.0,0.0,0.0,0.0,0.0,0.0,0.0,0.0,0.0,0.0,0.0,0.0,0.0,0.0,0.0,0.0,0.0,0.0,0.0,0.0,0.0,0.0,0.0,0.0,0.0,0.76,0.0,0.0,0.0,0.76,0.0,0.0,0.0,0.0,0.02,0.0,0.0,0.0,0.0,0.0,0.0,0.0,0.0,0.0,0.0,0.0,0.0,0.0,0.0,0.0,0.0,0.0,0.0,0.0,0.0,0.0,0.0,0.0,0.0,0.0,0.0,0.0,0.0,0.0,0.0,0.0,0.0,0.0,0.0,0.0,0.0,0.0,0.0,0.0,0.0,0.0,0.0,0.0,0.0,0.0,0.0,0.0,0.0,0.0,0.0,0.0,0.0,0.0,0.0,0.0,0.0,0.0,0.0,0.0,0.0,0.0,0.0,0.0,0.0,0.0,0.0,0.0,0.0,0.0,0.0,0.0,0.0,0.0,0.0,0.0,0.0,0.0,0.0,0.0,0.0,0.0,0.0,0.0,0.0,0.0,0.0,0.0,0.0,0.0,0.0,0.0,0.0,0.0,0.0,0.0,0.0,0.0,0.0,0.0,0.0,0.0,0.0,0.0,0.0,0.0,0.0,0.0,0.0,0.0,0.0,0.0,0.0,0.0,0.0,0.0,0.0,0.0,0.0,0.0,0.0,0.0,0.0,0.0,0.0,0.0,0.0,0.0,0.0,0.0,0.0,0.0,0.0,0.0,0.0,0.0,0.0,0.0,0.0,0.0,0.0,0.0,0.0,0.0,0.0,0.0,0.0,0.0,0.0,0.0,0.0,0.0,0.0,0.0,0.0,0.0,0.0,0.0,0.0,0.0,0.0,0.0,0.0,0.0,0.0,0.0,0.0,0.0,0.0,0.0,0.0,0.0,0.0,0.0,0.0,0.0,0.0,0.0,0.0,0.0,0.0,0.0,0.0,0.0,0.0,0.0,0.0,0.0,0.0,0.0,0.0,0.0,0.0,0.0,0.0,0.0,0.0,0.0,0.0,0.0,0.0],[0.0,0.0,0.0,0.0,0.0,0.0,0.0,0.0,0.0,0.0,0.0,0.0,0.0,0.0,0.0,0.0,0.0,0.0,0.0,0.0,0.0,0.0,0.0,0.0,0.0,0.0,0.0,0.0,0.0,0.0,0.0,0.0,0.0,0.0,0.0,0.0,0.0,0.87,0.0,0.0,0.0,0.01,0.0,0.0,0.0,0.0,0.0,0.0,0.0,0.0,0.0,0.0,0.0,0.0,0.0,0.0,0.0,0.0,0.0,1.0,1.0,1.0,1.0,1.0,1.0,1.0,1.0,1.0,0.0,0.0,0.0,0.0,0.0,0.0,0.0,0.0,0.0,0.0,0.0,0.0,0.0,0.0,0.0,0.0,0.0,0.0,0.0,0.0,0.0,0.0,0.0,0.0,0.0,0.0,0.0,0.0,0.0,0.88,0.99,0.0,0.0,0.98,0.94,0.0,0.0,0.14,0.0,0.0,0.0,0.0,0.59,0.0,0.0,0.01,0.45,0.0,0.0,0.0,0.0,0.0,0.0,0.0,0.0,0.0,0.0,0.0,0.0,0.0,0.0,0.0,0.0,0.0,0.0,0.0,0.0,0.0,0.0,0.0,0.0,0.0,0.0,0.0,0.0,0.0,0.0,0.0,0.0,0.0,0.0,0.0,0.0,0.0,0.0,0.0,0.0,0.0,0.0,0.0,0.0,0.0,0.0,0.0,0.0,0.0,0.0,0.0,0.0,0.0,0.0,0.0,0.0,0.0,0.0,0.0,0.0,0.0,0.0,0.0,0.0,0.0,0.0,0.0,0.0,0.0,0.0,0.0,0.0,0.0,0.0,0.0,0.0,0.0,0.0,0.0,0.0,0.0,0.0,0.0,0.0,0.0,0.0,0.0,0.0,0.0,0.0,0.0,0.0,0.0,0.0,0.0,0.0,0.0,0.0,0.0,0.0,0.0,0.0,0.0,0.0,0.0,0.0,0.0,0.0,0.0,0.0,0.0,0.0,0.0,0.0,0.0,0.0,0.0,0.0,0.0,0.0,0.0,0.0,0.0,0.0,0.0,0.0,0.0,0.0,0.0,0.0,0.0,0.0,0.0,0.0,0.0,0.0,0.0,0.0,0.0,0.0,0.0,0.0,0.0,0.0,0.0,0.0,0.0,0.0,0.0,0.0,0.0,0.0,0.0,0.0,0.0,0.0,0.0,0.0,0.0,0.0,0.0,0.0,0.0,0.0,0.0,0.0,0.0,0.0,0.0,0.0,0.0,0.0,0.0,0.0,0.0,0.0,0.0,0.0,0.0,0.0,0.0,0.0,0.0,0.0,0.0,0.0,0.0,0.0,0.0,0.0,0.0,0.0,0.0,0.0,0.0,0.0],[0.0,0.0,0.0,0.0,0.0,0.0,0.0,0.0,0.0,0.0,0.0,0.0,0.0,0.0,0.0,0.0,0.0,0.0,0.0,0.0,0.0,0.0,0.0,0.0,0.0,0.0,0.0,0.0,0.0,0.0,0.69,0.0,0.0,0.89,0.83,0.0,0.0,0.92,0.76,0.0,0.01,0.03,0.01,0.0,0.0,0.0,0.0,0.0,0.0,0.0,0.0,0.0,0.0,0.0,0.0,0.0,0.0,0.0,0.0,0.0,1.0,1.0,1.0,1.0,1.0,1.0,1.0,1.0,1.0,0.0,0.0,0.0,0.0,0.0,0.0,0.0,0.0,0.0,0.0,0.0,0.0,0.0,0.0,0.0,0.0,0.0,0.0,0.0,0.0,0.0,0.0,0.0,0.0,0.0,0.0,0.0,0.0,0.0,0.2,0.0,0.0,0.0,0.0,0.0,0.0,0.0,0.0,0.0,0.0,0.0,0.0,0.0,0.0,0.0,0.0,0.0,0.0,0.0,0.0,0.0,0.0,0.0,0.0,0.0,0.0,0.0,0.0,0.0,0.0,0.0,0.0,0.0,0.0,0.0,0.0,0.0,0.0,0.0,0.0,0.0,0.0,0.0,0.0,0.0,0.0,0.0,0.0,0.0,0.0,0.0,0.0,0.0,0.0,0.0,0.0,0.0,0.0,0.0,0.0,0.0,0.0,0.0,0.0,0.0,0.0,0.0,0.0,0.0,0.0,0.0,0.0,0.0,0.0,0.0,0.0,0.0,0.0,0.0,0.0,0.0,0.0,0.0,0.0,0.0,0.0,0.0,0.0,0.0,0.0,0.0,0.0,0.0,0.0,0.0,0.0,0.0,0.0,0.0,0.0,0.0,0.0,0.0,0.0,0.0,0.0,0.0,0.0,0.0,0.0,0.0,0.0,0.0,0.0,0.0,0.0,0.0,0.0,0.0,0.0,0.0,0.0,0.0,0.0,0.0,0.0,0.0,0.0,0.0,0.0,0.0,0.0,0.0,0.0,0.0,0.0,0.0,0.0,0.0,0.0,0.0,0.0,0.0,0.0,0.0,0.0,0.0,0.0,0.0,0.0,0.0,0.0,0.0,0.0,0.0,0.0,0.0,0.0,0.0,0.0,0.0,0.0,0.0,0.0,0.0,0.0,0.0,0.0,0.0,0.0,0.0,0.0,0.0,0.0,0.0,0.0,0.0,0.0,0.0,0.0,0.0,0.0,0.0,0.0,0.0,0.0,0.0,0.0,0.0,0.0,0.0,0.0,0.0,0.0,0.0,0.0,0.0,0.0,0.0,0.0,0.0,0.0,0.0,0.0,0.0,0.0,0.0,0.0,0.0,0.0,0.0,0.0],[0.0,0.0,0.0,0.0,0.0,0.0,0.0,0.0,0.0,0.0,0.0,0.0,0.0,0.01,0.01,0.01,0.01,0.0,0.0,0.0,0.0,0.0,0.0,0.01,0.0,0.0,0.0,0.0,0.0,0.0,0.04,0.0,0.0,0.0,0.0,0.0,0.0,0.0,0.0,0.0,0.0,0.0,0.0,0.0,0.0,0.0,0.0,0.0,0.0,0.0,0.0,0.0,0.0,0.0,0.0,0.0,0.0,0.0,0.0,0.0,0.0,1.0,1.0,1.0,1.0,1.0,1.0,1.0,1.0,1.0,0.0,0.0,0.0,0.0,0.0,0.0,0.0,0.0,0.0,0.0,0.0,0.0,0.0,0.0,0.0,0.0,0.0,0.0,0.0,0.0,0.0,0.0,0.0,0.0,0.0,0.0,0.0,0.0,0.0,0.0,0.0,0.0,0.0,0.0,0.0,0.0,0.0,0.0,0.0,0.0,0.0,0.0,0.0,0.0,0.0,0.0,0.0,0.0,0.0,0.0,0.0,0.0,0.0,0.0,0.0,0.0,0.0,0.0,0.0,0.0,0.0,0.0,0.0,0.0,0.0,0.0,0.0,0.0,0.0,0.0,0.0,0.0,0.0,0.0,0.0,0.0,0.0,0.0,0.0,0.0,0.0,0.0,0.0,0.0,0.0,0.0,0.0,0.0,0.0,0.0,0.0,0.0,0.0,0.0,0.0,0.0,0.0,0.0,0.0,0.0,0.0,0.0,0.0,0.0,0.0,0.0,0.0,0.0,0.0,0.0,0.0,0.0,0.0,0.0,0.0,0.0,0.0,0.0,0.0,0.0,0.0,0.0,0.0,0.0,0.0,0.0,0.0,0.0,0.0,0.0,0.0,0.0,0.0,0.0,0.0,0.0,0.0,0.0,0.0,0.0,0.0,0.0,0.0,0.0,0.0,0.0,0.0,0.0,0.0,0.0,0.0,0.0,0.0,0.0,0.0,0.0,0.0,0.0,0.0,0.0,0.0,0.0,0.0,0.0,0.0,0.0,0.0,0.0,0.0,0.0,0.0,0.0,0.0,0.0,0.0,0.0,0.0,0.0,0.0,0.0,0.0,0.0,0.0,0.0,0.0,0.0,0.0,0.0,0.0,0.0,0.0,0.0,0.0,0.0,0.0,0.0,0.0,0.0,0.0,0.0,0.0,0.0,0.0,0.0,0.0,0.0,0.0,0.0,0.0,0.0,0.0,0.0,0.0,0.0,0.0,0.0,0.0,0.0,0.0,0.0,0.0,0.0,0.0,0.0,0.0,0.0,0.0,0.0,0.0,0.0,0.0,0.0,0.0,0.0,0.0,0.0,0.0,0.0,0.0,0.0,0.0],[0.0,0.0,0.0,0.0,0.0,0.0,0.0,0.0,0.0,0.0,0.0,0.0,0.0,0.0,0.0,0.0,0.0,0.0,0.0,0.0,0.0,0.0,0.0,0.0,0.0,0.0,0.0,0.0,0.0,0.0,0.0,0.0,0.0,0.0,0.0,0.0,0.0,0.0,0.0,0.0,0.0,0.0,0.0,0.0,0.0,0.0,0.0,0.0,0.0,0.0,0.0,0.0,0.0,0.0,0.0,0.0,0.0,0.0,0.0,0.0,0.0,0.0,1.0,1.0,1.0,1.0,1.0,1.0,1.0,1.0,1.0,0.0,0.0,0.0,0.0,0.0,0.0,0.0,0.0,0.0,0.0,0.0,0.0,0.0,0.0,0.0,0.0,0.0,0.0,0.0,0.0,0.0,0.0,0.0,0.0,0.0,0.0,0.0,0.0,0.0,0.0,0.04,0.0,0.0,0.0,0.0,0.0,0.01,0.0,0.0,0.98,0.91,0.0,0.0,0.98,0.0,0.0,0.0,0.0,0.0,0.0,0.0,0.0,0.0,0.0,0.0,0.0,0.0,0.0,0.0,0.0,0.0,0.0,0.0,0.0,0.0,0.0,0.0,0.0,0.0,0.0,0.0,0.0,0.0,0.0,0.0,0.0,0.0,0.0,0.0,0.0,0.0,0.0,0.0,0.0,0.0,0.0,0.0,0.0,0.0,0.0,0.0,0.0,0.0,0.0,0.0,0.0,0.0,0.0,0.0,0.0,0.0,0.0,0.0,0.0,0.0,0.0,0.0,0.0,0.0,0.0,0.0,0.0,0.0,0.0,0.0,0.0,0.0,0.0,0.0,0.0,0.0,0.0,0.0,0.0,0.0,0.0,0.0,0.0,0.0,0.0,0.0,0.0,0.0,0.0,0.0,0.0,0.0,0.0,0.0,0.0,0.0,0.0,0.0,0.0,0.0,0.0,0.0,0.0,0.0,0.0,0.0,0.0,0.0,0.0,0.0,0.0,0.0,0.0,0.0,0.0,0.0,0.0,0.0,0.0,0.0,0.0,0.0,0.0,0.0,0.0,0.0,0.0,0.0,0.0,0.0,0.0,0.0,0.0,0.0,0.0,0.0,0.0,0.0,0.0,0.0,0.0,0.0,0.0,0.0,0.0,0.0,0.0,0.0,0.0,0.0,0.0,0.0,0.0,0.0,0.0,0.0,0.0,0.0,0.0,0.0,0.0,0.0,0.0,0.0,0.0,0.0,0.0,0.0,0.0,0.0,0.0,0.0,0.0,0.0,0.0,0.0,0.0,0.0,0.0,0.0,0.0,0.0,0.0,0.0,0.0,0.0,0.0,0.0,0.0,0.0,0.0,0.0,0.0,0.0,0.0],[0.0,0.0,0.0,0.0,0.0,0.0,0.0,0.0,0.0,0.0,0.0,0.0,0.0,0.0,0.0,0.0,0.0,0.0,0.0,0.0,0.0,0.0,0.0,0.0,0.0,0.0,0.0,0.0,0.0,0.0,0.0,0.0,0.0,0.87,0.01,0.0,0.0,0.87,0.0,0.0,0.0,0.01,0.0,0.0,0.0,0.0,0.0,0.0,0.0,0.0,0.0,0.0,0.0,0.0,0.0,0.0,0.0,0.0,0.0,0.0,0.0,0.0,0.0,1.0,1.0,1.0,1.0,1.0,1.0,1.0,1.0,1.0,0.0,0.0,0.0,0.0,0.0,0.0,0.0,0.0,0.0,0.0,0.0,0.0,0.0,0.0,0.0,0.0,0.0,0.0,0.0,0.0,0.0,0.0,0.78,0.0,0.0,0.02,0.08,0.0,0.0,0.0,0.0,0.0,0.0,0.0,0.0,0.0,0.0,0.0,0.0,0.0,0.0,0.0,0.98,0.0,0.0,0.96,0.87,0.0,0.0,0.0,0.0,0.0,0.0,0.0,0.0,0.0,0.0,0.0,0.0,0.0,0.0,0.0,0.0,0.0,0.0,0.0,0.0,0.0,0.0,0.0,0.0,0.0,0.0,0.0,0.0,0.0,0.0,0.0,0.0,0.0,0.0,0.0,0.0,0.0,0.0,0.0,0.0,0.0,0.0,0.0,0.0,0.0,0.0,0.0,0.0,0.0,0.0,0.0,0.0,0.0,0.0,0.0,0.0,0.0,0.0,0.0,0.0,0.0,0.0,0.0,0.0,0.0,0.0,0.0,0.0,0.0,0.0,0.0,0.0,0.0,0.0,0.0,0.0,0.0,0.0,0.0,0.0,0.0,0.0,0.0,0.0,0.0,0.0,0.0,0.0,0.0,0.0,0.0,0.0,0.0,0.0,0.0,0.0,0.0,0.0,0.0,0.0,0.0,0.0,0.0,0.0,0.0,0.0,0.0,0.0,0.0,0.0,0.0,0.0,0.0,0.0,0.0,0.0,0.0,0.0,0.0,0.0,0.0,0.0,0.0,0.0,0.0,0.0,0.0,0.0,0.0,0.0,0.0,0.0,0.0,0.0,0.0,0.0,0.0,0.0,0.0,0.0,0.0,0.0,0.0,0.0,0.0,0.0,0.0,0.0,0.0,0.0,0.0,0.0,0.0,0.0,0.0,0.0,0.0,0.0,0.0,0.0,0.0,0.0,0.0,0.0,0.0,0.0,0.0,0.0,0.0,0.0,0.0,0.0,0.0,0.0,0.0,0.0,0.0,0.0,0.0,0.0,0.0,0.0,0.0,0.0,0.0,0.0,0.0,0.0,0.0,0.0,0.0,0.0],[0.0,0.0,0.0,0.0,0.0,0.0,0.0,0.0,0.0,0.0,0.0,0.0,0.0,0.02,0.01,0.0,0.0,0.0,0.0,0.0,0.0,0.0,0.01,0.03,0.02,0.54,0.12,0.01,0.67,0.01,0.83,0.0,0.0,0.91,0.03,0.0,0.0,0.04,0.0,0.0,0.0,0.01,0.0,0.0,0.0,0.0,0.0,0.0,0.0,0.0,0.0,0.0,0.0,0.0,0.0,0.0,0.0,0.0,0.0,0.0,0.0,0.0,0.0,0.0,1.0,1.0,1.0,1.0,1.0,1.0,1.0,1.0,1.0,0.0,0.0,0.0,0.0,0.0,0.0,0.0,0.0,0.01,0.0,0.0,0.0,0.0,0.0,0.0,0.0,0.0,0.0,0.0,0.0,0.0,0.0,0.0,0.0,0.0,0.0,0.0,0.0,0.0,0.0,0.0,0.0,0.0,0.0,0.0,0.0,0.0,0.0,0.0,0.0,0.0,0.0,0.0,0.0,0.0,0.0,0.0,0.0,0.0,0.0,0.0,0.0,0.0,0.0,0.0,0.0,0.0,0.0,0.0,0.0,0.0,0.0,0.0,0.0,0.0,0.0,0.0,0.0,0.0,0.0,0.0,0.0,0.0,0.0,0.0,0.0,0.0,0.0,0.0,0.0,0.0,0.0,0.0,0.0,0.0,0.0,0.0,0.0,0.0,0.0,0.0,0.0,0.0,0.0,0.0,0.0,0.0,0.0,0.0,0.0,0.0,0.0,0.0,0.0,0.0,0.0,0.0,0.0,0.0,0.0,0.0,0.0,0.0,0.0,0.0,0.0,0.0,0.0,0.0,0.0,0.0,0.0,0.0,0.0,0.0,0.0,0.0,0.0,0.0,0.0,0.0,0.0,0.0,0.0,0.0,0.0,0.0,0.0,0.0,0.0,0.0,0.0,0.0,0.0,0.0,0.0,0.0,0.0,0.0,0.0,0.0,0.0,0.0,0.0,0.0,0.0,0.0,0.0,0.0,0.0,0.0,0.0,0.0,0.0,0.0,0.0,0.0,0.0,0.0,0.0,0.0,0.0,0.0,0.0,0.0,0.0,0.0,0.0,0.0,0.0,0.0,0.0,0.0,0.0,0.0,0.0,0.0,0.0,0.0,0.0,0.0,0.0,0.0,0.0,0.0,0.0,0.0,0.0,0.0,0.0,0.0,0.0,0.0,0.0,0.0,0.0,0.0,0.0,0.0,0.0,0.0,0.0,0.0,0.0,0.0,0.0,0.0,0.0,0.0,0.0,0.0,0.0,0.0,0.0,0.0,0.0,0.0,0.0,0.0,0.0,0.0,0.0,0.0,0.0,0.0,0.0,0.0,0.0],[0.0,0.0,0.0,0.0,0.0,0.0,0.0,0.0,0.0,0.0,0.01,0.01,0.01,0.04,0.02,0.01,0.01,0.0,0.0,0.0,0.0,0.01,0.01,0.01,0.01,0.02,0.0,0.0,0.0,0.0,0.0,0.0,0.0,0.0,0.0,0.0,0.0,0.0,0.0,0.0,0.0,0.0,0.0,0.0,0.0,0.0,0.0,0.0,0.0,0.0,0.0,0.0,0.0,0.0,0.0,0.0,0.0,0.0,0.0,0.0,0.0,0.0,0.0,0.0,0.0,1.0,1.0,1.0,1.0,1.0,1.0,1.0,1.0,1.0,0.0,0.0,0.0,0.0,0.0,0.0,0.0,0.0,0.0,0.0,0.0,0.0,0.0,0.0,0.0,0.0,0.0,0.0,0.0,0.0,0.0,0.0,0.0,0.0,0.0,0.0,0.0,0.0,0.0,0.0,0.0,0.0,0.0,0.0,0.0,0.0,0.0,0.0,0.0,0.0,0.04,0.0,0.0,0.0,0.0,0.0,0.0,0.0,0.0,0.0,0.0,0.0,0.0,0.0,0.0,0.0,0.0,0.0,0.0,0.0,0.0,0.0,0.0,0.0,0.0,0.0,0.0,0.0,0.0,0.0,0.0,0.0,0.0,0.0,0.0,0.0,0.0,0.0,0.0,0.0,0.0,0.0,0.0,0.0,0.0,0.0,0.0,0.0,0.0,0.0,0.0,0.0,0.0,0.0,0.0,0.0,0.0,0.0,0.0,0.0,0.0,0.0,0.0,0.0,0.0,0.0,0.0,0.0,0.0,0.0,0.0,0.0,0.0,0.0,0.0,0.0,0.0,0.0,0.0,0.0,0.0,0.0,0.0,0.0,0.0,0.0,0.0,0.0,0.0,0.0,0.0,0.0,0.0,0.0,0.0,0.0,0.0,0.0,0.0,0.0,0.0,0.0,0.0,0.0,0.0,0.0,0.0,0.0,0.0,0.0,0.0,0.0,0.0,0.0,0.0,0.0,0.0,0.0,0.0,0.0,0.0,0.0,0.0,0.0,0.0,0.0,0.0,0.0,0.0,0.0,0.0,0.0,0.0,0.0,0.0,0.0,0.0,0.0,0.0,0.0,0.0,0.0,0.0,0.0,0.0,0.0,0.0,0.0,0.0,0.0,0.0,0.0,0.0,0.0,0.0,0.0,0.0,0.0,0.0,0.0,0.0,0.0,0.0,0.0,0.0,0.0,0.0,0.0,0.0,0.0,0.0,0.0,0.0,0.0,0.0,0.0,0.0,0.0,0.0,0.0,0.0,0.0,0.0,0.0,0.0,0.0,0.0,0.0,0.0,0.0,0.0,0.0,0.0,0.0,0.0,0.0,0.0],[0.0,0.0,0.0,0.0,0.0,0.0,0.0,0.0,0.0,0.0,0.0,0.0,0.0,0.0,0.0,0.0,0.0,0.0,0.0,0.0,0.0,0.0,0.0,0.0,0.0,0.0,0.0,0.0,0.0,0.0,0.0,0.0,0.0,0.0,0.0,0.0,0.0,0.0,0.0,0.0,0.0,0.0,0.0,0.0,0.0,0.0,0.0,0.0,0.0,0.0,0.0,0.0,0.0,0.0,0.0,0.0,0.0,0.0,0.0,0.0,0.0,0.0,0.0,0.0,0.0,0.0,1.0,1.0,1.0,1.0,1.0,1.0,1.0,1.0,0.99,0.0,0.0,0.0,0.0,0.0,0.0,0.0,0.0,0.0,0.0,0.0,0.0,0.0,0.0,0.0,0.0,0.0,0.0,0.0,0.0,0.0,0.0,0.0,0.0,0.0,0.0,0.0,0.0,0.0,0.0,0.0,0.0,0.0,0.0,0.0,0.0,0.86,0.0,0.0,0.95,0.94,0.0,0.64,0.93,0.0,0.0,0.0,0.0,0.0,0.0,0.0,0.0,0.0,0.0,0.0,0.0,0.0,0.0,0.0,0.0,0.0,0.0,0.0,0.0,0.0,0.0,0.0,0.0,0.0,0.0,0.0,0.0,0.0,0.0,0.0,0.0,0.0,0.0,0.0,0.0,0.0,0.0,0.0,0.0,0.0,0.0,0.0,0.0,0.0,0.0,0.0,0.0,0.0,0.0,0.0,0.0,0.0,0.0,0.0,0.0,0.0,0.0,0.0,0.0,0.0,0.0,0.0,0.0,0.0,0.0,0.0,0.0,0.0,0.0,0.0,0.0,0.0,0.0,0.0,0.0,0.0,0.0,0.0,0.0,0.0,0.0,0.0,0.0,0.0,0.0,0.0,0.0,0.0,0.0,0.0,0.0,0.0,0.0,0.0,0.0,0.0,0.0,0.0,0.0,0.0,0.0,0.0,0.0,0.0,0.0,0.0,0.0,0.0,0.0,0.0,0.0,0.0,0.0,0.0,0.0,0.0,0.0,0.0,0.0,0.0,0.0,0.0,0.0,0.0,0.0,0.0,0.0,0.0,0.0,0.0,0.0,0.0,0.0,0.0,0.0,0.0,0.0,0.0,0.0,0.0,0.0,0.0,0.0,0.0,0.0,0.0,0.0,0.0,0.0,0.0,0.0,0.0,0.0,0.0,0.0,0.0,0.0,0.0,0.0,0.0,0.0,0.0,0.0,0.0,0.0,0.0,0.0,0.0,0.0,0.0,0.0,0.0,0.0,0.0,0.0,0.0,0.0,0.0,0.0,0.0,0.0,0.0,0.0,0.06,0.0,0.0,0.0,0.01,0.0,0.0,0.0],[0.0,0.0,0.0,0.0,0.0,0.0,0.0,0.0,0.0,0.0,0.0,0.0,0.0,0.0,0.0,0.0,0.0,0.0,0.0,0.0,0.0,0.0,0.0,0.01,0.0,0.11,0.29,0.01,0.66,0.0,0.0,0.0,0.0,0.19,0.0,0.0,0.0,0.01,0.0,0.0,0.0,0.01,0.0,0.0,0.0,0.0,0.0,0.0,0.0,0.0,0.0,0.0,0.0,0.0,0.0,0.0,0.0,0.0,0.0,0.0,0.0,0.0,0.0,0.0,0.0,0.0,0.0,1.0,1.0,1.0,1.0,1.0,1.0,1.0,0.99,0.0,0.98,0.0,0.0,0.0,0.0,0.99,0.0,0.0,0.0,0.0,0.0,0.0,0.0,0.0,0.0,0.0,0.0,0.0,0.0,0.0,0.0,0.0,0.0,0.0,0.0,0.0,0.0,0.0,0.0,0.0,0.0,0.0,0.0,0.0,0.0,0.0,0.0,0.0,0.0,0.0,0.0,0.0,0.91,0.0,0.0,0.91,0.0,0.0,0.0,0.0,0.0,0.0,0.0,0.0,0.0,0.0,0.0,0.0,0.0,0.0,0.0,0.0,0.0,0.0,0.0,0.0,0.0,0.0,0.0,0.0,0.0,0.0,0.0,0.0,0.0,0.0,0.0,0.0,0.0,0.0,0.0,0.0,0.0,0.0,0.0,0.0,0.0,0.0,0.0,0.0,0.0,0.0,0.0,0.0,0.0,0.0,0.0,0.0,0.0,0.0,0.0,0.0,0.0,0.0,0.0,0.0,0.0,0.0,0.0,0.0,0.0,0.0,0.0,0.0,0.0,0.0,0.0,0.0,0.0,0.0,0.0,0.0,0.0,0.0,0.0,0.0,0.0,0.0,0.0,0.0,0.0,0.0,0.0,0.0,0.0,0.0,0.0,0.0,0.0,0.0,0.0,0.0,0.0,0.0,0.0,0.0,0.0,0.0,0.0,0.0,0.0,0.0,0.0,0.0,0.0,0.0,0.0,0.0,0.0,0.0,0.0,0.0,0.0,0.0,0.0,0.0,0.0,0.0,0.0,0.0,0.0,0.0,0.0,0.0,0.0,0.0,0.0,0.0,0.0,0.0,0.0,0.0,0.0,0.0,0.0,0.0,0.0,0.0,0.0,0.0,0.0,0.0,0.0,0.0,0.0,0.0,0.0,0.0,0.0,0.0,0.0,0.0,0.0,0.0,0.0,0.0,0.0,0.0,0.0,0.0,0.0,0.0,0.0,0.0,0.0,0.0,0.0,0.0,0.0,0.0,0.0,0.0,0.0,0.0,0.0,0.0,0.0,0.0,0.0,0.0,0.0,0.0,0.0,0.0,0.0],[0.0,0.0,0.0,0.0,0.0,0.0,0.0,0.01,0.0,0.0,0.02,0.04,0.07,0.1,0.02,0.01,0.0,0.0,0.0,0.0,0.0,0.01,0.01,0.07,0.05,0.59,0.55,0.04,0.32,0.0,0.0,0.0,0.0,0.0,0.0,0.0,0.0,0.0,0.0,0.0,0.0,0.0,0.0,0.0,0.0,0.0,0.0,0.0,0.0,0.0,0.0,0.0,0.0,0.0,0.0,0.0,0.0,0.0,0.0,0.0,0.0,0.0,0.0,0.0,0.0,0.0,0.0,0.0,1.0,1.0,1.0,1.0,1.0,1.0,1.0,0.98,0.97,0.0,0.0,0.0,0.0,0.01,0.0,0.0,0.0,0.0,0.0,0.0,0.0,0.0,0.0,0.0,0.0,0.0,0.0,0.0,0.0,0.0,0.0,0.0,0.0,0.0,0.0,0.0,0.0,0.0,0.0,0.0,0.0,0.0,0.0,0.0,0.0,0.0,0.0,0.0,0.0,0.0,0.0,0.0,0.0,0.0,0.0,0.0,0.0,0.0,0.0,0.0,0.0,0.0,0.0,0.0,0.0,0.0,0.0,0.0,0.0,0.0,0.0,0.0,0.0,0.0,0.0,0.0,0.0,0.0,0.0,0.0,0.0,0.0,0.0,0.0,0.0,0.0,0.0,0.0,0.0,0.0,0.0,0.0,0.0,0.0,0.0,0.0,0.0,0.0,0.0,0.0,0.0,0.0,0.0,0.0,0.0,0.0,0.0,0.0,0.0,0.0,0.0,0.0,0.0,0.0,0.0,0.0,0.0,0.0,0.0,0.0,0.0,0.0,0.0,0.0,0.0,0.0,0.0,0.0,0.0,0.0,0.0,0.0,0.0,0.0,0.0,0.0,0.0,0.0,0.0,0.0,0.0,0.0,0.0,0.0,0.0,0.0,0.0,0.0,0.0,0.0,0.0,0.0,0.0,0.0,0.0,0.0,0.0,0.0,0.0,0.0,0.0,0.0,0.0,0.0,0.0,0.0,0.0,0.0,0.0,0.0,0.0,0.0,0.0,0.0,0.0,0.0,0.0,0.0,0.0,0.0,0.0,0.0,0.0,0.0,0.0,0.0,0.0,0.0,0.0,0.0,0.0,0.0,0.0,0.0,0.0,0.0,0.0,0.0,0.0,0.0,0.0,0.0,0.0,0.0,0.0,0.0,0.0,0.0,0.0,0.0,0.0,0.0,0.0,0.0,0.0,0.0,0.0,0.0,0.0,0.0,0.0,0.0,0.0,0.0,0.0,0.0,0.0,0.0,0.0,0.0,0.0,0.0,0.0,0.0,0.0,0.0,0.0,0.0,0.0,0.01,0.0,0.0,0.0],[0.0,0.0,0.0,0.0,0.0,0.01,0.0,0.01,0.01,0.0,0.01,0.01,0.01,0.01,0.01,0.0,0.0,0.0,0.0,0.0,0.0,0.0,0.0,0.0,0.0,0.0,0.0,0.0,0.0,0.0,0.0,0.0,0.0,0.0,0.0,0.0,0.0,0.0,0.0,0.0,0.0,0.0,0.0,0.0,0.0,0.0,0.0,0.0,0.0,0.0,0.0,0.0,0.0,0.0,0.0,0.0,0.0,0.0,0.0,0.0,0.0,0.0,0.0,0.0,0.0,0.0,0.0,0.0,0.0,1.0,1.0,1.0,1.0,1.0,1.0,1.0,0.0,0.0,0.0,0.0,0.0,0.0,0.0,0.0,0.0,0.0,0.0,0.0,0.0,0.0,0.0,0.0,0.0,0.0,0.0,0.0,0.0,0.0,0.0,0.0,0.0,0.0,0.0,0.0,0.0,0.0,0.0,0.0,0.0,0.0,0.0,0.0,0.0,0.0,0.0,0.01,0.0,0.0,0.19,0.0,0.0,0.0,0.0,0.0,0.0,0.0,0.0,0.0,0.0,0.0,0.0,0.0,0.0,0.0,0.0,0.0,0.0,0.0,0.0,0.0,0.0,0.0,0.0,0.0,0.0,0.0,0.0,0.0,0.0,0.0,0.0,0.0,0.0,0.0,0.0,0.0,0.0,0.0,0.0,0.0,0.0,0.0,0.0,0.0,0.0,0.0,0.0,0.0,0.0,0.0,0.0,0.0,0.0,0.0,0.0,0.0,0.0,0.0,0.0,0.0,0.0,0.0,0.0,0.0,0.0,0.0,0.0,0.0,0.0,0.0,0.0,0.0,0.0,0.0,0.0,0.0,0.0,0.0,0.0,0.0,0.0,0.0,0.0,0.0,0.0,0.0,0.0,0.0,0.0,0.0,0.0,0.0,0.0,0.0,0.0,0.0,0.0,0.0,0.0,0.0,0.0,0.0,0.0,0.0,0.0,0.0,0.0,0.0,0.0,0.0,0.0,0.0,0.0,0.0,0.0,0.0,0.0,0.0,0.0,0.0,0.0,0.0,0.0,0.0,0.0,0.0,0.0,0.0,0.0,0.0,0.0,0.0,0.0,0.0,0.0,0.0,0.0,0.0,0.0,0.0,0.0,0.0,0.0,0.0,0.0,0.0,0.0,0.0,0.0,0.0,0.0,0.0,0.0,0.0,0.0,0.0,0.0,0.0,0.0,0.0,0.0,0.0,0.0,0.0,0.0,0.0,0.0,0.0,0.0,0.0,0.0,0.0,0.0,0.0,0.0,0.0,0.0,0.0,0.0,0.0,0.0,0.0,0.0,0.01,0.0,0.0,0.85,0.08,0.03,0.01,0.04],[0.0,0.0,0.0,0.0,0.0,0.0,0.0,0.0,0.0,0.0,0.0,0.0,0.0,0.0,0.0,0.0,0.0,0.0,0.0,0.0,0.0,0.0,0.0,0.0,0.0,0.0,0.0,0.0,0.0,0.0,0.0,0.0,0.0,0.0,0.0,0.0,0.0,0.0,0.0,0.0,0.0,0.0,0.0,0.0,0.0,0.0,0.0,0.0,0.0,0.0,0.0,0.0,0.0,0.0,0.0,0.0,0.0,0.0,0.0,0.0,0.0,0.0,0.0,0.0,0.0,0.0,0.0,0.0,0.0,0.0,0.99,0.99,1.0,1.0,1.0,1.0,1.0,0.01,0.0,0.0,0.0,0.0,0.0,0.0,0.0,0.0,0.0,0.0,0.0,0.0,0.0,0.0,0.0,0.0,0.0,0.0,0.0,0.0,0.0,0.0,0.0,0.0,0.0,0.0,0.0,0.0,0.0,0.0,0.0,0.0,0.0,0.0,0.0,0.0,0.0,0.81,0.0,0.0,0.92,0.79,0.0,0.02,0.93,0.0,0.0,0.0,0.0,0.0,0.0,0.0,0.0,0.0,0.0,0.0,0.0,0.0,0.0,0.0,0.0,0.0,0.0,0.0,0.0,0.0,0.0,0.0,0.0,0.0,0.0,0.0,0.0,0.0,0.0,0.0,0.0,0.0,0.0,0.0,0.0,0.0,0.0,0.0,0.0,0.0,0.0,0.0,0.0,0.0,0.0,0.0,0.0,0.0,0.0,0.0,0.0,0.0,0.0,0.0,0.0,0.0,0.0,0.0,0.0,0.0,0.0,0.0,0.0,0.0,0.0,0.0,0.0,0.0,0.0,0.0,0.0,0.0,0.0,0.0,0.0,0.0,0.0,0.0,0.0,0.0,0.0,0.0,0.0,0.0,0.0,0.0,0.0,0.0,0.0,0.0,0.0,0.0,0.0,0.0,0.0,0.0,0.0,0.0,0.0,0.0,0.0,0.0,0.0,0.0,0.0,0.0,0.0,0.0,0.0,0.0,0.0,0.0,0.0,0.0,0.0,0.0,0.0,0.0,0.0,0.0,0.0,0.0,0.0,0.0,0.0,0.0,0.0,0.0,0.0,0.0,0.0,0.0,0.0,0.0,0.0,0.0,0.0,0.0,0.0,0.0,0.0,0.0,0.0,0.0,0.0,0.0,0.0,0.0,0.0,0.0,0.0,0.0,0.0,0.0,0.0,0.0,0.0,0.0,0.0,0.0,0.0,0.0,0.0,0.0,0.0,0.0,0.0,0.0,0.0,0.0,0.0,0.0,0.0,0.0,0.0,0.0,0.0,0.0,0.0,0.01,0.0,0.0,0.02,0.04,0.04,0.01,0.01],[0.0,0.0,0.0,0.0,0.0,0.01,0.0,0.01,0.01,0.02,0.05,0.02,0.02,0.0,0.0,0.0,0.0,0.0,0.0,0.0,0.0,0.0,0.0,0.01,0.01,0.02,0.15,0.01,0.0,0.0,0.0,0.0,0.0,0.0,0.0,0.0,0.0,0.0,0.0,0.0,0.0,0.0,0.0,0.0,0.0,0.0,0.0,0.0,0.0,0.0,0.0,0.0,0.0,0.0,0.0,0.0,0.0,0.0,0.0,0.0,0.0,0.0,0.0,0.0,0.0,0.0,0.0,0.0,0.0,0.0,0.0,0.0,0.98,1.0,1.0,1.0,1.0,0.95,0.0,0.0,0.0,0.02,0.0,0.0,0.0,0.0,0.0,0.0,0.0,0.0,0.0,0.0,0.0,0.0,0.0,0.0,0.0,0.0,0.0,0.0,0.0,0.0,0.0,0.0,0.0,0.0,0.0,0.0,0.0,0.0,0.0,0.0,0.0,0.0,0.0,0.0,0.0,0.0,0.01,0.0,0.0,0.01,0.03,0.0,0.0,0.0,0.0,0.0,0.0,0.0,0.0,0.0,0.0,0.0,0.0,0.0,0.0,0.0,0.0,0.0,0.0,0.0,0.0,0.0,0.0,0.0,0.0,0.0,0.0,0.0,0.0,0.0,0.0,0.0,0.0,0.0,0.0,0.0,0.0,0.0,0.0,0.0,0.0,0.0,0.0,0.0,0.0,0.0,0.0,0.0,0.0,0.0,0.0,0.0,0.0,0.0,0.0,0.0,0.0,0.0,0.0,0.0,0.0,0.0,0.0,0.0,0.0,0.0,0.0,0.0,0.0,0.0,0.0,0.0,0.0,0.0,0.0,0.0,0.0,0.0,0.0,0.0,0.0,0.0,0.0,0.0,0.0,0.0,0.0,0.0,0.0,0.0,0.0,0.0,0.0,0.0,0.0,0.0,0.0,0.0,0.0,0.0,0.0,0.0,0.0,0.0,0.0,0.0,0.0,0.0,0.0,0.0,0.0,0.0,0.0,0.0,0.0,0.0,0.0,0.0,0.0,0.0,0.0,0.0,0.0,0.0,0.0,0.0,0.0,0.0,0.0,0.0,0.0,0.0,0.0,0.0,0.0,0.0,0.0,0.0,0.0,0.0,0.0,0.0,0.0,0.0,0.0,0.0,0.0,0.0,0.0,0.0,0.0,0.0,0.0,0.0,0.0,0.0,0.0,0.0,0.0,0.0,0.0,0.0,0.0,0.0,0.0,0.0,0.0,0.0,0.0,0.0,0.0,0.0,0.0,0.0,0.0,0.0,0.0,0.0,0.0,0.0,0.0,0.0,0.0,0.0,0.0,0.01,0.01,0.01,0.01],[0.0,0.0,0.0,0.0,0.0,0.0,0.0,0.0,0.0,0.0,0.0,0.0,0.0,0.0,0.0,0.0,0.0,0.0,0.0,0.0,0.0,0.0,0.0,0.0,0.01,0.07,0.23,0.03,0.49,0.0,0.0,0.0,0.0,0.0,0.0,0.0,0.0,0.0,0.0,0.0,0.0,0.0,0.0,0.0,0.0,0.0,0.0,0.0,0.0,0.0,0.0,0.0,0.0,0.0,0.0,0.0,0.0,0.0,0.0,0.0,0.0,0.0,0.0,0.0,0.0,0.0,0.0,0.0,0.0,0.0,0.0,0.98,0.97,0.0,1.0,1.0,1.0,1.0,0.98,0.0,0.99,0.99,0.0,0.0,0.01,0.0,0.0,0.0,0.0,0.0,0.0,0.0,0.0,0.0,0.0,0.0,0.0,0.0,0.0,0.0,0.0,0.0,0.0,0.0,0.0,0.0,0.0,0.0,0.0,0.0,0.0,0.0,0.0,0.0,0.0,0.0,0.0,0.0,0.87,0.0,0.0,0.94,0.93,0.0,0.0,0.0,0.0,0.0,0.0,0.0,0.0,0.0,0.0,0.0,0.0,0.0,0.0,0.0,0.0,0.0,0.0,0.0,0.0,0.0,0.0,0.0,0.0,0.0,0.0,0.0,0.0,0.0,0.0,0.0,0.0,0.0,0.0,0.0,0.0,0.0,0.0,0.0,0.0,0.0,0.0,0.0,0.0,0.0,0.0,0.0,0.0,0.0,0.0,0.0,0.0,0.0,0.0,0.0,0.0,0.0,0.0,0.0,0.0,0.0,0.0,0.0,0.0,0.0,0.0,0.0,0.0,0.0,0.0,0.0,0.0,0.0,0.0,0.0,0.0,0.0,0.0,0.0,0.0,0.0,0.0,0.0,0.0,0.0,0.0,0.0,0.0,0.0,0.0,0.0,0.0,0.0,0.0,0.0,0.0,0.0,0.0,0.0,0.0,0.0,0.0,0.0,0.0,0.0,0.0,0.0,0.0,0.0,0.0,0.0,0.0,0.0,0.0,0.0,0.0,0.0,0.0,0.0,0.0,0.0,0.0,0.0,0.0,0.0,0.0,0.0,0.0,0.0,0.0,0.0,0.0,0.0,0.0,0.0,0.0,0.0,0.0,0.0,0.0,0.0,0.0,0.0,0.0,0.0,0.0,0.0,0.0,0.0,0.0,0.0,0.0,0.0,0.0,0.0,0.0,0.0,0.0,0.0,0.0,0.0,0.0,0.0,0.0,0.0,0.0,0.0,0.0,0.0,0.0,0.0,0.0,0.0,0.0,0.0,0.0,0.0,0.0,0.0,0.0,0.0,0.0,0.0,0.0,0.0,0.0,0.0,0.0],[0.0,0.0,0.0,0.0,0.0,0.0,0.0,0.0,0.0,0.0,0.02,0.0,0.01,0.0,0.0,0.0,0.0,0.0,0.0,0.0,0.0,0.0,0.0,0.0,0.01,0.04,0.12,0.15,0.02,0.0,0.0,0.0,0.0,0.0,0.0,0.0,0.0,0.0,0.0,0.0,0.0,0.0,0.0,0.0,0.0,0.0,0.0,0.0,0.0,0.0,0.0,0.0,0.0,0.0,0.0,0.0,0.0,0.0,0.0,0.0,0.0,0.0,0.0,0.0,0.0,0.0,0.0,0.0,0.0,0.0,0.0,0.0,0.0,0.0,0.01,0.95,1.0,1.0,1.0,1.0,1.0,0.99,0.0,0.0,0.0,0.0,0.0,0.0,0.0,0.0,0.0,0.0,0.0,0.0,0.0,0.0,0.0,0.0,0.0,0.0,0.0,0.0,0.0,0.0,0.0,0.0,0.0,0.0,0.0,0.0,0.0,0.0,0.0,0.0,0.0,0.0,0.0,0.0,0.0,0.0,0.0,0.0,0.19,0.0,0.0,0.0,0.0,0.0,0.0,0.0,0.0,0.0,0.0,0.0,0.0,0.0,0.0,0.0,0.0,0.0,0.0,0.0,0.0,0.0,0.0,0.0,0.0,0.0,0.0,0.0,0.0,0.0,0.0,0.0,0.0,0.0,0.0,0.0,0.0,0.0,0.0,0.0,0.0,0.0,0.0,0.0,0.0,0.0,0.0,0.0,0.0,0.0,0.0,0.0,0.0,0.0,0.0,0.0,0.0,0.0,0.0,0.0,0.0,0.0,0.0,0.0,0.0,0.0,0.0,0.0,0.0,0.0,0.0,0.0,0.0,0.0,0.0,0.0,0.0,0.0,0.0,0.0,0.0,0.0,0.0,0.0,0.0,0.0,0.0,0.0,0.0,0.0,0.0,0.0,0.0,0.0,0.0,0.0,0.0,0.0,0.0,0.0,0.0,0.0,0.0,0.0,0.0,0.0,0.0,0.0,0.0,0.0,0.0,0.0,0.0,0.0,0.0,0.0,0.0,0.0,0.0,0.0,0.0,0.0,0.0,0.0,0.0,0.0,0.0,0.0,0.0,0.0,0.0,0.0,0.0,0.0,0.0,0.0,0.0,0.0,0.0,0.0,0.0,0.0,0.0,0.0,0.0,0.0,0.0,0.0,0.0,0.0,0.0,0.0,0.0,0.0,0.0,0.0,0.0,0.0,0.0,0.0,0.0,0.0,0.0,0.0,0.0,0.0,0.0,0.0,0.0,0.0,0.0,0.0,0.0,0.0,0.0,0.0,0.0,0.0,0.0,0.0,0.0,0.0,0.0,0.0,0.0,0.0,0.0,0.0,0.0],[0.0,0.0,0.0,0.0,0.0,0.0,0.0,0.0,0.0,0.0,0.02,0.01,0.02,0.01,0.01,0.0,0.0,0.0,0.0,0.0,0.0,0.01,0.01,0.02,0.1,0.13,0.53,0.72,0.84,0.29,0.01,0.0,0.0,0.01,0.0,0.0,0.0,0.0,0.0,0.0,0.01,0.01,0.0,0.0,0.01,0.01,0.0,0.0,0.0,0.0,0.0,0.0,0.0,0.0,0.0,0.0,0.0,0.0,0.0,0.0,0.0,0.0,0.0,0.0,0.0,0.0,0.0,0.0,0.0,0.0,0.0,0.0,0.0,0.0,0.0,0.0,0.98,1.0,1.0,1.0,1.0,1.0,1.0,0.0,0.0,0.0,0.0,0.0,0.0,0.0,0.0,0.0,0.0,0.0,0.0,0.0,0.0,0.0,0.0,0.0,0.0,0.0,0.0,0.0,0.0,0.0,0.0,0.0,0.0,0.0,0.0,0.0,0.0,0.0,0.0,0.0,0.0,0.0,0.0,0.0,0.0,0.0,0.0,0.0,0.0,0.0,0.0,0.0,0.0,0.0,0.0,0.0,0.0,0.0,0.0,0.0,0.0,0.0,0.0,0.0,0.0,0.0,0.0,0.0,0.0,0.0,0.0,0.0,0.0,0.0,0.0,0.0,0.0,0.0,0.0,0.0,0.0,0.0,0.0,0.0,0.0,0.0,0.0,0.0,0.0,0.0,0.0,0.0,0.0,0.0,0.0,0.0,0.0,0.0,0.0,0.0,0.0,0.0,0.0,0.0,0.0,0.0,0.0,0.0,0.0,0.0,0.0,0.0,0.0,0.0,0.0,0.0,0.0,0.0,0.0,0.0,0.0,0.0,0.0,0.0,0.0,0.0,0.0,0.0,0.0,0.0,0.0,0.0,0.0,0.0,0.0,0.0,0.0,0.0,0.0,0.0,0.0,0.0,0.0,0.0,0.0,0.0,0.0,0.0,0.0,0.0,0.0,0.0,0.0,0.0,0.0,0.0,0.0,0.0,0.0,0.0,0.0,0.0,0.0,0.0,0.0,0.0,0.0,0.0,0.0,0.0,0.0,0.0,0.0,0.0,0.0,0.0,0.0,0.0,0.0,0.0,0.0,0.0,0.0,0.0,0.0,0.0,0.0,0.0,0.0,0.0,0.0,0.0,0.0,0.0,0.0,0.0,0.0,0.0,0.0,0.0,0.0,0.0,0.0,0.0,0.0,0.0,0.0,0.0,0.0,0.0,0.0,0.0,0.0,0.0,0.0,0.0,0.0,0.0,0.0,0.0,0.0,0.0,0.0,0.0,0.0,0.0,0.0,0.0,0.0,0.0,0.0,0.0,0.0,0.0,0.0],[0.0,0.0,0.0,0.0,0.0,0.0,0.0,0.0,0.0,0.0,0.01,0.0,0.0,0.0,0.0,0.0,0.0,0.0,0.0,0.0,0.0,0.0,0.0,0.0,0.0,0.01,0.01,0.06,0.01,0.0,0.0,0.0,0.0,0.0,0.0,0.0,0.0,0.0,0.0,0.0,0.0,0.0,0.0,0.0,0.0,0.0,0.0,0.0,0.0,0.0,0.0,0.0,0.0,0.0,0.0,0.0,0.0,0.0,0.0,0.0,0.0,0.0,0.0,0.0,0.0,0.0,0.0,0.0,0.0,0.0,0.0,0.0,0.0,0.0,0.0,0.0,0.0,1.0,1.0,1.0,1.0,1.0,1.0,1.0,0.0,0.0,0.0,0.0,0.0,0.0,0.0,0.0,0.0,0.0,0.0,0.0,0.0,0.0,0.0,0.0,0.0,0.0,0.0,0.0,0.0,0.0,0.0,0.0,0.0,0.0,0.0,0.0,0.0,0.0,0.0,0.0,0.0,0.0,0.0,0.0,0.0,0.0,0.0,0.0,0.0,0.0,0.0,0.0,0.0,0.0,0.0,0.0,0.0,0.0,0.0,0.0,0.0,0.0,0.0,0.0,0.0,0.0,0.0,0.0,0.0,0.0,0.0,0.0,0.0,0.0,0.0,0.0,0.0,0.0,0.0,0.0,0.0,0.0,0.0,0.0,0.0,0.0,0.0,0.0,0.0,0.0,0.0,0.0,0.0,0.0,0.0,0.0,0.0,0.0,0.0,0.0,0.0,0.0,0.0,0.0,0.0,0.0,0.0,0.0,0.0,0.0,0.0,0.0,0.0,0.0,0.0,0.0,0.0,0.0,0.0,0.0,0.0,0.0,0.0,0.0,0.0,0.0,0.0,0.0,0.0,0.0,0.0,0.0,0.0,0.0,0.0,0.0,0.0,0.0,0.0,0.0,0.0,0.0,0.0,0.0,0.0,0.0,0.0,0.0,0.0,0.0,0.0,0.0,0.0,0.0,0.0,0.0,0.0,0.0,0.0,0.0,0.0,0.0,0.0,0.0,0.0,0.0,0.0,0.0,0.0,0.0,0.0,0.0,0.0,0.0,0.0,0.0,0.0,0.0,0.0,0.0,0.0,0.0,0.0,0.0,0.0,0.0,0.0,0.0,0.0,0.0,0.0,0.0,0.0,0.0,0.0,0.0,0.0,0.0,0.0,0.0,0.0,0.0,0.0,0.0,0.0,0.0,0.0,0.0,0.0,0.0,0.0,0.0,0.0,0.0,0.0,0.0,0.0,0.0,0.0,0.0,0.0,0.0,0.0,0.0,0.0,0.0,0.0,0.0,0.0,0.0,0.0,0.0,0.0,0.0,0.0],[0.0,0.0,0.0,0.0,0.0,0.0,0.0,0.0,0.0,0.0,0.0,0.0,0.0,0.0,0.0,0.0,0.0,0.0,0.0,0.0,0.0,0.0,0.0,0.0,0.0,0.0,0.0,0.0,0.0,0.0,0.0,0.0,0.0,0.0,0.0,0.0,0.0,0.0,0.0,0.0,0.0,0.0,0.0,0.0,0.0,0.0,0.0,0.0,0.0,0.0,0.0,0.0,0.0,0.0,0.0,0.0,0.0,0.0,0.0,0.0,0.0,0.0,0.0,0.0,0.0,0.0,0.0,0.0,0.0,0.0,0.0,0.0,0.0,0.0,0.0,0.0,0.99,1.0,1.0,1.0,1.0,1.0,1.0,1.0,0.99,0.0,0.0,0.0,0.0,0.0,0.0,0.0,0.0,0.0,0.0,0.0,0.0,0.0,0.0,0.0,0.0,0.0,0.0,0.0,0.0,0.0,0.0,0.0,0.0,0.0,0.0,0.0,0.0,0.0,0.0,0.0,0.0,0.0,0.0,0.0,0.0,0.92,0.91,0.0,0.08,0.01,0.0,0.0,0.0,0.0,0.0,0.0,0.0,0.0,0.0,0.0,0.0,0.0,0.0,0.0,0.0,0.0,0.0,0.0,0.0,0.0,0.0,0.0,0.0,0.0,0.0,0.0,0.0,0.0,0.0,0.0,0.0,0.0,0.0,0.0,0.0,0.0,0.0,0.0,0.0,0.0,0.0,0.0,0.0,0.0,0.0,0.0,0.0,0.0,0.0,0.0,0.0,0.0,0.0,0.0,0.0,0.0,0.0,0.0,0.0,0.0,0.0,0.0,0.0,0.0,0.0,0.0,0.0,0.0,0.0,0.0,0.0,0.0,0.0,0.0,0.0,0.0,0.0,0.0,0.0,0.0,0.0,0.0,0.0,0.0,0.0,0.0,0.0,0.0,0.0,0.0,0.0,0.0,0.0,0.0,0.0,0.0,0.0,0.0,0.0,0.0,0.0,0.0,0.0,0.0,0.0,0.0,0.0,0.0,0.0,0.0,0.0,0.0,0.0,0.0,0.0,0.0,0.0,0.0,0.0,0.0,0.0,0.0,0.0,0.0,0.0,0.0,0.0,0.0,0.0,0.0,0.0,0.0,0.0,0.0,0.0,0.0,0.0,0.0,0.0,0.0,0.0,0.0,0.0,0.0,0.0,0.0,0.0,0.0,0.0,0.0,0.0,0.0,0.0,0.0,0.0,0.0,0.0,0.0,0.0,0.0,0.0,0.0,0.0,0.0,0.0,0.0,0.0,0.0,0.0,0.0,0.0,0.0,0.0,0.0,0.0,0.0,0.0,0.0,0.0,0.0,0.0,0.0,0.0,0.0,0.0],[0.0,0.0,0.0,0.0,0.0,0.0,0.0,0.0,0.0,0.0,0.0,0.0,0.0,0.0,0.0,0.0,0.0,0.0,0.0,0.0,0.0,0.0,0.0,0.0,0.0,0.04,0.02,0.03,0.79,0.03,0.0,0.0,0.01,0.38,0.0,0.0,0.0,0.0,0.0,0.0,0.0,0.0,0.0,0.0,0.0,0.0,0.0,0.0,0.0,0.0,0.0,0.0,0.0,0.0,0.0,0.0,0.0,0.0,0.0,0.0,0.0,0.0,0.0,0.0,0.0,0.0,0.0,0.0,0.01,0.0,0.0,0.99,0.01,0.0,0.0,0.02,0.99,0.99,1.0,1.0,1.0,1.0,1.0,1.0,1.0,1.0,0.0,0.0,0.0,0.0,0.0,0.0,0.0,0.0,0.0,0.0,0.0,0.0,0.0,0.0,0.0,0.0,0.0,0.0,0.0,0.0,0.0,0.0,0.0,0.0,0.0,0.0,0.0,0.0,0.0,0.0,0.0,0.0,0.0,0.0,0.0,0.95,0.0,0.0,0.0,0.0,0.0,0.0,0.0,0.0,0.0,0.0,0.0,0.0,0.0,0.0,0.0,0.0,0.0,0.0,0.0,0.0,0.0,0.0,0.0,0.0,0.0,0.0,0.0,0.0,0.0,0.0,0.0,0.0,0.0,0.0,0.0,0.0,0.0,0.0,0.0,0.0,0.0,0.0,0.0,0.0,0.0,0.0,0.0,0.0,0.0,0.0,0.0,0.0,0.0,0.0,0.0,0.0,0.0,0.0,0.0,0.0,0.0,0.0,0.0,0.0,0.0,0.0,0.0,0.0,0.0,0.0,0.0,0.0,0.0,0.0,0.0,0.0,0.0,0.0,0.0,0.0,0.0,0.0,0.0,0.0,0.0,0.0,0.0,0.0,0.0,0.0,0.0,0.0,0.0,0.0,0.0,0.0,0.0,0.0,0.0,0.0,0.0,0.0,0.0,0.0,0.0,0.0,0.0,0.0,0.0,0.0,0.0,0.0,0.0,0.0,0.0,0.0,0.0,0.0,0.0,0.0,0.0,0.0,0.0,0.0,0.0,0.0,0.0,0.0,0.0,0.0,0.0,0.0,0.0,0.0,0.0,0.0,0.0,0.0,0.0,0.0,0.0,0.0,0.0,0.0,0.0,0.0,0.0,0.0,0.0,0.0,0.0,0.0,0.0,0.0,0.0,0.0,0.0,0.0,0.0,0.0,0.0,0.0,0.0,0.0,0.0,0.0,0.0,0.0,0.0,0.0,0.0,0.0,0.0,0.0,0.0,0.0,0.0,0.0,0.0,0.0,0.0,0.0,0.0,0.0,0.0,0.0,0.0,0.0,0.0],[0.0,0.0,0.0,0.0,0.0,0.0,0.0,0.0,0.0,0.0,0.0,0.0,0.0,0.0,0.0,0.0,0.0,0.0,0.0,0.0,0.0,0.0,0.0,0.0,0.0,0.01,0.01,0.06,0.25,0.38,0.0,0.0,0.52,0.01,0.0,0.0,0.0,0.0,0.0,0.0,0.0,0.0,0.0,0.0,0.01,0.01,0.0,0.0,0.0,0.0,0.0,0.0,0.0,0.0,0.0,0.0,0.0,0.0,0.0,0.0,0.0,0.0,0.0,0.0,0.0,0.0,0.0,0.0,0.0,0.0,0.0,0.0,0.0,0.0,0.0,0.0,0.0,0.0,1.0,1.0,1.0,1.0,1.0,1.0,1.0,1.0,0.97,0.0,0.0,0.0,0.0,0.0,0.0,0.0,0.0,0.0,0.0,0.0,0.0,0.0,0.0,0.0,0.0,0.0,0.0,0.0,0.0,0.0,0.0,0.0,0.0,0.0,0.0,0.0,0.0,0.0,0.0,0.0,0.0,0.0,0.0,0.0,0.0,0.0,0.0,0.0,0.0,0.0,0.0,0.0,0.0,0.0,0.0,0.0,0.0,0.0,0.0,0.0,0.0,0.0,0.0,0.0,0.0,0.0,0.0,0.0,0.0,0.0,0.0,0.0,0.0,0.0,0.0,0.0,0.0,0.0,0.0,0.0,0.0,0.0,0.0,0.0,0.0,0.0,0.0,0.0,0.0,0.0,0.0,0.0,0.0,0.0,0.0,0.0,0.0,0.0,0.0,0.0,0.0,0.0,0.0,0.0,0.0,0.0,0.0,0.0,0.0,0.0,0.0,0.0,0.0,0.0,0.0,0.0,0.0,0.0,0.0,0.0,0.0,0.0,0.0,0.0,0.0,0.0,0.0,0.0,0.0,0.0,0.0,0.0,0.0,0.0,0.0,0.0,0.0,0.0,0.0,0.0,0.0,0.0,0.0,0.0,0.0,0.0,0.0,0.0,0.0,0.0,0.0,0.0,0.0,0.0,0.0,0.0,0.0,0.0,0.0,0.0,0.0,0.0,0.0,0.0,0.0,0.0,0.0,0.0,0.0,0.0,0.0,0.0,0.0,0.0,0.0,0.0,0.0,0.0,0.0,0.0,0.0,0.0,0.0,0.0,0.0,0.0,0.0,0.0,0.0,0.0,0.0,0.0,0.0,0.0,0.0,0.0,0.0,0.0,0.0,0.0,0.0,0.0,0.0,0.0,0.0,0.0,0.0,0.0,0.0,0.0,0.0,0.0,0.0,0.0,0.0,0.0,0.0,0.0,0.0,0.0,0.0,0.0,0.0,0.0,0.0,0.0,0.0,0.0,0.0,0.0,0.0,0.0,0.0],[0.0,0.0,0.0,0.0,0.0,0.0,0.0,0.0,0.0,0.0,0.0,0.0,0.0,0.0,0.0,0.0,0.0,0.0,0.0,0.0,0.0,0.0,0.0,0.0,0.0,0.0,0.0,0.0,0.0,0.0,0.0,0.0,0.0,0.0,0.0,0.0,0.0,0.0,0.0,0.0,0.0,0.0,0.0,0.0,0.0,0.0,0.0,0.0,0.0,0.0,0.0,0.0,0.0,0.0,0.0,0.0,0.0,0.0,0.0,0.0,0.0,0.0,0.0,0.0,0.0,0.0,0.0,0.0,0.0,0.0,0.0,0.0,0.0,0.0,0.0,0.0,0.0,0.0,0.0,1.0,1.0,1.0,1.0,1.0,1.0,1.0,0.99,0.97,0.0,0.0,0.0,0.0,0.0,0.0,0.0,0.0,0.0,0.0,0.0,0.0,0.0,0.0,0.0,0.0,0.0,0.0,0.0,0.0,0.0,0.0,0.0,0.0,0.0,0.0,0.0,0.0,0.0,0.0,0.0,0.0,0.0,0.0,0.0,0.0,0.02,0.02,0.0,0.0,0.0,0.0,0.0,0.0,0.0,0.0,0.0,0.0,0.0,0.0,0.0,0.0,0.0,0.0,0.0,0.0,0.0,0.0,0.0,0.0,0.0,0.0,0.0,0.0,0.0,0.0,0.0,0.0,0.0,0.0,0.0,0.0,0.0,0.0,0.0,0.0,0.0,0.0,0.0,0.0,0.0,0.0,0.0,0.0,0.0,0.0,0.0,0.0,0.0,0.0,0.0,0.0,0.0,0.0,0.0,0.0,0.0,0.0,0.0,0.0,0.0,0.0,0.0,0.0,0.0,0.0,0.0,0.0,0.0,0.0,0.0,0.0,0.0,0.0,0.0,0.0,0.0,0.0,0.0,0.0,0.0,0.0,0.0,0.0,0.0,0.0,0.0,0.0,0.0,0.0,0.0,0.0,0.0,0.0,0.0,0.0,0.0,0.0,0.0,0.0,0.0,0.0,0.0,0.0,0.0,0.0,0.0,0.0,0.0,0.0,0.0,0.0,0.0,0.0,0.0,0.0,0.0,0.0,0.0,0.0,0.0,0.0,0.0,0.0,0.0,0.0,0.0,0.0,0.0,0.0,0.0,0.0,0.0,0.0,0.0,0.0,0.0,0.0,0.0,0.0,0.0,0.0,0.0,0.0,0.0,0.0,0.0,0.0,0.0,0.0,0.0,0.0,0.0,0.0,0.0,0.0,0.0,0.0,0.0,0.0,0.0,0.0,0.0,0.0,0.0,0.0,0.0,0.0,0.0,0.0,0.0,0.0,0.0,0.0,0.0,0.0,0.0,0.0,0.0,0.0,0.0,0.0,0.0],[0.0,0.0,0.0,0.0,0.0,0.0,0.0,0.0,0.0,0.0,0.0,0.0,0.0,0.0,0.0,0.0,0.0,0.0,0.0,0.0,0.0,0.0,0.0,0.0,0.0,0.0,0.0,0.0,0.0,0.0,0.0,0.0,0.0,0.0,0.0,0.0,0.0,0.0,0.0,0.0,0.0,0.0,0.0,0.0,0.0,0.0,0.0,0.0,0.0,0.0,0.0,0.0,0.0,0.0,0.0,0.0,0.0,0.0,0.0,0.0,0.0,0.0,0.0,0.0,0.0,0.0,0.0,0.0,0.0,0.0,0.0,0.0,0.0,0.0,0.0,0.0,0.01,0.0,0.0,0.0,0.99,1.0,1.0,1.0,1.0,1.0,1.0,1.0,0.0,0.04,0.99,0.0,0.0,0.0,0.0,0.0,0.0,0.0,0.0,0.0,0.0,0.0,0.0,0.0,0.0,0.0,0.0,0.0,0.0,0.0,0.0,0.0,0.0,0.0,0.0,0.0,0.0,0.0,0.0,0.0,0.27,0.96,0.04,0.0,0.1,0.04,0.0,0.0,0.0,0.01,0.0,0.0,0.0,0.0,0.0,0.0,0.0,0.0,0.0,0.0,0.0,0.0,0.0,0.0,0.0,0.0,0.0,0.0,0.0,0.0,0.0,0.0,0.0,0.0,0.0,0.0,0.0,0.0,0.0,0.0,0.0,0.0,0.0,0.0,0.0,0.0,0.0,0.0,0.0,0.0,0.0,0.0,0.0,0.0,0.0,0.0,0.0,0.0,0.0,0.0,0.0,0.0,0.0,0.0,0.0,0.0,0.0,0.0,0.0,0.0,0.0,0.0,0.0,0.0,0.0,0.0,0.0,0.0,0.0,0.0,0.0,0.0,0.0,0.0,0.0,0.0,0.0,0.0,0.0,0.0,0.0,0.0,0.0,0.0,0.0,0.0,0.0,0.0,0.0,0.0,0.0,0.0,0.0,0.0,0.0,0.0,0.0,0.0,0.0,0.0,0.0,0.0,0.0,0.0,0.0,0.0,0.0,0.0,0.0,0.0,0.0,0.0,0.0,0.0,0.0,0.0,0.0,0.0,0.0,0.0,0.0,0.0,0.0,0.0,0.0,0.0,0.0,0.0,0.0,0.0,0.0,0.0,0.0,0.0,0.0,0.0,0.0,0.0,0.0,0.0,0.0,0.0,0.0,0.0,0.0,0.0,0.0,0.0,0.0,0.0,0.0,0.0,0.0,0.0,0.0,0.0,0.0,0.0,0.0,0.0,0.0,0.0,0.0,0.0,0.0,0.0,0.0,0.0,0.0,0.0,0.0,0.0,0.0,0.0,0.0,0.0,0.0,0.0,0.0,0.0,0.0],[0.0,0.0,0.0,0.0,0.0,0.0,0.0,0.0,0.0,0.0,0.0,0.0,0.0,0.0,0.0,0.0,0.0,0.0,0.0,0.0,0.0,0.0,0.0,0.0,0.0,0.0,0.0,0.0,0.04,0.01,0.0,0.0,0.75,0.9,0.0,0.0,0.91,0.02,0.0,0.0,0.01,0.0,0.0,0.0,0.0,0.0,0.0,0.0,0.0,0.0,0.0,0.0,0.0,0.0,0.0,0.0,0.0,0.0,0.0,0.0,0.0,0.0,0.0,0.0,0.0,0.0,0.0,0.0,0.0,0.0,0.0,0.0,0.0,0.0,0.0,0.0,0.0,0.0,0.0,0.0,0.0,1.0,1.0,1.0,1.0,1.0,1.0,1.0,0.0,0.0,1.0,1.0,0.0,0.0,0.47,0.0,0.0,0.0,0.0,0.0,0.0,0.0,0.0,0.0,0.0,0.0,0.0,0.0,0.0,0.0,0.0,0.0,0.0,0.0,0.0,0.0,0.0,0.0,0.0,0.0,0.0,0.79,0.0,0.0,0.0,0.0,0.0,0.0,0.0,0.0,0.0,0.0,0.0,0.0,0.0,0.0,0.0,0.0,0.0,0.0,0.0,0.0,0.0,0.0,0.0,0.0,0.0,0.0,0.0,0.0,0.0,0.0,0.0,0.0,0.0,0.0,0.0,0.0,0.0,0.0,0.0,0.0,0.0,0.0,0.0,0.0,0.0,0.0,0.0,0.0,0.0,0.0,0.0,0.0,0.0,0.0,0.0,0.0,0.0,0.0,0.0,0.0,0.0,0.0,0.0,0.0,0.0,0.0,0.0,0.0,0.0,0.0,0.0,0.0,0.0,0.0,0.0,0.0,0.0,0.0,0.0,0.0,0.0,0.0,0.0,0.0,0.0,0.0,0.0,0.0,0.0,0.0,0.0,0.0,0.0,0.0,0.0,0.0,0.0,0.0,0.0,0.0,0.0,0.0,0.0,0.0,0.0,0.0,0.0,0.0,0.0,0.0,0.0,0.0,0.0,0.0,0.0,0.0,0.0,0.0,0.0,0.0,0.0,0.0,0.0,0.0,0.0,0.0,0.0,0.0,0.0,0.0,0.0,0.0,0.0,0.0,0.0,0.0,0.0,0.0,0.0,0.0,0.0,0.0,0.0,0.0,0.0,0.0,0.0,0.0,0.0,0.0,0.0,0.0,0.0,0.0,0.0,0.0,0.0,0.0,0.0,0.0,0.0,0.0,0.0,0.0,0.0,0.0,0.0,0.0,0.0,0.0,0.0,0.0,0.0,0.0,0.0,0.0,0.0,0.0,0.0,0.0,0.0,0.0,0.0,0.0,0.0,0.0,0.0,0.0,0.0],[0.0,0.0,0.0,0.0,0.0,0.0,0.0,0.0,0.0,0.0,0.0,0.0,0.01,0.01,0.0,0.0,0.0,0.0,0.0,0.0,0.0,0.0,0.0,0.0,0.0,0.0,0.0,0.0,0.0,0.0,0.0,0.0,0.01,0.0,0.0,0.0,0.03,0.0,0.0,0.0,0.0,0.0,0.0,0.0,0.0,0.0,0.0,0.0,0.0,0.0,0.0,0.0,0.0,0.0,0.0,0.0,0.0,0.0,0.0,0.0,0.0,0.0,0.0,0.0,0.0,0.0,0.0,0.0,0.0,0.0,0.0,0.0,0.0,0.0,0.0,0.0,0.0,0.0,0.0,0.0,0.0,0.0,0.97,0.99,1.0,1.0,1.0,1.0,0.0,0.0,0.04,0.31,0.0,0.0,0.0,0.0,0.0,0.0,0.0,0.0,0.0,0.0,0.0,0.0,0.0,0.0,0.0,0.0,0.0,0.0,0.0,0.0,0.0,0.0,0.0,0.0,0.0,0.0,0.0,0.0,0.0,0.0,0.0,0.0,0.0,0.0,0.0,0.0,0.0,0.0,0.0,0.0,0.0,0.0,0.0,0.0,0.0,0.0,0.0,0.0,0.0,0.0,0.0,0.0,0.0,0.0,0.0,0.0,0.0,0.0,0.0,0.0,0.0,0.0,0.0,0.0,0.0,0.0,0.0,0.0,0.0,0.0,0.0,0.0,0.0,0.0,0.0,0.0,0.0,0.0,0.0,0.0,0.0,0.0,0.0,0.0,0.0,0.0,0.0,0.0,0.0,0.0,0.0,0.0,0.0,0.0,0.0,0.0,0.0,0.0,0.0,0.0,0.0,0.0,0.0,0.0,0.0,0.0,0.0,0.0,0.0,0.0,0.0,0.0,0.0,0.0,0.0,0.0,0.0,0.0,0.0,0.0,0.0,0.0,0.0,0.0,0.0,0.0,0.0,0.0,0.0,0.0,0.0,0.0,0.0,0.0,0.0,0.0,0.0,0.0,0.0,0.0,0.0,0.0,0.0,0.0,0.0,0.0,0.0,0.0,0.0,0.0,0.0,0.0,0.0,0.0,0.0,0.0,0.0,0.0,0.0,0.0,0.0,0.0,0.0,0.0,0.0,0.0,0.0,0.0,0.0,0.0,0.0,0.0,0.0,0.0,0.0,0.0,0.0,0.0,0.0,0.0,0.0,0.0,0.0,0.0,0.0,0.0,0.0,0.0,0.0,0.0,0.0,0.0,0.0,0.0,0.0,0.0,0.0,0.0,0.0,0.0,0.0,0.0,0.0,0.0,0.0,0.0,0.0,0.0,0.0,0.0,0.0,0.0,0.0,0.0,0.0,0.0,0.0,0.0,0.0],[0.0,0.0,0.0,0.0,0.0,0.0,0.0,0.0,0.0,0.0,0.0,0.0,0.0,0.0,0.0,0.0,0.0,0.0,0.0,0.0,0.0,0.0,0.0,0.0,0.0,0.0,0.0,0.0,0.0,0.0,0.0,0.0,0.0,0.0,0.0,0.0,0.0,0.0,0.0,0.0,0.0,0.0,0.0,0.0,0.0,0.0,0.0,0.0,0.0,0.0,0.0,0.0,0.0,0.0,0.0,0.0,0.0,0.0,0.0,0.0,0.0,0.0,0.0,0.0,0.0,0.0,0.0,0.0,0.0,0.0,0.0,0.0,0.0,0.0,0.0,0.0,0.0,0.0,0.0,0.0,0.0,0.0,0.0,0.97,1.0,1.0,1.0,1.0,1.0,1.0,1.0,1.0,0.0,0.0,0.0,0.0,0.0,0.0,0.0,0.0,0.0,0.0,0.0,0.0,0.0,0.0,0.0,0.0,0.0,0.0,0.0,0.0,0.0,0.0,0.0,0.0,0.0,0.0,0.0,0.0,0.0,0.0,0.0,0.0,0.03,0.04,0.0,0.0,0.0,0.01,0.0,0.0,0.0,0.0,0.0,0.0,0.0,0.0,0.0,0.0,0.0,0.0,0.0,0.0,0.0,0.0,0.0,0.0,0.0,0.0,0.0,0.0,0.0,0.0,0.0,0.0,0.0,0.0,0.0,0.0,0.0,0.0,0.0,0.0,0.0,0.0,0.0,0.0,0.0,0.0,0.0,0.0,0.0,0.0,0.0,0.0,0.0,0.0,0.0,0.0,0.0,0.0,0.0,0.0,0.0,0.0,0.0,0.0,0.0,0.0,0.0,0.0,0.0,0.0,0.0,0.0,0.0,0.0,0.0,0.0,0.0,0.0,0.0,0.0,0.0,0.0,0.0,0.0,0.0,0.0,0.0,0.0,0.0,0.0,0.0,0.0,0.0,0.0,0.0,0.0,0.0,0.0,0.0,0.0,0.0,0.0,0.0,0.0,0.0,0.0,0.0,0.0,0.0,0.0,0.0,0.0,0.0,0.0,0.0,0.0,0.0,0.0,0.0,0.0,0.0,0.0,0.0,0.0,0.0,0.0,0.0,0.0,0.0,0.0,0.0,0.0,0.0,0.0,0.0,0.0,0.0,0.0,0.0,0.0,0.0,0.0,0.0,0.0,0.0,0.0,0.0,0.0,0.0,0.0,0.0,0.0,0.0,0.0,0.0,0.0,0.0,0.0,0.0,0.0,0.0,0.0,0.0,0.0,0.0,0.0,0.0,0.0,0.0,0.0,0.0,0.0,0.0,0.0,0.0,0.0,0.0,0.0,0.0,0.0,0.0,0.0,0.0,0.0,0.0,0.0,0.0],[0.0,0.0,0.0,0.0,0.0,0.0,0.0,0.0,0.0,0.0,0.0,0.0,0.0,0.0,0.0,0.0,0.0,0.0,0.0,0.0,0.0,0.0,0.0,0.0,0.0,0.0,0.0,0.0,0.0,0.0,0.0,0.0,0.0,0.0,0.0,0.0,0.0,0.0,0.0,0.0,0.0,0.0,0.0,0.0,0.0,0.0,0.0,0.0,0.0,0.0,0.0,0.0,0.0,0.0,0.0,0.0,0.0,0.0,0.0,0.0,0.0,0.0,0.0,0.0,0.0,0.0,0.0,0.0,0.0,0.0,0.0,0.0,0.0,0.0,0.0,0.0,0.0,0.0,0.0,0.0,0.0,0.0,0.0,0.0,0.0,0.0,0.0,1.0,1.0,1.0,0.99,1.0,1.0,0.0,0.0,0.0,0.0,0.0,0.0,0.0,0.0,0.0,0.0,0.0,0.0,0.0,0.0,0.0,0.0,0.0,0.0,0.0,0.0,0.0,0.0,0.0,0.0,0.0,0.0,0.0,0.0,0.0,0.0,0.0,0.0,0.0,0.0,0.0,0.0,0.0,0.0,0.0,0.0,0.0,0.0,0.0,0.0,0.0,0.0,0.0,0.0,0.0,0.0,0.0,0.0,0.0,0.0,0.0,0.0,0.0,0.0,0.0,0.0,0.0,0.0,0.0,0.0,0.0,0.0,0.0,0.0,0.0,0.0,0.0,0.0,0.0,0.0,0.0,0.0,0.0,0.0,0.0,0.0,0.0,0.0,0.0,0.0,0.0,0.0,0.0,0.0,0.0,0.0,0.0,0.0,0.0,0.0,0.0,0.0,0.0,0.0,0.0,0.0,0.0,0.0,0.0,0.0,0.0,0.0,0.0,0.0,0.0,0.0,0.0,0.0,0.0,0.0,0.0,0.0,0.0,0.0,0.0,0.0,0.0,0.0,0.0,0.0,0.0,0.0,0.0,0.0,0.0,0.0,0.0,0.0,0.0,0.0,0.0,0.0,0.0,0.0,0.0,0.0,0.0,0.0,0.0,0.0,0.0,0.0,0.0,0.0,0.0,0.0,0.0,0.0,0.0,0.0,0.0,0.0,0.0,0.0,0.0,0.0,0.0,0.0,0.0,0.0,0.0,0.0,0.0,0.0,0.0,0.0,0.0,0.0,0.0,0.0,0.0,0.0,0.0,0.0,0.0,0.0,0.0,0.0,0.0,0.0,0.0,0.0,0.0,0.0,0.0,0.0,0.0,0.0,0.0,0.0,0.0,0.0,0.0,0.0,0.0,0.0,0.0,0.0,0.0,0.0,0.0,0.0,0.0,0.0,0.0,0.0,0.0,0.0,0.0,0.0,0.0,0.0,0.0,0.0],[0.0,0.0,0.0,0.0,0.0,0.0,0.0,0.0,0.0,0.0,0.0,0.0,0.0,0.0,0.0,0.0,0.0,0.0,0.0,0.0,0.0,0.0,0.0,0.0,0.0,0.0,0.0,0.0,0.0,0.0,0.0,0.0,0.0,0.0,0.0,0.0,0.0,0.0,0.0,0.0,0.0,0.0,0.0,0.0,0.0,0.0,0.0,0.0,0.0,0.0,0.0,0.0,0.0,0.0,0.0,0.0,0.0,0.0,0.0,0.0,0.0,0.0,0.0,0.0,0.0,0.0,0.0,0.0,0.0,0.0,0.0,0.0,0.0,0.0,0.0,0.0,0.0,0.0,0.0,0.0,0.0,0.0,0.0,0.0,0.04,0.0,0.0,1.0,1.0,1.0,1.0,1.0,1.0,1.0,0.0,0.0,0.0,0.0,0.0,0.0,0.0,0.0,0.0,0.0,0.0,0.0,0.0,0.0,0.0,0.0,0.0,0.0,0.0,0.0,0.0,0.0,0.0,0.0,0.0,0.0,0.22,0.0,0.0,0.0,0.03,0.01,0.0,0.0,0.0,0.01,0.0,0.74,0.01,0.0,0.0,0.62,0.0,0.0,0.0,0.0,0.0,0.0,0.0,0.0,0.0,0.0,0.0,0.0,0.0,0.0,0.0,0.0,0.0,0.0,0.0,0.0,0.0,0.0,0.0,0.0,0.0,0.0,0.0,0.0,0.0,0.0,0.0,0.0,0.0,0.0,0.0,0.0,0.0,0.0,0.0,0.0,0.0,0.0,0.0,0.0,0.0,0.0,0.0,0.0,0.0,0.0,0.0,0.0,0.0,0.0,0.0,0.0,0.0,0.0,0.0,0.0,0.0,0.0,0.0,0.0,0.0,0.0,0.0,0.0,0.0,0.0,0.0,0.0,0.0,0.0,0.0,0.0,0.0,0.0,0.0,0.0,0.0,0.0,0.0,0.0,0.0,0.0,0.0,0.0,0.0,0.0,0.0,0.0,0.0,0.0,0.0,0.0,0.0,0.0,0.0,0.0,0.0,0.0,0.0,0.0,0.0,0.0,0.0,0.0,0.0,0.0,0.0,0.0,0.0,0.0,0.0,0.0,0.0,0.0,0.0,0.0,0.0,0.0,0.0,0.0,0.0,0.0,0.0,0.0,0.0,0.0,0.0,0.0,0.0,0.0,0.0,0.0,0.0,0.0,0.0,0.0,0.0,0.0,0.0,0.0,0.0,0.0,0.0,0.0,0.0,0.0,0.0,0.0,0.0,0.0,0.0,0.0,0.0,0.0,0.0,0.0,0.0,0.0,0.0,0.0,0.0,0.0,0.0,0.0,0.0,0.0,0.0,0.0,0.0,0.0,0.0],[0.0,0.0,0.0,0.0,0.0,0.0,0.0,0.0,0.0,0.0,0.0,0.0,0.0,0.0,0.0,0.0,0.0,0.0,0.0,0.0,0.0,0.0,0.0,0.0,0.0,0.0,0.0,0.0,0.0,0.0,0.0,0.0,0.0,0.0,0.0,0.0,0.0,0.0,0.0,0.0,0.0,0.0,0.0,0.0,0.0,0.0,0.0,0.0,0.0,0.0,0.0,0.0,0.0,0.0,0.0,0.0,0.0,0.0,0.0,0.0,0.0,0.0,0.0,0.0,0.0,0.0,0.0,0.0,0.0,0.0,0.0,0.0,0.0,0.0,0.0,0.0,0.0,0.0,0.0,0.0,0.0,0.0,0.0,0.0,0.99,1.0,0.04,1.0,0.99,1.0,1.0,1.0,1.0,1.0,1.0,0.0,0.0,0.0,0.0,0.0,0.0,0.0,0.0,0.0,0.0,0.0,0.0,0.0,0.0,0.0,0.0,0.0,0.0,0.0,0.0,0.0,0.0,0.53,0.0,0.0,0.97,0.98,0.0,0.0,0.04,0.0,0.0,0.0,0.0,0.0,0.0,0.0,0.0,0.0,0.0,0.0,0.0,0.0,0.0,0.0,0.0,0.0,0.0,0.0,0.0,0.0,0.0,0.0,0.0,0.0,0.0,0.0,0.0,0.0,0.0,0.0,0.0,0.0,0.0,0.0,0.0,0.0,0.0,0.0,0.0,0.0,0.0,0.0,0.0,0.0,0.0,0.0,0.0,0.0,0.0,0.0,0.0,0.0,0.0,0.0,0.0,0.0,0.0,0.0,0.0,0.0,0.0,0.0,0.0,0.0,0.0,0.0,0.0,0.0,0.0,0.0,0.0,0.0,0.0,0.0,0.0,0.0,0.0,0.0,0.0,0.0,0.0,0.0,0.0,0.0,0.0,0.0,0.0,0.0,0.0,0.0,0.0,0.0,0.0,0.0,0.0,0.0,0.0,0.0,0.0,0.0,0.0,0.0,0.0,0.0,0.0,0.0,0.0,0.0,0.0,0.0,0.0,0.0,0.0,0.0,0.0,0.0,0.0,0.0,0.0,0.0,0.0,0.0,0.0,0.0,0.0,0.0,0.0,0.0,0.0,0.0,0.0,0.0,0.0,0.0,0.0,0.0,0.0,0.0,0.0,0.0,0.0,0.0,0.0,0.0,0.0,0.0,0.0,0.0,0.0,0.0,0.0,0.0,0.0,0.0,0.0,0.0,0.0,0.0,0.0,0.0,0.0,0.0,0.0,0.0,0.0,0.0,0.0,0.0,0.0,0.0,0.0,0.0,0.0,0.0,0.0,0.0,0.0,0.0,0.0,0.0,0.0,0.0,0.0,0.0,0.0],[0.0,0.0,0.0,0.0,0.0,0.0,0.0,0.0,0.0,0.0,0.0,0.0,0.0,0.0,0.0,0.0,0.01,0.0,0.0,0.0,0.0,0.0,0.0,0.0,0.0,0.0,0.0,0.0,0.0,0.0,0.0,0.0,0.0,0.0,0.0,0.0,0.89,0.01,0.0,0.0,0.91,0.0,0.0,0.0,0.0,0.0,0.0,0.0,0.01,0.0,0.0,0.0,0.0,0.0,0.0,0.0,0.0,0.0,0.0,0.0,0.0,0.0,0.0,0.0,0.0,0.0,0.0,0.0,0.0,0.0,0.0,0.0,0.0,0.0,0.0,0.0,0.0,0.0,0.0,0.0,0.0,0.0,0.0,0.0,0.0,1.0,0.31,1.0,1.0,1.0,1.0,1.0,1.0,1.0,1.0,1.0,0.0,0.0,0.0,0.0,0.0,0.0,0.0,0.0,0.0,0.0,0.0,0.0,0.0,0.0,0.0,0.0,0.0,0.0,0.0,0.0,0.0,0.0,0.0,0.0,0.0,0.0,0.0,0.0,0.0,0.0,0.0,0.0,0.0,0.0,0.0,0.0,0.0,0.0,0.0,0.0,0.0,0.0,0.0,0.0,0.0,0.0,0.0,0.0,0.0,0.0,0.0,0.0,0.0,0.0,0.0,0.0,0.0,0.0,0.0,0.0,0.0,0.0,0.0,0.0,0.0,0.0,0.0,0.0,0.0,0.0,0.0,0.0,0.0,0.0,0.0,0.0,0.0,0.0,0.0,0.0,0.0,0.0,0.0,0.0,0.0,0.0,0.0,0.0,0.0,0.0,0.0,0.0,0.0,0.0,0.0,0.0,0.0,0.0,0.0,0.0,0.0,0.0,0.0,0.0,0.0,0.0,0.0,0.0,0.0,0.0,0.0,0.0,0.0,0.0,0.0,0.0,0.0,0.0,0.0,0.0,0.0,0.0,0.0,0.0,0.0,0.0,0.0,0.0,0.0,0.0,0.0,0.0,0.0,0.0,0.0,0.0,0.0,0.0,0.0,0.0,0.0,0.0,0.0,0.0,0.0,0.0,0.0,0.0,0.0,0.0,0.0,0.0,0.0,0.0,0.0,0.0,0.0,0.0,0.0,0.0,0.0,0.0,0.0,0.0,0.0,0.0,0.0,0.0,0.0,0.0,0.0,0.0,0.0,0.0,0.0,0.0,0.0,0.0,0.0,0.0,0.0,0.0,0.0,0.0,0.0,0.0,0.0,0.0,0.0,0.0,0.0,0.0,0.0,0.0,0.0,0.0,0.0,0.0,0.0,0.0,0.0,0.0,0.0,0.0,0.0,0.0,0.0,0.0,0.0,0.0,0.0,0.0,0.0,0.0,0.0],[0.0,0.0,0.0,0.0,0.0,0.0,0.0,0.0,0.0,0.0,0.0,0.0,0.0,0.0,0.0,0.0,0.0,0.0,0.0,0.0,0.0,0.0,0.0,0.0,0.0,0.0,0.0,0.0,0.0,0.0,0.0,0.0,0.0,0.0,0.0,0.0,0.0,0.0,0.0,0.0,0.03,0.0,0.0,0.0,0.0,0.0,0.0,0.0,0.0,0.0,0.0,0.0,0.0,0.0,0.0,0.0,0.0,0.0,0.0,0.0,0.0,0.0,0.0,0.0,0.0,0.0,0.0,0.0,0.0,0.0,0.0,0.0,0.0,0.0,0.0,0.0,0.0,0.0,0.0,0.0,0.0,0.0,0.0,0.0,0.0,0.0,0.0,0.0,1.0,1.0,1.0,1.0,1.0,1.0,1.0,1.0,1.0,0.0,0.0,0.0,0.0,0.0,0.0,0.0,0.0,0.0,0.0,0.0,0.0,0.0,0.0,0.0,0.0,0.0,0.0,0.0,0.0,0.0,0.0,0.0,0.0,0.0,0.0,0.0,0.0,0.0,0.0,0.0,0.0,0.0,0.0,0.0,0.0,0.0,0.0,0.09,0.0,0.0,0.0,0.0,0.0,0.0,0.0,0.0,0.0,0.0,0.0,0.0,0.0,0.0,0.0,0.0,0.0,0.0,0.0,0.0,0.0,0.0,0.0,0.0,0.0,0.0,0.0,0.0,0.0,0.0,0.0,0.0,0.0,0.0,0.0,0.0,0.0,0.0,0.0,0.0,0.0,0.0,0.0,0.0,0.0,0.0,0.0,0.0,0.0,0.0,0.0,0.0,0.0,0.0,0.0,0.0,0.0,0.0,0.0,0.0,0.0,0.0,0.0,0.0,0.0,0.0,0.0,0.0,0.0,0.0,0.0,0.0,0.0,0.0,0.0,0.0,0.0,0.0,0.0,0.0,0.0,0.0,0.0,0.0,0.0,0.0,0.0,0.0,0.0,0.0,0.0,0.0,0.0,0.0,0.0,0.0,0.0,0.0,0.0,0.0,0.0,0.0,0.0,0.0,0.0,0.0,0.0,0.0,0.0,0.0,0.0,0.0,0.0,0.0,0.0,0.0,0.0,0.0,0.0,0.0,0.0,0.0,0.0,0.0,0.0,0.0,0.0,0.0,0.0,0.0,0.0,0.0,0.0,0.0,0.0,0.0,0.0,0.0,0.0,0.0,0.0,0.0,0.0,0.0,0.0,0.0,0.0,0.0,0.0,0.0,0.0,0.0,0.0,0.0,0.0,0.0,0.0,0.0,0.0,0.0,0.0,0.0,0.0,0.0,0.0,0.0,0.0,0.0,0.0,0.0,0.0,0.0,0.0,0.0,0.0],[0.0,0.0,0.0,0.0,0.0,0.0,0.0,0.0,0.0,0.0,0.0,0.0,0.0,0.0,0.0,0.0,0.0,0.0,0.0,0.0,0.0,0.0,0.0,0.0,0.0,0.0,0.0,0.0,0.0,0.0,0.0,0.0,0.0,0.0,0.0,0.0,0.0,0.0,0.0,0.0,0.0,0.0,0.0,0.0,0.0,0.0,0.0,0.0,0.0,0.0,0.0,0.0,0.0,0.0,0.0,0.0,0.0,0.0,0.0,0.0,0.0,0.0,0.0,0.0,0.0,0.0,0.0,0.0,0.0,0.0,0.0,0.0,0.0,0.0,0.0,0.0,0.0,0.0,0.0,0.0,0.0,0.0,0.0,0.0,0.0,0.0,0.0,0.0,0.0,1.0,1.0,1.0,1.0,1.0,1.0,1.0,1.0,1.0,0.0,0.0,0.0,0.0,0.0,0.0,0.0,0.0,0.0,0.0,0.0,0.0,0.0,0.0,0.0,0.0,0.0,0.0,0.31,0.98,0.0,0.0,0.97,0.01,0.0,0.0,0.0,0.0,0.0,0.0,0.0,0.0,0.0,0.0,0.0,0.0,0.22,0.94,0.0,0.0,0.95,0.02,0.0,0.0,0.0,0.0,0.0,0.0,0.0,0.0,0.0,0.0,0.0,0.0,0.0,0.0,0.0,0.0,0.0,0.0,0.0,0.0,0.0,0.0,0.0,0.0,0.0,0.0,0.0,0.0,0.0,0.0,0.0,0.0,0.0,0.0,0.0,0.0,0.0,0.0,0.0,0.0,0.0,0.0,0.0,0.0,0.0,0.0,0.0,0.0,0.0,0.0,0.0,0.0,0.0,0.0,0.0,0.0,0.0,0.0,0.0,0.0,0.0,0.0,0.0,0.0,0.0,0.0,0.0,0.0,0.0,0.0,0.0,0.0,0.0,0.0,0.0,0.0,0.0,0.0,0.0,0.0,0.0,0.0,0.0,0.0,0.0,0.0,0.0,0.0,0.0,0.0,0.0,0.0,0.0,0.0,0.0,0.0,0.0,0.0,0.0,0.0,0.0,0.0,0.0,0.0,0.0,0.0,0.0,0.0,0.0,0.0,0.0,0.0,0.0,0.0,0.0,0.0,0.0,0.0,0.0,0.0,0.0,0.0,0.0,0.0,0.0,0.0,0.0,0.0,0.0,0.0,0.0,0.0,0.0,0.0,0.0,0.0,0.0,0.0,0.0,0.0,0.0,0.0,0.0,0.0,0.0,0.0,0.0,0.0,0.0,0.0,0.0,0.0,0.0,0.0,0.0,0.0,0.0,0.0,0.0,0.0,0.0,0.0,0.0,0.0,0.0,0.0,0.0,0.0,0.0,0.0,0.0],[0.0,0.0,0.0,0.0,0.0,0.0,0.0,0.0,0.0,0.0,0.0,0.0,0.0,0.0,0.0,0.0,0.0,0.0,0.0,0.0,0.0,0.0,0.0,0.0,0.0,0.0,0.0,0.0,0.0,0.0,0.0,0.0,0.0,0.03,0.0,0.0,0.85,0.92,0.0,0.0,0.85,0.02,0.0,0.0,0.0,0.0,0.0,0.0,0.0,0.0,0.0,0.0,0.0,0.0,0.0,0.0,0.0,0.0,0.0,0.0,0.0,0.0,0.0,0.0,0.0,0.0,0.0,0.78,0.0,0.0,0.0,0.0,0.0,0.0,0.0,0.0,0.0,0.0,0.0,0.0,0.0,0.0,0.0,0.0,0.0,0.47,0.0,0.0,0.0,0.0,1.0,1.0,1.0,1.0,1.0,1.0,1.0,1.0,1.0,0.0,0.0,0.0,0.0,0.0,0.0,0.0,0.0,0.0,0.0,0.0,0.0,0.0,0.0,0.0,0.0,0.0,0.0,0.99,0.0,0.0,0.01,0.01,0.0,0.0,0.0,0.0,0.0,0.0,0.0,0.0,0.0,0.0,0.0,0.0,0.0,0.0,0.0,0.0,0.0,0.0,0.0,0.0,0.0,0.0,0.0,0.0,0.0,0.0,0.0,0.0,0.0,0.0,0.0,0.0,0.0,0.0,0.0,0.0,0.0,0.0,0.0,0.0,0.0,0.0,0.0,0.0,0.0,0.0,0.0,0.0,0.0,0.0,0.0,0.0,0.0,0.0,0.0,0.0,0.0,0.0,0.0,0.0,0.0,0.0,0.0,0.0,0.0,0.0,0.0,0.0,0.0,0.0,0.0,0.0,0.0,0.0,0.0,0.0,0.0,0.0,0.0,0.0,0.0,0.0,0.0,0.0,0.0,0.0,0.0,0.0,0.0,0.0,0.0,0.0,0.0,0.0,0.0,0.0,0.0,0.0,0.0,0.0,0.0,0.0,0.0,0.0,0.0,0.0,0.0,0.0,0.0,0.0,0.0,0.0,0.0,0.0,0.0,0.0,0.0,0.0,0.0,0.0,0.0,0.0,0.0,0.0,0.0,0.0,0.0,0.0,0.0,0.0,0.0,0.0,0.0,0.0,0.0,0.0,0.0,0.0,0.0,0.0,0.0,0.0,0.0,0.0,0.0,0.0,0.0,0.0,0.0,0.0,0.0,0.0,0.0,0.0,0.0,0.0,0.0,0.0,0.0,0.0,0.0,0.0,0.0,0.0,0.0,0.0,0.0,0.0,0.0,0.0,0.0,0.0,0.0,0.0,0.0,0.0,0.0,0.0,0.0,0.0,0.0,0.0,0.0,0.0,0.0,0.0,0.0,0.0,0.0],[0.0,0.0,0.0,0.0,0.0,0.0,0.0,0.0,0.0,0.0,0.0,0.0,0.0,0.0,0.0,0.0,0.0,0.0,0.0,0.0,0.0,0.0,0.0,0.0,0.0,0.0,0.0,0.0,0.0,0.0,0.0,0.0,0.0,0.0,0.0,0.0,0.03,0.65,0.0,0.01,0.96,0.94,0.01,0.0,0.77,0.01,0.0,0.0,0.0,0.0,0.0,0.0,0.0,0.0,0.0,0.0,0.0,0.0,0.0,0.0,0.0,0.0,0.0,0.0,0.0,0.0,0.0,0.0,0.0,0.0,0.0,0.0,0.0,0.0,0.0,0.0,0.0,0.0,0.0,0.0,0.0,0.0,0.0,0.0,0.0,0.0,0.0,0.0,0.0,0.0,0.0,1.0,1.0,1.0,1.0,1.0,1.0,1.0,1.0,1.0,0.0,0.0,0.0,0.0,0.0,0.0,0.0,0.0,0.0,0.0,0.0,0.0,0.0,0.0,0.0,0.0,0.0,0.0,0.0,0.0,0.0,0.0,0.0,0.0,0.0,0.0,0.0,0.0,0.0,0.0,0.0,0.0,0.0,0.0,0.0,0.0,0.0,0.0,0.0,0.0,0.0,0.0,0.0,0.0,0.0,0.0,0.0,0.0,0.0,0.0,0.0,0.0,0.0,0.0,0.0,0.0,0.0,0.0,0.0,0.0,0.0,0.0,0.0,0.0,0.0,0.0,0.0,0.0,0.0,0.0,0.0,0.0,0.0,0.0,0.0,0.0,0.0,0.0,0.0,0.0,0.0,0.0,0.0,0.0,0.0,0.0,0.0,0.0,0.0,0.0,0.0,0.0,0.0,0.0,0.0,0.0,0.0,0.0,0.0,0.0,0.0,0.0,0.0,0.0,0.0,0.0,0.0,0.0,0.0,0.0,0.0,0.0,0.0,0.0,0.0,0.0,0.0,0.0,0.0,0.0,0.0,0.0,0.0,0.0,0.0,0.0,0.0,0.0,0.0,0.0,0.0,0.0,0.0,0.0,0.0,0.0,0.0,0.0,0.0,0.0,0.0,0.0,0.0,0.0,0.0,0.0,0.0,0.0,0.0,0.0,0.0,0.0,0.0,0.0,0.0,0.0,0.0,0.0,0.0,0.0,0.0,0.0,0.0,0.0,0.0,0.0,0.0,0.0,0.0,0.0,0.0,0.0,0.0,0.0,0.0,0.0,0.0,0.0,0.0,0.0,0.0,0.0,0.0,0.0,0.0,0.0,0.0,0.0,0.0,0.0,0.0,0.0,0.0,0.0,0.0,0.0,0.0,0.0,0.0,0.0,0.0,0.0,0.0,0.0,0.0,0.0,0.0,0.0,0.0,0.0,0.0],[0.0,0.0,0.0,0.0,0.0,0.0,0.0,0.0,0.0,0.0,0.0,0.0,0.0,0.0,0.0,0.0,0.0,0.0,0.0,0.0,0.0,0.0,0.0,0.0,0.0,0.0,0.0,0.0,0.0,0.0,0.0,0.0,0.0,0.0,0.0,0.0,0.0,0.0,0.0,0.0,0.0,0.0,0.0,0.0,0.0,0.0,0.0,0.0,0.0,0.0,0.0,0.0,0.0,0.0,0.0,0.0,0.0,0.0,0.0,0.0,0.0,0.0,0.0,0.0,0.0,0.0,0.0,0.0,0.0,0.0,0.0,0.0,0.0,0.0,0.0,0.0,0.0,0.0,0.0,0.0,0.0,0.0,0.0,0.0,0.0,0.0,0.0,0.0,0.0,0.0,0.0,0.0,1.0,1.0,1.0,1.0,1.0,1.0,1.0,1.0,1.0,0.0,0.0,0.0,0.0,0.0,0.0,0.0,0.0,0.0,0.0,0.0,0.0,0.01,0.0,0.0,0.0,0.0,0.0,0.0,0.0,0.0,0.0,0.0,0.0,0.0,0.0,0.0,0.0,0.0,0.0,0.0,0.0,0.0,0.0,0.02,0.0,0.0,0.97,0.97,0.0,0.0,0.94,0.0,0.0,0.0,0.0,0.0,0.0,0.0,0.0,0.0,0.0,0.0,0.0,0.0,0.0,0.0,0.0,0.0,0.0,0.0,0.0,0.0,0.0,0.0,0.0,0.0,0.0,0.0,0.0,0.0,0.0,0.0,0.0,0.0,0.0,0.0,0.0,0.0,0.0,0.0,0.0,0.0,0.0,0.0,0.0,0.0,0.0,0.0,0.0,0.0,0.0,0.0,0.0,0.0,0.0,0.0,0.0,0.0,0.0,0.0,0.0,0.0,0.0,0.0,0.0,0.0,0.0,0.0,0.0,0.0,0.0,0.0,0.0,0.0,0.0,0.0,0.0,0.0,0.0,0.0,0.0,0.0,0.0,0.0,0.0,0.0,0.0,0.0,0.0,0.0,0.0,0.0,0.0,0.0,0.0,0.0,0.0,0.0,0.0,0.0,0.0,0.0,0.0,0.0,0.0,0.0,0.0,0.0,0.0,0.0,0.0,0.0,0.0,0.0,0.0,0.0,0.0,0.0,0.0,0.0,0.0,0.0,0.0,0.0,0.0,0.0,0.0,0.0,0.0,0.0,0.0,0.0,0.0,0.0,0.0,0.0,0.0,0.0,0.0,0.0,0.0,0.0,0.0,0.0,0.0,0.0,0.0,0.0,0.0,0.0,0.0,0.0,0.0,0.0,0.0,0.0,0.0,0.0,0.0,0.0,0.0,0.0,0.0,0.0,0.0,0.0,0.0,0.0,0.0],[0.0,0.0,0.0,0.0,0.0,0.0,0.0,0.0,0.0,0.0,0.0,0.0,0.0,0.0,0.0,0.0,0.0,0.0,0.0,0.0,0.0,0.0,0.0,0.0,0.0,0.0,0.0,0.0,0.0,0.0,0.0,0.0,0.0,0.0,0.0,0.0,0.0,0.0,0.0,0.0,0.0,0.0,0.0,0.0,0.0,0.0,0.0,0.0,0.0,0.0,0.0,0.0,0.0,0.0,0.0,0.0,0.0,0.0,0.0,0.0,0.0,0.0,0.0,0.88,0.0,0.0,0.0,0.02,0.0,0.0,0.0,0.0,0.0,0.0,0.0,0.0,0.0,0.0,0.0,0.0,0.0,0.0,0.0,0.0,0.0,0.0,0.0,0.0,0.0,0.0,0.0,0.0,0.0,1.0,1.0,1.0,1.0,1.0,1.0,1.0,1.0,0.98,0.0,0.0,0.0,0.0,0.0,0.0,0.02,0.0,0.03,0.0,0.0,1.0,0.97,0.0,0.85,0.99,0.0,0.0,0.0,0.0,0.0,0.0,0.0,0.0,0.0,0.0,0.0,0.0,0.0,0.0,0.0,0.0,0.01,0.0,0.0,0.0,0.97,0.01,0.0,0.04,0.93,0.0,0.0,0.0,0.0,0.0,0.0,0.0,0.0,0.0,0.0,0.0,0.0,0.0,0.0,0.0,0.0,0.0,0.0,0.0,0.0,0.0,0.0,0.0,0.0,0.0,0.0,0.0,0.0,0.0,0.0,0.0,0.0,0.0,0.0,0.0,0.0,0.0,0.0,0.0,0.0,0.0,0.0,0.0,0.0,0.0,0.0,0.0,0.0,0.0,0.0,0.0,0.0,0.0,0.0,0.0,0.0,0.0,0.0,0.0,0.0,0.0,0.0,0.0,0.0,0.0,0.0,0.0,0.0,0.0,0.0,0.0,0.0,0.0,0.0,0.0,0.0,0.0,0.0,0.0,0.0,0.0,0.0,0.0,0.0,0.0,0.0,0.0,0.0,0.0,0.0,0.0,0.0,0.0,0.0,0.0,0.0,0.0,0.0,0.0,0.0,0.0,0.0,0.0,0.0,0.0,0.0,0.0,0.0,0.0,0.0,0.0,0.0,0.0,0.0,0.0,0.0,0.0,0.0,0.0,0.0,0.0,0.0,0.0,0.0,0.0,0.0,0.0,0.0,0.0,0.0,0.0,0.0,0.0,0.0,0.0,0.0,0.0,0.0,0.0,0.0,0.0,0.0,0.0,0.0,0.0,0.0,0.0,0.0,0.0,0.0,0.0,0.0,0.0,0.0,0.0,0.0,0.0,0.0,0.0,0.0,0.0,0.0,0.0,0.0,0.0,0.0,0.0,0.0],[0.0,0.0,0.0,0.0,0.0,0.0,0.0,0.0,0.0,0.0,0.0,0.0,0.0,0.0,0.0,0.0,0.0,0.0,0.0,0.0,0.0,0.0,0.0,0.0,0.0,0.0,0.0,0.0,0.0,0.0,0.0,0.0,0.0,0.0,0.0,0.0,0.0,0.91,0.0,0.0,0.85,0.96,0.0,0.0,0.01,0.01,0.0,0.0,0.0,0.0,0.0,0.0,0.0,0.0,0.0,0.0,0.0,0.0,0.0,0.02,0.98,0.0,0.0,0.99,0.2,0.0,0.0,0.08,0.0,0.0,0.0,0.0,0.0,0.0,0.0,0.0,0.0,0.0,0.0,0.0,0.0,0.0,0.0,0.0,0.0,0.0,0.0,0.0,0.0,0.0,0.0,0.0,0.0,0.0,1.0,1.0,1.0,1.0,1.0,1.0,1.0,1.0,1.0,0.0,0.0,0.0,0.0,0.0,0.0,0.0,0.0,0.0,0.0,0.01,0.0,0.0,0.0,0.0,0.0,0.0,0.0,0.0,0.0,0.0,0.0,0.0,0.0,0.0,0.0,0.0,0.0,0.0,0.0,0.0,0.0,0.0,0.0,0.0,0.0,0.0,0.0,0.0,0.0,0.0,0.0,0.0,0.0,0.0,0.0,0.0,0.0,0.0,0.0,0.0,0.0,0.0,0.0,0.0,0.0,0.0,0.0,0.0,0.0,0.0,0.0,0.0,0.0,0.0,0.0,0.0,0.0,0.0,0.0,0.0,0.0,0.0,0.0,0.0,0.0,0.0,0.0,0.0,0.0,0.0,0.0,0.0,0.0,0.0,0.0,0.0,0.0,0.0,0.0,0.0,0.0,0.0,0.0,0.0,0.0,0.0,0.0,0.0,0.0,0.0,0.0,0.0,0.0,0.0,0.0,0.0,0.0,0.0,0.0,0.0,0.0,0.0,0.0,0.0,0.0,0.0,0.0,0.0,0.0,0.0,0.0,0.0,0.0,0.0,0.0,0.0,0.0,0.0,0.0,0.0,0.0,0.0,0.0,0.0,0.0,0.0,0.0,0.0,0.0,0.0,0.0,0.0,0.0,0.0,0.0,0.0,0.0,0.0,0.0,0.0,0.0,0.0,0.0,0.0,0.0,0.0,0.0,0.0,0.0,0.0,0.0,0.0,0.0,0.0,0.0,0.0,0.0,0.0,0.0,0.0,0.0,0.0,0.0,0.0,0.0,0.0,0.0,0.0,0.0,0.0,0.0,0.0,0.0,0.0,0.0,0.0,0.0,0.0,0.0,0.0,0.0,0.0,0.0,0.0,0.0,0.0,0.0,0.0,0.0,0.0,0.0,0.0,0.0,0.0,0.0,0.0,0.0],[0.0,0.0,0.0,0.0,0.0,0.0,0.0,0.0,0.0,0.0,0.0,0.0,0.0,0.0,0.0,0.0,0.0,0.0,0.0,0.0,0.0,0.0,0.0,0.0,0.0,0.0,0.0,0.0,0.0,0.0,0.0,0.0,0.0,0.0,0.0,0.0,0.0,0.0,0.0,0.0,0.03,0.9,0.0,0.0,0.8,0.2,0.0,0.0,0.01,0.0,0.0,0.0,0.0,0.0,0.0,0.0,0.0,0.0,0.0,0.0,0.0,0.0,0.0,0.0,0.0,0.0,0.0,0.0,0.0,0.0,0.0,0.0,0.0,0.0,0.0,0.0,0.0,0.0,0.0,0.0,0.0,0.0,0.0,0.0,0.0,0.0,0.0,0.0,0.0,0.0,0.0,0.0,0.0,0.0,0.0,1.0,1.0,1.0,1.0,1.0,1.0,1.0,1.0,0.99,0.0,0.0,0.0,0.0,0.0,0.0,0.0,0.0,0.0,0.0,0.0,0.0,0.0,0.0,0.0,0.0,0.0,0.0,0.0,0.0,0.0,0.0,0.0,0.0,0.0,0.0,0.0,0.0,0.0,0.0,0.0,0.0,0.0,0.0,0.0,0.0,0.0,0.0,0.42,0.0,0.0,0.0,0.0,0.0,0.0,0.0,0.0,0.0,0.0,0.0,0.0,0.0,0.0,0.0,0.0,0.0,0.0,0.0,0.0,0.0,0.0,0.0,0.0,0.0,0.0,0.0,0.0,0.0,0.0,0.0,0.0,0.0,0.0,0.0,0.0,0.0,0.0,0.0,0.0,0.0,0.0,0.0,0.0,0.0,0.0,0.0,0.0,0.0,0.0,0.0,0.0,0.0,0.0,0.0,0.0,0.0,0.0,0.0,0.0,0.0,0.0,0.0,0.0,0.0,0.0,0.0,0.0,0.0,0.0,0.0,0.0,0.0,0.0,0.0,0.0,0.0,0.0,0.0,0.0,0.0,0.0,0.0,0.0,0.0,0.0,0.0,0.0,0.0,0.0,0.0,0.0,0.0,0.0,0.0,0.0,0.0,0.0,0.0,0.0,0.0,0.0,0.0,0.0,0.0,0.0,0.0,0.0,0.0,0.0,0.0,0.0,0.0,0.0,0.0,0.0,0.0,0.0,0.0,0.0,0.0,0.0,0.0,0.0,0.0,0.0,0.0,0.0,0.0,0.0,0.0,0.0,0.0,0.0,0.0,0.0,0.0,0.0,0.0,0.0,0.0,0.0,0.0,0.0,0.0,0.0,0.0,0.0,0.0,0.0,0.0,0.0,0.0,0.0,0.0,0.0,0.0,0.0,0.0,0.0,0.0,0.0,0.0,0.0,0.0,0.0,0.0,0.0],[0.0,0.0,0.0,0.0,0.0,0.0,0.0,0.0,0.0,0.0,0.0,0.0,0.0,0.0,0.0,0.0,0.0,0.0,0.0,0.0,0.0,0.0,0.0,0.0,0.0,0.0,0.0,0.0,0.0,0.0,0.0,0.0,0.0,0.0,0.0,0.0,0.0,0.0,0.0,0.0,0.0,0.0,0.0,0.0,0.0,0.0,0.0,0.0,0.0,0.0,0.0,0.0,0.0,0.0,0.0,0.0,0.0,0.0,0.0,0.0,0.0,0.0,0.0,0.0,0.0,0.0,0.0,0.0,0.0,0.0,0.0,0.0,0.0,0.0,0.0,0.0,0.0,0.0,0.0,0.0,0.0,0.0,0.0,0.0,0.0,0.0,0.0,0.0,0.0,0.0,0.0,0.0,0.0,0.0,0.0,0.0,1.0,1.0,1.0,1.0,1.0,1.0,1.0,1.0,0.81,0.02,0.0,0.13,0.82,0.02,0.06,0.0,0.0,0.97,0.0,0.0,0.0,0.0,0.0,0.0,0.0,0.0,0.0,0.0,0.0,0.0,0.0,0.0,0.0,0.0,0.0,0.0,0.0,0.0,0.0,0.01,0.0,0.0,0.06,0.04,0.0,0.05,0.99,0.02,0.0,0.0,0.0,0.0,0.0,0.0,0.0,0.0,0.0,0.0,0.0,0.0,0.0,0.0,0.0,0.0,0.0,0.0,0.0,0.0,0.0,0.0,0.0,0.0,0.0,0.0,0.0,0.0,0.0,0.0,0.0,0.0,0.0,0.0,0.0,0.0,0.0,0.0,0.0,0.0,0.0,0.0,0.0,0.0,0.0,0.0,0.0,0.0,0.0,0.0,0.0,0.0,0.0,0.0,0.0,0.0,0.0,0.0,0.0,0.0,0.0,0.0,0.0,0.0,0.0,0.0,0.0,0.0,0.0,0.0,0.0,0.0,0.0,0.0,0.0,0.0,0.0,0.0,0.0,0.0,0.0,0.0,0.0,0.0,0.0,0.0,0.0,0.0,0.0,0.0,0.0,0.0,0.0,0.0,0.0,0.0,0.0,0.0,0.0,0.0,0.0,0.0,0.0,0.0,0.0,0.0,0.0,0.0,0.0,0.0,0.0,0.0,0.0,0.0,0.0,0.0,0.0,0.0,0.0,0.0,0.0,0.0,0.0,0.0,0.0,0.0,0.0,0.0,0.0,0.0,0.0,0.0,0.0,0.0,0.0,0.0,0.0,0.0,0.0,0.0,0.0,0.0,0.0,0.0,0.0,0.0,0.0,0.0,0.0,0.0,0.0,0.0,0.0,0.0,0.0,0.0,0.0,0.0,0.0,0.0,0.0,0.0,0.0,0.0,0.0,0.0,0.0],[0.0,0.0,0.0,0.0,0.0,0.0,0.0,0.0,0.0,0.0,0.0,0.0,0.0,0.0,0.0,0.0,0.0,0.0,0.0,0.0,0.0,0.0,0.0,0.0,0.0,0.0,0.0,0.0,0.0,0.0,0.0,0.0,0.0,0.0,0.0,0.0,0.0,0.0,0.0,0.0,0.0,0.0,0.0,0.0,0.0,0.0,0.0,0.0,0.0,0.0,0.0,0.0,0.0,0.0,0.0,0.0,0.02,0.0,0.0,0.99,0.73,0.0,0.76,0.98,0.0,0.0,0.04,0.0,0.0,0.0,0.0,0.0,0.0,0.0,0.0,0.0,0.0,0.0,0.0,0.0,0.0,0.0,0.0,0.0,0.0,0.0,0.0,0.0,0.0,0.0,0.0,0.0,0.0,0.0,0.0,0.0,0.0,0.98,1.0,1.0,1.0,1.0,1.0,1.0,0.44,0.96,0.01,0.03,0.81,0.01,0.97,0.0,0.0,0.87,0.04,0.0,0.0,0.0,0.0,0.0,0.0,0.0,0.0,0.0,0.0,0.0,0.0,0.0,0.0,0.0,0.0,0.0,0.0,0.0,0.0,0.0,0.0,0.0,0.0,0.0,0.0,0.0,0.03,0.0,0.0,0.0,0.0,0.0,0.0,0.0,0.0,0.0,0.0,0.0,0.0,0.0,0.0,0.0,0.0,0.0,0.0,0.0,0.0,0.0,0.0,0.0,0.0,0.0,0.0,0.0,0.0,0.0,0.0,0.0,0.0,0.0,0.0,0.0,0.0,0.0,0.0,0.0,0.0,0.0,0.0,0.0,0.0,0.0,0.0,0.0,0.0,0.0,0.0,0.0,0.0,0.0,0.0,0.0,0.0,0.0,0.0,0.0,0.0,0.0,0.0,0.0,0.0,0.0,0.0,0.0,0.0,0.0,0.0,0.0,0.0,0.0,0.0,0.0,0.0,0.0,0.0,0.0,0.0,0.0,0.0,0.0,0.0,0.0,0.0,0.0,0.0,0.0,0.0,0.0,0.0,0.0,0.0,0.0,0.0,0.0,0.0,0.0,0.0,0.0,0.0,0.0,0.0,0.0,0.0,0.0,0.0,0.0,0.0,0.0,0.0,0.0,0.0,0.0,0.0,0.0,0.0,0.0,0.0,0.0,0.0,0.0,0.0,0.0,0.0,0.0,0.0,0.0,0.0,0.0,0.0,0.0,0.0,0.0,0.0,0.0,0.0,0.0,0.0,0.0,0.0,0.0,0.0,0.0,0.0,0.0,0.0,0.0,0.0,0.0,0.0,0.0,0.0,0.0,0.0,0.0,0.0,0.0,0.0,0.0,0.0,0.0,0.0,0.0,0.0,0.0,0.0],[0.0,0.0,0.0,0.0,0.0,0.0,0.0,0.0,0.0,0.0,0.0,0.0,0.0,0.0,0.0,0.0,0.0,0.0,0.0,0.0,0.0,0.0,0.0,0.0,0.0,0.0,0.0,0.0,0.0,0.0,0.0,0.0,0.0,0.0,0.0,0.0,0.0,0.0,0.0,0.0,0.0,0.88,0.0,0.0,0.01,0.21,0.0,0.0,0.01,0.0,0.0,0.0,0.01,0.0,0.0,0.2,0.99,0.01,0.0,0.99,0.98,0.0,0.0,0.94,0.0,0.0,0.0,0.0,0.0,0.0,0.0,0.0,0.0,0.0,0.0,0.0,0.0,0.0,0.0,0.0,0.0,0.0,0.0,0.0,0.0,0.0,0.0,0.0,0.0,0.0,0.0,0.0,0.0,0.0,0.0,0.0,0.0,0.0,1.0,1.0,1.0,1.0,1.0,1.0,0.03,0.82,0.0,0.0,0.0,0.0,0.0,0.0,0.0,0.0,0.0,0.0,0.0,0.0,0.0,0.0,0.0,0.0,0.0,0.0,0.0,0.0,0.0,0.0,0.0,0.0,0.0,0.0,0.0,0.0,0.0,0.0,0.0,0.0,0.0,0.0,0.0,0.0,0.0,0.0,0.0,0.0,0.0,0.0,0.0,0.0,0.0,0.0,0.0,0.0,0.0,0.0,0.0,0.0,0.0,0.0,0.0,0.0,0.0,0.0,0.0,0.0,0.0,0.0,0.0,0.0,0.0,0.0,0.0,0.0,0.0,0.0,0.0,0.0,0.0,0.0,0.0,0.0,0.0,0.0,0.0,0.0,0.0,0.0,0.0,0.0,0.0,0.0,0.0,0.0,0.0,0.0,0.0,0.0,0.0,0.0,0.0,0.0,0.0,0.0,0.0,0.0,0.0,0.0,0.0,0.0,0.0,0.0,0.0,0.0,0.0,0.0,0.0,0.0,0.0,0.0,0.0,0.0,0.0,0.0,0.0,0.0,0.0,0.0,0.0,0.0,0.0,0.0,0.0,0.0,0.0,0.0,0.0,0.0,0.0,0.0,0.0,0.0,0.0,0.0,0.0,0.0,0.0,0.0,0.0,0.0,0.0,0.0,0.0,0.0,0.0,0.0,0.0,0.0,0.0,0.0,0.0,0.0,0.0,0.0,0.0,0.0,0.0,0.0,0.0,0.0,0.0,0.0,0.0,0.0,0.0,0.0,0.0,0.0,0.0,0.0,0.0,0.0,0.0,0.0,0.0,0.0,0.0,0.0,0.0,0.0,0.0,0.0,0.0,0.0,0.0,0.0,0.0,0.0,0.0,0.0,0.0,0.0,0.0,0.0,0.0,0.0,0.0,0.0,0.0,0.0,0.0],[0.0,0.0,0.0,0.0,0.0,0.0,0.0,0.0,0.0,0.0,0.0,0.0,0.0,0.0,0.0,0.0,0.0,0.0,0.0,0.0,0.0,0.0,0.0,0.0,0.0,0.0,0.0,0.0,0.0,0.0,0.0,0.0,0.0,0.0,0.0,0.0,0.0,0.0,0.0,0.0,0.0,0.0,0.0,0.0,0.0,0.02,0.0,0.0,0.01,0.0,0.0,0.0,0.01,0.0,0.0,0.01,0.25,0.0,0.0,0.1,0.0,0.0,0.0,0.0,0.0,0.0,0.0,0.0,0.0,0.0,0.0,0.0,0.0,0.0,0.0,0.0,0.0,0.0,0.0,0.0,0.0,0.0,0.0,0.0,0.0,0.0,0.0,0.0,0.0,0.0,0.0,0.0,0.0,0.0,0.0,0.0,0.0,0.0,0.0,0.99,1.0,1.0,1.0,1.0,1.0,0.11,0.0,0.22,0.24,0.0,0.0,0.0,0.0,0.0,0.0,0.0,0.0,0.0,0.0,0.0,0.0,0.0,0.0,0.0,0.0,0.0,0.0,0.0,0.0,0.0,0.0,0.0,0.0,0.0,0.0,0.0,0.0,0.0,0.0,0.0,0.0,0.0,0.01,0.0,0.0,0.0,0.0,0.0,0.0,0.0,0.0,0.0,0.0,0.0,0.0,0.0,0.0,0.0,0.0,0.0,0.0,0.0,0.0,0.0,0.0,0.0,0.0,0.0,0.0,0.0,0.0,0.0,0.0,0.0,0.0,0.0,0.0,0.0,0.0,0.0,0.0,0.0,0.0,0.0,0.0,0.0,0.0,0.0,0.0,0.0,0.0,0.0,0.0,0.0,0.0,0.0,0.0,0.0,0.0,0.0,0.0,0.0,0.0,0.0,0.0,0.0,0.0,0.0,0.0,0.0,0.0,0.0,0.0,0.0,0.0,0.0,0.0,0.0,0.0,0.0,0.0,0.0,0.0,0.0,0.0,0.0,0.0,0.0,0.0,0.0,0.0,0.0,0.0,0.0,0.0,0.0,0.0,0.0,0.0,0.0,0.0,0.0,0.0,0.0,0.0,0.0,0.0,0.0,0.0,0.0,0.0,0.0,0.0,0.0,0.0,0.0,0.0,0.0,0.0,0.0,0.0,0.0,0.0,0.0,0.0,0.0,0.0,0.0,0.0,0.0,0.0,0.0,0.0,0.0,0.0,0.0,0.0,0.0,0.0,0.0,0.0,0.0,0.0,0.0,0.0,0.0,0.0,0.0,0.0,0.0,0.0,0.0,0.0,0.0,0.0,0.0,0.0,0.0,0.0,0.0,0.0,0.0,0.0,0.0,0.0,0.0,0.0,0.0,0.0,0.0,0.0],[0.0,0.0,0.0,0.0,0.0,0.0,0.0,0.0,0.0,0.0,0.0,0.0,0.0,0.0,0.0,0.0,0.0,0.0,0.0,0.0,0.0,0.0,0.0,0.0,0.0,0.0,0.0,0.0,0.0,0.0,0.0,0.0,0.0,0.0,0.0,0.0,0.0,0.0,0.0,0.0,0.0,0.0,0.0,0.0,0.0,0.0,0.0,0.0,0.0,0.0,0.0,0.0,0.0,0.0,0.0,0.01,0.0,0.0,0.0,0.03,0.0,0.0,0.0,0.0,0.0,0.0,0.0,0.0,0.0,0.0,0.0,0.0,0.0,0.0,0.0,0.0,0.0,0.0,0.0,0.0,0.0,0.0,0.0,0.0,0.0,0.0,0.0,0.0,0.0,0.0,0.0,0.0,0.0,0.0,0.0,0.0,0.0,0.0,0.0,0.0,0.81,0.44,0.03,1.0,1.0,1.0,0.99,0.97,0.83,0.01,0.03,0.0,0.0,0.0,0.0,0.0,0.0,0.0,0.0,0.0,0.0,0.0,0.0,0.0,0.0,0.0,0.0,0.0,0.0,0.0,0.0,0.0,0.0,0.0,0.0,0.01,0.0,0.0,0.0,0.0,0.0,0.0,0.02,0.0,0.0,0.0,0.0,0.0,0.0,0.0,0.0,0.0,0.0,0.0,0.0,0.0,0.0,0.0,0.0,0.0,0.0,0.0,0.0,0.0,0.0,0.0,0.0,0.0,0.0,0.0,0.0,0.0,0.0,0.0,0.0,0.0,0.0,0.0,0.0,0.0,0.0,0.0,0.0,0.0,0.0,0.0,0.0,0.0,0.0,0.0,0.0,0.0,0.0,0.0,0.0,0.0,0.0,0.0,0.0,0.0,0.0,0.0,0.0,0.0,0.0,0.0,0.0,0.0,0.0,0.0,0.0,0.0,0.0,0.0,0.0,0.0,0.0,0.0,0.0,0.0,0.0,0.0,0.0,0.0,0.0,0.0,0.0,0.0,0.0,0.0,0.0,0.0,0.0,0.0,0.0,0.0,0.0,0.0,0.0,0.0,0.0,0.0,0.0,0.0,0.0,0.0,0.0,0.0,0.0,0.0,0.0,0.0,0.0,0.0,0.0,0.0,0.0,0.0,0.0,0.0,0.0,0.0,0.0,0.0,0.0,0.0,0.0,0.0,0.0,0.0,0.0,0.0,0.0,0.0,0.0,0.0,0.0,0.0,0.0,0.0,0.0,0.0,0.0,0.0,0.0,0.0,0.0,0.0,0.0,0.0,0.0,0.0,0.0,0.0,0.0,0.0,0.0,0.0,0.0,0.0,0.0,0.0,0.0,0.0,0.0,0.0,0.0,0.0,0.0,0.0,0.0],[0.0,0.0,0.0,0.0,0.0,0.0,0.0,0.0,0.0,0.0,0.0,0.0,0.0,0.0,0.0,0.0,0.0,0.0,0.0,0.0,0.0,0.0,0.0,0.0,0.0,0.0,0.0,0.0,0.0,0.0,0.0,0.0,0.0,0.0,0.0,0.0,0.0,0.0,0.0,0.0,0.0,0.0,0.0,0.0,0.0,0.0,0.0,0.0,0.0,0.0,0.0,0.0,0.0,0.0,0.0,0.13,0.01,0.0,0.01,0.94,0.0,0.0,0.76,0.14,0.0,0.0,0.0,0.0,0.0,0.0,0.0,0.0,0.0,0.0,0.0,0.0,0.0,0.0,0.0,0.0,0.0,0.0,0.0,0.0,0.0,0.0,0.0,0.0,0.0,0.0,0.0,0.0,0.0,0.0,0.0,0.0,0.0,0.0,0.0,0.0,0.02,0.96,0.82,0.11,1.0,1.0,1.0,0.86,0.79,0.04,0.88,0.0,0.0,0.0,0.0,0.0,0.0,0.0,0.0,0.0,0.0,0.0,0.0,0.0,0.0,0.0,0.0,0.0,0.0,0.0,0.0,0.0,0.0,0.0,0.0,0.0,0.0,0.0,0.0,0.0,0.0,0.0,0.0,0.0,0.0,0.0,0.0,0.0,0.0,0.0,0.0,0.0,0.0,0.0,0.0,0.0,0.0,0.0,0.0,0.0,0.0,0.0,0.0,0.0,0.0,0.0,0.0,0.0,0.0,0.0,0.0,0.0,0.0,0.0,0.0,0.0,0.0,0.0,0.0,0.0,0.0,0.0,0.0,0.0,0.0,0.0,0.0,0.0,0.0,0.0,0.0,0.0,0.0,0.0,0.0,0.0,0.0,0.0,0.0,0.0,0.0,0.0,0.0,0.0,0.0,0.0,0.0,0.0,0.0,0.0,0.0,0.0,0.0,0.0,0.0,0.0,0.0,0.0,0.0,0.0,0.0,0.0,0.0,0.0,0.0,0.0,0.0,0.0,0.0,0.0,0.0,0.0,0.0,0.0,0.0,0.0,0.0,0.0,0.0,0.0,0.0,0.0,0.0,0.0,0.0,0.0,0.0,0.0,0.0,0.0,0.0,0.0,0.0,0.0,0.0,0.0,0.0,0.0,0.0,0.0,0.0,0.0,0.0,0.0,0.0,0.0,0.0,0.0,0.0,0.0,0.0,0.0,0.0,0.0,0.0,0.0,0.0,0.0,0.0,0.0,0.0,0.0,0.0,0.0,0.0,0.0,0.0,0.0,0.0,0.0,0.0,0.0,0.0,0.0,0.0,0.0,0.0,0.0,0.0,0.0,0.0,0.0,0.0,0.0,0.0,0.0,0.0,0.0,0.0,0.0,0.0],[0.0,0.0,0.0,0.0,0.0,0.0,0.0,0.0,0.0,0.0,0.0,0.0,0.0,0.0,0.0,0.0,0.0,0.0,0.0,0.0,0.0,0.0,0.0,0.0,0.0,0.0,0.0,0.0,0.0,0.0,0.0,0.0,0.0,0.0,0.0,0.0,0.0,0.0,0.0,0.0,0.0,0.0,0.0,0.0,0.0,0.0,0.0,0.0,0.0,0.0,0.0,0.0,0.0,0.0,0.0,0.0,0.0,0.0,0.0,0.0,0.0,0.0,0.0,0.0,0.0,0.0,0.0,0.0,0.0,0.0,0.0,0.0,0.0,0.0,0.0,0.0,0.0,0.0,0.0,0.0,0.0,0.0,0.0,0.0,0.0,0.0,0.0,0.0,0.0,0.0,0.0,0.0,0.0,0.0,0.0,0.0,0.0,0.0,0.0,0.0,0.0,0.01,0.0,0.0,0.99,1.0,1.0,1.0,0.87,0.04,0.08,0.0,0.0,0.0,0.0,0.0,0.0,0.0,0.0,0.0,0.0,0.0,0.0,0.0,0.0,0.0,0.0,0.0,0.0,0.0,0.0,0.0,0.0,0.0,0.0,0.0,0.0,0.0,0.0,0.0,0.0,0.0,0.0,0.0,0.0,0.0,0.13,0.0,0.0,0.0,0.0,0.0,0.0,0.0,0.0,0.0,0.0,0.0,0.0,0.0,0.0,0.0,0.0,0.0,0.0,0.0,0.0,0.0,0.0,0.0,0.0,0.0,0.0,0.0,0.0,0.0,0.0,0.0,0.0,0.0,0.0,0.0,0.0,0.0,0.0,0.0,0.0,0.0,0.0,0.0,0.0,0.0,0.0,0.0,0.0,0.0,0.0,0.0,0.0,0.0,0.0,0.0,0.0,0.0,0.0,0.0,0.0,0.0,0.0,0.0,0.0,0.0,0.0,0.0,0.0,0.0,0.0,0.0,0.0,0.0,0.0,0.0,0.0,0.0,0.0,0.0,0.0,0.0,0.0,0.0,0.0,0.0,0.0,0.0,0.0,0.0,0.0,0.0,0.0,0.0,0.0,0.0,0.0,0.0,0.0,0.0,0.0,0.0,0.0,0.0,0.0,0.0,0.0,0.0,0.0,0.0,0.0,0.0,0.0,0.0,0.0,0.0,0.0,0.0,0.0,0.0,0.0,0.0,0.0,0.0,0.0,0.0,0.0,0.0,0.0,0.0,0.0,0.0,0.0,0.0,0.0,0.0,0.0,0.0,0.0,0.0,0.0,0.0,0.0,0.0,0.0,0.0,0.0,0.0,0.0,0.0,0.0,0.0,0.0,0.0,0.0,0.0,0.0,0.0,0.0,0.0,0.0,0.0,0.0,0.0,0.0],[0.0,0.0,0.0,0.0,0.0,0.0,0.0,0.0,0.0,0.0,0.0,0.0,0.0,0.0,0.0,0.0,0.0,0.0,0.0,0.0,0.0,0.0,0.0,0.0,0.0,0.0,0.0,0.0,0.0,0.0,0.0,0.0,0.0,0.0,0.0,0.0,0.0,0.0,0.0,0.0,0.0,0.0,0.0,0.0,0.0,0.0,0.0,0.0,0.0,0.0,0.0,0.0,0.0,0.0,0.0,0.0,0.0,0.0,0.0,0.0,0.0,0.0,0.0,0.0,0.0,0.0,0.01,0.0,0.0,0.0,0.0,0.0,0.0,0.0,0.0,0.0,0.0,0.0,0.0,0.0,0.0,0.0,0.0,0.0,0.0,0.0,0.0,0.0,0.0,0.0,0.0,0.0,0.0,0.0,0.0,0.0,0.0,0.0,0.0,0.0,0.13,0.03,0.0,0.22,0.97,0.86,1.0,1.0,1.0,0.14,0.19,0.17,0.02,0.04,0.0,0.0,0.0,0.0,0.0,0.0,0.0,0.0,0.0,0.0,0.0,0.0,0.0,0.0,0.0,0.0,0.0,0.01,0.0,0.0,0.0,0.0,0.0,0.0,0.0,0.0,0.0,0.0,0.02,0.0,0.01,0.86,0.89,0.0,0.0,0.0,0.0,0.0,0.0,0.0,0.0,0.0,0.0,0.0,0.0,0.0,0.0,0.0,0.0,0.0,0.0,0.0,0.0,0.0,0.0,0.0,0.0,0.0,0.0,0.0,0.0,0.0,0.0,0.0,0.0,0.0,0.0,0.0,0.0,0.0,0.0,0.0,0.0,0.0,0.0,0.0,0.0,0.0,0.0,0.0,0.0,0.0,0.0,0.0,0.0,0.0,0.0,0.0,0.0,0.0,0.0,0.0,0.0,0.0,0.0,0.0,0.0,0.0,0.0,0.0,0.0,0.0,0.0,0.0,0.0,0.0,0.0,0.0,0.0,0.0,0.0,0.0,0.0,0.0,0.0,0.0,0.0,0.0,0.0,0.0,0.0,0.0,0.0,0.0,0.0,0.0,0.0,0.0,0.0,0.0,0.0,0.0,0.0,0.0,0.0,0.0,0.0,0.0,0.0,0.0,0.0,0.0,0.0,0.0,0.0,0.0,0.0,0.0,0.0,0.0,0.0,0.0,0.0,0.0,0.0,0.0,0.0,0.0,0.0,0.0,0.0,0.0,0.0,0.0,0.0,0.0,0.0,0.0,0.0,0.0,0.0,0.0,0.0,0.0,0.0,0.0,0.0,0.0,0.0,0.0,0.0,0.0,0.0,0.0,0.0,0.0,0.0,0.0,0.0,0.0,0.0,0.0,0.0,0.0,0.0,0.0,0.0],[0.0,0.0,0.0,0.0,0.0,0.0,0.0,0.0,0.0,0.0,0.0,0.0,0.0,0.0,0.0,0.0,0.0,0.0,0.0,0.0,0.0,0.0,0.0,0.0,0.0,0.0,0.0,0.0,0.0,0.0,0.0,0.0,0.0,0.0,0.0,0.0,0.0,0.0,0.0,0.0,0.0,0.0,0.0,0.0,0.0,0.0,0.0,0.0,0.0,0.0,0.0,0.0,0.0,0.0,0.0,0.0,0.0,0.0,0.0,0.0,0.0,0.0,0.0,0.0,0.0,0.0,0.0,0.0,0.0,0.0,0.0,0.0,0.0,0.0,0.0,0.0,0.0,0.0,0.0,0.0,0.0,0.0,0.0,0.0,0.0,0.0,0.0,0.0,0.0,0.0,0.0,0.0,0.0,0.0,0.0,0.0,0.0,0.02,0.0,0.0,0.82,0.81,0.0,0.24,0.83,0.79,0.87,1.0,1.0,1.0,0.9,0.21,0.3,0.93,0.0,0.0,0.0,0.0,0.0,0.0,0.0,0.0,0.0,0.0,0.0,0.0,0.0,0.0,0.0,0.0,0.0,0.0,0.0,0.0,0.0,0.0,0.0,0.0,0.0,0.0,0.0,0.25,0.77,0.02,0.15,0.1,0.85,0.0,0.01,0.12,0.0,0.0,0.0,0.0,0.0,0.0,0.0,0.0,0.0,0.0,0.0,0.0,0.0,0.0,0.0,0.0,0.0,0.0,0.0,0.0,0.0,0.0,0.0,0.0,0.0,0.0,0.0,0.0,0.0,0.0,0.0,0.0,0.0,0.0,0.0,0.0,0.0,0.0,0.0,0.0,0.0,0.0,0.0,0.0,0.0,0.0,0.0,0.0,0.0,0.0,0.0,0.0,0.0,0.0,0.0,0.0,0.0,0.0,0.0,0.0,0.0,0.0,0.0,0.0,0.0,0.0,0.0,0.0,0.0,0.0,0.0,0.0,0.0,0.0,0.0,0.0,0.0,0.0,0.0,0.0,0.0,0.0,0.0,0.0,0.0,0.0,0.0,0.0,0.0,0.0,0.0,0.0,0.0,0.0,0.0,0.0,0.0,0.0,0.0,0.0,0.0,0.0,0.0,0.0,0.0,0.0,0.0,0.0,0.0,0.0,0.0,0.0,0.0,0.0,0.0,0.0,0.0,0.0,0.0,0.0,0.0,0.0,0.0,0.0,0.0,0.0,0.0,0.0,0.0,0.0,0.0,0.0,0.0,0.0,0.0,0.0,0.0,0.0,0.0,0.0,0.0,0.0,0.0,0.0,0.0,0.0,0.02,0.0,0.0,0.0,0.04,0.0,0.0,0.02,0.02,0.0,0.0,0.01,0.0,0.0,0.0],[0.0,0.0,0.0,0.0,0.0,0.0,0.0,0.0,0.0,0.0,0.0,0.0,0.0,0.0,0.0,0.0,0.0,0.0,0.0,0.0,0.0,0.0,0.0,0.0,0.0,0.0,0.0,0.0,0.0,0.0,0.0,0.0,0.0,0.0,0.0,0.0,0.0,0.0,0.0,0.0,0.0,0.0,0.0,0.0,0.0,0.0,0.0,0.0,0.0,0.0,0.0,0.0,0.0,0.0,0.0,0.0,0.0,0.0,0.0,0.0,0.0,0.0,0.0,0.0,0.0,0.0,0.0,0.0,0.0,0.0,0.0,0.0,0.0,0.0,0.0,0.0,0.0,0.0,0.0,0.0,0.0,0.0,0.0,0.0,0.0,0.0,0.0,0.0,0.0,0.0,0.0,0.0,0.0,0.0,0.0,0.0,0.0,0.0,0.0,0.0,0.02,0.01,0.0,0.0,0.01,0.04,0.04,0.14,1.0,1.0,1.0,0.99,0.98,0.97,0.0,0.0,0.0,0.0,0.0,0.0,0.0,0.0,0.0,0.0,0.0,0.0,0.0,0.0,0.0,0.0,0.0,0.0,0.0,0.0,0.0,0.0,0.0,0.0,0.0,0.0,0.0,0.93,0.03,0.0,0.87,0.14,0.95,0.0,0.0,0.92,0.3,0.0,0.0,0.0,0.0,0.0,0.0,0.0,0.0,0.0,0.0,0.0,0.0,0.0,0.0,0.0,0.0,0.0,0.0,0.0,0.0,0.0,0.0,0.0,0.0,0.0,0.0,0.0,0.0,0.0,0.0,0.0,0.0,0.0,0.0,0.0,0.0,0.0,0.0,0.0,0.0,0.0,0.0,0.0,0.0,0.0,0.0,0.0,0.0,0.0,0.0,0.0,0.0,0.0,0.0,0.0,0.0,0.0,0.0,0.0,0.0,0.0,0.0,0.0,0.0,0.0,0.0,0.0,0.0,0.0,0.0,0.0,0.0,0.0,0.0,0.0,0.0,0.0,0.0,0.0,0.0,0.0,0.0,0.0,0.0,0.0,0.0,0.0,0.0,0.0,0.0,0.0,0.0,0.0,0.0,0.0,0.0,0.0,0.0,0.0,0.0,0.0,0.0,0.0,0.0,0.0,0.0,0.0,0.0,0.0,0.0,0.0,0.0,0.0,0.0,0.0,0.0,0.0,0.0,0.0,0.0,0.0,0.0,0.0,0.0,0.0,0.0,0.0,0.0,0.0,0.0,0.0,0.0,0.0,0.0,0.0,0.0,0.0,0.0,0.0,0.0,0.0,0.0,0.0,0.0,0.0,0.01,0.0,0.0,0.0,0.86,0.0,0.0,0.05,0.0,0.0,0.0,0.0,0.0,0.0,0.0],[0.0,0.0,0.0,0.0,0.0,0.0,0.0,0.0,0.0,0.0,0.0,0.0,0.0,0.0,0.0,0.0,0.0,0.0,0.0,0.0,0.0,0.0,0.0,0.0,0.0,0.0,0.0,0.0,0.0,0.0,0.0,0.0,0.0,0.0,0.0,0.0,0.0,0.0,0.0,0.0,0.0,0.0,0.0,0.0,0.0,0.0,0.0,0.0,0.0,0.0,0.0,0.0,0.0,0.0,0.0,0.0,0.0,0.0,0.0,0.0,0.0,0.0,0.02,0.59,0.0,0.0,0.98,0.0,0.0,0.0,0.0,0.0,0.0,0.0,0.0,0.0,0.0,0.0,0.0,0.0,0.0,0.0,0.0,0.0,0.0,0.0,0.0,0.0,0.0,0.0,0.0,0.0,0.0,0.0,0.0,0.0,0.0,0.03,0.0,0.0,0.06,0.97,0.0,0.0,0.03,0.88,0.08,0.19,0.9,1.0,1.0,1.0,1.0,1.0,1.0,0.0,0.0,0.0,0.0,0.0,0.0,0.0,0.0,0.0,0.0,0.0,0.0,0.0,0.0,0.0,0.0,0.0,0.0,0.0,0.0,0.0,0.0,0.0,0.0,0.0,0.0,0.01,0.01,0.0,0.0,0.0,0.0,0.0,0.0,0.0,0.0,0.0,0.0,0.0,0.0,0.0,0.0,0.0,0.0,0.0,0.0,0.0,0.0,0.0,0.0,0.0,0.0,0.0,0.0,0.0,0.0,0.0,0.0,0.0,0.0,0.0,0.0,0.0,0.0,0.0,0.0,0.0,0.0,0.0,0.0,0.0,0.0,0.0,0.0,0.0,0.0,0.0,0.0,0.0,0.0,0.0,0.0,0.0,0.0,0.0,0.0,0.0,0.0,0.0,0.0,0.0,0.0,0.0,0.0,0.0,0.0,0.0,0.0,0.0,0.0,0.0,0.0,0.0,0.0,0.0,0.0,0.0,0.0,0.0,0.0,0.0,0.0,0.0,0.0,0.0,0.0,0.0,0.0,0.0,0.0,0.0,0.0,0.0,0.0,0.0,0.0,0.0,0.0,0.0,0.0,0.0,0.0,0.0,0.0,0.0,0.0,0.0,0.0,0.0,0.0,0.0,0.0,0.0,0.0,0.0,0.0,0.0,0.0,0.0,0.0,0.0,0.0,0.0,0.0,0.0,0.0,0.0,0.0,0.0,0.0,0.0,0.0,0.0,0.0,0.0,0.0,0.0,0.0,0.0,0.0,0.0,0.0,0.0,0.0,0.0,0.0,0.0,0.0,0.0,0.0,0.0,0.0,0.0,0.0,0.0,0.0,0.0,0.0,0.0,0.0,0.0,0.0,0.0,0.0,0.0,0.0],[0.0,0.0,0.0,0.0,0.0,0.0,0.0,0.0,0.0,0.0,0.0,0.0,0.0,0.0,0.0,0.0,0.0,0.0,0.0,0.0,0.0,0.0,0.0,0.0,0.0,0.0,0.0,0.0,0.0,0.0,0.0,0.0,0.0,0.0,0.0,0.0,0.0,0.0,0.0,0.0,0.0,0.0,0.0,0.0,0.0,0.0,0.0,0.0,0.0,0.0,0.0,0.0,0.0,0.0,0.0,0.0,0.0,0.0,0.0,0.0,0.0,0.0,0.0,0.0,0.0,0.0,0.91,0.0,0.0,0.0,0.86,0.0,0.0,0.0,0.0,0.0,0.0,0.0,0.0,0.0,0.0,0.0,0.0,0.0,0.0,0.0,0.0,0.0,0.0,0.0,0.0,0.0,0.0,0.0,0.0,0.0,0.0,0.0,0.0,0.0,0.0,0.0,0.0,0.0,0.0,0.0,0.0,0.17,0.21,0.99,1.0,1.0,1.0,1.0,1.0,1.0,0.0,0.0,0.0,0.0,0.0,0.0,0.0,0.0,0.0,0.0,0.0,0.0,0.0,0.0,0.0,0.0,0.0,0.0,0.0,0.0,0.0,0.0,0.0,0.0,0.0,0.0,0.0,0.0,0.0,0.0,0.01,0.0,0.0,0.01,0.0,0.0,0.0,0.0,0.0,0.0,0.0,0.0,0.0,0.0,0.0,0.0,0.0,0.0,0.0,0.0,0.0,0.0,0.0,0.0,0.0,0.0,0.0,0.0,0.0,0.0,0.0,0.0,0.0,0.0,0.0,0.0,0.0,0.0,0.0,0.0,0.0,0.0,0.0,0.0,0.0,0.0,0.0,0.0,0.0,0.0,0.0,0.0,0.0,0.0,0.0,0.0,0.0,0.0,0.0,0.0,0.0,0.0,0.0,0.0,0.0,0.0,0.0,0.0,0.0,0.0,0.0,0.0,0.0,0.0,0.0,0.0,0.0,0.0,0.0,0.0,0.0,0.0,0.0,0.0,0.0,0.0,0.0,0.0,0.0,0.0,0.0,0.0,0.0,0.0,0.0,0.0,0.0,0.0,0.0,0.0,0.0,0.0,0.0,0.0,0.0,0.0,0.0,0.0,0.0,0.0,0.0,0.0,0.0,0.0,0.0,0.0,0.0,0.0,0.0,0.0,0.0,0.0,0.0,0.0,0.0,0.0,0.0,0.0,0.0,0.0,0.0,0.0,0.0,0.0,0.0,0.0,0.0,0.0,0.0,0.0,0.0,0.0,0.0,0.0,0.0,0.0,0.0,0.0,0.0,0.0,0.0,0.0,0.0,0.02,0.56,0.0,0.0,0.96,0.22,0.0,0.02,0.1,0.0,0.0,0.0],[0.0,0.0,0.0,0.0,0.0,0.0,0.0,0.0,0.0,0.0,0.0,0.0,0.0,0.0,0.0,0.0,0.0,0.0,0.0,0.0,0.0,0.0,0.0,0.0,0.0,0.0,0.0,0.0,0.0,0.0,0.0,0.0,0.0,0.0,0.0,0.0,0.0,0.0,0.0,0.0,0.0,0.0,0.0,0.0,0.0,0.0,0.0,0.0,0.0,0.0,0.0,0.0,0.0,0.0,0.0,0.0,0.0,0.0,0.0,0.0,0.0,0.0,0.0,0.0,0.0,0.0,0.0,0.0,0.0,0.0,0.0,0.0,0.0,0.0,0.0,0.0,0.0,0.0,0.0,0.0,0.0,0.0,0.0,0.0,0.0,0.0,0.0,0.0,0.0,0.0,0.0,0.0,0.0,0.0,0.0,0.0,0.0,0.0,0.0,0.0,0.0,0.0,0.0,0.0,0.0,0.0,0.0,0.02,0.3,0.98,1.0,1.0,1.0,1.0,1.0,1.0,1.0,0.0,0.0,0.0,0.0,0.0,0.0,0.0,0.0,0.0,0.0,0.0,0.0,0.0,0.0,0.0,0.0,0.0,0.0,0.0,0.0,0.0,0.0,0.0,0.0,0.99,0.0,0.0,0.0,0.0,0.01,0.0,0.0,0.96,0.0,0.0,0.0,0.0,0.0,0.0,0.0,0.0,0.0,0.0,0.0,0.0,0.0,0.0,0.0,0.0,0.0,0.0,0.0,0.0,0.0,0.0,0.0,0.0,0.0,0.0,0.0,0.0,0.0,0.0,0.0,0.0,0.0,0.0,0.0,0.0,0.0,0.0,0.0,0.0,0.0,0.0,0.0,0.0,0.0,0.0,0.0,0.0,0.0,0.0,0.0,0.0,0.0,0.0,0.0,0.0,0.0,0.0,0.0,0.0,0.0,0.0,0.0,0.0,0.0,0.0,0.0,0.0,0.0,0.0,0.0,0.0,0.0,0.0,0.0,0.0,0.0,0.0,0.0,0.0,0.0,0.0,0.0,0.0,0.0,0.0,0.0,0.0,0.0,0.0,0.0,0.0,0.0,0.0,0.0,0.0,0.0,0.0,0.0,0.0,0.0,0.0,0.0,0.0,0.0,0.0,0.0,0.0,0.0,0.0,0.0,0.0,0.0,0.0,0.0,0.0,0.0,0.0,0.0,0.0,0.0,0.0,0.0,0.0,0.0,0.0,0.0,0.0,0.0,0.0,0.0,0.0,0.0,0.0,0.0,0.0,0.0,0.0,0.0,0.0,0.0,0.0,0.0,0.0,0.0,0.0,0.97,0.0,0.0,0.97,0.97,0.0,0.0,0.95,0.0,0.0,0.0,0.0,0.0,0.0,0.0],[0.0,0.0,0.0,0.0,0.0,0.0,0.0,0.0,0.0,0.0,0.0,0.0,0.0,0.0,0.0,0.0,0.0,0.0,0.0,0.0,0.0,0.0,0.0,0.0,0.0,0.0,0.0,0.0,0.0,0.0,0.0,0.0,0.0,0.0,0.0,0.0,0.0,0.0,0.0,0.0,0.0,0.0,0.0,0.0,0.0,0.0,0.0,0.0,0.0,0.0,0.0,0.0,0.0,0.0,0.0,0.0,0.0,0.0,0.0,0.0,0.0,0.0,0.0,0.01,0.0,0.0,0.0,0.0,0.0,0.0,0.0,0.0,0.0,0.0,0.0,0.0,0.0,0.0,0.0,0.0,0.0,0.0,0.0,0.0,0.0,0.0,0.0,0.0,0.0,0.0,0.0,0.0,0.0,0.0,0.0,0.0,0.01,1.0,0.01,0.0,0.97,0.87,0.0,0.0,0.0,0.0,0.0,0.04,0.93,0.97,1.0,1.0,1.0,1.0,1.0,1.0,1.0,1.0,0.0,0.0,0.0,0.0,0.0,0.0,0.0,0.0,0.0,0.0,0.0,0.0,0.0,0.0,0.0,0.0,0.01,0.0,0.0,0.05,0.98,0.0,0.0,0.99,0.97,0.0,0.0,0.0,0.0,0.0,0.0,0.0,0.0,0.0,0.0,0.0,0.0,0.0,0.0,0.0,0.0,0.0,0.0,0.0,0.0,0.0,0.0,0.0,0.0,0.0,0.0,0.0,0.0,0.0,0.0,0.0,0.0,0.0,0.0,0.0,0.0,0.0,0.0,0.0,0.0,0.0,0.0,0.0,0.0,0.0,0.0,0.0,0.0,0.0,0.0,0.0,0.0,0.0,0.0,0.0,0.0,0.0,0.0,0.0,0.0,0.0,0.0,0.0,0.0,0.0,0.0,0.0,0.0,0.0,0.0,0.0,0.0,0.0,0.0,0.0,0.0,0.0,0.0,0.0,0.0,0.0,0.0,0.0,0.0,0.0,0.0,0.0,0.0,0.0,0.0,0.0,0.0,0.0,0.0,0.0,0.0,0.0,0.0,0.0,0.0,0.0,0.0,0.0,0.0,0.0,0.0,0.0,0.0,0.0,0.0,0.0,0.0,0.0,0.0,0.0,0.0,0.0,0.0,0.0,0.0,0.0,0.0,0.0,0.0,0.0,0.0,0.0,0.0,0.0,0.0,0.0,0.0,0.0,0.0,0.0,0.0,0.0,0.0,0.0,0.0,0.0,0.0,0.0,0.0,0.0,0.0,0.0,0.0,0.0,0.0,0.0,0.0,0.0,0.01,0.0,0.0,0.48,0.0,0.0,0.0,0.0,0.0,0.0,0.0,0.0,0.0,0.0,0.0],[0.0,0.0,0.0,0.0,0.0,0.0,0.0,0.0,0.0,0.0,0.0,0.0,0.0,0.0,0.0,0.0,0.0,0.0,0.0,0.0,0.0,0.0,0.0,0.0,0.0,0.0,0.0,0.0,0.0,0.0,0.0,0.0,0.0,0.0,0.0,0.0,0.0,0.0,0.0,0.0,0.0,0.0,0.0,0.0,0.0,0.0,0.0,0.0,0.0,0.0,0.0,0.0,0.0,0.0,0.0,0.0,0.0,0.0,0.0,0.0,0.0,0.0,0.0,0.45,0.0,0.0,0.98,0.98,0.0,0.04,0.95,0.0,0.0,0.0,0.0,0.0,0.0,0.0,0.0,0.0,0.0,0.0,0.0,0.0,0.0,0.0,0.0,0.0,0.0,0.0,0.0,0.0,0.0,0.0,0.0,0.0,0.0,0.97,0.0,0.0,0.0,0.04,0.0,0.0,0.0,0.0,0.0,0.0,0.0,0.0,1.0,1.0,1.0,1.0,1.0,1.0,1.0,1.0,1.0,0.0,0.0,0.0,0.0,0.0,0.0,0.0,0.0,0.0,0.0,0.0,0.0,0.0,0.0,0.0,0.0,0.0,0.0,0.0,0.0,0.0,0.0,0.0,0.0,0.0,0.0,0.0,0.0,0.0,0.0,0.0,0.0,0.0,0.0,0.0,0.0,0.0,0.0,0.0,0.0,0.0,0.0,0.0,0.0,0.0,0.0,0.0,0.0,0.0,0.0,0.0,0.0,0.0,0.0,0.0,0.0,0.0,0.0,0.0,0.0,0.0,0.0,0.0,0.0,0.0,0.0,0.0,0.0,0.0,0.0,0.0,0.0,0.0,0.0,0.0,0.0,0.0,0.0,0.0,0.0,0.0,0.0,0.0,0.0,0.0,0.0,0.0,0.0,0.0,0.0,0.0,0.0,0.0,0.0,0.0,0.0,0.0,0.0,0.0,0.0,0.0,0.0,0.0,0.0,0.0,0.0,0.0,0.0,0.0,0.0,0.0,0.0,0.0,0.0,0.0,0.0,0.0,0.0,0.0,0.0,0.0,0.0,0.0,0.0,0.0,0.0,0.0,0.0,0.0,0.0,0.0,0.0,0.0,0.0,0.0,0.0,0.0,0.0,0.0,0.0,0.0,0.0,0.0,0.0,0.0,0.0,0.0,0.0,0.0,0.0,0.0,0.0,0.0,0.0,0.0,0.0,0.0,0.0,0.0,0.0,0.0,0.0,0.0,0.0,0.0,0.0,0.0,0.0,0.0,0.0,0.0,0.0,0.0,0.0,0.0,0.0,0.0,0.0,0.0,0.0,0.0,0.0,0.0,0.0,0.36,0.0,0.0,0.0,0.0,0.0,0.0,0.0],[0.0,0.0,0.0,0.0,0.0,0.0,0.0,0.0,0.0,0.0,0.0,0.0,0.0,0.0,0.0,0.0,0.0,0.0,0.0,0.0,0.0,0.0,0.0,0.0,0.0,0.0,0.0,0.0,0.0,0.0,0.0,0.0,0.0,0.0,0.0,0.0,0.0,0.0,0.0,0.0,0.0,0.0,0.0,0.0,0.0,0.0,0.0,0.0,0.0,0.0,0.0,0.0,0.0,0.0,0.0,0.0,0.0,0.0,0.0,0.0,0.0,0.0,0.0,0.0,0.0,0.0,0.0,0.0,0.0,0.0,0.94,0.0,0.0,0.01,0.81,0.0,0.0,0.0,0.0,0.0,0.0,0.0,0.0,0.0,0.0,0.0,0.0,0.0,0.0,0.0,0.0,0.0,0.0,0.0,0.0,0.0,0.0,0.0,0.0,0.0,0.0,0.0,0.0,0.0,0.0,0.0,0.0,0.0,0.0,0.0,0.0,1.0,1.0,1.0,1.0,1.0,1.0,1.0,1.0,1.0,0.0,0.0,0.0,0.0,0.0,0.0,0.0,0.0,0.0,0.0,0.0,0.0,0.0,0.0,0.0,0.0,0.0,0.0,0.0,0.0,0.0,0.01,0.0,0.0,0.0,0.0,0.0,0.0,0.0,0.11,0.0,0.0,0.0,0.01,0.0,0.0,0.0,0.0,0.0,0.0,0.0,0.0,0.0,0.0,0.0,0.0,0.0,0.0,0.0,0.0,0.0,0.0,0.0,0.0,0.0,0.0,0.0,0.0,0.0,0.0,0.0,0.0,0.0,0.0,0.0,0.0,0.0,0.0,0.0,0.0,0.0,0.0,0.0,0.0,0.0,0.0,0.0,0.0,0.0,0.0,0.0,0.0,0.0,0.0,0.0,0.0,0.0,0.0,0.0,0.0,0.0,0.0,0.0,0.0,0.0,0.0,0.0,0.0,0.0,0.0,0.0,0.0,0.0,0.0,0.0,0.0,0.0,0.0,0.0,0.0,0.0,0.0,0.0,0.0,0.0,0.0,0.0,0.0,0.0,0.0,0.0,0.0,0.0,0.0,0.0,0.0,0.0,0.0,0.0,0.0,0.0,0.0,0.0,0.0,0.0,0.0,0.0,0.0,0.0,0.0,0.0,0.0,0.0,0.0,0.0,0.0,0.0,0.0,0.0,0.0,0.0,0.0,0.0,0.0,0.0,0.0,0.0,0.0,0.0,0.0,0.0,0.0,0.0,0.0,0.0,0.0,0.0,0.0,0.0,0.0,0.0,0.0,0.0,0.0,0.0,0.0,0.0,0.0,0.0,0.97,0.65,0.0,0.96,0.98,0.01,0.0,0.01,0.03,0.0,0.0,0.0],[0.0,0.0,0.0,0.0,0.0,0.0,0.0,0.0,0.0,0.0,0.0,0.0,0.0,0.0,0.0,0.0,0.0,0.0,0.0,0.0,0.0,0.0,0.0,0.0,0.0,0.0,0.0,0.0,0.0,0.0,0.0,0.0,0.0,0.0,0.0,0.0,0.0,0.0,0.0,0.0,0.0,0.0,0.0,0.0,0.0,0.0,0.0,0.0,0.0,0.0,0.0,0.0,0.0,0.0,0.0,0.0,0.0,0.0,0.0,0.0,0.0,0.0,0.0,0.0,0.0,0.0,0.0,0.0,0.0,0.0,0.0,0.0,0.0,0.0,0.0,0.0,0.0,0.0,0.0,0.0,0.0,0.0,0.0,0.0,0.0,0.0,0.0,0.0,0.0,0.0,0.0,0.0,0.0,0.31,0.0,0.0,0.0,0.85,0.0,0.0,0.0,0.0,0.0,0.0,0.0,0.0,0.0,0.0,0.0,0.0,0.0,0.0,1.0,1.0,1.0,1.0,1.0,1.0,1.0,1.0,1.0,0.0,0.0,0.0,0.0,0.0,0.0,0.0,0.0,0.0,0.0,0.0,0.0,0.0,0.96,0.0,0.0,0.97,0.97,0.0,0.0,0.98,0.0,0.0,0.0,0.0,0.0,0.0,0.0,0.01,0.0,0.0,0.0,0.0,0.0,0.0,0.0,0.0,0.0,0.0,0.0,0.0,0.0,0.0,0.0,0.0,0.0,0.0,0.0,0.0,0.0,0.0,0.0,0.0,0.0,0.0,0.0,0.0,0.0,0.0,0.0,0.0,0.0,0.0,0.0,0.0,0.0,0.0,0.0,0.0,0.0,0.0,0.0,0.0,0.0,0.0,0.0,0.0,0.0,0.0,0.0,0.0,0.0,0.0,0.0,0.0,0.0,0.0,0.0,0.0,0.0,0.0,0.0,0.0,0.0,0.0,0.0,0.0,0.0,0.0,0.0,0.0,0.0,0.0,0.0,0.0,0.0,0.0,0.0,0.0,0.0,0.0,0.0,0.0,0.0,0.0,0.0,0.0,0.0,0.0,0.0,0.0,0.0,0.0,0.0,0.0,0.0,0.0,0.0,0.0,0.0,0.0,0.0,0.0,0.0,0.0,0.0,0.0,0.0,0.0,0.0,0.0,0.0,0.0,0.0,0.0,0.0,0.0,0.0,0.0,0.0,0.0,0.0,0.0,0.0,0.0,0.0,0.0,0.0,0.0,0.0,0.0,0.0,0.0,0.0,0.0,0.0,0.0,0.0,0.0,0.0,0.0,0.0,0.0,0.0,0.97,0.93,0.0,0.0,0.94,0.02,0.0,0.0,0.0,0.0,0.0,0.0,0.0,0.0,0.0,0.0],[0.0,0.0,0.0,0.0,0.0,0.0,0.0,0.0,0.0,0.0,0.0,0.0,0.0,0.0,0.0,0.0,0.0,0.0,0.0,0.0,0.0,0.0,0.0,0.0,0.0,0.0,0.0,0.0,0.0,0.0,0.0,0.0,0.0,0.0,0.0,0.0,0.0,0.0,0.0,0.0,0.0,0.0,0.0,0.0,0.0,0.0,0.0,0.0,0.0,0.0,0.0,0.0,0.0,0.0,0.0,0.0,0.0,0.0,0.0,0.0,0.0,0.0,0.0,0.0,0.0,0.0,0.0,0.96,0.0,0.0,0.64,0.0,0.0,0.0,0.0,0.0,0.0,0.0,0.0,0.0,0.0,0.0,0.0,0.0,0.0,0.0,0.0,0.0,0.0,0.0,0.53,0.0,0.0,0.98,0.99,0.0,0.0,0.99,0.0,0.0,0.0,0.0,0.0,0.0,0.0,0.0,0.0,0.0,0.0,0.0,0.0,0.0,0.0,1.0,1.0,1.0,1.0,1.0,1.0,1.0,1.0,1.0,0.0,0.0,0.0,0.0,0.0,0.0,0.0,0.0,0.0,0.0,0.0,0.0,0.01,0.0,0.0,0.0,0.96,0.0,0.0,0.0,0.0,0.0,0.0,0.0,0.0,0.0,0.0,0.0,0.0,0.0,0.0,0.0,0.0,0.0,0.0,0.0,0.0,0.0,0.0,0.0,0.0,0.0,0.0,0.0,0.0,0.0,0.0,0.0,0.0,0.0,0.0,0.0,0.0,0.0,0.0,0.0,0.0,0.0,0.0,0.0,0.0,0.0,0.0,0.0,0.0,0.0,0.0,0.0,0.0,0.0,0.0,0.0,0.0,0.0,0.0,0.0,0.0,0.0,0.0,0.0,0.0,0.0,0.0,0.0,0.0,0.0,0.0,0.0,0.0,0.0,0.0,0.0,0.0,0.0,0.0,0.0,0.0,0.0,0.0,0.0,0.0,0.0,0.0,0.0,0.0,0.0,0.0,0.0,0.0,0.0,0.0,0.0,0.0,0.0,0.0,0.0,0.0,0.0,0.0,0.0,0.0,0.0,0.0,0.0,0.0,0.0,0.0,0.0,0.0,0.0,0.0,0.0,0.0,0.0,0.0,0.0,0.0,0.0,0.0,0.0,0.0,0.0,0.0,0.0,0.0,0.0,0.0,0.0,0.0,0.0,0.0,0.0,0.0,0.0,0.0,0.0,0.0,0.0,0.0,0.0,0.0,0.0,0.0,0.0,0.0,0.0,0.0,0.0,0.0,0.0,0.0,0.0,0.0,0.0,0.0,0.0,0.0,0.0,0.0,0.0,0.0,0.0,0.0,0.0,0.0,0.0,0.0,0.0,0.0],[0.0,0.0,0.0,0.0,0.0,0.0,0.0,0.0,0.0,0.0,0.0,0.0,0.0,0.0,0.0,0.0,0.0,0.0,0.0,0.0,0.0,0.0,0.0,0.0,0.0,0.0,0.0,0.0,0.0,0.0,0.0,0.0,0.0,0.0,0.0,0.0,0.0,0.0,0.0,0.0,0.0,0.0,0.0,0.0,0.0,0.0,0.0,0.0,0.0,0.0,0.0,0.0,0.0,0.0,0.0,0.0,0.0,0.0,0.0,0.0,0.0,0.0,0.0,0.0,0.0,0.0,0.0,0.87,0.0,0.0,0.93,0.91,0.0,0.19,0.92,0.01,0.87,0.0,0.0,0.0,0.0,0.0,0.0,0.0,0.0,0.0,0.0,0.0,0.0,0.0,0.0,0.0,0.0,0.0,0.0,0.0,0.0,0.0,0.0,0.0,0.0,0.0,0.0,0.0,0.0,0.0,0.0,0.0,0.0,0.0,0.0,0.0,0.0,0.0,1.0,1.0,1.0,1.0,1.0,1.0,1.0,1.0,1.0,0.0,0.0,0.0,0.0,0.0,0.0,0.0,0.0,0.0,0.0,0.0,0.0,0.0,0.0,0.0,0.0,0.0,0.0,0.0,0.0,0.0,0.0,0.0,0.0,0.0,0.0,0.0,0.0,0.0,0.0,0.0,0.0,0.0,0.0,0.0,0.0,0.0,0.0,0.0,0.0,0.0,0.0,0.0,0.0,0.0,0.0,0.0,0.0,0.0,0.0,0.0,0.0,0.0,0.0,0.0,0.0,0.0,0.0,0.0,0.0,0.0,0.0,0.0,0.0,0.0,0.0,0.0,0.0,0.0,0.0,0.0,0.0,0.0,0.0,0.0,0.0,0.0,0.0,0.0,0.0,0.0,0.0,0.0,0.0,0.0,0.0,0.0,0.0,0.0,0.0,0.0,0.0,0.0,0.0,0.0,0.0,0.0,0.0,0.0,0.0,0.0,0.0,0.0,0.0,0.0,0.0,0.0,0.0,0.0,0.0,0.0,0.0,0.0,0.0,0.0,0.0,0.0,0.0,0.0,0.0,0.0,0.0,0.0,0.0,0.0,0.0,0.0,0.0,0.0,0.0,0.0,0.0,0.0,0.0,0.0,0.0,0.0,0.0,0.0,0.0,0.0,0.0,0.0,0.0,0.0,0.0,0.0,0.0,0.0,0.0,0.0,0.0,0.0,0.0,0.0,0.0,0.0,0.0,0.0,0.0,0.0,0.0,0.0,0.0,0.0,0.0,0.0,0.0,0.0,0.0,0.0,0.0,0.0,0.0,0.0,0.0,0.07,0.0,0.0,0.01,0.02,0.0,0.0,0.0,0.0,0.0,0.0,0.0],[0.0,0.0,0.0,0.0,0.0,0.0,0.0,0.0,0.0,0.0,0.0,0.0,0.0,0.0,0.0,0.0,0.0,0.0,0.0,0.0,0.0,0.0,0.0,0.0,0.0,0.0,0.0,0.0,0.0,0.0,0.0,0.0,0.0,0.0,0.0,0.0,0.0,0.0,0.0,0.0,0.0,0.0,0.0,0.0,0.0,0.0,0.0,0.0,0.0,0.0,0.0,0.0,0.0,0.0,0.0,0.0,0.0,0.0,0.0,0.0,0.0,0.0,0.0,0.0,0.0,0.0,0.0,0.0,0.0,0.0,0.0,0.0,0.0,0.0,0.79,0.0,0.0,0.0,0.0,0.0,0.0,0.0,0.0,0.0,0.0,0.0,0.0,0.0,0.0,0.0,0.0,0.0,0.0,0.0,0.0,0.0,0.0,0.0,0.0,0.0,0.0,0.0,0.0,0.0,0.0,0.0,0.0,0.0,0.0,0.0,0.0,0.0,0.0,0.0,0.0,1.0,1.0,1.0,1.0,1.0,1.0,1.0,1.0,0.99,0.03,0.0,0.0,0.0,0.0,0.0,0.0,0.0,0.0,0.0,0.91,0.0,0.0,0.0,0.0,0.0,0.0,0.0,0.0,0.0,0.0,0.0,0.0,0.0,0.0,0.0,0.0,0.0,0.0,0.0,0.0,0.0,0.0,0.0,0.0,0.0,0.0,0.0,0.0,0.0,0.0,0.0,0.0,0.0,0.0,0.0,0.0,0.0,0.0,0.0,0.0,0.0,0.0,0.0,0.0,0.0,0.0,0.0,0.0,0.0,0.0,0.0,0.0,0.0,0.0,0.0,0.0,0.0,0.0,0.0,0.0,0.0,0.0,0.0,0.0,0.0,0.0,0.0,0.0,0.0,0.0,0.0,0.0,0.0,0.0,0.0,0.0,0.0,0.0,0.0,0.0,0.0,0.0,0.0,0.0,0.0,0.0,0.0,0.0,0.0,0.0,0.0,0.0,0.0,0.0,0.0,0.0,0.0,0.0,0.0,0.0,0.0,0.0,0.0,0.0,0.0,0.0,0.0,0.0,0.0,0.0,0.0,0.0,0.0,0.0,0.0,0.0,0.0,0.0,0.0,0.0,0.0,0.0,0.0,0.0,0.0,0.0,0.0,0.0,0.0,0.0,0.0,0.0,0.0,0.0,0.0,0.0,0.0,0.0,0.0,0.0,0.0,0.0,0.0,0.0,0.0,0.0,0.0,0.0,0.0,0.0,0.0,0.0,0.0,0.0,0.0,0.0,0.0,0.0,0.0,0.0,0.17,0.0,0.0,0.0,0.93,0.0,0.0,0.01,0.03,0.0,0.0,0.0,0.0,0.01,0.01,0.0],[0.0,0.0,0.0,0.0,0.0,0.0,0.0,0.0,0.0,0.0,0.0,0.0,0.0,0.0,0.0,0.0,0.0,0.0,0.0,0.0,0.0,0.0,0.0,0.0,0.0,0.0,0.0,0.0,0.0,0.0,0.0,0.0,0.0,0.0,0.0,0.0,0.0,0.0,0.0,0.0,0.0,0.0,0.0,0.0,0.0,0.0,0.0,0.0,0.0,0.0,0.0,0.0,0.0,0.0,0.0,0.0,0.0,0.0,0.0,0.0,0.0,0.0,0.0,0.0,0.0,0.0,0.0,0.0,0.0,0.0,0.0,0.0,0.0,0.0,0.0,0.0,0.0,0.0,0.0,0.0,0.0,0.0,0.0,0.0,0.27,0.0,0.0,0.0,0.0,0.22,0.97,0.0,0.0,0.97,0.01,0.0,0.0,0.0,0.0,0.0,0.0,0.0,0.0,0.0,0.0,0.0,0.0,0.0,0.0,0.0,0.0,0.0,0.0,0.0,0.0,0.0,1.0,1.0,1.0,1.0,1.0,1.0,1.0,0.99,0.04,0.0,0.0,0.0,0.0,0.0,0.0,0.85,0.0,0.0,0.98,0.97,0.0,0.0,0.96,0.0,0.0,0.0,0.0,0.0,0.0,0.0,0.0,0.0,0.0,0.0,0.0,0.0,0.0,0.0,0.0,0.0,0.0,0.0,0.0,0.0,0.0,0.0,0.0,0.0,0.0,0.0,0.0,0.0,0.0,0.0,0.0,0.0,0.0,0.0,0.0,0.0,0.0,0.0,0.0,0.0,0.0,0.0,0.0,0.0,0.0,0.0,0.0,0.0,0.0,0.0,0.0,0.0,0.0,0.0,0.0,0.0,0.0,0.0,0.0,0.0,0.0,0.0,0.0,0.0,0.0,0.0,0.0,0.0,0.0,0.0,0.0,0.0,0.0,0.0,0.0,0.0,0.0,0.0,0.0,0.0,0.0,0.0,0.0,0.0,0.0,0.0,0.0,0.0,0.0,0.0,0.0,0.0,0.0,0.0,0.0,0.0,0.0,0.0,0.0,0.0,0.0,0.0,0.0,0.0,0.0,0.0,0.0,0.0,0.0,0.0,0.0,0.0,0.0,0.0,0.0,0.0,0.0,0.0,0.0,0.0,0.0,0.0,0.0,0.0,0.0,0.0,0.0,0.0,0.0,0.0,0.0,0.0,0.0,0.0,0.0,0.0,0.0,0.0,0.0,0.0,0.0,0.0,0.0,0.0,0.0,0.0,0.0,0.0,0.0,0.0,0.0,0.0,0.0,0.0,0.0,0.0,0.0,0.0,0.0,0.01,0.0,0.0,0.0,0.0,0.0,0.0,0.0,0.0,0.0,0.0,0.0],[0.0,0.0,0.0,0.0,0.0,0.0,0.0,0.0,0.0,0.0,0.0,0.0,0.0,0.0,0.0,0.0,0.0,0.0,0.0,0.0,0.0,0.0,0.0,0.0,0.0,0.0,0.0,0.0,0.0,0.0,0.0,0.0,0.0,0.0,0.0,0.0,0.0,0.0,0.0,0.0,0.0,0.0,0.0,0.0,0.0,0.0,0.0,0.0,0.0,0.0,0.0,0.0,0.0,0.0,0.0,0.0,0.0,0.0,0.0,0.0,0.0,0.0,0.0,0.0,0.0,0.0,0.0,0.0,0.0,0.0,0.0,0.91,0.0,0.0,0.02,0.01,0.94,0.0,0.0,0.0,0.92,0.95,0.0,0.0,0.96,0.79,0.0,0.0,0.0,0.0,0.98,0.0,0.0,0.01,0.01,0.0,0.0,0.0,0.0,0.0,0.0,0.0,0.0,0.0,0.0,0.0,0.0,0.0,0.0,0.0,0.0,0.0,0.0,0.0,0.0,0.0,0.0,1.0,1.0,1.0,1.0,1.0,1.0,1.0,0.14,0.0,0.0,0.0,0.0,0.0,0.0,0.0,0.0,0.0,0.0,0.0,0.0,0.0,0.0,0.0,0.0,0.0,0.0,0.0,0.0,0.0,0.0,0.0,0.0,0.0,0.0,0.0,0.0,0.0,0.0,0.0,0.0,0.0,0.0,0.0,0.0,0.0,0.0,0.0,0.0,0.0,0.0,0.0,0.0,0.0,0.0,0.0,0.0,0.0,0.0,0.0,0.0,0.0,0.0,0.0,0.0,0.0,0.0,0.0,0.0,0.0,0.0,0.0,0.0,0.0,0.0,0.0,0.0,0.0,0.0,0.0,0.0,0.0,0.0,0.0,0.0,0.0,0.0,0.0,0.0,0.0,0.0,0.0,0.0,0.0,0.0,0.0,0.0,0.0,0.0,0.0,0.0,0.0,0.0,0.0,0.0,0.0,0.0,0.0,0.0,0.0,0.0,0.0,0.0,0.0,0.0,0.0,0.0,0.0,0.0,0.0,0.0,0.0,0.0,0.0,0.0,0.0,0.0,0.0,0.0,0.0,0.0,0.0,0.0,0.0,0.0,0.0,0.0,0.0,0.0,0.0,0.0,0.0,0.0,0.0,0.0,0.0,0.0,0.0,0.0,0.0,0.0,0.0,0.0,0.0,0.0,0.0,0.0,0.0,0.0,0.0,0.0,0.0,0.0,0.0,0.0,0.0,0.0,0.0,0.0,0.0,0.0,0.0,0.0,0.0,0.0,0.0,0.0,0.0,0.0,0.0,0.0,0.0,0.0,0.0,0.0,0.0,0.0,0.0,0.0,0.0,0.0,0.0,0.0,0.0,0.0],[0.0,0.0,0.0,0.0,0.0,0.0,0.0,0.0,0.0,0.0,0.0,0.0,0.0,0.0,0.0,0.0,0.0,0.0,0.0,0.0,0.0,0.0,0.0,0.0,0.0,0.0,0.0,0.0,0.0,0.0,0.0,0.0,0.0,0.0,0.0,0.0,0.0,0.0,0.0,0.0,0.0,0.0,0.0,0.0,0.0,0.0,0.0,0.0,0.0,0.0,0.0,0.0,0.0,0.0,0.0,0.0,0.0,0.0,0.0,0.0,0.0,0.0,0.0,0.0,0.0,0.0,0.0,0.0,0.0,0.0,0.0,0.0,0.0,0.0,0.93,0.03,0.93,0.19,0.0,0.0,0.91,0.0,0.0,0.0,0.04,0.0,0.0,0.0,0.0,0.0,0.0,0.0,0.0,0.0,0.0,0.0,0.0,0.0,0.0,0.0,0.0,0.0,0.0,0.0,0.0,0.0,0.0,0.0,0.0,0.0,0.0,0.0,0.0,0.0,0.0,0.0,0.0,0.0,1.0,1.0,1.0,1.0,1.0,1.0,0.09,0.02,0.0,0.0,0.0,0.0,0.0,0.0,0.0,0.0,0.0,0.0,0.0,0.0,0.0,0.0,0.0,0.0,0.0,0.0,0.0,0.0,0.0,0.0,0.0,0.0,0.0,0.0,0.0,0.0,0.0,0.0,0.0,0.0,0.0,0.0,0.0,0.0,0.0,0.0,0.0,0.0,0.0,0.0,0.0,0.0,0.0,0.0,0.0,0.0,0.0,0.0,0.0,0.0,0.0,0.0,0.0,0.0,0.0,0.0,0.0,0.0,0.0,0.0,0.0,0.0,0.0,0.0,0.0,0.0,0.0,0.0,0.0,0.0,0.0,0.0,0.0,0.0,0.0,0.0,0.0,0.0,0.0,0.0,0.0,0.0,0.0,0.0,0.0,0.0,0.0,0.0,0.0,0.0,0.0,0.0,0.0,0.0,0.0,0.0,0.0,0.0,0.0,0.0,0.0,0.0,0.0,0.0,0.0,0.0,0.0,0.0,0.0,0.0,0.0,0.0,0.0,0.0,0.0,0.0,0.0,0.0,0.0,0.0,0.0,0.0,0.0,0.0,0.0,0.0,0.0,0.0,0.0,0.0,0.0,0.0,0.0,0.0,0.0,0.0,0.0,0.0,0.0,0.0,0.0,0.0,0.0,0.0,0.0,0.0,0.0,0.0,0.0,0.0,0.0,0.0,0.0,0.0,0.0,0.0,0.0,0.0,0.0,0.0,0.0,0.0,0.0,0.0,0.0,0.0,0.0,0.0,0.0,0.0,0.0,0.01,0.0,0.0,0.02,0.02,0.0,0.0,0.01,0.0,0.01,0.01,0.0],[0.0,0.0,0.0,0.0,0.0,0.0,0.0,0.0,0.0,0.0,0.0,0.0,0.0,0.0,0.0,0.0,0.0,0.0,0.0,0.0,0.0,0.0,0.0,0.0,0.0,0.0,0.0,0.0,0.0,0.0,0.0,0.0,0.0,0.0,0.0,0.0,0.0,0.0,0.0,0.0,0.0,0.0,0.0,0.0,0.0,0.0,0.0,0.0,0.0,0.0,0.0,0.0,0.0,0.0,0.0,0.0,0.0,0.0,0.0,0.0,0.0,0.0,0.0,0.0,0.0,0.0,0.0,0.0,0.0,0.0,0.0,0.0,0.0,0.0,0.0,0.0,0.0,0.0,0.0,0.0,0.0,0.0,0.0,0.0,0.0,0.0,0.0,0.0,0.0,0.0,0.0,0.0,0.0,0.0,0.0,0.0,0.0,0.0,0.0,0.0,0.0,0.0,0.0,0.0,0.0,0.0,0.0,0.0,0.0,0.0,0.0,0.0,0.0,0.0,0.0,0.0,0.0,0.0,0.0,0.99,0.99,1.0,1.0,1.0,1.0,0.46,0.12,0.78,0.02,0.01,0.89,0.85,0.01,0.0,0.9,0.0,0.0,0.0,0.0,0.0,0.0,0.0,0.0,0.0,0.0,0.0,0.01,0.0,0.0,0.0,0.0,0.0,0.0,0.0,0.0,0.0,0.0,0.0,0.0,0.0,0.0,0.0,0.0,0.0,0.0,0.0,0.0,0.0,0.0,0.0,0.0,0.0,0.0,0.0,0.0,0.0,0.0,0.0,0.0,0.0,0.0,0.0,0.0,0.0,0.0,0.0,0.0,0.0,0.0,0.0,0.0,0.0,0.0,0.0,0.0,0.0,0.0,0.0,0.0,0.0,0.0,0.0,0.0,0.0,0.0,0.0,0.0,0.0,0.0,0.0,0.0,0.0,0.0,0.0,0.0,0.0,0.0,0.0,0.0,0.0,0.0,0.0,0.0,0.0,0.0,0.0,0.0,0.0,0.0,0.0,0.0,0.0,0.0,0.0,0.0,0.0,0.0,0.0,0.0,0.0,0.0,0.0,0.0,0.0,0.0,0.0,0.0,0.0,0.0,0.0,0.0,0.0,0.0,0.0,0.0,0.0,0.0,0.0,0.0,0.0,0.0,0.0,0.0,0.0,0.0,0.0,0.0,0.0,0.0,0.0,0.0,0.0,0.0,0.0,0.0,0.0,0.0,0.0,0.0,0.0,0.0,0.0,0.0,0.0,0.0,0.0,0.0,0.0,0.0,0.0,0.0,0.0,0.0,0.0,0.0,0.0,0.0,0.0,0.0,0.0,0.0,0.0,0.0,0.0,0.0,0.0,0.0,0.0,0.0,0.0,0.0],[0.0,0.0,0.0,0.0,0.0,0.0,0.0,0.0,0.0,0.0,0.0,0.0,0.0,0.0,0.0,0.0,0.0,0.0,0.0,0.0,0.0,0.0,0.0,0.0,0.0,0.0,0.0,0.0,0.0,0.0,0.0,0.0,0.0,0.0,0.0,0.0,0.0,0.0,0.0,0.0,0.0,0.0,0.0,0.0,0.0,0.0,0.0,0.0,0.0,0.0,0.0,0.0,0.0,0.0,0.0,0.0,0.0,0.0,0.0,0.0,0.0,0.0,0.0,0.0,0.0,0.0,0.0,0.0,0.0,0.0,0.0,0.0,0.0,0.0,0.0,0.0,0.0,0.0,0.0,0.0,0.08,0.0,0.0,0.02,0.1,0.0,0.0,0.03,0.0,0.03,0.04,0.0,0.0,0.0,0.0,0.0,0.0,0.0,0.0,0.0,0.0,0.0,0.0,0.0,0.0,0.0,0.0,0.0,0.0,0.0,0.0,0.0,0.0,0.0,0.0,0.0,0.0,0.0,0.0,0.03,0.04,0.14,0.09,1.0,1.0,1.0,0.98,0.75,0.01,0.0,0.17,0.03,0.0,0.0,0.04,0.0,0.0,0.0,0.0,0.0,0.0,0.0,0.0,0.0,0.0,0.0,0.0,0.0,0.0,0.0,0.0,0.0,0.0,0.0,0.0,0.0,0.0,0.0,0.0,0.0,0.0,0.0,0.0,0.0,0.0,0.0,0.0,0.0,0.0,0.0,0.0,0.0,0.0,0.0,0.0,0.0,0.0,0.0,0.0,0.0,0.0,0.0,0.0,0.0,0.0,0.0,0.0,0.0,0.0,0.0,0.0,0.0,0.0,0.0,0.0,0.0,0.0,0.0,0.0,0.0,0.0,0.0,0.0,0.0,0.0,0.0,0.0,0.0,0.0,0.0,0.0,0.0,0.0,0.0,0.0,0.0,0.0,0.0,0.0,0.0,0.0,0.0,0.0,0.0,0.0,0.0,0.0,0.0,0.0,0.0,0.0,0.0,0.0,0.0,0.0,0.0,0.0,0.0,0.0,0.0,0.0,0.0,0.0,0.0,0.0,0.0,0.0,0.0,0.0,0.0,0.0,0.0,0.0,0.0,0.0,0.0,0.0,0.0,0.0,0.0,0.0,0.0,0.0,0.0,0.0,0.0,0.0,0.0,0.0,0.0,0.0,0.0,0.0,0.0,0.0,0.0,0.0,0.0,0.0,0.0,0.0,0.0,0.0,0.0,0.0,0.0,0.0,0.0,0.0,0.0,0.0,0.0,0.0,0.0,0.0,0.0,0.0,0.0,0.0,0.0,0.0,0.0,0.0,0.0,0.0,0.0,0.0,0.0,0.0,0.0,0.0],[0.0,0.0,0.0,0.0,0.0,0.0,0.0,0.0,0.0,0.0,0.0,0.0,0.0,0.0,0.0,0.0,0.0,0.0,0.0,0.0,0.0,0.0,0.0,0.0,0.0,0.0,0.0,0.0,0.0,0.0,0.0,0.0,0.0,0.0,0.0,0.0,0.0,0.0,0.0,0.0,0.0,0.0,0.0,0.0,0.0,0.0,0.0,0.0,0.0,0.0,0.0,0.0,0.0,0.0,0.0,0.0,0.0,0.0,0.0,0.0,0.0,0.0,0.0,0.0,0.0,0.0,0.0,0.0,0.0,0.0,0.0,0.0,0.0,0.0,0.0,0.0,0.0,0.0,0.0,0.0,0.01,0.0,0.0,0.02,0.04,0.0,0.0,0.04,0.0,0.01,0.0,0.0,0.0,0.0,0.0,0.0,0.0,0.0,0.0,0.0,0.0,0.0,0.0,0.0,0.0,0.0,0.0,0.0,0.0,0.0,0.0,0.0,0.0,0.0,0.0,0.0,0.0,0.0,0.0,0.0,0.0,0.0,0.02,0.46,1.0,1.0,1.0,0.4,0.07,0.01,0.03,0.28,0.0,0.0,0.0,0.0,0.0,0.0,0.0,0.0,0.0,0.0,0.0,0.0,0.0,0.0,0.0,0.0,0.0,0.0,0.0,0.0,0.0,0.0,0.0,0.0,0.0,0.0,0.0,0.0,0.0,0.0,0.0,0.0,0.0,0.0,0.0,0.0,0.0,0.0,0.0,0.0,0.0,0.0,0.0,0.0,0.0,0.0,0.0,0.0,0.0,0.0,0.0,0.0,0.0,0.0,0.0,0.0,0.0,0.0,0.0,0.0,0.0,0.0,0.0,0.0,0.0,0.0,0.0,0.0,0.0,0.0,0.0,0.0,0.0,0.0,0.0,0.0,0.0,0.0,0.0,0.0,0.0,0.0,0.0,0.0,0.0,0.0,0.0,0.0,0.0,0.0,0.0,0.0,0.0,0.0,0.0,0.0,0.0,0.0,0.0,0.0,0.0,0.0,0.0,0.0,0.0,0.0,0.0,0.0,0.0,0.0,0.0,0.0,0.0,0.0,0.0,0.0,0.0,0.0,0.0,0.0,0.0,0.0,0.0,0.0,0.0,0.0,0.0,0.0,0.0,0.0,0.0,0.0,0.0,0.0,0.0,0.0,0.0,0.0,0.0,0.0,0.0,0.0,0.0,0.0,0.0,0.0,0.0,0.0,0.0,0.0,0.0,0.0,0.0,0.0,0.0,0.0,0.0,0.0,0.0,0.0,0.0,0.0,0.0,0.0,0.0,0.0,0.0,0.0,0.0,0.0,0.0,0.0,0.0,0.0,0.0,0.0,0.0,0.0,0.0],[0.0,0.0,0.0,0.0,0.0,0.0,0.0,0.0,0.0,0.0,0.0,0.0,0.0,0.0,0.0,0.0,0.0,0.0,0.0,0.0,0.0,0.0,0.0,0.0,0.0,0.0,0.0,0.0,0.0,0.0,0.0,0.0,0.0,0.0,0.0,0.0,0.0,0.0,0.0,0.0,0.0,0.0,0.0,0.0,0.0,0.0,0.0,0.0,0.0,0.0,0.0,0.0,0.0,0.0,0.0,0.0,0.0,0.0,0.0,0.0,0.0,0.0,0.0,0.0,0.0,0.0,0.0,0.0,0.0,0.0,0.0,0.0,0.0,0.0,0.0,0.0,0.0,0.0,0.0,0.0,0.0,0.0,0.0,0.0,0.0,0.0,0.0,0.0,0.0,0.0,0.0,0.0,0.0,0.0,0.0,0.0,0.0,0.0,0.0,0.0,0.0,0.0,0.0,0.0,0.0,0.0,0.0,0.0,0.0,0.0,0.0,0.0,0.0,0.0,0.0,0.0,0.0,0.0,0.0,0.0,0.0,0.0,0.0,0.12,0.98,1.0,1.0,1.0,0.98,0.04,0.12,0.76,0.0,0.0,0.01,0.0,0.0,0.0,0.0,0.0,0.0,0.0,0.0,0.0,0.0,0.0,0.0,0.0,0.0,0.0,0.0,0.0,0.0,0.0,0.0,0.0,0.0,0.0,0.0,0.0,0.0,0.0,0.0,0.0,0.0,0.0,0.0,0.0,0.0,0.0,0.0,0.0,0.0,0.0,0.0,0.0,0.0,0.0,0.0,0.0,0.0,0.0,0.0,0.0,0.0,0.0,0.0,0.0,0.0,0.0,0.0,0.0,0.0,0.0,0.0,0.0,0.0,0.0,0.0,0.0,0.0,0.0,0.0,0.0,0.0,0.0,0.0,0.0,0.0,0.0,0.0,0.0,0.0,0.0,0.0,0.0,0.0,0.0,0.0,0.0,0.0,0.0,0.0,0.0,0.0,0.0,0.0,0.0,0.0,0.0,0.0,0.0,0.0,0.0,0.0,0.0,0.0,0.0,0.0,0.0,0.0,0.0,0.0,0.0,0.0,0.0,0.0,0.0,0.0,0.0,0.0,0.0,0.0,0.0,0.0,0.0,0.0,0.0,0.0,0.0,0.0,0.0,0.0,0.0,0.0,0.0,0.0,0.0,0.0,0.0,0.0,0.0,0.0,0.0,0.0,0.0,0.0,0.0,0.0,0.0,0.0,0.0,0.0,0.0,0.0,0.0,0.0,0.0,0.0,0.0,0.0,0.0,0.0,0.0,0.0,0.0,0.0,0.0,0.0,0.0,0.0,0.0,0.0,0.0,0.0,0.0,0.0,0.0,0.0,0.0,0.0],[0.0,0.0,0.0,0.0,0.0,0.0,0.0,0.0,0.0,0.0,0.0,0.0,0.0,0.0,0.0,0.0,0.0,0.0,0.0,0.0,0.0,0.0,0.0,0.0,0.0,0.0,0.0,0.0,0.0,0.0,0.0,0.0,0.0,0.0,0.0,0.0,0.0,0.0,0.0,0.0,0.0,0.0,0.0,0.0,0.0,0.0,0.0,0.0,0.0,0.0,0.0,0.0,0.0,0.0,0.0,0.0,0.0,0.0,0.0,0.0,0.0,0.0,0.0,0.0,0.0,0.0,0.0,0.0,0.0,0.0,0.0,0.0,0.0,0.0,0.0,0.0,0.0,0.0,0.0,0.0,0.0,0.0,0.0,0.0,0.0,0.0,0.0,0.0,0.0,0.0,0.0,0.0,0.0,0.0,0.0,0.0,0.0,0.0,0.0,0.0,0.0,0.0,0.0,0.0,0.0,0.0,0.0,0.0,0.0,0.0,0.0,0.0,0.0,0.0,0.0,0.0,0.0,0.0,0.0,0.0,0.0,0.0,0.0,0.78,0.75,0.4,1.0,1.0,1.0,0.96,0.95,0.92,0.0,0.0,0.0,0.0,0.0,0.0,0.0,0.0,0.0,0.0,0.0,0.0,0.0,0.0,0.0,0.0,0.0,0.0,0.0,0.0,0.0,0.0,0.0,0.0,0.0,0.0,0.0,0.0,0.0,0.0,0.0,0.0,0.0,0.0,0.0,0.0,0.0,0.0,0.0,0.0,0.0,0.0,0.0,0.0,0.0,0.0,0.0,0.0,0.0,0.0,0.0,0.0,0.0,0.0,0.0,0.0,0.0,0.0,0.0,0.0,0.0,0.0,0.0,0.0,0.0,0.0,0.0,0.0,0.0,0.0,0.0,0.0,0.0,0.0,0.0,0.0,0.0,0.0,0.0,0.0,0.0,0.0,0.0,0.0,0.0,0.0,0.0,0.0,0.0,0.0,0.0,0.0,0.0,0.0,0.0,0.0,0.0,0.0,0.0,0.0,0.0,0.0,0.0,0.0,0.0,0.0,0.0,0.0,0.0,0.0,0.0,0.0,0.0,0.0,0.0,0.0,0.0,0.0,0.0,0.0,0.0,0.0,0.0,0.0,0.0,0.0,0.0,0.0,0.0,0.0,0.0,0.0,0.0,0.0,0.0,0.0,0.0,0.0,0.0,0.0,0.0,0.0,0.0,0.0,0.0,0.0,0.0,0.0,0.0,0.0,0.0,0.0,0.0,0.0,0.0,0.0,0.0,0.0,0.0,0.0,0.0,0.0,0.0,0.0,0.0,0.0,0.0,0.0,0.0,0.0,0.0,0.0,0.0,0.0,0.0,0.0,0.0,0.0,0.0],[0.0,0.0,0.0,0.0,0.0,0.0,0.0,0.0,0.0,0.0,0.0,0.0,0.0,0.0,0.0,0.0,0.0,0.0,0.0,0.0,0.0,0.0,0.0,0.0,0.0,0.0,0.0,0.0,0.0,0.0,0.0,0.0,0.0,0.0,0.0,0.0,0.0,0.0,0.0,0.0,0.0,0.0,0.0,0.0,0.0,0.0,0.0,0.0,0.0,0.0,0.0,0.0,0.0,0.0,0.0,0.0,0.0,0.0,0.0,0.0,0.0,0.0,0.0,0.0,0.0,0.0,0.0,0.0,0.0,0.0,0.0,0.0,0.0,0.0,0.0,0.0,0.0,0.0,0.0,0.0,0.0,0.0,0.0,0.0,0.0,0.0,0.0,0.0,0.0,0.0,0.0,0.0,0.0,0.0,0.0,0.0,0.0,0.0,0.0,0.0,0.0,0.0,0.0,0.0,0.0,0.0,0.0,0.0,0.0,0.0,0.0,0.0,0.0,0.0,0.0,0.0,0.0,0.0,0.0,0.0,0.0,0.0,0.0,0.02,0.01,0.07,0.98,1.0,1.0,1.0,0.99,0.98,0.98,0.0,0.0,0.0,0.0,0.0,0.0,0.0,0.0,0.0,0.0,0.0,0.0,0.01,0.0,0.0,0.0,0.0,0.0,0.0,0.0,0.0,0.0,0.0,0.0,0.0,0.0,0.0,0.0,0.0,0.0,0.0,0.0,0.0,0.0,0.0,0.0,0.0,0.0,0.0,0.0,0.0,0.0,0.0,0.0,0.0,0.0,0.0,0.0,0.0,0.0,0.0,0.0,0.0,0.0,0.0,0.0,0.0,0.0,0.0,0.0,0.0,0.0,0.0,0.0,0.0,0.0,0.0,0.0,0.0,0.0,0.0,0.0,0.0,0.0,0.0,0.0,0.0,0.0,0.0,0.0,0.0,0.0,0.0,0.0,0.0,0.0,0.0,0.0,0.0,0.0,0.0,0.0,0.0,0.0,0.0,0.0,0.0,0.0,0.0,0.0,0.0,0.0,0.0,0.0,0.0,0.0,0.0,0.0,0.0,0.0,0.0,0.0,0.0,0.0,0.0,0.0,0.0,0.0,0.0,0.0,0.0,0.0,0.0,0.0,0.0,0.0,0.0,0.0,0.0,0.0,0.0,0.0,0.0,0.0,0.0,0.0,0.0,0.0,0.0,0.0,0.0,0.0,0.0,0.0,0.0,0.0,0.0,0.0,0.0,0.0,0.0,0.0,0.0,0.0,0.0,0.0,0.0,0.0,0.0,0.0,0.0,0.0,0.0,0.0,0.0,0.0,0.0,0.0,0.0,0.0,0.0,0.0,0.0,0.0,0.0,0.0,0.0,0.0],[0.0,0.0,0.0,0.0,0.0,0.0,0.0,0.0,0.0,0.0,0.0,0.0,0.0,0.0,0.0,0.0,0.0,0.0,0.0,0.0,0.0,0.0,0.0,0.0,0.0,0.0,0.0,0.0,0.0,0.0,0.0,0.0,0.0,0.0,0.0,0.0,0.0,0.0,0.0,0.0,0.0,0.0,0.0,0.0,0.0,0.0,0.0,0.0,0.0,0.0,0.0,0.0,0.0,0.0,0.0,0.0,0.0,0.0,0.0,0.0,0.0,0.0,0.0,0.0,0.0,0.0,0.0,0.0,0.0,0.0,0.0,0.0,0.0,0.0,0.0,0.0,0.0,0.0,0.0,0.0,0.0,0.0,0.0,0.0,0.01,0.0,0.0,0.01,0.0,0.01,0.0,0.0,0.0,0.0,0.0,0.0,0.0,0.0,0.0,0.0,0.0,0.0,0.0,0.0,0.0,0.0,0.0,0.0,0.0,0.0,0.0,0.0,0.0,0.0,0.0,0.0,0.0,0.0,0.0,0.0,0.0,0.0,0.0,0.01,0.0,0.01,0.04,0.96,1.0,1.0,1.0,1.0,0.99,0.98,0.0,0.0,0.0,0.0,0.0,0.0,0.0,0.0,0.0,0.0,0.0,0.0,0.0,0.0,0.0,0.0,0.0,0.0,0.0,0.0,0.0,0.0,0.0,0.0,0.0,0.0,0.0,0.0,0.0,0.0,0.0,0.0,0.0,0.0,0.0,0.0,0.0,0.0,0.0,0.0,0.0,0.0,0.0,0.0,0.0,0.0,0.0,0.0,0.0,0.0,0.0,0.0,0.0,0.0,0.0,0.0,0.0,0.0,0.0,0.0,0.0,0.0,0.0,0.0,0.0,0.0,0.0,0.0,0.0,0.0,0.0,0.0,0.0,0.0,0.0,0.0,0.0,0.0,0.0,0.0,0.0,0.0,0.0,0.0,0.0,0.0,0.0,0.0,0.0,0.0,0.0,0.0,0.0,0.0,0.0,0.0,0.0,0.0,0.0,0.0,0.0,0.0,0.0,0.0,0.0,0.0,0.0,0.0,0.0,0.0,0.0,0.0,0.0,0.0,0.0,0.0,0.0,0.0,0.0,0.0,0.0,0.0,0.0,0.0,0.0,0.0,0.0,0.0,0.0,0.0,0.0,0.0,0.0,0.0,0.0,0.0,0.0,0.0,0.0,0.0,0.0,0.0,0.0,0.0,0.0,0.0,0.0,0.0,0.0,0.0,0.0,0.0,0.0,0.0,0.0,0.0,0.0,0.02,0.0,0.0,0.0,0.0,0.0,0.0,0.0,0.0,0.0,0.0,0.0,0.0,0.0,0.0,0.0,0.0,0.0,0.0,0.0],[0.0,0.0,0.0,0.0,0.0,0.0,0.0,0.0,0.0,0.0,0.0,0.0,0.0,0.0,0.0,0.0,0.0,0.0,0.0,0.0,0.0,0.0,0.0,0.0,0.0,0.0,0.0,0.0,0.0,0.0,0.0,0.0,0.0,0.0,0.0,0.0,0.0,0.0,0.0,0.0,0.0,0.0,0.0,0.0,0.0,0.0,0.0,0.0,0.0,0.0,0.0,0.0,0.0,0.0,0.0,0.0,0.0,0.0,0.0,0.0,0.0,0.0,0.0,0.0,0.0,0.0,0.0,0.0,0.0,0.0,0.0,0.0,0.0,0.0,0.0,0.0,0.0,0.0,0.0,0.0,0.0,0.0,0.0,0.0,0.0,0.0,0.0,0.0,0.0,0.0,0.0,0.0,0.0,0.0,0.0,0.0,0.0,0.0,0.0,0.0,0.0,0.0,0.0,0.0,0.0,0.0,0.0,0.0,0.0,0.0,0.0,0.0,0.0,0.0,0.0,0.0,0.0,0.0,0.0,0.0,0.0,0.0,0.0,0.89,0.17,0.03,0.12,0.95,0.99,1.0,1.0,1.0,1.0,1.0,0.97,0.01,0.0,0.0,0.0,0.0,0.0,0.0,0.0,0.0,0.0,0.0,0.0,0.0,0.0,0.0,0.0,0.0,0.0,0.0,0.0,0.0,0.0,0.0,0.0,0.0,0.0,0.0,0.0,0.0,0.0,0.0,0.0,0.0,0.0,0.0,0.0,0.0,0.0,0.0,0.0,0.0,0.0,0.0,0.0,0.0,0.0,0.0,0.0,0.0,0.0,0.0,0.0,0.0,0.0,0.0,0.0,0.0,0.0,0.0,0.0,0.0,0.0,0.0,0.0,0.0,0.0,0.0,0.0,0.0,0.0,0.0,0.0,0.0,0.0,0.0,0.0,0.0,0.0,0.0,0.0,0.0,0.0,0.0,0.0,0.0,0.0,0.0,0.0,0.0,0.0,0.0,0.0,0.0,0.0,0.0,0.0,0.0,0.0,0.0,0.0,0.0,0.0,0.0,0.0,0.0,0.0,0.0,0.0,0.0,0.0,0.0,0.0,0.0,0.0,0.0,0.0,0.0,0.0,0.0,0.0,0.0,0.0,0.0,0.0,0.0,0.0,0.0,0.0,0.0,0.0,0.0,0.0,0.0,0.0,0.0,0.0,0.0,0.0,0.0,0.0,0.0,0.0,0.0,0.0,0.0,0.0,0.0,0.0,0.0,0.0,0.0,0.0,0.0,0.0,0.0,0.0,0.01,0.0,0.0,0.0,0.0,0.0,0.0,0.0,0.0,0.0,0.0,0.0,0.0,0.0,0.0,0.0,0.0,0.0,0.0,0.0],[0.0,0.0,0.0,0.0,0.0,0.0,0.0,0.0,0.0,0.0,0.0,0.0,0.0,0.0,0.0,0.0,0.0,0.0,0.0,0.0,0.0,0.0,0.0,0.0,0.0,0.0,0.0,0.0,0.0,0.0,0.0,0.0,0.0,0.0,0.0,0.0,0.0,0.0,0.0,0.0,0.0,0.0,0.0,0.0,0.0,0.0,0.0,0.0,0.0,0.0,0.0,0.0,0.0,0.0,0.0,0.0,0.0,0.0,0.0,0.0,0.0,0.0,0.0,0.0,0.0,0.0,0.0,0.0,0.0,0.0,0.0,0.0,0.0,0.0,0.0,0.0,0.0,0.0,0.0,0.0,0.0,0.0,0.0,0.0,0.0,0.0,0.0,0.0,0.0,0.74,0.0,0.0,0.0,0.0,0.0,0.0,0.0,0.0,0.0,0.0,0.0,0.0,0.0,0.0,0.0,0.0,0.0,0.01,0.0,0.0,0.0,0.0,0.0,0.0,0.0,0.0,0.0,0.0,0.0,0.0,0.85,0.0,0.0,0.85,0.03,0.28,0.76,0.92,0.98,1.0,1.0,1.0,1.0,1.0,0.98,0.99,0.06,0.0,0.0,0.0,0.0,0.0,0.0,0.0,0.0,0.0,0.0,0.0,0.0,0.0,0.0,0.0,0.0,0.0,0.0,0.0,0.0,0.0,0.0,0.0,0.0,0.0,0.0,0.0,0.0,0.0,0.0,0.0,0.0,0.0,0.0,0.0,0.0,0.0,0.0,0.0,0.0,0.0,0.0,0.0,0.0,0.0,0.0,0.0,0.0,0.0,0.0,0.0,0.0,0.0,0.0,0.0,0.0,0.0,0.0,0.0,0.0,0.0,0.0,0.0,0.0,0.0,0.0,0.0,0.0,0.0,0.0,0.0,0.0,0.0,0.0,0.0,0.0,0.0,0.0,0.0,0.0,0.0,0.0,0.0,0.0,0.0,0.0,0.0,0.0,0.0,0.0,0.0,0.0,0.0,0.0,0.0,0.0,0.0,0.0,0.0,0.0,0.0,0.0,0.0,0.0,0.0,0.0,0.0,0.0,0.0,0.0,0.0,0.0,0.0,0.0,0.0,0.0,0.0,0.0,0.0,0.0,0.0,0.0,0.0,0.0,0.0,0.0,0.0,0.0,0.0,0.0,0.0,0.0,0.0,0.0,0.0,0.0,0.0,0.0,0.0,0.0,0.0,0.0,0.0,0.0,0.0,0.0,0.0,0.0,0.0,0.0,0.0,0.0,0.0,0.0,0.0,0.0,0.0,0.0,0.0,0.0,0.0,0.0,0.0,0.0,0.0,0.0,0.0,0.0,0.0,0.0,0.0,0.0,0.0,0.0],[0.0,0.0,0.0,0.0,0.0,0.0,0.0,0.0,0.0,0.0,0.0,0.0,0.0,0.0,0.0,0.0,0.0,0.0,0.0,0.0,0.0,0.0,0.0,0.0,0.0,0.0,0.0,0.0,0.0,0.0,0.0,0.0,0.0,0.0,0.0,0.0,0.0,0.0,0.0,0.0,0.0,0.0,0.0,0.0,0.0,0.0,0.0,0.0,0.0,0.0,0.0,0.0,0.0,0.0,0.0,0.0,0.0,0.0,0.0,0.0,0.0,0.0,0.0,0.0,0.0,0.0,0.0,0.0,0.0,0.0,0.0,0.0,0.0,0.0,0.0,0.0,0.0,0.0,0.0,0.0,0.0,0.0,0.0,0.0,0.0,0.0,0.0,0.0,0.0,0.01,0.0,0.0,0.0,0.0,0.0,0.0,0.0,0.0,0.0,0.0,0.0,0.0,0.0,0.0,0.0,0.0,0.0,0.0,0.0,0.0,0.0,0.0,0.0,0.0,0.0,0.0,0.0,0.0,0.0,0.0,0.0,0.0,0.0,0.01,0.0,0.0,0.0,0.0,0.98,0.99,1.0,1.0,1.0,1.0,1.0,1.0,1.0,0.0,0.0,0.0,0.0,0.0,0.0,0.0,0.0,0.0,0.0,0.0,0.0,0.0,0.0,0.0,0.0,0.0,0.0,0.0,0.0,0.0,0.0,0.0,0.0,0.0,0.0,0.0,0.0,0.0,0.0,0.0,0.0,0.0,0.0,0.0,0.0,0.0,0.0,0.0,0.0,0.0,0.0,0.0,0.0,0.0,0.0,0.0,0.0,0.0,0.0,0.0,0.0,0.0,0.0,0.0,0.0,0.0,0.0,0.0,0.0,0.0,0.0,0.0,0.0,0.0,0.0,0.0,0.0,0.0,0.0,0.0,0.0,0.0,0.0,0.0,0.0,0.0,0.0,0.0,0.0,0.0,0.0,0.0,0.0,0.0,0.0,0.0,0.0,0.0,0.0,0.0,0.0,0.0,0.0,0.0,0.0,0.0,0.0,0.0,0.0,0.0,0.0,0.0,0.0,0.0,0.0,0.0,0.0,0.0,0.0,0.0,0.0,0.0,0.0,0.0,0.0,0.0,0.0,0.0,0.0,0.0,0.0,0.0,0.0,0.0,0.0,0.0,0.0,0.0,0.0,0.0,0.0,0.0,0.0,0.0,0.0,0.0,0.0,0.0,0.0,0.0,0.0,0.0,0.0,0.0,0.0,0.0,0.0,0.0,0.0,0.0,0.0,0.0,0.0,0.0,0.0,0.0,0.0,0.0,0.0,0.0,0.0,0.0,0.0,0.0,0.0,0.0,0.0,0.0,0.0,0.0,0.0,0.0,0.0],[0.0,0.0,0.0,0.0,0.0,0.0,0.0,0.0,0.0,0.0,0.0,0.0,0.0,0.0,0.0,0.0,0.0,0.0,0.0,0.0,0.0,0.0,0.0,0.0,0.0,0.0,0.0,0.0,0.0,0.0,0.0,0.0,0.0,0.0,0.0,0.0,0.0,0.0,0.0,0.0,0.0,0.0,0.0,0.0,0.0,0.0,0.0,0.0,0.0,0.0,0.0,0.0,0.0,0.0,0.0,0.0,0.0,0.0,0.0,0.0,0.0,0.0,0.0,0.0,0.0,0.0,0.0,0.0,0.0,0.0,0.0,0.0,0.0,0.0,0.0,0.0,0.0,0.0,0.0,0.0,0.0,0.0,0.0,0.0,0.0,0.0,0.0,0.0,0.0,0.0,0.0,0.0,0.0,0.0,0.0,0.0,0.0,0.0,0.0,0.0,0.0,0.0,0.0,0.0,0.0,0.0,0.0,0.0,0.0,0.0,0.0,0.0,0.0,0.0,0.0,0.0,0.0,0.0,0.0,0.0,0.0,0.0,0.0,0.0,0.0,0.0,0.0,0.0,0.0,0.98,1.0,1.0,1.0,1.0,1.0,1.0,1.0,1.0,0.0,0.0,0.0,0.0,0.0,0.0,0.0,0.0,0.0,0.0,0.0,0.0,0.0,0.0,0.0,0.0,0.0,0.0,0.0,0.0,0.0,0.0,0.0,0.0,0.0,0.0,0.0,0.0,0.0,0.0,0.0,0.0,0.0,0.0,0.0,0.0,0.0,0.0,0.0,0.0,0.0,0.0,0.0,0.0,0.0,0.0,0.0,0.0,0.0,0.0,0.0,0.0,0.0,0.0,0.0,0.0,0.0,0.0,0.0,0.0,0.0,0.0,0.0,0.0,0.0,0.0,0.0,0.0,0.0,0.0,0.0,0.0,0.0,0.0,0.0,0.0,0.0,0.0,0.0,0.0,0.0,0.0,0.0,0.0,0.0,0.0,0.0,0.0,0.0,0.0,0.0,0.0,0.0,0.0,0.0,0.0,0.0,0.0,0.0,0.0,0.0,0.0,0.0,0.0,0.0,0.0,0.0,0.0,0.0,0.0,0.0,0.0,0.0,0.0,0.0,0.0,0.0,0.0,0.0,0.0,0.0,0.0,0.0,0.0,0.0,0.0,0.0,0.0,0.0,0.0,0.0,0.0,0.0,0.0,0.0,0.0,0.0,0.0,0.0,0.0,0.0,0.0,0.0,0.0,0.0,0.0,0.0,0.0,0.0,0.0,0.0,0.0,0.0,1.0,0.99,0.0,0.0,1.0,0.0,0.0,0.0,0.0,0.0,0.0,0.0,0.0,0.0,0.0,0.0,0.0,0.0,0.0,0.0],[0.0,0.0,0.0,0.0,0.0,0.0,0.0,0.0,0.0,0.0,0.0,0.0,0.0,0.0,0.0,0.0,0.0,0.0,0.0,0.0,0.0,0.0,0.0,0.0,0.0,0.0,0.0,0.0,0.0,0.0,0.0,0.0,0.0,0.0,0.0,0.0,0.0,0.0,0.0,0.0,0.0,0.0,0.0,0.0,0.0,0.0,0.0,0.0,0.0,0.0,0.0,0.0,0.0,0.0,0.0,0.0,0.0,0.0,0.0,0.0,0.0,0.0,0.0,0.0,0.0,0.0,0.0,0.0,0.0,0.0,0.0,0.0,0.0,0.0,0.0,0.0,0.0,0.0,0.0,0.0,0.0,0.0,0.0,0.0,0.0,0.0,0.0,0.0,0.0,0.0,0.0,0.0,0.0,0.22,0.0,0.0,0.0,0.01,0.0,0.0,0.0,0.0,0.0,0.0,0.0,0.0,0.0,0.0,0.0,0.0,0.0,0.0,0.0,0.01,0.0,0.0,0.96,0.01,0.0,0.91,0.98,0.0,0.0,0.9,0.04,0.0,0.01,0.0,0.0,0.0,0.97,0.98,1.0,1.0,1.0,1.0,1.0,1.0,1.0,0.0,0.0,0.0,0.0,0.0,0.0,0.0,0.0,0.0,0.0,0.0,0.0,0.0,0.0,0.0,0.0,0.0,0.0,0.0,0.0,0.0,0.0,0.0,0.0,0.0,0.0,0.0,0.0,0.0,0.0,0.0,0.0,0.0,0.0,0.0,0.0,0.0,0.0,0.0,0.0,0.0,0.0,0.0,0.0,0.0,0.0,0.0,0.0,0.0,0.0,0.0,0.0,0.0,0.0,0.0,0.0,0.0,0.0,0.0,0.0,0.0,0.0,0.0,0.0,0.0,0.0,0.0,0.0,0.0,0.0,0.0,0.0,0.0,0.0,0.0,0.0,0.0,0.0,0.0,0.0,0.0,0.0,0.0,0.0,0.0,0.0,0.0,0.0,0.0,0.0,0.0,0.0,0.0,0.0,0.0,0.0,0.0,0.0,0.0,0.0,0.0,0.0,0.0,0.0,0.0,0.0,0.0,0.0,0.0,0.0,0.0,0.0,0.0,0.0,0.0,0.0,0.0,0.0,0.0,0.0,0.0,0.0,0.0,0.0,0.0,0.0,0.0,0.0,0.0,0.0,0.0,0.0,0.0,0.0,0.0,0.0,0.0,0.0,0.0,0.0,0.0,0.0,0.0,0.0,0.0,0.0,0.0,0.0,0.0,0.0,0.0,0.0,0.0,0.0,0.0,0.0,1.0,0.0,0.0,0.0,0.0,0.0,0.0,0.0,0.0,0.0,0.0,0.0,0.0,0.0,0.0,0.0],[0.0,0.0,0.0,0.0,0.0,0.0,0.0,0.0,0.0,0.0,0.0,0.0,0.0,0.0,0.0,0.0,0.0,0.0,0.0,0.0,0.0,0.0,0.0,0.0,0.0,0.0,0.0,0.0,0.0,0.0,0.0,0.0,0.0,0.0,0.0,0.0,0.0,0.0,0.0,0.0,0.0,0.0,0.0,0.0,0.0,0.0,0.0,0.0,0.0,0.0,0.0,0.0,0.0,0.0,0.0,0.0,0.0,0.0,0.0,0.0,0.0,0.0,0.0,0.0,0.0,0.0,0.0,0.0,0.0,0.0,0.0,0.0,0.0,0.0,0.0,0.0,0.0,0.0,0.0,0.0,0.0,0.0,0.0,0.0,0.0,0.0,0.0,0.0,0.0,0.62,0.0,0.0,0.09,0.94,0.0,0.0,0.02,0.0,0.0,0.0,0.01,0.0,0.0,0.0,0.01,0.0,0.0,0.0,0.0,0.0,0.0,0.0,0.0,0.0,0.0,0.0,0.0,0.0,0.0,0.0,0.97,0.0,0.0,0.0,0.0,0.0,0.0,0.0,0.0,0.0,0.01,0.99,1.0,1.0,1.0,1.0,1.0,1.0,1.0,1.0,0.0,0.0,0.0,0.0,0.0,0.0,0.0,0.0,0.0,0.0,0.0,0.0,0.0,0.0,0.0,0.0,0.0,0.0,0.0,0.0,0.0,0.0,0.0,0.0,0.0,0.0,0.0,0.0,0.0,0.0,0.0,0.0,0.0,0.0,0.0,0.0,0.0,0.0,0.0,0.0,0.0,0.0,0.0,0.0,0.0,0.0,0.0,0.0,0.0,0.0,0.0,0.0,0.0,0.0,0.0,0.0,0.0,0.0,0.0,0.0,0.0,0.0,0.0,0.0,0.0,0.0,0.0,0.0,0.0,0.0,0.0,0.0,0.0,0.0,0.0,0.0,0.0,0.0,0.0,0.0,0.0,0.0,0.0,0.0,0.0,0.0,0.0,0.0,0.0,0.0,0.0,0.0,0.0,0.0,0.0,0.0,0.0,0.0,0.0,0.0,0.0,0.0,0.0,0.0,0.0,0.0,0.0,0.0,0.0,0.0,0.0,0.0,0.0,0.0,0.0,0.0,0.0,0.0,0.0,0.0,0.0,0.0,0.0,0.0,0.0,0.0,0.0,0.0,0.0,0.0,0.0,0.0,0.0,0.0,0.0,0.0,0.0,0.0,0.0,0.0,0.0,0.0,0.0,0.0,0.0,0.0,0.0,0.0,0.0,0.0,0.0,0.0,0.0,0.0,0.0,0.0,0.0,0.0,0.0,0.0,0.0,0.0,0.0,0.0,0.0,0.0,0.0,0.0,0.0,0.0,0.0],[0.0,0.0,0.0,0.0,0.0,0.0,0.0,0.0,0.0,0.0,0.0,0.0,0.0,0.0,0.0,0.0,0.0,0.0,0.0,0.0,0.0,0.0,0.0,0.0,0.0,0.0,0.0,0.0,0.0,0.0,0.0,0.0,0.0,0.0,0.0,0.0,0.0,0.0,0.0,0.0,0.0,0.0,0.0,0.0,0.0,0.0,0.0,0.0,0.0,0.0,0.0,0.0,0.0,0.0,0.0,0.0,0.0,0.0,0.0,0.0,0.0,0.0,0.0,0.0,0.0,0.0,0.0,0.0,0.0,0.0,0.0,0.0,0.0,0.0,0.0,0.0,0.0,0.0,0.0,0.0,0.0,0.0,0.0,0.0,0.0,0.0,0.0,0.0,0.0,0.0,0.0,0.0,0.0,0.0,0.0,0.0,0.0,0.0,0.0,0.0,0.0,0.0,0.0,0.0,0.0,0.0,0.0,0.0,0.0,0.0,0.0,0.0,0.0,0.0,0.0,0.0,0.0,0.0,0.0,0.0,0.0,0.0,0.0,0.0,0.0,0.0,0.0,0.0,0.0,0.0,0.0,0.06,1.0,1.0,1.0,1.0,1.0,1.0,1.0,1.0,1.0,0.0,0.0,0.0,0.0,0.0,0.0,0.0,0.0,0.0,0.0,0.0,0.0,0.0,0.0,0.0,0.0,0.0,0.0,0.0,0.0,0.0,0.0,0.0,0.0,0.0,0.0,0.0,0.0,0.0,0.0,0.0,0.0,0.0,0.0,0.0,0.0,0.0,0.0,0.0,0.0,0.0,0.0,0.0,0.0,0.0,0.0,0.0,0.0,0.0,0.0,0.0,0.0,0.0,0.0,0.0,0.0,0.0,0.0,0.0,0.0,0.0,0.0,0.0,0.0,0.0,0.0,0.0,0.0,0.0,0.0,0.0,0.0,0.0,0.0,0.0,0.0,0.0,0.0,0.0,0.0,0.0,0.0,0.0,0.0,0.0,0.0,0.0,0.0,0.0,0.0,0.0,0.0,0.0,0.0,0.02,0.0,0.0,0.0,0.0,0.0,0.0,0.0,0.0,0.0,0.0,0.0,0.0,0.0,0.0,0.0,0.0,0.0,0.0,0.0,0.0,0.0,0.0,0.0,0.0,0.0,0.0,0.0,0.0,0.0,0.0,0.0,0.0,0.0,0.0,0.0,0.0,0.0,0.0,0.0,0.0,0.0,0.0,0.0,0.0,0.0,0.0,0.0,0.0,0.0,0.0,0.0,0.0,0.0,0.0,0.0,0.05,1.0,0.0,0.0,0.26,0.0,0.0,0.0,0.0,0.0,0.0,0.0,0.0,0.0,0.0,0.0,0.0,0.0,0.0,0.0],[0.0,0.0,0.0,0.0,0.0,0.0,0.0,0.0,0.0,0.0,0.0,0.0,0.0,0.0,0.0,0.0,0.0,0.0,0.0,0.0,0.0,0.0,0.0,0.0,0.0,0.0,0.0,0.0,0.0,0.0,0.0,0.0,0.0,0.0,0.0,0.0,0.0,0.0,0.0,0.0,0.0,0.0,0.0,0.0,0.0,0.0,0.0,0.0,0.0,0.0,0.0,0.0,0.0,0.0,0.0,0.0,0.0,0.0,0.0,0.0,0.0,0.0,0.0,0.0,0.0,0.0,0.0,0.0,0.0,0.0,0.0,0.0,0.0,0.0,0.0,0.0,0.0,0.0,0.0,0.0,0.0,0.0,0.0,0.0,0.0,0.0,0.0,0.0,0.0,0.0,0.0,0.0,0.0,0.0,0.0,0.0,0.0,0.0,0.0,0.0,0.0,0.0,0.0,0.0,0.0,0.0,0.0,0.0,0.0,0.0,0.0,0.0,0.0,0.05,0.0,0.0,0.97,0.0,0.0,0.0,0.0,0.0,0.0,0.0,0.0,0.0,0.0,0.0,0.0,0.0,0.0,0.0,0.0,1.0,1.0,1.0,1.0,1.0,1.0,1.0,1.0,1.0,0.0,0.0,0.0,0.0,0.0,0.0,0.0,0.0,0.0,0.0,0.0,0.0,0.0,0.0,0.0,0.0,0.0,0.0,0.0,0.0,0.0,0.0,0.0,0.0,0.0,0.0,0.0,0.0,0.0,0.0,0.0,0.0,0.0,0.0,0.0,0.0,0.0,0.0,0.0,0.0,0.0,0.0,0.0,0.0,0.0,0.0,0.0,0.0,0.0,0.0,0.0,0.0,0.0,0.0,0.0,0.0,0.0,0.0,0.0,0.0,0.0,0.0,0.0,0.0,0.0,0.0,0.0,0.0,0.0,0.0,0.0,0.0,0.0,0.0,0.0,0.0,0.0,0.0,0.0,0.0,0.0,0.0,0.0,0.0,0.0,0.0,0.0,0.0,0.0,0.0,0.0,0.0,0.0,0.0,0.0,0.0,0.0,0.0,0.0,0.0,0.0,0.0,0.0,0.0,0.0,0.0,0.0,0.0,0.0,0.0,0.0,0.0,0.0,0.0,0.0,0.0,0.0,0.0,0.0,0.0,0.0,0.0,0.0,0.0,0.0,0.0,0.0,0.0,0.0,0.0,0.0,0.0,0.0,0.0,0.0,0.0,0.0,0.0,0.0,0.0,0.0,0.0,0.0,0.0,0.0,0.0,0.0,0.0,0.0,0.09,1.0,1.0,0.0,1.0,1.0,0.0,0.0,1.0,0.0,0.0,0.0,0.0,0.0,0.0,0.0,0.0,0.0,0.0,0.0],[0.0,0.0,0.0,0.0,0.0,0.0,0.0,0.0,0.0,0.0,0.0,0.0,0.0,0.0,0.0,0.0,0.0,0.0,0.0,0.0,0.0,0.0,0.0,0.0,0.0,0.0,0.0,0.0,0.0,0.0,0.0,0.0,0.0,0.0,0.0,0.0,0.0,0.0,0.0,0.0,0.0,0.0,0.0,0.0,0.0,0.0,0.0,0.0,0.0,0.0,0.0,0.0,0.0,0.0,0.0,0.0,0.0,0.0,0.0,0.0,0.0,0.0,0.0,0.0,0.0,0.0,0.0,0.0,0.0,0.0,0.0,0.0,0.0,0.0,0.0,0.0,0.0,0.0,0.0,0.0,0.0,0.0,0.0,0.0,0.0,0.0,0.0,0.0,0.0,0.0,0.0,0.0,0.0,0.95,0.0,0.0,0.97,0.97,0.0,0.0,0.06,0.0,0.0,0.0,0.0,0.0,0.0,0.0,0.0,0.0,0.0,0.0,0.0,0.98,0.0,0.0,0.97,0.96,0.0,0.0,0.96,0.0,0.0,0.0,0.0,0.0,0.0,0.0,0.0,0.0,0.0,0.0,0.0,0.0,1.0,1.0,1.0,1.0,1.0,1.0,1.0,1.0,1.0,0.0,0.0,0.0,0.0,0.0,0.0,0.0,0.0,0.0,0.0,0.0,0.0,0.0,0.0,0.0,0.0,0.0,0.0,0.0,0.0,0.0,0.0,0.0,0.0,0.0,0.0,0.0,0.0,0.0,0.0,0.0,0.0,0.0,0.0,0.0,0.0,0.0,0.0,0.0,0.0,0.0,0.0,0.0,0.0,0.0,0.0,0.0,0.0,0.0,0.0,0.0,0.0,0.0,0.0,0.0,0.0,0.0,0.0,0.0,0.0,0.0,0.0,0.0,0.0,0.0,0.0,0.0,0.0,0.0,0.0,0.0,0.0,0.0,0.0,0.0,0.0,0.0,0.0,0.0,0.0,0.0,0.0,0.0,0.0,0.0,0.0,0.0,0.0,0.0,0.0,0.0,0.0,0.0,0.0,0.0,0.0,0.0,0.0,0.0,0.0,0.0,0.0,0.0,0.0,0.0,0.0,0.0,0.0,0.0,0.0,0.0,0.0,0.0,0.0,0.0,0.0,0.0,0.0,0.0,0.0,0.0,0.0,0.0,0.0,0.0,0.0,0.0,0.0,0.0,0.0,0.0,0.0,0.0,0.0,0.0,0.0,0.0,0.0,0.0,0.0,0.0,0.0,0.0,0.0,0.0,0.0,0.0,0.0,0.0,0.0,0.0,0.0,0.0,0.0,0.0,0.0,0.0,0.0,0.0,0.0,0.0,0.0,0.0,0.0,0.0,0.0,0.0,0.0],[0.0,0.0,0.0,0.0,0.0,0.0,0.0,0.0,0.0,0.0,0.0,0.0,0.0,0.0,0.0,0.0,0.0,0.0,0.0,0.0,0.0,0.0,0.0,0.0,0.0,0.0,0.0,0.0,0.0,0.0,0.0,0.0,0.0,0.0,0.0,0.0,0.0,0.0,0.0,0.0,0.0,0.0,0.0,0.0,0.0,0.0,0.0,0.0,0.0,0.0,0.0,0.0,0.0,0.0,0.0,0.0,0.0,0.0,0.0,0.0,0.0,0.0,0.0,0.0,0.0,0.0,0.0,0.0,0.0,0.0,0.0,0.0,0.0,0.0,0.0,0.0,0.0,0.0,0.0,0.0,0.0,0.0,0.0,0.0,0.0,0.0,0.0,0.0,0.0,0.0,0.0,0.0,0.0,0.02,0.0,0.0,0.97,0.01,0.0,0.0,0.04,0.0,0.0,0.0,0.0,0.0,0.0,0.0,0.0,0.0,0.0,0.0,0.0,0.0,0.0,0.0,0.0,0.0,0.0,0.0,0.0,0.0,0.0,0.0,0.0,0.0,0.0,0.0,0.0,0.0,0.0,0.0,0.0,0.0,0.0,1.0,1.0,1.0,1.0,1.0,1.0,1.0,1.0,0.99,0.0,0.0,0.0,0.0,0.0,0.0,0.0,0.0,0.0,0.0,0.0,0.0,0.0,0.0,0.0,0.0,0.0,0.0,0.0,0.0,0.0,0.0,0.0,0.0,0.0,0.0,0.0,0.0,0.0,0.0,0.0,0.0,0.0,0.0,0.0,0.0,0.0,0.0,0.0,0.0,0.0,0.0,0.0,0.0,0.0,0.0,0.0,0.0,0.0,0.0,0.0,0.0,0.0,0.0,0.0,0.0,0.0,0.0,0.0,0.0,0.0,0.0,0.0,0.0,0.0,0.0,0.0,0.0,0.0,0.0,0.0,0.0,0.0,0.0,0.0,0.0,0.0,0.0,0.0,0.0,0.0,0.0,0.0,0.0,0.0,0.0,0.0,0.0,0.0,0.0,0.0,0.0,0.0,0.0,0.0,0.0,0.0,0.0,0.0,0.0,0.0,0.0,0.0,0.0,0.0,0.0,0.0,0.0,0.0,0.0,0.0,0.0,0.0,0.0,0.0,0.0,0.0,0.0,0.0,0.0,0.0,0.0,0.0,0.0,0.0,0.0,0.0,0.0,0.0,0.0,0.0,0.0,0.0,0.0,0.0,0.0,0.0,0.0,0.0,0.0,0.0,0.0,0.0,0.0,0.0,0.0,0.0,0.0,0.0,0.0,0.0,0.0,0.0,0.0,0.0,0.0,0.0,0.0,0.0,0.0,0.0,0.0,0.0,0.0,0.0,0.0,0.0],[0.0,0.0,0.0,0.0,0.0,0.0,0.0,0.0,0.0,0.0,0.0,0.0,0.0,0.0,0.0,0.0,0.0,0.0,0.0,0.0,0.0,0.0,0.0,0.0,0.0,0.0,0.0,0.0,0.0,0.0,0.0,0.0,0.0,0.0,0.0,0.0,0.0,0.0,0.0,0.0,0.0,0.0,0.0,0.0,0.0,0.0,0.0,0.0,0.0,0.0,0.0,0.0,0.0,0.0,0.0,0.0,0.0,0.0,0.0,0.0,0.0,0.0,0.0,0.0,0.0,0.0,0.0,0.0,0.0,0.0,0.0,0.0,0.0,0.0,0.0,0.0,0.0,0.0,0.0,0.0,0.0,0.0,0.0,0.0,0.0,0.0,0.0,0.0,0.0,0.0,0.0,0.0,0.0,0.0,0.0,0.0,0.0,0.0,0.0,0.0,0.0,0.0,0.0,0.0,0.0,0.0,0.0,0.0,0.0,0.0,0.0,0.0,0.0,0.0,0.0,0.0,0.0,0.0,0.0,0.0,0.0,0.0,0.0,0.0,0.0,0.0,0.0,0.0,0.0,0.0,0.0,0.0,0.0,0.0,0.0,0.0,1.0,1.0,1.0,1.0,1.0,1.0,1.0,1.0,1.0,0.0,0.0,0.0,0.0,0.0,0.0,0.0,0.0,0.0,0.0,0.0,0.0,0.0,0.0,0.0,0.0,0.0,0.0,0.0,0.0,0.0,0.0,0.0,0.0,0.0,0.0,0.0,0.0,0.0,0.0,0.0,0.0,0.0,0.0,0.0,0.0,0.0,0.0,0.0,0.0,0.0,0.0,0.0,0.0,0.0,0.0,0.0,0.0,0.0,0.0,0.0,0.0,0.0,0.0,0.0,0.0,0.0,0.0,0.0,0.0,0.0,0.0,0.0,0.0,0.0,0.0,0.0,0.0,0.0,0.0,0.0,0.0,0.0,0.0,0.0,0.0,0.0,0.0,0.0,0.0,0.0,0.0,0.0,0.0,0.0,0.0,0.0,0.0,0.0,1.0,1.0,1.0,0.0,0.0,0.0,0.0,0.0,0.0,0.0,0.0,0.0,0.0,0.0,0.0,0.0,0.0,0.0,0.0,0.0,0.0,0.0,0.0,0.0,0.0,0.0,0.0,0.0,0.0,0.0,0.0,0.0,0.0,0.0,0.0,0.0,0.0,0.0,0.0,0.0,0.0,0.0,0.0,0.0,0.0,0.0,0.0,0.0,0.0,0.0,0.0,0.0,0.0,0.0,0.0,0.0,0.0,0.0,1.0,0.99,0.0,0.0,0.99,0.0,0.0,0.0,0.0,0.0,0.0,0.0,0.0,0.0,0.0,0.0,0.0,0.0,0.0],[0.0,0.0,0.0,0.0,0.0,0.0,0.0,0.0,0.0,0.0,0.0,0.0,0.0,0.0,0.0,0.0,0.0,0.0,0.0,0.0,0.0,0.0,0.0,0.0,0.0,0.0,0.0,0.0,0.0,0.0,0.0,0.0,0.0,0.0,0.0,0.0,0.0,0.0,0.0,0.0,0.0,0.0,0.0,0.0,0.0,0.0,0.0,0.0,0.0,0.0,0.0,0.0,0.0,0.0,0.0,0.0,0.0,0.0,0.0,0.0,0.0,0.0,0.0,0.0,0.0,0.0,0.0,0.0,0.0,0.0,0.0,0.0,0.0,0.0,0.0,0.0,0.0,0.0,0.0,0.0,0.0,0.0,0.0,0.0,0.0,0.0,0.0,0.0,0.0,0.0,0.0,0.0,0.0,0.0,0.0,0.0,0.0,0.04,0.0,0.0,0.05,0.0,0.0,0.0,0.0,0.0,0.0,0.0,0.25,0.93,0.01,0.0,0.99,0.99,0.0,0.01,0.98,0.0,0.0,0.0,0.0,0.0,0.0,0.0,0.0,0.0,0.0,0.0,0.0,0.0,0.0,0.0,0.0,0.0,0.0,0.0,0.0,1.0,1.0,1.0,1.0,1.0,1.0,1.0,1.0,0.0,0.0,0.0,0.0,1.0,0.0,0.0,0.0,0.0,0.0,0.0,0.0,0.0,0.0,0.0,0.0,0.0,0.0,0.0,0.0,0.0,0.0,0.0,0.0,0.0,0.0,0.0,0.0,0.0,0.0,0.0,0.0,0.0,0.0,0.0,0.0,0.0,0.0,0.0,0.0,0.0,0.0,0.0,0.0,0.0,0.0,0.0,0.0,0.0,0.0,0.0,0.0,0.0,0.0,0.0,0.0,0.0,0.0,0.0,0.0,0.0,0.0,0.0,0.0,0.0,0.0,0.0,0.0,0.0,0.0,0.0,0.0,0.0,0.0,0.0,0.0,0.0,0.0,0.0,0.0,0.0,0.0,0.0,0.0,0.0,0.0,0.0,0.0,0.0,0.0,0.0,0.0,0.0,0.0,0.0,0.0,0.0,0.0,0.0,0.0,0.0,0.0,0.0,0.0,0.0,0.0,0.0,0.0,0.0,0.0,0.0,0.0,0.0,0.0,0.0,0.0,0.0,0.0,0.0,0.0,0.0,0.0,0.0,0.0,0.0,0.0,0.0,0.0,0.0,0.0,0.0,0.0,0.0,0.0,0.0,0.0,0.0,0.0,0.0,0.0,0.0,0.0,0.0,0.0,0.0,0.0,0.0,0.0,0.0,0.0,0.0,1.0,0.0,0.0,0.99,0.0,0.0,0.0,0.0,0.0,0.0,0.0,0.0,0.0,0.0,0.0],[0.0,0.0,0.0,0.0,0.0,0.0,0.0,0.0,0.0,0.0,0.0,0.0,0.0,0.0,0.0,0.0,0.0,0.0,0.0,0.0,0.0,0.0,0.0,0.0,0.0,0.0,0.0,0.0,0.0,0.0,0.0,0.0,0.0,0.0,0.0,0.0,0.0,0.0,0.0,0.0,0.0,0.0,0.0,0.0,0.0,0.0,0.0,0.0,0.0,0.0,0.0,0.0,0.0,0.0,0.0,0.0,0.0,0.0,0.0,0.0,0.0,0.0,0.0,0.0,0.0,0.0,0.0,0.0,0.0,0.0,0.0,0.0,0.0,0.0,0.0,0.0,0.0,0.0,0.0,0.0,0.0,0.0,0.0,0.0,0.0,0.0,0.0,0.0,0.0,0.0,0.0,0.0,0.0,0.0,0.0,0.0,0.94,0.93,0.0,0.42,0.99,0.03,0.0,0.01,0.02,0.0,0.0,0.02,0.77,0.03,0.01,0.0,0.0,0.97,0.0,0.0,0.0,0.0,0.0,0.0,0.0,0.0,0.0,0.0,0.0,0.0,0.0,0.0,0.0,0.0,0.0,0.0,0.0,0.0,0.0,0.0,0.0,0.0,1.0,1.0,1.0,1.0,1.0,1.0,1.0,0.0,0.0,0.0,0.0,0.0,0.0,0.0,0.0,0.0,0.0,0.0,0.0,0.0,0.0,0.0,0.0,0.0,0.0,0.0,0.0,0.0,0.0,0.0,0.0,0.0,0.0,0.0,0.0,0.0,0.0,0.0,0.0,0.0,0.0,0.0,0.0,0.0,0.0,0.0,0.0,0.0,0.0,0.0,0.0,0.0,0.0,0.0,0.0,0.0,0.0,0.0,0.0,0.0,0.0,0.0,0.0,0.0,0.0,0.0,0.0,0.0,0.0,0.0,0.0,0.0,0.0,0.0,0.0,0.0,0.0,0.0,0.0,0.0,0.0,0.0,0.0,0.0,0.0,0.0,0.0,0.0,0.0,0.0,0.0,0.0,0.0,0.0,0.0,0.0,0.0,0.0,0.0,0.0,0.0,0.0,0.0,0.0,0.0,0.0,0.0,0.0,0.0,0.0,0.0,0.0,0.0,0.0,0.0,0.0,0.0,0.0,0.0,0.0,0.0,0.0,0.0,0.0,0.0,0.0,0.0,0.0,0.0,0.0,0.0,0.0,0.0,0.0,0.0,0.0,0.0,0.0,0.0,0.0,0.0,0.0,0.0,0.0,0.0,0.0,0.0,0.0,0.0,0.0,0.0,0.0,0.0,0.0,0.0,0.0,0.0,0.0,0.0,0.0,0.0,0.0,0.0,0.0,0.0,0.0,0.0,0.0,0.0,0.0,0.0,0.0,0.0],[0.0,0.0,0.0,0.0,0.0,0.0,0.0,0.0,0.0,0.0,0.0,0.0,0.0,0.0,0.0,0.0,0.0,0.0,0.0,0.0,0.0,0.0,0.0,0.0,0.0,0.0,0.0,0.0,0.0,0.0,0.0,0.0,0.0,0.0,0.0,0.0,0.0,0.0,0.0,0.0,0.0,0.0,0.0,0.0,0.0,0.0,0.0,0.0,0.0,0.0,0.0,0.0,0.0,0.0,0.0,0.0,0.0,0.0,0.0,0.0,0.0,0.0,0.0,0.0,0.0,0.0,0.0,0.0,0.0,0.0,0.0,0.0,0.0,0.0,0.0,0.0,0.0,0.0,0.0,0.0,0.0,0.0,0.0,0.0,0.0,0.0,0.0,0.0,0.0,0.0,0.0,0.0,0.0,0.0,0.0,0.0,0.0,0.0,0.0,0.0,0.02,0.0,0.0,0.0,0.0,0.0,0.0,0.0,0.02,0.0,0.0,0.0,0.0,0.0,0.0,0.0,0.0,0.0,0.0,0.0,0.0,0.0,0.0,0.0,0.0,0.0,0.0,0.0,0.0,0.0,0.0,0.0,0.0,0.0,0.0,0.0,0.0,0.0,0.0,0.99,1.0,1.0,1.0,1.0,1.0,0.0,0.0,0.0,0.0,0.0,0.0,0.0,0.0,0.0,0.0,0.0,0.0,0.0,0.0,0.0,0.0,0.0,0.0,0.0,0.0,0.0,0.0,0.0,0.0,0.0,0.0,0.0,0.0,0.0,0.0,0.0,0.0,0.0,0.0,0.0,0.0,0.0,0.0,0.0,0.0,0.0,0.0,0.0,0.0,0.0,0.0,0.0,0.0,0.0,0.0,0.0,0.0,0.0,0.0,0.0,0.0,0.0,0.0,0.0,0.0,0.0,0.0,0.0,0.0,0.0,0.0,0.0,0.0,0.0,0.0,0.0,0.0,0.0,0.0,0.0,0.0,0.0,0.0,0.0,0.0,0.0,0.0,0.0,0.0,0.0,0.3,0.0,0.0,0.0,1.0,0.0,0.0,0.0,0.0,0.0,0.0,0.0,0.0,0.0,0.0,0.0,0.0,0.0,0.0,0.0,0.0,0.0,0.0,0.0,0.0,0.0,0.0,0.0,0.0,0.0,0.0,0.0,0.0,0.0,0.0,0.0,0.0,0.0,0.0,0.0,0.0,0.0,0.0,0.0,0.0,0.0,0.0,0.0,0.0,0.0,0.0,0.0,0.0,0.0,0.0,0.0,0.0,0.0,0.0,0.0,0.0,0.0,0.0,0.0,0.0,0.0,0.0,0.0,0.0,0.0,0.0,0.0,0.0,0.0,0.0,0.0,0.0,0.0,0.0,0.0,0.0],[0.0,0.0,0.0,0.0,0.0,0.0,0.0,0.0,0.0,0.0,0.0,0.0,0.0,0.0,0.0,0.0,0.0,0.0,0.0,0.0,0.0,0.0,0.0,0.0,0.0,0.0,0.0,0.0,0.0,0.0,0.0,0.0,0.0,0.0,0.0,0.0,0.0,0.0,0.0,0.0,0.0,0.0,0.0,0.0,0.0,0.0,0.0,0.0,0.0,0.0,0.0,0.0,0.0,0.0,0.0,0.0,0.0,0.0,0.0,0.0,0.0,0.0,0.0,0.0,0.0,0.0,0.0,0.0,0.0,0.0,0.0,0.0,0.0,0.0,0.0,0.0,0.0,0.0,0.0,0.0,0.0,0.0,0.0,0.0,0.0,0.0,0.0,0.0,0.0,0.0,0.0,0.0,0.0,0.0,0.0,0.0,0.0,0.0,0.0,0.0,0.0,0.0,0.0,0.0,0.0,0.0,0.0,0.01,0.15,0.87,0.0,0.0,0.0,0.0,0.0,0.0,0.0,0.0,0.0,0.0,0.0,0.0,0.0,0.0,0.0,0.0,0.0,0.0,0.0,0.0,0.0,0.0,0.0,0.0,0.0,0.0,0.0,0.0,0.0,0.0,1.0,1.0,1.0,1.0,1.0,1.0,0.87,0.0,1.0,1.0,0.0,0.0,0.2,0.0,0.0,0.0,0.0,0.0,0.0,0.0,0.0,0.0,0.0,0.0,0.0,0.0,0.0,0.0,0.0,0.0,0.0,0.0,0.0,0.0,0.0,0.0,0.0,0.0,0.0,0.0,0.0,0.0,0.0,0.0,0.0,0.0,0.0,0.0,0.0,0.0,0.0,0.0,0.0,0.0,0.0,0.0,0.0,0.0,0.0,0.0,0.0,0.0,0.0,0.0,0.0,0.0,0.0,0.0,0.0,0.0,0.0,0.0,0.0,0.0,0.0,0.0,0.0,0.0,0.0,0.0,0.0,0.0,0.0,0.0,0.0,0.0,0.0,0.0,0.0,0.0,0.86,0.81,0.0,0.0,1.0,0.0,1.0,0.0,0.0,0.0,0.0,0.0,0.0,0.0,0.0,0.0,0.0,0.0,0.0,0.0,0.0,0.0,0.0,0.0,0.0,0.0,0.0,0.0,0.0,0.0,0.0,0.0,0.0,0.0,0.0,0.0,0.0,0.0,0.0,0.0,0.0,0.0,0.0,0.0,0.0,0.0,0.0,0.0,0.0,0.0,0.0,0.0,0.0,0.0,0.0,0.0,0.0,0.0,0.0,0.0,0.0,0.0,0.0,0.0,0.0,0.0,1.0,0.0,0.0,0.0,0.0,0.0,0.0,0.0,0.0,0.0,0.0,0.0,0.0,0.0,0.0],[0.0,0.0,0.0,0.0,0.0,0.0,0.0,0.0,0.0,0.0,0.0,0.0,0.0,0.0,0.0,0.0,0.0,0.0,0.0,0.0,0.0,0.0,0.0,0.0,0.0,0.0,0.0,0.0,0.0,0.0,0.0,0.0,0.0,0.0,0.0,0.0,0.0,0.0,0.0,0.0,0.0,0.0,0.0,0.0,0.0,0.0,0.0,0.0,0.0,0.0,0.0,0.0,0.0,0.0,0.0,0.0,0.0,0.0,0.0,0.0,0.0,0.0,0.0,0.0,0.0,0.0,0.0,0.0,0.0,0.0,0.0,0.0,0.0,0.0,0.0,0.0,0.0,0.0,0.0,0.0,0.0,0.0,0.0,0.0,0.0,0.0,0.0,0.0,0.0,0.0,0.0,0.0,0.0,0.0,0.0,0.0,0.0,0.0,0.0,0.0,0.0,0.0,0.0,0.0,0.0,0.0,0.0,0.86,0.1,0.14,0.0,0.0,0.0,0.0,0.0,0.0,0.0,0.0,0.0,0.0,0.0,0.0,0.0,0.0,0.0,0.0,0.0,0.0,0.01,0.0,0.0,0.0,0.0,0.0,0.0,0.0,0.0,0.0,0.0,0.0,0.0,0.0,0.0,0.0,1.0,1.0,1.0,1.0,1.0,1.0,0.0,0.0,0.0,0.0,0.0,0.0,0.0,0.0,0.0,0.0,0.0,0.0,0.0,0.0,0.0,0.0,0.0,0.0,0.0,0.0,0.0,0.0,0.0,0.0,0.0,0.0,0.0,0.0,0.0,0.0,0.0,0.0,0.0,0.0,0.0,0.0,0.0,0.0,0.0,0.0,0.0,0.0,0.0,0.0,0.0,0.0,0.0,0.0,0.0,0.0,0.0,0.0,0.0,0.0,0.0,0.0,0.0,0.0,0.0,0.0,0.0,0.0,0.0,0.0,0.0,0.0,0.0,0.0,0.0,0.0,0.0,0.0,0.0,0.0,0.0,0.0,0.46,0.01,0.0,0.0,0.03,0.0,0.0,0.0,0.0,0.0,0.0,0.0,0.0,0.0,0.0,0.0,0.0,0.0,0.0,0.0,0.0,0.0,0.0,0.0,0.0,0.0,0.0,0.0,0.0,0.0,0.0,0.0,0.0,0.0,0.0,0.0,0.0,0.0,0.0,0.0,0.0,0.0,0.0,0.0,0.0,0.0,0.0,0.0,0.0,0.0,0.0,0.0,0.0,0.0,0.0,0.0,0.0,0.0,0.0,0.0,0.0,0.0,0.0,0.0,0.0,0.0,0.0,0.0,0.0,0.0,0.0,0.0,0.0,0.0,0.0,0.0,0.0,0.0,0.0,0.0,0.0,0.0,0.0,0.0,0.0],[0.0,0.0,0.0,0.0,0.0,0.0,0.0,0.0,0.0,0.0,0.0,0.0,0.0,0.0,0.0,0.0,0.0,0.0,0.0,0.0,0.0,0.0,0.0,0.0,0.0,0.0,0.0,0.0,0.0,0.0,0.0,0.0,0.0,0.0,0.0,0.0,0.0,0.0,0.0,0.0,0.0,0.0,0.0,0.0,0.0,0.0,0.0,0.0,0.0,0.0,0.0,0.0,0.0,0.0,0.0,0.0,0.0,0.0,0.0,0.0,0.0,0.0,0.0,0.0,0.0,0.0,0.0,0.0,0.0,0.0,0.0,0.0,0.0,0.0,0.0,0.0,0.0,0.0,0.0,0.0,0.0,0.0,0.0,0.0,0.0,0.0,0.0,0.0,0.0,0.0,0.0,0.0,0.0,0.0,0.0,0.0,0.0,0.0,0.0,0.0,0.0,0.0,0.0,0.0,0.0,0.0,0.13,0.89,0.85,0.95,0.0,0.01,0.01,0.0,0.0,0.0,0.0,0.0,0.0,0.0,0.0,0.0,0.0,0.01,0.0,0.0,0.0,0.0,0.0,0.0,0.0,0.0,0.0,0.0,0.0,0.0,0.0,0.0,0.0,0.0,0.0,0.0,0.0,0.0,0.87,1.0,1.0,1.0,1.0,1.0,1.0,0.0,0.0,0.0,0.0,0.0,0.0,0.0,0.0,0.0,0.0,0.0,0.0,0.0,0.0,0.0,0.0,0.0,0.0,0.0,0.0,0.0,0.0,0.0,0.0,0.0,0.0,0.0,0.0,0.0,0.0,0.0,0.0,0.0,0.0,0.0,0.0,0.0,0.0,0.0,0.0,0.0,0.0,0.0,0.0,0.0,0.0,0.0,0.0,0.0,0.0,0.0,0.0,0.0,0.0,0.0,0.0,0.0,0.0,0.0,0.0,0.0,0.0,0.0,0.0,0.0,0.0,0.0,0.0,0.0,0.01,0.0,0.16,0.0,0.0,0.0,0.0,0.0,0.0,0.0,0.0,0.0,0.0,0.0,0.0,0.0,0.0,0.0,0.0,0.0,0.0,0.0,0.0,0.0,0.0,0.0,0.0,0.0,0.0,0.0,0.0,0.0,0.0,0.0,0.0,0.0,0.0,0.0,0.0,0.0,0.0,0.0,0.0,0.0,0.0,0.0,0.0,0.0,0.0,0.0,0.0,0.0,0.0,0.0,0.0,0.0,0.0,0.0,0.0,0.0,0.0,0.0,0.0,0.0,0.0,0.0,0.0,0.0,0.0,0.0,0.0,0.0,0.0,0.0,0.0,0.0,0.0,0.0,0.0,0.0,0.0,0.0,0.0,0.0,0.0,0.0,0.0,0.0,0.0,0.0,0.0],[0.0,0.0,0.0,0.0,0.0,0.0,0.0,0.0,0.0,0.0,0.0,0.0,0.0,0.0,0.0,0.0,0.0,0.0,0.0,0.0,0.0,0.0,0.0,0.0,0.0,0.0,0.0,0.0,0.0,0.0,0.0,0.0,0.0,0.0,0.0,0.0,0.0,0.0,0.0,0.0,0.0,0.0,0.0,0.0,0.0,0.0,0.0,0.0,0.0,0.0,0.0,0.0,0.0,0.0,0.0,0.0,0.0,0.0,0.0,0.0,0.0,0.0,0.0,0.0,0.0,0.0,0.0,0.0,0.0,0.0,0.0,0.0,0.0,0.0,0.0,0.0,0.0,0.0,0.0,0.0,0.0,0.0,0.0,0.0,0.0,0.0,0.0,0.0,0.0,0.0,0.0,0.0,0.0,0.0,0.0,0.0,0.0,0.0,0.0,0.0,0.0,0.0,0.0,0.0,0.0,0.0,0.0,0.0,0.0,0.0,0.0,0.0,0.0,0.0,0.0,0.0,0.0,0.0,0.0,0.0,0.0,0.0,0.0,0.0,0.0,0.0,0.0,0.0,0.0,0.0,0.0,0.0,0.0,0.0,0.0,0.0,0.0,0.0,0.0,0.0,0.0,0.0,0.0,0.0,0.0,1.0,1.0,1.0,1.0,1.0,1.0,1.0,0.0,0.0,0.0,0.0,0.0,0.0,0.0,0.0,0.0,0.0,0.0,0.0,0.0,0.0,0.0,0.0,0.0,0.0,0.0,0.0,0.0,0.0,0.0,0.0,0.0,0.0,0.0,0.0,0.0,0.0,0.0,0.0,0.0,0.0,0.0,0.0,0.0,0.0,0.0,0.0,0.0,0.0,0.0,0.0,0.0,0.0,0.0,0.0,0.0,0.0,0.0,0.0,0.0,0.0,0.0,0.0,0.0,0.0,0.0,0.0,0.0,0.0,0.0,0.0,0.0,0.0,0.0,0.0,0.0,0.01,0.57,0.08,0.99,0.0,1.0,0.0,0.0,0.0,0.0,0.0,0.0,0.0,0.0,0.0,0.0,0.0,0.0,0.0,0.0,0.0,0.0,0.0,0.0,0.0,0.0,0.0,0.0,0.0,0.0,0.0,0.0,0.0,0.0,0.0,0.0,0.0,0.0,0.0,0.0,0.0,0.0,0.0,0.0,0.0,0.0,0.0,0.0,0.0,0.0,0.0,0.0,0.0,0.0,0.0,0.0,0.0,0.0,0.0,0.0,0.0,0.0,0.0,0.0,0.0,0.0,0.0,0.0,0.0,0.0,0.0,0.0,0.0,0.0,0.0,0.0,0.0,0.0,0.0,0.0,0.0,0.0,0.0,0.0,0.0,0.0,0.0,0.0,0.0,0.0],[0.0,0.0,0.0,0.0,0.0,0.0,0.0,0.0,0.0,0.0,0.0,0.0,0.0,0.0,0.0,0.0,0.0,0.0,0.0,0.0,0.0,0.0,0.0,0.0,0.0,0.0,0.0,0.0,0.0,0.0,0.0,0.0,0.0,0.0,0.0,0.0,0.0,0.0,0.0,0.0,0.0,0.0,0.0,0.0,0.0,0.0,0.0,0.0,0.0,0.0,0.0,0.0,0.0,0.0,0.0,0.0,0.0,0.0,0.0,0.0,0.0,0.0,0.0,0.0,0.0,0.0,0.0,0.0,0.0,0.0,0.0,0.0,0.0,0.0,0.0,0.0,0.0,0.0,0.0,0.0,0.0,0.0,0.0,0.0,0.0,0.0,0.0,0.0,0.0,0.0,0.0,0.0,0.0,0.0,0.0,0.0,0.0,0.0,0.0,0.0,0.0,0.0,0.0,0.0,0.0,0.0,0.0,0.0,0.01,0.0,0.0,0.0,0.0,0.0,0.0,0.0,0.0,0.0,0.0,0.0,0.0,0.0,0.0,0.0,0.0,0.0,0.0,0.0,0.0,0.0,0.0,0.0,0.0,0.0,0.0,0.0,0.0,0.0,0.0,0.0,0.0,0.0,0.0,0.0,1.0,1.0,1.0,1.0,1.0,1.0,1.0,1.0,1.0,0.0,0.0,0.0,0.0,0.0,0.0,0.0,0.0,0.0,0.0,0.0,0.0,0.0,0.0,0.0,0.0,0.0,0.0,0.0,0.0,0.0,0.0,0.0,0.0,0.0,0.0,0.0,0.0,0.0,0.0,0.0,0.0,0.0,0.0,0.0,0.0,0.0,0.0,0.0,0.0,0.0,0.0,0.0,0.0,0.0,0.0,0.0,0.0,0.0,0.0,0.0,0.0,0.0,0.0,0.0,0.0,0.0,0.0,0.0,0.0,0.0,0.0,0.0,0.0,0.0,0.0,0.0,0.0,0.0,0.0,0.0,0.0,0.0,1.0,0.33,0.02,0.0,1.0,1.0,0.0,0.0,0.0,0.0,0.82,0.0,0.0,0.0,0.0,0.0,0.0,0.0,0.0,0.0,0.0,0.0,0.0,0.0,0.0,0.0,0.0,0.0,0.0,0.0,0.0,0.0,0.0,0.0,0.0,0.0,0.0,0.0,0.0,0.0,0.0,0.0,0.0,0.0,0.0,0.0,0.0,0.0,0.0,0.0,0.0,0.0,0.0,0.0,0.0,0.0,0.0,0.0,0.0,0.0,0.0,0.0,0.0,0.0,0.0,0.0,0.0,0.0,0.0,0.0,0.0,0.0,0.0,0.0,0.0,0.0,0.0,0.0,0.0,0.0,0.0,0.0,0.0,0.0,0.0],[0.0,0.0,0.0,0.0,0.0,0.0,0.0,0.0,0.0,0.0,0.0,0.0,0.0,0.0,0.0,0.0,0.0,0.0,0.0,0.0,0.0,0.0,0.0,0.0,0.0,0.0,0.0,0.0,0.0,0.0,0.0,0.0,0.0,0.0,0.0,0.0,0.0,0.0,0.0,0.0,0.0,0.0,0.0,0.0,0.0,0.0,0.0,0.0,0.0,0.0,0.0,0.0,0.0,0.0,0.0,0.0,0.0,0.0,0.0,0.0,0.0,0.0,0.0,0.0,0.0,0.0,0.0,0.0,0.0,0.0,0.0,0.0,0.0,0.0,0.0,0.0,0.0,0.0,0.0,0.0,0.0,0.0,0.0,0.0,0.0,0.0,0.0,0.0,0.0,0.0,0.0,0.0,0.0,0.0,0.0,0.0,0.0,0.0,0.0,0.0,0.0,0.0,0.0,0.0,0.0,0.0,0.0,0.0,0.12,0.92,0.0,0.01,0.96,0.0,0.0,0.11,0.01,0.0,0.0,0.0,0.0,0.0,0.0,0.0,0.0,0.0,0.0,0.0,0.0,0.0,0.0,0.0,0.0,0.0,0.0,0.0,0.0,0.0,0.0,0.0,0.0,1.0,0.0,0.0,1.0,1.0,1.0,1.0,1.0,1.0,1.0,1.0,1.0,1.0,0.0,0.0,0.0,0.0,0.0,0.0,0.0,0.0,0.0,0.0,0.0,0.0,0.0,0.0,0.0,0.0,0.0,0.0,0.0,0.0,0.0,0.0,0.0,0.0,0.0,0.0,0.0,0.0,0.0,0.0,0.0,0.0,0.0,0.0,0.0,0.0,0.0,0.0,0.0,0.0,0.0,0.0,0.0,0.0,0.0,0.0,0.0,0.0,0.0,0.0,0.0,0.0,0.0,0.0,0.0,0.0,0.0,0.0,0.0,0.0,0.0,0.0,0.0,0.0,0.0,0.0,0.0,0.0,0.0,0.0,0.0,0.0,0.0,0.0,0.0,0.0,0.0,0.0,0.0,0.0,0.0,0.0,0.0,0.0,0.0,0.0,0.0,0.0,0.0,0.0,0.0,0.0,0.0,0.0,0.0,0.0,0.0,0.0,0.0,0.0,0.0,0.0,0.0,0.0,0.0,0.0,0.0,0.0,0.0,0.0,0.0,0.0,0.0,0.0,0.0,0.0,0.0,0.0,0.0,0.0,0.0,0.0,0.0,0.0,0.0,0.0,0.0,0.0,0.0,0.0,0.0,0.0,0.0,0.0,0.0,0.0,0.0,0.0,0.0,0.0,0.0,0.0,1.0,0.95,0.0,0.0,1.0,0.0,0.0,0.0,0.0,0.0,0.0,0.0,0.0,0.0,0.0],[0.0,0.0,0.0,0.0,0.0,0.0,0.0,0.0,0.0,0.0,0.0,0.0,0.0,0.0,0.0,0.0,0.0,0.0,0.0,0.0,0.0,0.0,0.0,0.0,0.0,0.0,0.0,0.0,0.0,0.0,0.0,0.0,0.0,0.0,0.0,0.0,0.0,0.0,0.0,0.0,0.0,0.0,0.0,0.0,0.0,0.0,0.0,0.0,0.0,0.0,0.0,0.0,0.0,0.0,0.0,0.0,0.0,0.0,0.0,0.0,0.0,0.0,0.0,0.0,0.0,0.0,0.0,0.0,0.0,0.0,0.0,0.0,0.0,0.0,0.0,0.0,0.0,0.0,0.0,0.0,0.0,0.0,0.0,0.0,0.0,0.0,0.0,0.0,0.0,0.0,0.0,0.0,0.0,0.0,0.0,0.0,0.0,0.0,0.0,0.0,0.0,0.0,0.0,0.0,0.0,0.0,0.0,0.0,0.0,0.3,0.0,0.0,0.0,0.0,0.0,0.0,0.0,0.0,0.0,0.0,0.0,0.0,0.0,0.0,0.0,0.0,0.0,0.0,0.0,0.0,0.0,0.0,0.0,0.0,0.0,0.0,0.0,0.0,0.0,0.0,0.0,0.0,0.0,0.0,0.0,0.0,1.0,1.0,1.0,1.0,1.0,1.0,0.96,1.0,1.0,0.0,0.0,0.0,0.0,0.0,0.0,0.0,0.0,0.0,0.0,0.0,0.0,0.0,0.0,0.0,0.0,0.0,0.0,0.0,0.0,0.0,0.0,0.0,0.0,0.0,0.0,0.0,0.0,0.0,0.0,0.0,0.0,0.0,0.0,0.0,0.0,0.0,0.0,0.0,0.0,0.0,0.0,0.0,0.0,0.0,0.0,0.0,0.0,0.0,0.0,0.0,0.0,0.0,0.0,0.0,0.0,0.0,0.0,0.0,0.0,0.0,0.0,0.0,1.0,0.01,0.03,0.01,0.99,0.99,0.27,0.0,0.01,0.0,0.0,0.0,0.0,0.0,0.0,0.0,0.0,0.0,0.0,0.0,0.0,0.0,0.0,0.0,0.0,0.0,0.0,0.0,0.0,0.0,0.0,0.0,0.0,0.0,0.0,0.0,0.0,0.0,0.0,0.0,0.0,0.0,0.0,0.0,0.0,0.0,0.0,0.0,0.0,0.0,0.0,0.0,0.0,0.0,0.0,0.0,0.0,0.0,0.0,0.0,0.07,0.0,0.0,0.0,0.0,0.0,0.0,0.0,0.0,0.0,0.0,0.0,0.0,0.0,0.0,0.0,0.0,0.0,0.0,0.0,0.0,0.0,1.0,0.0,0.0,0.0,0.0,0.0,0.0,0.0,0.0,0.0,0.0],[0.0,0.0,0.0,0.0,0.0,0.0,0.0,0.0,0.0,0.0,0.0,0.0,0.0,0.0,0.0,0.0,0.0,0.0,0.0,0.0,0.0,0.0,0.0,0.0,0.0,0.0,0.0,0.0,0.0,0.0,0.0,0.0,0.0,0.0,0.0,0.0,0.0,0.0,0.0,0.0,0.0,0.0,0.0,0.0,0.0,0.0,0.0,0.0,0.0,0.0,0.0,0.0,0.0,0.0,0.0,0.0,0.0,0.0,0.0,0.0,0.0,0.0,0.0,0.0,0.0,0.0,0.0,0.0,0.0,0.0,0.0,0.0,0.0,0.0,0.0,0.0,0.0,0.0,0.0,0.0,0.0,0.0,0.0,0.0,0.0,0.0,0.0,0.0,0.0,0.0,0.0,0.0,0.0,0.0,0.0,0.0,0.0,0.0,0.0,0.0,0.0,0.0,0.0,0.0,0.0,0.0,0.0,0.0,0.0,0.0,0.0,0.0,0.0,0.0,0.0,0.0,0.0,0.0,0.0,0.0,0.0,0.0,0.0,0.0,0.0,0.0,0.0,0.0,0.0,0.0,0.0,0.0,0.0,0.0,0.0,0.0,0.0,0.0,0.0,0.0,0.0,0.0,0.0,0.0,0.0,0.0,0.0,1.0,1.0,1.0,1.0,1.0,1.0,1.0,1.0,1.0,0.0,0.0,0.0,0.0,0.0,0.0,0.0,0.0,0.0,0.0,0.0,0.0,0.0,0.0,0.0,0.0,0.0,0.0,0.0,0.0,0.0,0.0,0.0,0.0,0.0,0.0,0.0,0.0,0.0,0.0,0.0,0.0,0.0,0.0,0.0,0.0,0.0,0.0,0.0,0.0,0.0,0.0,0.0,0.0,0.0,0.0,0.0,0.0,0.0,0.0,0.0,0.0,0.0,0.0,0.0,0.0,0.0,0.0,0.0,0.0,0.0,0.0,0.0,0.0,0.0,0.0,0.0,0.45,0.98,0.16,1.0,0.0,0.18,0.0,0.0,0.99,0.0,0.0,0.0,0.0,0.0,0.0,0.0,0.0,0.0,0.0,0.0,0.0,0.0,0.0,0.0,0.0,0.0,0.0,0.0,0.0,0.0,0.0,0.0,0.0,0.0,0.0,0.0,0.0,0.0,0.0,0.0,0.0,0.0,0.0,0.0,0.0,0.0,0.0,0.0,0.0,0.0,0.0,0.0,0.0,0.0,0.0,1.0,0.38,0.0,0.0,0.0,0.0,0.0,0.0,0.0,0.0,0.0,0.0,0.0,0.0,0.0,0.0,0.0,0.0,0.0,0.0,0.0,0.0,0.0,0.0,0.0,0.0,0.0,0.0,0.0,0.0,0.0,0.0,0.0],[0.0,0.0,0.0,0.0,0.0,0.0,0.0,0.0,0.0,0.0,0.0,0.0,0.0,0.0,0.0,0.0,0.0,0.0,0.0,0.0,0.0,0.0,0.0,0.0,0.0,0.0,0.0,0.0,0.0,0.0,0.0,0.0,0.0,0.0,0.0,0.0,0.0,0.0,0.0,0.0,0.0,0.0,0.0,0.0,0.0,0.0,0.0,0.0,0.0,0.0,0.0,0.0,0.0,0.0,0.0,0.0,0.0,0.0,0.0,0.0,0.0,0.0,0.0,0.0,0.0,0.0,0.0,0.0,0.0,0.0,0.0,0.0,0.0,0.0,0.0,0.0,0.0,0.0,0.0,0.0,0.0,0.0,0.0,0.0,0.0,0.0,0.0,0.0,0.0,0.0,0.0,0.0,0.0,0.0,0.0,0.0,0.0,0.0,0.0,0.0,0.0,0.0,0.0,0.0,0.0,0.0,0.0,0.0,0.0,0.0,0.0,0.0,0.0,0.0,0.0,0.0,0.0,0.0,0.0,0.0,0.0,0.0,0.0,0.0,0.0,0.0,0.0,0.0,0.0,0.0,0.0,0.0,0.0,0.0,0.0,0.0,0.0,0.0,0.0,0.0,0.0,0.0,0.0,0.0,0.2,0.0,0.0,0.0,1.0,1.0,0.96,1.0,1.0,1.0,1.0,1.0,1.0,0.0,0.0,0.0,0.0,0.0,0.0,0.0,0.0,0.0,0.0,0.0,0.0,0.0,0.0,0.0,0.0,0.0,0.0,0.0,0.0,0.0,0.0,0.0,0.0,0.0,0.0,0.0,0.0,0.0,0.0,0.0,0.0,0.0,0.0,0.0,0.0,0.0,0.0,0.0,0.0,0.0,0.0,0.0,0.0,0.0,0.0,0.0,0.0,0.0,0.0,0.0,0.0,0.0,0.0,0.0,0.0,0.0,0.0,0.0,0.0,0.0,0.0,0.0,0.0,0.0,0.0,0.0,0.0,0.0,0.0,0.0,0.0,0.0,0.0,1.0,0.0,0.0,0.0,0.0,1.0,0.99,0.0,0.0,0.0,0.0,0.0,0.0,0.0,0.0,0.0,0.0,0.0,0.0,0.0,0.0,0.0,0.0,0.0,0.0,0.0,0.0,0.0,0.0,0.0,0.0,0.0,0.0,0.0,0.0,0.0,0.0,0.0,0.0,0.0,0.0,0.0,0.0,0.0,0.0,0.0,0.0,0.0,0.0,0.0,0.0,0.0,0.0,0.0,0.0,0.0,0.02,0.0,1.0,0.0,0.0,0.0,1.0,0.0,0.0,1.0,1.0,0.0,0.0,0.36,0.0,0.0,0.0,0.0,0.0,0.0,0.0,0.0,0.0,0.0],[0.0,0.0,0.0,0.0,0.0,0.0,0.0,0.0,0.0,0.0,0.0,0.0,0.0,0.0,0.0,0.0,0.0,0.0,0.0,0.0,0.0,0.0,0.0,0.0,0.0,0.0,0.0,0.0,0.0,0.0,0.0,0.0,0.0,0.0,0.0,0.0,0.0,0.0,0.0,0.0,0.0,0.0,0.0,0.0,0.0,0.0,0.0,0.0,0.0,0.0,0.0,0.0,0.0,0.0,0.0,0.0,0.0,0.0,0.0,0.0,0.0,0.0,0.0,0.0,0.0,0.0,0.0,0.0,0.0,0.0,0.0,0.0,0.0,0.0,0.0,0.0,0.0,0.0,0.0,0.0,0.0,0.0,0.0,0.0,0.0,0.0,0.0,0.0,0.0,0.0,0.0,0.0,0.0,0.0,0.0,0.0,0.0,0.0,0.0,0.0,0.0,0.0,0.0,0.0,0.0,0.0,0.0,0.0,0.0,0.0,0.0,0.0,0.0,0.0,0.0,0.01,0.0,0.0,0.0,0.0,0.0,0.0,0.0,0.0,0.0,0.0,0.0,0.0,0.0,0.0,0.0,0.0,0.0,0.0,0.0,0.0,0.0,0.0,0.0,0.0,0.0,0.0,0.0,0.0,0.0,0.0,0.0,0.0,0.0,1.0,1.0,1.0,1.0,1.0,1.0,1.0,1.0,1.0,0.0,0.0,0.0,0.0,0.0,0.0,0.0,0.0,0.0,0.0,0.0,0.0,0.0,0.0,0.0,0.0,0.0,0.0,0.0,0.0,0.0,0.0,0.0,0.0,0.0,0.0,0.0,0.0,0.0,0.0,0.0,0.0,0.0,0.0,0.0,0.0,0.0,0.0,0.0,0.0,0.0,0.0,0.0,0.0,0.0,0.0,0.0,0.0,0.0,0.0,0.0,0.0,0.0,0.0,0.0,0.0,0.0,0.0,0.0,0.94,0.86,0.0,0.0,0.0,0.0,0.0,0.0,0.0,0.0,0.0,0.0,0.0,0.0,0.0,0.0,0.0,0.0,0.0,0.0,0.0,0.0,0.0,0.0,0.0,0.0,0.0,0.0,0.0,0.0,0.0,0.0,0.0,0.0,0.0,0.0,0.0,0.0,0.0,0.0,0.0,0.0,0.0,0.0,0.0,0.0,0.0,0.0,0.0,0.0,0.0,0.0,0.0,0.0,0.0,0.0,0.0,0.0,0.0,0.0,0.0,0.0,0.0,0.0,0.0,0.0,0.0,0.0,0.0,0.0,0.0,0.0,0.0,0.0,0.0,0.0,0.0,0.0,0.0,1.0,1.0,0.03,0.0,1.0,1.0,0.0,0.0,0.11,0.0,0.0,0.0,0.0,0.0,0.0],[0.0,0.0,0.0,0.0,0.0,0.0,0.0,0.0,0.0,0.0,0.0,0.0,0.0,0.0,0.0,0.0,0.0,0.0,0.0,0.0,0.0,0.0,0.0,0.0,0.0,0.0,0.0,0.0,0.0,0.0,0.0,0.0,0.0,0.0,0.0,0.0,0.0,0.0,0.0,0.0,0.0,0.0,0.0,0.0,0.0,0.0,0.0,0.0,0.0,0.0,0.0,0.0,0.0,0.0,0.0,0.0,0.0,0.0,0.0,0.0,0.0,0.0,0.0,0.0,0.0,0.0,0.0,0.0,0.0,0.0,0.0,0.0,0.0,0.0,0.0,0.0,0.0,0.0,0.0,0.0,0.0,0.0,0.0,0.0,0.0,0.0,0.0,0.0,0.0,0.0,0.0,0.0,0.0,0.0,0.0,0.0,0.0,0.0,0.0,0.0,0.0,0.0,0.0,0.0,0.0,0.0,0.0,0.0,0.0,0.0,0.0,0.0,0.0,0.0,0.0,0.0,0.0,0.0,0.0,0.0,0.0,0.0,0.0,0.0,0.0,0.0,0.0,0.0,0.0,0.0,0.0,0.0,0.0,0.0,0.0,0.0,0.0,0.0,0.0,0.0,0.0,0.0,0.0,0.0,0.0,0.0,0.0,0.0,0.0,0.0,1.0,1.0,1.0,1.0,1.0,1.0,1.0,1.0,1.0,0.0,0.0,0.0,0.0,0.0,0.0,0.0,0.0,0.0,0.0,0.0,0.0,0.0,0.0,0.0,0.0,0.0,0.0,0.0,0.0,0.0,0.0,0.0,0.0,0.0,0.0,0.0,0.0,0.0,0.0,0.0,0.0,0.0,0.0,0.0,0.0,0.0,0.0,0.0,0.0,0.0,0.0,0.0,0.0,0.0,0.0,0.0,0.0,0.0,0.0,0.0,0.0,0.0,0.0,0.0,0.0,0.0,0.0,0.0,1.0,0.0,0.0,0.0,0.0,0.99,0.0,0.0,0.0,0.0,0.0,0.0,0.0,0.0,0.0,0.0,0.0,0.0,0.0,0.0,0.0,0.0,0.0,0.0,0.0,0.0,0.0,0.0,0.0,0.0,0.0,0.0,0.0,0.0,0.0,0.0,0.0,0.0,0.0,0.0,0.0,0.0,0.0,0.0,0.0,0.0,0.0,0.0,0.0,0.0,0.0,0.0,0.0,0.0,0.0,0.0,0.96,0.99,0.0,0.0,1.0,0.27,0.0,0.0,0.0,0.0,0.0,0.0,0.0,0.0,0.0,0.0,0.0,0.0,0.0,0.0,0.0,0.0,0.0,0.0,0.0,0.0,0.0,0.0,0.0,0.0,0.0,0.0,0.0,0.0,0.0,0.0,0.0],[0.0,0.0,0.0,0.0,0.0,0.0,0.0,0.0,0.0,0.0,0.0,0.0,0.0,0.0,0.0,0.0,0.0,0.0,0.0,0.0,0.0,0.0,0.0,0.0,0.0,0.0,0.0,0.0,0.0,0.0,0.0,0.0,0.0,0.0,0.0,0.0,0.0,0.0,0.0,0.0,0.0,0.0,0.0,0.0,0.0,0.0,0.0,0.0,0.0,0.0,0.0,0.0,0.0,0.0,0.0,0.0,0.0,0.0,0.0,0.0,0.0,0.0,0.0,0.0,0.0,0.0,0.0,0.0,0.0,0.0,0.0,0.0,0.0,0.0,0.0,0.0,0.0,0.0,0.0,0.0,0.0,0.0,0.0,0.0,0.0,0.0,0.0,0.0,0.0,0.0,0.0,0.0,0.0,0.0,0.0,0.0,0.0,0.0,0.0,0.0,0.0,0.0,0.0,0.0,0.0,0.0,0.0,0.0,0.0,0.0,0.0,0.0,0.0,0.0,0.0,0.0,0.0,0.0,0.0,0.0,0.0,0.0,0.0,0.0,0.0,0.0,0.0,0.0,0.0,0.0,0.0,0.0,0.0,0.0,0.0,0.0,0.0,0.0,0.0,0.0,0.0,0.0,0.0,0.0,0.0,0.0,0.0,0.0,0.0,0.0,0.0,1.0,1.0,1.0,1.0,1.0,1.0,1.0,1.0,1.0,0.02,0.0,0.0,0.0,0.0,0.0,0.0,0.0,0.0,0.0,0.0,0.0,0.0,0.0,0.0,0.0,0.0,0.0,0.0,0.0,0.0,0.0,0.0,0.0,0.0,0.0,0.0,0.0,0.0,0.0,0.0,0.0,0.0,0.0,0.0,0.0,0.0,0.0,0.0,0.0,0.0,0.0,0.0,0.0,0.0,0.0,0.0,0.0,0.0,0.0,0.0,0.0,0.0,0.0,0.0,0.0,0.0,0.0,0.0,0.0,0.0,0.0,0.0,0.0,0.0,0.0,0.0,0.0,0.0,0.0,0.0,0.0,0.0,0.0,0.0,0.0,0.0,0.95,0.0,0.0,0.0,0.0,0.0,0.0,0.0,0.0,0.0,0.0,0.0,0.0,0.0,0.0,0.0,0.0,0.0,0.0,0.0,0.0,0.0,0.0,0.0,0.0,0.0,0.0,0.0,0.0,0.0,0.0,0.0,0.0,0.0,0.0,0.0,0.0,0.0,0.0,0.0,0.0,0.1,0.92,0.0,0.0,0.0,0.0,1.0,0.0,0.0,1.0,0.0,1.0,0.0,0.0,0.0,0.0,0.0,0.0,0.0,1.0,0.0,0.0,0.0,0.0,0.0,0.0,0.0,0.0,0.0,0.0,0.0,0.0,0.0],[0.0,0.0,0.0,0.0,0.0,0.0,0.0,0.0,0.0,0.0,0.0,0.0,0.0,0.0,0.0,0.0,0.0,0.0,0.0,0.0,0.0,0.0,0.0,0.0,0.0,0.0,0.0,0.0,0.0,0.0,0.0,0.0,0.0,0.0,0.0,0.0,0.0,0.0,0.0,0.0,0.0,0.0,0.0,0.0,0.0,0.0,0.0,0.0,0.0,0.0,0.0,0.0,0.0,0.0,0.0,0.0,0.0,0.0,0.0,0.0,0.0,0.0,0.0,0.0,0.0,0.0,0.0,0.0,0.0,0.0,0.0,0.0,0.0,0.0,0.0,0.0,0.0,0.0,0.0,0.0,0.0,0.0,0.0,0.0,0.0,0.0,0.0,0.0,0.0,0.0,0.0,0.0,0.0,0.0,0.0,0.0,0.0,0.0,0.0,0.0,0.0,0.0,0.0,0.0,0.0,0.0,0.0,0.0,0.0,0.0,0.0,0.0,0.0,0.0,0.0,0.0,0.0,0.0,0.0,0.0,0.0,0.0,0.0,0.0,0.0,0.0,0.0,0.0,0.0,0.0,0.0,0.0,0.0,0.0,0.0,0.0,0.0,0.0,0.0,0.0,0.0,0.0,0.0,0.0,0.0,0.0,0.0,0.0,0.0,0.0,0.0,0.0,1.0,1.0,1.0,1.0,1.0,1.0,0.99,1.0,1.0,0.99,0.01,0.0,0.0,0.0,0.0,0.0,0.0,0.0,0.0,0.0,0.0,0.0,0.0,0.0,0.0,0.0,0.0,0.0,0.0,0.0,0.0,0.0,0.0,0.0,0.0,0.0,0.0,0.0,0.0,0.0,0.0,0.0,0.0,0.0,0.0,0.0,0.0,0.0,0.0,0.0,0.0,0.0,0.0,0.0,0.0,0.0,0.0,0.0,0.0,0.0,0.0,0.0,0.0,0.0,0.0,0.0,0.0,0.0,0.0,0.0,0.0,0.0,0.0,0.0,0.0,0.0,0.0,0.0,0.0,0.0,0.0,0.0,0.0,0.0,0.0,0.0,0.0,0.0,0.0,0.0,0.0,0.0,0.0,0.0,0.0,0.0,0.0,0.0,0.0,0.0,0.0,0.0,0.0,0.0,0.0,0.0,0.0,0.0,0.0,0.0,0.0,0.0,0.0,0.0,0.0,0.0,0.0,0.0,0.0,0.0,0.0,0.0,0.0,0.0,0.0,0.0,0.0,0.0,0.0,0.0,0.0,0.0,0.0,0.0,0.0,0.0,0.0,1.0,0.0,0.0,0.0,1.0,1.0,0.0,0.0,1.0,1.0,0.0,0.01,1.0,0.0,0.0,0.0,0.0,0.0,0.0,0.0,0.0,0.0],[0.0,0.0,0.0,0.0,0.0,0.0,0.0,0.0,0.0,0.0,0.0,0.0,0.0,0.0,0.0,0.0,0.0,0.0,0.0,0.0,0.0,0.0,0.0,0.0,0.0,0.0,0.0,0.0,0.0,0.0,0.0,0.0,0.0,0.0,0.0,0.0,0.0,0.0,0.0,0.0,0.0,0.0,0.0,0.0,0.0,0.0,0.0,0.0,0.0,0.0,0.0,0.0,0.0,0.0,0.0,0.0,0.0,0.0,0.0,0.0,0.0,0.0,0.0,0.0,0.0,0.0,0.0,0.0,0.0,0.0,0.0,0.0,0.0,0.0,0.0,0.0,0.0,0.0,0.0,0.0,0.0,0.0,0.0,0.0,0.0,0.0,0.0,0.0,0.0,0.0,0.0,0.0,0.0,0.0,0.0,0.0,0.0,0.0,0.0,0.0,0.0,0.0,0.0,0.0,0.0,0.0,0.0,0.0,0.0,0.0,0.0,0.0,0.0,0.0,0.0,0.0,0.0,0.0,0.0,0.0,0.0,0.0,0.0,0.0,0.0,0.0,0.0,0.0,0.0,0.0,0.0,0.0,0.0,0.0,0.0,0.0,0.0,0.0,0.0,0.0,0.0,0.0,0.0,0.0,0.0,0.0,0.0,0.0,0.0,0.0,0.0,0.0,0.0,1.0,1.0,1.0,1.0,1.0,1.0,0.99,1.0,1.0,0.01,0.0,0.0,0.0,0.0,0.0,0.0,0.0,0.0,0.0,0.0,0.0,0.0,0.0,0.0,0.0,0.0,0.0,0.0,0.0,0.0,0.0,0.0,0.0,0.0,0.0,0.0,0.0,0.0,0.0,0.0,0.0,0.0,0.0,0.0,0.0,0.0,0.0,0.0,0.0,0.0,0.0,0.0,0.0,0.0,0.0,0.0,0.0,0.0,0.0,0.0,0.0,0.99,0.0,0.0,0.99,0.99,0.0,0.0,0.0,0.0,0.0,0.0,0.0,0.0,0.0,0.0,0.0,0.0,0.0,0.0,0.0,0.0,0.0,0.0,0.0,0.0,0.0,0.0,0.0,0.0,0.0,0.0,0.0,0.0,0.0,0.0,0.0,0.0,0.0,0.0,0.0,0.0,0.0,0.0,0.0,0.0,0.0,0.0,0.0,0.0,0.0,0.0,0.0,0.0,0.0,0.0,0.0,0.0,0.0,0.0,0.0,0.0,0.0,0.0,0.0,0.0,0.0,0.0,0.0,0.0,0.0,0.0,0.0,0.0,0.0,0.0,0.0,0.0,0.0,0.0,0.0,0.0,0.0,0.0,1.0,0.0,0.0,0.0,1.0,0.0,0.0,0.0,0.0,0.0,0.01,0.0,0.0,0.01],[0.0,0.0,0.0,0.0,0.0,0.0,0.0,0.0,0.0,0.0,0.0,0.0,0.0,0.0,0.0,0.0,0.0,0.0,0.0,0.0,0.0,0.0,0.0,0.0,0.0,0.0,0.0,0.0,0.0,0.0,0.0,0.0,0.0,0.0,0.0,0.0,0.0,0.0,0.0,0.0,0.0,0.0,0.0,0.0,0.0,0.0,0.0,0.0,0.0,0.0,0.0,0.0,0.0,0.0,0.0,0.0,0.0,0.0,0.0,0.0,0.0,0.0,0.0,0.0,0.0,0.0,0.0,0.0,0.0,0.0,0.0,0.0,0.0,0.0,0.0,0.0,0.0,0.0,0.0,0.0,0.0,0.0,0.0,0.0,0.0,0.0,0.0,0.0,0.0,0.0,0.0,0.0,0.0,0.0,0.0,0.0,0.0,0.0,0.0,0.0,0.0,0.0,0.0,0.0,0.0,0.0,0.0,0.0,0.0,0.0,0.0,0.0,0.0,0.0,0.0,0.0,0.0,0.0,0.0,0.0,0.0,0.0,0.0,0.0,0.0,0.0,0.0,0.0,0.0,0.0,0.0,0.0,0.0,0.0,0.0,0.0,0.0,0.0,0.0,0.0,0.0,0.0,0.0,0.0,0.0,0.0,0.0,0.0,0.0,0.0,0.0,0.0,0.0,0.0,1.0,1.0,0.99,1.0,1.0,1.0,0.0,0.96,0.02,0.0,0.0,0.0,0.0,0.0,0.0,0.0,0.0,0.0,0.0,0.0,0.0,0.0,0.0,0.0,0.0,0.0,0.0,0.0,0.0,0.0,0.0,0.0,0.0,0.0,0.0,0.0,0.0,0.0,0.0,0.0,0.0,0.0,0.0,0.0,0.0,0.0,0.0,0.0,0.0,0.0,0.0,0.0,0.0,0.0,0.0,0.0,0.86,0.0,0.0,0.0,0.2,0.0,0.0,0.0,0.0,0.0,0.0,0.0,0.0,0.0,0.0,0.0,0.0,0.0,0.0,0.0,0.0,0.0,0.0,0.0,0.0,0.0,0.0,0.0,0.0,0.0,0.0,0.0,0.0,0.0,0.0,0.0,0.0,0.98,0.0,0.0,0.02,0.33,0.0,0.0,0.0,0.0,0.0,0.0,0.0,0.0,0.0,0.0,0.0,0.0,0.0,0.0,0.0,0.0,0.0,0.0,0.0,0.88,0.0,0.0,0.01,0.99,0.0,0.0,0.0,0.0,0.0,0.0,0.0,0.0,1.0,0.0,0.0,0.0,0.0,0.0,0.0,0.0,0.0,0.0,0.0,0.0,0.0,0.0,0.0,0.0,0.0,0.0,0.0,0.0,0.0,0.0,0.0,0.0,0.0,0.0,0.0],[0.0,0.0,0.0,0.0,0.0,0.0,0.0,0.0,0.0,0.0,0.0,0.01,0.0,0.0,0.0,0.0,0.0,0.0,0.0,0.0,0.0,0.0,0.0,0.0,0.0,0.0,0.0,0.0,0.0,0.0,0.0,0.0,0.0,0.0,0.0,0.0,0.0,0.0,0.0,0.0,0.0,0.0,0.0,0.0,0.0,0.0,0.0,0.0,0.0,0.0,0.0,0.0,0.0,0.0,0.0,0.0,0.0,0.0,0.0,0.0,0.0,0.0,0.0,0.0,0.0,0.0,0.0,0.0,0.0,0.0,0.0,0.0,0.0,0.0,0.0,0.0,0.0,0.0,0.0,0.0,0.0,0.0,0.0,0.0,0.0,0.0,0.0,0.0,0.0,0.0,0.0,0.0,0.0,0.0,0.0,0.0,0.0,0.0,0.0,0.0,0.0,0.0,0.0,0.0,0.0,0.0,0.0,0.0,0.0,0.0,0.0,0.0,0.0,0.0,0.0,0.0,0.0,0.0,0.0,0.0,0.0,0.0,0.0,0.0,0.0,0.0,0.0,0.0,0.0,0.0,0.0,0.0,0.0,0.0,0.0,0.0,0.0,0.0,0.0,0.0,0.0,0.0,0.0,0.0,0.0,0.0,0.0,0.0,0.0,0.0,0.0,0.0,0.0,0.0,0.0,1.0,1.0,0.99,1.0,1.0,1.0,0.8,0.01,0.0,0.0,0.0,0.0,0.0,0.0,0.0,0.0,0.0,0.0,0.0,0.0,0.0,0.0,0.0,0.0,0.0,0.0,0.0,0.0,0.0,0.0,0.0,0.0,0.0,0.0,0.0,0.0,0.0,0.0,0.0,0.0,0.0,0.0,0.0,0.0,0.0,0.0,0.0,0.0,0.0,0.0,0.0,0.0,0.0,0.0,0.0,0.0,0.0,0.0,0.0,0.0,0.0,0.0,0.0,0.0,0.0,0.0,0.0,0.0,0.0,0.0,0.0,0.0,0.0,0.0,0.0,0.0,0.0,0.0,0.0,0.0,0.0,0.0,0.0,0.0,0.0,0.0,0.0,0.0,0.0,0.0,0.01,0.05,0.99,0.0,0.0,0.97,0.0,0.0,0.0,0.0,0.0,0.0,0.0,0.0,0.0,0.0,0.0,0.0,0.0,0.0,0.0,0.0,0.0,0.0,0.0,0.0,0.0,0.0,0.0,0.0,0.0,0.0,0.0,0.0,0.0,0.0,0.0,0.0,0.0,1.0,0.0,0.0,0.05,0.0,0.94,0.0,0.0,0.0,0.0,0.0,0.0,0.0,0.0,0.0,0.0,0.0,0.0,0.0,0.0,0.0,0.0,0.0,0.0,0.0,0.0,0.0],[0.0,0.0,0.0,0.0,0.0,0.0,0.0,0.0,0.0,0.0,0.01,0.02,0.02,0.0,0.0,0.0,0.0,0.0,0.0,0.0,0.0,0.0,0.0,0.0,0.0,0.0,0.0,0.0,0.0,0.0,0.0,0.0,0.0,0.0,0.0,0.0,0.0,0.0,0.0,0.0,0.0,0.0,0.0,0.0,0.0,0.0,0.0,0.0,0.0,0.0,0.0,0.0,0.0,0.0,0.0,0.0,0.0,0.0,0.0,0.0,0.0,0.0,0.0,0.0,0.0,0.0,0.0,0.0,0.0,0.0,0.0,0.0,0.0,0.0,0.0,0.0,0.0,0.0,0.0,0.0,0.0,0.0,0.0,0.0,0.0,0.0,0.0,0.0,0.0,0.0,0.0,0.0,0.0,0.0,0.0,0.0,0.0,0.0,0.0,0.0,0.0,0.0,0.0,0.0,0.0,0.0,0.0,0.0,0.0,0.0,0.0,0.0,0.0,0.0,0.0,0.0,0.0,0.0,0.0,0.0,0.0,0.0,0.0,0.0,0.0,0.0,0.0,0.0,0.0,0.0,0.0,0.0,0.0,0.0,0.0,0.0,0.0,0.0,0.0,0.0,0.0,0.0,0.0,0.0,0.0,0.0,0.0,0.0,0.0,0.0,0.0,0.0,0.0,0.0,0.0,0.02,1.0,1.0,0.0,1.0,1.0,1.0,0.99,0.01,0.0,0.0,0.0,0.0,0.0,0.0,0.0,0.0,0.0,0.0,0.0,0.0,0.0,0.0,0.0,0.0,0.0,0.0,0.0,0.0,0.0,0.0,0.0,0.0,0.0,0.0,0.0,0.0,0.0,0.0,0.0,0.0,0.0,0.0,0.0,0.0,0.0,0.0,0.0,0.0,0.0,0.0,0.0,0.0,0.0,0.0,0.0,0.0,0.0,0.0,0.0,0.0,0.0,0.0,0.0,0.0,0.0,0.0,0.0,0.0,0.0,0.0,0.0,0.0,0.0,0.0,0.0,0.0,0.0,0.0,0.0,0.0,0.0,0.0,0.0,0.0,0.0,0.0,0.0,0.0,0.0,0.0,0.0,0.0,0.0,0.0,0.0,0.0,0.0,0.0,0.0,0.0,0.0,0.0,0.0,0.0,0.0,0.0,0.0,0.0,0.0,0.0,0.0,0.0,0.0,0.0,0.0,0.0,0.0,0.0,0.0,0.0,0.0,0.0,0.0,0.0,0.0,0.0,0.0,0.0,0.0,0.0,0.0,0.0,0.0,0.99,0.0,0.0,0.0,0.0,0.99,0.0,0.0,0.69,0.04,0.0,0.0,0.0,0.0,0.0,0.0,0.0,0.0,0.0,0.0,0.0,0.0],[0.01,0.01,0.0,0.0,0.0,0.0,0.0,0.0,0.0,0.0,0.0,0.01,0.02,0.01,0.01,0.0,0.0,0.0,0.0,0.0,0.0,0.0,0.0,0.0,0.0,0.0,0.0,0.0,0.0,0.0,0.0,0.0,0.0,0.0,0.0,0.0,0.0,0.0,0.0,0.0,0.0,0.0,0.0,0.0,0.0,0.0,0.0,0.0,0.0,0.0,0.0,0.0,0.0,0.0,0.0,0.0,0.0,0.0,0.0,0.0,0.0,0.0,0.0,0.0,0.0,0.0,0.0,0.0,0.0,0.0,0.0,0.0,0.0,0.0,0.0,0.0,0.0,0.0,0.0,0.0,0.0,0.0,0.0,0.0,0.0,0.0,0.0,0.0,0.0,0.0,0.0,0.0,0.0,0.0,0.0,0.0,0.0,0.0,0.0,0.0,0.0,0.0,0.0,0.0,0.0,0.0,0.0,0.0,0.0,0.0,0.0,0.0,0.0,0.0,0.0,0.0,0.0,0.0,0.0,0.0,0.0,0.0,0.0,0.0,0.0,0.0,0.0,0.0,0.0,0.0,0.0,0.0,0.0,0.0,0.0,0.0,0.0,0.0,0.0,0.0,0.0,0.0,0.0,0.0,0.0,0.0,0.0,0.0,0.0,0.0,0.0,0.0,0.0,0.0,0.0,0.0,0.99,1.0,0.96,0.8,1.0,1.0,1.0,0.14,0.01,0.0,0.0,0.0,0.0,0.0,0.0,0.0,0.0,0.0,0.01,0.01,0.03,0.0,0.0,0.0,0.0,0.0,0.0,0.0,0.0,0.0,0.0,0.0,0.0,0.0,0.0,0.0,0.0,0.0,0.0,0.0,0.0,0.0,0.0,0.0,0.0,0.0,0.0,0.0,0.0,0.0,0.03,0.0,0.0,0.98,0.01,0.0,0.0,0.0,0.0,0.0,0.0,0.0,0.0,0.0,0.0,0.0,0.0,0.0,0.0,0.0,0.0,0.0,0.0,0.0,0.0,0.0,0.0,0.0,0.0,0.0,0.0,0.0,0.0,0.0,0.0,0.0,0.0,0.0,0.0,0.0,0.0,0.0,0.0,0.0,0.01,0.0,0.0,0.0,0.01,0.0,0.0,0.0,0.0,0.0,0.0,0.0,0.0,0.0,0.0,0.0,0.0,0.0,0.0,0.0,0.0,0.0,0.0,0.0,0.0,0.0,0.0,0.0,0.0,0.0,0.0,0.0,0.0,0.0,0.0,0.0,0.0,0.0,0.0,0.0,0.0,0.0,0.0,0.0,0.0,0.0,0.0,0.0,0.0,0.0,0.0,0.95,0.0,0.0,0.0,0.01,0.0,0.03,0.02,0.01,0.15],[0.01,0.01,0.01,0.0,0.0,0.0,0.0,0.0,0.0,0.0,0.0,0.02,0.02,0.02,0.01,0.0,0.0,0.0,0.0,0.0,0.0,0.0,0.0,0.0,0.0,0.0,0.0,0.0,0.0,0.0,0.0,0.0,0.0,0.0,0.0,0.0,0.0,0.0,0.0,0.0,0.0,0.0,0.0,0.0,0.0,0.0,0.0,0.0,0.0,0.0,0.0,0.0,0.0,0.0,0.0,0.0,0.0,0.0,0.0,0.0,0.0,0.0,0.0,0.0,0.0,0.0,0.0,0.0,0.0,0.0,0.0,0.0,0.0,0.0,0.0,0.0,0.0,0.0,0.0,0.0,0.0,0.0,0.0,0.0,0.0,0.0,0.0,0.0,0.0,0.0,0.0,0.0,0.0,0.0,0.0,0.0,0.0,0.0,0.0,0.0,0.0,0.0,0.0,0.0,0.0,0.0,0.0,0.0,0.0,0.0,0.0,0.0,0.0,0.0,0.0,0.0,0.0,0.0,0.0,0.0,0.0,0.0,0.0,0.0,0.0,0.0,0.0,0.0,0.0,0.0,0.0,0.0,0.0,0.0,0.0,0.0,0.0,0.0,0.0,0.0,0.0,0.0,0.0,0.0,0.0,0.0,0.0,0.0,0.0,0.0,0.0,0.0,0.0,0.0,0.0,0.0,0.01,0.01,0.02,0.01,0.99,1.0,1.0,1.0,0.99,0.01,0.0,0.0,0.0,0.0,0.0,0.0,0.0,0.0,0.97,0.98,0.99,0.01,0.01,0.03,0.0,0.0,0.0,0.0,0.0,0.0,0.0,0.0,0.0,0.0,0.0,0.0,0.0,0.0,0.0,0.0,0.0,0.0,0.0,0.0,0.0,0.0,0.01,0.0,0.0,0.0,0.0,0.0,0.0,0.01,0.0,0.0,0.0,0.0,0.0,0.0,0.0,0.0,0.0,0.0,0.0,0.0,0.0,0.0,0.0,0.0,0.0,0.0,0.0,0.0,0.0,0.0,0.0,0.0,0.0,0.0,0.0,0.0,0.0,0.0,0.0,0.0,0.0,0.0,0.0,0.0,0.0,0.0,0.0,0.0,0.0,0.0,0.0,0.0,0.0,0.0,0.0,0.0,0.0,0.0,0.0,0.0,0.0,0.0,0.0,0.0,0.0,0.0,0.0,0.0,0.0,0.0,0.0,0.0,0.0,0.0,0.0,0.0,0.0,0.0,0.0,0.0,0.0,0.0,0.0,0.0,0.0,0.0,0.0,0.0,0.0,0.0,0.0,0.0,0.0,0.0,0.0,0.0,0.0,0.0,0.0,0.0,0.0,0.0,0.0,0.0,0.0,0.01,0.01,0.0,0.04],[0.02,0.02,0.02,0.0,0.0,0.0,0.0,0.0,0.0,0.0,0.0,0.0,0.0,0.01,0.02,0.01,0.02,0.0,0.0,0.0,0.0,0.0,0.0,0.0,0.0,0.0,0.0,0.0,0.0,0.0,0.0,0.0,0.0,0.0,0.0,0.0,0.0,0.0,0.0,0.0,0.0,0.0,0.0,0.0,0.0,0.0,0.0,0.0,0.0,0.0,0.0,0.0,0.0,0.0,0.0,0.0,0.0,0.0,0.0,0.0,0.0,0.0,0.0,0.0,0.0,0.0,0.0,0.0,0.0,0.0,0.0,0.0,0.0,0.0,0.0,0.0,0.0,0.0,0.0,0.0,0.0,0.0,0.0,0.0,0.0,0.0,0.0,0.0,0.0,0.0,0.0,0.0,0.0,0.0,0.0,0.0,0.0,0.0,0.0,0.0,0.0,0.0,0.0,0.0,0.0,0.0,0.0,0.0,0.0,0.0,0.0,0.0,0.0,0.0,0.0,0.0,0.0,0.0,0.0,0.0,0.0,0.0,0.0,0.0,0.0,0.0,0.0,0.0,0.0,0.0,0.0,0.0,0.0,0.0,0.0,0.0,0.0,0.0,0.0,0.0,0.0,0.0,0.0,0.0,0.0,0.0,0.0,0.0,0.0,0.0,0.0,0.0,0.0,0.0,0.0,0.0,0.0,0.0,0.0,0.0,0.01,0.14,1.0,1.0,1.0,1.0,0.0,0.0,0.0,0.0,0.0,0.0,0.0,0.01,0.97,1.0,0.98,0.0,0.0,0.0,0.0,0.0,0.0,0.0,0.0,0.0,0.0,0.0,0.0,0.0,0.0,0.0,0.0,0.0,0.0,0.0,0.0,0.0,0.0,0.0,0.0,0.0,0.9,0.0,0.0,0.99,0.96,0.0,0.0,0.97,0.0,0.0,0.0,0.0,0.0,0.0,0.0,0.0,0.0,0.0,0.0,0.0,0.0,0.0,0.0,0.0,0.0,0.0,0.0,0.0,0.0,0.0,0.0,0.0,0.0,0.0,0.0,0.0,0.0,0.0,0.0,0.0,0.0,0.0,0.0,0.0,0.0,0.0,0.0,0.0,0.0,0.0,0.0,0.0,0.0,0.0,0.0,0.0,0.0,0.0,0.0,0.0,0.0,0.0,0.0,0.0,0.0,0.0,0.0,0.0,0.0,0.0,0.0,0.0,0.0,0.0,0.0,0.0,0.0,0.0,0.0,0.0,0.0,0.0,0.0,0.0,0.0,0.0,0.0,0.0,0.0,0.0,0.0,0.0,0.0,0.0,0.0,0.0,0.0,0.0,0.0,0.0,0.0,0.0,0.0,0.0,0.0,0.01,0.01,0.02,0.07],[0.02,0.02,0.02,0.01,0.0,0.02,0.0,0.01,0.0,0.0,0.0,0.0,0.0,0.02,0.01,0.01,0.01,0.0,0.0,0.0,0.0,0.0,0.0,0.0,0.0,0.0,0.0,0.0,0.0,0.0,0.0,0.0,0.0,0.0,0.0,0.0,0.0,0.0,0.0,0.0,0.0,0.0,0.0,0.0,0.0,0.0,0.0,0.0,0.0,0.0,0.0,0.0,0.0,0.0,0.0,0.0,0.0,0.0,0.0,0.0,0.0,0.0,0.0,0.0,0.0,0.0,0.0,0.0,0.0,0.0,0.0,0.0,0.0,0.0,0.0,0.0,0.0,0.0,0.0,0.0,0.0,0.0,0.0,0.0,0.0,0.0,0.0,0.0,0.0,0.0,0.0,0.0,0.0,0.0,0.0,0.0,0.0,0.0,0.0,0.0,0.0,0.0,0.0,0.0,0.0,0.0,0.0,0.0,0.0,0.0,0.0,0.0,0.0,0.0,0.0,0.0,0.0,0.0,0.0,0.0,0.0,0.0,0.0,0.0,0.0,0.0,0.0,0.0,0.0,0.0,0.0,0.0,0.0,0.0,0.0,0.0,0.0,0.0,0.0,0.0,0.0,0.0,0.0,0.0,0.0,0.0,0.0,0.0,0.0,0.0,0.0,0.0,0.0,0.0,0.0,0.0,0.0,0.0,0.0,0.0,0.0,0.01,0.99,1.0,1.0,1.0,0.68,0.0,0.0,0.0,0.0,0.0,0.99,0.99,0.99,0.99,0.0,0.0,0.0,0.0,0.0,0.0,0.0,0.0,0.0,0.0,0.0,0.0,0.0,0.0,0.0,0.0,0.0,0.0,0.0,0.0,0.0,0.01,0.0,0.0,0.0,0.0,0.01,0.0,0.0,0.01,0.0,0.0,0.0,0.01,0.0,0.0,0.0,0.0,0.0,0.0,0.0,0.0,0.0,0.0,0.0,0.0,0.0,0.0,0.0,0.0,0.0,0.0,0.0,0.0,0.0,0.0,0.0,0.0,0.0,0.0,0.0,0.0,0.0,0.0,0.0,0.0,0.0,0.0,0.0,0.0,0.0,0.0,0.0,0.0,0.0,0.0,0.0,0.0,0.0,0.0,0.0,0.0,0.0,0.0,0.0,0.0,0.0,0.0,0.0,0.0,0.0,0.0,0.0,0.0,0.0,0.0,0.0,0.0,0.0,0.0,0.0,0.0,0.0,0.0,0.0,0.0,0.0,0.0,0.0,0.0,0.0,0.0,0.0,0.0,0.0,0.0,0.0,0.0,0.0,0.0,0.0,0.0,0.0,0.0,0.0,0.0,0.0,0.0,0.0,0.0,0.0,0.02,0.05,0.06,0.12],[0.0,0.0,0.0,0.0,0.0,0.0,0.0,0.0,0.0,0.0,0.0,0.0,0.0,0.0,0.0,0.01,0.02,0.01,0.01,0.0,0.0,0.0,0.0,0.0,0.0,0.0,0.0,0.0,0.0,0.0,0.0,0.0,0.0,0.0,0.0,0.0,0.0,0.0,0.0,0.0,0.0,0.0,0.0,0.0,0.0,0.0,0.0,0.0,0.0,0.0,0.0,0.0,0.0,0.0,0.0,0.0,0.0,0.0,0.0,0.0,0.0,0.0,0.0,0.0,0.0,0.0,0.0,0.0,0.0,0.0,0.0,0.0,0.0,0.0,0.0,0.0,0.0,0.0,0.0,0.0,0.0,0.0,0.0,0.0,0.0,0.0,0.0,0.0,0.0,0.0,0.0,0.0,0.0,0.0,0.0,0.0,0.0,0.0,0.0,0.0,0.0,0.0,0.0,0.0,0.0,0.0,0.0,0.0,0.0,0.0,0.0,0.0,0.0,0.0,0.0,0.0,0.0,0.0,0.0,0.0,0.0,0.0,0.0,0.0,0.0,0.0,0.0,0.0,0.0,0.0,0.0,0.0,0.0,0.0,0.0,0.0,0.0,0.0,0.0,0.0,0.0,0.0,0.0,0.0,0.0,0.0,0.0,0.0,0.0,0.0,0.0,0.0,0.0,0.0,0.0,0.0,0.0,0.0,0.0,0.0,0.0,0.0,0.01,1.0,1.0,1.0,1.0,0.99,0.0,0.0,0.0,0.03,0.99,0.99,0.09,0.99,0.0,0.0,0.0,0.0,0.0,0.0,0.0,0.0,0.0,0.0,0.0,0.0,0.0,0.0,0.0,0.75,0.0,0.0,0.0,0.93,0.0,0.93,0.0,0.0,0.0,0.01,0.01,0.0,0.0,0.1,0.0,0.0,0.0,0.0,0.0,0.0,0.0,0.0,0.0,0.0,0.0,0.0,0.0,0.0,0.0,0.0,0.0,0.0,0.0,0.0,0.0,0.0,0.0,0.0,0.0,0.0,0.0,0.0,0.0,0.0,0.0,0.0,0.0,0.0,0.0,0.0,0.0,0.0,0.0,0.0,0.0,0.0,0.0,0.0,0.0,0.0,0.0,0.0,0.0,0.0,0.0,0.0,0.0,0.0,0.0,0.0,0.0,0.0,0.0,0.0,0.0,0.0,0.0,0.0,0.0,0.0,0.0,0.0,0.0,0.0,0.0,0.0,0.0,0.0,0.0,0.0,0.0,0.0,0.0,0.0,0.0,0.0,0.0,0.0,0.0,0.0,0.0,0.0,0.0,0.0,0.0,0.0,0.0,0.0,0.0,0.0,0.0,0.0,0.0,0.0,0.0,0.0,0.0,0.0,0.0],[0.0,0.0,0.0,0.0,0.0,0.0,0.0,0.0,0.0,0.0,0.0,0.0,0.0,0.0,0.0,0.0,0.0,0.0,0.01,0.0,0.0,0.0,0.0,0.0,0.0,0.0,0.0,0.0,0.0,0.0,0.0,0.0,0.0,0.0,0.0,0.0,0.0,0.0,0.0,0.0,0.0,0.0,0.0,0.0,0.0,0.0,0.0,0.0,0.0,0.0,0.0,0.0,0.0,0.0,0.0,0.0,0.0,0.0,0.0,0.0,0.0,0.0,0.0,0.0,0.0,0.0,0.0,0.0,0.0,0.0,0.0,0.0,0.0,0.0,0.0,0.0,0.0,0.0,0.0,0.0,0.0,0.0,0.0,0.0,0.0,0.0,0.0,0.0,0.0,0.0,0.0,0.0,0.0,0.0,0.0,0.0,0.0,0.0,0.0,0.0,0.0,0.0,0.0,0.0,0.0,0.0,0.0,0.0,0.0,0.0,0.0,0.0,0.0,0.0,0.0,0.0,0.0,0.0,0.0,0.0,0.0,0.0,0.0,0.0,0.0,0.0,0.0,0.0,0.0,0.0,0.0,0.0,0.0,0.0,0.0,0.0,0.0,0.0,0.0,0.0,0.0,0.0,0.0,0.0,0.0,0.0,0.0,0.0,0.0,0.0,0.0,0.0,0.0,0.0,0.0,0.0,0.0,0.0,0.0,0.0,0.0,0.0,0.0,0.0,0.68,1.0,1.0,1.0,0.03,0.03,1.0,0.99,1.0,0.97,0.0,0.0,0.0,0.0,0.0,0.0,0.0,0.0,0.0,0.0,0.0,0.0,0.0,0.0,0.0,0.0,0.0,0.0,0.0,0.0,0.0,0.03,0.0,0.0,0.0,0.0,0.0,0.0,0.0,0.0,0.0,0.0,0.0,0.0,0.0,0.0,0.0,0.0,0.0,0.0,0.0,0.0,0.0,0.0,0.0,0.0,0.0,0.0,0.0,0.0,0.0,0.0,0.0,0.0,0.0,0.0,0.0,0.0,0.0,0.0,0.0,0.0,0.0,0.0,0.0,0.0,0.0,0.0,0.0,0.0,0.0,0.0,0.0,0.0,0.0,0.0,0.0,0.0,0.0,0.0,0.0,0.0,0.0,0.0,0.0,0.0,0.0,0.0,0.0,0.0,0.0,0.0,0.0,0.0,0.0,0.0,0.0,0.0,0.0,0.0,0.0,0.0,0.0,0.0,0.0,0.0,0.0,0.0,0.0,0.0,0.0,0.0,0.0,0.0,0.0,0.0,0.0,0.0,0.0,0.0,0.0,0.0,0.0,0.0,0.0,0.0,0.0,0.0,0.0,0.0,0.0,0.0,0.0,0.0,0.0,0.0,0.0],[0.0,0.0,0.0,0.0,0.0,0.0,0.0,0.0,0.0,0.0,0.0,0.0,0.0,0.0,0.0,0.0,0.0,0.0,0.0,0.0,0.0,0.0,0.0,0.0,0.0,0.0,0.0,0.0,0.0,0.0,0.0,0.0,0.0,0.0,0.0,0.0,0.0,0.0,0.0,0.0,0.0,0.0,0.0,0.0,0.0,0.0,0.0,0.0,0.0,0.0,0.0,0.0,0.0,0.0,0.0,0.0,0.0,0.0,0.0,0.0,0.0,0.0,0.0,0.0,0.0,0.0,0.0,0.0,0.0,0.0,0.0,0.0,0.0,0.0,0.0,0.0,0.0,0.0,0.0,0.0,0.0,0.0,0.0,0.0,0.0,0.0,0.0,0.0,0.0,0.0,0.0,0.0,0.0,0.0,0.0,0.0,0.0,0.0,0.0,0.0,0.0,0.0,0.0,0.0,0.0,0.0,0.0,0.0,0.0,0.0,0.0,0.0,0.0,0.0,0.0,0.0,0.0,0.0,0.0,0.0,0.0,0.0,0.0,0.0,0.0,0.0,0.0,0.0,0.0,0.0,0.0,0.0,0.0,0.0,0.0,0.0,0.0,0.0,0.0,0.0,0.0,0.0,0.0,0.0,0.0,0.0,0.0,0.0,0.0,0.0,0.0,0.0,0.0,0.0,0.0,0.0,0.0,0.0,0.0,0.0,0.0,0.0,0.0,0.0,0.0,0.99,1.0,1.0,1.0,1.0,1.0,0.99,0.32,0.99,0.0,0.0,0.0,0.0,0.0,0.0,0.0,0.0,0.0,0.0,0.0,0.0,0.0,0.0,0.0,0.0,0.0,0.0,0.02,0.9,0.68,0.96,0.01,0.01,0.0,0.0,0.0,0.0,0.0,0.0,0.0,0.0,0.0,0.0,0.0,0.0,0.0,0.0,0.0,0.0,0.0,0.0,0.0,0.0,0.0,0.0,0.0,0.0,0.0,0.0,0.0,0.0,0.0,0.0,0.0,0.0,0.0,0.0,0.0,0.0,0.0,0.0,0.0,0.0,0.0,0.0,0.0,0.0,0.0,0.0,0.0,0.0,0.0,0.0,0.0,0.0,0.0,0.0,0.0,0.0,0.0,0.0,0.0,0.0,0.0,0.0,0.0,0.0,0.0,0.0,0.0,0.0,0.0,0.0,0.0,0.0,0.0,0.0,0.0,0.0,0.0,0.0,0.0,0.0,0.0,0.0,0.0,0.0,0.0,0.0,0.0,0.0,0.0,0.0,0.0,0.0,0.0,0.0,0.0,0.0,0.0,0.0,0.0,0.0,0.0,0.0,0.0,0.0,0.0,0.0,0.0,0.0,0.0,0.0,0.0,0.0,0.0],[0.0,0.0,0.0,0.0,0.0,0.0,0.0,0.0,0.0,0.0,0.0,0.0,0.0,0.0,0.0,0.0,0.0,0.0,0.0,0.0,0.0,0.0,0.0,0.0,0.0,0.0,0.0,0.0,0.0,0.0,0.0,0.0,0.0,0.0,0.0,0.0,0.0,0.0,0.0,0.0,0.0,0.0,0.0,0.0,0.0,0.0,0.0,0.0,0.0,0.0,0.0,0.0,0.0,0.0,0.0,0.0,0.0,0.0,0.0,0.0,0.0,0.0,0.0,0.0,0.0,0.0,0.0,0.0,0.0,0.0,0.0,0.0,0.0,0.0,0.0,0.0,0.0,0.0,0.0,0.0,0.0,0.0,0.0,0.0,0.0,0.0,0.0,0.0,0.0,0.0,0.0,0.0,0.0,0.0,0.0,0.0,0.0,0.0,0.0,0.0,0.0,0.0,0.0,0.0,0.0,0.0,0.0,0.0,0.0,0.0,0.0,0.0,0.0,0.0,0.0,0.0,0.0,0.0,0.0,0.0,0.0,0.0,0.0,0.0,0.0,0.0,0.0,0.0,0.0,0.0,0.0,0.0,0.0,0.0,0.0,0.0,0.0,0.0,0.0,0.0,0.0,0.0,0.0,0.0,0.0,0.0,0.0,0.0,0.0,0.0,0.0,0.0,0.0,0.0,0.0,0.0,0.0,0.0,0.0,0.0,0.0,0.0,0.0,0.0,0.0,0.0,0.03,1.0,1.0,1.0,1.0,0.01,0.0,0.0,0.0,0.0,0.0,0.0,0.0,0.0,0.0,0.0,0.0,0.0,0.0,0.0,0.0,0.0,0.0,0.0,0.0,0.0,0.0,0.12,0.41,0.04,0.01,0.0,0.0,0.0,0.0,0.0,0.0,0.0,0.0,0.0,0.0,0.0,0.0,0.0,0.0,0.0,0.0,0.0,0.0,0.0,0.0,0.0,0.0,0.0,0.0,0.0,0.0,0.0,0.0,0.0,0.0,0.0,0.0,0.0,0.0,0.0,0.0,0.0,0.0,0.0,0.0,0.0,0.0,0.0,0.0,0.0,0.0,0.0,0.0,0.0,0.0,0.0,0.0,0.0,0.0,0.0,0.0,0.0,0.0,0.0,0.0,0.0,0.0,0.0,0.0,0.0,0.0,0.0,0.0,0.0,0.0,0.0,0.0,0.0,0.0,0.0,0.0,0.0,0.0,0.0,0.0,0.0,0.0,0.0,0.0,0.0,0.0,0.0,0.0,0.0,0.0,0.0,0.0,0.0,0.0,0.0,0.0,0.0,0.0,0.0,0.0,0.0,0.0,0.0,0.0,0.0,0.0,0.0,0.0,0.0,0.0,0.0,0.0,0.0,0.0],[0.0,0.0,0.0,0.0,0.0,0.0,0.0,0.0,0.0,0.0,0.0,0.0,0.0,0.0,0.0,0.0,0.0,0.0,0.0,0.0,0.0,0.0,0.0,0.0,0.0,0.0,0.0,0.0,0.0,0.0,0.0,0.0,0.0,0.0,0.0,0.0,0.0,0.0,0.0,0.0,0.0,0.0,0.0,0.0,0.0,0.0,0.0,0.0,0.0,0.0,0.0,0.0,0.0,0.0,0.0,0.0,0.0,0.0,0.0,0.0,0.0,0.0,0.0,0.0,0.0,0.0,0.0,0.0,0.0,0.0,0.0,0.0,0.0,0.0,0.0,0.0,0.0,0.0,0.0,0.0,0.0,0.0,0.0,0.0,0.0,0.0,0.0,0.0,0.0,0.0,0.0,0.0,0.0,0.0,0.0,0.0,0.0,0.0,0.0,0.0,0.0,0.0,0.0,0.0,0.0,0.0,0.0,0.0,0.0,0.0,0.0,0.0,0.0,0.0,0.0,0.0,0.0,0.0,0.0,0.0,0.0,0.0,0.0,0.0,0.0,0.0,0.0,0.0,0.0,0.0,0.0,0.0,0.0,0.0,0.0,0.0,0.0,0.0,0.0,0.0,0.0,0.0,0.0,0.0,0.0,0.0,0.0,0.0,0.0,0.0,0.0,0.0,0.0,0.0,0.0,0.0,0.0,0.0,0.0,0.0,0.0,0.0,0.0,0.0,0.0,0.0,0.03,1.0,1.0,1.0,1.0,0.99,0.0,0.0,0.0,0.0,0.0,0.0,0.0,0.0,0.0,0.0,0.0,0.0,0.0,0.0,0.0,0.0,0.0,0.0,0.0,0.0,0.0,0.37,0.01,0.0,0.0,0.0,0.0,0.0,0.0,0.0,0.0,0.0,0.0,0.0,0.0,0.0,0.0,0.0,0.0,0.0,0.0,0.0,0.0,0.0,0.0,0.0,0.0,0.0,0.0,0.0,0.0,0.0,0.0,0.0,0.0,0.0,0.0,0.0,0.0,0.0,0.0,0.0,0.0,0.0,0.0,0.0,0.0,0.0,0.0,0.0,0.0,0.0,0.0,0.0,0.0,0.0,0.0,0.0,0.0,0.0,0.0,0.0,0.0,0.0,0.0,0.0,0.0,0.0,0.0,0.0,0.0,0.0,0.0,0.0,0.0,0.0,0.0,0.0,0.0,0.0,0.0,0.0,0.0,0.0,0.0,0.0,0.0,0.0,0.0,0.0,0.0,0.0,0.0,0.0,0.0,0.0,0.0,0.0,0.0,0.0,0.0,0.0,0.0,0.0,0.0,0.0,0.0,0.0,0.0,0.0,0.0,0.0,0.0,0.0,0.0,0.0,0.0,0.0,0.0],[0.0,0.0,0.0,0.0,0.0,0.0,0.0,0.0,0.0,0.0,0.0,0.0,0.0,0.0,0.0,0.0,0.0,0.0,0.0,0.0,0.0,0.0,0.0,0.0,0.0,0.0,0.0,0.0,0.0,0.0,0.0,0.0,0.0,0.0,0.0,0.0,0.0,0.0,0.0,0.0,0.0,0.0,0.0,0.0,0.0,0.0,0.0,0.0,0.0,0.0,0.0,0.0,0.0,0.0,0.0,0.0,0.0,0.0,0.0,0.0,0.0,0.0,0.0,0.0,0.0,0.0,0.0,0.0,0.0,0.0,0.0,0.0,0.0,0.0,0.0,0.0,0.0,0.0,0.0,0.0,0.0,0.0,0.0,0.0,0.0,0.0,0.0,0.0,0.0,0.0,0.0,0.0,0.0,0.0,0.0,0.0,0.0,0.0,0.0,0.0,0.0,0.0,0.0,0.0,0.0,0.0,0.0,0.0,0.0,0.0,0.0,0.0,0.0,0.0,0.0,0.0,0.0,0.0,0.0,0.0,0.0,0.0,0.0,0.0,0.0,0.0,0.0,0.0,0.0,0.0,0.0,0.0,0.0,0.0,0.0,0.0,0.0,0.0,0.0,0.0,0.0,0.0,0.0,0.0,0.0,0.0,0.0,0.0,0.0,0.0,0.0,0.0,0.0,0.0,0.0,0.0,0.0,0.0,0.0,0.0,0.0,0.0,0.0,0.0,0.0,0.0,1.0,1.0,1.0,1.0,1.0,1.0,1.0,0.0,0.0,0.0,0.0,0.0,0.0,0.0,0.0,0.0,0.0,0.0,0.0,0.0,0.0,0.0,0.0,0.0,0.0,0.0,0.0,0.0,0.0,0.0,0.0,0.0,0.0,0.0,0.0,0.0,0.0,0.0,0.0,0.0,0.0,0.0,0.0,0.0,0.0,0.0,0.0,0.0,0.0,0.0,0.0,0.0,0.0,0.0,0.0,0.0,0.0,0.0,0.0,0.0,0.0,0.0,0.0,0.0,0.0,0.0,0.0,0.0,0.0,0.0,0.0,0.0,0.0,0.0,0.0,0.0,0.0,0.0,0.0,0.0,0.0,0.0,0.0,0.0,0.0,0.0,0.0,0.0,0.0,0.0,0.0,0.0,0.0,0.0,0.0,0.0,0.0,0.0,0.0,0.0,0.0,0.0,0.0,0.0,0.0,0.0,0.0,0.0,0.0,0.0,0.0,0.0,0.0,0.0,0.0,0.0,0.0,0.0,0.0,0.0,0.0,0.0,0.0,0.0,0.0,0.0,0.0,0.0,0.0,0.0,0.0,0.0,0.0,0.0,0.0,0.0,0.0,0.0,0.0,0.0,0.0,0.0,0.0,0.0,0.0],[0.0,0.0,0.0,0.0,0.0,0.0,0.0,0.0,0.0,0.0,0.0,0.0,0.0,0.0,0.0,0.0,0.0,0.0,0.0,0.0,0.0,0.0,0.0,0.0,0.0,0.0,0.0,0.0,0.0,0.0,0.0,0.0,0.0,0.0,0.0,0.0,0.0,0.0,0.0,0.0,0.0,0.0,0.0,0.0,0.0,0.0,0.0,0.0,0.0,0.0,0.0,0.0,0.0,0.0,0.0,0.0,0.0,0.0,0.0,0.0,0.0,0.0,0.0,0.0,0.0,0.0,0.0,0.0,0.0,0.0,0.0,0.0,0.0,0.0,0.0,0.0,0.0,0.0,0.0,0.0,0.0,0.0,0.0,0.0,0.0,0.0,0.0,0.0,0.0,0.0,0.0,0.0,0.0,0.0,0.0,0.0,0.0,0.0,0.0,0.0,0.0,0.0,0.0,0.0,0.0,0.0,0.0,0.0,0.0,0.0,0.0,0.0,0.0,0.0,0.0,0.0,0.0,0.0,0.0,0.0,0.0,0.0,0.0,0.0,0.0,0.0,0.0,0.0,0.0,0.0,0.0,0.0,0.0,0.0,0.0,0.0,0.0,0.0,0.0,0.0,0.0,0.0,0.0,0.0,0.0,0.0,0.0,0.0,0.0,0.0,0.0,0.0,0.0,0.0,0.0,0.0,0.0,0.0,0.0,0.0,0.0,0.0,0.0,0.0,0.0,0.03,0.99,0.99,0.01,0.99,1.0,1.0,1.0,1.0,0.0,0.0,0.0,0.0,0.0,0.0,0.0,0.0,0.0,0.0,0.0,0.0,0.0,0.0,0.0,0.0,0.0,0.0,0.0,0.92,0.01,0.05,0.0,0.0,0.0,0.0,0.0,0.0,0.0,0.0,0.0,0.0,0.0,0.0,0.0,0.0,0.0,0.0,0.0,0.0,0.0,0.0,0.0,0.0,0.0,0.0,0.0,0.0,0.0,0.0,0.0,0.0,0.0,0.0,0.0,0.0,0.0,0.0,0.0,0.0,0.0,0.0,0.0,0.0,0.0,0.0,0.0,0.0,0.0,0.0,0.0,0.0,0.0,0.0,0.0,0.0,0.0,0.0,0.0,0.0,0.0,0.0,0.0,0.0,0.0,0.0,0.0,0.0,0.0,0.0,0.0,0.0,0.0,0.0,0.0,0.0,0.0,0.0,0.0,0.0,0.0,0.0,0.0,0.0,0.0,0.0,0.0,0.0,0.0,0.0,0.0,0.0,0.0,0.0,0.0,0.0,0.0,0.0,0.0,0.0,0.0,0.0,0.0,0.0,0.0,0.0,0.0,0.0,0.0,0.0,0.0,0.0,0.0,0.0,0.0,0.0,0.0],[0.0,0.0,0.0,0.02,0.01,0.03,0.01,0.02,0.0,0.0,0.0,0.0,0.0,0.0,0.0,0.0,0.0,0.0,0.0,0.0,0.0,0.0,0.0,0.0,0.0,0.0,0.0,0.0,0.0,0.0,0.0,0.0,0.0,0.0,0.0,0.0,0.0,0.0,0.0,0.0,0.0,0.0,0.0,0.0,0.0,0.0,0.0,0.0,0.0,0.0,0.0,0.0,0.0,0.0,0.0,0.0,0.0,0.0,0.0,0.0,0.0,0.0,0.0,0.0,0.0,0.0,0.0,0.0,0.0,0.0,0.0,0.0,0.0,0.0,0.0,0.0,0.0,0.0,0.0,0.0,0.0,0.0,0.0,0.0,0.0,0.0,0.0,0.0,0.0,0.0,0.0,0.0,0.0,0.0,0.0,0.0,0.0,0.0,0.0,0.0,0.0,0.0,0.0,0.0,0.0,0.0,0.0,0.0,0.0,0.0,0.0,0.0,0.0,0.0,0.0,0.0,0.0,0.0,0.0,0.0,0.0,0.0,0.0,0.0,0.0,0.0,0.0,0.0,0.0,0.0,0.0,0.0,0.0,0.0,0.0,0.0,0.0,0.0,0.0,0.0,0.0,0.0,0.0,0.0,0.0,0.0,0.0,0.0,0.0,0.0,0.0,0.0,0.0,0.0,0.0,0.0,0.0,0.0,0.0,0.0,0.0,0.0,0.0,0.0,0.99,0.99,1.0,0.32,0.0,0.0,1.0,1.0,1.0,1.0,0.32,0.01,0.0,0.0,0.0,0.0,0.0,0.0,0.0,0.0,0.0,0.0,0.0,0.0,0.0,0.0,0.0,0.01,0.0,0.01,0.0,0.01,0.0,0.0,0.0,0.0,0.0,0.0,0.0,0.0,0.0,0.0,0.0,0.0,0.0,0.0,0.0,0.0,0.0,0.0,0.0,0.0,0.0,0.0,0.0,0.0,0.0,0.0,0.0,0.0,0.0,0.0,0.0,0.0,0.0,0.0,0.0,0.0,0.0,0.0,0.0,0.0,0.0,0.0,0.0,0.0,0.0,0.0,0.0,0.0,0.0,0.0,0.0,0.0,0.0,0.0,0.0,0.0,0.0,0.0,0.0,0.0,0.0,0.0,0.0,0.0,0.0,0.0,0.0,0.0,0.0,0.0,0.0,0.0,0.0,0.0,0.0,0.0,0.0,0.0,0.0,0.0,0.0,0.0,0.0,0.0,0.0,0.0,0.0,0.0,0.0,0.0,0.0,0.0,0.0,0.0,0.0,0.0,0.0,0.0,0.0,0.0,0.0,0.0,0.0,0.0,0.0,0.0,0.0,0.0,0.0,0.0,0.0,0.01,0.03,0.01,0.03],[0.0,0.0,0.0,0.0,0.0,0.0,0.0,0.0,0.0,0.0,0.0,0.0,0.0,0.0,0.0,0.0,0.0,0.0,0.0,0.0,0.0,0.0,0.0,0.0,0.0,0.0,0.0,0.0,0.0,0.0,0.0,0.0,0.0,0.0,0.0,0.0,0.0,0.0,0.0,0.0,0.0,0.0,0.0,0.0,0.0,0.0,0.0,0.0,0.0,0.0,0.0,0.0,0.0,0.0,0.0,0.0,0.0,0.0,0.0,0.0,0.0,0.0,0.0,0.0,0.0,0.0,0.0,0.0,0.0,0.0,0.0,0.0,0.0,0.0,0.0,0.0,0.0,0.0,0.0,0.0,0.0,0.0,0.0,0.0,0.0,0.0,0.0,0.0,0.0,0.0,0.0,0.0,0.0,0.0,0.0,0.0,0.0,0.0,0.0,0.0,0.0,0.0,0.0,0.0,0.0,0.0,0.0,0.0,0.0,0.0,0.0,0.0,0.0,0.0,0.0,0.0,0.0,0.0,0.0,0.0,0.0,0.0,0.0,0.0,0.0,0.0,0.0,0.0,0.0,0.0,0.0,0.0,0.0,0.0,0.0,0.0,0.0,0.0,0.0,0.0,0.0,0.0,0.0,0.0,0.0,0.0,0.0,0.0,0.0,0.0,0.0,0.0,0.0,0.0,0.0,0.0,0.0,0.0,0.0,0.0,0.0,0.0,0.0,0.01,0.99,0.99,0.97,0.99,0.0,0.0,0.0,1.0,1.0,1.0,1.0,1.0,0.0,0.0,0.0,0.0,0.0,0.0,0.0,0.0,0.0,0.0,0.0,0.0,0.0,0.0,0.0,0.99,0.96,0.98,0.0,0.99,0.0,0.01,0.0,0.0,0.0,0.0,0.0,0.0,0.0,0.0,0.0,0.0,0.0,0.0,0.0,0.0,0.0,0.0,0.0,0.0,0.0,0.0,0.0,0.0,0.0,0.0,0.0,0.0,0.0,0.0,0.0,0.0,0.0,0.0,0.0,0.0,0.0,0.0,0.0,0.0,0.0,0.0,0.0,0.0,0.0,0.0,0.0,0.0,0.0,0.0,0.0,0.0,0.0,0.0,0.0,0.0,0.0,0.0,0.0,0.0,0.0,0.0,0.0,0.0,0.0,0.0,0.0,0.0,0.0,0.0,0.0,0.0,0.0,0.0,0.0,0.0,0.0,0.0,0.0,0.0,0.0,0.0,0.0,0.0,0.0,0.0,0.0,0.0,0.0,0.0,0.0,0.0,0.0,0.0,0.0,0.0,0.0,0.0,0.0,0.0,0.0,0.0,0.0,0.0,0.0,0.0,0.0,0.0,0.0,0.0,0.0,0.0,0.0,0.0,0.0],[0.0,0.0,0.0,0.0,0.0,0.01,0.0,0.01,0.0,0.0,0.0,0.01,0.0,0.01,0.0,0.0,0.0,0.0,0.0,0.0,0.0,0.0,0.0,0.0,0.0,0.0,0.0,0.0,0.0,0.0,0.0,0.0,0.0,0.0,0.0,0.0,0.0,0.0,0.0,0.0,0.0,0.0,0.0,0.0,0.0,0.0,0.0,0.0,0.0,0.0,0.0,0.0,0.0,0.0,0.0,0.0,0.0,0.0,0.0,0.0,0.0,0.0,0.0,0.0,0.0,0.0,0.0,0.0,0.0,0.0,0.0,0.0,0.0,0.0,0.0,0.0,0.0,0.0,0.0,0.0,0.0,0.0,0.0,0.0,0.0,0.0,0.0,0.0,0.0,0.0,0.0,0.0,0.0,0.0,0.0,0.0,0.0,0.0,0.0,0.0,0.0,0.0,0.0,0.0,0.0,0.0,0.0,0.0,0.0,0.0,0.0,0.0,0.0,0.0,0.0,0.0,0.0,0.0,0.0,0.0,0.0,0.0,0.0,0.0,0.0,0.0,0.0,0.0,0.0,0.0,0.0,0.0,0.0,0.0,0.0,0.0,0.0,0.0,0.0,0.0,0.0,0.0,0.0,0.0,0.0,0.0,0.0,0.0,0.0,0.0,0.0,0.0,0.0,0.0,0.0,0.0,0.0,0.0,0.0,0.0,0.0,0.01,0.97,0.97,0.99,0.09,0.0,0.0,0.0,0.0,0.0,0.0,0.32,1.0,1.0,1.0,1.0,0.0,0.0,0.93,0.0,0.03,0.0,0.0,0.0,0.0,0.0,0.0,0.0,0.0,0.0,0.97,0.81,0.0,0.0,0.0,0.0,0.0,0.0,0.0,0.0,0.0,0.0,0.0,0.0,0.0,0.0,0.0,0.0,0.0,0.0,0.0,0.0,0.0,0.0,0.0,0.0,0.0,0.0,0.0,0.0,0.0,0.0,0.0,0.0,0.0,0.0,0.0,0.0,0.0,0.0,0.0,0.0,0.0,0.0,0.0,0.0,0.0,0.0,0.0,0.0,0.0,0.0,0.0,0.0,0.0,0.0,0.0,0.0,0.0,0.0,0.0,0.0,0.0,0.0,0.0,0.0,0.0,0.0,0.0,0.0,0.0,0.0,0.0,0.0,0.0,0.0,0.0,0.0,0.0,0.0,0.0,0.0,0.0,0.0,0.0,0.0,0.0,0.0,0.0,0.0,0.0,0.0,0.0,0.0,0.0,0.0,0.0,0.0,0.0,0.0,0.0,0.0,0.0,0.0,0.0,0.0,0.0,0.0,0.0,0.0,0.0,0.0,0.0,0.0,0.0,0.0,0.0,0.01,0.0,0.01],[0.0,0.0,0.0,0.0,0.0,0.0,0.0,0.0,0.0,0.0,0.0,0.0,0.0,0.0,0.0,0.0,0.01,0.0,0.0,0.0,0.0,0.0,0.0,0.0,0.0,0.0,0.0,0.0,0.0,0.0,0.0,0.0,0.0,0.0,0.0,0.0,0.0,0.0,0.0,0.0,0.0,0.0,0.0,0.0,0.0,0.0,0.0,0.0,0.0,0.0,0.0,0.0,0.0,0.0,0.0,0.0,0.0,0.0,0.0,0.0,0.0,0.0,0.0,0.0,0.0,0.0,0.0,0.0,0.0,0.0,0.0,0.0,0.0,0.0,0.0,0.0,0.0,0.0,0.0,0.0,0.0,0.0,0.0,0.0,0.0,0.0,0.0,0.0,0.0,0.0,0.0,0.0,0.0,0.0,0.0,0.0,0.0,0.0,0.0,0.0,0.0,0.0,0.0,0.0,0.0,0.0,0.0,0.0,0.0,0.0,0.0,0.0,0.0,0.0,0.0,0.0,0.0,0.0,0.0,0.0,0.0,0.0,0.0,0.0,0.0,0.0,0.0,0.0,0.0,0.0,0.0,0.0,0.0,0.0,0.0,0.0,0.0,0.0,0.0,0.0,0.0,0.0,0.0,0.0,0.0,0.0,0.0,0.0,0.0,0.0,0.0,0.0,0.0,0.0,0.0,0.0,0.0,0.0,0.0,0.0,0.0,0.01,0.98,1.0,0.99,0.99,0.0,0.0,0.0,0.0,0.0,0.0,0.01,1.0,1.0,1.0,1.0,0.88,0.0,0.0,0.01,0.0,0.02,0.0,0.0,0.0,0.0,0.0,0.0,0.94,0.0,1.0,0.0,0.0,0.0,0.95,0.0,0.99,0.0,0.0,0.0,0.0,1.0,0.0,0.0,0.92,0.0,0.0,0.0,0.0,0.0,0.0,0.0,0.0,0.0,0.0,0.0,0.0,0.0,0.0,0.0,0.0,0.0,0.0,0.0,0.0,0.0,0.0,0.0,0.0,0.0,0.0,0.0,0.0,0.0,0.0,0.0,0.0,0.0,0.0,0.0,0.0,0.0,0.0,0.0,0.0,0.0,0.0,0.0,0.0,0.0,0.0,0.0,0.0,0.0,0.0,0.0,0.0,0.0,0.0,0.0,0.0,0.0,0.0,0.0,0.0,0.0,0.0,0.0,0.0,0.0,0.0,0.0,0.0,0.0,0.0,0.0,0.0,0.0,0.0,0.0,0.0,0.0,0.0,0.0,0.0,0.0,0.0,0.0,0.0,0.0,0.0,0.0,0.0,0.0,0.0,0.0,0.0,0.0,0.0,0.0,0.0,0.0,0.0,0.0,0.0,0.0,0.0,0.0,0.0,0.0],[0.0,0.0,0.0,0.0,0.0,0.0,0.0,0.0,0.0,0.0,0.0,0.01,0.0,0.0,0.0,0.0,0.0,0.0,0.0,0.0,0.0,0.0,0.0,0.0,0.0,0.0,0.0,0.0,0.0,0.0,0.0,0.0,0.0,0.0,0.0,0.0,0.0,0.0,0.0,0.0,0.0,0.0,0.0,0.0,0.0,0.0,0.0,0.0,0.0,0.0,0.0,0.0,0.0,0.0,0.0,0.0,0.0,0.0,0.0,0.0,0.0,0.0,0.0,0.0,0.0,0.0,0.0,0.0,0.0,0.0,0.0,0.0,0.0,0.0,0.0,0.0,0.0,0.0,0.0,0.0,0.0,0.0,0.0,0.0,0.0,0.0,0.0,0.0,0.0,0.0,0.0,0.0,0.0,0.0,0.0,0.0,0.0,0.0,0.0,0.0,0.0,0.0,0.0,0.0,0.0,0.0,0.0,0.0,0.0,0.0,0.0,0.0,0.0,0.0,0.0,0.0,0.0,0.0,0.0,0.0,0.0,0.0,0.0,0.0,0.0,0.0,0.0,0.0,0.0,0.0,0.0,0.0,0.0,0.0,0.0,0.0,0.0,0.0,0.0,0.0,0.0,0.0,0.0,0.0,0.0,0.0,0.0,0.0,0.0,0.0,0.0,0.0,0.0,0.0,0.0,0.0,0.0,0.0,0.0,0.0,0.0,0.03,0.99,0.98,0.0,0.0,0.0,0.0,0.0,0.0,0.0,0.0,0.0,0.0,1.0,1.0,1.0,1.0,1.0,1.0,0.03,0.01,0.98,0.0,0.0,0.0,0.0,0.0,0.0,0.0,0.0,0.4,0.0,0.0,0.0,0.0,0.0,0.0,0.0,0.0,0.0,0.0,0.0,0.0,0.0,0.0,0.0,0.0,0.0,0.0,0.0,0.0,0.0,0.0,0.0,0.0,0.0,0.0,0.0,0.0,0.0,0.0,0.0,0.0,0.0,0.0,0.0,0.0,0.0,0.0,0.0,0.0,0.0,0.0,0.0,0.0,0.0,0.0,0.0,0.0,0.0,0.0,0.0,0.0,0.0,0.0,0.0,0.0,0.0,0.0,0.0,0.0,0.0,0.0,1.0,0.0,0.0,0.0,0.0,0.0,0.0,0.0,0.0,0.0,0.0,0.0,0.0,0.0,0.0,0.0,0.0,0.0,0.0,0.0,0.0,0.0,0.0,0.0,0.0,0.0,0.0,0.0,0.0,0.0,0.0,0.0,0.0,0.0,0.0,0.0,0.0,0.0,0.0,0.0,0.0,0.0,0.0,0.0,0.0,0.0,0.0,0.0,0.0,0.0,0.0,0.0,0.0,0.0,0.0,0.0,0.0],[0.0,0.0,0.0,0.0,0.0,0.0,0.0,0.0,0.0,0.0,0.0,0.0,0.0,0.0,0.0,0.0,0.0,0.0,0.0,0.0,0.0,0.0,0.0,0.0,0.0,0.0,0.0,0.0,0.0,0.0,0.0,0.0,0.0,0.0,0.0,0.0,0.0,0.0,0.0,0.0,0.0,0.0,0.0,0.0,0.0,0.0,0.0,0.0,0.0,0.0,0.0,0.0,0.0,0.0,0.0,0.0,0.0,0.0,0.0,0.0,0.0,0.0,0.0,0.0,0.0,0.0,0.0,0.0,0.0,0.0,0.0,0.0,0.0,0.0,0.0,0.0,0.0,0.0,0.0,0.0,0.0,0.0,0.0,0.0,0.0,0.0,0.0,0.0,0.0,0.0,0.0,0.0,0.0,0.0,0.0,0.0,0.0,0.0,0.0,0.0,0.0,0.0,0.0,0.0,0.0,0.0,0.0,0.0,0.0,0.0,0.0,0.0,0.0,0.0,0.0,0.0,0.0,0.0,0.0,0.0,0.0,0.0,0.0,0.0,0.0,0.0,0.0,0.0,0.0,0.0,0.0,0.0,0.0,0.0,0.0,0.0,0.0,0.0,0.0,0.0,0.0,0.0,0.0,0.0,0.0,0.0,0.0,0.0,0.0,0.0,0.0,0.0,0.0,0.0,0.0,0.0,0.0,0.0,0.0,0.0,0.0,0.0,0.01,0.0,0.0,0.0,0.0,0.0,0.0,0.0,0.0,0.0,0.0,0.0,0.0,0.88,1.0,1.0,1.0,1.0,0.01,0.01,0.99,0.0,0.54,0.0,0.0,0.0,0.0,0.99,0.0,0.0,0.0,0.0,0.0,0.0,0.0,0.0,0.0,0.52,0.0,0.0,0.99,0.03,0.0,0.0,0.61,0.0,0.0,0.0,0.0,0.0,0.0,0.0,0.0,0.0,0.0,0.0,0.0,0.0,0.0,0.0,0.0,0.0,0.0,0.0,0.0,0.0,0.0,0.0,0.0,0.0,0.0,0.0,0.0,0.0,0.0,0.0,0.0,0.0,0.0,0.0,0.0,0.0,0.0,0.0,0.0,0.0,0.0,0.0,0.01,0.0,0.0,1.0,1.0,0.0,0.01,0.0,0.0,0.0,0.0,0.0,0.0,0.0,0.0,0.0,0.0,0.0,0.0,0.0,0.0,0.0,0.0,0.0,0.0,0.0,0.0,0.0,0.0,0.0,0.0,0.0,0.0,0.0,0.0,0.0,0.0,0.0,0.0,0.0,0.0,0.0,0.0,0.0,0.0,0.0,0.0,0.0,0.0,0.0,0.0,0.0,0.0,0.0,0.0,0.0,0.0,0.0,0.0,0.0,0.0],[0.0,0.0,0.0,0.0,0.0,0.0,0.0,0.0,0.0,0.0,0.0,0.0,0.0,0.0,0.0,0.0,0.0,0.0,0.0,0.0,0.0,0.0,0.0,0.0,0.0,0.0,0.0,0.0,0.0,0.0,0.0,0.0,0.0,0.0,0.0,0.0,0.0,0.0,0.0,0.0,0.0,0.0,0.0,0.0,0.0,0.0,0.0,0.0,0.0,0.0,0.0,0.0,0.0,0.0,0.0,0.0,0.0,0.0,0.0,0.0,0.0,0.0,0.0,0.0,0.0,0.0,0.0,0.0,0.0,0.0,0.0,0.0,0.0,0.0,0.0,0.0,0.0,0.0,0.0,0.0,0.0,0.0,0.0,0.0,0.0,0.0,0.0,0.0,0.0,0.0,0.0,0.0,0.0,0.0,0.0,0.0,0.0,0.0,0.0,0.0,0.0,0.0,0.0,0.0,0.0,0.0,0.0,0.0,0.0,0.0,0.0,0.0,0.0,0.0,0.0,0.0,0.0,0.0,0.0,0.0,0.0,0.0,0.0,0.0,0.0,0.0,0.0,0.0,0.0,0.0,0.0,0.0,0.0,0.0,0.0,0.0,0.0,0.0,0.0,0.0,0.0,0.0,0.0,0.0,0.0,0.0,0.0,0.0,0.0,0.0,0.0,0.0,0.0,0.0,0.0,0.0,0.0,0.0,0.0,0.0,0.0,0.0,0.01,0.0,0.0,0.0,0.0,0.0,0.0,0.0,0.0,0.0,0.0,0.0,0.0,0.0,1.0,1.0,1.0,1.0,0.0,0.01,0.96,0.0,0.0,0.0,0.0,0.0,0.0,0.0,0.0,0.0,0.0,0.0,0.0,0.0,0.0,0.0,0.0,0.0,0.0,0.0,0.0,0.0,0.0,0.0,0.0,0.0,0.0,0.0,0.0,0.0,0.0,0.0,0.0,0.0,0.0,0.0,0.0,0.0,0.0,0.0,0.0,0.0,0.0,0.0,0.0,0.0,0.0,0.0,0.0,0.0,0.0,0.0,0.0,0.0,0.0,0.0,0.0,0.0,0.0,0.0,0.0,0.0,0.0,0.02,0.76,0.0,0.0,0.98,1.0,0.01,0.0,0.99,1.0,0.0,0.0,0.0,0.0,0.0,0.0,0.0,0.0,0.0,0.0,0.0,0.0,0.0,0.0,0.0,0.0,0.0,0.0,0.0,0.0,0.0,0.0,0.0,0.0,0.0,0.0,0.0,0.0,0.0,0.0,0.0,0.0,0.0,0.0,0.0,0.0,0.0,0.0,0.0,0.0,0.0,0.0,0.0,0.0,0.0,0.0,0.0,0.0,0.0,0.0,0.0,0.0,0.0,0.0,0.0,0.0],[0.0,0.0,0.0,0.0,0.0,0.0,0.0,0.0,0.0,0.0,0.0,0.0,0.0,0.0,0.0,0.0,0.0,0.0,0.0,0.0,0.0,0.0,0.0,0.0,0.0,0.0,0.0,0.0,0.0,0.0,0.0,0.0,0.0,0.0,0.0,0.0,0.0,0.0,0.0,0.0,0.0,0.0,0.0,0.0,0.0,0.0,0.0,0.0,0.0,0.0,0.0,0.0,0.0,0.0,0.0,0.0,0.0,0.0,0.0,0.0,0.0,0.0,0.0,0.0,0.0,0.0,0.0,0.0,0.0,0.0,0.0,0.0,0.0,0.0,0.0,0.0,0.0,0.0,0.0,0.0,0.0,0.0,0.0,0.0,0.0,0.0,0.0,0.0,0.0,0.0,0.0,0.0,0.0,0.0,0.0,0.0,0.0,0.0,0.0,0.0,0.0,0.0,0.0,0.0,0.0,0.0,0.0,0.0,0.0,0.0,0.0,0.0,0.0,0.0,0.0,0.0,0.0,0.0,0.0,0.0,0.0,0.0,0.0,0.0,0.0,0.0,0.0,0.0,0.0,0.0,0.0,0.0,0.0,0.0,0.0,0.0,0.0,0.0,0.0,0.0,0.0,0.0,0.0,0.0,0.0,0.0,0.0,0.0,0.0,0.0,0.0,0.0,0.0,0.0,0.0,0.0,0.0,0.0,0.0,0.0,0.0,0.0,0.03,0.0,0.0,0.0,0.0,0.0,0.0,0.0,0.0,0.0,0.0,0.0,0.93,0.0,1.0,1.0,1.0,1.0,1.0,0.99,0.98,0.0,0.0,0.0,0.0,0.0,0.0,0.0,0.0,0.02,0.01,0.0,0.0,0.0,0.0,0.0,0.0,0.0,0.0,0.0,0.0,0.0,0.0,0.0,0.0,0.0,0.0,0.0,0.0,0.0,0.0,0.0,0.0,0.0,0.0,0.0,0.0,0.0,0.0,0.0,0.0,0.0,0.0,0.0,0.0,0.0,0.0,0.0,0.0,0.0,0.0,0.0,0.0,0.0,0.0,0.0,0.0,0.0,0.0,0.0,0.0,0.0,0.0,0.0,0.0,0.0,0.0,0.0,0.0,0.0,0.0,0.0,0.0,0.0,0.0,0.0,0.0,0.0,0.0,0.0,0.0,0.0,0.0,0.0,0.0,0.0,0.0,0.0,0.0,0.0,0.0,0.0,0.0,0.0,0.0,0.0,0.0,0.0,0.0,0.0,0.0,0.0,0.0,0.0,0.0,0.0,0.0,0.0,0.0,0.0,0.0,0.0,0.0,0.0,0.0,0.0,0.0,0.0,0.0,0.0,0.0,0.0,0.0,0.0,0.0,0.0,0.0,0.0,0.0],[0.0,0.0,0.0,0.0,0.0,0.0,0.0,0.0,0.0,0.0,0.0,0.0,0.0,0.0,0.0,0.0,0.0,0.0,0.0,0.0,0.0,0.0,0.0,0.0,0.0,0.0,0.0,0.0,0.0,0.0,0.0,0.0,0.0,0.0,0.0,0.0,0.0,0.0,0.0,0.0,0.0,0.0,0.0,0.0,0.0,0.0,0.0,0.0,0.0,0.0,0.0,0.0,0.0,0.0,0.0,0.0,0.0,0.0,0.0,0.0,0.0,0.0,0.0,0.0,0.0,0.0,0.0,0.0,0.0,0.0,0.0,0.0,0.0,0.0,0.0,0.0,0.0,0.0,0.0,0.0,0.0,0.0,0.0,0.0,0.0,0.0,0.0,0.0,0.0,0.0,0.0,0.0,0.0,0.0,0.0,0.0,0.0,0.0,0.0,0.0,0.0,0.0,0.0,0.0,0.0,0.0,0.0,0.0,0.0,0.0,0.0,0.0,0.0,0.0,0.0,0.0,0.0,0.0,0.0,0.0,0.0,0.0,0.0,0.0,0.0,0.0,0.0,0.0,0.0,0.0,0.0,0.0,0.0,0.0,0.0,0.0,0.0,0.0,0.0,0.0,0.0,0.0,0.0,0.0,0.0,0.0,0.0,0.0,0.0,0.0,0.0,0.0,0.0,0.0,0.0,0.0,0.0,0.0,0.0,0.0,0.0,0.0,0.0,0.0,0.0,0.0,0.0,0.0,0.0,0.0,0.0,0.0,0.0,0.0,0.0,0.01,0.03,0.01,0.0,1.0,1.0,1.0,1.0,0.0,0.0,0.0,0.0,0.0,0.0,0.0,0.0,0.03,0.01,0.0,0.0,0.0,0.0,0.0,0.0,0.0,0.0,0.0,0.0,0.0,0.0,0.0,0.0,0.0,0.0,0.0,0.0,0.0,0.0,0.0,0.0,0.0,0.0,0.0,0.0,0.0,0.0,0.0,0.0,0.0,0.0,0.0,0.0,0.0,0.0,0.0,0.0,0.0,0.0,0.0,0.0,0.0,0.0,0.0,0.0,0.0,0.0,0.0,0.0,0.0,0.0,0.0,0.0,0.0,0.0,0.0,0.0,0.0,0.0,0.0,0.0,0.0,0.0,0.0,0.0,0.0,0.0,0.0,0.0,0.0,0.0,0.0,0.0,0.0,0.0,0.0,0.0,0.0,0.0,0.0,0.0,0.0,0.0,0.0,0.0,0.0,0.0,0.0,0.0,0.0,0.0,0.0,0.0,0.0,0.0,0.0,0.0,0.0,0.0,0.0,0.0,0.0,0.0,0.0,0.0,0.0,0.0,0.0,0.0,0.0,0.0,0.0,0.0,0.0,0.0,0.0,0.0],[0.0,0.0,0.0,0.0,0.0,0.0,0.0,0.0,0.0,0.0,0.0,0.0,0.0,0.0,0.0,0.0,0.0,0.0,0.0,0.0,0.0,0.0,0.0,0.0,0.0,0.0,0.0,0.0,0.0,0.0,0.0,0.0,0.0,0.0,0.0,0.0,0.0,0.0,0.0,0.0,0.0,0.0,0.0,0.0,0.0,0.0,0.0,0.0,0.0,0.0,0.0,0.0,0.0,0.0,0.0,0.0,0.0,0.0,0.0,0.0,0.0,0.0,0.0,0.0,0.0,0.0,0.0,0.0,0.0,0.0,0.0,0.0,0.0,0.0,0.0,0.0,0.0,0.0,0.0,0.0,0.0,0.0,0.0,0.0,0.0,0.0,0.0,0.0,0.0,0.0,0.0,0.0,0.0,0.0,0.0,0.0,0.0,0.0,0.0,0.0,0.0,0.0,0.0,0.0,0.0,0.0,0.0,0.0,0.0,0.0,0.0,0.0,0.0,0.0,0.0,0.0,0.0,0.0,0.0,0.0,0.0,0.0,0.0,0.0,0.0,0.0,0.0,0.0,0.0,0.0,0.0,0.0,0.0,0.0,0.0,0.0,0.0,0.0,0.0,0.0,0.0,0.0,0.0,0.0,0.0,0.0,0.0,0.0,0.0,0.0,0.0,0.0,0.0,0.0,0.0,0.0,0.0,0.0,0.0,0.0,0.0,0.0,0.0,0.0,0.0,0.0,0.0,0.0,0.0,0.0,0.0,0.0,0.0,0.0,0.03,0.0,0.01,0.01,0.01,0.99,1.0,1.0,1.0,0.11,0.0,0.0,0.0,0.0,0.0,0.0,0.0,0.96,0.96,0.0,0.0,0.0,0.0,0.0,0.0,0.0,0.0,0.0,0.0,0.0,0.0,0.0,0.0,0.0,0.0,0.0,0.0,0.0,0.0,0.0,0.0,0.0,0.0,0.0,0.0,0.0,0.0,0.0,0.0,0.0,0.0,0.0,0.0,0.0,0.0,0.0,0.0,0.0,0.0,0.0,0.0,0.0,0.0,0.0,0.0,0.0,0.0,0.0,0.0,0.0,0.0,0.0,0.0,0.0,0.0,0.0,0.0,0.0,0.0,0.01,0.0,0.0,0.0,0.0,0.0,0.0,0.0,0.0,0.0,0.0,0.0,0.0,0.0,0.0,0.0,0.0,0.0,0.0,0.0,0.0,0.0,0.0,0.0,0.0,0.0,0.0,0.0,0.0,0.0,0.0,0.0,0.0,0.0,0.0,0.0,0.0,0.0,0.0,0.0,0.0,0.0,0.0,0.0,0.0,0.0,0.0,0.0,0.0,0.0,0.0,0.0,0.0,0.0,0.0,0.0,0.0,0.0],[0.0,0.0,0.0,0.0,0.0,0.0,0.0,0.0,0.0,0.0,0.0,0.0,0.0,0.0,0.0,0.0,0.0,0.0,0.0,0.0,0.0,0.0,0.0,0.0,0.0,0.0,0.0,0.0,0.0,0.0,0.0,0.0,0.0,0.0,0.0,0.0,0.0,0.0,0.0,0.0,0.0,0.0,0.0,0.0,0.0,0.0,0.0,0.0,0.0,0.0,0.0,0.0,0.0,0.0,0.0,0.0,0.0,0.0,0.0,0.0,0.0,0.0,0.0,0.0,0.0,0.0,0.0,0.0,0.0,0.0,0.0,0.0,0.0,0.0,0.0,0.0,0.0,0.0,0.0,0.0,0.0,0.0,0.0,0.0,0.0,0.0,0.0,0.0,0.0,0.0,0.0,0.0,0.0,0.0,0.0,0.0,0.0,0.0,0.0,0.0,0.0,0.0,0.0,0.0,0.0,0.0,0.0,0.0,0.0,0.0,0.0,0.0,0.0,0.0,0.0,0.0,0.0,0.0,0.0,0.0,0.0,0.0,0.0,0.0,0.0,0.0,0.0,0.0,0.0,0.0,0.0,0.0,0.0,0.0,0.0,0.0,0.0,0.0,0.0,0.0,0.0,0.0,0.0,0.0,0.0,0.0,0.0,0.0,0.0,0.0,0.0,0.0,0.0,0.0,0.0,0.0,0.0,0.0,0.0,0.0,0.0,0.0,0.0,0.0,0.0,0.0,0.0,0.0,0.0,0.0,0.0,0.0,0.0,0.0,0.0,0.02,0.98,0.99,0.96,0.98,1.0,1.0,1.0,1.0,1.0,0.0,0.0,0.0,0.0,1.0,1.0,0.99,0.18,0.0,0.0,0.0,0.0,0.0,0.0,0.0,0.0,0.0,0.0,0.0,0.0,0.0,0.0,0.0,0.0,0.0,0.0,0.0,0.0,0.0,0.0,0.0,0.0,0.0,0.0,0.0,0.0,0.0,0.0,0.0,0.0,0.0,0.0,0.0,0.0,0.0,0.0,0.0,0.0,0.0,0.0,0.0,0.0,0.0,0.0,0.0,0.0,0.0,0.0,0.0,0.0,0.0,0.0,0.0,0.0,0.0,0.0,0.0,0.0,0.13,0.0,0.0,0.0,0.0,0.0,0.0,0.0,0.0,0.0,0.0,0.0,0.0,0.0,0.0,0.0,0.0,0.0,0.0,0.0,0.0,0.0,0.0,0.0,0.0,0.0,0.0,0.0,0.0,0.0,0.0,0.0,0.0,0.0,0.0,0.0,0.0,0.0,0.0,0.0,0.0,0.0,0.0,0.0,0.0,0.0,0.0,0.0,0.0,0.0,0.0,0.0,0.0,0.0,0.0,0.0,0.0,0.0],[0.0,0.0,0.0,0.0,0.0,0.0,0.0,0.0,0.0,0.0,0.0,0.0,0.0,0.0,0.0,0.0,0.0,0.0,0.0,0.0,0.0,0.0,0.0,0.0,0.0,0.0,0.0,0.0,0.0,0.0,0.0,0.0,0.0,0.0,0.0,0.0,0.0,0.0,0.0,0.0,0.0,0.0,0.0,0.0,0.0,0.0,0.0,0.0,0.0,0.0,0.0,0.0,0.0,0.0,0.0,0.0,0.0,0.0,0.0,0.0,0.0,0.0,0.0,0.0,0.0,0.0,0.0,0.0,0.0,0.0,0.0,0.0,0.0,0.0,0.0,0.0,0.0,0.0,0.0,0.0,0.0,0.0,0.0,0.0,0.0,0.0,0.0,0.0,0.0,0.0,0.0,0.0,0.0,0.0,0.0,0.0,0.0,0.0,0.0,0.0,0.0,0.0,0.0,0.0,0.0,0.0,0.0,0.0,0.0,0.0,0.0,0.0,0.0,0.0,0.0,0.0,0.0,0.0,0.0,0.0,0.0,0.0,0.0,0.0,0.0,0.0,0.0,0.0,0.0,0.0,0.0,0.0,0.0,0.0,0.0,0.0,0.0,0.0,0.0,0.0,0.0,0.0,0.0,0.0,0.0,0.0,0.0,0.0,0.0,0.0,0.0,0.0,0.0,0.0,0.0,0.0,0.0,0.0,0.0,0.0,0.0,0.0,0.0,0.0,0.0,0.0,0.0,0.0,0.0,0.0,0.0,0.0,0.0,0.0,0.0,0.0,0.0,0.0,0.0,0.0,0.0,0.11,1.0,1.0,1.0,1.0,0.0,0.0,0.0,1.0,1.0,0.0,0.0,0.0,0.0,0.0,0.0,0.0,0.0,0.0,0.0,0.0,0.0,0.0,0.0,0.0,0.0,0.0,0.0,0.0,0.0,0.0,0.0,0.0,0.0,0.0,0.0,0.0,0.0,0.0,0.0,0.0,0.0,0.0,0.0,0.0,0.0,0.0,0.0,0.0,0.0,0.0,0.0,0.0,0.0,0.0,0.0,0.0,0.0,0.0,0.0,0.0,0.0,0.0,0.0,0.0,0.0,0.0,0.0,0.0,0.0,0.0,0.0,0.0,0.0,0.0,0.0,0.0,0.0,0.0,0.0,0.0,0.0,0.0,0.0,0.0,0.0,0.0,0.0,0.0,0.0,0.0,0.0,0.0,0.0,0.0,0.0,0.0,0.0,0.0,0.0,0.0,0.0,0.0,0.0,0.0,0.0,0.0,0.0,0.0,0.0,0.0,0.0,0.0,0.0,0.0,0.0,0.0,0.0,0.0,0.0,0.0,0.0,0.0,0.0,0.0,0.0,0.0,0.0,0.0,0.0],[0.0,0.0,0.0,0.0,0.0,0.0,0.0,0.0,0.0,0.0,0.0,0.0,0.0,0.0,0.0,0.0,0.0,0.0,0.0,0.0,0.0,0.0,0.0,0.0,0.0,0.0,0.0,0.0,0.0,0.0,0.0,0.0,0.0,0.0,0.0,0.0,0.0,0.0,0.0,0.0,0.0,0.0,0.0,0.0,0.0,0.0,0.0,0.0,0.0,0.0,0.0,0.0,0.0,0.0,0.0,0.0,0.0,0.0,0.0,0.0,0.0,0.0,0.0,0.0,0.0,0.0,0.0,0.0,0.0,0.0,0.0,0.0,0.0,0.0,0.0,0.0,0.0,0.0,0.0,0.0,0.0,0.0,0.0,0.0,0.0,0.0,0.0,0.0,0.0,0.0,0.0,0.0,0.0,0.0,0.0,0.0,0.0,0.0,0.0,0.0,0.0,0.0,0.0,0.0,0.0,0.0,0.0,0.0,0.0,0.0,0.0,0.0,0.0,0.0,0.0,0.0,0.0,0.0,0.0,0.0,0.0,0.0,0.0,0.0,0.0,0.0,0.0,0.0,0.0,0.0,0.0,0.0,0.0,0.0,0.0,0.0,0.0,0.0,0.0,0.0,0.0,0.0,0.0,0.0,0.0,0.0,0.0,0.0,0.0,0.0,0.0,0.0,0.0,0.0,0.0,0.0,0.0,0.0,0.0,0.0,0.0,0.0,0.0,0.0,0.0,0.0,0.0,0.0,0.0,0.0,0.0,0.0,0.0,0.0,0.0,0.0,0.0,0.54,0.0,0.0,0.0,0.0,1.0,1.0,1.0,1.0,0.12,0.0,0.97,1.0,0.97,0.0,0.0,0.0,0.0,0.0,0.0,0.0,0.0,0.93,0.0,0.0,0.0,0.0,0.0,0.0,0.0,0.0,0.0,0.0,0.0,0.0,0.0,0.0,0.0,0.0,0.0,0.0,0.0,0.0,0.0,0.0,0.0,0.0,0.0,0.0,0.0,0.0,0.0,0.0,0.0,0.0,0.0,0.0,0.0,0.0,0.0,0.0,0.0,0.0,0.0,0.0,0.0,0.0,0.0,0.0,0.0,0.0,0.0,0.0,0.0,0.0,0.0,0.0,0.0,0.0,0.0,0.0,0.0,0.0,0.0,0.0,0.0,0.0,0.0,0.0,0.0,0.0,0.0,0.0,0.0,0.0,0.0,0.0,0.0,0.0,0.0,0.0,0.0,0.0,0.0,0.0,0.0,0.0,0.0,0.0,0.0,0.0,0.0,0.0,0.0,0.0,0.0,0.0,0.0,0.0,0.0,0.0,0.0,0.0,0.0,0.0,0.0,0.0,0.0,0.0,0.0,0.0,0.0,0.0,0.0],[0.0,0.0,0.0,0.0,0.0,0.0,0.0,0.0,0.0,0.0,0.0,0.0,0.0,0.0,0.0,0.0,0.0,0.0,0.0,0.0,0.0,0.0,0.0,0.0,0.0,0.0,0.0,0.0,0.0,0.0,0.0,0.0,0.0,0.0,0.0,0.0,0.0,0.0,0.0,0.0,0.0,0.0,0.0,0.0,0.0,0.0,0.0,0.0,0.0,0.0,0.0,0.0,0.0,0.0,0.0,0.0,0.0,0.0,0.0,0.0,0.0,0.0,0.0,0.0,0.0,0.0,0.0,0.0,0.0,0.0,0.0,0.0,0.0,0.0,0.0,0.0,0.0,0.0,0.0,0.0,0.0,0.0,0.0,0.0,0.0,0.0,0.0,0.0,0.0,0.0,0.0,0.0,0.0,0.0,0.0,0.0,0.0,0.0,0.0,0.0,0.0,0.0,0.0,0.0,0.0,0.0,0.0,0.0,0.0,0.0,0.0,0.0,0.0,0.0,0.0,0.0,0.0,0.0,0.0,0.0,0.0,0.0,0.0,0.0,0.0,0.0,0.0,0.0,0.0,0.0,0.0,0.0,0.0,0.0,0.0,0.0,0.0,0.0,0.0,0.0,0.0,0.0,0.0,0.0,0.0,0.0,0.0,0.0,0.0,0.0,0.0,0.0,0.0,0.0,0.0,0.0,0.0,0.0,0.0,0.0,0.0,0.0,0.0,0.0,0.0,0.0,0.0,0.0,0.0,0.0,0.0,0.0,0.0,0.0,0.0,0.0,0.0,0.0,0.0,0.0,0.0,0.0,0.0,1.0,1.0,1.0,1.0,0.0,1.0,0.72,1.0,0.0,0.0,0.0,0.0,0.0,0.1,0.0,0.0,0.0,0.0,0.0,0.0,0.0,0.0,0.0,0.0,0.0,0.0,0.0,0.0,0.0,0.0,0.0,0.0,0.0,0.0,0.0,0.0,0.0,0.0,0.0,0.0,0.0,0.0,0.0,0.0,0.0,0.0,0.0,0.0,0.0,0.0,0.0,0.0,0.0,0.0,0.0,0.0,0.0,0.0,0.0,0.0,0.0,0.0,0.0,0.0,0.0,0.0,0.0,0.0,0.0,0.0,0.0,0.0,0.0,0.0,0.0,0.0,0.0,0.0,0.0,0.0,0.0,0.0,0.0,0.0,0.0,0.0,0.0,0.0,0.0,0.0,0.0,0.0,0.0,0.0,0.0,0.0,0.0,0.0,0.0,0.0,0.0,0.0,0.0,0.0,0.0,0.0,0.0,0.0,0.0,0.0,0.0,0.0,0.0,0.0,0.0,0.0,0.0,0.0,0.0,0.0,0.0,0.0,0.0,0.0,0.0,0.0,0.0,0.0],[0.0,0.0,0.0,0.0,0.0,0.0,0.0,0.0,0.0,0.0,0.0,0.0,0.0,0.0,0.0,0.0,0.0,0.0,0.0,0.0,0.0,0.0,0.0,0.0,0.0,0.0,0.0,0.0,0.0,0.0,0.0,0.0,0.0,0.0,0.0,0.0,0.0,0.0,0.0,0.0,0.0,0.0,0.0,0.0,0.0,0.0,0.0,0.0,0.0,0.0,0.0,0.0,0.0,0.0,0.0,0.0,0.0,0.0,0.0,0.0,0.0,0.0,0.0,0.0,0.0,0.0,0.0,0.0,0.0,0.0,0.0,0.0,0.0,0.0,0.0,0.0,0.0,0.0,0.0,0.0,0.0,0.0,0.0,0.0,0.0,0.0,0.0,0.0,0.0,0.0,0.0,0.0,0.0,0.0,0.0,0.0,0.0,0.0,0.0,0.0,0.0,0.0,0.0,0.0,0.0,0.0,0.0,0.0,0.0,0.0,0.0,0.0,0.0,0.0,0.0,0.0,0.0,0.0,0.0,0.0,0.0,0.0,0.0,0.0,0.0,0.0,0.0,0.0,0.0,0.0,0.0,0.0,0.0,0.0,0.0,0.0,0.0,0.0,0.0,0.0,0.0,0.0,0.0,0.0,0.0,0.0,0.0,0.0,0.0,0.0,0.0,0.0,0.0,0.0,0.0,0.0,0.0,0.0,0.0,0.0,0.0,0.0,0.0,0.0,0.0,0.0,0.0,0.0,0.0,0.0,0.0,0.0,0.0,0.0,0.0,0.0,0.0,0.0,0.0,0.0,0.0,0.0,0.0,0.0,0.12,1.0,1.0,1.0,1.0,0.0,0.0,0.0,0.0,0.0,0.0,0.0,0.0,0.0,0.0,0.0,0.0,0.0,0.0,0.0,0.0,0.0,0.0,0.0,0.0,0.0,0.0,0.0,0.0,0.0,0.0,0.0,0.0,0.0,0.0,0.0,0.0,0.0,0.0,0.0,0.0,0.0,0.0,0.0,0.0,0.0,0.0,0.0,0.0,0.0,0.0,0.0,0.0,0.0,0.0,0.0,0.0,0.0,0.0,0.0,0.0,0.0,0.0,0.0,0.0,0.0,0.0,0.0,0.0,0.0,0.0,0.0,0.0,0.0,0.0,0.0,0.0,0.0,0.0,0.0,0.0,0.0,0.0,0.0,0.0,0.0,0.0,0.0,0.0,0.0,0.0,0.0,0.0,0.0,0.0,0.0,0.0,0.0,0.0,0.0,0.0,0.0,0.0,0.0,0.0,0.0,0.0,0.0,0.0,0.0,0.0,0.0,0.0,0.0,0.0,0.0,0.0,0.0,0.0,0.0,0.0,0.0,0.0,0.0,0.0,0.0,0.0],[0.0,0.0,0.0,0.0,0.0,0.0,0.0,0.0,0.0,0.0,0.0,0.0,0.0,0.0,0.0,0.0,0.0,0.0,0.0,0.0,0.0,0.0,0.0,0.0,0.0,0.0,0.0,0.0,0.0,0.0,0.0,0.0,0.0,0.0,0.0,0.0,0.0,0.0,0.0,0.0,0.0,0.0,0.0,0.0,0.0,0.0,0.0,0.0,0.0,0.0,0.0,0.0,0.0,0.0,0.0,0.0,0.0,0.0,0.0,0.0,0.0,0.0,0.0,0.0,0.0,0.0,0.0,0.0,0.0,0.0,0.0,0.0,0.0,0.0,0.0,0.0,0.0,0.0,0.0,0.0,0.0,0.0,0.0,0.0,0.0,0.0,0.0,0.0,0.0,0.0,0.0,0.0,0.0,0.0,0.0,0.0,0.0,0.0,0.0,0.0,0.0,0.0,0.0,0.0,0.0,0.0,0.0,0.0,0.0,0.0,0.0,0.0,0.0,0.0,0.0,0.0,0.0,0.0,0.0,0.0,0.0,0.0,0.0,0.0,0.0,0.0,0.0,0.0,0.0,0.0,0.0,0.0,0.0,0.0,0.0,0.0,0.0,0.0,0.0,0.0,0.0,0.0,0.0,0.0,0.0,0.0,0.0,0.0,0.0,0.0,0.0,0.0,0.0,0.0,0.0,0.0,0.0,0.0,0.0,0.0,0.0,0.0,0.0,0.0,0.0,0.0,0.0,0.0,0.0,0.0,0.0,0.0,0.0,0.0,0.0,0.0,0.0,0.0,0.0,0.0,0.0,0.0,0.0,0.0,0.0,0.0,1.0,1.0,1.0,0.0,0.0,0.0,0.0,0.0,0.0,0.0,0.0,0.0,1.0,1.0,0.99,0.0,0.0,0.0,0.0,0.0,0.0,0.0,0.0,0.0,0.0,0.0,0.0,0.0,0.0,0.0,0.0,0.0,0.0,0.0,0.0,0.0,0.0,0.0,0.0,0.0,0.0,0.0,0.0,0.0,0.0,0.0,0.0,0.0,0.0,0.0,0.0,0.0,0.0,0.0,0.0,0.0,0.0,0.0,0.0,0.0,0.0,0.0,0.0,0.0,0.0,0.0,0.0,0.0,0.0,0.0,0.0,0.0,0.0,0.0,0.0,0.0,0.0,0.0,0.0,0.0,0.0,0.0,0.0,0.0,0.0,0.0,0.0,0.0,0.0,0.0,0.0,0.0,0.0,0.0,0.0,0.0,0.0,0.0,0.0,0.0,0.0,0.0,0.0,0.0,0.0,0.0,0.0,0.0,0.0,0.0,0.0,0.0,0.0,0.0,0.0,0.0,0.0,0.0,0.0,0.0,0.0,0.0,0.0,0.0,0.0],[0.0,0.0,0.0,0.0,0.0,0.0,0.0,0.0,0.0,0.0,0.0,0.0,0.0,0.0,0.0,0.0,0.0,0.0,0.0,0.0,0.0,0.0,0.0,0.0,0.0,0.0,0.0,0.0,0.0,0.0,0.0,0.0,0.0,0.0,0.0,0.0,0.0,0.0,0.0,0.0,0.0,0.0,0.0,0.0,0.0,0.0,0.0,0.0,0.0,0.0,0.0,0.0,0.0,0.0,0.0,0.0,0.0,0.0,0.0,0.0,0.0,0.0,0.0,0.0,0.0,0.0,0.0,0.0,0.0,0.0,0.0,0.0,0.0,0.0,0.0,0.0,0.0,0.0,0.0,0.0,0.0,0.0,0.0,0.0,0.0,0.0,0.0,0.0,0.0,0.0,0.0,0.0,0.0,0.0,0.0,0.0,0.0,0.0,0.0,0.0,0.0,0.0,0.0,0.0,0.0,0.0,0.0,0.0,0.0,0.0,0.0,0.0,0.0,0.0,0.0,0.0,0.0,0.0,0.0,0.0,0.0,0.0,0.0,0.0,0.0,0.0,0.0,0.0,0.0,0.0,0.0,0.0,0.0,0.0,0.0,0.0,0.0,0.0,0.0,0.0,0.0,0.0,0.0,0.0,0.0,0.0,0.0,0.0,0.0,0.0,0.0,0.0,0.0,0.0,0.0,0.0,0.0,0.0,0.0,0.0,0.0,0.0,0.0,0.0,0.0,0.0,0.0,0.0,0.0,0.0,0.0,0.0,0.0,0.0,0.0,0.0,0.0,0.0,0.0,0.0,0.0,0.0,0.0,0.0,0.97,1.0,1.0,1.0,1.0,1.0,1.0,0.0,0.0,0.0,0.0,0.0,1.0,1.0,1.0,1.0,0.0,0.0,0.0,0.0,0.0,0.0,0.0,0.0,0.0,0.0,0.0,0.0,0.0,0.0,0.0,0.0,0.0,0.0,0.0,0.0,0.0,0.0,0.0,0.0,0.0,0.0,0.0,0.0,0.0,0.0,0.0,0.0,0.0,0.0,0.0,0.0,0.0,0.0,0.0,0.0,0.0,0.0,0.0,0.0,0.0,0.0,0.0,0.0,0.0,0.0,0.0,0.0,0.0,0.0,0.0,0.0,0.0,0.0,0.0,0.0,0.0,0.0,0.0,0.0,0.0,0.0,0.0,0.0,0.0,0.0,0.0,0.0,0.0,0.0,0.0,0.0,0.0,0.0,0.0,0.0,0.0,0.0,0.0,0.0,0.0,0.0,0.0,0.0,0.0,0.0,0.0,0.0,0.0,0.0,0.0,0.0,0.0,0.0,0.0,0.0,0.0,0.0,0.0,0.0,0.0,0.0,0.0,0.0,0.0,0.0,0.0],[0.0,0.0,0.0,0.0,0.0,0.0,0.0,0.0,0.0,0.0,0.0,0.0,0.0,0.0,0.0,0.0,0.0,0.0,0.0,0.0,0.0,0.0,0.0,0.0,0.0,0.0,0.0,0.0,0.0,0.0,0.0,0.0,0.0,0.0,0.0,0.0,0.0,0.0,0.0,0.0,0.0,0.0,0.0,0.0,0.0,0.0,0.0,0.0,0.0,0.0,0.0,0.0,0.0,0.0,0.0,0.0,0.0,0.0,0.0,0.0,0.0,0.0,0.0,0.0,0.0,0.0,0.0,0.0,0.0,0.0,0.0,0.0,0.0,0.0,0.0,0.0,0.0,0.0,0.0,0.0,0.0,0.0,0.0,0.0,0.0,0.0,0.0,0.0,0.0,0.0,0.0,0.0,0.0,0.0,0.0,0.0,0.0,0.0,0.0,0.0,0.0,0.0,0.0,0.0,0.0,0.0,0.0,0.0,0.0,0.0,0.0,0.0,0.0,0.0,0.0,0.0,0.0,0.0,0.0,0.0,0.0,0.0,0.0,0.0,0.0,0.0,0.0,0.0,0.0,0.0,0.0,0.0,0.0,0.0,0.0,0.0,0.0,0.0,0.0,0.0,0.0,0.0,0.0,0.0,0.0,0.0,0.0,0.0,0.0,0.0,0.0,0.0,0.0,0.0,0.0,0.0,0.0,0.0,0.0,0.0,0.0,0.0,0.0,0.0,0.0,0.0,0.0,0.0,0.0,0.0,0.0,0.0,0.0,0.0,0.0,0.94,0.0,0.99,0.0,0.0,0.0,0.0,1.0,1.0,1.0,0.72,0.0,0.0,1.0,1.0,1.0,1.0,0.0,0.0,0.0,0.0,1.0,1.0,0.43,1.0,0.0,0.0,1.0,0.0,0.0,0.0,0.0,0.0,0.0,0.0,0.0,0.0,0.0,0.0,0.0,0.0,0.0,0.0,0.0,0.0,0.0,0.0,0.0,0.0,0.0,0.0,0.0,0.0,0.0,0.0,0.0,0.0,0.0,0.0,0.0,0.0,0.0,0.0,0.0,0.0,0.0,0.0,0.0,0.0,0.0,0.0,0.0,0.0,0.0,0.0,0.0,0.0,0.0,0.0,0.0,0.0,0.0,0.0,0.0,0.0,0.0,0.0,0.0,0.0,0.0,0.0,0.0,0.0,0.0,0.0,0.0,0.0,0.0,0.0,0.0,0.0,0.0,0.0,0.0,0.0,0.0,0.0,0.0,0.0,0.0,0.0,0.0,0.0,0.0,0.0,0.0,0.0,0.0,0.0,0.0,0.0,0.0,0.0,0.0,0.0,0.0,0.0,0.0,0.0,0.0,0.0,0.0,0.0,0.0,0.0,0.0],[0.0,0.0,0.0,0.0,0.0,0.0,0.0,0.0,0.0,0.0,0.0,0.0,0.0,0.0,0.0,0.0,0.0,0.0,0.0,0.0,0.0,0.0,0.0,0.0,0.0,0.0,0.0,0.0,0.0,0.0,0.0,0.0,0.0,0.0,0.0,0.0,0.0,0.0,0.0,0.0,0.0,0.0,0.0,0.0,0.0,0.0,0.0,0.0,0.0,0.0,0.0,0.0,0.0,0.0,0.0,0.0,0.0,0.0,0.0,0.0,0.0,0.0,0.0,0.0,0.0,0.0,0.0,0.0,0.0,0.0,0.0,0.0,0.0,0.0,0.0,0.0,0.0,0.0,0.0,0.0,0.0,0.0,0.0,0.0,0.0,0.0,0.0,0.0,0.0,0.0,0.0,0.0,0.0,0.0,0.0,0.0,0.0,0.0,0.0,0.0,0.0,0.0,0.0,0.0,0.0,0.0,0.0,0.0,0.0,0.0,0.0,0.0,0.0,0.0,0.0,0.0,0.0,0.0,0.0,0.0,0.0,0.0,0.0,0.0,0.0,0.0,0.0,0.0,0.0,0.0,0.0,0.0,0.0,0.0,0.0,0.0,0.0,0.0,0.0,0.0,0.0,0.0,0.0,0.0,0.0,0.0,0.0,0.0,0.0,0.0,0.0,0.0,0.0,0.0,0.0,0.0,0.0,0.0,0.0,0.0,0.0,0.0,0.0,0.0,0.0,0.0,0.0,0.0,0.0,0.0,0.0,0.0,0.0,0.0,0.0,0.0,0.0,0.0,0.0,0.0,0.0,0.0,1.0,1.0,0.97,1.0,0.0,0.0,1.0,1.0,1.0,1.0,0.0,0.0,0.88,1.0,1.0,0.0,0.0,0.0,0.0,0.0,0.0,0.0,0.0,0.0,0.0,0.0,0.0,0.0,0.0,0.0,0.0,0.0,0.0,0.0,0.0,0.0,0.0,0.0,0.0,0.0,0.0,0.0,0.0,0.0,0.0,0.0,0.0,0.0,0.0,0.0,0.0,0.0,0.0,0.0,0.0,0.0,0.0,0.0,0.0,0.0,0.0,0.0,0.0,0.0,0.0,0.0,0.0,0.0,0.0,0.0,0.0,0.0,0.0,0.0,0.0,0.0,0.0,0.0,0.0,0.0,0.0,0.0,0.0,0.0,0.0,0.0,0.0,0.0,0.0,0.0,0.0,0.0,0.0,0.0,0.0,0.0,0.0,0.0,0.0,0.0,0.0,0.0,0.0,0.0,0.0,0.0,0.0,0.0,0.0,0.0,0.0,0.0,0.0,0.0,0.0,0.0,0.0,0.0,0.0,0.0,0.0,0.0,0.0,0.0,0.0,0.0,0.0,0.0,0.0],[0.0,0.0,0.0,0.0,0.0,0.0,0.0,0.0,0.0,0.0,0.0,0.0,0.0,0.0,0.0,0.0,0.0,0.0,0.0,0.0,0.0,0.0,0.0,0.0,0.0,0.0,0.0,0.0,0.0,0.0,0.0,0.0,0.0,0.0,0.0,0.0,0.0,0.0,0.0,0.0,0.0,0.0,0.0,0.0,0.0,0.0,0.0,0.0,0.0,0.0,0.0,0.0,0.0,0.0,0.0,0.0,0.0,0.0,0.0,0.0,0.0,0.0,0.0,0.0,0.0,0.0,0.0,0.0,0.0,0.0,0.0,0.0,0.0,0.0,0.0,0.0,0.0,0.0,0.0,0.0,0.0,0.0,0.0,0.0,0.0,0.0,0.0,0.0,0.0,0.0,0.0,0.0,0.0,0.0,0.0,0.0,0.0,0.0,0.0,0.0,0.0,0.0,0.0,0.0,0.0,0.0,0.0,0.0,0.0,0.0,0.0,0.0,0.0,0.0,0.0,0.0,0.0,0.0,0.0,0.0,0.0,0.0,0.0,0.0,0.0,0.0,0.0,0.0,0.0,0.0,0.0,0.0,0.0,0.0,0.0,0.0,0.0,0.0,0.0,0.0,0.0,0.0,0.0,0.0,0.0,0.0,0.0,0.0,0.0,0.0,0.0,0.0,0.0,0.0,0.0,0.0,0.0,0.0,0.0,0.0,0.0,0.0,0.0,0.0,0.0,0.75,0.0,0.0,0.0,0.0,0.0,0.0,0.01,0.99,0.97,1.0,0.4,0.0,0.0,0.02,0.03,0.96,0.99,0.0,0.0,0.0,0.0,0.0,0.0,1.0,1.0,1.0,1.0,1.0,0.0,1.0,0.98,1.0,0.0,0.0,0.0,0.0,0.0,0.0,0.0,0.0,0.0,0.0,0.0,0.0,0.0,0.0,0.0,0.0,0.0,0.0,0.0,0.0,0.0,0.0,0.0,0.0,0.0,0.0,0.0,0.0,0.0,0.0,0.0,0.0,0.0,0.0,0.0,0.0,0.0,0.0,0.0,0.0,0.0,0.0,0.0,0.0,0.0,0.0,0.0,0.0,0.0,0.0,0.0,0.0,0.0,0.0,0.0,0.0,0.0,0.0,0.0,0.0,0.0,0.0,0.0,0.0,0.0,0.0,0.0,0.0,0.0,0.0,0.0,0.0,0.0,0.0,0.0,0.0,0.0,0.0,0.0,0.0,0.0,0.0,0.0,0.0,0.0,0.0,0.0,0.0,0.0,0.0,0.0,0.0,0.0,0.0,0.0,0.0,0.0,0.0,0.0,0.0,0.0,0.0,0.0,0.0,0.0,0.0,0.0,0.0,0.0,0.0,0.0,0.0,0.0],[0.0,0.0,0.0,0.0,0.0,0.0,0.0,0.0,0.0,0.0,0.0,0.0,0.0,0.0,0.0,0.0,0.0,0.0,0.0,0.0,0.0,0.0,0.0,0.0,0.0,0.0,0.0,0.0,0.0,0.0,0.0,0.0,0.0,0.0,0.0,0.0,0.0,0.0,0.0,0.0,0.0,0.0,0.0,0.0,0.0,0.0,0.0,0.0,0.0,0.0,0.0,0.0,0.0,0.0,0.0,0.0,0.0,0.0,0.0,0.0,0.0,0.0,0.0,0.0,0.0,0.0,0.0,0.0,0.0,0.0,0.0,0.0,0.0,0.0,0.0,0.0,0.0,0.0,0.0,0.0,0.0,0.0,0.0,0.0,0.0,0.0,0.0,0.0,0.0,0.0,0.0,0.0,0.0,0.0,0.0,0.0,0.0,0.0,0.0,0.0,0.0,0.0,0.0,0.0,0.0,0.0,0.0,0.0,0.0,0.0,0.0,0.0,0.0,0.0,0.0,0.0,0.0,0.0,0.0,0.0,0.0,0.0,0.0,0.0,0.0,0.0,0.0,0.0,0.0,0.0,0.0,0.0,0.0,0.0,0.0,0.0,0.0,0.0,0.0,0.0,0.0,0.0,0.0,0.0,0.0,0.0,0.0,0.0,0.0,0.0,0.0,0.0,0.0,0.0,0.0,0.0,0.0,0.0,0.0,0.0,0.0,0.0,0.0,0.0,0.0,0.0,0.0,0.02,0.0,0.0,0.0,0.0,0.0,0.96,0.81,0.0,0.0,0.0,0.0,0.01,0.01,0.96,0.18,0.0,0.0,0.0,0.0,0.0,0.0,0.0,0.0,1.0,1.0,1.0,0.01,1.0,0.0,0.0,0.0,0.0,0.0,0.0,0.0,0.0,0.0,0.0,0.0,0.0,0.0,0.0,0.0,0.0,0.0,0.0,0.0,0.0,0.0,0.0,0.0,0.0,0.0,0.0,0.0,0.0,0.0,0.0,0.0,0.0,0.0,0.0,0.0,0.0,0.0,0.0,0.0,0.0,0.0,0.0,0.0,0.0,0.0,0.0,0.0,0.0,0.0,0.0,0.0,0.0,0.0,0.0,0.0,0.0,0.0,0.0,0.0,0.0,0.0,0.0,0.0,0.0,0.0,0.0,0.0,0.0,0.0,0.0,0.0,0.0,0.0,0.0,0.0,0.0,0.0,0.0,0.0,0.0,0.0,0.0,0.0,0.0,0.0,0.0,0.0,0.0,0.0,0.0,0.0,0.0,0.0,0.0,0.0,0.0,0.0,0.0,0.0,0.0,0.0,0.0,0.0,0.0,0.0,0.0,0.0,0.0,0.0,0.0,0.0,0.0,0.0,0.0,0.0],[0.0,0.0,0.0,0.0,0.0,0.0,0.0,0.0,0.0,0.0,0.0,0.0,0.0,0.0,0.0,0.0,0.0,0.0,0.0,0.0,0.0,0.0,0.0,0.0,0.0,0.0,0.0,0.0,0.0,0.0,0.0,0.0,0.0,0.0,0.0,0.0,0.0,0.0,0.0,0.0,0.0,0.0,0.0,0.0,0.0,0.0,0.0,0.0,0.0,0.0,0.0,0.0,0.0,0.0,0.0,0.0,0.0,0.0,0.0,0.0,0.0,0.0,0.0,0.0,0.0,0.0,0.0,0.0,0.0,0.0,0.0,0.0,0.0,0.0,0.0,0.0,0.0,0.0,0.0,0.0,0.0,0.0,0.0,0.0,0.0,0.0,0.0,0.0,0.0,0.0,0.0,0.0,0.0,0.0,0.0,0.0,0.0,0.0,0.0,0.0,0.0,0.0,0.0,0.0,0.0,0.0,0.0,0.0,0.0,0.0,0.0,0.0,0.0,0.0,0.0,0.0,0.0,0.0,0.0,0.0,0.0,0.0,0.0,0.0,0.0,0.0,0.0,0.0,0.0,0.0,0.0,0.0,0.0,0.0,0.0,0.0,0.0,0.0,0.0,0.0,0.0,0.0,0.0,0.0,0.0,0.0,0.0,0.0,0.0,0.0,0.0,0.0,0.0,0.0,0.0,0.0,0.0,0.0,0.0,0.0,0.0,0.0,0.0,0.0,0.0,0.0,0.0,0.9,0.12,0.37,0.0,0.92,0.01,0.98,0.0,0.0,0.0,0.0,0.0,0.0,0.0,0.0,0.0,0.0,0.0,0.0,0.0,0.0,0.0,0.0,0.0,1.0,1.0,1.0,1.0,1.0,0.0,0.0,0.0,0.0,0.0,0.0,0.0,0.0,0.0,0.0,0.0,0.0,0.0,0.0,0.0,0.0,0.0,0.0,0.0,0.0,0.0,0.0,0.0,0.0,0.0,0.0,0.0,0.0,0.0,0.0,0.0,0.0,0.0,0.0,0.0,0.0,0.0,0.0,0.0,0.0,0.0,0.0,0.0,0.0,0.0,0.0,0.0,0.0,0.0,0.0,0.0,0.0,0.0,0.0,0.0,0.0,0.0,0.0,0.0,0.0,0.0,0.0,0.0,0.0,0.0,0.0,0.0,0.0,0.0,0.0,0.0,0.0,0.0,0.0,0.0,0.0,0.0,0.0,0.0,0.0,0.0,0.0,0.0,0.0,0.0,0.0,0.0,0.0,0.0,0.0,0.0,0.0,0.0,0.0,0.0,0.0,0.0,0.0,0.0,0.0,0.0,0.0,0.0,0.0,0.0,0.0,0.0,0.0,0.0,0.0,0.0,0.0,0.0,0.0,0.0],[0.0,0.0,0.0,0.0,0.0,0.0,0.0,0.0,0.0,0.0,0.0,0.0,0.0,0.0,0.0,0.0,0.0,0.0,0.0,0.0,0.0,0.0,0.0,0.0,0.0,0.0,0.0,0.0,0.0,0.0,0.0,0.0,0.0,0.0,0.0,0.0,0.0,0.0,0.0,0.0,0.0,0.0,0.0,0.0,0.0,0.0,0.0,0.0,0.0,0.0,0.0,0.0,0.0,0.0,0.0,0.0,0.0,0.0,0.0,0.0,0.0,0.0,0.0,0.0,0.0,0.0,0.0,0.0,0.0,0.0,0.0,0.0,0.0,0.0,0.0,0.0,0.0,0.0,0.0,0.0,0.0,0.0,0.0,0.0,0.0,0.0,0.0,0.0,0.0,0.0,0.0,0.0,0.0,0.0,0.0,0.0,0.0,0.0,0.0,0.0,0.0,0.0,0.0,0.0,0.0,0.0,0.0,0.0,0.0,0.0,0.0,0.0,0.0,0.0,0.0,0.0,0.0,0.0,0.0,0.0,0.0,0.0,0.0,0.0,0.0,0.0,0.0,0.0,0.0,0.0,0.0,0.0,0.0,0.0,0.0,0.0,0.0,0.0,0.0,0.0,0.0,0.0,0.0,0.0,0.0,0.0,0.0,0.0,0.0,0.0,0.0,0.0,0.0,0.0,0.0,0.0,0.0,0.0,0.0,0.0,0.0,0.0,0.0,0.0,0.0,0.0,0.0,0.68,0.41,0.01,0.0,0.01,0.0,0.0,0.0,0.0,0.0,0.0,0.0,0.0,0.0,0.0,0.0,0.0,0.0,0.0,0.0,0.0,0.0,0.0,0.88,0.0,0.01,1.0,1.0,1.0,1.0,0.0,0.0,0.0,0.0,0.0,0.0,0.0,0.0,0.0,0.0,0.0,0.0,0.0,0.0,0.0,0.0,0.0,0.0,0.0,0.0,0.0,0.0,0.0,0.0,0.0,0.0,0.0,0.0,0.0,0.0,0.0,0.0,0.0,0.0,0.0,0.0,0.0,0.0,0.0,0.0,0.0,0.0,0.0,0.0,0.0,0.0,0.0,0.0,0.0,0.0,0.0,0.0,0.0,0.0,0.0,0.0,0.0,0.0,0.0,0.0,0.0,0.0,0.0,0.0,0.0,0.0,0.0,0.0,0.0,0.0,0.0,0.0,0.0,0.0,0.0,0.0,0.0,0.0,0.0,0.0,0.0,0.0,0.0,0.0,0.0,0.0,0.0,0.0,0.0,0.0,0.0,0.0,0.0,0.0,0.0,0.0,0.0,0.0,0.0,0.0,0.0,0.0,0.0,0.0,0.0,0.0,0.0,0.0,0.0,0.0,0.0,0.0,0.0,0.0],[0.0,0.0,0.0,0.0,0.0,0.0,0.0,0.0,0.0,0.0,0.0,0.0,0.0,0.0,0.0,0.0,0.0,0.0,0.0,0.0,0.0,0.0,0.0,0.0,0.0,0.0,0.0,0.0,0.0,0.0,0.0,0.0,0.0,0.0,0.0,0.0,0.0,0.0,0.0,0.0,0.0,0.0,0.0,0.0,0.0,0.0,0.0,0.0,0.0,0.0,0.0,0.0,0.0,0.0,0.0,0.0,0.0,0.0,0.0,0.0,0.0,0.0,0.0,0.0,0.0,0.0,0.0,0.0,0.0,0.0,0.0,0.0,0.0,0.0,0.0,0.0,0.0,0.0,0.0,0.0,0.0,0.0,0.0,0.0,0.0,0.0,0.0,0.0,0.0,0.0,0.0,0.0,0.0,0.0,0.0,0.0,0.0,0.0,0.0,0.0,0.0,0.0,0.0,0.0,0.0,0.0,0.0,0.0,0.0,0.0,0.0,0.0,0.0,0.0,0.0,0.0,0.0,0.0,0.0,0.0,0.0,0.0,0.0,0.0,0.0,0.0,0.0,0.0,0.0,0.0,0.0,0.0,0.0,0.0,0.0,0.0,0.0,0.0,0.0,0.0,0.0,0.0,0.0,0.0,0.0,0.0,0.0,0.0,0.0,0.0,0.0,0.0,0.0,0.0,0.0,0.0,0.0,0.0,0.0,0.0,0.0,0.0,0.0,0.0,0.0,0.93,0.03,0.96,0.04,0.0,0.0,0.05,0.01,0.99,0.0,0.95,0.0,0.0,0.0,0.0,0.0,0.0,0.0,0.0,0.0,0.0,0.0,0.0,0.0,0.0,1.0,1.0,1.0,1.0,1.0,1.0,1.0,1.0,0.0,0.0,0.0,0.0,0.0,0.0,0.0,0.0,0.0,0.0,0.0,0.0,0.0,0.0,0.0,0.0,0.0,0.0,0.0,0.0,0.0,0.0,0.0,0.0,0.0,0.0,0.0,0.0,0.0,0.0,0.0,0.0,0.0,0.0,0.0,0.0,0.0,0.0,0.0,0.0,0.0,0.0,0.0,0.0,0.0,0.0,0.0,0.0,0.0,0.0,0.0,0.0,0.0,0.0,0.0,0.0,0.0,0.0,0.0,0.0,0.0,0.0,0.0,0.0,0.0,0.0,0.0,0.0,0.0,0.0,0.0,0.0,0.0,0.0,0.0,0.0,0.0,0.0,0.0,0.0,0.0,0.0,0.0,0.0,0.0,0.0,0.0,0.0,0.0,0.0,0.0,0.0,0.0,0.0,0.0,0.0,0.0,0.0,0.0,0.0,0.0,0.0,0.0,0.0,0.0,0.0,0.0,0.0,0.0,0.0,0.0,0.0,0.0],[0.0,0.0,0.0,0.0,0.0,0.0,0.0,0.0,0.0,0.0,0.0,0.0,0.0,0.0,0.0,0.0,0.0,0.0,0.0,0.0,0.0,0.0,0.0,0.0,0.0,0.0,0.0,0.0,0.0,0.0,0.0,0.0,0.0,0.0,0.0,0.0,0.0,0.0,0.0,0.0,0.0,0.0,0.0,0.0,0.0,0.0,0.0,0.0,0.0,0.0,0.0,0.0,0.0,0.0,0.0,0.0,0.0,0.0,0.0,0.0,0.0,0.0,0.0,0.0,0.0,0.0,0.0,0.0,0.0,0.0,0.0,0.0,0.0,0.0,0.0,0.0,0.0,0.0,0.0,0.0,0.0,0.0,0.0,0.0,0.0,0.0,0.0,0.0,0.0,0.0,0.0,0.0,0.0,0.0,0.0,0.0,0.0,0.0,0.0,0.0,0.0,0.0,0.0,0.0,0.0,0.0,0.0,0.0,0.0,0.0,0.0,0.0,0.0,0.0,0.0,0.0,0.0,0.0,0.0,0.0,0.0,0.0,0.0,0.0,0.0,0.0,0.0,0.0,0.0,0.0,0.0,0.0,0.0,0.0,0.0,0.0,0.0,0.0,0.0,0.0,0.0,0.0,0.0,0.0,0.0,0.0,0.0,0.0,0.0,0.0,0.0,0.0,0.0,0.0,0.0,0.0,0.0,0.0,0.0,0.0,0.0,0.0,0.0,0.0,0.0,0.0,0.0,0.01,0.01,0.0,0.0,0.0,0.0,0.0,0.0,0.0,0.0,0.0,0.0,0.0,0.0,0.0,0.0,0.0,0.0,0.1,0.0,0.0,1.0,1.0,1.0,0.98,0.0,0.0,1.0,1.0,1.0,1.0,0.0,0.0,0.0,0.0,0.0,0.0,0.0,0.0,0.0,0.0,0.0,0.0,0.0,0.0,0.0,0.0,0.0,0.0,0.0,0.0,0.0,0.0,0.0,0.0,0.0,0.0,0.0,0.0,0.0,0.0,0.0,0.0,0.0,0.0,0.0,0.0,0.0,0.0,0.0,0.0,0.0,0.0,0.0,0.0,0.0,0.0,0.0,0.0,0.0,0.0,0.0,0.0,0.0,0.0,0.0,0.0,0.0,0.0,0.0,0.0,0.0,0.0,0.0,0.0,0.0,0.0,0.0,0.0,0.0,0.0,0.0,0.0,0.0,0.0,0.0,0.0,0.0,0.0,0.0,0.0,0.0,0.0,0.0,0.0,0.0,0.0,0.0,0.0,0.0,0.0,0.0,0.0,0.0,0.0,0.0,0.0,0.0,0.0,0.0,0.0,0.0,0.0,0.0,0.0,0.0,0.0,0.0,0.0,0.0,0.0,0.0,0.0,0.0],[0.0,0.0,0.0,0.0,0.0,0.0,0.0,0.0,0.0,0.0,0.0,0.0,0.0,0.0,0.0,0.0,0.0,0.0,0.0,0.0,0.0,0.0,0.0,0.0,0.0,0.0,0.0,0.0,0.0,0.0,0.0,0.0,0.0,0.0,0.0,0.0,0.0,0.0,0.0,0.0,0.0,0.0,0.0,0.0,0.0,0.0,0.0,0.0,0.0,0.0,0.0,0.0,0.0,0.0,0.0,0.0,0.0,0.0,0.0,0.0,0.0,0.0,0.0,0.0,0.0,0.0,0.0,0.0,0.0,0.0,0.0,0.0,0.0,0.0,0.0,0.0,0.0,0.0,0.0,0.0,0.0,0.0,0.0,0.0,0.0,0.0,0.0,0.0,0.0,0.0,0.0,0.0,0.0,0.0,0.0,0.0,0.0,0.0,0.0,0.0,0.0,0.0,0.0,0.0,0.0,0.0,0.0,0.0,0.0,0.0,0.0,0.0,0.0,0.0,0.0,0.0,0.0,0.0,0.0,0.0,0.0,0.0,0.0,0.0,0.0,0.0,0.0,0.0,0.0,0.0,0.0,0.0,0.0,0.0,0.0,0.0,0.0,0.0,0.0,0.0,0.0,0.0,0.0,0.0,0.0,0.0,0.0,0.0,0.0,0.0,0.0,0.0,0.0,0.0,0.0,0.0,0.0,0.0,0.0,0.0,0.0,0.0,0.0,0.0,0.01,0.93,0.0,0.01,0.0,0.0,0.0,0.0,0.0,0.01,0.0,0.99,0.0,0.0,0.0,0.0,0.0,0.0,0.0,0.0,0.0,0.0,0.0,0.0,1.0,1.0,0.0,1.0,0.0,0.0,0.0,1.0,1.0,1.0,1.0,1.0,0.0,1.0,1.0,0.0,0.0,0.0,0.0,0.0,0.0,0.0,0.0,0.0,0.0,0.0,0.0,0.0,0.0,0.0,0.0,0.0,0.0,0.0,0.0,0.0,0.0,0.0,0.0,0.0,0.0,0.0,0.0,0.0,0.0,0.0,0.0,0.0,0.0,0.0,0.0,0.0,0.0,0.0,0.0,0.0,0.0,0.0,0.0,0.0,0.0,0.0,0.0,0.0,0.0,0.0,0.0,0.0,0.0,0.0,0.0,0.0,0.0,0.0,0.0,0.0,0.0,0.0,0.0,0.0,0.0,0.0,0.0,0.0,0.0,0.0,0.0,0.0,0.0,0.0,0.0,0.0,0.0,0.0,0.0,0.0,0.0,0.0,0.0,0.0,0.0,0.0,0.0,0.0,0.0,0.0,0.0,0.0,0.0,0.0,0.0,0.0,0.0,0.0,0.0,0.0,0.0,0.0,0.0,0.0,0.0,0.0,0.0],[0.0,0.0,0.0,0.0,0.0,0.0,0.0,0.0,0.0,0.0,0.0,0.0,0.0,0.0,0.0,0.0,0.0,0.0,0.0,0.0,0.0,0.0,0.0,0.0,0.0,0.0,0.0,0.0,0.0,0.0,0.0,0.0,0.0,0.0,0.0,0.0,0.0,0.0,0.0,0.0,0.0,0.0,0.0,0.0,0.0,0.0,0.0,0.0,0.0,0.0,0.0,0.0,0.0,0.0,0.0,0.0,0.0,0.0,0.0,0.0,0.0,0.0,0.0,0.0,0.0,0.0,0.0,0.0,0.0,0.0,0.0,0.0,0.0,0.0,0.0,0.0,0.0,0.0,0.0,0.0,0.0,0.0,0.0,0.0,0.0,0.0,0.0,0.0,0.0,0.0,0.0,0.0,0.0,0.0,0.0,0.0,0.0,0.0,0.0,0.0,0.0,0.0,0.0,0.0,0.0,0.0,0.0,0.0,0.0,0.0,0.0,0.0,0.0,0.0,0.0,0.0,0.0,0.0,0.0,0.0,0.0,0.0,0.0,0.0,0.0,0.0,0.0,0.0,0.0,0.0,0.0,0.0,0.0,0.0,0.0,0.0,0.0,0.0,0.0,0.0,0.0,0.0,0.0,0.0,0.0,0.0,0.0,0.0,0.0,0.0,0.0,0.0,0.0,0.0,0.0,0.0,0.0,0.0,0.0,0.0,0.0,0.0,0.0,0.0,0.0,0.0,0.0,0.0,0.0,0.0,0.0,0.0,0.0,0.0,0.0,0.0,0.0,0.0,0.0,0.0,0.0,0.0,0.0,0.0,0.0,0.0,0.0,1.0,1.0,0.43,0.0,0.0,0.0,0.0,0.0,0.0,0.0,1.0,1.0,1.0,1.0,1.0,1.0,0.0,0.0,0.0,0.0,0.0,0.0,0.0,0.0,0.0,0.0,0.0,0.0,0.0,0.0,0.0,0.0,0.0,0.0,0.0,0.0,0.0,0.0,0.0,0.0,0.0,0.0,0.0,0.0,0.0,0.0,0.0,0.0,0.0,0.0,0.0,0.0,0.0,0.0,0.0,0.0,0.0,0.0,0.0,0.0,0.0,0.0,0.0,0.0,0.0,0.0,0.0,0.0,0.0,0.0,0.0,0.0,0.0,0.0,0.0,0.0,0.0,0.0,0.0,0.0,0.0,0.0,0.0,0.0,0.0,0.0,0.0,0.0,0.0,0.0,0.0,0.0,0.0,0.0,0.0,0.0,0.0,0.0,0.0,0.0,0.0,0.0,0.0,0.0,0.0,0.0,0.0,0.0,0.0,0.0,0.0,0.0,0.0,0.0,0.0,0.0,0.0,0.0,0.0,0.0,0.0,0.0,0.0,0.0],[0.0,0.0,0.0,0.0,0.0,0.0,0.0,0.0,0.0,0.0,0.0,0.0,0.0,0.0,0.0,0.0,0.0,0.0,0.0,0.0,0.0,0.0,0.0,0.0,0.0,0.0,0.0,0.0,0.0,0.0,0.0,0.0,0.0,0.0,0.0,0.0,0.0,0.0,0.0,0.0,0.0,0.0,0.0,0.0,0.0,0.0,0.0,0.0,0.0,0.0,0.0,0.0,0.0,0.0,0.0,0.0,0.0,0.0,0.0,0.0,0.0,0.0,0.0,0.0,0.0,0.0,0.0,0.0,0.0,0.0,0.0,0.0,0.0,0.0,0.0,0.0,0.0,0.0,0.0,0.0,0.0,0.0,0.0,0.0,0.0,0.0,0.0,0.0,0.0,0.0,0.0,0.0,0.0,0.0,0.0,0.0,0.0,0.0,0.0,0.0,0.0,0.0,0.0,0.0,0.0,0.0,0.0,0.0,0.0,0.0,0.0,0.0,0.0,0.0,0.0,0.0,0.0,0.0,0.0,0.0,0.0,0.0,0.0,0.0,0.0,0.0,0.0,0.0,0.0,0.0,0.0,0.0,0.0,0.0,0.0,0.0,0.0,0.0,0.0,0.0,0.0,0.0,0.0,0.0,0.0,0.0,0.0,0.0,0.0,0.0,0.0,0.0,0.0,0.0,0.0,0.0,0.0,0.0,0.0,0.0,0.0,0.0,0.0,0.0,0.0,0.0,0.0,0.0,0.0,0.0,0.0,0.0,0.0,0.0,0.0,0.0,0.0,0.52,0.0,0.0,0.0,0.0,0.0,0.0,0.93,0.0,0.0,1.0,1.0,1.0,0.0,0.0,0.0,0.0,0.0,0.0,0.0,1.0,1.0,1.0,1.0,1.0,1.0,1.0,0.0,0.0,0.0,0.0,0.0,0.0,0.0,0.0,0.0,0.0,0.0,0.0,0.0,0.0,0.0,0.0,0.0,0.0,0.0,0.0,0.0,0.0,0.0,0.0,0.0,0.0,0.0,0.0,0.0,0.0,0.0,0.0,0.0,0.0,0.0,0.0,0.0,0.0,0.0,0.0,0.0,0.0,0.0,0.0,0.0,0.0,0.0,0.0,0.0,0.0,0.0,0.0,0.73,0.0,0.0,0.0,0.0,0.0,0.0,0.0,0.0,0.0,0.0,0.0,0.0,0.0,0.0,0.0,0.0,0.0,0.0,0.0,0.0,0.0,0.0,0.0,0.0,0.0,0.0,0.0,0.0,0.0,0.0,0.0,0.0,0.0,0.0,0.0,0.0,0.0,0.0,0.0,0.0,0.0,0.0,0.0,0.0,0.0,0.0,0.0,0.0,0.0,0.0,0.0,0.0,0.0,0.0],[0.0,0.0,0.0,0.0,0.0,0.0,0.0,0.0,0.0,0.0,0.0,0.0,0.0,0.0,0.0,0.0,0.0,0.0,0.0,0.0,0.0,0.0,0.0,0.0,0.0,0.0,0.0,0.0,0.0,0.0,0.0,0.0,0.0,0.0,0.0,0.0,0.0,0.0,0.0,0.0,0.0,0.0,0.0,0.0,0.0,0.0,0.0,0.0,0.0,0.0,0.0,0.0,0.0,0.0,0.0,0.0,0.0,0.0,0.0,0.0,0.0,0.0,0.0,0.0,0.0,0.0,0.0,0.0,0.0,0.0,0.0,0.0,0.0,0.0,0.0,0.0,0.0,0.0,0.0,0.0,0.0,0.0,0.0,0.0,0.0,0.0,0.0,0.0,0.0,0.0,0.0,0.0,0.0,0.0,0.0,0.0,0.0,0.0,0.0,0.0,0.0,0.0,0.0,0.0,0.0,0.0,0.0,0.0,0.0,0.0,0.0,0.0,0.0,0.0,0.0,0.0,0.0,0.0,0.0,0.0,0.0,0.0,0.0,0.0,0.0,0.0,0.0,0.0,0.0,0.0,0.0,0.0,0.0,0.0,0.0,0.0,0.0,0.0,0.0,0.0,0.0,0.0,0.0,0.0,0.0,0.0,0.0,0.0,0.0,0.0,0.0,0.0,0.0,0.0,0.0,0.0,0.0,0.0,0.0,0.0,0.0,0.0,0.0,0.0,0.0,0.0,0.0,0.0,0.0,0.0,0.0,0.0,0.0,0.0,0.0,0.0,0.0,0.0,0.0,0.0,0.0,0.0,0.0,0.0,0.0,0.0,0.0,0.99,0.0,0.0,0.0,0.0,0.0,0.0,0.0,0.0,0.0,0.0,1.0,1.0,1.0,1.0,1.0,1.0,1.0,0.0,0.0,0.0,0.0,0.0,0.0,0.0,0.0,0.0,0.0,0.0,0.0,0.0,0.0,0.0,0.0,0.0,0.0,0.0,0.0,0.0,0.0,0.0,0.0,0.0,0.0,0.0,0.0,0.0,0.0,0.0,0.0,0.0,0.0,0.0,0.0,0.0,0.0,0.0,0.0,0.0,0.0,0.0,0.0,0.0,0.0,0.0,0.0,0.0,0.0,0.0,0.0,0.0,0.0,0.0,0.0,0.0,0.0,0.0,0.0,0.0,0.0,0.0,0.0,0.0,0.0,0.0,0.0,0.0,0.0,0.0,0.0,0.0,0.0,0.0,0.0,0.0,0.0,0.0,0.0,0.0,0.0,0.0,0.0,0.0,0.0,0.0,0.0,0.0,0.0,0.0,0.0,0.0,0.0,0.0,0.0,0.0,0.0,0.0,0.0,0.0,0.0,0.0,0.0,0.0,0.0],[0.0,0.0,0.0,0.0,0.0,0.0,0.0,0.0,0.0,0.0,0.0,0.0,0.0,0.0,0.0,0.0,0.0,0.0,0.0,0.0,0.0,0.0,0.0,0.0,0.0,0.0,0.0,0.0,0.0,0.0,0.0,0.0,0.0,0.0,0.0,0.0,0.0,0.0,0.0,0.0,0.0,0.0,0.0,0.0,0.0,0.0,0.0,0.0,0.0,0.0,0.0,0.0,0.0,0.0,0.0,0.0,0.0,0.0,0.0,0.0,0.0,0.0,0.0,0.0,0.0,0.0,0.0,0.0,0.0,0.0,0.0,0.0,0.0,0.0,0.0,0.0,0.0,0.0,0.0,0.0,0.0,0.0,0.0,0.0,0.0,0.0,0.0,0.0,0.0,0.0,0.0,0.0,0.0,0.0,0.0,0.0,0.0,0.0,0.0,0.0,0.0,0.0,0.0,0.0,0.0,0.0,0.0,0.0,0.0,0.0,0.0,0.0,0.0,0.0,0.0,0.0,0.0,0.0,0.0,0.0,0.0,0.0,0.0,0.0,0.0,0.0,0.0,0.0,0.0,0.0,0.0,0.0,0.0,0.0,0.0,0.0,0.0,0.0,0.0,0.0,0.0,0.0,0.0,0.0,0.0,0.0,0.0,0.0,0.0,0.0,0.0,0.0,0.0,0.0,0.0,0.0,0.0,0.0,0.0,0.0,0.0,0.0,0.0,0.0,0.0,0.01,0.0,0.0,0.0,0.0,0.0,0.0,0.0,0.0,0.0,0.0,0.0,0.0,0.0,0.0,0.0,0.0,0.0,0.0,0.0,0.0,0.0,0.0,0.0,0.0,0.0,0.0,0.0,0.0,0.0,0.0,0.0,1.0,1.0,1.0,1.0,1.0,1.0,1.0,1.0,1.0,0.0,0.0,0.0,0.0,0.0,0.0,0.0,0.0,0.0,0.0,0.0,0.0,0.0,0.0,0.0,0.0,0.0,0.0,0.0,0.0,0.0,0.0,0.0,0.0,0.0,0.0,0.0,0.0,0.0,0.0,0.0,0.0,0.0,0.0,0.0,0.0,0.0,0.0,0.0,0.0,0.0,0.0,0.0,0.0,0.0,0.0,0.0,0.0,0.0,0.0,0.0,0.0,0.0,0.0,0.0,0.0,0.0,0.0,0.0,0.0,0.0,0.0,0.0,0.0,0.0,0.0,0.0,0.0,0.0,0.0,0.0,0.0,0.0,0.0,0.0,0.0,0.0,0.0,0.0,0.0,0.0,0.0,0.0,0.0,0.0,0.0,0.0,0.0,0.0,0.0,0.0,0.0,0.0,0.0,0.0,0.0,0.0,0.0,0.0,0.0,0.0,0.0,0.0,0.0,0.0],[0.0,0.0,0.0,0.0,0.0,0.0,0.0,0.0,0.0,0.0,0.0,0.0,0.0,0.0,0.0,0.0,0.0,0.0,0.0,0.0,0.0,0.0,0.0,0.0,0.0,0.0,0.0,0.0,0.0,0.0,0.0,0.0,0.0,0.0,0.0,0.0,0.0,0.0,0.0,0.0,0.0,0.0,0.0,0.0,0.0,0.0,0.0,0.0,0.0,0.0,0.0,0.0,0.0,0.0,0.0,0.0,0.0,0.0,0.0,0.0,0.0,0.0,0.0,0.0,0.0,0.0,0.0,0.0,0.0,0.0,0.0,0.0,0.0,0.0,0.0,0.0,0.0,0.0,0.0,0.0,0.0,0.0,0.0,0.0,0.0,0.0,0.0,0.0,0.0,0.0,0.0,0.0,0.0,0.0,0.0,0.0,0.0,0.0,0.0,0.0,0.0,0.0,0.0,0.0,0.0,0.0,0.0,0.0,0.0,0.0,0.0,0.0,0.0,0.0,0.0,0.0,0.0,0.0,0.0,0.0,0.0,0.0,0.0,0.0,0.0,0.0,0.0,0.0,0.0,0.0,0.0,0.0,0.0,0.0,0.0,0.0,0.0,0.0,0.0,0.0,0.0,0.0,0.0,0.0,0.0,0.0,0.0,0.0,0.0,0.0,0.0,0.0,0.0,0.0,0.0,0.0,0.0,0.0,0.0,0.0,0.0,0.0,0.01,0.9,0.01,0.01,0.0,0.0,0.0,0.0,0.0,0.0,0.0,0.0,0.0,1.0,0.0,0.99,0.0,0.0,0.0,0.0,0.0,0.0,0.0,0.0,0.0,0.0,0.0,1.0,0.0,0.0,0.0,0.0,0.0,0.0,0.0,1.0,1.0,1.0,1.0,1.0,1.0,1.0,1.0,1.0,1.0,0.0,0.0,0.0,0.0,0.0,0.0,0.0,0.0,0.0,0.0,0.0,0.0,0.0,0.0,0.0,0.0,0.0,0.0,0.0,0.0,0.0,0.0,0.0,0.0,0.0,0.0,0.0,0.0,0.0,0.0,0.0,0.0,0.0,0.0,0.0,0.0,0.0,0.0,0.0,0.0,0.0,0.0,0.0,0.0,0.0,0.0,0.0,0.96,0.0,0.0,0.0,0.0,0.0,0.0,0.0,0.0,0.0,0.0,0.0,0.0,0.0,0.0,0.0,0.0,0.0,0.0,0.0,0.0,0.0,0.0,0.0,0.0,0.0,0.0,0.0,0.0,0.0,0.0,0.0,0.0,0.0,0.0,0.0,0.0,0.0,0.0,0.0,0.0,0.0,0.0,0.0,0.0,0.0,0.0,0.0,0.0,0.0,0.0,0.0,0.0,0.0,0.0,0.0,0.0],[0.0,0.0,0.0,0.0,0.0,0.0,0.0,0.0,0.0,0.0,0.0,0.0,0.0,0.0,0.0,0.0,0.0,0.0,0.0,0.0,0.0,0.0,0.0,0.0,0.0,0.0,0.0,0.0,0.0,0.0,0.0,0.0,0.0,0.0,0.0,0.0,0.0,0.0,0.0,0.0,0.0,0.0,0.0,0.0,0.0,0.0,0.0,0.0,0.0,0.0,0.0,0.0,0.0,0.0,0.0,0.0,0.0,0.0,0.0,0.0,0.0,0.0,0.0,0.0,0.0,0.0,0.0,0.0,0.0,0.0,0.0,0.0,0.0,0.0,0.0,0.0,0.0,0.0,0.0,0.0,0.0,0.0,0.0,0.0,0.0,0.0,0.0,0.0,0.0,0.0,0.0,0.0,0.0,0.0,0.0,0.0,0.0,0.0,0.0,0.0,0.0,0.0,0.0,0.0,0.0,0.0,0.0,0.0,0.0,0.0,0.0,0.0,0.0,0.0,0.0,0.0,0.0,0.0,0.0,0.0,0.0,0.0,0.0,0.0,0.0,0.0,0.0,0.0,0.0,0.0,0.0,0.0,0.0,0.0,0.0,0.0,0.0,0.0,0.0,0.0,0.0,0.0,0.0,0.0,0.0,0.0,0.0,0.0,0.0,0.0,0.0,0.0,0.0,0.0,0.0,0.0,0.0,0.0,0.0,0.0,0.0,0.0,0.0,0.0,0.0,0.0,0.0,0.0,0.0,0.0,0.0,0.0,0.0,0.0,0.0,0.0,0.0,0.03,0.0,0.0,0.0,0.0,0.0,0.0,0.0,0.0,0.0,0.0,0.0,0.0,0.0,0.0,0.0,0.0,0.0,0.0,0.0,0.0,0.0,1.0,1.0,1.0,1.0,1.0,1.0,1.0,1.0,1.0,0.0,0.0,0.0,0.0,0.0,0.0,0.0,0.0,0.0,0.0,0.0,0.0,0.0,0.0,0.0,0.0,0.0,0.0,0.0,0.0,0.0,0.0,0.0,0.0,0.0,0.0,0.0,0.0,0.0,0.0,0.0,0.0,0.0,0.0,0.0,0.0,0.0,0.0,0.0,0.0,0.0,0.0,0.0,0.0,0.0,0.0,1.0,1.0,1.0,0.97,0.0,0.0,0.0,0.0,0.0,0.0,0.0,0.0,0.0,0.0,0.0,0.0,0.0,0.0,0.0,0.0,0.0,0.0,0.0,0.0,0.0,0.0,0.0,0.0,0.0,0.0,0.0,0.0,0.0,0.0,0.0,0.0,0.0,0.0,0.0,0.0,0.0,0.0,0.0,0.0,0.0,0.0,0.0,0.0,0.0,0.0,0.0,0.0,0.0,0.0,0.0,0.0,0.0],[0.0,0.0,0.0,0.0,0.0,0.0,0.0,0.0,0.0,0.0,0.0,0.0,0.0,0.0,0.0,0.0,0.0,0.0,0.0,0.0,0.0,0.0,0.0,0.0,0.0,0.0,0.0,0.0,0.0,0.0,0.0,0.0,0.0,0.0,0.0,0.0,0.0,0.0,0.0,0.0,0.0,0.0,0.0,0.0,0.0,0.0,0.0,0.0,0.0,0.0,0.0,0.0,0.0,0.0,0.0,0.0,0.0,0.0,0.0,0.0,0.0,0.0,0.0,0.0,0.0,0.0,0.0,0.0,0.0,0.0,0.0,0.0,0.0,0.0,0.0,0.0,0.0,0.0,0.0,0.0,0.0,0.0,0.0,0.0,0.0,0.0,0.0,0.0,0.0,0.0,0.0,0.0,0.0,0.0,0.0,0.0,0.0,0.0,0.0,0.0,0.0,0.0,0.0,0.0,0.0,0.0,0.0,0.0,0.0,0.0,0.0,0.0,0.0,0.0,0.0,0.0,0.0,0.0,0.0,0.0,0.0,0.0,0.0,0.0,0.0,0.0,0.0,0.0,0.0,0.0,0.0,0.0,0.0,0.0,0.0,0.0,0.0,0.0,0.0,0.0,0.0,0.0,0.0,0.0,0.0,0.0,0.0,0.0,0.0,0.0,0.0,0.0,0.0,0.0,0.0,0.0,0.0,0.0,0.0,0.0,0.0,0.0,0.0,0.0,0.0,0.0,0.0,0.0,0.0,0.0,0.0,0.0,0.0,0.0,0.0,0.0,0.0,0.0,0.0,0.0,0.0,0.0,0.0,0.0,0.0,0.0,0.0,0.0,0.0,0.0,0.0,0.0,0.0,0.0,0.0,0.0,0.0,0.0,0.0,0.0,1.0,1.0,1.0,1.0,1.0,1.0,1.0,1.0,1.0,0.0,0.0,0.0,0.0,0.0,0.0,0.0,0.0,0.0,0.0,0.0,0.0,0.0,0.0,0.0,0.0,0.0,0.0,0.0,0.0,0.0,0.0,0.0,0.0,0.0,0.0,0.0,0.0,0.0,0.0,0.0,0.0,0.0,0.0,0.0,0.0,0.0,0.0,0.0,0.0,0.0,0.0,0.0,0.0,0.0,0.0,0.0,0.0,0.0,0.0,0.0,0.0,0.0,0.0,0.0,0.0,0.0,0.0,0.0,0.0,0.0,0.0,0.0,0.0,0.0,0.0,0.0,0.0,0.0,0.0,0.0,0.0,0.0,0.0,0.0,0.0,0.0,0.0,0.0,0.0,0.0,0.0,0.0,0.0,0.0,0.0,0.0,0.0,0.0,0.0,0.0,0.0,0.0,0.0,0.0,0.0,0.0,0.0,0.0,0.0,0.0,0.0],[0.0,0.0,0.0,0.0,0.0,0.0,0.0,0.0,0.0,0.0,0.0,0.0,0.0,0.0,0.0,0.0,0.01,0.0,0.0,0.0,0.0,0.0,0.0,0.0,0.0,0.0,0.0,0.0,0.0,0.0,0.0,0.0,0.0,0.0,0.0,0.0,0.0,0.0,0.0,0.0,0.0,0.0,0.0,0.0,0.0,0.0,0.0,0.0,0.0,0.0,0.0,0.0,0.0,0.0,0.0,0.0,0.0,0.0,0.0,0.0,0.0,0.0,0.0,0.0,0.0,0.0,0.0,0.0,0.0,0.0,0.0,0.0,0.0,0.0,0.0,0.0,0.0,0.0,0.0,0.0,0.0,0.0,0.0,0.0,0.0,0.0,0.0,0.0,0.0,0.0,0.0,0.0,0.0,0.0,0.0,0.0,0.0,0.0,0.0,0.0,0.0,0.0,0.0,0.0,0.0,0.0,0.0,0.0,0.0,0.0,0.0,0.0,0.0,0.0,0.0,0.0,0.0,0.0,0.0,0.0,0.0,0.0,0.0,0.0,0.0,0.0,0.0,0.0,0.0,0.0,0.0,0.0,0.0,0.0,0.0,0.0,0.0,0.0,0.0,0.0,0.0,0.0,0.0,0.0,0.0,0.0,0.0,0.0,0.0,0.0,0.0,0.0,0.0,0.0,0.0,0.0,0.0,0.0,0.0,0.0,0.0,0.0,0.0,0.99,0.01,0.1,0.0,0.0,0.0,0.0,0.0,0.0,0.0,0.0,0.0,0.92,0.0,0.0,0.0,0.0,0.0,0.0,0.0,0.0,0.0,0.0,0.0,0.0,0.0,0.0,0.0,0.0,0.0,0.0,0.0,0.0,0.0,0.0,0.0,0.0,0.0,1.0,1.0,1.0,1.0,1.0,1.0,1.0,1.0,1.0,0.0,0.0,0.0,0.0,0.0,0.0,0.0,0.0,0.0,0.0,0.0,0.0,0.0,0.0,0.0,0.0,0.0,0.0,0.0,0.0,0.0,0.0,0.0,0.0,0.0,0.0,0.0,0.0,0.0,0.0,0.0,0.0,0.0,0.0,0.0,0.0,0.0,0.0,0.0,0.0,0.0,0.0,0.0,0.0,0.0,0.0,0.0,0.0,0.0,0.0,0.0,0.0,0.0,0.0,0.0,0.0,0.0,0.0,0.0,0.0,0.0,0.0,0.0,0.0,0.0,0.0,0.0,0.0,0.0,0.0,0.0,0.0,0.0,0.0,0.0,0.0,0.0,0.0,0.0,0.0,0.0,0.0,0.0,0.0,0.0,0.0,0.0,0.0,0.0,0.0,0.0,0.0,0.0,0.0,0.0,0.0,0.0,0.0,0.0,0.0,0.0],[0.0,0.0,0.0,0.0,0.0,0.0,0.0,0.0,0.0,0.0,0.0,0.0,0.0,0.0,0.0,0.0,0.0,0.0,0.0,0.0,0.0,0.0,0.0,0.0,0.0,0.0,0.0,0.0,0.0,0.0,0.0,0.0,0.0,0.0,0.0,0.0,0.0,0.0,0.0,0.0,0.0,0.0,0.0,0.0,0.0,0.0,0.0,0.0,0.0,0.0,0.0,0.0,0.0,0.0,0.0,0.0,0.0,0.0,0.0,0.0,0.0,0.0,0.0,0.0,0.0,0.0,0.0,0.0,0.0,0.0,0.0,0.0,0.0,0.0,0.0,0.0,0.0,0.0,0.0,0.0,0.0,0.0,0.0,0.0,0.0,0.0,0.0,0.0,0.0,0.0,0.0,0.0,0.0,0.0,0.0,0.0,0.0,0.0,0.0,0.0,0.0,0.0,0.0,0.0,0.0,0.0,0.0,0.0,0.0,0.0,0.0,0.0,0.0,0.0,0.0,0.0,0.0,0.0,0.0,0.0,0.0,0.0,0.0,0.0,0.0,0.0,0.0,0.0,0.0,0.0,0.0,0.0,0.0,0.0,0.0,0.0,0.0,0.0,0.0,0.0,0.0,0.0,0.0,0.0,0.0,0.0,0.0,0.0,0.0,0.0,0.0,0.0,0.0,0.0,0.0,0.0,0.0,0.0,0.0,0.0,0.0,0.03,0.0,0.96,0.0,0.0,0.0,0.0,0.0,0.0,0.0,0.0,0.0,0.0,0.0,0.0,0.0,0.61,0.0,0.0,0.0,0.0,0.0,0.0,0.0,0.0,0.0,0.0,0.0,0.0,0.0,0.0,0.0,0.0,0.0,0.0,0.0,0.0,0.0,0.0,0.0,0.0,1.0,1.0,1.0,1.0,1.0,1.0,1.0,1.0,1.0,0.0,0.0,0.0,0.0,0.0,0.0,0.0,0.0,0.0,0.0,0.0,0.0,0.0,0.0,0.0,0.0,0.0,0.0,0.0,0.0,0.0,0.0,0.0,0.0,0.0,0.0,0.0,0.0,0.0,0.0,0.0,0.0,0.0,0.0,0.0,0.0,0.0,0.0,0.0,0.0,0.06,0.0,0.0,1.0,1.0,0.0,0.0,0.0,0.0,0.0,0.0,0.0,0.0,0.0,0.0,0.0,0.0,0.0,0.0,0.0,0.0,0.0,0.0,0.0,0.0,0.0,0.0,0.0,0.0,0.0,0.0,0.0,0.0,0.0,0.0,0.0,0.0,0.0,0.0,0.0,0.0,0.0,0.0,0.0,0.0,0.0,0.0,0.0,0.0,0.0,0.0,0.0,0.0,0.0,0.0,0.0,0.0,0.0,0.0,0.0],[0.0,0.0,0.0,0.0,0.0,0.0,0.0,0.0,0.0,0.0,0.0,0.0,0.0,0.0,0.0,0.0,0.0,0.0,0.0,0.0,0.0,0.0,0.0,0.0,0.0,0.0,0.0,0.0,0.0,0.0,0.0,0.0,0.0,0.0,0.0,0.0,0.0,0.0,0.0,0.0,0.0,0.0,0.0,0.0,0.0,0.0,0.0,0.0,0.0,0.0,0.0,0.0,0.0,0.0,0.0,0.0,0.0,0.0,0.0,0.0,0.0,0.0,0.0,0.0,0.0,0.0,0.0,0.0,0.0,0.0,0.0,0.0,0.0,0.0,0.0,0.0,0.0,0.0,0.0,0.0,0.0,0.0,0.0,0.0,0.0,0.0,0.0,0.0,0.0,0.0,0.0,0.0,0.0,0.0,0.0,0.0,0.0,0.0,0.0,0.0,0.0,0.0,0.0,0.0,0.0,0.0,0.0,0.0,0.0,0.0,0.0,0.0,0.0,0.0,0.0,0.0,0.0,0.0,0.0,0.0,0.0,0.0,0.0,0.0,0.0,0.0,0.0,0.0,0.0,0.0,0.0,0.0,0.0,0.0,0.0,0.0,0.0,0.0,0.0,0.0,0.0,0.0,0.0,0.0,0.0,0.0,0.0,0.0,0.0,0.0,0.0,0.0,0.0,0.0,0.0,0.0,0.0,0.0,0.0,0.0,0.0,0.0,0.0,0.0,0.0,0.0,0.0,0.0,0.0,0.0,0.0,0.0,0.0,0.0,0.0,0.0,0.0,0.0,0.0,0.0,0.0,0.0,0.0,0.0,0.0,0.0,0.0,0.0,0.0,0.0,0.0,0.0,0.0,0.0,0.0,0.0,0.0,0.0,0.0,0.0,0.0,0.0,0.0,1.0,1.0,1.0,1.0,1.0,1.0,1.0,1.0,1.0,0.01,0.0,0.0,0.0,0.0,0.0,0.0,0.0,0.0,0.0,0.0,0.0,0.0,0.0,0.0,0.0,0.0,0.0,0.0,0.0,0.0,0.0,0.0,0.0,0.0,0.0,0.0,0.0,0.0,0.0,0.0,0.0,0.0,0.0,0.0,0.0,0.0,0.0,0.0,0.0,0.0,0.0,0.0,1.0,0.0,0.99,0.0,0.0,0.0,0.0,0.0,0.0,0.0,0.0,0.0,1.0,1.0,0.0,0.0,0.0,0.0,0.0,0.0,0.0,0.0,0.0,0.0,0.0,0.0,0.0,0.0,0.0,0.0,0.0,0.0,0.0,0.0,0.0,0.0,0.0,0.0,0.0,0.0,0.0,0.0,0.0,0.0,0.0,0.0,0.0,0.0,0.0,0.0,0.0,0.0,0.0,0.0,0.0,0.0],[0.0,0.0,0.0,0.0,0.0,0.0,0.0,0.0,0.0,0.0,0.0,0.0,0.0,0.0,0.0,0.0,0.0,0.0,0.0,0.0,0.0,0.0,0.0,0.0,0.0,0.0,0.0,0.0,0.0,0.0,0.0,0.0,0.0,0.0,0.0,0.0,0.0,0.0,0.0,0.0,0.0,0.0,0.0,0.0,0.0,0.0,0.0,0.0,0.0,0.0,0.0,0.0,0.0,0.0,0.0,0.0,0.0,0.0,0.0,0.0,0.0,0.0,0.0,0.0,0.0,0.0,0.0,0.0,0.0,0.0,0.0,0.0,0.0,0.0,0.0,0.0,0.0,0.0,0.0,0.0,0.0,0.0,0.0,0.0,0.0,0.0,0.0,0.0,0.0,0.0,0.0,0.0,0.0,0.0,0.0,0.0,0.0,0.0,0.0,0.0,0.0,0.0,0.0,0.0,0.0,0.0,0.0,0.0,0.0,0.0,0.0,0.0,0.0,0.0,0.0,0.0,0.0,0.0,0.0,0.0,0.0,0.0,0.0,0.0,0.0,0.0,0.0,0.0,0.0,0.0,0.0,0.0,0.0,0.0,0.0,0.0,0.0,0.0,0.0,0.0,0.0,0.0,0.0,0.0,0.0,0.0,0.0,0.0,0.0,0.0,0.0,0.0,0.0,0.0,0.0,0.0,0.0,0.0,0.0,0.0,0.0,0.0,0.0,0.0,0.0,0.0,0.0,0.0,0.0,0.0,0.0,0.0,0.0,0.0,0.0,0.0,0.0,0.0,0.0,0.0,0.0,0.0,0.0,0.0,0.0,0.0,0.0,0.0,0.0,0.0,0.0,0.0,0.0,0.0,0.0,0.0,0.0,0.0,0.0,0.0,0.0,0.0,0.0,0.0,1.0,1.0,1.0,1.0,1.0,1.0,1.0,1.0,1.0,0.98,0.0,0.0,0.0,0.0,0.0,0.0,0.0,0.0,0.0,0.0,0.0,0.0,0.0,0.0,0.0,0.0,0.0,0.0,0.0,0.0,0.0,0.0,0.0,0.0,0.0,0.0,0.0,0.0,0.0,0.0,0.0,0.0,0.0,0.0,0.0,0.0,0.0,0.0,0.0,0.0,0.0,0.0,0.0,0.0,0.0,0.0,0.0,0.0,0.0,0.0,0.0,0.0,0.0,0.0,0.0,0.0,0.0,0.0,0.0,0.0,0.0,0.0,0.0,0.0,0.0,0.0,0.0,0.0,0.0,0.0,0.0,0.0,0.0,0.0,0.0,0.0,0.0,0.0,0.0,0.0,0.0,0.0,0.0,0.0,0.0,0.0,0.0,0.0,0.0,0.0,0.0,0.0,0.0,0.0,0.0,0.0,0.0],[0.0,0.0,0.0,0.0,0.0,0.0,0.0,0.0,0.0,0.0,0.0,0.0,0.0,0.0,0.01,0.0,0.0,0.0,0.0,0.0,0.0,0.0,0.0,0.0,0.0,0.0,0.0,0.0,0.0,0.0,0.0,0.0,0.0,0.0,0.0,0.0,0.0,0.0,0.0,0.0,0.0,0.0,0.0,0.0,0.0,0.0,0.0,0.0,0.0,0.0,0.0,0.0,0.0,0.0,0.0,0.0,0.0,0.0,0.0,0.0,0.0,0.0,0.0,0.0,0.0,0.0,0.0,0.0,0.0,0.0,0.0,0.0,0.0,0.0,0.0,0.0,0.0,0.0,0.0,0.0,0.0,0.0,0.0,0.0,0.0,0.0,0.0,0.0,0.0,0.0,0.0,0.0,0.0,0.0,0.0,0.0,0.0,0.0,0.0,0.0,0.0,0.0,0.0,0.0,0.0,0.0,0.0,0.0,0.0,0.0,0.0,0.0,0.0,0.0,0.0,0.0,0.0,0.0,0.0,0.0,0.0,0.0,0.0,0.0,0.0,0.0,0.0,0.0,0.0,0.0,0.0,0.0,0.0,0.0,0.0,0.0,0.0,0.0,0.0,0.0,0.0,0.0,0.0,0.0,0.0,0.0,0.0,0.0,0.0,0.0,0.0,0.0,0.0,0.0,0.0,0.0,0.0,0.0,0.0,0.0,0.0,0.98,0.01,0.97,0.01,0.0,0.0,0.0,0.0,0.0,0.0,0.0,0.0,0.0,0.0,0.0,0.0,0.0,0.0,0.0,0.0,0.0,0.0,0.0,0.0,0.0,0.0,0.0,0.0,0.0,0.0,0.0,0.0,0.0,0.0,0.0,0.0,0.0,0.0,0.0,0.0,0.0,0.0,0.0,0.0,1.0,1.0,1.0,1.0,1.0,1.0,0.86,0.88,0.99,0.97,0.0,0.0,0.0,0.0,0.0,0.0,0.0,0.0,0.0,0.0,0.0,0.0,0.0,0.0,0.0,0.0,0.0,0.0,0.0,0.0,0.0,0.0,0.0,0.0,0.0,0.0,0.0,0.0,0.0,0.0,0.0,0.0,0.0,0.0,0.0,0.0,0.0,0.0,0.0,0.01,0.0,0.0,0.0,0.0,0.0,0.0,0.0,0.0,0.0,0.0,0.0,0.0,0.0,0.0,0.0,0.0,0.0,0.0,0.0,0.0,0.0,0.0,0.0,0.0,0.0,0.0,0.0,0.0,0.0,0.0,0.0,0.0,0.0,0.0,0.0,0.0,0.0,0.0,0.0,0.0,0.0,0.0,0.0,0.0,0.0,0.0,0.0,0.0,0.0,0.0,0.0,0.0,0.0,0.01,0.0,0.02],[0.0,0.0,0.0,0.0,0.0,0.0,0.0,0.0,0.0,0.0,0.0,0.0,0.0,0.0,0.0,0.0,0.0,0.0,0.0,0.0,0.0,0.0,0.0,0.0,0.0,0.0,0.0,0.0,0.0,0.0,0.0,0.0,0.0,0.0,0.0,0.0,0.0,0.0,0.0,0.0,0.0,0.0,0.0,0.0,0.0,0.0,0.0,0.0,0.0,0.0,0.0,0.0,0.0,0.0,0.0,0.0,0.0,0.0,0.0,0.0,0.0,0.0,0.0,0.0,0.0,0.0,0.0,0.0,0.0,0.0,0.0,0.0,0.0,0.0,0.0,0.0,0.0,0.0,0.0,0.0,0.0,0.0,0.0,0.0,0.0,0.0,0.0,0.0,0.0,0.0,0.0,0.0,0.0,0.0,0.0,0.0,0.0,0.0,0.0,0.0,0.0,0.0,0.0,0.0,0.0,0.0,0.0,0.0,0.0,0.0,0.0,0.0,0.0,0.0,0.0,0.0,0.0,0.0,0.0,0.0,0.0,0.0,0.0,0.0,0.0,0.0,0.0,0.0,0.0,0.0,0.0,0.0,0.0,0.0,0.0,0.0,0.0,0.0,0.0,0.0,0.0,0.0,0.0,0.0,0.0,0.0,0.0,0.0,0.0,0.0,0.0,0.0,0.0,0.0,0.0,0.0,0.0,0.0,0.86,0.0,0.0,0.01,0.0,0.0,0.0,0.0,0.0,0.0,0.0,0.0,0.0,0.0,0.0,0.0,0.0,0.0,0.0,0.0,0.0,0.0,0.0,0.0,0.0,0.0,0.0,0.0,0.0,0.0,0.0,0.0,0.0,0.0,0.0,0.0,0.0,0.0,0.0,0.0,0.0,0.0,0.0,0.0,0.0,0.0,0.0,0.0,1.0,1.0,1.0,1.0,1.0,1.0,0.01,0.95,0.99,0.0,0.0,0.0,0.0,0.0,0.0,0.0,0.0,0.0,0.0,0.0,0.0,0.0,0.0,0.0,0.0,0.0,0.0,0.0,0.0,0.0,0.0,0.0,0.0,0.0,0.0,0.0,0.0,0.0,0.0,0.0,0.0,0.0,0.0,0.0,0.0,0.94,0.0,0.0,0.14,1.0,0.0,0.0,0.0,0.0,0.0,0.0,0.0,0.0,0.0,0.0,0.0,0.0,1.0,0.0,0.78,1.0,0.0,0.0,0.0,0.0,0.0,0.0,0.0,0.0,0.0,0.0,0.0,0.0,0.0,0.0,0.0,0.0,0.0,0.0,0.0,0.0,0.0,0.0,0.0,0.0,0.0,0.0,0.0,0.0,0.0,0.0,0.0,0.0,0.0,0.0,0.0,0.0,0.0,0.0,0.0],[0.0,0.0,0.0,0.0,0.0,0.0,0.0,0.0,0.0,0.0,0.0,0.0,0.0,0.0,0.0,0.0,0.0,0.0,0.0,0.0,0.0,0.0,0.0,0.0,0.0,0.0,0.0,0.0,0.0,0.0,0.0,0.0,0.0,0.0,0.0,0.0,0.0,0.0,0.0,0.0,0.0,0.0,0.0,0.0,0.0,0.0,0.0,0.0,0.0,0.0,0.0,0.0,0.0,0.0,0.0,0.0,0.0,0.0,0.0,0.0,0.0,0.0,0.0,0.0,0.0,0.0,0.0,0.0,0.0,0.0,0.0,0.0,0.0,0.0,0.0,0.0,0.0,0.0,0.0,0.0,0.0,0.0,0.0,0.0,0.0,0.0,0.0,0.0,0.0,0.0,0.0,0.0,0.0,0.0,0.0,0.0,0.0,0.0,0.0,0.0,0.0,0.0,0.0,0.0,0.0,0.0,0.0,0.0,0.0,0.0,0.0,0.0,0.0,0.0,0.0,0.0,0.0,0.0,0.0,0.0,0.0,0.0,0.0,0.0,0.0,0.0,0.0,0.0,0.0,0.0,0.0,0.0,0.0,0.0,0.0,0.0,0.0,0.0,0.0,0.0,0.0,0.0,0.0,0.0,0.0,0.0,0.0,0.0,0.0,0.0,0.0,0.0,0.0,0.0,0.0,0.0,0.0,0.0,0.0,0.0,0.0,0.0,0.0,0.0,0.0,0.0,0.0,0.0,0.0,0.0,0.0,0.0,0.0,0.0,0.0,0.0,0.0,0.0,0.0,0.0,0.0,0.0,0.0,0.0,0.0,0.0,0.0,0.0,0.0,0.0,0.0,0.0,0.0,0.0,0.0,0.0,0.0,0.0,0.0,0.0,0.0,0.0,0.0,0.0,0.0,0.0,0.0,1.0,1.0,0.86,1.0,1.0,1.0,0.67,0.98,0.82,0.0,0.0,0.0,0.0,0.0,0.0,0.0,0.0,0.0,0.0,0.0,0.0,0.0,0.0,0.0,0.0,0.0,0.0,0.0,0.0,0.0,0.0,0.0,0.0,0.0,0.0,0.0,0.0,0.0,0.0,0.0,0.0,0.0,0.0,0.0,0.0,0.0,0.0,0.0,0.0,0.0,0.0,0.0,0.0,0.0,0.0,0.0,0.0,0.0,0.0,0.0,0.1,0.99,0.31,1.0,0.99,0.0,0.0,0.0,0.0,0.0,0.0,0.0,0.0,0.0,0.0,0.0,0.0,0.0,0.0,0.0,0.0,0.0,0.0,0.0,0.0,0.0,0.0,0.0,0.0,0.0,0.0,0.0,0.0,0.0,0.0,0.0,0.0,0.0,0.0,0.0,0.0,0.0,0.0,0.0],[0.0,0.0,0.0,0.0,0.0,0.0,0.0,0.0,0.0,0.0,0.0,0.0,0.0,0.0,0.0,0.0,0.0,0.0,0.0,0.0,0.0,0.0,0.0,0.0,0.0,0.0,0.0,0.0,0.0,0.0,0.0,0.0,0.0,0.0,0.0,0.0,0.0,0.0,0.0,0.0,0.0,0.0,0.0,0.0,0.0,0.0,0.0,0.0,0.0,0.0,0.0,0.0,0.0,0.0,0.0,0.0,0.0,0.0,0.0,0.0,0.0,0.0,0.0,0.0,0.0,0.0,0.0,0.0,0.0,0.0,0.0,0.0,0.0,0.0,0.0,0.0,0.0,0.0,0.0,0.0,0.0,0.0,0.0,0.0,0.0,0.0,0.0,0.0,0.0,0.0,0.0,0.0,0.0,0.0,0.0,0.0,0.0,0.0,0.0,0.0,0.0,0.0,0.0,0.0,0.0,0.0,0.0,0.0,0.0,0.0,0.0,0.0,0.0,0.0,0.0,0.0,0.0,0.0,0.0,0.0,0.0,0.0,0.0,0.0,0.0,0.0,0.0,0.0,0.0,0.0,0.0,0.0,0.0,0.0,0.0,0.0,0.0,0.0,0.0,0.0,0.0,0.0,0.0,0.0,0.0,0.0,0.0,0.0,0.0,0.0,0.0,0.0,0.0,0.0,0.0,0.0,0.0,0.0,0.0,0.0,0.0,0.0,0.0,0.0,0.0,0.0,0.0,0.0,0.0,0.0,0.0,0.0,0.0,0.0,0.0,0.0,0.0,0.0,0.0,0.0,0.0,0.0,0.0,0.0,0.0,0.0,0.0,0.0,0.0,0.0,0.0,0.0,0.0,0.0,0.0,0.0,0.0,0.0,0.0,0.0,0.0,0.0,0.0,0.0,0.0,0.0,0.0,0.01,1.0,0.88,0.01,1.0,1.0,1.0,0.99,0.96,0.88,0.0,0.0,0.0,0.0,0.0,0.0,0.0,0.0,0.0,0.0,0.0,0.0,0.0,0.0,0.0,0.0,0.0,0.0,0.0,0.0,0.0,0.0,0.0,0.0,0.0,0.0,0.0,0.0,0.0,0.0,0.0,0.0,0.0,0.0,0.0,0.0,0.0,0.0,0.0,0.0,0.0,0.0,0.0,0.0,0.0,0.0,0.0,0.0,0.0,0.0,0.0,0.0,0.0,0.32,0.0,0.0,0.0,0.0,0.0,0.0,0.0,0.0,0.0,0.0,0.0,0.0,0.0,0.0,0.0,0.0,0.0,0.0,0.0,0.0,0.0,0.0,0.0,0.0,0.0,0.0,0.0,0.0,0.0,0.0,0.0,0.0,0.0,0.0,0.0,0.0,0.0,0.03,0.0,0.0],[0.0,0.01,0.0,0.0,0.0,0.0,0.0,0.0,0.0,0.0,0.0,0.0,0.0,0.0,0.01,0.0,0.0,0.0,0.0,0.0,0.0,0.0,0.0,0.0,0.0,0.0,0.0,0.0,0.0,0.0,0.0,0.0,0.0,0.0,0.0,0.0,0.0,0.0,0.0,0.0,0.0,0.0,0.0,0.0,0.0,0.0,0.0,0.0,0.0,0.0,0.0,0.0,0.0,0.0,0.0,0.0,0.0,0.0,0.0,0.0,0.0,0.0,0.0,0.0,0.0,0.0,0.0,0.0,0.0,0.0,0.0,0.0,0.0,0.0,0.0,0.0,0.0,0.0,0.0,0.0,0.0,0.0,0.0,0.0,0.0,0.0,0.0,0.0,0.0,0.0,0.0,0.0,0.0,0.0,0.0,0.0,0.0,0.0,0.0,0.0,0.0,0.0,0.0,0.0,0.0,0.0,0.0,0.0,0.0,0.0,0.0,0.0,0.0,0.0,0.0,0.0,0.0,0.0,0.0,0.0,0.0,0.0,0.0,0.0,0.0,0.0,0.0,0.0,0.0,0.0,0.0,0.0,0.0,0.0,0.0,0.0,0.0,0.0,0.0,0.0,0.0,0.0,0.0,0.0,0.0,0.0,0.0,0.0,0.0,0.0,0.0,0.0,0.0,0.0,0.0,0.0,0.0,0.0,0.0,0.0,0.0,0.0,0.0,0.0,0.0,0.0,0.0,0.0,0.0,0.0,0.0,0.0,0.0,0.0,0.0,0.0,0.0,0.0,0.0,0.0,0.0,0.0,0.0,0.0,0.0,0.0,0.0,0.0,0.0,0.0,0.0,0.0,0.0,0.0,0.0,0.0,0.0,0.0,0.0,0.0,0.0,0.0,0.0,0.0,0.0,0.0,0.0,0.0,0.98,0.99,0.95,0.67,1.0,1.0,1.0,1.0,1.0,1.0,0.01,0.0,0.0,0.0,0.0,0.0,0.0,0.0,0.0,0.0,0.0,0.0,0.0,0.0,0.0,0.0,0.0,0.0,0.0,0.0,0.0,0.0,0.0,0.0,0.0,0.0,0.0,0.0,0.0,0.0,0.0,0.0,0.0,0.0,0.0,0.0,0.0,0.0,0.0,0.0,0.0,0.0,0.0,0.0,0.0,0.0,0.0,0.0,0.0,0.0,0.0,0.0,0.0,0.0,0.0,0.0,0.0,0.0,0.0,0.0,0.0,0.0,0.0,0.0,0.0,0.0,0.0,0.0,0.0,0.0,0.0,0.0,0.0,0.0,0.0,0.0,0.0,0.0,0.0,0.0,0.0,0.0,0.0,0.0,0.0,0.0,0.0,0.67,0.0,0.03,0.34,0.02,0.07],[0.0,0.0,0.0,0.0,0.0,0.0,0.0,0.0,0.0,0.0,0.0,0.0,0.0,0.0,0.0,0.0,0.0,0.0,0.0,0.0,0.0,0.0,0.0,0.0,0.0,0.0,0.0,0.0,0.0,0.0,0.0,0.0,0.0,0.0,0.0,0.0,0.0,0.0,0.0,0.0,0.0,0.0,0.0,0.0,0.0,0.0,0.0,0.0,0.0,0.0,0.0,0.0,0.0,0.0,0.0,0.0,0.0,0.0,0.0,0.0,0.0,0.0,0.0,0.0,0.0,0.0,0.0,0.0,0.0,0.0,0.0,0.0,0.0,0.0,0.0,0.0,0.0,0.0,0.0,0.0,0.0,0.0,0.0,0.0,0.0,0.0,0.0,0.0,0.0,0.0,0.0,0.0,0.0,0.0,0.0,0.0,0.0,0.0,0.0,0.0,0.0,0.0,0.0,0.0,0.0,0.0,0.0,0.0,0.0,0.0,0.0,0.0,0.0,0.0,0.0,0.0,0.0,0.0,0.0,0.0,0.0,0.0,0.0,0.0,0.0,0.0,0.0,0.0,0.0,0.0,0.0,0.0,0.0,0.0,0.0,0.0,0.0,0.0,0.0,0.0,0.0,0.0,0.0,0.0,0.0,0.0,0.0,0.0,0.0,0.0,0.0,0.0,0.0,0.0,0.0,0.0,0.0,0.99,0.2,0.0,0.0,0.0,0.0,0.0,0.0,0.0,0.0,0.0,0.0,0.0,0.0,0.0,0.0,0.0,0.0,0.0,0.0,0.0,0.0,0.0,0.0,0.0,0.0,0.0,0.0,0.0,0.0,0.0,0.0,0.0,0.0,0.0,0.0,0.0,0.0,0.0,0.0,0.0,0.0,0.0,0.0,0.0,0.0,0.0,0.0,0.0,0.0,0.0,0.0,0.97,0.99,0.98,0.99,1.0,1.0,1.0,1.0,1.0,1.0,0.0,0.0,0.0,0.0,0.0,0.0,0.0,0.0,0.0,0.0,0.0,0.0,0.0,0.0,0.0,0.0,0.0,0.0,0.0,0.0,0.0,0.0,0.0,0.0,0.0,0.0,0.0,0.0,0.0,0.0,0.0,0.0,0.0,0.0,0.0,0.0,0.0,0.0,0.0,0.0,0.0,0.0,0.0,0.0,0.0,0.0,0.0,0.0,0.0,0.0,0.0,0.94,1.0,0.0,0.0,1.0,0.0,0.0,0.0,0.0,0.0,0.0,0.0,0.0,0.0,0.0,0.0,0.0,0.0,0.0,0.0,0.0,0.0,0.0,0.0,0.0,0.0,0.0,0.0,0.0,0.0,0.0,0.0,0.0,0.0,0.0,0.0,0.0,0.0,0.0,0.0,0.0],[0.0,0.0,0.0,0.0,0.0,0.0,0.0,0.0,0.0,0.0,0.0,0.0,0.0,0.0,0.0,0.0,0.0,0.0,0.0,0.0,0.0,0.0,0.0,0.0,0.0,0.0,0.0,0.0,0.0,0.0,0.0,0.0,0.0,0.0,0.0,0.0,0.0,0.0,0.0,0.0,0.0,0.0,0.0,0.0,0.0,0.0,0.0,0.0,0.0,0.0,0.0,0.0,0.0,0.0,0.0,0.0,0.0,0.0,0.0,0.0,0.0,0.0,0.0,0.0,0.0,0.0,0.0,0.0,0.0,0.0,0.0,0.0,0.0,0.0,0.0,0.0,0.0,0.0,0.0,0.0,0.0,0.0,0.0,0.0,0.0,0.0,0.0,0.0,0.0,0.0,0.0,0.0,0.0,0.0,0.0,0.0,0.0,0.0,0.0,0.0,0.0,0.0,0.0,0.0,0.0,0.0,0.0,0.0,0.0,0.0,0.0,0.0,0.0,0.0,0.0,0.0,0.0,0.0,0.0,0.0,0.0,0.0,0.0,0.0,0.0,0.0,0.0,0.0,0.0,0.0,0.0,0.0,0.0,0.0,0.0,0.0,0.0,0.0,0.0,0.0,0.0,0.0,0.0,0.0,0.0,0.0,0.0,0.0,0.0,0.0,0.0,0.0,0.0,0.0,0.0,0.0,0.0,0.0,0.0,0.0,0.0,0.0,0.0,0.0,0.0,0.0,0.0,0.0,0.0,0.0,0.0,0.0,0.0,0.0,0.0,0.0,0.0,0.0,0.0,0.0,0.0,0.0,0.0,0.0,0.0,0.0,0.0,0.0,0.0,0.0,0.0,0.0,0.0,0.0,0.0,0.0,0.0,0.0,0.0,0.0,0.0,0.0,0.0,0.0,0.0,0.0,0.0,0.0,0.0,0.0,0.0,0.82,0.96,1.0,1.0,1.0,1.0,1.0,1.0,0.76,0.18,0.0,0.0,0.0,0.0,0.0,0.0,0.0,0.0,0.0,0.0,0.0,0.0,0.0,0.0,0.0,0.0,0.0,0.0,0.0,0.0,0.0,0.0,0.0,0.0,0.0,0.0,0.0,0.0,0.0,0.0,0.0,0.0,0.0,0.0,0.0,0.0,0.0,0.0,0.0,0.0,0.0,0.0,0.0,0.0,0.0,0.0,0.0,0.0,0.0,0.95,0.01,0.0,0.0,0.28,0.0,0.0,0.0,0.0,0.0,0.0,0.0,0.0,0.0,0.0,0.0,0.0,0.0,0.0,0.0,0.0,0.0,0.0,0.0,0.0,0.0,0.0,0.0,0.0,0.0,0.0,0.0,0.0,0.0,0.0,0.0,0.0,0.0,0.0,0.0,0.0],[0.0,0.0,0.0,0.0,0.0,0.0,0.0,0.0,0.0,0.0,0.0,0.0,0.0,0.0,0.0,0.0,0.0,0.0,0.0,0.0,0.0,0.0,0.0,0.0,0.0,0.0,0.0,0.0,0.0,0.0,0.0,0.0,0.0,0.0,0.0,0.0,0.0,0.0,0.0,0.0,0.0,0.0,0.0,0.0,0.0,0.0,0.0,0.0,0.0,0.0,0.0,0.0,0.0,0.0,0.0,0.0,0.0,0.0,0.0,0.0,0.0,0.0,0.0,0.0,0.0,0.0,0.0,0.0,0.0,0.0,0.0,0.0,0.0,0.0,0.0,0.0,0.0,0.0,0.0,0.0,0.0,0.0,0.0,0.0,0.0,0.0,0.0,0.0,0.0,0.0,0.0,0.0,0.0,0.0,0.0,0.0,0.0,0.0,0.0,0.0,0.0,0.0,0.0,0.0,0.0,0.0,0.0,0.0,0.0,0.0,0.0,0.0,0.0,0.0,0.0,0.0,0.0,0.0,0.0,0.0,0.0,0.0,0.0,0.0,0.0,0.0,0.0,0.0,0.0,0.0,0.0,0.0,0.0,0.0,0.0,0.0,0.0,0.0,0.0,0.0,0.0,0.0,0.0,0.0,0.0,0.0,0.0,0.0,0.0,0.0,0.0,0.0,0.0,0.0,0.0,0.0,0.0,0.0,0.0,0.0,0.0,0.0,0.0,0.0,0.0,0.0,0.0,0.0,0.0,0.0,0.0,0.0,0.0,0.0,0.0,0.0,0.0,0.0,0.0,0.0,0.0,0.0,0.0,0.0,0.0,0.0,0.0,0.0,0.0,0.0,0.0,0.0,0.0,0.0,0.0,0.0,0.0,0.0,0.0,0.0,0.0,0.0,0.0,0.0,0.0,0.0,0.0,0.0,0.0,0.0,0.0,0.0,0.88,1.0,1.0,1.0,1.0,1.0,0.12,0.01,0.0,0.0,0.0,0.0,0.0,0.0,0.0,0.0,0.0,0.0,0.0,0.0,0.0,0.0,0.0,0.0,0.0,0.0,0.0,0.0,0.0,0.0,0.0,0.0,0.0,0.0,0.0,0.0,0.0,0.0,0.0,0.0,0.0,0.0,0.0,0.0,0.0,0.0,0.0,0.0,0.0,0.0,0.0,0.0,0.0,0.0,0.0,0.0,0.0,0.0,0.0,0.0,0.0,0.0,0.0,0.0,0.0,0.0,0.0,0.0,0.0,0.0,0.0,0.0,0.0,0.0,0.0,0.0,0.0,0.0,0.0,0.0,0.0,0.0,0.0,0.0,0.0,0.0,0.0,0.0,0.0,0.0,0.0,0.0,0.91,0.82,0.01,0.32,0.86,0.02,0.05],[0.0,0.0,0.0,0.0,0.0,0.0,0.0,0.0,0.0,0.0,0.0,0.0,0.0,0.0,0.0,0.0,0.0,0.0,0.0,0.0,0.0,0.0,0.0,0.0,0.0,0.0,0.0,0.0,0.0,0.0,0.0,0.0,0.0,0.0,0.0,0.0,0.0,0.0,0.0,0.0,0.0,0.0,0.0,0.0,0.0,0.0,0.0,0.0,0.0,0.0,0.0,0.0,0.0,0.0,0.0,0.0,0.0,0.0,0.0,0.0,0.0,0.0,0.0,0.0,0.0,0.0,0.0,0.0,0.0,0.0,0.0,0.0,0.0,0.0,0.0,0.0,0.0,0.0,0.0,0.0,0.0,0.0,0.0,0.0,0.0,0.0,0.0,0.0,0.0,0.0,0.0,0.0,0.0,0.0,0.0,0.0,0.0,0.0,0.0,0.0,0.0,0.0,0.0,0.0,0.0,0.0,0.0,0.0,0.0,0.0,0.0,0.0,0.0,0.0,0.0,0.0,0.0,0.0,0.0,0.0,0.0,0.0,0.0,0.0,0.0,0.0,0.0,0.0,0.0,0.0,0.0,0.0,0.0,0.0,0.0,0.0,0.0,0.0,0.0,0.0,0.0,0.0,0.0,0.0,0.0,0.0,0.0,0.0,0.0,0.0,0.0,0.0,0.0,0.94,0.0,0.0,0.0,0.99,0.0,0.0,0.0,0.0,0.0,0.0,0.0,0.0,0.0,0.0,0.0,0.0,0.0,0.0,0.0,0.0,0.0,0.0,0.0,0.0,0.0,0.0,0.0,0.0,0.0,0.0,0.0,0.0,0.0,0.0,0.0,0.0,0.0,0.0,0.0,0.0,0.0,0.0,0.0,0.0,0.0,0.0,0.0,0.0,0.0,0.0,0.0,0.0,0.0,0.0,0.0,0.0,0.0,0.0,0.0,1.0,1.0,1.0,1.0,1.0,1.0,0.0,0.0,0.0,0.0,0.0,0.0,0.0,0.0,0.0,0.0,0.0,0.0,0.0,0.0,0.0,0.0,0.0,0.0,0.0,0.0,0.0,0.0,0.0,0.0,0.0,0.0,0.0,0.0,0.0,0.0,0.0,0.0,0.0,0.0,0.0,0.0,0.0,0.0,0.0,0.0,0.0,0.0,0.0,0.0,0.0,0.0,0.0,0.0,0.0,0.0,0.0,0.0,0.0,0.0,0.0,0.0,0.0,0.0,0.0,0.0,0.0,0.0,0.0,0.0,0.0,0.0,0.0,0.0,0.0,0.0,0.0,0.0,0.0,0.0,0.0,0.0,0.0,0.0,0.0,0.0,0.0,0.05,0.99,0.0,0.0,0.99,0.98,0.0,0.06,0.29,0.0,0.03],[0.0,0.0,0.0,0.0,0.0,0.0,0.0,0.0,0.0,0.0,0.0,0.0,0.0,0.0,0.0,0.0,0.0,0.0,0.0,0.0,0.0,0.0,0.0,0.0,0.0,0.0,0.0,0.0,0.0,0.0,0.0,0.0,0.0,0.0,0.0,0.0,0.0,0.0,0.0,0.0,0.0,0.0,0.0,0.0,0.0,0.0,0.0,0.0,0.0,0.0,0.0,0.0,0.0,0.0,0.0,0.0,0.0,0.0,0.0,0.0,0.0,0.0,0.0,0.0,0.0,0.0,0.0,0.0,0.0,0.0,0.0,0.0,0.0,0.0,0.0,0.0,0.0,0.0,0.0,0.0,0.0,0.0,0.0,0.0,0.0,0.0,0.0,0.0,0.0,0.0,0.0,0.0,0.0,0.0,0.0,0.0,0.0,0.0,0.0,0.0,0.0,0.0,0.0,0.0,0.0,0.0,0.0,0.0,0.0,0.0,0.0,0.0,0.0,0.0,0.0,0.0,0.0,0.0,0.0,0.0,0.0,0.0,0.0,0.0,0.0,0.0,0.0,0.0,0.0,0.0,0.0,0.0,0.0,0.0,0.0,0.0,0.0,0.0,0.0,0.0,0.0,0.0,0.0,0.0,0.0,0.0,0.0,0.0,0.0,0.0,1.0,0.0,0.0,0.86,1.0,0.0,0.0,0.99,0.0,0.0,0.0,0.0,0.0,0.0,0.0,0.0,0.0,0.0,0.0,0.0,0.0,0.0,0.0,0.0,0.0,0.0,0.0,0.0,0.0,0.0,0.0,0.0,0.0,0.0,0.0,0.0,0.0,0.0,0.0,0.0,0.0,0.0,0.0,0.0,0.0,0.0,0.0,0.0,0.0,0.0,0.0,0.0,0.0,0.0,0.0,0.0,0.0,0.0,0.0,0.0,0.0,0.0,0.0,0.01,1.0,1.0,0.12,1.0,1.0,1.0,0.69,0.01,0.98,1.0,0.0,0.0,0.0,0.0,0.0,0.0,0.0,0.0,0.0,0.0,0.0,0.0,0.0,0.0,0.0,0.0,0.0,0.0,0.0,0.0,0.0,0.0,0.0,0.0,0.0,0.0,0.0,0.0,0.0,0.0,0.0,0.0,0.0,0.0,0.0,0.0,0.0,0.0,0.0,0.0,0.0,0.0,0.0,0.0,0.0,0.0,0.0,0.0,0.0,0.0,1.0,0.0,0.0,0.0,0.0,0.0,0.0,0.0,0.0,0.0,0.0,0.0,0.0,0.0,0.0,0.0,0.0,0.0,0.0,0.0,0.0,0.0,0.0,0.0,0.0,0.0,0.0,0.0,0.0,0.0,0.3,0.0,0.0,0.0,0.0,0.0,0.0],[0.0,0.0,0.0,0.0,0.0,0.0,0.0,0.0,0.0,0.0,0.0,0.0,0.0,0.0,0.0,0.0,0.0,0.0,0.0,0.0,0.0,0.0,0.0,0.0,0.0,0.0,0.0,0.0,0.0,0.0,0.0,0.0,0.0,0.0,0.0,0.0,0.0,0.0,0.0,0.0,0.0,0.0,0.0,0.0,0.0,0.0,0.0,0.0,0.0,0.0,0.0,0.0,0.0,0.0,0.0,0.0,0.0,0.0,0.0,0.0,0.0,0.0,0.0,0.0,0.0,0.0,0.0,0.0,0.0,0.0,0.0,0.0,0.0,0.0,0.0,0.0,0.0,0.0,0.0,0.0,0.0,0.0,0.0,0.0,0.0,0.0,0.0,0.0,0.0,0.0,0.0,0.0,0.0,0.0,0.0,0.0,0.0,0.0,0.0,0.0,0.0,0.0,0.0,0.0,0.0,0.0,0.0,0.0,0.0,0.0,0.0,0.0,0.0,0.0,0.0,0.0,0.0,0.0,0.0,0.0,0.0,0.0,0.0,0.0,0.0,0.0,0.0,0.0,0.0,0.0,0.0,0.0,0.0,0.0,0.0,0.0,0.0,0.0,0.0,0.0,0.0,0.0,0.0,0.0,0.0,0.0,0.0,0.0,0.0,0.0,0.01,0.0,0.0,0.0,0.0,0.0,0.0,0.0,0.0,0.0,0.0,0.0,0.0,0.0,0.0,0.0,0.0,0.0,0.0,0.0,0.0,0.0,0.0,0.0,0.0,0.0,0.0,0.0,0.0,0.0,0.0,0.0,0.0,0.0,0.0,0.0,0.0,0.0,0.0,0.0,0.0,0.0,0.0,0.0,0.0,0.0,0.0,0.0,0.0,0.0,0.0,0.0,0.0,0.0,0.0,0.0,0.0,0.0,0.0,0.0,0.0,0.0,0.0,0.0,0.0,0.76,0.01,0.0,1.0,1.0,1.0,0.98,0.98,0.94,0.0,0.0,0.0,0.0,0.0,0.0,0.0,0.0,0.0,0.0,0.0,0.0,0.0,0.0,0.0,0.0,0.0,0.0,0.0,0.0,0.0,0.0,0.0,0.0,0.0,0.0,0.0,0.0,0.0,0.0,0.0,0.0,0.0,0.0,0.0,0.0,0.0,0.0,0.0,0.0,0.0,0.0,0.0,0.0,0.0,0.0,0.0,0.0,0.0,0.0,0.0,0.0,0.0,0.0,0.0,0.0,0.0,0.0,0.0,0.0,0.0,0.0,0.0,0.0,0.0,0.0,0.0,0.0,0.0,0.0,0.0,0.0,0.0,0.0,0.0,0.0,0.0,0.0,0.0,0.0,0.0,0.0,0.0,0.0,0.0,0.0,0.0],[0.0,0.0,0.0,0.0,0.0,0.0,0.0,0.0,0.0,0.0,0.0,0.0,0.0,0.0,0.0,0.0,0.0,0.0,0.0,0.0,0.0,0.0,0.0,0.0,0.0,0.0,0.0,0.0,0.0,0.0,0.0,0.0,0.0,0.0,0.0,0.0,0.0,0.0,0.0,0.0,0.0,0.0,0.0,0.0,0.0,0.0,0.0,0.0,0.0,0.0,0.0,0.0,0.0,0.0,0.0,0.0,0.0,0.0,0.0,0.0,0.0,0.0,0.0,0.0,0.0,0.0,0.0,0.0,0.0,0.0,0.0,0.0,0.0,0.0,0.0,0.0,0.0,0.0,0.0,0.0,0.0,0.0,0.0,0.0,0.0,0.0,0.0,0.0,0.0,0.0,0.0,0.0,0.0,0.0,0.0,0.0,0.0,0.0,0.0,0.0,0.0,0.0,0.0,0.0,0.0,0.0,0.0,0.0,0.0,0.0,0.0,0.0,0.0,0.0,0.0,0.0,0.0,0.0,0.0,0.0,0.0,0.0,0.0,0.0,0.0,0.0,0.0,0.0,0.0,0.0,0.0,0.0,0.0,0.0,0.0,0.0,0.0,0.0,0.0,0.0,0.0,0.0,0.0,0.0,0.0,0.0,0.01,0.0,0.0,0.0,0.03,0.0,0.0,0.0,0.0,0.0,0.0,0.0,0.0,0.0,0.0,0.0,0.0,0.0,0.0,0.0,0.0,0.0,0.0,0.0,0.0,0.0,0.0,0.0,0.0,0.0,0.0,0.0,0.0,0.0,0.0,0.0,0.0,0.0,0.0,0.0,0.0,0.0,0.0,0.0,0.0,0.0,0.0,0.0,0.0,0.0,0.0,0.0,0.0,0.0,0.0,0.0,0.0,0.0,0.0,0.0,0.0,0.0,0.0,0.0,0.0,0.0,0.0,0.0,0.0,0.18,0.0,0.0,0.69,1.0,1.0,1.0,0.99,0.94,0.0,0.0,0.0,0.0,0.0,0.0,0.0,0.0,0.0,0.0,0.0,0.0,0.0,0.0,0.0,0.0,0.0,0.0,0.0,0.0,0.0,0.0,0.0,0.0,0.0,0.0,0.0,0.0,0.0,0.0,0.0,0.0,0.0,0.0,0.0,0.0,0.0,0.0,0.0,0.0,0.0,0.0,0.0,0.0,0.0,0.0,0.01,0.0,0.0,0.48,0.94,0.0,0.0,0.86,0.0,0.0,0.0,0.0,0.0,0.0,0.0,0.0,0.0,0.0,0.0,0.0,0.0,0.0,0.0,0.0,0.0,0.0,0.0,0.0,0.0,0.0,0.0,0.0,0.0,0.0,0.0,0.0,0.0,0.0,0.0,0.0,0.0],[0.0,0.0,0.0,0.0,0.0,0.0,0.0,0.0,0.0,0.0,0.0,0.0,0.0,0.0,0.0,0.0,0.0,0.0,0.0,0.0,0.0,0.0,0.0,0.0,0.0,0.0,0.0,0.0,0.0,0.0,0.0,0.0,0.0,0.0,0.0,0.0,0.0,0.0,0.0,0.0,0.0,0.0,0.0,0.0,0.0,0.0,0.0,0.0,0.0,0.0,0.0,0.0,0.0,0.0,0.0,0.0,0.0,0.0,0.0,0.0,0.0,0.0,0.0,0.0,0.0,0.0,0.0,0.0,0.0,0.0,0.0,0.0,0.0,0.0,0.0,0.0,0.0,0.0,0.0,0.0,0.0,0.0,0.0,0.0,0.0,0.0,0.0,0.0,0.0,0.0,0.0,0.0,0.0,0.0,0.0,0.0,0.0,0.0,0.0,0.0,0.0,0.0,0.0,0.0,0.0,0.0,0.0,0.0,0.0,0.0,0.0,0.0,0.0,0.0,0.0,0.0,0.0,0.0,0.0,0.0,0.0,0.0,0.0,0.0,0.0,0.0,0.0,0.0,0.0,0.0,0.0,0.0,0.0,0.0,0.0,0.0,0.0,0.0,0.0,0.0,0.0,0.0,0.0,0.0,0.0,0.0,0.0,0.01,0.0,0.0,0.01,0.0,0.0,0.0,0.0,0.0,0.0,0.0,0.0,0.0,0.0,0.0,0.0,0.0,0.0,0.0,0.0,0.0,0.0,0.0,0.0,0.0,0.0,0.0,0.0,0.0,0.0,0.0,0.0,0.0,0.0,0.0,0.0,0.0,0.0,0.0,0.0,0.0,0.0,0.0,0.0,0.0,0.0,0.0,0.0,0.0,0.0,0.0,0.0,0.0,0.0,0.0,0.0,0.0,0.0,0.0,0.0,0.0,0.0,0.0,0.0,0.0,0.0,0.0,0.0,0.0,0.0,0.0,0.01,0.98,1.0,1.0,1.0,0.92,0.01,0.0,0.0,0.0,0.0,0.0,0.0,0.0,0.0,0.0,0.0,0.0,0.0,0.0,0.0,0.0,0.0,0.0,0.0,0.0,0.0,0.0,0.0,0.0,0.0,0.0,0.0,0.0,0.0,0.0,0.0,0.0,0.0,0.0,0.0,0.0,0.0,0.0,0.0,0.0,0.0,0.0,0.0,0.0,0.0,0.0,0.0,0.0,0.0,0.0,0.0,0.0,0.0,0.0,0.0,0.0,0.0,0.0,0.0,0.0,0.0,0.0,0.0,0.0,0.0,0.0,0.0,0.0,0.0,0.0,0.0,0.0,0.0,0.0,0.0,0.0,0.0,0.0,0.0,0.0,0.0,0.0,0.0,0.0,0.0,0.0,0.0],[0.0,0.0,0.0,0.0,0.0,0.0,0.0,0.0,0.0,0.0,0.0,0.0,0.0,0.0,0.0,0.0,0.0,0.0,0.0,0.0,0.0,0.0,0.0,0.0,0.0,0.0,0.0,0.0,0.0,0.0,0.0,0.0,0.0,0.0,0.0,0.0,0.0,0.0,0.0,0.0,0.0,0.0,0.0,0.0,0.0,0.0,0.0,0.0,0.0,0.0,0.0,0.0,0.0,0.0,0.0,0.0,0.0,0.0,0.0,0.0,0.0,0.0,0.0,0.0,0.0,0.0,0.0,0.0,0.0,0.0,0.0,0.0,0.0,0.0,0.0,0.0,0.0,0.0,0.0,0.0,0.0,0.0,0.0,0.0,0.0,0.0,0.0,0.0,0.0,0.0,0.0,0.0,0.0,0.0,0.0,0.0,0.0,0.0,0.0,0.0,0.0,0.0,0.0,0.0,0.0,0.0,0.0,0.0,0.0,0.0,0.0,0.0,0.0,0.0,0.0,0.0,0.0,0.0,0.0,0.0,0.0,0.0,0.0,0.0,0.0,0.0,0.0,0.0,0.0,0.0,0.0,0.0,0.0,0.0,0.0,0.0,0.0,0.0,0.0,0.0,0.0,0.0,0.0,0.0,0.0,0.0,0.16,0.57,0.0,0.0,0.99,0.0,0.0,0.0,0.0,0.0,0.0,0.0,0.0,0.0,0.0,0.0,0.0,0.0,0.0,0.0,0.0,0.0,0.0,0.0,0.0,0.0,0.0,0.0,0.0,0.0,0.0,0.0,0.0,0.0,0.0,0.0,0.0,0.0,0.0,0.0,0.0,0.0,0.0,0.0,0.0,0.0,0.0,0.0,0.0,0.0,0.0,0.0,0.0,0.0,0.0,0.0,0.0,0.0,0.0,0.0,0.0,0.0,0.0,0.0,0.0,0.0,0.0,0.0,0.0,0.0,0.0,0.0,0.98,0.98,0.99,1.0,1.0,1.0,0.5,0.0,0.0,0.0,0.0,0.0,0.0,0.0,0.0,0.0,0.0,0.0,0.0,0.0,0.0,0.0,0.0,0.0,0.0,0.0,0.0,0.0,0.0,0.0,0.0,0.0,0.0,0.0,0.0,0.0,0.0,0.0,0.0,0.0,0.0,0.0,0.0,0.0,0.0,0.0,0.0,0.0,0.0,0.0,0.0,0.0,0.0,0.0,0.0,0.0,0.0,0.0,0.0,0.0,0.0,0.0,0.0,0.0,0.0,0.0,0.0,0.0,0.0,0.0,0.0,0.0,0.0,0.0,0.0,0.0,0.0,0.0,0.0,0.0,0.0,0.0,0.0,0.0,0.0,0.0,0.0,0.0,0.0,0.0,0.0,0.0,0.0],[0.0,0.0,0.0,0.0,0.0,0.0,0.0,0.0,0.0,0.0,0.0,0.0,0.0,0.0,0.0,0.0,0.0,0.0,0.0,0.0,0.0,0.0,0.0,0.0,0.0,0.0,0.0,0.0,0.0,0.0,0.0,0.0,0.0,0.0,0.0,0.0,0.0,0.0,0.0,0.0,0.0,0.0,0.0,0.0,0.0,0.0,0.0,0.0,0.0,0.0,0.0,0.0,0.0,0.0,0.0,0.0,0.0,0.0,0.0,0.0,0.0,0.0,0.0,0.0,0.0,0.0,0.0,0.0,0.0,0.0,0.0,0.0,0.0,0.0,0.0,0.0,0.0,0.0,0.0,0.0,0.0,0.0,0.0,0.0,0.0,0.0,0.0,0.0,0.0,0.0,0.0,0.0,0.0,0.0,0.0,0.0,0.0,0.0,0.0,0.0,0.0,0.0,0.0,0.0,0.0,0.0,0.0,0.0,0.0,0.0,0.0,0.0,0.0,0.0,0.0,0.0,0.0,0.0,0.0,0.0,0.0,0.0,0.0,0.0,0.0,0.0,0.0,0.0,0.0,0.0,0.0,0.0,0.0,0.0,0.0,0.0,0.0,0.0,0.0,0.0,0.0,0.0,0.0,0.0,0.0,0.0,0.0,0.08,0.0,0.0,0.99,0.45,0.0,0.0,0.99,0.0,0.0,0.0,0.0,0.0,0.0,0.0,0.0,0.0,0.0,0.0,0.0,0.0,0.0,0.0,0.0,0.0,0.0,0.0,0.0,0.0,0.0,0.0,0.0,0.0,0.0,0.0,0.0,0.0,0.0,0.0,0.0,0.0,0.0,0.0,0.0,0.0,0.0,0.0,0.0,0.0,0.0,0.0,0.0,0.0,0.0,0.0,0.0,0.0,0.0,0.0,0.0,0.0,0.0,0.0,0.0,0.0,0.0,0.0,0.0,0.0,0.0,0.0,1.0,0.94,0.94,0.92,1.0,1.0,1.0,0.0,0.0,0.0,0.0,0.0,0.0,0.0,0.0,0.0,0.0,0.0,0.0,0.0,0.0,0.0,0.0,0.0,0.0,0.0,0.0,0.0,0.0,0.0,0.0,0.0,0.0,0.0,0.0,0.0,0.0,0.0,0.0,0.0,0.0,0.0,0.0,0.0,0.0,0.0,0.0,0.0,0.0,0.0,0.0,0.0,0.0,0.0,0.0,0.0,1.0,0.0,0.0,0.99,0.99,0.0,0.0,0.0,0.0,0.0,0.0,0.0,0.0,0.0,0.0,0.0,0.0,0.0,0.0,0.0,0.0,0.0,0.0,0.0,0.0,0.0,0.0,0.0,0.0,0.0,0.0,0.0,0.0,0.0,0.0,0.0,0.0],[0.0,0.0,0.0,0.0,0.0,0.0,0.0,0.0,0.0,0.0,0.0,0.0,0.0,0.0,0.0,0.0,0.0,0.0,0.0,0.0,0.0,0.0,0.0,0.0,0.0,0.0,0.0,0.0,0.0,0.0,0.0,0.0,0.0,0.0,0.0,0.0,0.0,0.0,0.0,0.0,0.0,0.0,0.0,0.0,0.0,0.0,0.0,0.0,0.0,0.0,0.0,0.0,0.0,0.0,0.0,0.0,0.0,0.0,0.0,0.0,0.0,0.0,0.0,0.0,0.0,0.0,0.0,0.0,0.0,0.0,0.0,0.0,0.0,0.0,0.0,0.0,0.0,0.0,0.0,0.0,0.0,0.0,0.0,0.0,0.0,0.0,0.0,0.0,0.0,0.0,0.0,0.0,0.0,0.0,0.0,0.0,0.0,0.0,0.0,0.0,0.0,0.0,0.0,0.0,0.0,0.0,0.0,0.0,0.0,0.0,0.0,0.0,0.0,0.0,0.0,0.0,0.0,0.0,0.0,0.0,0.0,0.0,0.0,0.0,0.0,0.0,0.0,0.0,0.0,0.0,0.0,0.0,0.0,0.0,0.0,0.0,0.0,0.0,0.0,0.0,0.0,0.0,0.0,0.0,0.0,0.0,0.0,0.99,0.0,0.0,0.27,0.98,0.0,0.0,0.0,0.0,0.0,0.0,0.0,0.0,0.0,0.0,0.0,0.0,0.0,0.0,0.0,0.0,0.0,0.0,0.0,0.0,0.0,0.0,0.0,0.0,0.0,0.0,0.0,0.0,0.0,0.0,0.0,0.0,0.0,0.0,0.0,0.0,0.0,0.0,0.0,0.0,0.0,0.0,0.0,0.0,0.0,0.0,0.0,0.0,0.0,0.0,0.0,0.0,0.0,0.0,0.0,0.0,0.0,0.0,0.0,0.0,0.0,0.0,0.0,0.0,0.0,0.0,0.0,0.0,0.0,0.01,0.5,1.0,1.0,1.0,1.0,0.0,0.0,0.0,0.0,0.0,0.0,0.0,0.0,0.0,0.0,0.0,0.0,0.0,0.0,0.0,0.0,0.0,0.0,0.0,0.0,0.0,0.0,0.0,0.0,0.0,0.0,0.0,0.0,0.0,0.0,0.0,0.0,0.0,0.0,0.0,0.0,0.0,0.0,0.0,0.0,0.0,0.0,0.0,0.0,0.0,0.0,0.0,0.0,0.0,0.0,1.0,0.99,0.0,0.0,0.0,0.0,0.0,0.0,0.0,0.0,0.0,0.0,0.0,0.0,0.0,0.0,0.0,0.0,0.0,0.0,0.0,0.0,0.0,0.0,0.0,0.0,0.0,0.0,0.0,0.0,0.0,0.0,0.0,0.0],[0.0,0.0,0.0,0.0,0.0,0.0,0.0,0.0,0.0,0.0,0.0,0.0,0.0,0.0,0.0,0.0,0.0,0.0,0.0,0.0,0.0,0.0,0.0,0.0,0.0,0.0,0.0,0.0,0.0,0.0,0.0,0.0,0.0,0.0,0.0,0.0,0.0,0.0,0.0,0.0,0.0,0.0,0.0,0.0,0.0,0.0,0.0,0.0,0.0,0.0,0.0,0.0,0.0,0.0,0.0,0.0,0.0,0.0,0.0,0.0,0.0,0.0,0.0,0.0,0.0,0.0,0.0,0.0,0.0,0.0,0.0,0.0,0.0,0.0,0.0,0.0,0.0,0.0,0.0,0.0,0.0,0.0,0.0,0.0,0.0,0.0,0.0,0.0,0.0,0.0,0.0,0.0,0.0,0.0,0.0,0.0,0.0,0.0,0.0,0.0,0.0,0.0,0.0,0.0,0.0,0.0,0.0,0.0,0.0,0.0,0.0,0.0,0.0,0.0,0.0,0.0,0.0,0.0,0.0,0.0,0.0,0.0,0.0,0.0,0.0,0.0,0.0,0.0,0.0,0.0,0.0,0.0,0.0,0.0,0.0,0.0,0.0,0.0,0.0,0.0,0.0,0.0,0.0,0.0,0.0,0.0,0.0,0.0,0.0,0.0,0.0,0.16,0.0,0.0,0.0,0.0,0.0,0.0,0.0,0.0,0.0,0.0,0.0,0.0,0.0,0.0,0.0,0.0,0.0,0.0,0.0,0.0,0.0,0.0,0.0,0.0,0.0,0.0,0.0,0.0,0.0,0.0,0.0,0.0,0.0,0.0,0.0,0.0,0.0,0.0,0.0,0.0,0.0,0.0,0.0,0.0,0.0,0.0,0.0,0.0,0.0,0.0,0.0,0.0,0.0,0.0,0.0,0.0,0.0,0.0,0.0,0.0,0.0,0.0,0.0,0.0,0.0,0.0,0.0,0.0,0.0,0.0,0.0,0.0,1.0,1.0,1.0,0.07,0.01,0.0,0.0,0.0,0.0,0.0,0.0,0.0,0.0,0.0,0.0,0.0,0.0,0.0,0.0,0.0,0.0,0.0,0.0,0.0,0.0,0.0,0.0,0.0,0.0,0.0,0.0,0.0,0.0,0.0,0.0,0.0,0.0,0.0,0.0,0.0,0.0,0.0,0.0,0.0,0.0,0.0,0.0,0.0,0.0,0.0,0.0,0.0,0.0,0.84,0.98,0.92,0.0,0.0,0.0,0.0,0.0,0.0,0.0,0.0,0.0,0.0,0.0,0.0,0.0,0.0,0.0,0.0,0.0,0.0,0.0,0.0,0.0,0.0,0.0,0.0,0.0,0.0,0.0,0.0,0.0,0.0,0.0],[0.0,0.0,0.0,0.0,0.0,0.0,0.0,0.0,0.0,0.0,0.0,0.0,0.0,0.0,0.0,0.0,0.0,0.0,0.0,0.0,0.0,0.0,0.0,0.0,0.0,0.0,0.0,0.0,0.0,0.0,0.0,0.0,0.0,0.0,0.0,0.0,0.0,0.0,0.0,0.0,0.0,0.0,0.0,0.0,0.0,0.0,0.0,0.0,0.0,0.0,0.0,0.0,0.0,0.0,0.0,0.0,0.0,0.0,0.0,0.0,0.0,0.0,0.0,0.0,0.0,0.0,0.0,0.0,0.0,0.0,0.0,0.0,0.0,0.0,0.0,0.0,0.0,0.0,0.0,0.0,0.0,0.0,0.0,0.0,0.0,0.0,0.0,0.0,0.0,0.0,0.0,0.0,0.0,0.0,0.0,0.0,0.0,0.0,0.0,0.0,0.0,0.0,0.0,0.0,0.0,0.0,0.0,0.0,0.0,0.0,0.0,0.0,0.0,0.0,0.0,0.0,0.0,0.0,0.0,0.0,0.0,0.0,0.0,0.0,0.0,0.0,0.0,0.0,0.0,0.0,0.0,0.0,0.0,0.0,0.0,0.0,0.0,0.0,0.0,0.0,0.0,0.0,0.0,0.0,0.0,0.46,0.0,1.0,1.0,0.0,0.01,1.0,0.0,0.0,0.0,0.0,0.0,0.0,0.0,0.0,0.0,0.0,0.0,0.0,0.0,0.0,0.0,0.0,0.0,0.0,0.0,0.0,0.0,0.0,0.0,0.0,0.0,0.0,0.0,0.0,0.0,0.0,0.0,0.0,0.0,0.0,0.0,0.0,0.0,0.0,0.0,0.0,0.0,0.0,0.0,0.0,0.0,0.0,0.0,0.0,0.0,0.0,0.0,0.0,0.0,0.0,0.0,0.0,0.0,0.0,0.0,0.0,0.0,0.0,0.0,0.0,0.0,0.0,0.0,0.0,0.0,0.0,0.0,0.0,1.0,1.0,1.0,1.0,1.0,0.0,0.5,1.0,0.0,0.0,0.0,0.0,0.0,0.0,0.0,0.0,0.0,0.0,0.0,0.0,0.0,0.0,0.0,0.0,0.0,0.0,0.0,0.0,0.0,0.0,0.0,0.0,0.0,0.0,0.0,0.0,0.0,0.0,0.0,0.0,0.0,0.0,0.0,0.0,0.0,0.0,0.0,0.0,0.0,0.0,0.0,0.0,0.0,0.0,0.96,0.01,0.0,0.0,0.0,0.0,0.0,0.0,0.0,0.0,0.0,0.0,0.0,0.0,0.0,0.0,0.0,0.0,0.0,0.0,0.0,0.0,0.0,0.0,0.0,0.0,0.0,0.0,0.0,0.0,0.0,0.0,0.0],[0.0,0.0,0.0,0.0,0.0,0.0,0.0,0.0,0.0,0.0,0.0,0.0,0.0,0.0,0.0,0.0,0.0,0.0,0.0,0.0,0.0,0.0,0.0,0.0,0.0,0.0,0.0,0.0,0.0,0.0,0.0,0.0,0.0,0.0,0.0,0.0,0.0,0.0,0.0,0.0,0.0,0.0,0.0,0.0,0.0,0.0,0.0,0.0,0.0,0.0,0.0,0.0,0.0,0.0,0.0,0.0,0.0,0.0,0.0,0.0,0.0,0.0,0.0,0.0,0.0,0.0,0.0,0.0,0.0,0.0,0.0,0.0,0.0,0.0,0.0,0.0,0.0,0.0,0.0,0.0,0.0,0.0,0.0,0.0,0.0,0.0,0.0,0.0,0.0,0.0,0.0,0.0,0.0,0.0,0.0,0.0,0.0,0.0,0.0,0.0,0.0,0.0,0.0,0.0,0.0,0.0,0.0,0.0,0.0,0.0,0.0,0.0,0.0,0.0,0.0,0.0,0.0,0.0,0.0,0.0,0.0,0.0,0.0,0.0,0.0,0.0,0.0,0.0,0.0,0.0,0.0,0.0,0.0,0.0,0.0,0.0,0.0,0.0,0.0,0.0,0.0,0.0,0.0,0.0,0.0,0.01,0.0,0.0,0.33,0.0,0.0,0.0,0.0,0.0,0.0,0.0,0.0,0.0,0.0,0.0,0.0,0.0,0.0,0.0,0.0,0.0,0.0,0.0,0.0,0.0,0.0,0.0,0.0,0.0,0.0,0.0,0.0,0.0,0.0,0.0,0.0,0.0,0.0,0.0,0.0,0.0,0.0,0.0,0.0,0.0,0.0,0.0,0.0,0.0,0.0,0.0,0.0,0.0,0.0,0.0,0.0,0.0,0.0,0.0,0.0,0.0,0.0,0.0,0.0,0.0,0.0,0.0,0.0,0.0,0.0,0.0,0.0,0.0,0.0,0.0,0.0,0.0,0.0,0.0,0.0,0.07,1.0,1.0,1.0,1.0,0.99,0.6,0.0,0.0,0.0,0.0,0.0,0.0,0.0,0.0,0.0,0.0,0.0,0.0,0.0,0.0,0.0,0.0,0.0,0.0,0.0,0.0,0.0,0.0,0.0,0.0,0.0,0.0,0.0,0.0,0.0,0.0,0.0,0.0,0.0,0.0,0.0,0.0,0.0,0.0,0.0,0.0,0.0,0.0,0.0,0.0,0.0,0.0,0.0,0.0,0.0,0.0,0.0,0.0,0.0,0.0,0.0,0.0,0.0,0.0,0.0,0.0,0.0,0.0,0.0,0.0,0.0,0.0,0.0,0.0,0.0,0.0,0.0,0.0,0.0,0.0,0.0,0.0,0.0,0.0,0.0],[0.0,0.0,0.0,0.0,0.0,0.0,0.0,0.0,0.0,0.0,0.0,0.0,0.0,0.0,0.0,0.0,0.0,0.0,0.0,0.0,0.0,0.0,0.0,0.0,0.0,0.0,0.0,0.0,0.0,0.0,0.0,0.0,0.0,0.0,0.0,0.0,0.0,0.0,0.0,0.0,0.0,0.0,0.0,0.0,0.0,0.0,0.0,0.0,0.0,0.0,0.0,0.0,0.0,0.0,0.0,0.0,0.0,0.0,0.0,0.0,0.0,0.0,0.0,0.0,0.0,0.0,0.0,0.0,0.0,0.0,0.0,0.0,0.0,0.0,0.0,0.0,0.0,0.0,0.0,0.0,0.0,0.0,0.0,0.0,0.0,0.0,0.0,0.0,0.0,0.0,0.0,0.0,0.0,0.0,0.0,0.0,0.0,0.0,0.0,0.0,0.0,0.0,0.0,0.0,0.0,0.0,0.0,0.0,0.0,0.0,0.0,0.0,0.0,0.0,0.0,0.0,0.0,0.0,0.0,0.0,0.0,0.0,0.0,0.0,0.0,0.0,0.0,0.0,0.0,0.0,0.0,0.0,0.0,0.0,0.0,0.0,0.0,0.0,0.0,0.0,0.0,0.0,0.0,0.0,0.0,0.0,0.0,0.0,0.02,0.0,0.0,0.18,0.0,0.0,0.0,0.0,0.0,0.0,0.0,0.0,0.0,0.0,0.0,0.0,0.0,0.0,0.0,0.0,0.0,0.0,0.0,0.0,0.0,0.0,0.0,0.0,0.0,0.0,0.0,0.0,0.0,0.0,0.0,0.0,0.0,0.0,0.0,0.0,0.0,0.0,0.0,0.0,0.0,0.0,0.0,0.0,0.0,0.0,0.0,0.0,0.0,0.0,0.0,0.0,0.0,0.0,0.0,0.0,0.0,0.0,0.0,0.0,0.0,0.0,0.0,0.0,0.0,0.0,0.0,0.0,0.0,0.0,0.0,0.0,0.0,0.01,1.0,1.0,1.0,1.0,1.0,1.0,1.0,0.0,0.0,0.0,0.0,0.99,0.0,0.83,0.0,0.0,0.0,0.0,0.0,0.0,0.0,0.0,0.0,0.0,0.0,0.0,0.0,0.0,0.0,0.0,0.0,0.0,0.0,0.0,0.0,0.0,0.0,0.0,0.0,0.0,0.0,0.0,0.0,0.0,0.0,0.0,0.0,0.0,0.0,0.0,0.0,0.0,0.0,0.03,0.0,0.0,0.0,0.0,0.0,0.0,0.01,0.86,0.0,0.0,0.0,0.0,0.0,0.0,0.0,0.0,0.0,0.0,0.0,0.0,0.0,0.0,0.0,0.0,0.0,0.0,0.0,0.0,0.0,0.0,0.0],[0.0,0.0,0.0,0.0,0.0,0.0,0.0,0.0,0.0,0.0,0.0,0.0,0.0,0.0,0.0,0.0,0.0,0.0,0.0,0.0,0.0,0.0,0.0,0.0,0.0,0.0,0.0,0.0,0.0,0.0,0.0,0.0,0.0,0.0,0.0,0.0,0.0,0.0,0.0,0.0,0.0,0.0,0.0,0.0,0.0,0.0,0.0,0.0,0.0,0.0,0.0,0.0,0.0,0.0,0.0,0.0,0.0,0.0,0.0,0.0,0.0,0.0,0.0,0.0,0.0,0.0,0.0,0.0,0.0,0.0,0.0,0.0,0.0,0.0,0.0,0.0,0.0,0.0,0.0,0.0,0.0,0.0,0.0,0.0,0.0,0.0,0.0,0.0,0.0,0.0,0.0,0.0,0.0,0.0,0.0,0.0,0.0,0.0,0.0,0.0,0.0,0.0,0.0,0.0,0.0,0.0,0.0,0.0,0.0,0.0,0.0,0.0,0.0,0.0,0.0,0.0,0.0,0.0,0.0,0.0,0.0,0.0,0.0,0.0,0.0,0.0,0.0,0.0,0.0,0.0,0.0,0.0,0.0,0.0,0.0,0.0,0.0,0.0,0.0,0.0,0.0,0.0,0.0,0.0,0.0,0.0,0.0,0.0,0.0,0.0,0.0,0.0,0.0,0.0,0.0,0.0,0.0,0.0,0.0,0.0,0.0,0.0,0.0,0.0,0.0,0.0,0.0,0.0,0.0,0.0,0.0,0.0,0.0,0.0,0.0,0.0,0.0,0.0,0.0,0.0,0.0,0.0,0.0,0.0,0.0,0.0,0.0,0.0,0.0,0.0,0.0,0.0,0.0,0.0,0.0,0.0,0.0,0.0,0.0,0.0,0.0,0.0,0.0,0.0,0.0,0.0,0.0,0.0,0.0,0.0,0.0,0.0,0.0,0.0,0.0,0.0,0.0,0.0,0.0,0.0,0.0,0.0,0.0,0.0,0.0,0.0,0.0,1.0,1.0,1.0,1.0,1.0,1.0,1.0,0.0,0.0,0.0,0.0,0.0,0.0,0.0,0.0,0.0,0.0,0.0,0.0,0.0,0.0,0.0,0.0,0.0,0.0,0.0,0.0,0.0,0.0,0.0,0.0,0.0,0.0,0.0,0.0,0.0,0.0,0.0,0.0,0.0,0.0,0.0,0.0,0.0,0.0,0.0,0.0,0.0,0.0,0.0,0.0,0.0,0.0,0.0,0.0,0.0,0.0,0.0,0.0,0.0,0.0,0.0,0.0,0.0,0.0,0.0,0.0,0.0,0.0,0.0,0.0,0.0,0.0,0.0,0.0,0.0,0.0,0.0,0.0,0.0,0.0,0.0,0.0,0.0],[0.0,0.0,0.0,0.0,0.0,0.0,0.0,0.0,0.0,0.0,0.0,0.0,0.0,0.0,0.0,0.0,0.0,0.0,0.0,0.0,0.0,0.0,0.0,0.0,0.0,0.0,0.0,0.0,0.0,0.0,0.0,0.0,0.0,0.0,0.0,0.0,0.0,0.0,0.0,0.0,0.0,0.0,0.0,0.0,0.0,0.0,0.0,0.0,0.0,0.0,0.0,0.0,0.0,0.0,0.0,0.0,0.0,0.0,0.0,0.0,0.0,0.0,0.0,0.0,0.0,0.0,0.0,0.0,0.0,0.0,0.0,0.0,0.0,0.0,0.0,0.0,0.0,0.0,0.0,0.0,0.0,0.0,0.0,0.0,0.0,0.0,0.0,0.0,0.0,0.0,0.0,0.0,0.0,0.0,0.0,0.0,0.0,0.0,0.0,0.0,0.0,0.0,0.0,0.0,0.0,0.0,0.0,0.0,0.0,0.0,0.0,0.0,0.0,0.0,0.0,0.0,0.0,0.0,0.0,0.0,0.0,0.0,0.0,0.0,0.0,0.0,0.0,0.0,0.0,0.0,0.0,0.0,0.0,0.0,0.0,0.0,0.0,0.0,0.0,0.0,0.0,0.0,0.0,0.3,0.86,0.03,0.0,0.0,1.0,0.0,0.0,0.0,0.0,0.0,0.0,0.0,0.0,0.0,0.0,0.0,0.0,0.0,0.0,0.0,0.0,0.0,0.0,0.0,0.0,0.0,0.0,0.0,0.0,0.0,0.0,0.0,0.0,0.0,0.0,0.0,0.0,0.0,0.0,0.0,0.0,0.0,0.0,0.0,0.0,0.0,0.0,0.0,0.0,0.0,0.0,0.0,0.0,0.0,0.0,0.0,0.0,0.0,0.0,0.0,0.0,0.0,0.0,0.0,0.0,0.0,0.0,0.0,0.0,0.0,0.0,0.0,0.0,0.0,0.0,0.0,0.0,0.0,0.0,0.0,0.0,0.0,0.5,0.99,1.0,1.0,1.0,1.0,1.0,1.0,1.0,0.0,0.0,0.0,0.0,0.0,0.0,0.0,0.0,0.0,0.0,0.0,0.0,0.0,0.0,0.0,0.0,0.0,0.0,0.0,0.0,0.0,0.0,0.0,0.0,0.0,0.0,0.0,0.0,0.0,0.0,0.0,0.0,0.0,0.0,0.0,0.0,0.0,0.0,0.0,0.0,0.0,0.0,0.0,0.0,0.0,0.0,0.0,0.0,0.0,0.0,0.0,0.0,0.0,0.0,0.0,0.0,0.0,0.0,0.0,0.0,0.0,0.0,0.0,0.0,0.0,0.0,0.0,0.0,0.0,0.0,0.0,0.0,0.0,0.0,0.0,0.0],[0.0,0.0,0.0,0.0,0.0,0.0,0.0,0.0,0.0,0.0,0.0,0.0,0.0,0.0,0.0,0.0,0.0,0.0,0.0,0.0,0.0,0.0,0.0,0.0,0.0,0.0,0.0,0.0,0.0,0.0,0.0,0.0,0.0,0.0,0.0,0.0,0.0,0.0,0.0,0.0,0.0,0.0,0.0,0.0,0.0,0.0,0.0,0.0,0.0,0.0,0.0,0.0,0.0,0.0,0.0,0.0,0.0,0.0,0.0,0.0,0.0,0.0,0.0,0.0,0.0,0.0,0.0,0.0,0.0,0.0,0.0,0.0,0.0,0.0,0.0,0.0,0.0,0.0,0.0,0.0,0.0,0.0,0.0,0.0,0.0,0.0,0.0,0.0,0.0,0.0,0.0,0.0,0.0,0.0,0.0,0.0,0.0,0.0,0.0,0.0,0.0,0.0,0.0,0.0,0.0,0.0,0.0,0.0,0.0,0.0,0.0,0.0,0.0,0.0,0.0,0.0,0.0,0.0,0.0,0.0,0.0,0.0,0.0,0.0,0.0,0.0,0.0,0.0,0.0,0.0,0.0,0.0,0.0,0.0,0.0,0.0,0.0,0.0,0.0,0.0,0.0,0.0,0.0,0.0,0.81,0.0,0.0,0.0,1.0,0.0,0.0,0.99,1.0,0.0,0.0,0.0,0.0,0.0,0.0,0.0,0.0,0.0,0.0,0.0,0.0,0.0,0.0,0.0,0.0,0.0,0.0,0.0,0.0,0.0,0.0,0.0,0.0,0.0,0.0,0.0,0.0,0.0,0.0,0.0,0.0,0.0,0.0,0.0,0.0,0.0,0.0,0.0,0.0,0.0,0.0,0.0,0.0,0.0,0.0,0.0,0.0,0.0,0.0,0.0,0.0,0.0,0.0,0.0,0.0,0.0,0.0,0.0,0.0,0.0,0.0,0.0,0.0,0.0,0.0,0.0,0.0,0.0,0.0,0.0,0.0,0.0,1.0,0.6,1.0,1.0,1.0,1.0,1.0,1.0,1.0,1.0,1.0,1.0,0.0,0.0,0.0,0.0,0.0,0.0,0.0,0.0,0.0,0.0,0.0,0.0,0.0,0.0,0.0,0.0,0.0,0.0,0.0,0.0,0.0,0.0,0.0,0.0,0.0,0.0,0.0,0.0,0.0,0.0,0.0,0.0,0.0,0.0,0.0,0.0,0.0,0.0,0.0,0.0,0.0,0.0,0.0,0.0,0.0,0.0,0.0,0.0,0.0,0.0,0.0,0.0,0.0,0.0,0.0,0.04,0.0,0.0,0.0,0.0,0.0,0.0,0.0,0.0,0.0,0.0,0.0,0.0,0.0,0.0,0.0,0.0,0.0],[0.0,0.0,0.0,0.0,0.0,0.0,0.0,0.0,0.0,0.0,0.0,0.0,0.0,0.0,0.0,0.0,0.0,0.0,0.0,0.0,0.0,0.0,0.0,0.0,0.0,0.0,0.0,0.0,0.0,0.0,0.0,0.0,0.0,0.0,0.0,0.0,0.0,0.0,0.0,0.0,0.0,0.0,0.0,0.0,0.0,0.0,0.0,0.0,0.0,0.0,0.0,0.0,0.0,0.0,0.0,0.0,0.0,0.0,0.0,0.0,0.0,0.0,0.0,0.0,0.0,0.0,0.0,0.0,0.0,0.0,0.0,0.0,0.0,0.0,0.0,0.0,0.0,0.0,0.0,0.0,0.0,0.0,0.0,0.0,0.0,0.0,0.0,0.0,0.0,0.0,0.0,0.0,0.0,0.0,0.0,0.0,0.0,0.0,0.0,0.0,0.0,0.0,0.0,0.0,0.0,0.0,0.0,0.0,0.0,0.0,0.0,0.0,0.0,0.0,0.0,0.0,0.0,0.0,0.0,0.0,0.0,0.0,0.0,0.0,0.0,0.0,0.0,0.0,0.0,0.0,0.0,0.0,0.0,0.0,0.0,0.0,0.0,0.0,0.0,0.0,0.0,0.0,0.0,0.0,0.0,0.0,0.0,0.0,0.0,0.0,0.0,0.0,0.0,0.0,0.0,0.0,0.0,0.0,0.0,0.0,0.0,0.0,0.0,0.0,0.0,0.0,0.0,0.0,0.0,0.0,0.0,0.0,0.0,0.0,0.0,0.0,0.0,0.0,0.0,0.0,0.0,0.0,0.0,0.0,0.0,0.0,0.0,0.0,0.0,0.0,0.0,0.0,0.0,0.0,0.0,0.0,0.0,0.0,0.0,0.0,0.0,0.0,0.0,0.0,0.0,0.0,0.0,0.0,0.0,0.0,0.0,0.0,0.0,0.0,0.0,0.0,0.0,0.0,0.0,0.0,0.0,0.0,0.0,0.0,0.0,0.0,0.0,0.0,1.0,1.0,1.0,1.0,1.0,1.0,1.0,1.0,1.0,1.0,0.98,0.99,0.0,0.0,0.0,0.0,0.0,0.0,0.0,0.0,0.0,0.0,0.0,0.0,0.0,0.0,0.0,0.0,0.0,0.0,0.0,0.0,0.0,0.0,0.0,0.0,0.0,0.0,0.0,0.0,0.0,0.0,0.0,0.0,0.0,0.0,0.0,0.0,0.0,0.0,0.0,0.0,0.0,0.0,0.0,0.0,0.0,0.0,0.0,0.0,0.0,0.0,0.0,0.0,0.0,0.0,0.0,0.0,0.0,0.0,0.0,0.0,0.0,0.0,0.0,0.0,0.0,0.0,0.0,0.0,0.0,0.0,0.0],[0.0,0.0,0.0,0.0,0.0,0.0,0.0,0.0,0.0,0.0,0.0,0.0,0.0,0.0,0.0,0.0,0.0,0.0,0.0,0.0,0.0,0.0,0.0,0.0,0.0,0.0,0.0,0.0,0.0,0.0,0.0,0.0,0.0,0.0,0.0,0.0,0.0,0.0,0.0,0.0,0.0,0.0,0.0,0.0,0.0,0.0,0.0,0.0,0.0,0.0,0.0,0.0,0.0,0.0,0.0,0.0,0.0,0.0,0.0,0.0,0.0,0.0,0.0,0.0,0.0,0.0,0.0,0.0,0.0,0.0,0.0,0.0,0.0,0.0,0.0,0.0,0.0,0.0,0.0,0.0,0.0,0.0,0.0,0.0,0.0,0.0,0.0,0.0,0.0,0.0,0.0,0.0,0.0,0.0,0.0,0.0,0.0,0.0,0.0,0.0,0.0,0.0,0.0,0.0,0.0,0.0,0.0,0.0,0.0,0.0,0.0,0.0,0.0,0.0,0.0,0.0,0.0,0.0,0.0,0.0,0.0,0.0,0.0,0.0,0.0,0.0,0.0,0.0,0.0,0.0,0.0,0.0,0.0,0.0,0.0,0.0,0.0,0.0,0.0,0.0,0.0,0.0,0.0,0.0,0.0,0.0,0.0,0.0,0.0,0.0,0.0,0.0,0.0,0.0,0.0,0.0,0.0,0.0,0.0,0.0,0.0,0.0,0.0,0.0,0.0,0.0,0.0,0.0,0.0,0.0,0.0,0.0,0.0,0.0,0.0,0.0,0.0,0.0,0.0,0.0,0.0,0.0,0.0,0.0,0.0,0.0,0.0,0.0,0.0,0.0,0.0,0.0,0.0,0.0,0.0,0.0,0.0,0.0,0.0,0.0,0.0,0.0,0.0,0.0,0.0,0.0,0.0,0.0,0.0,0.0,0.0,0.0,0.0,0.0,0.0,0.0,0.0,0.0,0.0,0.0,0.0,0.0,0.0,0.0,0.0,0.0,0.0,0.0,0.0,1.0,1.0,1.0,1.0,1.0,1.0,1.0,0.0,0.0,0.0,0.0,0.0,0.0,0.0,0.0,0.0,0.0,0.0,0.0,0.0,0.0,0.0,0.0,0.0,0.0,0.0,0.0,0.0,0.0,0.0,0.0,0.0,0.0,0.0,0.0,0.0,0.0,0.0,0.0,0.0,0.0,0.0,0.0,0.0,0.0,0.0,0.0,0.0,0.0,0.0,0.0,0.0,0.0,0.0,0.0,0.0,0.0,0.0,0.0,0.0,0.0,0.0,0.0,0.0,0.0,0.0,0.0,0.0,0.0,0.0,0.0,0.0,0.0,0.0,0.0,0.0,0.0,0.0,0.0,0.0,0.0,0.0],[0.0,0.0,0.0,0.0,0.0,0.0,0.0,0.0,0.0,0.0,0.0,0.0,0.0,0.0,0.0,0.0,0.0,0.0,0.0,0.0,0.0,0.0,0.0,0.0,0.0,0.0,0.0,0.0,0.0,0.0,0.0,0.0,0.0,0.0,0.0,0.0,0.0,0.0,0.0,0.0,0.0,0.0,0.0,0.0,0.0,0.0,0.0,0.0,0.0,0.0,0.0,0.0,0.0,0.0,0.0,0.0,0.0,0.0,0.0,0.0,0.0,0.0,0.0,0.0,0.0,0.0,0.0,0.0,0.0,0.0,0.0,0.0,0.0,0.0,0.0,0.0,0.0,0.0,0.0,0.0,0.0,0.0,0.0,0.0,0.0,0.0,0.0,0.0,0.0,0.0,0.0,0.0,0.0,0.0,0.0,0.0,0.0,0.0,0.0,0.0,0.0,0.0,0.0,0.0,0.0,0.0,0.0,0.0,0.0,0.0,0.0,0.0,0.0,0.0,0.0,0.0,0.0,0.0,0.0,0.0,0.0,0.0,0.0,0.0,0.0,0.0,0.0,0.0,0.0,0.0,0.0,0.0,0.0,0.0,0.0,0.0,0.0,0.0,0.0,0.0,1.0,0.0,0.0,1.0,1.0,0.0,0.0,0.0,0.0,0.0,0.0,0.0,0.0,0.0,0.0,0.0,0.0,0.0,0.0,0.0,0.0,0.0,0.0,0.0,0.0,0.0,0.0,0.0,0.0,0.0,0.0,0.0,0.0,0.0,0.0,0.0,0.0,0.0,0.0,0.0,0.0,0.0,0.0,0.0,0.0,0.0,0.0,0.0,0.0,0.0,0.0,0.0,0.0,0.0,0.0,0.0,0.0,0.0,0.0,0.0,0.0,0.0,0.0,0.0,0.0,0.0,0.0,0.0,0.0,0.0,0.0,0.0,0.0,0.0,0.0,0.0,0.0,0.0,0.0,0.0,0.0,0.0,0.0,0.0,0.0,0.0,0.0,0.0,0.0,0.0,1.0,1.0,1.0,1.0,1.0,1.0,1.0,0.0,0.0,0.0,0.0,0.0,0.0,0.0,0.0,0.0,0.0,0.0,0.0,0.0,0.0,0.0,0.0,0.0,0.0,0.0,0.0,0.0,0.0,0.0,0.0,0.0,0.0,0.0,0.0,0.0,0.0,0.0,0.0,0.0,0.0,0.0,0.0,0.0,0.0,0.0,0.0,0.0,0.0,0.0,0.0,0.0,0.0,0.0,0.0,0.0,0.0,0.0,0.0,0.0,0.0,0.0,0.75,0.0,0.0,0.0,0.0,0.0,0.0,0.0,0.0,0.0,0.0,0.0,0.0,0.0,0.0,0.0,0.0,0.0,0.0],[0.0,0.0,0.0,0.0,0.0,0.0,0.0,0.0,0.0,0.0,0.0,0.0,0.0,0.0,0.0,0.0,0.0,0.0,0.0,0.0,0.0,0.0,0.0,0.0,0.0,0.0,0.0,0.0,0.0,0.0,0.0,0.0,0.0,0.0,0.0,0.0,0.0,0.0,0.0,0.0,0.0,0.0,0.0,0.0,0.0,0.0,0.0,0.0,0.0,0.0,0.0,0.0,0.0,0.0,0.0,0.0,0.0,0.0,0.0,0.0,0.0,0.0,0.0,0.0,0.0,0.0,0.0,0.0,0.0,0.0,0.0,0.0,0.0,0.0,0.0,0.0,0.0,0.0,0.0,0.0,0.0,0.0,0.0,0.0,0.0,0.0,0.0,0.0,0.0,0.0,0.0,0.0,0.0,0.0,0.0,0.0,0.0,0.0,0.0,0.0,0.0,0.0,0.0,0.0,0.0,0.0,0.0,0.0,0.0,0.0,0.0,0.0,0.0,0.0,0.0,0.0,0.0,0.0,0.0,0.0,0.0,0.0,0.0,0.0,0.0,0.0,0.0,0.0,0.0,0.0,0.0,0.0,0.0,0.0,0.0,0.0,0.02,0.0,0.0,0.0,1.0,0.0,0.0,0.0,0.0,0.0,0.0,0.0,0.0,0.0,0.0,0.0,0.0,0.0,0.0,0.0,0.0,0.0,0.0,0.0,0.0,0.0,0.0,0.0,0.0,0.0,0.0,0.0,0.0,0.0,0.0,0.0,0.0,0.0,0.0,0.0,0.0,0.0,0.0,0.0,0.0,0.0,0.0,0.0,0.0,0.0,0.0,0.0,0.0,0.0,0.0,0.0,0.0,0.0,0.0,0.0,0.0,0.0,0.0,0.0,0.0,0.0,0.0,0.0,0.0,0.0,0.0,0.0,0.0,0.0,0.0,0.0,0.0,0.0,0.0,0.0,0.0,0.0,0.0,0.0,0.0,0.0,0.0,0.0,0.0,0.0,0.0,0.0,0.0,0.0,0.0,1.0,1.0,1.0,1.0,1.0,1.0,1.0,0.97,0.0,0.0,0.0,0.0,0.0,0.0,0.0,0.0,0.0,0.0,0.0,0.0,0.0,0.0,0.0,0.0,0.0,0.0,0.0,0.0,0.0,0.0,0.0,0.0,0.0,0.0,0.0,0.0,0.0,0.0,0.0,0.0,0.0,0.0,0.0,0.0,0.0,0.0,0.0,0.0,0.0,0.0,0.0,0.0,0.0,0.0,0.0,0.0,0.0,0.0,0.0,1.0,0.0,1.0,1.0,0.0,0.0,0.0,0.0,0.0,0.0,0.0,0.0,0.0,0.0,0.0,0.0,0.0,0.0,0.0,0.0,0.0],[0.0,0.0,0.0,0.0,0.0,0.0,0.0,0.0,0.0,0.0,0.0,0.0,0.0,0.0,0.0,0.0,0.0,0.0,0.0,0.0,0.0,0.0,0.0,0.0,0.0,0.0,0.0,0.0,0.0,0.0,0.0,0.0,0.0,0.0,0.0,0.0,0.0,0.0,0.0,0.0,0.0,0.0,0.0,0.0,0.0,0.0,0.0,0.0,0.0,0.0,0.0,0.0,0.0,0.0,0.0,0.0,0.0,0.0,0.0,0.0,0.0,0.0,0.0,0.0,0.0,0.0,0.0,0.0,0.0,0.0,0.0,0.0,0.0,0.0,0.0,0.0,0.0,0.0,0.0,0.0,0.0,0.0,0.0,0.0,0.0,0.0,0.0,0.0,0.0,0.0,0.0,0.0,0.0,0.0,0.0,0.0,0.0,0.0,0.0,0.0,0.0,0.0,0.0,0.0,0.0,0.0,0.0,0.0,0.0,0.0,0.0,0.0,0.0,0.0,0.0,0.0,0.0,0.0,0.0,0.0,0.0,0.0,0.0,0.0,0.0,0.0,0.0,0.0,0.0,0.0,0.0,0.0,0.0,0.0,0.0,0.0,0.0,0.0,0.0,0.0,1.0,0.0,0.0,0.0,1.0,0.0,0.0,0.0,0.82,0.0,0.0,0.0,1.0,0.0,0.0,0.0,0.0,0.0,0.0,0.0,0.0,0.0,0.0,0.0,0.0,0.0,0.0,0.0,0.0,0.0,0.0,0.0,0.0,0.0,0.0,0.0,0.0,0.0,0.0,0.0,0.0,0.0,0.0,0.0,0.0,0.0,0.0,0.0,0.0,0.0,0.0,0.0,0.0,0.0,0.0,0.0,0.0,0.0,0.0,0.0,0.0,0.0,0.0,0.0,0.0,0.0,0.0,0.0,0.0,0.0,0.0,0.0,0.0,0.0,0.0,0.0,0.0,0.0,0.0,0.0,0.0,0.0,0.0,0.0,0.0,0.0,0.0,0.0,0.0,0.0,0.0,1.0,1.0,0.0,1.0,1.0,1.0,1.0,0.0,0.0,0.0,0.0,0.0,0.0,0.0,0.0,0.0,0.0,0.0,0.0,0.0,0.0,0.0,0.0,0.0,0.0,0.0,0.0,0.0,0.0,0.0,0.0,0.0,0.0,0.0,0.0,0.0,0.0,0.0,0.0,0.0,0.0,0.0,0.0,0.0,0.0,0.0,0.0,0.0,0.0,0.0,0.0,0.0,0.0,0.0,0.0,0.0,0.0,0.0,1.0,1.0,0.0,1.0,1.0,0.0,0.0,1.0,0.0,0.0,0.0,0.0,0.0,0.0,0.0,0.0,0.0,0.0,0.0,0.0,0.0,0.0],[0.0,0.0,0.0,0.0,0.0,0.0,0.0,0.0,0.0,0.0,0.0,0.0,0.0,0.0,0.0,0.0,0.0,0.0,0.0,0.0,0.0,0.0,0.0,0.0,0.0,0.0,0.0,0.0,0.0,0.0,0.0,0.0,0.0,0.0,0.0,0.0,0.0,0.0,0.0,0.0,0.0,0.0,0.0,0.0,0.0,0.0,0.0,0.0,0.0,0.0,0.0,0.0,0.0,0.0,0.0,0.0,0.0,0.0,0.0,0.0,0.0,0.0,0.0,0.0,0.0,0.0,0.0,0.0,0.0,0.0,0.0,0.0,0.0,0.0,0.0,0.0,0.0,0.0,0.0,0.0,0.0,0.0,0.0,0.0,0.0,0.0,0.0,0.0,0.0,0.0,0.0,0.0,0.0,0.0,0.0,0.0,0.0,0.0,0.0,0.0,0.0,0.0,0.0,0.0,0.0,0.0,0.0,0.0,0.0,0.0,0.0,0.0,0.0,0.0,0.0,0.0,0.0,0.0,0.0,0.0,0.0,0.0,0.0,0.0,0.0,0.0,0.0,0.0,0.0,0.0,0.0,0.0,0.0,0.0,0.0,0.0,0.0,0.0,0.0,0.0,0.0,0.0,0.0,0.0,0.0,0.0,0.0,0.0,0.0,0.0,0.0,0.0,0.99,0.0,0.0,0.95,0.0,0.0,0.0,0.0,0.0,0.0,0.0,0.0,0.0,0.0,0.0,0.0,0.0,0.0,0.0,0.0,0.0,0.0,0.0,0.0,0.0,0.0,0.0,0.0,0.0,0.0,0.0,0.0,0.0,0.0,0.0,0.0,0.0,0.0,0.0,0.0,0.0,0.0,0.0,0.0,0.0,0.0,0.0,0.0,0.0,0.0,0.0,0.0,0.0,0.0,0.0,0.0,0.0,0.0,0.0,0.0,0.0,0.0,0.0,0.0,0.0,0.0,0.0,0.0,0.0,0.0,0.0,0.0,0.0,0.0,0.0,0.0,0.99,0.0,0.0,1.0,1.0,0.0,0.0,1.0,1.0,1.0,1.0,0.99,0.0,0.0,0.0,0.0,0.0,0.0,0.0,0.0,0.0,0.0,0.0,0.0,0.0,0.0,0.0,0.0,0.0,0.0,0.0,0.0,0.0,0.0,0.0,0.0,0.0,0.0,0.0,0.0,0.0,0.0,0.0,0.0,0.0,0.0,0.0,0.0,0.0,0.0,0.0,0.0,0.0,0.0,0.0,0.0,0.0,0.0,0.0,1.0,1.0,1.0,1.0,0.0,0.0,1.0,0.0,0.0,0.0,0.0,0.0,0.0,0.0,0.0,0.0,0.0,0.0,0.0,0.0,0.0,0.0,0.0,0.0],[0.0,0.0,0.0,0.0,0.0,0.0,0.0,0.0,0.0,0.0,0.0,0.0,0.0,0.0,0.0,0.0,0.0,0.0,0.0,0.0,0.0,0.0,0.0,0.0,0.0,0.0,0.0,0.0,0.0,0.0,0.0,0.0,0.0,0.0,0.0,0.0,0.0,0.0,0.0,0.0,0.0,0.0,0.0,0.0,0.0,0.0,0.0,0.0,0.0,0.0,0.0,0.0,0.0,0.0,0.0,0.0,0.0,0.0,0.0,0.0,0.0,0.0,0.0,0.0,0.0,0.0,0.0,0.0,0.0,0.0,0.0,0.0,0.0,0.0,0.0,0.0,0.0,0.0,0.0,0.0,0.0,0.0,0.0,0.0,0.0,0.0,0.0,0.0,0.0,0.0,0.0,0.0,0.0,0.0,0.0,0.0,0.0,0.0,0.0,0.0,0.0,0.0,0.0,0.0,0.0,0.0,0.0,0.0,0.0,0.0,0.0,0.0,0.0,0.0,0.0,0.0,0.0,0.0,0.0,0.0,0.0,0.0,0.0,0.0,0.0,0.0,0.0,0.0,0.0,0.0,0.0,0.0,0.0,0.0,0.0,0.0,0.0,0.0,0.0,0.0,0.0,0.0,0.0,0.0,0.0,0.0,0.0,0.0,0.0,0.0,0.0,0.0,0.0,0.0,0.0,0.0,0.0,0.0,0.0,0.0,0.0,0.0,0.0,0.0,0.0,0.0,0.0,0.0,0.0,0.0,0.0,0.0,0.0,0.0,0.0,0.0,0.0,0.0,0.0,0.0,0.0,0.0,0.0,0.0,0.0,0.0,0.0,0.0,0.0,0.0,0.0,0.0,0.0,0.0,0.0,0.0,0.0,0.0,0.0,0.0,0.0,0.0,0.0,0.0,0.0,0.0,0.0,0.0,0.0,0.0,0.0,0.0,0.0,0.0,0.0,0.0,0.0,0.0,0.0,0.0,0.0,0.0,0.0,0.0,0.0,0.0,0.0,0.0,0.0,0.0,0.0,0.0,0.98,0.0,0.0,0.97,0.0,1.0,1.0,1.0,0.99,0.01,0.01,0.0,0.0,0.0,0.0,0.0,0.0,0.0,0.0,0.0,0.0,0.0,0.0,0.0,0.0,0.0,0.0,0.0,0.0,0.0,0.0,0.0,0.0,0.0,0.0,0.0,0.0,0.0,0.0,0.0,0.0,0.0,0.0,0.0,0.0,0.0,0.0,0.0,0.0,0.0,0.0,0.0,0.0,0.0,0.0,0.07,1.0,0.07,1.0,0.0,0.0,0.0,0.0,0.0,0.0,0.0,0.0,0.0,0.0,0.0,0.0,0.0,0.0,0.0,0.0,0.0,0.0,0.0,0.0],[0.0,0.0,0.0,0.0,0.0,0.0,0.0,0.0,0.0,0.0,0.0,0.0,0.0,0.0,0.0,0.0,0.0,0.0,0.0,0.0,0.0,0.0,0.0,0.0,0.0,0.0,0.0,0.0,0.0,0.0,0.0,0.0,0.0,0.0,0.0,0.0,0.0,0.0,0.0,0.0,0.0,0.0,0.0,0.0,0.0,0.0,0.0,0.0,0.0,0.0,0.0,0.0,0.0,0.0,0.0,0.0,0.0,0.0,0.0,0.0,0.0,0.0,0.0,0.0,0.0,0.0,0.0,0.0,0.0,0.0,0.0,0.0,0.0,0.0,0.0,0.0,0.0,0.0,0.0,0.0,0.0,0.0,0.0,0.0,0.0,0.0,0.0,0.0,0.0,0.0,0.0,0.0,0.0,0.0,0.0,0.0,0.0,0.0,0.0,0.0,0.0,0.0,0.0,0.0,0.0,0.0,0.0,0.0,0.0,0.0,0.0,0.0,0.0,0.0,0.0,0.0,0.0,0.0,0.0,0.0,0.0,0.0,0.0,0.0,0.0,0.0,0.0,0.0,0.0,0.0,0.0,0.0,0.0,0.0,0.0,0.0,0.0,0.0,0.0,0.0,0.0,0.0,0.0,0.0,0.0,0.0,0.0,0.0,0.0,0.0,0.0,0.0,0.0,0.0,0.0,0.0,0.0,0.0,0.0,0.0,0.0,0.0,0.0,0.0,0.0,0.0,0.0,0.0,0.0,0.0,0.0,0.0,0.0,0.0,0.0,0.0,0.0,0.0,0.0,0.0,0.0,0.0,0.0,0.0,0.0,0.0,0.0,0.0,0.0,0.0,0.0,0.0,0.0,0.0,0.0,0.0,0.0,0.0,0.0,0.0,0.0,0.0,0.0,0.0,0.0,0.0,0.0,0.0,0.0,0.0,0.0,0.0,0.0,0.0,0.0,0.0,0.0,0.0,0.0,0.0,0.0,0.0,0.0,0.0,0.0,0.0,0.0,0.0,0.83,0.0,0.0,0.0,0.99,0.0,0.0,0.0,0.0,0.99,1.0,1.0,1.0,0.92,0.01,0.08,0.0,0.0,0.0,0.0,0.0,0.0,0.0,0.0,0.0,0.0,0.0,0.0,0.0,0.0,0.0,0.0,0.0,0.0,0.0,0.0,0.0,0.0,0.0,0.0,0.0,0.0,0.0,0.0,0.0,0.0,0.0,0.0,0.0,0.0,0.0,0.0,0.0,0.0,0.0,0.0,0.0,0.0,0.97,0.94,0.97,0.0,0.02,0.0,0.0,0.0,0.0,0.0,0.0,0.0,0.0,0.0,0.0,0.0,0.0,0.0,0.0,0.0,0.0,0.0,0.0,0.0,0.0],[0.0,0.0,0.0,0.0,0.0,0.0,0.0,0.0,0.0,0.0,0.0,0.0,0.0,0.0,0.0,0.0,0.0,0.0,0.0,0.0,0.0,0.0,0.0,0.0,0.0,0.0,0.0,0.0,0.0,0.0,0.0,0.0,0.0,0.0,0.0,0.0,0.0,0.0,0.0,0.0,0.0,0.0,0.0,0.0,0.0,0.0,0.0,0.0,0.0,0.0,0.0,0.0,0.0,0.0,0.0,0.0,0.0,0.0,0.0,0.0,0.0,0.0,0.0,0.0,0.0,0.0,0.0,0.0,0.0,0.0,0.0,0.0,0.0,0.0,0.0,0.0,0.0,0.0,0.0,0.0,0.0,0.0,0.0,0.0,0.0,0.0,0.0,0.0,0.0,0.0,0.0,0.0,0.0,0.0,0.0,0.0,0.0,0.0,0.0,0.0,0.0,0.0,0.0,0.0,0.0,0.0,0.0,0.0,0.0,0.0,0.0,0.0,0.0,0.0,0.0,0.0,0.0,0.0,0.0,0.0,0.0,0.0,0.0,0.0,0.0,0.0,0.0,0.0,0.0,0.0,0.0,0.0,0.0,0.0,0.0,0.0,0.0,0.0,0.0,0.0,0.0,0.0,0.0,0.0,0.0,0.0,0.0,0.0,0.0,0.0,0.0,0.0,0.0,0.0,0.0,0.0,0.0,0.0,0.0,0.0,0.0,0.0,0.0,0.0,0.0,0.0,0.0,0.0,0.0,0.0,0.0,0.0,0.0,0.0,0.0,0.0,0.0,0.0,0.0,0.0,0.0,0.0,0.0,0.0,0.0,0.0,0.0,0.0,0.0,0.0,0.0,0.0,0.0,0.0,0.0,0.0,0.0,0.0,0.0,0.0,0.0,0.0,0.0,0.0,0.0,0.0,0.0,0.0,0.0,0.0,0.0,0.0,0.0,0.0,0.0,0.0,0.0,0.0,0.0,0.0,0.0,0.0,0.0,0.0,0.0,0.0,0.0,0.0,0.0,0.0,0.0,0.0,0.0,0.0,0.0,0.0,0.0,0.0,0.99,1.0,1.0,1.0,1.0,0.95,0.35,0.0,0.0,0.0,0.0,0.0,0.0,0.0,0.0,0.0,0.0,0.0,0.0,0.0,0.0,0.0,0.0,0.0,0.0,0.0,0.0,0.0,0.0,0.0,0.0,0.0,0.0,0.0,0.0,0.0,0.0,0.0,0.0,0.0,0.0,0.0,0.0,0.0,0.0,0.0,0.0,0.08,0.97,0.0,0.97,0.0,0.0,0.0,0.0,0.0,0.0,0.0,0.0,0.0,0.0,0.0,0.0,0.0,0.0,0.0,0.0,0.0,0.0,0.0,0.0,0.0,0.0],[0.0,0.0,0.0,0.0,0.0,0.0,0.0,0.0,0.0,0.0,0.0,0.0,0.0,0.0,0.0,0.0,0.0,0.0,0.0,0.0,0.0,0.0,0.0,0.0,0.0,0.0,0.0,0.0,0.0,0.0,0.0,0.0,0.0,0.0,0.0,0.0,0.0,0.0,0.0,0.0,0.0,0.0,0.0,0.0,0.0,0.0,0.0,0.0,0.0,0.0,0.0,0.0,0.0,0.0,0.0,0.0,0.0,0.0,0.0,0.0,0.0,0.0,0.0,0.0,0.0,0.0,0.0,0.0,0.0,0.0,0.0,0.0,0.0,0.0,0.0,0.0,0.0,0.0,0.0,0.0,0.0,0.0,0.0,0.0,0.0,0.0,0.0,0.0,0.0,0.0,0.0,0.0,0.0,0.0,0.0,0.0,0.0,0.0,0.0,0.0,0.0,0.0,0.0,0.0,0.0,0.0,0.0,0.0,0.0,0.0,0.0,0.0,0.0,0.0,0.0,0.0,0.0,0.0,0.0,0.0,0.0,0.0,0.0,0.0,0.0,0.0,0.0,0.0,0.0,0.0,0.0,0.0,0.0,0.0,0.0,0.0,0.0,0.0,0.0,0.0,0.0,0.0,0.0,0.0,0.0,0.0,0.0,0.0,0.0,0.0,0.0,0.0,0.0,0.0,0.0,0.0,0.0,0.0,0.0,0.0,0.0,0.0,0.0,0.0,0.0,0.0,0.0,0.0,0.0,0.0,0.0,0.0,0.0,0.0,0.0,0.0,0.0,0.0,0.0,0.0,0.0,0.0,0.0,0.0,0.0,0.0,0.0,0.0,0.0,0.0,0.0,0.0,0.0,0.0,0.0,0.0,0.0,0.0,0.0,0.0,0.0,0.0,0.0,0.0,0.0,0.0,0.0,0.0,0.0,0.0,0.0,0.0,0.0,0.0,0.0,0.0,0.0,0.0,0.0,0.0,0.0,0.0,0.0,0.0,0.0,0.0,0.0,0.0,0.0,0.0,0.0,0.0,0.0,0.0,0.0,0.0,0.0,0.0,0.01,0.92,1.0,1.0,1.0,0.04,0.01,0.0,0.0,0.0,0.0,0.0,0.0,0.0,0.0,0.0,0.0,0.0,0.0,0.0,0.0,0.0,0.0,0.0,0.0,0.0,0.0,0.0,0.0,0.0,0.0,0.0,0.0,0.0,0.0,0.0,0.0,0.0,0.0,0.0,0.0,0.0,0.0,0.0,0.0,0.0,0.0,0.0,0.01,0.0,0.04,0.0,0.0,0.0,0.0,0.0,0.0,0.0,0.0,0.0,0.0,0.0,0.0,0.0,0.0,0.0,0.0,0.0,0.0,0.0,0.0,0.0,0.0],[0.0,0.0,0.0,0.0,0.0,0.0,0.0,0.0,0.0,0.0,0.0,0.0,0.0,0.0,0.0,0.0,0.0,0.0,0.0,0.0,0.0,0.0,0.0,0.0,0.0,0.0,0.0,0.0,0.0,0.0,0.0,0.0,0.0,0.0,0.0,0.0,0.0,0.0,0.0,0.0,0.0,0.0,0.0,0.0,0.0,0.0,0.0,0.0,0.0,0.0,0.0,0.0,0.0,0.0,0.0,0.0,0.0,0.0,0.0,0.0,0.0,0.0,0.0,0.0,0.0,0.0,0.0,0.0,0.0,0.0,0.0,0.0,0.0,0.0,0.0,0.0,0.0,0.0,0.0,0.0,0.0,0.0,0.0,0.0,0.0,0.0,0.0,0.0,0.0,0.0,0.0,0.0,0.0,0.0,0.0,0.0,0.0,0.0,0.0,0.0,0.0,0.0,0.0,0.0,0.0,0.0,0.0,0.0,0.0,0.0,0.0,0.0,0.0,0.0,0.0,0.0,0.0,0.0,0.0,0.0,0.0,0.0,0.0,0.0,0.0,0.0,0.0,0.0,0.0,0.0,0.0,0.0,0.0,0.0,0.0,0.0,0.0,0.0,0.0,0.0,0.0,0.0,0.0,0.0,0.0,0.0,0.0,0.0,0.0,0.0,0.0,0.0,0.0,0.0,0.0,0.0,0.0,0.0,0.0,0.0,0.0,0.0,0.0,0.0,0.0,0.0,0.0,0.0,0.0,0.0,0.0,0.0,0.0,0.0,0.0,0.0,0.0,0.0,0.0,0.0,0.0,0.0,0.0,0.0,0.0,0.0,0.0,0.0,0.0,0.0,0.0,0.0,0.0,0.0,0.0,0.0,0.0,0.0,0.0,0.0,0.0,0.0,0.0,0.0,0.0,0.0,0.0,0.0,0.0,0.0,0.0,0.0,0.0,0.0,0.0,0.0,0.0,0.0,0.0,0.0,0.0,0.0,0.0,0.0,0.0,0.0,0.0,0.0,0.0,0.0,0.0,0.0,0.0,0.0,0.0,0.0,0.0,0.0,0.01,0.01,1.0,1.0,1.0,1.0,0.57,0.0,0.0,0.0,0.0,0.0,0.0,0.0,0.0,0.0,0.0,0.0,0.0,0.0,0.0,0.0,0.0,0.0,0.0,0.0,0.0,0.0,0.0,0.0,0.0,0.0,0.0,0.0,0.0,0.0,0.0,0.0,0.0,0.0,0.0,0.0,0.0,0.0,0.0,0.0,0.0,0.01,0.02,0.0,0.03,0.0,0.0,0.0,0.0,0.0,0.0,0.0,0.0,0.0,0.0,0.0,0.0,0.0,0.0,0.0,0.0,0.0,0.0,0.0,0.0,0.0,0.0],[0.0,0.0,0.0,0.0,0.0,0.0,0.0,0.0,0.0,0.0,0.0,0.0,0.0,0.0,0.0,0.0,0.0,0.0,0.0,0.0,0.0,0.0,0.0,0.0,0.0,0.0,0.0,0.0,0.0,0.0,0.0,0.0,0.0,0.0,0.0,0.0,0.0,0.0,0.0,0.0,0.0,0.0,0.0,0.0,0.0,0.0,0.0,0.0,0.0,0.0,0.0,0.0,0.0,0.0,0.0,0.0,0.0,0.0,0.0,0.0,0.0,0.0,0.0,0.0,0.0,0.0,0.0,0.0,0.0,0.0,0.0,0.0,0.0,0.0,0.0,0.0,0.0,0.0,0.0,0.0,0.0,0.0,0.0,0.0,0.0,0.0,0.0,0.0,0.0,0.0,0.0,0.0,0.0,0.0,0.0,0.0,0.0,0.0,0.0,0.0,0.0,0.0,0.0,0.0,0.0,0.0,0.0,0.0,0.0,0.0,0.0,0.0,0.0,0.0,0.0,0.0,0.0,0.0,0.0,0.0,0.0,0.0,0.0,0.0,0.0,0.0,0.0,0.0,0.0,0.0,0.0,0.0,0.0,0.0,0.0,0.0,0.0,0.0,0.0,0.0,0.0,0.0,0.0,0.0,0.0,0.0,0.0,0.0,0.0,0.0,0.0,0.0,0.0,0.0,0.0,0.0,0.0,0.0,0.0,0.0,0.0,0.0,0.0,0.0,0.0,0.0,0.0,0.0,0.0,0.0,0.0,0.0,0.0,0.0,0.0,0.0,0.0,0.0,0.0,0.0,0.0,0.0,0.0,0.0,0.0,0.0,0.0,0.0,0.0,0.0,0.0,0.0,0.0,0.0,0.0,0.0,0.0,0.0,0.0,0.0,0.0,0.0,0.0,0.0,0.0,0.0,0.0,0.0,0.0,0.0,0.0,0.0,0.0,0.0,0.0,0.0,0.0,0.0,0.0,0.0,0.0,0.0,0.0,0.0,0.0,0.0,0.0,0.0,0.0,0.0,0.0,0.0,0.0,0.0,0.0,0.0,0.0,0.0,0.0,0.08,0.95,0.04,1.0,1.0,1.0,0.95,0.06,0.0,0.0,0.0,0.0,0.0,0.0,0.0,0.0,0.0,0.0,0.0,0.0,0.0,0.0,0.0,0.0,0.0,0.0,0.0,0.0,0.0,0.0,0.0,0.0,0.0,0.0,0.0,0.0,0.0,0.0,0.0,0.0,0.0,0.0,0.0,0.03,0.02,0.0,0.98,0.96,0.0,0.36,0.0,0.0,0.0,0.0,0.0,0.0,0.0,0.0,0.0,0.0,0.0,0.0,0.0,0.0,0.0,0.0,0.0,0.0,0.0,0.0,0.0,0.0],[0.0,0.0,0.0,0.0,0.0,0.0,0.0,0.0,0.0,0.0,0.0,0.0,0.0,0.0,0.0,0.0,0.0,0.0,0.0,0.0,0.0,0.0,0.0,0.0,0.0,0.0,0.0,0.0,0.0,0.0,0.0,0.0,0.0,0.0,0.0,0.0,0.0,0.0,0.0,0.0,0.0,0.0,0.0,0.0,0.0,0.0,0.0,0.0,0.0,0.0,0.0,0.0,0.0,0.0,0.0,0.0,0.0,0.0,0.0,0.0,0.0,0.0,0.0,0.0,0.0,0.0,0.0,0.0,0.0,0.0,0.0,0.0,0.0,0.0,0.0,0.0,0.0,0.0,0.0,0.0,0.0,0.0,0.0,0.0,0.0,0.0,0.0,0.0,0.0,0.0,0.0,0.0,0.0,0.0,0.0,0.0,0.0,0.0,0.0,0.0,0.0,0.0,0.0,0.0,0.0,0.0,0.0,0.0,0.0,0.0,0.0,0.0,0.0,0.0,0.0,0.0,0.0,0.0,0.0,0.0,0.0,0.0,0.0,0.0,0.0,0.0,0.0,0.0,0.0,0.0,0.0,0.0,0.0,0.0,0.0,0.0,0.0,0.0,0.0,0.0,0.0,0.0,0.0,0.0,0.0,0.0,0.0,0.0,0.0,0.0,0.0,0.0,0.0,0.0,0.0,0.0,0.0,0.0,0.0,0.0,0.0,0.0,0.0,0.0,0.0,0.0,0.0,0.0,0.0,0.0,0.0,0.0,0.0,0.0,0.0,0.0,0.0,0.0,0.0,0.0,0.0,0.0,0.0,0.0,0.0,0.0,0.0,0.0,0.0,0.0,0.0,0.0,0.0,0.0,0.0,0.0,0.0,0.0,0.0,0.0,0.0,0.0,0.0,0.0,0.0,0.0,0.0,0.0,0.0,0.0,0.0,0.0,0.0,0.0,0.0,0.0,0.0,0.0,0.0,0.0,0.0,0.0,0.0,0.0,0.0,0.0,0.0,0.0,0.0,0.0,0.0,0.0,0.0,0.0,0.0,0.0,0.0,0.0,0.0,0.0,0.35,0.01,0.57,1.0,1.0,1.0,0.99,0.01,0.01,0.01,0.0,0.0,0.0,0.0,0.0,0.0,0.0,0.0,0.0,0.0,0.0,0.0,0.0,0.0,0.0,0.0,0.0,0.0,0.0,0.0,0.0,0.0,0.0,0.0,0.0,0.0,0.0,0.0,0.0,0.0,0.0,0.0,0.0,0.0,0.01,0.97,0.03,0.01,0.04,0.0,0.0,0.0,0.0,0.0,0.0,0.0,0.0,0.0,0.0,0.0,0.0,0.0,0.0,0.0,0.0,0.0,0.0,0.0,0.0,0.0,0.0],[0.0,0.0,0.0,0.0,0.0,0.0,0.0,0.0,0.0,0.0,0.0,0.0,0.0,0.0,0.0,0.0,0.0,0.0,0.0,0.0,0.0,0.0,0.0,0.0,0.0,0.0,0.0,0.0,0.0,0.0,0.0,0.0,0.0,0.0,0.0,0.0,0.0,0.0,0.0,0.0,0.0,0.0,0.0,0.0,0.0,0.0,0.0,0.0,0.0,0.0,0.0,0.0,0.0,0.0,0.0,0.0,0.0,0.0,0.0,0.0,0.0,0.0,0.0,0.0,0.0,0.0,0.0,0.0,0.0,0.0,0.0,0.0,0.0,0.0,0.0,0.0,0.0,0.0,0.0,0.0,0.0,0.0,0.0,0.0,0.0,0.0,0.0,0.0,0.0,0.0,0.0,0.0,0.0,0.0,0.0,0.0,0.0,0.0,0.0,0.0,0.0,0.0,0.0,0.0,0.0,0.0,0.0,0.0,0.0,0.0,0.0,0.0,0.0,0.0,0.0,0.0,0.0,0.0,0.0,0.0,0.0,0.0,0.0,0.0,0.0,0.0,0.0,0.0,0.0,0.0,0.0,0.0,0.0,0.0,0.0,0.0,0.0,0.0,0.0,0.0,0.0,0.0,0.0,0.0,0.0,0.0,0.0,0.0,0.0,0.0,0.0,0.0,0.0,0.0,0.0,0.0,0.0,0.0,0.0,0.01,0.0,0.0,0.0,0.0,0.0,0.0,0.0,0.0,0.0,0.0,0.0,0.0,0.0,0.0,0.0,0.0,0.0,0.0,0.02,0.0,0.0,0.0,0.0,0.0,0.0,0.0,0.0,0.0,0.0,0.0,0.0,0.0,0.0,0.0,0.0,0.0,0.0,0.0,0.0,0.0,0.0,0.0,0.0,0.0,0.0,0.0,0.0,0.0,0.0,0.0,0.0,0.0,0.0,0.0,0.0,0.0,0.0,0.0,0.0,0.0,0.0,0.0,0.0,0.0,0.0,0.0,0.0,0.0,0.0,0.0,0.0,0.0,0.0,0.0,0.0,0.0,0.0,0.0,0.0,0.0,0.0,0.0,0.0,0.95,1.0,1.0,1.0,0.99,0.95,0.97,0.05,0.0,0.0,0.0,0.0,0.0,0.0,0.0,0.0,0.0,0.0,0.0,0.0,0.0,0.0,0.0,0.0,0.0,0.0,0.0,0.0,0.0,0.0,0.0,0.0,0.0,0.0,0.0,0.0,0.0,0.0,0.0,0.23,0.0,0.0,0.96,0.0,0.0,0.0,0.0,0.0,0.0,0.0,0.0,0.0,0.0,0.0,0.0,0.0,0.0,0.0,0.0,0.0,0.0,0.0,0.0,0.0,0.0,0.0,0.0,0.0],[0.0,0.0,0.0,0.0,0.0,0.0,0.0,0.0,0.0,0.0,0.0,0.0,0.0,0.0,0.0,0.0,0.0,0.0,0.0,0.0,0.0,0.0,0.0,0.0,0.0,0.0,0.0,0.0,0.0,0.0,0.0,0.0,0.0,0.0,0.0,0.0,0.0,0.0,0.0,0.0,0.0,0.0,0.0,0.0,0.0,0.0,0.0,0.0,0.0,0.0,0.0,0.0,0.0,0.0,0.0,0.0,0.0,0.0,0.0,0.0,0.0,0.0,0.0,0.0,0.0,0.0,0.0,0.0,0.0,0.0,0.0,0.0,0.0,0.0,0.0,0.0,0.0,0.0,0.0,0.0,0.0,0.0,0.0,0.0,0.0,0.0,0.0,0.0,0.0,0.0,0.0,0.0,0.0,0.0,0.0,0.0,0.0,0.0,0.0,0.0,0.0,0.0,0.0,0.0,0.0,0.0,0.0,0.0,0.0,0.0,0.0,0.0,0.0,0.0,0.0,0.0,0.0,0.0,0.0,0.0,0.0,0.0,0.0,0.0,0.0,0.0,0.0,0.0,0.0,0.0,0.0,0.0,0.0,0.0,0.0,0.0,0.0,0.0,0.0,0.0,0.0,0.0,0.0,0.0,0.0,0.0,0.0,0.0,0.0,0.0,0.0,0.0,0.0,0.0,0.0,0.0,0.0,0.0,0.0,0.05,0.0,0.0,0.0,0.0,0.0,0.0,0.0,0.0,0.0,0.0,0.0,0.0,0.0,0.0,0.0,0.0,0.0,0.0,0.76,0.0,0.0,0.0,0.0,0.0,0.0,0.0,0.0,0.0,0.0,0.0,0.0,0.0,0.0,0.0,0.0,0.0,0.0,0.0,0.0,0.0,0.0,0.0,0.0,0.0,0.0,0.0,0.0,0.0,0.0,0.0,0.0,0.0,0.0,0.0,0.0,0.0,0.0,0.0,0.0,0.0,0.0,0.0,0.0,0.0,0.0,0.0,0.0,0.0,0.0,0.0,0.0,0.0,0.0,0.0,0.0,0.0,0.0,0.0,0.0,0.0,0.0,0.0,0.0,0.06,0.99,1.0,1.0,1.0,0.85,1.0,0.98,0.0,0.0,0.0,0.0,0.0,0.0,0.0,0.0,0.0,0.0,0.0,0.0,0.0,0.0,0.0,0.0,0.0,0.0,0.0,0.0,0.0,0.0,0.0,0.0,0.0,0.0,0.0,0.0,0.0,0.0,0.0,0.01,0.0,0.01,0.98,0.0,0.0,0.0,0.0,0.0,0.0,0.0,0.0,0.0,0.0,0.0,0.0,0.0,0.0,0.0,0.0,0.0,0.0,0.0,0.0,0.0,0.0,0.0,0.0,0.0],[0.0,0.0,0.0,0.0,0.0,0.0,0.0,0.0,0.0,0.0,0.0,0.0,0.0,0.0,0.0,0.0,0.0,0.0,0.0,0.0,0.0,0.0,0.0,0.0,0.0,0.0,0.0,0.0,0.0,0.0,0.0,0.0,0.0,0.0,0.0,0.0,0.0,0.0,0.0,0.0,0.0,0.0,0.0,0.0,0.0,0.0,0.0,0.0,0.0,0.0,0.0,0.0,0.0,0.0,0.0,0.0,0.0,0.0,0.0,0.0,0.0,0.0,0.0,0.0,0.0,0.0,0.0,0.0,0.0,0.0,0.0,0.0,0.0,0.0,0.0,0.0,0.0,0.0,0.0,0.0,0.0,0.0,0.0,0.0,0.0,0.0,0.0,0.0,0.0,0.0,0.0,0.0,0.0,0.0,0.0,0.0,0.0,0.0,0.0,0.0,0.0,0.0,0.0,0.0,0.0,0.0,0.0,0.0,0.0,0.0,0.0,0.0,0.0,0.0,0.0,0.0,0.0,0.0,0.0,0.0,0.0,0.0,0.0,0.0,0.0,0.0,0.0,0.0,0.0,0.0,0.0,0.0,0.0,0.0,0.0,0.0,0.0,0.0,0.0,0.0,0.0,0.0,0.0,0.0,0.0,0.0,0.0,0.0,0.0,0.0,0.0,0.0,0.0,0.0,0.0,0.0,0.0,0.0,0.98,0.99,0.0,0.0,0.0,0.0,0.0,0.0,0.0,0.0,0.0,0.0,0.0,0.0,0.0,0.0,0.0,0.0,0.0,0.0,0.0,0.0,0.0,0.0,0.0,0.0,0.0,0.0,0.0,0.0,0.0,0.0,0.0,0.0,0.0,0.0,0.0,0.0,0.0,0.0,0.0,0.0,0.0,0.0,0.0,0.0,0.0,0.0,0.0,0.0,0.0,0.0,0.0,0.0,0.0,0.0,0.0,0.0,0.0,0.0,0.0,0.0,0.0,0.0,0.0,0.0,0.0,0.0,0.0,0.0,0.0,0.0,0.0,0.0,0.0,0.0,0.0,0.0,0.0,0.0,0.0,0.0,0.0,0.0,0.0,0.0,0.01,0.99,1.0,1.0,1.0,1.0,1.0,1.0,0.0,0.0,0.0,0.0,0.0,0.0,0.0,0.0,0.0,0.0,0.0,0.0,0.0,0.0,0.0,0.0,0.0,0.0,0.0,0.0,0.0,0.0,0.0,0.0,0.0,0.0,0.0,0.0,0.0,0.98,0.01,0.0,0.99,1.0,0.0,0.0,0.0,0.0,0.0,0.0,0.0,0.0,0.0,0.0,0.0,0.0,0.0,0.0,0.0,0.0,0.0,0.0,0.0,0.0,0.0,0.0,0.0,0.0,0.0],[0.0,0.0,0.0,0.0,0.0,0.0,0.0,0.0,0.0,0.0,0.0,0.0,0.0,0.0,0.0,0.0,0.0,0.0,0.0,0.0,0.0,0.0,0.0,0.0,0.0,0.0,0.0,0.0,0.0,0.0,0.0,0.0,0.0,0.0,0.0,0.0,0.0,0.0,0.0,0.0,0.0,0.0,0.0,0.0,0.0,0.0,0.0,0.0,0.0,0.0,0.0,0.0,0.0,0.0,0.0,0.0,0.0,0.0,0.0,0.0,0.0,0.0,0.0,0.0,0.0,0.0,0.0,0.0,0.0,0.0,0.0,0.0,0.0,0.0,0.0,0.0,0.0,0.0,0.0,0.0,0.0,0.0,0.0,0.0,0.0,0.0,0.0,0.0,0.0,0.0,0.0,0.0,0.0,0.0,0.0,0.0,0.0,0.0,0.0,0.0,0.0,0.0,0.0,0.0,0.0,0.0,0.0,0.0,0.0,0.0,0.0,0.0,0.0,0.0,0.0,0.0,0.0,0.0,0.0,0.0,0.0,0.0,0.0,0.0,0.0,0.0,0.0,0.0,0.0,0.0,0.0,0.0,0.0,0.0,0.0,0.0,0.0,0.0,0.0,0.0,0.0,0.0,0.0,0.0,0.0,0.0,0.0,0.0,0.0,0.0,0.0,0.0,0.0,0.0,0.0,0.0,0.0,0.0,0.0,0.0,0.0,0.0,0.0,0.0,0.0,0.0,0.0,0.0,0.0,0.0,0.0,0.0,0.0,0.0,0.0,0.0,0.0,0.0,0.0,0.0,0.0,0.0,0.0,0.0,0.0,0.0,0.0,0.0,0.0,0.0,0.0,0.0,0.0,0.0,0.0,0.0,0.0,0.0,0.0,0.0,0.0,0.0,0.0,0.0,0.0,0.0,0.0,0.0,0.0,0.0,0.0,0.0,0.0,0.0,0.0,0.0,0.0,0.0,0.0,0.0,0.0,0.0,0.0,0.0,0.0,0.0,0.0,0.0,0.0,0.0,0.0,0.0,0.0,0.0,0.0,0.0,0.0,0.0,0.0,0.0,0.0,0.0,0.0,0.0,0.01,0.95,0.85,1.0,1.0,1.0,1.0,1.0,1.0,0.0,0.0,0.0,0.0,0.0,0.35,0.99,0.95,0.0,0.0,0.0,0.0,0.0,0.0,0.0,0.0,0.0,0.0,0.0,0.0,0.0,0.0,0.0,0.0,0.0,0.0,0.0,0.0,0.97,0.08,0.0,0.01,0.02,0.0,0.0,0.0,0.0,0.0,0.0,0.0,0.0,0.0,0.0,0.0,0.0,0.0,0.0,0.0,0.0,0.0,0.0,0.0,0.0,0.0,0.0,0.0,0.0,0.0],[0.0,0.0,0.0,0.0,0.0,0.0,0.0,0.0,0.0,0.0,0.0,0.0,0.0,0.0,0.0,0.0,0.0,0.0,0.0,0.0,0.0,0.0,0.0,0.0,0.0,0.0,0.0,0.0,0.0,0.0,0.0,0.0,0.0,0.0,0.0,0.0,0.0,0.0,0.0,0.0,0.0,0.0,0.0,0.0,0.0,0.0,0.0,0.0,0.0,0.0,0.0,0.0,0.0,0.0,0.0,0.0,0.0,0.0,0.0,0.0,0.0,0.0,0.0,0.0,0.0,0.0,0.0,0.0,0.0,0.0,0.0,0.0,0.0,0.0,0.0,0.0,0.0,0.0,0.0,0.0,0.0,0.0,0.0,0.0,0.0,0.0,0.0,0.0,0.0,0.0,0.0,0.0,0.0,0.0,0.0,0.0,0.0,0.0,0.0,0.0,0.0,0.0,0.0,0.0,0.0,0.0,0.0,0.0,0.0,0.0,0.0,0.0,0.0,0.0,0.0,0.0,0.0,0.0,0.0,0.0,0.0,0.0,0.0,0.0,0.0,0.0,0.0,0.0,0.0,0.0,0.0,0.0,0.0,0.0,0.0,0.0,0.0,0.0,0.0,0.0,0.0,0.0,0.0,0.0,0.0,0.0,0.0,0.0,0.0,0.0,0.0,0.0,0.0,0.0,0.0,0.0,0.0,0.0,0.0,0.0,0.0,0.0,0.0,0.0,0.0,0.0,0.0,0.0,0.0,0.0,0.0,0.0,0.0,0.0,0.0,0.0,0.0,0.0,0.98,0.0,0.0,0.0,0.0,0.0,0.0,0.0,0.0,0.0,0.0,0.0,0.0,0.0,0.0,0.0,0.0,0.0,0.0,0.0,0.0,0.0,0.0,0.0,0.0,0.0,0.0,0.0,0.0,0.0,0.0,0.0,0.0,0.0,0.0,0.0,0.0,0.0,0.0,0.0,0.0,0.0,0.0,0.0,0.0,0.0,0.0,0.0,0.0,0.0,0.0,0.0,0.0,0.0,0.0,0.0,0.0,0.0,0.0,0.0,0.0,0.0,0.0,0.0,0.0,0.0,0.01,0.97,1.0,1.0,1.0,1.0,1.0,1.0,1.0,1.0,0.0,0.0,0.0,0.0,0.0,0.0,0.0,0.0,0.0,0.0,0.0,0.0,0.0,0.0,0.0,0.0,0.0,0.0,0.0,0.0,0.0,0.0,0.0,0.0,0.0,0.0,0.0,0.0,0.0,0.0,0.0,0.0,0.0,0.0,0.0,0.0,0.0,0.0,0.0,0.0,0.0,0.0,0.0,0.0,0.0,0.0,0.0,0.0,0.0,0.0,0.0,0.0,0.0,0.0,0.0,0.0,0.0],[0.0,0.0,0.0,0.0,0.0,0.0,0.0,0.0,0.0,0.0,0.0,0.0,0.0,0.0,0.0,0.0,0.0,0.0,0.0,0.0,0.0,0.0,0.0,0.0,0.0,0.0,0.0,0.0,0.0,0.0,0.0,0.0,0.0,0.0,0.0,0.0,0.0,0.0,0.0,0.0,0.0,0.0,0.0,0.0,0.0,0.0,0.0,0.0,0.0,0.0,0.0,0.0,0.0,0.0,0.0,0.0,0.0,0.0,0.0,0.0,0.0,0.0,0.0,0.0,0.0,0.0,0.0,0.0,0.0,0.0,0.0,0.0,0.0,0.0,0.0,0.0,0.0,0.0,0.0,0.0,0.0,0.0,0.0,0.0,0.0,0.0,0.0,0.0,0.0,0.0,0.0,0.0,0.0,0.0,0.0,0.0,0.0,0.0,0.0,0.0,0.0,0.0,0.0,0.0,0.0,0.0,0.0,0.0,0.0,0.0,0.0,0.0,0.0,0.0,0.0,0.0,0.0,0.0,0.0,0.0,0.0,0.0,0.0,0.0,0.0,0.0,0.0,0.0,0.0,0.0,0.0,0.0,0.0,0.0,0.0,0.0,0.0,0.0,0.0,0.0,0.0,0.0,0.0,0.0,0.0,0.0,0.0,0.0,0.0,0.0,0.0,0.0,0.0,0.0,0.0,0.0,0.0,0.0,0.02,0.97,0.0,0.01,0.0,0.0,0.0,0.0,0.0,0.0,0.0,0.0,0.0,0.0,0.0,0.0,0.0,0.0,0.0,0.01,1.0,0.0,0.0,0.0,0.0,0.0,0.0,0.0,0.0,0.0,0.0,0.0,0.0,0.0,0.0,0.0,0.0,0.0,0.0,0.0,0.0,0.0,0.0,0.0,0.0,0.0,0.0,0.0,0.0,0.0,0.0,0.0,0.0,0.0,0.0,0.0,0.0,0.0,0.0,0.0,0.0,0.0,0.0,0.0,0.0,0.0,0.0,0.0,0.0,0.0,0.0,0.0,0.0,0.0,0.0,0.0,0.0,0.0,0.0,0.0,0.0,0.0,0.0,0.0,0.0,0.0,0.0,0.05,0.98,1.0,1.0,1.0,1.0,1.0,1.0,1.0,1.0,0.0,0.0,0.0,0.0,0.0,0.0,0.0,0.0,0.0,0.0,0.0,0.0,0.0,0.0,0.0,0.0,0.0,0.0,0.0,0.0,0.0,0.0,0.0,0.0,0.0,0.0,0.0,0.0,0.0,0.0,0.0,0.0,0.0,0.0,0.0,0.0,0.0,0.0,0.0,0.0,0.0,0.0,0.0,0.0,0.0,0.0,0.0,0.0,0.0,0.0,0.0,0.0,0.0,0.0,0.0,0.0],[0.0,0.0,0.0,0.0,0.0,0.0,0.0,0.0,0.0,0.0,0.0,0.0,0.0,0.0,0.0,0.0,0.0,0.0,0.0,0.0,0.0,0.0,0.0,0.0,0.0,0.0,0.0,0.0,0.0,0.0,0.0,0.0,0.0,0.0,0.0,0.0,0.0,0.0,0.0,0.0,0.0,0.0,0.0,0.0,0.0,0.0,0.0,0.0,0.0,0.0,0.0,0.0,0.0,0.0,0.0,0.0,0.0,0.0,0.0,0.0,0.0,0.0,0.0,0.0,0.0,0.0,0.0,0.0,0.0,0.0,0.0,0.0,0.0,0.0,0.0,0.0,0.0,0.0,0.0,0.0,0.0,0.0,0.0,0.0,0.0,0.0,0.0,0.0,0.0,0.0,0.0,0.0,0.0,0.0,0.0,0.0,0.0,0.0,0.0,0.0,0.0,0.0,0.0,0.0,0.0,0.0,0.0,0.0,0.0,0.0,0.0,0.0,0.0,0.0,0.0,0.0,0.0,0.0,0.0,0.0,0.0,0.0,0.0,0.0,0.0,0.0,0.0,0.0,0.0,0.0,0.0,0.0,0.0,0.0,0.0,0.0,0.0,0.0,0.0,0.0,0.0,0.0,0.0,0.0,0.0,0.0,0.0,0.0,0.0,0.0,0.0,0.0,0.0,0.0,0.0,0.0,0.0,0.0,0.33,0.0,0.0,0.0,0.0,0.0,0.0,0.0,0.0,0.0,0.0,0.0,0.0,0.0,0.0,0.0,0.0,0.0,0.0,0.0,0.01,0.0,0.0,0.0,0.0,0.0,0.0,0.0,0.0,0.0,0.0,0.0,0.0,0.0,0.0,0.0,0.0,0.0,0.0,0.0,0.0,0.0,0.0,0.0,0.0,0.0,0.0,0.0,0.06,0.0,0.0,0.0,0.94,0.0,0.0,0.0,0.0,0.0,0.0,0.0,0.0,0.0,0.0,0.0,0.0,0.0,0.0,0.0,0.0,0.0,0.0,0.0,0.0,0.0,0.0,0.0,0.0,0.0,0.0,0.0,0.0,0.0,0.0,0.0,0.0,0.0,0.0,0.0,0.0,1.0,1.0,1.0,1.0,1.0,1.0,1.0,1.0,1.0,0.0,1.0,0.0,1.0,0.0,0.0,0.0,0.0,0.0,0.0,0.0,0.0,1.0,0.0,0.0,0.04,0.0,0.0,0.0,0.0,0.0,0.0,0.0,0.0,0.0,0.0,0.0,0.0,0.0,0.0,0.0,0.0,0.0,0.0,0.0,0.0,0.0,0.0,0.0,0.0,0.0,0.0,0.0,0.0,0.0,0.0,0.0,0.0,0.0,0.0,0.0,0.0,0.0,0.0,0.0],[0.0,0.0,0.0,0.0,0.0,0.0,0.0,0.0,0.0,0.0,0.0,0.0,0.0,0.0,0.0,0.0,0.0,0.0,0.0,0.0,0.0,0.0,0.0,0.0,0.0,0.0,0.0,0.0,0.0,0.0,0.0,0.0,0.0,0.0,0.0,0.0,0.0,0.0,0.0,0.0,0.0,0.0,0.0,0.0,0.0,0.0,0.0,0.0,0.0,0.0,0.0,0.0,0.0,0.0,0.0,0.0,0.0,0.0,0.0,0.0,0.0,0.0,0.0,0.0,0.0,0.0,0.0,0.0,0.0,0.0,0.0,0.0,0.0,0.0,0.0,0.0,0.0,0.0,0.0,0.0,0.0,0.0,0.0,0.0,0.0,0.0,0.0,0.0,0.0,0.0,0.0,0.0,0.0,0.0,0.0,0.0,0.0,0.0,0.0,0.0,0.0,0.0,0.0,0.0,0.0,0.0,0.0,0.0,0.0,0.0,0.0,0.0,0.0,0.0,0.0,0.0,0.0,0.0,0.0,0.0,0.0,0.0,0.0,0.0,0.0,0.0,0.0,0.0,0.0,0.0,0.0,0.0,0.0,0.0,0.0,0.0,0.0,0.0,0.0,0.0,0.0,0.0,0.0,0.0,0.0,0.0,0.0,0.0,0.0,0.0,0.0,0.0,0.0,0.0,0.0,0.0,0.0,0.0,0.0,0.0,0.0,0.0,0.0,0.0,0.0,0.0,0.0,0.0,0.0,0.0,0.0,0.0,0.0,0.0,0.0,0.0,0.0,0.0,0.0,0.0,0.0,0.0,0.0,0.0,0.0,0.0,0.0,0.0,0.0,0.0,0.0,0.0,0.0,0.0,0.0,0.0,0.0,0.0,0.0,0.0,0.0,0.0,0.0,0.0,0.0,0.0,0.0,0.0,0.0,0.0,0.0,0.0,0.0,0.0,0.0,0.0,0.0,0.0,0.0,0.0,0.0,0.0,0.0,0.0,0.0,0.0,0.0,0.0,0.0,0.0,0.0,0.0,0.0,0.0,0.0,0.0,0.0,0.0,0.0,0.0,0.0,0.0,0.0,0.0,0.0,0.0,0.0,0.0,1.0,1.0,1.0,1.0,1.0,1.0,1.0,1.0,1.0,1.0,1.0,1.0,0.0,0.0,0.0,0.0,0.0,0.0,0.0,0.0,0.0,0.0,0.0,0.0,0.0,0.0,0.0,0.0,0.0,0.0,0.0,0.0,0.0,0.0,0.0,0.0,0.0,0.0,0.0,0.0,0.0,0.0,0.0,0.0,0.0,0.0,0.0,0.0,0.0,0.0,0.0,0.0,0.0,0.0,0.0,0.0,0.0,0.0,0.0,0.0,0.0,0.0,0.0],[0.0,0.0,0.0,0.0,0.0,0.0,0.0,0.0,0.0,0.0,0.0,0.0,0.0,0.0,0.0,0.0,0.0,0.0,0.0,0.0,0.0,0.0,0.0,0.0,0.0,0.0,0.0,0.0,0.0,0.0,0.0,0.0,0.0,0.0,0.0,0.0,0.0,0.0,0.0,0.0,0.0,0.0,0.0,0.0,0.0,0.0,0.0,0.0,0.0,0.0,0.0,0.0,0.0,0.0,0.0,0.0,0.0,0.0,0.0,0.0,0.0,0.0,0.0,0.0,0.0,0.0,0.0,0.0,0.0,0.0,0.0,0.0,0.0,0.0,0.0,0.0,0.0,0.0,0.0,0.0,0.0,0.0,0.0,0.0,0.0,0.0,0.0,0.0,0.0,0.0,0.0,0.0,0.0,0.0,0.0,0.0,0.0,0.0,0.0,0.0,0.0,0.0,0.0,0.0,0.0,0.0,0.0,0.0,0.0,0.0,0.0,0.0,0.0,0.0,0.0,0.0,0.0,0.0,0.0,0.0,0.0,0.0,0.0,0.0,0.0,0.0,0.0,0.0,0.0,0.0,0.0,0.0,0.0,0.0,0.0,0.0,0.0,0.0,0.0,0.0,0.0,0.0,0.0,0.0,0.0,0.0,0.0,0.0,0.0,0.0,0.0,0.0,0.0,0.0,0.0,0.0,0.0,0.0,0.0,0.0,0.0,0.0,0.0,0.0,0.0,0.0,0.0,0.0,0.0,0.0,0.0,0.0,0.0,0.0,0.0,0.0,0.0,1.0,0.99,0.0,0.0,0.01,0.13,0.0,0.0,0.0,0.0,0.0,0.0,0.0,0.0,0.0,0.0,0.0,0.0,0.0,0.0,0.0,0.0,0.0,0.0,0.0,0.0,0.0,0.0,0.0,0.0,0.0,0.0,0.0,0.0,0.0,0.0,0.0,0.0,0.0,0.0,0.0,0.0,0.0,0.0,0.0,0.0,0.0,0.0,0.0,0.0,0.0,0.0,0.0,0.0,0.0,0.0,0.0,0.0,0.0,0.0,0.0,0.0,0.0,0.0,0.0,0.0,0.0,0.0,0.0,0.0,0.0,0.0,1.0,1.0,1.0,1.0,1.0,1.0,0.14,1.0,0.0,0.0,0.0,0.0,0.0,0.0,0.0,0.0,0.0,0.0,0.0,0.0,0.0,0.0,0.0,0.0,0.0,0.0,0.0,0.0,0.0,0.0,0.0,0.0,0.0,0.0,0.0,0.0,0.0,0.0,0.0,0.0,0.0,0.0,0.0,0.0,0.0,0.0,0.0,0.0,0.0,0.0,0.0,0.0,0.0,0.0,0.0,0.0,0.0,0.0,0.0,0.0,0.0,0.0],[0.0,0.0,0.0,0.0,0.0,0.0,0.0,0.0,0.0,0.0,0.0,0.0,0.0,0.0,0.0,0.0,0.0,0.0,0.0,0.0,0.0,0.0,0.0,0.0,0.0,0.0,0.0,0.0,0.0,0.0,0.0,0.0,0.0,0.0,0.0,0.0,0.0,0.0,0.0,0.0,0.0,0.0,0.0,0.0,0.0,0.0,0.0,0.0,0.0,0.0,0.0,0.0,0.0,0.0,0.0,0.0,0.0,0.0,0.0,0.0,0.0,0.0,0.0,0.0,0.0,0.0,0.0,0.0,0.0,0.0,0.0,0.0,0.0,0.0,0.0,0.0,0.0,0.0,0.0,0.0,0.0,0.0,0.0,0.0,0.0,0.0,0.0,0.0,0.0,0.0,0.0,0.0,0.0,0.0,0.0,0.0,0.0,0.0,0.0,0.0,0.0,0.0,0.0,0.0,0.0,0.0,0.0,0.0,0.0,0.0,0.0,0.0,0.0,0.0,0.0,0.0,0.0,0.0,0.0,0.0,0.0,0.0,0.0,0.0,0.0,0.0,0.0,0.0,0.0,0.0,0.0,0.0,0.0,0.0,0.0,0.0,0.0,0.0,0.0,0.0,0.0,0.0,0.0,0.0,0.0,0.0,0.0,0.0,0.0,0.0,0.0,0.0,0.0,0.0,0.0,0.0,0.0,0.0,0.0,0.0,0.0,0.01,0.0,0.0,0.0,0.0,0.0,0.0,0.0,0.0,0.0,0.0,0.0,0.0,0.0,0.0,1.0,1.0,1.0,0.0,0.0,0.0,0.0,0.0,0.0,0.0,0.0,0.0,0.0,0.0,0.0,0.0,0.0,0.0,0.0,0.0,0.0,0.0,0.0,0.0,0.0,0.0,0.96,1.0,0.0,0.0,1.0,0.0,0.0,0.01,0.14,0.0,0.0,0.0,0.0,0.0,0.0,0.0,0.0,0.0,0.0,0.0,0.0,0.0,0.0,0.0,0.0,0.0,0.0,0.0,0.0,0.0,0.0,0.0,0.0,0.0,0.0,0.0,0.0,0.0,0.0,0.0,0.0,0.0,0.0,0.0,0.0,0.0,0.0,0.0,1.0,1.0,1.0,1.0,1.0,1.0,1.0,0.0,0.0,0.0,0.0,0.0,0.0,0.0,0.0,0.0,0.0,0.0,0.0,0.0,0.0,0.0,0.0,0.0,0.0,0.0,0.0,0.0,0.0,0.0,0.0,0.0,0.0,0.0,0.0,0.0,0.0,0.0,0.0,0.0,0.0,0.0,0.0,0.0,0.0,0.0,0.0,0.0,0.0,0.0,0.0,0.0,0.0,0.0,0.0,0.0,0.0,0.0,0.0,0.0,0.0],[0.0,0.0,0.0,0.0,0.0,0.0,0.0,0.0,0.0,0.0,0.0,0.0,0.0,0.0,0.0,0.0,0.0,0.0,0.0,0.0,0.0,0.0,0.0,0.0,0.0,0.0,0.0,0.0,0.0,0.0,0.0,0.0,0.0,0.0,0.0,0.0,0.0,0.0,0.0,0.0,0.0,0.0,0.0,0.0,0.0,0.0,0.0,0.0,0.0,0.0,0.0,0.0,0.0,0.0,0.0,0.0,0.0,0.0,0.0,0.0,0.0,0.0,0.0,0.0,0.0,0.0,0.0,0.0,0.0,0.0,0.0,0.0,0.0,0.0,0.0,0.0,0.0,0.0,0.0,0.0,0.0,0.0,0.0,0.0,0.0,0.0,0.0,0.0,0.0,0.0,0.0,0.0,0.0,0.0,0.0,0.0,0.0,0.0,0.0,0.0,0.0,0.0,0.0,0.0,0.0,0.0,0.0,0.0,0.0,0.0,0.0,0.0,0.0,0.0,0.0,0.0,0.0,0.0,0.0,0.0,0.0,0.0,0.0,0.0,0.0,0.0,0.0,0.0,0.0,0.0,0.0,0.0,0.0,0.0,0.0,0.0,0.0,0.0,0.0,0.0,0.0,0.0,0.0,0.0,0.0,0.0,0.0,0.0,0.0,0.0,0.0,0.0,0.0,0.0,0.0,0.0,0.0,0.0,0.0,0.0,0.0,0.0,0.0,0.0,0.0,0.0,0.0,0.0,0.0,0.0,0.0,0.0,0.0,0.0,0.0,0.0,0.0,0.0,0.0,0.0,0.0,0.0,0.0,0.0,0.0,0.0,0.0,0.0,0.0,0.0,0.0,0.0,0.0,0.0,0.0,0.0,0.0,0.0,0.0,0.0,0.0,0.0,0.0,1.0,0.0,0.0,1.0,1.0,0.0,0.0,1.0,0.0,0.0,0.0,0.0,0.0,0.0,0.0,0.0,0.0,0.0,0.0,0.0,0.0,0.0,0.0,0.0,0.0,0.0,0.0,0.0,0.0,0.0,0.0,0.0,0.0,0.0,0.0,0.0,0.0,0.0,0.0,0.0,0.0,0.0,0.0,0.0,0.0,0.0,0.0,0.0,1.0,1.0,0.14,1.0,1.0,1.0,1.0,0.0,0.0,0.0,0.0,0.0,0.0,0.0,0.0,0.0,0.43,1.0,0.0,0.0,0.0,0.0,0.0,0.0,0.0,0.0,0.0,0.0,0.0,0.0,0.0,0.0,0.0,0.0,0.0,0.0,0.0,0.0,0.0,0.0,0.0,0.0,0.0,0.0,0.0,0.0,0.0,0.0,0.0,0.0,0.0,0.0,0.0,0.0,0.0,0.0,0.0,0.0,0.0,0.0],[0.0,0.0,0.0,0.0,0.0,0.0,0.0,0.0,0.0,0.0,0.0,0.0,0.0,0.0,0.0,0.0,0.0,0.0,0.0,0.0,0.0,0.0,0.0,0.0,0.0,0.0,0.0,0.0,0.0,0.0,0.0,0.0,0.0,0.0,0.0,0.0,0.0,0.0,0.0,0.0,0.0,0.0,0.0,0.0,0.0,0.0,0.0,0.0,0.0,0.0,0.0,0.0,0.0,0.0,0.0,0.0,0.0,0.0,0.0,0.0,0.0,0.0,0.0,0.0,0.0,0.0,0.0,0.0,0.0,0.0,0.0,0.0,0.0,0.0,0.0,0.0,0.0,0.0,0.0,0.0,0.0,0.0,0.0,0.0,0.0,0.0,0.0,0.0,0.0,0.0,0.0,0.0,0.0,0.0,0.0,0.0,0.0,0.0,0.0,0.0,0.0,0.0,0.0,0.0,0.0,0.0,0.0,0.0,0.0,0.0,0.0,0.0,0.0,0.0,0.0,0.0,0.0,0.0,0.0,0.0,0.0,0.0,0.0,0.0,0.0,0.0,0.0,0.0,0.0,0.0,0.0,0.0,0.0,0.0,0.0,0.0,0.0,0.0,0.0,0.0,0.0,0.0,0.0,0.0,0.0,0.0,0.0,0.0,0.0,0.0,0.0,0.0,0.0,0.0,0.0,0.0,0.0,0.0,0.0,0.0,0.0,0.0,0.0,0.0,0.0,0.0,0.0,0.0,0.0,0.0,0.0,0.0,0.0,0.0,0.0,0.0,0.0,0.01,0.0,0.0,0.0,0.0,0.0,0.0,0.0,0.0,0.0,0.0,0.0,0.0,0.0,0.0,0.0,0.0,0.0,0.0,0.0,0.0,0.0,0.73,0.0,0.0,0.0,1.0,0.0,0.0,0.0,0.0,0.0,0.0,0.0,0.0,0.0,0.0,0.0,0.0,0.0,0.0,0.0,0.0,0.0,0.0,0.0,0.0,0.0,0.0,0.0,0.0,0.0,0.0,0.0,0.0,0.0,0.0,0.0,0.0,0.0,0.0,0.0,0.0,0.0,0.0,0.0,0.0,0.0,0.0,0.0,0.0,0.0,0.0,0.0,0.0,1.0,1.0,1.0,1.0,1.0,1.0,1.0,0.0,0.0,0.0,0.0,0.0,0.26,0.0,0.0,0.0,0.0,0.0,0.0,0.0,0.0,0.0,0.0,0.0,0.0,0.0,0.0,0.0,0.0,0.0,0.0,0.0,0.0,0.0,0.0,0.0,0.0,0.0,0.0,0.0,0.0,0.0,0.0,0.0,0.0,0.0,0.0,0.0,0.0,0.0,0.0,0.0,0.0,0.0,0.0,0.0,0.0,0.0,0.0],[0.0,0.0,0.0,0.0,0.0,0.0,0.0,0.0,0.0,0.0,0.0,0.0,0.0,0.0,0.0,0.0,0.0,0.0,0.0,0.0,0.0,0.0,0.0,0.0,0.0,0.0,0.0,0.0,0.0,0.0,0.0,0.0,0.0,0.0,0.0,0.0,0.0,0.0,0.0,0.0,0.0,0.0,0.0,0.0,0.0,0.0,0.0,0.0,0.0,0.0,0.0,0.0,0.0,0.0,0.0,0.0,0.0,0.0,0.0,0.0,0.0,0.0,0.0,0.0,0.0,0.0,0.0,0.0,0.0,0.0,0.0,0.0,0.0,0.0,0.0,0.0,0.0,0.0,0.0,0.0,0.0,0.0,0.0,0.0,0.0,0.0,0.0,0.0,0.0,0.0,0.0,0.0,0.0,0.0,0.0,0.0,0.0,0.0,0.0,0.0,0.0,0.0,0.0,0.0,0.0,0.0,0.0,0.0,0.0,0.0,0.0,0.0,0.0,0.0,0.0,0.0,0.0,0.0,0.0,0.0,0.0,0.0,0.0,0.0,0.0,0.0,0.0,0.0,0.0,0.0,0.0,0.0,0.0,0.0,0.0,0.0,0.0,0.0,0.0,0.0,0.0,0.0,0.0,0.0,0.0,0.0,0.0,0.0,0.0,0.0,0.0,0.0,0.0,0.0,0.0,0.0,0.0,0.0,0.0,0.0,0.0,0.0,0.0,0.0,0.0,0.0,0.0,0.0,0.0,0.0,0.0,0.0,0.0,0.0,0.0,0.0,0.0,0.0,0.0,0.0,0.0,0.0,0.0,0.0,0.0,0.0,0.0,0.0,0.0,0.0,0.0,0.0,0.0,0.0,0.0,0.0,0.0,0.0,0.0,0.0,0.0,0.0,0.0,0.97,0.0,0.0,0.0,0.99,0.0,0.0,0.0,0.0,0.0,0.0,0.0,0.0,0.0,0.0,0.0,0.0,0.0,0.0,0.0,0.0,0.0,0.0,0.0,0.0,0.0,0.0,0.0,0.0,0.0,0.0,0.0,0.0,0.0,0.0,0.0,0.0,0.0,0.0,0.0,0.0,0.0,0.0,0.0,0.0,0.0,0.0,0.0,1.0,1.0,0.0,0.0,1.0,1.0,1.0,1.0,1.0,0.0,0.99,0.0,0.0,1.0,1.0,0.0,1.0,1.0,0.0,0.0,0.0,0.0,0.0,0.0,0.0,0.0,0.0,0.0,0.0,0.0,0.0,0.0,0.0,0.0,0.0,0.0,0.0,0.0,0.0,0.0,0.0,0.0,0.0,0.0,0.0,0.0,0.0,0.0,0.0,0.0,0.0,0.0,0.0,0.0,0.0,0.0,0.0,0.0,0.0,0.0],[0.0,0.0,0.0,0.0,0.0,0.0,0.0,0.0,0.0,0.0,0.0,0.0,0.0,0.0,0.0,0.0,0.0,0.0,0.0,0.0,0.0,0.0,0.0,0.0,0.0,0.0,0.0,0.0,0.0,0.0,0.0,0.0,0.0,0.0,0.0,0.0,0.0,0.0,0.0,0.0,0.0,0.0,0.0,0.0,0.0,0.0,0.0,0.0,0.0,0.0,0.0,0.0,0.0,0.0,0.0,0.0,0.0,0.0,0.0,0.0,0.0,0.0,0.0,0.0,0.0,0.0,0.0,0.0,0.0,0.0,0.0,0.0,0.0,0.0,0.0,0.0,0.0,0.0,0.0,0.0,0.0,0.0,0.0,0.0,0.0,0.0,0.0,0.0,0.0,0.0,0.0,0.0,0.0,0.0,0.0,0.0,0.0,0.0,0.0,0.0,0.0,0.0,0.0,0.0,0.0,0.0,0.0,0.0,0.0,0.0,0.0,0.0,0.0,0.0,0.0,0.0,0.0,0.0,0.0,0.0,0.0,0.0,0.0,0.0,0.0,0.0,0.0,0.0,0.0,0.0,0.0,0.0,0.0,0.0,0.0,0.0,0.0,0.0,0.0,0.0,0.0,0.0,0.0,0.0,0.0,0.0,0.0,0.0,0.0,0.0,0.0,0.0,0.0,0.0,0.0,0.0,0.0,0.0,0.0,0.0,0.0,0.0,0.0,0.0,0.0,0.0,0.0,0.0,0.0,0.0,0.0,0.0,0.0,0.0,0.0,0.0,0.0,0.0,0.0,0.0,0.0,0.0,0.0,0.0,0.0,0.0,0.0,0.0,0.0,0.0,0.0,0.0,0.0,0.0,0.0,0.0,0.0,0.0,0.0,0.0,0.0,0.0,0.0,0.0,0.0,0.0,0.0,0.0,0.0,0.0,0.0,0.0,0.0,0.0,0.0,0.0,0.0,0.0,0.0,0.0,0.0,0.0,0.0,0.0,0.0,0.0,0.0,0.0,0.0,0.0,0.0,0.0,0.0,0.0,0.0,0.0,0.0,0.0,0.0,0.0,0.0,0.0,0.0,0.0,0.0,0.0,0.0,0.0,0.35,0.0,0.0,0.0,1.0,0.0,0.0,0.0,1.0,1.0,1.0,1.0,1.0,1.0,0.0,0.0,1.0,0.85,0.0,0.0,0.0,0.0,0.0,0.0,0.0,0.0,0.0,0.0,0.0,0.0,0.0,0.0,0.0,0.0,0.0,0.0,0.0,0.0,0.0,0.0,0.0,0.0,0.0,0.0,0.0,0.0,0.0,0.0,0.0,0.0,0.0,0.0,0.0,0.0,0.0,0.0,0.0,0.0,0.0,0.0,0.0,0.0,0.0],[0.0,0.0,0.0,0.0,0.0,0.0,0.0,0.0,0.0,0.0,0.0,0.0,0.0,0.0,0.0,0.0,0.0,0.0,0.0,0.0,0.0,0.0,0.0,0.0,0.0,0.0,0.0,0.0,0.0,0.0,0.0,0.0,0.0,0.0,0.0,0.0,0.0,0.0,0.0,0.0,0.0,0.0,0.0,0.0,0.0,0.0,0.0,0.0,0.0,0.0,0.0,0.0,0.0,0.0,0.0,0.0,0.0,0.0,0.0,0.0,0.0,0.0,0.0,0.0,0.0,0.0,0.0,0.0,0.0,0.0,0.0,0.0,0.0,0.0,0.0,0.0,0.0,0.0,0.0,0.0,0.0,0.0,0.0,0.0,0.0,0.0,0.0,0.0,0.0,0.0,0.0,0.0,0.0,0.0,0.0,0.0,0.0,0.0,0.0,0.0,0.0,0.0,0.0,0.0,0.0,0.0,0.0,0.0,0.0,0.0,0.0,0.0,0.0,0.0,0.0,0.0,0.0,0.0,0.0,0.0,0.0,0.0,0.0,0.0,0.0,0.0,0.0,0.0,0.0,0.0,0.0,0.0,0.0,0.0,0.0,0.0,0.0,0.0,0.0,0.0,0.0,0.0,0.0,0.0,0.0,0.0,0.0,0.0,0.0,0.0,0.0,0.0,0.0,0.0,0.0,0.0,0.0,0.0,0.0,0.0,0.0,0.0,0.0,0.0,0.0,0.0,0.0,0.0,0.0,0.0,0.0,0.0,0.0,0.0,0.0,0.0,0.0,0.0,0.0,0.0,0.0,0.0,0.0,0.0,0.0,0.0,0.0,0.0,0.0,0.0,0.0,0.0,0.0,0.0,0.0,0.0,0.0,0.0,0.0,0.0,0.0,0.0,0.0,0.0,0.0,0.0,0.0,0.0,0.0,0.0,0.0,0.0,0.0,0.0,0.0,0.0,0.0,0.0,0.0,0.0,0.0,0.0,0.0,0.0,0.0,0.0,0.0,0.0,0.0,0.0,0.0,0.0,0.0,0.0,0.0,0.0,0.0,0.0,0.0,0.0,0.0,0.0,0.0,0.0,0.0,0.0,0.0,0.0,0.99,0.0,0.0,1.0,1.0,0.0,0.0,0.0,0.0,1.0,1.0,1.0,1.0,1.0,0.0,0.0,1.0,1.0,0.0,0.0,1.0,0.0,0.0,0.0,0.99,0.0,0.0,0.0,0.0,0.0,0.0,0.0,0.0,0.96,0.0,0.0,0.0,0.0,0.0,0.0,0.0,0.0,0.0,0.0,0.0,0.0,0.0,0.0,0.0,0.0,0.0,0.0,0.0,0.0,0.0,0.0,0.0,0.0,0.0,0.0,0.0,0.0,0.0],[0.0,0.0,0.0,0.0,0.0,0.0,0.0,0.0,0.0,0.0,0.0,0.0,0.0,0.0,0.0,0.0,0.0,0.0,0.0,0.0,0.0,0.0,0.0,0.0,0.0,0.0,0.0,0.0,0.0,0.0,0.0,0.0,0.0,0.0,0.0,0.0,0.0,0.0,0.0,0.0,0.0,0.0,0.0,0.0,0.0,0.0,0.0,0.0,0.0,0.0,0.0,0.0,0.0,0.0,0.0,0.0,0.0,0.0,0.0,0.0,0.0,0.0,0.0,0.0,0.0,0.0,0.0,0.0,0.0,0.0,0.0,0.0,0.0,0.0,0.0,0.0,0.0,0.0,0.0,0.0,0.0,0.0,0.0,0.0,0.0,0.0,0.0,0.0,0.0,0.0,0.0,0.0,0.0,0.0,0.0,0.0,0.0,0.0,0.0,0.0,0.0,0.0,0.0,0.0,0.0,0.0,0.0,0.0,0.0,0.0,0.0,0.0,0.0,0.0,0.0,0.0,0.0,0.0,0.0,0.0,0.0,0.0,0.0,0.0,0.0,0.0,0.0,0.0,0.0,0.0,0.0,0.0,0.0,0.0,0.0,0.0,0.0,0.0,0.0,0.0,0.0,0.0,0.0,0.0,0.0,0.0,0.0,0.0,0.0,0.0,0.0,0.0,0.0,0.0,0.0,0.0,0.0,0.0,0.0,0.0,0.0,0.0,0.0,0.0,0.0,0.0,0.0,0.0,0.0,0.0,0.0,0.0,0.0,0.0,0.0,0.0,0.0,0.0,0.0,0.0,0.0,0.0,0.0,0.0,0.0,0.0,0.0,0.0,0.0,0.0,0.0,0.0,0.0,0.0,0.0,0.0,0.0,0.0,0.0,0.0,0.0,0.0,0.0,0.0,0.0,0.0,0.0,0.0,0.0,0.0,0.0,0.0,0.0,0.0,0.0,0.0,0.0,0.0,0.0,0.0,0.0,0.0,0.0,0.0,0.0,0.0,0.0,0.0,0.0,0.0,0.0,0.0,0.0,0.0,0.0,0.0,0.0,0.0,0.0,0.0,0.0,0.0,0.0,0.0,0.0,0.0,0.0,0.0,0.95,0.0,0.0,0.0,0.0,0.0,0.0,0.0,0.0,0.0,1.0,1.0,1.0,1.0,0.0,0.0,0.0,0.99,0.0,0.0,0.0,0.0,0.0,0.0,0.0,0.0,0.0,0.0,0.0,0.0,0.0,0.0,0.0,0.0,0.0,0.0,0.0,0.0,0.0,0.0,0.0,0.0,0.0,0.0,0.0,0.0,0.0,0.0,0.0,0.0,0.0,0.0,0.0,0.0,0.0,0.0,0.0,0.0,0.0,0.0,0.0,0.0,0.0],[0.0,0.0,0.0,0.0,0.0,0.0,0.0,0.0,0.0,0.0,0.0,0.0,0.0,0.0,0.0,0.0,0.0,0.0,0.0,0.0,0.0,0.0,0.0,0.0,0.0,0.0,0.0,0.0,0.0,0.0,0.0,0.0,0.0,0.0,0.0,0.0,0.0,0.0,0.0,0.0,0.0,0.0,0.0,0.0,0.0,0.0,0.0,0.0,0.0,0.0,0.0,0.0,0.0,0.0,0.0,0.0,0.0,0.0,0.0,0.0,0.0,0.0,0.0,0.0,0.0,0.0,0.0,0.0,0.0,0.0,0.0,0.0,0.0,0.0,0.0,0.0,0.0,0.0,0.0,0.0,0.0,0.0,0.0,0.0,0.0,0.0,0.0,0.0,0.0,0.0,0.0,0.0,0.0,0.0,0.0,0.0,0.0,0.0,0.0,0.0,0.0,0.0,0.0,0.0,0.0,0.0,0.0,0.0,0.0,0.0,0.0,0.0,0.0,0.0,0.0,0.0,0.0,0.0,0.0,0.0,0.0,0.0,0.0,0.0,0.0,0.0,0.0,0.0,0.0,0.0,0.0,0.0,0.0,0.0,0.0,0.0,0.0,0.0,0.0,0.0,0.0,0.0,0.0,0.0,0.0,0.0,0.0,0.0,0.0,0.0,0.0,0.0,0.0,0.0,0.0,0.0,0.0,0.0,0.0,0.0,0.0,0.0,0.0,0.0,0.0,0.0,0.0,0.0,0.0,0.0,0.0,0.0,0.0,0.0,0.0,0.0,0.0,0.0,0.0,0.0,0.0,0.0,0.0,0.0,0.0,0.0,0.0,0.0,0.0,0.0,0.0,0.0,0.0,0.0,0.0,0.0,0.0,0.0,0.0,0.0,0.0,0.0,0.0,0.0,0.0,0.0,0.0,0.0,0.0,0.0,0.0,0.0,0.0,0.0,0.0,0.0,0.0,0.0,0.0,0.0,0.0,0.0,0.0,0.0,0.0,0.0,0.0,0.0,0.0,0.0,0.0,0.0,0.0,0.0,0.0,0.0,0.0,0.0,0.0,0.0,0.0,0.0,0.0,0.0,0.0,0.0,0.0,0.0,0.0,0.0,0.0,0.0,0.0,0.0,0.0,0.0,0.0,0.99,1.0,1.0,1.0,1.0,1.0,1.0,1.0,1.0,0.0,0.0,0.0,0.0,0.0,0.0,0.0,0.0,0.0,0.0,0.0,0.0,0.0,0.0,0.0,0.0,0.0,0.0,0.0,0.0,0.0,0.0,0.0,0.0,0.0,0.0,0.0,0.0,0.0,0.0,0.0,0.0,0.0,0.0,0.0,0.0,0.0,0.0,0.0,0.0,0.0,0.0,0.0,0.0,0.0],[0.0,0.0,0.0,0.0,0.0,0.0,0.0,0.0,0.0,0.0,0.0,0.0,0.0,0.0,0.0,0.0,0.0,0.0,0.0,0.0,0.0,0.0,0.0,0.0,0.0,0.0,0.0,0.0,0.0,0.0,0.0,0.0,0.0,0.0,0.0,0.0,0.0,0.0,0.0,0.0,0.0,0.0,0.0,0.0,0.0,0.0,0.0,0.0,0.0,0.0,0.0,0.0,0.0,0.0,0.0,0.0,0.0,0.0,0.0,0.0,0.0,0.0,0.0,0.0,0.0,0.0,0.0,0.0,0.0,0.0,0.0,0.0,0.0,0.0,0.0,0.0,0.0,0.0,0.0,0.0,0.0,0.0,0.0,0.0,0.0,0.0,0.0,0.0,0.0,0.0,0.0,0.0,0.0,0.0,0.0,0.0,0.0,0.0,0.0,0.0,0.0,0.0,0.0,0.0,0.0,0.0,0.0,0.0,0.0,0.0,0.0,0.0,0.0,0.0,0.0,0.0,0.0,0.0,0.0,0.0,0.0,0.0,0.0,0.0,0.0,0.0,0.0,0.0,0.0,0.0,0.0,0.0,0.0,0.0,0.0,0.0,0.0,0.0,0.0,0.0,0.0,0.0,0.0,0.0,0.0,0.0,0.0,0.0,0.0,0.0,0.0,0.0,0.0,0.0,0.0,0.0,0.0,0.0,0.0,0.0,0.0,0.0,0.0,0.0,0.0,0.0,0.0,0.0,0.0,0.0,0.0,0.0,0.0,0.0,0.0,0.0,0.0,0.0,0.0,0.0,0.0,0.0,0.0,0.0,0.0,0.0,0.0,0.0,0.0,0.0,0.0,0.0,0.0,0.0,0.0,0.0,0.0,0.0,0.0,0.0,0.0,0.0,0.0,0.0,0.0,0.0,0.0,0.0,0.0,0.0,0.0,0.0,0.0,0.0,0.0,0.0,0.0,0.0,0.0,0.0,0.0,0.0,0.0,0.0,0.0,0.0,0.0,0.0,0.0,0.0,0.0,0.0,0.0,0.0,0.0,0.0,0.0,0.0,0.0,0.0,0.0,0.0,0.0,0.0,0.0,0.0,0.0,0.0,0.0,0.0,0.0,0.0,0.0,0.0,0.0,0.0,0.0,0.0,0.0,0.0,0.0,1.0,1.0,1.0,1.0,1.0,1.0,0.0,0.0,0.0,0.0,0.0,0.0,0.0,0.0,0.0,0.0,0.0,0.0,0.0,0.0,0.0,0.0,0.0,0.0,0.0,0.0,0.0,0.0,0.0,0.0,0.0,0.0,0.0,0.0,0.0,0.0,0.0,0.0,0.0,0.0,0.0,0.0,0.0,0.0,0.0,0.0,0.0,0.0,0.0,0.0],[0.0,0.0,0.0,0.0,0.0,0.0,0.0,0.0,0.0,0.0,0.0,0.0,0.0,0.0,0.0,0.0,0.0,0.0,0.0,0.0,0.0,0.0,0.0,0.0,0.0,0.0,0.0,0.0,0.0,0.0,0.0,0.0,0.0,0.0,0.0,0.0,0.0,0.0,0.0,0.0,0.0,0.0,0.0,0.0,0.0,0.0,0.0,0.0,0.0,0.0,0.0,0.0,0.0,0.0,0.0,0.0,0.0,0.0,0.0,0.0,0.0,0.0,0.0,0.0,0.0,0.0,0.0,0.0,0.0,0.0,0.0,0.0,0.0,0.0,0.0,0.0,0.0,0.0,0.0,0.0,0.0,0.0,0.0,0.0,0.0,0.0,0.0,0.0,0.0,0.0,0.0,0.0,0.0,0.0,0.0,0.0,0.0,0.0,0.0,0.0,0.0,0.0,0.0,0.0,0.0,0.0,0.0,0.0,0.0,0.0,0.0,0.0,0.0,0.0,0.0,0.0,0.0,0.0,0.0,0.0,0.0,0.0,0.0,0.0,0.0,0.0,0.0,0.0,0.0,0.0,0.0,0.0,0.0,0.0,0.0,0.0,0.0,0.0,0.0,0.0,0.0,0.0,0.0,0.0,0.0,0.0,0.0,0.0,0.0,0.0,0.0,0.0,0.0,0.0,0.0,0.0,0.0,0.0,0.0,0.0,0.0,0.0,0.0,0.0,0.0,0.0,0.0,0.0,0.0,0.0,0.0,0.0,0.0,0.0,0.0,0.0,0.0,0.0,0.0,0.0,0.0,0.0,0.0,0.0,0.0,0.0,0.0,0.0,0.0,0.0,0.0,0.0,0.0,0.0,0.0,0.0,0.0,0.0,0.0,0.0,0.0,0.0,0.0,0.0,0.0,0.0,0.0,0.0,0.0,0.0,0.0,0.0,0.0,0.0,0.0,0.0,0.0,0.0,0.0,0.0,0.0,0.0,0.0,0.0,0.0,0.0,0.0,0.0,0.0,0.0,0.0,0.0,0.0,0.0,0.0,0.0,0.0,0.0,0.0,0.0,0.0,0.0,0.0,0.0,0.0,0.0,0.0,0.0,0.0,0.0,0.0,0.0,0.0,0.0,0.0,0.0,0.0,0.0,0.0,0.0,0.0,1.0,1.0,1.0,1.0,1.0,1.0,0.85,0.0,0.0,0.0,0.0,0.0,0.0,0.0,0.0,0.0,0.0,0.0,0.0,0.0,0.0,0.0,0.0,0.0,0.0,0.0,0.0,0.0,0.0,0.0,0.0,0.0,0.0,0.0,0.0,0.0,0.0,0.0,0.0,0.0,0.0,0.0,0.0,0.0,0.0,0.0,0.0,0.0,0.0,0.0],[0.0,0.0,0.0,0.0,0.0,0.0,0.0,0.0,0.0,0.0,0.0,0.0,0.0,0.0,0.0,0.0,0.0,0.0,0.0,0.0,0.0,0.0,0.0,0.0,0.0,0.0,0.0,0.0,0.0,0.0,0.0,0.0,0.0,0.0,0.0,0.0,0.0,0.0,0.0,0.0,0.0,0.0,0.0,0.0,0.0,0.0,0.0,0.0,0.0,0.0,0.0,0.0,0.0,0.0,0.0,0.0,0.0,0.0,0.0,0.0,0.0,0.0,0.0,0.0,0.0,0.0,0.0,0.0,0.0,0.0,0.0,0.0,0.0,0.0,0.0,0.0,0.0,0.0,0.0,0.0,0.0,0.0,0.0,0.0,0.0,0.0,0.0,0.0,0.0,0.0,0.0,0.0,0.0,0.0,0.0,0.0,0.0,0.0,0.0,0.0,0.0,0.0,0.0,0.0,0.0,0.0,0.0,0.0,0.0,0.0,0.0,0.0,0.0,0.0,0.0,0.0,0.0,0.0,0.0,0.0,0.0,0.0,0.0,0.0,0.0,0.0,0.0,0.0,0.0,0.0,0.0,0.0,0.0,0.0,0.0,0.0,0.0,0.0,0.0,0.0,0.0,0.0,0.0,0.0,0.0,0.0,0.0,0.0,0.0,0.0,0.0,0.0,0.0,0.0,0.0,0.0,0.0,0.0,0.0,0.0,0.0,0.0,0.0,0.0,0.0,0.0,0.0,0.0,0.0,0.0,0.0,0.0,0.0,0.0,0.0,0.0,0.0,0.0,0.0,0.0,0.0,0.0,0.0,0.0,0.0,0.0,0.0,0.0,0.0,0.0,0.0,0.0,0.0,0.0,0.0,0.0,0.0,0.0,0.0,0.0,0.0,0.0,0.0,0.0,0.0,0.0,0.0,0.0,0.0,0.0,0.0,0.0,0.0,0.0,0.0,0.0,0.0,0.0,0.0,0.0,0.0,0.0,0.0,0.0,0.0,0.0,0.0,0.0,0.0,0.0,0.0,0.0,0.0,0.0,0.0,0.0,0.0,0.0,0.0,0.0,0.0,0.0,0.0,0.0,0.0,0.0,0.0,0.0,0.0,0.0,0.0,0.0,0.0,0.0,0.0,0.0,0.26,1.0,1.0,1.0,0.0,1.0,1.0,1.0,1.0,1.0,1.0,1.0,0.9,0.0,0.0,0.0,0.0,0.0,0.0,0.0,0.0,0.0,0.0,0.0,0.0,0.0,0.0,0.0,0.0,0.0,0.0,0.0,0.0,0.0,0.0,0.0,0.0,0.0,0.0,0.0,0.0,0.0,0.0,0.0,0.0,0.0,0.0,0.0,0.0,0.0,0.0,0.0,0.0,0.0,0.0],[0.0,0.0,0.0,0.0,0.0,0.0,0.0,0.0,0.0,0.0,0.0,0.0,0.0,0.0,0.0,0.0,0.0,0.0,0.0,0.0,0.0,0.0,0.0,0.0,0.0,0.0,0.0,0.0,0.0,0.0,0.0,0.0,0.0,0.0,0.0,0.0,0.0,0.0,0.0,0.0,0.0,0.0,0.0,0.0,0.0,0.0,0.0,0.0,0.0,0.0,0.0,0.0,0.0,0.0,0.0,0.0,0.0,0.0,0.0,0.0,0.0,0.0,0.0,0.0,0.0,0.0,0.0,0.0,0.0,0.0,0.0,0.0,0.0,0.0,0.0,0.0,0.0,0.0,0.0,0.0,0.0,0.0,0.0,0.0,0.0,0.0,0.0,0.0,0.0,0.0,0.0,0.0,0.0,0.0,0.0,0.0,0.0,0.0,0.0,0.0,0.0,0.0,0.0,0.0,0.0,0.0,0.0,0.0,0.0,0.0,0.0,0.0,0.0,0.0,0.0,0.0,0.0,0.0,0.0,0.0,0.0,0.0,0.0,0.0,0.0,0.0,0.0,0.0,0.0,0.0,0.0,0.0,0.0,0.0,0.0,0.0,0.0,0.0,0.0,0.0,0.0,0.0,0.0,0.0,0.0,0.0,0.0,0.0,0.0,0.0,0.0,0.0,0.0,0.0,0.0,0.0,0.0,0.0,0.0,0.0,0.0,0.0,0.0,0.0,0.0,0.0,0.0,0.0,0.0,0.0,0.0,0.0,0.0,0.0,0.0,0.0,0.0,0.0,0.0,0.0,0.0,0.0,0.0,0.0,0.0,0.0,0.0,0.0,0.0,0.0,0.0,0.0,0.0,0.0,0.0,0.0,0.0,0.0,0.0,0.0,0.0,0.0,0.0,0.0,0.0,0.0,0.0,0.0,0.0,0.0,0.0,0.0,0.0,0.0,0.0,0.0,0.0,0.0,0.0,0.0,0.0,0.0,0.0,0.0,0.0,0.0,0.0,0.0,0.0,0.0,0.0,0.0,0.0,0.0,0.0,0.0,0.0,0.0,0.0,0.0,0.0,0.0,0.0,0.0,0.0,0.0,0.0,0.0,0.0,0.0,0.0,0.0,0.0,0.0,0.0,0.0,0.0,1.0,0.85,1.0,0.99,1.0,1.0,1.0,1.0,1.0,1.0,1.0,1.0,0.98,0.0,0.0,1.0,0.0,0.0,0.0,0.0,0.0,0.0,0.0,0.0,0.0,0.0,0.0,0.0,0.0,0.0,0.0,0.0,0.0,0.0,0.0,0.0,0.0,0.0,0.0,0.0,0.0,0.0,0.0,0.0,0.0,0.0,0.0,0.0,0.0,0.0,0.0,0.0,0.0,0.0],[0.0,0.0,0.0,0.0,0.0,0.0,0.0,0.0,0.0,0.0,0.0,0.0,0.0,0.0,0.0,0.0,0.0,0.0,0.0,0.0,0.0,0.0,0.0,0.0,0.0,0.0,0.0,0.0,0.0,0.0,0.0,0.0,0.0,0.0,0.0,0.0,0.0,0.0,0.0,0.0,0.0,0.0,0.0,0.0,0.0,0.0,0.0,0.0,0.0,0.0,0.0,0.0,0.0,0.0,0.0,0.0,0.0,0.0,0.0,0.0,0.0,0.0,0.0,0.0,0.0,0.0,0.0,0.0,0.0,0.0,0.0,0.0,0.0,0.0,0.0,0.0,0.0,0.0,0.0,0.0,0.0,0.0,0.0,0.0,0.0,0.0,0.0,0.0,0.0,0.0,0.0,0.0,0.0,0.0,0.0,0.0,0.0,0.0,0.0,0.0,0.0,0.0,0.0,0.0,0.0,0.0,0.0,0.0,0.0,0.0,0.0,0.0,0.0,0.0,0.0,0.0,0.0,0.0,0.0,0.0,0.0,0.0,0.0,0.0,0.0,0.0,0.0,0.0,0.0,0.0,0.0,0.0,0.0,0.0,0.0,0.0,0.0,0.0,0.0,0.0,0.0,0.0,0.0,0.0,0.0,0.0,0.0,0.0,0.0,0.0,0.0,0.0,0.0,0.0,0.0,0.0,0.0,0.0,0.0,0.0,0.0,0.0,0.0,0.0,0.0,0.0,0.0,0.0,0.0,0.0,0.0,0.0,0.0,0.0,0.0,0.0,0.0,0.0,0.0,0.0,0.0,0.0,0.0,0.0,0.0,0.0,0.0,0.0,0.0,0.0,0.0,0.0,0.0,0.0,0.0,0.0,0.0,0.0,0.0,0.0,0.0,0.0,0.0,0.0,0.0,0.0,0.0,0.0,0.0,0.0,0.0,0.0,0.0,0.0,0.0,0.0,0.0,0.0,0.0,0.0,0.0,0.0,0.0,0.0,0.0,0.0,0.0,0.0,0.0,0.0,0.0,0.0,0.0,0.0,0.0,0.0,0.0,0.0,0.0,0.0,0.0,0.0,0.0,0.0,0.0,0.0,0.0,0.0,0.0,0.0,0.0,0.0,0.0,0.0,0.0,0.0,0.0,0.0,0.0,0.0,0.0,0.0,1.0,1.0,1.0,1.0,1.0,1.0,1.0,1.0,0.0,0.0,0.0,0.0,0.0,0.0,0.0,0.0,0.0,0.0,0.0,0.0,0.0,0.0,0.0,0.0,0.0,0.0,0.0,0.0,0.0,0.0,0.0,0.0,0.0,0.0,0.0,0.0,0.0,0.0,0.0,0.0,0.0,0.0,0.0,0.0,0.0,0.0,0.0,0.0,0.0],[0.0,0.0,0.0,0.0,0.0,0.0,0.0,0.0,0.0,0.0,0.0,0.0,0.0,0.0,0.0,0.0,0.0,0.0,0.0,0.0,0.0,0.0,0.0,0.0,0.0,0.0,0.0,0.0,0.0,0.0,0.0,0.0,0.0,0.0,0.0,0.0,0.0,0.0,0.0,0.0,0.0,0.0,0.0,0.0,0.0,0.0,0.0,0.0,0.0,0.0,0.0,0.0,0.0,0.0,0.0,0.0,0.0,0.0,0.0,0.0,0.0,0.0,0.0,0.0,0.0,0.0,0.0,0.0,0.0,0.0,0.0,0.0,0.0,0.0,0.0,0.0,0.0,0.0,0.0,0.0,0.0,0.0,0.0,0.0,0.0,0.0,0.0,0.0,0.0,0.0,0.0,0.0,0.0,0.0,0.0,0.0,0.0,0.0,0.0,0.0,0.0,0.0,0.0,0.0,0.0,0.0,0.0,0.0,0.0,0.0,0.0,0.0,0.0,0.0,0.0,0.0,0.0,0.0,0.0,0.0,0.0,0.0,0.0,0.0,0.0,0.0,0.0,0.0,0.0,0.0,0.0,0.0,0.0,0.0,0.0,0.0,0.0,0.0,0.0,0.0,0.0,0.0,0.0,0.0,0.0,0.0,0.0,0.0,0.0,0.0,0.0,0.0,0.0,0.0,0.0,0.0,0.0,0.0,0.0,0.0,0.0,0.0,0.0,0.0,0.0,0.0,0.0,0.0,0.0,0.0,0.0,0.0,0.0,0.0,0.0,0.0,0.0,0.0,0.0,0.0,0.0,0.0,0.0,0.0,0.0,0.0,0.0,0.0,0.0,0.0,0.0,0.0,0.0,0.0,0.0,0.0,0.0,0.0,0.0,0.0,0.0,0.0,0.0,0.0,0.0,0.0,0.0,1.0,0.0,0.0,0.0,0.1,0.0,0.0,0.0,0.0,0.0,0.0,0.0,0.0,0.0,0.0,0.0,0.0,0.0,0.0,0.0,0.0,0.0,0.0,0.0,0.0,0.0,0.0,0.0,0.0,0.0,0.0,0.0,0.0,0.0,0.0,0.0,0.0,0.0,0.0,0.0,0.0,0.0,0.0,0.0,0.0,0.0,0.0,0.0,0.43,0.0,1.0,0.0,0.0,0.0,0.0,0.0,0.85,1.0,1.0,1.0,1.0,1.0,1.0,0.0,0.0,0.0,0.0,0.0,0.0,0.0,0.0,0.0,0.0,0.0,0.0,0.0,0.0,0.0,0.0,0.0,0.0,0.0,0.0,0.0,0.0,0.0,0.0,0.0,0.0,0.0,0.0,0.0,0.0,0.0,0.0,0.0,0.0,0.0,0.0,0.0,0.0,0.0,0.0,0.0],[0.0,0.0,0.0,0.0,0.0,0.0,0.0,0.0,0.0,0.0,0.0,0.0,0.0,0.0,0.0,0.0,0.0,0.0,0.0,0.0,0.0,0.0,0.0,0.0,0.0,0.0,0.0,0.0,0.0,0.0,0.0,0.0,0.0,0.0,0.0,0.0,0.0,0.0,0.0,0.0,0.0,0.0,0.0,0.0,0.0,0.0,0.0,0.0,0.0,0.0,0.0,0.0,0.0,0.0,0.0,0.0,0.0,0.0,0.0,0.0,0.0,0.0,0.0,0.0,0.0,0.0,0.0,0.0,0.0,0.0,0.0,0.0,0.0,0.0,0.0,0.0,0.0,0.0,0.0,0.0,0.0,0.0,0.0,0.0,0.0,0.0,0.0,0.0,0.0,0.0,0.0,0.0,0.0,0.0,0.0,0.0,0.0,0.0,0.0,0.0,0.0,0.0,0.0,0.0,0.0,0.0,0.0,0.0,0.0,0.0,0.0,0.0,0.0,0.0,0.0,0.0,0.0,0.0,0.0,0.0,0.0,0.0,0.0,0.0,0.0,0.0,0.0,0.0,0.0,0.0,0.0,0.0,0.0,0.0,0.0,0.0,0.0,0.0,0.0,0.0,0.0,0.0,0.0,0.0,0.0,0.0,0.0,0.0,0.0,0.0,0.0,0.0,0.0,0.0,0.0,0.0,0.0,0.0,0.0,0.0,0.0,0.0,0.0,0.0,0.0,0.0,0.0,0.0,0.0,0.0,0.0,0.0,0.0,0.0,0.0,0.0,0.0,0.0,0.0,0.0,0.0,0.0,0.0,0.0,0.0,0.0,0.0,0.0,0.0,0.0,0.0,0.0,0.0,0.0,0.0,0.0,0.0,0.0,0.0,0.0,0.0,0.0,0.0,0.0,0.0,0.0,0.0,1.0,0.0,0.0,1.0,0.99,0.0,0.0,0.0,0.0,0.0,0.0,0.0,0.0,0.0,0.0,0.0,0.0,0.0,0.0,0.0,0.0,0.0,0.0,0.0,0.0,0.0,0.0,0.0,0.0,0.0,0.0,0.0,0.0,0.0,0.0,0.0,0.0,0.0,0.0,0.0,0.0,0.0,0.0,0.0,1.0,0.0,0.0,0.0,1.0,0.0,1.0,0.0,1.0,0.0,0.0,0.0,0.0,0.9,1.0,1.0,1.0,1.0,1.0,1.0,1.0,1.0,0.0,0.0,0.0,0.0,0.0,0.0,0.0,0.0,0.0,0.0,0.0,0.0,0.0,0.0,0.0,0.0,0.0,0.0,0.0,0.0,0.0,0.0,0.0,0.0,0.0,0.0,0.0,0.0,0.0,0.0,0.0,0.0,0.0,0.0,0.0,0.0,0.0,0.0],[0.0,0.0,0.0,0.0,0.0,0.0,0.0,0.0,0.0,0.0,0.0,0.0,0.0,0.0,0.0,0.0,0.0,0.0,0.0,0.0,0.0,0.0,0.0,0.0,0.0,0.0,0.0,0.0,0.0,0.0,0.0,0.0,0.0,0.0,0.0,0.0,0.0,0.0,0.0,0.0,0.0,0.0,0.0,0.0,0.0,0.0,0.0,0.0,0.0,0.0,0.0,0.0,0.0,0.0,0.0,0.0,0.0,0.0,0.0,0.0,0.0,0.0,0.0,0.0,0.0,0.0,0.0,0.0,0.0,0.0,0.0,0.0,0.0,0.0,0.0,0.0,0.0,0.0,0.0,0.0,0.0,0.0,0.0,0.0,0.0,0.0,0.0,0.0,0.0,0.0,0.0,0.0,0.0,0.0,0.0,0.0,0.0,0.0,0.0,0.0,0.0,0.0,0.0,0.0,0.0,0.0,0.0,0.0,0.0,0.0,0.0,0.0,0.0,0.0,0.0,0.0,0.0,0.0,0.0,0.0,0.0,0.0,0.0,0.0,0.0,0.0,0.0,0.0,0.0,0.0,0.0,0.0,0.0,0.0,0.0,0.0,0.0,0.0,0.0,0.0,0.0,0.0,0.0,0.0,0.0,0.0,0.0,0.0,0.0,0.0,0.0,0.0,0.0,0.0,0.0,0.0,0.0,0.0,0.0,0.0,0.0,0.0,0.0,0.0,0.0,0.0,0.0,0.0,0.0,0.0,0.0,0.0,0.0,0.0,0.0,0.0,0.0,0.0,0.0,0.0,0.0,0.0,0.0,0.0,0.0,0.0,0.0,0.0,0.0,0.0,0.0,0.0,0.0,0.0,0.0,0.0,0.0,0.0,0.0,0.0,0.0,0.0,0.0,0.0,0.0,0.0,0.0,0.0,0.0,0.0,0.0,0.31,0.0,0.0,0.0,0.0,0.0,0.0,0.0,0.0,0.0,0.0,0.0,0.0,0.0,0.0,0.0,0.0,0.0,0.0,0.0,0.0,0.0,0.0,0.0,0.0,0.0,0.0,0.0,0.0,0.0,0.0,0.0,0.0,0.0,0.0,0.0,0.0,0.0,0.0,0.0,0.0,0.0,0.0,0.0,0.0,0.0,0.0,0.0,0.0,0.0,0.0,0.0,0.0,0.0,0.98,1.0,1.0,1.0,1.0,1.0,1.0,1.0,1.0,0.0,0.0,0.0,0.0,0.0,0.0,0.0,0.0,0.0,0.0,0.0,0.0,0.0,0.0,0.0,0.0,0.0,0.0,0.0,0.0,0.0,0.0,0.0,0.0,0.0,0.0,0.0,0.0,0.0,0.0,0.0,0.0,0.0,0.0,0.0,0.0,0.0],[0.0,0.0,0.0,0.0,0.0,0.0,0.0,0.0,0.0,0.0,0.0,0.0,0.0,0.0,0.0,0.0,0.0,0.0,0.0,0.0,0.0,0.0,0.0,0.0,0.0,0.0,0.0,0.0,0.0,0.0,0.0,0.0,0.0,0.0,0.0,0.0,0.0,0.0,0.0,0.0,0.0,0.0,0.0,0.0,0.0,0.0,0.0,0.0,0.0,0.0,0.0,0.0,0.0,0.0,0.0,0.0,0.0,0.0,0.0,0.0,0.0,0.0,0.0,0.0,0.0,0.0,0.0,0.0,0.0,0.0,0.0,0.0,0.0,0.0,0.0,0.0,0.0,0.0,0.0,0.0,0.0,0.0,0.0,0.0,0.0,0.0,0.0,0.0,0.0,0.0,0.0,0.0,0.0,0.0,0.0,0.0,0.0,0.0,0.0,0.0,0.0,0.0,0.0,0.0,0.0,0.0,0.0,0.0,0.0,0.0,0.0,0.0,0.0,0.0,0.0,0.0,0.0,0.0,0.0,0.0,0.0,0.0,0.0,0.0,0.0,0.0,0.0,0.0,0.0,0.0,0.0,0.0,0.0,0.0,0.0,0.0,0.0,0.0,0.0,0.0,0.0,0.0,0.0,0.0,0.0,0.0,0.0,0.0,0.0,0.0,0.0,0.0,0.0,0.0,0.0,0.0,0.0,0.0,0.0,0.0,0.0,0.0,0.0,0.0,0.0,0.0,0.0,0.0,0.0,0.0,0.0,0.0,0.0,0.0,0.0,0.0,0.0,0.0,0.0,0.0,0.0,0.0,0.0,0.0,0.0,0.0,0.0,0.0,0.0,0.0,0.0,0.0,0.0,0.0,0.0,0.0,0.0,0.0,0.0,0.0,0.0,0.0,0.0,0.0,0.0,0.0,0.0,0.0,0.0,0.0,0.78,1.0,0.32,0.0,0.94,0.95,0.0,0.0,0.0,0.0,0.01,0.0,0.0,0.0,0.0,0.0,0.0,0.0,0.0,0.0,0.0,0.0,0.0,0.0,0.0,0.0,0.0,0.0,0.0,0.0,0.0,0.0,0.0,0.0,0.0,0.0,0.0,0.0,0.0,0.0,0.0,0.0,0.0,0.0,0.0,0.0,0.0,0.0,0.0,0.0,0.0,0.0,0.0,0.0,0.0,0.0,0.0,0.0,1.0,1.0,1.0,1.0,1.0,1.0,1.0,0.0,0.0,0.0,0.0,0.0,0.0,0.0,0.0,0.0,0.0,0.0,0.0,0.0,0.0,0.0,0.0,0.0,0.0,0.0,0.0,0.0,0.0,0.0,0.0,0.0,0.0,0.0,0.0,0.0,0.0,0.0,0.0,0.0,0.0,0.0,0.0],[0.0,0.0,0.0,0.0,0.0,0.0,0.0,0.0,0.0,0.0,0.0,0.0,0.0,0.0,0.0,0.0,0.0,0.0,0.0,0.0,0.0,0.0,0.0,0.0,0.0,0.0,0.0,0.0,0.0,0.0,0.0,0.0,0.0,0.0,0.0,0.0,0.0,0.0,0.0,0.0,0.0,0.0,0.0,0.0,0.0,0.0,0.0,0.0,0.0,0.0,0.0,0.0,0.0,0.0,0.0,0.0,0.0,0.0,0.0,0.0,0.0,0.0,0.0,0.0,0.0,0.0,0.0,0.0,0.0,0.0,0.0,0.0,0.0,0.0,0.0,0.0,0.0,0.0,0.0,0.0,0.0,0.0,0.0,0.0,0.0,0.0,0.0,0.0,0.0,0.0,0.0,0.0,0.0,0.0,0.0,0.0,0.0,0.0,0.0,0.0,0.0,0.0,0.0,0.0,0.0,0.0,0.0,0.0,0.0,0.0,0.0,0.0,0.0,0.0,0.0,0.0,0.0,0.0,0.0,0.0,0.0,0.0,0.0,0.0,0.0,0.0,0.0,0.0,0.0,0.0,0.0,0.0,0.0,0.0,0.0,0.0,0.0,0.0,0.0,0.0,0.0,0.0,0.0,0.0,0.0,0.0,0.0,0.0,0.0,0.0,0.0,0.0,0.0,0.0,0.0,0.0,0.0,0.0,0.88,0.0,0.0,0.0,0.0,0.0,0.0,0.0,0.0,0.0,0.0,0.0,0.0,0.0,0.0,0.0,0.0,0.0,0.0,0.0,0.0,0.0,0.0,0.0,0.0,0.0,0.0,0.0,0.0,0.0,0.0,0.0,0.0,0.0,0.0,0.0,0.0,0.0,0.0,0.0,0.0,0.0,0.0,0.0,0.0,0.0,0.0,0.0,0.0,0.0,0.0,0.0,1.0,0.99,0.0,0.0,1.0,0.01,0.0,0.0,0.0,0.0,0.0,0.0,0.0,0.0,0.0,0.0,0.0,0.0,0.0,0.0,0.0,0.0,0.0,0.0,0.0,0.0,0.0,0.0,0.0,0.0,0.0,0.0,0.0,0.0,0.0,0.0,0.0,0.0,0.0,0.0,0.0,0.04,0.0,0.0,0.0,0.0,0.0,0.0,0.0,0.0,0.0,0.0,0.0,0.0,0.0,0.0,0.0,0.0,1.0,1.0,1.0,1.0,1.0,1.0,1.0,1.0,0.0,0.0,0.0,0.0,0.0,0.0,0.0,0.0,0.0,0.0,0.0,0.0,0.0,0.0,0.0,0.0,0.0,0.0,0.0,0.0,0.0,0.0,0.0,0.0,0.0,0.0,0.0,0.0,0.0,0.0,0.0,0.0,0.0,0.0,0.0],[0.0,0.0,0.0,0.0,0.0,0.0,0.0,0.0,0.0,0.0,0.0,0.0,0.0,0.0,0.0,0.0,0.0,0.0,0.0,0.0,0.0,0.0,0.0,0.0,0.0,0.0,0.0,0.0,0.0,0.0,0.0,0.0,0.0,0.0,0.0,0.0,0.0,0.0,0.0,0.0,0.0,0.0,0.0,0.0,0.0,0.0,0.0,0.0,0.0,0.0,0.0,0.0,0.0,0.0,0.0,0.0,0.0,0.0,0.0,0.0,0.0,0.0,0.0,0.0,0.0,0.0,0.0,0.0,0.0,0.0,0.0,0.0,0.0,0.0,0.0,0.0,0.0,0.0,0.0,0.0,0.0,0.0,0.0,0.0,0.0,0.0,0.0,0.0,0.0,0.0,0.0,0.0,0.0,0.0,0.0,0.0,0.0,0.0,0.0,0.0,0.0,0.0,0.0,0.0,0.0,0.0,0.0,0.0,0.0,0.0,0.0,0.0,0.0,0.0,0.0,0.0,0.0,0.0,0.0,0.0,0.0,0.0,0.0,0.0,0.0,0.0,0.0,0.0,0.0,0.0,0.0,0.0,0.0,0.0,0.0,0.0,0.0,0.0,0.0,0.0,0.0,0.0,0.0,0.0,0.0,0.0,0.0,0.0,0.0,0.0,0.0,0.0,0.0,0.0,0.0,0.0,0.0,0.0,0.0,0.0,0.0,0.0,0.0,0.0,0.0,0.0,0.0,0.0,0.0,0.0,0.0,0.0,0.0,0.0,0.0,0.0,0.0,0.0,0.0,0.0,0.0,0.0,0.0,0.0,0.0,0.0,0.0,0.0,0.0,0.0,0.0,0.0,0.0,0.0,0.0,0.0,0.0,0.0,0.0,0.0,0.0,0.0,0.0,0.0,0.0,0.0,0.0,0.0,0.0,0.0,0.0,0.0,0.0,0.0,0.0,0.0,0.0,0.0,0.0,0.0,0.0,0.0,0.0,0.0,0.0,0.0,0.0,0.0,0.0,0.0,0.0,0.0,0.0,0.0,0.0,0.0,0.0,0.0,0.0,0.0,0.0,0.0,0.0,0.0,0.0,0.0,0.0,0.0,0.0,0.0,0.0,0.0,0.0,0.0,0.0,0.0,0.0,0.0,0.0,0.99,0.0,0.0,0.0,0.0,0.0,1.0,0.0,0.0,1.0,1.0,1.0,1.0,1.0,1.0,1.0,1.0,1.0,0.0,0.0,0.0,0.0,0.99,0.0,0.0,0.0,0.0,0.0,0.0,0.0,0.0,0.0,0.0,0.0,0.0,0.0,0.0,0.0,0.0,0.0,0.0,0.0,0.0,0.0,0.0,0.0,0.0,0.0,0.0,0.0,0.0,0.0],[0.0,0.0,0.0,0.0,0.0,0.0,0.0,0.0,0.0,0.0,0.0,0.0,0.0,0.0,0.0,0.0,0.0,0.0,0.0,0.0,0.0,0.0,0.0,0.0,0.0,0.0,0.0,0.0,0.0,0.0,0.0,0.0,0.0,0.0,0.0,0.0,0.0,0.0,0.0,0.0,0.0,0.0,0.0,0.0,0.0,0.0,0.0,0.0,0.0,0.0,0.0,0.0,0.0,0.0,0.0,0.0,0.0,0.0,0.0,0.0,0.0,0.0,0.0,0.0,0.0,0.0,0.0,0.0,0.0,0.0,0.0,0.0,0.0,0.0,0.0,0.0,0.0,0.0,0.0,0.0,0.0,0.0,0.0,0.0,0.0,0.0,0.0,0.0,0.0,0.0,0.0,0.0,0.0,0.0,0.0,0.0,0.0,0.0,0.0,0.0,0.0,0.0,0.0,0.0,0.0,0.0,0.0,0.0,0.0,0.0,0.0,0.0,0.0,0.0,0.0,0.0,0.0,0.0,0.0,0.0,0.0,0.0,0.0,0.0,0.0,0.0,0.0,0.0,0.0,0.0,0.0,0.0,0.0,0.0,0.0,0.0,0.0,0.0,0.0,0.0,0.0,0.0,0.0,0.0,0.0,0.0,0.0,0.0,0.0,0.0,0.0,0.0,0.0,0.0,0.0,0.0,0.0,0.0,0.0,0.0,0.0,0.0,0.0,0.0,0.0,0.0,0.0,0.0,0.0,0.0,0.0,0.0,0.0,0.0,0.0,0.0,0.0,0.0,0.0,0.0,0.0,0.0,0.0,0.0,0.0,0.0,0.0,0.0,0.0,0.0,0.0,0.0,0.0,0.0,0.0,0.0,0.0,0.0,0.0,0.0,0.0,0.0,0.0,0.0,0.0,0.0,0.0,0.0,0.0,0.0,0.0,0.0,0.0,0.0,0.0,0.0,0.0,0.0,0.0,0.0,0.48,0.0,0.0,0.0,0.0,0.0,0.0,0.0,0.0,0.0,0.0,0.0,0.0,0.0,0.0,0.0,0.0,0.0,0.0,0.0,0.0,0.0,0.0,0.0,0.0,0.0,0.0,0.0,0.0,0.0,0.0,0.0,0.0,0.0,0.0,0.0,0.0,0.0,0.0,0.0,0.0,0.0,0.0,0.0,0.0,0.0,0.0,0.0,0.0,1.0,1.0,1.0,1.0,1.0,1.0,1.0,1.0,1.0,0.0,0.0,0.0,0.0,0.0,0.0,0.0,0.0,0.0,0.0,0.0,0.0,0.0,0.0,0.0,0.0,0.0,0.0,0.0,0.0,0.0,0.0,0.0,0.0,0.0,0.0,0.0,0.0,0.0,0.0,0.0,0.0,0.0],[0.0,0.0,0.0,0.0,0.0,0.0,0.0,0.0,0.0,0.0,0.0,0.0,0.0,0.0,0.0,0.0,0.0,0.0,0.0,0.0,0.0,0.0,0.0,0.0,0.0,0.0,0.0,0.0,0.0,0.0,0.0,0.0,0.0,0.0,0.0,0.0,0.0,0.0,0.0,0.0,0.0,0.0,0.0,0.0,0.0,0.0,0.0,0.0,0.0,0.0,0.0,0.0,0.0,0.0,0.0,0.0,0.0,0.0,0.0,0.0,0.0,0.0,0.0,0.0,0.0,0.0,0.0,0.0,0.0,0.0,0.0,0.0,0.0,0.0,0.0,0.0,0.0,0.0,0.0,0.0,0.0,0.0,0.0,0.0,0.0,0.0,0.0,0.0,0.0,0.0,0.0,0.0,0.0,0.0,0.0,0.0,0.0,0.0,0.0,0.0,0.0,0.0,0.0,0.0,0.0,0.0,0.0,0.0,0.0,0.0,0.0,0.0,0.0,0.0,0.0,0.0,0.0,0.0,0.0,0.0,0.0,0.0,0.0,0.0,0.0,0.0,0.0,0.0,0.0,0.0,0.0,0.0,0.0,0.0,0.0,0.0,0.0,0.0,0.0,0.0,0.0,0.0,0.0,0.0,0.0,0.0,0.0,0.0,0.0,0.0,0.0,0.0,0.0,0.0,0.96,0.0,0.0,0.0,0.01,0.0,0.0,0.0,0.0,0.0,0.0,0.0,0.0,0.0,0.0,0.0,0.0,0.0,0.0,0.0,0.0,0.0,0.0,0.0,0.0,0.0,0.0,0.0,0.0,0.0,0.0,0.0,0.0,0.0,0.0,0.0,0.0,0.0,0.0,0.0,0.0,0.0,0.0,0.0,0.0,0.0,0.0,0.0,0.0,0.0,0.0,0.0,0.0,0.0,0.0,0.0,0.0,0.0,0.0,0.0,1.0,0.28,0.0,0.0,1.0,0.0,0.94,0.0,0.0,1.0,0.0,0.0,0.0,0.0,0.0,0.0,0.0,0.0,0.0,0.0,0.0,0.0,0.0,0.0,0.0,0.0,0.0,0.0,0.0,0.0,0.0,0.0,0.0,0.0,0.0,0.0,0.0,0.0,0.0,0.0,0.0,0.0,0.0,0.0,0.0,0.0,0.0,0.0,0.0,0.0,0.0,0.0,0.0,0.0,0.0,0.0,1.0,1.0,1.0,1.0,1.0,1.0,1.0,1.0,0.99,0.0,0.0,0.0,0.0,0.0,0.0,0.0,0.0,0.0,0.0,0.0,0.0,0.0,0.0,0.0,0.0,0.0,0.0,0.0,0.0,0.0,0.0,0.0,0.0,0.0,0.0,0.0,0.0,0.0,0.0,0.0,0.0],[0.0,0.0,0.0,0.0,0.0,0.0,0.0,0.0,0.0,0.0,0.0,0.0,0.0,0.0,0.0,0.0,0.0,0.0,0.0,0.0,0.0,0.0,0.0,0.0,0.0,0.0,0.0,0.0,0.0,0.0,0.0,0.0,0.0,0.0,0.0,0.0,0.0,0.0,0.0,0.0,0.0,0.0,0.0,0.0,0.0,0.0,0.0,0.0,0.0,0.0,0.0,0.0,0.0,0.0,0.0,0.0,0.0,0.0,0.0,0.0,0.0,0.0,0.0,0.0,0.0,0.0,0.0,0.0,0.0,0.0,0.0,0.0,0.0,0.0,0.0,0.0,0.0,0.0,0.0,0.0,0.0,0.0,0.0,0.0,0.0,0.0,0.0,0.0,0.0,0.0,0.0,0.0,0.0,0.0,0.0,0.0,0.0,0.0,0.0,0.0,0.0,0.0,0.0,0.0,0.0,0.0,0.0,0.0,0.0,0.0,0.0,0.0,0.0,0.0,0.0,0.0,0.0,0.0,0.0,0.0,0.0,0.0,0.0,0.0,0.0,0.0,0.0,0.0,0.0,0.0,0.0,0.0,0.0,0.0,0.0,0.0,0.0,0.0,0.0,0.0,0.0,0.0,0.0,0.0,0.0,0.0,0.0,0.0,0.0,0.0,0.0,0.0,0.0,0.0,0.99,0.0,0.0,0.0,0.99,0.0,0.0,0.0,0.0,0.0,0.0,0.0,0.0,0.0,0.0,0.0,0.0,0.0,0.0,0.0,0.0,0.0,0.0,0.0,0.0,0.0,0.0,0.0,0.0,0.0,0.0,0.0,0.0,0.0,0.0,0.0,0.0,0.0,0.0,0.0,0.0,0.0,0.0,0.0,0.0,0.0,0.0,0.0,0.0,0.0,0.0,0.0,0.0,0.0,0.0,0.0,0.0,0.0,0.0,0.0,0.0,0.0,0.0,0.0,0.0,0.0,0.0,0.0,0.0,0.0,0.0,0.0,0.0,0.0,0.0,0.0,0.0,0.0,0.0,0.0,0.0,0.0,0.0,0.0,0.0,0.0,0.0,0.0,0.0,0.0,0.0,0.0,0.0,0.0,0.0,0.0,0.0,0.0,0.0,0.0,0.0,0.0,0.0,0.0,0.0,0.0,0.0,0.0,0.0,0.0,0.0,0.0,0.0,0.0,0.0,0.0,0.0,1.0,1.0,1.0,1.0,1.0,1.0,1.0,1.0,1.0,0.01,1.0,0.0,0.0,1.0,0.0,0.0,0.0,0.0,0.0,0.0,0.0,0.0,0.0,0.0,0.0,0.0,0.0,0.0,0.0,0.0,0.0,0.0,0.0,0.0,0.0,0.0,0.0,0.0,0.0,0.0],[0.0,0.0,0.0,0.0,0.0,0.0,0.0,0.0,0.0,0.0,0.0,0.0,0.0,0.0,0.0,0.0,0.0,0.0,0.0,0.0,0.0,0.0,0.0,0.0,0.0,0.0,0.0,0.0,0.0,0.0,0.0,0.0,0.0,0.0,0.0,0.0,0.0,0.0,0.0,0.0,0.0,0.0,0.0,0.0,0.0,0.0,0.0,0.0,0.0,0.0,0.0,0.0,0.0,0.0,0.0,0.0,0.0,0.0,0.0,0.0,0.0,0.0,0.0,0.0,0.0,0.0,0.0,0.0,0.0,0.0,0.0,0.0,0.0,0.0,0.0,0.0,0.0,0.0,0.0,0.0,0.0,0.0,0.0,0.0,0.0,0.0,0.0,0.0,0.0,0.0,0.0,0.0,0.0,0.0,0.0,0.0,0.0,0.0,0.0,0.0,0.0,0.0,0.0,0.0,0.0,0.0,0.0,0.0,0.0,0.0,0.0,0.0,0.0,0.0,0.0,0.0,0.0,0.0,0.0,0.0,0.0,0.0,0.0,0.0,0.0,0.0,0.0,0.0,0.0,0.0,0.0,0.0,0.0,0.0,0.0,0.0,0.0,0.0,0.0,0.0,0.0,0.0,0.0,0.0,0.0,0.0,0.0,0.0,0.0,0.0,0.0,0.0,0.0,0.0,0.0,0.0,0.0,0.0,0.0,0.0,0.0,0.0,0.0,0.0,0.0,0.0,0.0,0.0,0.0,0.0,0.0,0.0,0.0,0.0,0.0,0.0,0.0,0.0,0.0,0.0,0.0,0.0,0.0,0.0,0.0,0.0,0.0,0.0,0.0,0.0,0.0,0.0,0.0,0.0,0.0,0.0,0.0,0.0,0.0,0.0,0.0,0.0,0.0,0.0,0.0,0.0,0.0,0.0,0.0,0.0,0.0,0.0,0.0,0.0,0.0,0.0,0.0,0.0,0.0,0.0,0.0,0.0,0.0,0.0,0.0,0.0,0.0,0.0,0.0,0.0,0.0,0.0,0.0,0.0,0.0,0.0,0.0,0.0,0.0,0.0,0.0,0.0,0.0,0.0,0.0,0.0,0.0,0.0,0.0,0.0,0.0,0.0,0.0,0.0,0.0,0.0,0.0,0.0,0.0,0.0,0.0,0.0,0.0,0.0,0.0,0.0,0.0,0.0,0.0,0.0,0.0,0.0,1.0,1.0,1.0,1.0,1.0,1.0,1.0,1.0,1.0,1.0,0.0,0.0,0.0,0.0,0.0,0.0,0.0,0.0,0.0,0.0,0.0,0.0,0.0,0.0,0.0,0.0,0.0,0.0,0.0,0.0,0.0,0.0,0.0,0.0,0.0,0.0,0.0,0.0,0.0],[0.0,0.0,0.0,0.0,0.0,0.0,0.0,0.0,0.0,0.0,0.0,0.0,0.0,0.0,0.0,0.0,0.0,0.0,0.0,0.0,0.0,0.0,0.0,0.0,0.0,0.0,0.0,0.0,0.0,0.0,0.0,0.0,0.0,0.0,0.0,0.0,0.0,0.0,0.0,0.0,0.0,0.0,0.0,0.0,0.0,0.0,0.0,0.0,0.0,0.0,0.0,0.0,0.0,0.0,0.0,0.0,0.0,0.0,0.0,0.0,0.0,0.0,0.0,0.0,0.0,0.0,0.0,0.0,0.0,0.0,0.0,0.0,0.0,0.0,0.0,0.0,0.0,0.0,0.0,0.0,0.0,0.0,0.0,0.0,0.0,0.0,0.0,0.0,0.0,0.0,0.0,0.0,0.0,0.0,0.0,0.0,0.0,0.0,0.0,0.0,0.0,0.0,0.0,0.0,0.0,0.0,0.0,0.0,0.0,0.0,0.0,0.0,0.0,0.0,0.0,0.0,0.0,0.0,0.0,0.0,0.0,0.0,0.0,0.0,0.0,0.0,0.0,0.0,0.0,0.0,0.0,0.0,0.0,0.0,0.0,0.0,0.0,0.0,0.0,0.0,0.0,0.0,0.0,0.0,0.0,0.0,0.0,0.0,0.0,0.0,0.0,0.0,0.0,0.0,0.0,0.0,0.0,0.0,0.0,0.0,0.0,0.0,0.0,0.0,0.0,0.0,0.0,0.0,0.0,0.0,0.0,0.0,0.0,0.0,0.0,0.0,0.0,0.0,0.0,0.0,0.0,0.0,0.0,0.0,0.0,0.0,0.0,0.0,0.0,0.0,0.0,0.0,0.0,0.0,0.0,0.0,0.0,0.0,0.0,0.0,0.0,0.0,0.0,0.0,0.0,0.0,0.0,0.0,0.0,0.0,0.0,0.0,0.0,0.0,0.0,0.0,0.0,0.0,0.0,0.0,0.86,0.0,0.0,0.99,1.0,0.84,0.0,0.0,0.0,0.0,0.0,0.0,0.0,0.0,0.0,0.0,0.0,0.0,0.0,0.0,0.0,0.0,0.0,0.0,0.0,0.0,0.0,0.0,0.0,0.0,0.0,0.0,0.0,0.0,0.0,0.0,0.0,0.0,0.0,0.0,0.0,0.0,0.0,0.0,0.0,0.0,0.0,0.0,0.0,0.0,0.0,0.0,0.0,1.0,1.0,1.0,1.0,1.0,1.0,0.0,0.0,0.0,0.0,0.0,0.0,0.0,0.0,0.0,0.0,0.0,0.0,0.0,0.0,0.0,0.0,0.0,0.0,0.0,0.0,0.0,0.0,0.0,0.0,0.0,0.0,0.0,0.0,0.0,0.0,0.0,0.0],[0.0,0.0,0.0,0.0,0.0,0.0,0.0,0.0,0.0,0.0,0.0,0.0,0.0,0.0,0.0,0.0,0.0,0.0,0.0,0.0,0.0,0.0,0.0,0.0,0.0,0.0,0.0,0.0,0.0,0.0,0.0,0.0,0.0,0.0,0.0,0.0,0.0,0.0,0.0,0.0,0.0,0.0,0.0,0.0,0.0,0.0,0.0,0.0,0.0,0.0,0.0,0.0,0.0,0.0,0.0,0.0,0.0,0.0,0.0,0.0,0.0,0.0,0.0,0.0,0.0,0.0,0.0,0.0,0.0,0.0,0.0,0.0,0.0,0.0,0.0,0.0,0.0,0.0,0.0,0.0,0.0,0.0,0.0,0.0,0.0,0.0,0.0,0.0,0.0,0.0,0.0,0.0,0.0,0.0,0.0,0.0,0.0,0.0,0.0,0.0,0.0,0.0,0.0,0.0,0.0,0.0,0.0,0.0,0.0,0.0,0.0,0.0,0.0,0.0,0.0,0.0,0.0,0.0,0.0,0.0,0.0,0.0,0.0,0.0,0.0,0.0,0.0,0.0,0.0,0.0,0.0,0.0,0.0,0.0,0.0,0.0,0.0,0.0,0.0,0.0,0.0,0.0,0.0,0.0,0.0,0.0,0.0,0.0,0.0,0.0,0.07,1.0,0.0,0.0,1.0,0.1,0.0,0.0,0.0,0.0,0.0,0.0,0.0,0.0,0.0,0.0,0.0,0.0,0.0,0.0,0.0,0.0,0.0,0.0,0.0,0.0,0.0,0.0,0.0,0.0,0.0,0.0,0.0,0.0,0.0,0.0,0.0,0.0,0.0,0.0,0.0,0.0,0.0,0.0,0.0,0.0,0.0,0.0,0.0,0.0,0.0,0.0,0.0,0.0,0.0,0.0,0.0,0.0,0.0,0.0,0.0,0.0,0.0,0.0,0.0,0.0,0.0,0.0,0.0,0.0,0.0,0.0,0.0,0.99,0.99,0.98,0.96,0.0,0.0,0.0,0.0,0.0,0.0,0.0,0.0,0.0,0.0,0.0,0.0,0.0,0.0,0.0,0.0,0.0,0.0,0.0,0.0,0.0,0.0,0.0,0.0,0.0,0.0,0.0,0.0,0.0,0.0,0.0,0.0,0.0,0.0,0.0,0.0,0.0,0.0,0.0,0.0,0.0,0.0,0.0,0.0,0.0,0.0,0.0,0.99,1.0,1.0,1.0,1.0,1.0,0.01,0.0,0.0,0.0,0.0,0.0,0.0,0.0,0.0,0.0,0.0,0.0,0.0,0.0,0.0,0.0,0.0,0.0,0.0,0.0,0.0,0.0,0.0,0.0,0.0,0.0,0.0,0.0,0.0,0.0,0.0],[0.0,0.0,0.0,0.0,0.0,0.0,0.0,0.0,0.0,0.0,0.0,0.0,0.0,0.0,0.0,0.0,0.0,0.0,0.0,0.0,0.0,0.0,0.0,0.0,0.0,0.0,0.0,0.0,0.0,0.0,0.0,0.0,0.0,0.0,0.0,0.0,0.0,0.0,0.0,0.0,0.0,0.0,0.0,0.0,0.0,0.0,0.0,0.0,0.0,0.0,0.0,0.0,0.0,0.0,0.0,0.0,0.0,0.0,0.0,0.0,0.0,0.0,0.0,0.0,0.0,0.0,0.0,0.0,0.0,0.0,0.0,0.0,0.0,0.0,0.0,0.0,0.0,0.0,0.0,0.0,0.0,0.0,0.0,0.0,0.0,0.0,0.0,0.0,0.0,0.0,0.0,0.0,0.0,0.0,0.0,0.0,0.0,0.0,0.0,0.0,0.0,0.0,0.0,0.0,0.0,0.0,0.0,0.0,0.0,0.0,0.0,0.0,0.0,0.0,0.0,0.0,0.0,0.0,0.0,0.0,0.0,0.0,0.0,0.0,0.0,0.0,0.0,0.0,0.0,0.0,0.0,0.0,0.0,0.0,0.0,0.0,0.0,0.0,0.0,0.0,0.0,0.0,0.0,0.0,0.0,0.0,0.0,0.0,0.0,0.0,0.0,0.38,0.0,0.0,0.27,0.92,0.0,0.0,0.0,0.0,0.0,0.0,0.0,0.0,0.0,0.0,0.0,0.0,0.0,0.0,0.0,0.0,0.0,0.0,0.0,0.0,0.0,0.0,0.0,0.0,0.0,0.0,0.0,0.0,0.0,0.0,0.0,0.0,0.0,0.0,0.0,0.0,0.0,0.0,0.0,0.0,0.0,0.0,0.0,0.0,0.0,0.0,0.0,0.0,0.0,0.0,0.0,0.0,0.0,0.0,0.0,0.0,0.0,0.0,0.0,0.0,0.0,0.0,0.0,0.0,0.0,0.0,0.0,0.0,0.0,0.92,0.01,0.0,0.03,0.0,0.0,0.0,0.0,0.0,0.0,0.0,0.0,0.0,0.0,0.0,0.0,0.0,0.0,0.0,0.0,0.0,0.0,0.0,0.0,0.0,0.0,0.0,0.0,0.0,0.0,0.0,0.0,0.0,0.0,0.0,0.0,0.0,0.0,0.0,0.0,0.0,0.0,0.0,0.0,0.0,0.0,0.0,0.0,0.0,0.0,1.0,1.0,0.0,1.0,1.0,1.0,0.99,0.0,0.99,0.99,0.0,0.0,0.99,0.0,0.0,0.0,0.0,0.0,0.0,0.0,0.0,0.0,0.0,0.0,0.0,0.0,0.0,0.0,0.0,0.0,0.0,0.0,0.0,0.0,0.0,0.0],[0.0,0.0,0.0,0.0,0.0,0.0,0.0,0.0,0.0,0.0,0.0,0.0,0.0,0.0,0.0,0.0,0.0,0.0,0.0,0.0,0.0,0.0,0.0,0.0,0.0,0.0,0.0,0.0,0.0,0.0,0.0,0.0,0.0,0.0,0.0,0.0,0.0,0.0,0.0,0.0,0.0,0.0,0.0,0.0,0.0,0.0,0.0,0.0,0.0,0.0,0.0,0.0,0.0,0.0,0.0,0.0,0.0,0.0,0.0,0.0,0.0,0.0,0.0,0.0,0.0,0.0,0.0,0.0,0.0,0.0,0.0,0.0,0.0,0.0,0.0,0.0,0.0,0.0,0.0,0.0,0.0,0.0,0.0,0.0,0.0,0.0,0.0,0.0,0.0,0.0,0.0,0.0,0.0,0.0,0.0,0.0,0.0,0.0,0.0,0.0,0.0,0.0,0.0,0.0,0.0,0.0,0.0,0.0,0.0,0.0,0.0,0.0,0.0,0.0,0.0,0.0,0.0,0.0,0.0,0.0,0.0,0.0,0.0,0.0,0.0,0.0,0.0,0.0,0.0,0.0,0.0,0.0,0.0,0.0,0.0,0.0,0.0,0.0,0.0,0.0,0.0,0.0,0.0,0.0,0.0,0.0,0.0,0.0,0.0,0.0,0.0,0.0,0.0,0.0,0.0,0.0,0.0,0.0,0.0,0.0,0.0,0.0,0.0,0.0,0.0,0.0,0.0,0.0,0.0,0.0,0.0,0.0,0.0,0.0,0.0,0.0,0.0,0.0,0.0,0.0,0.0,0.0,0.0,0.0,0.0,0.0,0.0,0.0,0.0,0.0,0.0,0.0,0.0,0.0,0.0,0.0,0.0,0.0,0.0,0.0,0.0,0.0,0.0,0.0,0.0,0.0,0.0,0.0,0.0,0.0,0.0,0.0,0.0,0.0,0.0,0.0,0.0,0.0,0.0,0.0,0.0,0.0,0.0,0.0,0.0,0.0,0.0,0.0,0.0,0.0,0.0,0.0,0.0,0.0,0.0,0.0,0.0,0.0,0.0,0.0,0.0,0.0,0.0,0.0,0.0,0.0,0.0,0.0,0.0,0.0,0.0,0.0,0.0,0.0,0.0,0.0,0.0,0.0,0.0,0.0,0.0,0.0,0.0,0.0,0.0,0.0,0.0,0.0,0.0,0.0,0.0,0.0,0.0,0.0,0.0,0.01,1.0,0.0,0.01,1.0,1.0,1.0,1.0,1.0,0.95,0.0,0.0,0.0,0.0,0.0,0.0,0.0,0.0,0.0,0.0,0.0,0.0,0.0,0.0,0.0,0.0,0.0,0.0,0.0,0.0,0.0,0.0,0.0,0.0,0.0,0.0],[0.0,0.0,0.0,0.0,0.0,0.0,0.0,0.0,0.0,0.0,0.0,0.0,0.0,0.0,0.0,0.0,0.0,0.0,0.0,0.0,0.0,0.0,0.0,0.0,0.0,0.0,0.0,0.0,0.0,0.0,0.0,0.0,0.0,0.0,0.0,0.0,0.0,0.0,0.0,0.0,0.0,0.0,0.0,0.0,0.0,0.0,0.0,0.0,0.0,0.0,0.0,0.0,0.0,0.0,0.0,0.0,0.0,0.0,0.0,0.0,0.0,0.0,0.0,0.0,0.0,0.0,0.0,0.0,0.0,0.0,0.0,0.0,0.0,0.0,0.0,0.0,0.0,0.0,0.0,0.0,0.0,0.0,0.0,0.0,0.0,0.0,0.0,0.0,0.0,0.0,0.0,0.0,0.0,0.0,0.0,0.0,0.0,0.0,0.0,0.0,0.0,0.0,0.0,0.0,0.0,0.0,0.0,0.0,0.0,0.0,0.0,0.0,0.0,0.0,0.0,0.0,0.0,0.0,0.0,0.0,0.0,0.0,0.0,0.0,0.0,0.0,0.0,0.0,0.0,0.0,0.0,0.0,0.0,0.0,0.0,0.0,0.0,0.0,0.0,0.0,0.0,0.0,0.0,0.0,0.0,0.0,0.0,0.0,0.0,0.0,0.0,0.0,0.0,0.0,0.0,0.0,0.0,0.0,0.0,0.0,0.0,0.0,0.0,0.0,0.0,0.0,0.0,0.0,0.0,0.0,0.0,0.0,0.0,0.0,0.0,0.0,0.0,0.0,0.0,0.0,0.0,0.0,0.0,0.0,0.0,0.0,0.0,0.0,0.0,0.0,0.0,0.0,0.0,0.0,0.0,0.0,0.0,0.0,0.0,0.0,0.0,0.0,0.0,0.0,0.0,0.0,0.0,0.0,0.0,0.0,0.0,0.0,0.0,0.0,0.0,0.0,0.0,0.0,0.0,0.0,0.0,0.0,0.0,0.0,0.0,0.0,0.0,0.0,0.0,0.0,0.0,0.0,0.0,0.0,0.0,0.0,0.0,0.0,0.0,0.0,0.0,0.0,0.0,0.0,0.0,0.0,0.0,0.98,0.97,0.0,0.0,0.0,0.0,0.0,0.0,0.0,0.0,0.0,0.0,0.96,0.0,0.0,0.0,0.0,0.0,0.0,0.0,0.0,0.0,0.0,0.0,0.0,0.99,0.0,0.0,1.0,1.0,0.0,0.0,0.99,1.0,1.0,1.0,1.0,1.0,0.02,0.0,0.0,0.0,0.0,0.0,0.0,0.0,0.0,0.0,0.0,0.0,0.0,0.0,0.0,0.0,0.0,0.0,0.0,0.0,0.0,0.0,0.0,0.0,0.0,0.0],[0.0,0.0,0.0,0.0,0.0,0.0,0.0,0.0,0.0,0.0,0.0,0.0,0.0,0.0,0.0,0.0,0.0,0.0,0.0,0.0,0.0,0.0,0.0,0.0,0.0,0.0,0.0,0.0,0.0,0.0,0.0,0.0,0.0,0.0,0.0,0.0,0.0,0.0,0.0,0.0,0.0,0.0,0.0,0.0,0.0,0.0,0.0,0.0,0.0,0.0,0.0,0.0,0.0,0.0,0.0,0.0,0.0,0.0,0.0,0.0,0.0,0.0,0.0,0.0,0.0,0.0,0.0,0.0,0.0,0.0,0.0,0.0,0.0,0.0,0.0,0.0,0.0,0.0,0.0,0.0,0.0,0.0,0.0,0.0,0.0,0.0,0.0,0.0,0.0,0.0,0.0,0.0,0.0,0.0,0.0,0.0,0.0,0.0,0.0,0.0,0.0,0.0,0.0,0.0,0.0,0.0,0.0,0.0,0.0,0.0,0.0,0.0,0.0,0.0,0.0,0.0,0.0,0.0,0.0,0.0,0.0,0.0,0.0,0.0,0.0,0.0,0.0,0.0,0.0,0.0,0.0,0.0,0.0,0.0,0.0,0.0,0.0,0.0,0.0,0.0,0.0,0.0,0.0,0.0,0.0,0.0,0.0,0.0,0.0,0.0,0.0,0.0,0.0,0.0,0.0,0.0,0.0,0.0,0.0,0.0,0.0,0.0,0.0,0.0,0.0,0.0,0.0,0.0,0.0,0.0,0.0,0.0,0.0,0.0,0.0,0.0,0.0,0.0,0.0,0.0,0.0,0.0,0.0,0.0,0.0,0.0,0.0,0.0,0.0,0.0,0.0,0.0,0.0,0.0,0.0,0.0,0.0,0.0,0.0,0.0,0.0,0.0,0.0,0.0,0.0,0.0,0.0,0.0,0.0,0.0,0.0,0.0,0.0,0.0,0.0,0.0,0.0,0.0,0.0,0.0,0.0,0.0,0.0,0.0,0.0,0.0,0.0,0.0,0.0,0.0,0.0,0.0,0.0,0.0,0.0,0.0,0.0,0.0,0.0,0.0,0.0,0.0,0.0,0.03,0.0,0.23,0.01,0.01,0.08,0.0,0.0,0.0,0.0,0.0,0.0,0.0,0.0,0.0,0.0,0.0,0.0,0.0,0.0,0.0,0.0,0.0,0.0,0.0,0.0,0.0,0.0,0.0,0.0,0.0,0.0,0.0,0.0,0.0,0.0,0.0,1.0,1.0,1.0,1.0,1.0,0.89,0.01,0.0,0.0,0.0,0.0,0.0,0.0,0.0,0.0,0.0,0.0,0.0,0.0,0.0,0.0,0.0,0.0,0.0,0.0,0.0,0.0,0.0,0.0,0.0,0.0],[0.0,0.0,0.0,0.0,0.0,0.0,0.0,0.0,0.0,0.0,0.0,0.0,0.0,0.0,0.0,0.0,0.0,0.0,0.0,0.0,0.0,0.0,0.0,0.0,0.0,0.0,0.0,0.0,0.0,0.0,0.0,0.0,0.0,0.0,0.0,0.0,0.0,0.0,0.0,0.0,0.0,0.0,0.0,0.0,0.0,0.0,0.0,0.0,0.0,0.0,0.0,0.0,0.0,0.0,0.0,0.0,0.0,0.0,0.0,0.0,0.0,0.0,0.0,0.0,0.0,0.0,0.0,0.0,0.0,0.0,0.0,0.0,0.0,0.0,0.0,0.0,0.0,0.0,0.0,0.0,0.0,0.0,0.0,0.0,0.0,0.0,0.0,0.0,0.0,0.0,0.0,0.0,0.0,0.0,0.0,0.0,0.0,0.0,0.0,0.0,0.0,0.0,0.0,0.0,0.0,0.0,0.0,0.0,0.0,0.0,0.0,0.0,0.0,0.0,0.0,0.0,0.0,0.0,0.0,0.0,0.0,0.0,0.0,0.0,0.0,0.0,0.0,0.0,0.0,0.0,0.0,0.0,0.0,0.0,0.0,0.0,0.0,0.0,0.0,0.0,0.0,0.0,0.0,0.0,0.0,0.0,0.0,0.0,0.0,0.0,0.0,0.0,0.0,0.0,0.0,0.0,0.0,0.0,0.0,0.0,0.0,0.0,0.0,0.0,0.0,0.0,0.0,0.0,0.0,0.0,0.0,0.0,0.0,0.0,0.0,0.0,0.0,0.0,0.0,0.0,0.0,0.0,0.0,0.0,0.0,0.0,0.0,0.0,0.0,0.0,0.0,0.0,0.0,0.0,0.0,0.0,0.0,0.0,0.0,0.0,0.0,0.0,0.0,0.0,0.0,0.0,0.0,0.0,0.0,0.0,0.0,0.0,0.0,0.0,0.0,0.0,0.0,0.0,0.0,0.0,0.0,0.0,0.0,0.0,0.0,0.0,0.0,0.0,0.0,0.0,0.0,0.0,0.0,0.0,0.0,0.0,0.0,0.0,0.0,0.0,0.0,0.0,0.0,0.02,0.0,0.0,0.0,0.0,0.0,0.0,0.0,0.0,0.0,0.0,0.0,0.0,0.0,0.0,0.0,0.0,0.0,0.0,0.0,0.0,0.0,0.0,0.0,0.0,0.0,0.0,0.0,0.0,0.0,0.0,0.0,0.0,0.0,0.0,0.0,0.99,1.0,1.0,1.0,1.0,1.0,1.0,1.0,0.99,0.0,0.0,0.0,0.0,0.0,0.0,0.0,0.0,0.0,0.0,0.0,0.0,0.0,0.0,0.0,0.0,0.0,0.0,0.0,0.0,0.0,0.0,0.0],[0.0,0.0,0.0,0.0,0.0,0.0,0.0,0.0,0.0,0.0,0.0,0.0,0.0,0.0,0.0,0.0,0.0,0.0,0.0,0.0,0.0,0.0,0.0,0.0,0.0,0.0,0.0,0.0,0.0,0.0,0.0,0.0,0.0,0.0,0.0,0.0,0.0,0.0,0.0,0.0,0.0,0.0,0.0,0.0,0.0,0.0,0.0,0.0,0.0,0.0,0.0,0.0,0.0,0.0,0.0,0.0,0.0,0.0,0.0,0.0,0.0,0.0,0.0,0.0,0.0,0.0,0.0,0.0,0.0,0.0,0.0,0.0,0.0,0.0,0.0,0.0,0.0,0.0,0.0,0.0,0.0,0.0,0.0,0.0,0.0,0.0,0.0,0.0,0.0,0.0,0.0,0.0,0.0,0.0,0.0,0.0,0.0,0.0,0.0,0.0,0.0,0.0,0.0,0.0,0.0,0.0,0.0,0.0,0.0,0.0,0.0,0.0,0.0,0.0,0.0,0.0,0.0,0.0,0.0,0.0,0.0,0.0,0.0,0.0,0.0,0.0,0.0,0.0,0.0,0.0,0.0,0.0,0.0,0.0,0.0,0.0,0.0,0.0,0.0,0.0,0.0,0.0,0.0,0.0,0.0,0.0,0.0,0.0,0.0,0.0,0.0,0.0,0.0,0.0,0.0,1.0,0.0,0.0,1.0,1.0,0.0,0.0,0.0,0.0,0.0,0.0,0.0,0.0,0.0,0.0,0.0,0.0,0.0,0.0,0.0,0.0,0.0,0.0,0.0,0.0,0.0,0.0,0.0,0.0,0.0,0.0,0.0,0.0,0.0,0.0,0.0,0.0,0.0,0.0,0.0,0.0,0.0,0.0,0.0,0.0,0.0,0.0,0.0,0.0,0.0,0.0,0.0,0.0,0.0,0.0,0.0,0.0,0.0,0.0,0.0,0.0,0.0,0.0,0.0,0.0,0.0,0.0,0.0,0.0,0.0,0.0,0.0,0.0,0.0,0.0,0.0,0.0,0.0,0.0,0.0,0.0,0.0,0.0,0.0,0.0,0.0,0.0,0.0,0.0,0.01,0.0,0.01,0.99,0.01,0.0,0.0,0.0,0.0,0.0,0.0,0.0,0.0,0.0,0.0,0.0,0.0,0.0,0.0,0.0,0.0,0.0,0.0,0.0,0.0,0.0,0.0,0.0,0.0,0.0,0.0,1.0,0.0,0.0,0.0,0.99,0.95,1.0,1.0,1.0,1.0,1.0,1.0,1.0,0.0,0.0,0.0,0.0,0.0,0.0,0.0,0.0,0.0,0.0,0.0,0.0,0.0,0.0,0.0,0.0,0.0,0.0,0.0,0.0,0.0,0.0,0.0],[0.0,0.0,0.0,0.0,0.0,0.0,0.0,0.0,0.0,0.0,0.0,0.0,0.0,0.0,0.0,0.0,0.0,0.0,0.0,0.0,0.0,0.0,0.0,0.0,0.0,0.0,0.0,0.0,0.0,0.0,0.0,0.0,0.0,0.0,0.0,0.0,0.0,0.0,0.0,0.0,0.0,0.0,0.0,0.0,0.0,0.0,0.0,0.0,0.0,0.0,0.0,0.0,0.0,0.0,0.0,0.0,0.0,0.0,0.0,0.0,0.0,0.0,0.0,0.0,0.0,0.0,0.0,0.0,0.0,0.0,0.0,0.0,0.0,0.0,0.0,0.0,0.0,0.0,0.0,0.0,0.0,0.0,0.0,0.0,0.0,0.0,0.0,0.0,0.0,0.0,0.0,0.0,0.0,0.0,0.0,0.0,0.0,0.0,0.0,0.0,0.0,0.0,0.0,0.0,0.0,0.0,0.0,0.0,0.0,0.0,0.0,0.0,0.0,0.0,0.0,0.0,0.0,0.0,0.0,0.0,0.0,0.0,0.0,0.0,0.0,0.0,0.0,0.0,0.0,0.0,0.0,0.0,0.0,0.0,0.0,0.0,0.0,0.0,0.0,0.0,0.0,0.0,0.0,0.0,0.0,0.0,0.0,0.0,0.0,0.0,0.0,0.0,0.0,0.0,0.0,0.0,0.0,0.0,0.0,0.0,0.0,0.0,0.0,0.0,0.0,0.0,0.0,0.0,0.0,0.0,0.0,0.0,0.0,0.0,0.0,0.0,0.0,0.0,0.0,0.0,0.0,0.0,0.0,0.0,0.0,0.0,0.0,0.0,0.0,0.0,0.0,0.0,0.0,0.0,0.0,0.0,0.0,0.0,0.0,0.0,0.0,0.0,0.0,0.0,0.0,0.0,0.0,0.0,0.0,0.0,0.0,0.0,0.0,0.0,0.0,0.0,0.0,0.0,0.0,0.0,0.0,0.0,0.0,0.0,0.0,0.0,0.0,0.0,0.0,0.0,0.0,0.0,0.0,0.0,0.0,0.0,0.0,0.0,0.0,0.0,0.08,0.0,0.01,0.98,0.97,0.96,0.98,1.0,0.02,0.0,0.0,0.0,0.0,0.0,0.0,0.0,0.0,0.0,0.0,0.0,0.0,0.0,0.0,0.0,0.0,0.0,0.0,0.0,0.0,0.0,0.0,0.0,0.0,0.0,0.0,0.0,0.0,0.0,0.0,0.0,0.0,0.02,0.89,1.0,1.0,1.0,1.0,1.0,0.01,0.0,0.0,0.0,0.0,0.0,0.0,0.0,0.0,0.0,0.0,0.0,0.0,0.0,0.0,0.0,0.0,0.0,0.0,0.0,0.0,0.0,0.0],[0.0,0.0,0.0,0.0,0.0,0.0,0.0,0.0,0.0,0.0,0.0,0.0,0.0,0.0,0.0,0.0,0.0,0.0,0.0,0.0,0.0,0.0,0.0,0.0,0.0,0.0,0.0,0.0,0.0,0.0,0.0,0.0,0.0,0.0,0.0,0.0,0.0,0.0,0.0,0.0,0.0,0.0,0.0,0.0,0.0,0.0,0.0,0.0,0.0,0.0,0.0,0.0,0.0,0.0,0.0,0.0,0.0,0.0,0.0,0.0,0.0,0.0,0.0,0.0,0.0,0.0,0.0,0.0,0.0,0.0,0.0,0.0,0.0,0.0,0.0,0.0,0.0,0.0,0.0,0.0,0.0,0.0,0.0,0.0,0.0,0.0,0.0,0.0,0.0,0.0,0.0,0.0,0.0,0.0,0.0,0.0,0.0,0.0,0.0,0.0,0.0,0.0,0.0,0.0,0.0,0.0,0.0,0.0,0.0,0.0,0.0,0.0,0.0,0.0,0.0,0.0,0.0,0.0,0.0,0.0,0.0,0.0,0.0,0.0,0.0,0.0,0.0,0.0,0.0,0.0,0.0,0.0,0.0,0.0,0.0,0.0,0.0,0.0,0.0,0.0,0.0,0.0,0.0,0.0,0.0,0.0,0.0,0.0,0.0,0.0,0.0,0.0,0.0,0.0,0.0,0.0,0.0,0.0,0.0,0.0,0.0,0.0,0.0,0.0,0.0,0.0,0.0,0.0,0.0,0.0,0.0,0.0,0.0,0.0,0.0,0.0,0.0,0.0,0.0,0.0,0.0,0.0,0.0,0.0,0.0,0.0,0.0,0.0,0.0,0.0,0.0,0.0,0.0,0.0,0.0,0.0,0.0,0.0,0.0,0.0,0.0,0.0,0.0,0.0,0.0,0.0,0.0,0.0,0.0,0.0,0.0,0.0,0.0,0.0,0.0,0.0,0.0,0.0,0.0,0.0,0.0,0.0,0.0,0.0,0.0,0.0,0.0,0.0,0.01,0.0,0.0,0.0,0.0,0.0,0.0,0.0,0.0,0.0,0.0,0.97,0.97,0.01,0.02,0.96,0.03,0.0,0.0,0.0,0.0,0.0,0.0,0.0,0.0,0.0,0.0,0.0,0.0,0.0,0.0,0.0,0.0,0.0,0.0,0.0,0.0,0.0,0.0,0.0,0.0,0.0,0.0,0.0,0.0,0.0,0.0,0.0,0.0,0.0,0.0,0.0,0.0,0.0,0.01,1.0,1.0,1.0,1.0,1.0,0.37,0.0,0.0,0.0,0.0,0.0,0.0,0.0,0.0,0.0,0.0,0.0,0.0,0.0,0.0,0.0,0.0,0.0,0.0,0.0,0.0,0.0,0.0],[0.0,0.0,0.0,0.0,0.0,0.0,0.0,0.0,0.0,0.0,0.0,0.0,0.0,0.0,0.0,0.0,0.0,0.0,0.0,0.0,0.0,0.0,0.0,0.0,0.0,0.0,0.0,0.0,0.0,0.0,0.0,0.0,0.0,0.0,0.0,0.0,0.0,0.0,0.0,0.0,0.0,0.0,0.0,0.0,0.0,0.0,0.0,0.0,0.0,0.0,0.0,0.0,0.0,0.0,0.0,0.0,0.0,0.0,0.0,0.0,0.0,0.0,0.0,0.0,0.0,0.0,0.0,0.0,0.0,0.0,0.0,0.0,0.0,0.0,0.0,0.0,0.0,0.0,0.0,0.0,0.0,0.0,0.0,0.0,0.0,0.0,0.0,0.0,0.0,0.0,0.0,0.0,0.0,0.0,0.0,0.0,0.0,0.0,0.0,0.0,0.0,0.0,0.0,0.0,0.0,0.0,0.0,0.0,0.0,0.0,0.0,0.0,0.0,0.0,0.0,0.0,0.0,0.0,0.0,0.0,0.0,0.0,0.0,0.0,0.0,0.0,0.0,0.0,0.0,0.0,0.0,0.0,0.0,0.0,0.0,0.0,0.0,0.0,0.0,0.0,0.0,0.0,0.0,0.0,0.0,0.0,0.0,0.0,0.0,0.0,0.0,0.0,0.02,0.0,0.0,1.0,0.0,0.0,0.0,0.05,0.0,0.0,0.0,0.0,0.0,0.0,0.0,0.0,0.0,0.0,0.0,0.0,0.0,0.0,0.0,0.0,0.0,0.0,0.0,0.0,0.0,0.0,0.0,0.0,0.0,0.0,0.0,0.0,0.0,0.0,0.0,0.0,0.0,0.0,0.0,0.0,0.0,0.0,0.0,0.0,0.0,0.0,0.0,0.0,0.0,0.0,0.0,0.0,0.0,0.0,0.0,0.0,0.0,0.0,0.0,0.0,0.0,0.0,0.0,0.0,0.0,0.0,0.0,0.0,0.0,0.0,0.0,0.0,0.86,0.0,0.0,0.0,0.0,0.0,0.0,0.0,0.0,1.0,0.07,0.94,0.0,0.0,0.0,0.0,0.01,0.0,0.0,0.0,0.0,0.0,0.0,0.0,0.0,0.0,0.0,0.0,0.0,0.0,0.0,0.0,0.0,0.0,0.0,0.0,0.0,0.0,0.0,0.0,0.0,0.0,0.0,0.0,0.0,0.0,0.0,0.0,0.0,0.0,0.0,0.99,0.0,0.0,0.0,0.99,1.0,1.0,1.0,1.0,1.0,1.0,0.0,0.0,0.0,0.0,0.0,0.0,0.0,0.0,0.0,0.0,0.0,0.0,0.0,0.0,0.0,0.0,0.0,0.0,0.0,0.0,0.0],[0.0,0.0,0.0,0.0,0.0,0.0,0.0,0.0,0.0,0.0,0.0,0.0,0.0,0.0,0.0,0.0,0.0,0.0,0.0,0.0,0.0,0.0,0.0,0.0,0.0,0.0,0.0,0.0,0.0,0.0,0.0,0.0,0.0,0.0,0.0,0.0,0.0,0.0,0.0,0.0,0.0,0.0,0.0,0.0,0.0,0.0,0.0,0.0,0.0,0.0,0.0,0.0,0.0,0.0,0.0,0.0,0.0,0.0,0.0,0.0,0.0,0.0,0.0,0.0,0.0,0.0,0.0,0.0,0.0,0.0,0.0,0.0,0.0,0.0,0.0,0.0,0.0,0.0,0.0,0.0,0.0,0.0,0.0,0.0,0.0,0.0,0.0,0.0,0.0,0.0,0.0,0.0,0.0,0.0,0.0,0.0,0.0,0.0,0.0,0.0,0.0,0.0,0.0,0.0,0.0,0.0,0.0,0.0,0.0,0.0,0.0,0.0,0.0,0.0,0.0,0.0,0.0,0.0,0.0,0.0,0.0,0.0,0.0,0.0,0.0,0.0,0.0,0.0,0.0,0.0,0.0,0.0,0.0,0.0,0.0,0.0,0.0,0.0,0.0,0.0,0.0,0.0,0.0,0.0,0.0,0.0,0.0,0.0,0.0,0.0,0.0,0.0,0.0,0.0,0.0,0.0,0.0,0.0,0.0,0.0,0.0,0.0,0.0,0.0,0.0,0.0,0.0,0.0,0.0,0.0,0.0,0.0,0.0,0.0,0.0,0.0,0.0,0.0,0.0,0.0,0.0,0.0,0.0,0.0,0.0,0.0,0.0,0.0,0.0,0.0,0.0,0.0,0.0,0.0,0.0,0.0,0.0,0.0,0.0,0.0,0.0,0.0,0.0,0.0,0.0,0.0,0.0,0.0,0.0,0.0,0.0,0.0,0.0,0.0,0.0,0.0,0.0,0.0,0.0,0.0,0.0,0.0,0.0,0.0,0.0,0.0,0.0,0.0,0.0,0.0,0.0,0.0,0.0,0.0,0.0,0.0,0.0,1.0,1.0,0.97,0.97,0.04,0.03,0.36,0.04,0.0,0.0,0.0,0.0,0.0,0.0,0.0,0.0,0.0,0.0,0.0,0.0,0.0,0.0,0.0,0.0,0.0,0.0,0.0,0.0,0.0,0.0,0.0,0.0,0.0,0.0,0.0,0.0,0.0,0.0,0.0,0.0,0.0,0.0,0.0,0.0,0.0,0.0,0.0,0.0,0.01,0.37,1.0,1.0,1.0,1.0,0.0,0.0,0.0,0.0,0.0,0.0,0.0,0.0,0.0,0.0,0.0,0.0,0.0,0.0,0.0,0.0,0.0,0.0,0.0,0.0],[0.0,0.0,0.0,0.0,0.0,0.0,0.0,0.0,0.0,0.0,0.0,0.0,0.0,0.0,0.0,0.0,0.0,0.0,0.0,0.0,0.0,0.0,0.0,0.0,0.0,0.0,0.0,0.0,0.0,0.0,0.0,0.0,0.0,0.0,0.0,0.0,0.0,0.0,0.0,0.0,0.0,0.0,0.0,0.0,0.0,0.0,0.0,0.0,0.0,0.0,0.0,0.0,0.0,0.0,0.0,0.0,0.0,0.0,0.0,0.0,0.0,0.0,0.0,0.0,0.0,0.0,0.0,0.0,0.0,0.0,0.0,0.0,0.0,0.0,0.0,0.0,0.0,0.0,0.0,0.0,0.0,0.0,0.0,0.0,0.0,0.0,0.0,0.0,0.0,0.0,0.0,0.0,0.0,0.0,0.0,0.0,0.0,0.0,0.0,0.0,0.0,0.0,0.0,0.0,0.0,0.0,0.0,0.0,0.0,0.0,0.0,0.0,0.0,0.0,0.0,0.0,0.0,0.0,0.0,0.0,0.0,0.0,0.0,0.0,0.0,0.0,0.0,0.0,0.0,0.0,0.0,0.0,0.0,0.0,0.0,0.0,0.0,0.0,0.0,0.0,0.0,0.0,0.0,0.0,0.0,0.0,0.0,0.0,0.0,0.0,0.0,0.0,1.0,0.0,0.0,1.0,1.0,0.0,0.0,0.94,0.99,0.0,0.0,0.0,0.0,0.0,0.0,0.0,0.0,0.0,0.0,0.0,0.0,0.0,0.0,0.0,0.0,0.0,0.0,0.0,0.0,0.0,0.0,0.0,0.0,0.0,0.0,0.0,0.0,0.0,0.0,0.0,0.0,0.0,0.0,0.0,0.0,0.0,0.0,0.0,0.0,0.0,0.0,0.0,0.0,0.0,0.0,0.0,0.0,0.0,0.0,0.0,0.0,0.0,0.0,0.0,0.0,0.0,0.0,0.0,0.0,0.0,0.0,0.0,0.0,0.0,0.0,0.0,0.0,0.0,0.0,0.0,0.0,0.0,0.0,0.0,1.0,1.0,0.07,0.0,0.0,0.0,0.0,0.0,0.0,0.0,0.0,0.0,0.0,0.0,0.0,0.0,0.0,0.0,0.0,0.0,0.0,0.0,0.0,0.0,0.0,0.0,0.0,0.0,0.0,0.0,0.0,0.0,0.0,0.0,0.0,0.0,0.0,0.0,0.0,0.0,0.0,0.0,0.0,0.0,0.0,0.0,0.0,0.0,0.0,0.0,0.0,1.0,1.0,1.0,1.0,0.01,0.0,1.0,1.0,0.0,0.0,1.0,0.0,0.0,0.0,0.0,0.0,0.0,0.0,0.0,0.0,0.0,0.0,0.0,0.0],[0.0,0.0,0.0,0.0,0.0,0.0,0.0,0.0,0.0,0.0,0.0,0.0,0.0,0.0,0.0,0.0,0.0,0.0,0.0,0.0,0.0,0.0,0.0,0.0,0.0,0.0,0.0,0.0,0.0,0.0,0.0,0.0,0.0,0.0,0.0,0.0,0.0,0.0,0.0,0.0,0.0,0.0,0.0,0.0,0.0,0.0,0.0,0.0,0.0,0.0,0.0,0.0,0.0,0.0,0.0,0.0,0.0,0.0,0.0,0.0,0.0,0.0,0.0,0.0,0.0,0.0,0.0,0.0,0.0,0.0,0.0,0.0,0.0,0.0,0.0,0.0,0.0,0.0,0.0,0.0,0.0,0.0,0.0,0.0,0.0,0.0,0.0,0.0,0.0,0.0,0.0,0.0,0.0,0.0,0.0,0.0,0.0,0.0,0.0,0.0,0.0,0.0,0.0,0.0,0.0,0.0,0.0,0.0,0.0,0.0,0.0,0.0,0.0,0.0,0.0,0.0,0.0,0.0,0.0,0.0,0.0,0.0,0.0,0.0,0.0,0.0,0.0,0.0,0.0,0.0,0.0,0.0,0.0,0.0,0.0,0.0,0.0,0.0,0.0,0.0,0.0,0.0,0.0,0.0,0.0,0.0,0.0,0.0,0.0,0.0,0.0,0.0,0.0,0.0,0.0,0.0,0.0,0.0,0.0,0.0,0.0,0.0,0.0,0.0,0.0,0.0,0.0,0.0,0.0,0.0,0.0,0.0,0.0,0.0,0.0,0.0,0.0,0.0,0.0,0.0,0.0,0.0,0.0,0.0,0.0,0.0,0.0,0.0,0.0,0.0,0.0,0.0,0.0,0.0,0.0,0.0,0.0,0.0,0.0,0.0,0.0,0.0,0.0,0.0,0.0,0.0,0.0,0.0,0.0,0.0,0.0,0.0,0.0,0.0,0.0,0.0,0.0,0.0,0.0,0.0,0.0,0.0,0.0,0.0,0.0,0.0,0.0,0.0,0.0,0.0,0.0,0.0,0.0,0.0,0.0,1.0,1.0,1.0,1.0,0.02,0.0,0.0,0.0,0.0,0.0,0.0,0.0,0.0,0.0,0.0,0.0,0.0,0.0,0.0,0.0,0.0,0.0,0.0,0.0,0.0,0.0,0.0,0.0,0.0,0.0,0.0,0.0,0.0,0.0,0.0,0.0,0.0,0.0,0.0,0.0,0.0,0.0,0.0,0.0,0.0,0.0,0.0,0.0,0.0,0.0,0.0,0.0,0.0,1.0,1.0,1.0,1.0,1.0,1.0,1.0,0.0,0.0,0.0,0.0,0.0,0.0,0.0,0.0,0.0,0.0,0.0,0.0,0.0,0.0,0.0,0.0],[0.0,0.0,0.0,0.0,0.0,0.0,0.0,0.0,0.0,0.0,0.0,0.0,0.0,0.0,0.0,0.0,0.0,0.0,0.0,0.0,0.0,0.0,0.0,0.0,0.0,0.0,0.0,0.0,0.0,0.0,0.0,0.0,0.0,0.0,0.0,0.0,0.0,0.0,0.0,0.0,0.0,0.0,0.0,0.0,0.0,0.0,0.0,0.0,0.0,0.0,0.0,0.0,0.0,0.0,0.0,0.0,0.0,0.0,0.0,0.0,0.0,0.0,0.0,0.0,0.0,0.0,0.0,0.0,0.0,0.0,0.0,0.0,0.0,0.0,0.0,0.0,0.0,0.0,0.0,0.0,0.0,0.0,0.0,0.0,0.0,0.0,0.0,0.0,0.0,0.0,0.0,0.0,0.0,0.0,0.0,0.0,0.0,0.0,0.0,0.0,0.0,0.0,0.0,0.0,0.0,0.0,0.0,0.0,0.0,0.0,0.0,0.0,0.0,0.0,0.0,0.0,0.0,0.0,0.0,0.0,0.0,0.0,0.0,0.0,0.0,0.0,0.0,0.0,0.0,0.02,0.01,0.0,0.0,1.0,0.0,0.0,0.05,0.09,0.0,0.0,0.0,0.0,0.0,0.0,0.0,0.0,0.0,0.0,0.0,0.0,0.0,0.0,0.0,0.0,0.0,0.0,0.0,0.0,0.0,0.0,0.0,0.0,0.0,0.0,0.0,0.0,0.0,0.0,0.0,0.0,0.0,0.0,0.0,0.0,0.0,0.0,0.0,0.0,0.0,0.0,0.0,0.0,0.0,0.0,0.0,0.0,0.0,0.0,0.0,0.0,0.0,0.0,0.0,0.0,0.0,0.0,0.0,0.0,0.0,0.0,0.0,0.0,0.0,0.0,0.0,0.0,0.0,0.0,0.0,0.0,0.0,0.0,0.0,0.0,0.0,0.0,0.0,0.0,0.0,0.0,0.0,0.0,0.0,0.0,0.0,0.0,0.0,0.0,0.0,0.0,0.0,0.0,0.0,0.0,0.0,0.0,0.0,0.0,0.0,0.0,0.0,0.0,0.0,0.0,0.0,0.0,0.0,0.0,0.0,0.0,0.0,0.0,0.0,0.0,0.0,0.0,0.0,0.0,0.0,0.0,0.0,0.0,0.0,0.0,0.0,0.0,0.0,0.0,0.0,0.0,0.0,0.0,0.0,0.0,0.0,0.0,0.0,0.0,0.0,0.0,0.0,0.0,0.0,0.0,0.0,0.0,0.0,0.0,0.0,0.01,1.0,1.0,1.0,1.0,1.0,1.0,0.0,0.0,0.0,0.0,0.0,0.0,0.0,0.0,0.0,0.0,0.0,0.0,0.0,0.0,0.0],[0.0,0.0,0.0,0.0,0.0,0.0,0.0,0.0,0.0,0.0,0.0,0.0,0.0,0.0,0.0,0.0,0.0,0.0,0.0,0.0,0.0,0.0,0.0,0.0,0.0,0.0,0.0,0.0,0.0,0.0,0.0,0.0,0.0,0.0,0.0,0.0,0.0,0.0,0.0,0.0,0.0,0.0,0.0,0.0,0.0,0.0,0.0,0.0,0.0,0.0,0.0,0.0,0.0,0.0,0.0,0.0,0.0,0.0,0.0,0.0,0.0,0.0,0.0,0.0,0.0,0.0,0.0,0.0,0.0,0.0,0.0,0.0,0.0,0.0,0.0,0.0,0.0,0.0,0.0,0.0,0.0,0.0,0.0,0.0,0.0,0.0,0.0,0.0,0.0,0.0,0.0,0.0,0.0,0.0,0.0,0.0,0.0,0.0,0.0,0.0,0.0,0.0,0.0,0.0,0.0,0.0,0.0,0.0,0.0,0.0,0.0,0.0,0.0,0.0,0.0,0.0,0.0,0.0,0.0,0.0,0.0,0.0,0.0,0.0,0.0,0.0,0.0,0.0,0.0,0.0,0.0,0.0,0.0,0.99,0.0,0.0,1.0,1.0,0.0,0.0,1.0,0.0,0.0,0.0,0.0,0.0,0.0,0.0,0.0,0.0,0.0,0.0,0.0,0.0,0.0,0.0,0.0,0.0,0.0,0.0,0.0,0.0,0.0,0.0,0.0,0.0,0.0,0.0,0.0,0.0,0.0,0.0,0.0,0.0,0.0,0.0,0.0,0.0,0.0,0.0,0.0,0.0,0.0,0.0,0.0,0.0,0.0,0.0,0.0,0.0,0.0,0.0,0.0,0.0,0.0,0.0,0.0,0.0,0.0,0.0,0.0,0.0,0.0,0.0,0.0,0.0,0.0,0.0,0.0,0.0,0.0,0.0,0.0,0.0,0.0,0.0,0.0,0.0,0.0,0.0,0.0,0.0,0.0,0.0,0.0,0.0,0.0,0.0,0.0,0.0,0.0,0.0,0.0,0.0,0.75,1.0,1.0,0.0,0.0,0.0,0.0,0.0,0.0,0.0,0.0,0.0,0.0,0.0,0.0,0.0,0.0,0.0,0.0,0.0,0.0,0.0,0.0,0.0,0.0,0.0,0.0,0.0,0.0,0.0,0.0,0.0,0.0,0.0,0.0,0.0,0.0,0.0,0.0,0.0,0.0,0.0,0.0,0.0,0.0,0.0,0.0,0.0,0.0,0.0,0.0,0.0,0.0,0.0,0.0,0.0,1.0,1.0,1.0,1.0,1.0,1.0,1.0,0.0,0.0,0.0,0.0,0.0,0.0,0.0,0.0,0.0,0.0,0.0,0.0,0.0,0.0],[0.0,0.0,0.0,0.0,0.0,0.0,0.0,0.0,0.0,0.0,0.0,0.0,0.0,0.0,0.0,0.0,0.0,0.0,0.0,0.0,0.0,0.0,0.0,0.0,0.0,0.0,0.0,0.0,0.0,0.0,0.0,0.0,0.0,0.0,0.0,0.0,0.0,0.0,0.0,0.0,0.0,0.0,0.0,0.0,0.0,0.0,0.0,0.0,0.0,0.0,0.0,0.0,0.0,0.0,0.0,0.0,0.0,0.0,0.0,0.0,0.0,0.0,0.0,0.0,0.0,0.0,0.0,0.0,0.0,0.0,0.0,0.0,0.0,0.0,0.0,0.0,0.0,0.0,0.0,0.0,0.0,0.0,0.0,0.0,0.0,0.0,0.0,0.0,0.0,0.0,0.0,0.0,0.0,0.0,0.0,0.0,0.0,0.0,0.0,0.0,0.0,0.0,0.0,0.0,0.0,0.0,0.0,0.0,0.0,0.0,0.0,0.0,0.0,0.0,0.0,0.0,0.0,0.0,0.0,0.0,0.0,0.0,0.0,0.0,0.0,0.0,0.0,0.0,0.0,0.0,0.0,0.0,0.0,0.0,0.0,0.0,0.0,1.0,0.0,0.0,0.99,0.0,0.0,0.0,0.0,0.0,0.0,0.0,0.0,0.0,0.0,0.0,1.0,0.0,0.0,0.0,1.0,0.0,0.0,0.0,0.0,0.0,0.0,0.0,0.0,0.0,0.0,0.0,0.0,0.0,0.0,0.0,0.0,0.0,0.0,0.0,0.0,0.0,0.0,0.0,0.0,0.0,0.0,0.0,0.0,0.0,0.0,0.0,0.0,0.0,0.0,0.0,0.0,0.0,0.0,0.0,0.0,0.0,0.0,0.0,0.0,0.0,0.0,0.0,0.0,0.0,0.0,0.0,0.0,0.0,0.0,0.0,0.0,0.0,0.0,0.0,0.0,0.0,0.0,0.0,0.0,0.0,0.0,0.0,0.0,0.0,0.0,0.0,0.0,0.0,0.0,0.04,0.0,0.0,0.0,1.0,1.0,1.0,0.0,0.0,0.0,0.0,0.0,0.0,0.0,0.0,0.0,0.0,0.0,0.0,0.0,0.0,0.0,0.0,0.0,0.0,0.0,0.0,0.0,0.0,0.0,0.0,0.0,0.0,0.0,0.0,0.0,0.0,0.0,0.0,0.0,0.0,0.0,0.0,0.0,0.0,0.0,0.0,0.0,0.0,0.0,0.0,0.0,0.0,0.0,0.0,0.0,0.0,0.0,1.0,1.0,1.0,1.0,1.0,1.0,1.0,1.0,1.0,0.0,0.0,0.0,0.0,0.0,0.0,0.0,0.0,0.0,0.0,0.0,0.0,0.0],[0.0,0.0,0.0,0.0,0.0,0.0,0.0,0.0,0.0,0.0,0.0,0.0,0.0,0.0,0.0,0.0,0.0,0.0,0.0,0.0,0.0,0.0,0.0,0.0,0.0,0.0,0.0,0.0,0.0,0.0,0.0,0.0,0.0,0.0,0.0,0.0,0.0,0.0,0.0,0.0,0.0,0.0,0.0,0.0,0.0,0.0,0.0,0.0,0.0,0.0,0.0,0.0,0.0,0.0,0.0,0.0,0.0,0.0,0.0,0.0,0.0,0.0,0.0,0.0,0.0,0.0,0.0,0.0,0.0,0.0,0.0,0.0,0.0,0.0,0.0,0.0,0.0,0.0,0.0,0.0,0.0,0.0,0.0,0.0,0.0,0.0,0.0,0.0,0.0,0.0,0.0,0.0,0.0,0.0,0.0,0.0,0.0,0.0,0.0,0.0,0.0,0.0,0.0,0.0,0.0,0.0,0.0,0.0,0.0,0.0,0.0,0.0,0.0,0.0,0.0,0.0,0.0,0.0,0.0,0.0,0.0,0.0,0.0,0.0,0.0,0.0,0.0,0.0,0.0,0.0,0.0,0.0,0.0,0.0,0.0,0.0,0.0,0.0,0.0,0.0,0.0,0.0,0.0,0.0,0.0,0.0,0.0,0.0,0.0,0.0,0.0,0.0,0.0,0.0,0.0,0.0,1.0,0.0,0.0,0.0,0.99,0.0,0.0,0.0,0.0,0.0,0.0,0.0,0.0,0.0,0.0,0.0,0.0,0.0,0.0,0.0,0.0,0.0,0.0,0.0,0.0,0.0,0.0,0.0,0.0,0.0,0.0,0.0,0.0,0.0,0.0,0.0,0.0,0.0,0.0,0.0,0.0,0.0,0.0,0.0,0.0,0.0,0.0,0.0,0.0,0.0,0.0,0.0,0.0,0.0,0.0,0.0,0.0,0.0,0.0,0.0,0.0,0.0,0.0,0.0,0.0,0.0,0.0,0.0,0.0,0.0,0.0,0.0,0.0,0.0,0.0,0.0,0.0,0.0,0.0,0.0,0.0,0.0,0.0,0.0,0.0,0.0,0.0,0.0,0.0,0.0,0.0,0.0,0.0,0.0,0.0,0.0,0.0,0.0,0.0,0.0,0.0,0.0,0.0,0.0,0.0,0.0,0.0,0.0,0.0,0.0,0.0,0.0,0.0,0.0,0.0,0.0,0.0,0.0,0.0,0.0,0.0,0.0,0.0,0.0,0.0,0.0,0.0,0.0,0.0,0.0,0.0,0.0,0.0,1.0,1.0,1.0,1.0,1.0,1.0,1.0,1.0,1.0,1.0,0.0,0.0,0.0,0.0,0.0,0.0,0.0,0.0,0.0,0.0,0.0,0.0],[0.0,0.0,0.0,0.0,0.0,0.0,0.0,0.0,0.0,0.0,0.0,0.0,0.0,0.0,0.0,0.0,0.0,0.0,0.0,0.0,0.0,0.0,0.0,0.0,0.0,0.0,0.0,0.0,0.0,0.0,0.0,0.0,0.0,0.0,0.0,0.0,0.0,0.0,0.0,0.0,0.0,0.0,0.0,0.0,0.0,0.0,0.0,0.0,0.0,0.0,0.0,0.0,0.0,0.0,0.0,0.0,0.0,0.0,0.0,0.0,0.0,0.0,0.0,0.0,0.0,0.0,0.0,0.0,0.0,0.0,0.0,0.0,0.0,0.0,0.0,0.0,0.0,0.0,0.0,0.0,0.0,0.0,0.0,0.0,0.0,0.0,0.0,0.0,0.0,0.0,0.0,0.0,0.0,0.0,0.0,0.0,0.0,0.0,0.0,0.0,0.0,0.0,0.0,0.0,0.0,0.0,0.0,0.0,0.0,0.0,0.0,0.0,0.0,0.0,0.0,0.0,0.97,0.0,0.0,0.17,0.0,0.0,0.0,0.0,0.0,0.0,0.0,0.0,0.0,0.0,0.0,0.0,0.0,1.0,1.0,0.0,0.26,1.0,0.0,0.0,0.0,0.0,0.0,0.0,0.0,0.0,0.0,0.0,0.0,0.0,0.0,0.0,0.0,0.0,0.0,0.0,0.0,0.0,0.0,0.0,0.0,0.0,0.0,0.0,0.0,0.0,0.0,0.0,0.0,0.0,0.0,0.0,0.0,0.0,0.0,0.0,0.0,0.0,0.0,0.0,0.0,0.0,0.0,0.0,0.0,0.0,0.0,0.0,0.0,0.0,0.0,0.0,0.0,0.0,0.0,0.0,0.0,0.0,0.0,0.0,0.0,0.0,0.0,0.0,0.0,0.0,0.0,0.0,0.0,0.0,0.0,0.0,0.0,0.0,0.0,0.0,0.0,0.0,0.0,0.0,0.0,0.0,0.0,0.0,0.0,0.0,0.0,0.0,0.0,0.0,0.0,0.0,0.0,0.0,0.0,0.0,0.0,0.0,0.0,0.0,0.0,0.0,0.0,0.0,0.0,0.0,0.0,0.0,0.0,0.0,0.0,0.0,0.0,0.0,0.0,0.0,0.0,0.0,0.0,0.0,0.0,0.0,0.0,0.0,0.0,0.0,0.0,0.0,0.0,0.0,0.0,0.0,0.0,0.0,0.0,0.0,0.0,0.0,0.0,0.0,0.0,0.0,0.0,0.0,0.0,0.0,0.0,0.0,0.0,0.0,0.0,1.0,1.0,1.0,1.0,1.0,1.0,1.0,1.0,1.0,0.0,0.0,0.0,0.0,0.0,0.0,0.0,0.0,0.0,0.0,0.0],[0.0,0.0,0.0,0.0,0.0,0.0,0.0,0.0,0.0,0.0,0.0,0.0,0.0,0.0,0.0,0.0,0.0,0.0,0.0,0.0,0.0,0.0,0.0,0.0,0.0,0.0,0.0,0.0,0.0,0.0,0.0,0.0,0.0,0.0,0.0,0.0,0.0,0.0,0.0,0.0,0.0,0.0,0.0,0.0,0.0,0.0,0.0,0.0,0.0,0.0,0.0,0.0,0.0,0.0,0.0,0.0,0.0,0.0,0.0,0.0,0.0,0.0,0.0,0.0,0.0,0.0,0.0,0.0,0.0,0.0,0.0,0.0,0.0,0.0,0.0,0.0,0.0,0.0,0.0,0.0,0.0,0.0,0.0,0.0,0.0,0.0,0.0,0.0,0.0,0.0,0.0,0.0,0.0,0.0,0.0,0.0,0.0,0.0,0.0,0.0,0.0,0.0,0.0,0.0,0.0,0.0,0.0,0.0,0.02,0.01,0.0,0.0,0.97,0.01,0.0,0.0,0.93,0.0,0.0,0.0,0.0,0.0,0.0,0.0,0.0,0.0,0.0,0.0,0.0,0.0,0.0,0.0,0.0,0.0,0.0,0.0,0.0,1.0,0.0,0.0,0.99,1.0,0.0,0.0,1.0,0.0,0.0,0.0,0.0,1.0,0.0,0.0,1.0,1.0,0.0,0.0,0.0,0.0,0.0,0.0,0.0,0.0,0.0,0.0,0.0,0.0,0.0,0.0,0.0,0.0,0.0,0.0,0.0,0.0,0.0,0.0,0.0,0.0,0.0,0.0,0.0,0.0,0.0,0.0,0.0,0.0,0.0,0.0,0.0,0.0,0.0,0.0,0.0,0.0,0.0,0.0,0.0,0.0,0.0,0.0,0.0,0.0,0.0,0.0,0.0,0.0,0.0,0.0,0.0,0.0,0.0,0.0,0.0,0.0,0.0,0.0,0.0,0.0,0.0,0.0,0.0,0.0,0.0,0.0,0.0,0.0,0.0,0.0,0.0,0.0,0.0,0.0,0.0,0.0,0.0,0.0,1.0,0.0,0.0,0.0,0.0,0.0,0.0,0.0,0.0,0.0,0.0,0.0,0.0,0.0,0.0,0.0,0.0,0.0,0.0,0.0,0.0,0.0,0.0,0.0,0.0,0.0,0.0,0.0,0.0,0.0,0.0,0.0,0.0,0.0,0.0,0.0,0.0,0.0,0.0,0.0,0.0,0.0,0.0,0.0,0.0,0.0,0.0,0.0,0.0,0.0,0.0,0.0,0.0,0.0,0.0,0.0,1.0,1.0,1.0,1.0,1.0,1.0,1.0,1.0,1.0,0.0,0.0,0.0,0.0,0.0,0.0,0.0,0.0,0.0,0.0],[0.0,0.0,0.0,0.0,0.0,0.0,0.0,0.0,0.0,0.0,0.0,0.0,0.0,0.0,0.0,0.0,0.0,0.0,0.0,0.0,0.0,0.0,0.0,0.0,0.0,0.0,0.0,0.0,0.0,0.0,0.0,0.0,0.0,0.0,0.0,0.0,0.0,0.0,0.0,0.0,0.0,0.0,0.0,0.0,0.0,0.0,0.0,0.0,0.0,0.0,0.0,0.0,0.0,0.0,0.0,0.0,0.0,0.0,0.0,0.0,0.0,0.0,0.0,0.0,0.0,0.0,0.0,0.0,0.0,0.0,0.0,0.0,0.0,0.0,0.0,0.0,0.0,0.0,0.0,0.0,0.0,0.0,0.0,0.0,0.0,0.0,0.0,0.0,0.0,0.0,0.0,0.0,0.0,0.0,0.0,0.0,0.0,0.0,0.0,0.0,0.0,0.0,0.0,0.0,0.0,0.0,0.0,0.0,0.0,0.0,0.0,0.0,0.0,0.0,0.0,0.0,0.0,0.0,0.0,0.0,0.0,0.0,0.0,0.0,0.0,0.0,0.0,0.0,0.0,0.0,0.0,0.0,0.0,0.0,0.0,0.0,0.0,0.0,0.0,0.0,0.0,0.0,0.0,0.0,0.0,0.0,0.0,0.0,0.0,0.95,0.0,0.0,1.0,1.0,0.0,1.0,1.0,1.0,0.0,0.0,0.69,0.0,0.0,0.0,0.0,0.0,0.0,0.0,0.0,0.0,0.0,0.0,0.0,0.0,0.0,0.0,0.0,0.0,0.0,0.0,0.0,0.0,0.0,0.0,0.0,0.0,0.0,0.0,0.0,0.0,0.0,0.0,0.0,0.0,0.0,0.0,0.0,0.0,0.0,0.0,0.0,0.0,0.0,0.0,0.0,0.0,0.0,0.0,0.0,0.0,0.0,0.0,0.0,0.0,0.0,0.0,0.0,0.0,0.0,0.0,0.0,0.0,0.0,0.0,0.0,0.0,0.0,0.0,0.0,0.0,0.0,0.0,0.0,0.0,0.0,0.0,0.0,0.0,0.0,0.0,0.0,0.0,0.0,0.0,0.0,0.0,0.0,0.0,0.0,0.0,0.0,0.0,0.0,0.0,0.0,0.0,0.0,0.0,0.0,0.0,0.0,0.0,0.0,0.0,0.0,0.0,0.0,0.0,0.0,0.0,0.0,0.0,0.0,0.0,0.0,0.0,0.0,0.0,0.0,0.0,0.0,0.0,0.0,0.0,0.0,0.0,0.0,0.0,0.0,1.0,0.0,0.0,0.0,1.0,1.0,1.0,1.0,1.0,1.0,1.0,1.0,1.0,0.0,0.0,0.0,0.0,0.0,0.0,0.0,0.0,0.0],[0.0,0.01,0.0,0.0,0.0,0.0,0.0,0.0,0.0,0.0,0.01,0.0,0.01,0.0,0.0,0.0,0.0,0.0,0.0,0.0,0.0,0.0,0.0,0.0,0.0,0.0,0.0,0.0,0.0,0.0,0.0,0.0,0.0,0.0,0.0,0.0,0.0,0.0,0.0,0.0,0.0,0.0,0.0,0.0,0.0,0.0,0.0,0.0,0.0,0.0,0.0,0.0,0.0,0.0,0.0,0.0,0.0,0.0,0.0,0.0,0.0,0.0,0.0,0.0,0.0,0.0,0.0,0.0,0.0,0.0,0.0,0.0,0.0,0.0,0.0,0.0,0.0,0.0,0.0,0.0,0.0,0.0,0.0,0.0,0.0,0.0,0.0,0.0,0.0,0.0,0.0,0.0,0.0,0.0,0.0,0.0,0.0,0.0,0.0,0.0,0.0,0.0,0.0,0.0,0.0,0.0,0.0,0.0,0.0,0.0,0.0,0.0,0.0,0.0,0.0,0.0,0.0,0.0,0.0,0.0,0.0,0.0,0.0,0.0,0.0,0.0,0.0,0.0,0.0,0.0,0.0,0.0,0.0,0.0,0.0,0.0,0.0,0.0,0.0,0.0,0.0,0.0,0.0,0.0,0.0,0.0,0.0,0.0,0.0,0.0,0.0,0.0,0.0,0.03,0.0,0.0,1.0,0.0,0.0,0.0,0.04,0.0,0.0,0.0,0.0,0.0,0.0,0.0,0.0,0.0,0.0,0.0,0.0,0.0,0.0,0.0,0.0,0.0,0.0,0.0,0.0,0.0,0.0,0.0,0.0,0.0,0.0,0.0,0.0,0.0,0.0,0.0,0.0,0.0,0.0,0.0,0.0,0.0,0.0,0.0,0.0,0.0,0.0,0.0,0.0,0.0,0.0,0.0,0.0,0.0,0.0,0.0,0.0,0.0,0.0,0.0,0.0,0.0,0.0,0.0,0.0,0.0,0.0,0.0,0.0,0.0,0.0,0.0,0.0,0.0,0.0,0.0,0.0,0.0,0.0,0.0,0.0,0.0,0.0,0.0,0.0,0.0,0.0,0.0,0.0,0.0,0.0,0.0,0.0,0.0,0.0,0.0,0.0,0.0,0.0,0.0,0.0,0.0,0.0,0.0,0.0,0.0,0.0,0.0,0.0,0.0,0.0,0.0,0.0,0.0,0.0,0.0,0.0,0.0,0.0,0.0,0.0,0.0,0.0,0.0,0.0,0.0,0.0,0.0,0.0,0.0,0.0,0.0,0.0,0.0,0.0,0.0,0.0,0.0,1.0,1.0,1.0,1.0,1.0,1.0,1.0,1.0,1.0,0.0,0.0,0.0,0.0,0.02,0.01,0.03,0.08],[0.0,0.0,0.0,0.0,0.0,0.0,0.0,0.0,0.0,0.0,0.0,0.0,0.0,0.0,0.0,0.0,0.0,0.0,0.0,0.0,0.0,0.0,0.0,0.0,0.0,0.0,0.0,0.0,0.0,0.0,0.0,0.0,0.0,0.0,0.0,0.0,0.0,0.0,0.0,0.0,0.0,0.0,0.0,0.0,0.0,0.0,0.0,0.0,0.0,0.0,0.0,0.0,0.0,0.0,0.0,0.0,0.0,0.0,0.0,0.0,0.0,0.0,0.0,0.0,0.0,0.0,0.0,0.0,0.0,0.0,0.0,0.0,0.0,0.0,0.0,0.0,0.0,0.0,0.0,0.0,0.0,0.0,0.0,0.0,0.0,0.0,0.0,0.0,0.0,0.0,0.0,0.0,0.0,0.0,0.0,0.0,0.0,0.0,0.0,0.0,0.0,0.0,0.0,0.0,0.0,0.0,0.0,0.0,0.0,0.0,0.0,0.02,0.97,0.48,0.0,0.97,0.94,0.0,0.07,0.93,0.01,0.0,0.01,0.0,0.0,0.0,0.0,0.0,0.0,0.0,0.0,0.0,0.0,0.0,0.0,0.0,0.0,1.0,0.0,0.0,0.0,0.99,0.0,0.0,0.0,0.0,0.0,0.0,0.0,0.0,0.0,0.0,0.0,0.0,0.0,0.0,0.0,0.0,0.0,0.0,0.0,0.0,0.0,0.0,0.0,0.0,0.0,0.0,0.0,0.0,0.0,0.0,0.0,0.0,0.0,0.0,0.0,0.0,0.0,0.0,0.0,0.0,0.0,0.0,0.0,0.0,0.0,0.0,0.0,0.0,0.0,0.0,0.0,0.0,0.0,0.0,0.0,0.0,0.0,0.0,0.0,0.0,0.0,0.0,0.0,0.0,0.0,0.0,0.0,0.0,0.0,0.0,0.0,0.0,0.0,0.0,0.0,0.0,0.0,0.0,0.0,0.0,0.0,0.0,0.0,0.0,0.0,0.0,0.0,0.0,0.0,0.0,0.0,0.0,0.0,0.0,0.0,0.0,0.0,0.0,0.0,0.0,0.0,0.0,0.0,0.0,0.0,0.0,0.0,0.0,0.0,0.0,0.0,0.0,0.0,0.0,0.0,0.0,0.0,0.0,0.0,0.0,0.0,0.0,0.0,0.0,0.0,0.0,0.0,0.0,0.0,0.0,0.0,0.0,0.0,0.0,0.0,0.0,0.0,0.0,0.0,0.0,0.0,0.0,0.0,0.0,0.0,0.0,0.0,0.0,0.0,0.0,0.0,0.0,0.0,1.0,1.0,1.0,1.0,1.0,1.0,1.0,1.0,0.99,0.0,0.0,0.0,0.0,0.0,0.0,0.0],[0.0,0.0,0.0,0.0,0.0,0.0,0.0,0.0,0.0,0.0,0.0,0.0,0.0,0.0,0.0,0.0,0.0,0.0,0.0,0.0,0.0,0.0,0.0,0.0,0.0,0.0,0.0,0.0,0.0,0.0,0.0,0.0,0.0,0.0,0.0,0.0,0.0,0.0,0.0,0.0,0.0,0.0,0.0,0.0,0.0,0.0,0.0,0.0,0.0,0.0,0.0,0.0,0.0,0.0,0.0,0.0,0.0,0.0,0.0,0.0,0.0,0.0,0.0,0.0,0.0,0.0,0.0,0.0,0.0,0.0,0.0,0.0,0.0,0.0,0.0,0.0,0.0,0.0,0.0,0.0,0.0,0.0,0.0,0.0,0.0,0.0,0.0,0.0,0.0,0.0,0.0,0.0,0.0,0.0,0.0,0.0,0.0,0.0,0.0,0.0,0.0,0.0,0.0,0.0,0.0,0.0,0.0,0.0,0.04,0.86,0.0,0.56,0.97,0.0,0.0,0.65,0.02,0.0,0.0,0.0,0.0,0.0,0.0,0.0,0.0,0.0,0.0,0.0,0.0,0.0,0.0,0.0,0.0,0.0,0.0,0.0,0.0,0.0,0.0,0.0,0.0,0.0,0.0,0.0,0.0,0.0,0.0,0.0,0.0,1.0,1.0,0.0,0.36,1.0,0.0,0.0,0.01,0.0,0.0,0.0,0.0,0.0,0.0,0.0,0.0,0.0,0.0,0.0,0.0,0.0,0.0,0.0,0.0,0.0,0.0,0.0,0.0,0.0,0.0,0.0,0.0,0.0,0.0,0.0,0.0,0.0,0.0,0.0,0.0,0.0,0.0,0.0,0.0,0.0,0.0,0.0,0.0,0.0,0.0,0.0,0.0,0.0,0.0,0.0,0.0,0.0,0.0,0.0,0.0,0.0,0.0,0.0,0.0,0.0,0.0,0.0,0.0,0.05,0.0,0.0,0.0,0.0,0.0,0.0,0.0,0.0,0.0,0.0,0.0,0.0,0.0,0.0,0.0,0.0,0.0,0.0,0.0,0.0,0.0,0.0,0.0,0.0,0.0,0.0,0.0,0.0,0.0,0.0,0.0,0.0,0.0,0.0,0.0,0.0,0.0,0.0,0.0,0.0,0.0,0.0,0.0,0.0,0.0,0.0,0.0,0.0,0.0,0.0,0.0,0.0,0.0,0.0,0.0,0.0,0.0,0.0,0.0,0.0,0.0,0.0,0.0,0.0,0.0,0.0,0.0,0.0,0.0,0.0,0.0,0.0,0.0,0.0,0.0,0.0,0.0,0.0,1.0,1.0,1.0,1.0,1.0,1.0,1.0,1.0,0.99,0.01,0.0,0.0,0.0,0.0,0.0],[0.0,0.01,0.0,0.0,0.0,0.0,0.0,0.0,0.0,0.0,0.0,0.0,0.01,0.0,0.01,0.0,0.0,0.0,0.0,0.0,0.0,0.0,0.0,0.0,0.0,0.0,0.0,0.0,0.0,0.0,0.0,0.0,0.0,0.0,0.0,0.0,0.0,0.0,0.0,0.0,0.0,0.0,0.0,0.0,0.0,0.0,0.0,0.0,0.0,0.0,0.0,0.0,0.0,0.0,0.0,0.0,0.0,0.0,0.0,0.0,0.0,0.0,0.0,0.0,0.0,0.0,0.0,0.0,0.0,0.0,0.0,0.0,0.0,0.0,0.0,0.0,0.0,0.0,0.0,0.0,0.0,0.0,0.0,0.0,0.0,0.0,0.0,0.0,0.0,0.0,0.0,0.0,0.0,0.0,0.0,0.0,0.0,0.0,0.0,0.0,0.0,0.0,0.0,0.0,0.0,0.0,0.0,0.0,0.0,0.0,0.0,0.0,0.0,0.0,0.0,0.0,0.0,0.0,0.0,0.0,0.0,0.0,0.0,0.0,0.0,0.0,0.0,0.0,0.0,0.0,0.0,0.0,0.0,0.0,0.0,0.0,0.0,0.0,0.0,0.0,0.0,0.0,0.0,0.0,0.0,0.0,0.0,0.0,0.0,0.0,0.0,0.0,0.0,1.0,0.0,0.0,1.0,1.0,0.0,0.0,0.0,0.95,0.0,0.0,0.0,0.0,0.0,0.0,0.0,0.0,0.0,0.0,0.0,0.0,0.0,0.0,0.0,0.0,0.0,0.0,0.0,0.0,0.0,0.0,0.0,0.0,0.0,0.0,0.0,0.0,0.0,0.0,0.0,0.0,0.0,0.0,0.0,0.0,0.0,0.0,0.0,0.0,0.0,0.0,0.0,0.0,0.0,0.0,0.0,0.0,0.0,0.0,0.0,0.0,0.0,0.0,0.0,0.99,0.0,0.0,0.0,0.0,0.0,0.0,0.0,0.0,0.0,0.0,0.0,0.0,0.0,0.0,0.0,0.0,0.0,0.0,0.0,0.0,0.0,0.0,0.0,0.0,0.0,0.0,0.0,0.0,0.0,0.0,0.0,0.0,0.0,0.0,0.0,0.0,0.0,0.0,0.0,0.0,0.0,0.0,0.0,0.0,0.0,0.0,0.0,0.0,0.0,0.0,0.0,0.0,0.0,0.0,0.0,0.0,0.0,0.0,0.0,0.0,0.0,0.0,0.0,0.0,0.0,0.0,0.0,0.0,0.0,0.0,0.0,0.0,0.0,0.0,0.0,0.0,0.0,0.0,0.0,1.0,1.0,1.0,1.0,1.0,1.0,1.0,1.0,0.98,0.0,0.06,0.02,0.0,0.11],[0.0,0.02,0.0,0.0,0.0,0.0,0.0,0.0,0.0,0.0,0.01,0.0,0.01,0.0,0.01,0.0,0.0,0.0,0.0,0.0,0.0,0.0,0.0,0.0,0.0,0.0,0.0,0.0,0.0,0.0,0.0,0.0,0.0,0.0,0.0,0.0,0.0,0.0,0.0,0.0,0.0,0.0,0.0,0.0,0.0,0.0,0.0,0.0,0.0,0.0,0.0,0.0,0.0,0.0,0.0,0.0,0.0,0.0,0.0,0.0,0.0,0.0,0.0,0.0,0.0,0.0,0.0,0.0,0.0,0.0,0.0,0.0,0.0,0.0,0.0,0.0,0.0,0.0,0.0,0.0,0.0,0.0,0.0,0.0,0.0,0.0,0.0,0.0,0.0,0.0,0.0,0.0,0.0,0.0,0.0,0.0,0.0,0.0,0.0,0.0,0.0,0.0,0.0,0.0,0.0,0.0,0.0,0.0,0.0,0.0,0.0,0.0,0.0,0.0,0.0,0.96,0.0,0.0,0.01,0.01,0.0,0.0,0.02,0.0,0.0,0.0,0.0,0.0,0.0,0.0,0.0,0.0,0.0,0.0,0.0,0.0,0.0,0.0,0.0,0.0,0.0,0.0,0.0,0.0,0.0,0.0,0.0,0.0,0.0,0.0,0.0,0.0,0.0,0.0,0.0,0.0,0.0,0.0,0.0,0.0,0.0,0.0,0.0,0.0,0.0,0.0,0.0,0.0,0.0,0.0,0.0,0.0,0.0,0.0,0.0,0.0,0.0,0.0,0.0,0.0,0.0,0.0,0.0,0.0,0.0,0.0,0.0,0.0,0.0,0.0,0.0,0.0,0.0,0.0,0.0,0.0,0.0,0.0,0.0,0.0,0.0,0.0,0.0,0.0,0.0,0.0,0.0,0.0,0.0,0.0,0.0,0.0,0.0,0.0,0.0,0.0,0.0,0.0,0.0,0.0,0.0,0.0,0.0,0.0,0.0,0.0,0.0,0.0,0.0,0.0,0.0,0.0,0.0,0.0,0.0,0.0,0.0,0.0,0.0,0.0,0.0,0.0,0.0,0.0,0.0,0.0,0.0,0.0,0.0,0.0,0.0,0.0,0.0,0.0,0.0,0.0,0.0,0.0,0.0,0.0,0.0,0.0,0.0,0.0,0.0,0.0,0.0,0.0,0.0,0.0,0.0,0.0,0.0,0.0,0.0,0.0,0.0,0.0,0.0,0.0,0.0,0.0,0.0,0.0,0.0,0.0,0.0,0.0,0.0,0.0,0.0,0.0,0.0,0.0,0.0,0.0,0.0,0.0,1.0,1.0,1.0,1.0,1.0,1.0,1.0,0.99,0.92,0.13,0.08,0.04,0.11],[0.0,0.0,0.0,0.0,0.0,0.0,0.0,0.0,0.0,0.0,0.0,0.0,0.0,0.0,0.0,0.0,0.0,0.0,0.0,0.0,0.0,0.0,0.0,0.0,0.0,0.0,0.0,0.0,0.0,0.0,0.0,0.0,0.0,0.0,0.0,0.0,0.0,0.0,0.0,0.0,0.0,0.0,0.0,0.0,0.0,0.0,0.0,0.0,0.0,0.0,0.0,0.0,0.0,0.0,0.0,0.0,0.0,0.0,0.0,0.0,0.0,0.0,0.0,0.0,0.0,0.0,0.0,0.0,0.0,0.0,0.06,0.0,0.0,0.01,0.01,0.0,0.0,0.0,0.0,0.0,0.0,0.0,0.0,0.0,0.0,0.0,0.0,0.0,0.0,0.0,0.0,0.0,0.0,0.0,0.0,0.0,0.0,0.0,0.0,0.0,0.0,0.0,0.0,0.0,0.0,0.0,0.0,0.0,0.02,0.05,0.0,0.96,0.95,0.0,0.36,0.98,0.0,0.0,0.02,0.03,0.0,0.0,0.02,0.0,0.0,0.0,0.0,0.0,0.0,0.0,0.0,0.0,0.0,0.0,0.0,0.0,0.0,0.0,0.0,0.0,0.0,0.0,0.0,0.0,0.0,0.0,0.0,0.0,0.0,0.0,0.0,0.0,0.0,0.0,0.0,0.0,0.0,0.0,0.0,0.0,0.0,0.0,0.0,0.0,0.0,0.0,0.0,0.0,0.0,0.0,0.0,0.0,0.0,0.0,0.0,0.0,0.0,0.0,0.0,0.0,0.0,0.0,0.0,0.0,0.0,0.0,0.0,0.0,0.0,0.0,0.0,0.0,0.0,0.0,0.0,0.0,0.0,0.0,0.0,0.0,0.0,0.0,0.0,0.0,0.0,0.0,0.0,0.0,0.0,0.0,0.0,0.0,0.0,0.0,0.0,0.0,0.0,0.0,0.0,0.0,0.0,0.0,0.0,0.0,0.0,0.0,0.0,0.0,0.0,0.0,0.0,0.0,0.0,0.0,0.0,0.0,0.0,0.0,0.0,0.0,0.0,0.0,0.0,0.0,0.0,0.0,0.0,0.0,0.0,0.0,0.0,0.0,0.0,0.0,0.0,0.0,0.0,0.0,0.0,0.0,0.0,0.0,0.0,0.0,0.0,0.0,0.0,0.0,0.0,0.0,0.0,0.0,0.0,0.0,0.0,0.0,0.0,0.0,0.0,0.0,0.0,0.0,0.0,0.0,0.0,0.0,0.0,0.0,0.0,0.0,0.0,0.0,0.0,0.0,0.0,0.0,0.0,0.0,0.0,0.99,1.0,1.0,1.0,1.0,1.0,0.96,0.95,0.78,0.0,0.0,0.0],[0.0,0.0,0.0,0.0,0.0,0.0,0.0,0.0,0.0,0.0,0.0,0.0,0.0,0.0,0.0,0.0,0.0,0.0,0.0,0.0,0.0,0.0,0.0,0.0,0.0,0.0,0.0,0.0,0.0,0.0,0.0,0.0,0.0,0.0,0.0,0.0,0.0,0.0,0.0,0.0,0.0,0.0,0.0,0.0,0.0,0.0,0.0,0.0,0.0,0.0,0.0,0.0,0.0,0.0,0.0,0.0,0.0,0.0,0.0,0.0,0.0,0.0,0.0,0.0,0.0,0.0,0.0,0.0,0.0,0.0,0.0,0.0,0.0,0.0,0.0,0.0,0.0,0.0,0.0,0.0,0.0,0.0,0.0,0.0,0.0,0.0,0.0,0.0,0.0,0.0,0.0,0.0,0.0,0.0,0.0,0.0,0.0,0.0,0.0,0.0,0.0,0.0,0.0,0.0,0.0,0.0,0.0,0.0,0.02,0.0,0.0,0.22,0.0,0.0,0.0,0.01,0.0,0.0,0.0,0.0,0.0,0.0,0.0,0.0,0.0,0.0,0.0,0.0,0.0,0.0,0.0,0.0,0.0,0.0,0.0,0.0,0.0,0.0,0.0,0.0,0.0,0.0,0.0,0.0,0.0,0.0,0.0,0.0,0.0,0.0,0.0,0.0,0.0,0.11,0.0,0.0,0.0,0.0,0.0,0.0,0.0,0.0,0.0,0.0,0.0,0.0,0.0,0.0,0.0,0.0,0.0,0.0,0.0,0.0,0.0,0.0,0.0,0.0,0.0,0.0,0.0,0.0,0.0,0.0,0.0,0.0,0.0,0.0,0.0,0.0,0.0,0.0,0.0,0.0,0.0,0.0,0.0,0.0,0.0,0.0,0.0,0.0,0.0,0.0,0.0,0.0,0.0,0.0,0.0,0.0,0.0,0.0,0.0,0.0,0.0,0.0,0.91,0.99,0.3,0.0,0.0,0.0,0.0,0.0,0.0,0.0,0.0,0.0,0.0,0.0,0.0,0.0,0.0,0.0,0.0,0.0,0.0,0.0,0.0,0.0,0.0,0.0,0.0,0.0,0.0,0.0,0.0,0.0,0.0,0.0,0.0,0.0,0.0,0.0,0.0,0.0,0.0,0.0,0.0,0.0,0.0,0.0,0.0,0.0,0.0,0.0,0.0,0.0,0.0,0.0,0.0,0.0,0.0,0.0,0.0,0.0,0.0,0.0,0.0,0.0,0.0,0.0,0.0,0.0,0.0,0.0,0.0,0.0,0.0,0.0,0.0,0.0,0.0,0.0,0.0,0.0,0.0,0.0,0.0,0.0,0.99,1.0,1.0,1.0,1.0,1.0,0.98,0.78,0.64,0.0,0.01],[0.0,0.02,0.0,0.0,0.0,0.0,0.0,0.0,0.0,0.0,0.0,0.0,0.01,0.0,0.01,0.0,0.01,0.0,0.0,0.0,0.0,0.0,0.0,0.0,0.0,0.0,0.0,0.0,0.0,0.0,0.0,0.0,0.0,0.0,0.0,0.0,0.0,0.0,0.0,0.0,0.0,0.0,0.0,0.0,0.0,0.0,0.0,0.0,0.0,0.0,0.0,0.0,0.0,0.0,0.0,0.0,0.0,0.0,0.0,0.0,0.0,0.0,0.0,0.0,0.0,0.0,0.0,0.0,0.0,0.0,0.0,0.0,0.0,0.0,0.0,0.0,0.0,0.0,0.0,0.0,0.0,0.0,0.0,0.0,0.0,0.0,0.0,0.0,0.0,0.0,0.0,0.0,0.0,0.0,0.0,0.0,0.0,0.0,0.0,0.0,0.0,0.0,0.0,0.0,0.0,0.0,0.0,0.0,0.0,0.0,0.0,0.0,0.0,0.0,0.0,0.0,0.0,0.0,0.0,0.0,0.0,0.0,0.0,0.0,0.0,0.0,0.0,0.0,0.0,0.0,0.0,0.0,0.0,0.0,0.0,0.0,0.0,0.0,0.0,0.0,0.0,0.0,0.0,0.0,0.0,0.0,0.0,0.0,0.0,0.0,0.0,0.0,0.0,0.0,0.0,0.0,0.0,0.0,0.0,0.0,0.0,0.01,0.0,0.0,0.0,0.0,0.0,0.0,0.0,0.0,0.0,0.0,0.0,0.0,0.0,0.0,0.0,0.0,0.0,0.0,0.0,0.0,0.0,0.0,0.0,0.0,0.0,0.0,0.0,0.0,0.0,0.0,0.0,0.0,0.0,0.0,0.0,0.0,0.0,0.0,0.0,0.0,0.0,0.0,0.0,0.0,0.0,0.0,0.0,0.0,0.0,0.0,0.0,0.67,0.0,0.0,0.82,0.98,0.0,0.0,0.0,0.0,0.0,0.0,0.0,0.0,0.0,0.0,0.0,0.0,0.0,0.0,0.0,0.0,0.0,0.0,0.0,0.0,0.0,0.0,0.0,0.0,0.0,0.0,0.0,0.0,0.0,0.0,0.0,0.0,0.0,0.0,0.0,0.0,0.0,0.0,0.0,0.0,0.0,0.0,0.0,0.0,0.0,0.0,0.0,0.0,0.0,0.0,0.0,0.0,0.0,0.0,0.0,0.0,0.0,0.0,0.0,0.0,0.0,0.0,0.0,0.0,0.0,0.0,0.0,0.0,0.0,0.0,0.0,0.0,0.0,0.0,0.0,0.0,0.0,0.0,0.0,0.0,0.0,0.0,0.01,0.98,0.99,0.96,1.0,1.0,1.0,0.96,0.91,0.76,0.17],[0.0,0.01,0.0,0.0,0.0,0.01,0.0,0.01,0.0,0.0,0.01,0.0,0.01,0.01,0.0,0.0,0.0,0.0,0.0,0.0,0.0,0.0,0.0,0.0,0.0,0.0,0.0,0.0,0.0,0.0,0.0,0.0,0.0,0.0,0.0,0.0,0.0,0.0,0.0,0.0,0.0,0.0,0.0,0.0,0.0,0.0,0.0,0.0,0.0,0.0,0.0,0.0,0.0,0.0,0.0,0.0,0.0,0.0,0.0,0.0,0.0,0.0,0.0,0.0,0.0,0.0,0.0,0.0,0.0,0.0,0.0,0.0,0.0,0.85,0.02,0.0,0.0,0.0,0.0,0.0,0.0,0.0,0.0,0.0,0.0,0.0,0.0,0.0,0.0,0.0,0.0,0.0,0.0,0.0,0.0,0.0,0.0,0.0,0.0,0.0,0.0,0.0,0.0,0.0,0.0,0.0,0.0,0.0,0.0,0.0,0.0,0.02,0.0,0.0,0.0,0.01,0.0,0.0,0.0,0.0,0.0,0.0,0.01,0.0,0.0,0.0,0.0,0.0,0.0,0.0,0.0,0.0,0.0,0.0,0.0,0.0,0.0,0.0,0.0,0.0,0.0,0.0,0.0,0.0,0.0,0.0,0.0,0.0,0.0,0.0,0.0,0.0,0.0,0.0,0.0,0.0,0.0,0.0,0.0,0.0,0.0,0.0,0.0,0.0,0.0,0.0,0.0,0.0,0.0,0.0,0.0,0.0,0.0,0.0,0.0,0.0,0.0,0.0,0.0,0.0,0.0,0.0,0.0,0.0,0.0,0.0,0.0,0.0,0.0,0.0,0.0,0.0,0.0,0.0,0.0,0.0,0.0,0.0,0.0,0.0,0.0,0.0,0.0,0.0,0.0,0.0,0.0,0.0,0.0,0.0,0.0,0.0,0.0,0.0,0.0,0.0,0.01,0.0,0.0,0.0,0.0,0.0,0.0,0.0,0.0,0.0,0.0,0.0,0.0,0.0,0.0,0.0,0.0,0.0,0.0,0.0,0.0,0.0,0.0,0.0,0.0,0.0,0.0,0.0,0.0,0.0,0.0,0.0,0.0,0.0,0.0,0.0,0.0,0.0,0.0,0.0,0.0,0.0,0.0,0.0,0.0,0.0,0.0,0.0,0.0,0.0,0.0,0.0,0.0,0.0,0.0,0.0,0.0,0.0,0.0,0.0,0.0,0.0,0.0,0.0,0.0,0.0,0.0,0.0,0.0,0.0,0.0,0.0,0.0,0.0,0.0,0.0,0.0,0.0,0.0,0.0,0.0,0.0,0.0,0.0,0.0,0.0,0.92,0.95,0.98,1.0,1.0,1.0,0.95,0.78,0.77],[0.0,0.0,0.0,0.0,0.0,0.0,0.0,0.0,0.0,0.0,0.0,0.0,0.0,0.0,0.0,0.0,0.0,0.0,0.0,0.0,0.0,0.0,0.0,0.0,0.0,0.0,0.0,0.0,0.0,0.0,0.0,0.0,0.0,0.0,0.0,0.0,0.0,0.0,0.0,0.0,0.0,0.0,0.0,0.0,0.0,0.0,0.0,0.0,0.0,0.0,0.0,0.0,0.0,0.0,0.0,0.0,0.0,0.0,0.0,0.0,0.0,0.0,0.0,0.0,0.0,0.0,0.0,0.0,0.0,0.0,0.01,0.0,0.01,0.08,0.04,0.01,0.0,0.0,0.0,0.0,0.0,0.0,0.0,0.0,0.0,0.0,0.0,0.0,0.0,0.0,0.0,0.0,0.0,0.0,0.0,0.0,0.0,0.0,0.0,0.0,0.0,0.0,0.0,0.0,0.0,0.0,0.0,0.0,0.01,0.0,0.0,0.1,0.0,0.0,0.0,0.03,0.0,0.0,0.0,0.0,0.0,0.0,0.0,0.0,0.0,0.0,0.0,0.0,0.0,0.0,0.0,0.0,0.0,0.0,0.0,0.0,0.0,0.0,0.0,0.0,0.0,0.0,0.0,0.0,0.0,0.0,0.0,0.0,0.0,0.0,0.0,0.0,0.0,0.0,0.0,0.0,0.0,0.01,0.0,0.0,0.0,0.03,0.01,0.01,0.02,0.0,0.0,0.0,0.0,0.0,0.0,0.0,0.01,0.0,0.0,0.0,0.0,0.0,0.0,0.0,0.0,0.0,0.0,0.0,0.0,0.0,0.0,0.0,0.0,0.0,0.0,0.0,0.0,0.0,0.0,0.0,0.0,0.0,0.0,0.0,0.0,0.0,0.0,0.0,0.0,0.0,0.0,0.0,0.0,0.0,0.0,0.0,0.0,0.03,0.0,0.0,0.32,0.06,0.0,0.0,0.0,0.0,0.0,0.0,0.0,0.0,0.0,0.0,0.0,0.0,0.0,0.0,0.0,0.0,0.0,0.0,0.0,0.0,0.0,0.0,0.0,0.0,0.0,0.0,0.0,0.0,0.0,0.0,0.0,0.0,0.0,0.0,0.0,0.0,0.0,0.0,0.0,0.0,0.0,0.0,0.0,0.0,0.0,0.0,0.0,0.0,0.0,0.0,0.0,0.0,0.0,0.0,0.0,0.0,0.0,0.0,0.0,0.0,0.0,0.0,0.0,0.0,0.0,0.0,0.0,0.0,0.0,0.0,0.0,0.0,0.0,0.0,0.0,0.0,0.0,0.0,0.0,0.0,0.02,0.0,0.0,0.06,0.13,0.78,0.78,0.96,1.0,1.0,1.0,0.72,0.84],[0.0,0.0,0.0,0.0,0.0,0.0,0.0,0.0,0.0,0.0,0.0,0.0,0.0,0.0,0.0,0.0,0.0,0.0,0.0,0.0,0.0,0.0,0.0,0.0,0.0,0.0,0.0,0.0,0.0,0.0,0.0,0.0,0.0,0.0,0.0,0.0,0.0,0.0,0.0,0.0,0.0,0.0,0.0,0.0,0.0,0.0,0.0,0.0,0.0,0.0,0.0,0.0,0.0,0.0,0.0,0.0,0.0,0.0,0.0,0.0,0.0,0.0,0.0,0.0,0.0,0.0,0.0,0.0,0.0,0.0,0.0,0.0,0.0,0.03,0.04,0.01,0.0,0.0,0.0,0.0,0.0,0.0,0.0,0.0,0.0,0.0,0.0,0.0,0.0,0.0,0.0,0.0,0.0,0.0,0.0,0.0,0.0,0.0,0.0,0.0,0.0,0.0,0.0,0.0,0.0,0.0,0.0,0.0,0.0,0.0,0.0,0.0,0.0,0.0,0.0,0.0,0.0,0.0,0.0,0.01,0.0,0.0,0.01,0.0,0.0,0.0,0.0,0.0,0.0,0.0,0.0,0.0,0.0,0.0,0.0,0.0,0.0,0.0,0.0,0.0,0.0,0.0,0.0,0.0,0.0,0.0,0.0,0.0,0.0,0.0,0.0,0.0,0.0,0.0,0.0,0.0,0.0,0.0,0.0,0.0,0.0,0.02,0.01,0.01,0.05,0.0,0.0,0.0,0.0,0.0,0.0,0.0,0.03,0.0,0.01,0.0,0.0,0.0,0.0,0.0,0.0,0.0,0.0,0.0,0.0,0.0,0.0,0.0,0.0,0.0,0.0,0.0,0.0,0.0,0.0,0.0,0.0,0.0,0.0,0.0,0.0,0.0,0.0,0.0,0.0,0.0,0.0,0.0,0.0,0.01,0.0,0.0,0.03,0.34,0.0,0.0,0.86,0.29,0.0,0.0,0.0,0.0,0.0,0.0,0.0,0.0,0.0,0.0,0.0,0.0,0.0,0.0,0.0,0.0,0.0,0.0,0.0,0.0,0.0,0.0,0.0,0.0,0.0,0.0,0.0,0.0,0.0,0.0,0.0,0.0,0.0,0.0,0.0,0.0,0.0,0.0,0.0,0.0,0.0,0.0,0.0,0.0,0.0,0.0,0.0,0.0,0.0,0.0,0.0,0.0,0.0,0.0,0.0,0.0,0.0,0.0,0.0,0.0,0.0,0.0,0.0,0.0,0.0,0.0,0.0,0.0,0.0,0.0,0.0,0.0,0.0,0.0,0.0,0.0,0.0,0.0,0.0,0.0,0.01,0.0,0.0,0.02,0.08,0.0,0.64,0.91,0.95,1.0,1.0,1.0,0.89],[0.0,0.01,0.0,0.01,0.0,0.01,0.0,0.01,0.0,0.0,0.0,0.0,0.0,0.0,0.0,0.0,0.0,0.0,0.0,0.0,0.01,0.0,0.0,0.0,0.0,0.0,0.0,0.0,0.0,0.0,0.0,0.0,0.0,0.0,0.0,0.0,0.0,0.0,0.0,0.0,0.0,0.0,0.0,0.0,0.0,0.0,0.0,0.0,0.0,0.0,0.0,0.0,0.0,0.0,0.0,0.0,0.0,0.0,0.0,0.0,0.0,0.0,0.0,0.0,0.0,0.0,0.0,0.0,0.0,0.0,0.0,0.0,0.0,0.01,0.01,0.01,0.0,0.0,0.0,0.0,0.0,0.0,0.0,0.0,0.0,0.0,0.0,0.0,0.0,0.0,0.0,0.0,0.0,0.0,0.0,0.0,0.0,0.0,0.0,0.0,0.0,0.0,0.0,0.0,0.0,0.0,0.0,0.0,0.0,0.0,0.0,0.0,0.0,0.0,0.0,0.0,0.0,0.0,0.0,0.01,0.0,0.0,0.01,0.0,0.0,0.0,0.0,0.0,0.0,0.0,0.0,0.0,0.0,0.0,0.0,0.0,0.0,0.0,0.0,0.0,0.0,0.0,0.0,0.0,0.0,0.0,0.0,0.0,0.0,0.0,0.0,0.0,0.0,0.0,0.0,0.0,0.0,0.0,0.0,0.0,0.0,0.01,0.0,0.02,0.06,0.0,0.0,0.0,0.0,0.0,0.0,0.0,0.01,0.0,0.0,0.0,0.0,0.0,0.0,0.0,0.0,0.0,0.0,0.0,0.0,0.0,0.0,0.0,0.0,0.0,0.0,0.0,0.0,0.0,0.0,0.0,0.0,0.0,0.0,0.0,0.0,0.0,0.0,0.0,0.0,0.0,0.0,0.0,0.0,0.0,0.0,0.0,0.0,0.02,0.0,0.0,0.02,0.0,0.0,0.0,0.0,0.0,0.0,0.0,0.0,0.0,0.0,0.0,0.0,0.0,0.0,0.0,0.0,0.0,0.0,0.0,0.0,0.0,0.0,0.0,0.0,0.0,0.0,0.0,0.0,0.0,0.0,0.0,0.0,0.0,0.0,0.0,0.0,0.0,0.0,0.0,0.0,0.0,0.0,0.0,0.0,0.0,0.0,0.0,0.0,0.0,0.0,0.0,0.0,0.0,0.0,0.0,0.0,0.0,0.0,0.0,0.0,0.0,0.0,0.0,0.0,0.0,0.0,0.0,0.0,0.0,0.0,0.0,0.0,0.0,0.0,0.0,0.0,0.0,0.0,0.0,0.0,0.0,0.03,0.0,0.0,0.0,0.04,0.0,0.0,0.76,0.78,0.72,1.0,1.0,1.0],[0.0,0.0,0.0,0.0,0.0,0.01,0.0,0.01,0.01,0.0,0.01,0.01,0.01,0.01,0.01,0.0,0.0,0.0,0.0,0.0,0.0,0.0,0.0,0.0,0.0,0.0,0.0,0.0,0.0,0.0,0.0,0.0,0.0,0.0,0.0,0.0,0.0,0.0,0.0,0.0,0.0,0.0,0.0,0.0,0.0,0.0,0.0,0.0,0.0,0.0,0.0,0.0,0.0,0.0,0.0,0.0,0.0,0.0,0.0,0.0,0.0,0.0,0.0,0.0,0.0,0.0,0.0,0.0,0.0,0.0,0.0,0.0,0.0,0.04,0.01,0.01,0.0,0.0,0.0,0.0,0.0,0.0,0.0,0.0,0.0,0.0,0.0,0.0,0.0,0.0,0.0,0.0,0.0,0.0,0.0,0.0,0.0,0.0,0.0,0.0,0.0,0.0,0.0,0.0,0.0,0.0,0.0,0.0,0.0,0.0,0.0,0.0,0.0,0.0,0.0,0.0,0.0,0.0,0.0,0.0,0.0,0.0,0.0,0.0,0.0,0.0,0.0,0.0,0.0,0.0,0.0,0.0,0.0,0.0,0.0,0.0,0.0,0.0,0.0,0.0,0.0,0.0,0.0,0.0,0.0,0.0,0.0,0.0,0.0,0.0,0.0,0.0,0.0,0.0,0.0,0.0,0.0,0.01,0.0,0.0,0.0,0.15,0.04,0.07,0.12,0.0,0.0,0.0,0.0,0.0,0.0,0.0,0.03,0.0,0.01,0.0,0.0,0.0,0.0,0.0,0.0,0.0,0.0,0.0,0.0,0.0,0.0,0.0,0.0,0.0,0.0,0.0,0.0,0.0,0.0,0.0,0.0,0.0,0.0,0.0,0.0,0.0,0.0,0.0,0.0,0.0,0.0,0.0,0.0,0.02,0.0,0.0,0.0,0.07,0.0,0.0,0.05,0.03,0.0,0.0,0.0,0.0,0.0,0.0,0.0,0.0,0.0,0.0,0.0,0.0,0.0,0.0,0.0,0.0,0.0,0.0,0.0,0.0,0.0,0.0,0.0,0.0,0.0,0.0,0.0,0.0,0.0,0.0,0.0,0.0,0.0,0.0,0.0,0.0,0.0,0.0,0.0,0.0,0.0,0.0,0.0,0.0,0.0,0.0,0.0,0.0,0.0,0.0,0.0,0.0,0.0,0.0,0.0,0.0,0.0,0.0,0.0,0.0,0.0,0.0,0.0,0.0,0.0,0.0,0.0,0.0,0.0,0.0,0.0,0.0,0.0,0.0,0.0,0.0,0.0,0.0,0.0,0.0,0.08,0.0,0.0,0.11,0.11,0.0,0.01,0.17,0.77,0.84,0.89,1.0,1.0]],
  "pae": [[0.8,3.0,5.1,7.3,9.0,10.9,13.0,17.9,18.9,20.6,21.3,21.5,22.4,23.9,24.6,25.5,26.6,27.0,28.5,28.9,28.3,27.1,26.6,26.3,25.6,24.9,25.4,26.5,26.2,27.5,26.9,28.2,27.5,26.7,27.5,28.2,27.8,27.0,28.2,29.1,28.3,28.2,29.3,29.6,29.2,29.4,30.0,30.2,29.7,30.2,30.3,29.9,29.6,29.7,29.8,29.0,28.8,29.2,28.9,27.5,28.1,28.2,27.1,26.7,27.2,27.0,26.4,25.9,27.0,26.2,24.8,25.7,26.5,24.7,24.9,25.1,26.3,26.8,27.5,27.9,27.6,26.7,27.3,27.9,27.5,27.1,28.2,27.9,28.6,28.0,27.2,27.7,27.5,27.2,26.4,27.8,27.1,26.8,26.9,27.9,27.5,26.7,27.7,28.2,28.3,27.5,28.1,28.1,27.6,26.5,26.5,25.2,24.4,26.0,25.7,24.3,25.3,25.7,26.4,24.3,26.9,26.7,26.0,26.6,27.9,28.6,29.4,28.2,29.0,29.0,26.7,27.9,28.5,27.8,26.1,27.8,28.0,26.3,26.4,28.0,28.3,27.1,27.7,28.4,28.1,28.4,27.8,28.9,28.7,27.2,27.7,28.6,26.8,25.9,27.5,27.5,26.1,26.0,26.3,27.1,26.9,25.1,25.4,24.8,24.1,24.0,24.1,26.4,27.3,27.5,25.4,25.1,23.8,25.4,26.0,25.6,27.1,27.0,26.8,27.6,29.3,28.4,27.6,28.9,29.1,29.3,29.1,28.7,28.6,27.8,28.4,26.7,27.2,27.3,28.5,26.4,28.4,26.1,28.1,28.4,28.0,26.4,26.3,27.3,27.1,25.0,25.6,26.7,25.6,24.9,26.0,26.9,26.4,24.9,26.5,26.8,25.5,25.8,27.1,28.1,28.7,29.1,28.6,29.0,29.2,29.5,29.2,29.8,29.9,29.9,29.1,28.9,29.2,29.3,28.2,28.5,27.9,28.8,29.7,29.9,29.9,30.1,30.2,29.6,29.8,29.9,28.9,27.9,29.1,28.8,27.2,27.2,28.6,28.0,26.3,26.7,28.2,28.1,29.3,29.0,29.6,29.5,29.5,29.0,29.4,29.5,29.0,28.4,27.6,28.9,28.0,26.8,28.7,28.7,28.2,28.0,29.2,29.3,29.0,29.3,29.6,29.0,29.8,29.6,28.4,28.9,29.9,28.9,28.8,27.0,28.5,27.3,27.6,26.8,26.7,26.1,26.2,25.7,23.6,25.1,25.7,23.1,22.8,24.4,25.2,22.0,23.6,25.0,24.8,23.7,25.3],[2.8,0.8,3.4,4.6,6.4,8.4,11.1,14.1,15.7,17.9,18.7,19.6,20.5,21.9,22.3,23.8,25.1,26.3,27.8,28.4,27.6,26.1,25.4,24.7,23.8,24.1,24.0,24.8,25.5,26.3,25.9,27.8,27.2,25.9,27.0,27.9,27.3,26.3,27.8,28.8,28.0,27.8,29.0,29.2,28.9,28.9,29.5,29.8,29.1,29.8,29.8,29.5,28.9,29.4,29.4,28.5,28.1,28.7,28.6,26.8,27.5,28.1,26.6,25.9,26.4,26.5,25.6,25.1,25.5,25.1,24.5,24.5,25.1,23.7,24.2,24.4,25.0,26.0,25.9,27.1,26.4,25.8,26.7,27.3,26.2,26.6,28.0,27.5,28.5,27.2,26.6,27.3,27.0,26.6,25.7,27.6,26.6,26.4,26.9,27.6,26.9,26.4,27.6,27.5,27.6,27.1,27.7,27.5,27.0,25.9,25.5,24.8,24.8,25.1,25.6,24.2,25.5,25.9,26.2,24.3,26.0,26.4,25.4,26.5,27.3,27.6,28.2,27.6,28.1,28.3,26.7,27.3,27.8,27.5,26.1,26.8,27.7,26.6,26.3,27.2,27.5,26.3,27.0,27.6,27.3,27.8,27.0,28.1,28.3,26.6,26.7,28.0,26.3,25.2,26.8,26.7,25.4,25.2,25.8,26.7,26.3,24.8,25.1,24.2,23.0,24.4,24.0,27.0,27.4,27.3,26.3,26.5,24.3,26.4,25.9,25.2,26.8,26.9,27.1,27.7,29.0,28.3,27.5,28.3,28.8,28.9,28.8,28.5,28.3,27.5,28.3,26.3,27.4,27.5,27.9,26.6,27.5,26.0,27.7,28.2,27.8,26.4,25.8,27.0,26.3,24.8,25.9,26.5,25.7,24.6,26.2,26.3,25.4,24.8,26.0,26.2,25.0,24.9,26.7,27.3,28.6,29.0,27.7,28.4,29.0,29.2,29.0,29.7,29.7,29.6,28.9,29.0,29.0,29.0,28.1,28.5,27.8,29.2,29.7,29.7,29.8,29.9,29.7,29.5,29.5,29.4,28.9,28.1,28.9,28.3,27.7,27.6,28.1,28.2,26.3,26.7,28.0,28.1,28.8,29.2,29.1,28.9,28.8,28.5,29.0,29.1,28.6,28.0,27.4,28.5,27.5,26.9,28.8,28.4,28.0,28.1,28.7,29.0,28.9,29.3,29.1,29.1,29.4,29.3,28.5,29.0,29.3,29.0,29.0,27.6,28.5,27.7,27.4,27.0,26.4,25.6,26.1,26.0,23.9,25.0,25.5,22.9,22.1,23.5,23.8,21.6,22.6,23.0,22.8,23.0,23.7],[4.5,2.7,0.8,3.0,4.7,7.0,10.0,12.7,13.1,16.7,16.7,18.4,19.2,21.3,22.0,23.9,25.3,26.2,27.6,28.4,27.6,26.3,25.3,24.7,23.8,23.4,23.5,24.8,25.2,26.3,26.0,27.8,27.4,25.9,26.9,28.3,27.8,26.9,28.1,29.1,28.6,28.2,29.3,29.3,29.0,29.1,29.6,30.0,29.5,29.9,30.2,29.7,29.3,29.5,29.7,28.9,28.7,29.1,28.8,27.4,28.0,28.3,27.3,26.5,26.9,27.3,26.1,25.7,26.3,25.6,25.1,25.4,25.7,24.2,24.8,24.4,25.5,26.1,26.3,27.3,26.5,25.9,27.1,27.9,26.7,26.9,28.3,28.1,28.9,27.6,27.0,28.1,28.0,27.3,26.6,28.3,27.1,26.7,27.1,28.0,27.3,27.1,27.9,28.2,28.2,27.6,28.1,27.9,27.3,26.6,26.2,25.8,25.6,26.4,26.0,25.3,26.8,26.4,26.7,25.7,26.5,26.8,25.7,26.9,27.7,28.0,28.8,28.0,28.5,28.5,27.4,28.0,28.1,28.0,27.0,27.4,28.1,27.7,27.0,27.8,28.5,27.5,27.6,28.0,28.3,28.2,27.4,28.6,28.9,27.8,27.8,28.9,27.9,27.0,28.2,28.1,26.8,26.0,26.7,27.6,27.4,25.3,26.2,24.4,23.7,24.7,24.9,26.0,27.3,27.0,25.8,25.9,24.5,25.8,25.8,25.8,27.2,27.1,27.7,28.2,29.4,28.6,27.9,29.1,29.4,29.3,29.3,29.2,28.7,27.9,28.7,26.6,27.7,27.3,28.1,26.4,27.6,26.0,28.0,28.8,28.4,26.4,26.7,27.4,27.1,25.6,26.3,27.4,25.9,26.3,26.9,27.6,26.4,25.7,27.3,27.2,25.5,26.0,27.4,28.1,28.9,28.9,28.2,28.9,29.2,29.5,29.4,29.6,29.8,29.6,29.0,29.7,29.4,29.3,28.6,28.6,29.0,29.6,29.5,29.9,29.8,29.8,29.8,29.8,29.9,30.0,29.4,28.8,29.7,29.2,28.1,27.9,29.1,28.8,26.8,27.3,28.7,28.8,29.7,29.5,29.8,29.7,29.7,29.2,29.7,29.7,29.3,29.0,28.0,29.3,28.3,27.3,29.3,29.1,28.6,28.8,29.5,29.4,29.4,29.5,29.5,29.5,29.7,29.6,29.2,29.4,29.8,29.3,29.0,28.3,28.7,28.2,28.4,27.9,27.2,27.1,27.3,26.9,25.0,26.4,25.9,24.1,23.5,25.4,25.6,22.5,23.1,24.8,24.7,23.7,24.6],[7.3,4.7,3.0,0.8,3.1,5.4,6.5,10.6,11.2,14.3,16.6,17.3,18.3,20.7,21.7,22.8,24.9,26.0,27.2,27.9,27.1,25.7,25.0,24.3,23.0,23.3,22.7,23.9,24.2,25.4,25.2,26.7,26.2,25.3,25.9,27.3,26.9,26.0,27.5,28.4,28.0,27.7,28.8,28.9,28.8,28.8,29.4,29.7,29.3,29.8,29.9,29.6,29.2,29.4,29.4,28.7,28.3,28.7,28.4,27.1,27.6,27.8,26.6,26.2,26.6,26.4,25.6,25.3,25.8,25.0,24.5,24.9,25.2,23.1,23.2,23.3,24.6,25.2,25.7,26.6,26.0,25.7,26.2,27.3,26.5,26.4,27.9,27.5,28.7,27.5,26.5,27.3,27.4,26.9,26.4,27.5,26.9,26.4,26.8,27.4,27.1,26.9,27.5,27.6,27.8,27.2,27.8,27.9,27.4,26.6,26.0,25.5,25.3,26.2,25.9,24.9,26.3,26.0,26.4,24.9,26.3,26.5,24.9,26.0,27.1,28.0,28.6,28.0,28.2,28.7,26.9,27.7,28.1,27.7,26.6,27.2,27.9,27.4,27.0,27.8,28.1,27.3,27.5,27.9,27.9,27.9,27.4,28.4,28.6,27.5,27.8,28.7,27.7,26.9,28.4,28.4,27.1,26.9,27.6,28.3,27.8,25.7,26.4,26.3,24.2,26.3,24.5,27.3,27.3,26.6,25.8,26.0,23.5,27.1,26.4,27.0,27.5,28.5,28.4,28.5,29.6,29.0,28.7,29.3,29.4,29.6,29.4,29.4,29.2,28.8,29.2,27.6,28.2,27.5,28.3,27.4,28.5,27.6,28.5,29.3,28.8,27.1,27.6,28.8,27.7,26.5,27.1,28.0,26.7,27.2,27.1,28.2,27.4,26.6,27.5,27.5,26.1,26.6,27.7,28.2,29.0,29.0,28.3,28.9,29.2,29.5,29.2,29.6,29.7,29.6,28.8,29.4,29.4,29.2,28.5,28.8,28.7,29.3,29.5,29.8,29.9,29.8,29.9,29.9,30.1,30.1,29.6,28.8,29.7,29.6,28.5,28.7,29.4,29.2,27.1,28.6,29.3,29.3,29.8,29.6,29.8,29.7,29.6,29.3,29.9,29.8,29.5,29.2,28.8,29.6,28.8,28.2,29.4,29.3,28.9,29.0,29.5,29.5,29.4,29.4,29.6,29.4,29.9,29.7,29.4,29.6,29.7,29.3,29.1,28.5,28.7,28.1,28.3,27.8,27.7,27.0,26.9,26.9,25.0,25.7,26.0,24.9,23.5,25.4,26.3,23.2,22.8,24.4,24.1,23.9,24.2],[8.3,5.9,4.7,2.9,0.8,2.5,4.5,5.8,8.3,10.7,12.8,15.5,17.0,19.3,20.6,22.0,24.4,25.4,27.1,27.8,27.1,25.6,24.5,23.5,22.6,22.8,22.7,23.2,24.1,25.1,24.9,26.8,26.3,25.4,26.4,27.5,27.5,26.3,27.6,28.6,28.4,28.0,28.8,29.1,28.9,28.8,29.4,29.8,29.4,29.8,30.0,29.6,29.2,29.2,29.5,28.8,28.4,28.7,28.6,27.4,27.7,27.8,26.8,26.2,26.6,26.6,25.6,25.4,25.7,25.4,24.5,24.5,24.9,23.5,23.8,23.2,24.7,25.8,25.5,26.6,26.1,25.4,26.5,27.5,26.3,26.5,28.0,27.9,28.7,27.5,26.6,27.7,27.9,26.8,26.5,28.0,27.0,26.4,26.8,27.6,27.0,27.0,27.7,27.8,27.8,27.3,27.8,27.6,27.4,26.5,26.1,25.8,25.6,26.4,26.1,25.1,26.6,26.3,26.0,25.7,26.5,26.7,25.6,26.9,27.7,28.1,28.8,28.2,28.5,28.7,27.5,28.1,28.1,28.1,27.0,27.4,27.8,27.7,27.2,27.8,28.0,27.5,27.3,27.9,27.7,27.9,27.3,28.3,28.4,27.4,27.8,28.5,27.7,27.0,28.2,28.3,26.5,26.6,27.4,27.8,27.9,25.8,26.9,25.0,25.2,25.5,25.2,27.3,27.5,27.2,26.5,26.7,24.4,27.2,26.6,27.1,27.5,28.5,28.1,28.3,29.2,28.9,28.5,29.0,29.1,29.5,29.4,29.4,29.0,28.7,28.9,27.9,28.3,27.7,28.3,27.5,28.4,27.5,28.4,29.3,28.8,26.6,27.8,28.6,27.3,25.8,27.0,28.4,26.8,26.7,27.3,28.2,27.3,26.2,27.6,27.8,25.6,26.2,27.6,28.1,28.9,28.9,28.1,28.8,29.2,29.3,29.1,29.5,29.4,29.5,28.9,29.3,29.1,29.1,28.5,28.6,29.0,29.3,29.2,29.7,29.7,29.6,29.8,29.7,29.9,30.1,29.4,28.8,29.5,29.3,28.4,28.6,29.3,29.1,27.3,28.5,29.1,29.3,29.7,29.5,29.7,29.7,29.5,29.4,29.9,29.8,29.5,29.4,29.0,29.4,28.6,28.3,29.4,29.3,29.0,29.0,29.3,29.4,29.3,29.3,29.4,29.4,29.6,29.5,29.3,29.3,29.5,29.2,29.0,28.2,28.8,28.1,28.4,27.9,27.3,27.2,27.2,26.6,25.2,26.1,26.0,24.5,23.8,25.3,25.8,23.0,22.7,24.6,24.8,24.3,24.5],[9.4,8.3,6.7,4.4,2.5,0.8,2.6,4.2,5.4,8.5,10.1,13.2,14.8,17.5,20.0,22.4,23.5,25.3,26.7,27.5,26.7,25.2,23.8,23.2,22.6,21.8,21.8,22.7,23.4,24.4,23.8,25.4,25.1,24.2,25.2,26.5,26.2,25.2,26.3,27.8,27.7,27.3,28.3,28.8,28.6,28.8,29.3,29.8,29.3,29.7,29.8,29.6,29.4,29.3,29.3,28.7,28.3,28.3,28.2,27.0,27.3,27.0,26.5,25.9,25.9,25.9,25.2,24.4,24.8,24.2,23.1,23.5,23.7,22.8,22.4,23.0,23.9,25.2,24.9,26.3,25.6,24.5,25.6,26.7,25.9,25.6,27.5,27.4,28.6,27.2,25.9,26.9,27.5,26.5,25.7,27.2,26.9,26.3,26.3,27.3,27.0,26.9,27.5,28.0,28.0,27.3,28.2,28.1,27.4,26.7,26.5,25.1,25.8,26.0,26.0,25.2,26.6,25.8,25.7,25.8,26.1,25.8,24.9,26.9,27.4,27.7,28.5,28.2,28.6,28.9,27.7,27.7,28.4,28.2,26.2,27.3,28.3,27.4,26.9,28.1,28.0,27.2,27.2,28.5,28.1,28.3,27.7,28.8,28.8,27.6,28.3,29.0,28.1,27.8,28.8,28.7,28.0,28.1,28.3,28.6,28.7,27.3,27.7,27.6,26.4,27.2,26.2,28.1,28.3,27.7,27.1,27.3,25.6,28.0,27.5,27.5,28.1,28.9,28.7,29.0,30.0,29.5,28.9,29.3,29.5,29.7,29.8,29.8,29.4,28.9,29.1,28.2,28.4,28.7,28.9,28.2,28.9,28.4,29.3,29.5,29.6,28.7,28.5,29.4,28.8,27.9,28.5,29.1,28.0,28.1,28.4,29.0,27.9,27.5,28.3,28.7,26.5,27.5,28.2,28.5,29.4,29.5,28.6,29.2,29.6,29.8,29.5,30.0,29.9,30.0,29.4,29.6,29.5,29.7,28.9,29.1,29.1,29.5,29.8,30.1,30.1,30.1,30.3,30.1,30.3,30.4,29.8,29.4,29.8,29.7,29.1,29.3,29.5,29.3,28.1,29.0,29.6,29.7,29.9,29.9,30.1,30.0,30.0,29.8,30.0,30.0,30.0,29.8,29.5,29.9,29.4,29.0,29.6,29.7,29.4,29.2,29.9,29.9,29.8,29.8,30.0,29.8,30.1,30.0,29.6,29.8,29.9,29.6,29.5,28.7,29.1,28.6,28.6,28.3,28.3,27.4,27.2,27.6,26.1,26.0,26.5,26.3,24.1,25.1,26.5,24.3,24.2,23.9,24.7,24.7,24.3],[12.8,8.8,8.2,6.8,4.1,2.3,0.8,2.3,4.1,8.1,9.3,12.2,13.3,16.5,18.6,21.1,23.7,24.9,26.0,26.9,26.4,24.8,23.8,22.4,22.0,21.2,21.3,21.6,23.0,24.0,24.0,25.0,24.7,24.4,25.4,26.5,26.6,25.5,26.8,27.4,27.7,27.3,28.5,28.8,28.6,28.7,29.5,29.8,29.4,29.9,30.0,29.7,29.5,29.3,29.4,28.8,28.5,28.7,28.2,27.2,27.5,27.3,26.5,26.0,25.9,25.7,25.5,24.8,24.8,24.7,24.3,24.1,24.4,22.5,23.0,22.5,24.7,25.3,24.7,26.1,26.0,24.7,25.7,26.9,25.9,25.7,27.6,27.5,28.7,27.3,26.1,27.1,27.6,26.6,25.9,27.5,27.0,26.4,26.5,27.4,27.0,27.1,27.7,28.1,28.3,27.7,28.3,28.3,27.9,27.1,26.6,26.2,26.4,26.8,26.0,25.8,27.0,26.0,25.9,26.4,26.7,26.2,25.4,27.2,27.8,28.2,29.0,28.4,28.8,29.1,27.9,28.2,28.6,28.6,27.2,27.7,28.5,28.2,27.6,28.2,28.5,27.9,27.6,28.7,28.4,28.6,27.9,28.9,29.1,28.3,28.5,29.2,28.7,28.2,29.2,29.1,28.3,28.3,28.3,29.0,28.9,28.1,28.4,27.8,27.4,28.0,27.1,28.4,28.3,28.1,26.9,27.9,26.4,28.4,28.3,28.7,28.3,29.3,29.1,29.3,29.8,29.6,29.2,29.4,29.6,29.8,29.7,29.7,29.7,29.3,29.4,28.6,29.2,28.9,29.0,28.7,29.2,28.9,29.4,29.8,29.5,28.9,29.0,29.5,29.0,28.3,28.5,29.0,28.5,28.4,28.4,29.0,28.6,28.0,28.4,28.6,27.5,27.6,28.6,28.8,29.4,29.5,28.6,29.4,29.7,29.8,29.7,30.1,30.1,30.1,29.6,29.9,29.7,29.8,29.2,29.3,29.5,29.8,29.8,30.2,30.3,30.2,30.4,30.3,30.3,30.4,29.9,29.5,30.0,29.8,29.5,29.4,29.7,29.7,28.6,29.6,29.8,29.8,30.0,30.0,30.2,30.1,30.1,29.9,30.2,30.1,29.9,29.8,29.6,29.9,29.5,28.9,29.7,29.7,29.6,29.6,29.8,29.8,29.9,29.9,29.9,29.8,30.2,30.1,29.8,29.9,30.0,29.8,29.6,29.1,29.3,29.0,29.0,28.6,28.5,28.0,28.2,27.8,27.0,26.8,27.1,27.0,25.5,26.3,27.3,25.4,24.1,25.5,25.9,25.3,25.0],[18.1,14.3,10.0,9.4,7.7,4.1,2.3,0.8,2.7,5.9,7.5,10.1,12.1,14.8,17.3,20.0,22.8,25.0,26.3,27.0,26.5,25.4,24.1,22.6,22.7,21.7,21.6,22.7,23.1,24.5,23.7,25.4,24.9,24.4,25.2,26.5,26.2,25.2,26.5,27.9,28.1,27.7,28.4,29.0,28.9,29.1,29.7,30.0,29.4,30.0,29.9,29.8,29.8,29.6,29.4,29.1,28.8,28.5,28.3,27.6,27.8,27.2,26.7,26.3,25.7,25.8,25.8,24.9,24.8,24.5,24.1,24.1,23.5,22.9,23.8,22.8,24.3,25.5,24.9,25.7,26.0,25.0,25.6,26.9,26.3,25.8,27.8,28.1,29.0,28.0,26.6,27.4,28.2,27.3,26.2,28.0,28.0,27.1,26.9,28.2,27.7,27.8,28.3,28.8,28.7,28.1,28.9,28.9,28.2,27.6,27.3,26.4,27.1,27.2,26.1,26.6,27.4,26.5,26.0,27.0,26.9,26.6,26.1,27.6,27.7,28.4,29.1,28.6,29.2,29.4,28.4,28.6,29.2,29.0,27.6,28.2,29.1,28.3,27.8,28.9,28.7,28.1,28.1,29.4,28.5,29.1,28.3,29.3,29.4,28.5,28.9,29.4,28.7,28.5,29.3,29.2,28.5,29.0,28.8,29.2,29.4,28.6,28.8,28.3,27.9,28.4,27.3,28.7,28.9,28.4,27.7,28.1,26.6,28.6,28.6,28.7,28.6,29.4,29.4,29.7,30.3,30.0,29.5,29.7,30.0,30.1,30.2,30.2,29.7,29.5,29.6,29.0,29.2,29.3,29.5,28.8,29.2,29.1,29.7,29.8,30.0,29.5,29.3,29.5,29.5,28.7,29.0,29.5,29.2,29.0,28.9,29.7,29.2,28.7,29.0,29.4,27.7,28.4,28.8,29.2,29.8,29.9,29.2,29.7,29.9,30.1,29.9,30.5,30.2,30.5,30.0,29.8,29.9,30.2,29.5,29.7,29.5,29.8,30.1,30.4,30.4,30.6,30.6,30.4,30.5,30.6,30.2,29.8,30.3,30.1,29.8,29.7,29.9,29.8,28.8,29.6,30.1,29.9,30.3,30.4,30.5,30.4,30.6,30.4,30.5,30.5,30.4,30.2,29.9,30.4,30.0,29.4,30.2,30.2,30.0,29.8,30.3,30.2,30.1,30.2,30.4,30.4,30.5,30.5,30.0,30.2,30.3,29.9,30.0,29.1,29.6,29.2,29.1,29.0,28.7,28.0,28.0,28.4,27.4,27.2,27.7,27.7,25.6,26.6,27.3,26.3,24.9,25.2,26.3,25.3,25.0],[20.8,17.1,14.4,9.9,8.6,5.7,3.9,2.6,0.8,3.6,5.2,7.6,9.8,11.5,14.5,17.4,20.7,22.0,23.1,24.3,24.1,22.5,22.4,21.0,21.1,18.8,19.5,20.7,22.5,23.5,23.8,24.8,24.5,24.0,24.7,26.1,25.8,25.2,26.2,27.4,27.1,26.9,28.1,28.7,28.7,28.8,29.5,29.9,29.3,30.0,29.9,29.8,29.7,29.5,29.5,29.1,28.7,28.6,28.0,27.6,27.6,27.2,26.7,26.4,25.8,25.4,26.0,25.1,24.8,24.0,24.2,24.4,23.4,23.3,24.2,22.7,24.8,25.3,24.7,25.9,26.4,25.0,25.8,26.9,26.5,25.7,27.2,27.5,28.5,27.7,26.5,26.8,27.6,27.1,26.4,27.4,27.6,27.0,26.8,27.9,27.5,27.5,28.1,28.7,28.9,28.1,28.8,29.0,28.2,27.7,27.4,26.9,27.3,27.1,26.6,26.8,27.5,26.7,26.8,27.2,27.3,26.8,26.2,27.7,27.9,28.4,28.9,28.7,29.1,29.4,28.5,28.5,29.1,28.9,27.7,28.2,29.1,28.7,27.9,28.8,28.8,28.4,28.1,29.4,28.7,29.2,28.6,29.4,29.4,28.8,29.0,29.5,29.2,29.0,29.4,29.4,29.1,29.3,29.0,29.6,29.6,29.0,29.2,29.1,28.7,29.2,28.5,29.2,29.1,28.6,28.0,28.7,27.5,29.6,29.4,29.7,29.4,30.0,30.0,30.1,30.5,30.3,30.0,30.1,30.3,30.3,30.4,30.4,30.1,29.9,29.9,29.5,29.9,29.7,29.8,29.5,29.8,29.8,30.1,30.1,30.2,29.9,29.8,29.8,29.9,29.3,29.4,29.7,29.5,29.4,29.3,29.9,29.4,28.8,29.2,29.5,28.1,28.5,29.1,29.3,29.9,29.9,29.2,29.7,30.0,30.2,29.9,30.5,30.4,30.6,30.0,30.0,30.1,30.2,29.4,29.8,29.7,30.0,30.2,30.5,30.5,30.6,30.6,30.5,30.6,30.7,30.5,30.1,30.4,30.3,30.1,30.2,30.1,30.2,29.6,30.1,30.3,30.2,30.5,30.4,30.6,30.6,30.6,30.5,30.6,30.5,30.5,30.3,30.1,30.4,30.0,29.6,30.0,30.2,29.9,29.8,30.3,30.2,30.1,30.2,30.4,30.3,30.5,30.5,30.1,30.4,30.4,30.0,30.1,29.6,29.8,29.5,29.4,29.5,29.1,28.4,28.5,28.9,27.9,27.6,28.2,28.1,26.6,26.9,27.9,27.1,25.5,26.2,27.1,26.1,25.4],[22.7,20.8,19.3,15.2,11.0,9.6,7.5,6.0,2.2,0.8,3.4,5.7,8.0,10.3,11.2,14.4,18.8,21.0,22.1,23.2,22.7,21.1,20.9,19.9,18.8,18.5,19.0,20.3,21.5,22.9,22.5,23.8,24.4,23.7,24.4,26.1,25.9,25.0,26.4,26.9,27.5,27.0,28.1,28.3,28.3,28.5,29.3,29.6,29.2,29.9,29.9,29.7,29.7,29.3,29.3,28.8,28.7,28.4,28.0,27.4,27.3,27.1,26.5,25.7,25.3,25.2,25.8,25.2,24.4,24.4,25.2,24.3,23.4,23.8,24.8,22.7,24.7,25.4,24.6,25.7,25.9,24.8,25.7,26.9,26.0,25.7,27.5,27.5,28.6,27.7,26.2,27.1,27.9,27.1,26.1,27.7,27.8,26.8,26.6,28.2,27.5,27.4,28.1,28.7,28.8,28.2,28.8,28.9,28.2,27.6,27.2,26.7,27.4,27.2,26.5,26.8,27.7,26.7,26.4,27.0,27.2,26.6,26.2,27.4,27.9,28.3,29.1,28.7,29.3,29.5,28.7,28.7,29.2,29.1,28.2,28.3,29.3,28.7,27.9,28.8,29.2,28.4,28.3,29.4,29.0,29.4,28.7,29.5,29.7,28.7,29.1,29.5,29.4,29.1,29.7,29.9,29.4,29.4,29.6,29.9,29.8,29.0,29.2,29.1,28.8,29.2,28.7,29.3,29.2,29.0,28.2,28.9,28.2,29.3,29.4,29.5,29.6,30.1,30.1,30.0,30.5,30.3,30.2,30.2,30.4,30.5,30.5,30.4,30.1,30.0,30.0,29.5,29.9,29.6,29.9,29.5,29.8,29.7,30.1,30.3,30.3,29.8,29.7,30.0,29.9,29.2,29.6,29.8,29.4,29.2,29.5,29.9,29.4,29.0,29.4,29.5,28.7,28.9,28.9,29.3,29.9,29.9,29.1,29.7,30.1,30.2,30.0,30.5,30.4,30.7,30.1,30.2,30.3,30.3,29.7,29.9,29.8,30.1,30.4,30.6,30.6,30.8,30.8,30.6,30.7,30.8,30.5,30.3,30.5,30.5,30.2,30.1,30.3,30.4,29.7,30.1,30.4,30.3,30.6,30.5,30.7,30.7,30.8,30.7,30.7,30.6,30.6,30.4,30.1,30.5,30.1,29.7,30.2,30.3,30.0,30.0,30.4,30.2,30.1,30.3,30.5,30.4,30.6,30.6,30.2,30.4,30.5,30.3,30.2,29.8,29.9,29.6,29.5,29.6,29.5,28.5,28.6,29.0,28.2,28.0,28.2,28.4,27.3,27.4,28.0,27.7,26.3,26.8,27.5,26.6,26.1],[23.5,22.9,22.1,19.7,15.3,12.0,9.4,7.8,4.4,2.5,0.8,3.0,5.2,7.7,10.5,12.0,15.9,19.7,19.7,22.1,21.8,20.3,19.9,18.5,17.9,17.6,18.5,20.0,21.4,22.3,21.9,23.4,24.3,23.3,24.1,25.4,25.2,24.7,25.6,26.8,27.1,27.0,28.0,28.2,28.3,28.7,29.4,29.5,29.2,29.9,29.7,29.6,29.7,29.3,29.3,28.9,28.6,28.1,28.2,27.6,27.3,26.8,26.7,25.9,25.5,25.0,25.4,24.8,24.3,23.7,24.3,23.9,22.7,23.1,24.2,22.4,24.4,25.1,24.3,25.8,26.2,24.9,25.7,26.8,26.2,25.7,27.4,27.4,28.4,27.7,26.3,26.8,27.9,26.9,26.0,27.5,27.5,26.7,26.6,27.8,27.5,27.5,27.9,28.7,28.9,28.2,28.7,29.0,28.2,27.7,27.3,26.7,27.6,27.3,26.5,26.9,27.6,26.8,26.3,27.1,27.0,26.5,26.5,27.4,28.2,28.3,29.3,28.6,29.1,29.3,28.5,28.5,29.1,29.2,27.8,28.3,29.4,28.8,28.1,28.8,29.1,28.6,28.2,29.5,29.2,29.6,28.8,29.6,29.8,29.3,29.3,29.9,29.8,29.5,30.0,30.2,30.0,29.8,30.0,30.2,30.0,29.4,29.4,29.5,28.9,29.5,28.9,29.5,29.5,29.4,28.8,29.4,28.7,29.7,29.7,29.9,30.0,30.3,30.2,30.4,30.6,30.5,30.4,30.3,30.5,30.5,30.7,30.6,30.4,30.2,30.2,30.1,30.2,29.9,30.2,29.8,30.0,30.1,30.3,30.4,30.4,30.1,30.0,30.2,30.1,29.6,30.2,30.1,29.8,29.7,30.2,30.1,29.6,29.2,29.7,29.8,28.9,29.1,29.5,29.4,30.1,30.0,29.3,29.9,30.1,30.3,30.2,30.6,30.4,30.6,30.2,30.2,30.3,30.4,29.8,30.1,30.0,30.2,30.5,30.6,30.7,30.9,30.9,30.7,30.6,30.8,30.5,30.4,30.6,30.6,30.5,30.4,30.5,30.5,30.4,30.4,30.6,30.5,30.7,30.6,30.8,30.8,30.8,30.7,30.8,30.7,30.6,30.5,30.3,30.5,30.1,30.1,30.3,30.4,30.1,30.2,30.6,30.4,30.2,30.3,30.6,30.5,30.7,30.6,30.5,30.5,30.6,30.4,30.4,30.2,30.1,29.8,29.7,29.8,29.9,28.7,28.9,29.5,28.5,28.1,28.8,28.9,27.4,27.4,28.3,28.0,26.2,27.1,28.1,27.0,26.5],[25.0,24.9,24.0,21.1,19.9,15.4,12.2,11.9,7.4,5.1,2.3,0.8,2.5,5.2,6.5,8.7,10.9,13.3,16.0,17.8,19.2,18.3,19.0,18.1,16.7,15.8,16.9,18.3,20.5,21.3,21.3,22.7,23.5,22.8,23.1,24.9,24.6,24.2,25.2,26.1,26.5,26.6,27.2,27.6,27.8,28.1,29.3,29.2,28.9,29.7,29.5,29.5,29.4,29.1,29.0,28.5,28.3,27.8,27.6,27.1,26.9,26.3,26.4,26.0,25.0,25.0,25.6,25.1,24.3,23.7,24.9,24.0,22.6,23.9,24.5,23.8,24.0,24.5,23.7,25.1,25.6,24.6,25.0,26.4,25.6,25.4,27.0,27.2,28.3,27.8,26.2,26.8,28.0,27.2,26.0,27.6,27.9,26.6,26.5,27.8,27.7,27.4,27.9,28.6,28.8,27.9,28.7,28.8,27.9,27.8,27.3,26.9,27.7,27.4,26.7,26.9,27.9,27.1,26.5,27.1,27.1,26.3,26.4,27.5,27.7,27.9,28.8,28.5,29.1,29.2,28.4,28.5,29.1,29.0,28.2,28.3,29.3,28.6,28.2,29.0,28.8,28.2,28.4,29.5,28.9,29.6,28.7,29.7,29.7,29.1,29.2,30.0,29.9,29.5,30.2,30.2,30.0,29.9,30.1,30.4,30.2,29.7,29.8,29.5,29.0,29.7,28.7,29.8,29.8,29.6,29.0,29.6,28.7,29.8,29.8,29.9,30.1,30.4,30.4,30.5,30.6,30.5,30.4,30.5,30.8,30.6,30.8,30.7,30.5,30.2,30.3,30.1,30.2,29.9,30.2,29.8,30.2,30.0,30.4,30.7,30.6,30.1,30.2,30.5,30.2,29.5,30.0,30.4,29.7,29.7,29.9,30.1,29.5,29.3,29.8,29.7,28.9,29.1,29.2,29.2,30.0,30.0,29.2,29.7,30.1,30.3,30.2,30.7,30.6,30.7,30.3,30.1,30.4,30.5,29.8,30.1,29.8,30.4,30.5,30.7,30.7,30.9,31.0,30.8,30.8,31.0,30.7,30.5,30.7,30.7,30.5,30.5,30.8,30.6,30.0,30.5,30.8,30.6,30.8,30.7,30.9,30.9,30.8,30.8,30.8,30.7,30.6,30.6,30.4,30.6,30.1,30.0,30.6,30.4,30.0,30.2,30.6,30.3,30.3,30.6,30.7,30.7,30.8,30.7,30.6,30.7,30.7,30.6,30.5,30.3,30.1,29.8,29.6,30.0,29.9,28.7,29.0,29.7,28.7,28.0,28.9,28.8,27.6,27.5,28.2,28.1,26.6,27.7,28.5,27.5,27.1],[25.3,25.2,24.3,22.7,20.4,17.5,14.3,11.0,8.5,7.3,4.9,2.1,0.8,2.3,4.3,5.1,7.9,9.6,11.7,15.7,16.3,16.1,16.3,15.1,14.5,13.7,14.7,15.6,18.4,19.8,18.5,21.7,21.3,20.9,21.2,24.2,23.4,23.0,23.9,25.4,25.6,25.5,26.6,27.1,27.2,28.0,28.6,28.8,28.4,29.4,28.9,28.9,29.0,28.6,28.3,28.0,27.7,27.3,27.1,26.6,25.9,25.5,25.7,24.8,23.7,24.0,24.4,23.3,22.6,22.7,23.7,22.2,21.1,22.7,23.9,22.3,22.2,23.2,21.1,24.4,24.6,22.8,23.8,25.5,24.3,24.1,26.0,26.2,27.4,26.8,25.1,25.6,27.1,26.0,24.8,26.6,26.8,25.7,25.4,27.0,27.0,26.7,27.2,28.1,28.4,27.6,28.2,28.4,27.6,27.5,26.7,26.3,27.1,26.7,25.8,25.9,26.9,25.9,25.2,26.4,25.8,25.2,25.2,26.5,27.2,27.2,27.8,27.9,28.3,28.6,27.8,27.6,28.4,28.8,27.2,27.4,28.8,28.2,27.4,28.4,28.7,27.9,27.8,29.3,28.9,29.5,28.6,29.5,29.6,29.2,29.3,30.0,30.1,29.7,30.2,30.4,30.2,30.3,30.4,30.5,30.2,29.7,29.8,29.5,28.9,29.3,28.6,29.3,29.5,29.3,28.9,29.5,28.6,29.6,29.7,29.9,30.1,30.3,30.5,30.2,30.5,30.3,30.3,30.3,30.5,30.5,30.7,30.6,30.3,30.2,30.0,30.0,30.1,29.8,30.1,29.6,30.0,29.8,30.3,30.4,30.4,30.0,30.2,30.4,30.0,29.4,29.9,30.2,29.7,29.6,29.8,30.1,29.6,29.1,29.9,29.8,28.9,28.9,29.3,29.2,30.0,29.9,29.2,29.7,30.1,30.3,30.0,30.5,30.4,30.5,30.1,30.0,30.2,30.3,29.4,29.9,29.8,30.0,30.3,30.6,30.6,30.7,30.8,30.7,30.7,30.8,30.7,30.6,30.6,30.6,30.6,30.5,30.5,30.5,30.3,30.5,30.6,30.6,30.8,30.6,30.8,30.8,30.8,30.7,30.7,30.6,30.6,30.5,30.2,30.5,30.0,29.8,30.4,30.3,30.0,30.0,30.5,30.3,30.1,30.4,30.6,30.6,30.7,30.6,30.5,30.6,30.6,30.4,30.5,30.4,30.0,29.6,29.4,29.9,30.1,28.3,28.9,29.9,28.5,27.4,28.9,28.8,27.2,27.2,28.1,28.0,26.5,27.5,28.6,27.6,27.0],[26.6,26.3,25.6,24.1,22.5,20.1,18.2,16.2,10.9,9.2,6.8,3.8,2.1,0.8,2.0,3.3,4.4,7.0,8.6,12.6,14.4,14.1,14.2,14.0,14.0,13.7,14.8,16.8,17.6,19.5,17.3,20.3,20.8,20.5,20.5,23.7,23.2,22.6,23.3,25.3,25.4,25.5,26.2,27.1,27.2,27.6,28.6,28.7,28.4,29.3,28.9,29.0,28.8,28.4,28.3,28.0,27.6,27.0,26.9,26.7,26.4,25.4,25.4,25.1,23.3,22.7,24.0,22.9,21.4,21.5,23.7,22.2,20.2,23.3,24.4,23.2,22.4,23.5,21.2,23.9,23.7,22.1,23.0,24.9,24.3,23.5,24.9,26.1,26.8,26.9,25.0,25.5,27.0,26.1,24.8,26.3,27.2,25.9,25.6,27.2,27.4,26.9,26.9,28.2,28.3,27.4,28.4,28.6,27.5,27.3,26.8,26.5,27.1,27.0,26.2,26.4,27.5,25.5,25.9,26.8,26.3,25.0,25.4,26.5,26.5,26.9,27.6,27.8,28.4,28.6,27.7,27.5,28.3,28.6,27.2,27.6,28.8,28.1,27.6,28.5,28.1,27.6,27.9,29.2,28.0,29.2,28.5,29.5,29.2,28.8,28.9,29.6,29.3,28.9,29.6,29.8,29.6,29.7,29.8,30.2,29.9,29.5,30.1,29.7,29.2,29.5,28.9,29.8,30.0,29.9,29.6,29.5,28.9,29.9,29.9,30.4,30.2,30.5,30.5,30.3,30.7,30.6,30.5,30.5,30.7,30.8,30.9,30.8,30.7,30.5,30.5,30.0,30.5,30.1,30.5,30.0,30.4,30.1,30.6,30.6,30.7,30.4,30.1,30.5,30.4,29.6,29.7,30.3,30.0,28.3,29.1,30.0,29.8,29.3,28.4,29.6,28.9,28.8,28.3,29.2,29.9,30.1,29.0,29.0,29.9,30.2,29.7,30.5,30.2,30.4,29.8,29.6,30.1,30.1,29.1,29.6,29.4,29.7,30.2,30.5,30.5,30.8,30.9,30.5,30.7,30.8,30.6,30.1,30.4,30.6,30.3,30.3,30.6,30.7,30.2,30.5,30.6,30.5,30.7,30.5,30.8,30.9,30.9,30.9,30.8,30.6,30.7,30.7,30.1,30.5,29.9,29.0,30.2,30.4,29.5,29.1,30.4,30.3,29.6,30.2,30.6,30.4,30.7,30.5,29.7,30.4,30.5,30.1,30.3,30.0,29.7,29.6,29.1,29.6,29.7,28.5,28.6,29.2,28.5,27.8,28.8,28.8,27.2,27.4,28.2,28.2,26.9,28.0,28.9,28.2,27.6],[27.0,26.7,26.5,24.9,23.2,20.4,19.3,17.9,12.1,9.8,7.9,4.9,3.8,1.7,0.8,1.8,3.2,4.9,7.0,10.8,12.7,13.1,15.0,14.1,14.1,13.5,15.5,16.8,17.5,18.9,17.5,20.4,20.7,20.5,20.0,23.6,23.1,22.2,23.3,25.2,25.1,25.2,26.1,26.8,26.9,27.5,28.3,28.5,28.4,29.0,28.7,28.8,28.6,28.1,27.9,27.6,27.2,26.4,26.5,26.3,25.6,24.5,25.4,25.0,23.1,23.0,24.1,23.7,21.6,22.8,24.4,23.0,21.6,24.0,24.8,23.8,23.3,23.9,22.2,24.3,24.2,22.7,23.4,24.7,24.4,23.6,25.3,26.0,26.8,26.8,25.2,25.2,27.0,26.3,24.8,26.3,27.3,26.1,25.5,27.1,27.3,26.8,26.8,28.0,28.1,27.2,28.2,28.5,27.5,27.5,26.7,26.6,27.5,27.0,26.0,26.5,27.3,25.8,25.5,26.9,26.3,25.0,25.5,26.7,26.5,26.8,27.1,27.7,28.2,28.3,27.8,27.6,28.2,28.5,27.4,27.8,28.5,28.2,27.4,28.5,28.0,27.6,28.1,29.1,28.4,29.2,28.7,29.5,29.4,29.2,29.1,29.6,29.3,29.4,29.9,29.9,29.7,29.7,30.0,30.3,29.9,29.8,30.0,29.9,29.4,29.5,28.9,29.6,30.0,29.7,29.6,29.4,28.8,29.6,29.7,30.2,29.7,30.5,30.4,30.3,30.5,30.3,30.2,30.4,30.7,30.6,30.8,30.7,30.7,30.4,30.3,30.1,30.1,29.9,30.3,29.9,30.4,30.2,30.6,30.6,30.7,30.3,30.0,30.5,30.4,29.9,29.2,30.4,30.0,29.0,29.3,30.2,29.9,29.5,29.4,29.9,29.1,29.1,28.8,29.5,30.1,30.1,29.2,29.1,30.1,30.3,29.6,30.4,30.3,30.4,29.6,29.6,30.1,29.9,29.0,29.6,29.2,29.6,30.2,30.5,30.5,30.7,30.7,30.5,30.6,30.8,30.6,30.1,30.7,30.6,30.4,30.5,30.7,30.7,30.2,30.7,30.7,30.8,30.8,30.7,30.8,30.9,30.9,30.9,30.9,30.7,30.8,30.8,30.5,30.7,30.2,29.6,30.5,30.5,29.8,29.8,30.5,30.4,29.8,30.3,30.6,30.7,30.7,30.6,30.0,30.4,30.5,30.0,30.3,30.0,29.6,29.5,28.9,29.6,29.7,28.5,28.6,29.3,28.9,27.9,28.9,29.2,27.8,27.7,28.7,28.6,27.4,28.3,29.0,28.4,27.8],[27.3,26.8,26.6,25.0,23.5,21.9,21.9,19.1,15.7,13.3,9.3,6.3,5.1,3.3,1.9,0.8,1.9,3.7,5.3,9.5,11.4,12.5,13.8,13.5,14.8,14.5,17.4,18.1,19.2,20.0,18.9,19.9,21.3,20.7,20.6,23.0,22.8,22.4,23.6,25.3,25.4,25.5,26.1,26.8,27.2,27.7,28.5,28.7,28.3,29.4,29.0,29.1,29.0,28.4,28.3,28.2,27.7,27.2,27.3,27.3,26.1,25.3,25.9,25.6,23.5,23.2,25.0,23.7,22.1,23.1,24.6,23.3,22.8,24.4,25.2,24.2,23.3,24.3,22.1,24.1,24.1,22.9,23.1,25.1,24.3,23.6,25.6,26.4,26.8,26.9,24.7,25.6,27.2,26.0,24.5,26.7,27.1,25.8,25.6,27.1,27.4,27.1,27.2,28.1,28.3,27.5,28.6,28.6,27.8,27.9,27.1,26.9,27.5,27.2,26.2,26.6,27.4,26.4,26.0,26.9,26.4,25.7,25.9,27.0,27.0,27.6,28.2,28.1,28.7,29.0,28.1,27.8,29.0,29.0,27.5,28.0,29.3,28.4,27.3,28.6,29.0,28.2,28.2,29.6,29.1,29.5,28.9,29.7,29.9,29.3,29.4,30.1,29.7,29.4,30.1,30.2,29.8,30.1,30.3,30.3,30.0,29.8,29.9,30.0,29.7,29.9,29.3,30.0,30.3,30.0,29.4,29.7,29.4,29.9,30.0,30.4,30.3,30.7,30.5,30.5,30.7,30.6,30.6,30.6,30.8,30.8,31.0,30.9,30.8,30.7,30.6,30.4,30.6,30.3,30.6,30.3,30.6,30.4,30.7,30.7,30.8,30.5,30.4,30.6,30.5,30.0,30.2,30.6,30.2,29.6,30.1,30.4,30.1,29.6,29.3,30.0,29.1,29.1,29.1,29.4,30.2,30.2,29.5,29.7,30.1,30.3,30.0,30.5,30.3,30.5,30.0,30.1,30.3,30.2,29.5,29.9,29.6,29.9,30.4,30.6,30.6,30.8,30.9,30.6,30.7,30.9,30.6,30.3,30.6,30.7,30.5,30.6,30.7,30.7,30.4,30.6,30.7,30.8,30.9,30.6,30.9,30.9,30.9,30.9,30.9,30.8,30.8,30.8,30.5,30.6,30.3,29.7,30.5,30.5,30.0,30.0,30.6,30.5,30.0,30.3,30.7,30.6,30.8,30.6,30.1,30.5,30.7,30.3,30.3,30.1,29.9,29.6,29.5,29.7,29.8,28.7,29.1,29.6,28.9,28.2,28.8,29.0,27.6,27.7,28.5,28.4,27.2,28.3,28.8,28.1,27.6],[27.6,27.4,27.2,25.5,24.7,23.3,22.3,21.6,17.2,14.5,10.9,7.6,6.2,4.4,3.0,1.6,0.8,2.3,4.3,7.5,10.2,12.0,13.1,14.5,13.9,16.4,18.6,18.9,20.0,20.4,19.2,20.3,21.3,21.7,21.4,23.8,23.8,22.6,24.3,25.6,25.4,25.5,26.2,26.8,26.6,27.0,28.4,28.7,27.9,29.3,29.0,29.0,28.6,28.3,28.2,28.0,27.5,27.0,26.8,26.9,26.4,25.2,25.9,25.8,24.2,24.0,25.3,24.9,23.1,23.9,25.2,24.1,23.5,24.9,25.5,24.7,23.9,24.2,23.1,25.3,25.1,23.7,24.5,25.9,24.9,24.3,26.2,26.5,27.2,27.0,25.7,25.9,27.2,26.8,25.6,26.4,27.6,26.4,26.1,27.5,27.7,27.0,27.0,28.3,28.5,27.6,28.6,28.7,28.1,28.1,27.3,27.4,28.0,27.3,26.6,27.2,27.8,26.9,26.7,27.4,26.8,26.1,26.4,27.3,27.3,27.6,28.2,28.5,28.9,28.9,28.5,28.0,28.9,29.1,27.7,28.3,29.2,28.7,27.9,28.9,28.5,28.2,28.4,29.5,28.8,29.6,29.0,29.8,29.6,29.2,29.3,29.9,29.5,29.3,30.0,30.2,30.0,30.0,30.2,30.4,30.2,30.0,30.1,30.0,29.9,30.0,29.3,30.2,30.5,30.3,29.9,30.2,29.5,30.2,30.3,30.3,30.2,30.7,30.7,30.5,30.7,30.6,30.7,30.7,30.9,30.9,31.0,30.9,30.9,30.7,30.9,30.3,30.5,30.3,30.6,30.2,30.8,30.7,30.7,30.9,30.8,30.6,30.5,30.7,30.5,30.3,30.1,30.6,30.3,29.9,29.8,30.5,30.2,29.9,29.4,30.1,29.5,29.3,29.1,29.8,30.3,30.3,29.6,29.3,30.2,30.4,29.9,30.6,30.4,30.6,29.8,29.9,30.2,30.2,29.3,30.0,29.5,30.0,30.4,30.5,30.5,30.8,30.9,30.6,30.8,30.9,30.8,30.0,30.7,30.8,30.5,30.7,30.8,30.9,30.5,30.8,31.0,30.9,30.9,30.7,30.9,31.0,31.0,30.9,31.0,30.8,30.9,30.8,30.5,30.7,30.4,29.9,30.5,30.5,29.7,29.7,30.5,30.5,29.9,30.2,30.6,30.6,30.7,30.6,30.0,30.5,30.6,30.2,30.3,30.2,29.9,29.8,29.3,29.8,30.0,29.0,28.7,29.5,29.3,28.4,29.3,29.4,28.6,28.3,28.9,29.2,28.0,28.9,29.6,29.0,28.5],[28.5,28.3,28.1,27.0,26.0,24.9,24.1,23.5,20.4,18.2,15.5,10.8,8.4,6.8,5.2,4.1,2.2,0.8,2.6,5.3,7.6,11.0,13.9,14.3,15.7,17.1,19.4,19.5,21.0,20.6,19.8,19.9,22.5,22.2,21.5,23.4,23.7,23.8,24.1,25.3,25.9,25.9,26.5,27.0,27.5,27.6,28.8,29.0,28.4,29.5,29.1,29.2,29.1,28.4,28.1,28.4,28.0,27.3,27.0,27.2,26.6,25.1,25.7,25.9,24.3,24.2,25.7,25.5,23.8,24.6,25.7,24.8,24.3,25.5,26.0,25.2,24.7,25.6,23.3,25.8,25.7,24.1,24.1,26.4,25.3,24.3,26.3,26.9,27.3,27.1,25.9,26.3,27.5,27.0,25.8,27.1,27.5,27.0,26.3,27.4,27.7,27.0,27.6,28.3,28.4,27.6,28.5,28.7,28.1,28.2,27.3,27.5,28.2,27.7,26.8,27.7,28.3,27.4,27.3,28.0,27.5,27.0,27.0,28.1,28.3,28.2,29.0,29.0,29.2,29.4,29.0,28.7,29.4,29.7,28.6,28.8,29.6,29.4,28.2,29.1,29.4,28.9,28.5,29.8,29.6,29.8,29.1,30.1,29.9,29.6,29.6,30.2,30.0,29.9,30.3,30.3,29.9,30.3,30.4,30.5,30.4,30.0,30.3,30.3,30.0,30.3,30.2,30.4,30.6,30.5,30.2,30.4,30.0,30.6,30.4,30.6,30.4,30.8,30.7,30.7,31.0,30.8,30.8,30.9,31.0,31.1,31.1,31.1,31.1,30.9,31.0,30.7,30.8,30.6,30.9,30.6,30.9,30.9,31.0,31.1,31.0,30.8,30.7,30.9,30.8,30.5,30.3,30.8,30.6,30.2,30.2,30.7,30.5,30.1,29.8,30.2,29.7,29.4,29.7,29.8,30.5,30.4,29.5,29.8,30.5,30.6,30.2,30.7,30.5,30.6,30.3,30.4,30.5,30.4,29.7,30.3,29.9,30.1,30.6,30.7,30.8,30.9,31.0,30.9,31.0,31.0,30.9,30.4,30.9,30.9,30.6,30.6,30.9,30.9,30.6,30.9,31.0,31.0,31.1,30.9,31.1,31.1,31.1,31.0,31.1,30.9,31.0,31.0,30.6,30.9,30.6,30.0,30.7,30.7,30.2,30.2,30.8,30.7,30.3,30.6,30.8,30.8,30.9,30.8,30.3,30.7,30.9,30.4,30.3,30.4,30.2,30.0,29.9,30.2,30.2,29.5,29.4,29.9,29.7,29.1,29.4,29.5,28.7,28.3,28.9,29.1,28.0,28.7,29.4,29.0,28.4],[28.7,28.5,28.5,27.4,26.8,25.8,24.7,24.3,22.5,20.6,18.5,15.1,12.6,9.3,8.3,6.3,4.1,2.5,0.8,2.9,4.9,7.2,9.6,11.3,12.7,16.3,18.6,18.9,20.2,19.8,18.6,18.7,21.8,20.7,19.8,22.8,23.3,23.0,23.2,25.1,25.7,25.2,25.5,26.8,27.1,27.0,28.3,28.6,27.7,29.1,28.8,28.8,28.4,27.8,27.6,27.7,27.3,26.3,26.3,26.8,25.8,24.2,25.3,25.4,23.8,23.3,25.0,24.8,22.8,23.7,25.7,24.0,23.4,25.1,26.0,24.7,24.3,24.8,22.3,24.7,25.4,23.3,23.7,25.8,25.6,24.0,26.1,26.6,27.4,27.1,25.8,25.9,27.3,26.8,26.1,27.1,27.5,26.6,25.9,27.4,27.6,26.6,27.0,28.0,28.2,27.3,28.4,28.5,27.8,28.1,27.1,27.6,28.5,27.9,26.9,27.8,28.3,27.0,26.9,28.1,27.7,26.5,27.1,28.0,27.9,28.0,28.7,28.9,28.9,29.1,28.9,28.5,29.1,29.3,28.5,28.5,29.0,28.9,27.8,28.7,28.7,28.2,28.2,29.4,28.8,29.3,28.9,29.7,29.4,29.2,29.4,29.8,29.5,29.4,30.0,30.1,29.9,30.1,30.0,30.3,30.2,30.0,30.4,30.2,30.3,30.5,30.3,30.5,30.6,30.5,30.3,30.5,30.3,30.6,30.5,30.5,30.5,30.8,30.7,30.6,30.8,30.7,30.7,30.8,31.0,31.0,31.0,30.9,31.0,30.8,30.9,30.7,30.6,30.5,30.6,30.6,30.8,30.8,30.8,31.0,30.8,30.7,30.7,30.8,30.6,30.5,30.4,30.8,30.3,29.8,29.9,30.6,30.3,30.2,29.7,30.2,29.9,29.3,29.4,29.8,30.4,30.3,29.6,29.4,30.1,30.4,29.7,30.5,30.3,30.5,29.9,29.9,30.2,30.2,29.3,29.8,29.4,29.8,30.3,30.5,30.5,30.7,30.8,30.6,30.8,30.9,30.8,29.9,30.7,30.8,30.4,30.7,30.9,30.8,30.5,30.8,31.0,30.9,31.0,30.6,31.0,31.0,31.0,31.0,31.0,30.8,30.9,30.9,30.6,30.8,30.4,29.9,30.5,30.6,29.9,29.7,30.6,30.5,30.0,30.3,30.6,30.6,30.7,30.6,30.0,30.4,30.7,30.1,30.1,30.1,29.8,29.6,29.2,29.9,29.9,28.9,28.9,29.4,29.7,28.7,29.3,29.3,29.0,28.5,29.3,29.4,28.6,29.1,29.7,29.3,28.6],[29.4,29.3,29.1,28.3,28.0,26.6,25.6,25.7,24.1,23.3,21.7,19.6,17.4,15.8,12.2,9.4,7.3,6.2,1.9,0.8,2.7,5.1,8.0,10.4,11.9,16.7,17.9,18.4,19.9,18.7,18.2,17.9,21.3,21.0,20.6,22.3,23.0,22.6,23.7,24.9,25.3,25.0,25.7,26.6,27.0,27.1,28.3,28.4,27.7,29.0,28.8,28.7,28.5,27.6,27.6,27.6,27.2,26.3,26.4,26.5,25.7,24.2,25.7,25.5,24.3,23.8,25.3,24.8,22.7,24.0,25.4,24.0,23.2,25.9,26.2,25.8,24.2,24.8,21.9,24.6,25.1,23.1,23.4,25.8,25.1,24.1,25.8,26.5,27.2,27.1,25.6,25.9,27.2,26.6,25.5,26.8,27.1,26.5,25.5,27.2,27.3,26.5,27.1,27.8,28.1,27.3,28.3,28.5,27.8,28.1,27.0,27.5,28.4,27.6,26.8,27.9,28.4,27.4,27.3,28.2,27.6,26.7,26.9,27.9,27.9,27.8,28.7,28.8,28.8,29.1,28.9,28.5,29.0,29.3,28.5,28.3,29.1,29.0,28.1,28.4,29.1,28.6,28.1,29.1,29.2,29.5,29.0,29.8,29.5,29.5,29.5,30.0,29.8,29.5,30.1,30.2,29.8,29.9,30.2,30.4,30.3,29.8,30.3,30.2,30.3,30.4,30.3,30.5,30.6,30.4,30.4,30.5,30.2,30.6,30.5,30.6,30.5,30.7,30.6,30.6,30.8,30.7,30.6,30.8,30.9,31.0,30.9,30.9,31.0,30.8,30.8,30.7,30.7,30.6,30.7,30.7,30.7,30.8,30.8,31.0,30.8,30.7,30.7,30.9,30.7,30.7,30.5,30.9,30.5,30.1,30.4,30.7,30.4,30.4,30.1,30.3,30.1,29.7,29.8,29.9,30.5,30.3,29.7,29.8,30.3,30.5,29.9,30.4,30.2,30.4,29.8,29.8,30.2,30.0,29.2,29.8,29.5,29.8,30.3,30.4,30.5,30.8,30.9,30.6,30.8,30.9,30.8,30.3,30.7,30.8,30.5,30.6,30.9,30.8,30.7,30.7,30.9,30.9,31.0,30.6,31.0,31.0,31.0,31.0,31.0,30.8,31.0,30.9,30.6,30.8,30.6,30.1,30.6,30.7,30.3,30.0,30.7,30.6,30.1,30.4,30.7,30.6,30.8,30.7,30.1,30.5,30.7,30.1,30.2,30.3,29.7,29.7,29.3,29.8,29.9,29.1,29.1,29.5,29.6,29.0,29.3,29.7,29.1,28.6,29.3,29.5,28.6,29.0,29.8,29.3,28.7],[29.1,28.9,29.0,27.9,27.9,26.5,26.4,25.9,24.4,23.4,22.2,21.0,18.4,16.7,13.5,12.0,9.6,7.6,4.0,2.6,0.8,2.7,4.4,6.9,9.0,11.5,14.4,15.5,15.9,15.5,15.9,16.3,18.8,18.4,18.8,20.6,20.7,20.8,21.4,23.5,23.6,23.1,24.6,25.4,25.6,25.8,27.4,27.5,26.8,28.2,28.0,28.1,27.8,26.8,26.9,26.9,26.1,25.4,25.7,25.5,24.6,23.2,24.4,23.6,22.0,21.7,23.1,22.1,19.6,21.0,22.3,21.1,19.7,21.8,23.1,21.9,20.7,21.9,19.7,22.9,23.2,20.7,21.3,24.1,23.6,22.5,24.6,25.2,25.9,26.2,24.0,24.5,25.6,24.9,23.9,25.2,25.6,24.7,24.4,25.9,26.3,25.4,26.0,26.9,27.4,26.6,27.5,27.8,27.0,27.2,25.8,26.1,27.1,25.9,24.9,26.0,26.5,24.9,24.3,25.9,26.0,24.2,24.0,26.2,26.5,26.4,27.2,27.5,27.7,28.2,27.6,27.0,27.9,28.1,26.9,26.8,27.8,27.7,26.4,27.1,27.7,27.1,27.0,28.2,28.0,28.8,28.4,29.1,28.9,28.6,28.8,29.2,29.0,28.6,29.5,29.7,28.9,29.3,29.9,29.8,29.7,29.4,29.8,29.5,29.7,29.8,29.5,29.9,30.1,29.9,29.5,29.8,29.4,29.9,30.0,30.3,30.2,30.4,30.2,30.2,30.3,30.3,30.3,30.4,30.6,30.6,30.6,30.6,30.7,30.4,30.5,30.3,30.2,30.0,30.1,30.2,30.3,30.4,30.5,30.6,30.4,30.3,30.3,30.5,30.2,30.2,30.2,30.4,30.1,29.7,30.0,30.3,29.9,29.8,29.6,29.8,29.4,28.8,28.9,29.3,29.9,29.8,29.2,29.2,29.8,30.0,29.1,29.9,29.7,29.9,29.1,29.0,29.6,29.4,28.0,29.1,28.2,29.2,29.7,29.9,30.0,30.4,30.5,30.2,30.3,30.6,30.4,30.0,30.3,30.4,30.1,30.3,30.4,30.3,30.4,30.4,30.7,30.6,30.7,30.4,30.7,30.7,30.7,30.7,30.7,30.5,30.6,30.5,30.2,30.4,30.1,29.9,30.2,30.2,29.8,29.8,30.2,30.1,29.7,29.9,30.3,30.2,30.4,30.2,29.8,30.0,30.3,29.5,29.6,29.7,29.0,28.7,28.2,29.1,28.9,27.7,28.1,28.5,28.6,27.5,28.2,28.8,27.8,27.0,28.3,28.7,27.5,28.0,28.9,28.3,27.4],[28.6,28.7,28.6,27.6,27.6,26.3,26.0,25.5,24.3,23.4,22.2,21.5,18.6,16.5,14.2,12.4,11.8,11.7,6.8,5.2,2.3,0.8,2.4,4.8,6.6,9.3,12.3,11.7,13.9,14.9,13.9,15.3,17.3,16.4,17.2,19.6,20.1,19.3,20.3,22.7,22.5,22.2,23.9,25.0,25.1,25.3,26.9,27.0,26.2,27.6,27.5,27.5,27.2,26.6,26.5,26.4,25.6,24.7,24.6,24.8,23.6,21.9,23.2,22.5,20.4,20.3,21.6,20.9,18.1,19.8,20.5,20.0,18.4,20.8,21.7,20.9,19.7,20.8,18.9,21.5,22.2,19.5,20.5,23.1,22.4,21.3,24.4,24.6,25.7,25.4,22.7,24.0,25.2,24.1,22.9,24.8,25.2,24.0,23.8,25.4,25.8,24.6,25.4,26.1,26.9,26.0,27.0,27.2,26.6,26.6,25.2,25.3,26.4,25.3,23.9,25.1,25.8,24.1,23.1,25.2,25.0,23.0,23.2,25.7,26.1,25.8,27.2,27.1,27.1,27.6,27.2,26.6,27.5,27.9,26.5,26.5,27.5,27.2,25.7,26.7,27.5,26.6,26.6,27.6,27.4,28.2,28.0,28.5,28.1,28.0,28.4,28.7,28.5,27.9,28.9,29.1,28.3,29.0,29.2,29.3,29.2,28.7,29.1,28.8,29.0,29.1,28.9,29.4,29.7,29.4,28.8,29.1,28.7,29.4,29.5,29.8,29.7,30.0,29.8,29.8,29.9,30.0,29.9,30.1,30.4,30.4,30.3,30.3,30.3,30.0,30.1,29.9,29.9,29.6,29.8,29.9,30.0,30.0,30.1,30.2,30.1,29.9,30.0,30.0,29.8,29.7,30.0,29.9,29.4,29.1,29.5,29.7,29.3,29.1,29.2,29.2,28.7,28.2,28.4,28.7,29.4,29.3,28.6,28.6,29.3,29.4,28.6,29.6,29.4,29.4,28.4,28.5,29.1,28.8,27.6,28.6,27.7,28.7,29.2,29.4,29.6,30.0,30.1,29.9,30.0,30.2,30.1,29.4,29.9,30.1,29.6,29.8,30.2,30.0,30.0,30.0,30.3,30.1,30.4,30.0,30.3,30.5,30.4,30.4,30.5,30.2,30.3,30.2,29.8,30.0,29.5,29.5,29.8,29.6,29.1,29.1,29.7,29.6,29.2,29.4,29.8,29.8,29.9,29.8,29.4,29.7,29.9,29.3,29.2,29.0,28.5,28.5,27.8,28.6,28.6,27.7,27.5,27.9,28.0,26.9,27.6,28.1,27.1,26.5,27.8,28.3,26.6,27.5,28.4,27.6,26.8],[27.7,27.7,27.9,26.9,27.1,25.7,25.5,25.0,23.8,23.0,22.0,20.5,16.9,15.3,15.5,14.2,13.2,13.4,8.9,7.3,4.1,2.1,0.8,2.0,3.9,4.9,6.6,8.1,9.2,11.4,10.0,12.7,15.0,14.1,14.6,16.2,18.0,17.5,17.8,19.5,19.9,19.7,21.6,22.9,23.0,23.1,25.2,25.4,24.2,25.2,24.9,25.3,24.7,24.4,24.2,24.1,23.4,22.7,22.6,22.2,21.2,19.7,20.1,19.4,17.0,17.2,18.5,17.0,14.8,16.2,17.3,17.9,15.2,17.1,17.7,16.9,17.7,18.2,15.6,20.2,20.3,17.8,17.7,21.0,20.3,19.7,21.8,23.1,23.7,24.1,21.5,21.5,23.2,22.6,20.7,22.9,23.2,22.1,21.5,23.3,23.8,22.5,23.4,24.2,25.2,23.8,24.8,25.3,24.7,24.6,22.5,22.5,24.1,23.2,21.4,22.4,24.3,22.8,21.4,22.6,23.3,21.8,21.0,24.0,24.2,24.8,25.9,25.7,25.9,25.8,25.6,25.3,26.2,26.2,24.5,24.9,25.9,25.3,23.8,25.4,25.8,24.4,24.9,26.0,25.8,26.5,26.7,26.9,26.5,26.2,27.0,27.4,27.1,26.5,27.5,27.7,27.3,27.6,27.6,28.1,28.0,27.2,27.8,27.7,27.7,27.8,27.4,28.1,28.5,28.0,27.3,27.7,26.8,28.0,27.9,28.2,28.5,28.8,28.7,28.7,28.8,28.7,28.7,29.0,29.5,29.5,29.4,29.5,29.3,28.9,29.1,28.2,28.5,28.2,28.6,28.2,28.9,28.6,29.0,29.1,29.0,28.7,28.4,28.7,28.5,27.9,28.2,28.5,27.8,27.8,27.9,28.3,27.6,27.4,27.9,27.9,26.7,26.8,27.5,27.0,28.0,27.7,27.1,27.6,27.9,28.1,27.4,28.2,28.2,28.1,26.8,27.0,27.8,27.3,25.9,27.2,26.8,27.2,27.8,28.2,28.3,29.0,29.1,28.7,28.8,29.0,29.0,28.2,28.8,29.1,28.6,28.8,29.1,28.9,28.7,28.7,29.3,29.2,29.4,29.1,29.4,29.7,29.5,29.6,29.5,29.2,29.4,29.2,28.8,28.8,28.0,28.4,28.7,28.5,28.1,28.2,28.6,28.4,28.1,28.1,28.6,28.6,28.8,28.5,28.3,28.4,28.8,28.1,27.9,28.1,27.2,27.0,26.5,27.0,27.4,25.7,25.9,26.7,26.3,24.7,26.0,26.6,24.8,23.9,25.9,26.2,23.8,25.6,26.4,25.4,25.2],[27.7,27.8,27.9,26.9,26.7,25.5,25.4,24.8,23.5,22.9,21.8,20.5,17.1,16.2,14.8,15.2,14.5,15.7,11.1,8.9,5.6,3.8,1.9,0.8,1.9,3.6,4.8,6.5,8.0,9.0,9.7,10.8,12.2,12.2,13.6,17.4,16.7,16.0,17.7,20.3,19.7,19.4,21.9,23.1,22.8,23.0,24.8,25.3,24.1,25.5,24.8,25.3,24.6,24.3,24.4,24.1,23.5,22.6,22.7,22.4,21.4,20.5,20.6,20.6,17.8,17.1,19.1,17.5,14.0,15.6,16.8,16.4,14.1,16.7,17.6,16.8,15.7,15.5,13.2,15.6,16.8,16.0,16.4,18.5,18.1,18.2,21.0,20.9,22.8,22.3,19.7,21.0,22.3,21.0,20.0,22.3,22.1,21.1,21.1,22.7,23.4,22.2,23.4,23.8,24.9,23.7,25.1,24.8,24.4,24.0,22.3,22.6,23.5,22.8,21.1,21.9,23.8,21.9,20.5,21.8,21.9,20.7,19.6,22.8,22.8,23.0,24.9,24.6,24.4,25.0,24.8,24.2,24.9,25.5,23.3,24.0,24.8,24.9,23.5,24.2,25.0,24.1,24.4,25.1,25.2,26.1,26.3,26.4,25.8,25.3,26.5,26.7,26.4,26.1,26.9,27.1,26.6,27.0,26.9,27.4,27.1,26.6,26.7,26.6,26.8,27.1,27.1,27.9,28.3,27.8,27.2,27.3,26.6,27.4,26.8,27.3,27.6,28.4,28.2,27.8,28.4,28.3,28.2,28.8,29.2,29.4,29.4,29.3,29.2,28.4,28.9,27.9,28.2,27.9,28.6,27.9,28.8,28.1,28.8,28.9,28.9,28.4,27.9,28.2,28.3,26.9,27.5,28.0,27.5,26.2,26.7,27.8,27.3,26.9,26.9,27.6,26.3,26.4,26.8,26.9,27.5,27.4,26.7,27.0,27.7,27.7,27.0,27.7,27.4,27.6,25.9,26.2,27.2,26.4,25.4,26.4,26.0,26.4,27.1,27.5,27.9,28.4,28.5,28.4,28.3,28.5,28.5,27.6,28.4,28.8,27.9,28.1,28.7,28.4,27.8,28.2,29.1,28.9,29.2,28.7,29.2,29.5,29.2,29.3,29.2,28.9,28.9,28.9,28.0,28.3,27.4,27.2,28.1,27.8,27.4,27.4,28.1,27.9,27.5,27.6,28.0,28.3,28.2,28.0,27.7,28.0,28.3,27.4,27.4,27.4,26.4,26.4,25.7,26.6,26.9,25.1,25.4,26.4,26.0,24.7,25.4,25.8,24.5,24.0,25.8,25.9,23.6,25.2,26.4,25.4,25.1],[27.3,27.3,27.3,26.3,26.3,24.8,24.7,23.9,22.7,22.0,20.9,20.0,17.7,16.0,14.3,15.2,15.2,15.6,12.5,11.0,7.7,5.4,3.6,2.0,0.8,2.7,4.0,5.8,6.8,7.4,9.3,11.6,10.8,10.0,12.8,16.6,14.6,14.4,16.3,18.8,18.8,17.9,20.6,21.7,21.7,21.6,23.6,24.2,22.7,23.3,23.1,23.3,22.5,22.6,22.3,22.4,21.5,20.6,20.3,20.4,19.2,18.2,18.0,17.4,16.4,15.2,16.0,14.8,13.7,13.8,15.0,15.0,13.0,15.3,15.6,15.7,14.1,14.3,11.7,15.5,16.4,14.1,15.0,17.4,17.3,16.3,19.5,20.1,21.1,20.8,18.4,19.3,20.5,19.2,18.0,20.2,20.1,19.1,19.6,20.4,21.0,19.8,21.4,21.9,22.8,21.8,22.6,23.2,22.6,22.3,20.4,20.1,21.0,20.5,18.4,19.1,20.5,19.2,17.0,19.3,20.1,17.9,16.9,20.4,21.1,22.1,23.5,23.2,23.7,23.6,23.0,22.9,23.8,24.1,21.3,22.8,23.4,23.1,22.1,22.8,23.6,22.1,22.7,23.0,23.7,24.3,24.6,24.8,24.8,23.1,24.9,25.2,24.7,24.3,25.2,25.5,24.2,24.2,24.4,25.2,25.2,24.1,24.5,23.8,24.0,24.4,25.3,26.1,26.6,26.4,25.7,25.6,23.9,25.0,24.6,25.1,25.4,26.6,26.2,25.7,26.8,26.6,26.4,27.3,27.6,28.2,28.2,28.0,27.3,26.2,27.2,25.5,26.1,25.9,26.9,25.8,27.1,25.6,26.7,27.2,26.9,26.0,25.4,25.7,25.9,24.2,24.3,25.6,24.6,24.0,23.9,25.8,25.0,24.3,25.1,25.7,24.0,24.4,24.9,24.9,26.0,25.9,25.1,25.5,26.0,26.0,25.0,26.4,25.7,26.4,24.3,24.5,25.9,24.7,23.4,24.8,24.0,24.8,25.4,26.1,26.4,27.1,27.2,27.0,26.8,27.0,27.0,25.4,26.6,26.8,25.6,25.8,26.9,26.3,25.1,26.0,27.4,26.9,27.7,26.8,27.6,28.1,27.9,28.0,27.7,27.2,27.3,27.1,25.8,26.3,25.2,25.2,26.0,25.7,25.6,25.4,26.5,26.2,25.7,25.9,26.6,26.6,26.6,26.6,25.5,26.3,26.7,25.3,25.6,25.5,24.9,24.6,24.3,23.9,24.9,23.2,23.9,23.7,23.8,22.2,23.6,23.6,22.6,21.8,23.5,23.6,22.0,23.4,24.4,23.6,24.0],[27.4,27.6,27.3,26.5,26.4,25.2,25.3,24.7,23.5,22.7,21.4,20.7,18.5,16.6,16.4,16.6,16.8,18.2,15.8,15.8,12.0,7.2,5.6,3.9,1.9,0.8,2.9,4.5,6.1,7.7,9.8,12.3,11.7,10.7,14.2,16.9,15.8,14.8,15.8,19.0,18.7,18.2,22.0,22.0,22.4,22.2,24.1,24.3,23.1,23.9,24.0,23.6,23.2,23.2,22.9,22.3,22.2,21.5,21.2,20.9,20.1,18.8,18.8,18.4,16.9,15.9,17.0,16.6,13.8,14.8,15.9,16.0,14.2,15.4,16.2,15.1,14.7,14.5,11.0,14.0,15.9,14.8,14.3,16.1,17.0,16.1,18.2,19.4,21.1,20.9,18.3,19.9,21.1,19.7,18.9,21.0,21.2,19.7,20.0,21.0,21.3,20.1,22.0,22.1,23.3,22.6,23.9,24.3,23.6,22.5,21.0,20.8,21.7,21.6,20.4,20.0,22.0,21.1,19.5,20.5,20.9,19.3,18.9,21.6,22.1,22.5,24.2,23.9,24.2,24.9,24.0,23.9,24.6,24.8,22.7,23.6,24.1,24.2,23.1,23.7,24.1,23.2,23.7,24.1,24.4,24.7,25.2,25.6,25.2,23.2,25.6,25.6,25.3,24.7,25.6,25.8,24.6,24.4,24.9,25.6,25.3,24.3,24.4,23.8,23.5,25.0,25.4,26.2,26.9,26.3,25.2,25.2,24.4,25.2,25.1,25.5,26.1,26.8,26.7,26.1,26.9,26.6,26.5,27.4,27.5,28.1,28.3,28.2,27.2,26.4,26.9,26.4,26.3,26.1,27.3,26.4,27.3,26.3,27.1,26.8,27.2,26.5,26.3,25.8,26.5,25.5,25.1,26.3,25.9,24.4,24.0,26.4,26.0,25.1,25.6,26.5,24.4,25.0,25.1,25.7,26.5,26.3,25.6,26.2,26.5,26.1,25.7,26.6,26.0,26.3,25.0,25.6,26.1,25.3,25.1,25.7,25.6,25.7,25.9,26.3,26.6,27.3,27.6,27.3,26.9,27.0,26.9,25.8,26.8,26.7,26.4,26.3,26.5,26.3,26.3,26.4,27.2,27.0,27.6,27.0,27.7,28.2,27.9,28.0,27.4,27.4,27.2,27.2,26.5,26.6,26.2,25.8,26.3,25.9,26.4,25.9,26.4,26.5,26.1,26.3,26.4,26.8,26.4,26.6,26.2,26.6,26.9,26.0,26.1,26.6,25.8,25.4,24.6,25.4,25.6,23.9,23.4,25.1,24.5,23.4,23.9,24.0,22.6,21.8,24.1,24.1,21.8,23.6,25.0,24.1,24.2],[27.2,27.5,27.3,26.4,26.6,25.1,25.0,24.3,22.9,21.9,21.0,20.1,17.3,16.0,15.1,16.3,16.5,18.2,17.0,18.7,15.4,10.1,7.6,5.9,3.6,2.3,0.8,3.3,5.1,6.8,9.1,11.9,10.8,10.9,14.2,16.8,15.5,15.9,18.4,18.8,19.5,20.1,21.8,22.4,22.9,23.4,24.4,24.9,24.6,25.3,25.3,25.5,24.9,24.8,23.8,24.2,23.8,22.8,22.1,22.1,20.8,18.9,19.6,19.5,17.7,16.0,18.5,17.2,13.9,15.4,17.1,15.8,14.9,17.0,17.8,17.7,15.6,15.2,12.4,15.4,16.3,13.7,14.3,16.5,18.0,16.8,17.5,20.4,21.7,21.7,19.7,20.8,22.1,21.0,19.9,21.8,22.5,20.8,20.9,22.5,22.1,21.1,22.5,23.8,24.3,23.3,24.7,24.9,24.2,23.9,22.1,22.2,23.2,22.9,21.7,21.8,23.2,22.4,21.4,22.0,22.6,20.1,20.2,22.9,23.0,22.8,25.2,25.3,25.2,26.0,25.4,24.9,25.8,26.1,23.6,24.1,24.9,25.3,23.7,24.2,24.8,24.0,23.7,25.3,24.8,25.8,26.2,26.1,25.6,24.9,26.2,25.4,25.7,25.9,25.8,25.8,25.7,26.3,25.9,26.6,26.8,26.1,26.5,26.3,26.1,26.8,26.5,27.3,27.5,26.9,26.6,26.5,26.3,27.1,26.8,27.4,27.2,27.5,27.2,27.3,27.8,27.8,27.6,27.8,28.2,28.8,29.1,28.9,28.4,27.7,28.0,27.6,27.8,27.6,27.9,27.8,28.1,27.6,28.2,27.9,28.2,27.7,27.4,27.2,27.4,26.9,25.8,26.9,27.0,26.2,25.0,27.3,26.7,26.8,26.2,27.1,25.7,26.4,26.0,26.6,27.3,27.1,26.6,26.7,27.2,27.2,26.3,27.6,26.7,27.6,26.2,25.6,26.9,26.9,25.3,26.6,25.6,25.5,26.8,27.2,27.5,28.2,28.5,28.1,27.8,27.9,27.6,26.3,27.3,27.3,27.1,26.7,27.5,27.3,26.5,27.1,28.3,27.7,28.2,27.6,28.4,28.7,28.6,28.7,28.4,28.0,28.1,27.9,27.2,27.5,27.0,26.6,27.1,26.6,27.1,26.4,27.3,27.0,27.0,27.0,27.3,27.3,27.4,27.5,26.5,27.2,27.5,26.1,26.6,26.1,26.3,26.4,25.5,25.9,26.2,25.6,25.2,25.6,25.8,24.6,25.0,25.4,24.3,23.6,25.3,25.5,23.1,24.8,26.1,25.6,25.0],[26.7,27.0,26.9,26.0,26.0,24.6,24.8,23.9,23.0,21.8,21.1,20.9,17.4,17.2,15.8,16.3,17.9,18.9,18.6,19.7,16.5,12.6,9.4,7.4,5.8,4.3,2.4,0.8,3.1,4.3,7.3,9.4,8.0,7.7,11.0,12.8,12.3,13.3,15.1,15.1,16.3,17.9,19.0,18.7,18.8,21.2,21.5,22.1,21.3,23.2,22.7,23.0,22.7,22.4,21.4,22.2,21.4,20.5,20.1,20.4,18.8,18.1,18.8,18.4,16.3,16.0,17.0,14.9,12.6,14.7,16.0,13.6,13.5,16.0,16.7,15.6,14.4,15.3,11.4,14.7,15.4,12.6,12.4,14.7,15.5,13.9,15.5,17.1,17.8,18.6,16.4,16.7,17.7,18.0,16.5,18.1,18.6,18.4,18.1,19.2,19.9,18.9,20.3,21.4,22.4,21.5,22.6,23.5,22.8,22.4,20.5,20.8,21.6,21.0,19.3,20.2,21.1,19.1,18.8,19.5,19.3,17.0,18.4,20.0,20.9,20.9,23.4,23.2,23.7,23.2,22.9,22.6,23.6,23.6,20.8,21.3,22.0,22.3,21.6,20.6,22.4,20.8,21.1,22.6,22.8,24.3,24.8,24.7,24.2,23.3,24.7,24.9,24.1,24.6,25.2,25.1,25.0,25.7,25.6,26.0,25.5,25.5,26.0,25.2,25.0,25.9,25.5,26.5,27.0,26.6,25.8,25.9,25.2,26.0,25.8,26.8,26.3,27.0,26.9,26.4,26.9,26.8,26.8,27.1,27.6,28.1,28.5,28.4,27.6,26.7,27.2,26.7,26.4,26.3,27.1,26.5,27.2,26.6,27.5,27.5,27.7,26.7,27.1,27.1,26.9,26.0,25.7,27.0,25.8,25.6,24.8,26.8,26.1,25.8,25.9,26.4,24.7,25.4,25.5,25.7,26.8,27.0,25.7,25.9,26.6,26.8,25.1,26.7,26.1,26.3,24.1,24.5,25.5,25.1,22.4,24.3,22.9,24.1,25.6,26.5,27.0,27.3,27.8,27.6,27.2,27.5,27.2,26.2,27.5,27.3,26.7,26.8,27.6,26.9,26.4,27.0,28.0,27.7,28.3,27.6,28.1,28.7,28.3,28.6,28.6,28.0,28.1,27.7,27.1,27.5,26.5,25.8,27.5,27.0,26.4,26.2,27.6,27.1,26.3,26.8,27.4,27.6,27.5,27.2,26.7,27.0,27.3,25.2,25.4,25.2,24.7,24.4,22.8,24.0,24.4,23.2,23.2,23.8,24.1,23.6,24.0,24.0,22.9,22.5,24.1,24.2,22.1,23.4,24.7,24.2,24.0],[26.2,25.9,25.9,24.9,25.2,24.0,24.0,23.3,22.5,21.7,20.9,20.5,18.0,17.3,16.5,16.7,18.7,19.1,18.0,19.3,17.2,14.0,10.2,8.9,7.0,5.9,4.8,2.9,0.8,1.9,4.1,4.5,5.1,5.5,6.7,8.0,9.1,9.9,8.5,11.2,11.2,11.6,12.1,13.0,13.8,14.8,16.6,16.5,15.7,16.4,16.2,17.3,17.2,15.2,15.3,17.4,16.4,13.9,16.1,16.7,15.2,14.6,15.6,14.0,12.9,13.3,14.2,11.3,11.8,12.6,12.9,11.0,11.5,13.8,12.4,12.3,11.1,11.6,11.2,12.9,12.1,11.3,11.7,12.4,12.6,11.4,12.9,14.8,15.3,15.6,12.8,13.7,15.8,14.5,12.9,13.9,16.3,15.7,14.3,15.6,16.4,15.4,15.9,17.2,18.6,17.5,19.3,19.2,18.7,18.8,17.6,17.5,17.5,17.2,16.9,16.3,15.0,15.0,13.4,15.4,15.4,12.8,13.3,16.6,16.9,16.6,19.2,19.1,20.0,19.9,18.7,18.4,20.3,19.7,16.0,18.2,18.5,17.7,17.6,18.9,17.8,17.9,18.6,18.3,18.9,20.6,21.8,20.8,19.0,18.6,20.2,19.4,19.7,19.1,19.2,20.5,20.0,19.3,20.0,21.6,22.1,20.6,22.1,21.0,21.3,22.1,21.7,23.3,23.2,22.9,22.8,22.3,21.7,22.6,21.5,21.4,21.6,22.8,22.7,22.2,23.5,23.0,22.6,23.5,23.4,24.7,25.3,25.1,22.7,21.6,22.9,21.6,22.4,22.5,23.5,22.4,23.2,22.3,23.3,23.0,23.5,22.0,21.2,22.4,22.2,20.9,18.9,21.7,21.8,18.8,19.0,23.2,22.4,20.8,19.7,21.9,20.7,20.9,19.0,21.9,22.6,22.9,22.1,20.8,23.1,22.5,20.8,22.0,20.4,21.6,19.8,18.0,20.0,20.2,18.6,21.0,19.4,20.2,20.8,22.2,22.8,23.5,24.0,23.7,22.8,23.4,23.7,20.4,23.0,22.6,22.6,21.5,23.1,22.2,20.3,22.2,24.2,23.4,24.3,23.9,24.3,24.8,24.7,25.1,24.3,23.8,24.5,23.2,21.8,23.7,23.2,20.0,22.7,22.9,21.8,19.8,23.4,22.9,22.2,22.6,23.3,23.1,23.3,23.0,20.6,22.3,22.6,20.1,20.3,20.2,20.3,21.3,19.4,19.4,20.3,18.6,17.7,18.6,19.3,18.6,18.9,19.8,19.2,18.2,19.6,20.2,18.8,20.0,21.3,21.8,21.8],[25.7,24.9,25.8,24.9,25.3,24.0,24.2,23.5,23.0,22.5,21.3,20.7,18.8,17.7,17.6,17.4,20.6,19.9,20.4,21.2,19.3,16.9,12.3,10.2,9.1,7.6,6.5,4.2,1.9,0.8,1.5,3.2,3.0,2.7,3.1,4.4,5.1,5.2,5.2,8.7,7.3,7.5,8.0,9.7,9.7,9.8,11.5,11.8,10.8,12.0,11.3,12.4,12.1,10.5,10.9,11.8,10.2,9.8,10.6,10.8,9.7,11.0,10.6,10.1,9.8,11.1,11.2,10.9,9.2,11.2,12.7,11.3,12.1,12.5,13.2,12.9,12.6,13.1,11.1,12.3,12.8,11.3,10.6,11.7,12.2,11.1,11.2,12.9,12.1,13.2,12.9,11.4,12.2,12.9,11.0,11.3,12.4,12.3,11.2,12.2,12.5,11.1,11.0,12.2,13.3,12.6,14.0,14.4,13.9,15.0,13.0,13.7,14.9,13.1,12.8,14.6,15.0,13.5,13.6,15.0,14.4,13.9,13.2,14.9,14.9,14.8,16.6,16.4,16.6,16.4,16.7,16.6,16.2,16.7,15.2,15.2,15.7,16.1,16.7,14.5,15.0,14.8,14.8,14.5,14.7,15.2,15.9,15.7,15.3,15.0,15.8,16.0,16.5,16.0,17.4,17.8,17.5,17.9,17.9,18.5,18.2,18.2,19.9,18.2,19.6,20.0,18.9,20.7,20.8,20.5,20.4,20.1,19.7,19.8,19.2,19.5,19.8,20.3,21.1,19.8,20.9,20.4,20.8,21.0,21.6,22.0,22.1,21.9,20.7,20.4,20.8,19.8,19.9,19.5,20.4,19.4,20.4,19.7,20.4,21.0,20.9,19.4,20.1,20.2,19.6,18.7,19.0,19.9,18.0,18.3,18.1,19.8,18.8,17.2,18.9,18.3,16.8,16.7,18.5,17.6,18.8,19.4,17.2,18.1,18.8,18.5,17.1,18.7,18.7,19.1,16.6,17.1,18.6,18.1,15.7,17.4,16.0,17.6,18.3,20.1,20.4,21.3,21.3,21.7,21.0,21.4,21.4,19.1,21.1,20.5,20.7,19.9,20.6,20.1,19.5,19.9,21.9,20.4,21.8,21.6,21.9,21.9,21.8,21.6,21.3,20.8,21.1,20.5,19.8,20.8,19.7,18.5,20.3,19.7,18.1,18.3,20.0,19.1,17.6,19.5,20.1,20.9,20.8,20.6,18.7,20.1,20.0,18.7,18.3,18.9,17.3,17.6,16.3,16.7,17.6,16.3,16.8,16.6,16.6,16.3,16.7,16.7,17.1,15.2,15.7,16.3,16.4,16.9,18.2,18.4,19.2],[25.6,24.8,25.8,24.8,25.3,23.9,23.8,23.1,22.6,22.0,21.0,20.3,18.7,17.7,17.8,16.8,19.8,19.3,19.5,20.0,18.5,16.1,11.9,9.9,8.8,7.7,6.9,4.6,3.3,1.2,0.8,1.0,1.3,1.5,1.5,1.8,2.1,2.5,2.5,2.9,3.5,4.3,4.6,5.1,5.4,6.1,8.3,9.0,8.2,10.0,9.1,9.4,9.4,8.3,9.1,9.4,8.3,9.1,10.1,10.1,9.5,9.4,9.7,7.8,10.3,9.0,9.0,9.9,8.4,9.0,9.6,11.7,10.6,10.2,11.0,11.4,11.0,11.6,10.5,11.1,11.2,11.3,8.9,10.4,10.7,9.2,8.9,9.5,9.6,9.8,10.0,8.3,8.7,9.2,9.3,8.2,8.9,9.7,9.2,8.8,9.5,9.4,9.2,9.2,10.5,10.8,11.5,11.6,11.4,11.9,10.5,11.0,12.7,10.4,9.2,12.5,12.2,10.2,11.4,12.1,11.7,12.4,10.9,12.3,12.8,12.6,14.3,13.9,13.8,13.3,13.5,13.2,13.3,14.2,12.3,12.1,13.3,14.0,14.5,11.6,12.6,11.7,12.8,11.6,13.6,13.5,13.1,13.4,12.9,13.5,13.6,13.7,15.1,15.3,15.3,15.9,15.9,16.9,16.1,16.1,15.8,15.8,17.6,15.3,17.3,18.0,16.7,18.8,18.6,19.1,19.1,18.5,17.0,17.6,16.6,17.2,17.1,16.8,18.1,17.2,18.2,18.0,18.0,18.6,18.8,19.6,19.7,19.5,18.2,17.5,18.3,16.9,17.5,17.6,18.4,16.8,18.4,16.9,18.1,18.0,18.0,17.2,17.5,17.2,17.1,15.9,17.2,16.6,15.5,15.9,17.0,17.1,16.8,14.1,17.4,15.2,13.4,15.2,16.8,13.8,15.6,16.1,14.0,15.7,15.6,15.1,14.7,15.6,15.5,15.5,13.7,15.1,15.6,14.9,13.2,14.3,15.2,15.5,14.7,16.6,17.0,18.2,18.0,18.0,17.4,17.9,18.0,17.1,17.4,17.0,17.9,17.1,17.2,17.0,16.5,17.3,18.8,16.9,18.5,17.8,18.3,18.7,18.4,18.3,17.9,17.3,17.5,16.9,17.4,17.3,16.8,16.6,17.2,15.8,15.5,16.8,16.0,15.5,15.3,15.9,16.2,16.7,16.9,16.7,16.5,17.0,16.0,16.3,15.8,17.0,14.2,15.2,14.2,15.2,15.6,13.6,14.8,15.6,14.1,13.4,14.5,16.1,14.1,12.0,12.7,14.1,13.2,14.1,16.1,16.8,17.7],[25.2,24.1,25.6,24.6,25.1,24.2,24.1,23.2,22.5,21.8,20.6,19.7,17.8,17.2,17.3,17.1,20.2,19.5,20.0,20.0,18.4,16.5,12.4,10.5,8.8,7.7,7.2,6.0,3.8,1.8,1.0,0.8,0.9,1.3,1.3,1.4,1.6,2.2,2.2,2.5,3.0,3.8,3.9,4.2,4.9,5.6,7.3,7.9,7.5,9.0,8.7,9.0,8.9,8.3,8.6,8.7,8.1,8.8,9.0,9.7,9.0,9.5,10.0,9.0,10.6,9.2,9.7,10.1,9.5,9.8,10.4,10.5,9.9,10.2,11.0,10.7,10.6,10.8,10.1,10.9,11.1,10.7,8.3,10.2,10.4,8.6,8.6,9.2,8.7,9.8,10.1,8.1,8.8,10.2,9.2,8.4,8.7,9.5,9.2,9.0,9.0,9.1,8.9,8.8,9.7,9.9,10.5,10.5,9.8,10.8,9.6,9.9,10.6,9.9,10.6,10.9,10.7,11.4,12.2,11.6,11.7,12.1,11.2,11.5,11.9,11.8,13.0,12.8,12.8,12.6,12.9,12.1,12.1,13.2,10.6,11.1,12.4,12.2,12.9,10.8,12.2,10.6,11.3,11.2,12.4,11.5,11.4,11.8,11.6,11.2,12.0,12.3,13.3,13.0,13.5,14.1,13.4,14.6,14.4,14.5,14.8,14.2,15.9,14.7,15.6,16.5,16.1,17.8,18.2,18.1,17.7,16.8,15.2,16.3,15.0,16.3,16.5,16.3,17.6,16.6,17.1,16.8,17.5,17.5,18.1,18.5,18.3,18.7,18.0,17.4,17.7,16.4,16.6,16.3,17.6,15.9,18.1,16.4,17.6,17.5,17.4,16.3,16.7,16.7,16.1,14.9,15.7,16.2,14.1,14.8,15.5,16.3,14.7,13.1,15.5,13.8,13.1,12.7,15.0,12.8,13.7,14.2,12.5,14.3,14.0,15.2,13.4,14.7,15.4,15.3,13.0,14.0,15.2,14.8,12.3,13.4,13.1,14.4,14.7,16.4,16.0,16.8,16.6,16.6,16.5,16.7,16.7,15.5,16.4,16.3,16.9,16.1,16.1,16.6,15.9,16.5,17.9,16.0,17.4,16.8,17.4,17.5,17.4,17.2,17.0,16.4,16.9,16.8,16.2,16.4,15.0,15.3,16.0,14.9,14.2,15.0,15.3,14.6,14.0,15.0,15.5,15.9,15.8,15.9,15.2,16.3,15.8,14.8,14.9,15.0,13.3,12.9,12.8,13.3,13.4,12.6,13.4,14.0,12.9,12.5,12.7,14.0,12.8,11.3,11.0,12.4,13.0,13.1,14.3,15.6,15.3],[25.4,24.4,25.7,24.7,25.2,24.0,23.9,23.3,22.2,21.7,20.4,19.5,17.8,16.9,16.2,16.4,19.1,18.7,18.9,19.6,18.3,15.9,12.5,10.3,8.9,7.8,7.0,5.1,3.7,2.0,1.3,0.9,0.8,0.9,1.0,1.1,1.2,1.4,1.7,1.7,2.3,2.7,3.1,3.5,4.0,4.8,6.8,7.4,7.1,8.6,8.3,8.9,8.0,7.3,7.9,8.3,7.0,7.7,7.7,8.0,8.4,9.0,8.7,7.9,9.8,9.7,9.4,9.6,9.3,9.6,10.2,11.0,9.8,10.3,10.4,11.0,11.1,11.0,10.1,10.5,10.7,10.5,8.5,9.7,9.9,8.1,8.7,9.5,9.2,10.1,10.1,7.7,9.2,11.0,11.2,8.9,9.1,10.3,8.9,8.0,8.7,8.2,7.8,7.9,8.5,8.9,9.2,9.5,9.3,10.5,9.7,10.3,11.1,9.8,10.7,12.2,12.1,10.1,10.7,11.5,10.4,9.9,10.1,11.0,11.9,11.8,13.0,12.5,12.8,12.1,12.5,12.6,12.2,13.1,11.4,11.8,12.2,13.3,13.3,11.2,11.3,11.2,11.8,10.6,11.8,10.7,12.0,11.1,10.8,12.4,12.0,12.3,14.0,13.7,13.6,13.9,14.8,15.8,13.9,13.8,14.5,14.1,15.6,13.8,15.2,15.5,14.6,16.5,16.9,16.8,17.1,15.4,14.4,15.0,13.9,15.1,15.8,14.9,16.7,14.9,15.6,15.1,16.2,15.8,16.9,17.1,17.2,17.3,16.4,16.2,16.2,15.2,15.0,15.2,16.3,14.5,16.3,14.8,16.0,16.4,16.1,14.8,15.6,15.8,14.7,14.2,15.3,15.0,12.9,14.8,15.4,15.4,13.6,12.9,15.6,12.9,12.4,13.1,14.0,11.8,12.3,13.0,11.9,13.9,13.1,13.7,13.2,13.5,14.6,14.0,12.6,13.8,13.4,13.8,12.2,13.5,13.8,14.0,13.3,15.2,14.8,15.2,14.6,15.9,15.1,15.7,15.6,15.7,15.3,15.2,16.3,15.7,15.5,15.0,15.6,15.6,16.3,15.2,16.6,15.8,16.4,16.5,16.1,15.8,15.8,15.2,15.6,15.0,15.9,15.0,14.4,14.8,15.1,13.5,13.2,14.8,13.8,13.3,13.5,14.2,14.2,14.8,14.9,14.4,14.5,15.2,13.9,14.8,14.6,15.6,13.4,13.7,12.9,13.9,14.5,12.4,13.1,15.3,12.8,13.4,12.9,14.6,13.4,11.4,10.5,12.8,12.8,12.8,13.4,14.4,16.3],[25.6,24.6,25.7,24.6,25.5,24.3,24.0,23.6,22.5,21.6,20.8,19.6,18.1,17.0,16.4,16.8,19.5,19.1,19.0,19.7,18.1,15.4,12.2,10.2,8.9,7.6,6.5,5.0,3.3,1.9,1.6,1.2,0.9,0.8,0.8,1.1,1.2,1.3,1.6,1.7,2.0,2.3,2.8,3.3,4.1,4.5,6.2,6.9,7.7,8.3,7.6,7.5,8.3,6.5,7.2,7.1,6.8,6.6,7.3,8.3,8.0,7.9,7.6,7.2,7.7,7.4,7.4,7.1,6.2,7.7,8.0,8.4,7.7,8.3,7.9,9.5,7.9,8.7,8.3,9.3,8.6,7.8,7.7,8.3,8.9,7.6,7.6,8.8,8.2,8.7,8.7,6.9,8.2,10.0,7.6,6.9,8.8,9.7,7.9,7.2,8.8,8.0,7.5,7.7,8.1,9.0,9.1,9.2,9.6,10.1,9.0,9.1,10.6,8.7,7.7,10.0,9.0,8.6,10.2,9.3,9.1,9.2,8.4,9.6,11.0,10.5,12.3,12.2,12.2,11.3,12.1,11.2,11.2,12.2,10.3,10.2,9.7,13.7,11.9,10.5,10.1,10.6,12.2,9.6,10.0,10.5,11.5,10.0,9.5,11.5,11.0,11.6,13.2,13.1,13.1,13.5,13.5,13.8,13.6,13.5,14.0,13.7,15.5,13.4,15.2,15.3,14.8,16.0,16.6,16.5,16.4,16.1,14.8,15.5,14.5,14.9,15.0,14.4,16.2,15.1,16.0,16.0,16.0,16.1,16.9,17.0,17.0,17.0,16.5,16.0,16.4,15.0,15.7,15.9,16.4,14.5,16.4,14.9,16.2,16.1,16.2,15.3,14.9,15.0,15.2,14.0,13.6,14.1,13.4,13.3,14.3,15.0,14.7,12.2,14.1,12.8,12.0,12.8,12.4,11.8,12.7,13.5,11.5,13.7,12.6,12.5,12.7,13.0,14.0,13.3,11.8,13.2,11.7,13.0,10.7,13.2,11.9,13.1,13.0,14.9,14.6,15.6,15.4,15.2,15.5,15.7,15.7,14.2,14.8,14.9,15.4,14.1,14.8,14.9,13.7,14.5,16.1,15.6,16.2,15.6,16.5,16.5,16.5,16.1,16.0,15.3,15.7,15.1,14.8,15.3,14.6,14.1,14.3,13.9,13.1,13.8,13.3,13.0,13.1,14.0,13.8,14.5,14.6,14.3,13.7,14.8,13.4,13.7,13.6,14.4,12.4,12.8,12.0,12.9,12.6,11.2,13.0,13.6,11.4,11.6,12.8,14.3,12.4,9.6,10.6,12.6,11.7,12.7,13.4,14.2,15.7],[25.9,24.8,26.0,25.1,25.7,24.6,24.5,23.6,22.9,21.9,20.9,19.8,18.1,17.4,17.0,17.2,19.6,19.6,19.8,20.0,18.6,16.2,11.8,10.8,8.5,7.7,6.9,5.6,3.5,2.3,1.6,1.3,1.1,0.9,0.8,0.9,1.2,1.4,1.5,1.4,1.8,2.0,2.6,3.2,3.4,4.3,5.8,6.4,6.3,8.4,7.4,7.6,7.2,6.6,7.2,7.2,6.5,6.6,7.3,8.6,7.3,8.5,7.3,7.7,8.5,6.7,7.9,8.0,8.0,8.2,9.6,9.9,10.0,9.1,9.7,9.6,8.9,10.2,9.5,10.3,10.5,9.3,7.8,9.5,9.6,8.1,8.1,8.6,7.9,8.9,9.4,7.2,7.9,9.3,6.9,6.8,8.0,9.0,7.0,7.4,8.5,8.2,6.7,7.3,8.4,8.5,9.5,9.3,9.1,10.0,9.2,9.3,10.9,9.1,7.5,10.7,10.3,8.0,10.4,10.4,10.0,9.9,9.8,10.5,11.5,11.5,12.1,12.1,12.3,11.9,12.0,12.5,11.4,12.0,11.7,10.9,11.0,12.9,10.9,10.6,10.5,11.6,10.8,9.7,10.6,11.0,10.7,11.1,10.3,11.7,11.3,11.4,13.0,13.4,12.8,12.6,13.7,14.6,12.7,13.1,13.2,13.7,14.7,13.4,15.2,14.9,13.8,16.1,17.1,17.1,16.5,15.2,13.7,14.8,14.0,14.3,14.7,13.8,15.7,14.7,16.1,15.5,15.5,16.7,17.3,17.5,17.7,17.8,16.5,15.4,16.3,14.1,15.1,15.4,16.4,13.9,16.8,14.3,16.3,15.9,16.0,15.0,14.5,14.6,14.6,13.4,14.0,14.0,12.7,13.2,13.7,14.8,13.8,11.8,13.8,12.0,11.4,12.7,13.5,11.0,12.9,13.5,11.7,13.7,13.1,13.1,12.6,12.9,13.7,13.5,11.9,13.7,12.5,13.9,11.3,12.5,11.9,12.9,12.8,14.4,14.2,15.1,15.3,15.2,15.4,15.9,15.6,14.2,14.9,15.0,15.1,14.1,14.9,14.7,13.8,14.4,16.6,14.9,16.8,15.7,16.8,16.9,16.8,16.6,16.5,15.7,16.1,15.2,14.4,15.3,14.3,13.8,14.1,13.7,12.8,13.8,13.8,13.3,12.8,13.6,14.2,14.4,14.8,14.3,13.5,14.4,13.8,13.2,13.2,14.5,12.0,12.7,11.6,12.8,12.4,11.1,12.5,13.8,11.7,12.0,12.8,13.9,12.1,9.9,10.5,12.1,12.5,12.6,13.0,14.1,15.6],[25.4,23.6,25.3,24.4,25.0,24.2,24.0,23.3,22.5,21.6,20.7,19.8,18.0,17.5,16.7,17.0,18.9,18.8,19.4,20.0,18.3,15.8,12.6,10.8,9.2,8.1,7.5,6.0,3.9,2.5,1.7,1.4,1.2,1.0,0.8,0.8,0.9,1.1,1.2,1.4,1.6,2.0,2.5,2.9,3.5,4.2,5.8,6.3,6.2,7.4,7.3,7.4,7.1,6.4,7.2,7.2,6.4,6.8,7.4,7.7,7.9,7.6,7.4,7.7,9.6,9.0,7.9,9.3,9.4,8.6,9.3,10.5,8.9,9.1,9.1,9.4,9.4,10.2,9.5,10.0,10.1,10.1,7.6,9.0,9.1,8.4,8.2,8.5,7.9,8.7,8.8,7.2,8.0,9.1,9.0,7.0,7.6,8.2,7.9,7.1,7.7,7.8,6.7,7.1,7.8,8.1,8.5,9.0,8.2,9.0,9.5,8.9,9.2,9.0,9.5,10.3,10.0,9.7,11.0,10.5,9.6,10.7,9.6,9.9,10.6,10.7,11.4,11.3,11.6,10.8,11.1,11.4,10.4,11.3,9.9,10.2,10.7,10.4,10.4,10.1,9.7,8.8,10.8,9.7,10.0,10.1,10.6,10.4,10.3,9.4,10.9,11.2,12.4,11.4,12.1,12.5,12.0,12.6,12.4,12.2,13.2,13.1,14.5,13.0,14.1,14.7,14.4,16.0,16.3,16.4,16.1,14.7,13.2,14.3,13.5,14.1,14.6,14.1,15.7,14.6,15.0,14.8,15.2,15.7,16.3,16.7,16.7,17.2,16.4,15.6,15.9,14.6,14.8,14.8,16.1,13.9,16.3,14.6,15.9,15.6,15.8,14.8,14.8,14.7,14.3,12.8,13.3,14.2,12.4,12.8,13.3,14.5,13.0,11.4,13.1,11.8,11.0,11.1,12.3,10.5,11.7,12.3,10.8,12.4,12.2,13.1,11.9,12.5,13.8,13.3,11.2,12.2,12.5,12.9,11.0,11.9,11.1,12.1,12.5,14.4,13.8,14.1,13.8,14.1,14.0,14.3,14.4,13.7,14.3,14.3,15.1,14.4,14.5,14.5,14.4,14.6,15.8,14.6,15.9,14.5,15.6,15.8,15.5,15.7,15.3,14.2,15.1,14.7,14.0,14.3,13.3,13.2,13.5,12.8,12.3,13.1,13.0,12.6,12.1,13.0,13.3,13.8,13.7,13.5,13.0,14.0,13.1,13.0,13.0,13.1,12.1,11.4,11.3,11.6,11.7,10.7,10.6,12.4,11.2,10.7,11.0,12.1,12.1,9.3,9.8,10.6,11.3,11.5,12.2,13.1,15.3],[25.2,23.8,25.2,24.2,25.3,24.2,24.1,23.7,22.3,21.6,20.5,19.7,17.8,17.2,16.3,16.8,18.4,19.0,19.2,19.8,18.4,16.0,12.1,10.6,9.1,8.1,7.5,5.8,4.0,2.4,1.9,1.5,1.1,1.2,0.9,0.8,0.8,0.9,1.1,1.3,1.5,1.7,2.2,2.6,3.2,4.1,5.6,6.0,6.4,7.8,6.9,7.6,7.0,6.0,6.9,6.7,5.6,6.3,6.5,6.4,6.5,7.5,7.0,8.1,8.8,7.6,7.6,7.4,8.6,7.9,8.8,9.5,8.4,8.3,8.6,8.8,8.5,9.4,8.2,8.7,8.5,8.5,6.9,7.9,7.4,6.4,7.6,7.7,7.6,7.4,8.0,6.1,7.0,8.2,6.4,6.1,7.6,8.5,6.9,6.3,7.6,7.0,6.3,6.8,7.2,7.7,7.7,8.2,7.7,9.1,8.5,9.1,10.2,9.1,8.7,10.9,9.5,9.5,9.9,9.5,8.7,8.6,8.3,8.9,9.6,9.8,11.3,10.4,11.3,10.5,10.4,10.8,10.5,10.9,9.2,9.9,9.5,10.7,10.5,10.0,8.8,9.5,10.0,8.6,8.4,9.8,9.7,9.7,9.2,9.3,10.1,9.9,11.6,12.4,11.7,12.0,13.1,12.9,12.6,12.2,13.5,12.6,14.3,13.2,13.2,14.5,13.6,15.1,15.9,15.8,15.8,14.1,12.3,13.9,13.1,13.9,14.5,13.7,15.4,14.2,14.6,14.6,15.0,14.9,15.8,15.8,15.7,16.0,15.9,15.2,15.4,13.9,14.0,14.3,15.5,13.2,15.5,13.8,15.2,15.2,15.1,14.3,14.4,14.6,13.8,12.9,14.2,13.9,12.0,13.6,14.3,14.3,12.9,11.5,13.6,11.6,11.3,11.9,12.7,10.8,11.1,12.1,10.8,12.8,11.9,11.9,11.7,12.0,13.1,12.4,11.0,12.3,10.9,12.0,10.3,12.4,11.0,11.7,11.9,13.9,13.5,13.7,13.6,13.9,13.9,14.3,14.5,14.3,13.8,13.7,14.9,14.3,13.9,13.9,14.1,14.5,14.9,14.9,15.1,14.8,15.0,15.2,14.9,14.9,14.9,14.0,14.5,14.1,14.4,13.9,13.4,14.2,13.3,12.3,12.2,13.8,11.9,11.6,12.0,13.3,12.6,13.6,13.2,13.1,13.3,14.1,12.3,13.4,12.7,13.0,11.6,11.9,11.4,12.4,11.2,9.9,10.6,12.6,10.2,12.3,10.8,12.3,11.7,9.7,10.0,11.3,11.2,11.4,11.8,12.8,15.1],[25.6,24.3,25.4,24.4,25.4,24.4,24.2,23.7,22.2,21.4,20.3,19.4,17.7,16.8,16.3,16.6,18.2,19.1,19.1,19.4,18.0,15.9,11.9,10.2,8.6,8.1,7.0,5.7,3.8,2.6,1.9,1.7,1.3,1.1,1.0,1.0,0.8,0.8,0.9,1.2,1.4,1.4,1.9,2.5,2.6,3.6,4.9,5.6,5.7,7.6,6.7,7.5,7.2,5.6,6.4,7.0,5.6,5.8,6.9,7.5,5.2,6.4,6.9,5.8,5.4,6.4,6.6,5.1,7.0,7.5,7.2,8.6,7.7,7.4,7.3,7.4,7.8,8.3,8.8,8.5,7.8,7.7,7.5,8.1,7.8,6.5,7.4,7.8,7.3,7.8,8.2,6.2,7.4,8.0,6.0,5.3,8.0,7.8,6.2,6.0,7.6,7.2,6.0,6.4,8.0,7.3,8.1,8.5,7.4,8.9,7.1,8.0,8.8,6.1,6.3,7.7,7.0,7.2,8.7,7.9,7.7,7.2,7.5,8.6,10.5,10.5,10.8,10.9,11.3,10.5,10.5,10.7,10.6,10.9,8.9,9.5,8.8,9.7,10.0,10.1,8.7,9.9,10.3,9.5,8.4,10.8,10.6,10.0,9.6,9.1,9.9,10.8,11.9,11.8,12.2,12.5,12.2,12.4,12.0,11.8,12.4,11.9,14.5,12.4,14.0,14.2,13.5,15.2,15.5,15.7,15.9,14.5,13.1,14.5,13.4,13.9,14.0,13.1,15.0,14.0,14.7,15.0,14.8,15.2,15.9,15.9,15.9,16.3,15.7,14.9,15.3,13.8,14.3,14.6,15.3,13.4,15.3,13.6,15.1,14.9,15.1,14.1,13.8,13.8,13.9,12.7,12.5,12.9,12.2,12.1,13.2,13.9,13.0,10.9,13.8,11.6,10.7,11.0,11.9,10.7,11.5,12.8,10.3,13.3,11.7,12.0,11.0,11.5,12.3,11.8,11.1,11.1,11.4,11.8,9.7,11.1,10.7,11.2,11.3,12.8,12.5,13.7,13.4,13.5,14.0,13.9,14.6,13.1,13.1,13.3,14.3,13.0,13.4,13.5,12.6,13.5,14.6,14.2,15.0,14.5,15.2,14.9,14.8,14.8,14.9,13.9,14.8,14.2,13.8,14.2,13.5,13.4,13.0,13.3,12.2,13.3,13.0,12.4,11.4,12.4,12.6,13.2,13.1,12.9,12.4,13.2,12.5,12.7,12.5,13.6,10.6,11.4,10.5,11.6,11.2,9.8,9.1,13.1,10.5,10.8,10.4,13.0,10.9,9.1,8.9,11.4,10.0,12.1,12.3,12.9,15.5],[25.0,23.6,25.1,24.3,25.0,24.1,23.9,23.4,22.2,21.4,20.6,20.0,18.4,17.9,17.2,17.7,19.5,19.2,20.1,20.1,18.7,16.9,12.4,10.7,9.7,8.6,8.1,6.3,4.6,3.3,2.4,2.2,1.9,1.4,1.1,1.3,1.2,0.9,0.8,1.0,1.4,1.6,2.2,2.9,3.2,3.7,5.2,6.1,5.6,7.3,7.2,7.2,7.2,5.9,7.1,7.2,6.4,6.8,7.1,7.3,6.0,6.9,7.3,7.2,7.3,6.7,7.8,8.1,7.5,7.6,7.9,8.8,8.4,7.8,7.6,8.0,7.9,9.0,8.0,9.2,8.3,8.1,7.6,8.3,7.8,6.7,7.5,7.6,7.1,7.5,7.0,7.0,7.1,7.3,7.2,6.8,7.2,6.9,6.4,7.1,7.7,7.0,6.4,7.2,8.0,7.6,8.7,8.8,7.9,8.2,7.7,8.9,8.4,8.7,9.2,9.8,8.5,7.5,9.2,8.5,8.9,10.5,8.5,8.8,9.4,10.0,11.1,10.5,10.8,10.2,10.2,10.2,10.0,9.9,9.0,9.6,9.3,9.3,9.0,9.3,9.0,8.9,8.8,8.8,8.6,9.7,9.4,10.0,9.5,8.5,9.8,9.9,10.2,10.3,11.0,11.0,10.9,11.5,11.4,11.0,12.6,12.3,14.3,13.1,13.7,14.9,14.2,15.7,15.8,16.2,16.0,14.4,12.4,14.2,13.3,13.7,14.1,13.4,14.8,14.2,14.4,15.0,14.9,15.3,15.7,16.2,16.1,16.7,16.1,15.2,15.6,14.1,15.2,15.4,16.2,13.6,16.0,14.3,15.7,14.9,15.4,15.0,14.1,14.2,14.5,12.6,12.8,13.1,12.3,12.8,12.5,14.0,12.8,11.4,12.1,11.8,10.5,10.1,11.3,10.8,11.6,12.3,11.7,11.7,12.1,12.4,11.3,11.8,12.1,12.0,10.7,10.7,10.4,11.5,10.0,11.6,10.0,10.6,11.1,13.1,12.9,12.9,12.8,13.2,13.3,13.6,13.8,12.2,12.9,12.9,13.7,12.5,13.1,13.4,13.1,13.5,14.9,13.8,14.8,13.7,14.7,15.0,14.9,15.1,14.6,13.7,14.7,14.4,13.2,14.0,12.7,12.3,12.6,12.5,11.6,11.9,12.4,12.1,11.2,12.4,12.5,12.6,12.9,12.8,11.6,12.8,12.2,11.3,11.1,10.6,10.5,10.5,9.8,10.4,10.0,9.6,9.2,9.8,9.9,10.5,9.9,10.5,11.3,8.6,10.1,9.8,10.9,11.8,12.7,13.7,15.1],[25.2,24.1,25.4,24.4,24.8,23.5,23.8,22.8,22.3,21.6,20.6,19.8,18.1,17.9,17.1,17.5,19.0,19.6,19.4,20.3,18.9,16.8,13.1,11.9,10.6,9.3,8.5,6.6,4.5,3.3,2.3,2.3,1.9,1.7,1.2,1.4,1.5,1.3,0.9,0.8,1.0,1.6,2.0,2.7,2.6,3.6,5.5,6.4,6.0,7.8,7.2,7.6,7.4,6.1,7.5,7.4,6.5,7.0,7.8,8.1,7.2,8.6,7.9,8.6,9.2,8.9,8.4,8.5,9.0,8.7,9.3,9.9,9.3,9.2,9.2,9.4,9.7,10.8,9.7,11.1,10.7,10.4,8.7,9.8,9.5,8.0,8.5,9.3,8.3,9.0,8.9,7.3,8.0,8.3,8.6,6.8,7.7,7.5,7.7,7.1,7.2,7.6,6.8,7.5,8.6,8.4,8.8,9.3,8.1,9.1,10.4,9.6,9.5,10.1,10.7,9.8,10.1,10.2,11.0,10.3,10.4,11.2,10.6,11.0,11.6,12.2,12.6,12.6,12.5,11.9,12.2,12.6,11.7,11.9,10.2,11.5,11.1,10.8,11.1,11.1,10.1,9.2,10.7,10.8,9.6,11.5,11.5,11.8,11.9,10.1,12.6,13.3,12.8,12.4,13.9,13.9,13.3,14.3,13.9,13.2,14.0,14.7,16.0,14.9,15.4,16.8,16.0,17.9,18.7,18.5,17.9,16.4,14.3,16.4,15.7,16.3,16.3,16.0,16.8,16.0,16.2,16.3,17.2,17.3,17.9,18.6,18.6,19.0,18.1,17.3,17.7,16.8,16.6,16.6,17.7,16.3,17.8,16.4,17.4,17.4,17.3,16.1,16.8,16.5,15.6,14.7,15.8,16.0,13.8,14.9,15.7,15.8,14.2,13.4,14.7,13.5,12.5,12.5,14.5,12.3,13.2,13.2,12.6,13.4,13.1,14.1,13.0,13.0,13.7,13.3,12.6,14.2,13.4,13.6,12.0,13.1,11.6,12.8,12.6,14.3,14.2,15.1,15.6,15.5,14.9,15.5,15.4,15.7,15.9,15.6,16.4,16.7,16.0,15.7,16.0,16.3,17.0,16.7,17.3,17.0,17.1,17.4,17.3,17.7,17.2,16.1,16.7,16.1,16.5,15.7,14.6,15.2,15.7,14.2,14.1,14.8,14.5,14.4,13.4,14.3,14.4,15.5,15.0,14.4,14.7,15.4,14.4,13.9,13.4,14.0,13.2,13.2,11.9,13.0,13.3,11.5,11.4,13.1,12.7,12.9,11.6,12.4,13.2,11.0,11.6,11.6,12.4,12.4,13.9,14.7,17.1],[25.0,24.2,25.4,24.4,25.0,23.5,24.0,23.1,22.4,21.7,21.0,20.0,18.5,17.7,17.4,17.9,19.1,19.6,19.3,20.1,18.8,17.1,13.3,12.2,10.9,10.0,9.3,7.5,5.7,3.9,3.1,3.0,2.4,2.3,1.8,1.7,1.7,1.6,1.2,1.0,0.8,1.1,1.8,2.3,2.3,3.3,5.0,6.3,6.7,8.0,7.9,8.5,8.1,6.8,7.8,8.5,7.0,7.8,8.6,9.0,8.3,9.2,9.6,9.3,10.4,10.7,10.1,10.1,9.6,9.8,10.6,10.7,9.9,10.9,11.0,10.6,10.7,10.7,10.1,11.3,11.1,10.8,10.0,10.6,9.8,8.4,8.3,8.6,7.9,8.8,8.6,7.5,7.7,8.4,7.0,6.4,8.5,8.6,8.3,6.7,9.1,9.0,8.2,8.1,9.1,9.1,9.7,9.8,9.6,10.4,10.2,11.1,11.3,10.5,10.9,12.0,11.2,10.6,12.2,11.2,10.8,11.2,11.4,12.0,13.2,12.6,14.5,14.1,13.2,13.2,13.2,12.7,12.4,13.5,11.7,11.5,12.1,12.5,11.9,11.4,11.5,11.6,11.9,11.6,11.8,12.2,12.9,12.9,11.9,11.6,12.7,13.7,13.6,13.4,14.6,14.9,14.9,15.3,15.2,14.5,15.1,15.6,17.3,16.3,16.4,18.0,17.0,19.2,19.5,19.2,19.0,17.6,15.9,18.1,16.8,17.2,16.7,17.2,18.0,17.5,18.0,17.9,18.6,19.0,19.5,20.1,20.2,20.4,19.0,18.4,19.0,18.0,18.0,18.1,19.1,17.5,19.1,17.4,18.8,18.9,19.2,17.7,18.3,18.2,17.6,16.2,16.6,17.5,15.7,16.2,16.1,17.5,16.3,15.0,16.1,15.2,14.7,15.4,15.5,14.6,15.2,15.4,14.3,15.1,15.0,15.6,14.4,14.8,14.9,14.6,13.3,14.5,14.1,13.8,13.3,13.9,13.9,14.7,14.1,15.8,15.8,17.1,17.8,17.1,16.9,17.6,17.4,15.9,17.5,17.6,16.9,16.9,18.1,17.5,16.5,17.3,19.0,18.9,19.0,18.2,19.3,19.7,19.4,19.7,19.4,18.4,19.4,18.7,17.4,18.0,16.6,16.4,17.6,16.5,15.1,15.6,16.6,16.4,14.9,15.4,16.5,17.1,17.0,16.5,16.1,16.9,16.4,14.9,14.9,15.5,14.1,15.1,12.8,14.1,14.3,12.4,12.2,13.5,14.0,14.0,14.0,14.6,14.7,13.1,13.5,14.8,14.2,14.4,16.2,16.6,18.6],[25.2,24.0,25.4,24.4,24.9,23.8,24.1,23.3,22.4,22.0,20.9,20.0,18.3,17.6,17.2,17.4,18.8,19.6,19.0,19.9,18.7,16.6,12.9,11.6,10.7,10.3,9.8,8.0,6.6,4.9,3.9,3.7,3.0,3.0,2.4,2.6,2.3,2.0,1.7,1.6,1.1,0.8,1.2,1.9,2.3,2.9,4.6,5.6,5.1,6.9,7.1,7.3,7.1,6.2,7.6,8.0,6.9,7.5,8.7,8.1,7.9,9.5,9.5,9.1,11.0,10.6,10.6,9.6,9.4,9.5,10.8,11.1,10.7,10.2,11.0,11.2,11.7,11.2,10.6,10.8,10.8,10.1,9.0,9.9,8.9,8.4,8.9,8.4,8.2,9.0,8.4,7.8,8.1,8.7,8.0,6.5,7.6,7.8,7.2,7.0,9.2,7.5,7.0,7.9,8.9,8.4,10.1,9.7,7.7,10.2,9.0,10.8,10.6,9.3,9.9,11.8,10.2,10.8,12.7,10.5,10.2,12.2,11.6,11.6,12.5,12.5,13.7,13.2,12.7,12.6,12.2,12.6,12.0,12.4,11.2,11.5,10.2,10.8,11.4,10.5,10.0,10.6,10.3,10.4,9.5,12.0,12.6,12.6,11.2,9.6,11.5,12.8,12.4,12.2,12.4,12.9,12.0,13.1,13.7,13.6,15.0,15.1,16.9,16.3,17.1,17.8,17.2,18.4,18.7,18.6,19.0,17.7,16.7,17.7,16.5,16.5,16.3,16.4,17.4,16.9,17.4,17.6,17.8,18.0,18.5,19.0,19.0,19.3,18.5,17.6,18.1,17.2,17.6,17.9,18.4,16.9,18.4,17.0,18.3,17.5,18.2,17.5,16.7,16.5,17.1,16.1,14.0,15.9,15.6,15.1,14.4,17.0,15.9,14.9,14.6,15.2,14.5,13.0,13.6,14.1,15.0,15.3,14.3,14.4,14.8,15.5,13.6,14.5,14.9,14.6,12.8,12.5,13.4,13.3,11.9,13.5,12.6,12.9,13.9,15.1,15.0,16.1,16.6,16.1,16.2,16.3,16.5,14.3,16.4,16.3,16.1,15.3,16.5,16.5,15.2,16.2,18.0,17.2,17.7,17.5,18.1,18.4,18.2,18.4,18.0,17.5,18.3,17.8,16.2,17.3,16.1,14.7,15.7,15.8,14.5,14.5,16.0,15.7,14.2,15.2,15.8,16.3,16.3,15.7,14.3,15.8,15.4,13.7,13.6,13.4,13.5,14.0,11.9,12.2,12.7,11.2,10.9,12.3,13.0,12.6,12.1,12.4,14.1,12.1,13.6,13.5,14.0,13.4,14.9,15.6,16.8],[25.8,24.8,26.1,25.3,25.6,24.2,24.6,23.7,23.1,22.9,21.5,21.2,19.3,18.8,18.4,18.8,20.1,20.5,19.9,20.4,19.0,17.3,14.1,12.6,12.0,10.9,10.1,8.9,7.2,6.0,5.4,4.8,4.4,3.8,3.2,3.2,3.1,2.7,2.3,2.4,2.0,1.1,0.8,1.4,2.0,2.7,4.3,5.3,5.3,6.6,6.3,7.1,7.0,6.3,7.5,7.5,6.5,7.0,7.8,8.7,8.4,9.7,9.9,9.1,9.7,11.3,10.5,9.7,10.5,10.1,10.3,10.3,10.7,10.7,10.0,10.9,10.2,11.0,10.9,11.1,10.3,10.4,10.1,10.4,9.9,9.4,9.5,9.4,9.4,9.2,9.2,8.4,8.0,9.0,8.2,7.8,8.5,8.9,7.6,7.0,9.7,8.7,7.7,7.7,9.7,9.5,10.7,10.3,9.2,10.1,10.5,10.9,10.4,10.7,11.0,11.0,10.4,10.4,12.4,11.1,10.6,12.2,11.1,11.9,12.3,12.6,13.8,13.9,13.2,12.8,12.9,12.5,12.2,12.7,10.7,11.3,11.2,10.6,11.6,11.0,11.0,10.2,10.9,10.8,10.8,11.7,11.9,13.2,11.9,10.5,12.1,13.9,13.0,11.9,14.6,14.7,14.3,14.6,14.7,14.3,15.3,14.1,16.3,15.3,16.1,17.8,16.8,18.5,19.6,19.7,18.9,17.5,15.8,17.3,15.9,16.2,16.3,16.7,17.4,16.5,17.1,17.2,17.3,18.1,18.4,19.2,19.6,19.6,18.4,17.6,18.1,16.5,17.4,17.6,18.7,16.6,18.6,17.0,18.3,17.8,18.5,17.4,17.5,17.5,17.5,16.1,15.8,17.2,15.5,15.6,15.4,17.1,15.9,14.9,15.4,15.5,14.8,13.1,14.1,14.8,15.4,15.7,14.6,14.6,15.3,15.6,14.1,14.3,14.5,14.4,12.7,13.5,13.7,14.2,12.0,14.0,12.3,14.2,14.3,15.5,15.9,16.3,16.7,17.0,16.5,17.0,16.8,15.5,17.3,17.2,16.6,17.1,17.4,17.1,16.6,17.3,18.4,18.1,18.5,18.0,18.8,19.2,19.1,19.5,18.5,17.9,18.5,18.2,17.1,17.5,16.3,15.7,17.1,16.1,15.0,15.4,16.6,15.9,14.7,15.7,16.2,16.8,16.8,16.2,15.3,16.4,16.0,14.7,14.6,14.4,14.2,13.9,12.0,12.8,13.6,11.7,11.4,13.3,12.7,12.0,12.5,13.7,13.8,12.1,12.8,13.7,14.0,13.3,15.2,15.8,17.0],[25.8,25.0,25.8,24.9,25.1,23.6,24.2,23.3,23.3,22.9,21.8,21.4,19.7,19.2,18.7,19.2,20.3,20.8,20.3,20.7,19.2,17.2,14.1,12.8,12.8,11.5,11.1,10.0,8.2,7.8,6.3,6.1,6.3,5.9,3.9,4.9,5.5,3.4,3.3,3.2,3.9,2.2,1.2,0.8,1.4,2.3,4.4,5.6,6.0,7.8,7.3,8.3,7.3,6.0,7.7,7.7,6.0,7.3,8.2,7.7,6.3,8.3,8.9,8.3,9.4,9.9,9.2,9.2,10.1,9.4,9.8,10.8,10.8,10.7,10.8,11.9,11.0,11.8,11.7,11.5,11.5,12.1,10.8,11.0,10.8,10.1,10.2,10.5,9.9,11.3,10.5,9.6,10.0,10.2,9.0,7.4,9.3,8.8,7.4,7.8,8.6,8.2,6.9,7.4,9.0,8.7,9.7,9.8,8.8,9.8,9.4,10.3,10.9,10.8,10.7,11.0,12.0,11.7,13.4,12.0,12.2,13.8,12.0,13.0,14.2,14.2,15.3,15.2,14.9,14.3,14.2,14.0,13.7,14.0,12.1,12.4,12.8,12.1,12.6,11.5,11.7,11.0,11.5,11.6,11.5,12.1,12.3,13.7,13.6,11.7,13.9,15.8,13.8,13.5,15.8,16.0,15.8,16.0,16.1,15.5,16.2,15.4,17.3,16.7,17.3,18.9,18.4,20.0,20.6,20.8,19.9,19.2,17.5,18.9,17.5,17.6,17.6,18.1,18.9,18.3,18.7,18.8,18.8,19.4,19.8,20.6,20.8,20.7,19.9,18.9,19.7,18.4,19.3,19.0,19.7,18.6,20.0,18.8,19.6,19.3,19.5,19.1,18.5,18.5,18.6,17.0,16.8,18.3,17.0,16.2,16.3,17.7,17.0,15.6,15.8,16.2,14.7,14.5,15.7,14.8,16.1,15.9,14.1,15.0,15.5,16.4,15.1,15.6,15.9,15.4,13.8,14.7,15.4,15.0,13.8,15.0,14.4,15.6,15.7,16.7,17.1,17.8,18.5,18.5,17.8,18.6,18.0,17.1,18.8,18.8,18.1,18.1,19.1,18.5,17.1,18.2,19.6,18.8,19.9,19.5,20.1,20.3,20.2,20.5,19.8,19.0,19.7,19.3,17.8,18.8,17.2,15.9,18.3,17.2,15.6,16.2,17.9,16.7,15.5,16.8,17.4,17.9,18.2,17.6,16.4,17.7,17.5,16.3,15.9,16.2,15.4,15.2,13.6,14.7,15.5,12.9,12.1,14.8,14.1,13.0,14.0,15.1,14.7,12.8,13.3,14.0,14.6,14.1,16.0,16.7,17.3],[26.3,25.6,26.4,25.4,25.7,24.5,25.0,24.1,23.9,23.6,22.6,21.9,20.3,19.9,19.3,19.9,20.8,21.5,20.8,21.5,19.9,18.3,15.2,14.1,14.5,13.4,13.3,12.6,11.3,9.9,8.9,7.1,8.7,8.1,6.5,5.4,6.2,5.6,3.9,4.1,4.4,3.2,2.2,1.3,0.8,1.8,3.7,5.6,6.5,9.7,8.5,9.9,9.0,8.4,8.8,9.3,7.3,8.7,9.4,10.0,7.7,10.4,10.7,10.4,11.2,12.4,12.2,11.8,13.1,13.0,14.1,13.7,13.8,14.3,14.7,15.1,13.8,14.7,14.6,14.1,14.4,14.2,13.0,13.8,14.0,12.8,12.9,13.1,11.4,13.1,13.2,11.0,10.4,11.7,11.8,8.9,9.9,10.9,9.1,8.6,10.3,10.6,8.5,8.8,11.0,11.2,12.6,12.2,12.0,13.4,13.2,14.5,14.4,13.4,14.3,15.7,14.2,14.0,15.5,15.6,15.2,16.1,15.6,16.6,17.5,17.2,18.0,18.4,17.4,17.0,17.4,17.2,16.2,16.7,14.4,14.7,15.3,15.4,13.3,13.4,14.4,13.9,13.5,12.8,14.0,14.6,14.9,15.4,14.6,14.1,15.5,16.4,15.0,15.2,16.7,17.2,17.6,17.2,17.9,17.9,18.7,18.0,20.2,19.3,19.6,21.7,20.7,22.0,22.9,23.0,22.0,21.1,19.7,21.2,19.4,20.1,19.7,20.7,21.0,20.0,21.4,21.0,21.0,21.6,22.0,23.0,23.4,23.1,22.0,20.9,21.9,20.2,21.1,20.8,21.8,20.8,22.2,20.8,22.1,21.8,22.2,21.5,20.4,21.1,21.3,19.6,18.1,20.5,20.0,18.3,17.7,20.6,20.2,18.1,17.6,18.4,17.8,16.3,17.3,17.5,18.5,18.3,17.7,17.4,18.0,18.5,16.8,18.0,18.0,17.5,16.4,16.2,16.3,16.6,14.9,17.0,15.9,16.2,18.0,19.1,19.6,20.3,20.7,21.2,20.7,20.9,20.9,18.6,21.0,21.5,20.1,19.7,21.9,21.1,19.2,20.1,22.7,21.2,22.4,22.0,22.6,23.0,22.9,23.2,22.5,21.7,22.5,22.2,19.9,21.7,19.9,17.7,20.6,20.2,17.7,17.7,20.4,19.1,17.9,19.0,19.7,20.7,20.6,19.9,18.3,19.9,20.0,17.8,18.0,17.4,17.3,17.7,15.5,16.4,17.4,15.8,14.7,16.1,17.3,16.1,16.2,17.1,18.2,17.0,16.5,17.4,18.1,16.8,18.7,19.4,19.8],[26.8,26.2,27.1,26.4,26.9,25.4,25.9,25.1,24.8,24.8,23.5,22.9,21.5,21.4,20.9,21.2,21.7,22.5,21.6,22.1,20.3,18.9,16.0,14.8,16.1,14.6,14.6,14.2,12.4,12.6,11.5,10.6,11.1,9.5,8.1,9.0,7.9,7.1,5.7,6.0,5.2,4.4,4.3,2.9,1.5,0.8,2.4,3.8,5.1,6.9,9.1,8.9,7.1,8.2,9.6,8.6,7.5,8.7,9.9,9.2,8.4,11.3,12.2,11.0,12.5,13.8,13.7,13.6,15.3,15.1,15.5,15.2,16.8,17.0,17.2,17.5,16.3,17.1,16.2,16.2,16.2,14.7,14.4,15.0,14.8,13.0,13.3,14.1,12.8,14.1,13.9,11.6,11.7,12.7,11.8,9.3,10.9,11.2,9.8,9.5,9.9,10.6,8.3,9.7,11.7,12.7,15.0,14.5,14.1,16.3,15.1,16.4,16.7,16.2,16.6,17.5,16.7,17.4,18.4,17.6,17.0,17.8,17.9,18.6,19.3,17.9,19.5,20.3,19.6,20.3,20.3,19.5,18.7,19.1,17.6,17.0,17.4,17.8,16.6,15.4,16.4,15.5,15.6,15.0,16.8,17.9,18.2,19.4,17.7,17.1,19.0,20.1,19.7,18.6,20.1,20.7,20.7,20.4,20.6,21.4,22.2,20.6,23.3,21.9,22.9,23.9,22.9,24.1,24.8,25.0,24.3,23.5,22.8,24.1,22.7,23.3,23.0,24.2,24.6,23.9,25.0,24.6,24.6,25.3,25.6,26.1,26.3,26.1,25.6,24.5,25.3,23.4,24.6,23.9,24.8,23.6,25.3,23.7,25.3,25.3,25.3,24.5,23.3,24.6,24.3,22.1,21.2,23.7,22.5,20.6,20.3,23.2,22.9,20.2,20.0,21.2,20.9,18.3,19.6,21.1,22.2,22.1,21.1,20.1,21.8,22.1,19.7,21.2,20.8,21.3,19.5,20.1,20.9,20.1,18.9,20.7,19.0,20.6,22.0,22.8,23.4,24.2,24.8,24.7,24.6,24.5,24.5,21.7,24.7,25.5,24.0,22.9,25.5,25.0,22.4,23.4,25.7,24.5,25.6,25.1,25.9,26.2,26.0,26.1,25.7,24.7,25.2,25.1,22.6,24.5,22.8,20.5,23.3,23.1,20.5,20.3,23.1,22.3,20.9,22.6,23.3,24.1,24.1,23.4,21.2,23.3,23.2,21.2,21.5,20.9,21.1,21.1,19.0,19.7,20.2,18.3,18.1,19.1,19.7,19.0,19.1,19.5,20.1,19.3,18.8,20.1,20.8,19.8,21.3,21.6,21.0],[28.2,27.7,28.2,27.5,27.7,26.4,27.1,26.2,26.4,26.3,24.9,24.5,23.4,23.4,23.3,23.5,23.9,24.4,24.0,24.3,23.0,21.8,19.5,19.1,19.4,18.4,17.8,17.7,16.0,16.6,14.9,15.1,15.3,13.5,11.6,13.8,12.8,10.1,9.7,10.4,8.4,6.2,7.1,7.4,3.2,2.0,0.8,2.5,4.1,5.8,8.7,9.6,8.1,6.3,11.2,11.7,8.7,10.7,12.8,12.1,11.2,13.7,14.5,13.8,14.7,15.6,16.0,15.4,17.0,17.5,17.5,17.4,18.1,19.3,19.0,19.6,17.7,18.8,17.2,18.5,17.9,16.9,17.1,17.0,16.4,15.1,15.8,15.7,14.8,15.4,15.0,13.9,13.8,14.8,13.3,10.0,13.7,14.9,11.5,10.3,13.8,14.2,10.5,11.2,15.1,15.4,17.4,16.6,16.7,18.2,17.2,18.4,19.1,17.4,17.8,19.4,18.6,17.8,18.9,19.5,18.0,17.7,19.7,19.7,20.5,18.9,20.1,21.0,20.0,20.5,20.8,19.8,19.5,20.0,17.5,18.1,18.9,19.4,17.2,17.1,18.5,18.4,17.3,17.3,18.1,19.4,20.1,20.7,20.0,19.4,20.8,20.9,20.4,20.2,21.8,21.8,22.1,22.3,22.2,22.3,23.4,22.6,24.7,24.0,24.5,24.9,24.4,24.8,25.8,25.9,25.1,24.4,24.2,24.9,23.9,24.2,24.2,25.5,25.6,25.0,25.7,25.2,24.9,25.6,26.2,26.4,26.9,26.9,26.2,25.7,25.6,24.3,25.3,24.8,25.5,24.7,26.2,25.6,26.1,26.4,26.4,26.0,24.8,26.0,26.1,24.3,23.4,25.4,24.7,22.8,22.5,25.2,24.5,22.8,22.0,23.1,22.3,20.4,21.7,22.5,23.8,24.0,23.1,22.0,23.1,23.4,21.4,23.2,22.0,22.6,21.1,20.4,20.6,21.4,19.9,21.6,19.5,20.5,23.0,23.2,24.2,24.5,24.8,25.3,25.0,25.4,25.3,23.5,25.6,26.0,25.0,24.8,26.2,25.9,24.1,25.0,26.6,26.1,26.5,26.2,26.6,27.0,27.0,27.3,26.7,26.1,26.6,26.4,24.8,25.8,24.6,23.0,24.9,24.4,22.7,22.2,24.0,23.3,22.6,23.6,24.0,24.8,24.7,23.7,22.5,24.0,23.5,21.9,22.1,21.7,21.9,21.9,19.4,20.4,21.1,20.0,18.7,20.2,20.6,19.8,20.5,21.9,21.6,20.6,21.1,21.6,22.1,22.1,22.7,22.8,22.8],[27.9,27.4,27.8,27.2,27.1,25.9,26.5,25.7,25.9,25.9,24.5,24.4,23.4,23.2,23.2,23.2,23.9,24.2,23.8,24.2,22.9,21.8,20.2,19.2,20.4,19.5,19.1,19.5,18.6,18.7,17.2,17.1,17.2,16.1,14.5,15.5,15.4,13.9,12.4,13.1,11.9,8.2,7.4,8.0,7.1,3.7,2.1,0.8,2.6,4.4,5.8,7.5,4.7,5.3,8.9,9.1,7.4,10.6,12.0,11.7,12.7,14.1,13.8,14.6,16.0,15.8,15.9,16.6,17.9,17.5,18.2,18.7,18.7,19.1,19.8,20.4,18.9,20.3,18.3,19.8,19.4,18.7,18.2,18.5,18.2,17.0,17.4,16.7,16.4,17.0,16.7,15.7,16.0,16.8,16.1,13.9,14.8,16.0,13.8,10.9,14.9,14.4,10.8,9.7,13.2,13.0,12.9,15.4,15.6,18.0,17.5,18.5,19.0,19.1,19.2,20.3,19.8,19.0,20.3,20.9,19.9,20.3,21.3,21.9,22.5,21.6,22.1,23.2,22.4,22.6,22.7,21.9,21.1,21.7,19.5,19.7,19.8,19.3,18.3,18.3,18.8,18.0,18.0,17.7,17.7,18.6,19.1,19.3,18.7,18.1,19.4,21.0,20.5,19.5,20.6,21.8,22.0,21.4,21.7,22.9,23.8,22.2,24.5,23.0,24.2,24.5,24.3,24.9,25.7,26.1,24.9,24.6,24.2,24.7,23.9,23.4,23.7,24.3,25.1,25.0,25.8,25.5,24.6,25.6,25.7,26.2,26.3,26.1,25.3,24.6,25.3,23.6,25.6,25.0,25.4,24.5,25.5,25.0,25.1,25.4,25.1,25.0,23.7,24.4,24.4,23.0,21.8,23.4,23.4,21.4,21.3,23.7,23.2,21.2,20.5,21.5,20.9,19.3,20.2,20.3,21.3,21.0,20.6,20.4,21.4,22.0,19.9,21.6,21.8,21.5,19.7,20.9,22.0,20.9,20.2,22.0,20.4,21.6,23.7,23.5,24.4,24.7,25.1,25.1,25.2,25.0,24.9,23.4,25.4,25.8,24.5,23.7,25.6,25.4,22.9,23.4,25.6,24.4,25.7,25.3,25.9,26.1,25.9,26.0,25.5,24.8,25.1,25.1,23.2,24.6,23.2,21.4,23.7,23.2,21.1,21.2,23.5,22.5,21.4,23.1,23.7,24.6,24.6,24.2,22.4,24.5,24.0,22.1,23.1,22.4,22.6,22.6,20.6,21.2,22.1,20.3,19.0,19.9,21.5,19.9,19.4,20.8,21.6,20.3,19.6,20.9,21.5,20.0,21.6,22.5,21.6],[26.5,25.8,26.8,26.0,26.4,25.2,25.9,25.2,25.0,25.1,24.0,23.4,22.2,21.9,21.4,21.8,22.4,22.7,22.6,22.7,21.8,20.2,18.0,17.1,17.5,17.0,17.2,17.5,17.0,15.6,15.0,14.3,14.6,14.7,12.9,13.6,13.5,12.0,10.9,11.8,11.2,9.2,7.6,7.7,7.5,5.5,3.6,1.9,0.8,1.7,3.5,4.0,4.0,4.6,6.9,6.5,6.3,8.7,10.7,9.8,11.2,12.4,12.4,12.6,14.2,14.0,12.9,12.4,14.3,13.8,14.5,14.4,15.3,14.9,15.1,16.7,15.0,16.1,15.5,16.3,15.3,15.0,14.5,15.1,13.9,13.7,14.2,14.0,13.7,14.0,13.0,13.8,13.3,13.1,13.3,12.4,11.9,13.0,11.4,9.9,11.3,11.3,9.2,7.4,9.0,10.1,11.5,11.9,12.4,13.7,14.0,14.3,14.0,13.9,15.6,15.4,15.5,14.8,17.1,16.5,15.4,15.6,17.3,17.4,18.2,17.4,18.7,18.5,17.7,17.6,17.7,17.8,17.1,16.8,14.6,15.3,14.2,14.2,14.3,13.5,12.6,12.9,13.9,13.1,11.7,14.0,14.1,15.4,13.0,11.9,14.6,15.6,14.7,14.7,15.7,16.1,15.9,15.5,16.6,17.1,18.3,16.9,20.2,19.3,20.5,21.3,21.2,21.6,22.4,22.8,21.9,21.0,20.6,21.2,19.5,18.9,18.9,19.6,20.6,20.4,22.3,21.6,20.7,21.9,22.0,22.9,23.4,23.1,21.9,20.1,21.5,19.7,21.4,21.4,22.0,20.6,21.9,21.0,21.8,21.1,21.9,21.4,19.0,20.0,20.8,18.8,15.5,19.3,19.8,16.4,15.7,20.1,20.1,17.6,15.9,18.2,18.2,15.5,15.4,17.7,18.9,19.0,17.2,16.6,17.7,17.9,15.7,17.5,17.3,16.7,15.6,15.2,16.0,16.0,14.6,16.8,15.4,15.8,18.1,19.1,19.7,20.2,21.0,21.0,21.3,21.1,21.0,18.1,20.7,21.2,19.4,18.3,21.2,20.7,17.8,19.0,21.6,20.6,21.9,20.9,22.2,22.5,22.3,22.7,21.8,21.0,21.8,21.5,18.9,20.9,19.6,17.1,19.1,19.7,17.2,17.0,19.2,18.4,17.1,18.4,19.3,19.7,20.3,19.5,17.7,19.5,19.3,17.0,16.9,16.8,17.2,17.8,15.3,14.8,16.2,15.6,12.7,15.0,16.9,16.0,14.2,15.7,18.2,16.5,16.7,17.5,18.3,17.2,19.1,19.9,19.4],[26.6,25.9,26.4,25.9,26.1,24.7,25.5,24.7,24.8,24.9,23.5,23.5,22.6,22.2,21.8,21.7,22.4,22.4,22.5,22.6,21.8,20.2,18.4,16.9,17.7,17.4,17.4,17.4,17.0,15.4,14.2,13.5,14.3,13.8,12.8,13.6,13.3,12.2,11.3,12.0,12.2,8.7,8.2,9.2,8.8,6.9,5.9,3.4,1.4,0.8,1.5,3.6,3.5,3.8,5.1,5.5,6.4,7.1,6.9,7.7,9.1,9.3,9.5,10.9,12.5,11.3,11.3,11.2,13.4,12.8,13.2,15.4,15.4,14.3,14.8,15.9,14.8,16.3,15.8,16.3,15.9,15.0,14.6,15.4,14.9,14.4,14.8,14.4,13.5,13.5,14.4,13.0,12.2,12.8,12.9,11.8,11.3,11.7,10.8,8.6,10.2,9.8,8.4,7.1,8.8,9.2,10.1,10.4,10.8,11.5,11.3,13.1,13.6,12.8,13.8,15.4,14.7,14.6,16.6,16.7,15.5,15.6,16.9,17.5,17.5,17.7,18.6,18.7,17.9,17.1,18.4,18.1,17.1,16.7,14.5,15.5,13.9,14.0,13.4,12.9,13.1,12.6,12.5,12.1,12.1,12.5,13.0,13.7,13.1,12.4,13.9,14.9,14.3,13.4,15.5,16.0,15.9,16.2,16.7,16.7,17.6,16.4,19.2,17.8,19.1,19.6,19.8,20.5,21.6,21.8,20.8,20.1,19.9,20.0,18.9,18.3,18.4,18.9,20.0,19.5,20.6,20.4,19.6,20.9,20.8,21.7,22.3,21.9,20.8,19.4,20.5,18.9,20.3,20.3,21.1,19.7,20.7,20.0,20.7,20.4,20.7,20.2,18.8,19.7,19.8,17.7,16.9,19.4,18.3,16.5,17.1,18.6,17.9,16.2,15.7,16.5,16.0,14.5,14.9,15.6,16.6,16.6,15.8,15.6,15.6,15.7,14.7,15.5,15.7,15.2,14.0,14.7,14.6,14.5,13.4,15.0,13.9,15.1,16.6,17.0,18.1,18.2,18.8,19.1,19.6,19.4,19.7,17.9,19.7,19.9,19.2,18.5,20.0,19.6,17.9,18.9,20.4,19.9,20.9,19.7,20.6,21.4,21.1,21.8,21.1,19.7,20.5,20.5,18.9,19.2,18.1,16.7,18.8,17.6,16.3,16.8,17.4,16.2,15.7,16.9,17.2,18.6,18.3,16.9,17.5,18.7,17.6,16.6,17.0,16.8,16.1,16.9,14.5,14.5,16.3,15.4,13.1,14.7,15.6,14.9,14.1,15.4,16.5,14.4,14.8,15.9,16.7,15.3,17.1,18.6,18.1],[26.2,25.1,26.0,25.4,25.7,24.3,24.8,24.3,23.8,23.6,22.3,22.2,20.9,20.3,19.8,19.7,20.9,21.4,21.3,21.8,20.7,18.5,15.9,14.3,15.5,13.8,13.7,13.5,12.6,12.2,11.3,11.1,11.2,10.7,9.8,10.9,10.9,9.9,9.5,10.4,10.3,8.1,7.8,8.6,8.5,6.9,7.2,5.0,2.8,1.4,0.8,1.3,2.1,2.2,2.6,3.1,3.8,4.0,4.6,4.8,4.9,6.1,5.9,6.1,7.0,6.7,6.4,7.2,8.5,8.0,8.7,9.8,9.1,8.9,9.5,10.3,9.5,10.7,10.7,11.0,11.0,10.8,11.0,11.2,11.3,10.7,11.1,11.1,10.5,11.0,10.8,11.0,10.5,10.1,9.5,10.3,9.2,8.3,7.9,7.9,7.8,6.7,4.9,5.8,6.6,6.4,7.8,8.7,8.6,9.0,7.7,9.2,10.0,9.1,9.4,10.8,11.2,10.6,10.8,12.3,12.8,12.5,12.6,13.4,13.2,14.0,14.8,14.7,14.8,14.2,14.3,15.2,13.8,13.6,12.1,12.3,12.7,11.6,11.1,10.9,11.5,10.3,9.9,10.4,10.6,10.5,10.5,12.1,11.2,10.7,12.0,13.2,11.9,11.2,13.4,13.4,12.6,13.5,14.2,14.3,14.3,13.1,15.3,14.4,15.4,16.2,16.1,17.6,18.9,18.7,17.3,16.3,15.8,16.2,15.5,15.5,15.7,16.6,16.9,16.3,17.5,17.1,17.2,18.4,18.5,19.4,19.7,19.9,18.5,17.3,18.2,16.2,17.3,17.0,18.7,16.8,18.6,17.1,18.7,18.2,18.6,17.7,16.5,17.4,17.7,15.1,15.1,17.0,15.2,14.1,15.1,15.9,14.9,13.6,14.0,13.8,12.7,11.7,13.1,12.8,14.1,14.0,13.0,13.2,13.5,13.8,12.8,13.2,14.0,13.3,12.0,13.2,13.4,12.6,11.5,12.6,12.2,13.7,14.7,15.3,15.9,16.3,16.7,16.3,16.6,16.7,16.4,15.8,17.2,17.2,16.3,16.6,17.6,16.9,15.9,16.7,17.9,17.7,18.5,17.2,18.4,19.4,18.9,19.9,19.1,17.4,18.5,18.4,16.4,16.9,15.2,14.7,16.4,15.3,14.3,15.2,15.5,13.8,13.4,14.7,15.5,16.1,15.8,15.1,15.1,16.1,15.6,14.8,14.9,14.6,13.7,13.5,12.4,12.8,13.5,12.0,11.0,12.7,12.1,11.6,12.0,13.1,12.1,11.1,12.2,12.8,12.5,12.6,14.2,15.0,15.6],[25.8,24.6,25.6,24.9,25.2,23.9,24.4,23.9,23.5,23.4,22.1,22.0,20.6,20.0,19.2,19.3,20.1,20.6,20.7,21.1,19.8,17.8,15.4,13.8,14.8,13.2,13.8,12.8,12.0,10.4,9.6,8.9,9.9,9.0,8.0,8.8,9.4,8.2,6.8,9.2,9.4,6.8,5.9,7.7,8.3,5.6,6.4,6.4,3.8,2.3,1.1,0.8,1.0,1.5,1.7,1.9,2.4,2.8,3.5,3.7,3.8,4.6,5.2,4.9,5.5,5.9,5.7,5.8,6.4,6.6,6.9,7.4,7.4,7.6,7.8,8.6,7.7,9.4,9.6,10.4,10.0,8.8,10.0,10.4,9.9,9.3,10.3,10.6,10.7,10.4,9.3,9.2,8.9,7.9,7.5,7.7,6.9,6.2,5.6,6.2,6.2,5.2,3.8,4.5,5.7,5.3,6.8,7.7,7.6,8.2,6.9,8.2,8.2,7.4,7.2,8.6,9.4,8.3,8.5,9.8,10.7,11.1,10.6,11.9,12.2,13.3,14.2,13.8,13.8,13.0,13.1,14.2,12.8,12.6,10.4,10.9,11.4,10.5,9.0,8.8,9.8,8.3,8.4,8.6,8.9,10.5,10.9,12.0,9.8,8.8,11.1,11.9,10.7,10.6,12.1,12.0,11.4,12.5,12.6,12.4,12.9,12.1,13.8,13.5,13.8,14.9,15.1,16.8,18.1,18.0,16.7,15.6,14.5,15.0,14.1,14.2,14.0,15.0,15.3,15.1,16.0,16.1,15.9,16.9,17.1,18.0,18.4,18.5,17.3,15.9,16.8,15.1,16.1,16.2,17.7,15.7,17.0,15.8,17.1,16.7,16.9,16.1,15.2,15.6,15.7,13.9,13.5,15.2,13.9,13.1,13.5,14.6,13.7,12.4,12.9,13.0,12.2,11.3,12.3,12.5,13.5,14.1,12.9,12.9,12.9,13.0,12.1,12.5,12.6,11.8,10.9,11.8,11.4,11.0,9.6,11.5,11.2,12.1,12.4,13.3,14.2,14.1,14.0,14.4,14.6,15.1,15.1,13.9,15.1,15.0,14.7,14.4,15.1,14.7,14.0,15.0,16.4,16.1,16.7,15.5,16.6,17.2,16.8,17.4,17.1,15.4,16.2,16.2,14.6,14.9,14.1,13.4,14.2,13.6,13.2,13.3,13.5,12.8,12.6,13.2,13.4,14.3,13.9,13.0,13.4,14.5,13.3,13.0,12.9,12.6,11.8,11.9,11.0,11.2,11.6,10.8,10.2,11.6,10.8,10.5,10.2,11.8,11.4,9.8,11.3,11.9,11.8,11.5,13.4,13.9,15.3],[25.6,24.2,25.4,24.6,25.0,23.7,23.9,23.7,22.9,22.8,21.7,21.5,20.3,19.5,18.8,19.4,19.9,20.6,20.3,20.8,19.7,17.3,14.7,13.3,13.8,12.6,12.9,12.1,11.5,9.7,9.7,8.9,9.4,9.3,7.4,8.7,9.0,8.6,6.7,7.7,8.3,6.7,5.9,6.6,6.8,4.8,5.2,4.5,3.1,2.3,1.5,1.0,0.8,0.9,1.3,1.3,1.6,1.9,2.3,2.7,2.9,3.4,3.6,3.7,3.9,4.4,4.3,4.5,5.5,5.3,5.2,6.2,6.2,6.3,6.9,7.9,7.3,8.5,8.4,9.2,8.8,7.7,8.5,8.9,8.1,7.4,8.1,8.1,7.7,7.5,7.0,7.4,7.2,6.5,6.2,6.1,5.8,5.0,4.5,5.5,4.9,4.4,3.3,3.7,4.6,4.7,5.9,7.0,6.9,7.2,5.8,7.0,7.1,6.6,6.5,7.5,7.9,7.7,8.5,8.9,9.2,10.2,9.9,10.3,11.0,11.6,12.0,12.6,12.3,11.5,11.5,12.4,11.2,10.8,10.1,9.3,9.8,9.3,9.1,8.4,9.3,8.5,7.9,8.7,8.7,10.5,10.2,11.8,9.5,9.0,10.9,11.4,10.0,9.4,11.2,11.0,10.0,11.2,11.5,11.2,11.6,11.1,13.1,12.7,13.3,14.2,14.8,15.6,16.7,16.8,16.2,14.9,14.0,14.3,13.4,13.6,13.4,14.3,14.4,14.1,14.4,14.5,15.0,16.0,16.4,17.3,17.6,17.7,16.9,15.3,16.1,14.3,15.1,15.1,16.5,14.9,16.6,15.1,16.8,16.0,16.3,15.6,14.3,14.9,15.3,13.5,12.3,14.4,13.7,11.8,12.3,14.1,13.4,11.9,11.9,13.0,11.5,10.5,11.3,12.2,12.8,13.1,12.6,12.1,13.0,12.7,11.8,12.4,12.2,11.8,11.1,10.8,11.3,10.9,10.0,10.7,10.3,11.2,11.4,13.1,12.9,13.1,12.7,13.3,13.5,14.0,13.7,12.7,14.3,14.3,13.5,13.3,14.9,14.2,12.8,13.9,15.7,15.5,15.9,14.6,15.8,17.0,16.3,17.4,16.9,15.1,16.0,16.4,13.9,15.0,13.9,12.8,14.1,14.0,13.1,12.8,13.8,12.8,12.0,13.1,13.5,13.5,13.6,12.9,12.7,13.2,12.8,12.1,11.4,11.3,10.8,10.8,10.1,10.1,10.6,10.1,9.3,10.2,10.0,9.6,9.6,10.7,10.1,8.5,10.6,10.9,10.5,10.9,12.6,13.2,15.1],[25.4,24.0,25.6,24.9,25.1,23.9,24.5,23.7,23.3,22.9,21.8,21.6,20.3,19.4,18.7,19.1,20.0,20.6,20.5,20.8,19.7,17.5,14.4,12.7,13.6,12.0,12.0,11.4,10.6,9.3,9.2,9.0,9.4,7.9,7.3,9.6,8.8,6.8,6.5,8.7,7.5,6.2,5.6,7.0,6.9,5.1,6.0,5.2,3.4,2.9,1.7,1.3,0.9,0.8,0.9,1.2,1.3,1.6,1.9,2.1,2.3,2.6,3.1,3.3,3.6,3.8,3.8,4.0,4.4,4.6,4.7,5.0,5.4,5.4,5.9,6.7,6.0,7.0,7.0,7.5,7.4,6.7,7.1,7.6,7.1,6.7,7.6,7.4,7.2,7.3,6.4,7.2,6.8,6.1,5.5,6.5,5.5,4.7,3.8,4.6,4.6,4.0,2.8,3.6,4.3,4.2,5.6,6.7,6.9,6.6,5.5,6.3,6.5,6.3,6.0,7.0,7.6,7.1,7.2,8.3,8.3,8.7,8.7,10.2,9.8,10.3,11.0,11.2,11.0,11.2,10.8,10.9,10.0,10.2,9.5,8.6,9.4,8.2,8.6,8.1,8.5,7.8,7.5,7.9,8.2,9.3,8.9,10.2,9.0,8.4,10.3,10.6,9.4,8.9,10.9,10.8,9.6,10.4,11.5,11.2,11.3,10.4,12.4,11.8,12.6,13.5,13.6,14.8,16.0,16.0,14.9,13.7,12.6,13.0,12.5,12.8,13.1,13.4,14.0,13.3,13.6,13.5,14.2,15.3,15.6,16.5,16.8,16.9,15.8,14.6,15.5,13.7,13.8,14.0,15.7,13.6,15.9,14.2,15.9,15.2,15.8,14.7,13.8,14.4,14.6,12.5,12.3,14.3,12.8,11.3,12.1,13.4,12.8,11.3,11.1,12.0,10.5,9.5,10.5,11.2,11.9,12.3,11.2,11.2,11.7,12.2,10.9,11.3,11.4,11.0,10.0,10.2,10.9,10.2,8.9,10.1,9.6,10.9,11.3,12.1,12.3,12.5,12.3,12.5,12.6,13.2,12.8,12.8,14.0,13.7,13.4,13.7,14.1,13.5,12.8,13.7,14.8,15.0,15.2,14.2,15.2,16.3,16.1,17.0,16.0,14.6,15.9,15.6,13.6,14.7,13.0,12.3,13.9,13.5,12.0,12.5,13.4,12.1,11.1,12.2,13.0,13.1,13.0,12.3,12.5,12.9,12.3,11.6,11.6,10.8,10.7,10.4,9.6,9.5,10.7,8.7,8.9,9.3,9.4,8.7,9.1,10.1,9.3,7.9,9.3,10.2,9.7,10.5,12.0,12.7,14.2],[25.1,23.9,25.0,24.5,24.7,23.5,23.8,23.4,22.7,22.6,21.3,21.3,20.0,19.5,18.8,19.0,19.8,20.4,20.5,20.7,19.7,17.2,14.6,12.9,13.4,12.0,11.7,10.8,10.3,9.1,9.4,8.4,8.9,8.0,7.0,8.5,8.2,6.6,6.7,7.8,7.5,6.1,5.2,6.2,6.3,4.7,5.7,5.5,3.7,3.1,1.9,1.6,1.1,0.9,0.8,0.9,1.2,1.4,1.6,1.8,2.3,2.4,2.6,2.8,3.1,3.5,3.5,3.7,4.3,4.1,3.7,4.3,4.6,4.6,4.9,5.5,5.3,6.2,6.3,7.0,6.6,5.8,6.8,7.1,6.5,6.2,7.5,7.0,7.3,6.6,5.8,6.4,6.1,5.6,5.3,5.6,5.4,4.2,3.5,4.7,4.3,3.6,2.7,3.5,4.3,4.2,5.3,6.8,6.6,6.2,5.1,5.8,5.8,5.7,5.1,5.8,6.6,6.3,6.2,7.1,7.2,8.0,7.5,8.8,8.9,10.1,11.0,11.0,11.3,10.7,10.2,11.2,10.0,9.6,8.7,8.1,8.6,7.6,7.8,7.3,7.8,6.9,7.0,7.3,7.6,8.8,8.8,9.7,7.9,7.4,9.4,9.9,8.7,8.2,9.8,9.6,8.8,10.0,10.4,10.3,10.3,9.9,11.3,11.3,11.9,12.6,13.1,14.3,15.8,15.6,14.7,13.2,12.2,12.5,12.2,12.1,12.2,12.5,13.2,12.8,13.6,13.8,13.9,15.3,15.3,16.1,16.0,16.2,15.5,13.9,15.1,13.2,14.1,14.0,15.6,13.4,15.6,13.7,15.4,14.3,14.8,14.1,12.8,13.4,13.6,11.6,11.1,12.7,11.8,10.7,11.1,12.4,11.8,10.2,10.6,10.8,10.0,9.1,10.0,10.5,11.0,11.5,11.1,10.5,11.3,11.3,10.6,10.8,11.0,10.6,9.2,9.6,10.3,9.6,8.1,9.6,8.9,9.9,10.7,12.1,12.2,12.5,12.2,12.4,12.7,12.9,12.9,11.8,13.1,13.0,12.5,12.3,13.1,12.9,12.0,12.6,13.9,13.8,14.4,13.3,14.5,15.0,14.8,15.0,14.9,13.5,14.2,14.3,12.5,13.3,12.2,11.2,12.5,12.4,11.2,11.8,12.2,11.2,10.6,11.6,12.3,12.0,12.4,11.8,11.4,12.4,11.9,10.9,11.2,10.1,9.8,9.8,9.0,9.1,9.7,8.4,7.9,8.8,8.6,8.2,8.3,9.4,8.8,7.5,9.1,9.4,9.2,10.1,11.1,11.7,13.8],[25.0,23.6,24.8,23.9,24.5,23.4,23.4,23.3,22.3,22.3,21.2,21.0,20.1,19.4,18.8,19.0,19.5,19.9,20.0,20.6,19.2,16.8,14.2,12.8,13.5,11.9,11.7,10.6,10.2,8.7,9.0,8.0,8.4,7.1,6.9,8.1,7.3,6.1,6.3,7.0,7.0,6.1,5.7,6.1,5.9,5.1,5.5,4.9,3.7,3.1,2.0,1.7,1.2,1.1,0.9,0.8,0.9,1.1,1.2,1.4,1.6,1.9,2.1,2.2,2.4,2.7,3.0,3.2,3.1,3.6,3.4,3.6,3.8,4.0,4.1,4.8,4.6,5.6,5.6,6.4,5.9,5.3,6.0,6.4,5.8,5.5,6.5,6.2,6.4,5.8,4.9,5.2,5.3,4.8,4.4,4.5,4.3,3.6,3.0,4.0,4.1,3.0,2.3,3.1,4.0,4.2,4.9,6.2,6.1,5.6,4.8,5.5,5.3,5.1,4.5,5.3,5.4,5.8,5.5,5.8,6.1,6.8,6.5,7.8,8.5,10.3,10.5,10.5,10.7,10.1,9.5,10.1,9.0,8.8,7.9,7.2,7.6,6.8,7.1,6.7,7.3,6.2,6.3,6.9,7.5,9.2,8.9,9.9,8.3,7.5,9.8,9.5,8.3,8.2,9.5,9.5,8.5,9.5,10.2,9.8,9.5,9.5,10.7,11.1,10.9,12.2,12.7,14.0,15.2,15.1,14.0,13.0,11.3,11.8,11.3,11.8,11.4,11.9,12.0,11.8,12.6,13.0,13.0,14.1,14.2,15.1,15.2,15.2,14.8,13.6,14.2,12.6,13.3,13.3,14.7,12.7,14.5,13.1,14.4,13.8,14.0,13.3,12.3,12.8,13.0,11.5,10.8,12.3,11.6,10.5,10.9,12.2,11.5,10.3,10.5,11.0,10.1,9.3,10.2,10.9,11.3,11.7,11.3,10.7,11.6,11.1,10.6,10.8,10.6,10.1,9.8,9.2,9.5,9.2,7.9,9.0,8.5,9.8,9.6,11.4,11.1,11.1,10.7,11.3,11.4,12.1,11.7,10.8,11.9,12.0,11.3,11.3,12.3,11.9,10.9,11.7,13.1,13.0,13.6,12.4,13.7,14.2,14.0,14.2,14.2,12.9,13.7,13.9,12.1,12.9,12.0,11.3,12.0,12.2,11.1,11.5,11.8,11.0,10.9,11.5,11.8,11.5,11.7,11.3,10.9,11.3,11.1,10.3,9.8,9.6,9.0,9.0,8.4,8.4,8.7,7.9,7.4,8.3,7.9,7.3,7.7,8.6,7.8,7.0,9.2,8.8,8.7,9.9,11.2,11.8,13.9],[24.8,23.3,24.5,23.6,24.3,23.2,23.0,22.9,21.8,21.8,20.9,20.5,19.4,19.2,18.4,18.6,19.3,20.0,20.1,20.6,19.4,16.9,13.9,12.6,12.8,11.8,11.2,10.1,9.3,8.4,8.7,7.9,8.0,7.5,7.4,8.0,6.8,6.9,5.5,7.2,6.9,5.3,4.6,5.7,5.7,4.8,5.0,5.0,3.3,3.0,2.1,1.8,1.2,1.2,1.1,0.8,0.8,0.9,1.1,1.2,1.3,1.6,1.7,1.9,2.1,2.4,2.4,2.6,3.1,3.1,3.0,3.4,3.8,3.5,3.7,4.6,4.3,5.2,5.3,5.7,5.3,5.0,5.3,5.6,5.0,4.8,5.6,5.2,5.3,5.3,4.6,4.7,5.0,4.2,3.7,4.0,4.0,3.3,2.7,3.2,3.3,3.0,2.4,2.9,3.8,3.9,4.3,5.7,5.6,5.3,4.1,4.9,5.0,4.5,4.0,4.9,5.3,4.7,5.2,5.4,5.7,5.9,6.0,7.0,7.6,8.6,9.6,9.3,9.6,9.0,8.8,9.7,8.7,8.7,8.1,7.4,7.9,7.1,6.7,6.7,7.2,6.3,6.2,7.0,7.6,8.8,8.5,9.5,7.5,7.1,9.0,9.2,7.6,7.4,8.7,8.9,7.7,8.6,9.4,9.7,9.6,9.0,10.5,10.5,10.6,11.7,12.4,12.9,13.9,14.0,13.3,12.5,10.8,11.4,10.6,11.3,10.9,11.5,11.6,11.5,12.0,12.3,12.2,13.0,13.2,14.0,14.1,14.2,13.8,12.7,13.1,11.9,12.4,12.8,13.4,11.8,13.5,12.3,13.4,12.6,12.8,12.5,11.1,11.8,12.0,10.8,9.7,11.2,11.0,9.4,9.9,11.1,10.9,9.8,9.4,10.5,9.1,8.1,9.1,9.9,10.6,11.1,10.4,9.8,10.9,11.1,9.5,10.7,9.9,9.9,9.3,8.4,8.8,9.1,8.2,9.2,8.0,9.1,9.7,10.9,10.6,11.1,10.8,10.8,11.3,11.6,11.3,10.2,11.4,11.4,11.0,10.6,11.7,11.4,10.3,11.0,12.4,12.3,12.6,11.9,12.8,13.5,13.3,13.9,13.5,12.6,13.0,13.0,11.4,12.1,11.1,10.4,11.5,11.7,10.5,10.2,11.6,10.8,10.0,10.8,11.5,11.1,11.2,11.0,10.5,10.9,10.7,9.6,9.5,8.8,9.2,9.1,8.0,7.9,8.3,7.3,7.2,7.7,7.6,7.3,7.2,7.9,7.7,6.5,8.8,8.6,8.2,9.5,10.8,11.0,13.0],[24.9,23.7,25.1,24.3,24.8,23.7,23.8,23.4,22.6,22.1,21.3,21.1,20.1,19.6,18.9,19.0,19.7,20.4,20.2,20.8,19.6,17.4,14.5,12.6,13.1,11.6,11.3,10.1,9.6,8.6,8.8,7.5,8.6,7.1,6.9,7.4,6.8,6.6,5.9,7.5,6.8,5.0,4.5,5.8,6.1,5.0,5.6,5.6,4.0,3.8,2.5,2.4,1.5,1.3,1.3,1.1,0.9,0.8,0.9,1.2,1.3,1.4,1.6,1.9,1.8,2.0,2.3,2.4,2.7,3.1,3.0,3.3,3.4,3.4,3.5,4.2,4.1,5.0,5.2,5.6,5.3,4.9,5.6,5.7,5.2,5.0,6.2,5.5,5.8,5.5,4.8,5.0,5.1,4.5,3.9,4.1,4.1,3.3,2.8,3.6,3.5,3.1,2.2,3.2,3.9,3.7,4.7,6.1,5.9,5.5,4.2,5.1,5.1,5.0,4.7,5.0,5.6,5.5,5.6,5.6,5.8,6.9,6.3,7.4,7.7,8.7,9.5,9.4,9.6,9.2,8.9,9.3,8.5,8.5,8.0,7.3,7.7,6.4,7.1,6.9,6.9,6.4,6.5,7.0,6.8,8.1,7.7,8.8,7.4,6.9,8.5,9.0,7.8,7.3,9.2,9.1,7.9,8.6,9.8,9.7,9.4,8.8,10.3,10.3,10.6,11.9,12.5,13.1,14.2,14.2,13.4,12.4,11.0,11.5,10.8,11.3,11.3,11.7,12.2,11.9,12.2,12.3,12.6,14.0,14.1,14.6,14.7,14.7,14.2,13.0,13.7,11.9,12.7,12.9,14.0,12.1,14.0,12.6,13.8,13.2,13.5,12.9,11.9,12.4,12.4,10.9,10.8,11.6,11.0,9.6,10.3,11.1,10.7,9.5,9.2,9.9,9.0,8.1,8.7,9.7,10.1,10.9,9.6,9.4,10.4,10.9,9.6,10.1,10.2,10.0,8.7,8.9,9.6,9.2,7.6,9.0,8.1,9.5,9.9,11.3,11.2,11.2,11.0,11.1,11.3,11.8,11.5,11.1,12.0,12.1,11.7,11.8,12.3,12.2,11.3,11.7,12.9,12.7,13.2,12.2,13.2,13.7,13.8,14.2,13.6,12.6,13.4,13.3,11.7,12.3,10.9,10.6,11.8,11.7,10.1,10.9,11.7,10.7,9.8,10.6,11.4,11.2,11.4,10.9,10.9,11.5,10.8,10.3,10.4,9.3,9.2,9.1,8.1,8.2,8.6,7.1,7.3,7.7,7.5,7.1,7.6,7.9,7.8,6.3,8.3,8.3,8.2,9.6,10.5,11.0,13.1],[24.7,23.1,24.3,23.7,24.1,23.2,23.4,23.0,22.4,22.2,21.3,21.0,20.1,19.5,18.6,18.8,19.7,20.2,19.8,20.6,19.4,17.0,14.1,12.5,13.0,11.5,11.1,10.2,9.5,9.1,8.2,8.1,8.2,7.4,7.8,8.5,7.4,7.5,6.0,7.4,6.7,6.0,5.3,5.7,5.9,4.9,5.7,5.5,4.8,3.7,2.9,2.6,1.8,1.7,1.5,1.3,1.1,0.9,0.8,0.9,1.2,1.3,1.3,1.6,1.7,2.0,2.4,2.4,3.0,3.0,3.0,3.0,3.3,3.4,3.4,4.1,3.9,4.6,4.8,5.3,5.1,4.6,5.2,5.2,4.9,4.8,5.6,5.2,5.6,5.0,4.3,4.7,4.7,4.2,3.8,4.1,4.1,3.2,3.1,3.7,3.5,3.0,2.5,3.2,3.9,4.1,4.6,6.0,5.7,5.3,4.3,5.1,5.0,4.9,4.5,5.1,5.3,5.8,5.3,5.1,5.5,6.2,5.7,6.8,7.5,8.3,9.0,9.0,9.7,9.0,8.4,9.1,8.4,7.9,7.6,6.6,7.2,6.2,7.0,6.3,6.7,6.1,6.1,6.6,7.0,8.4,8.2,9.1,7.3,6.8,8.9,8.7,7.5,7.3,8.9,8.5,7.8,8.5,9.1,9.1,9.0,9.0,10.1,10.4,10.1,11.2,12.0,12.7,13.6,13.8,13.1,11.9,10.4,11.0,10.6,11.3,10.9,11.4,11.6,11.2,11.7,11.9,12.3,13.1,13.4,14.1,13.7,14.0,13.7,12.8,13.3,11.9,12.4,12.4,13.4,11.9,13.3,12.2,13.0,12.7,12.6,12.5,11.5,11.9,11.9,10.7,10.2,11.0,10.5,9.8,10.2,10.7,10.5,9.4,9.3,10.0,8.9,7.8,8.8,9.8,10.0,10.6,10.2,9.5,10.4,10.3,9.4,9.8,9.6,9.5,8.4,8.5,9.1,8.6,7.4,8.6,7.8,9.0,9.3,10.8,10.7,10.7,10.6,10.8,11.0,11.3,11.1,10.3,11.2,11.3,10.8,10.7,11.3,11.3,10.4,11.1,12.2,12.0,12.5,11.7,12.6,12.9,12.7,13.0,12.9,11.8,12.5,12.4,11.2,11.5,10.7,10.7,11.2,11.1,10.2,10.7,11.0,10.2,9.7,10.5,10.8,10.8,10.8,10.5,10.2,10.8,10.3,9.6,9.5,8.7,8.5,8.5,7.8,7.7,7.9,6.8,6.7,7.5,7.2,6.4,6.8,7.8,7.3,6.3,8.6,8.1,7.8,9.4,10.3,11.0,13.3],[24.7,23.1,24.0,23.2,23.8,22.8,22.9,22.5,21.9,21.8,20.9,20.5,19.6,18.9,18.4,18.2,19.0,19.6,19.7,20.2,18.9,16.5,13.9,11.8,12.6,11.1,10.4,9.6,8.8,8.2,8.0,7.7,7.8,6.7,7.3,7.8,6.5,7.1,6.0,7.0,6.6,5.3,5.4,5.1,5.7,5.1,5.3,5.1,4.2,3.4,2.6,2.5,1.8,1.7,1.5,1.2,1.3,1.1,0.8,0.8,0.9,1.2,1.1,1.1,1.4,1.6,1.7,1.9,2.0,2.1,2.2,2.3,2.6,2.9,3.0,3.3,3.3,4.0,4.1,4.7,4.4,4.2,4.5,4.6,4.3,4.1,4.8,4.5,4.8,4.5,3.8,4.0,4.2,3.4,3.3,3.6,3.2,3.0,2.4,3.1,3.2,2.8,2.4,3.0,3.7,3.6,4.2,5.6,5.3,5.1,4.0,4.8,5.0,5.3,4.6,4.3,4.7,4.7,4.5,4.9,5.5,6.1,5.2,6.2,7.3,8.4,9.2,8.7,8.9,8.6,8.2,9.5,8.5,7.9,7.9,7.2,7.3,6.7,6.7,6.3,6.7,6.3,6.5,6.7,6.7,8.6,8.1,9.2,8.1,7.1,9.4,9.0,8.1,7.8,8.6,8.6,7.6,8.5,9.3,9.6,9.0,8.6,10.2,10.5,10.1,11.4,11.8,12.5,13.5,13.8,13.1,11.9,10.5,11.3,10.5,11.3,11.1,11.5,11.6,11.0,11.7,12.0,12.1,12.9,13.3,13.6,13.7,13.7,13.8,12.6,13.1,11.9,12.3,12.4,13.1,12.0,13.3,12.3,13.0,12.7,12.4,12.4,11.3,11.9,12.0,10.7,10.2,11.3,10.9,10.1,10.3,11.1,10.5,9.8,9.4,10.1,9.0,8.7,9.4,9.9,10.3,10.6,10.3,9.8,10.7,10.4,10.0,10.2,9.5,9.8,8.9,8.8,8.9,8.7,7.5,8.5,8.1,8.7,9.2,11.0,10.3,10.7,10.7,10.9,10.8,11.4,11.2,10.4,11.4,11.3,11.1,10.7,11.5,11.4,10.3,11.0,12.3,12.0,12.5,12.0,12.8,13.4,12.9,13.3,13.3,12.2,12.9,13.0,11.5,12.0,11.1,10.8,11.7,11.5,10.5,10.1,11.2,10.0,10.1,10.8,11.1,11.2,11.0,11.0,10.6,11.0,10.6,9.5,9.3,8.5,9.0,8.5,8.1,7.6,7.9,7.5,7.1,7.9,6.9,6.8,7.1,7.6,7.2,6.2,8.6,8.0,7.8,9.0,10.0,10.6,13.3],[24.5,22.8,24.2,23.5,24.1,22.9,23.2,22.7,22.0,21.8,21.1,20.7,19.4,19.0,18.5,18.7,19.5,20.3,20.1,20.8,19.4,17.0,13.8,11.9,11.8,10.5,10.5,9.1,8.8,7.6,8.0,7.2,7.6,7.8,6.7,7.5,7.2,6.9,5.6,7.0,6.4,5.5,4.8,5.4,5.9,4.8,5.2,5.3,4.8,3.7,2.8,2.7,2.1,2.0,1.8,1.3,1.2,1.3,1.0,0.8,0.8,0.9,1.0,1.1,1.1,1.3,1.5,1.5,1.7,1.9,2.0,2.1,2.3,2.5,2.7,3.0,3.2,3.7,3.9,4.3,4.1,3.7,4.5,4.4,4.3,3.6,4.8,4.3,4.6,4.2,3.5,3.7,3.6,3.3,3.0,3.3,3.2,2.6,2.4,3.0,3.0,2.7,2.4,3.0,3.7,3.6,4.3,5.6,5.4,4.7,3.8,4.3,4.5,4.9,4.0,4.5,4.6,5.2,5.0,5.0,4.8,5.7,5.0,5.9,6.8,7.6,8.4,8.2,8.5,8.0,7.9,8.5,7.6,7.8,7.2,6.9,7.1,6.8,6.1,6.4,6.7,6.0,6.1,6.5,6.5,8.3,7.8,9.0,6.8,6.7,8.2,8.2,7.5,6.4,8.3,8.2,7.1,7.9,8.8,9.1,9.3,8.3,9.7,9.8,9.6,10.6,11.4,11.8,12.5,12.8,11.9,11.3,10.0,10.7,9.9,10.9,10.6,11.0,11.4,10.9,11.3,11.6,11.8,12.1,12.6,12.8,12.5,12.6,12.9,12.2,12.4,11.2,11.8,11.9,12.1,11.2,12.3,11.5,12.0,12.1,11.6,11.3,11.0,11.6,11.0,10.1,9.9,10.5,10.0,9.3,9.7,10.0,9.6,9.2,8.5,9.4,8.3,7.5,7.9,9.3,9.6,10.6,9.3,8.9,9.9,10.9,9.1,9.8,9.5,9.7,8.5,7.8,8.8,8.7,7.5,8.6,7.5,8.4,9.1,10.7,10.2,10.4,10.6,10.6,10.9,11.0,11.0,10.0,10.9,10.6,11.0,10.1,11.0,10.9,10.1,10.6,11.5,11.8,11.8,11.5,12.0,12.2,12.2,12.2,12.4,11.7,11.9,11.8,10.6,11.1,10.1,10.1,11.2,10.5,9.8,10.2,10.8,10.5,9.5,10.7,10.4,10.8,10.4,10.3,10.2,10.7,9.9,9.3,9.2,8.4,8.6,8.5,8.3,7.6,7.7,6.9,6.4,7.0,6.7,6.7,6.6,6.9,6.8,5.7,8.0,7.2,7.2,8.9,9.2,10.0,12.3],[24.7,22.7,24.1,23.7,24.0,23.4,23.4,23.3,22.7,22.3,21.6,21.1,20.2,19.8,19.3,19.1,20.2,20.5,20.0,20.9,19.4,17.0,14.6,12.8,12.0,10.5,11.2,9.9,9.4,7.9,8.3,6.5,7.9,7.8,7.4,7.2,7.2,6.3,6.2,7.5,7.0,5.6,5.8,6.0,6.0,5.0,5.9,5.6,4.7,4.2,3.4,3.1,2.2,2.5,2.3,1.8,1.5,1.6,1.3,1.1,0.8,0.8,0.9,1.0,1.1,1.3,1.4,1.6,1.7,1.9,2.0,2.1,2.3,2.6,2.8,3.2,3.5,4.1,4.3,4.7,4.4,4.0,4.9,4.6,4.6,4.0,5.1,4.7,4.8,4.4,3.8,4.1,4.4,3.9,3.3,3.5,3.5,2.9,2.5,3.3,3.2,2.7,2.6,3.2,4.0,3.7,4.5,5.6,5.5,4.6,3.8,4.3,4.2,4.4,4.2,4.5,4.7,4.7,5.1,4.9,5.4,6.3,5.2,6.1,6.8,7.5,8.5,8.2,8.8,8.0,8.0,8.7,7.6,7.4,6.8,6.5,6.7,5.7,6.9,5.9,6.3,5.8,5.9,6.2,6.2,7.6,7.3,8.0,6.7,6.2,7.7,7.9,6.6,6.1,7.4,7.8,7.0,7.4,8.3,8.6,8.1,7.9,9.1,9.1,9.4,10.3,11.0,11.8,12.7,13.1,12.0,11.1,9.7,10.3,9.4,10.2,10.0,10.3,10.9,10.5,10.9,11.3,11.4,12.3,12.5,12.9,12.6,12.8,12.5,11.6,12.2,10.8,11.7,11.7,12.5,11.0,12.2,11.3,11.8,11.6,11.4,11.3,10.8,10.8,10.7,9.7,9.5,10.0,9.4,8.4,8.9,9.5,9.2,8.2,7.8,8.7,7.9,6.6,7.3,8.8,8.9,10.0,8.9,8.2,9.3,10.3,8.8,9.4,9.2,9.6,7.9,8.0,9.0,8.6,7.2,8.2,7.3,8.3,8.9,10.7,10.3,10.6,10.3,10.5,10.3,10.7,10.3,9.7,10.6,10.5,10.3,10.2,10.6,10.6,10.0,10.4,11.2,11.2,11.6,11.0,11.8,11.9,12.0,12.0,11.8,11.1,11.5,11.2,10.3,10.5,9.6,9.0,10.5,10.0,8.9,9.6,10.4,9.8,8.9,9.8,10.1,10.2,10.0,10.1,9.6,10.5,10.0,9.3,9.4,8.1,8.2,7.8,7.3,7.1,7.1,6.5,6.3,6.9,6.1,5.9,6.2,6.6,6.1,5.5,7.4,6.8,7.0,8.3,9.1,10.0,12.5],[24.6,22.8,24.0,23.6,24.0,23.0,23.5,22.9,22.5,22.4,21.4,20.7,19.9,18.9,18.3,17.8,19.0,20.0,19.4,20.1,18.7,16.2,14.1,11.5,12.1,9.8,10.5,9.3,8.5,7.7,7.5,7.0,7.9,7.2,6.9,7.4,5.8,6.5,6.4,7.2,6.4,6.5,5.6,5.8,5.9,5.2,5.9,6.1,4.7,4.2,3.5,3.3,2.4,2.4,2.4,1.7,1.6,1.6,1.4,1.2,1.0,0.8,0.8,0.8,1.1,1.1,1.1,1.3,1.5,1.7,1.8,2.0,2.1,2.5,2.6,3.2,3.3,3.8,3.6,4.3,4.0,3.7,4.2,4.2,4.2,3.9,4.7,4.3,4.4,4.0,3.7,3.8,3.9,3.4,3.2,3.6,3.2,2.9,2.8,3.6,3.4,2.7,2.6,3.0,3.7,4.0,4.3,5.6,5.3,4.5,3.8,4.1,4.1,4.8,4.0,4.3,5.0,5.4,4.9,5.4,5.1,5.9,5.3,5.8,6.3,7.1,7.9,7.7,8.3,7.5,7.2,7.6,7.1,6.7,6.6,6.1,6.3,5.9,6.4,5.7,6.2,5.5,5.7,6.1,6.4,8.0,7.2,8.5,6.8,6.3,7.7,7.7,6.9,6.8,8.0,7.5,6.5,7.3,8.2,8.5,8.1,7.5,9.0,10.1,9.5,10.7,11.5,11.9,12.5,12.9,12.1,11.1,10.0,10.2,9.3,10.4,10.4,10.2,10.6,10.2,10.6,11.0,11.4,12.0,12.3,12.4,12.1,12.3,12.4,11.9,12.0,11.1,11.5,11.6,12.0,11.0,11.9,11.2,11.9,11.6,11.4,11.4,11.2,11.1,11.0,10.1,9.6,10.1,10.1,8.9,8.9,9.9,9.7,8.8,8.2,9.3,8.1,6.9,8.1,9.1,9.3,10.0,8.9,8.8,9.9,9.7,8.8,9.2,8.7,8.9,7.9,7.5,7.9,7.7,6.9,7.6,7.0,7.6,8.1,10.0,9.6,9.6,9.4,9.7,9.5,10.0,9.6,9.3,9.9,10.0,10.0,9.9,10.2,10.2,9.8,10.3,11.0,11.0,11.2,10.5,11.4,11.7,11.6,11.8,11.8,10.9,11.6,11.5,10.6,10.6,9.8,9.6,10.4,10.1,9.3,9.7,9.9,9.4,8.9,9.5,9.8,9.8,9.7,9.6,9.2,9.6,9.2,8.6,8.2,7.7,7.4,7.4,7.1,6.8,6.9,6.7,6.2,6.7,6.5,6.0,6.2,6.8,6.4,5.0,7.5,7.2,6.9,8.4,9.3,10.1,13.3],[24.5,22.8,23.8,23.3,23.8,22.9,23.3,23.0,22.4,22.3,21.6,20.7,19.7,18.5,18.5,18.5,19.6,20.4,20.1,20.5,19.4,16.8,13.9,11.5,11.8,9.8,10.7,9.0,8.9,6.6,8.1,6.7,7.3,7.0,6.4,7.5,6.8,6.8,6.5,6.9,6.4,6.2,5.6,5.1,6.1,5.8,6.1,6.0,5.2,4.2,3.4,3.1,2.5,2.5,2.3,2.0,1.8,1.8,1.4,1.2,1.2,1.0,0.8,0.8,0.8,1.0,1.0,1.0,1.2,1.4,1.4,1.4,1.7,1.9,2.0,2.4,2.5,3.0,3.0,3.7,3.5,3.0,3.9,3.8,3.5,3.1,4.1,3.6,3.8,3.5,2.7,3.0,3.2,2.4,2.1,3.2,2.8,2.1,2.1,2.9,3.1,2.6,2.5,2.7,3.5,3.7,4.0,5.6,5.6,4.2,3.2,3.5,3.6,3.1,2.5,3.3,3.4,3.0,3.0,4.0,3.4,3.6,4.2,5.1,6.1,6.6,7.6,7.1,7.5,6.8,6.9,7.9,6.5,6.3,5.4,5.6,5.5,5.1,5.4,5.4,5.7,4.3,4.9,5.5,6.0,7.4,7.3,7.6,6.0,5.9,7.3,6.6,5.6,5.2,6.1,6.3,5.2,6.0,7.3,7.4,7.3,6.9,8.9,8.7,9.0,9.8,10.2,10.8,11.3,11.7,10.8,10.3,9.3,10.0,8.6,9.5,9.4,9.7,10.1,10.0,10.3,10.4,10.7,10.9,11.1,11.3,11.0,11.1,11.4,10.8,10.8,10.2,10.5,10.8,10.8,10.4,11.0,10.4,10.8,10.3,10.4,10.3,9.8,10.0,9.9,9.3,8.3,9.1,9.1,7.9,8.1,9.1,8.6,7.6,7.1,8.5,7.8,6.3,6.7,9.1,9.2,10.2,9.0,8.0,9.5,10.2,8.1,8.9,8.0,8.3,7.7,6.7,7.0,7.1,6.1,7.2,5.9,6.4,7.6,9.5,8.8,9.2,8.9,9.1,9.3,9.5,9.5,8.4,9.3,9.2,9.5,8.7,9.7,9.7,9.0,9.4,10.2,9.8,10.2,9.7,10.2,10.5,10.4,10.3,10.4,10.0,10.3,10.1,9.1,9.7,9.0,8.8,9.5,9.3,8.2,8.0,9.4,9.4,8.2,9.0,9.2,9.2,9.0,9.3,8.5,9.1,8.7,7.3,7.7,6.5,6.9,7.0,6.4,5.9,5.9,5.5,5.4,5.4,5.5,5.0,4.7,5.4,5.9,4.7,7.1,6.4,6.6,8.8,9.0,9.8,12.9],[24.8,22.5,23.9,23.5,23.9,23.0,23.4,23.2,22.8,22.5,21.8,21.4,20.3,19.9,19.5,19.1,20.4,20.7,20.2,21.1,19.5,17.0,14.6,12.9,11.5,10.3,10.3,9.6,8.3,6.7,6.6,5.9,7.3,7.5,6.7,7.4,7.4,6.9,5.4,7.0,6.6,6.2,5.7,5.4,6.3,5.4,6.1,5.9,4.8,4.2,3.6,3.2,2.4,2.5,2.3,1.9,1.8,1.9,1.6,1.3,1.1,1.1,1.0,0.8,0.8,0.9,1.1,1.0,1.1,1.3,1.4,1.6,1.7,2.0,2.2,2.4,2.8,3.1,3.3,4.0,4.0,3.5,3.9,4.1,3.7,3.6,4.5,4.2,3.9,3.8,3.3,3.5,3.6,3.1,2.6,3.2,3.0,2.4,2.4,3.1,2.9,2.6,2.5,2.9,3.8,3.6,4.3,5.5,5.4,4.3,3.0,3.5,3.5,4.0,2.9,3.9,4.2,3.9,4.2,5.2,4.1,4.8,5.0,5.8,6.2,6.8,7.3,7.2,7.7,7.0,7.3,8.1,6.9,6.6,6.5,6.2,6.0,5.5,5.5,5.4,5.7,5.3,5.5,5.6,5.5,7.2,6.9,7.7,6.3,5.9,7.3,6.9,6.2,5.8,6.8,6.8,5.7,6.5,7.2,7.6,7.6,7.0,8.3,8.5,8.8,9.2,10.0,10.3,10.9,11.2,10.8,10.0,9.3,9.2,8.4,9.3,9.3,9.3,9.8,9.8,10.1,10.3,10.2,10.8,11.0,11.2,11.0,11.0,11.2,10.6,10.7,9.7,10.2,10.3,10.5,9.9,10.6,10.1,10.4,10.4,10.0,9.9,9.7,9.9,9.4,9.0,8.7,9.0,8.6,7.8,8.1,8.6,8.3,7.5,7.1,7.9,7.1,6.0,7.0,8.1,8.3,9.2,8.1,7.6,8.7,9.4,7.5,8.4,7.9,8.2,7.0,6.6,7.2,7.1,6.3,7.4,5.9,6.9,7.8,9.4,9.1,9.1,9.0,9.1,9.3,9.3,9.2,8.5,9.1,9.2,9.6,8.9,9.2,9.5,9.4,9.4,9.8,9.8,10.2,9.5,10.1,10.3,10.3,10.3,10.5,9.6,10.2,9.8,8.7,9.2,8.5,8.2,9.0,8.8,8.0,8.2,8.8,8.9,7.8,8.7,8.6,8.8,8.6,8.7,8.2,9.2,8.2,7.6,7.8,6.9,7.0,7.0,6.5,5.8,6.0,6.2,5.1,5.9,5.7,5.2,5.5,6.0,6.5,4.6,6.9,6.3,6.3,8.3,8.7,9.8,12.1],[24.8,22.8,24.1,23.9,24.2,23.5,24.2,23.6,23.4,23.0,22.2,21.5,20.8,20.0,19.4,19.0,20.2,20.8,19.9,20.4,19.2,16.9,15.0,13.7,12.4,10.9,11.1,10.7,9.9,8.3,8.1,6.9,8.6,7.0,7.5,8.5,7.7,6.3,6.9,7.6,7.4,6.7,6.3,6.3,6.4,5.9,6.5,6.5,5.4,4.7,4.1,3.7,2.8,2.8,2.8,2.4,2.0,2.2,2.0,1.6,1.3,1.3,1.2,1.0,0.8,0.8,0.9,1.1,1.2,1.2,1.4,1.7,1.7,1.8,2.3,2.7,3.1,3.6,3.5,4.2,4.2,3.7,4.2,4.5,4.2,4.0,4.9,4.4,4.5,4.2,3.6,3.8,4.0,3.7,3.2,3.5,3.6,3.2,2.9,3.3,3.3,3.2,2.9,3.4,4.2,4.1,4.7,5.6,5.3,4.4,3.8,4.2,4.3,4.5,3.6,4.7,4.6,5.0,4.3,5.3,5.2,5.5,5.0,5.6,6.3,7.0,7.6,7.5,8.0,7.5,7.0,7.9,7.0,6.8,6.4,6.1,6.3,5.6,6.6,5.4,6.0,5.5,5.9,5.9,6.2,7.4,7.1,8.2,6.8,6.1,7.5,7.3,6.3,5.9,7.2,7.4,6.3,7.0,8.0,8.3,7.9,7.0,8.6,8.9,8.9,9.9,10.4,11.1,11.6,11.7,11.1,10.2,9.3,9.6,8.8,9.7,9.9,9.7,10.5,10.0,10.5,10.4,10.9,11.6,11.9,11.7,11.5,11.5,11.7,11.7,11.4,10.5,10.8,10.7,11.1,10.1,11.3,10.6,10.9,11.3,10.7,10.4,10.6,10.8,10.1,9.4,9.1,9.8,9.1,8.4,9.0,9.4,8.9,7.9,8.2,8.1,7.3,6.3,7.7,8.3,8.4,9.8,8.4,8.0,8.8,9.8,8.1,8.7,8.7,9.2,7.5,7.6,8.5,7.9,7.0,7.7,6.6,7.6,8.2,10.2,9.7,10.0,9.7,9.5,9.7,9.8,9.5,9.5,10.0,10.0,9.8,10.0,10.0,10.3,9.8,10.1,10.4,10.6,10.8,10.4,10.9,11.1,11.0,11.0,11.1,10.3,10.6,10.6,10.0,10.0,9.2,8.9,10.1,9.6,8.5,9.1,9.6,9.4,8.4,9.1,9.3,9.5,9.3,9.4,9.3,9.9,9.1,8.8,8.7,7.8,7.5,7.2,6.9,6.3,6.7,6.2,6.2,6.5,5.7,5.4,6.2,6.5,6.2,4.8,6.9,6.6,6.3,8.2,8.4,9.8,12.9],[24.8,22.9,24.3,24.0,24.4,23.5,24.0,23.4,23.2,23.0,21.9,21.2,20.2,18.4,18.3,17.4,19.3,20.1,19.8,19.9,18.2,15.9,13.8,11.8,11.2,9.7,10.1,9.3,8.2,7.2,7.0,6.8,7.4,6.2,7.2,7.2,6.4,5.8,5.9,6.7,6.4,6.2,5.7,5.9,6.1,5.8,6.2,6.2,5.1,4.3,3.8,3.5,2.8,2.9,2.8,2.3,2.0,2.0,1.8,1.5,1.4,1.3,1.1,1.0,0.9,0.8,0.8,0.8,1.0,1.1,1.1,1.3,1.4,1.7,1.8,2.5,3.0,3.2,3.2,4.0,3.8,3.3,3.9,4.1,3.7,3.5,4.6,4.2,4.1,3.9,3.6,3.6,3.7,3.6,2.9,3.4,3.3,2.9,2.8,3.3,3.5,3.1,2.8,3.1,4.2,4.0,4.5,5.7,5.3,4.0,3.2,3.6,4.3,4.7,3.4,4.3,5.0,5.1,4.3,4.4,4.5,4.9,4.6,5.4,6.2,6.3,6.9,7.2,7.4,7.0,6.7,7.1,6.3,6.8,6.2,6.0,5.9,5.7,6.0,5.1,5.8,5.5,5.3,5.7,6.0,7.1,7.1,7.5,6.3,6.0,6.8,6.8,7.0,6.4,7.1,7.2,6.5,6.6,7.7,8.0,7.5,7.1,8.6,9.2,8.6,10.1,10.3,10.8,11.1,11.6,10.8,9.9,9.5,9.7,8.6,9.9,10.1,9.6,10.4,9.9,10.2,10.2,10.9,11.3,11.7,11.5,11.1,11.3,11.9,11.3,11.5,10.5,10.6,10.7,11.0,10.5,11.3,10.7,11.0,11.1,10.6,10.5,10.3,10.7,10.1,9.2,9.0,9.2,8.7,9.2,9.6,9.5,8.8,7.9,8.5,8.3,7.1,7.2,7.7,8.2,9.0,9.7,7.9,7.9,9.0,9.5,7.5,8.4,7.9,8.3,7.2,6.4,7.1,7.0,6.4,6.7,6.5,7.0,7.5,9.4,8.8,8.9,8.7,8.8,9.3,9.4,9.2,9.3,9.7,9.6,9.7,9.6,9.9,10.1,9.6,9.5,10.5,10.2,10.9,10.3,10.7,11.0,10.9,10.9,11.1,10.6,11.0,10.7,9.8,10.5,9.4,9.4,9.9,9.8,8.2,8.9,9.4,8.9,8.0,8.9,9.3,9.4,9.2,9.3,8.9,9.2,8.7,7.8,8.0,7.9,6.7,6.9,7.1,6.4,7.0,6.6,6.1,6.3,6.2,5.2,5.2,6.2,6.2,5.1,6.6,6.3,6.1,8.1,8.7,9.6,12.5],[24.3,22.1,23.5,23.3,23.6,23.0,23.4,23.2,22.7,22.6,21.7,21.3,20.1,19.1,19.3,18.3,20.1,20.4,20.4,19.9,18.7,16.3,13.7,11.8,10.8,10.0,9.9,9.0,8.4,5.9,6.6,6.3,7.6,6.4,7.5,6.7,6.7,7.3,6.7,6.6,6.2,6.3,5.4,5.2,6.1,5.7,6.0,5.8,4.8,4.4,4.0,3.7,2.8,2.8,2.8,2.3,2.1,2.3,2.0,1.7,1.5,1.5,1.2,1.0,1.0,1.0,0.8,0.8,0.8,1.0,1.0,1.1,1.2,1.6,1.7,2.1,2.3,2.7,2.7,3.4,3.1,2.7,3.2,3.6,3.4,3.1,3.7,3.4,3.7,3.3,3.3,3.1,3.1,2.8,2.5,3.2,2.7,2.5,2.5,3.0,2.7,2.7,2.6,3.1,3.9,3.7,4.3,5.5,4.9,4.0,3.1,3.2,3.2,3.5,2.4,3.3,3.6,3.4,3.4,4.2,3.8,3.6,3.9,4.8,5.6,6.0,7.0,6.8,7.0,6.7,7.8,7.4,6.8,6.3,5.8,6.5,5.4,4.9,5.1,4.9,5.2,4.7,5.1,5.1,4.8,6.6,6.4,7.1,5.6,5.4,6.8,5.8,5.8,5.3,6.6,6.7,5.8,6.4,6.9,7.9,7.4,7.1,8.1,8.1,7.9,9.0,9.6,9.7,9.8,9.8,9.5,9.0,8.9,9.1,8.3,8.6,9.0,8.5,9.3,9.4,9.5,9.1,9.8,9.9,10.0,10.0,9.8,9.9,10.6,9.8,10.1,9.7,9.3,9.7,9.7,9.7,9.8,9.4,9.6,9.3,9.2,9.4,9.5,9.3,8.9,8.5,7.9,8.3,8.6,7.5,7.5,8.2,7.6,7.6,6.6,6.8,6.9,5.6,6.1,7.6,7.5,9.0,7.9,7.0,8.0,8.7,6.8,8.0,7.7,8.0,6.5,6.0,6.8,6.6,5.6,6.8,6.0,6.1,7.3,8.8,8.3,8.8,8.6,8.3,9.1,9.0,8.7,8.2,8.8,8.8,8.7,8.6,8.9,9.2,8.9,8.6,9.1,8.9,9.3,8.8,9.3,9.4,9.4,9.2,9.7,9.1,9.1,9.1,8.3,8.5,8.1,7.6,8.5,8.5,7.2,7.3,8.5,8.5,7.2,8.0,8.6,8.4,8.4,8.6,7.8,8.3,8.0,7.0,7.1,6.6,6.4,6.4,6.1,5.6,6.0,5.3,5.0,5.7,5.7,4.6,5.0,5.1,5.7,4.3,5.8,5.5,5.4,7.5,7.8,8.8,11.3],[24.4,22.6,24.1,23.5,23.9,23.4,23.7,23.3,23.0,22.5,22.0,21.7,20.7,19.8,19.7,19.1,20.2,20.9,19.9,20.3,18.7,16.3,14.6,13.0,12.2,10.3,10.1,9.5,8.7,7.7,7.5,7.2,8.3,7.5,7.5,8.5,8.4,7.4,7.1,8.0,7.6,6.8,7.0,6.4,7.3,6.2,7.6,6.8,5.4,4.8,4.3,3.8,3.1,3.1,3.0,2.5,2.5,2.4,2.3,1.9,1.8,1.8,1.5,1.2,1.1,1.2,1.0,0.8,0.8,0.9,1.0,1.1,1.2,1.4,1.6,2.0,2.2,2.6,2.9,3.7,3.5,3.2,3.8,4.1,3.8,3.9,4.6,4.3,4.2,3.9,3.3,3.5,3.7,3.0,3.0,3.2,3.4,2.9,3.1,3.3,3.2,2.9,2.8,3.4,4.1,3.9,4.4,5.7,5.5,4.5,3.5,3.9,3.8,4.4,3.1,4.0,4.5,4.2,3.9,5.1,4.7,4.9,5.1,6.1,6.5,6.9,8.1,7.5,8.1,7.2,7.0,7.7,7.1,6.6,6.2,6.4,6.2,5.7,6.1,5.5,5.8,5.5,5.6,5.7,5.9,6.8,6.7,7.7,6.6,5.9,7.1,6.9,6.1,6.3,7.2,7.2,5.8,6.8,7.6,7.8,8.1,6.9,9.1,8.4,8.8,9.8,10.2,10.3,11.0,10.9,10.9,10.0,9.4,9.8,8.8,9.4,9.3,9.4,10.3,9.9,10.4,10.0,10.6,10.9,11.2,11.1,10.8,10.8,11.3,11.2,10.8,10.2,10.3,10.3,10.7,10.2,10.6,10.4,10.2,10.7,10.1,10.1,10.4,10.2,9.7,9.0,8.7,9.3,8.9,8.1,8.3,8.8,8.7,7.4,7.5,7.7,7.2,6.1,7.2,8.1,8.2,9.2,8.1,7.7,8.7,9.2,7.8,8.8,8.9,9.2,7.4,7.2,8.1,7.8,6.8,8.0,6.5,7.3,8.3,10.2,9.9,10.3,9.9,9.8,10.0,10.1,9.8,9.0,9.8,9.8,9.9,9.6,9.5,9.8,9.6,9.8,9.9,10.3,10.2,10.3,10.5,10.6,10.5,10.6,10.8,10.1,10.4,10.2,9.4,9.6,8.8,8.4,9.4,9.2,8.0,8.6,9.1,9.0,8.0,9.1,9.3,9.5,9.4,9.5,8.9,9.8,9.0,8.5,8.5,7.7,7.4,7.0,6.7,6.1,6.1,6.2,5.8,6.4,6.0,5.6,5.8,6.5,6.0,4.9,6.8,6.7,6.1,7.8,8.1,9.5,12.0],[25.3,23.3,24.8,24.2,24.6,23.7,24.3,23.6,23.2,22.8,21.9,21.4,20.6,19.2,18.7,18.7,19.9,20.3,19.6,19.7,18.1,15.5,14.0,13.1,12.1,10.8,10.4,10.2,10.0,8.6,8.3,7.9,8.5,7.3,8.4,7.6,7.5,7.7,6.3,7.1,7.7,7.0,6.6,6.3,6.7,6.3,6.5,6.5,5.2,4.8,4.2,3.9,3.2,3.2,3.4,2.9,2.5,2.6,2.3,2.1,1.9,1.9,1.6,1.4,1.2,1.3,1.2,1.0,0.8,0.8,0.9,1.1,1.1,1.2,1.5,1.8,2.2,3.0,3.1,3.7,3.5,3.3,3.7,4.2,4.0,3.5,4.5,4.5,4.4,4.2,3.4,3.7,4.0,3.4,2.9,3.4,3.4,3.1,3.3,3.4,3.3,3.1,2.9,3.6,4.2,4.1,4.6,5.8,5.2,4.5,3.8,4.2,4.6,4.8,3.4,4.1,4.9,5.2,4.6,4.9,5.3,5.8,5.3,6.2,6.7,6.9,7.7,7.5,8.3,7.6,7.2,7.9,7.2,7.0,7.1,6.5,6.2,6.1,6.6,5.6,5.9,5.8,5.6,5.8,6.2,7.5,7.5,8.4,7.1,6.6,7.8,7.7,6.7,7.4,8.4,8.0,7.8,8.5,8.7,8.8,8.6,8.1,9.6,9.4,9.4,10.6,10.5,11.6,12.1,12.0,11.3,10.6,10.2,10.4,9.3,10.3,10.6,10.0,11.0,10.1,10.7,10.2,11.3,11.7,12.1,12.0,11.8,11.7,12.2,11.8,11.6,11.1,10.6,10.8,11.4,10.7,11.7,11.1,11.3,11.8,11.0,10.8,11.2,11.2,10.4,9.9,10.2,10.2,9.3,9.3,9.6,9.6,9.3,8.5,8.7,8.9,7.6,7.1,8.8,8.8,9.2,10.4,8.7,8.3,9.4,9.5,8.7,8.7,9.0,9.1,7.8,7.9,8.4,7.9,7.0,8.1,7.0,8.2,8.6,10.5,10.0,10.3,10.0,9.6,10.0,10.0,9.7,10.3,10.4,10.3,10.3,10.8,10.3,10.6,10.4,10.6,10.9,11.0,10.9,10.8,11.3,11.4,11.3,11.3,11.5,10.8,11.1,11.1,10.8,10.7,9.6,9.9,10.5,10.1,9.3,10.1,9.8,9.5,8.9,9.4,9.6,9.9,9.8,9.8,9.7,10.3,9.3,9.6,9.6,8.7,7.9,7.4,7.1,6.9,7.2,6.5,6.4,7.5,6.4,5.9,6.3,7.3,6.3,5.4,7.0,6.6,6.3,8.2,8.9,9.8,12.1],[25.2,23.3,24.8,24.1,24.5,23.4,24.2,23.5,23.5,23.0,21.9,21.3,20.3,19.0,18.4,18.2,19.8,20.3,19.9,19.9,18.1,15.7,14.0,11.6,11.4,10.1,9.8,9.5,9.7,8.5,8.7,8.8,8.8,8.1,9.0,8.6,8.3,7.5,6.9,8.3,7.6,7.4,6.7,6.6,7.1,7.0,7.2,7.1,5.5,5.2,4.8,4.2,3.5,3.5,3.5,2.9,2.8,2.7,2.5,2.2,2.2,2.1,1.9,1.5,1.5,1.4,1.1,1.2,1.1,0.8,0.8,0.9,1.0,1.1,1.3,1.7,1.9,2.6,2.8,3.4,3.1,3.0,3.5,3.8,3.4,3.5,4.4,4.4,4.6,4.2,3.4,3.8,4.1,3.2,3.1,3.5,3.6,2.9,3.5,3.5,3.5,3.4,3.3,3.7,4.3,4.1,4.5,6.0,5.3,4.4,3.3,3.1,3.6,3.4,2.7,3.0,3.9,4.1,3.2,3.9,4.1,4.2,3.9,5.4,6.2,6.7,7.4,6.8,7.2,6.8,6.0,6.3,6.7,6.7,6.2,6.3,6.3,5.2,6.0,5.7,6.1,5.1,5.3,5.5,5.8,7.1,6.7,7.3,6.1,5.8,6.6,6.7,6.0,5.5,6.7,6.9,5.8,6.3,7.6,8.0,8.4,7.3,9.0,10.4,8.1,10.4,9.9,10.5,11.3,11.3,10.0,9.7,9.1,9.8,8.7,9.7,11.1,10.1,10.7,10.3,10.6,10.2,10.7,11.4,11.9,11.8,11.8,11.5,12.1,11.1,11.2,10.6,9.9,10.5,11.1,10.2,11.3,10.6,11.0,11.3,11.0,10.5,10.8,10.8,10.0,9.2,10.2,9.3,8.8,8.4,8.5,8.8,8.6,7.5,7.1,8.2,6.9,6.0,7.1,7.9,8.4,9.3,8.3,7.4,8.8,9.2,7.7,7.8,8.2,8.8,7.5,7.1,7.8,7.8,7.2,7.7,7.2,7.8,8.1,10.1,9.5,10.0,9.8,9.7,10.3,10.4,10.1,9.0,10.0,10.4,9.8,9.2,10.4,10.0,10.5,9.8,10.6,10.5,11.2,10.5,11.1,11.5,11.1,11.2,11.5,10.9,10.8,10.9,9.7,10.1,9.0,9.0,9.9,9.5,8.3,8.1,9.5,9.0,7.7,8.8,9.4,9.7,9.7,9.7,8.5,9.7,9.6,7.8,8.1,8.1,7.4,6.5,7.0,6.8,6.7,5.3,5.5,5.6,5.6,5.6,5.6,5.6,5.0,3.7,5.7,5.8,5.3,7.9,8.4,9.2,12.4],[24.2,22.4,23.9,23.3,23.7,23.3,23.6,23.4,22.9,22.5,21.6,21.5,20.5,19.5,19.5,19.0,20.5,20.9,20.1,19.8,18.6,16.6,14.3,12.3,11.5,9.7,10.1,9.2,8.3,8.0,8.1,8.2,8.5,7.2,8.0,8.7,8.5,7.8,7.5,8.5,8.4,8.3,7.6,6.9,7.6,7.2,8.0,7.7,5.7,5.4,5.1,4.5,3.7,3.7,3.6,3.1,2.9,3.1,2.8,2.4,2.4,2.4,2.0,1.7,1.7,1.6,1.3,1.2,1.1,1.0,0.8,0.8,0.9,1.2,1.4,1.5,1.8,2.3,2.5,3.0,3.0,2.9,3.1,3.4,3.5,3.4,4.2,3.8,4.3,4.2,3.6,3.6,4.3,3.3,2.9,3.6,3.8,3.1,3.5,3.8,3.7,3.3,3.6,3.8,4.4,4.5,4.8,6.1,6.1,4.9,4.0,3.8,4.0,4.5,3.3,3.8,4.2,4.3,3.8,4.4,4.3,4.8,4.1,5.5,6.6,7.0,8.0,7.7,8.1,7.5,7.4,7.8,7.8,7.5,6.7,6.9,6.9,5.7,6.5,6.1,6.6,5.7,6.0,6.0,6.5,7.0,7.2,7.7,6.8,6.3,7.6,7.1,6.6,6.5,7.5,7.8,6.8,7.2,8.1,8.3,8.6,7.6,9.2,9.4,9.2,10.5,10.9,10.7,11.6,11.3,10.8,10.4,9.6,10.4,9.6,10.5,10.3,10.1,11.2,10.7,11.0,10.3,11.2,11.5,12.0,11.6,11.2,11.3,12.1,11.4,11.5,10.6,10.4,10.8,11.4,10.6,11.4,11.2,11.0,11.2,10.8,10.9,10.8,10.9,10.4,9.6,9.2,9.9,9.2,8.4,9.0,9.6,9.0,8.1,7.9,8.2,7.8,6.7,7.6,8.6,8.8,9.7,8.8,8.1,9.3,9.5,8.4,8.9,9.4,9.2,7.8,7.4,8.5,8.2,7.2,8.5,7.2,8.2,9.0,10.7,10.1,10.4,10.2,10.2,10.6,10.7,10.4,9.7,10.4,10.4,10.6,9.9,10.3,10.5,10.3,10.4,10.5,11.0,10.9,10.8,11.3,11.4,11.3,11.3,11.8,11.0,11.3,11.1,10.3,10.4,9.6,9.4,10.2,10.1,8.6,9.2,9.8,9.6,8.7,9.8,10.0,10.2,10.1,10.3,9.5,10.4,9.6,9.0,9.2,7.9,8.0,7.7,7.3,6.9,7.6,6.4,5.8,7.0,6.2,5.8,6.2,6.7,6.2,5.5,6.7,6.6,6.1,8.0,8.6,9.8,11.8],[24.8,22.9,24.4,23.9,24.1,23.7,23.8,23.4,23.2,22.5,21.8,21.0,20.3,18.9,19.0,18.9,20.2,20.6,20.1,20.0,18.8,16.6,14.6,12.8,12.9,11.0,10.5,9.9,11.0,9.3,9.1,8.9,9.8,8.0,8.8,9.6,8.9,7.6,8.0,8.6,9.0,8.1,7.7,7.3,7.9,6.9,8.1,7.9,6.1,5.7,5.3,4.7,4.2,4.3,4.0,3.5,3.6,3.6,3.3,2.8,2.8,2.7,2.5,2.0,2.0,1.9,1.7,1.4,1.4,1.3,1.0,0.9,0.8,0.9,1.2,1.4,1.8,2.4,2.7,3.4,3.4,3.0,3.7,4.1,4.0,3.7,4.9,4.4,4.9,4.5,3.8,4.2,4.5,3.7,3.3,4.1,4.3,3.2,3.4,4.2,4.0,3.8,4.1,4.2,4.7,5.0,5.2,6.3,6.1,5.2,4.2,4.2,4.8,4.5,3.8,4.1,4.7,5.1,4.3,5.3,4.7,5.5,4.5,6.0,7.0,7.5,8.2,7.9,8.6,7.7,7.6,7.9,7.5,7.3,7.1,6.7,6.7,6.1,6.7,6.1,6.6,5.8,5.9,6.3,6.5,7.2,7.3,8.2,7.3,6.6,7.5,7.8,7.1,7.0,8.2,8.2,7.2,8.0,8.5,8.6,8.5,7.7,9.4,9.4,8.9,10.2,10.2,10.9,11.5,11.5,11.0,10.2,9.5,10.1,9.4,9.9,10.0,9.9,10.7,10.3,10.7,10.1,10.9,11.1,11.6,11.5,11.4,11.3,11.5,11.2,11.1,10.6,10.3,10.6,11.1,10.3,11.2,10.7,10.7,11.2,10.6,10.4,10.6,10.7,10.1,9.3,9.3,9.8,8.9,8.8,8.9,9.4,9.2,8.2,8.3,9.0,7.8,6.9,8.3,8.6,9.0,9.7,8.7,8.2,9.3,9.9,8.8,9.1,9.6,9.9,8.2,8.6,9.5,8.9,8.0,8.9,7.8,8.7,9.1,10.9,10.5,10.8,10.4,9.9,10.2,10.4,9.8,10.0,10.3,10.5,10.1,10.2,10.3,10.3,9.9,10.3,10.6,10.7,10.8,10.6,11.0,11.2,11.1,11.0,11.2,10.6,10.8,10.6,10.1,10.3,9.2,8.9,10.0,9.8,8.7,9.5,9.8,9.5,8.7,9.5,9.9,9.9,9.9,10.2,9.7,10.4,9.8,9.7,9.5,8.7,8.3,7.8,7.4,7.3,7.0,6.1,6.5,7.6,6.5,6.0,6.4,7.3,5.8,5.0,6.9,6.6,5.9,7.9,8.8,9.6,12.1],[25.4,24.0,25.2,24.3,24.8,24.1,24.0,23.6,23.2,22.5,21.7,21.5,20.4,19.3,19.0,18.9,20.2,20.5,19.9,20.0,18.4,16.1,14.3,12.8,12.4,11.3,11.7,11.1,11.4,10.3,9.0,9.3,9.8,7.6,8.5,9.3,9.5,8.6,7.4,8.3,9.2,8.1,7.5,7.7,7.7,7.3,7.9,8.0,6.3,6.0,5.5,5.0,4.6,4.6,4.4,3.8,3.7,3.7,3.5,3.1,2.9,2.9,2.6,2.4,2.2,2.2,2.0,1.9,1.6,1.3,1.4,1.1,0.9,0.8,0.9,1.2,2.0,2.8,3.2,4.0,3.7,3.6,4.3,4.6,4.1,4.6,5.4,5.6,5.5,5.2,4.1,4.8,5.2,4.5,4.1,4.5,4.7,3.8,4.0,4.3,4.4,3.9,4.4,4.5,5.1,4.9,5.2,6.4,6.1,5.2,4.3,4.2,4.5,5.0,4.0,3.9,4.2,5.3,4.3,5.1,6.0,6.2,4.7,6.0,7.1,7.8,8.4,8.3,8.9,8.1,8.3,9.2,8.0,8.1,7.1,7.4,7.4,6.6,6.6,6.8,7.0,6.6,6.9,6.6,6.9,8.1,8.0,9.0,8.1,6.9,8.8,8.9,7.9,7.0,9.5,9.1,8.6,8.4,9.2,9.2,9.8,8.4,10.0,9.6,9.5,10.7,11.1,11.8,12.7,12.7,11.5,11.1,10.1,10.8,10.4,10.8,11.0,10.7,11.4,11.3,11.5,11.2,11.8,12.1,12.4,12.7,12.5,12.6,12.4,11.9,12.0,11.5,11.0,11.5,12.1,11.3,12.1,11.5,11.6,11.7,11.5,11.2,11.3,10.8,10.7,9.9,10.1,9.9,9.6,9.0,9.6,9.8,9.6,8.7,8.9,9.2,7.8,7.2,8.8,9.1,9.9,10.6,9.4,8.9,10.0,10.2,9.8,9.5,10.6,10.4,9.0,9.0,9.9,9.5,8.3,9.6,8.6,9.5,9.7,11.4,11.1,11.5,11.3,10.9,11.1,11.3,10.7,11.1,10.8,10.6,10.8,10.7,10.6,10.2,11.0,10.7,11.4,11.2,11.6,11.2,11.8,12.2,11.9,12.1,12.1,11.4,11.6,11.2,10.8,10.9,9.9,9.7,10.1,10.0,9.4,10.0,10.0,10.0,9.5,10.1,10.3,10.5,10.6,10.7,10.3,11.2,10.1,10.2,10.3,10.0,9.3,8.5,8.2,8.6,8.2,7.3,6.6,7.7,7.5,6.4,6.5,7.6,6.3,5.7,7.3,6.8,6.2,8.1,8.8,10.0,12.0],[25.7,24.0,25.5,24.5,25.0,24.5,24.0,23.8,23.3,22.7,21.9,21.6,20.4,19.3,19.1,19.3,20.4,20.9,20.1,20.1,18.7,16.1,14.4,12.6,11.9,10.9,11.0,11.0,11.8,10.5,9.4,10.1,10.1,8.2,9.4,10.0,9.6,8.6,7.7,9.1,9.4,8.3,7.8,8.3,8.1,7.9,9.2,9.0,6.5,6.3,6.1,5.4,5.0,5.2,4.8,4.2,4.1,4.1,3.8,3.5,3.5,3.2,2.9,2.7,2.7,2.4,2.3,2.3,2.4,1.7,1.3,1.4,1.2,0.9,0.8,1.0,1.5,2.3,2.9,3.3,3.2,3.7,3.8,3.8,3.8,4.3,5.4,4.8,5.7,5.3,4.4,4.8,5.0,4.4,4.2,4.8,5.0,3.7,4.3,4.7,4.8,4.1,4.6,4.8,5.1,4.9,5.3,6.3,6.3,5.5,4.2,4.3,4.1,4.1,4.0,3.7,4.2,5.1,3.5,4.1,5.0,5.1,3.8,5.3,6.3,6.8,7.8,7.7,8.9,8.2,7.4,8.0,8.1,7.7,6.8,6.8,7.0,5.5,5.8,6.7,7.0,6.2,6.6,6.9,7.0,7.7,7.8,8.2,7.8,7.0,7.9,8.2,8.0,6.9,8.7,8.8,8.4,8.4,8.8,9.1,9.7,8.2,9.9,9.8,9.1,10.8,10.4,11.6,12.5,12.3,11.2,10.8,9.2,10.6,9.9,10.5,11.0,10.8,11.6,10.8,11.4,11.2,11.6,11.8,12.5,12.6,12.6,12.5,12.3,11.6,11.9,11.0,10.7,11.3,12.1,10.7,11.8,11.1,11.5,11.8,11.4,11.0,10.9,10.5,10.5,10.4,10.4,9.8,9.3,9.4,9.5,9.8,9.3,8.4,8.4,9.4,7.8,7.3,8.2,8.6,9.6,10.2,9.1,8.6,9.6,10.1,9.6,9.3,10.3,10.6,8.6,9.0,10.0,9.6,8.7,9.5,8.8,9.4,9.8,11.4,11.5,11.5,11.7,11.6,11.5,11.8,11.2,11.2,11.0,10.8,10.5,10.5,10.8,10.3,11.2,10.7,11.7,11.4,11.9,11.7,12.3,12.7,12.4,12.2,12.4,11.6,11.9,11.6,10.8,11.0,9.8,10.3,10.5,10.1,9.4,9.8,10.1,9.8,9.3,9.9,10.6,10.9,11.1,11.1,10.0,11.2,10.4,9.7,10.0,9.7,8.9,8.9,8.1,8.6,7.9,5.8,6.7,7.7,7.4,7.2,7.0,7.2,6.0,4.9,6.6,6.7,6.3,8.5,9.3,9.9,12.2],[25.5,23.5,24.7,23.8,24.1,23.2,23.5,22.9,22.7,22.2,21.4,21.2,20.0,19.5,19.2,19.1,20.5,20.6,20.2,20.2,18.8,16.3,14.7,12.9,12.1,11.5,11.1,10.4,11.8,10.8,10.3,10.6,10.4,9.5,10.3,10.8,11.1,9.5,9.5,9.7,10.3,9.9,9.3,9.4,9.5,9.4,10.3,10.7,8.9,8.6,8.3,7.4,7.2,7.6,6.7,6.0,6.0,6.2,5.5,4.8,5.0,5.0,4.2,3.8,3.9,3.8,3.0,2.9,3.2,2.8,1.8,2.2,1.7,1.5,1.0,0.8,1.2,1.9,2.7,3.3,3.2,3.3,4.1,4.5,4.3,4.7,5.6,5.7,6.4,6.3,4.8,6.1,6.4,5.3,5.2,6.3,6.2,4.8,5.4,6.3,5.6,5.3,6.1,6.4,6.2,5.8,6.4,7.1,6.7,6.2,5.3,4.9,5.5,5.8,4.9,4.6,5.6,5.8,4.6,5.1,6.2,6.1,4.5,6.6,6.2,7.4,8.2,8.5,9.7,8.9,8.6,9.4,9.2,9.0,8.2,8.8,8.6,7.6,8.0,8.1,8.3,7.4,7.5,8.2,7.9,8.5,7.8,9.2,9.1,7.8,8.3,9.3,9.3,8.3,9.8,9.9,9.2,9.8,10.1,10.2,10.3,8.9,10.9,10.0,9.7,11.4,10.5,12.2,13.0,12.7,11.0,11.4,9.5,11.3,10.8,11.1,11.6,11.4,12.2,12.0,12.1,11.9,12.0,12.4,13.0,13.3,13.5,13.2,12.9,12.3,12.4,11.8,11.5,12.2,13.0,11.4,12.6,11.9,12.1,12.5,12.1,11.8,11.5,11.7,11.2,10.3,10.9,10.8,10.0,9.9,10.4,10.2,10.0,9.0,9.8,9.7,8.9,8.3,9.4,9.7,10.5,10.8,9.5,9.5,10.2,11.5,10.6,10.8,11.5,11.9,9.9,10.6,11.4,10.8,9.9,10.9,10.0,11.0,10.9,12.5,12.1,12.4,12.2,11.6,11.9,12.2,11.5,11.7,12.0,11.8,11.5,11.4,11.8,11.6,11.8,11.4,12.4,12.1,12.5,11.9,12.9,13.1,13.1,13.0,12.8,12.2,12.4,12.3,11.4,11.5,10.4,10.6,11.5,10.9,10.1,11.2,11.4,10.8,10.2,11.0,11.8,11.5,12.0,11.9,11.1,12.0,11.5,11.8,11.7,11.3,10.1,9.6,9.0,9.6,9.2,7.8,7.9,9.6,7.6,7.4,7.6,8.6,6.7,5.9,7.5,6.9,6.7,8.6,9.7,10.2,11.8],[25.4,23.1,24.8,24.0,24.5,24.0,23.9,23.6,23.1,22.4,21.8,21.6,20.3,19.3,19.1,18.8,20.2,20.5,20.2,20.0,18.8,16.2,14.3,12.5,11.6,10.4,9.5,9.2,11.0,9.9,10.7,10.2,10.4,9.0,9.7,10.9,9.9,9.5,10.0,11.0,10.3,10.6,9.6,9.5,9.6,9.9,11.1,11.2,9.7,9.6,9.6,8.5,8.0,8.1,7.9,7.1,6.9,6.9,6.5,5.9,5.8,5.9,5.3,4.7,4.8,4.2,3.9,3.3,3.5,3.2,2.4,2.0,1.9,1.9,1.4,1.0,0.8,1.1,1.6,2.2,2.1,2.3,3.2,3.3,3.2,4.1,4.3,4.4,5.9,5.4,4.8,5.4,6.3,5.0,5.4,6.5,6.4,5.0,5.9,7.3,6.9,6.5,7.3,7.2,7.2,6.9,7.2,7.3,7.5,7.2,6.2,5.6,5.6,5.7,5.0,5.1,5.1,5.8,4.5,5.1,5.5,4.4,3.6,5.6,6.0,7.0,8.1,7.9,9.1,8.2,7.9,8.5,9.2,8.8,7.7,8.2,8.7,8.0,7.8,8.3,9.2,7.4,7.9,8.3,9.2,9.2,8.6,9.9,9.4,8.3,9.3,10.5,9.8,8.6,10.2,10.3,9.6,9.9,10.5,10.7,11.0,10.2,11.5,11.6,10.6,11.5,10.8,12.4,13.1,12.7,11.7,11.6,10.4,11.8,11.5,12.0,12.2,12.1,13.0,12.2,12.7,11.9,12.8,13.0,14.0,13.7,13.9,13.8,13.9,13.1,13.0,12.1,11.8,12.2,13.1,11.8,13.3,12.7,12.9,13.5,13.1,12.8,12.2,13.0,12.4,11.5,11.4,11.9,11.1,10.8,11.0,11.4,10.8,9.4,10.3,10.7,9.3,8.4,9.8,10.2,10.9,11.5,10.6,10.1,10.8,11.8,11.5,11.3,11.7,11.9,10.2,11.0,11.6,11.3,10.5,11.0,10.2,11.1,11.1,12.7,12.3,12.9,13.0,12.5,12.6,13.1,12.3,12.0,12.7,12.6,12.3,12.0,13.0,12.4,11.9,12.3,13.1,13.2,13.7,12.8,13.8,14.5,14.1,14.0,14.2,13.1,13.6,13.3,12.3,12.5,11.5,11.2,12.2,11.8,10.9,11.8,11.9,11.3,11.0,11.5,12.3,12.6,12.8,12.5,12.0,12.6,11.9,11.8,11.9,11.4,10.4,9.7,9.7,9.7,9.4,8.6,8.1,9.9,8.1,6.7,8.3,8.2,7.0,6.5,8.1,7.6,7.0,9.1,10.1,10.9,12.2],[25.4,23.6,25.1,24.3,25.0,23.8,24.0,23.6,22.9,22.5,21.9,21.3,19.6,19.1,18.5,18.5,19.8,20.4,19.8,20.0,18.8,16.2,14.1,12.1,11.9,11.0,10.2,9.8,11.0,9.7,10.2,9.8,10.1,8.8,9.5,10.2,9.7,9.6,9.1,10.0,9.9,9.7,9.3,9.1,9.3,9.7,10.7,10.8,10.2,10.4,10.2,9.8,9.4,9.3,9.3,8.5,8.3,8.2,8.0,7.2,7.0,6.9,6.5,5.8,5.4,5.2,5.2,4.0,4.3,4.4,3.1,2.5,3.0,3.2,2.2,1.7,1.0,0.8,1.0,1.7,2.0,1.8,2.3,2.8,2.7,3.2,3.6,4.1,5.1,5.4,4.6,5.1,5.9,5.3,5.2,6.4,6.5,5.3,6.1,7.2,6.8,6.5,7.8,7.8,7.9,7.4,8.1,8.2,7.5,7.3,6.5,6.1,6.1,6.5,5.7,5.8,6.6,6.5,5.5,5.7,5.9,5.1,4.1,6.2,6.4,6.7,7.9,8.5,9.7,9.0,9.0,9.5,9.7,9.3,8.6,8.9,9.3,8.4,8.5,8.5,9.1,8.1,8.1,9.2,8.7,9.5,8.7,10.1,9.7,8.4,8.9,10.2,9.7,8.7,10.1,10.7,9.1,9.8,10.4,11.0,10.7,9.9,11.6,11.1,10.5,11.7,12.0,12.9,14.0,13.6,12.1,11.9,10.8,11.7,11.5,11.8,12.4,12.3,12.7,12.2,12.8,12.2,12.9,13.3,13.9,14.0,14.3,14.1,14.2,13.6,13.2,12.9,12.0,12.6,13.7,12.2,13.7,12.7,13.5,13.9,13.5,13.1,13.0,13.2,12.7,11.7,11.9,12.5,11.7,11.0,11.1,11.6,11.1,9.9,10.7,11.1,9.5,8.8,10.2,10.6,11.5,12.2,10.5,10.5,11.7,12.8,11.6,12.0,12.3,12.6,10.5,11.7,12.0,11.5,10.7,11.1,10.5,11.6,11.3,13.2,12.6,13.3,13.0,12.4,12.4,12.7,12.0,12.2,13.0,13.0,12.5,12.5,13.2,13.0,12.4,12.5,13.2,13.7,13.8,13.1,14.1,14.8,14.6,14.7,14.5,13.4,14.0,13.6,12.5,13.0,11.4,11.4,12.7,12.1,11.2,11.9,12.5,11.9,11.1,12.1,12.8,12.6,12.9,12.6,12.0,13.0,12.4,12.1,12.0,11.6,10.7,10.1,9.9,10.3,9.7,8.3,9.0,9.7,8.5,8.1,8.2,9.0,7.8,7.3,8.2,8.3,7.7,9.3,10.5,11.0,12.7],[24.9,23.4,24.6,24.3,24.6,23.9,24.0,23.7,23.1,22.6,21.9,21.7,20.3,19.9,19.6,19.1,20.0,20.7,19.9,20.2,19.1,16.4,15.1,12.8,12.2,10.7,10.0,9.2,9.6,9.4,10.5,9.1,9.2,8.1,9.3,9.7,9.8,8.9,9.2,10.1,9.6,9.9,9.0,8.9,9.1,9.2,10.2,10.3,8.9,9.4,9.0,8.6,8.2,7.9,7.9,7.1,7.1,6.9,6.8,6.2,6.0,5.9,5.4,5.1,5.1,4.7,4.8,4.1,4.3,4.0,3.3,2.5,3.4,3.2,2.7,2.2,1.6,1.0,0.8,1.1,1.4,1.3,1.6,2.0,2.2,2.4,3.0,3.0,4.0,4.4,3.6,4.0,4.9,4.5,4.5,5.2,5.4,4.8,5.5,6.0,6.0,5.9,6.6,6.7,7.1,7.0,7.5,7.8,7.6,6.9,6.6,6.4,6.3,6.5,6.1,6.0,6.1,6.3,5.3,6.2,5.7,4.8,4.6,5.9,6.1,6.4,8.4,8.6,9.3,8.2,8.9,9.3,8.7,8.6,8.4,8.0,8.6,7.7,8.6,8.0,8.8,7.9,7.9,8.9,9.0,9.7,9.0,10.3,10.3,8.5,9.5,10.6,9.7,9.0,10.6,10.5,9.2,10.1,10.3,10.6,10.8,10.4,11.7,11.6,11.3,12.2,12.5,13.1,14.1,13.8,12.6,12.4,11.2,12.2,11.9,12.5,12.8,12.9,13.3,12.5,13.2,12.3,13.7,13.7,14.4,14.4,14.6,14.4,14.4,14.0,13.7,12.9,12.3,12.6,13.7,12.4,13.8,13.1,13.8,14.2,13.9,13.5,13.2,13.5,13.0,12.4,11.9,12.7,12.0,11.4,11.3,12.1,11.4,10.4,10.6,11.4,9.9,9.0,10.2,10.8,11.6,11.9,10.6,10.7,11.8,12.6,11.7,11.9,12.3,12.4,10.9,11.8,12.0,11.3,10.3,10.8,10.3,11.5,11.1,13.0,12.5,13.2,13.2,12.7,12.4,13.0,12.1,12.3,13.2,13.4,12.5,12.7,13.5,13.3,12.2,13.1,13.9,14.1,14.2,13.7,14.4,15.2,14.9,14.9,14.9,13.9,14.3,14.1,12.9,13.3,11.6,11.5,13.0,12.2,11.3,11.9,12.6,12.1,11.4,12.2,12.8,13.0,13.0,12.8,12.0,12.6,12.4,11.9,11.5,11.3,10.3,9.2,9.2,9.8,9.3,8.0,8.7,9.6,8.3,8.2,8.9,9.3,8.2,7.3,8.5,8.7,8.3,9.6,10.4,11.3,13.1],[24.9,23.2,24.7,24.4,24.7,23.6,24.3,23.5,23.3,22.6,21.9,21.5,20.0,19.4,18.6,18.0,19.5,20.0,19.5,19.8,19.0,16.1,13.9,11.9,11.5,11.2,10.6,10.3,10.5,9.1,10.1,9.6,8.9,8.0,9.3,9.9,8.9,9.7,9.0,9.6,9.5,8.9,8.8,8.5,8.6,8.9,9.9,10.0,9.0,9.9,9.2,8.9,8.4,7.9,8.2,7.4,7.2,7.0,7.0,6.6,6.2,6.0,5.9,5.5,5.3,5.1,5.1,4.5,4.3,4.3,3.5,2.8,3.7,3.7,3.1,2.7,1.9,1.4,0.9,0.8,1.0,1.2,1.5,1.6,1.8,2.4,2.8,3.1,3.8,4.3,3.4,3.8,4.8,4.4,4.7,5.4,5.4,4.9,5.7,6.2,6.2,6.1,7.0,6.9,7.5,7.4,8.1,8.3,7.9,7.5,6.7,6.4,6.4,6.3,6.8,6.4,6.9,7.0,5.8,6.6,6.5,5.3,5.0,6.4,6.2,6.0,7.7,8.8,9.7,8.0,8.7,8.5,9.3,8.4,8.4,7.9,8.1,7.2,7.7,7.4,8.7,7.8,7.8,8.9,9.0,10.3,9.3,10.6,10.2,8.6,9.4,10.6,9.6,9.0,10.6,10.4,9.2,10.1,10.7,10.8,10.6,10.3,11.5,11.3,11.0,11.7,12.0,12.8,13.9,13.9,12.6,12.0,10.9,11.6,11.4,12.1,12.4,12.5,13.1,12.0,12.8,11.9,13.2,13.4,14.3,14.1,14.4,14.5,14.3,13.7,13.4,12.7,11.7,12.3,13.8,12.1,13.7,12.7,13.7,13.8,14.0,13.2,13.0,13.1,12.8,11.8,11.9,12.6,11.4,11.1,11.5,12.1,11.4,10.0,11.0,11.8,9.8,9.2,10.8,11.0,12.0,12.8,10.9,11.4,12.2,13.1,12.0,12.1,12.3,12.3,10.4,11.5,12.1,10.9,10.0,10.2,10.1,11.2,10.9,12.9,12.4,12.9,12.7,12.4,12.2,12.7,12.0,12.2,13.2,13.4,12.5,12.6,13.3,12.9,12.0,12.8,13.6,13.9,14.2,13.4,14.2,15.0,14.9,15.0,14.7,13.9,14.4,13.8,12.9,13.4,12.0,11.7,13.1,12.6,11.6,12.4,12.9,12.3,11.7,12.4,13.0,13.0,13.2,12.7,12.3,13.0,12.4,11.8,11.5,11.2,10.2,9.3,8.9,10.1,9.2,7.8,8.6,9.7,8.1,8.1,9.1,9.6,8.2,7.4,8.6,8.6,8.4,9.4,10.5,11.1,12.9],[25.3,23.3,24.8,24.3,24.7,24.1,24.2,23.5,22.9,22.5,21.7,21.1,19.8,18.8,18.4,18.1,19.0,19.6,19.2,19.5,18.0,15.1,13.2,11.8,10.6,10.5,10.2,9.4,10.6,9.5,9.5,9.3,9.1,8.6,8.9,9.7,8.7,9.3,8.6,9.6,9.1,9.3,8.8,8.4,9.0,8.9,9.7,9.7,8.7,9.2,8.8,8.2,7.7,7.6,7.7,6.7,6.7,6.7,6.7,6.1,5.7,6.0,5.5,5.2,5.0,5.2,5.0,4.4,4.5,4.1,3.5,2.9,3.8,3.6,3.0,2.7,1.9,1.5,1.2,0.9,0.8,0.9,1.2,1.3,1.5,1.7,2.2,2.4,3.1,3.5,3.1,3.2,4.2,4.0,4.3,4.7,4.9,4.7,5.1,5.8,5.5,5.6,6.2,6.4,6.9,6.6,7.4,7.3,7.4,7.0,6.5,6.7,6.6,6.5,5.7,6.0,5.9,5.6,6.1,5.7,5.1,4.3,4.1,5.9,5.6,6.2,7.1,8.2,9.4,8.7,8.7,8.3,9.5,8.9,8.3,8.4,8.6,8.1,8.0,8.0,8.7,8.6,8.1,8.2,8.9,9.6,8.9,10.6,10.0,9.1,10.0,10.6,9.8,9.8,10.5,10.8,10.2,10.6,11.0,11.3,11.3,10.9,12.5,12.0,11.3,12.4,12.1,13.0,13.9,13.5,12.5,11.8,11.4,12.5,12.1,12.6,13.2,12.5,13.5,12.8,13.3,12.7,13.3,13.5,14.4,14.4,14.7,14.7,14.5,13.6,13.5,13.2,12.3,12.5,13.8,12.6,14.0,13.4,13.9,14.0,14.1,13.7,13.2,13.8,13.4,12.8,12.4,13.1,12.6,12.4,12.0,12.6,12.2,11.0,11.5,11.5,10.3,9.9,11.1,11.3,11.7,12.3,10.8,11.2,11.2,13.1,12.4,11.6,12.3,12.3,10.4,11.6,11.2,11.0,10.0,10.5,10.2,11.4,10.9,12.9,12.5,12.6,12.3,12.6,12.4,13.0,12.5,12.6,13.4,13.2,13.0,12.8,13.6,13.0,12.8,13.2,14.2,14.4,14.4,13.6,14.3,15.2,15.0,15.0,15.1,14.0,14.6,14.4,13.3,13.7,12.2,12.2,13.3,12.6,11.7,12.6,12.7,12.3,11.8,12.6,12.8,13.4,13.1,12.9,12.6,13.0,12.2,12.1,11.9,11.6,10.5,10.3,10.0,10.1,10.3,8.5,9.4,10.2,9.4,8.5,9.7,10.0,8.9,7.8,9.0,9.3,8.8,10.1,11.3,11.9,13.2],[24.8,23.1,24.8,24.1,24.5,23.9,24.1,23.5,23.0,22.8,22.1,21.8,20.3,19.3,18.9,18.5,19.8,20.5,20.0,20.0,18.9,16.6,14.3,12.5,11.5,10.6,10.2,9.4,10.5,8.5,9.2,8.4,9.0,8.1,8.2,9.3,8.8,8.3,8.3,8.7,8.7,8.4,8.5,8.2,8.3,8.6,9.7,9.6,8.4,8.6,8.6,8.1,7.9,7.3,7.2,6.6,6.4,6.2,6.3,6.1,5.7,5.8,5.5,4.7,4.8,4.7,4.5,3.8,4.1,3.8,3.2,2.9,3.4,3.9,2.8,2.6,1.8,1.6,1.4,1.2,0.9,0.8,1.0,1.2,1.3,1.5,2.0,2.0,2.9,3.1,2.7,2.9,4.2,3.8,3.9,4.8,4.9,4.4,5.3,6.0,6.0,5.9,6.6,6.3,7.0,6.9,7.4,7.6,7.8,7.2,6.6,6.5,6.7,7.1,5.8,5.8,5.8,6.1,5.4,5.7,5.4,4.6,4.8,5.8,5.5,5.7,7.8,8.4,9.1,8.3,8.2,8.3,9.0,8.5,8.3,7.5,8.4,8.1,8.0,8.0,8.1,7.8,8.2,8.2,8.9,9.3,9.1,9.9,9.1,8.3,9.1,9.7,8.9,8.5,9.8,9.8,8.5,9.4,10.0,10.2,10.4,9.6,11.6,11.3,11.1,11.9,12.3,12.3,13.0,13.2,12.2,11.8,11.6,12.2,11.8,12.1,12.4,12.3,12.9,12.3,12.8,12.0,13.0,13.2,14.0,13.6,13.7,13.7,14.1,13.4,13.3,12.5,12.2,12.5,13.2,12.2,13.3,12.7,13.2,13.6,13.4,13.0,12.7,13.2,12.6,12.1,11.7,12.2,11.8,11.1,11.4,12.2,11.4,10.5,10.3,10.7,10.2,8.8,10.1,10.9,11.1,11.3,10.9,10.8,11.5,12.2,11.5,11.9,11.7,12.2,10.4,9.8,10.9,11.0,9.9,10.5,9.5,9.9,10.6,12.8,12.0,12.7,12.5,12.2,12.3,12.7,12.2,11.6,12.7,12.7,12.3,11.9,12.8,12.6,11.8,12.5,13.4,13.5,13.6,13.2,13.8,14.3,14.1,14.2,14.6,13.5,13.9,13.6,12.6,12.9,12.0,11.7,12.2,11.9,11.2,11.5,12.2,11.6,11.3,12.3,12.6,12.9,12.7,12.6,11.5,12.2,11.9,10.8,10.7,10.1,9.7,9.8,9.0,9.1,9.3,8.5,8.4,8.6,8.5,7.8,8.3,8.8,8.7,7.0,8.9,8.5,8.0,9.4,10.3,11.5,13.4],[25.1,23.2,24.8,24.3,24.6,23.9,24.0,23.5,22.9,22.5,21.7,21.6,20.2,19.5,18.8,18.7,19.3,20.4,19.5,20.5,19.4,16.4,14.8,12.3,12.0,11.0,10.5,10.0,10.6,8.8,9.3,9.0,8.5,7.5,8.0,8.9,8.5,8.2,8.7,9.1,9.1,8.5,8.4,8.2,8.3,8.1,9.5,9.6,8.1,8.7,8.3,7.8,7.3,7.0,7.1,6.6,6.2,6.1,6.2,5.6,5.2,5.7,5.2,4.7,4.8,4.6,4.5,4.0,4.4,4.1,3.1,2.8,3.8,3.8,2.9,2.8,1.8,1.7,1.5,1.4,1.1,0.8,0.8,0.9,1.2,1.5,2.0,1.9,2.6,3.1,2.5,2.9,3.4,3.4,3.9,4.3,4.3,4.2,4.9,5.0,5.0,5.3,5.8,5.9,6.4,6.4,6.9,7.3,7.2,6.5,6.1,5.6,5.7,5.8,6.2,5.7,6.2,6.0,4.8,5.4,5.1,4.3,4.5,5.6,6.0,5.8,7.7,8.6,9.3,8.2,8.2,8.4,8.7,7.9,7.9,7.4,8.0,6.9,8.1,7.3,7.9,7.1,7.6,7.9,8.3,9.5,8.4,10.2,9.7,8.0,9.1,10.5,8.9,8.0,10.2,10.1,8.5,9.3,10.2,10.2,10.1,9.6,10.9,10.7,11.2,11.6,12.2,12.5,13.5,13.7,12.6,12.3,11.5,11.7,11.4,11.9,12.2,12.5,12.9,11.9,12.7,11.9,13.4,13.2,14.1,13.9,14.0,14.2,13.9,13.5,13.5,12.8,11.9,12.2,13.2,12.2,13.4,13.0,13.2,13.8,13.4,12.8,13.3,13.2,12.5,12.0,11.5,12.5,11.3,10.5,11.0,11.8,11.2,10.1,10.5,11.0,9.7,8.4,10.4,10.5,11.2,11.7,10.6,10.7,11.6,12.7,11.6,11.6,11.8,12.1,10.4,11.3,11.7,10.6,9.4,9.9,9.4,10.8,10.6,12.7,12.1,12.4,12.2,12.3,11.9,12.3,11.9,11.8,13.0,13.0,12.4,12.5,13.2,13.0,12.3,12.6,13.4,14.0,14.0,13.3,14.0,14.7,14.6,14.3,14.6,13.4,14.1,13.6,12.7,13.1,11.4,11.3,13.0,12.1,11.0,11.5,12.6,12.2,11.2,12.0,12.5,12.7,12.7,12.5,11.7,12.7,12.1,11.4,11.3,10.3,9.7,8.8,8.4,9.1,8.9,7.4,8.0,8.8,7.6,7.7,8.3,8.8,7.7,7.1,8.4,8.4,8.2,9.5,10.6,11.3,13.0],[24.9,23.2,24.6,24.1,24.5,23.5,23.7,23.2,22.8,22.3,21.6,21.1,19.8,19.2,18.6,18.1,19.3,19.9,19.4,20.0,18.7,16.0,13.6,12.0,11.3,10.9,10.8,10.1,10.9,9.2,9.1,8.9,7.5,7.6,8.3,8.9,7.7,8.4,8.5,8.7,8.6,8.2,8.2,8.0,8.0,8.0,8.8,9.1,8.0,8.5,8.3,7.9,7.6,7.2,7.5,6.9,6.7,6.7,6.7,6.2,5.8,6.1,5.9,5.2,5.5,5.5,5.4,4.2,4.6,4.7,3.9,3.7,4.4,4.6,3.5,3.4,2.4,2.3,1.7,1.5,1.5,1.2,0.9,0.8,1.0,1.4,2.0,1.8,2.6,3.4,2.5,2.8,3.3,3.5,3.8,4.3,4.3,4.2,4.7,5.1,5.0,5.4,5.9,6.0,6.8,6.6,7.5,7.6,7.3,6.9,6.5,6.2,6.0,6.0,6.4,6.4,6.5,6.2,5.8,6.3,6.0,5.0,5.1,6.5,5.6,6.5,7.8,8.7,9.3,8.3,8.5,7.9,9.0,8.3,8.3,6.8,8.1,7.3,7.9,7.0,7.6,7.4,7.0,7.4,7.8,9.5,8.7,10.3,9.1,7.9,8.8,10.2,9.0,8.6,10.0,9.8,8.6,9.8,10.1,10.2,10.0,9.8,11.1,10.7,10.7,11.7,12.3,12.6,13.6,13.8,12.6,12.1,11.0,11.5,11.4,12.0,12.1,12.3,12.8,11.7,12.4,11.6,13.1,13.2,14.0,13.7,13.9,14.0,14.3,13.8,13.4,12.7,11.9,12.4,13.5,12.3,13.6,12.9,13.4,13.7,13.6,13.0,12.9,13.0,12.6,11.6,11.6,12.6,11.5,10.8,11.3,12.1,11.4,10.0,10.8,11.4,9.9,8.5,10.8,11.3,11.4,12.6,11.0,10.9,11.5,12.4,11.4,11.3,11.6,11.2,9.6,10.7,10.5,9.8,8.7,9.1,9.0,10.3,9.9,12.0,11.4,11.7,11.5,11.8,11.3,12.0,11.5,11.6,12.5,12.4,12.0,12.2,12.7,12.5,11.8,12.4,13.1,13.7,13.5,12.9,13.4,14.2,14.3,14.2,14.1,13.2,14.0,13.5,12.4,13.1,11.7,11.1,12.7,12.1,11.1,11.7,12.2,12.0,11.3,11.7,12.1,12.2,12.2,12.0,11.3,12.1,11.4,10.9,10.8,10.7,9.3,9.5,8.5,9.3,9.1,7.9,8.2,9.2,8.0,8.0,8.5,9.2,8.3,7.1,8.6,8.6,8.4,9.5,10.9,11.2,13.3],[24.9,23.2,24.9,24.2,24.8,23.8,24.1,23.4,22.9,22.4,21.7,21.0,19.5,18.9,18.4,18.5,19.6,20.1,19.7,19.8,18.9,16.0,13.8,12.2,11.2,11.1,10.9,10.4,11.4,9.7,9.9,9.4,9.0,8.8,9.1,9.6,8.2,9.1,8.1,8.9,8.3,8.0,8.3,7.7,8.0,8.2,9.0,9.2,8.1,8.4,8.4,7.8,7.7,6.9,7.2,6.7,6.3,6.2,6.4,6.0,5.2,5.8,5.7,5.0,5.0,5.4,5.4,4.4,5.1,5.0,4.1,3.3,4.8,4.5,3.6,3.9,2.5,2.5,2.2,2.0,1.5,1.5,1.4,1.0,0.8,1.1,1.6,1.5,2.3,3.0,2.3,2.2,3.3,3.4,3.4,4.3,4.3,4.1,4.8,5.3,4.8,5.0,5.5,5.7,6.4,6.7,7.3,7.6,7.4,6.9,6.1,6.4,6.3,5.8,5.9,5.9,5.9,5.7,5.7,5.4,5.1,4.2,4.8,5.3,5.4,5.4,7.4,7.7,8.1,7.7,7.8,7.8,8.4,8.4,6.9,6.4,8.0,7.2,7.2,7.3,7.7,7.4,7.1,7.4,8.2,9.2,8.4,9.4,8.8,8.2,9.1,10.1,8.8,8.5,9.6,9.6,8.6,9.3,10.1,10.1,10.1,9.6,11.3,11.0,10.7,12.0,12.3,12.4,13.1,13.2,12.4,11.9,11.3,12.0,11.3,12.3,12.2,12.4,12.9,12.0,13.0,12.3,13.1,13.2,14.2,14.1,14.2,14.2,14.4,13.4,13.4,12.8,12.1,12.5,13.4,12.3,13.4,12.8,13.4,13.7,13.5,13.1,12.5,13.2,12.6,12.2,11.5,12.3,11.7,10.8,11.3,12.0,11.6,10.4,10.6,10.8,9.9,9.0,10.2,10.6,11.0,11.7,10.4,10.8,11.0,12.1,11.0,11.3,11.6,11.3,9.7,9.9,10.1,10.0,9.3,9.5,8.9,9.8,9.9,12.1,11.6,11.9,11.7,11.9,12.2,12.2,12.2,11.5,12.1,12.3,12.2,11.7,12.6,12.4,11.8,12.3,13.3,13.2,13.4,12.7,13.3,14.1,13.9,13.9,14.2,13.1,13.7,13.8,12.4,13.1,12.0,11.3,12.5,12.2,11.4,11.6,12.2,11.8,11.3,12.2,12.3,12.4,12.4,12.4,11.2,12.1,11.3,10.7,10.6,9.9,9.4,9.1,8.9,8.6,9.2,7.6,8.5,8.8,8.0,7.9,8.5,9.0,8.1,7.1,8.7,8.5,8.5,9.8,10.9,11.6,13.7],[24.8,23.1,24.6,23.9,24.6,23.7,23.7,23.3,22.7,22.5,21.4,21.2,19.6,18.8,18.2,18.8,19.1,20.2,19.3,20.1,18.7,16.4,14.0,12.0,11.4,10.7,10.8,9.6,9.7,8.6,9.0,7.6,7.9,6.9,7.3,7.7,6.9,7.1,6.7,7.5,7.4,7.3,7.3,7.2,7.3,7.5,8.1,8.6,7.7,7.9,7.9,7.7,7.5,6.7,7.0,6.7,6.2,6.1,6.4,6.0,5.0,5.6,5.5,4.9,4.5,5.0,5.1,3.8,4.3,4.6,4.2,3.7,4.3,4.5,4.0,3.8,2.7,2.7,2.4,2.5,1.8,1.8,1.8,1.4,0.9,0.8,1.1,1.4,1.9,2.3,1.8,1.9,2.7,3.0,3.0,3.9,3.9,3.8,4.1,4.8,4.6,5.1,5.4,5.7,6.5,6.7,7.2,7.7,7.9,7.0,6.6,6.7,6.7,5.4,5.5,6.3,5.8,5.7,5.0,5.5,4.6,3.7,4.8,5.4,5.7,5.4,7.2,7.9,7.9,7.9,7.7,8.1,8.2,7.9,7.7,7.1,8.3,8.0,7.0,7.1,7.5,7.6,7.6,7.5,8.4,8.9,8.9,9.9,8.8,8.2,9.4,9.6,8.7,8.4,9.8,9.7,8.7,9.5,10.0,10.0,10.3,10.0,11.1,11.1,10.9,12.1,12.2,12.2,13.1,13.2,12.7,12.0,11.5,11.8,11.5,12.2,11.9,12.7,12.8,12.0,12.7,12.2,13.0,13.0,13.6,13.8,13.9,14.0,14.1,13.4,13.4,12.6,12.3,12.5,13.2,12.6,13.3,13.0,13.3,13.6,13.5,12.9,12.7,12.8,12.5,12.2,11.3,12.1,11.9,10.8,11.2,12.1,11.8,10.8,10.5,11.2,10.0,9.0,10.0,10.7,10.9,11.2,10.8,11.0,11.0,12.1,11.0,10.8,11.0,11.4,9.6,9.7,10.0,10.0,9.1,9.4,8.8,9.8,10.3,12.0,11.5,11.9,11.9,11.8,11.9,12.2,12.0,11.2,12.4,12.4,12.4,11.9,12.6,12.6,12.0,12.4,13.3,13.1,13.7,13.0,13.6,14.5,14.3,14.4,14.3,13.2,14.1,13.7,12.5,12.8,11.9,11.4,12.2,11.9,11.0,10.9,12.3,11.5,11.3,12.2,12.2,12.6,12.3,12.0,11.0,11.8,11.3,10.3,10.1,9.9,9.3,9.0,9.2,8.7,8.8,8.1,8.4,8.5,8.4,7.7,8.8,9.0,8.7,7.4,9.0,8.9,8.4,9.8,10.7,11.5,13.1],[25.2,23.3,24.8,24.2,24.7,23.7,24.0,23.4,23.0,22.6,21.8,21.4,19.8,19.2,18.4,18.8,19.3,20.6,19.8,20.8,19.4,16.8,14.3,12.8,12.2,11.8,11.5,10.8,10.7,9.2,9.0,8.9,8.7,7.1,7.8,8.3,7.6,7.8,7.9,8.2,7.3,8.0,8.3,7.4,7.5,7.9,8.5,8.9,8.1,8.6,8.6,8.6,8.1,7.2,7.8,7.5,6.7,6.6,6.9,6.3,5.8,5.9,5.9,5.1,5.0,5.4,5.5,4.2,4.6,5.0,4.3,3.7,4.7,4.9,4.0,4.2,2.9,3.1,2.8,3.0,2.4,2.0,2.1,1.9,1.5,0.9,0.8,1.1,1.6,2.5,1.9,2.0,2.7,2.9,2.9,3.7,3.8,4.0,4.2,4.5,5.0,5.5,5.7,6.1,6.9,7.1,7.8,8.1,7.7,7.6,6.9,6.7,6.7,5.9,6.4,6.0,6.0,5.3,5.0,5.3,4.3,3.8,4.6,5.4,6.0,5.5,7.2,8.2,8.4,8.4,8.2,8.1,8.6,7.8,7.8,7.0,7.9,7.4,7.5,7.0,8.1,7.4,7.5,8.1,8.7,9.8,9.3,11.2,10.3,8.4,10.3,11.6,9.5,9.0,11.4,11.0,9.9,10.6,11.2,11.1,10.5,10.1,11.4,11.3,11.1,12.3,12.5,13.4,14.2,14.0,12.9,12.6,11.4,12.1,11.6,12.8,12.6,13.2,13.5,12.1,13.0,12.2,13.9,13.7,14.8,14.7,15.1,15.2,14.9,14.5,14.2,13.4,12.4,12.4,14.0,12.9,14.3,13.7,14.2,14.8,14.4,13.6,13.9,14.1,13.3,12.4,12.5,13.8,12.1,11.0,11.9,13.0,12.2,11.0,11.6,12.0,10.5,9.4,11.7,11.2,12.2,12.6,11.7,11.9,12.3,13.3,12.3,11.7,12.1,12.1,10.2,11.5,11.5,10.6,9.2,9.5,9.5,11.3,10.7,12.6,11.9,12.3,12.1,12.5,11.9,12.8,12.2,12.6,13.6,13.5,13.0,13.5,14.0,13.6,13.0,13.7,14.3,14.8,14.8,14.1,14.6,15.6,15.6,15.8,15.6,14.2,15.2,14.8,13.8,14.1,12.6,12.3,14.1,13.2,12.2,12.8,13.6,13.3,12.2,12.8,13.4,13.4,13.5,13.1,12.6,13.0,12.6,12.1,11.6,10.8,9.6,8.8,8.5,9.1,9.2,7.7,8.6,9.5,8.1,7.8,8.9,9.6,8.3,7.7,9.5,9.3,9.1,10.2,11.1,11.8,13.6],[25.0,23.5,24.6,23.9,24.4,23.6,23.6,23.2,22.5,22.2,21.5,20.9,19.5,18.9,18.4,18.5,19.3,20.1,19.9,20.4,19.0,16.5,14.0,12.6,12.3,11.6,11.4,10.9,10.3,9.4,9.3,9.0,8.6,7.9,8.0,8.6,6.8,7.5,7.9,8.4,6.3,7.0,7.7,7.2,7.0,7.1,7.8,8.0,6.9,7.3,7.4,6.8,6.3,6.1,6.9,5.9,5.4,5.8,6.0,5.3,4.7,5.4,5.3,4.3,4.3,5.0,4.9,4.0,4.2,4.8,4.2,3.6,4.7,4.8,4.1,4.4,3.4,3.3,2.8,2.9,2.5,2.1,2.3,1.9,1.5,1.4,1.0,0.8,0.9,1.6,1.5,1.4,1.8,2.1,2.2,2.3,2.6,2.7,3.1,3.2,3.4,4.1,4.3,4.2,5.3,5.8,6.5,6.6,6.8,6.0,6.0,5.9,6.0,5.3,5.6,5.5,5.2,5.6,5.6,5.5,4.6,4.4,5.0,5.5,5.7,5.8,7.3,8.2,8.5,8.2,8.2,9.1,8.8,8.4,7.6,6.8,7.0,6.8,6.7,6.4,6.7,6.7,6.6,6.8,7.5,8.7,8.4,9.9,8.5,8.0,8.9,9.6,8.4,8.4,9.4,9.2,8.1,9.3,9.8,10.0,9.9,9.4,11.1,10.7,10.9,11.8,12.6,12.6,13.4,13.8,13.1,12.4,11.4,11.6,11.4,12.2,12.2,12.2,12.7,11.7,12.5,11.9,13.1,13.2,14.2,14.2,14.6,14.9,14.4,13.8,13.6,12.7,12.2,12.7,13.5,12.5,13.9,13.0,13.6,13.6,13.7,13.0,12.7,13.0,12.7,11.7,11.5,12.3,11.6,10.5,11.1,12.0,11.5,10.5,10.5,11.2,10.0,8.6,10.4,11.0,11.1,12.6,10.5,10.5,11.0,11.6,10.7,10.3,10.3,10.1,8.6,9.4,9.1,8.8,7.9,8.7,8.2,9.0,9.3,11.0,10.8,10.8,10.6,11.2,11.0,11.4,11.3,11.1,11.8,12.0,12.1,11.8,12.3,12.1,11.7,12.4,13.2,13.1,13.2,12.2,13.0,14.0,13.9,14.3,13.9,12.5,13.6,13.4,12.3,12.8,11.7,11.2,12.1,11.9,10.9,11.6,11.7,11.7,10.7,11.3,11.7,11.7,11.6,11.2,10.9,11.7,10.4,10.2,10.1,9.4,8.9,9.4,8.6,8.1,8.7,7.5,7.8,8.4,8.0,7.8,8.6,8.9,8.3,7.3,8.7,8.6,8.7,9.9,11.0,11.4,13.5],[24.8,23.4,24.8,24.0,24.4,23.6,23.9,23.4,22.8,22.6,21.7,21.2,19.7,19.1,18.2,18.7,19.0,20.5,20.0,20.8,19.2,16.9,13.8,13.0,12.6,11.8,11.3,11.5,11.0,9.9,9.4,9.7,8.7,7.7,7.9,8.2,7.5,6.5,7.0,7.6,7.0,6.1,6.9,6.9,6.7,7.0,7.3,7.7,6.7,6.8,6.9,6.6,5.4,5.4,6.2,5.3,4.9,5.4,5.6,5.0,4.4,5.2,4.9,4.1,4.2,4.9,4.6,3.8,4.5,4.9,4.2,4.0,5.1,5.2,4.6,5.0,3.8,4.4,3.8,3.6,3.1,2.9,2.8,2.5,2.0,2.0,1.6,1.0,0.8,1.0,1.4,1.2,1.4,1.7,1.9,2.1,2.2,2.5,2.6,2.6,3.1,3.6,3.6,3.9,5.0,5.4,6.0,6.6,6.6,5.9,5.6,5.7,5.5,4.8,5.2,5.5,5.1,4.7,4.7,4.9,3.7,4.2,4.6,5.5,6.1,5.3,7.0,7.9,8.0,7.4,7.3,8.3,8.0,7.4,6.6,6.1,7.2,6.3,6.1,5.9,6.1,5.9,5.9,6.4,6.6,8.2,8.0,9.4,7.7,7.1,8.5,8.8,7.4,7.7,9.1,8.7,7.5,8.9,9.2,9.1,8.7,8.5,9.8,9.8,10.3,11.1,11.8,12.6,13.6,13.5,12.8,11.8,10.5,11.1,10.1,11.2,10.9,11.5,11.7,10.3,11.6,11.2,12.2,12.7,13.2,13.7,14.0,14.1,13.6,13.5,13.0,12.1,11.7,12.0,13.3,11.9,13.3,12.3,13.1,13.0,13.1,12.2,12.3,12.4,12.0,10.8,10.7,11.6,11.0,9.4,10.2,11.4,11.0,9.7,9.6,10.5,9.4,7.9,9.3,10.1,10.6,11.4,10.0,9.3,10.2,10.6,9.4,9.4,9.5,9.6,8.3,8.1,8.2,8.4,7.2,8.2,7.3,8.2,8.4,10.2,9.7,10.1,10.0,9.9,10.0,10.7,10.1,10.2,11.2,11.3,10.9,11.0,11.6,11.6,11.1,11.5,12.4,12.3,12.6,11.7,12.4,13.4,13.6,14.0,13.2,11.9,13.2,12.8,11.4,12.3,11.0,10.0,11.6,11.2,10.1,10.5,11.2,10.9,9.6,10.4,11.0,11.0,11.0,10.5,9.8,10.5,9.7,9.5,9.2,8.2,8.0,8.5,7.7,7.1,7.5,7.0,6.6,7.5,7.2,6.8,7.6,8.1,7.5,6.5,8.4,8.3,8.7,9.5,10.5,11.3,13.7],[24.9,23.3,24.7,23.9,24.5,23.8,23.7,23.4,22.7,22.4,21.6,20.9,19.6,19.0,18.3,18.6,18.9,20.1,19.4,20.1,18.6,16.1,13.9,13.2,12.7,12.0,11.8,11.4,10.6,10.0,9.6,9.1,8.5,7.4,7.8,8.4,6.8,6.3,7.3,7.4,6.5,6.4,7.2,6.8,6.9,6.8,7.1,7.6,6.7,6.9,7.1,6.5,6.0,5.8,6.1,5.5,4.9,5.2,5.4,5.0,4.1,4.9,4.5,3.8,3.9,4.4,4.3,3.2,4.0,4.2,3.6,3.3,4.7,4.6,4.0,4.6,3.4,4.0,3.8,3.8,3.2,3.0,3.0,3.0,2.2,2.4,2.1,1.5,0.9,0.8,1.0,1.2,1.4,1.4,1.6,1.9,2.0,2.0,2.4,2.6,2.8,3.3,3.5,4.0,5.1,5.5,5.9,6.9,6.9,5.6,5.4,5.8,4.9,4.3,4.6,4.4,4.8,5.1,5.0,4.9,4.1,4.8,4.9,6.2,6.1,6.1,7.6,7.8,8.1,7.9,7.8,7.9,7.6,7.6,7.0,6.7,7.0,6.4,6.7,6.2,6.8,6.3,6.3,6.6,7.2,8.6,7.9,9.4,8.0,7.3,8.9,8.7,8.0,7.4,8.7,8.7,8.1,8.7,9.4,9.4,9.2,8.3,10.5,10.1,10.9,11.6,12.3,12.9,13.5,13.5,12.9,12.2,11.3,11.7,10.9,12.1,11.5,11.8,12.4,11.1,11.9,11.6,12.6,12.9,13.6,13.9,14.1,14.4,14.2,13.8,13.5,12.7,12.1,12.4,13.4,12.6,13.7,12.8,13.4,13.6,13.4,12.8,12.8,12.9,12.4,11.3,11.1,12.2,11.2,9.7,10.4,11.3,10.9,10.0,9.8,10.4,9.5,7.6,9.8,10.4,10.4,11.6,10.1,9.8,10.5,11.0,9.7,10.2,9.7,10.2,8.9,9.4,9.2,9.1,7.5,9.6,7.8,8.7,8.7,10.4,10.2,10.4,10.3,10.7,10.9,10.9,10.8,10.8,11.8,11.6,11.7,11.4,11.9,12.0,11.5,12.1,12.9,12.6,12.8,12.2,12.5,13.6,13.3,13.7,13.6,12.3,13.2,13.1,11.5,12.4,11.0,10.2,11.8,11.0,10.4,10.9,11.1,10.8,10.1,11.0,10.9,11.6,11.1,11.1,10.6,11.4,10.2,9.8,9.3,10.2,8.9,9.3,8.3,7.8,8.3,7.5,7.1,7.6,7.6,7.4,7.7,8.0,8.0,6.7,8.4,7.8,8.2,9.7,10.4,11.2,13.4],[24.6,23.0,24.3,23.5,24.0,23.7,23.3,23.3,22.5,22.1,21.3,20.6,19.0,18.5,17.8,17.6,18.6,19.3,19.1,19.2,18.4,15.9,13.5,12.1,11.6,11.0,10.9,10.5,9.2,8.6,7.4,7.7,8.1,6.7,6.8,7.9,6.7,6.0,5.7,6.9,6.0,5.8,5.6,5.6,5.8,5.7,6.3,6.5,5.8,5.6,5.5,5.1,4.6,4.4,4.6,3.9,3.5,3.9,3.8,3.4,2.9,3.7,3.6,2.8,3.0,3.7,3.5,2.7,3.4,3.7,3.0,3.0,3.9,4.0,3.2,3.8,2.9,3.1,2.9,2.7,2.6,2.2,2.4,2.1,1.6,1.7,1.9,1.2,1.1,0.9,0.8,0.9,1.1,1.0,1.1,1.4,1.4,1.5,1.7,2.0,2.1,2.4,2.6,2.9,3.7,4.4,4.6,5.6,6.6,5.3,4.3,5.0,4.9,4.4,4.2,4.0,4.6,3.6,4.1,3.8,2.9,3.4,3.8,4.7,4.9,5.2,7.0,7.2,7.7,7.3,7.1,7.0,7.6,6.5,6.1,5.6,6.2,5.3,6.2,5.2,5.8,5.4,5.6,5.9,6.2,7.8,7.2,8.1,6.9,6.6,7.5,7.8,6.9,6.7,8.1,7.8,6.9,7.6,8.5,8.6,8.8,8.2,10.2,9.9,9.8,10.7,11.5,11.4,12.0,12.5,11.6,10.9,10.5,11.2,9.8,10.7,10.7,11.1,11.8,10.7,11.3,10.8,11.6,11.7,12.3,12.3,12.3,12.3,12.7,12.5,12.1,11.6,11.2,11.9,12.0,11.3,12.0,11.6,11.8,11.8,11.6,11.5,11.3,11.2,11.0,10.7,10.2,10.3,10.3,9.6,10.0,10.6,10.4,9.5,8.9,9.6,8.8,7.1,8.4,9.4,9.6,10.3,9.6,9.6,9.7,9.6,8.9,9.0,8.7,9.0,7.7,7.4,7.5,7.4,6.3,7.5,6.5,7.2,7.7,9.5,9.2,9.5,9.3,9.8,10.4,10.2,10.6,9.8,10.1,10.3,11.1,10.0,10.5,10.7,10.6,10.4,11.4,10.9,11.3,10.8,11.0,11.8,11.7,12.2,12.1,11.1,12.0,11.7,10.3,11.1,10.4,9.8,10.5,10.1,9.7,9.6,10.1,9.5,9.4,10.2,10.0,10.5,10.1,10.0,9.5,10.0,8.9,8.2,8.1,7.8,7.0,7.9,7.2,6.3,6.9,6.5,5.9,6.8,6.8,6.4,6.6,7.0,7.6,6.3,8.0,7.6,8.0,9.0,9.6,10.6,12.6],[24.5,22.8,24.3,23.7,24.2,23.3,23.6,23.2,22.4,22.4,21.5,21.0,19.5,18.7,18.0,18.5,18.5,19.8,19.5,20.2,18.7,16.7,13.5,12.2,11.7,11.1,11.2,10.5,9.4,8.4,8.0,7.4,7.7,6.7,6.5,7.3,6.9,6.2,5.7,6.6,5.8,6.0,5.8,5.6,6.5,6.1,6.6,6.5,5.8,5.6,5.4,5.0,4.1,4.2,4.4,3.8,3.4,3.9,3.8,3.4,3.0,3.7,3.4,2.8,3.3,3.4,3.4,3.1,3.1,3.5,3.1,3.0,4.1,4.1,3.5,4.0,3.2,3.5,3.1,3.1,2.5,3.0,2.5,2.3,1.9,2.1,1.9,1.3,1.3,1.2,0.9,0.8,0.9,1.1,1.1,1.2,1.3,1.5,1.6,1.8,2.1,2.4,2.3,2.7,3.8,4.3,4.6,5.7,6.4,5.2,4.4,4.8,5.1,4.4,4.6,4.3,4.4,4.4,4.8,4.1,3.1,4.2,4.1,5.3,5.8,5.7,7.8,7.7,8.0,7.1,6.9,7.1,7.1,6.4,6.0,5.4,5.8,5.3,5.4,4.9,5.7,5.1,4.9,5.7,5.6,6.9,6.6,7.9,6.3,6.0,7.3,7.3,6.4,6.1,7.8,7.5,6.5,7.3,7.9,8.2,8.2,7.7,9.3,9.0,9.3,10.0,10.6,11.0,11.5,11.9,11.3,10.5,9.8,9.9,9.0,10.2,10.0,10.4,10.6,9.8,10.7,10.3,10.7,11.3,11.7,12.0,12.2,12.2,12.1,11.8,11.6,10.8,10.7,11.2,11.6,10.6,11.7,10.9,11.4,11.4,11.3,10.8,10.9,10.7,10.5,9.8,9.6,9.9,9.7,8.9,9.2,9.9,9.6,8.7,8.1,8.9,8.1,6.7,7.9,8.7,8.9,9.8,8.8,8.6,9.3,9.7,8.2,8.6,8.6,8.5,7.3,6.8,7.3,7.2,6.4,7.1,6.2,6.9,7.8,9.5,9.2,9.2,8.8,9.3,9.4,9.6,9.5,9.2,9.8,9.8,10.2,9.6,9.8,10.0,9.9,10.1,11.1,10.5,11.0,10.3,10.7,11.4,11.4,11.9,11.5,10.5,11.5,11.0,9.8,10.6,9.7,9.1,10.0,9.8,8.7,9.0,10.0,9.4,8.8,9.6,9.7,9.9,9.7,9.7,9.2,9.7,8.7,8.4,7.9,7.5,6.6,7.0,6.6,5.9,6.3,6.4,5.7,6.2,6.1,6.0,6.0,6.5,6.5,5.6,7.0,6.9,7.3,8.7,9.4,10.1,12.5],[24.1,22.6,23.7,23.0,23.6,23.4,23.0,23.0,22.0,22.0,21.2,20.4,19.2,18.2,17.5,18.3,17.9,19.6,18.9,19.7,18.0,15.9,13.6,12.6,12.4,11.7,11.5,11.2,10.0,8.8,8.6,7.9,8.1,7.0,6.8,6.9,6.0,6.1,6.2,6.6,6.0,6.4,5.6,5.6,6.3,6.0,7.2,6.6,5.6,5.6,5.3,5.3,4.1,4.3,4.5,3.8,3.5,4.0,3.8,3.3,2.8,3.7,3.3,2.6,3.0,3.6,3.3,2.9,3.4,3.6,3.3,3.1,4.5,4.1,3.7,4.5,3.5,3.8,3.6,3.4,3.0,2.6,2.7,2.3,2.0,1.9,2.0,1.4,1.2,1.3,1.0,0.8,0.8,0.9,1.1,1.1,1.1,1.3,1.5,1.6,1.8,2.1,2.1,2.5,3.6,4.0,4.5,5.5,5.9,5.3,4.5,5.1,5.0,4.2,4.6,4.7,4.4,4.7,4.4,4.8,3.6,4.6,4.8,5.3,6.2,6.0,7.8,7.7,7.7,7.1,7.2,7.6,7.3,6.3,5.6,5.6,5.7,5.2,5.3,5.1,5.0,5.1,5.2,5.5,5.5,7.2,7.0,7.5,6.3,5.7,6.8,6.9,6.5,6.0,7.3,6.9,6.4,7.3,8.0,7.8,8.0,7.6,9.6,9.3,9.3,10.2,10.9,11.7,11.9,12.3,11.6,10.8,9.8,10.2,9.0,10.3,10.0,10.6,10.6,10.0,10.7,10.5,11.2,11.3,11.7,12.1,12.1,12.3,12.3,12.4,11.6,11.3,10.7,11.3,11.7,11.3,11.9,11.3,11.4,11.5,11.5,11.0,11.3,10.9,10.7,9.9,9.5,10.0,9.8,8.6,9.3,9.9,9.8,8.7,8.3,9.3,8.4,6.8,7.7,8.9,9.6,9.9,8.5,8.2,9.4,9.3,8.1,8.6,8.4,8.3,7.7,6.7,7.2,7.7,6.6,7.7,5.7,6.9,7.7,9.1,8.7,9.2,8.9,9.1,9.5,9.5,9.6,9.0,9.6,9.8,10.1,9.3,10.0,10.0,10.0,9.9,10.8,10.7,10.9,10.4,10.6,11.6,11.3,11.9,11.6,10.6,11.6,11.2,9.8,10.6,9.6,8.8,10.2,9.8,8.9,8.8,9.8,9.4,8.4,9.2,9.4,9.5,9.6,9.3,8.7,9.2,8.4,7.8,7.8,7.8,7.5,7.7,6.6,6.4,6.6,6.1,5.3,6.1,6.5,6.1,6.0,6.2,7.2,5.8,7.0,7.4,7.6,8.8,9.4,10.3,12.8],[24.5,23.0,23.8,23.2,23.7,23.2,23.1,23.0,22.1,21.5,20.8,20.0,19.0,18.4,17.6,17.6,18.4,18.8,19.0,19.0,18.2,15.8,13.7,12.4,12.2,11.4,11.3,10.4,10.1,8.6,7.8,7.4,7.4,7.0,7.4,7.1,6.7,5.9,5.6,6.1,5.6,5.4,4.9,4.7,5.8,5.3,5.9,6.2,5.2,5.1,5.1,4.6,4.0,3.8,3.9,3.4,2.9,3.4,3.4,2.8,2.5,3.3,3.1,2.2,2.7,3.2,3.2,2.4,2.9,3.4,3.0,2.9,3.8,3.8,3.0,4.0,3.2,3.5,3.1,3.2,2.7,2.6,2.5,2.3,2.1,1.8,1.9,1.5,1.3,1.3,1.1,1.0,0.8,0.8,0.8,1.0,1.0,1.1,1.3,1.4,1.6,1.9,1.9,2.2,3.5,3.9,4.4,5.4,5.1,4.5,3.6,4.3,3.9,3.4,3.5,3.8,4.0,3.1,3.5,3.9,2.9,3.6,3.8,4.4,5.1,5.4,6.7,6.5,6.4,6.2,6.4,6.5,6.0,5.6,4.9,4.1,4.8,5.1,4.2,4.3,4.7,4.6,4.5,4.9,5.1,6.8,6.5,7.2,5.8,5.2,6.8,6.9,6.1,5.8,6.8,6.6,5.7,6.4,7.4,7.6,7.7,8.1,8.7,9.2,8.7,10.4,11.2,11.2,11.6,11.7,11.1,10.1,9.9,10.6,9.0,10.2,9.6,10.5,10.8,10.1,10.9,10.5,11.0,11.6,12.1,12.2,12.6,12.2,12.0,11.5,11.6,10.8,10.8,11.3,11.6,11.1,11.7,11.1,11.5,11.1,11.3,11.3,10.0,10.4,10.6,9.9,9.5,9.4,9.8,8.3,8.9,9.7,9.8,8.3,7.5,8.4,7.6,6.1,6.9,8.1,9.2,9.8,8.4,7.9,8.9,9.0,7.2,8.5,7.8,7.6,6.6,6.1,6.4,6.7,5.3,6.6,5.6,6.4,7.0,8.3,8.1,9.1,9.1,8.9,9.9,9.6,10.3,8.5,9.4,9.9,9.8,8.9,10.2,10.3,9.8,9.5,11.3,10.1,11.0,10.1,10.8,11.5,11.3,11.6,11.4,10.6,11.3,11.1,9.4,10.4,9.6,9.1,9.7,9.7,8.5,8.2,9.5,9.1,7.6,8.9,9.3,9.3,9.5,9.0,8.0,8.7,8.0,7.0,7.3,6.5,6.2,6.4,5.6,5.2,5.8,5.4,5.3,5.8,6.0,5.0,5.0,6.1,6.2,5.2,7.1,6.6,7.0,8.6,8.9,10.1,12.0],[24.1,22.6,23.6,23.0,23.7,23.1,23.1,23.2,22.5,22.0,21.3,20.7,19.4,19.0,18.1,18.5,19.0,19.9,19.8,19.8,18.8,16.8,14.0,12.4,11.6,11.0,11.5,10.5,9.7,7.4,7.1,6.6,7.4,7.3,6.9,7.0,7.4,6.5,6.0,6.6,5.4,5.6,5.1,5.0,6.0,5.4,5.5,6.1,5.3,5.1,5.0,4.3,3.7,3.6,4.0,3.3,2.9,3.4,3.3,2.7,2.6,3.0,2.9,2.2,2.7,3.2,2.9,2.3,3.1,3.1,2.7,2.6,3.5,3.5,3.1,3.7,3.3,3.6,3.3,3.4,2.9,2.7,2.8,2.6,2.4,2.1,2.2,1.7,1.5,1.3,1.1,1.1,1.0,0.8,0.8,0.9,1.0,1.1,1.1,1.4,1.6,1.8,1.9,2.2,3.4,3.8,4.2,5.4,5.3,4.4,3.5,3.7,3.8,3.7,2.9,3.5,4.0,3.3,3.2,3.8,2.4,3.1,3.6,4.5,5.4,5.4,6.9,6.7,6.8,6.4,6.4,6.8,6.5,5.9,4.6,4.8,4.8,4.7,4.5,4.3,5.1,4.6,4.2,5.1,5.4,7.0,6.8,7.3,5.8,5.8,6.4,6.4,5.9,5.5,6.5,6.4,5.4,6.2,7.0,7.4,7.3,7.0,8.6,8.7,8.6,9.3,9.9,10.1,10.7,10.8,10.2,9.5,9.1,9.5,8.8,9.5,9.4,9.5,9.7,9.4,9.8,9.6,10.0,10.3,10.6,10.9,10.8,10.9,11.2,10.7,10.6,10.0,9.9,10.5,10.5,10.5,10.4,10.5,10.3,10.0,10.0,10.1,9.4,9.5,9.5,9.2,8.5,8.7,8.8,7.7,8.1,9.2,9.1,8.0,7.3,8.2,7.4,5.9,7.0,8.4,8.8,9.3,8.4,7.7,9.0,8.9,7.1,8.2,7.6,7.7,6.7,6.0,6.2,6.2,5.6,6.5,5.6,5.8,6.9,8.1,8.1,8.4,8.1,8.6,9.0,8.7,9.2,7.9,8.7,8.8,9.1,8.2,9.0,9.2,9.3,8.9,10.0,9.2,9.9,9.2,9.7,10.1,10.2,10.4,10.3,9.8,10.2,10.1,8.5,9.6,9.2,8.2,8.7,9.0,8.2,7.5,8.9,8.9,7.8,8.5,8.8,8.6,8.7,8.9,7.6,8.2,7.8,6.7,6.6,6.1,5.9,6.8,6.1,5.5,5.9,5.1,4.6,5.5,6.1,4.5,5.4,5.7,6.3,5.2,6.7,6.4,6.6,8.5,8.9,9.8,12.4],[24.4,22.5,23.7,23.2,23.8,23.2,23.2,23.0,22.2,22.1,21.4,20.9,19.6,18.8,18.2,18.4,18.6,20.1,19.8,20.2,18.9,16.6,13.8,12.7,12.1,11.8,12.0,10.8,10.1,8.3,8.3,7.5,8.0,6.9,6.7,6.7,5.6,5.1,5.7,6.7,6.2,5.2,5.6,5.3,5.6,5.2,6.2,6.3,5.1,5.0,4.8,4.3,3.5,3.6,4.0,3.3,2.8,3.2,3.3,2.5,2.4,3.0,2.9,2.1,2.7,3.1,2.9,2.5,3.0,3.4,2.8,3.0,4.0,3.7,3.5,3.8,3.5,3.9,3.9,3.6,3.3,3.1,3.0,2.7,2.4,2.3,2.3,1.9,1.7,1.7,1.3,1.2,1.1,1.0,0.8,0.8,0.9,1.0,1.1,1.1,1.4,1.9,1.7,2.0,3.1,3.7,4.1,5.2,5.4,4.4,3.4,4.0,4.0,3.5,3.7,3.6,3.8,3.8,3.5,3.9,2.7,3.6,4.1,4.8,5.8,5.8,7.4,6.9,7.1,6.5,6.4,7.2,6.6,5.9,5.2,4.7,4.9,4.5,4.7,4.1,4.7,4.5,4.2,4.9,5.0,6.7,6.4,7.1,5.6,5.3,6.6,6.4,5.6,5.4,6.9,6.6,5.6,6.5,7.2,7.3,7.1,6.7,8.4,8.4,8.6,9.3,9.9,10.8,11.3,11.5,10.6,10.0,9.2,9.5,8.5,9.2,9.1,9.8,9.7,9.2,10.2,10.0,10.2,10.9,11.0,11.4,11.6,11.6,11.2,11.2,10.8,10.7,10.5,10.8,11.3,10.3,10.9,10.4,10.7,10.6,10.5,10.1,10.2,10.1,9.9,9.1,8.8,9.3,9.0,8.0,8.3,8.9,8.7,7.9,7.3,8.4,7.4,5.9,7.0,7.9,9.0,9.4,8.0,7.4,9.1,9.0,7.2,8.1,7.7,7.4,6.9,5.7,6.4,6.6,5.8,6.8,5.4,5.8,7.0,8.3,8.2,8.6,8.5,8.4,8.8,9.0,8.8,8.2,9.0,9.2,9.0,8.9,9.4,9.4,9.3,9.2,10.1,9.9,10.2,9.5,10.1,10.5,10.8,11.0,10.6,9.9,10.6,10.3,9.2,9.9,8.8,8.1,9.4,9.2,8.0,8.2,9.3,9.0,8.0,8.6,9.0,8.5,8.9,8.7,8.0,8.3,8.0,7.2,7.0,6.0,6.2,6.5,5.7,5.6,5.6,5.6,4.9,5.0,5.6,5.2,5.4,5.4,6.1,5.2,6.7,6.4,6.7,8.6,9.2,9.8,12.4],[24.3,22.6,23.8,23.1,23.6,23.0,23.0,22.9,22.0,22.1,20.9,20.1,19.1,18.2,17.3,18.4,18.2,19.7,19.2,19.8,18.3,16.1,13.5,12.6,12.5,11.5,11.5,10.9,9.7,8.5,8.6,7.7,8.1,6.6,6.5,7.0,6.6,5.5,5.7,5.9,5.9,5.0,4.9,4.9,5.5,5.3,6.0,6.3,5.3,5.2,5.3,5.1,3.8,4.0,4.2,3.6,2.9,3.5,3.5,2.8,2.7,3.5,3.2,2.4,2.9,3.5,3.3,2.9,3.4,3.6,3.5,3.4,4.4,4.4,4.1,4.5,4.2,4.2,4.0,3.8,3.5,3.4,3.3,2.9,2.6,2.2,2.4,2.0,1.8,1.9,1.6,1.2,1.2,1.2,1.1,0.8,0.8,0.9,1.0,1.2,1.3,1.8,1.8,1.9,3.3,3.7,4.4,5.2,5.5,4.7,3.9,4.7,4.4,4.1,4.1,4.9,4.3,3.9,4.7,4.9,3.4,4.9,5.0,5.4,6.3,6.0,7.4,7.0,7.0,6.8,6.6,6.9,6.7,5.9,5.4,5.1,4.8,5.2,3.6,4.5,5.2,4.4,4.6,5.3,4.6,6.5,6.7,7.2,5.1,4.6,6.2,6.7,6.0,5.5,6.8,6.6,6.6,6.3,7.2,7.0,7.3,6.9,8.5,8.8,8.8,9.6,10.3,11.0,11.5,11.8,10.8,10.2,9.6,9.6,8.8,9.5,9.1,10.0,9.7,9.3,10.1,10.0,10.2,10.7,11.1,11.4,11.4,11.5,11.4,11.1,10.8,10.6,10.3,10.6,11.0,10.6,11.0,10.6,10.7,10.8,10.7,10.4,10.3,10.2,10.0,9.4,9.0,9.5,9.3,8.0,8.6,9.3,9.2,8.1,7.4,8.6,7.5,5.9,7.0,8.4,9.3,9.8,8.1,7.4,9.1,8.8,7.6,8.7,7.5,7.9,6.9,6.1,6.5,7.1,5.6,6.7,5.0,6.0,7.0,8.6,8.2,8.9,8.7,8.4,9.0,9.0,9.0,8.3,9.0,9.2,9.2,8.8,9.6,9.3,9.3,9.2,10.1,9.9,10.4,9.5,10.3,10.8,10.8,11.0,10.8,9.9,11.1,10.5,9.2,10.4,9.3,8.3,9.7,9.4,8.3,8.4,9.3,8.8,7.7,8.3,8.9,8.8,9.1,8.3,7.8,8.3,7.6,7.4,7.0,6.5,6.5,6.9,5.8,5.3,5.9,6.0,5.0,5.3,6.0,5.1,4.7,5.9,6.4,5.5,6.8,6.4,6.7,8.6,8.9,9.7,12.2],[24.0,22.5,23.6,22.6,23.5,22.8,23.0,22.8,22.3,21.9,21.0,20.6,19.2,18.2,17.5,17.9,18.6,19.4,19.7,19.8,18.8,15.9,13.9,12.3,12.5,11.3,11.2,10.4,10.2,8.0,8.1,7.4,7.7,7.2,7.4,7.2,7.3,6.7,6.1,6.1,6.1,5.0,4.7,4.9,5.6,5.1,5.6,6.0,5.1,5.0,4.7,4.4,3.4,3.5,3.6,3.1,2.7,3.2,3.1,2.4,2.4,3.2,3.2,2.2,2.9,3.2,3.0,2.5,3.2,3.3,3.1,3.2,4.0,3.9,3.4,4.2,3.6,4.1,3.9,3.9,3.5,3.3,3.2,3.0,2.9,2.6,2.4,2.2,1.9,1.8,1.6,1.4,1.2,1.2,1.2,1.1,0.8,0.8,0.9,1.1,1.2,1.4,1.5,1.9,2.9,3.5,4.1,5.0,5.3,4.2,3.4,4.0,3.4,2.8,3.2,3.8,3.5,3.2,3.6,3.8,2.9,3.7,4.4,4.9,5.7,5.4,6.8,6.8,6.6,6.3,6.4,6.6,6.3,5.3,4.5,4.6,4.3,4.8,4.1,3.8,4.8,4.4,3.8,4.3,4.5,5.8,5.9,6.8,4.6,4.6,6.0,6.6,5.8,5.0,6.9,6.5,6.2,6.3,7.0,7.1,6.8,7.0,8.0,8.2,8.1,9.2,10.0,10.4,10.7,10.9,10.3,9.7,9.0,9.4,8.2,8.8,8.5,9.5,9.5,8.8,9.4,9.5,9.8,10.1,10.8,10.7,10.5,10.6,10.9,10.5,10.1,10.0,10.1,10.1,10.0,10.0,10.2,9.9,10.1,10.1,10.1,10.0,9.1,9.9,9.6,8.8,8.5,9.0,8.8,8.1,8.4,9.2,8.7,7.4,7.2,7.9,7.2,6.0,7.0,8.2,8.7,9.6,7.9,7.6,8.9,8.7,6.9,8.8,6.9,7.3,6.9,5.6,5.8,6.3,4.7,6.0,5.2,5.6,6.3,7.7,7.4,8.1,7.7,8.0,8.3,8.3,8.7,7.5,8.7,8.7,8.8,8.5,9.2,9.2,9.1,8.9,10.0,9.4,9.8,9.2,9.7,10.2,10.2,10.2,10.4,9.7,10.3,10.1,8.9,9.7,8.9,8.4,8.8,9.0,7.8,7.4,8.5,8.4,7.5,8.2,8.5,8.3,8.3,8.1,7.3,7.9,7.5,6.8,6.3,6.1,5.7,6.3,5.5,4.8,5.7,5.7,5.0,4.9,5.8,4.6,4.3,5.6,5.6,4.6,6.3,6.1,6.4,8.1,8.5,9.3,11.8],[24.7,22.6,23.7,23.3,24.0,23.1,23.1,23.1,22.2,22.1,21.1,20.6,19.3,18.6,18.2,18.7,19.1,19.9,19.9,20.0,18.6,16.5,13.8,12.8,12.3,11.5,11.6,10.6,10.4,8.1,8.0,6.8,7.8,7.3,7.0,7.0,7.2,6.1,6.4,6.7,6.0,5.4,5.5,5.6,6.1,5.3,5.8,6.1,4.9,4.9,4.6,4.2,3.5,3.5,3.6,2.9,2.7,3.1,2.8,2.2,2.4,2.8,2.7,2.0,2.6,2.8,2.8,2.4,3.0,3.4,2.7,3.1,4.0,3.7,3.7,4.2,3.8,4.2,4.0,4.1,3.6,3.6,3.5,3.2,2.9,2.8,2.7,2.2,2.0,1.9,1.8,1.5,1.4,1.2,1.3,1.2,1.0,0.8,0.8,0.9,1.2,1.5,1.4,1.7,2.8,3.1,3.9,5.1,5.5,4.5,3.4,3.9,3.7,3.1,3.1,4.0,3.8,3.5,3.7,4.4,3.4,4.3,4.5,5.1,6.1,6.1,7.4,7.1,7.1,6.6,6.7,7.1,6.7,6.0,5.3,5.3,5.6,5.2,4.9,4.6,5.1,4.3,4.2,5.1,5.4,7.1,6.9,7.8,5.9,5.4,7.5,6.9,6.2,5.4,6.9,6.8,6.3,6.8,7.5,7.7,7.9,7.1,8.8,9.0,9.3,10.2,10.6,11.2,11.5,11.8,11.4,10.7,10.0,10.3,9.2,10.1,10.1,10.1,10.3,9.9,10.6,10.6,10.5,11.0,11.5,11.5,11.3,11.6,11.7,11.2,11.1,10.8,10.9,11.3,11.2,10.7,11.1,10.7,11.0,10.9,10.7,10.7,10.1,10.2,10.2,9.6,9.0,9.5,9.4,8.3,9.1,9.5,9.5,8.4,8.1,8.9,7.8,6.4,7.4,9.2,9.4,10.4,9.1,8.1,9.4,9.5,7.4,9.1,7.8,8.1,7.1,6.2,6.3,6.7,5.6,6.5,5.6,6.0,7.1,8.7,8.8,9.0,8.6,8.9,9.3,9.4,9.6,8.4,9.0,9.2,9.9,8.7,9.4,9.5,9.7,9.3,10.5,9.9,10.3,9.9,10.3,10.7,11.0,11.0,10.9,10.2,11.0,10.7,9.1,10.4,9.6,8.6,9.5,9.7,8.7,8.0,9.5,9.3,8.1,8.9,9.2,9.1,8.9,9.0,8.1,8.9,8.3,7.1,7.0,6.4,6.3,6.7,6.1,5.7,6.0,5.6,4.7,5.7,6.2,5.1,5.3,5.4,6.7,5.3,7.2,6.6,7.1,9.0,9.5,10.0,12.3],[24.3,22.4,23.4,22.6,23.5,22.5,22.9,22.6,22.0,21.7,20.9,20.4,19.6,18.7,18.0,18.5,18.4,19.6,19.3,19.7,18.3,16.5,13.9,12.6,13.3,12.1,11.9,10.8,10.1,9.2,8.9,7.6,8.6,6.8,6.6,7.2,7.0,6.3,6.1,7.1,6.8,5.8,5.9,5.8,6.1,4.9,5.9,5.7,4.7,4.6,4.9,5.1,3.7,3.6,3.9,3.1,3.0,3.3,3.2,2.5,2.4,3.4,3.1,2.6,2.7,3.7,3.4,3.0,3.7,3.9,3.1,3.7,4.4,4.0,3.8,4.4,4.1,4.4,4.3,4.4,3.8,4.2,3.8,3.4,3.4,2.7,3.3,2.8,2.5,2.3,2.0,1.8,1.8,1.5,1.3,1.4,1.3,1.0,0.8,0.8,0.9,1.3,1.5,1.6,2.8,3.1,3.9,5.1,5.4,4.4,3.6,4.4,4.2,3.8,4.2,4.6,4.9,4.2,4.1,4.5,3.7,4.3,4.7,5.6,6.5,6.7,7.7,7.6,7.6,7.2,6.7,7.4,7.3,6.4,5.6,5.4,5.6,5.0,4.8,4.4,5.2,4.7,4.7,4.9,5.6,7.2,6.6,7.7,5.9,5.5,6.9,6.9,5.9,5.4,7.2,6.9,6.9,7.1,7.6,7.6,7.4,7.1,8.8,9.2,9.2,10.2,11.2,11.9,12.2,12.7,11.7,11.1,10.0,10.1,9.1,9.9,9.6,10.3,10.0,9.7,10.4,10.7,10.6,11.3,11.4,12.0,11.9,12.0,12.0,11.7,11.5,11.2,11.3,11.6,11.6,10.7,11.5,10.8,11.3,11.1,11.1,10.8,10.2,10.4,10.6,9.7,9.2,9.7,9.7,8.0,8.8,9.6,9.7,8.5,7.9,9.0,7.9,6.4,7.8,8.9,9.2,10.3,8.9,8.3,9.0,9.2,8.1,8.8,7.7,8.1,7.4,6.4,6.7,7.4,6.2,7.0,6.1,6.2,7.1,8.9,8.6,9.2,8.7,8.6,9.0,8.9,9.0,8.4,9.1,9.2,9.4,9.1,9.3,9.4,9.6,9.5,10.5,10.3,10.3,9.7,10.3,10.9,10.9,11.4,11.0,10.1,11.2,10.8,9.5,10.4,9.4,8.7,9.4,9.7,8.5,8.4,9.4,9.4,7.8,8.7,9.3,8.9,9.0,8.9,8.2,8.5,8.3,7.0,7.2,6.8,6.4,6.8,6.1,5.9,6.2,5.8,5.4,6.2,6.3,5.3,5.8,5.9,6.5,5.5,7.2,6.6,7.3,9.2,9.6,10.3,12.5],[24.5,22.8,23.8,22.9,23.7,23.2,23.2,22.9,22.5,22.5,21.3,20.7,19.5,18.8,18.1,18.9,19.0,20.0,19.7,20.2,18.9,16.7,14.5,13.6,13.5,12.3,12.6,11.6,10.6,9.0,9.4,8.2,9.0,7.7,7.6,7.8,6.9,6.6,6.5,6.8,6.6,5.6,5.6,5.4,6.1,5.5,6.1,6.5,5.0,5.2,5.1,4.7,3.7,3.7,4.1,3.3,2.9,3.6,3.5,2.8,2.8,3.8,3.7,2.5,3.8,4.6,4.3,3.6,4.3,4.7,4.3,4.3,5.4,5.4,5.1,5.4,5.3,5.5,5.2,5.4,4.9,4.9,4.4,4.2,3.9,3.5,3.7,3.3,3.0,3.0,2.8,2.2,2.2,2.0,1.9,1.6,1.5,1.5,1.1,0.9,0.8,1.0,1.2,1.5,2.9,3.1,4.1,5.0,5.5,4.8,4.2,5.5,4.9,4.0,4.7,5.4,4.8,4.5,5.2,5.4,4.7,5.2,5.7,6.4,7.4,7.7,9.2,8.7,8.3,7.7,7.7,8.0,7.6,6.8,6.0,5.7,5.8,6.0,5.3,4.4,5.8,4.9,4.4,5.4,5.6,7.4,7.6,7.8,5.6,5.7,7.0,7.7,6.3,6.4,8.1,8.2,8.9,7.5,8.3,8.1,8.2,8.0,9.7,10.0,9.5,11.1,11.4,12.0,12.7,12.9,12.3,11.5,10.2,10.5,9.4,10.4,10.2,10.7,10.7,10.1,11.1,11.1,11.1,11.3,11.8,12.6,12.4,12.7,12.5,11.8,11.8,11.6,11.2,11.7,11.9,11.6,12.0,11.5,12.0,11.5,11.8,11.6,10.5,11.0,11.1,10.3,9.9,10.3,10.4,8.9,10.1,10.5,10.4,8.9,8.7,9.5,8.5,7.2,8.5,9.3,10.0,10.7,9.1,9.3,10.1,9.2,8.9,9.9,8.9,9.0,8.0,6.8,7.2,7.7,6.2,7.3,6.2,7.1,7.2,9.0,9.1,9.8,9.7,9.6,10.0,10.4,10.2,9.4,10.3,9.9,10.2,10.2,10.1,9.9,10.6,10.2,11.5,11.0,11.4,10.9,11.5,11.9,11.9,12.2,12.0,11.3,12.0,11.7,10.8,11.5,10.3,10.1,10.4,10.3,9.5,9.6,9.5,9.1,8.8,9.7,9.6,9.9,9.9,9.5,8.9,9.2,8.5,8.1,7.6,7.7,7.0,7.4,6.9,6.2,6.8,6.3,5.9,6.6,7.0,6.2,5.8,7.2,7.4,6.2,7.7,7.7,7.9,10.1,10.1,10.7,13.2],[24.7,23.5,24.7,23.9,24.6,23.9,23.9,23.4,23.0,22.8,21.9,21.3,20.5,19.6,19.1,19.7,19.9,21.0,19.8,20.8,19.6,17.5,15.6,14.2,14.3,13.2,13.3,12.5,11.7,10.6,10.9,10.1,10.5,9.2,8.4,9.4,8.6,8.4,7.7,8.3,7.1,6.0,6.5,6.5,5.8,5.3,6.4,7.1,5.5,5.9,6.1,5.8,4.2,4.7,5.0,3.7,3.4,4.6,4.0,2.9,3.4,4.2,3.5,2.9,4.1,4.2,4.2,4.2,5.0,4.9,4.3,5.1,5.8,5.9,5.7,6.8,6.1,7.3,6.9,7.5,6.4,6.4,6.4,6.0,5.3,5.0,5.4,4.4,3.9,4.1,3.8,2.5,2.5,2.6,2.4,2.3,1.8,1.7,1.4,1.2,1.1,0.8,1.0,1.5,3.1,3.2,3.9,5.1,5.4,5.4,4.3,5.3,5.7,5.5,5.7,5.7,5.4,4.7,6.3,6.3,5.6,6.9,7.3,7.6,9.9,9.8,11.1,10.2,9.9,9.6,8.9,10.2,8.9,8.2,7.5,6.8,7.1,6.4,6.6,6.0,6.4,6.0,5.8,6.4,7.1,7.7,7.5,9.4,7.5,7.3,8.6,9.4,8.0,7.9,9.9,9.4,8.8,9.5,10.1,10.0,9.9,9.9,11.8,11.5,12.3,13.4,13.4,14.6,15.5,15.3,14.7,14.1,12.8,13.2,12.1,12.5,12.0,12.6,12.5,12.1,13.2,13.3,13.3,14.3,14.5,15.3,15.3,15.1,15.1,14.2,14.7,13.8,13.3,13.7,14.6,13.7,14.7,13.8,14.4,14.0,14.1,13.9,13.0,13.4,13.2,12.2,11.7,12.5,11.8,11.1,11.3,12.0,11.5,10.7,10.7,10.8,10.1,8.9,9.6,10.7,11.4,12.2,10.3,10.0,11.1,11.2,9.5,11.1,9.8,10.4,8.9,8.7,9.4,9.5,8.0,8.8,7.7,9.4,9.9,11.4,11.5,12.3,11.8,11.8,12.1,12.4,12.1,11.3,12.4,12.3,12.0,11.9,12.7,12.6,12.1,12.3,13.6,13.0,13.5,12.8,13.7,14.3,14.3,14.4,14.0,12.8,13.9,13.6,12.0,13.2,11.9,11.4,11.9,11.6,11.1,11.1,11.5,11.2,10.1,11.0,11.5,12.1,11.9,11.6,10.8,11.4,11.1,10.2,9.9,10.2,9.7,9.8,8.2,8.0,9.1,7.8,7.6,8.2,8.1,7.8,7.6,8.6,8.6,7.1,8.9,9.0,9.3,10.5,11.3,12.5,14.3],[24.7,23.1,24.1,23.5,23.9,22.9,23.0,23.0,22.1,22.1,21.1,21.0,19.6,18.9,18.5,19.1,19.2,20.5,19.8,20.7,19.2,17.1,14.5,13.4,13.5,12.7,12.2,11.3,11.3,9.9,10.2,9.0,9.5,9.0,8.0,8.3,7.8,7.9,7.2,8.3,8.0,5.8,6.3,6.5,6.3,5.5,6.2,6.2,4.8,4.7,4.7,4.1,3.3,4.0,4.0,3.0,2.8,3.8,3.6,2.7,3.0,4.1,3.7,2.8,4.0,4.5,4.4,3.9,5.1,4.9,4.5,5.1,5.6,5.5,5.2,5.8,5.8,6.4,6.1,6.5,5.4,5.7,5.8,5.2,4.7,4.9,5.1,4.1,3.9,3.8,3.9,3.1,3.0,2.6,2.8,2.3,2.1,1.7,1.7,1.6,1.4,1.0,0.8,1.1,2.4,2.8,3.6,4.7,5.3,4.5,3.8,5.0,4.7,4.2,4.5,5.1,4.8,4.5,5.6,5.2,5.1,6.4,5.8,6.2,7.5,8.1,9.3,9.0,9.1,8.3,8.1,9.1,8.4,8.0,6.5,6.5,6.7,6.4,5.7,5.5,5.9,5.2,5.0,5.7,6.2,7.6,7.4,8.8,6.7,6.5,8.3,8.0,7.2,6.9,7.9,7.9,7.7,8.1,8.9,8.7,8.9,8.5,10.6,10.3,10.6,11.9,12.4,13.1,13.6,13.9,13.2,12.5,11.1,12.0,10.9,11.7,11.2,12.0,11.9,11.5,12.3,12.4,12.5,13.2,13.5,14.1,14.2,14.1,13.9,13.2,13.5,12.6,12.8,12.9,13.5,12.2,13.6,12.6,13.3,13.1,12.8,12.5,11.8,12.1,11.7,11.0,10.3,11.1,10.9,9.3,10.1,10.7,10.7,9.7,8.8,10.0,9.2,7.7,8.7,10.3,10.3,12.1,10.4,9.3,10.2,10.5,8.9,9.8,9.1,9.4,8.2,7.2,8.2,8.0,7.0,7.6,6.7,7.7,8.8,10.1,10.5,10.9,10.9,10.7,11.2,11.3,11.3,10.1,11.1,11.3,11.2,10.7,11.4,11.5,10.9,11.1,12.6,11.8,12.2,11.6,12.3,13.0,12.8,13.4,12.9,11.7,12.6,12.4,11.2,11.8,10.7,10.0,10.9,10.7,9.7,9.9,10.6,10.1,9.2,10.2,10.8,10.8,10.8,10.8,9.9,10.6,10.1,8.8,8.8,7.9,8.4,8.4,7.3,7.0,7.9,6.9,5.6,6.9,7.3,6.5,6.5,7.3,7.5,6.6,8.3,7.9,8.4,10.0,10.5,11.2,13.0],[24.8,23.3,24.2,23.6,24.2,23.5,23.5,23.4,22.8,22.9,21.8,21.4,20.4,19.5,18.7,19.3,19.6,20.8,19.8,20.8,19.1,17.1,14.6,13.6,14.2,13.0,13.4,12.2,11.8,10.9,10.5,9.8,10.1,9.3,8.4,9.1,8.4,7.6,8.5,8.7,8.1,7.0,7.2,7.0,7.2,5.9,7.2,6.9,5.1,5.6,5.9,5.1,4.2,4.8,5.2,3.9,3.5,4.9,4.6,3.3,3.9,5.0,4.6,3.4,5.1,5.7,5.1,4.5,5.8,6.1,5.4,5.7,6.7,6.6,6.1,7.1,6.3,7.2,7.2,7.5,6.7,6.3,6.9,6.5,5.7,5.7,6.4,5.7,5.9,5.9,5.1,4.9,4.9,4.0,3.7,3.6,3.2,2.7,2.2,2.2,2.2,1.8,1.1,0.8,1.7,2.3,3.3,3.9,5.1,5.0,4.5,5.6,5.5,5.0,4.9,6.1,5.5,5.2,5.9,6.1,6.0,6.6,7.2,7.5,8.8,9.4,10.4,10.4,10.3,9.5,9.0,10.2,9.2,8.5,8.0,7.8,7.9,6.9,6.8,6.7,6.9,6.0,5.7,7.0,7.4,8.6,8.6,10.1,8.2,7.7,9.3,9.5,9.0,8.1,9.6,9.3,9.0,9.6,10.3,10.3,9.9,9.6,11.4,11.0,11.6,12.7,13.2,14.2,15.1,15.0,14.0,13.4,12.2,12.5,11.8,12.3,11.9,12.8,12.7,12.3,13.1,13.2,13.4,14.1,14.2,15.1,15.3,15.3,15.1,14.1,14.5,13.5,13.6,13.4,14.6,13.2,14.7,13.2,14.5,14.1,14.1,13.6,12.8,13.1,13.1,12.0,11.7,12.4,11.9,10.3,11.3,12.0,11.9,10.5,10.4,11.2,10.1,8.6,10.0,10.8,11.3,12.6,10.7,10.3,11.5,11.4,10.3,11.0,10.2,10.5,9.7,9.0,9.3,9.8,8.8,9.2,8.5,9.3,9.9,11.1,11.8,12.1,11.9,11.9,12.1,12.4,12.4,11.3,12.4,12.6,11.9,12.1,12.8,12.5,11.9,12.3,13.8,13.2,13.4,12.6,13.2,14.1,14.0,14.5,14.0,12.8,13.7,13.8,12.6,13.2,11.9,11.4,12.3,12.2,11.2,11.2,12.0,11.8,10.4,11.2,11.9,11.9,12.1,11.7,11.0,11.8,11.5,10.2,10.2,9.5,9.5,9.5,9.0,8.7,9.0,8.4,7.7,8.4,8.3,7.8,7.9,9.0,8.3,7.6,9.0,9.1,9.2,10.7,11.5,12.5,14.4],[25.9,24.9,25.7,25.2,25.7,25.0,25.1,24.9,24.2,24.4,23.5,23.4,22.5,21.9,21.8,21.9,22.4,22.7,22.3,22.9,21.6,20.1,18.7,17.6,17.7,16.9,17.2,17.2,16.1,15.0,13.9,14.1,13.4,12.9,12.0,12.7,12.6,11.1,10.5,10.9,10.0,9.1,8.9,9.5,8.2,7.7,8.8,10.0,7.8,8.8,10.2,8.1,6.7,7.7,8.6,5.7,5.6,7.5,7.5,5.1,6.5,8.3,7.0,6.3,9.1,9.2,8.4,9.1,10.6,10.1,10.1,11.4,11.4,10.9,11.1,12.7,12.1,13.6,13.4,14.3,13.4,12.2,13.2,13.3,12.0,11.0,11.7,11.3,10.3,10.9,10.4,8.9,9.1,8.7,8.5,6.2,7.0,6.7,5.5,4.2,4.2,4.2,2.6,1.5,0.8,1.6,2.5,3.2,4.1,5.7,5.4,7.8,8.2,7.4,9.5,10.1,9.7,10.3,12.2,11.5,11.7,12.2,12.4,13.0,14.9,15.2,15.9,15.1,14.5,13.8,13.8,13.5,12.9,12.6,11.6,11.4,11.4,11.3,10.2,9.8,10.3,8.8,8.1,9.2,9.6,9.1,8.6,11.3,10.7,8.7,10.0,11.8,10.9,10.9,12.5,12.7,12.7,12.9,13.2,13.9,14.1,13.8,16.1,15.6,16.5,17.8,18.0,19.3,20.2,20.1,19.2,18.2,17.0,17.5,16.5,17.3,16.6,17.2,17.4,17.2,18.0,18.4,18.1,18.9,19.2,20.1,20.0,19.7,19.8,18.6,19.5,17.9,18.1,18.3,19.4,18.2,19.6,18.2,19.0,19.0,18.5,18.3,17.3,17.7,17.4,16.5,15.7,16.7,16.0,14.6,14.2,15.3,15.1,13.9,13.3,13.6,13.0,11.2,12.0,12.3,13.3,13.2,12.0,11.7,13.1,14.1,12.1,13.7,13.9,14.3,12.1,12.2,13.8,13.2,11.9,13.5,11.8,13.8,14.5,15.5,16.3,17.0,16.5,16.2,16.8,16.8,16.6,15.5,16.8,17.2,16.5,16.0,17.3,17.4,16.2,16.4,17.8,17.4,17.6,16.5,17.4,18.1,18.0,18.2,17.7,16.4,17.5,17.4,15.6,16.3,14.7,14.0,15.3,15.0,13.0,13.5,14.8,14.3,12.6,14.4,15.0,15.0,15.4,15.3,14.4,15.5,15.4,14.3,14.2,14.3,13.6,13.4,12.6,12.2,13.0,11.9,11.3,12.1,12.4,12.0,10.6,12.4,12.2,10.6,10.7,12.4,12.9,13.0,14.9,16.7,17.3],[26.0,24.9,25.8,25.3,25.7,25.4,25.5,25.2,24.9,25.0,24.1,23.9,22.9,22.5,22.3,22.2,23.0,23.3,22.9,23.4,22.3,20.6,19.6,18.3,17.8,17.2,17.7,17.2,17.1,15.0,14.8,14.5,14.5,14.3,13.1,13.7,12.9,12.2,11.3,12.4,11.1,9.9,10.3,10.2,8.7,8.5,9.4,9.6,8.3,8.8,9.5,7.6,6.6,7.5,8.2,5.6,5.6,7.4,6.3,5.5,6.5,7.6,6.5,5.9,8.3,8.2,7.7,8.4,9.9,9.3,9.1,10.6,10.5,10.1,10.5,12.2,11.6,12.9,12.2,13.4,12.5,11.6,11.9,12.7,11.5,10.7,11.5,11.0,10.4,10.6,10.3,9.8,9.4,9.6,8.6,7.1,6.8,6.6,6.0,5.1,4.3,4.7,4.1,2.7,1.5,0.8,1.7,3.1,3.9,5.2,4.9,7.3,7.1,6.3,7.9,8.9,9.3,9.4,10.8,10.8,10.9,11.2,11.8,12.1,13.7,14.2,14.6,13.9,14.2,13.8,13.1,13.5,12.6,12.1,11.6,10.7,11.2,10.4,9.5,9.4,9.9,7.9,7.4,8.7,8.9,8.7,8.0,10.6,9.9,8.5,9.8,11.2,10.6,10.1,12.0,11.9,11.4,11.9,12.4,13.0,13.3,12.4,15.0,14.2,15.2,16.6,16.9,17.8,18.5,18.5,17.5,16.8,15.6,16.0,15.2,16.1,15.3,16.0,16.2,15.8,16.8,16.8,16.9,18.1,18.2,18.9,19.1,18.6,18.3,17.7,18.0,16.8,16.9,17.0,18.0,16.9,18.3,17.1,18.0,17.7,17.7,17.4,16.2,16.6,16.6,15.1,14.1,15.2,14.8,13.2,13.4,14.6,14.2,12.9,12.2,12.6,12.3,10.1,11.5,11.3,12.6,12.4,10.8,11.4,12.5,13.1,11.5,13.1,12.9,13.4,11.3,11.9,13.4,12.5,10.8,12.6,11.7,12.7,14.2,14.9,15.8,16.6,16.3,16.1,16.0,16.3,15.8,14.2,15.9,16.6,15.2,15.0,16.6,16.4,14.8,15.5,16.9,16.5,17.1,15.8,17.2,17.9,17.4,17.7,17.0,15.7,16.9,16.6,14.7,15.4,14.0,13.2,14.5,14.1,12.4,13.1,14.0,13.2,11.9,13.5,14.5,14.7,15.1,14.8,13.9,15.0,15.0,13.1,14.3,12.6,13.1,13.3,12.2,11.3,12.3,11.3,10.1,10.4,11.7,10.6,9.2,11.1,11.3,10.1,9.9,11.8,12.1,12.6,14.2,15.8,16.8],[25.7,24.6,25.5,25.0,25.4,25.2,25.0,24.9,24.5,24.6,23.5,23.6,22.5,21.6,21.4,21.1,21.9,22.2,22.0,22.9,21.5,19.8,18.8,17.2,17.5,16.6,17.1,16.9,16.3,14.5,14.0,14.0,13.2,13.1,12.2,12.6,12.6,11.7,10.7,11.1,11.1,9.9,9.6,10.7,10.2,8.5,10.1,10.7,8.4,10.1,10.3,8.7,7.3,8.3,8.5,6.3,6.1,7.6,6.6,5.4,7.0,8.1,6.6,5.9,9.1,8.9,7.3,9.2,10.3,9.6,9.4,11.1,10.8,10.7,11.0,12.4,12.1,13.5,13.0,13.9,13.0,12.1,13.0,13.2,12.3,11.5,12.9,12.5,11.7,11.7,11.5,10.5,11.0,10.0,10.2,8.5,8.4,7.2,5.8,6.0,5.1,5.1,4.4,3.7,2.5,1.2,0.8,2.0,3.3,4.5,4.6,6.6,8.1,6.9,8.2,9.4,9.7,10.0,11.7,11.6,11.7,12.1,12.3,13.0,14.0,14.5,15.5,14.3,15.1,14.0,13.2,13.1,12.8,12.5,11.7,11.3,12.6,11.3,10.6,10.5,10.4,8.0,8.5,9.9,9.2,8.3,7.2,10.4,10.4,9.0,8.6,10.9,10.6,10.2,12.2,11.8,11.6,12.5,12.4,13.1,13.1,13.1,15.2,14.6,15.8,16.6,17.4,18.3,19.1,19.2,18.2,17.2,16.3,16.4,15.8,16.4,15.8,16.5,16.4,16.2,17.2,17.4,17.3,18.5,18.6,19.4,19.3,19.3,19.1,18.2,18.6,17.3,17.4,17.6,18.7,17.4,18.9,17.7,18.8,18.4,18.1,18.0,16.9,17.4,17.3,16.1,14.8,16.1,15.3,13.7,13.4,14.5,14.8,13.3,12.5,12.7,12.8,10.6,11.5,10.6,12.1,10.6,9.4,10.7,11.7,12.8,12.1,13.0,13.0,13.7,11.9,12.2,13.5,13.0,11.7,12.5,11.9,12.5,14.1,14.6,15.9,16.8,16.5,15.9,16.2,16.4,16.0,15.0,16.3,16.6,15.6,15.4,16.9,16.8,15.4,15.8,17.3,17.0,17.3,16.0,17.0,17.7,17.3,17.6,17.1,15.6,16.8,16.9,14.9,15.1,13.8,13.0,14.0,13.5,12.2,12.8,13.1,12.9,11.5,12.8,13.4,14.1,14.7,13.9,13.8,15.2,14.8,13.5,14.1,12.9,13.0,12.7,12.3,11.4,12.1,11.1,11.1,11.7,11.5,10.7,9.3,12.2,11.5,10.1,9.7,12.5,12.6,12.4,14.0,16.1,16.9],[26.5,25.6,26.3,26.4,26.4,26.2,26.4,26.2,26.2,26.4,25.7,25.8,25.2,25.1,25.0,24.8,25.3,25.1,25.3,25.5,24.8,23.8,22.8,21.7,21.7,21.2,21.4,21.0,20.6,19.2,18.1,18.9,18.5,18.1,16.6,17.9,17.7,16.1,14.5,16.7,15.7,14.1,14.8,15.6,14.5,13.0,14.6,15.4,12.9,14.0,13.9,12.1,10.3,12.1,10.7,7.6,9.0,10.5,9.0,7.4,9.9,11.8,9.4,9.3,13.7,13.3,10.7,12.5,15.3,12.7,12.3,16.2,16.7,14.8,14.4,17.8,16.3,18.4,18.7,19.0,18.0,18.2,18.6,18.1,16.7,16.7,17.9,17.2,16.4,15.6,15.2,15.8,14.2,12.9,13.4,13.4,11.4,9.9,10.4,10.6,6.5,7.1,6.9,6.2,4.0,3.1,1.6,0.8,2.2,3.7,6.2,7.9,7.8,9.1,10.1,10.6,12.2,12.9,13.2,14.1,14.9,16.8,16.3,17.3,18.4,18.7,19.0,18.4,18.4,18.1,17.6,18.4,17.0,15.8,15.6,15.7,15.1,13.9,13.1,13.4,12.9,10.1,10.7,12.5,11.3,9.4,7.0,10.9,10.7,8.2,10.7,12.1,12.8,12.5,13.7,15.0,14.1,15.3,15.0,15.9,16.6,17.2,19.1,19.1,19.5,19.8,19.7,21.2,21.8,21.6,20.5,19.8,19.8,19.4,19.7,19.7,19.2,19.8,20.0,19.7,20.3,20.6,20.5,21.2,21.7,22.3,22.2,22.0,21.8,21.2,21.5,20.6,20.6,20.3,21.1,20.3,21.3,20.5,21.1,21.5,20.6,20.4,20.4,20.1,20.0,19.5,18.9,19.4,19.1,18.3,16.8,18.0,18.0,17.6,16.1,15.8,15.3,14.4,13.8,12.6,14.7,12.9,11.6,12.5,13.3,16.0,13.8,14.1,15.7,16.6,13.8,14.0,17.0,15.9,14.0,15.7,13.7,14.7,16.5,17.8,19.0,19.7,18.8,19.0,19.4,19.3,19.1,16.5,18.8,19.5,18.8,18.1,19.6,19.8,19.2,19.2,20.2,19.6,19.8,18.3,19.6,19.7,19.6,19.6,19.8,18.5,19.2,19.6,17.9,18.0,16.8,16.1,17.2,16.1,13.9,14.8,15.6,15.0,13.4,14.9,16.8,16.9,17.5,16.5,16.3,17.2,17.4,15.5,16.0,16.8,16.1,16.1,14.8,13.3,15.2,14.3,12.9,13.8,14.3,13.3,11.4,14.7,14.2,11.7,11.8,15.0,14.9,14.4,16.8,19.4,19.5],[26.6,25.9,26.6,26.3,26.5,26.1,26.2,26.0,25.8,26.1,25.4,25.4,24.7,24.5,24.5,24.4,25.1,25.3,25.2,25.4,24.6,23.6,22.6,21.7,21.8,20.9,20.1,19.8,20.3,19.6,18.4,20.1,19.4,17.7,17.9,19.0,18.4,15.5,17.1,18.8,17.4,15.0,17.6,18.0,16.8,15.6,16.8,17.7,15.3,16.8,18.2,16.0,13.3,15.8,15.6,12.3,11.7,14.2,12.9,10.4,11.7,13.5,10.7,9.8,13.1,13.1,9.2,11.8,14.3,11.7,10.6,15.0,14.5,12.3,12.6,15.5,15.2,17.1,17.5,18.1,16.4,16.1,17.8,18.0,16.2,16.2,18.1,17.3,17.3,16.1,15.2,16.2,14.9,12.5,12.7,12.6,12.1,9.8,11.0,12.5,7.5,7.8,10.1,7.3,6.1,6.3,3.7,1.9,0.8,2.0,5.4,5.5,5.6,6.0,7.5,9.6,10.4,12.0,11.6,12.1,14.8,15.4,15.2,15.5,16.6,18.1,17.8,18.1,19.0,18.9,17.3,18.6,17.7,15.2,14.0,14.7,14.3,13.1,11.9,13.7,12.3,7.9,10.3,11.7,8.9,8.2,6.4,10.5,10.3,8.2,10.7,13.0,12.0,10.9,14.7,16.0,15.1,15.9,17.7,18.6,18.4,16.9,19.6,19.3,18.9,19.9,19.5,20.4,21.5,21.2,19.9,19.1,19.1,18.8,18.9,19.2,18.9,20.4,20.2,19.7,20.3,20.2,20.6,21.3,21.7,22.3,22.6,21.9,21.5,21.0,21.6,20.0,19.9,19.8,21.0,20.0,21.3,20.3,20.9,21.0,20.4,20.6,19.7,20.3,20.3,19.5,19.3,19.8,19.6,18.1,18.7,18.4,18.2,17.4,17.1,16.4,14.5,13.1,14.2,13.0,14.6,13.9,11.7,13.5,13.3,15.6,13.1,14.3,15.2,15.5,13.1,14.5,17.0,15.1,13.4,14.9,13.4,15.3,18.3,18.9,20.3,21.2,20.6,20.7,20.2,20.6,20.4,19.0,20.4,20.3,20.1,20.0,20.6,20.4,19.6,20.2,21.0,20.6,21.2,20.2,21.3,21.6,21.5,21.6,21.1,20.3,20.6,20.3,19.4,19.6,17.6,18.8,19.3,18.6,15.3,17.9,18.6,16.1,14.9,17.3,18.9,19.2,19.9,18.9,18.6,19.6,19.0,17.9,18.6,15.9,18.1,17.5,14.1,13.0,15.9,13.3,11.2,12.6,13.4,11.1,8.5,13.2,12.3,8.9,10.8,14.0,13.0,13.1,15.3,17.4,17.8],[25.2,24.3,25.0,24.6,25.0,24.5,24.7,24.6,24.3,24.2,23.3,23.1,21.7,21.1,20.6,20.8,21.8,22.3,22.7,22.8,21.6,19.8,18.5,16.9,16.6,15.8,16.0,15.7,15.2,13.7,12.9,13.2,13.0,12.1,12.2,12.7,12.9,12.2,11.6,13.1,13.2,11.7,12.4,12.8,12.8,11.9,13.6,13.7,12.2,13.1,14.2,12.3,11.3,11.8,11.7,10.6,9.7,9.8,9.5,7.8,7.8,8.9,7.1,5.8,7.8,7.3,5.3,5.9,7.2,6.7,5.8,7.6,8.0,7.8,8.0,9.1,9.0,10.6,10.9,12.0,11.1,9.5,11.6,11.9,11.3,10.7,12.3,11.9,12.2,11.7,10.3,10.8,11.2,9.2,8.5,10.3,9.6,7.2,8.2,9.6,7.0,6.0,8.1,8.1,6.0,5.6,5.2,4.0,2.1,0.8,2.0,3.1,3.3,4.5,3.9,5.8,6.4,6.5,7.1,9.0,9.3,9.0,9.5,10.2,11.8,12.5,13.2,13.2,12.8,12.6,11.8,12.3,11.8,10.4,9.8,10.2,10.3,9.2,8.0,9.3,9.0,5.3,7.8,8.8,6.6,7.7,6.1,8.5,7.6,6.4,8.7,8.5,8.1,8.7,10.0,9.8,9.5,10.3,11.7,11.9,13.2,11.9,14.8,13.8,14.3,15.9,15.4,16.2,16.7,16.4,15.5,15.2,14.8,15.3,14.4,15.2,14.3,15.1,15.2,14.8,16.1,15.8,16.1,16.0,17.0,17.4,17.5,17.2,16.9,16.5,16.1,16.1,15.6,15.7,16.2,15.9,16.4,16.2,16.8,17.0,16.8,16.4,15.7,16.0,16.4,15.1,14.5,15.3,15.0,13.5,13.4,14.3,14.7,12.8,12.1,12.7,12.1,9.6,10.9,10.3,12.1,11.2,9.3,10.0,10.0,11.5,9.6,10.5,10.5,11.0,9.3,8.9,10.9,11.1,9.3,10.8,8.8,10.0,12.0,12.8,14.2,13.9,14.2,14.3,15.0,14.7,14.9,13.0,15.0,15.4,14.7,14.6,16.2,15.6,14.8,15.6,17.0,16.1,17.0,15.2,16.5,17.2,17.0,17.3,16.9,15.4,16.3,16.4,14.8,14.9,14.0,13.3,13.8,13.8,12.0,12.1,13.0,12.5,10.9,12.8,13.3,13.8,14.1,12.9,12.8,13.9,13.0,11.5,11.8,10.0,10.6,11.0,9.5,9.4,10.4,9.4,8.4,9.9,9.7,8.3,6.8,9.1,8.4,6.4,8.9,10.1,9.2,10.6,12.6,13.7,15.4],[24.4,23.0,24.0,23.8,24.2,24.1,24.2,24.0,23.7,23.5,22.9,22.3,21.5,20.7,19.8,20.1,21.1,21.9,21.3,22.0,20.6,18.6,17.1,15.4,14.9,14.1,14.5,14.0,13.1,11.5,11.5,11.8,12.0,11.0,11.1,11.7,11.1,9.9,9.7,11.1,10.4,9.3,9.7,9.7,9.6,9.0,10.3,10.2,8.2,8.6,9.1,7.8,7.3,7.8,7.6,6.3,6.4,6.6,6.5,5.7,5.9,6.3,5.0,4.2,5.8,5.4,4.5,4.8,5.7,5.4,4.2,5.4,5.5,5.1,5.2,6.1,5.8,7.1,7.8,8.2,7.3,7.0,7.9,7.5,6.7,7.5,8.1,7.3,7.6,7.2,6.2,6.8,6.6,5.4,5.7,6.2,5.4,4.4,4.8,5.3,4.6,4.2,5.1,5.6,5.2,4.5,4.8,4.9,4.1,1.4,0.8,1.2,2.0,2.2,2.2,2.5,3.2,3.5,3.6,4.1,4.1,4.6,5.1,5.3,7.0,7.7,8.2,8.4,8.6,8.3,7.2,7.8,7.3,6.9,6.3,6.0,6.8,5.7,5.8,5.6,6.6,5.0,5.3,6.1,6.4,7.0,5.8,7.8,6.8,6.2,6.7,7.5,6.6,6.4,7.3,7.0,6.5,7.5,7.8,7.7,7.8,7.2,9.0,9.3,9.5,10.8,11.7,11.6,13.0,12.9,12.0,11.3,10.4,10.6,9.8,10.5,10.0,10.5,10.6,10.3,11.2,11.3,11.6,12.0,12.5,12.9,12.8,12.6,12.8,12.6,12.4,11.8,11.7,11.8,12.4,11.5,12.4,11.8,12.1,12.4,11.8,11.7,11.1,11.8,11.5,10.1,9.9,10.9,10.1,8.5,9.3,10.0,9.8,8.7,8.3,9.1,8.2,6.5,8.0,7.8,9.3,9.6,7.5,8.1,9.0,9.6,8.6,9.5,8.9,9.5,8.0,7.8,8.7,8.5,8.2,7.9,6.8,7.5,8.9,10.4,10.7,11.0,10.8,10.8,10.9,11.1,10.4,9.8,11.4,10.9,10.2,10.5,11.4,11.0,10.4,11.1,12.0,12.0,12.3,11.3,12.2,12.8,12.7,12.8,12.5,11.6,12.2,11.8,11.0,11.1,9.6,9.2,10.9,9.8,8.5,9.0,10.4,9.4,8.7,9.3,10.5,10.3,10.6,10.7,9.0,10.3,10.0,8.7,8.5,7.2,7.6,7.0,6.8,6.6,6.7,6.0,6.4,6.2,5.7,5.8,6.0,6.2,5.4,4.3,6.1,6.4,6.6,8.5,9.4,10.4,12.8],[24.5,22.9,23.8,23.3,23.9,23.6,24.0,24.0,23.8,23.5,22.9,22.3,21.2,20.6,20.0,19.7,20.7,21.4,20.8,21.4,19.9,17.8,16.6,15.2,14.4,13.3,13.2,13.0,12.3,10.7,10.9,9.8,10.1,9.3,9.9,10.0,9.8,8.5,8.4,9.2,8.9,8.0,8.2,8.0,8.0,7.7,9.0,9.3,7.5,8.1,7.7,7.2,6.5,6.7,6.3,5.7,5.5,5.9,5.1,4.9,4.8,5.0,4.3,3.3,4.4,4.2,3.4,3.5,4.8,4.8,3.4,4.3,4.8,4.6,4.5,5.2,5.1,6.2,6.8,6.6,6.2,5.9,6.5,6.0,5.3,6.0,6.3,5.7,5.9,5.5,4.8,5.3,5.2,4.2,3.8,4.6,4.4,3.0,3.9,4.3,3.7,3.6,4.3,4.6,4.8,4.6,4.9,6.0,4.6,2.3,1.0,0.8,1.0,1.5,1.4,1.6,1.9,2.3,2.3,2.7,2.7,2.8,3.5,4.0,5.7,6.2,6.9,7.1,6.9,6.6,6.0,6.5,5.9,5.3,4.8,4.9,5.4,4.3,5.2,5.1,5.1,4.3,4.9,6.2,5.3,6.2,5.8,6.8,5.6,5.1,5.9,5.9,4.7,4.7,6.0,5.7,4.9,6.3,6.6,6.5,6.9,6.5,8.3,8.6,8.6,10.1,10.7,11.0,12.0,12.2,11.5,11.0,9.3,10.2,8.8,10.1,8.9,9.4,9.6,9.4,9.7,10.2,10.6,10.9,11.1,11.5,11.6,11.4,11.4,11.0,11.2,10.6,10.6,11.2,11.5,10.5,11.4,11.0,11.0,10.7,10.6,10.6,10.5,10.0,9.5,9.1,9.0,9.3,8.7,7.9,8.1,8.6,8.5,7.5,7.5,8.1,6.5,5.9,6.9,7.0,8.4,8.9,7.0,7.4,8.4,8.7,7.9,8.2,7.6,8.2,7.3,6.5,7.2,7.3,6.3,6.5,5.7,5.9,6.5,8.5,8.9,9.0,8.9,8.8,9.0,9.4,9.0,7.9,9.3,9.1,8.4,8.6,9.5,9.4,8.6,9.5,10.4,10.4,10.5,9.9,10.5,10.8,11.1,11.1,10.8,10.3,10.8,10.4,9.7,9.9,8.6,8.3,9.3,9.1,7.8,7.6,8.9,8.6,7.4,7.8,9.1,8.7,9.2,8.8,7.2,8.1,7.6,6.8,6.3,5.5,5.9,5.7,5.8,4.8,5.0,4.7,5.6,5.1,4.9,4.3,4.0,5.9,5.3,3.8,5.6,6.3,5.7,7.8,8.9,10.1,12.5],[24.3,22.4,23.6,23.2,23.7,22.9,23.6,23.5,23.4,23.2,22.4,22.0,20.5,20.0,18.9,18.9,20.0,20.8,20.7,20.9,19.3,17.2,15.8,14.3,13.9,13.0,12.2,12.1,10.8,9.7,9.9,9.1,9.7,8.5,8.6,8.8,8.9,7.8,7.2,8.1,8.1,7.2,7.0,7.1,6.9,6.6,7.7,8.0,6.5,6.9,6.9,6.2,5.6,5.8,5.8,5.1,4.7,5.0,4.7,4.5,4.4,4.4,3.9,3.2,3.9,3.9,3.2,3.1,4.1,4.4,3.1,3.9,4.2,4.0,3.9,4.6,4.4,5.2,5.7,6.0,5.3,4.9,5.8,5.9,4.6,4.9,5.5,5.1,5.1,4.4,4.3,4.5,4.3,3.4,3.5,4.0,3.9,3.0,3.6,3.6,3.3,3.5,3.6,3.9,4.5,4.4,4.5,5.3,5.0,2.3,1.3,0.9,0.8,0.9,1.0,1.2,1.1,1.4,1.8,1.8,2.1,2.5,2.7,3.1,4.8,5.1,5.9,5.6,5.2,5.4,4.9,4.9,4.5,3.9,3.6,3.3,3.4,3.0,3.0,3.2,3.8,2.9,3.4,4.2,4.0,5.1,4.5,6.2,4.5,3.6,5.0,5.0,3.5,3.8,4.9,4.5,4.4,4.7,5.6,5.8,5.7,5.0,6.3,6.6,6.7,7.8,8.4,8.7,9.3,9.5,9.0,8.4,7.6,8.1,6.8,7.7,6.9,7.4,7.5,7.3,7.9,8.0,8.4,8.6,9.2,9.2,9.1,9.2,8.8,8.7,8.8,8.3,8.3,8.8,8.9,8.1,8.7,8.4,8.6,8.6,8.5,8.3,7.7,7.7,7.6,6.8,6.4,6.9,6.4,5.7,6.4,6.9,6.6,6.0,6.0,6.1,5.2,4.2,5.3,6.1,6.3,7.7,5.9,5.4,6.5,6.7,6.3,6.1,5.9,6.3,5.4,4.6,5.2,5.3,4.5,5.3,4.7,5.2,5.1,6.4,6.6,6.8,6.9,6.9,7.3,7.7,7.2,6.3,7.3,7.6,6.7,6.5,7.7,7.5,6.3,7.1,8.6,8.0,8.7,7.9,8.6,8.7,8.8,8.7,8.7,8.3,8.5,8.2,7.2,8.0,6.5,6.3,7.2,7.1,6.2,6.4,7.0,6.7,5.8,6.3,7.1,6.6,7.3,6.5,6.1,6.4,6.0,5.5,5.5,4.8,5.1,5.3,4.4,4.5,4.7,3.6,3.0,4.1,3.9,3.1,3.3,3.9,3.8,2.8,3.8,4.7,4.4,7.6,7.6,8.9,12.2],[23.8,22.1,23.3,22.7,23.1,22.6,22.8,23.1,22.6,22.6,21.8,21.3,20.2,19.6,19.0,18.9,20.1,21.2,20.3,21.1,19.7,17.3,15.5,14.1,13.2,12.6,12.5,11.3,11.2,8.9,9.9,8.7,9.4,8.2,9.0,9.3,8.0,7.6,7.3,8.6,8.1,7.3,7.2,7.2,7.3,6.9,8.0,8.1,6.9,6.9,7.2,6.4,5.7,6.0,5.9,5.1,4.7,5.1,4.7,4.3,4.3,4.3,4.0,3.3,4.1,3.7,2.7,2.8,4.1,4.0,2.9,4.1,4.3,4.1,3.9,4.3,4.2,4.9,5.5,5.9,4.9,4.4,5.7,5.2,4.3,5.2,5.5,4.6,5.0,4.5,3.9,4.5,3.9,3.2,3.0,3.9,3.6,3.0,3.5,3.5,3.2,3.5,3.7,3.7,4.3,4.4,4.3,5.5,4.9,2.3,1.6,1.2,0.9,0.8,0.9,1.1,1.2,1.3,1.5,1.7,1.8,2.1,2.4,2.7,4.6,4.9,5.7,5.9,5.6,5.5,5.1,4.9,4.7,4.2,3.3,3.1,3.9,3.2,3.3,3.5,4.0,3.0,3.6,4.2,4.0,5.1,5.0,6.1,4.5,3.4,4.5,4.4,3.5,3.3,4.2,4.3,3.7,4.4,4.9,5.2,5.4,5.1,6.2,6.3,6.7,7.3,8.3,8.5,9.2,9.2,8.4,8.3,7.3,7.5,6.9,7.4,6.8,6.9,7.3,7.4,7.7,7.9,8.1,8.4,8.8,9.2,9.4,9.2,8.9,8.5,8.5,7.6,8.1,8.6,8.9,8.3,8.7,8.3,8.5,8.3,8.3,8.0,7.7,7.5,7.6,7.1,6.2,6.8,6.8,5.7,5.8,6.7,6.7,5.9,5.3,6.1,5.7,4.4,4.9,6.2,7.1,7.5,6.5,5.8,7.4,7.5,6.1,6.7,6.2,6.3,5.7,4.4,5.2,5.3,4.8,5.2,3.9,4.5,5.3,6.3,7.1,7.1,6.9,7.0,7.0,7.4,7.0,6.3,7.4,7.6,6.7,6.8,7.7,7.7,6.8,7.3,8.1,7.7,8.2,7.7,8.2,8.4,8.5,8.5,8.5,8.0,8.1,8.0,6.8,7.7,6.4,6.2,6.9,7.1,6.0,5.6,7.1,7.0,6.1,6.0,7.5,6.8,7.1,6.9,5.6,6.5,6.2,5.3,5.2,4.0,4.5,5.0,4.1,3.6,4.0,3.5,3.1,3.6,3.6,2.8,2.6,3.5,3.4,2.8,4.1,4.7,4.3,7.6,7.6,8.7,11.6],[23.8,22.2,23.1,22.7,23.1,22.6,23.4,23.0,23.3,23.0,22.4,22.2,20.8,20.3,19.7,19.3,20.6,21.4,20.7,20.8,19.3,17.6,16.0,14.0,13.5,11.8,12.1,11.2,10.6,8.4,9.7,8.6,8.8,8.0,8.7,8.9,8.6,7.1,6.7,7.5,7.7,6.7,6.0,6.3,6.4,6.3,7.0,7.0,5.8,5.9,6.0,5.6,4.8,4.8,5.0,4.2,3.9,4.2,3.8,3.6,3.7,3.9,3.2,2.6,3.8,3.4,3.1,3.1,3.8,3.8,2.8,3.3,3.8,3.5,3.1,4.2,4.4,4.8,5.0,5.3,4.8,4.8,5.0,4.8,4.2,4.6,4.9,4.5,4.3,4.0,3.8,3.7,3.8,3.1,2.8,3.4,3.2,2.5,3.2,3.1,2.8,3.1,3.2,3.3,4.0,4.1,4.1,5.4,4.8,2.2,1.6,1.3,1.0,0.9,0.8,0.9,1.0,1.1,1.2,1.3,1.6,1.8,1.9,2.3,4.0,4.3,5.0,5.1,4.7,5.1,4.8,5.0,4.1,4.0,3.7,3.1,3.2,3.1,2.4,3.0,3.0,2.4,3.0,3.7,3.6,4.8,4.6,5.5,4.2,3.2,4.2,4.6,3.9,3.4,4.2,4.4,3.6,4.0,4.8,4.7,5.1,4.6,5.7,5.8,6.1,7.4,7.6,8.0,8.7,8.6,7.9,7.9,6.7,7.4,6.5,7.0,6.5,6.6,6.9,6.8,7.1,7.3,7.7,7.9,8.2,8.3,8.4,8.2,8.1,7.8,8.0,7.2,7.6,7.9,8.2,7.5,7.9,7.5,7.7,7.7,7.6,7.4,7.4,7.2,7.0,6.5,5.8,6.4,5.9,5.2,5.5,6.3,6.0,5.5,5.1,5.7,5.0,4.4,4.6,6.1,6.1,6.9,5.8,5.5,6.5,6.8,6.0,5.7,5.6,5.9,5.3,4.0,4.8,5.1,4.5,4.8,4.2,4.1,4.9,5.6,6.3,6.5,6.4,6.4,6.3,6.6,6.1,6.0,6.7,6.9,6.2,6.3,7.0,6.9,6.2,6.8,7.3,7.1,7.8,7.0,7.7,7.7,7.9,7.9,7.8,7.6,7.7,7.4,6.6,7.0,6.0,6.0,6.7,6.5,5.6,5.7,6.6,6.3,5.4,5.6,6.8,6.4,6.6,6.2,5.3,6.1,5.6,4.9,4.9,4.3,4.5,4.8,4.0,3.7,3.7,2.7,3.0,3.0,3.7,2.5,2.9,3.2,3.3,2.5,3.6,4.4,4.0,7.3,7.6,8.5,11.3],[25.0,23.3,24.0,23.6,24.3,23.6,24.4,23.9,23.8,23.9,23.2,22.2,21.1,20.3,19.6,19.2,20.5,21.0,20.5,20.8,19.2,17.3,16.5,14.9,13.7,13.2,13.2,13.0,11.6,10.0,9.6,8.8,9.4,7.2,7.9,8.7,8.0,6.4,6.2,7.5,7.2,6.1,6.4,6.5,6.5,6.6,7.6,7.9,6.1,6.4,6.1,5.4,5.2,5.0,4.7,4.3,4.1,4.4,4.0,3.8,3.7,3.7,3.4,2.7,3.3,3.4,3.1,2.7,3.7,4.0,2.9,3.6,3.7,3.9,3.2,3.9,4.2,4.5,4.8,5.2,4.6,4.4,5.0,4.7,4.0,4.1,4.7,4.1,4.2,3.9,3.6,3.7,3.5,3.2,2.7,3.1,3.3,2.3,3.1,3.1,3.0,3.2,3.2,3.6,4.2,4.1,4.4,5.8,5.0,3.1,1.8,1.3,1.1,1.1,0.8,0.8,0.9,1.1,1.0,1.2,1.4,1.7,1.8,2.4,4.1,4.3,5.4,5.4,5.1,5.4,4.2,4.8,4.7,4.2,3.8,3.0,3.2,3.2,3.6,3.2,3.3,3.3,3.5,4.7,4.6,5.6,5.5,6.2,4.9,4.5,5.7,5.5,3.7,3.8,4.9,4.6,4.1,5.0,5.6,5.7,5.8,4.7,6.7,6.9,7.0,8.5,8.7,9.5,10.1,10.1,9.6,9.4,8.2,8.7,7.5,8.3,7.8,8.2,8.2,7.7,8.7,8.9,9.0,9.1,9.6,9.7,9.7,9.4,9.5,9.0,9.4,8.5,8.9,9.2,9.5,8.6,9.1,8.9,8.6,8.9,8.4,8.4,8.3,8.1,7.5,7.5,6.6,7.1,6.8,6.1,6.4,7.6,7.1,6.3,6.1,6.9,5.7,4.8,5.4,7.7,7.3,8.4,7.2,6.6,7.5,6.9,6.4,6.8,6.0,6.4,6.0,4.7,4.9,5.2,3.7,5.3,3.8,4.3,5.0,6.2,6.8,7.2,7.0,6.9,7.7,7.6,7.2,6.4,7.2,7.2,6.9,6.8,7.5,7.3,6.6,7.4,8.5,8.0,8.8,8.1,8.7,8.8,9.1,8.8,9.0,8.8,8.8,8.3,7.4,8.3,7.5,6.5,7.4,7.7,7.1,6.0,7.3,7.1,6.5,7.0,7.1,7.0,7.7,7.0,6.0,6.4,5.9,5.4,4.5,4.3,4.6,4.2,3.9,3.7,4.0,3.3,3.3,3.9,3.6,3.0,3.7,3.8,3.4,3.0,4.4,4.6,4.6,7.4,7.8,8.9,11.8],[24.2,21.9,23.4,23.1,23.4,22.4,23.5,23.2,23.2,23.2,22.6,21.6,20.1,19.7,18.5,19.0,20.2,20.4,20.7,20.3,19.4,17.5,16.4,14.3,13.3,12.3,12.4,11.3,11.6,9.1,8.9,8.7,9.0,7.7,8.8,8.5,7.6,6.4,6.9,7.5,7.6,6.9,6.4,6.4,6.3,6.1,7.0,7.3,6.2,6.5,6.6,5.8,5.6,5.5,5.5,4.9,4.7,5.1,4.8,4.5,4.5,4.5,3.9,3.2,4.0,4.0,3.4,3.5,4.1,3.9,2.9,4.2,3.9,3.7,3.0,4.1,4.6,4.4,4.9,5.4,4.8,4.4,5.2,4.7,4.7,4.1,4.7,4.3,4.3,3.9,3.8,4.1,3.6,3.8,3.2,3.4,3.7,3.0,3.8,3.8,3.4,3.6,3.8,3.7,4.4,4.5,4.5,5.8,5.2,2.9,1.9,1.5,1.1,1.2,1.0,0.8,0.8,0.9,1.1,1.3,1.2,1.7,1.8,2.2,3.7,4.0,4.9,4.5,4.4,4.4,3.9,4.2,3.4,3.4,3.0,2.8,2.8,2.4,2.6,2.8,2.8,2.7,3.3,3.2,3.5,5.0,4.5,4.9,4.0,3.3,4.8,4.5,3.5,3.4,3.6,3.9,3.8,3.9,4.4,4.5,4.7,4.6,5.4,5.6,6.0,6.9,7.5,7.9,8.7,8.7,8.0,8.1,6.9,7.3,6.0,6.8,6.0,7.0,6.6,6.6,7.1,7.3,7.6,8.0,8.0,8.2,8.2,8.1,7.8,7.6,7.8,7.5,7.3,8.0,8.1,7.7,7.7,7.6,7.5,7.6,7.4,7.5,7.2,6.7,7.1,6.4,5.5,6.1,6.0,4.8,5.1,5.9,5.8,5.1,4.7,5.4,4.8,3.8,4.2,5.5,5.7,6.5,5.8,5.1,6.0,6.3,4.6,5.9,5.1,5.2,4.5,4.2,4.3,4.2,3.2,4.0,3.6,4.0,4.4,5.4,5.7,6.0,6.1,6.0,6.4,6.3,6.0,5.4,6.3,6.7,5.8,5.8,7.0,6.9,5.9,6.6,7.5,7.0,7.3,6.6,7.2,7.4,7.4,7.5,7.6,7.3,7.1,7.1,6.3,6.6,5.8,5.3,6.3,6.3,4.9,4.9,6.4,6.3,5.2,5.3,6.3,5.8,6.2,5.8,4.8,5.4,5.1,4.7,4.8,4.1,3.9,3.9,3.5,3.6,3.5,2.9,2.5,3.4,3.3,2.6,2.9,3.4,3.3,2.9,3.8,4.0,4.2,8.0,7.7,9.2,12.1],[23.9,22.1,23.2,22.8,23.1,22.6,23.0,23.1,23.1,22.6,22.2,21.5,20.4,20.1,19.4,19.2,20.9,21.4,21.1,21.2,20.1,18.1,16.0,14.5,13.1,12.5,13.1,12.0,10.7,7.9,7.8,8.3,8.0,7.6,8.3,8.6,8.6,8.6,6.6,7.7,7.0,6.8,6.4,6.3,6.7,6.4,7.2,7.3,6.1,6.2,6.3,5.6,5.3,5.2,5.3,4.5,4.2,4.8,4.3,4.2,4.2,4.1,3.6,3.2,3.8,3.5,3.1,3.0,4.0,3.8,3.3,3.8,3.7,3.7,3.4,4.1,4.5,4.6,4.6,5.0,4.3,4.6,4.3,4.0,3.9,4.2,4.2,4.1,3.9,3.7,3.7,3.7,3.9,3.5,3.3,3.5,3.5,3.0,3.8,3.4,3.1,3.4,3.5,3.6,4.2,4.4,4.2,5.8,4.8,2.9,2.1,1.6,1.2,1.2,1.1,1.0,0.8,0.8,0.9,1.1,1.1,1.4,1.5,1.9,3.4,4.0,4.8,4.7,4.5,4.8,4.4,4.7,4.2,3.8,3.4,3.1,2.9,2.7,2.5,2.9,2.8,2.6,3.3,3.4,3.6,4.8,5.0,5.6,4.1,3.5,5.0,4.4,3.7,3.4,4.0,4.2,3.6,3.9,4.7,4.8,4.9,4.6,5.8,5.8,6.3,7.1,7.7,8.0,8.7,8.6,8.0,7.9,6.7,7.6,6.5,7.5,6.8,7.0,7.2,7.1,7.4,7.6,7.9,8.3,8.4,8.4,8.4,8.5,8.3,7.9,8.2,7.1,7.8,8.1,8.3,7.8,8.0,7.9,7.8,8.0,7.9,7.6,7.7,7.3,7.2,6.9,6.0,6.7,6.6,5.3,5.6,6.6,6.5,5.7,5.2,5.9,5.2,4.2,4.7,6.0,6.4,7.1,5.9,5.4,6.5,7.3,5.4,5.8,5.6,6.0,5.2,3.7,4.6,4.7,3.4,4.5,3.7,3.9,4.8,5.5,6.2,6.1,6.2,6.5,6.6,6.9,6.3,6.1,7.0,7.2,6.4,6.6,7.4,7.4,6.5,7.4,7.6,7.3,8.0,7.3,7.9,8.3,8.5,8.4,8.5,8.0,8.2,7.8,7.0,7.5,6.8,6.1,6.9,7.1,6.1,5.6,7.0,6.8,5.5,5.8,7.1,6.3,6.9,6.4,5.5,6.0,5.4,4.7,4.8,4.2,4.0,4.3,3.3,3.3,3.7,2.8,2.7,3.1,3.5,2.4,3.0,3.3,3.7,3.2,4.3,4.6,4.3,7.5,7.6,8.8,11.4],[24.2,22.5,23.8,23.3,24.0,23.7,23.9,24.0,23.8,23.6,23.0,22.7,21.7,20.6,20.4,20.1,21.5,21.9,21.3,21.0,20.0,18.8,17.2,15.4,14.1,12.6,13.0,12.4,12.4,9.2,9.6,10.0,10.1,8.0,9.4,10.5,9.1,7.3,7.6,8.7,8.0,7.0,7.0,6.8,6.9,7.2,7.6,7.5,6.2,6.6,6.4,5.7,5.3,5.3,5.2,4.5,4.4,4.8,4.6,4.2,4.1,4.6,3.9,3.1,4.3,3.6,3.2,3.3,4.0,3.8,2.9,3.1,3.8,4.2,3.3,4.2,4.4,4.3,4.6,4.9,4.3,4.5,4.6,4.4,4.1,4.6,4.7,4.2,4.5,3.7,3.9,3.8,3.8,3.2,2.9,2.9,3.2,2.5,3.5,3.1,3.0,3.5,3.6,3.6,4.2,4.7,4.5,6.4,5.0,3.2,2.4,2.0,1.7,1.5,1.2,1.2,1.1,0.8,0.8,0.9,1.1,1.4,1.4,1.9,3.6,3.7,5.1,5.1,5.6,6.1,5.0,5.6,5.2,4.5,4.1,3.4,3.3,4.1,3.9,3.1,3.2,3.3,3.6,4.1,4.3,5.7,5.5,6.5,4.7,4.0,6.2,4.9,4.5,3.7,5.0,4.8,4.1,4.5,5.9,6.1,6.6,5.7,7.9,8.1,7.4,8.8,8.9,9.2,9.7,9.7,9.1,9.2,8.0,8.5,8.4,9.2,8.5,8.6,8.7,8.5,8.7,8.7,9.2,9.6,9.6,9.6,9.7,9.6,9.5,9.6,9.5,8.4,9.1,9.4,9.5,9.1,9.1,9.6,8.9,9.1,8.7,9.0,8.7,8.5,8.3,8.4,7.1,7.9,7.7,7.0,7.0,8.3,7.9,7.0,6.4,6.9,7.1,5.2,5.2,7.2,7.8,8.6,7.1,6.0,7.6,7.6,6.4,7.3,6.3,6.7,5.7,4.5,5.4,5.4,3.8,5.2,4.2,4.5,5.2,7.1,7.5,7.8,7.6,8.0,8.3,8.3,8.0,7.1,8.4,8.1,8.3,8.3,8.3,8.1,7.5,8.8,8.6,9.2,9.2,9.3,9.7,9.5,10.0,9.6,9.6,9.7,9.6,8.9,8.5,8.9,8.8,6.9,8.5,8.4,6.9,6.7,8.1,7.4,6.7,7.7,8.0,8.0,8.1,8.1,7.1,7.7,6.8,5.8,5.4,4.4,4.5,4.9,3.8,3.9,4.1,3.4,3.8,3.6,4.0,3.1,4.1,4.4,3.6,3.6,5.4,5.4,4.8,7.7,8.2,9.4,12.2],[25.3,22.9,24.3,23.9,24.7,23.9,24.4,24.2,23.8,23.7,23.0,21.7,20.9,19.9,19.3,19.1,20.2,20.5,20.1,20.2,18.9,16.7,16.6,14.6,13.1,12.8,13.1,12.7,11.1,10.0,10.0,8.9,9.5,7.2,9.0,8.6,8.3,6.5,6.6,7.4,7.7,6.3,6.6,6.8,6.8,6.7,7.7,8.0,6.1,6.6,6.3,5.4,5.4,5.2,4.7,4.4,4.1,4.4,4.3,3.9,3.9,4.0,3.5,3.0,3.8,3.4,3.3,2.9,3.9,3.7,2.9,3.3,4.0,3.9,4.0,3.9,3.6,4.1,4.4,5.0,3.9,4.6,4.5,4.3,3.4,4.1,4.6,3.9,4.1,3.5,3.8,3.8,3.7,3.5,2.9,3.2,3.3,2.7,3.1,3.1,2.9,3.1,3.5,3.5,4.2,4.2,4.5,5.7,4.6,3.0,2.1,2.1,1.8,1.6,1.3,1.2,1.3,1.0,0.8,0.8,0.9,1.2,1.3,2.1,3.4,3.5,5.0,4.7,5.0,4.8,4.5,5.0,4.8,4.2,3.4,3.1,3.8,4.1,3.6,3.5,3.6,3.4,3.5,4.1,4.2,5.6,5.5,6.7,4.9,5.0,5.8,5.9,4.5,3.8,4.9,4.8,4.3,5.2,5.9,6.4,6.1,5.2,7.2,6.9,7.3,8.6,8.9,9.6,10.1,9.9,9.3,9.7,8.4,8.8,7.9,9.0,8.6,8.5,8.6,8.8,9.2,9.1,9.4,9.1,9.8,9.8,9.8,9.7,9.6,8.9,9.3,9.2,8.9,9.5,9.3,8.8,9.0,9.0,8.8,9.2,8.7,8.7,8.8,8.6,8.0,8.2,6.8,7.8,7.8,6.7,6.4,8.1,7.7,7.4,6.3,7.3,7.3,5.4,5.6,7.5,7.7,8.6,6.5,6.1,6.7,7.6,6.8,7.1,6.2,6.9,5.8,5.0,5.1,5.3,3.7,5.9,4.4,4.9,5.2,7.4,7.7,7.9,7.7,8.1,8.6,8.6,8.2,7.2,8.4,7.8,7.4,7.4,8.3,7.9,7.3,8.3,9.2,9.3,9.4,9.0,9.7,9.5,9.9,9.4,10.0,9.8,9.2,9.1,8.3,8.4,7.9,7.1,8.5,8.2,6.7,6.9,8.5,7.5,6.7,7.5,8.4,8.1,8.5,8.1,6.6,7.4,6.7,5.7,5.5,4.7,4.9,5.1,4.5,4.1,5.0,3.8,3.7,4.3,4.0,3.6,4.7,4.3,4.2,3.3,5.3,5.1,4.9,8.0,8.7,10.0,12.2],[23.9,22.6,23.4,22.8,23.4,23.0,23.7,23.7,23.4,23.2,22.5,21.8,20.6,20.1,19.5,19.6,20.5,20.8,20.6,20.6,19.9,17.6,16.4,14.8,13.3,12.7,13.2,12.3,11.4,10.4,9.8,9.1,9.7,8.5,8.9,8.9,8.5,7.6,7.6,8.5,7.5,6.9,6.9,7.0,7.2,7.0,7.7,8.0,6.8,6.7,7.1,6.2,5.9,6.1,6.0,5.1,4.7,5.4,5.1,4.6,4.1,4.7,4.4,3.3,3.8,4.0,3.7,3.9,4.3,4.1,4.0,4.6,4.3,4.4,4.0,4.0,4.5,4.3,4.5,4.9,4.1,5.0,4.5,4.4,3.0,4.4,4.1,4.6,4.3,3.8,3.7,4.8,4.1,3.3,3.3,3.8,3.8,3.2,3.7,3.5,3.4,3.7,4.0,4.0,4.6,4.7,4.9,6.1,5.4,3.7,2.6,2.4,2.2,1.9,1.7,1.4,1.4,1.3,1.0,0.9,0.8,0.9,1.2,1.9,3.3,3.3,4.4,4.8,4.8,5.0,4.7,5.1,5.4,5.0,3.7,3.7,4.4,4.5,3.9,4.1,4.6,3.8,4.9,4.9,5.7,6.5,6.6,6.4,6.2,4.8,5.3,6.1,4.8,4.4,5.7,5.5,4.6,5.4,6.0,6.4,6.1,5.8,7.0,7.2,7.3,8.7,9.3,9.2,10.0,9.7,9.4,9.6,8.3,8.8,7.7,8.8,7.8,8.8,8.6,8.4,9.3,9.0,9.7,9.8,10.1,10.1,10.2,10.2,10.3,9.6,10.1,9.1,9.3,9.9,10.0,9.2,9.8,9.6,9.6,9.6,9.5,9.5,8.9,8.9,8.9,8.5,7.1,8.2,8.2,6.6,7.0,8.6,8.1,7.1,6.5,7.3,7.0,5.2,5.8,7.1,8.0,9.0,6.7,6.2,7.5,8.7,7.4,8.5,7.3,7.6,6.9,5.7,6.2,6.2,5.1,5.9,5.0,5.3,5.8,7.5,8.2,8.1,8.1,8.5,8.8,8.6,8.3,7.4,8.5,8.5,7.8,7.9,8.9,8.7,7.5,8.6,9.4,9.5,9.8,9.2,10.0,10.4,11.0,10.6,10.8,10.1,10.6,9.9,8.5,9.4,8.3,7.7,9.0,9.2,7.7,7.4,8.9,8.3,7.3,8.3,9.0,8.8,9.1,8.4,7.2,7.9,7.5,6.4,5.9,5.2,5.1,5.7,5.5,4.6,5.2,4.2,4.4,4.6,4.3,4.3,4.8,4.9,4.4,4.1,5.6,5.7,5.6,8.2,8.6,10.0,12.2],[24.0,22.5,23.6,23.0,23.6,23.2,23.6,23.7,23.2,22.9,21.9,21.7,20.6,19.9,19.7,19.3,20.6,21.1,20.8,20.2,19.5,17.5,15.9,13.9,12.6,12.2,12.4,11.5,12.4,9.4,10.1,9.5,9.9,8.2,8.5,9.4,8.5,7.8,7.8,9.2,7.9,7.6,7.5,7.6,7.4,7.6,8.3,8.4,7.4,7.2,7.3,6.4,6.1,6.2,5.9,5.0,5.0,5.3,5.0,4.8,4.8,4.7,4.4,3.4,4.2,4.2,4.0,3.0,4.2,3.9,3.2,3.6,4.1,3.9,3.5,4.1,3.9,4.1,4.6,4.8,3.7,4.1,4.4,4.2,3.3,4.2,4.3,4.2,4.2,3.6,3.6,4.6,4.3,3.6,3.1,4.0,4.1,3.0,4.0,4.1,3.6,4.0,4.4,4.1,4.6,5.0,4.9,5.8,5.6,3.7,2.8,2.5,2.2,2.1,1.8,1.5,1.5,1.4,1.2,1.1,0.8,0.8,1.0,1.6,3.0,3.2,4.7,4.5,5.2,5.8,4.9,5.3,5.8,5.1,3.8,4.0,4.0,4.0,4.3,3.6,3.8,4.1,4.5,4.8,5.2,6.0,6.0,6.8,5.7,5.2,6.3,6.0,5.1,4.8,6.2,5.7,4.7,5.7,6.3,6.5,6.4,6.2,7.9,8.0,8.4,9.1,10.0,9.7,10.3,10.2,9.8,9.9,8.5,9.4,8.5,9.4,8.4,9.1,9.5,8.8,9.2,9.4,9.7,9.8,10.4,10.0,10.3,10.3,10.4,10.0,10.1,8.9,9.5,10.1,10.0,9.3,9.9,9.8,9.9,9.9,9.8,9.9,9.3,9.6,9.4,8.9,8.1,9.1,9.1,7.7,8.0,9.1,8.9,7.5,6.8,8.0,7.5,5.5,6.1,8.0,8.5,8.8,8.1,7.1,8.3,8.9,7.6,8.2,7.6,7.6,6.5,5.6,6.1,6.2,4.9,5.7,4.9,5.4,5.7,7.6,8.2,8.2,7.9,8.8,8.5,8.8,8.3,8.1,8.9,8.8,8.6,8.7,9.3,8.9,8.4,9.5,9.8,10.3,10.4,9.9,10.3,10.9,11.4,11.0,11.1,10.6,10.9,10.3,10.2,9.6,9.7,8.6,9.8,9.3,7.5,8.1,9.1,8.7,7.6,8.9,9.0,9.0,9.0,8.8,7.8,8.4,7.6,6.8,6.1,5.1,5.2,5.4,4.7,5.1,5.0,3.9,3.9,4.6,4.4,4.1,5.0,5.2,4.9,4.3,5.4,5.4,5.7,8.6,9.5,10.3,12.6],[24.8,23.2,24.5,23.7,24.7,24.0,23.9,23.9,23.3,23.2,22.5,22.0,20.6,19.8,19.4,19.4,20.5,20.8,20.2,20.2,19.3,17.0,15.9,13.7,12.6,12.1,11.8,10.9,10.7,9.9,10.7,9.8,10.1,9.7,10.0,9.9,9.1,8.9,8.6,9.1,9.0,7.6,8.0,7.9,8.1,7.9,8.7,9.1,7.3,8.0,7.8,6.7,6.4,6.8,6.3,5.4,5.5,5.8,5.4,5.1,5.0,5.2,4.6,4.0,4.8,4.8,4.1,3.8,5.4,4.8,3.7,3.7,5.3,4.8,3.7,4.5,3.5,4.1,4.7,4.7,3.7,4.2,5.1,4.6,3.6,4.6,4.8,4.7,5.4,4.0,3.9,4.8,4.5,3.8,4.4,4.0,4.2,3.2,3.9,4.3,3.8,4.6,4.5,4.6,5.1,5.2,5.5,6.5,5.8,4.7,3.4,3.2,2.8,2.3,2.3,2.1,2.1,1.9,1.6,1.7,1.1,0.9,0.8,1.2,2.6,3.2,4.6,5.2,6.0,6.3,5.8,6.8,6.6,6.2,5.3,5.2,5.1,4.0,5.0,4.7,4.6,4.3,4.9,5.4,5.8,7.0,7.2,7.9,6.5,5.8,7.1,7.6,6.3,6.1,7.8,6.8,5.5,7.6,8.4,7.9,7.7,7.2,9.1,9.3,8.6,10.1,10.6,10.9,11.7,11.5,10.6,10.4,8.8,10.1,9.5,9.8,9.5,9.8,10.0,9.7,10.3,10.5,10.5,10.9,11.4,11.6,11.8,11.9,11.3,10.4,10.9,9.7,9.9,11.0,11.4,9.9,10.9,10.5,11.0,11.0,10.9,10.7,10.2,10.4,10.5,10.0,9.3,10.3,10.2,8.4,9.2,10.4,10.0,8.8,8.7,9.2,8.8,7.1,8.4,9.4,10.4,11.2,9.2,8.9,9.6,10.8,8.5,9.1,8.5,8.9,7.0,6.5,7.0,7.0,5.9,6.6,5.5,6.6,7.0,9.3,9.4,9.5,9.3,9.9,9.9,10.2,9.6,9.2,10.6,10.0,9.2,10.1,10.6,9.9,9.3,10.4,11.3,11.6,11.7,11.3,11.7,12.2,12.5,12.0,12.3,12.0,11.9,11.7,11.0,10.8,10.4,9.9,10.9,11.0,9.1,9.9,10.9,10.7,9.1,10.0,10.7,10.5,10.6,10.3,9.6,9.7,9.0,8.3,7.1,6.2,6.3,6.3,5.5,5.3,5.8,4.9,5.8,5.3,5.1,5.1,6.4,6.3,5.1,5.2,7.2,6.9,6.4,8.8,10.2,10.6,12.4],[25.0,23.3,24.7,24.0,24.7,24.1,24.4,24.1,23.7,23.5,22.7,21.9,20.3,19.9,19.3,19.3,20.6,21.3,21.0,21.1,20.1,17.9,16.6,14.6,13.6,13.1,13.0,12.6,12.5,11.7,12.0,12.0,11.6,10.9,11.4,12.3,11.9,11.0,11.1,11.9,12.2,11.0,10.7,10.8,10.8,10.3,11.6,11.4,10.5,9.9,10.2,9.5,10.0,9.9,8.9,8.0,8.4,8.6,7.9,8.2,8.4,8.2,6.7,6.2,6.6,6.1,5.8,5.2,6.3,5.9,5.2,5.1,5.9,5.7,4.6,5.4,5.0,4.9,6.4,6.4,4.6,5.9,6.7,5.9,4.0,6.7,7.2,7.5,7.9,7.0,5.2,7.3,7.9,7.0,6.5,7.4,7.7,5.6,6.5,7.6,7.1,6.3,8.4,8.0,7.5,7.4,7.9,8.6,7.0,6.9,5.1,5.7,5.5,5.3,3.7,4.1,4.5,4.0,2.6,2.9,2.9,1.9,1.2,0.8,1.6,2.7,4.1,5.7,6.5,7.5,5.3,5.3,7.9,7.3,6.2,8.0,8.6,7.8,7.3,9.1,8.7,7.8,7.3,8.3,8.7,9.8,9.6,10.6,9.4,8.0,9.5,10.0,8.3,8.3,9.2,8.8,7.8,9.3,10.1,9.9,10.1,8.8,11.5,10.7,10.9,12.1,12.2,12.5,13.5,13.8,12.4,12.3,10.8,11.8,11.7,11.2,11.5,11.7,12.2,11.9,12.5,13.2,12.6,12.6,13.5,13.6,14.5,14.3,13.3,12.5,12.7,11.8,12.6,13.5,13.2,12.0,13.3,12.6,13.4,13.5,13.4,13.1,12.0,12.8,12.7,11.2,11.0,12.3,12.2,10.3,10.9,12.3,11.7,10.4,10.4,10.8,10.2,8.9,10.0,11.1,11.6,12.8,11.3,10.7,12.5,12.7,11.6,11.7,10.5,11.1,9.8,10.1,10.2,9.8,9.7,9.6,8.4,9.6,10.0,12.2,12.5,12.2,11.9,12.9,12.7,12.9,12.5,11.2,13.0,12.5,11.7,11.7,13.1,12.3,11.2,12.3,13.8,13.8,14.1,13.9,14.3,14.8,14.8,14.8,14.6,13.8,14.0,13.8,13.0,12.8,12.0,12.0,13.2,12.3,11.2,12.0,12.7,12.5,11.5,12.8,12.5,12.9,12.8,12.8,11.9,12.0,11.7,10.7,9.6,8.9,9.4,9.0,8.7,8.5,8.4,7.7,9.1,8.2,7.5,6.7,8.6,8.3,7.4,6.6,8.5,8.0,7.5,9.9,11.3,12.6,13.1],[25.4,24.5,25.3,24.5,25.0,24.8,24.8,24.8,24.4,24.4,23.8,23.8,22.7,22.7,22.2,22.4,23.4,24.2,23.6,23.8,22.8,20.9,19.5,18.3,17.1,16.5,16.1,15.5,15.9,15.4,15.9,16.3,15.8,15.0,16.5,16.5,15.3,16.0,17.4,16.4,15.4,16.6,17.1,15.8,16.0,16.3,17.1,17.6,16.5,17.0,16.3,16.1,16.3,16.2,15.6,15.3,16.0,16.3,15.0,15.3,15.7,15.4,13.1,13.3,13.3,12.1,11.4,10.8,10.5,10.0,8.7,8.3,9.8,8.5,6.8,8.1,6.8,7.6,9.7,9.7,6.6,9.1,10.2,8.6,5.8,9.9,10.4,8.3,10.8,8.5,7.7,11.3,10.8,8.8,10.7,12.6,11.4,11.3,14.1,14.5,12.2,12.0,15.0,14.3,14.1,14.2,14.0,13.7,12.0,11.0,11.3,10.1,9.4,10.5,9.4,6.7,6.5,7.5,6.3,4.4,5.5,5.4,3.0,1.8,0.8,1.9,3.5,5.0,6.1,8.1,6.2,4.9,8.5,9.1,7.1,8.1,9.7,8.0,9.2,11.2,11.7,10.9,12.5,13.5,11.8,14.4,14.2,15.5,13.4,11.6,12.9,13.2,11.5,11.2,12.5,12.6,11.1,11.7,12.8,13.3,12.8,12.0,15.1,14.5,14.0,16.0,15.7,16.3,17.6,17.5,15.8,15.2,13.5,15.3,14.9,16.0,15.4,16.5,16.5,16.0,16.8,17.2,17.3,18.0,17.8,18.7,18.7,18.3,18.3,17.6,17.8,16.5,16.3,16.7,17.7,16.7,18.1,17.2,17.4,17.6,17.1,17.0,16.1,16.6,15.9,15.4,14.2,15.6,15.2,13.4,14.2,15.7,15.0,13.5,13.8,15.3,13.7,11.7,13.8,15.9,16.6,17.4,16.2,15.5,17.0,17.0,15.1,15.5,14.6,15.3,13.8,13.3,14.6,14.1,13.4,12.1,11.5,13.1,13.7,15.1,16.1,15.8,16.2,16.8,16.2,16.5,16.3,15.1,15.9,16.3,15.6,15.3,16.2,16.7,15.1,15.9,17.3,17.4,17.4,16.4,17.9,18.4,18.8,18.7,18.2,17.0,18.3,17.3,16.4,17.2,16.0,15.0,16.3,16.3,15.3,15.5,16.1,16.4,15.2,15.6,16.3,15.7,16.5,16.3,15.2,15.6,15.4,14.3,13.5,12.0,11.6,10.2,10.4,10.9,9.8,8.0,11.0,10.3,8.7,8.3,11.1,10.4,8.8,9.7,12.0,10.8,10.7,12.3,13.4,14.7,15.4],[25.5,24.7,25.7,24.9,25.7,25.2,25.1,24.9,24.5,24.8,24.0,23.8,22.6,22.4,21.7,22.5,23.1,24.1,23.6,23.9,22.9,21.2,19.7,18.7,17.5,17.2,16.6,15.8,16.6,16.0,16.8,17.6,16.9,16.1,17.3,17.4,16.8,16.1,17.9,17.3,16.8,17.2,17.8,16.7,16.9,16.6,17.6,18.2,17.8,18.1,18.3,18.4,17.8,17.5,17.4,16.4,16.8,17.3,16.4,16.2,15.7,16.0,14.9,14.6,14.3,14.0,12.8,12.2,12.1,12.1,10.1,9.3,11.0,10.6,8.4,9.3,7.6,8.2,10.5,10.2,6.9,9.0,11.0,9.0,7.2,10.7,11.1,8.8,11.1,9.4,9.3,12.7,12.2,9.9,12.8,13.8,12.9,12.4,14.3,15.4,13.9,14.0,15.5,15.3,15.9,15.8,15.6,15.2,14.1,13.3,13.2,12.2,11.4,11.8,10.7,8.6,8.4,9.8,7.2,6.3,5.9,6.1,4.7,3.2,1.8,0.8,2.5,3.8,4.5,6.4,5.9,5.0,8.1,8.8,7.1,9.2,10.7,10.3,11.4,12.0,12.3,12.2,13.2,13.4,13.0,15.7,15.3,17.0,14.7,12.8,15.0,15.0,13.7,13.2,14.8,14.8,12.9,15.1,15.4,15.4,13.4,14.7,15.7,16.2,15.1,16.6,16.4,16.8,18.0,17.8,15.8,14.9,13.8,15.6,15.3,17.3,16.8,17.8,17.7,16.6,17.3,17.2,17.9,18.4,18.9,19.3,20.1,19.9,19.3,18.5,18.2,17.6,16.7,16.6,18.0,17.3,18.4,18.2,18.7,19.0,19.3,18.5,18.1,18.8,18.6,17.6,17.5,18.7,18.0,16.7,16.6,18.2,17.8,16.4,16.0,17.8,16.6,14.5,15.7,18.6,18.7,18.9,17.6,17.4,18.6,19.2,17.1,17.6,16.0,16.6,15.1,14.7,15.5,14.7,13.6,13.3,13.3,14.9,15.4,16.7,16.8,17.1,17.3,18.1,17.0,18.0,17.1,16.7,17.9,18.2,17.1,17.4,18.4,18.4,17.5,18.2,19.0,19.2,19.5,18.4,19.8,20.7,20.9,21.0,20.2,19.4,20.7,19.9,18.2,19.4,18.4,17.4,18.4,18.5,17.7,17.0,18.4,18.6,17.5,17.6,18.3,17.9,18.7,18.2,16.6,17.1,17.5,16.4,15.3,14.1,13.0,11.1,11.4,12.6,11.2,9.7,12.2,12.9,10.6,10.6,13.0,13.5,11.2,12.1,14.4,13.5,12.7,14.6,16.0,16.5,17.4],[26.3,25.8,26.5,25.9,26.4,26.0,26.0,25.8,25.7,25.7,25.2,25.2,24.1,24.1,23.5,23.9,24.7,25.8,25.3,25.4,24.2,22.7,21.1,20.5,19.6,19.2,18.8,18.0,18.1,17.0,18.2,18.2,16.8,16.9,18.8,17.3,17.2,16.8,18.7,17.1,17.7,18.4,18.8,17.0,17.8,18.5,19.2,20.3,20.2,20.4,20.6,20.9,20.0,19.2,19.9,19.1,18.4,18.7,18.7,18.1,17.4,17.9,17.0,16.7,16.4,16.8,16.3,14.5,15.3,15.9,13.8,13.1,14.7,14.6,13.0,13.0,10.9,10.8,13.2,11.9,8.7,11.2,12.6,10.6,8.2,12.2,12.8,9.5,12.8,10.0,10.5,13.4,13.1,11.9,14.2,14.7,14.6,15.0,16.3,17.0,16.1,16.3,17.7,16.8,18.5,19.0,19.0,18.7,18.2,17.9,17.1,16.1,15.8,15.9,15.0,12.7,12.4,12.4,11.2,8.6,6.8,7.7,7.2,5.4,3.2,2.0,0.8,2.2,3.6,5.0,5.8,5.6,6.8,8.5,9.2,9.4,11.8,12.2,14.0,13.5,15.4,15.9,15.9,16.9,17.6,17.8,17.2,18.4,18.0,17.2,17.9,19.0,17.4,17.7,19.1,18.1,16.3,18.8,18.9,17.5,15.8,17.7,17.8,19.1,17.2,18.9,18.7,18.9,20.2,19.5,17.7,16.4,16.2,17.1,16.9,19.3,18.7,20.0,19.7,18.4,18.7,19.1,19.7,20.1,20.6,21.0,21.9,21.8,21.3,20.4,20.4,19.0,18.5,18.3,20.0,19.2,20.4,20.2,20.8,21.0,21.1,20.3,19.9,20.6,20.3,19.7,19.5,20.3,19.4,19.4,19.7,20.1,19.4,19.2,19.4,19.6,18.6,18.3,18.7,19.3,21.1,20.4,19.4,20.0,20.1,20.7,18.9,19.4,18.8,19.0,17.9,18.0,17.5,16.8,16.4,13.8,16.0,17.3,15.5,17.8,17.5,17.7,18.3,19.8,18.3,19.9,18.8,19.5,20.0,19.6,19.1,19.6,20.3,20.1,19.5,20.1,20.8,21.4,21.4,20.7,21.5,22.8,22.8,22.9,22.2,21.3,22.4,21.7,20.4,21.3,20.0,20.0,20.3,20.3,19.5,19.9,20.3,20.2,20.0,20.0,20.6,20.3,20.7,20.1,19.7,19.3,19.3,19.1,15.9,16.0,13.0,10.6,13.6,14.8,13.8,11.2,15.5,16.1,13.3,14.6,17.1,16.9,14.4,15.7,17.7,17.3,16.1,18.8,19.1,20.2,20.8],[25.7,24.9,25.7,24.9,25.6,25.4,25.5,25.6,25.4,25.4,24.8,24.3,23.2,22.9,22.4,22.3,23.6,23.9,23.9,24.0,23.4,21.9,20.6,19.9,19.1,18.5,18.3,17.8,17.8,16.2,16.8,16.8,16.1,16.1,16.7,15.8,15.6,15.3,15.9,15.1,15.5,16.0,15.6,14.7,14.5,15.2,15.9,16.6,16.0,16.1,16.8,16.2,15.6,15.7,15.8,15.0,14.9,15.5,15.1,14.9,14.6,15.7,14.1,14.3,14.5,14.5,13.7,13.5,13.5,13.6,12.6,12.7,13.0,13.1,12.0,12.6,12.3,12.0,13.3,12.3,10.7,12.1,12.6,11.1,9.8,12.0,11.4,9.1,10.5,7.9,9.7,11.0,10.3,9.9,11.8,12.1,11.3,12.5,13.3,13.4,12.5,12.8,14.1,13.3,13.9,14.0,14.7,13.3,12.7,13.8,14.0,13.7,11.9,12.2,12.6,10.9,8.7,10.3,10.8,8.4,7.2,9.3,8.6,6.1,5.4,3.7,1.5,0.8,1.8,3.6,3.7,3.5,4.4,5.7,6.3,6.5,7.0,8.4,9.6,8.4,8.8,10.5,11.0,11.2,11.3,14.4,14.1,15.0,13.3,11.6,14.1,13.0,11.4,12.2,12.9,12.7,11.6,14.0,14.1,13.4,13.0,13.9,14.8,15.4,14.1,15.6,15.5,15.4,16.6,15.9,15.2,13.8,13.5,14.0,13.7,15.7,15.1,16.0,15.6,14.5,15.2,15.2,15.7,16.2,16.5,17.1,18.0,17.8,17.2,16.9,16.0,15.7,14.9,15.4,16.2,15.6,16.9,16.8,17.4,17.2,17.7,17.1,16.3,17.1,17.0,16.3,15.2,16.5,16.5,15.0,15.3,16.6,16.5,15.5,15.0,15.9,15.3,13.9,14.1,16.5,16.4,16.3,15.8,15.3,16.4,16.4,15.0,14.1,13.4,13.4,12.3,11.9,11.8,11.5,10.4,9.9,10.7,11.8,11.4,13.2,13.8,14.1,14.0,14.9,14.7,15.6,15.0,14.6,15.5,15.8,15.2,15.5,16.4,15.9,15.4,16.4,17.2,17.4,17.3,16.9,17.4,18.4,18.5,19.2,18.4,17.5,18.4,18.1,17.0,17.6,16.9,16.3,16.6,16.4,15.8,15.4,15.9,16.5,15.4,15.5,15.9,16.3,16.1,15.7,14.8,14.5,14.3,14.0,12.0,11.5,9.3,7.8,7.9,9.6,9.4,7.7,11.1,11.2,10.4,11.0,12.3,12.8,12.5,13.3,13.6,14.1,13.8,14.4,15.5,17.5,17.7],[25.1,24.2,25.0,24.6,25.0,24.7,24.9,24.9,24.9,24.9,24.3,23.7,22.4,22.1,21.6,21.9,22.8,23.5,23.4,23.7,22.7,21.2,19.5,18.7,18.4,17.5,17.3,17.0,16.9,15.0,15.7,15.6,15.0,15.0,15.5,15.2,14.8,14.1,15.1,14.6,14.2,14.3,14.4,13.4,13.9,14.0,14.9,15.3,14.4,15.0,14.9,15.3,14.7,13.8,14.4,13.7,12.9,13.2,13.3,12.8,12.5,13.2,11.9,11.5,12.4,12.4,11.5,10.8,12.0,11.9,10.7,10.6,11.5,11.0,9.9,10.8,10.4,10.7,11.9,11.7,9.8,10.6,11.9,10.2,9.4,10.6,11.0,9.8,10.3,8.4,9.0,10.3,9.7,8.5,10.0,10.5,9.7,9.9,11.1,11.1,10.3,10.4,12.0,11.3,12.3,12.1,12.7,11.8,10.5,10.6,11.1,11.0,9.8,9.3,10.5,8.9,6.5,7.9,8.8,6.9,6.2,7.8,7.5,6.0,5.5,4.7,2.9,1.3,0.8,1.4,3.1,2.8,3.5,4.5,5.2,4.8,6.2,5.9,6.9,7.8,7.7,8.2,9.0,9.0,9.5,11.9,12.5,13.1,11.2,9.8,11.9,11.5,9.8,10.7,12.5,11.0,9.6,12.3,12.1,11.0,10.3,11.6,12.2,12.5,11.9,12.7,12.9,13.2,14.4,13.9,13.0,12.1,11.5,12.2,11.8,13.3,12.7,13.6,13.1,12.3,12.9,13.0,13.3,14.1,14.6,15.1,15.7,15.7,15.5,15.2,14.2,13.4,13.1,13.4,14.2,13.5,14.8,14.7,15.2,15.5,15.5,15.0,14.9,15.3,14.8,14.2,14.4,15.1,14.1,13.5,14.1,14.7,14.0,13.2,13.7,14.2,13.2,12.2,13.0,14.5,14.2,14.7,13.5,13.9,14.3,14.0,13.1,11.9,11.9,11.9,10.9,10.3,9.7,9.6,8.6,8.2,8.9,9.9,9.7,11.0,11.3,11.9,12.0,12.5,12.4,13.3,12.6,13.2,13.5,13.9,12.8,14.0,14.6,14.2,13.9,14.8,14.9,15.6,15.4,14.4,15.4,16.2,16.5,16.9,16.3,15.4,16.5,16.0,15.3,15.6,14.6,14.3,15.1,15.0,14.0,14.0,14.5,14.8,13.0,13.3,14.0,14.0,14.1,13.5,13.3,12.4,12.4,11.7,10.2,9.8,7.9,5.8,6.4,7.9,7.6,5.9,8.4,9.8,8.3,8.3,10.6,11.1,9.8,10.3,11.5,11.5,11.5,12.8,13.6,15.3,16.4],[24.9,23.8,24.4,24.1,24.5,24.3,24.4,24.8,24.8,24.5,24.0,23.4,22.3,21.8,21.1,21.3,22.1,22.8,22.7,23.2,22.2,20.6,18.9,17.9,17.7,16.7,16.3,15.8,15.7,14.0,14.2,14.1,13.8,13.0,13.8,14.1,13.1,12.1,13.2,13.2,12.2,12.3,12.8,12.1,11.8,12.3,12.9,13.8,12.9,13.4,13.4,13.1,12.6,12.4,12.6,11.7,11.3,11.8,11.5,11.1,11.0,11.3,10.4,9.6,10.5,10.5,9.4,9.2,10.3,9.6,8.8,9.0,9.5,9.2,8.5,9.6,9.7,10.1,10.4,10.8,9.2,9.6,11.0,9.8,7.9,9.9,10.6,8.5,8.9,7.1,7.7,9.1,8.2,6.9,8.8,9.3,7.6,8.1,9.3,9.5,8.3,8.8,10.2,9.5,10.2,10.2,10.4,10.0,8.9,8.7,8.7,8.9,7.4,7.4,8.3,7.3,6.0,6.5,7.6,6.9,6.0,7.2,7.4,5.5,5.6,5.9,4.2,2.4,1.2,0.8,1.2,2.2,2.6,3.0,4.1,4.2,4.0,5.9,5.3,6.0,7.0,6.3,7.0,7.1,7.4,9.6,9.4,9.7,9.2,7.9,9.6,9.2,8.0,8.5,9.5,9.3,7.8,9.7,10.2,9.6,9.0,9.7,10.2,10.3,10.1,11.2,11.4,11.7,12.8,12.3,11.9,10.9,10.4,10.3,10.2,11.6,11.4,11.7,11.8,10.7,11.2,11.1,11.8,11.9,12.5,12.6,13.1,12.8,12.6,12.8,11.9,11.8,11.3,11.6,12.1,11.4,12.3,12.3,12.5,13.2,12.6,12.2,12.4,12.7,11.9,11.6,11.9,12.1,11.5,11.0,11.6,12.4,11.3,10.5,11.3,11.5,10.4,9.7,10.6,11.8,11.6,11.5,10.9,11.1,11.9,11.5,10.9,10.4,10.2,10.2,9.2,8.4,8.7,8.5,7.3,7.6,7.6,8.8,8.6,9.9,10.4,10.7,10.8,10.8,10.8,11.6,11.0,11.1,11.4,11.6,11.1,11.5,12.2,11.9,11.8,12.2,12.7,12.8,13.1,12.3,12.8,13.3,13.7,13.6,13.7,13.1,13.5,13.0,12.6,12.9,12.1,11.9,12.2,12.0,11.6,11.7,11.7,11.5,11.2,11.2,11.6,11.9,11.9,11.2,11.0,10.6,10.5,10.0,8.8,8.1,7.9,5.1,5.5,6.5,7.9,4.8,6.7,7.9,6.7,7.1,8.3,8.6,8.2,8.3,9.2,9.7,9.9,10.5,11.7,13.5,14.9],[24.9,23.7,24.6,23.9,24.5,24.4,24.6,24.8,24.7,24.5,23.7,23.4,22.1,21.8,20.9,21.1,22.1,22.5,22.5,22.4,21.9,20.2,19.1,17.6,17.1,16.2,15.8,15.9,16.1,14.1,14.3,13.4,13.5,13.2,13.4,12.6,12.9,11.7,11.5,11.8,11.7,11.2,11.5,11.1,11.0,11.0,12.2,12.8,11.9,12.3,12.4,11.6,11.9,11.2,11.1,10.6,10.4,10.4,10.2,10.1,9.8,10.4,9.5,8.2,9.5,9.3,8.5,8.6,9.6,9.2,8.2,8.4,8.9,9.4,7.3,9.1,9.6,9.8,10.6,11.0,9.6,9.2,10.5,9.8,8.8,9.0,9.6,7.6,8.6,6.1,7.2,7.9,7.7,6.7,7.5,7.9,7.0,6.8,7.8,8.2,7.3,8.5,9.2,8.8,9.5,9.3,9.5,9.5,8.5,7.9,7.9,8.1,6.2,6.1,7.1,6.5,5.4,6.1,7.4,6.1,5.3,6.6,6.9,5.3,5.6,5.3,4.7,3.2,2.8,1.1,0.8,1.1,1.9,2.3,3.0,3.2,3.7,4.5,4.5,4.9,5.0,5.2,5.3,5.9,5.6,7.4,7.5,7.8,6.6,6.3,7.4,7.1,6.2,7.1,7.7,7.6,6.3,8.2,8.7,7.8,6.9,7.6,8.4,9.2,8.9,10.5,10.4,10.7,11.9,11.5,11.2,10.3,9.0,9.3,8.5,9.8,9.6,9.9,9.9,9.0,9.5,9.5,9.8,9.8,10.6,11.0,11.8,11.6,11.1,10.4,10.1,9.9,9.5,10.1,10.4,10.1,10.9,10.9,11.2,11.0,11.4,11.0,10.6,10.5,10.7,10.3,9.9,10.3,10.0,9.3,9.7,10.7,10.4,9.1,9.7,9.9,9.0,8.4,9.3,9.9,10.0,10.4,9.6,9.4,10.2,10.0,9.1,9.3,8.7,8.9,7.6,6.8,6.9,7.1,6.0,5.8,5.8,7.1,7.0,8.1,8.6,9.3,9.3,9.1,9.1,10.1,9.1,9.3,9.7,9.7,9.0,9.7,10.1,9.4,9.6,10.2,11.1,11.1,11.3,10.8,11.5,11.9,12.4,12.4,12.0,11.6,12.1,11.7,10.8,11.5,10.8,10.2,10.5,10.9,9.7,9.6,10.5,10.3,9.3,9.8,10.6,10.2,10.8,10.3,9.0,8.9,8.8,8.2,6.9,6.6,5.3,4.0,4.3,5.3,5.4,3.6,5.8,6.2,5.8,5.9,6.9,7.3,6.8,7.1,7.9,8.4,8.6,10.2,11.2,13.0,14.5],[24.7,23.5,24.7,24.2,24.8,24.4,24.8,24.7,24.6,24.6,23.9,23.3,21.9,21.7,21.0,21.4,22.6,22.8,22.7,22.9,22.1,20.5,19.2,18.2,17.1,16.9,16.9,16.0,16.3,13.9,14.0,13.8,14.9,14.3,13.8,14.6,13.8,13.7,12.9,13.1,12.3,11.4,11.4,11.6,11.2,11.2,12.0,12.6,11.4,12.5,12.1,12.1,11.8,11.1,11.3,10.8,10.4,10.5,10.4,10.5,10.2,10.9,9.5,9.6,10.3,10.0,9.8,9.5,10.3,9.9,8.3,8.3,9.4,9.5,7.1,9.5,8.8,10.5,10.7,11.5,10.2,9.6,11.0,11.0,9.5,9.5,10.0,9.5,9.2,7.3,9.0,9.4,7.4,7.1,8.0,8.4,6.6,6.8,8.6,7.8,7.4,9.3,9.4,8.7,9.7,9.6,9.5,9.6,8.4,7.8,8.2,8.2,6.5,5.8,7.3,6.3,5.5,6.1,7.7,6.2,4.7,6.1,7.1,5.0,5.9,4.9,4.9,3.5,2.9,1.9,1.0,0.8,1.2,2.2,2.9,2.3,3.1,3.8,4.5,3.7,4.9,4.6,5.0,6.4,6.1,7.1,7.6,8.0,6.7,6.8,7.8,7.3,6.5,6.6,7.8,7.6,6.2,7.5,8.8,7.7,7.2,7.6,8.5,8.9,9.1,9.9,10.2,10.5,11.8,11.3,10.8,10.6,9.5,9.8,9.1,9.6,9.4,10.0,9.9,9.4,9.7,9.8,10.2,10.0,10.7,10.7,11.5,11.4,10.7,10.6,10.1,9.5,9.9,10.4,10.5,9.9,10.5,10.7,10.9,10.8,11.1,10.7,10.5,10.6,10.6,10.5,9.5,10.3,10.4,9.2,9.7,11.0,10.4,9.3,9.3,10.1,9.4,8.4,8.9,10.6,10.1,10.6,9.5,9.4,9.6,9.9,8.6,10.0,9.4,9.9,8.1,7.3,8.5,8.2,5.8,5.8,5.7,7.4,7.3,8.5,9.4,10.1,10.3,10.0,10.1,10.6,9.9,9.8,10.2,10.0,9.6,10.1,10.3,9.9,10.0,10.5,11.0,11.2,11.4,11.0,11.7,11.9,12.8,12.4,12.1,11.7,12.3,11.6,10.9,11.7,11.1,10.4,10.7,10.9,9.5,9.6,10.6,10.3,9.0,9.5,10.6,10.3,10.9,10.5,9.2,9.7,9.8,8.8,7.5,6.8,5.4,4.0,4.4,5.0,4.9,4.0,5.0,6.1,5.1,5.1,6.9,7.2,6.9,7.3,8.1,8.5,8.5,10.3,11.2,13.0,14.8],[24.3,23.3,23.8,23.5,23.7,23.4,23.7,24.0,24.0,23.8,23.2,22.9,21.6,21.3,20.6,20.9,21.7,22.6,22.3,23.0,21.6,19.7,18.0,16.6,17.1,15.6,15.5,15.3,14.0,12.7,12.5,12.2,12.3,12.0,10.9,12.0,11.8,10.5,10.1,11.1,10.3,9.6,10.1,9.8,9.9,9.9,10.6,11.4,10.3,11.3,11.5,11.1,10.5,9.9,10.5,9.6,8.9,9.2,9.4,8.6,7.8,9.0,8.1,6.9,7.7,8.1,7.1,7.0,8.0,7.6,6.9,7.2,7.4,7.1,7.0,8.0,7.8,9.2,9.2,9.8,8.4,8.0,9.6,9.1,7.5,7.9,8.6,8.2,7.8,6.5,7.1,7.3,6.5,5.8,6.8,6.8,5.5,5.6,6.6,6.4,6.0,7.2,7.5,7.4,7.7,7.8,8.0,8.1,7.0,6.1,5.9,5.9,4.3,4.3,5.4,5.1,4.6,5.1,5.3,5.4,4.3,5.7,6.4,5.2,5.7,5.4,4.9,3.6,2.4,2.1,1.4,0.9,0.8,1.1,2.0,1.8,1.7,2.1,2.8,2.5,3.1,3.3,3.6,3.9,3.9,5.1,5.3,5.6,4.4,4.4,5.6,5.3,4.5,5.0,5.7,5.5,4.8,5.9,6.5,6.0,5.8,6.2,7.2,7.5,7.9,8.5,9.1,9.3,10.5,10.0,9.7,9.1,8.3,8.5,7.4,8.2,7.7,8.4,8.0,7.6,8.3,8.2,8.6,9.1,9.6,9.8,10.4,10.4,9.9,9.5,9.3,8.5,8.4,9.1,9.5,9.0,9.7,9.6,10.0,9.7,10.0,9.7,9.0,9.2,9.3,8.8,8.0,9.1,8.8,7.5,7.7,8.8,8.4,7.7,7.7,8.2,7.6,6.5,7.0,7.8,7.7,7.9,7.0,7.1,7.4,7.1,6.2,7.0,6.9,7.2,5.9,4.8,5.6,5.6,4.5,4.9,4.1,5.5,5.8,7.0,7.6,8.0,7.9,7.8,7.7,8.5,7.5,7.4,7.9,8.2,7.3,8.0,8.5,8.3,8.1,8.9,9.3,9.4,9.6,8.8,9.5,10.0,10.3,10.7,10.2,9.5,10.3,9.9,8.7,9.5,8.6,8.0,8.4,8.6,7.6,7.3,8.0,7.5,6.6,7.0,7.9,7.9,8.7,7.9,6.9,7.3,7.1,6.0,5.6,5.2,4.4,3.2,2.7,3.9,4.2,2.9,3.9,4.6,4.7,4.2,4.7,5.4,5.7,5.4,6.3,6.8,7.1,8.9,9.5,11.5,13.3],[24.2,23.0,23.6,23.3,23.4,23.2,23.6,23.8,23.9,23.7,22.9,22.2,21.0,20.6,20.0,20.1,21.4,22.0,22.0,22.2,21.3,18.8,17.8,15.8,15.9,14.4,14.4,14.4,13.6,11.6,11.9,10.5,10.7,10.5,10.2,10.2,10.6,9.4,8.3,9.4,9.4,8.3,8.6,8.5,8.6,8.6,9.3,10.3,9.4,10.2,10.2,9.4,8.9,8.7,8.9,7.8,7.4,7.4,7.6,6.9,6.1,6.8,6.2,5.5,5.7,6.0,5.1,5.3,5.9,5.7,5.3,5.6,5.9,6.3,5.8,7.2,7.1,8.2,7.7,8.5,7.5,6.6,7.6,8.4,6.8,6.6,7.4,6.8,6.7,5.4,5.6,5.7,5.3,4.6,4.6,5.2,4.7,4.5,5.1,5.4,5.0,6.1,6.3,6.3,6.5,6.6,6.6,7.1,6.1,5.0,4.5,4.2,3.0,3.0,3.6,3.9,3.1,3.7,4.1,4.2,3.8,4.5,5.3,4.4,5.2,5.3,4.7,3.8,2.8,2.2,1.8,1.4,0.9,0.8,0.9,1.3,1.2,1.2,1.7,1.9,1.9,2.1,2.3,2.5,2.8,3.4,3.5,3.8,3.4,3.0,3.8,3.9,3.6,3.6,4.2,4.3,3.7,4.5,5.0,4.7,4.2,4.6,5.7,6.0,6.3,7.3,7.6,8.2,9.0,8.7,8.6,8.0,7.0,6.9,5.7,6.4,6.0,6.5,6.4,6.0,6.8,6.7,6.7,7.0,7.5,7.7,8.0,7.9,7.5,7.1,7.2,6.5,6.5,7.2,7.6,7.0,7.6,7.4,7.5,7.4,7.7,7.4,6.9,6.8,7.0,6.5,6.3,6.7,6.3,5.5,5.9,6.4,6.3,5.5,5.4,5.7,5.2,4.5,4.8,5.2,5.5,5.3,4.7,4.9,5.1,5.2,4.3,4.8,4.8,5.0,4.4,3.7,4.4,4.0,2.9,3.1,3.3,4.1,4.4,5.1,5.6,6.1,6.2,5.8,5.9,6.8,5.7,5.5,6.1,6.4,5.5,6.2,6.6,6.3,6.2,6.8,7.3,7.1,7.5,6.8,7.4,7.6,7.8,7.9,7.7,7.4,7.5,7.3,6.5,6.9,6.1,5.9,6.3,6.1,5.3,5.5,6.1,5.4,4.8,5.1,6.1,6.0,6.6,5.7,5.0,5.3,5.0,4.8,4.2,3.8,3.0,2.6,2.2,2.7,3.3,2.1,2.5,3.4,3.4,2.9,3.1,3.8,3.7,3.7,4.3,4.8,5.0,7.5,8.1,10.1,12.2],[23.9,22.8,23.4,22.9,23.3,22.9,23.8,23.6,23.9,23.9,23.1,22.3,21.4,20.7,20.1,20.1,21.4,22.1,21.8,21.7,21.1,18.9,17.1,15.2,15.0,14.2,13.8,12.9,12.8,10.0,10.9,9.0,10.6,9.9,9.9,9.0,10.0,9.4,7.3,8.4,8.8,7.8,7.5,7.4,7.8,7.4,8.5,9.2,8.2,9.4,9.1,8.9,8.3,7.8,7.8,7.0,6.5,6.6,6.7,6.5,5.4,5.9,5.6,5.1,4.8,5.3,4.9,4.4,5.1,5.7,5.1,5.2,5.4,5.7,4.9,6.5,6.8,7.1,7.1,7.9,7.2,6.4,6.7,8.0,6.8,5.6,6.5,7.2,6.2,5.5,5.8,4.6,4.7,4.1,4.1,4.5,4.3,4.0,4.2,4.2,4.4,5.7,5.6,5.8,6.3,5.9,6.1,6.7,5.8,4.5,4.0,3.4,2.3,2.3,3.1,3.4,2.3,3.0,4.0,3.7,3.2,3.5,4.4,4.0,4.8,4.8,4.6,3.8,3.0,2.3,1.8,1.8,1.2,0.8,0.8,0.9,1.0,0.9,1.1,1.3,1.4,1.6,1.9,1.8,2.0,2.3,2.5,2.8,2.4,2.3,2.7,2.7,2.2,2.5,3.0,2.7,2.5,3.1,3.4,3.1,2.9,3.5,4.4,5.1,4.9,6.6,6.4,7.0,7.7,7.6,7.2,6.8,5.5,5.6,4.4,5.0,4.4,5.1,4.7,4.7,5.2,5.3,5.4,5.7,5.7,6.1,6.6,6.3,5.8,5.4,5.7,5.0,5.2,5.7,6.3,5.3,6.0,5.5,5.8,5.5,5.9,5.6,5.4,5.0,5.4,4.8,4.6,4.9,4.8,4.1,4.4,4.9,4.8,4.1,4.0,4.4,3.9,3.3,3.5,3.9,4.4,4.3,3.7,3.7,3.6,3.6,2.9,3.3,3.1,3.2,2.6,2.3,2.5,2.5,1.9,2.1,2.1,2.7,2.9,4.1,4.3,4.9,5.0,4.5,4.4,4.8,4.1,4.0,4.5,4.6,4.1,4.4,4.7,4.6,4.5,5.0,5.4,5.2,5.4,4.8,5.5,5.7,6.0,6.2,5.6,5.3,5.8,5.5,4.8,5.2,4.5,4.4,4.5,4.5,3.9,3.9,4.2,3.8,3.4,3.7,4.3,4.4,4.6,4.0,3.6,3.8,3.7,3.1,3.0,2.5,2.0,1.7,1.5,1.9,2.1,1.5,1.7,2.3,2.2,2.0,2.4,2.7,2.7,2.7,3.4,3.9,4.0,7.4,8.0,9.9,12.3],[24.0,22.8,23.5,22.8,23.2,23.1,23.6,23.8,23.9,23.6,23.2,22.4,20.9,20.8,20.0,20.4,21.6,22.7,22.1,23.0,21.3,19.1,16.8,15.2,15.5,14.4,13.9,13.2,12.1,10.5,10.5,9.4,10.5,9.8,9.5,9.8,9.7,9.6,7.8,9.3,8.8,8.0,7.9,8.0,8.3,7.8,8.5,8.8,8.2,9.1,9.1,8.7,8.0,7.5,7.9,7.0,6.7,6.6,6.7,6.8,5.6,6.0,5.4,4.7,4.9,5.3,4.7,4.4,5.2,5.3,4.6,5.1,5.4,5.5,5.0,6.2,6.3,7.0,6.8,7.2,6.7,5.9,7.0,6.8,5.5,5.7,6.4,6.1,5.5,4.8,4.8,4.5,4.4,3.9,3.8,4.1,4.0,3.9,4.2,4.3,4.1,5.3,5.3,5.8,6.2,6.0,6.0,6.8,6.1,4.7,3.7,3.5,2.5,2.7,2.9,3.4,2.5,2.8,3.9,4.3,2.9,3.7,4.7,4.3,5.0,5.1,4.8,3.8,3.1,2.6,1.8,1.8,1.4,1.1,0.8,0.8,0.9,0.9,1.1,1.1,1.3,1.6,1.8,2.0,2.3,2.5,2.8,3.2,2.6,2.4,3.1,3.0,2.5,2.7,3.3,3.1,2.8,3.2,3.8,3.5,3.4,3.9,4.7,5.1,5.3,6.1,6.1,6.6,7.7,7.4,7.0,6.8,5.8,5.6,4.7,5.1,4.6,5.4,5.0,4.9,5.5,5.6,5.6,6.1,6.2,6.5,7.0,6.8,6.4,5.9,6.2,5.4,5.5,5.8,6.5,5.6,6.3,5.8,6.3,6.1,6.4,6.0,5.6,5.7,5.8,5.0,4.8,5.5,5.2,4.4,4.6,5.2,5.0,4.4,4.2,4.7,4.1,3.5,3.9,4.3,5.0,4.8,4.0,4.2,4.0,3.9,3.3,3.6,3.6,3.5,2.9,2.6,2.9,2.7,2.2,2.3,2.4,2.9,3.3,4.2,4.7,5.0,5.3,5.0,4.9,5.4,4.6,4.5,5.1,5.3,4.5,4.9,5.3,5.2,4.8,5.4,5.8,5.9,6.2,5.4,6.2,6.6,6.8,7.0,6.4,5.9,6.5,6.1,5.4,5.8,4.9,4.8,5.1,5.1,4.3,4.2,4.8,4.3,3.8,4.1,4.7,4.9,5.1,4.4,4.0,4.4,4.0,3.5,3.2,2.8,2.4,2.1,1.6,2.1,2.4,1.6,2.0,2.4,2.4,2.3,2.5,2.8,2.7,2.8,3.5,3.9,4.1,7.1,7.3,8.9,11.3],[24.2,22.7,23.1,22.8,23.1,22.9,23.1,23.5,23.5,23.4,22.7,22.5,21.3,20.9,20.5,20.5,21.5,23.1,22.6,23.0,21.6,19.5,16.7,16.0,15.6,14.3,14.0,13.8,12.7,10.9,11.8,9.9,10.7,10.1,9.1,9.5,10.2,8.8,7.5,8.7,8.7,7.9,7.7,7.4,8.2,7.5,8.0,8.4,8.1,8.4,8.3,7.7,7.5,7.1,7.1,6.5,6.2,6.1,6.3,6.4,5.5,5.6,5.3,4.8,4.9,5.2,4.7,4.7,5.0,5.1,5.3,5.0,5.0,5.1,5.2,5.6,6.0,6.3,6.8,7.0,6.5,6.0,6.7,6.9,6.3,5.5,6.4,6.1,5.8,5.3,4.9,4.8,4.4,3.8,3.9,4.4,4.0,3.8,4.3,4.2,3.8,5.2,5.3,5.2,5.5,5.9,5.8,6.3,5.9,4.4,3.6,3.4,2.6,2.8,2.9,3.3,2.3,3.1,3.4,4.1,3.3,3.9,4.5,4.6,5.1,5.4,4.9,3.7,3.4,2.9,2.2,2.2,1.6,1.3,1.0,0.8,0.8,0.8,1.0,1.0,0.9,1.2,1.5,1.5,1.6,2.1,2.4,2.4,2.1,1.9,2.5,2.4,2.1,2.2,2.7,2.4,2.2,2.9,3.2,2.9,2.9,3.6,4.2,4.7,4.9,5.6,5.9,6.2,7.1,6.8,6.4,6.2,5.3,5.2,4.3,4.6,4.0,4.7,4.3,4.3,4.9,5.0,5.0,5.5,5.5,5.8,6.2,6.1,5.6,5.2,5.4,4.9,5.0,5.3,6.0,5.2,5.7,5.2,5.6,5.3,5.6,5.3,5.0,4.9,5.0,4.5,4.2,4.6,4.5,3.9,4.0,4.4,4.4,3.9,3.7,4.0,3.7,3.2,3.3,3.7,4.1,3.9,3.4,3.4,3.3,3.2,2.6,3.0,2.9,2.9,2.4,2.2,2.3,2.3,1.7,1.9,1.9,2.3,2.8,3.3,3.7,4.3,4.4,4.2,4.2,4.5,4.0,3.7,4.1,4.3,3.8,4.1,4.5,4.4,4.2,4.6,4.9,4.8,5.0,4.5,5.0,5.4,5.5,5.9,5.3,4.9,5.3,5.2,4.4,4.8,4.1,4.0,4.1,4.1,3.6,3.5,3.7,3.4,3.2,3.3,3.7,4.0,4.0,3.6,3.4,3.6,3.3,2.7,2.6,2.2,1.8,1.7,1.3,1.6,1.9,1.4,1.6,2.1,2.0,2.0,2.1,2.5,2.4,2.7,3.2,3.6,3.9,6.8,7.0,8.5,11.4],[23.7,22.7,23.1,22.7,23.1,22.4,23.0,23.4,23.9,23.3,22.6,21.9,20.6,20.5,19.7,19.8,21.3,21.8,22.4,22.0,21.0,18.8,16.9,15.4,15.1,13.6,13.8,13.0,12.9,10.2,10.4,9.4,10.6,10.0,9.2,8.8,10.0,8.7,7.0,8.1,8.4,7.7,7.2,7.1,7.7,7.0,7.7,8.2,7.6,8.2,7.9,7.3,6.9,6.6,6.6,6.3,5.6,5.6,5.8,6.1,5.2,5.1,4.9,4.3,4.4,4.7,4.3,3.9,4.6,4.8,4.2,4.6,5.0,4.9,5.5,5.6,5.7,6.2,6.2,6.9,6.4,5.7,6.1,6.8,5.9,5.0,6.0,5.9,5.3,5.1,4.7,4.6,4.5,3.7,3.6,4.1,4.0,3.5,3.9,3.9,3.7,4.7,4.3,4.5,5.2,5.5,5.4,6.1,5.5,3.9,3.1,2.8,2.0,2.0,2.4,2.7,1.8,2.5,3.2,3.7,3.3,3.6,4.0,4.2,5.1,5.4,5.4,3.9,3.3,3.0,2.2,2.3,1.5,1.2,1.1,1.0,0.8,0.8,0.8,1.0,0.9,1.0,1.3,1.3,1.5,1.9,2.1,2.3,2.1,1.9,2.4,2.5,1.9,2.1,2.5,2.3,2.2,2.5,2.9,2.7,2.7,3.1,3.9,4.6,4.6,6.0,6.0,6.5,7.3,7.0,6.7,6.5,5.4,5.1,4.3,4.7,4.1,4.8,4.3,4.3,4.8,4.9,5.0,5.3,5.4,5.8,6.1,5.9,5.5,5.1,5.3,4.9,4.9,5.2,5.9,5.0,5.6,5.1,5.5,5.3,5.5,5.2,5.1,4.6,4.9,4.4,4.1,4.5,4.2,3.7,3.7,4.2,4.1,3.6,3.4,3.7,3.4,2.8,3.1,3.3,3.8,3.7,3.3,3.1,3.1,3.0,2.4,2.8,2.6,2.6,2.2,2.1,2.3,2.2,1.7,1.8,1.7,2.2,2.5,3.2,3.6,4.1,4.4,4.0,3.9,4.3,3.6,3.5,4.0,4.1,3.7,3.8,4.3,4.3,4.0,4.5,4.8,4.7,4.9,4.3,4.9,5.3,5.3,5.6,5.2,4.8,5.2,5.0,4.2,4.7,3.9,3.8,3.9,3.8,3.3,3.3,3.6,3.3,2.9,3.1,3.5,3.8,3.8,3.3,3.0,3.2,2.9,2.5,2.5,2.0,1.8,1.7,1.2,1.6,1.9,1.5,1.3,1.8,2.0,1.7,2.0,2.2,2.2,2.4,2.9,3.3,3.7,7.2,7.0,8.8,12.2],[24.0,23.3,23.4,23.0,23.2,22.3,23.2,23.8,23.5,23.6,22.8,22.4,21.5,21.2,20.3,20.8,21.9,23.1,22.4,22.9,22.2,20.0,17.7,15.9,15.1,14.7,14.2,12.8,13.5,10.0,11.9,9.7,10.6,8.3,10.4,9.8,8.7,8.9,7.8,8.3,9.2,8.0,7.2,7.2,8.0,6.9,7.7,8.0,7.5,7.5,7.5,6.8,7.8,6.5,6.6,6.3,5.5,5.6,6.0,6.0,4.8,5.0,4.8,4.0,4.5,4.6,4.2,3.7,4.8,5.2,4.1,4.4,5.1,5.0,4.9,5.6,5.4,6.6,6.4,6.5,6.6,5.4,6.4,6.4,5.6,5.1,5.7,5.6,5.1,5.1,4.3,3.9,4.5,4.3,3.7,4.1,3.9,4.3,4.0,3.9,3.7,4.9,4.4,4.8,5.2,5.4,5.6,5.9,5.6,4.1,3.1,2.8,1.9,2.1,2.3,2.7,1.7,2.0,2.9,3.3,2.9,2.9,3.5,3.8,4.9,5.3,5.3,3.6,3.2,2.9,2.3,2.6,1.7,1.3,1.0,1.1,1.0,0.8,0.8,0.8,1.0,1.0,1.1,1.2,1.5,1.8,2.0,2.2,2.0,1.6,2.3,2.3,1.8,1.9,2.3,2.2,1.9,2.3,2.7,2.4,2.5,3.0,3.8,4.6,4.5,5.6,5.5,6.0,6.8,6.6,6.1,5.9,4.9,4.9,4.0,4.2,3.7,4.2,3.8,4.1,4.5,4.7,4.8,5.0,4.9,5.3,5.7,5.4,5.1,4.7,5.0,4.7,4.5,4.9,5.6,4.7,5.3,4.7,5.0,4.7,4.9,4.6,4.4,4.2,4.2,3.9,3.7,3.9,3.7,3.4,3.5,3.8,3.7,3.2,3.1,3.3,3.0,2.7,2.9,3.0,3.5,3.4,2.9,3.0,2.8,2.9,2.4,2.6,2.5,2.5,2.0,1.9,2.0,2.0,1.5,1.6,1.7,2.1,2.4,3.1,3.6,3.9,4.2,3.8,3.7,4.0,3.4,3.2,3.6,3.7,3.4,3.4,3.8,3.8,3.6,3.9,4.3,4.2,4.4,3.8,4.5,4.8,4.8,5.0,4.5,4.2,4.4,4.3,3.8,4.1,3.6,3.5,3.5,3.5,3.1,3.1,3.2,3.1,2.8,3.0,3.3,3.4,3.5,3.0,2.9,3.1,2.8,2.4,2.3,2.0,1.7,1.7,1.2,1.4,1.7,1.3,1.3,1.7,1.7,1.4,1.9,2.1,1.9,2.1,2.7,3.2,3.4,7.3,7.1,8.3,11.7],[24.3,22.2,23.2,22.8,23.0,22.2,23.1,23.2,23.2,23.2,22.5,22.1,20.9,20.5,19.8,20.6,20.9,22.7,22.0,23.1,21.3,19.3,16.2,15.4,15.3,14.3,13.5,13.1,12.6,11.0,11.1,9.9,10.9,10.7,9.6,9.5,10.2,9.4,7.5,8.5,9.0,7.8,7.7,7.4,8.0,7.2,7.7,8.4,7.5,8.1,8.1,7.8,7.0,6.5,6.8,6.1,5.4,5.6,6.1,5.3,4.8,5.3,5.0,4.5,4.5,4.8,4.3,4.4,4.8,4.9,4.8,4.9,5.0,4.9,5.2,5.5,6.2,6.1,6.4,6.7,6.3,6.0,6.5,6.5,6.4,5.6,6.2,5.7,5.1,5.2,4.7,4.7,4.4,3.8,3.7,4.3,4.0,3.6,3.8,4.0,3.7,5.2,4.6,4.8,5.4,5.4,5.5,5.8,5.3,4.1,3.6,3.4,2.4,2.2,2.6,3.0,1.9,2.5,3.4,4.1,3.2,3.8,4.6,4.3,5.6,5.7,5.4,4.1,3.5,3.0,2.5,3.0,2.0,1.6,1.2,1.2,1.1,0.9,0.8,0.8,0.8,1.0,1.1,1.1,1.3,1.8,2.2,2.3,1.9,1.8,2.4,2.2,2.0,2.3,2.7,2.5,2.3,2.8,3.2,2.9,3.0,3.6,4.2,4.8,4.8,5.6,5.9,6.4,7.4,7.1,6.5,6.3,5.3,5.1,4.3,4.6,4.1,4.9,4.4,4.4,5.1,5.2,5.3,5.7,5.8,6.2,6.7,6.4,6.0,5.5,5.8,5.1,5.1,5.4,6.2,5.3,6.0,5.4,6.0,5.8,6.0,5.6,5.2,5.3,5.3,4.5,4.3,4.9,4.7,3.9,4.0,4.6,4.5,3.9,3.7,4.1,3.7,3.1,3.4,3.6,4.2,4.0,3.3,3.4,3.1,3.0,2.4,2.6,2.5,2.5,1.9,1.9,2.2,2.0,1.4,1.7,1.7,2.2,2.6,3.2,3.6,4.1,4.4,4.1,4.1,4.5,3.9,3.7,4.2,4.4,3.9,4.1,4.6,4.6,4.3,4.8,5.1,5.2,5.4,4.6,5.2,5.9,5.7,6.3,5.8,5.1,5.6,5.5,4.6,5.0,4.4,4.1,4.2,4.2,3.7,3.5,3.8,3.5,3.1,3.2,3.7,4.0,4.0,3.4,3.3,3.5,3.1,2.6,2.5,2.1,1.8,1.8,1.3,1.6,1.8,1.5,1.5,1.9,2.1,1.7,2.1,2.5,2.3,2.5,3.1,3.5,3.8,6.8,6.9,8.2,11.1],[23.7,22.1,23.2,22.7,23.1,22.6,23.2,23.3,23.7,23.5,22.8,22.5,21.4,21.4,21.0,20.6,22.3,22.7,23.0,23.2,22.1,20.4,17.3,15.8,16.0,14.9,14.2,13.1,12.8,11.0,11.7,10.3,10.9,9.9,9.2,9.5,9.3,7.8,7.4,8.4,8.3,7.9,7.5,7.5,8.3,7.4,7.4,8.3,7.4,8.3,8.0,7.5,7.1,6.6,6.7,6.2,5.4,5.8,5.9,5.9,5.0,5.4,5.0,4.3,4.5,5.0,4.7,3.9,5.1,5.0,4.9,4.9,4.9,4.9,5.6,5.8,5.9,6.8,7.4,7.4,6.5,5.8,7.3,7.3,6.3,5.6,6.5,6.1,5.6,5.9,5.1,5.0,4.7,4.3,3.9,4.3,4.4,4.1,4.0,4.0,3.8,5.0,4.2,4.4,5.2,5.4,5.3,5.9,5.6,4.1,3.4,3.3,2.3,2.3,2.7,3.3,2.3,2.8,3.5,4.6,3.9,4.0,4.9,4.7,5.8,6.4,5.7,4.6,3.8,3.4,2.9,3.1,2.1,1.7,1.4,1.3,1.0,1.0,1.0,0.8,0.8,0.8,1.0,1.0,1.0,1.4,1.8,1.9,1.6,1.5,1.9,1.8,1.8,1.8,2.1,2.1,1.9,2.3,2.8,2.5,2.6,3.2,4.0,4.5,4.5,5.3,6.0,6.3,7.1,7.0,6.4,6.3,5.1,4.9,4.0,4.3,3.7,4.5,4.1,4.1,4.7,4.8,4.7,5.2,5.2,5.6,6.0,5.7,5.3,5.0,5.2,4.8,4.8,5.1,5.8,4.9,5.4,4.8,5.3,4.9,5.3,4.8,4.7,4.5,4.6,4.1,3.8,4.1,3.9,3.5,3.5,3.8,3.8,3.3,3.2,3.3,3.0,2.6,2.8,2.9,3.6,3.4,2.9,2.8,2.7,2.6,2.1,2.4,2.5,2.3,1.9,1.7,2.0,1.8,1.3,1.6,1.5,2.0,2.4,3.0,3.4,4.0,4.1,4.1,4.0,4.3,3.7,3.4,3.8,3.9,3.6,3.6,4.1,4.1,3.8,4.2,4.4,4.4,4.6,4.1,4.6,4.9,4.9,5.2,4.8,4.4,4.6,4.6,3.9,4.1,3.5,3.6,3.5,3.4,3.0,3.1,3.2,2.9,2.6,2.9,3.3,3.6,3.7,3.2,2.9,3.2,2.8,2.4,2.4,2.0,1.7,1.7,1.3,1.4,1.8,1.4,1.3,1.7,1.8,1.7,1.8,2.1,2.2,2.3,2.8,3.3,3.6,7.0,7.0,8.2,11.6],[23.7,22.6,23.3,23.0,23.2,22.6,23.1,23.4,23.7,23.6,22.8,22.3,21.5,21.1,20.3,20.4,22.0,22.7,22.2,22.4,21.7,19.4,17.7,15.9,15.4,14.4,13.4,12.6,13.5,10.3,10.7,10.1,11.0,10.1,9.6,9.8,9.8,8.3,7.4,8.6,8.3,7.9,7.1,7.3,7.9,7.0,7.8,8.4,7.7,8.1,7.9,7.4,7.0,6.5,6.7,6.2,5.4,5.6,5.8,6.0,5.0,5.2,5.0,4.5,4.5,4.9,4.6,4.4,5.0,5.3,4.6,4.9,5.4,5.2,5.3,6.0,6.4,7.2,7.4,7.8,6.9,6.0,7.2,7.0,6.5,5.7,6.5,6.2,5.7,6.0,4.9,4.7,4.7,4.2,4.0,4.4,4.3,4.1,4.1,4.0,3.6,4.8,4.3,4.5,5.1,5.3,5.1,5.7,5.2,3.9,3.4,3.2,2.2,2.1,2.5,3.0,2.2,2.6,3.0,4.0,3.4,3.8,4.8,5.0,6.1,6.5,6.1,5.2,4.2,3.6,3.0,3.1,2.1,1.8,1.5,1.5,1.2,1.0,1.1,1.0,0.8,0.8,0.9,1.0,1.0,1.4,1.7,1.9,1.6,1.4,2.1,1.9,1.8,2.0,2.2,2.2,2.0,2.4,2.8,2.6,2.8,3.3,4.1,4.7,4.6,5.6,6.0,6.5,7.3,7.2,6.7,6.4,5.3,5.0,4.2,4.5,3.9,4.7,4.2,4.2,4.9,5.0,5.1,5.5,5.5,6.0,6.3,6.0,5.7,5.3,5.6,5.0,5.0,5.4,6.2,5.1,5.8,5.1,5.5,5.3,5.5,5.0,5.0,4.7,4.8,4.2,4.1,4.2,4.1,3.7,3.7,4.1,4.0,3.5,3.4,3.6,3.3,2.6,3.0,3.2,3.7,3.6,2.9,2.8,2.8,2.8,2.3,2.5,2.5,2.4,1.9,1.8,2.1,2.0,1.4,1.7,1.6,2.1,2.5,3.1,3.7,4.2,4.4,4.2,4.0,4.4,3.7,3.5,3.8,4.1,3.6,3.7,4.2,4.3,3.9,4.2,4.6,4.5,4.8,4.1,4.8,5.1,5.1,5.4,5.0,4.6,4.8,4.7,4.1,4.4,3.8,3.7,3.8,3.6,3.2,3.2,3.4,3.1,2.7,3.0,3.5,3.7,3.8,3.2,3.1,3.2,2.9,2.4,2.4,2.0,1.9,1.9,1.3,1.5,1.8,1.5,1.2,1.8,1.9,1.6,1.8,2.2,2.1,2.5,2.9,3.2,3.6,6.9,6.9,8.2,11.8],[24.4,22.5,23.6,23.0,23.4,22.8,23.2,23.5,23.6,23.5,22.6,22.2,20.9,20.7,19.8,20.3,21.1,22.6,21.9,22.7,21.4,19.1,16.1,15.3,15.2,14.3,13.6,13.1,13.8,10.3,11.2,10.0,10.0,10.2,9.7,9.6,8.6,8.2,7.8,8.7,8.9,8.3,7.7,7.6,7.8,6.8,7.7,8.5,7.5,8.2,7.8,7.5,7.2,6.8,6.8,6.4,5.8,6.0,5.9,5.9,5.3,5.4,5.4,4.4,4.7,5.1,4.8,4.9,5.3,5.5,5.0,5.5,5.5,5.5,5.6,5.8,6.8,6.6,7.2,7.5,6.9,6.4,7.1,7.0,6.9,6.1,6.9,6.4,5.9,6.2,5.0,4.8,4.7,4.4,4.0,4.4,4.2,3.9,4.2,4.4,3.8,5.0,4.9,4.7,5.0,5.7,5.4,5.5,5.3,3.8,3.6,3.6,2.3,2.3,2.8,3.3,2.2,2.8,3.7,4.4,3.8,4.1,5.3,5.5,6.2,6.9,6.3,5.3,4.5,3.8,3.4,3.5,2.4,2.0,1.8,1.8,1.5,1.2,1.4,1.2,1.0,0.8,0.8,0.9,1.2,1.6,2.1,2.3,1.7,1.5,2.4,2.3,2.1,2.2,2.6,2.6,2.4,2.7,3.4,3.1,3.1,3.7,4.3,4.9,5.0,5.7,6.1,6.8,7.7,7.6,6.8,6.7,5.5,5.3,4.5,4.9,4.4,5.1,4.7,4.8,5.4,5.5,5.7,5.9,6.0,6.6,7.0,6.6,6.0,5.8,6.1,5.5,5.3,5.7,6.5,5.6,6.3,5.5,6.1,5.8,6.1,5.6,5.3,5.4,5.3,4.6,4.6,5.1,4.7,4.1,4.3,4.7,4.7,4.0,3.9,4.2,3.7,3.1,3.5,3.7,4.2,4.1,3.2,3.5,3.3,3.2,2.6,2.8,2.9,2.7,2.1,2.0,2.3,2.1,1.6,1.9,1.8,2.5,2.9,3.5,4.1,4.5,5.0,4.7,4.6,5.0,4.4,4.1,4.6,4.8,4.2,4.5,5.1,4.9,4.6,5.1,5.5,5.6,5.8,4.9,5.8,6.1,6.1,6.4,6.0,5.5,5.8,5.7,5.0,5.3,4.6,4.3,4.7,4.5,3.9,3.7,4.1,3.7,3.4,3.5,4.1,4.5,4.5,3.9,3.5,3.9,3.4,2.9,2.8,2.3,2.1,2.0,1.6,1.6,2.1,1.7,1.4,2.0,2.1,1.7,1.9,2.5,2.4,2.6,3.1,3.6,4.0,7.2,7.3,8.5,11.2],[24.2,22.3,23.2,22.8,23.0,22.5,22.9,23.6,23.2,23.5,22.5,22.1,21.1,20.9,20.3,20.7,21.5,22.9,22.1,23.0,21.4,19.4,16.1,15.1,15.2,13.9,13.4,13.0,12.4,11.2,11.6,10.7,11.0,9.8,9.6,10.0,9.8,8.6,7.6,8.5,9.0,8.6,7.5,7.6,7.8,7.1,7.5,8.0,7.6,8.1,7.9,7.5,7.6,6.4,6.7,6.3,5.7,5.7,5.9,6.1,5.4,5.3,5.1,4.6,5.0,5.1,4.8,5.0,5.2,5.1,5.2,5.2,5.6,5.3,5.3,6.3,6.0,7.0,7.6,8.1,6.5,6.1,7.6,7.3,6.6,5.9,6.7,6.3,6.0,6.3,5.6,5.3,4.8,4.1,4.4,4.5,4.2,3.8,4.2,4.0,3.7,5.5,4.7,4.8,5.3,6.0,5.8,5.5,5.3,4.1,3.7,3.5,2.4,2.3,2.9,3.3,2.5,2.9,4.0,4.4,3.7,4.5,5.4,5.8,6.3,6.8,6.2,5.4,4.5,4.1,3.7,3.6,2.6,2.2,1.9,1.9,1.6,1.4,1.5,1.3,1.1,0.9,0.8,0.8,0.8,1.2,1.7,1.7,1.3,1.4,2.0,1.9,1.8,2.0,2.3,2.2,2.2,2.5,2.9,2.8,3.0,3.5,4.2,4.7,4.8,5.5,6.1,6.6,7.6,7.5,6.6,6.5,5.4,5.2,4.3,4.7,4.0,4.8,4.3,4.4,5.1,5.2,5.2,5.6,5.6,6.2,6.6,6.3,6.0,5.5,5.8,5.2,5.1,5.5,6.3,5.3,6.1,5.3,6.0,5.6,5.8,5.5,5.1,5.1,5.3,4.6,4.2,4.6,4.5,3.9,3.8,4.2,4.3,3.8,3.5,3.7,3.5,3.0,2.9,3.3,3.8,3.6,2.9,2.9,2.7,2.7,2.0,2.3,2.3,2.2,1.7,1.5,2.0,1.8,1.3,1.8,1.6,2.1,2.6,3.2,3.7,4.2,4.4,4.1,4.0,4.4,3.7,3.5,3.8,4.0,3.7,3.8,4.3,4.4,4.2,4.4,4.8,4.8,4.8,4.2,4.7,5.1,5.0,5.5,5.1,4.6,4.8,5.0,4.1,4.5,3.9,3.7,3.7,3.7,3.3,3.1,3.4,3.0,2.7,2.9,3.3,3.8,3.7,3.1,3.0,3.3,2.9,2.4,2.6,2.1,2.0,2.2,1.6,1.7,2.1,1.8,1.4,1.8,2.2,1.9,1.9,2.4,2.5,2.6,3.0,3.5,3.8,7.2,7.2,8.4,11.4],[24.0,22.5,23.4,23.2,23.4,22.8,23.4,23.4,23.5,23.9,23.0,22.5,21.9,21.5,21.0,21.2,22.6,23.5,23.1,23.5,22.2,20.5,18.0,15.9,16.4,14.9,13.9,13.4,13.4,11.3,11.9,10.6,10.7,10.4,10.0,9.8,9.7,8.4,7.9,8.8,8.8,8.5,7.9,8.0,8.5,7.9,8.2,9.2,8.2,9.2,8.7,8.5,8.2,7.2,7.2,6.6,5.7,6.0,6.2,6.0,5.4,5.4,5.3,4.8,4.8,5.3,5.0,4.8,5.3,5.5,4.9,5.3,5.7,5.5,5.9,6.7,6.9,7.7,8.4,8.2,7.4,6.7,8.1,7.9,7.2,6.4,7.3,7.0,6.6,7.3,5.9,5.4,5.2,4.5,4.3,4.8,4.8,4.7,4.4,4.5,4.1,5.7,4.9,4.9,5.4,6.1,5.5,5.2,5.2,4.2,3.7,3.6,2.4,2.5,2.9,3.6,2.5,3.0,4.0,5.2,3.9,4.7,5.9,6.3,6.7,7.3,6.8,5.8,4.8,4.3,3.8,3.8,2.7,2.3,2.0,2.0,1.7,1.6,1.6,1.4,1.1,1.1,1.1,0.8,0.8,0.8,1.1,1.2,1.0,1.1,1.5,1.5,1.6,1.7,1.9,2.0,2.0,2.2,2.5,2.5,2.8,3.2,3.9,4.4,4.5,5.3,6.0,6.5,7.3,7.4,6.7,6.5,5.3,5.1,4.1,4.4,3.8,4.5,4.0,4.2,4.9,5.0,5.0,5.3,5.2,5.8,6.0,5.7,5.5,5.2,5.4,5.0,5.0,5.3,6.0,5.1,5.6,5.0,5.3,5.0,5.2,4.8,4.6,4.3,4.4,4.0,3.6,3.8,3.7,3.4,3.3,3.6,3.5,3.2,2.9,3.1,2.9,2.3,2.3,2.5,3.1,2.8,2.4,2.3,2.1,2.2,1.7,2.2,2.2,2.2,1.6,1.5,1.7,1.7,1.4,1.7,1.5,1.9,2.5,3.1,3.6,4.1,4.2,4.0,3.9,4.3,3.6,3.2,3.6,3.8,3.5,3.4,3.9,4.0,3.6,3.8,4.2,4.1,4.3,3.7,4.3,4.4,4.4,4.8,4.4,3.9,4.1,4.1,3.6,3.7,3.3,3.2,3.3,3.1,2.6,2.6,3.0,2.5,2.3,2.6,3.1,3.5,3.5,2.9,2.7,3.0,2.8,2.3,2.3,2.1,1.9,2.0,1.7,1.6,2.0,1.9,1.4,1.8,2.1,1.9,1.8,2.2,2.4,2.4,2.7,3.3,3.7,7.5,7.1,8.4,11.9],[24.2,22.6,23.3,23.1,23.3,23.0,23.7,23.9,24.1,24.3,23.4,23.1,22.2,21.5,21.4,21.6,22.8,23.8,22.9,23.7,22.1,19.8,17.7,16.3,16.2,15.2,14.5,13.9,13.0,11.6,12.5,10.9,11.3,9.7,10.4,10.3,10.1,9.0,8.2,9.0,9.1,9.0,8.3,8.1,8.9,8.4,9.2,10.4,9.6,10.1,9.4,8.8,9.4,7.7,8.0,7.8,6.8,6.4,7.0,6.5,6.1,5.9,5.9,4.9,5.5,5.7,5.5,5.0,5.8,5.9,5.8,6.0,6.5,6.0,6.5,7.6,8.2,9.0,8.7,9.8,8.6,7.6,8.6,9.2,7.7,6.7,8.3,7.5,6.7,6.9,6.5,5.6,5.5,4.9,4.7,5.0,5.0,4.5,4.6,4.7,4.4,5.9,5.3,5.6,5.7,6.2,5.7,5.4,5.2,3.8,4.0,3.8,2.6,2.7,3.2,3.8,3.1,3.4,4.2,5.1,4.6,4.8,5.7,6.5,8.0,8.3,8.0,6.6,5.5,4.9,4.5,4.5,3.4,3.0,2.7,2.6,2.2,2.0,2.1,1.9,1.4,1.4,1.5,1.1,0.8,0.8,0.8,1.1,0.9,1.0,1.2,1.3,1.5,1.5,1.7,1.9,2.0,2.0,2.3,2.5,3.0,3.3,4.2,4.8,4.9,5.6,6.4,7.0,7.8,7.9,7.1,7.1,5.7,5.4,4.5,4.6,4.1,4.7,4.2,4.5,5.3,5.5,5.3,5.7,5.4,6.1,6.3,5.8,5.7,5.4,5.9,5.4,5.5,5.9,6.5,5.4,5.9,5.1,5.4,5.1,5.0,4.9,4.7,4.4,4.3,4.0,3.7,3.8,3.6,3.4,3.2,3.5,3.4,3.1,2.7,2.9,2.8,2.3,2.0,2.5,3.3,2.9,2.4,2.4,2.2,2.2,1.6,2.4,2.3,2.3,1.8,1.5,2.0,1.9,1.6,2.0,1.7,2.0,2.7,3.5,3.9,4.5,4.6,4.3,4.1,4.3,3.7,3.2,3.5,3.8,3.5,3.5,3.9,4.1,3.7,3.9,4.2,4.1,4.3,3.8,4.3,4.4,4.4,4.7,4.3,3.9,4.1,4.0,3.5,3.5,3.2,3.1,3.1,3.1,2.5,2.6,3.0,2.5,2.3,2.6,3.2,3.5,3.6,3.0,2.6,3.1,2.8,2.3,2.5,2.2,2.2,2.4,1.9,1.8,2.2,2.2,1.6,1.8,2.3,2.1,1.6,2.2,2.7,2.6,2.8,3.4,3.9,7.3,7.2,8.4,11.2],[23.9,22.4,23.1,22.9,22.9,22.6,23.3,23.4,24.0,24.0,23.3,22.7,21.5,21.1,20.7,21.3,22.3,23.5,22.6,23.4,21.9,19.5,16.6,16.0,16.1,15.2,14.4,13.9,14.0,11.4,11.9,10.5,11.5,10.0,10.3,10.2,9.3,8.3,7.8,8.7,8.7,8.1,8.2,8.0,8.6,8.4,9.0,10.2,8.8,9.7,8.9,8.5,8.3,7.5,7.1,6.9,6.1,6.2,6.3,5.7,5.4,5.6,5.3,4.4,5.1,5.3,5.1,4.5,5.4,5.9,5.1,5.5,6.0,5.8,6.2,7.4,7.4,8.0,8.5,8.8,7.9,6.9,8.4,8.5,7.2,6.6,7.9,7.5,6.6,7.2,5.8,5.3,5.3,5.0,4.5,4.8,4.8,4.5,4.4,4.5,4.4,5.3,5.1,5.3,5.4,5.6,5.1,5.4,5.3,3.8,3.8,3.5,2.4,2.7,3.1,3.6,2.7,3.3,4.3,4.9,4.7,4.8,6.2,6.3,7.6,8.1,7.6,6.1,5.3,4.6,4.1,4.3,3.3,2.8,2.5,2.6,2.3,1.9,2.1,2.0,1.6,1.5,1.8,1.4,1.1,0.8,0.8,0.8,1.0,0.8,0.9,1.1,1.4,1.3,1.4,1.6,1.6,1.7,2.0,2.0,2.4,2.8,3.4,3.9,4.0,4.6,5.2,6.0,6.8,6.8,6.2,6.1,4.8,4.5,3.7,3.7,3.3,3.8,3.5,3.7,4.5,4.6,4.4,4.9,4.5,5.2,5.3,4.9,4.6,4.3,4.8,4.3,4.6,4.9,5.4,4.5,4.9,4.1,4.4,4.2,4.2,4.0,3.7,3.6,3.6,3.4,3.1,3.2,3.1,2.8,2.8,3.1,3.0,2.6,2.3,2.5,2.4,2.0,1.8,2.2,3.2,2.5,2.0,2.0,1.8,1.9,1.5,2.1,2.2,2.2,1.8,1.5,1.9,2.0,1.7,2.0,1.7,1.9,2.5,3.3,3.6,4.2,4.4,3.9,3.8,3.9,3.2,2.7,3.0,3.2,2.9,2.9,3.3,3.4,3.0,3.2,3.5,3.4,3.7,3.3,3.8,3.9,4.0,4.2,3.7,3.6,3.7,3.4,3.1,3.2,2.9,2.7,2.7,2.6,2.2,2.2,2.4,2.1,2.0,2.2,2.7,3.0,3.1,2.7,2.4,2.8,2.6,2.1,2.3,1.9,2.0,2.3,1.9,1.6,1.9,2.0,1.5,1.6,2.0,1.8,1.4,1.9,2.2,2.3,2.4,2.8,3.4,7.0,7.0,8.5,11.8],[24.1,22.5,23.2,23.0,23.2,22.8,23.5,23.5,23.9,24.3,23.3,22.8,22.0,21.4,21.0,21.4,22.4,23.8,22.8,23.4,21.9,19.2,17.1,15.6,15.6,14.7,14.0,13.1,13.9,11.1,12.8,10.6,11.3,9.8,9.7,10.1,10.1,8.1,8.1,8.8,8.7,8.4,8.1,8.0,8.4,8.0,8.5,9.9,9.2,9.7,8.9,8.4,8.9,7.5,7.3,7.1,6.4,6.1,6.2,6.0,5.5,5.6,5.4,4.7,4.9,5.3,5.1,4.8,5.3,5.5,5.8,5.6,5.9,5.5,5.8,7.3,6.9,8.5,8.4,9.0,8.1,7.1,8.3,9.0,7.4,6.5,8.0,7.4,6.7,7.0,5.8,5.6,5.3,5.1,4.7,4.9,5.2,4.6,4.6,5.0,4.4,5.8,5.2,5.8,5.9,5.9,5.2,5.5,5.4,3.9,3.7,3.5,2.5,2.8,3.2,3.7,3.0,3.5,4.1,4.7,4.3,4.4,5.5,6.2,7.6,8.1,7.6,5.9,5.0,4.5,4.2,4.4,3.4,3.0,2.8,2.8,2.3,2.0,2.3,2.1,1.7,1.6,1.7,1.3,1.1,0.9,0.8,0.8,0.8,0.9,0.9,0.9,1.2,1.2,1.3,1.4,1.4,1.5,1.8,1.9,2.3,2.7,3.4,3.9,3.9,4.6,5.3,5.8,6.5,6.7,6.0,6.0,4.9,4.4,3.6,3.6,3.1,3.5,3.3,3.5,4.2,4.4,4.0,4.6,4.2,4.9,4.9,4.6,4.5,4.0,4.7,4.1,4.4,4.8,5.1,4.3,4.7,3.9,4.3,3.9,4.0,3.9,3.5,3.4,3.4,3.2,2.9,3.0,3.0,2.7,2.5,2.9,2.9,2.5,2.1,2.4,2.4,1.9,1.7,2.1,2.8,2.5,2.0,1.9,1.8,1.9,1.3,2.0,2.1,2.0,1.7,1.4,1.8,1.9,1.7,1.9,1.6,1.7,2.4,3.1,3.4,4.0,4.0,3.8,3.5,3.7,3.0,2.4,2.8,2.8,2.7,2.7,3.0,3.0,2.9,3.0,3.3,3.2,3.4,3.1,3.6,3.7,3.7,4.0,3.5,3.3,3.5,3.2,2.7,3.0,2.7,2.4,2.5,2.5,2.0,1.9,2.4,1.9,1.7,2.0,2.6,2.7,2.9,2.4,2.1,2.4,2.3,1.8,2.1,1.8,1.9,2.2,1.9,1.5,1.8,2.0,1.5,1.5,2.0,1.8,1.4,1.7,2.2,2.3,2.5,2.8,3.5,7.2,6.9,8.2,11.3],[23.8,22.5,23.2,23.0,23.1,22.3,23.3,23.1,23.6,24.0,22.9,22.7,22.0,21.4,21.1,20.8,22.6,23.1,22.7,23.0,21.7,19.5,16.8,15.5,15.1,14.5,13.6,12.9,12.6,10.9,12.4,10.4,11.1,9.8,9.7,9.6,9.3,7.8,7.6,8.2,8.1,7.8,7.4,7.0,8.0,7.5,7.7,8.8,8.3,8.3,8.1,8.2,8.3,6.8,6.8,6.3,6.0,5.7,6.1,5.7,4.9,5.2,4.9,4.4,4.5,5.1,4.7,4.4,5.1,5.2,5.0,5.2,5.5,5.0,5.5,6.3,6.7,7.2,7.7,8.0,7.1,6.6,7.5,7.6,7.3,5.8,6.8,6.6,5.7,6.9,5.2,5.0,5.0,4.3,4.3,4.6,4.5,4.5,4.3,4.5,4.3,5.7,4.9,5.1,5.5,5.9,5.3,5.6,5.4,4.1,3.5,3.3,2.3,2.6,2.8,3.4,2.4,3.2,4.3,4.7,4.0,3.9,5.0,5.9,6.1,6.9,6.2,5.3,4.5,4.0,3.6,3.6,2.8,2.3,2.1,2.2,1.8,1.5,1.8,1.7,1.4,1.3,1.5,1.2,0.9,0.9,0.9,0.8,0.8,0.8,0.9,0.8,1.0,1.0,1.1,1.2,1.2,1.4,1.6,1.6,2.0,2.3,3.0,3.5,3.5,4.1,4.8,5.2,5.9,6.0,5.4,5.3,4.4,4.0,3.2,3.4,2.9,3.3,3.0,3.3,3.8,3.9,3.7,4.1,3.9,4.4,4.5,4.2,4.1,3.8,4.1,3.8,4.0,4.2,4.7,3.9,4.3,3.7,4.0,3.7,3.8,3.7,3.4,3.2,3.2,3.0,2.6,2.9,2.8,2.5,2.4,2.7,2.7,2.4,2.0,2.2,2.2,1.8,1.6,2.0,2.6,2.4,2.0,1.8,1.7,1.6,1.2,1.9,1.9,1.9,1.5,1.2,1.6,1.6,1.5,1.6,1.3,1.4,2.0,2.5,3.0,3.6,3.7,3.2,3.2,3.4,2.7,2.2,2.5,2.7,2.5,2.4,2.8,2.9,2.6,2.8,3.0,3.0,3.1,2.8,3.2,3.3,3.3,3.5,3.2,3.0,3.2,3.0,2.6,2.8,2.6,2.3,2.3,2.3,1.9,1.8,2.1,1.8,1.6,1.9,2.2,2.5,2.5,2.1,1.9,2.1,2.0,1.6,1.7,1.4,1.6,1.7,1.5,1.2,1.5,1.5,1.2,1.2,1.6,1.5,1.2,1.5,1.8,1.9,2.2,2.5,3.1,7.0,6.6,7.8,11.0],[24.2,23.0,23.4,23.3,23.3,22.5,23.3,23.6,24.0,24.0,23.3,22.8,22.1,21.5,20.7,20.9,22.5,23.7,22.7,23.1,22.3,19.8,17.4,15.8,15.6,14.8,14.4,13.3,13.9,11.1,11.2,10.2,10.5,10.8,9.9,9.5,9.8,8.9,7.6,8.2,8.4,7.5,7.4,7.1,7.7,7.6,8.1,8.9,8.0,8.3,7.7,7.6,7.8,6.4,6.4,6.1,5.6,5.5,5.7,5.2,4.8,5.1,4.9,4.3,4.5,4.9,4.6,3.9,4.8,5.1,4.7,5.2,5.2,4.8,5.3,6.4,7.1,7.6,8.0,7.8,7.2,6.5,7.1,7.2,7.1,5.8,6.7,6.4,5.8,7.0,5.1,4.4,4.8,4.3,3.9,4.2,4.1,4.5,3.9,4.2,4.4,5.1,4.5,4.8,5.1,5.4,4.9,5.8,5.4,4.1,3.5,3.2,2.3,2.5,2.6,3.3,2.4,2.7,3.2,3.9,3.5,4.1,5.0,5.7,6.5,7.3,6.7,5.4,4.5,3.8,3.4,3.5,2.6,2.1,1.9,2.0,1.7,1.5,1.7,1.6,1.3,1.2,1.5,1.2,0.9,0.9,0.9,0.9,0.8,0.8,0.8,0.9,0.9,0.9,1.0,1.2,1.2,1.2,1.5,1.5,1.8,2.1,2.8,3.3,3.3,3.7,4.4,5.0,5.7,5.8,5.2,5.1,4.1,3.6,3.0,3.0,2.6,3.0,2.6,2.9,3.4,3.6,3.3,3.8,3.5,4.1,4.2,3.8,3.6,3.4,3.8,3.4,3.6,3.9,4.4,3.5,3.9,3.3,3.5,3.3,3.3,3.2,3.0,2.8,2.9,2.6,2.3,2.5,2.5,2.1,2.1,2.4,2.4,2.1,1.8,2.0,2.0,1.6,1.5,1.9,2.5,2.4,2.0,1.8,1.7,1.7,1.3,1.8,1.9,1.8,1.6,1.3,1.5,1.6,1.4,1.5,1.3,1.4,1.9,2.4,3.1,3.4,3.4,3.2,2.9,3.0,2.4,2.0,2.3,2.4,2.3,2.1,2.5,2.5,2.3,2.4,2.7,2.6,2.8,2.6,3.0,3.1,3.2,3.4,2.9,2.8,3.0,2.7,2.4,2.6,2.3,2.2,2.1,2.2,1.8,1.7,2.0,1.8,1.6,1.8,2.1,2.4,2.5,2.1,1.8,2.0,1.9,1.5,1.6,1.4,1.4,1.5,1.4,1.2,1.3,1.4,1.1,1.1,1.4,1.3,1.1,1.3,1.6,1.9,2.1,2.3,2.9,6.8,6.2,7.8,11.4],[24.4,23.1,23.6,23.3,23.1,22.7,23.6,23.6,24.0,24.4,23.3,22.9,21.9,21.3,20.9,21.3,22.4,23.9,22.7,23.7,22.2,19.4,17.0,15.2,15.2,14.4,14.2,13.2,14.3,11.2,13.0,10.0,11.4,10.5,10.1,9.7,9.9,8.2,8.1,8.6,8.8,7.8,7.8,7.6,8.0,7.8,8.3,9.4,8.8,9.1,8.3,7.7,8.1,6.7,6.4,6.7,5.9,5.7,6.1,5.6,5.1,5.3,5.4,4.4,4.7,5.2,4.7,4.7,5.3,5.5,5.4,5.4,5.5,5.3,5.5,6.4,7.1,7.7,8.1,8.3,7.9,6.8,7.8,8.3,7.0,6.0,7.4,7.2,6.2,6.8,5.5,5.1,5.1,4.8,4.3,4.7,4.9,4.8,4.5,4.6,4.3,5.3,4.8,5.3,5.4,5.6,5.1,6.0,5.8,4.2,3.5,3.2,2.3,2.7,2.9,3.1,2.5,3.0,3.8,4.2,4.1,4.3,5.4,5.8,7.0,8.2,7.3,6.0,4.8,4.2,3.8,4.0,3.1,2.5,2.3,2.4,2.1,1.7,2.0,2.0,1.6,1.5,1.7,1.4,1.1,1.0,1.0,1.0,0.9,0.8,0.8,0.8,1.1,0.9,0.9,1.2,1.3,1.3,1.5,1.6,1.9,2.2,2.8,3.3,3.4,3.9,4.5,5.2,5.8,5.9,5.4,5.3,4.3,3.8,3.1,3.1,2.7,3.1,2.8,3.0,3.6,3.8,3.4,3.9,3.7,4.2,4.2,3.9,3.8,3.4,3.9,3.5,3.8,4.1,4.5,3.6,4.0,3.3,3.6,3.4,3.4,3.3,3.0,2.9,3.0,2.8,2.4,2.6,2.5,2.2,2.0,2.6,2.5,2.1,1.9,2.2,2.2,1.7,1.4,2.1,2.5,2.4,2.0,1.9,1.8,1.9,1.3,2.0,2.0,2.0,1.7,1.4,1.7,1.8,1.6,1.8,1.5,1.6,2.3,2.9,3.2,3.7,3.8,3.5,3.2,3.4,2.6,2.0,2.5,2.6,2.3,2.2,2.6,2.6,2.4,2.6,2.8,2.8,2.9,2.7,3.1,3.2,3.3,3.5,3.0,3.0,3.2,2.9,2.4,2.7,2.4,2.1,2.3,2.3,2.0,1.8,2.2,1.9,1.7,1.9,2.4,2.4,2.5,2.2,1.8,2.1,2.1,1.7,1.9,1.6,1.7,1.9,1.7,1.4,1.6,1.7,1.3,1.2,1.6,1.5,1.1,1.4,1.7,1.9,2.2,2.4,3.0,6.8,6.4,7.7,11.2],[24.2,23.1,23.7,23.5,23.4,23.4,23.9,24.3,24.4,24.6,23.8,23.6,22.7,22.0,21.8,21.6,22.8,23.2,23.2,23.1,22.4,20.1,17.7,15.9,15.9,15.3,14.4,13.6,13.7,11.4,12.6,10.7,11.3,10.6,10.5,10.3,10.1,8.1,8.5,9.1,9.3,8.0,7.8,7.7,8.1,7.7,8.1,9.1,8.6,9.1,8.2,8.1,8.1,6.7,6.6,6.4,5.7,5.7,6.0,5.5,5.0,5.4,5.1,4.5,4.8,5.2,4.7,4.8,5.2,5.4,5.7,5.1,5.4,5.1,5.3,6.3,6.7,7.5,8.0,8.0,7.2,6.6,7.5,7.7,7.3,6.1,7.1,6.5,5.9,6.3,5.3,5.2,5.2,4.9,4.5,4.7,4.8,5.1,4.4,4.7,4.4,5.4,4.9,5.1,5.9,5.8,5.5,5.9,5.3,4.2,3.7,3.3,2.4,2.6,3.1,3.2,2.6,3.1,3.9,4.5,4.2,4.2,5.0,5.4,6.8,7.7,7.0,5.5,4.5,4.0,3.5,3.6,2.9,2.4,2.2,2.4,1.9,1.6,2.0,1.9,1.5,1.5,1.7,1.5,1.1,1.0,1.0,0.9,0.9,0.8,0.8,0.8,0.8,0.9,0.8,0.9,1.0,1.1,1.2,1.3,1.7,2.1,2.7,3.2,3.3,3.6,4.3,4.6,5.4,5.4,5.0,4.8,4.0,3.5,2.8,2.8,2.4,2.8,2.6,2.7,3.2,3.2,3.0,3.4,3.2,3.7,3.8,3.5,3.3,3.1,3.4,3.2,3.3,3.6,4.0,3.3,3.6,3.0,3.3,3.0,3.1,3.0,2.7,2.6,2.7,2.5,2.2,2.4,2.4,2.1,1.9,2.4,2.3,2.0,1.7,1.9,1.9,1.6,1.4,1.9,2.4,2.2,2.0,1.8,1.7,1.7,1.3,1.9,1.9,1.9,1.7,1.3,1.6,1.7,1.6,1.6,1.4,1.5,2.0,2.5,2.8,3.4,3.5,3.2,3.0,3.1,2.4,1.8,2.2,2.3,2.1,2.0,2.4,2.4,2.1,2.3,2.6,2.6,2.7,2.4,2.8,2.9,3.0,3.1,2.8,2.6,2.9,2.7,2.2,2.5,2.2,1.9,2.0,2.0,1.8,1.6,1.9,1.7,1.5,1.7,2.0,2.2,2.2,1.9,1.6,1.8,1.8,1.4,1.6,1.3,1.5,1.6,1.5,1.2,1.4,1.6,1.3,1.1,1.5,1.6,1.2,1.3,1.8,1.9,2.1,2.5,3.1,6.7,6.4,7.7,10.9],[24.3,23.4,24.1,23.7,24.1,23.5,24.0,23.9,24.3,24.6,23.6,23.3,22.2,21.9,21.0,21.3,22.9,23.5,23.2,23.2,22.1,19.8,17.8,16.2,16.1,15.0,14.0,12.8,14.3,11.4,11.9,10.9,11.3,10.3,10.7,10.5,10.2,9.2,9.1,9.4,9.2,8.3,8.6,8.4,8.6,8.3,8.5,9.5,8.5,9.5,9.2,9.1,8.0,7.4,7.7,6.9,6.2,6.7,6.8,6.3,6.1,6.6,6.0,5.1,5.9,6.2,5.3,5.3,6.3,6.1,5.7,5.9,6.4,5.7,5.8,6.9,7.6,8.4,8.9,9.0,8.0,7.4,8.4,8.4,7.9,7.1,8.0,7.6,6.6,6.8,6.1,6.0,5.8,5.4,5.0,5.4,5.1,5.4,5.1,5.2,4.9,5.6,5.8,5.6,5.8,6.0,6.0,6.1,5.7,4.5,4.2,3.9,3.0,3.0,3.4,3.9,3.2,3.5,4.2,4.9,4.5,4.9,5.7,6.1,7.2,7.8,7.1,5.9,5.3,4.6,4.1,4.1,3.5,2.8,2.7,2.9,2.5,2.0,2.3,2.3,1.8,1.7,2.1,1.8,1.3,1.3,1.4,1.2,1.0,1.2,1.1,0.8,0.8,0.9,1.0,1.0,0.9,1.1,1.4,1.4,1.8,2.4,3.0,3.6,3.6,4.1,5.0,5.5,6.3,6.2,5.7,5.5,4.5,4.1,3.1,3.3,2.8,3.4,3.0,3.2,4.0,4.0,3.7,4.3,4.1,4.7,4.9,4.6,4.5,3.9,4.4,3.8,4.0,4.4,4.9,4.0,4.6,3.9,4.3,4.0,4.1,3.9,3.3,3.3,3.6,3.1,2.6,3.0,3.0,2.4,2.4,2.9,2.8,2.5,2.2,2.4,2.6,1.9,1.7,2.5,3.0,2.8,2.4,2.0,1.9,2.1,1.4,2.1,2.1,2.3,2.0,1.4,1.9,2.0,1.9,1.9,1.4,1.6,2.5,3.2,3.2,4.0,4.3,3.6,3.3,3.5,2.8,2.2,2.5,2.9,2.4,2.4,3.1,3.0,2.5,2.9,3.3,3.2,3.5,3.0,3.6,3.7,3.8,4.1,3.6,3.3,3.7,3.5,2.8,3.2,2.8,2.4,2.5,2.7,2.2,1.9,2.5,2.3,1.8,2.1,2.6,2.6,2.9,2.4,2.0,2.4,2.3,1.7,1.9,1.5,1.8,2.0,1.8,1.2,1.5,1.8,1.5,1.1,1.6,1.7,1.5,1.6,2.0,2.4,2.5,2.8,3.6,6.7,6.5,7.9,11.8],[24.4,22.1,23.3,23.1,23.4,22.5,23.6,23.2,23.8,24.3,22.8,22.6,22.1,21.4,21.1,20.9,21.9,22.8,22.1,22.2,21.4,19.0,16.7,15.2,14.9,14.3,14.0,13.6,14.9,11.1,12.6,10.7,11.2,12.1,10.6,10.4,10.6,9.9,9.2,9.2,8.8,8.4,8.1,7.9,8.1,8.0,8.1,8.8,8.6,9.1,8.3,8.6,8.2,6.8,6.7,6.5,5.7,5.8,6.0,5.9,5.0,5.4,5.3,4.5,5.1,5.2,4.8,4.5,5.4,5.4,4.9,5.2,5.5,4.9,5.2,6.6,7.4,8.2,8.6,8.2,8.0,6.6,7.5,7.7,7.3,6.1,7.0,6.6,6.1,6.4,5.5,5.1,5.3,4.8,4.7,4.9,4.8,4.7,4.5,4.7,4.3,5.5,5.0,5.1,5.6,5.7,5.4,6.1,5.7,4.4,3.5,3.4,2.6,2.8,2.9,3.7,2.9,2.8,3.5,4.6,4.1,4.7,5.4,5.4,6.9,7.5,6.6,5.5,4.7,4.2,3.7,3.8,2.9,2.2,2.2,2.3,1.9,1.6,1.9,1.8,1.5,1.4,1.7,1.5,1.2,1.2,1.2,1.1,1.0,0.8,0.9,0.9,0.8,0.8,0.8,1.0,0.9,0.9,1.1,1.2,1.6,1.9,2.6,3.1,3.0,3.7,4.3,4.8,5.4,5.5,5.1,4.9,3.9,3.6,2.8,2.8,2.4,2.9,2.5,2.8,3.3,3.4,3.2,3.6,3.3,3.9,3.9,3.6,3.6,3.3,3.6,3.3,3.5,3.7,4.2,3.5,3.7,3.1,3.3,3.1,3.1,3.1,2.8,2.5,2.7,2.4,2.0,2.2,2.2,1.8,1.7,2.2,2.2,1.9,1.7,1.9,1.9,1.5,1.4,1.9,2.4,2.3,2.0,1.8,1.7,1.9,1.4,1.9,2.0,1.9,1.7,1.3,1.6,1.7,1.5,1.6,1.3,1.4,2.0,2.5,2.8,3.4,3.5,3.2,2.9,3.0,2.3,1.8,2.1,2.3,2.0,1.8,2.3,2.4,2.0,2.1,2.5,2.4,2.6,2.4,2.7,2.8,3.0,3.1,2.6,2.6,2.8,2.6,2.0,2.4,2.1,1.8,1.9,2.1,1.7,1.5,1.9,1.7,1.6,1.7,2.1,2.1,2.3,1.9,1.6,1.8,1.8,1.4,1.6,1.3,1.4,1.7,1.4,1.2,1.3,1.4,1.2,1.0,1.4,1.4,1.1,1.2,1.6,2.0,2.3,2.3,2.9,6.4,6.2,7.2,11.2],[24.4,22.7,23.7,23.7,23.7,23.2,24.1,23.8,24.0,24.3,23.2,22.7,22.3,21.4,21.4,21.2,22.5,22.9,22.8,22.8,22.0,19.2,16.9,14.9,14.7,14.4,13.8,12.6,13.9,11.1,12.2,10.3,11.3,10.7,10.4,10.2,10.1,9.1,8.9,9.1,9.2,8.0,7.8,7.7,8.2,8.1,8.2,8.8,8.4,8.7,8.0,7.9,7.7,6.6,6.6,6.0,5.7,5.7,5.8,5.4,5.2,5.3,5.0,4.3,4.8,5.2,4.5,4.8,5.1,5.3,5.5,5.3,5.3,5.1,5.1,6.3,6.9,7.3,7.8,7.8,7.2,6.6,7.3,7.7,7.0,6.1,7.0,6.4,6.1,6.2,5.6,5.3,5.0,4.8,4.5,4.8,4.6,4.3,4.4,4.6,4.4,5.0,4.9,5.0,5.6,5.7,5.6,6.1,5.6,4.3,3.6,3.3,2.5,2.7,3.0,3.4,2.8,3.2,4.0,4.2,4.1,4.3,4.8,5.1,6.4,7.4,6.8,5.3,4.5,4.1,3.7,3.8,3.0,2.5,2.3,2.5,2.0,1.7,2.1,2.0,1.6,1.6,1.9,1.7,1.4,1.4,1.3,1.2,1.1,1.0,0.9,0.9,0.9,0.8,0.8,0.8,0.9,0.9,0.9,1.1,1.5,1.9,2.6,3.1,3.1,3.6,4.2,4.7,5.3,5.3,5.0,4.8,3.9,3.5,2.8,2.7,2.3,2.8,2.4,2.7,3.3,3.3,3.0,3.4,3.2,3.6,3.7,3.4,3.4,3.1,3.4,3.2,3.3,3.6,3.9,3.3,3.5,3.0,3.2,2.9,3.0,2.9,2.6,2.4,2.5,2.3,1.9,2.1,2.2,1.8,1.7,2.1,2.1,1.8,1.6,1.8,1.8,1.4,1.3,1.9,2.4,2.3,2.0,1.8,1.7,1.8,1.4,2.0,2.0,2.1,1.8,1.4,1.7,1.9,1.7,1.7,1.4,1.5,2.0,2.5,2.9,3.5,3.5,3.1,2.8,2.9,2.3,1.6,2.0,2.1,1.9,1.7,2.1,2.1,1.9,2.0,2.4,2.2,2.5,2.2,2.6,2.7,2.8,2.9,2.5,2.4,2.6,2.4,1.9,2.2,2.2,1.7,1.8,2.0,1.6,1.4,1.8,1.7,1.5,1.7,2.0,2.0,2.2,1.8,1.5,1.7,1.8,1.4,1.6,1.3,1.5,1.7,1.6,1.2,1.3,1.5,1.3,1.1,1.4,1.6,1.2,1.2,1.7,1.9,2.1,2.3,2.9,6.3,6.1,7.2,11.1],[24.2,22.8,23.7,23.6,23.5,23.6,23.9,23.9,24.2,24.1,23.1,23.1,22.6,21.8,21.6,21.4,22.7,23.2,23.1,23.1,22.2,19.6,17.5,15.5,15.2,14.7,13.8,12.9,13.2,11.0,12.0,10.9,11.1,10.8,10.7,10.5,10.1,8.5,9.0,9.5,9.2,8.2,7.9,7.8,8.2,8.1,8.1,8.7,8.2,8.5,7.8,8.0,7.7,6.7,6.6,6.2,5.8,5.8,6.0,5.4,5.2,5.5,5.1,4.4,5.1,5.2,4.5,4.7,5.3,5.2,5.3,5.4,5.6,5.0,5.0,6.4,6.8,7.7,7.9,8.1,7.3,6.8,7.5,7.9,7.2,6.3,7.2,6.5,6.1,6.3,5.4,5.3,5.1,4.8,4.6,4.9,4.7,4.3,4.5,4.8,4.3,4.9,5.0,5.1,5.4,5.5,5.5,6.0,5.6,4.4,3.7,3.4,2.7,2.9,3.2,3.4,2.9,3.2,4.0,4.5,4.6,4.4,5.1,5.6,6.9,7.2,6.8,5.5,4.7,4.1,3.6,3.7,3.0,2.4,2.3,2.6,2.0,1.8,2.2,2.1,1.8,1.7,2.0,1.8,1.5,1.5,1.4,1.3,1.2,1.2,1.1,0.9,1.0,0.9,0.8,0.8,0.8,0.9,1.0,1.0,1.4,1.9,2.6,3.1,3.0,3.6,4.3,4.7,5.3,5.3,4.9,4.8,3.9,3.5,2.7,2.7,2.2,2.8,2.4,2.6,3.3,3.4,3.0,3.5,3.2,3.7,3.8,3.6,3.4,3.1,3.5,3.1,3.3,3.5,3.9,3.3,3.6,3.0,3.3,3.0,3.1,3.0,2.6,2.6,2.7,2.4,2.0,2.2,2.3,1.9,1.8,2.2,2.3,2.0,1.7,2.0,2.0,1.6,1.4,2.0,2.5,2.4,2.1,1.9,1.9,1.9,1.6,2.1,2.1,2.2,1.9,1.5,1.8,2.1,1.8,1.8,1.4,1.6,2.1,2.6,2.7,3.4,3.5,3.1,2.9,3.0,2.3,1.7,2.1,2.2,1.8,1.8,2.3,2.3,1.9,2.1,2.5,2.5,2.6,2.3,2.8,2.9,3.0,3.1,2.7,2.6,2.9,2.6,2.1,2.4,2.2,1.8,1.9,2.1,1.8,1.5,1.9,1.8,1.6,1.8,2.1,2.1,2.2,1.9,1.5,1.8,1.9,1.4,1.6,1.2,1.5,1.7,1.6,1.2,1.3,1.7,1.4,1.1,1.5,1.8,1.4,1.4,1.8,2.1,2.2,2.5,3.1,6.2,6.2,7.7,11.0],[25.0,23.5,24.5,23.6,23.8,23.7,24.1,24.1,24.6,24.8,23.6,23.5,22.3,22.3,22.0,22.1,22.9,23.4,23.1,22.9,22.1,20.2,18.2,16.9,16.6,15.5,15.2,14.7,15.9,12.7,13.7,11.4,12.3,12.5,11.5,11.1,11.2,9.7,10.1,10.4,10.0,9.1,8.9,8.5,8.9,8.5,8.5,9.2,9.1,9.2,8.7,8.8,8.3,7.6,7.4,7.1,6.6,6.6,6.7,6.3,5.7,6.2,5.7,5.0,5.6,5.8,5.3,4.8,5.7,5.5,5.1,5.5,5.7,5.2,5.2,6.5,7.3,8.3,8.0,8.2,7.8,6.9,7.8,8.2,7.3,6.5,7.6,7.3,6.6,6.8,5.9,5.8,5.7,5.5,4.8,5.4,5.3,5.2,5.3,5.5,4.8,5.7,5.8,5.7,6.0,6.1,6.1,6.6,6.0,4.9,4.1,3.9,3.2,3.2,3.3,3.9,3.1,3.5,4.0,4.8,4.3,4.7,5.6,5.7,7.1,8.0,6.9,5.7,4.9,4.3,3.8,3.9,3.2,2.6,2.4,2.7,2.2,1.9,2.3,2.2,1.8,1.8,2.2,1.9,1.6,1.6,1.6,1.5,1.3,1.2,1.2,1.1,1.0,0.9,0.9,0.8,0.8,0.8,1.0,1.0,1.3,1.7,2.5,2.9,3.0,3.5,4.2,4.6,5.3,5.4,5.0,4.7,3.8,3.5,2.5,2.6,2.2,2.8,2.4,2.6,3.3,3.3,3.1,3.5,3.3,3.8,3.9,3.5,3.6,3.1,3.5,3.1,3.2,3.6,4.0,3.3,3.7,3.0,3.3,3.0,3.1,2.9,2.6,2.7,2.7,2.2,1.9,2.2,2.2,1.8,1.8,2.2,2.2,1.9,1.6,1.9,1.9,1.5,1.4,1.9,2.3,2.3,2.0,1.8,1.8,1.9,1.6,2.0,1.9,2.1,1.8,1.5,1.7,1.9,1.8,1.7,1.5,1.5,2.1,2.5,2.8,3.5,3.6,3.0,2.8,2.9,2.3,1.7,2.1,2.2,1.9,1.8,2.4,2.2,1.8,2.2,2.6,2.5,2.7,2.4,2.8,3.0,3.1,3.2,2.8,2.7,2.9,2.7,2.2,2.5,2.1,1.8,2.0,2.1,1.7,1.6,1.9,1.7,1.6,1.8,2.1,2.1,2.3,1.9,1.6,1.8,1.9,1.4,1.6,1.2,1.5,1.7,1.6,1.3,1.3,1.6,1.4,1.0,1.5,1.7,1.4,1.3,1.9,2.1,2.1,2.4,3.1,6.7,6.4,7.9,12.4],[24.7,23.5,25.2,24.1,24.1,24.0,24.3,24.4,24.9,24.8,23.9,23.4,22.9,22.5,22.3,22.3,23.1,23.5,23.2,23.5,22.6,20.4,18.2,16.7,16.1,15.6,15.1,14.9,15.8,12.9,13.5,11.7,12.5,12.0,12.1,11.3,11.2,10.2,10.2,10.5,10.2,9.4,9.1,8.7,8.9,9.1,9.3,9.8,9.4,9.6,9.1,8.9,8.7,7.8,7.6,7.2,6.7,6.7,6.8,6.5,6.0,6.2,6.0,5.1,5.5,6.1,5.4,5.3,5.9,6.1,5.8,5.9,6.1,5.7,5.8,7.2,7.6,8.3,8.7,8.6,8.3,7.2,8.2,8.6,7.6,6.9,8.0,7.5,6.9,6.9,6.2,6.0,5.7,5.8,5.1,5.6,5.2,5.3,5.2,5.5,5.1,5.9,5.9,5.9,6.2,6.4,6.4,6.8,6.1,5.0,4.3,4.0,2.9,3.3,3.5,4.2,3.3,3.7,4.5,4.7,4.7,5.0,5.7,6.1,7.5,8.2,7.3,6.0,5.1,4.6,4.1,4.3,3.4,2.8,2.6,2.8,2.3,2.0,2.4,2.4,2.0,1.9,2.3,2.1,1.7,1.8,1.7,1.6,1.5,1.4,1.3,1.2,1.1,0.9,0.9,0.9,0.8,0.8,0.8,1.0,1.4,1.6,2.6,3.1,3.1,3.6,4.4,4.8,5.5,5.6,5.4,4.9,3.8,3.6,2.5,2.6,2.2,2.7,2.5,2.8,3.5,3.5,3.1,3.6,3.4,3.9,4.0,3.6,3.6,3.0,3.7,3.1,3.4,3.8,4.1,3.2,3.7,3.0,3.3,3.0,3.1,2.9,2.4,2.4,2.6,2.2,1.8,2.0,2.0,1.7,1.6,2.1,2.1,1.7,1.5,2.0,2.0,1.5,1.5,2.0,2.6,2.5,2.3,2.0,1.9,2.0,1.7,2.2,2.1,2.4,2.0,1.6,2.0,2.1,2.0,1.9,1.7,1.7,2.2,2.9,3.1,3.6,3.7,3.4,3.0,3.2,2.4,1.7,2.1,2.3,1.9,1.7,2.4,2.3,1.8,2.0,2.5,2.5,2.8,2.3,3.0,3.1,3.2,3.3,2.7,2.6,2.8,2.6,2.0,2.4,2.2,1.8,1.9,2.1,1.8,1.6,2.0,1.9,1.7,1.9,2.2,2.2,2.4,2.0,1.5,1.9,1.9,1.5,1.7,1.5,1.7,1.9,1.8,1.4,1.5,1.8,1.6,1.1,1.5,1.8,1.4,1.3,1.8,2.1,2.2,2.5,3.0,7.0,6.6,7.8,12.1],[23.9,22.9,23.8,23.6,23.8,23.7,24.3,24.3,24.7,24.6,23.6,23.4,22.8,22.6,22.1,22.2,22.9,23.6,23.3,23.6,22.7,20.6,18.1,16.4,15.8,15.4,14.5,14.2,15.1,12.2,13.1,11.7,12.2,11.1,11.2,11.2,11.2,9.7,10.0,10.8,10.4,9.2,9.5,9.4,9.6,9.5,9.9,10.2,9.8,10.0,9.9,9.7,9.0,8.2,8.3,7.7,7.2,7.2,7.2,6.9,6.6,6.6,6.2,5.5,6.0,6.1,5.6,5.7,6.3,6.2,5.9,6.2,6.6,6.2,6.5,7.6,8.2,8.9,9.0,9.2,9.1,7.8,8.9,9.3,8.7,7.6,8.9,8.4,7.6,7.2,6.7,6.7,6.4,5.8,5.6,6.1,5.9,5.5,5.7,6.0,5.5,5.9,6.4,6.2,6.6,6.7,6.6,7.0,6.3,5.4,4.8,4.5,3.5,3.8,4.2,4.4,4.0,4.0,4.9,5.3,5.3,5.6,6.0,6.9,8.0,8.6,7.9,6.7,5.8,5.4,4.8,4.9,4.3,3.7,3.4,3.7,3.3,2.7,3.1,3.3,2.8,2.6,2.9,2.8,2.5,2.5,2.3,2.3,2.2,1.9,1.7,1.7,1.7,1.3,1.2,1.2,1.1,0.8,0.8,1.0,1.5,1.8,2.7,3.2,3.8,4.0,4.9,5.4,6.1,6.2,5.9,5.6,4.7,4.2,3.0,2.9,2.4,2.8,2.6,3.1,3.8,3.9,3.4,4.1,3.7,4.5,4.8,4.3,4.3,3.4,4.2,3.4,4.1,4.4,4.8,3.8,4.3,3.5,3.9,3.5,3.7,3.5,2.8,3.0,3.2,2.6,2.1,2.4,2.6,2.1,2.0,2.5,2.7,2.2,1.9,2.4,2.4,1.9,1.8,2.5,3.1,3.2,2.7,2.5,2.6,2.8,2.4,3.2,2.8,3.3,3.1,2.6,2.9,3.2,2.9,2.9,2.3,2.4,2.9,3.2,3.6,4.4,4.4,3.6,3.4,3.5,2.6,2.0,2.4,2.7,2.0,2.0,2.7,2.5,2.0,2.3,2.9,2.7,3.1,2.7,3.4,3.7,4.0,4.0,3.2,3.0,3.7,3.2,2.5,3.0,2.5,2.2,2.3,2.6,2.1,1.9,2.4,2.5,2.1,2.2,2.7,2.5,2.8,2.3,1.8,2.3,2.5,1.9,2.2,2.0,2.5,2.7,2.6,2.1,2.1,2.5,2.2,1.6,2.1,2.5,1.9,1.7,2.4,2.8,2.6,3.0,3.7,7.1,6.7,8.1,12.2],[24.4,22.8,24.1,23.6,23.7,23.8,24.2,24.2,24.4,24.2,23.3,23.1,22.4,22.0,21.4,21.6,22.7,23.1,23.1,23.0,22.1,20.1,17.8,16.3,15.8,15.0,14.3,14.0,14.5,12.5,13.1,11.9,12.3,11.1,11.4,11.6,11.5,10.3,10.2,10.9,10.7,9.7,9.8,9.7,9.9,9.5,9.9,10.5,9.7,10.2,10.0,9.6,9.0,8.4,8.5,7.8,7.5,7.7,7.5,7.1,6.9,7.2,6.5,6.0,6.7,6.8,5.9,6.5,6.9,6.9,6.2,6.7,7.3,6.5,6.5,7.8,8.4,9.1,9.3,9.6,9.0,8.2,9.4,9.6,8.5,8.0,9.2,8.6,8.1,7.5,7.0,7.2,6.8,6.4,6.2,6.6,6.1,6.1,6.2,6.4,5.7,6.2,6.7,6.5,6.5,6.8,6.6,7.1,6.5,5.4,5.1,4.7,3.8,4.0,4.7,4.8,4.5,4.7,5.2,5.6,5.8,5.9,6.8,7.2,8.5,8.7,8.0,6.7,5.8,5.3,4.9,5.0,4.6,3.7,3.8,4.2,3.6,2.9,3.6,3.9,3.2,3.0,3.5,3.3,2.8,2.8,2.5,2.5,2.4,2.2,1.8,1.9,1.9,1.6,1.3,1.2,1.2,1.2,0.9,0.8,1.1,1.7,2.4,3.3,3.5,4.1,5.0,5.4,6.4,6.5,6.2,5.6,4.4,4.1,2.9,3.0,2.3,2.9,2.5,2.7,3.7,3.8,3.4,4.0,3.8,4.7,5.1,4.7,4.5,3.5,4.2,3.6,3.9,4.4,5.0,3.9,4.6,3.7,4.4,3.7,4.1,3.9,3.1,3.1,3.5,3.0,2.3,2.9,3.0,2.3,2.2,2.9,3.1,2.6,2.1,2.6,2.8,2.2,2.0,2.8,3.2,3.2,2.8,2.4,2.5,2.7,2.5,3.4,3.0,3.6,3.4,2.7,3.1,3.7,3.3,3.1,2.5,2.4,3.1,3.6,3.6,4.4,4.2,3.7,3.4,3.6,2.7,1.9,2.5,2.6,2.0,2.1,2.7,2.5,2.2,2.6,3.2,3.1,3.3,2.7,3.6,3.8,4.1,4.4,3.5,3.2,3.9,3.5,2.8,3.3,2.9,2.3,2.5,2.9,2.2,1.9,2.7,2.7,2.1,2.3,2.9,2.6,2.8,2.5,2.0,2.2,2.6,2.0,2.2,1.9,2.5,2.8,2.8,2.2,2.0,2.8,2.5,1.9,2.4,2.9,2.3,2.1,2.9,3.3,3.0,3.3,4.1,7.2,6.8,8.3,12.3],[24.6,23.0,24.5,23.1,23.5,24.0,24.4,24.5,24.9,25.0,24.3,23.9,22.9,22.8,22.0,22.5,23.5,23.7,23.7,23.6,22.8,21.1,19.4,18.0,17.6,16.6,16.1,15.6,16.6,13.8,14.6,13.5,13.5,12.7,13.4,13.3,12.5,11.4,12.2,12.7,12.1,11.0,11.7,11.5,11.4,11.5,12.0,12.7,11.6,12.3,12.0,11.6,10.9,10.4,10.2,9.7,9.4,9.6,9.5,8.7,8.7,9.0,8.1,7.6,8.3,8.4,7.3,8.2,8.4,7.9,7.3,8.0,8.2,7.4,7.4,8.7,9.3,10.1,10.4,10.5,9.9,9.2,10.4,10.2,9.7,9.0,10.5,9.5,9.4,8.7,8.4,8.4,8.0,7.5,7.6,8.3,7.4,7.8,7.7,8.1,7.2,7.6,8.6,8.2,8.3,8.6,8.4,8.6,7.7,6.6,6.8,6.0,5.3,5.4,5.8,5.9,5.7,5.8,6.2,6.4,6.7,7.4,7.8,8.0,9.4,9.8,9.0,7.5,7.0,6.0,5.4,5.8,5.6,4.7,4.8,5.5,4.8,4.3,4.9,5.3,4.8,4.5,5.3,5.3,4.7,4.7,4.2,3.9,3.8,3.7,3.0,2.8,2.8,2.5,2.1,1.8,1.6,1.7,1.5,1.0,0.8,1.2,1.9,3.1,3.2,4.4,5.3,5.6,6.4,6.6,6.0,5.6,4.3,4.1,3.1,3.5,2.8,3.6,2.9,3.3,4.2,4.2,3.9,5.0,5.0,5.9,6.4,5.9,5.6,4.5,5.2,4.2,4.3,5.0,5.8,4.6,5.4,4.7,5.3,5.0,5.5,5.0,4.0,4.2,4.5,3.7,2.9,3.9,4.0,2.8,3.0,3.8,4.0,3.1,3.2,3.8,3.9,3.1,3.0,4.1,4.5,4.8,4.3,3.6,3.9,4.0,3.9,4.7,4.2,4.9,5.1,4.4,4.3,5.2,4.8,4.3,3.7,3.6,3.9,4.2,4.5,5.5,5.2,4.2,4.0,4.3,3.3,2.5,3.1,3.3,2.6,2.8,3.6,3.2,2.7,3.4,4.1,4.1,4.5,3.7,4.7,5.0,5.6,5.8,4.8,4.6,5.3,4.6,3.6,4.5,3.9,3.2,3.5,3.9,3.2,2.9,3.7,3.7,3.1,3.2,3.8,3.2,3.8,3.5,2.5,2.9,3.2,2.7,3.1,2.5,3.4,3.7,3.9,2.9,2.6,3.5,3.2,2.4,2.8,3.5,3.4,2.6,3.5,4.2,4.0,3.9,5.0,8.0,7.7,9.1,13.3],[24.5,23.4,24.5,23.5,23.9,23.9,23.9,24.3,24.9,24.9,24.2,24.0,23.0,22.9,22.5,23.1,23.8,24.2,24.2,24.2,23.7,22.1,20.3,19.1,18.1,17.1,17.5,17.0,18.0,15.2,16.1,14.4,14.8,14.0,14.7,14.4,14.2,12.5,13.3,14.1,13.8,12.7,12.7,12.6,12.7,13.0,13.5,13.9,12.7,13.2,12.5,12.4,11.8,11.3,10.7,10.7,10.7,10.7,10.5,10.3,10.0,9.9,9.6,9.6,9.6,9.5,9.3,9.7,9.4,8.9,9.0,9.0,8.8,8.2,8.4,9.2,10.5,11.0,11.6,11.4,11.2,10.5,11.1,11.1,11.1,10.3,11.3,10.7,10.1,10.1,9.6,9.5,9.3,9.7,9.8,9.4,8.9,9.5,9.3,9.6,9.1,8.7,9.8,9.7,9.9,9.9,9.9,10.0,9.1,7.6,8.2,6.9,6.4,7.0,7.2,6.4,6.8,7.5,7.2,7.2,7.9,8.6,8.5,9.2,10.4,10.9,10.4,8.6,8.3,7.4,6.7,7.4,7.2,6.0,6.2,6.9,5.8,5.1,6.4,6.5,6.5,5.9,6.7,6.1,6.0,6.0,6.0,5.6,4.8,5.2,4.8,4.1,3.6,3.2,3.3,2.7,2.4,2.5,2.6,1.9,1.1,0.8,1.2,2.1,2.6,3.9,4.5,5.9,6.5,6.6,5.8,5.6,4.1,4.5,3.2,3.7,3.3,4.4,4.1,4.2,5.3,5.3,4.7,5.7,6.0,6.8,7.2,7.0,6.2,5.2,5.6,4.5,5.1,5.9,6.6,5.2,6.2,5.2,5.7,5.7,6.0,4.9,4.4,4.8,5.2,3.7,3.2,4.5,3.9,3.2,3.6,4.2,4.2,3.6,3.9,4.7,4.2,3.8,4.4,5.6,6.1,6.7,5.5,5.2,5.8,5.7,5.3,5.9,5.4,6.0,6.1,5.2,5.6,5.9,6.3,5.6,4.7,4.4,4.7,5.2,5.2,6.5,6.4,5.1,4.9,5.2,4.2,3.9,4.4,4.6,3.7,4.0,4.6,4.6,3.2,4.0,4.8,5.2,5.8,5.0,6.5,6.4,7.1,6.9,5.7,5.8,6.7,5.4,4.4,5.6,5.0,4.2,5.1,5.4,4.3,4.4,5.2,5.4,4.4,4.6,5.4,4.8,5.4,4.7,3.9,4.0,4.4,3.7,3.7,3.3,4.5,4.6,5.2,3.8,3.2,4.4,4.8,3.2,3.3,4.8,4.3,3.5,4.0,5.1,4.7,4.1,5.3,8.5,8.3,9.5,13.3],[24.7,22.9,24.6,23.0,23.7,23.9,24.1,24.2,24.7,24.7,24.4,24.0,23.0,23.0,22.4,23.0,24.0,24.7,24.8,24.7,24.0,22.2,20.5,19.6,18.4,17.8,17.2,17.0,17.9,15.5,16.2,15.1,15.1,14.0,15.1,15.0,14.2,13.2,13.5,14.5,14.0,12.8,13.2,13.2,13.0,13.7,14.1,14.4,13.0,13.7,13.3,13.3,12.3,11.8,11.7,11.3,11.1,11.1,11.2,10.8,10.2,10.5,10.0,9.5,10.0,9.8,9.2,9.9,9.6,9.0,8.5,9.1,9.1,7.9,8.3,9.5,10.5,11.1,11.9,12.1,11.6,10.6,11.8,11.8,11.3,10.6,12.2,11.2,10.9,10.5,9.8,9.9,9.7,9.5,10.0,10.3,9.1,9.4,9.5,10.1,9.0,8.8,10.2,10.1,10.3,10.1,10.2,10.0,8.9,7.7,8.3,7.3,6.5,7.0,7.6,7.1,7.0,7.6,7.9,8.1,8.5,9.3,9.6,10.1,11.3,11.7,11.1,9.4,9.1,7.9,7.2,8.2,7.6,6.6,6.7,7.4,6.8,6.0,7.1,7.2,6.5,6.2,7.3,6.7,6.3,6.1,6.3,5.9,5.6,5.3,5.3,5.1,4.7,3.6,4.0,3.4,3.1,2.8,3.3,3.0,2.1,1.2,0.8,1.1,1.7,2.8,3.3,4.2,5.5,5.6,4.8,4.6,3.5,3.6,2.8,3.6,3.3,4.6,4.3,4.2,5.3,5.0,5.0,5.8,6.0,7.2,7.9,7.1,6.2,5.3,5.6,4.8,4.7,5.1,6.4,4.5,5.9,4.9,6.1,5.7,6.6,5.4,5.0,5.3,5.6,3.6,4.1,5.5,4.8,3.4,4.4,5.8,5.4,4.2,4.5,5.6,5.1,4.1,5.3,6.6,7.0,7.6,6.5,6.0,6.5,6.6,6.1,6.8,6.0,6.9,6.8,6.0,6.3,7.0,6.8,6.3,5.8,5.5,5.7,6.5,6.3,7.4,7.2,6.1,5.6,6.0,4.8,4.7,5.3,5.1,4.0,4.8,4.9,4.6,3.7,5.0,5.5,6.0,6.4,6.1,7.2,7.5,8.1,8.2,7.0,6.7,7.7,6.5,6.1,6.8,5.9,4.8,6.0,6.6,6.0,5.5,6.4,6.5,5.8,5.9,6.3,5.6,6.3,5.9,5.0,5.0,5.3,5.1,4.9,4.4,5.4,5.4,5.9,4.9,4.2,5.1,5.3,3.6,3.7,5.0,5.0,3.6,4.1,5.6,5.4,4.4,5.7,9.4,9.0,10.3,15.1],[24.8,23.1,25.4,23.2,23.6,23.8,23.8,24.3,24.7,24.9,24.4,24.1,23.3,23.2,22.4,23.4,24.1,24.7,24.6,24.8,24.0,22.1,20.8,19.9,18.5,18.3,17.9,17.9,18.4,16.2,16.2,15.6,15.4,14.5,15.2,15.4,14.8,13.9,13.8,14.9,14.8,13.3,13.7,13.8,13.9,14.3,14.8,14.9,13.5,13.8,13.6,13.5,12.6,12.6,12.2,11.6,11.6,11.8,11.6,11.2,10.8,10.9,10.3,9.9,10.2,10.1,9.5,9.8,9.8,9.2,9.1,9.4,9.4,8.5,8.8,9.5,10.8,11.3,12.0,12.4,11.7,10.9,12.0,12.3,11.8,11.3,12.5,11.8,11.9,11.6,11.0,11.1,11.1,10.7,10.3,11.0,10.5,10.3,10.3,10.7,9.9,9.6,10.9,10.7,10.9,10.7,10.7,10.5,9.6,8.5,9.0,7.6,6.6,7.6,7.7,7.4,7.3,8.0,8.2,8.5,9.0,9.6,9.6,10.4,12.0,12.5,12.2,9.9,10.1,8.8,7.9,8.7,8.7,7.3,7.4,8.3,8.4,6.9,7.7,8.2,7.8,7.0,8.3,8.3,7.3,7.7,7.4,7.2,7.0,5.9,6.0,5.6,5.7,5.1,5.2,4.6,4.0,4.0,3.9,4.0,3.2,2.3,1.1,0.8,1.0,1.8,2.7,3.3,4.4,4.5,3.5,3.7,3.0,2.8,2.5,2.7,3.1,4.4,4.3,4.1,5.1,4.6,4.8,5.5,5.6,6.8,7.6,6.8,6.0,5.3,5.4,4.3,4.1,4.5,5.7,4.6,5.4,4.8,5.8,5.9,6.1,5.4,4.2,5.1,5.6,3.8,3.0,5.5,4.6,3.4,4.7,5.5,5.3,4.2,4.7,6.1,5.2,4.7,5.7,7.2,7.8,8.4,7.1,6.5,7.6,7.4,7.3,8.2,7.4,8.5,8.4,7.1,7.9,8.7,8.1,7.8,6.4,6.5,7.1,7.6,7.1,8.4,8.2,6.8,6.4,6.4,5.1,5.0,5.3,5.0,4.3,5.0,4.9,4.7,3.6,5.1,5.6,5.7,6.4,6.0,7.4,7.5,8.3,7.8,6.9,7.1,7.8,6.4,5.8,7.2,6.2,5.0,6.3,7.2,6.2,5.9,6.8,7.0,6.0,6.4,6.8,5.8,6.8,6.7,5.8,5.6,6.4,6.0,5.9,5.1,6.2,6.3,6.7,5.7,5.1,5.9,5.8,4.6,4.6,5.7,5.6,4.5,4.5,5.9,5.7,4.5,5.7,9.5,9.1,10.2,14.2],[24.6,23.0,25.0,22.9,22.9,23.5,23.7,24.0,24.3,24.4,24.2,23.9,23.2,22.5,22.2,22.5,24.1,24.7,24.7,24.5,23.8,21.9,20.4,19.5,17.7,17.9,17.9,17.7,18.7,16.0,16.5,15.6,15.6,15.1,15.1,15.5,14.7,13.9,14.0,15.0,14.9,14.0,14.3,14.5,14.6,14.9,15.4,15.7,14.4,14.8,14.4,14.3,13.2,12.8,12.5,12.3,12.3,12.4,12.0,11.6,11.3,11.5,10.7,10.5,10.5,10.5,10.0,10.5,10.2,10.1,10.2,10.0,10.1,9.1,9.2,9.6,10.9,11.6,12.0,12.1,12.2,11.5,11.9,12.3,12.4,11.4,12.6,12.0,11.7,11.9,11.4,11.1,11.0,11.1,11.1,11.3,10.7,10.9,10.8,11.2,10.5,10.5,11.4,11.2,11.0,11.3,11.0,10.7,10.4,9.0,9.2,8.5,7.3,8.2,8.7,8.0,8.2,9.2,8.9,8.8,9.7,10.1,9.9,10.7,11.8,12.4,12.1,10.3,10.1,9.1,8.3,9.4,8.7,8.0,8.1,9.0,8.4,7.6,8.5,8.6,8.0,7.8,8.6,8.5,7.7,8.2,7.6,7.7,7.6,6.7,6.6,6.6,6.2,5.3,5.6,5.5,4.6,4.1,4.5,4.1,3.6,2.6,1.9,1.0,0.8,1.1,1.8,3.0,3.8,3.7,3.1,2.9,2.2,2.3,2.4,3.0,3.6,4.5,4.2,4.3,5.5,4.9,4.9,5.9,6.1,6.8,7.6,7.0,6.1,5.0,5.3,4.3,4.2,4.4,5.3,4.1,5.0,4.3,5.5,6.1,6.6,5.1,4.6,5.4,5.7,3.7,4.2,5.7,5.1,4.1,4.9,6.1,6.0,4.8,5.5,6.4,5.7,5.1,6.4,7.6,8.2,8.7,7.6,7.3,8.4,8.1,7.8,8.5,7.8,8.9,8.5,7.6,7.7,8.8,8.5,7.9,7.0,6.7,7.0,7.7,7.3,8.8,8.3,6.8,6.3,6.6,5.5,5.2,6.0,5.6,4.4,5.0,6.0,5.1,4.1,5.0,5.8,6.3,7.0,6.4,7.7,8.3,9.0,8.8,7.7,7.5,8.4,7.2,6.2,7.6,6.5,6.1,6.8,7.4,6.2,6.1,7.4,7.3,6.9,6.7,7.6,6.4,7.3,7.1,5.7,5.7,6.4,6.1,6.0,5.8,6.6,6.8,7.3,6.2,5.5,6.4,6.5,5.2,5.1,6.1,6.1,4.6,5.1,6.1,5.9,5.2,6.4,9.9,9.1,10.3,14.2],[24.5,22.7,25.3,23.1,23.3,23.8,23.8,24.0,24.4,24.4,24.3,24.1,23.6,23.3,22.7,23.7,24.2,25.1,24.9,25.2,24.4,22.8,21.3,20.4,19.0,19.0,18.5,18.5,19.0,16.9,17.3,16.3,16.4,16.0,16.5,16.2,16.3,15.3,15.5,16.5,16.1,15.2,15.3,15.5,15.8,16.0,16.5,17.0,15.8,16.0,15.6,15.4,14.7,14.8,14.4,13.6,13.7,13.9,13.4,13.0,12.7,12.8,12.1,11.6,12.0,11.9,11.3,11.7,11.4,10.9,10.7,11.1,10.9,9.6,9.8,10.3,11.8,12.3,12.9,13.7,12.7,12.4,13.5,13.7,13.5,13.1,14.2,13.6,13.8,13.3,12.5,12.9,12.8,12.6,12.4,12.8,12.4,12.0,12.1,12.6,11.6,11.4,12.8,12.4,12.5,12.3,12.3,12.1,11.1,9.6,10.1,8.6,7.5,9.2,9.4,8.1,8.5,9.6,9.4,9.2,10.6,10.8,10.4,11.4,12.3,13.6,13.4,11.1,11.7,10.3,8.9,10.6,10.2,8.5,8.6,10.3,9.9,8.3,9.8,10.2,9.6,8.8,10.3,10.3,9.4,10.0,9.6,9.5,9.3,8.5,9.0,8.4,7.9,6.4,7.4,6.8,5.6,5.5,5.3,5.3,4.3,4.0,2.6,2.0,1.1,0.8,1.1,2.0,3.2,3.4,2.7,2.5,2.0,2.3,2.8,3.1,3.9,5.2,4.7,5.1,6.5,5.6,5.7,6.2,6.6,7.2,8.1,7.3,6.6,5.6,5.7,4.6,5.1,5.0,5.9,4.1,5.4,4.5,6.0,6.2,6.9,6.0,4.8,5.9,6.0,4.4,5.3,6.5,5.9,5.2,6.5,7.5,7.1,5.7,6.8,7.9,7.1,6.3,8.2,9.3,9.9,10.2,9.0,8.9,9.6,9.6,9.4,10.2,8.9,10.5,10.1,9.0,9.3,10.4,10.2,9.2,8.4,8.2,8.2,9.0,8.2,10.0,9.2,7.9,7.1,7.8,6.6,6.9,7.5,6.4,5.7,6.7,6.4,5.8,5.0,6.0,7.0,7.7,8.1,8.1,8.9,9.2,10.1,9.8,9.0,9.1,9.4,8.4,8.2,9.2,8.1,7.6,8.8,9.2,8.6,8.3,9.1,9.2,8.3,8.0,8.8,7.9,8.5,8.4,7.5,7.1,8.0,7.5,7.0,6.8,7.9,7.6,8.2,7.0,6.5,7.1,7.9,6.0,5.6,6.7,7.8,5.3,5.6,7.0,7.0,5.6,6.6,10.2,9.2,10.1,14.2],[24.9,22.9,24.8,23.1,23.3,23.4,23.8,24.1,24.3,24.4,24.0,24.1,23.5,23.0,22.6,23.6,24.5,24.9,24.7,25.0,24.4,22.7,21.9,20.6,18.9,18.5,18.5,19.7,19.4,18.0,18.3,17.6,17.7,17.0,16.9,17.4,16.8,15.9,16.2,17.1,16.6,15.8,16.0,16.4,16.6,16.9,17.4,17.9,16.5,17.1,16.4,16.4,15.2,15.4,14.9,14.3,14.5,14.5,14.0,13.6,13.3,13.7,12.7,12.6,12.7,12.6,12.2,12.7,12.2,12.0,12.1,12.2,11.7,10.4,10.9,10.9,13.1,13.5,14.0,14.8,14.3,13.8,14.3,15.0,15.1,14.3,15.3,14.8,14.8,14.4,14.2,13.8,13.8,13.6,13.6,13.5,13.2,13.0,13.0,13.2,12.4,12.2,13.5,13.2,13.2,13.3,13.1,13.1,12.3,10.8,10.7,9.8,8.6,9.8,10.3,9.4,9.8,10.7,10.5,10.4,11.8,12.1,11.6,12.5,13.8,15.3,14.8,12.5,13.7,12.0,10.2,12.2,11.6,10.3,10.2,11.4,11.2,9.5,10.6,11.2,10.5,9.8,11.1,11.2,10.3,10.8,10.1,10.2,10.0,9.1,9.4,9.1,8.7,7.1,8.3,7.5,6.7,6.2,6.5,6.1,5.5,4.8,3.5,2.7,2.0,1.1,0.8,1.1,1.8,2.4,2.1,2.4,2.2,2.3,3.5,3.5,4.1,5.1,5.2,5.6,7.4,6.4,5.5,7.0,7.1,7.7,8.3,7.7,6.7,5.6,6.2,4.9,5.6,5.0,6.0,4.0,5.6,4.2,6.4,7.2,7.6,6.0,5.4,7.1,6.7,4.8,5.8,7.9,6.9,5.9,7.5,8.4,7.7,6.6,7.5,8.6,7.7,7.1,9.6,10.0,10.8,11.2,10.0,10.2,11.0,11.1,10.3,11.2,10.2,11.9,11.1,10.4,10.6,11.6,10.9,10.4,9.5,9.2,9.4,10.5,9.6,11.8,11.1,9.4,8.5,9.3,7.5,7.6,8.1,7.8,6.3,7.5,7.7,6.0,5.5,7.1,7.7,8.8,9.4,9.1,10.5,10.6,12.1,11.3,10.5,10.6,10.6,9.1,9.3,10.2,9.1,8.8,9.9,10.4,9.6,9.2,10.7,10.6,9.7,9.6,10.5,9.3,10.1,9.9,8.2,8.3,9.4,8.5,8.0,7.5,9.2,9.0,9.5,8.2,7.1,8.1,8.6,6.9,6.2,7.5,8.3,6.1,6.3,7.7,7.9,6.3,7.4,10.9,10.0,11.0,14.5],[24.9,22.4,24.8,23.0,23.7,24.1,24.5,24.9,25.3,25.5,25.2,25.5,25.0,24.8,24.6,25.2,26.0,26.5,26.5,26.6,25.9,24.5,23.4,22.7,21.2,21.0,20.7,21.0,20.8,19.5,19.5,19.3,19.2,18.6,18.9,19.4,18.8,18.2,18.3,19.1,18.5,17.9,18.3,18.7,18.5,18.9,19.5,19.6,18.0,18.2,18.5,17.8,16.6,17.1,17.0,16.1,16.5,16.6,16.1,15.7,15.8,16.1,14.6,14.5,15.1,14.8,13.8,14.8,14.2,13.3,13.9,14.0,13.4,12.1,12.3,12.2,14.6,14.9,15.9,16.7,15.5,15.7,16.4,16.7,16.6,16.5,17.3,16.6,16.6,15.8,16.0,16.1,15.8,15.6,15.9,15.8,14.8,15.0,15.2,14.8,13.5,14.0,15.4,14.2,14.5,14.7,14.5,14.5,13.9,11.6,11.9,10.6,9.9,11.3,11.4,10.7,11.0,12.1,11.8,11.4,13.4,14.0,12.7,13.8,14.6,16.7,16.4,13.7,15.3,13.7,11.8,14.0,13.4,11.9,12.2,13.2,12.7,11.4,12.5,13.0,12.1,11.5,12.8,13.1,12.0,12.4,11.6,11.5,11.4,11.0,10.6,10.3,10.6,9.1,9.8,8.9,8.5,7.6,7.9,8.1,6.8,6.0,4.9,3.9,2.9,2.1,1.2,0.8,1.3,1.8,1.6,2.0,2.4,2.7,4.3,4.1,4.9,6.1,6.7,6.6,8.4,7.0,6.1,7.2,7.8,8.0,9.1,8.4,6.9,6.6,6.2,5.1,5.8,4.7,6.1,3.9,5.6,4.5,7.0,8.0,8.5,6.9,6.2,8.0,8.2,6.1,6.7,9.0,8.1,6.6,8.9,9.7,8.9,7.7,8.9,10.1,8.6,8.4,10.7,11.5,12.1,12.7,11.3,11.4,12.3,12.3,12.0,12.6,11.7,13.3,12.7,12.0,12.3,13.1,12.8,12.1,11.4,11.0,11.1,12.2,11.7,13.3,12.4,11.1,10.7,10.1,9.6,9.5,9.9,9.0,7.9,8.9,8.9,7.3,6.6,8.6,8.7,10.7,10.7,10.9,11.3,11.5,12.8,12.1,11.7,11.7,12.0,10.6,10.9,11.9,10.6,10.3,11.3,11.9,10.9,10.4,11.8,11.9,10.7,10.9,11.6,10.6,10.9,11.2,9.8,10.0,11.2,10.3,10.0,9.5,10.8,10.2,11.2,9.7,8.6,10.0,10.1,7.8,7.4,8.4,9.2,7.4,7.2,8.7,9.0,7.3,8.0,11.7,11.1,12.0,15.6],[24.3,22.1,24.1,22.6,23.5,23.8,24.6,24.7,25.0,25.5,25.4,25.4,24.9,24.9,24.7,25.6,26.3,26.7,26.5,26.8,26.1,25.0,23.7,23.0,21.4,21.0,20.9,21.3,21.3,19.8,20.1,19.8,19.9,19.0,19.6,20.1,19.4,18.8,19.3,20.1,19.4,18.7,18.9,19.2,19.2,19.5,19.9,19.9,18.7,18.7,18.9,18.3,17.5,18.0,17.5,17.0,17.4,17.5,16.9,17.0,17.0,16.6,15.5,15.4,15.8,15.2,14.6,15.8,15.0,14.0,14.5,14.6,13.9,12.7,12.9,12.7,14.7,14.8,16.4,17.2,15.5,16.1,17.0,17.2,16.7,17.1,17.8,17.0,17.6,16.7,16.6,17.0,16.9,16.7,16.9,17.1,16.1,15.9,16.3,16.3,14.7,15.0,16.6,15.5,15.6,15.8,15.2,15.4,14.7,12.7,13.1,11.1,11.2,12.7,12.4,11.0,11.8,13.2,12.5,12.1,14.1,14.3,12.6,14.0,14.4,16.7,16.5,13.7,15.6,13.4,11.8,14.1,14.1,11.8,12.1,14.2,13.6,11.8,13.0,14.0,13.4,12.6,13.9,14.0,13.1,13.4,12.5,12.7,12.5,12.0,11.9,11.5,11.3,10.1,10.7,10.0,8.6,8.5,9.0,8.6,7.5,7.0,5.2,4.5,3.4,2.7,1.7,0.9,0.8,1.1,1.4,2.5,2.9,3.3,4.5,4.5,5.1,6.1,6.6,6.5,8.2,7.0,6.4,7.6,7.7,8.3,9.3,8.9,7.5,6.6,6.8,5.3,5.9,5.3,6.2,4.2,6.0,5.2,7.7,8.6,9.4,7.6,6.6,9.0,8.8,7.0,7.8,9.5,8.7,7.6,9.9,10.2,9.5,8.7,10.0,10.8,9.5,9.3,11.8,12.1,12.8,13.3,12.3,12.7,13.2,13.3,13.1,13.6,12.8,14.4,13.7,13.1,13.4,14.0,13.6,12.7,12.3,11.9,11.6,12.8,11.7,13.8,12.8,11.4,10.7,10.6,9.5,10.3,10.5,9.1,7.9,9.7,9.2,7.9,7.2,9.3,9.2,10.9,10.9,11.4,11.9,11.9,13.6,12.4,11.9,12.5,12.3,11.0,11.6,12.1,11.3,11.3,12.0,12.4,12.3,11.8,12.6,12.6,12.1,12.0,12.2,11.4,11.5,11.9,10.8,10.6,11.6,11.3,10.4,10.1,11.1,10.8,11.8,11.4,8.8,10.1,11.2,8.9,7.6,9.0,10.5,8.0,7.7,9.5,9.8,8.0,9.0,12.6,11.8,12.6,16.3],[24.0,22.1,24.1,22.4,23.5,23.6,24.1,24.4,25.0,25.2,25.0,25.1,24.3,24.5,23.9,25.2,25.9,26.3,26.2,26.5,25.8,24.4,22.9,22.2,20.3,20.0,20.8,21.5,21.0,19.2,19.5,19.2,18.5,18.3,18.7,18.8,18.3,17.9,18.1,18.7,18.8,18.0,18.2,18.3,18.8,19.4,19.9,19.9,18.7,18.8,18.7,18.5,17.2,17.4,17.2,16.7,16.9,16.5,16.2,16.4,16.0,15.8,15.6,15.0,15.1,15.0,14.6,14.9,14.5,13.6,14.1,14.3,13.5,12.5,12.7,12.4,14.1,14.4,15.6,16.9,14.8,15.2,16.3,16.8,16.4,16.0,16.9,16.4,16.2,16.1,16.0,15.7,15.7,15.9,16.1,16.0,15.5,15.9,15.5,15.9,14.8,15.4,16.2,15.7,15.8,15.8,15.2,15.5,15.1,12.8,13.1,11.3,11.1,12.2,12.3,11.5,12.1,13.0,12.5,12.4,14.2,14.0,12.4,13.9,14.7,16.6,16.3,14.0,15.4,13.7,12.1,13.8,13.6,12.3,12.8,13.7,13.1,12.1,13.0,13.5,12.7,12.1,13.4,13.7,12.8,13.7,12.4,12.7,12.3,11.5,11.4,11.1,10.6,9.6,10.5,9.6,8.7,8.4,9.0,8.7,7.1,6.6,5.1,4.7,3.6,3.5,2.6,1.4,1.0,0.8,1.0,1.7,2.7,3.7,4.7,4.7,5.4,7.1,7.4,6.9,8.2,7.2,6.3,7.6,8.3,8.6,9.8,9.9,8.5,7.6,6.6,5.2,5.8,4.9,5.6,4.4,5.8,6.2,8.6,9.0,9.4,8.0,7.6,9.6,9.0,7.5,8.7,10.4,9.6,8.1,10.4,11.2,10.3,9.1,10.3,11.4,9.9,9.3,12.1,12.2,13.3,13.6,12.3,13.0,13.4,13.2,13.2,13.7,12.9,14.4,13.7,12.8,13.3,14.0,13.4,12.7,11.9,11.7,11.3,12.6,11.5,13.5,12.3,11.5,10.8,10.8,9.8,10.3,10.6,9.5,8.3,10.4,10.1,8.7,8.1,10.0,9.9,11.6,11.7,12.1,12.4,13.0,14.9,13.7,13.0,13.8,13.8,12.1,12.4,13.7,12.4,12.0,13.1,13.3,12.8,12.3,12.8,13.0,12.1,12.1,12.3,12.2,11.7,12.0,11.0,10.5,11.4,11.2,10.7,10.5,11.4,11.1,11.8,11.0,9.5,10.9,10.8,9.4,7.9,9.6,10.5,8.0,7.6,9.5,9.5,8.0,9.0,12.2,11.8,12.2,15.7],[24.8,22.2,24.8,22.9,23.5,23.9,23.7,24.0,24.3,24.6,24.4,24.8,24.0,23.8,23.5,24.2,25.5,25.6,25.8,25.8,25.2,23.6,22.7,22.0,19.9,19.3,19.8,21.0,20.2,19.4,19.4,19.1,18.9,18.3,18.2,18.7,18.3,17.7,18.0,18.5,18.6,18.0,17.9,18.3,18.5,19.0,19.6,19.7,18.6,18.9,18.4,18.3,17.1,17.2,16.8,16.5,16.7,16.3,16.1,16.1,15.6,15.8,15.1,15.2,15.0,15.2,14.8,15.1,14.4,13.7,14.2,14.0,13.3,12.2,12.2,11.9,14.3,13.9,15.5,16.4,14.7,15.3,16.3,16.4,16.5,15.9,16.9,16.3,16.4,16.1,15.9,15.8,15.8,15.9,15.8,15.8,15.4,15.7,15.3,15.7,14.7,14.8,15.8,15.3,15.4,15.2,14.7,14.8,14.4,12.5,12.9,11.5,10.5,11.8,12.3,11.2,11.9,12.6,12.0,11.9,13.7,13.7,11.9,13.4,14.4,16.6,16.0,13.5,15.4,13.6,11.3,13.7,13.5,12.4,12.1,13.5,13.3,12.1,12.8,13.4,12.7,12.1,13.2,13.5,12.6,13.0,11.9,12.0,11.9,11.0,11.2,11.0,10.1,9.2,9.9,9.4,8.6,8.3,8.5,8.7,7.0,5.9,5.1,4.6,3.8,3.7,2.3,1.9,1.6,1.3,0.8,1.3,2.0,3.5,4.3,4.7,5.5,7.1,7.4,6.7,8.4,7.0,6.5,7.7,8.9,9.0,10.3,9.7,8.2,7.1,6.7,5.1,5.6,5.4,6.4,4.9,6.2,5.8,8.2,9.1,9.7,8.0,7.3,9.7,9.1,7.3,8.3,10.1,8.8,8.0,10.1,10.3,9.8,8.5,9.9,10.7,9.6,8.7,11.1,11.7,12.8,13.0,11.8,12.3,12.9,13.0,12.6,13.4,12.3,14.3,13.3,12.6,13.2,14.0,13.4,12.8,11.7,11.3,11.3,12.6,11.5,13.7,12.8,11.3,10.4,10.9,9.6,10.1,10.6,9.9,8.2,10.1,10.2,8.6,7.9,9.8,10.1,11.2,11.8,11.8,12.7,13.2,14.5,13.7,12.8,13.1,13.5,11.8,11.8,12.8,11.6,11.5,12.2,12.8,11.9,11.6,12.7,12.6,11.7,11.7,12.3,11.8,11.9,11.8,10.6,10.4,11.4,10.9,10.2,10.0,11.2,11.0,11.5,10.6,9.2,10.4,10.3,8.8,7.8,9.2,10.0,7.9,7.5,9.4,9.3,7.7,8.8,11.9,11.1,12.3,15.3],[24.1,22.0,24.2,22.8,23.5,23.7,23.6,24.3,24.4,24.7,24.4,24.5,23.6,23.3,22.8,23.8,24.9,25.3,25.2,25.3,24.8,23.1,21.9,21.3,19.1,18.5,18.6,20.0,18.8,17.9,17.9,17.2,17.0,16.7,16.6,16.9,16.5,15.9,16.0,16.7,17.0,16.1,16.3,16.7,17.0,17.5,18.0,18.4,17.2,17.6,16.9,17.1,15.4,15.8,15.4,15.0,15.1,14.8,14.6,14.6,14.2,14.2,13.6,13.6,13.6,13.6,13.1,13.4,13.2,12.6,12.8,13.0,12.6,11.3,11.2,11.1,12.8,12.8,14.1,15.0,13.2,13.2,14.4,15.0,14.8,14.3,15.1,14.7,14.7,14.5,14.2,14.1,14.0,14.5,14.4,14.2,13.8,14.1,13.8,14.1,13.2,13.5,14.3,13.8,14.0,14.1,13.8,14.0,13.4,11.6,11.4,10.1,9.6,10.8,11.1,10.1,10.5,11.5,11.0,11.0,12.3,12.7,11.3,12.5,12.9,15.0,14.5,12.4,13.8,12.3,10.4,12.4,12.0,10.6,10.8,12.3,11.4,10.4,11.5,11.6,10.9,10.6,11.8,12.1,10.8,11.6,10.5,10.6,10.3,9.8,9.5,9.3,8.8,7.8,8.4,7.6,7.2,6.8,6.8,6.4,5.4,5.3,3.9,3.8,2.8,2.7,2.0,1.8,2.0,1.6,0.9,0.8,1.0,2.0,3.0,3.7,4.1,5.9,5.4,5.3,7.0,5.9,5.4,6.7,7.2,7.9,9.0,8.9,7.5,6.5,5.9,4.2,4.6,4.4,5.6,3.9,6.0,5.8,7.5,7.9,8.6,6.9,6.3,8.3,7.8,6.0,6.6,8.9,7.9,6.4,8.2,9.6,9.1,7.4,8.7,9.8,8.7,7.7,9.4,10.8,11.5,11.8,10.6,10.6,11.3,11.1,10.8,11.6,10.7,11.9,11.7,10.6,11.0,11.8,11.5,11.0,9.9,9.7,9.9,10.5,9.8,11.4,10.3,9.5,8.7,8.9,7.6,7.5,8.3,7.4,6.3,7.9,8.0,6.4,5.9,8.2,8.5,9.5,9.8,9.8,10.4,11.1,12.6,12.3,11.1,11.3,12.4,10.6,10.1,11.9,10.2,9.5,10.4,11.1,10.3,9.6,10.8,11.0,10.2,9.7,10.3,9.8,9.6,9.9,8.3,8.1,9.2,9.1,8.8,8.5,9.6,9.5,10.0,8.9,7.9,9.2,9.1,7.7,6.9,8.5,9.0,6.5,6.8,8.3,9.0,6.8,7.9,11.2,10.8,11.3,14.6],[24.9,23.2,24.9,23.2,23.3,23.4,23.7,24.0,24.3,24.6,24.2,24.0,23.3,22.5,22.1,22.6,23.8,24.2,24.2,24.0,23.5,21.8,20.7,19.8,18.0,18.1,17.7,17.9,18.0,16.4,16.9,16.0,15.8,15.5,15.3,15.7,15.1,14.3,15.1,15.2,15.1,14.7,15.0,15.3,15.4,15.9,16.4,16.9,15.9,16.5,15.7,15.7,14.2,14.1,13.9,13.5,13.4,13.5,13.2,12.7,12.2,12.8,12.1,11.9,11.6,11.9,11.5,11.6,11.4,11.3,11.2,10.8,11.0,9.9,9.1,9.2,11.2,11.4,12.6,13.1,12.0,11.9,12.7,13.1,12.8,12.1,13.1,12.5,12.7,12.8,12.2,12.2,12.1,12.2,12.3,12.5,11.9,12.2,12.0,12.4,12.0,11.9,12.4,12.4,12.4,12.5,12.4,12.2,11.8,10.4,10.3,9.4,8.6,9.4,9.7,9.3,9.2,10.1,9.5,9.5,10.7,10.6,9.7,10.3,11.4,13.4,12.8,10.4,11.6,10.2,8.5,10.4,10.1,8.9,9.2,10.4,9.9,8.8,10.1,10.2,9.6,9.5,10.3,10.5,9.5,9.8,9.2,8.9,8.9,8.5,8.3,8.0,7.6,7.0,7.1,6.5,6.6,6.0,5.6,5.4,4.8,4.6,3.3,3.2,2.1,2.2,1.7,2.0,2.8,2.7,1.5,1.0,0.8,1.1,1.9,2.8,3.1,4.4,4.1,4.0,5.6,4.5,4.1,5.5,5.7,6.8,8.0,7.4,5.9,4.6,4.8,3.7,3.5,3.6,4.7,3.5,4.8,4.5,5.7,6.3,7.0,5.8,4.9,6.4,6.2,4.7,4.9,6.9,6.1,5.2,6.3,7.4,7.1,6.1,6.7,8.0,7.2,6.6,7.8,9.2,9.4,9.7,9.0,8.8,9.2,9.1,9.1,9.9,9.1,10.4,10.0,9.1,9.4,10.2,10.2,9.6,8.7,8.2,8.5,9.0,8.5,9.8,9.2,8.1,7.2,7.8,6.0,6.1,6.7,6.1,5.2,6.1,6.3,5.0,4.4,6.1,6.5,7.3,7.5,7.3,8.6,8.9,10.1,9.8,8.6,8.8,9.3,8.2,7.7,8.9,7.9,7.4,7.9,8.6,8.1,7.5,8.4,8.6,8.0,7.9,8.3,7.8,8.1,8.0,6.8,6.8,7.8,7.3,7.2,7.0,8.2,8.2,8.7,7.9,7.1,8.1,8.0,6.5,5.7,7.5,7.6,5.8,5.9,7.6,7.5,6.1,7.1,10.3,9.7,11.5,14.8],[24.0,22.2,24.6,22.8,23.5,23.6,23.8,24.1,24.3,24.6,24.2,23.8,23.0,22.6,21.8,23.2,24.0,24.5,24.4,24.6,23.8,22.2,20.6,19.9,18.2,17.8,17.4,17.8,18.2,15.9,16.7,15.6,15.2,15.0,15.2,15.3,14.8,14.4,14.6,15.1,14.7,14.3,14.3,14.9,14.8,15.3,16.1,16.5,15.4,15.8,15.3,15.2,14.1,13.9,14.0,13.4,13.2,13.1,13.1,12.7,11.8,12.3,12.0,11.3,11.7,11.6,11.2,11.2,11.0,10.9,10.7,10.8,10.6,9.3,9.2,9.7,11.3,11.5,12.0,12.3,12.0,11.7,12.2,12.4,12.6,12.0,13.1,12.4,12.4,11.9,11.6,11.8,11.8,11.7,11.7,11.9,11.5,11.6,11.4,12.0,11.4,11.0,12.3,12.1,12.2,12.0,12.0,11.7,10.9,9.5,9.9,8.6,7.8,8.7,9.1,8.2,8.5,9.5,9.4,9.0,10.1,10.5,9.9,10.5,11.8,12.9,12.4,10.6,11.0,9.7,8.7,10.1,9.7,8.1,8.3,9.5,9.2,7.9,9.3,9.5,8.8,8.3,9.5,9.6,8.7,9.3,9.0,8.9,8.5,7.9,7.9,7.4,7.2,6.4,6.6,6.0,5.1,4.9,4.6,4.4,4.0,4.3,3.0,2.9,1.8,2.1,2.0,2.5,3.6,3.4,2.2,1.8,1.0,0.8,1.0,1.9,2.2,3.2,3.3,3.8,5.2,4.7,4.2,5.0,5.2,6.0,6.9,6.4,5.7,4.9,5.0,3.2,3.6,3.6,4.8,3.6,4.9,4.6,5.9,5.9,6.5,5.9,4.6,5.8,6.1,4.7,4.3,6.3,5.9,4.6,5.4,7.2,7.6,5.7,6.2,7.6,7.0,6.1,7.4,8.7,9.0,9.7,8.7,8.1,8.7,8.6,8.5,9.3,8.1,9.5,9.4,8.0,8.3,9.4,9.2,8.4,7.3,7.1,7.6,8.2,7.6,9.1,8.4,7.1,6.5,6.7,5.4,5.3,5.4,4.8,4.1,5.0,4.9,4.3,3.7,5.1,5.4,6.3,6.1,6.1,6.9,7.3,8.7,8.5,7.3,7.5,8.4,7.2,6.9,8.3,7.4,6.5,7.0,8.1,7.5,6.5,7.8,8.2,7.4,7.0,7.4,6.3,6.9,7.2,5.9,5.6,6.9,6.7,6.1,6.0,7.1,7.0,7.6,6.7,5.8,6.7,7.3,5.8,5.1,6.7,7.4,5.5,5.6,6.9,7.5,5.9,6.6,9.9,9.1,10.3,14.1],[24.4,22.5,24.6,22.9,23.4,23.3,23.8,23.8,23.8,24.2,23.4,23.0,22.1,21.6,20.8,21.9,22.9,23.6,23.5,23.4,22.5,20.7,19.0,17.8,16.6,16.7,15.9,16.1,17.0,14.8,15.7,14.3,14.3,14.0,14.0,14.2,13.7,13.2,13.0,13.8,13.4,12.6,12.5,12.8,12.8,12.9,13.6,14.0,13.0,13.3,12.9,12.6,11.9,11.6,11.4,11.0,10.7,11.0,10.8,10.4,10.0,10.2,10.0,9.5,9.9,9.5,9.5,9.2,9.2,9.3,9.2,9.0,9.0,8.4,8.3,8.9,9.8,10.4,10.6,10.8,10.6,10.2,10.8,11.1,11.1,10.1,11.1,10.7,10.5,10.8,10.2,9.9,10.0,9.8,9.7,10.1,9.7,9.8,9.7,10.1,9.3,9.5,10.0,10.1,10.0,9.8,9.7,9.7,9.2,8.1,7.9,7.1,6.4,7.0,7.2,7.2,7.0,7.6,8.0,8.0,8.8,8.9,9.1,9.2,10.5,11.1,10.6,8.8,9.0,7.9,6.7,8.0,7.4,6.5,6.7,7.4,7.2,6.4,7.0,7.4,7.0,6.6,7.3,7.6,6.9,7.2,6.6,6.9,6.6,5.9,5.7,5.8,5.5,4.8,4.9,4.8,4.1,3.9,4.0,4.0,3.7,3.4,2.4,2.4,1.9,2.3,2.7,3.0,3.8,3.7,2.9,2.5,1.8,1.0,0.8,1.0,1.5,2.1,2.7,2.5,3.9,3.0,2.8,3.7,3.7,4.4,5.0,4.6,3.9,3.0,3.4,2.2,2.6,2.9,3.8,2.8,3.5,3.1,3.7,3.6,4.4,3.6,2.9,3.5,4.1,3.1,3.2,4.3,4.0,3.6,4.1,5.0,5.4,4.2,4.8,5.7,5.1,4.3,5.3,6.5,6.7,7.3,6.5,6.0,6.5,6.9,6.8,7.8,7.1,8.0,7.6,6.6,7.0,7.7,7.3,6.8,6.2,6.2,6.3,7.3,6.6,8.0,7.6,6.7,5.7,5.9,4.6,4.6,4.6,4.2,3.7,3.9,4.1,3.5,3.3,3.8,4.0,4.5,4.7,4.8,5.5,5.8,6.5,6.2,5.4,5.7,6.2,5.3,4.9,5.8,5.4,4.9,5.5,5.9,5.4,5.2,5.9,6.3,5.5,5.8,6.4,5.7,6.3,6.3,5.5,5.5,6.0,5.7,5.3,5.0,5.9,5.5,6.3,5.5,4.9,5.4,5.5,4.8,4.4,5.1,5.3,4.2,4.5,5.5,5.5,4.7,5.5,9.4,8.7,10.0,14.1],[24.3,23.1,24.9,23.2,23.3,23.6,23.8,23.9,24.1,24.1,23.4,23.4,22.9,22.7,21.6,22.9,23.4,24.2,24.1,23.9,23.0,21.3,19.2,18.3,17.1,17.0,17.0,16.6,17.5,15.1,15.8,14.6,14.8,14.5,14.4,14.5,14.1,13.8,13.4,13.9,13.5,13.0,12.7,13.1,12.9,13.1,14.0,14.6,13.6,14.0,13.8,13.7,12.9,12.6,12.4,11.8,11.7,11.6,11.5,11.3,10.6,10.8,10.5,9.9,10.1,9.9,9.7,9.7,9.4,9.2,8.9,9.1,8.9,8.3,8.3,8.9,9.9,10.4,10.8,11.3,10.8,10.3,11.3,11.5,11.1,10.5,11.6,11.3,11.2,10.7,10.2,10.5,10.2,9.9,10.1,10.4,10.1,10.2,9.9,10.5,10.0,9.7,10.7,10.8,10.8,10.6,10.5,10.1,9.4,8.6,8.6,7.4,7.2,7.5,7.6,7.0,7.2,7.6,7.6,7.8,8.7,8.8,8.7,9.1,9.8,10.4,9.9,8.4,8.4,7.5,6.7,7.6,7.5,6.5,6.5,7.5,7.7,6.6,7.5,8.2,7.7,7.0,8.1,8.5,7.7,8.2,7.7,7.9,7.6,6.9,6.9,6.7,6.3,5.2,5.3,5.1,4.6,4.5,4.2,3.7,3.8,3.6,2.2,2.2,2.1,2.3,3.2,3.4,4.2,4.1,3.6,3.3,2.4,1.7,1.0,0.8,1.1,1.8,2.1,2.4,3.5,3.1,2.4,3.5,3.5,4.3,5.2,4.3,3.8,2.7,3.3,2.2,2.9,3.3,3.9,2.9,3.5,2.7,3.9,3.6,4.1,3.7,2.4,3.4,3.8,2.9,2.4,4.1,4.0,3.3,4.1,4.9,5.1,4.5,4.8,5.9,5.4,4.8,6.0,7.4,7.9,8.1,7.2,7.0,7.3,7.6,7.7,8.5,7.4,8.6,8.4,7.3,7.8,8.6,8.0,7.2,6.4,6.6,6.8,7.5,6.8,8.3,7.7,6.6,5.5,5.7,4.2,4.6,4.1,3.7,3.5,3.7,3.7,3.0,2.3,3.4,3.4,4.3,4.4,4.6,5.3,5.7,6.5,6.1,5.0,5.8,6.0,5.1,4.8,5.9,5.4,4.7,5.6,6.3,5.9,5.3,6.6,7.1,6.7,6.5,6.7,5.7,6.1,6.7,5.6,5.2,6.4,6.2,5.5,4.9,6.1,5.7,6.6,5.9,4.9,5.5,5.9,4.9,4.6,5.2,6.1,4.7,4.6,5.8,6.0,5.0,5.9,9.3,8.2,9.3,13.6],[24.4,22.9,24.6,23.6,24.0,24.0,24.3,24.4,24.6,24.7,23.9,23.7,22.9,22.3,21.8,22.9,23.5,24.4,23.9,23.8,22.8,20.9,19.0,17.5,17.2,17.3,16.4,16.2,17.3,15.0,15.9,14.6,15.2,14.7,14.0,14.5,14.1,13.5,12.8,13.9,13.1,12.2,12.2,12.4,12.1,12.3,12.8,13.2,12.5,12.9,13.0,12.3,11.4,11.6,11.6,10.8,10.5,10.8,10.5,10.3,9.7,9.9,9.7,9.1,9.4,9.4,9.6,9.3,9.2,9.1,8.7,9.0,9.1,8.3,8.3,9.3,10.0,10.4,10.9,11.1,10.8,10.2,11.2,11.5,10.9,10.1,11.3,10.6,10.4,10.0,9.6,9.7,9.3,9.0,9.1,9.5,9.0,9.1,9.0,9.5,8.8,9.0,9.3,9.4,9.6,9.4,9.3,9.2,8.9,7.7,7.6,6.7,5.9,6.4,6.6,6.6,6.3,6.8,7.2,8.2,8.3,8.4,9.0,9.2,10.2,10.2,9.6,8.1,7.7,6.8,6.2,6.9,6.4,5.6,5.6,6.3,6.2,5.4,6.1,6.4,5.9,5.8,6.4,6.6,6.1,6.2,5.9,6.1,5.8,5.5,5.2,5.0,4.6,4.2,4.0,3.7,3.5,3.3,3.1,3.0,2.9,3.2,2.2,2.2,2.5,2.6,3.1,3.6,4.3,4.4,3.8,3.5,2.6,2.0,1.4,1.0,0.8,0.9,1.3,1.4,2.3,2.1,1.6,2.3,2.3,3.0,3.4,3.1,2.9,2.0,2.4,1.8,2.2,2.8,3.1,2.6,2.8,2.5,3.0,2.6,3.2,2.8,1.9,2.6,2.9,2.3,1.9,2.9,2.9,2.7,2.8,3.6,3.7,3.3,3.7,4.4,4.0,3.9,4.5,5.4,5.6,6.0,5.4,5.1,5.3,5.6,5.9,6.4,5.7,6.4,6.4,5.5,5.8,6.4,6.1,5.5,5.0,4.9,4.9,5.7,5.0,6.0,5.3,4.9,4.1,4.6,3.3,3.1,3.2,2.8,2.3,2.7,2.7,2.0,1.8,2.6,2.9,3.1,3.4,3.6,4.0,4.1,4.7,4.4,3.8,4.2,4.5,3.9,3.4,4.3,4.0,3.5,4.2,4.7,4.3,4.1,4.9,5.2,4.9,4.9,5.2,4.3,4.6,5.0,4.0,4.0,4.7,4.4,4.0,3.9,4.7,4.7,5.1,4.5,3.9,4.7,4.7,4.0,3.8,4.4,4.8,4.0,4.1,4.9,5.0,4.4,5.2,9.0,7.9,9.0,13.7],[25.2,23.5,24.7,23.9,24.2,24.3,24.9,24.5,25.0,25.2,24.4,24.0,23.5,23.3,22.8,23.7,24.4,25.1,25.0,25.0,24.1,22.1,20.0,19.0,17.8,18.0,17.5,17.4,18.6,15.9,17.0,15.3,16.2,15.6,15.5,15.4,15.4,15.0,14.0,14.9,14.6,13.9,13.5,13.5,13.6,13.7,14.2,14.7,13.8,13.9,14.2,13.6,12.7,12.9,12.7,11.8,12.1,11.8,11.5,11.8,11.1,10.8,10.8,10.6,10.6,10.2,10.5,11.0,10.1,10.1,9.8,9.8,9.9,9.2,9.4,10.1,11.2,11.5,12.1,12.0,12.0,11.4,12.3,12.1,12.0,11.5,12.3,11.6,11.0,10.8,10.8,10.5,10.2,10.8,10.9,10.5,10.3,11.1,10.3,10.6,10.2,10.2,10.7,10.5,10.7,10.8,10.3,10.5,9.7,8.6,8.8,7.4,7.0,7.7,8.0,7.4,7.2,8.1,7.7,8.1,8.8,8.7,8.9,9.4,10.5,11.1,10.6,8.8,8.4,7.5,7.0,7.6,7.2,6.2,6.7,7.3,6.9,6.3,7.0,7.3,6.8,6.6,7.6,7.4,6.8,6.9,6.8,6.8,6.4,6.2,6.2,5.6,5.1,4.8,4.8,4.1,3.9,3.9,3.5,3.3,3.3,4.1,2.8,3.0,3.5,3.2,3.9,4.3,4.8,5.2,4.8,4.4,3.8,2.8,2.2,1.6,1.0,0.8,1.0,1.4,2.3,2.3,1.7,2.4,2.6,3.0,3.5,3.2,3.2,2.0,2.8,2.2,2.8,3.4,3.7,3.0,3.1,3.2,3.3,3.0,3.3,3.3,2.4,3.0,3.2,2.9,2.2,3.5,3.4,3.5,3.4,4.2,4.2,4.0,4.3,5.0,4.8,4.6,4.8,6.4,6.7,7.1,6.3,5.9,6.2,6.2,6.5,7.0,6.0,6.7,6.9,5.9,6.2,6.8,6.7,6.0,5.5,5.3,5.1,6.0,5.4,6.5,5.8,5.2,4.4,4.9,3.5,3.7,3.8,3.0,2.6,3.2,3.2,1.9,2.2,3.1,3.5,4.0,4.1,4.0,4.8,4.9,5.8,5.5,4.7,4.9,5.3,4.6,4.2,5.1,4.7,4.2,4.8,5.5,5.1,4.6,5.7,5.9,5.5,5.5,5.9,4.9,5.3,5.6,4.5,4.2,5.0,4.7,4.4,4.3,5.2,5.4,5.8,4.9,4.6,5.3,5.7,4.8,4.7,5.3,5.9,4.8,5.2,5.7,6.0,5.3,6.2,9.2,8.5,9.9,13.7],[25.2,23.2,24.7,23.6,23.9,23.8,24.4,24.3,24.8,24.8,24.0,24.0,23.3,22.9,22.8,23.5,24.4,24.8,24.8,24.7,23.7,21.8,20.0,18.5,17.7,17.6,16.8,16.5,17.8,15.7,16.0,15.2,15.6,14.5,14.9,15.4,14.8,13.8,13.9,14.9,14.0,13.1,13.1,13.1,12.9,13.3,13.8,14.2,13.5,13.7,13.5,13.1,12.3,12.5,12.0,11.5,11.6,11.5,11.1,11.1,10.8,10.8,10.5,10.1,10.6,10.2,10.2,10.6,10.1,9.9,9.8,9.9,9.9,9.0,9.1,10.0,10.8,11.1,11.8,12.0,11.5,11.1,12.1,12.3,11.6,11.2,12.1,11.4,11.1,10.4,10.3,10.6,10.2,9.9,10.4,10.5,9.8,9.9,10.2,10.4,9.7,9.7,10.6,10.4,10.3,10.4,10.2,10.5,9.7,8.2,8.6,7.7,6.7,7.4,7.6,7.4,7.2,7.8,8.0,8.6,9.1,9.0,9.5,9.9,10.7,10.9,10.4,9.0,8.5,7.5,6.8,7.7,7.2,6.2,6.6,7.2,6.7,6.1,7.1,7.3,6.9,6.7,7.3,7.4,6.8,7.1,6.9,6.8,6.5,6.2,5.9,5.9,5.2,4.9,5.0,4.3,4.0,4.0,3.6,3.4,3.5,3.7,2.7,3.5,3.6,3.3,4.1,4.6,5.2,5.4,4.8,4.5,3.7,2.8,2.2,1.8,1.1,0.9,0.8,1.0,1.8,2.2,1.7,2.5,2.5,3.3,3.9,3.6,3.2,2.2,3.0,2.4,2.9,3.6,3.8,3.3,3.5,3.1,3.6,3.2,3.9,3.5,2.6,3.2,3.9,3.0,2.6,3.4,3.7,3.5,3.6,4.6,4.5,4.3,4.5,5.3,5.1,4.8,5.8,6.6,6.7,7.3,6.5,6.0,6.1,6.2,6.4,7.0,6.1,6.8,7.1,6.0,6.2,6.9,6.7,5.9,5.6,5.6,5.2,6.1,5.3,6.5,5.7,4.8,4.2,4.7,3.4,3.5,3.6,2.9,2.3,3.3,3.1,1.9,2.0,3.3,3.7,3.6,4.0,4.0,4.8,5.0,5.8,5.5,4.8,5.1,5.6,4.9,4.3,5.4,4.8,4.4,4.9,5.5,5.4,4.7,5.7,5.9,5.8,5.5,5.7,4.8,5.2,5.4,4.3,4.3,5.1,4.8,4.5,4.4,5.2,5.3,5.8,5.0,4.9,5.3,5.7,5.0,4.6,5.4,6.0,5.1,5.2,5.7,6.1,5.2,6.2,9.3,8.5,9.7,13.6],[25.2,23.6,25.0,24.0,24.3,24.5,24.8,24.9,25.1,25.0,24.5,24.1,23.9,23.1,23.0,23.9,24.5,25.1,25.1,24.9,24.0,22.2,20.6,19.5,18.9,18.2,18.0,17.6,18.8,16.4,17.0,15.9,16.1,15.2,15.0,15.5,15.0,14.1,14.1,15.0,14.2,13.4,13.3,13.6,13.4,13.6,14.2,14.6,13.5,14.0,13.7,13.4,12.6,12.6,12.4,11.7,11.8,11.8,11.5,11.3,11.1,11.1,10.6,10.4,11.0,10.7,10.4,10.5,10.6,10.4,9.8,10.4,10.5,9.8,9.4,10.6,11.3,11.5,12.0,12.3,12.0,11.2,12.4,12.4,11.9,11.3,12.3,11.7,11.1,11.3,10.7,10.9,10.4,10.0,10.5,10.7,10.1,9.9,10.4,10.9,10.1,9.8,10.8,10.7,10.8,10.8,10.6,10.5,10.0,8.5,9.0,7.9,7.1,7.5,8.1,7.7,7.4,8.4,8.5,8.7,9.4,9.6,9.8,10.2,10.9,11.4,10.6,9.1,8.7,7.8,7.3,7.9,7.5,6.7,6.9,7.7,7.1,6.7,7.6,7.8,7.0,7.0,7.9,7.9,7.1,7.4,7.1,6.9,6.9,6.4,5.9,5.7,5.4,5.2,4.8,4.5,4.2,4.3,3.8,3.6,3.8,4.3,3.7,4.1,4.4,4.3,5.5,5.2,6.3,6.5,6.2,5.4,4.5,3.6,3.1,2.9,1.7,1.6,1.0,0.8,1.2,1.9,1.8,2.6,2.9,3.7,4.6,4.4,3.7,3.0,3.1,3.0,3.1,3.9,4.1,3.7,4.0,4.0,4.4,3.5,4.6,4.4,3.6,3.4,4.4,3.6,3.2,4.0,4.2,3.8,3.7,4.5,5.0,4.7,4.7,5.4,5.3,5.2,5.6,6.8,6.5,7.4,6.6,5.9,6.3,6.4,6.7,7.5,6.4,7.6,7.5,6.4,6.5,7.5,7.2,6.4,6.0,5.6,5.6,6.1,5.7,6.7,6.0,5.3,4.3,4.9,3.4,3.5,3.8,3.2,2.7,3.4,3.5,2.4,2.6,3.6,3.7,4.1,4.1,4.1,4.7,5.1,5.9,5.7,4.6,4.9,5.5,5.0,4.3,5.4,5.0,4.4,4.8,5.5,5.1,4.7,5.5,5.9,5.6,5.4,5.6,4.7,5.2,5.4,4.3,4.3,5.2,4.9,4.5,4.8,5.6,5.6,6.2,5.6,5.0,6.0,6.1,5.2,5.1,5.9,6.1,5.5,5.7,6.4,6.3,5.5,6.6,9.4,8.9,10.4,13.9],[24.8,23.3,24.5,24.0,24.6,24.8,25.2,25.2,25.8,25.7,25.0,25.0,24.2,24.0,23.4,23.9,25.1,25.4,25.7,25.4,24.7,23.1,21.5,20.9,19.7,19.7,19.2,19.0,19.7,17.5,18.0,16.8,17.1,16.5,17.0,16.8,16.4,16.0,16.0,16.3,15.8,15.3,15.2,15.0,15.0,15.6,16.1,16.6,15.7,16.0,15.6,15.6,14.4,14.3,14.2,13.6,13.6,13.6,13.7,13.8,13.1,13.2,13.0,12.7,13.4,12.6,12.6,12.8,12.9,12.5,12.4,12.0,12.6,11.6,11.4,12.2,13.1,12.9,14.2,13.7,13.1,13.4,14.0,13.6,13.1,13.2,13.8,13.0,12.4,11.9,12.0,12.4,11.8,11.8,12.3,12.4,11.7,12.1,12.5,12.3,11.9,12.0,12.8,12.3,12.5,12.9,12.3,12.7,12.0,10.4,10.9,9.9,8.7,9.2,10.2,9.2,8.8,10.3,10.3,9.6,10.4,11.3,11.5,11.0,12.2,12.6,12.2,10.1,9.8,8.3,8.1,9.0,8.4,7.3,7.9,8.7,8.0,7.6,8.9,8.6,8.1,8.1,9.2,8.8,8.2,8.5,8.4,7.9,7.6,7.6,7.2,6.9,6.1,6.1,5.9,5.1,4.9,5.1,4.6,3.8,3.9,5.1,4.5,5.4,5.7,6.4,7.3,6.5,7.6,7.9,8.0,6.7,6.3,4.8,3.9,4.3,2.6,2.6,1.8,1.1,0.8,1.2,1.8,2.4,3.2,4.1,5.2,5.4,4.8,3.8,3.8,3.9,3.3,4.5,4.8,4.9,4.6,5.5,5.6,4.4,5.8,5.9,4.4,4.7,5.9,5.6,4.1,5.8,6.2,5.2,5.3,6.8,6.9,6.3,6.4,7.6,7.6,7.0,7.4,8.6,8.5,9.0,8.4,7.5,7.5,7.4,7.7,8.3,7.4,8.5,8.3,7.5,7.4,8.3,8.1,7.3,6.6,6.3,6.4,7.0,6.5,7.8,6.9,6.3,4.9,5.9,4.2,4.3,4.8,4.2,3.1,4.2,4.6,3.2,3.4,4.7,4.9,5.4,5.5,5.5,6.3,6.5,7.6,7.3,6.5,6.7,7.2,6.6,6.0,7.1,6.7,6.0,6.6,7.1,6.9,6.0,7.0,7.2,6.7,6.2,6.7,5.6,6.5,6.5,5.1,5.2,6.2,5.7,5.1,5.3,6.1,6.1,7.0,6.0,5.4,6.8,7.2,5.9,6.0,7.1,7.8,6.7,7.0,8.3,8.1,7.3,8.8,11.0,10.8,12.2,15.0],[25.5,23.7,24.8,24.0,24.5,24.8,25.0,25.2,25.7,25.6,24.9,24.7,24.3,23.8,23.4,24.3,25.1,25.6,25.7,25.2,24.6,22.9,21.1,20.1,19.3,19.2,18.9,18.7,19.4,16.9,17.7,16.4,16.4,16.0,16.2,16.1,15.8,15.3,15.6,16.0,15.4,15.0,14.8,14.8,14.8,15.2,15.7,16.2,15.6,15.9,15.4,15.3,14.5,14.3,14.2,13.7,13.6,13.4,13.4,13.4,12.9,12.9,12.7,12.3,12.7,12.4,12.1,11.9,12.2,12.1,11.9,11.6,12.0,11.4,11.3,12.0,12.7,12.8,13.3,13.4,13.2,12.7,13.4,13.3,12.8,12.4,13.2,12.4,12.0,12.0,11.9,11.8,11.5,11.6,11.8,11.9,11.4,11.7,12.0,12.2,11.6,11.8,12.5,12.3,12.5,12.5,11.9,12.1,11.5,10.2,10.6,9.5,8.8,9.1,9.8,9.2,9.1,10.2,9.9,10.0,10.4,10.9,11.1,11.1,11.9,12.7,12.2,10.2,9.9,8.9,8.5,9.0,8.5,8.0,8.4,8.8,8.1,8.1,8.9,8.8,8.3,8.5,9.5,9.1,8.5,8.8,8.6,8.4,8.0,7.8,7.7,7.2,6.7,6.5,6.5,5.6,5.4,5.5,5.0,4.5,4.5,5.2,4.9,5.4,5.8,5.4,6.5,6.2,7.2,7.5,7.4,6.2,5.6,4.3,3.7,3.7,2.9,2.9,2.4,1.6,1.1,0.8,1.2,1.9,3.1,2.9,4.2,4.8,3.7,3.2,2.8,2.8,2.7,3.9,3.9,4.0,3.7,4.2,4.7,3.8,5.3,5.1,3.8,4.8,5.6,4.8,4.3,5.5,6.0,5.1,5.3,6.8,6.6,6.3,6.7,7.7,7.5,7.0,7.5,8.6,8.7,9.0,8.3,7.8,7.9,7.9,8.1,8.6,7.7,8.6,8.4,7.5,7.6,8.3,8.2,7.6,7.0,6.7,6.4,7.3,6.6,8.0,7.2,6.5,5.0,6.2,4.0,4.8,5.2,3.9,3.6,4.4,5.0,3.2,3.7,5.1,4.9,5.4,5.6,6.1,6.4,6.6,7.8,7.6,6.5,7.1,7.6,6.6,6.5,7.5,7.1,6.5,7.0,7.6,7.2,6.7,7.5,7.8,7.0,6.7,7.2,6.6,6.8,7.1,5.7,5.4,6.5,6.1,5.5,5.8,6.5,6.7,7.3,6.6,6.1,7.3,7.2,6.6,6.8,7.5,8.0,6.8,7.5,8.2,7.9,7.3,8.4,10.5,9.9,11.6,14.6],[24.8,23.3,24.3,23.4,23.9,24.2,24.7,24.7,25.0,25.0,24.2,24.2,23.2,22.7,22.3,23.5,24.4,25.0,25.1,24.8,24.1,22.2,20.5,19.3,18.2,18.2,17.9,17.9,18.6,16.5,17.0,16.1,16.5,15.7,15.9,16.0,15.6,15.3,15.0,15.6,15.0,14.5,14.3,14.1,14.1,14.6,15.2,15.6,14.7,15.0,14.9,14.4,13.5,13.7,13.7,12.5,12.5,12.7,12.4,12.5,12.3,12.0,11.8,11.4,11.8,11.6,11.4,11.0,11.3,11.3,10.6,10.7,11.0,10.5,10.2,10.9,11.7,11.9,12.6,12.6,12.3,12.1,12.8,12.6,12.0,12.2,12.8,11.9,11.6,11.1,11.2,11.5,11.2,10.7,11.1,11.4,10.8,10.9,11.1,11.3,10.6,11.0,11.6,11.4,11.4,11.6,11.1,11.0,10.4,9.2,9.7,8.9,7.9,8.4,8.7,8.4,8.2,9.3,9.1,9.0,9.7,9.8,10.6,10.3,11.1,11.6,11.1,9.5,9.0,8.1,7.6,8.4,7.7,7.0,7.7,8.0,7.4,7.2,7.8,7.9,7.4,7.5,8.3,8.0,7.4,7.8,7.8,7.6,7.3,6.9,7.0,6.6,6.0,5.8,5.9,5.6,5.0,5.3,4.9,4.4,4.4,4.8,4.5,4.8,4.7,4.7,5.6,5.3,6.1,6.4,6.3,5.6,4.8,3.7,3.4,2.9,2.5,2.4,2.6,1.9,1.7,1.0,0.8,1.1,1.6,1.9,2.5,3.1,2.6,2.1,1.9,2.0,2.3,3.1,3.0,2.9,2.8,2.9,3.5,2.9,4.0,3.9,3.4,3.9,4.8,4.0,3.9,4.7,5.0,4.5,5.1,5.9,5.8,6.1,6.1,6.7,6.5,6.0,6.8,8.2,8.2,8.6,7.8,7.3,7.4,7.4,7.6,7.9,7.5,8.0,7.8,7.1,7.0,7.7,7.3,6.9,6.5,6.2,5.9,7.1,6.2,7.3,6.6,6.1,5.0,5.3,4.2,4.7,4.8,4.1,3.8,4.3,4.0,2.8,3.6,4.4,4.4,5.0,4.6,5.5,5.6,5.6,7.1,6.4,5.6,6.4,6.7,5.8,5.9,6.6,6.2,6.2,6.3,7.1,6.7,6.2,7.1,7.4,6.7,6.6,7.0,6.2,6.4,6.7,5.9,5.4,6.1,5.9,5.3,5.4,5.8,5.9,6.6,5.8,5.4,6.2,6.7,5.7,5.8,6.7,7.1,6.4,6.4,7.3,7.1,6.3,7.5,9.8,9.2,11.0,14.4],[24.5,22.7,23.9,23.2,23.6,23.9,24.6,24.4,24.8,25.2,24.2,24.1,23.4,22.9,22.5,23.4,24.6,25.0,25.2,24.8,23.8,22.0,20.1,19.1,18.0,17.8,17.4,17.4,18.2,16.0,16.7,15.6,15.9,15.0,14.9,15.4,15.0,14.1,14.0,14.8,14.2,13.4,13.1,13.2,13.2,13.3,13.9,14.5,13.2,14.0,14.0,13.6,12.4,12.7,12.8,11.6,11.4,11.8,11.6,11.5,11.1,11.2,10.8,10.3,10.8,10.5,10.5,10.4,10.4,10.4,10.3,10.0,10.3,9.8,9.6,10.2,11.0,11.1,11.8,12.2,11.6,11.3,12.2,12.1,11.6,11.3,12.0,11.5,11.0,10.5,10.6,10.7,10.4,10.4,10.3,10.3,10.3,10.6,10.1,10.4,9.9,10.0,10.4,10.5,10.5,10.7,10.5,10.0,9.6,8.8,8.7,7.9,7.5,7.6,8.2,7.7,7.7,8.5,8.2,8.4,9.1,9.2,9.3,9.5,10.0,10.7,10.1,8.6,8.4,7.4,7.0,7.7,7.0,6.3,7.0,7.2,6.9,6.6,7.5,7.4,7.2,7.1,7.6,7.7,7.2,7.5,7.4,7.3,6.9,6.7,6.6,6.5,5.8,5.6,5.6,5.1,4.7,4.9,4.6,4.2,4.3,4.8,4.0,4.3,4.3,4.2,4.8,4.8,5.2,5.5,5.4,4.8,4.3,3.6,3.3,2.8,2.7,2.1,2.8,2.4,2.1,1.6,1.0,0.8,1.0,1.5,1.9,2.2,1.9,1.5,1.4,1.8,2.1,2.8,2.6,2.4,2.1,2.5,2.7,2.3,3.2,3.4,3.0,3.1,3.9,3.6,3.2,4.1,4.5,4.2,4.4,5.3,5.3,5.1,5.6,6.3,6.3,5.8,6.3,7.5,7.4,7.7,7.2,6.9,6.9,7.1,7.0,7.5,6.7,7.5,7.3,6.8,6.7,7.3,6.9,6.3,6.0,5.7,5.6,6.4,5.9,6.8,6.3,5.6,4.8,5.3,4.1,4.5,4.5,3.7,3.6,3.9,3.7,2.5,3.1,3.9,3.6,4.5,4.1,4.9,5.1,5.0,6.0,5.6,4.8,5.6,5.8,5.2,5.0,6.0,5.9,5.4,5.7,6.7,6.4,5.6,6.6,6.9,6.3,6.1,6.5,5.7,5.9,6.3,5.4,4.9,5.8,5.6,4.9,4.9,5.5,5.6,6.2,5.4,5.0,5.9,6.2,5.3,5.1,6.0,6.4,5.3,5.8,6.6,6.4,5.9,6.8,9.3,8.6,10.2,13.9],[24.2,22.7,23.6,22.9,23.2,23.8,24.4,24.4,24.7,25.0,24.2,24.0,23.3,22.8,22.2,23.1,24.3,24.8,24.9,24.5,23.5,21.5,19.8,18.4,17.6,17.3,16.7,16.5,17.9,15.3,16.3,15.4,16.0,15.1,14.7,15.3,15.1,14.3,13.7,14.6,14.0,13.3,13.0,13.2,13.2,13.1,13.9,14.5,13.3,13.9,14.0,13.5,12.5,12.7,12.7,11.5,11.5,11.8,11.2,11.3,10.9,10.9,10.5,10.1,10.8,10.2,10.1,10.3,10.3,10.0,10.2,10.1,10.2,9.3,9.6,10.1,10.9,11.3,11.9,12.2,11.6,11.4,12.4,12.4,11.8,11.6,12.4,11.7,11.4,10.7,10.8,10.9,10.4,10.1,10.3,10.2,9.9,10.2,10.0,10.2,9.6,9.8,10.4,10.4,10.5,10.6,10.2,10.2,9.6,8.7,8.5,7.4,7.2,7.4,7.8,7.7,7.6,8.0,8.0,8.7,9.2,9.2,9.5,9.9,10.0,10.7,10.1,8.8,8.4,7.4,7.3,7.7,7.2,6.5,7.0,7.4,7.2,6.7,7.2,7.5,7.1,6.8,7.5,7.7,7.1,7.5,7.3,7.4,7.1,6.7,6.5,6.4,5.9,5.5,5.6,5.4,4.8,4.8,4.8,4.4,4.5,4.7,4.0,4.1,4.0,4.0,4.6,4.7,5.1,5.5,5.2,4.7,4.3,3.5,3.2,2.7,2.8,2.2,2.9,2.8,2.4,2.1,1.6,1.0,0.8,1.0,1.5,1.9,1.7,1.5,1.5,2.0,2.4,3.0,2.8,2.6,2.1,2.5,2.3,2.1,2.7,2.9,2.6,3.0,3.5,3.2,3.2,3.6,4.0,3.9,4.4,4.9,4.8,4.9,5.2,5.6,5.6,5.4,5.9,7.0,6.8,7.4,6.9,6.6,6.9,7.1,7.1,7.8,7.0,7.8,7.5,6.9,7.1,7.6,7.0,6.6,6.3,6.0,5.9,6.7,6.2,7.0,6.4,5.8,5.0,5.4,4.3,4.6,4.4,3.6,3.4,3.7,3.5,2.6,3.0,3.6,3.2,4.0,4.0,4.7,4.9,4.7,5.7,5.2,4.6,5.3,5.4,4.7,4.7,5.6,5.4,5.2,5.6,6.3,6.1,5.8,6.4,6.5,6.3,6.4,6.6,5.8,6.0,6.4,5.6,5.3,6.0,5.7,5.1,5.0,5.7,5.7,6.2,5.6,4.9,5.8,6.1,5.3,5.1,5.9,6.2,5.1,5.6,6.3,6.0,5.6,6.5,8.8,8.2,9.9,13.6],[24.3,23.0,23.8,23.2,23.5,24.0,24.7,24.6,24.8,25.2,24.3,24.1,23.5,23.2,22.9,23.8,24.9,25.3,25.3,25.0,24.3,22.4,20.8,19.7,19.1,18.8,18.5,17.9,18.7,16.4,17.3,16.3,16.7,15.5,15.5,16.4,15.9,14.8,14.8,15.8,15.2,14.1,14.1,14.3,14.2,14.0,15.1,15.6,14.1,14.9,15.1,14.2,13.2,13.4,13.6,12.2,12.0,12.5,12.4,12.1,11.7,12.0,11.5,10.6,11.6,11.3,11.1,11.1,11.1,11.1,10.9,11.0,11.1,10.5,10.6,11.1,11.8,12.0,12.6,13.0,12.3,12.0,13.1,12.8,12.2,12.2,13.2,12.3,12.0,11.4,11.5,11.5,11.0,11.1,10.8,10.8,10.8,11.1,10.7,11.0,10.4,10.5,11.0,11.2,11.5,11.3,11.2,10.8,10.2,9.6,9.3,8.2,8.1,8.0,8.6,8.1,8.4,8.9,8.9,9.1,9.6,9.8,10.0,10.4,11.0,11.6,11.0,9.3,9.1,8.1,7.9,8.5,8.0,7.2,7.9,8.1,7.8,7.6,7.9,8.2,7.8,7.4,8.1,8.5,7.6,8.2,7.9,7.9,7.4,7.1,6.9,6.8,6.4,6.2,6.0,5.6,5.1,5.1,4.9,4.5,4.7,5.0,4.5,4.4,4.6,4.3,5.0,5.0,5.6,6.1,5.9,5.3,4.8,4.0,3.6,2.9,3.0,2.5,3.1,3.0,3.1,2.7,2.0,1.5,1.0,0.8,1.0,1.7,1.6,1.6,1.7,2.5,2.9,3.6,3.2,2.9,2.3,2.7,2.6,2.0,2.9,3.1,2.8,3.0,3.7,3.3,3.2,3.9,4.4,4.0,4.5,5.2,5.3,5.1,5.5,6.3,6.2,6.0,6.4,7.6,7.3,8.1,7.5,7.1,7.6,7.7,7.7,8.2,7.5,8.3,8.0,7.5,7.6,8.1,7.7,7.3,6.6,6.3,6.4,7.1,6.5,7.4,6.8,6.1,5.3,5.6,4.6,5.0,4.9,3.6,3.7,4.1,3.7,2.8,3.2,3.7,3.4,4.2,4.3,5.2,5.2,5.0,6.1,5.4,4.8,5.6,5.7,4.9,5.0,5.9,5.8,5.5,6.0,6.6,6.4,5.9,6.8,7.1,6.7,6.5,7.0,6.0,6.3,6.6,5.8,5.5,6.4,6.1,5.6,5.4,6.2,6.4,6.8,6.1,5.6,6.5,6.7,5.9,5.9,6.7,6.8,5.7,6.3,7.0,6.6,6.4,7.3,9.6,8.8,10.5,14.2],[24.7,22.8,24.0,23.3,23.8,24.1,25.0,24.8,25.1,25.7,24.7,24.4,23.9,23.7,23.3,23.9,25.1,25.5,25.3,25.4,24.5,22.6,21.1,19.9,19.3,18.6,18.4,18.2,19.2,17.0,17.9,17.2,17.5,16.8,16.7,17.3,17.0,15.9,16.0,16.8,16.4,15.5,15.4,15.4,15.4,15.1,16.2,16.6,15.2,15.8,16.2,15.4,14.4,14.6,14.5,13.7,13.3,13.9,13.6,13.5,13.2,13.1,13.0,12.3,13.0,12.4,12.3,12.6,12.2,11.8,12.0,11.7,11.6,11.4,11.6,11.5,12.6,12.7,13.7,14.1,13.2,13.2,14.2,13.9,13.5,13.6,14.3,13.6,13.3,12.8,12.8,12.9,12.4,12.6,12.5,12.0,12.4,12.4,12.3,12.3,12.1,12.0,12.5,12.4,12.8,12.7,12.2,12.0,11.6,11.0,10.8,9.5,9.8,10.0,10.2,9.7,10.3,10.7,9.9,10.2,11.0,10.8,10.9,11.6,11.8,12.7,11.9,10.4,10.8,9.5,9.3,10.3,10.1,9.3,9.9,10.2,10.4,9.5,9.6,10.4,10.0,9.2,10.2,11.0,9.7,10.2,9.5,9.7,9.3,8.7,8.6,8.6,8.4,7.7,7.5,7.6,6.9,6.4,6.3,6.3,6.3,6.0,5.5,5.1,5.7,5.0,5.8,5.8,6.5,6.8,6.6,5.9,5.6,4.8,4.8,3.7,4.2,3.2,4.4,4.2,4.2,3.7,3.0,2.2,1.6,0.9,0.8,1.0,1.6,2.2,2.4,3.2,3.9,4.4,3.6,3.4,2.8,3.2,2.4,1.8,2.7,3.2,2.9,2.9,3.4,3.9,3.8,4.0,4.5,5.1,5.5,5.4,5.6,5.8,6.3,6.9,6.9,6.9,7.6,8.6,8.2,9.2,9.1,8.8,9.3,9.8,9.8,10.6,10.2,10.9,10.5,9.9,10.2,10.8,9.9,9.8,8.7,8.8,8.9,9.3,8.8,9.1,8.7,7.9,7.3,7.1,6.2,6.6,6.2,4.7,5.1,5.0,4.2,3.6,3.9,4.0,3.5,4.4,4.7,5.9,6.0,5.2,6.6,5.3,5.0,6.1,6.0,4.9,5.6,6.2,6.4,6.3,6.8,7.3,7.6,7.4,7.9,8.3,8.4,8.2,8.3,7.5,7.9,8.2,7.8,7.5,8.5,7.9,7.7,7.5,8.3,8.0,8.9,8.3,7.2,8.0,8.3,7.7,7.1,8.2,8.2,7.0,7.6,8.2,7.7,7.3,8.2,10.0,9.3,10.7,14.2],[24.5,23.0,23.9,23.1,23.5,24.0,24.7,24.7,24.9,25.2,24.4,24.0,23.2,22.9,22.2,23.3,24.7,25.2,25.2,25.1,24.1,22.1,20.0,18.8,18.0,17.8,17.2,17.2,18.3,15.5,16.3,15.4,16.1,15.3,15.5,15.6,15.6,14.7,14.1,15.1,14.8,13.8,13.6,13.9,13.7,13.5,14.5,15.0,13.8,14.3,14.5,13.7,12.9,12.9,12.8,11.7,11.7,11.9,11.6,11.5,11.3,11.2,10.7,10.0,10.8,10.3,10.1,10.2,10.1,10.0,9.9,10.0,9.9,9.5,9.8,10.1,10.9,11.2,11.9,12.4,11.8,11.6,12.5,12.7,11.9,11.8,12.9,12.3,12.1,11.5,11.1,11.3,11.0,10.7,10.5,10.6,10.7,10.5,10.3,10.7,10.2,10.1,10.6,10.8,10.8,10.8,10.3,10.5,9.8,9.2,8.6,7.6,7.5,7.6,7.9,7.8,7.8,8.5,8.2,8.8,9.3,9.2,9.4,9.9,10.5,11.4,10.8,9.2,9.4,8.4,7.8,8.5,8.4,7.5,7.6,8.4,8.2,7.4,7.4,8.2,7.8,7.1,7.9,8.4,7.2,7.6,6.9,7.0,7.0,6.5,6.2,6.3,6.1,5.3,5.3,5.4,5.0,4.6,4.6,4.7,5.0,4.9,4.6,4.3,4.5,4.0,4.7,4.9,5.3,6.0,5.5,5.3,4.6,4.0,3.7,2.8,3.1,2.6,3.6,3.7,4.1,4.2,2.7,2.5,1.7,1.6,0.9,0.8,1.0,1.4,2.2,2.5,3.4,3.7,3.2,2.6,2.2,1.9,1.6,1.4,2.1,2.2,2.1,2.5,3.0,2.9,2.8,3.6,3.7,3.4,4.1,4.7,4.5,4.4,4.6,5.1,5.0,4.9,5.4,6.6,6.6,7.0,6.6,6.6,6.9,7.4,7.3,8.2,7.9,8.5,8.1,7.5,8.2,8.5,8.1,7.8,6.8,6.9,7.4,7.7,7.5,8.1,7.8,7.0,6.3,6.2,5.2,5.2,5.1,4.0,3.9,3.9,3.7,2.8,2.9,3.6,3.2,4.0,4.2,4.9,5.3,4.8,5.8,5.0,4.6,5.3,5.2,4.5,4.8,5.4,5.2,4.8,5.5,5.9,5.8,5.7,6.3,6.3,6.5,6.6,7.0,6.2,6.7,6.8,5.9,6.1,6.8,6.3,6.2,5.8,6.7,6.6,7.2,6.3,5.6,6.3,6.3,5.6,5.4,6.0,6.0,5.0,5.6,6.1,5.9,5.6,6.5,8.7,8.1,9.4,13.4],[24.7,23.4,24.1,23.7,24.0,24.5,24.9,24.9,25.1,25.2,24.3,23.9,23.0,22.7,22.0,22.9,24.0,24.7,24.7,24.4,23.5,21.2,19.3,18.2,17.4,17.4,16.8,17.1,17.5,14.7,15.7,14.4,14.9,14.2,13.8,14.2,14.0,13.2,12.5,13.7,13.1,12.1,11.8,12.2,12.1,12.2,13.0,13.5,12.2,12.7,12.8,12.2,11.1,11.2,11.4,10.3,10.0,10.3,10.2,10.1,9.6,9.6,9.4,8.5,9.1,9.1,9.1,8.7,9.0,9.2,8.9,8.8,8.9,8.5,8.8,9.1,10.1,10.0,10.4,11.0,10.6,10.0,10.9,11.0,10.6,10.0,11.2,10.4,10.2,9.7,9.7,9.3,9.2,8.9,8.7,8.9,8.9,9.1,8.6,9.0,8.6,8.9,9.0,9.2,9.4,9.4,9.2,9.2,8.7,7.9,7.3,6.5,6.4,6.3,6.6,6.8,6.4,7.0,7.1,7.8,7.8,7.9,8.5,8.7,9.6,10.0,9.8,8.0,7.7,6.8,6.5,7.0,6.6,5.9,6.1,6.5,6.3,6.1,6.1,6.5,6.2,5.9,6.4,6.6,5.9,6.3,5.7,5.8,5.7,5.4,5.1,5.2,5.0,4.4,4.3,4.3,4.1,3.8,3.6,3.7,3.9,4.0,3.6,3.6,3.6,3.5,3.9,4.4,4.8,5.0,4.7,4.3,3.7,3.1,2.8,2.2,2.3,2.1,2.6,2.8,2.9,2.7,1.9,1.7,1.4,1.3,1.3,0.9,0.8,0.9,1.3,1.6,2.0,2.4,2.2,1.9,1.4,1.5,1.3,1.2,1.7,1.9,1.7,1.9,2.5,2.5,2.4,2.7,3.0,3.0,3.3,3.5,3.6,3.7,3.8,4.1,4.2,4.0,4.3,5.3,5.3,5.7,5.4,5.0,5.4,5.6,5.8,6.5,6.1,6.7,6.4,5.7,6.2,6.4,6.1,6.0,5.2,5.3,5.4,6.1,5.6,6.4,6.0,5.3,4.8,4.7,4.0,3.7,3.7,3.1,3.0,3.0,2.9,2.2,2.3,2.8,2.5,3.1,3.3,3.8,4.1,3.7,4.3,3.8,3.5,4.0,4.0,3.5,3.5,4.1,3.9,3.7,4.2,4.5,4.5,4.2,4.8,5.0,5.0,4.9,5.2,4.6,4.9,5.2,4.6,4.5,5.1,4.8,4.6,4.5,5.2,5.2,5.5,5.0,4.6,5.2,5.1,4.5,4.4,5.0,5.0,4.3,4.7,5.2,4.9,4.7,5.7,8.1,7.4,8.9,13.1],[24.7,23.0,23.8,23.5,23.7,23.7,24.5,24.2,24.8,24.9,23.7,23.4,22.5,22.1,21.3,22.1,23.2,23.8,23.7,23.7,22.5,20.3,18.3,17.3,16.7,16.8,16.2,16.0,17.1,14.2,15.4,14.2,14.9,14.2,13.7,14.0,13.7,13.2,12.5,13.3,12.5,11.9,11.5,11.5,11.5,11.5,12.2,12.8,11.9,12.2,12.3,11.8,10.6,11.1,11.1,9.9,9.9,10.2,9.9,9.7,9.5,9.3,9.1,8.6,9.0,9.0,8.9,8.3,8.8,9.0,8.5,8.6,9.0,8.3,8.6,9.0,9.8,10.3,10.5,10.9,10.7,10.1,10.9,11.1,10.4,9.9,10.9,10.2,10.0,9.4,9.6,9.5,9.0,8.4,8.4,8.9,8.5,8.6,8.4,8.8,8.2,8.6,8.7,8.8,9.0,9.1,8.8,8.8,8.3,7.6,7.1,6.6,6.0,6.1,6.2,6.7,6.1,6.4,7.0,7.8,7.8,7.9,8.5,9.2,9.4,9.8,9.6,7.9,7.4,6.7,6.4,6.7,6.1,5.5,5.7,6.1,5.8,5.4,5.7,5.9,5.6,5.4,6.0,6.0,5.3,5.6,5.4,5.3,5.1,4.9,4.5,4.6,4.5,4.1,3.9,4.0,3.7,3.6,3.2,3.3,3.6,3.7,3.7,3.4,3.3,3.2,3.5,4.0,4.2,4.6,4.3,4.1,3.4,2.8,2.3,1.9,1.8,1.7,2.2,2.3,2.6,2.2,1.5,1.4,1.2,1.4,1.5,1.2,0.9,0.8,0.9,1.2,1.8,2.1,1.9,1.5,1.3,1.2,1.3,1.1,1.7,1.7,1.4,1.7,2.2,2.1,2.0,2.4,2.5,2.5,2.6,3.3,3.3,3.5,3.5,3.9,3.9,3.7,4.0,4.9,5.1,5.5,5.0,4.5,4.8,5.1,5.3,5.8,5.5,6.0,5.6,5.1,5.4,5.9,5.5,5.3,4.8,4.7,4.8,5.7,5.3,6.1,5.7,5.1,4.4,4.4,3.6,3.2,3.4,2.7,2.6,2.5,2.5,1.9,2.0,2.3,2.2,2.7,3.0,3.3,3.5,3.4,4.0,3.6,3.3,3.4,3.7,3.4,3.2,3.8,3.5,3.4,3.6,4.0,3.9,3.8,4.5,4.6,4.4,4.4,4.9,4.2,4.6,4.8,4.0,4.2,4.7,4.3,4.1,4.2,4.7,4.9,4.9,4.4,4.1,4.8,4.8,4.1,4.1,4.5,4.7,4.0,4.3,4.9,4.8,4.6,5.4,8.1,7.6,9.2,13.2],[24.2,23.0,23.7,23.2,23.5,24.2,24.6,24.7,24.9,25.0,24.0,23.8,23.3,22.8,22.2,23.3,24.4,25.0,25.0,24.6,23.7,21.5,19.5,18.4,17.6,17.5,16.8,17.0,17.6,14.9,16.0,14.1,15.0,14.4,13.5,14.2,13.9,13.3,12.5,13.6,13.1,12.1,11.6,11.8,11.9,11.9,12.8,13.4,12.2,12.9,12.8,12.4,11.1,11.2,11.5,10.3,9.9,10.3,10.1,10.1,9.5,9.6,9.3,8.8,9.0,9.0,9.0,8.4,8.9,9.1,8.7,8.8,9.0,8.6,8.6,9.1,9.7,9.9,10.0,10.6,10.5,9.7,10.6,10.6,10.1,9.6,10.7,10.1,9.7,9.6,9.4,9.2,9.0,8.7,8.6,8.8,8.8,9.1,8.6,8.9,8.5,8.8,9.0,9.2,9.5,9.5,9.2,9.2,8.6,7.8,7.4,6.7,6.3,6.4,6.6,6.6,6.2,6.8,7.1,7.5,7.7,7.8,8.2,8.6,9.2,9.7,9.2,7.7,7.2,6.5,6.1,6.7,6.0,5.4,5.6,6.0,5.8,5.5,6.1,6.2,5.9,5.9,6.4,6.5,5.9,6.5,6.1,6.1,5.8,5.6,5.4,5.3,4.9,4.5,4.5,4.4,4.0,4.0,3.7,3.5,3.7,4.1,3.5,3.7,3.4,3.2,3.7,4.2,4.5,4.7,4.4,4.1,3.5,2.7,2.5,2.0,2.1,2.0,2.5,2.3,2.6,2.0,1.4,1.3,1.4,1.5,1.7,1.6,1.2,0.9,0.8,0.9,1.3,1.8,1.8,1.3,1.2,1.5,1.6,1.5,2.0,2.2,1.8,2.0,2.4,2.4,2.2,2.6,2.9,2.9,3.1,3.6,3.7,3.8,4.1,4.5,4.5,4.3,4.7,5.6,5.6,6.0,5.8,5.2,5.7,5.7,6.0,6.3,5.6,6.3,6.2,5.6,5.7,6.1,5.9,5.4,5.0,5.0,5.0,5.7,5.3,6.1,5.7,5.0,4.4,4.6,3.8,3.6,3.5,2.9,3.0,2.8,2.8,2.3,2.3,2.7,2.6,3.0,3.1,3.6,3.8,3.7,4.0,3.8,3.5,3.9,3.8,3.6,3.4,3.9,4.0,3.6,4.0,4.5,4.6,4.1,4.8,5.2,5.1,4.9,5.1,4.4,4.7,5.0,4.3,4.2,4.8,4.7,4.2,4.3,4.8,4.8,5.1,4.6,4.3,4.8,4.9,4.3,4.3,4.7,5.1,4.4,4.6,5.3,5.2,4.8,5.6,8.2,7.6,9.1,13.2],[24.7,23.5,24.3,23.2,23.8,24.0,24.3,24.3,24.4,24.5,23.7,23.5,22.6,22.1,21.5,22.7,23.4,24.1,24.0,23.7,22.7,20.8,19.0,18.0,17.0,17.2,16.6,16.8,17.5,14.9,15.9,14.3,14.9,14.6,13.8,14.1,13.9,13.7,12.8,13.6,13.1,12.3,11.9,12.0,12.0,12.4,12.9,13.4,12.4,12.7,12.8,12.4,11.4,11.5,11.6,10.5,10.3,10.7,10.5,10.2,9.7,9.9,9.7,9.1,9.3,9.4,9.6,9.0,9.1,9.3,8.7,9.0,9.1,8.5,8.6,9.2,10.0,10.3,10.5,11.1,10.9,10.1,10.9,11.2,10.4,9.8,10.8,10.4,10.1,10.1,10.0,9.4,9.3,9.1,8.9,9.3,9.2,9.7,9.0,9.5,8.9,9.3,9.5,9.7,9.8,10.0,9.6,9.4,9.0,8.2,7.9,7.0,6.5,6.8,6.9,6.9,6.7,7.2,7.4,8.2,8.5,8.4,8.8,9.1,9.7,10.6,9.9,8.3,8.1,7.1,6.5,7.3,6.6,6.0,6.0,6.5,6.3,6.0,6.3,6.6,6.4,6.2,6.8,6.8,6.2,6.6,6.4,6.4,6.1,5.9,5.6,5.5,5.3,4.9,4.8,4.6,4.2,4.3,4.0,3.8,3.8,4.2,3.8,3.5,3.3,3.3,3.6,3.9,4.3,4.4,4.1,3.7,3.2,2.4,2.3,1.8,2.1,2.0,2.5,2.3,2.5,1.9,1.5,1.5,1.8,1.7,2.0,1.9,1.5,1.3,0.9,0.8,1.0,1.4,1.7,1.3,1.3,1.6,2.0,1.9,2.4,2.4,1.9,2.4,2.9,2.6,2.5,3.1,3.1,3.1,3.5,4.0,4.2,4.2,4.4,5.0,4.8,4.6,5.2,6.1,6.6,6.9,6.2,5.8,6.1,6.2,6.4,6.8,6.4,6.9,6.7,6.0,6.2,6.7,6.3,5.8,5.6,5.4,5.4,6.5,5.8,6.8,6.4,5.7,4.8,5.2,3.9,4.0,3.8,3.2,3.0,3.0,3.1,2.3,2.4,3.1,3.0,3.4,3.6,4.1,4.4,4.4,5.0,4.7,4.0,4.4,4.7,4.0,3.8,4.8,4.5,4.1,4.6,5.3,5.0,4.7,5.6,5.8,5.5,5.5,5.9,5.0,5.4,5.8,4.7,4.7,5.5,5.2,4.5,4.6,5.1,5.0,5.6,5.1,4.5,5.1,5.4,4.7,4.6,5.1,5.3,4.8,4.9,5.6,5.6,5.2,5.9,8.9,8.2,9.9,13.5],[24.9,23.2,24.3,23.4,24.1,24.1,24.5,24.6,24.6,24.8,24.1,23.7,23.3,22.8,22.2,23.1,23.8,24.6,24.7,24.4,23.7,21.7,19.9,18.8,17.7,18.2,17.5,17.7,18.2,15.8,16.8,15.0,15.6,15.1,14.7,15.1,14.5,13.9,14.1,14.8,14.3,13.7,13.5,13.2,13.3,13.5,14.1,14.7,13.8,14.3,14.2,13.9,13.1,12.9,13.0,12.1,12.0,12.1,12.1,11.8,11.3,11.4,11.4,10.9,11.0,11.0,10.9,10.4,10.7,10.9,10.1,10.2,10.9,10.5,10.1,10.7,11.1,11.6,11.8,12.1,11.8,11.3,11.8,12.0,11.7,11.1,11.9,11.4,10.9,11.1,10.8,10.6,10.1,10.6,10.6,10.5,10.4,10.8,10.4,10.9,10.6,10.5,11.0,11.1,11.6,11.5,11.3,11.1,10.1,9.4,9.6,8.4,7.8,8.4,8.5,8.1,8.1,8.9,8.9,9.0,9.5,9.9,10.0,10.1,10.8,11.6,10.8,9.1,9.1,8.3,7.5,8.5,7.9,7.2,7.4,8.0,7.7,7.5,8.1,8.4,7.9,7.7,8.6,8.7,7.9,8.5,8.3,8.3,7.9,7.3,7.3,7.0,6.4,6.3,6.0,5.8,5.6,5.3,5.1,5.1,4.7,5.0,4.0,4.1,4.2,3.8,4.5,4.3,4.9,5.2,5.0,4.4,4.1,2.7,2.7,2.4,2.6,2.6,3.3,2.8,3.3,2.2,1.9,2.2,2.5,2.6,3.1,2.9,2.3,1.7,1.5,1.0,0.8,1.1,1.6,1.8,2.1,2.4,2.9,2.7,3.5,3.3,2.5,3.2,3.8,3.3,3.2,4.0,4.3,4.1,4.3,5.2,5.6,5.3,5.6,6.3,6.2,6.0,6.5,7.8,8.0,8.6,8.0,7.3,7.8,7.9,8.2,8.6,7.9,8.8,8.5,7.5,7.8,8.3,7.9,7.2,6.9,6.8,6.5,7.7,7.0,8.3,7.7,6.8,5.9,6.3,4.9,4.9,4.7,4.0,3.8,3.9,3.7,2.8,3.0,3.6,3.6,4.3,4.5,5.1,5.3,5.3,6.4,6.0,5.2,5.6,5.9,5.2,4.8,6.0,5.8,5.2,5.7,6.6,6.3,5.9,6.9,7.3,6.9,6.8,7.2,6.2,6.8,7.1,6.0,5.8,6.8,6.4,5.7,5.8,6.2,6.1,6.8,6.3,5.7,6.4,6.6,6.0,5.8,6.5,7.1,6.1,6.2,6.8,7.0,6.3,7.0,9.7,9.0,10.4,14.0],[24.7,23.2,24.2,23.2,23.6,24.0,24.5,24.6,24.8,25.0,24.2,24.2,23.7,23.4,22.7,23.7,24.2,25.0,24.8,24.8,23.9,22.2,20.5,19.4,18.2,18.6,18.1,18.7,19.1,16.3,17.3,15.9,16.0,15.8,15.6,15.8,15.1,14.8,15.1,15.6,15.0,14.4,14.3,14.3,14.5,14.7,15.3,15.8,15.0,15.2,15.1,14.6,13.8,13.7,13.6,12.9,12.8,12.9,12.7,12.6,12.4,12.2,12.0,11.5,11.6,11.8,11.6,11.1,11.3,11.5,11.0,10.7,11.4,10.9,10.7,11.3,12.0,12.2,12.4,12.9,12.7,12.2,12.8,12.8,12.4,12.1,12.9,12.1,12.0,11.9,11.4,11.5,11.2,11.4,11.2,11.4,11.2,11.8,11.3,11.6,11.3,11.4,12.1,11.9,12.1,12.4,12.0,11.8,11.2,10.2,10.2,9.0,8.4,8.9,9.2,8.7,8.5,9.3,9.5,9.5,9.9,10.3,10.4,10.4,11.3,12.1,11.0,9.3,9.7,8.6,7.8,8.7,8.3,7.5,7.8,8.5,8.2,7.9,8.4,8.9,8.5,8.4,9.5,9.4,8.9,9.4,9.1,9.2,8.9,8.2,8.2,8.0,7.2,7.0,7.1,6.6,6.0,5.8,5.8,5.1,5.0,5.6,4.2,4.3,4.5,4.0,4.6,3.9,4.8,5.1,5.1,4.1,4.1,2.7,3.1,2.9,3.1,3.4,3.9,3.1,3.8,2.6,2.7,2.7,3.9,3.5,4.1,3.9,3.1,2.6,2.2,1.6,0.9,0.8,1.1,1.5,2.1,2.7,3.5,3.8,4.4,3.9,3.3,4.4,4.6,4.0,4.3,5.4,5.1,4.9,5.6,6.4,6.4,6.0,6.7,7.4,7.1,6.8,7.7,8.6,9.0,9.4,8.7,8.3,8.8,8.9,9.0,9.4,8.4,9.5,9.1,8.3,8.5,8.9,8.5,7.8,7.4,7.2,7.0,7.9,7.5,8.7,8.1,7.2,6.2,6.8,5.3,5.8,5.6,4.9,4.4,5.2,5.0,3.7,4.0,5.0,5.0,5.7,5.8,6.2,7.0,7.1,8.3,7.8,6.7,7.3,7.6,6.7,6.3,7.6,7.2,6.6,7.2,8.0,7.6,6.9,8.1,8.6,7.8,7.5,8.0,7.2,7.7,7.8,6.5,6.2,7.4,6.9,6.1,6.3,6.7,6.3,7.2,6.8,6.0,6.9,7.3,6.5,6.2,7.2,7.7,6.5,6.7,7.5,7.4,6.7,7.4,10.2,9.4,10.8,14.4],[24.0,22.2,23.6,22.8,23.7,23.9,24.3,24.6,24.9,25.0,24.4,24.3,23.8,23.4,23.0,23.9,25.0,25.4,25.6,25.2,24.4,22.8,21.0,19.7,19.0,18.6,17.7,18.7,18.9,16.4,17.3,16.2,16.4,16.0,16.1,16.5,15.8,15.3,15.3,16.2,15.6,14.7,14.3,14.7,14.7,14.5,15.5,16.2,15.0,15.5,15.9,15.1,14.0,14.1,14.2,13.2,12.9,13.2,13.0,12.8,12.4,12.5,12.4,11.7,11.9,11.9,11.8,11.4,11.5,11.5,11.2,11.0,11.3,10.8,10.7,10.9,11.6,12.2,12.7,13.1,12.3,12.4,12.8,12.9,12.5,12.3,12.8,12.3,12.1,11.8,11.6,11.8,11.3,11.7,11.6,11.5,11.5,11.9,11.6,11.8,11.4,11.3,12.1,12.1,12.5,12.3,12.3,12.0,11.1,10.4,10.4,9.0,8.9,9.2,9.6,8.7,8.8,9.5,9.3,9.1,9.8,10.2,10.0,10.0,10.6,11.6,10.7,9.0,9.3,8.3,7.5,8.7,8.3,7.4,7.8,8.6,8.7,8.2,8.9,9.1,9.1,8.8,9.4,9.7,9.4,9.9,9.4,9.7,9.4,8.8,8.5,8.6,7.9,7.5,7.7,7.3,6.2,6.2,6.3,5.8,5.4,5.9,4.7,4.4,4.3,3.7,4.3,3.8,4.7,5.1,4.9,4.2,4.1,2.9,3.2,2.7,3.4,3.5,4.1,3.5,4.0,3.1,2.7,2.9,3.5,3.1,3.7,3.4,2.6,2.4,2.1,1.8,1.4,1.0,0.8,1.1,1.6,2.1,2.7,3.2,3.7,3.3,3.0,4.1,4.3,4.1,4.5,5.2,5.0,5.0,5.8,6.3,6.2,6.0,6.7,7.4,7.0,6.9,8.0,8.9,9.0,9.5,9.0,8.9,9.5,9.6,9.8,9.9,9.3,10.1,9.6,9.2,9.0,9.4,9.1,8.3,8.1,7.9,7.6,8.7,8.1,9.2,8.4,7.8,6.8,7.2,6.1,6.6,6.2,5.3,5.0,5.7,5.2,4.1,4.4,5.1,4.7,5.6,5.9,6.7,7.0,6.7,7.8,7.0,6.4,7.4,7.2,6.3,6.2,7.5,7.2,6.9,7.5,8.3,8.0,7.6,8.6,8.9,8.7,8.4,8.7,7.8,8.2,8.5,7.5,7.0,8.0,7.7,6.7,6.5,7.1,6.7,7.6,7.2,6.1,6.7,7.8,6.8,6.1,7.2,8.0,6.7,6.5,7.5,7.5,6.8,7.4,9.8,9.1,10.4,13.9],[24.5,23.5,24.2,23.2,23.5,24.1,24.4,24.4,24.3,24.5,23.8,23.7,23.0,22.4,21.7,22.8,23.6,24.3,24.4,24.1,23.4,21.4,19.7,18.4,17.9,17.8,17.6,17.6,18.7,15.4,16.5,14.9,15.4,15.0,14.4,14.9,14.3,13.8,13.4,14.3,13.8,12.9,12.5,12.6,12.8,13.0,13.6,14.2,12.9,13.5,13.2,12.8,11.7,12.0,12.0,11.2,11.0,11.2,11.0,10.9,10.5,10.5,10.3,9.8,10.1,9.9,10.5,9.6,9.8,9.9,9.7,9.5,9.9,9.6,9.5,10.0,10.9,11.2,11.2,11.7,11.6,11.0,11.5,11.8,11.3,10.8,11.6,11.2,10.7,10.9,10.4,10.3,10.0,9.7,9.8,9.8,9.9,10.3,9.4,9.9,9.6,10.0,10.1,10.2,10.4,10.6,10.2,10.1,9.5,8.6,8.6,7.5,7.2,7.4,7.6,7.3,7.1,7.9,8.2,8.2,8.7,8.9,9.3,9.6,10.2,10.9,10.1,8.6,8.4,7.6,6.8,7.6,7.1,6.5,6.6,7.1,7.0,6.6,7.0,7.3,7.1,7.0,7.4,7.6,7.2,7.6,7.3,7.3,7.1,6.8,6.7,6.4,6.0,5.6,5.9,5.5,4.9,4.9,4.6,4.5,4.4,4.6,4.1,3.6,3.6,2.9,3.6,3.4,4.1,4.2,4.1,3.5,3.3,2.5,2.6,2.2,2.6,2.7,3.1,3.0,3.3,2.6,2.1,2.2,2.4,2.2,2.6,2.3,1.8,1.7,1.4,1.3,1.4,1.4,1.0,0.8,1.0,1.4,1.9,2.1,2.5,2.5,2.2,2.8,3.2,3.1,3.2,3.8,3.7,4.0,4.4,4.7,4.7,4.9,5.0,5.8,5.4,5.2,6.2,6.9,7.2,7.3,6.9,6.8,7.1,7.2,7.3,7.6,7.0,7.7,7.6,6.8,7.0,7.4,7.0,6.5,6.2,6.1,6.0,6.9,6.5,7.3,6.9,6.4,5.6,5.6,4.7,4.8,4.6,3.9,3.8,4.0,3.6,2.9,3.1,3.9,3.7,4.1,4.3,4.8,5.1,4.8,5.7,5.0,4.8,5.3,5.2,4.6,4.6,5.6,5.4,4.9,5.5,6.2,6.3,5.7,6.3,6.6,6.4,6.4,6.6,5.8,6.1,6.6,5.6,5.5,6.2,6.0,5.2,5.2,5.7,5.5,6.1,5.6,4.9,5.6,6.1,5.3,4.8,5.6,6.0,5.3,5.2,6.1,6.1,5.4,6.2,9.1,8.4,9.9,13.6],[24.1,22.4,23.4,23.0,23.5,23.8,24.6,24.5,25.0,25.2,24.3,24.0,23.6,22.9,22.4,23.3,24.4,25.0,24.9,24.7,23.9,21.8,19.9,18.7,18.1,17.9,17.1,17.6,18.3,15.3,16.4,14.9,15.4,14.8,14.3,14.9,14.3,13.8,13.1,14.3,13.6,12.4,12.1,12.3,12.3,12.3,13.3,13.9,12.4,13.3,13.4,12.8,11.4,11.6,11.8,10.7,10.2,10.8,10.6,10.3,9.8,9.9,9.8,8.9,9.1,9.4,9.3,8.5,9.0,9.1,8.9,8.8,9.1,8.8,8.9,9.5,10.1,10.4,10.6,11.1,10.9,10.0,11.0,11.1,10.6,10.0,11.2,10.7,10.4,10.1,9.6,9.7,9.3,9.0,8.9,9.1,9.2,9.3,9.0,9.3,8.9,9.1,9.4,9.6,9.9,10.0,9.8,9.4,9.0,8.1,7.6,6.7,6.3,6.6,6.9,6.6,6.5,7.3,7.1,7.7,7.9,7.9,8.5,8.8,9.5,10.0,9.5,8.0,7.7,7.0,6.5,7.1,6.8,5.9,5.9,6.6,6.4,5.9,6.5,6.8,6.4,6.3,6.8,7.2,6.5,7.0,6.4,6.5,6.4,6.0,5.6,5.6,5.3,4.8,4.9,4.8,4.3,4.1,3.8,3.9,4.0,4.1,3.7,3.5,3.5,2.9,3.5,3.7,4.2,4.8,4.4,4.0,3.4,2.7,2.6,2.0,2.3,2.3,2.8,2.8,3.1,2.7,1.9,1.9,1.9,1.9,2.1,1.8,1.3,1.3,1.3,1.4,1.8,1.9,1.6,1.0,0.8,1.0,1.3,1.6,1.8,1.6,1.7,2.2,2.3,2.2,2.2,2.6,2.8,2.9,3.1,3.4,3.6,3.8,4.1,4.4,4.3,4.2,4.9,5.6,5.6,6.1,5.8,5.4,6.0,6.1,6.6,7.0,6.3,7.3,6.9,6.3,6.6,6.9,6.7,6.2,5.6,5.6,5.6,6.3,5.9,6.7,6.2,5.6,5.0,4.9,4.1,3.9,3.7,3.2,3.2,2.9,2.9,2.5,2.4,2.7,2.7,3.0,3.3,3.6,3.8,3.6,4.1,3.7,3.5,3.8,3.8,3.4,3.4,3.9,4.0,3.7,4.0,4.6,4.7,4.3,5.0,5.4,5.5,5.3,5.4,4.7,5.0,5.4,4.7,4.6,5.4,5.1,4.7,4.8,5.3,5.3,5.7,5.1,4.6,5.1,5.4,4.6,4.5,5.0,5.4,4.5,4.7,5.3,5.1,4.9,5.7,8.2,7.7,9.2,13.0],[24.2,22.9,23.9,23.0,23.4,24.1,24.3,24.1,24.3,24.6,23.8,23.5,22.9,22.1,21.2,22.6,23.3,24.1,23.9,23.9,23.0,20.9,19.1,18.1,17.1,17.4,16.7,16.9,18.0,15.2,15.9,14.7,15.0,14.5,14.0,14.6,14.1,13.7,12.9,14.0,13.3,12.4,12.0,12.1,12.2,12.1,13.1,13.6,12.3,13.0,12.7,12.5,11.2,11.4,11.1,10.4,10.2,10.5,10.3,10.0,9.7,9.7,9.4,8.9,9.2,9.3,9.2,8.7,9.1,8.9,8.8,8.9,8.9,8.4,8.5,9.2,10.2,10.4,10.4,11.1,10.8,10.3,11.1,11.2,10.8,10.2,11.3,10.9,10.7,10.4,9.7,9.9,9.5,9.2,8.8,9.2,9.2,9.4,8.9,9.4,8.8,9.0,9.4,9.7,9.6,9.7,9.3,9.2,8.7,7.9,7.5,6.7,6.4,6.7,6.8,6.7,6.6,7.2,7.3,7.7,8.2,8.2,8.5,9.0,9.7,10.2,9.5,8.2,8.0,7.3,6.6,7.2,6.9,6.1,6.1,6.8,6.9,6.1,6.5,7.0,6.5,6.2,6.8,7.3,6.3,6.7,6.2,6.2,6.2,5.7,5.4,5.4,5.1,4.8,4.7,4.8,4.2,4.1,3.8,3.8,3.9,3.9,3.8,3.4,3.3,3.0,3.7,4.1,4.3,4.5,4.3,4.1,3.5,2.8,2.8,2.0,2.3,2.2,2.9,2.8,3.1,2.8,2.1,2.0,1.9,2.0,2.1,1.6,1.3,1.3,1.4,1.4,2.0,2.1,2.0,1.3,0.9,0.8,0.9,1.2,1.5,1.5,1.4,1.7,2.0,2.0,2.0,2.6,2.7,2.9,3.1,3.2,3.5,3.7,4.0,4.4,4.3,4.2,5.0,5.4,5.7,6.0,5.7,5.2,5.8,6.0,6.3,6.9,6.2,7.2,6.9,5.9,6.6,6.9,6.5,6.2,5.5,5.4,5.6,6.3,5.9,7.0,6.6,5.6,5.0,5.1,4.2,3.8,3.6,3.3,2.9,2.9,2.9,2.5,2.3,2.8,3.0,3.0,3.3,3.8,4.1,3.8,4.4,3.9,3.5,4.0,3.9,3.4,3.5,4.0,3.9,3.8,4.2,4.6,4.6,4.4,5.0,5.3,5.2,5.2,5.5,4.8,5.3,5.5,4.7,4.8,5.4,5.1,4.7,4.7,5.3,5.3,5.8,5.1,4.6,5.2,5.3,4.5,4.4,5.1,5.2,4.6,4.8,5.5,5.2,4.8,5.6,8.5,7.7,9.2,12.7],[24.1,22.8,23.7,23.2,23.7,23.9,24.8,24.7,24.8,25.0,24.1,23.6,22.9,22.5,21.7,22.4,23.8,24.4,24.3,24.2,23.4,21.1,18.8,17.5,16.8,16.8,15.9,16.5,17.1,14.3,15.3,14.1,14.7,13.7,13.8,13.8,13.8,13.1,12.2,13.4,13.1,11.9,11.6,11.9,12.0,11.6,12.5,13.0,11.8,12.4,12.4,11.8,10.9,10.8,10.7,9.9,9.5,9.8,9.4,9.4,9.2,8.9,8.8,8.2,8.5,8.4,8.3,7.9,8.4,8.5,8.4,8.3,8.3,8.0,8.4,8.8,9.9,9.7,10.1,10.5,10.5,9.8,10.7,11.0,10.5,9.7,11.1,10.7,10.3,9.9,9.5,9.4,9.2,8.9,8.4,8.8,8.9,8.9,8.4,8.7,8.3,8.5,8.6,8.8,9.0,9.0,8.5,8.7,8.3,7.6,6.9,6.1,5.8,6.0,6.2,6.4,6.2,6.7,6.7,7.5,7.9,7.6,8.0,8.7,9.4,10.0,9.5,8.1,7.9,7.2,6.7,7.2,6.9,6.1,6.1,6.8,6.6,5.9,6.1,6.6,6.1,5.7,6.3,6.6,5.4,5.6,5.0,4.9,5.1,4.9,4.2,4.3,4.5,4.0,3.4,3.9,3.8,3.3,3.1,3.4,3.8,3.8,3.4,3.5,3.4,3.1,3.7,4.1,4.5,5.1,4.5,4.3,3.5,3.0,2.8,2.0,2.2,2.1,2.6,2.9,3.2,2.9,2.4,2.2,1.7,1.9,1.8,1.4,1.2,1.2,1.7,1.8,2.4,2.5,2.3,1.7,1.3,0.9,0.8,0.8,1.1,1.2,1.1,1.3,1.6,1.7,1.7,1.8,2.0,2.2,2.2,2.5,2.8,3.0,3.0,3.4,3.4,3.4,3.5,4.2,4.3,4.8,4.6,4.1,4.5,4.7,5.0,5.8,5.5,6.4,6.0,5.3,6.2,6.5,6.2,6.2,5.2,5.2,5.5,5.8,5.6,6.4,5.9,5.2,4.6,4.5,3.8,3.2,2.9,2.7,2.6,2.2,2.3,2.0,1.9,2.0,2.0,2.2,2.5,2.8,3.2,2.9,3.4,3.1,2.7,3.0,3.0,2.5,2.5,3.0,3.0,2.8,3.0,3.4,3.3,3.2,3.6,3.8,4.1,4.1,4.3,3.9,4.2,4.3,3.7,4.0,4.6,4.4,4.6,4.7,5.3,5.4,5.7,4.9,4.5,5.0,4.9,4.2,4.2,4.6,4.4,3.9,4.3,4.7,4.4,4.3,5.1,7.8,7.2,8.6,12.5],[24.4,23.1,23.8,23.4,23.5,24.1,24.5,24.7,24.7,24.9,24.0,23.6,23.0,22.4,21.9,22.6,23.8,24.5,24.4,24.2,23.3,20.7,18.7,17.6,16.5,16.5,15.9,15.9,16.7,13.8,14.8,13.5,14.4,13.3,13.2,13.4,13.3,12.5,11.6,12.9,12.2,11.3,11.0,11.3,11.2,11.2,12.0,12.5,11.4,12.0,12.2,11.8,10.3,10.5,10.8,9.6,9.1,9.5,9.1,9.2,8.8,8.6,8.6,7.9,8.3,8.3,8.0,7.7,8.4,8.5,8.0,8.3,8.3,7.8,8.0,8.6,9.5,9.6,10.1,10.2,10.2,9.5,10.6,10.7,10.3,9.6,10.7,10.4,9.7,9.5,9.2,9.1,8.6,8.2,8.0,8.5,8.3,8.1,7.9,8.3,7.7,8.2,8.3,8.3,8.6,8.5,8.3,8.6,8.0,7.2,6.5,5.9,5.4,5.5,5.7,6.1,5.6,6.1,6.5,7.4,7.4,7.5,8.1,8.8,9.3,9.7,9.4,7.7,7.2,6.4,6.1,6.7,6.1,5.3,5.4,6.0,5.6,5.0,5.4,5.7,5.2,5.0,5.5,5.6,4.6,4.9,4.5,4.3,4.4,4.3,3.7,3.7,3.8,3.5,3.1,3.3,3.2,2.8,2.7,2.9,3.3,3.4,3.5,3.7,3.4,3.4,3.8,4.3,4.6,4.9,4.6,4.2,3.5,3.0,2.6,1.9,2.0,1.8,2.4,2.6,3.0,2.6,2.1,1.9,1.6,1.7,1.7,1.3,1.1,1.1,1.6,1.8,2.3,2.5,2.4,2.0,1.5,1.2,0.9,0.8,0.9,1.1,1.0,1.0,1.2,1.5,1.5,1.5,1.9,2.0,2.0,2.2,2.4,2.8,2.7,3.0,3.0,3.0,3.1,3.8,3.9,4.4,4.2,3.7,4.0,4.2,4.5,5.1,4.8,5.3,5.2,4.5,5.0,5.4,5.2,5.2,4.4,4.2,4.6,5.1,5.0,5.8,5.5,4.9,4.2,4.4,3.4,2.8,2.6,2.4,2.3,2.0,2.1,1.8,1.7,1.8,1.7,2.0,2.4,2.7,3.1,2.8,3.3,2.9,2.4,2.7,2.7,2.3,2.2,2.7,2.7,2.5,2.7,3.1,3.0,3.1,3.4,3.6,3.8,3.8,4.0,3.8,4.1,4.1,3.6,3.8,4.2,3.8,3.9,3.9,4.4,4.6,4.7,4.2,4.0,4.4,4.2,3.7,3.8,4.2,4.0,3.5,4.0,4.4,4.1,4.2,5.0,7.5,7.1,8.6,12.4],[24.2,22.8,23.6,23.1,23.4,24.0,24.4,24.4,24.5,24.7,23.7,23.4,22.7,22.3,21.7,22.1,23.6,24.0,23.9,23.9,22.9,20.5,18.3,17.1,16.2,16.1,15.5,15.9,16.4,13.7,14.5,13.8,14.1,12.9,12.9,13.1,13.0,12.2,11.3,12.7,12.0,10.8,10.6,11.0,11.0,10.8,11.4,12.2,11.0,11.7,11.6,11.1,10.0,10.0,9.8,8.9,8.4,8.9,8.4,8.4,8.3,7.9,7.7,7.2,7.5,7.6,7.3,7.1,7.6,7.8,7.4,7.6,7.5,7.4,7.7,8.3,9.1,9.3,9.7,10.0,9.8,9.0,10.1,10.5,9.9,9.0,10.5,10.0,9.6,9.1,8.6,8.6,8.3,7.9,7.5,8.0,7.9,7.8,7.4,7.7,7.2,7.8,7.6,7.9,8.2,8.1,7.7,8.0,7.6,6.7,6.0,5.4,4.8,5.0,5.1,5.7,5.2,5.8,5.9,7.0,7.1,7.0,7.5,8.1,8.9,9.8,9.2,7.5,7.3,6.7,6.0,6.5,6.2,5.3,5.2,5.8,5.4,4.9,5.0,5.4,4.9,4.5,5.0,5.1,4.2,4.4,4.0,3.9,4.0,3.8,3.3,3.5,3.5,3.2,2.9,3.1,3.0,2.6,2.5,2.8,3.2,3.3,3.3,3.5,3.2,3.2,3.6,4.2,4.7,4.9,4.5,4.2,3.5,3.0,2.7,2.0,2.0,1.9,2.3,2.7,3.0,2.7,2.2,2.1,1.8,1.9,1.8,1.4,1.4,1.4,1.8,1.9,2.5,2.7,2.5,2.0,1.7,1.4,1.0,0.8,0.8,0.8,0.9,0.9,1.0,1.3,1.4,1.4,1.6,1.7,1.7,1.9,2.0,2.4,2.4,2.8,2.7,2.7,2.9,3.4,3.7,3.9,3.7,3.4,3.6,3.8,4.0,4.7,4.6,5.2,4.8,4.2,4.8,5.3,5.0,5.0,4.2,4.1,4.6,4.9,4.8,5.5,5.1,4.4,3.9,4.1,3.2,2.6,2.4,2.3,2.1,1.9,1.9,1.8,1.5,1.6,1.6,1.8,2.2,2.3,2.8,2.5,3.0,2.7,2.3,2.5,2.6,2.2,2.0,2.5,2.5,2.3,2.5,2.8,2.7,2.7,3.1,3.2,3.4,3.4,3.6,3.4,3.6,3.6,3.2,3.3,3.8,3.5,3.7,3.9,4.3,4.5,4.7,4.0,3.8,4.3,3.9,3.4,3.6,3.9,3.7,3.3,3.7,4.0,3.8,3.8,4.6,7.3,6.8,8.2,12.3],[24.1,22.9,24.1,22.7,23.6,23.9,24.1,24.3,24.3,24.3,23.5,23.3,23.0,22.3,21.0,22.1,22.9,23.8,23.3,23.7,23.0,20.5,18.2,17.3,16.8,16.9,16.3,16.6,17.3,14.4,14.9,13.6,14.2,13.3,13.0,13.1,13.1,12.4,11.2,12.6,11.9,10.9,10.5,11.0,10.9,10.8,11.4,12.0,11.0,11.5,11.2,10.9,9.9,9.7,9.4,9.0,8.5,8.7,8.5,8.4,8.3,7.9,7.8,7.2,7.6,7.7,7.3,7.1,7.7,7.8,7.2,7.6,7.7,7.3,7.5,8.4,9.3,9.3,9.6,10.0,10.1,9.0,10.0,10.3,9.9,9.0,10.3,10.1,9.2,9.3,8.6,8.5,8.1,7.8,7.4,7.8,7.9,7.7,7.3,7.7,7.2,7.7,7.7,8.0,8.1,8.1,7.8,7.8,7.5,6.5,5.9,5.4,4.7,4.9,5.1,5.5,5.1,5.6,6.0,6.7,6.9,7.0,7.7,8.2,9.2,9.6,9.2,7.6,7.2,6.6,6.0,6.4,5.9,5.1,5.1,5.5,5.3,4.6,5.0,5.2,4.8,4.5,4.8,5.0,4.3,4.4,4.1,4.0,4.1,3.9,3.3,3.6,3.6,3.3,3.1,3.3,2.9,2.5,2.5,2.8,3.1,3.1,3.2,2.8,3.1,3.0,3.7,4.3,4.9,5.2,4.7,4.3,3.4,2.8,2.4,1.8,2.0,1.9,2.3,2.6,3.2,2.9,2.3,2.2,1.9,2.0,2.0,1.5,1.4,1.4,1.9,1.9,2.4,2.6,2.6,2.0,1.7,1.3,1.1,1.0,0.8,0.8,0.8,0.9,1.0,1.1,1.3,1.4,1.5,1.7,1.7,2.0,2.1,2.3,2.4,2.9,2.7,2.7,3.0,3.4,3.7,4.0,3.8,3.5,3.7,4.0,4.1,4.8,4.7,5.4,5.0,4.4,5.1,5.2,5.0,5.0,4.3,4.3,4.6,5.2,4.8,5.8,5.4,4.7,4.1,4.2,3.3,2.8,2.7,2.4,2.2,1.9,2.1,2.0,1.6,1.7,1.8,1.9,2.4,2.7,3.0,2.7,3.1,2.7,2.4,2.6,2.6,2.2,2.1,2.5,2.5,2.3,2.6,2.9,2.8,2.8,3.2,3.3,3.5,3.6,3.9,3.6,3.9,3.9,3.3,3.5,4.0,3.8,3.8,4.0,4.2,4.4,4.6,4.0,3.8,4.1,3.9,3.4,3.5,3.8,3.6,3.3,3.6,3.9,3.6,3.7,4.5,7.4,6.8,8.1,12.3],[24.2,22.9,24.3,23.2,23.8,23.8,24.2,24.3,24.5,24.5,23.6,23.4,22.7,22.2,21.1,22.3,22.9,23.7,23.4,23.6,22.7,20.2,17.9,17.0,16.4,16.6,15.6,15.8,16.7,14.0,14.8,13.5,14.1,13.2,12.8,13.0,12.9,12.3,11.4,12.6,11.6,10.8,10.4,10.7,10.6,10.5,11.1,12.0,10.8,11.5,11.3,11.0,9.8,9.8,9.6,8.9,8.3,8.7,8.4,8.4,8.0,7.8,7.7,7.0,7.5,7.7,7.2,7.1,7.6,7.8,7.0,7.5,7.6,7.0,7.3,8.1,9.1,9.2,9.5,9.9,9.8,9.0,9.8,10.2,9.7,8.8,10.0,9.7,9.2,8.8,8.5,8.4,8.0,7.5,7.2,7.7,7.7,7.5,7.1,7.6,7.1,7.7,7.5,7.8,8.1,8.1,7.7,7.8,7.3,6.3,5.9,5.2,4.4,4.7,5.0,5.4,4.9,5.2,5.7,6.6,6.7,6.7,7.8,8.4,9.1,9.6,9.0,7.4,6.7,6.1,5.6,6.0,5.3,4.6,4.6,5.1,4.7,4.2,4.6,4.8,4.2,4.0,4.5,4.6,3.8,3.9,3.7,3.5,3.6,3.4,3.0,3.0,3.1,2.9,2.5,2.8,2.6,2.2,2.1,2.3,2.6,2.9,3.0,2.7,2.8,2.8,3.4,4.3,4.5,4.7,4.2,3.9,3.2,2.7,2.1,1.7,1.6,1.6,2.0,2.3,2.7,2.5,2.0,1.9,1.7,1.9,1.9,1.5,1.4,1.2,1.7,1.7,2.2,2.4,2.3,1.8,1.5,1.2,1.0,1.0,0.9,0.8,0.8,0.8,0.9,1.0,1.0,1.1,1.3,1.4,1.5,1.8,1.9,2.0,2.1,2.5,2.4,2.4,2.5,3.0,3.3,3.5,3.3,3.0,3.1,3.4,3.5,4.2,3.9,4.5,4.2,3.6,4.1,4.6,4.3,4.3,3.7,3.6,4.0,4.4,4.4,5.1,4.8,4.2,3.6,3.7,2.8,2.3,2.1,1.9,1.8,1.6,1.6,1.5,1.2,1.2,1.3,1.6,1.9,2.3,2.4,2.3,2.6,2.3,1.9,2.2,2.2,1.9,1.7,2.1,2.1,1.9,2.1,2.4,2.3,2.4,2.8,2.8,3.0,3.1,3.3,3.1,3.3,3.3,2.7,3.0,3.4,3.2,3.3,3.4,3.7,3.9,4.0,3.4,3.3,3.8,3.5,2.9,3.1,3.6,3.3,2.8,3.3,3.7,3.5,3.4,4.3,7.5,6.8,8.1,12.5],[24.3,22.5,23.7,23.3,23.5,23.6,24.3,24.2,24.5,24.5,23.6,23.0,22.7,22.3,21.8,22.3,23.5,23.9,23.9,23.7,22.7,20.5,18.4,17.0,16.2,16.2,15.4,15.3,15.8,13.6,14.6,13.2,13.7,12.4,12.4,12.6,12.6,11.7,11.0,11.9,11.4,10.4,10.0,10.2,10.3,9.9,10.6,11.4,10.3,10.8,10.9,10.5,9.3,9.2,9.1,8.4,7.9,8.1,7.6,7.9,7.7,7.3,7.2,6.7,7.0,7.0,6.7,6.5,7.3,7.4,6.8,7.1,7.3,6.7,7.2,8.0,8.7,8.8,9.2,9.3,9.3,8.5,9.4,9.7,9.3,8.4,9.5,9.3,8.6,8.4,7.9,7.9,7.4,6.9,6.9,7.3,7.3,6.9,6.8,7.0,6.8,7.4,7.1,7.4,7.6,7.6,7.2,7.6,6.9,5.9,5.4,5.0,4.1,4.5,4.7,5.3,4.6,5.0,5.5,6.4,6.3,6.4,7.3,7.9,8.8,8.8,8.3,6.8,6.4,5.7,5.2,5.7,5.1,4.4,4.4,4.8,4.3,3.8,4.2,4.5,3.8,3.7,4.3,4.1,3.5,3.5,3.3,3.1,3.2,3.1,2.7,2.8,2.9,2.6,2.1,2.5,2.4,2.0,2.0,2.1,2.5,2.9,3.3,2.6,2.9,3.0,3.4,4.0,4.3,4.5,4.2,4.0,3.3,2.7,2.1,1.7,1.6,1.7,1.9,2.2,2.7,2.5,2.0,1.9,1.6,1.8,1.8,1.5,1.4,1.2,1.7,1.6,2.2,2.5,2.3,1.9,1.6,1.3,1.1,0.9,0.9,0.9,0.8,0.8,0.8,0.9,0.9,0.9,1.1,1.3,1.3,1.5,1.7,2.0,1.9,2.2,2.2,2.2,2.3,2.7,3.1,3.2,2.9,2.7,2.8,3.0,3.2,3.7,3.5,4.1,3.8,3.3,3.6,4.1,3.9,3.8,3.3,3.2,3.6,4.1,4.0,4.6,4.2,3.9,3.2,3.5,2.6,1.9,1.8,1.7,1.6,1.3,1.4,1.2,1.1,1.0,1.1,1.3,1.7,1.9,2.2,2.0,2.3,2.1,1.7,1.9,1.9,1.6,1.5,1.8,1.9,1.8,1.9,2.1,2.1,2.1,2.4,2.5,2.7,2.8,3.0,2.8,3.0,3.0,2.4,2.6,3.1,2.9,3.0,3.1,3.4,3.7,3.6,3.1,3.1,3.5,3.3,2.7,2.9,3.3,3.1,2.5,3.2,3.4,3.2,3.3,4.1,7.1,6.7,8.1,12.2],[24.0,22.1,23.7,23.0,23.4,23.9,24.2,24.3,24.4,24.4,23.6,23.0,22.7,22.2,21.1,21.9,22.8,23.7,23.3,23.5,22.7,20.1,18.0,16.7,16.0,16.0,15.5,15.5,16.0,13.7,14.1,13.0,13.5,12.3,12.5,12.2,12.5,11.6,10.6,12.0,11.2,10.1,9.8,10.1,10.1,9.9,10.6,11.3,10.2,10.9,10.7,10.3,9.3,8.9,8.8,8.2,7.7,7.9,7.6,7.6,7.5,7.1,7.0,6.5,6.8,6.9,6.4,6.6,6.9,7.2,6.7,7.1,7.0,6.8,7.0,7.9,8.8,8.7,9.2,9.4,9.2,8.4,9.3,9.6,9.4,8.3,9.6,9.5,8.7,8.6,7.9,8.0,7.6,7.1,6.8,7.3,7.3,7.0,6.7,7.1,6.7,7.2,7.0,7.4,7.6,7.4,7.1,7.3,6.9,5.9,5.4,5.0,4.3,4.5,4.8,5.2,4.7,5.2,5.6,6.3,6.3,6.2,7.1,7.7,8.5,9.2,8.5,7.0,6.7,6.2,5.5,5.9,5.5,4.8,4.6,5.1,4.8,4.2,4.5,4.6,4.1,3.9,4.4,4.3,3.7,3.8,3.5,3.3,3.4,3.3,2.8,3.0,3.1,2.7,2.4,2.8,2.6,2.2,2.2,2.5,2.8,3.0,3.1,2.6,3.1,3.0,3.8,4.3,4.7,5.0,4.5,4.3,3.4,3.0,2.5,1.9,1.9,2.0,2.2,2.6,3.1,2.9,2.3,2.3,1.9,2.1,2.1,1.8,1.6,1.5,2.0,2.0,2.6,2.7,2.6,2.1,1.8,1.5,1.3,1.1,1.0,1.0,0.9,0.8,0.8,0.8,0.9,0.9,0.9,1.2,1.3,1.5,1.6,1.8,2.0,2.3,2.2,2.2,2.4,2.8,3.2,3.3,3.1,3.0,3.0,3.3,3.4,4.1,4.0,4.6,4.2,3.7,4.3,4.6,4.4,4.4,3.7,3.7,4.1,4.6,4.4,5.2,4.8,4.2,3.7,3.8,3.0,2.3,2.2,2.1,1.9,1.6,1.7,1.6,1.3,1.2,1.4,1.5,1.9,2.1,2.5,2.3,2.7,2.4,1.9,2.2,2.2,1.8,1.6,2.0,2.0,1.9,2.1,2.3,2.3,2.3,2.7,2.7,2.9,3.0,3.2,3.1,3.2,3.2,2.8,3.1,3.4,3.2,3.5,3.6,3.8,4.0,4.1,3.6,3.4,3.7,3.4,3.0,3.1,3.4,3.2,2.8,3.2,3.5,3.2,3.2,4.1,7.0,6.5,7.8,11.9],[24.4,23.5,24.7,23.4,23.8,24.2,24.2,24.3,23.9,24.3,23.5,22.9,22.7,22.2,20.9,22.0,22.7,23.5,23.3,23.4,22.4,20.2,18.1,16.9,16.3,16.4,16.0,16.0,17.5,13.8,14.9,12.8,13.6,13.1,12.4,12.4,12.4,12.1,10.9,12.0,11.2,10.4,9.9,10.3,10.1,10.2,10.6,11.2,10.3,10.9,10.5,10.4,9.5,9.1,9.0,8.6,7.9,8.2,8.1,7.8,7.6,7.4,7.2,6.8,7.1,7.2,6.6,7.0,7.2,7.2,6.5,7.1,7.3,6.7,6.9,7.9,8.7,8.9,9.2,9.4,9.5,8.7,9.5,9.7,9.5,8.3,9.5,9.5,8.9,8.9,8.1,8.1,7.8,7.5,7.0,7.5,7.4,7.2,6.8,7.2,6.9,7.1,7.3,7.5,7.7,7.6,7.3,7.6,7.1,6.1,5.6,5.2,4.5,4.7,4.9,5.2,4.8,5.3,5.7,6.2,6.5,6.7,7.2,7.8,8.7,9.1,8.5,7.2,6.9,6.2,5.7,6.0,5.5,4.7,4.6,5.2,4.9,4.2,4.8,4.9,4.4,4.2,4.7,4.6,4.0,4.0,3.7,3.6,3.7,3.4,3.0,3.1,3.2,2.8,2.5,2.7,2.6,2.0,2.1,2.5,2.6,2.6,2.7,2.5,2.8,2.9,3.7,4.3,4.8,5.1,4.5,4.3,3.5,2.9,2.3,1.8,1.8,1.9,2.1,2.4,3.1,2.9,2.3,2.5,2.0,2.4,2.4,1.9,1.9,1.6,2.2,2.1,2.7,3.0,2.9,2.3,2.1,1.6,1.5,1.3,1.2,1.2,1.1,0.9,0.8,0.8,0.8,1.0,1.0,1.0,1.3,1.5,1.7,1.6,1.8,2.3,2.2,2.2,2.4,2.9,3.3,3.4,3.3,3.0,3.2,3.5,3.7,4.2,4.1,4.7,4.3,3.9,4.5,4.8,4.5,4.4,3.9,3.7,4.2,4.6,4.4,5.3,4.9,4.3,3.7,3.9,2.9,2.5,2.3,2.2,1.9,1.6,1.8,1.6,1.3,1.4,1.5,1.7,2.2,2.3,2.8,2.5,3.1,2.7,2.2,2.4,2.5,1.9,1.8,2.2,2.1,1.9,2.3,2.4,2.3,2.4,2.9,2.9,3.1,3.2,3.5,3.2,3.5,3.5,2.7,3.1,3.6,3.2,3.4,3.4,3.8,4.0,4.1,3.7,3.3,3.8,3.5,2.9,3.1,3.5,3.2,2.7,3.3,3.6,3.2,3.2,4.1,7.4,6.7,8.1,12.6],[24.4,22.6,24.4,23.5,23.8,23.8,24.1,24.2,24.5,24.4,23.5,23.3,22.5,22.2,21.2,22.0,22.9,23.6,23.1,23.4,22.6,20.2,17.7,16.2,15.8,15.9,15.2,15.2,16.5,13.4,14.4,13.1,13.8,13.1,12.8,12.5,12.6,12.2,11.0,12.3,11.2,10.3,10.1,10.2,10.3,10.1,10.6,11.5,10.5,11.3,11.0,10.8,9.6,9.2,9.1,8.6,7.8,8.1,8.0,7.8,7.4,7.3,7.2,6.4,6.7,7.0,6.6,6.4,6.9,7.1,6.3,6.7,7.0,6.6,6.9,7.7,8.6,8.7,9.3,9.4,9.4,8.3,9.4,10.1,9.2,7.9,9.6,9.3,8.8,8.4,7.7,7.6,7.4,6.8,6.6,7.0,7.0,6.8,6.5,7.1,6.5,6.9,7.1,7.5,7.7,7.5,7.3,7.6,6.8,5.8,5.4,5.0,3.9,4.3,4.5,5.0,4.4,4.7,5.2,6.1,6.1,6.0,7.2,8.1,8.4,9.1,8.3,6.8,6.3,5.7,5.2,5.5,4.9,4.3,4.2,4.6,4.1,3.6,4.2,4.3,3.7,3.6,4.2,3.9,3.3,3.3,3.2,2.9,3.1,2.9,2.6,2.6,2.6,2.3,1.9,2.3,2.1,1.7,1.8,2.0,2.2,2.3,2.5,2.3,2.5,2.9,3.3,4.1,4.5,4.8,4.3,4.0,3.2,2.7,2.0,1.6,1.5,1.8,1.8,2.1,2.8,2.6,2.1,2.2,1.9,2.2,2.2,1.8,1.8,1.5,2.1,1.8,2.3,2.7,2.7,2.1,2.0,1.5,1.4,1.3,1.2,1.2,1.0,0.9,0.9,0.8,0.8,0.8,0.9,0.9,1.0,1.3,1.4,1.5,1.6,2.0,2.0,2.0,2.0,2.5,3.0,3.0,2.9,2.6,2.7,2.9,3.0,3.6,3.4,3.8,3.6,3.2,3.6,3.9,3.8,3.7,3.3,3.1,3.6,4.0,3.9,4.6,4.3,3.8,3.3,3.4,2.5,1.9,1.8,1.7,1.6,1.3,1.4,1.3,1.0,1.1,1.4,1.4,1.7,1.8,2.1,2.0,2.3,2.1,1.7,1.8,1.9,1.6,1.4,1.8,1.9,1.5,1.7,1.9,1.8,1.9,2.2,2.3,2.5,2.6,2.8,2.6,2.9,2.8,2.2,2.5,2.9,2.7,2.9,2.9,3.2,3.4,3.6,2.9,2.7,3.2,3.0,2.5,2.6,3.0,2.7,2.2,2.8,3.1,2.9,3.0,3.8,7.5,7.0,8.0,12.7],[23.7,22.2,23.8,23.2,23.4,24.0,24.3,24.4,24.6,24.6,23.6,23.2,22.7,22.2,21.7,22.2,23.1,23.6,23.4,23.5,22.7,20.1,17.9,16.4,15.7,15.8,15.1,15.0,15.7,13.3,13.9,12.6,13.1,12.0,12.4,11.9,12.1,11.5,10.3,11.3,10.7,9.9,9.5,9.8,9.8,9.7,10.2,10.9,10.0,10.5,10.3,10.1,9.1,8.7,8.7,8.0,7.4,7.6,7.4,7.4,7.2,6.8,6.8,6.3,6.6,6.6,6.2,6.3,6.7,7.0,6.4,6.9,6.8,6.5,6.9,7.6,8.5,8.6,8.9,9.1,9.1,8.3,9.0,9.1,9.2,8.1,9.2,9.1,8.4,8.1,7.7,7.5,7.2,7.0,6.7,6.9,6.9,6.8,6.5,6.8,6.5,6.8,6.9,7.1,7.5,7.3,7.0,7.5,6.7,5.7,5.2,4.9,4.0,4.4,4.5,5.0,4.4,4.9,5.3,6.1,6.0,6.2,6.8,7.5,8.3,8.8,8.2,6.8,6.3,5.7,5.2,5.7,5.1,4.3,4.2,4.7,4.3,3.7,4.2,4.3,3.8,3.6,4.2,3.9,3.3,3.3,3.1,2.9,3.1,3.0,2.5,2.6,2.7,2.4,2.0,2.3,2.3,1.8,1.9,2.1,2.4,2.9,3.1,2.6,2.9,3.1,3.6,4.1,4.6,4.8,4.4,4.3,3.5,3.0,2.3,1.9,1.7,1.9,2.0,2.3,2.9,2.7,2.2,2.3,1.9,2.2,2.2,1.9,1.9,1.7,2.1,2.1,2.5,2.7,2.6,2.2,2.0,1.7,1.6,1.4,1.2,1.3,1.1,1.0,0.9,1.0,0.8,0.8,0.8,0.9,1.0,1.1,1.3,1.5,1.6,1.9,1.9,1.9,2.0,2.5,3.0,3.0,2.8,2.6,2.7,2.9,3.0,3.5,3.5,3.9,3.6,3.2,3.6,4.0,3.8,3.8,3.3,3.2,3.6,4.0,3.9,4.6,4.2,3.8,3.2,3.4,2.6,2.0,1.9,1.8,1.7,1.4,1.5,1.4,1.2,1.1,1.3,1.3,1.8,1.8,2.3,2.1,2.3,2.1,1.7,1.9,1.9,1.6,1.4,1.8,1.7,1.5,1.7,1.9,1.8,1.9,2.3,2.3,2.6,2.6,2.9,2.7,2.9,2.9,2.3,2.6,3.0,2.8,3.0,3.0,3.3,3.5,3.5,3.0,2.9,3.4,3.1,2.6,2.8,3.2,2.9,2.3,2.9,3.2,3.0,3.1,3.8,6.9,6.4,7.6,11.5],[24.0,23.1,24.0,23.1,23.4,24.1,24.2,24.3,24.2,24.2,23.3,23.0,22.6,22.0,20.9,21.9,22.5,23.4,22.8,23.2,22.4,19.5,17.6,16.2,15.7,15.8,15.6,15.7,16.4,13.6,14.1,12.6,13.2,12.2,12.2,11.9,12.0,11.1,10.3,11.5,10.5,9.6,9.5,9.7,9.7,9.7,10.2,10.8,9.8,10.4,10.0,10.0,9.1,8.6,8.4,8.0,7.5,7.6,7.5,7.3,7.1,6.9,6.8,6.2,6.6,6.8,6.4,6.5,6.8,7.0,6.4,6.8,6.9,6.6,7.0,7.8,8.7,8.8,9.2,9.2,9.2,8.2,9.0,9.4,9.3,8.0,9.2,9.2,8.4,8.2,7.7,7.5,7.2,7.1,6.6,7.0,6.9,6.7,6.5,6.8,6.4,6.6,6.9,7.1,7.3,7.0,6.9,7.1,6.5,5.6,5.2,4.9,4.0,4.3,4.5,5.0,4.4,4.9,5.4,6.1,6.0,6.2,6.9,7.5,8.5,8.9,8.4,7.0,6.6,5.9,5.4,5.7,5.3,4.4,4.4,4.8,4.6,3.9,4.3,4.5,4.1,3.7,4.3,4.2,3.6,3.7,3.2,3.2,3.4,3.0,2.6,3.0,2.9,2.4,2.2,2.6,2.5,1.9,2.1,2.4,2.7,2.7,3.0,2.6,2.9,3.4,4.1,4.6,5.1,5.5,4.8,4.7,3.7,3.2,2.5,2.0,2.0,2.2,2.3,2.8,3.3,3.1,2.7,2.8,2.3,2.7,2.6,2.2,2.2,2.0,2.5,2.4,2.9,3.2,3.2,2.5,2.4,1.9,1.8,1.7,1.5,1.5,1.4,1.1,1.1,1.1,1.0,0.8,0.8,0.8,1.0,1.2,1.3,1.3,1.6,2.0,1.8,1.8,2.1,2.6,3.0,3.3,3.0,2.9,3.1,3.3,3.4,4.0,3.9,4.5,4.1,3.6,4.2,4.5,4.2,4.2,3.6,3.6,4.0,4.5,4.4,5.2,4.9,4.3,3.8,3.9,3.0,2.5,2.3,2.3,2.0,1.7,1.9,1.8,1.4,1.3,1.7,1.6,2.2,2.2,2.8,2.5,2.9,2.5,2.1,2.3,2.3,1.8,1.6,2.1,2.0,1.8,2.1,2.4,2.1,2.2,2.7,2.8,2.9,3.1,3.4,3.1,3.5,3.5,2.8,3.2,3.5,3.2,3.4,3.3,3.7,3.7,3.8,3.4,3.2,3.4,3.2,2.8,2.9,3.2,2.8,2.5,2.9,3.2,2.8,3.0,3.8,7.2,6.8,8.0,11.5],[24.1,23.6,24.5,23.8,23.8,23.9,24.2,24.3,24.4,24.4,23.6,23.3,22.9,22.3,21.9,22.5,23.1,23.7,23.2,23.4,22.5,20.3,18.5,16.8,16.5,16.1,15.5,15.6,17.1,13.5,14.7,12.8,13.7,13.2,12.6,12.3,12.3,11.5,10.8,11.9,11.1,10.2,9.9,10.0,10.1,9.9,10.4,11.1,10.2,10.5,10.4,10.1,9.4,9.0,8.9,8.4,8.1,8.3,8.0,7.8,7.7,7.5,7.2,6.5,7.2,7.2,6.5,6.8,7.3,7.0,6.5,7.1,7.3,6.6,7.0,8.0,8.8,9.1,9.6,9.7,9.6,8.5,9.5,9.9,9.5,8.4,9.7,9.4,8.8,8.7,8.1,7.9,7.5,7.1,7.0,7.5,7.0,6.6,6.8,7.3,6.7,6.8,7.4,7.3,7.5,7.4,7.2,7.5,6.9,6.0,5.6,5.1,4.3,4.6,4.9,5.1,4.9,5.3,5.8,6.1,6.4,6.6,7.3,8.2,9.2,9.5,8.8,7.5,7.0,6.3,5.8,6.2,5.7,4.9,4.8,5.3,5.1,4.1,4.7,4.9,4.4,3.9,4.6,4.4,3.7,3.7,3.3,3.3,3.4,3.0,2.6,2.7,3.0,2.3,2.1,2.5,2.3,1.8,2.0,2.4,2.6,2.4,2.8,2.5,3.0,3.2,3.9,4.6,5.3,5.7,4.8,4.6,3.6,3.3,2.5,2.1,2.0,2.2,2.3,2.7,3.5,3.2,2.7,3.0,2.5,3.0,2.9,2.5,2.5,2.1,2.7,2.4,3.0,3.3,3.4,2.6,2.7,2.0,2.0,1.8,1.7,1.8,1.6,1.4,1.2,1.1,1.0,0.9,0.8,0.8,0.9,1.3,1.4,1.3,1.4,2.0,1.9,1.9,1.9,2.5,3.0,3.2,2.9,2.7,2.9,3.4,3.3,4.0,3.8,4.3,4.2,3.6,4.4,4.6,4.3,4.3,3.7,3.7,4.2,4.5,4.4,5.4,5.0,4.2,3.8,3.9,3.0,2.4,2.3,2.4,2.0,1.7,2.0,1.9,1.5,1.5,1.9,1.8,2.3,2.2,2.8,2.7,3.0,2.6,2.2,2.3,2.4,2.1,1.7,2.1,2.0,1.6,2.0,2.3,2.0,2.1,2.6,2.6,2.6,2.9,3.4,3.0,3.4,3.4,2.6,3.0,3.4,3.1,3.4,3.3,3.8,3.9,4.1,3.3,3.2,3.6,3.4,2.7,3.0,3.2,2.8,2.4,3.0,3.3,2.9,2.9,3.9,7.0,6.6,7.6,11.6],[24.1,23.0,24.2,23.6,23.9,23.5,24.4,24.1,24.4,24.6,23.7,23.2,22.7,22.3,21.7,22.2,23.0,23.8,23.5,23.6,22.6,20.4,18.1,16.3,15.8,15.8,15.2,14.8,16.0,13.3,13.9,12.7,13.3,12.3,12.5,12.3,12.0,11.0,11.1,11.8,11.1,10.3,10.1,10.3,10.3,10.2,10.7,11.4,10.3,11.0,10.9,10.6,9.5,9.2,9.2,8.5,8.1,8.3,8.0,7.9,7.7,7.6,7.3,6.8,7.4,7.3,6.6,7.0,7.3,7.1,6.7,7.2,7.3,6.7,7.1,7.8,8.8,9.1,9.5,9.6,9.4,8.6,9.5,9.9,9.7,8.5,9.7,9.5,9.0,8.4,8.1,8.0,7.6,7.2,7.2,7.5,7.3,6.8,7.0,7.4,6.7,7.0,7.5,7.4,7.6,7.6,7.4,7.8,7.0,6.1,5.7,5.2,4.4,4.7,5.1,5.1,4.9,5.4,5.6,6.2,6.5,6.6,6.9,7.8,8.5,9.1,8.4,7.3,6.8,6.2,5.7,6.2,5.7,4.8,4.9,5.3,5.0,4.1,4.6,4.9,4.3,4.1,4.6,4.4,3.8,3.9,3.4,3.3,3.4,3.1,2.7,2.8,3.0,2.3,2.1,2.4,2.5,1.8,1.9,2.4,2.6,2.6,3.1,2.9,3.2,3.4,4.0,4.7,5.3,5.6,5.1,4.9,3.8,3.4,2.7,2.2,2.1,2.3,2.4,2.8,3.4,3.2,2.8,3.1,2.7,3.1,3.1,2.7,2.7,2.3,2.8,2.6,3.1,3.3,3.4,2.8,2.8,2.3,2.2,2.1,1.9,1.9,1.7,1.5,1.4,1.3,1.0,1.0,1.0,0.8,0.8,1.1,1.4,1.4,1.4,2.0,2.0,2.0,2.1,2.5,2.8,3.2,3.0,2.6,2.9,3.3,3.5,4.1,3.9,4.5,4.2,3.8,4.4,4.6,4.4,4.3,3.8,3.7,4.1,4.6,4.4,5.4,5.1,4.4,3.9,4.0,3.0,2.4,2.4,2.5,2.1,1.7,2.1,2.1,1.4,1.4,2.0,1.9,2.4,2.3,2.9,2.8,3.0,2.8,2.3,2.2,2.3,2.0,1.6,2.0,1.8,1.4,1.9,2.1,1.8,2.0,2.5,2.4,2.6,2.9,3.3,2.9,3.4,3.3,2.8,3.1,3.5,3.2,3.4,3.2,3.7,3.9,4.1,3.5,3.2,3.6,3.4,2.8,2.9,3.4,2.9,2.4,3.0,3.4,3.0,3.1,3.9,6.8,6.3,7.8,12.1],[24.5,23.1,24.0,23.4,23.8,23.7,24.6,24.4,24.6,24.9,24.1,23.4,23.0,22.4,21.9,22.7,23.4,24.1,24.0,24.2,23.2,21.0,19.1,17.6,16.8,16.4,15.9,15.7,16.2,13.7,14.2,13.1,13.8,12.2,12.9,13.0,12.8,11.9,11.7,12.7,12.0,11.1,11.0,11.4,11.3,11.1,12.0,12.7,11.4,12.1,11.7,11.5,10.5,10.2,10.0,9.5,9.0,9.1,9.1,8.6,8.7,8.5,8.2,7.9,8.3,8.2,7.3,8.0,8.0,7.8,7.2,7.9,8.0,7.2,7.4,8.5,9.5,10.0,10.7,11.0,10.4,9.6,10.8,11.1,10.6,9.7,11.2,10.6,10.4,9.4,9.2,9.2,8.8,8.4,8.4,8.5,8.2,7.9,8.1,8.3,7.7,7.8,8.5,8.4,8.6,8.3,8.0,8.5,7.5,6.5,6.3,5.5,5.2,5.6,5.7,5.6,5.7,6.2,6.3,6.7,7.3,7.4,7.8,8.4,9.5,10.5,10.0,8.4,8.3,7.5,6.7,7.3,7.0,5.7,5.9,6.5,6.3,5.2,5.7,6.2,5.4,4.9,5.8,5.8,5.0,5.1,4.4,4.3,4.6,4.0,3.4,3.9,3.7,3.1,2.8,3.2,3.2,2.3,2.5,3.1,3.5,3.2,3.6,3.4,4.1,4.3,5.1,5.9,6.8,7.2,6.4,6.1,4.8,4.3,3.5,2.9,2.8,3.0,3.0,3.4,4.5,4.2,3.5,3.9,3.5,4.2,4.4,3.6,3.7,3.1,3.8,3.6,4.1,4.6,4.8,3.9,3.9,3.1,3.2,2.8,2.8,2.8,2.3,2.1,2.2,2.0,1.5,1.4,1.4,1.3,0.9,0.8,1.1,1.5,1.7,2.1,2.1,2.3,2.4,2.8,3.7,4.0,3.8,3.4,3.9,4.5,4.5,5.7,5.1,6.0,5.5,4.8,5.8,6.3,5.6,5.6,4.7,4.7,5.4,5.5,5.5,6.7,6.2,5.4,4.8,4.7,3.9,3.4,3.0,3.3,2.6,2.3,2.8,2.6,2.1,1.9,2.6,2.4,3.2,3.0,3.7,3.7,3.8,3.4,3.0,3.2,2.8,2.3,1.9,2.5,2.1,2.0,2.6,2.9,2.5,2.9,3.6,3.6,3.8,4.1,4.4,3.8,4.5,4.5,3.8,4.0,4.6,4.3,4.4,4.0,5.0,4.9,5.1,4.5,4.0,4.7,4.3,3.5,3.6,4.2,3.5,3.0,3.8,4.0,3.4,3.6,4.4,6.7,6.3,7.7,11.0],[23.9,23.0,23.8,22.9,23.3,23.7,24.2,24.2,24.4,24.5,23.7,23.3,22.9,22.4,21.6,22.1,23.0,23.6,23.4,23.8,22.9,20.4,18.7,17.0,16.4,16.0,15.8,16.1,16.3,13.8,13.6,12.8,13.3,12.0,12.6,12.6,12.3,11.6,11.2,12.2,11.5,10.7,10.6,10.8,10.8,10.8,11.5,12.1,11.1,11.5,11.0,11.0,10.1,9.6,9.4,9.0,8.7,8.7,8.6,8.1,8.3,7.9,7.6,7.2,7.6,7.8,6.9,7.5,7.5,7.3,7.1,7.4,7.6,6.9,7.4,8.5,9.2,9.8,10.3,10.5,10.2,9.2,10.2,10.4,10.1,9.5,10.6,10.2,9.7,9.2,9.0,8.8,8.4,8.1,8.0,8.2,7.8,7.4,7.7,7.9,7.3,7.3,8.0,8.1,8.3,7.8,7.6,7.8,7.1,6.2,5.8,5.5,4.9,5.2,5.4,5.5,5.4,5.9,6.4,6.7,7.1,7.2,7.7,8.3,9.6,10.4,10.1,8.5,8.3,7.6,6.8,7.4,7.0,5.9,5.8,6.4,6.2,5.1,5.5,5.8,5.2,4.6,5.4,5.3,4.6,4.7,4.1,4.1,4.5,3.8,3.2,3.8,3.8,3.0,2.8,3.5,3.2,2.4,2.6,3.4,4.2,3.3,3.7,3.4,4.0,4.3,5.0,6.0,6.6,7.1,6.1,6.2,5.0,4.7,4.1,3.3,3.4,3.6,3.6,4.3,5.3,4.9,4.2,4.5,4.2,4.7,4.6,4.0,4.2,3.8,4.5,4.1,4.9,5.2,5.3,4.2,4.3,3.5,3.5,3.4,3.1,3.0,2.8,2.5,2.3,2.2,2.1,1.8,1.3,1.6,1.5,1.0,0.8,1.0,1.5,1.8,1.7,2.0,2.3,2.6,3.2,3.9,3.4,3.2,4.1,4.6,4.7,5.5,5.3,5.9,5.5,4.9,5.8,6.0,5.6,5.7,4.8,4.9,5.5,5.9,6.0,7.1,6.7,5.8,5.3,5.2,4.5,3.7,3.6,3.8,3.3,2.7,3.2,3.3,2.6,2.3,3.0,2.7,3.6,3.2,4.1,3.9,4.1,3.7,3.2,3.1,2.9,2.6,2.2,2.7,2.1,2.3,2.9,2.9,2.4,3.0,3.6,3.4,3.7,4.2,4.6,3.9,4.9,4.8,3.8,4.7,4.9,4.6,4.8,4.7,5.0,5.1,5.2,4.6,4.3,4.7,4.3,3.5,3.7,4.0,3.2,2.7,3.6,3.7,3.0,3.0,4.0,6.6,5.8,7.4,10.8],[24.7,24.0,24.6,23.6,23.7,24.1,24.1,24.4,24.8,24.7,24.0,23.6,23.3,22.5,21.9,22.4,23.3,23.9,23.7,24.0,23.2,20.9,19.1,17.6,17.1,16.4,16.2,16.7,17.5,13.8,14.3,12.8,13.3,12.8,12.7,12.2,11.9,11.1,10.7,11.8,11.0,10.1,10.3,10.6,10.4,10.7,11.2,11.7,10.7,11.2,10.6,10.8,10.0,9.3,9.2,9.0,8.4,8.5,8.5,8.0,7.9,7.8,7.6,6.9,7.4,7.5,7.0,7.2,7.5,7.5,7.3,7.4,7.9,7.1,7.6,8.6,9.4,9.8,10.4,10.3,10.4,9.1,10.1,10.2,10.2,8.9,10.2,9.9,9.0,8.9,8.7,8.2,7.8,7.5,7.3,7.6,7.2,6.9,7.1,7.4,6.9,7.0,7.6,7.7,7.9,7.7,7.8,7.7,7.0,6.2,5.8,5.4,4.5,4.9,5.1,5.4,5.3,5.7,6.4,6.7,6.9,7.1,7.8,8.9,10.1,10.2,9.7,8.6,7.8,7.1,6.6,7.0,6.5,5.5,5.4,6.0,5.4,4.8,5.1,5.3,4.6,4.2,4.9,4.7,4.1,4.0,3.7,3.8,3.7,3.3,2.7,3.2,3.4,2.4,2.5,3.1,3.1,2.1,2.8,3.1,3.7,3.1,3.7,3.5,4.2,4.7,5.4,6.4,7.2,7.7,6.6,6.6,5.1,4.8,4.0,3.4,3.7,3.7,3.8,4.4,5.3,5.2,4.8,5.1,4.6,5.1,5.1,4.5,4.6,4.2,5.0,4.5,4.9,5.3,5.7,4.6,4.8,3.8,3.7,3.6,3.5,3.2,3.0,2.7,2.5,2.3,2.2,2.1,1.5,1.5,1.6,1.6,1.0,0.8,1.0,1.6,1.5,1.6,1.9,2.4,3.4,3.6,3.2,3.1,3.6,4.3,3.9,4.9,4.7,5.3,4.8,4.4,5.0,5.1,4.7,4.8,4.1,4.2,4.9,5.2,5.4,6.4,6.2,5.3,5.0,4.9,4.2,3.6,3.6,3.8,3.2,2.7,3.4,3.5,2.9,2.5,3.2,3.0,3.7,3.3,4.3,4.0,4.2,3.9,3.4,3.4,3.4,2.8,2.8,3.0,2.4,2.5,3.2,3.1,2.5,3.1,3.8,3.9,3.7,3.8,4.6,3.9,4.8,4.6,3.6,4.2,4.6,4.0,4.3,4.0,4.6,4.7,4.6,4.0,3.9,4.1,3.8,3.0,3.5,3.7,2.8,2.5,3.3,3.3,2.5,3.0,3.9,7.0,6.8,8.2,11.9],[24.9,23.5,24.8,24.0,24.3,24.1,24.6,24.5,24.7,25.0,24.2,23.8,23.2,22.9,22.3,22.7,23.2,23.9,23.6,23.9,22.8,21.1,18.8,17.6,17.0,16.9,15.9,15.9,16.8,13.6,13.7,13.3,13.5,12.8,12.4,13.0,12.3,11.6,11.5,12.3,11.3,10.7,10.9,11.2,10.8,11.1,11.6,12.5,11.3,12.0,11.6,11.4,10.3,10.0,9.9,9.3,8.9,9.1,8.7,8.3,8.4,8.4,7.6,7.0,8.1,7.8,6.8,7.4,8.2,7.4,7.2,8.0,8.2,7.1,7.8,8.9,9.5,10.0,10.9,11.0,10.2,9.6,10.7,10.9,10.4,9.8,10.7,10.2,9.8,9.1,8.9,8.8,8.3,7.5,7.7,8.2,7.5,7.1,7.4,7.8,7.1,7.4,8.1,8.1,8.3,8.1,7.8,8.4,7.4,6.1,5.8,5.4,4.6,4.9,5.1,5.5,5.2,5.9,6.5,6.7,7.1,7.3,7.6,8.5,9.6,10.2,9.7,8.5,8.0,7.2,6.7,7.0,6.7,5.7,5.5,6.1,5.6,4.8,5.1,5.4,5.0,4.3,4.9,4.8,4.2,3.9,3.3,3.3,3.5,3.3,2.6,3.3,3.4,2.5,2.3,3.1,2.9,2.0,2.6,3.1,3.4,3.0,3.9,3.7,4.1,4.5,5.4,6.3,7.1,7.3,6.5,6.5,5.1,4.8,4.1,3.6,3.6,3.9,4.0,4.5,5.4,5.4,4.7,5.5,5.0,5.7,5.7,5.0,5.2,4.6,5.5,4.6,5.2,5.5,5.8,4.8,5.4,4.3,4.3,4.3,4.0,3.7,3.7,3.1,3.0,2.7,2.6,2.5,2.0,1.9,1.8,2.0,1.5,0.9,0.8,1.0,1.3,1.3,1.4,2.0,2.5,2.9,2.8,2.7,3.1,3.8,3.8,4.8,4.8,5.3,4.8,4.5,5.5,5.4,4.9,5.1,4.5,4.2,5.3,5.6,5.9,6.7,6.4,5.7,5.4,5.5,4.5,3.8,4.0,4.1,3.6,3.3,3.9,3.9,3.0,3.0,3.7,3.4,4.2,3.8,4.6,4.5,4.5,4.5,3.8,3.7,3.7,3.3,3.0,3.1,2.5,2.3,3.0,3.0,2.2,2.9,3.3,2.9,3.1,3.7,4.4,3.8,4.6,4.3,3.9,4.4,4.6,4.1,4.4,4.0,4.7,4.7,4.7,4.1,3.9,4.1,3.6,3.1,3.2,3.6,2.8,2.3,3.3,3.2,2.7,3.0,3.9,6.5,6.0,7.6,11.9],[24.3,22.7,23.8,23.1,23.6,23.9,24.4,24.2,24.5,24.9,23.8,23.6,23.1,22.6,22.2,22.4,23.0,23.9,23.6,24.1,23.0,20.8,18.8,17.2,16.6,16.2,16.0,15.8,16.3,13.5,13.5,12.8,13.4,12.2,12.6,12.7,12.3,11.8,11.3,12.3,11.2,10.4,10.8,10.9,10.8,10.8,11.3,12.1,11.0,11.8,11.3,11.2,10.1,9.8,9.6,9.1,8.6,8.8,8.6,8.0,8.2,8.0,7.4,6.8,7.6,7.5,6.5,7.0,7.7,7.3,6.9,7.9,8.0,6.9,7.4,8.5,9.5,10.1,10.8,11.0,10.4,9.5,10.8,11.1,10.4,9.5,11.0,10.5,10.1,9.1,9.1,9.0,8.4,7.7,7.5,8.0,7.5,7.0,7.3,7.8,7.1,7.3,8.0,8.0,8.0,7.8,7.4,7.8,7.0,6.0,5.6,5.1,4.5,4.9,5.0,5.3,5.2,5.7,6.2,6.5,6.9,7.5,7.6,8.2,9.6,10.6,9.7,8.1,8.0,7.1,6.4,7.0,6.5,5.4,5.3,5.9,5.4,4.6,5.0,5.2,4.6,4.1,4.8,4.8,4.0,3.9,3.4,3.2,3.5,3.2,2.5,2.9,3.1,2.5,2.2,2.7,2.7,1.8,2.4,2.9,3.3,3.0,4.0,3.9,4.3,4.9,5.4,6.3,7.2,7.3,6.5,6.4,5.2,5.0,4.3,3.9,3.7,4.2,4.0,4.6,5.3,5.5,4.9,5.6,5.1,5.8,5.9,5.3,5.3,4.5,5.5,4.8,5.3,5.5,5.9,4.9,5.3,4.4,4.4,4.4,3.9,3.9,3.5,3.4,3.4,3.0,2.7,2.8,2.4,2.2,2.3,2.4,1.9,1.3,0.9,0.8,1.0,1.2,1.4,1.8,2.3,2.7,2.6,2.5,2.9,3.6,3.4,4.5,4.5,5.0,4.7,4.0,4.8,5.0,4.7,4.8,4.0,3.9,4.7,5.0,5.2,6.2,6.0,5.2,4.9,5.0,4.2,3.3,3.8,4.1,3.5,3.0,3.8,3.9,3.2,3.1,3.8,3.6,4.2,3.6,4.6,4.4,4.6,4.5,4.0,3.8,3.9,3.4,2.8,3.2,2.5,2.5,2.9,2.9,2.2,2.9,3.2,2.9,2.9,3.4,4.1,3.8,4.4,4.0,3.3,4.0,4.2,3.6,4.0,3.6,4.4,4.4,4.4,3.8,3.6,4.0,3.4,2.9,3.2,3.4,2.6,2.3,3.2,3.3,2.4,3.0,3.8,6.3,5.9,7.6,10.2],[24.6,23.5,24.0,22.9,23.4,23.9,23.9,24.5,24.5,24.7,23.7,23.5,23.0,22.3,21.6,22.2,22.8,23.5,23.1,23.5,22.4,20.2,18.2,17.0,16.4,16.0,15.8,15.7,16.6,13.4,13.5,12.6,12.6,12.0,12.1,12.0,11.2,10.5,10.5,11.3,10.4,9.8,10.2,10.2,10.1,10.2,10.7,11.5,10.5,11.2,10.9,10.8,9.7,9.4,9.2,8.7,8.1,8.5,8.1,7.4,7.8,7.7,7.2,6.3,7.2,7.3,6.4,6.5,7.3,7.1,6.5,7.1,7.7,6.6,7.2,8.4,9.1,9.8,10.2,10.2,9.9,8.7,10.0,10.1,9.6,8.9,10.0,9.6,8.9,8.5,8.3,8.0,7.7,7.3,7.0,7.4,7.0,6.5,6.8,7.3,6.5,6.9,7.4,7.6,7.6,7.3,7.0,6.9,6.5,5.5,5.2,4.6,4.3,4.4,4.7,5.0,4.8,5.0,5.8,6.4,6.2,6.4,7.2,7.7,8.9,9.9,8.8,7.7,7.6,6.8,6.0,6.4,5.9,5.1,4.8,5.4,5.0,4.1,4.5,4.9,4.4,3.7,4.5,4.5,3.7,3.7,3.0,3.3,3.4,3.0,2.3,3.0,3.0,2.3,2.3,2.9,2.7,1.8,2.5,3.1,3.2,2.9,3.7,3.7,4.1,4.8,5.4,6.3,7.2,7.3,6.6,6.4,5.2,4.9,4.1,3.9,3.6,4.1,3.9,4.4,5.3,5.2,4.9,5.6,5.2,5.8,5.8,5.4,5.3,4.6,5.6,4.8,5.2,5.5,6.0,4.9,5.5,4.4,4.6,4.4,4.2,4.1,3.6,3.4,3.3,2.9,2.5,2.7,2.3,2.2,2.1,2.4,1.9,1.5,1.2,0.9,0.8,0.9,1.3,1.9,2.5,2.7,2.5,2.6,3.2,3.8,3.7,4.8,4.7,5.4,4.6,4.0,5.0,5.1,4.5,4.6,3.8,4.1,4.9,5.1,5.4,6.5,6.4,5.3,5.2,5.2,4.3,3.6,4.0,4.3,3.5,3.0,3.9,3.9,3.1,2.9,3.8,3.4,4.3,3.7,4.6,4.5,4.6,4.4,4.0,3.8,3.8,3.4,2.7,3.2,2.4,2.4,3.1,2.9,2.1,2.9,3.5,3.0,3.4,3.7,4.6,3.9,4.7,4.5,3.6,4.3,4.6,3.9,4.2,3.7,4.2,4.3,4.2,3.6,3.6,3.7,3.2,2.8,3.2,3.2,2.4,2.2,3.1,3.0,2.1,2.6,3.6,6.5,6.1,7.9,10.8],[24.4,23.1,24.1,23.2,23.4,23.5,24.2,24.2,24.3,24.4,23.6,23.1,22.8,22.0,21.7,22.0,22.4,23.2,22.5,23.0,22.0,19.7,17.8,16.4,16.2,15.9,15.7,15.6,16.9,13.0,13.7,12.3,12.3,12.0,12.0,12.3,11.4,10.9,10.5,11.3,10.6,9.8,9.9,10.1,9.9,10.2,10.6,11.3,10.4,11.1,10.7,10.8,9.8,9.3,9.0,8.5,8.0,8.1,7.8,7.6,7.5,7.3,7.0,6.3,6.9,6.6,6.0,6.3,6.8,6.4,6.0,6.7,6.9,6.3,6.7,7.9,8.6,9.3,9.9,10.0,9.3,8.6,9.5,9.7,9.1,8.3,9.5,9.0,8.6,8.2,8.0,7.6,7.2,6.8,6.5,7.2,6.7,6.4,6.6,7.0,6.3,6.9,7.3,7.4,7.6,7.2,7.0,7.3,6.5,5.2,5.0,4.5,3.6,4.2,4.4,4.5,4.4,4.7,5.4,5.8,5.8,6.3,6.6,7.4,9.2,9.8,8.8,7.6,7.4,6.6,5.8,6.3,5.9,4.8,4.6,5.1,4.9,3.8,4.2,4.7,4.0,3.5,4.1,4.1,3.2,3.2,2.6,2.7,3.0,2.5,1.8,2.5,2.8,1.9,1.8,2.5,2.5,1.7,2.5,3.0,3.1,2.8,3.7,3.7,4.0,4.6,5.1,6.0,6.8,6.9,6.2,6.0,4.8,4.7,3.8,3.7,3.5,4.0,3.8,4.3,5.3,5.1,4.6,5.4,5.0,5.5,5.6,5.0,5.1,4.4,5.4,4.5,5.0,5.2,5.8,4.6,5.2,4.2,4.5,4.3,4.2,4.0,3.7,3.5,3.3,2.9,2.8,2.8,2.4,2.2,2.3,2.4,2.0,1.7,1.3,1.2,0.9,0.8,0.9,1.6,2.1,2.5,2.2,2.1,2.4,3.1,2.9,3.8,4.0,4.4,3.9,3.4,4.2,4.4,4.0,4.2,3.4,3.5,4.6,4.8,5.0,6.0,5.7,5.1,4.8,4.9,4.1,3.3,3.7,4.2,3.3,2.9,3.8,3.8,3.1,3.0,3.9,3.5,4.1,3.6,4.3,4.3,4.5,4.4,4.0,3.7,3.8,3.5,2.7,3.1,2.5,2.5,3.0,2.7,2.0,2.6,3.1,2.6,2.7,3.0,3.6,3.5,4.1,3.7,3.2,3.8,3.9,3.3,3.8,3.4,3.9,4.1,3.8,3.3,3.3,3.5,3.0,2.4,2.8,2.8,2.1,1.9,2.7,2.6,1.9,2.5,3.3,6.5,6.2,7.4,10.5],[24.4,22.9,24.0,23.7,23.9,23.3,24.4,24.3,24.6,24.7,23.6,23.5,22.8,22.5,21.6,22.2,22.7,23.4,23.0,23.5,22.7,20.4,18.0,16.8,16.5,16.8,15.6,15.6,16.5,12.8,13.9,12.4,12.5,11.8,12.3,11.8,11.4,10.6,10.4,11.3,10.6,10.1,10.1,10.1,10.1,10.9,10.7,11.8,11.0,11.4,11.0,10.7,10.3,9.4,9.1,8.5,8.5,8.4,8.0,7.7,8.0,7.5,7.3,6.4,7.0,7.0,6.4,6.2,7.0,6.9,6.7,6.8,7.3,6.5,7.2,8.3,9.0,9.4,10.1,10.2,9.5,8.5,9.8,10.0,9.6,8.4,9.7,9.1,8.5,8.4,7.9,7.7,7.4,6.6,6.5,7.2,6.9,6.4,6.8,7.3,6.6,7.2,7.8,7.5,8.0,7.7,7.3,7.9,6.7,5.3,5.3,4.6,3.6,4.0,4.2,4.8,4.3,4.6,5.2,5.8,5.8,6.0,6.9,7.8,9.0,10.1,9.5,7.9,7.2,6.7,5.9,6.3,5.9,4.7,4.4,5.1,4.8,3.7,4.0,4.5,3.9,3.3,4.1,4.0,3.3,3.1,2.6,2.6,3.0,2.5,1.8,2.5,2.8,1.8,1.9,2.5,2.4,1.8,2.6,2.9,3.0,2.9,3.8,4.0,4.0,4.7,5.2,6.0,6.9,7.0,6.3,6.0,4.8,4.7,4.1,3.8,3.7,4.2,4.1,4.4,5.5,5.4,4.8,5.6,5.1,5.6,5.7,5.1,5.1,4.5,5.3,4.6,5.1,5.2,5.8,4.7,5.1,4.3,4.5,4.4,4.5,4.2,3.7,3.6,3.6,3.1,2.9,3.0,2.5,2.3,2.4,2.6,2.3,1.8,1.4,1.4,1.3,0.9,0.8,1.2,1.7,2.2,2.1,2.0,2.4,3.0,2.8,3.8,3.7,4.2,4.0,3.5,4.3,4.3,4.2,4.2,3.5,3.6,4.6,5.0,5.3,6.3,6.1,5.3,5.1,5.3,4.4,3.6,4.0,4.5,3.8,3.3,4.1,4.0,3.3,3.3,4.1,3.9,4.3,3.8,4.6,4.7,4.6,4.7,4.3,4.0,4.0,3.9,3.0,3.0,2.5,2.5,2.9,2.6,1.8,2.6,2.9,2.3,2.5,3.0,3.7,3.7,4.2,3.7,3.2,3.8,4.0,3.4,3.9,3.4,4.0,3.9,3.8,3.0,3.1,3.2,3.1,2.4,2.6,2.9,2.2,1.9,2.5,2.7,2.0,2.7,3.4,6.6,6.6,7.6,11.5],[24.1,22.8,23.8,23.2,23.6,24.1,24.2,24.5,24.7,25.0,24.1,23.7,23.0,22.3,21.9,22.5,23.0,24.0,23.3,24.1,23.0,20.8,19.3,18.2,17.7,17.1,17.0,16.8,17.7,14.4,14.8,14.0,13.8,12.6,13.7,13.5,12.7,12.0,12.3,12.8,12.3,11.4,11.9,12.0,11.4,11.8,11.8,12.9,12.0,12.7,12.6,12.1,11.0,10.6,10.8,10.2,9.3,9.6,9.5,8.8,8.8,8.8,8.6,7.7,8.4,8.5,7.8,7.8,8.4,8.3,7.9,8.2,8.2,7.3,7.7,9.5,10.2,10.7,11.2,11.6,10.6,9.6,10.8,11.2,10.2,9.8,10.9,10.4,9.9,9.3,9.0,9.3,8.7,8.1,8.4,8.5,8.0,7.7,8.2,8.6,7.5,8.0,8.7,8.6,8.6,8.2,7.4,8.2,7.7,5.8,6.1,5.3,4.5,5.3,5.7,5.4,5.4,6.5,6.7,6.7,6.8,7.4,8.0,8.4,10.0,11.0,10.0,8.3,8.1,7.1,6.4,7.0,6.4,5.4,5.5,5.8,5.5,4.7,5.5,5.6,4.9,4.3,5.1,5.1,4.2,3.8,3.1,3.0,3.5,3.2,2.1,2.9,3.1,2.4,2.3,3.1,2.8,2.3,3.0,3.5,3.6,3.4,4.4,4.6,4.7,5.5,6.1,7.0,7.8,7.9,7.3,6.9,5.7,5.4,4.7,4.7,4.4,5.2,5.0,5.1,6.0,6.2,5.8,6.7,6.4,7.1,7.1,6.5,6.4,5.8,6.6,5.6,6.0,6.3,6.9,5.7,6.3,5.4,5.8,5.9,5.7,5.2,4.9,5.1,4.8,4.1,4.0,4.2,3.6,3.0,3.2,3.3,3.1,2.6,2.1,2.1,2.2,1.6,1.1,0.8,1.3,1.8,1.8,2.2,2.4,3.1,3.2,4.3,4.4,5.1,4.6,4.3,5.0,5.3,5.2,5.0,4.2,4.2,5.0,5.4,5.8,6.8,6.7,5.9,5.7,5.9,5.0,4.4,5.0,5.3,4.6,4.4,5.3,5.0,4.3,4.5,5.3,5.1,5.8,5.0,6.0,6.1,6.0,6.1,5.6,5.0,5.0,4.8,4.1,3.9,3.1,3.3,3.8,3.2,2.3,3.2,3.8,2.6,2.9,3.7,4.3,4.6,5.0,4.5,4.0,4.8,4.8,4.0,4.5,4.0,4.6,4.6,4.7,3.8,3.7,4.0,3.7,2.8,3.4,3.7,2.6,2.5,3.4,3.5,2.5,3.2,4.1,7.1,6.9,8.0,11.0],[24.3,22.1,23.5,23.2,23.7,23.7,24.5,24.6,24.8,25.1,24.5,24.1,23.8,23.3,22.9,23.5,24.1,24.8,24.4,25.0,24.1,22.2,20.8,19.7,19.1,18.7,18.3,18.1,18.5,15.9,16.8,15.5,16.1,15.1,15.8,15.3,15.4,15.0,14.5,15.3,14.9,14.0,13.5,13.9,13.8,14.0,13.7,14.5,13.7,13.7,13.4,12.8,12.1,11.9,11.4,11.2,11.3,11.3,11.2,10.6,11.0,10.8,11.1,10.7,11.0,11.0,10.1,10.9,10.5,10.0,9.2,10.3,10.7,8.7,9.4,11.0,11.8,12.2,13.1,13.1,12.6,12.2,13.2,13.0,12.8,12.4,13.3,12.9,12.2,11.9,12.0,11.9,11.5,11.3,11.4,11.0,11.0,10.3,10.9,10.9,9.4,9.6,10.5,10.0,9.9,9.6,8.7,8.9,8.9,7.0,7.8,6.8,6.0,7.0,7.2,6.6,6.8,8.4,8.3,7.8,9.3,9.6,10.0,10.7,12.5,13.3,13.0,10.8,10.5,9.3,8.5,9.2,8.5,7.6,7.3,7.9,7.8,6.6,7.2,7.4,6.7,5.8,6.8,6.5,5.6,4.4,4.3,3.4,4.3,4.2,3.5,3.6,4.3,3.3,3.1,4.4,4.2,3.4,4.2,4.9,5.1,4.7,5.8,5.8,5.9,6.5,7.2,8.1,8.9,9.2,8.4,8.1,6.9,6.6,5.9,5.8,6.0,6.8,6.5,6.7,7.5,7.5,7.3,7.9,7.8,8.1,8.2,7.8,7.3,7.1,7.4,6.8,7.1,7.1,7.7,6.6,7.1,6.6,6.9,7.3,7.2,6.4,6.2,6.4,5.8,5.2,5.6,5.3,4.7,4.5,4.7,4.2,3.8,3.3,3.0,2.3,2.6,2.4,1.7,1.1,0.8,1.3,1.9,2.1,2.6,3.9,4.1,5.0,5.3,6.0,5.8,5.4,6.4,6.6,6.9,6.6,6.0,5.5,6.5,6.7,7.1,7.8,7.9,7.3,7.2,7.8,6.8,5.9,6.4,6.7,6.2,5.9,6.7,6.7,5.9,6.0,6.6,6.4,7.2,6.1,7.4,7.5,7.4,7.5,6.8,6.0,6.1,5.8,5.3,5.3,3.8,4.4,5.3,4.0,2.7,4.6,5.3,2.9,3.5,4.6,5.3,5.7,6.3,5.7,5.7,6.3,6.1,5.1,6.2,5.6,6.1,6.1,6.6,5.5,5.7,5.9,5.3,4.2,4.9,5.1,4.0,3.8,4.8,4.8,3.5,4.2,5.4,7.4,7.3,9.2,11.8],[24.7,23.3,24.1,23.6,24.0,24.0,24.5,24.7,25.2,25.4,24.6,24.4,23.6,22.8,22.5,23.0,23.9,24.5,24.3,24.9,24.1,22.0,20.9,19.6,19.5,18.8,18.8,18.7,18.8,16.5,16.9,16.1,15.9,14.8,15.7,15.7,15.1,14.0,14.4,15.2,14.6,13.3,14.0,14.4,13.8,14.0,14.2,15.1,13.8,14.4,14.7,14.0,12.4,12.7,12.7,11.6,11.0,11.7,11.4,10.3,11.1,10.9,9.9,10.2,10.8,10.6,9.6,10.7,10.6,10.1,10.5,10.8,10.9,9.7,10.4,12.0,12.6,13.4,13.6,14.4,13.7,12.7,13.6,14.1,13.4,12.6,13.8,13.1,12.7,12.0,12.3,12.1,11.7,11.3,11.3,11.1,10.5,10.4,10.7,10.5,9.2,9.1,10.4,9.8,9.2,9.2,7.8,8.3,8.6,6.9,7.7,7.2,6.8,7.6,8.2,7.6,8.5,9.4,9.3,8.9,10.1,10.3,10.2,11.4,12.9,14.1,13.8,11.9,11.8,10.7,9.8,10.6,9.9,9.1,9.0,9.1,8.8,8.2,8.8,8.3,7.5,6.9,7.0,6.6,5.4,4.3,3.9,2.9,4.4,4.7,3.1,3.7,5.2,4.5,3.6,5.2,5.7,4.4,5.0,6.5,6.9,6.2,7.4,7.6,7.9,8.5,9.1,10.0,10.8,11.4,10.4,10.1,9.2,8.6,7.9,7.7,7.6,8.1,8.0,8.6,10.0,10.2,9.4,10.4,9.6,10.3,10.1,9.2,9.3,9.1,9.9,9.1,9.5,9.6,10.3,9.0,9.4,8.6,8.5,8.8,8.1,7.8,7.6,7.5,6.9,6.8,7.0,6.1,5.5,5.7,5.3,4.6,4.6,4.3,3.5,3.1,3.5,3.1,2.5,1.6,1.1,0.8,1.3,2.3,2.4,3.6,3.8,4.7,5.7,6.1,5.8,6.2,7.0,7.0,7.2,7.6,6.8,6.7,7.7,7.4,8.3,8.8,9.0,8.3,8.4,8.6,7.9,7.1,7.3,7.9,7.4,6.8,7.7,7.9,7.3,7.1,7.7,7.4,7.9,6.8,7.9,7.9,7.4,7.7,7.3,6.6,6.2,6.4,5.8,5.0,4.0,4.8,5.1,3.9,3.0,4.5,4.7,2.8,3.8,4.8,5.5,6.2,6.6,5.9,6.3,7.6,6.9,6.1,7.4,7.2,7.6,7.9,8.1,6.8,7.2,7.4,6.4,5.8,6.2,6.7,4.7,5.1,6.5,5.7,4.2,5.5,6.3,8.1,8.1,10.0,12.9],[24.5,23.4,24.4,24.0,24.5,24.5,24.8,25.0,25.2,25.4,24.7,24.3,23.6,22.9,22.6,23.0,23.7,24.6,24.1,24.7,23.7,21.8,20.6,19.3,19.2,18.3,18.0,17.9,18.0,15.8,16.1,15.2,15.0,14.3,14.9,14.6,14.0,13.1,13.3,13.9,13.2,12.3,12.7,13.1,12.7,12.7,13.0,14.2,13.0,13.6,13.6,13.1,12.3,11.8,11.8,11.3,10.6,10.9,10.8,10.3,10.4,10.2,9.9,9.5,9.8,10.1,9.2,9.1,10.0,9.9,9.8,10.3,10.6,9.9,10.3,11.8,12.0,12.2,12.7,13.2,12.5,11.5,12.8,13.1,12.3,11.7,12.9,12.2,11.3,11.0,11.2,10.5,9.9,9.9,9.8,9.8,9.2,9.2,9.7,9.5,8.3,9.0,10.0,9.2,9.0,8.9,7.6,8.0,7.9,6.9,6.9,6.9,6.4,6.7,7.4,7.1,7.5,8.2,8.3,8.6,9.4,9.7,10.2,10.8,12.2,13.3,12.5,11.1,10.6,9.8,9.5,10.0,9.4,8.4,8.2,8.8,8.0,7.3,7.4,7.6,6.3,5.7,6.1,5.5,4.9,3.9,3.2,2.6,3.2,3.8,2.5,2.9,4.3,4.0,3.3,4.4,5.2,4.6,5.2,5.9,6.5,6.5,7.5,8.3,8.4,9.5,10.3,11.0,11.7,11.6,11.0,11.0,9.6,9.6,8.4,8.1,7.7,8.2,7.8,8.6,9.6,9.8,9.5,10.6,10.0,10.7,10.6,10.0,10.3,9.6,10.6,9.6,10.0,10.2,11.0,9.9,10.3,9.4,9.4,9.2,8.9,8.8,8.1,7.9,7.8,7.2,7.1,6.9,6.5,6.3,5.7,5.4,5.2,5.2,4.1,3.6,4.3,3.8,2.9,1.9,2.0,1.2,0.8,1.5,2.0,2.9,3.0,4.0,4.3,4.9,4.6,4.5,5.4,5.8,5.9,6.4,5.6,5.1,6.5,5.8,6.6,7.4,7.5,6.8,7.3,7.5,7.0,6.2,6.6,7.4,6.7,6.6,7.6,7.8,7.1,7.1,7.8,7.3,7.7,6.2,7.4,7.7,7.5,8.0,7.4,6.5,6.5,6.8,5.8,5.3,4.3,5.1,4.9,3.8,3.1,4.1,4.1,2.6,2.8,3.7,4.6,5.3,5.6,4.7,5.1,5.9,5.3,4.9,6.3,6.2,7.1,7.3,7.1,5.9,6.6,6.9,5.8,5.2,6.0,6.1,4.5,5.1,6.2,5.9,4.5,6.1,6.6,8.3,8.5,10.5,13.4],[24.4,23.3,24.2,23.6,23.9,23.9,24.7,24.6,24.9,25.1,24.5,23.9,22.9,22.3,21.6,22.3,23.3,23.8,23.8,24.4,23.5,21.0,19.4,18.4,18.1,17.7,17.3,17.2,17.5,15.2,15.4,14.6,14.7,13.9,14.2,14.4,14.0,13.1,13.4,13.6,13.3,12.3,12.6,12.7,12.4,12.5,12.7,13.5,12.6,12.9,13.0,12.3,11.8,11.8,11.3,10.7,10.4,11.0,10.3,9.9,10.2,10.0,9.4,9.2,9.9,9.6,8.9,9.8,9.8,9.2,9.5,10.3,10.0,9.0,10.0,10.8,11.9,11.9,12.6,13.3,12.5,12.0,12.7,13.1,12.3,12.1,13.0,12.2,11.6,11.2,11.5,11.0,10.6,10.5,10.1,10.0,9.3,9.1,9.5,9.5,8.3,8.6,9.7,9.2,8.7,8.9,7.9,8.0,7.9,6.3,6.8,6.5,5.9,6.7,6.8,7.1,6.9,7.7,8.0,8.6,9.2,9.3,9.7,10.5,11.8,12.9,11.9,10.9,10.6,9.5,9.3,10.0,9.5,7.9,8.1,8.4,7.5,6.8,7.3,7.1,5.9,5.3,5.7,5.5,4.4,3.9,3.5,2.5,3.4,4.1,2.6,2.6,4.2,4.0,2.9,3.8,5.4,4.1,4.2,5.3,5.9,5.6,6.8,7.1,7.6,8.6,9.0,9.7,10.5,10.9,10.2,10.1,9.1,8.8,8.0,7.3,7.1,7.7,7.2,8.2,9.0,9.4,8.7,9.5,8.9,9.8,9.8,9.4,9.3,8.3,9.6,8.3,9.4,9.7,10.0,8.8,9.6,8.2,8.8,8.3,8.2,7.9,7.3,7.4,7.2,6.5,6.2,6.0,5.7,5.2,4.7,4.8,4.7,4.2,3.7,3.3,3.8,3.4,2.3,2.2,2.5,1.9,1.2,0.8,1.1,1.8,2.5,3.1,3.6,3.9,4.2,3.9,4.8,5.2,5.2,6.1,5.0,4.6,5.8,5.1,6.4,6.8,7.1,6.1,7.2,6.7,6.8,5.3,5.9,6.9,6.1,5.5,7.1,7.4,6.2,6.3,7.3,7.0,7.4,6.0,7.3,7.8,7.2,7.8,7.2,6.2,6.2,6.5,5.4,5.1,4.1,4.5,4.5,3.7,2.8,3.4,3.4,2.0,2.1,3.3,3.9,4.2,4.9,3.9,4.2,5.4,4.6,4.3,5.7,5.3,6.1,7.1,6.4,5.2,6.0,6.2,5.0,4.5,5.6,5.7,4.2,4.6,5.7,5.2,4.1,4.9,5.8,7.8,7.6,9.6,12.3],[24.6,22.8,24.0,23.5,23.9,23.7,24.5,24.4,24.9,25.2,24.4,24.1,23.3,22.6,22.3,22.6,23.7,24.3,24.2,24.3,23.6,21.4,20.1,18.6,18.6,17.7,17.2,17.0,17.7,15.0,15.1,14.3,14.3,13.3,13.8,13.9,13.3,12.2,12.5,13.5,12.6,11.9,12.1,12.3,11.7,11.9,12.2,13.4,12.1,12.9,12.8,12.2,11.4,11.2,10.8,10.3,9.9,10.2,9.9,9.6,9.7,9.5,8.8,8.5,9.0,9.1,8.4,9.1,9.3,9.1,9.2,10.0,10.0,8.9,9.6,11.0,11.9,12.7,12.8,13.5,12.3,11.8,12.8,13.4,12.6,11.5,12.8,12.0,11.1,10.8,10.7,10.3,9.4,9.4,9.1,9.2,8.2,8.6,8.9,8.6,7.9,8.3,9.3,8.5,8.4,8.7,7.9,7.7,7.7,6.2,6.6,6.4,5.8,6.5,7.2,7.1,6.8,7.5,7.8,8.2,8.9,9.1,9.4,10.0,11.6,12.5,11.4,10.2,10.0,8.6,8.6,8.7,8.2,7.1,7.6,7.4,6.4,6.3,7.0,6.3,5.0,4.9,5.4,4.8,3.7,3.6,3.5,2.3,2.8,3.7,2.4,2.3,3.5,3.6,2.9,3.4,4.3,3.7,4.2,5.1,5.8,5.7,6.9,7.4,7.6,8.5,9.0,9.8,10.6,10.8,10.1,9.9,8.8,8.5,7.8,7.7,7.1,7.9,7.3,7.9,8.8,9.2,8.9,9.7,9.3,10.1,10.2,9.5,9.6,9.0,9.8,9.0,9.3,9.8,10.5,9.2,9.8,8.9,8.9,8.7,8.4,8.2,7.8,7.4,7.1,6.9,6.8,6.5,6.1,5.7,5.1,5.1,4.7,4.6,3.8,3.3,3.8,3.3,2.6,2.7,2.7,2.3,1.8,1.3,0.8,1.1,1.6,2.2,2.7,2.7,3.2,3.1,3.6,4.0,4.3,4.8,4.0,3.9,5.1,4.8,5.8,6.2,6.6,6.0,6.7,6.5,6.5,5.5,6.1,6.9,6.5,6.0,7.0,7.3,6.7,6.7,7.4,7.1,7.2,5.9,6.7,7.3,6.6,7.3,7.0,5.8,5.8,6.5,5.3,4.9,4.1,4.2,4.3,3.6,3.1,3.8,3.6,2.3,2.3,3.5,4.0,4.5,5.1,4.0,4.1,5.3,4.4,4.0,5.4,4.9,5.3,6.3,5.4,4.6,5.8,5.9,4.5,4.1,5.4,5.4,3.7,4.1,5.6,4.9,4.1,5.0,5.8,7.9,7.9,9.6,12.1],[24.1,22.5,23.7,23.5,23.6,23.4,24.2,24.0,24.4,24.7,23.8,23.7,23.0,22.2,22.0,22.3,23.6,24.1,24.0,24.0,22.9,20.8,19.1,17.6,17.6,17.0,16.5,16.2,16.8,14.0,14.6,13.5,13.7,12.4,12.7,13.0,12.8,11.6,11.5,12.2,11.6,11.0,11.2,10.9,10.6,10.9,10.9,12.2,11.0,12.1,12.0,11.4,10.4,10.2,10.2,9.3,8.8,9.2,9.2,8.5,8.9,8.8,8.2,7.3,8.2,8.4,7.6,8.0,8.6,8.6,8.3,9.0,9.2,8.4,9.0,10.1,10.8,11.5,11.8,12.2,11.6,10.5,11.4,12.0,11.2,9.9,11.0,10.4,9.4,9.1,9.3,8.6,8.0,8.1,7.8,7.7,7.4,7.3,7.9,7.5,7.0,7.6,8.2,7.7,7.5,7.8,7.2,7.0,6.9,6.0,6.0,6.0,4.8,5.4,6.2,6.3,5.8,6.3,6.8,7.0,7.4,7.7,8.9,9.2,10.4,11.1,10.0,8.7,8.0,6.9,6.9,6.9,6.3,5.6,5.9,5.6,4.8,4.6,5.0,4.7,3.6,3.7,4.3,3.4,2.8,2.6,2.9,1.8,2.0,2.9,2.5,1.8,2.9,3.3,2.6,2.9,3.7,3.6,3.7,4.2,4.9,5.1,5.9,6.2,6.4,7.1,7.6,8.2,9.2,9.3,8.7,8.1,7.4,7.2,6.4,6.4,5.9,6.7,6.0,6.3,7.1,7.4,7.2,8.0,7.6,8.4,8.3,7.8,7.9,7.4,8.2,7.2,7.3,7.7,8.6,7.5,8.2,7.4,7.5,7.2,7.1,6.9,6.7,6.2,6.0,5.9,5.5,5.3,5.1,4.9,4.5,4.3,4.4,4.4,3.7,3.4,4.0,3.5,2.7,2.9,2.9,2.6,2.5,1.7,0.9,0.8,0.9,1.5,2.1,2.2,2.5,2.3,2.7,2.8,3.1,3.6,3.1,3.3,4.2,4.3,5.0,5.3,5.7,5.4,5.5,5.6,5.2,4.5,5.0,5.4,5.2,5.1,5.6,5.9,5.4,5.5,6.2,5.8,5.8,5.0,5.4,5.8,5.3,5.9,5.8,4.9,4.8,5.2,4.7,4.1,3.9,4.0,3.7,3.1,2.9,3.0,2.9,2.1,2.1,2.7,3.1,4.1,4.1,3.6,3.6,4.3,3.8,3.4,4.3,3.9,4.0,4.8,4.1,3.6,4.5,4.6,3.6,3.7,4.6,4.5,3.4,4.0,5.0,4.7,4.2,5.0,5.7,7.8,7.8,9.7,11.9],[24.0,22.4,23.6,23.4,23.7,23.3,24.1,23.9,24.3,24.6,23.8,23.5,22.7,22.0,21.7,22.1,23.3,23.9,23.6,23.7,22.9,20.9,19.0,17.5,17.7,17.1,16.2,16.4,16.6,14.5,15.0,14.0,14.2,13.3,13.6,13.5,13.4,11.8,12.3,13.1,12.4,11.5,11.8,11.5,11.4,11.5,11.4,12.4,12.0,12.5,12.2,11.7,11.0,10.8,10.5,9.8,9.6,10.0,9.6,9.2,9.4,9.4,8.8,8.4,8.9,9.1,8.2,8.4,9.4,9.2,8.7,9.5,9.3,8.8,9.1,9.9,11.0,11.4,11.8,12.3,11.7,11.2,11.7,12.2,11.3,10.8,11.6,10.9,9.9,10.2,9.9,9.5,8.9,8.5,8.1,8.4,7.7,8.3,8.5,8.1,7.3,8.5,9.1,8.4,8.7,8.8,8.1,7.6,7.4,6.0,6.6,6.4,5.2,5.9,6.3,6.3,5.9,6.9,7.8,7.6,7.9,8.3,8.8,9.1,10.3,11.2,10.2,9.2,8.4,7.2,7.3,7.2,6.5,5.8,6.0,5.9,4.7,4.7,5.3,4.7,3.8,4.0,4.3,3.4,2.8,2.5,2.8,1.8,1.9,2.7,2.4,1.7,2.7,3.1,2.6,2.8,3.7,3.6,3.7,4.1,4.8,5.2,6.4,6.7,6.9,7.4,7.9,8.3,9.5,9.5,8.8,8.7,7.7,7.3,6.7,6.5,6.2,6.8,6.0,6.4,7.3,7.6,7.2,8.0,7.5,8.5,8.5,7.9,8.1,7.2,8.1,7.1,7.7,7.8,9.0,7.5,8.2,7.4,7.6,7.1,7.1,7.0,6.6,6.3,6.2,6.0,5.6,5.3,5.4,5.4,4.6,4.5,4.8,4.7,3.8,3.8,4.2,3.8,2.9,3.2,3.2,3.0,2.6,2.1,1.3,0.9,0.8,1.1,1.8,1.8,2.3,2.1,2.5,2.6,2.9,3.2,3.0,3.0,3.8,3.8,4.6,5.0,5.4,5.0,5.2,5.4,5.0,4.3,4.9,5.5,5.2,5.0,5.7,6.0,5.6,5.4,6.2,5.6,5.8,4.9,5.5,5.9,5.5,5.9,5.7,4.8,5.0,5.3,4.8,4.2,4.0,3.9,3.7,3.4,3.0,3.0,2.9,2.5,2.0,2.5,3.2,3.9,4.0,3.2,3.5,4.1,3.4,3.1,3.9,3.7,3.8,4.3,3.9,3.5,4.1,4.4,3.8,3.6,4.5,4.5,3.6,4.2,5.0,4.9,4.4,5.5,6.0,8.4,8.5,10.0,12.5],[24.4,22.9,23.9,23.8,24.1,24.1,24.5,24.6,24.9,25.1,24.2,24.1,23.2,22.6,22.6,22.9,23.9,24.5,24.2,24.6,23.7,22.0,20.3,19.0,19.4,18.5,17.9,17.5,18.6,15.5,15.6,14.8,15.0,14.2,14.4,14.5,14.0,12.5,13.2,13.6,13.0,12.0,12.4,12.3,12.1,12.2,12.1,13.2,12.2,13.5,13.3,12.9,11.7,11.7,11.4,10.6,10.2,10.5,10.1,9.5,10.0,10.0,9.5,8.8,10.0,9.7,9.0,9.9,10.2,9.9,10.1,10.6,10.4,9.9,10.6,11.3,12.2,12.6,12.9,13.6,13.5,12.1,12.8,13.2,12.9,11.6,12.3,11.7,10.8,10.5,10.8,10.2,9.4,10.0,9.5,8.9,8.7,8.7,9.0,8.5,7.8,8.5,9.3,8.8,8.4,8.8,8.0,7.2,7.8,6.4,7.4,7.2,5.9,6.2,7.3,7.3,6.2,7.7,8.4,8.1,8.5,9.1,10.0,10.6,11.4,11.9,10.4,9.4,8.4,7.6,7.5,7.4,6.4,5.7,6.1,6.2,4.6,4.7,5.3,5.0,3.7,4.2,4.8,3.8,2.9,2.7,3.3,2.1,2.2,3.4,2.9,2.0,2.9,3.9,3.3,3.4,4.6,4.5,4.6,4.6,5.5,6.1,6.9,7.5,7.9,9.0,9.6,10.4,11.1,11.2,10.7,10.0,9.2,8.5,7.7,8.0,7.1,8.0,7.1,7.3,7.7,8.3,8.6,9.1,9.0,9.8,10.1,9.7,9.8,9.2,9.5,8.8,8.6,9.1,9.9,9.1,9.7,9.3,9.4,9.2,9.0,8.9,8.5,8.4,8.1,7.5,6.8,7.0,6.8,6.3,5.8,5.8,6.0,5.7,4.9,4.8,5.4,4.7,3.8,3.9,3.9,3.5,3.1,2.8,1.8,1.5,1.1,0.8,1.2,1.5,2.2,1.9,1.9,2.3,2.8,2.8,2.4,2.6,3.5,3.8,4.6,5.0,5.6,5.4,5.7,5.9,6.0,5.4,6.2,6.7,6.4,6.5,7.3,7.4,6.9,6.9,7.7,7.4,7.3,6.2,6.8,7.5,7.2,7.6,7.4,6.3,6.3,6.8,5.9,5.4,4.9,5.3,5.0,4.3,4.0,4.0,3.8,2.9,2.5,3.1,4.4,5.0,5.0,4.0,4.3,4.5,3.7,3.2,3.8,3.9,3.7,4.5,3.8,3.4,4.6,4.8,4.1,4.1,5.3,5.2,4.4,5.2,6.1,5.8,5.3,6.3,6.9,8.5,8.9,10.7,12.6],[24.8,23.6,24.6,24.1,24.6,24.8,25.0,25.0,25.2,25.7,24.7,24.5,23.9,23.1,23.0,23.7,24.2,24.9,24.5,24.6,23.5,22.2,20.4,19.1,19.5,18.2,17.5,17.5,17.5,15.3,15.7,15.1,14.9,14.1,14.3,14.7,14.0,12.8,13.6,13.4,12.6,12.4,12.5,11.8,11.5,11.9,11.7,13.0,12.2,13.3,13.3,13.1,12.0,11.9,11.8,11.0,10.5,11.2,11.0,10.2,10.6,10.9,10.0,9.5,10.7,10.8,9.8,10.4,10.9,10.7,11.0,10.7,11.4,10.6,10.9,11.4,12.2,12.1,12.9,13.2,12.5,11.3,12.4,12.2,11.9,11.0,11.6,10.8,9.9,10.0,9.9,9.7,8.5,9.3,8.7,8.5,8.0,9.0,9.3,8.5,7.8,9.1,9.6,8.5,8.7,9.9,9.1,8.4,8.2,7.4,8.2,8.2,6.4,6.7,8.0,8.1,6.8,7.4,8.3,8.8,8.1,8.7,10.3,9.7,10.2,10.6,9.6,9.1,7.9,6.9,7.4,7.0,5.9,5.2,5.8,5.4,4.2,4.8,5.3,4.4,3.3,3.9,4.6,3.6,3.1,3.6,4.1,3.4,2.6,3.7,4.0,2.9,3.1,4.1,4.0,3.6,4.3,4.7,5.0,4.7,5.8,7.0,8.3,9.2,9.9,11.1,11.4,11.4,12.6,12.3,11.7,11.1,10.6,10.0,8.9,9.2,8.3,9.5,8.1,8.4,8.8,9.4,9.8,10.2,9.7,11.0,11.7,11.4,11.3,10.1,10.7,10.0,9.6,10.2,11.2,10.6,11.3,11.0,11.6,10.5,11.1,11.1,9.9,9.5,10.4,9.2,8.2,8.6,9.1,7.7,7.1,7.6,8.4,7.8,6.4,7.0,7.1,5.9,5.1,5.8,5.5,5.2,5.0,4.4,3.5,2.5,2.1,1.2,0.8,1.3,1.9,1.6,1.5,1.9,2.4,2.5,2.4,2.5,3.3,3.8,4.8,5.2,6.1,5.5,6.0,6.6,6.2,5.4,6.3,7.3,6.7,6.9,8.2,8.2,7.5,8.0,8.8,8.1,8.0,6.9,7.2,8.1,7.6,8.7,8.2,6.9,7.5,8.5,7.4,6.9,6.7,6.0,5.5,5.5,5.1,4.4,4.7,4.1,4.0,3.5,4.2,4.8,5.1,3.7,4.2,4.5,3.7,3.2,3.5,3.2,3.1,4.1,3.2,2.9,4.3,4.7,3.8,4.2,5.1,5.3,4.4,5.3,6.5,6.8,6.9,8.0,8.2,10.2,10.5,11.9,13.8],[24.8,23.1,23.9,23.7,23.8,23.6,24.1,24.1,24.6,24.9,23.8,23.8,22.9,22.3,22.1,22.5,23.4,24.0,23.9,24.0,23.0,20.9,19.1,17.8,17.9,17.0,16.9,16.5,16.6,13.9,14.3,13.5,13.4,12.8,13.2,12.9,12.8,11.6,11.5,12.1,11.3,11.0,10.8,10.2,10.3,10.6,10.6,11.5,10.8,11.9,11.9,11.3,10.3,10.0,10.1,9.5,8.8,9.2,9.2,8.4,8.8,8.8,8.3,7.3,8.4,8.8,7.8,7.9,8.9,9.1,8.2,8.9,9.4,8.8,8.9,10.0,10.2,10.6,11.0,11.4,11.3,10.0,10.5,10.7,10.3,9.3,10.0,9.4,8.4,8.3,8.1,7.9,7.3,7.2,6.9,7.0,6.8,6.9,7.4,7.0,6.7,7.5,8.0,7.6,7.7,8.1,7.7,7.5,7.0,5.9,6.5,6.3,4.8,5.0,5.8,6.2,4.8,5.5,6.8,6.5,6.4,7.1,8.0,7.9,8.9,9.5,8.6,7.5,6.6,6.0,5.8,5.7,4.7,4.2,4.5,3.9,3.0,3.4,3.6,3.1,2.4,3.1,3.5,2.6,2.3,2.8,3.4,2.8,2.1,3.1,3.2,2.5,2.7,3.8,3.6,3.3,4.2,4.6,5.0,4.4,5.1,5.9,6.5,7.1,7.1,8.4,8.8,9.2,10.3,9.9,9.3,8.6,7.9,7.4,6.9,7.4,6.7,7.5,7.0,6.7,7.0,7.4,7.9,8.3,8.4,9.1,9.9,9.8,9.3,8.7,8.8,8.0,7.6,7.8,8.8,8.2,8.9,8.9,9.7,8.8,9.7,9.0,8.5,8.3,8.7,7.8,7.0,7.6,7.3,6.7,6.5,6.5,6.5,6.0,5.4,5.6,5.6,5.1,4.3,4.6,4.8,4.3,3.9,3.7,2.8,2.4,1.7,1.5,1.0,0.8,1.0,1.2,1.1,1.2,1.5,1.8,2.0,2.0,2.7,3.4,4.0,4.4,5.2,5.2,5.3,5.6,5.4,5.2,5.7,6.3,6.3,6.4,6.7,6.8,6.9,6.8,7.6,7.5,7.1,6.3,6.7,7.3,7.1,8.0,7.4,6.7,6.7,7.5,6.7,6.2,6.0,6.0,5.7,5.0,4.8,4.5,4.3,3.7,3.3,3.6,4.2,4.9,4.7,3.9,4.1,4.3,3.7,3.3,3.4,3.0,2.7,3.3,2.6,2.8,3.5,3.3,3.0,3.7,4.3,4.1,4.0,4.7,5.1,5.2,5.3,6.2,6.3,8.8,9.3,10.6,13.0],[24.0,22.6,23.5,23.2,23.5,23.3,23.8,23.9,24.4,24.5,23.7,23.5,22.3,21.7,21.5,22.1,23.1,24.2,23.5,24.3,23.0,20.9,18.1,17.1,17.3,16.0,15.6,15.4,15.7,12.8,12.8,12.4,12.8,11.1,11.6,12.1,11.5,10.1,10.2,11.3,10.5,10.1,9.9,9.7,9.9,9.9,10.2,10.9,10.2,10.9,10.2,10.0,9.9,8.9,8.8,8.6,7.9,7.9,8.2,7.8,7.6,7.4,7.1,6.2,6.7,7.1,6.2,5.9,7.1,7.2,6.5,6.8,7.6,7.0,7.3,8.5,8.9,9.5,9.6,10.3,9.6,8.3,9.5,10.1,9.3,8.1,9.3,8.8,8.1,8.1,7.3,7.3,7.0,6.4,6.0,6.5,6.3,6.3,6.3,6.3,5.9,7.1,7.1,6.9,7.2,7.8,7.5,6.7,6.5,5.3,5.4,4.9,3.6,3.9,4.3,4.6,3.5,4.3,5.2,5.5,5.4,5.7,6.7,6.9,8.2,8.7,8.1,6.6,5.9,5.3,4.8,5.0,3.9,3.4,3.0,3.2,2.4,2.3,2.8,2.4,1.8,2.2,2.7,1.9,1.7,2.2,2.5,2.2,1.6,2.0,2.4,2.2,1.8,2.3,2.7,2.3,2.5,2.9,3.3,3.1,3.3,4.0,4.7,5.2,5.3,6.2,7.0,7.4,8.3,8.3,7.6,7.4,6.2,5.9,4.9,5.4,4.6,5.6,5.0,5.0,5.8,6.0,5.9,6.5,6.4,7.0,7.5,7.1,6.6,6.2,6.6,6.0,6.0,6.4,7.1,6.2,6.7,6.1,6.6,6.2,6.5,6.1,5.7,5.7,5.7,5.1,4.6,5.2,4.9,4.3,4.4,4.7,4.8,4.2,4.0,4.2,4.0,3.4,3.2,3.7,4.2,3.9,3.3,3.3,2.8,2.7,2.0,2.1,1.4,0.8,0.8,0.8,1.0,1.0,1.1,1.3,1.4,1.7,2.4,3.0,3.7,4.1,4.7,4.5,4.5,4.8,4.4,4.0,4.6,4.9,4.5,4.6,5.2,5.1,4.7,5.0,5.8,5.4,5.7,5.0,5.7,6.1,6.2,6.6,5.9,5.4,5.6,5.6,4.8,5.0,4.5,4.3,4.4,4.2,3.6,3.4,3.8,3.4,3.1,3.3,3.8,4.1,4.2,3.4,3.2,3.3,3.0,2.4,2.5,2.2,2.0,2.5,1.8,1.8,2.3,2.4,2.0,2.1,2.6,2.6,2.5,2.9,3.4,3.6,3.8,4.3,4.6,7.8,8.0,9.2,11.8],[24.0,22.8,23.5,23.1,23.4,23.1,23.7,23.7,24.4,24.6,23.8,23.6,22.6,22.3,21.8,21.5,23.4,23.5,23.9,23.9,23.0,20.8,17.8,16.5,16.7,15.9,15.0,14.5,14.7,11.9,12.8,11.9,12.1,11.4,10.9,11.1,11.0,9.8,9.7,10.4,9.7,9.1,9.0,8.4,8.7,8.7,8.5,9.6,9.3,10.2,9.4,9.4,8.8,7.9,8.0,7.4,7.0,7.0,7.3,6.9,6.5,6.6,6.4,5.5,6.1,6.6,5.8,5.3,6.7,6.7,5.5,6.2,7.0,6.5,6.4,7.8,7.5,8.6,8.8,9.1,8.5,8.1,8.5,8.8,8.4,7.2,8.1,7.7,6.9,8.1,6.2,6.2,6.4,5.7,5.3,5.8,5.6,5.8,5.6,5.7,5.2,6.5,6.1,6.3,6.6,6.6,6.5,6.6,6.1,4.8,4.5,4.3,3.1,3.2,3.8,4.1,3.1,3.6,4.6,5.1,4.7,5.3,6.3,6.5,7.1,7.6,7.0,5.9,5.0,4.3,4.1,3.8,3.1,2.6,2.5,2.6,2.0,2.1,2.3,2.0,1.6,1.9,2.2,1.6,1.4,1.7,2.0,1.8,1.4,1.7,2.0,1.5,1.5,2.1,2.1,1.8,2.1,2.3,2.6,2.3,2.6,3.2,3.8,4.4,4.5,5.3,5.8,6.1,6.9,6.9,6.3,6.2,5.3,4.9,4.1,4.3,3.7,4.5,3.9,3.9,4.5,4.7,4.7,5.0,4.9,5.3,5.6,5.5,5.1,4.9,5.0,4.7,4.8,5.0,5.6,4.9,5.2,4.8,5.1,4.7,5.1,4.8,4.7,4.2,4.6,4.1,3.8,4.0,4.0,3.5,3.5,3.8,3.8,3.5,3.1,3.4,3.2,2.7,2.5,2.9,3.4,3.1,2.7,2.6,2.2,2.1,1.5,1.7,1.3,1.0,0.8,0.8,0.8,0.9,1.0,1.0,1.1,1.2,1.7,2.3,2.7,3.2,3.6,3.5,3.4,3.8,3.2,3.0,3.3,3.5,3.3,3.3,3.7,3.8,3.6,4.0,4.2,4.2,4.1,3.8,4.1,4.3,4.4,4.7,4.4,4.0,4.3,4.3,3.8,3.9,3.5,3.2,3.3,3.2,2.8,2.6,2.9,2.6,2.3,2.3,2.8,3.1,3.0,2.5,2.3,2.5,2.1,1.7,1.7,1.7,1.4,1.7,1.5,1.4,1.8,2.0,1.8,1.9,2.2,2.2,2.1,2.4,2.7,2.9,3.1,3.6,4.0,7.4,7.5,8.6,11.7],[24.7,23.4,23.6,23.4,23.6,23.3,23.8,23.9,24.5,24.5,23.8,23.5,22.6,21.9,21.5,21.7,22.9,23.2,23.6,23.5,22.6,20.5,17.7,17.1,16.4,15.8,15.1,14.8,15.1,11.9,12.7,11.4,11.7,11.0,11.4,10.5,11.0,9.9,9.2,10.0,9.8,9.2,8.7,8.4,8.9,8.8,8.7,9.4,8.9,9.5,9.0,9.0,8.7,7.7,7.8,7.5,6.8,6.9,7.1,6.6,6.5,6.4,6.3,5.4,5.9,6.3,5.9,5.6,6.4,6.6,6.0,6.0,6.9,6.5,6.2,7.5,7.6,8.1,8.6,8.8,8.2,7.4,8.1,8.4,7.9,6.8,7.9,7.5,6.8,7.3,6.1,6.0,6.2,5.5,5.2,5.8,5.6,5.8,5.4,5.6,5.5,6.1,6.1,6.2,6.4,6.4,6.4,6.9,6.5,5.2,4.6,4.3,3.3,3.6,3.8,4.2,3.1,3.7,4.7,5.0,4.8,5.1,6.1,6.4,7.1,7.7,6.9,5.9,5.0,4.5,4.1,4.3,3.2,2.8,2.7,2.7,2.1,2.1,2.4,2.1,1.6,2.1,2.6,1.8,1.5,2.0,2.2,2.0,1.6,1.9,2.1,1.7,1.7,2.1,2.2,2.0,2.0,2.4,2.7,2.5,2.8,3.2,3.9,4.3,4.5,5.0,5.6,6.0,6.8,6.7,6.2,6.1,5.1,4.7,3.9,4.1,3.7,4.4,3.9,3.9,4.5,4.7,4.6,4.8,4.8,5.1,5.4,5.3,4.9,4.6,4.8,4.5,4.6,4.9,5.4,4.7,5.1,4.6,4.9,4.6,4.8,4.5,4.4,4.2,4.3,4.0,3.7,4.0,3.8,3.5,3.5,3.7,3.8,3.3,3.3,3.3,3.3,2.8,2.7,3.0,3.6,3.3,2.9,2.8,2.4,2.2,1.7,1.8,1.4,1.1,1.0,0.8,0.8,0.8,1.0,1.0,1.2,1.3,1.8,2.3,2.8,3.4,3.7,3.5,3.6,3.9,3.4,3.2,3.6,3.5,3.4,3.5,3.8,3.7,3.8,3.9,4.1,4.1,4.2,3.9,4.2,4.4,4.4,4.8,4.4,4.1,4.3,4.3,3.9,3.9,3.5,3.4,3.5,3.3,3.0,2.8,3.0,2.8,2.5,2.6,3.0,3.3,3.3,2.7,2.6,2.8,2.2,1.8,1.9,1.9,1.6,2.0,1.6,1.5,2.0,2.1,1.9,1.9,2.3,2.5,2.2,2.5,2.7,3.0,3.2,3.6,4.1,7.4,7.5,8.7,12.0],[24.6,22.7,23.4,23.3,23.4,23.2,23.7,23.8,24.4,24.6,23.7,23.5,22.5,21.8,21.5,21.9,23.2,24.1,23.9,24.4,23.1,20.8,17.8,16.9,16.7,16.0,15.4,14.8,15.2,12.3,12.7,11.8,11.9,11.8,11.6,10.8,11.0,9.8,9.1,10.3,9.7,9.4,8.8,8.5,9.1,8.7,8.8,9.6,8.7,9.8,9.3,9.0,8.6,7.7,7.6,7.5,6.8,6.8,7.1,6.6,6.4,6.4,6.1,5.4,5.9,6.5,5.7,5.4,6.6,6.8,5.7,6.2,7.1,6.5,6.2,7.5,7.7,8.4,8.9,9.3,8.5,7.7,8.6,8.9,8.0,6.9,8.2,7.8,7.1,7.8,6.3,6.2,6.5,5.7,5.2,5.5,5.5,5.6,5.4,5.6,5.2,6.2,6.0,6.2,6.6,6.7,6.5,6.5,6.1,4.9,5.0,4.6,3.3,3.4,3.9,4.2,3.1,3.7,4.8,5.1,4.8,5.2,6.0,6.6,7.3,8.1,7.3,6.0,5.2,4.7,4.4,4.4,3.4,3.0,2.8,2.8,2.1,2.2,2.3,1.9,1.5,2.1,2.3,1.6,1.6,2.1,2.4,2.3,1.7,2.0,2.4,2.0,1.8,2.4,2.6,2.2,2.3,2.7,3.0,2.9,3.2,3.7,4.5,5.1,5.3,6.0,6.6,6.9,8.0,7.6,7.0,6.7,5.8,5.6,4.6,5.0,4.3,5.2,4.4,4.6,5.1,5.3,5.5,5.8,5.7,6.2,6.6,6.4,6.1,5.7,6.0,5.5,5.4,5.8,6.5,5.7,6.3,5.6,6.2,5.7,6.0,5.7,5.3,5.1,5.3,4.9,4.2,4.7,4.7,4.0,3.9,4.3,4.5,4.0,3.6,3.8,3.8,3.3,3.2,3.5,4.0,3.8,3.3,3.2,2.7,2.5,2.0,2.0,1.5,1.1,1.1,1.0,0.8,0.8,0.8,1.0,1.4,1.5,2.0,2.4,3.1,3.5,4.1,3.9,3.8,4.2,3.7,3.4,3.8,4.0,3.8,3.8,4.4,4.4,4.2,4.5,4.9,4.9,4.8,4.2,4.7,5.1,5.0,5.6,5.2,4.6,5.0,5.0,4.3,4.5,4.1,3.8,3.8,3.8,3.4,3.2,3.4,3.1,2.8,2.8,3.3,3.6,3.4,2.9,2.7,3.0,2.5,2.1,2.1,2.0,1.7,2.3,1.7,1.7,2.2,2.2,1.9,2.2,2.7,2.5,2.4,2.8,3.1,3.3,3.6,4.1,4.5,7.7,7.8,8.9,12.3],[24.1,23.0,23.3,23.3,23.5,23.0,23.6,23.7,24.0,24.3,23.5,23.2,22.2,21.7,21.2,21.8,23.5,24.2,23.9,24.3,22.9,21.2,17.9,16.8,16.8,15.9,15.1,14.4,14.3,12.1,12.3,11.5,12.2,10.9,10.6,11.1,10.4,9.4,9.2,10.1,9.7,9.2,8.8,8.7,9.0,9.2,8.8,9.8,8.8,9.9,9.2,9.1,8.6,7.8,7.7,7.6,6.6,7.1,7.1,7.0,6.1,6.5,6.1,5.4,5.9,6.3,5.6,5.3,6.3,6.4,5.5,5.9,6.5,6.0,5.8,7.3,6.9,8.1,8.6,9.1,8.0,7.1,8.5,8.7,7.5,6.8,8.0,7.7,6.9,7.6,6.2,6.0,5.6,5.4,5.3,5.5,5.2,5.1,5.3,5.1,5.1,6.2,5.8,6.0,6.4,6.6,6.5,6.3,6.1,4.8,4.5,4.2,3.1,3.3,3.6,4.0,2.9,3.6,4.7,4.8,4.3,5.2,6.1,6.6,7.1,8.1,7.1,5.9,5.1,4.5,4.1,4.0,3.2,2.7,2.4,2.5,1.8,1.9,2.1,1.8,1.4,1.9,2.2,1.5,1.6,2.0,2.4,2.2,1.7,2.0,2.4,2.1,1.8,2.2,2.5,2.1,2.1,2.6,2.9,2.6,2.8,3.4,3.9,4.6,4.6,5.4,5.8,6.3,7.3,7.0,6.4,6.3,5.1,5.0,4.1,4.5,3.7,4.5,4.0,4.1,4.8,5.0,4.9,5.4,5.3,5.7,6.1,5.9,5.5,5.1,5.4,4.9,5.0,5.4,6.0,5.0,5.6,5.0,5.3,5.0,5.3,4.9,4.7,4.6,4.6,4.2,3.9,4.2,4.1,3.6,3.8,4.2,4.1,3.7,3.5,3.8,3.6,3.1,3.1,3.5,4.0,3.7,3.3,3.2,2.8,2.7,2.0,2.2,1.7,1.2,1.1,1.1,0.9,0.8,0.8,0.8,1.1,1.5,1.9,2.4,3.1,3.7,4.1,3.9,3.6,4.1,3.5,3.3,3.7,3.8,3.5,3.6,4.0,3.9,3.9,4.2,4.6,4.5,4.7,4.1,4.7,5.0,5.0,5.5,5.1,4.6,4.9,4.7,4.1,4.5,4.0,3.8,3.9,3.8,3.3,3.3,3.5,3.1,2.9,2.8,3.3,3.5,3.6,2.9,2.7,2.9,2.4,2.0,2.0,1.8,1.4,1.8,1.4,1.4,1.9,1.8,1.7,1.9,2.2,2.2,2.3,2.5,2.7,3.0,3.4,3.8,4.0,7.7,7.6,8.6,12.0],[24.4,23.0,23.9,23.5,23.9,23.7,24.2,24.2,24.5,24.8,23.8,23.5,22.5,21.7,21.7,22.0,22.9,24.1,23.9,24.1,23.0,21.2,18.6,17.7,17.6,16.6,15.8,15.4,15.1,13.0,13.0,12.2,12.6,11.7,11.8,11.7,11.5,9.9,10.2,10.7,10.5,9.7,9.6,9.1,9.6,9.0,9.2,10.2,9.3,10.4,10.3,9.8,9.5,8.8,9.0,8.4,7.5,7.8,8.2,7.2,6.9,7.4,7.0,5.6,6.6,7.1,6.4,6.2,7.0,7.1,6.3,6.6,7.3,6.6,6.4,7.7,7.8,8.9,9.5,10.1,8.9,7.9,9.2,9.1,8.6,7.6,8.6,8.5,7.6,8.0,6.5,6.6,6.5,5.8,5.3,5.8,5.5,5.8,5.6,5.6,5.3,6.2,6.6,6.5,6.8,7.4,7.1,7.1,6.5,5.2,5.3,5.4,3.6,3.6,4.5,4.4,3.3,4.1,4.9,5.2,4.6,5.2,6.4,6.9,7.9,8.6,7.4,6.3,5.2,4.6,4.2,4.3,3.5,3.0,2.8,3.1,2.0,2.1,2.6,2.3,1.4,2.3,2.5,1.8,1.9,2.6,2.9,2.9,2.1,2.3,2.8,2.4,1.9,2.4,2.8,2.3,2.2,2.7,3.1,2.7,2.9,3.4,4.1,4.7,4.9,5.8,6.4,6.6,7.6,7.3,6.9,6.6,5.3,5.3,4.3,4.6,4.0,4.8,4.2,4.2,5.0,5.1,5.1,5.6,5.4,6.0,6.4,6.2,5.8,5.5,5.7,5.2,5.2,5.6,6.2,5.3,6.0,5.3,5.9,5.5,6.0,5.6,5.1,5.0,5.4,4.7,4.4,4.9,4.7,4.1,4.3,4.7,4.8,4.2,3.9,4.4,4.2,3.6,3.7,4.2,4.6,4.6,4.0,3.9,3.4,3.4,2.4,2.4,2.0,1.7,1.4,1.3,1.1,1.0,0.9,0.8,1.0,1.3,1.8,2.6,3.1,4.0,4.3,3.9,3.8,4.2,3.6,3.4,4.1,4.1,3.8,4.1,4.5,4.4,4.4,4.6,4.7,4.9,5.1,4.5,5.1,5.6,5.9,6.4,5.5,5.1,5.8,5.5,4.6,5.2,4.7,4.3,4.6,4.6,4.0,3.6,4.2,4.0,3.3,3.2,3.9,4.1,4.0,3.3,3.0,3.1,2.7,2.1,2.1,1.8,1.3,1.7,1.3,1.3,2.0,2.0,1.8,2.0,2.3,2.5,2.5,2.9,3.0,3.7,3.9,4.3,4.7,7.7,7.7,9.0,12.0],[23.8,22.6,23.2,22.9,23.1,22.9,23.7,23.7,24.1,24.3,23.5,22.9,21.9,21.6,21.1,21.3,23.0,23.1,23.5,23.5,22.7,20.9,18.5,17.1,17.0,15.5,15.1,14.9,14.7,12.3,12.5,11.7,11.9,11.3,11.0,11.3,10.4,9.0,9.4,10.2,9.8,9.0,9.0,8.4,8.6,8.7,8.6,9.6,8.9,9.8,9.4,9.2,8.3,8.0,8.0,7.4,6.7,7.2,7.3,6.9,6.3,6.8,6.5,5.4,6.2,6.4,5.8,5.4,6.4,6.4,5.5,6.1,6.7,6.3,6.1,7.3,7.3,8.6,8.8,9.1,8.1,7.6,8.5,8.5,7.8,7.1,7.9,7.6,7.1,7.5,6.2,6.3,6.2,5.5,5.4,5.6,5.4,5.3,5.4,5.4,5.2,6.1,5.9,5.9,6.3,6.6,6.6,6.6,6.1,4.8,4.6,4.5,3.2,3.3,3.8,4.0,3.2,3.4,4.6,4.9,4.3,5.1,6.1,6.5,7.7,7.9,7.5,6.0,4.9,4.6,4.1,4.0,3.2,2.8,2.4,2.7,2.1,1.9,2.4,2.2,1.5,2.1,2.2,1.8,1.6,2.1,2.4,2.4,1.7,1.9,2.4,2.0,1.5,2.1,2.4,1.8,1.9,2.4,2.6,2.3,2.7,3.2,3.6,4.4,4.4,5.1,5.8,6.0,6.8,6.7,6.4,6.1,4.9,4.7,3.8,4.1,3.5,4.2,3.6,3.7,4.4,4.5,4.5,4.9,4.8,5.2,5.4,5.3,4.9,4.7,4.9,4.5,4.5,4.9,5.5,4.7,5.1,4.6,4.8,4.6,4.8,4.6,4.4,4.2,4.4,4.0,3.6,4.0,3.9,3.5,3.5,3.9,4.0,3.5,3.3,3.7,3.4,2.9,3.0,3.4,3.9,3.7,3.4,3.1,2.9,2.8,2.1,2.2,1.9,1.7,1.5,1.1,1.0,1.1,1.0,0.8,0.8,0.9,1.4,2.1,2.6,3.5,4.0,3.6,3.4,3.8,3.1,2.9,3.3,3.4,3.1,3.1,3.7,3.6,3.4,3.9,4.1,4.1,4.3,3.8,4.3,4.7,4.9,5.0,4.7,4.3,4.7,4.5,3.8,4.3,3.7,3.5,3.7,3.7,3.2,3.0,3.6,3.2,2.8,2.7,3.3,3.3,3.4,2.7,2.4,2.6,2.3,1.7,1.4,1.3,1.1,1.5,1.2,1.1,1.5,1.7,1.6,1.7,2.0,2.3,2.3,2.3,2.7,2.9,3.2,3.5,4.0,7.2,7.3,8.5,11.8],[24.3,23.0,23.6,23.4,23.5,23.8,24.2,24.5,24.7,24.9,23.9,23.5,22.6,22.1,21.8,21.9,23.2,23.5,23.6,23.6,22.7,20.8,18.5,17.3,16.7,15.8,14.8,15.0,14.3,11.4,12.2,11.2,11.0,10.2,10.6,10.6,10.2,8.9,9.1,9.7,9.5,8.6,8.9,8.5,9.0,9.0,8.9,9.7,8.9,9.8,9.5,9.3,8.6,7.8,7.9,7.4,6.6,7.1,7.2,6.4,6.4,6.7,6.4,5.1,5.9,6.2,5.5,5.2,6.2,6.6,5.5,5.9,6.9,6.3,6.0,7.7,7.2,8.3,8.6,8.9,8.0,6.8,8.2,8.3,7.4,6.6,8.0,7.3,6.7,6.8,5.8,5.8,6.1,5.5,4.8,5.7,5.4,5.3,5.2,5.5,5.0,5.8,5.9,5.9,6.3,6.7,6.6,6.9,6.3,4.9,4.7,4.5,3.3,3.6,3.7,4.1,3.2,3.7,4.7,4.8,4.5,5.0,5.9,6.3,7.7,7.8,7.5,6.1,5.0,4.5,4.1,4.3,3.4,2.8,2.7,2.9,2.3,2.2,2.6,2.5,1.8,2.1,2.5,2.2,2.0,2.2,2.5,2.6,2.1,2.3,2.7,2.2,1.8,2.1,2.6,2.2,2.1,2.6,2.8,2.3,2.9,3.2,3.7,4.4,4.7,5.3,6.1,6.4,7.2,7.2,6.8,6.4,5.2,4.9,4.1,4.2,3.7,4.2,3.7,4.0,4.8,4.9,4.5,5.1,4.9,5.5,5.8,5.5,5.0,4.7,5.1,4.4,4.8,5.3,5.7,4.8,5.3,4.8,5.1,4.9,5.3,5.0,4.5,4.5,4.9,4.2,3.8,4.4,4.3,3.7,3.6,4.2,4.4,3.7,3.7,4.1,3.7,3.1,3.1,3.7,4.2,4.1,3.6,3.6,3.2,3.2,2.5,2.6,2.0,2.2,1.9,1.4,1.3,1.5,1.4,1.2,0.9,0.8,1.0,1.9,2.6,3.0,3.5,3.6,3.4,3.7,3.2,2.9,3.4,3.5,3.2,3.4,3.8,3.7,3.6,3.9,4.4,4.3,4.4,3.9,4.3,4.8,5.0,5.3,4.8,4.3,5.1,5.0,4.0,4.5,4.1,3.5,3.9,3.9,3.5,3.0,3.7,3.5,3.1,2.8,3.4,3.2,3.5,2.9,2.4,2.5,2.2,1.7,1.4,1.5,1.3,1.8,1.6,1.3,1.7,2.1,1.9,1.9,2.2,2.5,2.3,2.5,2.8,3.1,3.3,3.7,4.1,7.1,7.3,8.6,11.7],[24.6,23.5,24.2,23.9,24.0,24.3,24.6,24.7,24.9,25.1,24.2,23.9,23.0,22.2,21.8,22.0,23.1,23.5,23.7,23.5,22.9,21.1,18.8,18.1,17.5,16.4,16.1,16.5,15.8,13.3,13.4,12.1,12.4,12.0,12.0,11.6,11.9,10.2,10.1,11.2,10.7,9.9,10.4,10.1,10.2,10.5,10.7,11.4,10.5,11.2,11.1,10.5,10.0,9.4,9.2,8.9,8.3,8.6,8.8,8.5,8.0,8.1,7.7,6.5,7.4,7.8,7.1,6.9,7.9,8.1,6.9,7.3,8.3,7.7,7.7,9.1,9.3,9.9,10.3,10.9,10.2,8.6,9.9,10.2,9.1,8.6,9.9,9.3,8.4,8.3,7.4,7.3,7.1,6.8,6.0,6.8,6.5,6.3,6.3,6.9,6.3,7.1,7.5,7.4,7.6,8.2,7.9,8.1,7.1,6.1,6.1,6.0,4.1,4.2,5.1,4.8,4.3,4.8,5.7,5.6,5.7,6.4,8.0,7.9,10.1,10.0,9.9,8.3,7.3,6.2,5.9,5.6,5.4,4.3,3.8,4.3,3.4,3.2,3.2,3.6,2.7,3.3,3.6,3.4,3.1,3.9,4.1,4.4,3.1,3.3,4.0,3.2,3.1,3.2,4.2,3.1,3.1,4.5,4.8,3.6,4.3,5.0,5.7,6.5,6.8,7.8,8.5,8.8,10.1,9.9,9.3,8.8,7.5,7.5,6.1,6.6,6.1,6.6,5.9,5.8,6.7,7.1,7.0,7.6,7.4,8.2,8.6,8.4,7.9,7.4,7.9,7.2,7.4,8.0,8.8,7.7,8.4,7.6,8.3,7.6,8.3,7.8,7.1,7.1,7.7,7.0,6.2,7.1,7.2,6.3,6.0,7.3,7.3,6.4,6.0,6.9,6.6,5.0,4.6,6.7,7.1,7.0,6.0,5.8,5.8,5.4,3.8,4.4,3.1,3.5,3.1,2.3,2.2,2.6,2.3,2.0,1.7,1.1,0.8,1.2,2.0,3.2,3.8,3.9,4.0,4.6,4.4,4.6,5.5,5.4,5.1,5.8,6.1,5.8,5.8,6.5,7.2,7.0,6.8,6.1,6.6,7.2,7.8,8.2,7.6,7.0,8.0,7.8,6.8,7.9,7.1,6.1,6.4,6.9,6.1,5.0,6.1,6.4,4.9,5.2,5.5,5.5,5.2,4.5,3.8,3.7,3.1,2.8,2.2,2.2,2.3,2.7,2.7,2.2,2.6,3.0,2.9,2.9,3.4,3.6,3.5,4.1,4.6,4.7,5.2,5.6,6.4,8.3,8.8,10.0,12.4],[24.8,23.5,24.4,24.0,24.4,24.6,24.9,25.1,25.4,25.5,24.4,24.4,23.4,22.5,22.3,22.5,23.4,24.0,24.0,24.1,23.2,21.6,20.1,19.0,18.5,17.2,17.2,17.8,17.4,14.8,14.8,13.9,14.3,13.6,13.6,13.6,13.4,12.1,12.0,12.9,12.2,11.6,12.1,11.7,11.7,11.9,12.3,13.1,12.1,13.2,13.1,12.6,11.7,11.1,11.2,10.9,10.1,10.3,10.5,10.5,9.7,9.8,9.5,8.4,9.1,9.2,9.0,8.6,9.3,9.4,9.5,8.9,9.6,9.1,9.7,10.6,10.9,11.7,11.8,12.7,12.2,10.4,11.7,12.0,11.1,10.4,11.5,10.8,10.0,10.1,9.6,9.0,8.8,8.4,8.4,8.4,8.0,7.4,8.0,8.1,7.7,8.4,9.4,9.1,9.8,10.2,10.3,9.8,8.5,7.8,8.0,7.6,6.2,6.3,6.8,6.4,5.6,6.6,7.1,6.7,7.3,7.9,9.2,9.5,11.0,11.4,11.0,9.7,8.9,7.5,8.0,7.7,7.2,5.7,6.3,6.6,4.7,4.3,5.4,5.0,4.0,5.2,5.2,5.3,5.5,6.4,7.0,6.6,5.5,6.0,6.7,5.4,4.2,5.9,5.8,4.4,4.5,6.7,6.4,5.1,5.4,6.9,7.4,7.7,8.2,9.3,10.1,10.2,11.7,11.5,10.8,10.2,9.2,9.0,7.8,8.3,7.4,8.2,7.1,7.1,7.9,8.3,8.4,9.0,8.8,9.5,9.9,9.8,9.4,9.2,9.3,8.8,9.0,9.5,10.1,9.2,9.7,9.5,9.9,9.3,10.1,9.7,8.9,9.0,9.7,8.7,8.4,8.9,9.0,8.1,8.4,9.2,9.2,8.4,8.4,9.1,8.8,7.3,8.2,8.9,9.3,9.2,8.5,8.2,7.3,6.7,6.2,6.2,3.9,4.7,4.9,3.8,3.0,3.9,3.5,2.8,3.0,2.8,1.3,0.8,1.3,2.0,3.8,3.8,4.6,5.2,5.3,5.5,6.7,6.5,6.6,7.7,7.7,7.5,7.7,8.2,8.8,8.5,8.1,8.2,7.9,8.6,9.0,9.6,9.1,8.4,9.3,9.7,8.9,9.0,8.9,8.8,8.2,8.3,8.2,7.1,7.4,7.6,6.2,5.9,6.2,6.5,5.9,4.8,5.8,5.1,3.3,3.5,3.0,3.7,3.1,5.0,3.9,3.5,4.1,4.5,4.3,4.7,4.8,4.8,6.0,6.2,6.1,6.9,7.5,7.8,8.3,9.7,10.4,11.4,13.5],[24.6,23.7,24.3,24.0,24.3,24.5,24.7,24.9,25.2,25.6,24.6,24.6,23.9,22.8,22.5,23.0,23.9,24.2,24.5,24.4,23.8,22.4,20.8,20.0,19.5,18.4,18.3,18.7,18.6,16.6,16.9,15.6,16.1,15.4,15.6,15.3,15.1,14.3,14.2,14.8,14.0,13.5,14.0,13.4,13.2,13.6,14.0,14.7,14.1,14.4,14.8,14.1,13.0,13.0,13.1,12.2,11.9,12.2,12.1,11.8,11.7,11.5,11.0,10.6,11.7,10.9,10.5,11.0,11.6,11.2,11.2,11.3,11.7,11.2,11.5,12.5,12.9,13.6,13.7,14.2,14.0,12.7,13.4,13.7,13.1,12.7,13.5,12.8,11.5,11.5,11.7,11.0,10.5,9.9,10.9,10.5,9.7,9.2,10.1,10.3,9.2,9.7,11.0,10.4,10.9,11.2,11.4,10.4,9.2,8.4,9.4,9.5,7.7,7.7,9.3,8.2,7.8,9.2,10.0,9.3,9.9,10.9,12.8,11.9,13.6,13.4,13.4,12.0,10.7,8.9,9.7,8.9,8.5,7.7,8.3,8.4,6.2,7.1,8.0,7.1,5.4,6.3,7.1,6.5,5.9,6.5,7.4,7.1,6.2,6.2,7.2,6.1,4.6,6.5,6.7,4.9,6.3,7.6,7.1,6.0,6.4,8.1,9.2,9.6,10.2,11.3,12.1,12.7,13.6,13.5,12.9,12.6,11.6,10.9,9.5,10.2,9.3,9.6,8.8,8.6,9.0,9.9,9.7,10.3,10.0,11.0,11.4,11.4,10.9,10.6,10.8,10.4,10.3,11.3,12.0,11.3,11.5,11.1,11.4,10.1,11.2,11.1,10.2,10.2,10.7,10.0,9.5,9.8,10.2,9.1,8.9,9.4,10.2,9.3,8.7,9.8,9.7,8.2,8.6,10.0,9.7,10.0,8.9,8.3,8.0,7.3,6.8,6.3,4.3,5.2,5.6,4.0,3.2,4.7,4.6,4.2,3.9,3.1,2.2,1.4,0.8,1.3,2.7,3.1,4.4,5.2,6.3,6.4,7.0,6.8,7.1,8.2,8.4,8.7,8.7,9.2,9.6,9.5,8.8,8.5,8.4,9.2,9.9,10.7,9.9,9.1,10.4,10.5,9.5,10.0,9.6,9.0,8.6,9.2,8.7,7.9,8.2,8.6,7.5,6.1,6.6,7.4,6.2,5.2,5.5,4.8,3.5,3.9,3.7,5.0,4.1,5.8,5.6,4.7,6.2,7.0,5.9,6.2,7.1,7.6,7.2,8.1,8.6,8.3,8.4,9.1,9.6,10.6,11.5,12.9,14.4],[24.8,23.6,24.1,24.1,24.4,24.4,24.8,24.9,25.5,25.7,24.7,24.7,23.9,23.1,23.0,23.1,24.0,24.2,24.7,24.6,24.2,22.9,21.5,20.7,20.1,19.6,19.6,19.9,20.2,18.1,18.6,17.0,17.7,17.3,17.2,16.9,16.8,16.1,15.5,15.8,15.7,14.9,14.7,14.6,14.6,14.7,15.0,15.3,14.9,15.1,15.1,14.7,13.5,13.8,13.9,13.0,12.9,13.2,13.0,13.2,13.1,12.9,12.5,12.6,13.4,12.8,12.7,13.3,13.7,13.1,13.5,13.4,13.4,13.1,13.7,13.9,14.5,15.0,15.2,15.6,15.2,14.5,15.0,15.2,15.1,14.1,14.7,14.2,12.8,13.3,13.4,12.6,12.6,12.9,13.0,12.2,12.4,11.8,12.1,12.1,11.3,11.6,12.1,11.7,11.7,12.2,11.7,11.4,10.9,10.4,11.0,10.8,9.5,9.7,10.9,10.7,9.9,10.7,11.3,10.7,11.6,11.9,12.8,13.2,13.9,14.0,13.5,11.9,11.4,9.1,10.2,10.2,9.1,8.3,9.8,9.4,7.8,8.9,9.4,8.6,6.9,8.9,8.8,8.0,7.9,8.0,8.8,8.4,7.2,8.1,8.9,6.8,5.8,8.2,7.8,5.4,6.5,8.5,7.1,5.7,6.9,8.7,8.9,10.2,10.7,11.7,12.8,12.9,14.3,13.9,13.3,12.5,12.0,11.2,10.1,10.9,9.6,10.0,8.2,8.8,8.8,9.9,10.2,10.6,10.8,11.1,11.4,11.7,12.1,12.0,11.3,11.8,10.8,11.7,12.4,12.0,12.3,12.2,12.2,11.2,11.6,11.9,11.4,11.2,11.4,11.1,10.4,10.8,10.8,10.0,9.9,10.5,10.6,10.2,9.4,10.8,10.6,9.6,9.4,10.5,10.3,10.2,9.9,9.1,8.8,8.4,7.6,7.1,5.5,6.0,6.5,5.2,4.1,6.0,5.8,5.3,5.6,4.2,3.1,2.1,1.1,0.8,1.5,2.4,3.9,4.4,5.6,5.9,6.8,6.4,7.3,8.5,7.8,8.4,9.2,9.8,9.4,9.7,8.5,8.3,8.1,8.8,9.4,9.9,9.7,9.0,9.9,10.7,10.1,10.0,10.1,9.8,9.0,9.0,9.5,8.7,8.4,8.4,7.9,6.7,6.9,7.5,6.4,6.0,5.8,5.0,3.4,4.7,4.4,5.3,5.0,6.8,6.7,5.6,6.8,8.4,8.4,7.6,8.5,9.2,8.3,8.8,9.8,9.8,9.5,10.0,10.9,12.0,12.7,13.7,15.3],[24.5,23.6,24.2,24.0,24.5,24.5,25.0,25.0,25.6,25.8,24.8,24.9,24.3,23.8,23.5,23.7,24.5,24.6,24.9,24.9,24.6,23.6,22.2,21.7,21.0,20.6,20.5,20.8,21.0,19.8,20.3,19.3,19.5,18.8,19.0,19.2,18.4,17.9,18.0,18.3,17.7,17.2,17.0,16.8,16.4,16.3,16.3,16.8,16.4,16.7,17.2,16.5,15.1,15.8,16.1,15.1,14.8,15.5,15.5,15.1,15.4,15.5,15.2,15.1,15.6,15.5,15.1,15.0,15.5,15.4,15.2,15.6,15.4,15.0,15.1,15.4,16.0,16.3,16.9,17.0,16.6,16.6,17.1,16.7,16.7,16.1,16.9,16.0,14.7,14.8,15.2,14.6,14.1,14.6,14.9,14.0,13.9,14.5,14.2,14.0,14.0,14.3,14.3,13.3,13.9,14.6,14.2,14.2,13.7,13.4,13.6,13.4,12.5,13.1,13.6,13.3,12.4,13.2,13.2,13.1,13.8,13.9,14.2,14.2,15.2,15.5,15.0,13.2,12.6,10.9,11.8,11.9,10.9,9.9,11.8,11.7,10.3,10.8,12.1,11.3,9.8,11.3,11.7,10.7,10.4,10.4,11.5,10.6,9.6,10.5,11.5,7.9,8.0,9.9,8.9,6.2,8.1,9.5,7.5,6.3,8.0,9.7,8.9,9.7,10.8,11.5,12.6,12.3,13.8,13.5,13.4,12.4,11.8,10.9,9.7,9.7,8.6,8.2,6.7,7.8,7.9,9.2,8.7,9.2,9.2,10.4,10.5,10.5,10.4,9.8,10.0,10.0,10.0,11.0,11.5,10.7,11.0,10.6,10.6,9.6,9.9,10.4,9.8,9.1,10.0,10.1,9.1,10.0,10.4,9.6,9.1,10.3,10.9,10.6,10.2,11.8,11.7,11.2,10.9,12.1,11.1,11.8,11.1,10.4,9.3,8.6,8.7,7.8,6.6,6.4,8.2,7.6,5.1,7.0,8.8,7.3,7.7,5.7,4.2,3.4,2.0,1.2,0.8,1.5,2.2,3.4,4.3,5.4,5.6,5.2,6.1,7.0,6.3,6.6,7.7,8.3,7.7,8.1,7.4,7.3,7.4,8.3,9.2,9.7,8.8,8.8,9.8,9.7,9.4,10.1,10.2,9.5,9.0,9.6,10.0,8.3,8.6,9.5,9.0,7.3,7.3,7.3,6.1,5.5,5.3,4.3,3.6,5.3,4.8,6.8,6.7,8.3,8.8,7.8,8.5,10.5,10.6,9.6,10.7,11.1,11.5,11.2,11.8,12.2,11.6,11.8,12.7,13.5,13.8,14.7,16.0],[25.0,24.0,24.6,24.5,24.8,24.9,25.3,25.3,25.7,26.2,25.3,25.5,24.8,24.3,24.1,24.1,25.3,25.2,25.7,25.5,25.1,23.9,22.6,22.0,21.5,20.8,20.2,20.8,20.7,19.9,20.2,19.7,19.5,18.8,19.0,19.4,18.7,18.3,18.6,18.5,17.7,17.3,17.5,17.6,16.6,16.4,16.9,17.7,16.8,17.2,18.3,17.2,16.2,16.8,17.7,16.3,15.9,16.7,16.5,15.5,15.6,16.5,15.9,15.7,16.4,15.8,15.5,15.5,15.9,14.9,15.7,15.9,15.7,15.0,14.7,15.6,16.3,16.9,17.3,17.6,17.1,17.0,17.4,17.3,17.0,16.6,17.4,16.3,15.7,14.9,15.6,15.8,14.8,14.7,15.6,15.1,14.0,14.4,15.1,14.7,13.7,14.4,14.9,14.2,14.7,15.0,14.9,14.5,14.3,12.9,13.7,13.4,11.9,12.1,13.5,13.4,12.1,13.5,13.6,13.6,13.7,15.0,15.5,14.4,15.7,15.6,15.1,13.7,13.0,11.4,11.9,11.9,11.5,10.4,11.3,11.8,10.2,10.8,11.6,10.8,10.0,10.7,11.8,10.5,9.7,10.0,11.1,10.3,10.3,9.9,10.7,8.5,8.1,9.6,8.7,6.8,8.4,9.2,7.3,6.2,7.4,8.8,8.7,9.2,10.4,11.1,12.3,12.2,13.2,13.3,13.0,12.4,11.4,10.4,9.1,9.1,7.7,7.6,5.9,7.0,7.1,8.3,8.2,8.6,8.0,9.5,9.7,9.5,9.6,9.0,9.6,9.2,9.1,10.6,11.1,10.4,10.5,10.4,10.1,8.7,9.7,10.1,9.0,8.9,10.0,9.5,8.9,9.5,10.7,9.1,8.9,9.7,11.0,10.3,9.6,11.1,11.5,10.5,10.0,11.9,10.9,11.8,10.9,10.4,9.6,8.7,8.8,8.9,6.7,7.9,9.3,7.7,6.5,8.5,9.0,8.1,7.7,6.7,5.4,4.3,2.6,2.1,1.3,0.8,1.4,2.5,3.2,5.0,5.3,5.0,5.8,6.4,6.0,6.2,6.8,7.4,7.1,7.8,6.8,7.0,6.9,7.8,8.6,9.1,8.1,8.3,9.2,9.5,9.1,9.7,9.9,9.3,8.6,9.6,9.8,8.0,8.3,9.5,8.7,7.2,6.9,6.4,5.8,5.8,5.9,3.8,3.8,5.7,4.8,7.3,7.0,8.4,9.4,8.1,8.0,9.9,9.8,9.2,10.0,10.6,10.7,10.1,11.3,11.6,11.2,11.2,12.5,13.5,13.9,14.7,15.7],[25.1,24.1,24.8,24.5,24.9,25.0,25.4,25.5,26.0,26.2,25.3,25.8,25.1,24.7,24.7,24.7,25.6,25.6,25.8,25.8,25.4,24.3,22.9,22.2,21.8,20.8,20.3,20.7,20.8,20.0,20.1,19.7,19.6,18.6,18.9,19.6,18.4,17.8,18.4,18.3,17.5,17.2,17.6,17.2,16.9,16.9,17.1,17.9,17.1,17.5,18.2,17.4,16.4,17.0,17.1,16.1,16.2,16.6,16.2,16.0,15.9,16.3,15.7,15.6,16.5,15.4,15.2,15.8,15.8,14.9,15.4,15.7,15.4,14.9,14.9,15.5,16.4,16.6,17.1,17.3,17.0,16.8,17.2,17.1,16.9,16.7,17.1,16.6,15.6,15.4,16.1,15.6,15.0,15.0,15.8,15.1,14.4,14.8,15.2,14.4,14.2,14.6,15.1,14.3,14.7,15.1,14.8,15.4,14.5,12.9,13.7,13.1,12.0,13.0,14.0,13.1,12.2,14.1,14.2,13.4,14.1,15.2,15.3,14.7,15.5,15.9,15.0,13.4,12.7,11.2,11.6,12.3,11.4,9.9,11.3,11.8,10.4,10.5,11.5,11.2,10.2,11.0,12.0,11.1,10.6,10.8,11.2,10.2,9.9,9.9,10.1,8.4,8.2,9.1,8.4,6.8,7.6,8.2,6.2,5.0,6.7,7.9,7.9,8.6,9.8,10.6,12.0,12.1,13.1,13.4,12.9,12.4,10.9,10.1,8.6,8.5,6.9,6.8,5.6,6.6,6.4,8.3,7.7,8.7,8.0,9.5,9.3,9.2,9.4,8.9,9.4,9.3,9.2,10.7,11.1,10.0,10.4,9.6,9.1,7.9,8.5,9.2,7.9,7.0,8.5,8.5,6.9,8.0,9.1,7.8,6.7,8.4,9.5,9.3,9.2,10.8,10.8,10.1,10.3,11.4,10.7,11.7,10.8,9.9,9.0,8.5,8.8,8.9,6.7,8.1,9.6,8.8,7.2,8.8,9.7,8.2,8.2,6.9,5.1,4.9,2.9,3.4,2.1,1.3,0.8,1.4,2.1,3.6,4.0,3.5,4.4,5.5,5.2,5.8,5.9,6.1,6.2,6.5,5.7,5.3,5.9,6.9,7.9,8.2,6.8,7.2,8.0,7.7,7.4,8.2,8.7,7.4,7.3,9.0,8.6,7.1,7.9,9.2,8.4,6.7,6.8,6.4,5.1,5.4,5.3,3.0,4.0,5.8,4.2,7.2,7.1,8.6,9.1,8.7,8.2,9.9,9.8,8.8,9.7,10.4,10.4,9.7,10.9,11.6,10.9,10.5,11.9,12.9,13.0,14.1,15.5],[25.4,24.3,24.9,24.8,25.1,25.4,25.9,25.9,26.2,26.6,25.6,25.9,25.4,24.7,24.5,24.5,25.4,25.4,25.6,25.6,25.3,24.0,22.7,21.8,21.5,21.1,20.7,21.2,21.0,19.6,19.9,19.1,19.6,18.4,18.7,19.0,18.7,17.4,17.4,18.3,17.4,16.5,16.9,16.9,16.5,16.6,17.1,17.6,16.5,17.0,17.3,16.5,15.7,15.9,15.7,14.8,14.9,15.3,14.9,14.3,15.0,14.8,13.7,14.0,15.1,14.3,13.6,14.7,15.2,14.2,14.6,15.1,14.9,14.2,15.0,15.5,16.1,16.6,17.2,17.3,17.1,16.7,17.3,17.2,16.8,16.4,17.2,16.5,15.7,15.6,15.7,15.3,14.6,14.7,14.9,14.3,14.1,14.0,13.9,13.6,13.4,13.0,13.9,13.5,13.8,13.7,13.2,13.9,13.0,11.7,12.0,11.4,10.8,11.5,12.3,12.3,12.2,13.1,13.3,13.1,14.0,14.5,14.1,14.5,15.2,16.0,15.2,13.2,13.1,11.5,11.8,12.6,11.9,10.3,11.5,11.9,10.3,10.2,10.7,11.0,9.8,10.0,10.7,10.1,9.2,9.6,9.2,9.0,8.7,8.4,7.9,7.5,7.1,7.2,5.9,5.3,6.5,6.2,4.8,4.1,6.5,7.7,8.1,8.8,10.2,10.8,12.8,12.6,13.8,13.8,13.6,12.8,11.6,10.8,8.8,8.3,6.5,7.3,5.7,7.7,7.4,9.0,8.4,9.2,8.4,10.0,9.7,9.3,9.9,9.2,10.5,9.8,9.9,11.4,12.0,10.4,10.7,9.7,9.2,8.2,8.7,9.2,8.2,6.6,8.2,8.7,6.2,6.5,8.0,7.4,5.4,6.3,7.6,8.2,6.4,7.7,8.6,8.4,7.1,9.3,9.1,10.0,9.2,7.8,8.7,8.9,8.8,9.5,7.5,9.3,9.1,8.2,8.1,8.9,9.1,7.9,8.6,7.4,5.7,6.2,4.5,5.2,3.5,2.5,1.5,0.8,1.6,2.1,3.2,2.9,4.1,4.4,4.5,5.7,5.4,5.5,6.2,5.7,5.0,5.3,5.7,6.9,8.2,8.0,6.2,6.8,7.4,6.3,5.5,7.1,6.9,5.4,6.6,7.3,6.9,5.9,7.8,8.1,7.5,6.5,7.9,7.4,5.5,5.8,4.4,3.0,4.2,6.3,4.9,7.0,7.4,8.7,9.3,7.9,8.3,9.7,9.3,7.9,9.1,9.7,8.3,8.8,10.1,10.6,9.0,9.5,11.1,12.2,12.2,14.3,16.1],[25.3,23.7,24.8,24.3,24.8,24.7,25.4,25.3,25.7,25.9,25.0,25.1,24.5,23.8,24.2,24.2,25.1,25.2,25.7,25.4,25.0,23.5,21.9,21.0,20.6,19.8,19.3,19.4,19.6,18.1,18.5,17.7,18.0,16.9,17.3,17.6,17.4,15.8,16.2,16.9,16.2,15.5,15.4,15.7,15.5,15.4,15.9,16.5,15.6,16.0,16.5,15.6,14.6,14.8,14.6,13.6,13.7,13.9,13.6,13.1,13.4,13.4,12.8,12.8,13.8,12.8,12.3,13.7,13.4,12.7,12.9,13.8,13.3,12.4,13.0,13.8,14.6,14.9,15.2,15.5,15.4,15.1,15.3,15.5,15.5,14.7,15.5,15.5,14.1,14.2,14.4,13.9,13.8,13.3,13.5,13.4,13.1,12.7,12.7,12.7,12.3,12.2,12.7,12.6,12.6,12.6,12.1,13.0,12.2,10.7,11.3,10.5,9.8,10.5,11.3,11.2,10.6,11.9,12.4,11.8,12.9,13.6,14.1,13.4,14.7,14.4,14.0,12.3,11.7,10.4,10.5,11.3,10.5,9.2,10.3,10.6,9.1,9.3,9.9,9.7,8.9,9.2,9.5,9.2,8.6,8.5,8.0,8.3,7.7,7.6,6.4,6.5,6.5,6.5,5.2,4.6,6.0,5.2,3.7,3.4,5.7,6.3,6.7,7.2,9.1,9.6,10.5,10.9,11.7,11.8,11.4,10.9,9.8,9.2,7.4,7.5,6.1,6.0,4.4,6.2,6.2,7.4,6.9,7.8,7.0,8.4,8.2,7.6,8.6,7.6,8.3,8.3,8.2,9.1,9.8,8.6,8.8,8.1,7.7,6.5,6.5,7.5,6.7,4.8,5.8,6.2,4.3,4.3,5.3,4.8,3.5,4.6,5.5,5.9,4.9,6.1,6.5,6.2,6.1,7.4,7.0,8.0,7.6,6.4,6.8,7.3,7.4,8.0,6.5,7.7,8.5,7.3,7.4,8.3,8.8,7.8,7.7,6.1,5.6,5.5,4.6,4.9,4.0,2.9,2.1,1.4,0.8,1.3,2.5,2.2,2.6,2.2,3.1,3.8,3.7,4.0,4.6,4.0,4.3,3.9,5.1,5.6,6.3,6.3,4.8,5.4,5.6,4.6,4.2,5.1,5.0,3.8,4.8,5.7,4.9,4.4,5.6,6.5,6.0,5.6,6.1,4.6,4.6,4.8,3.5,2.6,4.3,5.4,4.2,5.8,7.2,7.7,8.5,7.5,7.1,8.5,8.3,7.2,8.1,8.9,7.3,7.6,8.6,9.0,7.6,7.8,9.1,10.2,10.0,11.9,14.2],[24.2,23.3,23.8,23.3,23.6,23.5,24.2,24.0,24.7,24.7,23.8,24.0,23.4,22.4,22.3,22.4,23.7,23.7,24.0,24.0,23.1,21.1,18.8,17.1,17.4,17.3,15.9,15.4,16.8,14.0,14.7,13.6,14.0,13.5,13.0,12.9,12.9,12.3,11.8,12.4,12.0,11.2,11.0,11.0,10.9,10.6,10.7,11.6,11.1,11.3,11.4,11.0,10.2,9.9,9.8,9.1,8.7,9.1,8.8,8.8,8.2,8.3,8.2,7.8,8.4,8.2,7.9,8.4,8.5,8.5,8.0,8.5,8.9,8.3,8.2,9.4,10.0,10.4,10.7,11.0,10.8,9.9,10.6,11.2,10.5,9.6,10.7,10.2,9.4,9.1,9.0,8.6,8.3,7.8,8.0,8.0,7.7,7.5,7.7,7.9,7.2,7.9,8.1,7.8,8.0,8.1,7.6,8.2,7.7,6.5,6.4,6.1,4.9,5.4,6.0,6.1,5.4,6.3,7.0,7.0,7.4,7.7,8.5,9.1,9.9,10.0,9.2,8.0,7.2,6.3,6.2,6.5,5.7,4.9,5.2,5.3,4.7,4.4,5.0,4.8,4.2,4.3,4.7,4.3,3.9,3.8,3.9,3.5,3.3,3.5,3.2,2.8,3.0,3.0,2.4,2.2,2.5,2.4,2.0,1.9,2.7,3.1,3.5,3.9,4.1,4.4,5.4,5.6,6.2,6.4,6.2,5.8,4.6,4.3,3.2,2.8,2.4,2.4,2.2,2.8,3.3,3.5,3.0,3.3,2.8,3.5,3.4,3.2,3.3,2.9,3.4,3.3,3.8,4.3,4.5,3.7,3.7,3.2,3.2,2.6,2.7,3.1,2.5,2.2,2.6,2.6,2.0,2.1,2.7,2.3,2.0,2.5,3.0,2.9,2.7,3.2,3.3,3.0,2.8,3.6,3.8,4.0,3.8,3.1,3.2,3.2,3.2,3.7,3.4,3.8,3.8,3.3,3.5,3.9,3.8,3.7,3.4,3.1,3.2,3.5,3.6,3.9,3.6,3.0,2.6,2.1,1.1,0.8,0.9,1.1,1.1,1.0,1.3,1.6,1.6,1.7,1.8,2.0,2.0,1.9,2.2,2.4,2.8,3.0,2.3,2.3,2.8,2.6,2.0,2.7,2.6,2.1,2.2,2.8,2.5,2.0,2.4,3.0,2.8,2.5,2.7,2.1,2.3,2.3,1.8,1.7,2.4,2.3,2.7,2.8,3.4,3.8,3.9,3.3,3.3,3.9,3.7,3.2,3.6,4.0,3.6,3.2,4.0,4.3,4.0,4.2,5.1,7.6,7.4,9.1,12.7],[24.3,23.0,23.6,23.2,23.4,23.6,24.1,24.2,24.7,24.8,24.0,24.1,23.6,22.8,22.8,22.7,23.8,24.0,24.1,24.1,23.3,21.2,19.2,17.6,16.9,16.6,15.8,15.4,16.1,13.5,14.0,13.1,13.7,12.0,12.3,12.6,12.6,11.3,11.0,12.1,11.5,10.6,10.4,10.5,10.7,10.3,10.8,11.7,10.9,11.3,11.3,10.8,9.9,9.5,9.6,8.8,8.3,8.7,8.5,8.4,7.9,8.0,7.9,7.3,7.9,7.7,7.4,7.7,8.1,8.0,7.9,8.2,8.5,7.8,8.0,8.8,9.4,9.9,10.3,10.4,10.3,9.5,10.2,10.4,10.1,9.1,10.1,9.7,8.8,8.8,8.5,8.0,7.9,7.8,7.6,7.6,7.5,7.6,7.3,7.4,7.1,7.6,7.6,7.5,7.8,7.9,7.5,8.2,7.4,6.3,6.3,5.8,4.7,5.1,5.5,6.0,5.1,5.6,6.4,6.7,6.9,7.2,7.9,8.2,9.1,9.5,9.1,7.5,6.9,6.0,5.8,6.2,5.6,4.7,4.9,5.2,4.8,4.3,4.8,4.7,4.2,4.1,4.4,4.2,3.7,3.6,3.6,3.4,3.3,3.5,3.1,2.7,2.9,2.9,2.4,2.2,2.5,2.3,2.2,2.0,2.7,3.1,3.4,3.4,3.8,3.9,4.6,4.9,5.6,5.7,5.5,5.2,4.3,3.8,3.1,2.6,2.3,2.5,2.2,2.7,3.1,3.3,2.7,2.8,2.5,2.9,3.0,2.8,2.9,2.5,3.0,3.0,3.4,3.8,3.8,3.2,3.1,2.9,2.8,2.3,2.5,2.7,2.2,1.9,2.4,2.4,1.9,2.0,2.5,2.3,2.0,2.5,2.8,2.7,2.6,3.2,3.3,2.9,2.8,3.6,3.8,3.9,3.6,3.1,3.2,3.1,3.2,3.7,3.4,3.7,3.8,3.2,3.5,4.0,4.0,3.8,3.4,3.2,3.8,3.8,4.1,4.5,4.1,3.3,2.6,2.3,1.4,0.8,0.8,0.9,1.0,1.0,1.0,1.3,1.5,1.4,1.6,1.6,1.7,1.7,2.0,2.1,2.5,2.6,2.0,2.1,2.5,2.2,2.0,2.4,2.6,2.0,2.2,2.7,2.4,2.0,2.6,2.9,2.7,2.5,2.6,2.3,2.2,2.4,1.8,1.9,2.5,2.6,2.9,3.0,3.4,3.9,3.9,3.2,3.1,3.9,3.6,3.0,3.4,3.9,3.3,3.1,3.7,4.1,3.8,4.1,4.9,7.5,7.5,8.9,12.3],[24.3,23.1,23.8,23.2,23.2,23.9,24.2,24.3,24.6,24.8,24.0,24.1,23.4,22.8,22.8,22.7,23.9,24.2,24.2,24.0,23.1,21.1,19.0,17.7,16.9,16.2,15.4,15.1,16.3,13.8,14.8,13.7,14.0,12.8,12.8,13.1,13.1,12.1,11.6,12.6,12.1,11.2,10.9,11.1,11.0,10.7,11.1,12.2,11.3,11.9,12.1,11.4,10.5,10.3,10.4,9.5,8.9,9.4,9.2,8.9,8.6,8.7,8.5,7.9,8.4,8.3,7.9,8.3,8.4,8.4,8.2,8.4,8.6,7.8,8.0,8.8,9.5,9.9,10.4,10.6,10.3,9.7,10.4,10.8,10.3,9.3,10.4,10.1,9.3,9.1,8.6,8.5,8.0,8.0,7.8,7.9,7.8,8.0,7.6,7.8,7.4,7.9,8.0,7.9,8.3,8.4,8.0,8.4,7.8,6.6,6.6,6.0,5.0,5.3,5.7,5.9,5.1,5.7,6.3,6.8,7.1,7.3,8.0,8.2,9.1,9.5,8.8,7.4,6.5,5.8,5.6,6.0,5.2,4.5,4.7,5.1,4.5,4.1,4.9,4.8,4.2,4.2,4.8,4.5,3.9,4.0,4.1,3.6,3.5,3.7,3.3,3.0,3.1,3.0,2.6,2.4,2.5,2.5,2.2,1.9,2.6,3.1,3.2,3.3,3.6,3.7,4.2,4.7,5.2,5.2,4.8,4.5,3.8,3.6,2.7,2.3,2.0,2.0,1.8,2.5,2.9,3.0,2.5,2.7,2.4,2.9,2.9,2.6,2.7,2.1,2.8,2.7,3.0,3.5,3.5,3.0,3.0,2.6,2.5,2.1,2.3,2.5,1.9,1.7,2.2,2.2,1.8,2.0,2.4,2.2,2.0,2.5,2.8,2.8,2.7,3.2,3.4,3.1,2.9,3.8,3.7,4.1,3.9,3.2,3.3,3.2,3.3,3.7,3.4,3.7,3.9,3.2,3.5,3.9,4.1,3.7,3.4,3.2,3.3,3.7,3.5,4.1,3.6,3.1,2.5,2.4,1.6,1.0,0.8,0.8,0.8,1.0,0.9,1.0,1.3,1.4,1.4,1.6,1.6,1.7,1.9,2.1,2.5,2.6,2.0,2.1,2.5,2.2,2.0,2.5,2.6,2.2,2.2,2.7,2.6,2.1,2.5,2.9,2.8,2.7,2.6,2.4,2.4,2.5,2.1,1.9,2.6,2.6,2.7,2.9,3.2,3.6,3.8,3.2,3.1,3.8,3.7,3.0,3.4,3.9,3.6,3.2,3.9,4.3,4.1,4.2,5.1,7.7,7.4,8.8,12.6],[24.6,23.8,24.5,23.8,23.7,23.9,24.3,24.3,24.8,24.7,23.7,23.9,23.3,22.8,22.6,22.6,23.9,23.7,24.0,23.9,23.0,20.7,19.3,17.3,17.1,16.7,15.9,15.7,16.5,13.9,14.4,13.5,14.2,13.0,12.8,13.1,12.8,11.7,11.4,12.5,11.8,10.9,10.7,10.9,10.9,10.6,11.1,12.1,11.1,11.8,11.8,11.2,10.3,9.9,9.8,9.2,8.5,9.0,8.7,8.7,8.1,8.3,8.0,7.6,8.1,8.1,7.9,7.9,8.2,8.2,7.6,8.0,8.3,7.9,7.6,8.9,9.4,9.9,10.0,10.5,10.3,9.6,10.2,10.8,9.9,9.1,10.2,9.9,9.1,9.0,8.4,8.3,7.9,7.6,7.7,7.7,7.4,7.5,7.4,7.7,7.1,7.6,7.8,7.7,8.1,8.2,7.9,8.4,7.6,6.5,6.4,5.9,4.8,5.1,5.6,5.7,4.9,5.7,6.4,6.6,7.0,7.3,8.2,8.5,9.7,9.8,9.0,7.5,6.7,5.8,5.6,6.1,5.3,4.5,4.8,5.1,4.6,4.0,4.9,4.7,4.2,4.1,4.6,4.4,3.8,3.9,4.0,3.7,3.5,3.6,3.2,2.9,2.9,2.8,2.5,2.1,2.3,2.1,1.9,1.8,2.4,2.9,3.0,3.0,3.3,3.5,4.2,4.5,5.1,5.3,5.0,4.7,3.8,3.3,2.4,2.1,1.7,1.9,1.5,2.2,2.7,2.6,2.4,2.6,2.2,2.7,2.8,2.6,2.6,2.0,2.6,2.4,2.8,3.3,3.5,2.8,2.9,2.4,2.4,2.0,2.1,2.4,1.8,1.5,1.9,1.9,1.4,1.6,2.0,1.9,1.7,2.1,2.5,2.4,2.3,2.9,3.0,2.7,2.6,3.5,3.6,3.8,3.6,3.0,3.2,3.2,3.3,3.7,3.4,3.7,3.9,3.3,3.5,3.9,4.1,3.7,3.5,3.2,3.2,3.6,3.4,4.1,3.8,3.2,2.6,2.5,1.5,1.1,0.9,0.8,0.8,0.8,0.9,0.9,0.9,1.1,1.3,1.5,1.6,1.6,2.0,2.1,2.4,2.5,1.9,2.0,2.3,1.9,1.7,2.2,2.3,1.8,2.0,2.5,2.3,2.0,2.4,2.7,2.6,2.5,2.7,2.5,2.5,2.5,1.9,1.9,2.7,2.6,2.6,2.8,3.3,3.5,3.7,3.2,2.9,3.6,3.5,2.8,3.2,3.7,3.4,2.9,3.6,4.0,3.9,4.0,4.8,7.7,7.1,8.6,12.5],[24.8,23.4,24.0,23.6,23.7,23.7,24.3,24.1,24.6,24.6,23.4,23.6,23.1,22.6,22.4,22.3,23.3,23.4,23.7,23.8,22.8,20.4,18.4,16.6,16.4,16.1,15.0,14.9,16.1,13.6,14.2,13.1,13.8,12.7,12.3,12.4,12.3,11.2,11.0,12.0,11.2,10.4,10.2,10.3,10.4,10.0,10.4,11.2,10.8,11.1,10.7,10.4,9.6,9.1,9.2,8.4,7.8,8.2,8.1,8.1,7.3,7.5,7.4,6.6,7.4,7.3,7.1,7.1,7.6,7.7,7.1,7.5,7.8,7.4,7.4,8.3,8.9,9.3,9.6,9.9,9.7,8.8,9.7,9.9,9.4,8.4,9.7,9.4,8.6,8.3,7.9,7.6,7.3,7.1,6.8,7.0,6.9,7.0,6.6,7.0,6.5,7.0,7.1,7.3,7.5,7.6,7.3,8.0,7.0,6.0,5.7,5.4,4.4,4.7,5.1,5.3,4.7,5.0,5.7,6.4,6.4,6.4,7.4,8.2,8.7,8.9,8.5,6.9,6.3,5.5,5.1,5.6,4.8,4.1,4.2,4.6,4.0,3.6,4.3,4.2,3.7,3.7,4.1,3.8,3.4,3.4,3.5,3.1,3.1,3.2,2.8,2.5,2.6,2.6,2.1,2.0,2.1,1.9,1.7,1.7,2.3,2.8,3.0,3.0,3.1,3.4,4.0,4.4,4.8,5.0,4.6,4.4,3.7,3.2,2.5,2.0,1.7,1.8,1.6,2.2,2.7,2.6,2.3,2.3,2.0,2.4,2.5,2.2,2.3,2.0,2.3,2.3,2.7,3.0,3.1,2.6,2.5,2.1,2.1,1.7,1.8,2.0,1.6,1.3,1.6,1.7,1.2,1.4,1.7,1.7,1.4,1.9,2.1,2.2,2.1,2.4,2.6,2.4,2.3,3.0,3.2,3.4,3.2,2.6,2.8,2.8,3.0,3.2,3.1,3.3,3.4,3.0,3.2,3.5,3.5,3.3,3.2,2.9,3.1,3.5,3.5,4.0,3.7,3.3,2.7,2.7,1.6,1.0,1.0,0.9,0.8,0.8,0.8,0.9,0.9,0.9,1.1,1.2,1.4,1.4,1.7,1.7,2.1,2.1,1.6,1.8,1.9,1.7,1.5,1.9,2.0,1.6,1.7,2.1,2.0,1.7,2.1,2.4,2.3,2.3,2.4,2.2,2.3,2.3,1.7,2.0,2.4,2.4,2.4,2.5,2.9,3.2,3.3,2.8,2.6,3.3,3.1,2.6,2.9,3.3,3.1,2.7,3.3,3.6,3.5,3.6,4.4,7.4,7.0,8.4,12.2],[24.4,23.0,23.9,23.2,23.1,23.6,24.1,24.0,24.3,24.3,23.6,23.5,23.1,22.4,22.4,22.0,23.7,23.8,23.8,23.6,22.6,20.3,18.4,16.9,16.0,15.5,14.7,14.4,15.9,13.0,14.0,12.9,13.5,12.3,12.3,12.2,12.5,11.6,10.7,11.9,11.3,10.4,10.1,10.2,10.4,10.0,10.6,11.5,10.7,11.2,10.9,10.5,9.7,9.3,9.2,8.6,8.0,8.3,8.0,8.2,7.6,7.5,7.6,6.9,7.3,7.3,7.1,7.2,7.5,7.6,7.3,7.6,7.7,7.2,7.4,8.0,9.0,9.0,9.6,9.5,9.6,9.1,9.7,9.9,9.7,8.6,9.7,9.5,8.6,8.3,8.0,7.8,7.3,7.2,7.0,7.2,7.0,7.2,6.9,7.0,6.7,7.4,7.2,7.4,7.6,7.7,7.3,7.8,7.0,6.1,5.9,5.4,4.5,4.8,5.1,5.6,4.7,5.2,6.0,6.5,6.5,6.7,7.4,7.7,8.5,8.9,8.3,6.8,6.1,5.4,5.2,5.6,4.9,4.2,4.3,4.7,4.2,3.7,4.4,4.2,3.7,3.6,4.2,3.8,3.3,3.4,3.4,3.1,3.1,3.0,2.8,2.6,2.7,2.5,2.2,2.2,2.3,2.1,1.9,1.9,2.4,2.9,3.1,3.0,3.1,3.4,3.8,4.2,4.6,4.7,4.4,4.1,3.5,3.2,2.5,2.0,1.8,1.7,1.7,2.4,2.7,2.6,2.2,2.2,1.9,2.4,2.4,2.2,2.2,1.7,2.3,2.2,2.7,3.0,3.0,2.6,2.5,2.1,2.0,1.6,1.7,1.9,1.6,1.2,1.7,1.8,1.4,1.4,1.8,1.8,1.5,1.9,2.2,2.3,2.2,2.5,2.6,2.5,2.4,3.0,3.3,3.3,3.2,2.7,2.8,2.8,2.9,3.3,3.2,3.5,3.5,2.9,3.2,3.7,3.6,3.4,3.1,3.0,3.3,3.7,3.6,4.2,3.9,3.3,2.7,2.8,1.8,1.2,1.0,1.0,0.9,0.8,0.8,0.8,1.0,1.0,1.0,1.1,1.3,1.3,1.6,1.7,2.0,2.0,1.6,1.7,1.9,1.6,1.5,1.9,2.0,1.7,1.7,2.1,2.1,1.8,2.1,2.5,2.6,2.5,2.5,2.4,2.4,2.4,2.2,2.2,2.6,2.5,2.6,2.8,3.1,3.4,3.4,3.0,2.8,3.4,3.2,2.6,3.0,3.5,3.1,2.7,3.4,3.7,3.5,3.7,4.5,7.1,6.9,8.3,12.2],[24.4,23.3,24.6,23.7,23.5,24.0,24.4,24.4,24.7,24.7,23.8,23.8,23.2,22.8,22.5,22.8,24.1,24.3,24.2,24.2,22.9,20.7,18.5,16.9,16.0,15.6,14.8,14.6,15.7,13.2,14.0,12.9,13.4,12.3,12.3,12.4,12.4,11.4,10.6,11.9,11.3,10.3,10.0,10.3,10.3,10.0,10.6,11.6,10.6,11.4,11.3,10.6,9.6,9.5,9.5,8.7,7.9,8.4,8.1,8.1,7.5,7.6,7.6,6.8,7.2,7.3,7.1,6.9,7.3,7.5,7.1,7.2,7.6,7.1,7.3,8.1,8.7,9.0,9.2,9.5,9.5,8.7,9.4,9.9,9.3,8.2,9.5,9.4,8.4,8.3,7.8,7.7,7.3,7.1,6.9,7.2,7.1,7.3,6.8,7.0,6.7,7.1,7.2,7.3,7.6,7.7,7.4,7.8,7.1,6.0,5.7,5.2,4.3,4.6,4.9,5.4,4.6,5.0,5.7,6.5,6.5,6.6,7.6,7.8,8.8,9.0,8.3,7.0,6.1,5.5,5.2,5.5,4.8,4.1,4.2,4.6,4.1,3.7,4.3,4.3,3.7,3.7,4.2,4.0,3.4,3.5,3.5,3.3,3.2,3.2,2.9,2.8,2.8,2.7,2.3,2.3,2.2,2.1,1.9,1.9,2.3,2.8,3.1,3.1,2.9,3.1,3.6,4.1,4.5,4.5,4.1,4.0,3.2,2.8,2.2,1.8,1.5,1.4,1.5,2.1,2.4,2.4,2.0,2.1,1.9,2.3,2.3,2.1,2.0,1.6,2.1,1.9,2.4,2.7,2.8,2.3,2.3,1.9,1.9,1.5,1.7,1.8,1.3,1.2,1.6,1.6,1.2,1.4,1.7,1.7,1.5,2.0,2.2,2.2,2.2,2.6,2.6,2.4,2.5,3.1,3.3,3.6,3.4,2.8,2.9,3.0,3.0,3.5,3.3,3.7,3.6,3.1,3.3,3.7,3.7,3.5,3.3,3.1,3.2,3.7,3.6,4.2,3.8,3.3,2.8,3.0,1.9,1.4,1.1,1.0,1.0,0.9,0.8,0.8,0.8,1.0,1.0,1.2,1.4,1.6,1.8,1.8,2.2,2.1,1.7,1.9,2.1,1.8,1.6,2.1,2.2,1.8,1.9,2.4,2.3,2.0,2.4,2.7,2.7,2.6,2.7,2.4,2.5,2.6,2.1,2.2,2.7,2.5,2.6,2.8,3.1,3.4,3.4,3.0,2.8,3.3,3.3,2.7,2.9,3.4,3.1,2.8,3.3,3.6,3.4,3.6,4.3,7.2,6.9,8.3,12.5],[24.9,23.4,24.8,23.9,24.3,24.0,24.4,24.1,24.6,24.6,23.6,23.4,22.8,22.1,21.7,22.2,23.4,23.7,23.8,23.6,22.3,20.0,17.8,16.2,15.8,15.8,14.6,14.4,16.1,13.3,13.6,13.2,13.7,13.1,12.2,12.6,12.4,12.0,10.8,12.1,11.0,10.3,10.2,10.5,10.5,9.9,10.6,11.6,10.8,11.4,11.3,10.9,9.7,9.6,9.5,8.8,8.0,8.4,8.2,8.0,7.5,7.6,7.5,6.8,7.1,7.4,7.3,6.7,7.2,7.5,6.9,7.2,7.5,7.3,7.4,8.2,9.0,9.1,9.3,9.9,9.7,8.8,9.6,10.2,9.4,8.2,9.8,9.3,8.8,8.4,7.9,7.8,7.5,7.0,6.8,7.2,7.3,7.0,6.7,7.2,6.6,7.1,7.2,7.4,7.7,7.6,7.5,7.8,7.1,6.1,5.7,5.3,4.3,4.6,5.0,5.3,4.7,5.1,5.7,6.7,6.5,6.5,8.1,8.5,9.0,9.1,8.2,7.1,6.2,5.6,5.2,5.6,4.8,4.2,4.3,4.6,4.2,3.9,4.4,4.5,4.0,3.8,4.3,4.2,3.7,3.6,3.6,3.4,3.3,3.3,2.9,2.8,2.7,2.6,2.3,2.4,2.3,2.0,1.8,1.8,2.2,2.6,2.5,2.6,2.7,3.0,3.5,4.1,4.6,4.8,4.2,4.0,3.2,2.7,2.0,1.8,1.3,1.4,1.5,1.9,2.5,2.4,2.1,2.2,1.9,2.3,2.5,2.3,2.1,1.7,2.2,1.9,2.3,2.8,2.8,2.3,2.2,1.9,1.9,1.6,1.6,1.7,1.2,1.0,1.4,1.4,1.0,1.2,1.6,1.5,1.4,1.8,2.0,2.1,2.0,2.5,2.4,2.4,2.5,3.0,3.3,3.4,3.4,2.9,3.1,3.1,3.2,3.7,3.4,3.8,3.7,3.3,3.5,3.8,3.9,3.6,3.3,3.2,3.3,3.8,3.6,4.3,3.8,3.3,2.8,2.9,2.0,1.4,1.3,1.1,1.0,1.0,0.9,0.8,0.8,0.9,1.0,1.2,1.4,1.6,1.9,1.9,2.2,2.1,1.7,1.9,2.0,1.7,1.5,2.0,2.0,1.7,1.8,2.3,2.2,2.0,2.4,2.6,2.7,2.7,2.9,2.6,2.6,2.7,2.0,2.2,2.7,2.6,2.6,2.7,3.0,3.4,3.5,3.0,2.7,3.4,3.3,2.6,2.8,3.3,3.1,2.7,3.2,3.6,3.4,3.4,4.2,7.6,6.8,8.4,12.6],[24.8,23.6,24.4,23.9,24.0,23.8,24.6,24.3,24.8,24.9,23.8,23.6,22.9,22.5,22.1,22.5,23.4,23.6,23.9,23.8,23.0,20.5,18.6,16.9,16.4,16.2,15.0,15.1,16.1,13.8,14.1,13.6,14.1,12.7,12.9,13.1,12.9,12.0,11.4,12.5,11.8,10.9,10.6,11.0,11.0,10.7,11.3,12.1,11.3,11.8,11.5,11.3,10.1,9.9,9.8,9.0,8.5,8.8,8.4,8.6,8.2,8.0,8.1,7.1,7.7,7.8,7.5,7.3,7.8,7.9,7.4,7.8,8.0,7.5,7.7,8.4,9.2,9.5,9.9,10.2,10.0,9.0,10.1,10.3,9.8,8.8,10.3,9.8,9.2,8.5,8.4,8.2,8.0,7.7,7.4,7.7,7.7,7.8,7.3,7.7,7.4,7.7,8.0,7.9,8.2,8.3,8.0,8.3,7.5,6.5,6.3,5.6,4.8,5.0,5.4,5.6,4.9,5.5,6.0,6.6,6.6,6.7,7.8,8.3,9.1,9.3,9.0,7.3,6.8,6.1,5.6,5.9,5.3,4.5,4.4,5.0,4.5,4.0,4.6,4.7,4.2,4.0,4.7,4.5,3.8,4.1,4.0,3.7,3.6,3.6,3.3,3.1,3.1,3.0,2.4,2.5,2.5,2.2,2.0,2.1,2.5,2.9,3.2,3.2,3.2,3.4,4.0,4.5,5.1,5.2,4.9,4.6,3.7,3.3,2.6,2.1,1.7,1.7,1.9,2.5,2.9,2.9,2.5,2.6,2.2,2.7,2.8,2.4,2.4,1.9,2.6,2.4,2.9,3.3,3.4,2.7,2.7,2.3,2.2,1.8,1.8,2.0,1.5,1.2,1.6,1.7,1.1,1.3,1.8,1.7,1.5,2.0,2.2,2.2,2.3,2.7,2.8,2.6,2.7,3.4,3.6,3.9,3.7,3.2,3.5,3.5,3.7,4.3,3.9,4.4,4.2,3.5,3.8,4.4,4.1,3.9,3.5,3.6,3.7,4.2,3.9,4.7,4.2,3.6,3.0,3.1,2.2,1.6,1.4,1.4,1.2,1.0,1.0,1.0,0.8,0.8,0.9,1.0,1.4,1.6,1.9,1.8,2.3,2.1,1.6,1.9,2.0,1.7,1.5,2.1,2.3,1.9,2.0,2.5,2.4,2.1,2.7,2.9,2.9,3.0,3.2,2.7,2.9,3.1,2.4,2.4,3.0,3.0,2.8,3.0,3.3,3.6,3.6,3.4,3.0,3.7,3.5,3.0,3.2,3.6,3.5,3.0,3.5,3.9,3.8,3.8,4.5,7.5,7.1,8.7,12.7],[24.8,23.6,24.4,23.6,23.6,24.0,24.4,24.4,24.7,24.8,24.0,23.5,23.2,22.6,22.3,22.6,23.6,24.2,23.9,23.9,23.2,20.7,18.9,17.5,16.7,16.3,15.2,15.0,16.4,13.6,14.4,13.6,14.1,12.9,13.2,13.4,13.7,12.7,12.1,13.3,12.8,11.9,11.6,11.8,11.8,11.5,12.2,13.1,12.4,12.7,12.7,12.1,11.4,10.9,10.9,10.1,9.6,9.8,9.3,9.6,9.2,8.9,9.0,8.1,8.6,8.5,8.2,8.2,8.4,8.5,8.5,8.4,8.4,7.9,8.2,8.8,9.7,9.6,10.4,10.3,10.4,10.0,10.8,10.9,10.6,9.8,10.9,10.5,10.0,9.3,9.1,9.1,8.7,8.6,8.3,8.6,8.5,8.6,8.2,8.5,8.1,8.3,8.7,8.7,9.0,9.0,8.5,8.9,8.3,7.2,7.0,6.3,5.7,5.9,6.2,6.4,5.8,6.3,6.6,7.4,7.4,7.5,8.0,8.6,9.1,9.6,8.8,7.6,7.3,6.5,6.2,6.7,6.2,5.4,5.6,6.0,5.9,5.2,5.8,6.0,5.5,5.1,5.9,5.9,5.1,5.3,4.8,4.7,4.7,4.3,4.0,4.1,4.0,3.7,3.1,3.3,3.1,2.7,2.5,2.6,3.1,3.0,3.3,3.3,3.5,3.8,4.5,5.0,5.5,5.6,5.2,4.9,4.1,3.6,3.0,2.3,2.3,2.1,2.4,2.7,3.2,3.2,2.6,2.9,2.5,3.0,3.0,2.6,2.6,2.3,2.9,2.7,3.3,3.8,3.8,3.2,3.1,2.4,2.3,1.9,2.0,2.2,1.7,1.3,1.9,2.1,1.4,1.5,2.3,2.1,1.9,2.4,2.7,2.7,2.7,3.2,3.4,3.2,3.3,4.2,4.1,4.6,4.3,3.9,4.3,4.5,4.8,5.7,5.1,5.9,5.8,4.9,5.4,5.9,5.5,5.3,4.6,4.5,4.6,5.1,4.8,5.7,5.1,4.3,3.6,3.4,2.7,2.3,2.0,1.9,1.7,1.4,1.2,1.2,1.2,0.9,0.8,0.9,1.3,1.8,1.9,1.7,2.3,2.1,1.5,2.1,2.2,1.7,1.8,2.4,2.6,2.2,2.4,3.1,3.0,2.8,3.2,3.7,3.9,3.8,3.9,3.2,3.7,3.9,3.2,3.2,4.1,3.9,3.9,3.9,4.5,4.6,4.9,4.3,3.8,4.4,4.1,3.7,3.8,4.3,4.0,3.5,4.1,4.6,4.2,4.3,5.1,7.5,7.3,8.8,12.4],[24.9,23.6,24.5,23.7,23.7,24.0,24.6,24.4,24.8,24.7,23.8,23.6,22.9,22.3,22.2,22.0,23.5,23.5,23.8,23.7,23.0,20.7,19.0,17.4,16.9,16.5,15.6,15.8,16.2,14.1,14.5,13.8,14.1,12.5,13.2,13.3,13.0,12.0,11.6,12.6,11.9,11.3,11.1,11.3,11.3,11.3,11.9,12.7,11.8,12.2,12.1,11.6,10.4,10.3,10.3,9.4,9.0,9.3,8.7,9.0,8.7,8.4,8.5,7.8,8.3,8.1,8.1,7.8,8.0,8.2,8.2,8.1,8.2,8.0,8.1,8.6,9.6,9.6,10.1,10.4,10.2,9.5,10.4,10.5,10.2,9.4,10.7,10.0,9.5,8.9,8.9,8.5,8.4,8.3,8.0,8.2,8.1,8.2,7.9,8.0,7.7,8.3,8.2,8.1,8.4,8.6,8.1,8.5,7.9,6.8,6.7,5.9,5.3,5.7,5.8,6.3,5.6,6.0,6.5,7.2,7.1,7.3,7.8,8.3,9.1,9.8,9.2,7.6,7.2,6.5,6.1,6.5,5.9,5.2,5.2,5.5,5.2,4.7,5.1,5.2,4.8,4.5,5.1,5.0,4.2,4.4,4.3,4.0,4.0,3.8,3.5,3.3,3.6,3.4,2.8,3.0,3.0,2.6,2.4,2.6,3.2,3.3,3.3,3.3,3.8,3.8,4.2,4.7,5.2,5.4,5.0,4.7,3.9,3.7,3.0,2.5,2.3,2.5,2.4,2.8,3.4,3.3,2.7,2.9,2.4,2.9,2.8,2.5,2.5,2.1,2.8,2.7,3.3,3.5,3.5,3.0,2.8,2.5,2.3,1.9,2.0,2.3,1.9,1.3,1.9,2.1,1.6,1.5,2.2,2.1,1.9,2.2,2.7,2.7,2.7,3.1,3.2,3.1,3.1,3.8,4.0,4.2,4.0,3.5,3.8,3.7,4.0,4.6,4.4,4.7,4.7,4.1,4.4,5.0,4.7,4.7,4.0,3.9,4.3,4.7,4.5,5.3,4.8,4.2,3.6,3.4,2.7,2.2,1.7,1.8,1.8,1.3,1.2,1.4,1.4,1.0,0.8,0.8,0.9,1.3,1.4,1.4,1.8,1.8,1.3,1.7,1.9,1.5,1.6,2.1,2.4,2.1,2.1,2.6,2.6,2.6,2.6,3.2,3.3,3.4,3.2,3.0,3.1,3.4,2.9,3.1,3.5,3.3,3.5,3.7,4.1,4.4,4.3,3.9,3.7,4.2,3.8,3.5,3.7,4.1,3.8,3.4,4.0,4.3,4.2,4.2,5.0,7.5,7.5,9.1,12.4],[24.1,22.8,23.5,22.8,23.0,23.3,24.1,23.9,24.4,24.5,23.7,23.8,23.2,22.7,22.5,22.6,24.0,24.2,24.3,24.1,23.3,21.4,19.6,18.0,17.2,16.4,15.5,15.4,16.5,14.5,15.2,14.5,14.9,13.3,13.6,14.3,14.0,12.9,12.8,13.7,13.0,12.3,12.3,12.6,12.3,11.8,12.7,13.5,12.6,13.2,13.5,12.5,11.7,11.8,11.8,10.6,10.2,10.7,10.2,10.1,9.9,9.8,9.6,9.0,9.6,9.3,9.1,9.1,9.2,9.3,9.3,9.4,9.3,8.6,8.9,9.3,10.4,10.6,11.3,11.4,11.0,10.8,11.6,11.7,11.1,10.5,11.9,10.9,10.7,9.8,9.9,9.8,9.4,9.3,9.1,9.4,9.2,9.0,8.9,9.2,8.6,8.9,9.3,9.3,9.3,9.3,8.8,9.2,8.4,7.4,7.4,6.6,6.2,6.5,6.7,6.7,6.4,6.8,7.4,7.7,8.1,8.2,8.4,8.9,9.4,10.3,9.4,8.0,7.8,6.9,6.5,7.2,6.6,5.8,6.2,6.2,6.2,5.8,6.1,6.2,5.9,5.6,6.2,6.2,5.4,5.5,5.2,4.8,4.8,4.8,4.4,4.1,4.3,4.0,3.4,3.6,3.7,3.3,2.8,3.0,3.7,3.7,3.7,3.7,4.0,4.1,4.6,5.1,5.6,5.7,5.4,5.0,4.2,3.9,3.3,2.8,2.6,2.6,2.7,3.1,3.6,3.5,3.0,3.2,2.6,3.2,3.1,2.8,2.8,2.5,3.0,3.1,3.5,3.8,3.7,3.3,3.1,2.8,2.6,2.2,2.2,2.6,2.2,1.7,2.3,2.5,2.2,2.1,2.6,2.6,2.3,2.6,3.0,3.2,3.1,3.5,4.0,3.8,3.6,4.5,4.3,4.7,4.6,3.9,4.2,4.1,4.5,5.0,4.7,5.1,5.5,4.8,5.1,5.8,5.7,5.4,5.0,4.5,4.6,4.8,4.6,5.3,4.9,4.1,3.7,3.4,2.9,2.4,1.7,1.9,2.2,1.5,1.4,1.8,1.8,1.4,1.2,0.9,0.8,0.9,1.2,1.2,1.6,1.8,1.3,1.4,1.9,1.8,1.8,2.3,2.8,2.3,2.1,2.9,3.1,2.8,2.9,3.5,3.6,3.5,3.3,2.9,3.2,3.5,3.2,3.2,3.8,3.8,3.9,4.3,4.8,4.9,5.3,4.7,4.3,5.0,5.0,4.2,4.4,5.0,4.7,4.2,4.7,5.1,4.9,4.7,5.7,7.9,7.7,8.8,12.2],[24.2,22.9,23.7,23.0,23.4,23.7,24.1,24.2,24.9,24.8,24.2,24.4,23.6,22.9,22.6,23.2,24.4,24.6,24.7,24.8,23.7,21.6,19.9,18.2,17.8,17.9,16.6,16.4,17.3,15.1,15.7,14.6,15.3,13.6,14.3,14.6,14.2,13.1,13.2,14.2,13.6,12.7,12.7,12.8,12.7,12.6,13.2,13.9,12.9,13.2,13.0,12.4,11.6,11.7,11.3,10.5,10.5,10.8,10.3,10.1,10.1,9.9,9.8,9.4,9.9,9.6,9.3,9.5,9.5,9.5,9.8,9.5,9.8,9.1,9.3,9.8,10.8,11.0,11.6,11.7,11.6,10.9,11.7,11.9,11.6,11.0,12.0,11.3,10.9,10.3,10.4,10.2,10.1,9.9,9.7,9.8,9.8,9.5,9.5,9.8,9.0,9.5,10.0,9.7,9.9,9.8,9.6,10.0,9.0,7.9,8.0,7.4,6.6,6.9,7.1,7.3,6.9,7.3,7.4,8.1,8.5,8.4,8.7,9.6,10.3,10.8,10.3,8.9,8.5,7.7,7.4,7.8,7.5,6.3,6.6,7.1,6.8,6.1,6.6,7.0,6.0,5.8,6.7,6.7,5.5,5.7,5.5,4.9,5.0,5.0,4.6,4.2,4.4,4.3,3.5,3.5,3.9,3.5,3.0,3.2,3.8,3.9,3.9,3.9,4.4,4.9,5.4,5.8,6.6,6.7,6.3,6.0,5.0,4.6,3.8,3.3,2.8,2.8,2.9,3.3,4.0,3.8,3.2,3.6,2.9,3.7,3.6,3.3,3.4,2.9,3.5,3.6,4.1,4.6,4.5,3.9,3.7,3.3,3.1,2.6,2.7,3.1,2.8,2.2,2.6,2.7,2.3,2.2,2.8,2.8,2.4,2.9,3.2,3.4,3.3,3.8,4.1,3.9,3.8,4.7,4.5,5.2,5.0,4.2,4.5,4.4,4.8,5.7,5.1,5.7,5.9,4.9,5.3,6.2,5.9,5.8,5.2,4.7,4.8,5.1,4.9,5.8,5.2,4.2,3.8,3.5,2.8,2.3,1.7,1.9,2.2,1.5,1.4,2.0,2.0,1.7,1.7,1.4,0.9,0.8,1.0,1.2,1.5,1.9,1.6,1.3,1.9,1.9,1.8,2.3,2.8,2.3,2.1,3.0,3.2,2.8,2.9,3.6,3.7,3.4,3.2,2.7,3.2,3.5,3.0,3.3,3.8,3.9,4.1,4.5,5.0,5.2,5.5,4.9,4.5,5.4,5.2,4.5,4.7,5.2,5.0,4.6,5.1,5.6,5.3,5.2,6.1,8.2,8.1,9.8,12.7],[24.5,23.0,23.7,23.1,23.3,23.6,24.1,24.2,24.6,24.7,23.9,24.0,23.3,22.8,22.5,22.6,24.0,24.3,24.3,24.2,23.4,21.5,19.7,18.2,17.3,16.7,16.0,16.2,17.1,14.9,15.7,14.5,15.0,13.6,13.9,14.3,14.2,13.0,13.0,13.8,13.2,12.4,12.2,12.4,12.3,11.9,12.4,13.6,12.8,13.0,13.1,12.3,11.6,11.6,11.3,10.4,10.4,10.6,10.2,9.9,10.0,9.8,9.6,9.2,9.9,9.4,8.9,9.3,9.5,9.4,9.6,9.6,9.5,9.0,9.4,9.7,10.7,11.0,11.6,11.8,11.5,11.0,11.8,11.9,11.5,10.8,11.8,11.2,10.6,10.2,10.2,10.1,9.5,9.5,9.4,9.5,9.3,9.3,9.2,9.3,8.7,9.1,9.4,9.2,9.5,9.4,9.0,9.0,8.4,7.6,7.3,6.6,6.3,6.4,6.6,6.7,6.5,6.9,7.4,7.7,8.2,8.3,8.7,9.3,9.8,10.6,9.8,8.5,8.2,7.2,7.0,7.4,6.9,6.0,6.3,6.6,6.2,5.8,6.1,6.3,5.6,5.5,6.1,6.1,5.2,5.3,4.9,4.6,4.6,4.5,4.3,4.0,4.2,4.0,3.4,3.7,3.8,3.5,2.9,3.3,3.9,3.9,4.1,4.1,4.4,4.6,5.2,5.8,6.4,6.6,6.1,5.7,5.0,4.5,3.9,3.4,3.1,3.0,3.1,3.7,4.3,4.1,3.6,3.8,3.2,3.8,3.7,3.4,3.5,3.2,3.8,3.8,4.2,4.6,4.7,4.1,3.9,3.5,3.3,2.7,2.9,3.3,2.9,2.2,2.8,3.0,2.4,2.3,2.9,2.8,2.3,2.7,3.3,3.4,3.0,3.7,4.0,3.8,3.5,4.3,4.2,4.7,4.5,3.8,4.1,4.1,4.5,5.0,4.8,5.1,5.3,4.7,5.0,5.8,5.6,5.3,4.9,4.5,4.7,5.0,4.8,5.6,5.1,4.4,4.0,3.7,3.0,2.6,1.8,2.1,2.4,1.7,1.6,2.2,2.1,1.8,1.9,1.4,1.1,0.8,0.8,0.9,1.3,1.6,1.4,1.3,1.8,2.1,1.8,2.3,2.7,2.3,1.9,2.7,2.9,2.7,2.7,3.3,3.5,3.5,3.3,2.7,3.1,3.5,3.2,3.3,3.9,4.1,4.1,4.3,4.8,5.1,5.2,4.6,4.4,5.0,4.9,4.2,4.5,4.9,4.6,4.3,4.8,5.1,4.7,4.8,5.7,8.1,8.0,9.2,12.4],[24.4,23.0,23.7,23.0,23.4,23.5,24.2,24.1,24.6,24.6,23.9,23.8,23.2,22.7,22.5,22.6,24.0,24.3,24.2,24.3,23.4,21.3,19.8,18.3,17.6,17.0,16.2,16.0,17.3,14.8,15.9,14.8,15.3,14.0,14.3,14.7,14.5,13.5,13.3,14.0,13.6,12.9,12.5,13.0,12.8,12.4,13.2,14.0,13.4,13.6,13.7,12.6,12.3,12.2,11.9,10.9,10.9,11.1,10.5,10.4,10.3,10.0,9.8,9.4,9.9,9.4,9.3,9.4,9.5,9.6,9.6,9.6,9.5,9.2,9.5,9.7,10.7,10.8,11.5,11.9,11.4,11.0,11.9,12.0,11.6,11.0,12.2,11.4,11.0,10.4,10.4,10.3,9.9,9.8,9.4,9.7,9.7,9.6,9.3,9.7,9.0,9.4,9.7,9.8,9.9,9.7,9.3,9.5,8.8,8.0,7.5,6.8,6.4,6.5,6.8,6.9,6.8,7.0,7.3,7.9,8.2,8.3,8.5,9.1,9.6,10.7,9.9,8.3,8.2,7.2,6.9,7.5,6.9,6.3,6.4,6.7,6.5,6.1,6.4,6.5,6.1,5.8,6.3,6.5,5.6,5.5,5.2,4.8,5.0,4.9,4.3,4.3,4.4,4.1,3.5,3.8,3.9,3.4,2.9,3.3,3.9,3.9,4.2,4.2,4.5,4.6,5.2,5.8,6.4,6.4,6.1,5.6,4.9,4.5,3.9,3.5,3.2,3.0,3.1,3.7,4.0,3.9,3.6,3.8,3.1,3.8,3.7,3.4,3.5,3.3,3.8,3.8,4.1,4.6,4.6,4.0,3.9,3.6,3.2,2.7,2.8,3.2,2.8,2.2,2.7,2.9,2.4,2.2,2.8,2.9,2.4,2.6,3.1,3.3,3.0,3.4,3.8,3.8,3.5,4.1,4.0,4.4,4.5,4.0,4.3,4.4,4.7,5.4,5.1,5.5,5.6,5.0,5.5,6.2,6.0,5.6,5.1,4.7,4.8,5.0,4.9,5.5,5.0,4.4,4.0,3.6,3.1,2.7,2.0,2.2,2.5,1.9,1.8,2.3,2.3,2.1,2.2,1.5,1.3,1.3,0.9,0.8,0.9,1.1,1.1,1.1,1.4,1.7,1.8,2.0,2.5,2.3,2.0,2.7,2.9,2.8,2.8,3.4,3.6,3.7,3.5,3.0,3.3,3.7,3.3,3.4,3.9,4.1,4.2,4.5,5.1,5.2,5.5,4.8,4.6,5.2,5.1,4.4,4.6,5.1,4.8,4.3,4.8,5.2,4.8,4.9,5.7,8.2,7.9,9.3,12.6],[24.2,22.9,23.5,22.9,23.1,23.3,23.8,23.9,24.3,24.6,23.8,23.8,23.1,22.5,22.2,22.5,23.8,24.3,24.3,24.5,23.5,21.4,19.7,18.4,17.8,17.2,16.5,16.6,17.5,15.1,15.8,14.9,15.4,14.1,14.4,14.6,14.5,13.4,13.2,13.9,13.7,12.9,12.4,12.7,12.7,12.3,13.1,14.0,13.2,13.4,13.3,12.4,11.8,11.9,11.2,10.6,10.7,10.8,10.2,10.2,10.3,9.9,9.7,9.6,10.1,9.4,9.3,9.6,9.8,9.6,9.8,9.8,9.8,9.3,9.7,9.9,10.9,11.3,12.0,12.3,11.9,11.4,12.3,12.4,11.9,11.4,12.5,11.8,11.2,10.8,10.9,10.7,10.2,10.4,10.0,10.1,9.9,9.9,9.7,9.9,9.3,9.6,9.9,9.7,9.9,9.7,9.3,9.5,8.9,8.1,7.7,7.0,6.8,6.8,7.0,7.1,7.3,7.6,7.9,8.2,8.7,8.9,8.9,9.7,10.4,11.5,10.8,9.2,9.0,8.0,7.7,8.3,7.6,6.8,6.9,7.2,7.1,6.5,6.8,7.0,6.5,6.1,6.6,6.8,5.8,5.6,5.3,5.0,5.2,5.2,4.4,4.4,4.8,4.4,3.8,4.1,4.4,3.8,3.2,3.8,4.5,4.4,4.8,4.9,5.2,5.4,6.1,6.8,7.4,7.8,7.2,6.9,6.0,5.5,4.9,4.2,4.2,3.7,3.7,4.6,4.8,4.7,4.5,4.6,4.0,4.5,4.3,4.0,4.3,4.3,4.6,4.8,5.3,5.9,5.8,5.0,4.8,4.4,3.9,3.3,3.2,3.9,3.7,2.7,3.1,3.6,2.9,2.6,3.1,3.2,2.6,2.7,3.2,3.6,3.3,3.6,3.9,4.0,3.7,4.1,4.1,4.6,4.5,4.0,4.2,4.3,4.9,5.6,5.3,5.8,5.8,5.5,5.8,6.5,6.3,6.0,5.5,5.1,5.2,5.4,5.2,5.9,5.5,4.8,4.4,4.0,3.5,3.1,2.2,2.7,3.1,2.2,2.2,2.9,3.0,2.3,2.4,1.8,1.5,1.6,1.3,0.9,0.8,0.9,1.2,1.1,1.2,1.7,1.9,1.9,2.4,2.3,2.1,2.6,2.9,2.8,2.9,3.4,3.8,3.7,3.6,3.3,3.6,3.9,3.7,3.7,4.4,4.4,4.6,4.8,5.5,5.7,6.0,5.2,5.0,5.7,5.5,4.7,5.0,5.5,5.0,4.6,5.2,5.4,4.9,5.1,6.0,8.4,8.0,9.4,12.3],[24.4,23.0,23.8,23.0,23.4,23.8,24.2,24.2,24.5,24.7,23.8,23.7,22.9,22.6,22.2,22.3,23.7,24.2,24.4,24.5,23.5,21.4,19.7,18.4,17.6,17.2,16.6,16.4,17.5,15.1,15.8,15.1,15.4,14.3,14.5,14.8,14.7,14.0,13.5,14.3,14.0,13.1,12.6,13.1,13.1,12.5,13.3,14.3,13.4,13.7,13.6,12.5,12.1,12.1,11.7,10.7,10.9,11.0,10.3,10.4,10.6,10.0,9.7,9.6,10.0,9.3,9.3,9.6,9.6,9.5,9.8,9.7,9.6,9.2,9.7,9.8,10.8,10.9,11.7,12.1,11.8,11.2,12.2,12.3,12.0,11.3,12.6,12.0,11.6,11.0,10.9,10.8,10.4,10.4,10.0,10.3,10.1,9.9,9.8,10.0,9.4,9.6,10.0,10.1,10.0,9.7,9.2,9.5,8.9,8.2,7.6,7.0,6.9,6.9,7.0,7.3,7.4,7.8,7.9,8.3,8.9,8.9,8.9,9.5,10.1,11.3,10.6,9.1,9.0,8.1,7.7,8.3,7.9,7.2,7.2,7.5,7.6,6.9,7.1,7.4,7.1,6.4,6.9,7.2,6.2,5.9,5.3,5.1,5.7,5.3,4.5,4.7,5.2,4.6,3.8,4.5,4.5,3.9,3.3,4.0,4.6,4.3,4.6,4.5,4.9,4.9,5.5,6.1,6.8,7.0,6.5,6.2,5.4,4.9,4.5,3.8,3.9,3.4,3.7,4.3,4.6,4.5,4.1,4.1,3.5,4.1,3.9,3.6,3.8,3.6,4.2,4.3,4.9,5.3,5.1,4.5,4.2,3.8,3.4,2.9,2.9,3.3,3.0,2.5,2.7,3.1,2.6,2.3,2.9,3.0,2.5,2.6,3.1,3.4,3.2,3.5,3.8,3.9,3.7,4.1,4.0,4.5,4.5,4.1,4.3,4.6,5.3,5.9,5.9,6.5,6.4,6.0,6.6,7.1,6.8,6.7,6.0,5.7,5.9,5.9,5.6,6.3,5.7,5.0,4.6,4.3,3.7,3.2,2.6,2.8,3.1,2.4,2.3,2.8,2.7,2.3,2.3,1.6,1.6,1.9,1.6,1.0,0.9,0.8,0.9,1.1,1.1,1.3,1.8,1.9,2.4,2.4,2.2,2.6,3.0,3.0,3.1,3.4,4.0,4.0,3.8,3.4,3.8,4.1,3.9,4.0,4.6,4.8,5.0,5.4,6.1,6.1,6.4,5.7,5.4,6.0,5.7,5.3,5.2,5.7,5.2,4.6,5.2,5.4,4.9,5.1,5.9,8.3,7.9,9.2,12.3],[24.2,23.0,23.7,23.0,23.2,23.5,24.3,24.2,24.5,24.6,23.8,23.7,23.1,22.4,22.2,22.6,23.8,24.2,24.2,24.3,23.6,21.3,19.4,17.9,17.0,16.6,15.8,16.0,16.6,14.6,15.4,14.6,14.9,13.5,14.0,14.3,13.9,13.0,12.8,13.6,13.0,12.4,12.0,12.4,12.3,12.1,12.7,13.6,12.7,13.1,13.3,12.4,11.8,11.5,11.4,10.6,10.4,10.6,9.9,10.1,10.0,9.7,9.5,9.2,9.7,9.1,9.0,9.1,9.1,9.2,9.0,9.3,9.0,8.6,8.9,9.2,10.3,10.4,11.0,11.2,11.0,10.6,11.3,11.1,11.2,10.6,11.5,10.9,10.4,9.8,10.0,9.7,9.5,9.5,9.3,9.3,9.3,9.2,9.3,9.3,8.8,9.2,9.6,9.5,9.5,9.4,8.9,9.4,8.6,7.6,7.4,6.7,6.4,6.5,6.8,6.9,6.7,7.2,7.6,7.9,8.2,8.2,8.4,9.0,9.5,10.5,9.6,8.3,8.0,7.2,7.0,7.4,6.8,6.3,6.3,6.6,6.5,6.1,6.3,6.3,6.1,5.8,6.2,6.3,5.4,5.4,5.0,4.7,4.9,4.6,4.2,4.1,4.3,4.0,3.3,3.8,3.9,3.3,2.9,3.4,4.0,3.8,4.3,4.1,4.6,4.8,5.4,5.9,6.5,6.4,6.1,5.8,4.9,4.7,4.2,3.5,3.3,3.2,3.5,4.0,4.5,4.4,3.9,4.1,3.5,4.1,4.0,3.5,3.7,3.5,4.1,4.0,4.6,4.9,4.9,4.3,4.2,3.6,3.2,2.8,2.7,3.0,2.7,2.2,2.4,2.7,2.3,2.0,2.4,2.6,2.2,2.3,2.7,3.1,2.9,3.2,3.5,3.5,3.3,3.9,3.9,4.4,4.3,3.7,4.0,4.1,4.7,5.3,5.0,5.6,5.6,4.9,5.7,6.0,5.8,5.7,5.1,4.6,5.1,5.3,5.1,5.7,5.3,4.6,4.2,3.9,3.3,2.8,2.3,2.7,2.7,2.0,2.0,2.6,2.5,2.0,2.0,1.4,1.4,1.6,1.5,1.0,1.1,0.9,0.8,0.9,1.1,1.1,1.4,1.7,2.1,2.0,1.7,2.4,2.8,2.6,2.7,3.2,3.5,3.5,3.4,3.0,3.4,3.6,3.4,3.5,4.0,4.1,4.4,4.5,5.3,5.2,5.5,4.9,4.5,5.1,4.8,4.4,4.5,5.0,4.5,4.0,4.7,5.0,4.5,4.6,5.5,7.9,7.7,9.0,12.2],[24.1,22.7,23.7,23.1,23.4,23.4,24.1,24.2,24.5,24.8,23.9,24.0,23.4,22.8,22.8,23.0,24.1,24.3,24.5,24.4,23.5,21.3,19.8,18.0,17.5,16.8,15.6,15.8,16.8,14.5,15.4,14.1,14.7,13.3,13.7,13.9,13.6,12.7,12.4,13.3,12.8,12.0,11.9,12.1,12.1,11.8,12.5,13.4,12.5,12.8,13.0,12.0,11.2,11.3,11.0,10.1,9.9,10.2,9.8,9.4,9.5,9.3,9.0,8.6,9.2,8.9,8.5,8.6,9.0,8.9,9.1,9.1,9.2,8.4,8.6,9.3,10.4,10.6,11.4,11.4,11.2,10.8,11.5,11.4,11.3,10.6,11.7,11.0,10.6,9.8,10.0,9.9,9.5,9.3,9.0,9.3,9.1,8.8,8.8,9.2,8.4,8.8,9.2,9.2,9.1,8.8,8.6,9.0,8.3,7.2,7.0,6.5,5.9,6.3,6.5,6.6,6.5,6.8,7.2,7.7,8.0,8.2,8.5,9.1,9.9,10.6,10.1,8.6,8.5,7.6,7.2,7.7,7.2,6.3,6.5,6.8,6.7,6.1,6.4,6.6,6.0,5.5,6.1,6.3,5.3,5.2,4.8,4.4,4.8,4.6,3.9,3.9,4.3,3.8,3.1,3.7,3.8,3.2,2.9,3.3,4.0,3.8,4.3,4.2,4.6,4.9,5.6,6.2,7.0,7.1,6.7,6.2,5.3,4.9,4.2,3.7,3.3,3.3,3.5,4.1,4.7,4.5,4.0,4.4,3.6,4.4,4.3,3.8,4.0,3.8,4.3,4.2,4.8,5.3,5.3,4.6,4.4,3.9,3.5,3.0,2.9,3.3,2.9,2.3,2.6,2.9,2.3,2.0,2.6,2.6,2.1,2.2,2.7,3.0,2.7,3.0,3.4,3.3,2.9,3.6,3.6,4.0,4.0,3.4,3.7,4.0,4.5,5.2,5.1,5.7,5.6,5.1,5.6,6.2,5.8,5.8,5.2,4.8,5.2,5.5,5.4,6.2,5.7,4.8,4.4,4.2,3.4,2.9,2.4,2.6,2.7,2.0,2.0,2.6,2.4,1.9,2.0,1.5,1.6,1.7,1.7,1.2,1.2,1.1,0.9,0.8,0.9,1.2,1.2,1.4,1.9,1.8,1.6,2.0,2.4,2.5,2.5,2.9,3.4,3.5,3.5,3.1,3.5,3.8,3.4,3.6,4.1,4.2,4.5,4.6,5.3,5.5,5.6,4.9,4.7,5.3,5.1,4.3,4.6,4.9,4.5,4.0,4.7,4.9,4.4,4.6,5.5,7.7,7.6,8.9,12.1],[24.2,22.7,23.6,23.1,23.1,23.4,24.3,24.0,24.3,24.4,23.5,23.3,22.5,22.0,21.7,21.9,23.0,23.4,23.6,23.8,22.9,20.5,18.7,17.5,16.9,16.4,15.7,15.8,16.8,14.2,15.1,14.1,14.5,13.2,13.3,13.7,13.6,12.7,12.2,13.1,12.6,11.8,11.5,11.8,11.8,11.3,12.1,12.8,12.1,12.4,12.2,11.4,10.8,10.7,10.2,9.4,9.4,9.6,9.0,9.0,9.2,8.8,8.5,8.5,8.7,8.4,8.2,8.5,8.7,8.6,8.7,8.8,8.7,8.1,8.6,9.1,10.2,10.4,11.1,11.5,11.0,10.5,11.4,11.5,11.1,10.4,11.8,11.0,10.6,10.1,9.9,9.7,9.4,9.2,8.8,9.1,9.1,9.0,8.6,8.9,8.3,8.7,8.8,8.9,8.8,8.6,8.1,8.6,8.1,7.2,6.7,6.3,5.9,6.0,6.2,6.4,6.5,6.8,7.1,7.6,8.1,8.2,8.3,9.0,9.6,10.8,10.1,8.5,8.4,7.5,7.1,7.8,7.2,6.5,6.6,6.8,6.8,6.2,6.4,6.5,6.1,5.5,5.9,6.0,5.2,4.9,4.5,4.3,4.7,4.5,3.7,3.9,4.4,3.9,3.1,3.8,4.1,3.2,2.9,3.6,4.3,4.0,4.4,4.3,4.7,4.9,5.4,6.2,6.7,7.1,6.4,6.3,5.4,4.9,4.5,3.9,3.9,3.5,3.6,4.4,4.8,4.7,4.3,4.4,3.8,4.3,4.1,3.6,4.0,3.8,4.4,4.5,5.0,5.4,5.2,4.5,4.3,3.8,3.3,3.0,2.8,3.1,3.0,2.3,2.5,2.8,2.5,1.9,2.5,2.6,2.1,1.9,2.6,2.9,2.6,2.8,3.2,3.2,2.9,3.4,3.4,3.8,3.8,3.3,3.6,3.9,4.3,5.0,5.0,5.5,5.4,5.1,5.8,6.1,5.9,5.8,5.3,4.9,5.3,5.3,5.2,5.9,5.4,4.8,4.5,4.2,3.6,2.9,2.4,2.9,3.1,2.3,2.3,2.9,2.7,2.1,2.4,1.7,1.9,1.7,1.8,1.3,1.3,1.2,1.1,0.8,0.8,0.9,1.2,1.2,1.7,1.9,1.7,2.0,2.4,2.5,2.6,2.7,3.2,3.3,3.4,2.9,3.5,3.7,3.3,3.7,4.2,4.2,4.7,4.8,5.5,5.7,5.8,5.1,4.9,5.3,4.9,4.3,4.6,4.9,4.3,4.0,4.6,4.7,4.2,4.5,5.3,7.7,7.3,8.8,11.8],[24.3,23.0,24.1,23.3,23.7,23.9,24.5,24.4,24.5,24.7,23.9,23.6,23.3,22.5,22.3,22.5,23.4,23.9,23.7,24.0,23.3,20.7,18.8,17.5,16.7,16.3,15.5,15.8,16.6,13.8,14.7,13.6,13.9,12.7,13.0,13.0,13.0,12.3,11.5,12.5,12.2,11.4,10.9,11.3,11.3,10.9,11.4,12.3,11.6,11.9,11.6,10.8,10.6,10.2,9.7,9.2,9.0,8.9,8.7,8.6,8.6,8.2,8.1,7.7,8.0,7.9,7.8,7.8,8.0,7.9,8.1,8.2,8.1,7.5,7.9,8.5,9.7,9.6,10.2,10.5,10.3,9.6,10.3,10.5,10.3,9.6,10.6,10.2,9.9,9.3,9.1,8.9,8.7,8.5,8.2,8.3,8.3,8.4,8.0,8.2,7.7,8.1,8.3,8.4,8.4,8.2,7.8,8.3,7.5,6.7,6.3,5.8,5.5,5.6,5.8,5.9,5.8,6.2,6.5,7.1,7.3,7.4,7.6,8.2,8.8,9.7,9.1,7.7,7.5,6.7,6.4,6.9,6.3,5.6,5.7,6.0,5.8,5.2,5.6,5.7,5.4,4.9,5.3,5.3,4.5,4.4,4.1,3.9,4.1,3.9,3.3,3.5,3.7,3.2,2.7,3.2,3.3,2.7,2.4,2.9,3.5,3.4,3.7,3.6,4.0,4.1,4.7,5.2,6.0,6.2,5.6,5.3,4.4,4.0,3.6,3.0,2.9,2.8,2.9,3.5,4.0,3.8,3.5,3.7,3.1,3.8,3.7,3.2,3.4,3.0,3.7,3.6,3.9,4.2,4.3,3.7,3.7,3.0,2.9,2.6,2.5,2.7,2.4,1.9,2.1,2.3,1.9,1.6,2.0,2.1,1.7,1.7,2.2,2.5,2.3,2.6,2.8,2.8,2.6,3.1,3.3,3.6,3.5,3.0,3.3,3.5,3.9,4.7,4.5,5.2,5.0,4.3,5.1,5.5,5.2,5.1,4.4,4.2,4.7,4.9,4.8,5.6,5.0,4.4,3.9,3.8,3.0,2.4,2.2,2.4,2.4,1.8,2.0,2.3,2.1,1.6,2.0,1.3,1.8,1.7,1.9,1.5,1.5,1.4,1.2,1.1,0.8,0.8,0.9,1.2,1.5,1.5,1.5,1.8,2.1,2.2,2.4,2.6,2.9,3.0,3.2,2.7,3.2,3.4,2.8,3.2,3.7,3.7,3.9,4.0,4.6,4.7,4.8,4.2,4.0,4.4,4.2,3.7,3.9,4.3,3.9,3.4,4.0,4.2,3.9,4.1,4.8,7.3,7.0,8.4,11.7],[24.4,23.5,24.3,23.5,23.9,24.0,24.5,24.4,24.7,24.7,23.9,23.5,23.0,22.4,22.2,22.2,23.3,23.5,23.5,23.7,22.9,20.5,18.7,16.8,16.8,16.5,15.6,15.5,16.6,13.8,14.4,13.5,14.2,12.6,12.9,13.2,12.9,11.9,11.9,12.6,11.9,11.2,11.0,11.2,11.0,10.7,11.3,12.2,11.6,11.8,11.6,11.0,10.3,9.9,9.9,9.0,8.8,8.9,8.6,8.5,8.5,8.3,8.2,7.6,8.2,8.2,7.8,7.9,8.3,8.2,8.0,8.4,8.5,7.6,8.1,8.7,10.0,10.0,10.5,10.6,10.6,9.8,10.6,10.6,10.7,9.8,10.8,10.3,9.8,9.3,9.4,8.9,8.6,8.8,8.3,8.2,8.3,8.5,7.8,8.2,7.5,7.8,8.2,8.2,8.1,8.2,7.7,8.3,7.8,6.6,6.4,6.0,5.3,5.7,5.9,6.0,5.8,6.3,6.5,7.3,7.6,7.5,7.9,9.0,9.3,9.8,9.3,7.9,7.7,6.8,6.6,7.0,6.3,5.5,5.6,6.0,5.7,5.2,5.4,5.6,5.0,4.6,5.2,4.8,4.1,4.0,3.8,3.4,3.6,3.7,3.0,3.1,3.4,3.1,2.4,2.9,3.3,2.6,2.4,2.8,3.5,3.4,3.9,3.6,4.5,4.5,5.2,5.7,6.4,6.7,6.2,6.0,5.0,4.7,4.0,3.4,3.1,3.1,3.2,3.8,4.5,4.4,3.8,4.2,3.4,4.1,3.8,3.4,3.5,3.3,4.1,3.9,4.5,4.8,4.8,4.2,4.1,3.4,3.1,2.7,2.5,3.0,2.6,2.0,2.3,2.5,2.1,1.6,2.2,2.2,1.7,1.7,2.3,2.5,2.2,2.5,2.9,2.8,2.2,2.8,3.0,3.2,3.2,2.6,2.7,2.9,3.3,4.0,3.9,4.4,4.3,3.9,4.5,4.8,4.6,4.7,4.3,4.0,4.6,4.7,4.8,5.4,5.1,4.4,4.1,3.9,3.3,2.4,2.3,2.6,2.6,1.7,2.0,2.4,2.2,1.6,1.9,1.4,1.9,1.7,2.1,1.8,1.8,1.7,1.5,1.3,1.1,0.9,0.8,1.0,1.2,1.2,1.2,1.3,1.6,1.7,1.9,2.0,2.4,2.5,2.7,2.5,2.9,3.0,2.6,3.0,3.3,3.3,3.8,3.9,4.4,4.7,4.6,4.1,4.0,4.5,4.2,3.7,4.0,4.3,3.7,3.3,4.2,4.3,3.8,4.0,4.9,7.3,6.9,8.3,12.0],[24.2,22.8,23.6,23.1,23.4,23.5,24.4,24.3,24.5,24.6,23.8,23.4,22.9,22.3,22.1,22.4,23.2,23.8,23.6,23.9,22.9,20.6,18.8,17.4,17.1,16.2,15.7,15.9,16.5,14.3,14.7,14.0,14.2,12.9,13.1,13.4,13.2,12.4,12.1,12.8,12.2,11.4,11.2,11.5,11.2,10.7,11.4,12.4,11.5,11.9,11.8,11.1,10.4,10.1,10.0,9.2,9.0,9.2,9.1,8.7,9.0,8.8,8.6,8.2,8.9,8.8,8.2,8.9,9.2,8.7,8.9,9.4,9.2,8.2,8.7,9.6,10.8,10.8,11.7,11.8,11.4,11.0,11.5,11.8,11.4,10.5,11.6,11.1,10.6,10.1,10.1,9.7,9.1,9.2,8.9,8.8,8.6,8.7,8.5,8.5,7.8,8.1,8.4,8.2,8.1,8.2,7.6,8.1,7.5,6.7,6.6,6.2,5.6,5.9,6.5,6.3,6.5,7.1,7.5,7.5,8.4,8.5,8.6,9.2,10.1,10.9,10.3,8.8,8.6,7.7,7.2,7.8,7.2,6.2,6.4,6.8,6.3,5.7,6.1,6.1,5.3,4.8,5.4,4.9,4.2,3.9,3.7,3.3,3.7,3.8,3.1,2.9,3.7,3.3,2.5,3.0,3.5,2.9,2.4,3.2,4.0,3.9,4.6,4.4,5.2,5.4,6.1,6.9,7.5,7.9,7.2,7.0,5.9,5.3,4.8,4.1,3.8,3.6,3.7,4.6,5.0,5.1,4.6,4.8,4.2,4.7,4.3,3.9,4.4,4.2,4.9,4.8,5.3,5.7,5.8,5.0,4.9,4.2,3.7,3.3,3.0,3.5,3.1,2.3,2.7,3.0,2.4,1.8,2.7,2.7,1.8,1.9,2.7,2.8,2.3,2.7,3.3,3.1,2.4,3.0,3.1,3.3,3.3,2.5,2.6,2.9,3.3,3.9,4.1,4.5,4.4,3.9,4.8,5.0,5.0,5.1,4.3,4.1,4.7,4.9,5.1,5.8,5.5,4.8,4.6,4.2,3.7,2.7,2.5,3.1,3.0,2.0,2.4,2.8,2.5,1.9,2.3,1.6,2.3,2.0,2.7,2.2,2.2,2.0,1.8,1.7,1.4,1.2,0.9,0.8,1.0,1.1,1.2,1.3,1.4,1.6,1.7,1.8,2.3,2.5,2.9,2.5,3.3,3.2,2.8,3.3,3.8,3.4,4.2,4.2,4.8,5.2,5.0,4.4,4.4,5.0,4.4,3.8,4.5,4.7,3.8,3.9,4.7,4.7,4.1,4.6,5.5,7.4,7.2,8.6,11.4],[24.4,23.3,24.0,23.4,24.0,23.9,24.4,24.3,24.6,24.8,24.1,23.5,23.0,22.3,22.3,22.9,23.3,24.1,23.6,24.1,22.9,20.9,19.1,17.9,17.6,17.0,16.2,16.0,16.8,13.9,14.7,13.1,13.8,12.5,12.8,13.0,12.7,11.8,11.6,12.4,11.8,11.0,10.8,10.9,10.9,10.5,11.0,11.7,11.0,11.3,11.1,10.6,9.8,9.7,9.6,8.8,8.6,8.8,8.8,8.2,8.4,8.4,8.2,7.9,8.3,8.4,7.8,8.1,8.3,8.4,7.8,8.4,8.7,7.7,8.0,9.3,10.5,10.3,10.8,10.9,10.7,9.9,10.6,10.8,10.6,9.5,10.7,10.2,9.7,9.1,9.3,8.9,8.4,8.4,8.2,8.1,7.9,7.8,7.9,7.9,7.2,7.7,8.0,7.8,7.6,7.8,7.2,7.6,6.8,6.3,6.3,5.7,5.0,5.4,5.8,5.9,5.6,6.4,6.6,7.0,7.4,7.5,7.7,8.4,9.3,10.1,9.5,8.4,8.1,7.3,6.6,7.3,6.5,5.5,5.6,6.1,5.6,4.9,5.3,5.5,4.7,4.3,5.0,4.7,3.8,3.7,3.5,3.1,3.4,3.3,2.8,2.6,3.1,2.9,2.3,2.6,3.0,2.7,2.3,2.8,3.5,3.6,4.2,4.1,4.7,5.0,5.8,6.7,7.3,7.8,7.1,6.8,5.7,5.1,4.3,3.7,3.4,3.4,3.4,4.3,4.9,4.8,4.3,4.9,4.2,4.8,4.4,4.0,4.4,4.0,4.9,4.6,5.1,5.5,5.7,4.8,4.9,4.0,3.7,3.3,3.1,3.3,3.0,2.5,2.5,2.8,2.4,2.0,2.4,2.4,1.7,1.9,2.2,2.5,2.0,2.3,2.9,2.8,2.2,2.8,2.7,3.2,3.0,2.2,2.3,2.7,2.9,3.7,3.7,4.3,4.1,3.5,4.4,4.6,4.5,4.5,3.8,3.7,4.3,4.5,4.7,5.6,5.5,4.6,4.2,4.1,3.4,2.5,2.5,3.0,2.7,1.9,2.6,3.0,2.4,2.0,2.4,2.0,2.5,2.2,2.7,2.5,2.4,2.3,2.1,1.8,1.6,1.5,1.1,0.8,0.8,0.9,1.0,1.2,1.2,1.3,1.5,1.6,2.0,2.2,2.7,2.3,3.0,2.9,2.4,3.0,3.5,2.8,3.7,3.5,4.3,4.6,4.4,3.9,4.0,4.5,3.8,3.2,3.9,4.1,3.4,3.3,4.0,4.3,3.7,4.0,5.0,7.1,6.7,8.0,11.3],[24.4,23.4,24.4,23.8,24.1,24.2,24.8,24.5,25.0,25.0,24.1,24.0,23.4,22.9,22.6,23.0,23.8,24.3,24.0,24.3,23.2,21.1,19.2,17.4,17.3,16.9,16.2,16.0,16.6,13.4,14.2,12.8,13.4,12.5,12.6,12.5,12.1,11.4,11.3,12.0,11.3,10.6,10.6,10.8,10.7,10.6,11.1,11.8,10.9,11.3,11.0,10.6,9.8,9.6,9.4,8.7,8.4,8.6,8.4,8.1,8.2,8.0,7.6,7.2,7.8,7.6,7.2,7.7,7.9,7.8,7.5,8.0,8.0,7.3,7.9,8.6,9.6,9.6,10.3,10.2,10.2,9.5,10.1,10.2,10.0,9.1,10.2,9.7,9.1,8.7,8.6,8.2,8.0,7.8,7.7,7.6,7.6,7.3,7.6,7.7,6.9,7.4,7.9,7.7,7.7,7.9,7.4,7.8,7.1,6.3,6.0,5.6,4.7,5.1,5.5,5.6,5.3,5.9,6.2,6.7,7.1,7.0,7.5,8.1,8.9,9.5,8.9,7.6,7.2,6.3,6.0,6.5,5.9,5.0,5.0,5.4,5.0,4.4,5.0,5.0,4.4,4.1,4.7,4.4,3.5,3.5,3.3,2.9,3.0,3.1,2.5,2.5,2.8,2.6,2.1,2.4,2.7,2.1,1.9,2.3,3.1,3.2,3.8,3.7,4.1,4.6,5.5,6.1,6.7,6.9,6.4,6.2,4.9,4.6,3.7,3.3,3.0,3.3,3.2,3.7,4.4,4.6,3.8,4.4,3.8,4.4,4.3,4.0,4.1,3.6,4.4,4.0,4.6,4.9,5.1,4.3,4.5,3.6,3.6,3.1,3.2,3.3,2.8,2.5,2.6,2.6,2.2,1.9,2.2,2.1,1.5,1.8,2.1,2.2,1.8,2.1,2.5,2.5,2.1,2.6,2.5,2.9,2.9,2.2,2.3,2.5,2.7,3.3,3.3,3.7,3.8,3.1,3.8,4.2,4.1,4.2,3.6,3.2,3.9,4.1,4.2,4.8,4.7,4.0,3.7,3.6,3.0,2.1,2.1,2.6,2.4,1.8,2.3,2.7,2.3,2.0,2.4,2.0,2.5,2.0,2.5,2.5,2.3,2.4,2.1,1.9,1.8,1.7,1.2,1.1,0.9,0.8,0.9,1.1,1.2,1.1,1.3,1.6,1.9,2.0,2.2,2.0,2.6,2.4,2.2,2.5,2.7,2.5,3.1,2.9,3.7,4.1,4.1,3.4,3.3,3.9,3.5,2.9,3.4,3.8,3.1,3.0,3.6,3.9,3.4,3.8,4.6,7.0,6.7,8.2,12.0],[24.3,23.1,23.9,23.4,23.6,23.7,24.3,24.2,24.6,24.8,24.0,23.7,23.2,22.5,22.4,22.6,23.6,24.0,23.9,24.0,22.9,20.6,18.7,16.8,16.6,16.0,14.9,14.8,15.6,13.1,13.9,12.7,13.2,12.1,12.3,12.1,12.0,11.4,10.9,11.7,11.1,10.4,10.2,10.3,10.2,10.0,10.3,11.3,10.5,10.7,10.5,10.2,9.5,9.0,9.0,8.3,8.0,8.2,8.0,7.8,8.0,7.7,7.5,7.0,7.6,7.6,7.1,7.5,7.8,7.7,7.8,8.0,7.9,7.2,7.4,8.5,9.6,9.4,10.1,10.1,10.0,9.3,9.9,10.1,10.0,8.9,9.8,9.5,8.9,8.6,8.4,8.0,7.7,7.9,7.5,7.3,7.4,7.7,7.2,7.3,6.8,7.2,7.5,7.2,7.4,7.4,7.0,7.6,6.9,6.0,5.7,5.5,4.6,4.9,5.4,5.3,4.9,5.7,6.1,6.3,6.6,7.0,7.1,7.6,8.5,9.1,8.7,7.1,6.9,6.1,5.7,6.1,5.4,4.7,4.8,5.2,4.6,4.2,4.7,4.6,4.0,3.8,4.2,3.8,3.2,3.1,3.0,2.6,2.7,2.8,2.4,2.2,2.7,2.5,1.8,2.2,2.5,2.1,1.9,2.3,2.9,3.1,3.6,3.5,3.9,4.3,4.9,5.6,6.3,6.5,5.9,5.8,4.7,4.2,3.6,3.2,2.9,3.1,3.0,3.5,4.1,4.1,3.6,4.0,3.5,4.1,4.0,3.6,3.7,3.4,4.0,3.7,4.1,4.4,4.6,3.9,4.0,3.4,3.3,3.0,2.8,3.0,2.7,2.3,2.4,2.5,2.0,1.8,2.2,2.1,1.5,1.8,2.2,2.3,1.8,2.2,2.6,2.4,1.9,2.5,2.5,2.7,2.7,2.1,2.0,2.3,2.4,2.9,2.9,3.3,3.3,3.0,3.2,3.7,3.7,3.7,3.2,2.9,3.6,3.9,4.0,4.6,4.4,3.8,3.6,3.5,2.9,2.1,2.1,2.6,2.3,1.7,2.4,2.5,2.1,2.0,2.3,1.9,2.4,1.9,2.4,2.3,2.4,2.3,2.0,1.8,1.8,1.7,1.2,1.2,1.1,0.8,0.8,0.8,1.0,1.0,1.0,1.2,1.6,1.7,1.9,1.8,2.4,2.2,2.0,2.4,2.6,2.5,2.9,2.8,3.3,3.7,3.7,3.3,3.2,3.7,3.3,2.8,3.3,3.7,2.9,2.8,3.5,3.8,3.3,3.7,4.5,7.0,6.9,8.2,11.5],[24.1,22.7,23.7,23.0,23.4,23.4,23.9,23.9,24.1,24.3,23.5,23.2,22.6,21.9,21.6,21.8,22.9,23.5,23.4,23.5,22.6,19.9,18.1,16.5,16.3,15.4,14.9,15.0,15.6,13.0,13.8,12.5,12.6,11.6,11.9,11.9,11.7,10.8,10.7,11.3,10.8,10.0,10.0,10.0,10.0,9.9,10.2,11.1,10.4,10.7,10.6,10.2,9.3,9.0,8.9,8.2,7.8,7.9,8.0,7.6,7.8,7.5,7.3,6.8,7.3,7.4,6.9,7.3,7.6,7.6,7.5,7.7,7.8,6.9,7.2,8.4,9.3,9.3,10.0,10.2,9.7,9.2,9.9,10.2,9.6,8.7,9.9,9.3,8.8,8.4,8.5,8.1,7.6,7.7,7.3,7.3,7.3,7.4,7.1,7.1,6.6,7.2,7.3,7.1,7.1,7.3,6.9,7.4,6.5,5.8,5.6,5.2,4.4,4.8,5.2,5.3,5.0,5.7,5.8,6.1,6.6,6.9,7.2,7.6,8.8,9.6,8.9,7.4,7.2,6.3,5.9,6.4,5.7,4.8,5.0,5.3,4.8,4.3,4.7,4.7,4.0,3.7,4.2,3.9,3.2,3.0,2.8,2.5,2.8,2.9,2.4,2.2,2.8,2.6,1.9,2.3,2.6,2.2,1.9,2.5,3.1,3.2,3.8,3.9,4.1,4.5,5.1,5.8,6.5,6.8,6.2,6.0,5.0,4.5,3.9,3.4,3.2,3.3,3.2,3.8,4.4,4.4,3.8,4.3,3.8,4.3,4.1,3.7,3.8,3.6,4.2,4.0,4.5,4.9,5.1,4.2,4.3,3.6,3.4,3.1,3.0,3.2,2.9,2.4,2.5,2.6,2.1,1.9,2.3,2.2,1.6,1.9,2.3,2.4,1.8,2.1,2.6,2.5,1.9,2.4,2.3,2.7,2.6,1.8,1.9,2.1,2.3,2.9,2.9,3.4,3.3,2.9,3.4,3.8,3.7,3.9,3.3,3.1,3.7,4.0,4.2,4.8,4.7,4.0,3.9,3.6,3.1,2.2,2.2,2.7,2.5,1.8,2.3,2.8,2.3,2.0,2.3,1.9,2.3,1.9,2.4,2.3,2.2,2.3,2.2,1.7,1.7,1.6,1.2,1.2,1.3,1.1,0.8,0.8,0.9,1.0,1.1,1.2,1.5,1.7,1.9,1.8,2.4,2.3,2.0,2.5,2.7,2.5,3.2,3.0,3.6,4.1,3.9,3.3,3.4,3.9,3.4,2.8,3.4,3.6,3.0,2.9,3.6,3.7,3.2,3.6,4.4,6.9,6.7,8.1,10.8],[24.2,23.2,24.3,23.6,23.9,23.8,24.4,24.4,24.5,24.7,23.9,23.6,23.2,22.3,22.1,22.4,23.5,24.1,23.5,23.9,22.7,20.3,18.3,16.7,16.5,16.4,15.2,15.0,16.2,12.9,13.7,12.4,12.5,11.9,11.9,12.1,11.5,10.8,10.9,11.6,10.7,10.2,10.5,10.5,10.3,10.3,10.5,11.4,10.7,10.9,10.7,10.2,9.7,9.2,9.1,8.3,8.1,8.3,8.2,7.6,7.9,7.7,7.5,6.7,7.4,7.5,6.9,7.1,7.6,7.9,7.3,7.7,8.2,7.3,7.6,8.5,9.6,9.6,10.2,10.3,10.1,9.3,10.1,10.4,9.8,8.7,9.9,9.5,8.9,8.6,8.3,8.2,7.7,7.5,7.1,7.5,7.2,6.9,7.0,7.3,6.5,7.3,7.5,7.3,7.6,7.8,7.0,7.5,6.8,5.8,5.8,5.4,4.5,4.8,5.3,5.4,4.9,5.6,5.9,6.5,6.6,6.9,7.3,7.9,9.1,9.9,8.9,7.5,7.1,6.3,5.9,6.4,5.7,4.7,4.9,5.3,4.6,4.1,4.7,4.7,4.0,3.8,4.3,3.9,3.1,3.0,2.9,2.5,2.7,2.8,2.3,2.1,2.6,2.5,1.8,2.0,2.6,2.1,1.8,2.3,3.0,3.1,3.7,3.9,4.3,4.8,5.5,6.1,6.7,6.9,6.5,6.3,5.2,4.8,4.0,3.6,3.2,3.5,3.3,3.9,4.5,4.6,4.1,4.7,4.1,4.8,4.7,4.2,4.5,3.9,4.7,4.2,4.8,5.1,5.4,4.6,4.8,4.1,4.0,3.6,3.5,3.8,3.2,2.8,2.8,2.9,2.3,2.1,2.5,2.5,1.7,2.1,2.4,2.4,1.8,2.1,2.6,2.5,1.9,2.4,2.3,2.6,2.6,1.8,1.8,2.0,2.3,2.9,2.8,3.4,3.4,2.7,3.3,3.8,3.7,3.7,3.1,2.9,3.6,3.9,4.0,4.6,4.5,3.9,3.7,3.5,3.0,2.1,2.3,2.8,2.5,1.9,2.6,2.8,2.4,2.2,2.7,2.2,2.7,2.2,2.7,2.8,2.6,2.7,2.5,2.0,2.0,1.8,1.5,1.3,1.3,1.2,1.0,0.9,0.8,0.9,1.0,1.1,1.3,1.5,1.8,1.8,2.3,2.0,1.9,2.3,2.5,2.3,2.9,2.9,3.5,4.0,3.8,3.1,3.2,3.8,3.2,2.8,3.4,3.5,2.9,3.1,3.6,3.8,3.3,3.6,4.5,6.8,6.5,8.1,11.6],[24.7,23.4,24.2,23.5,23.6,23.3,24.2,23.9,24.5,24.7,23.8,23.6,23.0,22.2,22.0,22.1,23.3,23.5,23.6,23.8,22.9,20.4,18.2,16.5,16.2,15.9,15.0,14.6,15.2,12.6,13.5,12.2,12.4,11.9,11.6,11.6,11.6,10.6,10.4,11.2,10.7,10.1,9.9,9.9,10.0,9.9,9.8,10.9,10.3,10.5,10.3,10.0,9.2,8.8,8.8,8.1,7.7,7.9,7.8,7.4,7.6,7.3,7.2,6.4,7.0,7.2,6.8,6.7,7.4,7.5,7.1,7.5,7.8,7.1,7.4,8.6,9.5,9.4,9.6,9.8,10.0,8.8,9.5,9.8,9.8,8.4,9.3,8.9,8.3,8.0,8.1,7.5,7.2,7.0,6.8,6.8,6.7,6.6,6.7,6.9,6.3,6.8,7.1,6.9,7.0,7.3,6.8,7.5,6.6,5.7,5.5,5.2,4.2,4.5,4.9,5.1,4.6,5.2,5.8,6.1,6.6,6.5,7.0,7.9,8.3,9.0,8.4,6.9,6.3,5.6,5.5,5.7,5.0,4.3,4.4,4.5,3.9,3.7,4.2,4.0,3.5,3.4,3.7,3.3,2.9,2.6,2.6,2.2,2.3,2.6,2.0,1.8,2.3,2.2,1.6,1.8,2.4,1.9,1.6,2.1,2.7,2.9,3.4,3.7,3.9,4.4,5.2,5.7,6.5,6.6,6.2,5.9,4.9,4.4,3.6,3.4,3.0,3.3,3.1,3.5,4.1,4.3,3.8,4.3,3.8,4.4,4.3,4.0,4.1,3.6,4.3,4.0,4.3,4.6,4.9,4.2,4.4,3.7,3.6,3.3,3.2,3.4,3.1,2.6,2.7,2.7,2.3,2.1,2.4,2.2,1.8,2.0,2.3,2.3,1.8,2.1,2.4,2.3,1.7,2.2,2.3,2.4,2.4,1.8,1.7,1.8,2.1,2.5,2.5,2.9,2.9,2.5,2.7,3.1,3.1,3.1,2.8,2.7,3.1,3.4,3.5,4.1,3.9,3.4,3.3,3.3,2.8,1.9,2.1,2.6,2.4,1.9,2.5,2.7,2.4,2.3,2.6,2.2,2.6,2.1,2.5,2.6,2.5,2.7,2.4,2.0,2.0,1.9,1.6,1.5,1.4,1.2,1.1,1.0,0.8,0.8,0.8,1.0,1.1,1.2,1.4,1.6,1.9,1.7,1.6,2.1,2.1,2.1,2.6,2.6,2.9,3.2,3.1,2.8,2.8,3.3,3.0,2.6,3.0,3.4,2.8,2.6,3.2,3.4,3.0,3.3,4.1,6.9,6.7,8.0,11.3],[24.3,22.7,23.6,23.1,23.3,23.2,24.0,23.8,24.2,24.5,23.6,23.3,22.9,22.0,21.9,22.0,23.1,23.8,23.6,23.8,22.7,20.2,18.1,16.4,16.2,15.5,14.7,14.7,15.1,12.5,13.3,12.2,12.3,11.4,11.6,11.5,11.7,10.6,10.2,11.2,10.6,9.9,9.8,9.8,9.8,9.7,10.0,10.9,10.2,10.5,10.2,10.0,9.2,8.7,8.7,8.1,7.7,7.7,7.7,7.5,7.5,7.2,7.2,6.6,7.0,7.2,6.8,7.1,7.5,7.4,7.5,7.7,7.8,7.0,7.3,8.3,9.2,9.5,9.9,10.3,9.8,8.9,9.8,10.2,9.5,8.5,9.6,9.2,8.4,8.2,8.1,7.7,7.3,7.4,7.0,7.0,6.9,6.9,6.9,6.8,6.2,6.9,7.1,7.0,7.2,7.2,7.0,7.3,6.6,5.8,5.5,5.3,4.3,4.6,5.1,5.1,4.6,5.4,5.9,6.0,6.4,6.7,7.0,7.5,8.5,9.1,8.5,6.9,6.6,5.8,5.6,5.9,5.2,4.5,4.5,4.8,4.2,3.8,4.3,4.1,3.5,3.5,3.8,3.4,3.0,2.8,2.7,2.4,2.6,2.7,2.3,1.9,2.5,2.4,1.6,2.0,2.4,2.0,1.8,2.2,2.8,3.0,3.7,3.9,4.0,4.5,5.1,5.8,6.4,6.6,6.1,5.8,5.1,4.4,3.8,3.4,3.1,3.4,3.2,3.7,4.1,4.2,3.9,4.2,3.8,4.4,4.4,3.9,4.1,3.8,4.3,4.0,4.3,4.7,4.9,4.1,4.3,3.7,3.6,3.4,3.2,3.3,3.2,2.7,2.8,2.8,2.3,2.2,2.5,2.3,1.7,2.1,2.5,2.5,2.0,2.2,2.7,2.5,1.9,2.4,2.4,2.6,2.5,1.8,1.7,1.7,2.3,2.6,2.6,3.0,3.0,2.7,2.8,3.2,3.3,3.3,3.0,2.8,3.3,3.6,3.7,4.3,4.2,3.6,3.4,3.3,2.7,1.9,2.2,2.6,2.4,1.9,2.5,2.8,2.4,2.3,2.6,2.3,2.6,2.1,2.7,2.8,2.7,2.9,2.5,2.2,2.2,2.2,1.6,1.6,1.6,1.2,1.1,1.1,1.1,0.8,0.8,0.9,1.1,1.2,1.4,1.5,2.1,1.8,1.6,2.1,2.2,2.2,2.7,2.7,3.0,3.5,3.4,2.9,3.0,3.5,3.1,2.7,3.2,3.5,2.9,2.8,3.5,3.7,3.3,3.6,4.5,7.0,6.9,8.3,11.0],[24.5,22.8,23.9,23.3,23.5,23.7,24.2,24.2,24.6,24.7,24.1,23.6,23.0,21.9,21.4,22.1,23.2,23.8,23.6,23.9,22.5,20.2,18.1,16.9,16.5,15.9,15.5,14.6,15.7,12.8,13.7,12.3,12.5,11.7,11.9,11.8,11.8,10.4,10.6,11.2,10.9,10.2,10.1,9.9,9.8,10.0,10.0,10.9,10.5,10.6,10.5,10.3,9.5,8.8,8.9,8.3,7.7,7.8,7.9,7.4,7.7,7.3,7.2,6.4,7.0,7.2,6.7,6.9,7.3,7.5,7.2,7.6,7.8,6.9,7.1,8.4,9.5,9.5,9.9,10.0,10.2,8.9,9.6,10.3,9.9,8.5,9.5,9.2,8.4,8.1,8.2,7.9,7.3,7.3,6.8,7.1,6.8,6.7,6.8,6.8,6.4,7.0,7.1,7.0,7.4,7.4,7.1,7.1,6.6,5.5,5.5,5.2,4.3,4.7,5.1,5.2,4.9,5.4,5.6,5.8,6.2,6.5,7.0,7.6,9.0,9.8,8.7,7.2,6.7,5.9,5.6,6.0,5.3,4.5,4.6,4.9,4.2,3.8,4.3,4.1,3.6,3.4,3.9,3.4,3.0,2.7,2.6,2.2,2.5,2.6,2.1,1.8,2.5,2.3,1.7,2.2,2.5,2.2,2.0,2.5,3.1,3.2,3.9,4.2,4.4,4.9,5.6,6.2,6.9,7.1,6.5,6.3,5.4,4.9,4.2,3.9,3.6,3.8,3.7,4.1,4.7,4.8,4.4,5.0,4.4,5.2,5.0,4.5,4.8,4.3,5.1,4.5,5.0,5.3,5.7,4.8,5.1,4.3,4.3,3.9,3.8,3.9,3.5,3.1,3.3,3.3,2.8,2.6,2.9,2.8,2.0,2.5,2.8,2.8,2.1,2.4,2.8,2.6,2.0,2.5,2.3,2.6,2.5,1.6,1.6,1.5,2.0,2.5,2.6,3.0,2.9,2.6,3.1,3.3,3.2,3.5,3.0,2.9,3.5,3.8,4.1,4.6,4.6,4.1,4.0,3.7,3.2,2.4,2.5,3.0,2.8,2.3,2.8,3.2,2.9,2.6,3.1,2.6,2.9,2.3,2.7,3.0,2.7,3.0,2.7,2.3,2.4,2.4,1.9,1.8,1.9,1.6,1.3,1.4,1.3,1.1,0.8,0.8,0.9,1.3,1.7,1.7,2.3,2.1,1.9,2.5,2.5,2.4,2.9,2.9,3.3,3.6,3.5,3.0,3.2,3.5,3.0,2.7,3.3,3.4,2.8,2.9,3.6,3.8,3.2,3.7,4.5,7.0,6.8,8.4,11.2],[24.6,23.0,23.8,23.3,23.7,23.4,24.1,23.9,24.4,24.7,23.7,23.5,22.8,22.1,21.6,21.9,23.0,23.3,23.3,23.5,22.7,20.5,18.8,17.2,17.1,16.7,16.0,15.8,16.0,13.7,14.3,13.3,13.5,12.4,12.6,12.8,12.5,11.0,11.4,12.3,11.5,11.0,10.9,10.9,10.7,10.8,10.9,11.9,11.3,11.7,11.3,11.0,10.4,9.8,9.6,9.0,8.6,8.8,8.6,8.2,8.4,8.2,8.0,7.1,7.9,8.0,7.3,7.8,8.2,8.2,7.7,8.4,8.6,7.6,7.8,9.0,10.0,10.4,10.8,11.1,10.6,9.8,10.5,11.1,10.4,9.3,10.5,9.7,9.1,8.7,8.7,8.3,8.0,7.5,7.8,7.7,7.2,7.2,7.6,7.6,6.9,7.4,7.8,7.7,7.9,8.0,7.5,7.7,7.0,5.9,5.9,5.6,4.7,5.2,5.8,5.7,5.4,6.2,6.3,6.4,7.0,7.2,7.5,8.2,9.6,10.4,9.8,8.4,7.8,7.1,6.7,6.8,6.3,5.5,5.4,5.8,4.9,4.7,5.2,4.8,4.1,4.0,4.4,4.0,3.5,3.2,3.2,2.5,3.0,3.1,2.4,1.8,2.8,2.7,1.9,2.2,2.9,2.6,2.4,2.9,3.5,3.7,4.6,5.1,5.2,6.1,6.7,7.1,8.0,8.1,7.7,7.5,6.4,6.2,5.5,5.0,4.6,5.0,4.5,5.1,5.8,6.0,5.7,6.3,5.7,6.3,6.2,5.9,5.9,5.8,6.3,5.9,6.3,6.3,7.0,6.1,6.3,5.7,5.7,5.4,5.0,5.3,4.8,4.2,4.2,4.3,3.6,3.7,3.8,3.5,2.8,3.2,3.5,3.5,2.5,2.9,3.3,3.0,2.3,2.9,2.7,2.9,2.8,1.9,1.7,1.8,2.3,2.9,2.6,3.2,3.3,2.9,3.3,3.9,3.7,3.9,3.3,3.3,3.8,3.7,4.0,4.6,4.6,4.0,4.1,3.9,3.7,2.6,3.1,3.7,3.5,3.0,3.7,4.1,3.7,3.6,4.0,3.5,3.6,2.9,3.3,3.6,3.4,3.7,3.4,2.9,3.1,3.2,2.7,2.5,2.3,2.3,1.9,1.7,1.7,1.3,1.1,0.9,0.8,1.0,1.4,1.9,2.2,1.7,1.9,2.5,2.5,2.4,3.3,3.1,3.7,4.2,4.1,3.5,3.7,4.1,3.5,3.2,4.0,4.2,3.5,3.5,4.2,4.2,3.6,4.3,5.1,7.5,7.5,9.2,11.8],[24.2,23.3,23.8,23.5,23.9,23.9,24.5,24.3,24.7,25.0,24.2,24.1,23.6,22.5,22.4,22.6,23.6,24.0,24.0,24.1,23.3,21.5,19.9,18.3,18.0,17.3,16.8,17.0,17.1,14.5,14.8,13.9,13.9,12.8,13.0,13.2,12.7,11.6,11.7,12.7,12.1,11.2,11.8,11.9,11.5,11.7,11.7,12.7,11.6,12.1,11.9,11.5,10.7,10.4,10.3,9.5,9.3,9.4,9.3,8.8,8.9,8.9,8.7,7.7,8.6,8.6,8.0,8.9,8.6,8.8,8.4,8.9,9.2,8.4,8.8,10.0,10.5,10.9,11.3,11.5,11.2,10.2,10.9,11.3,10.8,9.6,11.1,10.1,9.5,9.2,9.3,8.7,8.5,8.2,8.5,8.3,7.6,7.5,8.0,8.0,7.4,7.7,8.6,8.1,8.5,8.5,8.0,8.3,7.7,6.5,6.6,6.5,5.4,5.7,6.5,6.4,5.9,6.8,6.9,6.9,7.6,7.9,8.3,8.9,10.2,10.8,10.2,9.2,8.5,7.6,7.4,7.6,7.0,5.9,6.2,6.3,5.7,5.2,5.8,5.4,4.7,4.8,5.0,4.7,4.1,3.9,3.7,3.1,3.3,3.6,2.9,2.3,3.3,2.9,2.3,2.4,3.5,3.2,2.7,3.2,3.9,4.2,5.0,5.4,5.9,6.9,7.7,8.0,8.9,9.0,8.6,8.2,7.2,6.9,5.9,5.4,5.0,5.4,5.0,5.4,6.2,6.5,6.0,6.7,6.1,6.7,6.7,6.4,6.5,6.0,7.0,6.3,6.8,7.1,7.6,6.7,7.0,6.3,6.2,5.8,5.6,5.8,5.2,4.8,4.9,4.7,4.2,4.1,4.4,4.0,3.5,3.8,4.2,3.9,3.2,3.5,4.1,3.4,2.7,3.4,3.1,3.3,3.1,2.3,2.0,2.1,2.4,3.1,2.9,3.4,3.6,3.4,4.0,4.3,4.1,4.2,3.8,3.9,3.7,3.9,4.1,4.6,4.6,4.2,4.1,3.8,3.6,2.8,3.2,3.9,3.6,3.3,3.8,4.3,4.0,4.0,4.4,3.9,3.8,3.0,3.3,3.9,3.7,4.3,3.8,3.1,3.6,3.7,3.0,3.0,2.8,2.7,2.4,2.4,2.2,1.6,1.5,1.4,1.0,0.8,1.0,1.4,1.9,1.5,1.8,2.4,2.3,2.4,3.2,3.8,4.0,4.8,4.7,4.0,4.4,4.9,4.1,3.8,4.5,4.7,4.0,4.1,4.9,4.9,4.4,5.1,5.9,8.2,8.4,10.5,12.4],[24.3,22.9,23.5,23.2,23.3,23.4,24.0,23.9,24.4,24.7,23.8,23.9,23.2,22.2,21.9,22.1,23.3,23.7,23.8,23.9,22.9,20.7,18.8,17.6,17.1,16.2,15.8,16.1,16.4,13.5,13.8,12.9,13.0,11.9,12.1,12.3,12.2,11.3,11.1,11.7,11.3,10.6,10.7,10.8,10.6,10.7,11.0,11.8,11.0,11.6,11.3,11.0,10.0,9.6,9.6,9.0,8.8,8.9,8.6,8.3,8.4,8.2,8.1,7.7,8.2,8.1,7.6,8.1,8.3,8.1,8.5,8.4,8.6,7.9,8.2,9.2,9.7,10.2,10.7,11.0,10.7,9.8,10.4,10.8,10.4,9.2,10.4,9.7,9.1,8.7,8.9,8.5,8.1,8.3,8.1,8.0,7.7,7.8,7.9,7.8,7.2,7.6,8.0,7.7,7.7,7.8,7.4,7.8,7.3,6.4,6.4,6.2,5.1,5.5,6.2,5.8,5.6,6.5,6.9,6.7,7.3,7.7,8.0,8.5,9.3,9.9,9.3,7.9,7.5,6.6,6.5,6.6,6.0,5.3,5.4,5.7,5.2,4.8,5.1,4.9,4.6,4.5,4.7,4.5,4.2,3.7,3.8,3.3,3.4,3.7,3.0,2.3,3.1,3.1,2.6,2.6,3.2,2.9,2.8,2.9,3.6,3.9,4.6,4.8,5.1,6.1,6.7,7.3,8.1,8.3,7.9,7.4,6.5,5.9,5.0,4.9,4.3,4.6,4.0,4.5,5.0,5.3,5.0,5.3,4.9,5.7,5.8,5.5,5.6,5.4,5.7,5.4,5.6,6.1,6.4,5.7,6.0,5.4,5.5,4.9,4.9,5.1,4.8,4.4,4.5,4.5,4.1,3.8,4.2,3.9,3.3,3.7,4.0,3.9,3.1,3.5,4.0,3.5,2.8,3.5,3.3,3.4,3.3,2.8,2.3,2.1,2.6,3.1,2.8,3.5,3.6,3.0,3.4,4.1,4.1,3.9,3.6,3.4,3.5,3.5,3.7,4.3,4.3,3.9,3.6,3.4,3.0,2.6,2.8,3.3,3.4,3.1,3.5,4.0,3.9,3.8,4.0,3.8,3.7,2.8,3.1,3.8,3.6,4.1,3.8,2.9,3.6,3.7,3.0,3.0,3.0,2.6,2.1,2.3,2.5,1.6,1.5,1.7,1.3,1.0,0.8,0.9,1.5,1.3,1.5,2.1,1.9,2.2,3.0,3.2,3.6,4.2,4.2,3.6,3.8,4.3,4.1,3.4,4.1,4.3,3.8,3.7,4.6,4.8,4.2,4.8,5.7,8.0,8.0,9.8,12.1],[24.2,23.0,23.9,23.4,23.6,23.8,24.2,24.3,24.7,25.0,24.1,24.3,23.6,22.3,22.5,22.6,23.7,24.1,24.1,24.3,23.6,21.2,19.6,17.9,17.4,16.8,16.0,16.0,16.5,13.6,14.2,13.1,13.4,12.2,12.9,12.8,12.7,11.5,11.6,12.4,12.2,11.5,11.4,11.5,11.6,11.5,12.0,12.6,11.7,11.9,11.5,11.4,10.6,10.0,9.9,9.4,9.5,9.2,9.1,9.0,8.9,8.7,8.5,8.0,8.5,8.2,8.2,8.2,8.3,8.3,8.5,8.2,8.5,7.8,8.1,9.1,9.8,10.1,10.6,10.8,10.5,9.5,10.3,10.5,10.4,9.4,10.5,9.7,9.3,8.9,8.9,8.6,8.7,9.0,8.5,8.5,8.4,8.8,8.2,8.5,7.8,8.0,8.7,8.4,8.5,8.5,8.1,8.7,7.8,6.7,6.6,6.5,5.4,5.7,6.1,6.0,5.8,6.2,6.8,6.8,7.3,7.4,8.0,8.5,9.4,9.8,9.3,8.0,7.4,6.5,6.4,6.5,6.2,5.2,5.5,5.8,5.5,5.0,5.3,5.3,5.3,4.8,4.9,5.0,4.4,4.2,4.2,3.9,3.7,3.8,3.4,2.9,3.4,3.3,2.7,2.5,3.1,3.0,2.8,2.9,3.4,3.8,4.4,4.9,5.2,6.1,6.9,7.3,8.2,8.1,7.8,7.6,6.3,6.0,4.9,5.0,4.6,4.9,4.1,4.6,5.2,5.6,5.1,5.7,5.3,6.1,6.3,6.0,5.9,5.5,5.9,5.5,5.8,6.2,6.5,5.9,6.2,5.6,5.8,5.3,5.2,5.5,5.1,4.7,4.8,4.8,4.3,4.1,4.2,4.2,3.8,3.9,4.2,4.0,3.5,3.9,4.1,3.8,3.3,4.0,3.9,4.0,3.8,3.2,3.0,2.7,3.2,3.6,3.3,4.1,4.4,3.5,4.0,4.7,4.5,4.1,3.9,3.3,3.5,3.5,3.7,4.1,3.9,3.5,3.5,3.1,2.8,2.4,2.5,3.2,3.4,3.0,3.4,4.0,4.1,3.9,4.2,3.6,3.5,2.8,3.2,3.7,3.7,4.3,3.6,3.2,3.7,3.6,3.7,3.4,3.2,2.9,2.4,2.6,2.7,2.0,1.8,2.1,1.9,1.4,0.9,0.8,1.0,1.2,1.3,1.8,1.9,2.3,2.7,3.1,3.4,4.1,4.2,3.8,3.7,4.2,4.3,3.7,4.1,4.5,4.2,4.0,4.6,4.9,4.4,4.8,5.6,7.9,8.1,9.8,12.2],[24.5,23.0,23.7,23.3,23.6,23.7,24.3,24.3,24.6,25.0,24.0,24.3,23.7,22.8,22.6,22.6,23.8,24.1,24.3,24.3,23.5,21.5,19.8,18.4,17.9,16.9,16.2,16.6,17.1,14.6,15.2,14.1,14.5,13.1,13.6,14.0,13.6,12.7,12.7,13.5,12.8,12.2,12.0,12.1,11.9,11.7,12.1,13.1,12.4,12.8,12.6,12.0,11.4,11.1,11.0,10.4,10.4,10.4,10.2,9.9,10.1,9.8,9.8,9.3,9.8,9.5,9.3,9.6,9.6,9.4,9.6,9.5,9.6,9.1,9.1,9.8,10.5,10.9,11.4,11.7,11.2,10.5,11.4,11.4,11.1,10.3,11.3,10.4,9.9,9.4,9.6,9.4,9.0,9.2,9.1,8.9,9.0,9.2,9.1,9.0,8.3,8.9,9.4,9.1,9.2,9.3,9.0,8.8,8.3,7.1,7.4,7.0,5.9,6.3,7.0,6.6,6.3,7.0,7.6,7.4,7.9,8.4,8.7,9.0,9.7,10.1,9.4,8.2,7.5,6.7,6.6,6.6,6.1,5.1,5.7,5.9,5.1,5.2,5.7,5.5,4.9,5.2,5.5,5.4,4.9,4.5,4.6,4.2,4.0,4.5,4.2,3.1,3.5,3.6,2.9,2.8,3.3,3.2,2.9,2.8,3.6,4.1,4.7,5.1,5.5,6.4,7.1,7.7,8.3,8.4,8.0,7.7,6.6,6.2,5.2,5.1,4.5,5.0,4.2,4.8,5.3,5.6,5.3,5.8,5.3,6.2,6.3,6.2,6.1,5.6,6.1,5.8,5.9,6.4,6.8,5.9,6.5,5.7,5.9,5.3,5.3,5.5,5.1,4.6,4.9,4.8,4.1,4.1,4.5,4.1,3.3,4.0,4.3,4.3,3.5,4.0,4.6,4.2,3.5,4.4,4.1,4.4,4.4,3.6,3.6,3.2,3.7,4.0,3.3,3.9,4.4,3.6,3.6,4.4,4.7,4.0,3.9,3.5,3.4,3.4,3.5,3.9,3.8,3.1,3.4,3.0,2.9,2.2,2.6,3.5,3.5,3.1,3.7,3.9,3.9,3.9,4.2,3.9,3.8,2.9,3.1,4.0,3.9,4.4,4.0,3.2,3.9,3.9,3.4,3.3,3.4,3.0,2.5,2.9,2.9,2.1,2.0,2.6,2.6,1.8,1.3,0.9,0.8,1.0,1.2,1.7,1.6,2.2,2.7,3.2,3.5,4.1,4.4,4.0,4.0,4.8,4.7,3.8,4.6,5.0,4.7,4.4,5.2,5.5,5.0,5.3,6.3,8.5,8.5,10.0,12.5],[24.4,23.0,23.6,23.2,23.5,23.4,24.1,24.0,24.5,24.7,23.7,24.0,23.2,22.2,22.1,22.3,23.3,23.7,23.6,23.7,22.6,20.7,18.8,17.6,17.3,16.3,15.4,15.8,16.5,14.0,14.2,13.1,13.4,12.4,12.8,12.7,12.7,11.7,11.6,12.4,11.8,11.3,11.3,11.2,11.2,11.1,11.6,12.4,11.8,12.4,11.9,11.8,11.0,10.3,10.3,9.9,9.6,9.4,9.4,9.3,9.1,8.8,9.1,8.4,8.8,8.5,8.6,8.5,8.5,8.5,8.6,8.4,8.8,8.1,8.2,9.1,9.7,10.0,10.3,10.9,10.3,9.6,10.3,10.5,10.2,9.2,10.2,9.6,9.0,8.6,8.8,8.6,8.2,8.4,8.2,8.3,8.0,8.1,8.3,8.5,7.7,8.3,8.8,8.5,8.9,8.7,8.7,8.6,8.0,7.0,7.0,6.6,5.4,5.7,6.2,5.9,5.3,6.1,6.6,6.4,6.9,7.3,7.9,8.4,8.8,9.4,8.5,7.4,6.6,5.9,5.7,5.8,5.2,4.5,4.9,5.0,4.3,4.2,4.9,4.8,4.2,4.6,5.1,4.7,4.4,4.1,4.3,3.9,3.7,4.1,3.6,2.7,3.0,3.1,2.6,2.2,2.8,3.0,2.6,2.4,3.2,3.8,4.4,4.9,5.1,6.0,6.8,7.1,8.1,8.1,7.6,7.2,6.3,5.7,4.7,4.9,4.2,4.7,4.0,4.3,4.9,5.4,5.1,5.7,5.3,6.2,6.5,6.2,6.2,5.7,5.9,5.4,5.5,5.9,6.5,5.7,6.3,5.5,5.9,5.3,5.3,5.3,5.1,4.6,4.8,4.6,4.4,4.1,4.4,4.1,3.5,4.0,4.3,4.1,3.4,3.9,4.2,3.8,3.4,4.1,4.0,4.2,4.0,3.5,3.3,3.0,3.2,3.6,2.9,3.6,3.9,3.1,3.2,4.0,4.0,3.5,3.5,3.1,3.0,3.1,3.3,3.6,3.6,3.1,3.4,3.0,2.9,2.3,2.6,3.3,3.1,2.9,3.8,3.9,4.1,4.0,4.1,4.0,3.7,3.0,3.3,4.0,3.9,4.4,4.0,3.3,3.9,4.0,3.4,3.4,3.5,2.9,2.5,2.7,3.0,1.9,2.1,2.4,2.2,1.6,1.2,1.2,0.9,0.8,0.9,1.4,1.4,1.6,2.1,2.6,2.9,3.3,3.5,3.2,3.1,3.7,4.0,3.2,3.7,4.2,3.9,3.7,4.4,4.7,4.4,4.8,5.6,8.0,8.0,9.6,12.1],[24.5,23.2,23.9,23.5,23.9,23.5,24.3,24.1,24.8,24.8,23.8,23.9,23.3,22.3,22.1,22.0,23.1,23.0,23.4,23.5,22.8,20.8,18.8,17.2,16.8,16.4,15.6,15.6,16.0,13.2,14.1,12.7,13.2,12.6,12.2,12.1,12.0,11.1,11.0,11.7,11.2,10.9,10.6,10.3,10.4,10.6,10.6,11.5,11.1,11.5,11.4,11.1,10.3,9.6,9.8,9.1,8.6,8.7,8.7,8.4,8.2,8.0,8.0,7.2,7.8,7.9,7.6,8.1,8.0,8.1,7.5,7.9,8.3,7.8,7.7,9.2,9.5,10.2,10.2,10.4,10.1,9.1,9.9,10.1,10.1,8.8,9.6,9.2,8.3,8.0,8.1,7.7,7.3,7.2,7.2,7.1,6.8,6.8,7.0,7.3,6.7,7.1,7.8,7.5,7.8,8.2,7.8,8.3,7.3,6.3,6.2,5.9,4.6,4.9,5.5,5.4,4.7,5.6,6.2,6.3,6.6,6.7,7.8,8.3,8.8,9.1,8.6,7.3,6.1,5.4,5.2,5.5,4.6,3.9,4.2,4.3,3.4,3.6,4.2,3.8,3.4,3.8,4.2,3.5,3.4,3.4,3.5,3.2,3.0,3.1,2.9,2.2,2.4,2.5,2.1,1.8,2.3,2.3,2.0,1.8,2.7,3.3,3.6,4.2,4.4,5.2,6.2,6.2,7.2,7.1,7.0,6.7,5.5,5.1,4.1,4.0,3.4,3.8,3.3,3.7,4.4,4.7,4.1,4.7,4.2,5.0,5.2,4.8,4.7,4.2,4.9,4.4,4.9,5.3,5.5,4.8,4.9,4.3,4.5,4.0,4.1,4.3,4.0,3.5,3.8,3.7,3.1,3.3,3.6,3.0,2.8,3.3,3.5,3.2,2.8,3.3,3.4,3.2,2.8,3.4,3.5,3.6,3.4,2.9,2.6,2.4,2.5,2.9,2.4,2.9,3.1,2.4,2.6,3.1,3.1,2.7,2.5,2.4,2.4,2.8,2.8,3.3,3.2,3.1,2.8,2.8,2.3,1.7,2.3,2.6,2.3,2.2,3.0,3.1,2.7,3.0,3.4,3.3,2.9,2.5,2.8,3.3,3.4,3.8,3.3,2.8,3.3,3.3,2.7,3.0,2.9,2.4,2.2,2.5,2.4,1.7,2.0,2.2,1.9,1.5,1.4,1.4,1.3,0.9,0.8,0.9,1.1,1.2,1.6,2.1,2.3,2.8,2.8,2.5,2.6,3.3,2.9,2.6,3.2,3.7,3.2,3.0,3.7,4.0,3.8,4.1,4.9,7.5,7.5,9.3,12.0],[24.3,23.4,24.1,23.6,23.9,23.7,24.4,24.3,24.9,25.0,24.2,24.1,23.5,22.5,22.3,22.5,23.6,23.8,24.0,23.9,23.2,21.2,19.2,17.9,17.4,16.6,15.6,15.8,16.1,13.7,14.3,13.2,13.4,12.5,12.8,12.9,12.6,11.4,11.4,12.3,11.6,11.0,11.0,10.9,10.6,10.7,11.0,11.8,11.3,11.9,12.0,11.6,10.7,10.2,10.4,9.6,9.2,9.4,9.3,8.8,8.6,8.8,8.4,8.0,8.5,8.4,8.2,8.4,8.6,8.5,8.6,8.4,8.9,8.1,8.1,9.4,9.9,10.5,10.6,11.0,10.7,9.7,10.5,10.6,10.5,9.4,10.4,10.0,9.0,9.0,9.0,8.4,8.0,8.1,8.1,7.9,7.6,7.8,7.8,7.9,7.2,7.7,8.4,8.0,8.1,8.3,7.9,8.2,7.5,6.4,6.4,6.2,5.0,5.3,5.9,6.0,5.2,6.0,6.6,6.9,7.3,7.4,8.6,8.9,9.6,9.5,8.9,8.0,6.9,6.1,6.1,6.0,5.4,4.7,5.0,5.1,4.2,4.4,4.7,4.5,3.8,4.2,4.5,4.1,3.5,3.8,3.9,3.4,3.2,3.4,3.1,2.5,2.6,2.7,2.4,1.9,2.6,2.5,2.4,2.0,3.2,3.6,4.2,4.7,5.2,6.0,6.8,7.2,8.0,8.1,7.8,7.8,6.2,5.9,4.8,4.6,4.1,4.4,3.8,4.1,4.8,5.1,4.7,5.2,4.8,5.8,5.7,5.5,5.5,5.1,5.8,5.2,5.5,6.2,6.5,5.6,5.9,5.2,5.3,5.0,4.9,4.9,4.6,4.0,4.5,4.1,3.7,3.6,3.9,3.4,2.9,3.8,3.9,3.6,3.1,3.6,3.8,3.4,3.0,3.8,4.2,4.2,3.9,3.1,3.3,3.0,3.0,3.5,2.7,3.4,3.4,2.6,2.8,3.4,3.4,3.2,2.7,2.5,2.5,2.7,2.4,3.3,3.3,2.8,2.9,2.8,2.4,1.8,2.4,3.0,2.8,2.7,3.5,3.6,3.3,3.4,3.9,3.8,3.5,3.0,3.4,3.9,4.2,4.5,3.8,3.4,4.0,3.9,3.0,3.6,3.5,2.8,2.8,3.2,2.8,2.2,2.9,2.9,2.4,2.0,2.3,1.9,1.9,1.2,0.9,0.8,1.0,1.3,1.8,2.3,2.6,3.3,3.3,2.7,3.0,3.8,3.4,2.9,3.8,4.2,3.5,3.6,4.2,4.6,4.2,4.6,5.4,7.5,7.8,9.3,12.3],[24.2,23.1,23.4,23.2,23.3,23.7,24.0,24.1,24.5,24.8,23.8,23.9,23.1,22.3,21.9,22.1,23.2,23.6,23.7,23.7,22.7,21.0,18.9,17.7,17.6,16.3,15.8,15.9,16.0,13.3,13.9,12.6,12.6,12.2,12.1,11.9,12.0,10.9,10.5,11.3,10.9,10.3,10.3,10.1,10.2,10.2,10.5,11.3,10.6,11.3,10.9,11.0,10.2,9.3,9.3,9.0,8.4,8.6,8.5,8.3,8.0,7.9,7.9,7.2,7.6,7.7,7.4,7.8,7.9,8.0,8.2,7.9,8.5,8.0,8.0,9.0,9.6,9.8,10.3,10.4,10.0,9.1,9.8,9.9,9.4,8.4,9.4,8.8,8.0,7.9,7.8,7.5,7.1,7.1,6.9,7.0,6.6,6.9,7.0,6.9,6.6,7.3,7.7,7.3,7.8,8.0,7.7,8.0,7.2,6.1,6.0,5.8,4.5,4.8,5.2,5.3,4.6,5.1,5.9,5.9,5.9,6.3,7.3,7.5,8.5,9.0,8.5,7.3,6.3,5.6,5.4,5.2,4.6,4.1,4.1,4.1,3.4,3.5,3.8,3.6,3.0,3.4,3.9,3.4,3.0,3.5,3.8,3.4,2.8,3.1,3.0,2.4,2.4,2.7,2.5,2.0,2.5,2.7,2.5,2.2,3.1,3.7,4.4,4.8,5.0,5.9,7.0,7.3,8.0,8.1,7.8,7.4,6.3,5.8,4.7,4.6,4.1,4.3,3.7,4.3,4.9,5.3,4.8,5.2,4.7,5.4,5.4,5.2,5.3,5.1,5.5,5.4,5.5,6.0,6.4,5.5,5.7,5.0,5.1,4.6,4.6,4.8,4.5,4.1,4.2,4.2,3.5,3.8,4.1,3.6,3.1,3.7,4.0,3.8,3.3,3.8,4.0,3.5,3.1,3.9,4.1,4.2,3.8,3.2,3.3,3.1,2.9,3.3,2.4,3.0,3.2,2.2,2.2,3.1,2.7,2.5,2.2,1.9,2.1,2.4,2.5,3.3,3.3,2.6,3.1,2.8,2.7,2.1,2.6,2.9,2.8,2.5,3.2,3.5,3.4,3.3,3.8,3.6,3.4,2.9,3.3,3.6,3.8,4.1,3.6,3.4,3.7,3.7,3.1,3.5,3.4,2.8,2.7,3.2,2.9,2.2,2.5,2.8,2.5,2.0,2.2,2.2,2.0,1.3,1.1,0.9,0.8,1.0,1.6,2.0,2.2,2.9,2.5,2.4,2.7,3.2,2.8,2.6,3.5,3.5,3.2,3.4,3.9,4.2,4.1,4.5,5.3,7.7,8.1,9.5,12.2],[24.3,23.0,23.8,23.5,23.6,23.6,24.2,24.1,24.5,24.8,23.8,23.7,23.3,22.1,21.9,22.0,23.3,23.4,23.4,23.6,22.8,20.8,18.7,17.2,17.0,16.1,15.2,15.2,15.1,12.5,12.9,12.1,12.0,11.8,11.2,11.4,11.1,10.2,9.9,10.8,10.3,9.6,9.8,9.6,9.7,10.0,9.9,10.7,10.2,10.9,10.5,10.4,9.5,8.8,8.9,8.4,7.7,7.9,8.1,7.8,7.4,7.5,7.3,6.2,6.9,7.2,6.8,6.7,7.2,7.3,6.6,6.9,7.6,7.0,6.8,8.3,8.3,9.0,9.3,9.5,8.8,7.9,8.8,9.2,8.5,7.5,8.5,7.9,7.2,7.4,6.5,6.7,6.3,6.1,5.9,6.1,6.0,5.9,6.3,6.4,6.0,6.6,7.3,6.9,7.3,7.5,7.4,7.5,7.0,5.7,5.6,5.3,4.1,4.3,4.8,4.9,3.9,4.4,5.1,5.3,5.2,5.4,6.9,6.7,7.8,8.1,7.6,6.4,5.3,4.7,4.4,4.3,3.6,3.1,3.2,3.4,2.5,2.5,3.3,3.2,2.6,3.0,3.6,3.1,2.9,3.3,3.4,3.0,2.6,3.0,2.8,2.2,2.0,2.3,2.3,1.5,2.2,2.5,2.3,1.8,2.5,3.1,3.5,4.1,4.4,5.0,6.0,6.0,7.0,7.0,6.7,6.3,5.2,4.8,3.9,4.0,3.4,3.9,3.3,3.5,4.4,4.5,4.2,4.7,4.3,5.1,5.1,4.9,4.8,4.3,4.8,4.4,4.7,5.0,5.5,4.7,5.1,4.5,4.7,4.2,4.4,4.4,4.0,3.7,4.1,3.8,3.4,3.5,3.8,3.2,2.9,3.5,3.8,3.5,3.2,3.7,3.6,3.3,3.0,3.8,3.9,4.0,3.6,3.1,3.0,2.7,2.7,2.8,2.3,2.7,2.7,2.0,2.0,2.6,2.4,2.0,1.9,1.6,1.8,2.3,2.6,3.3,3.4,3.0,2.9,3.1,2.5,2.1,2.6,2.7,2.4,2.6,3.0,3.1,2.9,3.3,3.5,3.5,3.3,2.9,3.2,3.6,3.8,4.0,3.6,3.2,3.8,3.7,3.2,3.5,3.4,2.9,2.8,3.1,2.8,2.2,2.5,2.8,2.4,2.0,2.2,2.2,1.9,1.5,1.3,1.3,0.9,0.8,1.0,1.3,1.5,1.8,2.0,1.8,1.8,2.3,2.4,2.4,2.5,3.0,2.8,2.9,3.4,3.6,3.6,3.9,4.5,7.4,7.4,8.9,11.8],[24.4,23.5,23.6,23.5,23.6,23.8,24.3,24.3,24.8,24.7,23.7,23.6,23.0,22.2,21.9,22.2,23.1,23.6,23.2,23.4,22.6,20.5,18.4,17.1,16.6,16.0,14.9,14.6,14.6,11.9,12.6,11.4,11.3,11.3,10.8,10.5,10.6,9.3,8.9,9.8,9.5,8.7,8.7,8.6,8.8,8.9,9.2,9.8,9.2,9.8,9.2,9.0,8.7,7.8,7.9,7.7,7.0,7.1,7.1,7.0,6.3,6.5,6.4,5.3,5.7,6.1,5.7,5.4,6.1,6.2,5.3,5.6,6.4,6.1,5.7,7.2,7.2,8.1,8.5,8.7,8.1,7.0,8.0,8.4,7.3,6.5,7.7,7.2,6.3,6.7,5.7,5.7,5.6,5.0,4.9,5.4,5.3,4.9,5.1,5.3,5.1,5.8,6.2,6.0,6.3,6.7,6.5,7.0,6.4,5.3,4.6,4.4,3.3,3.5,3.7,4.1,3.2,3.6,4.6,5.2,4.7,4.9,6.2,6.3,7.4,7.7,6.9,5.7,4.7,4.1,3.8,3.9,3.1,2.6,2.5,2.7,2.1,1.9,2.5,2.3,1.9,2.2,2.6,2.3,2.2,2.6,2.7,2.6,2.2,2.2,2.4,2.1,1.8,2.1,2.1,1.5,1.7,2.1,2.3,1.7,2.2,2.9,3.5,4.0,4.1,4.7,5.5,5.7,6.5,6.6,6.1,5.8,4.7,4.5,3.6,3.7,3.2,3.8,3.3,3.5,4.2,4.3,4.0,4.4,4.2,4.8,5.0,4.8,4.5,4.1,4.5,4.0,4.3,4.7,5.1,4.3,4.7,4.1,4.4,4.1,4.3,4.1,3.8,3.6,4.0,3.6,3.2,3.7,3.7,3.1,3.0,3.6,3.8,3.3,3.1,3.6,3.5,2.9,2.8,3.5,3.7,3.7,3.3,3.1,2.9,2.7,2.4,2.8,2.3,2.6,2.4,1.9,1.9,2.3,1.9,1.7,1.5,1.3,1.6,2.5,2.5,3.3,3.4,3.1,3.0,3.3,2.8,2.2,2.7,2.9,2.6,2.6,3.2,3.2,2.9,3.3,3.5,3.5,3.5,3.1,3.4,3.8,4.0,4.2,3.8,3.5,4.0,3.9,3.3,3.7,3.4,3.0,3.1,3.2,3.0,2.4,2.8,2.9,2.4,2.2,2.5,2.6,2.4,1.9,1.6,1.8,1.3,0.9,0.8,0.9,1.1,1.4,1.4,1.3,1.4,1.7,1.8,1.8,2.0,2.1,2.4,2.3,2.6,2.9,3.2,3.5,4.0,6.8,6.9,8.3,11.6],[24.1,22.5,23.5,23.0,23.1,23.0,23.7,23.6,24.2,24.1,22.9,22.8,21.8,21.6,21.1,21.0,22.6,22.6,23.0,22.6,21.8,19.8,17.6,16.4,16.0,15.6,14.7,13.7,14.5,11.6,11.9,11.0,11.2,10.7,10.5,10.8,10.2,8.9,9.2,10.0,9.4,8.6,8.7,8.2,8.6,8.8,8.8,9.5,9.2,9.7,9.1,8.9,8.2,7.8,7.8,7.6,6.7,7.0,7.2,6.6,6.2,6.7,6.3,5.3,5.9,6.1,5.4,5.3,6.1,6.1,5.1,5.7,6.4,5.9,5.6,7.2,7.0,7.8,8.1,8.3,7.5,6.6,8.0,8.0,7.1,6.4,7.6,7.2,6.3,6.4,5.8,5.7,5.6,5.2,5.1,5.4,5.3,5.3,5.4,5.4,5.1,5.8,6.0,5.8,6.2,6.6,6.5,6.7,6.1,4.6,4.8,4.4,3.2,3.4,3.8,3.9,3.2,3.8,4.4,4.8,4.5,4.9,6.0,6.2,7.4,7.3,6.8,5.5,4.6,4.0,3.5,3.6,2.9,2.4,2.3,2.5,1.9,1.9,2.3,2.2,1.8,2.1,2.6,2.2,2.0,2.4,2.5,2.4,2.0,2.0,2.3,1.9,1.6,1.9,1.9,1.4,1.5,2.0,2.0,1.7,2.1,2.8,3.2,3.9,3.7,4.5,5.3,5.5,6.3,6.3,5.9,5.5,4.5,4.2,3.3,3.4,2.9,3.5,3.0,3.2,3.9,4.0,3.7,4.3,4.1,4.6,4.8,4.6,4.3,3.9,4.4,3.7,4.0,4.4,4.9,4.1,4.5,3.9,4.3,4.0,4.2,4.1,3.6,3.5,3.9,3.4,3.0,3.5,3.5,2.8,2.8,3.5,3.5,3.0,2.8,3.3,3.2,2.7,2.6,3.2,3.6,3.5,3.1,2.7,2.7,2.7,2.3,2.6,2.2,2.4,2.1,1.6,1.7,2.0,1.7,1.3,1.3,1.2,1.6,2.6,2.7,3.2,3.4,3.3,3.0,3.2,2.6,2.2,2.6,2.8,2.4,2.5,3.1,2.9,2.8,3.2,3.5,3.4,3.4,3.0,3.4,3.8,3.9,4.1,3.8,3.4,3.9,3.8,3.1,3.6,3.1,2.8,3.0,3.1,2.7,2.3,2.8,2.8,2.3,2.2,2.6,2.6,2.5,2.0,1.8,1.9,1.6,1.2,0.9,0.8,0.8,1.1,1.2,1.2,1.2,1.5,1.7,1.6,1.8,2.2,2.5,2.2,2.4,2.9,3.1,3.3,3.9,6.6,6.7,8.2,12.0],[24.2,22.6,22.9,23.1,23.2,22.7,23.7,23.6,24.0,24.2,23.0,22.8,22.0,21.5,21.2,20.9,22.4,22.8,22.7,22.9,21.9,19.8,17.1,16.2,16.3,15.1,14.7,14.3,13.4,11.6,11.5,10.5,11.0,10.3,9.9,9.7,9.6,8.3,8.2,9.0,8.7,8.4,8.0,7.7,8.2,8.2,8.4,9.2,8.6,8.9,8.4,7.9,7.7,7.2,7.1,7.1,6.4,6.4,6.5,6.2,5.5,6.0,5.8,4.9,5.1,5.5,4.8,4.9,5.3,5.4,4.9,4.9,5.6,5.3,5.2,6.3,6.2,7.1,7.7,7.8,7.1,6.1,7.4,7.6,6.4,5.8,7.0,6.7,6.2,6.3,5.0,5.3,5.4,4.7,4.5,5.2,4.9,4.7,4.9,5.1,4.8,5.6,5.6,5.4,5.9,6.2,6.0,6.5,6.0,4.7,4.2,4.3,2.8,3.1,3.5,3.9,2.9,3.3,4.3,5.2,4.4,4.3,5.7,5.7,6.9,7.3,6.4,5.5,4.3,3.8,3.2,3.2,2.7,2.0,2.0,2.2,1.7,1.5,2.1,2.0,1.6,1.8,2.3,2.0,1.8,2.2,2.3,2.2,1.8,1.8,2.0,1.8,1.4,1.7,1.9,1.5,1.4,1.9,2.1,1.8,2.1,2.7,3.2,3.8,3.8,4.6,5.0,5.4,6.3,6.2,5.7,5.4,4.4,4.2,3.4,3.5,3.0,3.6,3.1,3.3,4.0,4.0,3.7,4.2,4.1,4.6,4.9,4.7,4.4,4.0,4.3,3.8,3.9,4.3,4.9,4.0,4.6,3.9,4.3,4.0,4.3,4.0,3.7,3.6,3.7,3.4,3.1,3.5,3.4,2.9,2.9,3.3,3.4,3.0,2.8,3.0,2.9,2.4,2.4,3.0,3.4,3.3,2.9,2.7,2.7,2.6,2.1,2.5,2.2,2.2,2.0,1.5,1.5,1.8,1.6,1.2,1.1,1.2,1.5,2.6,2.8,3.3,3.5,3.3,3.1,3.4,2.8,2.4,2.8,2.9,2.6,2.8,3.3,3.1,2.9,3.3,3.5,3.5,3.5,3.1,3.5,3.9,4.0,4.3,3.8,3.5,3.8,3.6,3.2,3.5,3.1,2.9,3.0,3.0,2.6,2.5,2.8,2.7,2.3,2.3,2.7,2.7,2.7,2.3,1.9,2.1,1.9,1.3,1.1,0.8,0.8,0.8,1.0,0.9,1.0,1.2,1.3,1.3,1.5,1.7,1.8,1.9,2.1,2.4,2.7,3.0,3.4,6.5,6.6,8.1,11.2],[24.0,22.8,23.3,23.0,23.2,23.0,23.7,23.7,24.2,24.2,23.0,22.8,21.6,21.2,20.7,20.6,22.1,22.6,23.0,22.4,21.3,19.6,17.3,16.4,15.9,14.6,14.6,13.8,14.3,11.2,11.8,10.2,11.0,9.8,9.8,9.9,9.6,7.8,8.1,9.0,8.3,7.8,8.0,7.6,8.2,7.9,8.5,9.2,8.5,9.2,8.7,8.2,7.9,7.2,7.2,6.8,6.2,6.2,6.4,6.0,5.2,5.7,5.4,4.7,4.8,5.2,4.7,4.6,5.2,5.1,5.0,5.3,5.2,5.3,5.3,6.3,6.7,6.9,7.3,7.6,7.1,6.7,7.3,7.6,6.7,6.0,6.9,7.1,6.3,6.2,5.5,5.4,5.2,4.4,4.5,5.0,4.9,4.5,4.6,4.8,4.5,5.6,5.4,5.5,5.7,6.1,6.1,6.5,5.8,4.8,4.1,4.1,2.8,2.9,3.2,3.9,2.7,3.3,4.1,4.7,4.0,4.4,5.5,5.1,6.4,6.4,5.8,4.7,3.8,3.5,3.0,3.1,2.5,1.8,1.7,1.9,1.4,1.2,1.7,1.7,1.4,1.6,2.0,1.9,1.7,2.2,2.4,2.4,1.9,1.7,2.1,2.0,1.5,1.7,2.0,1.7,1.4,1.9,2.2,1.9,2.1,2.7,3.3,3.9,3.9,4.5,5.0,5.5,6.4,6.2,5.7,5.6,4.5,4.3,3.3,3.6,3.1,3.7,3.2,3.4,4.0,4.0,3.9,4.3,4.3,4.6,5.0,4.8,4.4,4.1,4.3,3.8,4.0,4.3,4.9,4.1,4.6,4.0,4.4,4.2,4.4,4.0,3.8,3.8,3.9,3.5,3.2,3.6,3.4,3.0,3.1,3.5,3.4,3.0,2.8,3.1,2.9,2.5,2.6,3.0,3.6,3.6,3.1,3.0,2.9,2.9,2.4,2.6,2.4,2.4,2.1,1.7,1.6,1.9,1.6,1.3,1.3,1.4,1.7,2.6,2.9,3.5,3.8,3.3,3.1,3.5,2.9,2.7,3.1,3.0,2.8,3.0,3.4,3.2,3.0,3.4,3.7,3.7,3.8,3.5,3.9,4.2,4.6,4.7,4.1,3.9,4.3,4.0,3.5,3.9,3.4,3.1,3.4,3.4,3.0,2.8,3.1,3.0,2.8,2.8,3.1,3.2,3.1,2.7,2.3,2.4,2.2,1.7,1.3,1.1,0.8,0.8,0.8,0.9,0.9,0.9,1.1,1.3,1.3,1.3,1.6,1.7,1.8,2.2,2.5,2.8,3.3,6.5,6.7,8.6,11.7],[23.7,22.6,23.0,22.6,23.2,22.6,23.4,23.3,23.8,24.1,23.0,22.4,21.5,20.9,20.4,20.4,22.2,23.2,23.4,23.4,22.3,20.2,17.2,16.0,16.0,14.7,14.4,14.0,14.4,11.3,11.9,10.5,11.6,10.4,9.7,10.1,10.1,8.3,8.1,9.0,8.8,8.1,7.9,7.5,8.4,7.8,8.3,8.8,8.3,8.7,8.5,8.2,7.6,7.1,7.2,6.7,6.0,6.2,6.2,5.8,5.3,5.7,5.4,4.6,5.1,5.3,4.7,4.6,5.3,5.1,5.0,5.1,5.4,5.4,5.5,6.0,6.6,7.2,7.6,7.9,6.8,6.3,7.3,7.4,6.6,5.8,6.8,6.6,6.0,6.3,5.2,5.2,5.0,4.5,4.3,4.8,4.8,4.3,4.5,4.5,4.3,5.4,5.3,5.5,5.8,6.1,6.0,6.4,6.1,4.9,3.8,3.6,2.9,2.8,3.0,3.7,2.6,2.9,4.1,4.8,3.7,4.2,5.6,5.4,6.4,6.7,5.8,4.9,4.0,3.8,3.0,3.2,2.5,2.0,1.7,2.0,1.4,1.1,1.7,1.6,1.2,1.4,1.9,1.6,1.5,1.9,1.9,1.9,1.6,1.4,1.8,1.6,1.3,1.4,1.7,1.5,1.3,1.7,2.1,1.9,2.1,2.6,3.1,3.8,3.7,4.4,4.9,5.3,6.0,5.9,5.4,5.2,4.3,4.1,3.2,3.5,2.9,3.6,3.1,3.3,3.9,3.8,3.8,4.3,4.2,4.5,4.9,4.8,4.4,4.1,4.3,3.8,3.8,4.2,4.8,4.0,4.6,4.0,4.4,4.2,4.4,4.0,3.8,3.7,3.8,3.3,3.0,3.4,3.3,2.8,2.8,3.2,3.2,2.7,2.6,2.8,2.6,2.2,2.2,2.6,3.2,3.1,2.8,2.6,2.6,2.6,2.1,2.4,2.1,2.3,1.9,1.4,1.5,1.7,1.4,1.2,1.2,1.3,1.8,2.6,3.0,3.6,3.8,3.5,3.1,3.5,2.9,2.5,3.0,3.0,2.7,2.8,3.3,3.2,3.0,3.3,3.6,3.6,3.7,3.3,3.7,4.0,4.1,4.4,4.0,3.6,3.9,3.7,3.2,3.5,3.1,2.8,3.0,3.0,2.5,2.4,2.8,2.6,2.4,2.5,2.8,3.0,3.0,2.6,2.2,2.3,2.2,1.6,1.4,1.1,0.9,0.8,0.8,0.8,0.9,0.9,0.8,1.0,1.2,1.2,1.4,1.5,1.7,2.0,2.4,2.6,3.2,6.6,6.6,8.2,11.2],[23.8,22.2,23.1,22.9,23.2,22.4,23.6,23.7,24.3,24.5,23.2,22.7,21.9,21.7,21.3,21.0,22.3,23.1,23.1,23.1,22.1,20.3,17.7,16.5,16.5,15.7,14.6,14.0,13.7,11.6,11.1,11.1,11.0,10.3,10.1,10.6,9.8,8.2,8.7,9.4,8.9,7.9,8.1,7.8,8.2,8.0,8.3,9.0,8.6,9.1,8.9,8.5,7.9,7.3,7.5,7.0,6.0,6.3,6.4,6.0,5.3,5.8,5.5,4.6,5.0,5.3,4.6,4.6,5.2,5.1,5.1,5.1,5.5,5.2,5.5,6.6,6.7,7.5,8.0,8.2,7.7,6.2,7.7,7.5,6.9,5.8,7.1,6.8,6.3,6.9,5.4,5.4,5.4,4.7,4.8,5.2,5.0,4.5,4.7,4.9,4.5,5.3,5.5,5.6,5.9,6.1,5.9,6.6,6.2,4.8,3.7,3.4,2.7,2.7,2.8,3.8,2.6,2.8,3.8,4.8,4.0,4.4,5.5,5.8,6.8,7.1,6.4,5.3,4.3,3.9,3.3,3.3,2.5,2.1,1.8,1.9,1.4,1.2,1.6,1.5,1.2,1.4,1.7,1.5,1.5,1.8,1.8,1.8,1.5,1.3,1.6,1.5,1.2,1.3,1.6,1.4,1.2,1.5,1.9,1.8,2.1,2.6,3.0,3.7,3.5,4.4,5.0,5.5,6.2,6.1,5.6,5.4,4.2,4.1,3.2,3.3,2.8,3.5,3.0,3.2,4.0,4.0,3.8,4.3,4.2,4.6,4.9,4.6,4.4,4.1,4.3,3.8,3.9,4.2,4.8,4.0,4.5,3.9,4.2,4.0,4.2,3.8,3.6,3.5,3.6,3.1,2.8,3.2,3.0,2.6,2.6,3.0,2.9,2.5,2.3,2.5,2.5,2.0,2.0,2.5,3.1,2.9,2.5,2.3,2.4,2.4,2.0,2.3,2.1,2.0,1.8,1.4,1.5,1.6,1.3,1.3,1.1,1.4,1.8,2.6,2.9,3.5,3.6,3.4,3.1,3.5,2.8,2.4,2.8,2.8,2.5,2.6,3.2,3.0,2.7,3.1,3.4,3.5,3.5,3.2,3.6,3.8,3.9,4.1,3.7,3.4,3.7,3.5,3.1,3.3,2.9,2.6,2.8,2.8,2.4,2.3,2.6,2.4,2.2,2.3,2.7,2.8,2.8,2.4,2.0,2.1,2.0,1.6,1.3,1.0,0.9,0.9,0.8,0.8,0.8,0.9,0.8,0.9,1.1,1.1,1.2,1.4,1.6,1.9,2.2,2.5,3.1,6.4,6.4,8.0,11.3],[24.2,22.9,23.4,22.9,23.1,23.2,23.8,24.2,24.7,24.4,23.5,23.1,21.9,21.6,21.0,20.5,22.0,22.4,22.0,22.0,21.1,19.1,16.9,15.1,15.3,14.5,13.9,13.4,13.2,10.9,11.7,9.9,10.4,9.4,10.8,9.8,9.4,7.6,8.2,8.7,7.9,7.5,7.7,7.2,7.9,7.6,8.0,8.6,7.9,8.4,7.9,7.6,7.5,6.8,6.7,6.5,5.8,6.0,6.0,5.5,4.9,5.4,5.1,4.4,4.5,4.9,4.5,4.7,4.6,4.8,4.9,4.7,4.9,5.3,5.3,6.5,6.3,7.0,6.9,7.4,6.7,5.9,6.7,7.2,6.6,5.2,6.4,6.4,5.7,6.1,5.2,4.8,5.2,4.5,4.5,4.9,4.8,4.5,4.5,4.7,4.4,5.3,5.1,5.2,5.4,5.7,5.5,6.3,5.6,4.4,3.6,3.5,2.5,2.8,2.9,3.7,2.5,3.1,3.8,4.4,4.1,4.3,5.3,5.0,6.2,6.6,5.8,4.7,3.9,3.6,3.0,3.2,2.4,1.9,1.7,1.8,1.4,1.3,1.6,1.7,1.3,1.5,1.9,1.6,1.5,1.8,1.8,1.8,1.5,1.4,1.6,1.5,1.2,1.2,1.5,1.3,1.1,1.5,1.8,1.7,1.8,2.3,3.0,3.4,3.4,4.0,4.7,5.3,5.9,6.0,5.4,5.2,4.2,4.0,3.0,3.2,2.7,3.2,2.9,3.2,3.8,3.9,3.6,4.1,4.0,4.3,4.6,4.3,4.1,3.7,4.0,3.5,3.9,4.1,4.6,3.8,4.2,3.6,3.9,3.8,3.9,3.6,3.3,3.3,3.4,3.0,2.5,3.1,2.9,2.3,2.4,3.0,2.8,2.4,2.2,2.5,2.3,1.9,1.9,2.4,3.0,2.9,2.5,2.3,2.2,2.4,1.9,2.3,2.0,2.1,1.8,1.3,1.5,1.6,1.4,1.3,1.2,1.3,1.7,2.3,2.7,3.3,3.4,3.1,3.0,3.2,2.6,2.2,2.7,2.7,2.4,2.4,3.0,2.9,2.5,2.9,3.3,3.2,3.3,3.0,3.4,3.6,3.7,3.9,3.5,3.3,3.5,3.3,2.9,3.1,2.8,2.5,2.7,2.8,2.4,2.1,2.5,2.4,2.1,2.1,2.6,2.7,2.6,2.2,1.8,1.9,1.9,1.5,1.3,0.9,0.9,1.0,0.9,0.8,0.8,0.8,0.9,0.8,0.9,1.0,1.2,1.3,1.4,1.8,2.1,2.4,2.9,6.3,6.2,8.1,11.9],[24.2,22.3,23.3,22.8,23.0,22.4,23.5,23.2,23.9,24.2,22.7,22.5,21.1,20.8,20.0,19.7,21.5,21.9,22.0,22.0,20.8,18.9,16.6,14.8,14.8,13.9,13.6,12.3,12.6,9.7,10.2,8.9,9.7,9.8,9.2,8.8,9.4,8.3,7.3,8.1,8.8,7.6,7.2,6.9,7.8,7.3,7.9,8.4,7.8,7.9,7.9,7.5,7.1,6.5,6.6,6.2,5.4,5.4,5.7,5.7,4.7,5.1,5.0,4.2,4.5,4.8,4.5,4.4,4.9,5.1,5.2,4.8,5.2,5.1,4.9,5.8,6.8,6.6,6.7,7.2,7.0,6.2,6.6,6.9,6.5,5.8,6.2,6.4,5.5,6.2,5.2,4.8,4.6,4.5,4.2,4.3,5.2,4.4,4.2,4.3,4.1,5.0,5.0,5.2,5.5,5.7,5.6,6.1,6.0,4.8,3.5,3.4,2.5,2.6,2.6,3.0,2.3,2.6,3.3,3.8,3.2,3.7,4.3,4.3,5.5,5.9,5.7,4.4,3.6,3.4,2.9,3.0,2.4,1.9,1.6,2.0,1.5,1.1,1.6,1.5,1.3,1.3,1.6,1.6,1.4,1.7,1.7,1.7,1.5,1.4,1.6,1.6,1.3,1.3,1.5,1.5,1.2,1.5,1.9,1.7,1.8,2.3,2.9,3.5,3.4,4.1,4.8,5.4,6.0,6.0,5.5,5.4,4.3,3.9,2.9,3.2,2.8,3.3,2.9,3.2,3.8,3.8,3.6,4.1,3.9,4.4,4.7,4.4,4.1,3.8,4.1,3.6,3.7,4.1,4.7,3.7,4.3,3.7,4.0,3.8,3.9,3.6,3.4,3.3,3.4,3.0,2.8,3.1,2.9,2.4,2.6,3.0,2.9,2.4,2.3,2.6,2.4,1.9,2.1,2.4,3.1,3.0,2.5,2.5,2.5,2.5,1.9,2.4,2.2,2.1,1.8,1.5,1.6,1.8,1.4,1.3,1.2,1.4,1.8,2.4,2.9,3.4,3.5,3.3,3.1,3.3,2.8,2.4,2.8,2.8,2.5,2.6,3.0,2.9,2.7,3.0,3.3,3.3,3.5,3.1,3.6,3.8,4.0,4.1,3.7,3.5,3.7,3.4,3.0,3.3,2.9,2.6,2.8,2.8,2.4,2.3,2.7,2.5,2.3,2.3,2.7,2.8,2.9,2.5,2.0,2.2,2.1,1.6,1.4,1.1,1.0,0.9,0.9,0.8,0.8,0.8,0.8,0.9,0.9,0.9,1.1,1.3,1.3,1.6,2.0,2.3,2.8,6.7,6.7,8.5,11.9],[23.3,21.8,22.4,22.4,22.8,21.6,23.2,23.0,23.4,23.6,22.3,21.7,20.6,20.5,19.7,19.6,21.3,22.0,22.4,22.4,21.3,19.1,16.8,14.7,14.7,14.0,13.8,12.9,12.8,9.9,10.2,9.1,9.5,9.5,9.2,8.7,9.1,8.1,7.1,7.8,7.9,7.3,6.9,6.6,7.3,7.0,7.6,8.1,7.4,7.7,7.4,7.3,7.0,6.0,6.1,6.0,5.1,5.2,5.6,5.6,4.6,5.0,4.7,4.1,4.3,4.7,3.8,3.8,4.7,4.7,4.5,4.6,4.9,5.2,5.2,5.9,6.2,6.9,7.1,7.2,6.6,5.8,6.6,6.7,6.5,5.4,6.3,5.8,5.3,5.8,4.5,4.6,4.5,3.9,4.0,4.4,4.3,4.2,3.9,4.1,4.2,4.6,4.5,4.8,5.2,5.3,5.2,6.3,5.5,4.5,3.1,2.9,2.4,2.4,2.3,2.9,2.7,2.4,3.8,4.6,3.5,3.5,5.0,5.0,6.0,6.8,6.3,5.1,4.2,3.7,2.9,3.0,2.2,1.8,1.6,1.7,1.4,1.1,1.5,1.4,1.1,1.2,1.6,1.4,1.2,1.5,1.5,1.5,1.3,1.1,1.3,1.3,1.1,1.1,1.3,1.3,1.1,1.3,1.7,1.6,1.8,2.1,2.7,3.5,3.3,4.0,4.5,5.1,5.7,5.7,5.3,5.0,4.0,3.8,2.9,3.1,2.5,3.1,2.7,2.9,3.5,3.6,3.4,3.9,3.6,4.1,4.3,4.0,3.8,3.6,3.8,3.5,3.6,3.9,4.4,3.6,4.1,3.4,3.7,3.5,3.6,3.3,3.2,2.9,3.1,2.7,2.4,2.6,2.6,2.2,2.3,2.6,2.5,2.1,1.9,2.2,2.0,1.7,1.7,2.1,2.7,2.6,2.2,2.0,2.1,2.1,1.7,2.1,2.0,1.9,1.7,1.3,1.4,1.6,1.3,1.3,1.1,1.3,1.8,2.2,2.7,3.1,3.3,3.2,2.8,3.0,2.5,2.1,2.5,2.5,2.2,2.2,2.6,2.6,2.3,2.6,2.9,2.9,3.0,2.8,3.2,3.3,3.4,3.5,3.1,2.9,3.1,2.9,2.6,2.9,2.5,2.3,2.4,2.4,2.1,2.0,2.3,2.1,1.9,2.0,2.4,2.5,2.5,2.2,1.8,2.0,1.9,1.5,1.4,1.1,1.0,1.0,0.9,0.8,0.8,0.8,0.8,0.8,0.9,0.8,0.9,1.1,1.2,1.4,1.7,2.1,2.6,6.8,6.4,8.1,11.0],[24.4,22.1,23.2,22.8,23.2,22.1,23.5,23.2,24.2,24.3,22.9,22.7,22.0,21.5,21.0,20.6,21.6,22.4,22.4,22.3,21.1,19.1,16.6,15.1,14.9,14.0,13.4,13.1,13.0,10.5,10.8,10.0,10.1,9.4,10.0,9.9,9.0,8.2,8.2,8.4,7.8,6.9,7.6,7.3,7.6,7.4,7.8,8.4,8.1,8.2,8.0,8.1,7.7,6.8,6.8,6.5,5.6,6.0,6.1,5.7,4.9,5.5,5.1,4.6,4.9,5.2,4.4,4.5,5.0,5.2,4.6,5.0,5.1,4.9,5.2,6.1,6.2,7.1,7.6,7.7,6.5,5.8,6.9,7.4,6.3,5.2,6.7,6.3,5.8,6.4,5.0,5.0,5.0,4.4,4.5,4.9,4.8,4.5,4.6,4.5,4.2,5.4,5.1,5.1,5.5,5.8,5.5,6.5,5.9,4.7,3.3,3.3,2.2,2.7,2.7,3.3,2.4,2.8,3.7,4.5,3.8,4.4,4.8,5.3,6.3,6.6,6.2,4.9,4.2,3.8,3.3,3.4,2.5,2.1,1.7,1.8,1.5,1.2,1.6,1.5,1.2,1.3,1.6,1.5,1.4,1.6,1.6,1.6,1.4,1.2,1.4,1.4,1.2,1.1,1.4,1.3,1.1,1.4,1.8,1.6,1.8,2.1,2.8,3.3,3.2,3.9,4.5,5.1,5.7,5.7,5.2,5.0,3.9,3.8,2.9,2.9,2.5,3.2,2.9,3.0,3.7,3.7,3.4,4.0,3.8,4.2,4.5,4.2,4.0,3.7,4.0,3.4,3.7,4.0,4.5,3.7,4.1,3.5,3.8,3.6,3.6,3.4,3.1,2.9,3.1,2.7,2.4,2.7,2.5,2.1,2.2,2.7,2.5,2.2,2.0,2.3,2.1,1.7,1.8,2.2,2.8,2.6,2.3,2.1,2.1,2.2,1.8,2.2,2.0,2.0,1.8,1.4,1.5,1.6,1.4,1.4,1.2,1.4,1.9,2.5,2.8,3.3,3.4,3.2,3.0,3.2,2.6,2.2,2.5,2.7,2.3,2.3,2.8,2.7,2.4,2.7,3.1,2.9,3.1,2.8,3.2,3.4,3.5,3.6,3.2,3.0,3.2,3.0,2.7,2.9,2.5,2.3,2.4,2.4,2.0,2.1,2.3,2.1,1.9,2.1,2.4,2.5,2.6,2.3,1.8,2.1,1.9,1.6,1.5,1.2,1.1,1.1,1.0,0.8,0.9,0.9,0.8,0.8,0.8,0.9,0.9,0.9,1.1,1.4,1.6,2.0,2.6,6.5,6.3,7.6,11.1],[24.6,23.1,23.8,23.0,23.4,22.9,23.7,23.7,24.2,24.3,23.3,22.9,21.8,21.4,20.9,20.5,21.7,22.5,22.1,21.9,20.9,18.8,16.6,14.7,15.1,14.3,13.9,12.9,13.1,9.9,10.3,8.9,9.7,9.1,9.0,8.8,8.6,8.0,7.2,7.9,7.7,7.0,7.6,7.3,7.8,7.5,8.1,8.6,7.8,8.4,8.3,8.1,7.5,6.9,7.0,6.6,5.5,5.8,5.9,5.5,4.8,5.3,5.1,4.6,4.8,4.9,4.5,5.2,5.1,5.3,4.8,4.9,5.2,5.3,5.3,6.4,6.9,7.1,7.1,7.3,7.4,6.1,6.6,7.1,6.7,5.8,6.4,6.5,5.8,6.4,5.5,5.0,5.1,4.6,4.6,4.8,4.9,4.4,4.5,4.6,4.4,5.4,5.0,5.3,5.6,5.7,5.7,6.1,5.7,4.8,3.3,3.5,2.4,3.0,3.0,2.8,2.3,2.9,3.6,4.1,3.7,4.0,4.8,4.7,6.1,6.5,6.1,4.9,4.2,3.8,3.2,3.6,2.6,2.1,1.7,2.0,1.6,1.3,1.7,1.8,1.4,1.4,1.8,1.7,1.5,1.8,1.8,1.8,1.5,1.3,1.5,1.5,1.3,1.1,1.5,1.5,1.3,1.4,1.9,1.8,2.0,2.3,3.0,3.5,3.5,4.0,4.6,5.3,6.0,6.0,5.4,5.2,4.2,4.0,3.1,3.2,2.7,3.3,3.1,3.3,4.0,4.0,3.7,4.2,4.1,4.5,4.8,4.5,4.1,3.7,4.1,3.6,3.9,4.2,4.7,3.8,4.3,3.6,4.0,3.8,3.9,3.6,3.3,3.3,3.4,2.8,2.6,3.0,2.9,2.3,2.4,2.9,2.7,2.3,2.1,2.4,2.2,1.8,1.9,2.3,2.9,2.9,2.4,2.3,2.3,2.5,2.0,2.4,2.2,2.2,2.0,1.6,1.7,1.9,1.6,1.5,1.4,1.7,2.0,2.5,3.1,3.5,3.7,3.5,3.3,3.6,2.9,2.4,2.8,3.0,2.5,2.5,3.1,3.1,2.6,2.9,3.4,3.3,3.5,3.2,3.7,3.9,4.0,4.1,3.6,3.5,3.7,3.4,2.9,3.3,2.8,2.4,2.7,2.8,2.3,2.3,2.7,2.4,2.2,2.3,2.8,2.8,2.9,2.6,2.1,2.3,2.2,1.8,1.7,1.3,1.3,1.2,1.1,1.0,1.0,1.0,0.9,0.8,0.8,0.8,0.9,0.9,1.0,1.3,1.6,1.9,2.5,6.9,6.7,8.1,11.5],[24.3,22.5,23.3,22.6,23.3,22.7,23.4,23.4,24.0,24.1,23.1,22.4,21.9,21.1,20.5,20.2,21.5,22.1,21.8,21.9,20.8,18.6,16.8,15.5,14.6,14.0,13.8,12.8,13.2,9.5,10.7,9.1,9.5,8.8,9.7,8.9,9.2,7.9,7.5,7.9,8.5,7.7,7.3,6.8,7.7,7.7,8.3,8.4,8.2,8.0,8.0,7.7,7.9,6.5,6.4,6.3,5.7,5.5,5.8,5.8,4.9,5.0,4.9,4.2,4.1,4.5,4.6,5.0,4.4,5.4,4.4,4.8,4.5,4.8,5.0,5.5,6.9,6.4,6.6,7.3,7.2,5.7,6.2,6.8,6.6,5.4,6.3,5.9,5.6,5.8,5.2,4.7,4.6,4.5,4.1,4.5,5.3,4.3,4.1,4.3,4.5,5.1,4.5,5.0,5.5,5.5,5.3,6.2,5.3,4.2,3.3,3.1,2.3,2.6,2.8,3.0,2.3,2.9,3.3,4.2,3.7,3.5,4.8,5.0,6.1,6.8,6.4,5.0,4.3,3.9,3.5,3.5,2.6,2.2,1.9,2.1,1.8,1.5,1.8,1.7,1.6,1.4,1.8,1.8,1.5,1.7,1.7,1.8,1.6,1.3,1.5,1.6,1.4,1.1,1.6,1.6,1.3,1.5,1.9,1.8,2.0,2.3,2.8,3.5,3.3,4.2,4.7,5.5,6.1,6.0,5.5,5.2,4.0,4.0,3.2,3.3,2.9,3.5,3.0,3.2,3.8,3.8,3.8,4.2,4.0,4.6,4.8,4.4,4.1,4.0,4.2,3.8,3.9,4.2,4.8,3.8,4.4,3.7,3.9,3.8,3.9,3.5,3.5,3.3,3.2,3.0,2.9,3.0,2.8,2.3,2.6,2.9,2.7,2.2,2.2,2.4,2.2,1.8,2.0,2.2,3.0,2.9,2.3,2.2,2.4,2.4,2.0,2.4,2.3,2.4,2.1,1.7,1.8,2.0,1.7,1.7,1.5,1.7,2.1,2.7,3.0,3.3,3.6,3.2,3.1,3.3,2.7,2.4,2.8,2.9,2.5,2.6,3.0,3.0,2.7,2.9,3.2,3.2,3.4,3.1,3.5,3.8,3.9,3.9,3.6,3.4,3.5,3.2,2.9,3.1,2.7,2.6,2.7,2.7,2.3,2.3,2.7,2.3,2.2,2.4,2.7,2.8,2.9,2.5,2.1,2.3,2.2,1.8,1.7,1.4,1.4,1.3,1.2,1.1,1.0,0.9,0.9,0.9,0.8,0.8,0.8,1.0,1.1,1.3,1.4,1.9,2.4,6.2,5.9,7.1,10.9],[24.5,22.4,23.4,22.9,23.5,22.4,23.8,23.1,23.7,23.8,22.8,22.3,21.3,20.9,20.0,20.2,21.2,22.1,21.5,22.0,20.9,18.5,16.3,15.1,14.7,14.1,13.5,12.9,13.5,10.8,11.1,10.0,9.9,9.1,9.4,9.5,8.7,7.9,7.2,8.1,8.0,7.3,7.4,7.3,7.8,7.8,8.3,8.9,8.3,8.7,8.1,8.2,7.8,6.4,6.5,6.4,5.3,5.5,5.7,5.7,4.8,5.0,5.2,3.9,4.5,4.8,4.2,4.2,4.7,4.7,4.1,4.7,4.6,4.7,4.6,5.9,6.0,6.3,7.1,7.1,6.5,5.9,6.4,6.8,6.4,5.3,6.3,5.7,5.5,5.8,5.0,4.6,4.7,4.3,4.1,4.6,4.7,4.3,4.1,4.4,4.2,4.8,4.8,5.0,5.6,5.4,5.1,6.3,5.6,4.2,3.1,2.8,2.1,2.5,2.6,2.9,2.4,2.9,3.2,4.2,3.7,3.9,4.3,4.7,6.8,6.8,6.3,5.2,4.3,3.9,3.6,3.4,2.6,2.1,1.8,1.9,1.8,1.4,1.7,1.8,1.5,1.4,1.9,1.8,1.5,1.7,1.5,1.7,1.5,1.1,1.2,1.4,1.3,1.0,1.4,1.5,1.2,1.3,1.8,1.8,1.9,2.2,2.6,3.2,3.1,3.9,4.4,5.3,5.8,5.9,5.3,5.1,4.0,3.7,3.0,3.1,2.7,3.1,2.8,3.1,3.7,3.7,3.4,3.9,3.7,4.1,4.3,4.0,3.8,3.6,3.8,3.6,3.7,4.0,4.5,3.6,4.0,3.4,3.6,3.4,3.5,3.3,3.1,3.0,3.1,2.6,2.4,2.6,2.5,2.1,2.2,2.6,2.5,2.0,1.8,2.1,2.0,1.5,1.5,2.1,2.8,2.7,2.3,2.1,2.2,2.4,2.1,2.5,2.3,2.4,2.0,1.7,1.9,2.0,1.7,1.7,1.5,1.7,2.1,2.7,3.1,3.4,3.6,3.4,3.1,3.3,2.7,2.4,2.7,2.8,2.4,2.4,2.8,2.7,2.3,2.7,3.0,3.0,3.1,2.9,3.4,3.4,3.6,3.6,3.2,3.1,3.3,3.0,2.7,2.8,2.6,2.3,2.5,2.5,2.0,2.2,2.5,2.3,2.2,2.3,2.7,2.7,2.9,2.6,2.0,2.4,2.2,1.8,1.8,1.4,1.5,1.4,1.3,1.1,1.1,1.1,0.9,0.9,0.9,0.8,0.8,0.8,1.0,1.1,1.2,1.7,2.3,6.3,5.9,7.0,10.4],[24.1,23.0,23.7,23.2,23.5,23.1,23.6,23.7,24.4,24.4,23.3,23.0,22.4,21.7,21.6,21.0,21.9,22.4,22.3,22.3,21.3,19.3,16.7,15.0,14.6,14.7,14.4,13.7,14.8,11.0,11.7,10.2,10.3,9.7,9.5,10.1,9.7,8.0,8.2,9.0,8.7,7.8,8.0,7.9,8.2,8.2,8.4,8.9,8.7,8.7,8.7,8.4,7.9,7.4,7.2,7.0,6.2,6.3,6.4,6.2,5.2,5.6,5.7,4.5,4.9,5.4,4.5,5.1,5.4,5.4,4.7,5.2,5.3,5.1,4.9,6.4,6.6,7.4,7.4,7.5,7.5,6.2,7.1,7.5,6.7,5.7,7.0,6.7,6.3,6.2,5.6,5.3,5.1,5.0,4.6,5.1,5.0,4.6,4.8,4.8,4.5,5.7,5.3,5.5,6.0,6.1,6.0,6.1,5.9,4.7,3.6,3.7,2.3,2.7,2.9,3.0,2.5,3.1,3.9,4.5,4.5,4.5,5.2,5.7,7.0,7.4,7.0,5.5,4.8,4.4,3.9,4.1,3.2,2.6,2.2,2.5,2.2,1.7,2.0,2.2,1.9,1.7,2.2,2.1,1.7,2.0,1.8,1.9,1.8,1.4,1.6,1.7,1.6,1.1,1.6,1.8,1.4,1.4,2.2,2.2,2.3,2.2,3.0,3.3,3.5,4.1,4.6,5.4,6.0,6.2,5.5,5.3,4.1,4.0,3.3,3.3,3.0,3.5,3.3,3.5,4.2,4.3,3.8,4.6,4.4,4.8,5.0,4.7,4.4,3.9,4.5,3.7,4.2,4.5,4.9,3.9,4.4,3.7,4.1,4.1,4.1,3.7,3.4,3.4,3.4,3.1,2.8,3.1,2.9,2.4,2.6,2.9,2.7,2.3,2.2,2.4,2.2,1.6,1.8,2.3,3.0,2.9,2.5,2.5,2.4,2.6,2.2,2.6,2.5,2.6,2.2,1.9,2.2,2.3,2.0,2.0,1.9,2.1,2.5,3.2,3.5,3.9,4.0,3.7,3.7,3.9,3.3,2.8,3.2,3.5,2.7,2.8,3.4,3.3,2.8,3.0,3.6,3.4,3.9,3.3,4.0,4.2,4.2,4.1,3.9,3.6,3.8,3.5,2.9,3.3,2.7,2.6,2.9,2.9,2.4,2.5,2.8,2.6,2.3,2.5,3.1,3.1,3.3,3.0,2.3,2.7,2.5,2.2,2.2,1.8,1.8,1.8,1.6,1.4,1.4,1.4,1.2,1.0,1.1,1.0,0.8,0.8,0.9,1.2,1.3,1.6,2.2,5.9,5.8,7.1,10.6],[25.2,22.7,24.0,23.1,23.5,23.6,23.8,23.9,24.3,24.2,23.4,22.9,22.0,21.3,20.8,20.7,21.7,22.2,21.8,21.8,20.8,18.7,16.9,15.5,15.2,14.6,15.1,14.2,14.7,11.3,12.0,10.3,10.4,10.2,10.2,9.6,9.8,9.4,8.3,9.3,9.5,8.6,8.7,8.7,8.8,8.7,9.4,10.1,9.2,9.8,9.9,9.7,9.0,8.2,8.0,7.8,6.5,6.8,6.8,6.5,5.9,6.1,6.1,5.0,5.3,5.6,5.4,5.7,5.4,5.4,4.6,4.7,5.2,4.7,4.8,6.0,6.6,7.2,7.5,7.9,7.5,6.4,7.3,7.7,7.1,6.6,7.6,7.3,6.9,7.1,6.1,6.1,5.7,5.5,4.9,5.6,5.4,5.0,5.2,5.4,5.2,5.9,5.9,6.2,6.6,6.6,6.6,6.8,6.1,4.9,4.4,3.3,2.9,3.4,3.4,3.0,3.1,3.4,3.8,4.0,4.2,4.2,5.1,5.4,6.8,7.5,7.3,6.2,5.6,5.0,4.3,4.5,3.9,3.1,2.8,3.3,2.9,2.3,2.6,3.0,2.7,2.2,2.8,2.9,2.4,2.7,2.4,2.6,2.4,1.9,2.1,2.1,2.0,1.4,2.0,2.0,1.6,1.7,2.4,2.4,2.5,2.6,3.6,3.9,4.0,4.8,5.2,6.2,6.8,6.9,6.1,5.9,4.6,4.7,3.8,4.0,3.5,4.3,3.8,4.1,5.0,5.1,4.7,5.3,5.1,5.7,6.0,5.5,5.1,4.7,5.2,4.5,4.9,5.1,5.8,4.6,5.3,4.5,4.9,4.7,4.9,4.4,4.1,4.0,4.1,3.5,3.2,3.7,3.3,2.7,3.0,3.4,3.3,2.6,2.5,2.9,2.5,1.8,2.2,2.8,3.5,3.7,3.1,2.9,3.2,3.3,2.9,3.6,3.2,3.4,2.9,2.6,2.7,3.0,2.7,2.5,2.3,2.6,3.0,3.7,4.0,4.9,5.0,4.2,4.2,4.3,3.7,3.3,3.6,3.8,3.3,3.3,4.0,3.8,3.3,3.7,4.2,4.1,4.5,3.9,4.7,4.9,5.1,5.1,4.6,4.3,4.6,4.2,3.5,3.9,3.4,3.1,3.4,3.5,2.9,2.9,3.4,3.1,2.9,3.1,3.6,3.6,3.8,3.4,2.8,3.1,2.9,2.6,2.6,2.0,2.3,2.2,2.1,1.7,1.7,1.7,1.6,1.2,1.2,1.2,1.1,0.8,0.8,0.9,1.3,1.6,2.1,5.6,5.4,6.8,10.3],[24.3,22.9,23.2,22.8,23.1,23.4,23.7,23.8,24.3,24.1,23.5,23.1,22.3,21.5,21.2,20.8,21.9,22.4,21.8,22.2,20.9,18.9,17.1,16.0,15.1,14.6,14.7,13.7,14.5,11.0,11.6,10.4,9.8,9.5,10.6,9.9,9.3,9.1,8.5,9.2,9.3,8.9,9.0,8.6,9.2,9.6,10.2,10.9,9.8,10.6,10.1,10.1,9.3,8.4,8.4,8.0,7.3,7.2,7.2,7.2,6.6,6.3,6.1,5.2,5.4,5.7,4.9,4.9,5.2,5.0,4.3,4.9,5.1,4.5,4.6,5.6,6.5,7.0,7.6,8.0,7.8,6.2,7.5,8.0,7.1,6.9,7.9,7.3,7.1,6.7,6.1,5.9,5.8,5.4,5.1,5.7,5.6,5.1,5.4,5.8,5.7,5.9,6.6,6.8,7.5,6.7,7.2,7.4,6.6,5.3,4.6,3.6,3.0,3.5,3.5,3.2,3.4,3.7,3.9,4.3,4.5,4.6,5.3,5.5,7.0,7.9,8.1,6.3,6.1,5.3,4.7,4.8,4.3,3.8,3.2,3.8,3.5,2.9,3.3,3.9,3.7,3.2,3.7,4.2,3.8,4.1,3.6,3.9,3.8,2.8,3.2,3.5,2.9,2.2,3.0,3.1,2.5,2.6,3.4,3.3,3.0,3.2,4.0,4.5,4.3,5.2,5.9,6.7,7.5,7.4,6.7,6.4,5.0,5.1,4.2,4.6,4.2,5.1,4.6,4.7,5.6,5.6,5.4,6.2,6.2,6.8,7.0,6.5,6.2,5.7,6.2,5.2,5.5,5.8,6.7,5.4,6.3,5.4,5.9,5.8,5.9,5.3,5.0,5.1,4.9,4.2,4.1,4.4,3.8,3.4,3.8,4.1,3.8,3.1,3.4,3.5,2.7,2.2,3.0,3.4,4.3,4.8,3.8,4.0,4.5,5.1,4.6,5.3,5.0,5.4,4.8,4.1,4.1,4.6,4.1,3.8,3.6,3.7,4.0,5.1,5.0,5.8,5.7,5.2,5.1,5.5,4.6,4.3,4.9,5.0,4.2,4.4,5.1,4.9,4.2,4.7,5.3,5.2,5.8,5.1,6.1,6.2,6.5,6.3,5.8,5.6,5.7,5.2,4.5,5.0,4.3,4.0,4.7,4.6,3.9,4.1,4.7,4.5,4.2,4.5,5.2,5.0,5.4,4.9,4.0,4.5,4.5,3.9,3.5,3.1,3.1,3.0,3.0,2.6,2.4,2.2,2.3,1.9,1.6,1.5,1.4,1.2,0.9,0.8,1.0,1.6,2.1,5.0,5.4,6.8,9.6],[23.8,22.8,23.3,22.9,23.3,23.6,24.3,24.3,24.4,24.5,23.8,23.3,22.8,21.8,21.6,21.8,22.3,23.2,22.7,23.2,22.3,20.3,18.7,17.7,16.6,16.1,16.0,15.9,16.1,11.8,12.2,11.3,10.3,9.4,10.4,10.8,9.5,9.3,9.4,9.7,9.6,9.4,9.7,9.7,9.9,10.4,11.0,12.2,10.8,11.6,11.3,11.2,10.3,9.5,9.4,9.3,8.0,8.1,8.6,8.0,7.2,7.3,7.6,6.0,5.9,6.5,5.5,5.9,6.2,5.8,5.0,5.8,6.1,5.5,5.5,6.9,7.2,8.1,9.2,9.7,8.9,7.2,9.1,9.5,8.2,7.3,9.3,8.7,8.3,7.3,6.6,6.6,6.5,5.9,5.5,6.7,6.3,5.8,6.1,6.8,6.6,6.9,7.5,7.9,8.3,7.6,7.9,8.5,7.1,5.8,4.8,4.1,3.8,3.9,3.7,4.0,3.8,4.2,4.8,5.4,5.5,5.9,6.3,7.1,8.7,9.6,9.8,7.6,7.2,6.9,5.9,6.0,5.5,4.8,4.0,4.6,4.5,3.7,3.7,4.7,4.5,4.0,4.7,5.5,5.2,5.5,4.3,4.6,5.4,3.8,3.8,4.5,4.3,3.0,3.8,4.5,3.5,3.3,4.6,4.7,4.4,4.1,5.1,5.4,5.4,6.2,6.9,8.0,8.9,8.9,7.7,7.6,6.0,6.1,5.4,5.7,5.6,6.2,6.0,6.3,7.4,7.3,6.8,8.0,8.0,8.4,8.7,8.1,7.8,7.3,7.9,6.7,7.0,7.3,8.7,6.5,7.8,6.6,7.2,7.3,7.1,6.4,6.0,6.2,6.1,5.0,5.2,5.4,4.7,4.3,4.4,4.6,4.2,3.5,3.8,3.9,3.0,2.3,3.6,3.5,4.6,4.8,4.1,4.4,5.0,6.6,5.8,7.0,6.8,7.6,6.4,5.6,6.3,6.7,5.4,5.2,5.1,5.2,6.0,7.1,7.4,8.2,8.0,7.5,7.4,7.8,6.8,6.1,6.8,7.1,5.9,6.0,6.9,6.4,5.8,5.9,6.9,6.4,7.5,6.4,7.8,7.8,8.1,7.7,7.1,6.7,6.9,6.3,5.6,6.1,4.7,4.9,5.8,5.4,4.4,5.4,6.2,5.3,5.2,6.0,7.0,6.3,7.6,6.9,5.8,6.8,6.5,5.6,5.6,4.6,4.8,4.0,4.3,4.0,3.0,2.9,3.3,2.6,2.6,2.2,2.2,1.6,1.5,1.1,0.8,1.2,1.9,4.5,5.0,6.8,9.7],[24.6,22.8,24.3,23.2,23.8,23.6,24.1,24.5,24.9,24.9,24.4,24.2,23.5,22.9,22.4,22.6,23.4,24.0,23.7,24.1,23.2,21.7,19.8,18.9,18.0,17.4,17.6,16.9,17.4,14.3,14.0,13.7,13.3,12.0,13.1,13.2,12.9,11.6,12.5,12.7,12.6,12.1,12.5,12.4,12.3,13.1,13.5,14.6,13.4,14.1,14.2,13.8,12.3,12.3,12.5,11.9,10.8,11.0,11.5,10.1,10.0,10.2,10.1,7.7,8.3,9.2,7.6,8.0,8.1,7.6,6.4,7.8,7.6,6.4,7.3,8.7,9.9,10.8,11.2,11.7,11.4,10.2,11.5,11.7,11.2,10.4,11.7,11.0,11.0,10.2,10.8,9.8,9.2,8.8,8.6,8.9,8.1,8.3,8.6,8.9,7.9,8.3,9.7,9.6,9.8,9.6,10.1,9.0,7.8,6.6,6.7,5.2,4.8,5.7,5.4,4.8,5.7,6.8,6.4,7.2,8.3,8.1,7.9,9.9,11.0,12.0,11.7,11.4,10.9,10.5,9.2,9.6,9.0,8.1,7.3,7.6,6.8,6.2,6.1,6.6,6.0,5.5,6.3,6.6,6.0,6.1,4.9,5.6,5.4,4.1,4.2,5.7,5.2,3.9,5.0,6.1,5.2,4.5,6.3,7.0,6.5,6.2,7.2,6.8,6.6,8.1,8.6,9.8,11.2,10.9,9.5,9.8,7.5,8.6,7.6,7.7,8.2,8.7,9.0,9.3,10.6,10.5,9.9,11.3,11.3,11.8,12.2,11.4,10.6,9.9,10.8,9.4,9.7,9.7,11.0,9.2,10.5,9.2,9.8,10.3,9.8,8.8,8.7,9.2,8.3,6.6,7.1,7.5,5.9,6.1,6.1,6.4,5.6,4.1,4.8,5.2,3.7,3.0,4.7,4.8,6.2,6.9,5.1,5.6,6.3,7.2,5.9,7.9,7.5,8.7,7.0,6.0,7.9,8.1,6.6,6.7,6.7,6.6,8.1,9.1,10.1,11.1,11.1,10.2,10.6,11.2,9.5,8.8,9.8,10.5,8.8,8.6,9.8,9.3,8.4,8.6,9.6,9.6,10.9,9.2,11.5,11.2,11.3,11.1,10.2,9.3,9.7,9.0,8.1,8.5,6.6,6.7,8.0,7.6,5.8,7.0,8.0,6.8,6.1,7.4,8.8,8.4,10.4,9.1,7.9,9.4,8.8,7.5,7.9,6.6,7.4,7.3,6.9,6.2,5.3,5.2,4.7,4.0,4.4,3.2,2.9,2.1,2.4,1.9,1.2,0.8,1.7,3.4,4.4,5.9,9.2],[25.0,23.0,24.4,23.9,24.7,24.3,24.6,24.8,25.1,25.2,24.6,24.6,24.2,23.4,23.6,23.4,24.5,24.6,24.7,24.8,24.0,23.0,21.7,20.6,20.3,19.0,18.8,18.6,18.4,17.2,17.2,17.3,16.7,16.2,17.2,17.1,16.9,16.2,16.9,16.8,16.6,16.1,16.1,16.7,16.8,17.0,17.6,18.6,17.8,18.6,18.6,17.6,16.4,16.4,16.2,15.8,15.0,15.0,15.3,14.0,14.1,14.2,12.8,12.5,12.7,12.3,10.9,10.0,10.6,9.3,7.8,8.7,9.0,7.6,8.6,9.6,11.0,13.1,13.7,14.9,13.9,12.1,14.3,14.8,13.6,13.3,14.8,14.2,14.7,14.0,14.3,14.3,14.2,13.0,13.6,14.2,13.6,12.6,13.4,14.2,12.9,12.8,14.0,13.9,14.1,13.0,12.9,12.6,12.3,9.5,9.7,7.9,7.2,9.5,8.0,6.7,9.2,9.2,7.8,9.2,11.8,10.3,9.0,11.8,13.2,14.3,14.1,14.0,14.4,14.6,12.8,13.2,13.8,12.5,11.4,12.9,13.0,10.7,11.2,12.4,11.8,9.4,12.0,11.7,10.6,11.0,9.9,10.8,10.4,7.9,7.8,8.5,8.4,6.1,6.4,7.5,7.2,5.7,7.5,9.2,9.2,7.1,9.6,9.5,9.2,11.9,12.5,13.6,14.9,14.4,12.7,12.8,10.3,12.2,11.0,11.3,11.7,12.1,11.8,12.5,13.7,13.6,13.9,15.2,15.2,16.2,16.6,15.8,15.5,13.7,14.9,13.4,13.4,14.0,14.9,13.8,14.7,13.7,14.1,14.1,14.1,13.1,12.4,12.5,11.8,9.9,9.7,10.8,8.8,7.5,8.0,9.3,8.0,5.6,6.5,7.5,4.8,3.8,6.8,8.3,10.3,11.7,8.9,9.4,10.4,11.8,10.2,13.1,11.9,13.4,12.1,10.2,12.1,13.0,12.1,11.7,10.8,10.4,11.6,12.6,12.6,15.1,14.7,12.4,13.2,13.2,12.1,10.7,11.9,13.0,11.4,10.5,12.7,12.9,11.2,11.4,13.2,12.8,14.3,11.6,14.5,14.7,14.7,14.9,13.6,12.4,13.2,12.0,10.5,11.5,9.7,8.2,10.1,10.8,8.6,8.9,10.8,10.0,8.9,9.5,11.6,10.2,12.5,11.3,9.3,11.3,11.2,9.6,11.2,10.3,12.0,12.2,11.9,9.4,9.9,9.1,8.1,6.5,6.4,6.1,4.8,3.4,3.5,3.5,2.5,1.5,0.8,2.2,3.4,5.0,7.2],[25.4,23.7,25.3,24.9,25.2,25.4,25.4,26.0,26.3,26.8,26.2,26.9,26.4,26.4,26.3,26.3,27.3,27.6,27.3,28.0,26.8,25.7,24.3,23.4,24.1,22.2,22.6,22.5,22.5,21.7,22.0,22.6,21.9,19.6,21.6,22.5,21.6,20.4,22.5,22.2,21.7,21.3,21.7,21.8,21.9,22.4,22.6,23.1,22.6,22.6,22.3,22.1,21.7,21.5,21.1,21.0,20.4,20.9,20.2,18.0,19.4,18.9,16.1,16.8,17.4,16.0,13.4,14.9,14.9,12.1,12.2,13.9,13.0,9.0,11.0,12.6,14.2,16.9,18.2,19.7,17.8,16.9,19.2,19.0,17.7,18.8,20.1,18.8,19.4,18.1,18.0,18.8,18.7,17.7,17.5,19.5,18.0,16.6,18.1,19.0,18.0,17.0,19.2,19.6,19.5,17.8,17.5,18.8,16.8,13.6,13.6,11.1,9.9,13.9,13.6,9.9,12.3,13.9,12.5,11.3,15.2,15.0,12.8,16.4,18.9,19.2,19.7,18.1,18.5,18.1,16.3,18.0,17.4,16.5,14.9,16.8,16.7,14.6,14.9,16.3,15.7,13.6,15.9,16.5,15.8,16.9,14.3,17.0,16.7,13.5,13.4,16.1,13.8,9.7,13.3,14.5,10.2,9.9,13.0,14.5,13.9,10.7,13.5,13.5,12.7,16.7,16.9,18.7,20.3,19.7,17.8,17.8,14.4,17.4,15.7,16.6,16.9,17.5,17.9,18.4,19.7,19.1,19.1,19.6,20.0,20.3,21.0,20.7,20.4,19.2,19.7,18.4,18.6,19.0,20.0,18.5,19.7,18.9,19.7,19.9,19.3,19.0,18.0,18.3,16.9,14.9,14.6,15.5,13.7,12.1,14.1,14.4,12.0,8.8,11.3,12.4,8.0,7.3,12.3,11.7,16.3,16.2,13.7,15.3,17.2,19.0,17.7,18.8,17.4,19.2,18.3,17.7,17.9,18.0,16.9,16.2,16.4,17.1,17.4,18.6,18.6,20.7,20.7,18.6,19.0,19.5,18.2,17.5,18.5,18.6,17.8,17.6,18.9,18.4,17.1,17.2,18.9,18.7,19.8,18.8,20.6,20.4,19.8,19.8,19.7,18.6,18.4,17.4,16.1,16.7,14.5,14.0,16.9,16.2,14.3,16.5,17.3,16.5,16.4,17.2,18.0,18.0,18.9,18.1,17.1,18.1,17.5,17.3,17.3,15.5,16.5,17.1,16.5,14.2,12.9,12.3,11.9,9.1,9.1,7.2,8.4,6.4,5.3,5.9,5.7,3.4,1.6,0.8,2.1,4.1,6.5],[25.7,24.1,25.6,25.0,25.4,25.4,25.4,25.9,26.4,27.1,26.6,27.3,27.0,26.9,27.0,27.0,27.8,28.2,27.7,28.5,27.5,26.6,25.3,24.4,24.9,24.2,24.1,23.9,23.7,23.0,22.9,22.6,22.4,20.6,22.0,22.6,22.4,20.2,21.7,23.3,22.5,21.4,22.5,22.8,22.8,23.6,23.7,24.7,23.7,24.5,24.2,23.8,23.1,22.8,22.5,21.8,21.5,21.5,21.3,19.3,19.9,19.9,17.9,17.5,18.2,17.2,15.6,16.7,16.7,13.3,13.4,16.2,15.1,11.7,13.3,15.2,17.0,18.7,19.6,21.6,19.9,18.6,21.2,21.3,19.3,19.8,21.7,20.9,21.1,20.1,19.4,19.9,19.6,18.7,18.7,19.8,18.7,17.7,18.6,19.0,18.4,18.2,20.1,19.7,20.6,19.9,19.5,19.8,18.4,15.9,14.6,12.1,12.3,14.7,13.2,10.3,13.3,14.8,13.6,12.9,16.8,16.6,14.8,17.5,20.1,21.0,21.2,20.0,20.3,20.0,17.3,19.1,19.1,17.7,16.2,18.3,18.3,15.7,15.7,17.1,16.6,15.0,16.0,16.7,16.3,18.2,15.9,17.9,17.2,14.1,13.9,17.0,15.8,12.1,15.4,16.7,12.5,12.7,16.1,17.0,15.7,12.2,15.3,14.2,14.5,18.1,18.2,21.6,21.9,21.8,19.4,20.8,17.1,20.0,18.1,17.6,17.9,19.0,20.2,20.2,21.6,21.3,20.5,21.8,21.9,22.9,23.9,23.1,22.0,20.5,21.5,20.1,21.1,21.6,22.2,20.1,21.3,20.1,21.0,20.8,20.8,20.1,18.9,19.7,18.4,15.2,16.6,17.2,13.7,13.3,15.7,15.2,12.9,10.1,12.3,13.5,8.1,8.8,13.1,12.9,16.2,17.3,15.1,16.8,18.7,20.7,19.0,20.4,19.1,20.5,19.1,18.8,19.3,19.5,17.6,17.6,17.5,18.4,19.1,20.4,21.4,22.7,23.4,21.5,21.2,22.4,20.8,20.5,20.9,20.2,20.1,19.5,20.3,19.7,18.4,19.0,20.8,20.3,21.7,21.5,22.8,22.4,22.2,22.0,21.5,21.0,20.5,19.5,18.3,18.8,15.4,16.5,19.6,18.0,15.7,18.6,19.8,18.1,18.0,19.3,20.2,20.6,21.2,20.2,19.5,20.6,19.5,19.1,19.3,17.5,18.3,17.7,17.9,15.8,15.0,13.9,13.8,12.7,11.2,8.6,11.4,7.9,6.3,6.4,7.0,5.2,3.2,1.6,0.8,2.8,4.9],[26.1,24.3,25.9,25.3,25.4,25.3,25.5,25.9,26.0,26.7,26.4,27.4,27.3,27.3,27.3,27.4,28.4,28.6,28.4,28.8,28.2,27.1,26.2,25.3,25.7,25.1,24.4,24.3,25.3,24.4,25.3,25.3,25.0,22.6,23.9,24.8,24.6,22.3,24.5,25.1,24.2,24.0,24.9,25.1,24.5,25.1,25.0,25.7,25.9,26.0,26.3,25.6,25.6,25.4,25.4,24.6,24.5,24.9,24.4,22.8,23.0,23.3,20.8,21.4,21.4,19.9,18.0,19.2,19.8,16.7,16.0,18.3,17.6,12.6,14.9,14.9,18.8,21.0,22.4,23.2,21.7,21.1,23.1,23.2,22.0,22.3,23.9,23.3,23.4,23.1,22.1,22.6,22.3,20.8,21.0,22.5,21.1,20.1,20.9,22.0,20.2,20.7,22.8,22.4,22.7,22.2,21.6,20.9,19.0,16.2,17.2,13.3,13.5,17.0,15.9,13.0,16.2,18.2,15.6,15.7,20.2,18.9,16.1,19.7,22.1,23.2,23.0,23.3,22.9,22.8,21.4,22.1,22.1,21.4,19.2,21.2,21.1,19.3,19.0,21.0,20.1,17.2,18.6,20.4,17.9,18.0,15.7,18.0,18.1,15.5,14.6,17.5,18.5,13.7,16.7,19.5,16.7,15.2,19.8,20.4,19.2,15.4,17.3,16.2,15.8,19.1,19.1,23.3,24.7,24.4,20.9,23.0,18.1,21.9,19.6,19.9,20.6,21.7,22.3,22.7,24.3,24.1,23.2,24.6,24.6,25.4,26.0,25.1,24.3,23.1,23.8,22.9,23.6,24.0,25.1,22.7,23.7,22.4,23.2,23.0,22.9,21.8,21.1,21.4,20.5,17.1,19.1,19.2,15.1,15.6,18.0,17.8,13.6,9.7,14.1,13.4,9.2,10.2,13.4,13.5,16.1,19.1,16.2,17.3,18.7,20.7,19.0,21.8,21.7,22.9,21.4,21.0,21.9,22.4,21.1,21.4,20.4,21.0,21.7,22.9,23.3,24.6,25.0,23.9,23.7,24.7,23.4,23.1,23.4,22.9,22.0,21.5,22.7,22.0,20.8,20.8,22.7,21.9,23.9,23.3,24.8,24.4,24.2,23.9,23.4,22.6,21.7,20.9,19.7,20.2,16.1,18.6,20.4,17.7,15.9,19.9,20.7,18.1,18.4,21.1,22.5,22.4,23.5,22.8,22.2,23.1,22.8,21.9,22.0,20.7,21.4,21.7,21.1,19.5,18.8,18.3,16.1,16.3,14.1,11.6,13.0,10.9,7.8,9.2,8.3,7.4,6.2,3.9,1.8,0.8,3.0],[27.0,25.2,26.5,25.4,26.0,25.8,25.7,26.4,26.7,27.3,27.1,27.5,27.5,27.3,28.3,28.2,28.7,29.2,29.0,29.8,28.9,28.1,27.1,26.7,27.9,25.4,25.7,25.8,26.2,27.5,27.3,28.3,28.0,26.5,26.6,28.4,27.4,25.8,27.2,28.6,27.3,26.7,27.7,28.4,27.2,27.5,27.7,28.2,28.4,28.5,27.1,27.0,27.6,27.8,26.3,26.4,26.7,26.4,25.7,24.6,25.7,25.3,23.5,23.1,24.4,22.7,20.4,22.0,22.7,18.2,16.6,21.6,19.3,14.8,17.9,18.8,23.3,24.8,26.3,27.4,25.8,25.6,27.4,27.6,26.0,26.2,27.7,26.8,27.4,26.7,25.9,26.0,26.2,24.8,24.7,26.2,24.5,22.6,24.9,25.5,24.2,22.6,25.7,25.4,24.9,23.5,23.6,23.6,21.4,19.4,19.1,15.6,15.4,19.3,18.3,15.8,19.5,21.4,19.1,18.4,23.2,23.2,20.7,23.2,25.5,26.8,26.4,25.7,26.6,26.4,23.7,24.8,25.4,24.1,22.0,24.8,24.2,22.7,22.4,23.9,23.2,20.6,21.9,23.1,21.4,21.4,19.5,20.9,21.9,18.1,18.6,22.1,21.6,16.8,21.0,23.2,18.3,17.4,21.5,23.6,22.5,16.9,21.3,19.9,18.3,22.9,22.2,26.5,27.2,26.9,23.8,25.5,21.0,25.4,24.1,24.0,25.0,26.4,26.3,26.2,27.2,26.9,27.2,27.4,27.9,28.0,28.1,27.9,27.6,26.6,27.6,25.7,26.6,26.6,27.8,25.6,27.3,25.4,26.5,26.9,26.1,24.5,24.2,24.4,23.1,20.1,21.6,22.1,18.2,18.4,20.4,20.3,17.1,13.8,17.0,17.4,11.0,13.3,17.3,17.4,20.2,21.8,19.5,20.8,22.0,24.1,23.0,24.9,24.6,25.5,24.3,23.7,24.3,25.3,23.6,24.6,22.8,23.9,25.0,25.4,26.0,25.8,26.2,26.4,26.3,26.7,26.4,26.1,26.1,26.6,25.8,24.4,26.5,26.7,24.3,23.6,26.9,24.9,26.6,25.9,26.3,26.0,26.1,26.2,26.0,25.5,25.1,24.5,23.0,23.9,20.5,21.8,24.0,23.4,20.5,22.8,24.3,22.7,22.9,24.0,24.9,25.1,25.6,24.9,25.0,26.1,24.9,24.3,25.9,23.8,23.9,24.1,23.4,22.3,22.8,20.2,20.3,19.0,17.4,14.9,15.3,14.7,12.1,10.9,9.2,9.3,8.1,6.5,4.0,2.1,0.8]],
  "token_chain_ids": ["A","A","A","A","A","A","A","A","A","A","A","A","A","A","A","A","A","A","A","A","A","A","A","A","A","A","A","A","A","A","A","A","A","A","A","A","A","A","A","A","A","A","A","A","A","A","A","A","A","A","A","A","A","A","A","A","A","A","A","A","A","A","A","A","A","A","A","A","A","A","A","A","A","A","A","A","A","A","A","A","A","A","A","A","A","A","A","A","A","A","A","A","A","A","A","A","A","A","A","A","A","A","A","A","A","A","A","A","A","A","A","A","A","A","A","A","A","A","A","A","A","A","A","A","A","A","A","A","A","A","A","A","A","A","A","A","A","A","A","A","A","A","A","A","A","A","A","A","A","A","A","A","A","A","A","A","A","A","A","A","A","A","A","A","A","A","A","A","A","A","A","A","A","A","A","A","A","A","A","A","A","A","A","A","A","A","A","A","A","A","A","A","A","A","A","A","A","A","A","A","A","A","A","A","A","A","A","A","A","A","A","A","A","A","A","A","A","A","A","A","A","A","A","A","A","A","A","A","A","A","A","A","A","A","A","A","A","A","A","A","A","A","A","A","A","A","A","A","A","A","A","A","A","A","A","A","A","A","A","A","A","A","A","A","A","A","A","A","A","A","A","A","A","A","A","A","A","A","A","A","A","A","A","A","A","A","A","A","A","A","A","A","A","A","A","A","A","A","A","A","A","A","A","A","A","A","A","A","A","A","A"],
  "token_res_ids": [1,2,3,4,5,6,7,8,9,10,11,12,13,14,15,16,17,18,19,20,21,22,23,24,25,26,27,28,29,30,31,32,33,34,35,36,37,38,39,40,41,42,43,44,45,46,47,48,49,50,51,52,53,54,55,56,57,58,59,60,61,62,63,64,65,66,67,68,69,70,71,72,73,74,75,76,77,78,79,80,81,82,83,84,85,86,87,88,89,90,91,92,93,94,95,96,97,98,99,100,101,102,103,104,105,106,107,108,109,110,111,112,113,114,115,116,117,118,119,120,121,122,123,124,125,126,127,128,129,130,131,132,133,134,135,136,137,138,139,140,141,142,143,144,145,146,147,148,149,150,151,152,153,154,155,156,157,158,159,160,161,162,163,164,165,166,167,168,169,170,171,172,173,174,175,176,177,178,179,180,181,182,183,184,185,186,187,188,189,190,191,192,193,194,195,196,197,198,199,200,201,202,203,204,205,206,207,208,209,210,211,212,213,214,215,216,217,218,219,220,221,222,223,224,225,226,227,228,229,230,231,232,233,234,235,236,237,238,239,240,241,242,243,244,245,246,247,248,249,250,251,252,253,254,255,256,257,258,259,260,261,262,263,264,265,266,267,268,269,270,271,272,273,274,275,276,277,278,279,280,281,282,283,284,285,286,287,288,289,290,291,292,293,294,295,296,297,298,299,300,301,302,303,304,305,306,307,308,309,310,311]
}
```
