## Supplementary material for "Identifying phage proteins that activate the bacterial innate immune system": Alphafold of PD-T2-1: fold_2024_06_01_10_40_ecor3_geneb_full_data_4.json

```
{
  "atom_chain_ids": ["A","A","A","A","A","A","A","A","A","A","A","A","A","A","A","A","A","A","A","A","A","A","A","A","A","A","A","A","A","A","A","A","A","A","A","A","A","A","A","A","A","A","A","A","A","A","A","A","A","A","A","A","A","A","A","A","A","A","A","A","A","A","A","A","A","A","A","A","A","A","A","A","A","A","A","A","A","A","A","A","A","A","A","A","A","A","A","A","A","A","A","A","A","A","A","A","A","A","A","A","A","A","A","A","A","A","A","A","A","A","A","A","A","A","A","A","A","A","A","A","A","A","A","A","A","A","A","A","A","A","A","A","A","A","A","A","A","A","A","A","A","A","A","A","A","A","A","A","A","A","A","A","A","A","A","A","A","A","A","A","A","A","A","A","A","A","A","A","A","A","A","A","A","A","A","A","A","A","A","A","A","A","A","A","A","A","A","A","A","A","A","A","A","A","A","A","A","A","A","A","A","A","A","A","A","A","A","A","A","A","A","A","A","A","A","A","A","A","A","A","A","A","A","A","A","A","A","A","A","A","A","A","A","A","A","A","A","A","A","A","A","A","A","A","A","A","A","A","A","A","A","A","A","A","A","A","A","A","A","A","A","A","A","A","A","A","A","A","A","A","A","A","A","A","A","A","A","A","A","A","A","A","A","A","A","A","A","A","A","A","A","A","A","A","A","A","A","A","A","A","A","A","A","A","A","A","A","A","A","A","A","A","A","A","A","A","A","A","A","A","A","A","A","A","A","A","A","A","A","A","A","A","A","A","A","A","A","A","A","A","A","A","A","A","A","A","A","A","A","A","A","A","A","A","A","A","A","A","A","A","A","A","A","A","A","A","A","A","A","A","A","A","A","A","A","A","A","A","A","A","A","A","A","A","A","A","A","A","A","A","A","A","A","A","A","A","A","A","A","A","A","A","A","A","A","A","A","A","A","A","A","A","A","A","A","A","A","A","A","A","A","A","A","A","A","A","A","A","A","A","A","A","A","A","A","A","A","A","A","A","A","A","A","A","A","A","A","A","A","A","A","A","A","A","A","A","A","A","A","A","A","A","A","A","A","A","A","A","A","A","A","A","A","A","A","A","A","A","A","A","A","A","A","A","A","A","A","A","A","A","A","A","A","A","A","A","A","A","A","A","A","A","A","A","A","A","A","A","A","A","A","A","A","A","A","A","A","A","A","A","A","A","A","A","A","A","A","A","A","A","A","A","A","A","A","A","A","A","A","A","A","A","A","A","A","A","A","A","A","A","A","A","A","A","A","A","A","A","A","A","A","A","A","A","A","A","A","A","A","A","A","A","A","A","A","A","A","A","A","A","A","A","A","A","A","A","A","A","A","A","A","A","A","A","A","A","A","A","A","A","A","A","A","A","A","A","A","A","A","A","A","A","A","A","A","A","A","A","A","A","A","A","A","A","A","A","A","A","A","A","A","A","A","A","A","A","A","A","A","A","A","A","A","A","A","A","A","A","A","A","A","A","A","A","A","A","A","A","A","A","A","A","A","A","A","A","A","A","A","A","A","A","A","A","A","A","A","A","A","A","A","A","A","A","A","A","A","A","A","A","A","A","A","A","A","A","A","A","A","A","A","A","A","A","A","A","A","A","A","A","A","A","A","A","A","A","A","A","A","A","A","A","A","A","A","A","A","A","A","A","A","A","A","A","A","A","A","A","A","A","A","A","A","A","A","A","A","A","A","A","A","A","A","A","A","A","A","A","A","A","A","A","A","A","A","A","A","A","A","A","A","A","A","A","A","A","A","A","A","A","A","A","A","A","A","A","A","A","A","A","A","A","A","A","A","A","A","A","A","A","A","A","A","A","A","A","A","A","A","A","A","A","A","A","A","A","A","A","A","A","A","A","A","A","A","A","A","A","A","A","A","A","A","A","A","A","A","A","A","A","A","A","A","A","A","A","A","A","A","A","A","A","A","A","A","A","A","A","A","A","A","A","A","A","A","A","A","A","A","A","A","A","A","A","A","A","A","A","A","A","A","A","A","A","A","A","A","A","A","A","A","A","A","A","A","A","A","A","A","A","A","A","A","A","A","A","A","A","A","A","A","A","A","A","A","A","A","A","A","A","A","A","A","A","A","A","A","A","A","A","A","A","A","A","A","A","A","A","A","A","A","A","A","A","A","A","A","A","A","A","A","A","A","A","A","A","A","A","A","A","A","A","A","A","A","A","A","A","A","A","A","A","A","A","A","A","A","A","A","A","A","A","A","A","A","A","A","A","A","A","A","A","A","A","A","A","A","A","A","A","A","A","A","A","A","A","A","A","A","A","A","A","A","A","A","A","A","A","A","A","A","A","A","A","A","A","A","A","A","A","A","A","A","A","A","A","A","A","A","A","A","A","A","A","A","A","A","A","A","A","A","A","A","A","A","A","A","A","A","A","A","A","A","A","A","A","A","A","A","A","A","A","A","A","A","A","A","A","A","A","A","A","A","A","A","A","A","A","A","A","A","A","A","A","A","A","A","A","A","A","A","A","A","A","A","A","A","A","A","A","A","A","A","A","A","A","A","A","A","A","A","A","A","A","A","A","A","A","A","A","A","A","A","A","A","A","A","A","A","A","A","A","A","A","A","A","A","A","A","A","A","A","A","A","A","A","A","A","A","A","A","A","A","A","A","A","A","A","A","A","A","A","A","A","A","A","A","A","A","A","A","A","A","A","A","A","A","A","A","A","A","A","A","A","A","A","A","A","A","A","A","A","A","A","A","A","A","A","A","A","A","A","A","A","A","A","A","A","A","A","A","A","A","A","A","A","A","A","A","A","A","A","A","A","A","A","A","A","A","A","A","A","A","A","A","A","A","A","A","A","A","A","A","A","A","A","A","A","A","A","A","A","A","A","A","A","A","A","A","A","A","A","A","A","A","A","A","A","A","A","A","A","A","A","A","A","A","A","A","A","A","A","A","A","A","A","A","A","A","A","A","A","A","A","A","A","A","A","A","A","A","A","A","A","A","A","A","A","A","A","A","A","A","A","A","A","A","A","A","A","A","A","A","A","A","A","A","A","A","A","A","A","A","A","A","A","A","A","A","A","A","A","A","A","A","A","A","A","A","A","A","A","A","A","A","A","A","A","A","A","A","A","A","A","A","A","A","A","A","A","A","A","A","A","A","A","A","A","A","A","A","A","A","A","A","A","A","A","A","A","A","A","A","A","A","A","A","A","A","A","A","A","A","A","A","A","A","A","A","A","A","A","A","A","A","A","A","A","A","A","A","A","A","A","A","A","A","A","A","A","A","A","A","A","A","A","A","A","A","A","A","A","A","A","A","A","A","A","A","A","A","A","A","A","A","A","A","A","A","A","A","A","A","A","A","A","A","A","A","A","A","A","A","A","A","A","A","A","A","A","A","A","A","A","A","A","A","A","A","A","A","A","A","A","A","A","A","A","A","A","A","A","A","A","A","A","A","A","A","A","A","A","A","A","A","A","A","A","A","A","A","A","A","A","A","A","A","A","A","A","A","A","A","A","A","A","A","A","A","A","A","A","A","A","A","A","A","A","A","A","A","A","A","A","A","A","A","A","A","A","A","A","A","A","A","A","A","A","A","A","A","A","A","A","A","A","A","A","A","A","A","A","A","A","A","A","A","A","A","A","A","A","A","A","A","A","A","A","A","A","A","A","A","A","A","A","A","A","A","A","A","A","A","A","A","A","A","A","A","A","A","A","A","A","A","A","A","A","A","A","A","A","A","A","A","A","A","A","A","A","A","A","A","A","A","A","A","A","A","A","A","A","A","A","A","A","A","A","A","A","A","A","A","A","A","A","A","A","A","A","A","A","A","A","A","A","A","A","A","A","A","A","A","A","A","A","A","A","A","A","A","A","A","A","A","A","A","A","A","A","A","A","A","A","A","A","A","A","A","A","A","A","A","A","A","A","A","A","A","A","A","A","A","A","A","A","A","A","A","A","A","A","A","A","A","A","A","A","A","A","A","A","A","A","A","A","A","A","A","A","A","A","A","A","A","A","A","A","A","A","A","A","A","A","A","A","A","A","A","A","A","A","A","A","A","A","A","A","A","A","A","A","A","A","A","A","A","A","A","A","A","A","A","A","A","A","A","A","A","A","A","A","A","A","A","A","A","A","A","A","A","A","A","A","A","A","A","A","A","A","A","A","A","A","A","A","A","A","A","A","A","A","A","A","A","A","A","A","A","A","A","A","A","A","A","A","A","A","A","A","A","A","A","A","A","A","A","A","A","A","A","A","A","A","A","A","A","A","A","A","A","A","A","A","A","A","A","A","A","A","A","A","A","A","A","A","A","A","A","A","A","A","A","A","A","A","A","A","A","A","A","A","A","A","A","A","A","A","A","A","A","A","A","A","A","A","A","A","A","A","A","A","A","A","A","A","A","A","A","A","A","A","A","A","A","A","A","A","A","A","A","A","A","A","A","A","A","A","A","A","A","A","A","A","A","A","A","A","A","A","A","A","A","A","A","A","A","A","A","A","A","A","A","A","A","A","A","A","A","A","A","A","A","A","A","A","A","A","A","A","A","A","A","A","A","A","A","A","A","A","A","A","A","A","A","A","A","A","A","A","A","A","A","A","A","A","A","A","A","A","A","A","A","A","A","A","A","A","A","A","A","A","A","A","A","A","A","A","A","A","A","A","A","A","A","A","A","A","A","A","A","A","A","A","A","A","A","A","A","A","A","A","A","A","A","A","A","A","A","A","A","A","A","A","A","A","A","A","A","A","A","A","A","A","A","A","A","A","A","A","A","A","A","A","A","A","A","A","A","A","A","A","A","A","A","A","A","A","A","A","A","A","A","A","A","A","A","A","A","A","A","A","A","A","A","A","A","A","A","A","A","A","A","A","A","A","A","A","A","A","A","A","A","A","A","A","A","A","A","A","A","A","A","A","A","A","A","A","A","A","A","A","A","A","A","A","A","A","A","A","A","A","A","A","A","A","A","A","A","A","A","A","A","A","A","A","A","A","A","A","A","A","A","A","A","A","A","A","A","A","A","A","A","A","A","A","A","A","A","A","A","A","A","A","A","A","A","A","A","A","A","A","A","A","A","A","A","A","A","A","A","A","A","A","A","A","A","A","A","A","A","A","A","A","A","A","A","A","A","A","A","A","A","A","A","A","A","A","A","A","A","A","A","A","A","A","A","A","A","A","A","A","A","A","A","A","A","A","A","A","A","A","A","A","A","A","A","A","A","A","A","A","A","A","A","A","A","A","A","A","A","A","A","A","A","A","A","A","A","A","A","A","A","A","A","A","A","A","A","A","A","A","A","A","A","A","A","A","A","A","A","A","A","A","A","A","A","A","A","A","A","A","A","A","A","A","A","A","A","A","A","A","A","A","A","A","A","A","A","A","A","A","A","A","A","A","A","A","A","A","A","A","A","A","A","A","A","A","A","A","A","A","A","A","A","A","A","A","A","A","A","A","A","A","A","A","A","A","A","A","A","A","A","A","A","A","A","A","A","A","A","A","A","A","A","A","A","A","A","A","A","A","A","A","A","A","A","A","A","A","A","A","A","A","A","A","A","A","A","A","A","A","A","A","A","A","A","A","A","A","A","A","A","A","A","A","A","A","A","A","A","A","A","A","A","A","A","A","A","A","A","A","A","A","A","A","A","A","A","A","A","A","A","A","A","A","A","A"],
  "atom_plddts": [12.6,20.9,21.47,21.22,21.27,18.49,17.44,15.61,16.67,20.18,19.24,17.53,18.82,16.82,14.69,15.32,14.64,15.05,17.05,19.74,23.08,22.44,21.23,21.95,19.14,17.96,18.26,21.07,26.2,25.57,24.27,25.53,22.83,21.24,18.87,17.5,22.33,24.56,24.4,23.89,23.77,20.73,19.35,16.94,20.32,20.75,23.76,23.8,22.81,22.72,19.89,20.69,24.89,28.39,28.11,26.37,26.71,23.21,21.02,20.18,25.67,28.57,28.21,26.82,26.9,23.95,21.43,22.83,29.02,32.38,32.82,31.09,32.24,35.63,35.97,33.79,33.48,29.42,26.71,26.68,29.65,33.03,33.54,31.66,31.42,27.21,24.67,24.14,33.74,36.39,36.01,34.81,35.71,32.9,34.28,37.35,37.25,35.84,36.26,31.95,29.01,27.97,35.27,37.79,37.78,36.77,37.36,33.2,33.54,35.64,38.42,38.08,36.44,37.34,32.94,33.43,32.66,34.63,33.51,32.55,35.04,32.42,31.01,28.69,27.32,36.0,38.84,38.06,34.83,35.81,31.99,31.11,31.8,33.72,32.63,31.4,33.24,29.91,27.76,25.35,28.99,33.33,36.04,35.51,32.76,33.08,36.52,36.88,34.46,33.91,30.12,26.72,26.86,37.59,41.75,41.87,39.25,40.65,35.32,32.99,31.86,36.39,40.39,39.99,38.81,39.36,34.08,32.1,31.23,41.07,45.11,45.51,44.41,44.29,39.5,39.97,43.82,48.28,48.5,48.38,47.35,42.09,41.45,45.8,49.1,48.23,47.68,47.95,44.29,44.52,41.84,47.93,49.54,50.56,48.22,46.53,43.08,42.61,40.33,49.08,51.91,54.07,50.9,47.27,42.6,38.86,37.78,52.54,56.08,59.34,56.55,50.62,44.74,41.38,39.79,57.57,60.72,62.19,59.21,57.99,57.98,54.53,54.93,51.96,53.15,52.99,59.5,65.72,68.81,68.23,62.22,56.83,54.94,53.27,67.04,70.97,74.41,74.03,68.99,63.05,60.35,54.6,57.37,72.6,74.71,75.91,74.66,72.79,68.37,63.74,55.8,48.46,70.94,72.83,74.14,74.1,70.94,69.43,65.75,65.43,63.01,63.96,63.61,68.01,70.94,73.52,74.53,71.81,70.05,71.38,65.81,75.35,75.53,77.59,78.35,75.78,75.62,75.08,74.41,74.44,67.96,60.66,60.24,57.66,59.6,72.94,73.11,73.94,74.25,72.76,68.94,72.09,71.37,72.34,74.14,75.05,71.97,67.44,70.78,74.06,72.99,71.6,72.12,74.45,75.24,77.03,72.09,67.01,60.85,61.07,71.59,69.61,69.44,69.38,68.2,60.88,69.22,67.01,66.15,66.5,67.29,64.79,60.99,53.31,68.62,68.29,66.84,67.4,68.62,64.77,61.54,63.71,70.58,69.78,68.91,65.71,67.33,64.07,60.88,58.72,56.09,56.71,56.36,52.21,66.38,66.49,65.55,61.51,64.76,59.37,55.14,49.67,52.05,67.12,65.2,65.22,61.97,62.18,56.3,64.05,62.19,62.47,58.4,58.22,53.67,50.09,45.39,64.41,63.32,64.94,60.33,57.85,57.3,60.68,63.93,64.22,66.16,62.06,57.91,50.54,62.75,64.11,63.95,61.72,61.53,60.81,58.64,59.62,56.19,57.09,56.97,63.18,64.07,67.58,67.12,59.54,51.54,45.99,42.24,42.33,66.23,69.64,71.15,69.98,67.23,59.56,55.68,49.68,52.96,65.18,67.58,69.09,67.54,66.77,58.83,53.77,48.72,52.67,73.32,74.12,75.67,75.99,72.51,75.22,76.12,78.41,79.42,74.41,65.08,64.89,57.22,51.88,49.44,44.76,74.78,76.12,77.25,77.63,76.67,74.37,72.76,65.51,58.43,76.66,76.5,77.4,78.07,76.81,72.13,69.68,62.16,55.09,78.64,78.27,79.96,80.41,77.42,73.64,74.43,69.63,77.97,77.9,79.7,79.73,77.72,74.07,74.44,68.89,81.09,81.29,82.2,81.49,81.79,80.63,80.08,81.86,82.48,78.72,67.69,81.1,81.38,83.04,83.57,80.58,75.35,76.08,79.39,79.75,80.74,80.58,79.07,76.86,73.47,72.27,80.65,80.74,81.45,80.67,79.51,72.69,71.5,63.23,64.63,82.8,83.08,84.74,84.9,83.1,82.61,78.17,78.7,76.56,76.36,79.38,77.9,82.29,82.85,84.1,84.14,82.88,80.24,80.0,75.32,81.31,81.05,81.67,82.21,80.56,73.0,71.65,62.25,54.16,49.48,46.17,81.66,81.08,82.17,81.33,80.17,77.57,74.65,65.98,65.72,82.4,82.11,83.02,82.89,82.54,80.86,77.81,77.75,80.2,79.18,79.93,79.2,78.55,75.66,74.85,68.9,78.73,78.41,78.6,78.04,77.44,67.65,78.94,78.48,78.65,77.59,79.0,74.22,77.01,67.03,69.82,79.33,77.25,77.33,75.87,77.8,76.21,73.16,75.3,77.57,76.32,75.88,74.39,74.71,70.19,73.03,73.13,72.5,71.8,69.76,71.87,68.57,70.32,65.34,74.7,73.13,73.99,72.42,72.67,71.88,69.17,64.89,61.45,73.15,73.1,74.53,72.12,70.66,66.94,62.5,58.38,49.9,73.41,74.11,74.71,73.54,74.02,70.97,70.13,72.74,73.0,73.39,71.52,69.99,64.37,59.3,60.1,76.19,74.64,75.4,72.86,71.76,72.57,74.23,75.16,73.45,72.32,68.37,64.66,64.82,74.25,75.33,76.59,75.86,74.1,68.51,68.53,77.85,76.57,77.66,76.51,74.89,71.55,68.75,68.89,77.12,74.93,75.12,74.39,73.58,68.69,64.41,62.77,77.87,77.82,78.3,77.31,77.16,69.91,65.13,59.94,55.55,79.1,78.92,79.52,78.34,77.46,77.23,74.78,70.84,63.73,78.6,76.63,77.36,75.49,75.49,71.49,68.28,68.47,78.11,77.69,79.33,76.85,74.13,66.54,78.42,79.31,80.55,80.15,77.68,73.24,73.41,81.39,81.25,82.09,79.84,79.2,77.68,81.77,82.8,82.58,83.79,81.76,78.8,73.25,68.01,67.69,82.01,83.27,84.39,83.69,82.0,76.44,77.11,84.8,84.48,84.91,84.27,83.35,80.75,79.38,72.51,69.56,83.66,82.97,83.87,83.2,81.5,73.94,68.57,66.61,61.32,61.43,60.58,58.65,83.5,83.03,83.79,83.47,82.71,76.67,83.92,83.46,83.72,83.22,83.07,79.31,75.73,76.09,82.72,81.45,82.24,81.42,79.88,77.59,72.82,71.86,68.7,68.86,69.3,82.82,81.97,82.18,80.41,80.53,73.08,69.42,61.23,60.89,84.87,83.57,83.39,82.82,83.31,74.83,83.47,82.11,82.28,81.2,81.43,82.94,81.77,81.36,80.23,80.49,73.29,72.31,63.83,58.41,80.35,79.65,79.46,78.25,77.9,68.8,78.54,77.27,77.57,74.94,74.68,69.0,63.92,62.11,57.45,57.99,57.79,79.54,78.11,78.72,77.3,76.8,77.16,75.32,74.33,71.95,74.2,67.64,67.58,59.64,54.54,71.04,69.31,69.75,64.27,63.75,57.47,54.42,52.13,67.81,65.45,66.56,63.46,62.4,61.61,66.52,62.92,63.5,62.78,58.26,61.4,55.36,51.39,46.8,48.32,64.67,61.9,61.99,57.54,56.71,51.4,48.49,42.6,38.39,35.79,33.49,62.41,61.28,65.36,62.28,55.05,49.0,49.28,69.53,71.87,76.51,74.52,68.89,76.25,75.86,79.72,78.97,71.59,65.11,62.22,54.65,48.98,75.86,77.1,80.01,78.83,74.26,66.12,80.04,81.68,83.32,82.62,82.34,77.94,77.71,80.17,80.59,81.61,81.31,79.54,73.22,68.33,68.02,81.79,82.23,82.88,81.57,80.73,77.81,72.7,73.61,80.89,80.57,80.48,80.68,80.08,73.05,65.23,64.54,81.96,81.89,82.67,82.02,83.02,81.08,77.46,77.25,81.17,80.24,81.41,80.8,79.49,73.4,73.77,79.23,78.73,79.56,78.71,76.47,68.9,66.94,76.27,76.21,76.6,78.05,76.97,71.27,69.61,62.11,54.19,79.07,78.14,78.36,77.61,77.96,78.24,76.9,72.76,67.42,78.64,76.73,76.71,73.86,76.64,74.85,73.29,70.85,76.33,73.67,72.46,69.95,72.51,69.48,65.13,64.53,67.18,67.03,66.88,64.22,65.47,59.75,59.02,52.61,56.06,64.56,62.61,63.42,58.23,56.59,50.83,45.09,47.18,65.78,65.41,62.94,57.34,62.03,57.99,54.91,55.45,63.01,62.5,66.11,59.83,63.66,66.62,67.59,64.46,62.75,57.07,54.61,53.51,68.43,70.3,70.7,66.49,66.11,63.47,57.17,55.81,54.95,56.97,68.65,71.36,72.75,70.39,69.91,61.82,57.06,50.4,53.01,68.56,71.68,73.35,70.86,70.37,64.71,64.07,56.75,59.18,70.07,72.03,76.03,75.44,68.56,62.61,58.53,60.43,78.34,80.09,82.92,82.75,77.57,65.85,82.0,83.9,86.3,85.89,81.5,70.56,85.06,85.66,86.25,85.79,85.31,79.72,79.05,75.59,86.53,85.32,86.62,86.49,83.2,77.79,73.39,71.46,88.96,89.53,90.02,89.96,89.42,80.45,75.87,76.91,89.33,89.17,88.99,88.56,89.88,87.79,86.9,86.71,85.87,86.58,85.26,84.42,81.91,89.35,88.02,88.31,87.53,86.83,77.75,70.08,68.21,89.84,90.25,89.85,89.21,90.9,88.94,88.78,89.93,88.71,87.99,86.94,88.83,87.64,85.31,85.15,83.49,83.78,79.78,78.66,87.95,87.34,87.58,86.57,87.88,87.21,84.15,80.8,72.2,87.53,87.61,86.26,85.26,89.19,89.55,88.31,88.77,87.39,86.65,87.69,87.72,85.32,82.72,85.55,85.79,87.64,87.96,83.81,77.95,77.86,89.04,89.56,91.27,91.21,87.95,78.93,77.46,66.84,60.28,90.82,91.25,92.2,92.35,91.2,89.77,89.35,85.46,83.59,88.91,89.41,89.9,89.79,89.15,88.02,87.79,83.84,90.9,90.64,91.53,91.52,88.89,79.32,79.11,71.62,65.38,59.98,56.24,91.93,92.71,93.27,92.8,92.41,92.36,90.02,90.36,89.13,89.13,90.07,88.76,92.66,92.4,92.99,92.17,90.37,81.6,79.55,78.5,91.75,91.14,91.19,90.36,90.5,85.68,92.19,92.54,92.67,91.68,92.41,91.11,87.64,87.36,92.87,92.65,92.45,91.41,92.6,90.73,91.3,85.71,91.65,90.96,90.96,90.29,90.63,89.73,84.71,84.68,82.93,82.89,84.8,83.66,90.77,90.33,90.39,89.06,89.87,89.55,86.77,86.94,85.33,85.48,86.94,85.25,89.88,89.16,89.14,88.11,88.72,85.89,83.52,83.41,90.46,89.94,89.41,87.28,89.23,88.09,87.45,81.79,78.89,86.97,85.43,84.68,81.75,84.65,80.94,75.85,75.07,84.32,83.47,83.99,82.45,81.53,76.51,76.15,67.68,75.59,76.43,77.42,76.79,75.54,68.69,71.22,79.74,79.55,80.7,79.87,77.91,76.15,73.53,69.86,62.13,74.9,76.04,76.15,75.51,74.9,68.31,68.65,62.33,75.31,74.41,75.12,73.01,71.16,63.26,69.78,72.38,71.66,68.84,71.07,66.5,64.14,59.75,58.15,71.92,70.67,71.38,67.93,67.49,64.97,61.94,63.21,73.45,72.96,73.48,69.76,71.17,66.39,70.72,72.87,74.21,69.54,71.77,71.48,72.37,73.83,69.53,71.35,72.85,73.29,70.17,70.14,72.33,74.01,75.88,73.05,71.1,67.66,64.74,64.08,57.86,59.34,59.04,57.89,75.68,76.25,78.38,77.13,71.8,59.02,80.48,82.56,84.68,84.05,81.05,77.64,77.39,71.22,86.13,87.05,88.7,86.73,84.27,74.94,71.02,67.85,87.95,89.32,90.22,89.31,88.62,88.48,85.26,84.49,89.06,88.54,89.56,87.04,86.49,87.05,91.0,89.15,88.09,87.86,85.47,87.69,83.36,87.95,86.46,87.34,85.26,84.21,78.99,73.92,68.2,59.24,85.06,84.4,86.37,82.69,80.83,73.67,69.1,70.07,84.97,84.27,86.39,84.36,83.08,80.32,78.17,86.93,87.75,88.64,88.1,87.12,81.44,81.64,88.66,89.24,90.62,88.89,88.84,80.84,79.27,69.43,72.02,92.38,92.07,92.35,89.55,89.88,84.21,86.15,76.96,79.92,92.85,92.74,93.52,90.51,90.9,83.62,85.79,91.85,92.34,92.77,88.6,91.35,88.65,83.4,84.32,92.16,93.0,93.84,90.34,91.59,86.78,80.81,81.27,94.09,94.13,94.69,93.08,92.69,91.56,86.97,88.27,85.11,86.69,87.16,92.57,91.71,91.49,89.95,91.88,92.05,90.15,90.6,89.75,90.34,92.17,91.58,91.25,91.09,90.38,90.89,83.31,78.29,79.44,89.85,88.74,88.53,86.83,89.1,89.73,86.92,87.65,86.62,87.38,89.17,88.74,86.58,85.84,81.97,84.98,84.5,87.26,86.41,84.87,85.8,82.91,82.6,79.11,72.7,71.89,86.23,86.41,88.08,85.55,83.77,77.67,73.47,71.99,86.32,87.0,88.59,88.01,85.96,82.52,81.97,75.56,88.94,88.81,88.56,87.29,88.59,87.27,85.87,79.34,73.58,90.14,90.07,91.94,91.69,88.79,83.53,79.49,73.15,66.03,61.45,58.57,91.31,91.4,91.8,91.52,91.03,88.11,78.01,78.12,93.01,93.27,93.45,93.24,92.56,91.74,90.64,86.6,81.23,93.6,93.31,92.96,92.06,93.57,89.37,89.66,84.92,81.7,91.07,89.33,90.06,88.92,88.34,84.38,81.48,81.05,90.8,90.88,91.17,90.66,90.97,88.6,88.14,92.99,92.84,92.52,92.38,93.59,94.06,91.14,92.1,91.74,91.88,93.41,92.56,91.62,90.46,89.69,88.51,91.24,90.86,87.43,87.77,91.02,89.31,89.81,88.65,87.83,81.0,74.92,74.92,91.06,91.13,91.16,90.24,91.23,91.64,89.16,89.55,88.78,89.39,90.69,89.53,91.66,91.71,90.65,89.46,92.77,92.52,92.21,89.49,90.39,88.4,88.02,86.99,87.46,83.43,78.9,76.94,88.23,87.3,87.54,87.19,87.27,84.17,81.2,80.69,89.26,89.43,89.18,87.55,89.81,90.32,86.17,86.72,85.08,85.61,87.9,86.15,88.65,87.32,86.97,84.25,85.97,85.11,78.74,78.36,86.63,85.16,84.73,82.75,85.2,82.66,77.55,76.61,85.33,83.94,84.24,83.37,83.25,79.06,75.01,70.26,66.04,86.26,87.14,86.89,84.62,85.95,84.45,82.87,74.98,85.85,84.71,85.03,82.54,82.32,76.36,71.08,70.63,84.91,84.17,85.88,84.44,82.18,77.31,77.76,85.34,85.72,86.98,86.3,85.13,80.24,80.95,86.73,87.13,86.52,83.78,87.9,89.47,87.2,88.18,86.93,87.8,89.08,86.67,85.03,85.65,82.03,82.01,77.59,71.42,65.69,55.99,83.0,81.08,81.3,77.35,77.14,73.24,69.02,69.57,82.26,81.86,82.72,78.74,79.58,71.93,65.33,57.53,58.44,83.07,81.68,83.37,80.87,78.16,73.34,72.84,65.8,67.68,84.81,85.45,86.54,83.71,83.29,76.56,74.08,69.08,87.84,88.32,90.35,88.91,90.31,90.46,90.89,88.62,88.82,87.25,89.87,90.37,90.6,90.56,88.31,89.52,82.48,83.03,88.83,87.5,87.79,86.38,85.47,83.46,78.88,76.9,87.99,88.87,91.4,89.37,84.27,83.92,76.5,77.11,71.3,73.14,69.13,68.45,89.85,89.43,90.51,89.76,87.99,80.73,90.43,90.24,91.77,91.11,87.41,77.39,71.35,61.54,91.61,93.06,94.0,93.38,93.09,92.51,90.18,89.7,92.55,92.61,92.88,91.85,92.14,90.47,90.46,85.65,93.26,92.94,92.87,91.06,92.6,91.63,91.31,92.29,90.67,90.74,88.94,85.44,85.08,92.42,92.05,93.28,91.32,91.87,92.16,92.75,91.84,91.89,90.14,93.25,93.19,93.03,91.53,91.54,84.08,83.95,83.46,90.58,88.83,88.3,86.37,86.56,77.25,77.02,73.26,85.53,82.94,82.75,80.38,79.81,75.18,72.93,66.74,63.85,82.95,81.89,82.85,80.66,79.85,80.09,84.35,81.57,80.13,80.35,76.83,78.83,81.39,80.34,80.21,76.23,78.03,75.05,70.62,71.93,64.19,65.47,68.02,78.73,78.57,79.65,77.68,76.13,76.11,82.93,80.85,79.26,79.66,75.96,76.64,68.16,63.5,57.54,54.43,82.14,80.36,82.71,77.67,76.04,71.16,64.22,58.35,49.21,46.85,44.97,86.13,86.69,89.65,87.79,82.42,76.1,74.95,88.79,90.09,91.73,91.78,90.2,90.63,86.88,87.47,86.48,86.4,88.91,91.44,92.05,93.07,92.82,90.93,86.85,87.37,93.32,93.04,93.95,93.52,92.01,78.29,71.42,62.44,57.59,92.02,92.11,93.33,93.21,91.71,89.38,83.96,82.72,93.04,93.69,94.47,94.31,93.52,91.02,91.39,94.5,94.93,95.2,94.68,94.67,93.16,90.52,84.28,76.19,94.09,94.2,95.02,94.38,93.92,91.69,87.08,81.66,72.8,93.74,94.14,94.61,94.14,93.9,92.39,91.3,88.94,87.54,84.19,83.48,93.74,94.16,94.77,93.95,94.1,92.42,91.67,94.31,94.41,95.73,94.24,94.3,94.51,94.86,94.09,94.6,93.89,90.91,92.08,95.01,94.47,94.37,92.69,93.23,91.01,87.58,86.38,92.51,91.53,91.59,89.68,90.56,88.77,85.79,85.86,92.3,91.8,93.35,91.94,90.6,88.86,82.16,81.85,92.99,93.95,94.33,93.4,94.05,93.46,88.77,88.93,93.02,92.88,93.59,92.26,92.09,82.4,93.25,93.53,93.8,92.21,93.31,84.26,77.99,69.09,71.32,93.78,93.46,93.7,92.59,93.52,92.86,92.7,86.6,83.61,93.62,92.55,92.83,91.5,90.23,87.31,85.55,78.17,71.91,92.92,92.78,92.63,91.1,92.52,86.57,81.97,83.18,92.72,91.92,92.32,90.98,92.62,91.37,86.49,82.45,73.21,92.74,92.55,92.31,90.73,92.36,91.89,89.3,89.77,92.67,91.55,91.78,90.12,89.98,81.1,89.86,88.63,90.01,88.9,86.55,81.12,79.55,89.57,89.74,91.55,91.22,88.59,88.45,82.86,83.1,80.22,79.98,82.71,92.04,92.13,92.56,91.96,91.35,87.74,87.5,76.99,91.84,91.44,91.64,90.41,90.61,84.72,80.45,71.12,71.58,91.08,90.51,91.78,90.86,88.78,85.31,83.27,80.45,74.29,91.88,92.0,92.13,91.35,91.72,88.49,88.61,83.68,91.86,91.66,91.72,89.88,91.2,88.27,85.58,76.1,77.35,92.46,92.0,92.55,90.12,90.96,86.72,83.43,76.65,68.56,90.24,89.45,90.12,87.46,88.96,89.9,89.73,90.17,89.11,88.94,83.82,84.25,81.65,87.98,88.07,88.53,86.69,87.06,80.15,76.65,66.95,69.14,87.91,87.82,88.65,86.29,86.42,81.84,80.54,73.03,88.01,86.73,87.69,85.23,84.96,79.87,74.68,75.17,87.49,88.34,90.05,88.82,86.78,81.31,88.76,89.84,90.55,89.57,90.06,85.79,85.96,89.62,88.98,89.33,87.5,87.32,86.16,82.09,83.13,89.7,89.58,90.62,88.64,87.66,84.92,82.36,82.55,78.24,78.38,79.0,76.81,90.55,90.9,91.3,90.04,90.75,87.64,87.99,78.8,90.89,90.85,91.94,91.53,89.76,86.16,86.84,92.59,92.76,92.76,91.8,92.32,90.81,85.77,85.01,92.21,91.96,92.09,91.48,92.0,88.91,87.82,91.36,90.73,91.46,90.62,89.07,82.43,80.89,91.88,92.24,93.06,92.46,91.53,87.48,87.92,93.07,92.87,93.3,92.72,91.88,91.36,90.91,90.13,91.14,87.05,85.08,76.79,70.07,64.09,62.08,91.05,89.98,90.23,89.42,89.13,84.22,83.08,75.89,71.59,90.11,89.9,89.53,88.71,90.59,89.77,88.96,86.98,92.0,91.04,90.43,89.86,91.21,90.31,88.96,88.77,87.67,86.7,78.42,70.23,68.26,88.28,87.36,87.23,86.31,87.73,88.48,87.65,87.2,86.47,88.03,87.14,83.82,83.77,82.46,81.89,85.03,83.81,87.35,86.71,85.42,83.76,86.82,85.38,85.0,80.95,84.97,83.12,82.39,80.2,81.41,71.02,82.63,80.47,79.44,76.33,79.36,71.46,70.15,79.52,77.23,75.27,71.29,76.83,74.91,73.32,67.96,62.3,57.24,55.17,75.39,72.26,70.61,65.76,70.34,66.42,62.1,55.26,67.19,64.58,61.43,58.27,63.57,61.81,60.75,56.77,52.29,49.6,47.76,52.54,48.88,46.09,44.54,46.67,44.1,41.2,42.92,46.49,44.77,43.42,40.98,42.22,39.36,42.45,38.07,37.47,35.16,34.0,36.4,33.77,31.82,31.16,30.12,27.86,25.34,22.87,25.27,24.54,22.57,23.81,24.58],
  "contact_probs": [[1.0,1.0,0.69,0.01,0.0,0.0,0.0,0.0,0.0,0.0,0.0,0.0,0.0,0.0,0.0,0.0,0.0,0.0,0.0,0.0,0.0,0.0,0.0,0.0,0.0,0.0,0.0,0.0,0.0,0.0,0.0,0.0,0.0,0.0,0.0,0.0,0.0,0.0,0.0,0.0,0.0,0.0,0.0,0.0,0.0,0.0,0.0,0.0,0.0,0.0,0.0,0.0,0.0,0.0,0.0,0.0,0.0,0.0,0.0,0.0,0.0,0.0,0.0,0.0,0.0,0.0,0.0,0.0,0.0,0.0,0.0,0.0,0.0,0.0,0.0,0.0,0.0,0.0,0.0,0.0,0.0,0.0,0.0,0.0,0.0,0.0,0.0,0.0,0.0,0.0,0.0,0.0,0.0,0.0,0.0,0.0,0.0,0.0,0.0,0.0,0.0,0.0,0.0,0.0,0.0,0.0,0.0,0.0,0.0,0.0,0.0,0.0,0.0,0.0,0.0,0.0,0.0,0.0,0.0,0.0,0.0,0.0,0.0,0.0,0.0,0.0,0.0,0.0,0.0,0.0,0.0,0.0,0.0,0.0,0.0,0.0,0.0,0.0,0.0,0.0,0.0,0.0,0.0,0.0,0.0,0.0,0.0,0.0,0.0,0.0,0.0,0.0,0.0,0.0,0.0,0.0,0.0,0.0,0.0,0.0,0.0,0.01,0.01,0.02,0.02,0.0,0.0,0.0,0.0,0.0,0.0,0.0,0.0,0.0,0.0,0.0,0.0,0.0,0.0,0.0,0.0,0.0,0.0,0.0,0.0,0.0,0.0,0.0,0.0,0.0,0.0,0.0,0.0,0.0,0.0,0.0,0.0,0.0,0.0,0.0,0.0,0.0,0.0,0.0,0.0,0.0,0.0,0.0,0.0,0.0,0.0,0.0,0.0,0.0,0.0,0.0,0.0,0.0,0.0,0.0,0.0,0.0,0.0,0.0,0.0,0.0,0.0,0.0,0.0,0.0,0.0,0.0,0.0,0.0,0.0,0.0,0.0,0.0,0.0,0.0,0.0,0.0,0.0,0.0,0.0,0.0,0.0,0.0,0.0,0.0,0.0,0.0,0.0,0.0,0.0,0.0,0.0,0.0,0.0,0.0,0.0,0.0,0.0,0.0,0.0,0.0,0.0,0.0,0.0,0.0,0.0,0.0,0.0,0.0,0.0,0.0,0.0,0.0,0.0,0.0,0.0,0.0,0.0,0.0,0.0,0.0,0.0,0.0,0.0,0.0,0.0,0.0,0.0,0.0,0.0,0.0,0.0,0.0,0.0,0.0,0.0,0.0,0.0,0.0,0.0,0.0,0.0,0.0,0.0,0.0,0.0],[1.0,1.0,1.0,0.78,0.01,0.02,0.0,0.0,0.0,0.0,0.0,0.0,0.0,0.0,0.0,0.0,0.0,0.0,0.0,0.0,0.0,0.0,0.0,0.0,0.0,0.0,0.0,0.0,0.0,0.0,0.0,0.0,0.0,0.0,0.0,0.0,0.0,0.0,0.0,0.01,0.0,0.0,0.01,0.0,0.0,0.0,0.0,0.0,0.0,0.0,0.0,0.0,0.0,0.0,0.0,0.0,0.0,0.0,0.0,0.0,0.0,0.0,0.0,0.0,0.0,0.0,0.0,0.0,0.0,0.0,0.0,0.0,0.0,0.0,0.0,0.0,0.0,0.0,0.0,0.0,0.0,0.0,0.0,0.0,0.0,0.0,0.0,0.0,0.0,0.0,0.0,0.0,0.0,0.0,0.0,0.0,0.0,0.0,0.0,0.0,0.0,0.0,0.0,0.0,0.0,0.0,0.0,0.0,0.0,0.0,0.0,0.0,0.0,0.0,0.0,0.0,0.0,0.0,0.0,0.0,0.0,0.0,0.0,0.0,0.0,0.0,0.0,0.0,0.0,0.0,0.0,0.0,0.0,0.0,0.0,0.0,0.0,0.0,0.0,0.0,0.0,0.0,0.0,0.0,0.0,0.0,0.0,0.0,0.0,0.0,0.0,0.0,0.0,0.0,0.0,0.0,0.0,0.0,0.0,0.0,0.0,0.01,0.01,0.02,0.02,0.0,0.0,0.0,0.0,0.0,0.0,0.0,0.0,0.0,0.0,0.0,0.0,0.0,0.0,0.0,0.0,0.0,0.0,0.0,0.0,0.0,0.0,0.0,0.0,0.0,0.0,0.0,0.0,0.0,0.0,0.0,0.0,0.0,0.0,0.0,0.0,0.0,0.0,0.0,0.0,0.0,0.0,0.0,0.0,0.0,0.0,0.0,0.0,0.01,0.0,0.0,0.0,0.0,0.0,0.0,0.0,0.0,0.0,0.0,0.0,0.0,0.0,0.0,0.0,0.0,0.0,0.0,0.0,0.0,0.0,0.0,0.0,0.0,0.0,0.0,0.0,0.0,0.0,0.0,0.0,0.0,0.0,0.0,0.0,0.0,0.0,0.0,0.0,0.0,0.0,0.0,0.0,0.0,0.0,0.0,0.0,0.0,0.0,0.0,0.0,0.0,0.0,0.0,0.0,0.0,0.0,0.0,0.0,0.0,0.0,0.0,0.0,0.0,0.0,0.0,0.0,0.0,0.0,0.0,0.0,0.0,0.0,0.0,0.0,0.0,0.0,0.0,0.0,0.0,0.0,0.0,0.0,0.0,0.01,0.0,0.0,0.01,0.02,0.0,0.0,0.02,0.01,0.0,0.0,0.01,0.0],[0.69,1.0,1.0,1.0,0.81,0.05,0.01,0.0,0.0,0.0,0.0,0.0,0.0,0.0,0.0,0.01,0.0,0.0,0.0,0.0,0.0,0.0,0.0,0.0,0.0,0.0,0.0,0.0,0.0,0.0,0.0,0.0,0.0,0.0,0.0,0.0,0.0,0.0,0.0,0.0,0.0,0.0,0.0,0.0,0.0,0.0,0.0,0.0,0.0,0.0,0.0,0.0,0.0,0.0,0.0,0.0,0.0,0.0,0.0,0.0,0.0,0.0,0.0,0.0,0.0,0.0,0.0,0.0,0.0,0.0,0.0,0.0,0.0,0.0,0.0,0.0,0.0,0.0,0.0,0.0,0.0,0.0,0.0,0.0,0.0,0.0,0.0,0.0,0.0,0.0,0.0,0.0,0.0,0.0,0.0,0.0,0.0,0.0,0.0,0.0,0.0,0.0,0.0,0.0,0.0,0.0,0.0,0.0,0.0,0.0,0.0,0.0,0.0,0.0,0.0,0.0,0.0,0.0,0.0,0.0,0.0,0.0,0.0,0.0,0.0,0.0,0.0,0.0,0.0,0.0,0.0,0.0,0.0,0.0,0.0,0.0,0.0,0.0,0.0,0.0,0.0,0.0,0.0,0.0,0.0,0.0,0.0,0.0,0.0,0.0,0.0,0.0,0.0,0.0,0.0,0.0,0.0,0.0,0.0,0.0,0.0,0.0,0.01,0.02,0.02,0.0,0.0,0.0,0.0,0.0,0.0,0.0,0.0,0.0,0.0,0.0,0.0,0.0,0.0,0.0,0.0,0.0,0.0,0.0,0.0,0.0,0.0,0.0,0.0,0.0,0.0,0.0,0.0,0.0,0.0,0.0,0.0,0.0,0.0,0.0,0.0,0.0,0.0,0.0,0.0,0.0,0.0,0.0,0.0,0.0,0.0,0.0,0.0,0.0,0.0,0.0,0.0,0.0,0.0,0.0,0.0,0.0,0.0,0.0,0.0,0.0,0.0,0.0,0.0,0.0,0.0,0.0,0.0,0.0,0.0,0.0,0.0,0.0,0.0,0.0,0.0,0.0,0.0,0.0,0.0,0.0,0.0,0.0,0.0,0.0,0.0,0.0,0.0,0.0,0.0,0.0,0.0,0.0,0.0,0.0,0.0,0.0,0.0,0.0,0.0,0.0,0.0,0.0,0.0,0.0,0.0,0.0,0.0,0.0,0.0,0.0,0.0,0.0,0.0,0.0,0.0,0.0,0.0,0.0,0.0,0.0,0.0,0.0,0.0,0.0,0.0,0.0,0.0,0.0,0.0,0.0,0.0,0.0,0.0,0.0,0.0,0.0,0.0,0.0,0.0,0.0,0.0,0.0,0.0,0.0,0.0],[0.01,0.78,1.0,1.0,1.0,0.83,0.03,0.01,0.0,0.0,0.0,0.0,0.0,0.0,0.0,0.01,0.0,0.0,0.0,0.0,0.0,0.0,0.0,0.0,0.0,0.0,0.0,0.0,0.0,0.0,0.0,0.0,0.0,0.0,0.0,0.0,0.0,0.0,0.0,0.0,0.0,0.0,0.0,0.0,0.0,0.0,0.0,0.0,0.0,0.0,0.0,0.0,0.0,0.0,0.0,0.0,0.0,0.0,0.0,0.0,0.0,0.0,0.0,0.0,0.0,0.0,0.0,0.0,0.0,0.0,0.0,0.0,0.0,0.0,0.0,0.0,0.0,0.0,0.0,0.0,0.0,0.0,0.0,0.0,0.0,0.0,0.0,0.0,0.0,0.0,0.0,0.0,0.0,0.0,0.0,0.0,0.0,0.0,0.0,0.0,0.0,0.0,0.0,0.0,0.0,0.0,0.0,0.0,0.0,0.0,0.0,0.0,0.0,0.0,0.0,0.0,0.0,0.0,0.0,0.0,0.0,0.0,0.0,0.0,0.0,0.0,0.0,0.0,0.0,0.0,0.0,0.0,0.0,0.0,0.0,0.0,0.0,0.0,0.0,0.0,0.0,0.0,0.0,0.0,0.0,0.0,0.0,0.0,0.0,0.0,0.0,0.0,0.0,0.0,0.0,0.0,0.0,0.0,0.0,0.0,0.0,0.0,0.0,0.0,0.01,0.0,0.0,0.0,0.0,0.0,0.0,0.0,0.02,0.0,0.0,0.0,0.0,0.0,0.0,0.0,0.0,0.0,0.0,0.0,0.0,0.0,0.0,0.0,0.0,0.0,0.0,0.0,0.0,0.0,0.0,0.0,0.0,0.0,0.0,0.0,0.0,0.0,0.0,0.0,0.0,0.0,0.0,0.0,0.0,0.0,0.0,0.0,0.0,0.0,0.0,0.0,0.0,0.0,0.0,0.0,0.0,0.0,0.0,0.0,0.0,0.0,0.0,0.0,0.0,0.0,0.0,0.0,0.0,0.0,0.0,0.0,0.0,0.0,0.0,0.0,0.0,0.0,0.0,0.0,0.0,0.0,0.0,0.0,0.0,0.0,0.0,0.0,0.0,0.0,0.0,0.0,0.0,0.0,0.0,0.0,0.0,0.0,0.0,0.0,0.0,0.0,0.0,0.0,0.0,0.0,0.0,0.0,0.0,0.0,0.0,0.0,0.0,0.0,0.0,0.0,0.0,0.0,0.0,0.0,0.0,0.0,0.0,0.0,0.0,0.0,0.0,0.0,0.0,0.0,0.0,0.0,0.0,0.0,0.0,0.0,0.0,0.0,0.0,0.0,0.0,0.0,0.0,0.0,0.0,0.01,0.0],[0.0,0.01,0.81,1.0,1.0,1.0,0.94,0.02,0.0,0.0,0.0,0.0,0.0,0.0,0.01,0.01,0.0,0.0,0.0,0.0,0.0,0.0,0.0,0.0,0.0,0.0,0.0,0.0,0.0,0.0,0.0,0.0,0.0,0.0,0.0,0.0,0.0,0.0,0.0,0.0,0.0,0.0,0.0,0.0,0.0,0.0,0.0,0.0,0.0,0.0,0.0,0.0,0.0,0.0,0.0,0.0,0.0,0.0,0.0,0.0,0.0,0.0,0.0,0.0,0.0,0.0,0.0,0.0,0.0,0.0,0.0,0.0,0.0,0.0,0.0,0.0,0.0,0.0,0.0,0.0,0.0,0.0,0.0,0.0,0.0,0.0,0.0,0.0,0.0,0.0,0.0,0.0,0.0,0.0,0.0,0.0,0.0,0.0,0.0,0.0,0.0,0.0,0.0,0.0,0.0,0.0,0.0,0.0,0.0,0.0,0.0,0.0,0.0,0.0,0.0,0.0,0.0,0.0,0.0,0.0,0.0,0.0,0.0,0.0,0.0,0.0,0.0,0.0,0.0,0.0,0.0,0.0,0.0,0.0,0.0,0.0,0.0,0.0,0.0,0.0,0.0,0.0,0.0,0.0,0.0,0.0,0.0,0.0,0.0,0.0,0.0,0.0,0.0,0.0,0.0,0.0,0.0,0.0,0.0,0.0,0.0,0.0,0.0,0.0,0.0,0.0,0.0,0.0,0.0,0.0,0.0,0.0,0.01,0.0,0.0,0.0,0.0,0.0,0.0,0.0,0.0,0.0,0.0,0.0,0.0,0.0,0.0,0.0,0.0,0.0,0.0,0.0,0.0,0.0,0.0,0.0,0.0,0.0,0.0,0.0,0.0,0.0,0.0,0.0,0.0,0.0,0.0,0.0,0.0,0.0,0.0,0.0,0.0,0.0,0.0,0.0,0.0,0.0,0.0,0.0,0.0,0.0,0.0,0.0,0.0,0.0,0.0,0.0,0.0,0.0,0.0,0.0,0.0,0.0,0.0,0.0,0.0,0.0,0.0,0.0,0.0,0.0,0.0,0.0,0.0,0.0,0.0,0.0,0.0,0.0,0.0,0.0,0.0,0.0,0.0,0.0,0.0,0.0,0.0,0.0,0.0,0.0,0.0,0.0,0.0,0.0,0.0,0.0,0.0,0.0,0.0,0.0,0.0,0.0,0.0,0.0,0.0,0.0,0.0,0.0,0.0,0.0,0.0,0.0,0.0,0.0,0.0,0.0,0.0,0.0,0.0,0.0,0.0,0.0,0.0,0.0,0.0,0.0,0.0,0.0,0.0,0.0,0.0,0.0,0.0,0.0,0.0,0.0,0.0,0.0,0.0],[0.0,0.02,0.05,0.83,1.0,1.0,1.0,0.92,0.02,0.05,0.0,0.05,0.0,0.12,0.01,0.03,0.0,0.0,0.0,0.0,0.0,0.0,0.0,0.01,0.0,0.01,0.0,0.0,0.0,0.01,0.0,0.01,0.01,0.0,0.0,0.01,0.0,0.0,0.0,0.0,0.0,0.0,0.0,0.0,0.0,0.0,0.0,0.0,0.0,0.0,0.0,0.0,0.0,0.0,0.0,0.0,0.0,0.0,0.0,0.0,0.0,0.0,0.0,0.0,0.0,0.0,0.0,0.0,0.0,0.0,0.0,0.0,0.0,0.01,0.0,0.01,0.0,0.0,0.0,0.0,0.0,0.0,0.0,0.0,0.0,0.0,0.0,0.0,0.0,0.0,0.0,0.0,0.0,0.0,0.0,0.0,0.0,0.0,0.0,0.0,0.0,0.0,0.0,0.0,0.0,0.0,0.0,0.0,0.0,0.0,0.0,0.0,0.0,0.0,0.0,0.0,0.0,0.0,0.0,0.0,0.0,0.0,0.0,0.0,0.0,0.0,0.0,0.0,0.0,0.0,0.0,0.0,0.0,0.0,0.0,0.0,0.0,0.0,0.0,0.0,0.0,0.0,0.0,0.0,0.0,0.0,0.0,0.0,0.0,0.0,0.0,0.0,0.0,0.0,0.0,0.0,0.0,0.0,0.0,0.0,0.0,0.0,0.0,0.0,0.02,0.0,0.0,0.0,0.0,0.0,0.0,0.0,0.03,0.0,0.01,0.0,0.0,0.0,0.0,0.0,0.0,0.0,0.0,0.0,0.0,0.0,0.0,0.0,0.0,0.0,0.0,0.0,0.0,0.0,0.0,0.0,0.0,0.0,0.0,0.0,0.0,0.0,0.0,0.0,0.0,0.0,0.0,0.0,0.0,0.0,0.0,0.0,0.0,0.0,0.0,0.0,0.0,0.0,0.0,0.0,0.0,0.0,0.0,0.0,0.0,0.0,0.0,0.0,0.0,0.0,0.0,0.0,0.0,0.0,0.0,0.0,0.0,0.0,0.0,0.0,0.0,0.0,0.0,0.0,0.0,0.0,0.0,0.0,0.0,0.0,0.0,0.0,0.0,0.0,0.0,0.0,0.0,0.0,0.0,0.0,0.0,0.0,0.0,0.0,0.0,0.0,0.0,0.0,0.0,0.0,0.0,0.0,0.0,0.0,0.0,0.0,0.0,0.0,0.0,0.0,0.0,0.0,0.0,0.0,0.0,0.0,0.0,0.0,0.0,0.0,0.0,0.0,0.0,0.0,0.0,0.0,0.0,0.0,0.0,0.0,0.0,0.0,0.0,0.0,0.0,0.0,0.01,0.0,0.0,0.01,0.01],[0.0,0.0,0.01,0.03,0.94,1.0,1.0,1.0,0.98,0.15,0.01,0.03,0.0,0.01,0.0,0.0,0.0,0.0,0.0,0.0,0.0,0.0,0.0,0.0,0.0,0.0,0.0,0.0,0.0,0.0,0.0,0.0,0.0,0.0,0.0,0.0,0.0,0.0,0.0,0.0,0.0,0.0,0.0,0.0,0.0,0.0,0.0,0.0,0.0,0.0,0.0,0.0,0.0,0.0,0.0,0.0,0.0,0.0,0.0,0.0,0.0,0.0,0.0,0.0,0.0,0.0,0.0,0.0,0.0,0.0,0.0,0.0,0.0,0.0,0.0,0.0,0.0,0.0,0.0,0.0,0.0,0.0,0.0,0.0,0.0,0.0,0.0,0.0,0.0,0.0,0.0,0.0,0.0,0.0,0.0,0.0,0.0,0.0,0.0,0.0,0.0,0.0,0.0,0.0,0.0,0.0,0.0,0.0,0.0,0.0,0.0,0.0,0.0,0.0,0.0,0.0,0.0,0.0,0.0,0.0,0.0,0.0,0.0,0.0,0.0,0.0,0.0,0.0,0.0,0.0,0.0,0.0,0.0,0.0,0.0,0.0,0.0,0.0,0.0,0.0,0.0,0.0,0.0,0.0,0.0,0.0,0.0,0.0,0.0,0.0,0.0,0.0,0.0,0.0,0.0,0.0,0.0,0.0,0.0,0.0,0.0,0.0,0.0,0.0,0.0,0.0,0.0,0.0,0.0,0.0,0.0,0.0,0.01,0.0,0.0,0.0,0.0,0.0,0.0,0.0,0.0,0.0,0.0,0.0,0.0,0.0,0.0,0.0,0.0,0.0,0.0,0.0,0.0,0.0,0.0,0.0,0.0,0.0,0.0,0.0,0.0,0.0,0.0,0.0,0.0,0.0,0.0,0.0,0.0,0.0,0.0,0.0,0.0,0.0,0.0,0.0,0.0,0.0,0.0,0.0,0.0,0.0,0.0,0.0,0.0,0.0,0.0,0.0,0.0,0.0,0.0,0.0,0.0,0.0,0.0,0.0,0.0,0.0,0.0,0.0,0.0,0.0,0.0,0.0,0.0,0.0,0.0,0.0,0.0,0.0,0.0,0.0,0.0,0.0,0.0,0.0,0.0,0.0,0.0,0.0,0.0,0.0,0.0,0.0,0.0,0.0,0.0,0.0,0.0,0.0,0.0,0.0,0.0,0.0,0.0,0.0,0.0,0.0,0.0,0.0,0.0,0.0,0.0,0.0,0.0,0.0,0.0,0.0,0.0,0.0,0.0,0.0,0.0,0.0,0.0,0.0,0.0,0.0,0.0,0.0,0.0,0.0,0.0,0.0,0.0,0.0,0.0,0.0,0.0,0.0,0.0],[0.0,0.0,0.0,0.01,0.02,0.92,1.0,1.0,1.0,0.56,0.08,0.36,0.01,0.19,0.0,0.01,0.0,0.0,0.0,0.0,0.0,0.0,0.0,0.01,0.01,0.01,0.01,0.0,0.0,0.01,0.0,0.0,0.01,0.0,0.0,0.0,0.0,0.0,0.0,0.0,0.0,0.0,0.0,0.0,0.0,0.0,0.0,0.0,0.0,0.0,0.0,0.0,0.0,0.0,0.0,0.0,0.0,0.0,0.0,0.0,0.0,0.0,0.0,0.0,0.0,0.0,0.0,0.0,0.0,0.0,0.0,0.0,0.01,0.01,0.0,0.01,0.0,0.0,0.0,0.0,0.0,0.0,0.0,0.0,0.0,0.0,0.0,0.0,0.0,0.0,0.0,0.0,0.0,0.0,0.0,0.0,0.0,0.0,0.0,0.0,0.0,0.0,0.0,0.0,0.0,0.0,0.0,0.0,0.0,0.0,0.0,0.0,0.0,0.0,0.0,0.0,0.0,0.0,0.0,0.0,0.0,0.0,0.0,0.0,0.0,0.0,0.0,0.0,0.0,0.0,0.0,0.0,0.0,0.0,0.0,0.0,0.0,0.0,0.0,0.0,0.0,0.0,0.0,0.0,0.0,0.0,0.0,0.0,0.0,0.0,0.0,0.0,0.0,0.0,0.0,0.0,0.0,0.0,0.0,0.0,0.0,0.0,0.0,0.0,0.01,0.0,0.0,0.0,0.0,0.0,0.0,0.0,0.02,0.0,0.01,0.0,0.0,0.0,0.0,0.0,0.0,0.0,0.0,0.0,0.0,0.0,0.0,0.0,0.0,0.0,0.0,0.0,0.0,0.0,0.0,0.0,0.0,0.0,0.0,0.0,0.0,0.0,0.0,0.0,0.0,0.0,0.0,0.0,0.0,0.0,0.0,0.0,0.0,0.0,0.0,0.0,0.0,0.0,0.0,0.0,0.0,0.0,0.0,0.0,0.0,0.0,0.0,0.0,0.0,0.0,0.0,0.0,0.0,0.0,0.0,0.0,0.0,0.0,0.0,0.0,0.0,0.0,0.0,0.0,0.0,0.0,0.0,0.0,0.0,0.0,0.0,0.0,0.0,0.0,0.0,0.0,0.0,0.0,0.0,0.0,0.0,0.0,0.0,0.0,0.0,0.0,0.0,0.0,0.0,0.0,0.0,0.0,0.0,0.0,0.0,0.0,0.0,0.0,0.0,0.0,0.0,0.0,0.0,0.0,0.0,0.0,0.0,0.0,0.0,0.0,0.0,0.0,0.0,0.0,0.0,0.0,0.0,0.0,0.0,0.0,0.0,0.0,0.0,0.0,0.0,0.0,0.01,0.0,0.0,0.01,0.01],[0.0,0.0,0.0,0.0,0.0,0.02,0.98,1.0,1.0,1.0,0.95,0.5,0.01,0.02,0.0,0.0,0.0,0.0,0.0,0.0,0.0,0.0,0.0,0.0,0.0,0.0,0.0,0.0,0.0,0.0,0.0,0.0,0.0,0.0,0.0,0.0,0.0,0.0,0.0,0.0,0.0,0.0,0.0,0.0,0.0,0.0,0.0,0.0,0.0,0.0,0.0,0.0,0.0,0.0,0.0,0.0,0.0,0.0,0.0,0.0,0.0,0.0,0.0,0.0,0.0,0.0,0.0,0.0,0.0,0.0,0.0,0.0,0.0,0.01,0.0,0.01,0.0,0.0,0.0,0.0,0.0,0.0,0.0,0.0,0.0,0.0,0.0,0.0,0.0,0.0,0.0,0.0,0.0,0.0,0.0,0.0,0.0,0.0,0.0,0.0,0.0,0.0,0.0,0.0,0.0,0.0,0.0,0.0,0.0,0.0,0.0,0.0,0.0,0.0,0.0,0.0,0.0,0.0,0.0,0.0,0.0,0.0,0.0,0.0,0.0,0.0,0.0,0.0,0.0,0.0,0.0,0.0,0.0,0.0,0.0,0.0,0.0,0.0,0.0,0.0,0.0,0.0,0.0,0.0,0.0,0.0,0.0,0.0,0.0,0.0,0.0,0.0,0.0,0.0,0.0,0.0,0.0,0.0,0.0,0.0,0.0,0.0,0.0,0.0,0.0,0.0,0.0,0.0,0.0,0.0,0.0,0.0,0.0,0.0,0.0,0.0,0.0,0.0,0.0,0.0,0.0,0.0,0.0,0.0,0.0,0.0,0.0,0.0,0.0,0.0,0.0,0.0,0.0,0.0,0.0,0.0,0.0,0.0,0.0,0.0,0.0,0.0,0.0,0.0,0.0,0.0,0.0,0.0,0.0,0.0,0.0,0.0,0.0,0.0,0.0,0.0,0.0,0.0,0.0,0.0,0.0,0.0,0.0,0.0,0.0,0.0,0.0,0.0,0.0,0.0,0.0,0.0,0.0,0.0,0.0,0.0,0.0,0.0,0.0,0.0,0.0,0.0,0.0,0.0,0.0,0.0,0.0,0.0,0.0,0.0,0.0,0.0,0.0,0.0,0.0,0.0,0.0,0.0,0.0,0.0,0.0,0.0,0.0,0.0,0.0,0.0,0.0,0.0,0.0,0.0,0.0,0.0,0.0,0.0,0.0,0.0,0.0,0.0,0.0,0.0,0.0,0.0,0.0,0.0,0.0,0.0,0.0,0.0,0.0,0.0,0.0,0.0,0.0,0.0,0.0,0.0,0.0,0.0,0.0,0.0,0.0,0.0,0.0,0.0,0.0,0.0,0.0,0.0,0.0,0.0,0.01],[0.0,0.0,0.0,0.0,0.0,0.05,0.15,0.56,1.0,1.0,1.0,0.81,0.04,0.04,0.0,0.0,0.0,0.0,0.0,0.0,0.0,0.0,0.0,0.0,0.0,0.0,0.01,0.01,0.0,0.0,0.0,0.0,0.0,0.0,0.0,0.0,0.0,0.0,0.0,0.0,0.0,0.0,0.0,0.0,0.0,0.0,0.0,0.0,0.0,0.0,0.0,0.0,0.0,0.0,0.0,0.0,0.0,0.0,0.0,0.0,0.0,0.0,0.0,0.0,0.0,0.0,0.0,0.0,0.0,0.0,0.0,0.0,0.0,0.0,0.0,0.02,0.0,0.0,0.0,0.0,0.0,0.0,0.0,0.0,0.0,0.0,0.0,0.0,0.0,0.0,0.0,0.0,0.0,0.0,0.0,0.0,0.0,0.0,0.0,0.0,0.0,0.0,0.0,0.0,0.0,0.0,0.0,0.0,0.0,0.0,0.0,0.0,0.0,0.0,0.0,0.0,0.0,0.0,0.0,0.0,0.0,0.0,0.0,0.0,0.0,0.0,0.0,0.0,0.0,0.0,0.0,0.0,0.0,0.0,0.0,0.0,0.0,0.0,0.0,0.0,0.0,0.0,0.0,0.0,0.0,0.0,0.0,0.0,0.0,0.0,0.0,0.0,0.0,0.0,0.0,0.0,0.0,0.0,0.0,0.0,0.0,0.0,0.0,0.0,0.0,0.0,0.0,0.0,0.0,0.0,0.0,0.0,0.0,0.0,0.0,0.0,0.0,0.0,0.0,0.0,0.0,0.0,0.0,0.0,0.0,0.0,0.0,0.0,0.0,0.0,0.0,0.0,0.0,0.0,0.0,0.0,0.0,0.0,0.0,0.0,0.0,0.0,0.0,0.0,0.0,0.0,0.0,0.0,0.0,0.0,0.0,0.0,0.0,0.0,0.0,0.0,0.0,0.0,0.0,0.0,0.0,0.0,0.0,0.0,0.0,0.0,0.0,0.0,0.0,0.0,0.0,0.0,0.0,0.0,0.0,0.0,0.0,0.0,0.0,0.0,0.0,0.0,0.0,0.0,0.0,0.0,0.0,0.0,0.0,0.0,0.0,0.0,0.0,0.0,0.0,0.0,0.0,0.0,0.0,0.0,0.0,0.0,0.0,0.0,0.0,0.0,0.0,0.0,0.0,0.0,0.0,0.0,0.0,0.0,0.0,0.0,0.0,0.0,0.0,0.0,0.0,0.0,0.0,0.0,0.0,0.0,0.0,0.0,0.0,0.0,0.0,0.0,0.0,0.0,0.0,0.0,0.0,0.0,0.0,0.0,0.0,0.0,0.0,0.0,0.0,0.0,0.0,0.0,0.0,0.0,0.0],[0.0,0.0,0.0,0.0,0.0,0.0,0.01,0.08,0.95,1.0,1.0,1.0,0.75,0.07,0.01,0.0,0.0,0.0,0.0,0.0,0.0,0.0,0.0,0.0,0.0,0.01,0.07,0.08,0.01,0.01,0.0,0.01,0.0,0.0,0.0,0.0,0.0,0.0,0.0,0.0,0.0,0.0,0.0,0.0,0.0,0.0,0.0,0.0,0.0,0.0,0.0,0.0,0.0,0.0,0.0,0.0,0.0,0.0,0.0,0.0,0.0,0.0,0.0,0.0,0.0,0.0,0.0,0.0,0.0,0.01,0.0,0.0,0.02,0.01,0.0,0.05,0.0,0.02,0.02,0.01,0.0,0.0,0.0,0.0,0.0,0.0,0.0,0.0,0.0,0.0,0.0,0.0,0.0,0.0,0.0,0.0,0.0,0.0,0.0,0.0,0.0,0.0,0.0,0.0,0.0,0.0,0.0,0.0,0.0,0.0,0.0,0.0,0.0,0.0,0.0,0.0,0.0,0.0,0.0,0.0,0.0,0.0,0.0,0.0,0.0,0.0,0.0,0.0,0.0,0.0,0.0,0.0,0.0,0.0,0.0,0.0,0.0,0.0,0.0,0.0,0.0,0.0,0.0,0.0,0.0,0.0,0.0,0.0,0.0,0.0,0.0,0.0,0.0,0.0,0.0,0.0,0.0,0.0,0.0,0.0,0.01,0.0,0.0,0.0,0.0,0.0,0.0,0.0,0.0,0.0,0.0,0.0,0.0,0.0,0.0,0.0,0.0,0.0,0.0,0.0,0.0,0.0,0.0,0.0,0.0,0.0,0.0,0.0,0.0,0.0,0.0,0.0,0.0,0.0,0.0,0.0,0.0,0.0,0.0,0.0,0.0,0.0,0.0,0.0,0.0,0.0,0.0,0.0,0.0,0.0,0.0,0.0,0.0,0.0,0.0,0.0,0.0,0.0,0.0,0.0,0.0,0.0,0.0,0.0,0.0,0.0,0.0,0.0,0.0,0.0,0.0,0.0,0.0,0.0,0.0,0.0,0.0,0.0,0.0,0.0,0.0,0.0,0.0,0.0,0.0,0.0,0.0,0.0,0.0,0.0,0.0,0.0,0.0,0.0,0.0,0.0,0.0,0.0,0.0,0.0,0.0,0.0,0.0,0.0,0.0,0.0,0.0,0.0,0.0,0.0,0.0,0.0,0.0,0.0,0.0,0.0,0.0,0.0,0.0,0.0,0.0,0.0,0.0,0.0,0.0,0.0,0.0,0.0,0.0,0.0,0.0,0.0,0.0,0.0,0.0,0.0,0.0,0.0,0.01,0.0,0.0,0.0,0.01,0.0,0.0,0.0,0.01,0.0,0.0,0.0,0.01],[0.0,0.0,0.0,0.0,0.0,0.05,0.03,0.36,0.5,0.81,1.0,1.0,1.0,0.92,0.03,0.01,0.0,0.0,0.0,0.0,0.01,0.02,0.01,0.03,0.04,0.05,0.11,0.06,0.0,0.0,0.0,0.0,0.0,0.0,0.0,0.0,0.0,0.0,0.0,0.0,0.0,0.0,0.0,0.0,0.0,0.0,0.0,0.0,0.0,0.0,0.0,0.0,0.0,0.0,0.0,0.0,0.0,0.0,0.0,0.0,0.0,0.0,0.0,0.0,0.0,0.0,0.0,0.0,0.0,0.01,0.0,0.0,0.04,0.01,0.0,0.02,0.0,0.0,0.01,0.0,0.0,0.0,0.0,0.0,0.0,0.0,0.0,0.0,0.0,0.0,0.0,0.0,0.0,0.0,0.0,0.0,0.0,0.0,0.0,0.0,0.0,0.0,0.0,0.0,0.0,0.0,0.0,0.0,0.0,0.0,0.0,0.0,0.0,0.0,0.0,0.0,0.0,0.0,0.0,0.0,0.0,0.0,0.0,0.0,0.0,0.0,0.0,0.0,0.0,0.0,0.0,0.0,0.0,0.0,0.0,0.0,0.0,0.0,0.0,0.0,0.0,0.0,0.0,0.0,0.0,0.0,0.0,0.0,0.0,0.0,0.0,0.0,0.0,0.0,0.0,0.0,0.0,0.0,0.0,0.01,0.02,0.01,0.02,0.0,0.0,0.0,0.0,0.0,0.0,0.0,0.0,0.0,0.0,0.0,0.01,0.0,0.01,0.0,0.0,0.0,0.0,0.0,0.0,0.0,0.0,0.0,0.0,0.0,0.0,0.0,0.0,0.0,0.0,0.0,0.0,0.0,0.0,0.0,0.0,0.0,0.0,0.0,0.0,0.0,0.0,0.0,0.0,0.0,0.0,0.0,0.0,0.0,0.0,0.0,0.0,0.0,0.0,0.0,0.0,0.0,0.0,0.0,0.0,0.0,0.0,0.0,0.0,0.0,0.0,0.0,0.0,0.0,0.0,0.0,0.0,0.0,0.0,0.0,0.0,0.0,0.0,0.0,0.0,0.0,0.0,0.0,0.0,0.0,0.0,0.0,0.0,0.0,0.0,0.0,0.0,0.0,0.0,0.0,0.0,0.0,0.0,0.0,0.0,0.0,0.0,0.0,0.0,0.0,0.0,0.0,0.0,0.0,0.0,0.0,0.0,0.0,0.0,0.0,0.0,0.0,0.0,0.0,0.0,0.0,0.0,0.0,0.0,0.0,0.0,0.0,0.0,0.0,0.0,0.0,0.0,0.0,0.0,0.0,0.0,0.0,0.0,0.0,0.0,0.0,0.0,0.0,0.0,0.0,0.0,0.0,0.01],[0.0,0.0,0.0,0.0,0.0,0.0,0.0,0.01,0.01,0.04,0.75,1.0,1.0,1.0,0.94,0.02,0.01,0.0,0.0,0.0,0.01,0.02,0.02,0.04,0.31,0.25,0.27,0.21,0.02,0.01,0.0,0.0,0.01,0.0,0.0,0.01,0.01,0.0,0.0,0.0,0.0,0.0,0.0,0.0,0.0,0.0,0.0,0.0,0.0,0.0,0.0,0.0,0.0,0.0,0.0,0.0,0.0,0.0,0.0,0.0,0.0,0.0,0.0,0.0,0.0,0.0,0.0,0.0,0.0,0.01,0.0,0.0,0.07,0.01,0.0,0.02,0.0,0.01,0.02,0.0,0.0,0.0,0.0,0.0,0.0,0.0,0.01,0.0,0.0,0.0,0.0,0.0,0.0,0.0,0.0,0.0,0.0,0.0,0.0,0.0,0.0,0.0,0.0,0.0,0.0,0.0,0.0,0.0,0.0,0.0,0.0,0.0,0.0,0.0,0.0,0.0,0.0,0.0,0.0,0.0,0.0,0.0,0.0,0.0,0.0,0.0,0.0,0.0,0.0,0.0,0.0,0.0,0.0,0.0,0.0,0.0,0.0,0.0,0.0,0.0,0.0,0.0,0.0,0.0,0.0,0.0,0.0,0.0,0.0,0.0,0.0,0.0,0.0,0.0,0.0,0.0,0.0,0.0,0.0,0.0,0.02,0.02,0.02,0.0,0.0,0.0,0.0,0.0,0.0,0.0,0.0,0.0,0.0,0.0,0.0,0.0,0.0,0.0,0.0,0.0,0.0,0.0,0.0,0.0,0.0,0.0,0.0,0.0,0.0,0.0,0.0,0.0,0.0,0.0,0.0,0.0,0.0,0.0,0.0,0.0,0.0,0.0,0.0,0.0,0.0,0.0,0.0,0.0,0.0,0.0,0.0,0.0,0.0,0.0,0.0,0.0,0.0,0.0,0.0,0.0,0.0,0.0,0.0,0.0,0.0,0.0,0.0,0.0,0.0,0.0,0.0,0.0,0.0,0.0,0.0,0.0,0.0,0.0,0.0,0.0,0.0,0.0,0.0,0.0,0.0,0.0,0.0,0.0,0.0,0.0,0.0,0.0,0.0,0.0,0.0,0.0,0.0,0.0,0.0,0.0,0.0,0.0,0.0,0.0,0.0,0.0,0.0,0.0,0.0,0.0,0.0,0.0,0.0,0.0,0.0,0.0,0.0,0.0,0.0,0.0,0.0,0.0,0.0,0.0,0.0,0.0,0.0,0.0,0.0,0.0,0.0,0.0,0.0,0.0,0.0,0.0,0.0,0.0,0.01,0.0,0.0,0.01,0.01,0.0,0.0,0.01,0.01,0.0,0.0,0.0,0.01],[0.0,0.0,0.0,0.0,0.0,0.12,0.01,0.19,0.02,0.04,0.07,0.92,1.0,1.0,1.0,0.96,0.01,0.0,0.0,0.0,0.01,0.03,0.06,0.14,0.23,0.31,0.15,0.02,0.01,0.0,0.01,0.0,0.01,0.0,0.0,0.0,0.01,0.0,0.0,0.0,0.0,0.0,0.0,0.0,0.0,0.0,0.0,0.0,0.0,0.0,0.0,0.0,0.0,0.0,0.0,0.0,0.0,0.0,0.0,0.0,0.0,0.0,0.0,0.0,0.0,0.01,0.0,0.0,0.02,0.04,0.0,0.0,0.1,0.01,0.0,0.0,0.0,0.0,0.01,0.0,0.0,0.0,0.0,0.0,0.0,0.0,0.01,0.0,0.0,0.0,0.0,0.0,0.0,0.0,0.0,0.0,0.0,0.0,0.0,0.0,0.0,0.0,0.0,0.0,0.0,0.0,0.0,0.0,0.0,0.0,0.0,0.0,0.0,0.0,0.0,0.0,0.0,0.0,0.0,0.0,0.0,0.0,0.0,0.0,0.0,0.0,0.0,0.0,0.0,0.0,0.0,0.0,0.0,0.0,0.0,0.0,0.0,0.0,0.0,0.0,0.0,0.0,0.0,0.0,0.0,0.0,0.0,0.0,0.0,0.0,0.0,0.0,0.0,0.0,0.0,0.0,0.0,0.0,0.0,0.0,0.0,0.01,0.02,0.01,0.02,0.0,0.0,0.0,0.0,0.0,0.0,0.0,0.0,0.0,0.01,0.0,0.0,0.0,0.0,0.0,0.0,0.0,0.0,0.0,0.0,0.0,0.0,0.0,0.0,0.0,0.0,0.0,0.0,0.0,0.0,0.0,0.0,0.0,0.0,0.0,0.0,0.0,0.0,0.0,0.0,0.0,0.0,0.0,0.0,0.0,0.0,0.0,0.0,0.0,0.0,0.0,0.0,0.0,0.0,0.0,0.0,0.0,0.0,0.0,0.0,0.0,0.0,0.0,0.0,0.0,0.0,0.0,0.0,0.0,0.0,0.0,0.0,0.0,0.0,0.0,0.0,0.0,0.0,0.0,0.0,0.0,0.0,0.0,0.0,0.0,0.0,0.0,0.0,0.0,0.0,0.0,0.0,0.0,0.0,0.0,0.0,0.0,0.0,0.0,0.0,0.0,0.0,0.0,0.0,0.0,0.0,0.0,0.0,0.0,0.0,0.0,0.0,0.0,0.0,0.0,0.0,0.0,0.0,0.0,0.0,0.0,0.0,0.0,0.0,0.0,0.0,0.0,0.0,0.0,0.0,0.0,0.0,0.0,0.0,0.0,0.0,0.0,0.0,0.0,0.0,0.0,0.01,0.0,0.0,0.0,0.01],[0.0,0.0,0.0,0.0,0.01,0.01,0.0,0.0,0.0,0.0,0.01,0.03,0.94,1.0,1.0,1.0,0.98,0.01,0.01,0.01,0.02,0.03,0.36,0.31,0.39,0.24,0.04,0.01,0.0,0.01,0.01,0.0,0.01,0.0,0.0,0.01,0.01,0.0,0.0,0.01,0.0,0.0,0.0,0.0,0.0,0.0,0.0,0.0,0.0,0.0,0.0,0.0,0.0,0.0,0.0,0.0,0.0,0.0,0.0,0.0,0.0,0.0,0.0,0.0,0.0,0.01,0.0,0.0,0.01,0.02,0.0,0.0,0.02,0.01,0.0,0.0,0.0,0.0,0.01,0.0,0.0,0.0,0.0,0.0,0.0,0.0,0.0,0.0,0.0,0.0,0.0,0.0,0.0,0.0,0.0,0.0,0.0,0.0,0.0,0.0,0.0,0.0,0.0,0.0,0.0,0.0,0.0,0.0,0.0,0.0,0.0,0.0,0.0,0.0,0.0,0.0,0.0,0.0,0.0,0.0,0.0,0.0,0.0,0.0,0.0,0.0,0.0,0.0,0.0,0.0,0.0,0.0,0.0,0.0,0.0,0.0,0.0,0.0,0.0,0.0,0.0,0.0,0.0,0.0,0.0,0.0,0.0,0.0,0.0,0.0,0.0,0.0,0.0,0.0,0.0,0.0,0.0,0.0,0.0,0.0,0.0,0.01,0.01,0.02,0.01,0.0,0.0,0.0,0.0,0.0,0.0,0.0,0.0,0.0,0.0,0.0,0.0,0.0,0.0,0.0,0.0,0.0,0.0,0.0,0.0,0.0,0.0,0.0,0.0,0.0,0.0,0.0,0.0,0.0,0.0,0.0,0.0,0.0,0.0,0.0,0.0,0.0,0.0,0.0,0.0,0.0,0.0,0.0,0.0,0.01,0.0,0.0,0.0,0.01,0.0,0.0,0.0,0.0,0.0,0.0,0.0,0.0,0.0,0.0,0.0,0.0,0.0,0.0,0.0,0.0,0.0,0.0,0.0,0.0,0.0,0.0,0.0,0.0,0.0,0.0,0.0,0.0,0.0,0.0,0.0,0.0,0.0,0.0,0.0,0.0,0.0,0.0,0.0,0.0,0.0,0.0,0.0,0.0,0.0,0.0,0.0,0.0,0.0,0.0,0.0,0.0,0.0,0.0,0.0,0.0,0.0,0.0,0.0,0.0,0.0,0.0,0.0,0.0,0.0,0.0,0.0,0.0,0.0,0.0,0.0,0.0,0.0,0.0,0.0,0.0,0.0,0.0,0.0,0.0,0.0,0.0,0.0,0.0,0.0,0.0,0.0,0.01,0.01,0.0,0.0,0.01,0.0,0.0,0.0,0.0,0.01],[0.0,0.0,0.01,0.01,0.01,0.03,0.0,0.01,0.0,0.0,0.0,0.01,0.02,0.96,1.0,1.0,1.0,0.95,0.04,0.02,0.03,0.08,0.18,0.39,0.14,0.21,0.01,0.01,0.0,0.0,0.02,0.0,0.0,0.0,0.0,0.0,0.0,0.0,0.0,0.0,0.0,0.0,0.0,0.0,0.0,0.0,0.0,0.0,0.0,0.0,0.0,0.0,0.0,0.0,0.0,0.0,0.0,0.0,0.0,0.0,0.0,0.0,0.0,0.0,0.0,0.01,0.0,0.0,0.0,0.01,0.0,0.0,0.01,0.0,0.0,0.0,0.0,0.0,0.0,0.0,0.0,0.0,0.0,0.0,0.0,0.0,0.0,0.0,0.0,0.0,0.0,0.0,0.0,0.0,0.0,0.0,0.0,0.0,0.0,0.0,0.0,0.0,0.0,0.0,0.0,0.0,0.0,0.0,0.0,0.0,0.0,0.0,0.0,0.0,0.0,0.0,0.0,0.0,0.0,0.0,0.0,0.0,0.0,0.0,0.0,0.0,0.0,0.0,0.0,0.0,0.0,0.0,0.0,0.0,0.0,0.0,0.0,0.0,0.0,0.0,0.0,0.0,0.0,0.0,0.0,0.0,0.0,0.0,0.0,0.0,0.0,0.0,0.0,0.0,0.0,0.0,0.0,0.0,0.0,0.0,0.0,0.0,0.0,0.01,0.01,0.01,0.0,0.0,0.0,0.0,0.0,0.0,0.0,0.0,0.0,0.0,0.0,0.0,0.0,0.0,0.0,0.0,0.0,0.0,0.0,0.0,0.0,0.0,0.0,0.0,0.0,0.0,0.0,0.0,0.0,0.0,0.0,0.0,0.0,0.0,0.0,0.0,0.0,0.0,0.0,0.0,0.0,0.0,0.0,0.0,0.0,0.0,0.0,0.0,0.0,0.0,0.0,0.0,0.0,0.0,0.0,0.0,0.0,0.0,0.0,0.0,0.0,0.0,0.0,0.0,0.0,0.0,0.0,0.0,0.0,0.0,0.0,0.0,0.0,0.0,0.0,0.0,0.0,0.0,0.0,0.0,0.0,0.0,0.0,0.0,0.0,0.0,0.0,0.0,0.0,0.0,0.0,0.0,0.0,0.0,0.0,0.0,0.0,0.0,0.0,0.0,0.0,0.0,0.0,0.0,0.0,0.0,0.0,0.0,0.0,0.0,0.0,0.0,0.0,0.0,0.0,0.0,0.0,0.0,0.0,0.0,0.0,0.0,0.0,0.0,0.0,0.0,0.0,0.0,0.0,0.0,0.0,0.0,0.0,0.0,0.0,0.0,0.0,0.0,0.0,0.0,0.0,0.0,0.0,0.0,0.0],[0.0,0.0,0.0,0.0,0.0,0.0,0.0,0.0,0.0,0.0,0.0,0.0,0.01,0.01,0.98,1.0,1.0,1.0,0.98,0.19,0.27,0.29,0.35,0.23,0.03,0.02,0.01,0.0,0.0,0.0,0.0,0.0,0.0,0.0,0.0,0.0,0.01,0.0,0.0,0.01,0.0,0.0,0.0,0.0,0.0,0.0,0.0,0.0,0.0,0.0,0.0,0.0,0.0,0.0,0.0,0.0,0.0,0.0,0.0,0.0,0.0,0.0,0.0,0.0,0.0,0.01,0.0,0.0,0.0,0.01,0.0,0.0,0.0,0.0,0.0,0.0,0.0,0.0,0.0,0.0,0.0,0.0,0.0,0.0,0.0,0.0,0.0,0.0,0.0,0.0,0.0,0.01,0.0,0.0,0.0,0.0,0.0,0.0,0.0,0.0,0.0,0.0,0.0,0.0,0.0,0.0,0.0,0.0,0.0,0.0,0.0,0.0,0.0,0.0,0.0,0.0,0.0,0.0,0.0,0.0,0.0,0.0,0.0,0.0,0.0,0.0,0.0,0.0,0.0,0.0,0.0,0.0,0.0,0.0,0.0,0.0,0.0,0.0,0.0,0.0,0.0,0.0,0.0,0.0,0.0,0.0,0.0,0.0,0.0,0.0,0.0,0.0,0.0,0.0,0.0,0.0,0.0,0.0,0.0,0.0,0.0,0.0,0.0,0.02,0.01,0.02,0.0,0.0,0.0,0.0,0.0,0.0,0.0,0.0,0.0,0.01,0.0,0.0,0.0,0.0,0.0,0.0,0.0,0.0,0.0,0.0,0.0,0.0,0.0,0.0,0.0,0.0,0.0,0.0,0.0,0.0,0.0,0.0,0.0,0.0,0.0,0.0,0.0,0.0,0.0,0.01,0.0,0.0,0.0,0.0,0.0,0.0,0.0,0.0,0.0,0.0,0.0,0.0,0.0,0.0,0.0,0.0,0.0,0.0,0.0,0.0,0.0,0.0,0.0,0.0,0.0,0.0,0.0,0.0,0.0,0.0,0.0,0.0,0.0,0.0,0.0,0.0,0.0,0.0,0.0,0.0,0.0,0.0,0.0,0.0,0.0,0.0,0.0,0.0,0.0,0.0,0.0,0.0,0.0,0.0,0.0,0.0,0.0,0.0,0.0,0.0,0.0,0.0,0.0,0.0,0.0,0.0,0.0,0.0,0.0,0.0,0.0,0.0,0.0,0.0,0.0,0.0,0.0,0.0,0.0,0.0,0.0,0.0,0.0,0.0,0.0,0.0,0.0,0.0,0.0,0.0,0.0,0.0,0.0,0.0,0.0,0.0,0.0,0.0,0.0,0.01,0.0,0.0,0.0,0.0,0.0],[0.0,0.0,0.0,0.0,0.0,0.0,0.0,0.0,0.0,0.0,0.0,0.0,0.0,0.0,0.01,0.95,1.0,1.0,1.0,0.7,0.06,0.32,0.08,0.23,0.0,0.01,0.0,0.0,0.0,0.0,0.0,0.0,0.0,0.0,0.0,0.0,0.0,0.0,0.0,0.0,0.0,0.0,0.0,0.0,0.0,0.0,0.0,0.0,0.0,0.0,0.0,0.0,0.0,0.0,0.0,0.0,0.0,0.0,0.0,0.0,0.0,0.0,0.0,0.0,0.0,0.0,0.0,0.0,0.0,0.0,0.0,0.0,0.0,0.0,0.0,0.0,0.0,0.0,0.0,0.0,0.0,0.0,0.0,0.0,0.0,0.0,0.0,0.0,0.0,0.0,0.0,0.0,0.0,0.0,0.0,0.0,0.0,0.0,0.0,0.0,0.0,0.0,0.0,0.0,0.0,0.0,0.0,0.0,0.0,0.0,0.0,0.0,0.0,0.0,0.0,0.0,0.0,0.0,0.0,0.0,0.0,0.0,0.0,0.0,0.0,0.0,0.0,0.0,0.0,0.0,0.0,0.0,0.0,0.0,0.0,0.0,0.0,0.0,0.0,0.0,0.0,0.0,0.0,0.0,0.0,0.0,0.0,0.0,0.0,0.0,0.0,0.0,0.0,0.0,0.0,0.0,0.0,0.0,0.0,0.0,0.0,0.0,0.0,0.0,0.0,0.01,0.0,0.0,0.0,0.0,0.0,0.0,0.0,0.0,0.0,0.0,0.0,0.0,0.0,0.0,0.0,0.0,0.0,0.0,0.0,0.0,0.0,0.0,0.0,0.0,0.0,0.0,0.0,0.0,0.0,0.0,0.0,0.0,0.0,0.0,0.0,0.0,0.0,0.0,0.0,0.0,0.0,0.0,0.0,0.0,0.0,0.0,0.0,0.0,0.0,0.0,0.0,0.0,0.0,0.0,0.0,0.0,0.0,0.0,0.0,0.0,0.0,0.0,0.0,0.0,0.0,0.0,0.0,0.0,0.0,0.0,0.0,0.0,0.0,0.0,0.0,0.0,0.0,0.0,0.0,0.0,0.0,0.0,0.0,0.0,0.0,0.0,0.0,0.0,0.0,0.0,0.0,0.0,0.0,0.0,0.0,0.0,0.0,0.0,0.0,0.0,0.0,0.0,0.0,0.0,0.0,0.0,0.0,0.0,0.0,0.0,0.0,0.0,0.0,0.0,0.0,0.0,0.0,0.0,0.0,0.0,0.0,0.0,0.0,0.0,0.0,0.0,0.0,0.0,0.0,0.0,0.0,0.0,0.0,0.0,0.0,0.0,0.0,0.0,0.0,0.0,0.0,0.0,0.0,0.0,0.0],[0.0,0.0,0.0,0.0,0.0,0.0,0.0,0.0,0.0,0.0,0.0,0.0,0.0,0.0,0.01,0.04,0.98,1.0,1.0,1.0,0.95,0.31,0.03,0.01,0.01,0.0,0.0,0.0,0.0,0.0,0.0,0.0,0.0,0.0,0.0,0.0,0.0,0.0,0.0,0.0,0.0,0.0,0.0,0.0,0.0,0.0,0.0,0.0,0.0,0.0,0.0,0.0,0.0,0.0,0.0,0.0,0.0,0.0,0.0,0.0,0.0,0.0,0.0,0.0,0.0,0.0,0.0,0.0,0.0,0.0,0.0,0.0,0.0,0.0,0.0,0.0,0.0,0.0,0.0,0.0,0.0,0.0,0.0,0.0,0.0,0.0,0.0,0.0,0.0,0.0,0.0,0.0,0.0,0.0,0.0,0.0,0.0,0.0,0.0,0.0,0.0,0.0,0.0,0.0,0.0,0.0,0.0,0.0,0.0,0.0,0.0,0.0,0.0,0.0,0.0,0.0,0.0,0.0,0.0,0.0,0.0,0.0,0.0,0.0,0.0,0.0,0.0,0.0,0.0,0.0,0.0,0.0,0.0,0.0,0.0,0.0,0.0,0.0,0.0,0.0,0.0,0.0,0.0,0.0,0.0,0.0,0.0,0.0,0.0,0.0,0.0,0.0,0.0,0.0,0.0,0.0,0.0,0.0,0.0,0.0,0.0,0.0,0.0,0.0,0.0,0.01,0.01,0.0,0.0,0.0,0.0,0.0,0.0,0.0,0.0,0.0,0.0,0.0,0.0,0.0,0.0,0.0,0.0,0.0,0.0,0.0,0.0,0.0,0.0,0.0,0.0,0.0,0.0,0.0,0.0,0.0,0.0,0.0,0.0,0.0,0.0,0.0,0.0,0.0,0.0,0.0,0.0,0.0,0.0,0.0,0.0,0.0,0.0,0.0,0.0,0.0,0.0,0.0,0.0,0.0,0.0,0.0,0.0,0.0,0.0,0.0,0.0,0.0,0.0,0.0,0.0,0.0,0.0,0.0,0.0,0.0,0.0,0.0,0.0,0.0,0.0,0.0,0.0,0.0,0.0,0.0,0.0,0.0,0.0,0.0,0.0,0.0,0.0,0.0,0.0,0.0,0.0,0.0,0.0,0.0,0.0,0.0,0.0,0.0,0.0,0.0,0.0,0.0,0.0,0.0,0.0,0.0,0.0,0.0,0.0,0.0,0.0,0.0,0.0,0.0,0.0,0.0,0.0,0.0,0.0,0.0,0.0,0.0,0.0,0.0,0.0,0.0,0.0,0.0,0.0,0.0,0.0,0.0,0.0,0.0,0.0,0.0,0.0,0.0,0.0,0.0,0.0,0.0,0.0,0.0,0.0],[0.0,0.0,0.0,0.0,0.0,0.0,0.0,0.0,0.0,0.0,0.0,0.0,0.0,0.0,0.01,0.02,0.19,0.7,1.0,1.0,1.0,0.88,0.03,0.01,0.0,0.0,0.0,0.0,0.0,0.0,0.0,0.0,0.0,0.0,0.0,0.0,0.0,0.0,0.0,0.0,0.0,0.0,0.0,0.0,0.0,0.0,0.0,0.0,0.0,0.0,0.0,0.0,0.0,0.0,0.0,0.0,0.0,0.0,0.0,0.0,0.0,0.0,0.0,0.0,0.0,0.0,0.0,0.0,0.0,0.0,0.0,0.0,0.0,0.0,0.0,0.0,0.0,0.0,0.0,0.0,0.0,0.0,0.0,0.0,0.0,0.0,0.0,0.0,0.0,0.0,0.0,0.0,0.0,0.0,0.0,0.0,0.0,0.0,0.0,0.0,0.0,0.0,0.0,0.0,0.0,0.0,0.0,0.0,0.0,0.0,0.0,0.0,0.0,0.0,0.0,0.0,0.0,0.0,0.0,0.0,0.0,0.0,0.0,0.0,0.0,0.0,0.0,0.0,0.0,0.0,0.0,0.0,0.0,0.0,0.0,0.0,0.0,0.0,0.0,0.0,0.0,0.0,0.0,0.0,0.0,0.0,0.0,0.0,0.0,0.0,0.0,0.0,0.0,0.0,0.0,0.0,0.0,0.0,0.0,0.0,0.0,0.0,0.0,0.0,0.0,0.0,0.0,0.0,0.0,0.0,0.0,0.0,0.0,0.0,0.0,0.0,0.0,0.0,0.0,0.0,0.0,0.0,0.0,0.0,0.0,0.0,0.0,0.0,0.0,0.0,0.0,0.0,0.0,0.0,0.0,0.0,0.0,0.0,0.0,0.0,0.0,0.0,0.0,0.0,0.0,0.0,0.0,0.0,0.0,0.0,0.0,0.0,0.0,0.0,0.0,0.0,0.0,0.0,0.0,0.0,0.0,0.0,0.0,0.0,0.0,0.0,0.0,0.0,0.0,0.0,0.0,0.0,0.0,0.0,0.0,0.0,0.0,0.0,0.0,0.0,0.0,0.0,0.0,0.0,0.0,0.0,0.0,0.0,0.0,0.0,0.0,0.0,0.0,0.0,0.0,0.0,0.0,0.0,0.0,0.0,0.0,0.0,0.0,0.0,0.0,0.0,0.0,0.0,0.0,0.0,0.0,0.0,0.0,0.0,0.0,0.0,0.0,0.0,0.0,0.0,0.0,0.0,0.0,0.0,0.0,0.0,0.0,0.0,0.0,0.0,0.0,0.0,0.0,0.0,0.0,0.0,0.0,0.0,0.0,0.0,0.0,0.0,0.0,0.0,0.0,0.0,0.0,0.0,0.0,0.0,0.0],[0.0,0.0,0.0,0.0,0.0,0.0,0.0,0.0,0.0,0.0,0.0,0.01,0.01,0.01,0.02,0.03,0.27,0.06,0.95,1.0,1.0,1.0,0.79,0.01,0.0,0.0,0.0,0.0,0.0,0.0,0.0,0.04,0.0,0.0,0.0,0.0,0.0,0.0,0.0,0.0,0.0,0.0,0.0,0.0,0.0,0.0,0.0,0.0,0.0,0.0,0.0,0.0,0.0,0.0,0.0,0.0,0.0,0.0,0.0,0.0,0.0,0.0,0.0,0.0,0.0,0.0,0.0,0.0,0.0,0.0,0.0,0.0,0.0,0.0,0.0,0.0,0.0,0.0,0.0,0.0,0.0,0.0,0.0,0.0,0.0,0.0,0.0,0.0,0.0,0.0,0.0,0.0,0.0,0.0,0.0,0.0,0.0,0.0,0.0,0.0,0.0,0.0,0.0,0.0,0.0,0.0,0.0,0.0,0.0,0.0,0.0,0.0,0.0,0.0,0.0,0.0,0.0,0.0,0.0,0.0,0.0,0.0,0.0,0.0,0.0,0.0,0.0,0.0,0.0,0.0,0.0,0.0,0.0,0.0,0.0,0.0,0.0,0.0,0.0,0.0,0.0,0.0,0.0,0.0,0.0,0.0,0.0,0.0,0.0,0.0,0.0,0.0,0.0,0.0,0.0,0.0,0.0,0.0,0.0,0.0,0.0,0.0,0.0,0.0,0.0,0.0,0.0,0.0,0.0,0.0,0.0,0.0,0.0,0.0,0.0,0.0,0.0,0.0,0.0,0.0,0.0,0.0,0.0,0.0,0.0,0.0,0.0,0.0,0.0,0.0,0.0,0.0,0.0,0.0,0.0,0.0,0.0,0.0,0.0,0.0,0.0,0.0,0.0,0.0,0.0,0.0,0.0,0.0,0.0,0.0,0.0,0.0,0.0,0.0,0.0,0.0,0.0,0.0,0.0,0.0,0.0,0.0,0.0,0.0,0.0,0.0,0.0,0.0,0.0,0.0,0.0,0.0,0.0,0.0,0.0,0.0,0.0,0.0,0.0,0.0,0.0,0.0,0.0,0.0,0.0,0.0,0.0,0.0,0.0,0.0,0.0,0.0,0.0,0.0,0.0,0.0,0.0,0.0,0.0,0.0,0.0,0.0,0.0,0.0,0.0,0.0,0.0,0.0,0.0,0.0,0.0,0.0,0.0,0.0,0.0,0.0,0.0,0.0,0.0,0.0,0.0,0.0,0.0,0.0,0.0,0.0,0.0,0.0,0.0,0.0,0.0,0.0,0.0,0.0,0.0,0.0,0.0,0.0,0.0,0.0,0.0,0.0,0.0,0.0,0.0,0.0,0.0,0.0,0.0,0.01,0.0],[0.0,0.0,0.0,0.0,0.0,0.0,0.0,0.0,0.0,0.0,0.0,0.02,0.02,0.03,0.03,0.08,0.29,0.32,0.31,0.88,1.0,1.0,1.0,0.94,0.01,0.0,0.0,0.0,0.0,0.0,0.01,0.04,0.0,0.0,0.0,0.0,0.0,0.0,0.0,0.0,0.0,0.0,0.0,0.0,0.0,0.0,0.0,0.0,0.0,0.0,0.0,0.0,0.0,0.0,0.0,0.0,0.0,0.0,0.0,0.0,0.0,0.0,0.0,0.0,0.0,0.0,0.0,0.0,0.0,0.01,0.0,0.0,0.01,0.0,0.0,0.0,0.0,0.0,0.01,0.0,0.0,0.0,0.0,0.0,0.0,0.0,0.0,0.0,0.0,0.0,0.0,0.0,0.0,0.0,0.0,0.0,0.0,0.0,0.0,0.0,0.0,0.0,0.0,0.0,0.0,0.0,0.0,0.0,0.0,0.0,0.0,0.0,0.0,0.0,0.0,0.0,0.0,0.0,0.0,0.0,0.0,0.0,0.0,0.0,0.0,0.0,0.0,0.0,0.0,0.0,0.0,0.0,0.0,0.0,0.0,0.0,0.0,0.0,0.0,0.0,0.0,0.0,0.0,0.0,0.0,0.0,0.0,0.0,0.0,0.0,0.0,0.0,0.0,0.0,0.0,0.0,0.0,0.0,0.0,0.0,0.0,0.0,0.0,0.0,0.0,0.0,0.0,0.0,0.0,0.0,0.0,0.0,0.0,0.0,0.0,0.0,0.0,0.0,0.0,0.0,0.0,0.0,0.0,0.0,0.0,0.0,0.0,0.0,0.0,0.0,0.0,0.0,0.0,0.0,0.0,0.0,0.0,0.0,0.0,0.0,0.0,0.0,0.0,0.0,0.0,0.0,0.0,0.0,0.0,0.0,0.0,0.0,0.0,0.0,0.0,0.0,0.0,0.0,0.0,0.0,0.0,0.0,0.0,0.0,0.0,0.0,0.0,0.0,0.0,0.0,0.0,0.0,0.0,0.0,0.0,0.0,0.0,0.0,0.0,0.0,0.0,0.0,0.0,0.0,0.0,0.0,0.0,0.0,0.0,0.0,0.0,0.0,0.0,0.0,0.0,0.0,0.0,0.0,0.0,0.0,0.0,0.0,0.0,0.0,0.0,0.0,0.0,0.0,0.0,0.0,0.0,0.0,0.0,0.0,0.0,0.0,0.0,0.0,0.0,0.0,0.0,0.0,0.0,0.0,0.0,0.0,0.0,0.0,0.0,0.0,0.0,0.0,0.0,0.0,0.0,0.0,0.0,0.0,0.0,0.0,0.0,0.0,0.0,0.0,0.0,0.0,0.0,0.0,0.0,0.0,0.0],[0.0,0.0,0.0,0.0,0.0,0.0,0.0,0.0,0.0,0.0,0.0,0.01,0.02,0.06,0.36,0.18,0.35,0.08,0.03,0.03,0.79,1.0,1.0,1.0,0.96,0.03,0.04,0.01,0.0,0.36,0.26,0.35,0.18,0.0,0.0,0.0,0.01,0.0,0.0,0.0,0.01,0.0,0.0,0.0,0.0,0.0,0.0,0.0,0.0,0.0,0.0,0.0,0.0,0.0,0.0,0.0,0.0,0.0,0.0,0.0,0.0,0.0,0.0,0.0,0.0,0.0,0.0,0.0,0.01,0.01,0.0,0.0,0.01,0.0,0.0,0.0,0.0,0.0,0.01,0.0,0.0,0.0,0.0,0.0,0.0,0.0,0.0,0.0,0.0,0.0,0.0,0.0,0.0,0.0,0.0,0.0,0.0,0.0,0.0,0.0,0.0,0.0,0.0,0.0,0.0,0.0,0.0,0.0,0.0,0.0,0.0,0.0,0.0,0.0,0.0,0.0,0.0,0.0,0.0,0.0,0.0,0.0,0.0,0.0,0.0,0.0,0.0,0.0,0.0,0.0,0.0,0.0,0.0,0.0,0.0,0.0,0.0,0.0,0.0,0.0,0.0,0.0,0.0,0.0,0.0,0.0,0.0,0.0,0.0,0.0,0.0,0.0,0.0,0.0,0.0,0.0,0.0,0.0,0.0,0.0,0.0,0.0,0.0,0.0,0.0,0.0,0.0,0.0,0.0,0.0,0.0,0.0,0.0,0.0,0.0,0.0,0.0,0.0,0.0,0.0,0.0,0.0,0.0,0.0,0.0,0.0,0.0,0.0,0.0,0.0,0.0,0.0,0.0,0.0,0.0,0.0,0.0,0.0,0.0,0.0,0.0,0.0,0.0,0.0,0.0,0.0,0.0,0.0,0.0,0.0,0.0,0.0,0.0,0.0,0.0,0.0,0.0,0.0,0.0,0.0,0.0,0.0,0.0,0.0,0.0,0.0,0.0,0.0,0.0,0.0,0.0,0.0,0.0,0.0,0.0,0.0,0.0,0.0,0.0,0.0,0.0,0.0,0.0,0.0,0.0,0.0,0.0,0.0,0.0,0.0,0.0,0.0,0.0,0.0,0.0,0.0,0.0,0.0,0.0,0.0,0.0,0.0,0.0,0.0,0.0,0.0,0.0,0.0,0.0,0.0,0.0,0.0,0.0,0.0,0.0,0.0,0.0,0.0,0.0,0.0,0.0,0.0,0.0,0.0,0.0,0.0,0.0,0.0,0.0,0.0,0.0,0.0,0.0,0.0,0.0,0.0,0.0,0.0,0.0,0.0,0.0,0.0,0.0,0.0,0.0,0.0,0.0,0.0,0.0,0.0,0.0],[0.0,0.0,0.0,0.0,0.0,0.01,0.0,0.01,0.0,0.0,0.0,0.03,0.04,0.14,0.31,0.39,0.23,0.23,0.01,0.01,0.01,0.94,1.0,1.0,1.0,0.97,0.05,0.05,0.02,0.18,0.43,0.19,0.0,0.0,0.0,0.0,0.0,0.0,0.0,0.0,0.0,0.0,0.0,0.0,0.0,0.0,0.0,0.0,0.0,0.0,0.0,0.0,0.0,0.0,0.0,0.0,0.0,0.0,0.0,0.0,0.0,0.0,0.0,0.0,0.0,0.01,0.0,0.0,0.03,0.01,0.0,0.01,0.07,0.0,0.0,0.01,0.0,0.0,0.02,0.0,0.0,0.0,0.0,0.0,0.0,0.0,0.0,0.0,0.0,0.0,0.0,0.0,0.0,0.0,0.0,0.0,0.0,0.0,0.0,0.0,0.0,0.0,0.0,0.0,0.0,0.0,0.0,0.0,0.0,0.0,0.0,0.0,0.0,0.0,0.0,0.0,0.0,0.0,0.0,0.0,0.0,0.0,0.0,0.0,0.0,0.0,0.0,0.0,0.0,0.0,0.0,0.0,0.0,0.0,0.0,0.0,0.0,0.0,0.0,0.0,0.0,0.0,0.0,0.0,0.0,0.0,0.0,0.0,0.0,0.0,0.0,0.0,0.0,0.0,0.0,0.0,0.0,0.0,0.0,0.0,0.0,0.0,0.0,0.0,0.0,0.0,0.0,0.0,0.0,0.0,0.0,0.0,0.0,0.0,0.0,0.0,0.0,0.0,0.0,0.0,0.0,0.0,0.0,0.0,0.0,0.0,0.0,0.0,0.0,0.0,0.0,0.0,0.0,0.0,0.0,0.0,0.0,0.0,0.0,0.0,0.0,0.0,0.0,0.0,0.0,0.0,0.0,0.0,0.0,0.0,0.0,0.0,0.0,0.0,0.0,0.0,0.0,0.0,0.0,0.0,0.0,0.0,0.0,0.0,0.0,0.0,0.0,0.0,0.0,0.0,0.0,0.0,0.0,0.0,0.0,0.0,0.0,0.0,0.0,0.0,0.0,0.0,0.0,0.0,0.0,0.0,0.0,0.0,0.0,0.0,0.0,0.0,0.0,0.0,0.0,0.0,0.0,0.0,0.0,0.0,0.0,0.0,0.0,0.0,0.0,0.0,0.0,0.0,0.0,0.0,0.0,0.0,0.0,0.0,0.0,0.0,0.0,0.0,0.0,0.0,0.0,0.0,0.0,0.0,0.0,0.0,0.0,0.0,0.0,0.0,0.0,0.0,0.0,0.0,0.0,0.0,0.0,0.0,0.0,0.0,0.0,0.0,0.0,0.0,0.0,0.0,0.0,0.0,0.0,0.0,0.0],[0.0,0.0,0.0,0.0,0.0,0.0,0.0,0.01,0.0,0.0,0.0,0.04,0.31,0.23,0.39,0.14,0.03,0.0,0.01,0.0,0.0,0.01,0.96,1.0,1.0,1.0,0.7,0.65,0.44,0.37,0.24,0.01,0.0,0.0,0.0,0.0,0.0,0.0,0.0,0.0,0.0,0.0,0.0,0.0,0.0,0.0,0.0,0.0,0.0,0.0,0.0,0.0,0.0,0.0,0.0,0.0,0.0,0.0,0.0,0.0,0.0,0.0,0.0,0.0,0.0,0.0,0.0,0.0,0.02,0.01,0.0,0.0,0.05,0.0,0.0,0.01,0.01,0.01,0.1,0.0,0.0,0.0,0.0,0.0,0.0,0.0,0.0,0.0,0.0,0.0,0.0,0.0,0.0,0.0,0.0,0.0,0.0,0.0,0.0,0.0,0.0,0.0,0.0,0.0,0.0,0.0,0.0,0.0,0.0,0.0,0.0,0.0,0.0,0.0,0.0,0.0,0.0,0.0,0.0,0.0,0.0,0.0,0.0,0.0,0.0,0.0,0.0,0.0,0.0,0.0,0.0,0.0,0.0,0.0,0.0,0.0,0.0,0.0,0.0,0.0,0.0,0.0,0.0,0.0,0.0,0.0,0.0,0.0,0.0,0.0,0.0,0.0,0.0,0.0,0.0,0.0,0.0,0.0,0.0,0.0,0.0,0.0,0.0,0.0,0.0,0.0,0.0,0.0,0.0,0.0,0.0,0.0,0.0,0.0,0.0,0.0,0.0,0.0,0.0,0.0,0.0,0.0,0.0,0.0,0.0,0.0,0.0,0.0,0.0,0.0,0.0,0.0,0.0,0.0,0.0,0.0,0.0,0.0,0.0,0.0,0.0,0.0,0.0,0.0,0.0,0.0,0.0,0.0,0.0,0.0,0.0,0.0,0.0,0.0,0.0,0.0,0.0,0.0,0.0,0.0,0.0,0.0,0.0,0.0,0.0,0.0,0.0,0.0,0.0,0.0,0.0,0.0,0.0,0.0,0.0,0.0,0.0,0.0,0.0,0.0,0.0,0.0,0.0,0.0,0.0,0.0,0.0,0.0,0.0,0.0,0.0,0.0,0.0,0.0,0.0,0.0,0.0,0.0,0.0,0.0,0.0,0.0,0.0,0.0,0.0,0.0,0.0,0.0,0.0,0.0,0.0,0.0,0.0,0.0,0.0,0.0,0.0,0.0,0.0,0.0,0.0,0.0,0.0,0.0,0.0,0.0,0.0,0.0,0.0,0.0,0.0,0.0,0.0,0.0,0.0,0.0,0.0,0.0,0.0,0.0,0.0,0.0,0.0,0.0,0.0,0.0,0.0,0.0,0.0,0.0,0.0],[0.0,0.0,0.0,0.0,0.0,0.01,0.0,0.01,0.0,0.0,0.01,0.05,0.25,0.31,0.24,0.21,0.02,0.01,0.0,0.0,0.0,0.0,0.03,0.97,1.0,1.0,1.0,0.5,0.64,0.08,0.56,0.0,0.01,0.02,0.0,0.0,0.0,0.0,0.0,0.0,0.0,0.0,0.0,0.0,0.0,0.0,0.0,0.0,0.0,0.0,0.0,0.0,0.0,0.0,0.0,0.0,0.0,0.0,0.0,0.0,0.0,0.0,0.0,0.0,0.0,0.0,0.0,0.0,0.54,0.02,0.0,0.11,0.59,0.0,0.0,0.02,0.07,0.04,0.13,0.01,0.0,0.04,0.01,0.0,0.0,0.0,0.0,0.0,0.0,0.0,0.0,0.0,0.0,0.0,0.0,0.0,0.0,0.0,0.0,0.0,0.0,0.0,0.0,0.0,0.0,0.0,0.0,0.0,0.0,0.0,0.0,0.0,0.0,0.0,0.0,0.0,0.0,0.0,0.0,0.0,0.0,0.0,0.0,0.0,0.0,0.0,0.0,0.0,0.0,0.0,0.0,0.0,0.0,0.0,0.0,0.0,0.0,0.0,0.0,0.0,0.0,0.0,0.0,0.0,0.0,0.0,0.0,0.0,0.0,0.0,0.0,0.0,0.0,0.0,0.0,0.0,0.0,0.0,0.0,0.0,0.0,0.0,0.0,0.0,0.0,0.0,0.0,0.0,0.0,0.0,0.0,0.0,0.0,0.0,0.0,0.0,0.0,0.0,0.0,0.0,0.0,0.0,0.0,0.0,0.0,0.0,0.0,0.0,0.0,0.0,0.0,0.0,0.0,0.0,0.0,0.0,0.0,0.0,0.0,0.0,0.0,0.0,0.0,0.0,0.0,0.0,0.0,0.0,0.0,0.0,0.0,0.0,0.0,0.0,0.0,0.0,0.0,0.0,0.0,0.0,0.0,0.0,0.0,0.0,0.0,0.0,0.0,0.0,0.0,0.0,0.0,0.0,0.0,0.0,0.0,0.0,0.0,0.0,0.0,0.0,0.0,0.0,0.0,0.0,0.0,0.0,0.0,0.0,0.0,0.0,0.0,0.0,0.0,0.0,0.0,0.0,0.0,0.0,0.0,0.0,0.0,0.0,0.0,0.0,0.0,0.0,0.0,0.0,0.0,0.0,0.0,0.0,0.0,0.0,0.0,0.0,0.0,0.0,0.0,0.0,0.0,0.0,0.0,0.0,0.0,0.0,0.0,0.0,0.0,0.0,0.0,0.0,0.0,0.0,0.0,0.0,0.0,0.0,0.0,0.0,0.0,0.0,0.0,0.0,0.0,0.0,0.0,0.0,0.0,0.0,0.0],[0.0,0.0,0.0,0.0,0.0,0.0,0.0,0.01,0.0,0.01,0.07,0.11,0.27,0.15,0.04,0.01,0.01,0.0,0.0,0.0,0.0,0.0,0.04,0.05,0.7,1.0,1.0,1.0,0.82,0.17,0.09,0.0,0.01,0.0,0.0,0.0,0.0,0.0,0.0,0.0,0.0,0.0,0.0,0.0,0.0,0.0,0.0,0.0,0.0,0.0,0.0,0.0,0.0,0.0,0.0,0.0,0.0,0.0,0.0,0.0,0.0,0.0,0.0,0.0,0.0,0.0,0.0,0.0,0.12,0.0,0.0,0.29,0.55,0.0,0.0,0.15,0.23,0.12,0.53,0.01,0.0,0.02,0.01,0.0,0.0,0.0,0.0,0.0,0.0,0.0,0.0,0.0,0.0,0.0,0.0,0.0,0.0,0.0,0.0,0.0,0.0,0.0,0.0,0.0,0.0,0.0,0.0,0.0,0.0,0.0,0.0,0.0,0.0,0.0,0.0,0.0,0.0,0.0,0.0,0.0,0.0,0.0,0.0,0.0,0.0,0.0,0.0,0.0,0.0,0.0,0.0,0.0,0.0,0.0,0.0,0.0,0.0,0.0,0.0,0.0,0.0,0.0,0.0,0.0,0.0,0.0,0.0,0.0,0.0,0.0,0.0,0.0,0.0,0.0,0.0,0.0,0.0,0.0,0.0,0.0,0.0,0.0,0.0,0.0,0.0,0.0,0.0,0.0,0.0,0.0,0.0,0.0,0.0,0.0,0.0,0.0,0.0,0.0,0.0,0.0,0.0,0.0,0.0,0.0,0.0,0.0,0.0,0.0,0.0,0.0,0.0,0.0,0.0,0.0,0.0,0.0,0.0,0.0,0.0,0.0,0.0,0.0,0.0,0.0,0.0,0.0,0.0,0.0,0.0,0.0,0.0,0.0,0.0,0.0,0.0,0.0,0.0,0.0,0.0,0.0,0.0,0.0,0.0,0.0,0.0,0.0,0.0,0.0,0.0,0.0,0.0,0.0,0.0,0.0,0.0,0.0,0.0,0.0,0.0,0.0,0.0,0.0,0.0,0.0,0.0,0.0,0.0,0.0,0.0,0.0,0.0,0.0,0.0,0.0,0.0,0.0,0.0,0.0,0.0,0.0,0.0,0.0,0.0,0.0,0.0,0.0,0.0,0.0,0.0,0.0,0.0,0.0,0.0,0.0,0.0,0.0,0.0,0.0,0.0,0.0,0.0,0.0,0.0,0.0,0.0,0.0,0.0,0.0,0.0,0.0,0.0,0.0,0.0,0.0,0.0,0.0,0.0,0.0,0.0,0.0,0.0,0.0,0.0,0.0,0.0,0.0,0.0,0.0,0.0,0.0,0.0],[0.0,0.0,0.0,0.0,0.0,0.0,0.0,0.0,0.0,0.01,0.08,0.06,0.21,0.02,0.01,0.01,0.0,0.0,0.0,0.0,0.0,0.0,0.01,0.05,0.65,0.5,1.0,1.0,1.0,0.41,0.09,0.06,0.03,0.0,0.0,0.0,0.0,0.0,0.0,0.0,0.0,0.0,0.0,0.0,0.0,0.0,0.0,0.0,0.0,0.0,0.0,0.0,0.0,0.0,0.0,0.0,0.0,0.0,0.0,0.0,0.0,0.0,0.0,0.0,0.0,0.0,0.0,0.0,0.01,0.0,0.0,0.01,0.04,0.0,0.0,0.01,0.03,0.15,0.72,0.06,0.0,0.03,0.06,0.0,0.0,0.0,0.0,0.0,0.0,0.0,0.0,0.0,0.0,0.0,0.0,0.0,0.0,0.0,0.0,0.0,0.0,0.0,0.0,0.0,0.0,0.0,0.0,0.0,0.0,0.0,0.0,0.0,0.0,0.0,0.0,0.0,0.0,0.0,0.0,0.0,0.0,0.0,0.0,0.0,0.0,0.0,0.0,0.0,0.0,0.0,0.0,0.0,0.0,0.0,0.0,0.0,0.0,0.0,0.0,0.0,0.0,0.0,0.0,0.0,0.0,0.0,0.0,0.0,0.0,0.0,0.0,0.0,0.0,0.0,0.0,0.0,0.0,0.0,0.0,0.0,0.0,0.0,0.0,0.0,0.0,0.0,0.0,0.0,0.0,0.0,0.0,0.0,0.0,0.0,0.0,0.0,0.0,0.0,0.0,0.0,0.0,0.0,0.0,0.0,0.0,0.0,0.0,0.0,0.0,0.0,0.0,0.0,0.0,0.0,0.0,0.0,0.0,0.0,0.0,0.0,0.0,0.0,0.0,0.0,0.0,0.0,0.0,0.0,0.0,0.0,0.0,0.0,0.0,0.0,0.0,0.0,0.0,0.0,0.0,0.0,0.0,0.0,0.0,0.0,0.0,0.0,0.0,0.0,0.0,0.0,0.0,0.0,0.0,0.0,0.0,0.0,0.0,0.0,0.0,0.0,0.0,0.0,0.0,0.0,0.0,0.0,0.0,0.0,0.0,0.0,0.0,0.0,0.0,0.0,0.0,0.0,0.0,0.0,0.0,0.0,0.0,0.0,0.0,0.0,0.0,0.0,0.0,0.0,0.0,0.0,0.0,0.0,0.0,0.0,0.0,0.0,0.0,0.0,0.0,0.0,0.0,0.0,0.0,0.0,0.0,0.0,0.0,0.0,0.0,0.0,0.0,0.0,0.0,0.0,0.0,0.0,0.0,0.0,0.0,0.0,0.0,0.0,0.0,0.0,0.0,0.0,0.0,0.0,0.0,0.0,0.0],[0.0,0.0,0.0,0.0,0.0,0.0,0.0,0.0,0.0,0.0,0.01,0.0,0.02,0.01,0.0,0.0,0.0,0.0,0.0,0.0,0.0,0.0,0.0,0.02,0.44,0.64,0.82,1.0,1.0,1.0,0.95,0.13,0.48,0.91,0.0,0.0,0.02,0.0,0.0,0.0,0.0,0.0,0.0,0.0,0.0,0.0,0.0,0.0,0.0,0.0,0.0,0.0,0.0,0.0,0.0,0.0,0.0,0.0,0.0,0.0,0.0,0.0,0.0,0.0,0.0,0.0,0.0,0.0,0.67,0.0,0.0,0.66,0.32,0.0,0.0,0.0,0.49,0.02,0.84,0.01,0.0,0.79,0.25,0.0,0.0,0.04,0.0,0.0,0.0,0.0,0.0,0.0,0.0,0.0,0.0,0.0,0.0,0.0,0.0,0.0,0.0,0.0,0.0,0.0,0.0,0.0,0.0,0.0,0.0,0.0,0.0,0.0,0.0,0.0,0.0,0.0,0.0,0.0,0.0,0.0,0.0,0.0,0.0,0.0,0.0,0.0,0.0,0.0,0.0,0.0,0.0,0.0,0.0,0.0,0.0,0.0,0.0,0.0,0.0,0.0,0.0,0.0,0.0,0.0,0.0,0.0,0.0,0.0,0.0,0.0,0.0,0.0,0.0,0.0,0.0,0.0,0.0,0.0,0.0,0.0,0.0,0.0,0.0,0.0,0.0,0.0,0.0,0.0,0.0,0.0,0.0,0.0,0.0,0.0,0.0,0.0,0.0,0.0,0.0,0.0,0.0,0.0,0.0,0.0,0.0,0.0,0.0,0.0,0.0,0.0,0.0,0.0,0.0,0.0,0.0,0.0,0.0,0.0,0.0,0.0,0.0,0.0,0.0,0.0,0.0,0.0,0.0,0.0,0.0,0.0,0.0,0.0,0.0,0.0,0.0,0.0,0.0,0.0,0.0,0.0,0.0,0.0,0.0,0.0,0.0,0.0,0.0,0.0,0.0,0.0,0.0,0.0,0.0,0.0,0.0,0.0,0.0,0.0,0.0,0.0,0.0,0.0,0.0,0.0,0.0,0.0,0.0,0.0,0.0,0.0,0.0,0.0,0.0,0.0,0.0,0.0,0.0,0.0,0.0,0.0,0.0,0.0,0.0,0.0,0.0,0.0,0.0,0.0,0.0,0.0,0.0,0.0,0.0,0.0,0.0,0.0,0.0,0.0,0.0,0.0,0.0,0.0,0.0,0.0,0.0,0.0,0.0,0.0,0.0,0.0,0.0,0.0,0.0,0.0,0.0,0.0,0.0,0.0,0.0,0.0,0.0,0.0,0.0,0.0,0.0,0.0,0.0,0.0,0.0,0.0,0.0],[0.0,0.0,0.0,0.0,0.0,0.01,0.0,0.01,0.0,0.0,0.01,0.0,0.01,0.0,0.01,0.0,0.0,0.0,0.0,0.0,0.0,0.0,0.36,0.18,0.37,0.08,0.17,0.41,1.0,1.0,1.0,0.99,1.0,0.97,0.0,0.0,0.0,0.0,0.0,0.0,0.0,0.0,0.0,0.0,0.0,0.0,0.0,0.0,0.0,0.0,0.0,0.0,0.0,0.0,0.0,0.0,0.0,0.0,0.0,0.0,0.0,0.0,0.0,0.0,0.0,0.0,0.0,0.0,0.01,0.0,0.0,0.0,0.0,0.0,0.0,0.0,0.0,0.0,0.29,0.0,0.0,0.03,0.38,0.0,0.0,0.01,0.0,0.0,0.0,0.0,0.0,0.0,0.0,0.0,0.0,0.0,0.0,0.0,0.0,0.0,0.0,0.0,0.0,0.0,0.0,0.0,0.0,0.0,0.0,0.0,0.0,0.0,0.0,0.0,0.0,0.0,0.0,0.0,0.0,0.0,0.0,0.0,0.0,0.0,0.0,0.0,0.0,0.0,0.0,0.0,0.0,0.0,0.0,0.0,0.0,0.0,0.0,0.0,0.0,0.0,0.0,0.0,0.0,0.0,0.0,0.0,0.0,0.0,0.0,0.0,0.0,0.0,0.0,0.0,0.0,0.0,0.0,0.0,0.0,0.0,0.0,0.0,0.0,0.0,0.0,0.0,0.0,0.0,0.0,0.0,0.0,0.0,0.0,0.0,0.0,0.0,0.0,0.0,0.0,0.0,0.0,0.0,0.0,0.0,0.0,0.0,0.0,0.0,0.0,0.0,0.0,0.0,0.0,0.0,0.0,0.0,0.0,0.0,0.0,0.0,0.0,0.0,0.0,0.0,0.0,0.0,0.0,0.0,0.0,0.0,0.0,0.0,0.0,0.0,0.0,0.0,0.0,0.0,0.0,0.0,0.0,0.0,0.0,0.0,0.0,0.0,0.0,0.0,0.0,0.0,0.0,0.0,0.0,0.0,0.0,0.0,0.0,0.0,0.0,0.0,0.0,0.0,0.0,0.0,0.0,0.0,0.0,0.0,0.0,0.0,0.0,0.0,0.0,0.0,0.0,0.0,0.0,0.0,0.0,0.0,0.0,0.0,0.0,0.0,0.0,0.0,0.0,0.0,0.0,0.0,0.0,0.0,0.0,0.0,0.0,0.0,0.0,0.0,0.0,0.0,0.0,0.0,0.0,0.0,0.0,0.0,0.0,0.0,0.0,0.0,0.0,0.0,0.0,0.0,0.0,0.0,0.0,0.0,0.0,0.0,0.0,0.0,0.0,0.0,0.0,0.0,0.0,0.0,0.0,0.0,0.0],[0.0,0.0,0.0,0.0,0.0,0.0,0.0,0.0,0.0,0.0,0.0,0.0,0.0,0.01,0.01,0.02,0.0,0.0,0.0,0.0,0.0,0.01,0.26,0.43,0.24,0.56,0.09,0.09,0.95,1.0,1.0,1.0,1.0,0.99,0.99,0.01,0.0,0.0,0.0,0.0,0.0,0.0,0.0,0.0,0.0,0.0,0.0,0.0,0.0,0.0,0.0,0.0,0.0,0.0,0.0,0.0,0.0,0.0,0.0,0.0,0.0,0.01,0.0,0.0,0.69,0.04,0.0,0.0,0.83,0.0,0.0,0.0,0.0,0.0,0.0,0.0,0.0,0.0,0.01,0.0,0.0,0.0,0.0,0.0,0.0,0.0,0.0,0.0,0.0,0.0,0.0,0.0,0.0,0.0,0.0,0.0,0.0,0.0,0.0,0.0,0.0,0.0,0.0,0.0,0.0,0.0,0.0,0.0,0.0,0.0,0.0,0.0,0.0,0.0,0.0,0.0,0.0,0.0,0.0,0.0,0.0,0.0,0.0,0.0,0.0,0.0,0.0,0.0,0.0,0.0,0.0,0.0,0.0,0.0,0.0,0.0,0.0,0.0,0.0,0.0,0.0,0.0,0.0,0.0,0.0,0.0,0.0,0.0,0.0,0.0,0.0,0.0,0.0,0.0,0.0,0.0,0.0,0.0,0.0,0.0,0.0,0.0,0.0,0.0,0.0,0.0,0.0,0.0,0.0,0.0,0.0,0.0,0.0,0.0,0.0,0.0,0.0,0.0,0.0,0.0,0.0,0.0,0.0,0.0,0.0,0.0,0.0,0.0,0.0,0.0,0.0,0.0,0.0,0.0,0.0,0.0,0.0,0.0,0.0,0.0,0.0,0.0,0.0,0.0,0.0,0.0,0.0,0.0,0.0,0.0,0.0,0.0,0.0,0.0,0.0,0.0,0.0,0.0,0.0,0.0,0.0,0.0,0.0,0.0,0.0,0.0,0.0,0.0,0.0,0.0,0.0,0.0,0.0,0.0,0.0,0.0,0.0,0.0,0.0,0.0,0.0,0.0,0.0,0.0,0.0,0.0,0.0,0.0,0.0,0.0,0.0,0.0,0.0,0.0,0.0,0.0,0.0,0.0,0.0,0.0,0.0,0.0,0.0,0.0,0.0,0.0,0.0,0.0,0.0,0.0,0.0,0.0,0.0,0.0,0.0,0.0,0.0,0.0,0.0,0.0,0.0,0.0,0.0,0.0,0.0,0.0,0.0,0.0,0.0,0.0,0.0,0.0,0.0,0.0,0.0,0.0,0.0,0.0,0.0,0.0,0.0,0.0,0.0,0.0,0.0,0.0,0.0,0.0,0.0,0.0,0.0],[0.0,0.0,0.0,0.0,0.0,0.01,0.0,0.0,0.0,0.0,0.01,0.0,0.0,0.0,0.0,0.0,0.0,0.0,0.0,0.0,0.04,0.04,0.35,0.19,0.01,0.0,0.0,0.06,0.13,0.99,1.0,1.0,1.0,1.0,1.0,1.0,0.0,0.0,0.0,0.0,0.0,0.0,0.0,0.0,0.0,0.0,0.0,0.0,0.0,0.0,0.0,0.0,0.0,0.0,0.0,0.0,0.0,0.0,0.0,0.0,0.0,0.0,0.0,0.0,0.0,0.0,0.0,0.0,0.0,0.0,0.0,0.0,0.0,0.0,0.0,0.0,0.0,0.0,0.0,0.0,0.0,0.0,0.0,0.0,0.0,0.0,0.0,0.0,0.0,0.0,0.0,0.0,0.0,0.0,0.0,0.0,0.0,0.0,0.0,0.0,0.0,0.0,0.0,0.0,0.0,0.0,0.0,0.0,0.0,0.0,0.0,0.0,0.0,0.0,0.0,0.0,0.0,0.0,0.0,0.0,0.0,0.0,0.0,0.0,0.0,0.0,0.0,0.0,0.0,0.0,0.0,0.0,0.0,0.0,0.0,0.0,0.0,0.0,0.0,0.0,0.0,0.0,0.0,0.0,0.0,0.0,0.0,0.0,0.0,0.0,0.0,0.0,0.0,0.0,0.0,0.0,0.0,0.0,0.0,0.0,0.0,0.0,0.0,0.0,0.0,0.0,0.0,0.0,0.0,0.0,0.0,0.0,0.0,0.0,0.0,0.0,0.0,0.0,0.0,0.0,0.0,0.0,0.0,0.0,0.0,0.0,0.0,0.0,0.0,0.0,0.0,0.0,0.0,0.0,0.0,0.0,0.0,0.0,0.0,0.0,0.0,0.0,0.0,0.0,0.0,0.0,0.0,0.0,0.0,0.0,0.0,0.0,0.0,0.0,0.0,0.0,0.0,0.0,0.0,0.0,0.0,0.0,0.0,0.0,0.0,0.0,0.0,0.0,0.0,0.0,0.0,0.0,0.0,0.0,0.0,0.0,0.0,0.0,0.0,0.0,0.0,0.0,0.0,0.0,0.0,0.0,0.0,0.0,0.0,0.0,0.0,0.0,0.0,0.0,0.0,0.0,0.0,0.0,0.0,0.0,0.0,0.0,0.0,0.0,0.0,0.0,0.0,0.0,0.0,0.0,0.0,0.0,0.0,0.0,0.0,0.0,0.0,0.0,0.0,0.0,0.0,0.0,0.0,0.0,0.0,0.0,0.0,0.0,0.0,0.0,0.0,0.0,0.0,0.0,0.0,0.0,0.0,0.0,0.0,0.0,0.0,0.0,0.0,0.0,0.0,0.0,0.0,0.0,0.0,0.0,0.0],[0.0,0.0,0.0,0.0,0.0,0.01,0.0,0.01,0.0,0.0,0.0,0.0,0.01,0.01,0.01,0.0,0.0,0.0,0.0,0.0,0.0,0.0,0.18,0.0,0.0,0.01,0.01,0.03,0.48,1.0,1.0,1.0,1.0,1.0,1.0,1.0,1.0,0.0,0.0,0.0,0.0,0.0,0.0,0.0,0.0,0.0,0.0,0.0,0.0,0.0,0.0,0.0,0.0,0.0,0.0,0.0,0.0,0.0,0.0,0.0,0.0,0.0,0.0,0.0,0.0,0.0,0.0,0.0,0.0,0.0,0.0,0.0,0.0,0.0,0.0,0.0,0.0,0.0,0.0,0.0,0.0,0.01,0.52,0.0,0.0,0.75,0.01,0.0,0.0,0.0,0.0,0.0,0.0,0.0,0.0,0.0,0.0,0.0,0.0,0.0,0.0,0.0,0.0,0.0,0.0,0.0,0.0,0.0,0.0,0.0,0.0,0.0,0.0,0.0,0.0,0.0,0.0,0.0,0.0,0.0,0.0,0.0,0.0,0.0,0.0,0.0,0.0,0.0,0.0,0.0,0.0,0.0,0.0,0.0,0.0,0.0,0.0,0.0,0.0,0.0,0.0,0.0,0.0,0.0,0.0,0.0,0.0,0.0,0.0,0.0,0.0,0.0,0.0,0.0,0.0,0.0,0.0,0.0,0.0,0.0,0.0,0.0,0.0,0.0,0.0,0.0,0.0,0.0,0.0,0.0,0.0,0.0,0.0,0.0,0.0,0.0,0.0,0.0,0.0,0.0,0.0,0.0,0.0,0.0,0.0,0.0,0.0,0.0,0.0,0.0,0.0,0.0,0.0,0.0,0.0,0.0,0.0,0.0,0.0,0.0,0.0,0.0,0.0,0.0,0.0,0.0,0.0,0.0,0.0,0.0,0.0,0.0,0.0,0.0,0.0,0.0,0.0,0.0,0.0,0.0,0.0,0.0,0.0,0.0,0.0,0.0,0.0,0.0,0.0,0.0,0.0,0.0,0.0,0.0,0.0,0.0,0.0,0.0,0.0,0.0,0.0,0.0,0.0,0.0,0.0,0.0,0.0,0.0,0.0,0.0,0.0,0.0,0.0,0.0,0.0,0.0,0.0,0.0,0.0,0.0,0.0,0.0,0.0,0.0,0.0,0.0,0.0,0.0,0.0,0.0,0.0,0.0,0.0,0.0,0.0,0.0,0.0,0.0,0.0,0.0,0.0,0.0,0.0,0.0,0.0,0.0,0.0,0.0,0.0,0.0,0.0,0.0,0.0,0.0,0.0,0.0,0.0,0.0,0.0,0.0,0.0,0.0,0.0,0.0,0.0,0.0,0.0,0.0,0.0,0.0,0.0],[0.0,0.0,0.0,0.0,0.0,0.0,0.0,0.0,0.0,0.0,0.0,0.0,0.0,0.0,0.0,0.0,0.0,0.0,0.0,0.0,0.0,0.0,0.0,0.0,0.0,0.02,0.0,0.0,0.91,0.97,0.99,1.0,1.0,1.0,1.0,1.0,1.0,1.0,0.0,0.0,0.0,0.0,0.0,0.0,0.0,0.0,0.0,0.0,0.0,0.0,0.0,0.0,0.0,0.0,0.0,0.0,0.0,0.0,0.0,0.0,0.0,0.0,0.0,0.0,0.89,0.0,0.0,0.87,0.91,0.0,0.0,0.19,0.0,0.0,0.0,0.0,0.0,0.0,0.01,0.0,0.0,0.38,0.01,0.0,0.0,0.9,0.0,0.0,0.0,0.0,0.0,0.0,0.0,0.0,0.03,0.0,0.0,0.0,0.0,0.0,0.0,0.0,0.0,0.0,0.0,0.0,0.0,0.0,0.0,0.0,0.0,0.0,0.0,0.0,0.0,0.0,0.0,0.0,0.0,0.0,0.0,0.0,0.0,0.0,0.0,0.0,0.0,0.0,0.0,0.0,0.0,0.0,0.0,0.0,0.0,0.0,0.0,0.0,0.0,0.0,0.0,0.0,0.0,0.0,0.0,0.0,0.0,0.0,0.0,0.0,0.0,0.0,0.0,0.0,0.0,0.0,0.0,0.0,0.0,0.0,0.0,0.0,0.0,0.0,0.0,0.0,0.0,0.0,0.0,0.0,0.0,0.0,0.0,0.0,0.0,0.0,0.0,0.0,0.0,0.0,0.0,0.0,0.0,0.0,0.0,0.0,0.0,0.0,0.0,0.0,0.0,0.0,0.0,0.0,0.0,0.0,0.0,0.0,0.0,0.0,0.0,0.0,0.0,0.0,0.0,0.0,0.0,0.0,0.0,0.0,0.0,0.0,0.0,0.0,0.0,0.0,0.0,0.0,0.0,0.0,0.0,0.0,0.0,0.0,0.0,0.0,0.0,0.0,0.0,0.0,0.0,0.0,0.0,0.0,0.0,0.0,0.0,0.0,0.0,0.0,0.0,0.0,0.0,0.0,0.0,0.0,0.0,0.0,0.0,0.0,0.0,0.0,0.0,0.0,0.0,0.0,0.0,0.0,0.0,0.0,0.0,0.0,0.0,0.0,0.0,0.0,0.0,0.0,0.0,0.0,0.0,0.0,0.0,0.0,0.0,0.0,0.0,0.0,0.0,0.0,0.0,0.0,0.0,0.0,0.0,0.0,0.0,0.0,0.0,0.0,0.0,0.0,0.0,0.0,0.0,0.0,0.0,0.0,0.0,0.0,0.0,0.0,0.0,0.0,0.0,0.0,0.0,0.0,0.0,0.0,0.0],[0.0,0.0,0.0,0.0,0.0,0.0,0.0,0.0,0.0,0.0,0.0,0.0,0.0,0.0,0.0,0.0,0.0,0.0,0.0,0.0,0.0,0.0,0.0,0.0,0.0,0.0,0.0,0.0,0.0,0.0,0.99,1.0,1.0,1.0,1.0,1.0,1.0,1.0,0.99,0.01,0.0,0.0,0.0,0.0,0.0,0.0,0.0,0.0,0.0,0.0,0.0,0.0,0.0,0.0,0.0,0.0,0.0,0.0,0.0,0.0,0.04,0.02,0.0,0.0,0.83,0.0,0.0,0.01,0.03,0.0,0.0,0.0,0.0,0.0,0.0,0.0,0.0,0.0,0.0,0.0,0.0,0.0,0.0,0.0,0.0,0.0,0.0,0.0,0.0,0.0,0.0,0.0,0.0,0.0,0.0,0.0,0.0,0.0,0.0,0.0,0.0,0.0,0.0,0.0,0.0,0.0,0.0,0.0,0.0,0.0,0.0,0.0,0.0,0.0,0.0,0.0,0.0,0.0,0.0,0.0,0.0,0.0,0.0,0.0,0.0,0.0,0.0,0.0,0.0,0.0,0.0,0.0,0.0,0.0,0.0,0.0,0.0,0.0,0.0,0.0,0.0,0.0,0.0,0.0,0.0,0.0,0.0,0.0,0.0,0.0,0.0,0.0,0.0,0.0,0.0,0.0,0.0,0.0,0.0,0.0,0.0,0.0,0.0,0.0,0.0,0.0,0.0,0.0,0.0,0.0,0.0,0.0,0.0,0.0,0.0,0.0,0.0,0.0,0.0,0.0,0.0,0.0,0.0,0.0,0.0,0.0,0.0,0.0,0.0,0.0,0.0,0.0,0.0,0.0,0.0,0.0,0.0,0.0,0.0,0.0,0.0,0.0,0.0,0.0,0.0,0.0,0.0,0.0,0.0,0.0,0.0,0.0,0.0,0.0,0.0,0.0,0.0,0.0,0.0,0.0,0.0,0.0,0.0,0.0,0.0,0.0,0.0,0.0,0.0,0.0,0.0,0.0,0.0,0.0,0.0,0.0,0.0,0.0,0.0,0.0,0.0,0.0,0.0,0.0,0.0,0.0,0.0,0.0,0.0,0.0,0.0,0.0,0.0,0.0,0.0,0.0,0.0,0.0,0.0,0.0,0.0,0.0,0.0,0.0,0.0,0.0,0.0,0.0,0.0,0.0,0.0,0.0,0.0,0.0,0.0,0.0,0.0,0.0,0.0,0.0,0.0,0.0,0.0,0.0,0.0,0.0,0.0,0.0,0.0,0.0,0.0,0.0,0.0,0.0,0.0,0.0,0.0,0.0,0.0,0.0,0.0,0.0,0.0,0.0,0.0,0.0,0.0,0.0,0.0,0.0,0.0],[0.0,0.0,0.0,0.0,0.0,0.01,0.0,0.0,0.0,0.0,0.0,0.0,0.01,0.0,0.01,0.0,0.0,0.0,0.0,0.0,0.0,0.0,0.0,0.0,0.0,0.0,0.0,0.0,0.0,0.0,0.01,1.0,1.0,1.0,1.0,1.0,1.0,1.0,1.0,1.0,0.0,0.0,0.0,0.0,0.0,0.0,0.0,0.0,0.0,0.0,0.0,0.0,0.0,0.0,0.0,0.0,0.0,0.0,0.0,0.0,0.0,0.0,0.0,0.0,0.0,0.0,0.0,0.0,0.0,0.0,0.0,0.0,0.0,0.0,0.0,0.0,0.0,0.0,0.0,0.0,0.0,0.0,0.0,0.0,0.0,0.0,0.0,0.0,0.0,0.0,0.0,0.0,0.0,0.0,0.0,0.0,0.0,0.0,0.0,0.0,0.0,0.0,0.0,0.0,0.0,0.0,0.0,0.0,0.0,0.0,0.0,0.0,0.0,0.0,0.0,0.0,0.0,0.0,0.0,0.0,0.0,0.0,0.0,0.0,0.0,0.0,0.0,0.0,0.0,0.0,0.0,0.0,0.0,0.0,0.0,0.0,0.0,0.0,0.0,0.0,0.0,0.0,0.0,0.0,0.0,0.0,0.0,0.0,0.0,0.0,0.0,0.0,0.0,0.0,0.0,0.0,0.0,0.0,0.0,0.0,0.0,0.0,0.0,0.0,0.0,0.0,0.0,0.0,0.0,0.0,0.0,0.0,0.0,0.0,0.0,0.0,0.0,0.0,0.0,0.0,0.0,0.0,0.0,0.0,0.0,0.0,0.0,0.0,0.0,0.0,0.0,0.0,0.0,0.0,0.0,0.0,0.0,0.0,0.0,0.0,0.0,0.0,0.0,0.0,0.0,0.0,0.0,0.0,0.0,0.0,0.0,0.0,0.0,0.0,0.0,0.0,0.0,0.0,0.0,0.0,0.0,0.0,0.0,0.0,0.0,0.0,0.0,0.0,0.0,0.0,0.0,0.0,0.0,0.0,0.0,0.0,0.0,0.0,0.0,0.0,0.0,0.0,0.0,0.0,0.0,0.0,0.0,0.0,0.0,0.0,0.0,0.0,0.0,0.0,0.0,0.0,0.0,0.0,0.0,0.0,0.0,0.0,0.0,0.0,0.0,0.0,0.0,0.0,0.0,0.0,0.0,0.0,0.0,0.0,0.0,0.0,0.0,0.0,0.0,0.0,0.0,0.0,0.0,0.0,0.0,0.0,0.0,0.0,0.0,0.0,0.0,0.0,0.0,0.0,0.0,0.0,0.0,0.0,0.0,0.0,0.0,0.0,0.0,0.0,0.0,0.0,0.0,0.0,0.0,0.0,0.0],[0.0,0.0,0.0,0.0,0.0,0.0,0.0,0.0,0.0,0.0,0.0,0.0,0.01,0.01,0.01,0.0,0.01,0.0,0.0,0.0,0.0,0.0,0.01,0.0,0.0,0.0,0.0,0.0,0.02,0.0,0.0,0.0,1.0,1.0,1.0,1.0,1.0,1.0,1.0,1.0,0.99,0.0,0.0,0.0,0.0,0.0,0.0,0.0,0.0,0.01,0.0,0.0,0.0,0.0,0.0,0.0,0.0,0.0,0.0,0.0,0.0,0.0,0.0,0.0,0.0,0.0,0.0,0.0,0.0,0.0,0.0,0.0,0.0,0.0,0.0,0.0,0.0,0.0,0.0,0.0,0.0,0.0,0.0,0.0,0.0,0.91,0.03,0.0,0.0,0.0,0.0,0.89,0.0,0.0,0.85,0.03,0.0,0.0,0.0,0.0,0.0,0.0,0.0,0.0,0.0,0.0,0.0,0.0,0.0,0.0,0.0,0.0,0.0,0.0,0.0,0.0,0.0,0.0,0.0,0.0,0.0,0.0,0.0,0.0,0.0,0.0,0.0,0.0,0.0,0.0,0.0,0.0,0.0,0.0,0.0,0.0,0.0,0.0,0.0,0.0,0.0,0.0,0.0,0.0,0.0,0.0,0.0,0.0,0.0,0.0,0.0,0.0,0.0,0.0,0.0,0.0,0.0,0.0,0.0,0.0,0.0,0.0,0.0,0.0,0.0,0.0,0.0,0.0,0.0,0.0,0.0,0.0,0.0,0.0,0.0,0.0,0.0,0.0,0.0,0.0,0.0,0.0,0.0,0.0,0.0,0.0,0.0,0.0,0.0,0.0,0.0,0.0,0.0,0.0,0.0,0.0,0.0,0.0,0.0,0.0,0.0,0.0,0.0,0.0,0.0,0.0,0.0,0.0,0.0,0.0,0.0,0.0,0.0,0.0,0.0,0.0,0.0,0.0,0.0,0.0,0.0,0.0,0.0,0.0,0.0,0.0,0.0,0.0,0.0,0.0,0.0,0.0,0.0,0.0,0.0,0.0,0.0,0.0,0.0,0.0,0.0,0.0,0.0,0.0,0.0,0.0,0.0,0.0,0.0,0.0,0.0,0.0,0.0,0.0,0.0,0.0,0.0,0.0,0.0,0.0,0.0,0.0,0.0,0.0,0.0,0.0,0.0,0.0,0.0,0.0,0.0,0.0,0.0,0.0,0.0,0.0,0.0,0.0,0.0,0.0,0.0,0.0,0.0,0.0,0.0,0.0,0.0,0.0,0.0,0.0,0.0,0.0,0.0,0.0,0.0,0.0,0.0,0.0,0.0,0.0,0.0,0.0,0.0,0.0,0.0,0.0,0.0,0.0,0.0,0.0,0.0],[0.0,0.0,0.0,0.0,0.0,0.0,0.0,0.0,0.0,0.0,0.0,0.0,0.0,0.0,0.0,0.0,0.0,0.0,0.0,0.0,0.0,0.0,0.0,0.0,0.0,0.0,0.0,0.0,0.0,0.0,0.0,0.0,0.0,1.0,1.0,1.0,1.0,1.0,1.0,1.0,0.99,0.99,0.0,0.0,0.0,0.0,0.0,0.0,0.0,0.0,0.0,0.0,0.0,0.0,0.0,0.0,0.01,0.0,0.0,0.0,0.9,0.0,0.0,0.87,0.92,0.0,0.0,0.87,0.04,0.0,0.0,0.01,0.0,0.0,0.0,0.0,0.0,0.0,0.0,0.0,0.0,0.0,0.0,0.0,0.0,0.02,0.0,0.0,0.0,0.0,0.0,0.01,0.0,0.0,0.92,0.65,0.0,0.0,0.91,0.0,0.0,0.0,0.0,0.0,0.0,0.0,0.0,0.0,0.0,0.0,0.0,0.0,0.0,0.0,0.0,0.0,0.0,0.0,0.0,0.0,0.0,0.0,0.0,0.0,0.0,0.0,0.0,0.0,0.0,0.0,0.0,0.0,0.0,0.0,0.0,0.0,0.0,0.0,0.0,0.0,0.0,0.0,0.0,0.0,0.0,0.0,0.0,0.0,0.0,0.0,0.0,0.0,0.0,0.0,0.0,0.0,0.0,0.0,0.0,0.0,0.0,0.0,0.0,0.0,0.0,0.0,0.0,0.0,0.0,0.0,0.0,0.0,0.0,0.0,0.0,0.0,0.0,0.0,0.0,0.0,0.0,0.0,0.0,0.0,0.0,0.0,0.0,0.0,0.0,0.0,0.0,0.0,0.0,0.0,0.0,0.0,0.0,0.0,0.0,0.0,0.0,0.0,0.0,0.0,0.0,0.0,0.0,0.0,0.0,0.0,0.0,0.0,0.0,0.0,0.0,0.0,0.0,0.0,0.0,0.0,0.0,0.0,0.0,0.0,0.0,0.0,0.0,0.0,0.0,0.0,0.0,0.0,0.0,0.0,0.0,0.0,0.0,0.0,0.0,0.0,0.0,0.0,0.0,0.0,0.0,0.0,0.0,0.0,0.0,0.0,0.0,0.0,0.0,0.0,0.0,0.0,0.0,0.0,0.0,0.0,0.0,0.0,0.0,0.0,0.0,0.0,0.0,0.0,0.0,0.0,0.0,0.0,0.0,0.0,0.0,0.0,0.0,0.0,0.0,0.0,0.0,0.0,0.0,0.0,0.0,0.0,0.0,0.0,0.0,0.0,0.0,0.0,0.0,0.0,0.0,0.0,0.0,0.0,0.0,0.0,0.0,0.0,0.0,0.0,0.0,0.0,0.0,0.0,0.0,0.0,0.0],[0.0,0.0,0.0,0.0,0.0,0.0,0.0,0.0,0.0,0.0,0.0,0.0,0.0,0.0,0.0,0.0,0.0,0.0,0.0,0.0,0.0,0.0,0.0,0.0,0.0,0.0,0.0,0.0,0.0,0.0,0.0,0.0,0.0,0.0,0.99,1.0,1.0,1.0,1.0,1.0,1.0,0.99,0.97,0.04,0.0,0.0,0.0,0.0,0.0,0.0,0.0,0.0,0.0,0.0,0.0,0.0,0.0,0.05,0.0,0.0,0.89,0.04,0.0,0.0,0.76,0.0,0.0,0.0,0.0,0.0,0.0,0.0,0.0,0.0,0.0,0.0,0.0,0.0,0.0,0.0,0.0,0.0,0.0,0.0,0.0,0.0,0.0,0.0,0.0,0.0,0.0,0.0,0.0,0.0,0.0,0.0,0.0,0.0,0.0,0.0,0.0,0.0,0.0,0.0,0.0,0.0,0.0,0.0,0.0,0.0,0.0,0.0,0.0,0.0,0.0,0.0,0.0,0.0,0.0,0.0,0.0,0.0,0.0,0.0,0.0,0.0,0.0,0.0,0.0,0.0,0.0,0.0,0.0,0.0,0.0,0.0,0.0,0.0,0.0,0.0,0.0,0.0,0.0,0.0,0.0,0.0,0.0,0.0,0.0,0.0,0.0,0.0,0.0,0.0,0.0,0.0,0.0,0.0,0.0,0.0,0.0,0.0,0.0,0.0,0.0,0.0,0.0,0.0,0.0,0.0,0.0,0.0,0.0,0.0,0.0,0.0,0.0,0.0,0.0,0.0,0.0,0.0,0.0,0.0,0.0,0.0,0.0,0.0,0.0,0.0,0.0,0.0,0.0,0.0,0.0,0.0,0.0,0.0,0.0,0.0,0.0,0.0,0.0,0.0,0.0,0.0,0.0,0.0,0.0,0.0,0.0,0.0,0.0,0.0,0.0,0.0,0.0,0.0,0.0,0.0,0.0,0.0,0.0,0.0,0.0,0.0,0.0,0.0,0.0,0.0,0.0,0.0,0.0,0.0,0.0,0.0,0.0,0.0,0.0,0.0,0.0,0.0,0.0,0.0,0.0,0.0,0.0,0.0,0.0,0.0,0.0,0.0,0.0,0.0,0.0,0.0,0.0,0.0,0.0,0.0,0.0,0.0,0.0,0.0,0.0,0.0,0.0,0.0,0.0,0.0,0.0,0.0,0.0,0.0,0.0,0.0,0.0,0.0,0.0,0.0,0.0,0.0,0.0,0.0,0.0,0.0,0.0,0.0,0.0,0.0,0.0,0.0,0.0,0.0,0.0,0.0,0.0,0.0,0.0,0.0,0.0,0.0,0.0,0.0,0.0,0.0,0.0,0.0,0.0,0.0,0.0],[0.0,0.01,0.0,0.0,0.0,0.0,0.0,0.0,0.0,0.0,0.0,0.0,0.0,0.0,0.01,0.0,0.01,0.0,0.0,0.0,0.0,0.0,0.0,0.0,0.0,0.0,0.0,0.0,0.0,0.0,0.0,0.0,0.0,0.0,0.01,1.0,1.0,1.0,1.0,1.0,1.0,0.99,0.99,0.95,0.0,0.0,0.0,0.0,0.0,0.0,0.0,0.0,0.0,0.0,0.0,0.0,0.0,0.0,0.0,0.0,0.0,0.0,0.0,0.0,0.0,0.0,0.0,0.0,0.0,0.0,0.0,0.0,0.0,0.0,0.0,0.0,0.0,0.0,0.0,0.0,0.0,0.0,0.0,0.0,0.0,0.0,0.0,0.0,0.0,0.0,0.0,0.0,0.0,0.0,0.0,0.01,0.0,0.0,0.0,0.0,0.0,0.0,0.0,0.0,0.0,0.0,0.0,0.0,0.0,0.0,0.0,0.0,0.0,0.0,0.0,0.0,0.0,0.0,0.0,0.0,0.0,0.0,0.0,0.0,0.0,0.0,0.0,0.0,0.0,0.0,0.0,0.0,0.0,0.0,0.0,0.0,0.0,0.0,0.0,0.0,0.0,0.0,0.0,0.0,0.0,0.0,0.0,0.0,0.0,0.0,0.0,0.0,0.0,0.0,0.0,0.0,0.0,0.0,0.0,0.0,0.0,0.0,0.0,0.0,0.0,0.0,0.0,0.0,0.0,0.0,0.0,0.0,0.0,0.0,0.0,0.0,0.0,0.0,0.0,0.0,0.0,0.0,0.0,0.0,0.0,0.0,0.0,0.0,0.0,0.0,0.0,0.0,0.0,0.0,0.0,0.0,0.0,0.0,0.0,0.0,0.0,0.0,0.0,0.0,0.0,0.0,0.0,0.0,0.0,0.0,0.0,0.0,0.0,0.0,0.0,0.0,0.0,0.0,0.0,0.0,0.0,0.0,0.0,0.0,0.0,0.0,0.0,0.0,0.0,0.0,0.0,0.0,0.0,0.0,0.0,0.0,0.0,0.0,0.0,0.0,0.0,0.0,0.0,0.0,0.0,0.0,0.0,0.0,0.0,0.0,0.0,0.0,0.0,0.0,0.0,0.0,0.0,0.0,0.0,0.0,0.0,0.0,0.0,0.0,0.0,0.0,0.0,0.0,0.0,0.0,0.0,0.0,0.0,0.0,0.0,0.0,0.0,0.0,0.0,0.0,0.0,0.0,0.0,0.0,0.0,0.0,0.0,0.0,0.0,0.0,0.0,0.0,0.0,0.0,0.0,0.0,0.0,0.0,0.0,0.0,0.0,0.0,0.0,0.0,0.0,0.0,0.0,0.0,0.0,0.0,0.0],[0.0,0.0,0.0,0.0,0.0,0.0,0.0,0.0,0.0,0.0,0.0,0.0,0.0,0.0,0.0,0.0,0.0,0.0,0.0,0.0,0.0,0.0,0.01,0.0,0.0,0.0,0.0,0.0,0.0,0.0,0.0,0.0,0.0,0.0,0.0,0.0,0.99,0.99,1.0,1.0,1.0,1.0,0.87,0.94,0.94,0.0,0.0,0.01,0.01,0.0,0.0,0.0,0.0,0.0,0.0,0.0,0.01,0.0,0.0,0.0,0.01,0.0,0.0,0.0,0.01,0.0,0.0,0.0,0.0,0.0,0.0,0.0,0.0,0.0,0.0,0.0,0.0,0.0,0.01,0.0,0.0,0.0,0.0,0.0,0.0,0.01,0.0,0.0,0.0,0.0,0.0,0.91,0.03,0.0,0.85,0.96,0.0,0.0,0.85,0.03,0.0,0.0,0.0,0.0,0.0,0.0,0.0,0.0,0.0,0.0,0.0,0.0,0.0,0.0,0.0,0.0,0.0,0.0,0.0,0.0,0.0,0.0,0.0,0.0,0.0,0.0,0.0,0.0,0.0,0.0,0.0,0.0,0.0,0.0,0.0,0.0,0.0,0.0,0.0,0.0,0.0,0.0,0.0,0.0,0.0,0.0,0.0,0.0,0.0,0.0,0.0,0.0,0.0,0.0,0.0,0.0,0.0,0.0,0.0,0.0,0.0,0.0,0.0,0.0,0.0,0.0,0.0,0.0,0.0,0.0,0.0,0.0,0.0,0.0,0.0,0.0,0.0,0.0,0.0,0.0,0.0,0.0,0.0,0.0,0.0,0.0,0.0,0.0,0.0,0.0,0.0,0.0,0.0,0.0,0.0,0.0,0.0,0.0,0.0,0.0,0.0,0.0,0.0,0.0,0.0,0.0,0.0,0.0,0.0,0.0,0.0,0.0,0.0,0.0,0.0,0.0,0.0,0.0,0.0,0.0,0.0,0.0,0.0,0.0,0.0,0.0,0.0,0.0,0.0,0.0,0.0,0.0,0.0,0.0,0.0,0.0,0.0,0.0,0.0,0.0,0.0,0.0,0.0,0.0,0.0,0.0,0.0,0.0,0.0,0.0,0.0,0.0,0.0,0.0,0.0,0.0,0.0,0.0,0.0,0.0,0.0,0.0,0.0,0.0,0.0,0.0,0.0,0.0,0.0,0.0,0.0,0.0,0.0,0.0,0.0,0.0,0.0,0.0,0.0,0.0,0.0,0.0,0.0,0.0,0.0,0.0,0.0,0.0,0.0,0.0,0.0,0.0,0.0,0.0,0.0,0.0,0.0,0.0,0.0,0.0,0.0,0.0,0.0,0.0,0.0,0.0,0.0,0.0,0.0,0.0,0.0],[0.0,0.0,0.0,0.0,0.0,0.0,0.0,0.0,0.0,0.0,0.0,0.0,0.0,0.0,0.0,0.0,0.0,0.0,0.0,0.0,0.0,0.0,0.0,0.0,0.0,0.0,0.0,0.0,0.0,0.0,0.0,0.0,0.0,0.0,0.0,0.0,0.0,0.99,0.99,0.99,1.0,1.0,1.0,0.99,0.98,0.96,0.01,0.0,0.01,0.0,0.0,0.0,0.0,0.0,0.0,0.0,0.81,0.02,0.0,0.0,0.93,0.0,0.0,0.01,0.03,0.0,0.0,0.01,0.01,0.0,0.0,0.01,0.0,0.0,0.0,0.0,0.0,0.0,0.01,0.0,0.0,0.0,0.0,0.0,0.0,0.0,0.0,0.0,0.0,0.0,0.0,0.0,0.0,0.0,0.02,0.94,0.0,0.0,0.96,0.9,0.0,0.0,0.88,0.0,0.0,0.0,0.0,0.0,0.0,0.0,0.0,0.0,0.0,0.0,0.0,0.0,0.0,0.0,0.0,0.0,0.0,0.0,0.0,0.0,0.0,0.0,0.0,0.0,0.0,0.0,0.0,0.0,0.0,0.0,0.0,0.0,0.0,0.0,0.0,0.0,0.0,0.0,0.0,0.0,0.0,0.0,0.0,0.0,0.0,0.0,0.0,0.0,0.0,0.0,0.0,0.0,0.0,0.0,0.0,0.0,0.0,0.0,0.0,0.0,0.0,0.0,0.0,0.0,0.0,0.0,0.0,0.0,0.0,0.0,0.0,0.0,0.0,0.0,0.0,0.0,0.0,0.0,0.0,0.0,0.0,0.0,0.0,0.0,0.0,0.0,0.0,0.0,0.0,0.0,0.0,0.0,0.0,0.0,0.0,0.0,0.0,0.0,0.0,0.0,0.0,0.0,0.0,0.0,0.0,0.0,0.0,0.0,0.0,0.0,0.0,0.0,0.0,0.0,0.0,0.0,0.0,0.0,0.0,0.0,0.0,0.0,0.0,0.0,0.0,0.0,0.0,0.0,0.0,0.0,0.0,0.0,0.0,0.0,0.0,0.0,0.0,0.0,0.0,0.0,0.0,0.0,0.0,0.0,0.0,0.0,0.0,0.0,0.0,0.0,0.0,0.0,0.0,0.0,0.0,0.0,0.0,0.0,0.0,0.0,0.0,0.0,0.0,0.0,0.0,0.0,0.0,0.0,0.0,0.0,0.0,0.0,0.0,0.0,0.0,0.0,0.0,0.0,0.0,0.0,0.0,0.0,0.0,0.0,0.0,0.0,0.0,0.0,0.0,0.0,0.0,0.0,0.0,0.0,0.0,0.0,0.0,0.0,0.0,0.0,0.0,0.0,0.0,0.0,0.0,0.0,0.0],[0.0,0.01,0.0,0.0,0.0,0.0,0.0,0.0,0.0,0.0,0.0,0.0,0.0,0.0,0.0,0.0,0.0,0.0,0.0,0.0,0.0,0.0,0.0,0.0,0.0,0.0,0.0,0.0,0.0,0.0,0.0,0.0,0.0,0.0,0.0,0.0,0.0,0.0,0.97,0.99,0.87,1.0,1.0,1.0,0.99,0.97,0.09,0.01,0.01,0.01,0.0,0.0,0.0,0.03,0.0,0.0,0.07,0.14,0.0,0.0,0.23,0.0,0.0,0.0,0.01,0.0,0.0,0.0,0.0,0.0,0.0,0.0,0.0,0.0,0.0,0.0,0.0,0.0,0.0,0.0,0.0,0.0,0.0,0.0,0.0,0.0,0.0,0.0,0.0,0.0,0.0,0.0,0.0,0.0,0.0,0.01,0.0,0.0,0.0,0.0,0.0,0.0,0.0,0.0,0.0,0.0,0.0,0.0,0.0,0.0,0.0,0.0,0.0,0.0,0.0,0.0,0.0,0.0,0.0,0.0,0.0,0.0,0.0,0.0,0.0,0.0,0.0,0.0,0.0,0.0,0.0,0.0,0.0,0.0,0.0,0.0,0.0,0.0,0.0,0.0,0.0,0.0,0.0,0.0,0.0,0.0,0.0,0.0,0.0,0.0,0.0,0.0,0.0,0.0,0.0,0.0,0.0,0.0,0.0,0.0,0.0,0.0,0.0,0.0,0.0,0.0,0.0,0.0,0.0,0.0,0.0,0.0,0.0,0.0,0.0,0.0,0.0,0.0,0.0,0.0,0.0,0.0,0.0,0.0,0.0,0.0,0.0,0.0,0.0,0.0,0.0,0.0,0.0,0.0,0.0,0.0,0.0,0.0,0.0,0.0,0.0,0.0,0.0,0.0,0.0,0.0,0.0,0.0,0.0,0.0,0.0,0.0,0.0,0.0,0.0,0.0,0.0,0.0,0.0,0.0,0.0,0.0,0.0,0.0,0.0,0.0,0.0,0.0,0.0,0.0,0.0,0.0,0.0,0.0,0.0,0.0,0.0,0.0,0.0,0.0,0.0,0.0,0.0,0.0,0.0,0.0,0.0,0.0,0.0,0.0,0.0,0.0,0.0,0.0,0.0,0.0,0.0,0.0,0.0,0.0,0.0,0.0,0.0,0.0,0.0,0.0,0.0,0.0,0.0,0.0,0.0,0.0,0.0,0.0,0.0,0.0,0.0,0.0,0.0,0.0,0.0,0.0,0.0,0.0,0.0,0.0,0.0,0.0,0.0,0.0,0.0,0.0,0.0,0.0,0.0,0.0,0.0,0.0,0.0,0.0,0.0,0.0,0.0,0.0,0.0,0.0,0.0,0.0,0.0,0.0,0.0],[0.0,0.0,0.0,0.0,0.0,0.0,0.0,0.0,0.0,0.0,0.0,0.0,0.0,0.0,0.0,0.0,0.0,0.0,0.0,0.0,0.0,0.0,0.0,0.0,0.0,0.0,0.0,0.0,0.0,0.0,0.0,0.0,0.0,0.0,0.0,0.0,0.0,0.0,0.04,0.95,0.94,0.99,1.0,1.0,1.0,0.95,0.08,0.02,0.0,0.0,0.0,0.0,0.0,0.0,0.0,0.0,0.0,0.0,0.0,0.0,0.0,0.0,0.0,0.0,0.0,0.0,0.0,0.0,0.0,0.0,0.0,0.0,0.0,0.0,0.0,0.0,0.0,0.0,0.0,0.0,0.0,0.0,0.0,0.0,0.0,0.0,0.0,0.0,0.0,0.0,0.0,0.0,0.0,0.0,0.0,0.0,0.0,0.0,0.0,0.0,0.0,0.0,0.0,0.0,0.0,0.0,0.0,0.0,0.0,0.0,0.0,0.0,0.0,0.0,0.0,0.0,0.0,0.0,0.0,0.0,0.0,0.0,0.0,0.0,0.0,0.0,0.0,0.0,0.0,0.0,0.0,0.0,0.0,0.0,0.0,0.0,0.0,0.0,0.0,0.0,0.0,0.0,0.0,0.0,0.0,0.0,0.0,0.0,0.0,0.0,0.0,0.0,0.0,0.0,0.0,0.0,0.0,0.0,0.0,0.0,0.0,0.0,0.0,0.0,0.0,0.0,0.0,0.0,0.0,0.0,0.0,0.0,0.0,0.0,0.0,0.0,0.0,0.0,0.0,0.0,0.0,0.0,0.0,0.0,0.0,0.0,0.0,0.0,0.0,0.0,0.0,0.0,0.0,0.0,0.0,0.0,0.0,0.0,0.0,0.0,0.0,0.0,0.0,0.0,0.0,0.0,0.0,0.0,0.0,0.0,0.0,0.0,0.0,0.0,0.0,0.0,0.0,0.0,0.0,0.0,0.0,0.0,0.0,0.0,0.0,0.0,0.0,0.0,0.0,0.0,0.0,0.0,0.0,0.0,0.0,0.0,0.0,0.0,0.0,0.0,0.0,0.0,0.0,0.0,0.0,0.0,0.0,0.0,0.0,0.0,0.0,0.0,0.0,0.0,0.0,0.0,0.0,0.0,0.0,0.0,0.0,0.0,0.0,0.0,0.0,0.0,0.0,0.0,0.0,0.0,0.0,0.0,0.0,0.0,0.0,0.0,0.0,0.0,0.0,0.0,0.0,0.0,0.0,0.0,0.0,0.0,0.0,0.0,0.0,0.0,0.0,0.0,0.0,0.0,0.0,0.0,0.0,0.0,0.0,0.0,0.0,0.0,0.0,0.0,0.0,0.0,0.0,0.0,0.0,0.0,0.0],[0.0,0.0,0.0,0.0,0.0,0.0,0.0,0.0,0.0,0.0,0.0,0.0,0.0,0.0,0.0,0.0,0.0,0.0,0.0,0.0,0.0,0.0,0.0,0.0,0.0,0.0,0.0,0.0,0.0,0.0,0.0,0.0,0.0,0.0,0.0,0.0,0.0,0.0,0.0,0.0,0.94,0.98,0.99,1.0,1.0,1.0,0.37,0.12,0.1,0.0,0.0,0.0,0.0,0.0,0.0,0.0,0.01,0.0,0.0,0.0,0.0,0.0,0.0,0.0,0.0,0.0,0.0,0.0,0.0,0.0,0.0,0.0,0.0,0.0,0.0,0.0,0.0,0.0,0.01,0.0,0.0,0.0,0.01,0.0,0.0,0.0,0.0,0.0,0.0,0.0,0.0,0.0,0.0,0.0,0.0,0.77,0.0,0.0,0.01,0.8,0.0,0.0,0.01,0.0,0.0,0.0,0.0,0.0,0.0,0.0,0.0,0.0,0.0,0.0,0.0,0.0,0.0,0.0,0.0,0.0,0.0,0.0,0.0,0.0,0.0,0.0,0.0,0.0,0.0,0.0,0.0,0.0,0.0,0.0,0.0,0.0,0.0,0.0,0.0,0.0,0.0,0.0,0.0,0.0,0.0,0.0,0.0,0.0,0.0,0.0,0.0,0.0,0.0,0.0,0.0,0.0,0.0,0.0,0.0,0.0,0.0,0.0,0.0,0.0,0.0,0.0,0.0,0.0,0.0,0.0,0.0,0.0,0.0,0.0,0.0,0.0,0.0,0.0,0.0,0.0,0.0,0.0,0.0,0.0,0.0,0.0,0.0,0.0,0.0,0.0,0.0,0.0,0.0,0.0,0.0,0.0,0.0,0.0,0.0,0.0,0.0,0.0,0.0,0.0,0.0,0.0,0.0,0.0,0.0,0.0,0.0,0.0,0.0,0.0,0.0,0.0,0.0,0.0,0.0,0.0,0.0,0.0,0.0,0.0,0.0,0.0,0.0,0.0,0.0,0.0,0.0,0.0,0.0,0.0,0.0,0.0,0.0,0.0,0.0,0.0,0.0,0.0,0.0,0.0,0.0,0.0,0.0,0.0,0.0,0.0,0.0,0.0,0.0,0.0,0.0,0.0,0.0,0.0,0.0,0.0,0.0,0.0,0.0,0.0,0.0,0.0,0.0,0.0,0.0,0.0,0.0,0.0,0.0,0.0,0.0,0.0,0.0,0.0,0.0,0.0,0.0,0.0,0.0,0.0,0.0,0.0,0.0,0.0,0.0,0.0,0.0,0.0,0.0,0.0,0.0,0.0,0.0,0.0,0.0,0.0,0.0,0.0,0.0,0.0,0.0,0.0,0.0,0.0,0.0,0.0,0.0],[0.0,0.0,0.0,0.0,0.0,0.0,0.0,0.0,0.0,0.0,0.0,0.0,0.0,0.0,0.0,0.0,0.0,0.0,0.0,0.0,0.0,0.0,0.0,0.0,0.0,0.0,0.0,0.0,0.0,0.0,0.0,0.0,0.0,0.0,0.0,0.0,0.0,0.0,0.0,0.0,0.0,0.96,0.97,0.95,1.0,1.0,1.0,0.78,0.91,0.09,0.0,0.0,0.04,0.59,0.0,0.0,0.89,0.02,0.0,0.0,0.01,0.0,0.0,0.0,0.0,0.0,0.0,0.0,0.0,0.0,0.0,0.0,0.0,0.0,0.0,0.0,0.0,0.0,0.01,0.0,0.0,0.0,0.01,0.0,0.0,0.0,0.0,0.0,0.0,0.0,0.0,0.0,0.0,0.0,0.0,0.01,0.0,0.0,0.01,0.2,0.0,0.0,0.21,0.02,0.0,0.0,0.0,0.0,0.0,0.0,0.0,0.0,0.0,0.0,0.0,0.0,0.0,0.0,0.0,0.0,0.0,0.0,0.0,0.0,0.0,0.0,0.0,0.0,0.0,0.0,0.0,0.0,0.0,0.0,0.0,0.0,0.0,0.0,0.0,0.0,0.0,0.0,0.0,0.0,0.0,0.0,0.0,0.0,0.0,0.0,0.0,0.0,0.0,0.0,0.0,0.0,0.0,0.0,0.0,0.0,0.0,0.0,0.0,0.0,0.0,0.0,0.0,0.0,0.0,0.0,0.0,0.0,0.0,0.0,0.0,0.0,0.0,0.0,0.0,0.0,0.0,0.0,0.0,0.0,0.0,0.0,0.0,0.0,0.0,0.0,0.0,0.0,0.0,0.0,0.0,0.0,0.0,0.0,0.0,0.0,0.0,0.0,0.0,0.0,0.0,0.0,0.0,0.0,0.0,0.0,0.0,0.0,0.0,0.0,0.0,0.0,0.0,0.0,0.0,0.0,0.0,0.0,0.0,0.0,0.0,0.0,0.0,0.0,0.0,0.0,0.0,0.0,0.0,0.0,0.0,0.0,0.0,0.0,0.0,0.0,0.0,0.0,0.0,0.0,0.0,0.0,0.0,0.0,0.0,0.0,0.0,0.0,0.0,0.0,0.0,0.0,0.0,0.0,0.0,0.0,0.0,0.0,0.0,0.0,0.0,0.0,0.0,0.0,0.0,0.0,0.0,0.0,0.0,0.0,0.0,0.0,0.0,0.0,0.0,0.0,0.0,0.0,0.0,0.0,0.0,0.0,0.0,0.0,0.0,0.0,0.0,0.0,0.0,0.0,0.0,0.0,0.0,0.0,0.0,0.0,0.0,0.0,0.0,0.0,0.0,0.0,0.0,0.0,0.0,0.0,0.0],[0.0,0.0,0.0,0.0,0.0,0.0,0.0,0.0,0.0,0.0,0.0,0.0,0.0,0.0,0.0,0.0,0.0,0.0,0.0,0.0,0.0,0.0,0.0,0.0,0.0,0.0,0.0,0.0,0.0,0.0,0.0,0.0,0.0,0.0,0.0,0.0,0.0,0.0,0.0,0.0,0.0,0.01,0.09,0.08,0.37,1.0,1.0,1.0,0.86,0.15,0.03,0.01,0.03,0.06,0.0,0.0,0.02,0.0,0.0,0.0,0.0,0.0,0.0,0.0,0.0,0.0,0.0,0.0,0.0,0.0,0.0,0.0,0.0,0.0,0.0,0.0,0.0,0.0,0.0,0.0,0.0,0.0,0.0,0.0,0.0,0.0,0.0,0.0,0.0,0.0,0.0,0.0,0.0,0.0,0.0,0.0,0.0,0.0,0.0,0.0,0.0,0.0,0.0,0.0,0.0,0.0,0.0,0.0,0.0,0.0,0.0,0.0,0.0,0.0,0.0,0.0,0.0,0.0,0.0,0.0,0.0,0.0,0.0,0.0,0.0,0.0,0.0,0.0,0.0,0.0,0.0,0.0,0.0,0.0,0.0,0.0,0.0,0.0,0.0,0.0,0.0,0.0,0.0,0.0,0.0,0.0,0.0,0.0,0.0,0.0,0.0,0.0,0.0,0.0,0.0,0.0,0.0,0.0,0.0,0.0,0.0,0.0,0.0,0.0,0.0,0.0,0.0,0.0,0.0,0.0,0.0,0.0,0.0,0.0,0.0,0.0,0.0,0.0,0.0,0.0,0.0,0.0,0.0,0.0,0.0,0.0,0.0,0.0,0.0,0.0,0.0,0.0,0.0,0.0,0.0,0.0,0.0,0.0,0.0,0.0,0.0,0.0,0.0,0.0,0.0,0.0,0.0,0.0,0.0,0.0,0.0,0.0,0.0,0.0,0.0,0.0,0.0,0.0,0.0,0.0,0.0,0.0,0.0,0.0,0.0,0.0,0.0,0.0,0.0,0.0,0.0,0.0,0.0,0.0,0.0,0.0,0.0,0.0,0.0,0.0,0.0,0.0,0.0,0.0,0.0,0.0,0.0,0.0,0.0,0.0,0.0,0.0,0.0,0.0,0.0,0.0,0.0,0.0,0.0,0.0,0.0,0.0,0.0,0.0,0.0,0.0,0.0,0.0,0.0,0.0,0.0,0.0,0.0,0.0,0.0,0.0,0.0,0.0,0.0,0.0,0.0,0.0,0.0,0.0,0.0,0.0,0.0,0.0,0.0,0.0,0.0,0.0,0.0,0.0,0.0,0.0,0.0,0.0,0.0,0.0,0.0,0.0,0.0,0.0,0.0,0.0,0.0,0.0,0.0,0.0,0.0],[0.0,0.0,0.0,0.0,0.0,0.0,0.0,0.0,0.0,0.0,0.0,0.0,0.0,0.0,0.0,0.0,0.0,0.0,0.0,0.0,0.0,0.0,0.0,0.0,0.0,0.0,0.0,0.0,0.0,0.0,0.0,0.0,0.0,0.0,0.0,0.0,0.0,0.0,0.0,0.0,0.01,0.0,0.01,0.02,0.12,0.78,1.0,1.0,1.0,0.21,0.08,0.14,0.03,0.04,0.0,0.0,0.0,0.0,0.0,0.0,0.0,0.0,0.0,0.0,0.0,0.0,0.0,0.0,0.0,0.0,0.0,0.0,0.0,0.0,0.0,0.0,0.0,0.0,0.0,0.0,0.0,0.0,0.0,0.0,0.0,0.0,0.0,0.0,0.0,0.0,0.0,0.0,0.0,0.0,0.0,0.0,0.0,0.0,0.0,0.0,0.0,0.0,0.0,0.0,0.0,0.0,0.0,0.0,0.0,0.0,0.0,0.0,0.0,0.0,0.0,0.0,0.0,0.0,0.0,0.0,0.0,0.0,0.0,0.0,0.0,0.0,0.0,0.0,0.0,0.0,0.0,0.0,0.0,0.0,0.0,0.0,0.0,0.0,0.0,0.0,0.0,0.0,0.0,0.0,0.0,0.0,0.0,0.0,0.0,0.0,0.0,0.0,0.0,0.0,0.0,0.0,0.0,0.0,0.0,0.0,0.0,0.0,0.0,0.0,0.0,0.0,0.0,0.0,0.0,0.0,0.0,0.0,0.0,0.0,0.0,0.0,0.0,0.0,0.0,0.0,0.0,0.0,0.0,0.0,0.0,0.0,0.0,0.0,0.0,0.0,0.0,0.0,0.0,0.0,0.0,0.0,0.0,0.0,0.0,0.0,0.0,0.0,0.0,0.0,0.0,0.0,0.0,0.0,0.0,0.0,0.0,0.0,0.0,0.0,0.0,0.0,0.0,0.0,0.0,0.0,0.0,0.0,0.0,0.0,0.0,0.0,0.0,0.0,0.0,0.0,0.0,0.0,0.0,0.0,0.0,0.0,0.0,0.0,0.0,0.0,0.0,0.0,0.0,0.0,0.0,0.0,0.0,0.0,0.0,0.0,0.0,0.0,0.0,0.0,0.0,0.0,0.0,0.0,0.0,0.0,0.0,0.0,0.0,0.0,0.0,0.0,0.0,0.0,0.0,0.0,0.0,0.0,0.0,0.0,0.0,0.0,0.0,0.0,0.0,0.0,0.0,0.0,0.0,0.0,0.0,0.0,0.0,0.0,0.0,0.0,0.0,0.0,0.0,0.0,0.0,0.0,0.0,0.0,0.0,0.0,0.0,0.0,0.0,0.0,0.0,0.0,0.0,0.0,0.0,0.0,0.0],[0.0,0.0,0.0,0.0,0.0,0.0,0.0,0.0,0.0,0.0,0.0,0.0,0.0,0.0,0.0,0.0,0.0,0.0,0.0,0.0,0.0,0.0,0.0,0.0,0.0,0.0,0.0,0.0,0.0,0.0,0.0,0.0,0.0,0.0,0.0,0.0,0.0,0.0,0.0,0.0,0.01,0.01,0.01,0.0,0.1,0.91,0.86,1.0,1.0,1.0,0.57,0.19,0.96,0.92,0.0,0.0,0.83,0.0,0.0,0.0,0.0,0.0,0.0,0.0,0.0,0.0,0.0,0.0,0.0,0.0,0.0,0.0,0.0,0.0,0.0,0.0,0.0,0.0,0.0,0.0,0.0,0.0,0.0,0.0,0.0,0.0,0.0,0.0,0.0,0.0,0.0,0.01,0.0,0.0,0.0,0.0,0.0,0.0,0.0,0.01,0.0,0.0,0.01,0.01,0.0,0.0,0.0,0.0,0.0,0.0,0.0,0.0,0.0,0.0,0.0,0.0,0.0,0.0,0.0,0.0,0.0,0.0,0.0,0.0,0.0,0.0,0.0,0.0,0.0,0.0,0.0,0.0,0.0,0.0,0.0,0.0,0.0,0.0,0.0,0.0,0.0,0.0,0.0,0.0,0.0,0.0,0.0,0.0,0.0,0.0,0.0,0.0,0.0,0.0,0.0,0.0,0.0,0.0,0.0,0.0,0.0,0.0,0.0,0.0,0.0,0.0,0.0,0.0,0.0,0.0,0.0,0.0,0.0,0.0,0.0,0.0,0.0,0.0,0.0,0.0,0.0,0.0,0.0,0.0,0.0,0.0,0.0,0.0,0.0,0.0,0.0,0.0,0.0,0.0,0.0,0.0,0.0,0.0,0.0,0.0,0.0,0.0,0.0,0.0,0.0,0.0,0.0,0.0,0.0,0.0,0.0,0.0,0.0,0.0,0.0,0.0,0.0,0.0,0.0,0.0,0.0,0.0,0.0,0.0,0.0,0.0,0.0,0.0,0.0,0.0,0.0,0.0,0.0,0.0,0.0,0.0,0.0,0.0,0.0,0.0,0.0,0.0,0.0,0.0,0.0,0.0,0.0,0.0,0.0,0.0,0.0,0.0,0.0,0.0,0.0,0.0,0.0,0.0,0.0,0.0,0.0,0.0,0.0,0.0,0.0,0.0,0.0,0.0,0.0,0.0,0.0,0.0,0.0,0.0,0.0,0.0,0.0,0.0,0.0,0.0,0.0,0.0,0.0,0.0,0.0,0.0,0.0,0.0,0.0,0.0,0.0,0.0,0.0,0.0,0.0,0.0,0.0,0.0,0.0,0.0,0.0,0.0,0.0,0.0,0.0,0.0,0.0,0.0,0.0,0.0,0.0],[0.0,0.0,0.0,0.0,0.0,0.0,0.0,0.0,0.0,0.0,0.0,0.0,0.0,0.0,0.0,0.0,0.0,0.0,0.0,0.0,0.0,0.0,0.0,0.0,0.0,0.0,0.0,0.0,0.0,0.0,0.0,0.0,0.0,0.0,0.0,0.0,0.01,0.0,0.0,0.0,0.0,0.0,0.01,0.0,0.0,0.09,0.15,0.21,1.0,1.0,1.0,0.93,0.98,0.98,0.0,0.0,0.01,0.0,0.0,0.0,0.0,0.0,0.0,0.0,0.0,0.0,0.0,0.0,0.0,0.0,0.0,0.0,0.0,0.0,0.0,0.0,0.0,0.0,0.0,0.0,0.0,0.0,0.0,0.0,0.0,0.0,0.0,0.0,0.0,0.0,0.0,0.0,0.0,0.0,0.0,0.0,0.0,0.0,0.0,0.0,0.0,0.0,0.0,0.0,0.0,0.0,0.0,0.0,0.0,0.0,0.0,0.0,0.0,0.0,0.0,0.0,0.0,0.0,0.0,0.0,0.0,0.0,0.0,0.0,0.0,0.0,0.0,0.0,0.0,0.0,0.0,0.0,0.0,0.0,0.0,0.0,0.0,0.0,0.0,0.0,0.0,0.0,0.0,0.0,0.0,0.0,0.0,0.0,0.0,0.0,0.0,0.0,0.0,0.0,0.0,0.0,0.0,0.0,0.0,0.0,0.0,0.0,0.0,0.0,0.0,0.0,0.0,0.0,0.0,0.0,0.0,0.0,0.0,0.0,0.0,0.0,0.0,0.0,0.0,0.0,0.0,0.0,0.0,0.0,0.0,0.0,0.0,0.0,0.0,0.0,0.0,0.0,0.0,0.0,0.0,0.0,0.0,0.0,0.0,0.0,0.0,0.0,0.0,0.0,0.0,0.0,0.0,0.0,0.0,0.0,0.0,0.0,0.0,0.0,0.0,0.0,0.0,0.0,0.0,0.0,0.0,0.0,0.0,0.0,0.0,0.0,0.0,0.0,0.0,0.0,0.0,0.0,0.0,0.0,0.0,0.0,0.0,0.0,0.0,0.0,0.0,0.0,0.0,0.0,0.0,0.0,0.0,0.0,0.0,0.0,0.0,0.0,0.0,0.0,0.0,0.0,0.0,0.0,0.0,0.0,0.0,0.0,0.0,0.0,0.0,0.0,0.0,0.0,0.0,0.0,0.0,0.0,0.0,0.0,0.0,0.0,0.0,0.0,0.0,0.0,0.0,0.0,0.0,0.0,0.0,0.0,0.0,0.0,0.0,0.0,0.0,0.0,0.0,0.0,0.0,0.0,0.0,0.0,0.0,0.0,0.0,0.0,0.0,0.0,0.0,0.0,0.0,0.0,0.0,0.0,0.0],[0.0,0.0,0.0,0.0,0.0,0.0,0.0,0.0,0.0,0.0,0.0,0.0,0.0,0.0,0.0,0.0,0.0,0.0,0.0,0.0,0.0,0.0,0.0,0.0,0.0,0.0,0.0,0.0,0.0,0.0,0.0,0.0,0.0,0.0,0.0,0.0,0.0,0.0,0.0,0.0,0.0,0.0,0.0,0.0,0.0,0.0,0.03,0.08,0.57,1.0,1.0,1.0,1.0,1.0,0.99,0.0,0.0,0.0,0.0,0.0,0.0,0.0,0.0,0.0,0.0,0.0,0.0,0.0,0.0,0.0,0.0,0.0,0.0,0.0,0.0,0.0,0.0,0.0,0.0,0.0,0.0,0.0,0.0,0.0,0.0,0.0,0.0,0.0,0.0,0.0,0.0,0.0,0.0,0.0,0.0,0.0,0.0,0.0,0.0,0.0,0.0,0.0,0.0,0.0,0.0,0.0,0.0,0.0,0.0,0.0,0.0,0.0,0.0,0.0,0.0,0.0,0.0,0.0,0.0,0.0,0.0,0.0,0.0,0.0,0.0,0.0,0.0,0.0,0.0,0.0,0.0,0.0,0.0,0.0,0.0,0.0,0.0,0.0,0.0,0.0,0.0,0.0,0.0,0.0,0.0,0.0,0.0,0.0,0.0,0.0,0.0,0.0,0.0,0.0,0.0,0.0,0.0,0.0,0.0,0.0,0.0,0.0,0.0,0.0,0.0,0.0,0.0,0.0,0.0,0.0,0.0,0.0,0.0,0.0,0.0,0.0,0.0,0.0,0.0,0.0,0.0,0.0,0.0,0.0,0.0,0.0,0.0,0.0,0.0,0.0,0.0,0.0,0.0,0.0,0.0,0.0,0.0,0.0,0.0,0.0,0.0,0.0,0.0,0.0,0.0,0.0,0.0,0.0,0.0,0.0,0.0,0.0,0.0,0.0,0.0,0.0,0.0,0.0,0.0,0.0,0.0,0.0,0.0,0.0,0.0,0.0,0.0,0.0,0.0,0.0,0.0,0.0,0.0,0.0,0.0,0.0,0.0,0.0,0.0,0.0,0.0,0.0,0.0,0.0,0.0,0.0,0.0,0.0,0.0,0.0,0.0,0.0,0.0,0.0,0.0,0.0,0.0,0.0,0.0,0.0,0.0,0.0,0.0,0.0,0.0,0.0,0.0,0.0,0.0,0.0,0.0,0.0,0.0,0.0,0.0,0.0,0.0,0.0,0.0,0.0,0.0,0.0,0.0,0.0,0.0,0.0,0.0,0.0,0.0,0.0,0.0,0.0,0.0,0.0,0.0,0.0,0.0,0.0,0.0,0.0,0.0,0.0,0.0,0.0,0.0,0.0,0.0,0.0,0.0,0.0,0.0],[0.0,0.0,0.0,0.0,0.0,0.0,0.0,0.0,0.0,0.0,0.0,0.0,0.0,0.0,0.0,0.0,0.0,0.0,0.0,0.0,0.0,0.0,0.0,0.0,0.0,0.0,0.0,0.0,0.0,0.0,0.0,0.0,0.0,0.0,0.0,0.0,0.0,0.0,0.0,0.0,0.0,0.0,0.0,0.0,0.0,0.0,0.01,0.14,0.19,0.93,1.0,1.0,1.0,1.0,0.99,0.99,0.0,0.0,0.0,0.0,0.0,0.0,0.0,0.0,0.0,0.0,0.0,0.0,0.0,0.0,0.0,0.0,0.0,0.0,0.0,0.0,0.0,0.0,0.0,0.0,0.0,0.0,0.0,0.0,0.0,0.0,0.0,0.0,0.0,0.0,0.0,0.0,0.0,0.0,0.0,0.0,0.0,0.0,0.0,0.0,0.0,0.0,0.0,0.0,0.0,0.0,0.0,0.0,0.0,0.0,0.0,0.0,0.0,0.0,0.0,0.0,0.0,0.0,0.0,0.0,0.0,0.0,0.0,0.0,0.0,0.0,0.0,0.0,0.0,0.0,0.0,0.0,0.0,0.0,0.0,0.0,0.0,0.0,0.0,0.0,0.0,0.0,0.0,0.0,0.0,0.0,0.0,0.0,0.0,0.0,0.0,0.0,0.0,0.0,0.0,0.0,0.0,0.0,0.0,0.0,0.0,0.0,0.0,0.0,0.0,0.0,0.0,0.0,0.0,0.0,0.0,0.0,0.0,0.0,0.0,0.0,0.0,0.0,0.0,0.0,0.0,0.0,0.0,0.0,0.0,0.0,0.0,0.0,0.0,0.0,0.0,0.0,0.0,0.0,0.0,0.0,0.0,0.0,0.0,0.0,0.0,0.0,0.0,0.0,0.0,0.0,0.0,0.0,0.0,0.0,0.0,0.0,0.0,0.0,0.0,0.0,0.0,0.0,0.0,0.0,0.0,0.0,0.0,0.0,0.0,0.0,0.0,0.0,0.0,0.0,0.0,0.0,0.0,0.0,0.0,0.0,0.0,0.0,0.0,0.0,0.0,0.0,0.0,0.0,0.0,0.0,0.0,0.0,0.0,0.0,0.0,0.0,0.0,0.0,0.0,0.0,0.0,0.0,0.0,0.0,0.0,0.0,0.0,0.0,0.0,0.0,0.0,0.0,0.0,0.0,0.0,0.0,0.0,0.0,0.0,0.0,0.0,0.0,0.0,0.0,0.0,0.0,0.0,0.0,0.0,0.0,0.0,0.0,0.0,0.0,0.0,0.0,0.0,0.0,0.0,0.0,0.0,0.0,0.0,0.0,0.0,0.0,0.0,0.0,0.0,0.0,0.0,0.0,0.0,0.0,0.0],[0.0,0.0,0.0,0.0,0.0,0.0,0.0,0.0,0.0,0.0,0.0,0.0,0.0,0.0,0.0,0.0,0.0,0.0,0.0,0.0,0.0,0.0,0.0,0.0,0.0,0.0,0.0,0.0,0.0,0.0,0.0,0.0,0.0,0.0,0.0,0.0,0.0,0.0,0.0,0.0,0.0,0.0,0.0,0.0,0.0,0.04,0.03,0.03,0.96,0.98,1.0,1.0,1.0,1.0,1.0,1.0,1.0,0.0,0.0,0.0,0.0,0.0,0.0,0.0,0.0,0.0,0.0,0.0,0.0,0.0,0.0,0.0,0.0,0.0,0.0,0.0,0.0,0.0,0.0,0.0,0.0,0.0,0.0,0.0,0.0,0.0,0.0,0.0,0.0,0.0,0.0,0.0,0.0,0.0,0.0,0.0,0.0,0.0,0.0,0.0,0.0,0.0,0.01,0.01,0.0,0.0,0.0,0.0,0.0,0.0,0.0,0.0,0.0,0.0,0.0,0.0,0.0,0.0,0.0,0.0,0.0,0.0,0.0,0.0,0.0,0.0,0.0,0.0,0.0,0.0,0.0,0.0,0.0,0.0,0.0,0.0,0.0,0.0,0.0,0.0,0.0,0.0,0.0,0.0,0.0,0.0,0.0,0.0,0.0,0.0,0.0,0.0,0.0,0.0,0.0,0.0,0.0,0.0,0.0,0.0,0.0,0.0,0.0,0.0,0.0,0.0,0.0,0.0,0.0,0.0,0.0,0.0,0.0,0.0,0.0,0.0,0.0,0.0,0.0,0.0,0.0,0.0,0.0,0.0,0.0,0.0,0.0,0.0,0.0,0.0,0.0,0.0,0.0,0.0,0.0,0.0,0.0,0.0,0.0,0.0,0.0,0.0,0.0,0.0,0.0,0.0,0.0,0.0,0.0,0.0,0.0,0.0,0.0,0.0,0.0,0.0,0.0,0.0,0.0,0.0,0.0,0.0,0.0,0.0,0.0,0.0,0.0,0.0,0.0,0.0,0.0,0.0,0.0,0.0,0.0,0.0,0.0,0.0,0.0,0.0,0.0,0.0,0.0,0.0,0.0,0.0,0.0,0.0,0.0,0.0,0.0,0.0,0.0,0.0,0.0,0.0,0.0,0.0,0.0,0.0,0.0,0.0,0.0,0.0,0.0,0.0,0.0,0.0,0.0,0.0,0.0,0.0,0.0,0.0,0.0,0.0,0.0,0.0,0.0,0.0,0.0,0.0,0.0,0.0,0.0,0.0,0.0,0.0,0.0,0.0,0.0,0.0,0.0,0.0,0.0,0.0,0.0,0.0,0.0,0.0,0.0,0.0,0.0,0.0,0.0,0.0,0.0,0.0,0.0,0.0,0.0],[0.0,0.0,0.0,0.0,0.0,0.0,0.0,0.0,0.0,0.0,0.0,0.0,0.0,0.0,0.0,0.0,0.0,0.0,0.0,0.0,0.0,0.0,0.0,0.0,0.0,0.0,0.0,0.0,0.0,0.0,0.0,0.0,0.0,0.0,0.0,0.0,0.0,0.0,0.0,0.0,0.0,0.0,0.03,0.0,0.0,0.59,0.06,0.04,0.92,0.98,1.0,1.0,1.0,1.0,1.0,1.0,1.0,1.0,0.0,0.0,0.0,0.0,0.0,0.0,0.0,0.0,0.0,0.0,0.0,0.0,0.0,0.0,0.0,0.0,0.0,0.0,0.0,0.0,0.0,0.0,0.0,0.0,0.0,0.0,0.0,0.0,0.0,0.0,0.0,0.0,0.0,0.0,0.0,0.0,0.0,0.0,0.0,0.0,0.0,0.0,0.0,0.0,0.0,0.0,0.0,0.0,0.0,0.0,0.0,0.0,0.0,0.0,0.0,0.0,0.0,0.0,0.0,0.0,0.0,0.0,0.0,0.0,0.0,0.0,0.0,0.0,0.0,0.0,0.0,0.0,0.0,0.0,0.0,0.0,0.0,0.0,0.0,0.0,0.0,0.0,0.0,0.0,0.0,0.0,0.0,0.0,0.0,0.0,0.0,0.0,0.0,0.0,0.0,0.0,0.0,0.0,0.0,0.0,0.0,0.0,0.0,0.0,0.0,0.0,0.0,0.0,0.0,0.0,0.0,0.0,0.0,0.0,0.0,0.0,0.0,0.0,0.0,0.0,0.0,0.0,0.0,0.0,0.0,0.0,0.0,0.0,0.0,0.0,0.0,0.0,0.0,0.0,0.0,0.0,0.0,0.0,0.0,0.0,0.0,0.0,0.0,0.0,0.0,0.0,0.0,0.0,0.0,0.0,0.0,0.0,0.0,0.0,0.0,0.0,0.0,0.0,0.0,0.0,0.0,0.0,0.0,0.0,0.0,0.0,0.0,0.0,0.0,0.0,0.0,0.0,0.0,0.0,0.0,0.0,0.0,0.0,0.0,0.0,0.0,0.0,0.0,0.0,0.0,0.0,0.0,0.0,0.0,0.0,0.0,0.0,0.0,0.0,0.0,0.0,0.0,0.0,0.0,0.0,0.0,0.0,0.0,0.0,0.0,0.0,0.0,0.0,0.0,0.0,0.0,0.0,0.0,0.0,0.0,0.0,0.0,0.0,0.0,0.0,0.0,0.0,0.0,0.0,0.0,0.0,0.0,0.0,0.0,0.0,0.0,0.0,0.0,0.0,0.0,0.0,0.0,0.0,0.0,0.0,0.0,0.0,0.0,0.0,0.0,0.0,0.0,0.0,0.0,0.0,0.0,0.0,0.0],[0.0,0.0,0.0,0.0,0.0,0.0,0.0,0.0,0.0,0.0,0.0,0.0,0.0,0.0,0.0,0.0,0.0,0.0,0.0,0.0,0.0,0.0,0.0,0.0,0.0,0.0,0.0,0.0,0.0,0.0,0.0,0.0,0.0,0.0,0.0,0.0,0.0,0.0,0.0,0.0,0.0,0.0,0.0,0.0,0.0,0.0,0.0,0.0,0.0,0.0,0.99,0.99,1.0,1.0,1.0,1.0,1.0,1.0,1.0,0.0,0.0,0.0,0.0,0.0,0.0,0.0,0.0,0.0,0.0,0.0,0.0,0.0,0.0,0.0,0.0,0.0,0.0,0.0,0.0,0.0,0.0,0.0,0.0,0.0,0.0,0.0,0.0,0.0,0.0,0.0,0.0,0.0,0.0,0.0,0.0,0.0,0.0,0.0,0.0,0.0,0.0,0.0,0.0,0.0,0.0,0.0,0.0,0.0,0.0,0.0,0.0,0.0,0.0,0.0,0.0,0.0,0.0,0.0,0.0,0.0,0.0,0.0,0.0,0.0,0.0,0.0,0.0,0.0,0.0,0.0,0.0,0.0,0.0,0.0,0.0,0.0,0.0,0.0,0.0,0.0,0.0,0.0,0.0,0.0,0.0,0.0,0.0,0.0,0.0,0.0,0.0,0.0,0.0,0.0,0.0,0.0,0.0,0.0,0.0,0.0,0.0,0.0,0.0,0.0,0.0,0.0,0.0,0.0,0.0,0.0,0.0,0.0,0.0,0.0,0.0,0.0,0.0,0.0,0.0,0.0,0.0,0.0,0.0,0.0,0.0,0.0,0.0,0.0,0.0,0.0,0.0,0.0,0.0,0.0,0.0,0.0,0.0,0.0,0.0,0.0,0.0,0.0,0.0,0.0,0.0,0.0,0.0,0.0,0.0,0.0,0.0,0.0,0.0,0.0,0.0,0.0,0.0,0.0,0.0,0.0,0.0,0.0,0.0,0.0,0.0,0.0,0.0,0.0,0.0,0.0,0.0,0.0,0.0,0.0,0.0,0.0,0.0,0.0,0.0,0.0,0.0,0.0,0.0,0.0,0.0,0.0,0.0,0.0,0.0,0.0,0.0,0.0,0.0,0.0,0.0,0.0,0.0,0.0,0.0,0.0,0.0,0.0,0.0,0.0,0.0,0.0,0.0,0.0,0.0,0.0,0.0,0.0,0.0,0.0,0.0,0.0,0.0,0.0,0.0,0.0,0.0,0.0,0.0,0.0,0.0,0.0,0.0,0.0,0.0,0.0,0.0,0.0,0.0,0.0,0.0,0.0,0.0,0.0,0.0,0.0,0.0,0.0,0.0,0.0,0.0,0.0,0.0,0.0,0.0,0.0,0.0],[0.0,0.0,0.0,0.0,0.0,0.0,0.0,0.0,0.0,0.0,0.0,0.0,0.0,0.0,0.0,0.0,0.0,0.0,0.0,0.0,0.0,0.0,0.0,0.0,0.0,0.0,0.0,0.0,0.0,0.0,0.0,0.0,0.0,0.0,0.0,0.0,0.0,0.0,0.0,0.0,0.0,0.0,0.0,0.0,0.0,0.0,0.0,0.0,0.0,0.0,0.0,0.99,1.0,1.0,1.0,1.0,1.0,1.0,1.0,1.0,0.0,0.0,0.0,0.0,0.0,0.0,0.0,0.0,0.0,0.0,0.0,0.0,0.0,0.0,0.0,0.0,0.0,0.0,0.0,0.0,0.0,0.0,0.0,0.0,0.0,0.0,0.0,0.0,0.0,0.0,0.0,0.0,0.0,0.0,0.0,0.0,0.0,0.0,0.0,0.0,0.0,0.0,0.2,0.01,0.01,0.13,0.0,0.0,0.0,0.0,0.0,0.0,0.0,0.0,0.0,0.0,0.0,0.0,0.0,0.0,0.0,0.0,0.0,0.0,0.0,0.0,0.0,0.0,0.0,0.0,0.0,0.0,0.0,0.0,0.0,0.0,0.0,0.0,0.0,0.0,0.0,0.0,0.0,0.0,0.0,0.0,0.0,0.0,0.0,0.0,0.0,0.0,0.0,0.0,0.0,0.0,0.0,0.0,0.0,0.0,0.0,0.0,0.0,0.0,0.0,0.0,0.0,0.0,0.0,0.0,0.0,0.0,0.0,0.0,0.0,0.0,0.0,0.0,0.0,0.0,0.0,0.0,0.0,0.0,0.0,0.0,0.0,0.0,0.0,0.0,0.0,0.0,0.0,0.0,0.0,0.0,0.0,0.0,0.0,0.0,0.0,0.0,0.0,0.0,0.0,0.0,0.0,0.0,0.0,0.0,0.0,0.0,0.0,0.0,0.0,0.0,0.0,0.0,0.0,0.0,0.0,0.0,0.0,0.0,0.0,0.0,0.0,0.0,0.0,0.0,0.0,0.0,0.0,0.0,0.0,0.0,0.0,0.0,0.0,0.0,0.0,0.0,0.0,0.0,0.0,0.0,0.0,0.0,0.0,0.0,0.0,0.0,0.0,0.0,0.0,0.0,0.0,0.0,0.0,0.0,0.0,0.0,0.0,0.0,0.0,0.0,0.0,0.0,0.0,0.0,0.0,0.0,0.0,0.0,0.0,0.0,0.0,0.0,0.0,0.0,0.0,0.0,0.0,0.0,0.0,0.0,0.0,0.0,0.0,0.0,0.0,0.0,0.0,0.0,0.0,0.0,0.0,0.0,0.0,0.0,0.0,0.0,0.0,0.0,0.0,0.0,0.0,0.0,0.0,0.0,0.0],[0.0,0.0,0.0,0.0,0.0,0.0,0.0,0.0,0.0,0.0,0.0,0.0,0.0,0.0,0.0,0.0,0.0,0.0,0.0,0.0,0.0,0.0,0.0,0.0,0.0,0.0,0.0,0.0,0.0,0.0,0.0,0.0,0.0,0.0,0.0,0.0,0.0,0.01,0.0,0.0,0.01,0.81,0.07,0.0,0.01,0.89,0.02,0.0,0.83,0.01,0.0,0.0,1.0,1.0,1.0,1.0,1.0,1.0,1.0,1.0,1.0,0.0,0.0,0.0,0.0,0.0,0.0,0.0,0.0,0.0,0.0,0.0,0.0,0.0,0.0,0.0,0.0,0.0,0.0,0.0,0.0,0.0,0.0,0.0,0.0,0.0,0.0,0.0,0.0,0.0,0.0,0.0,0.0,0.0,0.0,0.0,0.0,0.0,0.0,0.0,0.0,0.02,0.99,0.25,0.0,0.01,0.0,0.0,0.0,0.0,0.0,0.0,0.0,0.0,0.0,0.0,0.0,0.0,0.0,0.0,0.0,0.0,0.0,0.0,0.0,0.0,0.0,0.0,0.0,0.0,0.0,0.0,0.0,0.0,0.0,0.0,0.0,0.0,0.0,0.0,0.0,0.0,0.0,0.0,0.0,0.0,0.0,0.0,0.0,0.0,0.0,0.0,0.0,0.0,0.0,0.0,0.0,0.0,0.0,0.0,0.0,0.0,0.0,0.0,0.0,0.0,0.0,0.0,0.0,0.0,0.0,0.0,0.0,0.0,0.0,0.0,0.0,0.0,0.0,0.0,0.0,0.0,0.0,0.0,0.0,0.0,0.0,0.0,0.0,0.0,0.0,0.0,0.0,0.0,0.0,0.0,0.0,0.0,0.0,0.0,0.0,0.0,0.0,0.0,0.0,0.0,0.0,0.0,0.0,0.0,0.0,0.0,0.0,0.0,0.0,0.0,0.0,0.0,0.0,0.0,0.0,0.0,0.0,0.0,0.0,0.0,0.0,0.0,0.0,0.0,0.0,0.0,0.0,0.0,0.0,0.0,0.0,0.0,0.0,0.0,0.0,0.0,0.0,0.0,0.0,0.0,0.0,0.0,0.0,0.0,0.0,0.0,0.0,0.0,0.0,0.0,0.0,0.0,0.0,0.0,0.0,0.0,0.0,0.0,0.0,0.0,0.0,0.0,0.0,0.0,0.0,0.0,0.0,0.0,0.0,0.0,0.0,0.0,0.0,0.0,0.0,0.0,0.0,0.0,0.0,0.0,0.0,0.0,0.0,0.0,0.0,0.0,0.0,0.0,0.0,0.0,0.0,0.0,0.0,0.0,0.0,0.0,0.0,0.0,0.0,0.0,0.0,0.0,0.0,0.0,0.0],[0.0,0.0,0.0,0.0,0.0,0.0,0.0,0.0,0.0,0.0,0.0,0.0,0.0,0.0,0.0,0.0,0.0,0.0,0.0,0.0,0.0,0.0,0.0,0.0,0.0,0.0,0.0,0.0,0.0,0.0,0.0,0.0,0.0,0.0,0.0,0.0,0.0,0.0,0.05,0.0,0.0,0.02,0.14,0.0,0.0,0.02,0.0,0.0,0.0,0.0,0.0,0.0,0.0,1.0,1.0,1.0,1.0,1.0,1.0,1.0,1.0,0.99,0.0,0.0,0.0,0.0,0.0,0.0,0.0,0.0,0.0,0.0,0.0,0.0,0.0,0.0,0.0,0.0,0.0,0.0,0.0,0.0,0.0,0.0,0.0,0.0,0.0,0.0,0.0,0.0,0.0,0.0,0.0,0.0,0.0,0.0,0.0,0.0,0.0,0.0,0.0,0.0,0.01,0.0,0.0,0.0,0.0,0.0,0.0,0.0,0.0,0.0,0.0,0.0,0.0,0.0,0.0,0.0,0.0,0.0,0.0,0.0,0.0,0.0,0.0,0.0,0.0,0.0,0.0,0.0,0.0,0.0,0.0,0.0,0.0,0.0,0.0,0.0,0.0,0.0,0.0,0.0,0.0,0.0,0.0,0.0,0.0,0.0,0.0,0.0,0.0,0.0,0.0,0.0,0.0,0.0,0.0,0.0,0.0,0.0,0.0,0.0,0.0,0.0,0.0,0.0,0.0,0.0,0.0,0.0,0.0,0.0,0.0,0.0,0.0,0.0,0.0,0.0,0.0,0.0,0.0,0.0,0.0,0.0,0.0,0.0,0.0,0.0,0.0,0.0,0.0,0.0,0.0,0.0,0.0,0.0,0.0,0.0,0.0,0.0,0.0,0.0,0.0,0.0,0.0,0.0,0.0,0.0,0.0,0.0,0.0,0.0,0.0,0.0,0.0,0.0,0.0,0.0,0.0,0.0,0.0,0.0,0.0,0.0,0.0,0.0,0.0,0.0,0.0,0.0,0.0,0.0,0.0,0.0,0.0,0.0,0.0,0.0,0.0,0.0,0.0,0.0,0.0,0.0,0.0,0.0,0.0,0.0,0.0,0.0,0.0,0.0,0.0,0.0,0.0,0.0,0.0,0.0,0.0,0.0,0.0,0.0,0.0,0.0,0.0,0.0,0.0,0.0,0.0,0.0,0.0,0.0,0.0,0.0,0.0,0.0,0.0,0.0,0.0,0.0,0.0,0.0,0.0,0.0,0.0,0.0,0.0,0.0,0.0,0.0,0.0,0.0,0.0,0.0,0.0,0.0,0.0,0.0,0.0,0.0,0.0,0.0,0.0,0.0,0.0,0.0,0.0,0.0,0.0,0.0,0.0],[0.0,0.0,0.0,0.0,0.0,0.0,0.0,0.0,0.0,0.0,0.0,0.0,0.0,0.0,0.0,0.0,0.0,0.0,0.0,0.0,0.0,0.0,0.0,0.0,0.0,0.0,0.0,0.0,0.0,0.0,0.0,0.0,0.0,0.0,0.0,0.0,0.0,0.0,0.0,0.0,0.0,0.0,0.0,0.0,0.0,0.0,0.0,0.0,0.0,0.0,0.0,0.0,0.0,0.0,1.0,1.0,1.0,1.0,1.0,1.0,1.0,1.0,1.0,0.0,0.0,0.0,0.0,0.0,0.0,0.0,0.0,0.0,0.0,0.0,0.0,0.0,0.0,0.0,0.0,0.0,0.0,0.0,0.0,0.0,0.0,0.0,0.0,0.0,0.0,0.0,0.0,0.0,0.0,0.0,0.0,0.0,0.0,0.0,0.0,0.0,0.0,0.0,0.0,0.0,0.0,0.01,0.0,0.0,0.0,0.0,0.0,0.0,0.0,0.0,0.0,0.0,0.0,0.0,0.0,0.0,0.0,0.0,0.0,0.0,0.0,0.0,0.0,0.0,0.0,0.0,0.0,0.0,0.0,0.0,0.0,0.0,0.0,0.0,0.0,0.0,0.0,0.0,0.0,0.0,0.0,0.0,0.0,0.0,0.0,0.0,0.0,0.0,0.0,0.0,0.0,0.0,0.0,0.0,0.0,0.0,0.0,0.0,0.0,0.0,0.0,0.0,0.0,0.0,0.0,0.0,0.0,0.0,0.0,0.0,0.0,0.0,0.0,0.0,0.0,0.0,0.0,0.0,0.0,0.0,0.0,0.0,0.0,0.0,0.0,0.0,0.0,0.0,0.0,0.0,0.0,0.0,0.0,0.0,0.0,0.0,0.0,0.0,0.0,0.0,0.0,0.0,0.0,0.0,0.0,0.0,0.0,0.0,0.0,0.0,0.0,0.0,0.0,0.0,0.0,0.0,0.0,0.0,0.0,0.0,0.0,0.0,0.0,0.0,0.0,0.0,0.0,0.0,0.0,0.0,0.0,0.0,0.0,0.0,0.0,0.0,0.0,0.0,0.0,0.0,0.0,0.0,0.0,0.0,0.0,0.0,0.0,0.0,0.0,0.0,0.0,0.0,0.0,0.0,0.0,0.0,0.0,0.0,0.0,0.0,0.0,0.0,0.0,0.0,0.0,0.0,0.0,0.0,0.0,0.0,0.0,0.0,0.0,0.0,0.0,0.0,0.0,0.0,0.0,0.0,0.0,0.0,0.0,0.0,0.0,0.0,0.0,0.0,0.0,0.0,0.0,0.0,0.0,0.0,0.0,0.0,0.0,0.0,0.0,0.0,0.0,0.0,0.0,0.0,0.0,0.0,0.0],[0.0,0.0,0.0,0.0,0.0,0.0,0.0,0.0,0.0,0.0,0.0,0.0,0.0,0.0,0.0,0.0,0.0,0.0,0.0,0.0,0.0,0.0,0.0,0.0,0.0,0.0,0.0,0.0,0.0,0.0,0.0,0.0,0.0,0.0,0.0,0.0,0.0,0.0,0.0,0.0,0.0,0.0,0.0,0.0,0.0,0.0,0.0,0.0,0.0,0.0,0.0,0.0,0.0,0.0,0.0,1.0,1.0,1.0,1.0,1.0,1.0,1.0,1.0,1.0,0.0,0.0,0.0,0.0,0.0,0.0,0.0,0.0,0.0,0.0,0.0,0.0,0.0,0.0,0.0,0.0,0.0,0.0,0.0,0.0,0.0,0.0,0.0,0.0,0.0,0.0,0.0,0.0,0.0,0.0,0.0,0.0,0.0,0.0,0.02,0.0,0.0,0.99,0.99,0.1,0.03,0.94,0.0,0.0,0.0,0.0,0.0,0.0,0.0,0.0,0.0,0.0,0.0,0.0,0.0,0.0,0.0,0.0,0.0,0.0,0.0,0.0,0.0,0.0,0.0,0.0,0.0,0.0,0.0,0.0,0.0,0.0,0.0,0.0,0.0,0.0,0.0,0.0,0.0,0.0,0.0,0.0,0.0,0.0,0.0,0.0,0.0,0.0,0.0,0.0,0.0,0.0,0.0,0.0,0.0,0.0,0.0,0.0,0.0,0.0,0.0,0.0,0.0,0.0,0.0,0.0,0.0,0.0,0.0,0.0,0.0,0.0,0.0,0.0,0.0,0.0,0.0,0.0,0.0,0.0,0.0,0.0,0.0,0.0,0.0,0.0,0.0,0.0,0.0,0.0,0.0,0.0,0.0,0.0,0.0,0.0,0.0,0.0,0.0,0.0,0.0,0.0,0.0,0.0,0.0,0.0,0.0,0.0,0.0,0.0,0.0,0.0,0.0,0.0,0.0,0.0,0.0,0.0,0.0,0.0,0.0,0.0,0.0,0.0,0.0,0.0,0.0,0.0,0.0,0.0,0.0,0.0,0.0,0.0,0.0,0.0,0.0,0.0,0.0,0.0,0.0,0.0,0.0,0.0,0.0,0.0,0.0,0.0,0.0,0.0,0.0,0.0,0.0,0.0,0.0,0.0,0.0,0.0,0.0,0.0,0.0,0.0,0.0,0.0,0.0,0.0,0.0,0.0,0.0,0.0,0.0,0.0,0.0,0.0,0.0,0.0,0.0,0.0,0.0,0.0,0.0,0.0,0.0,0.0,0.0,0.0,0.0,0.0,0.0,0.0,0.0,0.0,0.0,0.0,0.0,0.0,0.0,0.0,0.0,0.0,0.0,0.0,0.0,0.0,0.0,0.0,0.0],[0.0,0.0,0.0,0.0,0.0,0.0,0.0,0.0,0.0,0.0,0.0,0.0,0.0,0.0,0.0,0.0,0.0,0.0,0.0,0.0,0.0,0.0,0.0,0.0,0.0,0.0,0.0,0.0,0.0,0.0,0.0,0.0,0.0,0.0,0.04,0.0,0.0,0.9,0.89,0.0,0.01,0.93,0.23,0.0,0.0,0.01,0.0,0.0,0.0,0.0,0.0,0.0,0.0,0.0,0.0,0.0,1.0,1.0,1.0,1.0,1.0,1.0,1.0,1.0,1.0,0.0,0.0,0.0,0.0,0.0,0.0,0.0,0.0,0.0,0.0,0.0,0.0,0.0,0.0,0.0,0.0,0.0,0.0,0.0,0.0,0.0,0.0,0.0,0.0,0.0,0.0,0.0,0.0,0.0,0.0,0.0,0.0,0.0,0.98,0.0,0.0,0.73,0.98,0.0,0.0,0.0,0.0,0.0,0.0,0.0,0.0,0.0,0.0,0.0,0.0,0.0,0.0,0.0,0.0,0.0,0.0,0.0,0.0,0.0,0.0,0.0,0.0,0.0,0.0,0.0,0.0,0.0,0.0,0.0,0.0,0.0,0.0,0.0,0.0,0.0,0.0,0.0,0.0,0.0,0.0,0.0,0.0,0.0,0.0,0.0,0.0,0.0,0.0,0.0,0.0,0.0,0.0,0.0,0.0,0.0,0.0,0.0,0.0,0.0,0.0,0.0,0.0,0.0,0.0,0.0,0.0,0.0,0.0,0.0,0.0,0.0,0.0,0.0,0.0,0.0,0.0,0.0,0.0,0.0,0.0,0.0,0.0,0.0,0.0,0.0,0.0,0.0,0.0,0.0,0.0,0.0,0.0,0.0,0.0,0.0,0.0,0.0,0.0,0.0,0.0,0.0,0.0,0.0,0.0,0.0,0.0,0.0,0.0,0.0,0.0,0.0,0.0,0.0,0.0,0.0,0.0,0.0,0.0,0.0,0.0,0.0,0.0,0.0,0.0,0.0,0.0,0.0,0.0,0.0,0.0,0.0,0.0,0.0,0.0,0.0,0.0,0.0,0.0,0.0,0.0,0.0,0.0,0.0,0.0,0.0,0.0,0.0,0.0,0.0,0.0,0.0,0.0,0.0,0.0,0.0,0.0,0.0,0.0,0.0,0.0,0.0,0.0,0.0,0.0,0.0,0.0,0.0,0.0,0.0,0.0,0.0,0.0,0.0,0.0,0.0,0.0,0.0,0.0,0.0,0.0,0.0,0.0,0.0,0.0,0.0,0.0,0.0,0.0,0.0,0.0,0.0,0.0,0.0,0.0,0.0,0.0,0.0,0.0,0.0,0.0,0.0,0.0,0.0,0.0,0.0,0.0],[0.0,0.0,0.0,0.0,0.0,0.0,0.0,0.0,0.0,0.0,0.0,0.0,0.0,0.0,0.0,0.0,0.0,0.0,0.0,0.0,0.0,0.0,0.0,0.0,0.0,0.0,0.0,0.0,0.0,0.0,0.01,0.0,0.0,0.0,0.02,0.0,0.0,0.0,0.04,0.0,0.0,0.0,0.0,0.0,0.0,0.0,0.0,0.0,0.0,0.0,0.0,0.0,0.0,0.0,0.0,0.0,0.0,0.99,1.0,1.0,1.0,1.0,1.0,1.0,1.0,1.0,0.0,0.0,0.0,0.0,0.0,0.0,0.0,0.0,0.0,0.0,0.0,0.0,0.0,0.0,0.0,0.0,0.0,0.0,0.0,0.0,0.0,0.0,0.0,0.0,0.0,0.0,0.0,0.0,0.0,0.0,0.0,0.0,0.0,0.0,0.0,0.0,0.0,0.0,0.0,0.0,0.0,0.0,0.0,0.0,0.0,0.0,0.0,0.0,0.0,0.0,0.0,0.0,0.0,0.0,0.0,0.0,0.0,0.0,0.0,0.0,0.0,0.0,0.0,0.0,0.0,0.0,0.0,0.0,0.0,0.0,0.0,0.0,0.0,0.0,0.0,0.0,0.0,0.0,0.0,0.0,0.0,0.0,0.0,0.0,0.0,0.0,0.0,0.0,0.0,0.0,0.0,0.0,0.0,0.0,0.0,0.0,0.0,0.0,0.0,0.0,0.0,0.0,0.0,0.0,0.0,0.0,0.0,0.0,0.0,0.0,0.0,0.0,0.0,0.0,0.0,0.0,0.0,0.0,0.0,0.0,0.0,0.0,0.0,0.0,0.0,0.0,0.0,0.0,0.0,0.0,0.0,0.0,0.0,0.0,0.0,0.0,0.0,0.0,0.0,0.0,0.0,0.0,0.0,0.0,0.0,0.0,0.0,0.0,0.0,0.0,0.0,0.0,0.0,0.0,0.0,0.0,0.0,0.0,0.0,0.0,0.0,0.0,0.0,0.0,0.0,0.0,0.0,0.0,0.0,0.0,0.0,0.0,0.0,0.0,0.0,0.0,0.0,0.0,0.0,0.0,0.0,0.0,0.0,0.0,0.0,0.0,0.0,0.0,0.0,0.0,0.0,0.0,0.0,0.0,0.0,0.0,0.0,0.0,0.0,0.0,0.0,0.0,0.0,0.0,0.0,0.0,0.0,0.0,0.0,0.0,0.0,0.0,0.0,0.0,0.0,0.0,0.0,0.0,0.0,0.0,0.0,0.0,0.0,0.0,0.0,0.0,0.0,0.0,0.0,0.0,0.0,0.0,0.0,0.0,0.0,0.0,0.0,0.0,0.0,0.0,0.0,0.0,0.0,0.0,0.0],[0.0,0.0,0.0,0.0,0.0,0.0,0.0,0.0,0.0,0.0,0.0,0.0,0.0,0.0,0.0,0.0,0.0,0.0,0.0,0.0,0.0,0.0,0.0,0.0,0.0,0.0,0.0,0.0,0.0,0.0,0.0,0.0,0.0,0.0,0.0,0.0,0.0,0.0,0.0,0.0,0.0,0.0,0.0,0.0,0.0,0.0,0.0,0.0,0.0,0.0,0.0,0.0,0.0,0.0,0.0,0.0,0.0,0.0,1.0,1.0,1.0,1.0,1.0,1.0,1.0,1.0,1.0,0.0,0.0,0.0,0.0,0.0,0.0,0.0,0.0,0.0,0.0,0.0,0.0,0.0,0.0,0.0,0.0,0.0,0.0,0.0,0.0,0.0,0.0,0.0,0.0,0.0,0.0,0.0,0.0,0.0,0.0,0.0,0.0,0.0,0.0,0.76,0.0,0.0,0.0,0.76,0.0,0.0,0.0,0.0,0.02,0.0,0.0,0.0,0.0,0.0,0.0,0.0,0.0,0.0,0.0,0.0,0.0,0.0,0.0,0.0,0.0,0.0,0.0,0.0,0.0,0.0,0.0,0.0,0.0,0.0,0.0,0.0,0.0,0.0,0.0,0.0,0.0,0.0,0.0,0.0,0.0,0.0,0.0,0.0,0.0,0.0,0.0,0.0,0.0,0.0,0.0,0.0,0.0,0.0,0.0,0.0,0.0,0.0,0.0,0.0,0.0,0.0,0.0,0.0,0.0,0.0,0.0,0.0,0.0,0.0,0.0,0.0,0.0,0.0,0.0,0.0,0.0,0.0,0.0,0.0,0.0,0.0,0.0,0.0,0.0,0.0,0.0,0.0,0.0,0.0,0.0,0.0,0.0,0.0,0.0,0.0,0.0,0.0,0.0,0.0,0.0,0.0,0.0,0.0,0.0,0.0,0.0,0.0,0.0,0.0,0.0,0.0,0.0,0.0,0.0,0.0,0.0,0.0,0.0,0.0,0.0,0.0,0.0,0.0,0.0,0.0,0.0,0.0,0.0,0.0,0.0,0.0,0.0,0.0,0.0,0.0,0.0,0.0,0.0,0.0,0.0,0.0,0.0,0.0,0.0,0.0,0.0,0.0,0.0,0.0,0.0,0.0,0.0,0.0,0.0,0.0,0.0,0.0,0.0,0.0,0.0,0.0,0.0,0.0,0.0,0.0,0.0,0.0,0.0,0.0,0.0,0.0,0.0,0.0,0.0,0.0,0.0,0.0,0.0,0.0,0.0,0.0,0.0,0.0,0.0,0.0,0.0,0.0,0.0,0.0,0.0,0.0,0.0,0.0,0.0,0.0,0.0,0.0,0.0,0.0,0.0,0.0,0.0,0.0,0.0],[0.0,0.0,0.0,0.0,0.0,0.0,0.0,0.0,0.0,0.0,0.0,0.0,0.0,0.0,0.0,0.0,0.0,0.0,0.0,0.0,0.0,0.0,0.0,0.0,0.0,0.0,0.0,0.0,0.0,0.0,0.0,0.0,0.0,0.0,0.0,0.0,0.0,0.87,0.0,0.0,0.0,0.01,0.0,0.0,0.0,0.0,0.0,0.0,0.0,0.0,0.0,0.0,0.0,0.0,0.0,0.0,0.0,0.0,0.0,1.0,1.0,1.0,1.0,1.0,1.0,1.0,1.0,1.0,0.0,0.0,0.0,0.0,0.0,0.0,0.0,0.0,0.0,0.0,0.0,0.0,0.0,0.0,0.0,0.0,0.0,0.0,0.0,0.0,0.0,0.0,0.0,0.0,0.0,0.0,0.0,0.0,0.0,0.88,0.99,0.0,0.0,0.98,0.94,0.0,0.0,0.14,0.0,0.0,0.0,0.0,0.59,0.0,0.0,0.01,0.45,0.0,0.0,0.0,0.0,0.0,0.0,0.0,0.0,0.0,0.0,0.0,0.0,0.0,0.0,0.0,0.0,0.0,0.0,0.0,0.0,0.0,0.0,0.0,0.0,0.0,0.0,0.0,0.0,0.0,0.0,0.0,0.0,0.0,0.0,0.0,0.0,0.0,0.0,0.0,0.0,0.0,0.0,0.0,0.0,0.0,0.0,0.0,0.0,0.0,0.0,0.0,0.0,0.0,0.0,0.0,0.0,0.0,0.0,0.0,0.0,0.0,0.0,0.0,0.0,0.0,0.0,0.0,0.0,0.0,0.0,0.0,0.0,0.0,0.0,0.0,0.0,0.0,0.0,0.0,0.0,0.0,0.0,0.0,0.0,0.0,0.0,0.0,0.0,0.0,0.0,0.0,0.0,0.0,0.0,0.0,0.0,0.0,0.0,0.0,0.0,0.0,0.0,0.0,0.0,0.0,0.0,0.0,0.0,0.0,0.0,0.0,0.0,0.0,0.0,0.0,0.0,0.0,0.0,0.0,0.0,0.0,0.0,0.0,0.0,0.0,0.0,0.0,0.0,0.0,0.0,0.0,0.0,0.0,0.0,0.0,0.0,0.0,0.0,0.0,0.0,0.0,0.0,0.0,0.0,0.0,0.0,0.0,0.0,0.0,0.0,0.0,0.0,0.0,0.0,0.0,0.0,0.0,0.0,0.0,0.0,0.0,0.0,0.0,0.0,0.0,0.0,0.0,0.0,0.0,0.0,0.0,0.0,0.0,0.0,0.0,0.0,0.0,0.0,0.0,0.0,0.0,0.0,0.0,0.0,0.0,0.0,0.0,0.0,0.0,0.0,0.0,0.0,0.0,0.0,0.0,0.0],[0.0,0.0,0.0,0.0,0.0,0.0,0.0,0.0,0.0,0.0,0.0,0.0,0.0,0.0,0.0,0.0,0.0,0.0,0.0,0.0,0.0,0.0,0.0,0.0,0.0,0.0,0.0,0.0,0.0,0.0,0.69,0.0,0.0,0.89,0.83,0.0,0.0,0.92,0.76,0.0,0.01,0.03,0.01,0.0,0.0,0.0,0.0,0.0,0.0,0.0,0.0,0.0,0.0,0.0,0.0,0.0,0.0,0.0,0.0,0.0,1.0,1.0,1.0,1.0,1.0,1.0,1.0,1.0,1.0,0.0,0.0,0.0,0.0,0.0,0.0,0.0,0.0,0.0,0.0,0.0,0.0,0.0,0.0,0.0,0.0,0.0,0.0,0.0,0.0,0.0,0.0,0.0,0.0,0.0,0.0,0.0,0.0,0.0,0.2,0.0,0.0,0.0,0.0,0.0,0.0,0.0,0.0,0.0,0.0,0.0,0.0,0.0,0.0,0.0,0.0,0.0,0.0,0.0,0.0,0.0,0.0,0.0,0.0,0.0,0.0,0.0,0.0,0.0,0.0,0.0,0.0,0.0,0.0,0.0,0.0,0.0,0.0,0.0,0.0,0.0,0.0,0.0,0.0,0.0,0.0,0.0,0.0,0.0,0.0,0.0,0.0,0.0,0.0,0.0,0.0,0.0,0.0,0.0,0.0,0.0,0.0,0.0,0.0,0.0,0.0,0.0,0.0,0.0,0.0,0.0,0.0,0.0,0.0,0.0,0.0,0.0,0.0,0.0,0.0,0.0,0.0,0.0,0.0,0.0,0.0,0.0,0.0,0.0,0.0,0.0,0.0,0.0,0.0,0.0,0.0,0.0,0.0,0.0,0.0,0.0,0.0,0.0,0.0,0.0,0.0,0.0,0.0,0.0,0.0,0.0,0.0,0.0,0.0,0.0,0.0,0.0,0.0,0.0,0.0,0.0,0.0,0.0,0.0,0.0,0.0,0.0,0.0,0.0,0.0,0.0,0.0,0.0,0.0,0.0,0.0,0.0,0.0,0.0,0.0,0.0,0.0,0.0,0.0,0.0,0.0,0.0,0.0,0.0,0.0,0.0,0.0,0.0,0.0,0.0,0.0,0.0,0.0,0.0,0.0,0.0,0.0,0.0,0.0,0.0,0.0,0.0,0.0,0.0,0.0,0.0,0.0,0.0,0.0,0.0,0.0,0.0,0.0,0.0,0.0,0.0,0.0,0.0,0.0,0.0,0.0,0.0,0.0,0.0,0.0,0.0,0.0,0.0,0.0,0.0,0.0,0.0,0.0,0.0,0.0,0.0,0.0,0.0,0.0,0.0,0.0,0.0,0.0,0.0,0.0,0.0,0.0],[0.0,0.0,0.0,0.0,0.0,0.0,0.0,0.0,0.0,0.0,0.0,0.0,0.0,0.01,0.01,0.01,0.01,0.0,0.0,0.0,0.0,0.0,0.0,0.01,0.0,0.0,0.0,0.0,0.0,0.0,0.04,0.0,0.0,0.0,0.0,0.0,0.0,0.0,0.0,0.0,0.0,0.0,0.0,0.0,0.0,0.0,0.0,0.0,0.0,0.0,0.0,0.0,0.0,0.0,0.0,0.0,0.0,0.0,0.0,0.0,0.0,1.0,1.0,1.0,1.0,1.0,1.0,1.0,1.0,1.0,0.0,0.0,0.0,0.0,0.0,0.0,0.0,0.0,0.0,0.0,0.0,0.0,0.0,0.0,0.0,0.0,0.0,0.0,0.0,0.0,0.0,0.0,0.0,0.0,0.0,0.0,0.0,0.0,0.0,0.0,0.0,0.0,0.0,0.0,0.0,0.0,0.0,0.0,0.0,0.0,0.0,0.0,0.0,0.0,0.0,0.0,0.0,0.0,0.0,0.0,0.0,0.0,0.0,0.0,0.0,0.0,0.0,0.0,0.0,0.0,0.0,0.0,0.0,0.0,0.0,0.0,0.0,0.0,0.0,0.0,0.0,0.0,0.0,0.0,0.0,0.0,0.0,0.0,0.0,0.0,0.0,0.0,0.0,0.0,0.0,0.0,0.0,0.0,0.0,0.0,0.0,0.0,0.0,0.0,0.0,0.0,0.0,0.0,0.0,0.0,0.0,0.0,0.0,0.0,0.0,0.0,0.0,0.0,0.0,0.0,0.0,0.0,0.0,0.0,0.0,0.0,0.0,0.0,0.0,0.0,0.0,0.0,0.0,0.0,0.0,0.0,0.0,0.0,0.0,0.0,0.0,0.0,0.0,0.0,0.0,0.0,0.0,0.0,0.0,0.0,0.0,0.0,0.0,0.0,0.0,0.0,0.0,0.0,0.0,0.0,0.0,0.0,0.0,0.0,0.0,0.0,0.0,0.0,0.0,0.0,0.0,0.0,0.0,0.0,0.0,0.0,0.0,0.0,0.0,0.0,0.0,0.0,0.0,0.0,0.0,0.0,0.0,0.0,0.0,0.0,0.0,0.0,0.0,0.0,0.0,0.0,0.0,0.0,0.0,0.0,0.0,0.0,0.0,0.0,0.0,0.0,0.0,0.0,0.0,0.0,0.0,0.0,0.0,0.0,0.0,0.0,0.0,0.0,0.0,0.0,0.0,0.0,0.0,0.0,0.0,0.0,0.0,0.0,0.0,0.0,0.0,0.0,0.0,0.0,0.0,0.0,0.0,0.0,0.0,0.0,0.0,0.0,0.0,0.0,0.0,0.0,0.0,0.0,0.0,0.0,0.0],[0.0,0.0,0.0,0.0,0.0,0.0,0.0,0.0,0.0,0.0,0.0,0.0,0.0,0.0,0.0,0.0,0.0,0.0,0.0,0.0,0.0,0.0,0.0,0.0,0.0,0.0,0.0,0.0,0.0,0.0,0.0,0.0,0.0,0.0,0.0,0.0,0.0,0.0,0.0,0.0,0.0,0.0,0.0,0.0,0.0,0.0,0.0,0.0,0.0,0.0,0.0,0.0,0.0,0.0,0.0,0.0,0.0,0.0,0.0,0.0,0.0,0.0,1.0,1.0,1.0,1.0,1.0,1.0,1.0,1.0,1.0,0.0,0.0,0.0,0.0,0.0,0.0,0.0,0.0,0.0,0.0,0.0,0.0,0.0,0.0,0.0,0.0,0.0,0.0,0.0,0.0,0.0,0.0,0.0,0.0,0.0,0.0,0.0,0.0,0.0,0.0,0.04,0.0,0.0,0.0,0.0,0.0,0.01,0.0,0.0,0.98,0.91,0.0,0.0,0.98,0.0,0.0,0.0,0.0,0.0,0.0,0.0,0.0,0.0,0.0,0.0,0.0,0.0,0.0,0.0,0.0,0.0,0.0,0.0,0.0,0.0,0.0,0.0,0.0,0.0,0.0,0.0,0.0,0.0,0.0,0.0,0.0,0.0,0.0,0.0,0.0,0.0,0.0,0.0,0.0,0.0,0.0,0.0,0.0,0.0,0.0,0.0,0.0,0.0,0.0,0.0,0.0,0.0,0.0,0.0,0.0,0.0,0.0,0.0,0.0,0.0,0.0,0.0,0.0,0.0,0.0,0.0,0.0,0.0,0.0,0.0,0.0,0.0,0.0,0.0,0.0,0.0,0.0,0.0,0.0,0.0,0.0,0.0,0.0,0.0,0.0,0.0,0.0,0.0,0.0,0.0,0.0,0.0,0.0,0.0,0.0,0.0,0.0,0.0,0.0,0.0,0.0,0.0,0.0,0.0,0.0,0.0,0.0,0.0,0.0,0.0,0.0,0.0,0.0,0.0,0.0,0.0,0.0,0.0,0.0,0.0,0.0,0.0,0.0,0.0,0.0,0.0,0.0,0.0,0.0,0.0,0.0,0.0,0.0,0.0,0.0,0.0,0.0,0.0,0.0,0.0,0.0,0.0,0.0,0.0,0.0,0.0,0.0,0.0,0.0,0.0,0.0,0.0,0.0,0.0,0.0,0.0,0.0,0.0,0.0,0.0,0.0,0.0,0.0,0.0,0.0,0.0,0.0,0.0,0.0,0.0,0.0,0.0,0.0,0.0,0.0,0.0,0.0,0.0,0.0,0.0,0.0,0.0,0.0,0.0,0.0,0.0,0.0,0.0,0.0,0.0,0.0,0.0,0.0,0.0,0.0],[0.0,0.0,0.0,0.0,0.0,0.0,0.0,0.0,0.0,0.0,0.0,0.0,0.0,0.0,0.0,0.0,0.0,0.0,0.0,0.0,0.0,0.0,0.0,0.0,0.0,0.0,0.0,0.0,0.0,0.0,0.0,0.0,0.0,0.87,0.01,0.0,0.0,0.87,0.0,0.0,0.0,0.01,0.0,0.0,0.0,0.0,0.0,0.0,0.0,0.0,0.0,0.0,0.0,0.0,0.0,0.0,0.0,0.0,0.0,0.0,0.0,0.0,0.0,1.0,1.0,1.0,1.0,1.0,1.0,1.0,1.0,1.0,0.0,0.0,0.0,0.0,0.0,0.0,0.0,0.0,0.0,0.0,0.0,0.0,0.0,0.0,0.0,0.0,0.0,0.0,0.0,0.0,0.0,0.0,0.78,0.0,0.0,0.02,0.08,0.0,0.0,0.0,0.0,0.0,0.0,0.0,0.0,0.0,0.0,0.0,0.0,0.0,0.0,0.0,0.98,0.0,0.0,0.96,0.87,0.0,0.0,0.0,0.0,0.0,0.0,0.0,0.0,0.0,0.0,0.0,0.0,0.0,0.0,0.0,0.0,0.0,0.0,0.0,0.0,0.0,0.0,0.0,0.0,0.0,0.0,0.0,0.0,0.0,0.0,0.0,0.0,0.0,0.0,0.0,0.0,0.0,0.0,0.0,0.0,0.0,0.0,0.0,0.0,0.0,0.0,0.0,0.0,0.0,0.0,0.0,0.0,0.0,0.0,0.0,0.0,0.0,0.0,0.0,0.0,0.0,0.0,0.0,0.0,0.0,0.0,0.0,0.0,0.0,0.0,0.0,0.0,0.0,0.0,0.0,0.0,0.0,0.0,0.0,0.0,0.0,0.0,0.0,0.0,0.0,0.0,0.0,0.0,0.0,0.0,0.0,0.0,0.0,0.0,0.0,0.0,0.0,0.0,0.0,0.0,0.0,0.0,0.0,0.0,0.0,0.0,0.0,0.0,0.0,0.0,0.0,0.0,0.0,0.0,0.0,0.0,0.0,0.0,0.0,0.0,0.0,0.0,0.0,0.0,0.0,0.0,0.0,0.0,0.0,0.0,0.0,0.0,0.0,0.0,0.0,0.0,0.0,0.0,0.0,0.0,0.0,0.0,0.0,0.0,0.0,0.0,0.0,0.0,0.0,0.0,0.0,0.0,0.0,0.0,0.0,0.0,0.0,0.0,0.0,0.0,0.0,0.0,0.0,0.0,0.0,0.0,0.0,0.0,0.0,0.0,0.0,0.0,0.0,0.0,0.0,0.0,0.0,0.0,0.0,0.0,0.0,0.0,0.0,0.0,0.0,0.0,0.0,0.0,0.0,0.0,0.0,0.0],[0.0,0.0,0.0,0.0,0.0,0.0,0.0,0.0,0.0,0.0,0.0,0.0,0.0,0.02,0.01,0.0,0.0,0.0,0.0,0.0,0.0,0.0,0.01,0.03,0.02,0.54,0.12,0.01,0.67,0.01,0.83,0.0,0.0,0.91,0.03,0.0,0.0,0.04,0.0,0.0,0.0,0.01,0.0,0.0,0.0,0.0,0.0,0.0,0.0,0.0,0.0,0.0,0.0,0.0,0.0,0.0,0.0,0.0,0.0,0.0,0.0,0.0,0.0,0.0,1.0,1.0,1.0,1.0,1.0,1.0,1.0,1.0,1.0,0.0,0.0,0.0,0.0,0.0,0.0,0.0,0.0,0.01,0.0,0.0,0.0,0.0,0.0,0.0,0.0,0.0,0.0,0.0,0.0,0.0,0.0,0.0,0.0,0.0,0.0,0.0,0.0,0.0,0.0,0.0,0.0,0.0,0.0,0.0,0.0,0.0,0.0,0.0,0.0,0.0,0.0,0.0,0.0,0.0,0.0,0.0,0.0,0.0,0.0,0.0,0.0,0.0,0.0,0.0,0.0,0.0,0.0,0.0,0.0,0.0,0.0,0.0,0.0,0.0,0.0,0.0,0.0,0.0,0.0,0.0,0.0,0.0,0.0,0.0,0.0,0.0,0.0,0.0,0.0,0.0,0.0,0.0,0.0,0.0,0.0,0.0,0.0,0.0,0.0,0.0,0.0,0.0,0.0,0.0,0.0,0.0,0.0,0.0,0.0,0.0,0.0,0.0,0.0,0.0,0.0,0.0,0.0,0.0,0.0,0.0,0.0,0.0,0.0,0.0,0.0,0.0,0.0,0.0,0.0,0.0,0.0,0.0,0.0,0.0,0.0,0.0,0.0,0.0,0.0,0.0,0.0,0.0,0.0,0.0,0.0,0.0,0.0,0.0,0.0,0.0,0.0,0.0,0.0,0.0,0.0,0.0,0.0,0.0,0.0,0.0,0.0,0.0,0.0,0.0,0.0,0.0,0.0,0.0,0.0,0.0,0.0,0.0,0.0,0.0,0.0,0.0,0.0,0.0,0.0,0.0,0.0,0.0,0.0,0.0,0.0,0.0,0.0,0.0,0.0,0.0,0.0,0.0,0.0,0.0,0.0,0.0,0.0,0.0,0.0,0.0,0.0,0.0,0.0,0.0,0.0,0.0,0.0,0.0,0.0,0.0,0.0,0.0,0.0,0.0,0.0,0.0,0.0,0.0,0.0,0.0,0.0,0.0,0.0,0.0,0.0,0.0,0.0,0.0,0.0,0.0,0.0,0.0,0.0,0.0,0.0,0.0,0.0,0.0,0.0,0.0,0.0,0.0,0.0,0.0,0.0,0.0,0.0],[0.0,0.0,0.0,0.0,0.0,0.0,0.0,0.0,0.0,0.0,0.01,0.01,0.01,0.04,0.02,0.01,0.01,0.0,0.0,0.0,0.0,0.01,0.01,0.01,0.01,0.02,0.0,0.0,0.0,0.0,0.0,0.0,0.0,0.0,0.0,0.0,0.0,0.0,0.0,0.0,0.0,0.0,0.0,0.0,0.0,0.0,0.0,0.0,0.0,0.0,0.0,0.0,0.0,0.0,0.0,0.0,0.0,0.0,0.0,0.0,0.0,0.0,0.0,0.0,0.0,1.0,1.0,1.0,1.0,1.0,1.0,1.0,1.0,1.0,0.0,0.0,0.0,0.0,0.0,0.0,0.0,0.0,0.0,0.0,0.0,0.0,0.0,0.0,0.0,0.0,0.0,0.0,0.0,0.0,0.0,0.0,0.0,0.0,0.0,0.0,0.0,0.0,0.0,0.0,0.0,0.0,0.0,0.0,0.0,0.0,0.0,0.0,0.0,0.0,0.04,0.0,0.0,0.0,0.0,0.0,0.0,0.0,0.0,0.0,0.0,0.0,0.0,0.0,0.0,0.0,0.0,0.0,0.0,0.0,0.0,0.0,0.0,0.0,0.0,0.0,0.0,0.0,0.0,0.0,0.0,0.0,0.0,0.0,0.0,0.0,0.0,0.0,0.0,0.0,0.0,0.0,0.0,0.0,0.0,0.0,0.0,0.0,0.0,0.0,0.0,0.0,0.0,0.0,0.0,0.0,0.0,0.0,0.0,0.0,0.0,0.0,0.0,0.0,0.0,0.0,0.0,0.0,0.0,0.0,0.0,0.0,0.0,0.0,0.0,0.0,0.0,0.0,0.0,0.0,0.0,0.0,0.0,0.0,0.0,0.0,0.0,0.0,0.0,0.0,0.0,0.0,0.0,0.0,0.0,0.0,0.0,0.0,0.0,0.0,0.0,0.0,0.0,0.0,0.0,0.0,0.0,0.0,0.0,0.0,0.0,0.0,0.0,0.0,0.0,0.0,0.0,0.0,0.0,0.0,0.0,0.0,0.0,0.0,0.0,0.0,0.0,0.0,0.0,0.0,0.0,0.0,0.0,0.0,0.0,0.0,0.0,0.0,0.0,0.0,0.0,0.0,0.0,0.0,0.0,0.0,0.0,0.0,0.0,0.0,0.0,0.0,0.0,0.0,0.0,0.0,0.0,0.0,0.0,0.0,0.0,0.0,0.0,0.0,0.0,0.0,0.0,0.0,0.0,0.0,0.0,0.0,0.0,0.0,0.0,0.0,0.0,0.0,0.0,0.0,0.0,0.0,0.0,0.0,0.0,0.0,0.0,0.0,0.0,0.0,0.0,0.0,0.0,0.0,0.0,0.0,0.0],[0.0,0.0,0.0,0.0,0.0,0.0,0.0,0.0,0.0,0.0,0.0,0.0,0.0,0.0,0.0,0.0,0.0,0.0,0.0,0.0,0.0,0.0,0.0,0.0,0.0,0.0,0.0,0.0,0.0,0.0,0.0,0.0,0.0,0.0,0.0,0.0,0.0,0.0,0.0,0.0,0.0,0.0,0.0,0.0,0.0,0.0,0.0,0.0,0.0,0.0,0.0,0.0,0.0,0.0,0.0,0.0,0.0,0.0,0.0,0.0,0.0,0.0,0.0,0.0,0.0,0.0,1.0,1.0,1.0,1.0,1.0,1.0,1.0,1.0,0.99,0.0,0.0,0.0,0.0,0.0,0.0,0.0,0.0,0.0,0.0,0.0,0.0,0.0,0.0,0.0,0.0,0.0,0.0,0.0,0.0,0.0,0.0,0.0,0.0,0.0,0.0,0.0,0.0,0.0,0.0,0.0,0.0,0.0,0.0,0.0,0.0,0.86,0.0,0.0,0.95,0.94,0.0,0.64,0.93,0.0,0.0,0.0,0.0,0.0,0.0,0.0,0.0,0.0,0.0,0.0,0.0,0.0,0.0,0.0,0.0,0.0,0.0,0.0,0.0,0.0,0.0,0.0,0.0,0.0,0.0,0.0,0.0,0.0,0.0,0.0,0.0,0.0,0.0,0.0,0.0,0.0,0.0,0.0,0.0,0.0,0.0,0.0,0.0,0.0,0.0,0.0,0.0,0.0,0.0,0.0,0.0,0.0,0.0,0.0,0.0,0.0,0.0,0.0,0.0,0.0,0.0,0.0,0.0,0.0,0.0,0.0,0.0,0.0,0.0,0.0,0.0,0.0,0.0,0.0,0.0,0.0,0.0,0.0,0.0,0.0,0.0,0.0,0.0,0.0,0.0,0.0,0.0,0.0,0.0,0.0,0.0,0.0,0.0,0.0,0.0,0.0,0.0,0.0,0.0,0.0,0.0,0.0,0.0,0.0,0.0,0.0,0.0,0.0,0.0,0.0,0.0,0.0,0.0,0.0,0.0,0.0,0.0,0.0,0.0,0.0,0.0,0.0,0.0,0.0,0.0,0.0,0.0,0.0,0.0,0.0,0.0,0.0,0.0,0.0,0.0,0.0,0.0,0.0,0.0,0.0,0.0,0.0,0.0,0.0,0.0,0.0,0.0,0.0,0.0,0.0,0.0,0.0,0.0,0.0,0.0,0.0,0.0,0.0,0.0,0.0,0.0,0.0,0.0,0.0,0.0,0.0,0.0,0.0,0.0,0.0,0.0,0.0,0.0,0.0,0.0,0.0,0.0,0.0,0.0,0.0,0.0,0.0,0.0,0.06,0.0,0.0,0.0,0.01,0.0,0.0,0.0],[0.0,0.0,0.0,0.0,0.0,0.0,0.0,0.0,0.0,0.0,0.0,0.0,0.0,0.0,0.0,0.0,0.0,0.0,0.0,0.0,0.0,0.0,0.0,0.01,0.0,0.11,0.29,0.01,0.66,0.0,0.0,0.0,0.0,0.19,0.0,0.0,0.0,0.01,0.0,0.0,0.0,0.01,0.0,0.0,0.0,0.0,0.0,0.0,0.0,0.0,0.0,0.0,0.0,0.0,0.0,0.0,0.0,0.0,0.0,0.0,0.0,0.0,0.0,0.0,0.0,0.0,0.0,1.0,1.0,1.0,1.0,1.0,1.0,1.0,0.99,0.0,0.98,0.0,0.0,0.0,0.0,0.99,0.0,0.0,0.0,0.0,0.0,0.0,0.0,0.0,0.0,0.0,0.0,0.0,0.0,0.0,0.0,0.0,0.0,0.0,0.0,0.0,0.0,0.0,0.0,0.0,0.0,0.0,0.0,0.0,0.0,0.0,0.0,0.0,0.0,0.0,0.0,0.0,0.91,0.0,0.0,0.91,0.0,0.0,0.0,0.0,0.0,0.0,0.0,0.0,0.0,0.0,0.0,0.0,0.0,0.0,0.0,0.0,0.0,0.0,0.0,0.0,0.0,0.0,0.0,0.0,0.0,0.0,0.0,0.0,0.0,0.0,0.0,0.0,0.0,0.0,0.0,0.0,0.0,0.0,0.0,0.0,0.0,0.0,0.0,0.0,0.0,0.0,0.0,0.0,0.0,0.0,0.0,0.0,0.0,0.0,0.0,0.0,0.0,0.0,0.0,0.0,0.0,0.0,0.0,0.0,0.0,0.0,0.0,0.0,0.0,0.0,0.0,0.0,0.0,0.0,0.0,0.0,0.0,0.0,0.0,0.0,0.0,0.0,0.0,0.0,0.0,0.0,0.0,0.0,0.0,0.0,0.0,0.0,0.0,0.0,0.0,0.0,0.0,0.0,0.0,0.0,0.0,0.0,0.0,0.0,0.0,0.0,0.0,0.0,0.0,0.0,0.0,0.0,0.0,0.0,0.0,0.0,0.0,0.0,0.0,0.0,0.0,0.0,0.0,0.0,0.0,0.0,0.0,0.0,0.0,0.0,0.0,0.0,0.0,0.0,0.0,0.0,0.0,0.0,0.0,0.0,0.0,0.0,0.0,0.0,0.0,0.0,0.0,0.0,0.0,0.0,0.0,0.0,0.0,0.0,0.0,0.0,0.0,0.0,0.0,0.0,0.0,0.0,0.0,0.0,0.0,0.0,0.0,0.0,0.0,0.0,0.0,0.0,0.0,0.0,0.0,0.0,0.0,0.0,0.0,0.0,0.0,0.0,0.0,0.0,0.0,0.0,0.0,0.0,0.0],[0.0,0.0,0.0,0.0,0.0,0.0,0.0,0.01,0.0,0.0,0.02,0.04,0.07,0.1,0.02,0.01,0.0,0.0,0.0,0.0,0.0,0.01,0.01,0.07,0.05,0.59,0.55,0.04,0.32,0.0,0.0,0.0,0.0,0.0,0.0,0.0,0.0,0.0,0.0,0.0,0.0,0.0,0.0,0.0,0.0,0.0,0.0,0.0,0.0,0.0,0.0,0.0,0.0,0.0,0.0,0.0,0.0,0.0,0.0,0.0,0.0,0.0,0.0,0.0,0.0,0.0,0.0,0.0,1.0,1.0,1.0,1.0,1.0,1.0,1.0,0.98,0.97,0.0,0.0,0.0,0.0,0.01,0.0,0.0,0.0,0.0,0.0,0.0,0.0,0.0,0.0,0.0,0.0,0.0,0.0,0.0,0.0,0.0,0.0,0.0,0.0,0.0,0.0,0.0,0.0,0.0,0.0,0.0,0.0,0.0,0.0,0.0,0.0,0.0,0.0,0.0,0.0,0.0,0.0,0.0,0.0,0.0,0.0,0.0,0.0,0.0,0.0,0.0,0.0,0.0,0.0,0.0,0.0,0.0,0.0,0.0,0.0,0.0,0.0,0.0,0.0,0.0,0.0,0.0,0.0,0.0,0.0,0.0,0.0,0.0,0.0,0.0,0.0,0.0,0.0,0.0,0.0,0.0,0.0,0.0,0.0,0.0,0.0,0.0,0.0,0.0,0.0,0.0,0.0,0.0,0.0,0.0,0.0,0.0,0.0,0.0,0.0,0.0,0.0,0.0,0.0,0.0,0.0,0.0,0.0,0.0,0.0,0.0,0.0,0.0,0.0,0.0,0.0,0.0,0.0,0.0,0.0,0.0,0.0,0.0,0.0,0.0,0.0,0.0,0.0,0.0,0.0,0.0,0.0,0.0,0.0,0.0,0.0,0.0,0.0,0.0,0.0,0.0,0.0,0.0,0.0,0.0,0.0,0.0,0.0,0.0,0.0,0.0,0.0,0.0,0.0,0.0,0.0,0.0,0.0,0.0,0.0,0.0,0.0,0.0,0.0,0.0,0.0,0.0,0.0,0.0,0.0,0.0,0.0,0.0,0.0,0.0,0.0,0.0,0.0,0.0,0.0,0.0,0.0,0.0,0.0,0.0,0.0,0.0,0.0,0.0,0.0,0.0,0.0,0.0,0.0,0.0,0.0,0.0,0.0,0.0,0.0,0.0,0.0,0.0,0.0,0.0,0.0,0.0,0.0,0.0,0.0,0.0,0.0,0.0,0.0,0.0,0.0,0.0,0.0,0.0,0.0,0.0,0.0,0.0,0.0,0.0,0.0,0.0,0.0,0.0,0.0,0.01,0.0,0.0,0.0],[0.0,0.0,0.0,0.0,0.0,0.01,0.0,0.01,0.01,0.0,0.01,0.01,0.01,0.01,0.01,0.0,0.0,0.0,0.0,0.0,0.0,0.0,0.0,0.0,0.0,0.0,0.0,0.0,0.0,0.0,0.0,0.0,0.0,0.0,0.0,0.0,0.0,0.0,0.0,0.0,0.0,0.0,0.0,0.0,0.0,0.0,0.0,0.0,0.0,0.0,0.0,0.0,0.0,0.0,0.0,0.0,0.0,0.0,0.0,0.0,0.0,0.0,0.0,0.0,0.0,0.0,0.0,0.0,0.0,1.0,1.0,1.0,1.0,1.0,1.0,1.0,0.0,0.0,0.0,0.0,0.0,0.0,0.0,0.0,0.0,0.0,0.0,0.0,0.0,0.0,0.0,0.0,0.0,0.0,0.0,0.0,0.0,0.0,0.0,0.0,0.0,0.0,0.0,0.0,0.0,0.0,0.0,0.0,0.0,0.0,0.0,0.0,0.0,0.0,0.0,0.01,0.0,0.0,0.19,0.0,0.0,0.0,0.0,0.0,0.0,0.0,0.0,0.0,0.0,0.0,0.0,0.0,0.0,0.0,0.0,0.0,0.0,0.0,0.0,0.0,0.0,0.0,0.0,0.0,0.0,0.0,0.0,0.0,0.0,0.0,0.0,0.0,0.0,0.0,0.0,0.0,0.0,0.0,0.0,0.0,0.0,0.0,0.0,0.0,0.0,0.0,0.0,0.0,0.0,0.0,0.0,0.0,0.0,0.0,0.0,0.0,0.0,0.0,0.0,0.0,0.0,0.0,0.0,0.0,0.0,0.0,0.0,0.0,0.0,0.0,0.0,0.0,0.0,0.0,0.0,0.0,0.0,0.0,0.0,0.0,0.0,0.0,0.0,0.0,0.0,0.0,0.0,0.0,0.0,0.0,0.0,0.0,0.0,0.0,0.0,0.0,0.0,0.0,0.0,0.0,0.0,0.0,0.0,0.0,0.0,0.0,0.0,0.0,0.0,0.0,0.0,0.0,0.0,0.0,0.0,0.0,0.0,0.0,0.0,0.0,0.0,0.0,0.0,0.0,0.0,0.0,0.0,0.0,0.0,0.0,0.0,0.0,0.0,0.0,0.0,0.0,0.0,0.0,0.0,0.0,0.0,0.0,0.0,0.0,0.0,0.0,0.0,0.0,0.0,0.0,0.0,0.0,0.0,0.0,0.0,0.0,0.0,0.0,0.0,0.0,0.0,0.0,0.0,0.0,0.0,0.0,0.0,0.0,0.0,0.0,0.0,0.0,0.0,0.0,0.0,0.0,0.0,0.0,0.0,0.0,0.0,0.0,0.0,0.01,0.0,0.0,0.85,0.08,0.03,0.01,0.04],[0.0,0.0,0.0,0.0,0.0,0.0,0.0,0.0,0.0,0.0,0.0,0.0,0.0,0.0,0.0,0.0,0.0,0.0,0.0,0.0,0.0,0.0,0.0,0.0,0.0,0.0,0.0,0.0,0.0,0.0,0.0,0.0,0.0,0.0,0.0,0.0,0.0,0.0,0.0,0.0,0.0,0.0,0.0,0.0,0.0,0.0,0.0,0.0,0.0,0.0,0.0,0.0,0.0,0.0,0.0,0.0,0.0,0.0,0.0,0.0,0.0,0.0,0.0,0.0,0.0,0.0,0.0,0.0,0.0,0.0,0.99,0.99,1.0,1.0,1.0,1.0,1.0,0.01,0.0,0.0,0.0,0.0,0.0,0.0,0.0,0.0,0.0,0.0,0.0,0.0,0.0,0.0,0.0,0.0,0.0,0.0,0.0,0.0,0.0,0.0,0.0,0.0,0.0,0.0,0.0,0.0,0.0,0.0,0.0,0.0,0.0,0.0,0.0,0.0,0.0,0.81,0.0,0.0,0.92,0.79,0.0,0.02,0.93,0.0,0.0,0.0,0.0,0.0,0.0,0.0,0.0,0.0,0.0,0.0,0.0,0.0,0.0,0.0,0.0,0.0,0.0,0.0,0.0,0.0,0.0,0.0,0.0,0.0,0.0,0.0,0.0,0.0,0.0,0.0,0.0,0.0,0.0,0.0,0.0,0.0,0.0,0.0,0.0,0.0,0.0,0.0,0.0,0.0,0.0,0.0,0.0,0.0,0.0,0.0,0.0,0.0,0.0,0.0,0.0,0.0,0.0,0.0,0.0,0.0,0.0,0.0,0.0,0.0,0.0,0.0,0.0,0.0,0.0,0.0,0.0,0.0,0.0,0.0,0.0,0.0,0.0,0.0,0.0,0.0,0.0,0.0,0.0,0.0,0.0,0.0,0.0,0.0,0.0,0.0,0.0,0.0,0.0,0.0,0.0,0.0,0.0,0.0,0.0,0.0,0.0,0.0,0.0,0.0,0.0,0.0,0.0,0.0,0.0,0.0,0.0,0.0,0.0,0.0,0.0,0.0,0.0,0.0,0.0,0.0,0.0,0.0,0.0,0.0,0.0,0.0,0.0,0.0,0.0,0.0,0.0,0.0,0.0,0.0,0.0,0.0,0.0,0.0,0.0,0.0,0.0,0.0,0.0,0.0,0.0,0.0,0.0,0.0,0.0,0.0,0.0,0.0,0.0,0.0,0.0,0.0,0.0,0.0,0.0,0.0,0.0,0.0,0.0,0.0,0.0,0.0,0.0,0.0,0.0,0.0,0.0,0.0,0.0,0.0,0.0,0.0,0.0,0.0,0.0,0.01,0.0,0.0,0.02,0.04,0.04,0.01,0.01],[0.0,0.0,0.0,0.0,0.0,0.01,0.0,0.01,0.01,0.02,0.05,0.02,0.02,0.0,0.0,0.0,0.0,0.0,0.0,0.0,0.0,0.0,0.0,0.01,0.01,0.02,0.15,0.01,0.0,0.0,0.0,0.0,0.0,0.0,0.0,0.0,0.0,0.0,0.0,0.0,0.0,0.0,0.0,0.0,0.0,0.0,0.0,0.0,0.0,0.0,0.0,0.0,0.0,0.0,0.0,0.0,0.0,0.0,0.0,0.0,0.0,0.0,0.0,0.0,0.0,0.0,0.0,0.0,0.0,0.0,0.0,0.0,0.98,1.0,1.0,1.0,1.0,0.95,0.0,0.0,0.0,0.02,0.0,0.0,0.0,0.0,0.0,0.0,0.0,0.0,0.0,0.0,0.0,0.0,0.0,0.0,0.0,0.0,0.0,0.0,0.0,0.0,0.0,0.0,0.0,0.0,0.0,0.0,0.0,0.0,0.0,0.0,0.0,0.0,0.0,0.0,0.0,0.0,0.01,0.0,0.0,0.01,0.03,0.0,0.0,0.0,0.0,0.0,0.0,0.0,0.0,0.0,0.0,0.0,0.0,0.0,0.0,0.0,0.0,0.0,0.0,0.0,0.0,0.0,0.0,0.0,0.0,0.0,0.0,0.0,0.0,0.0,0.0,0.0,0.0,0.0,0.0,0.0,0.0,0.0,0.0,0.0,0.0,0.0,0.0,0.0,0.0,0.0,0.0,0.0,0.0,0.0,0.0,0.0,0.0,0.0,0.0,0.0,0.0,0.0,0.0,0.0,0.0,0.0,0.0,0.0,0.0,0.0,0.0,0.0,0.0,0.0,0.0,0.0,0.0,0.0,0.0,0.0,0.0,0.0,0.0,0.0,0.0,0.0,0.0,0.0,0.0,0.0,0.0,0.0,0.0,0.0,0.0,0.0,0.0,0.0,0.0,0.0,0.0,0.0,0.0,0.0,0.0,0.0,0.0,0.0,0.0,0.0,0.0,0.0,0.0,0.0,0.0,0.0,0.0,0.0,0.0,0.0,0.0,0.0,0.0,0.0,0.0,0.0,0.0,0.0,0.0,0.0,0.0,0.0,0.0,0.0,0.0,0.0,0.0,0.0,0.0,0.0,0.0,0.0,0.0,0.0,0.0,0.0,0.0,0.0,0.0,0.0,0.0,0.0,0.0,0.0,0.0,0.0,0.0,0.0,0.0,0.0,0.0,0.0,0.0,0.0,0.0,0.0,0.0,0.0,0.0,0.0,0.0,0.0,0.0,0.0,0.0,0.0,0.0,0.0,0.0,0.0,0.0,0.0,0.0,0.0,0.0,0.0,0.0,0.0,0.0,0.01,0.01,0.01,0.01],[0.0,0.0,0.0,0.0,0.0,0.0,0.0,0.0,0.0,0.0,0.0,0.0,0.0,0.0,0.0,0.0,0.0,0.0,0.0,0.0,0.0,0.0,0.0,0.0,0.01,0.07,0.23,0.03,0.49,0.0,0.0,0.0,0.0,0.0,0.0,0.0,0.0,0.0,0.0,0.0,0.0,0.0,0.0,0.0,0.0,0.0,0.0,0.0,0.0,0.0,0.0,0.0,0.0,0.0,0.0,0.0,0.0,0.0,0.0,0.0,0.0,0.0,0.0,0.0,0.0,0.0,0.0,0.0,0.0,0.0,0.0,0.98,0.97,0.0,1.0,1.0,1.0,1.0,0.98,0.0,0.99,0.99,0.0,0.0,0.01,0.0,0.0,0.0,0.0,0.0,0.0,0.0,0.0,0.0,0.0,0.0,0.0,0.0,0.0,0.0,0.0,0.0,0.0,0.0,0.0,0.0,0.0,0.0,0.0,0.0,0.0,0.0,0.0,0.0,0.0,0.0,0.0,0.0,0.87,0.0,0.0,0.94,0.93,0.0,0.0,0.0,0.0,0.0,0.0,0.0,0.0,0.0,0.0,0.0,0.0,0.0,0.0,0.0,0.0,0.0,0.0,0.0,0.0,0.0,0.0,0.0,0.0,0.0,0.0,0.0,0.0,0.0,0.0,0.0,0.0,0.0,0.0,0.0,0.0,0.0,0.0,0.0,0.0,0.0,0.0,0.0,0.0,0.0,0.0,0.0,0.0,0.0,0.0,0.0,0.0,0.0,0.0,0.0,0.0,0.0,0.0,0.0,0.0,0.0,0.0,0.0,0.0,0.0,0.0,0.0,0.0,0.0,0.0,0.0,0.0,0.0,0.0,0.0,0.0,0.0,0.0,0.0,0.0,0.0,0.0,0.0,0.0,0.0,0.0,0.0,0.0,0.0,0.0,0.0,0.0,0.0,0.0,0.0,0.0,0.0,0.0,0.0,0.0,0.0,0.0,0.0,0.0,0.0,0.0,0.0,0.0,0.0,0.0,0.0,0.0,0.0,0.0,0.0,0.0,0.0,0.0,0.0,0.0,0.0,0.0,0.0,0.0,0.0,0.0,0.0,0.0,0.0,0.0,0.0,0.0,0.0,0.0,0.0,0.0,0.0,0.0,0.0,0.0,0.0,0.0,0.0,0.0,0.0,0.0,0.0,0.0,0.0,0.0,0.0,0.0,0.0,0.0,0.0,0.0,0.0,0.0,0.0,0.0,0.0,0.0,0.0,0.0,0.0,0.0,0.0,0.0,0.0,0.0,0.0,0.0,0.0,0.0,0.0,0.0,0.0,0.0,0.0,0.0,0.0,0.0,0.0,0.0,0.0,0.0,0.0,0.0],[0.0,0.0,0.0,0.0,0.0,0.0,0.0,0.0,0.0,0.0,0.02,0.0,0.01,0.0,0.0,0.0,0.0,0.0,0.0,0.0,0.0,0.0,0.0,0.0,0.01,0.04,0.12,0.15,0.02,0.0,0.0,0.0,0.0,0.0,0.0,0.0,0.0,0.0,0.0,0.0,0.0,0.0,0.0,0.0,0.0,0.0,0.0,0.0,0.0,0.0,0.0,0.0,0.0,0.0,0.0,0.0,0.0,0.0,0.0,0.0,0.0,0.0,0.0,0.0,0.0,0.0,0.0,0.0,0.0,0.0,0.0,0.0,0.0,0.0,0.01,0.95,1.0,1.0,1.0,1.0,1.0,0.99,0.0,0.0,0.0,0.0,0.0,0.0,0.0,0.0,0.0,0.0,0.0,0.0,0.0,0.0,0.0,0.0,0.0,0.0,0.0,0.0,0.0,0.0,0.0,0.0,0.0,0.0,0.0,0.0,0.0,0.0,0.0,0.0,0.0,0.0,0.0,0.0,0.0,0.0,0.0,0.0,0.19,0.0,0.0,0.0,0.0,0.0,0.0,0.0,0.0,0.0,0.0,0.0,0.0,0.0,0.0,0.0,0.0,0.0,0.0,0.0,0.0,0.0,0.0,0.0,0.0,0.0,0.0,0.0,0.0,0.0,0.0,0.0,0.0,0.0,0.0,0.0,0.0,0.0,0.0,0.0,0.0,0.0,0.0,0.0,0.0,0.0,0.0,0.0,0.0,0.0,0.0,0.0,0.0,0.0,0.0,0.0,0.0,0.0,0.0,0.0,0.0,0.0,0.0,0.0,0.0,0.0,0.0,0.0,0.0,0.0,0.0,0.0,0.0,0.0,0.0,0.0,0.0,0.0,0.0,0.0,0.0,0.0,0.0,0.0,0.0,0.0,0.0,0.0,0.0,0.0,0.0,0.0,0.0,0.0,0.0,0.0,0.0,0.0,0.0,0.0,0.0,0.0,0.0,0.0,0.0,0.0,0.0,0.0,0.0,0.0,0.0,0.0,0.0,0.0,0.0,0.0,0.0,0.0,0.0,0.0,0.0,0.0,0.0,0.0,0.0,0.0,0.0,0.0,0.0,0.0,0.0,0.0,0.0,0.0,0.0,0.0,0.0,0.0,0.0,0.0,0.0,0.0,0.0,0.0,0.0,0.0,0.0,0.0,0.0,0.0,0.0,0.0,0.0,0.0,0.0,0.0,0.0,0.0,0.0,0.0,0.0,0.0,0.0,0.0,0.0,0.0,0.0,0.0,0.0,0.0,0.0,0.0,0.0,0.0,0.0,0.0,0.0,0.0,0.0,0.0,0.0,0.0,0.0,0.0,0.0,0.0,0.0,0.0,0.0],[0.0,0.0,0.0,0.0,0.0,0.0,0.0,0.0,0.0,0.0,0.02,0.01,0.02,0.01,0.01,0.0,0.0,0.0,0.0,0.0,0.0,0.01,0.01,0.02,0.1,0.13,0.53,0.72,0.84,0.29,0.01,0.0,0.0,0.01,0.0,0.0,0.0,0.0,0.0,0.0,0.01,0.01,0.0,0.0,0.01,0.01,0.0,0.0,0.0,0.0,0.0,0.0,0.0,0.0,0.0,0.0,0.0,0.0,0.0,0.0,0.0,0.0,0.0,0.0,0.0,0.0,0.0,0.0,0.0,0.0,0.0,0.0,0.0,0.0,0.0,0.0,0.98,1.0,1.0,1.0,1.0,1.0,1.0,0.0,0.0,0.0,0.0,0.0,0.0,0.0,0.0,0.0,0.0,0.0,0.0,0.0,0.0,0.0,0.0,0.0,0.0,0.0,0.0,0.0,0.0,0.0,0.0,0.0,0.0,0.0,0.0,0.0,0.0,0.0,0.0,0.0,0.0,0.0,0.0,0.0,0.0,0.0,0.0,0.0,0.0,0.0,0.0,0.0,0.0,0.0,0.0,0.0,0.0,0.0,0.0,0.0,0.0,0.0,0.0,0.0,0.0,0.0,0.0,0.0,0.0,0.0,0.0,0.0,0.0,0.0,0.0,0.0,0.0,0.0,0.0,0.0,0.0,0.0,0.0,0.0,0.0,0.0,0.0,0.0,0.0,0.0,0.0,0.0,0.0,0.0,0.0,0.0,0.0,0.0,0.0,0.0,0.0,0.0,0.0,0.0,0.0,0.0,0.0,0.0,0.0,0.0,0.0,0.0,0.0,0.0,0.0,0.0,0.0,0.0,0.0,0.0,0.0,0.0,0.0,0.0,0.0,0.0,0.0,0.0,0.0,0.0,0.0,0.0,0.0,0.0,0.0,0.0,0.0,0.0,0.0,0.0,0.0,0.0,0.0,0.0,0.0,0.0,0.0,0.0,0.0,0.0,0.0,0.0,0.0,0.0,0.0,0.0,0.0,0.0,0.0,0.0,0.0,0.0,0.0,0.0,0.0,0.0,0.0,0.0,0.0,0.0,0.0,0.0,0.0,0.0,0.0,0.0,0.0,0.0,0.0,0.0,0.0,0.0,0.0,0.0,0.0,0.0,0.0,0.0,0.0,0.0,0.0,0.0,0.0,0.0,0.0,0.0,0.0,0.0,0.0,0.0,0.0,0.0,0.0,0.0,0.0,0.0,0.0,0.0,0.0,0.0,0.0,0.0,0.0,0.0,0.0,0.0,0.0,0.0,0.0,0.0,0.0,0.0,0.0,0.0,0.0,0.0,0.0,0.0,0.0,0.0,0.0,0.0,0.0,0.0,0.0],[0.0,0.0,0.0,0.0,0.0,0.0,0.0,0.0,0.0,0.0,0.01,0.0,0.0,0.0,0.0,0.0,0.0,0.0,0.0,0.0,0.0,0.0,0.0,0.0,0.0,0.01,0.01,0.06,0.01,0.0,0.0,0.0,0.0,0.0,0.0,0.0,0.0,0.0,0.0,0.0,0.0,0.0,0.0,0.0,0.0,0.0,0.0,0.0,0.0,0.0,0.0,0.0,0.0,0.0,0.0,0.0,0.0,0.0,0.0,0.0,0.0,0.0,0.0,0.0,0.0,0.0,0.0,0.0,0.0,0.0,0.0,0.0,0.0,0.0,0.0,0.0,0.0,1.0,1.0,1.0,1.0,1.0,1.0,1.0,0.0,0.0,0.0,0.0,0.0,0.0,0.0,0.0,0.0,0.0,0.0,0.0,0.0,0.0,0.0,0.0,0.0,0.0,0.0,0.0,0.0,0.0,0.0,0.0,0.0,0.0,0.0,0.0,0.0,0.0,0.0,0.0,0.0,0.0,0.0,0.0,0.0,0.0,0.0,0.0,0.0,0.0,0.0,0.0,0.0,0.0,0.0,0.0,0.0,0.0,0.0,0.0,0.0,0.0,0.0,0.0,0.0,0.0,0.0,0.0,0.0,0.0,0.0,0.0,0.0,0.0,0.0,0.0,0.0,0.0,0.0,0.0,0.0,0.0,0.0,0.0,0.0,0.0,0.0,0.0,0.0,0.0,0.0,0.0,0.0,0.0,0.0,0.0,0.0,0.0,0.0,0.0,0.0,0.0,0.0,0.0,0.0,0.0,0.0,0.0,0.0,0.0,0.0,0.0,0.0,0.0,0.0,0.0,0.0,0.0,0.0,0.0,0.0,0.0,0.0,0.0,0.0,0.0,0.0,0.0,0.0,0.0,0.0,0.0,0.0,0.0,0.0,0.0,0.0,0.0,0.0,0.0,0.0,0.0,0.0,0.0,0.0,0.0,0.0,0.0,0.0,0.0,0.0,0.0,0.0,0.0,0.0,0.0,0.0,0.0,0.0,0.0,0.0,0.0,0.0,0.0,0.0,0.0,0.0,0.0,0.0,0.0,0.0,0.0,0.0,0.0,0.0,0.0,0.0,0.0,0.0,0.0,0.0,0.0,0.0,0.0,0.0,0.0,0.0,0.0,0.0,0.0,0.0,0.0,0.0,0.0,0.0,0.0,0.0,0.0,0.0,0.0,0.0,0.0,0.0,0.0,0.0,0.0,0.0,0.0,0.0,0.0,0.0,0.0,0.0,0.0,0.0,0.0,0.0,0.0,0.0,0.0,0.0,0.0,0.0,0.0,0.0,0.0,0.0,0.0,0.0,0.0,0.0,0.0,0.0,0.0,0.0],[0.0,0.0,0.0,0.0,0.0,0.0,0.0,0.0,0.0,0.0,0.0,0.0,0.0,0.0,0.0,0.0,0.0,0.0,0.0,0.0,0.0,0.0,0.0,0.0,0.0,0.0,0.0,0.0,0.0,0.0,0.0,0.0,0.0,0.0,0.0,0.0,0.0,0.0,0.0,0.0,0.0,0.0,0.0,0.0,0.0,0.0,0.0,0.0,0.0,0.0,0.0,0.0,0.0,0.0,0.0,0.0,0.0,0.0,0.0,0.0,0.0,0.0,0.0,0.0,0.0,0.0,0.0,0.0,0.0,0.0,0.0,0.0,0.0,0.0,0.0,0.0,0.99,1.0,1.0,1.0,1.0,1.0,1.0,1.0,0.99,0.0,0.0,0.0,0.0,0.0,0.0,0.0,0.0,0.0,0.0,0.0,0.0,0.0,0.0,0.0,0.0,0.0,0.0,0.0,0.0,0.0,0.0,0.0,0.0,0.0,0.0,0.0,0.0,0.0,0.0,0.0,0.0,0.0,0.0,0.0,0.0,0.92,0.91,0.0,0.08,0.01,0.0,0.0,0.0,0.0,0.0,0.0,0.0,0.0,0.0,0.0,0.0,0.0,0.0,0.0,0.0,0.0,0.0,0.0,0.0,0.0,0.0,0.0,0.0,0.0,0.0,0.0,0.0,0.0,0.0,0.0,0.0,0.0,0.0,0.0,0.0,0.0,0.0,0.0,0.0,0.0,0.0,0.0,0.0,0.0,0.0,0.0,0.0,0.0,0.0,0.0,0.0,0.0,0.0,0.0,0.0,0.0,0.0,0.0,0.0,0.0,0.0,0.0,0.0,0.0,0.0,0.0,0.0,0.0,0.0,0.0,0.0,0.0,0.0,0.0,0.0,0.0,0.0,0.0,0.0,0.0,0.0,0.0,0.0,0.0,0.0,0.0,0.0,0.0,0.0,0.0,0.0,0.0,0.0,0.0,0.0,0.0,0.0,0.0,0.0,0.0,0.0,0.0,0.0,0.0,0.0,0.0,0.0,0.0,0.0,0.0,0.0,0.0,0.0,0.0,0.0,0.0,0.0,0.0,0.0,0.0,0.0,0.0,0.0,0.0,0.0,0.0,0.0,0.0,0.0,0.0,0.0,0.0,0.0,0.0,0.0,0.0,0.0,0.0,0.0,0.0,0.0,0.0,0.0,0.0,0.0,0.0,0.0,0.0,0.0,0.0,0.0,0.0,0.0,0.0,0.0,0.0,0.0,0.0,0.0,0.0,0.0,0.0,0.0,0.0,0.0,0.0,0.0,0.0,0.0,0.0,0.0,0.0,0.0,0.0,0.0,0.0,0.0,0.0,0.0,0.0,0.0,0.0,0.0,0.0,0.0],[0.0,0.0,0.0,0.0,0.0,0.0,0.0,0.0,0.0,0.0,0.0,0.0,0.0,0.0,0.0,0.0,0.0,0.0,0.0,0.0,0.0,0.0,0.0,0.0,0.0,0.04,0.02,0.03,0.79,0.03,0.0,0.0,0.01,0.38,0.0,0.0,0.0,0.0,0.0,0.0,0.0,0.0,0.0,0.0,0.0,0.0,0.0,0.0,0.0,0.0,0.0,0.0,0.0,0.0,0.0,0.0,0.0,0.0,0.0,0.0,0.0,0.0,0.0,0.0,0.0,0.0,0.0,0.0,0.01,0.0,0.0,0.99,0.01,0.0,0.0,0.02,0.99,0.99,1.0,1.0,1.0,1.0,1.0,1.0,1.0,1.0,0.0,0.0,0.0,0.0,0.0,0.0,0.0,0.0,0.0,0.0,0.0,0.0,0.0,0.0,0.0,0.0,0.0,0.0,0.0,0.0,0.0,0.0,0.0,0.0,0.0,0.0,0.0,0.0,0.0,0.0,0.0,0.0,0.0,0.0,0.0,0.95,0.0,0.0,0.0,0.0,0.0,0.0,0.0,0.0,0.0,0.0,0.0,0.0,0.0,0.0,0.0,0.0,0.0,0.0,0.0,0.0,0.0,0.0,0.0,0.0,0.0,0.0,0.0,0.0,0.0,0.0,0.0,0.0,0.0,0.0,0.0,0.0,0.0,0.0,0.0,0.0,0.0,0.0,0.0,0.0,0.0,0.0,0.0,0.0,0.0,0.0,0.0,0.0,0.0,0.0,0.0,0.0,0.0,0.0,0.0,0.0,0.0,0.0,0.0,0.0,0.0,0.0,0.0,0.0,0.0,0.0,0.0,0.0,0.0,0.0,0.0,0.0,0.0,0.0,0.0,0.0,0.0,0.0,0.0,0.0,0.0,0.0,0.0,0.0,0.0,0.0,0.0,0.0,0.0,0.0,0.0,0.0,0.0,0.0,0.0,0.0,0.0,0.0,0.0,0.0,0.0,0.0,0.0,0.0,0.0,0.0,0.0,0.0,0.0,0.0,0.0,0.0,0.0,0.0,0.0,0.0,0.0,0.0,0.0,0.0,0.0,0.0,0.0,0.0,0.0,0.0,0.0,0.0,0.0,0.0,0.0,0.0,0.0,0.0,0.0,0.0,0.0,0.0,0.0,0.0,0.0,0.0,0.0,0.0,0.0,0.0,0.0,0.0,0.0,0.0,0.0,0.0,0.0,0.0,0.0,0.0,0.0,0.0,0.0,0.0,0.0,0.0,0.0,0.0,0.0,0.0,0.0,0.0,0.0,0.0,0.0,0.0,0.0,0.0,0.0,0.0,0.0,0.0,0.0,0.0,0.0,0.0,0.0,0.0,0.0],[0.0,0.0,0.0,0.0,0.0,0.0,0.0,0.0,0.0,0.0,0.0,0.0,0.0,0.0,0.0,0.0,0.0,0.0,0.0,0.0,0.0,0.0,0.0,0.0,0.0,0.01,0.01,0.06,0.25,0.38,0.0,0.0,0.52,0.01,0.0,0.0,0.0,0.0,0.0,0.0,0.0,0.0,0.0,0.0,0.01,0.01,0.0,0.0,0.0,0.0,0.0,0.0,0.0,0.0,0.0,0.0,0.0,0.0,0.0,0.0,0.0,0.0,0.0,0.0,0.0,0.0,0.0,0.0,0.0,0.0,0.0,0.0,0.0,0.0,0.0,0.0,0.0,0.0,1.0,1.0,1.0,1.0,1.0,1.0,1.0,1.0,0.97,0.0,0.0,0.0,0.0,0.0,0.0,0.0,0.0,0.0,0.0,0.0,0.0,0.0,0.0,0.0,0.0,0.0,0.0,0.0,0.0,0.0,0.0,0.0,0.0,0.0,0.0,0.0,0.0,0.0,0.0,0.0,0.0,0.0,0.0,0.0,0.0,0.0,0.0,0.0,0.0,0.0,0.0,0.0,0.0,0.0,0.0,0.0,0.0,0.0,0.0,0.0,0.0,0.0,0.0,0.0,0.0,0.0,0.0,0.0,0.0,0.0,0.0,0.0,0.0,0.0,0.0,0.0,0.0,0.0,0.0,0.0,0.0,0.0,0.0,0.0,0.0,0.0,0.0,0.0,0.0,0.0,0.0,0.0,0.0,0.0,0.0,0.0,0.0,0.0,0.0,0.0,0.0,0.0,0.0,0.0,0.0,0.0,0.0,0.0,0.0,0.0,0.0,0.0,0.0,0.0,0.0,0.0,0.0,0.0,0.0,0.0,0.0,0.0,0.0,0.0,0.0,0.0,0.0,0.0,0.0,0.0,0.0,0.0,0.0,0.0,0.0,0.0,0.0,0.0,0.0,0.0,0.0,0.0,0.0,0.0,0.0,0.0,0.0,0.0,0.0,0.0,0.0,0.0,0.0,0.0,0.0,0.0,0.0,0.0,0.0,0.0,0.0,0.0,0.0,0.0,0.0,0.0,0.0,0.0,0.0,0.0,0.0,0.0,0.0,0.0,0.0,0.0,0.0,0.0,0.0,0.0,0.0,0.0,0.0,0.0,0.0,0.0,0.0,0.0,0.0,0.0,0.0,0.0,0.0,0.0,0.0,0.0,0.0,0.0,0.0,0.0,0.0,0.0,0.0,0.0,0.0,0.0,0.0,0.0,0.0,0.0,0.0,0.0,0.0,0.0,0.0,0.0,0.0,0.0,0.0,0.0,0.0,0.0,0.0,0.0,0.0,0.0,0.0,0.0,0.0,0.0,0.0,0.0,0.0],[0.0,0.0,0.0,0.0,0.0,0.0,0.0,0.0,0.0,0.0,0.0,0.0,0.0,0.0,0.0,0.0,0.0,0.0,0.0,0.0,0.0,0.0,0.0,0.0,0.0,0.0,0.0,0.0,0.0,0.0,0.0,0.0,0.0,0.0,0.0,0.0,0.0,0.0,0.0,0.0,0.0,0.0,0.0,0.0,0.0,0.0,0.0,0.0,0.0,0.0,0.0,0.0,0.0,0.0,0.0,0.0,0.0,0.0,0.0,0.0,0.0,0.0,0.0,0.0,0.0,0.0,0.0,0.0,0.0,0.0,0.0,0.0,0.0,0.0,0.0,0.0,0.0,0.0,0.0,1.0,1.0,1.0,1.0,1.0,1.0,1.0,0.99,0.97,0.0,0.0,0.0,0.0,0.0,0.0,0.0,0.0,0.0,0.0,0.0,0.0,0.0,0.0,0.0,0.0,0.0,0.0,0.0,0.0,0.0,0.0,0.0,0.0,0.0,0.0,0.0,0.0,0.0,0.0,0.0,0.0,0.0,0.0,0.0,0.0,0.02,0.02,0.0,0.0,0.0,0.0,0.0,0.0,0.0,0.0,0.0,0.0,0.0,0.0,0.0,0.0,0.0,0.0,0.0,0.0,0.0,0.0,0.0,0.0,0.0,0.0,0.0,0.0,0.0,0.0,0.0,0.0,0.0,0.0,0.0,0.0,0.0,0.0,0.0,0.0,0.0,0.0,0.0,0.0,0.0,0.0,0.0,0.0,0.0,0.0,0.0,0.0,0.0,0.0,0.0,0.0,0.0,0.0,0.0,0.0,0.0,0.0,0.0,0.0,0.0,0.0,0.0,0.0,0.0,0.0,0.0,0.0,0.0,0.0,0.0,0.0,0.0,0.0,0.0,0.0,0.0,0.0,0.0,0.0,0.0,0.0,0.0,0.0,0.0,0.0,0.0,0.0,0.0,0.0,0.0,0.0,0.0,0.0,0.0,0.0,0.0,0.0,0.0,0.0,0.0,0.0,0.0,0.0,0.0,0.0,0.0,0.0,0.0,0.0,0.0,0.0,0.0,0.0,0.0,0.0,0.0,0.0,0.0,0.0,0.0,0.0,0.0,0.0,0.0,0.0,0.0,0.0,0.0,0.0,0.0,0.0,0.0,0.0,0.0,0.0,0.0,0.0,0.0,0.0,0.0,0.0,0.0,0.0,0.0,0.0,0.0,0.0,0.0,0.0,0.0,0.0,0.0,0.0,0.0,0.0,0.0,0.0,0.0,0.0,0.0,0.0,0.0,0.0,0.0,0.0,0.0,0.0,0.0,0.0,0.0,0.0,0.0,0.0,0.0,0.0,0.0,0.0,0.0,0.0,0.0,0.0,0.0],[0.0,0.0,0.0,0.0,0.0,0.0,0.0,0.0,0.0,0.0,0.0,0.0,0.0,0.0,0.0,0.0,0.0,0.0,0.0,0.0,0.0,0.0,0.0,0.0,0.0,0.0,0.0,0.0,0.0,0.0,0.0,0.0,0.0,0.0,0.0,0.0,0.0,0.0,0.0,0.0,0.0,0.0,0.0,0.0,0.0,0.0,0.0,0.0,0.0,0.0,0.0,0.0,0.0,0.0,0.0,0.0,0.0,0.0,0.0,0.0,0.0,0.0,0.0,0.0,0.0,0.0,0.0,0.0,0.0,0.0,0.0,0.0,0.0,0.0,0.0,0.0,0.01,0.0,0.0,0.0,0.99,1.0,1.0,1.0,1.0,1.0,1.0,1.0,0.0,0.04,0.99,0.0,0.0,0.0,0.0,0.0,0.0,0.0,0.0,0.0,0.0,0.0,0.0,0.0,0.0,0.0,0.0,0.0,0.0,0.0,0.0,0.0,0.0,0.0,0.0,0.0,0.0,0.0,0.0,0.0,0.27,0.96,0.04,0.0,0.1,0.04,0.0,0.0,0.0,0.01,0.0,0.0,0.0,0.0,0.0,0.0,0.0,0.0,0.0,0.0,0.0,0.0,0.0,0.0,0.0,0.0,0.0,0.0,0.0,0.0,0.0,0.0,0.0,0.0,0.0,0.0,0.0,0.0,0.0,0.0,0.0,0.0,0.0,0.0,0.0,0.0,0.0,0.0,0.0,0.0,0.0,0.0,0.0,0.0,0.0,0.0,0.0,0.0,0.0,0.0,0.0,0.0,0.0,0.0,0.0,0.0,0.0,0.0,0.0,0.0,0.0,0.0,0.0,0.0,0.0,0.0,0.0,0.0,0.0,0.0,0.0,0.0,0.0,0.0,0.0,0.0,0.0,0.0,0.0,0.0,0.0,0.0,0.0,0.0,0.0,0.0,0.0,0.0,0.0,0.0,0.0,0.0,0.0,0.0,0.0,0.0,0.0,0.0,0.0,0.0,0.0,0.0,0.0,0.0,0.0,0.0,0.0,0.0,0.0,0.0,0.0,0.0,0.0,0.0,0.0,0.0,0.0,0.0,0.0,0.0,0.0,0.0,0.0,0.0,0.0,0.0,0.0,0.0,0.0,0.0,0.0,0.0,0.0,0.0,0.0,0.0,0.0,0.0,0.0,0.0,0.0,0.0,0.0,0.0,0.0,0.0,0.0,0.0,0.0,0.0,0.0,0.0,0.0,0.0,0.0,0.0,0.0,0.0,0.0,0.0,0.0,0.0,0.0,0.0,0.0,0.0,0.0,0.0,0.0,0.0,0.0,0.0,0.0,0.0,0.0,0.0,0.0,0.0,0.0,0.0,0.0],[0.0,0.0,0.0,0.0,0.0,0.0,0.0,0.0,0.0,0.0,0.0,0.0,0.0,0.0,0.0,0.0,0.0,0.0,0.0,0.0,0.0,0.0,0.0,0.0,0.0,0.0,0.0,0.0,0.04,0.01,0.0,0.0,0.75,0.9,0.0,0.0,0.91,0.02,0.0,0.0,0.01,0.0,0.0,0.0,0.0,0.0,0.0,0.0,0.0,0.0,0.0,0.0,0.0,0.0,0.0,0.0,0.0,0.0,0.0,0.0,0.0,0.0,0.0,0.0,0.0,0.0,0.0,0.0,0.0,0.0,0.0,0.0,0.0,0.0,0.0,0.0,0.0,0.0,0.0,0.0,0.0,1.0,1.0,1.0,1.0,1.0,1.0,1.0,0.0,0.0,1.0,1.0,0.0,0.0,0.47,0.0,0.0,0.0,0.0,0.0,0.0,0.0,0.0,0.0,0.0,0.0,0.0,0.0,0.0,0.0,0.0,0.0,0.0,0.0,0.0,0.0,0.0,0.0,0.0,0.0,0.0,0.79,0.0,0.0,0.0,0.0,0.0,0.0,0.0,0.0,0.0,0.0,0.0,0.0,0.0,0.0,0.0,0.0,0.0,0.0,0.0,0.0,0.0,0.0,0.0,0.0,0.0,0.0,0.0,0.0,0.0,0.0,0.0,0.0,0.0,0.0,0.0,0.0,0.0,0.0,0.0,0.0,0.0,0.0,0.0,0.0,0.0,0.0,0.0,0.0,0.0,0.0,0.0,0.0,0.0,0.0,0.0,0.0,0.0,0.0,0.0,0.0,0.0,0.0,0.0,0.0,0.0,0.0,0.0,0.0,0.0,0.0,0.0,0.0,0.0,0.0,0.0,0.0,0.0,0.0,0.0,0.0,0.0,0.0,0.0,0.0,0.0,0.0,0.0,0.0,0.0,0.0,0.0,0.0,0.0,0.0,0.0,0.0,0.0,0.0,0.0,0.0,0.0,0.0,0.0,0.0,0.0,0.0,0.0,0.0,0.0,0.0,0.0,0.0,0.0,0.0,0.0,0.0,0.0,0.0,0.0,0.0,0.0,0.0,0.0,0.0,0.0,0.0,0.0,0.0,0.0,0.0,0.0,0.0,0.0,0.0,0.0,0.0,0.0,0.0,0.0,0.0,0.0,0.0,0.0,0.0,0.0,0.0,0.0,0.0,0.0,0.0,0.0,0.0,0.0,0.0,0.0,0.0,0.0,0.0,0.0,0.0,0.0,0.0,0.0,0.0,0.0,0.0,0.0,0.0,0.0,0.0,0.0,0.0,0.0,0.0,0.0,0.0,0.0,0.0,0.0,0.0,0.0,0.0,0.0,0.0,0.0,0.0,0.0,0.0,0.0],[0.0,0.0,0.0,0.0,0.0,0.0,0.0,0.0,0.0,0.0,0.0,0.0,0.01,0.01,0.0,0.0,0.0,0.0,0.0,0.0,0.0,0.0,0.0,0.0,0.0,0.0,0.0,0.0,0.0,0.0,0.0,0.0,0.01,0.0,0.0,0.0,0.03,0.0,0.0,0.0,0.0,0.0,0.0,0.0,0.0,0.0,0.0,0.0,0.0,0.0,0.0,0.0,0.0,0.0,0.0,0.0,0.0,0.0,0.0,0.0,0.0,0.0,0.0,0.0,0.0,0.0,0.0,0.0,0.0,0.0,0.0,0.0,0.0,0.0,0.0,0.0,0.0,0.0,0.0,0.0,0.0,0.0,0.97,0.99,1.0,1.0,1.0,1.0,0.0,0.0,0.04,0.31,0.0,0.0,0.0,0.0,0.0,0.0,0.0,0.0,0.0,0.0,0.0,0.0,0.0,0.0,0.0,0.0,0.0,0.0,0.0,0.0,0.0,0.0,0.0,0.0,0.0,0.0,0.0,0.0,0.0,0.0,0.0,0.0,0.0,0.0,0.0,0.0,0.0,0.0,0.0,0.0,0.0,0.0,0.0,0.0,0.0,0.0,0.0,0.0,0.0,0.0,0.0,0.0,0.0,0.0,0.0,0.0,0.0,0.0,0.0,0.0,0.0,0.0,0.0,0.0,0.0,0.0,0.0,0.0,0.0,0.0,0.0,0.0,0.0,0.0,0.0,0.0,0.0,0.0,0.0,0.0,0.0,0.0,0.0,0.0,0.0,0.0,0.0,0.0,0.0,0.0,0.0,0.0,0.0,0.0,0.0,0.0,0.0,0.0,0.0,0.0,0.0,0.0,0.0,0.0,0.0,0.0,0.0,0.0,0.0,0.0,0.0,0.0,0.0,0.0,0.0,0.0,0.0,0.0,0.0,0.0,0.0,0.0,0.0,0.0,0.0,0.0,0.0,0.0,0.0,0.0,0.0,0.0,0.0,0.0,0.0,0.0,0.0,0.0,0.0,0.0,0.0,0.0,0.0,0.0,0.0,0.0,0.0,0.0,0.0,0.0,0.0,0.0,0.0,0.0,0.0,0.0,0.0,0.0,0.0,0.0,0.0,0.0,0.0,0.0,0.0,0.0,0.0,0.0,0.0,0.0,0.0,0.0,0.0,0.0,0.0,0.0,0.0,0.0,0.0,0.0,0.0,0.0,0.0,0.0,0.0,0.0,0.0,0.0,0.0,0.0,0.0,0.0,0.0,0.0,0.0,0.0,0.0,0.0,0.0,0.0,0.0,0.0,0.0,0.0,0.0,0.0,0.0,0.0,0.0,0.0,0.0,0.0,0.0,0.0,0.0,0.0,0.0,0.0,0.0],[0.0,0.0,0.0,0.0,0.0,0.0,0.0,0.0,0.0,0.0,0.0,0.0,0.0,0.0,0.0,0.0,0.0,0.0,0.0,0.0,0.0,0.0,0.0,0.0,0.0,0.0,0.0,0.0,0.0,0.0,0.0,0.0,0.0,0.0,0.0,0.0,0.0,0.0,0.0,0.0,0.0,0.0,0.0,0.0,0.0,0.0,0.0,0.0,0.0,0.0,0.0,0.0,0.0,0.0,0.0,0.0,0.0,0.0,0.0,0.0,0.0,0.0,0.0,0.0,0.0,0.0,0.0,0.0,0.0,0.0,0.0,0.0,0.0,0.0,0.0,0.0,0.0,0.0,0.0,0.0,0.0,0.0,0.0,0.97,1.0,1.0,1.0,1.0,1.0,1.0,1.0,1.0,0.0,0.0,0.0,0.0,0.0,0.0,0.0,0.0,0.0,0.0,0.0,0.0,0.0,0.0,0.0,0.0,0.0,0.0,0.0,0.0,0.0,0.0,0.0,0.0,0.0,0.0,0.0,0.0,0.0,0.0,0.0,0.0,0.03,0.04,0.0,0.0,0.0,0.01,0.0,0.0,0.0,0.0,0.0,0.0,0.0,0.0,0.0,0.0,0.0,0.0,0.0,0.0,0.0,0.0,0.0,0.0,0.0,0.0,0.0,0.0,0.0,0.0,0.0,0.0,0.0,0.0,0.0,0.0,0.0,0.0,0.0,0.0,0.0,0.0,0.0,0.0,0.0,0.0,0.0,0.0,0.0,0.0,0.0,0.0,0.0,0.0,0.0,0.0,0.0,0.0,0.0,0.0,0.0,0.0,0.0,0.0,0.0,0.0,0.0,0.0,0.0,0.0,0.0,0.0,0.0,0.0,0.0,0.0,0.0,0.0,0.0,0.0,0.0,0.0,0.0,0.0,0.0,0.0,0.0,0.0,0.0,0.0,0.0,0.0,0.0,0.0,0.0,0.0,0.0,0.0,0.0,0.0,0.0,0.0,0.0,0.0,0.0,0.0,0.0,0.0,0.0,0.0,0.0,0.0,0.0,0.0,0.0,0.0,0.0,0.0,0.0,0.0,0.0,0.0,0.0,0.0,0.0,0.0,0.0,0.0,0.0,0.0,0.0,0.0,0.0,0.0,0.0,0.0,0.0,0.0,0.0,0.0,0.0,0.0,0.0,0.0,0.0,0.0,0.0,0.0,0.0,0.0,0.0,0.0,0.0,0.0,0.0,0.0,0.0,0.0,0.0,0.0,0.0,0.0,0.0,0.0,0.0,0.0,0.0,0.0,0.0,0.0,0.0,0.0,0.0,0.0,0.0,0.0,0.0,0.0,0.0,0.0,0.0,0.0,0.0,0.0,0.0,0.0,0.0],[0.0,0.0,0.0,0.0,0.0,0.0,0.0,0.0,0.0,0.0,0.0,0.0,0.0,0.0,0.0,0.0,0.0,0.0,0.0,0.0,0.0,0.0,0.0,0.0,0.0,0.0,0.0,0.0,0.0,0.0,0.0,0.0,0.0,0.0,0.0,0.0,0.0,0.0,0.0,0.0,0.0,0.0,0.0,0.0,0.0,0.0,0.0,0.0,0.0,0.0,0.0,0.0,0.0,0.0,0.0,0.0,0.0,0.0,0.0,0.0,0.0,0.0,0.0,0.0,0.0,0.0,0.0,0.0,0.0,0.0,0.0,0.0,0.0,0.0,0.0,0.0,0.0,0.0,0.0,0.0,0.0,0.0,0.0,0.0,0.0,0.0,0.0,1.0,1.0,1.0,0.99,1.0,1.0,0.0,0.0,0.0,0.0,0.0,0.0,0.0,0.0,0.0,0.0,0.0,0.0,0.0,0.0,0.0,0.0,0.0,0.0,0.0,0.0,0.0,0.0,0.0,0.0,0.0,0.0,0.0,0.0,0.0,0.0,0.0,0.0,0.0,0.0,0.0,0.0,0.0,0.0,0.0,0.0,0.0,0.0,0.0,0.0,0.0,0.0,0.0,0.0,0.0,0.0,0.0,0.0,0.0,0.0,0.0,0.0,0.0,0.0,0.0,0.0,0.0,0.0,0.0,0.0,0.0,0.0,0.0,0.0,0.0,0.0,0.0,0.0,0.0,0.0,0.0,0.0,0.0,0.0,0.0,0.0,0.0,0.0,0.0,0.0,0.0,0.0,0.0,0.0,0.0,0.0,0.0,0.0,0.0,0.0,0.0,0.0,0.0,0.0,0.0,0.0,0.0,0.0,0.0,0.0,0.0,0.0,0.0,0.0,0.0,0.0,0.0,0.0,0.0,0.0,0.0,0.0,0.0,0.0,0.0,0.0,0.0,0.0,0.0,0.0,0.0,0.0,0.0,0.0,0.0,0.0,0.0,0.0,0.0,0.0,0.0,0.0,0.0,0.0,0.0,0.0,0.0,0.0,0.0,0.0,0.0,0.0,0.0,0.0,0.0,0.0,0.0,0.0,0.0,0.0,0.0,0.0,0.0,0.0,0.0,0.0,0.0,0.0,0.0,0.0,0.0,0.0,0.0,0.0,0.0,0.0,0.0,0.0,0.0,0.0,0.0,0.0,0.0,0.0,0.0,0.0,0.0,0.0,0.0,0.0,0.0,0.0,0.0,0.0,0.0,0.0,0.0,0.0,0.0,0.0,0.0,0.0,0.0,0.0,0.0,0.0,0.0,0.0,0.0,0.0,0.0,0.0,0.0,0.0,0.0,0.0,0.0,0.0,0.0,0.0,0.0,0.0,0.0,0.0],[0.0,0.0,0.0,0.0,0.0,0.0,0.0,0.0,0.0,0.0,0.0,0.0,0.0,0.0,0.0,0.0,0.0,0.0,0.0,0.0,0.0,0.0,0.0,0.0,0.0,0.0,0.0,0.0,0.0,0.0,0.0,0.0,0.0,0.0,0.0,0.0,0.0,0.0,0.0,0.0,0.0,0.0,0.0,0.0,0.0,0.0,0.0,0.0,0.0,0.0,0.0,0.0,0.0,0.0,0.0,0.0,0.0,0.0,0.0,0.0,0.0,0.0,0.0,0.0,0.0,0.0,0.0,0.0,0.0,0.0,0.0,0.0,0.0,0.0,0.0,0.0,0.0,0.0,0.0,0.0,0.0,0.0,0.0,0.0,0.04,0.0,0.0,1.0,1.0,1.0,1.0,1.0,1.0,1.0,0.0,0.0,0.0,0.0,0.0,0.0,0.0,0.0,0.0,0.0,0.0,0.0,0.0,0.0,0.0,0.0,0.0,0.0,0.0,0.0,0.0,0.0,0.0,0.0,0.0,0.0,0.22,0.0,0.0,0.0,0.03,0.01,0.0,0.0,0.0,0.01,0.0,0.74,0.01,0.0,0.0,0.62,0.0,0.0,0.0,0.0,0.0,0.0,0.0,0.0,0.0,0.0,0.0,0.0,0.0,0.0,0.0,0.0,0.0,0.0,0.0,0.0,0.0,0.0,0.0,0.0,0.0,0.0,0.0,0.0,0.0,0.0,0.0,0.0,0.0,0.0,0.0,0.0,0.0,0.0,0.0,0.0,0.0,0.0,0.0,0.0,0.0,0.0,0.0,0.0,0.0,0.0,0.0,0.0,0.0,0.0,0.0,0.0,0.0,0.0,0.0,0.0,0.0,0.0,0.0,0.0,0.0,0.0,0.0,0.0,0.0,0.0,0.0,0.0,0.0,0.0,0.0,0.0,0.0,0.0,0.0,0.0,0.0,0.0,0.0,0.0,0.0,0.0,0.0,0.0,0.0,0.0,0.0,0.0,0.0,0.0,0.0,0.0,0.0,0.0,0.0,0.0,0.0,0.0,0.0,0.0,0.0,0.0,0.0,0.0,0.0,0.0,0.0,0.0,0.0,0.0,0.0,0.0,0.0,0.0,0.0,0.0,0.0,0.0,0.0,0.0,0.0,0.0,0.0,0.0,0.0,0.0,0.0,0.0,0.0,0.0,0.0,0.0,0.0,0.0,0.0,0.0,0.0,0.0,0.0,0.0,0.0,0.0,0.0,0.0,0.0,0.0,0.0,0.0,0.0,0.0,0.0,0.0,0.0,0.0,0.0,0.0,0.0,0.0,0.0,0.0,0.0,0.0,0.0,0.0,0.0,0.0,0.0,0.0,0.0,0.0,0.0],[0.0,0.0,0.0,0.0,0.0,0.0,0.0,0.0,0.0,0.0,0.0,0.0,0.0,0.0,0.0,0.0,0.0,0.0,0.0,0.0,0.0,0.0,0.0,0.0,0.0,0.0,0.0,0.0,0.0,0.0,0.0,0.0,0.0,0.0,0.0,0.0,0.0,0.0,0.0,0.0,0.0,0.0,0.0,0.0,0.0,0.0,0.0,0.0,0.0,0.0,0.0,0.0,0.0,0.0,0.0,0.0,0.0,0.0,0.0,0.0,0.0,0.0,0.0,0.0,0.0,0.0,0.0,0.0,0.0,0.0,0.0,0.0,0.0,0.0,0.0,0.0,0.0,0.0,0.0,0.0,0.0,0.0,0.0,0.0,0.99,1.0,0.04,1.0,0.99,1.0,1.0,1.0,1.0,1.0,1.0,0.0,0.0,0.0,0.0,0.0,0.0,0.0,0.0,0.0,0.0,0.0,0.0,0.0,0.0,0.0,0.0,0.0,0.0,0.0,0.0,0.0,0.0,0.53,0.0,0.0,0.97,0.98,0.0,0.0,0.04,0.0,0.0,0.0,0.0,0.0,0.0,0.0,0.0,0.0,0.0,0.0,0.0,0.0,0.0,0.0,0.0,0.0,0.0,0.0,0.0,0.0,0.0,0.0,0.0,0.0,0.0,0.0,0.0,0.0,0.0,0.0,0.0,0.0,0.0,0.0,0.0,0.0,0.0,0.0,0.0,0.0,0.0,0.0,0.0,0.0,0.0,0.0,0.0,0.0,0.0,0.0,0.0,0.0,0.0,0.0,0.0,0.0,0.0,0.0,0.0,0.0,0.0,0.0,0.0,0.0,0.0,0.0,0.0,0.0,0.0,0.0,0.0,0.0,0.0,0.0,0.0,0.0,0.0,0.0,0.0,0.0,0.0,0.0,0.0,0.0,0.0,0.0,0.0,0.0,0.0,0.0,0.0,0.0,0.0,0.0,0.0,0.0,0.0,0.0,0.0,0.0,0.0,0.0,0.0,0.0,0.0,0.0,0.0,0.0,0.0,0.0,0.0,0.0,0.0,0.0,0.0,0.0,0.0,0.0,0.0,0.0,0.0,0.0,0.0,0.0,0.0,0.0,0.0,0.0,0.0,0.0,0.0,0.0,0.0,0.0,0.0,0.0,0.0,0.0,0.0,0.0,0.0,0.0,0.0,0.0,0.0,0.0,0.0,0.0,0.0,0.0,0.0,0.0,0.0,0.0,0.0,0.0,0.0,0.0,0.0,0.0,0.0,0.0,0.0,0.0,0.0,0.0,0.0,0.0,0.0,0.0,0.0,0.0,0.0,0.0,0.0,0.0,0.0,0.0,0.0,0.0,0.0,0.0,0.0,0.0,0.0],[0.0,0.0,0.0,0.0,0.0,0.0,0.0,0.0,0.0,0.0,0.0,0.0,0.0,0.0,0.0,0.0,0.01,0.0,0.0,0.0,0.0,0.0,0.0,0.0,0.0,0.0,0.0,0.0,0.0,0.0,0.0,0.0,0.0,0.0,0.0,0.0,0.89,0.01,0.0,0.0,0.91,0.0,0.0,0.0,0.0,0.0,0.0,0.0,0.01,0.0,0.0,0.0,0.0,0.0,0.0,0.0,0.0,0.0,0.0,0.0,0.0,0.0,0.0,0.0,0.0,0.0,0.0,0.0,0.0,0.0,0.0,0.0,0.0,0.0,0.0,0.0,0.0,0.0,0.0,0.0,0.0,0.0,0.0,0.0,0.0,1.0,0.31,1.0,1.0,1.0,1.0,1.0,1.0,1.0,1.0,1.0,0.0,0.0,0.0,0.0,0.0,0.0,0.0,0.0,0.0,0.0,0.0,0.0,0.0,0.0,0.0,0.0,0.0,0.0,0.0,0.0,0.0,0.0,0.0,0.0,0.0,0.0,0.0,0.0,0.0,0.0,0.0,0.0,0.0,0.0,0.0,0.0,0.0,0.0,0.0,0.0,0.0,0.0,0.0,0.0,0.0,0.0,0.0,0.0,0.0,0.0,0.0,0.0,0.0,0.0,0.0,0.0,0.0,0.0,0.0,0.0,0.0,0.0,0.0,0.0,0.0,0.0,0.0,0.0,0.0,0.0,0.0,0.0,0.0,0.0,0.0,0.0,0.0,0.0,0.0,0.0,0.0,0.0,0.0,0.0,0.0,0.0,0.0,0.0,0.0,0.0,0.0,0.0,0.0,0.0,0.0,0.0,0.0,0.0,0.0,0.0,0.0,0.0,0.0,0.0,0.0,0.0,0.0,0.0,0.0,0.0,0.0,0.0,0.0,0.0,0.0,0.0,0.0,0.0,0.0,0.0,0.0,0.0,0.0,0.0,0.0,0.0,0.0,0.0,0.0,0.0,0.0,0.0,0.0,0.0,0.0,0.0,0.0,0.0,0.0,0.0,0.0,0.0,0.0,0.0,0.0,0.0,0.0,0.0,0.0,0.0,0.0,0.0,0.0,0.0,0.0,0.0,0.0,0.0,0.0,0.0,0.0,0.0,0.0,0.0,0.0,0.0,0.0,0.0,0.0,0.0,0.0,0.0,0.0,0.0,0.0,0.0,0.0,0.0,0.0,0.0,0.0,0.0,0.0,0.0,0.0,0.0,0.0,0.0,0.0,0.0,0.0,0.0,0.0,0.0,0.0,0.0,0.0,0.0,0.0,0.0,0.0,0.0,0.0,0.0,0.0,0.0,0.0,0.0,0.0,0.0,0.0,0.0,0.0,0.0,0.0],[0.0,0.0,0.0,0.0,0.0,0.0,0.0,0.0,0.0,0.0,0.0,0.0,0.0,0.0,0.0,0.0,0.0,0.0,0.0,0.0,0.0,0.0,0.0,0.0,0.0,0.0,0.0,0.0,0.0,0.0,0.0,0.0,0.0,0.0,0.0,0.0,0.0,0.0,0.0,0.0,0.03,0.0,0.0,0.0,0.0,0.0,0.0,0.0,0.0,0.0,0.0,0.0,0.0,0.0,0.0,0.0,0.0,0.0,0.0,0.0,0.0,0.0,0.0,0.0,0.0,0.0,0.0,0.0,0.0,0.0,0.0,0.0,0.0,0.0,0.0,0.0,0.0,0.0,0.0,0.0,0.0,0.0,0.0,0.0,0.0,0.0,0.0,0.0,1.0,1.0,1.0,1.0,1.0,1.0,1.0,1.0,1.0,0.0,0.0,0.0,0.0,0.0,0.0,0.0,0.0,0.0,0.0,0.0,0.0,0.0,0.0,0.0,0.0,0.0,0.0,0.0,0.0,0.0,0.0,0.0,0.0,0.0,0.0,0.0,0.0,0.0,0.0,0.0,0.0,0.0,0.0,0.0,0.0,0.0,0.0,0.09,0.0,0.0,0.0,0.0,0.0,0.0,0.0,0.0,0.0,0.0,0.0,0.0,0.0,0.0,0.0,0.0,0.0,0.0,0.0,0.0,0.0,0.0,0.0,0.0,0.0,0.0,0.0,0.0,0.0,0.0,0.0,0.0,0.0,0.0,0.0,0.0,0.0,0.0,0.0,0.0,0.0,0.0,0.0,0.0,0.0,0.0,0.0,0.0,0.0,0.0,0.0,0.0,0.0,0.0,0.0,0.0,0.0,0.0,0.0,0.0,0.0,0.0,0.0,0.0,0.0,0.0,0.0,0.0,0.0,0.0,0.0,0.0,0.0,0.0,0.0,0.0,0.0,0.0,0.0,0.0,0.0,0.0,0.0,0.0,0.0,0.0,0.0,0.0,0.0,0.0,0.0,0.0,0.0,0.0,0.0,0.0,0.0,0.0,0.0,0.0,0.0,0.0,0.0,0.0,0.0,0.0,0.0,0.0,0.0,0.0,0.0,0.0,0.0,0.0,0.0,0.0,0.0,0.0,0.0,0.0,0.0,0.0,0.0,0.0,0.0,0.0,0.0,0.0,0.0,0.0,0.0,0.0,0.0,0.0,0.0,0.0,0.0,0.0,0.0,0.0,0.0,0.0,0.0,0.0,0.0,0.0,0.0,0.0,0.0,0.0,0.0,0.0,0.0,0.0,0.0,0.0,0.0,0.0,0.0,0.0,0.0,0.0,0.0,0.0,0.0,0.0,0.0,0.0,0.0,0.0,0.0,0.0,0.0,0.0,0.0],[0.0,0.0,0.0,0.0,0.0,0.0,0.0,0.0,0.0,0.0,0.0,0.0,0.0,0.0,0.0,0.0,0.0,0.0,0.0,0.0,0.0,0.0,0.0,0.0,0.0,0.0,0.0,0.0,0.0,0.0,0.0,0.0,0.0,0.0,0.0,0.0,0.0,0.0,0.0,0.0,0.0,0.0,0.0,0.0,0.0,0.0,0.0,0.0,0.0,0.0,0.0,0.0,0.0,0.0,0.0,0.0,0.0,0.0,0.0,0.0,0.0,0.0,0.0,0.0,0.0,0.0,0.0,0.0,0.0,0.0,0.0,0.0,0.0,0.0,0.0,0.0,0.0,0.0,0.0,0.0,0.0,0.0,0.0,0.0,0.0,0.0,0.0,0.0,0.0,1.0,1.0,1.0,1.0,1.0,1.0,1.0,1.0,1.0,0.0,0.0,0.0,0.0,0.0,0.0,0.0,0.0,0.0,0.0,0.0,0.0,0.0,0.0,0.0,0.0,0.0,0.0,0.31,0.98,0.0,0.0,0.97,0.01,0.0,0.0,0.0,0.0,0.0,0.0,0.0,0.0,0.0,0.0,0.0,0.0,0.22,0.94,0.0,0.0,0.95,0.02,0.0,0.0,0.0,0.0,0.0,0.0,0.0,0.0,0.0,0.0,0.0,0.0,0.0,0.0,0.0,0.0,0.0,0.0,0.0,0.0,0.0,0.0,0.0,0.0,0.0,0.0,0.0,0.0,0.0,0.0,0.0,0.0,0.0,0.0,0.0,0.0,0.0,0.0,0.0,0.0,0.0,0.0,0.0,0.0,0.0,0.0,0.0,0.0,0.0,0.0,0.0,0.0,0.0,0.0,0.0,0.0,0.0,0.0,0.0,0.0,0.0,0.0,0.0,0.0,0.0,0.0,0.0,0.0,0.0,0.0,0.0,0.0,0.0,0.0,0.0,0.0,0.0,0.0,0.0,0.0,0.0,0.0,0.0,0.0,0.0,0.0,0.0,0.0,0.0,0.0,0.0,0.0,0.0,0.0,0.0,0.0,0.0,0.0,0.0,0.0,0.0,0.0,0.0,0.0,0.0,0.0,0.0,0.0,0.0,0.0,0.0,0.0,0.0,0.0,0.0,0.0,0.0,0.0,0.0,0.0,0.0,0.0,0.0,0.0,0.0,0.0,0.0,0.0,0.0,0.0,0.0,0.0,0.0,0.0,0.0,0.0,0.0,0.0,0.0,0.0,0.0,0.0,0.0,0.0,0.0,0.0,0.0,0.0,0.0,0.0,0.0,0.0,0.0,0.0,0.0,0.0,0.0,0.0,0.0,0.0,0.0,0.0,0.0,0.0,0.0,0.0,0.0,0.0,0.0,0.0,0.0],[0.0,0.0,0.0,0.0,0.0,0.0,0.0,0.0,0.0,0.0,0.0,0.0,0.0,0.0,0.0,0.0,0.0,0.0,0.0,0.0,0.0,0.0,0.0,0.0,0.0,0.0,0.0,0.0,0.0,0.0,0.0,0.0,0.0,0.03,0.0,0.0,0.85,0.92,0.0,0.0,0.85,0.02,0.0,0.0,0.0,0.0,0.0,0.0,0.0,0.0,0.0,0.0,0.0,0.0,0.0,0.0,0.0,0.0,0.0,0.0,0.0,0.0,0.0,0.0,0.0,0.0,0.0,0.78,0.0,0.0,0.0,0.0,0.0,0.0,0.0,0.0,0.0,0.0,0.0,0.0,0.0,0.0,0.0,0.0,0.0,0.47,0.0,0.0,0.0,0.0,1.0,1.0,1.0,1.0,1.0,1.0,1.0,1.0,1.0,0.0,0.0,0.0,0.0,0.0,0.0,0.0,0.0,0.0,0.0,0.0,0.0,0.0,0.0,0.0,0.0,0.0,0.0,0.99,0.0,0.0,0.01,0.01,0.0,0.0,0.0,0.0,0.0,0.0,0.0,0.0,0.0,0.0,0.0,0.0,0.0,0.0,0.0,0.0,0.0,0.0,0.0,0.0,0.0,0.0,0.0,0.0,0.0,0.0,0.0,0.0,0.0,0.0,0.0,0.0,0.0,0.0,0.0,0.0,0.0,0.0,0.0,0.0,0.0,0.0,0.0,0.0,0.0,0.0,0.0,0.0,0.0,0.0,0.0,0.0,0.0,0.0,0.0,0.0,0.0,0.0,0.0,0.0,0.0,0.0,0.0,0.0,0.0,0.0,0.0,0.0,0.0,0.0,0.0,0.0,0.0,0.0,0.0,0.0,0.0,0.0,0.0,0.0,0.0,0.0,0.0,0.0,0.0,0.0,0.0,0.0,0.0,0.0,0.0,0.0,0.0,0.0,0.0,0.0,0.0,0.0,0.0,0.0,0.0,0.0,0.0,0.0,0.0,0.0,0.0,0.0,0.0,0.0,0.0,0.0,0.0,0.0,0.0,0.0,0.0,0.0,0.0,0.0,0.0,0.0,0.0,0.0,0.0,0.0,0.0,0.0,0.0,0.0,0.0,0.0,0.0,0.0,0.0,0.0,0.0,0.0,0.0,0.0,0.0,0.0,0.0,0.0,0.0,0.0,0.0,0.0,0.0,0.0,0.0,0.0,0.0,0.0,0.0,0.0,0.0,0.0,0.0,0.0,0.0,0.0,0.0,0.0,0.0,0.0,0.0,0.0,0.0,0.0,0.0,0.0,0.0,0.0,0.0,0.0,0.0,0.0,0.0,0.0,0.0,0.0,0.0,0.0,0.0,0.0,0.0,0.0,0.0],[0.0,0.0,0.0,0.0,0.0,0.0,0.0,0.0,0.0,0.0,0.0,0.0,0.0,0.0,0.0,0.0,0.0,0.0,0.0,0.0,0.0,0.0,0.0,0.0,0.0,0.0,0.0,0.0,0.0,0.0,0.0,0.0,0.0,0.0,0.0,0.0,0.03,0.65,0.0,0.01,0.96,0.94,0.01,0.0,0.77,0.01,0.0,0.0,0.0,0.0,0.0,0.0,0.0,0.0,0.0,0.0,0.0,0.0,0.0,0.0,0.0,0.0,0.0,0.0,0.0,0.0,0.0,0.0,0.0,0.0,0.0,0.0,0.0,0.0,0.0,0.0,0.0,0.0,0.0,0.0,0.0,0.0,0.0,0.0,0.0,0.0,0.0,0.0,0.0,0.0,0.0,1.0,1.0,1.0,1.0,1.0,1.0,1.0,1.0,1.0,0.0,0.0,0.0,0.0,0.0,0.0,0.0,0.0,0.0,0.0,0.0,0.0,0.0,0.0,0.0,0.0,0.0,0.0,0.0,0.0,0.0,0.0,0.0,0.0,0.0,0.0,0.0,0.0,0.0,0.0,0.0,0.0,0.0,0.0,0.0,0.0,0.0,0.0,0.0,0.0,0.0,0.0,0.0,0.0,0.0,0.0,0.0,0.0,0.0,0.0,0.0,0.0,0.0,0.0,0.0,0.0,0.0,0.0,0.0,0.0,0.0,0.0,0.0,0.0,0.0,0.0,0.0,0.0,0.0,0.0,0.0,0.0,0.0,0.0,0.0,0.0,0.0,0.0,0.0,0.0,0.0,0.0,0.0,0.0,0.0,0.0,0.0,0.0,0.0,0.0,0.0,0.0,0.0,0.0,0.0,0.0,0.0,0.0,0.0,0.0,0.0,0.0,0.0,0.0,0.0,0.0,0.0,0.0,0.0,0.0,0.0,0.0,0.0,0.0,0.0,0.0,0.0,0.0,0.0,0.0,0.0,0.0,0.0,0.0,0.0,0.0,0.0,0.0,0.0,0.0,0.0,0.0,0.0,0.0,0.0,0.0,0.0,0.0,0.0,0.0,0.0,0.0,0.0,0.0,0.0,0.0,0.0,0.0,0.0,0.0,0.0,0.0,0.0,0.0,0.0,0.0,0.0,0.0,0.0,0.0,0.0,0.0,0.0,0.0,0.0,0.0,0.0,0.0,0.0,0.0,0.0,0.0,0.0,0.0,0.0,0.0,0.0,0.0,0.0,0.0,0.0,0.0,0.0,0.0,0.0,0.0,0.0,0.0,0.0,0.0,0.0,0.0,0.0,0.0,0.0,0.0,0.0,0.0,0.0,0.0,0.0,0.0,0.0,0.0,0.0,0.0,0.0,0.0,0.0,0.0,0.0],[0.0,0.0,0.0,0.0,0.0,0.0,0.0,0.0,0.0,0.0,0.0,0.0,0.0,0.0,0.0,0.0,0.0,0.0,0.0,0.0,0.0,0.0,0.0,0.0,0.0,0.0,0.0,0.0,0.0,0.0,0.0,0.0,0.0,0.0,0.0,0.0,0.0,0.0,0.0,0.0,0.0,0.0,0.0,0.0,0.0,0.0,0.0,0.0,0.0,0.0,0.0,0.0,0.0,0.0,0.0,0.0,0.0,0.0,0.0,0.0,0.0,0.0,0.0,0.0,0.0,0.0,0.0,0.0,0.0,0.0,0.0,0.0,0.0,0.0,0.0,0.0,0.0,0.0,0.0,0.0,0.0,0.0,0.0,0.0,0.0,0.0,0.0,0.0,0.0,0.0,0.0,0.0,1.0,1.0,1.0,1.0,1.0,1.0,1.0,1.0,1.0,0.0,0.0,0.0,0.0,0.0,0.0,0.0,0.0,0.0,0.0,0.0,0.0,0.01,0.0,0.0,0.0,0.0,0.0,0.0,0.0,0.0,0.0,0.0,0.0,0.0,0.0,0.0,0.0,0.0,0.0,0.0,0.0,0.0,0.0,0.02,0.0,0.0,0.97,0.97,0.0,0.0,0.94,0.0,0.0,0.0,0.0,0.0,0.0,0.0,0.0,0.0,0.0,0.0,0.0,0.0,0.0,0.0,0.0,0.0,0.0,0.0,0.0,0.0,0.0,0.0,0.0,0.0,0.0,0.0,0.0,0.0,0.0,0.0,0.0,0.0,0.0,0.0,0.0,0.0,0.0,0.0,0.0,0.0,0.0,0.0,0.0,0.0,0.0,0.0,0.0,0.0,0.0,0.0,0.0,0.0,0.0,0.0,0.0,0.0,0.0,0.0,0.0,0.0,0.0,0.0,0.0,0.0,0.0,0.0,0.0,0.0,0.0,0.0,0.0,0.0,0.0,0.0,0.0,0.0,0.0,0.0,0.0,0.0,0.0,0.0,0.0,0.0,0.0,0.0,0.0,0.0,0.0,0.0,0.0,0.0,0.0,0.0,0.0,0.0,0.0,0.0,0.0,0.0,0.0,0.0,0.0,0.0,0.0,0.0,0.0,0.0,0.0,0.0,0.0,0.0,0.0,0.0,0.0,0.0,0.0,0.0,0.0,0.0,0.0,0.0,0.0,0.0,0.0,0.0,0.0,0.0,0.0,0.0,0.0,0.0,0.0,0.0,0.0,0.0,0.0,0.0,0.0,0.0,0.0,0.0,0.0,0.0,0.0,0.0,0.0,0.0,0.0,0.0,0.0,0.0,0.0,0.0,0.0,0.0,0.0,0.0,0.0,0.0,0.0,0.0,0.0,0.0,0.0,0.0,0.0],[0.0,0.0,0.0,0.0,0.0,0.0,0.0,0.0,0.0,0.0,0.0,0.0,0.0,0.0,0.0,0.0,0.0,0.0,0.0,0.0,0.0,0.0,0.0,0.0,0.0,0.0,0.0,0.0,0.0,0.0,0.0,0.0,0.0,0.0,0.0,0.0,0.0,0.0,0.0,0.0,0.0,0.0,0.0,0.0,0.0,0.0,0.0,0.0,0.0,0.0,0.0,0.0,0.0,0.0,0.0,0.0,0.0,0.0,0.0,0.0,0.0,0.0,0.0,0.88,0.0,0.0,0.0,0.02,0.0,0.0,0.0,0.0,0.0,0.0,0.0,0.0,0.0,0.0,0.0,0.0,0.0,0.0,0.0,0.0,0.0,0.0,0.0,0.0,0.0,0.0,0.0,0.0,0.0,1.0,1.0,1.0,1.0,1.0,1.0,1.0,1.0,0.98,0.0,0.0,0.0,0.0,0.0,0.0,0.02,0.0,0.03,0.0,0.0,1.0,0.97,0.0,0.85,0.99,0.0,0.0,0.0,0.0,0.0,0.0,0.0,0.0,0.0,0.0,0.0,0.0,0.0,0.0,0.0,0.0,0.01,0.0,0.0,0.0,0.97,0.01,0.0,0.04,0.93,0.0,0.0,0.0,0.0,0.0,0.0,0.0,0.0,0.0,0.0,0.0,0.0,0.0,0.0,0.0,0.0,0.0,0.0,0.0,0.0,0.0,0.0,0.0,0.0,0.0,0.0,0.0,0.0,0.0,0.0,0.0,0.0,0.0,0.0,0.0,0.0,0.0,0.0,0.0,0.0,0.0,0.0,0.0,0.0,0.0,0.0,0.0,0.0,0.0,0.0,0.0,0.0,0.0,0.0,0.0,0.0,0.0,0.0,0.0,0.0,0.0,0.0,0.0,0.0,0.0,0.0,0.0,0.0,0.0,0.0,0.0,0.0,0.0,0.0,0.0,0.0,0.0,0.0,0.0,0.0,0.0,0.0,0.0,0.0,0.0,0.0,0.0,0.0,0.0,0.0,0.0,0.0,0.0,0.0,0.0,0.0,0.0,0.0,0.0,0.0,0.0,0.0,0.0,0.0,0.0,0.0,0.0,0.0,0.0,0.0,0.0,0.0,0.0,0.0,0.0,0.0,0.0,0.0,0.0,0.0,0.0,0.0,0.0,0.0,0.0,0.0,0.0,0.0,0.0,0.0,0.0,0.0,0.0,0.0,0.0,0.0,0.0,0.0,0.0,0.0,0.0,0.0,0.0,0.0,0.0,0.0,0.0,0.0,0.0,0.0,0.0,0.0,0.0,0.0,0.0,0.0,0.0,0.0,0.0,0.0,0.0,0.0,0.0,0.0,0.0,0.0,0.0,0.0],[0.0,0.0,0.0,0.0,0.0,0.0,0.0,0.0,0.0,0.0,0.0,0.0,0.0,0.0,0.0,0.0,0.0,0.0,0.0,0.0,0.0,0.0,0.0,0.0,0.0,0.0,0.0,0.0,0.0,0.0,0.0,0.0,0.0,0.0,0.0,0.0,0.0,0.91,0.0,0.0,0.85,0.96,0.0,0.0,0.01,0.01,0.0,0.0,0.0,0.0,0.0,0.0,0.0,0.0,0.0,0.0,0.0,0.0,0.0,0.02,0.98,0.0,0.0,0.99,0.2,0.0,0.0,0.08,0.0,0.0,0.0,0.0,0.0,0.0,0.0,0.0,0.0,0.0,0.0,0.0,0.0,0.0,0.0,0.0,0.0,0.0,0.0,0.0,0.0,0.0,0.0,0.0,0.0,0.0,1.0,1.0,1.0,1.0,1.0,1.0,1.0,1.0,1.0,0.0,0.0,0.0,0.0,0.0,0.0,0.0,0.0,0.0,0.0,0.01,0.0,0.0,0.0,0.0,0.0,0.0,0.0,0.0,0.0,0.0,0.0,0.0,0.0,0.0,0.0,0.0,0.0,0.0,0.0,0.0,0.0,0.0,0.0,0.0,0.0,0.0,0.0,0.0,0.0,0.0,0.0,0.0,0.0,0.0,0.0,0.0,0.0,0.0,0.0,0.0,0.0,0.0,0.0,0.0,0.0,0.0,0.0,0.0,0.0,0.0,0.0,0.0,0.0,0.0,0.0,0.0,0.0,0.0,0.0,0.0,0.0,0.0,0.0,0.0,0.0,0.0,0.0,0.0,0.0,0.0,0.0,0.0,0.0,0.0,0.0,0.0,0.0,0.0,0.0,0.0,0.0,0.0,0.0,0.0,0.0,0.0,0.0,0.0,0.0,0.0,0.0,0.0,0.0,0.0,0.0,0.0,0.0,0.0,0.0,0.0,0.0,0.0,0.0,0.0,0.0,0.0,0.0,0.0,0.0,0.0,0.0,0.0,0.0,0.0,0.0,0.0,0.0,0.0,0.0,0.0,0.0,0.0,0.0,0.0,0.0,0.0,0.0,0.0,0.0,0.0,0.0,0.0,0.0,0.0,0.0,0.0,0.0,0.0,0.0,0.0,0.0,0.0,0.0,0.0,0.0,0.0,0.0,0.0,0.0,0.0,0.0,0.0,0.0,0.0,0.0,0.0,0.0,0.0,0.0,0.0,0.0,0.0,0.0,0.0,0.0,0.0,0.0,0.0,0.0,0.0,0.0,0.0,0.0,0.0,0.0,0.0,0.0,0.0,0.0,0.0,0.0,0.0,0.0,0.0,0.0,0.0,0.0,0.0,0.0,0.0,0.0,0.0,0.0,0.0,0.0,0.0,0.0],[0.0,0.0,0.0,0.0,0.0,0.0,0.0,0.0,0.0,0.0,0.0,0.0,0.0,0.0,0.0,0.0,0.0,0.0,0.0,0.0,0.0,0.0,0.0,0.0,0.0,0.0,0.0,0.0,0.0,0.0,0.0,0.0,0.0,0.0,0.0,0.0,0.0,0.0,0.0,0.0,0.03,0.9,0.0,0.0,0.8,0.2,0.0,0.0,0.01,0.0,0.0,0.0,0.0,0.0,0.0,0.0,0.0,0.0,0.0,0.0,0.0,0.0,0.0,0.0,0.0,0.0,0.0,0.0,0.0,0.0,0.0,0.0,0.0,0.0,0.0,0.0,0.0,0.0,0.0,0.0,0.0,0.0,0.0,0.0,0.0,0.0,0.0,0.0,0.0,0.0,0.0,0.0,0.0,0.0,0.0,1.0,1.0,1.0,1.0,1.0,1.0,1.0,1.0,0.99,0.0,0.0,0.0,0.0,0.0,0.0,0.0,0.0,0.0,0.0,0.0,0.0,0.0,0.0,0.0,0.0,0.0,0.0,0.0,0.0,0.0,0.0,0.0,0.0,0.0,0.0,0.0,0.0,0.0,0.0,0.0,0.0,0.0,0.0,0.0,0.0,0.0,0.0,0.42,0.0,0.0,0.0,0.0,0.0,0.0,0.0,0.0,0.0,0.0,0.0,0.0,0.0,0.0,0.0,0.0,0.0,0.0,0.0,0.0,0.0,0.0,0.0,0.0,0.0,0.0,0.0,0.0,0.0,0.0,0.0,0.0,0.0,0.0,0.0,0.0,0.0,0.0,0.0,0.0,0.0,0.0,0.0,0.0,0.0,0.0,0.0,0.0,0.0,0.0,0.0,0.0,0.0,0.0,0.0,0.0,0.0,0.0,0.0,0.0,0.0,0.0,0.0,0.0,0.0,0.0,0.0,0.0,0.0,0.0,0.0,0.0,0.0,0.0,0.0,0.0,0.0,0.0,0.0,0.0,0.0,0.0,0.0,0.0,0.0,0.0,0.0,0.0,0.0,0.0,0.0,0.0,0.0,0.0,0.0,0.0,0.0,0.0,0.0,0.0,0.0,0.0,0.0,0.0,0.0,0.0,0.0,0.0,0.0,0.0,0.0,0.0,0.0,0.0,0.0,0.0,0.0,0.0,0.0,0.0,0.0,0.0,0.0,0.0,0.0,0.0,0.0,0.0,0.0,0.0,0.0,0.0,0.0,0.0,0.0,0.0,0.0,0.0,0.0,0.0,0.0,0.0,0.0,0.0,0.0,0.0,0.0,0.0,0.0,0.0,0.0,0.0,0.0,0.0,0.0,0.0,0.0,0.0,0.0,0.0,0.0,0.0,0.0,0.0,0.0,0.0,0.0,0.0],[0.0,0.0,0.0,0.0,0.0,0.0,0.0,0.0,0.0,0.0,0.0,0.0,0.0,0.0,0.0,0.0,0.0,0.0,0.0,0.0,0.0,0.0,0.0,0.0,0.0,0.0,0.0,0.0,0.0,0.0,0.0,0.0,0.0,0.0,0.0,0.0,0.0,0.0,0.0,0.0,0.0,0.0,0.0,0.0,0.0,0.0,0.0,0.0,0.0,0.0,0.0,0.0,0.0,0.0,0.0,0.0,0.0,0.0,0.0,0.0,0.0,0.0,0.0,0.0,0.0,0.0,0.0,0.0,0.0,0.0,0.0,0.0,0.0,0.0,0.0,0.0,0.0,0.0,0.0,0.0,0.0,0.0,0.0,0.0,0.0,0.0,0.0,0.0,0.0,0.0,0.0,0.0,0.0,0.0,0.0,0.0,1.0,1.0,1.0,1.0,1.0,1.0,1.0,1.0,0.81,0.02,0.0,0.13,0.82,0.02,0.06,0.0,0.0,0.97,0.0,0.0,0.0,0.0,0.0,0.0,0.0,0.0,0.0,0.0,0.0,0.0,0.0,0.0,0.0,0.0,0.0,0.0,0.0,0.0,0.0,0.01,0.0,0.0,0.06,0.04,0.0,0.05,0.99,0.02,0.0,0.0,0.0,0.0,0.0,0.0,0.0,0.0,0.0,0.0,0.0,0.0,0.0,0.0,0.0,0.0,0.0,0.0,0.0,0.0,0.0,0.0,0.0,0.0,0.0,0.0,0.0,0.0,0.0,0.0,0.0,0.0,0.0,0.0,0.0,0.0,0.0,0.0,0.0,0.0,0.0,0.0,0.0,0.0,0.0,0.0,0.0,0.0,0.0,0.0,0.0,0.0,0.0,0.0,0.0,0.0,0.0,0.0,0.0,0.0,0.0,0.0,0.0,0.0,0.0,0.0,0.0,0.0,0.0,0.0,0.0,0.0,0.0,0.0,0.0,0.0,0.0,0.0,0.0,0.0,0.0,0.0,0.0,0.0,0.0,0.0,0.0,0.0,0.0,0.0,0.0,0.0,0.0,0.0,0.0,0.0,0.0,0.0,0.0,0.0,0.0,0.0,0.0,0.0,0.0,0.0,0.0,0.0,0.0,0.0,0.0,0.0,0.0,0.0,0.0,0.0,0.0,0.0,0.0,0.0,0.0,0.0,0.0,0.0,0.0,0.0,0.0,0.0,0.0,0.0,0.0,0.0,0.0,0.0,0.0,0.0,0.0,0.0,0.0,0.0,0.0,0.0,0.0,0.0,0.0,0.0,0.0,0.0,0.0,0.0,0.0,0.0,0.0,0.0,0.0,0.0,0.0,0.0,0.0,0.0,0.0,0.0,0.0,0.0,0.0,0.0,0.0],[0.0,0.0,0.0,0.0,0.0,0.0,0.0,0.0,0.0,0.0,0.0,0.0,0.0,0.0,0.0,0.0,0.0,0.0,0.0,0.0,0.0,0.0,0.0,0.0,0.0,0.0,0.0,0.0,0.0,0.0,0.0,0.0,0.0,0.0,0.0,0.0,0.0,0.0,0.0,0.0,0.0,0.0,0.0,0.0,0.0,0.0,0.0,0.0,0.0,0.0,0.0,0.0,0.0,0.0,0.0,0.0,0.02,0.0,0.0,0.99,0.73,0.0,0.76,0.98,0.0,0.0,0.04,0.0,0.0,0.0,0.0,0.0,0.0,0.0,0.0,0.0,0.0,0.0,0.0,0.0,0.0,0.0,0.0,0.0,0.0,0.0,0.0,0.0,0.0,0.0,0.0,0.0,0.0,0.0,0.0,0.0,0.0,0.98,1.0,1.0,1.0,1.0,1.0,1.0,0.44,0.96,0.01,0.03,0.81,0.01,0.97,0.0,0.0,0.87,0.04,0.0,0.0,0.0,0.0,0.0,0.0,0.0,0.0,0.0,0.0,0.0,0.0,0.0,0.0,0.0,0.0,0.0,0.0,0.0,0.0,0.0,0.0,0.0,0.0,0.0,0.0,0.0,0.03,0.0,0.0,0.0,0.0,0.0,0.0,0.0,0.0,0.0,0.0,0.0,0.0,0.0,0.0,0.0,0.0,0.0,0.0,0.0,0.0,0.0,0.0,0.0,0.0,0.0,0.0,0.0,0.0,0.0,0.0,0.0,0.0,0.0,0.0,0.0,0.0,0.0,0.0,0.0,0.0,0.0,0.0,0.0,0.0,0.0,0.0,0.0,0.0,0.0,0.0,0.0,0.0,0.0,0.0,0.0,0.0,0.0,0.0,0.0,0.0,0.0,0.0,0.0,0.0,0.0,0.0,0.0,0.0,0.0,0.0,0.0,0.0,0.0,0.0,0.0,0.0,0.0,0.0,0.0,0.0,0.0,0.0,0.0,0.0,0.0,0.0,0.0,0.0,0.0,0.0,0.0,0.0,0.0,0.0,0.0,0.0,0.0,0.0,0.0,0.0,0.0,0.0,0.0,0.0,0.0,0.0,0.0,0.0,0.0,0.0,0.0,0.0,0.0,0.0,0.0,0.0,0.0,0.0,0.0,0.0,0.0,0.0,0.0,0.0,0.0,0.0,0.0,0.0,0.0,0.0,0.0,0.0,0.0,0.0,0.0,0.0,0.0,0.0,0.0,0.0,0.0,0.0,0.0,0.0,0.0,0.0,0.0,0.0,0.0,0.0,0.0,0.0,0.0,0.0,0.0,0.0,0.0,0.0,0.0,0.0,0.0,0.0,0.0,0.0,0.0,0.0,0.0,0.0],[0.0,0.0,0.0,0.0,0.0,0.0,0.0,0.0,0.0,0.0,0.0,0.0,0.0,0.0,0.0,0.0,0.0,0.0,0.0,0.0,0.0,0.0,0.0,0.0,0.0,0.0,0.0,0.0,0.0,0.0,0.0,0.0,0.0,0.0,0.0,0.0,0.0,0.0,0.0,0.0,0.0,0.88,0.0,0.0,0.01,0.21,0.0,0.0,0.01,0.0,0.0,0.0,0.01,0.0,0.0,0.2,0.99,0.01,0.0,0.99,0.98,0.0,0.0,0.94,0.0,0.0,0.0,0.0,0.0,0.0,0.0,0.0,0.0,0.0,0.0,0.0,0.0,0.0,0.0,0.0,0.0,0.0,0.0,0.0,0.0,0.0,0.0,0.0,0.0,0.0,0.0,0.0,0.0,0.0,0.0,0.0,0.0,0.0,1.0,1.0,1.0,1.0,1.0,1.0,0.03,0.82,0.0,0.0,0.0,0.0,0.0,0.0,0.0,0.0,0.0,0.0,0.0,0.0,0.0,0.0,0.0,0.0,0.0,0.0,0.0,0.0,0.0,0.0,0.0,0.0,0.0,0.0,0.0,0.0,0.0,0.0,0.0,0.0,0.0,0.0,0.0,0.0,0.0,0.0,0.0,0.0,0.0,0.0,0.0,0.0,0.0,0.0,0.0,0.0,0.0,0.0,0.0,0.0,0.0,0.0,0.0,0.0,0.0,0.0,0.0,0.0,0.0,0.0,0.0,0.0,0.0,0.0,0.0,0.0,0.0,0.0,0.0,0.0,0.0,0.0,0.0,0.0,0.0,0.0,0.0,0.0,0.0,0.0,0.0,0.0,0.0,0.0,0.0,0.0,0.0,0.0,0.0,0.0,0.0,0.0,0.0,0.0,0.0,0.0,0.0,0.0,0.0,0.0,0.0,0.0,0.0,0.0,0.0,0.0,0.0,0.0,0.0,0.0,0.0,0.0,0.0,0.0,0.0,0.0,0.0,0.0,0.0,0.0,0.0,0.0,0.0,0.0,0.0,0.0,0.0,0.0,0.0,0.0,0.0,0.0,0.0,0.0,0.0,0.0,0.0,0.0,0.0,0.0,0.0,0.0,0.0,0.0,0.0,0.0,0.0,0.0,0.0,0.0,0.0,0.0,0.0,0.0,0.0,0.0,0.0,0.0,0.0,0.0,0.0,0.0,0.0,0.0,0.0,0.0,0.0,0.0,0.0,0.0,0.0,0.0,0.0,0.0,0.0,0.0,0.0,0.0,0.0,0.0,0.0,0.0,0.0,0.0,0.0,0.0,0.0,0.0,0.0,0.0,0.0,0.0,0.0,0.0,0.0,0.0,0.0,0.0,0.0,0.0,0.0,0.0,0.0],[0.0,0.0,0.0,0.0,0.0,0.0,0.0,0.0,0.0,0.0,0.0,0.0,0.0,0.0,0.0,0.0,0.0,0.0,0.0,0.0,0.0,0.0,0.0,0.0,0.0,0.0,0.0,0.0,0.0,0.0,0.0,0.0,0.0,0.0,0.0,0.0,0.0,0.0,0.0,0.0,0.0,0.0,0.0,0.0,0.0,0.02,0.0,0.0,0.01,0.0,0.0,0.0,0.01,0.0,0.0,0.01,0.25,0.0,0.0,0.1,0.0,0.0,0.0,0.0,0.0,0.0,0.0,0.0,0.0,0.0,0.0,0.0,0.0,0.0,0.0,0.0,0.0,0.0,0.0,0.0,0.0,0.0,0.0,0.0,0.0,0.0,0.0,0.0,0.0,0.0,0.0,0.0,0.0,0.0,0.0,0.0,0.0,0.0,0.0,0.99,1.0,1.0,1.0,1.0,1.0,0.11,0.0,0.22,0.24,0.0,0.0,0.0,0.0,0.0,0.0,0.0,0.0,0.0,0.0,0.0,0.0,0.0,0.0,0.0,0.0,0.0,0.0,0.0,0.0,0.0,0.0,0.0,0.0,0.0,0.0,0.0,0.0,0.0,0.0,0.0,0.0,0.0,0.01,0.0,0.0,0.0,0.0,0.0,0.0,0.0,0.0,0.0,0.0,0.0,0.0,0.0,0.0,0.0,0.0,0.0,0.0,0.0,0.0,0.0,0.0,0.0,0.0,0.0,0.0,0.0,0.0,0.0,0.0,0.0,0.0,0.0,0.0,0.0,0.0,0.0,0.0,0.0,0.0,0.0,0.0,0.0,0.0,0.0,0.0,0.0,0.0,0.0,0.0,0.0,0.0,0.0,0.0,0.0,0.0,0.0,0.0,0.0,0.0,0.0,0.0,0.0,0.0,0.0,0.0,0.0,0.0,0.0,0.0,0.0,0.0,0.0,0.0,0.0,0.0,0.0,0.0,0.0,0.0,0.0,0.0,0.0,0.0,0.0,0.0,0.0,0.0,0.0,0.0,0.0,0.0,0.0,0.0,0.0,0.0,0.0,0.0,0.0,0.0,0.0,0.0,0.0,0.0,0.0,0.0,0.0,0.0,0.0,0.0,0.0,0.0,0.0,0.0,0.0,0.0,0.0,0.0,0.0,0.0,0.0,0.0,0.0,0.0,0.0,0.0,0.0,0.0,0.0,0.0,0.0,0.0,0.0,0.0,0.0,0.0,0.0,0.0,0.0,0.0,0.0,0.0,0.0,0.0,0.0,0.0,0.0,0.0,0.0,0.0,0.0,0.0,0.0,0.0,0.0,0.0,0.0,0.0,0.0,0.0,0.0,0.0,0.0,0.0,0.0,0.0,0.0,0.0],[0.0,0.0,0.0,0.0,0.0,0.0,0.0,0.0,0.0,0.0,0.0,0.0,0.0,0.0,0.0,0.0,0.0,0.0,0.0,0.0,0.0,0.0,0.0,0.0,0.0,0.0,0.0,0.0,0.0,0.0,0.0,0.0,0.0,0.0,0.0,0.0,0.0,0.0,0.0,0.0,0.0,0.0,0.0,0.0,0.0,0.0,0.0,0.0,0.0,0.0,0.0,0.0,0.0,0.0,0.0,0.01,0.0,0.0,0.0,0.03,0.0,0.0,0.0,0.0,0.0,0.0,0.0,0.0,0.0,0.0,0.0,0.0,0.0,0.0,0.0,0.0,0.0,0.0,0.0,0.0,0.0,0.0,0.0,0.0,0.0,0.0,0.0,0.0,0.0,0.0,0.0,0.0,0.0,0.0,0.0,0.0,0.0,0.0,0.0,0.0,0.81,0.44,0.03,1.0,1.0,1.0,0.99,0.97,0.83,0.01,0.03,0.0,0.0,0.0,0.0,0.0,0.0,0.0,0.0,0.0,0.0,0.0,0.0,0.0,0.0,0.0,0.0,0.0,0.0,0.0,0.0,0.0,0.0,0.0,0.0,0.01,0.0,0.0,0.0,0.0,0.0,0.0,0.02,0.0,0.0,0.0,0.0,0.0,0.0,0.0,0.0,0.0,0.0,0.0,0.0,0.0,0.0,0.0,0.0,0.0,0.0,0.0,0.0,0.0,0.0,0.0,0.0,0.0,0.0,0.0,0.0,0.0,0.0,0.0,0.0,0.0,0.0,0.0,0.0,0.0,0.0,0.0,0.0,0.0,0.0,0.0,0.0,0.0,0.0,0.0,0.0,0.0,0.0,0.0,0.0,0.0,0.0,0.0,0.0,0.0,0.0,0.0,0.0,0.0,0.0,0.0,0.0,0.0,0.0,0.0,0.0,0.0,0.0,0.0,0.0,0.0,0.0,0.0,0.0,0.0,0.0,0.0,0.0,0.0,0.0,0.0,0.0,0.0,0.0,0.0,0.0,0.0,0.0,0.0,0.0,0.0,0.0,0.0,0.0,0.0,0.0,0.0,0.0,0.0,0.0,0.0,0.0,0.0,0.0,0.0,0.0,0.0,0.0,0.0,0.0,0.0,0.0,0.0,0.0,0.0,0.0,0.0,0.0,0.0,0.0,0.0,0.0,0.0,0.0,0.0,0.0,0.0,0.0,0.0,0.0,0.0,0.0,0.0,0.0,0.0,0.0,0.0,0.0,0.0,0.0,0.0,0.0,0.0,0.0,0.0,0.0,0.0,0.0,0.0,0.0,0.0,0.0,0.0,0.0,0.0,0.0,0.0,0.0,0.0,0.0,0.0,0.0,0.0,0.0,0.0,0.0],[0.0,0.0,0.0,0.0,0.0,0.0,0.0,0.0,0.0,0.0,0.0,0.0,0.0,0.0,0.0,0.0,0.0,0.0,0.0,0.0,0.0,0.0,0.0,0.0,0.0,0.0,0.0,0.0,0.0,0.0,0.0,0.0,0.0,0.0,0.0,0.0,0.0,0.0,0.0,0.0,0.0,0.0,0.0,0.0,0.0,0.0,0.0,0.0,0.0,0.0,0.0,0.0,0.0,0.0,0.0,0.13,0.01,0.0,0.01,0.94,0.0,0.0,0.76,0.14,0.0,0.0,0.0,0.0,0.0,0.0,0.0,0.0,0.0,0.0,0.0,0.0,0.0,0.0,0.0,0.0,0.0,0.0,0.0,0.0,0.0,0.0,0.0,0.0,0.0,0.0,0.0,0.0,0.0,0.0,0.0,0.0,0.0,0.0,0.0,0.0,0.02,0.96,0.82,0.11,1.0,1.0,1.0,0.86,0.79,0.04,0.88,0.0,0.0,0.0,0.0,0.0,0.0,0.0,0.0,0.0,0.0,0.0,0.0,0.0,0.0,0.0,0.0,0.0,0.0,0.0,0.0,0.0,0.0,0.0,0.0,0.0,0.0,0.0,0.0,0.0,0.0,0.0,0.0,0.0,0.0,0.0,0.0,0.0,0.0,0.0,0.0,0.0,0.0,0.0,0.0,0.0,0.0,0.0,0.0,0.0,0.0,0.0,0.0,0.0,0.0,0.0,0.0,0.0,0.0,0.0,0.0,0.0,0.0,0.0,0.0,0.0,0.0,0.0,0.0,0.0,0.0,0.0,0.0,0.0,0.0,0.0,0.0,0.0,0.0,0.0,0.0,0.0,0.0,0.0,0.0,0.0,0.0,0.0,0.0,0.0,0.0,0.0,0.0,0.0,0.0,0.0,0.0,0.0,0.0,0.0,0.0,0.0,0.0,0.0,0.0,0.0,0.0,0.0,0.0,0.0,0.0,0.0,0.0,0.0,0.0,0.0,0.0,0.0,0.0,0.0,0.0,0.0,0.0,0.0,0.0,0.0,0.0,0.0,0.0,0.0,0.0,0.0,0.0,0.0,0.0,0.0,0.0,0.0,0.0,0.0,0.0,0.0,0.0,0.0,0.0,0.0,0.0,0.0,0.0,0.0,0.0,0.0,0.0,0.0,0.0,0.0,0.0,0.0,0.0,0.0,0.0,0.0,0.0,0.0,0.0,0.0,0.0,0.0,0.0,0.0,0.0,0.0,0.0,0.0,0.0,0.0,0.0,0.0,0.0,0.0,0.0,0.0,0.0,0.0,0.0,0.0,0.0,0.0,0.0,0.0,0.0,0.0,0.0,0.0,0.0,0.0,0.0,0.0,0.0,0.0,0.0],[0.0,0.0,0.0,0.0,0.0,0.0,0.0,0.0,0.0,0.0,0.0,0.0,0.0,0.0,0.0,0.0,0.0,0.0,0.0,0.0,0.0,0.0,0.0,0.0,0.0,0.0,0.0,0.0,0.0,0.0,0.0,0.0,0.0,0.0,0.0,0.0,0.0,0.0,0.0,0.0,0.0,0.0,0.0,0.0,0.0,0.0,0.0,0.0,0.0,0.0,0.0,0.0,0.0,0.0,0.0,0.0,0.0,0.0,0.0,0.0,0.0,0.0,0.0,0.0,0.0,0.0,0.0,0.0,0.0,0.0,0.0,0.0,0.0,0.0,0.0,0.0,0.0,0.0,0.0,0.0,0.0,0.0,0.0,0.0,0.0,0.0,0.0,0.0,0.0,0.0,0.0,0.0,0.0,0.0,0.0,0.0,0.0,0.0,0.0,0.0,0.0,0.01,0.0,0.0,0.99,1.0,1.0,1.0,0.87,0.04,0.08,0.0,0.0,0.0,0.0,0.0,0.0,0.0,0.0,0.0,0.0,0.0,0.0,0.0,0.0,0.0,0.0,0.0,0.0,0.0,0.0,0.0,0.0,0.0,0.0,0.0,0.0,0.0,0.0,0.0,0.0,0.0,0.0,0.0,0.0,0.0,0.13,0.0,0.0,0.0,0.0,0.0,0.0,0.0,0.0,0.0,0.0,0.0,0.0,0.0,0.0,0.0,0.0,0.0,0.0,0.0,0.0,0.0,0.0,0.0,0.0,0.0,0.0,0.0,0.0,0.0,0.0,0.0,0.0,0.0,0.0,0.0,0.0,0.0,0.0,0.0,0.0,0.0,0.0,0.0,0.0,0.0,0.0,0.0,0.0,0.0,0.0,0.0,0.0,0.0,0.0,0.0,0.0,0.0,0.0,0.0,0.0,0.0,0.0,0.0,0.0,0.0,0.0,0.0,0.0,0.0,0.0,0.0,0.0,0.0,0.0,0.0,0.0,0.0,0.0,0.0,0.0,0.0,0.0,0.0,0.0,0.0,0.0,0.0,0.0,0.0,0.0,0.0,0.0,0.0,0.0,0.0,0.0,0.0,0.0,0.0,0.0,0.0,0.0,0.0,0.0,0.0,0.0,0.0,0.0,0.0,0.0,0.0,0.0,0.0,0.0,0.0,0.0,0.0,0.0,0.0,0.0,0.0,0.0,0.0,0.0,0.0,0.0,0.0,0.0,0.0,0.0,0.0,0.0,0.0,0.0,0.0,0.0,0.0,0.0,0.0,0.0,0.0,0.0,0.0,0.0,0.0,0.0,0.0,0.0,0.0,0.0,0.0,0.0,0.0,0.0,0.0,0.0,0.0,0.0,0.0,0.0,0.0,0.0,0.0,0.0],[0.0,0.0,0.0,0.0,0.0,0.0,0.0,0.0,0.0,0.0,0.0,0.0,0.0,0.0,0.0,0.0,0.0,0.0,0.0,0.0,0.0,0.0,0.0,0.0,0.0,0.0,0.0,0.0,0.0,0.0,0.0,0.0,0.0,0.0,0.0,0.0,0.0,0.0,0.0,0.0,0.0,0.0,0.0,0.0,0.0,0.0,0.0,0.0,0.0,0.0,0.0,0.0,0.0,0.0,0.0,0.0,0.0,0.0,0.0,0.0,0.0,0.0,0.0,0.0,0.0,0.0,0.01,0.0,0.0,0.0,0.0,0.0,0.0,0.0,0.0,0.0,0.0,0.0,0.0,0.0,0.0,0.0,0.0,0.0,0.0,0.0,0.0,0.0,0.0,0.0,0.0,0.0,0.0,0.0,0.0,0.0,0.0,0.0,0.0,0.0,0.13,0.03,0.0,0.22,0.97,0.86,1.0,1.0,1.0,0.14,0.19,0.17,0.02,0.04,0.0,0.0,0.0,0.0,0.0,0.0,0.0,0.0,0.0,0.0,0.0,0.0,0.0,0.0,0.0,0.0,0.0,0.01,0.0,0.0,0.0,0.0,0.0,0.0,0.0,0.0,0.0,0.0,0.02,0.0,0.01,0.86,0.89,0.0,0.0,0.0,0.0,0.0,0.0,0.0,0.0,0.0,0.0,0.0,0.0,0.0,0.0,0.0,0.0,0.0,0.0,0.0,0.0,0.0,0.0,0.0,0.0,0.0,0.0,0.0,0.0,0.0,0.0,0.0,0.0,0.0,0.0,0.0,0.0,0.0,0.0,0.0,0.0,0.0,0.0,0.0,0.0,0.0,0.0,0.0,0.0,0.0,0.0,0.0,0.0,0.0,0.0,0.0,0.0,0.0,0.0,0.0,0.0,0.0,0.0,0.0,0.0,0.0,0.0,0.0,0.0,0.0,0.0,0.0,0.0,0.0,0.0,0.0,0.0,0.0,0.0,0.0,0.0,0.0,0.0,0.0,0.0,0.0,0.0,0.0,0.0,0.0,0.0,0.0,0.0,0.0,0.0,0.0,0.0,0.0,0.0,0.0,0.0,0.0,0.0,0.0,0.0,0.0,0.0,0.0,0.0,0.0,0.0,0.0,0.0,0.0,0.0,0.0,0.0,0.0,0.0,0.0,0.0,0.0,0.0,0.0,0.0,0.0,0.0,0.0,0.0,0.0,0.0,0.0,0.0,0.0,0.0,0.0,0.0,0.0,0.0,0.0,0.0,0.0,0.0,0.0,0.0,0.0,0.0,0.0,0.0,0.0,0.0,0.0,0.0,0.0,0.0,0.0,0.0,0.0,0.0,0.0,0.0,0.0,0.0,0.0,0.0],[0.0,0.0,0.0,0.0,0.0,0.0,0.0,0.0,0.0,0.0,0.0,0.0,0.0,0.0,0.0,0.0,0.0,0.0,0.0,0.0,0.0,0.0,0.0,0.0,0.0,0.0,0.0,0.0,0.0,0.0,0.0,0.0,0.0,0.0,0.0,0.0,0.0,0.0,0.0,0.0,0.0,0.0,0.0,0.0,0.0,0.0,0.0,0.0,0.0,0.0,0.0,0.0,0.0,0.0,0.0,0.0,0.0,0.0,0.0,0.0,0.0,0.0,0.0,0.0,0.0,0.0,0.0,0.0,0.0,0.0,0.0,0.0,0.0,0.0,0.0,0.0,0.0,0.0,0.0,0.0,0.0,0.0,0.0,0.0,0.0,0.0,0.0,0.0,0.0,0.0,0.0,0.0,0.0,0.0,0.0,0.0,0.0,0.02,0.0,0.0,0.82,0.81,0.0,0.24,0.83,0.79,0.87,1.0,1.0,1.0,0.9,0.21,0.3,0.93,0.0,0.0,0.0,0.0,0.0,0.0,0.0,0.0,0.0,0.0,0.0,0.0,0.0,0.0,0.0,0.0,0.0,0.0,0.0,0.0,0.0,0.0,0.0,0.0,0.0,0.0,0.0,0.25,0.77,0.02,0.15,0.1,0.85,0.0,0.01,0.12,0.0,0.0,0.0,0.0,0.0,0.0,0.0,0.0,0.0,0.0,0.0,0.0,0.0,0.0,0.0,0.0,0.0,0.0,0.0,0.0,0.0,0.0,0.0,0.0,0.0,0.0,0.0,0.0,0.0,0.0,0.0,0.0,0.0,0.0,0.0,0.0,0.0,0.0,0.0,0.0,0.0,0.0,0.0,0.0,0.0,0.0,0.0,0.0,0.0,0.0,0.0,0.0,0.0,0.0,0.0,0.0,0.0,0.0,0.0,0.0,0.0,0.0,0.0,0.0,0.0,0.0,0.0,0.0,0.0,0.0,0.0,0.0,0.0,0.0,0.0,0.0,0.0,0.0,0.0,0.0,0.0,0.0,0.0,0.0,0.0,0.0,0.0,0.0,0.0,0.0,0.0,0.0,0.0,0.0,0.0,0.0,0.0,0.0,0.0,0.0,0.0,0.0,0.0,0.0,0.0,0.0,0.0,0.0,0.0,0.0,0.0,0.0,0.0,0.0,0.0,0.0,0.0,0.0,0.0,0.0,0.0,0.0,0.0,0.0,0.0,0.0,0.0,0.0,0.0,0.0,0.0,0.0,0.0,0.0,0.0,0.0,0.0,0.0,0.0,0.0,0.0,0.0,0.0,0.0,0.0,0.0,0.02,0.0,0.0,0.0,0.04,0.0,0.0,0.02,0.02,0.0,0.0,0.01,0.0,0.0,0.0],[0.0,0.0,0.0,0.0,0.0,0.0,0.0,0.0,0.0,0.0,0.0,0.0,0.0,0.0,0.0,0.0,0.0,0.0,0.0,0.0,0.0,0.0,0.0,0.0,0.0,0.0,0.0,0.0,0.0,0.0,0.0,0.0,0.0,0.0,0.0,0.0,0.0,0.0,0.0,0.0,0.0,0.0,0.0,0.0,0.0,0.0,0.0,0.0,0.0,0.0,0.0,0.0,0.0,0.0,0.0,0.0,0.0,0.0,0.0,0.0,0.0,0.0,0.0,0.0,0.0,0.0,0.0,0.0,0.0,0.0,0.0,0.0,0.0,0.0,0.0,0.0,0.0,0.0,0.0,0.0,0.0,0.0,0.0,0.0,0.0,0.0,0.0,0.0,0.0,0.0,0.0,0.0,0.0,0.0,0.0,0.0,0.0,0.0,0.0,0.0,0.02,0.01,0.0,0.0,0.01,0.04,0.04,0.14,1.0,1.0,1.0,0.99,0.98,0.97,0.0,0.0,0.0,0.0,0.0,0.0,0.0,0.0,0.0,0.0,0.0,0.0,0.0,0.0,0.0,0.0,0.0,0.0,0.0,0.0,0.0,0.0,0.0,0.0,0.0,0.0,0.0,0.93,0.03,0.0,0.87,0.14,0.95,0.0,0.0,0.92,0.3,0.0,0.0,0.0,0.0,0.0,0.0,0.0,0.0,0.0,0.0,0.0,0.0,0.0,0.0,0.0,0.0,0.0,0.0,0.0,0.0,0.0,0.0,0.0,0.0,0.0,0.0,0.0,0.0,0.0,0.0,0.0,0.0,0.0,0.0,0.0,0.0,0.0,0.0,0.0,0.0,0.0,0.0,0.0,0.0,0.0,0.0,0.0,0.0,0.0,0.0,0.0,0.0,0.0,0.0,0.0,0.0,0.0,0.0,0.0,0.0,0.0,0.0,0.0,0.0,0.0,0.0,0.0,0.0,0.0,0.0,0.0,0.0,0.0,0.0,0.0,0.0,0.0,0.0,0.0,0.0,0.0,0.0,0.0,0.0,0.0,0.0,0.0,0.0,0.0,0.0,0.0,0.0,0.0,0.0,0.0,0.0,0.0,0.0,0.0,0.0,0.0,0.0,0.0,0.0,0.0,0.0,0.0,0.0,0.0,0.0,0.0,0.0,0.0,0.0,0.0,0.0,0.0,0.0,0.0,0.0,0.0,0.0,0.0,0.0,0.0,0.0,0.0,0.0,0.0,0.0,0.0,0.0,0.0,0.0,0.0,0.0,0.0,0.0,0.0,0.0,0.0,0.0,0.0,0.0,0.0,0.01,0.0,0.0,0.0,0.86,0.0,0.0,0.05,0.0,0.0,0.0,0.0,0.0,0.0,0.0],[0.0,0.0,0.0,0.0,0.0,0.0,0.0,0.0,0.0,0.0,0.0,0.0,0.0,0.0,0.0,0.0,0.0,0.0,0.0,0.0,0.0,0.0,0.0,0.0,0.0,0.0,0.0,0.0,0.0,0.0,0.0,0.0,0.0,0.0,0.0,0.0,0.0,0.0,0.0,0.0,0.0,0.0,0.0,0.0,0.0,0.0,0.0,0.0,0.0,0.0,0.0,0.0,0.0,0.0,0.0,0.0,0.0,0.0,0.0,0.0,0.0,0.0,0.02,0.59,0.0,0.0,0.98,0.0,0.0,0.0,0.0,0.0,0.0,0.0,0.0,0.0,0.0,0.0,0.0,0.0,0.0,0.0,0.0,0.0,0.0,0.0,0.0,0.0,0.0,0.0,0.0,0.0,0.0,0.0,0.0,0.0,0.0,0.03,0.0,0.0,0.06,0.97,0.0,0.0,0.03,0.88,0.08,0.19,0.9,1.0,1.0,1.0,1.0,1.0,1.0,0.0,0.0,0.0,0.0,0.0,0.0,0.0,0.0,0.0,0.0,0.0,0.0,0.0,0.0,0.0,0.0,0.0,0.0,0.0,0.0,0.0,0.0,0.0,0.0,0.0,0.0,0.01,0.01,0.0,0.0,0.0,0.0,0.0,0.0,0.0,0.0,0.0,0.0,0.0,0.0,0.0,0.0,0.0,0.0,0.0,0.0,0.0,0.0,0.0,0.0,0.0,0.0,0.0,0.0,0.0,0.0,0.0,0.0,0.0,0.0,0.0,0.0,0.0,0.0,0.0,0.0,0.0,0.0,0.0,0.0,0.0,0.0,0.0,0.0,0.0,0.0,0.0,0.0,0.0,0.0,0.0,0.0,0.0,0.0,0.0,0.0,0.0,0.0,0.0,0.0,0.0,0.0,0.0,0.0,0.0,0.0,0.0,0.0,0.0,0.0,0.0,0.0,0.0,0.0,0.0,0.0,0.0,0.0,0.0,0.0,0.0,0.0,0.0,0.0,0.0,0.0,0.0,0.0,0.0,0.0,0.0,0.0,0.0,0.0,0.0,0.0,0.0,0.0,0.0,0.0,0.0,0.0,0.0,0.0,0.0,0.0,0.0,0.0,0.0,0.0,0.0,0.0,0.0,0.0,0.0,0.0,0.0,0.0,0.0,0.0,0.0,0.0,0.0,0.0,0.0,0.0,0.0,0.0,0.0,0.0,0.0,0.0,0.0,0.0,0.0,0.0,0.0,0.0,0.0,0.0,0.0,0.0,0.0,0.0,0.0,0.0,0.0,0.0,0.0,0.0,0.0,0.0,0.0,0.0,0.0,0.0,0.0,0.0,0.0,0.0,0.0,0.0,0.0,0.0,0.0,0.0],[0.0,0.0,0.0,0.0,0.0,0.0,0.0,0.0,0.0,0.0,0.0,0.0,0.0,0.0,0.0,0.0,0.0,0.0,0.0,0.0,0.0,0.0,0.0,0.0,0.0,0.0,0.0,0.0,0.0,0.0,0.0,0.0,0.0,0.0,0.0,0.0,0.0,0.0,0.0,0.0,0.0,0.0,0.0,0.0,0.0,0.0,0.0,0.0,0.0,0.0,0.0,0.0,0.0,0.0,0.0,0.0,0.0,0.0,0.0,0.0,0.0,0.0,0.0,0.0,0.0,0.0,0.91,0.0,0.0,0.0,0.86,0.0,0.0,0.0,0.0,0.0,0.0,0.0,0.0,0.0,0.0,0.0,0.0,0.0,0.0,0.0,0.0,0.0,0.0,0.0,0.0,0.0,0.0,0.0,0.0,0.0,0.0,0.0,0.0,0.0,0.0,0.0,0.0,0.0,0.0,0.0,0.0,0.17,0.21,0.99,1.0,1.0,1.0,1.0,1.0,1.0,0.0,0.0,0.0,0.0,0.0,0.0,0.0,0.0,0.0,0.0,0.0,0.0,0.0,0.0,0.0,0.0,0.0,0.0,0.0,0.0,0.0,0.0,0.0,0.0,0.0,0.0,0.0,0.0,0.0,0.0,0.01,0.0,0.0,0.01,0.0,0.0,0.0,0.0,0.0,0.0,0.0,0.0,0.0,0.0,0.0,0.0,0.0,0.0,0.0,0.0,0.0,0.0,0.0,0.0,0.0,0.0,0.0,0.0,0.0,0.0,0.0,0.0,0.0,0.0,0.0,0.0,0.0,0.0,0.0,0.0,0.0,0.0,0.0,0.0,0.0,0.0,0.0,0.0,0.0,0.0,0.0,0.0,0.0,0.0,0.0,0.0,0.0,0.0,0.0,0.0,0.0,0.0,0.0,0.0,0.0,0.0,0.0,0.0,0.0,0.0,0.0,0.0,0.0,0.0,0.0,0.0,0.0,0.0,0.0,0.0,0.0,0.0,0.0,0.0,0.0,0.0,0.0,0.0,0.0,0.0,0.0,0.0,0.0,0.0,0.0,0.0,0.0,0.0,0.0,0.0,0.0,0.0,0.0,0.0,0.0,0.0,0.0,0.0,0.0,0.0,0.0,0.0,0.0,0.0,0.0,0.0,0.0,0.0,0.0,0.0,0.0,0.0,0.0,0.0,0.0,0.0,0.0,0.0,0.0,0.0,0.0,0.0,0.0,0.0,0.0,0.0,0.0,0.0,0.0,0.0,0.0,0.0,0.0,0.0,0.0,0.0,0.0,0.0,0.0,0.0,0.0,0.0,0.0,0.02,0.56,0.0,0.0,0.96,0.22,0.0,0.02,0.1,0.0,0.0,0.0],[0.0,0.0,0.0,0.0,0.0,0.0,0.0,0.0,0.0,0.0,0.0,0.0,0.0,0.0,0.0,0.0,0.0,0.0,0.0,0.0,0.0,0.0,0.0,0.0,0.0,0.0,0.0,0.0,0.0,0.0,0.0,0.0,0.0,0.0,0.0,0.0,0.0,0.0,0.0,0.0,0.0,0.0,0.0,0.0,0.0,0.0,0.0,0.0,0.0,0.0,0.0,0.0,0.0,0.0,0.0,0.0,0.0,0.0,0.0,0.0,0.0,0.0,0.0,0.0,0.0,0.0,0.0,0.0,0.0,0.0,0.0,0.0,0.0,0.0,0.0,0.0,0.0,0.0,0.0,0.0,0.0,0.0,0.0,0.0,0.0,0.0,0.0,0.0,0.0,0.0,0.0,0.0,0.0,0.0,0.0,0.0,0.0,0.0,0.0,0.0,0.0,0.0,0.0,0.0,0.0,0.0,0.0,0.02,0.3,0.98,1.0,1.0,1.0,1.0,1.0,1.0,1.0,0.0,0.0,0.0,0.0,0.0,0.0,0.0,0.0,0.0,0.0,0.0,0.0,0.0,0.0,0.0,0.0,0.0,0.0,0.0,0.0,0.0,0.0,0.0,0.0,0.99,0.0,0.0,0.0,0.0,0.01,0.0,0.0,0.96,0.0,0.0,0.0,0.0,0.0,0.0,0.0,0.0,0.0,0.0,0.0,0.0,0.0,0.0,0.0,0.0,0.0,0.0,0.0,0.0,0.0,0.0,0.0,0.0,0.0,0.0,0.0,0.0,0.0,0.0,0.0,0.0,0.0,0.0,0.0,0.0,0.0,0.0,0.0,0.0,0.0,0.0,0.0,0.0,0.0,0.0,0.0,0.0,0.0,0.0,0.0,0.0,0.0,0.0,0.0,0.0,0.0,0.0,0.0,0.0,0.0,0.0,0.0,0.0,0.0,0.0,0.0,0.0,0.0,0.0,0.0,0.0,0.0,0.0,0.0,0.0,0.0,0.0,0.0,0.0,0.0,0.0,0.0,0.0,0.0,0.0,0.0,0.0,0.0,0.0,0.0,0.0,0.0,0.0,0.0,0.0,0.0,0.0,0.0,0.0,0.0,0.0,0.0,0.0,0.0,0.0,0.0,0.0,0.0,0.0,0.0,0.0,0.0,0.0,0.0,0.0,0.0,0.0,0.0,0.0,0.0,0.0,0.0,0.0,0.0,0.0,0.0,0.0,0.0,0.0,0.0,0.0,0.0,0.0,0.0,0.0,0.0,0.0,0.0,0.0,0.0,0.0,0.0,0.0,0.0,0.0,0.97,0.0,0.0,0.97,0.97,0.0,0.0,0.95,0.0,0.0,0.0,0.0,0.0,0.0,0.0],[0.0,0.0,0.0,0.0,0.0,0.0,0.0,0.0,0.0,0.0,0.0,0.0,0.0,0.0,0.0,0.0,0.0,0.0,0.0,0.0,0.0,0.0,0.0,0.0,0.0,0.0,0.0,0.0,0.0,0.0,0.0,0.0,0.0,0.0,0.0,0.0,0.0,0.0,0.0,0.0,0.0,0.0,0.0,0.0,0.0,0.0,0.0,0.0,0.0,0.0,0.0,0.0,0.0,0.0,0.0,0.0,0.0,0.0,0.0,0.0,0.0,0.0,0.0,0.01,0.0,0.0,0.0,0.0,0.0,0.0,0.0,0.0,0.0,0.0,0.0,0.0,0.0,0.0,0.0,0.0,0.0,0.0,0.0,0.0,0.0,0.0,0.0,0.0,0.0,0.0,0.0,0.0,0.0,0.0,0.0,0.0,0.01,1.0,0.01,0.0,0.97,0.87,0.0,0.0,0.0,0.0,0.0,0.04,0.93,0.97,1.0,1.0,1.0,1.0,1.0,1.0,1.0,1.0,0.0,0.0,0.0,0.0,0.0,0.0,0.0,0.0,0.0,0.0,0.0,0.0,0.0,0.0,0.0,0.0,0.01,0.0,0.0,0.05,0.98,0.0,0.0,0.99,0.97,0.0,0.0,0.0,0.0,0.0,0.0,0.0,0.0,0.0,0.0,0.0,0.0,0.0,0.0,0.0,0.0,0.0,0.0,0.0,0.0,0.0,0.0,0.0,0.0,0.0,0.0,0.0,0.0,0.0,0.0,0.0,0.0,0.0,0.0,0.0,0.0,0.0,0.0,0.0,0.0,0.0,0.0,0.0,0.0,0.0,0.0,0.0,0.0,0.0,0.0,0.0,0.0,0.0,0.0,0.0,0.0,0.0,0.0,0.0,0.0,0.0,0.0,0.0,0.0,0.0,0.0,0.0,0.0,0.0,0.0,0.0,0.0,0.0,0.0,0.0,0.0,0.0,0.0,0.0,0.0,0.0,0.0,0.0,0.0,0.0,0.0,0.0,0.0,0.0,0.0,0.0,0.0,0.0,0.0,0.0,0.0,0.0,0.0,0.0,0.0,0.0,0.0,0.0,0.0,0.0,0.0,0.0,0.0,0.0,0.0,0.0,0.0,0.0,0.0,0.0,0.0,0.0,0.0,0.0,0.0,0.0,0.0,0.0,0.0,0.0,0.0,0.0,0.0,0.0,0.0,0.0,0.0,0.0,0.0,0.0,0.0,0.0,0.0,0.0,0.0,0.0,0.0,0.0,0.0,0.0,0.0,0.0,0.0,0.0,0.0,0.0,0.0,0.0,0.01,0.0,0.0,0.48,0.0,0.0,0.0,0.0,0.0,0.0,0.0,0.0,0.0,0.0,0.0],[0.0,0.0,0.0,0.0,0.0,0.0,0.0,0.0,0.0,0.0,0.0,0.0,0.0,0.0,0.0,0.0,0.0,0.0,0.0,0.0,0.0,0.0,0.0,0.0,0.0,0.0,0.0,0.0,0.0,0.0,0.0,0.0,0.0,0.0,0.0,0.0,0.0,0.0,0.0,0.0,0.0,0.0,0.0,0.0,0.0,0.0,0.0,0.0,0.0,0.0,0.0,0.0,0.0,0.0,0.0,0.0,0.0,0.0,0.0,0.0,0.0,0.0,0.0,0.45,0.0,0.0,0.98,0.98,0.0,0.04,0.95,0.0,0.0,0.0,0.0,0.0,0.0,0.0,0.0,0.0,0.0,0.0,0.0,0.0,0.0,0.0,0.0,0.0,0.0,0.0,0.0,0.0,0.0,0.0,0.0,0.0,0.0,0.97,0.0,0.0,0.0,0.04,0.0,0.0,0.0,0.0,0.0,0.0,0.0,0.0,1.0,1.0,1.0,1.0,1.0,1.0,1.0,1.0,1.0,0.0,0.0,0.0,0.0,0.0,0.0,0.0,0.0,0.0,0.0,0.0,0.0,0.0,0.0,0.0,0.0,0.0,0.0,0.0,0.0,0.0,0.0,0.0,0.0,0.0,0.0,0.0,0.0,0.0,0.0,0.0,0.0,0.0,0.0,0.0,0.0,0.0,0.0,0.0,0.0,0.0,0.0,0.0,0.0,0.0,0.0,0.0,0.0,0.0,0.0,0.0,0.0,0.0,0.0,0.0,0.0,0.0,0.0,0.0,0.0,0.0,0.0,0.0,0.0,0.0,0.0,0.0,0.0,0.0,0.0,0.0,0.0,0.0,0.0,0.0,0.0,0.0,0.0,0.0,0.0,0.0,0.0,0.0,0.0,0.0,0.0,0.0,0.0,0.0,0.0,0.0,0.0,0.0,0.0,0.0,0.0,0.0,0.0,0.0,0.0,0.0,0.0,0.0,0.0,0.0,0.0,0.0,0.0,0.0,0.0,0.0,0.0,0.0,0.0,0.0,0.0,0.0,0.0,0.0,0.0,0.0,0.0,0.0,0.0,0.0,0.0,0.0,0.0,0.0,0.0,0.0,0.0,0.0,0.0,0.0,0.0,0.0,0.0,0.0,0.0,0.0,0.0,0.0,0.0,0.0,0.0,0.0,0.0,0.0,0.0,0.0,0.0,0.0,0.0,0.0,0.0,0.0,0.0,0.0,0.0,0.0,0.0,0.0,0.0,0.0,0.0,0.0,0.0,0.0,0.0,0.0,0.0,0.0,0.0,0.0,0.0,0.0,0.0,0.0,0.0,0.0,0.0,0.0,0.0,0.36,0.0,0.0,0.0,0.0,0.0,0.0,0.0],[0.0,0.0,0.0,0.0,0.0,0.0,0.0,0.0,0.0,0.0,0.0,0.0,0.0,0.0,0.0,0.0,0.0,0.0,0.0,0.0,0.0,0.0,0.0,0.0,0.0,0.0,0.0,0.0,0.0,0.0,0.0,0.0,0.0,0.0,0.0,0.0,0.0,0.0,0.0,0.0,0.0,0.0,0.0,0.0,0.0,0.0,0.0,0.0,0.0,0.0,0.0,0.0,0.0,0.0,0.0,0.0,0.0,0.0,0.0,0.0,0.0,0.0,0.0,0.0,0.0,0.0,0.0,0.0,0.0,0.0,0.94,0.0,0.0,0.01,0.81,0.0,0.0,0.0,0.0,0.0,0.0,0.0,0.0,0.0,0.0,0.0,0.0,0.0,0.0,0.0,0.0,0.0,0.0,0.0,0.0,0.0,0.0,0.0,0.0,0.0,0.0,0.0,0.0,0.0,0.0,0.0,0.0,0.0,0.0,0.0,0.0,1.0,1.0,1.0,1.0,1.0,1.0,1.0,1.0,1.0,0.0,0.0,0.0,0.0,0.0,0.0,0.0,0.0,0.0,0.0,0.0,0.0,0.0,0.0,0.0,0.0,0.0,0.0,0.0,0.0,0.0,0.01,0.0,0.0,0.0,0.0,0.0,0.0,0.0,0.11,0.0,0.0,0.0,0.01,0.0,0.0,0.0,0.0,0.0,0.0,0.0,0.0,0.0,0.0,0.0,0.0,0.0,0.0,0.0,0.0,0.0,0.0,0.0,0.0,0.0,0.0,0.0,0.0,0.0,0.0,0.0,0.0,0.0,0.0,0.0,0.0,0.0,0.0,0.0,0.0,0.0,0.0,0.0,0.0,0.0,0.0,0.0,0.0,0.0,0.0,0.0,0.0,0.0,0.0,0.0,0.0,0.0,0.0,0.0,0.0,0.0,0.0,0.0,0.0,0.0,0.0,0.0,0.0,0.0,0.0,0.0,0.0,0.0,0.0,0.0,0.0,0.0,0.0,0.0,0.0,0.0,0.0,0.0,0.0,0.0,0.0,0.0,0.0,0.0,0.0,0.0,0.0,0.0,0.0,0.0,0.0,0.0,0.0,0.0,0.0,0.0,0.0,0.0,0.0,0.0,0.0,0.0,0.0,0.0,0.0,0.0,0.0,0.0,0.0,0.0,0.0,0.0,0.0,0.0,0.0,0.0,0.0,0.0,0.0,0.0,0.0,0.0,0.0,0.0,0.0,0.0,0.0,0.0,0.0,0.0,0.0,0.0,0.0,0.0,0.0,0.0,0.0,0.0,0.0,0.0,0.0,0.0,0.0,0.0,0.97,0.65,0.0,0.96,0.98,0.01,0.0,0.01,0.03,0.0,0.0,0.0],[0.0,0.0,0.0,0.0,0.0,0.0,0.0,0.0,0.0,0.0,0.0,0.0,0.0,0.0,0.0,0.0,0.0,0.0,0.0,0.0,0.0,0.0,0.0,0.0,0.0,0.0,0.0,0.0,0.0,0.0,0.0,0.0,0.0,0.0,0.0,0.0,0.0,0.0,0.0,0.0,0.0,0.0,0.0,0.0,0.0,0.0,0.0,0.0,0.0,0.0,0.0,0.0,0.0,0.0,0.0,0.0,0.0,0.0,0.0,0.0,0.0,0.0,0.0,0.0,0.0,0.0,0.0,0.0,0.0,0.0,0.0,0.0,0.0,0.0,0.0,0.0,0.0,0.0,0.0,0.0,0.0,0.0,0.0,0.0,0.0,0.0,0.0,0.0,0.0,0.0,0.0,0.0,0.0,0.31,0.0,0.0,0.0,0.85,0.0,0.0,0.0,0.0,0.0,0.0,0.0,0.0,0.0,0.0,0.0,0.0,0.0,0.0,1.0,1.0,1.0,1.0,1.0,1.0,1.0,1.0,1.0,0.0,0.0,0.0,0.0,0.0,0.0,0.0,0.0,0.0,0.0,0.0,0.0,0.0,0.96,0.0,0.0,0.97,0.97,0.0,0.0,0.98,0.0,0.0,0.0,0.0,0.0,0.0,0.0,0.01,0.0,0.0,0.0,0.0,0.0,0.0,0.0,0.0,0.0,0.0,0.0,0.0,0.0,0.0,0.0,0.0,0.0,0.0,0.0,0.0,0.0,0.0,0.0,0.0,0.0,0.0,0.0,0.0,0.0,0.0,0.0,0.0,0.0,0.0,0.0,0.0,0.0,0.0,0.0,0.0,0.0,0.0,0.0,0.0,0.0,0.0,0.0,0.0,0.0,0.0,0.0,0.0,0.0,0.0,0.0,0.0,0.0,0.0,0.0,0.0,0.0,0.0,0.0,0.0,0.0,0.0,0.0,0.0,0.0,0.0,0.0,0.0,0.0,0.0,0.0,0.0,0.0,0.0,0.0,0.0,0.0,0.0,0.0,0.0,0.0,0.0,0.0,0.0,0.0,0.0,0.0,0.0,0.0,0.0,0.0,0.0,0.0,0.0,0.0,0.0,0.0,0.0,0.0,0.0,0.0,0.0,0.0,0.0,0.0,0.0,0.0,0.0,0.0,0.0,0.0,0.0,0.0,0.0,0.0,0.0,0.0,0.0,0.0,0.0,0.0,0.0,0.0,0.0,0.0,0.0,0.0,0.0,0.0,0.0,0.0,0.0,0.0,0.0,0.0,0.0,0.0,0.0,0.0,0.0,0.0,0.97,0.93,0.0,0.0,0.94,0.02,0.0,0.0,0.0,0.0,0.0,0.0,0.0,0.0,0.0,0.0],[0.0,0.0,0.0,0.0,0.0,0.0,0.0,0.0,0.0,0.0,0.0,0.0,0.0,0.0,0.0,0.0,0.0,0.0,0.0,0.0,0.0,0.0,0.0,0.0,0.0,0.0,0.0,0.0,0.0,0.0,0.0,0.0,0.0,0.0,0.0,0.0,0.0,0.0,0.0,0.0,0.0,0.0,0.0,0.0,0.0,0.0,0.0,0.0,0.0,0.0,0.0,0.0,0.0,0.0,0.0,0.0,0.0,0.0,0.0,0.0,0.0,0.0,0.0,0.0,0.0,0.0,0.0,0.96,0.0,0.0,0.64,0.0,0.0,0.0,0.0,0.0,0.0,0.0,0.0,0.0,0.0,0.0,0.0,0.0,0.0,0.0,0.0,0.0,0.0,0.0,0.53,0.0,0.0,0.98,0.99,0.0,0.0,0.99,0.0,0.0,0.0,0.0,0.0,0.0,0.0,0.0,0.0,0.0,0.0,0.0,0.0,0.0,0.0,1.0,1.0,1.0,1.0,1.0,1.0,1.0,1.0,1.0,0.0,0.0,0.0,0.0,0.0,0.0,0.0,0.0,0.0,0.0,0.0,0.0,0.01,0.0,0.0,0.0,0.96,0.0,0.0,0.0,0.0,0.0,0.0,0.0,0.0,0.0,0.0,0.0,0.0,0.0,0.0,0.0,0.0,0.0,0.0,0.0,0.0,0.0,0.0,0.0,0.0,0.0,0.0,0.0,0.0,0.0,0.0,0.0,0.0,0.0,0.0,0.0,0.0,0.0,0.0,0.0,0.0,0.0,0.0,0.0,0.0,0.0,0.0,0.0,0.0,0.0,0.0,0.0,0.0,0.0,0.0,0.0,0.0,0.0,0.0,0.0,0.0,0.0,0.0,0.0,0.0,0.0,0.0,0.0,0.0,0.0,0.0,0.0,0.0,0.0,0.0,0.0,0.0,0.0,0.0,0.0,0.0,0.0,0.0,0.0,0.0,0.0,0.0,0.0,0.0,0.0,0.0,0.0,0.0,0.0,0.0,0.0,0.0,0.0,0.0,0.0,0.0,0.0,0.0,0.0,0.0,0.0,0.0,0.0,0.0,0.0,0.0,0.0,0.0,0.0,0.0,0.0,0.0,0.0,0.0,0.0,0.0,0.0,0.0,0.0,0.0,0.0,0.0,0.0,0.0,0.0,0.0,0.0,0.0,0.0,0.0,0.0,0.0,0.0,0.0,0.0,0.0,0.0,0.0,0.0,0.0,0.0,0.0,0.0,0.0,0.0,0.0,0.0,0.0,0.0,0.0,0.0,0.0,0.0,0.0,0.0,0.0,0.0,0.0,0.0,0.0,0.0,0.0,0.0,0.0,0.0,0.0,0.0,0.0],[0.0,0.0,0.0,0.0,0.0,0.0,0.0,0.0,0.0,0.0,0.0,0.0,0.0,0.0,0.0,0.0,0.0,0.0,0.0,0.0,0.0,0.0,0.0,0.0,0.0,0.0,0.0,0.0,0.0,0.0,0.0,0.0,0.0,0.0,0.0,0.0,0.0,0.0,0.0,0.0,0.0,0.0,0.0,0.0,0.0,0.0,0.0,0.0,0.0,0.0,0.0,0.0,0.0,0.0,0.0,0.0,0.0,0.0,0.0,0.0,0.0,0.0,0.0,0.0,0.0,0.0,0.0,0.87,0.0,0.0,0.93,0.91,0.0,0.19,0.92,0.01,0.87,0.0,0.0,0.0,0.0,0.0,0.0,0.0,0.0,0.0,0.0,0.0,0.0,0.0,0.0,0.0,0.0,0.0,0.0,0.0,0.0,0.0,0.0,0.0,0.0,0.0,0.0,0.0,0.0,0.0,0.0,0.0,0.0,0.0,0.0,0.0,0.0,0.0,1.0,1.0,1.0,1.0,1.0,1.0,1.0,1.0,1.0,0.0,0.0,0.0,0.0,0.0,0.0,0.0,0.0,0.0,0.0,0.0,0.0,0.0,0.0,0.0,0.0,0.0,0.0,0.0,0.0,0.0,0.0,0.0,0.0,0.0,0.0,0.0,0.0,0.0,0.0,0.0,0.0,0.0,0.0,0.0,0.0,0.0,0.0,0.0,0.0,0.0,0.0,0.0,0.0,0.0,0.0,0.0,0.0,0.0,0.0,0.0,0.0,0.0,0.0,0.0,0.0,0.0,0.0,0.0,0.0,0.0,0.0,0.0,0.0,0.0,0.0,0.0,0.0,0.0,0.0,0.0,0.0,0.0,0.0,0.0,0.0,0.0,0.0,0.0,0.0,0.0,0.0,0.0,0.0,0.0,0.0,0.0,0.0,0.0,0.0,0.0,0.0,0.0,0.0,0.0,0.0,0.0,0.0,0.0,0.0,0.0,0.0,0.0,0.0,0.0,0.0,0.0,0.0,0.0,0.0,0.0,0.0,0.0,0.0,0.0,0.0,0.0,0.0,0.0,0.0,0.0,0.0,0.0,0.0,0.0,0.0,0.0,0.0,0.0,0.0,0.0,0.0,0.0,0.0,0.0,0.0,0.0,0.0,0.0,0.0,0.0,0.0,0.0,0.0,0.0,0.0,0.0,0.0,0.0,0.0,0.0,0.0,0.0,0.0,0.0,0.0,0.0,0.0,0.0,0.0,0.0,0.0,0.0,0.0,0.0,0.0,0.0,0.0,0.0,0.0,0.0,0.0,0.0,0.0,0.0,0.0,0.07,0.0,0.0,0.01,0.02,0.0,0.0,0.0,0.0,0.0,0.0,0.0],[0.0,0.0,0.0,0.0,0.0,0.0,0.0,0.0,0.0,0.0,0.0,0.0,0.0,0.0,0.0,0.0,0.0,0.0,0.0,0.0,0.0,0.0,0.0,0.0,0.0,0.0,0.0,0.0,0.0,0.0,0.0,0.0,0.0,0.0,0.0,0.0,0.0,0.0,0.0,0.0,0.0,0.0,0.0,0.0,0.0,0.0,0.0,0.0,0.0,0.0,0.0,0.0,0.0,0.0,0.0,0.0,0.0,0.0,0.0,0.0,0.0,0.0,0.0,0.0,0.0,0.0,0.0,0.0,0.0,0.0,0.0,0.0,0.0,0.0,0.79,0.0,0.0,0.0,0.0,0.0,0.0,0.0,0.0,0.0,0.0,0.0,0.0,0.0,0.0,0.0,0.0,0.0,0.0,0.0,0.0,0.0,0.0,0.0,0.0,0.0,0.0,0.0,0.0,0.0,0.0,0.0,0.0,0.0,0.0,0.0,0.0,0.0,0.0,0.0,0.0,1.0,1.0,1.0,1.0,1.0,1.0,1.0,1.0,0.99,0.03,0.0,0.0,0.0,0.0,0.0,0.0,0.0,0.0,0.0,0.91,0.0,0.0,0.0,0.0,0.0,0.0,0.0,0.0,0.0,0.0,0.0,0.0,0.0,0.0,0.0,0.0,0.0,0.0,0.0,0.0,0.0,0.0,0.0,0.0,0.0,0.0,0.0,0.0,0.0,0.0,0.0,0.0,0.0,0.0,0.0,0.0,0.0,0.0,0.0,0.0,0.0,0.0,0.0,0.0,0.0,0.0,0.0,0.0,0.0,0.0,0.0,0.0,0.0,0.0,0.0,0.0,0.0,0.0,0.0,0.0,0.0,0.0,0.0,0.0,0.0,0.0,0.0,0.0,0.0,0.0,0.0,0.0,0.0,0.0,0.0,0.0,0.0,0.0,0.0,0.0,0.0,0.0,0.0,0.0,0.0,0.0,0.0,0.0,0.0,0.0,0.0,0.0,0.0,0.0,0.0,0.0,0.0,0.0,0.0,0.0,0.0,0.0,0.0,0.0,0.0,0.0,0.0,0.0,0.0,0.0,0.0,0.0,0.0,0.0,0.0,0.0,0.0,0.0,0.0,0.0,0.0,0.0,0.0,0.0,0.0,0.0,0.0,0.0,0.0,0.0,0.0,0.0,0.0,0.0,0.0,0.0,0.0,0.0,0.0,0.0,0.0,0.0,0.0,0.0,0.0,0.0,0.0,0.0,0.0,0.0,0.0,0.0,0.0,0.0,0.0,0.0,0.0,0.0,0.0,0.0,0.17,0.0,0.0,0.0,0.93,0.0,0.0,0.01,0.03,0.0,0.0,0.0,0.0,0.01,0.01,0.0],[0.0,0.0,0.0,0.0,0.0,0.0,0.0,0.0,0.0,0.0,0.0,0.0,0.0,0.0,0.0,0.0,0.0,0.0,0.0,0.0,0.0,0.0,0.0,0.0,0.0,0.0,0.0,0.0,0.0,0.0,0.0,0.0,0.0,0.0,0.0,0.0,0.0,0.0,0.0,0.0,0.0,0.0,0.0,0.0,0.0,0.0,0.0,0.0,0.0,0.0,0.0,0.0,0.0,0.0,0.0,0.0,0.0,0.0,0.0,0.0,0.0,0.0,0.0,0.0,0.0,0.0,0.0,0.0,0.0,0.0,0.0,0.0,0.0,0.0,0.0,0.0,0.0,0.0,0.0,0.0,0.0,0.0,0.0,0.0,0.27,0.0,0.0,0.0,0.0,0.22,0.97,0.0,0.0,0.97,0.01,0.0,0.0,0.0,0.0,0.0,0.0,0.0,0.0,0.0,0.0,0.0,0.0,0.0,0.0,0.0,0.0,0.0,0.0,0.0,0.0,0.0,1.0,1.0,1.0,1.0,1.0,1.0,1.0,0.99,0.04,0.0,0.0,0.0,0.0,0.0,0.0,0.85,0.0,0.0,0.98,0.97,0.0,0.0,0.96,0.0,0.0,0.0,0.0,0.0,0.0,0.0,0.0,0.0,0.0,0.0,0.0,0.0,0.0,0.0,0.0,0.0,0.0,0.0,0.0,0.0,0.0,0.0,0.0,0.0,0.0,0.0,0.0,0.0,0.0,0.0,0.0,0.0,0.0,0.0,0.0,0.0,0.0,0.0,0.0,0.0,0.0,0.0,0.0,0.0,0.0,0.0,0.0,0.0,0.0,0.0,0.0,0.0,0.0,0.0,0.0,0.0,0.0,0.0,0.0,0.0,0.0,0.0,0.0,0.0,0.0,0.0,0.0,0.0,0.0,0.0,0.0,0.0,0.0,0.0,0.0,0.0,0.0,0.0,0.0,0.0,0.0,0.0,0.0,0.0,0.0,0.0,0.0,0.0,0.0,0.0,0.0,0.0,0.0,0.0,0.0,0.0,0.0,0.0,0.0,0.0,0.0,0.0,0.0,0.0,0.0,0.0,0.0,0.0,0.0,0.0,0.0,0.0,0.0,0.0,0.0,0.0,0.0,0.0,0.0,0.0,0.0,0.0,0.0,0.0,0.0,0.0,0.0,0.0,0.0,0.0,0.0,0.0,0.0,0.0,0.0,0.0,0.0,0.0,0.0,0.0,0.0,0.0,0.0,0.0,0.0,0.0,0.0,0.0,0.0,0.0,0.0,0.0,0.0,0.0,0.0,0.0,0.0,0.0,0.0,0.01,0.0,0.0,0.0,0.0,0.0,0.0,0.0,0.0,0.0,0.0,0.0],[0.0,0.0,0.0,0.0,0.0,0.0,0.0,0.0,0.0,0.0,0.0,0.0,0.0,0.0,0.0,0.0,0.0,0.0,0.0,0.0,0.0,0.0,0.0,0.0,0.0,0.0,0.0,0.0,0.0,0.0,0.0,0.0,0.0,0.0,0.0,0.0,0.0,0.0,0.0,0.0,0.0,0.0,0.0,0.0,0.0,0.0,0.0,0.0,0.0,0.0,0.0,0.0,0.0,0.0,0.0,0.0,0.0,0.0,0.0,0.0,0.0,0.0,0.0,0.0,0.0,0.0,0.0,0.0,0.0,0.0,0.0,0.91,0.0,0.0,0.02,0.01,0.94,0.0,0.0,0.0,0.92,0.95,0.0,0.0,0.96,0.79,0.0,0.0,0.0,0.0,0.98,0.0,0.0,0.01,0.01,0.0,0.0,0.0,0.0,0.0,0.0,0.0,0.0,0.0,0.0,0.0,0.0,0.0,0.0,0.0,0.0,0.0,0.0,0.0,0.0,0.0,0.0,1.0,1.0,1.0,1.0,1.0,1.0,1.0,0.14,0.0,0.0,0.0,0.0,0.0,0.0,0.0,0.0,0.0,0.0,0.0,0.0,0.0,0.0,0.0,0.0,0.0,0.0,0.0,0.0,0.0,0.0,0.0,0.0,0.0,0.0,0.0,0.0,0.0,0.0,0.0,0.0,0.0,0.0,0.0,0.0,0.0,0.0,0.0,0.0,0.0,0.0,0.0,0.0,0.0,0.0,0.0,0.0,0.0,0.0,0.0,0.0,0.0,0.0,0.0,0.0,0.0,0.0,0.0,0.0,0.0,0.0,0.0,0.0,0.0,0.0,0.0,0.0,0.0,0.0,0.0,0.0,0.0,0.0,0.0,0.0,0.0,0.0,0.0,0.0,0.0,0.0,0.0,0.0,0.0,0.0,0.0,0.0,0.0,0.0,0.0,0.0,0.0,0.0,0.0,0.0,0.0,0.0,0.0,0.0,0.0,0.0,0.0,0.0,0.0,0.0,0.0,0.0,0.0,0.0,0.0,0.0,0.0,0.0,0.0,0.0,0.0,0.0,0.0,0.0,0.0,0.0,0.0,0.0,0.0,0.0,0.0,0.0,0.0,0.0,0.0,0.0,0.0,0.0,0.0,0.0,0.0,0.0,0.0,0.0,0.0,0.0,0.0,0.0,0.0,0.0,0.0,0.0,0.0,0.0,0.0,0.0,0.0,0.0,0.0,0.0,0.0,0.0,0.0,0.0,0.0,0.0,0.0,0.0,0.0,0.0,0.0,0.0,0.0,0.0,0.0,0.0,0.0,0.0,0.0,0.0,0.0,0.0,0.0,0.0,0.0,0.0,0.0,0.0,0.0,0.0],[0.0,0.0,0.0,0.0,0.0,0.0,0.0,0.0,0.0,0.0,0.0,0.0,0.0,0.0,0.0,0.0,0.0,0.0,0.0,0.0,0.0,0.0,0.0,0.0,0.0,0.0,0.0,0.0,0.0,0.0,0.0,0.0,0.0,0.0,0.0,0.0,0.0,0.0,0.0,0.0,0.0,0.0,0.0,0.0,0.0,0.0,0.0,0.0,0.0,0.0,0.0,0.0,0.0,0.0,0.0,0.0,0.0,0.0,0.0,0.0,0.0,0.0,0.0,0.0,0.0,0.0,0.0,0.0,0.0,0.0,0.0,0.0,0.0,0.0,0.93,0.03,0.93,0.19,0.0,0.0,0.91,0.0,0.0,0.0,0.04,0.0,0.0,0.0,0.0,0.0,0.0,0.0,0.0,0.0,0.0,0.0,0.0,0.0,0.0,0.0,0.0,0.0,0.0,0.0,0.0,0.0,0.0,0.0,0.0,0.0,0.0,0.0,0.0,0.0,0.0,0.0,0.0,0.0,1.0,1.0,1.0,1.0,1.0,1.0,0.09,0.02,0.0,0.0,0.0,0.0,0.0,0.0,0.0,0.0,0.0,0.0,0.0,0.0,0.0,0.0,0.0,0.0,0.0,0.0,0.0,0.0,0.0,0.0,0.0,0.0,0.0,0.0,0.0,0.0,0.0,0.0,0.0,0.0,0.0,0.0,0.0,0.0,0.0,0.0,0.0,0.0,0.0,0.0,0.0,0.0,0.0,0.0,0.0,0.0,0.0,0.0,0.0,0.0,0.0,0.0,0.0,0.0,0.0,0.0,0.0,0.0,0.0,0.0,0.0,0.0,0.0,0.0,0.0,0.0,0.0,0.0,0.0,0.0,0.0,0.0,0.0,0.0,0.0,0.0,0.0,0.0,0.0,0.0,0.0,0.0,0.0,0.0,0.0,0.0,0.0,0.0,0.0,0.0,0.0,0.0,0.0,0.0,0.0,0.0,0.0,0.0,0.0,0.0,0.0,0.0,0.0,0.0,0.0,0.0,0.0,0.0,0.0,0.0,0.0,0.0,0.0,0.0,0.0,0.0,0.0,0.0,0.0,0.0,0.0,0.0,0.0,0.0,0.0,0.0,0.0,0.0,0.0,0.0,0.0,0.0,0.0,0.0,0.0,0.0,0.0,0.0,0.0,0.0,0.0,0.0,0.0,0.0,0.0,0.0,0.0,0.0,0.0,0.0,0.0,0.0,0.0,0.0,0.0,0.0,0.0,0.0,0.0,0.0,0.0,0.0,0.0,0.0,0.0,0.0,0.0,0.0,0.0,0.0,0.0,0.01,0.0,0.0,0.02,0.02,0.0,0.0,0.01,0.0,0.01,0.01,0.0],[0.0,0.0,0.0,0.0,0.0,0.0,0.0,0.0,0.0,0.0,0.0,0.0,0.0,0.0,0.0,0.0,0.0,0.0,0.0,0.0,0.0,0.0,0.0,0.0,0.0,0.0,0.0,0.0,0.0,0.0,0.0,0.0,0.0,0.0,0.0,0.0,0.0,0.0,0.0,0.0,0.0,0.0,0.0,0.0,0.0,0.0,0.0,0.0,0.0,0.0,0.0,0.0,0.0,0.0,0.0,0.0,0.0,0.0,0.0,0.0,0.0,0.0,0.0,0.0,0.0,0.0,0.0,0.0,0.0,0.0,0.0,0.0,0.0,0.0,0.0,0.0,0.0,0.0,0.0,0.0,0.0,0.0,0.0,0.0,0.0,0.0,0.0,0.0,0.0,0.0,0.0,0.0,0.0,0.0,0.0,0.0,0.0,0.0,0.0,0.0,0.0,0.0,0.0,0.0,0.0,0.0,0.0,0.0,0.0,0.0,0.0,0.0,0.0,0.0,0.0,0.0,0.0,0.0,0.0,0.99,0.99,1.0,1.0,1.0,1.0,0.46,0.12,0.78,0.02,0.01,0.89,0.85,0.01,0.0,0.9,0.0,0.0,0.0,0.0,0.0,0.0,0.0,0.0,0.0,0.0,0.0,0.01,0.0,0.0,0.0,0.0,0.0,0.0,0.0,0.0,0.0,0.0,0.0,0.0,0.0,0.0,0.0,0.0,0.0,0.0,0.0,0.0,0.0,0.0,0.0,0.0,0.0,0.0,0.0,0.0,0.0,0.0,0.0,0.0,0.0,0.0,0.0,0.0,0.0,0.0,0.0,0.0,0.0,0.0,0.0,0.0,0.0,0.0,0.0,0.0,0.0,0.0,0.0,0.0,0.0,0.0,0.0,0.0,0.0,0.0,0.0,0.0,0.0,0.0,0.0,0.0,0.0,0.0,0.0,0.0,0.0,0.0,0.0,0.0,0.0,0.0,0.0,0.0,0.0,0.0,0.0,0.0,0.0,0.0,0.0,0.0,0.0,0.0,0.0,0.0,0.0,0.0,0.0,0.0,0.0,0.0,0.0,0.0,0.0,0.0,0.0,0.0,0.0,0.0,0.0,0.0,0.0,0.0,0.0,0.0,0.0,0.0,0.0,0.0,0.0,0.0,0.0,0.0,0.0,0.0,0.0,0.0,0.0,0.0,0.0,0.0,0.0,0.0,0.0,0.0,0.0,0.0,0.0,0.0,0.0,0.0,0.0,0.0,0.0,0.0,0.0,0.0,0.0,0.0,0.0,0.0,0.0,0.0,0.0,0.0,0.0,0.0,0.0,0.0,0.0,0.0,0.0,0.0,0.0,0.0,0.0,0.0,0.0,0.0,0.0,0.0],[0.0,0.0,0.0,0.0,0.0,0.0,0.0,0.0,0.0,0.0,0.0,0.0,0.0,0.0,0.0,0.0,0.0,0.0,0.0,0.0,0.0,0.0,0.0,0.0,0.0,0.0,0.0,0.0,0.0,0.0,0.0,0.0,0.0,0.0,0.0,0.0,0.0,0.0,0.0,0.0,0.0,0.0,0.0,0.0,0.0,0.0,0.0,0.0,0.0,0.0,0.0,0.0,0.0,0.0,0.0,0.0,0.0,0.0,0.0,0.0,0.0,0.0,0.0,0.0,0.0,0.0,0.0,0.0,0.0,0.0,0.0,0.0,0.0,0.0,0.0,0.0,0.0,0.0,0.0,0.0,0.08,0.0,0.0,0.02,0.1,0.0,0.0,0.03,0.0,0.03,0.04,0.0,0.0,0.0,0.0,0.0,0.0,0.0,0.0,0.0,0.0,0.0,0.0,0.0,0.0,0.0,0.0,0.0,0.0,0.0,0.0,0.0,0.0,0.0,0.0,0.0,0.0,0.0,0.0,0.03,0.04,0.14,0.09,1.0,1.0,1.0,0.98,0.75,0.01,0.0,0.17,0.03,0.0,0.0,0.04,0.0,0.0,0.0,0.0,0.0,0.0,0.0,0.0,0.0,0.0,0.0,0.0,0.0,0.0,0.0,0.0,0.0,0.0,0.0,0.0,0.0,0.0,0.0,0.0,0.0,0.0,0.0,0.0,0.0,0.0,0.0,0.0,0.0,0.0,0.0,0.0,0.0,0.0,0.0,0.0,0.0,0.0,0.0,0.0,0.0,0.0,0.0,0.0,0.0,0.0,0.0,0.0,0.0,0.0,0.0,0.0,0.0,0.0,0.0,0.0,0.0,0.0,0.0,0.0,0.0,0.0,0.0,0.0,0.0,0.0,0.0,0.0,0.0,0.0,0.0,0.0,0.0,0.0,0.0,0.0,0.0,0.0,0.0,0.0,0.0,0.0,0.0,0.0,0.0,0.0,0.0,0.0,0.0,0.0,0.0,0.0,0.0,0.0,0.0,0.0,0.0,0.0,0.0,0.0,0.0,0.0,0.0,0.0,0.0,0.0,0.0,0.0,0.0,0.0,0.0,0.0,0.0,0.0,0.0,0.0,0.0,0.0,0.0,0.0,0.0,0.0,0.0,0.0,0.0,0.0,0.0,0.0,0.0,0.0,0.0,0.0,0.0,0.0,0.0,0.0,0.0,0.0,0.0,0.0,0.0,0.0,0.0,0.0,0.0,0.0,0.0,0.0,0.0,0.0,0.0,0.0,0.0,0.0,0.0,0.0,0.0,0.0,0.0,0.0,0.0,0.0,0.0,0.0,0.0,0.0,0.0,0.0,0.0,0.0,0.0,0.0],[0.0,0.0,0.0,0.0,0.0,0.0,0.0,0.0,0.0,0.0,0.0,0.0,0.0,0.0,0.0,0.0,0.0,0.0,0.0,0.0,0.0,0.0,0.0,0.0,0.0,0.0,0.0,0.0,0.0,0.0,0.0,0.0,0.0,0.0,0.0,0.0,0.0,0.0,0.0,0.0,0.0,0.0,0.0,0.0,0.0,0.0,0.0,0.0,0.0,0.0,0.0,0.0,0.0,0.0,0.0,0.0,0.0,0.0,0.0,0.0,0.0,0.0,0.0,0.0,0.0,0.0,0.0,0.0,0.0,0.0,0.0,0.0,0.0,0.0,0.0,0.0,0.0,0.0,0.0,0.0,0.01,0.0,0.0,0.02,0.04,0.0,0.0,0.04,0.0,0.01,0.0,0.0,0.0,0.0,0.0,0.0,0.0,0.0,0.0,0.0,0.0,0.0,0.0,0.0,0.0,0.0,0.0,0.0,0.0,0.0,0.0,0.0,0.0,0.0,0.0,0.0,0.0,0.0,0.0,0.0,0.0,0.0,0.02,0.46,1.0,1.0,1.0,0.4,0.07,0.01,0.03,0.28,0.0,0.0,0.0,0.0,0.0,0.0,0.0,0.0,0.0,0.0,0.0,0.0,0.0,0.0,0.0,0.0,0.0,0.0,0.0,0.0,0.0,0.0,0.0,0.0,0.0,0.0,0.0,0.0,0.0,0.0,0.0,0.0,0.0,0.0,0.0,0.0,0.0,0.0,0.0,0.0,0.0,0.0,0.0,0.0,0.0,0.0,0.0,0.0,0.0,0.0,0.0,0.0,0.0,0.0,0.0,0.0,0.0,0.0,0.0,0.0,0.0,0.0,0.0,0.0,0.0,0.0,0.0,0.0,0.0,0.0,0.0,0.0,0.0,0.0,0.0,0.0,0.0,0.0,0.0,0.0,0.0,0.0,0.0,0.0,0.0,0.0,0.0,0.0,0.0,0.0,0.0,0.0,0.0,0.0,0.0,0.0,0.0,0.0,0.0,0.0,0.0,0.0,0.0,0.0,0.0,0.0,0.0,0.0,0.0,0.0,0.0,0.0,0.0,0.0,0.0,0.0,0.0,0.0,0.0,0.0,0.0,0.0,0.0,0.0,0.0,0.0,0.0,0.0,0.0,0.0,0.0,0.0,0.0,0.0,0.0,0.0,0.0,0.0,0.0,0.0,0.0,0.0,0.0,0.0,0.0,0.0,0.0,0.0,0.0,0.0,0.0,0.0,0.0,0.0,0.0,0.0,0.0,0.0,0.0,0.0,0.0,0.0,0.0,0.0,0.0,0.0,0.0,0.0,0.0,0.0,0.0,0.0,0.0,0.0,0.0,0.0,0.0,0.0,0.0],[0.0,0.0,0.0,0.0,0.0,0.0,0.0,0.0,0.0,0.0,0.0,0.0,0.0,0.0,0.0,0.0,0.0,0.0,0.0,0.0,0.0,0.0,0.0,0.0,0.0,0.0,0.0,0.0,0.0,0.0,0.0,0.0,0.0,0.0,0.0,0.0,0.0,0.0,0.0,0.0,0.0,0.0,0.0,0.0,0.0,0.0,0.0,0.0,0.0,0.0,0.0,0.0,0.0,0.0,0.0,0.0,0.0,0.0,0.0,0.0,0.0,0.0,0.0,0.0,0.0,0.0,0.0,0.0,0.0,0.0,0.0,0.0,0.0,0.0,0.0,0.0,0.0,0.0,0.0,0.0,0.0,0.0,0.0,0.0,0.0,0.0,0.0,0.0,0.0,0.0,0.0,0.0,0.0,0.0,0.0,0.0,0.0,0.0,0.0,0.0,0.0,0.0,0.0,0.0,0.0,0.0,0.0,0.0,0.0,0.0,0.0,0.0,0.0,0.0,0.0,0.0,0.0,0.0,0.0,0.0,0.0,0.0,0.0,0.12,0.98,1.0,1.0,1.0,0.98,0.04,0.12,0.76,0.0,0.0,0.01,0.0,0.0,0.0,0.0,0.0,0.0,0.0,0.0,0.0,0.0,0.0,0.0,0.0,0.0,0.0,0.0,0.0,0.0,0.0,0.0,0.0,0.0,0.0,0.0,0.0,0.0,0.0,0.0,0.0,0.0,0.0,0.0,0.0,0.0,0.0,0.0,0.0,0.0,0.0,0.0,0.0,0.0,0.0,0.0,0.0,0.0,0.0,0.0,0.0,0.0,0.0,0.0,0.0,0.0,0.0,0.0,0.0,0.0,0.0,0.0,0.0,0.0,0.0,0.0,0.0,0.0,0.0,0.0,0.0,0.0,0.0,0.0,0.0,0.0,0.0,0.0,0.0,0.0,0.0,0.0,0.0,0.0,0.0,0.0,0.0,0.0,0.0,0.0,0.0,0.0,0.0,0.0,0.0,0.0,0.0,0.0,0.0,0.0,0.0,0.0,0.0,0.0,0.0,0.0,0.0,0.0,0.0,0.0,0.0,0.0,0.0,0.0,0.0,0.0,0.0,0.0,0.0,0.0,0.0,0.0,0.0,0.0,0.0,0.0,0.0,0.0,0.0,0.0,0.0,0.0,0.0,0.0,0.0,0.0,0.0,0.0,0.0,0.0,0.0,0.0,0.0,0.0,0.0,0.0,0.0,0.0,0.0,0.0,0.0,0.0,0.0,0.0,0.0,0.0,0.0,0.0,0.0,0.0,0.0,0.0,0.0,0.0,0.0,0.0,0.0,0.0,0.0,0.0,0.0,0.0,0.0,0.0,0.0,0.0,0.0,0.0],[0.0,0.0,0.0,0.0,0.0,0.0,0.0,0.0,0.0,0.0,0.0,0.0,0.0,0.0,0.0,0.0,0.0,0.0,0.0,0.0,0.0,0.0,0.0,0.0,0.0,0.0,0.0,0.0,0.0,0.0,0.0,0.0,0.0,0.0,0.0,0.0,0.0,0.0,0.0,0.0,0.0,0.0,0.0,0.0,0.0,0.0,0.0,0.0,0.0,0.0,0.0,0.0,0.0,0.0,0.0,0.0,0.0,0.0,0.0,0.0,0.0,0.0,0.0,0.0,0.0,0.0,0.0,0.0,0.0,0.0,0.0,0.0,0.0,0.0,0.0,0.0,0.0,0.0,0.0,0.0,0.0,0.0,0.0,0.0,0.0,0.0,0.0,0.0,0.0,0.0,0.0,0.0,0.0,0.0,0.0,0.0,0.0,0.0,0.0,0.0,0.0,0.0,0.0,0.0,0.0,0.0,0.0,0.0,0.0,0.0,0.0,0.0,0.0,0.0,0.0,0.0,0.0,0.0,0.0,0.0,0.0,0.0,0.0,0.78,0.75,0.4,1.0,1.0,1.0,0.96,0.95,0.92,0.0,0.0,0.0,0.0,0.0,0.0,0.0,0.0,0.0,0.0,0.0,0.0,0.0,0.0,0.0,0.0,0.0,0.0,0.0,0.0,0.0,0.0,0.0,0.0,0.0,0.0,0.0,0.0,0.0,0.0,0.0,0.0,0.0,0.0,0.0,0.0,0.0,0.0,0.0,0.0,0.0,0.0,0.0,0.0,0.0,0.0,0.0,0.0,0.0,0.0,0.0,0.0,0.0,0.0,0.0,0.0,0.0,0.0,0.0,0.0,0.0,0.0,0.0,0.0,0.0,0.0,0.0,0.0,0.0,0.0,0.0,0.0,0.0,0.0,0.0,0.0,0.0,0.0,0.0,0.0,0.0,0.0,0.0,0.0,0.0,0.0,0.0,0.0,0.0,0.0,0.0,0.0,0.0,0.0,0.0,0.0,0.0,0.0,0.0,0.0,0.0,0.0,0.0,0.0,0.0,0.0,0.0,0.0,0.0,0.0,0.0,0.0,0.0,0.0,0.0,0.0,0.0,0.0,0.0,0.0,0.0,0.0,0.0,0.0,0.0,0.0,0.0,0.0,0.0,0.0,0.0,0.0,0.0,0.0,0.0,0.0,0.0,0.0,0.0,0.0,0.0,0.0,0.0,0.0,0.0,0.0,0.0,0.0,0.0,0.0,0.0,0.0,0.0,0.0,0.0,0.0,0.0,0.0,0.0,0.0,0.0,0.0,0.0,0.0,0.0,0.0,0.0,0.0,0.0,0.0,0.0,0.0,0.0,0.0,0.0,0.0,0.0,0.0,0.0],[0.0,0.0,0.0,0.0,0.0,0.0,0.0,0.0,0.0,0.0,0.0,0.0,0.0,0.0,0.0,0.0,0.0,0.0,0.0,0.0,0.0,0.0,0.0,0.0,0.0,0.0,0.0,0.0,0.0,0.0,0.0,0.0,0.0,0.0,0.0,0.0,0.0,0.0,0.0,0.0,0.0,0.0,0.0,0.0,0.0,0.0,0.0,0.0,0.0,0.0,0.0,0.0,0.0,0.0,0.0,0.0,0.0,0.0,0.0,0.0,0.0,0.0,0.0,0.0,0.0,0.0,0.0,0.0,0.0,0.0,0.0,0.0,0.0,0.0,0.0,0.0,0.0,0.0,0.0,0.0,0.0,0.0,0.0,0.0,0.0,0.0,0.0,0.0,0.0,0.0,0.0,0.0,0.0,0.0,0.0,0.0,0.0,0.0,0.0,0.0,0.0,0.0,0.0,0.0,0.0,0.0,0.0,0.0,0.0,0.0,0.0,0.0,0.0,0.0,0.0,0.0,0.0,0.0,0.0,0.0,0.0,0.0,0.0,0.02,0.01,0.07,0.98,1.0,1.0,1.0,0.99,0.98,0.98,0.0,0.0,0.0,0.0,0.0,0.0,0.0,0.0,0.0,0.0,0.0,0.0,0.01,0.0,0.0,0.0,0.0,0.0,0.0,0.0,0.0,0.0,0.0,0.0,0.0,0.0,0.0,0.0,0.0,0.0,0.0,0.0,0.0,0.0,0.0,0.0,0.0,0.0,0.0,0.0,0.0,0.0,0.0,0.0,0.0,0.0,0.0,0.0,0.0,0.0,0.0,0.0,0.0,0.0,0.0,0.0,0.0,0.0,0.0,0.0,0.0,0.0,0.0,0.0,0.0,0.0,0.0,0.0,0.0,0.0,0.0,0.0,0.0,0.0,0.0,0.0,0.0,0.0,0.0,0.0,0.0,0.0,0.0,0.0,0.0,0.0,0.0,0.0,0.0,0.0,0.0,0.0,0.0,0.0,0.0,0.0,0.0,0.0,0.0,0.0,0.0,0.0,0.0,0.0,0.0,0.0,0.0,0.0,0.0,0.0,0.0,0.0,0.0,0.0,0.0,0.0,0.0,0.0,0.0,0.0,0.0,0.0,0.0,0.0,0.0,0.0,0.0,0.0,0.0,0.0,0.0,0.0,0.0,0.0,0.0,0.0,0.0,0.0,0.0,0.0,0.0,0.0,0.0,0.0,0.0,0.0,0.0,0.0,0.0,0.0,0.0,0.0,0.0,0.0,0.0,0.0,0.0,0.0,0.0,0.0,0.0,0.0,0.0,0.0,0.0,0.0,0.0,0.0,0.0,0.0,0.0,0.0,0.0,0.0,0.0,0.0,0.0,0.0],[0.0,0.0,0.0,0.0,0.0,0.0,0.0,0.0,0.0,0.0,0.0,0.0,0.0,0.0,0.0,0.0,0.0,0.0,0.0,0.0,0.0,0.0,0.0,0.0,0.0,0.0,0.0,0.0,0.0,0.0,0.0,0.0,0.0,0.0,0.0,0.0,0.0,0.0,0.0,0.0,0.0,0.0,0.0,0.0,0.0,0.0,0.0,0.0,0.0,0.0,0.0,0.0,0.0,0.0,0.0,0.0,0.0,0.0,0.0,0.0,0.0,0.0,0.0,0.0,0.0,0.0,0.0,0.0,0.0,0.0,0.0,0.0,0.0,0.0,0.0,0.0,0.0,0.0,0.0,0.0,0.0,0.0,0.0,0.0,0.01,0.0,0.0,0.01,0.0,0.01,0.0,0.0,0.0,0.0,0.0,0.0,0.0,0.0,0.0,0.0,0.0,0.0,0.0,0.0,0.0,0.0,0.0,0.0,0.0,0.0,0.0,0.0,0.0,0.0,0.0,0.0,0.0,0.0,0.0,0.0,0.0,0.0,0.0,0.01,0.0,0.01,0.04,0.96,1.0,1.0,1.0,1.0,0.99,0.98,0.0,0.0,0.0,0.0,0.0,0.0,0.0,0.0,0.0,0.0,0.0,0.0,0.0,0.0,0.0,0.0,0.0,0.0,0.0,0.0,0.0,0.0,0.0,0.0,0.0,0.0,0.0,0.0,0.0,0.0,0.0,0.0,0.0,0.0,0.0,0.0,0.0,0.0,0.0,0.0,0.0,0.0,0.0,0.0,0.0,0.0,0.0,0.0,0.0,0.0,0.0,0.0,0.0,0.0,0.0,0.0,0.0,0.0,0.0,0.0,0.0,0.0,0.0,0.0,0.0,0.0,0.0,0.0,0.0,0.0,0.0,0.0,0.0,0.0,0.0,0.0,0.0,0.0,0.0,0.0,0.0,0.0,0.0,0.0,0.0,0.0,0.0,0.0,0.0,0.0,0.0,0.0,0.0,0.0,0.0,0.0,0.0,0.0,0.0,0.0,0.0,0.0,0.0,0.0,0.0,0.0,0.0,0.0,0.0,0.0,0.0,0.0,0.0,0.0,0.0,0.0,0.0,0.0,0.0,0.0,0.0,0.0,0.0,0.0,0.0,0.0,0.0,0.0,0.0,0.0,0.0,0.0,0.0,0.0,0.0,0.0,0.0,0.0,0.0,0.0,0.0,0.0,0.0,0.0,0.0,0.0,0.0,0.0,0.0,0.0,0.0,0.0,0.0,0.0,0.0,0.0,0.0,0.02,0.0,0.0,0.0,0.0,0.0,0.0,0.0,0.0,0.0,0.0,0.0,0.0,0.0,0.0,0.0,0.0,0.0,0.0,0.0],[0.0,0.0,0.0,0.0,0.0,0.0,0.0,0.0,0.0,0.0,0.0,0.0,0.0,0.0,0.0,0.0,0.0,0.0,0.0,0.0,0.0,0.0,0.0,0.0,0.0,0.0,0.0,0.0,0.0,0.0,0.0,0.0,0.0,0.0,0.0,0.0,0.0,0.0,0.0,0.0,0.0,0.0,0.0,0.0,0.0,0.0,0.0,0.0,0.0,0.0,0.0,0.0,0.0,0.0,0.0,0.0,0.0,0.0,0.0,0.0,0.0,0.0,0.0,0.0,0.0,0.0,0.0,0.0,0.0,0.0,0.0,0.0,0.0,0.0,0.0,0.0,0.0,0.0,0.0,0.0,0.0,0.0,0.0,0.0,0.0,0.0,0.0,0.0,0.0,0.0,0.0,0.0,0.0,0.0,0.0,0.0,0.0,0.0,0.0,0.0,0.0,0.0,0.0,0.0,0.0,0.0,0.0,0.0,0.0,0.0,0.0,0.0,0.0,0.0,0.0,0.0,0.0,0.0,0.0,0.0,0.0,0.0,0.0,0.89,0.17,0.03,0.12,0.95,0.99,1.0,1.0,1.0,1.0,1.0,0.97,0.01,0.0,0.0,0.0,0.0,0.0,0.0,0.0,0.0,0.0,0.0,0.0,0.0,0.0,0.0,0.0,0.0,0.0,0.0,0.0,0.0,0.0,0.0,0.0,0.0,0.0,0.0,0.0,0.0,0.0,0.0,0.0,0.0,0.0,0.0,0.0,0.0,0.0,0.0,0.0,0.0,0.0,0.0,0.0,0.0,0.0,0.0,0.0,0.0,0.0,0.0,0.0,0.0,0.0,0.0,0.0,0.0,0.0,0.0,0.0,0.0,0.0,0.0,0.0,0.0,0.0,0.0,0.0,0.0,0.0,0.0,0.0,0.0,0.0,0.0,0.0,0.0,0.0,0.0,0.0,0.0,0.0,0.0,0.0,0.0,0.0,0.0,0.0,0.0,0.0,0.0,0.0,0.0,0.0,0.0,0.0,0.0,0.0,0.0,0.0,0.0,0.0,0.0,0.0,0.0,0.0,0.0,0.0,0.0,0.0,0.0,0.0,0.0,0.0,0.0,0.0,0.0,0.0,0.0,0.0,0.0,0.0,0.0,0.0,0.0,0.0,0.0,0.0,0.0,0.0,0.0,0.0,0.0,0.0,0.0,0.0,0.0,0.0,0.0,0.0,0.0,0.0,0.0,0.0,0.0,0.0,0.0,0.0,0.0,0.0,0.0,0.0,0.0,0.0,0.0,0.0,0.01,0.0,0.0,0.0,0.0,0.0,0.0,0.0,0.0,0.0,0.0,0.0,0.0,0.0,0.0,0.0,0.0,0.0,0.0,0.0],[0.0,0.0,0.0,0.0,0.0,0.0,0.0,0.0,0.0,0.0,0.0,0.0,0.0,0.0,0.0,0.0,0.0,0.0,0.0,0.0,0.0,0.0,0.0,0.0,0.0,0.0,0.0,0.0,0.0,0.0,0.0,0.0,0.0,0.0,0.0,0.0,0.0,0.0,0.0,0.0,0.0,0.0,0.0,0.0,0.0,0.0,0.0,0.0,0.0,0.0,0.0,0.0,0.0,0.0,0.0,0.0,0.0,0.0,0.0,0.0,0.0,0.0,0.0,0.0,0.0,0.0,0.0,0.0,0.0,0.0,0.0,0.0,0.0,0.0,0.0,0.0,0.0,0.0,0.0,0.0,0.0,0.0,0.0,0.0,0.0,0.0,0.0,0.0,0.0,0.74,0.0,0.0,0.0,0.0,0.0,0.0,0.0,0.0,0.0,0.0,0.0,0.0,0.0,0.0,0.0,0.0,0.0,0.01,0.0,0.0,0.0,0.0,0.0,0.0,0.0,0.0,0.0,0.0,0.0,0.0,0.85,0.0,0.0,0.85,0.03,0.28,0.76,0.92,0.98,1.0,1.0,1.0,1.0,1.0,0.98,0.99,0.06,0.0,0.0,0.0,0.0,0.0,0.0,0.0,0.0,0.0,0.0,0.0,0.0,0.0,0.0,0.0,0.0,0.0,0.0,0.0,0.0,0.0,0.0,0.0,0.0,0.0,0.0,0.0,0.0,0.0,0.0,0.0,0.0,0.0,0.0,0.0,0.0,0.0,0.0,0.0,0.0,0.0,0.0,0.0,0.0,0.0,0.0,0.0,0.0,0.0,0.0,0.0,0.0,0.0,0.0,0.0,0.0,0.0,0.0,0.0,0.0,0.0,0.0,0.0,0.0,0.0,0.0,0.0,0.0,0.0,0.0,0.0,0.0,0.0,0.0,0.0,0.0,0.0,0.0,0.0,0.0,0.0,0.0,0.0,0.0,0.0,0.0,0.0,0.0,0.0,0.0,0.0,0.0,0.0,0.0,0.0,0.0,0.0,0.0,0.0,0.0,0.0,0.0,0.0,0.0,0.0,0.0,0.0,0.0,0.0,0.0,0.0,0.0,0.0,0.0,0.0,0.0,0.0,0.0,0.0,0.0,0.0,0.0,0.0,0.0,0.0,0.0,0.0,0.0,0.0,0.0,0.0,0.0,0.0,0.0,0.0,0.0,0.0,0.0,0.0,0.0,0.0,0.0,0.0,0.0,0.0,0.0,0.0,0.0,0.0,0.0,0.0,0.0,0.0,0.0,0.0,0.0,0.0,0.0,0.0,0.0,0.0,0.0,0.0,0.0,0.0,0.0,0.0,0.0,0.0,0.0,0.0,0.0,0.0,0.0],[0.0,0.0,0.0,0.0,0.0,0.0,0.0,0.0,0.0,0.0,0.0,0.0,0.0,0.0,0.0,0.0,0.0,0.0,0.0,0.0,0.0,0.0,0.0,0.0,0.0,0.0,0.0,0.0,0.0,0.0,0.0,0.0,0.0,0.0,0.0,0.0,0.0,0.0,0.0,0.0,0.0,0.0,0.0,0.0,0.0,0.0,0.0,0.0,0.0,0.0,0.0,0.0,0.0,0.0,0.0,0.0,0.0,0.0,0.0,0.0,0.0,0.0,0.0,0.0,0.0,0.0,0.0,0.0,0.0,0.0,0.0,0.0,0.0,0.0,0.0,0.0,0.0,0.0,0.0,0.0,0.0,0.0,0.0,0.0,0.0,0.0,0.0,0.0,0.0,0.01,0.0,0.0,0.0,0.0,0.0,0.0,0.0,0.0,0.0,0.0,0.0,0.0,0.0,0.0,0.0,0.0,0.0,0.0,0.0,0.0,0.0,0.0,0.0,0.0,0.0,0.0,0.0,0.0,0.0,0.0,0.0,0.0,0.0,0.01,0.0,0.0,0.0,0.0,0.98,0.99,1.0,1.0,1.0,1.0,1.0,1.0,1.0,0.0,0.0,0.0,0.0,0.0,0.0,0.0,0.0,0.0,0.0,0.0,0.0,0.0,0.0,0.0,0.0,0.0,0.0,0.0,0.0,0.0,0.0,0.0,0.0,0.0,0.0,0.0,0.0,0.0,0.0,0.0,0.0,0.0,0.0,0.0,0.0,0.0,0.0,0.0,0.0,0.0,0.0,0.0,0.0,0.0,0.0,0.0,0.0,0.0,0.0,0.0,0.0,0.0,0.0,0.0,0.0,0.0,0.0,0.0,0.0,0.0,0.0,0.0,0.0,0.0,0.0,0.0,0.0,0.0,0.0,0.0,0.0,0.0,0.0,0.0,0.0,0.0,0.0,0.0,0.0,0.0,0.0,0.0,0.0,0.0,0.0,0.0,0.0,0.0,0.0,0.0,0.0,0.0,0.0,0.0,0.0,0.0,0.0,0.0,0.0,0.0,0.0,0.0,0.0,0.0,0.0,0.0,0.0,0.0,0.0,0.0,0.0,0.0,0.0,0.0,0.0,0.0,0.0,0.0,0.0,0.0,0.0,0.0,0.0,0.0,0.0,0.0,0.0,0.0,0.0,0.0,0.0,0.0,0.0,0.0,0.0,0.0,0.0,0.0,0.0,0.0,0.0,0.0,0.0,0.0,0.0,0.0,0.0,0.0,0.0,0.0,0.0,0.0,0.0,0.0,0.0,0.0,0.0,0.0,0.0,0.0,0.0,0.0,0.0,0.0,0.0,0.0,0.0,0.0,0.0,0.0,0.0,0.0,0.0],[0.0,0.0,0.0,0.0,0.0,0.0,0.0,0.0,0.0,0.0,0.0,0.0,0.0,0.0,0.0,0.0,0.0,0.0,0.0,0.0,0.0,0.0,0.0,0.0,0.0,0.0,0.0,0.0,0.0,0.0,0.0,0.0,0.0,0.0,0.0,0.0,0.0,0.0,0.0,0.0,0.0,0.0,0.0,0.0,0.0,0.0,0.0,0.0,0.0,0.0,0.0,0.0,0.0,0.0,0.0,0.0,0.0,0.0,0.0,0.0,0.0,0.0,0.0,0.0,0.0,0.0,0.0,0.0,0.0,0.0,0.0,0.0,0.0,0.0,0.0,0.0,0.0,0.0,0.0,0.0,0.0,0.0,0.0,0.0,0.0,0.0,0.0,0.0,0.0,0.0,0.0,0.0,0.0,0.0,0.0,0.0,0.0,0.0,0.0,0.0,0.0,0.0,0.0,0.0,0.0,0.0,0.0,0.0,0.0,0.0,0.0,0.0,0.0,0.0,0.0,0.0,0.0,0.0,0.0,0.0,0.0,0.0,0.0,0.0,0.0,0.0,0.0,0.0,0.0,0.98,1.0,1.0,1.0,1.0,1.0,1.0,1.0,1.0,0.0,0.0,0.0,0.0,0.0,0.0,0.0,0.0,0.0,0.0,0.0,0.0,0.0,0.0,0.0,0.0,0.0,0.0,0.0,0.0,0.0,0.0,0.0,0.0,0.0,0.0,0.0,0.0,0.0,0.0,0.0,0.0,0.0,0.0,0.0,0.0,0.0,0.0,0.0,0.0,0.0,0.0,0.0,0.0,0.0,0.0,0.0,0.0,0.0,0.0,0.0,0.0,0.0,0.0,0.0,0.0,0.0,0.0,0.0,0.0,0.0,0.0,0.0,0.0,0.0,0.0,0.0,0.0,0.0,0.0,0.0,0.0,0.0,0.0,0.0,0.0,0.0,0.0,0.0,0.0,0.0,0.0,0.0,0.0,0.0,0.0,0.0,0.0,0.0,0.0,0.0,0.0,0.0,0.0,0.0,0.0,0.0,0.0,0.0,0.0,0.0,0.0,0.0,0.0,0.0,0.0,0.0,0.0,0.0,0.0,0.0,0.0,0.0,0.0,0.0,0.0,0.0,0.0,0.0,0.0,0.0,0.0,0.0,0.0,0.0,0.0,0.0,0.0,0.0,0.0,0.0,0.0,0.0,0.0,0.0,0.0,0.0,0.0,0.0,0.0,0.0,0.0,0.0,0.0,0.0,0.0,0.0,0.0,0.0,0.0,0.0,0.0,0.0,1.0,0.99,0.0,0.0,1.0,0.0,0.0,0.0,0.0,0.0,0.0,0.0,0.0,0.0,0.0,0.0,0.0,0.0,0.0,0.0],[0.0,0.0,0.0,0.0,0.0,0.0,0.0,0.0,0.0,0.0,0.0,0.0,0.0,0.0,0.0,0.0,0.0,0.0,0.0,0.0,0.0,0.0,0.0,0.0,0.0,0.0,0.0,0.0,0.0,0.0,0.0,0.0,0.0,0.0,0.0,0.0,0.0,0.0,0.0,0.0,0.0,0.0,0.0,0.0,0.0,0.0,0.0,0.0,0.0,0.0,0.0,0.0,0.0,0.0,0.0,0.0,0.0,0.0,0.0,0.0,0.0,0.0,0.0,0.0,0.0,0.0,0.0,0.0,0.0,0.0,0.0,0.0,0.0,0.0,0.0,0.0,0.0,0.0,0.0,0.0,0.0,0.0,0.0,0.0,0.0,0.0,0.0,0.0,0.0,0.0,0.0,0.0,0.0,0.22,0.0,0.0,0.0,0.01,0.0,0.0,0.0,0.0,0.0,0.0,0.0,0.0,0.0,0.0,0.0,0.0,0.0,0.0,0.0,0.01,0.0,0.0,0.96,0.01,0.0,0.91,0.98,0.0,0.0,0.9,0.04,0.0,0.01,0.0,0.0,0.0,0.97,0.98,1.0,1.0,1.0,1.0,1.0,1.0,1.0,0.0,0.0,0.0,0.0,0.0,0.0,0.0,0.0,0.0,0.0,0.0,0.0,0.0,0.0,0.0,0.0,0.0,0.0,0.0,0.0,0.0,0.0,0.0,0.0,0.0,0.0,0.0,0.0,0.0,0.0,0.0,0.0,0.0,0.0,0.0,0.0,0.0,0.0,0.0,0.0,0.0,0.0,0.0,0.0,0.0,0.0,0.0,0.0,0.0,0.0,0.0,0.0,0.0,0.0,0.0,0.0,0.0,0.0,0.0,0.0,0.0,0.0,0.0,0.0,0.0,0.0,0.0,0.0,0.0,0.0,0.0,0.0,0.0,0.0,0.0,0.0,0.0,0.0,0.0,0.0,0.0,0.0,0.0,0.0,0.0,0.0,0.0,0.0,0.0,0.0,0.0,0.0,0.0,0.0,0.0,0.0,0.0,0.0,0.0,0.0,0.0,0.0,0.0,0.0,0.0,0.0,0.0,0.0,0.0,0.0,0.0,0.0,0.0,0.0,0.0,0.0,0.0,0.0,0.0,0.0,0.0,0.0,0.0,0.0,0.0,0.0,0.0,0.0,0.0,0.0,0.0,0.0,0.0,0.0,0.0,0.0,0.0,0.0,0.0,0.0,0.0,0.0,0.0,0.0,0.0,0.0,0.0,0.0,0.0,0.0,0.0,0.0,0.0,0.0,0.0,0.0,1.0,0.0,0.0,0.0,0.0,0.0,0.0,0.0,0.0,0.0,0.0,0.0,0.0,0.0,0.0,0.0],[0.0,0.0,0.0,0.0,0.0,0.0,0.0,0.0,0.0,0.0,0.0,0.0,0.0,0.0,0.0,0.0,0.0,0.0,0.0,0.0,0.0,0.0,0.0,0.0,0.0,0.0,0.0,0.0,0.0,0.0,0.0,0.0,0.0,0.0,0.0,0.0,0.0,0.0,0.0,0.0,0.0,0.0,0.0,0.0,0.0,0.0,0.0,0.0,0.0,0.0,0.0,0.0,0.0,0.0,0.0,0.0,0.0,0.0,0.0,0.0,0.0,0.0,0.0,0.0,0.0,0.0,0.0,0.0,0.0,0.0,0.0,0.0,0.0,0.0,0.0,0.0,0.0,0.0,0.0,0.0,0.0,0.0,0.0,0.0,0.0,0.0,0.0,0.0,0.0,0.62,0.0,0.0,0.09,0.94,0.0,0.0,0.02,0.0,0.0,0.0,0.01,0.0,0.0,0.0,0.01,0.0,0.0,0.0,0.0,0.0,0.0,0.0,0.0,0.0,0.0,0.0,0.0,0.0,0.0,0.0,0.97,0.0,0.0,0.0,0.0,0.0,0.0,0.0,0.0,0.0,0.01,0.99,1.0,1.0,1.0,1.0,1.0,1.0,1.0,1.0,0.0,0.0,0.0,0.0,0.0,0.0,0.0,0.0,0.0,0.0,0.0,0.0,0.0,0.0,0.0,0.0,0.0,0.0,0.0,0.0,0.0,0.0,0.0,0.0,0.0,0.0,0.0,0.0,0.0,0.0,0.0,0.0,0.0,0.0,0.0,0.0,0.0,0.0,0.0,0.0,0.0,0.0,0.0,0.0,0.0,0.0,0.0,0.0,0.0,0.0,0.0,0.0,0.0,0.0,0.0,0.0,0.0,0.0,0.0,0.0,0.0,0.0,0.0,0.0,0.0,0.0,0.0,0.0,0.0,0.0,0.0,0.0,0.0,0.0,0.0,0.0,0.0,0.0,0.0,0.0,0.0,0.0,0.0,0.0,0.0,0.0,0.0,0.0,0.0,0.0,0.0,0.0,0.0,0.0,0.0,0.0,0.0,0.0,0.0,0.0,0.0,0.0,0.0,0.0,0.0,0.0,0.0,0.0,0.0,0.0,0.0,0.0,0.0,0.0,0.0,0.0,0.0,0.0,0.0,0.0,0.0,0.0,0.0,0.0,0.0,0.0,0.0,0.0,0.0,0.0,0.0,0.0,0.0,0.0,0.0,0.0,0.0,0.0,0.0,0.0,0.0,0.0,0.0,0.0,0.0,0.0,0.0,0.0,0.0,0.0,0.0,0.0,0.0,0.0,0.0,0.0,0.0,0.0,0.0,0.0,0.0,0.0,0.0,0.0,0.0,0.0,0.0,0.0,0.0,0.0,0.0],[0.0,0.0,0.0,0.0,0.0,0.0,0.0,0.0,0.0,0.0,0.0,0.0,0.0,0.0,0.0,0.0,0.0,0.0,0.0,0.0,0.0,0.0,0.0,0.0,0.0,0.0,0.0,0.0,0.0,0.0,0.0,0.0,0.0,0.0,0.0,0.0,0.0,0.0,0.0,0.0,0.0,0.0,0.0,0.0,0.0,0.0,0.0,0.0,0.0,0.0,0.0,0.0,0.0,0.0,0.0,0.0,0.0,0.0,0.0,0.0,0.0,0.0,0.0,0.0,0.0,0.0,0.0,0.0,0.0,0.0,0.0,0.0,0.0,0.0,0.0,0.0,0.0,0.0,0.0,0.0,0.0,0.0,0.0,0.0,0.0,0.0,0.0,0.0,0.0,0.0,0.0,0.0,0.0,0.0,0.0,0.0,0.0,0.0,0.0,0.0,0.0,0.0,0.0,0.0,0.0,0.0,0.0,0.0,0.0,0.0,0.0,0.0,0.0,0.0,0.0,0.0,0.0,0.0,0.0,0.0,0.0,0.0,0.0,0.0,0.0,0.0,0.0,0.0,0.0,0.0,0.0,0.06,1.0,1.0,1.0,1.0,1.0,1.0,1.0,1.0,1.0,0.0,0.0,0.0,0.0,0.0,0.0,0.0,0.0,0.0,0.0,0.0,0.0,0.0,0.0,0.0,0.0,0.0,0.0,0.0,0.0,0.0,0.0,0.0,0.0,0.0,0.0,0.0,0.0,0.0,0.0,0.0,0.0,0.0,0.0,0.0,0.0,0.0,0.0,0.0,0.0,0.0,0.0,0.0,0.0,0.0,0.0,0.0,0.0,0.0,0.0,0.0,0.0,0.0,0.0,0.0,0.0,0.0,0.0,0.0,0.0,0.0,0.0,0.0,0.0,0.0,0.0,0.0,0.0,0.0,0.0,0.0,0.0,0.0,0.0,0.0,0.0,0.0,0.0,0.0,0.0,0.0,0.0,0.0,0.0,0.0,0.0,0.0,0.0,0.0,0.0,0.0,0.0,0.0,0.0,0.02,0.0,0.0,0.0,0.0,0.0,0.0,0.0,0.0,0.0,0.0,0.0,0.0,0.0,0.0,0.0,0.0,0.0,0.0,0.0,0.0,0.0,0.0,0.0,0.0,0.0,0.0,0.0,0.0,0.0,0.0,0.0,0.0,0.0,0.0,0.0,0.0,0.0,0.0,0.0,0.0,0.0,0.0,0.0,0.0,0.0,0.0,0.0,0.0,0.0,0.0,0.0,0.0,0.0,0.0,0.0,0.05,1.0,0.0,0.0,0.26,0.0,0.0,0.0,0.0,0.0,0.0,0.0,0.0,0.0,0.0,0.0,0.0,0.0,0.0,0.0],[0.0,0.0,0.0,0.0,0.0,0.0,0.0,0.0,0.0,0.0,0.0,0.0,0.0,0.0,0.0,0.0,0.0,0.0,0.0,0.0,0.0,0.0,0.0,0.0,0.0,0.0,0.0,0.0,0.0,0.0,0.0,0.0,0.0,0.0,0.0,0.0,0.0,0.0,0.0,0.0,0.0,0.0,0.0,0.0,0.0,0.0,0.0,0.0,0.0,0.0,0.0,0.0,0.0,0.0,0.0,0.0,0.0,0.0,0.0,0.0,0.0,0.0,0.0,0.0,0.0,0.0,0.0,0.0,0.0,0.0,0.0,0.0,0.0,0.0,0.0,0.0,0.0,0.0,0.0,0.0,0.0,0.0,0.0,0.0,0.0,0.0,0.0,0.0,0.0,0.0,0.0,0.0,0.0,0.0,0.0,0.0,0.0,0.0,0.0,0.0,0.0,0.0,0.0,0.0,0.0,0.0,0.0,0.0,0.0,0.0,0.0,0.0,0.0,0.05,0.0,0.0,0.97,0.0,0.0,0.0,0.0,0.0,0.0,0.0,0.0,0.0,0.0,0.0,0.0,0.0,0.0,0.0,0.0,1.0,1.0,1.0,1.0,1.0,1.0,1.0,1.0,1.0,0.0,0.0,0.0,0.0,0.0,0.0,0.0,0.0,0.0,0.0,0.0,0.0,0.0,0.0,0.0,0.0,0.0,0.0,0.0,0.0,0.0,0.0,0.0,0.0,0.0,0.0,0.0,0.0,0.0,0.0,0.0,0.0,0.0,0.0,0.0,0.0,0.0,0.0,0.0,0.0,0.0,0.0,0.0,0.0,0.0,0.0,0.0,0.0,0.0,0.0,0.0,0.0,0.0,0.0,0.0,0.0,0.0,0.0,0.0,0.0,0.0,0.0,0.0,0.0,0.0,0.0,0.0,0.0,0.0,0.0,0.0,0.0,0.0,0.0,0.0,0.0,0.0,0.0,0.0,0.0,0.0,0.0,0.0,0.0,0.0,0.0,0.0,0.0,0.0,0.0,0.0,0.0,0.0,0.0,0.0,0.0,0.0,0.0,0.0,0.0,0.0,0.0,0.0,0.0,0.0,0.0,0.0,0.0,0.0,0.0,0.0,0.0,0.0,0.0,0.0,0.0,0.0,0.0,0.0,0.0,0.0,0.0,0.0,0.0,0.0,0.0,0.0,0.0,0.0,0.0,0.0,0.0,0.0,0.0,0.0,0.0,0.0,0.0,0.0,0.0,0.0,0.0,0.0,0.0,0.0,0.0,0.0,0.0,0.0,0.09,1.0,1.0,0.0,1.0,1.0,0.0,0.0,1.0,0.0,0.0,0.0,0.0,0.0,0.0,0.0,0.0,0.0,0.0,0.0],[0.0,0.0,0.0,0.0,0.0,0.0,0.0,0.0,0.0,0.0,0.0,0.0,0.0,0.0,0.0,0.0,0.0,0.0,0.0,0.0,0.0,0.0,0.0,0.0,0.0,0.0,0.0,0.0,0.0,0.0,0.0,0.0,0.0,0.0,0.0,0.0,0.0,0.0,0.0,0.0,0.0,0.0,0.0,0.0,0.0,0.0,0.0,0.0,0.0,0.0,0.0,0.0,0.0,0.0,0.0,0.0,0.0,0.0,0.0,0.0,0.0,0.0,0.0,0.0,0.0,0.0,0.0,0.0,0.0,0.0,0.0,0.0,0.0,0.0,0.0,0.0,0.0,0.0,0.0,0.0,0.0,0.0,0.0,0.0,0.0,0.0,0.0,0.0,0.0,0.0,0.0,0.0,0.0,0.95,0.0,0.0,0.97,0.97,0.0,0.0,0.06,0.0,0.0,0.0,0.0,0.0,0.0,0.0,0.0,0.0,0.0,0.0,0.0,0.98,0.0,0.0,0.97,0.96,0.0,0.0,0.96,0.0,0.0,0.0,0.0,0.0,0.0,0.0,0.0,0.0,0.0,0.0,0.0,0.0,1.0,1.0,1.0,1.0,1.0,1.0,1.0,1.0,1.0,0.0,0.0,0.0,0.0,0.0,0.0,0.0,0.0,0.0,0.0,0.0,0.0,0.0,0.0,0.0,0.0,0.0,0.0,0.0,0.0,0.0,0.0,0.0,0.0,0.0,0.0,0.0,0.0,0.0,0.0,0.0,0.0,0.0,0.0,0.0,0.0,0.0,0.0,0.0,0.0,0.0,0.0,0.0,0.0,0.0,0.0,0.0,0.0,0.0,0.0,0.0,0.0,0.0,0.0,0.0,0.0,0.0,0.0,0.0,0.0,0.0,0.0,0.0,0.0,0.0,0.0,0.0,0.0,0.0,0.0,0.0,0.0,0.0,0.0,0.0,0.0,0.0,0.0,0.0,0.0,0.0,0.0,0.0,0.0,0.0,0.0,0.0,0.0,0.0,0.0,0.0,0.0,0.0,0.0,0.0,0.0,0.0,0.0,0.0,0.0,0.0,0.0,0.0,0.0,0.0,0.0,0.0,0.0,0.0,0.0,0.0,0.0,0.0,0.0,0.0,0.0,0.0,0.0,0.0,0.0,0.0,0.0,0.0,0.0,0.0,0.0,0.0,0.0,0.0,0.0,0.0,0.0,0.0,0.0,0.0,0.0,0.0,0.0,0.0,0.0,0.0,0.0,0.0,0.0,0.0,0.0,0.0,0.0,0.0,0.0,0.0,0.0,0.0,0.0,0.0,0.0,0.0,0.0,0.0,0.0,0.0,0.0,0.0,0.0,0.0,0.0,0.0,0.0],[0.0,0.0,0.0,0.0,0.0,0.0,0.0,0.0,0.0,0.0,0.0,0.0,0.0,0.0,0.0,0.0,0.0,0.0,0.0,0.0,0.0,0.0,0.0,0.0,0.0,0.0,0.0,0.0,0.0,0.0,0.0,0.0,0.0,0.0,0.0,0.0,0.0,0.0,0.0,0.0,0.0,0.0,0.0,0.0,0.0,0.0,0.0,0.0,0.0,0.0,0.0,0.0,0.0,0.0,0.0,0.0,0.0,0.0,0.0,0.0,0.0,0.0,0.0,0.0,0.0,0.0,0.0,0.0,0.0,0.0,0.0,0.0,0.0,0.0,0.0,0.0,0.0,0.0,0.0,0.0,0.0,0.0,0.0,0.0,0.0,0.0,0.0,0.0,0.0,0.0,0.0,0.0,0.0,0.02,0.0,0.0,0.97,0.01,0.0,0.0,0.04,0.0,0.0,0.0,0.0,0.0,0.0,0.0,0.0,0.0,0.0,0.0,0.0,0.0,0.0,0.0,0.0,0.0,0.0,0.0,0.0,0.0,0.0,0.0,0.0,0.0,0.0,0.0,0.0,0.0,0.0,0.0,0.0,0.0,0.0,1.0,1.0,1.0,1.0,1.0,1.0,1.0,1.0,0.99,0.0,0.0,0.0,0.0,0.0,0.0,0.0,0.0,0.0,0.0,0.0,0.0,0.0,0.0,0.0,0.0,0.0,0.0,0.0,0.0,0.0,0.0,0.0,0.0,0.0,0.0,0.0,0.0,0.0,0.0,0.0,0.0,0.0,0.0,0.0,0.0,0.0,0.0,0.0,0.0,0.0,0.0,0.0,0.0,0.0,0.0,0.0,0.0,0.0,0.0,0.0,0.0,0.0,0.0,0.0,0.0,0.0,0.0,0.0,0.0,0.0,0.0,0.0,0.0,0.0,0.0,0.0,0.0,0.0,0.0,0.0,0.0,0.0,0.0,0.0,0.0,0.0,0.0,0.0,0.0,0.0,0.0,0.0,0.0,0.0,0.0,0.0,0.0,0.0,0.0,0.0,0.0,0.0,0.0,0.0,0.0,0.0,0.0,0.0,0.0,0.0,0.0,0.0,0.0,0.0,0.0,0.0,0.0,0.0,0.0,0.0,0.0,0.0,0.0,0.0,0.0,0.0,0.0,0.0,0.0,0.0,0.0,0.0,0.0,0.0,0.0,0.0,0.0,0.0,0.0,0.0,0.0,0.0,0.0,0.0,0.0,0.0,0.0,0.0,0.0,0.0,0.0,0.0,0.0,0.0,0.0,0.0,0.0,0.0,0.0,0.0,0.0,0.0,0.0,0.0,0.0,0.0,0.0,0.0,0.0,0.0,0.0,0.0,0.0,0.0,0.0,0.0],[0.0,0.0,0.0,0.0,0.0,0.0,0.0,0.0,0.0,0.0,0.0,0.0,0.0,0.0,0.0,0.0,0.0,0.0,0.0,0.0,0.0,0.0,0.0,0.0,0.0,0.0,0.0,0.0,0.0,0.0,0.0,0.0,0.0,0.0,0.0,0.0,0.0,0.0,0.0,0.0,0.0,0.0,0.0,0.0,0.0,0.0,0.0,0.0,0.0,0.0,0.0,0.0,0.0,0.0,0.0,0.0,0.0,0.0,0.0,0.0,0.0,0.0,0.0,0.0,0.0,0.0,0.0,0.0,0.0,0.0,0.0,0.0,0.0,0.0,0.0,0.0,0.0,0.0,0.0,0.0,0.0,0.0,0.0,0.0,0.0,0.0,0.0,0.0,0.0,0.0,0.0,0.0,0.0,0.0,0.0,0.0,0.0,0.0,0.0,0.0,0.0,0.0,0.0,0.0,0.0,0.0,0.0,0.0,0.0,0.0,0.0,0.0,0.0,0.0,0.0,0.0,0.0,0.0,0.0,0.0,0.0,0.0,0.0,0.0,0.0,0.0,0.0,0.0,0.0,0.0,0.0,0.0,0.0,0.0,0.0,0.0,1.0,1.0,1.0,1.0,1.0,1.0,1.0,1.0,1.0,0.0,0.0,0.0,0.0,0.0,0.0,0.0,0.0,0.0,0.0,0.0,0.0,0.0,0.0,0.0,0.0,0.0,0.0,0.0,0.0,0.0,0.0,0.0,0.0,0.0,0.0,0.0,0.0,0.0,0.0,0.0,0.0,0.0,0.0,0.0,0.0,0.0,0.0,0.0,0.0,0.0,0.0,0.0,0.0,0.0,0.0,0.0,0.0,0.0,0.0,0.0,0.0,0.0,0.0,0.0,0.0,0.0,0.0,0.0,0.0,0.0,0.0,0.0,0.0,0.0,0.0,0.0,0.0,0.0,0.0,0.0,0.0,0.0,0.0,0.0,0.0,0.0,0.0,0.0,0.0,0.0,0.0,0.0,0.0,0.0,0.0,0.0,0.0,0.0,1.0,1.0,1.0,0.0,0.0,0.0,0.0,0.0,0.0,0.0,0.0,0.0,0.0,0.0,0.0,0.0,0.0,0.0,0.0,0.0,0.0,0.0,0.0,0.0,0.0,0.0,0.0,0.0,0.0,0.0,0.0,0.0,0.0,0.0,0.0,0.0,0.0,0.0,0.0,0.0,0.0,0.0,0.0,0.0,0.0,0.0,0.0,0.0,0.0,0.0,0.0,0.0,0.0,0.0,0.0,0.0,0.0,0.0,1.0,0.99,0.0,0.0,0.99,0.0,0.0,0.0,0.0,0.0,0.0,0.0,0.0,0.0,0.0,0.0,0.0,0.0,0.0],[0.0,0.0,0.0,0.0,0.0,0.0,0.0,0.0,0.0,0.0,0.0,0.0,0.0,0.0,0.0,0.0,0.0,0.0,0.0,0.0,0.0,0.0,0.0,0.0,0.0,0.0,0.0,0.0,0.0,0.0,0.0,0.0,0.0,0.0,0.0,0.0,0.0,0.0,0.0,0.0,0.0,0.0,0.0,0.0,0.0,0.0,0.0,0.0,0.0,0.0,0.0,0.0,0.0,0.0,0.0,0.0,0.0,0.0,0.0,0.0,0.0,0.0,0.0,0.0,0.0,0.0,0.0,0.0,0.0,0.0,0.0,0.0,0.0,0.0,0.0,0.0,0.0,0.0,0.0,0.0,0.0,0.0,0.0,0.0,0.0,0.0,0.0,0.0,0.0,0.0,0.0,0.0,0.0,0.0,0.0,0.0,0.0,0.04,0.0,0.0,0.05,0.0,0.0,0.0,0.0,0.0,0.0,0.0,0.25,0.93,0.01,0.0,0.99,0.99,0.0,0.01,0.98,0.0,0.0,0.0,0.0,0.0,0.0,0.0,0.0,0.0,0.0,0.0,0.0,0.0,0.0,0.0,0.0,0.0,0.0,0.0,0.0,1.0,1.0,1.0,1.0,1.0,1.0,1.0,1.0,0.0,0.0,0.0,0.0,1.0,0.0,0.0,0.0,0.0,0.0,0.0,0.0,0.0,0.0,0.0,0.0,0.0,0.0,0.0,0.0,0.0,0.0,0.0,0.0,0.0,0.0,0.0,0.0,0.0,0.0,0.0,0.0,0.0,0.0,0.0,0.0,0.0,0.0,0.0,0.0,0.0,0.0,0.0,0.0,0.0,0.0,0.0,0.0,0.0,0.0,0.0,0.0,0.0,0.0,0.0,0.0,0.0,0.0,0.0,0.0,0.0,0.0,0.0,0.0,0.0,0.0,0.0,0.0,0.0,0.0,0.0,0.0,0.0,0.0,0.0,0.0,0.0,0.0,0.0,0.0,0.0,0.0,0.0,0.0,0.0,0.0,0.0,0.0,0.0,0.0,0.0,0.0,0.0,0.0,0.0,0.0,0.0,0.0,0.0,0.0,0.0,0.0,0.0,0.0,0.0,0.0,0.0,0.0,0.0,0.0,0.0,0.0,0.0,0.0,0.0,0.0,0.0,0.0,0.0,0.0,0.0,0.0,0.0,0.0,0.0,0.0,0.0,0.0,0.0,0.0,0.0,0.0,0.0,0.0,0.0,0.0,0.0,0.0,0.0,0.0,0.0,0.0,0.0,0.0,0.0,0.0,0.0,0.0,0.0,0.0,0.0,1.0,0.0,0.0,0.99,0.0,0.0,0.0,0.0,0.0,0.0,0.0,0.0,0.0,0.0,0.0],[0.0,0.0,0.0,0.0,0.0,0.0,0.0,0.0,0.0,0.0,0.0,0.0,0.0,0.0,0.0,0.0,0.0,0.0,0.0,0.0,0.0,0.0,0.0,0.0,0.0,0.0,0.0,0.0,0.0,0.0,0.0,0.0,0.0,0.0,0.0,0.0,0.0,0.0,0.0,0.0,0.0,0.0,0.0,0.0,0.0,0.0,0.0,0.0,0.0,0.0,0.0,0.0,0.0,0.0,0.0,0.0,0.0,0.0,0.0,0.0,0.0,0.0,0.0,0.0,0.0,0.0,0.0,0.0,0.0,0.0,0.0,0.0,0.0,0.0,0.0,0.0,0.0,0.0,0.0,0.0,0.0,0.0,0.0,0.0,0.0,0.0,0.0,0.0,0.0,0.0,0.0,0.0,0.0,0.0,0.0,0.0,0.94,0.93,0.0,0.42,0.99,0.03,0.0,0.01,0.02,0.0,0.0,0.02,0.77,0.03,0.01,0.0,0.0,0.97,0.0,0.0,0.0,0.0,0.0,0.0,0.0,0.0,0.0,0.0,0.0,0.0,0.0,0.0,0.0,0.0,0.0,0.0,0.0,0.0,0.0,0.0,0.0,0.0,1.0,1.0,1.0,1.0,1.0,1.0,1.0,0.0,0.0,0.0,0.0,0.0,0.0,0.0,0.0,0.0,0.0,0.0,0.0,0.0,0.0,0.0,0.0,0.0,0.0,0.0,0.0,0.0,0.0,0.0,0.0,0.0,0.0,0.0,0.0,0.0,0.0,0.0,0.0,0.0,0.0,0.0,0.0,0.0,0.0,0.0,0.0,0.0,0.0,0.0,0.0,0.0,0.0,0.0,0.0,0.0,0.0,0.0,0.0,0.0,0.0,0.0,0.0,0.0,0.0,0.0,0.0,0.0,0.0,0.0,0.0,0.0,0.0,0.0,0.0,0.0,0.0,0.0,0.0,0.0,0.0,0.0,0.0,0.0,0.0,0.0,0.0,0.0,0.0,0.0,0.0,0.0,0.0,0.0,0.0,0.0,0.0,0.0,0.0,0.0,0.0,0.0,0.0,0.0,0.0,0.0,0.0,0.0,0.0,0.0,0.0,0.0,0.0,0.0,0.0,0.0,0.0,0.0,0.0,0.0,0.0,0.0,0.0,0.0,0.0,0.0,0.0,0.0,0.0,0.0,0.0,0.0,0.0,0.0,0.0,0.0,0.0,0.0,0.0,0.0,0.0,0.0,0.0,0.0,0.0,0.0,0.0,0.0,0.0,0.0,0.0,0.0,0.0,0.0,0.0,0.0,0.0,0.0,0.0,0.0,0.0,0.0,0.0,0.0,0.0,0.0,0.0,0.0,0.0,0.0,0.0,0.0,0.0],[0.0,0.0,0.0,0.0,0.0,0.0,0.0,0.0,0.0,0.0,0.0,0.0,0.0,0.0,0.0,0.0,0.0,0.0,0.0,0.0,0.0,0.0,0.0,0.0,0.0,0.0,0.0,0.0,0.0,0.0,0.0,0.0,0.0,0.0,0.0,0.0,0.0,0.0,0.0,0.0,0.0,0.0,0.0,0.0,0.0,0.0,0.0,0.0,0.0,0.0,0.0,0.0,0.0,0.0,0.0,0.0,0.0,0.0,0.0,0.0,0.0,0.0,0.0,0.0,0.0,0.0,0.0,0.0,0.0,0.0,0.0,0.0,0.0,0.0,0.0,0.0,0.0,0.0,0.0,0.0,0.0,0.0,0.0,0.0,0.0,0.0,0.0,0.0,0.0,0.0,0.0,0.0,0.0,0.0,0.0,0.0,0.0,0.0,0.0,0.0,0.02,0.0,0.0,0.0,0.0,0.0,0.0,0.0,0.02,0.0,0.0,0.0,0.0,0.0,0.0,0.0,0.0,0.0,0.0,0.0,0.0,0.0,0.0,0.0,0.0,0.0,0.0,0.0,0.0,0.0,0.0,0.0,0.0,0.0,0.0,0.0,0.0,0.0,0.0,0.99,1.0,1.0,1.0,1.0,1.0,0.0,0.0,0.0,0.0,0.0,0.0,0.0,0.0,0.0,0.0,0.0,0.0,0.0,0.0,0.0,0.0,0.0,0.0,0.0,0.0,0.0,0.0,0.0,0.0,0.0,0.0,0.0,0.0,0.0,0.0,0.0,0.0,0.0,0.0,0.0,0.0,0.0,0.0,0.0,0.0,0.0,0.0,0.0,0.0,0.0,0.0,0.0,0.0,0.0,0.0,0.0,0.0,0.0,0.0,0.0,0.0,0.0,0.0,0.0,0.0,0.0,0.0,0.0,0.0,0.0,0.0,0.0,0.0,0.0,0.0,0.0,0.0,0.0,0.0,0.0,0.0,0.0,0.0,0.0,0.0,0.0,0.0,0.0,0.0,0.0,0.3,0.0,0.0,0.0,1.0,0.0,0.0,0.0,0.0,0.0,0.0,0.0,0.0,0.0,0.0,0.0,0.0,0.0,0.0,0.0,0.0,0.0,0.0,0.0,0.0,0.0,0.0,0.0,0.0,0.0,0.0,0.0,0.0,0.0,0.0,0.0,0.0,0.0,0.0,0.0,0.0,0.0,0.0,0.0,0.0,0.0,0.0,0.0,0.0,0.0,0.0,0.0,0.0,0.0,0.0,0.0,0.0,0.0,0.0,0.0,0.0,0.0,0.0,0.0,0.0,0.0,0.0,0.0,0.0,0.0,0.0,0.0,0.0,0.0,0.0,0.0,0.0,0.0,0.0,0.0,0.0],[0.0,0.0,0.0,0.0,0.0,0.0,0.0,0.0,0.0,0.0,0.0,0.0,0.0,0.0,0.0,0.0,0.0,0.0,0.0,0.0,0.0,0.0,0.0,0.0,0.0,0.0,0.0,0.0,0.0,0.0,0.0,0.0,0.0,0.0,0.0,0.0,0.0,0.0,0.0,0.0,0.0,0.0,0.0,0.0,0.0,0.0,0.0,0.0,0.0,0.0,0.0,0.0,0.0,0.0,0.0,0.0,0.0,0.0,0.0,0.0,0.0,0.0,0.0,0.0,0.0,0.0,0.0,0.0,0.0,0.0,0.0,0.0,0.0,0.0,0.0,0.0,0.0,0.0,0.0,0.0,0.0,0.0,0.0,0.0,0.0,0.0,0.0,0.0,0.0,0.0,0.0,0.0,0.0,0.0,0.0,0.0,0.0,0.0,0.0,0.0,0.0,0.0,0.0,0.0,0.0,0.0,0.0,0.01,0.15,0.87,0.0,0.0,0.0,0.0,0.0,0.0,0.0,0.0,0.0,0.0,0.0,0.0,0.0,0.0,0.0,0.0,0.0,0.0,0.0,0.0,0.0,0.0,0.0,0.0,0.0,0.0,0.0,0.0,0.0,0.0,1.0,1.0,1.0,1.0,1.0,1.0,0.87,0.0,1.0,1.0,0.0,0.0,0.2,0.0,0.0,0.0,0.0,0.0,0.0,0.0,0.0,0.0,0.0,0.0,0.0,0.0,0.0,0.0,0.0,0.0,0.0,0.0,0.0,0.0,0.0,0.0,0.0,0.0,0.0,0.0,0.0,0.0,0.0,0.0,0.0,0.0,0.0,0.0,0.0,0.0,0.0,0.0,0.0,0.0,0.0,0.0,0.0,0.0,0.0,0.0,0.0,0.0,0.0,0.0,0.0,0.0,0.0,0.0,0.0,0.0,0.0,0.0,0.0,0.0,0.0,0.0,0.0,0.0,0.0,0.0,0.0,0.0,0.0,0.0,0.0,0.0,0.0,0.0,0.0,0.0,0.86,0.81,0.0,0.0,1.0,0.0,1.0,0.0,0.0,0.0,0.0,0.0,0.0,0.0,0.0,0.0,0.0,0.0,0.0,0.0,0.0,0.0,0.0,0.0,0.0,0.0,0.0,0.0,0.0,0.0,0.0,0.0,0.0,0.0,0.0,0.0,0.0,0.0,0.0,0.0,0.0,0.0,0.0,0.0,0.0,0.0,0.0,0.0,0.0,0.0,0.0,0.0,0.0,0.0,0.0,0.0,0.0,0.0,0.0,0.0,0.0,0.0,0.0,0.0,0.0,0.0,1.0,0.0,0.0,0.0,0.0,0.0,0.0,0.0,0.0,0.0,0.0,0.0,0.0,0.0,0.0],[0.0,0.0,0.0,0.0,0.0,0.0,0.0,0.0,0.0,0.0,0.0,0.0,0.0,0.0,0.0,0.0,0.0,0.0,0.0,0.0,0.0,0.0,0.0,0.0,0.0,0.0,0.0,0.0,0.0,0.0,0.0,0.0,0.0,0.0,0.0,0.0,0.0,0.0,0.0,0.0,0.0,0.0,0.0,0.0,0.0,0.0,0.0,0.0,0.0,0.0,0.0,0.0,0.0,0.0,0.0,0.0,0.0,0.0,0.0,0.0,0.0,0.0,0.0,0.0,0.0,0.0,0.0,0.0,0.0,0.0,0.0,0.0,0.0,0.0,0.0,0.0,0.0,0.0,0.0,0.0,0.0,0.0,0.0,0.0,0.0,0.0,0.0,0.0,0.0,0.0,0.0,0.0,0.0,0.0,0.0,0.0,0.0,0.0,0.0,0.0,0.0,0.0,0.0,0.0,0.0,0.0,0.0,0.86,0.1,0.14,0.0,0.0,0.0,0.0,0.0,0.0,0.0,0.0,0.0,0.0,0.0,0.0,0.0,0.0,0.0,0.0,0.0,0.0,0.01,0.0,0.0,0.0,0.0,0.0,0.0,0.0,0.0,0.0,0.0,0.0,0.0,0.0,0.0,0.0,1.0,1.0,1.0,1.0,1.0,1.0,0.0,0.0,0.0,0.0,0.0,0.0,0.0,0.0,0.0,0.0,0.0,0.0,0.0,0.0,0.0,0.0,0.0,0.0,0.0,0.0,0.0,0.0,0.0,0.0,0.0,0.0,0.0,0.0,0.0,0.0,0.0,0.0,0.0,0.0,0.0,0.0,0.0,0.0,0.0,0.0,0.0,0.0,0.0,0.0,0.0,0.0,0.0,0.0,0.0,0.0,0.0,0.0,0.0,0.0,0.0,0.0,0.0,0.0,0.0,0.0,0.0,0.0,0.0,0.0,0.0,0.0,0.0,0.0,0.0,0.0,0.0,0.0,0.0,0.0,0.0,0.0,0.46,0.01,0.0,0.0,0.03,0.0,0.0,0.0,0.0,0.0,0.0,0.0,0.0,0.0,0.0,0.0,0.0,0.0,0.0,0.0,0.0,0.0,0.0,0.0,0.0,0.0,0.0,0.0,0.0,0.0,0.0,0.0,0.0,0.0,0.0,0.0,0.0,0.0,0.0,0.0,0.0,0.0,0.0,0.0,0.0,0.0,0.0,0.0,0.0,0.0,0.0,0.0,0.0,0.0,0.0,0.0,0.0,0.0,0.0,0.0,0.0,0.0,0.0,0.0,0.0,0.0,0.0,0.0,0.0,0.0,0.0,0.0,0.0,0.0,0.0,0.0,0.0,0.0,0.0,0.0,0.0,0.0,0.0,0.0,0.0],[0.0,0.0,0.0,0.0,0.0,0.0,0.0,0.0,0.0,0.0,0.0,0.0,0.0,0.0,0.0,0.0,0.0,0.0,0.0,0.0,0.0,0.0,0.0,0.0,0.0,0.0,0.0,0.0,0.0,0.0,0.0,0.0,0.0,0.0,0.0,0.0,0.0,0.0,0.0,0.0,0.0,0.0,0.0,0.0,0.0,0.0,0.0,0.0,0.0,0.0,0.0,0.0,0.0,0.0,0.0,0.0,0.0,0.0,0.0,0.0,0.0,0.0,0.0,0.0,0.0,0.0,0.0,0.0,0.0,0.0,0.0,0.0,0.0,0.0,0.0,0.0,0.0,0.0,0.0,0.0,0.0,0.0,0.0,0.0,0.0,0.0,0.0,0.0,0.0,0.0,0.0,0.0,0.0,0.0,0.0,0.0,0.0,0.0,0.0,0.0,0.0,0.0,0.0,0.0,0.0,0.0,0.13,0.89,0.85,0.95,0.0,0.01,0.01,0.0,0.0,0.0,0.0,0.0,0.0,0.0,0.0,0.0,0.0,0.01,0.0,0.0,0.0,0.0,0.0,0.0,0.0,0.0,0.0,0.0,0.0,0.0,0.0,0.0,0.0,0.0,0.0,0.0,0.0,0.0,0.87,1.0,1.0,1.0,1.0,1.0,1.0,0.0,0.0,0.0,0.0,0.0,0.0,0.0,0.0,0.0,0.0,0.0,0.0,0.0,0.0,0.0,0.0,0.0,0.0,0.0,0.0,0.0,0.0,0.0,0.0,0.0,0.0,0.0,0.0,0.0,0.0,0.0,0.0,0.0,0.0,0.0,0.0,0.0,0.0,0.0,0.0,0.0,0.0,0.0,0.0,0.0,0.0,0.0,0.0,0.0,0.0,0.0,0.0,0.0,0.0,0.0,0.0,0.0,0.0,0.0,0.0,0.0,0.0,0.0,0.0,0.0,0.0,0.0,0.0,0.0,0.01,0.0,0.16,0.0,0.0,0.0,0.0,0.0,0.0,0.0,0.0,0.0,0.0,0.0,0.0,0.0,0.0,0.0,0.0,0.0,0.0,0.0,0.0,0.0,0.0,0.0,0.0,0.0,0.0,0.0,0.0,0.0,0.0,0.0,0.0,0.0,0.0,0.0,0.0,0.0,0.0,0.0,0.0,0.0,0.0,0.0,0.0,0.0,0.0,0.0,0.0,0.0,0.0,0.0,0.0,0.0,0.0,0.0,0.0,0.0,0.0,0.0,0.0,0.0,0.0,0.0,0.0,0.0,0.0,0.0,0.0,0.0,0.0,0.0,0.0,0.0,0.0,0.0,0.0,0.0,0.0,0.0,0.0,0.0,0.0,0.0,0.0,0.0,0.0,0.0,0.0],[0.0,0.0,0.0,0.0,0.0,0.0,0.0,0.0,0.0,0.0,0.0,0.0,0.0,0.0,0.0,0.0,0.0,0.0,0.0,0.0,0.0,0.0,0.0,0.0,0.0,0.0,0.0,0.0,0.0,0.0,0.0,0.0,0.0,0.0,0.0,0.0,0.0,0.0,0.0,0.0,0.0,0.0,0.0,0.0,0.0,0.0,0.0,0.0,0.0,0.0,0.0,0.0,0.0,0.0,0.0,0.0,0.0,0.0,0.0,0.0,0.0,0.0,0.0,0.0,0.0,0.0,0.0,0.0,0.0,0.0,0.0,0.0,0.0,0.0,0.0,0.0,0.0,0.0,0.0,0.0,0.0,0.0,0.0,0.0,0.0,0.0,0.0,0.0,0.0,0.0,0.0,0.0,0.0,0.0,0.0,0.0,0.0,0.0,0.0,0.0,0.0,0.0,0.0,0.0,0.0,0.0,0.0,0.0,0.0,0.0,0.0,0.0,0.0,0.0,0.0,0.0,0.0,0.0,0.0,0.0,0.0,0.0,0.0,0.0,0.0,0.0,0.0,0.0,0.0,0.0,0.0,0.0,0.0,0.0,0.0,0.0,0.0,0.0,0.0,0.0,0.0,0.0,0.0,0.0,0.0,1.0,1.0,1.0,1.0,1.0,1.0,1.0,0.0,0.0,0.0,0.0,0.0,0.0,0.0,0.0,0.0,0.0,0.0,0.0,0.0,0.0,0.0,0.0,0.0,0.0,0.0,0.0,0.0,0.0,0.0,0.0,0.0,0.0,0.0,0.0,0.0,0.0,0.0,0.0,0.0,0.0,0.0,0.0,0.0,0.0,0.0,0.0,0.0,0.0,0.0,0.0,0.0,0.0,0.0,0.0,0.0,0.0,0.0,0.0,0.0,0.0,0.0,0.0,0.0,0.0,0.0,0.0,0.0,0.0,0.0,0.0,0.0,0.0,0.0,0.0,0.0,0.01,0.57,0.08,0.99,0.0,1.0,0.0,0.0,0.0,0.0,0.0,0.0,0.0,0.0,0.0,0.0,0.0,0.0,0.0,0.0,0.0,0.0,0.0,0.0,0.0,0.0,0.0,0.0,0.0,0.0,0.0,0.0,0.0,0.0,0.0,0.0,0.0,0.0,0.0,0.0,0.0,0.0,0.0,0.0,0.0,0.0,0.0,0.0,0.0,0.0,0.0,0.0,0.0,0.0,0.0,0.0,0.0,0.0,0.0,0.0,0.0,0.0,0.0,0.0,0.0,0.0,0.0,0.0,0.0,0.0,0.0,0.0,0.0,0.0,0.0,0.0,0.0,0.0,0.0,0.0,0.0,0.0,0.0,0.0,0.0,0.0,0.0,0.0,0.0,0.0],[0.0,0.0,0.0,0.0,0.0,0.0,0.0,0.0,0.0,0.0,0.0,0.0,0.0,0.0,0.0,0.0,0.0,0.0,0.0,0.0,0.0,0.0,0.0,0.0,0.0,0.0,0.0,0.0,0.0,0.0,0.0,0.0,0.0,0.0,0.0,0.0,0.0,0.0,0.0,0.0,0.0,0.0,0.0,0.0,0.0,0.0,0.0,0.0,0.0,0.0,0.0,0.0,0.0,0.0,0.0,0.0,0.0,0.0,0.0,0.0,0.0,0.0,0.0,0.0,0.0,0.0,0.0,0.0,0.0,0.0,0.0,0.0,0.0,0.0,0.0,0.0,0.0,0.0,0.0,0.0,0.0,0.0,0.0,0.0,0.0,0.0,0.0,0.0,0.0,0.0,0.0,0.0,0.0,0.0,0.0,0.0,0.0,0.0,0.0,0.0,0.0,0.0,0.0,0.0,0.0,0.0,0.0,0.0,0.01,0.0,0.0,0.0,0.0,0.0,0.0,0.0,0.0,0.0,0.0,0.0,0.0,0.0,0.0,0.0,0.0,0.0,0.0,0.0,0.0,0.0,0.0,0.0,0.0,0.0,0.0,0.0,0.0,0.0,0.0,0.0,0.0,0.0,0.0,0.0,1.0,1.0,1.0,1.0,1.0,1.0,1.0,1.0,1.0,0.0,0.0,0.0,0.0,0.0,0.0,0.0,0.0,0.0,0.0,0.0,0.0,0.0,0.0,0.0,0.0,0.0,0.0,0.0,0.0,0.0,0.0,0.0,0.0,0.0,0.0,0.0,0.0,0.0,0.0,0.0,0.0,0.0,0.0,0.0,0.0,0.0,0.0,0.0,0.0,0.0,0.0,0.0,0.0,0.0,0.0,0.0,0.0,0.0,0.0,0.0,0.0,0.0,0.0,0.0,0.0,0.0,0.0,0.0,0.0,0.0,0.0,0.0,0.0,0.0,0.0,0.0,0.0,0.0,0.0,0.0,0.0,0.0,1.0,0.33,0.02,0.0,1.0,1.0,0.0,0.0,0.0,0.0,0.82,0.0,0.0,0.0,0.0,0.0,0.0,0.0,0.0,0.0,0.0,0.0,0.0,0.0,0.0,0.0,0.0,0.0,0.0,0.0,0.0,0.0,0.0,0.0,0.0,0.0,0.0,0.0,0.0,0.0,0.0,0.0,0.0,0.0,0.0,0.0,0.0,0.0,0.0,0.0,0.0,0.0,0.0,0.0,0.0,0.0,0.0,0.0,0.0,0.0,0.0,0.0,0.0,0.0,0.0,0.0,0.0,0.0,0.0,0.0,0.0,0.0,0.0,0.0,0.0,0.0,0.0,0.0,0.0,0.0,0.0,0.0,0.0,0.0,0.0],[0.0,0.0,0.0,0.0,0.0,0.0,0.0,0.0,0.0,0.0,0.0,0.0,0.0,0.0,0.0,0.0,0.0,0.0,0.0,0.0,0.0,0.0,0.0,0.0,0.0,0.0,0.0,0.0,0.0,0.0,0.0,0.0,0.0,0.0,0.0,0.0,0.0,0.0,0.0,0.0,0.0,0.0,0.0,0.0,0.0,0.0,0.0,0.0,0.0,0.0,0.0,0.0,0.0,0.0,0.0,0.0,0.0,0.0,0.0,0.0,0.0,0.0,0.0,0.0,0.0,0.0,0.0,0.0,0.0,0.0,0.0,0.0,0.0,0.0,0.0,0.0,0.0,0.0,0.0,0.0,0.0,0.0,0.0,0.0,0.0,0.0,0.0,0.0,0.0,0.0,0.0,0.0,0.0,0.0,0.0,0.0,0.0,0.0,0.0,0.0,0.0,0.0,0.0,0.0,0.0,0.0,0.0,0.0,0.12,0.92,0.0,0.01,0.96,0.0,0.0,0.11,0.01,0.0,0.0,0.0,0.0,0.0,0.0,0.0,0.0,0.0,0.0,0.0,0.0,0.0,0.0,0.0,0.0,0.0,0.0,0.0,0.0,0.0,0.0,0.0,0.0,1.0,0.0,0.0,1.0,1.0,1.0,1.0,1.0,1.0,1.0,1.0,1.0,1.0,0.0,0.0,0.0,0.0,0.0,0.0,0.0,0.0,0.0,0.0,0.0,0.0,0.0,0.0,0.0,0.0,0.0,0.0,0.0,0.0,0.0,0.0,0.0,0.0,0.0,0.0,0.0,0.0,0.0,0.0,0.0,0.0,0.0,0.0,0.0,0.0,0.0,0.0,0.0,0.0,0.0,0.0,0.0,0.0,0.0,0.0,0.0,0.0,0.0,0.0,0.0,0.0,0.0,0.0,0.0,0.0,0.0,0.0,0.0,0.0,0.0,0.0,0.0,0.0,0.0,0.0,0.0,0.0,0.0,0.0,0.0,0.0,0.0,0.0,0.0,0.0,0.0,0.0,0.0,0.0,0.0,0.0,0.0,0.0,0.0,0.0,0.0,0.0,0.0,0.0,0.0,0.0,0.0,0.0,0.0,0.0,0.0,0.0,0.0,0.0,0.0,0.0,0.0,0.0,0.0,0.0,0.0,0.0,0.0,0.0,0.0,0.0,0.0,0.0,0.0,0.0,0.0,0.0,0.0,0.0,0.0,0.0,0.0,0.0,0.0,0.0,0.0,0.0,0.0,0.0,0.0,0.0,0.0,0.0,0.0,0.0,0.0,0.0,0.0,0.0,0.0,0.0,1.0,0.95,0.0,0.0,1.0,0.0,0.0,0.0,0.0,0.0,0.0,0.0,0.0,0.0,0.0],[0.0,0.0,0.0,0.0,0.0,0.0,0.0,0.0,0.0,0.0,0.0,0.0,0.0,0.0,0.0,0.0,0.0,0.0,0.0,0.0,0.0,0.0,0.0,0.0,0.0,0.0,0.0,0.0,0.0,0.0,0.0,0.0,0.0,0.0,0.0,0.0,0.0,0.0,0.0,0.0,0.0,0.0,0.0,0.0,0.0,0.0,0.0,0.0,0.0,0.0,0.0,0.0,0.0,0.0,0.0,0.0,0.0,0.0,0.0,0.0,0.0,0.0,0.0,0.0,0.0,0.0,0.0,0.0,0.0,0.0,0.0,0.0,0.0,0.0,0.0,0.0,0.0,0.0,0.0,0.0,0.0,0.0,0.0,0.0,0.0,0.0,0.0,0.0,0.0,0.0,0.0,0.0,0.0,0.0,0.0,0.0,0.0,0.0,0.0,0.0,0.0,0.0,0.0,0.0,0.0,0.0,0.0,0.0,0.0,0.3,0.0,0.0,0.0,0.0,0.0,0.0,0.0,0.0,0.0,0.0,0.0,0.0,0.0,0.0,0.0,0.0,0.0,0.0,0.0,0.0,0.0,0.0,0.0,0.0,0.0,0.0,0.0,0.0,0.0,0.0,0.0,0.0,0.0,0.0,0.0,0.0,1.0,1.0,1.0,1.0,1.0,1.0,0.96,1.0,1.0,0.0,0.0,0.0,0.0,0.0,0.0,0.0,0.0,0.0,0.0,0.0,0.0,0.0,0.0,0.0,0.0,0.0,0.0,0.0,0.0,0.0,0.0,0.0,0.0,0.0,0.0,0.0,0.0,0.0,0.0,0.0,0.0,0.0,0.0,0.0,0.0,0.0,0.0,0.0,0.0,0.0,0.0,0.0,0.0,0.0,0.0,0.0,0.0,0.0,0.0,0.0,0.0,0.0,0.0,0.0,0.0,0.0,0.0,0.0,0.0,0.0,0.0,0.0,1.0,0.01,0.03,0.01,0.99,0.99,0.27,0.0,0.01,0.0,0.0,0.0,0.0,0.0,0.0,0.0,0.0,0.0,0.0,0.0,0.0,0.0,0.0,0.0,0.0,0.0,0.0,0.0,0.0,0.0,0.0,0.0,0.0,0.0,0.0,0.0,0.0,0.0,0.0,0.0,0.0,0.0,0.0,0.0,0.0,0.0,0.0,0.0,0.0,0.0,0.0,0.0,0.0,0.0,0.0,0.0,0.0,0.0,0.0,0.0,0.07,0.0,0.0,0.0,0.0,0.0,0.0,0.0,0.0,0.0,0.0,0.0,0.0,0.0,0.0,0.0,0.0,0.0,0.0,0.0,0.0,0.0,1.0,0.0,0.0,0.0,0.0,0.0,0.0,0.0,0.0,0.0,0.0],[0.0,0.0,0.0,0.0,0.0,0.0,0.0,0.0,0.0,0.0,0.0,0.0,0.0,0.0,0.0,0.0,0.0,0.0,0.0,0.0,0.0,0.0,0.0,0.0,0.0,0.0,0.0,0.0,0.0,0.0,0.0,0.0,0.0,0.0,0.0,0.0,0.0,0.0,0.0,0.0,0.0,0.0,0.0,0.0,0.0,0.0,0.0,0.0,0.0,0.0,0.0,0.0,0.0,0.0,0.0,0.0,0.0,0.0,0.0,0.0,0.0,0.0,0.0,0.0,0.0,0.0,0.0,0.0,0.0,0.0,0.0,0.0,0.0,0.0,0.0,0.0,0.0,0.0,0.0,0.0,0.0,0.0,0.0,0.0,0.0,0.0,0.0,0.0,0.0,0.0,0.0,0.0,0.0,0.0,0.0,0.0,0.0,0.0,0.0,0.0,0.0,0.0,0.0,0.0,0.0,0.0,0.0,0.0,0.0,0.0,0.0,0.0,0.0,0.0,0.0,0.0,0.0,0.0,0.0,0.0,0.0,0.0,0.0,0.0,0.0,0.0,0.0,0.0,0.0,0.0,0.0,0.0,0.0,0.0,0.0,0.0,0.0,0.0,0.0,0.0,0.0,0.0,0.0,0.0,0.0,0.0,0.0,1.0,1.0,1.0,1.0,1.0,1.0,1.0,1.0,1.0,0.0,0.0,0.0,0.0,0.0,0.0,0.0,0.0,0.0,0.0,0.0,0.0,0.0,0.0,0.0,0.0,0.0,0.0,0.0,0.0,0.0,0.0,0.0,0.0,0.0,0.0,0.0,0.0,0.0,0.0,0.0,0.0,0.0,0.0,0.0,0.0,0.0,0.0,0.0,0.0,0.0,0.0,0.0,0.0,0.0,0.0,0.0,0.0,0.0,0.0,0.0,0.0,0.0,0.0,0.0,0.0,0.0,0.0,0.0,0.0,0.0,0.0,0.0,0.0,0.0,0.0,0.0,0.45,0.98,0.16,1.0,0.0,0.18,0.0,0.0,0.99,0.0,0.0,0.0,0.0,0.0,0.0,0.0,0.0,0.0,0.0,0.0,0.0,0.0,0.0,0.0,0.0,0.0,0.0,0.0,0.0,0.0,0.0,0.0,0.0,0.0,0.0,0.0,0.0,0.0,0.0,0.0,0.0,0.0,0.0,0.0,0.0,0.0,0.0,0.0,0.0,0.0,0.0,0.0,0.0,0.0,0.0,1.0,0.38,0.0,0.0,0.0,0.0,0.0,0.0,0.0,0.0,0.0,0.0,0.0,0.0,0.0,0.0,0.0,0.0,0.0,0.0,0.0,0.0,0.0,0.0,0.0,0.0,0.0,0.0,0.0,0.0,0.0,0.0,0.0],[0.0,0.0,0.0,0.0,0.0,0.0,0.0,0.0,0.0,0.0,0.0,0.0,0.0,0.0,0.0,0.0,0.0,0.0,0.0,0.0,0.0,0.0,0.0,0.0,0.0,0.0,0.0,0.0,0.0,0.0,0.0,0.0,0.0,0.0,0.0,0.0,0.0,0.0,0.0,0.0,0.0,0.0,0.0,0.0,0.0,0.0,0.0,0.0,0.0,0.0,0.0,0.0,0.0,0.0,0.0,0.0,0.0,0.0,0.0,0.0,0.0,0.0,0.0,0.0,0.0,0.0,0.0,0.0,0.0,0.0,0.0,0.0,0.0,0.0,0.0,0.0,0.0,0.0,0.0,0.0,0.0,0.0,0.0,0.0,0.0,0.0,0.0,0.0,0.0,0.0,0.0,0.0,0.0,0.0,0.0,0.0,0.0,0.0,0.0,0.0,0.0,0.0,0.0,0.0,0.0,0.0,0.0,0.0,0.0,0.0,0.0,0.0,0.0,0.0,0.0,0.0,0.0,0.0,0.0,0.0,0.0,0.0,0.0,0.0,0.0,0.0,0.0,0.0,0.0,0.0,0.0,0.0,0.0,0.0,0.0,0.0,0.0,0.0,0.0,0.0,0.0,0.0,0.0,0.0,0.2,0.0,0.0,0.0,1.0,1.0,0.96,1.0,1.0,1.0,1.0,1.0,1.0,0.0,0.0,0.0,0.0,0.0,0.0,0.0,0.0,0.0,0.0,0.0,0.0,0.0,0.0,0.0,0.0,0.0,0.0,0.0,0.0,0.0,0.0,0.0,0.0,0.0,0.0,0.0,0.0,0.0,0.0,0.0,0.0,0.0,0.0,0.0,0.0,0.0,0.0,0.0,0.0,0.0,0.0,0.0,0.0,0.0,0.0,0.0,0.0,0.0,0.0,0.0,0.0,0.0,0.0,0.0,0.0,0.0,0.0,0.0,0.0,0.0,0.0,0.0,0.0,0.0,0.0,0.0,0.0,0.0,0.0,0.0,0.0,0.0,0.0,1.0,0.0,0.0,0.0,0.0,1.0,0.99,0.0,0.0,0.0,0.0,0.0,0.0,0.0,0.0,0.0,0.0,0.0,0.0,0.0,0.0,0.0,0.0,0.0,0.0,0.0,0.0,0.0,0.0,0.0,0.0,0.0,0.0,0.0,0.0,0.0,0.0,0.0,0.0,0.0,0.0,0.0,0.0,0.0,0.0,0.0,0.0,0.0,0.0,0.0,0.0,0.0,0.0,0.0,0.0,0.0,0.02,0.0,1.0,0.0,0.0,0.0,1.0,0.0,0.0,1.0,1.0,0.0,0.0,0.36,0.0,0.0,0.0,0.0,0.0,0.0,0.0,0.0,0.0,0.0],[0.0,0.0,0.0,0.0,0.0,0.0,0.0,0.0,0.0,0.0,0.0,0.0,0.0,0.0,0.0,0.0,0.0,0.0,0.0,0.0,0.0,0.0,0.0,0.0,0.0,0.0,0.0,0.0,0.0,0.0,0.0,0.0,0.0,0.0,0.0,0.0,0.0,0.0,0.0,0.0,0.0,0.0,0.0,0.0,0.0,0.0,0.0,0.0,0.0,0.0,0.0,0.0,0.0,0.0,0.0,0.0,0.0,0.0,0.0,0.0,0.0,0.0,0.0,0.0,0.0,0.0,0.0,0.0,0.0,0.0,0.0,0.0,0.0,0.0,0.0,0.0,0.0,0.0,0.0,0.0,0.0,0.0,0.0,0.0,0.0,0.0,0.0,0.0,0.0,0.0,0.0,0.0,0.0,0.0,0.0,0.0,0.0,0.0,0.0,0.0,0.0,0.0,0.0,0.0,0.0,0.0,0.0,0.0,0.0,0.0,0.0,0.0,0.0,0.0,0.0,0.01,0.0,0.0,0.0,0.0,0.0,0.0,0.0,0.0,0.0,0.0,0.0,0.0,0.0,0.0,0.0,0.0,0.0,0.0,0.0,0.0,0.0,0.0,0.0,0.0,0.0,0.0,0.0,0.0,0.0,0.0,0.0,0.0,0.0,1.0,1.0,1.0,1.0,1.0,1.0,1.0,1.0,1.0,0.0,0.0,0.0,0.0,0.0,0.0,0.0,0.0,0.0,0.0,0.0,0.0,0.0,0.0,0.0,0.0,0.0,0.0,0.0,0.0,0.0,0.0,0.0,0.0,0.0,0.0,0.0,0.0,0.0,0.0,0.0,0.0,0.0,0.0,0.0,0.0,0.0,0.0,0.0,0.0,0.0,0.0,0.0,0.0,0.0,0.0,0.0,0.0,0.0,0.0,0.0,0.0,0.0,0.0,0.0,0.0,0.0,0.0,0.0,0.94,0.86,0.0,0.0,0.0,0.0,0.0,0.0,0.0,0.0,0.0,0.0,0.0,0.0,0.0,0.0,0.0,0.0,0.0,0.0,0.0,0.0,0.0,0.0,0.0,0.0,0.0,0.0,0.0,0.0,0.0,0.0,0.0,0.0,0.0,0.0,0.0,0.0,0.0,0.0,0.0,0.0,0.0,0.0,0.0,0.0,0.0,0.0,0.0,0.0,0.0,0.0,0.0,0.0,0.0,0.0,0.0,0.0,0.0,0.0,0.0,0.0,0.0,0.0,0.0,0.0,0.0,0.0,0.0,0.0,0.0,0.0,0.0,0.0,0.0,0.0,0.0,0.0,0.0,1.0,1.0,0.03,0.0,1.0,1.0,0.0,0.0,0.11,0.0,0.0,0.0,0.0,0.0,0.0],[0.0,0.0,0.0,0.0,0.0,0.0,0.0,0.0,0.0,0.0,0.0,0.0,0.0,0.0,0.0,0.0,0.0,0.0,0.0,0.0,0.0,0.0,0.0,0.0,0.0,0.0,0.0,0.0,0.0,0.0,0.0,0.0,0.0,0.0,0.0,0.0,0.0,0.0,0.0,0.0,0.0,0.0,0.0,0.0,0.0,0.0,0.0,0.0,0.0,0.0,0.0,0.0,0.0,0.0,0.0,0.0,0.0,0.0,0.0,0.0,0.0,0.0,0.0,0.0,0.0,0.0,0.0,0.0,0.0,0.0,0.0,0.0,0.0,0.0,0.0,0.0,0.0,0.0,0.0,0.0,0.0,0.0,0.0,0.0,0.0,0.0,0.0,0.0,0.0,0.0,0.0,0.0,0.0,0.0,0.0,0.0,0.0,0.0,0.0,0.0,0.0,0.0,0.0,0.0,0.0,0.0,0.0,0.0,0.0,0.0,0.0,0.0,0.0,0.0,0.0,0.0,0.0,0.0,0.0,0.0,0.0,0.0,0.0,0.0,0.0,0.0,0.0,0.0,0.0,0.0,0.0,0.0,0.0,0.0,0.0,0.0,0.0,0.0,0.0,0.0,0.0,0.0,0.0,0.0,0.0,0.0,0.0,0.0,0.0,0.0,1.0,1.0,1.0,1.0,1.0,1.0,1.0,1.0,1.0,0.0,0.0,0.0,0.0,0.0,0.0,0.0,0.0,0.0,0.0,0.0,0.0,0.0,0.0,0.0,0.0,0.0,0.0,0.0,0.0,0.0,0.0,0.0,0.0,0.0,0.0,0.0,0.0,0.0,0.0,0.0,0.0,0.0,0.0,0.0,0.0,0.0,0.0,0.0,0.0,0.0,0.0,0.0,0.0,0.0,0.0,0.0,0.0,0.0,0.0,0.0,0.0,0.0,0.0,0.0,0.0,0.0,0.0,0.0,1.0,0.0,0.0,0.0,0.0,0.99,0.0,0.0,0.0,0.0,0.0,0.0,0.0,0.0,0.0,0.0,0.0,0.0,0.0,0.0,0.0,0.0,0.0,0.0,0.0,0.0,0.0,0.0,0.0,0.0,0.0,0.0,0.0,0.0,0.0,0.0,0.0,0.0,0.0,0.0,0.0,0.0,0.0,0.0,0.0,0.0,0.0,0.0,0.0,0.0,0.0,0.0,0.0,0.0,0.0,0.0,0.96,0.99,0.0,0.0,1.0,0.27,0.0,0.0,0.0,0.0,0.0,0.0,0.0,0.0,0.0,0.0,0.0,0.0,0.0,0.0,0.0,0.0,0.0,0.0,0.0,0.0,0.0,0.0,0.0,0.0,0.0,0.0,0.0,0.0,0.0,0.0,0.0],[0.0,0.0,0.0,0.0,0.0,0.0,0.0,0.0,0.0,0.0,0.0,0.0,0.0,0.0,0.0,0.0,0.0,0.0,0.0,0.0,0.0,0.0,0.0,0.0,0.0,0.0,0.0,0.0,0.0,0.0,0.0,0.0,0.0,0.0,0.0,0.0,0.0,0.0,0.0,0.0,0.0,0.0,0.0,0.0,0.0,0.0,0.0,0.0,0.0,0.0,0.0,0.0,0.0,0.0,0.0,0.0,0.0,0.0,0.0,0.0,0.0,0.0,0.0,0.0,0.0,0.0,0.0,0.0,0.0,0.0,0.0,0.0,0.0,0.0,0.0,0.0,0.0,0.0,0.0,0.0,0.0,0.0,0.0,0.0,0.0,0.0,0.0,0.0,0.0,0.0,0.0,0.0,0.0,0.0,0.0,0.0,0.0,0.0,0.0,0.0,0.0,0.0,0.0,0.0,0.0,0.0,0.0,0.0,0.0,0.0,0.0,0.0,0.0,0.0,0.0,0.0,0.0,0.0,0.0,0.0,0.0,0.0,0.0,0.0,0.0,0.0,0.0,0.0,0.0,0.0,0.0,0.0,0.0,0.0,0.0,0.0,0.0,0.0,0.0,0.0,0.0,0.0,0.0,0.0,0.0,0.0,0.0,0.0,0.0,0.0,0.0,1.0,1.0,1.0,1.0,1.0,1.0,1.0,1.0,1.0,0.02,0.0,0.0,0.0,0.0,0.0,0.0,0.0,0.0,0.0,0.0,0.0,0.0,0.0,0.0,0.0,0.0,0.0,0.0,0.0,0.0,0.0,0.0,0.0,0.0,0.0,0.0,0.0,0.0,0.0,0.0,0.0,0.0,0.0,0.0,0.0,0.0,0.0,0.0,0.0,0.0,0.0,0.0,0.0,0.0,0.0,0.0,0.0,0.0,0.0,0.0,0.0,0.0,0.0,0.0,0.0,0.0,0.0,0.0,0.0,0.0,0.0,0.0,0.0,0.0,0.0,0.0,0.0,0.0,0.0,0.0,0.0,0.0,0.0,0.0,0.0,0.0,0.95,0.0,0.0,0.0,0.0,0.0,0.0,0.0,0.0,0.0,0.0,0.0,0.0,0.0,0.0,0.0,0.0,0.0,0.0,0.0,0.0,0.0,0.0,0.0,0.0,0.0,0.0,0.0,0.0,0.0,0.0,0.0,0.0,0.0,0.0,0.0,0.0,0.0,0.0,0.0,0.0,0.1,0.92,0.0,0.0,0.0,0.0,1.0,0.0,0.0,1.0,0.0,1.0,0.0,0.0,0.0,0.0,0.0,0.0,0.0,1.0,0.0,0.0,0.0,0.0,0.0,0.0,0.0,0.0,0.0,0.0,0.0,0.0,0.0],[0.0,0.0,0.0,0.0,0.0,0.0,0.0,0.0,0.0,0.0,0.0,0.0,0.0,0.0,0.0,0.0,0.0,0.0,0.0,0.0,0.0,0.0,0.0,0.0,0.0,0.0,0.0,0.0,0.0,0.0,0.0,0.0,0.0,0.0,0.0,0.0,0.0,0.0,0.0,0.0,0.0,0.0,0.0,0.0,0.0,0.0,0.0,0.0,0.0,0.0,0.0,0.0,0.0,0.0,0.0,0.0,0.0,0.0,0.0,0.0,0.0,0.0,0.0,0.0,0.0,0.0,0.0,0.0,0.0,0.0,0.0,0.0,0.0,0.0,0.0,0.0,0.0,0.0,0.0,0.0,0.0,0.0,0.0,0.0,0.0,0.0,0.0,0.0,0.0,0.0,0.0,0.0,0.0,0.0,0.0,0.0,0.0,0.0,0.0,0.0,0.0,0.0,0.0,0.0,0.0,0.0,0.0,0.0,0.0,0.0,0.0,0.0,0.0,0.0,0.0,0.0,0.0,0.0,0.0,0.0,0.0,0.0,0.0,0.0,0.0,0.0,0.0,0.0,0.0,0.0,0.0,0.0,0.0,0.0,0.0,0.0,0.0,0.0,0.0,0.0,0.0,0.0,0.0,0.0,0.0,0.0,0.0,0.0,0.0,0.0,0.0,0.0,1.0,1.0,1.0,1.0,1.0,1.0,0.99,1.0,1.0,0.99,0.01,0.0,0.0,0.0,0.0,0.0,0.0,0.0,0.0,0.0,0.0,0.0,0.0,0.0,0.0,0.0,0.0,0.0,0.0,0.0,0.0,0.0,0.0,0.0,0.0,0.0,0.0,0.0,0.0,0.0,0.0,0.0,0.0,0.0,0.0,0.0,0.0,0.0,0.0,0.0,0.0,0.0,0.0,0.0,0.0,0.0,0.0,0.0,0.0,0.0,0.0,0.0,0.0,0.0,0.0,0.0,0.0,0.0,0.0,0.0,0.0,0.0,0.0,0.0,0.0,0.0,0.0,0.0,0.0,0.0,0.0,0.0,0.0,0.0,0.0,0.0,0.0,0.0,0.0,0.0,0.0,0.0,0.0,0.0,0.0,0.0,0.0,0.0,0.0,0.0,0.0,0.0,0.0,0.0,0.0,0.0,0.0,0.0,0.0,0.0,0.0,0.0,0.0,0.0,0.0,0.0,0.0,0.0,0.0,0.0,0.0,0.0,0.0,0.0,0.0,0.0,0.0,0.0,0.0,0.0,0.0,0.0,0.0,0.0,0.0,0.0,0.0,1.0,0.0,0.0,0.0,1.0,1.0,0.0,0.0,1.0,1.0,0.0,0.01,1.0,0.0,0.0,0.0,0.0,0.0,0.0,0.0,0.0,0.0],[0.0,0.0,0.0,0.0,0.0,0.0,0.0,0.0,0.0,0.0,0.0,0.0,0.0,0.0,0.0,0.0,0.0,0.0,0.0,0.0,0.0,0.0,0.0,0.0,0.0,0.0,0.0,0.0,0.0,0.0,0.0,0.0,0.0,0.0,0.0,0.0,0.0,0.0,0.0,0.0,0.0,0.0,0.0,0.0,0.0,0.0,0.0,0.0,0.0,0.0,0.0,0.0,0.0,0.0,0.0,0.0,0.0,0.0,0.0,0.0,0.0,0.0,0.0,0.0,0.0,0.0,0.0,0.0,0.0,0.0,0.0,0.0,0.0,0.0,0.0,0.0,0.0,0.0,0.0,0.0,0.0,0.0,0.0,0.0,0.0,0.0,0.0,0.0,0.0,0.0,0.0,0.0,0.0,0.0,0.0,0.0,0.0,0.0,0.0,0.0,0.0,0.0,0.0,0.0,0.0,0.0,0.0,0.0,0.0,0.0,0.0,0.0,0.0,0.0,0.0,0.0,0.0,0.0,0.0,0.0,0.0,0.0,0.0,0.0,0.0,0.0,0.0,0.0,0.0,0.0,0.0,0.0,0.0,0.0,0.0,0.0,0.0,0.0,0.0,0.0,0.0,0.0,0.0,0.0,0.0,0.0,0.0,0.0,0.0,0.0,0.0,0.0,0.0,1.0,1.0,1.0,1.0,1.0,1.0,0.99,1.0,1.0,0.01,0.0,0.0,0.0,0.0,0.0,0.0,0.0,0.0,0.0,0.0,0.0,0.0,0.0,0.0,0.0,0.0,0.0,0.0,0.0,0.0,0.0,0.0,0.0,0.0,0.0,0.0,0.0,0.0,0.0,0.0,0.0,0.0,0.0,0.0,0.0,0.0,0.0,0.0,0.0,0.0,0.0,0.0,0.0,0.0,0.0,0.0,0.0,0.0,0.0,0.0,0.0,0.99,0.0,0.0,0.99,0.99,0.0,0.0,0.0,0.0,0.0,0.0,0.0,0.0,0.0,0.0,0.0,0.0,0.0,0.0,0.0,0.0,0.0,0.0,0.0,0.0,0.0,0.0,0.0,0.0,0.0,0.0,0.0,0.0,0.0,0.0,0.0,0.0,0.0,0.0,0.0,0.0,0.0,0.0,0.0,0.0,0.0,0.0,0.0,0.0,0.0,0.0,0.0,0.0,0.0,0.0,0.0,0.0,0.0,0.0,0.0,0.0,0.0,0.0,0.0,0.0,0.0,0.0,0.0,0.0,0.0,0.0,0.0,0.0,0.0,0.0,0.0,0.0,0.0,0.0,0.0,0.0,0.0,0.0,1.0,0.0,0.0,0.0,1.0,0.0,0.0,0.0,0.0,0.0,0.01,0.0,0.0,0.01],[0.0,0.0,0.0,0.0,0.0,0.0,0.0,0.0,0.0,0.0,0.0,0.0,0.0,0.0,0.0,0.0,0.0,0.0,0.0,0.0,0.0,0.0,0.0,0.0,0.0,0.0,0.0,0.0,0.0,0.0,0.0,0.0,0.0,0.0,0.0,0.0,0.0,0.0,0.0,0.0,0.0,0.0,0.0,0.0,0.0,0.0,0.0,0.0,0.0,0.0,0.0,0.0,0.0,0.0,0.0,0.0,0.0,0.0,0.0,0.0,0.0,0.0,0.0,0.0,0.0,0.0,0.0,0.0,0.0,0.0,0.0,0.0,0.0,0.0,0.0,0.0,0.0,0.0,0.0,0.0,0.0,0.0,0.0,0.0,0.0,0.0,0.0,0.0,0.0,0.0,0.0,0.0,0.0,0.0,0.0,0.0,0.0,0.0,0.0,0.0,0.0,0.0,0.0,0.0,0.0,0.0,0.0,0.0,0.0,0.0,0.0,0.0,0.0,0.0,0.0,0.0,0.0,0.0,0.0,0.0,0.0,0.0,0.0,0.0,0.0,0.0,0.0,0.0,0.0,0.0,0.0,0.0,0.0,0.0,0.0,0.0,0.0,0.0,0.0,0.0,0.0,0.0,0.0,0.0,0.0,0.0,0.0,0.0,0.0,0.0,0.0,0.0,0.0,0.0,1.0,1.0,0.99,1.0,1.0,1.0,0.0,0.96,0.02,0.0,0.0,0.0,0.0,0.0,0.0,0.0,0.0,0.0,0.0,0.0,0.0,0.0,0.0,0.0,0.0,0.0,0.0,0.0,0.0,0.0,0.0,0.0,0.0,0.0,0.0,0.0,0.0,0.0,0.0,0.0,0.0,0.0,0.0,0.0,0.0,0.0,0.0,0.0,0.0,0.0,0.0,0.0,0.0,0.0,0.0,0.0,0.86,0.0,0.0,0.0,0.2,0.0,0.0,0.0,0.0,0.0,0.0,0.0,0.0,0.0,0.0,0.0,0.0,0.0,0.0,0.0,0.0,0.0,0.0,0.0,0.0,0.0,0.0,0.0,0.0,0.0,0.0,0.0,0.0,0.0,0.0,0.0,0.0,0.98,0.0,0.0,0.02,0.33,0.0,0.0,0.0,0.0,0.0,0.0,0.0,0.0,0.0,0.0,0.0,0.0,0.0,0.0,0.0,0.0,0.0,0.0,0.0,0.88,0.0,0.0,0.01,0.99,0.0,0.0,0.0,0.0,0.0,0.0,0.0,0.0,1.0,0.0,0.0,0.0,0.0,0.0,0.0,0.0,0.0,0.0,0.0,0.0,0.0,0.0,0.0,0.0,0.0,0.0,0.0,0.0,0.0,0.0,0.0,0.0,0.0,0.0,0.0],[0.0,0.0,0.0,0.0,0.0,0.0,0.0,0.0,0.0,0.0,0.0,0.01,0.0,0.0,0.0,0.0,0.0,0.0,0.0,0.0,0.0,0.0,0.0,0.0,0.0,0.0,0.0,0.0,0.0,0.0,0.0,0.0,0.0,0.0,0.0,0.0,0.0,0.0,0.0,0.0,0.0,0.0,0.0,0.0,0.0,0.0,0.0,0.0,0.0,0.0,0.0,0.0,0.0,0.0,0.0,0.0,0.0,0.0,0.0,0.0,0.0,0.0,0.0,0.0,0.0,0.0,0.0,0.0,0.0,0.0,0.0,0.0,0.0,0.0,0.0,0.0,0.0,0.0,0.0,0.0,0.0,0.0,0.0,0.0,0.0,0.0,0.0,0.0,0.0,0.0,0.0,0.0,0.0,0.0,0.0,0.0,0.0,0.0,0.0,0.0,0.0,0.0,0.0,0.0,0.0,0.0,0.0,0.0,0.0,0.0,0.0,0.0,0.0,0.0,0.0,0.0,0.0,0.0,0.0,0.0,0.0,0.0,0.0,0.0,0.0,0.0,0.0,0.0,0.0,0.0,0.0,0.0,0.0,0.0,0.0,0.0,0.0,0.0,0.0,0.0,0.0,0.0,0.0,0.0,0.0,0.0,0.0,0.0,0.0,0.0,0.0,0.0,0.0,0.0,0.0,1.0,1.0,0.99,1.0,1.0,1.0,0.8,0.01,0.0,0.0,0.0,0.0,0.0,0.0,0.0,0.0,0.0,0.0,0.0,0.0,0.0,0.0,0.0,0.0,0.0,0.0,0.0,0.0,0.0,0.0,0.0,0.0,0.0,0.0,0.0,0.0,0.0,0.0,0.0,0.0,0.0,0.0,0.0,0.0,0.0,0.0,0.0,0.0,0.0,0.0,0.0,0.0,0.0,0.0,0.0,0.0,0.0,0.0,0.0,0.0,0.0,0.0,0.0,0.0,0.0,0.0,0.0,0.0,0.0,0.0,0.0,0.0,0.0,0.0,0.0,0.0,0.0,0.0,0.0,0.0,0.0,0.0,0.0,0.0,0.0,0.0,0.0,0.0,0.0,0.0,0.01,0.05,0.99,0.0,0.0,0.97,0.0,0.0,0.0,0.0,0.0,0.0,0.0,0.0,0.0,0.0,0.0,0.0,0.0,0.0,0.0,0.0,0.0,0.0,0.0,0.0,0.0,0.0,0.0,0.0,0.0,0.0,0.0,0.0,0.0,0.0,0.0,0.0,0.0,1.0,0.0,0.0,0.05,0.0,0.94,0.0,0.0,0.0,0.0,0.0,0.0,0.0,0.0,0.0,0.0,0.0,0.0,0.0,0.0,0.0,0.0,0.0,0.0,0.0,0.0,0.0],[0.0,0.0,0.0,0.0,0.0,0.0,0.0,0.0,0.0,0.0,0.01,0.02,0.02,0.0,0.0,0.0,0.0,0.0,0.0,0.0,0.0,0.0,0.0,0.0,0.0,0.0,0.0,0.0,0.0,0.0,0.0,0.0,0.0,0.0,0.0,0.0,0.0,0.0,0.0,0.0,0.0,0.0,0.0,0.0,0.0,0.0,0.0,0.0,0.0,0.0,0.0,0.0,0.0,0.0,0.0,0.0,0.0,0.0,0.0,0.0,0.0,0.0,0.0,0.0,0.0,0.0,0.0,0.0,0.0,0.0,0.0,0.0,0.0,0.0,0.0,0.0,0.0,0.0,0.0,0.0,0.0,0.0,0.0,0.0,0.0,0.0,0.0,0.0,0.0,0.0,0.0,0.0,0.0,0.0,0.0,0.0,0.0,0.0,0.0,0.0,0.0,0.0,0.0,0.0,0.0,0.0,0.0,0.0,0.0,0.0,0.0,0.0,0.0,0.0,0.0,0.0,0.0,0.0,0.0,0.0,0.0,0.0,0.0,0.0,0.0,0.0,0.0,0.0,0.0,0.0,0.0,0.0,0.0,0.0,0.0,0.0,0.0,0.0,0.0,0.0,0.0,0.0,0.0,0.0,0.0,0.0,0.0,0.0,0.0,0.0,0.0,0.0,0.0,0.0,0.0,0.02,1.0,1.0,0.0,1.0,1.0,1.0,0.99,0.01,0.0,0.0,0.0,0.0,0.0,0.0,0.0,0.0,0.0,0.0,0.0,0.0,0.0,0.0,0.0,0.0,0.0,0.0,0.0,0.0,0.0,0.0,0.0,0.0,0.0,0.0,0.0,0.0,0.0,0.0,0.0,0.0,0.0,0.0,0.0,0.0,0.0,0.0,0.0,0.0,0.0,0.0,0.0,0.0,0.0,0.0,0.0,0.0,0.0,0.0,0.0,0.0,0.0,0.0,0.0,0.0,0.0,0.0,0.0,0.0,0.0,0.0,0.0,0.0,0.0,0.0,0.0,0.0,0.0,0.0,0.0,0.0,0.0,0.0,0.0,0.0,0.0,0.0,0.0,0.0,0.0,0.0,0.0,0.0,0.0,0.0,0.0,0.0,0.0,0.0,0.0,0.0,0.0,0.0,0.0,0.0,0.0,0.0,0.0,0.0,0.0,0.0,0.0,0.0,0.0,0.0,0.0,0.0,0.0,0.0,0.0,0.0,0.0,0.0,0.0,0.0,0.0,0.0,0.0,0.0,0.0,0.0,0.0,0.0,0.0,0.99,0.0,0.0,0.0,0.0,0.99,0.0,0.0,0.69,0.04,0.0,0.0,0.0,0.0,0.0,0.0,0.0,0.0,0.0,0.0,0.0,0.0],[0.01,0.01,0.0,0.0,0.0,0.0,0.0,0.0,0.0,0.0,0.0,0.01,0.02,0.01,0.01,0.0,0.0,0.0,0.0,0.0,0.0,0.0,0.0,0.0,0.0,0.0,0.0,0.0,0.0,0.0,0.0,0.0,0.0,0.0,0.0,0.0,0.0,0.0,0.0,0.0,0.0,0.0,0.0,0.0,0.0,0.0,0.0,0.0,0.0,0.0,0.0,0.0,0.0,0.0,0.0,0.0,0.0,0.0,0.0,0.0,0.0,0.0,0.0,0.0,0.0,0.0,0.0,0.0,0.0,0.0,0.0,0.0,0.0,0.0,0.0,0.0,0.0,0.0,0.0,0.0,0.0,0.0,0.0,0.0,0.0,0.0,0.0,0.0,0.0,0.0,0.0,0.0,0.0,0.0,0.0,0.0,0.0,0.0,0.0,0.0,0.0,0.0,0.0,0.0,0.0,0.0,0.0,0.0,0.0,0.0,0.0,0.0,0.0,0.0,0.0,0.0,0.0,0.0,0.0,0.0,0.0,0.0,0.0,0.0,0.0,0.0,0.0,0.0,0.0,0.0,0.0,0.0,0.0,0.0,0.0,0.0,0.0,0.0,0.0,0.0,0.0,0.0,0.0,0.0,0.0,0.0,0.0,0.0,0.0,0.0,0.0,0.0,0.0,0.0,0.0,0.0,0.99,1.0,0.96,0.8,1.0,1.0,1.0,0.14,0.01,0.0,0.0,0.0,0.0,0.0,0.0,0.0,0.0,0.0,0.01,0.01,0.03,0.0,0.0,0.0,0.0,0.0,0.0,0.0,0.0,0.0,0.0,0.0,0.0,0.0,0.0,0.0,0.0,0.0,0.0,0.0,0.0,0.0,0.0,0.0,0.0,0.0,0.0,0.0,0.0,0.0,0.03,0.0,0.0,0.98,0.01,0.0,0.0,0.0,0.0,0.0,0.0,0.0,0.0,0.0,0.0,0.0,0.0,0.0,0.0,0.0,0.0,0.0,0.0,0.0,0.0,0.0,0.0,0.0,0.0,0.0,0.0,0.0,0.0,0.0,0.0,0.0,0.0,0.0,0.0,0.0,0.0,0.0,0.0,0.0,0.01,0.0,0.0,0.0,0.01,0.0,0.0,0.0,0.0,0.0,0.0,0.0,0.0,0.0,0.0,0.0,0.0,0.0,0.0,0.0,0.0,0.0,0.0,0.0,0.0,0.0,0.0,0.0,0.0,0.0,0.0,0.0,0.0,0.0,0.0,0.0,0.0,0.0,0.0,0.0,0.0,0.0,0.0,0.0,0.0,0.0,0.0,0.0,0.0,0.0,0.0,0.95,0.0,0.0,0.0,0.01,0.0,0.03,0.02,0.01,0.15],[0.01,0.01,0.01,0.0,0.0,0.0,0.0,0.0,0.0,0.0,0.0,0.02,0.02,0.02,0.01,0.0,0.0,0.0,0.0,0.0,0.0,0.0,0.0,0.0,0.0,0.0,0.0,0.0,0.0,0.0,0.0,0.0,0.0,0.0,0.0,0.0,0.0,0.0,0.0,0.0,0.0,0.0,0.0,0.0,0.0,0.0,0.0,0.0,0.0,0.0,0.0,0.0,0.0,0.0,0.0,0.0,0.0,0.0,0.0,0.0,0.0,0.0,0.0,0.0,0.0,0.0,0.0,0.0,0.0,0.0,0.0,0.0,0.0,0.0,0.0,0.0,0.0,0.0,0.0,0.0,0.0,0.0,0.0,0.0,0.0,0.0,0.0,0.0,0.0,0.0,0.0,0.0,0.0,0.0,0.0,0.0,0.0,0.0,0.0,0.0,0.0,0.0,0.0,0.0,0.0,0.0,0.0,0.0,0.0,0.0,0.0,0.0,0.0,0.0,0.0,0.0,0.0,0.0,0.0,0.0,0.0,0.0,0.0,0.0,0.0,0.0,0.0,0.0,0.0,0.0,0.0,0.0,0.0,0.0,0.0,0.0,0.0,0.0,0.0,0.0,0.0,0.0,0.0,0.0,0.0,0.0,0.0,0.0,0.0,0.0,0.0,0.0,0.0,0.0,0.0,0.0,0.01,0.01,0.02,0.01,0.99,1.0,1.0,1.0,0.99,0.01,0.0,0.0,0.0,0.0,0.0,0.0,0.0,0.0,0.97,0.98,0.99,0.01,0.01,0.03,0.0,0.0,0.0,0.0,0.0,0.0,0.0,0.0,0.0,0.0,0.0,0.0,0.0,0.0,0.0,0.0,0.0,0.0,0.0,0.0,0.0,0.0,0.01,0.0,0.0,0.0,0.0,0.0,0.0,0.01,0.0,0.0,0.0,0.0,0.0,0.0,0.0,0.0,0.0,0.0,0.0,0.0,0.0,0.0,0.0,0.0,0.0,0.0,0.0,0.0,0.0,0.0,0.0,0.0,0.0,0.0,0.0,0.0,0.0,0.0,0.0,0.0,0.0,0.0,0.0,0.0,0.0,0.0,0.0,0.0,0.0,0.0,0.0,0.0,0.0,0.0,0.0,0.0,0.0,0.0,0.0,0.0,0.0,0.0,0.0,0.0,0.0,0.0,0.0,0.0,0.0,0.0,0.0,0.0,0.0,0.0,0.0,0.0,0.0,0.0,0.0,0.0,0.0,0.0,0.0,0.0,0.0,0.0,0.0,0.0,0.0,0.0,0.0,0.0,0.0,0.0,0.0,0.0,0.0,0.0,0.0,0.0,0.0,0.0,0.0,0.0,0.0,0.01,0.01,0.0,0.04],[0.02,0.02,0.02,0.0,0.0,0.0,0.0,0.0,0.0,0.0,0.0,0.0,0.0,0.01,0.02,0.01,0.02,0.0,0.0,0.0,0.0,0.0,0.0,0.0,0.0,0.0,0.0,0.0,0.0,0.0,0.0,0.0,0.0,0.0,0.0,0.0,0.0,0.0,0.0,0.0,0.0,0.0,0.0,0.0,0.0,0.0,0.0,0.0,0.0,0.0,0.0,0.0,0.0,0.0,0.0,0.0,0.0,0.0,0.0,0.0,0.0,0.0,0.0,0.0,0.0,0.0,0.0,0.0,0.0,0.0,0.0,0.0,0.0,0.0,0.0,0.0,0.0,0.0,0.0,0.0,0.0,0.0,0.0,0.0,0.0,0.0,0.0,0.0,0.0,0.0,0.0,0.0,0.0,0.0,0.0,0.0,0.0,0.0,0.0,0.0,0.0,0.0,0.0,0.0,0.0,0.0,0.0,0.0,0.0,0.0,0.0,0.0,0.0,0.0,0.0,0.0,0.0,0.0,0.0,0.0,0.0,0.0,0.0,0.0,0.0,0.0,0.0,0.0,0.0,0.0,0.0,0.0,0.0,0.0,0.0,0.0,0.0,0.0,0.0,0.0,0.0,0.0,0.0,0.0,0.0,0.0,0.0,0.0,0.0,0.0,0.0,0.0,0.0,0.0,0.0,0.0,0.0,0.0,0.0,0.0,0.01,0.14,1.0,1.0,1.0,1.0,0.0,0.0,0.0,0.0,0.0,0.0,0.0,0.01,0.97,1.0,0.98,0.0,0.0,0.0,0.0,0.0,0.0,0.0,0.0,0.0,0.0,0.0,0.0,0.0,0.0,0.0,0.0,0.0,0.0,0.0,0.0,0.0,0.0,0.0,0.0,0.0,0.9,0.0,0.0,0.99,0.96,0.0,0.0,0.97,0.0,0.0,0.0,0.0,0.0,0.0,0.0,0.0,0.0,0.0,0.0,0.0,0.0,0.0,0.0,0.0,0.0,0.0,0.0,0.0,0.0,0.0,0.0,0.0,0.0,0.0,0.0,0.0,0.0,0.0,0.0,0.0,0.0,0.0,0.0,0.0,0.0,0.0,0.0,0.0,0.0,0.0,0.0,0.0,0.0,0.0,0.0,0.0,0.0,0.0,0.0,0.0,0.0,0.0,0.0,0.0,0.0,0.0,0.0,0.0,0.0,0.0,0.0,0.0,0.0,0.0,0.0,0.0,0.0,0.0,0.0,0.0,0.0,0.0,0.0,0.0,0.0,0.0,0.0,0.0,0.0,0.0,0.0,0.0,0.0,0.0,0.0,0.0,0.0,0.0,0.0,0.0,0.0,0.0,0.0,0.0,0.0,0.01,0.01,0.02,0.07],[0.02,0.02,0.02,0.01,0.0,0.02,0.0,0.01,0.0,0.0,0.0,0.0,0.0,0.02,0.01,0.01,0.01,0.0,0.0,0.0,0.0,0.0,0.0,0.0,0.0,0.0,0.0,0.0,0.0,0.0,0.0,0.0,0.0,0.0,0.0,0.0,0.0,0.0,0.0,0.0,0.0,0.0,0.0,0.0,0.0,0.0,0.0,0.0,0.0,0.0,0.0,0.0,0.0,0.0,0.0,0.0,0.0,0.0,0.0,0.0,0.0,0.0,0.0,0.0,0.0,0.0,0.0,0.0,0.0,0.0,0.0,0.0,0.0,0.0,0.0,0.0,0.0,0.0,0.0,0.0,0.0,0.0,0.0,0.0,0.0,0.0,0.0,0.0,0.0,0.0,0.0,0.0,0.0,0.0,0.0,0.0,0.0,0.0,0.0,0.0,0.0,0.0,0.0,0.0,0.0,0.0,0.0,0.0,0.0,0.0,0.0,0.0,0.0,0.0,0.0,0.0,0.0,0.0,0.0,0.0,0.0,0.0,0.0,0.0,0.0,0.0,0.0,0.0,0.0,0.0,0.0,0.0,0.0,0.0,0.0,0.0,0.0,0.0,0.0,0.0,0.0,0.0,0.0,0.0,0.0,0.0,0.0,0.0,0.0,0.0,0.0,0.0,0.0,0.0,0.0,0.0,0.0,0.0,0.0,0.0,0.0,0.01,0.99,1.0,1.0,1.0,0.68,0.0,0.0,0.0,0.0,0.0,0.99,0.99,0.99,0.99,0.0,0.0,0.0,0.0,0.0,0.0,0.0,0.0,0.0,0.0,0.0,0.0,0.0,0.0,0.0,0.0,0.0,0.0,0.0,0.0,0.0,0.01,0.0,0.0,0.0,0.0,0.01,0.0,0.0,0.01,0.0,0.0,0.0,0.01,0.0,0.0,0.0,0.0,0.0,0.0,0.0,0.0,0.0,0.0,0.0,0.0,0.0,0.0,0.0,0.0,0.0,0.0,0.0,0.0,0.0,0.0,0.0,0.0,0.0,0.0,0.0,0.0,0.0,0.0,0.0,0.0,0.0,0.0,0.0,0.0,0.0,0.0,0.0,0.0,0.0,0.0,0.0,0.0,0.0,0.0,0.0,0.0,0.0,0.0,0.0,0.0,0.0,0.0,0.0,0.0,0.0,0.0,0.0,0.0,0.0,0.0,0.0,0.0,0.0,0.0,0.0,0.0,0.0,0.0,0.0,0.0,0.0,0.0,0.0,0.0,0.0,0.0,0.0,0.0,0.0,0.0,0.0,0.0,0.0,0.0,0.0,0.0,0.0,0.0,0.0,0.0,0.0,0.0,0.0,0.0,0.0,0.02,0.05,0.06,0.12],[0.0,0.0,0.0,0.0,0.0,0.0,0.0,0.0,0.0,0.0,0.0,0.0,0.0,0.0,0.0,0.01,0.02,0.01,0.01,0.0,0.0,0.0,0.0,0.0,0.0,0.0,0.0,0.0,0.0,0.0,0.0,0.0,0.0,0.0,0.0,0.0,0.0,0.0,0.0,0.0,0.0,0.0,0.0,0.0,0.0,0.0,0.0,0.0,0.0,0.0,0.0,0.0,0.0,0.0,0.0,0.0,0.0,0.0,0.0,0.0,0.0,0.0,0.0,0.0,0.0,0.0,0.0,0.0,0.0,0.0,0.0,0.0,0.0,0.0,0.0,0.0,0.0,0.0,0.0,0.0,0.0,0.0,0.0,0.0,0.0,0.0,0.0,0.0,0.0,0.0,0.0,0.0,0.0,0.0,0.0,0.0,0.0,0.0,0.0,0.0,0.0,0.0,0.0,0.0,0.0,0.0,0.0,0.0,0.0,0.0,0.0,0.0,0.0,0.0,0.0,0.0,0.0,0.0,0.0,0.0,0.0,0.0,0.0,0.0,0.0,0.0,0.0,0.0,0.0,0.0,0.0,0.0,0.0,0.0,0.0,0.0,0.0,0.0,0.0,0.0,0.0,0.0,0.0,0.0,0.0,0.0,0.0,0.0,0.0,0.0,0.0,0.0,0.0,0.0,0.0,0.0,0.0,0.0,0.0,0.0,0.0,0.0,0.01,1.0,1.0,1.0,1.0,0.99,0.0,0.0,0.0,0.03,0.99,0.99,0.09,0.99,0.0,0.0,0.0,0.0,0.0,0.0,0.0,0.0,0.0,0.0,0.0,0.0,0.0,0.0,0.0,0.75,0.0,0.0,0.0,0.93,0.0,0.93,0.0,0.0,0.0,0.01,0.01,0.0,0.0,0.1,0.0,0.0,0.0,0.0,0.0,0.0,0.0,0.0,0.0,0.0,0.0,0.0,0.0,0.0,0.0,0.0,0.0,0.0,0.0,0.0,0.0,0.0,0.0,0.0,0.0,0.0,0.0,0.0,0.0,0.0,0.0,0.0,0.0,0.0,0.0,0.0,0.0,0.0,0.0,0.0,0.0,0.0,0.0,0.0,0.0,0.0,0.0,0.0,0.0,0.0,0.0,0.0,0.0,0.0,0.0,0.0,0.0,0.0,0.0,0.0,0.0,0.0,0.0,0.0,0.0,0.0,0.0,0.0,0.0,0.0,0.0,0.0,0.0,0.0,0.0,0.0,0.0,0.0,0.0,0.0,0.0,0.0,0.0,0.0,0.0,0.0,0.0,0.0,0.0,0.0,0.0,0.0,0.0,0.0,0.0,0.0,0.0,0.0,0.0,0.0,0.0,0.0,0.0,0.0,0.0],[0.0,0.0,0.0,0.0,0.0,0.0,0.0,0.0,0.0,0.0,0.0,0.0,0.0,0.0,0.0,0.0,0.0,0.0,0.01,0.0,0.0,0.0,0.0,0.0,0.0,0.0,0.0,0.0,0.0,0.0,0.0,0.0,0.0,0.0,0.0,0.0,0.0,0.0,0.0,0.0,0.0,0.0,0.0,0.0,0.0,0.0,0.0,0.0,0.0,0.0,0.0,0.0,0.0,0.0,0.0,0.0,0.0,0.0,0.0,0.0,0.0,0.0,0.0,0.0,0.0,0.0,0.0,0.0,0.0,0.0,0.0,0.0,0.0,0.0,0.0,0.0,0.0,0.0,0.0,0.0,0.0,0.0,0.0,0.0,0.0,0.0,0.0,0.0,0.0,0.0,0.0,0.0,0.0,0.0,0.0,0.0,0.0,0.0,0.0,0.0,0.0,0.0,0.0,0.0,0.0,0.0,0.0,0.0,0.0,0.0,0.0,0.0,0.0,0.0,0.0,0.0,0.0,0.0,0.0,0.0,0.0,0.0,0.0,0.0,0.0,0.0,0.0,0.0,0.0,0.0,0.0,0.0,0.0,0.0,0.0,0.0,0.0,0.0,0.0,0.0,0.0,0.0,0.0,0.0,0.0,0.0,0.0,0.0,0.0,0.0,0.0,0.0,0.0,0.0,0.0,0.0,0.0,0.0,0.0,0.0,0.0,0.0,0.0,0.0,0.68,1.0,1.0,1.0,0.03,0.03,1.0,0.99,1.0,0.97,0.0,0.0,0.0,0.0,0.0,0.0,0.0,0.0,0.0,0.0,0.0,0.0,0.0,0.0,0.0,0.0,0.0,0.0,0.0,0.0,0.0,0.03,0.0,0.0,0.0,0.0,0.0,0.0,0.0,0.0,0.0,0.0,0.0,0.0,0.0,0.0,0.0,0.0,0.0,0.0,0.0,0.0,0.0,0.0,0.0,0.0,0.0,0.0,0.0,0.0,0.0,0.0,0.0,0.0,0.0,0.0,0.0,0.0,0.0,0.0,0.0,0.0,0.0,0.0,0.0,0.0,0.0,0.0,0.0,0.0,0.0,0.0,0.0,0.0,0.0,0.0,0.0,0.0,0.0,0.0,0.0,0.0,0.0,0.0,0.0,0.0,0.0,0.0,0.0,0.0,0.0,0.0,0.0,0.0,0.0,0.0,0.0,0.0,0.0,0.0,0.0,0.0,0.0,0.0,0.0,0.0,0.0,0.0,0.0,0.0,0.0,0.0,0.0,0.0,0.0,0.0,0.0,0.0,0.0,0.0,0.0,0.0,0.0,0.0,0.0,0.0,0.0,0.0,0.0,0.0,0.0,0.0,0.0,0.0,0.0,0.0,0.0],[0.0,0.0,0.0,0.0,0.0,0.0,0.0,0.0,0.0,0.0,0.0,0.0,0.0,0.0,0.0,0.0,0.0,0.0,0.0,0.0,0.0,0.0,0.0,0.0,0.0,0.0,0.0,0.0,0.0,0.0,0.0,0.0,0.0,0.0,0.0,0.0,0.0,0.0,0.0,0.0,0.0,0.0,0.0,0.0,0.0,0.0,0.0,0.0,0.0,0.0,0.0,0.0,0.0,0.0,0.0,0.0,0.0,0.0,0.0,0.0,0.0,0.0,0.0,0.0,0.0,0.0,0.0,0.0,0.0,0.0,0.0,0.0,0.0,0.0,0.0,0.0,0.0,0.0,0.0,0.0,0.0,0.0,0.0,0.0,0.0,0.0,0.0,0.0,0.0,0.0,0.0,0.0,0.0,0.0,0.0,0.0,0.0,0.0,0.0,0.0,0.0,0.0,0.0,0.0,0.0,0.0,0.0,0.0,0.0,0.0,0.0,0.0,0.0,0.0,0.0,0.0,0.0,0.0,0.0,0.0,0.0,0.0,0.0,0.0,0.0,0.0,0.0,0.0,0.0,0.0,0.0,0.0,0.0,0.0,0.0,0.0,0.0,0.0,0.0,0.0,0.0,0.0,0.0,0.0,0.0,0.0,0.0,0.0,0.0,0.0,0.0,0.0,0.0,0.0,0.0,0.0,0.0,0.0,0.0,0.0,0.0,0.0,0.0,0.0,0.0,0.99,1.0,1.0,1.0,1.0,1.0,0.99,0.32,0.99,0.0,0.0,0.0,0.0,0.0,0.0,0.0,0.0,0.0,0.0,0.0,0.0,0.0,0.0,0.0,0.0,0.0,0.0,0.02,0.9,0.68,0.96,0.01,0.01,0.0,0.0,0.0,0.0,0.0,0.0,0.0,0.0,0.0,0.0,0.0,0.0,0.0,0.0,0.0,0.0,0.0,0.0,0.0,0.0,0.0,0.0,0.0,0.0,0.0,0.0,0.0,0.0,0.0,0.0,0.0,0.0,0.0,0.0,0.0,0.0,0.0,0.0,0.0,0.0,0.0,0.0,0.0,0.0,0.0,0.0,0.0,0.0,0.0,0.0,0.0,0.0,0.0,0.0,0.0,0.0,0.0,0.0,0.0,0.0,0.0,0.0,0.0,0.0,0.0,0.0,0.0,0.0,0.0,0.0,0.0,0.0,0.0,0.0,0.0,0.0,0.0,0.0,0.0,0.0,0.0,0.0,0.0,0.0,0.0,0.0,0.0,0.0,0.0,0.0,0.0,0.0,0.0,0.0,0.0,0.0,0.0,0.0,0.0,0.0,0.0,0.0,0.0,0.0,0.0,0.0,0.0,0.0,0.0,0.0,0.0,0.0,0.0],[0.0,0.0,0.0,0.0,0.0,0.0,0.0,0.0,0.0,0.0,0.0,0.0,0.0,0.0,0.0,0.0,0.0,0.0,0.0,0.0,0.0,0.0,0.0,0.0,0.0,0.0,0.0,0.0,0.0,0.0,0.0,0.0,0.0,0.0,0.0,0.0,0.0,0.0,0.0,0.0,0.0,0.0,0.0,0.0,0.0,0.0,0.0,0.0,0.0,0.0,0.0,0.0,0.0,0.0,0.0,0.0,0.0,0.0,0.0,0.0,0.0,0.0,0.0,0.0,0.0,0.0,0.0,0.0,0.0,0.0,0.0,0.0,0.0,0.0,0.0,0.0,0.0,0.0,0.0,0.0,0.0,0.0,0.0,0.0,0.0,0.0,0.0,0.0,0.0,0.0,0.0,0.0,0.0,0.0,0.0,0.0,0.0,0.0,0.0,0.0,0.0,0.0,0.0,0.0,0.0,0.0,0.0,0.0,0.0,0.0,0.0,0.0,0.0,0.0,0.0,0.0,0.0,0.0,0.0,0.0,0.0,0.0,0.0,0.0,0.0,0.0,0.0,0.0,0.0,0.0,0.0,0.0,0.0,0.0,0.0,0.0,0.0,0.0,0.0,0.0,0.0,0.0,0.0,0.0,0.0,0.0,0.0,0.0,0.0,0.0,0.0,0.0,0.0,0.0,0.0,0.0,0.0,0.0,0.0,0.0,0.0,0.0,0.0,0.0,0.0,0.0,0.03,1.0,1.0,1.0,1.0,0.01,0.0,0.0,0.0,0.0,0.0,0.0,0.0,0.0,0.0,0.0,0.0,0.0,0.0,0.0,0.0,0.0,0.0,0.0,0.0,0.0,0.0,0.12,0.41,0.04,0.01,0.0,0.0,0.0,0.0,0.0,0.0,0.0,0.0,0.0,0.0,0.0,0.0,0.0,0.0,0.0,0.0,0.0,0.0,0.0,0.0,0.0,0.0,0.0,0.0,0.0,0.0,0.0,0.0,0.0,0.0,0.0,0.0,0.0,0.0,0.0,0.0,0.0,0.0,0.0,0.0,0.0,0.0,0.0,0.0,0.0,0.0,0.0,0.0,0.0,0.0,0.0,0.0,0.0,0.0,0.0,0.0,0.0,0.0,0.0,0.0,0.0,0.0,0.0,0.0,0.0,0.0,0.0,0.0,0.0,0.0,0.0,0.0,0.0,0.0,0.0,0.0,0.0,0.0,0.0,0.0,0.0,0.0,0.0,0.0,0.0,0.0,0.0,0.0,0.0,0.0,0.0,0.0,0.0,0.0,0.0,0.0,0.0,0.0,0.0,0.0,0.0,0.0,0.0,0.0,0.0,0.0,0.0,0.0,0.0,0.0,0.0,0.0,0.0,0.0],[0.0,0.0,0.0,0.0,0.0,0.0,0.0,0.0,0.0,0.0,0.0,0.0,0.0,0.0,0.0,0.0,0.0,0.0,0.0,0.0,0.0,0.0,0.0,0.0,0.0,0.0,0.0,0.0,0.0,0.0,0.0,0.0,0.0,0.0,0.0,0.0,0.0,0.0,0.0,0.0,0.0,0.0,0.0,0.0,0.0,0.0,0.0,0.0,0.0,0.0,0.0,0.0,0.0,0.0,0.0,0.0,0.0,0.0,0.0,0.0,0.0,0.0,0.0,0.0,0.0,0.0,0.0,0.0,0.0,0.0,0.0,0.0,0.0,0.0,0.0,0.0,0.0,0.0,0.0,0.0,0.0,0.0,0.0,0.0,0.0,0.0,0.0,0.0,0.0,0.0,0.0,0.0,0.0,0.0,0.0,0.0,0.0,0.0,0.0,0.0,0.0,0.0,0.0,0.0,0.0,0.0,0.0,0.0,0.0,0.0,0.0,0.0,0.0,0.0,0.0,0.0,0.0,0.0,0.0,0.0,0.0,0.0,0.0,0.0,0.0,0.0,0.0,0.0,0.0,0.0,0.0,0.0,0.0,0.0,0.0,0.0,0.0,0.0,0.0,0.0,0.0,0.0,0.0,0.0,0.0,0.0,0.0,0.0,0.0,0.0,0.0,0.0,0.0,0.0,0.0,0.0,0.0,0.0,0.0,0.0,0.0,0.0,0.0,0.0,0.0,0.0,0.03,1.0,1.0,1.0,1.0,0.99,0.0,0.0,0.0,0.0,0.0,0.0,0.0,0.0,0.0,0.0,0.0,0.0,0.0,0.0,0.0,0.0,0.0,0.0,0.0,0.0,0.0,0.37,0.01,0.0,0.0,0.0,0.0,0.0,0.0,0.0,0.0,0.0,0.0,0.0,0.0,0.0,0.0,0.0,0.0,0.0,0.0,0.0,0.0,0.0,0.0,0.0,0.0,0.0,0.0,0.0,0.0,0.0,0.0,0.0,0.0,0.0,0.0,0.0,0.0,0.0,0.0,0.0,0.0,0.0,0.0,0.0,0.0,0.0,0.0,0.0,0.0,0.0,0.0,0.0,0.0,0.0,0.0,0.0,0.0,0.0,0.0,0.0,0.0,0.0,0.0,0.0,0.0,0.0,0.0,0.0,0.0,0.0,0.0,0.0,0.0,0.0,0.0,0.0,0.0,0.0,0.0,0.0,0.0,0.0,0.0,0.0,0.0,0.0,0.0,0.0,0.0,0.0,0.0,0.0,0.0,0.0,0.0,0.0,0.0,0.0,0.0,0.0,0.0,0.0,0.0,0.0,0.0,0.0,0.0,0.0,0.0,0.0,0.0,0.0,0.0,0.0,0.0,0.0,0.0],[0.0,0.0,0.0,0.0,0.0,0.0,0.0,0.0,0.0,0.0,0.0,0.0,0.0,0.0,0.0,0.0,0.0,0.0,0.0,0.0,0.0,0.0,0.0,0.0,0.0,0.0,0.0,0.0,0.0,0.0,0.0,0.0,0.0,0.0,0.0,0.0,0.0,0.0,0.0,0.0,0.0,0.0,0.0,0.0,0.0,0.0,0.0,0.0,0.0,0.0,0.0,0.0,0.0,0.0,0.0,0.0,0.0,0.0,0.0,0.0,0.0,0.0,0.0,0.0,0.0,0.0,0.0,0.0,0.0,0.0,0.0,0.0,0.0,0.0,0.0,0.0,0.0,0.0,0.0,0.0,0.0,0.0,0.0,0.0,0.0,0.0,0.0,0.0,0.0,0.0,0.0,0.0,0.0,0.0,0.0,0.0,0.0,0.0,0.0,0.0,0.0,0.0,0.0,0.0,0.0,0.0,0.0,0.0,0.0,0.0,0.0,0.0,0.0,0.0,0.0,0.0,0.0,0.0,0.0,0.0,0.0,0.0,0.0,0.0,0.0,0.0,0.0,0.0,0.0,0.0,0.0,0.0,0.0,0.0,0.0,0.0,0.0,0.0,0.0,0.0,0.0,0.0,0.0,0.0,0.0,0.0,0.0,0.0,0.0,0.0,0.0,0.0,0.0,0.0,0.0,0.0,0.0,0.0,0.0,0.0,0.0,0.0,0.0,0.0,0.0,0.0,1.0,1.0,1.0,1.0,1.0,1.0,1.0,0.0,0.0,0.0,0.0,0.0,0.0,0.0,0.0,0.0,0.0,0.0,0.0,0.0,0.0,0.0,0.0,0.0,0.0,0.0,0.0,0.0,0.0,0.0,0.0,0.0,0.0,0.0,0.0,0.0,0.0,0.0,0.0,0.0,0.0,0.0,0.0,0.0,0.0,0.0,0.0,0.0,0.0,0.0,0.0,0.0,0.0,0.0,0.0,0.0,0.0,0.0,0.0,0.0,0.0,0.0,0.0,0.0,0.0,0.0,0.0,0.0,0.0,0.0,0.0,0.0,0.0,0.0,0.0,0.0,0.0,0.0,0.0,0.0,0.0,0.0,0.0,0.0,0.0,0.0,0.0,0.0,0.0,0.0,0.0,0.0,0.0,0.0,0.0,0.0,0.0,0.0,0.0,0.0,0.0,0.0,0.0,0.0,0.0,0.0,0.0,0.0,0.0,0.0,0.0,0.0,0.0,0.0,0.0,0.0,0.0,0.0,0.0,0.0,0.0,0.0,0.0,0.0,0.0,0.0,0.0,0.0,0.0,0.0,0.0,0.0,0.0,0.0,0.0,0.0,0.0,0.0,0.0,0.0,0.0,0.0,0.0,0.0,0.0],[0.0,0.0,0.0,0.0,0.0,0.0,0.0,0.0,0.0,0.0,0.0,0.0,0.0,0.0,0.0,0.0,0.0,0.0,0.0,0.0,0.0,0.0,0.0,0.0,0.0,0.0,0.0,0.0,0.0,0.0,0.0,0.0,0.0,0.0,0.0,0.0,0.0,0.0,0.0,0.0,0.0,0.0,0.0,0.0,0.0,0.0,0.0,0.0,0.0,0.0,0.0,0.0,0.0,0.0,0.0,0.0,0.0,0.0,0.0,0.0,0.0,0.0,0.0,0.0,0.0,0.0,0.0,0.0,0.0,0.0,0.0,0.0,0.0,0.0,0.0,0.0,0.0,0.0,0.0,0.0,0.0,0.0,0.0,0.0,0.0,0.0,0.0,0.0,0.0,0.0,0.0,0.0,0.0,0.0,0.0,0.0,0.0,0.0,0.0,0.0,0.0,0.0,0.0,0.0,0.0,0.0,0.0,0.0,0.0,0.0,0.0,0.0,0.0,0.0,0.0,0.0,0.0,0.0,0.0,0.0,0.0,0.0,0.0,0.0,0.0,0.0,0.0,0.0,0.0,0.0,0.0,0.0,0.0,0.0,0.0,0.0,0.0,0.0,0.0,0.0,0.0,0.0,0.0,0.0,0.0,0.0,0.0,0.0,0.0,0.0,0.0,0.0,0.0,0.0,0.0,0.0,0.0,0.0,0.0,0.0,0.0,0.0,0.0,0.0,0.0,0.03,0.99,0.99,0.01,0.99,1.0,1.0,1.0,1.0,0.0,0.0,0.0,0.0,0.0,0.0,0.0,0.0,0.0,0.0,0.0,0.0,0.0,0.0,0.0,0.0,0.0,0.0,0.0,0.92,0.01,0.05,0.0,0.0,0.0,0.0,0.0,0.0,0.0,0.0,0.0,0.0,0.0,0.0,0.0,0.0,0.0,0.0,0.0,0.0,0.0,0.0,0.0,0.0,0.0,0.0,0.0,0.0,0.0,0.0,0.0,0.0,0.0,0.0,0.0,0.0,0.0,0.0,0.0,0.0,0.0,0.0,0.0,0.0,0.0,0.0,0.0,0.0,0.0,0.0,0.0,0.0,0.0,0.0,0.0,0.0,0.0,0.0,0.0,0.0,0.0,0.0,0.0,0.0,0.0,0.0,0.0,0.0,0.0,0.0,0.0,0.0,0.0,0.0,0.0,0.0,0.0,0.0,0.0,0.0,0.0,0.0,0.0,0.0,0.0,0.0,0.0,0.0,0.0,0.0,0.0,0.0,0.0,0.0,0.0,0.0,0.0,0.0,0.0,0.0,0.0,0.0,0.0,0.0,0.0,0.0,0.0,0.0,0.0,0.0,0.0,0.0,0.0,0.0,0.0,0.0,0.0],[0.0,0.0,0.0,0.02,0.01,0.03,0.01,0.02,0.0,0.0,0.0,0.0,0.0,0.0,0.0,0.0,0.0,0.0,0.0,0.0,0.0,0.0,0.0,0.0,0.0,0.0,0.0,0.0,0.0,0.0,0.0,0.0,0.0,0.0,0.0,0.0,0.0,0.0,0.0,0.0,0.0,0.0,0.0,0.0,0.0,0.0,0.0,0.0,0.0,0.0,0.0,0.0,0.0,0.0,0.0,0.0,0.0,0.0,0.0,0.0,0.0,0.0,0.0,0.0,0.0,0.0,0.0,0.0,0.0,0.0,0.0,0.0,0.0,0.0,0.0,0.0,0.0,0.0,0.0,0.0,0.0,0.0,0.0,0.0,0.0,0.0,0.0,0.0,0.0,0.0,0.0,0.0,0.0,0.0,0.0,0.0,0.0,0.0,0.0,0.0,0.0,0.0,0.0,0.0,0.0,0.0,0.0,0.0,0.0,0.0,0.0,0.0,0.0,0.0,0.0,0.0,0.0,0.0,0.0,0.0,0.0,0.0,0.0,0.0,0.0,0.0,0.0,0.0,0.0,0.0,0.0,0.0,0.0,0.0,0.0,0.0,0.0,0.0,0.0,0.0,0.0,0.0,0.0,0.0,0.0,0.0,0.0,0.0,0.0,0.0,0.0,0.0,0.0,0.0,0.0,0.0,0.0,0.0,0.0,0.0,0.0,0.0,0.0,0.0,0.99,0.99,1.0,0.32,0.0,0.0,1.0,1.0,1.0,1.0,0.32,0.01,0.0,0.0,0.0,0.0,0.0,0.0,0.0,0.0,0.0,0.0,0.0,0.0,0.0,0.0,0.0,0.01,0.0,0.01,0.0,0.01,0.0,0.0,0.0,0.0,0.0,0.0,0.0,0.0,0.0,0.0,0.0,0.0,0.0,0.0,0.0,0.0,0.0,0.0,0.0,0.0,0.0,0.0,0.0,0.0,0.0,0.0,0.0,0.0,0.0,0.0,0.0,0.0,0.0,0.0,0.0,0.0,0.0,0.0,0.0,0.0,0.0,0.0,0.0,0.0,0.0,0.0,0.0,0.0,0.0,0.0,0.0,0.0,0.0,0.0,0.0,0.0,0.0,0.0,0.0,0.0,0.0,0.0,0.0,0.0,0.0,0.0,0.0,0.0,0.0,0.0,0.0,0.0,0.0,0.0,0.0,0.0,0.0,0.0,0.0,0.0,0.0,0.0,0.0,0.0,0.0,0.0,0.0,0.0,0.0,0.0,0.0,0.0,0.0,0.0,0.0,0.0,0.0,0.0,0.0,0.0,0.0,0.0,0.0,0.0,0.0,0.0,0.0,0.0,0.0,0.0,0.0,0.01,0.03,0.01,0.03],[0.0,0.0,0.0,0.0,0.0,0.0,0.0,0.0,0.0,0.0,0.0,0.0,0.0,0.0,0.0,0.0,0.0,0.0,0.0,0.0,0.0,0.0,0.0,0.0,0.0,0.0,0.0,0.0,0.0,0.0,0.0,0.0,0.0,0.0,0.0,0.0,0.0,0.0,0.0,0.0,0.0,0.0,0.0,0.0,0.0,0.0,0.0,0.0,0.0,0.0,0.0,0.0,0.0,0.0,0.0,0.0,0.0,0.0,0.0,0.0,0.0,0.0,0.0,0.0,0.0,0.0,0.0,0.0,0.0,0.0,0.0,0.0,0.0,0.0,0.0,0.0,0.0,0.0,0.0,0.0,0.0,0.0,0.0,0.0,0.0,0.0,0.0,0.0,0.0,0.0,0.0,0.0,0.0,0.0,0.0,0.0,0.0,0.0,0.0,0.0,0.0,0.0,0.0,0.0,0.0,0.0,0.0,0.0,0.0,0.0,0.0,0.0,0.0,0.0,0.0,0.0,0.0,0.0,0.0,0.0,0.0,0.0,0.0,0.0,0.0,0.0,0.0,0.0,0.0,0.0,0.0,0.0,0.0,0.0,0.0,0.0,0.0,0.0,0.0,0.0,0.0,0.0,0.0,0.0,0.0,0.0,0.0,0.0,0.0,0.0,0.0,0.0,0.0,0.0,0.0,0.0,0.0,0.0,0.0,0.0,0.0,0.0,0.0,0.01,0.99,0.99,0.97,0.99,0.0,0.0,0.0,1.0,1.0,1.0,1.0,1.0,0.0,0.0,0.0,0.0,0.0,0.0,0.0,0.0,0.0,0.0,0.0,0.0,0.0,0.0,0.0,0.99,0.96,0.98,0.0,0.99,0.0,0.01,0.0,0.0,0.0,0.0,0.0,0.0,0.0,0.0,0.0,0.0,0.0,0.0,0.0,0.0,0.0,0.0,0.0,0.0,0.0,0.0,0.0,0.0,0.0,0.0,0.0,0.0,0.0,0.0,0.0,0.0,0.0,0.0,0.0,0.0,0.0,0.0,0.0,0.0,0.0,0.0,0.0,0.0,0.0,0.0,0.0,0.0,0.0,0.0,0.0,0.0,0.0,0.0,0.0,0.0,0.0,0.0,0.0,0.0,0.0,0.0,0.0,0.0,0.0,0.0,0.0,0.0,0.0,0.0,0.0,0.0,0.0,0.0,0.0,0.0,0.0,0.0,0.0,0.0,0.0,0.0,0.0,0.0,0.0,0.0,0.0,0.0,0.0,0.0,0.0,0.0,0.0,0.0,0.0,0.0,0.0,0.0,0.0,0.0,0.0,0.0,0.0,0.0,0.0,0.0,0.0,0.0,0.0,0.0,0.0,0.0,0.0,0.0,0.0],[0.0,0.0,0.0,0.0,0.0,0.01,0.0,0.01,0.0,0.0,0.0,0.01,0.0,0.01,0.0,0.0,0.0,0.0,0.0,0.0,0.0,0.0,0.0,0.0,0.0,0.0,0.0,0.0,0.0,0.0,0.0,0.0,0.0,0.0,0.0,0.0,0.0,0.0,0.0,0.0,0.0,0.0,0.0,0.0,0.0,0.0,0.0,0.0,0.0,0.0,0.0,0.0,0.0,0.0,0.0,0.0,0.0,0.0,0.0,0.0,0.0,0.0,0.0,0.0,0.0,0.0,0.0,0.0,0.0,0.0,0.0,0.0,0.0,0.0,0.0,0.0,0.0,0.0,0.0,0.0,0.0,0.0,0.0,0.0,0.0,0.0,0.0,0.0,0.0,0.0,0.0,0.0,0.0,0.0,0.0,0.0,0.0,0.0,0.0,0.0,0.0,0.0,0.0,0.0,0.0,0.0,0.0,0.0,0.0,0.0,0.0,0.0,0.0,0.0,0.0,0.0,0.0,0.0,0.0,0.0,0.0,0.0,0.0,0.0,0.0,0.0,0.0,0.0,0.0,0.0,0.0,0.0,0.0,0.0,0.0,0.0,0.0,0.0,0.0,0.0,0.0,0.0,0.0,0.0,0.0,0.0,0.0,0.0,0.0,0.0,0.0,0.0,0.0,0.0,0.0,0.0,0.0,0.0,0.0,0.0,0.0,0.01,0.97,0.97,0.99,0.09,0.0,0.0,0.0,0.0,0.0,0.0,0.32,1.0,1.0,1.0,1.0,0.0,0.0,0.93,0.0,0.03,0.0,0.0,0.0,0.0,0.0,0.0,0.0,0.0,0.0,0.97,0.81,0.0,0.0,0.0,0.0,0.0,0.0,0.0,0.0,0.0,0.0,0.0,0.0,0.0,0.0,0.0,0.0,0.0,0.0,0.0,0.0,0.0,0.0,0.0,0.0,0.0,0.0,0.0,0.0,0.0,0.0,0.0,0.0,0.0,0.0,0.0,0.0,0.0,0.0,0.0,0.0,0.0,0.0,0.0,0.0,0.0,0.0,0.0,0.0,0.0,0.0,0.0,0.0,0.0,0.0,0.0,0.0,0.0,0.0,0.0,0.0,0.0,0.0,0.0,0.0,0.0,0.0,0.0,0.0,0.0,0.0,0.0,0.0,0.0,0.0,0.0,0.0,0.0,0.0,0.0,0.0,0.0,0.0,0.0,0.0,0.0,0.0,0.0,0.0,0.0,0.0,0.0,0.0,0.0,0.0,0.0,0.0,0.0,0.0,0.0,0.0,0.0,0.0,0.0,0.0,0.0,0.0,0.0,0.0,0.0,0.0,0.0,0.0,0.0,0.0,0.0,0.01,0.0,0.01],[0.0,0.0,0.0,0.0,0.0,0.0,0.0,0.0,0.0,0.0,0.0,0.0,0.0,0.0,0.0,0.0,0.01,0.0,0.0,0.0,0.0,0.0,0.0,0.0,0.0,0.0,0.0,0.0,0.0,0.0,0.0,0.0,0.0,0.0,0.0,0.0,0.0,0.0,0.0,0.0,0.0,0.0,0.0,0.0,0.0,0.0,0.0,0.0,0.0,0.0,0.0,0.0,0.0,0.0,0.0,0.0,0.0,0.0,0.0,0.0,0.0,0.0,0.0,0.0,0.0,0.0,0.0,0.0,0.0,0.0,0.0,0.0,0.0,0.0,0.0,0.0,0.0,0.0,0.0,0.0,0.0,0.0,0.0,0.0,0.0,0.0,0.0,0.0,0.0,0.0,0.0,0.0,0.0,0.0,0.0,0.0,0.0,0.0,0.0,0.0,0.0,0.0,0.0,0.0,0.0,0.0,0.0,0.0,0.0,0.0,0.0,0.0,0.0,0.0,0.0,0.0,0.0,0.0,0.0,0.0,0.0,0.0,0.0,0.0,0.0,0.0,0.0,0.0,0.0,0.0,0.0,0.0,0.0,0.0,0.0,0.0,0.0,0.0,0.0,0.0,0.0,0.0,0.0,0.0,0.0,0.0,0.0,0.0,0.0,0.0,0.0,0.0,0.0,0.0,0.0,0.0,0.0,0.0,0.0,0.0,0.0,0.01,0.98,1.0,0.99,0.99,0.0,0.0,0.0,0.0,0.0,0.0,0.01,1.0,1.0,1.0,1.0,0.88,0.0,0.0,0.01,0.0,0.02,0.0,0.0,0.0,0.0,0.0,0.0,0.94,0.0,1.0,0.0,0.0,0.0,0.95,0.0,0.99,0.0,0.0,0.0,0.0,1.0,0.0,0.0,0.92,0.0,0.0,0.0,0.0,0.0,0.0,0.0,0.0,0.0,0.0,0.0,0.0,0.0,0.0,0.0,0.0,0.0,0.0,0.0,0.0,0.0,0.0,0.0,0.0,0.0,0.0,0.0,0.0,0.0,0.0,0.0,0.0,0.0,0.0,0.0,0.0,0.0,0.0,0.0,0.0,0.0,0.0,0.0,0.0,0.0,0.0,0.0,0.0,0.0,0.0,0.0,0.0,0.0,0.0,0.0,0.0,0.0,0.0,0.0,0.0,0.0,0.0,0.0,0.0,0.0,0.0,0.0,0.0,0.0,0.0,0.0,0.0,0.0,0.0,0.0,0.0,0.0,0.0,0.0,0.0,0.0,0.0,0.0,0.0,0.0,0.0,0.0,0.0,0.0,0.0,0.0,0.0,0.0,0.0,0.0,0.0,0.0,0.0,0.0,0.0,0.0,0.0,0.0,0.0,0.0],[0.0,0.0,0.0,0.0,0.0,0.0,0.0,0.0,0.0,0.0,0.0,0.01,0.0,0.0,0.0,0.0,0.0,0.0,0.0,0.0,0.0,0.0,0.0,0.0,0.0,0.0,0.0,0.0,0.0,0.0,0.0,0.0,0.0,0.0,0.0,0.0,0.0,0.0,0.0,0.0,0.0,0.0,0.0,0.0,0.0,0.0,0.0,0.0,0.0,0.0,0.0,0.0,0.0,0.0,0.0,0.0,0.0,0.0,0.0,0.0,0.0,0.0,0.0,0.0,0.0,0.0,0.0,0.0,0.0,0.0,0.0,0.0,0.0,0.0,0.0,0.0,0.0,0.0,0.0,0.0,0.0,0.0,0.0,0.0,0.0,0.0,0.0,0.0,0.0,0.0,0.0,0.0,0.0,0.0,0.0,0.0,0.0,0.0,0.0,0.0,0.0,0.0,0.0,0.0,0.0,0.0,0.0,0.0,0.0,0.0,0.0,0.0,0.0,0.0,0.0,0.0,0.0,0.0,0.0,0.0,0.0,0.0,0.0,0.0,0.0,0.0,0.0,0.0,0.0,0.0,0.0,0.0,0.0,0.0,0.0,0.0,0.0,0.0,0.0,0.0,0.0,0.0,0.0,0.0,0.0,0.0,0.0,0.0,0.0,0.0,0.0,0.0,0.0,0.0,0.0,0.0,0.0,0.0,0.0,0.0,0.0,0.03,0.99,0.98,0.0,0.0,0.0,0.0,0.0,0.0,0.0,0.0,0.0,0.0,1.0,1.0,1.0,1.0,1.0,1.0,0.03,0.01,0.98,0.0,0.0,0.0,0.0,0.0,0.0,0.0,0.0,0.4,0.0,0.0,0.0,0.0,0.0,0.0,0.0,0.0,0.0,0.0,0.0,0.0,0.0,0.0,0.0,0.0,0.0,0.0,0.0,0.0,0.0,0.0,0.0,0.0,0.0,0.0,0.0,0.0,0.0,0.0,0.0,0.0,0.0,0.0,0.0,0.0,0.0,0.0,0.0,0.0,0.0,0.0,0.0,0.0,0.0,0.0,0.0,0.0,0.0,0.0,0.0,0.0,0.0,0.0,0.0,0.0,0.0,0.0,0.0,0.0,0.0,0.0,1.0,0.0,0.0,0.0,0.0,0.0,0.0,0.0,0.0,0.0,0.0,0.0,0.0,0.0,0.0,0.0,0.0,0.0,0.0,0.0,0.0,0.0,0.0,0.0,0.0,0.0,0.0,0.0,0.0,0.0,0.0,0.0,0.0,0.0,0.0,0.0,0.0,0.0,0.0,0.0,0.0,0.0,0.0,0.0,0.0,0.0,0.0,0.0,0.0,0.0,0.0,0.0,0.0,0.0,0.0,0.0,0.0],[0.0,0.0,0.0,0.0,0.0,0.0,0.0,0.0,0.0,0.0,0.0,0.0,0.0,0.0,0.0,0.0,0.0,0.0,0.0,0.0,0.0,0.0,0.0,0.0,0.0,0.0,0.0,0.0,0.0,0.0,0.0,0.0,0.0,0.0,0.0,0.0,0.0,0.0,0.0,0.0,0.0,0.0,0.0,0.0,0.0,0.0,0.0,0.0,0.0,0.0,0.0,0.0,0.0,0.0,0.0,0.0,0.0,0.0,0.0,0.0,0.0,0.0,0.0,0.0,0.0,0.0,0.0,0.0,0.0,0.0,0.0,0.0,0.0,0.0,0.0,0.0,0.0,0.0,0.0,0.0,0.0,0.0,0.0,0.0,0.0,0.0,0.0,0.0,0.0,0.0,0.0,0.0,0.0,0.0,0.0,0.0,0.0,0.0,0.0,0.0,0.0,0.0,0.0,0.0,0.0,0.0,0.0,0.0,0.0,0.0,0.0,0.0,0.0,0.0,0.0,0.0,0.0,0.0,0.0,0.0,0.0,0.0,0.0,0.0,0.0,0.0,0.0,0.0,0.0,0.0,0.0,0.0,0.0,0.0,0.0,0.0,0.0,0.0,0.0,0.0,0.0,0.0,0.0,0.0,0.0,0.0,0.0,0.0,0.0,0.0,0.0,0.0,0.0,0.0,0.0,0.0,0.0,0.0,0.0,0.0,0.0,0.0,0.01,0.0,0.0,0.0,0.0,0.0,0.0,0.0,0.0,0.0,0.0,0.0,0.0,0.88,1.0,1.0,1.0,1.0,0.01,0.01,0.99,0.0,0.54,0.0,0.0,0.0,0.0,0.99,0.0,0.0,0.0,0.0,0.0,0.0,0.0,0.0,0.0,0.52,0.0,0.0,0.99,0.03,0.0,0.0,0.61,0.0,0.0,0.0,0.0,0.0,0.0,0.0,0.0,0.0,0.0,0.0,0.0,0.0,0.0,0.0,0.0,0.0,0.0,0.0,0.0,0.0,0.0,0.0,0.0,0.0,0.0,0.0,0.0,0.0,0.0,0.0,0.0,0.0,0.0,0.0,0.0,0.0,0.0,0.0,0.0,0.0,0.0,0.0,0.01,0.0,0.0,1.0,1.0,0.0,0.01,0.0,0.0,0.0,0.0,0.0,0.0,0.0,0.0,0.0,0.0,0.0,0.0,0.0,0.0,0.0,0.0,0.0,0.0,0.0,0.0,0.0,0.0,0.0,0.0,0.0,0.0,0.0,0.0,0.0,0.0,0.0,0.0,0.0,0.0,0.0,0.0,0.0,0.0,0.0,0.0,0.0,0.0,0.0,0.0,0.0,0.0,0.0,0.0,0.0,0.0,0.0,0.0,0.0,0.0],[0.0,0.0,0.0,0.0,0.0,0.0,0.0,0.0,0.0,0.0,0.0,0.0,0.0,0.0,0.0,0.0,0.0,0.0,0.0,0.0,0.0,0.0,0.0,0.0,0.0,0.0,0.0,0.0,0.0,0.0,0.0,0.0,0.0,0.0,0.0,0.0,0.0,0.0,0.0,0.0,0.0,0.0,0.0,0.0,0.0,0.0,0.0,0.0,0.0,0.0,0.0,0.0,0.0,0.0,0.0,0.0,0.0,0.0,0.0,0.0,0.0,0.0,0.0,0.0,0.0,0.0,0.0,0.0,0.0,0.0,0.0,0.0,0.0,0.0,0.0,0.0,0.0,0.0,0.0,0.0,0.0,0.0,0.0,0.0,0.0,0.0,0.0,0.0,0.0,0.0,0.0,0.0,0.0,0.0,0.0,0.0,0.0,0.0,0.0,0.0,0.0,0.0,0.0,0.0,0.0,0.0,0.0,0.0,0.0,0.0,0.0,0.0,0.0,0.0,0.0,0.0,0.0,0.0,0.0,0.0,0.0,0.0,0.0,0.0,0.0,0.0,0.0,0.0,0.0,0.0,0.0,0.0,0.0,0.0,0.0,0.0,0.0,0.0,0.0,0.0,0.0,0.0,0.0,0.0,0.0,0.0,0.0,0.0,0.0,0.0,0.0,0.0,0.0,0.0,0.0,0.0,0.0,0.0,0.0,0.0,0.0,0.0,0.01,0.0,0.0,0.0,0.0,0.0,0.0,0.0,0.0,0.0,0.0,0.0,0.0,0.0,1.0,1.0,1.0,1.0,0.0,0.01,0.96,0.0,0.0,0.0,0.0,0.0,0.0,0.0,0.0,0.0,0.0,0.0,0.0,0.0,0.0,0.0,0.0,0.0,0.0,0.0,0.0,0.0,0.0,0.0,0.0,0.0,0.0,0.0,0.0,0.0,0.0,0.0,0.0,0.0,0.0,0.0,0.0,0.0,0.0,0.0,0.0,0.0,0.0,0.0,0.0,0.0,0.0,0.0,0.0,0.0,0.0,0.0,0.0,0.0,0.0,0.0,0.0,0.0,0.0,0.0,0.0,0.0,0.0,0.02,0.76,0.0,0.0,0.98,1.0,0.01,0.0,0.99,1.0,0.0,0.0,0.0,0.0,0.0,0.0,0.0,0.0,0.0,0.0,0.0,0.0,0.0,0.0,0.0,0.0,0.0,0.0,0.0,0.0,0.0,0.0,0.0,0.0,0.0,0.0,0.0,0.0,0.0,0.0,0.0,0.0,0.0,0.0,0.0,0.0,0.0,0.0,0.0,0.0,0.0,0.0,0.0,0.0,0.0,0.0,0.0,0.0,0.0,0.0,0.0,0.0,0.0,0.0,0.0,0.0],[0.0,0.0,0.0,0.0,0.0,0.0,0.0,0.0,0.0,0.0,0.0,0.0,0.0,0.0,0.0,0.0,0.0,0.0,0.0,0.0,0.0,0.0,0.0,0.0,0.0,0.0,0.0,0.0,0.0,0.0,0.0,0.0,0.0,0.0,0.0,0.0,0.0,0.0,0.0,0.0,0.0,0.0,0.0,0.0,0.0,0.0,0.0,0.0,0.0,0.0,0.0,0.0,0.0,0.0,0.0,0.0,0.0,0.0,0.0,0.0,0.0,0.0,0.0,0.0,0.0,0.0,0.0,0.0,0.0,0.0,0.0,0.0,0.0,0.0,0.0,0.0,0.0,0.0,0.0,0.0,0.0,0.0,0.0,0.0,0.0,0.0,0.0,0.0,0.0,0.0,0.0,0.0,0.0,0.0,0.0,0.0,0.0,0.0,0.0,0.0,0.0,0.0,0.0,0.0,0.0,0.0,0.0,0.0,0.0,0.0,0.0,0.0,0.0,0.0,0.0,0.0,0.0,0.0,0.0,0.0,0.0,0.0,0.0,0.0,0.0,0.0,0.0,0.0,0.0,0.0,0.0,0.0,0.0,0.0,0.0,0.0,0.0,0.0,0.0,0.0,0.0,0.0,0.0,0.0,0.0,0.0,0.0,0.0,0.0,0.0,0.0,0.0,0.0,0.0,0.0,0.0,0.0,0.0,0.0,0.0,0.0,0.0,0.03,0.0,0.0,0.0,0.0,0.0,0.0,0.0,0.0,0.0,0.0,0.0,0.93,0.0,1.0,1.0,1.0,1.0,1.0,0.99,0.98,0.0,0.0,0.0,0.0,0.0,0.0,0.0,0.0,0.02,0.01,0.0,0.0,0.0,0.0,0.0,0.0,0.0,0.0,0.0,0.0,0.0,0.0,0.0,0.0,0.0,0.0,0.0,0.0,0.0,0.0,0.0,0.0,0.0,0.0,0.0,0.0,0.0,0.0,0.0,0.0,0.0,0.0,0.0,0.0,0.0,0.0,0.0,0.0,0.0,0.0,0.0,0.0,0.0,0.0,0.0,0.0,0.0,0.0,0.0,0.0,0.0,0.0,0.0,0.0,0.0,0.0,0.0,0.0,0.0,0.0,0.0,0.0,0.0,0.0,0.0,0.0,0.0,0.0,0.0,0.0,0.0,0.0,0.0,0.0,0.0,0.0,0.0,0.0,0.0,0.0,0.0,0.0,0.0,0.0,0.0,0.0,0.0,0.0,0.0,0.0,0.0,0.0,0.0,0.0,0.0,0.0,0.0,0.0,0.0,0.0,0.0,0.0,0.0,0.0,0.0,0.0,0.0,0.0,0.0,0.0,0.0,0.0,0.0,0.0,0.0,0.0,0.0,0.0],[0.0,0.0,0.0,0.0,0.0,0.0,0.0,0.0,0.0,0.0,0.0,0.0,0.0,0.0,0.0,0.0,0.0,0.0,0.0,0.0,0.0,0.0,0.0,0.0,0.0,0.0,0.0,0.0,0.0,0.0,0.0,0.0,0.0,0.0,0.0,0.0,0.0,0.0,0.0,0.0,0.0,0.0,0.0,0.0,0.0,0.0,0.0,0.0,0.0,0.0,0.0,0.0,0.0,0.0,0.0,0.0,0.0,0.0,0.0,0.0,0.0,0.0,0.0,0.0,0.0,0.0,0.0,0.0,0.0,0.0,0.0,0.0,0.0,0.0,0.0,0.0,0.0,0.0,0.0,0.0,0.0,0.0,0.0,0.0,0.0,0.0,0.0,0.0,0.0,0.0,0.0,0.0,0.0,0.0,0.0,0.0,0.0,0.0,0.0,0.0,0.0,0.0,0.0,0.0,0.0,0.0,0.0,0.0,0.0,0.0,0.0,0.0,0.0,0.0,0.0,0.0,0.0,0.0,0.0,0.0,0.0,0.0,0.0,0.0,0.0,0.0,0.0,0.0,0.0,0.0,0.0,0.0,0.0,0.0,0.0,0.0,0.0,0.0,0.0,0.0,0.0,0.0,0.0,0.0,0.0,0.0,0.0,0.0,0.0,0.0,0.0,0.0,0.0,0.0,0.0,0.0,0.0,0.0,0.0,0.0,0.0,0.0,0.0,0.0,0.0,0.0,0.0,0.0,0.0,0.0,0.0,0.0,0.0,0.0,0.0,0.01,0.03,0.01,0.0,1.0,1.0,1.0,1.0,0.0,0.0,0.0,0.0,0.0,0.0,0.0,0.0,0.03,0.01,0.0,0.0,0.0,0.0,0.0,0.0,0.0,0.0,0.0,0.0,0.0,0.0,0.0,0.0,0.0,0.0,0.0,0.0,0.0,0.0,0.0,0.0,0.0,0.0,0.0,0.0,0.0,0.0,0.0,0.0,0.0,0.0,0.0,0.0,0.0,0.0,0.0,0.0,0.0,0.0,0.0,0.0,0.0,0.0,0.0,0.0,0.0,0.0,0.0,0.0,0.0,0.0,0.0,0.0,0.0,0.0,0.0,0.0,0.0,0.0,0.0,0.0,0.0,0.0,0.0,0.0,0.0,0.0,0.0,0.0,0.0,0.0,0.0,0.0,0.0,0.0,0.0,0.0,0.0,0.0,0.0,0.0,0.0,0.0,0.0,0.0,0.0,0.0,0.0,0.0,0.0,0.0,0.0,0.0,0.0,0.0,0.0,0.0,0.0,0.0,0.0,0.0,0.0,0.0,0.0,0.0,0.0,0.0,0.0,0.0,0.0,0.0,0.0,0.0,0.0,0.0,0.0,0.0],[0.0,0.0,0.0,0.0,0.0,0.0,0.0,0.0,0.0,0.0,0.0,0.0,0.0,0.0,0.0,0.0,0.0,0.0,0.0,0.0,0.0,0.0,0.0,0.0,0.0,0.0,0.0,0.0,0.0,0.0,0.0,0.0,0.0,0.0,0.0,0.0,0.0,0.0,0.0,0.0,0.0,0.0,0.0,0.0,0.0,0.0,0.0,0.0,0.0,0.0,0.0,0.0,0.0,0.0,0.0,0.0,0.0,0.0,0.0,0.0,0.0,0.0,0.0,0.0,0.0,0.0,0.0,0.0,0.0,0.0,0.0,0.0,0.0,0.0,0.0,0.0,0.0,0.0,0.0,0.0,0.0,0.0,0.0,0.0,0.0,0.0,0.0,0.0,0.0,0.0,0.0,0.0,0.0,0.0,0.0,0.0,0.0,0.0,0.0,0.0,0.0,0.0,0.0,0.0,0.0,0.0,0.0,0.0,0.0,0.0,0.0,0.0,0.0,0.0,0.0,0.0,0.0,0.0,0.0,0.0,0.0,0.0,0.0,0.0,0.0,0.0,0.0,0.0,0.0,0.0,0.0,0.0,0.0,0.0,0.0,0.0,0.0,0.0,0.0,0.0,0.0,0.0,0.0,0.0,0.0,0.0,0.0,0.0,0.0,0.0,0.0,0.0,0.0,0.0,0.0,0.0,0.0,0.0,0.0,0.0,0.0,0.0,0.0,0.0,0.0,0.0,0.0,0.0,0.0,0.0,0.0,0.0,0.0,0.0,0.03,0.0,0.01,0.01,0.01,0.99,1.0,1.0,1.0,0.11,0.0,0.0,0.0,0.0,0.0,0.0,0.0,0.96,0.96,0.0,0.0,0.0,0.0,0.0,0.0,0.0,0.0,0.0,0.0,0.0,0.0,0.0,0.0,0.0,0.0,0.0,0.0,0.0,0.0,0.0,0.0,0.0,0.0,0.0,0.0,0.0,0.0,0.0,0.0,0.0,0.0,0.0,0.0,0.0,0.0,0.0,0.0,0.0,0.0,0.0,0.0,0.0,0.0,0.0,0.0,0.0,0.0,0.0,0.0,0.0,0.0,0.0,0.0,0.0,0.0,0.0,0.0,0.0,0.0,0.01,0.0,0.0,0.0,0.0,0.0,0.0,0.0,0.0,0.0,0.0,0.0,0.0,0.0,0.0,0.0,0.0,0.0,0.0,0.0,0.0,0.0,0.0,0.0,0.0,0.0,0.0,0.0,0.0,0.0,0.0,0.0,0.0,0.0,0.0,0.0,0.0,0.0,0.0,0.0,0.0,0.0,0.0,0.0,0.0,0.0,0.0,0.0,0.0,0.0,0.0,0.0,0.0,0.0,0.0,0.0,0.0,0.0],[0.0,0.0,0.0,0.0,0.0,0.0,0.0,0.0,0.0,0.0,0.0,0.0,0.0,0.0,0.0,0.0,0.0,0.0,0.0,0.0,0.0,0.0,0.0,0.0,0.0,0.0,0.0,0.0,0.0,0.0,0.0,0.0,0.0,0.0,0.0,0.0,0.0,0.0,0.0,0.0,0.0,0.0,0.0,0.0,0.0,0.0,0.0,0.0,0.0,0.0,0.0,0.0,0.0,0.0,0.0,0.0,0.0,0.0,0.0,0.0,0.0,0.0,0.0,0.0,0.0,0.0,0.0,0.0,0.0,0.0,0.0,0.0,0.0,0.0,0.0,0.0,0.0,0.0,0.0,0.0,0.0,0.0,0.0,0.0,0.0,0.0,0.0,0.0,0.0,0.0,0.0,0.0,0.0,0.0,0.0,0.0,0.0,0.0,0.0,0.0,0.0,0.0,0.0,0.0,0.0,0.0,0.0,0.0,0.0,0.0,0.0,0.0,0.0,0.0,0.0,0.0,0.0,0.0,0.0,0.0,0.0,0.0,0.0,0.0,0.0,0.0,0.0,0.0,0.0,0.0,0.0,0.0,0.0,0.0,0.0,0.0,0.0,0.0,0.0,0.0,0.0,0.0,0.0,0.0,0.0,0.0,0.0,0.0,0.0,0.0,0.0,0.0,0.0,0.0,0.0,0.0,0.0,0.0,0.0,0.0,0.0,0.0,0.0,0.0,0.0,0.0,0.0,0.0,0.0,0.0,0.0,0.0,0.0,0.0,0.0,0.02,0.98,0.99,0.96,0.98,1.0,1.0,1.0,1.0,1.0,0.0,0.0,0.0,0.0,1.0,1.0,0.99,0.18,0.0,0.0,0.0,0.0,0.0,0.0,0.0,0.0,0.0,0.0,0.0,0.0,0.0,0.0,0.0,0.0,0.0,0.0,0.0,0.0,0.0,0.0,0.0,0.0,0.0,0.0,0.0,0.0,0.0,0.0,0.0,0.0,0.0,0.0,0.0,0.0,0.0,0.0,0.0,0.0,0.0,0.0,0.0,0.0,0.0,0.0,0.0,0.0,0.0,0.0,0.0,0.0,0.0,0.0,0.0,0.0,0.0,0.0,0.0,0.0,0.13,0.0,0.0,0.0,0.0,0.0,0.0,0.0,0.0,0.0,0.0,0.0,0.0,0.0,0.0,0.0,0.0,0.0,0.0,0.0,0.0,0.0,0.0,0.0,0.0,0.0,0.0,0.0,0.0,0.0,0.0,0.0,0.0,0.0,0.0,0.0,0.0,0.0,0.0,0.0,0.0,0.0,0.0,0.0,0.0,0.0,0.0,0.0,0.0,0.0,0.0,0.0,0.0,0.0,0.0,0.0,0.0,0.0],[0.0,0.0,0.0,0.0,0.0,0.0,0.0,0.0,0.0,0.0,0.0,0.0,0.0,0.0,0.0,0.0,0.0,0.0,0.0,0.0,0.0,0.0,0.0,0.0,0.0,0.0,0.0,0.0,0.0,0.0,0.0,0.0,0.0,0.0,0.0,0.0,0.0,0.0,0.0,0.0,0.0,0.0,0.0,0.0,0.0,0.0,0.0,0.0,0.0,0.0,0.0,0.0,0.0,0.0,0.0,0.0,0.0,0.0,0.0,0.0,0.0,0.0,0.0,0.0,0.0,0.0,0.0,0.0,0.0,0.0,0.0,0.0,0.0,0.0,0.0,0.0,0.0,0.0,0.0,0.0,0.0,0.0,0.0,0.0,0.0,0.0,0.0,0.0,0.0,0.0,0.0,0.0,0.0,0.0,0.0,0.0,0.0,0.0,0.0,0.0,0.0,0.0,0.0,0.0,0.0,0.0,0.0,0.0,0.0,0.0,0.0,0.0,0.0,0.0,0.0,0.0,0.0,0.0,0.0,0.0,0.0,0.0,0.0,0.0,0.0,0.0,0.0,0.0,0.0,0.0,0.0,0.0,0.0,0.0,0.0,0.0,0.0,0.0,0.0,0.0,0.0,0.0,0.0,0.0,0.0,0.0,0.0,0.0,0.0,0.0,0.0,0.0,0.0,0.0,0.0,0.0,0.0,0.0,0.0,0.0,0.0,0.0,0.0,0.0,0.0,0.0,0.0,0.0,0.0,0.0,0.0,0.0,0.0,0.0,0.0,0.0,0.0,0.0,0.0,0.0,0.0,0.11,1.0,1.0,1.0,1.0,0.0,0.0,0.0,1.0,1.0,0.0,0.0,0.0,0.0,0.0,0.0,0.0,0.0,0.0,0.0,0.0,0.0,0.0,0.0,0.0,0.0,0.0,0.0,0.0,0.0,0.0,0.0,0.0,0.0,0.0,0.0,0.0,0.0,0.0,0.0,0.0,0.0,0.0,0.0,0.0,0.0,0.0,0.0,0.0,0.0,0.0,0.0,0.0,0.0,0.0,0.0,0.0,0.0,0.0,0.0,0.0,0.0,0.0,0.0,0.0,0.0,0.0,0.0,0.0,0.0,0.0,0.0,0.0,0.0,0.0,0.0,0.0,0.0,0.0,0.0,0.0,0.0,0.0,0.0,0.0,0.0,0.0,0.0,0.0,0.0,0.0,0.0,0.0,0.0,0.0,0.0,0.0,0.0,0.0,0.0,0.0,0.0,0.0,0.0,0.0,0.0,0.0,0.0,0.0,0.0,0.0,0.0,0.0,0.0,0.0,0.0,0.0,0.0,0.0,0.0,0.0,0.0,0.0,0.0,0.0,0.0,0.0,0.0,0.0,0.0],[0.0,0.0,0.0,0.0,0.0,0.0,0.0,0.0,0.0,0.0,0.0,0.0,0.0,0.0,0.0,0.0,0.0,0.0,0.0,0.0,0.0,0.0,0.0,0.0,0.0,0.0,0.0,0.0,0.0,0.0,0.0,0.0,0.0,0.0,0.0,0.0,0.0,0.0,0.0,0.0,0.0,0.0,0.0,0.0,0.0,0.0,0.0,0.0,0.0,0.0,0.0,0.0,0.0,0.0,0.0,0.0,0.0,0.0,0.0,0.0,0.0,0.0,0.0,0.0,0.0,0.0,0.0,0.0,0.0,0.0,0.0,0.0,0.0,0.0,0.0,0.0,0.0,0.0,0.0,0.0,0.0,0.0,0.0,0.0,0.0,0.0,0.0,0.0,0.0,0.0,0.0,0.0,0.0,0.0,0.0,0.0,0.0,0.0,0.0,0.0,0.0,0.0,0.0,0.0,0.0,0.0,0.0,0.0,0.0,0.0,0.0,0.0,0.0,0.0,0.0,0.0,0.0,0.0,0.0,0.0,0.0,0.0,0.0,0.0,0.0,0.0,0.0,0.0,0.0,0.0,0.0,0.0,0.0,0.0,0.0,0.0,0.0,0.0,0.0,0.0,0.0,0.0,0.0,0.0,0.0,0.0,0.0,0.0,0.0,0.0,0.0,0.0,0.0,0.0,0.0,0.0,0.0,0.0,0.0,0.0,0.0,0.0,0.0,0.0,0.0,0.0,0.0,0.0,0.0,0.0,0.0,0.0,0.0,0.0,0.0,0.0,0.0,0.54,0.0,0.0,0.0,0.0,1.0,1.0,1.0,1.0,0.12,0.0,0.97,1.0,0.97,0.0,0.0,0.0,0.0,0.0,0.0,0.0,0.0,0.93,0.0,0.0,0.0,0.0,0.0,0.0,0.0,0.0,0.0,0.0,0.0,0.0,0.0,0.0,0.0,0.0,0.0,0.0,0.0,0.0,0.0,0.0,0.0,0.0,0.0,0.0,0.0,0.0,0.0,0.0,0.0,0.0,0.0,0.0,0.0,0.0,0.0,0.0,0.0,0.0,0.0,0.0,0.0,0.0,0.0,0.0,0.0,0.0,0.0,0.0,0.0,0.0,0.0,0.0,0.0,0.0,0.0,0.0,0.0,0.0,0.0,0.0,0.0,0.0,0.0,0.0,0.0,0.0,0.0,0.0,0.0,0.0,0.0,0.0,0.0,0.0,0.0,0.0,0.0,0.0,0.0,0.0,0.0,0.0,0.0,0.0,0.0,0.0,0.0,0.0,0.0,0.0,0.0,0.0,0.0,0.0,0.0,0.0,0.0,0.0,0.0,0.0,0.0,0.0,0.0,0.0,0.0,0.0,0.0,0.0,0.0],[0.0,0.0,0.0,0.0,0.0,0.0,0.0,0.0,0.0,0.0,0.0,0.0,0.0,0.0,0.0,0.0,0.0,0.0,0.0,0.0,0.0,0.0,0.0,0.0,0.0,0.0,0.0,0.0,0.0,0.0,0.0,0.0,0.0,0.0,0.0,0.0,0.0,0.0,0.0,0.0,0.0,0.0,0.0,0.0,0.0,0.0,0.0,0.0,0.0,0.0,0.0,0.0,0.0,0.0,0.0,0.0,0.0,0.0,0.0,0.0,0.0,0.0,0.0,0.0,0.0,0.0,0.0,0.0,0.0,0.0,0.0,0.0,0.0,0.0,0.0,0.0,0.0,0.0,0.0,0.0,0.0,0.0,0.0,0.0,0.0,0.0,0.0,0.0,0.0,0.0,0.0,0.0,0.0,0.0,0.0,0.0,0.0,0.0,0.0,0.0,0.0,0.0,0.0,0.0,0.0,0.0,0.0,0.0,0.0,0.0,0.0,0.0,0.0,0.0,0.0,0.0,0.0,0.0,0.0,0.0,0.0,0.0,0.0,0.0,0.0,0.0,0.0,0.0,0.0,0.0,0.0,0.0,0.0,0.0,0.0,0.0,0.0,0.0,0.0,0.0,0.0,0.0,0.0,0.0,0.0,0.0,0.0,0.0,0.0,0.0,0.0,0.0,0.0,0.0,0.0,0.0,0.0,0.0,0.0,0.0,0.0,0.0,0.0,0.0,0.0,0.0,0.0,0.0,0.0,0.0,0.0,0.0,0.0,0.0,0.0,0.0,0.0,0.0,0.0,0.0,0.0,0.0,0.0,1.0,1.0,1.0,1.0,0.0,1.0,0.72,1.0,0.0,0.0,0.0,0.0,0.0,0.1,0.0,0.0,0.0,0.0,0.0,0.0,0.0,0.0,0.0,0.0,0.0,0.0,0.0,0.0,0.0,0.0,0.0,0.0,0.0,0.0,0.0,0.0,0.0,0.0,0.0,0.0,0.0,0.0,0.0,0.0,0.0,0.0,0.0,0.0,0.0,0.0,0.0,0.0,0.0,0.0,0.0,0.0,0.0,0.0,0.0,0.0,0.0,0.0,0.0,0.0,0.0,0.0,0.0,0.0,0.0,0.0,0.0,0.0,0.0,0.0,0.0,0.0,0.0,0.0,0.0,0.0,0.0,0.0,0.0,0.0,0.0,0.0,0.0,0.0,0.0,0.0,0.0,0.0,0.0,0.0,0.0,0.0,0.0,0.0,0.0,0.0,0.0,0.0,0.0,0.0,0.0,0.0,0.0,0.0,0.0,0.0,0.0,0.0,0.0,0.0,0.0,0.0,0.0,0.0,0.0,0.0,0.0,0.0,0.0,0.0,0.0,0.0,0.0,0.0],[0.0,0.0,0.0,0.0,0.0,0.0,0.0,0.0,0.0,0.0,0.0,0.0,0.0,0.0,0.0,0.0,0.0,0.0,0.0,0.0,0.0,0.0,0.0,0.0,0.0,0.0,0.0,0.0,0.0,0.0,0.0,0.0,0.0,0.0,0.0,0.0,0.0,0.0,0.0,0.0,0.0,0.0,0.0,0.0,0.0,0.0,0.0,0.0,0.0,0.0,0.0,0.0,0.0,0.0,0.0,0.0,0.0,0.0,0.0,0.0,0.0,0.0,0.0,0.0,0.0,0.0,0.0,0.0,0.0,0.0,0.0,0.0,0.0,0.0,0.0,0.0,0.0,0.0,0.0,0.0,0.0,0.0,0.0,0.0,0.0,0.0,0.0,0.0,0.0,0.0,0.0,0.0,0.0,0.0,0.0,0.0,0.0,0.0,0.0,0.0,0.0,0.0,0.0,0.0,0.0,0.0,0.0,0.0,0.0,0.0,0.0,0.0,0.0,0.0,0.0,0.0,0.0,0.0,0.0,0.0,0.0,0.0,0.0,0.0,0.0,0.0,0.0,0.0,0.0,0.0,0.0,0.0,0.0,0.0,0.0,0.0,0.0,0.0,0.0,0.0,0.0,0.0,0.0,0.0,0.0,0.0,0.0,0.0,0.0,0.0,0.0,0.0,0.0,0.0,0.0,0.0,0.0,0.0,0.0,0.0,0.0,0.0,0.0,0.0,0.0,0.0,0.0,0.0,0.0,0.0,0.0,0.0,0.0,0.0,0.0,0.0,0.0,0.0,0.0,0.0,0.0,0.0,0.0,0.0,0.12,1.0,1.0,1.0,1.0,0.0,0.0,0.0,0.0,0.0,0.0,0.0,0.0,0.0,0.0,0.0,0.0,0.0,0.0,0.0,0.0,0.0,0.0,0.0,0.0,0.0,0.0,0.0,0.0,0.0,0.0,0.0,0.0,0.0,0.0,0.0,0.0,0.0,0.0,0.0,0.0,0.0,0.0,0.0,0.0,0.0,0.0,0.0,0.0,0.0,0.0,0.0,0.0,0.0,0.0,0.0,0.0,0.0,0.0,0.0,0.0,0.0,0.0,0.0,0.0,0.0,0.0,0.0,0.0,0.0,0.0,0.0,0.0,0.0,0.0,0.0,0.0,0.0,0.0,0.0,0.0,0.0,0.0,0.0,0.0,0.0,0.0,0.0,0.0,0.0,0.0,0.0,0.0,0.0,0.0,0.0,0.0,0.0,0.0,0.0,0.0,0.0,0.0,0.0,0.0,0.0,0.0,0.0,0.0,0.0,0.0,0.0,0.0,0.0,0.0,0.0,0.0,0.0,0.0,0.0,0.0,0.0,0.0,0.0,0.0,0.0,0.0],[0.0,0.0,0.0,0.0,0.0,0.0,0.0,0.0,0.0,0.0,0.0,0.0,0.0,0.0,0.0,0.0,0.0,0.0,0.0,0.0,0.0,0.0,0.0,0.0,0.0,0.0,0.0,0.0,0.0,0.0,0.0,0.0,0.0,0.0,0.0,0.0,0.0,0.0,0.0,0.0,0.0,0.0,0.0,0.0,0.0,0.0,0.0,0.0,0.0,0.0,0.0,0.0,0.0,0.0,0.0,0.0,0.0,0.0,0.0,0.0,0.0,0.0,0.0,0.0,0.0,0.0,0.0,0.0,0.0,0.0,0.0,0.0,0.0,0.0,0.0,0.0,0.0,0.0,0.0,0.0,0.0,0.0,0.0,0.0,0.0,0.0,0.0,0.0,0.0,0.0,0.0,0.0,0.0,0.0,0.0,0.0,0.0,0.0,0.0,0.0,0.0,0.0,0.0,0.0,0.0,0.0,0.0,0.0,0.0,0.0,0.0,0.0,0.0,0.0,0.0,0.0,0.0,0.0,0.0,0.0,0.0,0.0,0.0,0.0,0.0,0.0,0.0,0.0,0.0,0.0,0.0,0.0,0.0,0.0,0.0,0.0,0.0,0.0,0.0,0.0,0.0,0.0,0.0,0.0,0.0,0.0,0.0,0.0,0.0,0.0,0.0,0.0,0.0,0.0,0.0,0.0,0.0,0.0,0.0,0.0,0.0,0.0,0.0,0.0,0.0,0.0,0.0,0.0,0.0,0.0,0.0,0.0,0.0,0.0,0.0,0.0,0.0,0.0,0.0,0.0,0.0,0.0,0.0,0.0,0.0,0.0,1.0,1.0,1.0,0.0,0.0,0.0,0.0,0.0,0.0,0.0,0.0,0.0,1.0,1.0,0.99,0.0,0.0,0.0,0.0,0.0,0.0,0.0,0.0,0.0,0.0,0.0,0.0,0.0,0.0,0.0,0.0,0.0,0.0,0.0,0.0,0.0,0.0,0.0,0.0,0.0,0.0,0.0,0.0,0.0,0.0,0.0,0.0,0.0,0.0,0.0,0.0,0.0,0.0,0.0,0.0,0.0,0.0,0.0,0.0,0.0,0.0,0.0,0.0,0.0,0.0,0.0,0.0,0.0,0.0,0.0,0.0,0.0,0.0,0.0,0.0,0.0,0.0,0.0,0.0,0.0,0.0,0.0,0.0,0.0,0.0,0.0,0.0,0.0,0.0,0.0,0.0,0.0,0.0,0.0,0.0,0.0,0.0,0.0,0.0,0.0,0.0,0.0,0.0,0.0,0.0,0.0,0.0,0.0,0.0,0.0,0.0,0.0,0.0,0.0,0.0,0.0,0.0,0.0,0.0,0.0,0.0,0.0,0.0,0.0,0.0],[0.0,0.0,0.0,0.0,0.0,0.0,0.0,0.0,0.0,0.0,0.0,0.0,0.0,0.0,0.0,0.0,0.0,0.0,0.0,0.0,0.0,0.0,0.0,0.0,0.0,0.0,0.0,0.0,0.0,0.0,0.0,0.0,0.0,0.0,0.0,0.0,0.0,0.0,0.0,0.0,0.0,0.0,0.0,0.0,0.0,0.0,0.0,0.0,0.0,0.0,0.0,0.0,0.0,0.0,0.0,0.0,0.0,0.0,0.0,0.0,0.0,0.0,0.0,0.0,0.0,0.0,0.0,0.0,0.0,0.0,0.0,0.0,0.0,0.0,0.0,0.0,0.0,0.0,0.0,0.0,0.0,0.0,0.0,0.0,0.0,0.0,0.0,0.0,0.0,0.0,0.0,0.0,0.0,0.0,0.0,0.0,0.0,0.0,0.0,0.0,0.0,0.0,0.0,0.0,0.0,0.0,0.0,0.0,0.0,0.0,0.0,0.0,0.0,0.0,0.0,0.0,0.0,0.0,0.0,0.0,0.0,0.0,0.0,0.0,0.0,0.0,0.0,0.0,0.0,0.0,0.0,0.0,0.0,0.0,0.0,0.0,0.0,0.0,0.0,0.0,0.0,0.0,0.0,0.0,0.0,0.0,0.0,0.0,0.0,0.0,0.0,0.0,0.0,0.0,0.0,0.0,0.0,0.0,0.0,0.0,0.0,0.0,0.0,0.0,0.0,0.0,0.0,0.0,0.0,0.0,0.0,0.0,0.0,0.0,0.0,0.0,0.0,0.0,0.0,0.0,0.0,0.0,0.0,0.0,0.97,1.0,1.0,1.0,1.0,1.0,1.0,0.0,0.0,0.0,0.0,0.0,1.0,1.0,1.0,1.0,0.0,0.0,0.0,0.0,0.0,0.0,0.0,0.0,0.0,0.0,0.0,0.0,0.0,0.0,0.0,0.0,0.0,0.0,0.0,0.0,0.0,0.0,0.0,0.0,0.0,0.0,0.0,0.0,0.0,0.0,0.0,0.0,0.0,0.0,0.0,0.0,0.0,0.0,0.0,0.0,0.0,0.0,0.0,0.0,0.0,0.0,0.0,0.0,0.0,0.0,0.0,0.0,0.0,0.0,0.0,0.0,0.0,0.0,0.0,0.0,0.0,0.0,0.0,0.0,0.0,0.0,0.0,0.0,0.0,0.0,0.0,0.0,0.0,0.0,0.0,0.0,0.0,0.0,0.0,0.0,0.0,0.0,0.0,0.0,0.0,0.0,0.0,0.0,0.0,0.0,0.0,0.0,0.0,0.0,0.0,0.0,0.0,0.0,0.0,0.0,0.0,0.0,0.0,0.0,0.0,0.0,0.0,0.0,0.0,0.0,0.0],[0.0,0.0,0.0,0.0,0.0,0.0,0.0,0.0,0.0,0.0,0.0,0.0,0.0,0.0,0.0,0.0,0.0,0.0,0.0,0.0,0.0,0.0,0.0,0.0,0.0,0.0,0.0,0.0,0.0,0.0,0.0,0.0,0.0,0.0,0.0,0.0,0.0,0.0,0.0,0.0,0.0,0.0,0.0,0.0,0.0,0.0,0.0,0.0,0.0,0.0,0.0,0.0,0.0,0.0,0.0,0.0,0.0,0.0,0.0,0.0,0.0,0.0,0.0,0.0,0.0,0.0,0.0,0.0,0.0,0.0,0.0,0.0,0.0,0.0,0.0,0.0,0.0,0.0,0.0,0.0,0.0,0.0,0.0,0.0,0.0,0.0,0.0,0.0,0.0,0.0,0.0,0.0,0.0,0.0,0.0,0.0,0.0,0.0,0.0,0.0,0.0,0.0,0.0,0.0,0.0,0.0,0.0,0.0,0.0,0.0,0.0,0.0,0.0,0.0,0.0,0.0,0.0,0.0,0.0,0.0,0.0,0.0,0.0,0.0,0.0,0.0,0.0,0.0,0.0,0.0,0.0,0.0,0.0,0.0,0.0,0.0,0.0,0.0,0.0,0.0,0.0,0.0,0.0,0.0,0.0,0.0,0.0,0.0,0.0,0.0,0.0,0.0,0.0,0.0,0.0,0.0,0.0,0.0,0.0,0.0,0.0,0.0,0.0,0.0,0.0,0.0,0.0,0.0,0.0,0.0,0.0,0.0,0.0,0.0,0.0,0.94,0.0,0.99,0.0,0.0,0.0,0.0,1.0,1.0,1.0,0.72,0.0,0.0,1.0,1.0,1.0,1.0,0.0,0.0,0.0,0.0,1.0,1.0,0.43,1.0,0.0,0.0,1.0,0.0,0.0,0.0,0.0,0.0,0.0,0.0,0.0,0.0,0.0,0.0,0.0,0.0,0.0,0.0,0.0,0.0,0.0,0.0,0.0,0.0,0.0,0.0,0.0,0.0,0.0,0.0,0.0,0.0,0.0,0.0,0.0,0.0,0.0,0.0,0.0,0.0,0.0,0.0,0.0,0.0,0.0,0.0,0.0,0.0,0.0,0.0,0.0,0.0,0.0,0.0,0.0,0.0,0.0,0.0,0.0,0.0,0.0,0.0,0.0,0.0,0.0,0.0,0.0,0.0,0.0,0.0,0.0,0.0,0.0,0.0,0.0,0.0,0.0,0.0,0.0,0.0,0.0,0.0,0.0,0.0,0.0,0.0,0.0,0.0,0.0,0.0,0.0,0.0,0.0,0.0,0.0,0.0,0.0,0.0,0.0,0.0,0.0,0.0,0.0,0.0,0.0,0.0,0.0,0.0,0.0,0.0,0.0],[0.0,0.0,0.0,0.0,0.0,0.0,0.0,0.0,0.0,0.0,0.0,0.0,0.0,0.0,0.0,0.0,0.0,0.0,0.0,0.0,0.0,0.0,0.0,0.0,0.0,0.0,0.0,0.0,0.0,0.0,0.0,0.0,0.0,0.0,0.0,0.0,0.0,0.0,0.0,0.0,0.0,0.0,0.0,0.0,0.0,0.0,0.0,0.0,0.0,0.0,0.0,0.0,0.0,0.0,0.0,0.0,0.0,0.0,0.0,0.0,0.0,0.0,0.0,0.0,0.0,0.0,0.0,0.0,0.0,0.0,0.0,0.0,0.0,0.0,0.0,0.0,0.0,0.0,0.0,0.0,0.0,0.0,0.0,0.0,0.0,0.0,0.0,0.0,0.0,0.0,0.0,0.0,0.0,0.0,0.0,0.0,0.0,0.0,0.0,0.0,0.0,0.0,0.0,0.0,0.0,0.0,0.0,0.0,0.0,0.0,0.0,0.0,0.0,0.0,0.0,0.0,0.0,0.0,0.0,0.0,0.0,0.0,0.0,0.0,0.0,0.0,0.0,0.0,0.0,0.0,0.0,0.0,0.0,0.0,0.0,0.0,0.0,0.0,0.0,0.0,0.0,0.0,0.0,0.0,0.0,0.0,0.0,0.0,0.0,0.0,0.0,0.0,0.0,0.0,0.0,0.0,0.0,0.0,0.0,0.0,0.0,0.0,0.0,0.0,0.0,0.0,0.0,0.0,0.0,0.0,0.0,0.0,0.0,0.0,0.0,0.0,0.0,0.0,0.0,0.0,0.0,0.0,1.0,1.0,0.97,1.0,0.0,0.0,1.0,1.0,1.0,1.0,0.0,0.0,0.88,1.0,1.0,0.0,0.0,0.0,0.0,0.0,0.0,0.0,0.0,0.0,0.0,0.0,0.0,0.0,0.0,0.0,0.0,0.0,0.0,0.0,0.0,0.0,0.0,0.0,0.0,0.0,0.0,0.0,0.0,0.0,0.0,0.0,0.0,0.0,0.0,0.0,0.0,0.0,0.0,0.0,0.0,0.0,0.0,0.0,0.0,0.0,0.0,0.0,0.0,0.0,0.0,0.0,0.0,0.0,0.0,0.0,0.0,0.0,0.0,0.0,0.0,0.0,0.0,0.0,0.0,0.0,0.0,0.0,0.0,0.0,0.0,0.0,0.0,0.0,0.0,0.0,0.0,0.0,0.0,0.0,0.0,0.0,0.0,0.0,0.0,0.0,0.0,0.0,0.0,0.0,0.0,0.0,0.0,0.0,0.0,0.0,0.0,0.0,0.0,0.0,0.0,0.0,0.0,0.0,0.0,0.0,0.0,0.0,0.0,0.0,0.0,0.0,0.0,0.0,0.0],[0.0,0.0,0.0,0.0,0.0,0.0,0.0,0.0,0.0,0.0,0.0,0.0,0.0,0.0,0.0,0.0,0.0,0.0,0.0,0.0,0.0,0.0,0.0,0.0,0.0,0.0,0.0,0.0,0.0,0.0,0.0,0.0,0.0,0.0,0.0,0.0,0.0,0.0,0.0,0.0,0.0,0.0,0.0,0.0,0.0,0.0,0.0,0.0,0.0,0.0,0.0,0.0,0.0,0.0,0.0,0.0,0.0,0.0,0.0,0.0,0.0,0.0,0.0,0.0,0.0,0.0,0.0,0.0,0.0,0.0,0.0,0.0,0.0,0.0,0.0,0.0,0.0,0.0,0.0,0.0,0.0,0.0,0.0,0.0,0.0,0.0,0.0,0.0,0.0,0.0,0.0,0.0,0.0,0.0,0.0,0.0,0.0,0.0,0.0,0.0,0.0,0.0,0.0,0.0,0.0,0.0,0.0,0.0,0.0,0.0,0.0,0.0,0.0,0.0,0.0,0.0,0.0,0.0,0.0,0.0,0.0,0.0,0.0,0.0,0.0,0.0,0.0,0.0,0.0,0.0,0.0,0.0,0.0,0.0,0.0,0.0,0.0,0.0,0.0,0.0,0.0,0.0,0.0,0.0,0.0,0.0,0.0,0.0,0.0,0.0,0.0,0.0,0.0,0.0,0.0,0.0,0.0,0.0,0.0,0.0,0.0,0.0,0.0,0.0,0.0,0.75,0.0,0.0,0.0,0.0,0.0,0.0,0.01,0.99,0.97,1.0,0.4,0.0,0.0,0.02,0.03,0.96,0.99,0.0,0.0,0.0,0.0,0.0,0.0,1.0,1.0,1.0,1.0,1.0,0.0,1.0,0.98,1.0,0.0,0.0,0.0,0.0,0.0,0.0,0.0,0.0,0.0,0.0,0.0,0.0,0.0,0.0,0.0,0.0,0.0,0.0,0.0,0.0,0.0,0.0,0.0,0.0,0.0,0.0,0.0,0.0,0.0,0.0,0.0,0.0,0.0,0.0,0.0,0.0,0.0,0.0,0.0,0.0,0.0,0.0,0.0,0.0,0.0,0.0,0.0,0.0,0.0,0.0,0.0,0.0,0.0,0.0,0.0,0.0,0.0,0.0,0.0,0.0,0.0,0.0,0.0,0.0,0.0,0.0,0.0,0.0,0.0,0.0,0.0,0.0,0.0,0.0,0.0,0.0,0.0,0.0,0.0,0.0,0.0,0.0,0.0,0.0,0.0,0.0,0.0,0.0,0.0,0.0,0.0,0.0,0.0,0.0,0.0,0.0,0.0,0.0,0.0,0.0,0.0,0.0,0.0,0.0,0.0,0.0,0.0,0.0,0.0,0.0,0.0,0.0,0.0],[0.0,0.0,0.0,0.0,0.0,0.0,0.0,0.0,0.0,0.0,0.0,0.0,0.0,0.0,0.0,0.0,0.0,0.0,0.0,0.0,0.0,0.0,0.0,0.0,0.0,0.0,0.0,0.0,0.0,0.0,0.0,0.0,0.0,0.0,0.0,0.0,0.0,0.0,0.0,0.0,0.0,0.0,0.0,0.0,0.0,0.0,0.0,0.0,0.0,0.0,0.0,0.0,0.0,0.0,0.0,0.0,0.0,0.0,0.0,0.0,0.0,0.0,0.0,0.0,0.0,0.0,0.0,0.0,0.0,0.0,0.0,0.0,0.0,0.0,0.0,0.0,0.0,0.0,0.0,0.0,0.0,0.0,0.0,0.0,0.0,0.0,0.0,0.0,0.0,0.0,0.0,0.0,0.0,0.0,0.0,0.0,0.0,0.0,0.0,0.0,0.0,0.0,0.0,0.0,0.0,0.0,0.0,0.0,0.0,0.0,0.0,0.0,0.0,0.0,0.0,0.0,0.0,0.0,0.0,0.0,0.0,0.0,0.0,0.0,0.0,0.0,0.0,0.0,0.0,0.0,0.0,0.0,0.0,0.0,0.0,0.0,0.0,0.0,0.0,0.0,0.0,0.0,0.0,0.0,0.0,0.0,0.0,0.0,0.0,0.0,0.0,0.0,0.0,0.0,0.0,0.0,0.0,0.0,0.0,0.0,0.0,0.0,0.0,0.0,0.0,0.0,0.0,0.02,0.0,0.0,0.0,0.0,0.0,0.96,0.81,0.0,0.0,0.0,0.0,0.01,0.01,0.96,0.18,0.0,0.0,0.0,0.0,0.0,0.0,0.0,0.0,1.0,1.0,1.0,0.01,1.0,0.0,0.0,0.0,0.0,0.0,0.0,0.0,0.0,0.0,0.0,0.0,0.0,0.0,0.0,0.0,0.0,0.0,0.0,0.0,0.0,0.0,0.0,0.0,0.0,0.0,0.0,0.0,0.0,0.0,0.0,0.0,0.0,0.0,0.0,0.0,0.0,0.0,0.0,0.0,0.0,0.0,0.0,0.0,0.0,0.0,0.0,0.0,0.0,0.0,0.0,0.0,0.0,0.0,0.0,0.0,0.0,0.0,0.0,0.0,0.0,0.0,0.0,0.0,0.0,0.0,0.0,0.0,0.0,0.0,0.0,0.0,0.0,0.0,0.0,0.0,0.0,0.0,0.0,0.0,0.0,0.0,0.0,0.0,0.0,0.0,0.0,0.0,0.0,0.0,0.0,0.0,0.0,0.0,0.0,0.0,0.0,0.0,0.0,0.0,0.0,0.0,0.0,0.0,0.0,0.0,0.0,0.0,0.0,0.0,0.0,0.0,0.0,0.0,0.0,0.0],[0.0,0.0,0.0,0.0,0.0,0.0,0.0,0.0,0.0,0.0,0.0,0.0,0.0,0.0,0.0,0.0,0.0,0.0,0.0,0.0,0.0,0.0,0.0,0.0,0.0,0.0,0.0,0.0,0.0,0.0,0.0,0.0,0.0,0.0,0.0,0.0,0.0,0.0,0.0,0.0,0.0,0.0,0.0,0.0,0.0,0.0,0.0,0.0,0.0,0.0,0.0,0.0,0.0,0.0,0.0,0.0,0.0,0.0,0.0,0.0,0.0,0.0,0.0,0.0,0.0,0.0,0.0,0.0,0.0,0.0,0.0,0.0,0.0,0.0,0.0,0.0,0.0,0.0,0.0,0.0,0.0,0.0,0.0,0.0,0.0,0.0,0.0,0.0,0.0,0.0,0.0,0.0,0.0,0.0,0.0,0.0,0.0,0.0,0.0,0.0,0.0,0.0,0.0,0.0,0.0,0.0,0.0,0.0,0.0,0.0,0.0,0.0,0.0,0.0,0.0,0.0,0.0,0.0,0.0,0.0,0.0,0.0,0.0,0.0,0.0,0.0,0.0,0.0,0.0,0.0,0.0,0.0,0.0,0.0,0.0,0.0,0.0,0.0,0.0,0.0,0.0,0.0,0.0,0.0,0.0,0.0,0.0,0.0,0.0,0.0,0.0,0.0,0.0,0.0,0.0,0.0,0.0,0.0,0.0,0.0,0.0,0.0,0.0,0.0,0.0,0.0,0.0,0.9,0.12,0.37,0.0,0.92,0.01,0.98,0.0,0.0,0.0,0.0,0.0,0.0,0.0,0.0,0.0,0.0,0.0,0.0,0.0,0.0,0.0,0.0,0.0,1.0,1.0,1.0,1.0,1.0,0.0,0.0,0.0,0.0,0.0,0.0,0.0,0.0,0.0,0.0,0.0,0.0,0.0,0.0,0.0,0.0,0.0,0.0,0.0,0.0,0.0,0.0,0.0,0.0,0.0,0.0,0.0,0.0,0.0,0.0,0.0,0.0,0.0,0.0,0.0,0.0,0.0,0.0,0.0,0.0,0.0,0.0,0.0,0.0,0.0,0.0,0.0,0.0,0.0,0.0,0.0,0.0,0.0,0.0,0.0,0.0,0.0,0.0,0.0,0.0,0.0,0.0,0.0,0.0,0.0,0.0,0.0,0.0,0.0,0.0,0.0,0.0,0.0,0.0,0.0,0.0,0.0,0.0,0.0,0.0,0.0,0.0,0.0,0.0,0.0,0.0,0.0,0.0,0.0,0.0,0.0,0.0,0.0,0.0,0.0,0.0,0.0,0.0,0.0,0.0,0.0,0.0,0.0,0.0,0.0,0.0,0.0,0.0,0.0,0.0,0.0,0.0,0.0,0.0,0.0],[0.0,0.0,0.0,0.0,0.0,0.0,0.0,0.0,0.0,0.0,0.0,0.0,0.0,0.0,0.0,0.0,0.0,0.0,0.0,0.0,0.0,0.0,0.0,0.0,0.0,0.0,0.0,0.0,0.0,0.0,0.0,0.0,0.0,0.0,0.0,0.0,0.0,0.0,0.0,0.0,0.0,0.0,0.0,0.0,0.0,0.0,0.0,0.0,0.0,0.0,0.0,0.0,0.0,0.0,0.0,0.0,0.0,0.0,0.0,0.0,0.0,0.0,0.0,0.0,0.0,0.0,0.0,0.0,0.0,0.0,0.0,0.0,0.0,0.0,0.0,0.0,0.0,0.0,0.0,0.0,0.0,0.0,0.0,0.0,0.0,0.0,0.0,0.0,0.0,0.0,0.0,0.0,0.0,0.0,0.0,0.0,0.0,0.0,0.0,0.0,0.0,0.0,0.0,0.0,0.0,0.0,0.0,0.0,0.0,0.0,0.0,0.0,0.0,0.0,0.0,0.0,0.0,0.0,0.0,0.0,0.0,0.0,0.0,0.0,0.0,0.0,0.0,0.0,0.0,0.0,0.0,0.0,0.0,0.0,0.0,0.0,0.0,0.0,0.0,0.0,0.0,0.0,0.0,0.0,0.0,0.0,0.0,0.0,0.0,0.0,0.0,0.0,0.0,0.0,0.0,0.0,0.0,0.0,0.0,0.0,0.0,0.0,0.0,0.0,0.0,0.0,0.0,0.68,0.41,0.01,0.0,0.01,0.0,0.0,0.0,0.0,0.0,0.0,0.0,0.0,0.0,0.0,0.0,0.0,0.0,0.0,0.0,0.0,0.0,0.0,0.88,0.0,0.01,1.0,1.0,1.0,1.0,0.0,0.0,0.0,0.0,0.0,0.0,0.0,0.0,0.0,0.0,0.0,0.0,0.0,0.0,0.0,0.0,0.0,0.0,0.0,0.0,0.0,0.0,0.0,0.0,0.0,0.0,0.0,0.0,0.0,0.0,0.0,0.0,0.0,0.0,0.0,0.0,0.0,0.0,0.0,0.0,0.0,0.0,0.0,0.0,0.0,0.0,0.0,0.0,0.0,0.0,0.0,0.0,0.0,0.0,0.0,0.0,0.0,0.0,0.0,0.0,0.0,0.0,0.0,0.0,0.0,0.0,0.0,0.0,0.0,0.0,0.0,0.0,0.0,0.0,0.0,0.0,0.0,0.0,0.0,0.0,0.0,0.0,0.0,0.0,0.0,0.0,0.0,0.0,0.0,0.0,0.0,0.0,0.0,0.0,0.0,0.0,0.0,0.0,0.0,0.0,0.0,0.0,0.0,0.0,0.0,0.0,0.0,0.0,0.0,0.0,0.0,0.0,0.0,0.0],[0.0,0.0,0.0,0.0,0.0,0.0,0.0,0.0,0.0,0.0,0.0,0.0,0.0,0.0,0.0,0.0,0.0,0.0,0.0,0.0,0.0,0.0,0.0,0.0,0.0,0.0,0.0,0.0,0.0,0.0,0.0,0.0,0.0,0.0,0.0,0.0,0.0,0.0,0.0,0.0,0.0,0.0,0.0,0.0,0.0,0.0,0.0,0.0,0.0,0.0,0.0,0.0,0.0,0.0,0.0,0.0,0.0,0.0,0.0,0.0,0.0,0.0,0.0,0.0,0.0,0.0,0.0,0.0,0.0,0.0,0.0,0.0,0.0,0.0,0.0,0.0,0.0,0.0,0.0,0.0,0.0,0.0,0.0,0.0,0.0,0.0,0.0,0.0,0.0,0.0,0.0,0.0,0.0,0.0,0.0,0.0,0.0,0.0,0.0,0.0,0.0,0.0,0.0,0.0,0.0,0.0,0.0,0.0,0.0,0.0,0.0,0.0,0.0,0.0,0.0,0.0,0.0,0.0,0.0,0.0,0.0,0.0,0.0,0.0,0.0,0.0,0.0,0.0,0.0,0.0,0.0,0.0,0.0,0.0,0.0,0.0,0.0,0.0,0.0,0.0,0.0,0.0,0.0,0.0,0.0,0.0,0.0,0.0,0.0,0.0,0.0,0.0,0.0,0.0,0.0,0.0,0.0,0.0,0.0,0.0,0.0,0.0,0.0,0.0,0.0,0.93,0.03,0.96,0.04,0.0,0.0,0.05,0.01,0.99,0.0,0.95,0.0,0.0,0.0,0.0,0.0,0.0,0.0,0.0,0.0,0.0,0.0,0.0,0.0,0.0,1.0,1.0,1.0,1.0,1.0,1.0,1.0,1.0,0.0,0.0,0.0,0.0,0.0,0.0,0.0,0.0,0.0,0.0,0.0,0.0,0.0,0.0,0.0,0.0,0.0,0.0,0.0,0.0,0.0,0.0,0.0,0.0,0.0,0.0,0.0,0.0,0.0,0.0,0.0,0.0,0.0,0.0,0.0,0.0,0.0,0.0,0.0,0.0,0.0,0.0,0.0,0.0,0.0,0.0,0.0,0.0,0.0,0.0,0.0,0.0,0.0,0.0,0.0,0.0,0.0,0.0,0.0,0.0,0.0,0.0,0.0,0.0,0.0,0.0,0.0,0.0,0.0,0.0,0.0,0.0,0.0,0.0,0.0,0.0,0.0,0.0,0.0,0.0,0.0,0.0,0.0,0.0,0.0,0.0,0.0,0.0,0.0,0.0,0.0,0.0,0.0,0.0,0.0,0.0,0.0,0.0,0.0,0.0,0.0,0.0,0.0,0.0,0.0,0.0,0.0,0.0,0.0,0.0,0.0,0.0,0.0],[0.0,0.0,0.0,0.0,0.0,0.0,0.0,0.0,0.0,0.0,0.0,0.0,0.0,0.0,0.0,0.0,0.0,0.0,0.0,0.0,0.0,0.0,0.0,0.0,0.0,0.0,0.0,0.0,0.0,0.0,0.0,0.0,0.0,0.0,0.0,0.0,0.0,0.0,0.0,0.0,0.0,0.0,0.0,0.0,0.0,0.0,0.0,0.0,0.0,0.0,0.0,0.0,0.0,0.0,0.0,0.0,0.0,0.0,0.0,0.0,0.0,0.0,0.0,0.0,0.0,0.0,0.0,0.0,0.0,0.0,0.0,0.0,0.0,0.0,0.0,0.0,0.0,0.0,0.0,0.0,0.0,0.0,0.0,0.0,0.0,0.0,0.0,0.0,0.0,0.0,0.0,0.0,0.0,0.0,0.0,0.0,0.0,0.0,0.0,0.0,0.0,0.0,0.0,0.0,0.0,0.0,0.0,0.0,0.0,0.0,0.0,0.0,0.0,0.0,0.0,0.0,0.0,0.0,0.0,0.0,0.0,0.0,0.0,0.0,0.0,0.0,0.0,0.0,0.0,0.0,0.0,0.0,0.0,0.0,0.0,0.0,0.0,0.0,0.0,0.0,0.0,0.0,0.0,0.0,0.0,0.0,0.0,0.0,0.0,0.0,0.0,0.0,0.0,0.0,0.0,0.0,0.0,0.0,0.0,0.0,0.0,0.0,0.0,0.0,0.0,0.0,0.0,0.01,0.01,0.0,0.0,0.0,0.0,0.0,0.0,0.0,0.0,0.0,0.0,0.0,0.0,0.0,0.0,0.0,0.0,0.1,0.0,0.0,1.0,1.0,1.0,0.98,0.0,0.0,1.0,1.0,1.0,1.0,0.0,0.0,0.0,0.0,0.0,0.0,0.0,0.0,0.0,0.0,0.0,0.0,0.0,0.0,0.0,0.0,0.0,0.0,0.0,0.0,0.0,0.0,0.0,0.0,0.0,0.0,0.0,0.0,0.0,0.0,0.0,0.0,0.0,0.0,0.0,0.0,0.0,0.0,0.0,0.0,0.0,0.0,0.0,0.0,0.0,0.0,0.0,0.0,0.0,0.0,0.0,0.0,0.0,0.0,0.0,0.0,0.0,0.0,0.0,0.0,0.0,0.0,0.0,0.0,0.0,0.0,0.0,0.0,0.0,0.0,0.0,0.0,0.0,0.0,0.0,0.0,0.0,0.0,0.0,0.0,0.0,0.0,0.0,0.0,0.0,0.0,0.0,0.0,0.0,0.0,0.0,0.0,0.0,0.0,0.0,0.0,0.0,0.0,0.0,0.0,0.0,0.0,0.0,0.0,0.0,0.0,0.0,0.0,0.0,0.0,0.0,0.0,0.0],[0.0,0.0,0.0,0.0,0.0,0.0,0.0,0.0,0.0,0.0,0.0,0.0,0.0,0.0,0.0,0.0,0.0,0.0,0.0,0.0,0.0,0.0,0.0,0.0,0.0,0.0,0.0,0.0,0.0,0.0,0.0,0.0,0.0,0.0,0.0,0.0,0.0,0.0,0.0,0.0,0.0,0.0,0.0,0.0,0.0,0.0,0.0,0.0,0.0,0.0,0.0,0.0,0.0,0.0,0.0,0.0,0.0,0.0,0.0,0.0,0.0,0.0,0.0,0.0,0.0,0.0,0.0,0.0,0.0,0.0,0.0,0.0,0.0,0.0,0.0,0.0,0.0,0.0,0.0,0.0,0.0,0.0,0.0,0.0,0.0,0.0,0.0,0.0,0.0,0.0,0.0,0.0,0.0,0.0,0.0,0.0,0.0,0.0,0.0,0.0,0.0,0.0,0.0,0.0,0.0,0.0,0.0,0.0,0.0,0.0,0.0,0.0,0.0,0.0,0.0,0.0,0.0,0.0,0.0,0.0,0.0,0.0,0.0,0.0,0.0,0.0,0.0,0.0,0.0,0.0,0.0,0.0,0.0,0.0,0.0,0.0,0.0,0.0,0.0,0.0,0.0,0.0,0.0,0.0,0.0,0.0,0.0,0.0,0.0,0.0,0.0,0.0,0.0,0.0,0.0,0.0,0.0,0.0,0.0,0.0,0.0,0.0,0.0,0.0,0.01,0.93,0.0,0.01,0.0,0.0,0.0,0.0,0.0,0.01,0.0,0.99,0.0,0.0,0.0,0.0,0.0,0.0,0.0,0.0,0.0,0.0,0.0,0.0,1.0,1.0,0.0,1.0,0.0,0.0,0.0,1.0,1.0,1.0,1.0,1.0,0.0,1.0,1.0,0.0,0.0,0.0,0.0,0.0,0.0,0.0,0.0,0.0,0.0,0.0,0.0,0.0,0.0,0.0,0.0,0.0,0.0,0.0,0.0,0.0,0.0,0.0,0.0,0.0,0.0,0.0,0.0,0.0,0.0,0.0,0.0,0.0,0.0,0.0,0.0,0.0,0.0,0.0,0.0,0.0,0.0,0.0,0.0,0.0,0.0,0.0,0.0,0.0,0.0,0.0,0.0,0.0,0.0,0.0,0.0,0.0,0.0,0.0,0.0,0.0,0.0,0.0,0.0,0.0,0.0,0.0,0.0,0.0,0.0,0.0,0.0,0.0,0.0,0.0,0.0,0.0,0.0,0.0,0.0,0.0,0.0,0.0,0.0,0.0,0.0,0.0,0.0,0.0,0.0,0.0,0.0,0.0,0.0,0.0,0.0,0.0,0.0,0.0,0.0,0.0,0.0,0.0,0.0,0.0,0.0,0.0,0.0],[0.0,0.0,0.0,0.0,0.0,0.0,0.0,0.0,0.0,0.0,0.0,0.0,0.0,0.0,0.0,0.0,0.0,0.0,0.0,0.0,0.0,0.0,0.0,0.0,0.0,0.0,0.0,0.0,0.0,0.0,0.0,0.0,0.0,0.0,0.0,0.0,0.0,0.0,0.0,0.0,0.0,0.0,0.0,0.0,0.0,0.0,0.0,0.0,0.0,0.0,0.0,0.0,0.0,0.0,0.0,0.0,0.0,0.0,0.0,0.0,0.0,0.0,0.0,0.0,0.0,0.0,0.0,0.0,0.0,0.0,0.0,0.0,0.0,0.0,0.0,0.0,0.0,0.0,0.0,0.0,0.0,0.0,0.0,0.0,0.0,0.0,0.0,0.0,0.0,0.0,0.0,0.0,0.0,0.0,0.0,0.0,0.0,0.0,0.0,0.0,0.0,0.0,0.0,0.0,0.0,0.0,0.0,0.0,0.0,0.0,0.0,0.0,0.0,0.0,0.0,0.0,0.0,0.0,0.0,0.0,0.0,0.0,0.0,0.0,0.0,0.0,0.0,0.0,0.0,0.0,0.0,0.0,0.0,0.0,0.0,0.0,0.0,0.0,0.0,0.0,0.0,0.0,0.0,0.0,0.0,0.0,0.0,0.0,0.0,0.0,0.0,0.0,0.0,0.0,0.0,0.0,0.0,0.0,0.0,0.0,0.0,0.0,0.0,0.0,0.0,0.0,0.0,0.0,0.0,0.0,0.0,0.0,0.0,0.0,0.0,0.0,0.0,0.0,0.0,0.0,0.0,0.0,0.0,0.0,0.0,0.0,0.0,1.0,1.0,0.43,0.0,0.0,0.0,0.0,0.0,0.0,0.0,1.0,1.0,1.0,1.0,1.0,1.0,0.0,0.0,0.0,0.0,0.0,0.0,0.0,0.0,0.0,0.0,0.0,0.0,0.0,0.0,0.0,0.0,0.0,0.0,0.0,0.0,0.0,0.0,0.0,0.0,0.0,0.0,0.0,0.0,0.0,0.0,0.0,0.0,0.0,0.0,0.0,0.0,0.0,0.0,0.0,0.0,0.0,0.0,0.0,0.0,0.0,0.0,0.0,0.0,0.0,0.0,0.0,0.0,0.0,0.0,0.0,0.0,0.0,0.0,0.0,0.0,0.0,0.0,0.0,0.0,0.0,0.0,0.0,0.0,0.0,0.0,0.0,0.0,0.0,0.0,0.0,0.0,0.0,0.0,0.0,0.0,0.0,0.0,0.0,0.0,0.0,0.0,0.0,0.0,0.0,0.0,0.0,0.0,0.0,0.0,0.0,0.0,0.0,0.0,0.0,0.0,0.0,0.0,0.0,0.0,0.0,0.0,0.0,0.0],[0.0,0.0,0.0,0.0,0.0,0.0,0.0,0.0,0.0,0.0,0.0,0.0,0.0,0.0,0.0,0.0,0.0,0.0,0.0,0.0,0.0,0.0,0.0,0.0,0.0,0.0,0.0,0.0,0.0,0.0,0.0,0.0,0.0,0.0,0.0,0.0,0.0,0.0,0.0,0.0,0.0,0.0,0.0,0.0,0.0,0.0,0.0,0.0,0.0,0.0,0.0,0.0,0.0,0.0,0.0,0.0,0.0,0.0,0.0,0.0,0.0,0.0,0.0,0.0,0.0,0.0,0.0,0.0,0.0,0.0,0.0,0.0,0.0,0.0,0.0,0.0,0.0,0.0,0.0,0.0,0.0,0.0,0.0,0.0,0.0,0.0,0.0,0.0,0.0,0.0,0.0,0.0,0.0,0.0,0.0,0.0,0.0,0.0,0.0,0.0,0.0,0.0,0.0,0.0,0.0,0.0,0.0,0.0,0.0,0.0,0.0,0.0,0.0,0.0,0.0,0.0,0.0,0.0,0.0,0.0,0.0,0.0,0.0,0.0,0.0,0.0,0.0,0.0,0.0,0.0,0.0,0.0,0.0,0.0,0.0,0.0,0.0,0.0,0.0,0.0,0.0,0.0,0.0,0.0,0.0,0.0,0.0,0.0,0.0,0.0,0.0,0.0,0.0,0.0,0.0,0.0,0.0,0.0,0.0,0.0,0.0,0.0,0.0,0.0,0.0,0.0,0.0,0.0,0.0,0.0,0.0,0.0,0.0,0.0,0.0,0.0,0.0,0.52,0.0,0.0,0.0,0.0,0.0,0.0,0.93,0.0,0.0,1.0,1.0,1.0,0.0,0.0,0.0,0.0,0.0,0.0,0.0,1.0,1.0,1.0,1.0,1.0,1.0,1.0,0.0,0.0,0.0,0.0,0.0,0.0,0.0,0.0,0.0,0.0,0.0,0.0,0.0,0.0,0.0,0.0,0.0,0.0,0.0,0.0,0.0,0.0,0.0,0.0,0.0,0.0,0.0,0.0,0.0,0.0,0.0,0.0,0.0,0.0,0.0,0.0,0.0,0.0,0.0,0.0,0.0,0.0,0.0,0.0,0.0,0.0,0.0,0.0,0.0,0.0,0.0,0.0,0.73,0.0,0.0,0.0,0.0,0.0,0.0,0.0,0.0,0.0,0.0,0.0,0.0,0.0,0.0,0.0,0.0,0.0,0.0,0.0,0.0,0.0,0.0,0.0,0.0,0.0,0.0,0.0,0.0,0.0,0.0,0.0,0.0,0.0,0.0,0.0,0.0,0.0,0.0,0.0,0.0,0.0,0.0,0.0,0.0,0.0,0.0,0.0,0.0,0.0,0.0,0.0,0.0,0.0,0.0],[0.0,0.0,0.0,0.0,0.0,0.0,0.0,0.0,0.0,0.0,0.0,0.0,0.0,0.0,0.0,0.0,0.0,0.0,0.0,0.0,0.0,0.0,0.0,0.0,0.0,0.0,0.0,0.0,0.0,0.0,0.0,0.0,0.0,0.0,0.0,0.0,0.0,0.0,0.0,0.0,0.0,0.0,0.0,0.0,0.0,0.0,0.0,0.0,0.0,0.0,0.0,0.0,0.0,0.0,0.0,0.0,0.0,0.0,0.0,0.0,0.0,0.0,0.0,0.0,0.0,0.0,0.0,0.0,0.0,0.0,0.0,0.0,0.0,0.0,0.0,0.0,0.0,0.0,0.0,0.0,0.0,0.0,0.0,0.0,0.0,0.0,0.0,0.0,0.0,0.0,0.0,0.0,0.0,0.0,0.0,0.0,0.0,0.0,0.0,0.0,0.0,0.0,0.0,0.0,0.0,0.0,0.0,0.0,0.0,0.0,0.0,0.0,0.0,0.0,0.0,0.0,0.0,0.0,0.0,0.0,0.0,0.0,0.0,0.0,0.0,0.0,0.0,0.0,0.0,0.0,0.0,0.0,0.0,0.0,0.0,0.0,0.0,0.0,0.0,0.0,0.0,0.0,0.0,0.0,0.0,0.0,0.0,0.0,0.0,0.0,0.0,0.0,0.0,0.0,0.0,0.0,0.0,0.0,0.0,0.0,0.0,0.0,0.0,0.0,0.0,0.0,0.0,0.0,0.0,0.0,0.0,0.0,0.0,0.0,0.0,0.0,0.0,0.0,0.0,0.0,0.0,0.0,0.0,0.0,0.0,0.0,0.0,0.99,0.0,0.0,0.0,0.0,0.0,0.0,0.0,0.0,0.0,0.0,1.0,1.0,1.0,1.0,1.0,1.0,1.0,0.0,0.0,0.0,0.0,0.0,0.0,0.0,0.0,0.0,0.0,0.0,0.0,0.0,0.0,0.0,0.0,0.0,0.0,0.0,0.0,0.0,0.0,0.0,0.0,0.0,0.0,0.0,0.0,0.0,0.0,0.0,0.0,0.0,0.0,0.0,0.0,0.0,0.0,0.0,0.0,0.0,0.0,0.0,0.0,0.0,0.0,0.0,0.0,0.0,0.0,0.0,0.0,0.0,0.0,0.0,0.0,0.0,0.0,0.0,0.0,0.0,0.0,0.0,0.0,0.0,0.0,0.0,0.0,0.0,0.0,0.0,0.0,0.0,0.0,0.0,0.0,0.0,0.0,0.0,0.0,0.0,0.0,0.0,0.0,0.0,0.0,0.0,0.0,0.0,0.0,0.0,0.0,0.0,0.0,0.0,0.0,0.0,0.0,0.0,0.0,0.0,0.0,0.0,0.0,0.0,0.0],[0.0,0.0,0.0,0.0,0.0,0.0,0.0,0.0,0.0,0.0,0.0,0.0,0.0,0.0,0.0,0.0,0.0,0.0,0.0,0.0,0.0,0.0,0.0,0.0,0.0,0.0,0.0,0.0,0.0,0.0,0.0,0.0,0.0,0.0,0.0,0.0,0.0,0.0,0.0,0.0,0.0,0.0,0.0,0.0,0.0,0.0,0.0,0.0,0.0,0.0,0.0,0.0,0.0,0.0,0.0,0.0,0.0,0.0,0.0,0.0,0.0,0.0,0.0,0.0,0.0,0.0,0.0,0.0,0.0,0.0,0.0,0.0,0.0,0.0,0.0,0.0,0.0,0.0,0.0,0.0,0.0,0.0,0.0,0.0,0.0,0.0,0.0,0.0,0.0,0.0,0.0,0.0,0.0,0.0,0.0,0.0,0.0,0.0,0.0,0.0,0.0,0.0,0.0,0.0,0.0,0.0,0.0,0.0,0.0,0.0,0.0,0.0,0.0,0.0,0.0,0.0,0.0,0.0,0.0,0.0,0.0,0.0,0.0,0.0,0.0,0.0,0.0,0.0,0.0,0.0,0.0,0.0,0.0,0.0,0.0,0.0,0.0,0.0,0.0,0.0,0.0,0.0,0.0,0.0,0.0,0.0,0.0,0.0,0.0,0.0,0.0,0.0,0.0,0.0,0.0,0.0,0.0,0.0,0.0,0.0,0.0,0.0,0.0,0.0,0.0,0.01,0.0,0.0,0.0,0.0,0.0,0.0,0.0,0.0,0.0,0.0,0.0,0.0,0.0,0.0,0.0,0.0,0.0,0.0,0.0,0.0,0.0,0.0,0.0,0.0,0.0,0.0,0.0,0.0,0.0,0.0,0.0,1.0,1.0,1.0,1.0,1.0,1.0,1.0,1.0,1.0,0.0,0.0,0.0,0.0,0.0,0.0,0.0,0.0,0.0,0.0,0.0,0.0,0.0,0.0,0.0,0.0,0.0,0.0,0.0,0.0,0.0,0.0,0.0,0.0,0.0,0.0,0.0,0.0,0.0,0.0,0.0,0.0,0.0,0.0,0.0,0.0,0.0,0.0,0.0,0.0,0.0,0.0,0.0,0.0,0.0,0.0,0.0,0.0,0.0,0.0,0.0,0.0,0.0,0.0,0.0,0.0,0.0,0.0,0.0,0.0,0.0,0.0,0.0,0.0,0.0,0.0,0.0,0.0,0.0,0.0,0.0,0.0,0.0,0.0,0.0,0.0,0.0,0.0,0.0,0.0,0.0,0.0,0.0,0.0,0.0,0.0,0.0,0.0,0.0,0.0,0.0,0.0,0.0,0.0,0.0,0.0,0.0,0.0,0.0,0.0,0.0,0.0,0.0,0.0,0.0],[0.0,0.0,0.0,0.0,0.0,0.0,0.0,0.0,0.0,0.0,0.0,0.0,0.0,0.0,0.0,0.0,0.0,0.0,0.0,0.0,0.0,0.0,0.0,0.0,0.0,0.0,0.0,0.0,0.0,0.0,0.0,0.0,0.0,0.0,0.0,0.0,0.0,0.0,0.0,0.0,0.0,0.0,0.0,0.0,0.0,0.0,0.0,0.0,0.0,0.0,0.0,0.0,0.0,0.0,0.0,0.0,0.0,0.0,0.0,0.0,0.0,0.0,0.0,0.0,0.0,0.0,0.0,0.0,0.0,0.0,0.0,0.0,0.0,0.0,0.0,0.0,0.0,0.0,0.0,0.0,0.0,0.0,0.0,0.0,0.0,0.0,0.0,0.0,0.0,0.0,0.0,0.0,0.0,0.0,0.0,0.0,0.0,0.0,0.0,0.0,0.0,0.0,0.0,0.0,0.0,0.0,0.0,0.0,0.0,0.0,0.0,0.0,0.0,0.0,0.0,0.0,0.0,0.0,0.0,0.0,0.0,0.0,0.0,0.0,0.0,0.0,0.0,0.0,0.0,0.0,0.0,0.0,0.0,0.0,0.0,0.0,0.0,0.0,0.0,0.0,0.0,0.0,0.0,0.0,0.0,0.0,0.0,0.0,0.0,0.0,0.0,0.0,0.0,0.0,0.0,0.0,0.0,0.0,0.0,0.0,0.0,0.0,0.01,0.9,0.01,0.01,0.0,0.0,0.0,0.0,0.0,0.0,0.0,0.0,0.0,1.0,0.0,0.99,0.0,0.0,0.0,0.0,0.0,0.0,0.0,0.0,0.0,0.0,0.0,1.0,0.0,0.0,0.0,0.0,0.0,0.0,0.0,1.0,1.0,1.0,1.0,1.0,1.0,1.0,1.0,1.0,1.0,0.0,0.0,0.0,0.0,0.0,0.0,0.0,0.0,0.0,0.0,0.0,0.0,0.0,0.0,0.0,0.0,0.0,0.0,0.0,0.0,0.0,0.0,0.0,0.0,0.0,0.0,0.0,0.0,0.0,0.0,0.0,0.0,0.0,0.0,0.0,0.0,0.0,0.0,0.0,0.0,0.0,0.0,0.0,0.0,0.0,0.0,0.0,0.96,0.0,0.0,0.0,0.0,0.0,0.0,0.0,0.0,0.0,0.0,0.0,0.0,0.0,0.0,0.0,0.0,0.0,0.0,0.0,0.0,0.0,0.0,0.0,0.0,0.0,0.0,0.0,0.0,0.0,0.0,0.0,0.0,0.0,0.0,0.0,0.0,0.0,0.0,0.0,0.0,0.0,0.0,0.0,0.0,0.0,0.0,0.0,0.0,0.0,0.0,0.0,0.0,0.0,0.0,0.0,0.0],[0.0,0.0,0.0,0.0,0.0,0.0,0.0,0.0,0.0,0.0,0.0,0.0,0.0,0.0,0.0,0.0,0.0,0.0,0.0,0.0,0.0,0.0,0.0,0.0,0.0,0.0,0.0,0.0,0.0,0.0,0.0,0.0,0.0,0.0,0.0,0.0,0.0,0.0,0.0,0.0,0.0,0.0,0.0,0.0,0.0,0.0,0.0,0.0,0.0,0.0,0.0,0.0,0.0,0.0,0.0,0.0,0.0,0.0,0.0,0.0,0.0,0.0,0.0,0.0,0.0,0.0,0.0,0.0,0.0,0.0,0.0,0.0,0.0,0.0,0.0,0.0,0.0,0.0,0.0,0.0,0.0,0.0,0.0,0.0,0.0,0.0,0.0,0.0,0.0,0.0,0.0,0.0,0.0,0.0,0.0,0.0,0.0,0.0,0.0,0.0,0.0,0.0,0.0,0.0,0.0,0.0,0.0,0.0,0.0,0.0,0.0,0.0,0.0,0.0,0.0,0.0,0.0,0.0,0.0,0.0,0.0,0.0,0.0,0.0,0.0,0.0,0.0,0.0,0.0,0.0,0.0,0.0,0.0,0.0,0.0,0.0,0.0,0.0,0.0,0.0,0.0,0.0,0.0,0.0,0.0,0.0,0.0,0.0,0.0,0.0,0.0,0.0,0.0,0.0,0.0,0.0,0.0,0.0,0.0,0.0,0.0,0.0,0.0,0.0,0.0,0.0,0.0,0.0,0.0,0.0,0.0,0.0,0.0,0.0,0.0,0.0,0.0,0.03,0.0,0.0,0.0,0.0,0.0,0.0,0.0,0.0,0.0,0.0,0.0,0.0,0.0,0.0,0.0,0.0,0.0,0.0,0.0,0.0,0.0,1.0,1.0,1.0,1.0,1.0,1.0,1.0,1.0,1.0,0.0,0.0,0.0,0.0,0.0,0.0,0.0,0.0,0.0,0.0,0.0,0.0,0.0,0.0,0.0,0.0,0.0,0.0,0.0,0.0,0.0,0.0,0.0,0.0,0.0,0.0,0.0,0.0,0.0,0.0,0.0,0.0,0.0,0.0,0.0,0.0,0.0,0.0,0.0,0.0,0.0,0.0,0.0,0.0,0.0,0.0,1.0,1.0,1.0,0.97,0.0,0.0,0.0,0.0,0.0,0.0,0.0,0.0,0.0,0.0,0.0,0.0,0.0,0.0,0.0,0.0,0.0,0.0,0.0,0.0,0.0,0.0,0.0,0.0,0.0,0.0,0.0,0.0,0.0,0.0,0.0,0.0,0.0,0.0,0.0,0.0,0.0,0.0,0.0,0.0,0.0,0.0,0.0,0.0,0.0,0.0,0.0,0.0,0.0,0.0,0.0,0.0,0.0],[0.0,0.0,0.0,0.0,0.0,0.0,0.0,0.0,0.0,0.0,0.0,0.0,0.0,0.0,0.0,0.0,0.0,0.0,0.0,0.0,0.0,0.0,0.0,0.0,0.0,0.0,0.0,0.0,0.0,0.0,0.0,0.0,0.0,0.0,0.0,0.0,0.0,0.0,0.0,0.0,0.0,0.0,0.0,0.0,0.0,0.0,0.0,0.0,0.0,0.0,0.0,0.0,0.0,0.0,0.0,0.0,0.0,0.0,0.0,0.0,0.0,0.0,0.0,0.0,0.0,0.0,0.0,0.0,0.0,0.0,0.0,0.0,0.0,0.0,0.0,0.0,0.0,0.0,0.0,0.0,0.0,0.0,0.0,0.0,0.0,0.0,0.0,0.0,0.0,0.0,0.0,0.0,0.0,0.0,0.0,0.0,0.0,0.0,0.0,0.0,0.0,0.0,0.0,0.0,0.0,0.0,0.0,0.0,0.0,0.0,0.0,0.0,0.0,0.0,0.0,0.0,0.0,0.0,0.0,0.0,0.0,0.0,0.0,0.0,0.0,0.0,0.0,0.0,0.0,0.0,0.0,0.0,0.0,0.0,0.0,0.0,0.0,0.0,0.0,0.0,0.0,0.0,0.0,0.0,0.0,0.0,0.0,0.0,0.0,0.0,0.0,0.0,0.0,0.0,0.0,0.0,0.0,0.0,0.0,0.0,0.0,0.0,0.0,0.0,0.0,0.0,0.0,0.0,0.0,0.0,0.0,0.0,0.0,0.0,0.0,0.0,0.0,0.0,0.0,0.0,0.0,0.0,0.0,0.0,0.0,0.0,0.0,0.0,0.0,0.0,0.0,0.0,0.0,0.0,0.0,0.0,0.0,0.0,0.0,0.0,1.0,1.0,1.0,1.0,1.0,1.0,1.0,1.0,1.0,0.0,0.0,0.0,0.0,0.0,0.0,0.0,0.0,0.0,0.0,0.0,0.0,0.0,0.0,0.0,0.0,0.0,0.0,0.0,0.0,0.0,0.0,0.0,0.0,0.0,0.0,0.0,0.0,0.0,0.0,0.0,0.0,0.0,0.0,0.0,0.0,0.0,0.0,0.0,0.0,0.0,0.0,0.0,0.0,0.0,0.0,0.0,0.0,0.0,0.0,0.0,0.0,0.0,0.0,0.0,0.0,0.0,0.0,0.0,0.0,0.0,0.0,0.0,0.0,0.0,0.0,0.0,0.0,0.0,0.0,0.0,0.0,0.0,0.0,0.0,0.0,0.0,0.0,0.0,0.0,0.0,0.0,0.0,0.0,0.0,0.0,0.0,0.0,0.0,0.0,0.0,0.0,0.0,0.0,0.0,0.0,0.0,0.0,0.0,0.0,0.0,0.0],[0.0,0.0,0.0,0.0,0.0,0.0,0.0,0.0,0.0,0.0,0.0,0.0,0.0,0.0,0.0,0.0,0.01,0.0,0.0,0.0,0.0,0.0,0.0,0.0,0.0,0.0,0.0,0.0,0.0,0.0,0.0,0.0,0.0,0.0,0.0,0.0,0.0,0.0,0.0,0.0,0.0,0.0,0.0,0.0,0.0,0.0,0.0,0.0,0.0,0.0,0.0,0.0,0.0,0.0,0.0,0.0,0.0,0.0,0.0,0.0,0.0,0.0,0.0,0.0,0.0,0.0,0.0,0.0,0.0,0.0,0.0,0.0,0.0,0.0,0.0,0.0,0.0,0.0,0.0,0.0,0.0,0.0,0.0,0.0,0.0,0.0,0.0,0.0,0.0,0.0,0.0,0.0,0.0,0.0,0.0,0.0,0.0,0.0,0.0,0.0,0.0,0.0,0.0,0.0,0.0,0.0,0.0,0.0,0.0,0.0,0.0,0.0,0.0,0.0,0.0,0.0,0.0,0.0,0.0,0.0,0.0,0.0,0.0,0.0,0.0,0.0,0.0,0.0,0.0,0.0,0.0,0.0,0.0,0.0,0.0,0.0,0.0,0.0,0.0,0.0,0.0,0.0,0.0,0.0,0.0,0.0,0.0,0.0,0.0,0.0,0.0,0.0,0.0,0.0,0.0,0.0,0.0,0.0,0.0,0.0,0.0,0.0,0.0,0.99,0.01,0.1,0.0,0.0,0.0,0.0,0.0,0.0,0.0,0.0,0.0,0.92,0.0,0.0,0.0,0.0,0.0,0.0,0.0,0.0,0.0,0.0,0.0,0.0,0.0,0.0,0.0,0.0,0.0,0.0,0.0,0.0,0.0,0.0,0.0,0.0,0.0,1.0,1.0,1.0,1.0,1.0,1.0,1.0,1.0,1.0,0.0,0.0,0.0,0.0,0.0,0.0,0.0,0.0,0.0,0.0,0.0,0.0,0.0,0.0,0.0,0.0,0.0,0.0,0.0,0.0,0.0,0.0,0.0,0.0,0.0,0.0,0.0,0.0,0.0,0.0,0.0,0.0,0.0,0.0,0.0,0.0,0.0,0.0,0.0,0.0,0.0,0.0,0.0,0.0,0.0,0.0,0.0,0.0,0.0,0.0,0.0,0.0,0.0,0.0,0.0,0.0,0.0,0.0,0.0,0.0,0.0,0.0,0.0,0.0,0.0,0.0,0.0,0.0,0.0,0.0,0.0,0.0,0.0,0.0,0.0,0.0,0.0,0.0,0.0,0.0,0.0,0.0,0.0,0.0,0.0,0.0,0.0,0.0,0.0,0.0,0.0,0.0,0.0,0.0,0.0,0.0,0.0,0.0,0.0,0.0,0.0],[0.0,0.0,0.0,0.0,0.0,0.0,0.0,0.0,0.0,0.0,0.0,0.0,0.0,0.0,0.0,0.0,0.0,0.0,0.0,0.0,0.0,0.0,0.0,0.0,0.0,0.0,0.0,0.0,0.0,0.0,0.0,0.0,0.0,0.0,0.0,0.0,0.0,0.0,0.0,0.0,0.0,0.0,0.0,0.0,0.0,0.0,0.0,0.0,0.0,0.0,0.0,0.0,0.0,0.0,0.0,0.0,0.0,0.0,0.0,0.0,0.0,0.0,0.0,0.0,0.0,0.0,0.0,0.0,0.0,0.0,0.0,0.0,0.0,0.0,0.0,0.0,0.0,0.0,0.0,0.0,0.0,0.0,0.0,0.0,0.0,0.0,0.0,0.0,0.0,0.0,0.0,0.0,0.0,0.0,0.0,0.0,0.0,0.0,0.0,0.0,0.0,0.0,0.0,0.0,0.0,0.0,0.0,0.0,0.0,0.0,0.0,0.0,0.0,0.0,0.0,0.0,0.0,0.0,0.0,0.0,0.0,0.0,0.0,0.0,0.0,0.0,0.0,0.0,0.0,0.0,0.0,0.0,0.0,0.0,0.0,0.0,0.0,0.0,0.0,0.0,0.0,0.0,0.0,0.0,0.0,0.0,0.0,0.0,0.0,0.0,0.0,0.0,0.0,0.0,0.0,0.0,0.0,0.0,0.0,0.0,0.0,0.03,0.0,0.96,0.0,0.0,0.0,0.0,0.0,0.0,0.0,0.0,0.0,0.0,0.0,0.0,0.0,0.61,0.0,0.0,0.0,0.0,0.0,0.0,0.0,0.0,0.0,0.0,0.0,0.0,0.0,0.0,0.0,0.0,0.0,0.0,0.0,0.0,0.0,0.0,0.0,0.0,1.0,1.0,1.0,1.0,1.0,1.0,1.0,1.0,1.0,0.0,0.0,0.0,0.0,0.0,0.0,0.0,0.0,0.0,0.0,0.0,0.0,0.0,0.0,0.0,0.0,0.0,0.0,0.0,0.0,0.0,0.0,0.0,0.0,0.0,0.0,0.0,0.0,0.0,0.0,0.0,0.0,0.0,0.0,0.0,0.0,0.0,0.0,0.0,0.0,0.06,0.0,0.0,1.0,1.0,0.0,0.0,0.0,0.0,0.0,0.0,0.0,0.0,0.0,0.0,0.0,0.0,0.0,0.0,0.0,0.0,0.0,0.0,0.0,0.0,0.0,0.0,0.0,0.0,0.0,0.0,0.0,0.0,0.0,0.0,0.0,0.0,0.0,0.0,0.0,0.0,0.0,0.0,0.0,0.0,0.0,0.0,0.0,0.0,0.0,0.0,0.0,0.0,0.0,0.0,0.0,0.0,0.0,0.0,0.0],[0.0,0.0,0.0,0.0,0.0,0.0,0.0,0.0,0.0,0.0,0.0,0.0,0.0,0.0,0.0,0.0,0.0,0.0,0.0,0.0,0.0,0.0,0.0,0.0,0.0,0.0,0.0,0.0,0.0,0.0,0.0,0.0,0.0,0.0,0.0,0.0,0.0,0.0,0.0,0.0,0.0,0.0,0.0,0.0,0.0,0.0,0.0,0.0,0.0,0.0,0.0,0.0,0.0,0.0,0.0,0.0,0.0,0.0,0.0,0.0,0.0,0.0,0.0,0.0,0.0,0.0,0.0,0.0,0.0,0.0,0.0,0.0,0.0,0.0,0.0,0.0,0.0,0.0,0.0,0.0,0.0,0.0,0.0,0.0,0.0,0.0,0.0,0.0,0.0,0.0,0.0,0.0,0.0,0.0,0.0,0.0,0.0,0.0,0.0,0.0,0.0,0.0,0.0,0.0,0.0,0.0,0.0,0.0,0.0,0.0,0.0,0.0,0.0,0.0,0.0,0.0,0.0,0.0,0.0,0.0,0.0,0.0,0.0,0.0,0.0,0.0,0.0,0.0,0.0,0.0,0.0,0.0,0.0,0.0,0.0,0.0,0.0,0.0,0.0,0.0,0.0,0.0,0.0,0.0,0.0,0.0,0.0,0.0,0.0,0.0,0.0,0.0,0.0,0.0,0.0,0.0,0.0,0.0,0.0,0.0,0.0,0.0,0.0,0.0,0.0,0.0,0.0,0.0,0.0,0.0,0.0,0.0,0.0,0.0,0.0,0.0,0.0,0.0,0.0,0.0,0.0,0.0,0.0,0.0,0.0,0.0,0.0,0.0,0.0,0.0,0.0,0.0,0.0,0.0,0.0,0.0,0.0,0.0,0.0,0.0,0.0,0.0,0.0,1.0,1.0,1.0,1.0,1.0,1.0,1.0,1.0,1.0,0.01,0.0,0.0,0.0,0.0,0.0,0.0,0.0,0.0,0.0,0.0,0.0,0.0,0.0,0.0,0.0,0.0,0.0,0.0,0.0,0.0,0.0,0.0,0.0,0.0,0.0,0.0,0.0,0.0,0.0,0.0,0.0,0.0,0.0,0.0,0.0,0.0,0.0,0.0,0.0,0.0,0.0,0.0,1.0,0.0,0.99,0.0,0.0,0.0,0.0,0.0,0.0,0.0,0.0,0.0,1.0,1.0,0.0,0.0,0.0,0.0,0.0,0.0,0.0,0.0,0.0,0.0,0.0,0.0,0.0,0.0,0.0,0.0,0.0,0.0,0.0,0.0,0.0,0.0,0.0,0.0,0.0,0.0,0.0,0.0,0.0,0.0,0.0,0.0,0.0,0.0,0.0,0.0,0.0,0.0,0.0,0.0,0.0,0.0],[0.0,0.0,0.0,0.0,0.0,0.0,0.0,0.0,0.0,0.0,0.0,0.0,0.0,0.0,0.0,0.0,0.0,0.0,0.0,0.0,0.0,0.0,0.0,0.0,0.0,0.0,0.0,0.0,0.0,0.0,0.0,0.0,0.0,0.0,0.0,0.0,0.0,0.0,0.0,0.0,0.0,0.0,0.0,0.0,0.0,0.0,0.0,0.0,0.0,0.0,0.0,0.0,0.0,0.0,0.0,0.0,0.0,0.0,0.0,0.0,0.0,0.0,0.0,0.0,0.0,0.0,0.0,0.0,0.0,0.0,0.0,0.0,0.0,0.0,0.0,0.0,0.0,0.0,0.0,0.0,0.0,0.0,0.0,0.0,0.0,0.0,0.0,0.0,0.0,0.0,0.0,0.0,0.0,0.0,0.0,0.0,0.0,0.0,0.0,0.0,0.0,0.0,0.0,0.0,0.0,0.0,0.0,0.0,0.0,0.0,0.0,0.0,0.0,0.0,0.0,0.0,0.0,0.0,0.0,0.0,0.0,0.0,0.0,0.0,0.0,0.0,0.0,0.0,0.0,0.0,0.0,0.0,0.0,0.0,0.0,0.0,0.0,0.0,0.0,0.0,0.0,0.0,0.0,0.0,0.0,0.0,0.0,0.0,0.0,0.0,0.0,0.0,0.0,0.0,0.0,0.0,0.0,0.0,0.0,0.0,0.0,0.0,0.0,0.0,0.0,0.0,0.0,0.0,0.0,0.0,0.0,0.0,0.0,0.0,0.0,0.0,0.0,0.0,0.0,0.0,0.0,0.0,0.0,0.0,0.0,0.0,0.0,0.0,0.0,0.0,0.0,0.0,0.0,0.0,0.0,0.0,0.0,0.0,0.0,0.0,0.0,0.0,0.0,0.0,1.0,1.0,1.0,1.0,1.0,1.0,1.0,1.0,1.0,0.98,0.0,0.0,0.0,0.0,0.0,0.0,0.0,0.0,0.0,0.0,0.0,0.0,0.0,0.0,0.0,0.0,0.0,0.0,0.0,0.0,0.0,0.0,0.0,0.0,0.0,0.0,0.0,0.0,0.0,0.0,0.0,0.0,0.0,0.0,0.0,0.0,0.0,0.0,0.0,0.0,0.0,0.0,0.0,0.0,0.0,0.0,0.0,0.0,0.0,0.0,0.0,0.0,0.0,0.0,0.0,0.0,0.0,0.0,0.0,0.0,0.0,0.0,0.0,0.0,0.0,0.0,0.0,0.0,0.0,0.0,0.0,0.0,0.0,0.0,0.0,0.0,0.0,0.0,0.0,0.0,0.0,0.0,0.0,0.0,0.0,0.0,0.0,0.0,0.0,0.0,0.0,0.0,0.0,0.0,0.0,0.0,0.0],[0.0,0.0,0.0,0.0,0.0,0.0,0.0,0.0,0.0,0.0,0.0,0.0,0.0,0.0,0.01,0.0,0.0,0.0,0.0,0.0,0.0,0.0,0.0,0.0,0.0,0.0,0.0,0.0,0.0,0.0,0.0,0.0,0.0,0.0,0.0,0.0,0.0,0.0,0.0,0.0,0.0,0.0,0.0,0.0,0.0,0.0,0.0,0.0,0.0,0.0,0.0,0.0,0.0,0.0,0.0,0.0,0.0,0.0,0.0,0.0,0.0,0.0,0.0,0.0,0.0,0.0,0.0,0.0,0.0,0.0,0.0,0.0,0.0,0.0,0.0,0.0,0.0,0.0,0.0,0.0,0.0,0.0,0.0,0.0,0.0,0.0,0.0,0.0,0.0,0.0,0.0,0.0,0.0,0.0,0.0,0.0,0.0,0.0,0.0,0.0,0.0,0.0,0.0,0.0,0.0,0.0,0.0,0.0,0.0,0.0,0.0,0.0,0.0,0.0,0.0,0.0,0.0,0.0,0.0,0.0,0.0,0.0,0.0,0.0,0.0,0.0,0.0,0.0,0.0,0.0,0.0,0.0,0.0,0.0,0.0,0.0,0.0,0.0,0.0,0.0,0.0,0.0,0.0,0.0,0.0,0.0,0.0,0.0,0.0,0.0,0.0,0.0,0.0,0.0,0.0,0.0,0.0,0.0,0.0,0.0,0.0,0.98,0.01,0.97,0.01,0.0,0.0,0.0,0.0,0.0,0.0,0.0,0.0,0.0,0.0,0.0,0.0,0.0,0.0,0.0,0.0,0.0,0.0,0.0,0.0,0.0,0.0,0.0,0.0,0.0,0.0,0.0,0.0,0.0,0.0,0.0,0.0,0.0,0.0,0.0,0.0,0.0,0.0,0.0,0.0,1.0,1.0,1.0,1.0,1.0,1.0,0.86,0.88,0.99,0.97,0.0,0.0,0.0,0.0,0.0,0.0,0.0,0.0,0.0,0.0,0.0,0.0,0.0,0.0,0.0,0.0,0.0,0.0,0.0,0.0,0.0,0.0,0.0,0.0,0.0,0.0,0.0,0.0,0.0,0.0,0.0,0.0,0.0,0.0,0.0,0.0,0.0,0.0,0.0,0.01,0.0,0.0,0.0,0.0,0.0,0.0,0.0,0.0,0.0,0.0,0.0,0.0,0.0,0.0,0.0,0.0,0.0,0.0,0.0,0.0,0.0,0.0,0.0,0.0,0.0,0.0,0.0,0.0,0.0,0.0,0.0,0.0,0.0,0.0,0.0,0.0,0.0,0.0,0.0,0.0,0.0,0.0,0.0,0.0,0.0,0.0,0.0,0.0,0.0,0.0,0.0,0.0,0.0,0.01,0.0,0.02],[0.0,0.0,0.0,0.0,0.0,0.0,0.0,0.0,0.0,0.0,0.0,0.0,0.0,0.0,0.0,0.0,0.0,0.0,0.0,0.0,0.0,0.0,0.0,0.0,0.0,0.0,0.0,0.0,0.0,0.0,0.0,0.0,0.0,0.0,0.0,0.0,0.0,0.0,0.0,0.0,0.0,0.0,0.0,0.0,0.0,0.0,0.0,0.0,0.0,0.0,0.0,0.0,0.0,0.0,0.0,0.0,0.0,0.0,0.0,0.0,0.0,0.0,0.0,0.0,0.0,0.0,0.0,0.0,0.0,0.0,0.0,0.0,0.0,0.0,0.0,0.0,0.0,0.0,0.0,0.0,0.0,0.0,0.0,0.0,0.0,0.0,0.0,0.0,0.0,0.0,0.0,0.0,0.0,0.0,0.0,0.0,0.0,0.0,0.0,0.0,0.0,0.0,0.0,0.0,0.0,0.0,0.0,0.0,0.0,0.0,0.0,0.0,0.0,0.0,0.0,0.0,0.0,0.0,0.0,0.0,0.0,0.0,0.0,0.0,0.0,0.0,0.0,0.0,0.0,0.0,0.0,0.0,0.0,0.0,0.0,0.0,0.0,0.0,0.0,0.0,0.0,0.0,0.0,0.0,0.0,0.0,0.0,0.0,0.0,0.0,0.0,0.0,0.0,0.0,0.0,0.0,0.0,0.0,0.86,0.0,0.0,0.01,0.0,0.0,0.0,0.0,0.0,0.0,0.0,0.0,0.0,0.0,0.0,0.0,0.0,0.0,0.0,0.0,0.0,0.0,0.0,0.0,0.0,0.0,0.0,0.0,0.0,0.0,0.0,0.0,0.0,0.0,0.0,0.0,0.0,0.0,0.0,0.0,0.0,0.0,0.0,0.0,0.0,0.0,0.0,0.0,1.0,1.0,1.0,1.0,1.0,1.0,0.01,0.95,0.99,0.0,0.0,0.0,0.0,0.0,0.0,0.0,0.0,0.0,0.0,0.0,0.0,0.0,0.0,0.0,0.0,0.0,0.0,0.0,0.0,0.0,0.0,0.0,0.0,0.0,0.0,0.0,0.0,0.0,0.0,0.0,0.0,0.0,0.0,0.0,0.0,0.94,0.0,0.0,0.14,1.0,0.0,0.0,0.0,0.0,0.0,0.0,0.0,0.0,0.0,0.0,0.0,0.0,1.0,0.0,0.78,1.0,0.0,0.0,0.0,0.0,0.0,0.0,0.0,0.0,0.0,0.0,0.0,0.0,0.0,0.0,0.0,0.0,0.0,0.0,0.0,0.0,0.0,0.0,0.0,0.0,0.0,0.0,0.0,0.0,0.0,0.0,0.0,0.0,0.0,0.0,0.0,0.0,0.0,0.0,0.0],[0.0,0.0,0.0,0.0,0.0,0.0,0.0,0.0,0.0,0.0,0.0,0.0,0.0,0.0,0.0,0.0,0.0,0.0,0.0,0.0,0.0,0.0,0.0,0.0,0.0,0.0,0.0,0.0,0.0,0.0,0.0,0.0,0.0,0.0,0.0,0.0,0.0,0.0,0.0,0.0,0.0,0.0,0.0,0.0,0.0,0.0,0.0,0.0,0.0,0.0,0.0,0.0,0.0,0.0,0.0,0.0,0.0,0.0,0.0,0.0,0.0,0.0,0.0,0.0,0.0,0.0,0.0,0.0,0.0,0.0,0.0,0.0,0.0,0.0,0.0,0.0,0.0,0.0,0.0,0.0,0.0,0.0,0.0,0.0,0.0,0.0,0.0,0.0,0.0,0.0,0.0,0.0,0.0,0.0,0.0,0.0,0.0,0.0,0.0,0.0,0.0,0.0,0.0,0.0,0.0,0.0,0.0,0.0,0.0,0.0,0.0,0.0,0.0,0.0,0.0,0.0,0.0,0.0,0.0,0.0,0.0,0.0,0.0,0.0,0.0,0.0,0.0,0.0,0.0,0.0,0.0,0.0,0.0,0.0,0.0,0.0,0.0,0.0,0.0,0.0,0.0,0.0,0.0,0.0,0.0,0.0,0.0,0.0,0.0,0.0,0.0,0.0,0.0,0.0,0.0,0.0,0.0,0.0,0.0,0.0,0.0,0.0,0.0,0.0,0.0,0.0,0.0,0.0,0.0,0.0,0.0,0.0,0.0,0.0,0.0,0.0,0.0,0.0,0.0,0.0,0.0,0.0,0.0,0.0,0.0,0.0,0.0,0.0,0.0,0.0,0.0,0.0,0.0,0.0,0.0,0.0,0.0,0.0,0.0,0.0,0.0,0.0,0.0,0.0,0.0,0.0,0.0,1.0,1.0,0.86,1.0,1.0,1.0,0.67,0.98,0.82,0.0,0.0,0.0,0.0,0.0,0.0,0.0,0.0,0.0,0.0,0.0,0.0,0.0,0.0,0.0,0.0,0.0,0.0,0.0,0.0,0.0,0.0,0.0,0.0,0.0,0.0,0.0,0.0,0.0,0.0,0.0,0.0,0.0,0.0,0.0,0.0,0.0,0.0,0.0,0.0,0.0,0.0,0.0,0.0,0.0,0.0,0.0,0.0,0.0,0.0,0.0,0.1,0.99,0.31,1.0,0.99,0.0,0.0,0.0,0.0,0.0,0.0,0.0,0.0,0.0,0.0,0.0,0.0,0.0,0.0,0.0,0.0,0.0,0.0,0.0,0.0,0.0,0.0,0.0,0.0,0.0,0.0,0.0,0.0,0.0,0.0,0.0,0.0,0.0,0.0,0.0,0.0,0.0,0.0,0.0],[0.0,0.0,0.0,0.0,0.0,0.0,0.0,0.0,0.0,0.0,0.0,0.0,0.0,0.0,0.0,0.0,0.0,0.0,0.0,0.0,0.0,0.0,0.0,0.0,0.0,0.0,0.0,0.0,0.0,0.0,0.0,0.0,0.0,0.0,0.0,0.0,0.0,0.0,0.0,0.0,0.0,0.0,0.0,0.0,0.0,0.0,0.0,0.0,0.0,0.0,0.0,0.0,0.0,0.0,0.0,0.0,0.0,0.0,0.0,0.0,0.0,0.0,0.0,0.0,0.0,0.0,0.0,0.0,0.0,0.0,0.0,0.0,0.0,0.0,0.0,0.0,0.0,0.0,0.0,0.0,0.0,0.0,0.0,0.0,0.0,0.0,0.0,0.0,0.0,0.0,0.0,0.0,0.0,0.0,0.0,0.0,0.0,0.0,0.0,0.0,0.0,0.0,0.0,0.0,0.0,0.0,0.0,0.0,0.0,0.0,0.0,0.0,0.0,0.0,0.0,0.0,0.0,0.0,0.0,0.0,0.0,0.0,0.0,0.0,0.0,0.0,0.0,0.0,0.0,0.0,0.0,0.0,0.0,0.0,0.0,0.0,0.0,0.0,0.0,0.0,0.0,0.0,0.0,0.0,0.0,0.0,0.0,0.0,0.0,0.0,0.0,0.0,0.0,0.0,0.0,0.0,0.0,0.0,0.0,0.0,0.0,0.0,0.0,0.0,0.0,0.0,0.0,0.0,0.0,0.0,0.0,0.0,0.0,0.0,0.0,0.0,0.0,0.0,0.0,0.0,0.0,0.0,0.0,0.0,0.0,0.0,0.0,0.0,0.0,0.0,0.0,0.0,0.0,0.0,0.0,0.0,0.0,0.0,0.0,0.0,0.0,0.0,0.0,0.0,0.0,0.0,0.0,0.01,1.0,0.88,0.01,1.0,1.0,1.0,0.99,0.96,0.88,0.0,0.0,0.0,0.0,0.0,0.0,0.0,0.0,0.0,0.0,0.0,0.0,0.0,0.0,0.0,0.0,0.0,0.0,0.0,0.0,0.0,0.0,0.0,0.0,0.0,0.0,0.0,0.0,0.0,0.0,0.0,0.0,0.0,0.0,0.0,0.0,0.0,0.0,0.0,0.0,0.0,0.0,0.0,0.0,0.0,0.0,0.0,0.0,0.0,0.0,0.0,0.0,0.0,0.32,0.0,0.0,0.0,0.0,0.0,0.0,0.0,0.0,0.0,0.0,0.0,0.0,0.0,0.0,0.0,0.0,0.0,0.0,0.0,0.0,0.0,0.0,0.0,0.0,0.0,0.0,0.0,0.0,0.0,0.0,0.0,0.0,0.0,0.0,0.0,0.0,0.0,0.03,0.0,0.0],[0.0,0.01,0.0,0.0,0.0,0.0,0.0,0.0,0.0,0.0,0.0,0.0,0.0,0.0,0.01,0.0,0.0,0.0,0.0,0.0,0.0,0.0,0.0,0.0,0.0,0.0,0.0,0.0,0.0,0.0,0.0,0.0,0.0,0.0,0.0,0.0,0.0,0.0,0.0,0.0,0.0,0.0,0.0,0.0,0.0,0.0,0.0,0.0,0.0,0.0,0.0,0.0,0.0,0.0,0.0,0.0,0.0,0.0,0.0,0.0,0.0,0.0,0.0,0.0,0.0,0.0,0.0,0.0,0.0,0.0,0.0,0.0,0.0,0.0,0.0,0.0,0.0,0.0,0.0,0.0,0.0,0.0,0.0,0.0,0.0,0.0,0.0,0.0,0.0,0.0,0.0,0.0,0.0,0.0,0.0,0.0,0.0,0.0,0.0,0.0,0.0,0.0,0.0,0.0,0.0,0.0,0.0,0.0,0.0,0.0,0.0,0.0,0.0,0.0,0.0,0.0,0.0,0.0,0.0,0.0,0.0,0.0,0.0,0.0,0.0,0.0,0.0,0.0,0.0,0.0,0.0,0.0,0.0,0.0,0.0,0.0,0.0,0.0,0.0,0.0,0.0,0.0,0.0,0.0,0.0,0.0,0.0,0.0,0.0,0.0,0.0,0.0,0.0,0.0,0.0,0.0,0.0,0.0,0.0,0.0,0.0,0.0,0.0,0.0,0.0,0.0,0.0,0.0,0.0,0.0,0.0,0.0,0.0,0.0,0.0,0.0,0.0,0.0,0.0,0.0,0.0,0.0,0.0,0.0,0.0,0.0,0.0,0.0,0.0,0.0,0.0,0.0,0.0,0.0,0.0,0.0,0.0,0.0,0.0,0.0,0.0,0.0,0.0,0.0,0.0,0.0,0.0,0.0,0.98,0.99,0.95,0.67,1.0,1.0,1.0,1.0,1.0,1.0,0.01,0.0,0.0,0.0,0.0,0.0,0.0,0.0,0.0,0.0,0.0,0.0,0.0,0.0,0.0,0.0,0.0,0.0,0.0,0.0,0.0,0.0,0.0,0.0,0.0,0.0,0.0,0.0,0.0,0.0,0.0,0.0,0.0,0.0,0.0,0.0,0.0,0.0,0.0,0.0,0.0,0.0,0.0,0.0,0.0,0.0,0.0,0.0,0.0,0.0,0.0,0.0,0.0,0.0,0.0,0.0,0.0,0.0,0.0,0.0,0.0,0.0,0.0,0.0,0.0,0.0,0.0,0.0,0.0,0.0,0.0,0.0,0.0,0.0,0.0,0.0,0.0,0.0,0.0,0.0,0.0,0.0,0.0,0.0,0.0,0.0,0.0,0.67,0.0,0.03,0.34,0.02,0.07],[0.0,0.0,0.0,0.0,0.0,0.0,0.0,0.0,0.0,0.0,0.0,0.0,0.0,0.0,0.0,0.0,0.0,0.0,0.0,0.0,0.0,0.0,0.0,0.0,0.0,0.0,0.0,0.0,0.0,0.0,0.0,0.0,0.0,0.0,0.0,0.0,0.0,0.0,0.0,0.0,0.0,0.0,0.0,0.0,0.0,0.0,0.0,0.0,0.0,0.0,0.0,0.0,0.0,0.0,0.0,0.0,0.0,0.0,0.0,0.0,0.0,0.0,0.0,0.0,0.0,0.0,0.0,0.0,0.0,0.0,0.0,0.0,0.0,0.0,0.0,0.0,0.0,0.0,0.0,0.0,0.0,0.0,0.0,0.0,0.0,0.0,0.0,0.0,0.0,0.0,0.0,0.0,0.0,0.0,0.0,0.0,0.0,0.0,0.0,0.0,0.0,0.0,0.0,0.0,0.0,0.0,0.0,0.0,0.0,0.0,0.0,0.0,0.0,0.0,0.0,0.0,0.0,0.0,0.0,0.0,0.0,0.0,0.0,0.0,0.0,0.0,0.0,0.0,0.0,0.0,0.0,0.0,0.0,0.0,0.0,0.0,0.0,0.0,0.0,0.0,0.0,0.0,0.0,0.0,0.0,0.0,0.0,0.0,0.0,0.0,0.0,0.0,0.0,0.0,0.0,0.0,0.0,0.99,0.2,0.0,0.0,0.0,0.0,0.0,0.0,0.0,0.0,0.0,0.0,0.0,0.0,0.0,0.0,0.0,0.0,0.0,0.0,0.0,0.0,0.0,0.0,0.0,0.0,0.0,0.0,0.0,0.0,0.0,0.0,0.0,0.0,0.0,0.0,0.0,0.0,0.0,0.0,0.0,0.0,0.0,0.0,0.0,0.0,0.0,0.0,0.0,0.0,0.0,0.0,0.97,0.99,0.98,0.99,1.0,1.0,1.0,1.0,1.0,1.0,0.0,0.0,0.0,0.0,0.0,0.0,0.0,0.0,0.0,0.0,0.0,0.0,0.0,0.0,0.0,0.0,0.0,0.0,0.0,0.0,0.0,0.0,0.0,0.0,0.0,0.0,0.0,0.0,0.0,0.0,0.0,0.0,0.0,0.0,0.0,0.0,0.0,0.0,0.0,0.0,0.0,0.0,0.0,0.0,0.0,0.0,0.0,0.0,0.0,0.0,0.0,0.94,1.0,0.0,0.0,1.0,0.0,0.0,0.0,0.0,0.0,0.0,0.0,0.0,0.0,0.0,0.0,0.0,0.0,0.0,0.0,0.0,0.0,0.0,0.0,0.0,0.0,0.0,0.0,0.0,0.0,0.0,0.0,0.0,0.0,0.0,0.0,0.0,0.0,0.0,0.0,0.0],[0.0,0.0,0.0,0.0,0.0,0.0,0.0,0.0,0.0,0.0,0.0,0.0,0.0,0.0,0.0,0.0,0.0,0.0,0.0,0.0,0.0,0.0,0.0,0.0,0.0,0.0,0.0,0.0,0.0,0.0,0.0,0.0,0.0,0.0,0.0,0.0,0.0,0.0,0.0,0.0,0.0,0.0,0.0,0.0,0.0,0.0,0.0,0.0,0.0,0.0,0.0,0.0,0.0,0.0,0.0,0.0,0.0,0.0,0.0,0.0,0.0,0.0,0.0,0.0,0.0,0.0,0.0,0.0,0.0,0.0,0.0,0.0,0.0,0.0,0.0,0.0,0.0,0.0,0.0,0.0,0.0,0.0,0.0,0.0,0.0,0.0,0.0,0.0,0.0,0.0,0.0,0.0,0.0,0.0,0.0,0.0,0.0,0.0,0.0,0.0,0.0,0.0,0.0,0.0,0.0,0.0,0.0,0.0,0.0,0.0,0.0,0.0,0.0,0.0,0.0,0.0,0.0,0.0,0.0,0.0,0.0,0.0,0.0,0.0,0.0,0.0,0.0,0.0,0.0,0.0,0.0,0.0,0.0,0.0,0.0,0.0,0.0,0.0,0.0,0.0,0.0,0.0,0.0,0.0,0.0,0.0,0.0,0.0,0.0,0.0,0.0,0.0,0.0,0.0,0.0,0.0,0.0,0.0,0.0,0.0,0.0,0.0,0.0,0.0,0.0,0.0,0.0,0.0,0.0,0.0,0.0,0.0,0.0,0.0,0.0,0.0,0.0,0.0,0.0,0.0,0.0,0.0,0.0,0.0,0.0,0.0,0.0,0.0,0.0,0.0,0.0,0.0,0.0,0.0,0.0,0.0,0.0,0.0,0.0,0.0,0.0,0.0,0.0,0.0,0.0,0.0,0.0,0.0,0.0,0.0,0.0,0.82,0.96,1.0,1.0,1.0,1.0,1.0,1.0,0.76,0.18,0.0,0.0,0.0,0.0,0.0,0.0,0.0,0.0,0.0,0.0,0.0,0.0,0.0,0.0,0.0,0.0,0.0,0.0,0.0,0.0,0.0,0.0,0.0,0.0,0.0,0.0,0.0,0.0,0.0,0.0,0.0,0.0,0.0,0.0,0.0,0.0,0.0,0.0,0.0,0.0,0.0,0.0,0.0,0.0,0.0,0.0,0.0,0.0,0.0,0.95,0.01,0.0,0.0,0.28,0.0,0.0,0.0,0.0,0.0,0.0,0.0,0.0,0.0,0.0,0.0,0.0,0.0,0.0,0.0,0.0,0.0,0.0,0.0,0.0,0.0,0.0,0.0,0.0,0.0,0.0,0.0,0.0,0.0,0.0,0.0,0.0,0.0,0.0,0.0,0.0],[0.0,0.0,0.0,0.0,0.0,0.0,0.0,0.0,0.0,0.0,0.0,0.0,0.0,0.0,0.0,0.0,0.0,0.0,0.0,0.0,0.0,0.0,0.0,0.0,0.0,0.0,0.0,0.0,0.0,0.0,0.0,0.0,0.0,0.0,0.0,0.0,0.0,0.0,0.0,0.0,0.0,0.0,0.0,0.0,0.0,0.0,0.0,0.0,0.0,0.0,0.0,0.0,0.0,0.0,0.0,0.0,0.0,0.0,0.0,0.0,0.0,0.0,0.0,0.0,0.0,0.0,0.0,0.0,0.0,0.0,0.0,0.0,0.0,0.0,0.0,0.0,0.0,0.0,0.0,0.0,0.0,0.0,0.0,0.0,0.0,0.0,0.0,0.0,0.0,0.0,0.0,0.0,0.0,0.0,0.0,0.0,0.0,0.0,0.0,0.0,0.0,0.0,0.0,0.0,0.0,0.0,0.0,0.0,0.0,0.0,0.0,0.0,0.0,0.0,0.0,0.0,0.0,0.0,0.0,0.0,0.0,0.0,0.0,0.0,0.0,0.0,0.0,0.0,0.0,0.0,0.0,0.0,0.0,0.0,0.0,0.0,0.0,0.0,0.0,0.0,0.0,0.0,0.0,0.0,0.0,0.0,0.0,0.0,0.0,0.0,0.0,0.0,0.0,0.0,0.0,0.0,0.0,0.0,0.0,0.0,0.0,0.0,0.0,0.0,0.0,0.0,0.0,0.0,0.0,0.0,0.0,0.0,0.0,0.0,0.0,0.0,0.0,0.0,0.0,0.0,0.0,0.0,0.0,0.0,0.0,0.0,0.0,0.0,0.0,0.0,0.0,0.0,0.0,0.0,0.0,0.0,0.0,0.0,0.0,0.0,0.0,0.0,0.0,0.0,0.0,0.0,0.0,0.0,0.0,0.0,0.0,0.0,0.88,1.0,1.0,1.0,1.0,1.0,0.12,0.01,0.0,0.0,0.0,0.0,0.0,0.0,0.0,0.0,0.0,0.0,0.0,0.0,0.0,0.0,0.0,0.0,0.0,0.0,0.0,0.0,0.0,0.0,0.0,0.0,0.0,0.0,0.0,0.0,0.0,0.0,0.0,0.0,0.0,0.0,0.0,0.0,0.0,0.0,0.0,0.0,0.0,0.0,0.0,0.0,0.0,0.0,0.0,0.0,0.0,0.0,0.0,0.0,0.0,0.0,0.0,0.0,0.0,0.0,0.0,0.0,0.0,0.0,0.0,0.0,0.0,0.0,0.0,0.0,0.0,0.0,0.0,0.0,0.0,0.0,0.0,0.0,0.0,0.0,0.0,0.0,0.0,0.0,0.0,0.0,0.91,0.82,0.01,0.32,0.86,0.02,0.05],[0.0,0.0,0.0,0.0,0.0,0.0,0.0,0.0,0.0,0.0,0.0,0.0,0.0,0.0,0.0,0.0,0.0,0.0,0.0,0.0,0.0,0.0,0.0,0.0,0.0,0.0,0.0,0.0,0.0,0.0,0.0,0.0,0.0,0.0,0.0,0.0,0.0,0.0,0.0,0.0,0.0,0.0,0.0,0.0,0.0,0.0,0.0,0.0,0.0,0.0,0.0,0.0,0.0,0.0,0.0,0.0,0.0,0.0,0.0,0.0,0.0,0.0,0.0,0.0,0.0,0.0,0.0,0.0,0.0,0.0,0.0,0.0,0.0,0.0,0.0,0.0,0.0,0.0,0.0,0.0,0.0,0.0,0.0,0.0,0.0,0.0,0.0,0.0,0.0,0.0,0.0,0.0,0.0,0.0,0.0,0.0,0.0,0.0,0.0,0.0,0.0,0.0,0.0,0.0,0.0,0.0,0.0,0.0,0.0,0.0,0.0,0.0,0.0,0.0,0.0,0.0,0.0,0.0,0.0,0.0,0.0,0.0,0.0,0.0,0.0,0.0,0.0,0.0,0.0,0.0,0.0,0.0,0.0,0.0,0.0,0.0,0.0,0.0,0.0,0.0,0.0,0.0,0.0,0.0,0.0,0.0,0.0,0.0,0.0,0.0,0.0,0.0,0.0,0.94,0.0,0.0,0.0,0.99,0.0,0.0,0.0,0.0,0.0,0.0,0.0,0.0,0.0,0.0,0.0,0.0,0.0,0.0,0.0,0.0,0.0,0.0,0.0,0.0,0.0,0.0,0.0,0.0,0.0,0.0,0.0,0.0,0.0,0.0,0.0,0.0,0.0,0.0,0.0,0.0,0.0,0.0,0.0,0.0,0.0,0.0,0.0,0.0,0.0,0.0,0.0,0.0,0.0,0.0,0.0,0.0,0.0,0.0,0.0,1.0,1.0,1.0,1.0,1.0,1.0,0.0,0.0,0.0,0.0,0.0,0.0,0.0,0.0,0.0,0.0,0.0,0.0,0.0,0.0,0.0,0.0,0.0,0.0,0.0,0.0,0.0,0.0,0.0,0.0,0.0,0.0,0.0,0.0,0.0,0.0,0.0,0.0,0.0,0.0,0.0,0.0,0.0,0.0,0.0,0.0,0.0,0.0,0.0,0.0,0.0,0.0,0.0,0.0,0.0,0.0,0.0,0.0,0.0,0.0,0.0,0.0,0.0,0.0,0.0,0.0,0.0,0.0,0.0,0.0,0.0,0.0,0.0,0.0,0.0,0.0,0.0,0.0,0.0,0.0,0.0,0.0,0.0,0.0,0.0,0.0,0.0,0.05,0.99,0.0,0.0,0.99,0.98,0.0,0.06,0.29,0.0,0.03],[0.0,0.0,0.0,0.0,0.0,0.0,0.0,0.0,0.0,0.0,0.0,0.0,0.0,0.0,0.0,0.0,0.0,0.0,0.0,0.0,0.0,0.0,0.0,0.0,0.0,0.0,0.0,0.0,0.0,0.0,0.0,0.0,0.0,0.0,0.0,0.0,0.0,0.0,0.0,0.0,0.0,0.0,0.0,0.0,0.0,0.0,0.0,0.0,0.0,0.0,0.0,0.0,0.0,0.0,0.0,0.0,0.0,0.0,0.0,0.0,0.0,0.0,0.0,0.0,0.0,0.0,0.0,0.0,0.0,0.0,0.0,0.0,0.0,0.0,0.0,0.0,0.0,0.0,0.0,0.0,0.0,0.0,0.0,0.0,0.0,0.0,0.0,0.0,0.0,0.0,0.0,0.0,0.0,0.0,0.0,0.0,0.0,0.0,0.0,0.0,0.0,0.0,0.0,0.0,0.0,0.0,0.0,0.0,0.0,0.0,0.0,0.0,0.0,0.0,0.0,0.0,0.0,0.0,0.0,0.0,0.0,0.0,0.0,0.0,0.0,0.0,0.0,0.0,0.0,0.0,0.0,0.0,0.0,0.0,0.0,0.0,0.0,0.0,0.0,0.0,0.0,0.0,0.0,0.0,0.0,0.0,0.0,0.0,0.0,0.0,1.0,0.0,0.0,0.86,1.0,0.0,0.0,0.99,0.0,0.0,0.0,0.0,0.0,0.0,0.0,0.0,0.0,0.0,0.0,0.0,0.0,0.0,0.0,0.0,0.0,0.0,0.0,0.0,0.0,0.0,0.0,0.0,0.0,0.0,0.0,0.0,0.0,0.0,0.0,0.0,0.0,0.0,0.0,0.0,0.0,0.0,0.0,0.0,0.0,0.0,0.0,0.0,0.0,0.0,0.0,0.0,0.0,0.0,0.0,0.0,0.0,0.0,0.0,0.01,1.0,1.0,0.12,1.0,1.0,1.0,0.69,0.01,0.98,1.0,0.0,0.0,0.0,0.0,0.0,0.0,0.0,0.0,0.0,0.0,0.0,0.0,0.0,0.0,0.0,0.0,0.0,0.0,0.0,0.0,0.0,0.0,0.0,0.0,0.0,0.0,0.0,0.0,0.0,0.0,0.0,0.0,0.0,0.0,0.0,0.0,0.0,0.0,0.0,0.0,0.0,0.0,0.0,0.0,0.0,0.0,0.0,0.0,0.0,0.0,1.0,0.0,0.0,0.0,0.0,0.0,0.0,0.0,0.0,0.0,0.0,0.0,0.0,0.0,0.0,0.0,0.0,0.0,0.0,0.0,0.0,0.0,0.0,0.0,0.0,0.0,0.0,0.0,0.0,0.0,0.3,0.0,0.0,0.0,0.0,0.0,0.0],[0.0,0.0,0.0,0.0,0.0,0.0,0.0,0.0,0.0,0.0,0.0,0.0,0.0,0.0,0.0,0.0,0.0,0.0,0.0,0.0,0.0,0.0,0.0,0.0,0.0,0.0,0.0,0.0,0.0,0.0,0.0,0.0,0.0,0.0,0.0,0.0,0.0,0.0,0.0,0.0,0.0,0.0,0.0,0.0,0.0,0.0,0.0,0.0,0.0,0.0,0.0,0.0,0.0,0.0,0.0,0.0,0.0,0.0,0.0,0.0,0.0,0.0,0.0,0.0,0.0,0.0,0.0,0.0,0.0,0.0,0.0,0.0,0.0,0.0,0.0,0.0,0.0,0.0,0.0,0.0,0.0,0.0,0.0,0.0,0.0,0.0,0.0,0.0,0.0,0.0,0.0,0.0,0.0,0.0,0.0,0.0,0.0,0.0,0.0,0.0,0.0,0.0,0.0,0.0,0.0,0.0,0.0,0.0,0.0,0.0,0.0,0.0,0.0,0.0,0.0,0.0,0.0,0.0,0.0,0.0,0.0,0.0,0.0,0.0,0.0,0.0,0.0,0.0,0.0,0.0,0.0,0.0,0.0,0.0,0.0,0.0,0.0,0.0,0.0,0.0,0.0,0.0,0.0,0.0,0.0,0.0,0.0,0.0,0.0,0.0,0.01,0.0,0.0,0.0,0.0,0.0,0.0,0.0,0.0,0.0,0.0,0.0,0.0,0.0,0.0,0.0,0.0,0.0,0.0,0.0,0.0,0.0,0.0,0.0,0.0,0.0,0.0,0.0,0.0,0.0,0.0,0.0,0.0,0.0,0.0,0.0,0.0,0.0,0.0,0.0,0.0,0.0,0.0,0.0,0.0,0.0,0.0,0.0,0.0,0.0,0.0,0.0,0.0,0.0,0.0,0.0,0.0,0.0,0.0,0.0,0.0,0.0,0.0,0.0,0.0,0.76,0.01,0.0,1.0,1.0,1.0,0.98,0.98,0.94,0.0,0.0,0.0,0.0,0.0,0.0,0.0,0.0,0.0,0.0,0.0,0.0,0.0,0.0,0.0,0.0,0.0,0.0,0.0,0.0,0.0,0.0,0.0,0.0,0.0,0.0,0.0,0.0,0.0,0.0,0.0,0.0,0.0,0.0,0.0,0.0,0.0,0.0,0.0,0.0,0.0,0.0,0.0,0.0,0.0,0.0,0.0,0.0,0.0,0.0,0.0,0.0,0.0,0.0,0.0,0.0,0.0,0.0,0.0,0.0,0.0,0.0,0.0,0.0,0.0,0.0,0.0,0.0,0.0,0.0,0.0,0.0,0.0,0.0,0.0,0.0,0.0,0.0,0.0,0.0,0.0,0.0,0.0,0.0,0.0,0.0,0.0],[0.0,0.0,0.0,0.0,0.0,0.0,0.0,0.0,0.0,0.0,0.0,0.0,0.0,0.0,0.0,0.0,0.0,0.0,0.0,0.0,0.0,0.0,0.0,0.0,0.0,0.0,0.0,0.0,0.0,0.0,0.0,0.0,0.0,0.0,0.0,0.0,0.0,0.0,0.0,0.0,0.0,0.0,0.0,0.0,0.0,0.0,0.0,0.0,0.0,0.0,0.0,0.0,0.0,0.0,0.0,0.0,0.0,0.0,0.0,0.0,0.0,0.0,0.0,0.0,0.0,0.0,0.0,0.0,0.0,0.0,0.0,0.0,0.0,0.0,0.0,0.0,0.0,0.0,0.0,0.0,0.0,0.0,0.0,0.0,0.0,0.0,0.0,0.0,0.0,0.0,0.0,0.0,0.0,0.0,0.0,0.0,0.0,0.0,0.0,0.0,0.0,0.0,0.0,0.0,0.0,0.0,0.0,0.0,0.0,0.0,0.0,0.0,0.0,0.0,0.0,0.0,0.0,0.0,0.0,0.0,0.0,0.0,0.0,0.0,0.0,0.0,0.0,0.0,0.0,0.0,0.0,0.0,0.0,0.0,0.0,0.0,0.0,0.0,0.0,0.0,0.0,0.0,0.0,0.0,0.0,0.0,0.01,0.0,0.0,0.0,0.03,0.0,0.0,0.0,0.0,0.0,0.0,0.0,0.0,0.0,0.0,0.0,0.0,0.0,0.0,0.0,0.0,0.0,0.0,0.0,0.0,0.0,0.0,0.0,0.0,0.0,0.0,0.0,0.0,0.0,0.0,0.0,0.0,0.0,0.0,0.0,0.0,0.0,0.0,0.0,0.0,0.0,0.0,0.0,0.0,0.0,0.0,0.0,0.0,0.0,0.0,0.0,0.0,0.0,0.0,0.0,0.0,0.0,0.0,0.0,0.0,0.0,0.0,0.0,0.0,0.18,0.0,0.0,0.69,1.0,1.0,1.0,0.99,0.94,0.0,0.0,0.0,0.0,0.0,0.0,0.0,0.0,0.0,0.0,0.0,0.0,0.0,0.0,0.0,0.0,0.0,0.0,0.0,0.0,0.0,0.0,0.0,0.0,0.0,0.0,0.0,0.0,0.0,0.0,0.0,0.0,0.0,0.0,0.0,0.0,0.0,0.0,0.0,0.0,0.0,0.0,0.0,0.0,0.0,0.0,0.01,0.0,0.0,0.48,0.94,0.0,0.0,0.86,0.0,0.0,0.0,0.0,0.0,0.0,0.0,0.0,0.0,0.0,0.0,0.0,0.0,0.0,0.0,0.0,0.0,0.0,0.0,0.0,0.0,0.0,0.0,0.0,0.0,0.0,0.0,0.0,0.0,0.0,0.0,0.0,0.0],[0.0,0.0,0.0,0.0,0.0,0.0,0.0,0.0,0.0,0.0,0.0,0.0,0.0,0.0,0.0,0.0,0.0,0.0,0.0,0.0,0.0,0.0,0.0,0.0,0.0,0.0,0.0,0.0,0.0,0.0,0.0,0.0,0.0,0.0,0.0,0.0,0.0,0.0,0.0,0.0,0.0,0.0,0.0,0.0,0.0,0.0,0.0,0.0,0.0,0.0,0.0,0.0,0.0,0.0,0.0,0.0,0.0,0.0,0.0,0.0,0.0,0.0,0.0,0.0,0.0,0.0,0.0,0.0,0.0,0.0,0.0,0.0,0.0,0.0,0.0,0.0,0.0,0.0,0.0,0.0,0.0,0.0,0.0,0.0,0.0,0.0,0.0,0.0,0.0,0.0,0.0,0.0,0.0,0.0,0.0,0.0,0.0,0.0,0.0,0.0,0.0,0.0,0.0,0.0,0.0,0.0,0.0,0.0,0.0,0.0,0.0,0.0,0.0,0.0,0.0,0.0,0.0,0.0,0.0,0.0,0.0,0.0,0.0,0.0,0.0,0.0,0.0,0.0,0.0,0.0,0.0,0.0,0.0,0.0,0.0,0.0,0.0,0.0,0.0,0.0,0.0,0.0,0.0,0.0,0.0,0.0,0.0,0.01,0.0,0.0,0.01,0.0,0.0,0.0,0.0,0.0,0.0,0.0,0.0,0.0,0.0,0.0,0.0,0.0,0.0,0.0,0.0,0.0,0.0,0.0,0.0,0.0,0.0,0.0,0.0,0.0,0.0,0.0,0.0,0.0,0.0,0.0,0.0,0.0,0.0,0.0,0.0,0.0,0.0,0.0,0.0,0.0,0.0,0.0,0.0,0.0,0.0,0.0,0.0,0.0,0.0,0.0,0.0,0.0,0.0,0.0,0.0,0.0,0.0,0.0,0.0,0.0,0.0,0.0,0.0,0.0,0.0,0.0,0.01,0.98,1.0,1.0,1.0,0.92,0.01,0.0,0.0,0.0,0.0,0.0,0.0,0.0,0.0,0.0,0.0,0.0,0.0,0.0,0.0,0.0,0.0,0.0,0.0,0.0,0.0,0.0,0.0,0.0,0.0,0.0,0.0,0.0,0.0,0.0,0.0,0.0,0.0,0.0,0.0,0.0,0.0,0.0,0.0,0.0,0.0,0.0,0.0,0.0,0.0,0.0,0.0,0.0,0.0,0.0,0.0,0.0,0.0,0.0,0.0,0.0,0.0,0.0,0.0,0.0,0.0,0.0,0.0,0.0,0.0,0.0,0.0,0.0,0.0,0.0,0.0,0.0,0.0,0.0,0.0,0.0,0.0,0.0,0.0,0.0,0.0,0.0,0.0,0.0,0.0,0.0,0.0],[0.0,0.0,0.0,0.0,0.0,0.0,0.0,0.0,0.0,0.0,0.0,0.0,0.0,0.0,0.0,0.0,0.0,0.0,0.0,0.0,0.0,0.0,0.0,0.0,0.0,0.0,0.0,0.0,0.0,0.0,0.0,0.0,0.0,0.0,0.0,0.0,0.0,0.0,0.0,0.0,0.0,0.0,0.0,0.0,0.0,0.0,0.0,0.0,0.0,0.0,0.0,0.0,0.0,0.0,0.0,0.0,0.0,0.0,0.0,0.0,0.0,0.0,0.0,0.0,0.0,0.0,0.0,0.0,0.0,0.0,0.0,0.0,0.0,0.0,0.0,0.0,0.0,0.0,0.0,0.0,0.0,0.0,0.0,0.0,0.0,0.0,0.0,0.0,0.0,0.0,0.0,0.0,0.0,0.0,0.0,0.0,0.0,0.0,0.0,0.0,0.0,0.0,0.0,0.0,0.0,0.0,0.0,0.0,0.0,0.0,0.0,0.0,0.0,0.0,0.0,0.0,0.0,0.0,0.0,0.0,0.0,0.0,0.0,0.0,0.0,0.0,0.0,0.0,0.0,0.0,0.0,0.0,0.0,0.0,0.0,0.0,0.0,0.0,0.0,0.0,0.0,0.0,0.0,0.0,0.0,0.0,0.16,0.57,0.0,0.0,0.99,0.0,0.0,0.0,0.0,0.0,0.0,0.0,0.0,0.0,0.0,0.0,0.0,0.0,0.0,0.0,0.0,0.0,0.0,0.0,0.0,0.0,0.0,0.0,0.0,0.0,0.0,0.0,0.0,0.0,0.0,0.0,0.0,0.0,0.0,0.0,0.0,0.0,0.0,0.0,0.0,0.0,0.0,0.0,0.0,0.0,0.0,0.0,0.0,0.0,0.0,0.0,0.0,0.0,0.0,0.0,0.0,0.0,0.0,0.0,0.0,0.0,0.0,0.0,0.0,0.0,0.0,0.0,0.98,0.98,0.99,1.0,1.0,1.0,0.5,0.0,0.0,0.0,0.0,0.0,0.0,0.0,0.0,0.0,0.0,0.0,0.0,0.0,0.0,0.0,0.0,0.0,0.0,0.0,0.0,0.0,0.0,0.0,0.0,0.0,0.0,0.0,0.0,0.0,0.0,0.0,0.0,0.0,0.0,0.0,0.0,0.0,0.0,0.0,0.0,0.0,0.0,0.0,0.0,0.0,0.0,0.0,0.0,0.0,0.0,0.0,0.0,0.0,0.0,0.0,0.0,0.0,0.0,0.0,0.0,0.0,0.0,0.0,0.0,0.0,0.0,0.0,0.0,0.0,0.0,0.0,0.0,0.0,0.0,0.0,0.0,0.0,0.0,0.0,0.0,0.0,0.0,0.0,0.0,0.0,0.0],[0.0,0.0,0.0,0.0,0.0,0.0,0.0,0.0,0.0,0.0,0.0,0.0,0.0,0.0,0.0,0.0,0.0,0.0,0.0,0.0,0.0,0.0,0.0,0.0,0.0,0.0,0.0,0.0,0.0,0.0,0.0,0.0,0.0,0.0,0.0,0.0,0.0,0.0,0.0,0.0,0.0,0.0,0.0,0.0,0.0,0.0,0.0,0.0,0.0,0.0,0.0,0.0,0.0,0.0,0.0,0.0,0.0,0.0,0.0,0.0,0.0,0.0,0.0,0.0,0.0,0.0,0.0,0.0,0.0,0.0,0.0,0.0,0.0,0.0,0.0,0.0,0.0,0.0,0.0,0.0,0.0,0.0,0.0,0.0,0.0,0.0,0.0,0.0,0.0,0.0,0.0,0.0,0.0,0.0,0.0,0.0,0.0,0.0,0.0,0.0,0.0,0.0,0.0,0.0,0.0,0.0,0.0,0.0,0.0,0.0,0.0,0.0,0.0,0.0,0.0,0.0,0.0,0.0,0.0,0.0,0.0,0.0,0.0,0.0,0.0,0.0,0.0,0.0,0.0,0.0,0.0,0.0,0.0,0.0,0.0,0.0,0.0,0.0,0.0,0.0,0.0,0.0,0.0,0.0,0.0,0.0,0.0,0.08,0.0,0.0,0.99,0.45,0.0,0.0,0.99,0.0,0.0,0.0,0.0,0.0,0.0,0.0,0.0,0.0,0.0,0.0,0.0,0.0,0.0,0.0,0.0,0.0,0.0,0.0,0.0,0.0,0.0,0.0,0.0,0.0,0.0,0.0,0.0,0.0,0.0,0.0,0.0,0.0,0.0,0.0,0.0,0.0,0.0,0.0,0.0,0.0,0.0,0.0,0.0,0.0,0.0,0.0,0.0,0.0,0.0,0.0,0.0,0.0,0.0,0.0,0.0,0.0,0.0,0.0,0.0,0.0,0.0,0.0,1.0,0.94,0.94,0.92,1.0,1.0,1.0,0.0,0.0,0.0,0.0,0.0,0.0,0.0,0.0,0.0,0.0,0.0,0.0,0.0,0.0,0.0,0.0,0.0,0.0,0.0,0.0,0.0,0.0,0.0,0.0,0.0,0.0,0.0,0.0,0.0,0.0,0.0,0.0,0.0,0.0,0.0,0.0,0.0,0.0,0.0,0.0,0.0,0.0,0.0,0.0,0.0,0.0,0.0,0.0,0.0,1.0,0.0,0.0,0.99,0.99,0.0,0.0,0.0,0.0,0.0,0.0,0.0,0.0,0.0,0.0,0.0,0.0,0.0,0.0,0.0,0.0,0.0,0.0,0.0,0.0,0.0,0.0,0.0,0.0,0.0,0.0,0.0,0.0,0.0,0.0,0.0,0.0],[0.0,0.0,0.0,0.0,0.0,0.0,0.0,0.0,0.0,0.0,0.0,0.0,0.0,0.0,0.0,0.0,0.0,0.0,0.0,0.0,0.0,0.0,0.0,0.0,0.0,0.0,0.0,0.0,0.0,0.0,0.0,0.0,0.0,0.0,0.0,0.0,0.0,0.0,0.0,0.0,0.0,0.0,0.0,0.0,0.0,0.0,0.0,0.0,0.0,0.0,0.0,0.0,0.0,0.0,0.0,0.0,0.0,0.0,0.0,0.0,0.0,0.0,0.0,0.0,0.0,0.0,0.0,0.0,0.0,0.0,0.0,0.0,0.0,0.0,0.0,0.0,0.0,0.0,0.0,0.0,0.0,0.0,0.0,0.0,0.0,0.0,0.0,0.0,0.0,0.0,0.0,0.0,0.0,0.0,0.0,0.0,0.0,0.0,0.0,0.0,0.0,0.0,0.0,0.0,0.0,0.0,0.0,0.0,0.0,0.0,0.0,0.0,0.0,0.0,0.0,0.0,0.0,0.0,0.0,0.0,0.0,0.0,0.0,0.0,0.0,0.0,0.0,0.0,0.0,0.0,0.0,0.0,0.0,0.0,0.0,0.0,0.0,0.0,0.0,0.0,0.0,0.0,0.0,0.0,0.0,0.0,0.0,0.99,0.0,0.0,0.27,0.98,0.0,0.0,0.0,0.0,0.0,0.0,0.0,0.0,0.0,0.0,0.0,0.0,0.0,0.0,0.0,0.0,0.0,0.0,0.0,0.0,0.0,0.0,0.0,0.0,0.0,0.0,0.0,0.0,0.0,0.0,0.0,0.0,0.0,0.0,0.0,0.0,0.0,0.0,0.0,0.0,0.0,0.0,0.0,0.0,0.0,0.0,0.0,0.0,0.0,0.0,0.0,0.0,0.0,0.0,0.0,0.0,0.0,0.0,0.0,0.0,0.0,0.0,0.0,0.0,0.0,0.0,0.0,0.0,0.0,0.01,0.5,1.0,1.0,1.0,1.0,0.0,0.0,0.0,0.0,0.0,0.0,0.0,0.0,0.0,0.0,0.0,0.0,0.0,0.0,0.0,0.0,0.0,0.0,0.0,0.0,0.0,0.0,0.0,0.0,0.0,0.0,0.0,0.0,0.0,0.0,0.0,0.0,0.0,0.0,0.0,0.0,0.0,0.0,0.0,0.0,0.0,0.0,0.0,0.0,0.0,0.0,0.0,0.0,0.0,0.0,1.0,0.99,0.0,0.0,0.0,0.0,0.0,0.0,0.0,0.0,0.0,0.0,0.0,0.0,0.0,0.0,0.0,0.0,0.0,0.0,0.0,0.0,0.0,0.0,0.0,0.0,0.0,0.0,0.0,0.0,0.0,0.0,0.0,0.0],[0.0,0.0,0.0,0.0,0.0,0.0,0.0,0.0,0.0,0.0,0.0,0.0,0.0,0.0,0.0,0.0,0.0,0.0,0.0,0.0,0.0,0.0,0.0,0.0,0.0,0.0,0.0,0.0,0.0,0.0,0.0,0.0,0.0,0.0,0.0,0.0,0.0,0.0,0.0,0.0,0.0,0.0,0.0,0.0,0.0,0.0,0.0,0.0,0.0,0.0,0.0,0.0,0.0,0.0,0.0,0.0,0.0,0.0,0.0,0.0,0.0,0.0,0.0,0.0,0.0,0.0,0.0,0.0,0.0,0.0,0.0,0.0,0.0,0.0,0.0,0.0,0.0,0.0,0.0,0.0,0.0,0.0,0.0,0.0,0.0,0.0,0.0,0.0,0.0,0.0,0.0,0.0,0.0,0.0,0.0,0.0,0.0,0.0,0.0,0.0,0.0,0.0,0.0,0.0,0.0,0.0,0.0,0.0,0.0,0.0,0.0,0.0,0.0,0.0,0.0,0.0,0.0,0.0,0.0,0.0,0.0,0.0,0.0,0.0,0.0,0.0,0.0,0.0,0.0,0.0,0.0,0.0,0.0,0.0,0.0,0.0,0.0,0.0,0.0,0.0,0.0,0.0,0.0,0.0,0.0,0.0,0.0,0.0,0.0,0.0,0.0,0.16,0.0,0.0,0.0,0.0,0.0,0.0,0.0,0.0,0.0,0.0,0.0,0.0,0.0,0.0,0.0,0.0,0.0,0.0,0.0,0.0,0.0,0.0,0.0,0.0,0.0,0.0,0.0,0.0,0.0,0.0,0.0,0.0,0.0,0.0,0.0,0.0,0.0,0.0,0.0,0.0,0.0,0.0,0.0,0.0,0.0,0.0,0.0,0.0,0.0,0.0,0.0,0.0,0.0,0.0,0.0,0.0,0.0,0.0,0.0,0.0,0.0,0.0,0.0,0.0,0.0,0.0,0.0,0.0,0.0,0.0,0.0,0.0,1.0,1.0,1.0,0.07,0.01,0.0,0.0,0.0,0.0,0.0,0.0,0.0,0.0,0.0,0.0,0.0,0.0,0.0,0.0,0.0,0.0,0.0,0.0,0.0,0.0,0.0,0.0,0.0,0.0,0.0,0.0,0.0,0.0,0.0,0.0,0.0,0.0,0.0,0.0,0.0,0.0,0.0,0.0,0.0,0.0,0.0,0.0,0.0,0.0,0.0,0.0,0.0,0.0,0.84,0.98,0.92,0.0,0.0,0.0,0.0,0.0,0.0,0.0,0.0,0.0,0.0,0.0,0.0,0.0,0.0,0.0,0.0,0.0,0.0,0.0,0.0,0.0,0.0,0.0,0.0,0.0,0.0,0.0,0.0,0.0,0.0,0.0],[0.0,0.0,0.0,0.0,0.0,0.0,0.0,0.0,0.0,0.0,0.0,0.0,0.0,0.0,0.0,0.0,0.0,0.0,0.0,0.0,0.0,0.0,0.0,0.0,0.0,0.0,0.0,0.0,0.0,0.0,0.0,0.0,0.0,0.0,0.0,0.0,0.0,0.0,0.0,0.0,0.0,0.0,0.0,0.0,0.0,0.0,0.0,0.0,0.0,0.0,0.0,0.0,0.0,0.0,0.0,0.0,0.0,0.0,0.0,0.0,0.0,0.0,0.0,0.0,0.0,0.0,0.0,0.0,0.0,0.0,0.0,0.0,0.0,0.0,0.0,0.0,0.0,0.0,0.0,0.0,0.0,0.0,0.0,0.0,0.0,0.0,0.0,0.0,0.0,0.0,0.0,0.0,0.0,0.0,0.0,0.0,0.0,0.0,0.0,0.0,0.0,0.0,0.0,0.0,0.0,0.0,0.0,0.0,0.0,0.0,0.0,0.0,0.0,0.0,0.0,0.0,0.0,0.0,0.0,0.0,0.0,0.0,0.0,0.0,0.0,0.0,0.0,0.0,0.0,0.0,0.0,0.0,0.0,0.0,0.0,0.0,0.0,0.0,0.0,0.0,0.0,0.0,0.0,0.0,0.0,0.46,0.0,1.0,1.0,0.0,0.01,1.0,0.0,0.0,0.0,0.0,0.0,0.0,0.0,0.0,0.0,0.0,0.0,0.0,0.0,0.0,0.0,0.0,0.0,0.0,0.0,0.0,0.0,0.0,0.0,0.0,0.0,0.0,0.0,0.0,0.0,0.0,0.0,0.0,0.0,0.0,0.0,0.0,0.0,0.0,0.0,0.0,0.0,0.0,0.0,0.0,0.0,0.0,0.0,0.0,0.0,0.0,0.0,0.0,0.0,0.0,0.0,0.0,0.0,0.0,0.0,0.0,0.0,0.0,0.0,0.0,0.0,0.0,0.0,0.0,0.0,0.0,0.0,0.0,1.0,1.0,1.0,1.0,1.0,0.0,0.5,1.0,0.0,0.0,0.0,0.0,0.0,0.0,0.0,0.0,0.0,0.0,0.0,0.0,0.0,0.0,0.0,0.0,0.0,0.0,0.0,0.0,0.0,0.0,0.0,0.0,0.0,0.0,0.0,0.0,0.0,0.0,0.0,0.0,0.0,0.0,0.0,0.0,0.0,0.0,0.0,0.0,0.0,0.0,0.0,0.0,0.0,0.0,0.96,0.01,0.0,0.0,0.0,0.0,0.0,0.0,0.0,0.0,0.0,0.0,0.0,0.0,0.0,0.0,0.0,0.0,0.0,0.0,0.0,0.0,0.0,0.0,0.0,0.0,0.0,0.0,0.0,0.0,0.0,0.0,0.0],[0.0,0.0,0.0,0.0,0.0,0.0,0.0,0.0,0.0,0.0,0.0,0.0,0.0,0.0,0.0,0.0,0.0,0.0,0.0,0.0,0.0,0.0,0.0,0.0,0.0,0.0,0.0,0.0,0.0,0.0,0.0,0.0,0.0,0.0,0.0,0.0,0.0,0.0,0.0,0.0,0.0,0.0,0.0,0.0,0.0,0.0,0.0,0.0,0.0,0.0,0.0,0.0,0.0,0.0,0.0,0.0,0.0,0.0,0.0,0.0,0.0,0.0,0.0,0.0,0.0,0.0,0.0,0.0,0.0,0.0,0.0,0.0,0.0,0.0,0.0,0.0,0.0,0.0,0.0,0.0,0.0,0.0,0.0,0.0,0.0,0.0,0.0,0.0,0.0,0.0,0.0,0.0,0.0,0.0,0.0,0.0,0.0,0.0,0.0,0.0,0.0,0.0,0.0,0.0,0.0,0.0,0.0,0.0,0.0,0.0,0.0,0.0,0.0,0.0,0.0,0.0,0.0,0.0,0.0,0.0,0.0,0.0,0.0,0.0,0.0,0.0,0.0,0.0,0.0,0.0,0.0,0.0,0.0,0.0,0.0,0.0,0.0,0.0,0.0,0.0,0.0,0.0,0.0,0.0,0.0,0.01,0.0,0.0,0.33,0.0,0.0,0.0,0.0,0.0,0.0,0.0,0.0,0.0,0.0,0.0,0.0,0.0,0.0,0.0,0.0,0.0,0.0,0.0,0.0,0.0,0.0,0.0,0.0,0.0,0.0,0.0,0.0,0.0,0.0,0.0,0.0,0.0,0.0,0.0,0.0,0.0,0.0,0.0,0.0,0.0,0.0,0.0,0.0,0.0,0.0,0.0,0.0,0.0,0.0,0.0,0.0,0.0,0.0,0.0,0.0,0.0,0.0,0.0,0.0,0.0,0.0,0.0,0.0,0.0,0.0,0.0,0.0,0.0,0.0,0.0,0.0,0.0,0.0,0.0,0.0,0.07,1.0,1.0,1.0,1.0,0.99,0.6,0.0,0.0,0.0,0.0,0.0,0.0,0.0,0.0,0.0,0.0,0.0,0.0,0.0,0.0,0.0,0.0,0.0,0.0,0.0,0.0,0.0,0.0,0.0,0.0,0.0,0.0,0.0,0.0,0.0,0.0,0.0,0.0,0.0,0.0,0.0,0.0,0.0,0.0,0.0,0.0,0.0,0.0,0.0,0.0,0.0,0.0,0.0,0.0,0.0,0.0,0.0,0.0,0.0,0.0,0.0,0.0,0.0,0.0,0.0,0.0,0.0,0.0,0.0,0.0,0.0,0.0,0.0,0.0,0.0,0.0,0.0,0.0,0.0,0.0,0.0,0.0,0.0,0.0,0.0],[0.0,0.0,0.0,0.0,0.0,0.0,0.0,0.0,0.0,0.0,0.0,0.0,0.0,0.0,0.0,0.0,0.0,0.0,0.0,0.0,0.0,0.0,0.0,0.0,0.0,0.0,0.0,0.0,0.0,0.0,0.0,0.0,0.0,0.0,0.0,0.0,0.0,0.0,0.0,0.0,0.0,0.0,0.0,0.0,0.0,0.0,0.0,0.0,0.0,0.0,0.0,0.0,0.0,0.0,0.0,0.0,0.0,0.0,0.0,0.0,0.0,0.0,0.0,0.0,0.0,0.0,0.0,0.0,0.0,0.0,0.0,0.0,0.0,0.0,0.0,0.0,0.0,0.0,0.0,0.0,0.0,0.0,0.0,0.0,0.0,0.0,0.0,0.0,0.0,0.0,0.0,0.0,0.0,0.0,0.0,0.0,0.0,0.0,0.0,0.0,0.0,0.0,0.0,0.0,0.0,0.0,0.0,0.0,0.0,0.0,0.0,0.0,0.0,0.0,0.0,0.0,0.0,0.0,0.0,0.0,0.0,0.0,0.0,0.0,0.0,0.0,0.0,0.0,0.0,0.0,0.0,0.0,0.0,0.0,0.0,0.0,0.0,0.0,0.0,0.0,0.0,0.0,0.0,0.0,0.0,0.0,0.0,0.0,0.02,0.0,0.0,0.18,0.0,0.0,0.0,0.0,0.0,0.0,0.0,0.0,0.0,0.0,0.0,0.0,0.0,0.0,0.0,0.0,0.0,0.0,0.0,0.0,0.0,0.0,0.0,0.0,0.0,0.0,0.0,0.0,0.0,0.0,0.0,0.0,0.0,0.0,0.0,0.0,0.0,0.0,0.0,0.0,0.0,0.0,0.0,0.0,0.0,0.0,0.0,0.0,0.0,0.0,0.0,0.0,0.0,0.0,0.0,0.0,0.0,0.0,0.0,0.0,0.0,0.0,0.0,0.0,0.0,0.0,0.0,0.0,0.0,0.0,0.0,0.0,0.0,0.01,1.0,1.0,1.0,1.0,1.0,1.0,1.0,0.0,0.0,0.0,0.0,0.99,0.0,0.83,0.0,0.0,0.0,0.0,0.0,0.0,0.0,0.0,0.0,0.0,0.0,0.0,0.0,0.0,0.0,0.0,0.0,0.0,0.0,0.0,0.0,0.0,0.0,0.0,0.0,0.0,0.0,0.0,0.0,0.0,0.0,0.0,0.0,0.0,0.0,0.0,0.0,0.0,0.0,0.03,0.0,0.0,0.0,0.0,0.0,0.0,0.01,0.86,0.0,0.0,0.0,0.0,0.0,0.0,0.0,0.0,0.0,0.0,0.0,0.0,0.0,0.0,0.0,0.0,0.0,0.0,0.0,0.0,0.0,0.0,0.0],[0.0,0.0,0.0,0.0,0.0,0.0,0.0,0.0,0.0,0.0,0.0,0.0,0.0,0.0,0.0,0.0,0.0,0.0,0.0,0.0,0.0,0.0,0.0,0.0,0.0,0.0,0.0,0.0,0.0,0.0,0.0,0.0,0.0,0.0,0.0,0.0,0.0,0.0,0.0,0.0,0.0,0.0,0.0,0.0,0.0,0.0,0.0,0.0,0.0,0.0,0.0,0.0,0.0,0.0,0.0,0.0,0.0,0.0,0.0,0.0,0.0,0.0,0.0,0.0,0.0,0.0,0.0,0.0,0.0,0.0,0.0,0.0,0.0,0.0,0.0,0.0,0.0,0.0,0.0,0.0,0.0,0.0,0.0,0.0,0.0,0.0,0.0,0.0,0.0,0.0,0.0,0.0,0.0,0.0,0.0,0.0,0.0,0.0,0.0,0.0,0.0,0.0,0.0,0.0,0.0,0.0,0.0,0.0,0.0,0.0,0.0,0.0,0.0,0.0,0.0,0.0,0.0,0.0,0.0,0.0,0.0,0.0,0.0,0.0,0.0,0.0,0.0,0.0,0.0,0.0,0.0,0.0,0.0,0.0,0.0,0.0,0.0,0.0,0.0,0.0,0.0,0.0,0.0,0.0,0.0,0.0,0.0,0.0,0.0,0.0,0.0,0.0,0.0,0.0,0.0,0.0,0.0,0.0,0.0,0.0,0.0,0.0,0.0,0.0,0.0,0.0,0.0,0.0,0.0,0.0,0.0,0.0,0.0,0.0,0.0,0.0,0.0,0.0,0.0,0.0,0.0,0.0,0.0,0.0,0.0,0.0,0.0,0.0,0.0,0.0,0.0,0.0,0.0,0.0,0.0,0.0,0.0,0.0,0.0,0.0,0.0,0.0,0.0,0.0,0.0,0.0,0.0,0.0,0.0,0.0,0.0,0.0,0.0,0.0,0.0,0.0,0.0,0.0,0.0,0.0,0.0,0.0,0.0,0.0,0.0,0.0,0.0,1.0,1.0,1.0,1.0,1.0,1.0,1.0,0.0,0.0,0.0,0.0,0.0,0.0,0.0,0.0,0.0,0.0,0.0,0.0,0.0,0.0,0.0,0.0,0.0,0.0,0.0,0.0,0.0,0.0,0.0,0.0,0.0,0.0,0.0,0.0,0.0,0.0,0.0,0.0,0.0,0.0,0.0,0.0,0.0,0.0,0.0,0.0,0.0,0.0,0.0,0.0,0.0,0.0,0.0,0.0,0.0,0.0,0.0,0.0,0.0,0.0,0.0,0.0,0.0,0.0,0.0,0.0,0.0,0.0,0.0,0.0,0.0,0.0,0.0,0.0,0.0,0.0,0.0,0.0,0.0,0.0,0.0,0.0,0.0],[0.0,0.0,0.0,0.0,0.0,0.0,0.0,0.0,0.0,0.0,0.0,0.0,0.0,0.0,0.0,0.0,0.0,0.0,0.0,0.0,0.0,0.0,0.0,0.0,0.0,0.0,0.0,0.0,0.0,0.0,0.0,0.0,0.0,0.0,0.0,0.0,0.0,0.0,0.0,0.0,0.0,0.0,0.0,0.0,0.0,0.0,0.0,0.0,0.0,0.0,0.0,0.0,0.0,0.0,0.0,0.0,0.0,0.0,0.0,0.0,0.0,0.0,0.0,0.0,0.0,0.0,0.0,0.0,0.0,0.0,0.0,0.0,0.0,0.0,0.0,0.0,0.0,0.0,0.0,0.0,0.0,0.0,0.0,0.0,0.0,0.0,0.0,0.0,0.0,0.0,0.0,0.0,0.0,0.0,0.0,0.0,0.0,0.0,0.0,0.0,0.0,0.0,0.0,0.0,0.0,0.0,0.0,0.0,0.0,0.0,0.0,0.0,0.0,0.0,0.0,0.0,0.0,0.0,0.0,0.0,0.0,0.0,0.0,0.0,0.0,0.0,0.0,0.0,0.0,0.0,0.0,0.0,0.0,0.0,0.0,0.0,0.0,0.0,0.0,0.0,0.0,0.0,0.0,0.3,0.86,0.03,0.0,0.0,1.0,0.0,0.0,0.0,0.0,0.0,0.0,0.0,0.0,0.0,0.0,0.0,0.0,0.0,0.0,0.0,0.0,0.0,0.0,0.0,0.0,0.0,0.0,0.0,0.0,0.0,0.0,0.0,0.0,0.0,0.0,0.0,0.0,0.0,0.0,0.0,0.0,0.0,0.0,0.0,0.0,0.0,0.0,0.0,0.0,0.0,0.0,0.0,0.0,0.0,0.0,0.0,0.0,0.0,0.0,0.0,0.0,0.0,0.0,0.0,0.0,0.0,0.0,0.0,0.0,0.0,0.0,0.0,0.0,0.0,0.0,0.0,0.0,0.0,0.0,0.0,0.0,0.0,0.5,0.99,1.0,1.0,1.0,1.0,1.0,1.0,1.0,0.0,0.0,0.0,0.0,0.0,0.0,0.0,0.0,0.0,0.0,0.0,0.0,0.0,0.0,0.0,0.0,0.0,0.0,0.0,0.0,0.0,0.0,0.0,0.0,0.0,0.0,0.0,0.0,0.0,0.0,0.0,0.0,0.0,0.0,0.0,0.0,0.0,0.0,0.0,0.0,0.0,0.0,0.0,0.0,0.0,0.0,0.0,0.0,0.0,0.0,0.0,0.0,0.0,0.0,0.0,0.0,0.0,0.0,0.0,0.0,0.0,0.0,0.0,0.0,0.0,0.0,0.0,0.0,0.0,0.0,0.0,0.0,0.0,0.0,0.0,0.0],[0.0,0.0,0.0,0.0,0.0,0.0,0.0,0.0,0.0,0.0,0.0,0.0,0.0,0.0,0.0,0.0,0.0,0.0,0.0,0.0,0.0,0.0,0.0,0.0,0.0,0.0,0.0,0.0,0.0,0.0,0.0,0.0,0.0,0.0,0.0,0.0,0.0,0.0,0.0,0.0,0.0,0.0,0.0,0.0,0.0,0.0,0.0,0.0,0.0,0.0,0.0,0.0,0.0,0.0,0.0,0.0,0.0,0.0,0.0,0.0,0.0,0.0,0.0,0.0,0.0,0.0,0.0,0.0,0.0,0.0,0.0,0.0,0.0,0.0,0.0,0.0,0.0,0.0,0.0,0.0,0.0,0.0,0.0,0.0,0.0,0.0,0.0,0.0,0.0,0.0,0.0,0.0,0.0,0.0,0.0,0.0,0.0,0.0,0.0,0.0,0.0,0.0,0.0,0.0,0.0,0.0,0.0,0.0,0.0,0.0,0.0,0.0,0.0,0.0,0.0,0.0,0.0,0.0,0.0,0.0,0.0,0.0,0.0,0.0,0.0,0.0,0.0,0.0,0.0,0.0,0.0,0.0,0.0,0.0,0.0,0.0,0.0,0.0,0.0,0.0,0.0,0.0,0.0,0.0,0.81,0.0,0.0,0.0,1.0,0.0,0.0,0.99,1.0,0.0,0.0,0.0,0.0,0.0,0.0,0.0,0.0,0.0,0.0,0.0,0.0,0.0,0.0,0.0,0.0,0.0,0.0,0.0,0.0,0.0,0.0,0.0,0.0,0.0,0.0,0.0,0.0,0.0,0.0,0.0,0.0,0.0,0.0,0.0,0.0,0.0,0.0,0.0,0.0,0.0,0.0,0.0,0.0,0.0,0.0,0.0,0.0,0.0,0.0,0.0,0.0,0.0,0.0,0.0,0.0,0.0,0.0,0.0,0.0,0.0,0.0,0.0,0.0,0.0,0.0,0.0,0.0,0.0,0.0,0.0,0.0,0.0,1.0,0.6,1.0,1.0,1.0,1.0,1.0,1.0,1.0,1.0,1.0,1.0,0.0,0.0,0.0,0.0,0.0,0.0,0.0,0.0,0.0,0.0,0.0,0.0,0.0,0.0,0.0,0.0,0.0,0.0,0.0,0.0,0.0,0.0,0.0,0.0,0.0,0.0,0.0,0.0,0.0,0.0,0.0,0.0,0.0,0.0,0.0,0.0,0.0,0.0,0.0,0.0,0.0,0.0,0.0,0.0,0.0,0.0,0.0,0.0,0.0,0.0,0.0,0.0,0.0,0.0,0.0,0.04,0.0,0.0,0.0,0.0,0.0,0.0,0.0,0.0,0.0,0.0,0.0,0.0,0.0,0.0,0.0,0.0,0.0],[0.0,0.0,0.0,0.0,0.0,0.0,0.0,0.0,0.0,0.0,0.0,0.0,0.0,0.0,0.0,0.0,0.0,0.0,0.0,0.0,0.0,0.0,0.0,0.0,0.0,0.0,0.0,0.0,0.0,0.0,0.0,0.0,0.0,0.0,0.0,0.0,0.0,0.0,0.0,0.0,0.0,0.0,0.0,0.0,0.0,0.0,0.0,0.0,0.0,0.0,0.0,0.0,0.0,0.0,0.0,0.0,0.0,0.0,0.0,0.0,0.0,0.0,0.0,0.0,0.0,0.0,0.0,0.0,0.0,0.0,0.0,0.0,0.0,0.0,0.0,0.0,0.0,0.0,0.0,0.0,0.0,0.0,0.0,0.0,0.0,0.0,0.0,0.0,0.0,0.0,0.0,0.0,0.0,0.0,0.0,0.0,0.0,0.0,0.0,0.0,0.0,0.0,0.0,0.0,0.0,0.0,0.0,0.0,0.0,0.0,0.0,0.0,0.0,0.0,0.0,0.0,0.0,0.0,0.0,0.0,0.0,0.0,0.0,0.0,0.0,0.0,0.0,0.0,0.0,0.0,0.0,0.0,0.0,0.0,0.0,0.0,0.0,0.0,0.0,0.0,0.0,0.0,0.0,0.0,0.0,0.0,0.0,0.0,0.0,0.0,0.0,0.0,0.0,0.0,0.0,0.0,0.0,0.0,0.0,0.0,0.0,0.0,0.0,0.0,0.0,0.0,0.0,0.0,0.0,0.0,0.0,0.0,0.0,0.0,0.0,0.0,0.0,0.0,0.0,0.0,0.0,0.0,0.0,0.0,0.0,0.0,0.0,0.0,0.0,0.0,0.0,0.0,0.0,0.0,0.0,0.0,0.0,0.0,0.0,0.0,0.0,0.0,0.0,0.0,0.0,0.0,0.0,0.0,0.0,0.0,0.0,0.0,0.0,0.0,0.0,0.0,0.0,0.0,0.0,0.0,0.0,0.0,0.0,0.0,0.0,0.0,0.0,0.0,1.0,1.0,1.0,1.0,1.0,1.0,1.0,1.0,1.0,1.0,0.98,0.99,0.0,0.0,0.0,0.0,0.0,0.0,0.0,0.0,0.0,0.0,0.0,0.0,0.0,0.0,0.0,0.0,0.0,0.0,0.0,0.0,0.0,0.0,0.0,0.0,0.0,0.0,0.0,0.0,0.0,0.0,0.0,0.0,0.0,0.0,0.0,0.0,0.0,0.0,0.0,0.0,0.0,0.0,0.0,0.0,0.0,0.0,0.0,0.0,0.0,0.0,0.0,0.0,0.0,0.0,0.0,0.0,0.0,0.0,0.0,0.0,0.0,0.0,0.0,0.0,0.0,0.0,0.0,0.0,0.0,0.0,0.0],[0.0,0.0,0.0,0.0,0.0,0.0,0.0,0.0,0.0,0.0,0.0,0.0,0.0,0.0,0.0,0.0,0.0,0.0,0.0,0.0,0.0,0.0,0.0,0.0,0.0,0.0,0.0,0.0,0.0,0.0,0.0,0.0,0.0,0.0,0.0,0.0,0.0,0.0,0.0,0.0,0.0,0.0,0.0,0.0,0.0,0.0,0.0,0.0,0.0,0.0,0.0,0.0,0.0,0.0,0.0,0.0,0.0,0.0,0.0,0.0,0.0,0.0,0.0,0.0,0.0,0.0,0.0,0.0,0.0,0.0,0.0,0.0,0.0,0.0,0.0,0.0,0.0,0.0,0.0,0.0,0.0,0.0,0.0,0.0,0.0,0.0,0.0,0.0,0.0,0.0,0.0,0.0,0.0,0.0,0.0,0.0,0.0,0.0,0.0,0.0,0.0,0.0,0.0,0.0,0.0,0.0,0.0,0.0,0.0,0.0,0.0,0.0,0.0,0.0,0.0,0.0,0.0,0.0,0.0,0.0,0.0,0.0,0.0,0.0,0.0,0.0,0.0,0.0,0.0,0.0,0.0,0.0,0.0,0.0,0.0,0.0,0.0,0.0,0.0,0.0,0.0,0.0,0.0,0.0,0.0,0.0,0.0,0.0,0.0,0.0,0.0,0.0,0.0,0.0,0.0,0.0,0.0,0.0,0.0,0.0,0.0,0.0,0.0,0.0,0.0,0.0,0.0,0.0,0.0,0.0,0.0,0.0,0.0,0.0,0.0,0.0,0.0,0.0,0.0,0.0,0.0,0.0,0.0,0.0,0.0,0.0,0.0,0.0,0.0,0.0,0.0,0.0,0.0,0.0,0.0,0.0,0.0,0.0,0.0,0.0,0.0,0.0,0.0,0.0,0.0,0.0,0.0,0.0,0.0,0.0,0.0,0.0,0.0,0.0,0.0,0.0,0.0,0.0,0.0,0.0,0.0,0.0,0.0,0.0,0.0,0.0,0.0,0.0,0.0,1.0,1.0,1.0,1.0,1.0,1.0,1.0,0.0,0.0,0.0,0.0,0.0,0.0,0.0,0.0,0.0,0.0,0.0,0.0,0.0,0.0,0.0,0.0,0.0,0.0,0.0,0.0,0.0,0.0,0.0,0.0,0.0,0.0,0.0,0.0,0.0,0.0,0.0,0.0,0.0,0.0,0.0,0.0,0.0,0.0,0.0,0.0,0.0,0.0,0.0,0.0,0.0,0.0,0.0,0.0,0.0,0.0,0.0,0.0,0.0,0.0,0.0,0.0,0.0,0.0,0.0,0.0,0.0,0.0,0.0,0.0,0.0,0.0,0.0,0.0,0.0,0.0,0.0,0.0,0.0,0.0,0.0],[0.0,0.0,0.0,0.0,0.0,0.0,0.0,0.0,0.0,0.0,0.0,0.0,0.0,0.0,0.0,0.0,0.0,0.0,0.0,0.0,0.0,0.0,0.0,0.0,0.0,0.0,0.0,0.0,0.0,0.0,0.0,0.0,0.0,0.0,0.0,0.0,0.0,0.0,0.0,0.0,0.0,0.0,0.0,0.0,0.0,0.0,0.0,0.0,0.0,0.0,0.0,0.0,0.0,0.0,0.0,0.0,0.0,0.0,0.0,0.0,0.0,0.0,0.0,0.0,0.0,0.0,0.0,0.0,0.0,0.0,0.0,0.0,0.0,0.0,0.0,0.0,0.0,0.0,0.0,0.0,0.0,0.0,0.0,0.0,0.0,0.0,0.0,0.0,0.0,0.0,0.0,0.0,0.0,0.0,0.0,0.0,0.0,0.0,0.0,0.0,0.0,0.0,0.0,0.0,0.0,0.0,0.0,0.0,0.0,0.0,0.0,0.0,0.0,0.0,0.0,0.0,0.0,0.0,0.0,0.0,0.0,0.0,0.0,0.0,0.0,0.0,0.0,0.0,0.0,0.0,0.0,0.0,0.0,0.0,0.0,0.0,0.0,0.0,0.0,0.0,1.0,0.0,0.0,1.0,1.0,0.0,0.0,0.0,0.0,0.0,0.0,0.0,0.0,0.0,0.0,0.0,0.0,0.0,0.0,0.0,0.0,0.0,0.0,0.0,0.0,0.0,0.0,0.0,0.0,0.0,0.0,0.0,0.0,0.0,0.0,0.0,0.0,0.0,0.0,0.0,0.0,0.0,0.0,0.0,0.0,0.0,0.0,0.0,0.0,0.0,0.0,0.0,0.0,0.0,0.0,0.0,0.0,0.0,0.0,0.0,0.0,0.0,0.0,0.0,0.0,0.0,0.0,0.0,0.0,0.0,0.0,0.0,0.0,0.0,0.0,0.0,0.0,0.0,0.0,0.0,0.0,0.0,0.0,0.0,0.0,0.0,0.0,0.0,0.0,0.0,1.0,1.0,1.0,1.0,1.0,1.0,1.0,0.0,0.0,0.0,0.0,0.0,0.0,0.0,0.0,0.0,0.0,0.0,0.0,0.0,0.0,0.0,0.0,0.0,0.0,0.0,0.0,0.0,0.0,0.0,0.0,0.0,0.0,0.0,0.0,0.0,0.0,0.0,0.0,0.0,0.0,0.0,0.0,0.0,0.0,0.0,0.0,0.0,0.0,0.0,0.0,0.0,0.0,0.0,0.0,0.0,0.0,0.0,0.0,0.0,0.0,0.0,0.75,0.0,0.0,0.0,0.0,0.0,0.0,0.0,0.0,0.0,0.0,0.0,0.0,0.0,0.0,0.0,0.0,0.0,0.0],[0.0,0.0,0.0,0.0,0.0,0.0,0.0,0.0,0.0,0.0,0.0,0.0,0.0,0.0,0.0,0.0,0.0,0.0,0.0,0.0,0.0,0.0,0.0,0.0,0.0,0.0,0.0,0.0,0.0,0.0,0.0,0.0,0.0,0.0,0.0,0.0,0.0,0.0,0.0,0.0,0.0,0.0,0.0,0.0,0.0,0.0,0.0,0.0,0.0,0.0,0.0,0.0,0.0,0.0,0.0,0.0,0.0,0.0,0.0,0.0,0.0,0.0,0.0,0.0,0.0,0.0,0.0,0.0,0.0,0.0,0.0,0.0,0.0,0.0,0.0,0.0,0.0,0.0,0.0,0.0,0.0,0.0,0.0,0.0,0.0,0.0,0.0,0.0,0.0,0.0,0.0,0.0,0.0,0.0,0.0,0.0,0.0,0.0,0.0,0.0,0.0,0.0,0.0,0.0,0.0,0.0,0.0,0.0,0.0,0.0,0.0,0.0,0.0,0.0,0.0,0.0,0.0,0.0,0.0,0.0,0.0,0.0,0.0,0.0,0.0,0.0,0.0,0.0,0.0,0.0,0.0,0.0,0.0,0.0,0.0,0.0,0.02,0.0,0.0,0.0,1.0,0.0,0.0,0.0,0.0,0.0,0.0,0.0,0.0,0.0,0.0,0.0,0.0,0.0,0.0,0.0,0.0,0.0,0.0,0.0,0.0,0.0,0.0,0.0,0.0,0.0,0.0,0.0,0.0,0.0,0.0,0.0,0.0,0.0,0.0,0.0,0.0,0.0,0.0,0.0,0.0,0.0,0.0,0.0,0.0,0.0,0.0,0.0,0.0,0.0,0.0,0.0,0.0,0.0,0.0,0.0,0.0,0.0,0.0,0.0,0.0,0.0,0.0,0.0,0.0,0.0,0.0,0.0,0.0,0.0,0.0,0.0,0.0,0.0,0.0,0.0,0.0,0.0,0.0,0.0,0.0,0.0,0.0,0.0,0.0,0.0,0.0,0.0,0.0,0.0,0.0,1.0,1.0,1.0,1.0,1.0,1.0,1.0,0.97,0.0,0.0,0.0,0.0,0.0,0.0,0.0,0.0,0.0,0.0,0.0,0.0,0.0,0.0,0.0,0.0,0.0,0.0,0.0,0.0,0.0,0.0,0.0,0.0,0.0,0.0,0.0,0.0,0.0,0.0,0.0,0.0,0.0,0.0,0.0,0.0,0.0,0.0,0.0,0.0,0.0,0.0,0.0,0.0,0.0,0.0,0.0,0.0,0.0,0.0,0.0,1.0,0.0,1.0,1.0,0.0,0.0,0.0,0.0,0.0,0.0,0.0,0.0,0.0,0.0,0.0,0.0,0.0,0.0,0.0,0.0,0.0],[0.0,0.0,0.0,0.0,0.0,0.0,0.0,0.0,0.0,0.0,0.0,0.0,0.0,0.0,0.0,0.0,0.0,0.0,0.0,0.0,0.0,0.0,0.0,0.0,0.0,0.0,0.0,0.0,0.0,0.0,0.0,0.0,0.0,0.0,0.0,0.0,0.0,0.0,0.0,0.0,0.0,0.0,0.0,0.0,0.0,0.0,0.0,0.0,0.0,0.0,0.0,0.0,0.0,0.0,0.0,0.0,0.0,0.0,0.0,0.0,0.0,0.0,0.0,0.0,0.0,0.0,0.0,0.0,0.0,0.0,0.0,0.0,0.0,0.0,0.0,0.0,0.0,0.0,0.0,0.0,0.0,0.0,0.0,0.0,0.0,0.0,0.0,0.0,0.0,0.0,0.0,0.0,0.0,0.0,0.0,0.0,0.0,0.0,0.0,0.0,0.0,0.0,0.0,0.0,0.0,0.0,0.0,0.0,0.0,0.0,0.0,0.0,0.0,0.0,0.0,0.0,0.0,0.0,0.0,0.0,0.0,0.0,0.0,0.0,0.0,0.0,0.0,0.0,0.0,0.0,0.0,0.0,0.0,0.0,0.0,0.0,0.0,0.0,0.0,0.0,1.0,0.0,0.0,0.0,1.0,0.0,0.0,0.0,0.82,0.0,0.0,0.0,1.0,0.0,0.0,0.0,0.0,0.0,0.0,0.0,0.0,0.0,0.0,0.0,0.0,0.0,0.0,0.0,0.0,0.0,0.0,0.0,0.0,0.0,0.0,0.0,0.0,0.0,0.0,0.0,0.0,0.0,0.0,0.0,0.0,0.0,0.0,0.0,0.0,0.0,0.0,0.0,0.0,0.0,0.0,0.0,0.0,0.0,0.0,0.0,0.0,0.0,0.0,0.0,0.0,0.0,0.0,0.0,0.0,0.0,0.0,0.0,0.0,0.0,0.0,0.0,0.0,0.0,0.0,0.0,0.0,0.0,0.0,0.0,0.0,0.0,0.0,0.0,0.0,0.0,0.0,1.0,1.0,0.0,1.0,1.0,1.0,1.0,0.0,0.0,0.0,0.0,0.0,0.0,0.0,0.0,0.0,0.0,0.0,0.0,0.0,0.0,0.0,0.0,0.0,0.0,0.0,0.0,0.0,0.0,0.0,0.0,0.0,0.0,0.0,0.0,0.0,0.0,0.0,0.0,0.0,0.0,0.0,0.0,0.0,0.0,0.0,0.0,0.0,0.0,0.0,0.0,0.0,0.0,0.0,0.0,0.0,0.0,0.0,1.0,1.0,0.0,1.0,1.0,0.0,0.0,1.0,0.0,0.0,0.0,0.0,0.0,0.0,0.0,0.0,0.0,0.0,0.0,0.0,0.0,0.0],[0.0,0.0,0.0,0.0,0.0,0.0,0.0,0.0,0.0,0.0,0.0,0.0,0.0,0.0,0.0,0.0,0.0,0.0,0.0,0.0,0.0,0.0,0.0,0.0,0.0,0.0,0.0,0.0,0.0,0.0,0.0,0.0,0.0,0.0,0.0,0.0,0.0,0.0,0.0,0.0,0.0,0.0,0.0,0.0,0.0,0.0,0.0,0.0,0.0,0.0,0.0,0.0,0.0,0.0,0.0,0.0,0.0,0.0,0.0,0.0,0.0,0.0,0.0,0.0,0.0,0.0,0.0,0.0,0.0,0.0,0.0,0.0,0.0,0.0,0.0,0.0,0.0,0.0,0.0,0.0,0.0,0.0,0.0,0.0,0.0,0.0,0.0,0.0,0.0,0.0,0.0,0.0,0.0,0.0,0.0,0.0,0.0,0.0,0.0,0.0,0.0,0.0,0.0,0.0,0.0,0.0,0.0,0.0,0.0,0.0,0.0,0.0,0.0,0.0,0.0,0.0,0.0,0.0,0.0,0.0,0.0,0.0,0.0,0.0,0.0,0.0,0.0,0.0,0.0,0.0,0.0,0.0,0.0,0.0,0.0,0.0,0.0,0.0,0.0,0.0,0.0,0.0,0.0,0.0,0.0,0.0,0.0,0.0,0.0,0.0,0.0,0.0,0.99,0.0,0.0,0.95,0.0,0.0,0.0,0.0,0.0,0.0,0.0,0.0,0.0,0.0,0.0,0.0,0.0,0.0,0.0,0.0,0.0,0.0,0.0,0.0,0.0,0.0,0.0,0.0,0.0,0.0,0.0,0.0,0.0,0.0,0.0,0.0,0.0,0.0,0.0,0.0,0.0,0.0,0.0,0.0,0.0,0.0,0.0,0.0,0.0,0.0,0.0,0.0,0.0,0.0,0.0,0.0,0.0,0.0,0.0,0.0,0.0,0.0,0.0,0.0,0.0,0.0,0.0,0.0,0.0,0.0,0.0,0.0,0.0,0.0,0.0,0.0,0.99,0.0,0.0,1.0,1.0,0.0,0.0,1.0,1.0,1.0,1.0,0.99,0.0,0.0,0.0,0.0,0.0,0.0,0.0,0.0,0.0,0.0,0.0,0.0,0.0,0.0,0.0,0.0,0.0,0.0,0.0,0.0,0.0,0.0,0.0,0.0,0.0,0.0,0.0,0.0,0.0,0.0,0.0,0.0,0.0,0.0,0.0,0.0,0.0,0.0,0.0,0.0,0.0,0.0,0.0,0.0,0.0,0.0,0.0,1.0,1.0,1.0,1.0,0.0,0.0,1.0,0.0,0.0,0.0,0.0,0.0,0.0,0.0,0.0,0.0,0.0,0.0,0.0,0.0,0.0,0.0,0.0,0.0],[0.0,0.0,0.0,0.0,0.0,0.0,0.0,0.0,0.0,0.0,0.0,0.0,0.0,0.0,0.0,0.0,0.0,0.0,0.0,0.0,0.0,0.0,0.0,0.0,0.0,0.0,0.0,0.0,0.0,0.0,0.0,0.0,0.0,0.0,0.0,0.0,0.0,0.0,0.0,0.0,0.0,0.0,0.0,0.0,0.0,0.0,0.0,0.0,0.0,0.0,0.0,0.0,0.0,0.0,0.0,0.0,0.0,0.0,0.0,0.0,0.0,0.0,0.0,0.0,0.0,0.0,0.0,0.0,0.0,0.0,0.0,0.0,0.0,0.0,0.0,0.0,0.0,0.0,0.0,0.0,0.0,0.0,0.0,0.0,0.0,0.0,0.0,0.0,0.0,0.0,0.0,0.0,0.0,0.0,0.0,0.0,0.0,0.0,0.0,0.0,0.0,0.0,0.0,0.0,0.0,0.0,0.0,0.0,0.0,0.0,0.0,0.0,0.0,0.0,0.0,0.0,0.0,0.0,0.0,0.0,0.0,0.0,0.0,0.0,0.0,0.0,0.0,0.0,0.0,0.0,0.0,0.0,0.0,0.0,0.0,0.0,0.0,0.0,0.0,0.0,0.0,0.0,0.0,0.0,0.0,0.0,0.0,0.0,0.0,0.0,0.0,0.0,0.0,0.0,0.0,0.0,0.0,0.0,0.0,0.0,0.0,0.0,0.0,0.0,0.0,0.0,0.0,0.0,0.0,0.0,0.0,0.0,0.0,0.0,0.0,0.0,0.0,0.0,0.0,0.0,0.0,0.0,0.0,0.0,0.0,0.0,0.0,0.0,0.0,0.0,0.0,0.0,0.0,0.0,0.0,0.0,0.0,0.0,0.0,0.0,0.0,0.0,0.0,0.0,0.0,0.0,0.0,0.0,0.0,0.0,0.0,0.0,0.0,0.0,0.0,0.0,0.0,0.0,0.0,0.0,0.0,0.0,0.0,0.0,0.0,0.0,0.0,0.0,0.0,0.0,0.0,0.0,0.98,0.0,0.0,0.97,0.0,1.0,1.0,1.0,0.99,0.01,0.01,0.0,0.0,0.0,0.0,0.0,0.0,0.0,0.0,0.0,0.0,0.0,0.0,0.0,0.0,0.0,0.0,0.0,0.0,0.0,0.0,0.0,0.0,0.0,0.0,0.0,0.0,0.0,0.0,0.0,0.0,0.0,0.0,0.0,0.0,0.0,0.0,0.0,0.0,0.0,0.0,0.0,0.0,0.0,0.0,0.07,1.0,0.07,1.0,0.0,0.0,0.0,0.0,0.0,0.0,0.0,0.0,0.0,0.0,0.0,0.0,0.0,0.0,0.0,0.0,0.0,0.0,0.0,0.0],[0.0,0.0,0.0,0.0,0.0,0.0,0.0,0.0,0.0,0.0,0.0,0.0,0.0,0.0,0.0,0.0,0.0,0.0,0.0,0.0,0.0,0.0,0.0,0.0,0.0,0.0,0.0,0.0,0.0,0.0,0.0,0.0,0.0,0.0,0.0,0.0,0.0,0.0,0.0,0.0,0.0,0.0,0.0,0.0,0.0,0.0,0.0,0.0,0.0,0.0,0.0,0.0,0.0,0.0,0.0,0.0,0.0,0.0,0.0,0.0,0.0,0.0,0.0,0.0,0.0,0.0,0.0,0.0,0.0,0.0,0.0,0.0,0.0,0.0,0.0,0.0,0.0,0.0,0.0,0.0,0.0,0.0,0.0,0.0,0.0,0.0,0.0,0.0,0.0,0.0,0.0,0.0,0.0,0.0,0.0,0.0,0.0,0.0,0.0,0.0,0.0,0.0,0.0,0.0,0.0,0.0,0.0,0.0,0.0,0.0,0.0,0.0,0.0,0.0,0.0,0.0,0.0,0.0,0.0,0.0,0.0,0.0,0.0,0.0,0.0,0.0,0.0,0.0,0.0,0.0,0.0,0.0,0.0,0.0,0.0,0.0,0.0,0.0,0.0,0.0,0.0,0.0,0.0,0.0,0.0,0.0,0.0,0.0,0.0,0.0,0.0,0.0,0.0,0.0,0.0,0.0,0.0,0.0,0.0,0.0,0.0,0.0,0.0,0.0,0.0,0.0,0.0,0.0,0.0,0.0,0.0,0.0,0.0,0.0,0.0,0.0,0.0,0.0,0.0,0.0,0.0,0.0,0.0,0.0,0.0,0.0,0.0,0.0,0.0,0.0,0.0,0.0,0.0,0.0,0.0,0.0,0.0,0.0,0.0,0.0,0.0,0.0,0.0,0.0,0.0,0.0,0.0,0.0,0.0,0.0,0.0,0.0,0.0,0.0,0.0,0.0,0.0,0.0,0.0,0.0,0.0,0.0,0.0,0.0,0.0,0.0,0.0,0.0,0.83,0.0,0.0,0.0,0.99,0.0,0.0,0.0,0.0,0.99,1.0,1.0,1.0,0.92,0.01,0.08,0.0,0.0,0.0,0.0,0.0,0.0,0.0,0.0,0.0,0.0,0.0,0.0,0.0,0.0,0.0,0.0,0.0,0.0,0.0,0.0,0.0,0.0,0.0,0.0,0.0,0.0,0.0,0.0,0.0,0.0,0.0,0.0,0.0,0.0,0.0,0.0,0.0,0.0,0.0,0.0,0.0,0.0,0.97,0.94,0.97,0.0,0.02,0.0,0.0,0.0,0.0,0.0,0.0,0.0,0.0,0.0,0.0,0.0,0.0,0.0,0.0,0.0,0.0,0.0,0.0,0.0,0.0],[0.0,0.0,0.0,0.0,0.0,0.0,0.0,0.0,0.0,0.0,0.0,0.0,0.0,0.0,0.0,0.0,0.0,0.0,0.0,0.0,0.0,0.0,0.0,0.0,0.0,0.0,0.0,0.0,0.0,0.0,0.0,0.0,0.0,0.0,0.0,0.0,0.0,0.0,0.0,0.0,0.0,0.0,0.0,0.0,0.0,0.0,0.0,0.0,0.0,0.0,0.0,0.0,0.0,0.0,0.0,0.0,0.0,0.0,0.0,0.0,0.0,0.0,0.0,0.0,0.0,0.0,0.0,0.0,0.0,0.0,0.0,0.0,0.0,0.0,0.0,0.0,0.0,0.0,0.0,0.0,0.0,0.0,0.0,0.0,0.0,0.0,0.0,0.0,0.0,0.0,0.0,0.0,0.0,0.0,0.0,0.0,0.0,0.0,0.0,0.0,0.0,0.0,0.0,0.0,0.0,0.0,0.0,0.0,0.0,0.0,0.0,0.0,0.0,0.0,0.0,0.0,0.0,0.0,0.0,0.0,0.0,0.0,0.0,0.0,0.0,0.0,0.0,0.0,0.0,0.0,0.0,0.0,0.0,0.0,0.0,0.0,0.0,0.0,0.0,0.0,0.0,0.0,0.0,0.0,0.0,0.0,0.0,0.0,0.0,0.0,0.0,0.0,0.0,0.0,0.0,0.0,0.0,0.0,0.0,0.0,0.0,0.0,0.0,0.0,0.0,0.0,0.0,0.0,0.0,0.0,0.0,0.0,0.0,0.0,0.0,0.0,0.0,0.0,0.0,0.0,0.0,0.0,0.0,0.0,0.0,0.0,0.0,0.0,0.0,0.0,0.0,0.0,0.0,0.0,0.0,0.0,0.0,0.0,0.0,0.0,0.0,0.0,0.0,0.0,0.0,0.0,0.0,0.0,0.0,0.0,0.0,0.0,0.0,0.0,0.0,0.0,0.0,0.0,0.0,0.0,0.0,0.0,0.0,0.0,0.0,0.0,0.0,0.0,0.0,0.0,0.0,0.0,0.0,0.0,0.0,0.0,0.0,0.0,0.99,1.0,1.0,1.0,1.0,0.95,0.35,0.0,0.0,0.0,0.0,0.0,0.0,0.0,0.0,0.0,0.0,0.0,0.0,0.0,0.0,0.0,0.0,0.0,0.0,0.0,0.0,0.0,0.0,0.0,0.0,0.0,0.0,0.0,0.0,0.0,0.0,0.0,0.0,0.0,0.0,0.0,0.0,0.0,0.0,0.0,0.0,0.08,0.97,0.0,0.97,0.0,0.0,0.0,0.0,0.0,0.0,0.0,0.0,0.0,0.0,0.0,0.0,0.0,0.0,0.0,0.0,0.0,0.0,0.0,0.0,0.0,0.0],[0.0,0.0,0.0,0.0,0.0,0.0,0.0,0.0,0.0,0.0,0.0,0.0,0.0,0.0,0.0,0.0,0.0,0.0,0.0,0.0,0.0,0.0,0.0,0.0,0.0,0.0,0.0,0.0,0.0,0.0,0.0,0.0,0.0,0.0,0.0,0.0,0.0,0.0,0.0,0.0,0.0,0.0,0.0,0.0,0.0,0.0,0.0,0.0,0.0,0.0,0.0,0.0,0.0,0.0,0.0,0.0,0.0,0.0,0.0,0.0,0.0,0.0,0.0,0.0,0.0,0.0,0.0,0.0,0.0,0.0,0.0,0.0,0.0,0.0,0.0,0.0,0.0,0.0,0.0,0.0,0.0,0.0,0.0,0.0,0.0,0.0,0.0,0.0,0.0,0.0,0.0,0.0,0.0,0.0,0.0,0.0,0.0,0.0,0.0,0.0,0.0,0.0,0.0,0.0,0.0,0.0,0.0,0.0,0.0,0.0,0.0,0.0,0.0,0.0,0.0,0.0,0.0,0.0,0.0,0.0,0.0,0.0,0.0,0.0,0.0,0.0,0.0,0.0,0.0,0.0,0.0,0.0,0.0,0.0,0.0,0.0,0.0,0.0,0.0,0.0,0.0,0.0,0.0,0.0,0.0,0.0,0.0,0.0,0.0,0.0,0.0,0.0,0.0,0.0,0.0,0.0,0.0,0.0,0.0,0.0,0.0,0.0,0.0,0.0,0.0,0.0,0.0,0.0,0.0,0.0,0.0,0.0,0.0,0.0,0.0,0.0,0.0,0.0,0.0,0.0,0.0,0.0,0.0,0.0,0.0,0.0,0.0,0.0,0.0,0.0,0.0,0.0,0.0,0.0,0.0,0.0,0.0,0.0,0.0,0.0,0.0,0.0,0.0,0.0,0.0,0.0,0.0,0.0,0.0,0.0,0.0,0.0,0.0,0.0,0.0,0.0,0.0,0.0,0.0,0.0,0.0,0.0,0.0,0.0,0.0,0.0,0.0,0.0,0.0,0.0,0.0,0.0,0.0,0.0,0.0,0.0,0.0,0.0,0.01,0.92,1.0,1.0,1.0,0.04,0.01,0.0,0.0,0.0,0.0,0.0,0.0,0.0,0.0,0.0,0.0,0.0,0.0,0.0,0.0,0.0,0.0,0.0,0.0,0.0,0.0,0.0,0.0,0.0,0.0,0.0,0.0,0.0,0.0,0.0,0.0,0.0,0.0,0.0,0.0,0.0,0.0,0.0,0.0,0.0,0.0,0.0,0.01,0.0,0.04,0.0,0.0,0.0,0.0,0.0,0.0,0.0,0.0,0.0,0.0,0.0,0.0,0.0,0.0,0.0,0.0,0.0,0.0,0.0,0.0,0.0,0.0],[0.0,0.0,0.0,0.0,0.0,0.0,0.0,0.0,0.0,0.0,0.0,0.0,0.0,0.0,0.0,0.0,0.0,0.0,0.0,0.0,0.0,0.0,0.0,0.0,0.0,0.0,0.0,0.0,0.0,0.0,0.0,0.0,0.0,0.0,0.0,0.0,0.0,0.0,0.0,0.0,0.0,0.0,0.0,0.0,0.0,0.0,0.0,0.0,0.0,0.0,0.0,0.0,0.0,0.0,0.0,0.0,0.0,0.0,0.0,0.0,0.0,0.0,0.0,0.0,0.0,0.0,0.0,0.0,0.0,0.0,0.0,0.0,0.0,0.0,0.0,0.0,0.0,0.0,0.0,0.0,0.0,0.0,0.0,0.0,0.0,0.0,0.0,0.0,0.0,0.0,0.0,0.0,0.0,0.0,0.0,0.0,0.0,0.0,0.0,0.0,0.0,0.0,0.0,0.0,0.0,0.0,0.0,0.0,0.0,0.0,0.0,0.0,0.0,0.0,0.0,0.0,0.0,0.0,0.0,0.0,0.0,0.0,0.0,0.0,0.0,0.0,0.0,0.0,0.0,0.0,0.0,0.0,0.0,0.0,0.0,0.0,0.0,0.0,0.0,0.0,0.0,0.0,0.0,0.0,0.0,0.0,0.0,0.0,0.0,0.0,0.0,0.0,0.0,0.0,0.0,0.0,0.0,0.0,0.0,0.0,0.0,0.0,0.0,0.0,0.0,0.0,0.0,0.0,0.0,0.0,0.0,0.0,0.0,0.0,0.0,0.0,0.0,0.0,0.0,0.0,0.0,0.0,0.0,0.0,0.0,0.0,0.0,0.0,0.0,0.0,0.0,0.0,0.0,0.0,0.0,0.0,0.0,0.0,0.0,0.0,0.0,0.0,0.0,0.0,0.0,0.0,0.0,0.0,0.0,0.0,0.0,0.0,0.0,0.0,0.0,0.0,0.0,0.0,0.0,0.0,0.0,0.0,0.0,0.0,0.0,0.0,0.0,0.0,0.0,0.0,0.0,0.0,0.0,0.0,0.0,0.0,0.0,0.0,0.01,0.01,1.0,1.0,1.0,1.0,0.57,0.0,0.0,0.0,0.0,0.0,0.0,0.0,0.0,0.0,0.0,0.0,0.0,0.0,0.0,0.0,0.0,0.0,0.0,0.0,0.0,0.0,0.0,0.0,0.0,0.0,0.0,0.0,0.0,0.0,0.0,0.0,0.0,0.0,0.0,0.0,0.0,0.0,0.0,0.0,0.0,0.01,0.02,0.0,0.03,0.0,0.0,0.0,0.0,0.0,0.0,0.0,0.0,0.0,0.0,0.0,0.0,0.0,0.0,0.0,0.0,0.0,0.0,0.0,0.0,0.0,0.0],[0.0,0.0,0.0,0.0,0.0,0.0,0.0,0.0,0.0,0.0,0.0,0.0,0.0,0.0,0.0,0.0,0.0,0.0,0.0,0.0,0.0,0.0,0.0,0.0,0.0,0.0,0.0,0.0,0.0,0.0,0.0,0.0,0.0,0.0,0.0,0.0,0.0,0.0,0.0,0.0,0.0,0.0,0.0,0.0,0.0,0.0,0.0,0.0,0.0,0.0,0.0,0.0,0.0,0.0,0.0,0.0,0.0,0.0,0.0,0.0,0.0,0.0,0.0,0.0,0.0,0.0,0.0,0.0,0.0,0.0,0.0,0.0,0.0,0.0,0.0,0.0,0.0,0.0,0.0,0.0,0.0,0.0,0.0,0.0,0.0,0.0,0.0,0.0,0.0,0.0,0.0,0.0,0.0,0.0,0.0,0.0,0.0,0.0,0.0,0.0,0.0,0.0,0.0,0.0,0.0,0.0,0.0,0.0,0.0,0.0,0.0,0.0,0.0,0.0,0.0,0.0,0.0,0.0,0.0,0.0,0.0,0.0,0.0,0.0,0.0,0.0,0.0,0.0,0.0,0.0,0.0,0.0,0.0,0.0,0.0,0.0,0.0,0.0,0.0,0.0,0.0,0.0,0.0,0.0,0.0,0.0,0.0,0.0,0.0,0.0,0.0,0.0,0.0,0.0,0.0,0.0,0.0,0.0,0.0,0.0,0.0,0.0,0.0,0.0,0.0,0.0,0.0,0.0,0.0,0.0,0.0,0.0,0.0,0.0,0.0,0.0,0.0,0.0,0.0,0.0,0.0,0.0,0.0,0.0,0.0,0.0,0.0,0.0,0.0,0.0,0.0,0.0,0.0,0.0,0.0,0.0,0.0,0.0,0.0,0.0,0.0,0.0,0.0,0.0,0.0,0.0,0.0,0.0,0.0,0.0,0.0,0.0,0.0,0.0,0.0,0.0,0.0,0.0,0.0,0.0,0.0,0.0,0.0,0.0,0.0,0.0,0.0,0.0,0.0,0.0,0.0,0.0,0.0,0.0,0.0,0.0,0.0,0.0,0.0,0.08,0.95,0.04,1.0,1.0,1.0,0.95,0.06,0.0,0.0,0.0,0.0,0.0,0.0,0.0,0.0,0.0,0.0,0.0,0.0,0.0,0.0,0.0,0.0,0.0,0.0,0.0,0.0,0.0,0.0,0.0,0.0,0.0,0.0,0.0,0.0,0.0,0.0,0.0,0.0,0.0,0.0,0.0,0.03,0.02,0.0,0.98,0.96,0.0,0.36,0.0,0.0,0.0,0.0,0.0,0.0,0.0,0.0,0.0,0.0,0.0,0.0,0.0,0.0,0.0,0.0,0.0,0.0,0.0,0.0,0.0,0.0],[0.0,0.0,0.0,0.0,0.0,0.0,0.0,0.0,0.0,0.0,0.0,0.0,0.0,0.0,0.0,0.0,0.0,0.0,0.0,0.0,0.0,0.0,0.0,0.0,0.0,0.0,0.0,0.0,0.0,0.0,0.0,0.0,0.0,0.0,0.0,0.0,0.0,0.0,0.0,0.0,0.0,0.0,0.0,0.0,0.0,0.0,0.0,0.0,0.0,0.0,0.0,0.0,0.0,0.0,0.0,0.0,0.0,0.0,0.0,0.0,0.0,0.0,0.0,0.0,0.0,0.0,0.0,0.0,0.0,0.0,0.0,0.0,0.0,0.0,0.0,0.0,0.0,0.0,0.0,0.0,0.0,0.0,0.0,0.0,0.0,0.0,0.0,0.0,0.0,0.0,0.0,0.0,0.0,0.0,0.0,0.0,0.0,0.0,0.0,0.0,0.0,0.0,0.0,0.0,0.0,0.0,0.0,0.0,0.0,0.0,0.0,0.0,0.0,0.0,0.0,0.0,0.0,0.0,0.0,0.0,0.0,0.0,0.0,0.0,0.0,0.0,0.0,0.0,0.0,0.0,0.0,0.0,0.0,0.0,0.0,0.0,0.0,0.0,0.0,0.0,0.0,0.0,0.0,0.0,0.0,0.0,0.0,0.0,0.0,0.0,0.0,0.0,0.0,0.0,0.0,0.0,0.0,0.0,0.0,0.0,0.0,0.0,0.0,0.0,0.0,0.0,0.0,0.0,0.0,0.0,0.0,0.0,0.0,0.0,0.0,0.0,0.0,0.0,0.0,0.0,0.0,0.0,0.0,0.0,0.0,0.0,0.0,0.0,0.0,0.0,0.0,0.0,0.0,0.0,0.0,0.0,0.0,0.0,0.0,0.0,0.0,0.0,0.0,0.0,0.0,0.0,0.0,0.0,0.0,0.0,0.0,0.0,0.0,0.0,0.0,0.0,0.0,0.0,0.0,0.0,0.0,0.0,0.0,0.0,0.0,0.0,0.0,0.0,0.0,0.0,0.0,0.0,0.0,0.0,0.0,0.0,0.0,0.0,0.0,0.0,0.35,0.01,0.57,1.0,1.0,1.0,0.99,0.01,0.01,0.01,0.0,0.0,0.0,0.0,0.0,0.0,0.0,0.0,0.0,0.0,0.0,0.0,0.0,0.0,0.0,0.0,0.0,0.0,0.0,0.0,0.0,0.0,0.0,0.0,0.0,0.0,0.0,0.0,0.0,0.0,0.0,0.0,0.0,0.0,0.01,0.97,0.03,0.01,0.04,0.0,0.0,0.0,0.0,0.0,0.0,0.0,0.0,0.0,0.0,0.0,0.0,0.0,0.0,0.0,0.0,0.0,0.0,0.0,0.0,0.0,0.0],[0.0,0.0,0.0,0.0,0.0,0.0,0.0,0.0,0.0,0.0,0.0,0.0,0.0,0.0,0.0,0.0,0.0,0.0,0.0,0.0,0.0,0.0,0.0,0.0,0.0,0.0,0.0,0.0,0.0,0.0,0.0,0.0,0.0,0.0,0.0,0.0,0.0,0.0,0.0,0.0,0.0,0.0,0.0,0.0,0.0,0.0,0.0,0.0,0.0,0.0,0.0,0.0,0.0,0.0,0.0,0.0,0.0,0.0,0.0,0.0,0.0,0.0,0.0,0.0,0.0,0.0,0.0,0.0,0.0,0.0,0.0,0.0,0.0,0.0,0.0,0.0,0.0,0.0,0.0,0.0,0.0,0.0,0.0,0.0,0.0,0.0,0.0,0.0,0.0,0.0,0.0,0.0,0.0,0.0,0.0,0.0,0.0,0.0,0.0,0.0,0.0,0.0,0.0,0.0,0.0,0.0,0.0,0.0,0.0,0.0,0.0,0.0,0.0,0.0,0.0,0.0,0.0,0.0,0.0,0.0,0.0,0.0,0.0,0.0,0.0,0.0,0.0,0.0,0.0,0.0,0.0,0.0,0.0,0.0,0.0,0.0,0.0,0.0,0.0,0.0,0.0,0.0,0.0,0.0,0.0,0.0,0.0,0.0,0.0,0.0,0.0,0.0,0.0,0.0,0.0,0.0,0.0,0.0,0.0,0.01,0.0,0.0,0.0,0.0,0.0,0.0,0.0,0.0,0.0,0.0,0.0,0.0,0.0,0.0,0.0,0.0,0.0,0.0,0.02,0.0,0.0,0.0,0.0,0.0,0.0,0.0,0.0,0.0,0.0,0.0,0.0,0.0,0.0,0.0,0.0,0.0,0.0,0.0,0.0,0.0,0.0,0.0,0.0,0.0,0.0,0.0,0.0,0.0,0.0,0.0,0.0,0.0,0.0,0.0,0.0,0.0,0.0,0.0,0.0,0.0,0.0,0.0,0.0,0.0,0.0,0.0,0.0,0.0,0.0,0.0,0.0,0.0,0.0,0.0,0.0,0.0,0.0,0.0,0.0,0.0,0.0,0.0,0.0,0.95,1.0,1.0,1.0,0.99,0.95,0.97,0.05,0.0,0.0,0.0,0.0,0.0,0.0,0.0,0.0,0.0,0.0,0.0,0.0,0.0,0.0,0.0,0.0,0.0,0.0,0.0,0.0,0.0,0.0,0.0,0.0,0.0,0.0,0.0,0.0,0.0,0.0,0.0,0.23,0.0,0.0,0.96,0.0,0.0,0.0,0.0,0.0,0.0,0.0,0.0,0.0,0.0,0.0,0.0,0.0,0.0,0.0,0.0,0.0,0.0,0.0,0.0,0.0,0.0,0.0,0.0,0.0],[0.0,0.0,0.0,0.0,0.0,0.0,0.0,0.0,0.0,0.0,0.0,0.0,0.0,0.0,0.0,0.0,0.0,0.0,0.0,0.0,0.0,0.0,0.0,0.0,0.0,0.0,0.0,0.0,0.0,0.0,0.0,0.0,0.0,0.0,0.0,0.0,0.0,0.0,0.0,0.0,0.0,0.0,0.0,0.0,0.0,0.0,0.0,0.0,0.0,0.0,0.0,0.0,0.0,0.0,0.0,0.0,0.0,0.0,0.0,0.0,0.0,0.0,0.0,0.0,0.0,0.0,0.0,0.0,0.0,0.0,0.0,0.0,0.0,0.0,0.0,0.0,0.0,0.0,0.0,0.0,0.0,0.0,0.0,0.0,0.0,0.0,0.0,0.0,0.0,0.0,0.0,0.0,0.0,0.0,0.0,0.0,0.0,0.0,0.0,0.0,0.0,0.0,0.0,0.0,0.0,0.0,0.0,0.0,0.0,0.0,0.0,0.0,0.0,0.0,0.0,0.0,0.0,0.0,0.0,0.0,0.0,0.0,0.0,0.0,0.0,0.0,0.0,0.0,0.0,0.0,0.0,0.0,0.0,0.0,0.0,0.0,0.0,0.0,0.0,0.0,0.0,0.0,0.0,0.0,0.0,0.0,0.0,0.0,0.0,0.0,0.0,0.0,0.0,0.0,0.0,0.0,0.0,0.0,0.0,0.05,0.0,0.0,0.0,0.0,0.0,0.0,0.0,0.0,0.0,0.0,0.0,0.0,0.0,0.0,0.0,0.0,0.0,0.0,0.76,0.0,0.0,0.0,0.0,0.0,0.0,0.0,0.0,0.0,0.0,0.0,0.0,0.0,0.0,0.0,0.0,0.0,0.0,0.0,0.0,0.0,0.0,0.0,0.0,0.0,0.0,0.0,0.0,0.0,0.0,0.0,0.0,0.0,0.0,0.0,0.0,0.0,0.0,0.0,0.0,0.0,0.0,0.0,0.0,0.0,0.0,0.0,0.0,0.0,0.0,0.0,0.0,0.0,0.0,0.0,0.0,0.0,0.0,0.0,0.0,0.0,0.0,0.0,0.0,0.06,0.99,1.0,1.0,1.0,0.85,1.0,0.98,0.0,0.0,0.0,0.0,0.0,0.0,0.0,0.0,0.0,0.0,0.0,0.0,0.0,0.0,0.0,0.0,0.0,0.0,0.0,0.0,0.0,0.0,0.0,0.0,0.0,0.0,0.0,0.0,0.0,0.0,0.0,0.01,0.0,0.01,0.98,0.0,0.0,0.0,0.0,0.0,0.0,0.0,0.0,0.0,0.0,0.0,0.0,0.0,0.0,0.0,0.0,0.0,0.0,0.0,0.0,0.0,0.0,0.0,0.0,0.0],[0.0,0.0,0.0,0.0,0.0,0.0,0.0,0.0,0.0,0.0,0.0,0.0,0.0,0.0,0.0,0.0,0.0,0.0,0.0,0.0,0.0,0.0,0.0,0.0,0.0,0.0,0.0,0.0,0.0,0.0,0.0,0.0,0.0,0.0,0.0,0.0,0.0,0.0,0.0,0.0,0.0,0.0,0.0,0.0,0.0,0.0,0.0,0.0,0.0,0.0,0.0,0.0,0.0,0.0,0.0,0.0,0.0,0.0,0.0,0.0,0.0,0.0,0.0,0.0,0.0,0.0,0.0,0.0,0.0,0.0,0.0,0.0,0.0,0.0,0.0,0.0,0.0,0.0,0.0,0.0,0.0,0.0,0.0,0.0,0.0,0.0,0.0,0.0,0.0,0.0,0.0,0.0,0.0,0.0,0.0,0.0,0.0,0.0,0.0,0.0,0.0,0.0,0.0,0.0,0.0,0.0,0.0,0.0,0.0,0.0,0.0,0.0,0.0,0.0,0.0,0.0,0.0,0.0,0.0,0.0,0.0,0.0,0.0,0.0,0.0,0.0,0.0,0.0,0.0,0.0,0.0,0.0,0.0,0.0,0.0,0.0,0.0,0.0,0.0,0.0,0.0,0.0,0.0,0.0,0.0,0.0,0.0,0.0,0.0,0.0,0.0,0.0,0.0,0.0,0.0,0.0,0.0,0.0,0.98,0.99,0.0,0.0,0.0,0.0,0.0,0.0,0.0,0.0,0.0,0.0,0.0,0.0,0.0,0.0,0.0,0.0,0.0,0.0,0.0,0.0,0.0,0.0,0.0,0.0,0.0,0.0,0.0,0.0,0.0,0.0,0.0,0.0,0.0,0.0,0.0,0.0,0.0,0.0,0.0,0.0,0.0,0.0,0.0,0.0,0.0,0.0,0.0,0.0,0.0,0.0,0.0,0.0,0.0,0.0,0.0,0.0,0.0,0.0,0.0,0.0,0.0,0.0,0.0,0.0,0.0,0.0,0.0,0.0,0.0,0.0,0.0,0.0,0.0,0.0,0.0,0.0,0.0,0.0,0.0,0.0,0.0,0.0,0.0,0.0,0.01,0.99,1.0,1.0,1.0,1.0,1.0,1.0,0.0,0.0,0.0,0.0,0.0,0.0,0.0,0.0,0.0,0.0,0.0,0.0,0.0,0.0,0.0,0.0,0.0,0.0,0.0,0.0,0.0,0.0,0.0,0.0,0.0,0.0,0.0,0.0,0.0,0.98,0.01,0.0,0.99,1.0,0.0,0.0,0.0,0.0,0.0,0.0,0.0,0.0,0.0,0.0,0.0,0.0,0.0,0.0,0.0,0.0,0.0,0.0,0.0,0.0,0.0,0.0,0.0,0.0,0.0],[0.0,0.0,0.0,0.0,0.0,0.0,0.0,0.0,0.0,0.0,0.0,0.0,0.0,0.0,0.0,0.0,0.0,0.0,0.0,0.0,0.0,0.0,0.0,0.0,0.0,0.0,0.0,0.0,0.0,0.0,0.0,0.0,0.0,0.0,0.0,0.0,0.0,0.0,0.0,0.0,0.0,0.0,0.0,0.0,0.0,0.0,0.0,0.0,0.0,0.0,0.0,0.0,0.0,0.0,0.0,0.0,0.0,0.0,0.0,0.0,0.0,0.0,0.0,0.0,0.0,0.0,0.0,0.0,0.0,0.0,0.0,0.0,0.0,0.0,0.0,0.0,0.0,0.0,0.0,0.0,0.0,0.0,0.0,0.0,0.0,0.0,0.0,0.0,0.0,0.0,0.0,0.0,0.0,0.0,0.0,0.0,0.0,0.0,0.0,0.0,0.0,0.0,0.0,0.0,0.0,0.0,0.0,0.0,0.0,0.0,0.0,0.0,0.0,0.0,0.0,0.0,0.0,0.0,0.0,0.0,0.0,0.0,0.0,0.0,0.0,0.0,0.0,0.0,0.0,0.0,0.0,0.0,0.0,0.0,0.0,0.0,0.0,0.0,0.0,0.0,0.0,0.0,0.0,0.0,0.0,0.0,0.0,0.0,0.0,0.0,0.0,0.0,0.0,0.0,0.0,0.0,0.0,0.0,0.0,0.0,0.0,0.0,0.0,0.0,0.0,0.0,0.0,0.0,0.0,0.0,0.0,0.0,0.0,0.0,0.0,0.0,0.0,0.0,0.0,0.0,0.0,0.0,0.0,0.0,0.0,0.0,0.0,0.0,0.0,0.0,0.0,0.0,0.0,0.0,0.0,0.0,0.0,0.0,0.0,0.0,0.0,0.0,0.0,0.0,0.0,0.0,0.0,0.0,0.0,0.0,0.0,0.0,0.0,0.0,0.0,0.0,0.0,0.0,0.0,0.0,0.0,0.0,0.0,0.0,0.0,0.0,0.0,0.0,0.0,0.0,0.0,0.0,0.0,0.0,0.0,0.0,0.0,0.0,0.0,0.0,0.0,0.0,0.0,0.0,0.01,0.95,0.85,1.0,1.0,1.0,1.0,1.0,1.0,0.0,0.0,0.0,0.0,0.0,0.35,0.99,0.95,0.0,0.0,0.0,0.0,0.0,0.0,0.0,0.0,0.0,0.0,0.0,0.0,0.0,0.0,0.0,0.0,0.0,0.0,0.0,0.0,0.97,0.08,0.0,0.01,0.02,0.0,0.0,0.0,0.0,0.0,0.0,0.0,0.0,0.0,0.0,0.0,0.0,0.0,0.0,0.0,0.0,0.0,0.0,0.0,0.0,0.0,0.0,0.0,0.0,0.0],[0.0,0.0,0.0,0.0,0.0,0.0,0.0,0.0,0.0,0.0,0.0,0.0,0.0,0.0,0.0,0.0,0.0,0.0,0.0,0.0,0.0,0.0,0.0,0.0,0.0,0.0,0.0,0.0,0.0,0.0,0.0,0.0,0.0,0.0,0.0,0.0,0.0,0.0,0.0,0.0,0.0,0.0,0.0,0.0,0.0,0.0,0.0,0.0,0.0,0.0,0.0,0.0,0.0,0.0,0.0,0.0,0.0,0.0,0.0,0.0,0.0,0.0,0.0,0.0,0.0,0.0,0.0,0.0,0.0,0.0,0.0,0.0,0.0,0.0,0.0,0.0,0.0,0.0,0.0,0.0,0.0,0.0,0.0,0.0,0.0,0.0,0.0,0.0,0.0,0.0,0.0,0.0,0.0,0.0,0.0,0.0,0.0,0.0,0.0,0.0,0.0,0.0,0.0,0.0,0.0,0.0,0.0,0.0,0.0,0.0,0.0,0.0,0.0,0.0,0.0,0.0,0.0,0.0,0.0,0.0,0.0,0.0,0.0,0.0,0.0,0.0,0.0,0.0,0.0,0.0,0.0,0.0,0.0,0.0,0.0,0.0,0.0,0.0,0.0,0.0,0.0,0.0,0.0,0.0,0.0,0.0,0.0,0.0,0.0,0.0,0.0,0.0,0.0,0.0,0.0,0.0,0.0,0.0,0.0,0.0,0.0,0.0,0.0,0.0,0.0,0.0,0.0,0.0,0.0,0.0,0.0,0.0,0.0,0.0,0.0,0.0,0.0,0.0,0.98,0.0,0.0,0.0,0.0,0.0,0.0,0.0,0.0,0.0,0.0,0.0,0.0,0.0,0.0,0.0,0.0,0.0,0.0,0.0,0.0,0.0,0.0,0.0,0.0,0.0,0.0,0.0,0.0,0.0,0.0,0.0,0.0,0.0,0.0,0.0,0.0,0.0,0.0,0.0,0.0,0.0,0.0,0.0,0.0,0.0,0.0,0.0,0.0,0.0,0.0,0.0,0.0,0.0,0.0,0.0,0.0,0.0,0.0,0.0,0.0,0.0,0.0,0.0,0.0,0.0,0.01,0.97,1.0,1.0,1.0,1.0,1.0,1.0,1.0,1.0,0.0,0.0,0.0,0.0,0.0,0.0,0.0,0.0,0.0,0.0,0.0,0.0,0.0,0.0,0.0,0.0,0.0,0.0,0.0,0.0,0.0,0.0,0.0,0.0,0.0,0.0,0.0,0.0,0.0,0.0,0.0,0.0,0.0,0.0,0.0,0.0,0.0,0.0,0.0,0.0,0.0,0.0,0.0,0.0,0.0,0.0,0.0,0.0,0.0,0.0,0.0,0.0,0.0,0.0,0.0,0.0,0.0],[0.0,0.0,0.0,0.0,0.0,0.0,0.0,0.0,0.0,0.0,0.0,0.0,0.0,0.0,0.0,0.0,0.0,0.0,0.0,0.0,0.0,0.0,0.0,0.0,0.0,0.0,0.0,0.0,0.0,0.0,0.0,0.0,0.0,0.0,0.0,0.0,0.0,0.0,0.0,0.0,0.0,0.0,0.0,0.0,0.0,0.0,0.0,0.0,0.0,0.0,0.0,0.0,0.0,0.0,0.0,0.0,0.0,0.0,0.0,0.0,0.0,0.0,0.0,0.0,0.0,0.0,0.0,0.0,0.0,0.0,0.0,0.0,0.0,0.0,0.0,0.0,0.0,0.0,0.0,0.0,0.0,0.0,0.0,0.0,0.0,0.0,0.0,0.0,0.0,0.0,0.0,0.0,0.0,0.0,0.0,0.0,0.0,0.0,0.0,0.0,0.0,0.0,0.0,0.0,0.0,0.0,0.0,0.0,0.0,0.0,0.0,0.0,0.0,0.0,0.0,0.0,0.0,0.0,0.0,0.0,0.0,0.0,0.0,0.0,0.0,0.0,0.0,0.0,0.0,0.0,0.0,0.0,0.0,0.0,0.0,0.0,0.0,0.0,0.0,0.0,0.0,0.0,0.0,0.0,0.0,0.0,0.0,0.0,0.0,0.0,0.0,0.0,0.0,0.0,0.0,0.0,0.0,0.0,0.02,0.97,0.0,0.01,0.0,0.0,0.0,0.0,0.0,0.0,0.0,0.0,0.0,0.0,0.0,0.0,0.0,0.0,0.0,0.01,1.0,0.0,0.0,0.0,0.0,0.0,0.0,0.0,0.0,0.0,0.0,0.0,0.0,0.0,0.0,0.0,0.0,0.0,0.0,0.0,0.0,0.0,0.0,0.0,0.0,0.0,0.0,0.0,0.0,0.0,0.0,0.0,0.0,0.0,0.0,0.0,0.0,0.0,0.0,0.0,0.0,0.0,0.0,0.0,0.0,0.0,0.0,0.0,0.0,0.0,0.0,0.0,0.0,0.0,0.0,0.0,0.0,0.0,0.0,0.0,0.0,0.0,0.0,0.0,0.0,0.0,0.0,0.05,0.98,1.0,1.0,1.0,1.0,1.0,1.0,1.0,1.0,0.0,0.0,0.0,0.0,0.0,0.0,0.0,0.0,0.0,0.0,0.0,0.0,0.0,0.0,0.0,0.0,0.0,0.0,0.0,0.0,0.0,0.0,0.0,0.0,0.0,0.0,0.0,0.0,0.0,0.0,0.0,0.0,0.0,0.0,0.0,0.0,0.0,0.0,0.0,0.0,0.0,0.0,0.0,0.0,0.0,0.0,0.0,0.0,0.0,0.0,0.0,0.0,0.0,0.0,0.0,0.0],[0.0,0.0,0.0,0.0,0.0,0.0,0.0,0.0,0.0,0.0,0.0,0.0,0.0,0.0,0.0,0.0,0.0,0.0,0.0,0.0,0.0,0.0,0.0,0.0,0.0,0.0,0.0,0.0,0.0,0.0,0.0,0.0,0.0,0.0,0.0,0.0,0.0,0.0,0.0,0.0,0.0,0.0,0.0,0.0,0.0,0.0,0.0,0.0,0.0,0.0,0.0,0.0,0.0,0.0,0.0,0.0,0.0,0.0,0.0,0.0,0.0,0.0,0.0,0.0,0.0,0.0,0.0,0.0,0.0,0.0,0.0,0.0,0.0,0.0,0.0,0.0,0.0,0.0,0.0,0.0,0.0,0.0,0.0,0.0,0.0,0.0,0.0,0.0,0.0,0.0,0.0,0.0,0.0,0.0,0.0,0.0,0.0,0.0,0.0,0.0,0.0,0.0,0.0,0.0,0.0,0.0,0.0,0.0,0.0,0.0,0.0,0.0,0.0,0.0,0.0,0.0,0.0,0.0,0.0,0.0,0.0,0.0,0.0,0.0,0.0,0.0,0.0,0.0,0.0,0.0,0.0,0.0,0.0,0.0,0.0,0.0,0.0,0.0,0.0,0.0,0.0,0.0,0.0,0.0,0.0,0.0,0.0,0.0,0.0,0.0,0.0,0.0,0.0,0.0,0.0,0.0,0.0,0.0,0.33,0.0,0.0,0.0,0.0,0.0,0.0,0.0,0.0,0.0,0.0,0.0,0.0,0.0,0.0,0.0,0.0,0.0,0.0,0.0,0.01,0.0,0.0,0.0,0.0,0.0,0.0,0.0,0.0,0.0,0.0,0.0,0.0,0.0,0.0,0.0,0.0,0.0,0.0,0.0,0.0,0.0,0.0,0.0,0.0,0.0,0.0,0.0,0.06,0.0,0.0,0.0,0.94,0.0,0.0,0.0,0.0,0.0,0.0,0.0,0.0,0.0,0.0,0.0,0.0,0.0,0.0,0.0,0.0,0.0,0.0,0.0,0.0,0.0,0.0,0.0,0.0,0.0,0.0,0.0,0.0,0.0,0.0,0.0,0.0,0.0,0.0,0.0,0.0,1.0,1.0,1.0,1.0,1.0,1.0,1.0,1.0,1.0,0.0,1.0,0.0,1.0,0.0,0.0,0.0,0.0,0.0,0.0,0.0,0.0,1.0,0.0,0.0,0.04,0.0,0.0,0.0,0.0,0.0,0.0,0.0,0.0,0.0,0.0,0.0,0.0,0.0,0.0,0.0,0.0,0.0,0.0,0.0,0.0,0.0,0.0,0.0,0.0,0.0,0.0,0.0,0.0,0.0,0.0,0.0,0.0,0.0,0.0,0.0,0.0,0.0,0.0,0.0],[0.0,0.0,0.0,0.0,0.0,0.0,0.0,0.0,0.0,0.0,0.0,0.0,0.0,0.0,0.0,0.0,0.0,0.0,0.0,0.0,0.0,0.0,0.0,0.0,0.0,0.0,0.0,0.0,0.0,0.0,0.0,0.0,0.0,0.0,0.0,0.0,0.0,0.0,0.0,0.0,0.0,0.0,0.0,0.0,0.0,0.0,0.0,0.0,0.0,0.0,0.0,0.0,0.0,0.0,0.0,0.0,0.0,0.0,0.0,0.0,0.0,0.0,0.0,0.0,0.0,0.0,0.0,0.0,0.0,0.0,0.0,0.0,0.0,0.0,0.0,0.0,0.0,0.0,0.0,0.0,0.0,0.0,0.0,0.0,0.0,0.0,0.0,0.0,0.0,0.0,0.0,0.0,0.0,0.0,0.0,0.0,0.0,0.0,0.0,0.0,0.0,0.0,0.0,0.0,0.0,0.0,0.0,0.0,0.0,0.0,0.0,0.0,0.0,0.0,0.0,0.0,0.0,0.0,0.0,0.0,0.0,0.0,0.0,0.0,0.0,0.0,0.0,0.0,0.0,0.0,0.0,0.0,0.0,0.0,0.0,0.0,0.0,0.0,0.0,0.0,0.0,0.0,0.0,0.0,0.0,0.0,0.0,0.0,0.0,0.0,0.0,0.0,0.0,0.0,0.0,0.0,0.0,0.0,0.0,0.0,0.0,0.0,0.0,0.0,0.0,0.0,0.0,0.0,0.0,0.0,0.0,0.0,0.0,0.0,0.0,0.0,0.0,0.0,0.0,0.0,0.0,0.0,0.0,0.0,0.0,0.0,0.0,0.0,0.0,0.0,0.0,0.0,0.0,0.0,0.0,0.0,0.0,0.0,0.0,0.0,0.0,0.0,0.0,0.0,0.0,0.0,0.0,0.0,0.0,0.0,0.0,0.0,0.0,0.0,0.0,0.0,0.0,0.0,0.0,0.0,0.0,0.0,0.0,0.0,0.0,0.0,0.0,0.0,0.0,0.0,0.0,0.0,0.0,0.0,0.0,0.0,0.0,0.0,0.0,0.0,0.0,0.0,0.0,0.0,0.0,0.0,0.0,0.0,1.0,1.0,1.0,1.0,1.0,1.0,1.0,1.0,1.0,1.0,1.0,1.0,0.0,0.0,0.0,0.0,0.0,0.0,0.0,0.0,0.0,0.0,0.0,0.0,0.0,0.0,0.0,0.0,0.0,0.0,0.0,0.0,0.0,0.0,0.0,0.0,0.0,0.0,0.0,0.0,0.0,0.0,0.0,0.0,0.0,0.0,0.0,0.0,0.0,0.0,0.0,0.0,0.0,0.0,0.0,0.0,0.0,0.0,0.0,0.0,0.0,0.0,0.0],[0.0,0.0,0.0,0.0,0.0,0.0,0.0,0.0,0.0,0.0,0.0,0.0,0.0,0.0,0.0,0.0,0.0,0.0,0.0,0.0,0.0,0.0,0.0,0.0,0.0,0.0,0.0,0.0,0.0,0.0,0.0,0.0,0.0,0.0,0.0,0.0,0.0,0.0,0.0,0.0,0.0,0.0,0.0,0.0,0.0,0.0,0.0,0.0,0.0,0.0,0.0,0.0,0.0,0.0,0.0,0.0,0.0,0.0,0.0,0.0,0.0,0.0,0.0,0.0,0.0,0.0,0.0,0.0,0.0,0.0,0.0,0.0,0.0,0.0,0.0,0.0,0.0,0.0,0.0,0.0,0.0,0.0,0.0,0.0,0.0,0.0,0.0,0.0,0.0,0.0,0.0,0.0,0.0,0.0,0.0,0.0,0.0,0.0,0.0,0.0,0.0,0.0,0.0,0.0,0.0,0.0,0.0,0.0,0.0,0.0,0.0,0.0,0.0,0.0,0.0,0.0,0.0,0.0,0.0,0.0,0.0,0.0,0.0,0.0,0.0,0.0,0.0,0.0,0.0,0.0,0.0,0.0,0.0,0.0,0.0,0.0,0.0,0.0,0.0,0.0,0.0,0.0,0.0,0.0,0.0,0.0,0.0,0.0,0.0,0.0,0.0,0.0,0.0,0.0,0.0,0.0,0.0,0.0,0.0,0.0,0.0,0.0,0.0,0.0,0.0,0.0,0.0,0.0,0.0,0.0,0.0,0.0,0.0,0.0,0.0,0.0,0.0,1.0,0.99,0.0,0.0,0.01,0.13,0.0,0.0,0.0,0.0,0.0,0.0,0.0,0.0,0.0,0.0,0.0,0.0,0.0,0.0,0.0,0.0,0.0,0.0,0.0,0.0,0.0,0.0,0.0,0.0,0.0,0.0,0.0,0.0,0.0,0.0,0.0,0.0,0.0,0.0,0.0,0.0,0.0,0.0,0.0,0.0,0.0,0.0,0.0,0.0,0.0,0.0,0.0,0.0,0.0,0.0,0.0,0.0,0.0,0.0,0.0,0.0,0.0,0.0,0.0,0.0,0.0,0.0,0.0,0.0,0.0,0.0,1.0,1.0,1.0,1.0,1.0,1.0,0.14,1.0,0.0,0.0,0.0,0.0,0.0,0.0,0.0,0.0,0.0,0.0,0.0,0.0,0.0,0.0,0.0,0.0,0.0,0.0,0.0,0.0,0.0,0.0,0.0,0.0,0.0,0.0,0.0,0.0,0.0,0.0,0.0,0.0,0.0,0.0,0.0,0.0,0.0,0.0,0.0,0.0,0.0,0.0,0.0,0.0,0.0,0.0,0.0,0.0,0.0,0.0,0.0,0.0,0.0,0.0],[0.0,0.0,0.0,0.0,0.0,0.0,0.0,0.0,0.0,0.0,0.0,0.0,0.0,0.0,0.0,0.0,0.0,0.0,0.0,0.0,0.0,0.0,0.0,0.0,0.0,0.0,0.0,0.0,0.0,0.0,0.0,0.0,0.0,0.0,0.0,0.0,0.0,0.0,0.0,0.0,0.0,0.0,0.0,0.0,0.0,0.0,0.0,0.0,0.0,0.0,0.0,0.0,0.0,0.0,0.0,0.0,0.0,0.0,0.0,0.0,0.0,0.0,0.0,0.0,0.0,0.0,0.0,0.0,0.0,0.0,0.0,0.0,0.0,0.0,0.0,0.0,0.0,0.0,0.0,0.0,0.0,0.0,0.0,0.0,0.0,0.0,0.0,0.0,0.0,0.0,0.0,0.0,0.0,0.0,0.0,0.0,0.0,0.0,0.0,0.0,0.0,0.0,0.0,0.0,0.0,0.0,0.0,0.0,0.0,0.0,0.0,0.0,0.0,0.0,0.0,0.0,0.0,0.0,0.0,0.0,0.0,0.0,0.0,0.0,0.0,0.0,0.0,0.0,0.0,0.0,0.0,0.0,0.0,0.0,0.0,0.0,0.0,0.0,0.0,0.0,0.0,0.0,0.0,0.0,0.0,0.0,0.0,0.0,0.0,0.0,0.0,0.0,0.0,0.0,0.0,0.0,0.0,0.0,0.0,0.0,0.0,0.01,0.0,0.0,0.0,0.0,0.0,0.0,0.0,0.0,0.0,0.0,0.0,0.0,0.0,0.0,1.0,1.0,1.0,0.0,0.0,0.0,0.0,0.0,0.0,0.0,0.0,0.0,0.0,0.0,0.0,0.0,0.0,0.0,0.0,0.0,0.0,0.0,0.0,0.0,0.0,0.0,0.96,1.0,0.0,0.0,1.0,0.0,0.0,0.01,0.14,0.0,0.0,0.0,0.0,0.0,0.0,0.0,0.0,0.0,0.0,0.0,0.0,0.0,0.0,0.0,0.0,0.0,0.0,0.0,0.0,0.0,0.0,0.0,0.0,0.0,0.0,0.0,0.0,0.0,0.0,0.0,0.0,0.0,0.0,0.0,0.0,0.0,0.0,0.0,1.0,1.0,1.0,1.0,1.0,1.0,1.0,0.0,0.0,0.0,0.0,0.0,0.0,0.0,0.0,0.0,0.0,0.0,0.0,0.0,0.0,0.0,0.0,0.0,0.0,0.0,0.0,0.0,0.0,0.0,0.0,0.0,0.0,0.0,0.0,0.0,0.0,0.0,0.0,0.0,0.0,0.0,0.0,0.0,0.0,0.0,0.0,0.0,0.0,0.0,0.0,0.0,0.0,0.0,0.0,0.0,0.0,0.0,0.0,0.0,0.0],[0.0,0.0,0.0,0.0,0.0,0.0,0.0,0.0,0.0,0.0,0.0,0.0,0.0,0.0,0.0,0.0,0.0,0.0,0.0,0.0,0.0,0.0,0.0,0.0,0.0,0.0,0.0,0.0,0.0,0.0,0.0,0.0,0.0,0.0,0.0,0.0,0.0,0.0,0.0,0.0,0.0,0.0,0.0,0.0,0.0,0.0,0.0,0.0,0.0,0.0,0.0,0.0,0.0,0.0,0.0,0.0,0.0,0.0,0.0,0.0,0.0,0.0,0.0,0.0,0.0,0.0,0.0,0.0,0.0,0.0,0.0,0.0,0.0,0.0,0.0,0.0,0.0,0.0,0.0,0.0,0.0,0.0,0.0,0.0,0.0,0.0,0.0,0.0,0.0,0.0,0.0,0.0,0.0,0.0,0.0,0.0,0.0,0.0,0.0,0.0,0.0,0.0,0.0,0.0,0.0,0.0,0.0,0.0,0.0,0.0,0.0,0.0,0.0,0.0,0.0,0.0,0.0,0.0,0.0,0.0,0.0,0.0,0.0,0.0,0.0,0.0,0.0,0.0,0.0,0.0,0.0,0.0,0.0,0.0,0.0,0.0,0.0,0.0,0.0,0.0,0.0,0.0,0.0,0.0,0.0,0.0,0.0,0.0,0.0,0.0,0.0,0.0,0.0,0.0,0.0,0.0,0.0,0.0,0.0,0.0,0.0,0.0,0.0,0.0,0.0,0.0,0.0,0.0,0.0,0.0,0.0,0.0,0.0,0.0,0.0,0.0,0.0,0.0,0.0,0.0,0.0,0.0,0.0,0.0,0.0,0.0,0.0,0.0,0.0,0.0,0.0,0.0,0.0,0.0,0.0,0.0,0.0,0.0,0.0,0.0,0.0,0.0,0.0,1.0,0.0,0.0,1.0,1.0,0.0,0.0,1.0,0.0,0.0,0.0,0.0,0.0,0.0,0.0,0.0,0.0,0.0,0.0,0.0,0.0,0.0,0.0,0.0,0.0,0.0,0.0,0.0,0.0,0.0,0.0,0.0,0.0,0.0,0.0,0.0,0.0,0.0,0.0,0.0,0.0,0.0,0.0,0.0,0.0,0.0,0.0,0.0,1.0,1.0,0.14,1.0,1.0,1.0,1.0,0.0,0.0,0.0,0.0,0.0,0.0,0.0,0.0,0.0,0.43,1.0,0.0,0.0,0.0,0.0,0.0,0.0,0.0,0.0,0.0,0.0,0.0,0.0,0.0,0.0,0.0,0.0,0.0,0.0,0.0,0.0,0.0,0.0,0.0,0.0,0.0,0.0,0.0,0.0,0.0,0.0,0.0,0.0,0.0,0.0,0.0,0.0,0.0,0.0,0.0,0.0,0.0,0.0],[0.0,0.0,0.0,0.0,0.0,0.0,0.0,0.0,0.0,0.0,0.0,0.0,0.0,0.0,0.0,0.0,0.0,0.0,0.0,0.0,0.0,0.0,0.0,0.0,0.0,0.0,0.0,0.0,0.0,0.0,0.0,0.0,0.0,0.0,0.0,0.0,0.0,0.0,0.0,0.0,0.0,0.0,0.0,0.0,0.0,0.0,0.0,0.0,0.0,0.0,0.0,0.0,0.0,0.0,0.0,0.0,0.0,0.0,0.0,0.0,0.0,0.0,0.0,0.0,0.0,0.0,0.0,0.0,0.0,0.0,0.0,0.0,0.0,0.0,0.0,0.0,0.0,0.0,0.0,0.0,0.0,0.0,0.0,0.0,0.0,0.0,0.0,0.0,0.0,0.0,0.0,0.0,0.0,0.0,0.0,0.0,0.0,0.0,0.0,0.0,0.0,0.0,0.0,0.0,0.0,0.0,0.0,0.0,0.0,0.0,0.0,0.0,0.0,0.0,0.0,0.0,0.0,0.0,0.0,0.0,0.0,0.0,0.0,0.0,0.0,0.0,0.0,0.0,0.0,0.0,0.0,0.0,0.0,0.0,0.0,0.0,0.0,0.0,0.0,0.0,0.0,0.0,0.0,0.0,0.0,0.0,0.0,0.0,0.0,0.0,0.0,0.0,0.0,0.0,0.0,0.0,0.0,0.0,0.0,0.0,0.0,0.0,0.0,0.0,0.0,0.0,0.0,0.0,0.0,0.0,0.0,0.0,0.0,0.0,0.0,0.0,0.0,0.01,0.0,0.0,0.0,0.0,0.0,0.0,0.0,0.0,0.0,0.0,0.0,0.0,0.0,0.0,0.0,0.0,0.0,0.0,0.0,0.0,0.0,0.73,0.0,0.0,0.0,1.0,0.0,0.0,0.0,0.0,0.0,0.0,0.0,0.0,0.0,0.0,0.0,0.0,0.0,0.0,0.0,0.0,0.0,0.0,0.0,0.0,0.0,0.0,0.0,0.0,0.0,0.0,0.0,0.0,0.0,0.0,0.0,0.0,0.0,0.0,0.0,0.0,0.0,0.0,0.0,0.0,0.0,0.0,0.0,0.0,0.0,0.0,0.0,0.0,1.0,1.0,1.0,1.0,1.0,1.0,1.0,0.0,0.0,0.0,0.0,0.0,0.26,0.0,0.0,0.0,0.0,0.0,0.0,0.0,0.0,0.0,0.0,0.0,0.0,0.0,0.0,0.0,0.0,0.0,0.0,0.0,0.0,0.0,0.0,0.0,0.0,0.0,0.0,0.0,0.0,0.0,0.0,0.0,0.0,0.0,0.0,0.0,0.0,0.0,0.0,0.0,0.0,0.0,0.0,0.0,0.0,0.0,0.0],[0.0,0.0,0.0,0.0,0.0,0.0,0.0,0.0,0.0,0.0,0.0,0.0,0.0,0.0,0.0,0.0,0.0,0.0,0.0,0.0,0.0,0.0,0.0,0.0,0.0,0.0,0.0,0.0,0.0,0.0,0.0,0.0,0.0,0.0,0.0,0.0,0.0,0.0,0.0,0.0,0.0,0.0,0.0,0.0,0.0,0.0,0.0,0.0,0.0,0.0,0.0,0.0,0.0,0.0,0.0,0.0,0.0,0.0,0.0,0.0,0.0,0.0,0.0,0.0,0.0,0.0,0.0,0.0,0.0,0.0,0.0,0.0,0.0,0.0,0.0,0.0,0.0,0.0,0.0,0.0,0.0,0.0,0.0,0.0,0.0,0.0,0.0,0.0,0.0,0.0,0.0,0.0,0.0,0.0,0.0,0.0,0.0,0.0,0.0,0.0,0.0,0.0,0.0,0.0,0.0,0.0,0.0,0.0,0.0,0.0,0.0,0.0,0.0,0.0,0.0,0.0,0.0,0.0,0.0,0.0,0.0,0.0,0.0,0.0,0.0,0.0,0.0,0.0,0.0,0.0,0.0,0.0,0.0,0.0,0.0,0.0,0.0,0.0,0.0,0.0,0.0,0.0,0.0,0.0,0.0,0.0,0.0,0.0,0.0,0.0,0.0,0.0,0.0,0.0,0.0,0.0,0.0,0.0,0.0,0.0,0.0,0.0,0.0,0.0,0.0,0.0,0.0,0.0,0.0,0.0,0.0,0.0,0.0,0.0,0.0,0.0,0.0,0.0,0.0,0.0,0.0,0.0,0.0,0.0,0.0,0.0,0.0,0.0,0.0,0.0,0.0,0.0,0.0,0.0,0.0,0.0,0.0,0.0,0.0,0.0,0.0,0.0,0.0,0.97,0.0,0.0,0.0,0.99,0.0,0.0,0.0,0.0,0.0,0.0,0.0,0.0,0.0,0.0,0.0,0.0,0.0,0.0,0.0,0.0,0.0,0.0,0.0,0.0,0.0,0.0,0.0,0.0,0.0,0.0,0.0,0.0,0.0,0.0,0.0,0.0,0.0,0.0,0.0,0.0,0.0,0.0,0.0,0.0,0.0,0.0,0.0,1.0,1.0,0.0,0.0,1.0,1.0,1.0,1.0,1.0,0.0,0.99,0.0,0.0,1.0,1.0,0.0,1.0,1.0,0.0,0.0,0.0,0.0,0.0,0.0,0.0,0.0,0.0,0.0,0.0,0.0,0.0,0.0,0.0,0.0,0.0,0.0,0.0,0.0,0.0,0.0,0.0,0.0,0.0,0.0,0.0,0.0,0.0,0.0,0.0,0.0,0.0,0.0,0.0,0.0,0.0,0.0,0.0,0.0,0.0,0.0],[0.0,0.0,0.0,0.0,0.0,0.0,0.0,0.0,0.0,0.0,0.0,0.0,0.0,0.0,0.0,0.0,0.0,0.0,0.0,0.0,0.0,0.0,0.0,0.0,0.0,0.0,0.0,0.0,0.0,0.0,0.0,0.0,0.0,0.0,0.0,0.0,0.0,0.0,0.0,0.0,0.0,0.0,0.0,0.0,0.0,0.0,0.0,0.0,0.0,0.0,0.0,0.0,0.0,0.0,0.0,0.0,0.0,0.0,0.0,0.0,0.0,0.0,0.0,0.0,0.0,0.0,0.0,0.0,0.0,0.0,0.0,0.0,0.0,0.0,0.0,0.0,0.0,0.0,0.0,0.0,0.0,0.0,0.0,0.0,0.0,0.0,0.0,0.0,0.0,0.0,0.0,0.0,0.0,0.0,0.0,0.0,0.0,0.0,0.0,0.0,0.0,0.0,0.0,0.0,0.0,0.0,0.0,0.0,0.0,0.0,0.0,0.0,0.0,0.0,0.0,0.0,0.0,0.0,0.0,0.0,0.0,0.0,0.0,0.0,0.0,0.0,0.0,0.0,0.0,0.0,0.0,0.0,0.0,0.0,0.0,0.0,0.0,0.0,0.0,0.0,0.0,0.0,0.0,0.0,0.0,0.0,0.0,0.0,0.0,0.0,0.0,0.0,0.0,0.0,0.0,0.0,0.0,0.0,0.0,0.0,0.0,0.0,0.0,0.0,0.0,0.0,0.0,0.0,0.0,0.0,0.0,0.0,0.0,0.0,0.0,0.0,0.0,0.0,0.0,0.0,0.0,0.0,0.0,0.0,0.0,0.0,0.0,0.0,0.0,0.0,0.0,0.0,0.0,0.0,0.0,0.0,0.0,0.0,0.0,0.0,0.0,0.0,0.0,0.0,0.0,0.0,0.0,0.0,0.0,0.0,0.0,0.0,0.0,0.0,0.0,0.0,0.0,0.0,0.0,0.0,0.0,0.0,0.0,0.0,0.0,0.0,0.0,0.0,0.0,0.0,0.0,0.0,0.0,0.0,0.0,0.0,0.0,0.0,0.0,0.0,0.0,0.0,0.0,0.0,0.0,0.0,0.0,0.0,0.35,0.0,0.0,0.0,1.0,0.0,0.0,0.0,1.0,1.0,1.0,1.0,1.0,1.0,0.0,0.0,1.0,0.85,0.0,0.0,0.0,0.0,0.0,0.0,0.0,0.0,0.0,0.0,0.0,0.0,0.0,0.0,0.0,0.0,0.0,0.0,0.0,0.0,0.0,0.0,0.0,0.0,0.0,0.0,0.0,0.0,0.0,0.0,0.0,0.0,0.0,0.0,0.0,0.0,0.0,0.0,0.0,0.0,0.0,0.0,0.0,0.0,0.0],[0.0,0.0,0.0,0.0,0.0,0.0,0.0,0.0,0.0,0.0,0.0,0.0,0.0,0.0,0.0,0.0,0.0,0.0,0.0,0.0,0.0,0.0,0.0,0.0,0.0,0.0,0.0,0.0,0.0,0.0,0.0,0.0,0.0,0.0,0.0,0.0,0.0,0.0,0.0,0.0,0.0,0.0,0.0,0.0,0.0,0.0,0.0,0.0,0.0,0.0,0.0,0.0,0.0,0.0,0.0,0.0,0.0,0.0,0.0,0.0,0.0,0.0,0.0,0.0,0.0,0.0,0.0,0.0,0.0,0.0,0.0,0.0,0.0,0.0,0.0,0.0,0.0,0.0,0.0,0.0,0.0,0.0,0.0,0.0,0.0,0.0,0.0,0.0,0.0,0.0,0.0,0.0,0.0,0.0,0.0,0.0,0.0,0.0,0.0,0.0,0.0,0.0,0.0,0.0,0.0,0.0,0.0,0.0,0.0,0.0,0.0,0.0,0.0,0.0,0.0,0.0,0.0,0.0,0.0,0.0,0.0,0.0,0.0,0.0,0.0,0.0,0.0,0.0,0.0,0.0,0.0,0.0,0.0,0.0,0.0,0.0,0.0,0.0,0.0,0.0,0.0,0.0,0.0,0.0,0.0,0.0,0.0,0.0,0.0,0.0,0.0,0.0,0.0,0.0,0.0,0.0,0.0,0.0,0.0,0.0,0.0,0.0,0.0,0.0,0.0,0.0,0.0,0.0,0.0,0.0,0.0,0.0,0.0,0.0,0.0,0.0,0.0,0.0,0.0,0.0,0.0,0.0,0.0,0.0,0.0,0.0,0.0,0.0,0.0,0.0,0.0,0.0,0.0,0.0,0.0,0.0,0.0,0.0,0.0,0.0,0.0,0.0,0.0,0.0,0.0,0.0,0.0,0.0,0.0,0.0,0.0,0.0,0.0,0.0,0.0,0.0,0.0,0.0,0.0,0.0,0.0,0.0,0.0,0.0,0.0,0.0,0.0,0.0,0.0,0.0,0.0,0.0,0.0,0.0,0.0,0.0,0.0,0.0,0.0,0.0,0.0,0.0,0.0,0.0,0.0,0.0,0.0,0.0,0.99,0.0,0.0,1.0,1.0,0.0,0.0,0.0,0.0,1.0,1.0,1.0,1.0,1.0,0.0,0.0,1.0,1.0,0.0,0.0,1.0,0.0,0.0,0.0,0.99,0.0,0.0,0.0,0.0,0.0,0.0,0.0,0.0,0.96,0.0,0.0,0.0,0.0,0.0,0.0,0.0,0.0,0.0,0.0,0.0,0.0,0.0,0.0,0.0,0.0,0.0,0.0,0.0,0.0,0.0,0.0,0.0,0.0,0.0,0.0,0.0,0.0,0.0],[0.0,0.0,0.0,0.0,0.0,0.0,0.0,0.0,0.0,0.0,0.0,0.0,0.0,0.0,0.0,0.0,0.0,0.0,0.0,0.0,0.0,0.0,0.0,0.0,0.0,0.0,0.0,0.0,0.0,0.0,0.0,0.0,0.0,0.0,0.0,0.0,0.0,0.0,0.0,0.0,0.0,0.0,0.0,0.0,0.0,0.0,0.0,0.0,0.0,0.0,0.0,0.0,0.0,0.0,0.0,0.0,0.0,0.0,0.0,0.0,0.0,0.0,0.0,0.0,0.0,0.0,0.0,0.0,0.0,0.0,0.0,0.0,0.0,0.0,0.0,0.0,0.0,0.0,0.0,0.0,0.0,0.0,0.0,0.0,0.0,0.0,0.0,0.0,0.0,0.0,0.0,0.0,0.0,0.0,0.0,0.0,0.0,0.0,0.0,0.0,0.0,0.0,0.0,0.0,0.0,0.0,0.0,0.0,0.0,0.0,0.0,0.0,0.0,0.0,0.0,0.0,0.0,0.0,0.0,0.0,0.0,0.0,0.0,0.0,0.0,0.0,0.0,0.0,0.0,0.0,0.0,0.0,0.0,0.0,0.0,0.0,0.0,0.0,0.0,0.0,0.0,0.0,0.0,0.0,0.0,0.0,0.0,0.0,0.0,0.0,0.0,0.0,0.0,0.0,0.0,0.0,0.0,0.0,0.0,0.0,0.0,0.0,0.0,0.0,0.0,0.0,0.0,0.0,0.0,0.0,0.0,0.0,0.0,0.0,0.0,0.0,0.0,0.0,0.0,0.0,0.0,0.0,0.0,0.0,0.0,0.0,0.0,0.0,0.0,0.0,0.0,0.0,0.0,0.0,0.0,0.0,0.0,0.0,0.0,0.0,0.0,0.0,0.0,0.0,0.0,0.0,0.0,0.0,0.0,0.0,0.0,0.0,0.0,0.0,0.0,0.0,0.0,0.0,0.0,0.0,0.0,0.0,0.0,0.0,0.0,0.0,0.0,0.0,0.0,0.0,0.0,0.0,0.0,0.0,0.0,0.0,0.0,0.0,0.0,0.0,0.0,0.0,0.0,0.0,0.0,0.0,0.0,0.0,0.95,0.0,0.0,0.0,0.0,0.0,0.0,0.0,0.0,0.0,1.0,1.0,1.0,1.0,0.0,0.0,0.0,0.99,0.0,0.0,0.0,0.0,0.0,0.0,0.0,0.0,0.0,0.0,0.0,0.0,0.0,0.0,0.0,0.0,0.0,0.0,0.0,0.0,0.0,0.0,0.0,0.0,0.0,0.0,0.0,0.0,0.0,0.0,0.0,0.0,0.0,0.0,0.0,0.0,0.0,0.0,0.0,0.0,0.0,0.0,0.0,0.0,0.0],[0.0,0.0,0.0,0.0,0.0,0.0,0.0,0.0,0.0,0.0,0.0,0.0,0.0,0.0,0.0,0.0,0.0,0.0,0.0,0.0,0.0,0.0,0.0,0.0,0.0,0.0,0.0,0.0,0.0,0.0,0.0,0.0,0.0,0.0,0.0,0.0,0.0,0.0,0.0,0.0,0.0,0.0,0.0,0.0,0.0,0.0,0.0,0.0,0.0,0.0,0.0,0.0,0.0,0.0,0.0,0.0,0.0,0.0,0.0,0.0,0.0,0.0,0.0,0.0,0.0,0.0,0.0,0.0,0.0,0.0,0.0,0.0,0.0,0.0,0.0,0.0,0.0,0.0,0.0,0.0,0.0,0.0,0.0,0.0,0.0,0.0,0.0,0.0,0.0,0.0,0.0,0.0,0.0,0.0,0.0,0.0,0.0,0.0,0.0,0.0,0.0,0.0,0.0,0.0,0.0,0.0,0.0,0.0,0.0,0.0,0.0,0.0,0.0,0.0,0.0,0.0,0.0,0.0,0.0,0.0,0.0,0.0,0.0,0.0,0.0,0.0,0.0,0.0,0.0,0.0,0.0,0.0,0.0,0.0,0.0,0.0,0.0,0.0,0.0,0.0,0.0,0.0,0.0,0.0,0.0,0.0,0.0,0.0,0.0,0.0,0.0,0.0,0.0,0.0,0.0,0.0,0.0,0.0,0.0,0.0,0.0,0.0,0.0,0.0,0.0,0.0,0.0,0.0,0.0,0.0,0.0,0.0,0.0,0.0,0.0,0.0,0.0,0.0,0.0,0.0,0.0,0.0,0.0,0.0,0.0,0.0,0.0,0.0,0.0,0.0,0.0,0.0,0.0,0.0,0.0,0.0,0.0,0.0,0.0,0.0,0.0,0.0,0.0,0.0,0.0,0.0,0.0,0.0,0.0,0.0,0.0,0.0,0.0,0.0,0.0,0.0,0.0,0.0,0.0,0.0,0.0,0.0,0.0,0.0,0.0,0.0,0.0,0.0,0.0,0.0,0.0,0.0,0.0,0.0,0.0,0.0,0.0,0.0,0.0,0.0,0.0,0.0,0.0,0.0,0.0,0.0,0.0,0.0,0.0,0.0,0.0,0.0,0.0,0.0,0.0,0.0,0.0,0.99,1.0,1.0,1.0,1.0,1.0,1.0,1.0,1.0,0.0,0.0,0.0,0.0,0.0,0.0,0.0,0.0,0.0,0.0,0.0,0.0,0.0,0.0,0.0,0.0,0.0,0.0,0.0,0.0,0.0,0.0,0.0,0.0,0.0,0.0,0.0,0.0,0.0,0.0,0.0,0.0,0.0,0.0,0.0,0.0,0.0,0.0,0.0,0.0,0.0,0.0,0.0,0.0,0.0],[0.0,0.0,0.0,0.0,0.0,0.0,0.0,0.0,0.0,0.0,0.0,0.0,0.0,0.0,0.0,0.0,0.0,0.0,0.0,0.0,0.0,0.0,0.0,0.0,0.0,0.0,0.0,0.0,0.0,0.0,0.0,0.0,0.0,0.0,0.0,0.0,0.0,0.0,0.0,0.0,0.0,0.0,0.0,0.0,0.0,0.0,0.0,0.0,0.0,0.0,0.0,0.0,0.0,0.0,0.0,0.0,0.0,0.0,0.0,0.0,0.0,0.0,0.0,0.0,0.0,0.0,0.0,0.0,0.0,0.0,0.0,0.0,0.0,0.0,0.0,0.0,0.0,0.0,0.0,0.0,0.0,0.0,0.0,0.0,0.0,0.0,0.0,0.0,0.0,0.0,0.0,0.0,0.0,0.0,0.0,0.0,0.0,0.0,0.0,0.0,0.0,0.0,0.0,0.0,0.0,0.0,0.0,0.0,0.0,0.0,0.0,0.0,0.0,0.0,0.0,0.0,0.0,0.0,0.0,0.0,0.0,0.0,0.0,0.0,0.0,0.0,0.0,0.0,0.0,0.0,0.0,0.0,0.0,0.0,0.0,0.0,0.0,0.0,0.0,0.0,0.0,0.0,0.0,0.0,0.0,0.0,0.0,0.0,0.0,0.0,0.0,0.0,0.0,0.0,0.0,0.0,0.0,0.0,0.0,0.0,0.0,0.0,0.0,0.0,0.0,0.0,0.0,0.0,0.0,0.0,0.0,0.0,0.0,0.0,0.0,0.0,0.0,0.0,0.0,0.0,0.0,0.0,0.0,0.0,0.0,0.0,0.0,0.0,0.0,0.0,0.0,0.0,0.0,0.0,0.0,0.0,0.0,0.0,0.0,0.0,0.0,0.0,0.0,0.0,0.0,0.0,0.0,0.0,0.0,0.0,0.0,0.0,0.0,0.0,0.0,0.0,0.0,0.0,0.0,0.0,0.0,0.0,0.0,0.0,0.0,0.0,0.0,0.0,0.0,0.0,0.0,0.0,0.0,0.0,0.0,0.0,0.0,0.0,0.0,0.0,0.0,0.0,0.0,0.0,0.0,0.0,0.0,0.0,0.0,0.0,0.0,0.0,0.0,0.0,0.0,0.0,0.0,0.0,0.0,0.0,0.0,1.0,1.0,1.0,1.0,1.0,1.0,0.0,0.0,0.0,0.0,0.0,0.0,0.0,0.0,0.0,0.0,0.0,0.0,0.0,0.0,0.0,0.0,0.0,0.0,0.0,0.0,0.0,0.0,0.0,0.0,0.0,0.0,0.0,0.0,0.0,0.0,0.0,0.0,0.0,0.0,0.0,0.0,0.0,0.0,0.0,0.0,0.0,0.0,0.0,0.0],[0.0,0.0,0.0,0.0,0.0,0.0,0.0,0.0,0.0,0.0,0.0,0.0,0.0,0.0,0.0,0.0,0.0,0.0,0.0,0.0,0.0,0.0,0.0,0.0,0.0,0.0,0.0,0.0,0.0,0.0,0.0,0.0,0.0,0.0,0.0,0.0,0.0,0.0,0.0,0.0,0.0,0.0,0.0,0.0,0.0,0.0,0.0,0.0,0.0,0.0,0.0,0.0,0.0,0.0,0.0,0.0,0.0,0.0,0.0,0.0,0.0,0.0,0.0,0.0,0.0,0.0,0.0,0.0,0.0,0.0,0.0,0.0,0.0,0.0,0.0,0.0,0.0,0.0,0.0,0.0,0.0,0.0,0.0,0.0,0.0,0.0,0.0,0.0,0.0,0.0,0.0,0.0,0.0,0.0,0.0,0.0,0.0,0.0,0.0,0.0,0.0,0.0,0.0,0.0,0.0,0.0,0.0,0.0,0.0,0.0,0.0,0.0,0.0,0.0,0.0,0.0,0.0,0.0,0.0,0.0,0.0,0.0,0.0,0.0,0.0,0.0,0.0,0.0,0.0,0.0,0.0,0.0,0.0,0.0,0.0,0.0,0.0,0.0,0.0,0.0,0.0,0.0,0.0,0.0,0.0,0.0,0.0,0.0,0.0,0.0,0.0,0.0,0.0,0.0,0.0,0.0,0.0,0.0,0.0,0.0,0.0,0.0,0.0,0.0,0.0,0.0,0.0,0.0,0.0,0.0,0.0,0.0,0.0,0.0,0.0,0.0,0.0,0.0,0.0,0.0,0.0,0.0,0.0,0.0,0.0,0.0,0.0,0.0,0.0,0.0,0.0,0.0,0.0,0.0,0.0,0.0,0.0,0.0,0.0,0.0,0.0,0.0,0.0,0.0,0.0,0.0,0.0,0.0,0.0,0.0,0.0,0.0,0.0,0.0,0.0,0.0,0.0,0.0,0.0,0.0,0.0,0.0,0.0,0.0,0.0,0.0,0.0,0.0,0.0,0.0,0.0,0.0,0.0,0.0,0.0,0.0,0.0,0.0,0.0,0.0,0.0,0.0,0.0,0.0,0.0,0.0,0.0,0.0,0.0,0.0,0.0,0.0,0.0,0.0,0.0,0.0,0.0,0.0,0.0,0.0,0.0,1.0,1.0,1.0,1.0,1.0,1.0,0.85,0.0,0.0,0.0,0.0,0.0,0.0,0.0,0.0,0.0,0.0,0.0,0.0,0.0,0.0,0.0,0.0,0.0,0.0,0.0,0.0,0.0,0.0,0.0,0.0,0.0,0.0,0.0,0.0,0.0,0.0,0.0,0.0,0.0,0.0,0.0,0.0,0.0,0.0,0.0,0.0,0.0,0.0,0.0],[0.0,0.0,0.0,0.0,0.0,0.0,0.0,0.0,0.0,0.0,0.0,0.0,0.0,0.0,0.0,0.0,0.0,0.0,0.0,0.0,0.0,0.0,0.0,0.0,0.0,0.0,0.0,0.0,0.0,0.0,0.0,0.0,0.0,0.0,0.0,0.0,0.0,0.0,0.0,0.0,0.0,0.0,0.0,0.0,0.0,0.0,0.0,0.0,0.0,0.0,0.0,0.0,0.0,0.0,0.0,0.0,0.0,0.0,0.0,0.0,0.0,0.0,0.0,0.0,0.0,0.0,0.0,0.0,0.0,0.0,0.0,0.0,0.0,0.0,0.0,0.0,0.0,0.0,0.0,0.0,0.0,0.0,0.0,0.0,0.0,0.0,0.0,0.0,0.0,0.0,0.0,0.0,0.0,0.0,0.0,0.0,0.0,0.0,0.0,0.0,0.0,0.0,0.0,0.0,0.0,0.0,0.0,0.0,0.0,0.0,0.0,0.0,0.0,0.0,0.0,0.0,0.0,0.0,0.0,0.0,0.0,0.0,0.0,0.0,0.0,0.0,0.0,0.0,0.0,0.0,0.0,0.0,0.0,0.0,0.0,0.0,0.0,0.0,0.0,0.0,0.0,0.0,0.0,0.0,0.0,0.0,0.0,0.0,0.0,0.0,0.0,0.0,0.0,0.0,0.0,0.0,0.0,0.0,0.0,0.0,0.0,0.0,0.0,0.0,0.0,0.0,0.0,0.0,0.0,0.0,0.0,0.0,0.0,0.0,0.0,0.0,0.0,0.0,0.0,0.0,0.0,0.0,0.0,0.0,0.0,0.0,0.0,0.0,0.0,0.0,0.0,0.0,0.0,0.0,0.0,0.0,0.0,0.0,0.0,0.0,0.0,0.0,0.0,0.0,0.0,0.0,0.0,0.0,0.0,0.0,0.0,0.0,0.0,0.0,0.0,0.0,0.0,0.0,0.0,0.0,0.0,0.0,0.0,0.0,0.0,0.0,0.0,0.0,0.0,0.0,0.0,0.0,0.0,0.0,0.0,0.0,0.0,0.0,0.0,0.0,0.0,0.0,0.0,0.0,0.0,0.0,0.0,0.0,0.0,0.0,0.0,0.0,0.0,0.0,0.0,0.0,0.26,1.0,1.0,1.0,0.0,1.0,1.0,1.0,1.0,1.0,1.0,1.0,0.9,0.0,0.0,0.0,0.0,0.0,0.0,0.0,0.0,0.0,0.0,0.0,0.0,0.0,0.0,0.0,0.0,0.0,0.0,0.0,0.0,0.0,0.0,0.0,0.0,0.0,0.0,0.0,0.0,0.0,0.0,0.0,0.0,0.0,0.0,0.0,0.0,0.0,0.0,0.0,0.0,0.0,0.0],[0.0,0.0,0.0,0.0,0.0,0.0,0.0,0.0,0.0,0.0,0.0,0.0,0.0,0.0,0.0,0.0,0.0,0.0,0.0,0.0,0.0,0.0,0.0,0.0,0.0,0.0,0.0,0.0,0.0,0.0,0.0,0.0,0.0,0.0,0.0,0.0,0.0,0.0,0.0,0.0,0.0,0.0,0.0,0.0,0.0,0.0,0.0,0.0,0.0,0.0,0.0,0.0,0.0,0.0,0.0,0.0,0.0,0.0,0.0,0.0,0.0,0.0,0.0,0.0,0.0,0.0,0.0,0.0,0.0,0.0,0.0,0.0,0.0,0.0,0.0,0.0,0.0,0.0,0.0,0.0,0.0,0.0,0.0,0.0,0.0,0.0,0.0,0.0,0.0,0.0,0.0,0.0,0.0,0.0,0.0,0.0,0.0,0.0,0.0,0.0,0.0,0.0,0.0,0.0,0.0,0.0,0.0,0.0,0.0,0.0,0.0,0.0,0.0,0.0,0.0,0.0,0.0,0.0,0.0,0.0,0.0,0.0,0.0,0.0,0.0,0.0,0.0,0.0,0.0,0.0,0.0,0.0,0.0,0.0,0.0,0.0,0.0,0.0,0.0,0.0,0.0,0.0,0.0,0.0,0.0,0.0,0.0,0.0,0.0,0.0,0.0,0.0,0.0,0.0,0.0,0.0,0.0,0.0,0.0,0.0,0.0,0.0,0.0,0.0,0.0,0.0,0.0,0.0,0.0,0.0,0.0,0.0,0.0,0.0,0.0,0.0,0.0,0.0,0.0,0.0,0.0,0.0,0.0,0.0,0.0,0.0,0.0,0.0,0.0,0.0,0.0,0.0,0.0,0.0,0.0,0.0,0.0,0.0,0.0,0.0,0.0,0.0,0.0,0.0,0.0,0.0,0.0,0.0,0.0,0.0,0.0,0.0,0.0,0.0,0.0,0.0,0.0,0.0,0.0,0.0,0.0,0.0,0.0,0.0,0.0,0.0,0.0,0.0,0.0,0.0,0.0,0.0,0.0,0.0,0.0,0.0,0.0,0.0,0.0,0.0,0.0,0.0,0.0,0.0,0.0,0.0,0.0,0.0,0.0,0.0,0.0,0.0,0.0,0.0,0.0,0.0,0.0,1.0,0.85,1.0,0.99,1.0,1.0,1.0,1.0,1.0,1.0,1.0,1.0,0.98,0.0,0.0,1.0,0.0,0.0,0.0,0.0,0.0,0.0,0.0,0.0,0.0,0.0,0.0,0.0,0.0,0.0,0.0,0.0,0.0,0.0,0.0,0.0,0.0,0.0,0.0,0.0,0.0,0.0,0.0,0.0,0.0,0.0,0.0,0.0,0.0,0.0,0.0,0.0,0.0,0.0],[0.0,0.0,0.0,0.0,0.0,0.0,0.0,0.0,0.0,0.0,0.0,0.0,0.0,0.0,0.0,0.0,0.0,0.0,0.0,0.0,0.0,0.0,0.0,0.0,0.0,0.0,0.0,0.0,0.0,0.0,0.0,0.0,0.0,0.0,0.0,0.0,0.0,0.0,0.0,0.0,0.0,0.0,0.0,0.0,0.0,0.0,0.0,0.0,0.0,0.0,0.0,0.0,0.0,0.0,0.0,0.0,0.0,0.0,0.0,0.0,0.0,0.0,0.0,0.0,0.0,0.0,0.0,0.0,0.0,0.0,0.0,0.0,0.0,0.0,0.0,0.0,0.0,0.0,0.0,0.0,0.0,0.0,0.0,0.0,0.0,0.0,0.0,0.0,0.0,0.0,0.0,0.0,0.0,0.0,0.0,0.0,0.0,0.0,0.0,0.0,0.0,0.0,0.0,0.0,0.0,0.0,0.0,0.0,0.0,0.0,0.0,0.0,0.0,0.0,0.0,0.0,0.0,0.0,0.0,0.0,0.0,0.0,0.0,0.0,0.0,0.0,0.0,0.0,0.0,0.0,0.0,0.0,0.0,0.0,0.0,0.0,0.0,0.0,0.0,0.0,0.0,0.0,0.0,0.0,0.0,0.0,0.0,0.0,0.0,0.0,0.0,0.0,0.0,0.0,0.0,0.0,0.0,0.0,0.0,0.0,0.0,0.0,0.0,0.0,0.0,0.0,0.0,0.0,0.0,0.0,0.0,0.0,0.0,0.0,0.0,0.0,0.0,0.0,0.0,0.0,0.0,0.0,0.0,0.0,0.0,0.0,0.0,0.0,0.0,0.0,0.0,0.0,0.0,0.0,0.0,0.0,0.0,0.0,0.0,0.0,0.0,0.0,0.0,0.0,0.0,0.0,0.0,0.0,0.0,0.0,0.0,0.0,0.0,0.0,0.0,0.0,0.0,0.0,0.0,0.0,0.0,0.0,0.0,0.0,0.0,0.0,0.0,0.0,0.0,0.0,0.0,0.0,0.0,0.0,0.0,0.0,0.0,0.0,0.0,0.0,0.0,0.0,0.0,0.0,0.0,0.0,0.0,0.0,0.0,0.0,0.0,0.0,0.0,0.0,0.0,0.0,0.0,0.0,0.0,0.0,0.0,0.0,1.0,1.0,1.0,1.0,1.0,1.0,1.0,1.0,0.0,0.0,0.0,0.0,0.0,0.0,0.0,0.0,0.0,0.0,0.0,0.0,0.0,0.0,0.0,0.0,0.0,0.0,0.0,0.0,0.0,0.0,0.0,0.0,0.0,0.0,0.0,0.0,0.0,0.0,0.0,0.0,0.0,0.0,0.0,0.0,0.0,0.0,0.0,0.0,0.0],[0.0,0.0,0.0,0.0,0.0,0.0,0.0,0.0,0.0,0.0,0.0,0.0,0.0,0.0,0.0,0.0,0.0,0.0,0.0,0.0,0.0,0.0,0.0,0.0,0.0,0.0,0.0,0.0,0.0,0.0,0.0,0.0,0.0,0.0,0.0,0.0,0.0,0.0,0.0,0.0,0.0,0.0,0.0,0.0,0.0,0.0,0.0,0.0,0.0,0.0,0.0,0.0,0.0,0.0,0.0,0.0,0.0,0.0,0.0,0.0,0.0,0.0,0.0,0.0,0.0,0.0,0.0,0.0,0.0,0.0,0.0,0.0,0.0,0.0,0.0,0.0,0.0,0.0,0.0,0.0,0.0,0.0,0.0,0.0,0.0,0.0,0.0,0.0,0.0,0.0,0.0,0.0,0.0,0.0,0.0,0.0,0.0,0.0,0.0,0.0,0.0,0.0,0.0,0.0,0.0,0.0,0.0,0.0,0.0,0.0,0.0,0.0,0.0,0.0,0.0,0.0,0.0,0.0,0.0,0.0,0.0,0.0,0.0,0.0,0.0,0.0,0.0,0.0,0.0,0.0,0.0,0.0,0.0,0.0,0.0,0.0,0.0,0.0,0.0,0.0,0.0,0.0,0.0,0.0,0.0,0.0,0.0,0.0,0.0,0.0,0.0,0.0,0.0,0.0,0.0,0.0,0.0,0.0,0.0,0.0,0.0,0.0,0.0,0.0,0.0,0.0,0.0,0.0,0.0,0.0,0.0,0.0,0.0,0.0,0.0,0.0,0.0,0.0,0.0,0.0,0.0,0.0,0.0,0.0,0.0,0.0,0.0,0.0,0.0,0.0,0.0,0.0,0.0,0.0,0.0,0.0,0.0,0.0,0.0,0.0,0.0,0.0,0.0,0.0,0.0,0.0,0.0,1.0,0.0,0.0,0.0,0.1,0.0,0.0,0.0,0.0,0.0,0.0,0.0,0.0,0.0,0.0,0.0,0.0,0.0,0.0,0.0,0.0,0.0,0.0,0.0,0.0,0.0,0.0,0.0,0.0,0.0,0.0,0.0,0.0,0.0,0.0,0.0,0.0,0.0,0.0,0.0,0.0,0.0,0.0,0.0,0.0,0.0,0.0,0.0,0.43,0.0,1.0,0.0,0.0,0.0,0.0,0.0,0.85,1.0,1.0,1.0,1.0,1.0,1.0,0.0,0.0,0.0,0.0,0.0,0.0,0.0,0.0,0.0,0.0,0.0,0.0,0.0,0.0,0.0,0.0,0.0,0.0,0.0,0.0,0.0,0.0,0.0,0.0,0.0,0.0,0.0,0.0,0.0,0.0,0.0,0.0,0.0,0.0,0.0,0.0,0.0,0.0,0.0,0.0,0.0],[0.0,0.0,0.0,0.0,0.0,0.0,0.0,0.0,0.0,0.0,0.0,0.0,0.0,0.0,0.0,0.0,0.0,0.0,0.0,0.0,0.0,0.0,0.0,0.0,0.0,0.0,0.0,0.0,0.0,0.0,0.0,0.0,0.0,0.0,0.0,0.0,0.0,0.0,0.0,0.0,0.0,0.0,0.0,0.0,0.0,0.0,0.0,0.0,0.0,0.0,0.0,0.0,0.0,0.0,0.0,0.0,0.0,0.0,0.0,0.0,0.0,0.0,0.0,0.0,0.0,0.0,0.0,0.0,0.0,0.0,0.0,0.0,0.0,0.0,0.0,0.0,0.0,0.0,0.0,0.0,0.0,0.0,0.0,0.0,0.0,0.0,0.0,0.0,0.0,0.0,0.0,0.0,0.0,0.0,0.0,0.0,0.0,0.0,0.0,0.0,0.0,0.0,0.0,0.0,0.0,0.0,0.0,0.0,0.0,0.0,0.0,0.0,0.0,0.0,0.0,0.0,0.0,0.0,0.0,0.0,0.0,0.0,0.0,0.0,0.0,0.0,0.0,0.0,0.0,0.0,0.0,0.0,0.0,0.0,0.0,0.0,0.0,0.0,0.0,0.0,0.0,0.0,0.0,0.0,0.0,0.0,0.0,0.0,0.0,0.0,0.0,0.0,0.0,0.0,0.0,0.0,0.0,0.0,0.0,0.0,0.0,0.0,0.0,0.0,0.0,0.0,0.0,0.0,0.0,0.0,0.0,0.0,0.0,0.0,0.0,0.0,0.0,0.0,0.0,0.0,0.0,0.0,0.0,0.0,0.0,0.0,0.0,0.0,0.0,0.0,0.0,0.0,0.0,0.0,0.0,0.0,0.0,0.0,0.0,0.0,0.0,0.0,0.0,0.0,0.0,0.0,0.0,1.0,0.0,0.0,1.0,0.99,0.0,0.0,0.0,0.0,0.0,0.0,0.0,0.0,0.0,0.0,0.0,0.0,0.0,0.0,0.0,0.0,0.0,0.0,0.0,0.0,0.0,0.0,0.0,0.0,0.0,0.0,0.0,0.0,0.0,0.0,0.0,0.0,0.0,0.0,0.0,0.0,0.0,0.0,0.0,1.0,0.0,0.0,0.0,1.0,0.0,1.0,0.0,1.0,0.0,0.0,0.0,0.0,0.9,1.0,1.0,1.0,1.0,1.0,1.0,1.0,1.0,0.0,0.0,0.0,0.0,0.0,0.0,0.0,0.0,0.0,0.0,0.0,0.0,0.0,0.0,0.0,0.0,0.0,0.0,0.0,0.0,0.0,0.0,0.0,0.0,0.0,0.0,0.0,0.0,0.0,0.0,0.0,0.0,0.0,0.0,0.0,0.0,0.0,0.0],[0.0,0.0,0.0,0.0,0.0,0.0,0.0,0.0,0.0,0.0,0.0,0.0,0.0,0.0,0.0,0.0,0.0,0.0,0.0,0.0,0.0,0.0,0.0,0.0,0.0,0.0,0.0,0.0,0.0,0.0,0.0,0.0,0.0,0.0,0.0,0.0,0.0,0.0,0.0,0.0,0.0,0.0,0.0,0.0,0.0,0.0,0.0,0.0,0.0,0.0,0.0,0.0,0.0,0.0,0.0,0.0,0.0,0.0,0.0,0.0,0.0,0.0,0.0,0.0,0.0,0.0,0.0,0.0,0.0,0.0,0.0,0.0,0.0,0.0,0.0,0.0,0.0,0.0,0.0,0.0,0.0,0.0,0.0,0.0,0.0,0.0,0.0,0.0,0.0,0.0,0.0,0.0,0.0,0.0,0.0,0.0,0.0,0.0,0.0,0.0,0.0,0.0,0.0,0.0,0.0,0.0,0.0,0.0,0.0,0.0,0.0,0.0,0.0,0.0,0.0,0.0,0.0,0.0,0.0,0.0,0.0,0.0,0.0,0.0,0.0,0.0,0.0,0.0,0.0,0.0,0.0,0.0,0.0,0.0,0.0,0.0,0.0,0.0,0.0,0.0,0.0,0.0,0.0,0.0,0.0,0.0,0.0,0.0,0.0,0.0,0.0,0.0,0.0,0.0,0.0,0.0,0.0,0.0,0.0,0.0,0.0,0.0,0.0,0.0,0.0,0.0,0.0,0.0,0.0,0.0,0.0,0.0,0.0,0.0,0.0,0.0,0.0,0.0,0.0,0.0,0.0,0.0,0.0,0.0,0.0,0.0,0.0,0.0,0.0,0.0,0.0,0.0,0.0,0.0,0.0,0.0,0.0,0.0,0.0,0.0,0.0,0.0,0.0,0.0,0.0,0.0,0.0,0.0,0.0,0.0,0.0,0.31,0.0,0.0,0.0,0.0,0.0,0.0,0.0,0.0,0.0,0.0,0.0,0.0,0.0,0.0,0.0,0.0,0.0,0.0,0.0,0.0,0.0,0.0,0.0,0.0,0.0,0.0,0.0,0.0,0.0,0.0,0.0,0.0,0.0,0.0,0.0,0.0,0.0,0.0,0.0,0.0,0.0,0.0,0.0,0.0,0.0,0.0,0.0,0.0,0.0,0.0,0.0,0.0,0.0,0.98,1.0,1.0,1.0,1.0,1.0,1.0,1.0,1.0,0.0,0.0,0.0,0.0,0.0,0.0,0.0,0.0,0.0,0.0,0.0,0.0,0.0,0.0,0.0,0.0,0.0,0.0,0.0,0.0,0.0,0.0,0.0,0.0,0.0,0.0,0.0,0.0,0.0,0.0,0.0,0.0,0.0,0.0,0.0,0.0,0.0],[0.0,0.0,0.0,0.0,0.0,0.0,0.0,0.0,0.0,0.0,0.0,0.0,0.0,0.0,0.0,0.0,0.0,0.0,0.0,0.0,0.0,0.0,0.0,0.0,0.0,0.0,0.0,0.0,0.0,0.0,0.0,0.0,0.0,0.0,0.0,0.0,0.0,0.0,0.0,0.0,0.0,0.0,0.0,0.0,0.0,0.0,0.0,0.0,0.0,0.0,0.0,0.0,0.0,0.0,0.0,0.0,0.0,0.0,0.0,0.0,0.0,0.0,0.0,0.0,0.0,0.0,0.0,0.0,0.0,0.0,0.0,0.0,0.0,0.0,0.0,0.0,0.0,0.0,0.0,0.0,0.0,0.0,0.0,0.0,0.0,0.0,0.0,0.0,0.0,0.0,0.0,0.0,0.0,0.0,0.0,0.0,0.0,0.0,0.0,0.0,0.0,0.0,0.0,0.0,0.0,0.0,0.0,0.0,0.0,0.0,0.0,0.0,0.0,0.0,0.0,0.0,0.0,0.0,0.0,0.0,0.0,0.0,0.0,0.0,0.0,0.0,0.0,0.0,0.0,0.0,0.0,0.0,0.0,0.0,0.0,0.0,0.0,0.0,0.0,0.0,0.0,0.0,0.0,0.0,0.0,0.0,0.0,0.0,0.0,0.0,0.0,0.0,0.0,0.0,0.0,0.0,0.0,0.0,0.0,0.0,0.0,0.0,0.0,0.0,0.0,0.0,0.0,0.0,0.0,0.0,0.0,0.0,0.0,0.0,0.0,0.0,0.0,0.0,0.0,0.0,0.0,0.0,0.0,0.0,0.0,0.0,0.0,0.0,0.0,0.0,0.0,0.0,0.0,0.0,0.0,0.0,0.0,0.0,0.0,0.0,0.0,0.0,0.0,0.0,0.0,0.0,0.0,0.0,0.0,0.0,0.78,1.0,0.32,0.0,0.94,0.95,0.0,0.0,0.0,0.0,0.01,0.0,0.0,0.0,0.0,0.0,0.0,0.0,0.0,0.0,0.0,0.0,0.0,0.0,0.0,0.0,0.0,0.0,0.0,0.0,0.0,0.0,0.0,0.0,0.0,0.0,0.0,0.0,0.0,0.0,0.0,0.0,0.0,0.0,0.0,0.0,0.0,0.0,0.0,0.0,0.0,0.0,0.0,0.0,0.0,0.0,0.0,0.0,1.0,1.0,1.0,1.0,1.0,1.0,1.0,0.0,0.0,0.0,0.0,0.0,0.0,0.0,0.0,0.0,0.0,0.0,0.0,0.0,0.0,0.0,0.0,0.0,0.0,0.0,0.0,0.0,0.0,0.0,0.0,0.0,0.0,0.0,0.0,0.0,0.0,0.0,0.0,0.0,0.0,0.0,0.0],[0.0,0.0,0.0,0.0,0.0,0.0,0.0,0.0,0.0,0.0,0.0,0.0,0.0,0.0,0.0,0.0,0.0,0.0,0.0,0.0,0.0,0.0,0.0,0.0,0.0,0.0,0.0,0.0,0.0,0.0,0.0,0.0,0.0,0.0,0.0,0.0,0.0,0.0,0.0,0.0,0.0,0.0,0.0,0.0,0.0,0.0,0.0,0.0,0.0,0.0,0.0,0.0,0.0,0.0,0.0,0.0,0.0,0.0,0.0,0.0,0.0,0.0,0.0,0.0,0.0,0.0,0.0,0.0,0.0,0.0,0.0,0.0,0.0,0.0,0.0,0.0,0.0,0.0,0.0,0.0,0.0,0.0,0.0,0.0,0.0,0.0,0.0,0.0,0.0,0.0,0.0,0.0,0.0,0.0,0.0,0.0,0.0,0.0,0.0,0.0,0.0,0.0,0.0,0.0,0.0,0.0,0.0,0.0,0.0,0.0,0.0,0.0,0.0,0.0,0.0,0.0,0.0,0.0,0.0,0.0,0.0,0.0,0.0,0.0,0.0,0.0,0.0,0.0,0.0,0.0,0.0,0.0,0.0,0.0,0.0,0.0,0.0,0.0,0.0,0.0,0.0,0.0,0.0,0.0,0.0,0.0,0.0,0.0,0.0,0.0,0.0,0.0,0.0,0.0,0.0,0.0,0.0,0.0,0.88,0.0,0.0,0.0,0.0,0.0,0.0,0.0,0.0,0.0,0.0,0.0,0.0,0.0,0.0,0.0,0.0,0.0,0.0,0.0,0.0,0.0,0.0,0.0,0.0,0.0,0.0,0.0,0.0,0.0,0.0,0.0,0.0,0.0,0.0,0.0,0.0,0.0,0.0,0.0,0.0,0.0,0.0,0.0,0.0,0.0,0.0,0.0,0.0,0.0,0.0,0.0,1.0,0.99,0.0,0.0,1.0,0.01,0.0,0.0,0.0,0.0,0.0,0.0,0.0,0.0,0.0,0.0,0.0,0.0,0.0,0.0,0.0,0.0,0.0,0.0,0.0,0.0,0.0,0.0,0.0,0.0,0.0,0.0,0.0,0.0,0.0,0.0,0.0,0.0,0.0,0.0,0.0,0.04,0.0,0.0,0.0,0.0,0.0,0.0,0.0,0.0,0.0,0.0,0.0,0.0,0.0,0.0,0.0,0.0,1.0,1.0,1.0,1.0,1.0,1.0,1.0,1.0,0.0,0.0,0.0,0.0,0.0,0.0,0.0,0.0,0.0,0.0,0.0,0.0,0.0,0.0,0.0,0.0,0.0,0.0,0.0,0.0,0.0,0.0,0.0,0.0,0.0,0.0,0.0,0.0,0.0,0.0,0.0,0.0,0.0,0.0,0.0],[0.0,0.0,0.0,0.0,0.0,0.0,0.0,0.0,0.0,0.0,0.0,0.0,0.0,0.0,0.0,0.0,0.0,0.0,0.0,0.0,0.0,0.0,0.0,0.0,0.0,0.0,0.0,0.0,0.0,0.0,0.0,0.0,0.0,0.0,0.0,0.0,0.0,0.0,0.0,0.0,0.0,0.0,0.0,0.0,0.0,0.0,0.0,0.0,0.0,0.0,0.0,0.0,0.0,0.0,0.0,0.0,0.0,0.0,0.0,0.0,0.0,0.0,0.0,0.0,0.0,0.0,0.0,0.0,0.0,0.0,0.0,0.0,0.0,0.0,0.0,0.0,0.0,0.0,0.0,0.0,0.0,0.0,0.0,0.0,0.0,0.0,0.0,0.0,0.0,0.0,0.0,0.0,0.0,0.0,0.0,0.0,0.0,0.0,0.0,0.0,0.0,0.0,0.0,0.0,0.0,0.0,0.0,0.0,0.0,0.0,0.0,0.0,0.0,0.0,0.0,0.0,0.0,0.0,0.0,0.0,0.0,0.0,0.0,0.0,0.0,0.0,0.0,0.0,0.0,0.0,0.0,0.0,0.0,0.0,0.0,0.0,0.0,0.0,0.0,0.0,0.0,0.0,0.0,0.0,0.0,0.0,0.0,0.0,0.0,0.0,0.0,0.0,0.0,0.0,0.0,0.0,0.0,0.0,0.0,0.0,0.0,0.0,0.0,0.0,0.0,0.0,0.0,0.0,0.0,0.0,0.0,0.0,0.0,0.0,0.0,0.0,0.0,0.0,0.0,0.0,0.0,0.0,0.0,0.0,0.0,0.0,0.0,0.0,0.0,0.0,0.0,0.0,0.0,0.0,0.0,0.0,0.0,0.0,0.0,0.0,0.0,0.0,0.0,0.0,0.0,0.0,0.0,0.0,0.0,0.0,0.0,0.0,0.0,0.0,0.0,0.0,0.0,0.0,0.0,0.0,0.0,0.0,0.0,0.0,0.0,0.0,0.0,0.0,0.0,0.0,0.0,0.0,0.0,0.0,0.0,0.0,0.0,0.0,0.0,0.0,0.0,0.0,0.0,0.0,0.0,0.0,0.0,0.0,0.0,0.0,0.0,0.0,0.0,0.0,0.0,0.0,0.0,0.0,0.0,0.99,0.0,0.0,0.0,0.0,0.0,1.0,0.0,0.0,1.0,1.0,1.0,1.0,1.0,1.0,1.0,1.0,1.0,0.0,0.0,0.0,0.0,0.99,0.0,0.0,0.0,0.0,0.0,0.0,0.0,0.0,0.0,0.0,0.0,0.0,0.0,0.0,0.0,0.0,0.0,0.0,0.0,0.0,0.0,0.0,0.0,0.0,0.0,0.0,0.0,0.0,0.0],[0.0,0.0,0.0,0.0,0.0,0.0,0.0,0.0,0.0,0.0,0.0,0.0,0.0,0.0,0.0,0.0,0.0,0.0,0.0,0.0,0.0,0.0,0.0,0.0,0.0,0.0,0.0,0.0,0.0,0.0,0.0,0.0,0.0,0.0,0.0,0.0,0.0,0.0,0.0,0.0,0.0,0.0,0.0,0.0,0.0,0.0,0.0,0.0,0.0,0.0,0.0,0.0,0.0,0.0,0.0,0.0,0.0,0.0,0.0,0.0,0.0,0.0,0.0,0.0,0.0,0.0,0.0,0.0,0.0,0.0,0.0,0.0,0.0,0.0,0.0,0.0,0.0,0.0,0.0,0.0,0.0,0.0,0.0,0.0,0.0,0.0,0.0,0.0,0.0,0.0,0.0,0.0,0.0,0.0,0.0,0.0,0.0,0.0,0.0,0.0,0.0,0.0,0.0,0.0,0.0,0.0,0.0,0.0,0.0,0.0,0.0,0.0,0.0,0.0,0.0,0.0,0.0,0.0,0.0,0.0,0.0,0.0,0.0,0.0,0.0,0.0,0.0,0.0,0.0,0.0,0.0,0.0,0.0,0.0,0.0,0.0,0.0,0.0,0.0,0.0,0.0,0.0,0.0,0.0,0.0,0.0,0.0,0.0,0.0,0.0,0.0,0.0,0.0,0.0,0.0,0.0,0.0,0.0,0.0,0.0,0.0,0.0,0.0,0.0,0.0,0.0,0.0,0.0,0.0,0.0,0.0,0.0,0.0,0.0,0.0,0.0,0.0,0.0,0.0,0.0,0.0,0.0,0.0,0.0,0.0,0.0,0.0,0.0,0.0,0.0,0.0,0.0,0.0,0.0,0.0,0.0,0.0,0.0,0.0,0.0,0.0,0.0,0.0,0.0,0.0,0.0,0.0,0.0,0.0,0.0,0.0,0.0,0.0,0.0,0.0,0.0,0.0,0.0,0.0,0.0,0.48,0.0,0.0,0.0,0.0,0.0,0.0,0.0,0.0,0.0,0.0,0.0,0.0,0.0,0.0,0.0,0.0,0.0,0.0,0.0,0.0,0.0,0.0,0.0,0.0,0.0,0.0,0.0,0.0,0.0,0.0,0.0,0.0,0.0,0.0,0.0,0.0,0.0,0.0,0.0,0.0,0.0,0.0,0.0,0.0,0.0,0.0,0.0,0.0,1.0,1.0,1.0,1.0,1.0,1.0,1.0,1.0,1.0,0.0,0.0,0.0,0.0,0.0,0.0,0.0,0.0,0.0,0.0,0.0,0.0,0.0,0.0,0.0,0.0,0.0,0.0,0.0,0.0,0.0,0.0,0.0,0.0,0.0,0.0,0.0,0.0,0.0,0.0,0.0,0.0,0.0],[0.0,0.0,0.0,0.0,0.0,0.0,0.0,0.0,0.0,0.0,0.0,0.0,0.0,0.0,0.0,0.0,0.0,0.0,0.0,0.0,0.0,0.0,0.0,0.0,0.0,0.0,0.0,0.0,0.0,0.0,0.0,0.0,0.0,0.0,0.0,0.0,0.0,0.0,0.0,0.0,0.0,0.0,0.0,0.0,0.0,0.0,0.0,0.0,0.0,0.0,0.0,0.0,0.0,0.0,0.0,0.0,0.0,0.0,0.0,0.0,0.0,0.0,0.0,0.0,0.0,0.0,0.0,0.0,0.0,0.0,0.0,0.0,0.0,0.0,0.0,0.0,0.0,0.0,0.0,0.0,0.0,0.0,0.0,0.0,0.0,0.0,0.0,0.0,0.0,0.0,0.0,0.0,0.0,0.0,0.0,0.0,0.0,0.0,0.0,0.0,0.0,0.0,0.0,0.0,0.0,0.0,0.0,0.0,0.0,0.0,0.0,0.0,0.0,0.0,0.0,0.0,0.0,0.0,0.0,0.0,0.0,0.0,0.0,0.0,0.0,0.0,0.0,0.0,0.0,0.0,0.0,0.0,0.0,0.0,0.0,0.0,0.0,0.0,0.0,0.0,0.0,0.0,0.0,0.0,0.0,0.0,0.0,0.0,0.0,0.0,0.0,0.0,0.0,0.0,0.96,0.0,0.0,0.0,0.01,0.0,0.0,0.0,0.0,0.0,0.0,0.0,0.0,0.0,0.0,0.0,0.0,0.0,0.0,0.0,0.0,0.0,0.0,0.0,0.0,0.0,0.0,0.0,0.0,0.0,0.0,0.0,0.0,0.0,0.0,0.0,0.0,0.0,0.0,0.0,0.0,0.0,0.0,0.0,0.0,0.0,0.0,0.0,0.0,0.0,0.0,0.0,0.0,0.0,0.0,0.0,0.0,0.0,0.0,0.0,1.0,0.28,0.0,0.0,1.0,0.0,0.94,0.0,0.0,1.0,0.0,0.0,0.0,0.0,0.0,0.0,0.0,0.0,0.0,0.0,0.0,0.0,0.0,0.0,0.0,0.0,0.0,0.0,0.0,0.0,0.0,0.0,0.0,0.0,0.0,0.0,0.0,0.0,0.0,0.0,0.0,0.0,0.0,0.0,0.0,0.0,0.0,0.0,0.0,0.0,0.0,0.0,0.0,0.0,0.0,0.0,1.0,1.0,1.0,1.0,1.0,1.0,1.0,1.0,0.99,0.0,0.0,0.0,0.0,0.0,0.0,0.0,0.0,0.0,0.0,0.0,0.0,0.0,0.0,0.0,0.0,0.0,0.0,0.0,0.0,0.0,0.0,0.0,0.0,0.0,0.0,0.0,0.0,0.0,0.0,0.0,0.0],[0.0,0.0,0.0,0.0,0.0,0.0,0.0,0.0,0.0,0.0,0.0,0.0,0.0,0.0,0.0,0.0,0.0,0.0,0.0,0.0,0.0,0.0,0.0,0.0,0.0,0.0,0.0,0.0,0.0,0.0,0.0,0.0,0.0,0.0,0.0,0.0,0.0,0.0,0.0,0.0,0.0,0.0,0.0,0.0,0.0,0.0,0.0,0.0,0.0,0.0,0.0,0.0,0.0,0.0,0.0,0.0,0.0,0.0,0.0,0.0,0.0,0.0,0.0,0.0,0.0,0.0,0.0,0.0,0.0,0.0,0.0,0.0,0.0,0.0,0.0,0.0,0.0,0.0,0.0,0.0,0.0,0.0,0.0,0.0,0.0,0.0,0.0,0.0,0.0,0.0,0.0,0.0,0.0,0.0,0.0,0.0,0.0,0.0,0.0,0.0,0.0,0.0,0.0,0.0,0.0,0.0,0.0,0.0,0.0,0.0,0.0,0.0,0.0,0.0,0.0,0.0,0.0,0.0,0.0,0.0,0.0,0.0,0.0,0.0,0.0,0.0,0.0,0.0,0.0,0.0,0.0,0.0,0.0,0.0,0.0,0.0,0.0,0.0,0.0,0.0,0.0,0.0,0.0,0.0,0.0,0.0,0.0,0.0,0.0,0.0,0.0,0.0,0.0,0.0,0.99,0.0,0.0,0.0,0.99,0.0,0.0,0.0,0.0,0.0,0.0,0.0,0.0,0.0,0.0,0.0,0.0,0.0,0.0,0.0,0.0,0.0,0.0,0.0,0.0,0.0,0.0,0.0,0.0,0.0,0.0,0.0,0.0,0.0,0.0,0.0,0.0,0.0,0.0,0.0,0.0,0.0,0.0,0.0,0.0,0.0,0.0,0.0,0.0,0.0,0.0,0.0,0.0,0.0,0.0,0.0,0.0,0.0,0.0,0.0,0.0,0.0,0.0,0.0,0.0,0.0,0.0,0.0,0.0,0.0,0.0,0.0,0.0,0.0,0.0,0.0,0.0,0.0,0.0,0.0,0.0,0.0,0.0,0.0,0.0,0.0,0.0,0.0,0.0,0.0,0.0,0.0,0.0,0.0,0.0,0.0,0.0,0.0,0.0,0.0,0.0,0.0,0.0,0.0,0.0,0.0,0.0,0.0,0.0,0.0,0.0,0.0,0.0,0.0,0.0,0.0,0.0,1.0,1.0,1.0,1.0,1.0,1.0,1.0,1.0,1.0,0.01,1.0,0.0,0.0,1.0,0.0,0.0,0.0,0.0,0.0,0.0,0.0,0.0,0.0,0.0,0.0,0.0,0.0,0.0,0.0,0.0,0.0,0.0,0.0,0.0,0.0,0.0,0.0,0.0,0.0,0.0],[0.0,0.0,0.0,0.0,0.0,0.0,0.0,0.0,0.0,0.0,0.0,0.0,0.0,0.0,0.0,0.0,0.0,0.0,0.0,0.0,0.0,0.0,0.0,0.0,0.0,0.0,0.0,0.0,0.0,0.0,0.0,0.0,0.0,0.0,0.0,0.0,0.0,0.0,0.0,0.0,0.0,0.0,0.0,0.0,0.0,0.0,0.0,0.0,0.0,0.0,0.0,0.0,0.0,0.0,0.0,0.0,0.0,0.0,0.0,0.0,0.0,0.0,0.0,0.0,0.0,0.0,0.0,0.0,0.0,0.0,0.0,0.0,0.0,0.0,0.0,0.0,0.0,0.0,0.0,0.0,0.0,0.0,0.0,0.0,0.0,0.0,0.0,0.0,0.0,0.0,0.0,0.0,0.0,0.0,0.0,0.0,0.0,0.0,0.0,0.0,0.0,0.0,0.0,0.0,0.0,0.0,0.0,0.0,0.0,0.0,0.0,0.0,0.0,0.0,0.0,0.0,0.0,0.0,0.0,0.0,0.0,0.0,0.0,0.0,0.0,0.0,0.0,0.0,0.0,0.0,0.0,0.0,0.0,0.0,0.0,0.0,0.0,0.0,0.0,0.0,0.0,0.0,0.0,0.0,0.0,0.0,0.0,0.0,0.0,0.0,0.0,0.0,0.0,0.0,0.0,0.0,0.0,0.0,0.0,0.0,0.0,0.0,0.0,0.0,0.0,0.0,0.0,0.0,0.0,0.0,0.0,0.0,0.0,0.0,0.0,0.0,0.0,0.0,0.0,0.0,0.0,0.0,0.0,0.0,0.0,0.0,0.0,0.0,0.0,0.0,0.0,0.0,0.0,0.0,0.0,0.0,0.0,0.0,0.0,0.0,0.0,0.0,0.0,0.0,0.0,0.0,0.0,0.0,0.0,0.0,0.0,0.0,0.0,0.0,0.0,0.0,0.0,0.0,0.0,0.0,0.0,0.0,0.0,0.0,0.0,0.0,0.0,0.0,0.0,0.0,0.0,0.0,0.0,0.0,0.0,0.0,0.0,0.0,0.0,0.0,0.0,0.0,0.0,0.0,0.0,0.0,0.0,0.0,0.0,0.0,0.0,0.0,0.0,0.0,0.0,0.0,0.0,0.0,0.0,0.0,0.0,0.0,0.0,0.0,0.0,0.0,0.0,0.0,0.0,0.0,0.0,0.0,1.0,1.0,1.0,1.0,1.0,1.0,1.0,1.0,1.0,1.0,0.0,0.0,0.0,0.0,0.0,0.0,0.0,0.0,0.0,0.0,0.0,0.0,0.0,0.0,0.0,0.0,0.0,0.0,0.0,0.0,0.0,0.0,0.0,0.0,0.0,0.0,0.0,0.0,0.0],[0.0,0.0,0.0,0.0,0.0,0.0,0.0,0.0,0.0,0.0,0.0,0.0,0.0,0.0,0.0,0.0,0.0,0.0,0.0,0.0,0.0,0.0,0.0,0.0,0.0,0.0,0.0,0.0,0.0,0.0,0.0,0.0,0.0,0.0,0.0,0.0,0.0,0.0,0.0,0.0,0.0,0.0,0.0,0.0,0.0,0.0,0.0,0.0,0.0,0.0,0.0,0.0,0.0,0.0,0.0,0.0,0.0,0.0,0.0,0.0,0.0,0.0,0.0,0.0,0.0,0.0,0.0,0.0,0.0,0.0,0.0,0.0,0.0,0.0,0.0,0.0,0.0,0.0,0.0,0.0,0.0,0.0,0.0,0.0,0.0,0.0,0.0,0.0,0.0,0.0,0.0,0.0,0.0,0.0,0.0,0.0,0.0,0.0,0.0,0.0,0.0,0.0,0.0,0.0,0.0,0.0,0.0,0.0,0.0,0.0,0.0,0.0,0.0,0.0,0.0,0.0,0.0,0.0,0.0,0.0,0.0,0.0,0.0,0.0,0.0,0.0,0.0,0.0,0.0,0.0,0.0,0.0,0.0,0.0,0.0,0.0,0.0,0.0,0.0,0.0,0.0,0.0,0.0,0.0,0.0,0.0,0.0,0.0,0.0,0.0,0.0,0.0,0.0,0.0,0.0,0.0,0.0,0.0,0.0,0.0,0.0,0.0,0.0,0.0,0.0,0.0,0.0,0.0,0.0,0.0,0.0,0.0,0.0,0.0,0.0,0.0,0.0,0.0,0.0,0.0,0.0,0.0,0.0,0.0,0.0,0.0,0.0,0.0,0.0,0.0,0.0,0.0,0.0,0.0,0.0,0.0,0.0,0.0,0.0,0.0,0.0,0.0,0.0,0.0,0.0,0.0,0.0,0.0,0.0,0.0,0.0,0.0,0.0,0.0,0.0,0.0,0.0,0.0,0.0,0.0,0.86,0.0,0.0,0.99,1.0,0.84,0.0,0.0,0.0,0.0,0.0,0.0,0.0,0.0,0.0,0.0,0.0,0.0,0.0,0.0,0.0,0.0,0.0,0.0,0.0,0.0,0.0,0.0,0.0,0.0,0.0,0.0,0.0,0.0,0.0,0.0,0.0,0.0,0.0,0.0,0.0,0.0,0.0,0.0,0.0,0.0,0.0,0.0,0.0,0.0,0.0,0.0,0.0,1.0,1.0,1.0,1.0,1.0,1.0,0.0,0.0,0.0,0.0,0.0,0.0,0.0,0.0,0.0,0.0,0.0,0.0,0.0,0.0,0.0,0.0,0.0,0.0,0.0,0.0,0.0,0.0,0.0,0.0,0.0,0.0,0.0,0.0,0.0,0.0,0.0,0.0],[0.0,0.0,0.0,0.0,0.0,0.0,0.0,0.0,0.0,0.0,0.0,0.0,0.0,0.0,0.0,0.0,0.0,0.0,0.0,0.0,0.0,0.0,0.0,0.0,0.0,0.0,0.0,0.0,0.0,0.0,0.0,0.0,0.0,0.0,0.0,0.0,0.0,0.0,0.0,0.0,0.0,0.0,0.0,0.0,0.0,0.0,0.0,0.0,0.0,0.0,0.0,0.0,0.0,0.0,0.0,0.0,0.0,0.0,0.0,0.0,0.0,0.0,0.0,0.0,0.0,0.0,0.0,0.0,0.0,0.0,0.0,0.0,0.0,0.0,0.0,0.0,0.0,0.0,0.0,0.0,0.0,0.0,0.0,0.0,0.0,0.0,0.0,0.0,0.0,0.0,0.0,0.0,0.0,0.0,0.0,0.0,0.0,0.0,0.0,0.0,0.0,0.0,0.0,0.0,0.0,0.0,0.0,0.0,0.0,0.0,0.0,0.0,0.0,0.0,0.0,0.0,0.0,0.0,0.0,0.0,0.0,0.0,0.0,0.0,0.0,0.0,0.0,0.0,0.0,0.0,0.0,0.0,0.0,0.0,0.0,0.0,0.0,0.0,0.0,0.0,0.0,0.0,0.0,0.0,0.0,0.0,0.0,0.0,0.0,0.0,0.07,1.0,0.0,0.0,1.0,0.1,0.0,0.0,0.0,0.0,0.0,0.0,0.0,0.0,0.0,0.0,0.0,0.0,0.0,0.0,0.0,0.0,0.0,0.0,0.0,0.0,0.0,0.0,0.0,0.0,0.0,0.0,0.0,0.0,0.0,0.0,0.0,0.0,0.0,0.0,0.0,0.0,0.0,0.0,0.0,0.0,0.0,0.0,0.0,0.0,0.0,0.0,0.0,0.0,0.0,0.0,0.0,0.0,0.0,0.0,0.0,0.0,0.0,0.0,0.0,0.0,0.0,0.0,0.0,0.0,0.0,0.0,0.0,0.99,0.99,0.98,0.96,0.0,0.0,0.0,0.0,0.0,0.0,0.0,0.0,0.0,0.0,0.0,0.0,0.0,0.0,0.0,0.0,0.0,0.0,0.0,0.0,0.0,0.0,0.0,0.0,0.0,0.0,0.0,0.0,0.0,0.0,0.0,0.0,0.0,0.0,0.0,0.0,0.0,0.0,0.0,0.0,0.0,0.0,0.0,0.0,0.0,0.0,0.0,0.99,1.0,1.0,1.0,1.0,1.0,0.01,0.0,0.0,0.0,0.0,0.0,0.0,0.0,0.0,0.0,0.0,0.0,0.0,0.0,0.0,0.0,0.0,0.0,0.0,0.0,0.0,0.0,0.0,0.0,0.0,0.0,0.0,0.0,0.0,0.0,0.0],[0.0,0.0,0.0,0.0,0.0,0.0,0.0,0.0,0.0,0.0,0.0,0.0,0.0,0.0,0.0,0.0,0.0,0.0,0.0,0.0,0.0,0.0,0.0,0.0,0.0,0.0,0.0,0.0,0.0,0.0,0.0,0.0,0.0,0.0,0.0,0.0,0.0,0.0,0.0,0.0,0.0,0.0,0.0,0.0,0.0,0.0,0.0,0.0,0.0,0.0,0.0,0.0,0.0,0.0,0.0,0.0,0.0,0.0,0.0,0.0,0.0,0.0,0.0,0.0,0.0,0.0,0.0,0.0,0.0,0.0,0.0,0.0,0.0,0.0,0.0,0.0,0.0,0.0,0.0,0.0,0.0,0.0,0.0,0.0,0.0,0.0,0.0,0.0,0.0,0.0,0.0,0.0,0.0,0.0,0.0,0.0,0.0,0.0,0.0,0.0,0.0,0.0,0.0,0.0,0.0,0.0,0.0,0.0,0.0,0.0,0.0,0.0,0.0,0.0,0.0,0.0,0.0,0.0,0.0,0.0,0.0,0.0,0.0,0.0,0.0,0.0,0.0,0.0,0.0,0.0,0.0,0.0,0.0,0.0,0.0,0.0,0.0,0.0,0.0,0.0,0.0,0.0,0.0,0.0,0.0,0.0,0.0,0.0,0.0,0.0,0.0,0.38,0.0,0.0,0.27,0.92,0.0,0.0,0.0,0.0,0.0,0.0,0.0,0.0,0.0,0.0,0.0,0.0,0.0,0.0,0.0,0.0,0.0,0.0,0.0,0.0,0.0,0.0,0.0,0.0,0.0,0.0,0.0,0.0,0.0,0.0,0.0,0.0,0.0,0.0,0.0,0.0,0.0,0.0,0.0,0.0,0.0,0.0,0.0,0.0,0.0,0.0,0.0,0.0,0.0,0.0,0.0,0.0,0.0,0.0,0.0,0.0,0.0,0.0,0.0,0.0,0.0,0.0,0.0,0.0,0.0,0.0,0.0,0.0,0.0,0.92,0.01,0.0,0.03,0.0,0.0,0.0,0.0,0.0,0.0,0.0,0.0,0.0,0.0,0.0,0.0,0.0,0.0,0.0,0.0,0.0,0.0,0.0,0.0,0.0,0.0,0.0,0.0,0.0,0.0,0.0,0.0,0.0,0.0,0.0,0.0,0.0,0.0,0.0,0.0,0.0,0.0,0.0,0.0,0.0,0.0,0.0,0.0,0.0,0.0,1.0,1.0,0.0,1.0,1.0,1.0,0.99,0.0,0.99,0.99,0.0,0.0,0.99,0.0,0.0,0.0,0.0,0.0,0.0,0.0,0.0,0.0,0.0,0.0,0.0,0.0,0.0,0.0,0.0,0.0,0.0,0.0,0.0,0.0,0.0,0.0],[0.0,0.0,0.0,0.0,0.0,0.0,0.0,0.0,0.0,0.0,0.0,0.0,0.0,0.0,0.0,0.0,0.0,0.0,0.0,0.0,0.0,0.0,0.0,0.0,0.0,0.0,0.0,0.0,0.0,0.0,0.0,0.0,0.0,0.0,0.0,0.0,0.0,0.0,0.0,0.0,0.0,0.0,0.0,0.0,0.0,0.0,0.0,0.0,0.0,0.0,0.0,0.0,0.0,0.0,0.0,0.0,0.0,0.0,0.0,0.0,0.0,0.0,0.0,0.0,0.0,0.0,0.0,0.0,0.0,0.0,0.0,0.0,0.0,0.0,0.0,0.0,0.0,0.0,0.0,0.0,0.0,0.0,0.0,0.0,0.0,0.0,0.0,0.0,0.0,0.0,0.0,0.0,0.0,0.0,0.0,0.0,0.0,0.0,0.0,0.0,0.0,0.0,0.0,0.0,0.0,0.0,0.0,0.0,0.0,0.0,0.0,0.0,0.0,0.0,0.0,0.0,0.0,0.0,0.0,0.0,0.0,0.0,0.0,0.0,0.0,0.0,0.0,0.0,0.0,0.0,0.0,0.0,0.0,0.0,0.0,0.0,0.0,0.0,0.0,0.0,0.0,0.0,0.0,0.0,0.0,0.0,0.0,0.0,0.0,0.0,0.0,0.0,0.0,0.0,0.0,0.0,0.0,0.0,0.0,0.0,0.0,0.0,0.0,0.0,0.0,0.0,0.0,0.0,0.0,0.0,0.0,0.0,0.0,0.0,0.0,0.0,0.0,0.0,0.0,0.0,0.0,0.0,0.0,0.0,0.0,0.0,0.0,0.0,0.0,0.0,0.0,0.0,0.0,0.0,0.0,0.0,0.0,0.0,0.0,0.0,0.0,0.0,0.0,0.0,0.0,0.0,0.0,0.0,0.0,0.0,0.0,0.0,0.0,0.0,0.0,0.0,0.0,0.0,0.0,0.0,0.0,0.0,0.0,0.0,0.0,0.0,0.0,0.0,0.0,0.0,0.0,0.0,0.0,0.0,0.0,0.0,0.0,0.0,0.0,0.0,0.0,0.0,0.0,0.0,0.0,0.0,0.0,0.0,0.0,0.0,0.0,0.0,0.0,0.0,0.0,0.0,0.0,0.0,0.0,0.0,0.0,0.0,0.0,0.0,0.0,0.0,0.0,0.0,0.0,0.0,0.0,0.0,0.0,0.0,0.0,0.01,1.0,0.0,0.01,1.0,1.0,1.0,1.0,1.0,0.95,0.0,0.0,0.0,0.0,0.0,0.0,0.0,0.0,0.0,0.0,0.0,0.0,0.0,0.0,0.0,0.0,0.0,0.0,0.0,0.0,0.0,0.0,0.0,0.0,0.0,0.0],[0.0,0.0,0.0,0.0,0.0,0.0,0.0,0.0,0.0,0.0,0.0,0.0,0.0,0.0,0.0,0.0,0.0,0.0,0.0,0.0,0.0,0.0,0.0,0.0,0.0,0.0,0.0,0.0,0.0,0.0,0.0,0.0,0.0,0.0,0.0,0.0,0.0,0.0,0.0,0.0,0.0,0.0,0.0,0.0,0.0,0.0,0.0,0.0,0.0,0.0,0.0,0.0,0.0,0.0,0.0,0.0,0.0,0.0,0.0,0.0,0.0,0.0,0.0,0.0,0.0,0.0,0.0,0.0,0.0,0.0,0.0,0.0,0.0,0.0,0.0,0.0,0.0,0.0,0.0,0.0,0.0,0.0,0.0,0.0,0.0,0.0,0.0,0.0,0.0,0.0,0.0,0.0,0.0,0.0,0.0,0.0,0.0,0.0,0.0,0.0,0.0,0.0,0.0,0.0,0.0,0.0,0.0,0.0,0.0,0.0,0.0,0.0,0.0,0.0,0.0,0.0,0.0,0.0,0.0,0.0,0.0,0.0,0.0,0.0,0.0,0.0,0.0,0.0,0.0,0.0,0.0,0.0,0.0,0.0,0.0,0.0,0.0,0.0,0.0,0.0,0.0,0.0,0.0,0.0,0.0,0.0,0.0,0.0,0.0,0.0,0.0,0.0,0.0,0.0,0.0,0.0,0.0,0.0,0.0,0.0,0.0,0.0,0.0,0.0,0.0,0.0,0.0,0.0,0.0,0.0,0.0,0.0,0.0,0.0,0.0,0.0,0.0,0.0,0.0,0.0,0.0,0.0,0.0,0.0,0.0,0.0,0.0,0.0,0.0,0.0,0.0,0.0,0.0,0.0,0.0,0.0,0.0,0.0,0.0,0.0,0.0,0.0,0.0,0.0,0.0,0.0,0.0,0.0,0.0,0.0,0.0,0.0,0.0,0.0,0.0,0.0,0.0,0.0,0.0,0.0,0.0,0.0,0.0,0.0,0.0,0.0,0.0,0.0,0.0,0.0,0.0,0.0,0.0,0.0,0.0,0.0,0.0,0.0,0.0,0.0,0.0,0.0,0.0,0.0,0.0,0.0,0.0,0.98,0.97,0.0,0.0,0.0,0.0,0.0,0.0,0.0,0.0,0.0,0.0,0.96,0.0,0.0,0.0,0.0,0.0,0.0,0.0,0.0,0.0,0.0,0.0,0.0,0.99,0.0,0.0,1.0,1.0,0.0,0.0,0.99,1.0,1.0,1.0,1.0,1.0,0.02,0.0,0.0,0.0,0.0,0.0,0.0,0.0,0.0,0.0,0.0,0.0,0.0,0.0,0.0,0.0,0.0,0.0,0.0,0.0,0.0,0.0,0.0,0.0,0.0,0.0],[0.0,0.0,0.0,0.0,0.0,0.0,0.0,0.0,0.0,0.0,0.0,0.0,0.0,0.0,0.0,0.0,0.0,0.0,0.0,0.0,0.0,0.0,0.0,0.0,0.0,0.0,0.0,0.0,0.0,0.0,0.0,0.0,0.0,0.0,0.0,0.0,0.0,0.0,0.0,0.0,0.0,0.0,0.0,0.0,0.0,0.0,0.0,0.0,0.0,0.0,0.0,0.0,0.0,0.0,0.0,0.0,0.0,0.0,0.0,0.0,0.0,0.0,0.0,0.0,0.0,0.0,0.0,0.0,0.0,0.0,0.0,0.0,0.0,0.0,0.0,0.0,0.0,0.0,0.0,0.0,0.0,0.0,0.0,0.0,0.0,0.0,0.0,0.0,0.0,0.0,0.0,0.0,0.0,0.0,0.0,0.0,0.0,0.0,0.0,0.0,0.0,0.0,0.0,0.0,0.0,0.0,0.0,0.0,0.0,0.0,0.0,0.0,0.0,0.0,0.0,0.0,0.0,0.0,0.0,0.0,0.0,0.0,0.0,0.0,0.0,0.0,0.0,0.0,0.0,0.0,0.0,0.0,0.0,0.0,0.0,0.0,0.0,0.0,0.0,0.0,0.0,0.0,0.0,0.0,0.0,0.0,0.0,0.0,0.0,0.0,0.0,0.0,0.0,0.0,0.0,0.0,0.0,0.0,0.0,0.0,0.0,0.0,0.0,0.0,0.0,0.0,0.0,0.0,0.0,0.0,0.0,0.0,0.0,0.0,0.0,0.0,0.0,0.0,0.0,0.0,0.0,0.0,0.0,0.0,0.0,0.0,0.0,0.0,0.0,0.0,0.0,0.0,0.0,0.0,0.0,0.0,0.0,0.0,0.0,0.0,0.0,0.0,0.0,0.0,0.0,0.0,0.0,0.0,0.0,0.0,0.0,0.0,0.0,0.0,0.0,0.0,0.0,0.0,0.0,0.0,0.0,0.0,0.0,0.0,0.0,0.0,0.0,0.0,0.0,0.0,0.0,0.0,0.0,0.0,0.0,0.0,0.0,0.0,0.0,0.0,0.0,0.0,0.0,0.03,0.0,0.23,0.01,0.01,0.08,0.0,0.0,0.0,0.0,0.0,0.0,0.0,0.0,0.0,0.0,0.0,0.0,0.0,0.0,0.0,0.0,0.0,0.0,0.0,0.0,0.0,0.0,0.0,0.0,0.0,0.0,0.0,0.0,0.0,0.0,0.0,1.0,1.0,1.0,1.0,1.0,0.89,0.01,0.0,0.0,0.0,0.0,0.0,0.0,0.0,0.0,0.0,0.0,0.0,0.0,0.0,0.0,0.0,0.0,0.0,0.0,0.0,0.0,0.0,0.0,0.0,0.0],[0.0,0.0,0.0,0.0,0.0,0.0,0.0,0.0,0.0,0.0,0.0,0.0,0.0,0.0,0.0,0.0,0.0,0.0,0.0,0.0,0.0,0.0,0.0,0.0,0.0,0.0,0.0,0.0,0.0,0.0,0.0,0.0,0.0,0.0,0.0,0.0,0.0,0.0,0.0,0.0,0.0,0.0,0.0,0.0,0.0,0.0,0.0,0.0,0.0,0.0,0.0,0.0,0.0,0.0,0.0,0.0,0.0,0.0,0.0,0.0,0.0,0.0,0.0,0.0,0.0,0.0,0.0,0.0,0.0,0.0,0.0,0.0,0.0,0.0,0.0,0.0,0.0,0.0,0.0,0.0,0.0,0.0,0.0,0.0,0.0,0.0,0.0,0.0,0.0,0.0,0.0,0.0,0.0,0.0,0.0,0.0,0.0,0.0,0.0,0.0,0.0,0.0,0.0,0.0,0.0,0.0,0.0,0.0,0.0,0.0,0.0,0.0,0.0,0.0,0.0,0.0,0.0,0.0,0.0,0.0,0.0,0.0,0.0,0.0,0.0,0.0,0.0,0.0,0.0,0.0,0.0,0.0,0.0,0.0,0.0,0.0,0.0,0.0,0.0,0.0,0.0,0.0,0.0,0.0,0.0,0.0,0.0,0.0,0.0,0.0,0.0,0.0,0.0,0.0,0.0,0.0,0.0,0.0,0.0,0.0,0.0,0.0,0.0,0.0,0.0,0.0,0.0,0.0,0.0,0.0,0.0,0.0,0.0,0.0,0.0,0.0,0.0,0.0,0.0,0.0,0.0,0.0,0.0,0.0,0.0,0.0,0.0,0.0,0.0,0.0,0.0,0.0,0.0,0.0,0.0,0.0,0.0,0.0,0.0,0.0,0.0,0.0,0.0,0.0,0.0,0.0,0.0,0.0,0.0,0.0,0.0,0.0,0.0,0.0,0.0,0.0,0.0,0.0,0.0,0.0,0.0,0.0,0.0,0.0,0.0,0.0,0.0,0.0,0.0,0.0,0.0,0.0,0.0,0.0,0.0,0.0,0.0,0.0,0.0,0.0,0.0,0.0,0.0,0.02,0.0,0.0,0.0,0.0,0.0,0.0,0.0,0.0,0.0,0.0,0.0,0.0,0.0,0.0,0.0,0.0,0.0,0.0,0.0,0.0,0.0,0.0,0.0,0.0,0.0,0.0,0.0,0.0,0.0,0.0,0.0,0.0,0.0,0.0,0.0,0.99,1.0,1.0,1.0,1.0,1.0,1.0,1.0,0.99,0.0,0.0,0.0,0.0,0.0,0.0,0.0,0.0,0.0,0.0,0.0,0.0,0.0,0.0,0.0,0.0,0.0,0.0,0.0,0.0,0.0,0.0,0.0],[0.0,0.0,0.0,0.0,0.0,0.0,0.0,0.0,0.0,0.0,0.0,0.0,0.0,0.0,0.0,0.0,0.0,0.0,0.0,0.0,0.0,0.0,0.0,0.0,0.0,0.0,0.0,0.0,0.0,0.0,0.0,0.0,0.0,0.0,0.0,0.0,0.0,0.0,0.0,0.0,0.0,0.0,0.0,0.0,0.0,0.0,0.0,0.0,0.0,0.0,0.0,0.0,0.0,0.0,0.0,0.0,0.0,0.0,0.0,0.0,0.0,0.0,0.0,0.0,0.0,0.0,0.0,0.0,0.0,0.0,0.0,0.0,0.0,0.0,0.0,0.0,0.0,0.0,0.0,0.0,0.0,0.0,0.0,0.0,0.0,0.0,0.0,0.0,0.0,0.0,0.0,0.0,0.0,0.0,0.0,0.0,0.0,0.0,0.0,0.0,0.0,0.0,0.0,0.0,0.0,0.0,0.0,0.0,0.0,0.0,0.0,0.0,0.0,0.0,0.0,0.0,0.0,0.0,0.0,0.0,0.0,0.0,0.0,0.0,0.0,0.0,0.0,0.0,0.0,0.0,0.0,0.0,0.0,0.0,0.0,0.0,0.0,0.0,0.0,0.0,0.0,0.0,0.0,0.0,0.0,0.0,0.0,0.0,0.0,0.0,0.0,0.0,0.0,0.0,0.0,1.0,0.0,0.0,1.0,1.0,0.0,0.0,0.0,0.0,0.0,0.0,0.0,0.0,0.0,0.0,0.0,0.0,0.0,0.0,0.0,0.0,0.0,0.0,0.0,0.0,0.0,0.0,0.0,0.0,0.0,0.0,0.0,0.0,0.0,0.0,0.0,0.0,0.0,0.0,0.0,0.0,0.0,0.0,0.0,0.0,0.0,0.0,0.0,0.0,0.0,0.0,0.0,0.0,0.0,0.0,0.0,0.0,0.0,0.0,0.0,0.0,0.0,0.0,0.0,0.0,0.0,0.0,0.0,0.0,0.0,0.0,0.0,0.0,0.0,0.0,0.0,0.0,0.0,0.0,0.0,0.0,0.0,0.0,0.0,0.0,0.0,0.0,0.0,0.0,0.01,0.0,0.01,0.99,0.01,0.0,0.0,0.0,0.0,0.0,0.0,0.0,0.0,0.0,0.0,0.0,0.0,0.0,0.0,0.0,0.0,0.0,0.0,0.0,0.0,0.0,0.0,0.0,0.0,0.0,0.0,1.0,0.0,0.0,0.0,0.99,0.95,1.0,1.0,1.0,1.0,1.0,1.0,1.0,0.0,0.0,0.0,0.0,0.0,0.0,0.0,0.0,0.0,0.0,0.0,0.0,0.0,0.0,0.0,0.0,0.0,0.0,0.0,0.0,0.0,0.0,0.0],[0.0,0.0,0.0,0.0,0.0,0.0,0.0,0.0,0.0,0.0,0.0,0.0,0.0,0.0,0.0,0.0,0.0,0.0,0.0,0.0,0.0,0.0,0.0,0.0,0.0,0.0,0.0,0.0,0.0,0.0,0.0,0.0,0.0,0.0,0.0,0.0,0.0,0.0,0.0,0.0,0.0,0.0,0.0,0.0,0.0,0.0,0.0,0.0,0.0,0.0,0.0,0.0,0.0,0.0,0.0,0.0,0.0,0.0,0.0,0.0,0.0,0.0,0.0,0.0,0.0,0.0,0.0,0.0,0.0,0.0,0.0,0.0,0.0,0.0,0.0,0.0,0.0,0.0,0.0,0.0,0.0,0.0,0.0,0.0,0.0,0.0,0.0,0.0,0.0,0.0,0.0,0.0,0.0,0.0,0.0,0.0,0.0,0.0,0.0,0.0,0.0,0.0,0.0,0.0,0.0,0.0,0.0,0.0,0.0,0.0,0.0,0.0,0.0,0.0,0.0,0.0,0.0,0.0,0.0,0.0,0.0,0.0,0.0,0.0,0.0,0.0,0.0,0.0,0.0,0.0,0.0,0.0,0.0,0.0,0.0,0.0,0.0,0.0,0.0,0.0,0.0,0.0,0.0,0.0,0.0,0.0,0.0,0.0,0.0,0.0,0.0,0.0,0.0,0.0,0.0,0.0,0.0,0.0,0.0,0.0,0.0,0.0,0.0,0.0,0.0,0.0,0.0,0.0,0.0,0.0,0.0,0.0,0.0,0.0,0.0,0.0,0.0,0.0,0.0,0.0,0.0,0.0,0.0,0.0,0.0,0.0,0.0,0.0,0.0,0.0,0.0,0.0,0.0,0.0,0.0,0.0,0.0,0.0,0.0,0.0,0.0,0.0,0.0,0.0,0.0,0.0,0.0,0.0,0.0,0.0,0.0,0.0,0.0,0.0,0.0,0.0,0.0,0.0,0.0,0.0,0.0,0.0,0.0,0.0,0.0,0.0,0.0,0.0,0.0,0.0,0.0,0.0,0.0,0.0,0.0,0.0,0.0,0.0,0.0,0.0,0.08,0.0,0.01,0.98,0.97,0.96,0.98,1.0,0.02,0.0,0.0,0.0,0.0,0.0,0.0,0.0,0.0,0.0,0.0,0.0,0.0,0.0,0.0,0.0,0.0,0.0,0.0,0.0,0.0,0.0,0.0,0.0,0.0,0.0,0.0,0.0,0.0,0.0,0.0,0.0,0.0,0.02,0.89,1.0,1.0,1.0,1.0,1.0,0.01,0.0,0.0,0.0,0.0,0.0,0.0,0.0,0.0,0.0,0.0,0.0,0.0,0.0,0.0,0.0,0.0,0.0,0.0,0.0,0.0,0.0,0.0],[0.0,0.0,0.0,0.0,0.0,0.0,0.0,0.0,0.0,0.0,0.0,0.0,0.0,0.0,0.0,0.0,0.0,0.0,0.0,0.0,0.0,0.0,0.0,0.0,0.0,0.0,0.0,0.0,0.0,0.0,0.0,0.0,0.0,0.0,0.0,0.0,0.0,0.0,0.0,0.0,0.0,0.0,0.0,0.0,0.0,0.0,0.0,0.0,0.0,0.0,0.0,0.0,0.0,0.0,0.0,0.0,0.0,0.0,0.0,0.0,0.0,0.0,0.0,0.0,0.0,0.0,0.0,0.0,0.0,0.0,0.0,0.0,0.0,0.0,0.0,0.0,0.0,0.0,0.0,0.0,0.0,0.0,0.0,0.0,0.0,0.0,0.0,0.0,0.0,0.0,0.0,0.0,0.0,0.0,0.0,0.0,0.0,0.0,0.0,0.0,0.0,0.0,0.0,0.0,0.0,0.0,0.0,0.0,0.0,0.0,0.0,0.0,0.0,0.0,0.0,0.0,0.0,0.0,0.0,0.0,0.0,0.0,0.0,0.0,0.0,0.0,0.0,0.0,0.0,0.0,0.0,0.0,0.0,0.0,0.0,0.0,0.0,0.0,0.0,0.0,0.0,0.0,0.0,0.0,0.0,0.0,0.0,0.0,0.0,0.0,0.0,0.0,0.0,0.0,0.0,0.0,0.0,0.0,0.0,0.0,0.0,0.0,0.0,0.0,0.0,0.0,0.0,0.0,0.0,0.0,0.0,0.0,0.0,0.0,0.0,0.0,0.0,0.0,0.0,0.0,0.0,0.0,0.0,0.0,0.0,0.0,0.0,0.0,0.0,0.0,0.0,0.0,0.0,0.0,0.0,0.0,0.0,0.0,0.0,0.0,0.0,0.0,0.0,0.0,0.0,0.0,0.0,0.0,0.0,0.0,0.0,0.0,0.0,0.0,0.0,0.0,0.0,0.0,0.0,0.0,0.0,0.0,0.0,0.0,0.0,0.0,0.0,0.0,0.01,0.0,0.0,0.0,0.0,0.0,0.0,0.0,0.0,0.0,0.0,0.97,0.97,0.01,0.02,0.96,0.03,0.0,0.0,0.0,0.0,0.0,0.0,0.0,0.0,0.0,0.0,0.0,0.0,0.0,0.0,0.0,0.0,0.0,0.0,0.0,0.0,0.0,0.0,0.0,0.0,0.0,0.0,0.0,0.0,0.0,0.0,0.0,0.0,0.0,0.0,0.0,0.0,0.0,0.01,1.0,1.0,1.0,1.0,1.0,0.37,0.0,0.0,0.0,0.0,0.0,0.0,0.0,0.0,0.0,0.0,0.0,0.0,0.0,0.0,0.0,0.0,0.0,0.0,0.0,0.0,0.0,0.0],[0.0,0.0,0.0,0.0,0.0,0.0,0.0,0.0,0.0,0.0,0.0,0.0,0.0,0.0,0.0,0.0,0.0,0.0,0.0,0.0,0.0,0.0,0.0,0.0,0.0,0.0,0.0,0.0,0.0,0.0,0.0,0.0,0.0,0.0,0.0,0.0,0.0,0.0,0.0,0.0,0.0,0.0,0.0,0.0,0.0,0.0,0.0,0.0,0.0,0.0,0.0,0.0,0.0,0.0,0.0,0.0,0.0,0.0,0.0,0.0,0.0,0.0,0.0,0.0,0.0,0.0,0.0,0.0,0.0,0.0,0.0,0.0,0.0,0.0,0.0,0.0,0.0,0.0,0.0,0.0,0.0,0.0,0.0,0.0,0.0,0.0,0.0,0.0,0.0,0.0,0.0,0.0,0.0,0.0,0.0,0.0,0.0,0.0,0.0,0.0,0.0,0.0,0.0,0.0,0.0,0.0,0.0,0.0,0.0,0.0,0.0,0.0,0.0,0.0,0.0,0.0,0.0,0.0,0.0,0.0,0.0,0.0,0.0,0.0,0.0,0.0,0.0,0.0,0.0,0.0,0.0,0.0,0.0,0.0,0.0,0.0,0.0,0.0,0.0,0.0,0.0,0.0,0.0,0.0,0.0,0.0,0.0,0.0,0.0,0.0,0.0,0.0,0.02,0.0,0.0,1.0,0.0,0.0,0.0,0.05,0.0,0.0,0.0,0.0,0.0,0.0,0.0,0.0,0.0,0.0,0.0,0.0,0.0,0.0,0.0,0.0,0.0,0.0,0.0,0.0,0.0,0.0,0.0,0.0,0.0,0.0,0.0,0.0,0.0,0.0,0.0,0.0,0.0,0.0,0.0,0.0,0.0,0.0,0.0,0.0,0.0,0.0,0.0,0.0,0.0,0.0,0.0,0.0,0.0,0.0,0.0,0.0,0.0,0.0,0.0,0.0,0.0,0.0,0.0,0.0,0.0,0.0,0.0,0.0,0.0,0.0,0.0,0.0,0.86,0.0,0.0,0.0,0.0,0.0,0.0,0.0,0.0,1.0,0.07,0.94,0.0,0.0,0.0,0.0,0.01,0.0,0.0,0.0,0.0,0.0,0.0,0.0,0.0,0.0,0.0,0.0,0.0,0.0,0.0,0.0,0.0,0.0,0.0,0.0,0.0,0.0,0.0,0.0,0.0,0.0,0.0,0.0,0.0,0.0,0.0,0.0,0.0,0.0,0.0,0.99,0.0,0.0,0.0,0.99,1.0,1.0,1.0,1.0,1.0,1.0,0.0,0.0,0.0,0.0,0.0,0.0,0.0,0.0,0.0,0.0,0.0,0.0,0.0,0.0,0.0,0.0,0.0,0.0,0.0,0.0,0.0],[0.0,0.0,0.0,0.0,0.0,0.0,0.0,0.0,0.0,0.0,0.0,0.0,0.0,0.0,0.0,0.0,0.0,0.0,0.0,0.0,0.0,0.0,0.0,0.0,0.0,0.0,0.0,0.0,0.0,0.0,0.0,0.0,0.0,0.0,0.0,0.0,0.0,0.0,0.0,0.0,0.0,0.0,0.0,0.0,0.0,0.0,0.0,0.0,0.0,0.0,0.0,0.0,0.0,0.0,0.0,0.0,0.0,0.0,0.0,0.0,0.0,0.0,0.0,0.0,0.0,0.0,0.0,0.0,0.0,0.0,0.0,0.0,0.0,0.0,0.0,0.0,0.0,0.0,0.0,0.0,0.0,0.0,0.0,0.0,0.0,0.0,0.0,0.0,0.0,0.0,0.0,0.0,0.0,0.0,0.0,0.0,0.0,0.0,0.0,0.0,0.0,0.0,0.0,0.0,0.0,0.0,0.0,0.0,0.0,0.0,0.0,0.0,0.0,0.0,0.0,0.0,0.0,0.0,0.0,0.0,0.0,0.0,0.0,0.0,0.0,0.0,0.0,0.0,0.0,0.0,0.0,0.0,0.0,0.0,0.0,0.0,0.0,0.0,0.0,0.0,0.0,0.0,0.0,0.0,0.0,0.0,0.0,0.0,0.0,0.0,0.0,0.0,0.0,0.0,0.0,0.0,0.0,0.0,0.0,0.0,0.0,0.0,0.0,0.0,0.0,0.0,0.0,0.0,0.0,0.0,0.0,0.0,0.0,0.0,0.0,0.0,0.0,0.0,0.0,0.0,0.0,0.0,0.0,0.0,0.0,0.0,0.0,0.0,0.0,0.0,0.0,0.0,0.0,0.0,0.0,0.0,0.0,0.0,0.0,0.0,0.0,0.0,0.0,0.0,0.0,0.0,0.0,0.0,0.0,0.0,0.0,0.0,0.0,0.0,0.0,0.0,0.0,0.0,0.0,0.0,0.0,0.0,0.0,0.0,0.0,0.0,0.0,0.0,0.0,0.0,0.0,0.0,0.0,0.0,0.0,0.0,0.0,1.0,1.0,0.97,0.97,0.04,0.03,0.36,0.04,0.0,0.0,0.0,0.0,0.0,0.0,0.0,0.0,0.0,0.0,0.0,0.0,0.0,0.0,0.0,0.0,0.0,0.0,0.0,0.0,0.0,0.0,0.0,0.0,0.0,0.0,0.0,0.0,0.0,0.0,0.0,0.0,0.0,0.0,0.0,0.0,0.0,0.0,0.0,0.0,0.01,0.37,1.0,1.0,1.0,1.0,0.0,0.0,0.0,0.0,0.0,0.0,0.0,0.0,0.0,0.0,0.0,0.0,0.0,0.0,0.0,0.0,0.0,0.0,0.0,0.0],[0.0,0.0,0.0,0.0,0.0,0.0,0.0,0.0,0.0,0.0,0.0,0.0,0.0,0.0,0.0,0.0,0.0,0.0,0.0,0.0,0.0,0.0,0.0,0.0,0.0,0.0,0.0,0.0,0.0,0.0,0.0,0.0,0.0,0.0,0.0,0.0,0.0,0.0,0.0,0.0,0.0,0.0,0.0,0.0,0.0,0.0,0.0,0.0,0.0,0.0,0.0,0.0,0.0,0.0,0.0,0.0,0.0,0.0,0.0,0.0,0.0,0.0,0.0,0.0,0.0,0.0,0.0,0.0,0.0,0.0,0.0,0.0,0.0,0.0,0.0,0.0,0.0,0.0,0.0,0.0,0.0,0.0,0.0,0.0,0.0,0.0,0.0,0.0,0.0,0.0,0.0,0.0,0.0,0.0,0.0,0.0,0.0,0.0,0.0,0.0,0.0,0.0,0.0,0.0,0.0,0.0,0.0,0.0,0.0,0.0,0.0,0.0,0.0,0.0,0.0,0.0,0.0,0.0,0.0,0.0,0.0,0.0,0.0,0.0,0.0,0.0,0.0,0.0,0.0,0.0,0.0,0.0,0.0,0.0,0.0,0.0,0.0,0.0,0.0,0.0,0.0,0.0,0.0,0.0,0.0,0.0,0.0,0.0,0.0,0.0,0.0,0.0,1.0,0.0,0.0,1.0,1.0,0.0,0.0,0.94,0.99,0.0,0.0,0.0,0.0,0.0,0.0,0.0,0.0,0.0,0.0,0.0,0.0,0.0,0.0,0.0,0.0,0.0,0.0,0.0,0.0,0.0,0.0,0.0,0.0,0.0,0.0,0.0,0.0,0.0,0.0,0.0,0.0,0.0,0.0,0.0,0.0,0.0,0.0,0.0,0.0,0.0,0.0,0.0,0.0,0.0,0.0,0.0,0.0,0.0,0.0,0.0,0.0,0.0,0.0,0.0,0.0,0.0,0.0,0.0,0.0,0.0,0.0,0.0,0.0,0.0,0.0,0.0,0.0,0.0,0.0,0.0,0.0,0.0,0.0,0.0,1.0,1.0,0.07,0.0,0.0,0.0,0.0,0.0,0.0,0.0,0.0,0.0,0.0,0.0,0.0,0.0,0.0,0.0,0.0,0.0,0.0,0.0,0.0,0.0,0.0,0.0,0.0,0.0,0.0,0.0,0.0,0.0,0.0,0.0,0.0,0.0,0.0,0.0,0.0,0.0,0.0,0.0,0.0,0.0,0.0,0.0,0.0,0.0,0.0,0.0,0.0,1.0,1.0,1.0,1.0,0.01,0.0,1.0,1.0,0.0,0.0,1.0,0.0,0.0,0.0,0.0,0.0,0.0,0.0,0.0,0.0,0.0,0.0,0.0,0.0],[0.0,0.0,0.0,0.0,0.0,0.0,0.0,0.0,0.0,0.0,0.0,0.0,0.0,0.0,0.0,0.0,0.0,0.0,0.0,0.0,0.0,0.0,0.0,0.0,0.0,0.0,0.0,0.0,0.0,0.0,0.0,0.0,0.0,0.0,0.0,0.0,0.0,0.0,0.0,0.0,0.0,0.0,0.0,0.0,0.0,0.0,0.0,0.0,0.0,0.0,0.0,0.0,0.0,0.0,0.0,0.0,0.0,0.0,0.0,0.0,0.0,0.0,0.0,0.0,0.0,0.0,0.0,0.0,0.0,0.0,0.0,0.0,0.0,0.0,0.0,0.0,0.0,0.0,0.0,0.0,0.0,0.0,0.0,0.0,0.0,0.0,0.0,0.0,0.0,0.0,0.0,0.0,0.0,0.0,0.0,0.0,0.0,0.0,0.0,0.0,0.0,0.0,0.0,0.0,0.0,0.0,0.0,0.0,0.0,0.0,0.0,0.0,0.0,0.0,0.0,0.0,0.0,0.0,0.0,0.0,0.0,0.0,0.0,0.0,0.0,0.0,0.0,0.0,0.0,0.0,0.0,0.0,0.0,0.0,0.0,0.0,0.0,0.0,0.0,0.0,0.0,0.0,0.0,0.0,0.0,0.0,0.0,0.0,0.0,0.0,0.0,0.0,0.0,0.0,0.0,0.0,0.0,0.0,0.0,0.0,0.0,0.0,0.0,0.0,0.0,0.0,0.0,0.0,0.0,0.0,0.0,0.0,0.0,0.0,0.0,0.0,0.0,0.0,0.0,0.0,0.0,0.0,0.0,0.0,0.0,0.0,0.0,0.0,0.0,0.0,0.0,0.0,0.0,0.0,0.0,0.0,0.0,0.0,0.0,0.0,0.0,0.0,0.0,0.0,0.0,0.0,0.0,0.0,0.0,0.0,0.0,0.0,0.0,0.0,0.0,0.0,0.0,0.0,0.0,0.0,0.0,0.0,0.0,0.0,0.0,0.0,0.0,0.0,0.0,0.0,0.0,0.0,0.0,0.0,0.0,1.0,1.0,1.0,1.0,0.02,0.0,0.0,0.0,0.0,0.0,0.0,0.0,0.0,0.0,0.0,0.0,0.0,0.0,0.0,0.0,0.0,0.0,0.0,0.0,0.0,0.0,0.0,0.0,0.0,0.0,0.0,0.0,0.0,0.0,0.0,0.0,0.0,0.0,0.0,0.0,0.0,0.0,0.0,0.0,0.0,0.0,0.0,0.0,0.0,0.0,0.0,0.0,0.0,1.0,1.0,1.0,1.0,1.0,1.0,1.0,0.0,0.0,0.0,0.0,0.0,0.0,0.0,0.0,0.0,0.0,0.0,0.0,0.0,0.0,0.0,0.0],[0.0,0.0,0.0,0.0,0.0,0.0,0.0,0.0,0.0,0.0,0.0,0.0,0.0,0.0,0.0,0.0,0.0,0.0,0.0,0.0,0.0,0.0,0.0,0.0,0.0,0.0,0.0,0.0,0.0,0.0,0.0,0.0,0.0,0.0,0.0,0.0,0.0,0.0,0.0,0.0,0.0,0.0,0.0,0.0,0.0,0.0,0.0,0.0,0.0,0.0,0.0,0.0,0.0,0.0,0.0,0.0,0.0,0.0,0.0,0.0,0.0,0.0,0.0,0.0,0.0,0.0,0.0,0.0,0.0,0.0,0.0,0.0,0.0,0.0,0.0,0.0,0.0,0.0,0.0,0.0,0.0,0.0,0.0,0.0,0.0,0.0,0.0,0.0,0.0,0.0,0.0,0.0,0.0,0.0,0.0,0.0,0.0,0.0,0.0,0.0,0.0,0.0,0.0,0.0,0.0,0.0,0.0,0.0,0.0,0.0,0.0,0.0,0.0,0.0,0.0,0.0,0.0,0.0,0.0,0.0,0.0,0.0,0.0,0.0,0.0,0.0,0.0,0.0,0.0,0.02,0.01,0.0,0.0,1.0,0.0,0.0,0.05,0.09,0.0,0.0,0.0,0.0,0.0,0.0,0.0,0.0,0.0,0.0,0.0,0.0,0.0,0.0,0.0,0.0,0.0,0.0,0.0,0.0,0.0,0.0,0.0,0.0,0.0,0.0,0.0,0.0,0.0,0.0,0.0,0.0,0.0,0.0,0.0,0.0,0.0,0.0,0.0,0.0,0.0,0.0,0.0,0.0,0.0,0.0,0.0,0.0,0.0,0.0,0.0,0.0,0.0,0.0,0.0,0.0,0.0,0.0,0.0,0.0,0.0,0.0,0.0,0.0,0.0,0.0,0.0,0.0,0.0,0.0,0.0,0.0,0.0,0.0,0.0,0.0,0.0,0.0,0.0,0.0,0.0,0.0,0.0,0.0,0.0,0.0,0.0,0.0,0.0,0.0,0.0,0.0,0.0,0.0,0.0,0.0,0.0,0.0,0.0,0.0,0.0,0.0,0.0,0.0,0.0,0.0,0.0,0.0,0.0,0.0,0.0,0.0,0.0,0.0,0.0,0.0,0.0,0.0,0.0,0.0,0.0,0.0,0.0,0.0,0.0,0.0,0.0,0.0,0.0,0.0,0.0,0.0,0.0,0.0,0.0,0.0,0.0,0.0,0.0,0.0,0.0,0.0,0.0,0.0,0.0,0.0,0.0,0.0,0.0,0.0,0.0,0.01,1.0,1.0,1.0,1.0,1.0,1.0,0.0,0.0,0.0,0.0,0.0,0.0,0.0,0.0,0.0,0.0,0.0,0.0,0.0,0.0,0.0],[0.0,0.0,0.0,0.0,0.0,0.0,0.0,0.0,0.0,0.0,0.0,0.0,0.0,0.0,0.0,0.0,0.0,0.0,0.0,0.0,0.0,0.0,0.0,0.0,0.0,0.0,0.0,0.0,0.0,0.0,0.0,0.0,0.0,0.0,0.0,0.0,0.0,0.0,0.0,0.0,0.0,0.0,0.0,0.0,0.0,0.0,0.0,0.0,0.0,0.0,0.0,0.0,0.0,0.0,0.0,0.0,0.0,0.0,0.0,0.0,0.0,0.0,0.0,0.0,0.0,0.0,0.0,0.0,0.0,0.0,0.0,0.0,0.0,0.0,0.0,0.0,0.0,0.0,0.0,0.0,0.0,0.0,0.0,0.0,0.0,0.0,0.0,0.0,0.0,0.0,0.0,0.0,0.0,0.0,0.0,0.0,0.0,0.0,0.0,0.0,0.0,0.0,0.0,0.0,0.0,0.0,0.0,0.0,0.0,0.0,0.0,0.0,0.0,0.0,0.0,0.0,0.0,0.0,0.0,0.0,0.0,0.0,0.0,0.0,0.0,0.0,0.0,0.0,0.0,0.0,0.0,0.0,0.0,0.99,0.0,0.0,1.0,1.0,0.0,0.0,1.0,0.0,0.0,0.0,0.0,0.0,0.0,0.0,0.0,0.0,0.0,0.0,0.0,0.0,0.0,0.0,0.0,0.0,0.0,0.0,0.0,0.0,0.0,0.0,0.0,0.0,0.0,0.0,0.0,0.0,0.0,0.0,0.0,0.0,0.0,0.0,0.0,0.0,0.0,0.0,0.0,0.0,0.0,0.0,0.0,0.0,0.0,0.0,0.0,0.0,0.0,0.0,0.0,0.0,0.0,0.0,0.0,0.0,0.0,0.0,0.0,0.0,0.0,0.0,0.0,0.0,0.0,0.0,0.0,0.0,0.0,0.0,0.0,0.0,0.0,0.0,0.0,0.0,0.0,0.0,0.0,0.0,0.0,0.0,0.0,0.0,0.0,0.0,0.0,0.0,0.0,0.0,0.0,0.0,0.75,1.0,1.0,0.0,0.0,0.0,0.0,0.0,0.0,0.0,0.0,0.0,0.0,0.0,0.0,0.0,0.0,0.0,0.0,0.0,0.0,0.0,0.0,0.0,0.0,0.0,0.0,0.0,0.0,0.0,0.0,0.0,0.0,0.0,0.0,0.0,0.0,0.0,0.0,0.0,0.0,0.0,0.0,0.0,0.0,0.0,0.0,0.0,0.0,0.0,0.0,0.0,0.0,0.0,0.0,0.0,1.0,1.0,1.0,1.0,1.0,1.0,1.0,0.0,0.0,0.0,0.0,0.0,0.0,0.0,0.0,0.0,0.0,0.0,0.0,0.0,0.0],[0.0,0.0,0.0,0.0,0.0,0.0,0.0,0.0,0.0,0.0,0.0,0.0,0.0,0.0,0.0,0.0,0.0,0.0,0.0,0.0,0.0,0.0,0.0,0.0,0.0,0.0,0.0,0.0,0.0,0.0,0.0,0.0,0.0,0.0,0.0,0.0,0.0,0.0,0.0,0.0,0.0,0.0,0.0,0.0,0.0,0.0,0.0,0.0,0.0,0.0,0.0,0.0,0.0,0.0,0.0,0.0,0.0,0.0,0.0,0.0,0.0,0.0,0.0,0.0,0.0,0.0,0.0,0.0,0.0,0.0,0.0,0.0,0.0,0.0,0.0,0.0,0.0,0.0,0.0,0.0,0.0,0.0,0.0,0.0,0.0,0.0,0.0,0.0,0.0,0.0,0.0,0.0,0.0,0.0,0.0,0.0,0.0,0.0,0.0,0.0,0.0,0.0,0.0,0.0,0.0,0.0,0.0,0.0,0.0,0.0,0.0,0.0,0.0,0.0,0.0,0.0,0.0,0.0,0.0,0.0,0.0,0.0,0.0,0.0,0.0,0.0,0.0,0.0,0.0,0.0,0.0,0.0,0.0,0.0,0.0,0.0,0.0,1.0,0.0,0.0,0.99,0.0,0.0,0.0,0.0,0.0,0.0,0.0,0.0,0.0,0.0,0.0,1.0,0.0,0.0,0.0,1.0,0.0,0.0,0.0,0.0,0.0,0.0,0.0,0.0,0.0,0.0,0.0,0.0,0.0,0.0,0.0,0.0,0.0,0.0,0.0,0.0,0.0,0.0,0.0,0.0,0.0,0.0,0.0,0.0,0.0,0.0,0.0,0.0,0.0,0.0,0.0,0.0,0.0,0.0,0.0,0.0,0.0,0.0,0.0,0.0,0.0,0.0,0.0,0.0,0.0,0.0,0.0,0.0,0.0,0.0,0.0,0.0,0.0,0.0,0.0,0.0,0.0,0.0,0.0,0.0,0.0,0.0,0.0,0.0,0.0,0.0,0.0,0.0,0.0,0.0,0.04,0.0,0.0,0.0,1.0,1.0,1.0,0.0,0.0,0.0,0.0,0.0,0.0,0.0,0.0,0.0,0.0,0.0,0.0,0.0,0.0,0.0,0.0,0.0,0.0,0.0,0.0,0.0,0.0,0.0,0.0,0.0,0.0,0.0,0.0,0.0,0.0,0.0,0.0,0.0,0.0,0.0,0.0,0.0,0.0,0.0,0.0,0.0,0.0,0.0,0.0,0.0,0.0,0.0,0.0,0.0,0.0,0.0,1.0,1.0,1.0,1.0,1.0,1.0,1.0,1.0,1.0,0.0,0.0,0.0,0.0,0.0,0.0,0.0,0.0,0.0,0.0,0.0,0.0,0.0],[0.0,0.0,0.0,0.0,0.0,0.0,0.0,0.0,0.0,0.0,0.0,0.0,0.0,0.0,0.0,0.0,0.0,0.0,0.0,0.0,0.0,0.0,0.0,0.0,0.0,0.0,0.0,0.0,0.0,0.0,0.0,0.0,0.0,0.0,0.0,0.0,0.0,0.0,0.0,0.0,0.0,0.0,0.0,0.0,0.0,0.0,0.0,0.0,0.0,0.0,0.0,0.0,0.0,0.0,0.0,0.0,0.0,0.0,0.0,0.0,0.0,0.0,0.0,0.0,0.0,0.0,0.0,0.0,0.0,0.0,0.0,0.0,0.0,0.0,0.0,0.0,0.0,0.0,0.0,0.0,0.0,0.0,0.0,0.0,0.0,0.0,0.0,0.0,0.0,0.0,0.0,0.0,0.0,0.0,0.0,0.0,0.0,0.0,0.0,0.0,0.0,0.0,0.0,0.0,0.0,0.0,0.0,0.0,0.0,0.0,0.0,0.0,0.0,0.0,0.0,0.0,0.0,0.0,0.0,0.0,0.0,0.0,0.0,0.0,0.0,0.0,0.0,0.0,0.0,0.0,0.0,0.0,0.0,0.0,0.0,0.0,0.0,0.0,0.0,0.0,0.0,0.0,0.0,0.0,0.0,0.0,0.0,0.0,0.0,0.0,0.0,0.0,0.0,0.0,0.0,0.0,1.0,0.0,0.0,0.0,0.99,0.0,0.0,0.0,0.0,0.0,0.0,0.0,0.0,0.0,0.0,0.0,0.0,0.0,0.0,0.0,0.0,0.0,0.0,0.0,0.0,0.0,0.0,0.0,0.0,0.0,0.0,0.0,0.0,0.0,0.0,0.0,0.0,0.0,0.0,0.0,0.0,0.0,0.0,0.0,0.0,0.0,0.0,0.0,0.0,0.0,0.0,0.0,0.0,0.0,0.0,0.0,0.0,0.0,0.0,0.0,0.0,0.0,0.0,0.0,0.0,0.0,0.0,0.0,0.0,0.0,0.0,0.0,0.0,0.0,0.0,0.0,0.0,0.0,0.0,0.0,0.0,0.0,0.0,0.0,0.0,0.0,0.0,0.0,0.0,0.0,0.0,0.0,0.0,0.0,0.0,0.0,0.0,0.0,0.0,0.0,0.0,0.0,0.0,0.0,0.0,0.0,0.0,0.0,0.0,0.0,0.0,0.0,0.0,0.0,0.0,0.0,0.0,0.0,0.0,0.0,0.0,0.0,0.0,0.0,0.0,0.0,0.0,0.0,0.0,0.0,0.0,0.0,0.0,1.0,1.0,1.0,1.0,1.0,1.0,1.0,1.0,1.0,1.0,0.0,0.0,0.0,0.0,0.0,0.0,0.0,0.0,0.0,0.0,0.0,0.0],[0.0,0.0,0.0,0.0,0.0,0.0,0.0,0.0,0.0,0.0,0.0,0.0,0.0,0.0,0.0,0.0,0.0,0.0,0.0,0.0,0.0,0.0,0.0,0.0,0.0,0.0,0.0,0.0,0.0,0.0,0.0,0.0,0.0,0.0,0.0,0.0,0.0,0.0,0.0,0.0,0.0,0.0,0.0,0.0,0.0,0.0,0.0,0.0,0.0,0.0,0.0,0.0,0.0,0.0,0.0,0.0,0.0,0.0,0.0,0.0,0.0,0.0,0.0,0.0,0.0,0.0,0.0,0.0,0.0,0.0,0.0,0.0,0.0,0.0,0.0,0.0,0.0,0.0,0.0,0.0,0.0,0.0,0.0,0.0,0.0,0.0,0.0,0.0,0.0,0.0,0.0,0.0,0.0,0.0,0.0,0.0,0.0,0.0,0.0,0.0,0.0,0.0,0.0,0.0,0.0,0.0,0.0,0.0,0.0,0.0,0.0,0.0,0.0,0.0,0.0,0.0,0.97,0.0,0.0,0.17,0.0,0.0,0.0,0.0,0.0,0.0,0.0,0.0,0.0,0.0,0.0,0.0,0.0,1.0,1.0,0.0,0.26,1.0,0.0,0.0,0.0,0.0,0.0,0.0,0.0,0.0,0.0,0.0,0.0,0.0,0.0,0.0,0.0,0.0,0.0,0.0,0.0,0.0,0.0,0.0,0.0,0.0,0.0,0.0,0.0,0.0,0.0,0.0,0.0,0.0,0.0,0.0,0.0,0.0,0.0,0.0,0.0,0.0,0.0,0.0,0.0,0.0,0.0,0.0,0.0,0.0,0.0,0.0,0.0,0.0,0.0,0.0,0.0,0.0,0.0,0.0,0.0,0.0,0.0,0.0,0.0,0.0,0.0,0.0,0.0,0.0,0.0,0.0,0.0,0.0,0.0,0.0,0.0,0.0,0.0,0.0,0.0,0.0,0.0,0.0,0.0,0.0,0.0,0.0,0.0,0.0,0.0,0.0,0.0,0.0,0.0,0.0,0.0,0.0,0.0,0.0,0.0,0.0,0.0,0.0,0.0,0.0,0.0,0.0,0.0,0.0,0.0,0.0,0.0,0.0,0.0,0.0,0.0,0.0,0.0,0.0,0.0,0.0,0.0,0.0,0.0,0.0,0.0,0.0,0.0,0.0,0.0,0.0,0.0,0.0,0.0,0.0,0.0,0.0,0.0,0.0,0.0,0.0,0.0,0.0,0.0,0.0,0.0,0.0,0.0,0.0,0.0,0.0,0.0,0.0,0.0,1.0,1.0,1.0,1.0,1.0,1.0,1.0,1.0,1.0,0.0,0.0,0.0,0.0,0.0,0.0,0.0,0.0,0.0,0.0,0.0],[0.0,0.0,0.0,0.0,0.0,0.0,0.0,0.0,0.0,0.0,0.0,0.0,0.0,0.0,0.0,0.0,0.0,0.0,0.0,0.0,0.0,0.0,0.0,0.0,0.0,0.0,0.0,0.0,0.0,0.0,0.0,0.0,0.0,0.0,0.0,0.0,0.0,0.0,0.0,0.0,0.0,0.0,0.0,0.0,0.0,0.0,0.0,0.0,0.0,0.0,0.0,0.0,0.0,0.0,0.0,0.0,0.0,0.0,0.0,0.0,0.0,0.0,0.0,0.0,0.0,0.0,0.0,0.0,0.0,0.0,0.0,0.0,0.0,0.0,0.0,0.0,0.0,0.0,0.0,0.0,0.0,0.0,0.0,0.0,0.0,0.0,0.0,0.0,0.0,0.0,0.0,0.0,0.0,0.0,0.0,0.0,0.0,0.0,0.0,0.0,0.0,0.0,0.0,0.0,0.0,0.0,0.0,0.0,0.02,0.01,0.0,0.0,0.97,0.01,0.0,0.0,0.93,0.0,0.0,0.0,0.0,0.0,0.0,0.0,0.0,0.0,0.0,0.0,0.0,0.0,0.0,0.0,0.0,0.0,0.0,0.0,0.0,1.0,0.0,0.0,0.99,1.0,0.0,0.0,1.0,0.0,0.0,0.0,0.0,1.0,0.0,0.0,1.0,1.0,0.0,0.0,0.0,0.0,0.0,0.0,0.0,0.0,0.0,0.0,0.0,0.0,0.0,0.0,0.0,0.0,0.0,0.0,0.0,0.0,0.0,0.0,0.0,0.0,0.0,0.0,0.0,0.0,0.0,0.0,0.0,0.0,0.0,0.0,0.0,0.0,0.0,0.0,0.0,0.0,0.0,0.0,0.0,0.0,0.0,0.0,0.0,0.0,0.0,0.0,0.0,0.0,0.0,0.0,0.0,0.0,0.0,0.0,0.0,0.0,0.0,0.0,0.0,0.0,0.0,0.0,0.0,0.0,0.0,0.0,0.0,0.0,0.0,0.0,0.0,0.0,0.0,0.0,0.0,0.0,0.0,0.0,1.0,0.0,0.0,0.0,0.0,0.0,0.0,0.0,0.0,0.0,0.0,0.0,0.0,0.0,0.0,0.0,0.0,0.0,0.0,0.0,0.0,0.0,0.0,0.0,0.0,0.0,0.0,0.0,0.0,0.0,0.0,0.0,0.0,0.0,0.0,0.0,0.0,0.0,0.0,0.0,0.0,0.0,0.0,0.0,0.0,0.0,0.0,0.0,0.0,0.0,0.0,0.0,0.0,0.0,0.0,0.0,1.0,1.0,1.0,1.0,1.0,1.0,1.0,1.0,1.0,0.0,0.0,0.0,0.0,0.0,0.0,0.0,0.0,0.0,0.0],[0.0,0.0,0.0,0.0,0.0,0.0,0.0,0.0,0.0,0.0,0.0,0.0,0.0,0.0,0.0,0.0,0.0,0.0,0.0,0.0,0.0,0.0,0.0,0.0,0.0,0.0,0.0,0.0,0.0,0.0,0.0,0.0,0.0,0.0,0.0,0.0,0.0,0.0,0.0,0.0,0.0,0.0,0.0,0.0,0.0,0.0,0.0,0.0,0.0,0.0,0.0,0.0,0.0,0.0,0.0,0.0,0.0,0.0,0.0,0.0,0.0,0.0,0.0,0.0,0.0,0.0,0.0,0.0,0.0,0.0,0.0,0.0,0.0,0.0,0.0,0.0,0.0,0.0,0.0,0.0,0.0,0.0,0.0,0.0,0.0,0.0,0.0,0.0,0.0,0.0,0.0,0.0,0.0,0.0,0.0,0.0,0.0,0.0,0.0,0.0,0.0,0.0,0.0,0.0,0.0,0.0,0.0,0.0,0.0,0.0,0.0,0.0,0.0,0.0,0.0,0.0,0.0,0.0,0.0,0.0,0.0,0.0,0.0,0.0,0.0,0.0,0.0,0.0,0.0,0.0,0.0,0.0,0.0,0.0,0.0,0.0,0.0,0.0,0.0,0.0,0.0,0.0,0.0,0.0,0.0,0.0,0.0,0.0,0.0,0.95,0.0,0.0,1.0,1.0,0.0,1.0,1.0,1.0,0.0,0.0,0.69,0.0,0.0,0.0,0.0,0.0,0.0,0.0,0.0,0.0,0.0,0.0,0.0,0.0,0.0,0.0,0.0,0.0,0.0,0.0,0.0,0.0,0.0,0.0,0.0,0.0,0.0,0.0,0.0,0.0,0.0,0.0,0.0,0.0,0.0,0.0,0.0,0.0,0.0,0.0,0.0,0.0,0.0,0.0,0.0,0.0,0.0,0.0,0.0,0.0,0.0,0.0,0.0,0.0,0.0,0.0,0.0,0.0,0.0,0.0,0.0,0.0,0.0,0.0,0.0,0.0,0.0,0.0,0.0,0.0,0.0,0.0,0.0,0.0,0.0,0.0,0.0,0.0,0.0,0.0,0.0,0.0,0.0,0.0,0.0,0.0,0.0,0.0,0.0,0.0,0.0,0.0,0.0,0.0,0.0,0.0,0.0,0.0,0.0,0.0,0.0,0.0,0.0,0.0,0.0,0.0,0.0,0.0,0.0,0.0,0.0,0.0,0.0,0.0,0.0,0.0,0.0,0.0,0.0,0.0,0.0,0.0,0.0,0.0,0.0,0.0,0.0,0.0,0.0,1.0,0.0,0.0,0.0,1.0,1.0,1.0,1.0,1.0,1.0,1.0,1.0,1.0,0.0,0.0,0.0,0.0,0.0,0.0,0.0,0.0,0.0],[0.0,0.01,0.0,0.0,0.0,0.0,0.0,0.0,0.0,0.0,0.01,0.0,0.01,0.0,0.0,0.0,0.0,0.0,0.0,0.0,0.0,0.0,0.0,0.0,0.0,0.0,0.0,0.0,0.0,0.0,0.0,0.0,0.0,0.0,0.0,0.0,0.0,0.0,0.0,0.0,0.0,0.0,0.0,0.0,0.0,0.0,0.0,0.0,0.0,0.0,0.0,0.0,0.0,0.0,0.0,0.0,0.0,0.0,0.0,0.0,0.0,0.0,0.0,0.0,0.0,0.0,0.0,0.0,0.0,0.0,0.0,0.0,0.0,0.0,0.0,0.0,0.0,0.0,0.0,0.0,0.0,0.0,0.0,0.0,0.0,0.0,0.0,0.0,0.0,0.0,0.0,0.0,0.0,0.0,0.0,0.0,0.0,0.0,0.0,0.0,0.0,0.0,0.0,0.0,0.0,0.0,0.0,0.0,0.0,0.0,0.0,0.0,0.0,0.0,0.0,0.0,0.0,0.0,0.0,0.0,0.0,0.0,0.0,0.0,0.0,0.0,0.0,0.0,0.0,0.0,0.0,0.0,0.0,0.0,0.0,0.0,0.0,0.0,0.0,0.0,0.0,0.0,0.0,0.0,0.0,0.0,0.0,0.0,0.0,0.0,0.0,0.0,0.0,0.03,0.0,0.0,1.0,0.0,0.0,0.0,0.04,0.0,0.0,0.0,0.0,0.0,0.0,0.0,0.0,0.0,0.0,0.0,0.0,0.0,0.0,0.0,0.0,0.0,0.0,0.0,0.0,0.0,0.0,0.0,0.0,0.0,0.0,0.0,0.0,0.0,0.0,0.0,0.0,0.0,0.0,0.0,0.0,0.0,0.0,0.0,0.0,0.0,0.0,0.0,0.0,0.0,0.0,0.0,0.0,0.0,0.0,0.0,0.0,0.0,0.0,0.0,0.0,0.0,0.0,0.0,0.0,0.0,0.0,0.0,0.0,0.0,0.0,0.0,0.0,0.0,0.0,0.0,0.0,0.0,0.0,0.0,0.0,0.0,0.0,0.0,0.0,0.0,0.0,0.0,0.0,0.0,0.0,0.0,0.0,0.0,0.0,0.0,0.0,0.0,0.0,0.0,0.0,0.0,0.0,0.0,0.0,0.0,0.0,0.0,0.0,0.0,0.0,0.0,0.0,0.0,0.0,0.0,0.0,0.0,0.0,0.0,0.0,0.0,0.0,0.0,0.0,0.0,0.0,0.0,0.0,0.0,0.0,0.0,0.0,0.0,0.0,0.0,0.0,0.0,1.0,1.0,1.0,1.0,1.0,1.0,1.0,1.0,1.0,0.0,0.0,0.0,0.0,0.02,0.01,0.03,0.08],[0.0,0.0,0.0,0.0,0.0,0.0,0.0,0.0,0.0,0.0,0.0,0.0,0.0,0.0,0.0,0.0,0.0,0.0,0.0,0.0,0.0,0.0,0.0,0.0,0.0,0.0,0.0,0.0,0.0,0.0,0.0,0.0,0.0,0.0,0.0,0.0,0.0,0.0,0.0,0.0,0.0,0.0,0.0,0.0,0.0,0.0,0.0,0.0,0.0,0.0,0.0,0.0,0.0,0.0,0.0,0.0,0.0,0.0,0.0,0.0,0.0,0.0,0.0,0.0,0.0,0.0,0.0,0.0,0.0,0.0,0.0,0.0,0.0,0.0,0.0,0.0,0.0,0.0,0.0,0.0,0.0,0.0,0.0,0.0,0.0,0.0,0.0,0.0,0.0,0.0,0.0,0.0,0.0,0.0,0.0,0.0,0.0,0.0,0.0,0.0,0.0,0.0,0.0,0.0,0.0,0.0,0.0,0.0,0.0,0.0,0.0,0.02,0.97,0.48,0.0,0.97,0.94,0.0,0.07,0.93,0.01,0.0,0.01,0.0,0.0,0.0,0.0,0.0,0.0,0.0,0.0,0.0,0.0,0.0,0.0,0.0,0.0,1.0,0.0,0.0,0.0,0.99,0.0,0.0,0.0,0.0,0.0,0.0,0.0,0.0,0.0,0.0,0.0,0.0,0.0,0.0,0.0,0.0,0.0,0.0,0.0,0.0,0.0,0.0,0.0,0.0,0.0,0.0,0.0,0.0,0.0,0.0,0.0,0.0,0.0,0.0,0.0,0.0,0.0,0.0,0.0,0.0,0.0,0.0,0.0,0.0,0.0,0.0,0.0,0.0,0.0,0.0,0.0,0.0,0.0,0.0,0.0,0.0,0.0,0.0,0.0,0.0,0.0,0.0,0.0,0.0,0.0,0.0,0.0,0.0,0.0,0.0,0.0,0.0,0.0,0.0,0.0,0.0,0.0,0.0,0.0,0.0,0.0,0.0,0.0,0.0,0.0,0.0,0.0,0.0,0.0,0.0,0.0,0.0,0.0,0.0,0.0,0.0,0.0,0.0,0.0,0.0,0.0,0.0,0.0,0.0,0.0,0.0,0.0,0.0,0.0,0.0,0.0,0.0,0.0,0.0,0.0,0.0,0.0,0.0,0.0,0.0,0.0,0.0,0.0,0.0,0.0,0.0,0.0,0.0,0.0,0.0,0.0,0.0,0.0,0.0,0.0,0.0,0.0,0.0,0.0,0.0,0.0,0.0,0.0,0.0,0.0,0.0,0.0,0.0,0.0,0.0,0.0,0.0,0.0,1.0,1.0,1.0,1.0,1.0,1.0,1.0,1.0,0.99,0.0,0.0,0.0,0.0,0.0,0.0,0.0],[0.0,0.0,0.0,0.0,0.0,0.0,0.0,0.0,0.0,0.0,0.0,0.0,0.0,0.0,0.0,0.0,0.0,0.0,0.0,0.0,0.0,0.0,0.0,0.0,0.0,0.0,0.0,0.0,0.0,0.0,0.0,0.0,0.0,0.0,0.0,0.0,0.0,0.0,0.0,0.0,0.0,0.0,0.0,0.0,0.0,0.0,0.0,0.0,0.0,0.0,0.0,0.0,0.0,0.0,0.0,0.0,0.0,0.0,0.0,0.0,0.0,0.0,0.0,0.0,0.0,0.0,0.0,0.0,0.0,0.0,0.0,0.0,0.0,0.0,0.0,0.0,0.0,0.0,0.0,0.0,0.0,0.0,0.0,0.0,0.0,0.0,0.0,0.0,0.0,0.0,0.0,0.0,0.0,0.0,0.0,0.0,0.0,0.0,0.0,0.0,0.0,0.0,0.0,0.0,0.0,0.0,0.0,0.0,0.04,0.86,0.0,0.56,0.97,0.0,0.0,0.65,0.02,0.0,0.0,0.0,0.0,0.0,0.0,0.0,0.0,0.0,0.0,0.0,0.0,0.0,0.0,0.0,0.0,0.0,0.0,0.0,0.0,0.0,0.0,0.0,0.0,0.0,0.0,0.0,0.0,0.0,0.0,0.0,0.0,1.0,1.0,0.0,0.36,1.0,0.0,0.0,0.01,0.0,0.0,0.0,0.0,0.0,0.0,0.0,0.0,0.0,0.0,0.0,0.0,0.0,0.0,0.0,0.0,0.0,0.0,0.0,0.0,0.0,0.0,0.0,0.0,0.0,0.0,0.0,0.0,0.0,0.0,0.0,0.0,0.0,0.0,0.0,0.0,0.0,0.0,0.0,0.0,0.0,0.0,0.0,0.0,0.0,0.0,0.0,0.0,0.0,0.0,0.0,0.0,0.0,0.0,0.0,0.0,0.0,0.0,0.0,0.0,0.05,0.0,0.0,0.0,0.0,0.0,0.0,0.0,0.0,0.0,0.0,0.0,0.0,0.0,0.0,0.0,0.0,0.0,0.0,0.0,0.0,0.0,0.0,0.0,0.0,0.0,0.0,0.0,0.0,0.0,0.0,0.0,0.0,0.0,0.0,0.0,0.0,0.0,0.0,0.0,0.0,0.0,0.0,0.0,0.0,0.0,0.0,0.0,0.0,0.0,0.0,0.0,0.0,0.0,0.0,0.0,0.0,0.0,0.0,0.0,0.0,0.0,0.0,0.0,0.0,0.0,0.0,0.0,0.0,0.0,0.0,0.0,0.0,0.0,0.0,0.0,0.0,0.0,0.0,1.0,1.0,1.0,1.0,1.0,1.0,1.0,1.0,0.99,0.01,0.0,0.0,0.0,0.0,0.0],[0.0,0.01,0.0,0.0,0.0,0.0,0.0,0.0,0.0,0.0,0.0,0.0,0.01,0.0,0.01,0.0,0.0,0.0,0.0,0.0,0.0,0.0,0.0,0.0,0.0,0.0,0.0,0.0,0.0,0.0,0.0,0.0,0.0,0.0,0.0,0.0,0.0,0.0,0.0,0.0,0.0,0.0,0.0,0.0,0.0,0.0,0.0,0.0,0.0,0.0,0.0,0.0,0.0,0.0,0.0,0.0,0.0,0.0,0.0,0.0,0.0,0.0,0.0,0.0,0.0,0.0,0.0,0.0,0.0,0.0,0.0,0.0,0.0,0.0,0.0,0.0,0.0,0.0,0.0,0.0,0.0,0.0,0.0,0.0,0.0,0.0,0.0,0.0,0.0,0.0,0.0,0.0,0.0,0.0,0.0,0.0,0.0,0.0,0.0,0.0,0.0,0.0,0.0,0.0,0.0,0.0,0.0,0.0,0.0,0.0,0.0,0.0,0.0,0.0,0.0,0.0,0.0,0.0,0.0,0.0,0.0,0.0,0.0,0.0,0.0,0.0,0.0,0.0,0.0,0.0,0.0,0.0,0.0,0.0,0.0,0.0,0.0,0.0,0.0,0.0,0.0,0.0,0.0,0.0,0.0,0.0,0.0,0.0,0.0,0.0,0.0,0.0,0.0,1.0,0.0,0.0,1.0,1.0,0.0,0.0,0.0,0.95,0.0,0.0,0.0,0.0,0.0,0.0,0.0,0.0,0.0,0.0,0.0,0.0,0.0,0.0,0.0,0.0,0.0,0.0,0.0,0.0,0.0,0.0,0.0,0.0,0.0,0.0,0.0,0.0,0.0,0.0,0.0,0.0,0.0,0.0,0.0,0.0,0.0,0.0,0.0,0.0,0.0,0.0,0.0,0.0,0.0,0.0,0.0,0.0,0.0,0.0,0.0,0.0,0.0,0.0,0.0,0.99,0.0,0.0,0.0,0.0,0.0,0.0,0.0,0.0,0.0,0.0,0.0,0.0,0.0,0.0,0.0,0.0,0.0,0.0,0.0,0.0,0.0,0.0,0.0,0.0,0.0,0.0,0.0,0.0,0.0,0.0,0.0,0.0,0.0,0.0,0.0,0.0,0.0,0.0,0.0,0.0,0.0,0.0,0.0,0.0,0.0,0.0,0.0,0.0,0.0,0.0,0.0,0.0,0.0,0.0,0.0,0.0,0.0,0.0,0.0,0.0,0.0,0.0,0.0,0.0,0.0,0.0,0.0,0.0,0.0,0.0,0.0,0.0,0.0,0.0,0.0,0.0,0.0,0.0,0.0,1.0,1.0,1.0,1.0,1.0,1.0,1.0,1.0,0.98,0.0,0.06,0.02,0.0,0.11],[0.0,0.02,0.0,0.0,0.0,0.0,0.0,0.0,0.0,0.0,0.01,0.0,0.01,0.0,0.01,0.0,0.0,0.0,0.0,0.0,0.0,0.0,0.0,0.0,0.0,0.0,0.0,0.0,0.0,0.0,0.0,0.0,0.0,0.0,0.0,0.0,0.0,0.0,0.0,0.0,0.0,0.0,0.0,0.0,0.0,0.0,0.0,0.0,0.0,0.0,0.0,0.0,0.0,0.0,0.0,0.0,0.0,0.0,0.0,0.0,0.0,0.0,0.0,0.0,0.0,0.0,0.0,0.0,0.0,0.0,0.0,0.0,0.0,0.0,0.0,0.0,0.0,0.0,0.0,0.0,0.0,0.0,0.0,0.0,0.0,0.0,0.0,0.0,0.0,0.0,0.0,0.0,0.0,0.0,0.0,0.0,0.0,0.0,0.0,0.0,0.0,0.0,0.0,0.0,0.0,0.0,0.0,0.0,0.0,0.0,0.0,0.0,0.0,0.0,0.0,0.96,0.0,0.0,0.01,0.01,0.0,0.0,0.02,0.0,0.0,0.0,0.0,0.0,0.0,0.0,0.0,0.0,0.0,0.0,0.0,0.0,0.0,0.0,0.0,0.0,0.0,0.0,0.0,0.0,0.0,0.0,0.0,0.0,0.0,0.0,0.0,0.0,0.0,0.0,0.0,0.0,0.0,0.0,0.0,0.0,0.0,0.0,0.0,0.0,0.0,0.0,0.0,0.0,0.0,0.0,0.0,0.0,0.0,0.0,0.0,0.0,0.0,0.0,0.0,0.0,0.0,0.0,0.0,0.0,0.0,0.0,0.0,0.0,0.0,0.0,0.0,0.0,0.0,0.0,0.0,0.0,0.0,0.0,0.0,0.0,0.0,0.0,0.0,0.0,0.0,0.0,0.0,0.0,0.0,0.0,0.0,0.0,0.0,0.0,0.0,0.0,0.0,0.0,0.0,0.0,0.0,0.0,0.0,0.0,0.0,0.0,0.0,0.0,0.0,0.0,0.0,0.0,0.0,0.0,0.0,0.0,0.0,0.0,0.0,0.0,0.0,0.0,0.0,0.0,0.0,0.0,0.0,0.0,0.0,0.0,0.0,0.0,0.0,0.0,0.0,0.0,0.0,0.0,0.0,0.0,0.0,0.0,0.0,0.0,0.0,0.0,0.0,0.0,0.0,0.0,0.0,0.0,0.0,0.0,0.0,0.0,0.0,0.0,0.0,0.0,0.0,0.0,0.0,0.0,0.0,0.0,0.0,0.0,0.0,0.0,0.0,0.0,0.0,0.0,0.0,0.0,0.0,0.0,1.0,1.0,1.0,1.0,1.0,1.0,1.0,0.99,0.92,0.13,0.08,0.04,0.11],[0.0,0.0,0.0,0.0,0.0,0.0,0.0,0.0,0.0,0.0,0.0,0.0,0.0,0.0,0.0,0.0,0.0,0.0,0.0,0.0,0.0,0.0,0.0,0.0,0.0,0.0,0.0,0.0,0.0,0.0,0.0,0.0,0.0,0.0,0.0,0.0,0.0,0.0,0.0,0.0,0.0,0.0,0.0,0.0,0.0,0.0,0.0,0.0,0.0,0.0,0.0,0.0,0.0,0.0,0.0,0.0,0.0,0.0,0.0,0.0,0.0,0.0,0.0,0.0,0.0,0.0,0.0,0.0,0.0,0.0,0.06,0.0,0.0,0.01,0.01,0.0,0.0,0.0,0.0,0.0,0.0,0.0,0.0,0.0,0.0,0.0,0.0,0.0,0.0,0.0,0.0,0.0,0.0,0.0,0.0,0.0,0.0,0.0,0.0,0.0,0.0,0.0,0.0,0.0,0.0,0.0,0.0,0.0,0.02,0.05,0.0,0.96,0.95,0.0,0.36,0.98,0.0,0.0,0.02,0.03,0.0,0.0,0.02,0.0,0.0,0.0,0.0,0.0,0.0,0.0,0.0,0.0,0.0,0.0,0.0,0.0,0.0,0.0,0.0,0.0,0.0,0.0,0.0,0.0,0.0,0.0,0.0,0.0,0.0,0.0,0.0,0.0,0.0,0.0,0.0,0.0,0.0,0.0,0.0,0.0,0.0,0.0,0.0,0.0,0.0,0.0,0.0,0.0,0.0,0.0,0.0,0.0,0.0,0.0,0.0,0.0,0.0,0.0,0.0,0.0,0.0,0.0,0.0,0.0,0.0,0.0,0.0,0.0,0.0,0.0,0.0,0.0,0.0,0.0,0.0,0.0,0.0,0.0,0.0,0.0,0.0,0.0,0.0,0.0,0.0,0.0,0.0,0.0,0.0,0.0,0.0,0.0,0.0,0.0,0.0,0.0,0.0,0.0,0.0,0.0,0.0,0.0,0.0,0.0,0.0,0.0,0.0,0.0,0.0,0.0,0.0,0.0,0.0,0.0,0.0,0.0,0.0,0.0,0.0,0.0,0.0,0.0,0.0,0.0,0.0,0.0,0.0,0.0,0.0,0.0,0.0,0.0,0.0,0.0,0.0,0.0,0.0,0.0,0.0,0.0,0.0,0.0,0.0,0.0,0.0,0.0,0.0,0.0,0.0,0.0,0.0,0.0,0.0,0.0,0.0,0.0,0.0,0.0,0.0,0.0,0.0,0.0,0.0,0.0,0.0,0.0,0.0,0.0,0.0,0.0,0.0,0.0,0.0,0.0,0.0,0.0,0.0,0.0,0.0,0.99,1.0,1.0,1.0,1.0,1.0,0.96,0.95,0.78,0.0,0.0,0.0],[0.0,0.0,0.0,0.0,0.0,0.0,0.0,0.0,0.0,0.0,0.0,0.0,0.0,0.0,0.0,0.0,0.0,0.0,0.0,0.0,0.0,0.0,0.0,0.0,0.0,0.0,0.0,0.0,0.0,0.0,0.0,0.0,0.0,0.0,0.0,0.0,0.0,0.0,0.0,0.0,0.0,0.0,0.0,0.0,0.0,0.0,0.0,0.0,0.0,0.0,0.0,0.0,0.0,0.0,0.0,0.0,0.0,0.0,0.0,0.0,0.0,0.0,0.0,0.0,0.0,0.0,0.0,0.0,0.0,0.0,0.0,0.0,0.0,0.0,0.0,0.0,0.0,0.0,0.0,0.0,0.0,0.0,0.0,0.0,0.0,0.0,0.0,0.0,0.0,0.0,0.0,0.0,0.0,0.0,0.0,0.0,0.0,0.0,0.0,0.0,0.0,0.0,0.0,0.0,0.0,0.0,0.0,0.0,0.02,0.0,0.0,0.22,0.0,0.0,0.0,0.01,0.0,0.0,0.0,0.0,0.0,0.0,0.0,0.0,0.0,0.0,0.0,0.0,0.0,0.0,0.0,0.0,0.0,0.0,0.0,0.0,0.0,0.0,0.0,0.0,0.0,0.0,0.0,0.0,0.0,0.0,0.0,0.0,0.0,0.0,0.0,0.0,0.0,0.11,0.0,0.0,0.0,0.0,0.0,0.0,0.0,0.0,0.0,0.0,0.0,0.0,0.0,0.0,0.0,0.0,0.0,0.0,0.0,0.0,0.0,0.0,0.0,0.0,0.0,0.0,0.0,0.0,0.0,0.0,0.0,0.0,0.0,0.0,0.0,0.0,0.0,0.0,0.0,0.0,0.0,0.0,0.0,0.0,0.0,0.0,0.0,0.0,0.0,0.0,0.0,0.0,0.0,0.0,0.0,0.0,0.0,0.0,0.0,0.0,0.0,0.0,0.91,0.99,0.3,0.0,0.0,0.0,0.0,0.0,0.0,0.0,0.0,0.0,0.0,0.0,0.0,0.0,0.0,0.0,0.0,0.0,0.0,0.0,0.0,0.0,0.0,0.0,0.0,0.0,0.0,0.0,0.0,0.0,0.0,0.0,0.0,0.0,0.0,0.0,0.0,0.0,0.0,0.0,0.0,0.0,0.0,0.0,0.0,0.0,0.0,0.0,0.0,0.0,0.0,0.0,0.0,0.0,0.0,0.0,0.0,0.0,0.0,0.0,0.0,0.0,0.0,0.0,0.0,0.0,0.0,0.0,0.0,0.0,0.0,0.0,0.0,0.0,0.0,0.0,0.0,0.0,0.0,0.0,0.0,0.0,0.99,1.0,1.0,1.0,1.0,1.0,0.98,0.78,0.64,0.0,0.01],[0.0,0.02,0.0,0.0,0.0,0.0,0.0,0.0,0.0,0.0,0.0,0.0,0.01,0.0,0.01,0.0,0.01,0.0,0.0,0.0,0.0,0.0,0.0,0.0,0.0,0.0,0.0,0.0,0.0,0.0,0.0,0.0,0.0,0.0,0.0,0.0,0.0,0.0,0.0,0.0,0.0,0.0,0.0,0.0,0.0,0.0,0.0,0.0,0.0,0.0,0.0,0.0,0.0,0.0,0.0,0.0,0.0,0.0,0.0,0.0,0.0,0.0,0.0,0.0,0.0,0.0,0.0,0.0,0.0,0.0,0.0,0.0,0.0,0.0,0.0,0.0,0.0,0.0,0.0,0.0,0.0,0.0,0.0,0.0,0.0,0.0,0.0,0.0,0.0,0.0,0.0,0.0,0.0,0.0,0.0,0.0,0.0,0.0,0.0,0.0,0.0,0.0,0.0,0.0,0.0,0.0,0.0,0.0,0.0,0.0,0.0,0.0,0.0,0.0,0.0,0.0,0.0,0.0,0.0,0.0,0.0,0.0,0.0,0.0,0.0,0.0,0.0,0.0,0.0,0.0,0.0,0.0,0.0,0.0,0.0,0.0,0.0,0.0,0.0,0.0,0.0,0.0,0.0,0.0,0.0,0.0,0.0,0.0,0.0,0.0,0.0,0.0,0.0,0.0,0.0,0.0,0.0,0.0,0.0,0.0,0.0,0.01,0.0,0.0,0.0,0.0,0.0,0.0,0.0,0.0,0.0,0.0,0.0,0.0,0.0,0.0,0.0,0.0,0.0,0.0,0.0,0.0,0.0,0.0,0.0,0.0,0.0,0.0,0.0,0.0,0.0,0.0,0.0,0.0,0.0,0.0,0.0,0.0,0.0,0.0,0.0,0.0,0.0,0.0,0.0,0.0,0.0,0.0,0.0,0.0,0.0,0.0,0.0,0.67,0.0,0.0,0.82,0.98,0.0,0.0,0.0,0.0,0.0,0.0,0.0,0.0,0.0,0.0,0.0,0.0,0.0,0.0,0.0,0.0,0.0,0.0,0.0,0.0,0.0,0.0,0.0,0.0,0.0,0.0,0.0,0.0,0.0,0.0,0.0,0.0,0.0,0.0,0.0,0.0,0.0,0.0,0.0,0.0,0.0,0.0,0.0,0.0,0.0,0.0,0.0,0.0,0.0,0.0,0.0,0.0,0.0,0.0,0.0,0.0,0.0,0.0,0.0,0.0,0.0,0.0,0.0,0.0,0.0,0.0,0.0,0.0,0.0,0.0,0.0,0.0,0.0,0.0,0.0,0.0,0.0,0.0,0.0,0.0,0.0,0.0,0.01,0.98,0.99,0.96,1.0,1.0,1.0,0.96,0.91,0.76,0.17],[0.0,0.01,0.0,0.0,0.0,0.01,0.0,0.01,0.0,0.0,0.01,0.0,0.01,0.01,0.0,0.0,0.0,0.0,0.0,0.0,0.0,0.0,0.0,0.0,0.0,0.0,0.0,0.0,0.0,0.0,0.0,0.0,0.0,0.0,0.0,0.0,0.0,0.0,0.0,0.0,0.0,0.0,0.0,0.0,0.0,0.0,0.0,0.0,0.0,0.0,0.0,0.0,0.0,0.0,0.0,0.0,0.0,0.0,0.0,0.0,0.0,0.0,0.0,0.0,0.0,0.0,0.0,0.0,0.0,0.0,0.0,0.0,0.0,0.85,0.02,0.0,0.0,0.0,0.0,0.0,0.0,0.0,0.0,0.0,0.0,0.0,0.0,0.0,0.0,0.0,0.0,0.0,0.0,0.0,0.0,0.0,0.0,0.0,0.0,0.0,0.0,0.0,0.0,0.0,0.0,0.0,0.0,0.0,0.0,0.0,0.0,0.02,0.0,0.0,0.0,0.01,0.0,0.0,0.0,0.0,0.0,0.0,0.01,0.0,0.0,0.0,0.0,0.0,0.0,0.0,0.0,0.0,0.0,0.0,0.0,0.0,0.0,0.0,0.0,0.0,0.0,0.0,0.0,0.0,0.0,0.0,0.0,0.0,0.0,0.0,0.0,0.0,0.0,0.0,0.0,0.0,0.0,0.0,0.0,0.0,0.0,0.0,0.0,0.0,0.0,0.0,0.0,0.0,0.0,0.0,0.0,0.0,0.0,0.0,0.0,0.0,0.0,0.0,0.0,0.0,0.0,0.0,0.0,0.0,0.0,0.0,0.0,0.0,0.0,0.0,0.0,0.0,0.0,0.0,0.0,0.0,0.0,0.0,0.0,0.0,0.0,0.0,0.0,0.0,0.0,0.0,0.0,0.0,0.0,0.0,0.0,0.0,0.0,0.0,0.0,0.0,0.01,0.0,0.0,0.0,0.0,0.0,0.0,0.0,0.0,0.0,0.0,0.0,0.0,0.0,0.0,0.0,0.0,0.0,0.0,0.0,0.0,0.0,0.0,0.0,0.0,0.0,0.0,0.0,0.0,0.0,0.0,0.0,0.0,0.0,0.0,0.0,0.0,0.0,0.0,0.0,0.0,0.0,0.0,0.0,0.0,0.0,0.0,0.0,0.0,0.0,0.0,0.0,0.0,0.0,0.0,0.0,0.0,0.0,0.0,0.0,0.0,0.0,0.0,0.0,0.0,0.0,0.0,0.0,0.0,0.0,0.0,0.0,0.0,0.0,0.0,0.0,0.0,0.0,0.0,0.0,0.0,0.0,0.0,0.0,0.0,0.0,0.92,0.95,0.98,1.0,1.0,1.0,0.95,0.78,0.77],[0.0,0.0,0.0,0.0,0.0,0.0,0.0,0.0,0.0,0.0,0.0,0.0,0.0,0.0,0.0,0.0,0.0,0.0,0.0,0.0,0.0,0.0,0.0,0.0,0.0,0.0,0.0,0.0,0.0,0.0,0.0,0.0,0.0,0.0,0.0,0.0,0.0,0.0,0.0,0.0,0.0,0.0,0.0,0.0,0.0,0.0,0.0,0.0,0.0,0.0,0.0,0.0,0.0,0.0,0.0,0.0,0.0,0.0,0.0,0.0,0.0,0.0,0.0,0.0,0.0,0.0,0.0,0.0,0.0,0.0,0.01,0.0,0.01,0.08,0.04,0.01,0.0,0.0,0.0,0.0,0.0,0.0,0.0,0.0,0.0,0.0,0.0,0.0,0.0,0.0,0.0,0.0,0.0,0.0,0.0,0.0,0.0,0.0,0.0,0.0,0.0,0.0,0.0,0.0,0.0,0.0,0.0,0.0,0.01,0.0,0.0,0.1,0.0,0.0,0.0,0.03,0.0,0.0,0.0,0.0,0.0,0.0,0.0,0.0,0.0,0.0,0.0,0.0,0.0,0.0,0.0,0.0,0.0,0.0,0.0,0.0,0.0,0.0,0.0,0.0,0.0,0.0,0.0,0.0,0.0,0.0,0.0,0.0,0.0,0.0,0.0,0.0,0.0,0.0,0.0,0.0,0.0,0.01,0.0,0.0,0.0,0.03,0.01,0.01,0.02,0.0,0.0,0.0,0.0,0.0,0.0,0.0,0.01,0.0,0.0,0.0,0.0,0.0,0.0,0.0,0.0,0.0,0.0,0.0,0.0,0.0,0.0,0.0,0.0,0.0,0.0,0.0,0.0,0.0,0.0,0.0,0.0,0.0,0.0,0.0,0.0,0.0,0.0,0.0,0.0,0.0,0.0,0.0,0.0,0.0,0.0,0.0,0.0,0.03,0.0,0.0,0.32,0.06,0.0,0.0,0.0,0.0,0.0,0.0,0.0,0.0,0.0,0.0,0.0,0.0,0.0,0.0,0.0,0.0,0.0,0.0,0.0,0.0,0.0,0.0,0.0,0.0,0.0,0.0,0.0,0.0,0.0,0.0,0.0,0.0,0.0,0.0,0.0,0.0,0.0,0.0,0.0,0.0,0.0,0.0,0.0,0.0,0.0,0.0,0.0,0.0,0.0,0.0,0.0,0.0,0.0,0.0,0.0,0.0,0.0,0.0,0.0,0.0,0.0,0.0,0.0,0.0,0.0,0.0,0.0,0.0,0.0,0.0,0.0,0.0,0.0,0.0,0.0,0.0,0.0,0.0,0.0,0.0,0.02,0.0,0.0,0.06,0.13,0.78,0.78,0.96,1.0,1.0,1.0,0.72,0.84],[0.0,0.0,0.0,0.0,0.0,0.0,0.0,0.0,0.0,0.0,0.0,0.0,0.0,0.0,0.0,0.0,0.0,0.0,0.0,0.0,0.0,0.0,0.0,0.0,0.0,0.0,0.0,0.0,0.0,0.0,0.0,0.0,0.0,0.0,0.0,0.0,0.0,0.0,0.0,0.0,0.0,0.0,0.0,0.0,0.0,0.0,0.0,0.0,0.0,0.0,0.0,0.0,0.0,0.0,0.0,0.0,0.0,0.0,0.0,0.0,0.0,0.0,0.0,0.0,0.0,0.0,0.0,0.0,0.0,0.0,0.0,0.0,0.0,0.03,0.04,0.01,0.0,0.0,0.0,0.0,0.0,0.0,0.0,0.0,0.0,0.0,0.0,0.0,0.0,0.0,0.0,0.0,0.0,0.0,0.0,0.0,0.0,0.0,0.0,0.0,0.0,0.0,0.0,0.0,0.0,0.0,0.0,0.0,0.0,0.0,0.0,0.0,0.0,0.0,0.0,0.0,0.0,0.0,0.0,0.01,0.0,0.0,0.01,0.0,0.0,0.0,0.0,0.0,0.0,0.0,0.0,0.0,0.0,0.0,0.0,0.0,0.0,0.0,0.0,0.0,0.0,0.0,0.0,0.0,0.0,0.0,0.0,0.0,0.0,0.0,0.0,0.0,0.0,0.0,0.0,0.0,0.0,0.0,0.0,0.0,0.0,0.02,0.01,0.01,0.05,0.0,0.0,0.0,0.0,0.0,0.0,0.0,0.03,0.0,0.01,0.0,0.0,0.0,0.0,0.0,0.0,0.0,0.0,0.0,0.0,0.0,0.0,0.0,0.0,0.0,0.0,0.0,0.0,0.0,0.0,0.0,0.0,0.0,0.0,0.0,0.0,0.0,0.0,0.0,0.0,0.0,0.0,0.0,0.0,0.01,0.0,0.0,0.03,0.34,0.0,0.0,0.86,0.29,0.0,0.0,0.0,0.0,0.0,0.0,0.0,0.0,0.0,0.0,0.0,0.0,0.0,0.0,0.0,0.0,0.0,0.0,0.0,0.0,0.0,0.0,0.0,0.0,0.0,0.0,0.0,0.0,0.0,0.0,0.0,0.0,0.0,0.0,0.0,0.0,0.0,0.0,0.0,0.0,0.0,0.0,0.0,0.0,0.0,0.0,0.0,0.0,0.0,0.0,0.0,0.0,0.0,0.0,0.0,0.0,0.0,0.0,0.0,0.0,0.0,0.0,0.0,0.0,0.0,0.0,0.0,0.0,0.0,0.0,0.0,0.0,0.0,0.0,0.0,0.0,0.0,0.0,0.0,0.0,0.01,0.0,0.0,0.02,0.08,0.0,0.64,0.91,0.95,1.0,1.0,1.0,0.89],[0.0,0.01,0.0,0.01,0.0,0.01,0.0,0.01,0.0,0.0,0.0,0.0,0.0,0.0,0.0,0.0,0.0,0.0,0.0,0.0,0.01,0.0,0.0,0.0,0.0,0.0,0.0,0.0,0.0,0.0,0.0,0.0,0.0,0.0,0.0,0.0,0.0,0.0,0.0,0.0,0.0,0.0,0.0,0.0,0.0,0.0,0.0,0.0,0.0,0.0,0.0,0.0,0.0,0.0,0.0,0.0,0.0,0.0,0.0,0.0,0.0,0.0,0.0,0.0,0.0,0.0,0.0,0.0,0.0,0.0,0.0,0.0,0.0,0.01,0.01,0.01,0.0,0.0,0.0,0.0,0.0,0.0,0.0,0.0,0.0,0.0,0.0,0.0,0.0,0.0,0.0,0.0,0.0,0.0,0.0,0.0,0.0,0.0,0.0,0.0,0.0,0.0,0.0,0.0,0.0,0.0,0.0,0.0,0.0,0.0,0.0,0.0,0.0,0.0,0.0,0.0,0.0,0.0,0.0,0.01,0.0,0.0,0.01,0.0,0.0,0.0,0.0,0.0,0.0,0.0,0.0,0.0,0.0,0.0,0.0,0.0,0.0,0.0,0.0,0.0,0.0,0.0,0.0,0.0,0.0,0.0,0.0,0.0,0.0,0.0,0.0,0.0,0.0,0.0,0.0,0.0,0.0,0.0,0.0,0.0,0.0,0.01,0.0,0.02,0.06,0.0,0.0,0.0,0.0,0.0,0.0,0.0,0.01,0.0,0.0,0.0,0.0,0.0,0.0,0.0,0.0,0.0,0.0,0.0,0.0,0.0,0.0,0.0,0.0,0.0,0.0,0.0,0.0,0.0,0.0,0.0,0.0,0.0,0.0,0.0,0.0,0.0,0.0,0.0,0.0,0.0,0.0,0.0,0.0,0.0,0.0,0.0,0.0,0.02,0.0,0.0,0.02,0.0,0.0,0.0,0.0,0.0,0.0,0.0,0.0,0.0,0.0,0.0,0.0,0.0,0.0,0.0,0.0,0.0,0.0,0.0,0.0,0.0,0.0,0.0,0.0,0.0,0.0,0.0,0.0,0.0,0.0,0.0,0.0,0.0,0.0,0.0,0.0,0.0,0.0,0.0,0.0,0.0,0.0,0.0,0.0,0.0,0.0,0.0,0.0,0.0,0.0,0.0,0.0,0.0,0.0,0.0,0.0,0.0,0.0,0.0,0.0,0.0,0.0,0.0,0.0,0.0,0.0,0.0,0.0,0.0,0.0,0.0,0.0,0.0,0.0,0.0,0.0,0.0,0.0,0.0,0.0,0.0,0.03,0.0,0.0,0.0,0.04,0.0,0.0,0.76,0.78,0.72,1.0,1.0,1.0],[0.0,0.0,0.0,0.0,0.0,0.01,0.0,0.01,0.01,0.0,0.01,0.01,0.01,0.01,0.01,0.0,0.0,0.0,0.0,0.0,0.0,0.0,0.0,0.0,0.0,0.0,0.0,0.0,0.0,0.0,0.0,0.0,0.0,0.0,0.0,0.0,0.0,0.0,0.0,0.0,0.0,0.0,0.0,0.0,0.0,0.0,0.0,0.0,0.0,0.0,0.0,0.0,0.0,0.0,0.0,0.0,0.0,0.0,0.0,0.0,0.0,0.0,0.0,0.0,0.0,0.0,0.0,0.0,0.0,0.0,0.0,0.0,0.0,0.04,0.01,0.01,0.0,0.0,0.0,0.0,0.0,0.0,0.0,0.0,0.0,0.0,0.0,0.0,0.0,0.0,0.0,0.0,0.0,0.0,0.0,0.0,0.0,0.0,0.0,0.0,0.0,0.0,0.0,0.0,0.0,0.0,0.0,0.0,0.0,0.0,0.0,0.0,0.0,0.0,0.0,0.0,0.0,0.0,0.0,0.0,0.0,0.0,0.0,0.0,0.0,0.0,0.0,0.0,0.0,0.0,0.0,0.0,0.0,0.0,0.0,0.0,0.0,0.0,0.0,0.0,0.0,0.0,0.0,0.0,0.0,0.0,0.0,0.0,0.0,0.0,0.0,0.0,0.0,0.0,0.0,0.0,0.0,0.01,0.0,0.0,0.0,0.15,0.04,0.07,0.12,0.0,0.0,0.0,0.0,0.0,0.0,0.0,0.03,0.0,0.01,0.0,0.0,0.0,0.0,0.0,0.0,0.0,0.0,0.0,0.0,0.0,0.0,0.0,0.0,0.0,0.0,0.0,0.0,0.0,0.0,0.0,0.0,0.0,0.0,0.0,0.0,0.0,0.0,0.0,0.0,0.0,0.0,0.0,0.0,0.02,0.0,0.0,0.0,0.07,0.0,0.0,0.05,0.03,0.0,0.0,0.0,0.0,0.0,0.0,0.0,0.0,0.0,0.0,0.0,0.0,0.0,0.0,0.0,0.0,0.0,0.0,0.0,0.0,0.0,0.0,0.0,0.0,0.0,0.0,0.0,0.0,0.0,0.0,0.0,0.0,0.0,0.0,0.0,0.0,0.0,0.0,0.0,0.0,0.0,0.0,0.0,0.0,0.0,0.0,0.0,0.0,0.0,0.0,0.0,0.0,0.0,0.0,0.0,0.0,0.0,0.0,0.0,0.0,0.0,0.0,0.0,0.0,0.0,0.0,0.0,0.0,0.0,0.0,0.0,0.0,0.0,0.0,0.0,0.0,0.0,0.0,0.0,0.0,0.08,0.0,0.0,0.11,0.11,0.0,0.01,0.17,0.77,0.84,0.89,1.0,1.0]],
  "pae": [[0.8,2.8,5.3,8.8,10.5,13.7,16.3,16.9,18.5,19.6,20.4,22.5,22.8,24.2,24.8,26.3,27.1,27.2,28.1,28.1,27.5,27.7,26.9,27.0,26.7,27.2,28.0,28.9,29.2,29.6,29.7,30.5,30.2,30.3,30.4,30.7,30.6,30.8,30.9,30.8,30.9,31.0,31.0,30.9,31.0,31.1,31.2,31.2,31.2,31.3,31.2,31.2,31.3,31.1,31.1,31.1,31.2,31.0,30.9,30.8,30.9,30.5,30.3,30.5,30.4,29.7,30.1,30.5,29.9,29.2,30.4,30.1,28.9,29.2,30.1,28.3,30.1,29.9,29.9,30.6,30.6,30.5,30.4,30.9,30.8,30.7,31.0,31.1,31.2,31.0,30.9,31.1,31.1,30.9,30.9,31.2,31.0,30.8,31.0,31.1,31.0,30.9,31.1,31.2,31.0,30.8,31.0,31.2,30.8,30.7,30.7,30.5,31.0,30.6,30.4,30.9,31.0,30.5,30.9,31.0,31.1,30.7,30.8,31.0,31.0,31.1,31.3,31.1,31.3,31.2,31.1,31.1,31.3,31.3,30.9,31.2,31.2,31.1,30.9,31.1,31.1,30.9,31.1,31.2,31.1,31.1,30.9,31.2,31.2,31.0,30.7,31.2,31.2,30.9,31.1,31.1,31.2,30.8,31.2,31.2,31.2,30.8,31.2,31.3,31.0,31.1,30.9,31.1,31.1,31.0,30.9,31.1,31.1,31.1,31.1,31.2,31.1,31.3,31.3,31.3,31.5,31.4,31.3,31.5,31.5,31.5,31.5,31.5,31.4,31.3,31.3,31.2,31.2,31.2,31.4,31.1,31.3,31.4,31.4,31.5,31.4,31.3,31.3,31.4,31.3,31.2,31.1,31.3,31.2,30.8,31.1,31.3,31.2,31.0,30.5,31.2,30.8,30.3,30.7,31.0,31.3,31.3,30.8,30.9,31.3,31.4,31.1,31.5,31.3,31.5,31.3,31.3,31.3,31.5,31.1,31.4,31.2,31.2,31.4,31.5,31.4,31.6,31.6,31.5,31.5,31.6,31.3,31.1,31.4,31.5,31.4,31.2,31.4,31.3,31.3,31.4,31.4,31.4,31.5,31.4,31.6,31.6,31.6,31.5,31.5,31.5,31.5,31.4,31.2,31.5,31.3,31.0,31.3,31.3,31.0,31.1,31.4,31.3,31.2,31.2,31.5,31.3,31.5,31.5,31.2,31.3,31.4,31.2,31.2,31.1,31.3,31.2,31.2,31.4,31.3,30.8,31.0,31.1,30.9,30.9,31.0,30.6,30.5,30.4,30.4,30.5,29.8,30.5,30.4,29.7,29.7],[2.6,0.8,3.4,5.5,7.8,9.2,11.9,13.8,16.8,18.6,19.6,21.6,21.9,22.7,23.8,25.6,26.5,28.1,28.6,29.4,28.9,28.4,27.4,27.1,25.8,26.1,26.7,27.4,28.5,29.2,28.9,30.1,29.8,29.7,29.7,30.5,30.2,30.2,30.7,30.8,30.6,30.7,30.8,30.8,30.9,30.9,31.1,31.1,31.0,31.3,31.2,31.3,31.2,31.2,31.1,31.0,31.0,30.8,30.8,30.6,30.9,30.5,30.3,30.5,30.3,29.9,29.8,30.1,29.6,29.0,29.6,29.0,28.4,28.9,29.9,28.4,29.7,29.5,29.4,30.3,30.3,29.6,30.3,30.8,30.6,30.5,30.8,30.9,31.0,31.0,30.8,31.1,31.1,30.9,30.8,31.1,31.0,30.7,31.0,31.1,30.8,30.7,30.9,31.1,30.9,30.6,30.8,31.1,30.7,30.5,30.4,30.3,30.7,30.4,30.0,30.6,30.8,30.2,30.0,30.8,31.0,30.4,30.4,30.8,30.8,31.0,31.1,31.0,31.2,31.3,30.9,31.0,31.3,31.2,30.7,31.1,31.2,31.0,30.8,31.1,31.1,30.9,31.0,31.3,30.9,31.1,30.8,31.1,31.0,30.8,30.7,31.1,31.0,31.0,30.9,31.2,31.0,30.9,31.1,31.2,31.1,30.5,31.1,31.1,30.9,31.1,30.6,31.0,31.1,31.1,30.8,31.0,30.9,30.9,30.8,31.0,31.1,31.1,31.2,31.2,31.5,31.4,31.2,31.4,31.5,31.5,31.5,31.5,31.4,31.2,31.2,31.0,31.2,31.2,31.3,31.0,31.3,31.2,31.4,31.4,31.4,31.1,31.1,31.2,31.2,31.0,31.0,31.1,31.1,30.7,30.8,31.0,31.0,30.8,30.3,31.0,30.5,30.2,30.4,30.8,31.2,31.1,30.8,30.4,31.2,31.3,31.1,31.4,31.3,31.5,31.3,31.2,31.4,31.5,31.2,31.4,31.1,31.2,31.4,31.5,31.5,31.6,31.5,31.5,31.5,31.5,31.4,31.2,31.4,31.5,31.3,31.3,31.4,31.3,31.1,31.2,31.4,31.3,31.5,31.4,31.5,31.5,31.5,31.5,31.5,31.5,31.4,31.3,31.1,31.3,31.1,30.8,31.2,31.2,30.7,30.9,31.3,31.2,31.0,31.2,31.4,31.4,31.5,31.5,31.1,31.3,31.4,31.1,31.2,31.1,31.3,31.2,31.2,31.2,31.2,30.8,30.8,30.9,31.0,30.6,30.9,30.6,30.6,30.2,30.3,30.4,29.4,29.9,30.2,29.8,29.7],[4.9,2.9,0.8,3.0,5.2,7.2,9.5,10.7,12.2,16.7,16.7,19.1,19.6,21.6,22.8,24.7,26.0,27.5,27.7,29.1,28.2,27.7,27.0,25.9,24.6,24.5,24.8,25.9,26.8,28.1,27.9,29.3,29.4,29.3,29.1,30.1,30.1,30.2,30.1,30.5,30.5,30.5,30.6,30.7,30.8,30.7,31.0,31.0,30.8,31.1,31.0,31.0,31.0,30.9,30.8,30.8,30.8,30.7,30.4,30.2,30.5,29.9,29.4,30.2,29.6,28.8,29.0,29.7,28.5,27.7,28.7,28.3,27.2,27.5,28.5,27.0,28.2,28.5,28.2,29.2,29.5,28.9,29.6,30.3,30.0,30.1,30.4,30.6,30.9,30.6,30.5,30.7,30.8,30.4,30.6,30.9,30.6,30.3,30.5,30.7,30.5,30.4,30.6,30.8,30.6,30.3,30.5,30.8,30.3,30.3,30.0,29.8,30.4,30.5,30.1,30.2,30.6,30.2,30.2,30.3,30.7,30.3,29.5,30.3,30.4,30.7,30.9,30.7,31.0,31.1,30.8,30.9,31.0,30.9,30.6,30.9,31.0,30.8,30.6,30.9,31.0,30.5,30.8,31.0,30.9,30.9,30.5,31.0,31.0,30.7,30.6,31.1,31.0,30.8,30.9,31.1,30.8,30.6,31.0,31.0,31.0,30.4,31.0,30.9,30.7,30.7,30.4,30.8,30.7,30.6,30.4,30.6,30.6,30.9,30.7,30.9,30.9,31.0,31.1,31.1,31.4,31.2,31.1,31.4,31.4,31.3,31.4,31.4,31.1,31.0,31.1,30.8,31.0,30.9,31.1,30.8,31.0,30.9,31.1,31.2,31.2,30.9,30.8,31.0,31.0,30.8,30.8,31.0,30.9,30.5,30.8,30.9,30.8,30.7,30.3,30.8,30.3,30.1,30.4,30.7,31.0,31.0,30.7,30.8,31.1,31.3,31.1,31.3,31.2,31.4,31.1,31.1,31.3,31.3,31.1,31.3,31.1,31.2,31.3,31.4,31.3,31.4,31.4,31.4,31.4,31.5,31.3,31.0,31.3,31.4,31.2,31.0,31.3,31.2,31.0,31.0,31.3,31.1,31.4,31.3,31.5,31.5,31.4,31.4,31.4,31.3,31.3,31.2,30.9,31.2,31.0,30.5,31.1,31.2,30.8,30.8,31.3,31.2,31.1,31.1,31.4,31.2,31.4,31.4,30.9,31.2,31.3,31.2,31.2,31.0,31.2,31.0,31.1,31.1,31.1,30.8,30.7,30.8,30.6,30.4,30.6,30.4,30.0,30.0,30.1,30.1,29.0,29.8,30.1,28.9,29.1],[8.0,5.3,2.7,0.8,2.8,5.0,6.1,9.7,10.0,14.4,15.6,18.3,19.0,21.6,22.5,24.0,26.4,27.3,28.3,29.0,28.6,27.7,27.1,25.6,23.4,24.3,25.0,25.6,26.9,27.4,27.6,29.1,28.8,28.9,29.2,29.9,30.1,30.1,30.3,30.4,30.4,30.4,30.5,30.6,30.6,30.6,30.9,30.9,30.8,31.0,30.9,30.9,31.0,30.7,30.6,30.6,30.7,30.4,30.1,30.0,30.3,29.7,29.0,29.9,29.5,28.2,28.5,29.4,28.1,27.5,28.4,27.9,27.3,27.7,28.5,27.2,28.3,28.8,28.2,29.3,29.3,28.9,29.4,30.3,30.1,29.9,30.3,30.6,30.8,30.6,30.4,30.6,30.7,30.5,30.5,30.8,30.6,30.4,30.5,30.6,30.6,30.2,30.5,30.8,30.5,30.1,30.2,30.7,30.4,30.2,29.9,29.5,30.3,30.5,30.0,30.1,30.6,30.1,30.1,30.0,30.6,30.3,29.5,30.1,30.3,30.5,30.8,30.6,30.9,31.0,30.6,30.8,31.0,30.9,30.5,30.8,30.9,30.7,30.7,30.9,30.9,30.5,30.8,31.0,30.8,31.0,30.6,31.0,31.0,30.7,30.6,31.0,30.9,30.5,30.7,30.9,30.5,30.3,30.7,30.7,30.9,30.3,30.8,30.6,30.7,30.4,30.3,30.6,30.7,30.5,30.3,30.4,30.8,30.7,30.6,30.7,30.7,30.9,31.0,31.0,31.4,31.2,31.0,31.2,31.3,31.3,31.3,31.2,31.1,30.9,31.0,30.8,30.9,30.7,31.0,30.7,30.9,30.7,31.0,31.1,31.1,30.8,30.7,30.9,30.9,30.7,30.5,30.8,30.7,30.3,30.5,30.7,30.7,30.4,30.3,30.5,30.2,29.8,30.1,30.5,30.9,30.8,30.7,30.7,31.0,31.2,31.0,31.3,31.1,31.4,31.1,31.1,31.2,31.3,31.1,31.1,31.0,31.0,31.2,31.3,31.3,31.4,31.4,31.3,31.3,31.4,31.1,30.8,31.3,31.3,31.1,30.9,31.2,31.1,30.8,30.9,31.2,31.1,31.4,31.3,31.4,31.4,31.3,31.3,31.3,31.3,31.2,31.1,30.9,31.1,30.8,30.5,31.1,31.1,30.6,30.7,31.2,31.1,31.0,31.1,31.3,31.2,31.4,31.3,30.9,31.1,31.2,31.1,31.1,30.8,31.1,31.0,31.0,30.9,30.9,30.7,30.6,30.5,30.4,30.3,30.4,30.1,29.8,29.6,29.8,29.6,28.8,29.5,29.6,28.3,28.1],[9.0,6.4,4.8,2.5,0.8,2.2,4.1,5.1,7.8,10.3,12.3,16.6,17.4,20.2,21.1,23.3,25.1,26.8,27.8,28.6,28.2,27.2,26.3,24.5,23.3,23.6,24.8,24.6,26.2,26.4,26.9,28.2,28.4,28.5,28.5,29.5,29.8,29.9,29.8,30.3,30.3,30.3,30.4,30.6,30.5,30.4,30.8,30.9,30.6,30.9,30.9,30.8,30.9,30.6,30.5,30.5,30.5,30.4,30.1,29.9,30.2,29.5,28.8,29.9,29.2,28.2,28.3,29.0,27.7,27.2,28.1,27.6,26.9,27.3,28.0,27.0,27.4,28.0,27.6,28.6,28.8,28.3,29.1,29.8,29.4,29.6,30.0,30.4,30.7,30.4,30.1,30.5,30.6,30.3,30.2,30.6,30.4,30.1,30.3,30.5,30.4,30.2,30.4,30.6,30.5,30.1,30.2,30.6,30.2,30.0,29.7,29.2,30.0,30.2,29.8,29.9,30.3,29.9,29.9,29.9,30.2,29.9,29.0,30.0,30.2,30.4,30.7,30.5,30.8,30.9,30.6,30.7,30.9,30.8,30.2,30.7,30.8,30.6,30.5,30.8,30.8,30.3,30.7,30.9,30.7,30.9,30.4,30.9,30.9,30.6,30.4,30.9,30.8,30.4,30.6,30.8,30.5,30.4,30.7,30.7,30.8,30.4,30.8,30.6,30.4,30.5,30.4,30.6,30.5,30.4,30.2,30.6,30.7,30.7,30.6,30.8,30.8,30.9,31.0,31.0,31.3,31.1,31.0,31.2,31.3,31.2,31.2,31.2,31.0,30.9,30.9,30.8,30.9,30.8,30.9,30.7,30.8,30.7,31.0,31.1,31.0,30.8,30.8,30.9,30.9,30.8,30.6,30.9,30.7,30.5,30.5,30.8,30.7,30.6,30.4,30.6,30.3,29.9,30.2,30.5,30.8,30.8,30.5,30.6,31.0,31.1,31.0,31.3,31.1,31.4,31.1,31.0,31.2,31.3,31.0,31.2,30.9,31.0,31.2,31.3,31.3,31.4,31.3,31.3,31.3,31.3,31.2,30.9,31.2,31.3,31.1,30.9,31.1,31.1,30.9,30.9,31.1,31.1,31.3,31.2,31.4,31.4,31.3,31.3,31.3,31.3,31.1,31.1,30.9,31.1,30.8,30.6,31.1,31.0,30.7,30.7,31.2,31.0,30.9,31.1,31.3,31.1,31.3,31.3,30.8,31.1,31.2,31.0,31.1,30.8,31.1,30.9,30.9,30.9,30.9,30.5,30.5,30.4,30.3,30.2,30.3,30.1,29.6,29.6,29.9,29.8,28.9,29.4,29.8,28.6,28.3],[12.5,9.4,7.2,4.6,2.3,0.8,2.3,3.8,5.1,8.9,10.5,15.5,15.6,18.2,20.4,23.1,24.2,26.4,27.7,28.5,27.9,26.7,25.4,24.2,23.1,23.5,23.8,24.1,25.4,25.9,26.6,27.6,27.4,27.3,27.8,28.9,28.9,28.9,29.3,29.9,29.7,29.7,29.9,30.2,30.1,30.1,30.6,30.7,30.4,30.7,30.7,30.7,30.7,30.4,30.4,30.3,30.2,30.0,29.7,29.4,29.9,28.9,28.4,29.2,28.6,27.5,27.8,28.5,27.1,26.7,27.2,27.2,26.4,26.5,27.3,25.9,27.2,27.2,26.8,28.2,28.3,27.7,28.5,29.4,29.0,29.0,29.7,30.0,30.3,30.1,29.5,30.0,30.2,29.8,30.0,30.3,30.0,29.6,30.0,30.1,30.0,29.7,30.1,30.3,30.1,29.7,29.8,30.4,29.8,29.5,29.2,28.8,29.6,29.8,29.6,29.5,30.0,29.7,29.5,29.5,29.7,29.5,28.8,29.6,29.6,30.1,30.4,30.3,30.6,30.6,30.2,30.4,30.7,30.5,29.7,30.4,30.7,30.4,30.4,30.6,30.5,30.1,30.5,30.8,30.5,30.7,30.2,30.6,30.7,30.2,30.2,30.6,30.6,30.1,30.4,30.5,30.4,30.3,30.5,30.5,30.6,30.1,30.6,30.4,30.4,30.2,30.1,30.5,30.5,30.4,30.1,30.3,30.4,30.7,30.7,30.7,30.6,30.6,30.7,30.9,31.2,31.0,30.9,31.1,31.2,31.1,31.3,31.2,30.9,30.8,30.9,30.6,30.9,30.7,30.8,30.6,30.6,30.6,30.9,31.0,31.1,30.8,30.7,30.9,30.8,30.4,30.6,30.7,30.6,30.3,30.5,30.6,30.5,30.4,30.3,30.4,30.0,29.6,30.0,30.2,30.6,30.6,30.3,30.1,30.7,30.8,30.8,31.1,31.1,31.2,30.9,31.0,31.1,31.1,30.9,31.0,30.7,30.8,31.1,31.2,31.2,31.3,31.3,31.2,31.3,31.3,31.0,30.8,30.9,31.1,30.9,30.8,31.0,30.9,30.8,30.9,31.0,31.0,31.2,31.0,31.3,31.2,31.2,31.2,31.2,31.1,31.1,31.0,30.8,31.0,30.7,30.6,30.8,30.9,30.4,30.6,31.0,30.8,30.7,31.0,31.1,31.0,31.2,31.2,30.7,31.0,31.1,30.8,30.9,30.6,30.8,30.7,30.8,30.8,30.6,30.2,30.3,30.3,30.0,29.8,30.0,29.8,29.3,29.4,29.4,29.5,28.3,28.9,29.3,28.0,28.0],[15.2,10.3,8.4,6.4,4.0,2.1,0.8,2.1,4.0,8.4,9.7,13.3,14.0,18.1,20.1,22.0,24.5,25.4,26.6,27.5,27.2,26.1,25.4,23.6,23.2,22.9,22.8,22.7,24.8,25.0,25.8,26.4,26.5,27.0,27.2,28.5,28.9,28.5,29.2,29.5,29.5,29.5,30.0,30.2,30.1,30.0,30.6,30.7,30.3,30.7,30.7,30.6,30.6,30.4,30.3,30.2,30.2,30.1,29.4,29.2,29.6,28.7,28.0,28.8,27.9,27.1,27.4,27.7,26.7,26.4,27.2,26.9,26.2,26.5,27.2,25.9,27.1,27.2,26.7,27.8,28.2,27.4,28.1,29.1,28.4,28.5,29.4,29.9,30.3,30.0,29.2,29.9,30.2,29.6,29.4,30.2,29.8,29.5,29.7,30.0,29.9,29.6,30.0,30.3,30.2,29.7,29.8,30.3,29.8,29.4,28.9,28.4,29.4,29.6,28.9,29.2,29.9,29.4,29.1,29.2,29.5,29.3,28.7,29.4,29.4,29.9,30.3,30.0,30.5,30.6,30.1,30.3,30.6,30.5,29.8,30.4,30.7,30.4,30.4,30.5,30.5,30.1,30.3,30.7,30.5,30.8,30.1,30.6,30.7,30.4,30.2,30.7,30.7,30.3,30.5,30.6,30.4,30.2,30.5,30.6,30.6,30.3,30.7,30.4,30.2,30.6,30.2,30.5,30.3,30.2,29.7,30.3,30.0,30.6,30.6,30.7,30.7,30.8,30.8,30.9,31.2,31.0,30.9,31.0,31.1,31.0,31.1,31.1,30.9,30.8,30.8,30.6,30.8,30.6,30.7,30.5,30.7,30.8,30.9,30.9,30.9,30.7,30.8,30.8,30.7,30.5,30.6,30.8,30.5,30.5,30.5,30.7,30.5,30.3,30.4,30.4,29.9,29.8,30.2,30.2,30.6,30.6,30.2,30.5,30.8,30.9,30.9,31.2,31.1,31.3,30.9,30.9,31.1,31.2,30.8,30.9,30.8,30.9,31.1,31.2,31.1,31.3,31.2,31.2,31.2,31.3,31.0,30.7,31.0,31.1,31.0,30.8,31.1,31.0,30.8,30.9,31.0,31.1,31.2,31.1,31.3,31.2,31.2,31.1,31.2,31.1,31.0,31.0,30.9,31.0,30.7,30.7,30.9,30.8,30.8,30.8,31.0,30.8,30.9,31.0,31.1,31.0,31.2,31.1,30.7,31.0,31.1,30.9,30.9,30.7,30.9,30.6,30.7,30.7,30.6,30.1,30.3,30.2,29.8,29.5,30.0,29.9,28.9,28.9,29.4,29.3,28.0,28.9,29.2,28.2,27.8],[17.9,14.3,9.5,9.0,7.5,4.0,2.2,0.8,2.7,6.1,7.6,10.5,12.2,15.7,18.0,20.9,23.3,25.8,27.0,27.6,27.1,26.2,24.8,23.3,22.5,22.4,22.4,22.5,23.9,24.4,24.8,26.4,25.7,26.0,26.5,27.7,27.8,27.3,27.8,28.9,29.0,28.7,29.4,29.8,29.8,29.8,30.3,30.5,30.1,30.6,30.4,30.3,30.4,30.1,30.0,29.9,29.8,29.5,29.1,28.7,29.3,28.1,27.6,28.1,27.3,26.6,27.0,27.1,26.2,25.9,26.9,26.6,25.5,26.1,26.7,25.3,26.7,26.3,26.1,26.8,27.5,26.9,27.0,28.3,28.1,27.6,28.9,29.5,30.0,29.7,28.8,29.2,29.9,29.3,28.7,29.7,29.7,29.0,29.1,29.7,29.4,29.2,29.6,30.0,29.9,29.3,29.6,30.1,29.4,29.0,28.5,28.3,29.0,29.1,28.5,28.7,29.5,28.9,28.8,28.9,29.1,28.8,28.2,29.1,28.9,29.6,30.1,29.8,30.3,30.3,29.8,30.0,30.4,30.2,29.4,30.1,30.5,30.0,30.2,30.3,30.3,29.8,30.0,30.7,30.3,30.5,29.7,30.4,30.5,29.9,29.9,30.5,30.3,29.8,30.3,30.4,30.3,30.2,30.4,30.5,30.5,29.9,30.6,30.2,30.0,30.1,29.7,30.5,30.3,30.2,29.8,30.0,29.8,30.5,30.5,30.5,30.6,30.6,30.6,30.8,31.2,31.0,30.8,31.0,31.1,31.0,31.1,31.1,30.8,30.8,30.9,30.6,30.8,30.6,30.7,30.5,30.6,30.5,30.8,30.9,30.9,30.7,30.6,30.7,30.7,30.3,30.6,30.6,30.5,30.2,30.4,30.6,30.4,30.3,30.2,30.4,29.9,29.6,30.0,30.2,30.6,30.6,30.1,30.3,30.6,30.8,30.7,31.1,31.1,31.2,30.8,30.7,30.9,31.0,30.7,30.8,30.5,30.7,31.0,31.1,31.1,31.3,31.2,31.1,31.1,31.2,30.9,30.5,31.0,31.1,30.9,30.5,31.0,30.9,30.7,30.8,31.0,31.0,31.1,31.0,31.2,31.2,31.2,31.1,31.2,31.1,31.1,31.0,30.8,31.0,30.7,30.4,30.9,30.8,30.5,30.6,31.0,30.8,30.7,30.9,31.1,31.0,31.1,31.1,30.5,31.0,31.0,30.7,30.8,30.4,30.7,30.5,30.5,30.5,30.4,29.7,29.8,30.1,29.6,29.1,29.4,29.5,28.6,28.8,29.2,29.1,27.9,28.6,29.0,28.0,27.2],[21.3,18.3,13.4,9.8,8.5,5.7,4.1,2.5,0.8,3.7,5.3,8.0,10.6,12.7,16.0,17.7,21.9,22.6,24.1,25.2,24.7,23.7,22.8,21.9,22.1,20.9,20.7,21.9,23.3,24.1,24.5,25.4,25.0,25.5,25.6,27.2,27.1,26.6,27.5,28.3,28.1,28.0,29.0,29.4,29.5,29.5,30.0,30.3,29.9,30.5,30.3,30.2,30.2,30.0,30.0,29.7,29.6,29.4,28.6,28.5,28.7,27.9,27.5,27.3,26.8,26.0,26.8,26.5,25.7,25.2,26.5,26.1,24.8,25.2,25.9,23.8,25.9,26.0,25.3,26.4,27.2,26.2,26.7,27.8,27.4,27.0,28.3,28.8,29.6,29.0,27.9,28.5,29.4,28.4,27.9,29.0,29.1,28.3,28.2,29.3,28.7,28.6,29.1,29.7,29.7,29.0,29.5,29.9,29.0,28.6,28.2,28.0,28.6,28.4,28.0,28.4,28.9,28.1,28.3,28.4,28.6,28.2,27.8,28.6,28.6,29.1,29.6,29.4,30.0,30.0,29.6,29.6,30.1,29.9,29.0,29.6,30.2,29.7,29.5,30.0,29.9,29.3,29.4,30.3,30.0,30.1,29.6,30.2,30.3,29.9,29.8,30.4,30.3,30.0,30.1,30.3,30.1,30.3,30.4,30.6,30.3,30.1,30.3,30.3,29.9,30.5,30.0,30.6,30.2,30.1,29.7,30.2,29.7,30.6,30.6,30.7,30.6,30.7,30.7,30.9,31.1,30.9,30.8,30.9,31.0,31.0,31.1,31.0,30.9,30.6,30.8,30.6,30.8,30.6,30.7,30.5,30.7,30.7,30.9,30.9,30.9,30.7,30.7,30.7,30.7,30.3,30.6,30.8,30.4,30.4,30.4,30.6,30.3,30.0,30.2,30.4,29.6,29.7,30.1,30.0,30.6,30.4,29.9,30.2,30.5,30.7,30.6,31.0,30.9,31.1,30.7,30.6,30.9,30.9,30.3,30.7,30.5,30.6,30.9,31.1,31.0,31.1,31.1,31.0,31.0,31.1,30.9,30.7,30.8,31.0,30.8,30.7,30.9,30.8,30.7,30.8,30.9,31.0,31.1,30.9,31.2,31.1,31.1,31.1,31.1,31.1,31.0,30.9,30.8,30.9,30.6,30.4,30.7,30.7,30.4,30.3,30.9,30.6,30.7,30.8,30.9,30.9,31.0,31.0,30.4,31.0,30.9,30.7,30.8,30.5,30.6,30.3,30.3,30.4,30.4,29.2,29.8,30.0,29.4,28.7,29.4,29.6,28.4,28.3,29.2,29.0,27.5,28.5,29.0,27.7,27.4],[23.4,21.8,18.6,16.4,11.9,9.5,7.7,6.1,2.2,0.8,3.3,5.9,7.9,10.3,11.6,15.1,19.1,21.2,22.3,23.1,22.4,21.7,21.5,20.1,18.7,18.9,19.5,20.8,21.4,23.0,22.8,24.2,24.5,24.2,24.6,26.4,26.3,25.5,27.0,27.3,27.7,27.4,28.4,28.8,28.7,29.0,29.6,29.9,29.5,30.1,30.1,29.9,29.9,29.6,29.5,29.2,29.1,28.8,28.3,27.8,27.9,27.4,26.9,26.2,25.8,25.7,26.3,25.7,25.0,25.1,26.1,25.1,24.1,24.7,25.4,23.1,25.3,25.6,24.9,26.3,26.5,25.3,26.3,27.5,26.6,26.2,27.7,28.2,29.1,28.3,27.0,27.7,28.6,27.5,26.9,28.3,28.4,27.5,27.3,28.6,28.1,28.0,28.5,29.2,29.3,28.7,29.2,29.5,28.7,28.2,27.7,27.6,28.2,27.8,27.2,27.7,28.3,27.4,27.6,27.8,27.9,27.4,26.9,28.0,28.4,28.8,29.4,29.1,29.7,29.9,29.2,29.2,29.7,29.5,28.7,28.9,29.8,29.3,28.8,29.4,29.6,28.9,28.9,29.9,29.7,29.9,29.2,29.9,30.1,29.3,29.5,30.1,30.1,29.7,30.1,30.4,30.0,30.0,30.3,30.4,30.2,29.7,29.9,29.9,29.6,30.0,29.7,30.1,29.9,29.9,29.5,29.9,29.4,30.0,30.1,30.1,30.4,30.6,30.6,30.6,30.9,30.7,30.7,30.8,30.9,30.9,31.0,30.9,30.7,30.5,30.5,30.2,30.5,30.1,30.5,30.1,30.4,30.2,30.6,30.7,30.7,30.4,30.3,30.5,30.4,30.0,30.3,30.4,30.1,29.9,30.2,30.4,30.0,29.8,30.0,30.1,29.5,29.4,29.5,29.8,30.3,30.3,29.5,30.1,30.4,30.6,30.4,30.9,30.7,31.0,30.5,30.4,30.7,30.7,30.1,30.4,30.3,30.5,30.7,30.9,30.9,31.1,31.1,30.9,30.9,31.0,30.7,30.6,30.7,30.8,30.6,30.4,30.8,30.7,30.5,30.6,30.8,30.7,30.9,30.8,31.1,31.0,31.1,31.0,31.0,30.9,30.9,30.8,30.5,30.7,30.4,30.3,30.6,30.6,30.3,30.3,30.7,30.5,30.5,30.6,30.9,30.7,31.0,30.9,30.4,30.8,30.8,30.6,30.6,30.3,30.3,30.2,30.0,30.2,30.3,29.0,29.5,29.9,29.0,28.4,28.9,29.2,28.2,27.8,28.8,28.7,27.4,28.2,28.8,27.9,27.7],[24.2,23.5,21.7,19.5,15.2,11.3,8.9,7.9,4.6,2.5,0.8,2.8,5.1,7.3,9.6,11.7,14.6,18.2,19.1,21.5,21.2,20.7,19.9,18.1,18.2,17.6,18.2,20.1,21.2,22.4,21.9,23.7,24.3,24.0,24.5,25.9,25.7,25.3,26.1,27.2,27.2,27.3,28.3,28.5,28.5,29.0,29.5,29.8,29.5,30.2,29.9,29.7,29.8,29.5,29.5,29.1,29.0,28.7,28.2,27.8,27.9,27.1,27.0,26.4,26.0,25.7,26.2,25.5,24.8,24.5,25.6,25.1,23.3,24.5,25.5,23.8,25.3,25.5,24.8,26.2,26.6,25.5,26.1,27.2,26.6,26.3,27.6,27.8,28.8,28.2,26.8,27.3,28.5,27.3,26.6,28.0,28.0,27.3,27.1,28.2,27.9,28.0,28.3,28.9,29.2,28.6,28.9,29.3,28.7,28.2,27.8,27.6,28.3,27.8,27.3,27.5,28.3,27.3,27.6,27.7,27.6,27.2,27.1,27.9,28.4,28.6,29.5,29.0,29.5,29.6,29.0,29.0,29.6,29.6,28.5,29.0,29.9,29.3,28.8,29.3,29.6,29.1,28.8,30.0,29.8,29.9,29.3,30.0,30.1,29.7,29.6,30.3,30.2,29.9,30.3,30.5,30.4,30.2,30.3,30.4,30.3,29.8,30.1,30.1,29.5,30.2,29.7,30.1,30.0,30.0,29.6,30.0,29.5,30.2,30.3,30.3,30.5,30.5,30.5,30.7,30.9,30.8,30.7,30.7,30.8,30.8,31.0,30.9,30.7,30.6,30.6,30.4,30.6,30.3,30.6,30.2,30.4,30.4,30.6,30.7,30.7,30.5,30.4,30.5,30.5,30.1,30.4,30.5,30.2,30.1,30.5,30.5,30.1,29.9,30.2,30.2,29.5,29.5,29.9,29.8,30.4,30.2,29.7,30.2,30.3,30.5,30.5,30.8,30.7,30.8,30.4,30.5,30.7,30.6,30.1,30.4,30.3,30.5,30.8,30.9,31.0,31.0,31.0,30.9,30.9,31.0,30.7,30.7,30.8,30.8,30.8,30.5,30.8,30.7,30.7,30.7,30.8,30.8,30.9,30.8,31.1,31.0,31.0,30.9,31.0,30.9,30.8,30.8,30.6,30.7,30.4,30.5,30.6,30.6,30.4,30.5,30.8,30.5,30.5,30.6,30.8,30.8,30.9,30.8,30.6,30.8,30.8,30.7,30.6,30.5,30.4,30.2,30.1,30.3,30.4,29.2,29.6,30.0,29.2,28.5,29.2,29.4,28.1,28.0,28.9,28.9,27.4,28.1,29.0,27.9,27.4],[26.7,26.1,24.0,22.1,19.6,16.6,13.2,12.6,7.8,4.8,2.2,0.8,2.5,4.9,6.0,8.4,9.7,11.8,14.3,16.5,17.8,18.3,18.4,16.5,16.5,15.9,16.2,18.0,20.2,22.4,20.8,23.1,23.0,22.7,22.4,24.7,24.5,24.3,25.0,26.0,26.0,26.3,27.1,27.7,27.6,28.1,29.0,29.4,28.9,29.8,29.6,29.5,29.3,29.0,29.0,28.6,28.2,28.1,27.8,27.0,27.1,26.9,26.9,26.1,25.6,25.2,25.8,25.3,23.9,23.8,24.7,23.9,23.0,23.8,24.8,23.1,23.8,24.3,23.4,25.3,25.6,24.4,25.1,26.5,26.1,25.3,26.6,27.1,28.0,27.5,26.3,26.4,27.6,27.0,26.1,27.0,27.4,27.0,26.5,27.6,27.7,27.4,27.6,28.4,28.6,27.9,28.8,28.8,28.2,27.9,27.6,27.4,27.8,27.4,27.0,27.2,28.0,26.7,27.4,27.3,27.2,26.4,26.6,27.5,27.7,28.0,28.5,28.5,29.0,29.1,28.5,28.3,29.0,28.9,28.0,28.2,29.3,28.8,27.9,28.9,28.8,28.5,28.2,29.6,29.1,29.5,28.8,29.7,29.8,29.5,29.2,30.1,29.8,29.6,30.0,30.4,30.1,30.1,30.4,30.5,30.4,29.9,30.2,30.0,29.3,29.9,29.4,30.0,30.1,30.2,29.7,29.9,29.1,30.0,30.0,30.3,30.6,30.6,30.6,30.7,30.8,30.7,30.6,30.7,30.9,30.9,31.1,30.9,30.8,30.4,30.6,30.4,30.5,30.1,30.5,30.1,30.5,30.2,30.7,30.9,30.9,30.3,30.3,30.7,30.5,29.8,30.4,30.6,30.0,29.9,30.2,30.2,29.9,29.7,29.7,30.0,29.1,29.3,29.1,29.4,30.1,30.1,29.3,29.6,30.1,30.4,30.2,30.7,30.6,30.7,30.3,30.2,30.6,30.5,29.7,30.1,29.9,30.4,30.5,30.8,30.8,31.0,31.1,30.8,30.9,31.0,30.8,30.6,30.8,30.8,30.7,30.7,30.9,30.7,30.5,30.7,30.9,30.8,30.9,30.7,31.1,31.0,31.0,31.0,30.9,30.8,30.8,30.8,30.5,30.6,30.2,30.2,30.6,30.5,29.9,30.2,30.6,30.4,30.3,30.6,30.8,30.8,30.9,30.8,30.6,30.8,30.7,30.6,30.5,30.3,30.1,29.8,29.6,30.0,30.1,28.6,29.1,29.7,28.7,27.9,28.9,29.0,27.5,27.4,28.6,28.5,27.3,28.3,29.1,28.3,27.8],[27.1,26.3,24.7,22.9,20.2,19.1,15.2,11.6,8.5,7.2,4.8,2.0,0.8,2.3,4.2,5.4,7.5,8.8,10.9,15.5,16.5,17.4,16.9,15.6,15.7,15.2,15.9,17.3,19.7,21.3,19.9,22.5,22.6,22.6,22.2,24.8,24.3,24.1,24.6,26.2,26.4,26.3,27.3,27.6,27.9,28.5,29.0,29.3,29.0,29.8,29.2,29.3,29.3,29.0,28.7,28.5,28.3,27.9,27.7,27.2,26.8,26.2,26.4,25.9,24.8,24.8,25.8,25.0,24.2,24.2,25.2,24.2,22.9,24.6,25.2,23.7,24.0,24.6,23.5,25.0,25.3,24.2,24.7,26.1,25.3,25.0,26.8,27.0,28.1,27.7,26.1,26.6,28.0,27.0,25.8,27.5,27.8,26.8,26.7,27.8,27.8,27.6,27.9,28.7,28.8,28.1,28.7,29.0,28.2,28.1,27.5,27.3,28.0,27.4,26.9,27.0,27.8,27.0,27.1,27.2,27.0,26.5,26.5,27.4,27.9,28.0,28.6,28.5,29.1,29.3,28.6,28.4,29.4,29.4,28.2,28.4,29.6,29.2,28.4,29.2,29.4,28.8,28.6,29.9,29.6,29.9,29.3,30.0,30.2,29.7,29.7,30.5,30.4,30.2,30.4,30.7,30.7,30.7,30.7,30.8,30.6,30.3,30.4,30.2,29.6,30.2,29.5,30.1,30.1,30.0,29.7,30.1,29.5,30.4,30.5,30.4,30.7,30.7,30.8,30.8,31.0,30.8,30.8,30.8,30.9,30.9,31.0,30.9,30.8,30.7,30.6,30.5,30.6,30.3,30.6,30.2,30.5,30.2,30.7,30.8,30.8,30.4,30.6,30.7,30.5,30.1,30.6,30.6,30.2,30.3,30.6,30.5,30.2,30.0,30.3,30.2,29.6,29.4,29.8,29.7,30.3,30.2,29.7,30.1,30.4,30.5,30.5,30.8,30.8,30.8,30.5,30.5,30.7,30.7,30.0,30.4,30.1,30.5,30.8,31.0,31.0,30.9,31.0,31.0,31.0,31.1,31.0,30.9,31.0,31.0,30.9,30.8,30.9,30.8,30.8,30.9,31.0,30.9,31.0,30.9,31.1,31.0,31.0,31.0,31.0,30.9,30.9,30.8,30.6,30.8,30.4,30.5,30.7,30.7,30.4,30.6,30.8,30.6,30.5,30.8,30.9,30.9,31.0,31.0,30.8,30.9,30.9,30.8,30.9,30.7,30.5,30.2,30.0,30.3,30.6,29.2,29.5,30.4,29.3,28.2,29.3,29.6,28.0,27.8,28.8,28.9,27.4,28.7,29.4,28.7,27.9],[27.8,27.2,25.4,24.2,22.4,20.7,18.2,16.5,10.7,9.2,6.6,3.6,2.1,0.8,1.9,3.2,4.3,7.3,8.5,11.9,13.4,14.0,14.5,14.1,13.2,14.3,15.7,17.8,18.0,20.7,18.0,21.0,21.0,21.3,21.2,24.2,23.6,22.9,23.5,25.8,25.7,25.8,26.6,27.5,27.7,27.9,28.8,29.1,28.6,29.6,29.1,29.2,29.0,28.7,28.5,28.4,27.8,27.4,27.2,27.1,26.9,26.0,26.0,25.3,23.9,23.4,24.5,24.1,22.1,22.6,24.7,23.6,21.7,24.6,25.4,24.1,23.5,24.5,22.1,24.9,24.5,23.2,23.9,25.6,25.0,24.3,25.6,26.7,27.4,27.4,25.7,26.1,27.5,26.7,25.1,26.8,27.7,26.7,26.2,27.6,27.9,27.3,27.3,28.5,28.6,27.7,28.7,28.9,28.0,27.7,27.3,27.2,27.7,27.5,26.6,27.2,28.0,26.2,26.7,27.5,27.3,25.7,26.2,27.1,27.4,27.6,28.3,28.2,28.9,29.1,28.4,28.0,28.9,29.0,27.7,28.4,29.2,28.8,27.6,29.1,28.5,28.4,28.5,29.6,28.8,29.6,28.9,29.9,29.8,29.3,29.1,30.2,29.5,29.5,29.9,30.3,30.1,30.1,30.2,30.4,30.3,30.1,30.6,30.3,29.8,30.1,29.7,30.2,30.4,30.3,30.0,30.0,29.7,30.4,30.3,30.6,30.5,30.7,30.8,30.6,31.0,30.8,30.7,30.8,31.0,31.0,31.2,31.1,31.0,30.7,30.8,30.3,30.8,30.4,30.7,30.3,30.7,30.4,30.9,31.0,30.9,30.6,30.4,30.9,30.7,30.1,30.1,30.6,30.3,28.8,29.9,30.3,30.2,29.7,28.9,29.9,29.3,29.0,28.8,29.5,30.2,30.2,29.3,29.1,30.1,30.4,30.2,30.6,30.6,30.6,30.1,30.1,30.5,30.4,29.5,30.1,29.9,30.1,30.6,30.8,30.8,31.0,31.1,30.8,31.0,31.1,30.9,30.3,30.8,30.9,30.6,30.5,31.0,30.9,30.6,30.8,30.9,30.8,31.0,30.7,31.1,31.1,31.1,31.1,31.0,30.9,30.9,30.9,30.3,30.7,30.2,29.5,30.5,30.6,29.5,29.4,30.7,30.5,30.2,30.4,30.9,30.7,31.0,30.9,29.9,30.7,30.8,30.4,30.6,30.2,30.1,30.0,29.5,30.1,30.2,28.9,28.9,29.4,29.0,28.3,29.0,29.0,27.7,27.8,28.5,28.8,27.7,28.6,29.3,28.8,28.0],[28.0,27.4,25.8,24.3,22.1,21.4,19.6,17.9,13.1,10.0,7.7,4.7,3.8,1.7,0.8,1.8,3.2,5.2,7.2,10.4,12.5,13.6,15.1,14.8,14.4,14.9,16.6,17.5,18.1,19.8,18.7,21.0,21.3,21.7,20.9,24.3,23.8,22.9,23.8,25.7,25.6,25.5,26.6,27.1,27.3,27.6,28.4,28.9,28.6,29.3,28.9,29.0,28.9,28.5,28.1,28.0,27.6,27.0,27.0,26.9,26.3,25.3,26.1,25.5,24.3,24.2,25.3,24.9,23.0,24.2,25.3,24.3,23.6,25.0,25.8,25.0,24.3,24.8,23.3,25.2,25.0,23.8,24.5,25.6,25.1,24.3,25.9,26.6,27.2,27.3,26.0,25.8,27.4,26.8,25.3,26.9,27.7,26.6,26.2,27.6,27.8,27.3,27.3,28.4,28.5,27.7,28.6,28.9,28.0,27.9,27.3,27.4,28.2,27.8,26.7,27.3,27.9,26.7,26.8,27.5,27.1,25.9,26.5,27.3,27.2,27.4,27.8,28.1,28.6,28.8,28.3,28.0,28.8,29.0,27.9,28.4,29.1,28.8,28.1,29.0,28.6,28.5,28.6,29.6,29.2,29.6,29.2,29.9,29.8,29.6,29.5,30.2,29.8,29.8,30.2,30.4,30.1,30.3,30.5,30.7,30.3,30.3,30.5,30.4,29.9,30.1,29.7,30.1,30.4,30.2,29.9,30.0,29.4,30.1,30.4,30.4,30.3,30.7,30.8,30.6,30.9,30.6,30.5,30.7,30.9,30.9,31.0,31.0,30.9,30.6,30.7,30.3,30.5,30.3,30.6,30.2,30.6,30.5,30.8,30.9,30.9,30.6,30.4,30.8,30.7,30.3,30.0,30.8,30.4,29.6,30.2,30.5,30.2,30.1,30.0,30.1,29.6,29.4,29.5,29.8,30.4,30.3,29.5,29.7,30.3,30.5,30.2,30.6,30.6,30.6,30.1,30.2,30.5,30.3,29.6,30.1,29.7,30.2,30.6,30.8,30.8,30.9,30.9,30.8,30.9,31.0,30.8,30.6,30.9,30.9,30.7,30.9,31.0,30.9,30.6,30.9,31.0,31.0,31.0,30.9,31.1,31.1,31.1,31.1,31.1,30.9,31.0,31.0,30.8,30.9,30.5,30.0,30.7,30.8,30.1,30.4,30.8,30.6,30.3,30.6,30.9,30.9,30.9,30.9,30.4,30.7,30.8,30.5,30.6,30.3,30.1,30.0,29.4,30.0,30.3,29.0,29.1,29.8,29.5,28.4,29.2,29.6,28.4,28.2,29.1,29.2,28.2,28.9,29.3,28.8,28.3],[28.3,27.4,26.2,24.9,23.2,22.9,22.1,18.9,15.6,13.0,8.8,6.1,5.0,3.2,1.9,0.8,1.9,3.7,5.0,8.8,11.2,12.9,14.1,13.9,15.0,15.3,18.4,18.9,20.0,20.7,19.6,20.5,21.7,21.5,21.2,23.9,23.2,23.6,24.1,25.7,25.9,26.0,26.4,27.1,27.5,28.0,28.6,29.0,28.6,29.6,29.1,29.2,29.1,28.6,28.4,28.5,28.1,27.6,27.9,27.7,26.6,25.8,26.5,25.9,24.3,24.4,25.7,25.0,23.5,24.4,25.5,24.5,24.3,25.6,26.0,25.1,24.6,25.3,23.4,25.1,24.9,23.8,23.9,26.0,25.2,24.1,26.1,27.1,27.3,27.5,25.7,26.3,27.9,26.7,25.0,27.3,27.7,26.6,26.2,27.6,27.8,27.6,27.7,28.5,28.6,27.9,28.9,29.1,28.2,28.2,27.6,27.4,28.1,27.7,26.7,27.3,28.2,26.9,27.2,27.7,27.2,26.5,26.9,27.7,27.9,28.3,28.8,28.7,29.2,29.4,28.7,28.4,29.5,29.4,28.2,28.7,29.7,29.1,28.1,29.3,29.6,28.9,28.7,30.1,29.7,29.9,29.4,30.1,30.2,29.8,29.8,30.4,30.1,30.0,30.3,30.5,30.2,30.4,30.6,30.6,30.3,30.4,30.6,30.5,30.2,30.4,30.0,30.5,30.6,30.4,30.1,30.3,30.0,30.5,30.6,30.8,30.7,30.9,30.9,30.8,31.0,30.8,30.8,30.9,31.0,31.0,31.1,31.1,31.0,30.9,30.9,30.7,30.8,30.6,30.9,30.6,30.9,30.7,30.9,31.0,31.0,30.7,30.7,30.9,30.8,30.6,30.7,30.8,30.6,30.1,30.6,30.7,30.4,30.2,30.1,30.3,29.8,29.5,29.9,29.9,30.4,30.4,29.8,30.2,30.3,30.5,30.4,30.7,30.7,30.7,30.4,30.5,30.6,30.5,29.9,30.4,30.1,30.4,30.7,30.9,30.8,31.0,31.0,30.9,31.0,31.1,30.9,30.6,30.9,30.9,30.8,30.7,31.0,30.9,30.8,30.9,31.0,31.0,31.1,30.9,31.1,31.1,31.1,31.0,31.1,31.0,31.0,31.0,30.7,30.9,30.6,30.3,30.7,30.7,30.3,30.4,30.8,30.7,30.4,30.7,30.9,30.9,31.0,30.9,30.4,30.8,30.9,30.6,30.6,30.4,30.3,30.1,29.9,30.2,30.3,29.3,29.6,30.0,29.5,28.7,29.2,29.4,28.4,28.3,28.9,29.1,28.1,28.9,29.3,28.6,28.1],[28.7,28.3,27.1,25.6,24.3,24.0,21.8,21.9,18.1,14.5,10.5,7.1,6.5,4.5,3.2,1.7,0.8,2.4,4.3,7.2,9.6,12.7,13.5,14.0,14.0,16.6,19.0,19.1,19.8,20.4,19.6,20.2,21.5,22.3,21.6,24.2,24.0,23.0,24.4,25.8,25.6,25.8,26.4,27.1,27.0,27.3,28.6,29.1,28.2,29.6,29.1,29.2,28.8,28.5,28.4,28.3,27.8,27.3,27.4,27.3,26.7,25.6,26.6,26.1,24.9,24.5,26.1,25.6,24.2,24.7,25.9,25.0,24.5,25.8,26.2,25.7,24.9,25.3,23.9,25.8,25.8,24.5,25.0,26.4,25.5,24.7,26.6,26.9,27.5,27.4,26.1,26.2,27.7,27.3,25.9,26.8,28.0,27.0,26.6,27.9,28.1,27.5,27.5,28.6,28.8,28.0,28.9,29.2,28.6,28.4,27.8,28.0,28.5,27.9,27.1,27.7,28.2,27.1,27.6,27.9,27.4,26.6,27.2,27.8,28.0,28.1,28.7,28.9,29.1,29.2,28.8,28.5,29.3,29.4,28.2,28.9,29.4,29.2,28.5,29.3,28.9,29.0,28.9,29.8,29.3,29.8,29.4,30.1,29.9,29.6,29.5,30.2,29.7,29.7,30.1,30.4,30.1,30.4,30.5,30.6,30.5,30.4,30.4,30.4,30.3,30.4,29.9,30.5,30.6,30.6,30.2,30.5,30.0,30.6,30.6,30.5,30.6,30.8,30.8,30.6,30.9,30.7,30.7,30.9,31.0,31.1,31.1,31.1,31.1,30.9,31.0,30.6,30.6,30.5,30.8,30.5,30.9,30.7,30.8,31.1,30.9,30.7,30.7,30.9,30.7,30.6,30.5,30.7,30.5,30.2,30.2,30.6,30.4,30.2,29.8,30.3,29.9,29.5,29.3,30.0,30.4,30.4,29.8,29.7,30.3,30.5,30.2,30.7,30.6,30.7,30.2,30.2,30.5,30.5,29.7,30.4,29.9,30.3,30.6,30.8,30.8,30.9,31.0,30.8,30.9,31.0,30.9,30.4,30.9,30.9,30.7,30.8,31.0,31.0,30.7,30.9,31.1,31.0,31.1,30.8,31.1,31.1,31.1,31.1,31.0,30.9,31.0,30.9,30.6,30.8,30.5,29.8,30.6,30.6,29.9,30.0,30.7,30.6,30.3,30.5,30.8,30.8,30.9,30.8,30.1,30.7,30.7,30.5,30.5,30.4,30.3,30.1,29.7,30.2,30.4,29.5,29.0,29.8,29.8,28.7,29.3,29.7,29.1,28.8,29.3,29.6,28.8,29.4,29.8,29.4,28.9],[29.2,29.1,27.8,27.0,25.5,25.6,24.5,23.7,20.7,17.7,14.8,10.3,8.3,6.7,5.0,4.0,2.3,0.8,2.6,5.2,7.7,11.4,13.6,14.6,16.2,18.2,19.9,19.9,21.4,20.8,20.5,19.9,22.6,23.2,21.9,23.5,23.9,24.5,24.4,25.8,26.3,26.3,26.8,27.3,27.8,27.8,29.1,29.4,28.8,29.7,29.2,29.3,29.2,28.4,28.2,28.5,28.2,27.3,27.4,27.5,26.8,25.5,26.5,26.7,25.3,24.6,26.3,26.2,25.0,25.8,26.5,25.9,25.3,26.7,27.1,26.3,25.8,26.3,24.1,26.3,26.4,25.1,24.7,27.1,26.2,25.0,26.8,27.4,27.5,27.8,26.8,26.7,28.1,27.7,26.3,27.4,28.2,27.7,27.0,27.9,28.3,27.7,28.0,28.8,29.1,28.0,29.0,29.4,28.8,28.9,28.0,28.3,29.0,28.5,27.6,28.4,29.1,28.1,28.5,28.8,28.3,27.8,28.1,28.7,28.9,28.8,29.4,29.4,29.6,29.7,29.5,29.3,29.8,30.0,29.3,29.4,29.9,29.8,29.0,29.6,29.8,29.6,29.3,30.3,30.1,30.2,29.8,30.4,30.2,30.2,30.0,30.5,30.2,30.2,30.5,30.7,30.2,30.6,30.7,30.8,30.6,30.4,30.7,30.7,30.5,30.7,30.6,30.8,30.8,30.7,30.5,30.7,30.5,30.9,30.8,30.9,30.8,31.0,31.0,30.9,31.1,31.0,31.0,31.0,31.2,31.2,31.2,31.2,31.2,31.1,31.1,30.9,30.9,30.8,31.0,30.9,31.0,31.0,31.1,31.2,31.1,31.0,30.9,31.1,31.0,30.8,30.7,31.0,30.8,30.5,30.6,30.9,30.7,30.5,30.1,30.5,30.2,29.8,30.1,30.3,30.7,30.6,30.1,30.2,30.7,30.7,30.5,30.9,30.7,30.8,30.6,30.5,30.8,30.7,30.2,30.7,30.3,30.4,30.9,31.0,31.0,31.0,31.1,31.0,31.1,31.1,31.1,30.7,31.1,31.1,30.9,30.8,31.1,31.1,30.9,31.0,31.2,31.1,31.2,31.1,31.2,31.2,31.2,31.2,31.2,31.1,31.1,31.1,30.8,31.0,30.8,30.3,30.9,30.9,30.5,30.5,30.9,30.8,30.6,30.8,31.0,31.0,31.0,31.0,30.6,30.9,31.0,30.7,30.7,30.6,30.5,30.3,30.3,30.6,30.6,30.0,29.8,30.3,30.2,29.6,29.8,30.0,29.5,29.1,29.4,29.8,29.0,29.4,29.9,29.6,28.9],[29.5,29.4,28.6,27.9,26.7,26.4,24.9,24.5,22.6,20.4,18.2,14.6,11.5,8.7,8.1,6.2,4.0,2.5,0.8,2.9,5.1,8.1,10.1,11.6,13.7,16.9,19.0,20.0,20.6,20.4,19.3,19.0,22.4,21.4,20.2,23.2,23.4,23.3,23.6,25.3,26.1,25.7,25.9,27.2,27.5,27.4,28.7,29.2,28.1,29.5,29.1,29.1,28.7,28.2,28.0,28.1,27.8,26.7,26.9,27.3,26.1,24.7,26.1,25.9,24.5,24.1,25.7,25.3,23.9,24.4,26.4,24.9,24.4,26.4,26.8,25.7,25.3,25.8,23.4,25.5,26.2,24.5,24.4,26.5,26.3,24.6,26.4,27.0,27.7,27.5,26.3,26.5,27.8,27.3,26.4,27.4,28.1,27.2,26.5,28.0,28.2,27.3,27.6,28.5,28.9,27.9,28.9,29.2,28.4,28.7,27.8,28.2,28.9,28.3,27.4,28.3,28.6,27.6,27.6,28.6,28.1,27.0,27.7,28.4,28.5,28.5,29.1,29.2,29.2,29.4,29.2,28.9,29.4,29.5,28.9,29.0,29.3,29.4,28.4,29.2,29.0,29.2,28.8,29.7,29.3,29.7,29.5,29.9,29.7,29.6,29.5,30.1,29.7,29.8,30.0,30.4,29.7,30.4,30.4,30.6,30.4,30.3,30.6,30.5,30.4,30.6,30.4,30.6,30.7,30.6,30.5,30.6,30.4,30.6,30.6,30.6,30.6,30.9,30.8,30.6,30.9,30.8,30.8,30.9,31.1,31.0,31.1,31.0,31.0,30.9,30.9,30.8,30.7,30.6,30.8,30.7,30.8,30.8,30.8,31.1,30.9,30.7,30.8,30.9,30.7,30.7,30.5,30.9,30.5,30.0,30.2,30.7,30.5,30.4,30.1,30.4,30.1,29.4,29.6,30.1,30.5,30.5,29.9,29.9,30.3,30.5,30.0,30.6,30.6,30.7,30.1,30.1,30.4,30.5,29.7,30.1,29.8,30.1,30.5,30.7,30.7,30.9,30.9,30.8,30.9,31.0,30.9,30.3,30.9,30.9,30.7,30.9,31.0,30.9,30.7,30.9,31.1,31.0,31.1,30.8,31.1,31.0,31.1,31.1,31.1,30.9,31.0,31.0,30.7,30.9,30.5,30.1,30.7,30.7,30.2,30.0,30.7,30.6,30.3,30.5,30.7,30.8,30.9,30.8,30.1,30.7,30.8,30.3,30.3,30.4,30.1,29.9,29.5,30.2,30.2,29.4,29.2,29.7,30.0,29.2,29.5,29.7,29.4,29.0,29.6,29.7,29.0,29.4,29.8,29.4,28.7],[29.8,29.9,29.1,28.6,27.7,27.5,25.9,26.0,24.1,23.3,22.0,18.7,17.6,15.2,11.6,9.0,7.4,6.3,1.9,0.8,2.7,6.0,8.9,10.6,12.7,17.0,18.8,19.1,20.1,19.1,18.6,18.0,21.8,21.6,21.2,23.2,23.4,23.1,24.3,25.3,25.7,25.4,26.0,26.9,27.4,27.4,28.7,28.9,28.2,29.3,29.1,29.1,28.8,28.0,28.2,28.0,27.6,26.8,27.0,27.0,26.1,24.9,26.2,25.8,24.8,24.3,25.7,25.2,23.6,24.7,25.8,24.4,23.8,26.7,26.9,26.4,25.0,26.0,23.1,25.7,26.0,24.0,24.3,26.6,25.8,24.7,26.2,27.1,27.6,27.6,26.1,26.2,27.7,27.2,25.9,27.1,27.6,27.2,26.1,27.6,27.9,27.1,27.5,28.3,28.6,27.8,28.7,29.1,28.3,28.6,27.5,27.8,28.8,28.1,27.2,28.3,28.7,27.7,27.7,28.7,28.2,27.0,27.5,28.4,28.5,28.3,29.1,29.1,29.1,29.4,29.2,28.9,29.3,29.4,28.7,28.8,29.4,29.3,28.5,28.9,29.4,29.1,28.5,29.4,29.5,29.8,29.4,30.0,29.8,29.8,29.7,30.2,29.9,29.6,30.1,30.4,29.8,30.1,30.3,30.6,30.4,30.1,30.4,30.4,30.4,30.7,30.5,30.7,30.7,30.5,30.5,30.6,30.5,30.7,30.6,30.8,30.7,30.8,30.7,30.7,31.0,30.8,30.8,30.9,31.0,31.0,31.0,31.0,31.0,30.9,30.9,30.8,30.7,30.7,30.8,30.9,30.8,30.9,30.9,31.1,31.0,30.9,30.8,31.0,30.8,30.8,30.6,30.9,30.7,30.4,30.5,30.8,30.6,30.5,30.2,30.5,30.2,29.8,30.0,30.1,30.6,30.5,30.0,29.9,30.4,30.6,30.1,30.6,30.4,30.6,30.1,30.0,30.4,30.3,29.5,30.1,29.9,30.0,30.5,30.6,30.7,30.9,30.9,30.8,30.9,31.0,30.9,30.6,30.8,30.9,30.7,30.7,31.0,30.8,30.8,30.9,31.0,31.0,31.1,30.8,31.1,31.1,31.1,31.1,31.1,30.9,31.0,31.0,30.7,30.9,30.7,30.3,30.8,30.8,30.3,30.2,30.8,30.7,30.4,30.5,30.8,30.8,30.9,30.8,30.4,30.7,30.8,30.3,30.3,30.3,30.0,30.0,29.6,30.2,30.1,29.4,29.3,29.7,29.8,29.3,29.5,29.9,29.5,28.9,29.5,29.8,29.0,29.2,29.9,29.2,28.7],[29.7,29.8,29.2,28.5,27.7,27.1,26.2,25.6,24.3,22.9,21.6,19.7,18.4,15.3,12.8,10.6,9.1,7.6,4.3,2.7,0.8,3.0,4.7,6.4,9.0,11.5,14.4,15.5,15.2,15.8,16.0,16.2,18.6,18.4,18.4,20.6,20.7,20.6,21.0,23.6,23.7,23.2,24.9,25.5,25.7,25.8,27.4,27.7,26.9,28.3,28.0,28.1,27.8,26.9,27.0,27.0,26.2,25.6,25.7,25.4,24.6,22.8,24.3,23.6,22.0,21.4,23.0,22.3,19.4,20.7,22.0,20.6,19.2,21.9,23.1,21.7,20.9,22.4,20.1,23.7,23.5,20.9,21.9,24.6,23.7,22.5,25.0,25.5,26.0,26.2,24.1,24.6,25.7,24.8,23.9,25.2,25.7,24.8,24.6,26.0,26.4,25.6,26.2,27.0,27.6,26.6,27.5,28.0,27.1,27.3,25.9,26.0,27.1,25.9,24.8,26.0,26.3,24.7,24.3,26.0,26.1,24.1,24.0,26.3,26.8,26.7,27.4,27.7,27.7,28.3,27.7,27.1,28.0,28.0,26.9,27.1,28.0,27.6,26.4,27.4,27.6,27.3,27.2,28.4,28.1,28.8,28.5,29.1,28.8,28.9,28.9,29.3,29.1,28.7,29.3,29.8,28.7,29.5,29.9,29.9,29.6,29.5,29.7,29.6,29.7,29.8,29.4,30.0,30.0,29.9,29.5,29.8,29.5,29.9,30.0,30.3,30.2,30.4,30.3,30.1,30.4,30.2,30.3,30.4,30.7,30.6,30.6,30.6,30.6,30.5,30.4,30.3,30.2,29.9,30.1,30.2,30.3,30.3,30.4,30.6,30.5,30.2,30.3,30.4,30.2,30.2,30.2,30.4,30.1,29.8,30.1,30.2,29.9,29.8,29.8,29.8,29.4,28.7,28.9,29.2,29.8,29.7,29.1,29.3,29.8,29.9,29.2,29.9,29.8,29.8,29.2,29.1,29.5,29.4,28.1,29.2,28.3,29.2,29.7,29.9,30.0,30.3,30.4,30.2,30.3,30.6,30.4,30.1,30.4,30.4,30.2,30.3,30.5,30.4,30.4,30.4,30.7,30.6,30.7,30.4,30.7,30.7,30.7,30.7,30.7,30.5,30.6,30.5,30.2,30.4,30.0,29.9,30.2,30.2,29.8,29.8,30.2,30.0,29.7,29.9,30.2,30.2,30.4,30.2,29.8,30.0,30.2,29.5,29.5,29.7,29.1,28.7,28.1,29.2,29.0,27.8,28.0,28.6,28.6,27.3,28.3,28.8,27.8,27.1,28.3,28.6,27.3,27.9,28.7,27.8,26.9],[29.8,30.0,29.2,28.4,27.7,27.3,26.4,25.6,24.6,23.6,22.4,20.3,19.0,15.4,14.0,12.1,11.4,11.8,6.9,5.3,2.4,0.8,2.4,4.7,6.0,9.5,11.6,12.2,13.1,14.4,13.7,14.7,17.6,16.5,17.6,20.1,20.2,19.3,20.4,22.6,22.8,22.2,24.1,25.1,25.0,25.3,26.5,26.9,26.1,27.2,26.9,27.1,26.8,26.2,26.1,25.9,25.4,24.6,24.2,24.5,23.3,21.6,22.7,22.1,19.6,19.4,21.0,20.2,17.7,19.4,20.2,19.5,18.0,20.5,21.6,20.8,19.5,19.7,18.3,20.1,21.1,19.2,20.3,22.4,21.9,20.9,24.2,24.4,25.5,25.1,22.4,23.8,25.1,23.8,22.8,24.5,25.0,23.9,23.9,25.2,25.4,24.5,25.0,25.8,26.4,25.4,26.5,26.7,26.2,26.3,24.9,24.9,25.9,24.8,23.7,24.8,25.4,23.6,22.9,25.0,24.7,22.1,22.7,25.5,26.0,25.6,27.1,27.0,26.9,27.3,27.1,26.4,27.2,27.4,26.2,26.4,27.3,26.7,25.5,26.5,26.9,26.2,26.3,27.4,26.8,27.7,27.6,28.0,27.6,27.7,27.9,28.4,28.0,27.8,28.2,28.9,27.6,28.6,28.9,29.1,28.9,28.4,28.9,28.7,28.9,29.0,28.7,29.3,29.5,29.3,28.9,29.2,28.6,29.2,29.3,29.6,29.6,29.8,29.7,29.6,29.9,29.7,29.7,30.0,30.2,30.2,30.2,30.2,30.2,29.9,29.9,29.7,29.7,29.4,29.6,29.7,29.8,29.8,29.9,30.1,29.9,29.6,29.8,29.8,29.5,29.5,29.6,29.6,29.1,28.6,29.3,29.2,29.0,28.7,28.8,28.9,28.3,27.9,27.9,28.2,29.0,28.9,28.1,28.3,29.0,29.1,28.4,29.3,29.2,29.2,28.1,27.9,28.9,28.5,27.1,28.4,27.2,28.3,29.1,29.3,29.5,29.9,30.0,29.8,29.9,30.1,29.9,29.3,29.9,30.0,29.5,29.6,30.0,29.9,29.8,29.7,30.2,30.0,30.3,29.9,30.2,30.3,30.2,30.3,30.3,30.0,30.1,30.0,29.6,29.7,29.1,29.2,29.6,29.3,28.7,28.8,29.5,29.2,29.0,29.2,29.6,29.6,29.8,29.6,29.1,29.5,29.7,28.9,28.9,28.5,28.3,28.3,27.4,28.3,28.4,27.4,26.9,27.5,27.9,26.3,27.1,27.6,27.0,26.0,27.4,27.8,26.3,27.1,27.9,26.9,26.2],[29.6,29.7,29.0,28.1,27.5,27.0,26.0,25.5,24.4,23.3,22.4,20.2,18.3,16.3,15.8,14.5,13.5,13.6,9.5,8.0,4.2,2.0,0.8,2.0,3.5,4.9,6.5,8.0,9.3,11.5,10.3,12.9,14.7,14.1,14.5,16.3,18.0,17.4,17.7,19.3,20.1,19.7,21.9,22.8,23.3,23.1,25.1,25.5,24.2,25.1,24.7,25.1,24.6,24.3,24.0,23.9,23.1,22.5,22.4,22.0,20.9,19.2,19.9,19.0,16.4,16.8,18.7,16.8,14.4,16.2,17.1,16.9,14.8,16.9,17.9,16.6,16.7,17.2,15.0,19.2,18.5,16.9,17.6,20.1,19.4,18.8,21.4,22.3,23.3,23.5,21.2,21.4,23.0,21.8,20.0,22.6,23.1,21.8,21.3,23.2,23.6,22.4,23.1,24.0,25.0,23.7,24.4,25.2,24.4,24.4,22.4,22.2,23.9,22.6,20.9,22.1,23.7,21.7,20.3,22.1,22.4,20.8,20.3,23.0,23.3,24.0,25.1,24.8,25.1,25.3,24.9,24.5,25.6,25.5,23.9,24.4,25.6,24.8,23.5,25.1,25.2,24.2,24.7,26.0,25.6,26.3,26.4,26.6,26.2,26.1,26.7,27.2,26.9,26.5,27.0,27.6,26.9,27.5,27.5,27.9,27.9,27.4,27.7,27.6,27.8,27.9,27.3,27.9,28.0,27.7,27.4,27.7,26.7,28.0,27.9,27.9,28.3,28.6,28.5,28.5,28.7,28.3,28.4,28.7,29.2,29.2,29.2,29.3,29.0,28.7,28.8,27.8,28.2,27.8,28.2,27.9,28.5,28.3,28.8,28.8,28.8,28.4,28.1,28.4,28.3,28.0,27.8,28.0,27.5,27.5,27.6,27.9,27.5,27.2,27.7,27.6,26.7,26.5,27.1,26.6,27.7,27.3,26.8,27.4,27.6,27.8,27.2,27.8,28.0,27.9,26.6,26.9,27.5,27.1,25.6,27.0,26.5,27.1,27.6,28.0,28.2,28.8,28.9,28.6,28.7,28.9,28.8,28.2,28.7,28.8,28.6,28.5,28.9,28.6,28.5,28.5,29.2,29.0,29.3,28.9,29.3,29.5,29.4,29.4,29.3,29.0,29.1,29.0,28.4,28.6,27.7,28.0,28.4,28.1,27.6,27.9,28.3,28.0,27.9,28.0,28.4,28.4,28.6,28.4,28.0,28.3,28.5,27.9,27.8,27.9,27.0,26.7,26.0,26.8,27.3,25.4,25.6,26.4,26.2,24.3,25.7,26.5,24.8,23.6,25.8,26.0,23.6,25.3,26.1,24.9,24.5],[29.7,29.7,28.8,28.0,27.3,26.9,25.9,25.4,24.2,23.4,22.3,20.5,18.2,16.7,15.2,15.5,14.5,15.6,11.6,9.2,5.7,3.7,1.9,0.8,1.8,3.5,4.8,6.5,8.1,9.1,10.2,11.2,12.4,12.3,13.9,17.5,16.9,15.9,17.5,20.2,20.0,19.5,22.3,23.3,23.1,23.1,24.8,25.4,24.3,25.4,24.7,25.1,24.5,24.2,24.2,23.9,23.4,22.7,22.6,22.2,21.2,20.2,20.5,20.1,17.3,16.7,18.8,17.0,13.4,15.3,16.3,15.7,13.7,16.5,17.7,16.6,15.5,15.5,13.2,15.2,16.4,15.4,16.4,18.0,17.8,17.8,21.0,20.6,22.7,22.0,19.4,21.1,22.4,20.8,19.8,22.5,22.3,21.2,21.3,22.8,23.4,22.4,23.3,23.7,24.6,23.6,24.8,24.6,24.2,23.9,22.4,22.4,23.2,22.6,21.0,21.6,23.6,21.4,20.7,21.8,21.7,19.9,19.6,22.8,22.9,22.8,24.8,24.4,24.2,24.9,24.7,23.9,24.7,25.2,23.3,24.1,25.1,24.6,23.3,24.5,24.9,24.1,24.3,25.3,25.5,26.1,26.1,26.2,25.9,25.5,26.2,26.8,26.2,26.2,26.5,27.2,26.4,27.0,26.9,27.5,27.2,26.6,27.0,26.7,27.0,27.4,27.0,27.7,28.0,27.6,27.2,27.3,26.6,27.6,27.0,27.1,27.7,28.3,28.3,27.9,28.4,28.1,28.0,28.7,29.0,29.2,29.2,29.2,29.1,28.4,28.8,27.7,28.0,27.6,28.3,27.7,28.6,27.9,28.7,28.9,28.7,28.2,27.6,28.0,28.2,27.0,27.1,27.7,27.3,26.1,26.7,27.6,27.2,26.6,26.9,27.3,26.4,26.3,26.6,26.5,27.3,27.1,26.5,27.0,27.4,27.4,26.9,27.5,27.3,27.4,25.9,26.5,27.2,26.5,25.4,26.4,26.1,26.5,27.2,27.4,27.8,28.3,28.5,28.4,28.3,28.4,28.4,27.7,28.3,28.7,27.9,28.1,28.7,28.3,27.6,28.1,29.0,28.7,29.2,28.6,29.1,29.3,29.1,29.2,29.1,28.8,28.7,28.8,27.8,28.1,27.2,27.2,28.0,27.5,27.2,27.4,27.8,27.6,27.5,27.5,27.9,28.2,28.1,27.9,27.7,27.9,28.1,27.4,27.5,27.4,26.5,26.3,25.5,26.7,26.9,24.9,25.2,26.1,26.0,24.3,25.1,25.7,24.5,23.6,25.7,25.8,23.6,24.9,26.2,24.9,24.5],[29.6,29.4,28.6,27.7,26.8,26.1,25.5,24.4,23.5,22.6,21.8,20.1,18.6,16.9,15.0,15.5,15.6,15.5,12.9,11.7,7.8,5.4,3.5,1.9,0.8,2.6,3.9,5.7,6.9,7.5,9.4,11.6,10.9,10.2,12.8,16.4,14.7,14.7,16.1,18.7,18.9,18.0,21.0,21.8,22.0,21.8,23.5,24.2,22.8,23.4,23.2,23.2,22.5,22.7,22.5,22.3,21.7,20.8,20.5,20.4,19.1,18.0,17.8,16.9,15.6,14.7,15.9,14.4,12.9,13.8,14.5,14.5,12.7,15.1,15.5,15.4,13.9,14.2,11.6,15.4,15.9,13.9,14.8,17.2,17.0,16.0,19.5,19.8,21.2,20.7,18.1,19.4,20.6,19.0,17.8,20.5,20.3,19.1,19.5,20.8,21.0,20.0,21.6,21.9,22.6,21.8,22.5,23.1,22.6,22.3,20.4,19.9,21.0,20.6,18.5,19.0,20.6,18.7,18.0,19.2,19.9,17.5,16.8,20.5,21.0,21.8,23.3,23.1,23.4,23.6,23.0,22.8,23.7,23.9,21.5,22.9,23.5,23.1,22.2,23.0,23.4,22.3,22.8,23.4,24.0,24.4,24.5,24.7,24.9,23.4,24.6,25.2,24.5,24.3,24.9,25.5,24.1,23.8,24.3,25.4,25.1,23.9,24.6,23.7,24.0,24.4,25.0,25.8,26.3,26.2,25.5,25.4,23.8,24.9,24.6,24.9,25.3,26.6,26.4,25.8,26.8,26.4,26.2,27.2,27.6,28.0,28.1,27.8,27.2,26.1,27.1,25.3,25.9,25.7,26.7,25.7,26.9,25.5,26.5,27.1,26.9,25.9,25.4,25.6,25.7,24.1,23.7,25.5,24.3,23.6,23.8,25.6,24.8,23.8,24.9,25.4,24.2,24.2,24.7,24.6,25.7,25.7,25.0,25.4,25.8,25.8,25.1,26.2,25.7,26.3,24.3,24.8,25.9,24.8,23.5,25.0,24.2,25.0,25.6,26.1,26.5,27.1,27.2,27.2,26.8,27.1,27.1,25.5,26.7,26.9,25.7,26.1,27.0,26.5,25.1,25.8,27.5,26.7,27.8,26.8,27.7,28.1,28.0,28.0,27.6,27.2,27.2,27.0,25.6,26.2,25.2,25.0,26.0,25.5,25.4,25.4,26.4,26.0,25.8,25.8,26.7,26.6,26.7,26.7,25.7,26.4,26.7,25.4,25.9,25.6,25.0,24.6,24.2,24.6,24.9,23.1,23.9,23.5,23.8,21.8,23.3,23.1,22.6,21.5,23.3,23.3,22.2,23.2,24.1,23.1,23.3],[29.7,29.5,28.5,27.8,27.0,26.8,25.9,25.0,24.2,23.0,21.7,20.5,19.3,17.1,16.8,16.7,17.4,18.3,16.1,15.9,11.0,7.1,5.4,3.8,1.9,0.8,2.8,4.6,6.3,7.9,9.9,12.5,11.8,11.0,14.5,17.0,15.8,15.0,16.0,19.0,18.7,18.2,22.0,22.2,22.6,22.4,24.1,24.5,23.1,24.0,24.0,23.6,23.0,23.2,22.9,22.2,22.1,21.3,21.1,20.9,19.9,18.7,18.7,18.3,16.5,15.5,17.2,16.2,13.2,14.4,15.8,15.3,13.6,15.1,16.0,14.5,14.3,14.2,10.7,13.9,15.5,14.2,14.5,16.4,17.1,16.0,18.2,19.3,21.3,20.7,18.2,19.7,21.2,19.6,18.6,21.4,21.4,19.8,20.0,21.2,21.4,20.4,21.9,22.2,23.2,22.5,23.7,24.2,23.5,22.5,21.3,20.7,21.7,21.6,20.4,19.9,22.0,20.8,19.1,20.7,20.7,19.2,18.7,21.8,22.3,22.5,24.2,23.5,24.0,24.7,23.9,23.6,24.4,24.5,22.5,23.4,24.4,24.1,22.9,23.9,24.3,23.6,23.7,24.5,24.9,24.9,25.2,25.5,25.3,23.7,25.5,25.8,25.3,24.5,25.1,25.8,24.3,23.9,24.5,25.5,25.0,23.8,24.4,23.7,23.5,24.9,25.0,26.0,26.7,26.0,25.0,25.0,24.0,25.2,25.0,25.2,25.6,26.7,26.8,26.1,26.9,26.4,26.4,27.3,27.3,28.0,28.2,28.0,27.2,26.4,26.9,25.9,26.1,25.7,27.1,26.0,27.0,26.0,26.9,26.9,27.0,26.2,26.0,25.8,26.3,25.3,24.5,25.8,25.4,23.9,23.6,26.1,25.7,24.5,25.5,26.1,24.4,24.9,25.2,25.4,26.1,26.1,25.3,25.9,26.2,26.1,25.7,26.4,26.1,26.3,24.8,25.8,26.3,25.4,25.2,25.7,25.8,25.9,26.1,26.4,26.7,27.3,27.5,27.3,26.9,27.1,26.8,26.0,26.9,26.7,26.4,26.4,26.7,26.4,26.1,26.4,27.2,27.0,27.7,27.1,27.7,28.0,27.8,27.9,27.3,27.4,27.2,27.0,26.4,26.6,25.9,25.4,26.3,25.9,26.1,25.9,26.5,26.3,26.1,26.2,26.5,26.8,26.5,26.7,26.3,26.6,27.0,26.1,26.1,26.5,25.7,25.1,24.6,25.6,25.5,23.6,23.5,25.1,24.3,23.1,23.6,23.7,22.7,21.5,23.9,23.8,21.7,23.1,24.5,23.3,23.5],[29.5,29.4,28.6,27.8,27.3,26.7,26.1,25.1,24.1,22.3,21.6,19.6,18.0,16.5,15.5,16.5,16.6,18.5,17.3,18.8,14.7,10.5,7.3,5.8,3.6,2.3,0.8,3.3,5.2,7.0,9.0,11.8,10.8,10.9,14.3,16.8,15.5,15.9,18.5,18.9,19.4,20.1,22.1,22.6,23.1,23.5,24.5,25.1,24.7,25.3,25.2,25.5,24.9,24.7,23.7,24.1,23.9,22.7,22.1,22.2,20.8,18.7,19.8,19.3,17.3,15.8,18.7,16.9,13.7,15.6,16.9,15.1,14.6,17.2,17.7,17.2,15.3,15.0,12.0,15.3,16.2,13.6,14.9,16.9,18.2,16.7,17.9,20.2,21.8,21.8,19.6,20.6,22.1,20.8,19.5,21.8,22.5,20.9,20.8,22.6,22.0,21.2,22.6,23.9,24.2,23.4,24.6,24.8,24.0,23.8,22.4,22.3,23.1,22.8,21.9,21.7,23.2,22.0,21.2,22.0,22.6,19.7,20.0,22.8,23.2,22.8,25.1,25.0,25.1,25.8,25.2,24.7,25.6,25.6,23.3,24.0,25.0,24.9,23.3,24.2,24.7,23.9,23.6,25.3,24.9,25.7,26.1,25.9,25.6,25.0,26.0,25.4,25.5,25.7,25.6,25.7,25.4,26.0,25.7,26.3,26.5,25.8,26.3,26.1,26.0,26.7,26.4,27.1,27.3,26.8,26.4,26.4,26.0,26.8,26.5,27.1,27.0,27.4,27.1,27.2,27.8,27.5,27.3,27.8,28.1,28.8,29.0,28.8,28.3,27.4,27.9,27.2,27.4,27.2,27.7,27.5,27.9,27.3,28.0,27.8,28.1,27.5,27.2,27.0,27.3,26.7,25.1,26.7,26.8,25.6,24.8,27.1,26.6,26.3,26.0,26.8,25.7,26.1,25.9,26.4,27.2,26.9,26.5,26.6,26.9,26.9,26.2,27.4,26.6,27.3,26.0,25.5,26.8,26.7,25.2,26.5,25.4,25.3,26.8,27.1,27.5,28.1,28.4,28.1,27.8,27.9,27.5,26.1,27.3,27.3,27.0,26.5,27.5,27.2,26.3,26.9,28.3,27.6,28.3,27.5,28.4,28.6,28.5,28.6,28.3,27.9,27.9,27.7,27.0,27.3,26.8,26.3,26.9,26.5,27.0,26.2,27.1,26.8,26.9,26.7,27.2,27.2,27.4,27.4,26.2,27.1,27.3,25.8,26.5,25.9,26.3,26.1,25.3,25.9,26.1,25.2,25.0,25.3,25.6,24.2,24.9,25.3,24.2,23.4,25.2,25.4,23.4,24.7,25.9,25.2,24.4],[29.8,29.6,28.7,28.1,27.3,26.4,25.9,24.7,23.9,22.1,21.6,19.8,18.8,17.7,16.1,16.9,18.2,19.3,19.0,19.4,16.0,12.2,8.9,7.3,5.7,4.4,2.3,0.8,3.0,4.3,7.2,9.0,8.2,7.6,10.8,12.6,12.1,12.6,14.9,14.9,15.7,17.4,18.8,18.8,18.9,21.0,21.2,22.0,21.0,22.9,22.4,22.7,22.4,22.1,21.0,22.0,21.1,20.0,19.7,20.1,18.5,17.5,18.4,17.9,15.3,15.4,16.6,14.2,12.1,14.4,15.6,12.9,12.7,15.4,16.4,14.9,13.9,14.9,10.8,14.5,15.0,12.3,12.4,14.7,15.4,13.3,15.8,16.9,17.6,18.5,16.3,17.1,17.9,17.6,16.0,18.1,18.6,18.1,17.8,19.3,19.6,18.7,20.1,21.2,22.0,21.2,22.2,23.2,22.4,21.8,20.3,20.2,21.1,20.3,18.9,19.6,20.7,18.4,18.2,19.2,19.1,16.6,18.1,19.8,20.7,20.7,23.0,22.8,23.3,23.0,22.5,22.1,23.0,22.8,20.3,20.9,21.6,21.6,21.0,20.5,21.7,20.5,20.8,22.5,22.1,23.8,24.4,24.2,23.7,22.9,24.2,24.5,23.5,24.1,24.6,24.8,24.5,24.9,24.9,25.2,24.8,24.8,25.5,24.5,24.6,25.7,25.1,25.9,26.3,26.2,25.4,25.5,24.7,25.6,25.4,26.0,25.7,26.5,26.5,25.9,26.6,26.2,26.3,26.8,27.1,27.8,28.1,28.0,27.1,26.1,26.8,26.1,25.9,25.8,26.6,26.0,26.6,26.0,26.9,27.1,27.2,26.2,26.5,26.6,26.2,25.4,25.3,26.4,25.2,24.8,24.4,26.2,25.5,24.8,25.4,25.8,24.4,25.0,24.9,25.0,26.3,26.5,25.1,25.6,26.1,26.3,24.7,26.2,25.7,25.9,23.6,24.2,25.2,24.7,21.9,23.9,22.6,23.7,25.3,26.2,26.7,27.0,27.6,27.4,26.8,27.2,26.8,25.7,27.2,26.9,26.2,26.2,27.3,26.4,25.8,26.4,27.7,27.3,28.1,27.2,27.9,28.3,28.1,28.2,28.2,27.7,27.7,27.3,26.6,27.0,25.9,25.3,27.1,26.5,25.9,25.8,27.1,26.6,26.0,26.2,27.2,27.2,27.1,26.8,26.1,26.5,26.9,24.6,25.0,24.7,24.4,23.8,22.3,23.8,23.8,22.5,22.6,23.0,23.5,22.5,23.4,23.5,22.2,21.5,23.3,23.6,21.9,22.8,24.0,23.4,23.2],[29.7,29.4,28.7,27.9,27.2,26.1,25.4,24.4,23.6,22.2,21.8,20.0,19.6,18.0,16.8,17.4,19.0,19.9,18.5,19.6,16.6,13.8,10.2,8.8,6.6,5.7,4.7,2.9,0.8,2.0,4.2,4.4,5.1,5.5,6.5,8.0,9.0,9.6,8.9,10.9,11.4,11.5,12.0,12.9,13.8,14.4,16.4,16.5,15.7,16.5,15.9,17.4,17.5,15.0,14.9,17.2,16.5,13.5,15.9,16.4,14.9,14.0,15.1,13.4,12.2,12.6,13.8,10.8,11.1,12.0,12.4,10.5,10.9,13.3,12.0,11.8,10.8,11.2,10.7,12.8,11.7,10.5,11.6,12.2,12.2,10.9,12.8,14.7,15.1,15.6,12.7,14.0,15.6,13.8,12.0,14.2,16.2,15.2,14.0,15.6,16.1,15.2,15.8,17.0,18.3,17.3,18.8,19.0,18.4,18.2,17.4,16.9,17.0,16.9,16.2,15.8,14.8,14.2,13.1,15.1,15.3,12.1,12.8,16.3,16.5,16.3,18.8,18.8,19.6,19.5,18.2,17.9,19.8,19.1,15.7,17.9,18.5,17.3,17.1,18.8,17.8,17.7,18.2,18.6,19.2,20.1,21.3,20.5,19.2,18.8,20.0,19.2,19.2,19.0,19.0,20.4,19.6,18.8,19.6,20.7,21.5,19.8,21.8,20.1,20.5,21.6,20.6,22.5,22.6,22.2,22.1,21.5,20.9,22.0,20.6,20.8,21.1,22.5,22.3,21.4,23.1,22.1,22.1,23.0,22.8,24.2,24.8,24.6,22.4,21.0,22.3,21.0,21.5,21.8,22.9,21.5,22.6,21.5,22.8,22.6,23.0,21.5,20.5,22.1,21.7,19.7,18.5,21.1,21.1,18.3,18.8,22.6,21.8,19.5,19.4,21.3,20.2,20.4,18.4,21.3,22.1,22.6,21.4,20.6,22.5,22.2,20.1,21.5,20.3,21.1,19.4,18.3,19.8,19.9,18.6,20.9,19.2,19.7,20.5,22.0,22.6,23.1,23.6,23.1,22.3,23.0,23.0,20.1,22.8,22.3,22.1,21.3,23.0,21.9,20.2,21.8,24.0,23.0,24.0,23.4,24.0,24.4,24.4,24.7,23.9,23.4,24.1,22.8,21.4,23.3,22.7,19.6,22.3,22.6,21.2,19.9,23.0,22.5,21.9,22.0,23.1,22.7,23.0,22.7,20.2,21.9,22.2,19.9,20.2,19.5,20.0,20.8,19.4,19.1,19.8,18.2,17.6,18.0,18.8,18.0,18.5,19.3,18.7,17.4,18.7,19.7,18.6,19.7,20.7,21.1,21.3],[29.9,29.7,29.2,28.6,27.9,26.6,26.1,24.8,24.1,22.8,22.1,20.6,20.2,18.8,18.2,18.2,21.0,20.8,20.9,21.5,19.5,17.1,12.2,10.1,8.7,7.3,6.5,4.2,1.9,0.8,1.5,3.1,3.0,2.8,3.1,4.5,5.1,5.3,5.5,8.8,7.5,7.4,8.0,9.7,9.6,9.4,11.5,11.9,10.9,12.3,11.1,12.3,12.1,10.3,10.6,11.6,10.3,9.2,9.7,10.7,9.4,10.2,9.9,9.2,8.9,10.1,10.7,10.0,8.6,10.7,12.1,10.7,11.5,11.9,12.6,12.4,12.0,12.5,10.5,11.6,12.4,10.5,10.1,11.2,11.6,10.4,10.9,12.4,11.9,12.8,12.4,11.1,12.0,12.3,10.2,11.0,12.1,11.8,10.6,12.0,12.2,10.7,10.9,12.1,13.1,12.5,13.8,14.2,13.6,14.4,12.6,13.0,14.5,12.3,12.2,14.2,15.0,12.7,13.0,14.2,13.8,13.0,12.8,14.3,14.3,14.2,16.0,15.7,16.0,15.9,16.1,15.9,15.4,16.1,14.9,14.5,15.0,15.8,15.3,14.1,14.6,14.3,14.4,14.2,14.2,14.8,15.7,15.6,15.3,15.4,15.1,16.2,16.0,15.6,16.6,17.7,17.0,17.4,17.9,18.3,17.5,17.6,19.5,17.7,18.7,19.4,18.2,20.0,20.2,19.9,19.6,19.3,18.9,19.2,18.2,19.4,19.3,19.9,20.5,18.9,20.4,19.6,20.3,20.4,20.9,21.4,21.7,21.4,20.3,19.9,20.3,19.2,19.1,18.7,19.8,18.7,19.7,19.1,19.8,20.5,20.3,18.8,19.5,19.7,19.0,18.2,18.7,19.5,17.6,18.1,18.0,19.2,18.5,16.6,18.3,17.9,16.7,16.3,17.8,16.7,18.2,18.6,16.7,17.7,18.1,18.2,16.5,18.1,18.5,18.6,16.0,16.9,18.1,17.6,15.2,17.0,15.9,17.5,18.1,19.7,20.2,21.0,21.0,21.2,20.6,21.0,20.7,18.7,20.8,20.1,20.0,19.4,20.4,19.5,19.2,19.5,21.3,19.9,21.6,21.0,21.6,21.7,21.6,21.3,21.0,20.4,20.8,20.2,19.4,20.4,19.0,18.2,19.9,19.2,17.5,17.8,19.8,18.6,17.7,19.0,20.0,20.5,20.5,20.4,18.5,19.9,19.8,18.2,18.1,18.2,16.8,17.0,15.9,16.6,16.9,15.9,16.3,16.4,16.1,15.5,16.4,16.5,16.3,13.9,15.1,15.7,15.8,16.0,17.3,17.5,18.3],[29.7,29.5,28.9,28.3,27.8,26.3,25.8,24.7,23.9,22.4,21.9,20.3,20.3,18.5,18.4,17.3,20.3,20.0,19.9,20.3,18.5,15.8,11.8,9.8,8.4,7.5,6.9,4.6,3.3,1.3,0.8,1.0,1.3,1.5,1.5,1.9,2.3,2.6,2.6,3.1,3.6,4.2,4.6,5.2,5.5,6.1,8.3,9.1,8.2,10.1,9.0,9.5,9.2,8.2,8.8,9.1,8.0,8.6,9.5,9.6,8.5,8.6,8.9,7.0,8.8,8.0,7.7,8.7,7.9,8.2,9.0,10.6,9.7,9.6,10.1,10.6,10.0,10.7,9.2,9.9,10.3,9.3,8.0,9.7,9.8,8.1,8.3,8.9,9.3,9.1,9.5,8.0,8.1,8.7,8.4,7.9,8.4,9.2,8.5,8.3,9.0,8.8,8.9,8.8,10.0,10.2,11.0,11.1,10.7,11.0,9.9,10.1,12.4,9.3,8.7,11.9,12.1,9.6,10.7,11.2,11.1,10.9,10.1,11.4,11.6,11.6,13.2,12.8,12.9,12.6,12.5,12.1,12.2,13.4,11.2,11.3,12.9,13.3,13.0,10.8,12.2,11.1,11.9,11.1,12.9,12.3,12.3,12.8,12.6,13.6,12.8,13.5,14.3,14.5,14.3,15.0,15.0,15.6,15.5,15.6,15.0,15.2,16.7,14.6,15.8,17.1,15.5,17.6,17.6,18.1,17.6,17.2,15.6,16.5,15.4,16.6,16.6,16.4,17.3,16.1,17.2,16.8,16.9,17.3,17.7,18.5,18.5,18.5,17.6,16.7,17.5,16.2,16.3,16.4,17.4,15.6,17.4,16.0,17.2,17.1,17.0,16.3,16.7,16.5,16.3,15.2,16.1,15.9,15.0,15.6,16.6,16.4,16.3,13.4,16.8,15.2,13.1,14.0,15.2,13.2,14.7,15.0,13.3,15.0,14.8,14.6,13.6,14.7,15.1,15.3,13.2,14.5,15.1,14.3,12.6,13.9,14.5,14.4,14.4,16.1,16.5,17.4,16.9,17.1,16.5,17.0,17.0,16.1,17.2,16.5,17.2,16.5,16.9,16.3,16.3,16.7,18.2,16.1,17.7,17.0,17.4,17.7,17.3,17.2,17.1,16.5,16.7,16.4,17.0,16.7,16.0,16.1,16.8,15.3,15.0,16.1,15.9,14.9,14.8,15.3,15.8,16.4,16.3,16.1,16.1,16.7,15.7,15.6,15.3,15.6,13.6,14.4,14.0,14.8,14.6,12.9,13.9,15.0,13.1,12.1,14.5,15.6,12.9,10.6,11.8,13.3,12.0,12.8,14.8,15.5,16.0],[29.8,29.6,29.1,28.7,28.2,26.8,26.4,24.9,23.9,22.1,21.6,19.9,19.2,18.2,17.9,17.7,20.8,20.4,20.5,20.5,18.5,16.5,12.6,10.8,8.4,7.7,7.3,6.0,3.8,1.8,1.0,0.8,0.9,1.3,1.3,1.4,1.6,2.3,2.2,2.5,3.0,3.7,3.9,4.2,4.8,5.4,7.1,7.8,7.3,8.9,8.4,8.6,8.4,7.8,8.1,8.2,7.5,8.2,8.5,8.9,8.0,8.4,8.8,8.2,9.1,8.2,8.6,8.9,8.5,8.8,9.6,9.8,9.2,9.3,10.0,9.7,9.4,9.9,8.9,9.8,10.1,9.6,7.7,9.4,9.6,7.6,8.3,8.5,8.3,9.0,9.4,7.4,8.0,9.1,8.1,8.0,7.8,8.7,8.3,8.0,8.1,8.4,8.3,8.3,9.3,9.4,9.9,10.0,9.4,9.9,9.1,9.0,9.8,8.8,10.1,10.3,10.2,10.4,11.6,10.7,10.6,11.0,10.4,10.7,11.1,11.1,12.2,12.0,12.0,12.0,12.0,11.1,11.2,12.3,9.7,10.1,11.6,11.2,11.7,9.9,11.4,9.9,10.3,10.6,11.3,10.8,10.8,11.4,11.3,10.7,11.1,12.1,12.3,11.7,12.4,13.4,12.3,13.7,13.9,14.1,13.9,13.2,15.1,14.0,14.2,15.5,15.0,16.6,17.1,17.0,16.5,15.4,13.9,15.0,14.1,15.8,15.9,15.7,16.7,15.4,16.1,15.6,16.3,16.3,16.9,17.3,17.2,17.6,17.0,16.5,16.5,15.5,15.4,15.1,16.4,14.8,16.9,15.7,16.6,16.5,16.6,15.5,15.8,15.9,15.4,14.1,15.1,15.5,13.7,14.1,14.8,15.5,14.3,12.4,14.5,13.5,12.7,11.7,13.6,12.0,13.3,13.3,11.9,13.6,13.3,14.6,12.7,13.8,14.7,14.7,12.3,13.1,14.4,14.0,11.4,12.9,12.5,13.8,14.1,15.7,15.7,15.9,15.6,15.6,15.6,15.9,15.7,14.7,15.8,15.6,16.2,15.5,15.6,15.7,15.5,15.8,17.0,15.3,16.7,16.0,16.6,16.8,16.7,16.5,16.4,15.6,16.2,16.2,15.5,15.7,14.3,14.7,15.1,14.1,13.5,14.2,14.8,14.0,13.6,14.3,15.0,15.2,15.2,15.2,14.6,15.7,15.0,13.9,14.4,14.0,12.7,12.0,12.0,12.5,12.6,11.6,12.4,13.3,12.0,10.5,11.9,13.6,11.8,9.4,10.7,11.4,11.7,11.8,12.9,14.3,14.6],[29.7,29.3,29.2,28.4,28.3,26.3,26.0,24.6,23.7,22.1,21.3,19.6,19.1,17.8,17.0,17.2,19.5,19.5,19.4,19.9,18.5,15.8,12.3,10.3,8.6,7.8,7.1,5.2,3.7,2.0,1.3,0.9,0.8,0.9,1.0,1.2,1.2,1.5,1.8,1.8,2.3,2.8,3.1,3.6,4.2,4.7,6.7,7.5,7.0,8.6,7.9,8.6,7.5,6.8,7.3,7.8,6.7,6.9,6.8,7.3,7.2,8.0,7.4,7.5,8.7,8.6,8.2,8.0,8.5,8.5,9.3,10.0,9.2,9.0,9.1,9.5,9.9,9.9,8.7,9.3,9.7,8.6,7.5,8.7,8.4,7.0,8.1,8.5,8.3,8.7,8.5,6.8,7.9,9.3,8.7,7.6,7.8,8.7,7.7,6.9,7.8,7.5,7.0,7.4,8.0,8.2,8.5,8.9,8.5,9.2,8.9,8.8,10.0,8.5,9.6,11.1,11.2,8.0,9.9,9.8,9.3,8.7,9.2,9.9,10.7,10.8,11.7,11.1,11.5,10.9,11.1,11.3,10.7,11.7,10.7,10.5,11.0,12.2,11.2,9.6,10.3,10.0,10.4,9.6,10.1,10.1,10.8,10.7,10.5,10.8,10.8,11.8,12.5,12.2,11.9,12.9,12.9,13.4,12.8,13.0,13.3,12.7,14.7,13.1,13.5,14.4,13.7,15.2,15.7,15.5,15.7,14.3,13.1,13.8,12.8,14.3,14.8,14.3,15.7,13.6,14.4,13.7,15.0,14.4,15.7,15.6,15.8,16.0,16.0,15.6,15.2,14.4,13.4,13.7,14.9,13.2,15.0,13.8,15.1,15.5,15.2,13.8,14.7,15.2,13.9,13.3,14.3,14.4,12.4,14.1,14.6,14.4,13.0,12.0,14.4,12.4,11.7,11.8,12.7,10.8,11.8,12.0,11.0,13.0,12.3,13.0,12.2,12.6,13.9,13.4,11.8,13.3,12.7,13.1,11.0,12.5,12.6,13.0,12.6,14.3,14.1,14.1,13.3,14.5,13.8,14.5,14.3,14.8,14.7,14.2,15.3,14.9,14.9,14.1,14.9,15.4,15.5,15.2,15.6,15.0,15.1,15.5,15.1,14.9,15.5,14.2,14.7,14.5,15.7,14.4,13.6,14.4,14.4,12.9,12.5,14.0,13.5,12.6,13.0,13.4,13.7,14.1,13.9,13.8,14.1,14.5,13.1,13.8,13.8,14.0,12.3,12.3,11.7,12.8,12.9,11.2,12.0,13.9,11.4,11.6,11.7,13.5,12.0,9.6,10.2,11.2,11.7,11.5,12.0,13.1,14.8],[29.8,29.6,29.3,28.5,28.3,26.4,26.2,24.7,23.8,22.2,21.6,20.0,19.4,17.9,16.9,17.5,19.6,19.7,19.3,19.8,18.0,15.5,11.9,10.2,8.5,7.7,6.6,5.1,3.4,2.0,1.7,1.2,0.9,0.8,0.8,1.2,1.2,1.3,1.6,1.8,2.0,2.3,2.8,3.4,4.2,4.6,6.3,7.0,7.7,8.4,7.3,7.2,8.1,6.2,6.8,6.6,6.3,6.0,6.6,7.5,6.9,6.8,6.5,6.2,6.1,6.3,6.3,5.9,5.5,6.8,7.4,7.6,7.0,7.3,7.2,8.6,7.2,7.9,7.5,8.4,7.9,6.8,6.9,7.6,8.0,6.7,7.0,7.9,7.5,7.6,7.8,6.2,7.3,8.5,6.2,6.6,7.9,8.0,7.0,7.0,7.8,7.1,6.9,7.5,7.8,8.4,8.5,8.6,9.0,9.0,8.4,8.3,9.7,8.3,7.2,9.3,9.2,7.4,9.1,8.3,8.2,8.2,8.0,8.9,10.1,9.8,11.2,11.1,11.1,10.5,10.7,10.3,10.1,10.8,9.5,9.3,9.4,12.8,10.2,9.4,9.9,10.1,10.9,8.8,9.3,9.6,10.0,9.5,9.5,10.8,10.6,11.8,12.2,11.9,11.8,12.6,12.2,12.6,12.5,12.7,12.8,12.7,14.8,12.8,13.7,14.1,13.7,14.8,15.6,15.6,15.1,14.6,13.8,14.3,13.4,14.2,14.2,14.0,15.3,13.9,14.9,14.5,15.0,14.7,15.9,15.6,15.9,16.0,16.1,15.4,15.4,14.1,13.9,14.5,15.3,13.6,15.3,14.0,15.4,15.6,15.2,14.4,14.2,14.9,14.2,12.9,13.6,13.9,12.6,13.0,13.9,14.0,14.0,11.3,13.4,12.3,11.1,11.6,11.7,11.0,12.2,12.5,11.1,12.9,11.9,11.7,11.9,12.1,13.3,12.5,10.7,12.6,11.1,11.8,10.5,12.6,11.4,12.2,12.3,14.0,13.9,14.3,13.8,14.0,14.4,14.6,14.6,13.8,14.4,14.2,14.7,13.7,14.3,14.2,13.5,14.1,15.3,15.5,15.4,14.8,15.4,15.7,15.4,15.5,15.6,14.4,15.1,14.6,14.8,14.6,13.9,13.8,13.9,13.1,12.6,13.3,12.7,12.2,12.6,13.2,13.2,13.8,13.7,13.5,13.5,14.1,12.6,13.1,13.3,12.7,12.4,11.8,11.9,12.4,11.7,10.8,12.1,12.6,10.4,11.1,12.1,13.2,11.2,9.5,10.1,11.3,10.4,11.4,12.2,12.9,14.6],[29.9,29.6,29.3,28.9,28.4,27.0,26.6,25.1,24.3,22.3,21.7,20.0,19.3,18.5,17.3,17.9,19.8,20.1,20.1,20.3,18.7,16.3,11.8,10.7,8.3,7.7,7.0,5.7,3.6,2.4,1.7,1.3,1.1,0.9,0.8,0.9,1.2,1.4,1.5,1.5,1.8,2.1,2.8,3.3,3.5,4.4,5.8,6.6,6.2,8.4,7.1,7.3,6.7,6.2,6.8,6.8,6.5,6.0,6.9,7.5,6.3,7.3,6.4,7.4,6.6,6.0,7.0,6.8,7.2,7.5,8.5,8.7,8.8,8.2,8.8,8.8,7.8,9.5,8.7,9.4,9.5,8.1,7.1,8.7,8.5,6.8,7.4,7.7,7.3,7.6,8.1,6.3,7.1,7.7,5.7,5.7,7.1,7.7,6.4,6.8,7.7,7.1,6.4,7.0,7.8,7.8,8.7,8.6,8.4,9.0,8.5,8.5,10.5,8.0,7.3,10.1,9.8,6.6,9.4,9.2,8.6,9.0,8.9,9.3,10.3,10.4,10.9,10.9,11.2,11.0,10.8,11.3,10.1,10.6,10.1,9.9,10.6,12.0,9.6,9.1,10.0,9.8,9.6,9.0,9.9,10.1,9.6,10.5,9.9,10.7,10.5,10.7,12.2,12.0,10.8,11.3,12.4,12.3,11.8,12.2,12.4,12.8,14.3,12.8,13.6,14.1,13.1,15.0,16.1,16.1,15.4,14.1,12.9,13.9,13.0,14.3,14.2,13.2,14.9,13.7,15.0,14.3,14.6,15.6,16.4,16.5,16.8,17.0,16.6,15.0,16.0,13.7,14.1,14.4,15.4,13.3,16.0,13.8,15.6,15.5,15.2,14.4,14.1,14.4,14.0,12.9,13.6,13.7,12.4,13.2,13.2,14.2,13.6,11.3,13.2,12.1,11.1,11.7,12.5,10.7,12.1,12.6,11.1,12.7,12.2,12.6,11.5,11.9,12.8,12.9,10.9,12.4,11.9,13.0,10.8,11.7,11.0,11.6,12.1,13.5,13.5,14.2,14.0,14.2,14.3,15.0,14.6,13.1,14.1,14.2,14.2,13.4,14.3,14.1,13.5,13.8,15.7,14.5,15.8,14.6,15.6,16.0,15.6,15.5,15.7,14.5,15.0,14.6,14.2,14.5,13.5,13.5,13.7,13.0,12.3,12.9,13.3,12.8,12.0,12.4,13.4,13.5,14.0,13.4,12.8,13.7,13.0,12.3,12.5,12.7,11.5,11.9,10.7,12.1,11.2,10.4,11.5,12.6,11.1,10.7,12.2,13.1,11.2,9.5,10.1,10.8,11.1,11.1,11.8,12.9,14.4],[29.8,29.3,29.2,28.7,28.3,26.6,26.3,24.9,24.1,22.4,21.6,20.1,19.2,18.5,17.4,17.7,19.3,19.9,19.9,20.4,18.7,16.3,12.6,10.8,9.0,8.2,7.7,6.0,3.9,2.6,1.8,1.4,1.3,1.0,0.8,0.8,0.9,1.1,1.2,1.4,1.7,2.2,2.6,3.0,3.7,4.3,5.9,6.4,6.2,7.4,7.0,7.2,7.0,6.2,6.8,6.9,6.3,6.5,6.7,7.0,7.2,6.9,6.8,7.9,8.1,8.2,7.1,7.7,8.8,8.0,8.7,9.6,8.2,8.4,8.3,8.7,8.7,9.6,8.8,9.3,9.3,9.0,7.1,8.4,8.4,7.4,7.7,8.0,7.5,7.9,7.9,6.4,7.2,8.3,7.5,6.3,6.9,7.2,6.9,6.4,6.9,7.4,6.4,6.8,7.4,7.9,8.2,8.6,8.0,8.3,8.0,8.0,8.6,8.0,8.9,9.6,9.6,8.7,9.5,9.4,8.6,10.1,8.9,9.1,10.0,10.2,10.8,10.5,10.8,10.2,10.3,10.8,9.5,10.3,9.1,9.3,10.1,9.8,9.7,8.8,9.6,8.3,9.4,8.8,9.4,9.4,9.6,10.0,10.2,9.2,10.2,11.4,11.6,10.6,11.1,12.0,11.0,11.4,11.9,11.9,12.4,12.0,14.2,12.6,12.9,14.1,13.6,15.0,15.4,15.4,15.0,13.8,12.3,13.4,12.6,13.9,14.5,13.6,14.9,13.5,14.0,13.6,14.2,14.6,15.3,15.7,15.9,16.4,15.9,15.0,15.1,14.0,13.6,13.7,15.0,13.1,15.4,13.9,15.2,15.0,15.2,14.0,14.4,14.5,13.8,12.5,13.2,13.9,12.1,12.7,13.1,13.9,12.7,11.0,12.4,11.6,10.6,10.5,11.8,10.0,11.2,11.4,10.3,11.8,11.4,12.5,11.4,11.5,13.2,12.7,10.5,11.7,12.1,12.2,10.1,11.2,10.8,11.7,11.8,13.8,13.4,13.3,12.8,13.2,13.0,13.5,13.4,13.2,13.7,13.5,14.5,14.0,13.9,13.8,14.1,14.3,15.1,14.6,15.1,13.8,14.7,15.2,14.8,15.1,15.2,13.7,14.4,14.4,13.9,13.7,12.8,13.3,13.1,12.2,11.9,12.6,12.6,12.0,11.8,12.3,12.9,13.1,13.0,12.9,12.8,13.5,12.5,12.2,12.5,12.1,11.4,10.3,10.4,11.1,10.8,9.9,10.0,11.6,10.6,9.2,10.5,11.7,11.1,8.3,9.8,9.9,10.3,10.8,11.5,12.8,14.6],[29.7,29.3,29.2,28.8,28.7,26.8,26.6,25.0,23.8,22.3,21.6,19.9,19.2,18.1,17.0,17.5,18.8,19.6,19.7,20.0,18.8,15.9,12.3,10.6,8.7,8.1,7.7,5.9,4.1,2.5,1.9,1.5,1.1,1.2,0.9,0.8,0.8,0.9,1.2,1.4,1.5,1.7,2.2,2.7,3.3,4.0,5.6,6.1,6.2,7.8,6.6,7.4,6.8,5.7,6.3,6.4,5.3,5.6,5.8,5.7,5.8,6.3,6.0,6.8,7.0,6.9,7.0,6.2,7.7,7.5,7.8,8.5,7.8,7.6,7.9,8.0,8.1,8.9,7.7,8.1,8.1,7.6,6.7,7.6,7.0,5.7,7.2,7.2,7.2,6.9,6.9,5.5,6.6,7.2,5.4,5.3,6.8,7.2,5.7,5.6,6.4,6.6,5.7,6.5,7.1,7.2,7.3,7.9,7.4,8.1,7.6,8.1,9.4,8.1,8.1,10.3,9.3,7.2,9.8,8.7,8.1,8.1,7.8,8.4,9.3,9.4,10.8,9.8,10.4,9.9,9.6,9.7,9.6,10.0,8.7,8.9,8.9,10.4,9.6,8.8,8.5,8.8,8.7,8.2,8.2,9.4,9.1,9.6,9.2,8.6,10.0,10.8,10.8,11.3,10.7,11.5,12.0,12.1,11.8,11.6,12.2,12.0,13.9,13.0,12.3,14.0,13.4,14.5,15.3,15.2,15.1,13.5,12.2,13.4,12.5,13.8,14.1,13.9,14.7,13.4,13.8,13.6,14.5,13.9,15.2,15.0,15.0,15.4,15.8,14.9,15.0,13.8,13.0,13.5,14.7,13.0,14.8,13.8,15.0,15.0,14.7,13.9,14.3,14.7,13.6,12.7,14.0,14.0,11.9,13.3,13.8,13.7,12.7,11.0,12.6,11.6,10.8,11.1,12.0,10.4,11.0,11.5,10.5,12.2,11.4,11.4,11.3,11.5,12.5,11.8,10.3,11.6,10.6,11.2,10.0,11.5,11.0,11.4,11.4,13.1,13.0,13.0,12.6,12.9,13.0,13.3,13.4,13.7,13.7,13.1,14.3,13.5,13.8,13.6,13.9,14.5,14.6,15.1,14.5,14.4,14.2,14.7,14.3,14.5,14.9,13.7,14.1,13.9,14.5,13.5,12.9,13.7,13.3,11.8,11.9,13.2,11.7,11.2,11.7,12.4,12.2,13.0,12.4,12.4,12.9,13.5,11.7,12.6,12.1,11.7,10.9,10.8,10.8,11.8,10.5,9.2,10.2,11.9,9.4,11.2,10.0,11.6,10.6,8.5,9.7,10.5,10.4,10.8,11.2,12.5,14.8],[29.7,29.5,29.2,28.7,28.5,26.6,26.6,24.8,23.8,22.1,21.3,19.8,19.0,17.6,16.8,17.3,18.3,19.4,19.4,19.5,18.2,16.1,12.0,10.2,8.3,8.0,7.0,5.7,3.8,2.7,2.0,1.8,1.3,1.2,1.0,1.1,0.9,0.8,0.9,1.2,1.4,1.5,2.0,2.5,2.8,3.6,5.0,5.8,5.5,7.7,6.4,7.0,6.8,5.3,5.8,6.2,5.0,5.1,5.8,6.7,4.5,5.7,5.9,4.8,4.6,5.8,5.7,4.7,6.5,6.8,6.6,7.5,7.0,6.8,6.6,6.9,6.9,7.7,8.3,7.8,7.5,7.1,7.3,7.7,7.4,6.1,6.9,7.2,6.7,7.1,7.4,5.5,6.7,6.9,5.4,4.9,7.1,6.6,5.3,5.2,6.6,6.6,5.3,5.8,7.0,6.8,7.4,8.1,6.9,7.9,6.8,7.3,7.8,5.8,5.7,7.2,7.4,6.6,9.7,6.9,6.8,7.2,7.2,8.1,10.0,10.0,10.4,10.1,10.7,9.7,9.7,10.0,9.8,10.2,8.9,8.6,8.3,10.2,9.9,8.6,8.8,9.6,9.5,8.8,8.2,9.8,9.6,9.7,9.6,8.7,9.3,11.2,11.3,10.7,10.9,11.6,11.1,11.4,11.5,11.5,11.5,11.4,14.1,12.1,12.6,13.6,13.0,14.4,14.8,15.1,14.9,13.7,12.4,13.6,12.5,13.4,13.4,12.9,14.1,12.9,13.7,13.7,13.9,14.1,15.0,14.8,14.9,15.4,15.6,14.4,14.7,13.1,12.7,13.3,14.3,12.8,14.5,13.2,14.5,14.6,14.3,13.5,13.5,14.0,13.4,12.2,12.2,12.8,11.9,12.3,12.7,13.2,12.9,10.3,12.8,11.5,10.4,10.2,11.1,10.0,11.2,12.0,10.0,12.5,10.9,11.2,10.5,10.8,11.5,11.2,10.1,10.5,11.2,10.8,9.6,10.4,10.9,11.0,11.0,12.0,12.2,12.7,12.3,12.4,13.0,13.0,13.6,12.5,12.7,12.7,13.4,12.5,12.9,13.0,12.4,13.0,14.1,14.3,14.2,13.7,14.3,14.2,13.8,14.0,15.0,13.0,14.1,13.8,13.7,13.5,13.1,13.5,12.6,12.6,11.7,12.8,12.2,11.9,11.2,11.9,11.9,12.7,12.3,12.1,12.0,12.7,11.7,12.0,12.0,12.2,10.5,10.5,10.6,11.5,10.0,9.4,9.0,12.0,9.7,10.3,9.4,12.7,10.1,9.1,9.0,10.4,9.3,11.1,12.0,12.3,14.7],[29.7,29.1,28.8,28.6,28.0,26.6,26.2,24.8,23.6,22.0,21.4,20.2,19.5,18.7,17.7,18.6,19.5,19.8,20.5,20.4,19.1,16.4,12.8,10.6,9.2,8.5,8.4,6.4,4.5,3.4,2.4,2.2,1.9,1.5,1.1,1.4,1.2,0.9,0.8,1.0,1.4,1.6,2.2,3.0,3.3,3.6,5.3,6.3,5.5,7.2,6.9,7.1,7.1,5.6,6.8,6.9,6.2,6.2,6.5,6.9,5.5,6.2,6.3,6.6,6.4,6.0,7.0,6.6,7.0,7.0,7.1,7.9,7.8,7.2,7.0,7.5,7.5,8.3,7.3,8.4,7.6,7.5,7.0,7.9,7.2,6.2,7.1,6.9,6.7,6.7,6.5,6.1,6.4,6.6,6.3,6.0,6.5,6.2,5.5,6.0,6.9,6.5,6.1,6.9,7.6,7.2,8.2,8.1,7.5,7.7,7.2,7.9,7.5,7.0,8.0,8.9,7.8,6.5,8.6,7.6,7.7,9.9,8.0,8.1,9.0,9.4,10.4,9.8,10.2,9.6,9.5,9.3,9.1,9.0,8.1,8.7,8.6,8.2,8.9,8.0,8.6,7.7,7.9,8.1,8.0,9.0,8.5,9.3,9.0,8.1,9.3,10.0,9.4,9.6,9.7,10.2,9.6,10.2,10.5,10.3,11.3,11.4,13.7,12.7,12.8,14.2,13.7,14.9,15.1,15.3,15.2,13.9,12.1,13.3,12.5,13.5,13.4,13.1,13.9,13.1,13.5,13.9,13.9,14.1,14.9,15.2,15.2,15.6,15.7,14.4,14.8,13.5,14.1,14.4,15.1,13.0,15.0,13.7,15.0,14.3,14.5,14.1,13.5,13.7,13.7,12.2,12.3,12.6,11.6,11.9,11.8,13.3,12.4,10.5,11.2,11.4,10.2,9.6,10.5,10.2,11.0,11.5,10.9,10.8,11.2,11.6,10.3,11.0,11.4,11.1,9.6,10.0,9.8,10.7,9.3,10.8,9.1,9.9,10.5,12.4,12.4,12.1,11.7,12.4,12.5,12.8,13.0,11.4,12.1,12.0,13.0,11.8,12.6,12.5,12.5,12.9,14.1,13.8,14.1,12.9,13.8,14.2,13.9,13.9,14.4,13.0,13.7,13.8,12.9,13.2,12.1,11.9,11.9,11.6,10.9,11.1,11.6,11.3,10.5,11.2,11.9,11.8,12.1,12.1,10.9,12.1,11.5,10.4,10.6,9.9,9.8,9.7,8.8,9.8,8.9,9.2,8.9,9.8,9.2,9.0,9.9,10.4,10.0,7.6,9.4,9.0,9.9,10.8,11.8,13.0,14.4],[29.7,29.1,29.0,28.3,27.8,26.3,25.9,24.5,23.7,22.2,21.5,20.0,19.1,18.5,17.5,18.0,19.0,20.0,19.5,20.2,18.9,16.7,13.2,11.8,10.2,9.2,8.7,6.6,4.6,3.4,2.4,2.4,2.0,1.8,1.3,1.5,1.5,1.3,0.9,0.8,1.0,1.6,2.0,2.9,2.8,3.7,5.5,6.3,5.9,7.7,7.1,7.3,6.9,5.9,6.9,6.9,6.2,6.5,7.0,7.2,6.3,7.3,6.6,7.1,7.8,7.9,7.4,7.5,8.0,7.9,8.7,9.0,8.5,8.3,8.2,8.7,9.4,9.8,8.7,10.0,9.7,9.4,8.1,9.2,8.9,6.9,7.8,8.5,7.6,8.2,7.9,6.5,7.1,7.1,7.1,6.0,6.9,6.5,6.8,6.3,6.6,7.0,6.3,7.1,8.0,7.9,8.2,8.7,7.9,8.4,9.1,8.7,8.8,8.8,10.0,9.2,9.6,8.8,10.3,9.3,9.6,10.4,9.9,10.3,10.9,11.4,11.7,11.5,11.7,11.1,11.0,11.6,10.6,10.9,9.6,10.3,10.5,10.1,10.0,9.8,9.6,8.6,9.5,9.7,9.0,10.5,10.4,11.2,11.0,9.8,11.3,12.3,11.7,11.3,12.0,12.6,11.9,12.7,12.7,12.3,12.9,13.1,15.3,14.0,14.4,15.9,15.1,17.0,17.5,17.2,16.5,15.2,13.6,15.2,14.7,15.4,15.6,15.1,15.8,14.7,15.0,14.8,15.8,15.9,16.5,17.2,17.4,17.7,17.1,16.3,16.3,16.0,15.2,15.3,16.4,15.4,16.5,15.5,16.3,16.0,16.1,14.9,16.0,15.2,14.6,14.0,14.7,14.9,13.1,14.0,14.5,14.7,13.5,12.2,13.6,12.9,11.8,11.1,13.0,11.3,12.2,12.1,11.6,12.4,12.0,13.0,11.9,11.9,12.9,12.5,11.4,12.7,12.4,12.7,11.0,12.1,10.9,11.9,12.0,13.5,13.6,14.0,14.3,14.2,13.7,14.3,14.2,14.5,14.5,14.4,15.6,15.3,14.9,14.5,15.4,15.2,15.9,15.5,16.1,15.7,15.7,16.2,16.0,16.3,16.2,14.8,15.3,15.2,15.3,14.5,13.7,14.3,14.2,13.0,12.8,13.5,13.5,12.9,12.3,13.0,13.5,14.2,13.8,13.5,13.6,14.5,13.3,12.6,12.6,12.7,12.1,11.9,10.7,12.0,11.7,10.7,10.9,11.9,11.6,10.8,11.2,12.1,12.0,9.3,11.2,10.7,11.7,11.7,12.8,14.0,16.0],[29.7,29.2,29.0,28.4,28.1,26.3,26.1,24.5,23.8,22.4,21.8,20.1,19.8,18.4,18.0,18.4,19.2,20.0,19.4,20.2,18.8,16.8,13.2,12.2,10.6,9.7,9.3,7.5,5.7,3.9,3.1,2.9,2.5,2.4,1.8,1.7,1.7,1.6,1.2,1.0,0.8,1.1,1.9,2.5,2.5,3.4,5.2,6.4,6.6,8.1,7.5,8.3,7.8,6.6,7.4,8.1,6.9,7.2,8.1,8.6,7.4,8.3,8.9,8.0,8.7,9.5,9.4,8.5,8.7,9.0,9.9,9.9,9.2,10.1,10.1,10.0,9.9,9.9,9.2,10.3,10.4,9.9,9.2,9.9,9.2,7.7,7.8,8.1,7.5,8.1,7.7,6.6,7.2,7.4,6.0,5.7,7.8,7.6,7.2,6.3,8.5,8.6,7.6,7.9,8.6,8.5,9.2,9.4,9.2,9.6,9.7,10.0,10.5,9.3,10.1,11.1,10.7,9.1,11.2,10.5,9.3,10.1,10.8,11.3,12.3,12.0,13.5,13.0,12.2,12.3,12.1,11.7,11.3,12.8,10.8,10.4,11.2,11.7,10.9,10.3,10.9,10.7,10.6,10.8,11.7,11.4,11.6,12.2,11.8,11.5,11.5,13.5,12.6,11.8,12.8,13.7,13.3,13.7,14.2,13.6,14.1,14.6,16.6,15.7,15.4,17.2,16.4,18.2,18.4,18.2,17.9,16.7,15.4,17.2,15.9,16.4,16.0,16.8,16.9,16.3,17.1,16.5,17.3,17.5,18.1,18.7,19.0,19.2,18.1,17.5,17.6,17.3,16.7,17.0,17.8,16.6,17.9,16.7,17.9,17.6,18.1,16.7,17.3,17.1,16.7,15.5,15.5,16.3,15.1,15.2,15.2,16.5,15.7,13.7,14.9,14.7,14.2,13.7,14.1,13.4,14.0,14.3,13.3,13.9,13.9,14.4,13.3,13.8,14.2,13.9,12.4,14.0,13.3,13.1,12.9,12.9,12.9,13.7,13.5,15.1,15.1,16.0,16.3,15.5,15.7,16.4,16.1,14.8,16.3,16.4,16.0,15.7,16.8,16.4,15.7,16.3,17.8,17.9,17.8,17.1,17.9,18.2,18.0,18.4,18.2,17.1,17.9,17.5,16.2,16.8,15.7,15.4,16.1,15.4,13.9,14.4,15.6,14.9,13.9,14.3,15.6,16.1,15.8,15.4,14.9,15.9,15.2,13.8,14.1,14.2,13.3,13.9,12.2,13.3,12.9,11.4,10.9,12.7,13.0,12.7,12.8,13.9,13.5,11.4,12.3,13.8,13.4,13.1,14.7,15.5,17.3],[29.8,29.4,29.2,28.5,28.1,26.4,26.2,24.8,23.8,22.6,21.7,20.2,19.7,18.1,17.8,18.1,19.0,20.0,19.4,20.0,18.8,16.5,13.0,11.8,10.6,10.2,10.0,8.0,6.5,4.8,3.8,3.5,3.0,3.0,2.3,2.6,2.2,1.9,1.6,1.6,1.1,0.8,1.2,2.0,2.4,3.0,4.7,5.7,5.0,6.8,6.8,7.1,6.9,6.0,7.3,7.5,6.2,6.9,8.2,7.9,7.1,8.2,8.3,8.1,9.3,9.6,9.9,8.6,8.6,9.0,9.6,10.2,10.2,9.6,9.9,10.4,10.9,10.3,9.7,9.8,9.9,8.9,8.3,9.2,8.4,7.6,8.3,7.8,7.8,8.4,7.7,6.8,7.4,7.7,7.1,6.0,6.9,6.9,6.3,6.4,8.3,6.9,6.6,7.2,8.4,8.0,9.6,9.2,7.5,9.6,8.7,10.1,9.8,8.5,9.5,11.1,9.4,9.6,11.4,9.5,9.4,11.4,10.8,10.7,11.8,11.7,12.8,12.1,11.7,11.6,11.0,11.1,10.9,11.2,10.1,10.3,9.9,10.1,10.4,9.2,9.6,9.8,9.1,10.0,9.5,11.1,11.1,11.7,11.1,9.1,10.8,12.4,11.4,10.8,11.4,12.0,11.1,11.9,12.9,12.6,13.7,14.0,16.0,15.1,15.8,17.0,16.5,17.4,17.8,17.8,18.1,16.9,15.7,16.7,15.1,15.8,15.3,15.9,16.0,15.5,16.5,16.2,16.5,16.9,17.3,17.8,17.9,18.2,17.9,16.5,17.1,16.0,16.3,16.8,17.3,15.8,17.3,16.1,17.5,16.5,17.3,16.8,15.6,15.7,16.4,15.2,13.0,15.2,15.0,13.8,13.4,16.0,15.4,13.7,13.1,14.6,13.7,11.6,12.0,13.0,14.2,14.2,13.3,13.2,13.8,14.3,12.4,13.5,13.8,13.7,11.7,12.0,12.6,12.7,11.5,12.5,11.9,12.2,13.0,14.3,14.2,15.1,15.4,14.8,15.4,15.3,15.4,13.4,15.3,15.3,15.0,14.1,15.5,15.4,14.2,15.1,16.9,16.7,16.8,16.1,17.1,17.4,17.1,17.5,17.4,16.4,17.3,16.9,15.1,16.1,15.1,13.7,14.8,14.8,13.3,13.4,15.0,14.3,13.1,13.9,14.9,15.4,15.2,14.7,13.3,14.7,14.2,12.6,12.9,12.3,12.4,12.4,11.1,11.2,11.2,10.6,9.6,11.2,11.9,11.3,11.1,11.4,12.9,11.1,12.9,12.5,13.4,12.5,13.9,14.8,15.9],[29.8,29.3,29.2,28.7,28.6,27.2,26.9,25.4,24.5,23.3,22.3,21.1,20.4,19.3,18.9,19.2,20.4,20.9,20.1,20.5,18.9,16.7,13.9,12.5,11.5,10.8,10.2,8.8,7.2,5.9,5.3,4.8,4.4,3.8,3.1,3.2,3.1,2.7,2.3,2.3,2.0,1.1,0.8,1.4,2.1,2.8,4.4,5.4,5.3,6.4,6.1,6.7,6.6,5.8,7.1,7.1,6.1,6.3,7.3,8.1,7.0,8.6,9.2,7.7,8.4,10.4,9.8,8.8,9.4,9.5,9.5,9.3,9.9,9.7,9.1,10.1,9.3,10.2,10.0,10.3,9.4,9.5,9.3,9.7,9.0,8.2,8.9,8.7,8.6,8.5,8.2,7.2,7.2,7.9,7.0,6.5,7.6,7.9,6.3,6.0,8.7,7.8,7.0,7.3,8.9,8.7,10.0,9.7,8.9,9.3,9.6,9.8,9.5,9.3,9.8,10.0,9.6,9.4,11.1,10.0,9.6,11.1,10.0,10.8,11.4,11.7,12.8,12.7,12.0,11.8,11.6,11.1,10.8,11.3,9.5,10.0,10.1,9.6,10.6,9.6,10.1,9.4,9.7,9.7,10.1,10.8,10.7,12.0,11.4,10.0,11.5,13.3,11.4,10.6,13.4,13.2,13.0,13.2,13.5,13.1,13.5,12.8,14.9,14.0,14.5,16.3,15.7,17.1,18.3,18.4,17.3,16.0,14.5,15.8,14.5,15.1,15.1,15.6,15.9,14.9,15.8,15.7,16.0,16.8,17.0,17.9,18.4,18.2,17.3,16.3,16.7,15.2,15.9,16.3,17.4,15.4,17.1,15.8,17.1,16.4,17.2,16.0,16.2,16.2,16.2,14.9,14.9,15.7,14.5,14.2,14.1,15.5,14.7,13.1,13.8,14.2,13.5,12.0,12.9,13.2,14.0,14.2,13.2,13.2,13.8,14.1,12.8,12.8,13.5,13.2,11.3,12.3,12.7,12.7,10.8,12.7,11.5,12.9,13.1,14.4,14.8,15.1,15.3,15.5,15.3,15.6,15.4,14.3,15.6,15.8,15.2,15.4,15.9,15.6,15.5,15.8,16.8,16.6,17.2,16.3,17.3,17.7,17.8,18.2,17.2,16.4,17.0,16.8,15.4,16.0,14.9,14.3,15.3,14.7,13.6,13.9,15.2,14.2,13.4,14.2,15.0,15.3,15.3,14.9,13.7,15.0,14.6,13.3,13.4,12.8,12.9,12.2,10.8,11.8,11.9,10.6,10.0,12.3,11.3,10.4,11.9,12.6,11.9,10.1,11.4,12.2,12.8,12.2,13.7,14.6,16.0],[29.9,29.5,29.3,28.4,28.4,27.3,26.7,25.3,24.8,23.5,22.7,21.2,21.0,19.8,19.3,19.6,20.5,21.3,20.6,21.1,19.3,17.1,14.1,12.9,12.6,11.6,11.2,10.0,8.2,7.6,6.4,6.2,6.4,6.0,4.0,5.0,5.4,3.5,3.3,3.2,4.2,2.2,1.2,0.8,1.4,2.3,4.6,5.8,6.1,7.8,7.2,8.3,7.1,5.6,7.4,7.4,5.9,6.8,7.8,7.3,5.9,7.8,8.5,7.3,8.6,9.4,8.9,8.7,9.6,9.1,9.4,10.0,10.4,10.5,10.4,11.5,10.7,11.4,11.2,11.1,11.0,11.3,10.4,10.7,10.5,9.5,9.9,10.2,9.6,10.5,10.1,8.7,9.2,9.2,8.0,6.8,9.0,8.0,6.9,6.9,8.9,7.6,6.6,7.4,8.8,8.3,9.5,9.8,8.9,9.7,9.3,10.0,10.6,9.8,10.1,10.5,11.9,10.6,12.3,11.2,11.5,13.0,11.7,12.4,13.7,13.8,14.7,14.4,14.1,13.7,13.3,13.1,12.8,13.1,11.0,11.5,12.1,11.3,11.8,10.2,11.1,10.2,10.5,10.7,10.8,11.5,11.9,13.2,13.1,11.6,13.5,14.9,13.1,12.5,14.6,15.1,14.5,15.1,15.3,14.9,15.0,14.5,16.6,16.0,16.2,18.0,17.6,19.0,19.8,19.9,18.9,18.1,16.6,17.9,16.7,17.0,17.0,17.4,17.8,17.1,17.9,17.7,17.7,18.6,18.7,19.6,19.8,19.6,18.9,17.8,18.6,17.3,18.3,18.0,18.8,17.7,18.9,17.9,18.6,18.2,18.5,18.0,17.7,17.5,17.6,16.4,16.2,17.3,16.3,15.5,15.7,16.8,16.4,14.7,15.0,15.7,14.2,13.5,14.9,13.9,15.3,15.0,13.5,14.5,14.6,15.6,14.1,14.6,14.9,14.5,12.8,13.9,14.5,13.9,13.0,14.1,13.5,14.7,14.9,15.9,16.3,16.7,17.3,17.3,16.9,17.5,17.0,16.5,17.8,17.9,17.2,16.8,18.2,17.5,16.7,17.2,18.4,17.9,19.1,18.2,19.1,19.4,19.3,19.5,19.0,18.1,18.6,18.4,17.0,17.7,16.3,15.3,17.3,16.2,14.9,15.5,17.1,15.8,14.9,15.9,16.7,17.0,17.2,16.7,15.5,16.8,16.6,15.2,15.2,15.1,14.5,14.1,12.7,14.0,14.4,12.0,11.7,14.0,13.2,11.8,13.4,14.8,13.5,11.5,12.8,13.2,13.9,13.2,14.8,15.8,16.5],[30.1,29.9,29.5,29.0,28.8,27.6,27.3,26.0,25.3,24.0,23.4,21.7,21.3,20.3,19.8,20.1,21.0,22.0,21.0,21.5,19.6,17.8,14.9,13.9,14.1,13.3,13.1,12.3,10.9,9.8,9.0,7.6,8.7,8.3,6.6,5.3,6.3,5.6,4.1,4.1,4.5,3.4,2.2,1.3,0.8,1.8,3.6,5.4,6.2,9.1,8.4,9.9,8.7,7.7,8.9,9.0,7.1,8.3,9.2,9.5,7.4,9.6,10.5,9.9,10.0,11.7,11.7,11.0,12.3,12.6,13.6,13.1,13.6,13.7,14.0,14.6,13.1,14.1,13.7,13.4,13.7,13.2,12.3,13.1,13.2,11.9,12.3,12.5,11.0,12.6,12.5,10.3,9.7,10.7,10.7,8.4,9.5,9.8,8.6,7.9,9.7,10.3,8.2,8.6,10.5,10.7,12.0,12.0,11.6,12.8,12.8,13.8,13.4,13.0,13.1,15.0,13.7,13.3,14.4,14.9,14.1,15.3,15.1,16.1,16.7,16.2,17.0,17.4,16.1,16.1,16.2,15.6,14.7,15.5,13.2,13.3,14.6,14.5,12.7,12.1,13.8,12.9,12.4,12.3,13.5,13.6,14.2,15.0,14.1,14.2,14.5,15.9,14.3,14.3,15.7,16.3,16.5,16.2,17.0,17.2,17.4,17.0,19.4,18.4,18.8,20.9,20.1,21.1,21.9,22.2,21.3,20.2,19.0,20.6,18.8,19.2,18.9,19.7,19.7,19.0,20.8,20.0,20.1,20.8,20.9,21.9,22.3,22.1,20.9,19.8,20.7,19.1,20.1,20.0,20.8,19.9,21.1,20.0,20.9,20.6,21.1,20.4,19.6,19.8,20.3,19.0,18.0,19.4,19.2,17.6,17.1,19.4,19.4,17.0,16.7,17.5,17.1,15.3,15.8,16.4,17.4,17.1,16.1,16.4,16.8,17.2,15.8,16.8,17.0,16.5,15.0,15.4,15.4,15.6,14.8,15.8,14.5,15.9,17.0,17.9,18.5,19.1,19.4,19.6,19.5,19.8,19.7,17.8,19.8,20.4,18.9,18.7,20.6,20.0,18.5,19.0,21.4,20.0,21.3,20.4,21.4,21.8,21.7,22.0,21.2,20.4,21.2,21.0,18.6,20.4,18.7,17.0,18.9,18.8,16.8,16.6,19.1,17.8,16.8,17.4,18.6,19.3,19.4,18.6,17.1,18.6,18.7,16.6,17.3,16.6,16.1,16.5,14.9,15.4,16.1,14.7,14.1,15.6,16.0,14.5,15.3,16.5,16.6,15.4,15.5,16.5,17.2,15.5,17.3,18.2,18.6],[30.2,29.9,29.6,29.2,29.2,27.8,27.9,26.6,26.1,25.1,24.3,22.5,22.5,21.7,21.3,21.7,21.9,23.1,22.1,22.5,20.4,18.6,15.7,14.6,15.3,14.2,14.4,13.8,12.0,11.7,11.3,10.0,9.6,9.3,7.9,8.5,7.5,6.9,6.1,5.3,5.1,4.3,4.2,3.0,1.6,0.8,2.3,4.0,5.1,6.7,8.4,8.9,7.3,7.3,9.0,8.5,7.3,8.5,10.0,8.9,8.4,11.0,12.0,10.8,11.9,14.0,13.3,13.1,14.4,14.7,15.2,14.6,16.7,16.4,16.4,17.1,15.9,16.6,15.1,15.5,15.9,14.0,13.8,14.7,14.6,12.6,12.9,13.7,12.6,14.0,13.7,11.6,11.6,13.1,12.1,9.1,11.1,11.7,9.5,9.4,10.8,10.8,8.4,9.3,11.7,12.2,14.6,14.6,13.8,15.9,15.6,16.4,16.5,16.1,16.3,17.4,16.2,16.8,17.5,17.3,16.4,16.6,17.7,18.4,19.0,17.7,19.1,19.9,18.9,19.6,19.4,18.4,18.0,18.5,16.8,16.0,16.8,17.2,15.5,14.5,16.0,15.7,14.8,14.9,15.8,17.1,17.5,19.4,17.1,16.5,18.0,19.7,18.5,17.9,19.6,20.7,20.3,20.1,20.4,21.3,21.5,19.8,23.3,21.9,22.5,23.5,22.4,23.3,24.2,24.3,23.7,22.9,22.2,23.5,22.4,22.7,22.2,23.8,23.9,23.2,24.5,24.0,23.9,24.6,24.7,25.4,25.5,25.4,24.7,23.6,24.4,22.6,23.8,23.3,24.0,22.9,24.6,23.2,24.4,24.5,24.6,23.6,22.5,23.7,23.5,21.3,20.4,23.0,22.2,20.1,19.7,22.6,22.6,20.0,19.4,20.7,20.4,17.6,19.1,20.5,21.7,21.4,20.3,19.4,20.7,21.3,18.8,20.4,20.4,20.3,18.5,19.2,20.4,19.3,17.7,19.8,18.6,20.3,21.6,22.3,23.0,23.5,24.1,24.0,23.9,24.1,24.0,21.3,24.4,25.0,23.2,22.2,25.0,24.4,21.9,22.7,25.1,23.5,25.2,24.7,25.4,25.6,25.5,25.6,25.1,24.3,24.8,24.5,21.7,24.1,22.6,20.3,22.7,22.7,20.2,19.8,22.6,21.8,20.4,21.9,23.0,23.9,23.5,22.9,20.7,22.8,22.7,20.7,21.1,21.1,20.3,20.5,18.4,19.1,19.5,17.8,17.2,18.7,19.2,17.7,18.0,19.3,19.3,18.6,18.3,19.7,20.4,18.8,20.4,20.7,20.4],[30.5,30.3,30.1,29.8,29.8,29.1,28.9,27.9,27.6,26.8,25.9,24.2,24.4,23.9,23.7,23.9,24.1,24.9,24.5,24.6,23.0,21.5,19.7,19.1,19.2,18.2,17.7,17.6,15.8,16.1,14.8,14.7,14.7,13.7,11.8,13.5,12.8,10.1,9.9,10.6,8.8,6.6,6.8,7.8,3.4,2.0,0.8,2.5,4.2,6.1,8.6,9.5,9.3,6.2,10.6,11.9,9.2,10.0,13.0,12.4,11.2,13.6,15.1,14.9,14.6,15.9,16.2,15.7,17.0,17.7,17.8,17.5,18.2,19.2,18.7,19.8,17.5,18.7,17.1,18.4,17.6,16.9,17.0,17.0,16.3,15.2,15.9,15.9,15.0,15.8,15.1,14.0,14.4,14.8,13.3,10.4,14.0,15.2,11.7,11.2,14.2,14.8,11.3,11.5,15.6,16.3,17.9,17.3,17.3,18.7,18.1,19.1,19.5,18.6,19.0,19.7,18.9,18.0,19.0,19.4,18.2,17.5,19.7,20.0,20.7,19.2,20.1,21.1,20.1,20.8,20.6,19.7,19.7,19.5,17.0,18.0,18.8,19.5,17.0,17.2,18.4,19.0,17.7,17.4,18.1,19.4,20.4,20.6,19.8,19.0,20.4,20.9,20.3,20.5,21.6,21.8,22.0,22.0,22.0,22.1,23.1,22.3,24.7,23.3,24.1,24.7,24.1,24.6,25.7,25.8,24.9,24.2,23.7,24.6,23.3,23.7,23.1,25.1,25.2,24.3,25.6,25.0,24.6,25.5,25.8,26.3,26.7,26.7,25.7,24.8,25.3,23.2,25.0,24.7,25.3,24.2,26.0,25.2,25.8,26.0,26.3,25.7,24.1,25.4,25.6,23.8,22.8,24.9,24.4,22.2,22.0,24.8,24.6,22.5,21.7,22.9,22.3,20.5,21.6,22.5,23.7,23.8,22.8,21.8,22.8,23.1,21.2,23.1,21.9,22.2,20.7,20.4,20.5,21.2,19.6,21.7,19.6,20.6,22.8,23.0,24.0,24.3,24.5,25.1,24.8,25.2,25.1,23.2,25.4,25.7,24.4,24.0,25.9,25.5,23.5,24.2,26.4,25.6,26.4,25.6,26.4,26.7,26.8,27.0,26.5,25.7,26.4,26.1,23.9,25.6,24.3,22.5,24.4,24.1,22.7,21.9,23.7,23.1,22.5,23.2,24.0,24.3,24.5,23.6,22.1,23.5,23.3,21.7,21.9,21.6,21.6,21.6,19.1,20.5,20.3,19.9,18.3,20.6,20.1,19.3,20.5,21.5,21.3,20.9,21.6,21.5,22.4,22.2,22.6,22.7,22.9],[30.4,30.1,29.9,29.5,29.5,28.9,28.7,27.8,27.4,26.5,25.5,24.1,24.4,23.7,23.8,23.8,24.3,24.9,24.5,24.6,23.1,22.0,20.7,19.8,20.5,19.8,19.1,19.7,18.4,18.5,16.9,16.7,17.0,16.3,14.1,15.0,15.3,13.7,12.0,12.6,12.5,8.2,7.0,8.0,7.1,3.7,2.1,0.8,2.8,4.4,5.8,7.7,4.8,5.2,9.0,9.0,7.1,10.1,11.9,11.6,12.8,14.1,14.2,15.1,15.9,16.1,16.3,17.0,18.1,17.8,18.6,19.1,18.9,19.4,20.1,20.7,19.1,20.7,18.5,20.2,20.0,19.1,18.6,19.0,18.7,17.2,17.8,17.3,16.7,17.4,17.1,15.8,16.0,16.7,16.1,13.7,14.8,16.0,13.8,11.0,15.2,14.6,10.6,10.0,13.4,13.9,13.6,16.2,16.6,18.7,18.4,19.3,19.5,19.3,19.7,20.8,20.1,19.5,20.5,21.4,20.3,20.1,22.0,22.4,22.9,22.1,22.4,23.5,22.7,22.9,22.9,21.9,21.3,21.8,19.8,19.8,20.1,20.0,18.7,18.3,19.0,18.8,18.1,18.1,18.1,19.2,19.9,20.1,19.5,19.2,20.0,21.4,21.0,20.2,21.0,22.3,22.4,22.1,22.3,23.4,23.9,22.6,24.9,23.4,24.4,24.8,24.5,25.1,25.8,26.3,25.2,25.0,24.5,25.1,24.4,24.0,24.1,24.8,25.3,25.2,26.1,25.7,25.0,25.9,25.8,26.4,26.6,26.4,25.5,24.9,25.6,24.2,25.9,25.3,25.5,24.8,25.7,25.3,25.2,25.6,25.2,25.1,23.9,24.4,24.4,23.3,22.3,23.6,23.6,21.6,21.3,23.8,23.4,21.6,20.8,21.7,21.3,19.7,20.5,20.6,21.7,21.0,21.1,20.7,21.4,22.1,20.3,21.9,22.1,21.7,20.1,21.3,22.1,21.2,20.3,22.1,21.0,21.9,23.7,23.5,24.6,25.0,25.2,25.2,25.2,25.2,25.1,23.6,25.6,25.9,24.6,23.7,25.8,25.6,23.2,23.4,25.7,24.6,26.0,25.4,26.1,26.3,26.2,26.2,25.6,25.0,25.2,25.3,23.3,24.9,23.4,22.0,23.8,23.4,21.5,21.5,23.8,22.7,21.8,23.2,24.1,24.7,24.8,24.4,22.6,24.7,24.1,22.5,23.3,22.8,22.8,22.8,20.6,21.6,22.0,20.9,19.8,20.6,21.8,20.0,20.4,21.1,21.7,21.1,20.4,21.3,22.2,20.6,21.8,22.5,22.0],[30.2,30.0,29.8,29.4,29.2,28.5,28.1,27.3,26.6,25.6,24.8,23.2,23.1,22.1,21.7,22.1,22.6,23.3,22.9,22.9,21.8,20.3,18.1,17.4,17.4,16.8,17.0,17.4,16.6,15.5,14.7,14.3,14.4,14.6,12.7,13.7,13.2,12.1,11.1,11.7,11.3,9.3,7.8,7.9,7.6,5.4,3.6,2.0,0.8,1.8,3.6,4.1,3.9,4.5,6.6,6.6,6.7,8.8,10.4,9.8,10.8,12.2,12.0,12.2,13.4,14.1,13.1,12.2,14.2,13.8,14.6,14.5,15.3,15.0,15.1,16.9,15.1,16.3,15.6,16.4,15.5,15.2,14.6,15.2,14.2,13.7,14.4,14.1,13.8,13.9,13.0,13.7,13.3,12.9,12.9,11.9,11.8,12.8,11.3,9.5,11.1,11.6,9.1,7.4,9.0,9.8,11.9,12.1,12.7,14.1,14.3,14.8,14.0,14.0,15.4,15.4,15.3,14.5,16.6,16.4,15.3,15.5,17.1,17.5,18.4,17.7,18.8,18.8,17.8,17.7,17.8,17.5,16.8,16.4,14.2,14.6,14.3,14.3,14.0,13.4,12.5,13.5,13.8,13.0,12.3,13.9,14.3,15.5,13.7,12.4,14.5,15.7,14.6,14.5,15.5,16.2,15.8,15.2,16.3,17.2,18.2,16.9,20.3,19.4,20.2,21.3,20.8,21.3,22.2,22.7,21.8,20.9,20.4,21.2,19.5,19.2,19.4,19.9,20.6,20.3,22.3,21.4,21.0,21.9,21.7,22.8,23.3,22.9,21.8,19.9,21.4,19.6,21.2,21.2,22.0,20.6,21.8,21.1,21.6,21.0,21.7,21.2,19.2,20.0,20.5,18.9,16.3,19.1,19.8,16.1,15.7,19.7,19.8,17.5,15.5,17.8,17.6,15.3,14.7,17.1,18.4,18.0,16.8,16.2,17.4,17.3,15.4,17.3,17.3,16.4,15.6,15.0,15.6,16.0,14.8,16.6,15.0,15.8,17.9,18.7,19.5,20.0,20.9,20.7,21.0,20.9,20.9,18.2,20.6,21.2,19.4,18.1,21.4,20.7,18.0,18.8,21.6,20.3,21.9,20.8,22.0,22.3,22.0,22.5,21.5,21.0,21.3,21.2,18.6,20.6,19.3,17.2,18.7,19.2,17.1,16.3,18.8,18.1,16.9,18.0,19.1,19.6,20.0,19.3,17.1,19.3,19.1,16.8,17.0,16.5,16.9,17.4,15.5,14.9,15.5,15.4,12.6,14.6,16.5,15.7,13.5,15.2,17.5,16.3,16.7,17.5,18.4,17.0,18.8,19.5,19.3],[30.3,30.1,29.7,29.3,29.1,28.1,27.9,26.8,26.4,25.6,24.4,23.6,23.1,22.5,22.1,21.9,22.5,22.8,22.7,22.8,21.7,19.9,18.3,16.8,17.2,16.9,17.0,16.9,16.1,14.8,13.7,13.0,13.7,13.6,12.3,13.1,12.7,11.8,11.1,11.9,12.1,8.7,8.1,9.3,7.8,6.5,5.6,3.6,1.4,0.8,1.6,3.8,3.5,3.9,5.2,5.5,6.5,6.9,7.0,7.5,9.0,9.6,9.9,10.4,12.0,11.4,11.8,11.3,13.3,12.9,13.3,15.4,15.1,14.2,14.6,15.8,14.8,16.2,15.5,16.1,15.6,14.9,14.5,15.4,14.9,14.6,14.7,14.2,13.4,13.4,14.3,13.0,12.1,12.6,12.9,11.6,11.2,11.7,10.6,8.5,10.2,10.3,8.5,7.3,9.3,9.3,10.4,11.0,11.5,12.0,11.7,13.3,13.7,12.8,13.8,15.2,14.8,14.4,16.3,16.6,15.5,15.4,16.8,17.5,17.4,17.7,18.3,18.5,17.7,16.9,17.9,17.5,16.8,16.2,14.2,14.9,13.8,14.2,12.8,12.5,13.3,12.6,12.3,11.5,12.7,12.4,13.0,13.6,13.4,13.0,13.6,15.1,14.3,13.7,15.6,16.2,16.0,16.3,16.6,17.0,17.7,16.6,19.2,17.9,19.0,19.5,19.5,20.3,21.4,21.6,20.6,19.9,19.5,19.8,18.6,18.5,18.5,18.9,19.9,19.2,20.5,20.2,19.5,20.8,20.4,21.5,22.1,21.6,20.6,19.2,20.3,19.0,20.1,20.2,20.9,19.6,20.5,19.9,20.4,20.1,20.6,20.1,18.8,19.4,19.5,17.8,17.4,19.1,18.3,16.5,16.9,18.5,17.9,16.2,16.0,16.5,16.0,14.7,15.0,15.3,16.2,16.0,15.5,15.3,15.3,15.2,14.4,15.3,15.6,14.9,13.9,14.8,14.3,14.2,13.2,14.8,14.2,15.3,16.4,16.7,17.8,18.0,18.4,18.9,19.1,19.2,19.4,18.1,19.5,19.7,19.0,18.3,20.0,19.4,18.1,18.5,20.2,19.5,20.7,19.5,20.4,21.0,20.8,21.5,20.8,19.5,20.1,20.2,18.5,19.0,17.9,16.9,18.4,17.3,16.4,16.6,17.3,16.1,15.7,16.6,17.0,18.5,18.0,16.8,17.1,18.4,17.3,16.6,16.9,16.8,16.0,16.4,14.3,14.7,15.7,14.5,13.3,14.9,15.1,14.5,13.9,15.2,15.6,14.0,14.8,15.7,16.8,15.2,16.9,18.0,18.0],[30.1,29.8,29.4,28.8,28.5,27.2,26.9,25.8,25.2,24.1,23.1,22.1,21.5,20.5,19.9,19.8,20.8,21.6,21.3,21.9,20.4,18.0,15.7,14.1,14.9,13.4,13.6,13.2,11.9,11.5,10.8,10.6,10.5,10.3,9.3,10.5,10.3,9.4,9.1,9.9,9.6,7.5,6.8,7.9,7.4,5.9,6.8,4.9,2.8,1.4,0.8,1.3,2.0,2.2,2.7,3.1,3.8,4.1,4.7,4.7,4.9,6.3,6.1,5.9,7.0,7.0,6.4,7.2,8.4,7.9,8.8,9.9,9.1,9.0,9.4,10.2,9.5,10.7,10.6,10.9,11.0,10.6,10.8,11.0,11.1,10.4,10.8,10.8,10.4,10.7,10.6,10.6,10.0,9.7,9.2,9.6,9.0,7.9,6.8,7.4,7.6,6.8,5.0,5.7,6.6,6.4,7.6,8.6,8.5,9.1,7.8,9.1,9.9,8.9,9.2,10.7,11.3,10.3,10.8,12.1,12.4,12.2,12.5,13.3,13.1,13.8,14.6,14.5,14.4,14.0,13.8,14.4,13.3,13.1,11.8,11.8,12.4,11.5,10.5,10.4,11.5,9.9,9.5,10.1,10.7,10.4,10.1,11.7,11.2,10.6,11.6,12.9,11.7,11.2,13.2,13.2,12.3,13.4,14.0,14.3,14.0,13.0,15.3,14.5,15.1,15.9,16.0,17.2,18.4,18.3,16.9,16.0,15.3,15.9,15.2,15.7,15.7,16.5,16.6,15.9,17.3,16.8,16.9,18.0,18.0,18.9,19.1,19.3,18.0,17.0,17.7,15.9,16.9,16.7,18.3,16.5,18.1,16.8,18.0,17.8,18.1,17.3,16.4,17.0,17.1,14.9,15.1,16.6,15.0,14.0,14.7,15.5,14.8,13.4,13.8,13.6,12.5,11.9,13.0,12.2,13.5,13.3,12.6,12.9,13.0,13.4,12.5,13.0,13.8,13.1,11.7,13.1,13.3,12.5,11.2,12.3,12.1,13.6,14.3,14.8,15.5,15.9,16.2,15.8,16.2,16.4,16.2,15.5,16.9,16.8,16.0,16.1,17.2,16.5,15.8,16.2,17.3,17.2,18.0,16.7,17.9,18.7,18.3,19.1,18.3,16.7,17.7,17.7,15.9,16.2,14.8,14.8,16.0,14.8,14.1,14.8,15.1,13.4,13.3,14.3,15.2,15.8,15.5,14.8,14.7,15.8,15.2,14.5,14.7,14.2,13.3,13.1,12.2,12.7,13.1,12.0,11.2,12.5,11.8,11.1,12.1,13.0,11.7,10.7,12.0,12.6,12.3,12.1,13.6,14.3,15.2],[30.1,29.9,29.5,29.0,28.4,27.4,26.9,25.8,25.1,23.9,23.0,22.0,21.3,20.0,19.4,19.5,20.2,20.9,20.8,21.3,19.6,17.6,15.4,13.7,14.3,12.9,13.5,12.4,11.3,9.9,9.2,8.5,9.1,8.6,7.4,8.4,8.8,7.9,6.7,8.4,8.9,6.5,5.7,7.4,7.9,5.4,6.4,6.4,3.7,2.4,1.1,0.8,1.0,1.5,1.7,1.9,2.4,2.8,3.7,3.8,3.9,4.6,5.2,4.9,5.5,6.0,5.6,5.9,6.5,6.5,7.1,7.6,7.5,7.7,7.9,8.6,7.9,9.3,9.4,10.3,10.0,9.0,9.8,10.3,10.0,9.1,10.0,10.3,10.2,10.1,9.4,8.9,8.6,7.8,7.4,7.3,6.7,6.1,5.4,6.1,6.1,5.5,3.7,4.6,5.5,5.3,6.8,7.7,7.6,8.2,7.1,8.0,8.4,7.6,7.4,8.6,9.4,8.7,8.7,9.9,10.7,10.8,10.8,11.9,12.3,13.2,14.0,13.6,13.5,12.9,12.9,13.5,12.4,12.4,10.4,10.6,11.3,10.3,8.8,8.5,9.7,8.2,8.3,8.3,8.9,10.2,10.4,11.4,9.7,9.1,10.5,11.7,10.5,10.2,11.9,12.0,11.0,12.4,12.3,12.3,12.7,12.1,13.8,13.4,13.8,14.9,15.1,16.6,17.9,17.8,16.4,15.5,14.5,14.8,14.1,14.5,14.1,15.1,15.1,14.8,15.8,15.9,15.6,16.6,16.7,17.6,18.0,18.0,16.9,15.8,16.4,15.1,15.8,16.0,17.4,15.6,16.7,15.5,16.7,16.3,16.6,15.9,15.2,15.2,15.3,13.9,13.8,14.9,13.6,12.9,13.4,14.2,13.4,12.2,12.8,12.7,11.9,11.3,12.1,12.1,12.8,13.3,12.3,12.5,12.3,12.3,11.6,12.0,12.3,11.4,10.6,11.5,11.4,10.7,9.5,11.2,11.0,12.0,12.2,13.0,13.8,13.8,13.5,14.0,14.3,14.7,14.6,13.5,14.7,14.7,14.3,13.8,14.8,14.4,13.8,14.6,15.9,15.7,16.1,15.1,16.0,16.3,16.2,16.7,16.4,14.9,15.5,15.7,14.5,14.4,13.7,13.4,14.0,13.2,13.0,13.0,13.0,12.4,12.4,12.7,13.0,14.1,13.5,12.7,13.1,14.1,13.0,12.8,12.9,12.5,11.7,11.7,10.7,11.2,11.5,10.5,10.0,11.4,10.7,10.2,10.4,11.8,10.9,9.4,11.0,11.7,11.6,11.1,12.9,13.4,14.8],[30.0,29.8,29.4,28.9,28.3,27.0,26.6,25.7,24.6,23.5,22.5,21.3,20.9,19.5,18.9,19.4,19.9,21.0,20.5,21.2,19.6,17.5,14.6,13.3,13.2,12.3,12.6,11.7,10.6,9.1,9.1,8.4,8.8,9.0,6.6,8.4,8.6,8.5,6.7,7.4,7.9,6.5,5.7,6.3,6.5,4.5,5.4,4.6,3.0,2.3,1.5,1.0,0.8,0.9,1.4,1.3,1.6,1.9,2.4,2.7,2.9,3.3,3.6,3.8,3.9,4.4,4.4,4.6,5.7,5.5,5.5,6.4,6.2,6.5,6.9,8.0,7.3,8.5,8.3,9.3,8.8,7.7,8.6,8.9,8.2,7.4,8.2,8.0,7.7,7.4,7.1,7.1,7.0,6.4,6.1,6.0,5.6,4.9,4.5,5.2,4.8,4.5,3.3,3.8,4.6,4.8,6.0,7.2,6.9,7.3,6.0,7.0,7.2,6.6,6.8,7.7,8.1,7.9,9.0,8.9,9.5,9.9,10.2,10.4,11.0,11.5,11.9,12.6,12.2,11.3,11.3,11.9,10.9,10.4,9.9,8.8,9.5,9.3,9.1,7.9,9.2,8.4,7.7,8.5,8.4,10.3,10.0,11.5,9.2,8.7,10.3,11.1,9.6,9.1,10.9,10.6,9.6,10.8,11.1,11.2,11.3,11.0,13.1,12.7,13.2,14.1,14.6,15.4,16.4,16.5,15.8,14.7,13.9,13.9,13.2,13.9,13.3,14.3,14.1,13.7,14.1,14.1,14.7,15.5,16.0,16.7,17.0,17.1,16.5,15.1,15.7,14.2,14.6,14.8,16.2,14.7,16.2,15.0,16.2,15.6,15.9,15.3,14.3,14.5,14.9,13.2,12.2,14.0,13.3,11.5,12.0,13.7,13.2,11.7,11.5,12.7,11.2,10.4,10.8,11.8,12.4,12.6,12.2,11.7,12.5,12.2,11.1,12.1,11.9,11.4,10.6,10.4,11.2,10.6,9.6,10.5,9.9,10.9,11.2,12.6,12.7,12.9,12.4,13.0,13.3,13.7,13.3,12.2,14.1,13.9,13.0,12.6,14.4,13.7,12.5,13.4,15.2,15.0,15.4,14.3,15.2,16.2,15.7,16.7,16.2,14.8,15.3,15.9,13.5,14.4,13.5,12.5,13.6,13.5,12.7,12.2,13.4,12.3,11.6,12.5,13.1,13.2,13.1,12.5,12.0,12.9,12.5,11.6,11.2,10.9,10.5,10.5,9.7,9.9,10.0,9.6,9.3,9.6,9.7,9.3,9.5,10.3,9.7,8.4,10.2,10.9,10.4,10.7,12.4,13.1,14.7],[30.0,29.6,29.4,28.8,28.4,27.0,26.6,25.4,24.8,23.5,22.6,21.5,21.0,19.5,18.8,19.1,19.8,20.7,20.4,20.9,19.5,17.4,14.3,12.7,13.1,11.8,11.8,11.0,9.9,8.8,8.7,8.2,8.7,7.5,6.7,8.8,8.3,6.6,6.3,8.1,7.2,5.8,5.1,6.5,6.3,4.8,6.0,5.3,3.3,2.8,1.7,1.3,0.9,0.8,0.9,1.3,1.3,1.6,2.0,2.2,2.4,2.7,3.3,3.5,3.6,4.0,4.0,4.2,4.5,4.8,4.9,5.3,5.5,5.7,6.0,6.8,6.1,7.1,7.2,7.7,7.6,6.9,7.2,7.7,7.1,6.8,7.6,7.5,7.3,7.3,6.5,6.9,6.9,6.1,5.4,6.1,5.3,4.8,3.8,4.5,4.6,4.2,2.8,3.7,4.3,4.3,5.7,6.7,6.9,6.7,5.7,6.4,6.8,6.4,6.2,7.2,7.8,7.1,7.5,8.4,8.3,8.7,9.0,10.3,9.8,10.4,10.9,11.2,10.9,11.1,10.6,10.3,9.7,10.0,9.2,8.4,9.2,8.3,8.5,7.9,8.5,7.6,7.2,7.8,8.1,9.2,8.6,9.9,9.0,8.1,9.8,10.2,8.9,8.8,10.5,10.5,9.2,10.4,11.2,11.2,11.0,10.3,12.4,12.0,12.4,13.5,13.5,14.5,15.9,15.9,14.7,13.7,12.5,12.7,12.5,13.0,13.0,13.4,13.7,12.9,13.3,13.2,14.0,15.0,15.2,16.0,16.3,16.3,15.6,14.5,15.1,13.6,13.5,13.7,15.4,13.4,15.5,14.0,15.5,14.9,15.4,14.4,13.7,14.0,14.2,12.4,12.1,13.9,12.6,11.1,11.9,13.0,12.5,11.1,10.9,11.6,10.3,9.4,10.1,10.6,11.2,11.6,10.8,10.7,11.1,11.4,10.2,10.7,11.0,10.6,9.5,9.9,10.6,9.9,8.7,9.8,9.3,10.6,10.9,11.7,12.0,12.2,12.1,12.2,12.4,12.9,12.6,12.2,13.6,13.3,13.0,12.8,13.8,13.2,12.6,13.3,14.4,14.7,14.7,13.8,14.6,15.4,15.4,16.2,15.3,14.1,15.0,15.0,13.3,14.1,12.6,12.2,13.4,12.8,11.6,11.8,12.9,11.6,10.7,11.6,12.5,12.8,12.5,12.0,11.9,12.7,11.9,11.0,11.4,10.6,10.4,10.1,9.2,9.3,10.3,8.6,8.7,8.9,9.2,8.5,9.1,10.1,9.1,7.8,9.3,10.1,9.5,10.2,11.6,12.3,13.9],[29.9,29.5,29.3,28.6,28.0,26.9,26.2,25.3,24.2,23.2,22.2,21.3,20.7,19.5,18.6,18.9,19.8,20.6,20.6,21.1,19.7,17.4,14.5,12.9,12.9,11.7,11.6,10.5,9.4,8.6,8.8,7.8,8.1,7.6,6.5,7.9,7.6,6.2,6.5,7.2,7.3,5.8,4.9,5.9,5.9,4.5,5.7,5.4,3.7,3.1,1.9,1.7,1.2,0.9,0.8,1.0,1.2,1.4,1.7,1.8,2.4,2.5,2.8,3.0,3.2,3.8,3.7,3.8,4.5,4.4,4.0,4.5,4.8,4.9,5.1,5.8,5.5,6.4,6.5,7.2,6.9,6.2,7.0,7.3,6.6,6.4,7.7,6.9,7.2,6.7,6.0,6.4,6.3,5.7,5.2,5.4,5.4,4.3,3.5,4.5,4.3,3.8,2.8,3.6,4.4,4.3,5.2,6.7,6.6,6.4,5.2,5.9,6.0,5.8,5.3,6.1,6.8,6.5,6.5,7.2,7.3,8.1,7.8,9.0,9.1,10.3,10.9,11.0,11.1,10.6,10.0,10.7,9.7,9.4,8.4,7.9,8.5,7.6,7.6,7.1,7.8,6.7,6.9,7.1,7.5,8.6,8.5,9.4,7.8,7.3,9.0,9.5,8.5,8.1,9.5,9.6,8.7,10.0,10.2,10.4,10.1,9.7,11.4,11.2,11.8,12.7,13.1,14.0,15.6,15.4,14.4,13.1,12.0,12.2,12.1,12.6,12.2,12.6,13.0,12.5,13.4,13.5,13.6,14.9,15.0,15.7,15.6,15.8,15.2,13.7,14.6,13.0,13.7,13.8,15.3,13.2,15.2,13.4,15.0,14.0,14.5,13.7,12.7,13.2,13.1,11.4,11.3,12.6,11.6,10.6,11.0,12.1,11.6,10.1,10.4,10.6,9.8,9.1,9.8,10.2,10.6,11.2,10.6,10.2,10.8,10.9,10.1,10.4,10.7,10.3,8.9,9.6,10.2,9.4,7.8,9.4,8.7,10.0,10.6,11.8,12.0,12.3,12.1,12.1,12.5,12.8,12.6,11.5,12.9,12.9,12.2,11.8,12.9,12.6,11.8,12.2,13.6,13.5,14.1,13.0,14.1,14.3,14.3,14.4,14.2,13.1,13.7,13.9,12.1,12.9,12.0,11.3,12.2,12.0,10.9,11.3,11.9,10.9,10.5,11.1,11.9,11.9,12.1,11.6,11.1,12.1,11.7,10.7,11.0,10.0,9.7,9.7,8.7,9.1,9.6,8.1,8.0,8.4,8.4,7.8,8.3,9.3,8.5,7.2,8.9,9.4,9.0,9.7,10.8,11.3,13.4],[30.0,29.9,29.6,28.8,28.3,26.8,26.1,25.2,24.0,23.0,22.1,20.9,20.7,19.4,18.6,18.9,19.5,20.4,20.1,20.8,19.1,17.0,14.1,12.8,12.9,11.7,11.5,10.3,9.3,8.1,8.6,7.5,7.6,6.5,6.1,7.3,6.7,5.6,5.8,6.4,6.6,5.7,5.3,6.0,5.7,4.8,5.5,4.9,3.7,3.1,2.0,1.8,1.2,1.1,0.9,0.8,0.9,1.1,1.2,1.4,1.6,2.0,2.2,2.3,2.4,2.9,3.1,3.2,3.2,3.7,3.6,3.7,3.9,4.2,4.3,5.0,4.6,5.7,5.8,6.5,6.1,5.5,6.1,6.5,6.0,5.5,6.5,6.3,6.5,5.9,5.1,5.2,5.4,5.0,4.4,4.4,4.3,3.6,3.1,3.9,4.0,3.1,2.3,3.1,3.9,4.2,4.9,6.2,6.1,5.8,4.8,5.7,5.5,5.0,4.8,5.5,5.7,5.7,5.8,6.1,6.3,6.9,6.8,7.9,8.6,10.4,10.4,10.5,10.3,10.1,9.3,9.4,8.7,8.6,7.7,7.0,7.5,7.0,6.9,6.5,7.3,6.3,6.1,6.7,7.3,9.1,8.4,9.9,8.0,7.3,9.3,9.2,7.9,7.7,9.3,9.2,8.2,9.2,9.7,9.5,9.0,9.2,10.5,10.7,10.8,12.1,12.6,13.7,14.9,15.0,13.8,13.0,11.4,11.5,11.1,12.0,11.2,11.8,11.6,11.5,12.2,12.6,12.6,13.6,13.7,14.6,14.5,14.6,14.3,13.1,13.8,12.3,12.9,13.1,14.4,12.5,14.0,12.7,13.8,13.3,13.4,12.8,11.9,12.4,12.5,11.1,10.5,11.9,11.3,10.3,10.6,11.8,11.3,10.0,10.3,10.8,9.8,9.0,9.8,10.3,10.9,11.3,10.8,10.3,11.2,10.7,10.1,10.5,10.2,9.7,9.2,8.8,9.4,8.8,7.8,8.7,8.2,9.3,9.3,10.8,10.7,10.9,10.4,10.9,11.2,11.7,11.3,10.4,11.7,11.6,10.8,10.7,12.0,11.5,10.5,11.2,12.6,12.6,13.1,11.9,13.2,13.4,13.4,13.5,13.6,12.6,13.1,13.4,11.7,12.5,11.7,11.0,11.6,11.9,10.9,10.8,11.6,10.7,10.4,10.8,11.5,11.2,11.3,10.9,10.3,10.9,10.6,9.9,9.6,9.2,8.7,8.8,8.2,8.3,8.5,7.6,7.6,7.9,7.9,7.2,7.9,8.5,7.7,6.9,9.1,8.7,8.5,9.4,10.8,11.5,13.5],[29.9,29.4,29.2,28.6,28.1,26.1,25.8,24.6,23.5,22.5,21.7,20.4,20.3,19.3,18.5,18.5,19.4,20.3,20.1,20.7,19.1,16.7,13.9,12.3,12.2,11.6,11.0,9.6,8.4,7.8,7.9,7.2,7.2,7.1,6.0,7.0,6.2,6.3,5.2,6.3,6.4,4.8,4.1,5.5,5.5,4.5,5.1,5.0,3.2,3.1,2.1,1.8,1.2,1.2,1.1,0.8,0.8,0.9,1.1,1.2,1.3,1.6,1.8,1.9,2.1,2.5,2.5,2.6,3.2,3.2,3.1,3.5,3.8,3.7,3.8,4.7,4.4,5.2,5.4,5.7,5.4,5.0,5.4,5.6,5.0,4.8,5.6,5.2,5.2,5.3,4.7,4.7,4.9,4.3,3.7,3.9,3.9,3.5,2.7,3.1,3.2,3.1,2.4,2.9,3.7,3.9,4.4,5.7,5.4,5.3,4.2,4.9,5.0,4.5,4.1,5.0,5.4,4.6,5.2,5.7,5.6,5.9,6.2,7.1,7.5,8.7,9.5,9.2,9.3,8.9,8.6,9.1,8.3,8.3,7.9,7.0,7.6,6.9,6.4,6.4,6.8,6.2,5.8,6.7,7.1,8.3,8.0,9.1,7.4,6.9,8.6,8.7,7.3,7.0,8.2,8.4,7.5,8.4,9.0,9.2,9.1,8.8,10.1,10.3,10.3,11.4,12.3,12.4,13.7,13.8,13.0,12.2,10.7,10.9,10.4,11.1,10.6,11.3,11.0,11.0,11.6,11.7,11.8,12.6,12.7,13.6,13.7,13.7,13.4,12.3,12.6,11.5,11.9,12.3,13.1,11.5,13.1,11.8,12.9,12.4,12.3,12.1,10.8,11.3,11.6,10.5,9.4,10.8,10.7,9.1,9.6,10.7,10.6,9.5,9.0,10.1,8.8,7.9,8.7,9.4,10.0,10.7,10.2,9.2,10.2,10.5,8.8,10.1,9.5,9.5,8.6,8.0,8.4,8.7,8.0,8.7,7.5,8.7,9.2,10.1,10.1,10.6,10.5,10.2,10.9,11.2,10.8,9.6,11.0,10.9,10.3,10.0,11.2,10.8,9.9,10.5,12.0,11.9,12.1,11.5,12.2,12.6,12.6,13.1,13.0,12.1,12.2,12.5,10.8,11.4,10.6,10.2,11.0,11.0,10.0,9.6,10.9,10.1,9.3,10.0,10.8,10.7,10.7,10.4,9.7,10.3,10.1,9.0,9.2,8.5,8.7,8.6,7.6,7.6,7.8,7.1,7.1,7.1,7.3,6.9,7.2,7.5,7.5,6.4,8.3,8.2,8.0,9.2,10.5,10.8,12.8],[29.8,29.6,29.3,28.7,28.1,26.6,26.2,25.1,24.1,22.7,22.0,21.0,20.5,19.4,18.6,18.7,19.4,20.4,20.2,20.7,19.4,16.9,14.4,12.7,12.5,11.3,11.1,9.7,8.8,7.9,8.3,6.8,7.7,6.6,6.2,6.9,6.5,6.0,5.5,6.8,6.4,4.7,4.4,5.7,5.7,4.8,5.6,5.5,3.9,3.9,2.6,2.5,1.5,1.4,1.4,1.1,0.9,0.8,0.9,1.2,1.3,1.5,1.7,2.0,1.9,2.1,2.4,2.5,2.9,3.2,3.2,3.6,3.5,3.6,3.6,4.4,4.3,5.2,5.4,5.8,5.6,5.3,5.9,5.9,5.4,5.1,6.3,5.7,5.9,5.5,5.0,5.0,5.2,4.5,3.9,4.0,4.0,3.5,2.8,3.6,3.5,3.3,2.3,3.3,4.0,3.9,4.7,6.1,5.8,5.6,4.4,5.2,5.3,4.9,4.9,5.2,5.8,5.3,5.9,5.8,5.9,7.0,6.5,7.6,7.9,8.9,9.6,9.4,9.5,9.2,8.8,8.8,8.2,8.3,7.8,7.2,7.5,6.6,7.0,6.7,6.9,6.2,6.3,6.7,6.7,7.9,7.5,8.6,7.3,6.7,8.2,8.7,7.5,7.0,8.9,8.8,7.7,8.7,9.6,9.6,9.1,8.6,10.2,10.4,10.5,11.9,12.4,12.8,14.0,14.0,13.1,12.3,11.0,11.2,10.7,11.5,11.1,11.8,11.9,11.4,11.9,12.0,12.4,13.5,13.7,14.2,14.4,14.4,14.0,12.8,13.4,11.9,12.3,12.5,13.8,11.9,13.6,12.4,13.4,13.0,13.2,12.6,11.8,12.1,12.0,10.8,10.6,11.4,10.8,9.5,10.2,10.9,10.6,9.4,9.2,9.7,9.0,8.0,8.6,9.3,9.7,10.4,9.3,9.1,9.9,10.4,9.1,9.5,9.9,9.6,8.3,8.5,9.4,8.9,7.3,8.7,7.8,9.3,9.6,10.8,10.9,11.0,10.9,10.9,11.1,11.6,11.3,10.5,11.9,11.8,11.3,11.2,12.0,11.9,11.0,11.5,12.6,12.7,12.9,12.0,13.0,13.2,13.3,13.7,13.2,12.3,12.9,12.8,11.3,11.8,10.7,10.5,11.5,11.2,9.8,10.4,11.2,10.2,9.5,10.1,11.0,11.0,11.1,10.7,10.4,11.2,10.5,9.8,10.1,8.9,8.9,8.8,7.8,8.0,8.5,7.0,7.4,7.3,7.4,6.9,7.6,8.0,7.6,6.2,8.2,8.2,8.0,9.3,10.3,10.7,12.8],[29.8,29.6,29.3,28.5,28.1,26.7,25.9,24.7,23.8,22.9,22.1,21.1,20.6,19.3,18.3,18.6,19.5,20.3,19.8,20.7,19.2,16.9,13.8,12.4,12.3,11.3,10.9,9.7,8.7,8.3,7.8,7.3,7.5,6.7,6.9,7.4,6.6,6.9,5.6,6.6,6.4,5.7,5.0,5.6,5.6,4.9,5.6,5.7,4.7,3.8,3.0,2.6,1.9,1.7,1.5,1.3,1.1,0.9,0.8,0.9,1.2,1.4,1.4,1.6,1.8,2.1,2.5,2.5,3.1,3.1,3.1,3.1,3.4,3.5,3.4,4.2,4.0,4.8,4.9,5.5,5.3,4.8,5.3,5.3,4.9,4.9,5.6,5.3,5.7,5.1,4.4,4.7,4.9,4.3,3.8,4.1,4.0,3.4,3.1,3.6,3.5,3.1,2.5,3.3,3.9,4.1,4.6,5.9,5.5,5.4,4.4,5.1,5.1,4.9,4.8,5.1,5.3,5.6,5.6,5.3,5.6,6.3,5.9,7.0,7.6,8.5,8.9,9.0,9.4,8.9,8.2,8.6,8.0,7.7,7.4,6.5,7.0,6.0,6.7,6.1,6.5,5.8,5.8,6.3,6.5,7.9,7.6,8.6,6.9,6.4,8.1,8.1,7.2,6.8,8.4,8.1,7.4,8.4,8.7,8.8,8.5,8.6,9.7,10.0,9.9,11.1,11.7,12.2,13.2,13.4,12.5,11.7,10.3,10.5,10.4,11.2,10.5,11.3,11.1,10.8,11.3,11.4,11.8,12.5,12.9,13.6,13.2,13.3,13.2,12.2,12.8,11.5,11.9,12.0,13.0,11.6,12.7,11.8,12.4,12.2,12.1,11.9,11.2,11.5,11.3,10.4,10.0,10.7,10.2,9.6,10.0,10.3,10.2,9.2,9.1,9.7,8.6,7.6,8.3,9.3,9.5,10.1,9.7,9.1,9.9,9.7,8.7,9.3,9.1,8.9,7.8,8.0,8.7,8.1,6.9,8.1,7.4,8.5,8.9,10.1,10.3,10.4,10.3,10.4,10.7,11.0,10.6,9.8,11.0,11.0,10.2,10.1,11.0,11.0,10.0,10.7,11.8,11.7,12.1,11.3,12.2,12.2,12.1,12.3,12.4,11.5,11.8,11.9,10.7,11.1,10.4,10.2,10.8,10.7,9.7,10.1,10.6,9.8,9.2,9.7,10.4,10.4,10.4,10.2,9.6,10.4,9.9,9.2,9.2,8.4,8.1,8.0,7.4,7.4,7.6,6.5,6.6,7.1,6.9,6.3,6.7,7.6,7.0,6.2,8.2,7.9,7.6,8.8,9.7,10.4,12.8],[29.9,29.8,29.4,28.6,28.1,26.5,25.6,24.5,23.3,22.4,21.7,20.6,20.2,18.8,18.3,18.1,19.0,19.8,19.7,20.4,18.8,16.5,14.0,11.9,11.9,10.9,10.3,9.1,8.0,7.7,7.4,7.0,6.8,6.2,6.3,7.0,5.8,6.9,5.6,5.9,6.1,5.0,5.1,4.9,5.3,4.8,5.3,5.0,4.1,3.5,2.6,2.6,1.9,1.7,1.5,1.2,1.3,1.1,0.8,0.8,0.9,1.2,1.1,1.2,1.3,1.6,1.8,1.9,2.0,2.2,2.2,2.4,2.6,3.0,3.1,3.4,3.4,4.2,4.3,4.8,4.6,4.3,4.6,4.9,4.5,4.2,4.9,4.7,4.9,4.7,4.1,3.9,4.2,3.4,3.3,3.6,3.3,3.2,2.4,3.3,3.2,2.9,2.4,3.0,3.7,3.6,4.2,5.3,5.0,5.1,4.1,4.9,5.1,5.1,4.6,4.4,4.8,4.7,4.5,5.1,5.5,5.8,5.4,6.5,7.3,8.3,9.0,8.4,8.7,8.4,8.0,9.1,8.0,7.7,7.7,6.9,7.2,6.4,6.6,6.1,6.5,5.9,6.1,6.2,6.3,8.0,7.7,9.0,7.4,6.9,8.5,8.2,7.3,7.3,8.3,8.3,7.2,8.2,8.8,9.1,8.6,8.4,9.7,9.7,9.7,11.0,11.5,11.9,12.9,13.2,12.3,11.5,10.1,10.5,10.1,10.7,10.3,10.9,10.7,10.5,11.4,11.5,11.5,12.3,12.5,13.0,13.0,12.8,13.2,11.7,12.4,11.3,11.8,11.9,12.5,11.5,12.5,11.6,12.3,12.0,11.8,11.9,10.6,11.3,11.3,10.2,9.5,10.8,10.4,9.4,9.5,10.6,10.5,9.4,9.1,9.6,8.7,8.2,8.6,9.1,9.7,10.1,9.4,9.1,9.9,10.0,9.2,9.8,9.1,9.3,8.1,8.2,8.5,8.3,7.3,8.0,7.4,8.3,8.9,10.3,9.9,10.5,10.4,10.5,10.5,11.1,10.7,9.8,11.0,10.9,10.3,9.9,11.0,10.8,9.6,10.5,11.6,11.7,11.9,11.4,12.3,12.6,12.3,12.6,12.6,12.0,12.1,12.3,10.6,11.6,10.8,10.0,11.0,11.2,10.0,9.3,10.9,9.7,9.6,10.1,10.8,10.5,10.5,10.6,9.7,10.4,10.2,9.1,9.2,8.3,8.6,8.1,7.8,7.3,7.7,7.3,6.9,7.0,6.6,6.6,7.1,7.3,6.9,6.0,8.2,7.8,7.5,8.9,9.8,10.3,12.7],[30.0,29.7,29.3,28.7,28.2,26.5,25.8,24.6,23.5,22.4,21.8,20.7,20.2,18.9,18.5,18.7,19.7,20.7,20.1,20.9,19.4,16.7,13.7,11.9,11.3,10.3,10.3,8.7,8.2,7.1,7.4,6.6,6.7,7.1,5.9,6.7,6.3,6.5,5.2,6.0,6.0,5.1,4.7,5.2,5.7,4.8,5.2,5.4,4.8,3.8,2.9,2.7,2.2,2.0,1.9,1.4,1.2,1.3,1.1,0.8,0.8,0.9,1.0,1.1,1.1,1.3,1.5,1.6,1.7,2.0,2.2,2.2,2.3,2.7,2.9,3.1,3.3,3.9,4.0,4.5,4.3,3.9,4.6,4.5,4.5,3.8,4.9,4.4,4.7,4.3,3.8,3.8,3.7,3.2,3.1,3.3,3.2,2.8,2.4,3.0,3.0,2.9,2.4,3.1,3.7,3.7,4.4,5.4,5.3,4.8,4.0,4.5,4.6,4.8,4.5,4.6,4.9,5.2,5.2,5.2,4.8,5.6,5.2,6.1,7.0,7.8,8.5,8.2,8.4,7.9,7.7,8.0,7.4,7.6,7.0,6.6,6.9,6.7,6.1,6.2,6.8,6.0,5.9,6.3,6.4,8.0,7.7,8.7,6.8,6.4,7.9,7.9,7.4,6.3,8.2,8.2,7.2,7.9,8.7,9.0,9.1,8.1,9.4,9.5,9.4,10.4,11.2,11.4,12.2,12.4,11.4,11.1,9.7,10.0,9.7,10.8,10.3,11.1,11.0,10.5,11.1,11.3,11.5,11.8,12.3,12.5,12.3,12.4,12.6,11.8,12.0,10.9,11.4,11.5,11.9,11.1,12.0,11.3,11.7,11.7,11.4,11.0,10.7,11.1,10.6,10.0,9.8,10.4,9.9,9.1,9.6,9.9,9.6,8.9,8.6,9.2,8.2,7.3,7.8,8.8,9.2,10.1,9.1,8.6,9.6,10.4,8.7,9.5,9.3,9.3,8.0,7.7,8.6,8.5,7.4,8.4,7.4,8.4,8.9,10.2,10.0,10.3,10.5,10.3,10.7,10.8,10.7,9.8,10.7,10.5,10.4,9.9,10.8,10.7,10.0,10.4,11.3,11.6,11.8,11.4,12.0,11.9,11.9,11.8,12.1,11.6,11.5,11.5,10.3,10.9,10.1,10.0,11.0,10.2,9.5,9.8,10.5,10.0,9.3,10.1,10.2,10.7,10.4,10.2,9.9,10.4,9.7,9.1,9.1,8.1,8.2,8.2,7.9,7.5,7.6,6.8,6.7,7.0,6.6,6.5,6.6,6.8,6.6,5.6,7.6,7.2,7.0,8.6,9.0,9.9,12.1],[29.9,29.6,29.3,28.9,28.4,27.0,26.4,25.0,24.0,22.8,22.3,21.2,20.8,19.6,18.9,18.7,20.1,20.8,20.0,21.2,19.9,17.3,14.6,12.5,11.4,10.3,10.9,9.3,8.5,7.5,7.8,6.0,7.0,7.3,6.6,6.5,6.4,6.0,5.8,6.6,6.7,5.3,5.4,5.8,5.7,5.1,5.8,5.8,4.7,4.3,3.5,3.2,2.3,2.5,2.4,1.9,1.5,1.6,1.4,1.2,0.8,0.8,0.9,1.1,1.0,1.3,1.5,1.7,1.7,1.9,2.0,2.2,2.3,2.6,3.0,3.3,3.6,4.3,4.4,4.8,4.6,4.2,4.9,4.8,4.7,4.2,5.2,4.8,4.9,4.5,4.0,4.1,4.4,3.9,3.2,3.5,3.5,3.0,2.5,3.2,3.2,2.9,2.6,3.4,4.1,3.8,4.6,5.6,5.5,4.7,3.9,4.3,4.4,4.4,4.3,4.6,4.7,4.6,5.3,5.0,5.4,6.3,5.3,6.3,6.9,7.7,8.5,8.3,8.7,8.0,7.8,8.4,7.4,7.2,6.7,6.4,6.6,5.7,6.7,5.8,6.3,5.6,5.7,5.9,5.9,7.3,7.0,7.8,6.6,6.1,7.4,7.6,6.4,5.9,7.4,7.6,6.8,7.4,8.1,8.4,7.8,7.6,9.0,9.0,9.3,10.3,10.9,11.4,12.5,12.8,11.7,11.0,9.5,9.9,9.5,10.4,9.8,10.5,10.7,10.3,10.7,11.0,11.1,12.0,12.3,12.8,12.6,12.7,12.5,11.6,12.0,10.8,11.4,11.4,12.4,11.0,12.0,11.1,11.7,11.5,11.3,11.2,10.7,10.7,10.4,9.6,9.5,9.9,9.3,8.3,8.9,9.3,9.1,8.2,7.9,8.4,7.7,6.6,7.4,8.3,8.6,9.6,8.6,8.0,9.0,9.8,8.4,9.0,9.0,9.2,7.5,7.6,8.8,8.3,6.9,8.0,7.0,8.1,8.8,10.3,10.2,10.5,10.3,10.3,10.2,10.7,10.1,9.5,10.6,10.5,10.1,10.0,10.5,10.5,9.9,10.2,11.1,11.2,11.5,10.9,11.7,11.7,11.8,11.7,11.7,11.0,11.2,11.1,10.2,10.3,9.5,9.2,10.3,9.7,8.7,9.3,10.1,9.3,8.7,9.3,9.9,10.0,10.0,9.9,9.2,10.3,9.7,9.0,9.1,7.7,7.9,7.6,7.1,7.0,7.2,6.4,6.2,6.7,6.0,5.8,6.2,6.7,6.1,5.4,7.4,6.8,6.9,8.1,8.6,9.7,12.2],[30.0,29.6,29.5,28.8,28.5,26.5,26.3,24.8,23.9,22.9,22.1,20.9,20.4,18.7,18.0,17.8,19.2,20.0,19.4,20.2,18.6,16.1,13.7,11.6,11.3,9.7,10.3,8.8,7.9,7.1,7.0,6.4,7.0,6.7,6.2,6.5,5.6,6.3,6.0,6.2,6.1,6.1,5.3,5.7,5.6,5.2,6.0,6.2,4.9,4.4,3.7,3.5,2.5,2.5,2.6,1.8,1.7,1.6,1.5,1.3,1.1,0.8,0.8,0.8,1.1,1.1,1.2,1.4,1.6,1.8,1.9,2.2,2.2,2.7,2.8,3.4,3.4,3.9,3.9,4.6,4.3,3.9,4.5,4.5,4.3,4.1,4.9,4.4,4.5,4.2,4.0,3.9,4.1,3.6,3.2,3.6,3.3,3.2,2.8,3.5,3.5,2.9,2.6,3.3,3.8,4.1,4.4,5.7,5.1,4.5,3.8,4.3,4.4,4.8,4.0,4.5,4.9,5.2,5.0,5.7,5.2,5.9,5.4,6.0,6.5,7.3,8.0,7.8,8.4,7.5,7.2,7.2,6.9,6.6,6.4,6.0,6.3,5.8,6.2,5.6,6.2,5.3,5.5,5.8,6.3,7.6,6.8,7.8,6.4,6.0,7.3,7.2,6.4,6.4,7.7,7.3,6.3,7.1,7.8,8.2,7.7,7.5,8.6,9.3,9.0,10.3,10.5,11.0,11.7,12.0,11.2,10.4,9.4,9.2,8.9,10.0,9.6,10.0,9.8,9.5,10.0,10.3,10.5,11.1,11.5,11.7,11.5,11.5,11.7,11.0,11.2,10.4,10.7,10.8,11.3,10.4,11.1,10.6,11.0,10.8,10.6,10.7,10.4,10.4,10.3,9.7,9.0,9.6,9.8,8.6,9.2,9.6,9.6,8.6,8.1,8.8,7.7,7.0,7.7,8.5,8.6,9.4,8.5,8.3,9.3,9.2,8.2,8.8,8.5,8.4,7.3,7.1,7.6,7.4,6.6,7.3,6.6,7.3,7.9,9.4,9.2,9.4,9.2,9.3,9.3,9.8,9.2,8.8,9.7,9.6,9.2,9.2,9.7,9.7,9.1,9.8,10.5,10.6,10.7,10.1,10.9,10.9,11.0,11.0,11.1,10.5,10.8,10.9,9.9,10.2,9.6,9.3,10.0,9.8,8.8,9.0,9.6,8.9,8.5,9.0,9.3,9.5,9.4,9.3,8.7,9.2,8.8,8.2,8.1,7.4,7.0,7.2,6.8,6.6,6.7,6.5,6.0,6.5,6.3,5.8,5.9,6.7,6.3,4.9,7.4,6.8,6.6,8.0,8.9,9.7,12.7],[29.9,29.5,29.3,28.6,28.3,26.4,26.2,24.7,23.9,22.8,22.4,20.9,20.3,18.4,18.3,18.4,19.8,20.9,20.1,20.5,19.4,16.5,13.9,11.7,11.3,9.8,10.6,8.6,8.4,6.3,7.1,6.1,6.3,6.2,5.5,6.2,5.5,6.6,5.9,5.6,5.9,5.6,5.5,4.9,6.0,5.6,6.1,6.1,5.0,4.3,3.5,3.3,2.6,2.6,2.3,2.1,1.8,1.8,1.5,1.2,1.2,1.0,0.9,0.8,0.8,1.1,1.1,1.0,1.2,1.5,1.4,1.4,1.8,2.0,2.0,2.5,2.5,3.1,3.2,3.9,3.7,3.3,4.0,3.9,3.6,3.2,4.2,3.6,3.8,3.6,2.8,3.0,3.2,2.5,2.1,3.1,2.8,2.2,2.1,2.8,3.1,2.7,2.6,2.8,3.6,3.8,4.1,5.5,5.4,4.2,3.2,3.6,3.6,3.1,2.6,3.3,3.5,3.0,3.1,4.0,3.3,3.7,4.2,5.3,6.2,6.7,7.6,7.1,7.5,6.8,6.6,7.5,6.2,5.9,5.3,5.5,5.4,5.1,5.3,5.1,5.6,4.1,4.7,5.2,5.5,7.0,6.8,7.1,5.6,5.4,7.1,6.1,5.1,5.0,5.8,6.1,5.2,5.8,6.9,7.0,6.9,6.5,8.4,8.3,8.6,9.5,10.0,10.5,11.0,11.2,10.6,10.0,8.8,9.2,8.5,9.2,8.8,9.4,9.6,9.3,9.8,9.8,10.1,10.3,10.6,10.8,10.6,10.7,11.0,10.4,10.4,9.8,9.9,10.3,10.5,10.0,10.5,10.0,10.3,10.0,10.0,9.9,9.5,9.5,9.5,9.1,8.2,8.9,8.7,7.5,7.8,8.9,8.4,7.2,6.9,7.9,7.5,6.1,6.4,8.3,8.5,9.3,8.4,7.5,8.7,9.2,7.4,8.2,7.6,7.7,7.0,6.1,6.7,6.7,5.7,6.8,5.7,6.1,7.3,8.9,8.5,8.9,8.6,8.7,9.0,9.0,8.8,8.0,9.0,9.0,8.9,8.4,9.3,9.3,8.8,9.1,9.8,9.3,9.8,9.2,9.8,9.9,9.9,9.8,10.1,9.7,9.7,9.6,8.5,9.2,8.6,8.3,8.9,8.7,7.6,7.3,8.8,8.4,7.7,8.3,8.6,8.7,8.6,8.8,7.7,8.6,8.2,6.9,7.3,6.1,6.5,6.5,6.1,5.6,5.6,5.2,4.8,5.0,5.3,4.7,4.5,5.2,5.6,4.4,6.1,6.1,6.0,8.4,8.7,9.5,12.3],[30.0,29.6,29.4,28.9,28.4,27.0,26.5,25.2,24.2,23.1,22.7,21.5,20.9,20.1,19.6,19.2,20.5,21.5,20.3,21.5,19.9,16.8,14.4,12.9,10.8,10.1,10.1,9.1,7.8,6.3,6.0,5.5,6.4,6.7,6.0,6.4,6.6,6.2,5.1,6.0,6.2,5.6,5.4,5.2,6.0,5.4,6.1,6.0,4.9,4.4,3.8,3.3,2.5,2.6,2.5,2.0,1.9,2.0,1.7,1.3,1.2,1.1,1.0,0.8,0.8,0.9,1.1,1.0,1.1,1.3,1.5,1.6,1.7,2.0,2.2,2.4,2.9,3.2,3.5,4.1,4.3,3.6,4.1,4.3,4.0,3.8,4.7,4.3,4.1,4.0,3.6,3.5,3.6,3.1,2.6,3.2,3.0,2.6,2.4,3.0,2.9,2.8,2.6,3.0,4.0,3.7,4.4,5.3,5.2,4.3,3.1,3.8,3.7,4.0,3.0,4.1,4.2,3.9,4.2,5.1,4.2,4.9,5.1,5.8,6.4,7.2,7.5,7.2,7.8,7.1,7.0,7.8,6.7,6.3,6.1,5.9,5.7,5.2,5.5,5.2,5.4,5.1,5.2,5.3,5.3,6.7,6.5,7.2,5.8,5.4,6.8,6.4,5.7,5.4,6.5,6.5,5.5,6.4,7.0,7.4,7.1,6.7,7.9,8.2,8.5,9.0,9.6,9.7,10.5,10.6,10.3,9.6,8.7,8.6,8.1,9.1,8.8,9.2,9.3,9.1,9.6,9.7,9.7,10.2,10.5,10.8,10.7,10.6,10.9,10.3,10.3,9.4,9.6,9.7,10.2,9.5,10.2,9.8,10.0,10.0,9.6,9.6,9.4,9.6,9.0,8.8,8.3,8.8,8.4,7.5,7.8,8.3,8.1,7.3,7.0,7.6,6.8,5.8,6.8,7.5,7.9,8.7,7.7,7.2,8.2,8.7,7.0,7.9,7.6,7.9,6.5,6.3,7.0,6.8,5.9,7.1,5.7,6.5,7.6,9.0,8.8,8.9,8.9,8.8,8.9,9.2,8.7,8.0,9.1,9.0,8.9,8.7,9.0,9.3,9.1,9.3,9.6,9.6,9.9,9.1,9.9,10.0,10.1,9.9,10.1,9.4,9.7,9.5,8.5,8.9,8.2,8.0,8.8,8.4,7.7,7.8,8.5,8.3,7.6,8.1,8.2,8.6,8.4,8.6,7.8,8.9,8.0,7.1,7.6,6.3,6.6,6.7,6.1,5.6,5.7,5.7,5.1,5.5,5.4,4.8,5.2,5.7,6.1,4.5,6.5,6.1,5.9,7.9,8.3,9.5,11.8],[29.9,29.6,29.4,28.8,28.3,26.7,26.5,25.2,24.8,23.8,23.2,21.7,21.4,20.1,19.3,19.0,20.1,21.0,20.0,20.9,19.4,17.1,15.1,13.7,11.8,10.7,11.0,10.0,9.1,7.6,7.3,6.2,7.7,6.4,6.5,7.6,6.9,5.8,6.3,6.8,6.9,6.3,6.0,6.1,6.2,6.0,6.5,6.6,5.5,5.0,4.3,3.9,2.9,2.9,2.9,2.5,2.1,2.2,2.0,1.6,1.4,1.4,1.2,1.0,0.8,0.8,0.9,1.1,1.2,1.3,1.4,1.8,1.7,2.0,2.3,2.8,3.2,3.7,3.7,4.4,4.4,3.8,4.3,4.7,4.4,4.1,5.1,4.5,4.6,4.3,3.9,3.8,4.1,3.7,3.2,3.4,3.6,3.3,2.9,3.3,3.4,3.4,3.0,3.6,4.4,4.2,4.9,5.6,5.3,4.4,3.8,4.1,4.3,4.4,3.6,4.9,4.5,4.7,4.1,5.2,5.2,5.3,5.1,5.8,6.5,7.2,7.7,7.6,8.0,7.6,7.0,7.7,6.9,6.7,6.1,5.9,6.2,5.6,6.4,5.2,6.0,5.3,5.7,5.7,5.9,7.1,6.7,7.7,6.4,5.7,7.2,7.0,5.9,5.6,7.1,7.3,6.1,6.9,7.8,8.1,7.5,6.6,8.4,8.6,8.6,9.6,10.0,10.3,11.1,11.2,10.8,9.9,8.9,9.0,8.5,9.6,9.4,9.7,10.0,9.4,10.0,9.9,10.5,10.9,11.4,11.2,11.0,10.9,11.3,11.3,11.0,10.1,10.3,10.1,10.5,9.8,10.7,10.2,10.4,10.8,10.2,10.1,10.3,10.4,9.8,9.1,8.7,9.5,8.8,8.2,8.9,9.0,8.7,7.6,8.0,7.9,7.0,6.2,7.2,7.9,8.0,9.2,8.1,7.7,8.4,9.3,7.7,8.3,8.5,8.8,7.2,7.2,8.3,7.6,6.7,7.5,6.4,7.4,8.0,9.7,9.5,9.9,9.5,9.3,9.5,9.7,9.1,9.0,9.9,9.8,9.5,9.5,9.7,10.0,9.4,9.8,10.1,10.4,10.5,10.2,10.6,10.6,10.5,10.3,10.7,10.1,10.2,10.3,9.7,9.6,9.0,8.9,9.7,9.2,8.2,8.7,9.2,8.8,8.1,8.7,8.9,9.3,9.1,9.2,8.8,9.6,8.9,8.5,8.4,7.3,7.2,6.9,6.5,6.1,6.5,6.0,5.8,6.0,5.5,5.1,5.9,6.2,6.0,4.5,6.7,6.3,5.9,7.6,7.8,9.3,12.7],[29.9,29.6,29.5,28.9,28.4,26.6,26.5,25.1,24.4,23.4,22.7,21.3,20.7,18.7,18.2,17.6,19.5,20.3,19.9,20.3,18.3,15.7,13.6,11.7,10.8,9.5,9.8,8.9,7.7,6.7,6.4,6.2,6.7,5.7,6.2,6.4,5.8,5.5,5.4,6.2,6.0,5.8,5.5,5.8,5.8,5.9,6.1,6.4,5.2,4.5,4.0,3.8,2.9,2.9,2.9,2.4,2.1,2.1,2.0,1.6,1.5,1.3,1.1,1.1,1.0,0.8,0.8,0.9,1.0,1.1,1.1,1.4,1.5,1.8,1.9,2.6,3.1,3.4,3.3,4.2,4.0,3.4,4.1,4.3,3.8,3.6,4.8,4.3,4.3,4.0,3.9,3.7,3.8,3.8,2.8,3.5,3.4,3.0,3.0,3.3,3.5,3.2,2.9,3.4,4.3,4.1,4.6,5.8,5.3,4.1,3.4,3.7,4.5,4.5,3.4,4.6,4.8,4.8,4.3,4.6,4.4,4.8,4.8,5.7,6.2,6.5,7.0,7.2,7.6,7.2,6.7,7.1,6.3,6.8,6.0,6.0,6.1,5.6,5.5,5.1,5.9,5.2,5.1,5.4,5.8,6.8,6.7,7.1,6.1,5.5,6.5,6.4,6.6,6.0,6.8,7.0,6.5,6.4,7.5,7.9,7.4,6.9,8.4,9.2,8.3,10.1,10.0,10.1,10.6,11.1,10.5,9.5,8.8,9.0,8.2,9.7,9.8,9.5,9.8,9.3,9.6,9.5,10.2,10.5,11.1,10.9,10.4,10.5,11.3,10.9,10.8,9.9,9.9,10.1,10.5,10.0,10.5,10.1,10.3,10.4,10.0,10.0,9.9,10.3,9.8,9.0,9.7,9.2,8.5,9.1,9.3,9.1,8.7,7.6,8.2,7.7,7.2,6.6,7.3,7.6,8.3,8.9,7.5,7.7,8.5,8.9,7.2,8.1,7.8,7.9,6.7,6.3,6.9,6.8,6.5,6.6,6.3,6.8,7.5,8.8,8.4,8.7,8.5,8.6,8.9,9.1,8.7,8.8,9.3,9.3,9.3,9.0,9.5,9.7,9.3,9.3,10.1,10.1,10.2,9.9,10.3,10.3,10.4,10.2,10.7,10.2,10.4,10.4,9.3,10.0,9.0,9.4,9.6,9.3,7.9,8.6,9.0,8.4,7.7,8.4,8.8,9.2,9.0,8.9,8.5,8.8,8.3,7.4,7.8,7.6,6.4,6.7,6.9,6.3,6.5,6.6,6.0,6.1,6.0,4.9,5.1,6.0,6.1,5.0,6.4,5.8,5.9,7.7,8.3,9.2,12.0],[29.8,29.6,29.3,28.6,28.2,26.6,26.4,25.0,24.3,23.4,22.6,21.5,20.9,19.3,19.4,18.2,20.2,21.0,20.1,20.1,18.7,15.7,13.7,11.7,10.1,9.9,9.7,8.6,7.8,5.6,6.2,5.8,6.8,5.8,6.3,5.9,5.9,7.0,6.1,5.9,6.0,5.6,5.4,5.1,5.8,5.7,6.0,6.0,4.9,4.6,4.1,3.7,2.9,2.9,2.9,2.4,2.2,2.4,2.1,1.7,1.6,1.5,1.2,1.0,1.0,1.0,0.8,0.8,0.8,1.0,1.1,1.1,1.3,1.6,1.8,2.1,2.4,2.8,2.9,3.6,3.3,2.8,3.3,3.8,3.5,3.3,3.9,3.6,3.8,3.4,3.4,3.2,3.2,2.9,2.5,3.0,2.8,2.5,2.5,2.8,2.8,2.8,2.6,3.2,4.1,3.9,4.4,5.5,4.8,4.0,3.1,3.4,3.4,3.6,2.3,3.4,3.7,3.3,3.6,4.4,3.6,3.5,4.0,5.1,5.7,6.0,7.0,6.8,7.1,6.7,7.0,7.4,6.6,6.1,5.7,6.1,5.2,4.9,4.8,4.9,5.2,4.8,4.9,4.8,4.9,6.2,5.8,6.5,5.3,5.1,6.3,5.6,5.4,5.0,6.0,6.4,5.4,6.0,6.7,7.5,7.0,6.6,8.0,8.0,7.8,8.6,9.1,9.2,9.6,9.5,9.3,8.8,8.3,8.4,7.7,8.6,8.4,8.2,8.8,8.8,8.9,8.6,9.2,9.4,9.6,9.6,9.4,9.4,10.3,9.5,9.7,9.3,8.9,9.2,9.4,9.3,9.4,9.1,9.2,9.1,8.8,9.0,9.1,9.0,8.7,8.5,7.9,8.0,8.3,7.5,7.3,7.8,7.2,7.7,6.5,6.5,6.6,6.0,5.9,6.9,7.1,8.4,7.4,6.7,7.6,8.1,6.6,7.5,7.5,7.6,6.1,5.9,6.6,6.4,5.4,6.6,6.0,5.9,7.2,8.4,8.0,8.5,8.4,8.1,8.6,8.6,8.0,7.8,8.5,8.5,8.3,8.5,8.5,8.8,8.6,8.5,8.7,8.7,9.0,8.6,9.0,9.0,9.0,8.8,9.2,8.9,8.6,8.7,7.8,8.0,7.9,7.5,8.2,7.9,7.2,7.1,8.0,7.7,7.1,7.8,8.1,8.2,8.2,8.2,7.3,8.0,7.6,6.7,7.1,6.0,6.1,6.1,6.0,5.6,5.6,4.8,4.7,5.4,5.4,4.4,4.5,4.9,5.6,4.0,5.4,5.2,5.1,7.3,7.6,8.8,11.1],[29.9,29.6,29.3,28.7,28.2,26.6,26.2,24.9,24.3,23.1,22.8,22.0,21.5,20.1,20.0,19.1,20.2,21.2,19.8,20.6,18.6,16.0,14.2,12.9,11.5,10.1,9.9,8.9,7.9,7.1,7.0,6.5,7.6,6.7,6.5,7.5,7.6,6.9,6.7,7.2,7.2,6.4,6.5,6.2,7.0,6.3,7.4,6.9,5.5,4.9,4.4,3.9,3.2,3.2,3.1,2.6,2.6,2.5,2.4,1.9,1.9,1.8,1.5,1.2,1.1,1.2,1.0,0.8,0.8,0.9,1.0,1.1,1.2,1.4,1.7,2.1,2.2,2.7,3.0,3.8,3.7,3.3,3.9,4.3,3.9,4.0,4.9,4.3,4.3,4.0,3.5,3.5,3.8,3.0,3.0,3.3,3.4,3.0,3.0,3.3,3.3,3.1,2.9,3.5,4.3,4.1,4.6,5.8,5.5,4.5,3.6,4.0,4.0,4.3,3.2,4.1,4.4,4.2,4.0,5.7,4.7,5.0,5.2,6.2,6.8,7.2,8.2,7.6,8.2,7.4,7.1,7.6,7.0,6.6,5.9,6.3,6.2,5.5,6.3,5.5,5.8,5.4,5.6,5.5,5.7,6.6,6.4,7.4,6.4,5.5,6.8,6.8,5.8,6.0,7.1,7.2,5.8,6.6,7.5,7.8,7.7,6.8,8.9,8.2,8.7,9.6,10.1,9.9,10.8,10.8,10.8,9.9,9.2,9.2,8.6,9.5,9.1,9.6,9.9,9.3,10.0,9.6,10.1,10.5,10.8,10.8,10.6,10.6,11.1,10.9,10.6,9.9,9.9,10.0,10.4,9.9,10.3,10.2,10.1,10.4,9.9,10.1,10.2,10.0,9.6,9.0,8.7,9.2,8.8,8.0,8.2,8.5,8.6,7.3,7.5,7.5,7.1,6.1,7.0,7.7,8.0,8.8,7.9,7.6,8.4,8.8,7.6,8.4,8.8,8.8,7.2,7.2,8.1,7.6,6.6,7.8,6.3,7.3,8.2,9.9,9.8,10.3,9.7,9.7,9.7,10.0,9.4,8.7,9.6,9.6,9.4,9.2,9.3,9.6,9.3,9.8,9.8,10.1,10.0,9.9,10.4,10.2,10.3,10.1,10.5,9.8,10.1,10.0,9.3,9.4,8.7,8.5,9.2,8.9,7.9,8.4,9.0,8.5,8.1,8.8,9.0,9.4,9.3,9.4,8.6,9.6,8.9,8.2,8.3,7.2,7.1,6.9,6.5,5.9,5.9,6.0,5.7,6.0,6.0,5.3,5.6,6.2,5.9,4.8,6.7,6.5,6.1,7.6,7.8,9.4,11.8],[29.8,29.6,29.1,28.5,27.9,26.3,26.3,24.8,24.3,23.3,22.8,21.6,21.0,19.5,18.7,18.4,19.8,20.6,19.5,19.9,18.0,15.3,13.8,12.8,11.4,10.5,10.2,9.7,9.1,7.7,7.5,7.1,7.6,6.6,7.5,6.7,6.7,7.3,5.8,6.4,7.2,6.5,6.5,6.1,6.4,6.5,6.4,6.6,5.4,5.0,4.3,4.0,3.4,3.3,3.5,3.0,2.6,2.8,2.5,2.1,2.0,2.0,1.7,1.5,1.2,1.3,1.3,1.1,0.8,0.8,0.9,1.1,1.1,1.2,1.5,1.8,2.2,3.1,3.1,3.8,3.6,3.3,3.8,4.2,4.1,3.6,4.6,4.5,4.5,4.3,3.7,3.7,4.1,3.5,3.0,3.4,3.5,3.3,3.3,3.5,3.4,3.2,3.1,3.8,4.4,4.2,4.8,5.9,5.2,4.7,4.0,4.3,4.6,4.8,3.5,4.1,4.7,5.0,4.5,4.9,5.0,5.8,5.3,6.3,6.8,7.2,7.9,7.6,8.4,7.7,7.0,7.8,7.0,6.8,6.8,6.4,6.2,6.0,6.5,5.5,5.9,5.7,5.6,5.6,5.9,7.4,7.1,8.0,6.7,6.1,7.4,7.6,6.3,6.8,8.0,8.1,7.6,8.3,8.3,8.8,8.2,7.8,9.3,9.2,8.9,10.3,10.3,10.9,11.6,11.7,11.1,10.3,9.7,9.8,8.7,10.1,10.1,9.9,10.6,9.5,10.3,9.7,10.8,11.1,11.6,11.4,11.2,11.3,11.7,11.4,11.1,10.5,10.1,10.3,10.9,10.2,11.1,10.7,10.8,11.3,10.6,10.5,10.5,11.0,10.2,9.5,10.0,10.0,9.1,9.1,9.3,9.4,9.3,8.3,8.5,8.6,7.5,6.9,8.3,8.5,8.8,10.0,8.4,7.9,9.1,9.1,8.3,8.3,8.8,8.7,7.5,7.4,8.3,7.7,6.9,7.9,6.8,8.0,8.4,10.0,9.8,10.0,9.7,9.4,9.6,9.7,9.3,9.7,10.2,10.1,9.9,10.2,10.1,10.2,10.0,10.4,10.5,10.7,10.5,10.3,10.8,10.8,10.7,10.7,11.0,10.5,10.7,10.9,10.4,10.3,9.5,9.6,10.1,9.7,8.9,9.6,9.6,9.0,8.6,8.9,9.2,9.6,9.5,9.6,9.5,9.9,9.1,9.0,9.5,8.3,7.6,7.1,6.9,6.7,6.7,6.5,6.2,7.3,6.2,5.6,6.0,7.3,6.1,5.3,6.9,6.5,6.2,8.0,8.6,9.5,12.0],[30.0,29.6,29.5,29.1,28.7,27.1,27.1,25.5,25.0,23.7,23.0,21.6,20.8,19.3,18.5,18.2,20.0,20.7,20.1,20.1,18.2,15.3,13.6,11.5,10.8,9.9,9.7,9.2,8.9,7.9,7.6,8.0,8.0,7.6,8.2,7.6,7.5,7.2,6.6,7.6,7.3,6.8,6.7,6.4,7.1,6.8,7.0,7.1,5.6,5.3,5.0,4.5,3.7,3.7,3.7,3.1,2.8,2.8,2.6,2.4,2.3,2.3,2.0,1.6,1.6,1.5,1.2,1.2,1.1,0.9,0.8,0.9,1.1,1.2,1.3,1.7,2.0,2.7,2.9,3.6,3.5,3.2,3.7,4.0,3.6,3.7,4.7,4.7,4.9,4.5,3.8,4.0,4.4,3.5,3.3,3.7,3.9,3.3,3.4,3.8,3.7,3.6,3.4,3.9,4.4,4.2,4.6,5.9,5.4,4.6,3.5,3.3,3.7,3.5,2.7,3.1,3.9,4.1,3.5,4.1,4.4,4.4,4.2,5.6,6.3,7.0,7.7,7.0,7.5,7.0,6.1,6.5,6.7,6.8,6.4,6.3,6.6,5.1,5.8,5.9,6.6,5.0,5.4,5.7,5.9,7.1,6.5,7.3,6.0,5.6,6.3,6.6,6.0,5.4,6.7,7.1,5.7,6.4,7.5,8.2,8.5,7.9,8.6,10.0,8.3,10.1,10.0,10.4,11.3,11.3,10.4,10.0,9.1,9.6,8.7,10.0,11.3,10.5,10.6,10.4,10.6,10.1,10.7,11.2,11.8,11.6,11.5,11.3,12.1,11.2,11.2,10.5,10.0,10.5,11.0,10.2,11.0,10.6,10.9,11.2,11.0,10.7,10.9,10.9,10.1,10.1,10.8,9.3,8.9,9.0,8.6,8.7,8.6,7.7,7.4,8.1,7.0,6.1,6.8,7.6,8.0,9.1,8.0,7.3,8.6,8.9,7.5,7.6,8.2,8.6,7.4,7.2,8.0,7.8,7.5,7.7,7.2,8.0,8.4,9.9,9.6,9.9,9.6,9.8,10.5,10.4,10.1,8.9,10.1,10.5,10.0,9.3,10.5,10.2,11.0,9.9,10.6,10.6,11.0,10.5,11.0,11.1,10.9,10.8,11.4,10.8,10.6,10.7,9.6,10.0,9.0,9.0,9.8,9.3,8.2,8.1,9.3,8.6,7.8,8.8,9.2,9.8,9.6,9.7,8.5,9.7,9.6,7.8,8.3,8.2,7.5,6.6,7.2,6.8,6.5,5.2,5.4,5.6,5.8,5.5,5.7,5.7,5.3,3.8,6.3,5.8,5.4,7.8,8.1,9.0,12.2],[29.9,29.7,29.4,28.7,28.3,26.9,26.4,25.2,24.5,23.0,22.8,21.7,21.4,20.0,19.8,19.3,20.6,21.3,20.3,20.2,18.6,16.0,14.2,12.2,11.0,9.7,10.0,9.1,7.9,7.8,7.6,7.6,8.1,6.8,7.2,7.9,7.9,7.7,7.0,7.9,8.0,7.7,7.3,6.7,7.4,7.1,7.8,7.7,5.8,5.5,5.3,4.6,3.8,3.8,3.8,3.1,3.0,3.2,3.0,2.5,2.5,2.5,2.1,1.7,1.7,1.7,1.3,1.2,1.1,1.0,0.8,0.8,0.9,1.2,1.4,1.5,1.8,2.4,2.6,3.1,3.1,3.0,3.2,3.6,3.5,3.6,4.4,3.9,4.6,4.3,3.9,3.7,4.6,3.4,3.0,3.6,3.9,3.3,3.5,3.9,3.8,3.6,3.7,3.9,4.5,4.7,4.9,6.1,6.1,5.0,4.2,4.0,4.2,4.7,3.5,3.9,4.4,4.5,3.9,4.6,4.5,4.9,4.3,5.9,6.8,7.3,8.2,7.7,8.4,7.7,7.4,7.9,7.7,7.6,6.7,7.0,7.1,5.9,6.5,6.3,6.7,5.6,6.2,5.9,6.4,7.1,7.1,7.7,6.7,6.1,7.4,7.2,6.5,6.4,7.6,8.1,6.8,7.4,8.1,8.7,9.1,7.6,9.2,9.8,9.2,10.6,10.9,10.4,11.5,11.3,11.1,10.3,9.6,10.2,9.5,10.7,10.3,10.3,10.8,10.5,10.8,10.0,10.8,11.3,11.9,11.5,11.1,11.2,12.1,11.4,11.4,10.6,10.1,10.6,11.3,10.5,11.3,11.1,11.0,11.2,10.9,11.0,10.8,11.0,10.6,9.9,9.5,10.1,9.4,8.6,9.2,9.5,9.2,8.2,8.2,8.3,7.9,6.9,7.6,8.5,8.7,9.6,8.6,8.2,9.2,9.3,8.2,8.8,9.4,9.1,7.8,7.3,8.7,8.2,7.1,8.6,7.1,8.2,9.0,10.5,10.2,10.4,10.2,10.2,10.5,10.7,10.3,9.6,10.5,10.6,10.4,9.8,10.5,10.5,10.3,10.5,10.6,11.0,11.0,10.7,11.5,11.4,11.3,11.2,11.8,11.0,11.4,11.3,10.1,10.4,9.6,9.6,10.2,10.1,8.7,9.0,9.9,9.4,8.8,9.6,9.9,10.2,10.2,10.3,9.2,10.2,9.7,8.8,9.2,7.7,8.0,7.6,7.5,6.8,7.4,6.4,6.0,6.9,6.3,5.6,5.9,6.6,6.3,5.5,6.6,6.7,6.2,7.5,8.5,9.6,11.8],[29.9,29.7,29.2,28.4,28.0,26.5,26.2,24.8,24.3,23.2,22.7,21.4,21.0,19.5,19.6,19.2,20.2,21.1,20.1,20.3,18.4,16.1,14.4,12.6,12.1,10.8,10.1,9.4,9.9,8.6,8.3,8.2,9.1,7.5,8.1,8.8,8.3,7.2,7.5,8.0,8.7,7.8,7.6,7.0,7.7,7.0,7.8,8.1,6.3,5.9,5.5,4.9,4.4,4.4,4.2,3.6,3.8,3.7,3.5,2.8,2.9,2.9,2.6,2.1,2.0,2.0,1.7,1.4,1.5,1.3,1.0,0.9,0.8,0.9,1.2,1.5,1.8,2.4,2.8,3.5,3.5,3.0,3.8,4.3,4.1,3.9,5.1,4.6,5.1,4.6,4.1,4.3,4.6,3.8,3.4,4.2,4.4,3.5,3.6,4.3,4.2,4.1,4.3,4.3,4.9,5.2,5.4,6.4,6.1,5.3,4.7,4.4,5.0,4.7,4.0,4.4,4.7,5.0,4.4,5.4,4.8,5.6,4.8,6.5,7.3,7.8,8.5,8.1,8.8,7.8,7.5,8.0,7.5,7.3,7.1,6.8,6.8,6.1,6.8,6.2,6.6,5.7,6.0,6.3,6.4,7.3,7.1,8.1,7.2,6.4,7.2,7.8,6.9,6.7,8.1,8.2,7.0,7.9,8.4,8.7,8.4,7.7,9.2,9.6,9.0,10.1,10.2,10.7,11.4,11.4,11.0,10.2,9.3,9.7,9.2,10.0,9.8,10.0,10.4,9.9,10.5,9.8,10.6,10.9,11.4,11.3,11.0,11.1,11.4,11.1,10.9,10.4,10.0,10.3,10.9,10.2,10.9,10.6,10.6,11.1,10.5,10.4,10.5,10.7,10.1,9.3,9.2,9.9,8.9,8.8,9.0,9.2,9.1,8.2,8.3,8.8,7.7,7.0,8.1,8.5,8.8,9.4,8.5,8.2,9.2,9.7,8.6,8.9,9.6,9.8,8.1,8.5,9.6,8.8,8.0,8.8,7.6,8.7,9.1,10.8,10.5,10.8,10.3,9.9,10.0,10.3,9.7,9.7,10.4,10.4,9.9,9.9,10.2,10.2,9.7,10.3,10.5,10.6,10.6,10.4,10.9,10.9,10.9,10.7,11.0,10.5,10.6,10.6,9.9,10.1,9.3,9.0,9.9,9.7,8.5,9.2,9.8,9.2,8.8,9.4,9.8,9.9,9.9,10.2,9.5,10.3,9.8,9.4,9.5,8.5,8.2,7.7,7.2,7.1,6.9,5.9,6.4,7.6,6.5,6.0,6.4,7.3,5.8,5.1,6.9,6.9,6.3,7.7,8.5,9.6,12.1],[30.0,29.8,29.4,28.9,28.4,26.9,26.4,25.2,24.4,23.1,22.6,21.2,21.0,19.5,18.8,18.9,20.2,20.8,20.1,20.3,18.0,15.8,14.1,12.6,11.8,10.9,11.2,10.6,10.3,9.4,8.2,8.6,8.9,7.2,8.1,8.4,9.1,8.5,7.1,7.8,8.8,7.7,7.3,7.4,7.6,7.4,7.8,8.2,6.4,6.2,5.8,5.2,4.8,4.8,4.6,4.0,3.9,3.9,3.7,3.3,3.0,3.1,2.8,2.5,2.2,2.3,2.1,1.9,1.7,1.4,1.4,1.1,0.9,0.8,0.9,1.3,2.0,2.9,3.3,4.2,3.9,3.8,4.5,4.9,4.3,4.8,5.8,5.7,5.8,5.4,4.4,5.0,5.4,4.8,4.1,4.7,5.0,4.0,4.2,4.6,4.7,4.2,4.8,4.7,5.2,5.1,5.4,6.6,6.2,5.5,4.7,4.5,4.8,5.1,4.3,4.1,4.6,5.4,4.4,5.5,5.9,6.3,5.0,6.3,7.4,8.2,8.6,8.2,9.1,8.3,8.2,9.3,8.1,8.4,7.2,7.5,7.6,6.8,6.5,6.9,7.2,6.6,6.9,6.7,6.8,8.0,7.6,8.7,7.8,6.7,8.2,8.8,7.6,6.7,9.0,9.1,8.2,8.1,8.9,9.2,9.4,8.3,9.6,9.7,9.3,10.6,10.9,11.3,12.4,12.3,11.2,10.9,9.8,10.3,9.9,10.8,10.8,10.7,11.1,10.9,11.3,10.9,11.4,11.8,12.2,12.3,12.1,12.3,12.2,11.6,11.7,11.1,10.6,11.2,11.8,11.1,11.7,11.2,11.3,11.5,11.2,11.0,11.1,10.8,10.4,9.9,10.0,9.8,9.5,8.9,9.4,9.6,9.5,8.6,8.9,9.0,7.6,7.0,8.6,8.7,9.4,10.1,9.3,8.8,9.7,9.9,9.7,9.3,10.5,10.2,8.9,8.7,9.9,9.4,8.3,9.5,8.3,9.4,9.5,11.1,11.0,11.3,11.0,10.7,10.8,11.0,10.3,10.7,10.8,10.5,10.7,10.4,10.5,10.0,10.7,10.5,11.3,10.9,11.5,11.0,11.6,11.7,11.6,11.7,11.9,11.1,11.3,11.0,10.4,10.6,9.9,9.6,9.8,9.8,9.3,9.7,9.9,9.5,9.5,9.9,10.0,10.4,10.5,10.7,10.3,11.0,9.9,10.1,10.2,9.7,9.1,8.4,8.3,8.6,8.0,7.3,6.6,7.7,7.2,6.5,6.5,7.4,6.2,5.7,7.2,7.0,6.3,7.9,8.9,10.0,12.0],[30.0,29.8,29.6,29.0,28.8,27.4,27.0,25.6,24.6,23.1,22.9,21.2,21.2,19.8,19.3,19.3,20.6,21.3,20.4,20.5,18.6,15.9,14.4,12.5,11.3,10.6,10.5,10.6,10.7,9.5,8.8,9.3,9.3,7.5,8.7,9.1,8.9,7.9,7.4,8.5,9.0,8.1,7.6,8.2,7.9,7.9,8.9,9.1,6.8,6.6,6.6,5.8,5.4,5.5,5.1,4.5,4.4,4.3,4.1,3.7,3.8,3.5,3.1,2.8,2.8,2.5,2.5,2.4,2.6,1.8,1.3,1.5,1.2,0.9,0.8,1.0,1.5,2.4,3.0,3.4,3.3,3.9,4.0,4.0,4.0,4.5,5.6,5.1,6.0,5.6,4.7,5.0,5.3,4.7,4.4,5.1,5.3,4.0,4.4,5.1,5.1,4.4,5.0,5.1,5.3,5.1,5.6,6.4,6.5,5.9,4.5,4.6,4.3,4.3,4.3,4.0,4.4,5.0,3.7,4.2,5.4,5.3,4.1,5.5,6.6,7.2,8.2,8.0,9.2,8.4,7.6,7.9,8.3,8.0,6.8,7.0,7.3,5.9,5.9,6.9,7.3,6.4,6.8,7.2,7.1,7.8,7.6,8.2,7.7,6.8,7.6,8.2,7.7,6.8,8.6,8.8,8.2,8.4,8.8,9.1,9.8,8.5,10.0,10.0,9.1,10.8,10.7,11.3,12.2,12.2,11.0,11.0,9.3,10.5,9.8,10.6,10.9,11.0,11.3,10.7,11.5,11.2,11.6,11.7,12.3,12.5,12.3,12.2,12.3,11.6,11.8,11.0,10.7,11.2,11.9,10.8,11.6,11.1,11.2,11.7,11.4,10.8,10.8,10.7,10.6,10.4,10.1,9.9,9.2,9.3,9.2,9.8,9.3,8.4,8.6,9.3,7.9,7.2,8.2,8.6,9.5,10.1,9.1,8.6,9.4,9.9,9.5,9.3,10.3,10.5,8.5,8.9,10.2,9.6,8.8,9.6,8.7,9.3,9.8,11.4,11.6,11.6,11.7,11.6,11.4,11.9,11.2,10.7,11.1,10.9,10.7,10.3,11.0,10.3,10.6,10.7,11.7,11.3,12.0,11.5,12.3,12.4,12.3,12.0,12.4,11.7,11.8,11.6,10.8,10.9,9.9,10.2,10.4,10.1,9.5,9.6,10.2,9.7,9.3,9.9,10.6,11.1,11.2,11.2,10.1,11.2,10.4,9.8,10.1,9.6,9.0,8.7,8.3,8.4,7.9,5.9,6.6,7.6,7.3,7.0,6.9,7.5,5.8,5.0,6.9,6.8,6.7,8.7,9.4,10.0,12.1],[30.0,29.8,29.4,28.5,28.1,26.7,26.2,25.0,24.2,22.8,22.4,20.9,20.8,19.9,19.2,19.0,20.5,20.7,20.2,20.5,18.3,16.0,14.3,12.6,11.4,11.0,10.4,9.7,10.5,9.8,9.3,9.8,9.4,8.8,9.4,9.9,10.0,9.5,8.7,9.1,9.7,9.2,9.1,9.2,9.4,9.3,10.2,11.0,9.1,8.8,8.6,7.7,7.4,7.7,6.9,6.1,6.2,6.4,5.7,4.9,5.1,5.2,4.3,3.9,3.9,4.0,3.1,3.0,3.2,2.9,1.9,2.3,1.7,1.4,1.0,0.8,1.2,1.9,2.7,3.4,3.2,3.4,4.2,4.6,4.4,4.8,5.7,5.7,6.6,6.5,4.9,6.2,6.5,5.4,5.1,6.3,6.3,5.0,5.4,6.5,5.7,5.4,6.3,6.5,6.3,6.0,6.5,7.2,6.7,6.3,5.5,5.1,5.8,5.8,4.8,4.9,5.7,5.8,4.8,5.4,6.4,6.2,4.7,6.8,6.4,7.6,8.4,8.4,9.7,8.9,8.2,8.9,9.0,8.8,7.9,8.5,8.5,7.6,7.7,8.0,8.4,7.3,7.5,8.3,7.9,8.5,7.6,9.1,8.9,7.6,8.0,9.3,8.9,8.3,9.6,9.9,9.1,9.6,10.0,10.2,9.8,8.8,10.4,10.0,9.5,11.4,10.6,11.9,12.9,12.6,11.0,11.4,9.4,11.0,10.5,11.1,11.4,11.3,11.8,11.5,11.9,11.5,11.8,12.1,12.7,12.9,13.2,12.9,12.7,12.2,12.0,11.5,11.1,11.8,12.7,11.2,12.3,11.6,11.9,12.3,11.9,11.6,11.3,11.5,11.0,10.2,10.8,10.7,9.9,9.8,10.2,9.9,9.9,8.9,9.8,9.6,8.7,8.1,9.5,9.4,10.2,10.3,9.2,9.5,10.1,11.2,10.4,10.6,11.3,11.6,9.7,10.4,11.3,10.6,9.9,10.7,9.8,10.9,10.7,12.2,11.9,12.2,12.0,11.4,11.6,11.8,11.2,11.3,12.0,11.6,11.3,11.1,11.7,11.4,11.5,11.2,12.1,11.9,12.2,11.6,12.6,12.7,12.9,12.6,12.4,12.0,12.1,12.2,11.2,11.3,10.2,10.5,11.4,10.7,10.0,10.9,11.3,10.5,10.2,10.8,11.6,11.5,11.8,11.8,11.2,11.9,11.4,11.6,11.5,11.0,9.9,9.3,8.8,9.3,8.9,7.5,7.8,9.5,7.3,7.2,7.6,8.7,6.6,5.7,7.4,7.0,6.9,8.3,9.5,10.1,12.0],[30.0,29.8,29.4,28.7,28.4,27.0,26.5,25.3,24.5,22.8,22.9,21.3,21.1,19.7,19.4,19.1,20.5,21.1,20.5,20.4,18.6,16.0,14.2,12.4,10.9,10.1,9.3,8.9,10.2,9.2,9.8,9.6,9.5,8.4,8.9,10.1,9.1,8.9,9.5,10.3,9.9,10.1,9.3,9.0,9.4,9.8,10.7,11.4,9.7,9.7,9.6,8.7,8.3,8.1,8.0,7.2,7.0,6.9,6.7,6.0,5.9,6.0,5.5,4.8,4.7,4.3,4.0,3.3,3.5,3.3,2.4,2.0,1.9,1.9,1.4,1.0,0.8,1.1,1.6,2.3,2.1,2.3,3.3,3.3,3.2,4.1,4.3,4.4,6.0,5.6,4.9,5.4,6.3,5.0,5.1,6.5,6.4,5.3,6.1,7.2,6.9,6.6,7.5,7.3,7.3,7.1,7.4,7.2,7.5,7.1,6.4,5.6,5.8,5.8,5.0,5.0,5.2,5.7,4.5,5.3,5.6,4.4,3.9,5.8,6.2,7.3,8.3,8.0,9.1,8.2,7.8,7.8,9.1,8.9,7.2,8.1,8.6,7.3,7.7,8.0,9.0,7.1,7.8,8.0,8.6,9.1,8.3,9.6,9.0,8.0,9.0,9.9,9.3,8.3,9.8,10.2,9.2,9.7,10.3,10.6,10.5,9.9,11.2,11.3,10.1,11.4,10.8,12.0,13.0,12.7,11.6,11.5,10.1,11.3,11.1,11.5,12.0,12.1,12.5,11.9,12.4,11.5,12.5,12.7,13.7,13.4,13.5,13.5,13.7,12.9,12.7,11.9,11.3,11.8,12.9,11.6,13.0,12.5,12.7,13.3,13.0,12.7,12.1,12.7,12.3,11.4,11.2,11.7,11.0,10.7,10.9,11.1,10.7,9.4,10.2,10.4,9.2,8.3,9.5,9.9,10.6,11.1,10.3,10.2,10.6,11.5,11.1,11.0,11.4,11.6,10.0,10.5,11.4,11.0,10.1,10.7,9.6,11.0,10.8,12.4,12.1,12.5,12.6,12.1,12.3,12.8,12.1,11.6,12.5,12.3,12.2,11.5,12.8,12.3,11.8,12.1,12.9,12.9,13.3,12.4,13.4,14.0,13.7,13.5,13.8,12.9,13.2,13.2,12.0,12.3,11.3,11.0,12.0,11.6,10.7,11.3,11.8,11.0,10.7,11.2,12.0,12.4,12.6,12.2,11.8,12.3,11.7,11.5,11.8,10.8,10.2,9.3,9.4,9.5,9.2,7.9,8.2,9.3,7.6,6.4,8.3,8.3,6.9,6.3,7.9,7.7,7.2,8.9,9.9,10.7,12.3],[30.1,29.9,29.5,28.8,28.5,27.0,26.5,25.3,24.4,22.8,22.7,21.0,20.8,19.4,19.0,18.6,20.2,20.9,20.1,20.5,18.4,15.7,14.1,12.2,11.4,10.8,9.8,9.3,10.0,9.1,9.5,9.3,9.4,8.3,8.8,9.6,9.2,9.4,8.8,9.5,9.4,9.3,9.3,8.9,9.2,9.6,10.5,11.0,10.2,10.6,10.4,10.0,9.5,9.3,9.4,8.7,8.3,8.3,8.1,7.2,7.1,6.9,6.6,5.9,5.4,5.3,5.2,4.1,4.4,4.5,3.2,2.5,3.0,3.2,2.2,1.7,1.0,0.8,1.1,1.7,2.1,1.8,2.3,2.8,2.7,3.3,3.6,4.2,5.2,5.5,4.7,5.2,6.0,5.4,5.1,6.3,6.5,5.5,6.0,7.3,6.9,6.6,7.9,8.0,7.9,7.5,8.2,8.2,7.5,7.4,6.7,6.1,6.3,6.4,5.8,6.1,6.7,6.3,5.6,5.8,6.1,5.0,4.3,6.4,6.6,6.8,8.0,8.7,10.0,9.2,8.8,9.2,9.7,9.3,8.5,8.8,9.2,8.2,8.3,8.4,9.1,7.8,8.0,9.0,8.5,9.4,8.5,10.0,9.3,8.1,8.8,10.2,9.3,8.6,9.8,10.4,9.0,9.9,10.3,11.0,10.4,9.8,11.3,11.1,10.4,11.7,11.9,12.7,14.0,13.5,12.1,12.1,10.6,11.5,11.4,12.1,12.4,12.4,12.5,11.8,12.6,12.0,12.7,13.2,13.8,13.9,14.1,14.0,14.1,13.5,13.0,12.7,11.8,12.4,13.6,12.1,13.5,12.6,13.4,13.9,13.5,13.1,12.9,13.2,12.8,11.7,12.0,12.5,11.7,10.9,11.2,11.5,11.0,10.0,10.7,10.9,9.4,8.9,10.3,10.4,11.3,12.0,10.4,10.6,11.6,12.6,11.4,11.6,12.1,12.4,10.3,11.3,11.9,11.3,10.4,11.0,10.1,11.5,11.2,12.9,12.5,13.1,12.9,12.2,12.3,12.6,11.8,11.9,13.0,12.9,12.5,12.2,13.1,12.9,12.4,12.5,13.1,13.6,13.7,13.0,14.0,14.5,14.6,14.4,14.2,13.3,13.9,13.5,12.3,12.9,11.4,11.3,12.5,11.9,11.1,11.6,12.5,11.7,11.2,11.8,12.7,12.6,12.9,12.5,12.0,12.8,12.3,12.0,12.0,11.4,10.6,10.0,9.7,10.1,9.6,8.2,8.9,9.5,8.4,8.1,8.3,9.1,7.8,7.1,8.3,8.5,7.9,9.0,10.3,10.8,12.7],[30.0,29.9,29.3,28.7,28.3,26.8,26.3,25.1,24.4,23.1,22.9,21.4,21.3,20.1,19.9,19.4,20.2,21.2,20.3,20.5,18.8,16.1,14.4,12.7,11.6,10.7,10.1,8.9,9.0,8.8,9.7,8.6,8.5,7.7,8.9,9.1,9.2,8.5,8.7,9.6,8.6,9.6,8.9,8.7,8.9,9.2,10.3,10.7,9.1,9.7,9.2,8.9,8.5,8.1,8.1,7.2,7.2,7.0,6.9,6.3,6.1,6.1,5.6,5.3,5.2,4.8,5.0,4.3,4.3,4.1,3.4,2.6,3.3,3.2,2.7,2.3,1.6,1.0,0.8,1.1,1.5,1.4,1.6,1.9,2.3,2.4,3.0,3.0,4.1,4.4,3.7,4.2,5.0,4.6,4.6,5.3,5.6,5.2,5.7,6.2,6.2,6.1,6.8,6.9,7.2,7.1,7.7,7.8,7.5,7.1,6.9,6.6,6.6,6.6,6.3,6.3,6.4,6.2,5.5,6.4,6.1,4.9,4.9,6.2,6.2,6.6,8.5,8.5,9.3,8.4,8.7,9.2,8.7,8.7,8.4,8.1,8.8,7.7,8.5,8.0,8.9,7.5,7.8,8.9,8.8,9.8,9.0,10.3,10.0,8.4,9.6,10.6,9.6,8.8,10.6,10.6,9.1,10.2,10.3,10.7,10.6,10.3,11.5,11.5,11.1,12.1,12.4,12.8,13.9,13.6,12.5,12.4,11.0,11.8,11.5,12.5,12.7,13.0,13.2,12.3,13.1,12.1,13.5,13.5,14.3,14.1,14.4,14.2,14.2,14.0,13.6,12.8,12.1,12.3,13.5,12.2,13.7,13.0,13.7,14.1,13.9,13.4,13.0,13.5,13.1,12.5,12.0,12.7,12.0,11.4,11.5,12.0,11.4,10.5,10.6,11.4,10.0,9.1,10.3,10.9,11.5,11.7,10.6,10.8,11.8,12.5,11.5,11.6,12.1,12.3,10.9,11.5,11.9,11.3,10.3,10.6,10.2,11.3,11.1,12.9,12.7,13.2,13.0,12.6,12.4,13.0,12.0,12.2,13.3,13.4,12.4,12.6,13.5,13.3,12.2,12.9,13.8,14.0,14.3,13.5,14.4,15.0,15.0,14.7,14.7,13.9,14.3,14.1,12.9,13.4,11.7,11.4,13.0,12.2,11.3,11.7,12.7,11.9,11.6,12.1,12.8,13.0,13.0,12.8,12.0,12.6,12.3,11.9,11.5,11.0,10.4,9.1,9.1,9.8,9.3,8.1,8.6,9.6,8.3,8.2,9.0,9.5,8.1,7.3,8.8,8.8,8.3,9.5,10.4,11.3,13.1],[29.8,29.8,29.5,28.7,28.3,26.9,26.4,25.3,24.5,23.3,22.9,21.4,20.8,19.7,19.0,18.1,19.9,20.6,19.9,20.4,18.7,15.4,13.3,12.0,11.0,10.8,10.3,10.0,9.9,8.6,9.6,9.2,8.5,7.7,8.4,9.3,8.4,8.9,8.6,9.2,9.1,8.4,8.7,8.5,8.6,8.8,9.8,10.4,9.1,10.0,9.4,9.2,8.7,8.1,8.4,7.7,7.4,7.2,7.2,6.7,6.2,6.1,6.1,5.6,5.3,5.3,5.3,4.6,4.4,4.5,3.7,2.9,3.8,3.7,3.2,2.8,1.9,1.4,0.9,0.8,1.0,1.2,1.5,1.6,1.9,2.5,2.9,3.2,4.0,4.4,3.5,3.9,5.1,4.5,4.8,5.5,5.6,5.1,5.7,6.3,6.3,6.3,7.2,7.2,7.7,7.5,8.3,8.4,7.9,7.6,7.0,6.6,6.7,6.4,6.9,6.5,6.9,6.9,6.1,6.7,6.8,5.4,5.1,6.8,6.5,6.3,7.9,9.0,9.7,8.2,8.7,8.5,9.2,8.3,8.2,7.9,8.1,7.3,7.7,7.4,8.8,7.6,7.6,8.8,8.7,10.2,9.2,10.5,9.9,8.5,9.4,10.6,9.5,9.0,10.4,10.4,9.2,10.2,10.7,10.8,10.4,10.2,11.3,11.4,10.8,11.8,12.0,12.7,13.8,13.8,12.5,12.0,10.7,11.4,11.4,12.4,12.2,12.5,12.9,11.7,12.7,11.7,13.1,13.4,14.1,13.8,14.2,14.3,14.2,13.7,13.3,12.5,11.5,12.0,13.7,11.9,13.5,12.7,13.6,13.8,13.9,13.2,13.0,13.1,12.9,11.8,11.9,12.8,11.4,11.2,11.6,12.0,11.4,10.1,10.9,11.5,10.0,9.3,10.9,10.8,11.8,12.5,10.9,11.4,12.1,12.9,11.9,11.7,12.1,12.1,10.3,11.2,12.0,10.8,10.0,10.1,9.9,11.2,10.9,12.8,12.4,12.8,12.5,12.3,12.2,12.7,11.9,12.1,13.3,13.4,12.4,12.4,13.3,12.9,11.9,12.7,13.5,13.9,14.2,13.3,14.3,14.8,15.0,14.9,14.6,14.0,14.3,13.9,12.8,13.4,11.9,11.8,13.1,12.6,11.6,12.2,13.1,12.2,11.9,12.3,13.1,13.1,13.2,12.7,12.1,12.9,12.4,11.8,11.4,11.1,10.2,9.2,8.7,10.0,9.2,7.8,8.7,9.7,8.1,7.9,9.2,9.8,8.2,7.3,8.8,8.8,8.4,9.3,10.5,11.0,12.9],[29.9,29.9,29.5,28.7,28.3,26.7,26.3,24.9,24.1,22.9,22.5,21.0,20.7,19.1,18.6,18.1,19.2,20.1,19.5,19.9,17.7,15.0,13.1,11.6,10.2,10.4,9.9,9.1,9.7,9.0,8.9,8.7,8.4,8.0,8.0,9.0,7.9,8.6,8.1,8.9,8.5,8.8,8.7,8.3,8.8,9.0,9.6,9.9,8.8,9.3,9.0,8.4,8.0,7.8,7.9,7.1,6.8,7.0,6.9,6.2,5.9,6.1,5.8,5.5,5.1,5.4,5.3,4.6,4.7,4.3,3.7,3.0,3.9,3.9,3.0,2.7,1.9,1.5,1.2,0.9,0.8,0.9,1.3,1.3,1.5,1.8,2.3,2.5,3.2,3.6,3.2,3.3,4.4,4.2,4.5,4.8,5.1,5.0,5.2,5.9,5.6,6.0,6.4,6.7,7.1,6.7,7.5,7.4,7.5,7.2,6.8,7.0,6.8,6.5,6.0,6.2,6.2,5.6,6.1,5.9,5.3,4.4,4.4,6.2,5.8,6.4,7.2,8.5,9.5,8.9,8.6,8.1,9.4,8.9,8.3,8.3,8.6,8.1,7.9,7.9,8.8,8.1,8.0,8.0,8.7,9.5,8.8,10.4,9.8,8.8,9.8,10.4,9.5,9.7,10.2,10.7,10.5,10.6,11.1,11.3,11.2,10.9,12.3,11.7,10.9,12.2,12.0,12.8,13.8,13.4,12.4,11.9,11.1,12.0,11.8,12.6,12.9,12.6,13.3,12.5,13.2,12.4,13.1,13.3,14.2,14.1,14.3,14.4,14.3,13.5,13.4,12.9,12.0,12.2,13.6,12.4,13.7,13.3,13.8,13.9,14.0,13.7,13.1,13.6,13.5,12.6,12.3,13.1,12.5,12.4,12.0,12.5,12.0,11.0,11.5,11.4,10.2,9.8,10.9,11.1,11.5,12.0,10.8,11.2,11.0,12.9,12.3,11.2,12.1,12.0,10.3,11.2,11.2,10.8,9.8,10.3,10.1,11.3,10.8,12.6,12.3,12.4,12.1,12.4,12.3,12.8,12.2,12.3,13.4,13.2,12.8,12.6,13.7,12.8,12.7,13.1,14.1,14.1,14.3,13.3,14.2,14.8,14.8,14.7,14.7,14.0,14.5,14.4,13.0,13.4,12.2,12.1,13.1,12.5,11.7,12.4,12.7,12.0,11.9,12.4,12.7,13.4,13.0,12.9,12.4,12.8,12.1,12.1,11.9,11.3,10.5,10.2,9.7,10.1,10.3,8.5,9.4,10.0,9.3,8.2,9.6,10.0,8.7,7.6,9.0,9.4,8.7,9.9,11.2,11.8,13.4],[29.9,29.8,29.5,28.8,28.4,27.1,26.8,25.6,24.6,23.3,22.9,21.5,21.2,19.5,19.1,19.0,19.9,21.0,20.2,20.4,18.6,16.1,13.7,12.3,11.0,10.4,10.0,9.1,10.1,8.2,8.6,8.0,8.5,7.9,7.7,8.5,8.4,8.2,7.8,8.1,8.3,7.9,8.3,8.3,8.2,8.6,9.7,9.9,8.6,8.9,8.8,8.4,8.3,7.5,7.5,6.9,6.6,6.5,6.6,6.4,6.0,6.1,5.8,4.9,5.1,5.1,4.8,4.1,4.3,4.1,3.4,3.1,3.6,4.2,2.9,2.6,1.9,1.6,1.4,1.2,0.9,0.8,1.0,1.2,1.4,1.6,2.0,2.1,3.1,3.1,2.7,3.0,4.4,3.8,4.0,4.9,5.1,4.8,5.4,6.1,6.2,6.4,6.9,6.6,7.2,7.2,7.6,7.8,8.0,7.4,7.0,6.7,7.1,7.2,6.0,6.1,6.0,6.2,5.5,5.9,5.6,4.6,5.0,6.0,5.6,5.9,8.0,8.5,9.3,8.5,8.2,8.3,8.9,8.7,8.2,7.6,8.3,8.0,8.1,7.8,8.1,7.6,8.1,8.1,8.8,9.4,9.0,9.9,9.0,8.1,9.0,9.6,8.7,8.5,9.7,9.9,8.6,9.6,10.1,10.3,10.5,9.5,11.4,11.4,10.9,11.6,12.3,12.0,12.8,13.1,12.5,11.8,11.3,11.8,11.4,12.2,12.4,12.4,12.8,11.9,12.6,11.7,12.8,13.0,13.7,13.3,13.5,13.5,14.0,13.4,13.2,12.4,11.8,12.2,13.0,12.1,13.2,12.7,13.1,13.6,13.3,13.0,12.8,13.2,12.7,12.1,12.1,12.2,11.9,11.2,11.5,12.2,11.4,10.6,10.6,10.7,10.2,8.9,10.1,10.7,11.0,11.2,10.9,10.9,11.4,12.0,11.3,11.5,11.7,11.9,10.2,9.8,10.8,10.9,9.9,10.4,9.2,10.1,10.6,12.6,12.0,12.5,12.3,12.1,12.3,12.7,12.0,11.6,12.7,12.7,12.2,12.0,12.9,12.5,12.2,12.6,13.4,13.3,13.7,13.0,13.8,14.0,14.0,13.9,14.3,13.6,13.8,13.5,12.6,13.0,12.0,11.8,12.1,11.9,11.3,11.3,12.1,11.3,11.3,12.0,12.5,12.9,12.7,12.5,11.3,12.2,11.7,10.6,10.7,10.2,9.7,9.6,9.0,9.0,9.1,8.4,8.5,8.6,8.4,7.7,8.1,8.7,8.4,7.0,8.9,8.6,8.2,9.5,10.4,11.5,13.4],[29.8,29.8,29.4,28.8,28.3,26.9,26.4,25.5,24.4,23.1,22.6,21.6,21.0,19.7,19.1,19.0,19.6,20.9,19.8,20.8,19.1,16.3,14.3,12.2,11.5,10.6,10.2,9.3,9.6,8.5,8.8,8.4,7.9,7.1,7.6,7.9,7.9,7.8,8.1,8.5,8.7,8.2,8.4,8.0,8.1,8.1,9.5,9.8,8.3,8.9,8.4,8.0,7.7,7.3,7.3,6.9,6.5,6.3,6.5,5.9,5.3,5.9,5.4,5.0,5.0,4.9,4.8,4.1,4.6,4.3,3.2,2.9,3.9,3.8,3.0,2.8,1.8,1.8,1.5,1.5,1.2,0.9,0.8,0.9,1.2,1.5,2.0,2.0,2.6,3.1,2.6,3.0,3.5,3.5,3.9,4.4,4.4,4.5,5.0,5.1,5.2,5.6,6.0,6.3,6.6,6.6,7.2,7.5,7.2,6.7,6.3,5.8,5.9,5.8,6.4,5.8,6.2,5.9,4.9,5.6,5.2,4.4,4.7,5.9,6.1,6.0,7.7,8.7,9.4,8.3,8.1,8.1,8.6,7.8,7.6,7.3,8.0,6.9,8.1,7.1,8.0,6.8,7.3,7.8,8.0,9.3,8.4,10.0,9.5,7.7,9.0,10.4,8.6,8.1,10.0,10.1,8.3,9.3,10.1,10.2,9.8,9.5,10.8,10.8,10.7,11.5,12.0,12.2,13.2,13.3,12.3,11.9,10.8,11.4,11.1,12.0,12.0,12.5,12.7,11.6,12.5,11.5,13.1,13.0,13.8,13.5,13.7,13.8,13.7,13.6,13.2,12.6,11.6,11.8,12.8,12.0,13.1,12.7,13.0,13.5,13.3,12.7,13.1,13.1,12.5,12.0,11.6,12.5,11.3,10.5,11.1,11.7,11.2,10.1,10.4,10.8,9.8,8.4,10.1,10.4,11.0,11.5,10.5,10.7,11.3,12.3,11.3,11.2,11.6,11.7,10.2,10.9,11.5,10.5,9.2,9.7,9.1,10.7,10.5,12.5,12.1,12.3,12.0,12.2,11.9,12.3,11.8,11.5,13.0,12.9,12.2,12.2,13.1,12.8,12.1,12.5,13.2,13.8,13.9,13.1,13.9,14.4,14.6,14.1,14.4,13.5,13.9,13.5,12.5,12.9,11.4,11.1,12.9,11.9,10.9,11.2,12.5,11.8,11.3,11.8,12.4,12.7,12.6,12.4,11.4,12.5,11.9,11.1,11.1,10.2,9.7,8.6,8.2,9.0,8.9,7.4,7.9,8.7,7.5,7.4,8.2,8.9,7.6,6.9,8.4,8.4,8.2,9.4,10.6,11.3,13.0],[29.8,29.7,29.4,28.7,28.2,26.6,26.3,25.2,24.1,22.9,22.4,21.2,20.7,19.5,18.9,18.2,19.6,20.5,19.8,20.4,18.6,15.6,13.6,12.2,10.8,10.9,10.5,9.6,10.1,8.6,8.8,8.5,7.0,7.2,7.8,8.4,7.1,8.1,8.2,8.4,8.1,7.7,8.3,7.9,7.9,7.9,8.7,9.3,8.1,8.8,8.5,8.1,8.0,7.4,7.7,7.3,6.8,6.9,6.8,6.4,5.9,6.3,6.1,5.3,5.5,5.7,5.6,4.4,4.8,4.9,4.1,3.8,4.6,4.7,3.6,3.4,2.4,2.4,1.8,1.5,1.5,1.2,0.9,0.8,1.0,1.5,2.0,1.8,2.6,3.4,2.6,2.8,3.3,3.6,3.9,4.3,4.4,4.3,4.7,5.1,5.1,5.7,6.1,6.3,7.0,6.9,7.8,7.7,7.4,7.1,6.7,6.4,6.2,6.0,6.6,6.6,6.5,6.0,5.9,6.3,6.1,5.0,5.2,6.6,5.7,6.5,7.9,8.9,9.4,8.6,8.3,7.6,8.9,8.2,7.9,6.7,7.9,7.3,7.9,6.8,7.6,7.1,7.0,7.3,7.5,9.4,8.6,10.2,8.9,7.6,8.7,9.8,8.6,8.5,9.8,9.7,8.6,9.9,10.1,10.2,9.8,9.6,10.9,10.6,10.4,11.7,12.1,12.4,13.4,13.6,12.5,12.1,10.8,11.2,11.1,12.1,11.9,12.3,12.5,11.3,12.2,11.3,12.8,12.9,13.7,13.4,13.5,13.7,14.1,13.6,13.1,12.5,11.6,12.1,13.2,12.2,13.3,12.8,13.2,13.5,13.4,12.8,12.8,12.8,12.6,11.5,11.6,12.6,11.4,10.7,11.2,11.9,11.3,10.1,10.7,11.2,9.9,8.6,10.6,11.2,11.2,12.4,11.0,10.7,11.4,12.2,11.2,10.9,11.2,10.8,9.4,10.3,10.4,9.6,8.4,8.9,8.8,10.2,9.8,11.7,11.4,11.6,11.3,11.6,11.3,11.9,11.3,11.3,12.5,12.3,11.8,11.8,12.6,12.3,11.6,12.2,12.9,13.4,13.4,12.6,13.3,13.9,14.2,13.9,13.9,13.1,13.8,13.4,12.2,13.0,11.7,11.0,12.6,12.0,11.0,11.4,12.2,11.9,11.3,11.4,12.1,12.1,12.1,11.9,11.0,11.9,11.3,10.7,10.6,10.3,9.2,9.4,8.3,9.2,9.1,7.9,8.2,9.0,8.0,7.7,8.5,9.2,8.1,6.9,8.6,8.6,8.5,9.4,10.9,11.2,13.3],[30.0,29.9,29.6,28.9,28.4,26.9,26.2,25.0,24.2,22.9,22.3,20.9,20.0,19.0,18.4,18.5,19.7,20.6,19.9,20.2,18.5,15.8,13.3,12.1,10.8,10.8,10.4,9.8,10.4,8.9,9.3,8.6,8.1,8.1,8.0,8.4,7.4,8.5,7.5,8.0,7.6,7.4,8.0,7.5,7.7,8.0,8.8,9.4,8.3,8.6,8.4,8.1,7.9,7.0,7.3,6.9,6.4,6.3,6.6,6.2,5.4,5.9,5.9,5.1,5.0,5.6,5.5,4.5,5.2,5.1,4.2,3.4,4.8,4.5,3.6,3.9,2.5,2.5,2.2,2.1,1.5,1.5,1.4,1.0,0.8,1.1,1.6,1.5,2.3,2.8,2.4,2.2,3.1,3.4,3.3,4.2,4.3,4.2,4.7,5.3,5.0,5.5,5.7,5.9,6.6,6.9,7.7,7.8,7.5,7.0,6.3,6.6,6.5,5.9,6.0,6.0,5.9,5.8,5.6,5.4,5.1,4.1,4.9,5.2,5.4,5.3,7.4,7.6,8.0,7.7,7.8,7.4,8.3,8.2,6.7,6.3,8.2,7.0,7.3,7.2,7.8,7.3,7.0,7.3,7.9,9.0,8.4,9.1,8.5,8.0,8.9,9.7,8.6,8.4,9.4,9.7,8.7,9.2,10.0,10.3,10.0,9.7,11.2,10.9,10.4,11.7,12.0,12.1,12.8,12.9,12.2,11.7,10.8,11.5,11.0,12.0,11.9,12.3,12.4,11.7,12.7,11.8,12.6,12.8,13.8,13.6,13.7,13.7,14.1,13.0,13.0,12.4,11.6,12.0,12.9,11.9,13.0,12.5,13.1,13.4,13.2,12.8,12.2,12.9,12.5,12.0,11.5,12.2,11.5,11.1,11.2,11.8,11.4,10.3,10.5,10.6,10.0,9.1,9.8,10.2,10.8,11.3,10.2,10.7,10.8,11.7,10.7,10.8,11.3,10.9,9.4,9.6,10.1,9.8,9.0,9.3,8.9,9.8,9.9,11.9,11.5,11.8,11.5,11.6,12.1,12.0,11.9,11.2,12.0,12.2,11.9,11.4,12.5,12.2,11.8,12.1,13.0,13.0,13.3,12.2,13.1,13.7,13.6,13.4,13.9,13.0,13.4,13.6,12.2,12.8,11.9,11.2,12.3,12.0,11.2,11.3,12.1,11.5,11.1,11.6,12.0,12.1,12.2,12.2,10.9,11.9,11.1,10.6,10.6,9.6,9.3,8.8,8.7,8.6,9.1,7.6,8.2,8.4,7.9,7.7,8.2,8.7,7.9,6.9,8.8,8.6,8.5,9.7,10.8,11.6,13.6],[29.8,29.5,29.3,28.7,28.3,26.7,26.0,25.1,24.1,23.0,22.3,21.1,20.5,19.0,18.3,18.9,19.2,20.7,19.6,20.5,18.5,15.9,13.9,12.0,10.9,10.4,10.4,9.3,9.1,7.9,8.2,7.0,7.0,6.3,6.6,7.0,6.1,6.9,6.6,7.1,6.9,7.0,7.2,7.0,7.1,7.4,8.1,8.9,7.8,8.2,8.0,7.8,7.7,6.8,7.2,6.9,6.4,6.2,6.5,6.2,5.2,5.7,5.7,4.9,4.6,5.2,5.4,4.0,4.5,4.8,4.4,3.9,4.6,4.8,4.1,3.9,2.7,2.7,2.5,2.5,1.8,1.9,1.8,1.4,0.9,0.8,1.1,1.4,2.0,2.3,1.9,1.9,2.8,3.1,3.1,3.9,4.0,4.0,4.2,4.8,4.7,5.3,5.5,5.9,6.6,6.9,7.5,7.8,8.0,7.1,6.9,6.9,7.0,5.8,5.7,6.7,5.8,5.8,5.1,5.7,4.9,3.8,5.1,5.8,6.0,5.7,7.3,8.1,8.3,8.1,7.7,8.0,7.9,7.9,7.4,6.8,8.1,7.6,7.1,7.0,7.6,7.4,7.5,7.5,8.2,8.8,8.7,9.6,8.8,8.0,9.3,9.6,8.4,8.2,9.9,9.7,8.5,9.4,10.0,9.9,9.9,9.7,11.0,11.0,10.6,11.8,12.1,12.1,12.8,12.9,12.4,11.9,11.0,11.3,11.0,12.1,11.6,12.5,12.4,11.5,12.5,11.8,12.6,12.6,13.3,13.4,13.6,13.7,13.9,13.1,13.0,12.3,11.9,12.2,12.9,12.3,13.0,12.6,13.0,13.2,13.3,12.7,12.5,12.7,12.4,12.1,11.5,12.1,11.7,10.6,11.1,12.1,11.5,10.7,10.4,11.1,10.0,9.2,9.9,10.5,10.7,11.0,10.6,10.8,10.9,11.6,10.6,10.4,10.8,11.0,9.3,9.7,9.9,10.0,9.0,9.3,8.7,9.8,10.1,11.8,11.4,11.8,11.7,11.4,11.9,12.1,11.7,11.0,12.4,12.3,12.1,11.5,12.5,12.4,11.9,12.1,13.0,12.8,13.5,12.7,13.4,14.1,14.0,14.1,13.9,13.2,13.8,13.5,12.3,12.7,11.8,11.3,11.9,11.8,11.0,10.9,12.1,11.1,11.1,11.8,12.0,12.4,12.1,11.9,10.7,11.6,11.0,9.9,9.9,9.5,9.2,8.8,9.4,8.5,8.6,8.1,8.1,8.4,8.4,7.6,8.9,9.0,8.5,7.2,9.1,8.9,8.5,9.8,10.7,11.4,13.1],[29.9,29.7,29.3,28.7,28.1,26.8,26.4,25.4,24.6,23.2,22.6,21.6,20.6,19.5,18.6,19.0,19.5,21.1,20.2,21.2,19.2,16.6,14.3,13.0,11.9,11.7,11.3,10.5,10.0,8.7,8.6,8.4,8.2,6.9,7.5,7.8,6.9,7.7,7.7,7.9,7.0,7.6,8.2,7.4,7.4,7.8,8.4,9.1,8.2,8.9,8.7,8.7,8.4,7.4,7.9,7.7,6.8,6.7,7.1,6.5,5.9,6.1,6.1,5.2,5.1,5.6,5.8,4.4,4.7,5.3,4.4,3.8,4.9,5.1,4.1,4.3,2.9,3.1,2.9,3.1,2.4,2.0,2.1,1.9,1.5,1.0,0.8,1.1,1.6,2.5,1.9,2.0,2.8,3.0,3.0,3.7,3.8,4.2,4.3,4.6,5.1,5.8,5.8,6.3,7.1,7.3,8.0,8.3,7.7,7.8,7.1,7.0,6.9,5.9,6.5,6.2,6.1,5.3,5.1,5.5,4.5,3.9,4.8,5.6,6.1,5.6,7.2,8.3,8.7,8.5,8.2,7.9,8.3,7.8,7.7,6.8,7.9,7.3,7.3,6.8,8.1,7.2,7.3,7.9,8.6,9.6,9.4,10.9,10.2,8.3,10.3,11.4,9.4,9.1,11.3,11.1,9.8,10.9,11.3,11.2,10.3,10.0,11.4,11.3,10.9,12.2,12.4,13.1,14.0,13.8,12.7,12.5,11.2,11.9,11.5,12.8,12.5,13.3,13.2,11.8,12.7,11.9,13.6,13.5,14.6,14.5,14.8,15.0,14.8,14.5,13.9,13.2,12.1,12.2,13.7,12.8,13.9,13.5,14.0,14.7,14.4,13.5,13.8,14.0,13.4,12.5,12.6,13.8,12.2,11.1,12.0,12.8,12.2,11.0,11.5,11.9,10.6,9.6,11.5,11.1,12.1,12.4,11.6,11.9,12.0,13.0,12.1,11.4,11.9,11.8,10.0,11.4,11.4,10.4,9.0,9.3,9.3,11.2,10.6,12.3,11.9,12.3,12.1,12.3,11.9,12.8,12.1,12.4,13.6,13.4,12.9,13.1,13.9,13.5,12.9,13.6,14.2,14.7,14.8,14.0,14.7,15.5,15.7,15.7,15.4,14.3,15.1,14.7,13.7,14.1,12.6,12.2,14.1,13.1,12.2,12.5,13.6,13.1,12.3,12.6,13.3,13.4,13.5,13.0,12.3,12.9,12.4,11.8,11.3,10.6,9.6,8.7,8.2,9.1,9.3,7.8,8.8,9.2,8.0,7.7,8.9,9.7,8.2,7.6,9.8,9.5,9.2,10.0,11.1,11.8,13.6],[29.9,29.8,29.4,28.6,28.1,26.4,25.9,24.9,23.9,22.8,22.2,21.2,20.3,19.1,18.5,18.5,19.4,20.6,20.1,20.7,18.7,16.2,14.1,12.7,11.8,11.5,11.1,10.6,9.8,8.9,9.0,8.7,7.8,7.8,7.4,8.0,6.3,7.4,7.2,8.0,6.1,6.5,7.4,7.1,6.9,7.0,7.7,8.2,7.0,7.4,7.5,7.0,6.6,6.1,7.0,6.0,5.4,5.8,6.1,5.4,4.8,5.5,5.3,4.3,4.4,5.3,5.0,4.2,4.4,5.1,4.4,3.8,4.9,5.1,4.2,4.4,3.4,3.3,2.8,2.9,2.6,2.2,2.3,1.9,1.5,1.5,1.0,0.8,0.9,1.6,1.5,1.4,1.8,2.1,2.2,2.3,2.7,2.8,3.2,3.3,3.5,4.2,4.5,4.4,5.4,6.0,6.7,6.7,6.9,6.1,6.3,6.1,6.3,5.3,5.7,5.7,5.3,5.7,5.7,5.5,4.9,4.6,5.1,5.7,5.8,5.9,7.4,8.5,8.6,8.3,8.1,8.6,8.6,8.5,7.2,6.5,6.9,6.6,6.5,6.2,6.7,6.4,6.6,6.7,7.1,8.6,8.4,9.9,8.1,7.7,8.7,9.1,7.8,8.3,9.0,8.9,8.1,9.2,9.6,9.8,9.6,9.0,10.8,10.3,10.4,11.5,12.2,12.1,13.0,13.3,12.7,12.0,10.9,11.2,11.0,12.1,11.9,12.1,12.4,11.1,12.0,11.3,12.7,12.6,13.6,13.7,13.9,14.2,13.9,13.4,13.1,12.2,11.7,12.1,13.0,12.1,13.4,12.6,13.2,13.3,13.3,12.5,12.6,12.7,12.5,11.4,11.2,12.1,11.5,10.2,10.9,11.7,11.4,10.3,10.3,11.0,9.9,8.6,9.9,10.8,10.9,12.2,10.3,10.3,10.9,11.2,10.5,9.9,10.1,9.8,8.4,8.8,9.1,8.6,7.7,8.4,7.8,8.8,9.1,10.7,10.7,10.6,10.3,10.9,10.9,11.2,11.1,10.8,11.7,11.8,11.6,11.4,12.1,11.9,11.5,12.1,12.9,12.6,13.0,11.8,12.7,13.5,13.6,13.8,13.4,12.3,13.3,13.0,11.9,12.6,11.6,10.9,11.9,11.6,10.7,11.1,11.6,11.3,10.6,10.9,11.4,11.5,11.3,11.0,10.5,11.5,10.2,9.9,9.9,8.9,8.7,9.1,8.2,8.0,8.4,7.6,7.6,8.1,7.8,7.6,8.5,8.6,8.0,7.1,8.6,8.5,8.7,9.8,10.9,11.5,13.5],[30.0,29.9,29.5,28.8,28.4,26.9,26.6,25.6,24.5,23.3,22.5,21.3,20.6,19.3,18.4,18.7,19.2,20.9,20.3,21.1,18.8,16.6,13.9,12.9,12.3,11.6,11.3,11.0,10.1,9.4,9.1,9.2,8.5,7.6,7.5,7.8,7.1,6.4,6.7,7.4,6.7,5.8,6.8,6.7,6.5,7.0,7.3,7.9,6.8,7.0,7.0,6.8,5.7,5.5,6.3,5.4,5.0,5.5,5.7,5.1,4.5,5.4,5.0,4.1,4.3,5.1,4.7,4.0,4.6,5.1,4.3,4.0,5.3,5.3,4.7,5.0,3.8,4.5,3.9,3.7,3.1,2.9,2.9,2.5,2.0,2.0,1.6,1.0,0.8,1.0,1.4,1.2,1.4,1.6,2.0,2.0,2.2,2.4,2.6,2.6,3.2,3.7,3.7,3.6,5.1,5.6,6.1,6.6,6.7,5.9,5.8,5.8,5.6,4.8,5.3,5.7,5.0,4.6,4.8,5.0,3.8,4.4,4.9,5.7,6.3,5.5,6.9,8.0,8.0,7.4,7.2,8.0,7.8,7.5,6.3,5.9,7.2,6.2,6.0,5.6,6.1,5.7,5.9,6.4,6.4,8.1,7.9,9.2,7.5,7.0,8.2,8.8,7.2,7.5,9.0,8.6,7.5,8.9,9.1,9.0,8.5,8.3,9.9,9.7,10.1,11.1,11.7,12.2,13.3,13.2,12.6,11.7,10.5,10.7,9.8,11.3,10.8,11.6,11.5,9.9,11.2,10.7,11.9,12.3,12.9,13.4,13.7,13.8,13.3,13.3,12.6,11.8,11.3,11.6,12.9,11.6,12.9,12.0,12.8,12.9,13.0,12.0,12.3,12.3,11.9,10.8,10.5,11.6,10.9,9.3,10.2,11.3,11.0,9.6,9.5,10.4,9.4,7.9,9.1,9.9,10.4,10.9,9.7,9.3,9.8,10.1,9.1,9.2,9.4,9.3,8.1,8.0,8.3,8.3,7.0,8.1,7.2,8.1,8.4,9.9,9.6,10.1,9.9,9.8,10.0,10.5,10.0,10.2,11.1,11.2,10.6,10.8,11.5,11.4,10.8,11.4,12.3,12.1,12.4,11.4,12.2,13.2,13.5,13.7,13.0,11.8,12.9,12.5,11.2,12.1,10.9,9.9,11.4,11.0,10.0,10.3,10.9,10.5,9.5,10.0,10.7,10.7,10.8,10.3,9.4,10.3,9.5,9.2,9.0,8.1,7.7,8.2,7.5,7.2,7.3,6.8,6.7,7.3,7.1,6.7,7.5,8.0,7.3,6.4,8.4,8.3,8.5,9.4,10.5,11.5,13.8],[30.0,29.9,29.3,28.6,28.1,26.4,25.9,25.0,23.9,23.1,22.2,21.0,20.5,19.1,18.5,18.7,19.0,20.6,19.7,20.4,18.4,15.8,13.9,13.0,12.0,11.5,11.4,10.6,9.7,9.2,8.8,8.3,7.9,6.9,7.1,7.5,6.3,6.2,6.8,6.8,6.0,6.0,6.7,6.4,6.6,6.7,7.2,7.8,6.8,7.0,7.1,6.6,6.2,5.7,6.2,5.6,4.9,5.3,5.5,5.0,4.2,4.8,4.5,3.9,3.9,4.5,4.4,3.3,4.2,4.4,3.7,3.4,4.9,4.9,4.1,4.7,3.5,4.1,3.9,3.8,3.3,3.0,3.0,2.9,2.3,2.4,2.1,1.5,0.9,0.8,1.0,1.2,1.4,1.4,1.6,1.9,2.1,2.1,2.5,2.7,2.9,3.5,3.6,4.1,5.3,5.7,6.0,6.8,6.9,5.9,5.8,6.0,5.1,4.2,4.9,4.7,4.8,5.1,4.8,5.0,4.0,4.8,5.0,6.1,6.1,6.0,7.5,7.8,7.9,7.7,7.5,6.9,7.2,7.6,6.4,6.3,7.0,6.2,6.9,5.6,6.8,5.9,6.0,6.5,6.6,8.2,7.6,9.1,7.5,6.8,8.2,8.2,7.4,7.1,7.9,8.0,7.5,8.5,8.8,8.8,8.7,7.8,10.2,9.6,10.1,10.8,11.4,11.6,12.6,12.6,12.1,11.2,10.5,10.5,10.0,11.6,11.0,11.4,11.7,10.1,11.0,10.6,11.7,11.7,12.5,12.8,13.0,13.2,13.3,12.6,12.3,11.5,11.0,11.4,12.2,11.6,12.5,11.8,12.4,12.8,12.4,11.9,12.0,12.2,11.9,10.7,10.6,11.6,10.7,9.4,10.1,10.9,10.4,9.4,9.4,10.1,9.0,7.5,8.9,9.8,9.9,10.9,9.7,9.4,9.7,9.8,9.0,9.5,9.6,9.5,8.4,8.5,8.6,8.6,6.8,8.3,7.1,8.0,8.1,9.7,9.7,9.8,9.7,10.1,10.4,10.2,10.2,10.3,11.2,10.8,10.9,10.9,11.3,11.3,11.1,11.6,12.3,12.0,12.2,11.3,11.7,12.7,12.6,12.7,12.8,12.0,12.4,12.5,11.0,11.8,10.6,9.9,11.2,10.4,9.9,10.1,10.5,9.9,9.6,10.2,10.3,10.8,10.4,10.6,9.9,10.7,9.5,8.9,8.9,8.9,8.3,8.7,7.1,7.2,7.6,6.9,6.7,7.0,7.2,7.0,7.2,7.4,7.6,6.5,7.9,7.6,8.0,9.3,10.3,11.1,13.0],[30.1,29.8,29.4,28.6,28.3,26.6,25.9,25.0,24.0,22.7,22.0,20.8,19.6,18.5,17.5,17.5,18.5,19.5,19.2,19.4,18.2,15.6,13.7,12.2,10.9,10.6,10.6,10.1,8.7,7.9,7.2,7.2,7.4,6.3,5.9,7.2,6.0,5.7,5.5,6.3,5.5,5.0,5.4,5.5,5.6,5.7,6.2,6.7,5.6,5.7,5.5,5.2,4.7,4.3,4.6,4.0,3.6,3.9,4.0,3.6,3.0,3.8,3.7,2.8,3.1,3.9,3.7,2.8,3.7,3.8,3.1,3.1,4.1,4.1,3.3,3.9,3.0,3.2,3.0,2.8,2.6,2.2,2.5,2.1,1.7,1.8,1.9,1.3,1.2,0.9,0.8,0.9,1.1,1.0,1.1,1.3,1.4,1.5,1.7,2.0,2.1,2.5,2.6,2.9,3.8,4.6,4.6,5.5,6.3,5.2,4.5,5.0,4.7,4.2,4.3,3.9,4.4,3.5,3.9,3.8,2.8,3.3,3.8,4.5,5.0,5.1,6.8,7.3,7.5,7.1,6.7,6.3,7.3,6.5,5.6,5.3,5.7,5.2,5.7,4.8,5.6,5.0,5.0,5.6,5.9,7.4,6.9,7.7,6.4,6.2,7.3,7.2,6.4,6.1,7.6,7.4,6.6,7.4,8.1,8.2,8.4,7.6,9.8,9.5,9.3,10.2,11.0,10.7,11.4,11.7,11.2,10.4,9.9,10.3,9.1,10.6,10.1,10.8,10.9,9.8,10.6,10.0,10.8,10.7,11.5,11.5,11.6,11.6,11.8,11.3,11.2,10.4,10.2,10.9,11.2,10.4,11.2,10.8,11.1,11.0,10.9,10.9,10.6,10.7,10.5,10.3,9.8,9.9,10.0,9.3,9.5,10.4,9.9,9.0,8.6,9.2,8.5,6.9,7.8,8.9,9.3,9.8,9.2,9.1,9.1,9.2,8.3,8.4,8.5,8.4,7.2,7.0,7.2,6.9,6.1,7.3,6.3,6.8,7.5,8.9,8.8,9.1,8.8,9.2,9.8,9.7,9.9,9.2,9.8,9.8,10.2,9.5,10.1,10.2,10.1,9.9,10.9,10.2,10.9,10.0,10.5,11.1,11.2,11.4,11.5,10.7,11.4,11.2,9.7,10.6,10.2,9.5,10.0,9.7,9.4,8.9,9.7,9.0,9.2,9.5,9.5,9.8,9.7,9.5,8.9,9.3,8.4,7.7,7.8,7.2,6.6,7.4,6.9,6.0,6.5,6.1,5.6,6.1,6.3,5.7,5.9,6.5,6.8,6.0,7.4,7.2,7.6,8.9,9.6,10.5,12.5],[29.9,29.7,29.5,29.0,28.5,27.0,26.6,25.3,24.1,23.1,22.4,21.0,20.2,18.8,17.9,18.3,18.6,20.1,19.8,20.4,18.5,16.4,13.5,12.3,11.3,10.9,11.0,10.0,9.0,7.7,7.6,6.9,7.1,6.4,5.9,6.8,6.4,6.0,5.7,6.2,5.3,5.5,5.6,5.5,6.0,5.9,6.4,6.7,5.8,5.7,5.5,5.3,4.2,4.3,4.5,4.0,3.7,4.0,4.0,3.6,3.2,3.9,3.7,2.9,3.5,3.7,3.7,3.2,3.4,3.7,3.3,3.2,4.4,4.4,3.6,4.3,3.3,3.6,3.3,3.3,2.7,3.1,2.6,2.4,2.0,2.1,1.9,1.3,1.3,1.2,0.9,0.8,0.9,1.1,1.1,1.2,1.3,1.5,1.7,1.8,2.1,2.6,2.4,2.8,3.9,4.5,4.8,5.8,6.4,5.4,4.6,5.0,5.1,4.5,4.7,4.6,4.4,4.3,4.7,4.2,3.1,4.2,4.5,5.3,5.9,5.9,7.7,7.8,8.1,7.1,6.7,6.6,6.7,6.2,5.6,5.1,5.8,5.2,5.2,4.7,5.6,5.0,4.7,5.5,5.3,6.7,6.5,7.5,6.1,5.6,7.0,7.0,6.0,5.9,7.4,7.3,6.3,7.0,7.7,8.0,7.7,7.5,9.1,8.7,9.0,9.8,10.5,10.5,11.2,11.4,10.9,10.3,9.5,9.2,8.6,9.8,9.5,10.2,9.9,9.0,10.1,9.6,10.1,10.5,11.1,11.4,11.7,11.7,11.7,11.2,11.1,10.2,9.8,10.4,11.0,10.1,11.2,10.3,11.0,11.0,11.0,10.4,10.5,10.4,10.2,9.5,9.4,9.7,9.4,8.5,9.0,9.6,9.4,8.4,7.9,8.7,7.9,6.8,7.5,8.3,8.7,9.4,8.5,8.4,8.9,9.2,7.6,8.3,8.5,8.2,7.0,6.6,7.2,6.9,6.3,6.9,5.9,6.7,7.6,8.9,8.8,8.9,8.5,8.7,8.9,9.2,8.9,8.7,9.4,9.5,9.5,9.3,9.6,9.6,9.5,9.8,10.7,10.2,10.6,9.8,10.3,11.0,11.0,11.4,11.1,10.3,11.0,10.8,9.6,10.3,9.5,9.1,9.6,9.5,8.5,8.5,9.5,9.0,8.6,8.9,9.2,9.3,9.3,9.2,8.5,9.2,8.3,7.8,7.6,7.0,6.4,6.7,6.3,5.7,6.0,6.2,5.5,5.7,5.9,5.9,5.9,6.2,6.4,5.6,6.9,6.8,7.2,8.6,9.4,10.0,12.4],[30.1,29.8,29.4,28.7,28.2,26.6,26.0,24.7,23.5,22.8,21.9,20.5,20.1,18.3,17.5,18.2,18.1,20.1,19.3,20.0,17.9,15.9,13.6,12.6,11.8,11.4,11.3,10.7,9.3,8.2,7.7,7.5,7.8,6.5,6.1,6.5,5.7,5.8,5.8,6.2,5.5,5.7,5.4,5.3,6.0,5.9,6.8,6.8,5.7,5.6,5.4,5.4,4.3,4.3,4.5,3.9,3.6,4.1,3.9,3.5,2.9,3.8,3.4,2.6,3.2,3.7,3.5,3.1,3.6,3.8,3.4,3.2,4.6,4.3,3.9,4.5,3.5,3.9,3.8,3.6,3.1,2.7,2.8,2.4,2.0,2.0,2.0,1.4,1.2,1.3,1.1,0.8,0.8,0.9,1.1,1.1,1.1,1.3,1.5,1.6,1.8,2.2,2.2,2.5,3.6,4.1,4.6,5.5,5.8,5.3,4.5,5.1,5.0,4.1,4.4,4.7,4.2,4.4,4.5,4.7,3.5,4.6,4.8,5.2,6.3,6.2,7.8,7.5,7.8,7.0,6.8,7.2,7.0,6.1,5.3,5.2,5.5,5.0,5.0,4.9,4.9,4.7,4.6,5.3,5.1,6.8,6.7,7.3,6.0,5.2,6.5,6.6,6.1,5.7,7.0,6.7,6.2,7.3,7.5,7.5,7.5,7.2,9.2,8.9,8.9,10.0,10.7,11.0,11.5,11.7,11.0,10.3,9.5,9.5,8.5,10.0,9.6,10.3,9.9,9.1,10.0,9.7,10.4,10.4,11.1,11.3,11.5,11.7,11.7,11.6,10.9,10.4,9.9,10.5,11.0,10.6,11.2,10.7,11.0,11.0,11.0,10.5,10.8,10.5,10.3,9.6,9.4,9.6,9.6,8.2,8.8,9.5,9.6,8.2,7.9,9.0,8.1,6.6,7.5,8.5,9.1,9.4,8.3,8.1,8.8,8.8,7.6,8.3,8.2,8.0,7.3,6.5,6.9,7.5,6.4,7.5,5.5,6.8,7.4,8.6,8.6,8.9,8.6,8.7,9.0,9.1,9.0,8.5,9.2,9.4,9.5,9.0,9.6,9.6,9.7,9.6,10.5,10.2,10.3,9.7,10.1,10.8,10.7,11.2,11.0,10.1,10.9,10.8,9.3,10.2,9.3,8.4,9.7,9.4,8.4,8.4,9.2,8.8,8.0,8.6,8.9,8.8,9.2,8.9,8.0,8.7,8.1,7.4,7.6,7.3,7.1,7.2,6.4,6.1,6.2,5.8,4.8,5.5,6.2,5.8,5.7,6.0,6.6,5.6,7.0,7.2,7.4,8.8,9.4,10.4,12.8],[30.0,29.7,29.2,28.5,28.0,26.2,25.6,24.5,23.5,22.2,21.6,20.6,19.5,18.5,17.5,17.4,18.2,19.1,19.2,19.2,18.1,15.6,13.8,12.3,11.8,11.2,11.0,9.9,9.3,8.0,7.3,6.8,7.1,6.6,6.3,6.5,5.9,5.4,5.2,5.8,5.0,5.0,4.7,4.7,5.4,5.2,5.8,6.3,5.0,5.1,5.0,4.6,4.0,3.8,4.0,3.5,2.9,3.5,3.4,2.9,2.5,3.3,3.2,2.2,2.8,3.3,3.5,2.6,3.1,3.6,3.1,3.1,4.0,4.1,3.2,4.2,3.3,3.7,3.2,3.3,2.8,2.7,2.6,2.4,2.1,1.9,2.0,1.6,1.3,1.3,1.2,1.0,0.8,0.8,0.9,1.1,1.1,1.1,1.3,1.5,1.7,2.1,2.0,2.2,3.5,4.0,4.6,5.3,4.9,4.5,3.6,4.5,3.9,3.4,3.6,3.9,4.0,3.1,3.4,3.9,2.9,3.5,4.1,4.5,5.2,5.6,6.8,6.4,6.4,6.1,6.4,6.1,5.8,5.6,4.5,4.0,4.7,4.8,3.8,4.2,4.7,4.5,4.1,4.6,4.8,6.3,6.1,6.8,5.5,5.0,6.5,6.2,5.7,5.6,6.3,6.4,5.6,6.2,7.1,7.3,7.3,7.7,8.3,9.0,8.4,10.2,11.0,10.7,11.5,11.3,11.0,10.0,9.7,9.7,8.5,9.7,9.2,10.2,9.8,9.5,10.3,9.9,10.4,10.8,11.3,11.5,11.8,11.4,11.4,10.5,10.9,10.2,10.0,10.5,11.1,10.4,11.0,10.5,10.8,10.4,10.7,10.7,9.6,9.8,10.0,9.5,9.1,9.0,9.6,8.1,8.5,9.4,9.4,8.2,7.3,8.3,7.4,6.1,6.6,7.8,8.9,9.2,8.1,7.4,8.3,8.3,6.7,7.9,7.5,7.2,6.3,5.9,6.2,6.3,4.7,6.3,5.3,6.1,6.8,7.7,7.8,8.6,8.5,8.4,9.3,9.1,9.6,8.1,9.0,9.4,9.0,8.5,9.7,9.7,9.1,9.2,10.7,9.5,10.5,9.5,10.2,10.8,10.7,10.9,10.9,10.1,10.7,10.6,8.8,9.9,9.3,8.9,9.1,9.2,8.0,7.6,9.0,8.6,7.2,8.2,8.5,8.8,9.0,8.4,7.7,8.3,7.6,6.7,6.9,6.1,6.0,6.2,5.2,5.0,5.5,5.2,4.8,5.6,5.9,4.7,4.6,5.6,5.7,5.0,7.0,6.5,6.8,8.5,9.2,10.2,12.1],[30.0,29.8,29.3,28.7,28.3,26.6,26.2,24.8,24.0,22.8,22.0,20.8,19.9,18.9,18.1,18.4,19.1,20.3,20.0,20.1,18.8,16.4,14.1,12.4,10.9,10.7,11.0,9.8,8.7,6.8,6.4,5.9,6.4,6.4,5.7,6.0,6.1,5.8,5.5,5.7,4.7,4.8,4.7,4.6,5.3,5.1,5.4,6.2,5.1,5.1,5.0,4.4,3.8,3.6,4.0,3.3,2.8,3.3,3.3,2.6,2.6,3.1,3.0,2.3,2.8,3.3,3.0,2.4,3.3,3.2,2.8,2.7,3.6,3.7,3.2,3.7,3.2,3.7,3.4,3.6,3.1,2.7,2.9,2.7,2.4,2.2,2.3,1.7,1.5,1.3,1.2,1.1,1.0,0.8,0.8,0.9,1.1,1.1,1.1,1.4,1.6,1.9,2.0,2.2,3.4,3.9,4.3,5.2,5.0,4.3,3.6,3.7,3.9,3.7,3.0,3.6,3.8,3.2,3.2,3.8,2.4,3.1,3.6,4.6,5.5,5.4,6.8,6.6,6.8,6.5,6.1,6.5,6.2,5.7,4.5,4.4,4.6,4.6,4.1,4.1,5.0,4.2,3.9,4.8,5.3,6.3,6.3,6.6,5.5,5.3,6.1,5.9,5.5,5.2,6.2,6.1,5.3,6.1,6.6,6.9,6.9,6.6,8.1,8.2,8.4,9.1,9.8,9.7,10.5,10.3,10.0,9.2,8.8,8.8,8.3,9.0,8.6,9.1,8.9,8.7,9.2,8.9,9.4,9.6,10.0,10.2,10.3,10.3,10.5,10.1,9.9,9.3,9.2,9.7,10.0,9.8,9.9,9.8,9.8,9.4,9.5,9.6,9.0,9.1,9.1,9.0,8.0,8.4,8.4,7.5,7.7,8.8,8.8,7.7,7.2,7.9,7.1,5.9,6.6,7.8,8.3,8.7,8.1,7.4,8.3,8.3,6.6,7.7,7.4,7.3,6.2,5.6,6.0,5.9,5.4,6.2,5.4,5.5,6.6,7.6,7.6,8.0,7.7,8.0,8.4,8.3,8.4,7.5,8.3,8.5,8.5,8.0,8.5,8.8,8.8,8.6,9.4,8.7,9.5,8.7,9.2,9.5,9.7,9.8,9.8,9.3,9.6,9.6,8.0,9.1,8.8,7.8,8.2,8.5,7.8,6.9,8.3,8.2,7.5,7.8,8.1,8.1,8.3,8.2,7.1,7.9,7.4,6.2,6.4,5.5,5.5,6.4,6.1,5.4,5.6,4.9,4.4,5.3,5.8,4.5,5.3,5.5,5.9,5.0,6.5,6.3,6.4,8.3,8.9,9.6,12.0],[29.9,29.7,29.3,28.8,28.2,26.8,26.1,25.0,23.8,22.7,22.2,20.8,20.3,18.8,18.0,18.3,18.6,20.5,19.9,20.5,18.6,16.3,13.7,12.6,11.6,11.4,11.6,10.1,9.0,7.8,7.6,6.9,7.2,6.4,6.1,6.2,5.2,4.8,5.4,6.4,5.5,4.6,5.2,5.2,5.2,5.1,5.9,6.4,5.1,5.1,4.8,4.4,3.6,3.6,4.0,3.4,2.7,3.3,3.4,2.6,2.5,3.2,3.1,2.1,2.9,3.3,3.1,2.6,3.2,3.5,3.0,3.0,4.1,3.9,3.7,4.0,3.5,4.0,4.0,3.8,3.5,3.1,3.1,2.9,2.5,2.3,2.4,2.0,1.8,1.8,1.3,1.2,1.1,1.0,0.8,0.8,0.9,1.1,1.1,1.1,1.5,2.0,1.7,2.1,3.2,3.8,4.3,5.2,5.2,4.4,3.6,4.1,4.1,3.4,3.7,3.6,3.8,3.7,3.4,4.0,2.9,3.7,4.2,5.0,5.8,6.0,7.4,7.0,7.2,6.5,6.5,6.7,6.2,5.7,5.2,4.4,4.8,4.4,4.3,3.9,4.7,4.3,3.9,4.7,4.7,6.4,6.1,6.8,5.4,5.0,6.4,5.9,5.5,5.1,6.5,6.3,5.5,6.3,6.9,7.0,6.8,6.5,8.2,8.0,8.4,9.4,10.0,10.6,11.2,11.4,10.5,10.0,9.0,9.1,8.1,9.1,8.9,9.8,9.3,8.6,9.8,9.5,9.8,10.3,10.6,11.1,11.3,11.2,10.9,10.8,10.4,10.1,9.9,10.3,10.9,10.0,10.6,10.0,10.5,10.3,10.2,9.7,9.9,9.9,9.6,9.0,8.6,9.1,8.8,7.7,8.0,8.7,8.6,7.6,7.2,8.2,7.3,5.8,6.7,7.6,8.6,8.9,7.8,7.4,8.6,8.4,6.7,7.7,7.4,7.2,6.5,5.3,6.2,6.3,5.6,6.5,5.2,5.6,6.8,7.8,7.9,8.4,8.2,8.1,8.5,8.7,8.4,7.9,8.8,8.9,8.7,8.7,9.1,9.1,9.0,9.2,9.9,9.6,10.0,9.2,9.8,10.2,10.5,10.6,10.3,9.7,10.2,10.0,9.1,9.6,8.6,8.0,9.1,8.8,7.6,7.6,8.7,8.3,7.6,7.9,8.4,8.2,8.6,8.3,7.6,8.0,7.5,6.8,6.8,5.7,5.8,6.1,5.6,5.3,5.3,5.4,4.7,4.6,5.4,5.2,5.1,5.2,5.9,5.1,6.5,6.3,6.6,8.6,9.3,9.9,12.4],[30.0,29.9,29.3,28.6,28.1,25.9,25.5,24.4,23.4,22.7,21.7,20.3,19.7,18.3,17.3,18.1,18.2,20.0,19.3,19.8,18.0,15.8,13.6,12.5,11.9,11.2,11.2,10.1,8.9,7.9,7.9,7.1,7.4,6.2,5.9,6.4,6.2,5.2,5.5,5.5,5.5,4.5,4.6,4.7,5.1,5.1,5.7,6.4,5.1,5.2,5.2,5.0,3.9,4.0,4.3,3.6,2.9,3.6,3.6,2.8,2.7,3.5,3.4,2.4,3.0,3.7,3.6,3.0,3.6,3.8,3.7,3.6,4.6,4.6,4.3,4.6,4.4,4.3,4.2,4.0,3.6,3.5,3.4,3.0,2.6,2.3,2.5,2.2,1.9,1.9,1.6,1.3,1.2,1.2,1.1,0.8,0.8,0.9,1.1,1.2,1.4,1.9,1.8,2.0,3.3,3.8,4.5,5.1,5.2,4.6,3.9,4.8,4.3,4.2,4.3,4.8,4.2,3.9,4.5,4.8,3.5,4.9,5.0,5.4,6.4,6.1,7.3,6.9,6.9,6.8,6.4,6.6,6.3,5.9,5.3,4.8,4.8,5.0,3.5,4.3,5.2,4.3,4.4,4.7,4.4,6.6,6.3,7.4,5.1,4.4,6.2,6.3,5.7,5.1,6.3,6.6,6.2,6.3,7.1,6.9,7.0,6.7,8.3,8.7,8.4,9.6,10.2,10.7,11.3,11.6,10.7,10.0,9.3,9.1,8.4,9.4,8.7,9.7,9.2,8.7,9.7,9.5,9.7,10.1,10.6,10.9,11.0,11.0,10.9,10.6,10.3,9.9,9.7,10.1,10.6,10.2,10.5,10.3,10.4,10.5,10.4,10.0,10.0,9.9,9.9,9.4,8.8,9.4,9.2,7.8,8.5,8.9,9.1,7.8,7.4,8.5,7.2,6.0,6.7,7.9,8.8,9.2,7.9,7.2,8.2,8.4,7.2,8.2,7.5,7.7,6.7,5.6,6.5,6.9,5.4,6.6,4.9,6.1,6.9,8.3,8.0,8.6,8.3,8.2,8.6,8.6,8.5,8.2,8.8,8.9,8.7,8.7,9.4,9.1,9.0,9.1,9.9,9.7,10.0,9.0,9.8,10.3,10.2,10.4,10.5,9.6,10.5,10.2,8.9,9.9,8.8,8.1,9.2,8.9,7.9,7.8,8.8,8.1,7.5,7.8,8.4,8.3,8.7,8.2,7.5,8.1,7.5,7.3,6.9,6.6,6.3,6.6,5.5,5.3,5.6,5.9,4.7,5.0,5.9,5.0,4.6,5.6,6.1,5.5,6.8,6.3,6.6,8.4,8.8,9.7,12.0],[30.0,29.9,29.3,28.7,28.1,26.4,25.6,24.7,23.6,22.5,21.8,20.8,20.0,18.4,17.6,17.8,18.6,19.7,19.5,19.5,18.2,15.9,13.8,12.4,11.9,11.0,10.9,9.8,9.0,7.5,7.3,6.7,7.0,6.6,6.4,6.3,6.3,6.1,5.6,5.7,5.4,4.6,4.5,4.7,5.2,4.8,5.6,6.1,5.1,5.1,4.8,4.4,3.6,3.6,3.8,3.2,2.8,3.3,3.2,2.5,2.5,3.3,3.4,2.2,3.1,3.4,3.3,2.6,3.3,3.5,3.2,3.2,4.2,4.1,3.6,4.4,3.7,4.3,4.1,4.1,3.8,3.4,3.3,3.1,2.9,2.6,2.5,2.3,2.0,1.9,1.6,1.5,1.3,1.2,1.2,1.1,0.9,0.8,0.9,1.2,1.3,1.5,1.5,1.9,3.0,3.6,4.1,5.0,5.1,4.2,3.6,4.1,3.6,2.7,3.3,4.0,3.5,3.1,3.6,3.7,3.0,3.8,4.4,4.9,5.9,5.6,6.9,6.7,6.7,6.3,6.3,6.5,6.2,5.2,4.4,4.5,4.5,4.9,4.0,3.8,4.5,4.4,3.6,4.2,4.4,5.8,5.8,6.5,4.8,4.6,6.2,5.8,5.6,4.9,6.6,6.4,6.0,6.3,6.8,6.9,6.8,7.0,8.0,8.2,8.0,9.4,10.1,10.2,10.8,11.0,10.3,9.7,8.9,8.9,7.9,8.8,8.2,9.4,8.8,8.4,9.2,9.0,9.5,9.8,10.4,10.3,10.2,10.2,10.5,10.0,9.7,9.5,9.4,9.8,9.8,9.7,9.9,9.6,9.8,9.8,9.8,9.7,8.8,9.5,9.5,8.7,8.3,8.8,8.8,8.1,8.1,9.0,8.7,7.3,7.2,7.8,7.0,6.2,6.8,7.8,8.5,9.1,7.6,7.3,8.2,8.3,6.7,8.3,6.9,7.0,6.5,5.6,5.7,6.2,4.7,5.9,5.4,5.6,6.3,7.3,7.1,7.9,7.6,7.8,8.1,8.2,8.2,7.6,8.5,8.4,8.4,8.3,9.0,8.8,8.6,8.8,9.8,9.2,9.5,8.9,9.4,9.9,10.0,10.0,10.1,9.5,10.1,10.0,8.7,9.5,8.7,8.3,8.6,8.6,7.5,7.3,8.4,7.9,7.3,7.4,8.0,8.1,8.1,7.7,7.0,7.6,7.3,6.6,6.2,5.9,5.5,6.0,5.5,4.9,5.6,5.1,5.0,4.8,5.6,4.5,4.2,5.7,5.4,4.5,6.3,6.2,6.2,7.9,8.6,9.3,11.8],[30.0,29.8,29.2,28.6,28.2,26.6,26.0,25.0,23.6,22.7,21.8,20.8,20.2,18.8,18.2,18.8,19.0,20.4,20.0,20.2,18.7,16.5,14.0,12.7,11.8,11.2,11.3,10.1,9.5,7.5,7.2,6.1,6.9,6.8,6.3,6.2,6.2,5.9,6.1,6.1,5.4,5.0,5.2,5.4,5.7,4.9,5.6,6.2,4.8,4.9,4.6,4.2,3.5,3.5,3.6,3.0,2.7,3.1,2.9,2.3,2.5,2.9,2.8,2.1,2.8,2.9,3.0,2.5,3.2,3.5,2.8,3.2,4.2,3.9,3.8,4.3,3.9,4.3,4.2,4.4,3.9,3.8,3.7,3.4,3.0,2.9,2.8,2.4,2.1,2.0,1.9,1.5,1.4,1.2,1.3,1.2,1.1,0.8,0.8,0.9,1.2,1.5,1.4,1.7,2.9,3.3,4.0,4.9,5.2,4.4,3.5,4.0,3.7,3.1,3.1,4.1,3.7,3.4,3.6,4.5,3.6,4.5,4.6,5.3,6.3,6.3,7.5,6.9,7.1,6.5,6.4,6.8,6.6,5.6,4.9,5.1,5.4,4.9,4.5,4.3,4.9,3.9,3.8,4.7,5.1,6.5,6.3,7.2,5.6,5.1,6.8,6.2,5.8,5.4,6.6,6.6,6.3,6.6,7.1,7.6,7.4,6.9,8.4,8.6,8.8,9.8,10.3,10.5,11.1,11.4,10.9,10.3,9.3,9.4,8.7,9.4,9.1,9.7,9.5,9.1,10.0,9.7,9.7,10.2,10.7,10.8,10.7,10.8,10.9,10.3,10.3,9.6,9.9,10.3,10.5,9.9,10.3,9.9,10.2,10.1,10.1,9.9,9.3,9.6,9.6,9.3,8.3,9.1,9.1,7.7,8.3,9.1,9.2,8.0,7.7,8.4,7.5,6.4,7.2,8.3,8.6,9.5,8.6,7.7,8.5,8.7,6.6,8.4,7.6,7.7,6.5,5.8,6.1,6.3,5.4,6.1,5.5,5.8,6.8,8.0,8.3,8.7,8.4,8.4,8.8,9.1,8.9,8.1,8.9,9.0,9.1,8.5,9.1,9.2,9.1,9.0,10.1,9.6,10.0,9.4,9.8,10.0,10.2,10.2,10.4,9.8,10.2,10.1,8.7,9.7,9.2,8.3,8.7,9.0,7.9,7.5,8.7,8.4,7.7,8.1,8.6,8.6,8.6,8.6,7.6,8.5,7.9,6.8,6.7,6.0,5.8,6.3,5.7,5.3,5.5,5.4,4.4,5.2,5.7,4.9,5.5,5.2,6.3,5.2,6.9,6.3,6.6,8.5,9.3,9.7,12.0],[30.0,29.7,29.4,28.7,28.1,26.4,25.8,24.8,23.7,22.8,22.0,20.7,20.4,18.9,18.0,18.4,18.4,20.2,19.5,19.8,18.2,16.3,13.8,12.6,12.4,11.8,11.5,10.3,9.3,8.5,8.3,7.0,7.7,6.6,5.9,6.6,6.4,6.2,5.7,6.6,6.3,5.3,5.4,5.5,5.7,4.8,5.8,5.9,4.6,4.7,5.0,5.2,3.8,3.7,4.1,3.2,2.9,3.5,3.3,2.6,2.5,3.6,3.4,2.7,2.8,3.9,3.6,3.3,4.0,4.2,3.4,4.0,4.6,4.3,4.0,4.6,4.3,4.7,4.6,4.6,4.0,4.2,4.1,3.7,3.5,2.7,3.4,2.9,2.7,2.4,2.1,1.9,1.8,1.5,1.3,1.4,1.3,1.1,0.9,0.8,1.0,1.4,1.5,1.6,2.8,3.2,3.9,5.0,5.2,4.4,3.8,4.6,4.3,3.9,4.1,4.5,4.5,4.2,4.2,4.4,3.7,4.4,4.7,5.5,6.6,6.9,7.6,7.5,7.7,7.2,6.5,7.4,6.9,6.1,5.6,5.2,5.6,5.0,4.6,4.3,5.0,4.6,4.4,4.7,5.0,6.8,6.2,7.3,5.7,5.0,6.5,6.2,5.6,5.1,6.7,6.6,6.6,6.7,7.3,7.3,6.9,6.9,8.5,8.9,8.9,10.1,10.9,11.4,11.9,12.3,11.3,10.7,9.6,9.4,8.6,9.5,9.1,10.0,9.5,9.0,9.9,10.0,10.0,10.6,10.9,11.4,11.4,11.4,11.5,11.1,10.9,10.5,10.4,10.9,11.1,10.1,10.9,10.1,10.7,10.6,10.6,10.2,9.6,9.8,10.1,9.4,8.8,9.3,9.5,7.7,8.6,9.3,9.5,8.1,7.6,8.8,7.6,6.3,7.4,8.1,8.8,9.7,8.5,7.9,8.4,8.7,7.2,8.4,7.5,7.7,6.8,5.8,6.4,7.0,6.1,6.7,5.5,6.0,7.0,8.3,8.1,8.9,8.4,8.2,8.6,8.6,8.5,8.0,8.9,9.0,8.8,8.7,9.0,9.1,9.1,9.1,10.2,9.8,10.0,9.3,9.9,10.4,10.4,10.9,10.5,9.7,10.6,10.4,9.0,10.1,9.1,8.5,9.1,9.2,8.1,7.9,8.9,8.6,7.3,7.9,8.8,8.4,8.7,8.5,7.8,8.2,7.9,6.7,7.0,6.3,6.1,6.4,5.8,5.7,5.9,5.7,4.9,5.4,6.0,5.3,5.9,5.7,6.3,5.5,7.3,6.6,7.1,9.2,9.6,10.2,12.5],[30.1,29.9,29.4,28.7,28.3,26.7,25.9,24.9,24.0,23.0,22.1,21.0,20.2,18.8,18.0,18.7,19.0,20.5,19.9,20.4,18.8,16.5,14.5,13.8,12.9,12.2,12.3,11.3,10.0,8.4,8.9,7.7,8.6,7.1,7.2,7.1,6.3,6.3,6.1,6.1,6.3,5.2,5.1,5.2,5.7,5.2,6.1,6.7,5.0,5.3,5.3,4.9,3.9,4.1,4.3,3.5,3.0,3.9,3.8,3.1,3.0,4.0,4.0,2.7,3.9,4.9,4.6,3.9,4.5,5.0,4.6,4.6,5.8,5.8,5.4,5.6,5.4,5.8,5.6,5.8,5.2,5.0,4.7,4.4,4.1,3.7,4.1,3.6,3.2,3.2,2.9,2.4,2.3,2.0,2.0,1.6,1.6,1.6,1.1,0.9,0.8,1.1,1.2,1.6,3.0,3.3,4.3,5.1,5.5,4.8,4.5,5.8,4.9,4.0,4.7,5.6,4.9,4.1,5.2,5.5,4.7,5.5,5.9,6.3,7.7,8.1,9.4,8.4,8.5,7.8,7.5,7.5,7.2,6.5,5.8,5.4,5.6,5.8,4.9,3.9,5.7,4.8,4.2,5.2,5.2,7.2,7.2,7.6,5.4,5.3,6.9,7.3,6.0,6.3,7.6,7.6,7.9,7.4,7.9,7.8,7.9,7.6,9.2,10.0,9.4,11.1,11.3,11.8,12.6,12.8,12.1,11.4,10.2,10.2,9.1,10.2,9.7,10.6,10.2,9.7,10.7,10.7,10.8,10.8,11.4,12.1,12.1,12.3,12.2,11.4,11.3,11.1,10.6,11.3,11.5,11.2,11.5,11.2,11.7,11.3,11.6,11.3,10.2,10.7,11.0,10.3,9.5,10.2,10.5,8.6,9.7,10.3,10.5,8.7,8.6,9.3,8.5,7.4,7.9,8.8,9.7,10.3,8.7,8.9,9.5,8.9,8.3,9.6,8.7,8.6,7.7,6.5,7.2,7.3,5.9,7.0,6.2,6.9,7.2,8.5,8.7,9.6,9.3,9.3,9.7,10.1,9.8,9.0,10.2,9.7,9.9,9.7,10.0,9.7,9.9,10.0,11.4,10.9,11.1,10.5,11.1,11.6,11.4,11.9,11.8,11.1,11.6,11.6,10.4,11.2,10.0,10.0,10.1,10.0,9.2,9.0,9.3,8.7,8.5,9.0,9.3,9.7,9.6,9.2,8.6,9.0,8.4,7.7,7.2,7.0,6.7,7.2,6.4,6.1,6.6,6.0,5.6,6.2,6.7,5.9,5.7,6.8,7.2,6.1,7.6,7.7,7.8,10.0,10.1,10.8,13.0],[30.0,29.8,29.4,28.6,28.2,26.8,26.1,24.9,24.1,23.2,22.7,21.5,21.3,19.5,19.1,19.8,20.0,21.7,20.2,21.0,19.5,17.4,15.6,14.4,13.8,13.1,13.1,12.4,11.2,10.4,10.3,9.7,9.8,8.9,8.2,9.2,8.4,8.3,7.6,8.0,6.9,6.0,6.5,6.6,5.8,5.5,6.6,7.6,6.0,6.4,6.5,6.1,4.4,5.2,5.4,4.1,3.6,4.9,4.3,3.1,3.3,4.5,3.8,3.2,4.3,4.6,4.6,4.2,5.6,5.4,4.7,5.8,6.5,6.4,6.2,7.3,6.6,8.0,7.7,8.1,6.9,7.1,7.1,6.8,5.9,5.7,6.0,5.2,4.5,4.7,4.2,3.0,2.8,2.9,2.7,2.4,2.0,2.1,1.6,1.2,1.1,0.8,1.0,1.6,3.2,3.4,4.2,5.4,5.5,5.5,4.6,5.5,5.9,5.4,5.5,5.9,5.6,5.0,6.5,6.4,6.0,7.4,7.9,7.9,10.4,10.4,11.3,10.5,10.2,9.9,9.0,10.0,9.0,8.4,7.7,7.0,7.5,6.6,6.6,5.9,6.5,6.1,5.8,6.3,7.0,7.9,7.5,9.4,7.4,7.2,8.6,9.3,7.9,7.9,9.7,9.4,8.8,9.5,9.9,9.8,9.7,9.8,11.7,11.5,12.0,13.3,13.1,14.1,15.2,15.0,14.2,13.6,12.4,12.7,11.7,12.5,11.6,12.8,12.3,11.7,12.9,12.9,13.1,13.9,14.2,14.8,15.0,14.7,14.7,13.9,14.3,13.4,12.8,13.3,14.2,13.5,14.3,13.5,14.1,13.7,13.9,13.6,12.9,13.1,12.9,12.1,11.5,12.4,11.8,10.9,11.1,11.9,11.6,10.5,10.8,10.8,10.1,9.1,9.6,10.6,11.3,11.7,10.2,9.9,10.7,11.0,9.3,10.7,9.9,10.3,8.8,8.8,9.4,9.4,7.8,8.6,7.8,9.4,9.9,11.2,11.3,12.2,11.8,11.6,11.9,12.2,11.9,11.1,12.2,12.2,11.7,11.5,12.5,12.5,11.8,12.3,13.5,12.9,13.4,12.5,13.7,14.0,14.2,14.1,13.9,12.8,13.7,13.6,11.9,13.0,11.8,11.5,11.8,11.4,11.0,10.8,11.3,10.8,9.9,10.8,11.3,12.1,11.9,11.5,10.5,11.3,10.8,10.1,9.8,10.0,9.4,9.6,8.2,8.0,8.8,7.9,7.5,8.3,8.0,7.7,8.0,8.7,8.3,7.3,9.3,9.2,9.3,10.4,11.5,12.5,14.1],[30.0,29.8,29.3,28.5,28.2,26.6,25.9,25.1,23.6,22.8,21.9,20.9,20.5,19.0,18.3,18.9,19.3,20.7,19.9,20.8,19.0,17.0,14.4,13.4,13.0,12.3,12.0,11.0,10.5,9.3,9.6,8.4,9.2,8.4,7.6,7.9,7.6,7.5,6.8,7.3,7.2,5.3,6.0,6.4,5.9,5.4,6.4,6.3,4.9,4.7,4.8,4.2,3.5,4.1,4.1,3.2,2.8,3.9,3.8,2.8,3.1,4.3,3.9,2.9,4.1,4.7,4.6,4.1,5.3,5.1,4.7,5.5,5.9,5.7,5.3,6.0,6.1,6.5,6.4,6.8,5.6,5.9,6.0,5.5,5.1,5.0,5.3,4.3,4.1,3.9,4.1,3.3,3.1,2.6,2.9,2.3,2.2,1.8,1.8,1.6,1.4,1.1,0.8,1.1,2.4,2.8,3.6,4.7,5.1,4.4,4.0,5.1,4.8,4.4,4.5,5.2,4.9,4.5,5.5,5.3,5.2,6.6,5.9,6.3,7.6,8.3,9.3,8.9,9.2,8.3,7.9,8.9,8.0,7.8,6.4,6.5,6.8,6.2,5.6,5.3,5.9,5.1,4.7,5.5,5.8,7.6,7.2,8.6,6.9,6.2,8.0,7.6,6.8,6.7,7.7,7.8,7.5,8.1,8.6,8.5,8.5,8.4,10.3,10.2,10.3,11.7,12.1,12.7,13.3,13.6,12.8,12.2,11.0,11.2,10.4,11.4,10.6,11.8,11.4,10.8,11.9,11.8,11.9,12.7,12.9,13.6,13.8,13.5,13.4,12.6,12.9,12.0,12.1,12.2,13.1,11.8,13.0,12.0,12.6,12.5,12.3,12.0,11.3,11.6,11.3,10.7,9.9,10.7,10.6,8.9,9.7,10.6,10.7,9.4,8.7,9.7,8.9,7.7,8.4,9.8,10.0,11.7,10.2,9.0,9.9,9.9,8.2,9.3,8.9,9.1,7.7,6.8,8.0,7.7,6.8,7.3,6.5,7.5,8.5,9.6,10.0,10.7,10.7,10.3,11.0,11.0,10.9,9.7,10.8,11.0,10.6,10.2,11.1,11.0,10.4,10.8,12.2,11.4,12.0,11.1,12.0,12.6,12.4,12.9,12.5,11.4,12.1,12.0,10.7,11.4,10.4,9.7,10.5,10.5,9.3,9.4,10.3,9.6,8.8,9.5,10.5,10.4,10.6,10.5,9.2,10.2,9.8,8.2,8.6,7.6,7.8,7.9,6.9,6.8,7.6,6.4,5.4,6.5,7.1,6.3,6.7,7.3,7.4,6.6,8.4,7.9,8.3,9.8,10.5,11.1,12.9],[30.1,29.7,29.5,28.8,28.4,26.7,26.1,25.2,24.3,23.5,22.8,21.5,21.2,19.7,18.8,19.5,19.7,21.0,20.2,20.9,19.0,17.0,14.8,13.7,13.7,12.9,13.2,12.0,11.2,10.4,10.0,9.2,9.6,8.9,8.0,8.7,8.2,7.2,8.1,8.3,7.8,6.6,7.1,7.1,7.1,6.2,7.1,7.1,5.2,5.6,6.0,5.3,4.3,5.0,5.4,4.0,3.6,5.3,4.7,3.5,4.1,5.3,4.8,3.5,5.3,6.0,5.4,4.6,6.1,6.5,5.6,6.0,7.1,6.9,6.4,7.5,6.8,7.7,7.7,7.9,7.1,6.7,7.3,6.9,6.1,6.0,6.8,6.1,6.3,6.3,5.4,5.4,5.1,4.2,3.7,3.6,3.4,2.9,2.3,2.3,2.2,2.0,1.1,0.8,1.7,2.4,3.4,4.0,5.1,5.2,4.8,5.9,5.7,5.0,5.0,6.3,5.7,5.2,6.2,6.3,6.2,7.0,7.6,7.8,9.2,9.8,10.6,10.5,10.2,9.5,9.0,9.9,8.9,8.5,8.0,7.8,7.9,6.9,6.8,6.2,6.9,5.9,5.5,6.6,6.8,8.3,8.4,9.9,8.1,7.5,9.3,9.4,8.6,8.2,9.5,9.4,9.0,9.9,10.2,10.4,9.7,9.7,11.5,11.2,11.5,12.8,13.1,14.0,15.1,14.9,13.9,13.3,12.2,12.2,11.8,12.4,11.9,12.9,12.5,11.9,12.9,12.9,13.3,13.8,14.0,14.9,15.1,15.0,14.9,13.9,14.2,13.2,13.2,13.1,14.4,13.1,14.4,13.2,14.3,13.9,14.0,13.4,12.8,13.1,13.0,11.9,11.6,12.3,12.0,10.2,11.0,11.9,12.0,10.5,10.4,11.2,10.2,8.9,10.0,10.4,11.0,11.9,10.3,10.1,11.0,10.9,9.9,10.6,10.0,10.2,9.3,8.8,9.2,9.6,8.6,8.9,8.4,9.3,9.8,10.7,11.6,12.0,11.7,11.9,11.9,12.3,12.1,10.9,12.3,12.4,11.7,11.9,12.7,12.3,11.7,12.2,13.7,13.2,13.3,12.4,13.0,13.8,13.8,14.3,14.0,12.8,13.4,13.6,12.3,13.0,11.8,11.1,12.1,11.9,11.0,10.8,11.8,11.3,10.2,10.9,11.6,11.7,11.9,11.6,10.5,11.5,11.3,10.1,10.1,9.4,9.5,9.4,8.8,8.7,8.8,8.4,7.6,8.6,8.3,7.7,8.3,9.1,8.3,7.8,9.3,9.3,9.3,10.5,11.6,12.4,14.4],[30.2,30.1,29.8,29.1,28.9,27.8,27.2,26.3,25.4,24.7,24.3,23.2,23.3,22.0,22.0,22.0,22.7,23.1,22.7,23.1,21.6,19.9,19.0,17.8,17.5,16.7,17.0,17.2,15.6,14.8,13.6,14.0,13.3,12.6,11.7,12.5,12.3,10.8,10.3,10.8,9.9,8.7,8.8,9.5,8.3,7.8,8.7,10.2,7.9,8.9,10.2,8.2,6.6,7.7,8.6,5.7,5.6,7.7,7.4,5.1,6.6,8.4,7.0,6.4,9.2,9.4,8.5,9.4,11.0,10.4,10.5,11.7,11.8,11.3,11.5,13.2,12.3,14.0,13.9,14.7,13.5,12.6,13.6,13.6,12.2,11.3,12.2,11.8,10.7,11.1,10.8,9.2,9.2,8.8,8.5,6.5,7.0,6.8,5.4,4.2,4.2,4.3,2.6,1.6,0.8,1.6,2.6,3.3,4.2,5.8,5.6,7.9,8.4,7.4,9.6,10.4,9.9,10.5,12.4,11.7,11.7,12.4,12.6,13.0,15.1,15.5,15.9,15.1,14.5,13.9,13.6,13.5,12.8,12.7,11.6,11.6,11.4,11.2,10.3,9.7,10.3,8.8,7.9,9.0,9.2,8.7,8.4,11.2,10.6,8.8,10.2,11.8,10.8,11.1,12.7,12.8,12.7,13.0,13.4,14.1,14.0,14.0,16.2,16.0,16.6,18.1,18.2,19.3,20.3,20.1,19.2,18.3,17.1,17.5,16.4,17.7,16.7,17.7,17.3,16.9,17.9,18.2,18.2,18.9,19.2,20.0,20.1,19.8,19.8,18.7,19.5,18.0,18.0,18.3,19.4,18.3,19.6,18.3,19.1,18.9,18.7,18.5,17.6,17.9,17.6,16.8,16.2,17.0,16.2,14.8,14.7,15.5,15.4,14.4,13.7,13.7,13.3,11.7,12.3,12.2,13.3,13.1,11.6,11.8,12.8,13.9,11.9,13.4,13.7,14.1,11.9,12.1,13.9,13.2,11.9,13.4,11.6,13.6,14.2,15.1,16.2,16.9,16.3,16.1,16.6,16.7,16.5,15.3,16.8,17.1,16.5,16.1,17.3,17.3,16.4,16.6,17.9,17.4,17.6,16.4,17.3,18.0,17.9,18.2,17.8,16.4,17.3,17.4,15.7,16.2,14.7,14.3,15.3,14.8,13.2,13.6,14.7,13.9,12.8,14.2,14.8,15.0,15.3,15.2,14.2,15.5,15.2,14.2,14.1,14.2,13.3,13.3,12.5,12.1,12.9,11.9,11.4,12.6,12.5,11.7,11.0,12.9,12.5,10.9,11.1,12.8,13.1,12.9,15.1,16.7,17.4],[30.2,30.1,29.7,29.2,29.1,28.1,27.6,26.6,26.0,25.3,24.7,23.9,23.6,22.6,22.4,22.4,23.2,23.5,23.1,23.5,22.2,20.5,19.6,18.4,17.6,17.1,17.6,17.0,16.6,14.8,14.5,14.2,14.3,13.9,12.7,13.3,12.7,11.8,11.3,12.2,10.8,9.7,10.2,10.3,8.7,8.5,9.0,10.0,8.3,9.1,9.7,7.9,6.8,7.8,8.4,5.8,5.7,7.3,6.4,5.6,6.6,7.6,6.6,6.0,8.2,8.4,7.6,8.6,10.5,9.7,9.4,10.9,10.9,10.6,10.9,12.8,11.9,13.3,12.6,13.8,12.7,12.0,12.4,12.9,11.6,11.2,11.9,11.4,10.9,11.0,10.7,10.1,9.4,9.9,8.6,7.3,6.9,6.7,6.1,5.1,4.3,4.8,4.1,2.8,1.5,0.8,1.8,3.1,3.9,5.4,5.3,7.2,7.2,6.4,7.9,9.0,9.4,9.5,11.0,11.1,11.0,11.6,12.1,12.4,14.1,14.4,14.7,14.0,14.2,13.8,13.1,13.3,12.5,12.1,11.5,10.8,11.1,10.4,9.3,9.1,9.8,7.8,7.2,8.3,8.7,8.2,7.9,10.2,9.8,8.5,9.9,11.3,10.6,10.3,12.3,12.3,11.6,12.8,12.7,13.6,13.6,12.8,15.3,14.8,15.4,16.8,17.0,17.9,18.7,18.7,17.7,17.0,15.7,16.0,15.4,16.4,15.5,16.6,16.2,15.6,16.8,16.7,17.0,18.3,18.2,18.9,19.1,18.7,18.5,17.8,18.1,16.8,16.8,17.0,18.2,16.8,18.4,17.2,17.9,17.7,17.8,17.3,16.4,16.9,16.5,15.3,14.7,15.5,15.0,13.5,14.0,14.7,14.5,13.4,12.9,13.1,12.6,10.8,12.0,11.3,12.5,12.1,10.9,11.5,12.3,12.9,11.4,12.7,12.7,12.8,11.1,11.6,13.5,12.3,10.6,12.5,11.5,12.7,14.2,14.5,15.8,16.5,16.1,16.0,15.9,16.3,15.8,14.3,16.0,16.7,15.5,15.4,16.8,16.5,15.0,15.9,17.0,16.5,17.2,15.9,17.1,17.7,17.3,17.6,17.0,15.7,16.7,16.6,15.1,15.3,14.1,13.7,14.6,13.9,12.5,13.3,13.9,12.9,12.2,13.4,14.3,14.6,15.1,14.7,14.2,15.2,14.9,13.3,14.5,12.7,13.1,13.1,12.1,11.3,12.3,11.4,10.2,10.6,11.8,10.4,9.4,11.7,11.7,10.0,10.3,12.2,12.3,12.5,14.3,15.7,16.9],[30.3,30.1,29.8,29.1,28.9,28.0,27.5,26.4,25.8,24.9,24.3,23.3,23.0,21.5,21.3,21.0,22.1,22.3,22.3,22.9,21.4,19.6,18.8,17.3,17.4,16.3,16.9,16.6,15.6,14.3,13.7,13.5,13.0,12.7,11.9,12.3,12.4,11.4,10.6,11.1,11.2,9.6,9.6,10.9,10.2,9.0,9.9,11.2,8.6,9.8,9.8,8.3,7.3,8.3,8.4,6.3,6.0,7.6,6.6,5.2,7.0,8.1,6.5,6.0,8.9,8.9,7.5,9.1,10.4,9.7,9.5,11.1,11.0,10.9,11.1,12.6,12.1,13.6,13.2,14.1,13.1,12.3,13.2,13.3,12.4,11.7,13.1,12.6,12.0,11.7,11.7,10.8,10.9,9.9,10.2,8.7,8.4,7.3,5.9,6.0,5.0,5.2,4.5,3.6,2.5,1.3,0.8,2.0,3.3,4.5,4.7,6.6,7.6,6.6,8.2,9.3,9.6,9.9,11.7,11.7,11.7,12.2,12.4,12.9,14.0,14.5,15.3,14.3,15.0,13.9,12.9,12.8,12.6,12.2,11.5,11.2,12.1,10.8,10.1,10.1,10.0,7.6,8.2,9.1,8.4,8.0,7.1,9.9,10.1,8.8,8.8,10.7,10.2,10.1,11.9,11.7,11.3,12.4,12.4,13.1,13.0,13.1,15.2,14.8,15.4,16.6,17.0,17.9,18.9,18.9,17.9,17.1,16.1,16.0,15.6,16.6,15.7,16.6,16.1,15.8,16.8,17.0,17.1,18.3,18.3,19.1,19.1,19.0,18.8,18.0,18.2,16.9,17.0,17.3,18.5,17.2,18.5,17.5,18.4,18.1,17.8,17.8,16.9,17.2,16.9,16.1,15.1,16.1,15.3,13.9,13.5,14.2,14.7,13.5,12.7,13.0,12.8,10.7,11.7,10.7,11.8,10.5,9.3,10.7,11.5,12.6,11.7,12.5,12.7,13.4,11.5,11.8,13.0,12.6,11.1,12.0,11.4,12.1,13.7,14.1,15.5,16.3,16.1,15.4,15.8,16.1,15.6,14.7,16.1,16.4,15.3,15.3,16.7,16.5,15.4,15.7,17.1,16.6,17.1,15.7,16.7,17.4,17.0,17.4,16.9,15.4,16.4,16.5,14.7,14.9,13.6,13.1,13.8,13.2,12.1,12.6,13.0,12.6,11.4,12.5,13.1,13.8,14.4,13.8,13.5,15.0,14.4,13.1,13.9,12.4,12.5,12.3,11.9,11.0,11.8,11.0,10.5,11.5,11.1,10.4,9.3,12.4,11.4,10.1,9.8,12.3,12.3,12.1,13.8,15.5,16.8],[30.6,30.2,30.0,29.5,29.4,28.5,28.1,27.5,27.2,26.7,26.2,25.9,25.6,25.1,24.9,24.9,25.3,25.6,25.6,25.5,24.6,23.2,22.9,21.6,21.2,20.9,21.1,20.6,19.8,18.9,17.8,18.6,18.3,17.7,16.3,17.8,17.4,16.1,14.7,16.6,15.4,13.8,14.6,15.6,14.5,13.1,14.4,15.7,12.7,13.8,13.8,11.8,10.5,12.2,11.3,7.8,9.3,10.6,9.1,7.3,10.0,11.9,9.7,9.4,14.0,13.2,10.7,12.4,15.2,12.8,12.3,16.1,16.6,14.7,14.1,17.6,15.8,18.1,18.6,18.8,17.5,17.5,18.5,17.8,16.5,16.5,17.7,17.0,16.3,15.5,14.9,15.9,14.1,12.5,13.2,13.2,11.3,9.8,10.7,10.8,6.5,7.4,6.9,6.3,3.9,3.1,1.6,0.8,2.2,3.6,6.2,7.9,7.7,8.7,10.0,10.5,11.9,12.8,12.5,13.8,14.1,16.3,16.0,16.6,18.1,18.5,18.8,18.1,17.8,17.8,17.1,17.7,16.5,15.2,14.8,15.2,14.9,13.5,13.1,13.0,12.7,9.5,10.2,12.0,10.6,8.7,7.0,10.3,10.5,8.0,10.5,12.1,12.5,12.4,13.3,14.5,13.9,15.1,15.0,15.6,16.0,17.1,19.0,18.9,19.1,19.6,19.5,20.8,21.5,21.3,20.3,19.6,19.5,19.1,19.4,19.7,18.9,19.8,19.4,19.1,19.9,20.2,20.2,20.9,21.3,22.0,22.0,21.7,21.4,20.9,21.1,20.2,20.2,20.0,20.9,20.2,20.8,20.3,20.6,21.0,20.3,20.1,20.4,20.2,19.5,19.1,18.6,19.2,18.7,18.1,17.0,17.8,17.8,17.5,16.2,15.8,15.4,14.3,13.9,13.0,14.4,12.5,11.2,12.4,12.9,15.6,13.3,13.8,15.3,16.2,13.4,13.4,16.7,15.5,13.8,15.2,13.8,14.7,16.0,17.3,18.5,19.4,18.4,18.5,18.9,18.9,18.5,16.4,18.3,19.0,18.2,17.8,19.1,19.3,19.0,18.9,19.7,19.2,19.4,17.9,19.0,19.1,19.1,19.2,19.5,18.0,18.6,19.0,17.7,17.5,16.6,16.1,16.8,15.4,13.9,14.8,15.2,14.7,13.4,14.5,16.2,16.5,17.0,16.1,15.8,16.7,16.9,15.1,15.6,16.3,15.5,15.4,14.0,13.0,14.4,13.8,12.6,13.5,13.9,12.7,11.4,14.5,13.8,11.5,11.6,14.7,14.9,13.9,16.5,18.9,19.0],[30.6,30.3,30.1,29.6,29.3,28.5,28.0,27.3,26.8,26.4,25.8,25.5,25.2,24.5,24.6,24.5,25.2,25.6,25.5,25.5,24.5,23.3,22.5,21.7,21.4,20.5,20.1,19.5,19.6,19.2,17.7,19.4,19.0,17.0,17.3,18.5,17.9,15.6,16.7,18.5,17.0,14.9,17.2,17.9,16.4,15.7,16.3,17.9,15.2,16.7,17.8,15.7,13.3,15.8,15.4,12.2,11.9,13.9,12.8,10.1,11.5,13.3,10.7,9.8,12.9,13.0,9.2,11.7,14.1,11.6,10.4,14.7,14.3,12.4,12.2,15.3,14.8,16.8,17.5,17.6,16.2,15.6,17.5,17.5,16.0,16.1,17.8,17.2,17.0,15.9,15.0,16.2,14.6,12.2,12.6,12.6,11.9,10.0,11.0,12.5,7.4,8.0,10.1,7.5,6.1,6.1,3.6,2.0,0.8,2.0,5.3,5.4,5.6,5.8,7.6,9.4,10.0,11.7,11.4,11.9,14.2,15.1,15.2,15.6,16.7,18.1,17.8,18.0,18.8,18.5,16.9,17.8,17.2,14.5,13.4,14.1,13.8,12.5,11.0,13.2,11.9,7.4,9.0,10.6,8.1,7.6,6.4,10.2,10.1,7.9,10.4,12.8,12.1,11.2,14.4,15.3,14.8,16.0,17.6,18.3,18.2,16.8,19.7,19.4,18.9,19.9,19.6,20.2,21.5,21.2,20.0,19.3,19.0,18.8,18.6,19.4,18.6,20.4,19.9,19.5,20.1,20.1,20.4,21.3,21.5,22.2,22.5,21.8,21.4,20.7,21.4,20.0,19.7,19.7,20.9,20.0,20.9,20.2,20.6,20.7,20.1,20.3,19.7,19.7,19.8,19.1,19.2,19.3,19.3,18.0,18.6,18.3,18.1,17.3,17.3,16.6,14.7,13.0,14.5,13.1,14.5,13.7,11.7,13.6,13.3,15.1,12.8,14.0,14.9,15.0,12.7,13.7,16.6,14.5,12.7,14.5,12.8,15.0,18.0,18.7,20.0,20.8,20.4,20.3,20.0,20.3,20.3,18.4,20.0,19.8,19.6,19.4,20.0,19.9,19.2,19.9,20.8,20.2,20.9,20.0,21.1,21.2,21.3,21.3,20.9,20.0,20.0,20.0,19.1,19.2,17.6,18.8,18.8,18.3,15.5,17.7,18.2,15.9,14.9,17.0,18.5,18.9,19.3,18.6,18.2,19.3,18.5,17.5,18.1,15.2,17.6,16.8,13.5,12.6,15.1,12.8,10.8,12.4,13.4,10.9,8.5,13.0,12.3,8.9,11.2,13.9,13.3,12.9,15.1,16.9,17.5],[30.4,30.0,29.6,29.0,28.7,27.6,27.0,26.2,25.4,24.5,23.9,23.0,22.1,21.0,20.5,20.4,21.5,22.1,22.6,22.7,21.2,19.4,18.2,16.8,16.1,15.4,15.7,15.1,14.2,13.3,12.1,12.6,12.4,11.4,11.4,11.8,12.3,11.7,10.9,12.6,12.8,11.4,12.0,12.9,12.7,12.0,13.4,13.6,12.1,12.8,13.6,12.0,11.1,11.5,11.4,10.3,9.6,9.5,9.1,7.6,7.9,8.6,7.3,5.4,7.4,7.2,5.4,5.8,7.2,6.6,5.9,7.5,7.8,7.8,7.8,9.0,9.1,10.2,10.7,11.6,10.9,9.4,11.4,11.6,11.2,10.6,12.0,11.6,12.0,11.7,10.2,10.7,11.0,9.0,8.7,10.2,9.4,7.0,8.2,9.4,6.9,5.9,8.2,8.0,6.0,5.6,5.1,3.9,2.0,0.8,2.0,3.2,3.4,4.4,4.0,5.7,6.3,6.5,6.9,8.9,9.3,8.7,9.1,9.8,11.5,12.6,13.1,13.0,12.7,12.1,11.5,11.7,11.5,10.0,9.5,9.9,10.1,8.8,7.8,9.0,8.9,5.1,7.9,8.2,6.3,7.4,5.9,8.2,7.4,6.2,8.4,8.4,8.0,8.5,9.9,9.4,9.4,10.0,11.3,11.6,12.5,11.5,14.6,13.6,14.1,15.6,15.2,15.8,16.5,16.2,15.2,15.0,14.5,14.6,13.8,15.0,13.8,14.8,14.6,14.0,15.6,15.2,15.8,15.6,16.5,16.9,17.2,16.8,16.5,16.1,15.6,15.4,15.1,15.3,15.9,15.7,15.9,16.0,16.3,16.6,16.5,16.0,15.8,15.7,16.0,14.9,14.2,15.0,14.6,13.2,13.1,14.0,14.2,12.6,12.2,12.4,11.9,9.5,10.9,10.3,11.9,11.3,9.2,10.0,9.7,11.0,9.2,10.1,10.0,10.6,9.0,8.6,10.5,10.8,9.5,10.5,8.7,9.6,11.4,12.0,13.6,13.6,13.7,13.6,14.5,14.2,14.3,12.4,14.3,15.0,14.1,14.1,15.8,15.1,14.3,15.2,16.5,15.5,16.4,14.6,16.1,16.8,16.6,16.9,16.5,14.8,15.8,16.1,14.3,14.5,13.6,13.0,13.3,13.4,11.7,11.5,12.6,12.1,10.6,12.1,12.6,13.1,13.5,12.2,12.2,13.3,12.2,10.7,11.3,9.7,10.1,10.5,9.3,9.1,9.7,8.7,8.0,9.5,9.4,7.8,6.7,9.2,8.6,6.2,8.8,10.3,9.5,10.5,12.7,13.5,15.1],[30.2,29.8,29.6,29.0,28.5,27.2,27.0,25.7,24.9,24.1,23.7,22.6,22.2,20.9,20.3,19.9,21.2,22.4,21.7,22.2,20.6,18.7,17.1,15.7,14.9,14.1,14.4,13.6,12.6,11.2,11.2,11.0,11.2,10.1,10.3,10.4,10.2,10.0,9.2,10.0,10.1,8.9,9.1,9.4,9.2,9.1,10.2,10.5,8.3,8.7,9.0,7.9,7.5,7.8,7.5,6.3,6.4,6.5,6.4,6.1,5.8,6.2,5.2,4.2,5.3,5.5,4.5,4.3,5.7,5.6,4.4,5.3,5.7,5.3,5.1,6.3,5.9,7.2,7.8,8.2,7.4,7.0,8.0,7.6,6.8,7.4,8.2,7.2,7.7,7.2,6.2,6.7,6.7,5.4,5.7,6.2,5.6,4.6,4.9,5.4,4.7,4.4,5.3,5.6,5.3,4.8,4.8,4.9,4.1,1.4,0.8,1.3,2.0,2.1,2.2,2.4,3.3,3.6,3.4,3.8,4.2,4.3,4.9,5.2,6.9,7.8,8.1,8.5,8.7,8.2,7.2,7.6,7.3,6.7,6.1,5.9,6.5,5.6,5.5,5.8,6.5,5.1,5.4,6.0,5.9,6.6,5.4,6.9,6.6,5.8,6.3,7.1,6.3,6.1,6.8,6.7,6.3,7.3,7.7,7.6,7.4,7.0,8.9,9.2,9.5,10.9,11.6,11.4,12.9,12.8,11.9,11.4,10.4,10.2,9.5,10.5,9.7,10.3,10.2,9.9,11.1,10.9,11.3,11.7,12.2,12.6,12.5,12.4,12.5,12.2,12.2,11.5,11.3,11.4,12.2,11.1,12.0,11.5,11.8,12.0,11.6,11.5,11.0,11.4,11.2,10.0,9.8,10.8,9.9,8.5,9.1,9.9,9.8,8.7,8.1,9.1,8.1,6.5,7.8,7.6,9.1,9.3,7.2,7.9,8.9,9.1,7.9,9.2,8.6,9.1,7.7,7.3,8.3,8.1,7.9,7.7,6.6,7.2,8.5,10.0,10.5,10.9,10.6,10.6,10.6,10.8,10.1,9.3,10.8,10.5,9.9,10.0,10.9,10.5,10.0,10.7,11.7,11.7,11.8,11.0,11.9,12.4,12.4,12.4,12.1,11.4,11.8,11.6,10.6,10.8,9.4,9.1,10.2,9.4,8.2,8.5,9.9,8.8,8.2,8.7,10.1,9.7,10.4,10.2,8.6,9.8,9.6,8.1,8.3,6.7,7.4,6.7,6.5,6.2,6.4,5.8,6.4,5.8,5.6,5.6,5.8,5.7,5.1,4.2,6.2,6.4,6.4,8.5,9.5,10.5,12.5],[30.1,30.0,29.6,29.0,28.6,27.4,27.0,25.8,25.0,24.1,23.8,22.3,21.8,20.4,19.7,19.1,20.6,21.4,21.0,21.6,19.6,17.6,16.1,15.0,13.8,12.9,12.9,12.6,11.4,10.1,10.1,9.0,9.3,8.7,8.9,8.7,8.7,8.2,7.8,8.0,8.3,7.3,7.5,7.7,7.8,7.8,9.0,9.6,7.6,8.1,7.7,7.3,6.5,6.6,6.2,5.7,5.5,5.7,5.3,4.9,4.8,5.0,4.3,3.3,4.4,4.3,3.4,3.4,4.9,4.8,3.4,4.4,4.9,4.7,4.6,5.3,5.2,6.3,6.8,6.7,6.4,6.0,6.6,6.1,5.5,6.1,6.4,5.7,6.0,5.5,4.9,5.2,5.2,4.2,3.8,4.7,4.4,3.1,4.1,4.3,3.9,3.7,4.4,4.7,4.8,4.8,4.8,5.9,4.5,2.2,1.0,0.8,1.0,1.5,1.4,1.6,2.0,2.4,2.3,2.6,2.8,2.8,3.5,4.1,5.7,6.3,6.9,7.1,7.0,6.7,6.0,6.3,5.8,5.2,4.4,4.9,5.1,4.3,5.0,4.9,4.8,4.0,4.8,5.8,4.9,6.1,5.5,6.4,5.2,4.9,5.7,5.7,4.6,4.5,5.7,5.6,5.0,6.0,6.7,6.4,6.8,6.4,8.3,8.6,8.5,9.9,10.6,10.6,11.8,12.1,11.5,10.9,9.2,9.7,8.5,9.7,8.5,9.2,9.0,8.9,9.4,9.8,10.1,10.3,10.7,11.1,11.3,11.0,11.1,10.6,10.8,10.2,10.2,10.8,11.2,10.3,11.0,10.6,10.8,10.3,10.4,10.4,10.4,9.9,9.4,9.0,8.6,9.2,8.5,7.7,7.9,8.4,8.4,7.3,7.5,7.9,6.4,5.9,6.8,6.7,8.0,8.3,6.7,7.1,8.0,8.1,7.3,7.9,7.4,8.0,7.1,6.2,6.9,7.0,6.0,6.4,5.6,5.7,6.3,8.1,8.6,8.8,8.7,8.5,8.7,9.0,8.6,7.6,9.0,8.8,8.1,8.4,9.3,9.1,8.4,9.2,10.3,10.1,10.2,9.6,10.2,10.6,10.7,10.7,10.5,10.0,10.4,10.1,9.5,9.6,8.2,8.2,9.1,8.7,7.6,7.3,8.4,8.0,7.1,7.4,8.7,8.5,8.9,8.5,7.0,7.9,7.4,6.4,6.1,5.2,5.7,5.6,5.5,4.7,4.9,4.3,5.4,4.7,4.8,4.1,3.9,5.6,5.2,3.8,5.5,6.1,5.6,7.8,8.9,10.1,12.4],[30.0,29.9,29.4,28.9,28.6,27.1,26.7,25.6,24.6,23.8,23.1,21.7,20.9,19.7,18.5,18.7,19.9,21.1,20.6,20.9,19.1,17.1,15.9,14.4,13.5,12.8,12.2,11.6,10.1,9.1,8.9,8.2,8.6,7.8,7.5,7.4,8.1,7.2,6.5,7.0,7.6,6.9,6.6,6.7,6.9,6.8,7.6,8.2,6.7,7.0,7.0,6.3,5.8,5.8,5.6,5.1,4.7,5.0,4.7,4.5,4.4,4.4,3.8,3.2,4.1,3.9,3.2,3.2,4.2,4.4,3.2,4.0,4.4,4.1,4.0,4.8,4.5,5.5,5.9,6.2,5.4,5.2,5.9,5.9,4.8,5.0,5.6,5.1,5.0,4.4,4.3,4.5,4.2,3.4,3.5,3.9,3.9,3.0,3.7,3.6,3.5,3.6,3.7,3.9,4.5,4.5,4.5,5.1,4.8,2.2,1.3,0.9,0.8,0.9,1.0,1.2,1.2,1.5,1.8,1.8,2.1,2.6,2.8,3.3,5.0,5.3,6.0,5.6,5.2,5.3,4.7,4.7,4.3,3.7,3.3,3.1,3.3,2.8,2.8,3.1,3.6,2.7,3.3,4.0,3.8,4.8,4.0,5.9,4.3,3.4,4.7,4.7,3.6,3.8,4.8,4.5,4.2,4.7,5.3,5.5,5.4,4.8,6.2,6.4,6.7,7.6,8.2,8.6,9.4,9.5,9.1,8.5,7.5,7.6,6.6,7.3,6.5,7.4,7.1,7.1,7.7,7.7,8.1,8.2,8.8,8.9,8.9,8.8,8.5,8.5,8.5,8.0,8.0,8.4,8.7,7.9,8.5,8.1,8.2,8.4,8.2,8.1,7.5,7.5,7.4,6.7,6.3,6.7,6.2,5.8,6.2,6.5,6.3,5.7,5.9,5.8,5.1,4.1,5.3,5.9,6.0,7.0,5.6,5.2,6.1,6.2,5.9,5.7,5.5,6.0,5.0,4.5,4.9,5.0,4.3,5.0,4.6,4.9,5.0,6.0,6.4,6.7,6.8,6.7,7.1,7.4,6.9,6.1,7.1,7.3,6.5,6.2,7.5,7.3,6.1,7.0,8.4,7.7,8.3,7.6,8.3,8.3,8.4,8.3,8.3,8.0,8.1,7.9,6.8,7.6,6.1,6.3,6.9,6.6,5.8,6.0,6.6,6.3,5.5,5.9,6.7,6.4,7.0,6.2,5.9,6.2,5.8,5.2,5.3,4.6,4.7,5.0,4.3,4.3,4.5,3.4,3.0,4.0,3.9,3.0,3.3,3.9,3.8,2.8,3.8,4.5,4.4,7.4,7.5,8.7,11.9],[30.1,29.8,29.6,28.9,28.5,27.1,26.9,25.7,24.5,23.5,22.9,21.4,20.9,19.5,19.0,19.0,20.2,21.5,20.6,21.4,19.8,17.4,15.4,14.1,12.5,12.4,12.3,10.8,10.1,8.3,8.9,7.9,8.1,7.0,7.6,7.7,6.6,7.6,6.4,7.5,7.3,6.5,6.6,6.7,6.7,6.7,7.6,8.1,6.8,6.9,7.2,6.6,5.8,5.9,5.8,5.1,4.7,5.0,4.7,4.4,4.4,4.2,4.0,3.2,4.0,3.7,2.9,3.2,4.1,4.1,3.2,4.1,4.3,4.3,4.3,4.5,4.4,5.2,5.6,6.0,5.2,4.7,5.8,5.4,4.5,4.8,5.5,4.7,4.9,4.4,4.0,4.3,3.9,3.2,3.1,3.9,3.6,3.1,3.6,3.4,3.3,3.5,3.8,3.8,4.3,4.5,4.3,5.4,4.8,2.2,1.6,1.2,0.9,0.8,0.9,1.1,1.2,1.3,1.5,1.7,1.9,2.3,2.5,2.9,4.7,5.1,5.8,5.7,5.6,5.5,5.0,4.9,4.5,3.9,3.3,3.1,3.7,3.1,3.1,3.4,3.8,2.8,3.5,4.1,3.8,5.0,4.8,6.0,4.4,3.4,4.5,4.6,3.4,3.2,4.1,4.2,3.6,4.3,4.8,5.0,5.1,5.0,6.0,6.4,6.7,7.5,8.1,8.4,9.2,9.2,8.5,8.2,7.2,7.1,6.5,7.1,6.5,6.7,6.9,6.9,7.3,7.5,7.8,8.1,8.4,8.9,9.1,8.8,8.6,8.0,8.2,7.3,7.6,8.2,8.7,8.0,8.4,8.0,8.1,8.1,8.0,7.8,7.4,7.3,7.4,6.9,6.1,6.7,6.6,5.4,5.7,6.4,6.6,5.6,5.2,5.9,5.5,4.3,4.8,6.0,6.7,7.2,6.3,5.5,7.1,7.1,5.9,6.3,6.0,6.0,5.4,4.3,5.0,5.0,4.5,5.0,3.8,4.5,5.2,6.0,6.7,6.8,6.7,6.7,6.7,7.1,6.6,6.1,7.2,7.3,6.4,6.5,7.4,7.4,6.5,7.0,7.9,7.4,7.8,7.5,7.9,8.1,8.2,8.2,8.1,7.9,7.8,7.8,6.5,7.4,6.1,6.0,6.6,6.8,5.7,5.4,7.0,6.7,5.8,5.7,7.1,6.6,6.9,6.6,5.5,6.3,6.0,5.1,5.0,3.9,4.3,4.7,3.9,3.6,4.0,3.4,3.0,3.4,3.4,2.6,2.5,3.5,3.4,2.8,4.1,4.6,4.4,7.5,7.6,8.7,11.3],[30.1,29.7,29.4,29.0,28.4,27.2,27.0,25.7,24.9,23.9,23.7,22.1,21.7,20.4,19.8,19.1,21.0,21.8,20.7,21.4,19.4,17.4,15.8,13.9,12.8,11.8,11.9,10.6,9.9,7.7,8.8,7.8,7.6,7.0,7.5,7.6,7.2,6.6,6.1,6.7,7.3,6.2,5.6,6.0,6.1,6.2,6.9,7.1,5.9,6.0,6.0,5.7,4.9,4.8,4.9,4.2,3.8,4.2,3.8,3.6,3.7,4.0,3.2,2.6,3.7,3.4,3.1,3.0,3.9,3.9,2.9,3.4,3.8,3.6,3.2,4.3,4.4,5.0,5.1,5.4,5.1,4.8,5.0,4.8,4.3,4.7,4.9,4.5,4.3,4.1,3.6,3.7,3.7,3.1,2.8,3.3,3.2,2.5,3.1,3.0,2.8,3.1,3.3,3.4,4.0,4.2,4.1,5.3,4.7,2.1,1.6,1.3,1.0,0.9,0.8,0.9,1.0,1.1,1.2,1.3,1.6,1.8,1.9,2.4,4.1,4.4,5.1,5.0,4.9,5.2,4.7,5.0,4.0,3.9,3.4,3.0,3.1,2.9,2.3,2.8,2.9,2.4,2.9,3.5,3.4,4.5,4.4,5.0,4.0,3.1,4.0,4.3,3.9,3.5,4.2,4.2,3.5,3.9,4.6,4.6,4.8,4.6,5.4,5.7,6.2,7.3,7.5,7.9,8.6,8.6,7.9,7.8,6.6,7.0,6.3,6.8,6.3,6.5,6.5,6.5,6.9,7.0,7.4,7.6,7.9,8.1,8.2,8.0,8.0,7.5,7.7,6.8,7.2,7.6,8.1,7.3,7.8,7.4,7.5,7.5,7.4,7.2,7.2,7.1,6.9,6.4,5.9,6.2,5.9,5.1,5.4,6.2,5.9,5.2,4.9,5.6,4.9,4.3,4.7,5.8,6.0,6.6,5.5,5.2,6.4,6.4,5.7,5.5,5.4,5.7,5.0,3.8,4.6,4.8,4.3,4.6,4.0,4.0,4.8,5.4,6.1,6.4,6.4,6.4,6.2,6.5,6.0,5.8,6.6,6.7,6.0,6.2,6.8,6.8,6.2,6.7,7.1,6.9,7.4,6.9,7.5,7.6,7.7,7.6,7.6,7.4,7.5,7.2,6.4,6.8,5.8,5.9,6.3,6.4,5.4,5.5,6.3,6.0,5.3,5.5,6.4,6.2,6.4,6.0,5.2,5.9,5.4,4.7,4.7,4.1,4.3,4.6,3.9,3.5,3.8,2.8,2.9,3.0,3.5,2.4,2.8,3.3,3.2,2.6,3.7,4.3,3.9,7.1,7.5,8.4,11.0],[30.1,29.8,29.6,29.1,28.8,27.5,27.4,26.0,25.3,24.7,24.1,22.4,21.9,20.2,19.4,19.5,20.6,21.6,20.9,21.2,19.5,17.5,16.3,14.9,13.3,13.0,12.9,12.5,10.5,9.4,8.8,8.0,8.6,6.6,7.2,7.4,7.1,5.9,5.7,6.6,6.9,5.7,6.1,6.2,6.3,6.4,7.4,8.0,6.2,6.5,6.2,5.5,5.4,5.1,4.7,4.4,4.2,4.4,4.0,4.0,3.8,3.8,3.5,2.7,3.5,3.5,3.4,2.8,3.9,4.2,3.2,3.8,4.0,4.0,3.4,4.0,4.5,4.5,5.2,5.6,5.1,4.7,5.3,5.0,4.3,4.5,4.9,4.3,4.3,4.0,3.7,3.7,3.5,3.2,2.9,3.1,3.4,2.4,3.2,3.1,3.0,3.3,3.3,3.7,4.2,4.1,4.4,5.5,4.8,2.9,1.8,1.3,1.1,1.1,0.8,0.8,0.9,1.1,1.1,1.2,1.4,1.7,1.9,2.6,4.2,4.5,5.4,5.4,5.2,5.2,4.0,4.7,4.3,3.9,3.3,3.0,2.9,3.1,3.0,3.0,3.1,2.9,3.5,4.3,4.1,5.0,4.9,5.4,4.3,3.9,5.2,4.9,3.5,3.6,4.4,4.7,4.1,4.8,5.3,5.3,5.5,4.6,6.3,6.7,7.0,8.1,8.8,9.2,10.0,10.1,9.7,9.5,8.3,8.4,7.3,7.8,7.5,8.0,7.6,7.5,8.2,8.4,8.6,8.6,9.1,9.2,9.2,9.0,9.2,8.7,8.9,8.4,8.6,9.1,9.3,8.5,8.8,8.6,8.3,8.6,8.0,8.1,8.0,7.6,7.2,7.0,6.4,6.7,6.5,5.8,6.1,7.1,6.6,6.0,5.7,6.2,5.5,4.5,4.9,6.8,6.7,7.5,6.6,6.2,7.0,6.3,6.0,6.4,5.8,6.0,5.7,4.2,4.8,4.9,3.6,5.0,3.6,4.2,4.7,5.8,6.5,7.0,6.7,6.7,7.1,7.3,6.9,6.1,6.9,6.9,6.5,6.5,7.3,7.0,6.4,7.1,8.1,7.5,8.3,7.7,8.2,8.2,8.4,8.1,8.5,8.3,8.2,7.8,7.0,7.8,7.0,6.4,6.8,6.9,6.6,5.7,6.7,6.4,6.1,6.3,6.5,6.7,7.4,6.6,5.8,6.1,5.5,4.9,4.5,4.1,4.3,4.0,3.5,3.6,3.9,3.4,3.1,3.6,3.3,2.7,3.2,3.6,3.3,3.0,4.3,4.6,4.5,7.3,7.6,8.7,11.5],[30.1,29.7,29.4,28.9,28.6,27.0,26.8,25.4,24.7,24.0,23.6,21.6,20.6,19.4,18.1,19.0,20.1,20.9,20.8,20.6,19.5,17.5,16.2,14.4,13.2,12.3,12.2,10.7,10.8,8.6,8.6,7.8,8.1,7.0,8.1,7.3,6.8,6.1,6.3,6.9,7.3,6.4,6.0,6.1,6.1,6.0,6.9,7.4,6.2,6.5,6.7,5.9,5.8,5.5,5.6,4.9,4.8,5.0,4.8,4.5,4.5,4.5,3.8,3.2,4.0,4.0,3.5,3.3,4.1,4.2,3.0,4.3,4.0,3.8,3.2,4.1,4.8,4.7,5.0,5.7,5.1,4.7,5.3,4.9,4.9,4.3,4.8,4.4,4.3,3.9,3.9,4.2,3.7,3.7,3.3,3.6,3.7,3.1,3.8,3.8,3.5,3.7,3.8,3.8,4.4,4.6,4.4,5.5,5.1,2.8,1.9,1.5,1.1,1.2,1.0,0.8,0.8,0.9,1.1,1.3,1.2,1.6,1.8,2.3,3.7,4.1,5.0,4.3,4.3,4.3,3.8,4.0,3.2,3.3,2.8,2.5,2.8,2.2,2.4,2.7,2.6,2.6,3.2,3.1,3.3,4.5,4.4,4.6,3.9,3.2,4.5,4.3,3.5,3.4,3.7,3.8,3.7,3.8,4.4,4.3,4.1,4.4,5.3,5.5,5.9,6.9,7.4,7.6,8.6,8.6,8.1,7.9,6.6,7.1,5.7,6.5,5.6,6.7,6.0,6.1,6.6,6.9,7.1,7.4,7.4,7.7,7.7,7.6,7.5,7.1,7.4,7.0,6.8,7.5,7.8,7.3,7.4,7.3,7.1,7.2,6.9,7.1,6.8,6.3,6.6,6.0,5.4,5.8,5.7,4.7,5.0,5.5,5.5,4.7,4.6,5.2,4.5,3.8,4.1,5.0,5.4,5.9,5.5,4.9,5.7,5.9,4.5,5.5,4.7,4.8,4.1,4.0,4.1,4.0,3.2,3.8,3.4,4.1,4.2,5.2,5.5,5.8,6.0,5.9,6.0,6.0,5.6,5.2,6.0,6.3,5.5,5.5,6.5,6.5,5.6,6.2,7.0,6.5,6.8,6.3,6.7,6.9,6.9,7.0,7.0,6.8,6.5,6.7,5.9,6.1,5.2,5.1,5.9,5.8,4.7,4.7,5.8,5.6,5.0,5.1,5.8,5.6,5.9,5.4,4.8,5.1,4.9,4.6,4.3,4.0,3.5,3.6,3.4,3.5,3.5,2.8,2.4,3.3,3.2,2.3,2.8,3.3,3.2,2.8,3.8,3.9,4.0,7.9,7.7,9.0,12.0],[30.0,29.7,29.3,28.6,28.2,27.2,26.6,25.5,24.5,23.5,23.2,21.6,20.8,19.9,19.0,19.4,20.9,21.8,21.3,21.6,20.1,17.8,16.3,14.5,12.8,12.6,12.8,11.4,10.1,7.4,7.5,7.5,7.0,7.1,7.2,7.3,7.6,7.9,5.9,6.9,6.7,6.3,6.1,6.1,6.3,6.4,7.0,7.4,6.3,6.3,6.4,5.8,5.6,5.2,5.4,4.7,4.2,4.6,4.4,4.3,4.2,4.1,3.7,3.1,3.5,3.5,3.2,3.1,3.9,3.8,3.4,4.0,4.1,3.8,3.7,4.3,4.7,4.8,4.8,5.2,4.7,4.8,4.5,4.1,4.2,4.4,4.2,4.2,4.0,3.8,3.7,3.6,3.9,3.4,3.3,3.4,3.4,3.0,3.8,3.3,3.1,3.5,3.6,3.7,4.3,4.5,4.2,5.7,4.7,2.9,2.1,1.7,1.3,1.2,1.2,1.0,0.8,0.8,0.9,1.1,1.1,1.4,1.5,2.1,3.5,4.1,4.8,4.6,4.6,4.9,4.3,4.5,4.0,3.8,3.1,3.0,2.9,2.7,2.4,2.7,2.8,2.5,3.3,3.3,3.4,4.4,4.8,5.3,3.9,3.4,4.8,4.2,3.6,3.3,3.9,4.0,3.5,3.8,4.5,4.8,4.8,4.6,5.8,5.7,6.3,7.3,7.6,7.9,8.6,8.6,8.0,7.9,6.6,7.3,6.3,7.1,6.5,6.7,6.7,6.6,7.0,7.3,7.4,7.9,7.9,8.1,8.2,8.2,8.0,7.4,7.8,6.7,7.4,7.8,8.1,7.4,7.7,7.5,7.6,7.6,7.6,7.4,7.2,6.9,7.0,6.7,6.0,6.5,6.5,5.3,5.4,6.3,6.3,5.4,5.2,5.8,5.1,4.2,4.7,5.7,6.1,6.8,5.6,5.2,6.2,6.9,5.2,5.5,5.3,5.6,4.9,3.6,4.4,4.5,3.4,4.4,3.6,3.8,4.6,5.3,6.1,6.0,6.2,6.3,6.5,6.7,6.0,5.8,6.7,6.9,6.0,6.2,7.1,7.1,6.4,6.9,7.4,6.9,7.6,6.9,7.7,8.0,8.2,8.0,8.0,7.6,7.9,7.5,6.4,7.2,6.4,5.4,6.4,6.8,5.6,5.3,6.6,6.5,5.2,5.4,6.7,6.0,6.6,6.1,5.2,5.8,5.2,4.6,4.6,3.9,3.8,4.2,3.5,3.2,3.7,2.7,2.7,2.9,3.2,2.3,3.1,3.2,3.5,3.1,4.2,4.5,4.3,7.4,7.8,8.9,11.3],[30.2,29.9,29.4,28.9,28.5,27.5,27.0,26.0,25.2,24.2,24.3,22.8,22.4,20.7,20.6,20.2,21.6,22.0,21.3,21.2,20.0,18.3,16.6,15.2,13.8,12.4,12.7,12.0,11.7,8.7,9.0,9.1,9.3,7.4,8.1,9.1,8.3,7.5,6.9,8.1,7.7,6.6,6.8,6.6,6.7,7.1,7.5,7.7,6.4,6.7,6.5,5.8,5.6,5.3,5.3,4.7,4.4,4.8,4.6,4.5,4.2,4.6,4.1,3.1,4.5,3.8,3.4,3.4,4.1,3.9,3.1,3.3,4.1,4.3,3.4,4.4,4.5,4.5,4.9,5.1,4.5,4.6,4.8,4.7,4.2,4.7,4.9,4.5,4.8,3.9,4.0,3.7,3.9,3.1,2.9,3.0,3.3,2.6,3.5,3.1,3.1,3.6,3.7,3.9,4.3,4.8,4.6,6.4,5.0,3.2,2.5,2.0,1.8,1.5,1.3,1.2,1.1,0.9,0.8,0.9,1.1,1.4,1.5,2.0,3.7,3.9,5.3,5.2,5.8,6.3,5.1,5.3,5.3,4.7,3.9,3.4,3.5,4.1,3.9,3.2,3.2,3.5,3.6,4.0,4.0,5.6,5.6,6.5,4.4,3.7,5.9,4.8,4.3,3.6,5.0,4.9,4.2,4.5,6.2,6.3,6.8,6.0,8.1,8.1,7.8,9.2,9.1,9.1,9.7,9.6,9.3,9.4,8.4,8.5,8.4,9.3,8.4,8.5,8.5,8.2,8.5,8.5,9.1,9.3,9.5,9.4,9.5,9.5,9.6,9.4,9.3,8.2,8.8,9.1,9.4,9.0,9.0,9.5,8.9,9.0,8.7,9.0,8.8,8.6,8.3,8.8,7.6,8.0,7.8,7.3,7.3,8.3,8.1,7.1,6.6,7.2,7.0,5.4,5.1,7.3,7.7,8.5,7.1,6.1,7.6,7.2,6.3,6.9,6.3,6.3,5.5,4.3,5.3,5.1,3.8,5.2,4.4,4.5,5.3,7.0,7.4,7.9,7.7,7.9,8.2,8.1,7.9,7.0,8.2,8.0,8.2,8.1,8.2,8.0,7.4,8.6,8.4,9.0,9.0,8.9,9.6,9.4,9.8,9.3,9.6,9.5,9.5,8.9,8.3,8.8,8.8,7.1,8.1,8.3,7.0,6.5,7.8,7.2,6.6,7.3,7.8,7.8,8.0,8.0,6.7,7.5,6.6,5.5,5.4,4.3,4.4,5.1,4.0,3.9,4.2,3.3,4.1,3.4,4.1,3.0,4.3,4.1,3.6,3.6,5.5,5.5,5.0,7.6,8.5,9.5,11.9],[30.3,29.9,29.6,29.0,28.8,27.4,27.1,25.9,24.9,24.3,23.8,22.0,21.3,19.9,19.0,19.0,20.1,20.8,20.5,20.7,19.1,16.6,16.4,14.6,12.9,12.8,12.8,12.2,10.0,9.4,9.2,7.9,8.6,6.5,8.1,7.6,7.4,6.2,6.1,6.9,7.2,6.1,6.4,6.6,6.7,6.7,7.6,8.2,6.3,6.7,6.5,5.6,5.6,5.3,4.9,4.5,4.2,4.5,4.4,4.2,4.0,4.1,3.7,3.1,4.0,3.6,3.4,3.0,4.0,3.8,3.1,3.5,4.1,4.0,4.1,3.9,3.8,4.3,4.6,5.2,4.2,4.7,4.6,4.5,3.6,4.2,4.8,4.1,4.3,3.7,4.0,3.8,3.8,3.6,3.0,3.2,3.4,2.8,3.1,3.1,3.0,3.3,3.6,3.7,4.3,4.4,4.5,5.6,4.6,3.1,2.2,2.1,1.8,1.6,1.3,1.2,1.3,1.0,0.8,0.8,0.9,1.2,1.4,2.1,3.5,3.7,5.1,4.8,5.1,5.0,4.6,4.8,4.5,4.3,3.2,3.1,4.1,3.8,3.3,3.3,3.7,3.2,3.5,3.9,3.9,5.4,5.4,6.4,4.8,4.5,5.6,5.5,4.5,3.8,4.8,4.9,4.4,5.1,5.8,6.3,6.0,5.3,7.3,6.9,7.5,8.4,8.9,9.1,10.0,9.8,9.3,9.6,8.3,8.6,8.2,8.7,8.4,8.6,8.3,8.6,9.1,9.0,9.3,8.8,9.6,9.6,9.6,9.6,9.4,9.2,9.2,9.3,8.7,9.3,9.2,8.7,8.8,8.8,8.6,9.0,8.4,8.4,8.7,8.3,7.8,8.2,7.2,7.4,7.5,6.8,6.5,7.9,7.6,7.1,6.5,7.1,7.0,5.4,5.4,7.1,7.5,8.3,6.1,6.2,6.4,7.1,6.7,6.9,6.2,6.7,5.6,4.9,5.1,5.1,3.6,5.6,4.3,5.0,5.3,7.1,7.6,7.9,7.7,8.0,8.4,8.5,8.2,7.1,8.1,7.7,7.6,7.3,8.2,7.6,7.1,7.9,9.0,8.9,9.2,8.6,9.5,9.3,9.7,9.1,9.7,9.4,9.0,8.9,7.9,8.0,7.7,7.1,8.0,7.6,6.7,6.8,8.0,7.0,6.6,7.3,7.9,7.8,8.4,7.9,6.4,7.3,6.5,5.6,5.6,4.8,4.9,4.8,4.5,4.1,4.8,3.5,4.0,4.0,3.8,3.3,4.7,4.1,4.0,3.2,5.2,5.2,5.0,7.8,8.7,9.9,12.1],[30.2,29.7,29.4,28.7,28.5,27.1,26.8,25.6,24.8,23.7,23.2,21.9,20.9,20.0,19.2,19.3,20.5,21.0,20.8,20.7,19.7,17.1,16.6,14.8,13.0,12.7,12.7,11.6,10.7,9.2,9.1,8.1,8.9,7.5,7.8,7.9,7.6,7.1,7.0,7.8,7.0,6.5,6.6,6.7,7.0,6.9,7.6,8.3,7.0,6.8,7.2,6.4,6.1,6.1,6.0,5.3,4.7,5.3,5.2,4.7,4.3,4.8,4.5,3.5,4.0,4.1,3.8,3.9,4.4,4.1,4.3,4.5,4.6,4.6,4.1,4.1,4.8,4.5,4.7,5.1,4.2,5.0,4.8,4.6,3.0,4.7,4.2,4.7,4.4,3.9,3.6,4.8,4.1,3.2,3.5,3.7,3.9,3.2,3.6,3.5,3.4,3.9,4.1,4.2,4.7,4.9,4.8,6.0,5.2,3.7,2.6,2.4,2.2,1.9,1.7,1.4,1.5,1.3,1.1,0.9,0.8,0.9,1.2,1.8,3.3,3.4,4.5,4.9,4.8,5.1,4.6,4.8,5.2,4.9,3.5,3.6,4.4,4.3,3.6,4.0,4.6,3.7,4.7,4.7,5.4,6.4,6.4,6.2,5.9,4.6,5.2,5.9,4.6,4.6,5.7,5.4,4.7,5.4,6.1,6.3,6.0,5.7,6.9,7.1,7.3,8.8,9.3,9.0,9.9,9.8,9.6,9.6,8.3,8.6,7.6,8.7,7.6,8.5,8.1,8.0,8.9,8.7,9.3,9.5,9.8,9.9,10.1,10.0,10.1,9.3,9.9,8.9,9.0,9.6,9.8,9.1,9.5,9.4,9.3,9.6,9.3,9.2,8.8,8.8,8.7,8.2,7.1,8.1,8.1,6.6,6.9,8.2,8.0,6.7,6.6,7.4,6.9,5.4,5.9,7.1,7.7,8.8,6.6,6.3,7.2,8.5,7.6,8.1,7.0,7.2,6.5,5.5,6.1,5.9,5.0,5.8,4.9,5.3,5.8,7.2,8.0,8.0,7.9,8.2,8.4,8.3,7.8,7.3,8.3,8.3,7.3,7.6,8.8,8.5,7.4,8.4,9.2,9.1,9.5,8.8,9.8,10.2,10.8,10.4,10.5,9.8,10.4,9.8,8.1,9.2,8.1,7.7,8.6,9.0,7.4,7.1,8.7,8.0,7.1,7.8,8.8,8.4,8.9,8.0,6.8,7.7,7.3,6.1,5.9,5.2,5.1,5.5,5.4,4.6,5.1,4.0,4.6,4.3,4.4,4.2,4.7,4.7,4.3,4.2,5.6,5.8,5.6,8.3,8.8,10.0,12.1],[30.2,29.9,29.3,28.5,28.3,27.0,26.6,25.5,24.6,23.5,22.8,21.8,21.1,19.9,20.0,19.6,20.9,21.4,21.0,20.6,19.5,17.1,15.8,14.1,12.3,12.3,12.2,11.2,11.7,8.9,9.3,8.7,9.3,7.8,7.6,8.6,8.0,7.4,7.2,8.6,7.8,7.2,7.3,7.4,7.2,7.6,8.2,8.6,7.7,7.5,7.6,6.8,6.5,6.5,6.2,5.3,5.2,5.5,5.2,5.1,5.0,4.9,4.7,3.7,4.6,4.5,4.3,3.3,4.4,4.2,3.5,3.8,4.6,4.2,3.7,4.4,4.1,4.5,5.1,5.0,4.0,4.3,4.7,4.5,3.5,4.4,4.5,4.4,4.5,3.8,3.7,4.8,4.4,3.6,3.4,4.1,4.2,3.2,4.2,4.1,3.8,4.3,4.6,4.4,4.8,5.2,5.0,5.9,5.6,3.8,2.9,2.6,2.3,2.1,1.8,1.6,1.6,1.4,1.2,1.1,0.9,0.8,1.0,1.7,3.1,3.3,4.9,4.6,5.3,5.9,5.0,5.2,5.7,5.2,3.8,4.0,4.2,4.0,4.5,3.8,3.9,4.2,4.7,4.7,5.1,6.0,5.9,6.6,5.5,5.0,6.1,6.1,5.1,4.8,6.1,5.6,4.9,5.8,6.4,6.5,6.3,6.2,7.9,8.0,8.7,9.3,9.8,9.6,10.4,10.3,10.2,10.0,8.9,9.1,8.5,9.4,8.3,9.0,9.1,8.5,9.1,9.1,9.5,9.6,10.1,10.0,10.2,10.2,10.3,9.7,9.9,8.8,9.3,9.8,9.8,9.2,9.7,9.6,9.7,9.7,9.6,9.7,9.3,9.4,9.3,8.9,8.2,8.9,9.0,7.8,8.3,9.0,8.9,7.5,7.0,8.1,7.5,6.0,6.2,7.9,8.5,8.9,7.8,7.5,8.3,8.7,7.9,8.0,7.4,7.4,6.3,5.4,6.0,6.1,4.8,5.7,4.8,5.2,5.7,7.5,8.3,8.2,8.0,8.7,8.6,8.8,8.3,8.0,8.7,8.6,8.3,8.6,9.1,8.7,8.5,9.3,9.6,9.8,10.1,9.6,10.2,10.7,11.2,10.8,10.9,10.6,10.7,10.3,9.8,9.7,9.6,8.7,9.6,9.3,7.6,8.0,8.9,8.4,7.6,8.7,9.0,9.0,9.1,8.7,7.6,8.3,7.3,6.3,6.0,5.0,5.3,5.3,4.7,5.0,4.9,3.9,4.0,4.4,4.3,4.0,4.9,5.1,4.7,4.3,5.5,5.8,5.7,8.4,9.4,10.3,12.5],[30.2,29.9,29.5,28.9,28.5,27.3,26.8,25.6,24.7,23.6,23.3,22.0,21.4,19.9,19.5,19.4,20.6,21.2,20.7,20.7,19.5,16.7,15.8,13.5,12.4,12.3,11.6,10.7,10.2,9.5,10.2,9.3,9.7,9.3,9.4,9.3,8.5,8.7,8.3,8.6,8.7,7.4,8.0,8.0,8.0,7.9,8.7,9.4,7.7,8.3,8.2,7.1,7.0,7.1,6.6,5.7,5.7,6.0,5.7,5.5,5.4,5.6,4.8,4.2,5.3,5.3,4.4,4.2,5.9,5.0,3.9,3.9,5.7,5.0,4.0,4.7,3.8,4.4,5.0,5.1,3.9,4.5,5.4,4.9,3.7,4.8,5.0,4.9,5.7,4.2,4.1,5.0,4.8,3.9,4.5,4.3,4.4,3.4,4.1,4.6,4.0,4.9,4.8,4.9,5.2,5.5,5.7,6.5,5.8,4.7,3.5,3.3,2.9,2.3,2.4,2.1,2.1,2.0,1.7,1.8,1.2,0.9,0.8,1.2,2.7,3.4,4.7,5.3,6.2,6.5,5.8,6.5,6.5,6.1,5.4,5.2,5.3,4.0,5.0,4.9,4.6,4.1,5.0,5.4,5.8,7.1,6.8,7.8,6.5,5.5,7.1,7.7,6.2,6.1,7.7,6.8,6.0,7.6,8.4,7.9,7.5,7.0,9.0,9.2,8.9,10.3,11.0,10.9,11.8,11.7,10.9,10.8,9.2,10.0,9.6,9.7,9.4,9.8,9.6,9.6,10.3,10.4,10.4,10.8,11.2,11.5,11.5,11.7,11.3,10.3,10.8,9.6,9.8,10.9,11.3,9.8,10.7,10.3,10.8,10.9,10.8,10.6,10.1,10.3,10.4,9.9,9.2,10.1,10.0,8.3,9.2,10.2,9.9,8.7,8.5,9.2,8.7,6.9,8.4,9.1,10.2,11.2,9.0,8.8,9.5,10.6,8.4,8.9,8.5,8.6,7.1,6.4,7.0,7.0,5.8,6.7,5.5,6.5,7.0,9.1,9.5,9.5,9.4,9.8,10.0,10.2,9.5,9.0,10.4,9.9,9.0,9.8,10.5,9.6,9.3,10.3,11.0,11.3,11.5,11.2,11.6,11.9,12.4,11.7,12.1,12.0,11.7,11.6,10.7,10.8,10.3,9.7,10.7,11.1,9.0,9.9,10.7,10.4,8.9,9.8,10.5,10.5,10.5,10.2,9.4,9.7,8.8,8.1,7.1,6.1,6.3,6.3,5.6,5.2,5.9,4.8,5.6,5.1,5.0,4.8,6.4,6.0,4.9,5.2,7.2,6.9,6.5,8.6,10.0,10.5,12.2],[30.6,30.3,29.8,29.0,28.7,27.6,27.3,26.2,25.1,24.1,23.6,22.1,21.2,20.1,19.4,19.6,20.8,22.0,21.6,21.8,20.4,17.8,17.0,14.8,13.4,13.1,13.1,12.5,12.2,11.6,11.8,11.7,11.3,10.6,11.0,12.0,11.5,10.7,10.9,11.9,12.0,11.1,10.7,11.0,10.9,10.7,11.8,12.0,11.0,10.4,10.6,10.0,10.6,10.2,9.2,8.5,8.8,9.0,8.4,8.9,8.8,8.7,7.2,6.6,7.1,6.6,6.2,5.6,6.7,6.3,5.6,5.2,6.3,6.0,5.2,5.7,5.3,5.2,7.0,7.1,5.0,6.3,7.2,6.6,4.4,7.2,7.6,7.9,8.5,7.6,5.6,7.4,8.4,7.6,7.1,7.8,8.2,6.2,6.9,8.1,7.7,6.9,9.1,8.7,7.9,7.8,8.4,8.9,7.3,7.3,5.5,6.0,6.0,6.1,4.1,4.3,4.8,4.8,2.8,3.2,3.2,2.0,1.2,0.8,1.6,2.8,4.3,5.9,7.0,8.0,5.7,5.8,7.8,7.4,6.1,8.2,8.7,7.7,7.2,9.0,9.2,7.9,7.8,8.5,8.6,9.8,9.7,10.4,9.0,7.9,9.4,9.8,8.5,8.0,9.2,8.8,7.8,8.9,10.1,9.8,9.8,8.5,11.1,10.6,10.9,12.6,12.5,12.7,13.6,13.8,12.7,12.7,11.1,11.9,11.6,11.1,11.1,11.6,11.9,11.6,12.5,13.1,12.8,12.2,13.2,13.5,14.2,14.0,13.2,12.4,12.5,11.6,12.5,13.4,13.1,11.9,12.9,12.6,13.1,13.2,13.1,13.0,12.1,12.5,12.5,11.2,10.7,11.9,11.8,10.0,10.6,11.9,11.6,10.0,10.3,10.9,10.0,8.8,10.1,11.0,11.4,12.5,11.1,10.5,12.3,12.5,11.5,11.5,10.6,11.0,9.8,10.2,10.6,10.2,10.1,10.1,8.5,9.9,10.4,12.4,12.9,12.5,12.1,13.0,12.8,12.8,12.5,11.0,12.8,12.4,11.4,11.3,12.8,11.9,10.9,12.0,13.5,13.4,13.7,13.4,14.1,14.3,14.5,14.3,14.1,13.4,13.7,13.5,12.7,12.8,11.9,11.5,12.7,12.4,11.1,11.5,12.5,12.3,11.3,12.5,12.4,12.6,12.7,12.7,11.4,12.1,11.8,10.6,9.7,8.9,9.3,8.6,8.7,8.2,8.1,7.3,8.7,8.0,7.4,6.6,8.2,8.1,7.0,6.7,8.8,8.3,7.7,9.8,11.1,12.3,13.1],[30.7,30.4,30.0,29.2,28.9,28.1,27.6,26.7,25.7,24.9,24.6,24.0,23.9,23.2,22.6,23.0,23.6,24.9,24.1,24.3,22.8,20.9,19.8,18.6,17.2,16.7,16.3,15.4,15.7,15.5,16.0,16.4,15.6,14.9,16.3,16.5,15.1,16.2,17.3,16.6,15.6,16.7,17.6,16.2,16.4,16.8,17.3,18.2,17.0,17.6,16.7,16.8,16.8,16.7,16.1,15.9,16.7,17.0,15.7,15.8,16.1,15.9,13.6,13.9,14.0,12.7,12.0,11.3,11.1,10.6,9.2,8.5,10.4,9.0,7.2,8.4,7.1,7.9,10.1,9.9,6.9,9.4,10.4,8.8,6.1,10.2,10.8,8.6,11.3,8.9,7.9,11.9,11.3,8.9,11.1,12.9,11.8,11.7,14.7,14.9,12.6,12.8,15.4,14.7,14.8,14.8,14.6,14.1,12.5,11.2,11.7,10.3,9.4,11.0,9.9,7.0,6.7,7.8,6.2,4.6,5.8,5.5,3.2,1.8,0.8,1.9,3.6,5.2,6.3,8.5,6.6,5.0,8.9,9.4,7.3,8.6,10.1,8.4,9.6,11.5,12.1,11.3,12.8,13.8,11.9,14.4,14.3,15.4,13.4,11.5,13.0,13.4,11.7,11.1,12.5,12.9,11.6,11.9,13.2,13.6,12.9,12.3,15.4,14.9,14.3,16.5,16.4,16.8,18.0,17.8,16.2,15.6,14.3,15.7,15.1,16.4,15.7,16.8,16.6,16.3,17.2,17.6,17.6,18.4,18.0,19.0,19.0,18.5,18.5,17.9,18.0,16.8,16.7,17.0,17.9,17.1,18.3,17.4,17.7,17.8,17.4,17.3,16.4,16.8,16.1,15.8,14.9,15.7,15.4,13.9,14.5,15.7,15.2,13.9,14.3,15.4,13.9,12.2,14.1,15.8,16.6,17.3,16.5,15.5,17.1,17.0,15.0,15.8,14.9,15.4,14.0,13.6,14.9,14.4,13.9,12.5,11.9,13.5,14.4,15.6,16.5,16.3,16.6,16.9,16.7,16.7,16.6,15.4,16.1,16.6,16.0,15.5,16.4,16.9,15.4,16.1,17.4,17.6,17.7,16.7,18.2,18.6,19.0,18.8,18.4,17.3,18.3,17.5,16.8,17.4,16.2,15.4,16.5,16.4,15.5,15.7,16.3,16.2,15.5,15.9,16.4,15.9,16.8,16.4,15.4,15.9,15.7,14.5,13.8,12.4,12.1,10.6,10.7,11.2,10.0,8.2,11.5,10.4,8.6,8.4,11.3,10.6,8.8,9.8,12.6,11.3,10.9,12.5,13.8,14.9,15.8],[30.6,30.5,29.9,29.2,28.9,28.0,27.4,26.6,25.8,25.3,24.8,24.1,23.6,22.8,22.1,22.8,23.4,24.7,24.1,24.5,23.0,21.1,20.0,19.0,17.5,17.3,16.9,15.7,16.4,15.9,16.7,17.5,16.6,15.8,16.9,17.4,16.5,16.0,17.7,17.4,16.7,17.1,18.0,17.0,17.1,17.2,18.0,18.6,18.4,18.8,18.7,18.9,18.5,17.9,17.8,16.9,17.3,17.7,16.8,16.5,16.2,16.3,15.2,15.1,15.1,14.3,13.3,12.8,12.6,12.6,10.7,9.8,11.5,11.1,8.7,9.6,8.0,8.6,10.9,10.6,7.2,9.3,11.4,9.2,7.5,11.1,11.3,9.1,11.6,9.6,9.5,13.4,12.8,10.3,13.2,14.2,13.4,13.0,14.7,15.7,14.3,14.7,15.9,15.7,16.4,16.3,15.9,15.7,14.5,13.7,13.7,12.6,11.8,12.2,11.1,9.0,8.9,10.2,7.5,6.5,6.2,6.3,4.8,3.2,1.8,0.8,2.5,3.9,4.6,6.6,6.1,5.0,8.4,9.0,7.3,9.5,11.0,10.8,11.8,12.5,12.5,12.6,13.5,13.7,13.3,16.0,15.6,17.2,14.8,12.9,15.2,15.3,13.9,13.6,15.2,15.1,13.1,15.4,15.8,15.8,13.7,15.0,16.1,16.6,15.5,17.2,16.8,17.3,18.4,18.1,16.3,15.3,14.5,15.9,15.7,17.7,17.2,18.1,17.9,16.8,17.6,17.4,18.2,18.9,19.1,19.6,20.3,20.1,19.6,18.8,18.5,17.9,16.9,16.8,18.2,17.6,18.7,18.4,19.0,19.2,19.6,18.7,18.3,18.9,18.9,17.9,17.9,18.9,18.2,17.0,17.1,18.3,18.0,16.7,16.2,17.9,16.9,14.9,16.1,18.5,18.8,19.1,18.1,17.6,18.7,19.2,17.0,17.9,16.3,16.9,15.4,15.0,16.0,15.2,14.0,13.6,13.6,15.4,15.9,17.1,17.3,17.5,17.8,18.2,17.6,18.3,17.5,17.1,18.2,18.5,17.5,17.8,18.6,18.6,17.9,18.3,19.2,19.3,19.9,18.6,20.0,21.0,21.2,21.3,20.5,19.8,20.9,20.1,18.5,19.7,18.5,17.6,18.7,18.7,17.8,17.2,18.6,18.7,17.7,17.8,18.6,18.2,19.0,18.5,16.9,17.4,17.8,16.7,15.6,14.4,13.2,11.2,11.9,12.8,11.6,9.9,12.6,13.1,10.9,10.7,13.3,14.0,11.5,12.3,14.9,14.1,12.9,14.6,16.3,16.5,17.6],[30.7,30.6,30.1,29.6,29.2,28.7,28.1,27.4,26.8,26.1,25.9,25.3,25.0,24.4,23.9,24.3,24.9,26.1,25.6,25.8,24.1,22.7,21.5,20.6,19.7,19.3,19.0,18.0,17.7,17.0,18.1,18.0,16.5,16.7,18.7,17.2,16.9,16.8,18.7,17.2,17.6,18.3,18.9,17.2,18.0,19.0,19.5,20.6,20.6,20.7,20.8,21.2,20.4,19.3,20.1,19.3,18.7,18.9,18.9,18.5,17.7,18.2,17.2,17.1,16.8,17.0,16.5,14.9,15.6,16.1,14.3,13.3,14.9,14.9,13.3,13.2,11.3,11.3,13.5,12.3,9.1,11.4,12.9,11.1,8.4,12.5,13.1,10.0,13.3,10.1,10.7,13.9,13.5,12.1,14.5,15.1,14.9,15.3,16.5,17.2,16.1,16.8,17.9,17.2,18.7,19.2,19.3,19.0,18.3,18.2,17.4,16.5,16.2,16.1,15.4,13.1,12.6,12.8,11.8,8.9,7.0,7.9,7.2,5.4,3.3,2.1,0.8,2.2,3.7,5.2,6.0,5.8,6.9,8.8,9.3,9.5,11.8,12.3,14.2,13.7,15.5,16.1,16.0,16.8,17.6,17.8,17.1,18.5,17.9,17.2,18.0,19.1,17.6,18.0,19.2,18.3,16.5,18.8,19.2,17.9,16.1,18.1,18.1,19.6,17.5,19.5,19.3,19.4,20.6,19.7,18.1,16.8,16.8,17.5,17.2,19.9,19.0,20.4,19.9,18.6,19.2,19.5,20.1,20.6,20.8,21.3,22.2,22.0,21.6,20.7,20.7,19.3,18.8,18.5,20.2,19.6,20.7,20.5,21.2,21.1,21.4,20.5,20.1,20.7,20.5,19.9,19.9,20.6,19.7,19.7,19.9,20.2,19.5,19.5,19.6,19.7,18.9,18.8,19.0,19.5,21.3,20.5,19.6,20.0,20.2,20.7,19.0,19.6,19.1,19.1,18.0,18.2,17.8,17.0,16.5,13.9,16.1,17.5,15.7,18.1,17.7,18.2,18.7,20.0,18.8,20.2,19.2,19.7,20.4,19.8,19.4,19.8,20.5,20.1,19.8,20.3,21.0,21.6,21.8,20.9,21.7,23.0,23.0,23.1,22.5,21.6,22.6,21.8,20.8,21.5,20.2,20.4,20.6,20.4,19.7,20.1,20.6,20.2,20.2,20.3,20.8,20.5,20.9,20.4,19.9,19.5,19.5,19.4,16.1,16.3,13.3,10.7,13.6,14.9,14.0,11.4,15.7,16.3,13.6,14.9,17.3,17.3,14.7,16.1,17.9,17.4,16.3,18.8,19.2,20.2,20.8],[30.6,30.4,30.0,29.3,29.0,28.5,27.7,27.1,26.5,25.6,25.3,24.5,23.6,22.9,22.1,22.1,23.5,24.1,24.1,24.2,23.3,21.6,20.8,19.9,18.8,18.2,18.1,17.4,16.9,15.7,16.1,16.3,15.5,15.5,16.0,15.4,15.1,15.1,15.5,14.8,14.8,15.2,15.3,14.4,14.2,15.1,15.7,16.6,16.0,16.2,16.7,16.1,15.7,15.6,15.8,15.2,14.8,15.4,15.2,15.0,14.9,15.7,14.3,14.3,14.5,14.8,13.7,13.4,13.5,13.7,13.0,12.9,13.3,13.3,12.2,12.7,12.4,12.3,13.4,12.4,11.0,12.3,12.7,11.3,10.0,11.9,11.6,9.3,10.6,8.0,9.7,11.1,10.2,10.0,11.8,12.3,10.9,12.5,13.2,13.1,12.4,13.1,14.2,13.3,14.0,14.1,14.9,13.3,12.7,13.9,13.8,13.7,12.0,12.6,13.1,10.9,8.8,10.5,11.1,8.7,7.2,9.5,8.9,6.2,5.5,3.8,1.5,0.8,1.8,3.6,3.8,3.5,4.5,6.0,6.3,6.6,7.0,8.4,9.6,8.5,8.8,10.5,10.9,11.2,11.1,14.3,14.0,14.9,13.2,11.6,14.1,13.1,11.6,12.4,13.1,12.9,12.0,14.2,14.3,13.7,12.9,14.1,14.8,15.7,14.2,15.7,15.5,15.4,16.6,15.9,15.3,13.9,13.7,14.1,13.9,15.6,15.2,16.1,15.5,14.5,15.3,15.1,15.8,16.2,16.5,17.2,18.0,17.8,17.2,17.0,16.0,15.6,15.0,15.3,16.2,15.6,16.9,16.9,17.3,17.3,17.7,17.1,16.5,17.3,17.1,16.4,15.6,16.7,16.6,15.3,15.4,16.6,16.5,15.7,15.1,15.8,15.5,14.2,14.5,16.1,16.4,16.2,16.0,15.2,16.5,16.2,15.0,14.2,13.4,13.4,12.3,12.0,11.9,11.6,10.4,9.9,10.9,12.0,11.6,13.2,13.7,14.2,14.1,14.8,14.9,15.6,14.9,14.7,15.7,16.0,15.2,15.7,16.6,16.0,15.6,16.5,17.1,17.4,17.5,16.8,17.4,18.5,18.5,19.3,18.5,17.5,18.4,18.2,17.0,17.5,16.9,16.7,16.6,16.3,15.8,15.5,16.0,16.5,15.5,15.5,15.9,16.3,16.3,15.8,14.7,14.6,14.5,14.1,12.1,11.7,9.3,7.8,8.0,9.8,9.5,7.8,11.3,11.4,10.6,10.9,12.7,13.4,12.5,13.4,13.9,14.1,13.8,14.6,15.7,17.4,17.8],[30.5,30.4,29.8,29.2,28.8,28.1,27.4,26.8,26.1,25.4,24.9,23.9,22.9,22.2,21.6,21.9,22.8,23.7,23.6,24.0,22.6,20.9,19.8,18.7,18.1,17.3,17.2,16.6,16.0,14.9,15.2,15.2,14.6,14.5,14.8,15.0,14.3,13.8,14.5,14.4,13.8,13.7,14.1,13.4,13.7,14.0,14.8,15.4,14.5,15.1,15.0,15.1,14.9,13.9,14.3,13.8,12.9,13.3,13.3,13.1,12.6,13.3,12.1,11.8,12.3,12.6,11.7,10.8,12.1,12.0,10.9,10.7,11.7,11.4,10.1,11.0,10.7,11.0,12.0,11.8,10.1,10.7,12.0,10.6,9.5,10.5,11.1,9.9,10.7,8.3,9.0,10.5,9.6,8.4,9.9,11.1,9.9,10.1,11.2,11.3,10.5,10.8,12.2,11.6,12.5,12.4,13.0,11.9,10.7,10.9,11.2,11.3,10.0,9.8,10.8,8.9,6.5,8.2,9.2,6.8,6.2,8.0,7.5,6.1,5.6,4.9,2.9,1.4,0.8,1.4,3.2,2.8,3.6,4.7,5.3,5.0,6.3,6.1,7.1,8.1,7.9,8.4,9.2,9.2,9.5,11.9,12.5,13.1,11.0,9.9,11.8,11.5,9.8,10.9,12.6,11.1,10.0,12.4,12.3,11.1,10.3,11.8,12.4,12.7,12.1,12.9,13.1,13.4,14.7,14.0,13.2,12.3,11.9,12.3,12.1,13.6,12.9,13.8,13.2,12.3,13.2,13.0,13.5,14.3,14.8,15.3,15.8,15.9,15.7,15.4,14.3,13.4,13.1,13.5,14.3,13.5,14.9,14.8,15.4,15.6,15.7,15.1,15.1,15.5,15.0,14.4,14.6,15.4,14.3,13.7,14.1,14.8,14.1,13.4,13.8,14.3,13.5,12.4,13.0,14.3,14.3,14.7,13.6,13.8,14.3,13.9,13.1,12.0,12.0,12.0,11.0,10.5,10.0,9.8,8.9,8.3,9.1,10.1,9.9,11.3,11.5,12.2,12.3,12.6,12.8,13.4,12.9,13.4,13.9,14.1,13.1,14.3,14.8,14.4,14.1,14.9,15.0,15.8,15.7,14.5,15.5,16.4,16.7,17.1,16.6,15.6,16.6,16.3,15.4,15.7,14.7,14.4,15.2,15.1,14.0,13.9,14.8,14.7,13.1,13.3,14.3,14.1,14.3,13.8,13.5,12.6,12.5,12.0,10.3,9.9,8.0,6.0,6.5,8.1,7.7,6.0,8.5,9.7,8.3,8.4,10.8,11.3,9.8,10.5,11.7,11.6,11.6,12.7,13.7,15.1,16.1],[30.5,30.3,29.8,29.1,28.8,28.0,27.4,26.9,26.1,25.0,24.7,23.5,22.9,21.8,21.1,21.3,22.0,23.0,22.8,23.3,22.0,20.1,18.9,17.7,17.2,16.3,16.3,15.5,14.8,13.7,13.7,13.7,13.4,12.5,13.1,13.6,12.7,12.0,12.7,12.7,11.7,12.0,12.5,11.8,11.5,12.3,12.8,13.9,12.9,13.5,13.5,13.1,12.9,12.4,12.6,11.8,11.3,11.9,11.5,11.2,10.9,11.3,10.4,9.7,10.5,10.4,9.6,9.3,10.4,9.7,9.0,9.1,9.7,9.3,8.7,9.7,9.8,10.3,10.4,10.7,9.3,9.8,11.0,10.0,8.0,9.9,10.7,8.6,8.9,7.2,7.8,9.2,8.0,6.8,8.8,9.3,7.6,8.1,9.4,9.4,8.3,9.0,10.2,9.5,10.3,10.4,10.5,10.0,9.0,8.7,8.6,8.8,7.5,7.4,8.6,7.3,6.1,6.8,7.6,6.7,5.9,7.4,7.3,5.6,5.7,6.1,4.2,2.5,1.2,0.8,1.2,2.2,2.6,3.1,4.3,4.3,4.3,6.0,5.3,5.8,7.0,6.4,7.1,7.0,7.5,9.5,9.3,9.8,9.2,8.0,9.6,9.2,8.0,8.7,9.5,9.3,8.1,9.7,10.4,9.9,8.8,9.9,10.3,10.5,10.4,11.3,11.4,11.7,13.0,12.5,12.0,11.0,10.6,10.5,10.3,11.8,11.5,11.8,11.7,10.8,11.4,11.1,11.9,12.1,12.5,12.8,13.2,12.8,12.8,12.9,11.9,11.9,11.3,11.5,12.1,11.4,12.4,12.3,12.5,13.3,12.7,12.2,12.5,12.7,12.0,11.7,12.0,12.2,11.4,11.3,11.8,12.3,11.2,10.6,11.4,11.6,10.6,9.9,10.8,11.6,11.7,11.5,10.9,11.1,11.9,11.4,10.9,10.4,10.2,10.2,9.2,8.7,8.9,8.6,7.5,7.6,7.6,8.8,8.8,9.9,10.6,10.9,10.9,10.8,11.1,11.7,11.0,11.3,11.7,11.8,11.3,11.8,12.5,12.1,12.2,12.3,12.7,12.9,13.4,12.4,12.9,13.4,13.9,13.8,13.9,13.3,13.7,13.2,12.7,13.1,12.2,12.1,12.3,12.1,11.7,11.8,11.8,11.5,11.3,11.3,11.6,12.1,12.1,11.4,11.1,10.7,10.7,10.2,8.9,8.3,8.1,5.2,5.5,6.8,7.9,4.7,6.9,7.9,6.8,7.2,8.4,8.7,8.1,8.2,9.2,9.5,9.8,10.4,11.8,13.2,14.8],[30.5,30.4,29.9,29.0,28.8,28.1,27.4,26.9,25.9,25.0,24.4,23.5,22.6,21.6,20.6,20.9,21.9,22.6,22.6,22.6,21.7,19.8,19.1,17.2,16.4,15.7,15.6,15.3,14.9,13.5,13.3,12.6,12.9,12.4,12.2,11.8,12.1,11.2,10.7,11.2,11.1,10.6,11.1,10.8,10.6,10.9,12.0,12.9,11.9,12.4,12.4,11.7,12.0,11.2,11.1,10.7,10.4,10.3,10.2,10.2,9.7,10.4,9.7,8.4,9.5,9.4,8.8,8.4,9.7,9.3,8.6,8.8,9.2,9.9,7.4,9.4,9.7,10.1,10.7,11.0,9.9,9.4,10.6,10.2,8.8,9.0,9.6,7.9,8.6,6.4,7.2,7.8,7.6,6.6,7.2,7.9,6.9,6.9,7.8,8.1,7.3,8.7,9.2,8.8,9.5,9.5,9.7,9.4,8.6,8.1,7.9,8.5,6.4,6.3,7.6,6.7,5.3,6.2,7.5,6.3,5.2,6.8,7.3,5.6,6.1,5.6,4.8,3.4,2.9,1.2,0.8,1.1,1.9,2.4,3.1,3.3,3.8,4.6,4.6,5.0,5.2,5.3,5.5,6.1,5.7,7.6,7.6,8.1,6.8,6.4,7.7,7.3,6.5,7.5,7.9,7.8,6.6,8.6,9.0,8.2,7.0,8.0,8.6,9.4,9.3,10.8,10.7,10.9,12.2,11.8,11.5,10.6,9.4,9.6,8.7,10.3,10.0,10.1,9.9,9.2,9.7,9.7,10.2,10.0,10.7,11.2,11.9,11.8,11.2,10.7,10.3,10.1,9.7,10.3,10.7,10.2,11.1,11.0,11.3,11.3,11.7,11.2,11.0,10.7,10.9,10.6,10.3,10.5,10.2,9.5,9.8,10.8,10.6,9.4,10.0,10.2,9.3,8.8,9.5,10.1,10.2,10.4,9.6,9.6,10.4,10.1,9.4,9.6,8.9,9.1,7.8,7.1,7.1,7.2,6.3,5.9,6.0,7.3,7.3,8.3,8.8,9.6,9.5,9.4,9.4,10.2,9.3,9.5,10.0,9.8,9.4,9.7,10.5,9.6,9.9,10.4,11.3,11.3,11.6,11.0,11.6,12.2,12.7,12.7,12.3,11.8,12.4,12.0,10.9,11.7,10.9,10.5,10.7,11.1,9.9,9.9,10.8,10.4,9.6,9.9,10.8,10.4,11.1,10.7,9.3,9.2,9.2,8.5,7.1,6.7,5.4,4.0,4.4,5.5,5.5,3.7,6.0,6.4,5.8,6.2,7.1,7.4,7.1,7.3,8.3,8.6,9.0,10.3,11.4,13.0,14.6],[30.5,30.3,29.7,29.0,28.9,28.0,27.4,26.6,25.9,25.1,24.6,23.5,22.8,21.8,21.1,21.4,22.5,23.1,22.9,23.1,22.1,20.3,19.3,18.1,16.8,16.6,16.8,15.6,15.3,13.5,13.5,13.3,14.3,13.7,13.0,13.8,13.1,13.1,12.1,12.5,11.7,11.0,11.0,11.3,10.8,10.9,11.7,12.6,11.3,12.4,12.1,12.2,11.9,11.1,11.4,10.7,10.2,10.4,10.4,10.4,10.2,10.9,9.7,9.8,10.4,10.3,10.0,9.4,10.2,10.0,8.5,8.3,9.9,9.9,6.9,9.8,9.0,10.5,10.9,11.4,10.3,9.7,11.0,11.2,9.7,9.5,10.0,9.6,9.3,7.5,8.8,9.4,7.5,6.7,8.1,8.5,6.6,6.8,8.7,7.8,7.3,9.3,9.4,8.8,9.6,9.6,9.5,9.5,8.3,7.8,8.2,8.6,6.6,6.0,7.5,6.3,5.3,6.1,8.0,6.1,4.5,6.2,7.7,5.2,6.2,5.2,5.1,3.7,3.0,2.1,1.0,0.8,1.3,2.4,2.8,2.4,3.1,3.7,4.3,3.7,4.9,4.7,5.0,6.4,6.1,7.2,7.7,8.1,6.6,6.8,7.7,7.4,6.7,6.9,8.0,7.8,6.3,7.8,9.0,8.1,7.3,8.0,8.7,9.1,9.4,10.2,10.5,10.6,12.1,11.4,11.0,10.7,9.7,9.9,9.2,10.2,9.5,10.2,10.0,9.6,9.8,9.8,10.4,10.3,10.9,11.0,11.7,11.6,10.9,10.9,10.4,9.7,9.9,10.3,10.6,10.0,10.6,10.8,11.0,11.1,11.4,11.0,10.8,11.0,10.8,10.6,9.8,10.7,10.4,9.3,9.9,11.1,10.5,9.5,9.5,10.3,9.7,8.6,9.2,10.8,10.2,10.7,9.7,9.5,9.8,10.1,8.9,10.1,9.4,9.9,8.2,7.8,8.6,8.2,6.0,5.9,5.8,7.5,7.7,8.5,9.3,10.3,10.6,10.1,10.3,10.7,10.0,10.1,10.5,10.2,9.8,10.4,10.6,10.2,10.1,10.7,11.2,11.5,11.6,11.2,12.0,12.2,13.0,12.7,12.4,11.9,12.4,11.8,11.2,11.8,11.1,10.6,10.8,11.0,9.8,9.8,10.8,10.4,9.1,9.8,10.7,10.4,11.2,10.7,9.4,9.9,10.1,9.0,7.7,7.0,5.6,4.0,4.3,5.1,5.0,4.0,5.2,6.2,5.1,5.4,7.1,7.3,7.0,7.4,8.2,8.5,8.7,10.5,11.4,13.0,14.9],[30.4,30.2,29.6,29.1,28.7,27.8,27.1,26.4,25.5,24.4,24.0,23.0,22.0,21.2,20.4,20.6,21.5,22.8,22.3,23.2,21.5,19.2,17.7,16.2,16.3,15.0,15.3,14.6,13.2,12.2,11.8,11.5,11.6,11.1,9.9,11.2,10.9,9.6,9.3,10.4,9.6,9.0,9.5,9.5,9.4,9.6,10.4,11.4,10.1,11.2,11.3,11.0,10.5,9.8,10.3,9.5,8.7,8.9,9.2,8.5,7.6,8.8,8.3,6.9,7.6,8.0,7.1,6.9,8.0,7.7,7.0,7.3,7.6,7.4,7.1,8.1,7.9,9.4,9.1,9.8,8.6,8.1,9.4,9.3,7.5,7.8,8.5,8.5,8.0,6.4,7.1,7.3,6.5,5.6,6.5,6.7,5.5,5.5,6.5,6.1,5.9,7.1,7.5,7.5,7.6,7.7,7.9,7.9,6.8,6.1,5.9,6.0,4.3,4.3,5.4,5.2,4.5,4.9,5.4,5.4,4.2,5.6,6.5,5.3,6.1,5.6,5.0,3.7,2.5,2.1,1.5,0.9,0.8,1.1,2.0,1.8,1.7,2.1,2.7,2.5,3.1,3.3,3.6,3.9,3.9,5.0,5.1,5.5,4.4,4.3,5.6,5.2,4.5,5.2,5.7,5.5,4.9,5.9,6.5,5.9,5.6,6.3,7.1,7.7,8.0,8.6,9.2,9.3,10.6,10.0,9.8,9.1,8.3,8.4,7.3,8.4,7.5,8.4,7.8,7.4,8.1,8.0,8.5,9.1,9.5,9.8,10.4,10.4,9.9,9.4,9.2,8.3,8.2,8.8,9.4,8.8,9.7,9.4,10.0,9.7,10.1,9.7,9.1,9.2,9.4,8.8,7.9,9.1,8.8,7.4,7.6,8.8,8.6,7.8,7.6,8.2,7.7,6.5,7.0,7.8,7.7,7.8,7.0,7.1,7.3,6.9,6.0,6.9,6.8,7.1,5.8,4.9,5.6,5.6,4.5,4.7,4.1,5.4,5.7,6.8,7.4,8.1,7.9,7.7,7.6,8.3,7.4,7.3,7.9,8.2,7.3,7.8,8.6,8.3,8.0,8.9,9.3,9.5,9.6,8.6,9.4,10.0,10.4,10.8,10.2,9.4,10.2,10.0,8.7,9.4,8.6,8.1,8.3,8.5,7.5,7.2,8.0,7.4,6.6,6.9,7.8,7.8,8.6,7.8,6.9,7.1,7.0,5.9,5.5,5.1,4.6,3.2,2.6,3.7,4.3,2.9,3.8,4.5,4.6,4.2,4.7,5.5,5.6,5.5,6.4,6.8,7.1,8.8,9.7,11.6,13.1],[30.5,30.3,29.7,29.1,28.7,27.7,27.1,26.3,25.3,24.3,23.7,22.4,21.5,20.4,19.6,19.7,21.1,22.1,22.0,22.2,21.0,18.2,17.2,15.1,14.9,13.6,14.0,13.5,12.5,10.9,10.7,9.6,9.9,9.6,8.9,9.1,9.7,8.5,7.5,8.7,8.7,7.7,8.0,8.0,8.1,8.1,8.9,10.1,9.1,10.0,9.9,9.3,8.8,8.5,8.8,7.7,7.2,7.2,7.4,6.9,6.0,6.7,6.2,5.5,5.6,5.9,5.2,5.3,6.0,5.6,5.6,5.7,6.1,6.4,5.9,7.1,6.7,8.1,7.6,8.3,7.7,6.7,7.5,8.3,6.8,6.5,7.2,6.8,6.6,5.3,5.4,5.6,5.2,4.4,4.5,5.1,4.5,4.4,5.0,5.1,4.8,6.0,6.1,6.2,6.4,6.6,6.5,6.9,6.1,4.9,4.5,4.2,3.0,2.9,3.6,3.9,2.8,3.4,4.3,4.0,3.5,4.4,5.2,4.4,5.4,5.4,4.9,3.9,3.0,2.2,1.9,1.5,0.9,0.8,0.9,1.3,1.2,1.2,1.7,1.8,1.9,2.1,2.3,2.5,2.8,3.4,3.4,3.8,3.4,3.0,3.7,3.9,3.5,3.6,4.2,4.4,3.9,4.6,5.0,4.7,4.2,4.8,5.7,6.1,6.5,7.3,7.7,8.0,9.1,8.9,8.6,8.1,7.0,6.8,5.7,6.5,6.0,6.5,6.2,6.0,6.7,6.7,6.7,7.0,7.4,7.7,7.9,7.9,7.6,7.1,7.1,6.5,6.5,7.0,7.5,6.9,7.6,7.3,7.5,7.3,7.7,7.4,6.8,6.8,7.0,6.6,6.2,6.6,6.2,5.5,5.8,6.3,6.2,5.5,5.3,5.7,5.2,4.5,4.7,5.2,5.5,5.2,4.8,4.9,5.0,5.1,4.2,4.8,4.7,4.9,4.3,3.7,4.4,4.0,2.9,3.1,3.1,4.0,4.3,5.0,5.5,6.2,6.3,5.9,5.9,6.6,5.6,5.4,6.2,6.3,5.6,6.1,6.6,6.2,6.2,6.8,7.2,7.0,7.4,6.7,7.3,7.6,7.7,7.8,7.6,7.2,7.4,7.3,6.5,6.8,6.0,6.0,6.2,6.1,5.3,5.4,6.1,5.4,4.7,5.1,6.0,6.0,6.6,5.7,5.1,5.2,5.0,4.7,4.1,3.8,3.0,2.6,2.1,2.7,3.1,2.0,2.4,3.2,3.2,2.9,3.2,3.9,3.7,3.6,4.4,4.8,5.0,7.4,8.1,10.1,12.0],[30.3,30.1,29.7,28.9,28.8,27.5,27.3,26.1,25.3,24.4,23.9,22.4,21.6,20.5,20.0,19.8,21.1,22.1,21.7,21.7,20.8,18.2,16.9,14.8,14.3,13.7,13.6,12.3,11.6,9.2,10.0,8.3,9.6,8.9,8.5,7.9,8.9,8.4,6.6,7.7,8.1,7.2,6.9,7.0,7.4,7.2,8.2,9.1,8.0,9.2,8.8,8.7,8.1,7.5,7.5,6.9,6.3,6.3,6.5,6.5,5.1,5.8,5.6,4.9,4.6,5.2,4.8,4.4,5.1,5.5,5.0,5.2,5.5,5.8,4.9,6.6,6.7,7.2,7.2,7.7,7.2,6.5,6.7,7.9,6.6,5.6,6.4,7.0,6.2,5.4,5.5,4.4,4.5,4.0,4.0,4.4,4.1,3.8,4.1,4.1,4.3,5.5,5.6,5.7,6.1,5.8,6.0,6.4,5.6,4.3,3.9,3.3,2.3,2.3,3.0,3.3,2.1,2.8,3.9,3.5,2.9,3.4,4.3,4.0,5.0,4.9,4.8,3.8,3.1,2.5,1.8,1.8,1.3,0.9,0.8,0.9,1.0,0.9,1.1,1.3,1.5,1.6,1.9,1.9,2.1,2.3,2.5,2.8,2.4,2.4,2.7,2.7,2.2,2.5,3.0,2.8,2.5,3.2,3.5,3.1,3.0,3.7,4.5,5.1,5.1,6.5,6.6,7.1,7.8,7.8,7.4,7.0,5.8,5.7,4.5,5.0,4.5,5.2,4.6,4.7,5.3,5.4,5.5,5.8,5.7,6.2,6.6,6.3,5.9,5.4,5.7,5.1,5.3,5.7,6.4,5.5,6.0,5.5,5.9,5.6,5.9,5.6,5.3,5.1,5.4,4.9,4.7,5.0,4.8,4.1,4.3,4.9,4.8,4.1,4.1,4.5,4.0,3.4,3.6,3.9,4.5,4.3,3.8,3.8,3.7,3.7,3.0,3.4,3.2,3.2,2.6,2.4,2.6,2.6,2.0,2.1,2.1,2.8,3.0,4.1,4.3,5.1,5.1,4.6,4.5,4.9,4.1,4.0,4.6,4.6,4.1,4.4,4.8,4.7,4.5,5.1,5.4,5.2,5.4,4.9,5.5,5.8,6.0,6.2,5.7,5.4,5.8,5.5,4.8,5.2,4.5,4.5,4.5,4.5,4.0,4.0,4.3,3.9,3.5,3.8,4.4,4.5,4.7,4.1,3.7,3.9,3.8,3.1,3.0,2.5,2.1,1.8,1.6,1.9,2.1,1.5,1.7,2.3,2.2,2.0,2.4,2.7,2.7,2.7,3.5,3.9,4.1,7.3,8.0,9.8,12.0],[30.4,30.2,29.7,29.2,28.9,28.0,27.4,26.7,25.6,24.5,24.1,22.7,21.4,20.7,19.9,19.9,21.4,22.7,22.0,22.9,21.1,18.4,16.6,14.9,14.9,13.8,13.4,12.4,11.1,9.7,9.7,8.5,9.4,8.9,8.3,8.7,8.7,8.9,7.0,8.5,8.1,7.4,7.3,7.6,7.7,7.3,8.2,8.6,7.9,8.9,8.9,8.6,7.9,7.2,7.7,6.8,6.2,6.2,6.4,6.4,5.4,5.8,5.4,4.6,4.8,5.1,4.7,4.3,5.2,5.3,4.6,5.2,5.5,5.6,5.0,6.1,6.2,6.9,6.8,7.2,6.6,6.0,6.9,6.8,5.5,5.6,6.4,6.1,5.4,4.8,4.7,4.3,4.3,3.8,3.8,4.0,3.9,3.8,4.1,4.1,4.0,5.2,5.1,5.4,6.0,6.0,5.8,6.5,5.8,4.5,3.7,3.5,2.5,2.6,2.9,3.5,2.3,2.7,4.0,4.2,2.7,3.7,4.9,4.3,5.1,5.2,4.8,3.8,3.2,2.6,1.9,1.9,1.4,1.1,0.8,0.8,0.9,0.9,1.1,1.1,1.3,1.6,1.8,2.0,2.2,2.5,2.8,3.1,2.6,2.4,3.0,2.9,2.5,2.7,3.3,3.1,2.8,3.2,3.7,3.4,3.5,4.1,4.8,5.2,5.6,6.1,6.4,6.8,7.8,7.5,7.1,6.9,5.9,5.7,4.7,5.2,4.6,5.4,5.0,5.0,5.6,5.7,5.7,6.2,6.2,6.5,7.0,6.8,6.4,5.9,6.2,5.4,5.5,5.8,6.6,5.7,6.4,5.8,6.4,6.1,6.5,6.1,5.7,5.7,5.8,5.1,4.9,5.5,5.1,4.4,4.6,5.3,5.0,4.4,4.2,4.7,4.1,3.5,3.8,4.3,5.0,4.7,4.0,4.1,4.0,3.9,3.3,3.6,3.6,3.5,2.8,2.7,2.9,2.7,2.2,2.3,2.3,2.9,3.3,4.2,4.7,5.1,5.3,5.1,4.9,5.4,4.7,4.5,5.1,5.3,4.6,4.9,5.4,5.2,4.8,5.4,5.9,5.9,6.2,5.3,6.2,6.6,6.8,7.0,6.4,6.0,6.5,6.2,5.3,5.8,4.9,4.8,5.0,5.0,4.3,4.2,4.8,4.3,3.8,4.1,4.8,4.9,5.1,4.4,4.2,4.4,4.1,3.4,3.1,2.7,2.4,2.1,1.6,2.1,2.3,1.6,2.0,2.4,2.4,2.3,2.5,2.8,2.7,2.8,3.6,3.9,4.1,7.0,7.3,8.9,11.0],[30.4,29.9,29.5,29.0,28.6,27.4,27.1,26.2,25.3,24.5,23.8,22.4,22.0,20.7,20.0,19.9,21.3,23.1,22.4,23.0,21.3,18.9,16.1,15.0,14.5,13.6,13.5,12.7,11.5,9.9,10.2,8.8,9.3,8.8,7.6,8.2,8.9,7.9,6.6,7.9,7.8,7.1,7.0,6.9,7.6,7.0,7.7,8.3,7.7,8.2,8.0,7.6,7.4,6.8,6.8,6.3,5.9,5.6,6.0,6.3,5.2,5.4,5.2,4.5,4.6,5.0,4.5,4.6,5.0,4.9,5.3,4.9,5.0,5.1,5.2,5.6,5.7,6.2,6.6,6.9,6.6,5.9,6.4,6.8,6.4,5.5,6.1,5.8,5.7,5.1,4.9,4.6,4.3,3.6,3.8,4.2,3.8,3.7,4.1,4.0,3.6,5.1,5.1,4.9,5.4,5.8,5.6,6.0,5.6,4.2,3.5,3.3,2.4,2.7,2.8,3.1,2.2,2.9,3.4,3.9,3.0,3.9,4.5,4.4,5.2,5.6,4.8,3.8,3.4,2.9,2.2,2.1,1.6,1.2,1.0,0.8,0.8,0.8,1.0,1.0,1.0,1.2,1.5,1.6,1.6,2.1,2.3,2.5,2.1,2.0,2.5,2.4,2.1,2.2,2.7,2.5,2.3,2.8,3.1,2.9,2.9,3.7,4.2,4.7,5.1,5.6,6.0,6.2,7.2,6.9,6.5,6.3,5.4,5.1,4.3,4.7,4.0,4.7,4.3,4.3,4.8,5.0,5.0,5.4,5.3,5.7,6.1,5.9,5.6,5.1,5.4,4.8,5.0,5.3,5.9,5.1,5.6,5.1,5.5,5.3,5.6,5.3,5.0,4.9,5.0,4.5,4.2,4.6,4.5,3.8,3.9,4.5,4.4,3.9,3.6,4.0,3.6,3.1,3.3,3.7,4.1,3.9,3.5,3.5,3.3,3.3,2.7,3.1,2.9,2.9,2.4,2.2,2.4,2.3,1.8,1.9,1.9,2.3,2.7,3.3,3.8,4.3,4.5,4.3,4.2,4.6,4.0,3.7,4.2,4.3,3.8,4.1,4.5,4.4,4.2,4.6,4.9,4.8,5.1,4.5,5.0,5.4,5.4,5.9,5.3,4.9,5.3,5.2,4.4,4.8,4.2,4.1,4.1,4.1,3.6,3.5,3.8,3.4,3.2,3.4,3.8,4.1,4.1,3.6,3.4,3.6,3.3,2.7,2.6,2.4,1.8,1.7,1.4,1.7,1.9,1.5,1.6,2.1,2.1,1.9,2.1,2.4,2.4,2.6,3.2,3.6,3.9,6.7,7.0,8.6,11.0],[30.4,30.0,29.6,28.9,28.6,27.5,27.0,26.4,25.3,24.3,23.6,22.0,21.0,20.2,19.1,19.2,21.0,22.0,22.0,21.9,20.8,18.5,17.0,15.3,14.4,13.2,13.5,12.3,11.5,9.1,9.1,8.1,9.1,8.8,7.8,7.5,8.6,8.0,6.2,7.2,7.6,6.9,6.6,6.6,7.2,6.5,7.4,8.1,7.3,8.0,7.6,7.1,6.7,6.2,6.3,6.0,5.3,5.3,5.4,5.7,4.9,4.8,4.7,3.9,4.2,4.5,4.0,3.9,4.5,4.6,4.2,4.5,4.9,5.0,5.5,5.7,5.5,6.2,6.1,6.8,6.4,5.6,5.9,6.6,5.8,5.0,5.8,5.6,5.0,4.9,4.4,4.3,4.4,3.5,3.5,4.0,3.8,3.4,3.6,3.6,3.5,4.5,4.2,4.3,5.1,5.4,5.2,5.8,5.1,3.7,3.1,2.7,1.9,1.9,2.4,2.6,1.7,2.4,3.4,3.5,3.0,3.6,4.1,4.3,5.1,5.6,5.4,3.9,3.4,2.9,2.3,2.3,1.5,1.2,1.1,1.0,0.8,0.8,0.8,1.0,1.0,1.0,1.3,1.3,1.6,1.9,2.1,2.3,2.1,1.9,2.5,2.4,1.9,2.1,2.5,2.4,2.2,2.5,2.9,2.6,2.8,3.2,4.1,4.7,4.8,6.0,6.2,6.5,7.4,7.2,7.0,6.6,5.6,5.2,4.4,4.8,4.2,4.9,4.3,4.3,4.9,5.0,5.1,5.4,5.3,5.8,6.1,5.9,5.5,5.1,5.3,5.0,4.9,5.3,6.0,5.1,5.6,5.1,5.5,5.2,5.5,5.2,5.0,4.7,4.9,4.4,4.2,4.6,4.3,3.8,3.8,4.3,4.2,3.6,3.5,3.8,3.4,2.8,3.1,3.3,3.8,3.6,3.3,3.2,3.1,3.1,2.4,2.8,2.6,2.6,2.2,2.1,2.3,2.2,1.7,1.8,1.7,2.2,2.5,3.2,3.6,4.2,4.4,4.1,4.0,4.3,3.7,3.5,4.1,4.1,3.8,3.9,4.3,4.3,4.0,4.6,4.8,4.6,4.9,4.4,4.9,5.3,5.3,5.6,5.1,4.8,5.2,5.0,4.3,4.7,3.9,3.9,3.9,3.8,3.4,3.3,3.7,3.3,3.0,3.2,3.6,3.8,3.8,3.3,3.1,3.2,2.9,2.4,2.4,2.0,1.8,1.6,1.2,1.5,1.8,1.4,1.3,1.8,2.0,1.7,2.0,2.2,2.3,2.5,2.9,3.3,3.7,7.0,7.0,8.8,12.1],[30.3,29.9,29.5,28.8,28.8,27.5,27.3,26.4,25.1,24.4,23.7,22.4,21.5,20.8,20.0,20.2,21.5,22.7,22.1,22.7,21.8,19.3,17.6,15.6,14.3,14.1,13.6,12.0,12.5,8.6,10.5,8.5,9.1,7.7,8.9,8.3,7.6,7.8,6.9,7.6,8.4,7.2,6.6,6.7,7.6,6.5,7.5,7.9,7.2,7.5,7.3,6.6,7.6,6.2,6.5,6.2,5.3,5.3,5.6,5.8,4.6,4.8,4.7,3.8,4.3,4.4,4.1,3.7,4.7,5.1,4.2,4.5,5.0,5.2,5.0,5.7,5.2,6.7,6.5,6.5,6.1,5.5,6.3,6.2,5.6,5.1,5.8,5.4,4.8,5.1,4.2,3.8,4.5,4.2,3.7,4.0,3.8,4.1,3.8,3.8,3.6,4.9,4.4,4.8,5.2,5.4,5.4,5.7,5.5,3.9,3.1,2.8,1.9,2.1,2.3,2.7,1.7,2.0,3.1,3.2,2.8,3.0,3.7,4.0,5.1,5.4,5.4,3.6,3.3,2.9,2.4,2.6,1.7,1.3,1.0,1.1,1.0,0.8,0.8,0.8,1.0,1.0,1.2,1.3,1.5,1.8,2.0,2.3,2.1,1.6,2.2,2.2,1.8,1.9,2.4,2.4,1.9,2.3,2.8,2.5,2.6,3.1,3.9,4.7,4.7,5.8,5.7,6.2,7.0,6.7,6.3,6.1,5.1,5.0,4.1,4.4,3.8,4.4,3.9,4.1,4.7,4.8,4.9,5.2,5.0,5.5,5.9,5.5,5.2,4.8,5.1,4.8,4.7,5.1,5.8,4.8,5.4,4.8,5.1,4.8,5.0,4.7,4.5,4.3,4.3,4.0,3.9,4.1,3.7,3.5,3.5,3.9,3.8,3.3,3.2,3.4,3.1,2.7,3.0,3.1,3.6,3.4,3.0,3.0,2.9,3.0,2.4,2.7,2.5,2.5,2.0,2.0,2.1,2.0,1.6,1.7,1.7,2.1,2.4,3.2,3.6,4.0,4.3,3.9,3.8,4.1,3.5,3.3,3.8,3.9,3.5,3.5,3.9,4.0,3.8,4.1,4.4,4.2,4.6,3.9,4.6,4.9,5.0,5.1,4.7,4.3,4.6,4.4,3.9,4.2,3.6,3.7,3.5,3.5,3.2,3.2,3.4,3.1,2.9,3.1,3.4,3.5,3.6,3.2,3.0,3.2,2.9,2.5,2.3,2.0,1.8,1.7,1.2,1.4,1.7,1.3,1.3,1.7,1.7,1.5,1.9,2.1,2.0,2.2,2.7,3.3,3.4,7.1,7.1,8.4,11.4],[30.4,30.0,29.6,29.0,28.6,27.3,27.0,25.9,25.0,24.2,23.3,22.1,21.6,20.6,19.7,19.9,20.6,22.6,21.7,22.8,20.8,18.7,15.7,14.7,14.4,13.5,12.9,12.3,11.4,9.8,9.7,8.8,9.6,9.2,8.1,8.2,8.9,8.5,6.7,7.7,8.2,6.9,6.8,6.9,7.3,6.6,7.4,8.2,7.1,7.9,7.7,7.4,6.6,6.0,6.4,5.8,5.3,5.3,5.6,5.1,4.5,5.0,4.8,4.2,4.4,4.6,4.2,4.1,4.7,4.7,4.7,4.9,4.9,5.0,5.1,5.5,6.0,6.0,6.3,6.6,6.2,5.9,6.3,6.3,6.1,5.4,5.9,5.4,5.0,5.0,4.4,4.4,4.3,3.6,3.5,4.1,3.8,3.5,3.6,3.8,3.5,5.0,4.4,4.7,5.3,5.3,5.2,5.6,5.0,3.9,3.6,3.3,2.4,2.1,2.5,3.0,1.8,2.4,3.4,3.9,3.0,3.7,4.6,4.4,5.7,5.7,5.3,4.1,3.6,3.0,2.5,2.9,1.9,1.6,1.2,1.2,1.1,0.9,0.8,0.8,0.8,1.0,1.2,1.1,1.4,1.8,2.2,2.3,1.8,1.8,2.4,2.2,2.0,2.3,2.7,2.5,2.3,2.8,3.3,2.9,3.1,3.7,4.3,4.9,5.1,5.7,6.2,6.6,7.6,7.4,6.7,6.5,5.5,5.2,4.4,4.7,4.1,5.0,4.4,4.5,5.1,5.3,5.4,5.8,5.8,6.3,6.8,6.5,6.0,5.5,5.9,5.2,5.2,5.5,6.3,5.4,6.1,5.4,6.1,5.8,6.1,5.7,5.2,5.3,5.4,4.6,4.4,5.0,4.7,4.0,4.0,4.7,4.6,4.0,3.7,4.1,3.7,3.1,3.4,3.7,4.2,4.0,3.4,3.4,3.2,3.1,2.5,2.6,2.5,2.5,1.9,1.9,2.2,2.0,1.4,1.7,1.7,2.2,2.5,3.2,3.7,4.2,4.5,4.2,4.3,4.5,4.0,3.7,4.3,4.5,4.0,4.2,4.7,4.7,4.3,4.8,5.2,5.2,5.5,4.6,5.2,5.9,5.7,6.3,5.8,5.1,5.6,5.6,4.6,5.0,4.4,4.1,4.2,4.2,3.7,3.5,3.8,3.5,3.2,3.3,3.8,4.1,4.1,3.5,3.4,3.5,3.1,2.6,2.5,2.1,1.8,1.8,1.3,1.6,1.8,1.5,1.5,1.9,2.1,1.7,2.1,2.5,2.3,2.5,3.2,3.6,3.8,6.7,6.9,8.3,10.9],[30.4,29.9,29.6,28.9,28.7,27.6,27.2,26.5,25.5,24.8,23.9,22.7,21.9,21.3,20.5,20.1,21.9,22.8,22.7,23.1,21.7,19.7,17.2,15.5,15.1,14.2,14.0,12.4,11.7,10.0,10.4,9.2,9.7,8.8,7.9,8.4,8.4,7.2,6.6,7.8,7.9,7.0,6.8,7.0,7.7,6.9,7.3,8.1,7.2,8.1,7.6,7.2,6.9,6.3,6.3,5.8,5.1,5.5,5.6,5.6,4.7,5.1,5.0,4.1,4.4,4.8,4.5,3.9,5.0,4.8,5.0,4.8,4.9,5.0,5.5,5.8,6.2,6.9,7.3,7.3,6.5,6.0,7.1,7.1,6.2,5.5,6.3,5.8,5.3,5.5,4.9,4.8,4.6,4.1,3.8,4.2,4.2,4.0,3.7,3.8,3.7,4.9,4.1,4.4,5.1,5.3,5.1,5.6,5.3,3.9,3.3,3.2,2.2,2.2,2.7,3.3,2.1,2.7,3.6,4.3,3.6,4.0,4.7,4.7,5.9,6.5,5.8,4.7,3.9,3.5,2.9,3.0,2.1,1.7,1.4,1.3,1.0,1.0,1.0,0.8,0.8,0.8,1.0,1.0,1.1,1.4,1.8,1.9,1.6,1.5,2.0,1.9,1.8,1.9,2.2,2.2,2.0,2.4,2.9,2.6,2.8,3.4,4.2,4.7,4.7,5.5,6.3,6.4,7.3,7.2,6.6,6.5,5.3,5.0,4.1,4.4,3.9,4.6,4.1,4.2,4.8,4.9,4.8,5.3,5.3,5.6,6.0,5.8,5.3,5.1,5.2,5.0,4.9,5.2,5.9,5.0,5.5,4.9,5.3,5.0,5.4,4.9,4.7,4.6,4.7,4.2,3.9,4.2,4.0,3.5,3.6,3.9,3.9,3.4,3.2,3.4,3.1,2.7,2.9,3.0,3.6,3.4,2.9,2.9,2.8,2.7,2.2,2.4,2.5,2.3,1.9,1.8,2.0,1.9,1.3,1.6,1.5,2.0,2.4,3.0,3.5,4.0,4.3,4.2,4.1,4.3,3.8,3.5,3.9,4.0,3.7,3.7,4.2,4.2,3.9,4.2,4.5,4.4,4.8,4.1,4.6,5.0,4.9,5.3,4.9,4.5,4.7,4.7,3.9,4.2,3.6,3.7,3.6,3.4,3.1,3.1,3.3,2.9,2.7,3.0,3.4,3.7,3.7,3.2,3.1,3.2,2.9,2.4,2.4,2.0,1.8,1.7,1.3,1.4,1.8,1.5,1.3,1.7,1.9,1.7,1.8,2.1,2.2,2.3,2.9,3.4,3.7,6.9,7.0,8.2,11.3],[30.3,30.1,29.4,28.7,28.5,27.5,27.1,26.4,25.3,24.6,24.0,22.5,22.1,20.9,20.0,19.9,21.7,22.5,22.0,22.4,21.3,18.8,17.4,15.6,14.7,13.9,13.3,12.1,12.0,9.2,9.8,8.9,9.8,9.2,8.1,8.2,8.1,7.5,6.5,7.8,7.8,7.1,6.6,6.9,7.7,6.6,7.5,8.3,7.3,8.0,7.7,7.2,6.7,6.2,6.3,5.8,5.1,5.3,5.5,5.7,4.7,5.0,4.9,4.3,4.4,4.7,4.5,4.3,4.9,5.1,4.6,4.8,5.5,5.3,5.4,6.0,6.2,7.3,7.3,7.7,6.9,6.0,7.1,6.8,6.3,5.5,6.4,5.9,5.5,5.6,4.6,4.6,4.5,4.0,3.8,4.2,4.0,3.9,3.9,3.8,3.5,4.7,4.3,4.4,4.9,5.2,4.9,5.4,4.9,3.8,3.3,3.2,2.1,2.0,2.5,2.9,2.1,2.6,3.2,3.8,3.2,3.7,4.6,5.0,6.2,6.7,6.2,5.2,4.2,3.6,3.1,3.0,2.0,1.7,1.5,1.4,1.2,1.0,1.1,1.0,0.8,0.8,0.9,1.0,1.0,1.4,1.7,1.9,1.6,1.4,2.1,1.9,1.8,2.1,2.3,2.2,2.1,2.5,2.8,2.7,2.9,3.5,4.3,4.8,4.9,5.8,6.3,6.8,7.6,7.5,7.0,6.7,5.4,5.2,4.3,4.6,4.1,4.8,4.2,4.3,5.0,5.2,5.2,5.6,5.6,6.1,6.4,6.0,5.7,5.4,5.7,5.2,5.1,5.5,6.3,5.2,5.9,5.1,5.6,5.4,5.5,5.1,5.0,4.8,4.8,4.3,4.2,4.4,4.2,3.8,3.8,4.1,4.1,3.6,3.5,3.7,3.4,2.7,3.0,3.2,3.8,3.6,3.0,2.9,2.8,2.9,2.3,2.5,2.5,2.4,2.0,1.8,2.2,2.0,1.4,1.7,1.6,2.1,2.5,3.2,3.7,4.3,4.5,4.3,4.2,4.5,3.8,3.5,3.9,4.2,3.7,3.8,4.4,4.4,4.0,4.3,4.7,4.6,4.9,4.1,4.8,5.2,5.1,5.4,5.0,4.7,4.9,4.8,4.1,4.4,3.8,3.8,3.8,3.7,3.3,3.2,3.5,3.1,2.8,3.1,3.6,3.8,3.8,3.3,3.1,3.3,2.9,2.4,2.4,2.0,1.9,1.9,1.3,1.5,1.9,1.6,1.3,1.8,1.9,1.6,1.9,2.3,2.2,2.6,3.0,3.3,3.7,6.8,7.0,8.3,11.9],[30.2,29.9,29.4,28.8,28.4,27.5,26.8,26.2,25.1,24.1,23.3,22.4,21.5,20.7,19.9,19.6,20.8,22.1,21.5,22.3,20.7,18.7,15.8,14.7,14.4,13.8,13.1,12.3,12.3,9.3,10.0,8.9,9.1,9.1,8.4,8.4,7.8,7.5,6.9,8.1,8.1,7.3,6.9,7.1,7.3,6.9,7.4,8.5,7.2,8.0,7.6,7.3,7.0,6.4,6.5,6.1,5.5,5.6,5.5,5.8,5.1,5.2,5.3,4.3,4.4,4.9,4.7,4.7,5.2,5.3,4.9,5.3,5.5,5.5,5.6,5.8,6.6,6.7,7.1,7.4,6.8,6.4,7.0,6.9,6.7,5.8,6.8,6.2,5.7,5.8,4.8,4.7,4.7,4.2,3.9,4.2,4.0,3.7,4.1,4.2,3.7,4.8,4.6,4.5,4.8,5.6,5.1,5.1,5.0,3.7,3.6,3.6,2.3,2.3,2.8,3.2,2.2,2.7,3.9,4.2,3.6,4.0,5.2,5.4,6.3,6.9,6.4,5.3,4.6,3.9,3.4,3.4,2.4,2.0,1.8,1.8,1.5,1.2,1.4,1.2,1.0,0.8,0.8,0.9,1.2,1.6,2.1,2.2,1.7,1.5,2.4,2.3,2.1,2.2,2.6,2.6,2.4,2.8,3.4,3.1,3.2,3.8,4.5,5.1,5.3,5.9,6.4,7.0,7.8,7.9,7.0,6.9,5.6,5.5,4.6,5.0,4.5,5.2,4.8,4.9,5.6,5.7,5.8,6.1,6.1,6.7,7.1,6.7,6.2,5.8,6.2,5.6,5.4,5.8,6.6,5.7,6.4,5.6,6.2,6.0,6.2,5.7,5.4,5.5,5.4,4.7,4.7,5.2,4.7,4.1,4.3,4.8,4.6,4.1,3.8,4.2,3.7,3.1,3.4,3.7,4.2,4.1,3.3,3.5,3.3,3.2,2.6,2.8,2.9,2.7,2.1,2.0,2.3,2.1,1.6,1.9,1.8,2.5,2.9,3.5,4.1,4.6,5.1,4.8,4.8,5.1,4.5,4.1,4.7,5.0,4.3,4.5,5.3,5.1,4.6,5.1,5.7,5.6,6.0,5.0,5.8,6.2,6.2,6.4,6.1,5.6,5.8,5.8,5.0,5.2,4.5,4.4,4.6,4.5,3.8,3.8,4.2,3.7,3.4,3.6,4.1,4.6,4.6,4.0,3.7,4.0,3.5,2.9,2.8,2.3,2.1,2.0,1.6,1.6,2.1,1.7,1.4,2.0,2.1,1.7,1.9,2.5,2.4,2.6,3.2,3.7,4.0,7.1,7.3,8.5,11.1],[30.1,29.8,29.4,28.7,28.3,27.1,26.6,26.1,24.8,24.1,23.5,22.3,21.8,21.0,20.3,20.2,21.2,22.8,21.7,23.0,21.0,18.9,15.8,14.6,14.3,13.3,12.9,12.4,10.9,10.3,10.2,9.5,9.9,8.2,8.1,8.9,8.7,7.9,7.1,8.2,8.1,7.7,6.8,7.1,7.8,6.7,7.4,7.9,7.2,8.0,7.6,7.3,7.4,6.1,6.3,6.0,5.4,5.3,5.4,5.6,5.0,5.1,5.0,4.3,4.7,4.9,4.7,4.7,5.1,5.0,5.3,5.1,5.5,5.3,5.3,6.2,5.9,7.0,7.5,7.9,6.4,6.1,7.4,7.2,6.5,5.8,6.6,6.0,5.8,5.9,5.2,4.9,4.6,3.8,4.1,4.3,4.1,3.7,3.9,3.7,3.5,5.2,4.5,4.5,5.1,5.7,5.5,5.1,5.1,3.9,3.7,3.4,2.3,2.3,2.9,3.2,2.4,2.9,4.0,4.2,3.5,4.4,5.1,5.6,6.3,6.9,6.2,5.3,4.6,4.1,3.7,3.5,2.6,2.2,1.9,1.9,1.6,1.4,1.5,1.3,1.1,0.9,0.8,0.8,0.8,1.2,1.7,1.7,1.3,1.4,2.1,1.8,1.8,2.0,2.3,2.3,2.2,2.6,3.0,2.8,3.2,3.6,4.3,4.9,5.2,5.6,6.4,6.8,7.9,7.8,6.9,6.7,5.6,5.3,4.5,4.8,4.1,4.9,4.3,4.5,5.2,5.4,5.3,5.8,5.7,6.4,6.7,6.3,6.0,5.5,5.9,5.3,5.3,5.7,6.5,5.5,6.2,5.4,6.1,5.6,5.9,5.6,5.2,5.2,5.4,4.6,4.3,4.7,4.6,3.9,3.9,4.3,4.4,3.9,3.5,3.8,3.6,3.0,3.0,3.3,3.8,3.6,2.9,3.0,2.7,2.7,2.0,2.3,2.3,2.2,1.7,1.6,2.0,1.8,1.3,1.8,1.6,2.1,2.6,3.3,3.8,4.3,4.5,4.2,4.2,4.4,3.8,3.5,3.9,4.1,3.8,3.9,4.4,4.5,4.2,4.5,4.9,4.7,4.9,4.2,4.7,5.2,5.1,5.6,5.2,4.6,4.9,5.1,4.1,4.5,3.9,3.8,3.6,3.7,3.3,3.1,3.4,3.1,2.8,3.0,3.4,3.8,3.7,3.2,3.1,3.2,2.9,2.4,2.6,2.1,2.0,2.2,1.6,1.7,2.1,1.8,1.5,1.9,2.2,1.9,1.9,2.5,2.5,2.7,3.1,3.6,3.9,7.0,7.2,8.4,11.2],[30.4,29.9,29.6,29.0,28.5,27.4,27.0,26.4,25.4,24.9,24.2,22.8,22.4,21.4,20.7,20.7,22.2,23.4,22.8,23.4,21.8,19.8,17.7,15.7,15.3,14.2,13.8,12.8,12.0,10.2,10.5,9.6,10.0,9.0,8.7,8.7,8.8,8.0,7.0,8.2,8.5,7.8,7.3,7.4,8.1,7.5,8.0,9.1,8.1,8.9,8.3,8.1,8.0,6.8,6.8,6.1,5.5,5.7,5.8,5.9,5.1,5.3,5.4,4.6,4.8,5.2,4.8,4.5,5.4,5.4,5.0,5.4,5.8,5.7,5.9,6.8,6.7,7.7,8.4,8.2,7.3,6.8,8.0,7.8,7.2,6.3,7.2,6.9,6.5,6.7,5.6,5.2,5.1,4.2,4.2,4.6,4.5,4.5,4.2,4.1,3.9,5.6,4.7,4.7,5.1,5.9,5.3,4.9,5.0,3.9,3.6,3.5,2.3,2.5,2.9,3.6,2.5,3.0,4.0,4.8,3.7,4.7,5.8,6.1,6.8,7.4,7.0,5.8,4.9,4.3,4.0,3.8,2.8,2.3,2.1,2.0,1.7,1.6,1.7,1.4,1.2,1.1,1.1,0.8,0.8,0.9,1.1,1.2,1.1,1.2,1.5,1.5,1.6,1.8,2.0,2.1,2.1,2.3,2.6,2.6,2.9,3.3,4.2,4.6,4.9,5.6,6.4,6.8,7.7,7.7,7.1,6.8,5.5,5.4,4.3,4.6,4.0,4.7,4.1,4.4,5.1,5.3,5.2,5.6,5.4,6.0,6.2,5.8,5.7,5.3,5.6,5.2,5.2,5.6,6.2,5.3,5.8,5.2,5.5,5.1,5.4,5.1,4.8,4.5,4.5,4.1,3.9,4.0,3.9,3.5,3.4,3.7,3.7,3.3,3.0,3.3,3.1,2.4,2.4,2.6,3.3,2.9,2.5,2.5,2.2,2.3,1.8,2.3,2.3,2.2,1.6,1.5,1.8,1.8,1.4,1.7,1.5,2.0,2.5,3.2,3.7,4.3,4.3,4.2,4.1,4.4,3.7,3.3,3.7,4.0,3.6,3.5,4.1,4.1,3.8,4.0,4.4,4.2,4.4,3.8,4.4,4.6,4.5,4.9,4.5,4.0,4.3,4.3,3.7,3.8,3.4,3.4,3.4,3.2,2.7,2.7,3.1,2.6,2.4,2.7,3.2,3.6,3.6,3.0,2.7,3.1,2.8,2.4,2.4,2.1,2.0,2.1,1.7,1.6,2.0,1.9,1.5,1.9,2.1,1.9,1.9,2.3,2.4,2.5,2.9,3.4,3.8,7.3,7.2,8.4,11.7],[30.3,29.9,29.4,28.7,28.2,27.4,26.9,26.4,25.6,24.8,24.4,23.2,22.8,21.6,21.4,21.1,22.6,23.5,22.7,23.6,21.8,19.5,17.1,16.0,15.3,14.5,14.0,13.3,11.7,10.6,10.8,9.8,10.3,8.7,9.2,9.2,9.2,8.4,7.6,8.5,8.5,8.3,7.8,7.7,8.5,8.0,8.8,10.1,9.0,9.9,9.0,8.7,9.3,7.3,7.5,7.5,6.3,6.1,6.6,6.3,5.7,5.7,5.9,4.7,5.2,5.5,5.2,4.9,5.9,5.7,5.7,6.0,6.4,6.1,6.5,7.5,8.0,8.9,8.6,9.4,8.4,7.5,8.4,8.9,7.4,6.5,8.0,7.3,6.7,6.4,6.3,5.4,5.4,4.7,4.4,4.9,4.7,4.3,4.4,4.4,4.2,5.7,5.0,5.3,5.5,6.0,5.5,5.2,5.0,3.6,3.8,3.7,2.5,2.6,3.1,3.8,2.9,3.4,4.3,4.8,4.2,4.8,5.6,6.4,7.8,8.2,8.0,6.4,5.3,4.8,4.5,4.4,3.3,3.0,2.7,2.6,2.2,2.0,2.1,1.9,1.4,1.4,1.5,1.1,0.8,0.8,0.8,1.1,1.0,1.0,1.2,1.3,1.5,1.5,1.7,1.9,2.0,2.1,2.4,2.5,3.1,3.5,4.4,4.9,5.2,5.9,6.7,7.2,8.1,8.2,7.4,7.3,5.9,5.6,4.6,4.8,4.2,4.8,4.3,4.6,5.4,5.6,5.4,5.9,5.5,6.2,6.4,5.8,5.9,5.4,6.0,5.5,5.6,6.0,6.6,5.5,6.0,5.2,5.6,5.2,5.1,5.1,4.8,4.5,4.4,4.1,3.8,3.9,3.7,3.5,3.2,3.5,3.5,3.2,2.8,3.0,2.9,2.4,2.1,2.5,3.4,2.9,2.4,2.4,2.2,2.2,1.6,2.4,2.4,2.3,1.8,1.6,2.0,2.0,1.6,2.0,1.7,2.0,2.7,3.6,3.9,4.7,4.7,4.4,4.2,4.4,3.7,3.2,3.6,3.9,3.5,3.6,4.0,4.2,3.8,3.9,4.3,4.2,4.3,3.8,4.3,4.5,4.5,4.7,4.4,4.0,4.1,4.0,3.5,3.6,3.3,3.2,3.2,3.1,2.6,2.6,3.1,2.5,2.4,2.7,3.2,3.6,3.6,3.1,2.6,3.1,2.9,2.3,2.5,2.1,2.2,2.4,1.9,1.8,2.2,2.2,1.6,1.8,2.3,2.1,1.6,2.2,2.6,2.6,2.9,3.5,3.9,7.2,7.2,8.4,11.0],[30.1,29.8,29.3,28.7,28.3,27.1,26.9,26.1,25.5,24.7,24.1,22.8,22.0,21.1,20.5,20.6,21.8,23.0,22.2,23.0,21.3,19.0,15.9,15.5,15.1,14.3,13.9,13.2,12.3,10.3,10.2,9.3,10.4,8.7,9.1,9.0,8.9,7.8,7.0,8.1,8.0,7.8,7.6,7.5,8.1,7.8,8.6,9.9,8.1,9.5,8.5,8.2,8.1,7.0,6.6,6.6,5.8,5.9,6.0,5.4,5.1,5.4,5.4,4.3,4.9,5.1,4.9,4.4,5.4,5.7,5.0,5.5,5.9,5.9,6.2,7.5,7.4,8.2,8.4,8.6,7.9,6.9,8.1,8.4,7.1,6.5,7.7,7.4,6.7,6.8,5.7,5.2,5.3,4.8,4.3,4.8,4.8,4.3,4.2,4.3,4.3,5.1,5.0,5.3,5.4,5.5,5.0,5.2,5.1,3.7,3.7,3.5,2.3,2.7,3.0,3.4,2.6,3.2,4.3,4.7,4.5,4.7,6.2,6.3,7.6,8.2,7.7,6.0,5.3,4.7,4.2,4.2,3.3,2.8,2.5,2.6,2.3,1.9,2.2,2.1,1.7,1.5,1.8,1.4,1.1,0.8,0.8,0.8,1.0,0.9,0.9,1.1,1.4,1.3,1.4,1.6,1.6,1.7,2.0,2.1,2.5,2.9,3.6,4.1,4.3,4.8,5.5,6.2,7.0,7.1,6.4,6.3,5.0,4.7,3.8,3.9,3.5,3.9,3.6,3.8,4.7,4.9,4.5,5.1,4.7,5.4,5.5,5.0,4.8,4.4,5.0,4.5,4.7,5.1,5.6,4.6,5.0,4.3,4.6,4.3,4.3,4.2,3.9,3.8,3.7,3.5,3.3,3.3,3.2,2.9,2.8,3.2,3.1,2.7,2.3,2.5,2.5,2.0,1.8,2.2,3.2,2.6,2.1,2.1,1.9,2.0,1.5,2.1,2.2,2.2,1.8,1.6,2.0,2.0,1.8,2.1,1.7,1.9,2.5,3.4,3.7,4.3,4.5,4.0,3.9,3.9,3.3,2.8,3.1,3.3,3.0,3.0,3.4,3.5,3.2,3.3,3.6,3.5,3.8,3.3,3.8,4.0,4.0,4.2,3.8,3.6,3.7,3.5,3.0,3.2,2.9,2.7,2.7,2.6,2.2,2.2,2.6,2.2,2.1,2.3,2.8,3.1,3.2,2.8,2.4,2.8,2.6,2.1,2.4,1.9,2.1,2.4,1.9,1.6,2.0,2.0,1.5,1.6,2.0,1.8,1.4,1.9,2.2,2.3,2.5,3.0,3.5,6.7,6.9,8.5,11.5],[30.3,30.0,29.5,28.9,28.5,27.3,27.0,26.2,25.5,25.0,24.4,22.8,22.6,21.4,21.0,20.9,22.2,23.5,22.4,23.1,21.4,18.8,16.5,15.2,14.5,13.7,13.4,12.4,12.1,10.1,10.7,9.4,10.1,8.5,8.4,9.0,8.9,7.2,7.3,8.3,7.9,7.6,7.4,7.5,8.0,7.7,8.2,9.7,8.8,9.5,8.5,8.4,8.9,7.1,7.0,7.0,6.0,5.8,5.9,6.1,5.2,5.3,5.4,4.6,4.7,5.1,4.9,4.7,5.3,5.3,5.6,5.5,5.8,5.5,5.7,7.1,6.7,8.3,8.2,8.8,7.9,6.9,8.1,8.8,7.1,6.4,7.8,7.2,6.6,6.4,5.7,5.5,5.3,4.9,4.5,4.8,5.0,4.5,4.6,4.8,4.3,5.7,5.1,5.7,5.8,5.7,5.2,5.3,5.2,3.8,3.6,3.5,2.4,2.7,3.1,3.4,3.0,3.4,4.2,4.5,4.0,4.4,5.3,5.9,7.5,8.1,7.6,5.8,5.0,4.5,4.2,4.3,3.4,2.9,2.8,2.8,2.3,2.0,2.3,2.1,1.7,1.6,1.7,1.4,1.2,0.9,0.8,0.8,0.8,0.9,0.9,0.9,1.3,1.2,1.3,1.4,1.5,1.5,1.8,2.0,2.4,2.8,3.7,4.1,4.2,4.9,5.6,6.1,6.8,7.0,6.4,6.3,5.2,4.7,3.7,3.8,3.3,3.7,3.4,3.7,4.4,4.6,4.3,4.8,4.4,5.1,5.1,4.7,4.6,4.2,4.8,4.2,4.6,4.9,5.3,4.5,4.9,4.1,4.4,4.1,4.2,4.1,3.7,3.5,3.5,3.3,3.0,3.2,3.1,2.8,2.6,3.1,3.0,2.6,2.1,2.5,2.4,2.0,1.7,2.2,2.8,2.5,2.0,1.9,1.8,2.0,1.4,2.1,2.1,2.1,1.7,1.4,1.9,1.9,1.7,1.9,1.6,1.7,2.4,3.2,3.5,4.1,4.1,3.9,3.6,3.8,3.1,2.5,2.9,3.0,2.8,2.8,3.1,3.2,2.9,3.1,3.4,3.3,3.5,3.2,3.6,3.8,3.8,4.1,3.6,3.3,3.6,3.3,2.8,3.1,2.8,2.5,2.5,2.6,2.1,1.9,2.5,2.0,1.8,2.1,2.7,2.8,3.0,2.5,2.1,2.5,2.4,1.8,2.1,1.8,2.0,2.2,1.9,1.6,1.9,2.0,1.5,1.5,2.0,1.8,1.4,1.8,2.2,2.3,2.5,3.0,3.5,6.9,6.9,8.1,11.1],[30.3,30.0,29.5,28.9,28.5,27.2,26.9,26.2,25.3,24.9,24.0,22.8,22.5,21.4,20.8,20.2,22.2,22.6,22.3,22.8,21.1,19.0,16.3,15.0,14.0,13.5,13.1,12.2,11.4,9.7,10.5,9.1,9.8,8.3,8.0,8.5,8.0,7.1,6.9,7.7,7.4,7.0,6.8,6.6,7.6,7.2,7.6,8.8,8.0,8.5,7.8,7.9,8.2,6.5,6.4,6.1,5.6,5.4,5.6,5.7,4.7,5.0,5.0,4.2,4.4,4.8,4.6,4.3,5.1,5.1,5.0,5.3,5.5,5.1,5.6,6.4,6.4,7.2,7.6,7.7,7.1,6.6,7.3,7.3,7.1,5.8,6.6,6.4,5.6,6.2,5.0,4.8,4.9,4.1,4.2,4.4,4.3,4.3,4.3,4.3,4.2,5.6,4.9,5.0,5.4,5.6,5.2,5.4,5.1,4.0,3.5,3.2,2.2,2.5,2.8,3.4,2.4,3.2,4.2,4.4,3.8,4.0,4.9,5.8,6.2,7.0,6.4,5.3,4.6,4.0,3.6,3.6,2.9,2.3,2.2,2.2,1.9,1.5,1.8,1.7,1.4,1.3,1.5,1.2,1.0,0.9,0.9,0.8,0.8,0.8,0.9,0.8,1.0,1.0,1.2,1.3,1.3,1.4,1.7,1.7,2.1,2.5,3.2,3.7,3.8,4.4,5.1,5.4,6.3,6.3,5.7,5.6,4.6,4.2,3.4,3.6,3.0,3.5,3.1,3.4,4.0,4.1,3.9,4.3,4.0,4.6,4.7,4.4,4.4,4.0,4.4,4.0,4.1,4.5,4.9,4.1,4.5,3.8,4.2,3.9,4.0,3.9,3.5,3.4,3.4,3.1,2.8,3.0,2.9,2.6,2.5,2.8,2.8,2.5,2.1,2.3,2.3,1.8,1.7,2.1,2.6,2.4,2.0,1.9,1.7,1.7,1.2,1.9,1.9,1.9,1.6,1.2,1.6,1.7,1.5,1.6,1.3,1.5,2.0,2.6,3.1,3.7,3.8,3.5,3.3,3.5,2.8,2.2,2.6,2.8,2.5,2.5,3.0,3.0,2.7,2.9,3.1,3.1,3.2,2.9,3.3,3.4,3.4,3.6,3.4,3.1,3.3,3.2,2.7,2.9,2.7,2.4,2.3,2.3,2.0,1.8,2.2,1.9,1.7,2.0,2.3,2.6,2.6,2.2,1.9,2.2,2.0,1.6,1.8,1.5,1.6,1.7,1.5,1.3,1.5,1.5,1.2,1.3,1.6,1.5,1.3,1.5,1.9,2.0,2.3,2.6,3.2,6.8,6.5,7.8,10.8],[30.3,29.9,29.4,28.8,28.5,27.4,27.0,26.2,25.7,25.0,24.5,22.9,22.6,21.6,20.6,20.7,22.2,23.4,22.4,23.2,22.0,19.5,16.9,15.6,14.6,14.4,14.2,12.8,12.7,10.1,10.3,8.9,9.5,9.5,8.7,8.2,9.0,7.8,6.8,7.6,7.9,6.9,6.8,6.6,7.1,7.2,7.9,8.8,7.7,8.3,7.4,7.4,7.8,6.3,6.1,5.9,5.6,5.3,5.3,5.1,4.7,4.9,5.0,3.9,4.5,4.7,4.4,3.8,4.8,5.0,4.7,5.2,5.3,4.9,5.4,6.5,7.0,7.6,7.9,7.6,7.2,6.6,6.9,7.0,7.0,5.9,6.5,6.1,5.8,6.3,5.0,4.4,4.7,4.0,3.8,4.1,4.0,4.3,3.9,3.9,4.2,5.0,4.5,4.7,5.1,5.3,4.7,5.5,5.1,4.0,3.5,3.2,2.2,2.5,2.6,3.2,2.3,2.7,3.5,3.8,3.4,4.1,5.0,5.9,6.5,7.3,6.8,5.5,4.6,3.8,3.5,3.5,2.6,2.1,1.9,2.0,1.7,1.5,1.7,1.6,1.3,1.3,1.5,1.2,0.9,0.9,0.9,0.9,0.8,0.8,0.8,0.9,0.9,0.9,1.0,1.2,1.2,1.3,1.5,1.6,1.9,2.2,3.0,3.4,3.6,4.0,4.7,5.3,6.0,6.1,5.5,5.3,4.3,3.8,3.1,3.2,2.7,3.1,2.7,3.1,3.6,3.8,3.5,4.0,3.7,4.3,4.4,4.0,3.8,3.5,4.0,3.6,3.8,4.1,4.6,3.7,4.1,3.4,3.6,3.4,3.5,3.3,3.1,3.0,3.0,2.7,2.5,2.6,2.6,2.2,2.1,2.6,2.5,2.2,1.8,2.1,2.1,1.7,1.5,2.0,2.6,2.4,2.1,1.9,1.7,1.8,1.3,1.9,2.0,1.9,1.6,1.3,1.6,1.6,1.4,1.6,1.3,1.5,1.9,2.5,3.2,3.5,3.5,3.3,3.1,3.1,2.5,2.1,2.4,2.5,2.3,2.3,2.6,2.7,2.4,2.5,2.8,2.7,2.9,2.6,3.1,3.2,3.3,3.5,3.1,3.0,3.1,2.9,2.5,2.7,2.4,2.2,2.2,2.2,1.9,1.8,2.1,1.9,1.7,1.9,2.3,2.5,2.6,2.2,1.8,2.1,2.0,1.6,1.7,1.4,1.5,1.6,1.4,1.2,1.4,1.4,1.1,1.1,1.4,1.3,1.1,1.4,1.6,2.0,2.2,2.4,2.9,6.7,6.2,7.7,11.0],[30.4,29.9,29.5,29.0,28.7,27.3,27.3,26.4,25.9,25.3,24.6,22.9,22.9,21.3,21.0,20.8,22.2,23.4,22.4,23.4,21.6,18.7,16.2,14.9,14.3,13.7,13.6,12.5,12.8,10.0,10.8,9.0,10.2,8.7,8.4,8.5,8.6,7.3,7.2,8.0,8.0,7.1,7.1,7.3,7.6,7.5,7.9,9.2,8.4,8.8,7.9,7.5,7.7,6.5,6.2,6.5,5.5,5.5,5.8,5.5,4.9,5.2,5.4,4.2,4.6,5.0,4.6,4.6,5.2,5.3,5.3,5.3,5.5,5.4,5.4,6.5,7.1,7.5,7.9,8.0,7.7,6.6,7.6,7.9,6.8,6.1,7.2,6.9,6.0,6.4,5.3,5.0,5.0,4.6,4.2,4.6,4.8,4.6,4.4,4.5,4.3,5.4,4.8,5.2,5.4,5.5,5.0,5.7,5.6,4.1,3.4,3.2,2.2,2.6,2.9,3.0,2.4,3.0,3.9,4.1,3.9,4.2,5.3,5.7,6.9,8.2,7.4,5.9,4.8,4.3,3.9,3.9,3.1,2.6,2.4,2.4,2.1,1.7,2.0,2.0,1.6,1.5,1.7,1.5,1.2,1.1,1.0,1.0,0.9,0.8,0.8,0.8,1.1,0.9,1.0,1.2,1.3,1.3,1.5,1.6,2.0,2.3,3.0,3.5,3.6,4.1,4.7,5.4,6.0,6.2,5.7,5.5,4.5,4.0,3.2,3.3,2.9,3.2,2.9,3.2,3.8,4.0,3.6,4.0,3.8,4.3,4.3,4.0,3.9,3.5,4.1,3.6,4.0,4.3,4.6,3.8,4.1,3.5,3.8,3.6,3.5,3.4,3.2,3.0,3.1,2.9,2.6,2.7,2.6,2.2,2.1,2.7,2.6,2.2,1.9,2.3,2.3,1.8,1.5,2.2,2.6,2.5,2.1,2.0,1.9,2.0,1.4,2.0,2.1,2.1,1.7,1.5,1.8,1.8,1.7,1.8,1.5,1.7,2.3,3.0,3.3,3.7,3.9,3.6,3.3,3.5,2.7,2.1,2.6,2.7,2.4,2.3,2.7,2.7,2.5,2.7,2.9,2.9,3.0,2.8,3.2,3.3,3.4,3.6,3.2,3.0,3.3,3.0,2.5,2.8,2.5,2.2,2.3,2.3,2.0,1.8,2.2,2.0,1.8,1.9,2.4,2.4,2.6,2.2,1.9,2.2,2.2,1.7,1.9,1.6,1.8,2.0,1.7,1.4,1.6,1.7,1.3,1.3,1.6,1.5,1.2,1.4,1.8,2.0,2.3,2.5,3.0,6.5,6.4,7.7,10.9],[30.5,30.1,29.7,29.1,28.8,27.9,27.6,27.0,26.1,25.6,24.9,23.6,23.3,22.1,21.5,21.1,22.5,23.1,22.8,22.8,21.7,19.1,16.9,15.2,14.7,14.2,13.8,12.6,12.3,9.9,10.7,9.3,9.9,8.9,8.7,8.7,8.7,7.2,7.4,8.3,8.2,7.0,7.0,7.1,7.5,7.1,7.7,8.8,8.0,8.6,7.7,7.7,7.7,6.3,6.2,6.0,5.3,5.4,5.5,5.3,4.7,5.2,5.0,4.3,4.6,4.9,4.6,4.6,5.1,5.1,5.4,5.1,5.3,5.2,5.2,6.3,6.2,7.2,7.7,7.7,7.1,6.5,7.2,7.4,7.0,5.9,6.8,6.2,5.7,5.6,5.1,5.0,5.1,4.6,4.3,4.5,4.6,4.7,4.3,4.4,4.3,5.3,4.7,5.0,5.7,5.7,5.2,5.7,5.1,4.1,3.6,3.3,2.3,2.6,3.0,3.1,2.4,3.1,4.0,4.3,3.9,4.2,4.9,5.2,6.9,7.7,7.1,5.4,4.5,4.0,3.6,3.6,2.9,2.4,2.2,2.4,1.9,1.7,2.0,1.9,1.5,1.5,1.7,1.5,1.1,1.0,1.0,0.9,0.9,0.9,0.8,0.8,0.8,0.9,0.9,0.9,1.0,1.1,1.3,1.3,1.8,2.3,2.9,3.5,3.5,3.8,4.6,4.8,5.6,5.7,5.3,5.0,4.2,3.7,3.0,3.0,2.5,3.0,2.6,2.8,3.3,3.4,3.2,3.6,3.3,3.8,3.9,3.6,3.5,3.2,3.5,3.3,3.5,3.8,4.2,3.5,3.8,3.2,3.4,3.1,3.2,3.1,2.9,2.8,2.8,2.6,2.3,2.5,2.5,2.1,2.0,2.5,2.4,2.1,1.8,2.0,2.0,1.6,1.4,1.9,2.4,2.2,2.1,1.9,1.7,1.8,1.3,1.9,1.9,1.9,1.7,1.3,1.6,1.7,1.6,1.7,1.4,1.5,2.0,2.6,2.8,3.5,3.6,3.3,3.1,3.2,2.4,1.8,2.3,2.4,2.1,2.0,2.5,2.5,2.2,2.4,2.7,2.7,2.8,2.5,2.9,3.0,3.0,3.2,2.9,2.7,2.9,2.7,2.3,2.5,2.3,1.9,2.1,2.0,1.8,1.6,1.9,1.8,1.5,1.8,2.1,2.2,2.3,2.0,1.6,1.9,1.8,1.4,1.6,1.3,1.5,1.7,1.5,1.3,1.4,1.6,1.3,1.1,1.5,1.6,1.2,1.4,1.8,2.0,2.1,2.5,3.1,6.5,6.4,7.7,10.7],[30.4,30.2,29.7,29.2,28.9,27.5,27.5,26.6,26.1,25.3,24.8,23.4,22.9,21.5,20.8,20.7,22.4,23.2,22.7,23.0,21.3,18.8,16.9,15.6,14.8,13.9,13.4,12.1,12.5,10.3,10.3,9.6,10.0,9.1,9.0,9.1,9.0,8.1,8.1,8.4,8.2,7.4,7.8,7.9,7.9,7.6,8.1,9.2,7.9,9.0,8.7,8.5,7.6,7.1,7.2,6.6,5.8,6.4,6.4,6.1,5.9,6.3,5.9,4.8,5.7,6.0,5.2,5.1,6.1,5.9,5.4,5.8,6.3,5.7,5.7,6.9,7.3,8.1,8.5,8.5,7.7,7.1,8.1,8.0,7.7,6.9,7.7,7.1,6.5,6.3,5.8,5.8,5.7,5.2,4.9,5.2,4.9,5.2,5.0,4.9,4.6,5.5,5.6,5.3,5.5,5.8,5.5,5.7,5.3,4.4,4.0,3.8,2.8,3.0,3.3,3.7,2.9,3.4,4.2,4.6,4.2,4.8,5.7,5.9,7.1,7.7,7.0,5.8,5.3,4.6,4.1,4.0,3.4,2.7,2.7,2.9,2.5,2.0,2.3,2.3,1.8,1.8,2.1,1.8,1.4,1.4,1.4,1.2,1.1,1.2,1.1,0.8,0.8,0.9,1.0,1.0,1.0,1.2,1.4,1.5,1.9,2.4,3.2,3.7,3.8,4.4,5.2,5.7,6.6,6.4,6.0,5.7,4.7,4.3,3.3,3.5,2.9,3.6,3.1,3.4,4.1,4.2,3.9,4.5,4.2,4.8,5.0,4.7,4.6,4.0,4.6,4.0,4.1,4.5,5.0,4.2,4.7,4.0,4.4,4.2,4.3,4.0,3.5,3.5,3.7,3.2,2.7,3.1,3.1,2.5,2.5,3.0,3.0,2.6,2.2,2.6,2.6,2.0,1.8,2.5,2.9,2.8,2.4,2.1,1.9,2.2,1.5,2.1,2.1,2.3,2.0,1.4,1.9,2.1,2.0,1.9,1.5,1.6,2.4,3.1,3.2,4.0,4.3,3.7,3.5,3.5,2.9,2.2,2.6,3.0,2.6,2.5,3.3,3.2,2.6,2.9,3.4,3.3,3.6,3.1,3.7,3.9,3.9,4.2,3.8,3.3,3.9,3.7,2.8,3.3,2.8,2.5,2.5,2.8,2.2,2.0,2.5,2.4,1.9,2.1,2.7,2.7,2.9,2.5,2.1,2.5,2.4,1.7,1.9,1.5,1.8,2.0,1.8,1.2,1.5,1.8,1.5,1.1,1.6,1.8,1.6,1.6,2.0,2.4,2.6,2.9,3.6,6.5,6.5,7.9,11.4],[30.4,29.8,29.4,28.9,28.5,27.4,27.2,26.1,25.4,25.0,24.0,22.7,22.7,21.4,21.0,20.5,21.6,22.6,21.9,22.2,20.9,18.4,16.3,15.2,14.5,13.9,13.7,13.0,13.5,10.1,11.3,9.5,9.9,10.9,9.2,9.1,9.2,8.2,7.7,8.4,7.8,7.2,7.3,7.3,7.6,7.4,7.7,8.6,7.9,8.6,7.9,8.2,7.7,6.5,6.3,6.2,5.4,5.5,5.6,5.5,4.8,5.3,5.2,4.2,4.9,5.0,4.6,4.4,5.3,5.1,4.7,5.0,5.4,4.9,5.1,6.4,7.4,7.9,8.1,7.9,7.6,6.4,7.3,7.2,7.0,6.0,6.8,6.3,5.9,6.0,5.4,5.0,5.2,4.7,4.2,4.7,4.7,4.4,4.5,4.5,4.3,5.4,5.0,5.0,5.5,5.6,5.2,5.8,5.5,4.2,3.4,3.3,2.6,2.7,2.9,3.5,2.7,2.8,3.7,4.3,3.8,4.7,5.3,5.7,6.9,7.4,6.7,5.5,4.8,4.2,3.7,3.8,2.9,2.2,2.2,2.3,1.9,1.6,2.0,1.9,1.5,1.5,1.8,1.6,1.3,1.2,1.2,1.1,1.0,0.8,0.9,0.9,0.8,0.8,0.8,1.0,0.9,0.9,1.1,1.3,1.7,2.1,2.8,3.2,3.3,4.0,4.6,5.0,5.7,5.7,5.4,5.2,4.1,3.8,2.9,3.0,2.5,3.1,2.7,2.9,3.5,3.7,3.3,3.8,3.5,4.1,4.1,3.7,3.8,3.5,3.8,3.4,3.7,3.9,4.4,3.7,3.9,3.3,3.5,3.2,3.2,3.2,3.0,2.7,2.9,2.6,2.1,2.4,2.4,2.0,1.8,2.3,2.3,2.1,1.8,2.1,2.0,1.6,1.4,1.9,2.5,2.4,2.1,1.9,1.8,2.0,1.4,2.0,2.0,1.9,1.7,1.3,1.7,1.7,1.6,1.6,1.3,1.4,2.0,2.6,2.9,3.5,3.6,3.2,3.0,3.1,2.4,1.9,2.2,2.4,2.1,1.9,2.5,2.5,2.1,2.3,2.7,2.5,2.7,2.4,2.8,2.9,3.1,3.3,2.8,2.7,2.9,2.7,2.1,2.5,2.1,1.9,2.0,2.1,1.8,1.6,2.0,1.8,1.7,1.8,2.2,2.1,2.3,2.0,1.6,1.9,1.9,1.5,1.7,1.3,1.5,1.7,1.5,1.2,1.3,1.5,1.2,1.0,1.4,1.4,1.1,1.2,1.7,2.0,2.3,2.4,3.0,6.2,6.2,7.2,10.9],[30.4,30.0,29.7,29.1,28.7,27.6,27.3,26.4,25.6,25.3,24.4,22.9,22.8,21.6,21.2,20.6,22.2,22.8,22.5,22.7,21.5,18.4,16.3,14.6,13.7,13.6,13.6,12.0,12.6,9.8,10.8,9.0,9.8,9.3,8.5,8.7,8.9,7.8,7.8,8.4,8.2,7.1,7.2,7.2,7.7,7.5,7.8,8.6,7.8,8.4,7.7,7.6,7.3,6.4,6.3,5.8,5.4,5.4,5.5,5.3,4.9,5.2,4.9,4.2,4.7,5.0,4.5,4.8,5.1,5.0,5.5,5.3,5.3,5.2,5.1,6.4,6.7,7.1,7.6,7.5,6.9,6.4,7.1,7.3,7.0,6.0,6.8,6.2,5.9,5.7,5.4,5.1,4.9,4.7,4.4,4.5,4.5,4.2,4.3,4.4,4.3,5.1,4.8,4.9,5.4,5.5,5.4,5.8,5.3,4.1,3.5,3.3,2.4,2.7,3.1,3.2,2.7,3.1,4.1,3.9,3.8,4.3,4.7,4.8,6.4,7.4,6.8,5.3,4.6,4.1,3.7,3.8,3.0,2.5,2.4,2.5,2.1,1.8,2.1,2.1,1.7,1.7,1.9,1.7,1.4,1.5,1.3,1.2,1.2,1.0,1.0,0.9,0.9,0.8,0.8,0.8,0.9,0.9,0.9,1.1,1.6,2.0,2.8,3.2,3.3,3.8,4.4,4.9,5.5,5.5,5.3,5.1,4.1,3.7,2.9,2.9,2.4,2.9,2.5,2.8,3.4,3.5,3.2,3.6,3.3,3.8,3.8,3.5,3.5,3.2,3.6,3.3,3.4,3.7,4.1,3.5,3.7,3.1,3.3,3.0,3.1,3.1,2.7,2.5,2.6,2.4,2.0,2.1,2.2,1.9,1.7,2.2,2.2,1.9,1.6,1.9,1.9,1.5,1.3,1.9,2.4,2.3,2.1,1.8,1.8,1.9,1.4,2.0,2.0,2.1,1.8,1.4,1.8,2.0,1.8,1.8,1.4,1.5,2.0,2.5,2.9,3.5,3.6,3.2,2.9,3.0,2.3,1.7,2.0,2.2,2.0,1.8,2.2,2.2,2.0,2.1,2.5,2.3,2.6,2.2,2.7,2.8,2.9,3.0,2.6,2.4,2.7,2.5,2.0,2.2,2.2,1.8,1.9,2.0,1.7,1.5,1.9,1.7,1.5,1.8,2.1,2.0,2.2,1.9,1.5,1.8,1.8,1.4,1.6,1.3,1.6,1.7,1.7,1.3,1.4,1.6,1.4,1.1,1.5,1.6,1.2,1.3,1.7,2.0,2.2,2.4,3.0,6.1,6.1,7.2,10.8],[30.5,30.1,29.8,29.1,28.8,27.7,27.3,26.6,25.9,25.2,24.4,23.3,23.3,22.1,21.5,21.2,22.6,23.4,23.0,23.1,22.0,18.9,16.8,15.3,14.3,14.2,13.5,12.4,12.3,9.9,10.7,9.7,9.8,9.5,8.6,9.0,8.8,8.0,7.9,8.4,8.4,7.2,7.3,7.3,7.7,7.5,7.8,8.5,7.8,8.2,7.6,7.7,7.4,6.4,6.4,6.0,5.6,5.7,5.7,5.3,5.0,5.5,5.2,4.3,4.9,5.0,4.5,4.7,5.3,5.1,5.5,5.4,5.5,5.2,5.0,6.6,6.9,7.5,7.8,7.8,7.2,6.4,7.3,7.5,7.3,6.1,7.0,6.3,5.9,5.7,5.2,5.2,5.1,4.6,4.4,4.7,4.6,4.2,4.4,4.5,4.2,4.9,4.9,5.0,5.3,5.4,5.3,5.8,5.4,4.2,3.7,3.5,2.7,2.9,3.3,3.4,2.9,3.2,4.2,4.4,4.3,4.6,5.1,5.7,6.9,7.3,6.8,5.5,4.7,4.1,3.7,3.7,3.0,2.4,2.3,2.6,2.2,1.8,2.3,2.2,1.8,1.8,2.1,1.8,1.6,1.6,1.5,1.4,1.3,1.2,1.1,1.0,1.0,0.9,0.8,0.8,0.8,0.9,1.0,1.0,1.5,2.0,2.8,3.2,3.3,3.9,4.6,4.9,5.6,5.5,5.3,5.1,4.2,3.8,2.8,2.9,2.3,2.9,2.5,2.7,3.5,3.6,3.2,3.7,3.4,3.9,4.0,3.7,3.6,3.2,3.6,3.2,3.5,3.7,4.1,3.5,3.7,3.2,3.4,3.1,3.3,3.1,2.8,2.7,2.8,2.4,2.1,2.3,2.4,2.0,1.8,2.3,2.4,2.1,1.7,2.1,2.1,1.6,1.5,2.1,2.6,2.5,2.2,1.9,1.9,2.0,1.6,2.1,2.1,2.3,2.0,1.5,1.8,2.2,1.9,1.8,1.5,1.6,2.1,2.7,2.8,3.6,3.6,3.2,3.0,3.0,2.4,1.7,2.1,2.3,1.9,1.9,2.4,2.4,2.0,2.2,2.6,2.5,2.7,2.3,2.9,3.0,3.1,3.2,2.8,2.6,3.0,2.7,2.2,2.5,2.3,1.9,2.0,2.1,1.8,1.5,2.0,1.8,1.7,1.9,2.2,2.1,2.2,2.0,1.6,1.9,1.9,1.4,1.6,1.2,1.6,1.8,1.6,1.3,1.3,1.7,1.5,1.1,1.5,1.8,1.4,1.4,1.9,2.2,2.3,2.5,3.2,6.0,6.2,7.6,10.7],[30.5,30.0,29.8,29.1,28.8,27.9,27.7,26.6,26.2,25.7,24.9,23.6,23.2,22.7,22.1,22.0,22.8,23.6,23.1,22.9,21.8,19.7,17.7,16.6,15.9,14.8,14.9,14.1,14.6,11.6,12.6,10.3,11.0,10.9,9.9,9.7,9.9,8.8,8.8,9.0,8.7,8.0,8.0,8.1,8.4,8.0,8.1,9.1,8.6,8.8,8.4,8.5,8.1,7.3,7.1,6.8,6.2,6.3,6.4,6.1,5.5,6.1,5.7,4.8,5.4,5.7,5.3,4.9,5.6,5.4,5.2,5.5,5.7,5.5,5.3,6.7,7.4,8.6,8.2,8.1,7.8,6.9,7.8,8.2,7.2,6.7,7.5,7.2,6.5,6.3,5.9,5.7,5.6,5.3,4.7,5.2,5.1,5.2,5.1,5.2,4.7,5.7,5.7,5.6,5.9,6.0,5.9,6.4,5.8,4.7,4.1,3.9,3.1,3.1,3.3,3.7,3.2,3.4,4.1,4.7,4.3,4.7,5.5,5.7,7.2,8.2,7.0,5.7,4.9,4.3,3.8,3.9,3.2,2.6,2.4,2.8,2.3,1.9,2.4,2.3,1.9,1.9,2.3,1.9,1.6,1.7,1.6,1.5,1.4,1.3,1.2,1.1,1.1,0.9,0.9,0.8,0.8,0.8,1.0,1.0,1.3,1.7,2.7,3.0,3.3,3.8,4.5,4.9,5.6,5.7,5.3,5.0,4.0,3.7,2.6,2.7,2.2,2.9,2.4,2.8,3.5,3.5,3.3,3.7,3.4,3.9,4.0,3.7,3.7,3.2,3.7,3.2,3.4,3.8,4.2,3.4,3.8,3.2,3.4,3.2,3.3,3.1,2.7,2.8,2.8,2.3,1.9,2.3,2.3,1.9,1.8,2.3,2.3,1.9,1.7,2.0,2.0,1.6,1.5,1.9,2.4,2.3,2.1,1.9,1.8,2.0,1.6,2.0,1.9,2.1,1.9,1.5,1.8,2.0,1.9,1.8,1.5,1.6,2.1,2.5,2.9,3.7,3.7,3.1,2.9,3.0,2.3,1.8,2.2,2.3,2.0,1.9,2.5,2.3,1.8,2.3,2.7,2.6,2.8,2.4,2.9,3.0,3.2,3.3,2.9,2.7,3.0,2.8,2.2,2.5,2.2,1.9,2.0,2.2,1.8,1.6,1.9,1.8,1.7,1.8,2.2,2.2,2.3,2.0,1.6,1.9,1.9,1.5,1.6,1.2,1.6,1.7,1.7,1.3,1.3,1.7,1.5,1.1,1.5,1.7,1.4,1.3,1.9,2.2,2.2,2.5,3.1,6.4,6.4,8.0,12.1],[30.3,29.8,29.7,29.0,28.7,27.9,27.5,26.8,26.2,25.7,25.1,23.7,23.7,22.7,22.4,22.3,23.1,23.8,23.3,23.6,22.5,19.8,17.6,16.4,15.3,15.0,14.8,14.3,14.5,11.9,12.6,10.8,11.4,10.9,10.4,10.0,10.0,9.3,9.2,9.6,9.4,8.8,8.5,8.4,8.7,8.7,9.0,9.9,9.1,9.4,9.0,8.8,8.6,7.7,7.6,7.1,6.5,6.5,6.6,6.4,6.0,6.3,5.9,5.0,5.5,6.0,5.5,5.4,6.0,6.0,5.8,6.1,6.3,5.9,6.0,7.3,7.9,8.7,8.8,8.7,8.6,7.3,8.3,8.6,7.8,7.0,8.1,7.5,6.9,6.8,6.2,6.0,5.8,5.6,5.1,5.5,5.2,5.5,5.1,5.3,5.2,6.0,6.0,5.9,6.2,6.4,6.3,6.6,6.0,4.9,4.3,4.0,2.9,3.3,3.6,4.1,3.2,3.7,4.7,4.5,4.6,5.2,5.7,6.2,7.6,8.5,7.6,6.1,5.2,4.7,4.2,4.3,3.4,2.8,2.7,2.9,2.4,2.0,2.5,2.5,2.1,1.9,2.3,2.2,1.8,1.8,1.8,1.7,1.6,1.4,1.4,1.2,1.2,0.9,1.0,0.9,0.8,0.8,0.9,1.1,1.4,1.7,2.9,3.3,3.4,3.8,4.7,5.1,5.9,6.0,5.9,5.3,4.1,3.8,2.7,2.8,2.4,2.9,2.5,3.0,3.8,3.8,3.3,3.9,3.5,4.2,4.2,3.9,3.9,3.1,3.9,3.2,3.6,4.0,4.4,3.4,4.0,3.2,3.6,3.2,3.3,3.1,2.6,2.6,2.8,2.3,1.9,2.1,2.1,1.8,1.7,2.2,2.2,1.8,1.6,2.1,2.1,1.6,1.5,2.1,2.7,2.6,2.3,2.1,2.0,2.1,1.8,2.3,2.2,2.5,2.1,1.7,2.1,2.2,2.2,2.0,1.8,1.8,2.2,3.0,3.2,3.7,3.9,3.4,3.1,3.3,2.5,1.8,2.2,2.4,2.0,1.8,2.6,2.5,1.9,2.1,2.7,2.5,2.8,2.4,3.1,3.2,3.3,3.4,2.9,2.7,3.0,2.8,2.1,2.5,2.3,1.9,1.9,2.2,1.9,1.6,2.1,2.0,1.8,1.9,2.4,2.3,2.4,2.0,1.6,1.9,1.9,1.5,1.8,1.5,1.7,1.9,1.9,1.5,1.5,1.9,1.7,1.1,1.6,1.9,1.5,1.4,1.9,2.2,2.3,2.6,3.1,6.8,6.7,7.9,12.0],[30.5,30.1,29.7,29.1,28.8,27.8,27.3,26.7,26.0,25.4,24.7,23.5,23.4,22.7,22.1,21.9,22.8,23.6,23.1,23.4,22.5,19.9,17.4,16.0,15.0,14.6,14.0,13.6,13.9,11.3,11.8,10.8,11.3,9.9,9.8,10.0,10.2,9.2,9.1,10.0,9.7,8.7,8.9,9.1,9.3,9.1,9.6,10.2,9.6,9.8,9.8,9.4,8.9,8.0,8.1,7.6,7.0,7.0,7.0,7.0,6.5,6.6,6.3,5.6,6.0,6.1,5.6,5.8,6.4,6.2,6.0,6.4,6.7,6.3,6.4,7.7,8.3,8.9,9.0,9.2,9.1,7.8,8.9,9.2,8.7,7.6,8.9,8.3,7.6,7.2,6.7,6.6,6.4,5.8,5.6,6.0,5.8,5.6,5.7,5.9,5.5,6.1,6.5,6.2,6.6,6.7,6.5,6.8,6.3,5.3,4.9,4.5,3.5,3.8,4.2,4.3,4.0,4.1,5.2,5.2,5.2,5.8,6.1,6.7,8.1,8.7,8.1,6.7,5.9,5.5,4.9,4.9,4.4,3.8,3.5,3.8,3.4,2.8,3.3,3.4,2.9,2.7,3.0,2.9,2.5,2.5,2.4,2.4,2.3,2.0,1.8,1.8,1.8,1.4,1.2,1.2,1.1,0.9,0.8,1.0,1.6,1.9,2.9,3.3,4.2,4.5,5.4,5.8,6.6,6.7,6.5,5.9,4.9,4.4,3.3,3.1,2.6,3.0,2.7,3.2,4.0,4.2,3.6,4.4,3.9,4.8,5.0,4.5,4.5,3.5,4.5,3.6,4.3,4.6,5.0,4.1,4.5,3.7,4.2,3.7,3.9,3.7,3.0,3.1,3.4,2.8,2.3,2.6,2.7,2.2,2.0,2.6,2.8,2.4,2.0,2.5,2.6,2.0,1.9,2.6,3.2,3.4,2.8,2.6,2.7,2.8,2.5,3.3,2.9,3.4,3.1,2.6,3.0,3.3,3.0,3.0,2.4,2.5,3.0,3.4,3.7,4.6,4.6,3.8,3.6,3.7,2.7,2.1,2.5,2.8,2.1,2.2,2.9,2.6,2.1,2.4,3.0,2.8,3.3,3.0,3.6,3.9,4.2,4.1,3.5,3.2,3.8,3.4,2.6,3.2,2.6,2.4,2.5,2.7,2.2,1.9,2.6,2.6,2.2,2.3,2.8,2.6,2.9,2.5,1.9,2.4,2.6,2.0,2.3,2.0,2.6,2.8,2.7,2.2,2.2,2.6,2.3,1.7,2.2,2.5,2.0,1.8,2.5,3.0,2.8,3.1,3.9,7.0,6.8,8.2,12.0],[30.5,30.0,29.8,29.1,28.8,27.6,27.1,26.5,25.9,24.9,24.4,23.2,23.2,22.2,21.4,21.3,22.5,23.3,22.9,22.8,21.9,19.4,17.2,16.1,15.1,14.4,14.0,13.5,13.5,11.5,11.8,11.0,11.4,10.4,10.1,10.5,10.5,9.9,9.4,10.2,10.1,9.1,9.3,9.4,9.6,9.1,9.6,10.5,9.5,10.0,10.0,9.4,8.9,8.3,8.3,7.6,7.5,7.5,7.4,7.2,6.9,7.2,6.7,6.0,6.7,6.8,6.0,6.5,7.0,6.8,6.4,6.8,7.4,6.8,6.6,8.0,8.5,9.3,9.3,9.6,9.2,8.1,9.4,9.5,8.6,8.0,9.2,8.4,8.1,7.4,7.0,7.1,6.8,6.4,6.3,6.6,6.1,6.2,6.3,6.4,5.8,6.2,6.7,6.4,6.5,6.8,6.5,6.9,6.4,5.4,5.2,4.8,3.9,4.2,4.8,4.8,4.6,4.8,5.4,5.6,5.7,6.1,7.0,7.2,8.6,8.8,8.1,6.7,6.0,5.4,5.0,5.1,4.7,3.9,3.9,4.4,3.8,3.0,3.8,4.1,3.4,3.1,3.7,3.4,2.9,3.0,2.6,2.6,2.5,2.3,1.9,2.0,2.0,1.8,1.4,1.3,1.2,1.2,0.9,0.8,1.1,1.8,2.6,3.5,3.8,4.4,5.4,5.6,6.7,6.8,6.6,5.9,4.7,4.3,3.1,3.2,2.5,3.0,2.5,2.9,3.9,4.0,3.6,4.3,4.0,5.1,5.4,4.9,4.7,3.7,4.4,3.7,4.1,4.7,5.3,4.1,4.9,3.9,4.6,3.9,4.3,4.1,3.3,3.3,3.7,3.1,2.5,3.0,3.2,2.5,2.4,3.1,3.2,2.8,2.3,2.8,3.0,2.3,2.2,2.9,3.4,3.4,2.9,2.6,2.7,2.8,2.7,3.5,3.1,3.7,3.5,2.9,3.3,3.8,3.4,3.2,2.6,2.6,3.2,3.7,3.8,4.5,4.3,3.9,3.5,3.7,2.8,2.0,2.6,2.7,2.1,2.2,2.9,2.7,2.3,2.7,3.3,3.3,3.5,2.8,3.7,4.0,4.3,4.5,3.7,3.4,4.1,3.7,3.0,3.4,3.1,2.5,2.6,3.0,2.3,2.0,2.9,2.8,2.3,2.4,3.0,2.6,2.9,2.6,2.0,2.3,2.6,2.1,2.3,1.9,2.6,3.0,3.0,2.3,2.1,2.9,2.6,2.0,2.6,3.0,2.4,2.2,3.0,3.5,3.2,3.5,4.3,7.0,6.9,8.4,12.1],[30.6,30.1,29.9,29.3,28.9,27.9,27.6,26.9,26.6,25.8,25.5,24.1,23.8,23.1,22.3,22.3,23.5,23.7,23.9,23.6,22.7,20.7,19.1,18.2,17.0,16.2,16.0,15.1,15.5,13.1,13.5,12.8,12.8,12.1,12.5,12.3,11.8,11.4,11.4,12.1,11.7,10.8,11.4,11.4,11.4,11.3,11.8,12.9,11.7,12.3,12.1,11.6,11.1,10.5,10.4,9.9,9.4,9.7,9.6,9.1,8.9,9.3,8.4,8.1,8.6,8.7,7.8,8.3,8.6,8.1,7.9,8.3,8.4,7.7,7.6,9.1,9.5,10.4,10.6,10.7,10.0,9.3,10.6,10.3,9.8,9.1,10.6,9.6,9.6,8.6,8.4,8.6,8.1,7.7,7.8,8.4,7.6,8.3,7.9,8.3,7.5,7.8,8.8,8.3,8.5,8.8,8.6,8.7,7.8,6.6,7.0,6.3,5.5,5.6,6.2,5.9,5.9,6.1,6.5,6.6,6.7,7.7,8.0,8.0,9.8,10.0,9.2,7.7,7.2,6.2,5.6,6.0,5.9,4.8,5.1,5.8,5.1,4.5,5.2,5.6,5.0,4.7,5.6,5.7,5.0,5.1,4.5,4.2,3.9,3.9,3.1,2.9,2.9,2.7,2.3,1.9,1.7,1.8,1.6,1.0,0.8,1.3,2.0,3.2,3.5,4.7,5.6,5.8,6.8,7.1,6.4,5.9,4.6,4.4,3.4,3.8,2.9,3.9,3.0,3.6,4.4,4.5,4.2,5.4,5.3,6.3,6.8,6.2,6.0,4.8,5.5,4.5,4.6,5.3,6.2,4.9,5.9,5.1,5.8,5.4,5.9,5.4,4.4,4.6,4.9,4.0,3.2,4.3,4.3,3.1,3.2,4.1,4.3,3.4,3.3,4.1,4.2,3.3,3.1,4.3,4.8,5.1,4.5,3.8,4.1,4.3,4.2,5.0,4.4,5.2,5.4,4.5,4.6,5.5,5.2,4.6,4.0,3.7,4.2,4.4,4.7,5.8,5.6,4.4,4.2,4.5,3.4,2.6,3.2,3.4,2.7,2.8,3.8,3.3,2.9,3.5,4.4,4.3,4.7,4.0,5.0,5.4,5.9,6.1,5.1,4.8,5.6,5.0,3.8,4.7,4.1,3.4,3.7,4.1,3.4,3.0,3.8,3.8,3.3,3.4,4.0,3.3,3.9,3.6,2.5,3.0,3.4,2.9,3.3,2.5,3.6,3.8,4.1,3.0,2.8,3.6,3.3,2.6,3.0,3.9,3.5,2.8,3.8,4.5,4.3,4.1,5.3,8.1,8.0,9.4,13.4],[30.5,30.0,29.7,29.1,28.8,28.0,27.6,26.9,26.7,26.1,25.6,24.6,23.9,23.4,22.8,23.1,24.0,24.3,24.4,24.5,24.0,22.1,20.4,19.6,18.1,17.1,17.7,16.8,17.2,14.7,15.0,14.0,14.1,13.4,13.9,13.7,13.4,13.2,12.8,13.4,13.4,12.3,12.5,12.7,12.7,12.6,13.5,14.3,13.0,13.5,12.9,12.6,12.2,11.7,11.3,11.0,11.0,11.1,10.8,10.9,10.3,10.4,10.4,10.2,9.9,9.8,10.1,10.3,9.8,9.2,9.7,9.5,9.2,8.9,9.0,9.9,10.8,11.3,11.9,11.7,11.5,10.9,11.4,11.5,11.3,10.6,11.7,10.9,10.5,10.4,10.1,10.0,9.6,10.0,10.2,9.8,9.3,9.9,9.8,10.0,9.5,9.2,10.3,10.1,10.4,10.4,10.3,10.1,9.3,8.1,9.0,7.6,7.0,7.7,7.7,6.9,7.3,8.1,8.1,7.6,8.3,9.2,8.9,9.5,11.0,11.4,10.9,9.2,8.8,8.1,7.2,8.0,7.7,6.6,6.9,7.4,6.7,5.2,6.8,7.1,7.2,6.4,7.5,6.7,6.6,6.7,6.6,6.2,5.7,5.8,5.1,4.7,4.1,3.6,3.7,2.9,2.6,2.7,2.8,2.0,1.2,0.8,1.2,2.3,2.8,4.3,5.0,6.1,7.0,7.2,6.4,6.0,4.6,4.9,3.7,4.1,3.7,4.8,4.4,4.5,5.7,5.6,5.1,6.2,6.4,7.2,7.5,7.4,6.6,5.8,6.1,5.0,5.4,6.3,7.2,5.7,6.7,5.8,6.3,6.2,6.7,5.4,5.0,5.5,5.8,4.1,3.6,5.2,4.2,3.5,4.1,4.7,4.7,4.1,4.4,5.1,4.8,4.2,5.0,6.0,6.6,7.2,6.0,5.9,6.3,6.3,5.9,6.5,5.8,6.6,6.8,5.6,6.3,6.4,6.9,6.4,5.2,4.9,5.1,5.6,5.6,7.1,6.9,5.6,5.2,5.6,4.5,4.2,4.6,5.0,3.9,4.6,5.1,5.0,3.6,4.6,5.2,5.3,6.0,5.1,6.9,7.1,7.8,7.4,6.3,6.2,7.3,5.9,4.8,6.1,5.4,4.8,5.4,5.9,4.8,4.9,5.8,5.9,5.0,5.1,5.8,5.2,5.6,5.1,4.4,4.2,4.7,3.8,3.9,3.8,4.9,5.0,5.6,4.2,3.5,4.8,5.1,3.4,3.7,5.3,4.5,3.7,4.4,5.6,5.1,4.4,5.8,8.6,8.9,10.0,13.7],[30.7,30.1,29.8,29.2,28.9,28.1,27.5,26.8,26.6,26.0,25.6,24.7,24.2,23.6,22.7,23.1,24.2,24.8,25.1,24.9,24.3,22.3,20.6,20.0,18.4,17.7,17.3,17.0,17.2,15.3,15.4,14.9,14.8,13.8,14.5,14.5,13.9,13.5,13.3,14.3,14.0,13.1,13.3,13.7,13.4,13.5,14.4,15.1,13.6,14.3,13.9,13.9,12.7,12.4,12.4,11.9,11.6,11.8,12.0,11.5,10.8,11.3,10.8,10.3,10.3,10.4,10.0,10.6,10.2,9.5,9.7,9.7,9.5,8.4,8.7,10.1,10.9,11.8,12.4,12.5,12.1,11.1,12.3,12.4,11.7,11.1,12.8,11.6,11.5,11.0,10.5,10.5,10.3,10.1,10.6,10.8,9.8,10.1,10.2,10.6,9.9,9.6,10.9,10.7,11.0,10.8,11.1,10.4,9.4,8.2,9.0,7.9,7.0,7.6,8.4,7.5,7.5,8.4,8.6,8.3,9.0,9.9,10.2,10.4,12.2,12.4,11.9,10.0,9.7,8.6,7.8,8.7,8.2,7.2,7.4,8.1,7.7,6.4,7.9,7.9,7.2,6.7,8.0,7.4,6.9,6.7,6.9,6.4,6.3,5.8,5.8,5.7,5.4,3.8,4.5,3.7,3.4,3.0,3.6,3.3,2.3,1.2,0.8,1.2,1.9,3.0,3.5,4.4,5.8,6.0,5.1,4.9,3.9,3.9,3.1,4.0,3.6,4.9,4.6,4.7,5.7,5.6,5.6,6.4,6.5,7.9,8.3,7.5,6.7,5.9,6.1,5.3,5.1,5.5,6.9,5.0,6.4,5.4,6.6,6.1,7.2,6.0,5.4,5.6,6.1,4.1,4.6,6.3,5.5,3.9,4.8,6.4,6.0,4.7,5.0,6.4,5.9,4.6,5.9,7.2,7.7,8.4,7.2,6.5,7.1,7.2,6.7,7.5,6.5,7.6,7.5,6.5,7.1,7.6,7.6,6.8,6.4,6.0,6.4,7.1,6.9,8.0,7.8,6.7,6.2,6.6,5.3,5.0,5.9,5.6,4.3,5.1,5.5,5.1,4.0,5.4,6.1,6.7,7.1,6.7,8.0,8.4,8.9,8.7,7.8,7.5,8.4,7.1,6.8,7.6,6.5,5.5,6.6,7.0,6.6,5.9,7.0,7.1,6.4,6.3,6.9,6.2,6.9,6.5,5.3,5.4,5.9,5.6,5.4,5.0,6.0,5.8,6.5,5.4,4.6,5.5,5.8,4.0,4.1,5.7,5.4,4.0,4.4,6.2,6.1,4.8,6.4,9.8,9.6,10.6,15.5],[30.6,30.0,29.7,29.0,28.7,27.8,27.2,26.6,26.5,26.1,25.6,24.9,24.2,23.7,22.9,23.6,24.4,25.0,25.0,25.2,24.3,22.5,21.0,20.4,18.5,18.4,18.0,17.9,17.9,16.2,15.8,15.6,15.4,14.5,14.9,15.1,14.8,14.4,13.9,15.0,15.0,13.8,14.1,14.3,14.4,14.3,15.4,15.7,14.3,14.6,14.3,14.2,13.3,13.4,13.2,12.5,12.4,12.7,12.5,12.2,11.8,11.9,11.2,10.9,10.7,11.0,10.6,10.7,10.6,10.3,10.3,10.4,10.1,9.4,9.5,10.3,11.8,12.1,12.8,13.2,12.6,11.7,12.8,13.2,12.6,11.9,13.5,12.6,12.8,12.3,11.9,11.9,11.7,11.5,11.2,12.0,11.4,11.2,11.1,11.4,10.8,10.5,11.8,11.6,11.8,11.6,11.5,11.0,10.3,9.2,9.7,8.2,7.3,8.4,8.7,8.1,8.0,8.8,9.1,9.1,9.6,10.3,10.4,10.8,12.8,13.4,13.0,10.5,10.7,9.5,8.6,9.2,9.4,8.1,8.1,9.1,9.2,7.5,8.4,8.9,8.6,7.8,9.2,9.1,8.2,8.5,8.1,8.2,7.9,6.5,6.6,6.4,6.4,5.7,5.8,5.0,4.5,4.5,4.4,4.5,3.5,2.4,1.1,0.8,1.1,2.0,2.8,3.5,4.6,4.8,3.8,3.9,3.4,3.0,2.7,3.0,3.4,4.7,4.7,4.5,5.5,5.0,5.4,5.9,6.0,7.4,8.2,7.4,6.5,6.1,5.8,4.8,4.4,4.8,6.1,5.0,5.8,5.2,6.5,6.4,6.8,5.8,4.7,5.5,6.1,4.3,3.4,6.3,5.1,3.8,5.0,6.0,5.9,4.8,5.2,6.9,5.9,5.6,6.7,8.0,8.7,9.2,8.0,7.3,8.3,8.1,8.0,9.0,7.9,9.3,9.2,7.8,8.8,9.3,8.8,8.4,7.0,7.2,7.8,8.1,7.6,9.1,8.8,7.3,6.9,7.1,5.6,5.1,5.7,5.4,4.6,5.3,5.4,5.1,3.9,5.5,6.3,6.4,7.0,6.7,8.1,8.2,9.1,8.4,7.7,7.8,8.6,7.1,6.4,8.0,6.7,5.5,7.1,8.0,6.8,6.8,7.6,7.9,6.6,6.8,7.4,6.4,7.4,7.3,6.3,6.0,7.0,6.3,6.2,5.6,7.0,6.8,7.4,6.2,5.6,6.4,6.3,5.0,5.1,6.2,6.1,4.8,5.0,6.6,6.5,5.0,6.4,9.9,9.8,10.9,14.9],[30.6,30.0,29.9,29.2,28.7,27.6,27.4,26.3,26.5,25.8,25.6,24.8,24.3,23.0,22.4,22.3,24.2,24.6,25.0,25.1,24.2,22.4,20.6,20.2,17.9,18.1,18.2,17.9,18.1,16.0,16.0,15.7,15.6,15.0,14.7,15.2,14.6,14.5,14.1,15.1,15.1,14.5,14.6,15.0,15.1,15.2,15.9,16.5,15.2,15.7,15.1,15.1,14.1,13.6,13.5,13.3,13.3,13.3,13.1,12.8,12.6,12.5,11.7,11.5,11.2,11.2,11.1,11.5,11.2,11.0,11.5,11.2,10.7,10.1,10.0,10.6,11.8,12.5,12.9,12.9,13.1,12.4,12.7,12.9,13.0,12.2,13.4,12.6,12.5,12.5,12.4,11.9,11.8,11.8,12.1,12.3,11.5,11.8,11.8,12.2,11.5,11.5,12.5,12.0,12.0,12.2,12.0,11.3,11.3,10.0,10.2,9.5,8.1,9.2,9.9,8.7,9.1,10.4,9.8,9.3,10.5,11.0,10.6,11.1,12.5,13.2,12.8,10.9,10.9,9.9,9.0,10.2,9.3,8.8,8.9,9.8,9.0,8.4,9.2,9.4,8.8,8.7,9.5,9.2,8.6,9.1,8.5,8.6,8.4,7.5,7.5,7.6,7.0,6.0,6.4,6.1,5.2,4.6,5.1,4.6,4.0,2.7,2.0,1.1,0.8,1.2,1.9,3.1,3.9,3.9,3.3,3.1,2.4,2.6,2.7,3.3,4.0,4.9,4.5,4.7,6.1,5.2,5.4,6.4,6.6,7.4,8.1,7.6,6.7,5.4,5.7,4.9,4.6,4.7,5.7,4.5,5.4,4.6,6.1,6.7,7.1,5.6,5.1,6.0,6.2,4.2,4.6,6.3,5.8,4.6,5.4,6.7,6.8,5.2,6.0,7.2,6.5,5.8,7.4,8.3,9.1,9.7,8.4,8.0,9.2,9.0,8.5,9.4,8.5,9.7,9.2,8.4,8.5,9.4,9.1,8.5,7.7,7.5,7.6,8.3,7.9,9.5,9.1,7.5,6.9,7.2,6.0,5.7,6.5,6.1,4.8,5.4,6.6,5.5,4.4,5.5,6.4,6.9,7.7,7.0,8.4,9.0,9.8,9.5,8.4,8.3,9.1,7.8,6.9,8.3,7.3,6.6,7.6,8.1,6.9,7.0,8.3,8.1,7.7,7.4,8.4,7.1,8.1,7.9,6.3,6.3,7.2,6.7,6.5,6.4,7.2,7.4,8.0,6.8,6.0,7.1,7.3,6.0,5.6,7.1,6.7,5.3,5.7,7.2,6.9,5.6,7.0,10.5,9.9,11.0,14.6],[30.7,30.2,29.9,29.3,28.9,28.0,27.4,26.7,26.6,25.9,25.7,25.1,24.6,23.7,23.1,23.5,24.4,25.4,25.3,25.6,24.7,23.0,21.5,20.9,19.0,19.1,18.7,18.5,18.3,17.0,16.9,16.4,16.6,15.9,16.4,16.3,16.4,15.9,15.7,16.7,16.6,15.7,15.7,16.0,16.3,16.4,17.2,17.8,16.5,16.7,16.3,16.2,15.4,15.5,15.0,14.4,14.5,14.6,14.1,14.1,13.7,13.6,13.0,12.5,12.6,12.6,12.4,12.6,12.1,11.6,11.5,11.9,11.4,10.3,10.3,11.0,12.5,12.9,13.6,14.2,13.2,13.1,14.0,14.0,13.9,13.6,14.7,13.9,14.3,13.8,13.2,13.5,13.4,13.2,13.1,13.5,13.2,12.9,12.8,13.4,12.5,12.2,13.7,13.2,13.4,13.2,13.2,12.8,11.9,10.4,11.1,9.4,8.6,10.3,10.5,8.6,9.4,10.8,10.2,9.6,11.2,11.4,10.7,11.3,12.8,14.1,14.0,11.6,12.2,10.8,9.5,11.0,10.6,9.1,9.3,10.9,10.8,9.1,10.8,10.9,10.4,9.9,11.1,11.0,10.1,10.8,10.7,10.3,10.1,9.6,9.9,9.3,8.6,7.2,8.1,7.4,6.2,6.1,6.0,5.7,4.6,4.3,2.7,2.1,1.1,0.8,1.1,2.1,3.3,3.6,2.9,2.7,2.1,2.5,3.2,3.5,4.3,5.6,4.9,5.4,7.0,6.1,6.0,6.6,6.9,7.7,8.5,7.8,7.0,6.0,6.2,5.0,5.5,5.4,6.4,4.5,5.9,4.9,6.6,6.7,7.6,6.3,5.0,6.5,6.7,4.6,5.8,7.2,6.5,5.6,7.0,7.9,7.6,6.2,7.4,8.5,7.8,7.0,9.0,10.0,10.5,10.8,9.8,9.6,10.3,10.3,10.2,10.9,9.5,11.1,10.9,9.8,10.2,11.0,10.9,9.9,9.0,8.7,8.7,9.5,8.8,10.6,9.8,8.3,7.5,8.1,7.0,7.2,7.7,6.9,5.9,7.1,7.2,6.1,5.2,6.6,7.3,8.2,8.5,8.5,9.3,9.6,10.5,9.9,9.3,9.5,9.6,8.9,8.7,9.5,8.6,8.1,9.4,9.7,9.2,8.9,9.7,9.7,8.9,8.6,9.2,8.2,8.9,9.0,8.1,7.4,8.6,8.0,7.3,7.3,8.5,8.2,8.9,7.6,7.0,7.9,8.8,6.6,6.1,7.5,8.6,6.4,6.3,7.8,7.8,6.2,7.2,10.8,10.0,10.8,14.9],[30.6,29.9,29.8,28.8,28.3,27.4,27.0,26.4,26.1,25.8,25.5,24.9,24.4,23.4,22.5,23.2,24.3,25.0,25.0,25.3,24.5,22.7,21.6,21.1,18.9,18.5,18.4,19.3,18.6,17.7,17.5,17.4,17.3,16.9,16.6,17.1,16.7,16.7,16.2,17.2,17.0,16.3,16.3,16.7,17.0,17.1,17.9,18.5,17.1,17.8,17.0,16.9,15.8,16.1,15.6,15.0,15.1,15.2,14.7,14.5,14.2,14.4,13.4,13.3,13.3,13.1,12.9,13.2,12.7,12.3,12.6,12.8,12.1,11.2,11.3,11.4,13.5,13.9,14.4,15.2,14.6,14.3,14.7,15.4,15.5,14.6,15.8,15.0,15.2,14.8,14.7,14.4,14.4,14.1,14.2,14.3,13.9,13.7,13.7,13.9,13.0,13.0,14.3,13.9,14.0,14.1,13.8,13.7,13.1,11.4,11.3,10.4,9.4,10.6,11.2,9.7,10.6,11.7,11.3,10.6,12.4,12.7,12.1,12.6,14.1,15.7,15.2,12.8,14.0,12.5,10.6,12.6,11.9,10.7,10.7,11.8,11.8,10.2,11.4,11.7,11.3,10.7,11.7,11.9,11.2,11.5,11.1,11.0,10.9,10.1,10.3,10.1,9.4,7.8,9.1,8.0,7.2,6.8,7.1,6.6,5.9,5.0,3.8,2.8,2.1,1.2,0.8,1.1,1.9,2.5,2.3,2.5,2.3,2.6,3.9,4.0,4.4,5.5,5.5,5.9,7.8,6.8,5.9,7.5,7.6,8.4,8.8,8.3,7.2,6.2,6.7,5.3,6.0,5.5,6.4,4.5,6.1,4.6,7.1,7.6,8.0,6.8,6.0,7.5,7.2,5.2,6.3,8.3,7.3,6.4,8.0,8.7,8.3,7.1,8.1,9.1,8.4,7.7,10.3,10.6,11.3,11.8,10.7,10.9,11.7,11.7,11.1,11.9,10.9,12.5,11.8,11.3,11.4,12.3,11.7,11.0,10.1,10.0,10.0,11.3,10.3,12.4,11.7,9.9,8.9,9.7,8.0,7.9,8.6,8.1,6.7,7.7,8.0,6.4,5.5,7.5,7.9,9.0,9.7,9.4,10.8,11.0,12.4,11.6,10.6,11.0,10.8,9.3,9.6,10.4,9.4,9.4,10.5,10.7,10.1,9.8,11.3,11.1,10.5,10.4,11.0,9.9,10.5,10.5,8.8,8.8,10.1,9.2,8.5,8.1,9.9,9.4,10.2,9.0,7.6,8.6,9.5,7.5,6.8,8.2,9.0,7.1,6.9,8.4,8.6,6.8,8.0,11.5,11.0,11.6,15.4],[30.7,30.4,30.1,29.4,29.3,28.5,28.0,27.6,27.5,27.1,26.8,26.4,26.1,25.2,24.8,25.1,26.3,26.7,26.9,26.9,26.2,24.7,23.5,23.3,21.1,21.2,20.8,21.0,20.4,19.5,19.1,19.3,19.1,18.5,18.7,19.2,18.8,19.1,18.3,19.1,18.8,18.1,18.6,18.9,18.7,19.0,19.8,20.3,18.6,18.8,18.9,18.3,17.2,17.8,17.5,16.5,17.0,17.3,16.6,16.4,16.6,16.9,15.4,15.2,15.5,15.4,14.8,15.4,15.0,13.9,14.4,14.7,14.1,13.1,12.9,13.2,15.3,15.6,16.6,17.3,16.0,16.2,16.9,17.3,17.1,16.9,17.8,16.9,17.1,16.4,16.7,16.7,16.4,16.3,16.4,16.3,15.6,15.9,15.6,15.4,14.1,14.7,16.2,14.7,15.3,15.5,15.4,15.1,14.7,12.3,12.7,11.4,10.9,12.2,12.5,11.4,11.9,13.3,12.7,11.7,14.4,14.9,13.7,14.1,15.2,17.5,17.0,14.2,15.9,14.3,12.3,14.7,13.9,12.4,12.9,13.7,13.3,12.1,13.4,13.5,12.9,12.4,13.5,13.6,12.7,13.1,12.6,12.2,12.2,11.9,11.6,11.4,11.5,9.9,10.6,9.5,9.2,8.4,8.6,8.9,7.4,6.5,5.4,4.2,3.1,2.2,1.2,0.8,1.3,1.8,1.7,2.2,2.6,3.0,4.8,4.5,5.3,6.5,7.1,7.1,8.9,7.4,6.6,7.6,8.3,8.5,9.7,8.8,7.4,7.1,6.7,5.5,6.3,5.3,6.6,4.3,5.9,4.9,7.7,8.4,9.1,7.6,6.9,8.6,8.7,6.6,7.3,9.8,8.7,7.3,9.6,10.1,9.5,8.3,9.6,10.7,9.3,9.2,11.4,12.3,12.8,13.4,12.1,12.2,13.2,13.1,12.8,13.3,12.3,13.9,13.4,12.8,13.1,13.6,13.6,12.7,11.9,11.6,11.6,12.9,12.2,13.9,13.0,11.6,11.3,10.6,10.2,10.0,10.5,9.4,8.4,9.3,9.3,7.8,7.1,9.2,9.3,11.1,11.2,11.3,11.9,12.1,13.4,12.6,12.1,12.3,12.5,10.9,11.5,12.3,11.0,11.0,11.9,12.5,11.5,11.0,12.6,12.6,11.5,11.7,12.3,11.3,11.5,11.9,10.5,10.5,11.7,10.9,10.5,10.2,11.6,10.8,11.9,10.5,9.3,10.7,11.1,8.6,8.1,9.5,10.4,8.4,7.9,9.7,10.0,8.0,8.7,12.5,12.3,13.0,16.8],[30.5,30.0,29.8,29.4,29.1,28.3,27.8,27.4,27.2,27.0,26.7,26.1,25.9,25.4,24.6,25.5,26.3,26.8,26.7,27.2,26.3,25.2,23.8,23.5,21.4,21.1,21.1,21.2,20.8,19.8,19.9,19.9,19.8,19.0,19.4,20.0,19.4,19.5,19.2,20.1,19.7,18.9,19.2,19.4,19.3,19.6,20.2,20.4,19.2,19.2,19.4,18.8,18.0,18.6,18.0,17.5,18.0,18.1,17.4,17.6,17.6,17.3,16.0,16.2,16.4,15.7,15.5,16.4,15.7,14.6,15.2,15.3,14.6,13.7,13.6,13.6,15.4,15.6,17.2,17.9,16.0,16.7,17.6,17.9,17.2,17.6,18.4,17.5,18.1,17.3,17.2,17.5,17.3,17.3,17.4,17.6,16.7,16.5,16.5,16.8,15.3,15.8,17.3,16.0,16.4,16.5,15.8,16.0,15.4,13.3,13.9,11.9,12.4,13.7,13.6,11.6,12.6,14.3,13.3,12.5,14.9,15.2,13.3,14.2,14.9,17.4,17.0,14.3,16.1,14.0,12.4,14.7,14.5,12.4,12.7,14.7,14.3,12.6,13.8,14.6,14.0,13.3,14.6,14.6,13.6,14.1,13.5,13.6,13.3,12.8,12.8,12.5,12.1,10.8,11.7,10.8,9.3,9.1,9.7,9.2,7.9,7.4,5.4,4.8,3.6,2.8,1.8,0.9,0.8,1.2,1.5,2.6,3.1,3.5,4.9,5.0,5.5,6.5,7.0,6.9,8.6,7.4,7.0,8.1,8.1,8.8,9.9,9.5,8.0,7.0,7.3,5.7,6.5,5.8,6.7,4.5,6.4,5.6,8.1,9.1,10.0,8.1,7.0,9.6,9.3,7.6,8.4,10.2,9.4,8.2,10.6,10.7,10.2,9.3,10.8,11.5,10.3,10.2,12.6,12.9,13.5,14.0,13.1,13.6,14.1,14.1,13.9,14.3,13.4,15.0,14.4,13.9,14.1,14.5,14.2,13.4,12.8,12.5,12.2,13.4,12.3,14.4,13.5,11.9,11.2,11.1,10.0,10.9,11.2,9.6,8.4,10.2,9.8,8.3,7.8,9.8,9.6,11.4,11.4,12.0,12.4,12.4,14.1,12.9,12.4,13.1,12.7,11.3,12.1,12.5,11.8,12.1,12.8,13.0,13.2,12.7,13.3,13.3,12.9,12.8,12.9,12.1,12.0,12.5,11.7,11.2,12.3,11.9,10.9,10.7,11.8,11.2,12.5,12.2,9.3,10.8,12.3,9.6,8.3,9.9,11.7,8.9,8.4,10.4,10.8,8.7,9.7,13.3,13.2,13.6,17.8],[30.5,30.0,29.8,29.1,28.8,27.9,27.4,27.0,27.1,26.7,26.4,25.9,25.3,24.7,24.0,25.1,25.8,26.4,26.4,26.8,25.9,24.3,23.0,22.6,20.3,20.2,20.8,21.5,20.3,19.2,19.0,19.1,18.3,18.0,18.2,18.5,18.2,18.3,18.0,18.6,19.0,18.2,18.3,18.3,19.0,19.3,20.0,20.3,19.1,19.4,19.1,19.0,17.7,17.9,17.6,17.1,17.2,17.1,16.9,17.0,16.6,16.4,16.1,15.7,15.5,15.3,15.2,15.3,15.0,13.9,14.4,14.8,14.0,13.2,13.0,13.0,14.6,15.0,16.1,17.3,15.2,15.7,16.7,17.2,16.8,16.5,17.4,16.7,16.6,16.3,16.6,16.2,16.2,16.3,16.5,16.4,16.2,16.4,15.8,16.5,15.3,15.9,16.7,16.1,16.5,16.4,15.9,16.1,15.6,13.5,13.8,12.0,11.9,13.0,13.2,12.0,12.7,13.8,13.1,12.5,14.8,14.6,13.0,14.1,15.2,17.1,16.6,14.2,15.7,14.0,12.4,14.1,13.8,12.7,13.3,13.9,13.3,12.4,13.4,13.8,13.1,12.7,14.1,14.1,13.2,14.4,13.1,13.3,12.8,12.0,12.1,11.9,11.1,10.2,11.2,10.3,9.1,9.0,9.6,9.3,7.6,6.9,5.4,5.0,3.9,3.8,2.8,1.4,1.0,0.8,1.0,1.7,2.8,3.9,5.0,4.9,5.8,7.4,7.7,7.0,8.5,7.2,6.6,7.9,8.7,9.1,10.2,10.2,9.0,8.1,6.9,5.3,6.0,5.3,5.8,4.6,6.1,6.5,9.0,9.4,9.5,8.4,7.9,10.0,9.3,7.8,9.3,10.9,9.9,8.8,11.2,11.5,10.7,9.7,11.0,11.9,10.7,9.9,12.7,12.6,13.9,14.1,13.0,13.8,14.0,14.0,14.0,14.4,13.4,14.8,14.2,13.3,13.6,14.2,13.9,12.9,12.1,12.0,11.5,13.2,12.0,13.8,12.7,11.9,11.2,11.3,10.3,10.8,11.3,10.0,8.7,11.0,10.7,9.1,8.6,10.5,10.2,12.2,12.3,12.8,13.1,13.7,15.5,14.3,13.7,14.4,14.2,12.4,13.0,14.1,12.9,12.7,13.8,13.8,13.5,13.0,13.6,13.6,12.8,12.8,13.0,12.9,12.3,12.6,11.9,11.0,11.9,11.6,10.9,10.9,11.7,11.3,12.0,11.4,9.8,11.3,11.5,10.0,8.4,10.3,11.3,8.8,8.1,10.2,10.1,8.7,9.6,12.6,12.7,13.0,16.7],[30.5,29.9,29.7,29.0,28.6,27.8,27.1,26.5,26.6,26.0,25.8,25.4,25.0,24.2,23.4,24.0,25.3,25.6,26.0,26.1,25.5,23.7,22.9,22.5,19.9,19.5,19.6,20.9,19.4,19.2,18.7,18.8,18.7,18.0,17.8,18.4,18.1,18.4,17.9,18.3,18.7,18.1,18.0,18.3,18.8,19.1,19.9,20.3,19.0,19.3,18.6,18.6,17.5,17.7,17.1,16.7,17.0,16.7,16.5,16.6,16.2,16.3,15.6,15.6,15.3,15.2,15.2,15.4,14.7,13.9,14.4,14.5,13.7,12.8,12.4,12.5,14.8,14.5,15.8,16.8,15.0,15.5,16.5,16.7,16.5,16.2,17.3,16.5,16.8,16.3,16.4,16.3,16.2,16.2,16.2,16.3,16.0,16.2,15.5,16.2,15.1,15.4,16.2,15.8,16.1,15.9,15.5,15.5,15.0,13.1,13.5,12.1,11.3,12.7,13.1,11.5,12.6,13.6,12.9,11.9,14.5,14.4,12.5,13.5,14.8,17.1,16.3,13.9,15.8,14.2,11.8,14.2,13.9,13.0,12.8,13.9,13.8,12.8,13.5,13.8,13.4,12.8,13.8,14.0,13.1,13.6,12.7,12.7,12.6,11.9,11.9,11.8,11.1,9.9,10.7,10.3,9.3,8.9,9.2,9.5,7.6,6.4,5.3,4.8,4.1,3.9,2.4,2.0,1.6,1.3,0.8,1.3,2.1,3.8,4.6,5.1,5.9,7.6,7.9,7.0,9.0,7.4,6.8,8.2,9.4,9.6,10.6,10.1,8.6,7.5,7.2,5.4,5.9,5.8,6.8,5.3,6.5,6.1,8.5,9.6,10.0,8.5,7.7,10.2,9.3,7.6,8.7,10.4,9.0,8.5,10.6,10.6,10.3,9.0,10.6,11.3,10.4,9.5,11.9,12.6,13.5,13.8,12.6,13.1,13.6,13.9,13.4,14.3,12.9,14.9,13.9,13.3,13.9,14.4,14.0,13.3,12.3,12.0,11.8,13.4,12.3,14.3,13.4,11.9,10.9,11.5,10.1,10.8,11.2,10.4,8.6,10.4,10.8,9.1,8.2,10.3,10.4,11.7,12.3,12.3,13.2,13.9,14.9,14.1,13.3,13.7,13.8,11.9,12.4,13.1,12.0,12.2,12.9,13.2,12.7,12.5,13.4,13.3,12.6,12.6,13.0,12.5,12.6,12.4,11.4,11.1,12.1,11.5,10.7,10.7,11.8,11.5,12.4,11.3,9.8,11.1,11.1,9.4,8.5,10.0,11.0,8.7,8.1,10.1,10.1,8.3,9.3,12.4,11.9,13.2,16.0],[30.7,30.2,30.0,29.4,29.1,28.3,27.3,26.8,26.6,26.4,26.0,25.3,24.6,23.5,22.9,23.5,24.8,25.4,25.5,25.7,25.1,23.2,21.8,21.7,18.9,18.8,18.8,20.0,18.1,17.9,17.2,17.0,16.9,16.6,16.4,16.6,16.5,16.7,16.1,16.6,17.2,16.4,16.4,16.8,17.2,17.6,18.3,19.0,17.4,18.0,17.3,17.5,15.9,16.3,15.8,15.4,15.6,15.3,15.2,15.1,14.8,14.8,14.0,14.1,14.0,13.8,13.5,13.8,13.6,12.8,13.0,13.4,13.0,11.9,11.6,11.6,13.2,13.4,14.6,15.5,13.5,13.7,14.8,15.3,15.1,14.8,15.6,14.9,15.1,14.8,14.8,14.6,14.4,14.8,14.9,14.7,14.5,14.4,14.1,14.6,13.6,14.0,14.8,14.2,14.7,14.7,14.5,14.6,14.0,12.2,11.9,10.6,10.1,11.5,11.8,10.4,11.1,12.4,11.8,11.2,13.1,13.4,11.9,12.6,13.4,15.5,14.8,12.7,14.2,12.7,10.7,12.9,12.3,11.1,11.4,12.6,11.6,11.1,12.2,12.0,11.4,11.1,12.4,12.5,11.4,12.1,11.4,11.3,10.9,10.5,10.2,9.9,9.6,8.6,9.1,8.1,7.5,7.3,7.4,6.8,5.8,5.6,4.1,4.2,3.1,2.9,2.1,1.9,2.1,1.6,0.9,0.8,1.0,2.1,3.2,4.0,4.3,6.3,5.7,5.4,7.4,6.1,5.6,7.0,7.7,8.6,9.5,9.3,7.8,6.9,6.3,4.5,4.9,4.7,6.0,4.2,6.3,6.2,7.7,8.4,9.0,7.3,6.9,8.9,8.3,6.6,7.1,9.4,8.4,6.7,8.6,10.0,9.4,7.9,9.2,10.3,9.3,8.4,10.1,11.4,12.2,12.4,11.4,11.3,12.1,11.8,11.6,12.2,11.2,12.3,12.2,11.3,11.4,12.1,12.0,11.3,10.3,10.1,10.1,11.0,10.1,11.6,10.5,9.8,8.9,9.3,7.9,7.9,8.8,7.6,6.6,8.4,8.5,6.8,6.2,8.9,8.9,10.2,10.4,10.4,11.0,11.8,13.4,12.9,11.8,12.0,12.9,11.1,10.7,12.4,10.7,10.2,11.1,11.7,11.1,10.2,11.6,11.6,10.9,10.5,10.8,10.4,10.1,10.3,8.9,8.4,9.6,9.4,9.0,8.9,10.1,9.8,10.5,9.3,8.3,9.8,9.7,8.1,7.3,9.1,9.7,7.1,7.2,9.0,9.7,7.4,8.5,11.7,11.6,12.0,15.5],[30.6,30.2,30.0,29.3,28.8,27.8,27.2,26.5,26.4,25.9,25.5,24.7,23.9,22.4,22.0,22.2,23.5,24.1,24.5,24.4,23.7,21.9,20.5,20.1,17.5,17.6,17.5,17.7,17.2,16.1,16.3,15.8,15.9,15.3,15.0,15.5,15.0,15.1,15.0,15.3,15.3,14.9,15.1,15.4,15.7,16.0,16.6,17.4,16.2,16.9,16.1,16.1,14.7,14.7,14.5,14.0,14.1,14.1,13.8,13.5,13.0,13.5,12.8,12.4,12.2,12.3,12.2,12.2,11.9,11.6,11.9,11.5,11.4,10.5,9.7,9.7,11.8,11.8,13.1,13.6,12.5,12.5,13.2,13.3,13.1,12.6,13.6,12.7,13.1,13.1,12.7,12.7,12.5,12.5,12.8,12.9,12.5,12.7,12.6,13.0,12.5,12.4,13.1,12.9,13.1,13.1,13.0,12.6,12.5,11.0,10.9,10.1,9.3,10.2,10.6,9.6,9.7,11.0,10.4,9.7,11.3,11.6,10.3,10.5,11.7,13.8,13.2,10.6,12.0,10.6,8.8,10.8,10.4,9.3,9.6,10.8,10.2,9.4,10.8,10.5,10.1,10.1,10.9,10.8,10.1,10.3,10.1,9.4,9.4,9.2,9.0,8.8,8.3,7.6,7.9,7.2,7.1,6.6,6.2,5.9,5.3,4.9,3.7,3.6,2.2,2.3,1.8,2.1,2.9,2.8,1.5,1.0,0.8,1.2,2.0,3.1,3.5,4.8,4.5,4.3,6.1,4.9,4.5,5.9,6.2,7.4,8.6,7.8,6.3,5.2,5.1,4.0,3.9,3.9,5.2,3.7,5.2,4.9,6.3,6.9,7.6,6.3,5.4,7.0,6.8,5.0,5.4,7.5,6.7,5.7,7.1,7.9,7.7,6.6,7.3,8.6,7.9,7.4,8.6,9.9,10.1,10.4,9.6,9.5,9.9,9.9,9.7,10.6,9.6,11.0,10.5,9.7,9.8,10.5,10.6,10.0,9.1,8.7,8.9,9.4,8.9,10.2,9.6,8.5,7.7,8.2,6.5,6.6,7.3,6.6,5.5,6.6,6.9,5.7,4.8,6.6,7.0,8.0,8.2,7.9,9.2,9.6,11.0,10.5,9.3,9.5,10.0,8.7,8.3,9.5,8.4,8.2,8.6,9.2,8.7,8.4,9.1,9.2,8.8,8.5,8.9,8.4,8.7,8.6,7.4,7.3,8.4,7.9,7.5,7.5,8.7,8.5,9.1,8.5,7.5,8.5,8.6,7.1,6.2,8.2,8.4,6.6,6.3,8.4,8.1,6.6,7.8,10.8,10.5,12.0,15.3],[30.6,30.1,29.8,29.2,28.8,28.0,27.1,26.6,26.3,25.9,25.5,24.6,24.0,23.1,22.3,22.9,24.1,24.7,24.8,25.0,24.2,22.4,20.6,20.3,18.0,17.7,17.7,17.8,17.3,15.9,16.0,15.5,15.2,14.7,15.1,15.0,14.7,14.9,14.5,15.0,15.0,14.6,14.6,15.1,15.1,15.5,16.4,17.0,15.6,16.3,15.8,15.7,14.5,14.5,14.5,14.0,13.8,13.7,13.8,13.4,12.6,13.0,12.7,12.0,12.2,12.1,11.8,11.5,11.5,11.3,11.2,11.4,10.8,10.1,9.7,10.3,11.8,11.9,12.4,12.8,12.5,12.1,12.7,12.7,12.9,12.4,13.5,12.6,12.7,12.3,12.2,12.3,12.2,12.0,12.2,12.6,12.1,12.1,11.9,12.6,12.0,11.7,12.9,12.7,12.9,12.8,12.7,12.2,11.6,10.1,10.4,9.2,8.4,9.3,9.9,8.5,9.1,10.3,10.2,9.2,10.5,11.1,10.4,10.7,12.3,13.3,12.7,10.9,11.2,10.1,8.9,10.4,9.9,8.6,8.6,9.8,9.6,8.5,9.9,9.9,9.3,8.9,10.2,10.2,9.2,9.9,9.7,9.6,9.0,8.7,8.6,8.2,8.0,6.7,7.4,6.5,5.5,5.4,5.1,4.8,4.3,4.6,3.4,3.3,1.9,2.2,2.0,2.5,3.7,3.5,2.3,1.8,1.0,0.8,1.0,2.0,2.5,3.5,3.5,4.0,5.5,4.9,4.5,5.3,5.5,6.4,7.3,6.8,6.1,5.3,5.2,3.4,3.8,3.8,5.2,3.9,5.2,4.8,6.4,6.5,7.1,6.2,5.0,6.4,6.5,4.9,4.8,6.9,6.4,5.0,5.7,7.7,8.1,6.2,6.6,8.2,7.6,6.6,8.2,9.4,9.8,10.5,9.4,8.7,9.4,9.3,9.2,10.0,8.5,10.1,10.0,8.5,9.0,9.9,9.6,8.8,7.8,7.6,8.0,8.7,7.9,9.5,8.9,7.5,6.9,7.0,5.9,5.7,6.1,5.3,4.3,5.4,5.3,4.6,4.0,5.5,5.9,7.0,6.8,6.7,7.5,8.1,9.4,9.2,8.0,8.2,9.2,7.8,7.6,9.0,8.0,7.1,7.9,8.9,8.1,7.2,8.6,8.9,8.0,7.7,8.1,6.9,7.6,7.8,6.4,6.1,7.5,7.1,6.4,6.3,7.7,7.4,8.2,7.3,6.1,7.2,7.9,6.3,5.5,7.3,8.0,6.0,6.0,7.5,8.2,6.4,7.2,10.2,9.8,10.9,14.5],[30.5,30.0,29.8,29.0,28.4,27.4,26.9,26.0,25.7,25.1,24.5,23.5,22.7,21.9,21.1,21.8,22.9,23.7,23.7,23.6,22.5,20.6,18.7,17.8,16.4,16.3,15.8,15.8,16.3,14.4,14.8,14.1,14.0,13.4,13.4,13.7,13.4,13.4,12.7,13.6,13.4,12.7,12.5,12.9,13.0,12.9,13.8,14.4,13.2,13.8,13.2,12.9,12.3,12.0,11.9,11.4,11.2,11.3,11.2,11.1,10.5,10.8,10.5,9.9,10.1,9.9,9.9,9.6,9.7,9.8,9.9,9.6,9.3,9.0,8.6,9.4,10.3,10.9,11.1,11.3,11.1,10.7,11.3,11.4,11.3,10.4,11.5,10.9,10.8,10.9,10.5,10.3,10.3,10.0,10.0,10.4,10.2,10.3,10.1,10.6,9.8,9.9,10.5,10.5,10.6,10.3,10.3,10.1,9.7,8.6,8.3,7.5,6.9,7.5,7.7,7.5,7.3,8.2,8.5,8.2,8.9,9.4,9.5,9.5,10.8,11.5,11.0,9.1,9.4,8.2,7.0,8.2,7.6,6.9,7.1,7.6,7.5,6.9,7.5,7.8,7.4,7.1,7.8,8.0,7.3,7.7,7.2,7.5,7.1,6.4,6.2,6.3,6.0,5.2,5.5,5.2,4.4,4.2,4.3,4.4,4.0,3.6,2.6,2.6,2.1,2.4,2.8,3.2,3.9,3.8,3.0,2.6,1.8,1.1,0.8,1.1,1.6,2.3,2.8,2.6,4.0,3.1,2.9,3.8,3.8,4.7,5.2,4.9,4.0,3.2,3.6,2.3,2.7,3.1,4.0,3.0,3.6,3.2,4.0,3.8,4.7,3.8,3.2,3.8,4.4,3.3,3.5,4.8,4.4,3.9,4.4,5.5,5.8,4.6,5.1,6.1,5.5,4.7,5.9,7.0,7.2,7.9,7.0,6.6,7.0,7.3,7.4,8.3,7.4,8.4,8.1,6.9,7.4,8.1,7.7,7.2,6.5,6.6,6.7,7.7,7.1,8.2,8.0,7.0,6.0,6.2,4.8,4.9,5.0,4.5,3.9,4.1,4.4,3.6,3.4,4.1,4.2,4.8,5.0,5.1,5.9,6.2,6.9,6.5,5.7,6.2,6.7,5.6,5.2,6.3,5.8,5.1,6.0,6.4,5.8,5.7,6.5,6.7,6.0,6.2,6.8,6.1,6.7,6.8,5.8,5.9,6.6,6.1,5.6,5.2,6.2,5.8,6.7,5.9,5.2,5.7,6.0,5.2,4.7,5.6,5.8,4.7,4.9,5.9,6.0,5.1,5.9,9.5,9.2,10.3,14.2],[30.5,30.0,29.8,29.0,28.3,27.6,26.9,26.4,25.7,25.2,24.6,23.8,23.4,22.7,21.9,22.5,23.2,24.2,24.1,23.9,22.8,21.0,18.9,18.2,16.5,16.5,16.7,16.2,16.4,14.8,15.3,14.6,14.6,14.2,14.1,14.4,14.0,13.8,13.3,13.9,13.5,13.2,13.0,13.4,13.3,13.2,14.4,15.3,14.0,14.6,14.5,14.2,13.5,13.3,13.1,12.5,12.4,12.3,12.2,12.2,11.2,11.6,11.3,10.8,10.8,10.5,10.3,10.2,10.0,9.8,9.7,9.7,9.4,8.9,8.9,9.5,10.5,11.0,11.4,11.8,11.3,10.9,11.8,12.0,11.4,11.0,12.1,11.7,11.7,11.1,10.8,11.1,10.7,10.4,10.6,10.9,10.6,10.8,10.6,11.2,10.6,10.3,11.5,11.4,11.4,11.3,11.1,10.5,10.0,9.2,9.2,8.0,7.8,8.1,8.3,7.6,7.7,8.3,8.2,8.2,9.0,9.5,9.2,9.3,10.3,10.8,10.2,8.6,8.8,7.9,7.0,8.1,7.8,6.8,7.0,8.0,8.3,7.2,8.1,8.8,8.4,7.8,8.9,9.3,8.6,9.2,8.4,8.7,8.3,7.8,7.8,7.3,6.9,5.8,6.1,5.6,5.3,5.0,4.6,4.0,4.1,4.1,2.4,2.4,2.3,2.3,3.3,3.6,4.4,4.3,3.8,3.4,2.5,1.8,1.1,0.8,1.2,1.8,2.2,2.4,3.7,3.3,2.6,3.7,3.7,4.6,5.6,4.6,4.2,2.9,3.6,2.3,3.1,3.5,4.3,3.0,3.8,2.8,4.2,4.0,4.5,3.8,2.6,3.8,4.1,3.1,2.5,4.4,4.4,3.5,4.4,5.4,5.6,4.9,5.2,6.5,6.0,5.3,6.6,8.0,8.5,8.9,7.9,7.6,8.0,8.1,8.5,9.2,7.8,9.2,9.2,7.9,8.4,9.2,8.6,7.6,6.8,7.0,7.2,7.7,7.0,8.5,7.9,6.7,5.6,5.7,4.4,4.8,4.2,3.8,3.6,3.9,4.1,3.1,2.3,3.7,3.5,4.6,4.5,4.8,5.5,5.9,6.9,6.5,5.2,6.1,6.5,5.5,5.2,6.3,5.7,5.1,5.9,6.8,6.4,5.8,7.1,7.8,7.2,6.6,7.1,5.9,6.2,7.0,5.6,5.3,6.8,6.3,5.8,5.1,6.5,6.1,7.2,6.3,5.2,6.0,6.5,5.1,5.0,5.9,6.6,5.0,5.0,6.3,6.6,5.4,6.3,9.6,8.7,9.7,13.9],[30.7,30.2,29.9,29.3,29.1,28.1,27.5,26.8,26.2,25.6,24.8,23.8,23.3,22.5,22.0,22.8,23.4,24.4,23.8,23.9,22.6,20.4,18.5,17.3,16.5,16.6,15.9,15.4,16.1,14.2,14.7,14.1,14.4,14.0,13.1,13.8,13.4,13.0,12.4,13.2,12.6,12.0,11.9,12.3,12.1,11.9,12.8,13.3,12.6,13.0,13.0,12.3,11.4,11.8,11.7,10.9,10.7,10.9,10.5,10.6,9.8,10.0,10.0,9.5,9.5,9.6,9.8,9.5,9.5,9.4,9.2,9.4,9.3,8.7,8.5,9.7,10.2,10.7,11.1,11.2,11.0,10.5,11.3,11.6,10.9,10.2,11.5,10.6,10.5,10.1,9.7,9.9,9.3,9.0,9.3,9.6,9.2,9.3,9.3,9.7,9.1,9.2,9.6,9.6,9.8,9.6,9.5,9.3,9.1,8.0,7.9,7.0,6.2,6.7,7.0,6.9,6.5,7.3,7.6,8.5,8.3,8.7,9.3,9.4,10.4,10.5,9.9,8.2,8.0,7.0,6.4,7.1,6.6,5.8,5.9,6.6,6.5,5.6,6.4,6.7,6.3,6.1,6.7,6.9,6.3,6.7,6.3,6.5,6.2,5.8,5.6,5.4,4.9,4.5,4.4,4.0,3.7,3.6,3.4,3.2,3.1,3.4,2.3,2.3,2.7,2.7,3.3,3.7,4.6,4.6,4.1,3.6,2.7,2.2,1.5,1.0,0.8,0.9,1.3,1.5,2.4,2.2,1.7,2.4,2.4,3.1,3.5,3.2,2.9,2.2,2.5,1.9,2.3,2.9,3.2,2.7,2.9,2.7,3.1,2.7,3.3,2.9,2.0,2.7,3.0,2.4,2.0,3.2,3.1,2.8,3.1,3.8,4.0,3.5,4.0,4.7,4.4,4.2,4.8,5.8,6.0,6.4,5.9,5.6,5.6,5.9,6.1,6.8,5.9,6.7,6.7,5.7,6.1,6.7,6.4,5.7,5.2,5.1,5.1,6.0,5.3,6.3,5.7,5.1,4.2,4.7,3.4,3.2,3.3,3.0,2.3,2.8,2.9,2.0,1.8,2.7,3.0,3.3,3.5,3.6,4.2,4.3,4.9,4.6,4.0,4.4,4.8,4.1,3.6,4.6,4.2,3.8,4.5,5.1,4.7,4.3,5.3,5.5,5.2,5.1,5.5,4.5,4.9,5.4,4.2,4.1,5.0,4.6,4.1,4.0,4.9,4.9,5.5,4.7,4.1,4.9,5.0,4.3,4.0,4.6,5.1,4.3,4.3,5.3,5.4,4.7,5.6,9.2,8.4,9.4,13.7],[30.7,30.3,30.1,29.3,29.0,27.9,27.5,26.8,26.4,25.9,25.5,24.2,24.3,23.4,23.1,23.7,24.3,25.0,24.9,25.0,24.0,21.9,19.7,18.8,17.4,17.4,17.2,16.8,17.4,15.3,16.0,14.8,15.7,14.9,14.9,14.8,14.8,14.7,13.6,14.5,14.4,13.8,13.4,13.6,13.7,13.4,14.4,15.0,13.9,14.1,14.4,13.7,12.9,13.2,12.9,12.1,12.4,12.0,11.7,12.2,11.5,11.2,11.3,11.1,10.9,10.5,10.8,11.2,10.4,10.4,10.2,10.1,10.1,9.8,9.6,10.5,11.4,11.7,12.4,12.1,12.2,11.7,12.5,12.2,12.1,11.6,12.5,11.8,11.3,10.9,11.1,10.8,10.5,10.9,11.3,10.6,10.6,11.2,10.9,11.0,10.5,10.4,11.2,10.8,11.0,11.1,10.6,10.7,10.0,8.8,8.9,7.9,7.3,8.1,8.4,7.7,7.5,8.5,8.2,8.2,9.0,9.0,9.1,9.3,10.9,11.4,10.9,9.0,8.7,7.8,7.4,7.8,7.5,6.5,7.0,7.5,7.3,6.6,7.4,7.6,7.2,6.9,8.0,7.7,7.1,7.2,7.2,7.3,6.8,6.5,6.5,6.0,5.5,5.0,5.1,4.3,4.0,4.1,3.6,3.4,3.6,4.3,2.9,3.1,3.7,3.5,4.1,4.5,5.1,5.5,5.1,4.5,4.0,2.9,2.3,1.6,1.0,0.8,1.0,1.5,2.4,2.4,1.8,2.6,2.7,3.1,3.6,3.3,3.3,2.1,2.9,2.3,3.0,3.6,3.9,3.2,3.2,3.3,3.5,3.1,3.5,3.4,2.5,3.1,3.3,3.0,2.2,3.7,3.6,3.7,3.6,4.4,4.5,4.2,4.6,5.3,5.1,4.9,5.1,6.7,7.0,7.5,6.7,6.3,6.6,6.5,6.8,7.3,6.3,7.1,7.3,6.1,6.4,7.0,7.1,6.2,5.7,5.5,5.3,6.3,5.6,6.7,6.0,5.4,4.6,5.0,3.6,3.8,3.9,3.1,2.6,3.3,3.4,1.9,2.3,3.2,3.6,4.3,4.2,4.2,5.0,5.0,6.1,5.7,5.0,5.1,5.5,4.8,4.5,5.4,5.0,4.5,5.0,5.9,5.4,4.9,6.1,6.3,5.9,5.8,6.2,5.2,5.6,5.9,4.7,4.4,5.2,4.8,4.5,4.5,5.4,5.6,6.2,5.1,4.8,5.6,5.9,5.1,5.0,5.6,6.4,5.3,5.4,6.1,6.4,5.6,6.6,9.5,8.9,10.3,13.8],[30.7,30.3,30.1,29.5,29.2,28.0,27.6,26.8,26.3,25.7,25.1,24.2,24.3,23.2,23.2,23.4,24.3,24.9,24.7,24.7,23.7,21.6,19.8,18.4,17.1,17.1,16.7,16.2,16.9,15.2,15.2,14.8,15.2,14.0,14.2,14.8,14.3,13.6,13.4,14.4,13.7,13.0,12.8,13.2,12.9,12.8,13.8,14.4,13.4,13.7,13.6,13.1,12.4,12.9,12.2,11.6,11.7,11.6,11.1,11.3,10.9,10.9,10.8,10.4,10.5,10.3,10.3,10.7,10.3,10.0,10.3,10.2,10.0,9.4,9.3,10.3,11.0,11.4,12.0,12.1,11.6,11.3,12.2,12.3,11.7,11.3,12.3,11.4,11.2,10.5,10.5,10.7,10.4,10.1,10.5,10.5,10.0,10.2,10.5,10.6,9.9,10.0,10.8,10.6,10.6,10.6,10.3,10.6,9.9,8.4,8.9,8.0,7.0,7.7,8.1,7.5,7.4,8.1,8.3,8.7,9.2,9.2,9.8,9.9,11.1,11.2,10.6,9.2,8.7,7.7,7.1,7.8,7.4,6.4,6.9,7.5,7.1,6.4,7.4,7.6,7.1,6.9,7.7,7.7,7.0,7.4,7.3,7.1,6.8,6.4,6.2,6.3,5.4,5.1,5.2,4.4,4.2,4.1,3.7,3.5,3.7,3.8,2.8,3.6,3.7,3.5,4.3,4.9,5.4,5.7,5.1,4.7,3.9,3.1,2.3,1.9,1.2,0.9,0.8,1.1,1.9,2.3,1.8,2.6,2.5,3.4,4.0,3.7,3.3,2.2,3.0,2.5,3.0,3.7,4.0,3.4,3.6,3.2,3.7,3.2,4.0,3.6,2.6,3.2,4.0,3.2,2.6,3.6,3.9,3.5,3.8,4.8,4.8,4.5,4.8,5.6,5.4,5.1,6.1,7.0,7.0,7.7,6.8,6.4,6.4,6.4,6.6,7.4,6.4,7.0,7.5,6.1,6.5,7.2,7.0,6.1,5.7,5.7,5.3,6.3,5.5,6.7,5.9,5.1,4.4,4.8,3.5,3.7,3.7,3.0,2.3,3.4,3.1,2.0,2.1,3.4,3.7,3.7,4.1,4.1,5.1,5.2,6.1,5.8,4.9,5.3,5.8,5.1,4.4,5.6,5.0,4.7,5.1,5.8,5.7,4.9,6.1,6.3,6.1,5.8,6.0,5.1,5.5,5.7,4.5,4.4,5.3,4.9,4.7,4.5,5.4,5.6,6.1,5.2,5.0,5.6,5.8,5.1,4.9,5.8,6.2,5.5,5.5,6.1,6.4,5.5,6.5,9.4,9.0,10.2,13.6],[30.8,30.3,30.1,29.5,29.2,28.2,27.7,27.0,26.6,25.9,25.6,24.4,24.8,23.2,23.3,23.8,24.6,25.1,25.3,25.2,24.2,22.2,20.2,19.5,18.2,17.8,17.7,17.3,17.7,15.7,15.8,15.2,15.6,14.4,14.3,14.8,14.5,13.9,13.7,14.5,13.8,13.3,13.2,13.5,13.4,13.4,14.2,14.8,13.6,14.1,13.9,13.6,12.8,12.9,12.7,12.0,11.9,12.0,11.7,11.7,11.4,11.4,11.1,10.9,11.1,10.9,10.7,11.0,10.9,10.6,10.4,10.7,10.7,10.3,9.9,11.1,11.6,11.8,12.4,12.6,12.4,11.7,12.7,12.5,12.2,11.5,12.6,11.7,11.4,11.4,11.0,11.1,10.8,10.3,10.9,11.0,10.5,10.4,10.8,11.2,10.4,10.2,11.2,11.0,11.2,11.2,10.9,10.9,10.3,8.8,9.3,8.3,7.4,8.1,8.6,7.9,7.8,8.9,9.0,8.8,9.6,9.8,10.1,10.3,11.4,11.9,11.0,9.3,9.0,8.2,7.7,8.3,7.9,7.1,7.3,8.1,7.5,7.1,8.0,8.2,7.5,7.5,8.5,8.5,7.5,7.9,7.7,7.5,7.3,6.9,6.5,6.2,5.8,5.5,5.1,4.7,4.5,4.6,4.1,3.8,4.0,4.5,3.9,4.3,4.7,4.6,5.9,5.5,6.8,6.9,6.5,5.7,4.9,4.0,3.3,3.1,1.9,1.6,1.0,0.8,1.2,2.0,2.0,2.8,3.1,3.9,4.8,4.7,4.0,3.4,3.4,3.2,3.3,4.2,4.5,4.0,4.2,4.3,4.6,3.8,4.8,4.7,3.8,3.6,4.7,3.9,3.4,4.3,4.5,4.0,3.9,4.9,5.5,5.1,5.1,5.9,5.8,5.7,6.1,7.3,6.9,8.0,7.1,6.4,6.7,6.8,7.1,7.9,6.9,8.0,8.0,6.7,6.9,7.9,7.6,6.7,6.3,5.9,5.8,6.4,5.8,6.9,6.4,5.6,4.5,5.1,3.5,3.7,4.0,3.3,2.8,3.5,3.8,2.6,2.7,3.7,3.9,4.4,4.3,4.3,5.0,5.4,6.4,6.2,5.0,5.3,6.0,5.4,4.5,5.9,5.3,4.7,5.2,5.9,5.5,5.0,6.0,6.5,6.0,5.7,6.1,5.0,5.5,5.8,4.6,4.5,5.5,5.0,4.7,4.9,5.9,5.9,6.7,5.9,5.3,6.4,6.5,5.5,5.4,6.3,6.8,6.0,6.1,6.8,6.7,6.0,7.1,9.6,9.4,10.9,14.0],[30.7,30.4,30.1,29.4,29.2,28.6,28.1,27.6,27.3,26.6,26.2,25.4,25.1,24.4,23.6,23.8,25.1,25.4,25.7,25.7,24.8,23.0,21.3,21.0,19.3,19.3,19.2,18.7,18.9,17.2,17.4,16.5,16.8,16.1,16.6,16.4,16.1,15.9,15.7,15.9,15.6,15.3,15.0,15.1,15.2,15.5,16.2,16.9,15.9,16.3,15.8,16.0,14.7,14.6,14.5,14.0,13.8,13.8,14.0,14.1,13.5,13.7,13.4,13.1,13.7,13.0,13.1,13.1,13.4,12.8,12.7,12.6,13.1,12.3,11.9,12.9,13.5,13.5,14.7,14.1,13.6,13.9,14.3,13.9,13.5,13.5,14.1,13.2,12.8,12.1,12.5,12.8,12.3,12.1,12.7,12.7,12.1,12.6,12.8,12.7,12.2,12.4,13.1,12.7,13.0,13.3,12.8,13.0,12.4,10.8,11.3,10.5,9.1,9.7,10.8,9.5,9.3,10.8,11.0,9.8,10.8,11.7,12.0,11.2,12.8,13.1,12.7,10.5,10.3,8.8,8.5,9.5,8.8,7.8,8.4,9.2,8.6,8.1,9.4,9.2,8.6,8.6,9.9,9.4,8.6,8.9,9.0,8.5,8.1,8.1,7.8,7.4,6.6,6.5,6.4,5.3,5.2,5.5,4.8,4.0,4.2,5.3,4.8,5.7,5.9,6.8,7.8,6.9,8.2,8.6,8.6,7.3,6.7,5.1,4.2,4.5,2.8,2.8,1.9,1.1,0.8,1.2,2.0,2.5,3.4,4.3,5.6,5.8,5.2,4.0,4.1,4.2,3.6,4.8,5.1,5.3,4.9,5.9,6.1,4.8,6.3,6.4,4.8,5.2,6.3,6.2,4.4,6.3,6.7,5.6,5.6,7.3,7.5,6.7,6.8,8.2,8.2,7.5,7.9,9.1,9.1,9.6,8.9,8.1,8.0,8.0,8.2,8.8,7.8,9.0,8.9,7.7,7.9,8.7,8.6,7.7,7.0,6.7,6.6,7.4,7.0,8.1,7.2,6.7,5.2,6.2,4.4,4.5,5.1,4.4,3.2,4.5,4.8,3.4,3.6,5.2,5.2,6.0,6.0,6.0,6.7,7.1,8.1,7.9,7.1,7.3,7.7,7.2,6.5,7.7,7.2,6.5,7.2,7.6,7.4,6.5,7.5,7.8,7.2,6.7,7.2,6.0,7.0,7.0,5.4,5.5,6.6,6.0,5.4,5.6,6.5,6.5,7.5,6.4,5.7,7.3,7.6,6.2,6.5,7.6,8.4,7.4,7.6,8.9,8.5,7.7,9.5,11.4,11.4,13.0,15.3],[30.7,30.4,30.0,29.1,28.9,28.2,27.7,27.3,27.1,26.4,26.0,24.9,25.0,23.9,23.4,24.2,25.0,25.4,25.7,25.5,24.7,22.8,21.1,20.2,18.9,18.9,18.8,18.5,18.5,16.6,16.9,16.0,16.2,15.7,15.8,15.8,15.5,15.5,15.2,15.8,15.3,15.0,14.7,14.9,15.0,15.1,15.8,16.4,15.5,16.2,15.5,15.6,14.5,14.5,14.3,13.9,13.8,13.6,13.6,13.6,13.2,13.2,13.1,12.5,13.0,12.7,12.4,12.2,12.6,12.3,12.2,12.0,12.3,12.0,11.6,12.5,13.1,13.2,13.7,13.8,13.7,13.2,13.7,13.6,13.1,12.8,13.5,12.6,12.3,12.2,12.4,12.1,11.8,11.9,12.0,12.2,11.8,12.1,12.2,12.5,11.9,12.1,12.7,12.6,13.0,12.9,12.4,12.5,12.0,10.6,11.0,10.0,9.1,9.5,10.4,9.4,9.4,10.6,10.5,10.2,10.7,11.3,11.4,11.3,12.5,13.2,12.8,10.7,10.4,9.5,9.0,9.5,9.0,8.6,8.9,9.2,8.6,8.6,9.4,9.3,8.8,9.0,10.1,9.6,8.9,9.4,9.3,9.0,8.5,8.3,8.4,8.0,7.1,6.9,7.1,5.9,5.8,5.8,5.3,4.8,4.9,5.5,5.3,5.8,6.2,5.9,7.1,6.6,7.8,8.1,7.9,6.7,6.2,4.9,4.2,4.0,3.2,3.2,2.6,1.7,1.1,0.8,1.2,2.0,3.3,3.1,4.5,5.2,4.1,3.5,2.9,3.0,2.9,4.3,4.3,4.4,4.1,4.6,5.2,4.3,5.9,5.6,4.3,5.5,6.2,5.3,4.7,6.2,6.6,5.5,5.7,7.4,7.3,6.8,7.2,8.4,8.2,7.5,8.0,9.2,9.4,9.7,9.0,8.5,8.6,8.6,8.6,9.2,8.2,9.1,9.0,8.0,8.2,8.7,8.7,8.0,7.5,7.3,6.8,7.8,7.0,8.4,7.6,7.1,5.3,6.5,4.4,5.1,5.7,4.3,3.8,4.9,5.5,3.4,4.1,5.7,5.4,6.0,6.1,6.7,6.9,7.4,8.6,8.5,7.2,7.8,8.3,7.2,7.0,8.3,7.7,7.3,7.7,8.4,8.0,7.4,8.3,8.6,7.6,7.3,7.8,7.2,7.5,7.7,6.2,5.8,7.1,6.7,5.9,6.1,7.0,7.2,7.8,7.1,6.5,7.8,7.8,7.0,7.3,8.0,8.7,7.5,8.0,8.7,8.4,7.8,9.0,10.9,10.6,12.4,15.0],[30.7,30.2,30.0,29.3,29.0,28.0,27.6,26.9,26.6,25.9,25.3,24.4,23.9,23.0,22.5,23.2,24.1,24.9,25.0,24.9,24.1,22.0,20.3,19.4,17.8,17.6,17.7,17.7,17.7,16.1,16.3,15.6,16.2,15.4,15.5,15.4,15.4,15.3,14.7,15.3,14.8,14.4,14.2,14.2,14.4,14.4,15.4,15.9,14.7,15.3,15.0,14.9,13.7,14.0,13.9,13.0,12.8,13.0,12.8,13.1,12.6,12.4,12.3,11.7,12.1,11.7,11.9,11.5,11.6,11.7,11.0,11.0,11.4,11.1,10.7,11.3,12.1,12.2,13.0,12.8,12.6,12.6,13.0,12.7,12.3,12.4,13.1,12.0,11.9,11.4,11.7,11.8,11.5,10.9,11.5,11.8,11.3,11.4,11.4,11.7,11.0,11.4,12.0,11.8,11.9,12.1,11.6,11.4,10.8,9.6,10.1,9.4,8.4,8.9,9.4,8.7,8.6,9.8,9.6,9.2,10.1,10.3,10.9,10.4,11.6,12.0,11.6,9.8,9.4,8.7,8.1,8.9,8.3,7.5,8.4,8.4,8.0,7.7,8.4,8.5,8.0,7.9,8.9,8.6,7.8,8.4,8.5,8.2,7.7,7.5,7.5,7.2,6.6,6.3,6.4,6.0,5.4,5.7,5.4,4.8,4.8,5.1,5.0,5.1,5.1,5.2,6.1,5.7,6.5,7.0,6.9,6.0,5.2,4.1,3.8,3.3,2.7,2.7,2.9,2.0,1.7,1.1,0.8,1.1,1.7,2.1,2.6,3.3,2.9,2.3,2.1,2.2,2.5,3.3,3.3,3.2,3.1,3.2,3.9,3.2,4.5,4.5,3.7,4.4,5.4,4.4,4.4,5.4,5.7,4.9,5.5,6.5,6.4,6.6,6.8,7.3,7.1,6.6,7.3,8.7,8.9,9.3,8.6,7.9,8.2,8.0,8.1,8.5,8.0,8.6,8.5,7.5,7.7,8.2,7.7,7.5,6.9,6.8,6.4,7.6,6.7,7.7,7.1,6.6,5.3,5.6,4.6,5.0,5.2,4.4,4.0,4.7,4.3,3.1,4.0,4.8,5.0,5.4,4.9,6.0,6.2,6.3,7.8,7.1,6.2,7.1,7.4,6.5,6.5,7.4,6.7,6.9,6.9,7.8,7.3,6.7,7.9,8.1,7.3,7.3,7.6,6.7,7.0,7.5,6.4,6.0,6.8,6.3,5.8,5.8,6.2,6.3,7.1,6.3,5.9,6.7,7.1,6.2,6.3,7.2,7.7,7.0,7.0,7.8,7.7,6.9,8.1,10.3,9.9,11.8,14.7],[30.5,30.0,29.7,28.9,28.8,27.7,27.6,26.8,26.6,26.1,25.4,24.5,23.9,23.2,22.5,23.1,24.4,24.9,25.1,25.0,23.8,21.7,19.6,18.8,17.4,17.2,17.2,16.9,17.2,15.5,15.7,15.1,15.5,14.5,14.4,15.0,14.6,14.2,13.6,14.4,14.1,13.2,12.9,13.2,13.3,13.0,14.1,14.8,13.3,14.3,14.0,13.7,12.5,12.9,12.8,11.8,11.6,11.9,11.8,11.7,11.3,11.4,11.1,10.6,11.0,10.7,10.8,10.7,10.7,10.7,10.4,10.4,10.7,10.2,10.0,10.6,11.3,11.6,12.2,12.4,12.0,11.8,12.4,12.3,11.8,11.6,12.3,11.6,11.2,10.6,10.9,10.8,10.7,10.5,10.5,10.6,10.6,10.9,10.4,10.6,10.1,10.3,10.7,10.8,10.9,11.1,10.9,10.2,9.8,9.1,9.0,8.2,7.7,8.0,8.6,7.9,7.9,8.9,8.7,8.6,9.4,9.6,9.7,9.6,10.3,11.1,10.5,8.8,8.6,7.8,7.3,8.0,7.2,6.6,7.3,7.5,7.4,7.0,7.8,7.7,7.6,7.4,8.1,8.1,7.5,8.0,7.8,7.8,7.3,7.1,7.0,6.9,6.2,6.0,6.0,5.4,4.9,5.2,4.8,4.4,4.6,5.0,4.3,4.6,4.7,4.5,5.2,4.9,5.5,5.9,5.9,5.1,4.6,3.9,3.6,3.0,3.0,2.3,2.8,2.6,2.2,1.7,1.0,0.8,1.0,1.6,2.0,2.3,2.0,1.6,1.5,1.8,2.2,3.0,2.7,2.7,2.3,2.8,2.9,2.5,3.4,3.6,3.4,3.3,4.2,3.8,3.4,4.3,4.8,4.4,4.6,5.6,5.7,5.4,5.9,6.8,6.8,6.1,6.8,7.9,7.9,8.2,7.6,7.4,7.4,7.5,7.5,8.0,7.0,7.9,7.7,7.1,7.1,7.6,7.3,6.6,6.4,6.0,5.8,6.7,6.1,6.9,6.5,5.8,5.1,5.5,4.3,4.7,4.8,3.9,3.7,4.1,4.0,2.6,3.3,4.0,3.8,4.8,4.3,5.1,5.3,5.2,6.4,5.9,5.1,5.9,6.2,5.5,5.4,6.4,6.3,5.8,6.0,7.1,6.9,6.0,7.0,7.4,6.7,6.4,6.8,5.9,6.2,6.6,5.7,5.2,6.1,5.8,5.1,5.1,5.8,5.8,6.5,5.7,5.3,6.2,6.5,5.6,5.4,6.3,6.8,5.7,6.2,7.0,6.9,6.2,7.2,9.6,9.1,10.9,14.2],[30.6,30.2,29.8,28.9,28.8,27.8,27.6,26.9,26.4,26.0,25.3,24.3,23.8,23.0,22.2,22.9,24.0,24.8,24.9,24.7,23.4,21.3,19.1,18.2,17.0,16.6,16.4,16.1,16.8,14.9,15.3,14.8,15.5,14.4,14.1,14.6,14.5,14.0,13.2,14.1,13.7,13.0,12.8,13.1,13.2,12.9,13.9,14.7,13.3,14.0,14.0,13.7,12.6,12.8,12.6,11.7,11.6,11.8,11.4,11.6,11.0,11.1,10.9,10.4,10.7,10.4,10.4,10.4,10.6,10.2,10.2,10.4,10.4,9.7,9.8,10.5,11.1,11.6,12.1,12.3,11.8,11.7,12.5,12.4,11.8,11.7,12.5,11.7,11.6,10.7,11.0,10.9,10.6,10.2,10.4,10.4,10.2,10.5,10.1,10.4,9.8,10.1,10.7,10.6,10.9,10.9,10.5,10.3,9.8,9.0,8.7,7.7,7.5,7.8,8.4,7.9,7.8,8.5,8.4,8.7,9.3,9.5,9.8,9.8,10.2,11.0,10.3,8.9,8.7,7.7,7.5,7.9,7.5,6.7,7.3,7.7,7.5,7.0,7.7,7.8,7.4,7.1,8.0,8.1,7.5,7.9,7.6,7.8,7.5,7.1,7.0,6.8,6.2,5.8,5.9,5.6,5.1,5.1,5.1,4.7,4.7,4.9,4.3,4.3,4.4,4.3,5.0,4.9,5.5,5.9,5.6,5.0,4.5,3.7,3.4,2.8,2.9,2.3,3.0,2.9,2.5,2.3,1.7,1.0,0.8,1.0,1.5,2.0,1.7,1.5,1.6,2.1,2.5,3.1,3.0,2.7,2.3,2.6,2.5,2.2,2.9,3.0,2.8,3.1,3.8,3.4,3.4,3.8,4.3,4.1,4.6,5.2,5.1,5.2,5.6,5.9,5.9,5.7,6.3,7.3,7.1,7.7,7.2,7.0,7.2,7.4,7.5,8.1,7.2,8.1,7.9,7.2,7.4,7.9,7.4,6.8,6.6,6.2,6.0,6.9,6.3,7.1,6.6,6.1,5.1,5.5,4.5,4.7,4.6,3.8,3.5,3.9,3.7,2.7,3.2,3.7,3.4,4.2,4.1,4.9,5.1,4.9,6.0,5.4,4.9,5.5,5.7,5.0,5.0,5.9,5.7,5.6,5.9,6.6,6.4,6.1,6.8,6.9,6.6,6.6,6.9,6.1,6.3,6.7,5.9,5.6,6.3,5.9,5.4,5.2,6.0,5.9,6.5,5.9,5.2,6.1,6.4,5.6,5.4,6.2,6.5,5.5,6.0,6.6,6.4,5.9,6.9,9.1,8.6,10.4,13.8],[30.6,30.1,29.7,29.0,28.8,27.7,27.8,26.9,26.6,26.3,25.6,24.4,24.0,23.3,23.0,23.6,24.5,25.1,25.2,25.1,24.2,22.1,20.5,19.6,18.7,18.4,18.2,17.6,17.7,15.8,16.4,15.7,16.1,14.9,15.0,15.8,15.3,14.6,14.2,15.3,14.9,13.9,13.8,14.2,14.1,13.7,15.2,15.9,14.0,15.0,15.1,14.4,13.2,13.6,13.6,12.4,12.1,12.6,12.4,12.3,11.8,12.2,11.7,10.9,11.7,11.4,11.4,11.2,11.4,11.3,11.1,11.2,11.3,11.0,10.9,11.4,12.0,12.3,12.8,13.1,12.6,12.4,13.2,12.9,12.3,12.4,13.3,12.2,12.1,11.4,11.6,11.5,11.2,11.1,10.9,11.0,11.1,11.4,10.7,11.2,10.5,10.8,11.2,11.3,11.7,11.5,11.5,10.9,10.3,9.7,9.6,8.7,8.5,8.5,9.2,8.4,8.8,9.3,9.3,9.1,9.8,10.0,10.3,10.4,11.3,11.8,11.3,9.5,9.3,8.4,8.2,8.8,8.3,7.6,8.2,8.4,8.2,8.1,8.4,8.5,8.3,7.9,8.6,9.0,8.1,8.7,8.3,8.4,7.9,7.6,7.4,7.3,6.8,6.7,6.3,5.8,5.4,5.4,5.1,4.8,4.9,5.3,4.8,4.7,5.0,4.6,5.4,5.3,5.9,6.6,6.2,5.7,5.2,4.1,4.0,3.1,3.1,2.6,3.2,3.2,3.3,2.8,2.1,1.6,1.0,0.8,1.0,1.7,1.6,1.7,1.8,2.7,3.0,3.8,3.4,3.1,2.5,2.8,2.7,2.1,3.0,3.2,3.0,3.1,3.9,3.5,3.4,4.1,4.7,4.2,4.7,5.5,5.7,5.4,5.9,6.6,6.6,6.4,6.8,7.9,7.8,8.5,7.9,7.6,8.0,8.1,8.1,8.6,7.8,8.6,8.4,7.9,8.0,8.5,8.1,7.6,7.0,6.6,6.6,7.3,6.7,7.5,7.0,6.3,5.5,5.7,4.7,5.2,5.0,3.8,3.8,4.3,3.8,2.9,3.4,3.9,3.5,4.4,4.4,5.4,5.4,5.2,6.4,5.7,5.0,5.9,6.0,5.2,5.3,6.2,6.1,5.8,6.3,7.0,6.8,6.1,7.2,7.6,7.1,6.8,7.2,6.2,6.6,6.9,6.0,5.7,6.7,6.3,5.8,5.6,6.6,6.6,7.2,6.5,5.9,6.8,7.0,6.2,6.2,7.1,7.3,6.2,6.9,7.3,7.0,6.8,7.7,9.8,9.2,10.9,14.4],[30.6,30.1,29.8,29.1,29.0,27.8,28.1,27.1,26.9,26.7,25.9,24.8,24.5,23.9,23.5,23.7,24.9,25.3,25.3,25.5,24.5,22.4,21.0,19.9,18.9,18.3,18.4,18.0,18.3,16.7,17.0,16.8,17.0,16.3,16.4,16.9,16.6,15.8,15.6,16.4,16.2,15.3,15.2,15.3,15.3,14.9,16.2,16.9,15.2,15.9,16.2,15.4,14.4,14.8,14.6,13.8,13.5,14.0,13.7,13.8,13.4,13.5,13.3,12.7,13.0,12.6,12.6,12.7,12.5,12.0,12.3,12.0,11.9,11.9,12.0,11.9,13.0,13.1,14.0,14.4,13.6,13.6,14.4,14.1,13.6,13.9,14.5,13.7,13.5,12.8,13.1,13.1,12.6,12.8,12.8,12.3,12.8,12.7,12.6,12.6,12.3,12.3,12.9,12.6,13.1,13.0,12.6,12.2,11.7,11.2,11.3,10.1,10.2,10.7,10.8,10.0,10.8,11.2,10.2,10.4,11.4,11.1,11.2,11.6,12.1,13.0,12.3,10.7,11.1,9.8,9.8,10.6,10.6,9.8,10.4,10.6,10.8,10.1,10.3,10.8,10.5,9.7,10.8,11.5,10.2,10.8,10.1,10.4,9.9,9.2,9.3,9.2,9.0,8.2,7.9,8.0,7.2,6.8,6.7,6.7,6.6,6.2,5.8,5.3,6.1,5.3,6.2,6.1,6.8,7.1,6.9,6.3,5.9,5.0,5.1,3.8,4.4,3.3,4.6,4.4,4.3,3.9,3.1,2.3,1.7,1.0,0.8,1.0,1.7,2.3,2.5,3.3,4.1,4.6,3.8,3.5,2.9,3.3,2.5,1.9,2.9,3.3,3.1,3.1,3.6,4.1,4.0,4.2,4.8,5.3,5.8,5.7,5.9,6.2,6.8,7.4,7.4,7.4,8.1,9.0,8.7,9.7,9.5,9.4,9.9,10.5,10.4,11.2,10.5,11.3,11.1,10.4,10.8,11.3,10.4,10.3,9.4,9.4,9.2,9.7,9.0,9.4,8.9,8.3,7.6,7.3,6.5,6.9,6.5,4.9,5.2,5.3,4.4,3.8,4.1,4.2,3.7,4.7,4.9,6.3,6.4,5.6,7.0,5.7,5.3,6.5,6.3,5.2,6.0,6.6,6.8,6.7,7.3,7.6,8.2,7.8,8.5,8.9,8.9,8.7,8.7,7.9,8.3,8.6,8.3,8.0,8.9,8.4,8.2,7.9,8.7,8.4,9.4,8.8,7.6,8.5,8.8,8.0,7.8,8.7,8.8,7.7,8.4,8.7,8.2,7.7,8.5,10.2,9.7,11.1,14.5],[30.5,29.9,29.6,28.7,28.6,27.4,27.7,26.8,26.6,26.3,25.6,24.2,23.6,23.0,22.2,23.1,24.3,25.0,25.0,25.1,24.0,21.8,19.7,18.8,17.6,17.2,17.0,16.8,17.2,15.2,15.5,15.0,15.7,14.8,15.1,15.1,15.4,14.6,13.8,14.7,14.7,13.7,13.4,13.9,13.7,13.3,14.5,15.2,13.8,14.4,14.6,13.8,12.9,13.2,12.9,11.9,12.1,12.3,11.8,11.7,11.6,11.6,10.9,10.5,11.2,10.5,10.3,10.4,10.6,10.4,10.2,10.4,10.3,10.0,10.1,10.6,11.3,11.7,12.3,12.9,12.3,12.1,12.8,13.0,12.2,12.3,13.2,12.5,12.4,11.9,11.6,11.7,11.4,11.0,10.9,11.0,11.1,10.9,10.6,11.0,10.4,10.4,11.0,11.0,11.1,11.0,10.5,10.5,9.9,9.3,8.9,7.9,7.8,8.1,8.5,8.0,8.2,9.0,8.6,8.9,9.6,9.6,9.8,9.9,10.8,11.8,11.1,9.4,9.7,8.7,8.2,8.8,8.7,7.9,8.0,8.8,8.6,7.9,8.0,8.6,8.1,7.4,8.5,8.9,7.5,7.9,7.2,7.4,7.4,6.9,6.6,6.7,6.5,5.7,5.7,5.7,5.2,4.8,4.8,4.9,5.2,5.1,4.8,4.5,4.8,4.2,5.0,5.2,5.6,6.4,5.8,5.6,4.9,4.2,3.9,2.9,3.2,2.7,3.5,3.9,4.3,4.5,2.8,2.6,1.8,1.6,0.9,0.8,1.1,1.4,2.3,2.6,3.6,3.9,3.3,2.8,2.3,2.0,1.6,1.4,2.2,2.2,2.2,2.6,3.1,3.0,2.9,3.8,3.9,3.6,4.3,4.9,4.8,4.7,4.9,5.4,5.3,5.1,5.8,6.9,6.9,7.3,6.9,7.0,7.3,7.8,7.7,8.6,8.1,8.8,8.5,7.9,8.6,8.8,8.3,8.0,7.2,7.2,7.5,7.9,7.7,8.3,8.0,7.3,6.5,6.3,5.4,5.3,5.3,4.1,4.0,4.2,3.8,3.0,2.9,3.8,3.4,4.1,4.4,5.2,5.6,5.1,6.1,5.3,4.8,5.6,5.5,4.7,5.1,5.7,5.5,5.1,5.8,6.3,6.2,6.0,6.7,6.8,6.9,7.0,7.3,6.5,6.9,7.2,6.2,6.4,7.1,6.5,6.5,5.9,7.0,6.9,7.5,6.7,5.9,6.6,6.7,5.8,5.8,6.5,6.4,5.4,6.0,6.4,6.2,5.8,6.9,8.9,8.4,9.8,13.6],[30.6,30.0,29.8,28.8,28.6,27.6,27.6,26.7,26.6,26.0,25.2,24.0,23.6,22.7,22.2,22.7,23.7,24.4,24.5,24.4,23.3,20.9,18.9,18.0,16.9,16.5,16.5,16.5,16.1,14.0,14.5,13.5,14.1,13.4,13.1,13.4,13.3,12.8,11.8,13.0,12.8,11.8,11.5,11.9,11.9,11.7,12.9,13.6,12.1,12.7,12.6,12.1,11.0,11.3,11.2,10.3,10.0,10.2,10.1,10.0,9.6,9.6,9.5,8.7,9.1,9.1,9.1,8.7,9.2,9.4,9.0,9.1,9.1,8.8,9.0,9.3,10.2,10.3,10.5,11.0,10.8,10.3,11.0,10.9,10.7,10.1,11.2,10.3,10.3,9.7,9.7,9.3,9.2,8.8,8.7,8.9,9.1,9.1,8.6,9.1,8.6,9.0,9.1,9.3,9.6,9.6,9.3,9.3,8.7,8.0,7.5,6.7,6.5,6.6,7.0,6.8,6.6,7.2,7.5,7.8,7.9,8.2,8.6,8.6,9.8,10.3,10.1,8.1,7.8,7.1,6.7,7.1,6.8,6.0,6.2,6.7,6.6,6.4,6.4,6.8,6.5,6.2,6.8,7.0,6.2,6.6,6.1,6.1,6.0,5.6,5.5,5.5,5.3,4.7,4.5,4.6,4.2,3.9,3.7,3.9,4.1,4.1,3.8,3.8,3.8,3.8,4.2,4.6,5.1,5.3,5.0,4.6,3.9,3.3,3.0,2.2,2.4,2.2,2.7,2.9,3.0,2.8,2.0,1.8,1.5,1.4,1.3,0.9,0.8,0.9,1.3,1.7,2.1,2.5,2.3,2.0,1.5,1.6,1.4,1.2,1.8,1.9,1.8,2.0,2.6,2.6,2.5,2.9,3.1,3.1,3.5,3.7,3.8,3.9,4.0,4.3,4.4,4.2,4.6,5.6,5.7,6.0,5.6,5.3,5.7,5.9,6.2,6.9,6.2,6.9,6.7,6.1,6.4,6.7,6.3,6.3,5.5,5.5,5.6,6.3,5.8,6.6,6.1,5.5,5.0,4.8,4.1,3.9,3.9,3.2,3.1,3.1,3.0,2.3,2.4,2.9,2.6,3.2,3.4,4.0,4.2,3.8,4.5,3.9,3.6,4.2,4.1,3.7,3.6,4.3,4.0,3.8,4.3,4.7,4.7,4.4,5.2,5.2,5.2,5.1,5.5,4.8,5.1,5.4,4.7,4.7,5.4,5.0,4.9,4.6,5.4,5.4,5.7,5.2,4.8,5.4,5.2,4.7,4.7,5.2,5.3,4.5,5.0,5.4,5.2,5.0,5.9,8.2,7.7,9.3,13.2],[30.6,30.0,29.8,28.9,28.8,27.6,27.4,26.6,26.3,25.6,24.8,23.8,23.0,22.2,21.3,21.9,22.9,23.8,23.7,23.9,22.4,20.1,17.8,17.0,16.0,16.2,15.9,15.3,16.0,13.5,14.3,13.4,14.1,13.5,12.7,13.0,13.1,12.7,11.7,12.6,12.1,11.7,11.2,11.3,11.4,11.2,12.2,12.9,11.9,12.3,12.3,11.8,10.8,11.0,10.9,10.0,9.9,10.1,9.8,9.8,9.5,9.4,9.3,8.6,9.0,9.0,8.8,8.5,9.0,9.2,8.7,8.8,9.1,8.6,8.7,9.2,9.9,10.4,10.6,10.9,10.9,10.3,10.9,11.0,10.4,10.0,10.9,10.3,10.1,9.4,9.6,9.5,9.1,8.4,8.4,8.8,8.7,8.7,8.4,8.8,8.2,8.8,9.0,9.0,9.2,9.3,8.9,8.9,8.3,7.7,7.3,6.7,6.2,6.4,6.4,6.7,6.2,6.6,7.3,7.8,7.8,8.1,8.8,8.9,9.6,10.1,9.9,8.0,7.6,7.0,6.5,6.8,6.3,5.6,6.0,6.3,6.1,5.6,5.9,6.2,5.8,5.7,6.4,6.4,5.6,6.0,5.8,5.7,5.4,5.2,4.9,4.9,4.9,4.3,4.1,4.1,3.9,3.7,3.4,3.5,3.8,3.9,4.1,3.8,3.5,3.5,3.7,4.2,4.5,5.0,4.6,4.3,3.6,2.9,2.4,2.0,1.9,1.8,2.3,2.4,2.7,2.3,1.6,1.5,1.3,1.4,1.5,1.3,0.9,0.8,0.9,1.2,1.8,2.2,2.0,1.6,1.3,1.3,1.4,1.2,1.8,1.8,1.5,1.8,2.3,2.3,2.1,2.5,2.7,2.6,2.8,3.5,3.6,3.8,3.8,4.2,4.2,4.0,4.3,5.2,5.4,5.8,5.2,4.8,5.0,5.3,5.5,6.2,5.7,6.3,5.9,5.3,5.8,6.2,5.7,5.6,5.0,4.9,5.0,6.0,5.5,6.2,5.9,5.3,4.6,4.6,3.7,3.4,3.5,2.9,2.7,2.6,2.7,2.0,2.1,2.4,2.3,2.8,3.1,3.4,3.6,3.6,4.1,3.8,3.5,3.6,3.8,3.6,3.3,3.9,3.7,3.6,3.8,4.3,4.1,4.0,4.8,4.9,4.6,4.7,5.2,4.5,4.8,5.1,4.2,4.4,5.0,4.5,4.3,4.3,4.9,5.1,5.2,4.7,4.3,5.0,4.9,4.4,4.3,4.8,4.9,4.3,4.6,5.1,5.2,4.9,5.7,8.3,7.9,9.7,13.4],[30.6,29.9,29.6,28.7,28.6,27.5,27.3,26.7,26.4,25.9,25.3,24.2,23.8,22.8,22.2,23.2,24.2,24.8,25.0,24.7,23.6,21.3,18.9,18.1,17.0,16.7,16.4,16.4,16.1,14.1,14.7,13.4,14.3,13.6,12.7,13.4,13.3,13.0,11.8,13.1,12.8,11.8,11.4,11.8,11.8,11.6,12.8,13.7,12.2,13.1,12.9,12.4,11.2,11.4,11.3,10.5,10.1,10.3,10.1,10.2,9.6,9.6,9.5,8.9,9.1,9.1,9.1,8.6,9.1,9.3,8.8,8.9,9.1,8.9,8.9,9.3,9.9,10.2,10.3,10.8,10.7,10.0,10.6,10.7,10.2,9.8,10.7,10.1,9.8,9.6,9.4,9.2,9.1,8.8,8.8,8.9,9.1,9.3,8.7,9.1,8.7,9.1,9.2,9.4,9.8,9.8,9.5,9.3,8.7,8.0,7.7,6.9,6.4,6.6,7.0,6.7,6.4,7.0,7.4,7.6,7.8,8.1,8.4,8.5,9.5,10.0,9.4,7.7,7.4,6.8,6.3,6.8,6.2,5.6,5.8,6.3,6.3,5.8,6.4,6.5,6.2,6.1,6.8,6.9,6.3,6.9,6.5,6.5,6.1,5.9,5.8,5.7,5.2,4.9,4.8,4.6,4.2,4.2,3.9,3.8,4.0,4.3,3.7,3.9,3.7,3.4,3.9,4.4,4.8,5.0,4.7,4.3,3.7,2.9,2.6,2.1,2.2,2.2,2.6,2.5,2.8,2.1,1.5,1.3,1.4,1.6,1.8,1.6,1.3,0.9,0.8,0.9,1.3,1.8,1.9,1.4,1.3,1.5,1.8,1.6,2.1,2.3,1.9,2.2,2.6,2.5,2.3,2.8,3.2,3.0,3.3,3.8,4.0,4.0,4.3,4.8,4.8,4.6,5.1,6.0,6.0,6.4,6.1,5.6,6.0,6.0,6.4,6.7,5.9,6.6,6.6,5.9,6.0,6.4,6.2,5.7,5.3,5.2,5.2,5.9,5.5,6.2,6.0,5.2,4.6,4.7,3.9,3.8,3.7,3.1,3.0,3.0,3.0,2.4,2.5,2.8,2.7,3.2,3.2,3.8,4.0,3.9,4.2,4.0,3.7,4.0,4.1,3.9,3.6,4.2,4.3,3.9,4.2,4.8,4.9,4.4,5.2,5.5,5.4,5.1,5.4,4.6,5.0,5.4,4.5,4.4,5.2,4.8,4.4,4.4,5.1,5.0,5.4,4.9,4.5,5.0,5.2,4.5,4.5,5.0,5.4,4.7,4.9,5.5,5.6,5.1,5.9,8.4,8.0,9.6,13.3],[30.5,29.9,29.8,29.0,28.7,27.8,27.3,26.8,26.2,25.5,24.8,23.9,23.0,22.2,21.7,22.3,23.3,24.1,24.0,24.0,22.8,20.8,18.6,17.8,16.6,16.6,16.4,16.2,16.4,14.3,15.0,13.7,14.3,14.0,13.1,13.4,13.3,13.4,12.3,13.1,12.8,12.1,11.8,12.1,12.2,12.3,13.1,13.8,12.6,13.2,13.0,12.7,11.8,11.7,11.7,11.0,10.7,10.8,10.6,10.7,10.1,10.1,10.2,9.3,9.5,9.6,9.9,9.4,9.4,9.7,9.1,9.4,9.4,9.2,9.1,9.7,10.3,10.6,10.8,11.3,11.4,10.5,11.0,11.3,10.6,10.2,11.0,10.5,10.3,10.3,10.1,9.6,9.5,9.3,9.1,9.6,9.6,10.1,9.2,9.8,9.2,9.7,9.9,10.1,10.2,10.4,10.0,9.8,9.3,8.6,8.2,7.4,6.9,7.2,7.4,7.1,7.0,7.6,7.9,8.4,8.6,8.8,9.4,9.3,10.2,10.9,10.3,8.6,8.5,7.5,6.9,7.6,7.0,6.4,6.7,7.0,6.9,6.4,6.8,6.9,6.8,6.6,7.3,7.3,6.6,7.2,6.9,6.9,6.6,6.3,6.1,6.0,5.7,5.3,5.2,4.9,4.5,4.6,4.4,4.1,4.2,4.5,4.1,3.8,3.6,3.5,4.0,4.2,4.7,4.8,4.4,4.0,3.3,2.5,2.4,1.9,2.2,2.2,2.7,2.5,2.7,2.1,1.6,1.6,2.0,1.8,2.1,1.9,1.6,1.3,0.9,0.8,1.0,1.4,1.7,1.4,1.4,1.7,2.1,2.0,2.6,2.6,2.0,2.6,3.1,2.8,2.7,3.4,3.5,3.3,3.9,4.4,4.6,4.6,4.9,5.4,5.2,4.9,5.6,6.5,7.2,7.5,6.7,6.4,6.7,6.7,6.9,7.4,6.8,7.5,7.2,6.4,6.7,7.2,6.7,6.2,5.9,5.8,5.8,7.0,6.3,7.2,6.8,6.2,5.2,5.5,4.3,4.4,4.2,3.5,3.2,3.3,3.4,2.5,2.6,3.4,3.3,3.8,4.0,4.5,4.7,4.8,5.6,5.1,4.4,4.8,5.1,4.4,4.1,5.2,4.9,4.4,5.0,5.8,5.4,5.0,6.2,6.3,5.9,6.0,6.4,5.5,5.8,6.4,5.0,5.1,5.9,5.5,4.8,4.9,5.4,5.3,6.0,5.6,4.9,5.4,5.7,5.1,4.9,5.5,5.8,5.2,5.3,5.9,6.1,5.6,6.4,9.3,8.8,10.6,13.9],[30.5,30.0,29.5,28.9,28.7,27.7,27.1,26.7,26.1,25.6,25.1,24.0,23.9,22.7,22.1,22.7,23.9,24.6,24.7,24.7,23.7,21.6,19.5,18.6,17.2,17.6,17.6,17.4,17.4,15.4,16.1,14.8,15.3,14.6,14.3,14.8,14.3,14.1,13.9,14.7,14.2,13.6,13.5,13.4,13.6,13.5,14.3,15.1,14.0,14.7,14.4,14.2,13.4,13.2,13.2,12.6,12.3,12.3,12.3,12.3,11.7,11.8,11.9,11.2,11.3,11.3,11.3,10.7,11.0,11.3,10.5,10.5,11.2,11.1,10.5,11.2,11.5,12.0,12.2,12.5,12.3,11.7,12.0,12.2,12.0,11.5,12.2,11.5,11.2,11.3,11.1,10.9,10.4,10.9,11.0,10.9,10.9,11.1,10.9,11.4,10.9,11.0,11.4,11.5,11.9,11.9,11.7,11.4,10.4,9.7,9.9,8.8,8.2,8.8,9.0,8.3,8.4,9.4,9.4,9.2,9.7,10.2,10.5,10.3,11.3,12.0,11.3,9.4,9.5,8.8,7.9,8.8,8.3,7.7,7.9,8.5,8.3,8.0,8.7,8.8,8.3,8.1,9.2,9.2,8.3,9.0,8.8,8.8,8.3,7.7,7.7,7.5,6.9,6.6,6.4,6.2,6.0,5.5,5.5,5.5,5.1,5.3,4.3,4.3,4.5,4.0,4.8,4.4,5.2,5.6,5.3,4.6,4.2,2.8,2.9,2.6,2.7,2.8,3.4,3.0,3.6,2.4,2.1,2.3,2.7,2.7,3.3,3.1,2.4,1.9,1.6,1.0,0.8,1.1,1.6,1.9,2.3,2.6,3.1,2.9,3.7,3.5,2.8,3.4,4.1,3.5,3.4,4.3,4.6,4.3,4.6,5.6,6.0,5.6,6.0,6.8,6.7,6.3,6.9,8.2,8.5,9.0,8.4,7.8,8.2,8.5,8.7,9.0,8.3,9.4,9.0,7.9,8.3,8.8,8.4,7.6,7.3,7.2,6.9,8.1,7.5,8.7,8.1,7.2,6.2,6.6,5.2,5.4,4.9,4.2,4.0,4.2,4.0,2.9,3.2,3.9,3.9,4.7,4.8,5.3,5.7,5.8,7.0,6.5,5.6,6.0,6.4,5.5,5.2,6.5,6.2,5.5,6.1,7.1,6.7,6.3,7.4,7.8,7.2,7.2,7.7,6.6,7.2,7.6,6.4,6.3,7.2,6.7,6.2,6.2,6.7,6.6,7.4,6.8,6.2,6.9,7.1,6.4,6.2,7.0,7.6,6.6,6.5,7.3,7.4,6.7,7.4,10.0,9.6,11.3,14.2],[30.5,29.9,29.6,28.9,28.5,27.8,27.5,26.9,26.4,25.9,25.4,24.6,24.3,23.3,22.7,23.2,24.1,24.9,24.8,24.9,23.9,22.1,20.2,19.3,17.8,18.1,18.1,18.2,18.1,15.9,16.4,15.6,15.7,15.2,15.2,15.6,14.8,14.9,14.8,15.4,14.9,14.3,14.2,14.5,14.6,14.6,15.5,16.1,15.2,15.5,15.3,15.0,14.0,14.0,13.9,13.3,13.1,13.2,13.0,13.1,12.7,12.6,12.4,11.9,11.9,12.0,11.9,11.3,11.6,11.8,11.3,11.0,11.7,11.3,11.1,11.7,12.3,12.6,12.7,13.2,13.0,12.4,13.1,13.1,12.7,12.4,13.3,12.3,12.3,12.1,11.7,11.8,11.4,11.6,11.6,11.7,11.7,12.2,11.6,12.0,11.7,11.8,12.4,12.3,12.5,12.7,12.4,12.1,11.5,10.5,10.5,9.4,8.8,9.3,9.7,8.8,8.8,9.8,10.0,9.7,10.2,10.7,10.7,10.5,11.6,12.5,11.4,9.7,10.0,9.1,8.1,9.0,8.6,7.9,8.3,8.9,8.8,8.4,9.0,9.3,9.0,8.8,10.1,9.9,9.3,10.0,9.6,9.6,9.4,8.6,8.6,8.5,7.6,7.4,7.5,6.9,6.4,6.1,6.2,5.4,5.3,5.9,4.6,4.4,4.9,4.2,4.9,4.1,5.2,5.5,5.4,4.4,4.3,2.9,3.3,3.1,3.4,3.6,4.1,3.3,4.0,2.9,3.0,3.0,4.1,3.7,4.4,4.1,3.2,2.8,2.3,1.7,1.0,0.8,1.1,1.5,2.2,3.0,3.7,4.1,4.6,4.1,3.6,4.7,4.9,4.3,4.6,5.8,5.5,5.2,6.0,6.8,6.8,6.4,7.2,7.8,7.5,7.1,8.1,9.0,9.4,9.8,9.1,8.8,9.3,9.5,9.4,9.8,8.8,10.0,9.7,8.7,9.0,9.4,9.0,8.1,7.8,7.6,7.4,8.3,7.8,9.0,8.4,7.5,6.5,7.0,5.6,6.2,6.0,5.2,4.6,5.6,5.4,3.9,4.2,5.4,5.3,6.1,6.2,6.6,7.5,7.6,8.8,8.3,7.2,7.8,8.1,7.1,6.7,8.0,7.6,7.1,7.7,8.5,8.1,7.4,8.7,9.1,8.1,8.0,8.5,7.6,8.2,8.2,7.0,6.7,7.8,7.4,6.5,6.7,7.1,6.7,7.6,7.2,6.4,7.4,7.7,6.8,6.5,7.6,8.2,7.2,7.0,7.9,7.7,7.2,7.8,10.4,10.0,11.5,14.7],[30.5,30.0,29.6,28.8,28.8,27.8,27.5,26.9,26.8,26.3,25.8,24.9,24.5,23.4,22.8,23.7,24.9,25.3,25.6,25.5,24.4,22.5,20.6,19.6,18.4,18.2,17.7,18.1,17.9,16.0,16.4,15.8,16.1,15.3,15.5,16.0,15.4,15.3,14.9,15.8,15.5,14.6,14.2,14.7,14.7,14.4,15.6,16.5,15.2,15.8,16.0,15.3,14.2,14.3,14.3,13.5,13.2,13.3,13.2,13.3,12.7,12.8,12.7,12.0,12.0,12.0,12.0,11.6,11.8,11.7,11.4,11.3,11.5,11.3,11.2,11.3,12.0,12.6,13.1,13.3,12.7,12.7,13.1,13.0,12.8,12.7,13.1,12.5,12.4,12.0,11.9,12.0,11.6,12.0,11.8,11.9,11.9,12.2,11.8,12.2,11.8,11.7,12.5,12.5,12.9,12.7,12.7,12.2,11.3,10.8,10.6,9.4,9.3,9.8,10.1,8.9,9.3,10.1,9.8,9.3,10.1,10.7,10.3,10.1,11.0,12.0,11.1,9.3,9.7,8.7,7.9,9.0,8.7,7.8,8.2,9.0,9.4,8.9,9.6,9.6,9.7,9.4,10.0,10.3,10.0,10.5,9.9,10.3,10.0,9.3,9.1,9.3,8.6,8.0,8.2,7.9,6.7,6.5,6.6,6.3,5.8,6.3,5.0,4.7,4.6,4.0,4.6,3.9,5.1,5.4,5.2,4.5,4.4,3.0,3.4,2.9,3.6,3.7,4.3,3.7,4.2,3.4,3.0,3.0,3.7,3.3,3.9,3.6,2.7,2.6,2.2,1.9,1.4,1.0,0.8,1.2,1.7,2.2,2.9,3.4,4.0,3.5,3.3,4.4,4.6,4.3,4.8,5.6,5.3,5.3,6.2,6.6,6.5,6.3,7.1,7.8,7.5,7.3,8.5,9.2,9.4,9.9,9.5,9.5,10.0,10.3,10.4,10.5,9.8,10.6,10.2,9.8,9.7,10.0,9.7,8.7,8.7,8.5,8.1,9.2,8.5,9.6,8.8,8.3,7.3,7.5,6.5,7.1,6.6,5.7,5.4,6.2,5.6,4.4,4.7,5.4,5.0,6.0,6.2,7.1,7.4,7.1,8.3,7.5,6.8,7.8,7.6,6.7,6.7,8.0,7.6,7.3,8.0,8.7,8.4,8.2,9.2,9.5,9.3,9.0,9.3,8.3,8.6,9.0,8.1,7.5,8.5,8.2,7.3,7.0,7.6,7.1,8.1,7.7,6.6,7.2,8.2,7.3,6.5,7.6,8.5,7.3,7.0,7.9,7.9,7.1,7.8,10.1,9.7,11.0,14.2],[30.5,30.0,29.6,28.7,28.3,27.5,27.1,26.8,26.1,25.6,24.9,24.2,23.7,22.4,21.9,22.3,23.6,24.1,24.3,24.1,23.2,21.2,19.0,18.1,17.4,17.4,17.4,17.0,17.4,14.8,15.4,14.3,15.0,14.2,13.8,14.3,13.8,13.7,12.9,14.0,13.6,12.6,12.4,12.7,12.9,12.7,13.8,14.5,12.9,13.8,13.4,13.2,12.0,12.3,12.2,11.5,11.2,11.4,11.2,11.4,10.8,10.7,10.6,10.0,10.1,10.1,10.7,9.9,10.1,10.2,9.9,9.8,10.2,10.1,9.8,10.4,11.1,11.6,11.5,12.1,12.0,11.3,11.7,11.9,11.5,11.1,11.8,11.2,11.0,11.0,10.5,10.4,10.1,9.8,10.0,10.1,10.2,10.5,9.7,10.2,9.8,10.3,10.4,10.6,10.7,10.9,10.5,10.3,9.8,8.9,8.7,7.8,7.5,7.7,8.1,7.5,7.3,8.3,8.7,8.4,8.9,9.2,9.7,9.7,10.5,11.4,10.6,8.8,8.7,8.0,7.2,7.9,7.4,6.8,7.0,7.4,7.4,6.9,7.4,7.6,7.4,7.3,7.9,8.1,7.5,8.0,7.7,7.7,7.5,7.1,7.1,6.9,6.5,5.9,6.2,5.8,5.1,5.1,4.9,4.8,4.7,4.8,4.4,3.9,3.8,3.1,3.8,3.6,4.4,4.5,4.3,3.7,3.4,2.6,2.8,2.3,2.7,2.9,3.2,3.2,3.4,2.8,2.3,2.3,2.5,2.3,2.7,2.4,1.9,1.8,1.5,1.3,1.5,1.4,1.1,0.8,1.0,1.5,2.1,2.2,2.7,2.7,2.3,3.1,3.5,3.2,3.5,4.1,4.0,4.3,4.7,5.1,5.0,5.2,5.4,6.1,5.7,5.5,6.5,7.3,7.5,7.7,7.3,7.3,7.5,7.6,7.7,8.1,7.4,8.2,8.0,7.1,7.4,7.8,7.4,6.9,6.6,6.4,6.3,7.3,6.8,7.6,7.3,6.8,6.0,5.8,5.0,5.2,5.0,4.1,3.9,4.3,3.9,3.1,3.3,4.2,3.9,4.3,4.5,5.1,5.4,5.1,6.1,5.3,5.1,5.8,5.6,4.8,4.9,6.0,5.7,5.3,5.9,6.6,6.7,6.1,6.8,7.0,6.8,6.8,7.0,6.1,6.6,7.1,5.9,5.9,6.7,6.3,5.5,5.5,6.1,5.8,6.5,5.9,5.2,5.9,6.3,5.6,5.1,5.9,6.3,5.7,5.5,6.4,6.4,5.7,6.5,9.4,8.9,10.6,13.9],[30.5,29.8,29.3,28.5,28.4,27.4,27.5,26.7,26.7,26.1,25.6,24.4,24.0,22.8,22.3,22.9,24.1,24.7,24.7,24.8,23.7,21.5,19.3,18.3,17.4,17.2,16.7,16.9,17.0,14.6,15.2,14.2,14.7,14.0,13.5,14.2,13.8,13.6,12.4,13.7,13.4,12.1,11.8,12.2,12.3,12.1,13.3,14.2,12.4,13.5,13.4,12.9,11.5,11.8,11.8,11.0,10.4,10.8,10.6,10.4,10.0,10.0,9.9,9.1,9.2,9.5,9.4,8.6,9.2,9.3,9.1,9.1,9.4,9.1,9.2,9.8,10.3,10.8,10.7,11.2,11.1,10.3,11.1,11.2,10.7,10.2,11.3,10.7,10.5,10.2,9.6,9.7,9.4,9.1,8.9,9.2,9.5,9.5,9.0,9.5,9.0,9.3,9.6,9.9,10.1,10.2,10.0,9.5,9.1,8.3,7.8,6.9,6.5,6.9,7.3,6.7,6.7,7.6,7.4,7.8,8.0,8.3,8.7,8.8,9.8,10.3,9.8,8.2,8.0,7.3,6.8,7.3,7.0,6.1,6.2,6.9,6.9,6.3,6.9,7.1,6.8,6.6,7.2,7.6,6.9,7.4,6.8,6.9,6.8,6.4,6.1,6.1,5.7,5.2,5.2,5.1,4.5,4.3,4.0,4.2,4.3,4.3,3.9,3.8,3.8,3.1,3.7,3.9,4.4,5.0,4.7,4.3,3.6,2.8,2.8,2.1,2.3,2.4,2.9,3.0,3.3,2.9,2.1,2.0,2.1,2.0,2.2,1.9,1.3,1.3,1.4,1.4,1.9,2.0,1.7,1.0,0.8,1.0,1.4,1.6,1.9,1.8,1.8,2.5,2.4,2.3,2.4,2.8,3.0,3.1,3.3,3.6,3.8,4.0,4.4,4.7,4.6,4.6,5.2,5.9,6.1,6.5,6.1,5.9,6.4,6.5,7.1,7.4,6.6,7.7,7.3,6.7,7.1,7.3,7.1,6.5,6.0,5.9,5.9,6.6,6.2,6.9,6.4,5.9,5.2,5.1,4.3,4.2,3.9,3.4,3.3,3.1,3.1,2.7,2.5,2.9,2.9,3.2,3.4,3.8,4.1,3.8,4.4,3.9,3.7,4.0,4.0,3.6,3.7,4.2,4.2,4.0,4.3,5.0,5.0,4.6,5.5,5.9,5.9,5.6,5.9,4.9,5.3,5.8,4.9,4.9,5.8,5.4,5.0,5.0,5.6,5.5,6.0,5.4,4.8,5.4,5.7,4.9,4.7,5.3,5.8,4.9,5.0,5.6,5.5,5.2,5.9,8.2,8.0,9.6,13.2],[30.6,29.9,29.7,28.7,28.3,27.4,27.1,26.3,25.9,25.5,24.8,23.9,23.4,22.2,21.4,22.0,23.0,23.9,23.8,23.9,22.8,20.9,18.6,17.8,16.4,16.7,16.3,16.2,16.5,14.5,14.8,14.0,14.5,13.9,13.3,13.9,13.6,13.4,12.3,13.5,13.0,12.2,11.8,12.1,12.3,11.9,13.3,13.9,12.4,13.3,12.9,12.7,11.3,11.7,11.2,10.7,10.4,10.6,10.3,10.3,9.9,9.8,9.8,9.1,9.4,9.3,9.2,8.9,9.3,9.1,9.0,9.2,9.0,8.7,8.8,9.4,10.4,10.6,10.7,11.2,11.1,10.5,11.2,11.3,10.9,10.4,11.4,11.0,10.8,10.4,9.8,9.9,9.7,9.3,9.1,9.4,9.4,9.6,9.0,9.6,8.9,9.2,9.7,10.0,9.9,9.9,9.6,9.4,8.9,8.1,7.7,6.9,6.6,7.0,7.2,6.8,6.8,7.5,7.6,7.8,8.3,8.5,8.8,9.0,10.0,10.5,9.8,8.5,8.3,7.7,6.9,7.5,7.2,6.4,6.4,7.1,7.2,6.4,6.9,7.4,6.8,6.4,7.2,7.7,6.7,7.1,6.6,6.6,6.6,6.1,5.8,5.8,5.5,5.1,5.0,5.1,4.5,4.4,4.0,4.0,4.2,4.1,4.0,3.6,3.6,3.2,3.9,4.3,4.5,4.7,4.5,4.3,3.7,3.0,2.9,2.1,2.3,2.3,3.0,3.0,3.3,3.0,2.3,2.1,2.1,2.1,2.2,1.7,1.3,1.3,1.5,1.5,2.1,2.2,2.1,1.4,0.9,0.8,0.9,1.3,1.6,1.6,1.5,1.9,2.2,2.1,2.1,2.7,2.9,3.0,3.3,3.4,3.8,4.0,4.3,4.7,4.6,4.5,5.3,5.7,5.9,6.3,6.0,5.6,6.1,6.4,6.6,7.3,6.4,7.6,7.3,6.3,7.0,7.3,6.9,6.5,5.8,5.7,5.9,6.7,6.2,7.2,6.9,6.0,5.4,5.2,4.4,4.2,3.9,3.5,3.1,3.1,3.1,2.7,2.5,3.0,3.2,3.2,3.4,4.0,4.3,4.0,4.6,4.0,3.7,4.2,4.1,3.6,3.7,4.2,4.1,4.0,4.5,4.9,5.0,4.8,5.4,5.6,5.5,5.5,5.8,5.0,5.6,5.9,5.0,5.1,5.8,5.3,5.0,4.9,5.6,5.5,6.1,5.4,4.9,5.4,5.6,4.8,4.7,5.4,5.5,5.0,5.0,5.7,5.6,5.1,6.0,8.6,8.1,9.8,13.0],[30.5,29.9,29.5,28.6,28.4,27.3,27.6,26.7,26.5,26.0,25.3,24.1,23.5,22.7,21.9,22.5,23.6,24.2,24.3,24.2,23.2,20.9,18.5,17.4,16.4,16.2,15.7,15.9,16.0,13.8,14.1,13.4,14.0,13.1,12.9,13.1,13.2,12.7,11.6,12.7,12.8,11.6,11.2,11.7,11.9,11.4,12.6,13.2,11.8,12.4,12.4,11.8,10.8,11.0,10.6,10.1,9.7,9.8,9.5,9.6,9.2,9.0,8.9,8.4,8.5,8.5,8.4,8.1,8.5,8.7,8.6,8.5,8.4,8.2,8.6,9.0,10.0,9.9,10.1,10.5,10.7,10.0,10.6,11.0,10.6,9.8,11.0,10.6,10.3,9.9,9.5,9.4,9.3,8.9,8.5,8.9,9.2,9.1,8.4,8.9,8.5,8.7,8.8,9.0,9.2,9.1,8.7,8.6,8.2,7.6,7.0,6.3,5.9,6.2,6.5,6.4,6.3,7.0,7.1,7.6,8.0,7.9,8.3,8.6,9.6,10.2,9.8,8.1,8.1,7.4,6.8,7.3,7.1,6.3,6.3,7.0,6.8,6.2,6.5,6.8,6.3,5.9,6.5,6.9,5.7,5.9,5.3,5.2,5.4,5.2,4.5,4.6,4.9,4.3,3.6,4.1,4.0,3.5,3.3,3.6,4.0,3.9,3.7,3.7,3.7,3.2,4.0,4.3,4.8,5.5,4.8,4.6,3.9,3.3,2.9,2.1,2.3,2.1,2.7,3.0,3.3,3.0,2.6,2.3,1.9,1.9,1.9,1.5,1.2,1.3,1.7,1.8,2.5,2.6,2.4,1.7,1.3,0.9,0.8,0.8,1.2,1.2,1.1,1.3,1.6,1.7,1.8,1.9,2.1,2.3,2.4,2.6,2.9,3.2,3.3,3.6,3.6,3.6,3.7,4.5,4.5,5.0,4.7,4.4,4.7,4.9,5.3,6.1,5.7,6.7,6.4,5.7,6.5,6.9,6.5,6.4,5.5,5.4,5.7,6.1,5.9,6.5,6.0,5.4,4.8,4.6,3.9,3.4,3.1,2.8,2.7,2.4,2.4,2.1,2.0,2.1,2.0,2.3,2.6,2.9,3.3,3.0,3.5,3.1,2.8,3.1,3.2,2.6,2.6,3.1,3.1,3.0,3.1,3.6,3.5,3.4,3.8,4.1,4.4,4.3,4.5,4.1,4.3,4.6,3.9,4.2,4.9,4.6,4.9,4.8,5.5,5.5,6.0,5.1,4.7,5.3,5.2,4.4,4.4,4.9,4.6,4.2,4.5,4.9,4.7,4.5,5.4,7.8,7.4,9.1,12.6],[30.6,30.0,29.7,28.8,28.7,27.5,27.4,26.6,26.3,25.8,25.1,24.0,23.5,22.5,22.1,22.4,23.4,24.2,24.1,24.1,23.1,20.6,18.3,17.4,16.0,15.8,15.4,15.1,15.4,13.2,13.7,12.9,13.6,12.7,12.3,12.5,12.7,11.9,11.0,12.2,11.9,10.9,10.7,11.0,11.1,10.8,12.0,12.7,11.3,12.0,12.1,11.6,10.3,10.6,10.7,9.7,9.1,9.5,9.1,9.1,8.7,8.6,8.7,8.0,8.3,8.3,8.0,7.7,8.5,8.7,8.2,8.4,8.5,8.1,8.2,8.8,9.6,9.7,10.3,10.3,10.3,9.7,10.5,10.7,10.3,9.8,10.7,10.3,9.8,9.4,9.2,9.1,8.7,8.1,8.1,8.5,8.4,8.2,7.9,8.3,7.7,8.3,8.3,8.4,8.7,8.6,8.3,8.5,8.0,7.2,6.7,6.0,5.4,5.7,6.0,6.1,5.8,6.3,6.9,7.3,7.4,7.8,8.2,8.5,9.4,9.9,9.6,7.8,7.4,6.6,6.3,6.7,6.3,5.4,5.6,6.2,5.9,5.3,5.8,6.0,5.5,5.2,5.9,6.0,5.0,5.2,4.8,4.7,4.6,4.5,4.0,3.9,4.1,3.8,3.3,3.6,3.4,3.0,2.9,3.1,3.5,3.6,3.8,4.1,3.7,3.6,4.0,4.5,4.8,5.2,4.9,4.4,3.8,3.2,2.8,2.0,2.1,1.9,2.4,2.7,3.1,2.7,2.2,2.0,1.6,1.8,1.7,1.3,1.1,1.1,1.7,1.8,2.4,2.6,2.5,2.1,1.6,1.3,0.9,0.8,0.9,1.1,1.0,1.0,1.3,1.6,1.6,1.6,1.9,2.1,2.1,2.3,2.6,2.9,2.8,3.2,3.2,3.2,3.3,4.0,4.1,4.5,4.3,3.9,4.3,4.4,4.8,5.4,4.9,5.6,5.4,4.8,5.3,5.7,5.4,5.4,4.6,4.4,4.7,5.4,5.2,5.9,5.7,5.1,4.4,4.5,3.5,3.0,2.8,2.5,2.4,2.1,2.2,1.9,1.8,1.8,1.8,2.1,2.5,2.8,3.3,2.9,3.4,3.0,2.6,2.9,2.9,2.4,2.3,2.8,2.8,2.7,2.9,3.3,3.2,3.3,3.7,3.9,4.0,4.0,4.3,4.0,4.3,4.4,3.8,4.0,4.4,3.9,4.1,4.0,4.7,4.8,5.0,4.5,4.2,4.6,4.4,3.9,4.0,4.5,4.3,3.8,4.3,4.6,4.4,4.4,5.2,7.6,7.3,9.0,12.5],[30.5,29.9,29.4,28.4,28.4,27.3,27.5,26.5,26.2,25.7,24.9,24.0,23.3,22.5,22.0,22.1,23.3,23.8,23.8,24.0,22.8,20.4,18.0,17.0,15.9,15.6,15.2,15.3,15.2,13.1,13.3,13.0,13.3,12.2,11.9,12.3,12.2,11.6,10.6,12.0,11.8,10.4,10.3,10.9,10.9,10.6,11.5,12.4,11.0,11.8,11.6,11.0,10.0,10.2,9.7,9.1,8.5,8.8,8.3,8.5,8.2,7.9,7.7,7.3,7.4,7.5,7.3,7.1,7.8,7.8,7.5,7.8,7.7,7.6,7.7,8.5,9.2,9.5,9.8,10.1,10.0,9.2,10.1,10.5,9.9,9.2,10.5,10.0,9.7,9.2,8.7,8.6,8.4,7.8,7.6,8.0,8.1,7.9,7.4,7.8,7.2,7.8,7.7,8.0,8.3,8.2,7.8,8.0,7.5,6.7,6.0,5.5,4.9,5.2,5.4,5.6,5.3,6.0,6.2,7.0,7.1,7.2,7.7,8.0,9.1,10.0,9.4,7.6,7.5,6.9,6.2,6.6,6.3,5.4,5.4,6.0,5.7,5.1,5.3,5.6,5.1,4.7,5.3,5.5,4.5,4.6,4.2,4.1,4.2,4.0,3.5,3.7,3.8,3.4,3.0,3.3,3.2,2.7,2.7,2.9,3.4,3.5,3.5,3.8,3.5,3.4,4.0,4.4,5.0,5.1,4.8,4.3,3.7,3.1,2.8,2.1,2.1,2.0,2.4,2.8,3.2,2.9,2.4,2.2,1.9,2.0,1.9,1.5,1.4,1.4,1.9,2.0,2.5,2.9,2.6,2.1,1.8,1.5,1.1,0.8,0.8,0.8,1.0,0.9,1.0,1.3,1.4,1.4,1.6,1.7,1.8,2.0,2.1,2.5,2.6,3.0,2.9,2.9,3.0,3.6,3.8,4.1,3.9,3.6,3.8,4.0,4.2,5.0,4.7,5.4,5.1,4.5,5.1,5.5,5.3,5.2,4.4,4.3,4.7,5.2,5.1,5.7,5.3,4.6,4.1,4.2,3.3,2.7,2.5,2.4,2.2,2.0,2.0,1.8,1.6,1.6,1.6,1.9,2.3,2.5,2.9,2.7,3.1,2.8,2.4,2.6,2.7,2.3,2.1,2.6,2.6,2.4,2.6,2.9,2.8,2.8,3.3,3.4,3.6,3.6,3.9,3.6,3.8,3.9,3.4,3.5,4.0,3.7,3.9,4.0,4.6,4.7,4.9,4.3,4.0,4.5,4.2,3.7,3.8,4.2,3.8,3.5,3.9,4.2,4.1,4.1,4.8,7.3,7.0,8.5,12.4],[30.4,29.5,29.3,28.2,28.1,26.9,27.1,26.2,26.1,25.6,24.9,23.8,23.4,22.3,21.2,21.8,22.8,23.7,23.3,23.8,22.9,20.4,17.8,17.1,16.1,16.3,15.8,15.9,16.1,13.7,13.9,12.9,13.5,12.7,12.1,12.4,12.5,12.0,10.4,11.9,11.6,10.5,10.1,10.8,10.8,10.4,11.5,12.1,10.9,11.5,11.2,10.9,9.8,9.8,9.4,9.2,8.5,8.7,8.4,8.4,8.2,7.9,7.8,7.2,7.5,7.7,7.3,7.1,7.9,7.9,7.3,7.7,7.8,7.5,7.7,8.6,9.4,9.4,9.7,10.0,10.3,9.2,9.9,10.2,9.9,9.1,10.3,10.1,9.2,9.3,8.6,8.5,8.2,7.7,7.5,7.8,8.0,7.8,7.3,7.7,7.2,7.9,7.7,8.1,8.2,8.2,7.9,7.8,7.5,6.5,5.9,5.5,4.7,5.0,5.4,5.5,5.2,5.9,6.4,6.7,6.8,7.2,7.8,8.1,9.4,9.9,9.4,7.7,7.4,6.8,6.2,6.5,6.1,5.3,5.3,5.7,5.6,4.9,5.3,5.4,5.0,4.7,5.1,5.2,4.6,4.6,4.3,4.2,4.4,4.1,3.5,3.9,3.9,3.5,3.2,3.5,3.1,2.6,2.7,3.0,3.3,3.2,3.5,3.1,3.5,3.2,4.1,4.6,5.3,5.4,5.1,4.5,3.7,3.1,2.5,1.9,2.1,2.0,2.3,2.7,3.3,3.1,2.5,2.3,1.9,2.1,2.0,1.6,1.5,1.4,2.0,2.0,2.6,2.7,2.7,2.1,1.7,1.4,1.1,1.0,0.8,0.8,0.8,1.0,1.0,1.1,1.3,1.4,1.5,1.8,1.8,2.0,2.2,2.5,2.5,3.0,2.9,2.8,3.1,3.6,3.9,4.2,3.9,3.7,4.0,4.2,4.4,5.0,4.8,5.7,5.2,4.7,5.3,5.4,5.3,5.2,4.4,4.5,4.7,5.4,5.1,5.9,5.5,4.9,4.3,4.3,3.4,2.9,2.8,2.5,2.2,2.0,2.2,2.0,1.6,1.8,1.9,2.0,2.5,2.8,3.1,2.8,3.2,2.8,2.5,2.7,2.7,2.3,2.2,2.6,2.6,2.5,2.7,3.0,2.9,3.0,3.4,3.5,3.8,3.8,4.1,3.7,4.1,4.1,3.4,3.7,4.2,3.9,4.0,4.1,4.4,4.6,4.8,4.3,4.0,4.3,4.1,3.6,3.7,4.1,3.8,3.5,3.8,4.2,3.9,4.0,4.8,7.3,7.1,8.7,12.5],[30.5,29.9,29.7,28.8,28.5,27.4,27.3,26.5,26.0,25.3,24.6,23.6,23.0,22.2,20.9,21.8,22.4,23.5,23.2,23.4,22.3,19.9,17.0,16.3,15.5,15.7,15.0,15.0,15.2,13.2,13.6,12.5,13.1,12.6,11.6,11.9,12.0,11.5,10.5,11.5,11.1,10.2,9.9,10.3,10.4,10.0,11.1,12.0,10.7,11.5,11.2,10.8,9.6,9.7,9.4,8.9,8.3,8.4,8.2,8.3,7.8,7.7,7.8,7.0,7.4,7.6,7.1,7.1,7.7,7.8,7.1,7.8,7.6,7.2,7.2,8.1,9.1,9.2,9.5,9.8,9.7,9.1,9.6,10.1,9.7,8.8,9.9,9.7,9.1,8.7,8.4,8.3,7.9,7.4,7.2,7.6,7.7,7.5,7.1,7.5,7.0,7.7,7.5,7.8,8.1,8.1,7.7,7.8,7.3,6.3,5.9,5.3,4.6,4.9,5.2,5.3,5.0,5.5,6.1,6.6,6.6,7.0,7.9,8.3,9.3,9.7,9.3,7.4,6.9,6.3,5.7,6.1,5.5,4.8,4.7,5.2,5.1,4.5,4.9,5.1,4.5,4.3,4.7,4.9,4.1,4.1,3.9,3.7,3.8,3.6,3.2,3.2,3.3,3.1,2.7,3.0,2.7,2.3,2.2,2.4,2.9,3.0,3.3,2.9,3.0,3.0,3.6,4.5,4.7,5.0,4.5,4.2,3.4,2.8,2.2,1.7,1.7,1.6,2.1,2.5,2.9,2.7,2.1,2.0,1.7,1.9,2.0,1.6,1.5,1.2,1.7,1.8,2.2,2.5,2.4,1.9,1.6,1.3,1.1,1.0,0.9,0.8,0.8,0.8,0.9,1.0,1.0,1.1,1.3,1.5,1.6,1.8,2.0,2.1,2.2,2.6,2.6,2.5,2.7,3.2,3.4,3.6,3.4,3.2,3.3,3.5,3.8,4.4,4.0,4.7,4.4,3.9,4.3,4.8,4.6,4.5,3.9,3.8,4.1,4.7,4.6,5.2,4.9,4.4,3.8,3.8,2.9,2.4,2.2,2.1,1.8,1.6,1.7,1.5,1.3,1.3,1.4,1.6,2.0,2.3,2.6,2.4,2.8,2.4,2.0,2.3,2.3,2.0,1.8,2.2,2.2,2.0,2.3,2.6,2.5,2.5,3.0,3.0,3.2,3.3,3.5,3.3,3.5,3.5,2.9,3.2,3.6,3.3,3.4,3.5,3.9,4.1,4.2,3.7,3.5,4.0,3.8,3.2,3.2,3.8,3.6,3.0,3.5,3.8,3.8,3.7,4.5,7.5,7.1,8.8,12.4],[30.6,29.9,29.7,28.8,28.7,27.2,27.3,26.2,26.0,25.3,24.6,23.4,23.2,22.3,21.6,21.9,22.9,23.7,23.5,23.6,22.4,19.9,17.5,16.3,15.3,15.3,14.7,14.5,14.2,12.5,13.0,12.1,12.6,11.6,11.1,11.4,11.6,10.9,10.0,10.8,10.7,9.9,9.5,9.7,9.9,9.5,10.4,11.3,10.1,10.7,10.7,10.2,9.1,9.1,8.8,8.4,7.8,7.9,7.4,7.7,7.4,7.1,7.3,6.6,6.8,6.9,6.6,6.5,7.3,7.3,6.9,7.2,7.3,7.0,7.2,8.0,8.7,8.8,9.1,9.1,9.3,8.5,9.2,9.4,9.2,8.4,9.3,9.1,8.6,8.2,7.8,7.8,7.5,6.7,6.8,7.1,7.3,6.9,6.7,7.0,6.6,7.3,7.0,7.4,7.6,7.5,7.2,7.5,6.9,5.8,5.6,5.1,4.3,4.7,4.9,5.2,4.6,5.2,5.8,6.3,6.2,6.6,7.4,7.8,8.8,9.0,8.4,6.8,6.5,5.8,5.4,5.7,5.2,4.5,4.5,5.0,4.6,4.1,4.4,4.7,4.1,3.9,4.5,4.4,3.7,3.7,3.6,3.3,3.4,3.3,2.9,3.0,3.1,2.8,2.3,2.7,2.5,2.1,2.1,2.2,2.7,3.0,3.6,2.9,3.1,3.1,3.6,4.2,4.5,4.7,4.4,4.2,3.6,2.9,2.2,1.8,1.6,1.8,1.9,2.4,2.8,2.6,2.2,2.0,1.7,1.9,1.9,1.6,1.4,1.3,1.7,1.7,2.3,2.6,2.4,2.0,1.6,1.3,1.1,1.0,0.9,0.9,0.8,0.8,0.8,1.0,0.9,0.9,1.1,1.3,1.4,1.5,1.7,2.1,2.0,2.3,2.3,2.3,2.4,2.8,3.3,3.3,3.0,2.9,2.9,3.2,3.4,3.9,3.6,4.2,3.9,3.5,3.8,4.3,4.1,4.1,3.5,3.4,3.7,4.3,4.2,4.7,4.3,4.0,3.4,3.6,2.6,2.1,1.9,1.8,1.6,1.4,1.4,1.3,1.1,1.1,1.2,1.3,1.7,1.9,2.3,2.1,2.4,2.2,1.8,2.0,2.0,1.7,1.5,1.9,2.0,1.9,2.0,2.3,2.2,2.2,2.6,2.7,2.9,3.0,3.2,3.0,3.1,3.2,2.6,2.8,3.2,3.0,3.2,3.2,3.6,3.8,3.8,3.3,3.2,3.7,3.5,2.9,3.1,3.5,3.3,2.7,3.3,3.6,3.4,3.6,4.3,7.0,6.9,8.5,12.1],[30.5,29.9,29.5,28.5,28.2,27.1,27.2,26.1,25.9,25.4,24.7,23.6,23.1,22.2,21.2,21.5,22.6,23.4,23.1,23.4,22.4,19.9,17.4,16.4,15.2,15.4,14.9,14.8,14.6,12.9,12.9,12.1,12.5,11.5,11.3,11.2,11.5,10.9,9.7,10.9,10.7,9.6,9.3,9.8,9.9,9.6,10.5,11.2,10.0,10.8,10.5,10.1,9.1,8.9,8.6,8.3,7.6,7.8,7.4,7.6,7.3,7.1,7.0,6.5,6.6,6.7,6.4,6.6,7.0,7.1,6.7,7.1,6.9,6.8,7.0,7.9,8.6,8.7,9.1,9.4,9.2,8.5,9.2,9.5,9.3,8.4,9.5,9.4,8.7,8.4,7.9,7.8,7.6,6.9,6.9,7.2,7.3,7.0,6.6,7.0,6.6,7.2,7.0,7.3,7.5,7.4,7.1,7.2,6.9,5.8,5.5,5.0,4.3,4.7,5.0,5.1,4.8,5.4,5.8,6.3,6.2,6.5,7.2,7.5,8.7,9.4,8.7,7.0,6.8,6.3,5.7,5.9,5.6,4.9,4.8,5.1,5.0,4.4,4.7,4.8,4.4,4.1,4.5,4.5,3.9,3.9,3.6,3.5,3.6,3.4,3.0,3.2,3.3,2.9,2.5,2.9,2.7,2.2,2.3,2.5,3.0,3.1,3.4,2.9,3.5,3.2,4.1,4.5,5.0,5.2,4.7,4.4,3.7,3.1,2.6,1.9,1.9,2.0,2.2,2.7,3.3,3.1,2.5,2.4,2.0,2.2,2.1,1.8,1.7,1.6,2.1,2.1,2.7,2.9,2.7,2.2,1.9,1.6,1.4,1.2,1.0,1.1,1.0,0.8,0.8,0.9,1.0,0.9,1.0,1.2,1.4,1.5,1.6,1.9,2.1,2.4,2.3,2.3,2.5,3.0,3.4,3.5,3.2,3.2,3.2,3.4,3.6,4.3,4.1,4.8,4.4,3.9,4.5,4.8,4.6,4.6,3.9,3.8,4.3,4.8,4.7,5.4,4.9,4.4,3.8,3.8,3.1,2.3,2.2,2.2,1.9,1.7,1.8,1.6,1.4,1.2,1.4,1.6,2.0,2.2,2.6,2.4,2.8,2.5,2.0,2.3,2.3,1.9,1.7,2.1,2.1,2.0,2.2,2.5,2.4,2.4,2.8,2.9,3.2,3.3,3.4,3.3,3.4,3.4,2.9,3.3,3.6,3.4,3.6,3.7,4.0,4.2,4.4,3.7,3.5,3.9,3.6,3.2,3.2,3.6,3.4,2.9,3.4,3.7,3.5,3.5,4.3,6.8,6.7,8.1,11.9],[30.4,29.9,29.6,28.7,28.2,26.9,26.9,26.0,25.4,25.2,24.4,23.3,23.0,22.1,20.9,21.6,22.3,23.3,23.0,23.1,22.0,19.7,17.5,16.4,15.4,15.6,15.4,15.2,16.0,12.8,13.5,11.8,12.5,12.3,11.3,11.2,11.5,11.2,9.9,10.9,10.6,9.7,9.4,9.8,9.8,9.6,10.4,11.0,10.0,10.7,10.2,10.0,9.2,8.9,8.7,8.4,7.8,7.9,7.7,7.7,7.3,7.2,7.2,6.7,6.9,7.0,6.5,6.9,7.2,7.0,6.6,7.2,7.1,6.8,6.9,7.9,8.7,8.8,9.1,9.3,9.4,8.8,9.2,9.5,9.5,8.3,9.3,9.4,8.8,8.6,8.1,7.9,7.7,7.3,7.0,7.2,7.3,7.1,6.8,7.1,6.8,7.1,7.2,7.4,7.6,7.5,7.2,7.4,7.0,6.0,5.6,5.2,4.5,4.8,5.1,5.1,4.9,5.4,5.8,6.1,6.4,6.9,7.3,7.7,8.8,9.2,8.7,7.3,7.0,6.3,5.8,6.1,5.6,4.8,4.8,5.3,5.1,4.4,4.9,5.1,4.6,4.3,4.9,4.9,4.1,4.2,3.8,3.8,3.9,3.5,3.1,3.3,3.3,2.9,2.6,2.8,2.7,2.1,2.2,2.6,2.8,2.8,2.8,2.6,3.1,3.1,4.0,4.5,5.0,5.4,4.9,4.5,3.8,3.1,2.4,1.9,1.9,2.0,2.1,2.5,3.2,3.1,2.5,2.6,2.1,2.5,2.5,2.0,1.9,1.7,2.3,2.2,2.8,3.1,3.1,2.4,2.2,1.6,1.5,1.4,1.2,1.2,1.1,0.9,0.8,0.8,0.8,1.0,1.0,1.1,1.4,1.6,1.7,1.7,1.9,2.4,2.3,2.3,2.5,3.1,3.5,3.6,3.5,3.2,3.4,3.7,3.9,4.4,4.2,5.0,4.6,4.1,4.7,5.0,4.7,4.5,4.0,3.8,4.2,4.8,4.7,5.4,5.1,4.4,3.9,4.0,3.0,2.6,2.4,2.3,1.9,1.7,1.9,1.6,1.4,1.4,1.6,1.8,2.2,2.4,2.9,2.6,3.2,2.8,2.3,2.5,2.6,2.0,1.9,2.3,2.2,2.1,2.4,2.6,2.5,2.5,3.1,3.1,3.3,3.4,3.7,3.4,3.6,3.7,2.8,3.2,3.7,3.3,3.5,3.5,4.0,4.2,4.3,3.9,3.5,3.9,3.7,3.1,3.2,3.7,3.4,2.8,3.4,3.8,3.5,3.4,4.3,7.2,7.0,8.4,12.5],[30.4,30.0,29.7,28.9,28.7,27.8,27.2,26.4,25.7,24.8,24.0,23.2,22.6,22.0,20.9,21.1,22.2,23.3,22.7,23.0,22.1,19.5,16.7,15.7,15.0,14.9,14.2,14.2,14.8,12.1,13.0,11.8,12.3,12.1,11.3,11.2,11.4,11.0,10.0,11.0,10.4,9.6,9.3,9.7,9.9,9.5,10.4,11.3,10.1,11.0,10.7,10.5,9.2,9.1,8.9,8.4,7.6,7.7,7.6,7.5,7.1,7.1,7.1,6.3,6.5,6.8,6.5,6.5,6.9,7.0,6.4,6.9,7.0,6.7,6.9,7.6,8.5,8.7,9.0,9.1,9.2,8.2,9.0,9.7,9.1,7.9,9.3,9.1,8.6,8.2,7.5,7.5,7.3,6.7,6.5,6.9,6.9,6.8,6.4,6.9,6.4,6.8,7.0,7.3,7.6,7.4,7.2,7.5,6.8,5.8,5.4,5.0,4.0,4.3,4.7,4.9,4.4,4.9,5.4,6.0,5.9,6.2,7.2,7.8,8.4,9.0,8.3,6.8,6.4,5.8,5.3,5.5,5.0,4.3,4.3,4.6,4.4,3.8,4.3,4.4,3.9,3.7,4.3,4.1,3.5,3.5,3.3,3.2,3.3,3.1,2.7,2.8,2.8,2.5,2.1,2.4,2.3,1.8,1.9,2.1,2.4,2.4,2.7,2.4,2.8,3.1,3.5,4.3,4.7,5.0,4.4,4.2,3.4,2.9,2.1,1.7,1.6,1.8,1.9,2.3,2.9,2.8,2.3,2.3,2.0,2.3,2.3,1.9,1.8,1.6,2.2,1.9,2.5,2.8,2.8,2.3,2.1,1.6,1.5,1.4,1.2,1.2,1.0,0.9,0.9,0.8,0.8,0.8,0.9,0.9,1.0,1.3,1.5,1.6,1.7,2.0,2.1,2.0,2.1,2.7,3.1,3.2,3.0,2.8,2.9,3.1,3.2,3.8,3.5,4.0,3.8,3.4,3.8,4.1,4.0,3.9,3.5,3.3,3.7,4.3,4.1,4.8,4.5,3.9,3.4,3.5,2.6,2.0,1.9,1.8,1.6,1.3,1.5,1.4,1.0,1.1,1.4,1.4,1.8,1.9,2.2,2.1,2.4,2.2,1.8,1.9,2.0,1.6,1.5,1.8,1.9,1.5,1.8,2.0,1.9,2.0,2.4,2.5,2.7,2.7,3.0,2.8,3.1,3.0,2.3,2.6,3.0,2.8,3.0,3.0,3.3,3.5,3.8,3.2,2.9,3.4,3.2,2.7,2.7,3.2,2.8,2.4,2.9,3.2,3.1,3.2,4.0,7.3,7.1,8.1,12.6],[30.5,29.9,29.6,28.8,28.5,27.3,27.3,26.3,26.0,25.3,24.6,23.4,22.9,22.1,21.6,21.5,22.5,23.2,23.0,23.2,22.3,19.5,17.1,15.7,14.8,14.8,14.3,14.1,14.2,12.0,12.5,11.4,11.9,11.1,11.1,10.7,11.1,10.6,9.5,10.4,10.2,9.4,9.0,9.3,9.5,9.1,10.1,10.8,9.7,10.4,10.1,9.8,8.9,8.6,8.4,8.0,7.3,7.5,7.2,7.3,7.0,6.7,6.8,6.4,6.5,6.5,6.1,6.3,6.8,6.8,6.4,6.9,6.8,6.6,6.7,7.7,8.4,8.5,8.8,8.9,9.0,8.3,8.8,9.0,9.1,8.1,9.1,9.0,8.4,8.1,7.6,7.4,7.2,6.7,6.7,6.8,6.9,6.7,6.5,6.7,6.3,6.9,6.9,7.0,7.4,7.1,6.9,7.3,6.6,5.6,5.3,4.9,4.0,4.5,4.8,5.0,4.5,5.0,5.6,6.0,5.9,6.4,7.0,7.3,8.4,9.0,8.3,6.8,6.5,5.9,5.4,5.7,5.2,4.4,4.4,4.8,4.5,3.9,4.4,4.6,4.0,3.7,4.4,4.1,3.5,3.5,3.2,3.1,3.2,3.1,2.7,2.7,2.8,2.6,2.1,2.4,2.3,1.9,2.0,2.2,2.6,3.0,3.4,2.7,3.2,3.2,3.9,4.4,4.9,5.0,4.6,4.4,3.7,3.1,2.4,2.0,1.8,1.9,2.0,2.4,3.0,2.9,2.4,2.4,2.0,2.3,2.3,2.0,1.9,1.7,2.1,2.2,2.6,2.8,2.7,2.3,2.1,1.8,1.7,1.5,1.3,1.3,1.1,1.0,0.9,1.0,0.8,0.8,0.8,1.0,1.0,1.2,1.4,1.6,1.7,2.0,2.1,2.0,2.1,2.6,3.1,3.1,2.9,2.7,2.8,3.1,3.2,3.7,3.5,4.1,3.8,3.4,3.8,4.1,4.0,4.0,3.4,3.3,3.7,4.2,4.1,4.7,4.3,3.9,3.3,3.5,2.7,2.0,1.9,1.9,1.7,1.4,1.6,1.5,1.2,1.1,1.4,1.4,1.9,1.9,2.3,2.1,2.4,2.2,1.8,1.9,2.0,1.6,1.4,1.8,1.8,1.6,1.8,2.0,1.9,2.0,2.4,2.5,2.7,2.8,3.1,2.8,3.1,3.1,2.4,2.7,3.1,2.8,3.1,3.1,3.5,3.7,3.7,3.3,3.0,3.5,3.4,2.7,2.9,3.4,3.1,2.5,3.1,3.4,3.3,3.3,4.0,6.7,6.4,7.7,11.5],[30.5,29.9,29.7,28.7,28.5,27.2,27.2,26.3,25.8,25.3,24.6,23.3,23.0,22.0,21.0,21.3,22.1,23.0,22.6,22.9,22.0,19.1,17.0,15.9,15.0,15.2,15.0,15.0,15.0,12.6,12.9,11.6,12.1,11.3,11.0,10.8,11.0,10.3,9.4,10.5,10.1,9.1,9.0,9.4,9.6,9.3,10.2,10.8,9.7,10.3,9.9,9.8,9.0,8.5,8.3,8.0,7.4,7.5,7.3,7.5,7.0,6.9,6.9,6.3,6.5,6.7,6.3,6.5,6.9,7.0,6.5,6.9,6.8,6.6,6.8,8.0,8.6,8.8,9.2,9.2,9.2,8.3,8.9,9.3,9.2,8.1,9.2,9.2,8.4,8.1,7.8,7.5,7.3,6.9,6.7,7.0,7.0,6.9,6.5,6.9,6.4,6.6,6.9,7.1,7.3,7.0,6.9,7.0,6.4,5.6,5.3,4.9,4.0,4.4,4.7,5.0,4.5,5.1,5.6,6.0,6.0,6.5,7.0,7.4,8.7,9.1,8.6,7.1,6.7,6.1,5.5,5.8,5.4,4.6,4.5,5.0,4.8,4.0,4.5,4.7,4.3,3.9,4.5,4.4,3.8,3.9,3.4,3.4,3.6,3.2,2.8,3.1,3.1,2.7,2.3,2.7,2.5,1.9,2.2,2.5,2.8,2.9,3.3,2.9,3.3,3.7,4.4,4.9,5.4,5.7,5.1,4.9,4.0,3.4,2.7,2.1,2.1,2.2,2.4,3.0,3.5,3.3,3.0,2.9,2.5,2.8,2.7,2.3,2.3,2.1,2.6,2.5,3.1,3.3,3.3,2.6,2.6,2.0,1.9,1.7,1.6,1.6,1.5,1.2,1.1,1.2,1.0,0.8,0.8,0.8,1.0,1.2,1.4,1.4,1.7,2.1,1.9,2.0,2.2,2.7,3.2,3.4,3.1,3.0,3.2,3.5,3.6,4.2,4.0,4.7,4.3,3.8,4.4,4.7,4.4,4.3,3.8,3.8,4.2,4.7,4.7,5.4,5.1,4.5,3.9,3.9,3.1,2.6,2.4,2.4,2.1,1.8,2.0,1.8,1.5,1.4,1.7,1.7,2.3,2.3,2.8,2.6,2.9,2.6,2.1,2.4,2.4,1.8,1.7,2.1,2.0,1.8,2.2,2.5,2.2,2.3,2.8,3.0,3.1,3.3,3.6,3.2,3.6,3.6,2.8,3.3,3.7,3.3,3.5,3.5,3.9,3.9,4.0,3.6,3.3,3.6,3.4,2.9,3.0,3.3,3.0,2.6,3.1,3.5,3.1,3.2,4.0,7.0,6.8,8.2,11.5],[30.6,30.0,29.7,28.9,28.6,27.6,27.2,26.4,25.9,25.4,24.9,23.5,23.4,22.3,21.8,22.2,22.7,23.5,23.1,23.3,22.2,19.8,18.0,16.5,15.7,15.7,15.1,15.1,15.9,12.8,13.6,12.1,12.7,12.6,11.5,11.1,11.5,10.9,10.1,11.0,10.7,10.0,9.5,9.9,10.0,9.7,10.4,11.1,10.2,10.6,10.5,10.0,9.3,9.1,9.0,8.5,8.2,8.3,7.9,8.1,7.7,7.6,7.3,6.6,7.2,7.2,6.6,7.1,7.5,7.2,6.8,7.4,7.3,6.8,7.1,8.2,9.0,9.3,9.6,9.7,9.6,8.7,9.5,9.9,9.5,8.6,9.8,9.5,8.8,8.8,8.2,8.0,7.7,7.1,7.1,7.5,7.2,6.8,6.9,7.3,6.7,7.0,7.5,7.4,7.6,7.4,7.2,7.4,6.9,6.1,5.7,5.2,4.4,4.8,5.3,5.2,5.0,5.6,5.9,6.1,6.4,7.1,7.6,8.2,9.6,9.8,9.1,7.6,7.2,6.5,6.0,6.4,6.0,5.2,5.1,5.6,5.4,4.5,5.0,5.2,4.7,4.2,4.9,4.7,4.0,4.0,3.5,3.5,3.6,3.2,2.8,2.8,3.2,2.5,2.2,2.6,2.4,1.9,2.1,2.5,2.8,2.5,3.1,2.7,3.4,3.6,4.3,5.0,5.7,6.1,5.3,4.9,4.0,3.5,2.7,2.2,2.1,2.3,2.4,2.9,3.7,3.5,2.9,3.2,2.6,3.1,3.1,2.6,2.7,2.2,2.9,2.6,3.2,3.5,3.6,2.8,2.8,2.1,2.1,1.9,1.8,1.9,1.6,1.4,1.2,1.2,1.0,0.9,0.8,0.8,0.9,1.3,1.5,1.4,1.5,2.1,2.1,2.0,2.1,2.7,3.3,3.4,3.1,2.8,3.2,3.6,3.5,4.2,4.0,4.7,4.5,4.0,4.7,4.9,4.7,4.6,4.0,3.9,4.3,4.7,4.7,5.5,5.2,4.5,4.0,4.0,3.1,2.5,2.4,2.6,2.1,1.8,2.2,2.0,1.5,1.6,1.9,1.9,2.5,2.3,3.0,2.9,3.1,2.8,2.3,2.4,2.5,2.2,1.8,2.2,2.0,1.7,2.1,2.4,2.0,2.2,2.8,2.8,2.9,3.0,3.6,3.1,3.6,3.6,2.7,3.1,3.7,3.2,3.6,3.4,4.0,4.2,4.4,3.6,3.4,3.9,3.6,2.9,3.2,3.4,3.1,2.7,3.2,3.5,3.1,3.1,4.1,6.7,6.7,7.7,11.6],[30.6,30.1,29.8,29.1,28.9,27.6,27.6,26.6,26.0,25.4,24.8,23.5,23.3,22.4,21.7,21.9,22.8,23.7,23.3,23.5,22.4,19.8,17.6,16.0,15.1,15.1,14.9,14.4,14.8,12.5,12.9,12.0,12.3,11.5,11.2,11.3,11.2,10.4,10.3,10.9,10.6,9.9,9.7,10.1,10.1,9.8,10.6,11.4,10.2,10.9,10.8,10.5,9.3,9.3,9.2,8.5,8.1,8.2,7.9,8.0,7.6,7.6,7.4,6.8,7.4,7.3,6.6,7.1,7.5,7.1,6.8,7.4,7.3,6.9,7.0,7.9,8.8,9.2,9.5,9.7,9.5,8.7,9.4,9.9,9.6,8.6,9.8,9.5,9.0,8.4,8.1,8.1,7.7,7.1,7.2,7.4,7.3,6.9,7.1,7.4,6.7,7.1,7.6,7.5,7.6,7.6,7.3,7.7,7.0,6.1,5.8,5.3,4.5,4.9,5.3,5.1,5.0,5.6,5.9,6.2,6.5,6.8,7.0,7.6,8.7,9.3,8.6,7.3,7.0,6.3,5.9,6.3,5.9,5.0,5.0,5.5,5.3,4.4,4.9,5.1,4.6,4.3,4.9,4.6,4.0,4.0,3.6,3.4,3.6,3.2,2.8,2.9,3.2,2.5,2.2,2.5,2.6,1.9,2.0,2.5,2.8,2.7,3.5,3.2,3.5,3.7,4.3,5.0,5.6,6.0,5.5,5.3,4.2,3.6,2.8,2.3,2.2,2.4,2.5,3.0,3.7,3.5,3.1,3.3,2.8,3.3,3.3,2.8,2.9,2.4,3.0,2.8,3.3,3.6,3.7,3.0,3.0,2.5,2.4,2.2,2.0,2.0,1.8,1.6,1.5,1.4,1.1,1.1,1.0,0.9,0.8,1.1,1.5,1.5,1.5,2.1,2.1,2.1,2.2,2.6,2.9,3.3,3.1,2.7,3.0,3.5,3.7,4.3,4.1,4.7,4.4,3.9,4.7,4.8,4.7,4.5,4.0,3.9,4.2,4.8,4.6,5.6,5.2,4.6,4.1,4.1,3.2,2.5,2.5,2.6,2.1,1.8,2.2,2.2,1.5,1.5,2.1,2.0,2.6,2.3,3.1,2.9,3.1,3.0,2.4,2.3,2.4,2.1,1.7,2.1,1.9,1.5,2.0,2.2,1.9,2.2,2.8,2.6,2.8,3.0,3.5,3.0,3.6,3.5,2.9,3.2,3.7,3.2,3.6,3.3,3.9,4.2,4.4,3.7,3.3,3.8,3.6,2.9,3.1,3.6,3.0,2.6,3.3,3.6,3.2,3.3,4.1,6.7,6.4,7.9,12.3],[30.7,30.0,29.8,29.0,28.9,27.6,27.7,26.6,26.2,25.8,25.1,23.8,23.5,22.5,22.0,22.3,23.2,24.1,23.8,24.1,23.1,20.5,18.8,17.3,16.0,15.8,15.6,15.2,15.1,13.3,13.2,12.7,13.2,11.6,12.0,12.3,12.2,11.2,11.1,12.0,11.6,10.9,10.7,11.3,11.2,10.7,11.8,12.7,11.3,12.1,11.7,11.5,10.5,10.3,10.0,9.5,9.1,9.1,8.9,8.8,8.6,8.5,8.2,7.9,8.2,8.2,7.2,8.0,8.2,7.7,7.4,8.1,8.0,7.4,7.5,8.8,9.7,10.1,10.9,11.0,10.6,9.8,10.8,11.1,10.6,9.8,11.3,10.6,10.5,9.5,9.4,9.2,8.9,8.4,8.5,8.5,8.3,8.1,8.2,8.5,7.8,7.9,8.6,8.6,8.8,8.4,8.1,8.3,7.6,6.5,6.5,5.7,5.4,5.8,5.9,5.7,5.9,6.4,6.5,6.6,7.4,7.6,8.0,8.4,9.8,10.8,10.1,8.6,8.6,7.7,6.9,7.5,7.2,6.0,6.1,6.8,6.4,5.5,6.0,6.4,5.8,5.2,6.1,6.1,5.2,5.4,4.6,4.5,4.8,4.1,3.6,4.1,3.9,3.2,2.8,3.3,3.3,2.4,2.6,3.1,3.7,3.4,3.9,3.7,4.4,4.7,5.4,6.1,7.1,7.5,6.7,6.4,5.1,4.6,3.6,2.9,2.8,3.0,3.0,3.7,4.7,4.4,3.7,4.1,3.6,4.4,4.6,3.7,3.9,3.2,4.0,3.7,4.4,4.8,5.0,4.1,4.1,3.2,3.3,2.9,2.9,2.9,2.4,2.2,2.2,2.1,1.5,1.4,1.4,1.3,0.9,0.8,1.2,1.6,1.8,2.2,2.2,2.4,2.5,3.0,3.8,4.1,3.9,3.5,4.1,4.8,4.8,5.9,5.3,6.3,5.8,5.1,6.0,6.4,5.8,5.7,4.9,5.0,5.5,5.7,5.7,6.9,6.4,5.6,5.0,4.9,4.0,3.4,3.1,3.4,2.7,2.3,2.9,2.7,2.1,1.9,2.7,2.5,3.3,3.0,3.9,3.8,3.9,3.5,3.1,3.3,2.9,2.3,1.9,2.5,2.2,2.1,2.6,3.0,2.5,2.9,3.7,3.8,4.0,4.3,4.6,3.9,4.7,4.7,3.8,4.1,4.7,4.3,4.6,4.2,5.2,5.1,5.3,4.7,4.3,5.1,4.6,3.8,3.9,4.5,3.7,3.2,4.0,4.2,3.6,3.7,4.6,6.7,6.5,7.9,11.3],[30.5,29.8,29.6,28.7,28.4,27.3,27.2,26.5,25.9,25.5,24.9,23.7,23.5,22.5,21.7,21.8,22.7,23.4,23.3,23.8,22.7,20.0,18.2,16.8,15.7,15.5,15.3,15.6,15.2,13.2,12.9,12.3,12.7,11.4,11.7,11.7,11.7,11.1,10.7,11.6,11.3,10.5,10.5,10.7,11.0,10.6,11.6,12.3,11.2,11.7,11.1,11.1,10.2,9.8,9.5,9.2,8.8,8.8,8.5,8.4,8.3,8.0,7.8,7.3,7.6,7.8,6.9,7.4,7.7,7.3,7.2,7.7,7.6,7.0,7.4,8.7,9.3,9.9,10.4,10.6,10.3,9.3,10.3,10.5,10.2,9.5,10.7,10.3,9.9,9.3,9.1,8.9,8.7,8.1,8.0,8.4,8.1,7.7,8.0,8.2,7.4,7.4,8.3,8.4,8.6,8.0,7.8,7.7,7.2,6.3,5.9,5.6,5.0,5.5,5.6,5.5,5.6,6.2,6.6,6.7,7.1,7.5,7.9,8.2,10.0,10.7,10.3,8.8,8.6,7.8,7.0,7.6,7.2,6.2,6.0,6.7,6.5,5.3,5.8,6.1,5.6,4.8,5.7,5.6,4.9,5.0,4.3,4.4,4.8,4.0,3.4,4.0,4.1,3.2,3.0,3.7,3.5,2.5,2.8,3.6,4.6,3.5,4.0,3.7,4.4,4.6,5.5,6.3,7.0,7.4,6.6,6.7,5.4,5.0,4.5,3.4,3.6,3.8,3.8,4.7,5.7,5.3,4.5,5.0,4.5,5.0,4.9,4.1,4.5,4.0,4.9,4.4,5.2,5.5,5.7,4.4,4.7,3.7,3.7,3.5,3.2,3.1,2.9,2.6,2.4,2.3,2.2,1.9,1.4,1.7,1.6,1.0,0.8,1.0,1.6,1.9,1.8,2.1,2.4,2.7,3.4,4.1,3.6,3.4,4.4,4.9,5.0,5.8,5.6,6.3,5.8,5.3,6.1,6.4,5.9,6.0,5.2,5.3,5.8,6.2,6.4,7.4,7.1,6.1,5.7,5.4,4.7,3.9,3.8,4.1,3.5,2.8,3.4,3.5,2.7,2.4,3.2,2.9,3.8,3.3,4.4,4.0,4.3,3.8,3.4,3.3,3.1,2.7,2.3,2.8,2.2,2.4,3.0,3.0,2.5,3.2,3.8,3.6,4.0,4.5,4.9,4.1,5.2,5.1,4.0,5.0,5.2,4.8,5.2,5.0,5.4,5.4,5.6,4.9,4.6,5.0,4.5,3.7,4.0,4.2,3.5,2.9,3.9,4.0,3.2,3.2,4.2,6.4,5.9,7.5,10.8],[30.6,29.9,29.8,29.1,28.8,27.6,27.5,26.4,26.2,25.8,25.2,24.0,24.0,22.7,22.1,22.1,23.1,23.8,23.5,24.0,22.9,20.5,18.6,17.3,16.5,16.0,15.6,15.9,16.0,13.3,13.3,12.2,12.5,11.9,11.6,11.3,11.2,10.9,10.2,11.1,10.6,10.0,10.1,10.5,10.4,10.4,11.1,11.8,10.6,11.1,10.7,10.8,9.9,9.4,9.3,9.0,8.4,8.5,8.3,8.2,7.9,7.9,7.7,7.0,7.3,7.5,6.9,7.2,7.6,7.5,7.2,7.6,7.9,7.2,7.5,8.7,9.3,9.8,10.3,10.2,10.4,9.2,10.0,10.1,10.2,9.0,10.3,9.8,9.1,8.9,8.7,8.2,7.9,7.4,7.4,7.7,7.3,7.1,7.3,7.6,7.0,7.1,7.8,7.8,8.1,7.9,7.8,7.6,7.1,6.3,6.0,5.6,4.6,5.1,5.3,5.4,5.4,5.9,6.5,6.7,6.8,7.4,7.8,8.6,10.2,10.4,9.9,8.8,8.0,7.3,6.8,7.1,6.7,5.7,5.6,6.2,5.7,5.1,5.3,5.6,5.0,4.4,5.2,5.0,4.4,4.3,4.0,4.0,4.1,3.6,2.9,3.4,3.6,2.5,2.7,3.2,3.2,2.2,3.0,3.3,4.0,3.3,4.1,3.7,4.7,5.1,5.9,6.8,7.6,8.1,7.2,7.1,5.5,5.2,4.3,3.6,4.0,3.8,4.0,4.7,5.6,5.5,5.0,5.4,4.7,5.4,5.3,4.7,4.9,4.3,5.3,4.8,5.2,5.5,6.1,4.9,5.1,4.1,3.9,3.7,3.7,3.3,3.2,2.8,2.6,2.4,2.3,2.3,1.6,1.6,1.7,1.6,1.0,0.8,1.0,1.7,1.6,1.7,2.0,2.6,3.4,3.7,3.3,3.2,3.8,4.6,4.3,5.4,4.9,5.7,5.1,4.7,5.3,5.4,5.0,5.2,4.4,4.6,5.2,5.5,5.7,6.6,6.5,5.6,5.3,5.2,4.4,3.6,3.8,4.0,3.3,2.8,3.6,3.6,3.0,2.7,3.4,3.1,3.9,3.4,4.5,4.2,4.4,4.0,3.6,3.6,3.6,3.0,3.0,3.1,2.5,2.7,3.3,3.2,2.7,3.2,4.0,4.1,3.9,4.0,4.9,4.0,5.1,4.9,3.8,4.5,4.9,4.1,4.6,4.2,4.9,5.0,4.9,4.3,4.1,4.4,3.9,3.2,3.7,4.0,3.0,2.7,3.5,3.6,2.7,3.2,4.1,7.0,7.0,8.5,11.9],[30.7,30.2,29.8,29.1,29.0,27.7,27.7,26.8,26.4,26.0,25.4,24.1,23.8,23.1,22.2,22.4,23.4,24.0,23.8,24.0,22.7,20.7,18.6,17.5,16.6,16.4,15.6,15.5,15.5,13.0,13.1,12.9,12.9,12.0,11.6,12.1,11.6,11.0,11.1,11.8,11.1,10.7,10.8,11.1,10.9,11.0,11.6,12.6,11.4,12.1,11.8,11.6,10.5,10.4,10.2,9.6,9.2,9.4,8.9,8.7,8.6,8.7,7.9,7.2,8.1,7.8,6.9,7.5,8.3,7.4,7.3,8.1,8.2,7.3,7.8,9.0,9.7,10.1,10.8,11.1,10.3,9.6,10.6,10.9,10.4,9.8,10.7,10.3,9.9,9.2,8.9,8.9,8.4,7.6,7.7,8.3,7.7,7.4,7.6,8.0,7.3,7.6,8.4,8.3,8.6,8.4,7.9,8.4,7.6,6.2,5.9,5.5,4.7,5.1,5.5,5.5,5.3,6.1,6.5,6.7,7.1,7.5,7.8,8.3,9.9,10.6,10.0,8.7,8.3,7.5,6.8,7.2,6.9,5.9,5.6,6.4,5.9,5.0,5.3,5.7,5.2,4.5,5.2,5.1,4.3,4.2,3.5,3.5,3.7,3.3,2.9,3.4,3.5,2.6,2.5,3.4,3.0,2.1,2.8,3.3,3.6,3.3,4.4,4.0,4.6,4.9,5.8,6.7,7.5,7.8,7.1,6.9,5.5,5.2,4.3,3.8,3.8,4.1,4.3,4.8,5.7,5.8,5.0,5.8,5.3,6.0,6.0,5.2,5.5,4.6,5.8,4.9,5.4,5.7,6.1,5.1,5.6,4.5,4.6,4.5,4.2,3.9,3.9,3.2,3.1,2.8,2.8,2.6,2.1,2.0,1.9,2.0,1.6,1.0,0.8,1.0,1.3,1.4,1.5,2.2,2.5,3.0,2.9,2.8,3.2,4.0,4.0,5.0,5.0,5.5,5.2,4.6,5.8,5.7,5.2,5.4,4.7,4.5,5.7,5.9,6.2,7.0,6.7,6.0,5.7,5.8,4.7,4.1,4.3,4.3,3.8,3.5,4.2,4.1,3.1,3.2,3.8,3.5,4.3,3.9,4.8,4.7,4.7,4.6,4.0,3.8,3.9,3.4,3.1,3.2,2.6,2.5,3.1,3.1,2.3,3.0,3.5,2.9,3.3,3.9,4.6,4.1,4.8,4.6,4.1,4.7,4.9,4.2,4.7,4.1,5.0,5.0,5.0,4.3,4.0,4.2,3.8,3.3,3.4,3.7,2.9,2.4,3.4,3.4,2.8,3.1,4.1,6.5,6.1,7.8,11.7],[30.6,30.0,29.7,29.0,28.7,27.6,27.6,26.6,26.2,25.8,25.1,23.9,23.7,22.7,22.3,22.0,23.0,23.7,23.5,24.0,22.8,20.4,18.3,17.0,15.9,15.7,15.5,15.2,15.1,13.0,12.8,12.4,12.8,11.4,11.8,12.0,11.7,11.2,11.0,11.9,11.0,10.3,10.6,11.0,10.8,10.7,11.4,12.3,11.1,11.9,11.4,11.2,10.1,10.1,9.9,9.2,8.9,9.0,8.6,8.4,8.3,8.2,7.7,7.1,7.8,7.6,6.8,7.2,7.9,7.3,7.0,8.0,8.2,7.1,7.5,8.7,9.6,10.2,10.8,11.1,10.5,9.7,10.9,11.1,10.4,9.6,11.1,10.5,10.2,9.2,9.1,9.1,8.6,7.7,7.8,8.2,7.7,7.3,7.6,8.0,7.2,7.5,8.2,8.3,8.2,8.0,7.4,7.8,7.1,6.0,5.7,5.2,4.6,5.1,5.3,5.3,5.2,6.0,6.5,6.4,6.9,7.7,7.7,8.1,9.9,10.9,10.0,8.3,8.3,7.4,6.6,7.1,6.8,5.6,5.5,6.2,5.7,4.8,5.3,5.5,4.9,4.4,5.1,5.1,4.2,4.1,3.5,3.4,3.7,3.3,2.6,3.1,3.4,2.7,2.2,2.9,2.9,1.9,2.6,3.1,3.6,3.2,4.3,4.2,4.7,5.2,5.8,6.7,7.5,7.7,7.0,6.8,5.6,5.3,4.5,4.0,3.9,4.4,4.2,4.8,5.6,5.8,5.2,5.8,5.4,6.1,6.1,5.5,5.6,4.7,5.7,5.1,5.7,5.8,6.2,5.2,5.6,4.6,4.6,4.6,4.1,4.0,3.6,3.6,3.5,3.2,2.9,2.9,2.5,2.3,2.4,2.5,2.0,1.3,0.9,0.8,1.0,1.3,1.5,1.9,2.5,2.8,2.7,2.7,3.1,3.9,3.6,4.6,4.7,5.1,4.9,4.1,5.0,5.2,5.0,4.9,4.2,4.1,5.0,5.3,5.5,6.5,6.3,5.5,5.2,5.2,4.4,3.6,4.0,4.4,3.6,3.2,4.0,4.1,3.3,3.2,3.9,3.7,4.4,3.8,4.8,4.7,4.8,4.7,4.2,3.9,4.1,3.6,3.0,3.3,2.7,2.6,3.1,3.0,2.3,3.1,3.4,3.1,3.0,3.6,4.3,4.0,4.7,4.4,3.4,4.3,4.6,3.8,4.3,3.8,4.7,4.7,4.7,3.9,3.8,4.3,3.6,3.1,3.4,3.6,2.8,2.3,3.4,3.5,2.6,3.1,4.0,6.3,6.0,7.8,10.4],[30.6,29.9,29.6,29.0,28.6,27.5,27.2,26.3,25.9,25.4,24.8,23.6,23.4,22.2,21.5,21.6,22.5,23.3,22.8,23.4,22.1,19.7,17.6,16.6,15.8,15.5,15.1,15.0,14.9,12.7,12.2,12.0,11.9,11.0,11.1,11.2,10.6,10.2,10.1,10.7,10.2,9.6,9.9,10.1,10.1,10.0,10.6,11.6,10.4,11.2,10.8,10.8,9.6,9.4,9.3,8.7,8.1,8.5,8.1,7.6,7.7,7.7,7.2,6.4,7.1,7.3,6.6,6.5,7.3,7.1,6.6,7.0,7.7,6.7,7.2,8.6,8.9,9.9,10.1,10.1,9.8,8.6,9.9,10.1,9.4,8.8,9.9,9.5,8.9,8.4,8.2,8.0,7.8,7.2,7.0,7.5,7.1,6.8,6.9,7.4,6.6,7.0,7.4,7.7,7.7,7.4,7.1,6.9,6.5,5.5,5.2,4.7,4.3,4.5,4.9,4.9,4.8,5.1,5.9,6.2,6.1,6.5,7.4,7.6,9.1,10.0,8.9,7.8,7.7,6.9,6.1,6.5,6.1,5.2,4.9,5.6,5.2,4.2,4.7,5.0,4.5,3.9,4.6,4.7,3.8,3.8,3.1,3.4,3.5,3.0,2.4,3.1,3.2,2.4,2.4,3.0,2.8,1.9,2.6,3.2,3.4,3.1,4.1,3.9,4.5,5.1,5.8,6.6,7.6,7.6,7.0,6.8,5.5,5.2,4.3,4.1,3.8,4.3,4.1,4.6,5.5,5.4,5.1,5.8,5.3,6.0,5.9,5.5,5.5,4.8,5.7,5.0,5.4,5.7,6.2,5.1,5.7,4.6,4.7,4.5,4.4,4.2,3.8,3.6,3.4,3.0,2.7,2.8,2.4,2.3,2.3,2.5,2.0,1.5,1.2,0.9,0.8,0.9,1.3,1.9,2.6,2.8,2.6,2.7,3.2,3.9,3.9,4.9,4.8,5.6,4.8,4.2,5.2,5.2,4.7,4.7,4.0,4.2,5.0,5.3,5.6,6.7,6.6,5.5,5.4,5.3,4.5,3.8,4.2,4.5,3.6,3.2,4.1,4.1,3.2,3.0,4.0,3.5,4.5,3.8,4.8,4.7,4.8,4.6,4.2,3.9,3.9,3.5,2.9,3.3,2.5,2.5,3.3,3.0,2.2,3.0,3.6,3.1,3.6,3.8,4.7,4.0,4.9,4.7,3.7,4.5,4.8,4.0,4.4,3.8,4.4,4.4,4.4,3.7,3.7,3.8,3.4,2.8,3.3,3.4,2.5,2.3,3.2,3.2,2.2,2.7,3.7,6.4,6.1,7.9,10.6],[30.5,29.8,29.5,28.9,28.5,27.3,27.2,26.1,25.6,25.2,24.6,23.3,23.2,21.9,21.8,21.5,22.4,23.0,22.5,23.1,21.9,19.4,17.6,16.4,15.5,15.5,15.3,14.8,14.6,12.2,12.1,11.5,11.5,10.8,10.8,10.9,10.4,10.0,9.7,10.4,10.1,9.4,9.5,9.9,9.8,9.9,10.4,11.4,10.2,10.9,10.5,10.6,9.5,9.1,9.0,8.5,7.8,8.1,7.6,7.7,7.4,7.3,7.0,6.5,6.8,6.5,6.2,6.2,6.7,6.4,6.0,6.6,6.8,6.3,6.5,8.0,8.5,9.3,9.6,9.8,9.2,8.4,9.2,9.4,8.9,8.1,9.3,8.8,8.5,8.0,7.6,7.5,7.2,6.6,6.4,7.2,6.8,6.7,6.7,7.0,6.5,7.0,7.3,7.4,7.6,7.4,7.1,7.2,6.5,5.1,5.1,4.5,3.7,4.3,4.4,4.4,4.4,4.7,5.4,5.7,5.6,6.4,6.8,7.2,9.1,9.7,8.9,7.6,7.4,6.7,5.8,6.3,5.9,4.9,4.6,5.2,5.0,3.9,4.3,4.8,4.1,3.5,4.2,4.2,3.3,3.3,2.6,2.8,3.1,2.5,1.9,2.6,2.9,2.0,1.9,2.7,2.6,1.7,2.6,3.1,3.2,3.0,4.0,3.9,4.3,4.9,5.5,6.3,7.1,7.2,6.7,6.4,5.1,5.0,4.0,3.9,3.8,4.2,3.9,4.5,5.4,5.3,4.7,5.6,5.1,5.7,5.7,5.1,5.2,4.5,5.5,4.7,5.2,5.4,5.9,4.8,5.3,4.4,4.6,4.3,4.4,4.1,3.8,3.6,3.5,3.1,2.9,2.9,2.5,2.3,2.3,2.5,2.1,1.7,1.3,1.2,0.9,0.8,0.9,1.6,2.2,2.5,2.3,2.2,2.4,3.2,3.0,3.9,4.1,4.5,4.0,3.6,4.4,4.5,4.2,4.3,3.5,3.6,4.7,5.0,5.2,6.2,6.0,5.2,4.9,5.1,4.2,3.4,3.8,4.3,3.4,3.0,4.0,4.0,3.2,3.1,4.0,3.6,4.2,3.6,4.5,4.4,4.6,4.5,4.1,3.8,3.9,3.6,2.8,3.2,2.6,2.6,3.1,2.8,2.0,2.6,3.2,2.7,2.8,3.1,3.8,3.6,4.3,3.8,3.2,4.0,4.1,3.4,3.9,3.6,4.0,4.2,3.9,3.5,3.4,3.6,3.1,2.5,2.9,2.9,2.2,2.0,2.7,2.8,1.9,2.6,3.4,6.2,6.0,7.4,10.5],[30.6,30.1,29.7,29.0,28.7,27.5,27.4,26.5,25.9,25.4,24.8,23.8,23.3,22.4,21.5,21.4,22.5,23.2,22.8,23.4,22.3,19.9,17.6,16.5,15.7,16.0,15.1,15.0,14.7,12.0,12.5,11.5,11.7,10.9,10.8,10.8,10.5,10.0,9.7,10.6,10.0,9.6,9.7,10.0,10.0,10.6,10.5,11.9,10.9,11.3,10.9,10.8,10.1,9.4,9.2,8.5,8.3,8.3,7.8,7.9,7.8,7.4,7.2,6.5,6.9,6.8,6.3,6.2,7.0,6.7,6.6,6.8,7.4,6.7,7.0,8.4,8.9,9.1,9.9,10.0,9.4,8.3,9.6,9.7,9.2,8.3,9.6,8.9,8.5,8.2,7.6,7.5,7.3,6.4,6.5,7.0,7.0,6.5,6.9,7.3,6.7,7.3,7.7,7.7,7.9,7.8,7.2,7.6,6.7,5.2,5.3,4.6,3.6,4.2,4.2,4.6,4.2,4.7,5.2,5.7,5.6,5.9,7.0,7.2,8.8,10.0,9.6,7.8,7.3,6.8,5.9,6.3,6.0,4.9,4.5,5.2,4.9,3.8,4.2,4.6,4.2,3.5,4.3,4.2,3.4,3.3,2.7,2.8,3.2,2.6,1.9,2.7,2.9,1.9,1.9,2.6,2.5,1.9,2.7,3.1,3.2,3.2,4.1,4.2,4.3,5.0,5.6,6.4,7.3,7.4,6.8,6.5,5.2,5.1,4.3,4.0,3.9,4.4,4.3,4.7,5.9,5.8,5.1,5.9,5.4,5.9,6.0,5.3,5.3,4.7,5.6,4.8,5.4,5.4,6.0,4.9,5.4,4.5,4.8,4.6,4.7,4.4,3.9,3.8,3.8,3.3,3.1,3.2,2.7,2.5,2.5,2.8,2.4,1.9,1.4,1.5,1.4,0.9,0.8,1.2,1.7,2.3,2.1,2.1,2.4,3.1,3.0,4.0,3.9,4.4,4.2,3.7,4.5,4.5,4.4,4.4,3.6,3.8,4.8,5.3,5.6,6.6,6.3,5.6,5.4,5.5,4.6,3.8,4.2,4.7,4.0,3.5,4.3,4.3,3.5,3.5,4.3,4.0,4.5,4.0,4.8,4.8,4.7,4.8,4.4,4.1,4.2,4.1,3.1,3.2,2.6,2.6,3.0,2.8,1.9,2.7,3.1,2.4,2.7,3.2,3.9,4.0,4.4,4.0,3.4,4.0,4.2,3.6,4.1,3.6,4.1,4.0,4.0,3.3,3.2,3.3,3.2,2.5,2.7,3.0,2.3,2.0,2.6,2.8,2.1,2.8,3.5,6.4,6.6,7.7,11.3],[30.5,30.1,29.6,28.9,28.5,27.5,27.3,26.6,26.1,25.6,25.1,23.7,23.4,22.1,21.7,21.7,22.6,23.6,23.1,23.9,22.6,20.3,18.5,17.6,16.6,16.2,16.1,16.0,15.9,13.5,13.4,13.2,13.1,11.4,12.6,12.5,12.0,11.2,11.5,12.1,11.9,11.1,11.6,11.8,11.4,11.7,11.7,13.1,12.1,12.9,12.3,12.0,11.0,10.7,10.7,10.1,9.3,9.6,9.3,8.7,8.7,8.8,8.5,7.8,8.2,8.3,7.7,7.9,8.4,8.0,7.7,8.2,8.1,7.4,7.6,9.3,10.0,10.5,11.1,11.3,10.4,9.5,10.7,10.9,9.9,9.6,10.8,10.2,9.8,9.1,8.7,9.2,8.6,7.8,8.2,8.6,7.9,7.6,8.1,8.6,7.4,8.1,8.7,8.7,8.6,8.3,7.4,8.2,7.7,5.9,6.0,5.2,4.5,5.2,5.5,5.4,5.3,6.5,6.8,6.5,6.7,7.4,7.9,8.1,9.8,11.0,10.1,8.2,8.1,7.2,6.4,7.0,6.4,5.5,5.5,5.9,5.6,4.8,5.5,5.7,5.1,4.4,5.4,5.3,4.4,3.9,3.2,3.1,3.6,3.3,2.2,3.0,3.2,2.5,2.4,3.2,2.9,2.3,3.1,3.6,3.8,3.6,4.6,4.9,5.1,5.7,6.4,7.2,8.2,8.3,7.7,7.2,5.9,5.7,4.9,4.9,4.7,5.4,5.2,5.3,6.3,6.5,6.1,7.0,6.6,7.3,7.4,6.7,6.5,6.0,6.8,5.7,6.2,6.5,7.2,5.9,6.5,5.6,6.0,6.1,5.9,5.4,5.1,5.3,5.0,4.2,4.2,4.4,3.8,3.2,3.3,3.4,3.3,2.7,2.1,2.2,2.3,1.7,1.1,0.8,1.3,1.8,1.8,2.3,2.5,3.3,3.4,4.5,4.6,5.4,4.8,4.5,5.2,5.5,5.4,5.2,4.4,4.4,5.2,5.6,6.0,7.1,7.0,6.1,6.0,6.1,5.2,4.6,5.2,5.5,4.7,4.6,5.5,5.2,4.5,4.7,5.4,5.3,6.0,5.1,6.2,6.3,6.1,6.3,5.8,5.2,5.2,5.0,4.2,4.0,3.2,3.4,4.0,3.3,2.4,3.3,3.9,2.7,3.0,3.9,4.5,4.7,5.2,4.8,4.2,4.9,5.0,4.2,4.7,4.2,4.7,4.7,4.8,4.0,3.8,4.1,3.8,2.8,3.5,3.8,2.6,2.5,3.4,3.6,2.5,3.4,4.1,7.0,7.1,8.2,10.9],[30.6,30.1,29.8,29.2,28.8,27.7,27.6,26.9,26.3,25.9,25.4,24.4,24.1,23.0,22.7,23.0,23.8,24.5,24.3,24.9,23.8,21.7,20.2,19.3,18.1,17.8,17.8,17.4,17.0,15.4,15.6,14.8,15.5,14.4,14.8,14.5,14.7,14.4,13.9,14.8,14.6,13.7,13.3,13.7,13.7,13.7,13.8,14.6,13.7,13.9,13.3,12.8,12.2,12.1,11.7,11.3,11.3,11.4,11.3,10.9,11.1,10.8,11.2,10.7,11.0,10.9,9.9,11.2,10.7,10.0,9.4,10.6,10.8,9.0,9.4,11.1,11.7,12.2,13.0,13.0,12.5,12.2,13.1,12.9,12.6,12.3,13.2,12.7,12.3,11.8,12.0,11.8,11.6,11.3,11.7,11.2,11.0,10.2,11.3,11.0,9.7,9.7,10.7,10.3,10.1,9.7,8.8,8.8,8.9,6.9,7.7,6.8,6.0,7.1,7.3,6.7,7.0,8.7,8.7,7.7,9.3,9.8,10.1,10.5,12.6,13.3,13.1,10.9,10.7,9.5,8.6,9.3,8.8,7.9,7.5,8.1,8.0,6.8,7.4,7.7,7.0,6.1,7.1,6.7,5.7,4.6,4.4,3.5,4.5,4.4,3.6,3.8,4.6,3.4,3.1,4.5,4.3,3.5,4.4,5.1,5.3,4.8,6.0,6.0,6.4,6.7,7.5,8.4,9.4,9.6,8.8,8.4,7.2,6.9,6.1,6.1,6.3,7.1,6.8,6.9,7.8,7.8,7.7,8.2,8.1,8.4,8.5,8.0,7.6,7.5,7.7,7.0,7.3,7.3,7.9,6.8,7.4,6.9,7.1,7.6,7.4,6.7,6.5,6.6,6.0,5.5,5.9,5.5,4.9,4.7,4.8,4.3,3.9,3.5,3.1,2.5,2.7,2.5,1.7,1.1,0.8,1.3,2.0,2.2,2.8,3.8,4.1,4.9,5.4,6.1,5.8,5.5,6.6,6.7,7.2,6.8,6.1,5.7,6.7,6.8,7.3,7.9,8.1,7.5,7.4,7.9,7.0,6.1,6.6,7.0,6.4,6.2,6.9,7.0,6.2,6.2,6.9,6.6,7.5,6.3,7.7,7.8,7.6,7.8,7.0,6.2,6.3,6.0,5.5,5.4,3.9,4.6,5.5,4.1,2.8,4.7,5.3,3.0,3.5,4.8,5.6,5.9,6.6,6.0,6.0,6.5,6.2,5.3,6.5,5.8,6.4,6.4,7.0,5.7,5.9,6.1,5.4,4.4,5.1,5.3,4.1,3.8,4.8,5.0,3.6,4.4,5.5,7.3,7.7,9.3,11.8],[30.4,30.0,29.7,29.0,28.7,27.9,27.5,27.0,26.7,26.2,25.5,24.5,23.9,22.7,22.3,22.4,23.6,24.5,24.3,24.8,23.8,21.7,20.5,19.2,18.6,18.0,18.3,18.1,17.4,15.9,15.7,15.4,15.2,13.8,14.6,14.9,14.3,13.3,13.7,14.5,14.2,13.2,13.7,14.1,13.7,13.8,14.1,15.3,14.0,14.4,14.5,13.8,12.3,12.8,12.6,11.5,10.9,11.7,11.2,10.3,11.0,10.9,9.9,10.3,10.6,10.3,9.4,10.6,10.5,10.0,10.4,10.8,10.9,9.8,10.4,11.9,12.4,13.3,13.6,14.3,13.6,12.6,13.4,14.0,13.1,12.4,13.7,12.9,12.8,11.9,12.1,12.1,11.7,11.2,11.3,11.2,10.6,10.5,10.9,10.7,9.2,9.4,10.4,9.8,9.4,9.3,7.9,8.4,8.7,6.8,7.8,7.2,6.9,7.8,8.3,7.8,8.6,9.6,9.4,9.0,10.1,10.5,10.1,11.2,13.0,14.2,13.9,11.9,11.9,10.9,9.9,10.6,10.0,9.3,9.1,9.3,8.9,8.4,8.9,8.4,7.8,7.1,7.3,6.8,5.7,4.6,3.9,3.0,4.5,4.7,3.2,3.8,5.3,4.7,3.7,5.3,6.0,4.4,5.0,6.7,7.2,6.5,7.8,8.0,8.6,9.0,9.7,10.5,11.5,12.0,11.0,10.7,9.8,9.0,8.3,8.0,8.2,8.5,8.5,8.9,10.3,10.6,9.8,10.8,10.0,10.8,10.5,9.6,9.7,9.5,10.3,9.5,9.8,10.0,10.8,9.3,9.7,8.9,8.9,9.1,8.4,8.1,8.0,7.9,7.3,7.2,7.4,6.4,5.8,5.9,5.4,4.7,4.8,4.5,3.6,3.3,3.7,3.2,2.6,1.7,1.2,0.8,1.3,2.4,2.5,3.8,3.9,4.8,5.9,6.4,6.0,6.4,7.3,7.3,7.5,7.9,7.1,7.0,8.0,7.7,8.7,9.1,9.3,8.6,8.7,8.9,8.2,7.3,7.6,8.2,7.7,7.1,8.0,8.2,7.7,7.4,8.0,7.6,8.3,7.0,8.2,8.2,7.6,8.0,7.6,6.8,6.5,6.6,6.1,5.1,4.2,5.0,5.2,4.0,3.1,4.6,4.8,2.9,3.9,4.9,5.7,6.5,6.9,6.2,6.5,7.9,7.2,6.5,7.7,7.3,7.8,8.1,8.4,7.0,7.4,7.5,6.7,5.9,6.3,6.9,4.8,5.2,6.6,5.8,4.4,5.7,6.4,8.2,8.3,10.1,13.0],[30.4,30.1,29.8,29.2,28.8,27.7,27.6,27.0,26.4,26.0,25.6,24.3,24.0,22.7,22.5,22.3,23.5,24.3,23.8,24.6,23.3,21.3,20.1,18.8,18.3,17.6,17.4,17.3,16.7,15.0,14.8,14.4,14.3,13.2,13.9,13.8,13.1,12.5,12.6,13.3,12.7,12.0,12.4,12.9,12.4,12.4,12.8,14.2,12.9,13.5,13.4,12.9,12.1,11.9,11.7,11.2,10.3,10.7,10.5,10.2,10.2,10.0,9.9,9.3,9.6,9.8,9.1,9.1,9.8,9.8,9.9,10.2,10.5,10.1,10.2,11.8,11.9,12.1,12.6,13.1,12.6,11.4,12.7,12.9,12.1,11.6,12.8,12.2,11.3,11.0,11.0,10.5,9.9,9.8,9.7,9.9,9.1,9.2,9.7,9.4,8.4,9.1,10.1,9.4,9.2,9.0,7.7,7.9,7.9,6.9,7.1,7.0,6.4,6.9,7.5,7.4,7.7,8.4,8.4,8.7,9.4,9.7,10.2,10.7,12.3,13.4,12.7,11.1,10.8,10.0,9.6,10.0,9.6,8.5,8.3,8.9,8.2,7.5,7.7,7.8,6.6,5.9,6.4,5.8,5.1,4.1,3.2,2.6,3.6,4.0,2.6,3.0,4.5,4.1,3.4,4.5,5.5,4.7,5.3,6.1,6.7,7.0,7.8,8.7,9.1,9.9,10.8,11.4,12.3,12.2,11.6,11.4,10.0,10.0,8.8,8.5,8.0,8.5,8.0,9.0,9.9,10.3,10.0,11.0,10.2,11.1,11.0,10.3,10.7,9.9,11.0,10.1,10.3,10.6,11.4,10.4,10.7,9.8,9.9,9.4,9.3,9.1,8.5,8.1,8.0,7.5,7.2,7.2,6.8,6.5,6.0,5.5,5.5,5.5,4.3,3.8,4.4,3.9,3.0,2.0,2.0,1.2,0.8,1.5,2.1,3.1,3.1,4.1,4.4,5.2,4.9,4.8,5.8,6.1,6.3,6.7,5.8,5.3,6.7,6.1,7.0,7.8,7.8,7.1,7.6,7.8,7.2,6.4,6.8,7.6,6.9,6.8,7.8,8.1,7.3,7.3,8.0,7.5,8.0,6.5,7.7,8.0,7.6,8.2,7.6,6.6,6.7,7.0,6.0,5.4,4.5,5.4,5.1,3.9,3.2,4.3,4.2,2.7,2.9,3.8,4.8,5.5,5.8,5.0,5.2,6.1,5.6,5.2,6.6,6.7,7.3,7.5,7.3,6.1,6.9,7.1,6.2,5.4,6.2,6.3,4.7,5.2,6.5,6.1,4.5,6.3,6.9,8.4,8.7,10.7,13.3],[30.6,30.2,29.9,29.3,29.0,27.8,27.8,26.9,26.4,25.9,25.3,24.0,23.2,22.0,21.4,21.7,22.9,23.8,23.7,24.2,23.1,20.7,18.9,18.0,17.1,16.8,16.7,16.3,16.0,14.3,14.2,13.6,13.9,12.6,13.0,13.3,13.3,12.1,12.6,12.9,12.9,12.1,12.2,12.4,12.2,12.0,12.3,13.4,12.4,12.6,12.6,12.2,11.6,11.5,11.0,10.5,10.0,10.6,9.9,9.6,9.9,9.7,9.1,9.1,9.5,9.1,8.4,9.4,9.4,8.9,9.3,9.8,9.8,9.0,9.7,10.6,11.4,11.5,12.3,12.9,12.2,11.4,12.3,12.7,11.9,11.7,12.7,11.8,11.4,10.9,10.9,10.7,10.3,10.0,9.7,9.8,9.1,9.0,9.4,9.4,8.1,8.6,9.6,9.2,8.8,8.9,7.9,7.8,7.9,6.3,6.8,6.4,5.8,6.5,6.9,7.1,7.0,7.9,8.0,8.4,8.9,9.3,9.3,10.0,11.4,12.7,12.0,10.7,10.4,9.5,9.2,9.7,9.3,7.9,7.9,8.4,7.5,6.9,7.3,7.1,6.1,5.5,5.9,5.6,4.7,4.1,3.5,2.6,3.5,4.1,2.7,2.7,4.4,4.2,3.0,3.9,5.2,4.2,4.3,5.4,6.0,5.7,7.0,7.5,7.9,8.8,9.4,9.9,10.9,11.1,10.4,10.3,9.2,9.0,8.2,7.6,7.5,8.0,7.6,8.5,9.2,9.6,8.9,9.5,9.0,9.9,9.9,9.4,9.3,8.4,9.6,8.3,9.4,9.7,10.1,8.9,9.6,8.4,8.8,8.5,8.4,7.9,7.5,7.6,7.4,6.6,6.4,6.3,5.9,5.4,5.0,4.9,4.9,4.4,3.9,3.5,3.9,3.5,2.5,2.3,2.6,1.9,1.2,0.8,1.1,1.8,2.6,3.1,3.7,4.0,4.5,4.0,5.0,5.3,5.4,6.2,5.0,4.8,6.1,5.4,6.7,7.1,7.3,6.6,7.4,6.9,7.0,5.6,6.2,7.1,6.4,5.9,7.4,7.5,6.5,6.6,7.6,7.1,7.6,6.2,7.4,7.8,7.2,7.8,7.3,6.2,6.3,6.6,5.7,5.2,4.2,4.8,4.7,3.7,2.9,3.5,3.4,2.0,2.2,3.5,4.1,4.6,5.2,4.1,4.4,5.6,5.0,4.5,5.9,5.6,6.2,7.1,6.5,5.4,6.0,6.2,5.0,4.7,5.7,5.4,4.3,4.5,5.7,5.0,4.2,4.9,6.0,7.7,7.6,9.6,12.1],[30.5,30.1,29.8,29.2,28.8,27.7,27.6,26.8,26.4,25.8,25.3,24.1,23.6,22.6,22.1,21.8,23.2,23.7,23.7,23.9,23.0,20.9,19.5,18.1,17.5,16.7,16.6,16.2,16.2,14.2,13.7,13.4,13.5,12.2,12.5,12.8,12.6,11.5,11.8,12.7,12.1,11.5,11.5,12.0,11.4,11.3,11.8,13.1,11.8,12.7,12.5,12.0,11.2,11.0,10.6,10.2,9.6,9.9,9.5,9.4,9.4,9.2,8.7,8.2,8.9,8.8,8.1,8.8,9.2,8.8,9.2,10.0,9.8,8.9,9.5,10.9,11.5,12.5,12.6,13.2,12.2,11.7,12.6,13.0,12.3,11.3,12.5,11.8,11.0,10.6,10.6,10.1,9.2,9.3,9.1,9.0,8.1,8.4,8.8,8.4,7.7,8.3,9.1,8.5,8.3,8.6,7.7,7.4,7.5,6.1,6.4,6.2,5.7,6.2,7.0,6.9,6.9,7.6,7.8,8.0,8.8,9.1,9.4,9.7,11.5,12.4,11.6,10.2,10.0,8.7,8.6,8.5,8.2,7.2,7.7,7.6,6.5,6.4,7.1,6.4,5.2,5.1,5.5,5.0,3.8,3.7,3.5,2.4,2.9,3.7,2.4,2.3,3.6,3.8,2.9,3.5,4.4,3.8,4.3,5.2,5.9,5.9,7.1,7.6,7.9,8.7,9.3,10.1,11.0,11.2,10.5,10.2,9.1,8.6,8.1,7.9,7.4,8.1,7.3,8.1,9.0,9.4,9.0,9.9,9.4,10.3,10.3,9.6,9.7,9.2,10.1,9.1,9.5,9.9,10.7,9.4,10.0,9.1,9.1,8.8,8.6,8.3,8.0,7.6,7.3,7.1,7.0,6.7,6.3,5.9,5.4,5.2,4.9,4.8,3.9,3.5,3.9,3.3,2.7,2.8,2.8,2.4,1.9,1.3,0.8,1.1,1.7,2.2,2.7,2.8,3.3,3.2,3.7,4.1,4.5,5.0,4.2,4.0,5.2,5.0,5.8,6.4,6.6,6.0,6.7,6.7,6.6,5.7,6.3,7.0,6.6,6.2,7.2,7.4,6.8,6.8,7.7,7.2,7.4,6.0,6.8,7.4,6.7,7.4,7.2,6.0,6.0,6.6,5.4,5.1,4.2,4.3,4.4,3.7,3.1,3.8,3.7,2.4,2.4,3.5,4.1,4.6,5.1,4.0,4.2,5.4,4.4,3.9,5.4,5.0,5.6,6.3,5.7,4.7,5.9,6.0,4.6,4.3,5.7,5.3,3.8,4.1,5.6,4.9,4.2,5.1,5.9,7.7,8.0,9.7,12.0],[30.5,30.1,29.8,29.2,28.7,27.6,27.4,26.6,26.1,25.5,24.8,23.7,23.3,22.2,21.8,21.7,23.1,23.6,23.7,23.6,22.4,20.3,18.4,17.1,16.6,15.9,16.0,15.6,15.3,13.3,13.2,12.6,13.0,11.4,11.5,12.0,11.9,10.8,10.8,11.8,11.2,10.6,10.7,10.5,10.4,10.4,10.7,12.1,10.7,11.9,11.8,11.2,10.3,10.1,10.1,9.2,8.6,9.0,8.8,8.6,8.6,8.6,8.1,7.2,8.0,8.3,7.6,7.9,8.7,8.5,8.4,9.0,9.2,8.6,9.0,10.2,10.6,11.5,11.7,12.2,11.8,10.6,11.4,11.9,11.2,9.8,11.1,10.5,9.4,9.1,9.3,8.5,7.9,7.9,7.8,7.6,7.3,7.2,7.8,7.3,6.8,7.6,8.1,7.6,7.5,7.7,7.1,6.8,6.8,5.8,6.0,6.0,4.8,5.3,6.3,6.2,5.9,6.4,7.0,7.1,7.5,7.8,8.9,9.3,10.6,11.4,10.2,8.8,8.1,7.1,7.0,7.0,6.4,5.7,6.1,5.8,4.9,4.8,5.3,4.8,3.7,3.8,4.4,3.5,2.9,2.7,3.0,1.9,2.1,3.0,2.6,1.9,3.0,3.5,2.7,3.1,3.9,3.8,3.9,4.5,5.2,5.5,6.3,6.6,7.0,7.6,8.1,8.7,9.8,9.8,9.2,8.6,7.9,7.6,6.8,6.9,6.3,6.9,6.3,6.6,7.5,7.9,7.6,8.5,8.1,8.8,8.8,8.2,8.5,7.9,8.8,7.7,7.8,8.0,9.1,7.9,8.6,7.9,8.0,7.6,7.5,7.4,7.0,6.6,6.4,6.2,5.8,5.6,5.4,5.2,4.7,4.5,4.7,4.6,3.9,3.6,4.2,3.7,2.8,3.0,3.0,2.7,2.6,1.8,0.9,0.8,1.0,1.5,2.2,2.3,2.6,2.4,2.8,2.9,3.3,3.7,3.2,3.5,4.3,4.4,5.1,5.5,5.9,5.6,5.6,5.8,5.4,4.6,5.2,5.6,5.4,5.3,6.0,6.2,5.8,5.8,6.5,6.0,6.0,5.1,5.5,6.1,5.5,6.1,6.0,5.1,5.0,5.5,4.9,4.2,4.1,4.3,3.9,3.3,3.1,3.1,3.1,2.2,2.2,2.8,3.3,4.3,4.3,3.7,3.8,4.5,3.9,3.5,4.5,4.1,4.3,4.9,4.3,3.7,4.6,4.8,3.7,3.9,4.9,4.7,3.5,4.3,5.1,4.9,4.4,5.3,5.9,7.6,7.9,9.9,11.8],[30.5,30.1,29.8,29.1,28.6,27.6,27.4,26.6,25.9,25.4,24.6,23.5,23.1,22.0,21.5,21.5,22.9,23.3,23.3,23.4,22.4,20.3,18.4,16.9,16.6,16.1,15.7,15.6,15.2,13.7,13.7,13.0,13.4,12.4,12.5,12.5,12.4,11.1,11.5,12.4,11.7,11.0,11.2,11.2,11.2,10.9,11.1,12.2,11.7,12.4,11.9,11.5,10.7,10.5,10.3,9.5,9.2,9.7,9.2,9.1,9.1,9.2,8.8,8.2,8.8,8.9,8.2,8.5,9.3,9.0,8.8,9.4,9.2,8.9,9.1,10.0,10.6,11.3,11.7,12.2,11.6,11.1,11.6,11.9,11.0,10.7,11.5,10.6,9.8,9.9,9.6,9.2,8.8,8.3,8.0,8.3,7.7,8.2,8.3,7.8,7.2,8.5,8.9,8.3,8.5,8.6,7.9,7.3,7.3,5.9,6.5,6.4,5.3,5.8,6.3,6.2,5.9,6.9,7.7,7.4,7.7,8.1,8.8,8.9,10.4,11.3,10.3,9.3,8.4,7.2,7.3,7.2,6.6,5.8,6.0,6.0,4.8,4.7,5.4,4.8,3.9,4.1,4.4,3.6,2.9,2.6,2.8,1.9,2.0,2.8,2.4,1.7,2.8,3.1,2.7,2.9,3.9,3.7,3.8,4.2,4.9,5.3,6.5,6.9,7.3,7.7,8.2,8.5,9.8,9.8,9.1,8.8,7.9,7.5,6.9,6.7,6.3,6.9,6.1,6.5,7.4,7.8,7.3,8.2,7.7,8.7,8.5,8.0,8.1,7.3,8.4,7.3,7.8,7.9,9.2,7.6,8.4,7.5,7.7,7.2,7.2,7.0,6.7,6.4,6.3,6.1,5.8,5.4,5.5,5.5,4.7,4.6,4.9,4.8,3.9,3.9,4.3,3.7,3.0,3.3,3.2,3.0,2.7,2.2,1.4,1.0,0.8,1.1,1.8,1.9,2.4,2.1,2.6,2.6,3.1,3.3,3.1,3.1,3.8,3.9,4.7,5.1,5.4,5.1,5.3,5.4,5.1,4.3,5.0,5.6,5.3,5.1,5.8,6.1,5.7,5.5,6.3,5.7,5.9,4.9,5.6,6.0,5.7,6.0,5.8,4.9,5.1,5.4,4.9,4.3,4.1,4.1,3.9,3.4,3.1,3.1,3.0,2.5,2.0,2.5,3.3,4.1,4.1,3.3,3.6,4.2,3.4,3.1,4.0,3.6,4.0,4.4,4.0,3.6,4.2,4.5,3.9,3.7,4.6,4.6,3.7,4.3,5.1,5.0,4.5,5.6,6.1,8.3,8.5,10.1,12.2],[30.6,30.2,29.8,29.3,28.9,28.0,27.9,27.0,26.6,25.9,25.2,24.1,23.8,22.7,22.5,22.5,23.6,24.2,24.1,24.6,23.3,21.2,19.8,18.6,18.5,17.6,17.4,16.8,17.1,14.9,14.6,14.3,14.4,13.4,13.5,13.8,13.5,12.2,12.6,13.0,12.5,11.7,11.9,12.0,11.9,11.7,11.9,13.2,12.0,13.4,13.1,12.6,11.5,11.5,11.3,10.6,10.1,10.4,9.9,9.8,10.0,10.0,9.6,9.1,10.0,9.7,9.2,9.9,10.3,9.9,10.3,10.7,10.6,10.2,10.7,11.5,12.2,12.8,13.0,13.6,13.5,12.3,12.7,13.1,13.0,11.5,12.2,11.6,10.8,10.3,10.9,10.1,9.3,9.8,9.6,8.9,8.7,8.8,9.1,8.4,7.8,8.6,9.3,8.8,8.4,8.8,8.0,7.1,7.8,6.4,7.4,7.3,5.7,6.2,7.3,7.4,6.2,7.8,8.7,8.1,8.4,9.3,10.0,10.4,11.6,12.1,10.5,9.5,8.5,7.7,7.5,7.4,6.4,5.7,6.2,6.2,4.7,4.7,5.5,5.1,3.8,4.3,5.0,4.0,3.0,2.9,3.4,2.2,2.2,3.5,3.0,2.1,3.0,4.0,3.3,3.4,4.8,4.6,4.6,4.6,5.6,6.3,7.1,7.7,8.4,9.3,10.0,10.7,11.5,11.6,11.0,10.3,9.5,8.8,7.9,8.1,7.2,8.1,7.1,7.4,7.8,8.5,8.8,9.3,9.1,9.9,10.2,9.7,9.9,9.3,9.7,9.1,8.8,9.3,10.1,9.3,9.9,9.4,9.5,9.3,9.1,9.0,8.6,8.4,8.3,7.7,6.9,7.1,6.9,6.5,5.9,5.9,6.2,5.9,5.2,5.0,5.6,5.0,4.0,4.2,3.9,3.6,3.2,2.9,1.9,1.6,1.1,0.8,1.2,1.5,2.3,1.9,1.9,2.4,3.0,2.9,2.4,2.6,3.5,3.8,4.7,5.1,5.8,5.4,5.8,5.9,6.0,5.3,6.2,6.7,6.4,6.6,7.4,7.5,6.9,7.1,7.8,7.5,7.4,6.2,6.9,7.5,7.3,7.8,7.6,6.4,6.5,7.0,6.1,5.6,5.1,5.5,5.0,4.4,4.1,4.0,3.9,3.1,2.6,3.3,4.7,4.8,5.1,4.2,4.3,4.6,3.9,3.3,3.9,3.9,3.8,4.6,3.9,3.5,4.7,5.0,4.2,4.2,5.4,5.4,4.5,5.4,6.3,6.0,5.5,6.5,7.2,8.4,9.0,11.0,12.6],[30.5,30.2,29.9,29.3,28.9,28.0,28.1,27.2,26.6,26.3,25.7,24.3,24.3,22.7,22.8,23.1,23.8,24.5,24.2,24.3,23.2,21.7,19.9,18.6,18.6,17.2,16.7,16.5,16.1,14.5,14.5,14.2,14.0,13.1,13.5,13.6,13.1,12.1,12.8,12.7,12.0,12.0,11.7,11.4,11.2,11.5,11.3,12.8,11.8,13.1,12.9,12.7,11.8,11.5,11.6,10.7,10.2,10.8,10.6,10.3,10.4,10.7,9.9,9.5,10.5,10.6,9.9,10.1,10.8,10.5,11.0,10.5,11.2,10.6,10.8,11.4,11.9,12.1,12.7,13.0,12.3,11.2,12.2,12.0,11.7,11.0,11.4,10.5,9.8,9.4,9.8,9.5,8.5,9.1,8.7,8.4,7.9,9.0,9.2,8.3,7.8,9.1,9.5,8.5,8.6,9.8,9.0,8.2,8.1,7.3,8.1,8.1,6.2,6.5,8.0,8.1,6.6,7.5,8.3,8.6,7.9,8.6,9.9,9.5,10.2,10.6,9.7,9.1,7.8,6.9,7.4,7.0,5.9,5.3,5.9,5.4,4.2,4.8,5.4,4.4,3.4,4.0,4.6,3.6,3.2,3.7,4.2,3.4,2.6,3.8,4.1,2.9,3.2,4.3,4.0,3.6,4.3,4.7,5.1,4.8,5.8,7.2,8.4,9.4,10.1,11.0,11.4,11.4,12.6,12.4,11.8,11.3,10.6,10.1,8.8,9.3,8.4,9.5,8.0,8.4,8.9,9.4,9.7,10.1,9.7,10.9,11.5,11.0,11.1,9.9,10.6,9.9,9.6,10.2,11.1,10.7,11.3,10.9,11.3,10.1,10.9,11.0,9.8,9.3,10.3,9.3,8.1,8.6,9.1,7.7,7.0,7.6,8.4,7.8,6.4,7.1,7.1,6.1,5.2,5.9,5.5,5.3,5.0,4.5,3.5,2.5,2.2,1.2,0.8,1.3,1.9,1.6,1.5,1.9,2.4,2.5,2.4,2.5,3.3,3.9,4.8,5.3,6.2,5.5,6.0,6.5,6.2,5.4,6.5,7.2,6.8,6.8,8.0,8.0,7.4,7.8,8.6,7.8,7.9,6.8,7.1,8.1,7.6,8.7,8.0,6.9,7.5,8.4,7.2,6.9,6.7,6.0,5.5,5.5,5.1,4.5,4.7,4.1,4.1,3.6,4.3,4.8,5.1,3.7,4.2,4.5,3.8,3.2,3.5,3.2,3.1,4.1,3.2,3.0,4.4,4.8,3.9,4.1,5.1,5.4,4.6,5.5,6.6,6.8,6.9,8.0,8.2,10.1,10.4,11.9,13.6],[30.4,30.0,29.6,29.0,28.6,27.7,27.3,26.6,26.1,25.5,24.6,23.7,23.3,22.1,21.8,21.7,23.0,23.5,23.5,23.7,22.4,20.3,18.3,17.1,16.8,15.9,16.0,15.6,15.0,13.1,12.9,12.4,12.4,11.7,11.8,11.7,11.8,10.6,10.6,11.2,10.5,10.2,10.1,9.8,9.8,9.9,10.2,11.3,10.3,11.6,11.4,11.0,10.1,9.6,9.8,9.2,8.5,8.8,8.8,8.4,8.5,8.6,8.2,7.1,8.2,8.5,7.7,7.7,8.7,8.9,8.2,8.7,9.3,8.8,8.9,9.9,10.0,10.5,10.8,11.2,11.1,9.8,10.2,10.4,10.0,9.0,9.7,9.1,8.2,7.8,7.9,7.7,7.2,6.9,6.7,6.8,6.6,6.6,7.1,6.8,6.4,7.4,7.8,7.5,7.6,7.9,7.6,7.2,6.8,5.7,6.5,6.3,4.7,4.9,5.8,6.1,4.7,5.4,6.8,6.3,6.1,7.0,7.8,7.7,8.9,9.5,8.6,7.4,6.7,6.0,5.8,5.6,4.7,4.2,4.5,4.0,3.0,3.4,3.5,3.1,2.5,3.1,3.5,2.6,2.3,2.8,3.4,2.8,2.1,3.2,3.3,2.6,2.7,3.9,3.7,3.4,4.2,4.8,5.1,4.5,5.1,6.2,6.7,7.3,7.5,8.5,9.1,9.3,10.5,10.1,9.5,8.9,8.1,7.6,7.1,7.5,6.8,7.6,6.9,6.7,7.1,7.6,7.9,8.4,8.4,9.2,10.0,9.6,9.3,8.8,8.8,8.2,7.7,7.9,8.9,8.3,9.0,9.0,9.7,8.8,9.6,9.0,8.6,8.3,8.7,7.8,7.1,7.7,7.4,6.8,6.6,6.7,6.7,6.2,5.6,5.8,5.7,5.3,4.4,4.7,4.9,4.4,4.0,3.9,2.9,2.5,1.8,1.5,1.0,0.8,1.0,1.2,1.1,1.2,1.5,1.9,2.0,2.1,2.7,3.5,4.1,4.5,5.3,5.3,5.4,5.7,5.5,5.3,5.9,6.4,6.3,6.6,6.9,6.9,6.9,6.9,7.6,7.6,7.2,6.3,6.7,7.4,7.1,8.1,7.7,6.8,6.9,7.6,6.8,6.2,6.0,6.1,5.8,5.1,4.9,4.6,4.4,3.8,3.4,3.6,4.4,5.1,4.8,4.0,4.1,4.4,3.7,3.3,3.4,3.0,2.7,3.4,2.7,2.8,3.5,3.4,3.0,3.7,4.3,4.2,4.1,4.9,5.1,5.3,5.5,6.3,6.4,8.7,9.3,10.6,12.7],[30.4,30.0,29.7,29.2,28.8,27.8,27.5,26.7,26.0,25.3,24.5,23.4,22.9,21.5,21.2,21.2,22.6,23.6,23.1,23.8,22.3,19.9,17.2,16.2,16.0,14.8,14.7,14.3,13.9,11.9,11.5,11.2,11.6,10.2,10.4,10.7,10.4,9.3,9.3,10.3,9.6,9.2,9.1,9.1,9.4,9.1,9.7,10.6,9.7,10.5,9.9,9.6,9.5,8.5,8.4,8.3,7.4,7.5,7.6,7.7,7.2,7.1,7.0,6.0,6.5,6.7,6.1,5.7,6.9,6.9,6.4,6.6,7.5,7.0,7.2,8.4,8.6,9.3,9.4,9.9,9.3,8.3,9.2,9.7,8.8,7.9,8.9,8.2,7.7,7.4,6.9,6.8,6.8,6.0,5.6,6.2,6.0,5.9,6.0,5.9,5.6,6.9,6.9,6.7,7.0,7.5,7.3,6.4,6.3,5.0,5.2,4.8,3.5,3.9,4.4,4.5,3.4,4.3,5.2,5.2,5.1,5.7,6.5,6.7,8.1,8.7,8.0,6.6,5.9,5.3,4.9,4.9,3.9,3.4,3.0,3.2,2.4,2.3,2.8,2.4,1.8,2.2,2.7,1.9,1.7,2.2,2.6,2.3,1.6,2.0,2.5,2.1,1.8,2.4,2.7,2.3,2.6,3.0,3.3,3.2,3.5,4.1,4.9,5.4,5.7,6.5,7.3,7.6,8.5,8.5,7.8,7.6,6.4,6.1,5.0,5.5,4.6,5.7,5.0,5.1,5.9,6.1,6.1,6.6,6.5,7.1,7.5,7.1,6.7,6.3,6.7,6.1,6.1,6.5,7.2,6.3,6.8,6.2,6.7,6.3,6.5,6.2,5.8,5.8,5.8,5.2,4.7,5.3,5.0,4.4,4.4,4.8,4.9,4.3,4.0,4.3,4.1,3.5,3.2,3.8,4.2,3.9,3.3,3.3,2.7,2.7,2.0,2.1,1.4,0.9,0.8,0.8,1.0,1.0,1.1,1.3,1.4,1.7,2.3,3.1,3.8,4.2,4.8,4.5,4.6,4.9,4.4,4.0,4.6,4.9,4.5,4.6,5.3,5.2,4.7,5.0,5.7,5.4,5.8,5.0,5.6,6.1,6.1,6.5,6.0,5.3,5.6,5.6,4.8,5.0,4.5,4.3,4.3,4.2,3.7,3.4,3.8,3.4,3.1,3.3,3.9,4.2,4.2,3.4,3.2,3.3,3.0,2.3,2.5,2.2,2.0,2.5,1.9,1.8,2.3,2.5,2.0,2.2,2.7,2.7,2.5,3.0,3.4,3.6,3.9,4.4,4.7,7.6,7.9,9.2,11.6],[30.6,30.2,29.7,29.2,28.8,27.7,27.7,26.9,26.3,25.8,24.9,23.7,23.1,22.1,21.3,20.8,22.9,23.3,23.4,23.8,22.3,19.9,17.3,15.9,15.5,14.7,14.6,13.5,13.1,10.9,11.1,10.5,10.7,10.2,9.6,9.7,9.8,8.7,8.6,9.5,8.9,8.5,8.3,7.9,8.3,8.0,8.2,9.3,8.8,9.7,9.0,9.0,8.4,7.5,7.6,7.1,6.5,6.6,6.8,6.8,6.1,6.4,6.2,5.3,5.8,6.3,5.6,5.2,6.4,6.4,5.6,6.2,6.9,6.6,6.4,7.7,7.5,8.4,8.6,8.9,8.3,7.9,8.2,8.4,8.0,7.0,7.7,7.2,6.7,7.0,6.1,5.9,6.1,5.4,5.1,5.5,5.4,5.4,5.4,5.3,5.0,6.3,6.0,6.1,6.4,6.3,6.3,6.4,6.0,4.6,4.4,4.2,3.1,3.3,3.8,4.0,3.1,3.7,4.7,4.9,4.4,5.3,6.1,6.2,7.1,7.6,7.0,5.9,5.0,4.4,4.1,3.7,3.1,2.6,2.6,2.6,2.1,2.1,2.3,2.0,1.6,2.0,2.2,1.7,1.4,1.8,2.0,1.8,1.4,1.7,2.1,1.6,1.6,2.1,2.2,1.9,2.2,2.4,2.7,2.3,2.8,3.4,4.0,4.6,4.8,5.5,6.2,6.3,7.2,7.2,6.6,6.5,5.5,5.1,4.2,4.5,3.9,4.7,3.9,4.1,4.7,5.0,4.9,5.2,5.0,5.5,5.7,5.6,5.2,5.1,5.2,4.9,4.9,5.2,5.8,5.1,5.4,5.0,5.2,4.9,5.2,4.9,4.8,4.4,4.7,4.2,3.9,4.1,4.1,3.6,3.6,4.0,4.0,3.6,3.3,3.5,3.3,2.8,2.6,3.0,3.4,3.2,2.8,2.7,2.3,2.1,1.6,1.7,1.4,1.0,0.8,0.8,0.8,0.9,1.0,1.0,1.1,1.2,1.7,2.3,2.8,3.4,3.7,3.5,3.5,3.9,3.3,3.0,3.4,3.5,3.4,3.4,3.9,3.9,3.7,4.1,4.3,4.3,4.2,3.8,4.2,4.4,4.5,4.8,4.5,4.1,4.4,4.4,3.9,4.0,3.5,3.3,3.4,3.3,2.9,2.7,3.0,2.7,2.4,2.4,2.9,3.2,3.1,2.5,2.3,2.5,2.1,1.7,1.7,1.7,1.4,1.8,1.6,1.5,1.8,2.0,1.8,2.0,2.2,2.3,2.2,2.5,2.7,3.0,3.2,3.7,4.1,7.2,7.6,8.6,11.3],[30.5,30.1,29.6,29.2,28.8,27.6,27.5,26.8,26.1,25.4,24.7,23.6,23.1,21.9,21.4,21.0,22.5,23.0,23.3,23.2,21.9,19.8,17.0,16.3,15.2,14.6,14.4,13.8,13.6,10.9,11.0,10.1,10.5,9.8,9.5,9.2,9.6,8.8,8.1,9.1,8.9,8.5,8.1,7.9,8.4,8.2,8.4,9.2,8.5,9.1,8.7,8.6,8.4,7.3,7.4,7.1,6.5,6.5,6.7,6.6,6.2,6.2,6.3,5.3,5.6,6.1,5.8,5.4,6.2,6.4,6.0,5.9,6.8,6.6,6.2,7.4,7.6,8.0,8.3,8.6,8.1,7.1,7.8,8.1,7.6,6.5,7.6,7.2,6.5,6.6,5.9,5.7,6.0,5.2,5.0,5.6,5.4,5.4,5.3,5.4,5.2,6.0,5.9,6.0,6.2,6.2,6.2,6.5,6.2,4.9,4.6,4.3,3.2,3.6,3.9,4.0,3.1,3.8,4.7,4.9,4.5,5.1,5.9,6.1,7.1,7.7,6.9,5.8,5.0,4.5,4.2,4.2,3.2,2.7,2.7,2.7,2.1,2.1,2.4,2.1,1.6,2.1,2.6,1.8,1.6,2.0,2.2,2.1,1.6,1.9,2.2,1.7,1.7,2.1,2.3,2.0,2.0,2.5,2.8,2.6,2.9,3.4,4.1,4.5,4.8,5.3,5.9,6.1,7.0,6.9,6.4,6.3,5.3,5.0,4.0,4.4,3.8,4.5,4.0,4.0,4.7,4.9,4.7,5.0,4.9,5.3,5.5,5.3,5.0,4.8,5.0,4.6,4.7,5.0,5.6,4.9,5.2,4.8,5.0,4.7,5.0,4.7,4.5,4.4,4.4,4.1,3.8,4.0,3.9,3.6,3.6,3.8,3.9,3.5,3.3,3.4,3.4,2.9,2.7,3.1,3.6,3.4,3.0,2.8,2.5,2.3,1.8,1.8,1.5,1.2,1.1,0.8,0.8,0.8,1.0,1.0,1.2,1.3,1.7,2.4,2.9,3.5,3.8,3.6,3.7,4.0,3.5,3.2,3.7,3.6,3.5,3.6,3.9,3.8,3.8,3.9,4.2,4.2,4.3,3.9,4.2,4.5,4.5,4.9,4.5,4.2,4.4,4.4,3.9,4.0,3.6,3.5,3.5,3.4,3.1,2.9,3.1,2.9,2.6,2.7,3.1,3.4,3.4,2.8,2.6,2.8,2.2,1.8,2.0,1.9,1.6,2.0,1.6,1.6,2.0,2.1,1.9,1.9,2.3,2.6,2.2,2.5,2.7,3.1,3.3,3.8,4.2,7.2,7.6,8.7,11.7],[30.4,30.0,29.5,28.9,28.6,27.7,27.4,26.5,26.1,25.5,24.8,23.7,23.2,21.9,21.4,21.3,23.0,24.1,23.7,24.3,22.6,20.4,17.6,16.4,15.8,15.2,14.9,14.2,14.0,11.5,11.6,10.8,11.1,10.8,10.3,9.7,10.0,9.2,8.4,9.5,9.0,8.6,8.2,8.1,8.8,8.3,8.6,9.4,8.4,9.5,9.0,8.7,8.5,7.5,7.3,7.2,6.6,6.6,6.8,6.6,6.2,6.3,6.1,5.2,5.6,6.3,5.7,5.4,6.5,6.7,5.8,6.2,7.0,6.7,6.3,7.5,7.7,8.5,8.8,9.2,8.5,7.6,8.3,8.7,7.8,6.7,8.0,7.6,7.0,7.3,6.2,6.0,6.4,5.4,5.1,5.4,5.4,5.4,5.3,5.4,5.0,6.2,6.0,6.1,6.4,6.6,6.4,6.3,5.9,4.8,4.8,4.6,3.3,3.4,3.9,4.2,3.1,3.8,4.9,4.9,4.5,5.2,5.9,6.4,7.3,8.2,7.4,6.0,5.2,4.8,4.5,4.4,3.5,3.1,2.8,2.8,2.1,2.2,2.3,2.0,1.5,2.2,2.4,1.6,1.7,2.1,2.5,2.3,1.8,2.1,2.5,2.1,1.9,2.5,2.7,2.3,2.4,2.8,3.1,3.0,3.4,4.0,4.7,5.4,5.7,6.3,6.9,7.1,8.3,7.9,7.3,7.0,6.1,5.8,4.8,5.2,4.4,5.3,4.5,4.7,5.3,5.6,5.7,6.0,5.8,6.4,6.8,6.5,6.2,5.9,6.1,5.8,5.6,6.0,6.8,5.9,6.5,5.8,6.4,5.8,6.1,5.9,5.5,5.2,5.5,5.0,4.3,4.8,4.8,4.1,4.0,4.5,4.7,4.2,3.8,4.0,4.0,3.4,3.3,3.6,4.1,3.9,3.4,3.4,2.8,2.6,2.0,2.0,1.5,1.1,1.1,1.0,0.8,0.8,0.8,1.0,1.4,1.5,2.0,2.5,3.2,3.7,4.2,4.0,4.0,4.3,3.8,3.5,4.0,4.1,3.9,3.9,4.5,4.5,4.3,4.5,5.0,5.0,4.9,4.3,4.7,5.2,5.1,5.6,5.3,4.7,5.0,5.1,4.4,4.6,4.2,3.9,3.9,3.8,3.6,3.3,3.5,3.2,3.0,2.9,3.4,3.7,3.6,3.0,2.9,3.1,2.5,2.1,2.2,2.0,1.7,2.3,1.8,1.7,2.2,2.3,2.0,2.2,2.7,2.6,2.6,3.0,3.2,3.4,3.7,4.2,4.6,7.5,7.9,9.1,12.0],[30.4,29.9,29.6,29.0,28.7,27.5,27.3,26.7,25.9,25.2,24.4,23.3,22.6,21.5,20.7,21.0,23.0,24.0,23.4,24.1,22.3,20.3,17.5,16.1,15.7,14.9,14.7,13.7,12.8,11.1,11.1,10.3,11.0,9.8,9.2,9.7,9.4,8.5,8.3,9.3,8.9,8.4,8.2,8.2,8.7,8.4,8.6,9.5,8.5,9.5,8.9,8.7,8.4,7.5,7.4,7.2,6.4,6.7,6.6,7.0,5.9,6.3,6.2,5.2,5.7,6.1,5.6,5.1,6.1,6.1,5.4,5.8,6.3,6.1,5.9,7.1,6.7,7.9,8.3,8.7,7.7,7.0,8.1,8.2,7.2,6.7,7.6,7.2,6.7,7.1,6.0,5.7,5.3,5.1,5.1,5.2,5.0,4.9,5.1,4.8,5.0,6.1,5.6,5.7,6.2,6.4,6.2,6.0,5.9,4.7,4.3,4.2,3.1,3.3,3.7,3.9,2.9,3.6,4.7,4.6,4.1,5.2,6.0,6.2,7.1,8.2,7.2,5.8,5.1,4.5,4.1,4.0,3.2,2.7,2.4,2.5,1.9,1.9,2.2,1.9,1.4,1.9,2.2,1.5,1.6,2.1,2.5,2.2,1.8,2.1,2.4,2.2,1.8,2.3,2.6,2.2,2.2,2.7,3.0,2.6,2.9,3.5,4.1,4.8,4.9,5.6,6.1,6.5,7.5,7.2,6.6,6.4,5.4,5.2,4.2,4.6,3.9,4.6,4.0,4.2,5.0,5.2,5.0,5.5,5.4,5.9,6.2,6.0,5.6,5.2,5.5,5.0,5.1,5.5,6.1,5.2,5.7,5.1,5.4,5.1,5.4,5.1,4.7,4.8,4.7,4.3,4.0,4.3,4.3,3.7,3.8,4.3,4.3,3.8,3.6,4.0,3.7,3.2,3.2,3.6,4.0,3.8,3.4,3.3,2.9,2.8,2.0,2.2,1.8,1.3,1.1,1.1,0.9,0.8,0.8,0.8,1.2,1.5,1.9,2.4,3.2,3.8,4.2,3.9,3.8,4.2,3.6,3.4,3.8,3.9,3.6,3.7,4.2,4.1,3.9,4.3,4.7,4.6,4.8,4.2,4.7,5.1,5.1,5.6,5.2,4.7,5.0,4.9,4.2,4.6,4.1,3.9,4.0,3.9,3.4,3.3,3.5,3.2,3.1,2.9,3.4,3.6,3.6,3.0,2.8,2.9,2.5,2.1,2.0,1.9,1.4,1.9,1.4,1.5,1.9,1.9,1.8,2.0,2.2,2.2,2.3,2.6,2.8,3.0,3.5,3.9,4.1,7.5,7.7,8.7,11.5],[30.4,30.1,29.7,29.2,28.8,27.8,27.6,26.9,26.1,25.5,24.7,23.5,23.2,21.8,21.6,21.4,22.7,23.9,23.5,23.7,22.4,20.6,18.0,17.1,16.6,15.6,15.2,14.7,13.8,12.1,11.8,11.3,11.6,10.7,10.5,10.5,10.4,9.1,9.2,9.8,9.7,8.9,8.8,8.6,9.1,8.6,9.0,9.9,9.0,10.0,9.9,9.4,9.2,8.5,8.6,8.1,7.3,7.5,7.7,7.2,6.6,7.2,7.2,5.6,6.4,6.9,6.5,6.0,6.9,6.9,6.3,6.6,7.2,6.7,6.5,7.6,7.8,8.8,9.3,9.7,8.8,7.9,9.0,9.0,8.4,7.5,8.4,8.2,7.5,7.7,6.4,6.4,6.4,5.6,5.2,5.7,5.4,5.6,5.5,5.5,5.2,6.1,6.5,6.3,6.7,7.2,6.8,6.9,6.3,5.1,5.1,5.3,3.6,3.6,4.5,4.4,3.4,4.1,5.0,5.1,4.6,5.2,6.3,6.6,7.9,8.6,7.4,6.2,5.3,4.6,4.2,4.2,3.5,3.0,2.9,3.1,2.1,2.1,2.6,2.3,1.4,2.4,2.5,1.9,1.9,2.6,2.9,3.0,2.1,2.4,2.9,2.5,2.0,2.5,2.8,2.3,2.3,2.8,3.2,2.8,3.0,3.6,4.3,4.9,5.4,6.0,6.8,6.8,7.8,7.6,7.1,6.8,5.6,5.6,4.4,4.8,4.1,4.9,4.2,4.3,5.1,5.2,5.2,5.7,5.5,6.2,6.5,6.3,5.9,5.6,5.8,5.4,5.3,5.7,6.4,5.5,6.1,5.4,6.0,5.6,6.1,5.7,5.2,5.2,5.6,4.7,4.4,5.0,4.8,4.2,4.3,4.8,4.9,4.3,4.0,4.5,4.3,3.6,3.8,4.3,4.7,4.7,4.1,4.0,3.5,3.5,2.4,2.4,2.0,1.7,1.4,1.3,1.1,1.0,0.9,0.8,1.0,1.3,1.8,2.7,3.2,4.1,4.4,4.0,3.9,4.3,3.7,3.5,4.2,4.2,3.9,4.2,4.6,4.5,4.4,4.7,4.9,5.0,5.2,4.6,5.2,5.8,6.1,6.5,5.6,5.2,5.9,5.7,4.7,5.3,4.8,4.5,4.6,4.7,4.1,3.7,4.3,4.1,3.4,3.3,4.0,4.1,4.1,3.4,3.0,3.1,2.7,2.1,2.1,1.9,1.3,1.7,1.3,1.4,2.0,2.0,1.9,2.0,2.4,2.6,2.5,3.0,3.0,3.7,4.0,4.3,4.7,7.5,7.8,9.1,11.8],[30.4,30.1,29.6,29.0,28.6,27.4,27.2,26.4,25.7,25.2,24.4,22.8,22.4,21.3,21.0,20.6,22.5,22.9,23.0,23.2,22.0,19.8,17.7,16.4,15.7,14.4,14.3,13.7,12.9,11.1,11.2,10.4,10.7,10.2,9.4,9.9,9.5,8.3,8.4,9.2,8.8,8.2,8.3,8.0,8.1,8.0,8.2,9.3,8.4,9.3,8.9,8.6,7.9,7.5,7.5,7.0,6.3,6.8,6.8,6.7,6.0,6.5,6.3,5.3,5.9,6.1,5.6,5.2,6.3,6.2,5.5,6.0,6.6,6.4,6.0,7.2,7.1,8.4,8.4,8.8,8.1,7.4,8.1,8.1,7.4,6.9,7.6,7.1,6.8,6.6,5.9,5.8,6.0,5.2,5.2,5.4,5.2,5.1,5.2,5.1,5.0,6.0,5.6,5.6,6.1,6.3,6.2,6.3,6.0,4.7,4.3,4.3,3.2,3.3,3.7,3.8,3.1,3.4,4.6,4.7,4.1,4.9,6.0,6.1,7.7,7.9,7.4,5.9,5.0,4.6,4.1,3.9,3.2,2.8,2.5,2.7,2.1,1.9,2.4,2.2,1.5,2.1,2.2,1.8,1.6,2.1,2.4,2.4,1.7,1.9,2.4,2.0,1.5,2.1,2.3,1.8,1.9,2.4,2.5,2.2,2.8,3.2,3.7,4.5,4.7,5.4,6.0,6.1,7.0,7.0,6.6,6.3,5.1,4.8,3.9,4.2,3.5,4.2,3.6,3.8,4.5,4.6,4.5,5.0,4.8,5.3,5.5,5.2,4.9,4.7,4.9,4.6,4.6,5.0,5.6,4.8,5.1,4.6,4.9,4.6,4.9,4.6,4.4,4.3,4.5,4.0,3.6,4.0,4.0,3.5,3.6,4.0,4.0,3.5,3.3,3.7,3.4,2.8,3.0,3.4,4.0,3.8,3.4,3.1,2.9,2.8,2.1,2.2,2.0,1.7,1.5,1.1,1.1,1.1,1.0,0.8,0.8,0.9,1.4,2.2,2.7,3.6,4.1,3.7,3.5,3.9,3.2,2.9,3.3,3.4,3.1,3.1,3.8,3.7,3.5,3.9,4.1,4.1,4.3,3.7,4.3,4.7,4.8,5.1,4.6,4.3,4.7,4.5,3.9,4.4,3.7,3.6,3.7,3.7,3.3,2.8,3.6,3.2,2.8,2.7,3.3,3.3,3.4,2.7,2.4,2.5,2.3,1.6,1.4,1.3,1.1,1.5,1.2,1.1,1.5,1.7,1.6,1.6,2.0,2.3,2.3,2.4,2.6,2.8,3.2,3.5,4.0,7.0,7.4,8.6,11.6],[30.5,30.1,29.7,29.2,28.8,27.7,27.8,26.9,26.3,25.8,25.1,23.5,23.3,22.0,21.7,21.2,22.7,23.2,23.4,23.3,22.2,20.1,17.8,16.8,15.7,14.7,14.2,13.9,13.0,10.6,10.8,10.0,10.0,9.3,9.4,9.3,9.2,8.4,8.3,8.9,8.7,7.9,8.2,8.1,8.3,8.4,8.6,9.5,8.6,9.5,9.2,8.9,8.4,7.6,7.7,7.2,6.3,6.9,6.9,6.4,6.1,6.4,6.3,5.1,5.6,6.0,5.4,5.1,6.1,6.5,5.5,5.8,6.7,6.4,6.1,7.6,7.2,8.3,8.4,8.7,8.0,6.7,8.0,8.1,7.3,6.4,7.7,7.0,6.5,6.2,5.7,5.7,5.9,5.3,4.8,5.5,5.2,5.2,5.1,5.2,5.0,5.8,5.8,5.8,6.2,6.6,6.5,6.6,6.2,4.8,4.7,4.4,3.3,3.5,3.8,3.9,3.2,3.8,4.7,4.6,4.3,5.0,5.8,6.1,7.6,7.8,7.5,6.0,5.1,4.6,4.2,4.2,3.5,2.8,2.6,2.9,2.4,2.2,2.6,2.5,1.8,2.1,2.5,2.2,2.0,2.3,2.6,2.7,2.1,2.3,2.7,2.3,1.8,2.2,2.7,2.2,2.2,2.7,2.9,2.4,3.0,3.4,3.9,4.6,5.0,5.5,6.3,6.5,7.5,7.5,7.1,6.6,5.5,5.1,4.1,4.4,3.8,4.4,3.9,4.1,4.9,5.1,4.7,5.3,5.0,5.6,5.9,5.6,5.2,4.8,5.2,4.6,4.9,5.4,5.9,5.0,5.5,4.9,5.3,5.0,5.4,5.1,4.6,4.6,5.0,4.4,4.0,4.5,4.5,3.8,3.7,4.3,4.5,3.9,3.8,4.2,3.8,3.2,3.2,3.9,4.3,4.2,3.7,3.7,3.3,3.3,2.6,2.6,2.1,2.2,1.9,1.4,1.3,1.6,1.5,1.2,0.9,0.8,1.0,2.0,2.7,3.1,3.6,3.7,3.5,3.8,3.3,2.8,3.5,3.7,3.3,3.5,3.9,3.8,3.7,4.0,4.6,4.4,4.6,3.9,4.4,5.0,5.1,5.4,4.9,4.4,5.2,5.1,4.1,4.7,4.3,3.7,4.0,4.1,3.6,3.1,3.8,3.6,3.1,2.9,3.5,3.2,3.6,2.9,2.5,2.6,2.3,1.7,1.5,1.6,1.4,1.8,1.6,1.4,1.7,2.1,1.9,1.9,2.2,2.5,2.4,2.6,2.8,3.1,3.4,3.8,4.2,7.0,7.4,8.8,11.5],[30.5,30.2,29.7,29.1,28.6,27.7,27.4,26.9,26.3,25.7,25.2,24.0,23.7,22.3,22.0,21.7,23.0,23.5,23.6,23.4,22.5,20.6,18.5,17.7,16.7,15.6,15.6,15.7,14.7,12.6,12.2,11.1,11.6,11.1,10.9,10.5,11.0,9.9,9.4,10.5,10.2,9.5,9.9,9.8,9.7,10.1,10.4,11.3,10.3,11.0,10.9,10.4,9.8,9.1,9.0,8.7,8.1,8.4,8.4,8.5,7.8,8.0,7.6,6.6,7.3,7.7,7.1,7.0,7.9,7.9,7.0,7.4,8.2,7.8,7.8,8.9,9.3,9.9,10.2,10.8,10.1,8.7,9.7,10.2,9.1,8.4,9.9,9.1,8.4,7.9,7.4,7.1,7.1,6.6,6.0,6.8,6.5,6.3,6.2,6.7,6.3,7.0,7.4,7.2,7.5,8.0,7.9,7.8,7.0,6.0,6.0,5.9,4.1,4.3,5.2,4.8,4.5,5.0,5.9,5.6,5.7,6.5,7.8,7.6,10.1,10.2,9.9,8.2,7.4,6.3,6.0,5.7,5.3,4.3,3.9,4.4,3.5,3.3,3.3,3.7,2.8,3.3,3.7,3.4,3.1,4.0,4.1,4.5,3.2,3.3,4.1,3.3,3.1,3.3,4.3,3.1,3.3,4.5,4.9,3.7,4.4,5.1,5.8,6.8,7.1,8.0,8.7,8.9,10.3,10.1,9.6,9.0,7.8,7.6,6.2,6.9,6.2,6.9,5.9,5.8,6.9,7.3,7.0,7.7,7.5,8.4,8.8,8.5,7.9,7.6,8.0,7.3,7.5,8.1,8.8,7.9,8.5,7.8,8.4,7.8,8.4,8.0,7.3,7.3,7.9,7.1,6.2,7.2,7.5,6.4,6.0,7.5,7.5,6.6,6.1,7.2,6.7,5.2,4.8,6.7,7.3,7.2,6.1,5.9,5.6,5.4,4.1,4.5,3.1,3.6,3.2,2.3,2.1,2.6,2.3,2.1,1.7,1.2,0.8,1.3,2.1,3.3,3.9,4.0,4.1,4.7,4.5,4.4,5.7,5.5,5.2,5.9,6.2,6.1,5.9,6.6,7.5,7.1,7.0,6.1,6.7,7.5,8.0,8.4,7.8,7.2,8.2,8.1,6.9,8.0,7.2,6.4,6.5,6.9,6.2,5.0,6.3,6.4,5.0,5.4,5.7,5.6,5.4,4.6,3.8,3.7,3.2,2.9,2.2,2.2,2.4,2.8,2.8,2.3,2.6,3.1,2.9,3.0,3.4,3.7,3.7,4.2,4.7,4.9,5.3,5.7,6.6,8.1,8.9,10.1,12.1],[30.6,30.3,29.9,29.3,28.9,28.0,27.8,26.8,26.7,26.1,25.4,24.4,24.1,22.6,22.1,22.1,23.2,23.8,23.8,23.9,22.9,21.2,19.9,18.8,17.8,16.7,17.0,17.2,16.4,14.2,13.8,13.2,13.6,13.1,12.6,12.7,12.8,12.0,11.4,12.3,11.9,11.2,11.7,11.7,11.4,11.7,12.1,13.3,12.0,13.2,13.0,12.6,11.7,10.9,11.0,10.7,9.9,10.1,10.3,10.3,9.6,9.7,9.5,8.4,9.1,9.3,9.2,8.6,9.4,9.4,9.6,9.0,9.8,9.3,10.0,10.7,10.9,11.8,11.9,12.7,12.3,10.6,11.7,12.1,11.2,10.4,11.6,10.7,10.0,9.9,9.7,8.9,8.8,8.0,8.3,8.4,7.9,7.5,7.9,7.7,7.8,8.4,9.4,9.1,10.1,10.3,10.5,9.6,8.5,7.8,8.1,7.8,6.0,6.2,6.9,6.6,5.7,6.7,7.5,6.7,7.4,8.1,9.3,9.2,11.2,11.7,11.3,9.9,9.1,7.6,8.1,7.7,7.4,5.7,6.3,6.8,4.9,4.4,5.5,5.1,3.9,5.3,5.3,5.4,5.4,6.4,7.3,6.8,5.6,6.3,6.9,5.5,4.4,6.1,6.0,4.5,4.7,6.9,6.7,5.5,5.5,7.2,7.7,8.3,8.8,9.8,10.7,10.7,12.2,12.1,11.3,10.7,9.8,9.3,8.2,8.9,7.9,8.6,7.4,7.4,8.2,8.6,8.6,9.4,9.1,9.8,10.3,10.2,9.8,9.5,9.7,9.1,9.3,9.8,10.5,9.6,10.1,9.9,10.4,9.8,10.6,10.2,9.4,9.5,10.2,9.2,8.5,9.4,9.5,8.5,8.7,9.7,9.7,9.0,8.7,9.6,9.2,7.4,8.4,9.2,9.6,9.5,8.9,8.2,7.7,7.0,6.6,6.4,4.1,4.9,5.1,3.7,3.0,3.9,3.9,2.9,3.2,2.9,1.3,0.8,1.4,2.1,3.9,4.0,4.9,5.4,5.6,5.7,7.0,6.8,6.7,8.0,7.9,7.8,7.8,8.5,9.2,8.8,8.6,8.6,8.2,9.0,9.3,9.9,9.6,8.8,9.7,10.2,9.4,9.5,9.3,9.2,8.5,8.6,8.5,7.1,7.7,7.8,6.3,6.1,6.5,6.7,6.1,5.1,6.0,5.3,3.4,3.5,3.1,3.8,3.1,5.2,4.1,3.6,4.1,4.6,4.3,4.8,5.1,5.1,6.4,6.5,6.4,7.2,7.7,8.1,8.7,9.8,10.7,11.7,13.4],[30.5,30.2,29.9,29.3,29.0,28.0,27.6,26.9,26.6,26.0,25.5,24.6,24.3,23.0,22.5,22.7,23.6,24.2,24.4,24.2,23.6,22.1,20.8,19.9,19.0,17.9,18.1,18.2,17.8,16.1,15.9,15.0,15.5,14.9,14.8,14.5,14.6,14.1,13.6,14.3,13.7,13.3,13.7,13.3,13.2,13.5,13.9,15.0,14.0,14.5,14.8,14.1,13.1,13.0,13.1,12.1,11.9,12.1,12.1,12.0,11.8,11.5,11.0,10.6,11.5,11.0,10.8,11.1,11.7,11.1,11.3,11.3,11.8,11.3,11.7,12.7,12.9,13.9,14.0,14.3,14.1,13.0,13.6,13.9,13.0,12.7,13.6,12.9,11.7,11.2,11.6,11.0,10.6,9.8,10.7,10.6,9.8,9.3,10.1,10.0,9.3,9.8,10.9,10.5,11.0,11.3,11.4,10.3,9.3,8.6,9.4,9.7,7.8,7.9,9.4,8.5,8.0,9.2,10.5,9.6,9.9,11.0,12.7,11.6,13.9,13.6,13.6,12.1,10.9,9.0,9.8,9.2,8.8,7.9,8.4,8.6,6.9,7.2,8.2,7.2,5.5,6.5,7.4,6.7,5.9,6.7,7.6,7.3,6.3,6.4,7.4,6.3,4.9,6.9,7.0,5.4,6.5,8.0,7.6,6.4,6.7,8.7,9.8,10.2,10.9,11.9,12.7,13.1,14.1,14.1,13.3,13.1,12.2,11.3,10.1,10.8,9.9,10.2,9.2,9.1,9.4,10.3,10.3,10.6,10.6,11.4,11.9,11.9,11.2,11.3,11.1,10.8,10.6,11.7,12.3,11.6,11.9,11.5,11.9,10.9,11.8,11.6,11.0,10.9,11.2,10.7,10.0,10.5,10.8,9.6,9.6,10.1,10.8,10.1,9.2,10.4,10.4,8.7,8.8,10.3,10.2,10.5,9.3,8.8,8.2,7.6,7.2,6.5,4.5,5.4,5.8,4.0,3.3,5.0,4.8,4.4,4.0,3.2,2.3,1.4,0.8,1.3,2.8,3.2,4.6,5.4,6.6,6.5,7.4,7.2,7.6,8.7,8.9,9.3,9.1,9.8,10.2,9.9,9.3,8.9,8.7,9.8,10.3,11.1,10.4,9.5,10.8,11.1,10.0,10.4,10.0,9.7,9.1,9.5,9.0,8.1,8.6,8.9,7.7,6.6,7.1,7.7,6.4,5.6,5.8,4.9,3.7,4.0,3.8,5.3,4.3,5.9,5.8,5.0,6.4,7.2,6.2,6.5,7.5,8.0,7.6,8.5,8.9,8.9,8.9,9.5,10.1,10.7,12.0,13.1,14.2],[30.6,30.2,29.8,29.2,28.9,28.1,27.8,27.0,26.9,26.3,25.5,24.9,24.2,23.1,22.8,22.8,23.6,24.1,24.5,24.4,23.8,22.4,21.3,20.5,19.6,19.0,19.3,19.5,19.4,17.6,17.7,16.4,17.2,16.8,16.5,16.2,16.2,15.8,15.0,15.3,15.4,14.6,14.4,14.5,14.5,14.4,14.8,15.5,14.9,15.3,15.1,14.8,13.7,13.8,13.8,13.0,13.0,13.1,12.9,13.2,13.2,12.9,12.6,12.8,13.2,12.9,13.1,13.4,13.9,13.2,13.5,13.6,13.6,13.4,13.8,14.0,14.5,15.1,15.4,15.7,15.4,14.8,15.0,15.3,15.2,14.2,14.8,14.1,13.1,13.2,13.4,12.8,12.8,12.7,13.0,12.4,12.5,11.9,12.2,12.1,11.5,11.7,12.0,11.9,11.9,12.2,11.8,11.4,11.0,10.5,10.8,10.9,9.7,10.1,11.0,10.7,10.2,10.9,11.9,10.7,11.8,12.2,12.9,12.8,14.1,14.1,13.5,12.0,11.4,9.3,10.2,10.2,9.3,8.4,9.8,9.5,8.1,9.0,9.4,8.7,7.2,8.9,9.0,8.2,8.0,8.1,8.9,8.4,7.4,8.4,9.1,6.9,6.1,8.4,7.9,5.8,6.7,8.9,7.6,6.0,7.0,9.2,9.3,10.8,11.2,12.1,13.2,13.1,14.5,14.1,13.4,12.7,12.4,11.3,10.4,11.5,9.9,10.4,8.3,8.9,8.9,9.9,10.3,10.9,11.0,11.4,11.7,12.0,12.5,12.5,11.5,12.2,10.7,11.7,12.4,12.2,12.4,12.6,12.7,11.8,12.2,12.4,12.0,11.8,12.0,11.8,11.0,11.4,11.4,10.5,10.3,10.8,11.1,10.9,9.8,11.2,11.0,9.9,9.6,10.6,10.4,10.4,10.0,9.1,8.7,8.4,7.6,7.1,5.3,6.0,6.6,5.4,4.0,5.9,6.0,5.4,5.7,4.2,3.2,2.1,1.1,0.8,1.5,2.5,4.0,4.5,5.8,6.1,6.9,6.6,7.4,8.8,8.2,8.7,9.6,10.2,9.8,10.0,8.7,8.3,8.3,9.0,9.5,10.0,10.1,9.1,10.1,11.1,10.4,10.3,10.3,10.1,9.0,9.2,9.6,8.6,8.5,8.5,7.8,6.7,6.9,7.4,6.2,5.5,5.9,4.9,3.4,4.7,4.4,5.6,5.0,6.9,6.9,5.8,7.1,8.5,8.4,7.9,8.9,9.4,8.7,9.5,10.2,10.1,9.8,10.6,11.2,12.1,12.9,13.9,15.2],[30.7,30.2,29.9,29.4,29.0,28.3,27.9,27.1,27.1,26.5,25.8,25.3,24.7,23.8,23.5,23.6,24.1,24.7,24.9,25.1,24.5,23.3,22.3,21.6,20.6,20.1,20.8,20.6,20.4,19.4,19.6,18.8,19.1,18.3,18.7,18.7,17.9,17.6,17.6,17.9,17.4,16.9,16.7,16.8,16.4,16.0,16.3,17.1,16.5,16.8,17.4,16.6,15.3,16.0,16.1,15.4,14.9,15.5,15.7,15.4,15.5,15.7,15.6,15.1,15.5,15.7,15.3,15.3,15.9,15.6,15.1,15.8,15.6,15.3,15.3,15.8,16.2,16.6,17.3,17.1,16.8,16.9,17.2,16.8,16.8,16.1,17.0,16.0,15.0,14.9,15.4,14.6,14.2,14.5,15.0,14.3,14.1,14.5,14.5,14.1,14.2,14.3,14.3,13.5,14.0,14.6,14.4,14.2,14.0,13.6,13.7,13.6,12.8,13.4,13.7,13.5,12.7,13.4,13.9,13.1,13.9,14.4,14.5,14.2,15.4,15.8,15.1,13.4,12.8,11.1,12.0,12.0,11.4,10.0,12.0,11.8,10.6,11.0,12.4,11.3,10.2,11.6,12.0,10.9,10.6,10.7,11.7,10.9,9.9,10.8,11.7,8.3,8.5,10.1,9.4,6.8,8.3,9.9,8.3,6.7,8.4,10.1,9.2,10.3,11.3,11.9,13.0,12.6,14.1,13.9,13.6,12.7,12.1,11.1,9.9,10.2,8.8,8.5,6.9,7.9,8.2,9.3,8.8,9.4,9.4,10.7,10.8,10.8,10.7,10.1,10.2,10.3,10.1,11.2,11.8,10.9,11.3,10.9,10.9,9.9,10.4,10.7,10.0,9.5,10.5,10.5,9.3,10.5,11.0,9.9,9.5,10.7,11.5,11.1,10.8,12.1,12.3,11.7,11.3,12.5,11.4,12.2,11.4,10.8,9.5,8.9,8.9,8.0,6.8,6.6,8.5,7.9,5.3,7.1,9.1,7.5,8.1,5.8,4.4,3.5,2.1,1.3,0.8,1.6,2.3,3.5,4.5,5.5,5.7,5.3,6.3,7.2,6.5,6.8,7.9,8.5,7.9,8.3,7.6,7.5,7.7,8.6,9.5,10.0,9.1,8.9,10.1,10.1,9.7,10.4,10.5,9.9,9.3,10.0,10.2,8.6,8.9,9.8,9.2,7.5,7.6,7.6,6.1,5.3,5.5,4.2,3.6,5.5,5.0,7.0,6.9,8.5,9.1,8.1,8.8,10.7,10.9,9.9,11.0,11.5,11.9,11.7,12.2,12.4,11.8,12.3,13.0,13.8,14.2,15.0,16.0],[30.7,30.4,30.2,29.6,29.4,28.5,28.2,27.5,27.2,26.8,26.2,25.5,25.1,24.5,24.0,23.7,25.0,25.2,25.6,25.4,25.0,23.6,22.7,21.8,20.9,20.3,20.1,20.4,20.0,19.5,19.6,19.4,19.1,18.3,18.5,18.9,18.3,17.9,18.3,18.3,17.4,17.2,17.4,17.6,16.6,16.4,17.0,18.0,16.9,17.5,18.5,17.5,16.4,17.0,17.7,16.4,16.1,16.7,16.5,15.9,15.7,16.7,16.2,15.8,16.3,16.3,15.8,15.9,16.1,15.2,15.7,16.1,16.0,15.5,15.0,16.0,16.5,17.3,17.5,17.7,17.3,17.1,17.6,17.5,17.2,16.6,17.7,16.5,16.0,15.0,15.9,15.9,15.0,14.8,15.7,15.5,14.4,14.9,15.3,15.0,14.2,14.6,15.2,14.5,15.1,15.3,15.3,14.8,14.8,13.3,14.0,13.8,12.3,12.6,13.9,13.7,12.6,14.0,14.4,13.5,14.0,15.4,15.8,14.4,16.0,15.9,15.4,13.9,13.3,11.8,12.3,12.2,11.8,10.7,11.6,12.0,10.4,11.2,11.9,11.2,10.4,11.2,12.2,10.8,10.2,10.5,11.7,10.7,10.3,10.5,11.0,8.7,8.5,9.9,8.9,7.3,8.5,9.7,7.7,6.5,7.9,9.2,9.2,9.9,11.1,11.6,12.9,12.6,13.7,13.8,13.5,13.0,11.9,10.8,9.6,9.5,8.3,8.0,6.3,7.3,7.6,8.6,8.4,8.8,8.2,9.7,9.9,9.7,9.8,9.1,9.7,9.4,9.4,10.9,11.4,10.8,10.8,10.7,10.4,8.9,10.1,10.4,9.4,9.2,10.6,10.1,9.3,9.9,11.4,9.7,9.5,10.3,11.6,10.9,10.3,11.7,12.2,11.0,10.6,12.5,11.4,12.4,11.6,11.2,10.0,9.0,9.2,9.3,6.9,8.3,9.7,8.0,6.7,8.9,9.4,8.4,7.9,7.0,5.5,4.5,2.9,2.2,1.4,0.8,1.5,2.5,3.3,5.2,5.6,4.9,6.0,6.8,6.2,6.3,7.2,7.8,7.3,8.2,7.1,7.4,7.2,8.1,9.1,9.6,8.6,8.8,9.7,10.0,9.6,10.2,10.4,10.0,9.2,10.1,10.2,8.6,8.8,10.0,9.0,7.8,7.2,6.7,6.1,6.1,6.5,4.0,4.0,5.9,5.0,7.3,7.2,8.7,9.8,8.6,8.4,10.4,10.1,9.5,10.2,11.0,11.7,10.7,11.7,12.1,11.9,12.0,12.9,13.9,14.5,15.4,15.9],[30.8,30.4,30.2,29.6,29.3,28.4,28.2,27.4,27.4,26.9,26.3,25.8,25.6,24.7,24.6,24.4,25.4,25.6,25.8,25.8,25.3,24.0,23.0,22.2,21.4,20.3,20.3,20.5,20.1,19.7,19.7,19.4,19.4,18.3,18.8,19.4,18.3,17.7,18.2,18.1,17.6,17.3,17.8,17.5,17.1,17.2,17.2,18.3,17.5,17.8,18.5,17.7,16.8,17.3,17.4,16.5,16.4,16.8,16.5,16.4,16.3,16.6,16.2,16.0,16.8,15.8,15.7,16.4,16.1,15.2,15.5,16.1,15.8,15.2,15.2,15.9,16.8,17.1,17.5,17.5,17.4,17.2,17.6,17.3,17.2,16.9,17.4,16.9,16.0,15.6,16.3,16.0,15.5,15.2,15.9,15.5,14.8,15.2,15.6,14.7,14.5,15.0,15.3,14.6,15.1,15.5,15.1,15.6,14.8,13.3,14.0,13.5,12.3,13.5,14.5,13.5,12.5,14.6,14.8,13.5,14.4,15.7,15.7,15.0,16.0,16.3,15.4,13.8,13.3,11.7,12.0,12.8,11.9,10.3,11.8,12.4,11.0,11.1,12.2,11.7,10.9,11.5,12.7,11.6,11.1,11.3,11.7,10.7,10.3,10.5,10.4,8.9,8.8,9.6,8.7,7.2,7.9,8.6,6.6,5.3,7.2,8.4,8.5,9.3,10.7,11.2,12.7,12.7,13.6,14.0,13.5,12.9,11.5,10.7,9.2,8.9,7.4,7.2,6.0,7.2,6.8,8.7,8.1,9.3,8.8,9.9,9.7,9.6,9.7,9.3,9.9,9.6,9.7,11.1,11.5,10.4,10.8,10.0,9.6,8.3,8.9,9.6,8.2,7.3,9.0,9.1,7.3,8.3,9.7,8.2,7.0,8.7,10.0,9.8,9.8,11.4,11.4,10.5,10.7,11.9,10.9,12.0,11.1,10.4,9.3,8.8,9.2,9.3,7.1,8.4,10.1,9.3,7.6,9.1,10.2,8.7,8.7,6.8,5.4,5.1,3.1,3.5,2.1,1.3,0.8,1.5,2.1,3.6,4.0,3.6,4.6,5.6,5.4,6.1,6.2,6.3,6.5,6.6,5.8,5.5,6.0,7.0,8.1,8.4,7.1,7.3,8.1,8.0,7.6,8.5,9.0,7.9,7.6,9.2,9.0,7.4,8.2,9.5,8.8,7.0,7.0,6.7,5.1,5.8,5.5,3.1,4.2,6.1,4.4,7.7,7.6,9.1,9.6,9.2,8.7,10.5,10.3,9.2,10.2,11.0,10.9,10.2,11.3,12.2,11.4,11.3,12.4,13.3,13.5,14.6,15.6],[30.7,30.4,30.2,29.6,29.3,28.6,28.5,27.6,27.5,27.1,26.6,26.0,25.8,24.6,24.3,24.3,25.1,25.3,25.5,25.5,25.2,23.7,22.7,21.7,21.0,20.6,20.6,20.8,20.3,19.1,19.2,18.8,19.2,17.9,18.3,18.6,18.2,17.1,16.9,17.9,17.2,16.2,16.6,16.8,16.5,16.5,16.9,17.7,16.4,16.9,17.2,16.4,15.7,15.8,15.5,14.6,14.9,15.2,14.7,14.4,15.2,14.8,13.7,13.9,15.1,14.3,13.7,15.0,15.4,14.2,14.6,15.5,15.1,14.5,15.0,15.6,16.2,16.7,17.4,17.3,17.2,16.8,17.5,17.1,16.8,16.5,17.4,16.6,15.8,15.6,15.8,15.2,14.8,14.6,14.9,14.4,14.1,14.1,14.0,13.5,13.3,13.2,13.9,13.4,13.8,13.7,13.2,13.7,13.0,11.8,12.1,11.5,11.0,11.8,12.7,12.5,12.3,13.5,13.7,13.0,14.1,14.6,14.4,14.3,15.4,16.2,15.4,13.4,13.5,12.0,12.0,12.7,12.2,10.6,11.6,12.1,10.8,10.6,10.8,11.1,10.0,10.2,10.8,10.0,9.3,9.4,9.2,9.0,8.7,8.4,7.9,7.6,7.1,7.4,5.9,5.4,6.7,6.3,4.9,4.2,6.6,7.8,8.4,9.3,10.5,10.9,12.9,12.7,14.1,14.0,13.7,12.9,11.8,10.4,8.9,8.5,7.2,7.5,5.8,7.8,7.2,9.4,8.8,9.1,8.4,9.9,9.8,9.3,9.9,9.3,10.4,9.9,9.8,11.3,11.9,10.4,10.7,9.8,9.5,8.3,8.8,9.4,8.3,6.8,8.5,9.0,6.5,6.8,8.5,7.5,5.5,6.7,8.0,8.6,6.8,8.0,8.9,8.7,7.3,9.2,9.2,10.1,9.2,7.9,8.7,8.8,8.7,9.7,7.5,9.4,9.3,8.3,8.2,9.1,9.3,8.3,8.6,7.5,6.0,6.4,4.7,5.2,3.5,2.5,1.5,0.8,1.6,2.1,3.3,2.9,4.2,4.5,4.6,5.6,5.4,5.7,6.5,5.9,5.1,5.2,5.6,6.7,8.2,8.1,6.3,7.0,7.5,6.6,5.7,7.4,7.1,5.5,6.8,7.4,7.1,6.0,8.0,8.2,7.6,6.6,7.9,7.4,5.6,5.8,4.4,3.0,4.3,6.1,5.0,7.1,7.7,8.9,9.6,8.1,8.5,9.9,9.5,8.2,9.3,10.2,8.4,9.1,10.3,10.9,9.0,10.0,11.5,12.4,12.7,14.6,16.2],[30.6,30.4,30.1,29.4,29.0,28.1,27.9,27.1,26.9,26.5,25.8,25.1,25.1,23.9,24.0,23.8,24.8,25.0,25.4,25.2,24.8,23.0,21.7,20.7,20.0,19.0,19.0,18.9,18.8,17.5,17.4,17.2,17.5,16.1,16.6,16.9,16.8,15.5,15.7,16.4,16.0,15.2,15.3,15.6,15.4,15.1,15.9,16.6,15.4,16.0,16.4,15.4,14.5,14.8,14.6,13.5,13.7,13.8,13.6,13.3,13.5,13.5,13.1,12.8,13.7,13.0,12.5,13.7,13.5,12.6,13.0,13.8,13.3,12.8,13.1,14.0,14.7,15.1,15.4,15.4,15.4,15.0,15.4,15.5,15.4,14.7,15.7,15.4,14.4,14.1,14.3,14.0,14.0,13.2,13.5,13.6,13.3,12.9,12.9,12.9,12.5,12.3,12.8,12.6,12.7,12.7,12.3,13.0,12.4,10.8,11.5,10.7,9.9,10.7,11.7,11.2,10.8,12.4,12.5,11.8,12.9,13.6,14.2,13.6,15.0,14.5,14.2,12.6,12.1,10.9,10.8,11.5,11.1,9.6,10.4,10.8,9.5,9.6,10.1,10.0,9.3,9.4,9.8,9.5,8.8,8.6,8.2,8.4,7.8,7.7,6.6,6.8,6.5,6.7,5.4,4.7,6.2,5.4,3.7,3.5,6.0,6.4,7.1,7.7,9.7,10.1,11.2,11.5,12.3,12.4,12.0,11.4,10.4,9.7,7.8,8.0,6.2,6.2,4.2,6.5,6.6,7.7,7.2,8.0,7.3,8.6,8.5,7.9,8.7,7.9,8.5,8.5,8.6,9.4,10.0,8.9,9.1,8.5,8.1,6.8,6.9,7.9,7.1,5.0,6.2,6.8,4.5,4.5,5.7,4.9,3.6,4.8,5.8,6.3,5.1,6.3,6.8,6.6,6.3,7.4,7.2,8.2,7.6,6.6,7.0,7.4,7.5,8.3,6.8,7.9,8.7,7.5,7.9,8.6,9.1,8.2,7.5,6.7,6.1,5.7,4.9,5.0,4.1,2.9,2.2,1.4,0.8,1.3,2.5,2.3,2.5,2.3,3.2,3.9,3.8,4.2,4.8,4.2,4.4,3.8,5.2,5.8,6.5,6.6,5.0,5.6,5.8,4.9,4.3,5.3,5.1,4.0,4.9,5.9,5.0,4.5,5.8,6.8,6.1,5.7,6.3,4.6,4.7,4.8,3.5,2.7,4.4,5.4,4.4,6.2,7.8,8.0,8.8,7.8,7.6,8.9,8.6,7.3,8.5,9.3,7.6,7.9,8.9,9.3,7.7,8.5,9.4,10.4,10.4,12.3,14.2],[30.6,30.2,30.0,29.2,28.9,27.7,27.4,26.7,26.3,25.5,24.8,24.0,23.9,22.6,22.0,21.9,23.2,23.3,23.7,23.7,22.7,20.4,18.2,16.6,16.1,16.1,15.6,14.8,15.7,13.0,13.5,12.6,13.1,12.7,11.9,11.9,12.0,11.5,11.0,11.6,11.5,10.8,10.4,10.5,10.7,10.3,10.5,11.3,10.8,11.0,11.1,10.6,9.9,9.7,9.5,8.9,8.6,8.7,8.5,8.6,8.1,8.3,8.3,7.9,8.3,8.2,8.0,8.3,8.6,8.6,8.5,8.8,8.9,8.7,8.3,9.6,10.1,10.5,10.6,11.1,10.7,10.0,10.6,11.1,10.5,9.6,10.6,10.2,9.3,8.9,9.0,8.6,8.3,7.8,8.1,8.0,7.6,7.5,7.8,7.9,7.3,7.9,8.1,7.8,7.9,8.0,7.6,8.0,7.6,6.4,6.5,6.1,5.0,5.5,6.1,6.2,5.5,6.3,7.3,7.0,7.4,7.8,8.7,9.0,10.0,10.1,9.5,8.0,7.4,6.4,6.4,6.5,5.8,5.1,5.4,5.4,5.0,4.6,5.2,5.0,4.4,4.4,4.9,4.5,4.1,4.0,4.1,3.7,3.4,3.6,3.4,2.9,3.2,3.1,2.5,2.2,2.6,2.5,2.0,2.0,2.9,3.3,3.7,4.2,4.6,4.9,5.8,5.9,6.6,6.7,6.6,6.1,5.0,4.6,3.5,3.0,2.5,2.5,2.3,3.0,3.4,3.8,3.2,3.5,3.0,3.7,3.5,3.3,3.5,3.0,3.6,3.5,4.0,4.5,4.7,4.0,3.9,3.4,3.4,2.7,2.9,3.3,2.7,2.3,2.8,2.8,2.1,2.2,2.9,2.4,2.1,2.6,3.2,3.1,2.8,3.4,3.6,3.2,3.0,3.8,4.0,4.2,3.9,3.3,3.4,3.3,3.4,3.9,3.5,4.0,3.9,3.5,3.6,4.1,4.0,3.9,3.6,3.2,3.3,3.7,3.8,4.0,3.7,3.0,2.6,2.1,1.1,0.8,0.9,1.1,1.2,1.0,1.3,1.7,1.7,1.8,1.9,2.0,2.0,1.9,2.2,2.4,2.9,3.0,2.4,2.3,2.9,2.7,2.1,2.8,2.7,2.2,2.3,2.9,2.6,2.1,2.5,3.2,3.0,2.6,2.8,2.2,2.4,2.4,1.9,1.8,2.5,2.4,2.7,2.8,3.5,3.9,4.1,3.5,3.5,4.0,4.0,3.4,3.8,4.2,3.8,3.4,4.2,4.5,4.3,4.5,5.3,7.6,7.7,9.4,12.4],[30.5,30.1,29.7,28.9,28.7,27.5,27.4,26.6,26.3,25.5,25.0,24.3,24.1,23.0,22.6,22.1,23.5,23.7,23.8,23.9,23.0,20.7,18.4,17.0,15.8,15.4,15.2,14.5,14.8,12.6,12.6,12.0,12.7,11.2,11.2,11.5,11.7,10.6,10.3,11.3,11.0,10.2,9.9,10.1,10.3,9.8,10.5,11.5,10.5,11.0,11.1,10.5,9.7,9.3,9.3,8.7,8.2,8.4,8.3,8.3,7.9,8.0,8.0,7.3,7.8,7.7,7.5,7.6,8.2,8.0,8.2,8.2,8.5,8.1,8.0,8.9,9.5,10.0,10.2,10.4,10.2,9.5,10.2,10.3,10.0,9.1,10.1,9.6,8.8,8.5,8.4,8.0,7.9,7.7,7.5,7.5,7.4,7.6,7.3,7.3,7.0,7.6,7.6,7.5,7.7,7.7,7.4,8.0,7.3,6.2,6.3,5.9,4.8,5.2,5.6,6.0,5.2,5.7,6.6,6.7,6.8,7.3,8.1,8.2,9.3,9.7,9.3,7.6,7.1,6.2,6.0,6.2,5.6,4.9,5.0,5.3,4.9,4.5,4.8,4.8,4.4,4.2,4.6,4.3,3.8,3.7,3.7,3.4,3.4,3.5,3.1,2.7,3.0,3.0,2.4,2.2,2.5,2.4,2.2,2.0,2.8,3.3,3.7,3.7,4.1,4.1,4.9,5.1,5.9,6.0,5.7,5.4,4.6,4.0,3.3,2.7,2.4,2.6,2.2,2.9,3.2,3.3,2.9,2.9,2.5,3.1,3.1,2.8,3.0,2.6,3.1,3.1,3.5,4.0,3.9,3.4,3.2,3.0,2.9,2.3,2.5,2.8,2.3,1.9,2.5,2.5,1.9,2.0,2.6,2.3,2.0,2.6,2.9,2.8,2.7,3.3,3.4,3.0,2.9,3.7,3.9,4.0,3.7,3.2,3.2,3.2,3.2,3.8,3.5,3.8,3.9,3.3,3.6,4.1,4.2,3.9,3.5,3.3,3.9,3.9,4.1,4.6,4.1,3.3,2.7,2.3,1.5,0.8,0.8,0.9,1.1,1.0,1.0,1.3,1.5,1.5,1.6,1.6,1.8,1.7,2.0,2.1,2.6,2.7,2.0,2.2,2.5,2.2,2.0,2.5,2.6,2.1,2.2,2.8,2.5,2.0,2.7,3.0,2.8,2.5,2.7,2.3,2.3,2.5,1.8,1.9,2.5,2.5,2.9,2.9,3.5,4.0,4.0,3.3,3.2,4.0,3.7,3.1,3.6,4.0,3.5,3.3,3.9,4.3,4.0,4.3,5.1,7.5,7.6,9.1,12.2],[30.5,30.1,29.8,28.9,28.5,27.4,27.2,26.6,26.1,25.7,24.9,24.5,24.3,23.3,22.8,22.5,23.6,24.1,23.9,24.0,23.0,20.7,18.5,17.4,16.0,15.4,15.0,14.5,15.0,12.9,13.3,12.7,13.0,12.0,11.8,12.2,12.3,11.3,10.9,11.7,11.6,10.7,10.4,10.7,10.7,10.4,10.9,12.1,11.0,11.7,11.8,11.1,10.3,10.1,10.1,9.4,8.7,9.2,8.9,8.8,8.6,8.6,8.5,7.9,8.3,8.2,8.0,8.2,8.5,8.4,8.3,8.2,8.6,8.1,8.1,9.0,9.6,10.0,10.4,10.5,10.2,9.7,10.4,10.6,10.2,9.3,10.2,10.0,9.2,8.8,8.6,8.4,8.1,7.8,7.7,7.8,7.7,8.0,7.7,7.6,7.3,8.0,8.0,7.9,8.2,8.4,8.0,8.1,7.8,6.5,6.6,6.0,5.0,5.3,5.8,5.9,5.2,5.8,6.5,6.6,6.9,7.4,8.1,8.0,9.3,9.6,8.9,7.4,6.7,5.9,5.7,6.0,5.3,4.5,4.8,5.2,4.7,4.3,5.0,4.9,4.3,4.3,5.0,4.6,4.0,4.1,4.2,3.8,3.6,3.8,3.5,3.1,3.1,3.0,2.7,2.4,2.6,2.5,2.2,2.0,2.7,3.2,3.4,3.7,3.9,4.0,4.6,4.9,5.4,5.5,5.2,4.8,4.0,3.7,2.8,2.4,2.0,2.1,1.8,2.6,3.1,3.1,2.7,2.8,2.4,3.0,3.0,2.7,2.8,2.2,2.9,2.8,3.1,3.6,3.7,3.2,3.1,2.7,2.7,2.1,2.3,2.5,2.0,1.8,2.2,2.2,1.8,2.0,2.4,2.2,2.0,2.6,3.0,2.9,2.8,3.3,3.6,3.2,3.0,3.9,3.9,4.2,4.0,3.3,3.3,3.3,3.3,3.8,3.5,3.8,4.0,3.3,3.5,4.0,4.2,3.8,3.5,3.3,3.3,3.8,3.6,4.2,3.7,3.2,2.6,2.4,1.6,1.0,0.8,0.8,0.8,1.0,1.0,1.0,1.3,1.5,1.5,1.6,1.6,1.7,2.0,2.1,2.6,2.7,2.0,2.1,2.6,2.3,2.0,2.5,2.7,2.2,2.2,2.8,2.7,2.2,2.6,3.0,3.0,2.7,2.8,2.5,2.5,2.5,2.0,1.9,2.6,2.6,2.7,2.9,3.3,3.7,3.9,3.4,3.2,3.9,3.8,3.1,3.6,4.1,3.8,3.4,4.1,4.5,4.3,4.4,5.3,7.6,7.6,9.1,12.5],[30.7,30.3,30.0,29.1,28.8,27.6,27.3,26.4,26.0,25.2,24.5,23.7,23.8,22.9,22.3,22.1,23.3,23.6,23.5,23.7,22.6,20.2,18.4,16.8,15.8,15.6,15.1,14.8,15.1,13.0,13.2,12.5,13.2,12.2,11.7,12.0,11.9,11.1,10.7,11.6,11.2,10.4,10.2,10.5,10.6,10.0,10.9,12.0,10.8,11.5,11.7,11.0,10.0,9.8,9.7,9.1,8.5,8.7,8.6,8.6,8.1,8.2,8.2,7.6,8.0,8.0,7.8,7.9,8.3,8.1,7.7,8.1,8.3,8.1,7.7,9.0,9.4,10.0,10.0,10.5,10.2,9.6,10.2,10.6,9.9,9.1,10.2,9.8,9.1,8.8,8.5,8.2,7.9,7.5,7.7,7.7,7.4,7.6,7.4,7.6,7.1,7.7,7.8,7.7,8.1,8.1,7.9,8.3,7.6,6.5,6.5,6.0,4.8,5.2,5.7,5.6,5.0,5.8,6.5,6.5,6.8,7.3,8.3,8.3,9.8,9.8,9.1,7.5,6.9,6.0,5.8,6.1,5.4,4.6,4.8,5.2,4.7,4.1,5.1,4.9,4.3,4.2,4.7,4.6,4.0,4.0,4.1,3.8,3.7,3.6,3.4,2.9,3.0,2.9,2.6,2.2,2.5,2.3,2.0,1.8,2.6,2.9,3.2,3.2,3.5,3.9,4.5,4.7,5.3,5.5,5.3,4.9,4.0,3.5,2.5,2.1,1.8,2.0,1.5,2.3,2.8,2.8,2.6,2.7,2.3,2.9,2.9,2.6,2.7,2.1,2.8,2.5,3.0,3.5,3.6,2.9,3.0,2.5,2.5,2.0,2.2,2.4,1.8,1.6,1.9,1.9,1.4,1.7,2.1,1.9,1.7,2.2,2.6,2.5,2.3,3.0,3.1,2.8,2.7,3.6,3.8,3.9,3.6,3.2,3.3,3.2,3.4,3.8,3.5,3.9,4.0,3.4,3.6,4.1,4.2,3.8,3.6,3.2,3.3,3.8,3.6,4.2,3.8,3.3,2.7,2.6,1.5,1.1,0.9,0.8,0.8,0.8,0.9,1.0,1.0,1.2,1.4,1.5,1.6,1.6,2.0,2.1,2.5,2.6,2.0,2.0,2.4,2.0,1.7,2.2,2.3,1.9,2.0,2.5,2.4,2.1,2.5,2.8,2.8,2.6,2.8,2.5,2.5,2.6,1.9,2.0,2.6,2.5,2.6,2.8,3.4,3.7,3.9,3.2,3.0,3.8,3.7,2.8,3.3,3.8,3.6,3.0,3.8,4.1,4.1,4.1,5.0,7.8,7.3,8.9,12.2],[30.6,30.2,29.9,29.0,28.8,27.6,27.3,26.4,25.9,25.1,24.3,23.5,23.4,22.6,22.0,21.7,22.8,23.1,23.3,23.6,22.4,19.7,17.6,16.1,15.3,15.2,14.5,14.0,14.6,12.5,12.8,11.9,12.5,11.8,11.1,11.2,11.3,10.6,9.9,11.0,10.5,9.7,9.4,9.7,9.9,9.3,10.0,10.9,10.2,10.6,10.4,10.0,9.1,8.8,8.8,8.2,7.6,7.8,7.7,7.8,7.2,7.3,7.4,6.6,7.2,7.2,7.1,7.0,7.6,7.5,7.4,7.5,7.7,7.7,7.4,8.3,9.0,9.2,9.5,9.6,9.6,8.9,9.4,9.6,9.3,8.4,9.4,9.1,8.4,8.0,7.7,7.5,7.2,6.9,6.8,6.9,6.8,7.1,6.6,6.9,6.5,7.0,7.0,7.1,7.3,7.3,7.1,7.7,6.9,5.9,5.8,5.4,4.4,4.8,5.2,5.2,4.7,5.1,5.9,6.1,6.2,6.5,7.5,7.8,8.6,8.9,8.5,6.9,6.4,5.6,5.2,5.5,4.9,4.2,4.3,4.7,4.2,3.8,4.4,4.3,3.9,3.8,4.3,3.9,3.6,3.5,3.6,3.2,3.1,3.3,3.0,2.6,2.8,2.7,2.2,2.1,2.2,2.0,1.8,1.7,2.4,2.8,3.2,3.2,3.3,3.7,4.2,4.6,5.1,5.2,4.9,4.7,3.9,3.4,2.6,2.0,1.8,1.9,1.6,2.3,2.9,2.8,2.5,2.5,2.1,2.5,2.6,2.3,2.4,2.1,2.5,2.5,2.8,3.2,3.3,2.8,2.7,2.3,2.2,1.8,1.8,2.1,1.7,1.3,1.7,1.7,1.3,1.4,1.8,1.7,1.5,2.0,2.2,2.2,2.2,2.5,2.7,2.5,2.4,3.1,3.3,3.5,3.3,2.8,2.9,2.9,3.0,3.3,3.1,3.5,3.5,3.2,3.2,3.6,3.7,3.4,3.3,2.9,3.2,3.7,3.6,4.1,3.8,3.4,2.7,2.7,1.6,1.0,1.0,0.9,0.8,0.8,0.8,0.9,0.9,0.9,1.1,1.2,1.5,1.4,1.8,1.8,2.1,2.2,1.6,1.8,2.0,1.7,1.5,2.0,2.1,1.6,1.7,2.2,2.1,1.8,2.2,2.5,2.5,2.4,2.6,2.2,2.4,2.4,1.8,2.0,2.4,2.4,2.5,2.6,3.0,3.3,3.4,3.0,2.8,3.4,3.4,2.7,3.0,3.5,3.3,2.8,3.4,3.7,3.7,3.8,4.6,7.3,7.1,8.6,12.1],[30.5,30.0,29.7,28.7,28.4,27.1,26.9,26.2,25.7,25.1,24.6,23.8,23.8,22.7,22.3,21.7,23.2,23.6,23.6,23.5,22.5,19.9,17.6,16.4,14.9,14.5,14.1,13.6,14.5,12.0,12.5,11.7,12.3,11.5,11.0,11.2,11.5,10.8,9.9,10.9,10.8,9.7,9.6,9.8,10.0,9.5,10.3,11.3,10.3,10.9,10.7,10.2,9.4,9.1,8.9,8.4,7.8,8.0,7.7,8.1,7.5,7.4,7.6,7.0,7.2,7.1,7.1,7.2,7.5,7.5,7.5,7.6,7.6,7.6,7.5,8.1,8.9,9.1,9.5,9.4,9.5,9.1,9.5,9.7,9.4,8.5,9.5,9.2,8.4,8.1,7.9,7.6,7.3,7.0,7.0,7.1,6.9,7.2,6.9,6.9,6.6,7.4,7.2,7.2,7.5,7.6,7.2,7.6,7.0,6.0,5.9,5.4,4.5,4.9,5.3,5.6,4.7,5.3,6.1,6.3,6.3,6.8,7.6,7.6,8.5,9.0,8.4,6.8,6.3,5.6,5.3,5.7,4.9,4.3,4.5,4.8,4.3,3.9,4.5,4.4,3.9,3.8,4.4,4.0,3.5,3.6,3.5,3.3,3.2,3.2,2.9,2.7,2.8,2.7,2.3,2.3,2.4,2.2,2.0,2.0,2.6,3.0,3.3,3.3,3.4,3.6,4.0,4.4,4.8,5.0,4.7,4.3,3.7,3.3,2.6,2.1,1.8,1.8,1.8,2.5,2.8,2.8,2.4,2.3,2.0,2.5,2.5,2.3,2.2,1.7,2.4,2.3,2.8,3.1,3.1,2.7,2.6,2.2,2.1,1.6,1.8,2.0,1.6,1.3,1.7,1.8,1.4,1.5,1.8,1.8,1.6,2.0,2.3,2.4,2.2,2.6,2.8,2.6,2.5,3.1,3.4,3.5,3.3,2.8,2.9,2.9,3.0,3.4,3.2,3.6,3.6,3.0,3.3,3.8,3.8,3.6,3.1,3.1,3.3,3.9,3.8,4.3,4.0,3.3,2.8,2.8,1.8,1.3,1.0,1.0,0.9,0.8,0.8,0.8,1.0,1.0,1.0,1.2,1.4,1.4,1.7,1.7,2.0,2.1,1.6,1.8,2.0,1.7,1.5,1.9,2.1,1.8,1.8,2.2,2.2,1.9,2.2,2.6,2.8,2.6,2.6,2.5,2.5,2.5,2.2,2.2,2.6,2.5,2.7,2.8,3.2,3.5,3.6,3.2,3.0,3.6,3.4,2.8,3.2,3.7,3.3,2.9,3.6,3.9,3.7,4.0,4.7,7.0,7.1,8.5,12.0],[30.7,30.3,29.9,28.9,28.7,27.5,27.3,26.5,26.0,25.3,24.7,23.8,23.8,22.7,22.4,22.2,23.6,24.1,23.9,23.9,22.7,20.1,17.6,16.2,14.9,14.6,14.1,13.7,14.2,12.1,12.5,11.7,12.2,11.4,10.9,11.1,11.3,10.5,9.7,10.7,10.6,9.6,9.4,9.8,9.9,9.4,10.3,11.4,10.2,11.1,11.0,10.3,9.4,9.2,9.1,8.5,7.8,8.1,7.8,7.9,7.4,7.4,7.5,6.9,7.0,7.1,7.0,6.8,7.4,7.4,7.1,7.3,7.6,7.5,7.3,8.1,8.7,9.1,9.2,9.4,9.5,8.6,9.2,9.6,9.1,8.2,9.2,9.2,8.3,8.1,7.6,7.5,7.2,6.9,6.8,7.0,7.0,7.2,6.8,6.8,6.6,7.1,7.2,7.2,7.5,7.6,7.3,7.5,7.0,5.9,5.7,5.2,4.3,4.6,5.0,5.5,4.6,5.2,5.9,6.3,6.2,6.7,7.8,7.6,8.8,9.0,8.4,6.9,6.2,5.5,5.3,5.5,4.8,4.1,4.3,4.7,4.3,3.9,4.4,4.5,3.9,3.8,4.4,4.1,3.6,3.7,3.6,3.4,3.3,3.3,3.0,2.9,2.9,2.8,2.4,2.4,2.3,2.2,2.0,2.0,2.5,2.8,3.2,3.3,3.1,3.3,3.8,4.2,4.7,4.7,4.3,4.2,3.4,3.0,2.3,1.9,1.6,1.4,1.5,2.1,2.5,2.5,2.1,2.2,1.9,2.4,2.4,2.2,2.1,1.6,2.2,2.0,2.5,2.8,3.0,2.4,2.4,1.9,1.9,1.6,1.8,1.9,1.3,1.2,1.7,1.6,1.3,1.4,1.8,1.7,1.6,2.0,2.3,2.3,2.3,2.7,2.7,2.5,2.6,3.3,3.5,3.7,3.5,3.0,3.0,3.1,3.1,3.6,3.3,3.8,3.7,3.2,3.4,3.9,3.9,3.6,3.3,3.2,3.3,3.8,3.7,4.3,3.9,3.3,2.9,3.0,1.9,1.4,1.1,1.0,1.0,0.9,0.8,0.8,0.8,1.0,1.0,1.3,1.4,1.6,1.8,1.8,2.2,2.2,1.7,1.9,2.1,1.8,1.7,2.1,2.2,1.9,2.0,2.5,2.4,2.0,2.5,2.8,2.8,2.8,2.9,2.5,2.6,2.6,2.1,2.3,2.7,2.6,2.6,2.8,3.2,3.5,3.6,3.2,2.9,3.5,3.5,2.9,3.0,3.6,3.4,2.9,3.4,3.8,3.6,3.9,4.5,7.2,7.1,8.6,12.4],[30.7,30.2,30.0,29.1,28.9,27.7,27.4,26.4,25.8,25.1,24.4,23.4,23.2,22.1,21.5,21.7,22.9,23.6,23.4,23.5,22.0,19.4,17.0,15.8,14.9,15.1,14.2,13.7,14.7,12.4,12.4,12.3,12.7,12.3,11.1,11.6,11.5,11.2,10.1,11.1,10.6,9.8,9.5,10.0,10.0,9.5,10.4,11.5,10.4,11.2,11.0,10.6,9.3,9.4,9.2,8.5,7.9,8.0,7.9,7.8,7.3,7.5,7.5,6.8,7.1,7.3,7.1,6.7,7.3,7.5,6.9,7.3,7.5,7.6,7.5,8.2,9.1,9.0,9.2,9.7,9.8,8.8,9.4,9.9,9.3,8.2,9.6,9.1,8.6,8.2,7.8,7.7,7.4,6.9,6.8,7.1,7.2,6.9,6.6,7.1,6.5,7.1,7.2,7.3,7.5,7.5,7.4,7.5,7.0,6.0,5.8,5.3,4.4,4.8,5.1,5.3,4.7,5.2,5.9,6.5,6.3,6.7,8.1,8.1,9.1,9.2,8.3,7.1,6.3,5.7,5.3,5.7,4.9,4.3,4.4,4.7,4.4,3.9,4.6,4.6,4.2,4.0,4.5,4.4,3.8,3.8,3.8,3.6,3.5,3.4,3.1,3.0,2.9,2.7,2.5,2.5,2.4,2.1,1.9,1.9,2.3,2.7,2.7,2.8,2.9,3.2,3.8,4.3,4.8,5.0,4.5,4.2,3.4,2.9,2.1,1.8,1.4,1.5,1.5,2.0,2.5,2.5,2.3,2.3,2.0,2.4,2.5,2.3,2.1,1.7,2.2,2.0,2.4,2.9,2.9,2.4,2.3,1.9,2.0,1.7,1.7,1.7,1.3,1.1,1.5,1.5,1.0,1.2,1.6,1.6,1.4,1.9,2.1,2.2,2.2,2.6,2.6,2.5,2.7,3.2,3.4,3.6,3.5,3.1,3.2,3.2,3.4,3.8,3.5,3.9,3.9,3.4,3.7,4.0,4.0,3.7,3.4,3.3,3.4,4.0,3.7,4.3,3.9,3.4,2.8,2.9,2.0,1.5,1.3,1.1,1.0,1.0,0.9,0.8,0.8,0.9,1.0,1.2,1.5,1.7,1.9,1.9,2.3,2.2,1.8,1.9,2.0,1.7,1.6,2.1,2.1,1.8,1.9,2.4,2.2,2.1,2.5,2.8,2.8,2.8,3.0,2.8,2.7,2.8,2.1,2.3,2.8,2.7,2.7,2.8,3.1,3.5,3.7,3.2,2.9,3.6,3.5,2.8,3.0,3.5,3.3,2.9,3.3,3.7,3.6,3.6,4.4,7.4,7.0,8.6,12.5],[30.6,30.2,29.8,29.1,28.8,27.6,27.5,26.4,26.1,25.4,24.7,23.7,23.2,22.6,22.0,21.9,22.9,23.4,23.6,23.6,22.6,19.9,17.8,16.5,15.4,15.2,14.6,14.4,14.7,12.9,12.8,12.4,13.0,11.8,11.7,12.0,12.1,11.2,10.6,11.6,11.3,10.5,10.1,10.6,10.7,10.1,11.2,12.0,11.1,11.6,11.4,11.1,9.9,9.8,9.7,9.0,8.5,8.6,8.2,8.5,8.0,8.0,8.1,7.3,7.7,7.7,7.4,7.4,7.9,7.9,7.5,7.8,8.0,7.6,7.6,8.4,9.2,9.4,9.8,10.0,9.9,9.1,10.0,10.2,9.6,8.9,10.2,9.7,9.2,8.4,8.3,8.2,8.0,7.4,7.4,7.6,7.7,7.7,7.3,7.6,7.3,7.7,8.0,7.8,8.2,8.2,7.9,8.1,7.4,6.4,6.3,5.7,4.9,5.1,5.6,5.7,4.9,5.6,6.2,6.5,6.4,6.9,7.7,8.0,9.0,9.5,9.1,7.3,6.9,6.2,5.7,5.9,5.3,4.6,4.6,5.0,4.7,4.2,4.8,4.9,4.4,4.2,4.9,4.7,4.0,4.2,4.1,3.9,3.7,3.7,3.5,3.2,3.3,3.2,2.5,2.6,2.6,2.2,2.1,2.2,2.7,3.0,3.4,3.4,3.4,3.7,4.3,4.7,5.3,5.5,5.3,4.9,4.0,3.5,2.7,2.2,1.8,1.8,1.9,2.6,2.9,3.0,2.6,2.7,2.3,2.8,2.8,2.5,2.5,2.0,2.7,2.5,3.0,3.4,3.5,2.9,2.8,2.4,2.3,1.8,1.8,2.0,1.6,1.2,1.6,1.8,1.1,1.3,1.8,1.7,1.5,2.0,2.3,2.3,2.5,2.8,2.9,2.7,2.9,3.5,3.8,4.0,3.8,3.4,3.6,3.7,3.8,4.4,3.9,4.5,4.4,3.7,3.9,4.5,4.2,4.1,3.6,3.7,3.8,4.4,4.1,4.8,4.3,3.8,3.1,3.2,2.2,1.7,1.5,1.4,1.2,1.0,1.1,1.0,0.8,0.8,0.9,1.0,1.4,1.6,2.0,1.8,2.3,2.1,1.6,2.0,2.1,1.7,1.5,2.2,2.4,2.0,2.0,2.6,2.4,2.2,2.8,3.0,3.1,3.2,3.3,2.7,3.1,3.3,2.4,2.5,3.1,3.1,2.9,3.0,3.5,3.8,3.8,3.6,3.1,3.9,3.7,3.2,3.3,3.9,3.8,3.1,3.7,4.0,4.0,4.0,4.7,7.4,7.3,8.8,12.5],[30.6,30.2,29.7,28.8,28.5,27.4,27.3,26.5,26.1,25.6,25.1,24.0,23.8,22.8,22.4,22.3,23.4,24.0,23.7,23.9,22.9,20.3,18.5,17.2,16.0,15.6,14.8,14.4,15.4,13.0,13.4,12.8,13.4,12.4,12.5,12.7,12.9,12.2,11.6,12.6,12.4,11.5,11.2,11.5,11.7,11.2,12.1,13.1,12.4,12.7,12.6,12.0,11.3,10.9,10.7,10.0,9.6,9.7,9.2,9.7,9.2,8.9,9.1,8.3,8.7,8.5,8.3,8.3,8.6,8.6,8.7,8.5,8.5,8.1,8.2,8.9,9.8,9.7,10.5,10.3,10.4,10.1,10.7,10.8,10.6,9.9,10.9,10.4,10.1,9.3,9.2,9.1,8.8,8.5,8.4,8.6,8.5,8.7,8.3,8.5,8.0,8.4,8.8,8.7,9.1,9.1,8.6,8.8,8.3,7.1,7.1,6.3,5.7,6.0,6.4,6.4,5.9,6.5,6.8,7.3,7.4,7.7,8.2,8.5,9.3,9.8,9.0,7.7,7.5,6.7,6.4,6.8,6.4,5.6,5.8,6.1,6.1,5.5,6.0,6.1,5.8,5.3,6.1,6.1,5.3,5.4,5.0,4.9,4.8,4.5,4.2,4.2,4.2,3.8,3.2,3.4,3.2,2.8,2.5,2.8,3.3,3.1,3.6,3.6,3.9,4.0,4.8,5.2,5.8,5.9,5.5,5.1,4.3,3.8,3.1,2.4,2.3,2.2,2.4,2.9,3.4,3.3,2.7,2.9,2.6,3.1,3.0,2.6,2.6,2.3,3.0,2.8,3.4,3.9,3.9,3.2,3.1,2.4,2.3,1.9,2.0,2.3,1.8,1.3,2.0,2.1,1.4,1.5,2.3,2.1,1.9,2.4,2.8,2.8,2.8,3.3,3.5,3.3,3.4,4.3,4.3,4.8,4.5,4.1,4.4,4.7,5.0,5.8,5.2,6.0,5.9,5.1,5.6,6.1,5.7,5.4,4.7,4.6,4.7,5.3,5.0,5.8,5.3,4.4,3.7,3.5,2.8,2.3,2.0,1.9,1.7,1.5,1.2,1.2,1.2,0.9,0.8,0.9,1.3,1.8,2.0,1.7,2.3,2.1,1.5,2.1,2.2,1.7,1.8,2.5,2.6,2.3,2.5,3.1,3.1,2.9,3.4,3.8,4.1,4.0,4.0,3.3,3.8,4.0,3.3,3.3,4.2,3.9,4.0,4.0,4.6,4.7,5.1,4.5,4.0,4.6,4.3,3.8,4.0,4.6,4.3,3.7,4.3,4.7,4.4,4.5,5.3,7.5,7.6,8.9,12.4],[30.5,30.0,29.7,28.9,28.5,27.3,27.3,26.3,26.1,25.2,24.7,23.8,23.5,22.4,22.2,21.7,23.1,23.4,23.5,23.6,22.6,20.1,18.2,16.8,15.7,15.4,14.8,14.8,14.8,13.2,13.1,12.7,13.2,11.8,12.1,12.2,12.1,11.3,10.9,11.7,11.4,10.8,10.6,10.9,11.1,10.8,11.7,12.6,11.5,12.1,11.9,11.5,10.4,10.2,10.0,9.3,8.9,9.0,8.5,9.0,8.7,8.3,8.5,7.9,8.2,8.0,8.1,7.9,8.2,8.2,8.3,8.2,8.2,8.2,8.1,8.6,9.5,9.6,10.0,10.2,10.2,9.6,10.3,10.3,10.1,9.4,10.5,9.8,9.5,8.9,8.8,8.4,8.4,8.0,8.0,8.1,8.0,8.0,7.9,7.9,7.5,8.4,8.3,8.1,8.4,8.5,8.1,8.3,7.8,6.7,6.7,6.0,5.3,5.7,5.9,6.3,5.6,6.1,6.6,7.0,7.0,7.5,7.8,8.1,9.2,10.0,9.4,7.7,7.3,6.7,6.3,6.5,5.9,5.3,5.3,5.6,5.3,4.9,5.3,5.3,5.0,4.7,5.3,5.1,4.4,4.6,4.5,4.2,4.1,4.0,3.7,3.5,3.8,3.6,2.9,3.1,3.1,2.7,2.5,2.7,3.4,3.2,3.5,3.6,4.0,4.1,4.5,4.9,5.4,5.6,5.2,4.8,4.1,3.8,3.1,2.5,2.3,2.6,2.4,2.9,3.4,3.4,2.8,2.9,2.4,3.0,2.8,2.5,2.6,2.2,2.9,2.8,3.4,3.6,3.7,3.1,2.9,2.5,2.4,2.0,2.0,2.4,1.9,1.3,1.9,2.1,1.7,1.6,2.2,2.2,1.9,2.3,2.7,2.8,2.8,3.2,3.4,3.3,3.3,3.9,4.1,4.4,4.1,3.7,3.9,3.9,4.2,4.8,4.4,4.9,4.9,4.2,4.5,5.1,4.9,4.8,4.2,4.1,4.4,4.9,4.6,5.4,4.9,4.3,3.7,3.4,2.7,2.2,1.7,1.8,1.8,1.3,1.2,1.5,1.4,1.0,0.8,0.8,0.9,1.3,1.5,1.4,1.9,1.8,1.3,1.7,1.9,1.5,1.6,2.2,2.4,2.2,2.1,2.7,2.8,2.6,2.7,3.3,3.5,3.5,3.3,3.1,3.1,3.5,2.9,3.3,3.7,3.4,3.6,3.6,4.2,4.5,4.5,4.1,3.8,4.3,4.0,3.6,3.8,4.2,4.1,3.6,4.1,4.5,4.5,4.4,5.1,7.5,7.6,9.1,12.3],[30.6,30.1,29.9,29.1,28.8,27.4,27.5,26.5,26.1,25.5,24.9,24.1,23.7,22.9,22.6,22.4,23.7,24.1,24.1,24.2,23.1,21.0,19.0,17.7,16.5,15.9,15.3,14.9,15.5,13.8,14.1,13.8,14.1,12.6,12.8,13.5,13.1,12.4,12.2,13.0,12.7,11.8,11.9,12.4,12.2,11.6,12.6,13.6,12.4,13.1,13.3,12.3,11.6,11.8,11.7,10.7,10.2,10.6,10.1,10.1,9.9,9.8,9.7,9.0,9.5,9.3,9.1,9.1,9.4,9.4,9.4,9.4,9.4,9.0,9.1,9.7,10.6,10.9,11.4,11.4,11.1,10.8,11.7,11.7,11.0,10.5,11.9,10.8,10.8,9.7,9.9,9.8,9.4,9.3,9.1,9.3,9.2,9.1,9.0,9.3,8.6,9.0,9.5,9.4,9.4,9.4,8.9,9.1,8.4,7.5,7.5,6.8,6.3,6.6,6.9,6.7,6.5,7.0,7.7,7.7,8.0,8.4,8.6,8.8,9.6,10.5,9.5,8.2,8.0,7.1,6.8,7.3,6.7,6.0,6.3,6.5,6.4,6.0,6.4,6.4,6.1,5.7,6.4,6.4,5.5,5.6,5.3,4.9,4.9,4.9,4.4,4.2,4.3,4.1,3.5,3.7,3.8,3.4,2.9,3.1,3.9,3.8,3.9,3.9,4.3,4.4,4.9,5.3,5.8,5.9,5.6,5.2,4.5,4.1,3.5,2.9,2.8,2.7,2.7,3.3,3.8,3.7,3.2,3.3,2.7,3.3,3.2,2.8,2.9,2.5,3.2,3.2,3.7,4.0,3.9,3.4,3.2,2.9,2.7,2.3,2.3,2.7,2.3,1.7,2.3,2.5,2.2,2.1,2.6,2.7,2.3,2.7,3.1,3.4,3.2,3.6,4.1,3.9,3.6,4.6,4.4,4.8,4.8,4.0,4.3,4.2,4.6,5.1,4.7,5.3,5.6,4.9,5.3,5.9,5.8,5.5,5.0,4.6,4.7,5.0,4.8,5.4,5.0,4.2,3.8,3.5,2.9,2.5,1.8,1.9,2.2,1.5,1.4,1.8,1.9,1.4,1.3,0.9,0.8,0.9,1.2,1.2,1.6,1.8,1.3,1.5,2.0,1.8,1.9,2.3,2.8,2.4,2.1,3.0,3.1,2.8,3.0,3.6,3.7,3.6,3.5,2.9,3.3,3.6,3.2,3.3,3.9,3.9,4.0,4.3,4.9,5.0,5.4,4.9,4.5,5.2,5.0,4.3,4.6,5.2,5.0,4.4,5.0,5.3,5.0,4.9,5.9,7.9,7.9,9.0,12.2],[30.5,30.1,29.9,29.2,29.0,27.6,27.5,26.7,26.4,25.9,25.4,24.5,24.0,22.7,22.3,22.6,23.9,24.6,24.5,24.8,23.5,21.1,19.1,17.6,16.6,16.6,16.2,15.7,16.1,14.1,14.4,13.7,14.3,12.7,13.2,13.4,13.3,12.3,12.3,13.2,13.0,12.2,12.1,12.4,12.4,12.0,12.9,13.8,12.6,12.9,12.9,12.3,11.4,11.6,11.2,10.5,10.4,10.5,10.1,10.2,9.9,9.8,9.9,9.3,9.7,9.5,9.2,9.3,9.5,9.5,10.0,9.5,9.8,9.3,9.3,10.0,10.8,11.1,11.5,11.6,11.4,10.9,11.6,11.7,11.4,10.8,11.8,11.1,10.8,10.0,10.2,9.9,9.9,9.6,9.6,9.6,9.7,9.5,9.4,9.6,9.0,9.5,9.9,9.7,9.9,9.7,9.5,9.7,8.9,7.9,8.1,7.4,6.6,6.9,7.2,7.2,6.9,7.3,7.5,8.1,8.4,8.5,8.8,9.4,10.4,10.9,10.4,8.9,8.5,7.7,7.5,7.7,7.5,6.4,6.6,7.1,6.8,6.2,6.6,7.0,6.1,5.8,6.8,6.8,5.5,5.8,5.6,5.1,5.1,5.1,4.7,4.3,4.6,4.4,3.6,3.6,3.9,3.6,3.1,3.3,4.0,3.9,4.1,4.1,4.7,5.1,5.7,5.9,6.8,6.8,6.5,6.1,5.2,4.8,3.8,3.3,2.9,2.9,2.9,3.5,4.1,4.0,3.3,3.6,3.0,3.8,3.7,3.3,3.4,3.0,3.6,3.8,4.3,4.7,4.6,4.0,3.9,3.4,3.2,2.6,2.8,3.1,2.9,2.1,2.6,2.7,2.4,2.3,2.9,2.9,2.4,2.9,3.3,3.5,3.4,3.9,4.3,4.0,3.9,4.8,4.6,5.3,5.1,4.3,4.6,4.5,4.9,5.8,5.1,5.8,6.0,4.9,5.3,6.3,5.9,5.8,5.2,4.6,4.9,5.2,5.0,6.0,5.3,4.3,3.9,3.5,2.8,2.3,1.7,1.9,2.2,1.5,1.4,2.1,2.0,1.7,1.7,1.4,0.9,0.8,1.0,1.3,1.6,2.0,1.6,1.4,2.0,1.9,1.9,2.4,2.8,2.3,2.2,3.0,3.2,2.8,2.9,3.7,3.9,3.5,3.4,2.8,3.3,3.6,3.0,3.4,3.9,3.9,4.2,4.4,5.0,5.2,5.6,5.0,4.6,5.4,5.2,4.6,4.8,5.3,5.1,4.6,5.2,5.7,5.4,5.3,6.2,8.2,8.2,9.8,12.7],[30.6,30.1,29.8,29.0,28.7,27.7,27.5,26.8,26.5,25.8,25.3,24.6,24.0,22.8,22.6,22.5,23.8,24.3,24.1,24.2,23.3,21.1,19.2,17.9,16.5,16.0,15.7,15.6,15.9,13.9,14.3,13.6,14.1,12.7,12.9,13.4,13.2,12.4,12.1,12.9,12.7,11.9,11.7,12.1,12.0,11.5,12.1,13.5,12.5,12.8,12.8,12.0,11.3,11.5,11.2,10.4,10.3,10.4,10.0,9.9,9.9,9.7,9.6,9.2,9.7,9.3,8.8,9.2,9.6,9.4,9.6,9.6,9.5,9.3,9.3,9.9,10.7,11.1,11.5,11.7,11.4,11.1,11.7,11.7,11.3,10.7,11.6,10.9,10.4,9.9,10.1,9.8,9.4,9.3,9.3,9.3,9.2,9.2,9.1,9.1,8.6,9.1,9.4,9.2,9.4,9.3,8.9,8.8,8.3,7.6,7.3,6.6,6.2,6.4,6.7,6.7,6.5,6.9,7.6,7.5,8.0,8.4,8.7,8.9,9.8,10.7,9.8,8.5,8.2,7.3,7.1,7.3,6.9,6.0,6.3,6.5,6.2,5.8,6.1,6.2,5.7,5.4,6.2,6.1,5.1,5.3,5.0,4.6,4.7,4.5,4.3,4.0,4.2,4.0,3.5,3.6,3.8,3.5,3.0,3.3,4.0,4.0,4.3,4.4,4.8,4.9,5.5,6.0,6.6,6.7,6.4,5.9,5.2,4.7,4.0,3.5,3.2,3.1,3.1,3.8,4.3,4.3,3.8,3.9,3.3,3.9,3.8,3.5,3.6,3.3,3.9,4.0,4.4,4.8,4.8,4.2,4.0,3.6,3.4,2.8,3.0,3.4,2.9,2.2,2.9,3.1,2.4,2.3,3.0,2.8,2.4,2.7,3.4,3.6,3.1,3.8,4.1,3.9,3.6,4.4,4.3,4.7,4.6,3.9,4.1,4.1,4.5,5.0,4.7,5.2,5.4,4.7,5.0,5.8,5.6,5.3,4.8,4.4,4.7,5.0,4.9,5.6,5.2,4.3,4.0,3.7,3.0,2.6,1.8,2.1,2.4,1.7,1.6,2.2,2.1,1.8,1.9,1.4,1.1,0.8,0.8,0.9,1.3,1.7,1.4,1.3,1.9,2.1,1.8,2.3,2.8,2.4,2.0,2.8,3.0,2.7,2.7,3.4,3.6,3.6,3.4,2.8,3.2,3.5,3.1,3.3,3.9,4.0,4.1,4.2,4.8,4.9,5.2,4.6,4.4,5.0,4.8,4.2,4.6,5.0,4.8,4.3,4.9,5.3,4.8,5.0,5.9,8.0,8.1,9.4,12.4],[30.6,30.1,29.9,29.1,28.8,27.5,27.6,26.7,26.4,25.7,25.2,24.2,23.8,23.0,22.6,22.3,23.8,24.3,24.2,24.3,23.2,21.0,19.3,18.1,16.8,16.5,15.9,15.5,16.2,13.9,14.7,14.0,14.3,13.1,13.3,13.8,13.6,13.0,12.4,13.2,13.0,12.3,12.1,12.7,12.5,12.0,13.0,14.0,13.0,13.4,13.5,12.6,12.0,12.2,11.8,11.0,10.7,11.0,10.3,10.5,10.2,10.0,9.9,9.3,9.8,9.3,9.2,9.3,9.6,9.6,9.6,9.6,9.6,9.4,9.6,9.9,10.7,10.9,11.5,11.8,11.5,11.1,11.9,11.9,11.5,10.9,12.1,11.2,10.9,10.1,10.3,10.1,9.8,9.7,9.4,9.5,9.7,9.5,9.3,9.6,8.9,9.4,9.7,9.7,9.9,9.7,9.2,9.3,8.6,7.8,7.5,6.8,6.4,6.5,7.0,6.9,6.8,7.1,7.6,7.8,8.1,8.4,8.7,8.9,9.7,10.9,10.0,8.4,8.3,7.4,7.1,7.6,7.0,6.4,6.5,6.7,6.5,6.1,6.4,6.5,6.1,5.7,6.4,6.5,5.6,5.6,5.3,4.9,5.1,4.9,4.4,4.3,4.5,4.2,3.6,3.8,3.9,3.5,3.0,3.4,4.1,4.0,4.4,4.4,4.8,4.8,5.4,6.0,6.6,6.6,6.3,5.8,5.1,4.7,4.1,3.6,3.3,3.1,3.3,3.9,4.2,4.1,3.8,3.9,3.2,3.9,3.8,3.5,3.6,3.4,3.9,4.0,4.3,4.7,4.8,4.2,4.1,3.7,3.4,2.8,2.8,3.2,2.9,2.3,2.7,3.0,2.5,2.2,2.9,3.0,2.4,2.6,3.2,3.4,3.1,3.5,3.9,3.9,3.6,4.1,4.1,4.5,4.6,4.1,4.3,4.4,4.7,5.4,5.1,5.6,5.7,5.1,5.5,6.2,6.0,5.6,5.1,4.7,4.8,5.1,5.0,5.6,5.1,4.5,4.1,3.6,3.1,2.7,2.0,2.2,2.5,2.0,1.8,2.4,2.4,2.1,2.2,1.6,1.2,1.3,0.9,0.8,0.9,1.2,1.1,1.2,1.4,1.7,1.8,2.0,2.6,2.4,2.1,2.7,3.0,2.9,2.9,3.5,3.8,3.7,3.5,3.1,3.3,3.7,3.3,3.5,3.9,4.0,4.2,4.5,5.1,5.2,5.5,4.8,4.7,5.2,5.1,4.4,4.7,5.2,5.0,4.4,4.9,5.3,4.9,5.2,5.9,8.1,8.1,9.4,12.6],[30.5,30.1,29.7,29.0,28.8,27.6,27.5,26.8,26.3,25.7,25.2,24.2,23.7,22.6,22.3,22.2,23.6,24.2,24.2,24.6,23.4,21.1,19.4,18.2,17.1,16.7,16.3,16.2,16.5,14.4,14.7,14.1,14.5,13.4,13.6,13.9,13.7,13.0,12.5,13.2,13.3,12.4,12.1,12.5,12.5,12.1,13.0,14.1,12.9,13.3,13.2,12.3,11.6,11.9,11.2,10.7,10.6,10.7,10.2,10.4,10.3,9.9,9.8,9.7,10.1,9.5,9.3,9.6,10.0,9.7,9.9,9.9,9.9,9.7,9.8,10.2,11.0,11.5,12.1,12.3,12.0,11.6,12.3,12.4,11.9,11.3,12.5,11.6,11.2,10.7,10.9,10.6,10.2,10.3,9.9,10.0,10.0,10.0,9.7,9.8,9.3,9.6,10.0,9.8,10.1,9.8,9.4,9.4,8.9,8.2,7.8,7.1,6.8,6.9,7.2,7.2,7.4,7.8,8.1,8.2,8.8,9.1,9.1,9.6,10.6,11.8,11.0,9.4,9.3,8.2,7.9,8.4,7.8,7.1,7.2,7.4,7.2,6.6,7.0,7.1,6.6,6.1,6.7,6.9,5.9,5.8,5.4,5.1,5.4,5.3,4.5,4.5,4.9,4.5,4.0,4.2,4.4,4.0,3.4,3.9,4.6,4.5,5.0,5.2,5.6,5.7,6.4,7.1,7.7,8.2,7.5,7.2,6.4,5.8,5.1,4.4,4.4,3.8,3.9,4.8,5.0,5.1,4.7,4.8,4.2,4.7,4.5,4.1,4.5,4.4,4.8,5.1,5.5,6.1,6.0,5.2,5.0,4.5,4.1,3.4,3.3,4.0,3.8,2.8,3.2,3.8,3.0,2.6,3.2,3.4,2.7,2.8,3.4,3.8,3.4,3.7,4.1,4.1,3.8,4.3,4.3,4.7,4.6,4.2,4.3,4.5,5.0,5.7,5.4,6.0,6.0,5.6,5.9,6.7,6.4,6.1,5.6,5.2,5.3,5.6,5.3,6.1,5.7,4.8,4.5,4.2,3.6,3.2,2.3,2.8,3.1,2.3,2.3,2.9,3.0,2.4,2.5,1.8,1.6,1.6,1.3,0.9,0.8,1.0,1.2,1.1,1.2,1.7,1.9,1.9,2.5,2.4,2.1,2.7,3.0,3.0,3.0,3.5,4.0,3.8,3.7,3.4,3.7,4.0,3.7,3.8,4.4,4.5,4.7,4.9,5.6,5.8,6.2,5.4,5.2,5.8,5.6,4.8,5.2,5.7,5.2,4.7,5.4,5.6,5.2,5.4,6.2,8.3,8.2,9.6,12.4],[30.6,29.9,29.6,28.8,28.7,27.5,27.5,26.7,26.3,25.8,25.1,24.1,23.5,22.8,22.2,22.1,23.4,24.2,24.2,24.6,23.4,21.1,19.4,18.2,17.0,16.8,16.4,15.9,16.6,14.5,14.7,14.4,14.7,13.6,13.7,14.1,14.0,13.5,12.8,13.6,13.7,12.7,12.3,13.0,13.0,12.3,13.2,14.4,13.2,13.6,13.6,12.5,12.0,12.2,11.7,10.9,10.9,10.9,10.3,10.6,10.6,10.0,9.8,9.7,10.0,9.4,9.3,9.6,9.7,9.6,9.9,9.8,9.7,9.5,9.8,10.1,11.0,11.2,11.8,12.1,11.9,11.3,12.3,12.3,12.0,11.3,12.6,11.9,11.6,11.0,10.9,10.7,10.5,10.5,10.0,10.2,10.4,10.1,9.9,10.1,9.5,9.7,10.1,10.1,10.1,9.9,9.3,9.5,8.9,8.3,7.7,7.1,7.0,7.1,7.3,7.3,7.6,8.0,8.1,8.4,9.0,9.0,9.1,9.5,10.3,11.6,10.8,9.3,9.3,8.4,8.0,8.4,8.1,7.5,7.5,7.7,7.8,7.3,7.4,7.6,7.4,6.6,7.1,7.5,6.5,6.1,5.6,5.4,5.9,5.5,4.7,4.9,5.4,4.8,4.0,4.7,4.7,4.1,3.4,4.2,4.8,4.4,4.9,4.8,5.3,5.2,5.8,6.3,7.0,7.2,6.8,6.4,5.6,5.2,4.7,3.9,4.1,3.6,3.8,4.5,4.9,4.8,4.3,4.4,3.7,4.4,4.1,3.7,3.9,3.7,4.3,4.6,5.1,5.5,5.3,4.6,4.3,4.0,3.6,3.1,3.0,3.4,3.1,2.6,2.8,3.2,2.7,2.4,2.9,3.1,2.6,2.7,3.3,3.6,3.3,3.7,4.0,4.1,3.9,4.2,4.2,4.7,4.7,4.3,4.4,4.8,5.5,6.2,6.1,6.7,6.7,6.2,6.8,7.4,7.2,6.9,6.3,5.9,6.1,6.1,5.9,6.6,5.9,5.1,4.8,4.4,3.8,3.3,2.7,2.9,3.2,2.4,2.4,2.9,2.8,2.4,2.4,1.7,1.7,1.9,1.6,1.0,0.9,0.8,0.9,1.1,1.1,1.4,1.8,1.9,2.5,2.5,2.2,2.7,3.1,3.2,3.2,3.6,4.2,4.2,4.0,3.5,4.0,4.2,3.9,4.2,4.7,4.9,5.2,5.6,6.2,6.3,6.7,6.0,5.6,6.2,5.9,5.5,5.5,6.0,5.6,4.8,5.5,5.6,5.1,5.3,6.1,8.3,8.0,9.3,12.4],[30.6,29.9,29.8,29.0,28.7,27.5,27.4,26.5,26.2,25.6,25.0,24.0,23.8,22.6,22.3,22.5,23.6,24.2,24.0,24.3,23.4,20.9,18.7,17.5,16.3,15.8,15.4,15.4,15.5,13.8,14.2,13.8,14.1,12.9,13.2,13.4,13.2,12.6,12.2,12.8,12.7,12.1,11.7,12.3,12.2,11.8,12.6,13.6,12.5,13.0,13.2,12.3,11.8,11.7,11.3,10.7,10.4,10.6,9.8,10.2,10.1,9.7,9.7,9.3,9.7,9.2,9.0,9.3,9.4,9.3,9.2,9.4,9.2,8.9,9.1,9.6,10.5,10.5,11.1,11.2,11.2,10.8,11.4,11.1,11.3,10.6,11.6,10.8,10.4,9.8,10.0,9.7,9.5,9.5,9.4,9.3,9.5,9.3,9.4,9.4,8.9,9.3,9.8,9.6,9.7,9.5,9.0,9.3,8.7,7.8,7.6,6.8,6.6,6.6,7.0,7.0,6.8,7.3,7.9,7.9,8.2,8.4,8.7,8.8,9.8,10.7,9.9,8.5,8.2,7.3,7.2,7.4,7.0,6.5,6.5,6.8,6.6,6.3,6.6,6.6,6.5,6.0,6.6,6.6,5.7,5.7,5.3,5.1,5.2,4.9,4.6,4.3,4.6,4.3,3.5,4.0,4.0,3.4,3.1,3.7,4.3,4.0,4.6,4.3,5.1,5.2,5.7,6.1,6.7,6.6,6.4,6.0,5.3,5.1,4.4,3.6,3.5,3.5,3.6,4.3,4.8,4.7,4.2,4.3,3.7,4.4,4.2,3.7,3.9,3.7,4.3,4.3,4.9,5.1,5.1,4.5,4.4,3.8,3.4,3.0,2.8,3.2,2.9,2.3,2.5,2.8,2.5,2.0,2.5,2.7,2.3,2.4,2.9,3.2,3.1,3.4,3.7,3.7,3.5,4.1,4.1,4.6,4.5,4.0,4.3,4.5,4.9,5.6,5.2,5.9,5.9,5.1,6.0,6.3,6.1,6.0,5.3,4.8,5.3,5.6,5.5,6.0,5.5,4.8,4.5,4.1,3.6,2.9,2.4,2.8,2.9,2.1,2.0,2.7,2.7,2.0,2.1,1.4,1.5,1.6,1.5,1.0,1.1,0.9,0.8,0.9,1.1,1.1,1.4,1.8,2.2,2.1,1.9,2.5,3.0,2.8,2.8,3.3,3.8,3.7,3.6,3.2,3.6,3.8,3.5,3.6,4.1,4.2,4.6,4.6,5.4,5.4,5.7,5.1,4.8,5.4,5.1,4.5,4.8,5.3,4.9,4.3,5.0,5.2,4.7,4.9,5.8,7.9,7.9,9.2,12.4],[30.6,30.1,29.9,29.2,28.9,27.7,27.5,26.9,26.3,25.7,25.1,24.2,23.9,22.8,22.8,22.4,23.6,24.0,24.1,24.1,23.1,20.7,19.0,17.5,16.4,15.7,15.2,15.2,15.5,13.6,13.9,13.3,13.8,12.5,12.8,13.0,12.9,12.2,11.7,12.6,12.4,11.7,11.6,12.0,12.0,11.5,12.4,13.4,12.3,12.7,12.9,12.0,11.1,11.3,11.0,10.2,9.9,10.1,9.8,9.6,9.6,9.3,9.2,8.6,9.2,8.9,8.5,8.7,9.2,9.1,9.2,9.0,9.3,8.7,8.7,9.6,10.5,10.8,11.5,11.4,11.3,10.9,11.4,11.4,11.2,10.6,11.7,10.9,10.7,9.6,9.9,9.7,9.5,9.2,9.0,9.2,9.2,8.8,8.8,9.3,8.5,8.9,9.4,9.3,9.4,8.9,8.7,8.9,8.3,7.2,7.2,6.6,6.0,6.4,6.6,6.6,6.5,6.9,7.5,7.6,7.9,8.4,8.7,8.9,10.0,10.8,10.3,8.7,8.6,7.7,7.3,7.7,7.3,6.4,6.5,7.0,6.7,6.1,6.6,6.7,6.3,5.6,6.3,6.5,5.5,5.3,4.9,4.6,5.0,4.8,4.1,4.0,4.4,3.9,3.3,3.8,4.0,3.2,3.0,3.6,4.2,4.0,4.6,4.4,5.0,5.3,5.9,6.4,7.3,7.4,6.9,6.5,5.7,5.1,4.4,3.9,3.6,3.5,3.6,4.3,5.0,4.8,4.3,4.6,3.8,4.6,4.5,4.0,4.2,3.9,4.5,4.5,5.0,5.5,5.6,4.9,4.7,4.1,3.7,3.1,3.1,3.5,3.0,2.4,2.7,3.0,2.4,2.0,2.7,2.7,2.2,2.3,2.8,3.1,2.8,3.1,3.5,3.5,3.1,3.8,3.7,4.2,4.2,3.6,3.9,4.2,4.7,5.4,5.2,5.8,5.7,5.1,5.7,6.3,6.0,6.0,5.3,4.9,5.3,5.6,5.6,6.5,5.9,4.9,4.6,4.3,3.5,3.0,2.5,2.7,2.9,2.1,2.1,2.7,2.5,2.0,2.2,1.6,1.7,1.7,1.7,1.2,1.2,1.1,0.9,0.8,0.9,1.2,1.3,1.4,2.0,1.9,1.7,2.1,2.5,2.6,2.6,3.0,3.6,3.5,3.6,3.2,3.6,3.9,3.4,3.7,4.2,4.2,4.6,4.6,5.4,5.5,5.7,5.1,4.8,5.4,5.1,4.4,4.7,5.0,4.7,4.1,4.9,5.1,4.7,4.8,5.7,7.6,7.7,9.1,12.3],[30.5,30.0,29.5,28.8,28.6,27.4,27.4,26.4,26.0,25.3,24.6,23.7,23.1,22.1,21.7,21.6,22.7,23.3,23.3,23.7,22.6,20.1,18.1,17.1,16.1,15.7,15.4,15.2,15.5,13.5,13.9,13.3,13.6,12.5,12.4,12.8,12.8,12.0,11.6,12.4,12.3,11.5,11.3,11.8,11.8,11.2,12.2,13.0,11.9,12.3,12.1,11.4,10.7,10.8,10.2,9.7,9.5,9.6,9.1,9.3,9.3,8.9,8.7,8.7,8.8,8.5,8.2,8.6,8.9,8.6,8.8,8.9,8.9,8.3,8.7,9.3,10.3,10.5,11.1,11.4,11.1,10.6,11.3,11.4,11.1,10.4,11.8,11.0,10.7,10.1,10.0,9.7,9.5,9.3,9.0,9.1,9.3,9.1,8.7,9.0,8.4,8.9,8.9,9.0,9.0,8.8,8.4,8.5,8.1,7.2,6.8,6.4,6.0,6.2,6.4,6.4,6.7,7.0,7.4,7.6,8.1,8.4,8.6,8.9,9.8,11.0,10.3,8.7,8.7,7.8,7.4,7.8,7.4,6.7,6.8,7.0,7.0,6.5,6.6,6.7,6.4,5.7,6.2,6.3,5.4,5.1,4.7,4.5,5.0,4.7,3.9,4.1,4.7,4.1,3.3,4.0,4.3,3.3,3.1,3.8,4.5,4.1,4.7,4.6,5.1,5.2,5.7,6.4,7.1,7.5,6.7,6.6,5.7,5.2,4.6,4.0,4.1,3.7,3.8,4.6,5.1,5.0,4.5,4.7,4.0,4.6,4.3,3.8,4.2,4.0,4.6,4.8,5.3,5.6,5.5,4.7,4.6,4.0,3.6,3.1,2.9,3.3,3.1,2.4,2.7,3.0,2.6,2.0,2.6,2.8,2.2,2.0,2.7,3.0,2.8,2.9,3.4,3.4,3.1,3.7,3.6,4.0,4.0,3.5,3.8,4.1,4.6,5.3,5.2,5.8,5.7,5.4,5.9,6.4,6.1,6.1,5.5,5.1,5.4,5.6,5.5,6.1,5.6,4.9,4.6,4.3,3.7,3.1,2.5,3.0,3.2,2.3,2.4,3.0,2.8,2.2,2.4,1.7,1.9,1.8,1.8,1.3,1.4,1.2,1.1,0.8,0.8,0.9,1.2,1.3,1.8,2.0,1.7,2.0,2.5,2.7,2.7,2.9,3.5,3.5,3.5,3.1,3.7,3.9,3.4,3.8,4.4,4.3,4.9,4.9,5.6,5.8,6.0,5.3,5.1,5.5,5.1,4.6,4.9,5.2,4.6,4.2,4.8,5.0,4.5,4.8,5.5,7.7,7.5,8.8,11.9],[30.5,29.8,29.5,28.6,28.5,27.4,27.1,26.2,25.8,25.3,24.9,23.8,23.6,22.3,22.1,22.1,23.0,23.8,23.4,23.9,23.0,20.3,18.0,16.9,15.6,15.1,14.9,15.0,15.1,12.9,13.3,12.5,12.9,11.9,11.9,12.0,12.2,11.5,10.8,11.7,11.8,10.9,10.5,11.1,11.1,10.7,11.3,12.3,11.3,11.8,11.4,10.8,10.4,10.2,9.6,9.3,8.9,8.8,8.5,8.7,8.6,8.1,8.2,7.8,7.9,7.9,7.8,7.8,8.1,8.0,8.1,8.2,8.1,7.7,7.9,8.6,9.7,9.6,10.1,10.3,10.3,9.7,10.2,10.4,10.1,9.6,10.5,10.1,9.8,9.2,9.1,8.8,8.7,8.4,8.1,8.2,8.3,8.3,7.9,8.2,7.7,8.2,8.3,8.4,8.5,8.2,7.9,8.2,7.5,6.7,6.4,5.8,5.5,5.6,5.9,5.8,5.8,6.3,6.7,7.0,7.1,7.6,7.7,8.0,8.9,9.9,9.2,7.7,7.6,6.8,6.5,6.8,6.4,5.7,5.8,6.1,6.0,5.3,5.7,5.9,5.6,5.0,5.5,5.4,4.6,4.6,4.2,4.1,4.3,4.0,3.4,3.6,3.8,3.3,2.8,3.3,3.4,2.8,2.4,3.0,3.6,3.5,3.9,3.8,4.3,4.4,4.9,5.5,6.3,6.4,5.9,5.5,4.6,4.2,3.6,3.1,3.0,2.9,3.0,3.6,4.1,4.0,3.6,3.8,3.2,3.9,3.8,3.3,3.4,3.1,3.8,3.7,4.0,4.3,4.4,3.8,3.8,3.1,3.0,2.7,2.5,2.7,2.4,2.0,2.1,2.3,1.9,1.6,2.1,2.2,1.7,1.7,2.3,2.6,2.4,2.7,2.9,2.9,2.7,3.3,3.4,3.7,3.6,3.1,3.4,3.7,4.1,4.9,4.7,5.4,5.2,4.4,5.2,5.6,5.4,5.3,4.5,4.3,4.7,5.1,5.0,5.7,5.1,4.5,4.0,3.9,3.1,2.5,2.2,2.4,2.5,1.9,2.0,2.4,2.1,1.7,2.0,1.3,1.8,1.7,2.0,1.5,1.5,1.4,1.2,1.1,0.9,0.8,0.9,1.2,1.6,1.5,1.6,1.8,2.1,2.2,2.5,2.8,3.1,3.1,3.3,2.9,3.3,3.5,2.9,3.3,3.8,3.7,4.0,4.1,4.6,4.8,4.9,4.4,4.2,4.5,4.3,3.8,4.0,4.4,4.0,3.5,4.2,4.3,4.1,4.2,4.9,7.2,7.1,8.5,11.6],[30.6,30.1,29.8,29.0,28.7,27.5,27.3,26.5,26.0,25.3,24.8,23.7,23.4,22.2,21.7,21.4,22.6,23.3,23.0,23.4,22.4,19.8,17.8,16.1,15.4,15.3,14.9,14.6,15.0,12.7,13.2,12.4,13.0,11.8,11.7,12.0,12.0,11.1,11.0,11.7,11.3,10.8,10.4,10.8,10.7,10.2,11.0,11.9,11.2,11.6,11.3,10.9,10.0,9.8,9.7,8.9,8.6,8.6,8.4,8.5,8.3,8.1,8.2,7.6,8.0,8.0,7.6,7.8,8.2,8.1,8.1,8.3,8.3,7.7,8.0,8.8,9.9,9.9,10.3,10.5,10.5,9.8,10.4,10.4,10.6,9.7,10.6,10.1,9.6,9.1,9.2,8.7,8.5,8.4,8.2,8.0,8.2,8.3,7.7,8.0,7.4,7.8,8.1,8.1,8.0,8.0,7.6,8.0,7.6,6.5,6.3,6.0,5.3,5.7,5.9,5.9,5.7,6.3,6.6,7.1,7.4,7.5,7.7,8.6,9.3,9.9,9.4,7.9,7.8,6.9,6.6,7.0,6.3,5.6,5.6,6.1,5.7,5.2,5.4,5.6,5.0,4.7,5.3,4.9,4.2,4.1,3.8,3.5,3.7,3.8,3.0,3.1,3.5,3.2,2.5,3.0,3.3,2.7,2.5,2.9,3.7,3.5,4.1,3.8,4.8,4.8,5.5,5.9,6.6,6.8,6.4,6.1,5.2,4.8,4.2,3.5,3.2,3.3,3.3,3.9,4.6,4.7,3.9,4.4,3.6,4.2,4.0,3.5,3.6,3.5,4.2,4.1,4.7,4.9,4.9,4.3,4.3,3.5,3.2,2.8,2.5,3.0,2.7,2.1,2.3,2.5,2.1,1.6,2.2,2.3,1.8,1.7,2.3,2.5,2.3,2.5,2.9,2.9,2.3,2.9,3.1,3.3,3.2,2.7,2.8,3.0,3.4,4.1,4.0,4.5,4.3,4.0,4.6,4.8,4.7,4.8,4.3,4.1,4.6,4.8,4.9,5.5,5.2,4.5,4.1,4.0,3.3,2.5,2.4,2.7,2.6,1.8,2.0,2.5,2.2,1.6,1.9,1.4,2.0,1.7,2.2,1.8,1.9,1.7,1.6,1.3,1.1,0.9,0.8,1.0,1.2,1.2,1.2,1.4,1.7,1.8,1.9,2.1,2.5,2.6,2.8,2.5,3.0,3.1,2.7,3.1,3.4,3.3,3.9,3.9,4.4,4.8,4.7,4.2,4.1,4.6,4.2,3.7,4.1,4.4,3.8,3.4,4.2,4.4,3.9,4.2,5.0,7.2,7.0,8.4,11.8],[30.5,30.1,29.7,28.9,28.6,27.3,27.4,26.4,25.9,25.3,24.7,23.7,23.4,22.2,22.1,21.8,22.8,23.4,23.3,23.5,22.5,20.0,18.1,16.9,16.0,15.3,15.2,15.3,15.2,13.4,13.5,13.1,13.3,12.2,12.0,12.5,12.4,11.6,11.4,11.9,11.7,10.9,10.6,11.2,11.0,10.4,11.1,12.2,11.1,11.6,11.5,10.9,10.2,10.0,9.9,9.2,9.0,9.1,8.9,8.9,8.9,8.8,8.7,8.3,8.8,8.8,8.1,8.9,9.2,8.6,8.9,9.4,9.2,8.3,8.7,9.7,10.8,10.9,11.6,11.7,11.3,10.9,11.4,11.6,11.3,10.4,11.6,10.9,10.6,10.0,10.0,9.5,9.1,9.1,8.9,8.7,8.6,8.6,8.5,8.4,7.7,8.2,8.5,8.3,8.1,8.1,7.6,7.9,7.4,6.5,6.6,6.2,5.5,6.0,6.5,6.3,6.5,7.2,7.6,7.4,8.3,8.6,8.6,9.0,10.2,11.1,10.5,9.0,8.7,7.8,7.4,7.8,7.3,6.4,6.6,6.8,6.4,5.8,6.3,6.2,5.4,4.9,5.5,5.0,4.3,4.0,3.8,3.4,3.8,3.9,3.1,3.0,3.8,3.4,2.6,3.1,3.6,3.0,2.5,3.4,4.2,4.0,4.8,4.6,5.6,5.6,6.3,7.1,7.7,8.2,7.4,7.3,6.2,5.5,5.0,4.2,4.0,3.8,3.9,4.8,5.2,5.3,4.8,5.0,4.3,4.8,4.4,4.0,4.5,4.3,5.0,5.0,5.5,5.9,6.0,5.2,5.1,4.3,3.8,3.4,3.1,3.6,3.2,2.4,2.8,3.1,2.5,1.9,2.7,2.7,1.9,1.9,2.7,3.0,2.3,2.7,3.4,3.2,2.5,3.1,3.2,3.4,3.3,2.6,2.7,3.0,3.4,4.0,4.2,4.7,4.5,4.1,4.9,5.1,5.1,5.2,4.4,4.2,4.9,5.1,5.4,6.0,5.7,5.0,4.7,4.3,3.8,2.8,2.6,3.2,3.1,2.0,2.5,2.9,2.6,2.0,2.4,1.6,2.4,2.0,2.7,2.2,2.2,2.1,1.8,1.7,1.4,1.2,0.9,0.8,1.0,1.2,1.2,1.3,1.5,1.7,1.8,1.9,2.3,2.5,3.0,2.6,3.4,3.3,2.9,3.5,3.9,3.5,4.3,4.3,5.0,5.4,5.2,4.6,4.6,5.1,4.5,3.9,4.7,4.9,4.0,4.0,4.8,4.9,4.3,4.7,5.6,7.4,7.3,8.7,11.5],[30.5,30.2,29.7,28.9,28.6,27.4,27.2,26.4,26.0,25.5,25.0,23.7,23.5,22.1,22.2,22.3,23.0,23.8,23.3,23.8,22.6,20.3,18.4,17.4,16.4,16.1,15.7,15.3,15.4,13.1,13.4,12.4,12.9,11.6,11.7,12.1,11.9,11.1,10.9,11.6,11.3,10.5,10.4,10.7,10.6,10.2,10.8,11.7,10.8,11.1,11.0,10.6,9.7,9.7,9.5,8.9,8.5,8.8,8.6,8.3,8.4,8.4,8.2,7.8,8.2,8.2,7.6,8.1,8.4,8.2,7.8,8.4,8.7,7.9,8.0,9.5,10.4,10.4,10.8,10.8,10.7,10.0,10.5,10.7,10.5,9.4,10.6,10.1,9.7,9.1,9.2,8.8,8.4,8.3,8.2,8.0,7.9,7.9,7.9,7.9,7.2,7.7,8.1,7.9,7.7,7.8,7.2,7.4,6.8,6.2,6.3,5.8,5.0,5.5,5.9,5.8,5.6,6.5,6.6,6.9,7.4,7.5,7.8,8.3,9.5,10.3,9.6,8.4,8.2,7.5,6.7,7.3,6.6,5.5,5.7,6.1,5.7,4.9,5.4,5.5,4.8,4.4,5.1,4.8,4.0,3.8,3.5,3.2,3.5,3.4,2.9,2.7,3.2,3.0,2.3,2.7,3.2,2.7,2.3,2.9,3.6,3.8,4.4,4.3,5.1,5.3,6.1,6.9,7.5,8.0,7.4,7.0,5.9,5.3,4.4,3.7,3.4,3.6,3.5,4.4,5.0,5.0,4.5,5.0,4.3,4.9,4.5,4.0,4.4,4.1,4.9,4.7,5.2,5.6,5.8,4.9,5.0,4.1,3.8,3.4,3.2,3.4,3.1,2.5,2.5,2.9,2.5,2.0,2.4,2.4,1.8,1.9,2.3,2.6,2.0,2.4,3.0,2.8,2.3,2.9,2.8,3.2,3.1,2.3,2.4,2.8,3.0,3.7,3.8,4.4,4.2,3.7,4.5,4.7,4.6,4.6,3.9,3.8,4.4,4.6,4.9,5.8,5.6,4.7,4.3,4.1,3.5,2.5,2.6,3.0,2.7,2.0,2.7,3.0,2.4,2.1,2.5,2.0,2.6,2.2,2.8,2.5,2.4,2.3,2.1,1.8,1.6,1.5,1.2,0.8,0.8,0.9,1.0,1.2,1.2,1.3,1.6,1.6,2.1,2.2,2.8,2.4,3.1,3.0,2.5,3.1,3.5,2.9,3.7,3.6,4.4,4.7,4.6,4.0,4.1,4.6,3.9,3.4,4.0,4.2,3.7,3.4,4.2,4.4,3.8,4.2,5.2,7.1,6.8,8.2,11.2],[30.6,30.2,30.0,29.2,29.0,27.7,27.5,26.7,26.2,25.7,25.2,24.0,23.7,22.6,22.4,22.1,23.5,24.1,23.8,24.2,22.9,20.4,18.5,16.9,16.1,15.9,15.5,15.2,14.9,12.4,12.8,11.9,12.4,11.4,11.3,11.5,11.3,10.5,10.4,11.2,10.9,10.2,10.1,10.5,10.4,10.1,10.9,11.7,10.6,11.1,10.9,10.6,9.7,9.6,9.3,8.8,8.4,8.5,8.3,8.3,8.1,7.9,7.8,7.4,7.6,7.6,7.1,7.9,7.9,7.8,7.7,8.1,7.9,7.5,7.9,8.8,9.6,9.6,10.1,10.3,10.1,9.5,10.1,10.1,9.9,9.0,10.1,9.6,9.1,8.6,8.6,8.1,8.0,7.7,7.7,7.5,7.6,7.5,7.6,7.6,7.0,7.6,8.0,7.8,7.8,8.0,7.4,7.6,7.1,6.3,6.1,5.8,4.7,5.2,5.7,5.7,5.4,6.0,6.3,6.7,7.0,7.1,7.4,7.9,9.1,9.6,9.1,7.7,7.3,6.5,6.2,6.6,6.0,5.2,5.2,5.6,5.3,4.5,5.1,5.2,4.6,4.2,4.8,4.5,3.7,3.6,3.4,3.0,3.2,3.2,2.7,2.6,2.9,2.7,2.2,2.4,2.8,2.2,2.0,2.4,3.4,3.3,4.0,4.0,4.5,4.9,5.8,6.3,6.9,7.2,6.7,6.4,5.2,4.9,3.9,3.5,3.2,3.4,3.3,3.9,4.6,4.8,4.1,4.6,3.9,4.6,4.5,4.1,4.3,3.8,4.5,4.2,4.8,5.1,5.3,4.5,4.7,3.8,3.8,3.3,3.3,3.4,2.9,2.6,2.7,2.6,2.3,2.0,2.2,2.2,1.5,1.8,2.2,2.3,1.9,2.2,2.7,2.6,2.3,2.7,2.6,3.0,3.0,2.3,2.4,2.5,2.8,3.4,3.4,3.8,3.9,3.3,3.9,4.3,4.3,4.3,3.7,3.3,4.0,4.2,4.4,5.0,4.8,4.1,3.8,3.7,3.1,2.1,2.2,2.7,2.5,1.8,2.4,2.8,2.3,2.0,2.5,2.1,2.5,2.0,2.5,2.6,2.4,2.5,2.2,1.9,1.8,1.7,1.2,1.1,0.9,0.8,0.9,1.1,1.2,1.1,1.3,1.7,2.0,2.0,2.3,2.0,2.6,2.4,2.2,2.5,2.8,2.6,3.1,3.1,3.8,4.2,4.3,3.5,3.5,4.1,3.6,3.1,3.5,4.0,3.3,3.1,3.8,4.1,3.5,3.9,4.8,6.8,6.8,8.4,11.9],[30.6,30.1,29.8,29.0,28.7,27.3,27.4,26.6,26.0,25.6,25.0,24.0,23.7,22.6,22.3,21.9,23.2,23.8,23.6,23.8,22.6,20.0,17.9,16.2,15.3,14.7,14.6,14.1,14.2,12.1,12.5,11.7,12.2,11.2,10.9,11.1,11.1,10.6,10.2,10.8,10.6,9.9,9.7,10.0,9.9,9.6,10.0,11.1,10.2,10.4,10.3,10.1,9.2,8.9,8.8,8.3,7.9,8.0,7.8,7.9,7.9,7.6,7.6,7.1,7.4,7.6,7.2,7.5,7.9,7.6,7.8,8.0,7.9,7.5,7.5,8.5,9.5,9.5,10.0,10.0,10.0,9.3,9.8,10.0,10.0,9.0,9.8,9.4,8.9,8.5,8.4,7.9,7.7,7.8,7.5,7.3,7.4,7.7,7.2,7.2,6.8,7.3,7.5,7.3,7.4,7.4,6.9,7.3,6.8,6.0,5.8,5.5,4.6,4.9,5.5,5.3,5.0,5.7,6.3,6.2,6.5,7.1,7.1,7.6,8.7,9.3,8.9,7.2,7.1,6.2,5.9,6.2,5.6,4.8,4.9,5.3,4.8,4.4,4.8,4.7,4.1,3.9,4.3,3.9,3.3,3.2,3.1,2.7,2.8,2.9,2.4,2.2,2.8,2.7,1.9,2.2,2.6,2.1,1.9,2.4,3.0,3.2,3.8,3.7,4.2,4.5,5.2,5.8,6.5,6.7,6.2,6.0,5.1,4.5,3.8,3.3,3.1,3.2,3.1,3.7,4.3,4.3,3.9,4.2,3.7,4.3,4.2,3.7,3.9,3.5,4.2,3.9,4.3,4.6,4.8,4.1,4.1,3.5,3.4,3.1,2.9,3.1,2.8,2.4,2.5,2.6,2.1,1.9,2.2,2.2,1.6,1.9,2.2,2.4,1.9,2.3,2.7,2.5,2.1,2.6,2.6,2.8,2.8,2.1,2.1,2.3,2.5,3.0,3.1,3.4,3.4,3.1,3.3,3.8,3.9,3.9,3.3,3.0,3.7,4.1,4.1,4.7,4.6,3.9,3.7,3.6,3.0,2.2,2.2,2.7,2.4,1.8,2.4,2.6,2.2,2.0,2.4,2.0,2.4,1.9,2.5,2.4,2.5,2.4,2.1,1.8,1.8,1.7,1.2,1.2,1.1,0.8,0.8,0.9,1.1,1.0,1.1,1.3,1.6,1.7,2.0,1.9,2.4,2.2,2.1,2.5,2.6,2.5,3.0,2.9,3.4,3.8,3.9,3.4,3.3,3.8,3.4,2.9,3.5,3.8,3.1,2.9,3.7,3.9,3.4,3.9,4.6,6.9,7.0,8.3,11.4],[30.4,29.9,29.6,28.7,28.5,27.2,27.0,26.3,25.5,25.0,24.6,23.4,23.2,21.8,21.5,21.2,22.6,23.2,23.0,23.3,22.2,19.4,17.4,16.1,15.2,14.6,14.4,14.3,14.1,12.1,12.5,11.6,11.7,10.5,10.6,10.9,10.7,10.0,9.9,10.5,10.3,9.5,9.5,9.7,9.7,9.5,10.0,11.0,10.1,10.4,10.3,10.0,9.1,8.8,8.7,8.2,7.7,7.8,7.7,7.7,7.5,7.4,7.3,6.9,7.2,7.3,6.9,7.2,7.6,7.4,7.6,7.7,7.7,7.2,7.2,8.4,9.3,9.3,9.9,10.0,9.7,9.2,9.7,10.0,9.5,8.7,9.8,9.2,8.7,8.2,8.3,7.9,7.5,7.5,7.3,7.1,7.2,7.2,7.2,7.1,6.5,7.2,7.3,7.1,7.1,7.2,6.8,7.2,6.4,5.7,5.5,5.2,4.4,4.8,5.3,5.2,5.0,5.6,6.0,5.9,6.5,7.0,7.2,7.5,8.9,9.7,9.1,7.5,7.3,6.5,6.0,6.4,5.7,4.9,5.1,5.4,4.9,4.3,4.8,4.7,4.1,3.8,4.2,4.0,3.3,3.1,2.9,2.6,2.9,3.0,2.4,2.3,2.8,2.7,1.9,2.3,2.8,2.3,2.0,2.6,3.2,3.3,4.0,4.1,4.4,4.7,5.4,6.0,6.7,7.1,6.4,6.2,5.2,4.6,4.0,3.6,3.4,3.4,3.3,4.0,4.6,4.7,4.0,4.5,3.9,4.4,4.2,3.8,3.9,3.8,4.4,4.1,4.7,5.1,5.3,4.3,4.4,3.7,3.5,3.2,3.1,3.3,2.9,2.5,2.6,2.8,2.2,2.0,2.4,2.2,1.6,1.9,2.3,2.5,1.9,2.1,2.7,2.5,2.0,2.5,2.4,2.7,2.7,1.9,2.0,2.2,2.4,3.0,3.0,3.5,3.4,3.1,3.5,3.9,3.8,4.0,3.4,3.1,3.8,4.2,4.4,4.9,4.8,4.1,4.0,3.7,3.2,2.2,2.3,2.7,2.6,1.8,2.4,2.9,2.4,2.0,2.4,2.0,2.3,1.9,2.4,2.3,2.3,2.3,2.2,1.8,1.7,1.7,1.2,1.2,1.3,1.1,0.8,0.8,0.9,1.0,1.1,1.2,1.6,1.7,2.0,1.9,2.5,2.3,2.0,2.6,2.7,2.6,3.3,3.1,3.7,4.1,4.0,3.4,3.5,4.0,3.5,2.9,3.6,3.7,3.1,3.0,3.7,3.8,3.4,3.7,4.5,6.8,6.7,8.1,10.7],[30.5,30.2,29.8,29.1,28.8,27.8,27.5,26.7,26.1,25.6,25.0,23.9,23.9,22.1,22.1,21.9,23.3,24.0,23.3,24.0,22.4,19.7,17.8,16.2,15.4,15.4,14.8,14.2,14.6,12.0,12.4,11.6,11.8,10.8,10.9,11.2,10.7,10.0,10.2,10.9,10.3,9.6,9.9,10.1,10.0,9.9,10.2,11.3,10.4,10.8,10.5,10.2,9.6,9.1,8.9,8.3,8.0,8.2,8.1,7.6,7.9,7.8,7.5,6.7,7.4,7.4,6.9,7.2,7.7,7.8,7.5,7.8,8.3,7.6,7.7,8.7,9.7,9.7,10.2,10.3,10.1,9.3,10.0,10.2,9.8,8.7,9.9,9.5,8.9,8.5,8.2,8.1,7.7,7.4,7.2,7.5,7.2,7.0,7.2,7.3,6.6,7.3,7.5,7.4,7.6,7.7,7.1,7.3,6.8,5.8,5.8,5.4,4.5,4.9,5.4,5.5,5.0,5.7,6.0,6.4,6.5,7.0,7.3,8.0,9.3,10.0,9.1,7.7,7.3,6.5,6.1,6.5,5.8,4.8,5.0,5.4,4.8,4.2,4.9,4.9,4.1,3.9,4.4,4.1,3.3,3.2,3.0,2.6,2.8,2.9,2.4,2.2,2.7,2.6,1.9,2.1,2.7,2.2,1.9,2.4,3.1,3.2,4.0,4.1,4.7,5.1,5.9,6.3,7.0,7.2,6.7,6.6,5.5,5.1,4.2,3.8,3.4,3.7,3.4,4.1,4.7,4.9,4.4,4.9,4.3,5.0,4.9,4.4,4.6,4.1,4.9,4.4,5.0,5.3,5.6,4.8,5.0,4.3,4.2,3.8,3.6,4.0,3.4,2.9,2.9,3.0,2.4,2.2,2.6,2.6,1.8,2.1,2.5,2.5,1.9,2.2,2.7,2.6,2.0,2.5,2.4,2.7,2.7,1.9,1.9,2.0,2.4,3.0,2.9,3.5,3.5,2.9,3.5,3.9,3.9,3.9,3.3,3.0,3.7,4.1,4.2,4.8,4.7,4.1,3.8,3.6,3.1,2.1,2.4,2.9,2.5,2.0,2.6,2.9,2.5,2.2,2.8,2.2,2.7,2.2,2.7,2.8,2.6,2.8,2.5,2.1,2.0,1.9,1.5,1.3,1.4,1.3,1.0,0.9,0.8,0.9,1.0,1.1,1.4,1.5,1.9,1.9,2.4,2.1,1.9,2.4,2.6,2.4,3.0,3.0,3.6,4.1,4.0,3.2,3.4,4.0,3.3,3.0,3.6,3.6,3.1,3.2,3.8,3.9,3.5,3.8,4.7,6.7,6.5,8.1,11.5],[30.7,30.2,29.9,29.2,28.9,27.6,27.6,26.7,26.0,25.6,25.0,23.7,23.5,22.2,21.9,21.7,22.9,23.5,23.3,23.8,22.6,19.9,17.7,16.1,15.1,14.8,14.7,14.0,14.0,11.6,12.0,11.2,11.5,10.9,10.1,10.5,10.4,9.5,9.6,10.3,10.0,9.3,9.2,9.4,9.5,9.3,9.5,10.7,9.8,10.2,10.0,9.8,9.0,8.5,8.5,8.0,7.5,7.6,7.5,7.3,7.4,7.2,7.2,6.3,6.8,7.1,6.6,6.7,7.4,7.3,7.1,7.3,7.8,7.3,7.4,8.6,9.5,9.4,9.5,9.7,9.8,8.7,9.3,9.6,9.6,8.3,9.2,8.9,8.1,7.7,7.7,7.3,7.1,6.7,6.7,6.7,6.5,6.5,6.7,6.6,6.3,6.9,7.0,6.8,6.9,7.2,6.7,7.2,6.5,5.6,5.4,5.1,4.2,4.5,5.0,5.0,4.7,5.2,5.9,6.0,6.3,6.5,6.9,7.7,8.3,9.1,8.5,6.9,6.4,5.7,5.5,5.7,5.0,4.4,4.4,4.6,4.1,3.8,4.3,4.1,3.6,3.5,3.8,3.4,3.0,2.7,2.6,2.3,2.4,2.6,2.1,1.8,2.4,2.3,1.6,1.8,2.4,1.9,1.6,2.2,2.8,3.0,3.6,3.9,4.2,4.7,5.6,6.1,6.9,7.0,6.5,6.2,5.2,4.7,3.8,3.6,3.2,3.4,3.2,3.7,4.3,4.6,4.0,4.5,3.9,4.6,4.5,4.1,4.3,3.8,4.6,4.2,4.6,4.9,5.2,4.4,4.6,3.9,3.9,3.5,3.4,3.6,3.2,2.7,2.8,2.8,2.4,2.2,2.5,2.3,1.8,2.1,2.4,2.4,1.9,2.2,2.5,2.4,1.8,2.3,2.4,2.5,2.4,1.8,1.8,1.9,2.1,2.6,2.6,3.0,3.0,2.5,2.7,3.2,3.2,3.2,2.8,2.8,3.1,3.5,3.6,4.1,4.0,3.5,3.4,3.4,2.8,2.0,2.1,2.7,2.5,1.9,2.6,2.8,2.5,2.4,2.7,2.2,2.7,2.1,2.6,2.7,2.5,2.7,2.5,2.0,2.1,2.0,1.6,1.5,1.4,1.2,1.1,1.0,0.8,0.8,0.8,1.0,1.2,1.2,1.5,1.6,1.9,1.7,1.6,2.1,2.2,2.2,2.6,2.7,3.0,3.3,3.2,2.9,2.9,3.3,3.1,2.8,3.1,3.4,2.9,2.7,3.3,3.5,3.2,3.5,4.3,6.7,6.7,8.1,11.2],[30.5,30.0,29.7,28.9,28.6,27.4,27.3,26.4,25.8,25.3,24.6,23.6,23.4,22.1,21.7,21.3,22.6,23.5,23.2,23.6,22.3,19.6,17.4,15.9,14.9,14.4,14.3,14.1,13.8,11.6,11.8,11.3,11.3,10.5,10.3,10.4,10.6,9.8,9.5,10.3,10.0,9.3,9.2,9.4,9.5,9.3,9.8,10.9,9.8,10.3,10.0,9.9,9.0,8.5,8.5,8.1,7.6,7.5,7.5,7.5,7.5,7.2,7.1,6.6,6.9,7.1,6.7,7.0,7.5,7.3,7.6,7.7,7.8,7.2,7.3,8.4,9.2,9.6,9.9,10.2,9.8,8.9,9.6,10.0,9.4,8.4,9.6,9.1,8.3,7.8,7.9,7.5,7.3,7.2,6.9,6.9,6.8,6.9,6.9,6.7,6.3,6.9,7.1,6.9,7.2,7.2,6.9,7.1,6.5,5.7,5.5,5.3,4.3,4.6,5.2,5.0,4.7,5.5,6.1,5.8,6.2,6.8,7.1,7.4,8.7,9.3,8.7,7.0,6.8,5.9,5.7,5.9,5.2,4.6,4.6,4.9,4.3,3.9,4.5,4.2,3.6,3.6,4.0,3.5,3.1,2.9,2.9,2.6,2.7,2.9,2.3,1.9,2.6,2.5,1.7,2.0,2.5,2.1,1.8,2.2,2.9,3.2,3.9,4.1,4.4,4.8,5.5,6.1,6.8,7.1,6.5,6.2,5.5,4.7,4.0,3.7,3.4,3.6,3.3,3.9,4.3,4.4,4.1,4.4,4.0,4.6,4.5,4.1,4.2,4.0,4.5,4.2,4.5,5.0,5.2,4.4,4.6,3.9,3.8,3.5,3.4,3.5,3.3,2.9,2.9,3.0,2.4,2.3,2.6,2.4,1.8,2.2,2.6,2.6,2.1,2.3,2.8,2.6,2.0,2.6,2.6,2.7,2.6,1.9,1.8,1.8,2.4,2.7,2.6,3.2,3.1,2.8,2.9,3.3,3.4,3.4,3.1,2.9,3.4,3.8,3.9,4.4,4.3,3.7,3.5,3.4,2.8,2.0,2.3,2.7,2.5,1.9,2.6,2.9,2.5,2.4,2.7,2.4,2.7,2.2,2.7,2.9,2.8,2.9,2.6,2.2,2.3,2.2,1.6,1.6,1.7,1.3,1.1,1.2,1.1,0.8,0.8,0.9,1.1,1.2,1.5,1.5,2.1,1.9,1.6,2.2,2.3,2.2,2.8,2.8,3.2,3.6,3.6,3.1,3.1,3.6,3.2,2.8,3.4,3.6,3.1,2.9,3.6,3.8,3.4,3.8,4.7,6.9,7.0,8.3,10.9],[30.5,30.1,29.7,29.0,28.6,27.5,27.4,26.7,26.2,25.6,25.2,23.8,23.6,21.7,21.1,21.3,22.7,23.6,23.2,23.7,22.2,19.8,17.5,16.5,15.2,14.9,15.0,14.1,14.3,11.9,12.2,11.3,11.7,10.6,10.4,10.8,10.7,9.7,9.9,10.4,10.2,9.5,9.5,9.5,9.4,9.6,9.7,10.9,10.1,10.4,10.2,10.2,9.3,8.6,8.7,8.3,7.6,7.7,7.7,7.4,7.6,7.3,7.2,6.5,7.0,7.2,6.7,6.9,7.3,7.3,7.3,7.6,7.8,7.1,7.2,8.4,9.4,9.5,9.8,9.8,10.2,8.9,9.5,10.1,9.7,8.5,9.4,9.1,8.4,7.8,8.0,7.7,7.2,7.2,6.8,6.9,6.7,6.6,6.9,6.8,6.4,7.0,7.1,7.0,7.3,7.3,7.0,7.0,6.5,5.5,5.6,5.3,4.3,4.8,5.2,5.2,5.0,5.5,5.7,5.7,6.1,6.6,7.1,7.6,9.1,10.0,9.0,7.3,6.9,6.0,5.7,6.1,5.4,4.7,4.7,5.0,4.4,4.0,4.5,4.3,3.8,3.6,4.1,3.5,3.1,2.8,2.8,2.3,2.6,2.7,2.2,1.9,2.6,2.4,1.7,2.2,2.6,2.3,2.1,2.6,3.2,3.3,4.2,4.4,4.8,5.3,5.9,6.5,7.3,7.6,6.9,6.7,5.8,5.2,4.4,4.2,3.8,4.0,3.8,4.4,4.9,5.1,4.7,5.3,4.6,5.4,5.2,4.7,5.0,4.5,5.4,4.8,5.3,5.5,6.0,5.1,5.4,4.5,4.5,4.1,4.0,4.2,3.7,3.2,3.5,3.5,2.9,2.8,3.1,2.9,2.1,2.6,3.0,2.9,2.2,2.6,3.0,2.7,2.1,2.6,2.4,2.7,2.6,1.7,1.6,1.6,2.1,2.6,2.6,3.1,3.0,2.7,3.2,3.4,3.4,3.7,3.1,3.0,3.6,3.9,4.3,4.8,4.8,4.3,4.1,3.8,3.3,2.4,2.6,3.1,3.0,2.4,3.0,3.3,3.0,2.7,3.2,2.7,3.0,2.4,2.8,3.1,2.8,3.1,2.8,2.4,2.5,2.5,2.0,1.9,1.9,1.7,1.3,1.4,1.3,1.1,0.9,0.8,0.9,1.3,1.7,1.8,2.3,2.2,1.9,2.6,2.6,2.5,3.1,3.0,3.4,3.8,3.7,3.2,3.3,3.7,3.2,2.8,3.5,3.6,3.0,3.0,3.7,3.9,3.4,3.9,4.7,6.9,6.9,8.5,11.0],[30.5,30.2,29.8,29.1,28.7,27.5,27.5,26.6,26.0,25.6,24.7,23.7,23.3,22.2,21.5,21.3,22.5,23.0,23.0,23.5,22.3,19.9,18.2,16.7,16.1,15.7,15.7,15.3,14.9,12.9,13.0,12.3,12.6,11.3,11.2,11.7,11.4,10.4,10.7,11.5,10.9,10.4,10.4,10.6,10.4,10.4,10.7,12.0,11.1,11.5,11.2,10.9,10.2,9.8,9.6,8.9,8.7,8.7,8.4,8.3,8.3,8.1,8.1,7.2,7.9,7.9,7.4,7.9,8.2,8.1,7.8,8.4,8.5,7.7,7.7,9.1,9.9,10.3,10.6,10.9,10.5,9.6,10.3,10.7,10.2,9.3,10.4,9.6,9.1,8.5,8.6,8.2,8.0,7.5,7.8,7.7,7.1,7.2,7.7,7.6,7.0,7.5,7.9,7.7,7.8,8.0,7.5,7.4,7.0,5.8,6.0,5.7,4.8,5.3,5.9,5.8,5.4,6.4,6.5,6.3,7.0,7.3,7.6,8.3,9.7,10.6,9.9,8.6,7.9,7.3,6.9,6.9,6.5,5.6,5.6,6.0,5.2,5.1,5.4,5.0,4.4,4.2,4.6,4.2,3.8,3.4,3.3,2.7,3.1,3.4,2.6,2.0,3.0,2.9,2.0,2.3,3.1,2.8,2.5,3.1,3.7,3.9,4.8,5.3,5.7,6.5,7.3,7.6,8.5,8.6,8.2,7.9,6.8,6.5,5.8,5.3,4.9,5.3,4.8,5.4,6.1,6.4,5.9,6.7,6.0,6.7,6.5,6.1,6.2,6.1,6.7,6.1,6.6,6.7,7.4,6.5,6.7,6.1,6.0,5.7,5.3,5.6,5.0,4.5,4.4,4.5,3.9,3.8,4.0,3.7,3.0,3.4,3.7,3.7,2.7,3.1,3.6,3.2,2.5,3.1,2.9,3.1,2.9,2.0,1.8,1.9,2.4,3.0,2.7,3.4,3.5,3.1,3.5,4.1,4.0,4.1,3.5,3.5,4.0,3.8,4.2,4.9,4.8,4.2,4.2,4.1,3.8,2.8,3.2,3.9,3.7,3.2,3.9,4.3,4.0,3.8,4.2,3.7,3.7,3.1,3.4,3.8,3.6,3.9,3.6,3.0,3.3,3.4,2.8,2.6,2.4,2.3,1.9,1.8,1.8,1.4,1.2,0.9,0.8,1.0,1.5,2.0,2.3,1.8,2.0,2.6,2.6,2.5,3.5,3.3,3.9,4.5,4.3,3.7,3.9,4.3,3.8,3.4,4.2,4.4,3.8,3.8,4.4,4.5,3.8,4.5,5.3,7.5,7.7,9.3,11.7],[30.5,30.2,29.9,29.3,28.9,27.8,27.6,26.9,26.3,26.0,25.3,24.2,24.1,22.7,22.4,22.2,23.2,24.0,23.8,24.0,22.9,21.0,19.6,17.9,17.0,16.3,16.4,16.4,15.8,13.7,13.5,13.1,13.2,11.8,11.8,12.2,11.8,11.2,11.1,11.9,11.6,10.9,11.2,11.6,11.2,11.2,11.5,12.8,11.5,12.0,11.9,11.4,10.7,10.4,10.2,9.6,9.5,9.3,9.1,9.0,8.9,8.9,9.0,7.9,8.5,8.7,8.2,9.1,8.7,8.7,8.7,9.0,9.1,8.7,8.7,10.0,10.4,11.0,11.3,11.5,11.2,10.1,10.9,11.1,10.7,9.7,11.1,10.1,9.6,9.0,9.3,8.8,8.5,8.2,8.6,8.3,7.6,7.6,8.3,8.1,7.5,7.9,8.8,8.2,8.6,8.5,8.0,8.1,7.8,6.5,6.7,6.6,5.5,6.0,6.7,6.5,6.1,7.0,7.0,7.0,7.7,7.9,8.4,8.8,10.3,11.0,10.5,9.4,8.7,7.8,7.7,7.7,7.2,6.1,6.3,6.6,5.8,5.6,6.0,5.6,5.1,5.0,5.2,4.9,4.3,4.2,3.9,3.3,3.5,3.8,3.2,2.4,3.5,3.1,2.4,2.6,3.9,3.4,2.9,3.4,4.2,4.4,5.3,5.7,6.6,7.3,8.1,8.3,9.3,9.4,9.0,8.6,7.7,7.3,6.2,5.7,5.4,5.8,5.2,5.7,6.5,6.9,6.3,7.0,6.4,7.1,7.0,6.7,6.8,6.4,7.4,6.6,7.2,7.4,8.0,7.1,7.3,6.7,6.6,6.2,6.0,6.2,5.5,5.2,5.3,5.0,4.5,4.4,4.8,4.3,3.6,4.1,4.5,4.3,3.5,3.8,4.4,3.7,2.9,3.6,3.2,3.5,3.3,2.6,2.1,2.2,2.6,3.2,3.1,3.6,3.9,3.7,4.3,4.5,4.3,4.5,4.1,4.1,3.9,4.1,4.3,4.9,4.8,4.3,4.3,3.9,3.8,3.0,3.4,4.0,3.9,3.5,4.1,4.7,4.2,4.3,4.7,4.1,4.0,3.2,3.5,4.2,3.9,4.5,3.9,3.3,3.8,3.8,3.3,3.2,3.0,2.9,2.6,2.5,2.3,1.7,1.7,1.4,1.0,0.8,1.0,1.5,2.0,1.6,1.9,2.5,2.4,2.4,3.4,3.9,4.2,5.1,5.1,4.2,4.7,5.1,4.4,4.0,4.8,5.0,4.3,4.3,5.2,5.2,4.7,5.4,6.3,8.3,8.6,10.8,12.4],[30.5,30.0,29.6,28.9,28.5,27.5,27.3,26.5,26.2,25.7,24.9,24.2,23.8,22.4,21.8,21.7,23.0,23.5,23.6,23.8,22.7,20.5,18.4,17.4,16.2,15.5,15.7,15.7,15.1,12.7,12.6,12.0,12.2,11.1,11.1,11.3,11.4,10.6,10.3,10.9,10.8,10.2,10.1,10.4,10.4,10.3,10.7,11.7,10.7,11.2,10.9,10.8,9.9,9.4,9.3,9.0,8.7,8.6,8.4,8.4,8.3,8.0,8.1,7.6,8.1,7.9,7.7,8.0,8.3,7.9,8.5,8.4,8.5,8.0,8.2,9.3,9.7,10.2,10.7,10.9,10.6,9.6,10.3,10.6,10.3,9.0,10.3,9.5,9.0,8.4,8.7,8.2,8.1,8.0,7.9,7.8,7.6,7.6,7.9,7.8,7.1,7.6,8.0,7.6,7.8,7.8,7.4,7.5,7.2,6.3,6.3,6.2,5.1,5.6,6.3,5.8,5.7,6.5,7.1,6.5,7.1,7.7,8.0,8.3,9.5,10.1,9.5,8.1,7.7,6.7,6.7,6.6,6.1,5.4,5.6,5.9,5.4,5.0,5.3,5.1,4.8,4.6,4.9,4.8,4.4,3.9,4.0,3.5,3.5,3.6,3.1,2.5,3.3,3.3,2.7,2.8,3.4,3.1,2.9,3.1,3.7,4.1,4.8,5.2,5.6,6.5,7.3,7.7,8.7,8.9,8.5,7.9,7.0,6.2,5.2,5.3,4.5,4.8,4.3,4.8,5.3,5.6,5.2,5.6,5.1,6.0,6.0,5.8,6.0,5.7,6.0,5.6,5.9,6.4,6.8,6.0,6.3,5.7,5.8,5.2,5.2,5.4,5.1,4.6,4.8,4.7,4.4,4.1,4.5,4.2,3.5,4.0,4.3,4.2,3.3,3.7,4.2,3.8,3.0,3.7,3.5,3.6,3.6,3.0,2.5,2.2,2.8,3.3,3.0,3.7,3.9,3.1,3.4,4.4,4.4,4.1,3.8,3.5,3.6,3.7,3.8,4.4,4.4,3.9,3.8,3.4,3.1,2.7,3.0,3.5,3.6,3.2,3.8,4.2,4.2,4.0,4.3,4.1,3.9,3.0,3.2,4.0,3.6,4.2,4.0,3.1,3.8,3.9,3.3,3.2,3.1,2.8,2.3,2.5,2.7,1.8,1.6,1.8,1.4,1.0,0.8,0.9,1.6,1.3,1.5,2.1,2.1,2.3,3.1,3.3,3.8,4.4,4.4,3.8,4.0,4.5,4.3,3.5,4.3,4.5,4.1,3.9,4.8,4.9,4.4,5.0,6.0,8.0,8.2,9.9,12.0],[30.6,30.1,29.8,29.1,28.8,27.5,27.5,26.7,26.3,25.8,25.1,24.4,24.2,22.4,22.3,22.2,23.3,24.0,23.9,24.3,23.4,20.9,19.2,17.5,16.4,15.7,15.6,15.5,15.3,12.9,13.0,12.3,12.6,11.5,11.7,11.9,11.9,11.2,11.0,11.7,11.8,11.3,11.0,11.2,11.4,11.1,11.8,12.6,11.6,11.7,11.5,11.3,10.6,10.0,9.9,9.5,9.5,9.1,9.0,9.2,9.0,8.7,8.8,8.3,8.5,8.3,8.6,8.4,8.4,8.4,8.7,8.4,8.6,8.1,8.2,9.3,9.9,10.3,10.7,10.9,10.5,9.6,10.4,10.5,10.5,9.5,10.6,9.8,9.4,8.8,9.0,8.6,8.8,9.1,8.6,8.5,8.6,8.9,8.4,8.7,8.0,8.2,8.8,8.4,8.6,8.5,8.1,8.5,7.8,6.8,6.8,6.6,5.5,5.8,6.3,6.1,6.0,6.4,7.1,6.8,7.3,7.6,8.1,8.4,9.6,10.1,9.7,8.2,7.6,6.8,6.7,6.6,6.5,5.4,5.7,6.1,5.8,5.3,5.5,5.6,5.6,5.1,5.2,5.3,4.7,4.4,4.3,4.1,3.9,4.0,3.5,3.1,3.5,3.5,2.8,2.6,3.2,3.1,3.0,3.0,3.6,3.9,4.6,5.2,5.7,6.5,7.4,7.6,8.6,8.5,8.3,7.9,7.0,6.4,5.2,5.3,4.8,5.2,4.3,4.9,5.4,5.8,5.3,5.9,5.5,6.3,6.5,6.2,6.2,5.8,6.2,5.7,6.1,6.5,6.8,6.2,6.5,5.9,6.1,5.6,5.5,5.8,5.3,5.0,5.0,5.0,4.6,4.4,4.5,4.4,4.0,4.2,4.5,4.2,3.8,4.2,4.4,4.0,3.6,4.2,4.1,4.2,4.1,3.5,3.1,2.9,3.3,3.8,3.4,4.2,4.5,3.7,4.2,4.9,4.6,4.3,4.1,3.5,3.6,3.7,3.8,4.2,4.1,3.7,3.6,3.2,2.9,2.4,2.5,3.3,3.5,3.1,3.6,4.2,4.4,4.2,4.4,3.8,3.7,2.9,3.3,3.9,3.8,4.4,3.7,3.4,3.9,3.8,3.7,3.5,3.3,3.1,2.6,2.7,2.9,2.1,1.9,2.2,1.9,1.4,0.9,0.8,1.0,1.2,1.3,1.8,2.0,2.3,2.9,3.2,3.6,4.3,4.5,4.0,3.8,4.4,4.6,3.8,4.3,4.7,4.5,4.3,4.7,5.1,4.7,5.1,5.9,8.0,8.3,10.2,12.2],[30.5,30.2,29.7,29.0,28.7,27.7,27.5,26.6,26.4,25.8,25.1,24.5,24.2,23.0,22.5,22.2,23.5,24.0,24.1,24.3,23.4,21.2,19.4,18.1,17.1,16.2,16.0,16.0,16.0,14.0,14.1,13.6,13.8,12.4,12.8,13.3,12.9,12.4,12.2,12.8,12.4,12.1,11.7,11.9,11.9,11.5,12.0,13.1,12.3,12.7,12.6,11.9,11.4,11.2,11.1,10.6,10.6,10.4,10.1,10.2,10.2,9.9,10.1,9.6,9.9,9.6,9.5,9.9,9.8,9.5,9.9,9.8,9.8,9.4,9.3,10.0,10.7,11.1,11.6,11.8,11.4,10.7,11.5,11.5,11.2,10.4,11.4,10.4,10.0,9.4,9.7,9.4,9.1,9.2,9.2,9.0,9.0,9.3,9.4,9.1,8.5,9.1,9.6,9.2,9.3,9.3,9.0,8.6,8.3,7.3,7.5,7.2,6.2,6.6,7.3,6.8,6.7,7.3,8.0,7.4,7.9,8.5,8.9,9.0,9.9,10.4,9.6,8.3,7.7,6.9,6.8,6.7,6.2,5.3,5.8,6.1,5.4,5.4,6.0,5.8,5.2,5.4,5.7,5.6,5.2,4.7,4.7,4.3,4.2,4.6,4.4,3.2,3.7,3.8,3.0,2.8,3.4,3.3,3.0,2.9,3.7,4.2,4.9,5.5,6.0,6.8,7.6,8.1,8.8,8.8,8.4,8.1,7.1,6.5,5.4,5.4,4.7,5.3,4.4,5.0,5.5,5.8,5.5,6.1,5.6,6.4,6.5,6.4,6.4,5.9,6.3,6.0,6.2,6.7,7.1,6.2,6.7,5.9,6.2,5.5,5.6,5.8,5.3,4.9,5.1,5.0,4.4,4.3,4.7,4.3,3.7,4.3,4.6,4.5,3.8,4.2,4.9,4.5,3.7,4.5,4.3,4.6,4.5,3.8,3.8,3.4,3.7,4.1,3.4,4.1,4.6,3.8,3.8,4.6,4.9,4.2,4.2,3.6,3.5,3.6,3.7,4.1,3.9,3.2,3.5,3.1,3.0,2.3,2.6,3.6,3.5,3.2,3.9,4.1,4.0,4.1,4.4,4.1,3.9,3.0,3.3,4.2,4.0,4.6,4.2,3.3,4.1,4.1,3.5,3.5,3.6,3.2,2.6,3.0,3.0,2.2,2.1,2.7,2.7,1.9,1.3,0.9,0.8,1.0,1.2,1.8,1.7,2.2,2.8,3.4,3.6,4.3,4.6,4.2,4.2,5.0,4.9,4.0,4.9,5.3,5.0,4.7,5.5,5.8,5.2,5.6,6.6,8.6,8.8,10.3,12.5],[30.5,30.2,29.7,29.0,28.6,27.5,27.3,26.4,26.2,25.5,24.8,24.0,23.8,22.2,21.9,21.7,23.0,23.5,23.4,23.6,22.3,20.2,18.4,17.2,16.3,15.6,15.2,15.3,15.2,13.3,13.1,12.4,12.7,11.6,11.8,11.9,11.9,11.2,11.1,11.7,11.4,11.0,10.9,11.0,11.0,10.8,11.3,12.4,11.7,12.3,11.7,11.7,11.0,10.3,10.3,9.9,9.7,9.3,9.3,9.5,9.2,8.8,9.2,8.6,8.8,8.6,8.7,8.7,8.7,8.6,8.8,8.6,8.9,8.4,8.4,9.4,9.8,10.2,10.5,10.9,10.4,9.7,10.3,10.4,10.2,9.3,10.3,9.6,9.0,8.4,8.8,8.6,8.3,8.4,8.2,8.4,8.0,8.2,8.5,8.6,7.8,8.4,9.0,8.5,9.0,8.8,8.7,8.4,8.0,7.0,7.1,6.8,5.5,5.8,6.4,6.0,5.5,6.3,6.9,6.3,6.8,7.4,8.1,8.3,9.0,9.6,8.7,7.5,6.8,6.0,5.9,5.8,5.3,4.6,5.0,5.2,4.5,4.4,5.1,5.1,4.5,4.8,5.3,4.9,4.6,4.3,4.5,4.1,3.9,4.3,3.7,2.8,3.2,3.3,2.7,2.3,2.9,3.1,2.7,2.5,3.2,3.9,4.7,5.2,5.6,6.4,7.4,7.4,8.5,8.5,8.1,7.6,6.8,6.0,5.1,5.3,4.4,5.0,4.2,4.5,5.1,5.6,5.4,5.9,5.5,6.5,6.8,6.5,6.4,6.0,6.2,5.6,5.7,6.2,6.8,6.0,6.5,5.8,6.2,5.7,5.6,5.6,5.4,4.9,5.1,4.9,4.7,4.5,4.7,4.3,3.7,4.2,4.5,4.3,3.6,4.2,4.5,4.0,3.5,4.3,4.2,4.4,4.2,3.8,3.5,3.1,3.4,3.8,3.0,3.7,4.1,3.3,3.3,4.2,4.2,3.7,3.7,3.2,3.0,3.2,3.4,3.7,3.7,3.3,3.5,3.1,3.0,2.4,2.7,3.4,3.1,3.0,4.1,4.1,4.3,4.2,4.3,4.2,3.9,3.1,3.3,4.1,4.0,4.5,4.1,3.4,4.1,4.3,3.6,3.6,3.6,3.1,2.6,2.8,3.1,2.0,2.2,2.6,2.4,1.7,1.3,1.2,0.9,0.8,1.0,1.5,1.4,1.7,2.1,2.6,3.0,3.4,3.7,3.4,3.3,3.9,4.3,3.4,3.9,4.4,4.2,3.9,4.6,5.0,4.6,5.1,5.9,8.0,8.3,9.9,12.1],[30.5,30.1,29.8,29.1,28.8,27.6,27.5,26.8,26.3,25.7,25.0,23.9,23.9,22.6,22.0,21.8,22.9,23.0,23.6,23.6,22.9,20.5,18.6,17.0,15.9,15.9,15.5,15.1,15.0,12.6,13.2,12.0,12.5,11.9,11.1,11.2,11.4,10.7,10.5,11.1,10.7,10.5,10.2,10.2,10.2,10.2,10.5,11.5,10.9,11.5,11.3,11.1,10.3,9.6,9.8,9.1,8.7,8.6,8.7,8.6,8.3,8.1,8.5,7.5,7.9,8.0,8.1,8.7,8.3,8.3,8.2,8.4,8.4,8.3,8.1,9.5,9.8,10.3,10.2,10.6,10.2,9.4,10.0,10.2,10.2,9.0,9.8,9.4,8.4,7.9,8.2,7.8,7.5,7.3,7.4,7.4,6.9,7.2,7.4,7.5,6.9,7.4,8.0,7.5,8.0,8.3,7.8,8.1,7.4,6.3,6.4,6.1,4.8,5.0,5.7,5.6,4.9,5.9,6.8,6.5,6.7,7.0,8.3,8.4,9.0,9.4,8.9,7.4,6.4,5.6,5.5,5.6,4.7,4.0,4.2,4.5,3.7,3.8,4.4,4.0,3.5,3.9,4.3,3.7,3.6,3.4,3.6,3.4,3.1,3.3,3.0,2.3,2.6,2.6,2.1,1.8,2.5,2.4,2.1,1.8,2.8,3.5,3.9,4.4,5.0,5.7,6.7,6.6,7.6,7.5,7.3,7.0,5.9,5.5,4.3,4.2,3.7,3.9,3.4,3.9,4.5,4.9,4.2,5.0,4.4,5.2,5.4,5.0,4.9,4.4,5.1,4.7,5.1,5.6,5.8,5.0,5.2,4.6,4.8,4.2,4.3,4.5,4.2,3.7,4.0,3.9,3.2,3.5,3.8,3.2,2.9,3.5,3.7,3.4,3.1,3.5,3.6,3.1,2.9,3.5,3.7,3.8,3.5,3.1,2.8,2.5,2.7,3.0,2.5,3.1,3.3,2.7,2.7,3.3,3.3,2.8,2.7,2.5,2.5,3.0,2.9,3.4,3.3,3.2,2.8,2.8,2.3,1.7,2.3,2.7,2.4,2.3,3.1,3.2,2.8,3.2,3.6,3.4,3.1,2.5,2.8,3.5,3.5,3.9,3.4,2.9,3.4,3.4,2.8,3.1,3.0,2.5,2.3,2.6,2.5,1.8,2.1,2.2,2.0,1.5,1.4,1.4,1.3,0.9,0.8,0.9,1.2,1.3,1.7,2.2,2.3,2.9,3.0,2.6,2.7,3.5,3.0,2.8,3.3,3.8,3.3,3.4,3.9,4.2,4.0,4.4,5.2,7.5,7.7,9.6,11.9],[30.5,30.1,29.8,29.2,28.8,27.7,27.6,26.6,26.3,25.8,25.2,24.1,24.1,22.7,22.0,21.9,23.2,23.7,23.7,23.7,22.9,20.5,18.5,17.2,16.2,15.5,15.0,14.9,14.8,12.9,13.0,12.4,12.4,11.7,11.4,11.9,11.8,10.9,10.7,11.5,11.0,10.6,10.5,10.5,10.3,10.2,10.7,11.7,11.0,11.6,11.9,11.2,10.5,10.0,10.2,9.5,9.0,9.1,9.0,8.9,8.6,8.6,8.5,8.0,8.4,8.3,8.3,8.5,8.6,8.4,8.8,8.5,8.9,8.4,8.2,9.4,9.9,10.5,10.6,11.0,10.6,9.7,10.4,10.4,10.3,9.4,10.3,9.8,8.9,8.7,8.8,8.3,8.0,7.9,8.0,7.8,7.4,7.9,7.9,7.8,7.2,7.7,8.3,7.9,8.0,8.2,7.7,7.9,7.4,6.2,6.4,6.2,5.0,5.4,6.0,6.0,5.3,6.1,6.8,6.8,7.0,7.4,8.4,8.6,9.6,9.6,9.0,7.9,6.9,6.1,6.2,5.9,5.4,4.7,5.0,5.1,4.3,4.5,4.8,4.5,3.9,4.2,4.6,4.2,3.6,3.9,4.0,3.5,3.2,3.5,3.2,2.6,2.6,2.9,2.4,1.9,2.6,2.5,2.4,2.1,3.3,3.7,4.5,5.0,5.7,6.3,7.3,7.4,8.3,8.4,8.1,8.0,6.6,6.2,5.0,4.8,4.3,4.5,3.9,4.3,4.9,5.3,4.9,5.4,5.0,6.0,5.9,5.6,5.6,5.3,6.0,5.4,5.7,6.4,6.7,5.8,6.1,5.4,5.4,5.1,5.0,5.1,4.7,4.1,4.7,4.3,3.7,3.8,4.1,3.5,3.0,3.9,4.0,3.8,3.3,3.9,4.0,3.6,3.2,3.9,4.3,4.3,4.0,3.3,3.4,3.1,3.1,3.6,2.8,3.4,3.6,2.7,2.9,3.4,3.5,3.3,2.8,2.5,2.5,2.8,2.4,3.4,3.3,2.8,2.9,2.8,2.5,1.9,2.4,3.0,2.8,2.7,3.6,3.7,3.4,3.4,4.1,3.9,3.5,3.0,3.4,4.0,4.2,4.6,3.9,3.5,4.1,4.0,3.1,3.7,3.6,2.9,2.9,3.2,2.8,2.2,3.1,2.9,2.5,2.0,2.4,1.9,1.9,1.3,0.9,0.8,1.0,1.3,1.8,2.4,2.5,3.3,3.4,2.7,3.0,3.9,3.6,3.0,3.9,4.2,3.7,3.8,4.3,4.8,4.3,4.8,5.5,7.5,7.9,9.4,12.1],[30.4,30.1,29.6,29.1,28.6,27.6,27.3,26.5,26.1,25.6,24.8,23.8,23.6,22.2,21.7,21.7,22.9,23.5,23.6,23.7,22.3,20.4,18.4,17.2,16.5,15.5,15.4,15.1,14.9,12.6,12.5,11.8,11.8,11.3,10.9,11.0,10.9,10.2,9.8,10.4,10.3,9.7,9.8,9.8,9.9,9.8,10.3,11.3,10.3,11.1,10.7,10.7,10.1,9.2,9.2,8.8,8.3,8.4,8.3,8.4,7.9,7.8,7.8,7.2,7.6,7.7,7.5,7.9,8.0,8.0,8.4,8.1,8.5,8.3,8.1,9.1,9.7,9.9,10.3,10.5,10.1,9.2,9.8,9.8,9.4,8.4,9.4,8.7,8.0,7.7,7.8,7.4,7.1,6.9,6.9,6.9,6.6,7.0,7.1,6.8,6.6,7.3,7.6,7.3,7.8,8.1,7.7,7.8,7.1,6.1,6.1,6.0,4.5,4.9,5.3,5.4,4.7,5.2,6.1,5.9,5.9,6.6,7.5,7.2,8.7,9.3,8.8,7.3,6.4,5.7,5.5,5.3,4.7,4.1,4.2,4.2,3.4,3.6,4.0,3.8,3.0,3.5,4.0,3.5,3.0,3.6,3.8,3.5,2.9,3.1,3.1,2.4,2.4,2.8,2.5,2.0,2.6,2.8,2.7,2.2,3.2,3.9,4.6,5.1,5.5,6.3,7.5,7.6,8.4,8.4,8.2,7.7,6.7,6.1,4.9,4.8,4.3,4.5,3.7,4.4,5.0,5.4,5.0,5.4,4.9,5.5,5.6,5.3,5.5,5.3,5.6,5.5,5.7,6.2,6.6,5.8,5.9,5.3,5.3,4.7,4.8,5.0,4.8,4.3,4.4,4.5,3.7,4.0,4.3,3.8,3.2,4.0,4.2,4.0,3.5,4.1,4.2,3.7,3.3,4.0,4.3,4.3,4.0,3.4,3.5,3.2,3.1,3.5,2.5,3.1,3.4,2.3,2.3,3.1,2.7,2.5,2.3,1.9,2.1,2.5,2.6,3.5,3.3,2.6,3.1,2.9,2.7,2.1,2.7,2.9,2.8,2.6,3.3,3.6,3.5,3.5,3.9,3.7,3.5,3.0,3.4,3.7,4.0,4.2,3.8,3.5,3.8,3.9,3.2,3.6,3.5,2.9,2.7,3.3,3.1,2.3,2.6,3.0,2.7,2.1,2.2,2.3,2.1,1.4,1.2,0.9,0.8,1.0,1.6,2.1,2.2,3.0,2.6,2.5,2.8,3.4,2.9,2.7,3.7,3.8,3.4,3.7,4.1,4.5,4.3,4.8,5.6,7.7,8.3,9.7,12.1],[30.6,30.2,29.8,29.2,28.9,27.7,27.6,26.6,26.2,25.7,24.9,23.7,23.9,22.2,21.8,21.5,23.0,23.4,23.4,23.5,22.4,20.2,18.2,16.7,15.8,15.2,14.8,14.2,13.8,11.6,11.6,11.0,10.9,10.7,9.9,10.1,10.0,9.6,9.2,9.9,9.6,8.9,9.1,9.2,9.3,9.4,9.6,10.6,9.9,10.6,10.2,10.1,9.3,8.5,8.7,8.3,7.5,7.7,7.8,8.0,7.2,7.4,7.4,6.1,6.7,7.1,7.0,6.7,7.2,7.3,7.0,6.9,7.6,7.4,7.0,8.4,8.5,8.9,9.2,9.5,8.8,7.8,8.7,9.1,8.4,7.4,8.4,7.7,7.1,6.9,6.4,6.5,6.2,5.9,5.8,6.1,5.8,6.0,6.2,6.2,6.0,6.6,7.2,6.8,7.3,7.5,7.4,7.3,6.9,5.6,5.6,5.4,4.2,4.4,5.0,4.8,4.0,4.6,5.4,5.3,5.0,5.5,6.9,6.6,7.9,8.2,7.7,6.3,5.4,4.7,4.5,4.4,3.6,3.1,3.3,3.4,2.7,2.5,3.4,3.2,2.7,3.1,3.6,3.1,3.0,3.3,3.5,3.1,2.7,3.0,2.8,2.2,2.0,2.5,2.3,1.5,2.1,2.6,2.4,1.8,2.6,3.2,3.7,4.4,4.7,5.4,6.3,6.2,7.2,7.2,6.9,6.5,5.5,5.0,4.0,4.1,3.5,4.0,3.3,3.6,4.5,4.7,4.2,4.8,4.4,5.2,5.3,5.0,4.9,4.4,4.9,4.5,4.8,5.1,5.7,4.8,5.2,4.6,4.9,4.3,4.5,4.6,4.1,3.8,4.2,3.9,3.4,3.6,3.9,3.3,3.0,3.7,3.9,3.6,3.3,3.8,3.8,3.4,3.1,3.9,4.0,4.1,3.8,3.3,3.1,2.7,2.8,2.9,2.3,2.8,2.8,2.0,2.0,2.6,2.5,2.0,2.0,1.6,1.8,2.4,2.6,3.4,3.4,2.9,3.0,3.1,2.5,2.0,2.5,2.8,2.4,2.6,3.1,3.1,3.0,3.3,3.6,3.5,3.4,2.9,3.3,3.7,3.9,4.1,3.7,3.4,3.9,3.8,3.2,3.5,3.4,3.0,2.8,3.2,2.9,2.3,2.6,2.9,2.5,2.0,2.3,2.2,2.0,1.5,1.3,1.3,0.9,0.8,1.0,1.4,1.6,1.8,2.1,1.8,1.8,2.3,2.5,2.4,2.6,3.0,2.9,3.0,3.3,3.9,3.8,4.1,4.7,7.3,7.6,9.1,11.6],[30.5,30.2,29.8,29.2,28.8,27.7,27.5,26.7,26.1,25.4,24.7,23.6,23.6,22.3,22.0,21.8,22.9,23.6,23.1,23.3,22.3,19.9,17.9,16.7,15.5,15.1,14.4,13.8,13.5,10.9,11.3,10.2,10.2,10.1,9.2,9.3,9.3,8.5,8.0,9.0,8.7,8.0,8.1,8.2,8.3,8.4,8.9,9.7,8.8,9.5,9.0,8.7,8.4,7.5,7.6,7.4,6.7,6.8,6.7,6.9,6.1,6.3,6.3,5.3,5.4,5.9,5.7,5.3,6.1,6.1,5.4,5.6,6.4,6.3,5.7,7.2,7.2,8.1,8.4,8.5,8.0,7.0,7.8,8.2,7.2,6.4,7.5,6.9,6.1,6.3,5.6,5.5,5.5,4.8,4.8,5.2,5.1,4.8,5.0,5.1,5.0,5.8,6.0,5.8,6.2,6.6,6.4,6.7,6.2,5.1,4.6,4.4,3.2,3.5,3.7,3.9,3.2,3.6,4.7,4.9,4.4,4.9,6.0,6.1,7.4,7.6,6.8,5.6,4.7,4.1,3.9,3.8,3.0,2.6,2.6,2.7,2.2,2.0,2.5,2.4,1.9,2.2,2.6,2.3,2.2,2.6,2.7,2.6,2.2,2.2,2.4,2.1,1.8,2.1,2.1,1.5,1.7,2.1,2.2,1.7,2.2,3.0,3.6,4.2,4.4,4.9,5.7,5.8,6.7,6.8,6.3,6.0,4.9,4.7,3.7,3.8,3.3,3.9,3.4,3.6,4.3,4.5,4.1,4.5,4.3,4.9,5.1,4.8,4.5,4.2,4.6,4.0,4.4,4.8,5.2,4.4,4.8,4.2,4.5,4.1,4.4,4.2,3.9,3.7,4.0,3.6,3.2,3.7,3.8,3.1,3.0,3.7,3.8,3.3,3.1,3.6,3.5,2.9,2.9,3.6,3.8,3.8,3.4,3.1,3.0,2.8,2.4,2.8,2.3,2.6,2.4,1.9,1.9,2.2,1.9,1.7,1.6,1.3,1.6,2.5,2.5,3.4,3.4,3.2,3.0,3.3,2.9,2.2,2.7,3.0,2.6,2.7,3.3,3.3,3.0,3.4,3.6,3.5,3.6,3.1,3.5,3.9,4.0,4.3,3.9,3.5,4.0,3.9,3.3,3.7,3.4,2.9,3.1,3.3,3.0,2.4,2.9,2.9,2.5,2.2,2.6,2.7,2.4,1.9,1.7,1.8,1.4,0.9,0.8,0.9,1.1,1.4,1.5,1.3,1.4,1.8,1.8,1.8,2.0,2.2,2.5,2.3,2.7,3.0,3.3,3.5,4.1,6.7,7.0,8.4,11.3],[30.6,30.2,29.8,29.1,28.8,27.6,27.4,26.4,25.8,25.0,24.2,23.1,22.4,21.7,21.1,20.6,22.4,22.6,22.8,22.5,21.5,19.1,17.3,16.1,15.1,14.7,14.2,13.0,12.9,10.6,10.6,10.1,10.1,9.6,9.2,9.6,9.2,8.2,8.3,9.1,8.7,7.9,8.1,7.9,8.1,8.2,8.5,9.3,8.9,9.4,8.9,8.5,8.0,7.6,7.6,7.2,6.4,6.8,6.9,6.6,6.1,6.5,6.2,5.3,5.6,6.0,5.3,5.4,6.0,5.9,5.2,5.7,6.3,6.0,5.6,7.2,7.0,7.8,8.0,8.1,7.5,6.6,7.8,7.8,7.0,6.3,7.4,7.0,6.1,6.0,5.7,5.6,5.5,4.9,5.0,5.2,5.2,5.2,5.3,5.3,5.1,5.8,5.9,5.6,6.1,6.4,6.3,6.4,5.9,4.5,4.7,4.3,3.2,3.4,3.8,3.9,3.1,3.7,4.4,4.6,4.2,4.9,5.8,6.0,7.4,7.3,6.8,5.5,4.6,4.0,3.6,3.6,2.8,2.4,2.3,2.5,2.0,1.9,2.4,2.3,1.8,2.1,2.6,2.2,2.0,2.5,2.5,2.5,2.0,2.1,2.2,1.9,1.6,1.9,2.0,1.4,1.5,2.1,2.1,1.7,2.2,2.9,3.3,4.0,4.0,4.7,5.6,5.7,6.5,6.6,6.1,5.7,4.7,4.4,3.4,3.6,3.0,3.6,3.1,3.3,4.0,4.1,3.8,4.4,4.2,4.7,4.9,4.6,4.4,4.0,4.4,3.8,4.1,4.5,5.0,4.2,4.6,4.0,4.4,4.0,4.3,4.2,3.6,3.6,4.0,3.5,3.0,3.6,3.6,2.8,2.8,3.6,3.6,3.1,2.9,3.4,3.2,2.8,2.7,3.3,3.7,3.5,3.1,2.8,2.7,2.7,2.3,2.6,2.2,2.4,2.1,1.6,1.7,2.0,1.7,1.3,1.3,1.2,1.6,2.7,2.6,3.3,3.5,3.3,3.0,3.3,2.7,2.2,2.7,2.9,2.4,2.5,3.2,3.0,2.8,3.2,3.6,3.5,3.5,3.1,3.5,3.9,4.0,4.2,3.9,3.5,4.0,3.9,3.2,3.7,3.2,2.8,3.0,3.2,2.7,2.4,2.9,2.8,2.4,2.3,2.7,2.7,2.6,2.1,1.9,1.9,1.7,1.2,0.9,0.8,0.8,1.1,1.3,1.2,1.2,1.5,1.7,1.5,1.8,2.2,2.6,2.3,2.4,2.9,3.2,3.3,3.8,6.5,6.7,8.2,11.5],[30.4,30.1,29.6,29.0,28.6,27.5,27.2,26.4,25.6,24.9,24.1,23.0,22.7,21.7,21.3,20.7,22.2,23.0,22.6,22.8,21.7,19.2,16.7,15.8,15.5,14.4,14.3,13.6,12.6,10.7,10.2,9.5,9.9,8.9,8.6,8.6,8.6,7.7,7.2,8.3,8.1,7.6,7.5,7.4,7.9,7.9,8.2,9.1,8.3,8.7,8.2,7.7,7.5,6.9,6.9,6.7,6.2,6.1,6.1,6.2,5.3,5.7,5.7,4.9,4.9,5.4,4.7,4.8,5.3,5.3,5.0,4.9,5.7,5.4,5.2,6.3,6.3,7.1,7.5,7.6,7.1,6.1,7.2,7.5,6.4,5.7,6.8,6.6,6.0,5.9,4.9,5.1,5.3,4.4,4.3,5.0,4.8,4.5,4.7,4.8,4.7,5.6,5.5,5.3,5.8,6.1,5.8,6.2,5.8,4.6,4.1,4.2,2.8,3.0,3.5,3.8,2.7,3.3,4.4,4.7,4.1,4.3,5.5,5.5,6.9,7.3,6.4,5.4,4.3,3.8,3.2,3.2,2.7,2.0,2.0,2.2,1.7,1.5,2.1,2.1,1.6,1.8,2.3,2.0,1.8,2.2,2.3,2.2,1.9,1.8,2.0,1.8,1.5,1.7,1.9,1.5,1.5,1.9,2.1,1.8,2.1,2.7,3.4,4.0,4.1,4.8,5.3,5.6,6.5,6.4,6.0,5.6,4.6,4.4,3.5,3.6,3.1,3.7,3.2,3.4,4.1,4.1,3.8,4.3,4.2,4.7,5.0,4.7,4.4,4.1,4.4,3.8,4.0,4.4,5.0,4.1,4.7,4.0,4.4,4.1,4.4,4.1,3.7,3.7,3.8,3.5,3.1,3.5,3.5,3.0,2.9,3.4,3.4,3.0,2.8,3.1,2.9,2.5,2.5,3.0,3.4,3.3,3.0,2.7,2.7,2.7,2.2,2.5,2.2,2.2,2.1,1.5,1.6,1.8,1.6,1.2,1.1,1.2,1.5,2.7,2.9,3.4,3.6,3.4,3.2,3.4,2.8,2.3,2.8,2.9,2.6,2.8,3.3,3.1,2.9,3.3,3.6,3.6,3.6,3.2,3.5,3.9,4.1,4.3,3.9,3.5,3.9,3.7,3.3,3.5,3.1,2.9,3.0,3.0,2.7,2.5,2.8,2.7,2.4,2.3,2.7,2.7,2.8,2.3,2.0,2.1,1.9,1.3,1.1,0.8,0.8,0.8,1.0,0.9,1.0,1.2,1.4,1.3,1.5,1.7,1.9,2.0,2.0,2.5,2.8,3.0,3.4,6.3,6.6,8.0,10.8],[30.4,30.1,29.5,28.8,28.4,27.3,26.9,26.1,25.6,24.7,24.0,22.9,22.2,21.1,20.5,20.3,21.8,22.4,22.6,22.3,20.8,18.7,16.6,15.8,15.1,13.9,14.1,13.0,12.9,10.3,10.2,9.2,9.9,8.8,8.3,8.6,8.6,7.1,7.1,8.1,7.7,7.1,7.3,7.2,7.6,7.4,8.1,9.0,8.1,9.0,8.4,8.0,7.7,6.9,7.0,6.6,6.0,5.9,6.1,6.1,5.0,5.5,5.4,4.5,4.6,5.0,4.6,4.4,5.1,5.0,5.1,5.2,5.2,5.3,5.2,6.2,6.6,6.8,7.0,7.3,6.9,6.5,7.0,7.3,6.6,5.9,6.6,6.8,6.1,5.8,5.3,5.2,5.1,4.2,4.4,4.8,4.8,4.4,4.5,4.6,4.3,5.4,5.2,5.4,5.6,6.0,5.9,6.3,5.7,4.5,4.0,3.9,2.7,2.7,3.1,3.7,2.5,3.1,4.1,4.4,3.7,4.2,5.2,5.0,6.3,6.4,5.8,4.7,3.8,3.5,3.0,3.0,2.5,1.8,1.7,1.9,1.4,1.2,1.7,1.7,1.4,1.6,2.0,1.9,1.7,2.2,2.4,2.4,1.9,1.8,2.1,2.0,1.5,1.7,2.0,1.7,1.5,1.9,2.3,1.9,2.1,2.8,3.5,4.1,4.2,4.8,5.3,5.7,6.6,6.4,5.9,5.8,4.8,4.5,3.4,3.8,3.2,3.8,3.3,3.5,4.1,4.2,4.0,4.4,4.3,4.7,5.1,4.9,4.5,4.2,4.4,3.9,4.1,4.4,5.0,4.2,4.7,4.2,4.5,4.3,4.5,4.2,3.9,3.9,4.0,3.5,3.4,3.7,3.5,3.1,3.1,3.6,3.5,3.1,2.9,3.2,2.9,2.5,2.7,3.1,3.7,3.6,3.2,3.0,3.0,3.0,2.5,2.7,2.4,2.4,2.1,1.7,1.7,1.9,1.6,1.3,1.3,1.4,1.7,2.6,3.0,3.6,3.8,3.3,3.2,3.6,3.0,2.7,3.2,3.1,2.9,3.1,3.5,3.3,3.2,3.6,3.8,3.9,3.9,3.6,4.0,4.4,4.7,4.8,4.2,4.0,4.5,4.1,3.6,4.0,3.5,3.2,3.4,3.5,3.0,2.9,3.3,3.1,2.9,2.9,3.1,3.3,3.2,2.7,2.4,2.4,2.2,1.7,1.3,1.1,0.8,0.8,0.8,0.9,0.9,0.9,1.1,1.3,1.3,1.4,1.7,1.8,1.8,2.2,2.6,2.9,3.3,6.3,6.7,8.7,11.2],[30.4,30.1,29.5,28.9,28.6,27.3,27.0,26.1,25.4,24.8,24.0,22.5,21.9,20.7,20.2,19.8,21.8,23.1,23.0,23.3,21.7,19.2,16.7,15.2,14.9,13.8,14.2,13.2,12.5,10.2,10.4,9.4,9.9,9.2,8.3,8.9,8.8,7.4,7.1,8.1,7.9,7.3,7.2,7.1,7.7,7.3,8.0,8.6,8.0,8.5,8.2,8.0,7.3,6.7,6.9,6.4,5.6,5.8,5.9,5.7,5.1,5.5,5.3,4.4,4.9,5.0,4.6,4.6,5.2,5.0,5.0,5.0,5.4,5.5,5.4,6.1,6.4,7.1,7.4,7.5,6.8,6.3,7.0,7.1,6.4,5.6,6.6,6.2,5.7,5.6,4.9,4.9,4.8,4.2,4.2,4.6,4.7,4.0,4.3,4.3,4.2,5.3,5.1,5.2,5.6,5.9,5.8,6.1,5.8,4.6,3.8,3.6,2.7,2.7,3.0,3.6,2.4,2.8,4.1,4.5,3.5,4.2,5.4,5.3,6.4,6.6,5.8,4.8,3.9,3.7,3.0,3.1,2.5,2.0,1.7,1.9,1.4,1.1,1.7,1.7,1.2,1.5,1.9,1.6,1.5,1.9,1.9,2.0,1.6,1.4,1.8,1.6,1.3,1.4,1.8,1.6,1.4,1.7,2.1,1.9,2.2,2.7,3.3,4.0,4.0,4.6,5.2,5.5,6.2,6.1,5.7,5.3,4.6,4.3,3.3,3.7,3.0,3.7,3.2,3.4,4.0,4.0,3.9,4.4,4.3,4.7,5.0,4.9,4.5,4.2,4.4,3.9,4.0,4.3,5.0,4.2,4.7,4.1,4.5,4.3,4.5,4.2,3.9,3.9,4.0,3.5,3.2,3.5,3.4,2.9,2.9,3.3,3.3,2.9,2.6,2.9,2.7,2.3,2.2,2.7,3.3,3.1,2.8,2.7,2.6,2.6,2.1,2.4,2.1,2.3,1.9,1.4,1.5,1.7,1.4,1.3,1.2,1.4,1.8,2.6,3.1,3.6,3.9,3.5,3.3,3.6,2.9,2.5,3.1,3.1,2.8,2.9,3.4,3.3,3.1,3.4,3.7,3.7,3.8,3.3,3.7,4.1,4.2,4.6,4.1,3.7,4.0,3.9,3.3,3.6,3.1,3.0,3.1,3.0,2.6,2.5,2.9,2.6,2.5,2.6,2.9,3.1,3.0,2.6,2.2,2.4,2.2,1.7,1.4,1.1,0.9,0.8,0.8,0.8,0.9,0.9,0.8,1.0,1.2,1.2,1.4,1.6,1.8,2.0,2.4,2.7,3.2,6.5,6.6,8.2,10.8],[30.5,30.1,29.8,29.3,28.9,27.7,27.6,26.7,26.0,25.6,24.6,23.2,22.7,22.1,21.5,20.8,22.4,23.2,23.0,23.1,21.9,19.7,17.4,16.5,15.8,14.9,14.6,13.5,12.9,10.8,10.2,10.0,10.1,9.4,8.9,9.3,8.8,7.4,7.7,8.5,8.0,7.2,7.4,7.3,7.6,7.6,8.0,8.9,8.2,8.9,8.6,8.2,7.7,7.0,7.3,6.6,5.7,6.0,6.0,5.9,5.1,5.6,5.3,4.5,4.8,5.0,4.6,4.7,5.1,4.9,5.1,5.1,5.5,5.4,5.5,6.6,6.7,7.4,7.8,8.0,7.5,6.2,7.4,7.3,6.8,5.7,6.9,6.5,6.0,6.3,5.2,5.2,5.3,4.4,4.6,5.0,5.0,4.3,4.5,4.6,4.4,5.2,5.3,5.4,5.7,5.9,5.7,6.3,5.9,4.5,3.6,3.3,2.5,2.6,2.7,3.6,2.5,2.7,3.7,4.5,3.7,4.3,5.2,5.7,6.8,7.1,6.5,5.3,4.3,3.8,3.3,3.3,2.5,2.0,1.8,1.9,1.4,1.2,1.6,1.6,1.2,1.4,1.8,1.5,1.5,1.8,1.8,1.8,1.6,1.4,1.6,1.6,1.2,1.3,1.7,1.5,1.2,1.6,1.9,1.8,2.3,2.8,3.2,3.9,3.8,4.6,5.2,5.6,6.5,6.4,5.9,5.6,4.5,4.4,3.3,3.4,3.0,3.6,3.1,3.4,4.1,4.1,3.9,4.4,4.3,4.7,4.9,4.7,4.4,4.2,4.4,3.9,4.0,4.4,4.9,4.2,4.6,4.0,4.3,4.1,4.2,4.0,3.7,3.6,3.7,3.2,3.0,3.3,3.1,2.7,2.7,3.1,3.0,2.6,2.4,2.6,2.5,2.0,2.0,2.6,3.2,3.0,2.6,2.4,2.5,2.4,2.0,2.3,2.2,2.0,1.9,1.4,1.5,1.6,1.4,1.3,1.1,1.4,1.8,2.6,3.0,3.5,3.7,3.4,3.2,3.5,2.8,2.5,2.9,2.9,2.6,2.7,3.3,3.1,2.8,3.3,3.5,3.5,3.6,3.2,3.6,4.0,4.1,4.2,3.8,3.5,3.8,3.6,3.1,3.4,3.0,2.8,2.9,2.8,2.5,2.4,2.7,2.5,2.3,2.4,2.7,2.9,2.9,2.4,2.1,2.1,2.0,1.6,1.3,1.0,0.9,0.9,0.8,0.8,0.8,0.9,0.8,0.9,1.1,1.1,1.3,1.5,1.6,1.9,2.3,2.5,3.1,6.3,6.4,8.0,11.1],[30.5,30.0,29.6,29.0,28.7,27.6,27.4,26.3,25.8,25.0,24.4,23.0,22.6,21.6,20.8,20.4,21.6,22.4,21.8,21.9,20.7,18.3,16.6,15.0,14.5,14.1,13.6,12.9,12.0,9.9,10.1,8.8,9.1,7.8,9.2,8.3,8.2,6.7,7.1,7.6,7.2,6.9,7.0,6.8,7.3,7.0,7.7,8.4,7.6,8.2,7.6,7.3,7.4,6.4,6.4,6.2,5.5,5.6,5.7,5.3,4.7,5.2,5.0,4.2,4.3,4.7,4.3,4.3,4.5,4.6,4.7,4.7,4.8,5.1,5.1,6.3,6.3,6.9,6.7,7.0,6.6,5.6,6.3,6.8,6.5,5.2,6.1,6.1,5.5,5.6,4.9,4.6,5.0,4.2,4.3,4.6,4.6,4.3,4.3,4.3,4.2,5.2,4.9,5.0,5.3,5.7,5.3,6.1,5.4,4.2,3.5,3.4,2.4,2.7,2.8,3.6,2.2,2.8,3.9,4.1,3.8,4.1,5.0,5.1,6.2,6.5,5.9,4.7,3.9,3.6,3.0,3.1,2.3,1.9,1.6,1.8,1.5,1.3,1.6,1.7,1.3,1.5,1.9,1.7,1.5,1.8,1.8,1.9,1.5,1.4,1.6,1.5,1.2,1.3,1.5,1.3,1.1,1.5,1.8,1.7,1.9,2.4,3.3,3.6,3.7,4.3,5.0,5.5,6.1,6.2,5.7,5.5,4.4,4.2,3.2,3.4,2.8,3.4,2.9,3.3,4.0,4.1,3.7,4.2,4.0,4.4,4.6,4.4,4.1,3.8,4.1,3.6,3.9,4.2,4.7,4.0,4.3,3.7,4.0,3.9,3.9,3.7,3.4,3.4,3.5,3.1,2.6,3.1,3.0,2.4,2.4,3.0,2.9,2.5,2.2,2.5,2.3,1.9,2.0,2.5,3.0,2.9,2.5,2.3,2.3,2.4,1.9,2.3,2.0,2.1,1.8,1.4,1.5,1.6,1.5,1.3,1.2,1.3,1.7,2.3,2.8,3.4,3.5,3.2,3.1,3.3,2.7,2.2,2.7,2.8,2.4,2.4,3.0,3.0,2.6,3.0,3.3,3.2,3.3,3.1,3.4,3.7,3.8,3.9,3.5,3.3,3.6,3.3,2.9,3.2,2.9,2.5,2.7,2.8,2.4,2.2,2.6,2.4,2.2,2.2,2.7,2.7,2.7,2.3,1.9,2.0,1.9,1.5,1.3,1.0,0.9,1.0,0.9,0.8,0.8,0.8,0.9,0.8,0.9,1.0,1.3,1.3,1.4,1.8,2.1,2.4,2.9,6.0,6.1,8.1,11.3],[30.3,30.0,29.6,28.9,28.7,27.4,27.4,26.1,25.7,24.8,24.0,22.4,21.7,20.6,19.4,19.4,21.2,21.8,21.7,21.8,20.5,18.1,16.2,14.6,14.1,13.3,13.4,11.6,11.2,8.7,8.8,7.9,8.4,8.5,7.8,7.5,8.1,7.2,6.3,7.2,7.7,6.8,6.5,6.5,7.2,6.9,7.6,8.3,7.7,7.7,7.6,7.2,6.9,6.2,6.3,5.8,5.0,5.1,5.4,5.5,4.5,4.9,4.9,4.0,4.3,4.5,4.3,4.3,4.8,4.8,5.0,4.9,5.1,4.9,4.8,5.6,6.3,6.6,6.5,6.9,6.8,5.9,6.3,6.5,6.4,5.5,5.9,5.8,5.2,5.7,4.9,4.5,4.5,4.1,3.9,4.2,5.0,4.1,4.0,4.0,3.9,4.8,4.8,4.9,5.3,5.5,5.3,5.8,5.6,4.4,3.3,3.1,2.2,2.4,2.5,2.8,2.0,2.5,3.4,3.5,3.0,3.6,4.1,4.2,5.5,6.0,5.7,4.3,3.6,3.4,2.9,3.0,2.4,1.9,1.6,2.0,1.5,1.1,1.6,1.6,1.3,1.3,1.6,1.6,1.4,1.7,1.7,1.8,1.5,1.4,1.6,1.6,1.3,1.3,1.6,1.5,1.2,1.6,2.0,1.7,1.9,2.4,3.1,3.6,3.7,4.4,5.0,5.6,6.3,6.2,5.7,5.6,4.5,4.1,3.1,3.4,2.9,3.4,3.0,3.3,3.9,4.0,3.7,4.2,4.0,4.5,4.8,4.5,4.2,3.9,4.2,3.7,3.8,4.2,4.8,3.9,4.4,3.8,4.2,3.9,4.1,3.8,3.5,3.5,3.6,3.1,2.9,3.2,3.0,2.5,2.6,3.1,2.9,2.5,2.3,2.7,2.4,1.9,2.1,2.4,3.2,2.9,2.5,2.5,2.5,2.5,2.0,2.4,2.2,2.1,1.9,1.5,1.6,1.8,1.4,1.4,1.2,1.4,1.8,2.5,2.9,3.5,3.6,3.4,3.2,3.4,2.8,2.5,3.0,2.9,2.6,2.7,3.2,3.0,2.8,3.2,3.4,3.5,3.6,3.2,3.7,3.9,4.1,4.2,3.8,3.6,3.8,3.5,3.0,3.4,3.0,2.7,2.8,2.9,2.5,2.3,2.8,2.5,2.3,2.4,2.8,2.9,3.0,2.6,2.2,2.3,2.1,1.6,1.4,1.1,1.0,0.9,0.9,0.9,0.8,0.8,0.8,0.9,0.9,0.9,1.2,1.3,1.3,1.6,2.1,2.3,2.9,6.5,6.7,8.5,11.2],[30.2,29.7,29.5,28.9,28.6,27.1,27.0,25.8,25.3,24.6,23.5,22.0,21.4,20.8,19.6,19.5,21.3,21.9,22.3,22.4,21.1,18.7,16.5,14.9,14.2,13.6,13.8,12.5,11.2,8.8,9.0,8.1,8.1,8.3,7.5,7.3,7.7,6.7,6.1,6.9,7.1,6.5,6.2,6.1,6.8,6.5,7.4,8.0,7.2,7.5,7.1,7.0,6.6,5.7,5.7,5.6,4.8,4.9,5.1,5.3,4.4,4.7,4.4,3.8,4.1,4.4,3.7,3.7,4.4,4.4,4.5,4.4,4.7,5.1,5.1,5.8,5.9,6.6,6.8,6.8,6.5,5.6,6.2,6.4,6.0,5.1,5.9,5.2,5.0,5.3,4.3,4.3,4.3,3.6,3.7,4.1,4.0,3.9,3.7,3.8,4.0,4.5,4.3,4.6,5.0,5.0,4.9,5.9,5.2,4.1,3.0,2.7,2.2,2.2,2.2,2.8,2.4,2.3,3.7,3.9,3.1,3.4,4.8,4.9,6.2,6.8,6.3,5.1,4.1,3.6,2.9,3.0,2.2,1.8,1.6,1.7,1.4,1.0,1.5,1.4,1.2,1.2,1.6,1.4,1.2,1.5,1.5,1.5,1.3,1.1,1.4,1.4,1.2,1.1,1.4,1.4,1.1,1.4,1.8,1.6,1.9,2.3,2.9,3.5,3.6,4.2,4.8,5.3,6.0,5.9,5.6,5.2,4.2,4.0,3.0,3.2,2.6,3.3,2.8,3.0,3.6,3.7,3.6,4.0,3.7,4.2,4.4,4.1,3.9,3.6,3.9,3.7,3.7,4.1,4.6,3.8,4.2,3.5,3.8,3.6,3.7,3.5,3.3,3.0,3.2,2.9,2.6,2.8,2.7,2.3,2.3,2.7,2.6,2.2,2.0,2.2,2.1,1.7,1.8,2.1,2.8,2.6,2.2,2.1,2.2,2.2,1.8,2.2,2.0,2.0,1.8,1.3,1.5,1.6,1.4,1.3,1.1,1.3,1.7,2.3,2.8,3.2,3.5,3.3,2.9,3.1,2.6,2.3,2.6,2.6,2.4,2.3,2.7,2.7,2.5,2.7,3.1,3.0,3.1,2.9,3.3,3.4,3.5,3.7,3.3,3.0,3.2,3.0,2.7,2.9,2.5,2.4,2.5,2.4,2.1,2.0,2.4,2.2,2.0,2.1,2.5,2.6,2.6,2.3,1.9,2.1,1.9,1.6,1.4,1.2,1.1,1.0,0.9,0.8,0.8,0.8,0.8,0.8,0.9,0.8,0.9,1.1,1.2,1.5,1.8,2.1,2.7,6.5,6.3,8.0,10.7],[30.5,29.6,29.5,29.0,28.7,27.3,27.2,25.8,25.7,25.0,24.1,22.6,22.4,21.5,20.6,20.3,21.3,22.3,22.2,22.2,20.8,18.5,16.5,15.2,14.8,13.7,13.4,12.7,11.8,9.7,9.9,9.2,9.0,8.2,8.5,8.8,8.0,7.1,7.4,7.8,7.1,6.2,7.0,6.9,7.0,7.0,7.4,8.1,7.5,8.0,7.6,7.6,7.2,6.4,6.3,6.0,5.1,5.4,5.6,5.2,4.5,5.2,4.9,4.2,4.5,4.7,4.1,4.1,4.7,4.8,4.5,4.8,5.0,4.9,5.0,5.9,5.9,6.8,7.2,7.2,6.6,5.4,6.6,6.9,6.0,5.0,6.3,5.9,5.5,5.8,4.6,4.6,4.7,4.0,4.2,4.6,4.6,3.9,4.5,4.0,4.1,5.1,4.9,4.8,5.2,5.5,5.2,6.1,5.6,4.3,3.2,3.2,2.1,2.5,2.6,3.1,2.2,2.6,3.5,3.9,3.4,4.2,4.6,5.0,6.2,6.5,6.2,4.8,4.2,3.7,3.3,3.2,2.4,2.0,1.7,1.8,1.6,1.2,1.6,1.5,1.3,1.3,1.6,1.5,1.4,1.6,1.6,1.6,1.4,1.2,1.4,1.4,1.3,1.1,1.4,1.4,1.1,1.4,1.9,1.7,1.9,2.3,3.0,3.4,3.4,4.2,4.8,5.3,6.0,6.0,5.5,5.3,4.1,4.0,3.0,3.0,2.6,3.3,2.9,3.1,3.8,3.8,3.5,4.1,3.9,4.3,4.5,4.2,4.0,3.8,4.1,3.5,3.8,4.1,4.6,3.8,4.2,3.5,3.9,3.7,3.7,3.5,3.2,3.0,3.2,2.8,2.6,2.8,2.6,2.2,2.3,2.7,2.5,2.2,2.0,2.3,2.1,1.7,1.8,2.2,2.8,2.6,2.3,2.1,2.2,2.2,1.8,2.2,2.0,2.0,1.8,1.4,1.6,1.7,1.4,1.4,1.2,1.4,1.8,2.5,2.8,3.3,3.5,3.2,3.1,3.2,2.6,2.2,2.6,2.7,2.4,2.4,2.9,2.8,2.5,2.8,3.2,3.0,3.1,2.8,3.2,3.4,3.5,3.6,3.3,3.1,3.3,3.0,2.7,3.0,2.5,2.4,2.5,2.4,2.1,2.1,2.4,2.2,2.0,2.1,2.5,2.5,2.7,2.3,1.9,2.1,2.0,1.6,1.5,1.2,1.2,1.1,1.0,0.8,0.9,0.9,0.8,0.8,0.8,0.9,0.9,0.9,1.1,1.5,1.7,2.0,2.6,6.2,6.2,7.6,10.6],[30.4,29.8,29.6,29.0,28.8,27.5,27.4,26.1,25.6,24.9,24.2,22.7,22.4,21.1,20.5,20.1,21.5,22.3,21.9,21.8,20.5,18.1,16.0,14.4,14.3,13.8,13.4,12.2,11.6,9.0,8.8,8.0,8.4,7.6,7.7,7.6,7.5,7.5,6.5,7.2,7.0,6.4,6.8,6.9,7.2,6.9,7.7,8.4,7.4,8.1,8.0,7.8,7.2,6.5,6.6,6.3,5.2,5.5,5.6,5.4,4.6,5.2,4.9,4.4,4.5,4.8,4.4,4.8,4.8,5.1,4.7,4.9,5.0,5.2,5.1,6.2,6.7,7.0,6.9,7.1,7.2,5.8,6.3,6.8,6.3,5.6,6.2,6.1,5.6,5.6,5.1,4.8,4.9,4.2,4.4,4.6,4.7,4.3,4.4,4.3,4.2,5.3,4.8,5.0,5.5,5.6,5.4,5.9,5.4,4.6,3.3,3.4,2.2,2.7,2.7,2.6,2.0,2.8,3.6,3.7,3.4,3.8,4.6,4.5,6.0,6.5,6.1,4.8,4.2,3.8,3.2,3.6,2.5,2.1,1.7,2.0,1.7,1.3,1.6,1.8,1.5,1.4,1.9,1.7,1.5,1.8,1.8,1.9,1.6,1.3,1.5,1.6,1.4,1.2,1.6,1.5,1.3,1.4,2.0,1.9,2.1,2.4,3.2,3.6,3.8,4.2,4.9,5.5,6.2,6.2,5.6,5.4,4.4,4.2,3.2,3.3,2.9,3.4,3.1,3.4,4.1,4.2,3.8,4.3,4.2,4.6,4.9,4.5,4.3,3.8,4.2,3.7,4.0,4.3,4.8,3.9,4.4,3.7,4.1,3.9,4.1,3.7,3.4,3.4,3.6,3.0,2.7,3.1,3.0,2.4,2.4,3.0,2.8,2.3,2.1,2.4,2.2,1.9,1.9,2.3,3.0,2.9,2.4,2.3,2.3,2.6,2.0,2.5,2.2,2.3,2.0,1.6,1.8,1.9,1.6,1.5,1.4,1.7,2.0,2.6,3.1,3.7,3.8,3.6,3.5,3.7,3.0,2.5,3.0,3.1,2.6,2.7,3.3,3.2,2.7,3.0,3.5,3.3,3.7,3.2,3.7,4.0,4.1,4.2,3.8,3.6,3.8,3.5,3.0,3.3,2.9,2.6,2.8,2.9,2.4,2.3,2.9,2.5,2.3,2.4,2.9,2.9,3.0,2.6,2.2,2.3,2.3,1.8,1.7,1.3,1.3,1.3,1.2,1.0,1.0,1.0,0.9,0.8,0.8,0.8,0.9,0.9,1.0,1.3,1.6,1.9,2.5,6.5,6.6,8.0,11.2],[30.2,29.7,29.4,29.0,28.7,27.5,27.2,26.0,25.5,24.9,24.3,22.7,22.5,21.1,20.4,20.1,21.5,22.0,21.7,21.9,20.8,18.3,16.6,15.3,14.3,13.7,13.6,12.2,12.0,8.5,9.2,7.9,8.2,7.5,8.4,7.4,7.5,7.3,6.3,7.0,7.7,6.7,6.7,6.4,7.2,7.2,8.0,8.4,8.1,8.0,7.9,7.5,7.8,6.2,6.2,6.0,5.4,5.3,5.6,5.6,4.6,4.8,4.7,3.9,4.0,4.2,4.4,4.6,4.4,5.1,4.3,4.8,4.6,4.9,5.1,5.4,6.9,6.6,6.5,7.1,7.1,5.5,6.1,6.6,6.3,5.3,6.0,5.6,5.5,5.7,5.0,4.4,4.5,4.2,3.8,4.3,5.0,4.0,4.0,4.0,4.3,5.0,4.4,5.0,5.3,5.4,5.2,6.1,5.1,4.0,3.3,3.0,2.2,2.5,2.8,2.9,2.0,2.8,3.4,4.0,3.4,3.5,4.6,5.1,6.4,6.8,6.5,5.0,4.3,3.8,3.5,3.4,2.5,2.2,1.9,2.1,1.9,1.5,1.7,1.8,1.6,1.4,1.8,1.8,1.6,1.8,1.7,1.8,1.6,1.3,1.6,1.7,1.4,1.2,1.7,1.6,1.3,1.5,2.0,1.8,2.1,2.4,3.0,3.7,3.5,4.4,4.9,5.5,6.3,6.1,5.7,5.3,4.1,4.2,3.3,3.4,3.1,3.6,3.1,3.3,3.9,4.0,3.9,4.3,4.1,4.7,4.9,4.5,4.2,4.1,4.2,3.9,4.0,4.3,4.9,4.0,4.4,3.8,4.1,3.9,4.0,3.7,3.6,3.4,3.4,3.1,3.1,3.1,2.8,2.4,2.6,3.0,2.8,2.3,2.3,2.5,2.2,1.8,2.0,2.2,3.1,2.8,2.4,2.3,2.4,2.5,2.1,2.5,2.3,2.4,2.1,1.7,1.9,2.0,1.7,1.7,1.5,1.7,2.1,2.8,3.1,3.5,3.7,3.3,3.2,3.4,2.8,2.5,2.9,3.0,2.6,2.7,3.1,3.1,2.8,3.0,3.3,3.3,3.5,3.2,3.6,3.9,4.0,4.0,3.7,3.5,3.6,3.3,3.0,3.2,2.8,2.7,2.8,2.8,2.3,2.3,2.8,2.4,2.2,2.5,2.8,2.9,3.0,2.6,2.2,2.3,2.2,1.8,1.7,1.4,1.5,1.3,1.3,1.1,1.0,0.9,0.9,0.9,0.8,0.8,0.8,1.0,1.1,1.3,1.5,1.9,2.4,6.0,5.7,6.9,10.3],[30.3,29.7,29.5,29.0,28.7,27.3,27.2,25.7,25.2,24.6,23.9,22.4,21.6,20.7,19.8,20.0,21.1,21.9,21.4,21.8,20.7,18.2,16.0,15.0,14.2,13.7,13.3,12.3,11.8,9.7,9.6,8.7,8.5,7.7,7.8,7.9,7.6,6.7,6.4,7.5,7.4,6.8,6.8,7.0,7.3,7.3,7.9,8.7,7.9,8.4,7.7,7.8,7.5,6.4,6.0,6.0,5.2,5.2,5.2,5.7,4.7,4.8,4.9,3.8,4.3,4.6,4.1,4.1,4.5,4.5,4.2,4.6,4.7,4.8,4.7,5.9,5.9,6.3,7.0,6.9,6.3,5.7,6.3,6.5,6.1,5.2,6.2,5.7,5.4,5.4,4.8,4.4,4.7,4.0,4.0,4.5,4.4,4.0,4.1,4.1,4.2,4.7,4.9,4.9,5.5,5.3,5.0,6.0,5.4,4.0,3.0,2.8,2.1,2.4,2.6,2.8,2.3,2.8,3.3,3.8,3.5,4.0,4.2,4.5,6.7,6.9,6.5,5.3,4.4,3.9,3.6,3.3,2.6,2.1,1.9,2.0,1.8,1.5,1.7,1.8,1.6,1.5,1.9,1.8,1.6,1.8,1.6,1.7,1.6,1.2,1.3,1.5,1.4,1.0,1.5,1.6,1.3,1.4,1.9,1.9,2.0,2.5,2.8,3.4,3.4,4.1,4.7,5.5,6.0,6.1,5.7,5.4,4.2,3.9,3.1,3.2,2.8,3.3,2.9,3.2,3.8,3.8,3.6,4.1,3.8,4.3,4.4,4.0,3.9,3.7,4.0,3.7,3.8,4.1,4.7,3.7,4.1,3.5,3.7,3.5,3.6,3.4,3.2,3.1,3.2,2.8,2.4,2.7,2.6,2.2,2.3,2.7,2.5,2.1,1.9,2.3,2.0,1.6,1.6,2.2,2.8,2.7,2.3,2.2,2.3,2.5,2.1,2.5,2.3,2.4,2.1,1.7,1.9,2.1,1.8,1.8,1.5,1.8,2.1,2.9,3.2,3.6,3.7,3.5,3.2,3.4,2.8,2.5,2.8,2.8,2.5,2.5,2.9,2.8,2.5,2.8,3.2,3.0,3.2,2.9,3.4,3.5,3.6,3.7,3.4,3.2,3.4,3.0,2.7,2.9,2.6,2.4,2.6,2.6,2.1,2.2,2.6,2.4,2.2,2.3,2.8,2.8,3.0,2.6,2.1,2.5,2.3,1.9,1.8,1.4,1.5,1.5,1.4,1.2,1.2,1.1,1.0,0.9,0.9,0.8,0.8,0.8,1.0,1.2,1.3,1.7,2.2,6.1,5.9,6.9,10.3],[30.4,29.6,29.4,28.9,28.6,27.5,27.1,25.9,25.7,24.9,24.4,23.0,22.9,21.6,21.3,20.8,21.8,22.3,22.3,22.3,21.1,18.7,16.5,14.9,14.5,14.1,14.2,13.0,13.2,9.9,9.8,9.2,9.0,8.3,7.9,8.7,8.3,7.3,7.2,8.2,7.7,7.1,7.4,7.5,7.6,7.6,8.1,8.9,8.3,8.6,8.5,8.3,7.7,7.1,6.9,6.7,5.7,5.9,6.0,5.9,4.9,5.4,5.3,4.4,4.8,5.0,4.3,4.6,5.1,5.2,4.7,4.9,5.3,5.1,4.8,6.2,6.3,7.2,7.1,7.2,7.3,6.0,6.9,7.2,6.4,5.6,6.8,6.5,6.2,5.8,5.2,5.1,4.9,4.7,4.3,4.8,4.9,4.4,4.5,4.5,4.4,5.5,5.0,5.3,5.9,6.0,5.8,5.9,5.6,4.6,3.5,3.6,2.2,2.6,2.9,2.9,2.4,3.1,4.1,4.2,4.2,4.4,4.9,5.2,6.9,7.5,7.0,5.4,4.9,4.4,3.9,4.0,3.2,2.6,2.2,2.5,2.2,1.7,2.0,2.2,2.0,1.7,2.2,2.2,1.8,2.0,1.8,2.0,1.9,1.5,1.6,1.7,1.7,1.2,1.7,1.9,1.4,1.5,2.3,2.3,2.4,2.4,3.3,3.5,3.8,4.4,5.0,5.6,6.2,6.4,5.9,5.6,4.3,4.2,3.3,3.5,3.1,3.5,3.4,3.7,4.3,4.4,4.0,4.8,4.5,5.0,5.1,4.8,4.5,4.1,4.6,3.9,4.3,4.6,5.1,4.1,4.6,3.9,4.3,4.3,4.2,3.8,3.6,3.5,3.5,3.1,2.9,3.2,3.0,2.5,2.6,2.9,2.8,2.4,2.3,2.5,2.3,1.7,1.9,2.3,3.1,2.9,2.5,2.5,2.5,2.7,2.2,2.6,2.5,2.7,2.3,2.0,2.2,2.3,2.1,2.1,1.9,2.1,2.5,3.3,3.6,4.0,4.2,3.9,3.8,4.0,3.4,2.8,3.4,3.5,2.8,2.9,3.6,3.5,2.9,3.0,3.7,3.5,3.9,3.3,4.0,4.2,4.1,4.1,3.9,3.6,3.9,3.6,3.0,3.3,2.7,2.7,3.0,2.9,2.4,2.6,3.0,2.7,2.4,2.5,3.3,3.2,3.4,3.1,2.5,2.8,2.6,2.2,2.2,1.8,1.9,1.8,1.7,1.5,1.4,1.4,1.3,1.0,1.1,1.0,0.8,0.8,0.9,1.2,1.3,1.6,2.2,5.7,5.6,7.0,10.3],[30.4,29.8,29.6,29.1,28.7,27.5,27.4,26.2,25.7,25.0,24.4,23.0,22.5,21.2,20.6,20.2,21.2,22.0,21.4,21.8,20.2,17.9,15.9,14.8,14.1,13.7,14.2,13.3,13.2,10.1,10.2,9.3,9.1,8.8,9.2,8.5,8.7,8.6,7.5,8.3,8.6,7.9,8.1,8.2,8.2,8.1,8.9,9.9,8.9,9.5,9.5,9.4,8.8,7.9,7.8,7.5,6.3,6.6,6.6,6.6,5.7,5.9,5.6,5.0,5.0,5.3,5.1,5.0,5.3,5.3,4.5,4.8,5.4,4.7,5.0,6.1,6.8,7.1,7.2,7.8,7.5,6.3,7.2,7.6,6.9,6.5,7.4,7.2,6.7,6.8,5.8,5.9,5.6,5.3,5.0,5.5,5.3,4.9,5.1,5.2,5.1,6.0,5.9,6.2,6.6,6.5,6.6,6.7,6.0,4.7,4.3,3.7,2.8,3.3,3.3,2.9,2.9,3.4,3.8,4.0,4.0,4.3,5.0,5.4,7.0,7.6,7.4,6.2,5.7,5.0,4.4,4.6,3.9,3.2,2.8,3.4,3.1,2.4,2.6,2.9,2.8,2.3,2.9,2.9,2.6,2.7,2.5,2.7,2.5,2.0,2.2,2.2,2.1,1.5,2.1,2.1,1.7,1.7,2.5,2.5,2.7,2.8,3.8,4.1,4.4,5.0,5.6,6.3,7.0,7.1,6.4,6.2,4.8,4.9,3.9,4.1,3.7,4.5,4.0,4.3,5.1,5.3,4.9,5.5,5.2,5.9,6.1,5.6,5.2,4.8,5.2,4.6,5.0,5.2,5.9,4.8,5.4,4.6,5.0,4.8,5.0,4.5,4.2,4.2,4.3,3.6,3.4,3.8,3.5,2.9,3.1,3.5,3.4,2.7,2.6,2.9,2.6,1.9,2.4,2.9,3.6,3.8,3.1,3.0,3.3,3.4,3.0,3.7,3.3,3.5,3.0,2.8,2.7,3.0,2.8,2.5,2.3,2.6,3.0,3.8,4.1,5.0,5.1,4.4,4.3,4.5,3.9,3.5,3.8,3.9,3.5,3.6,4.2,4.0,3.5,3.9,4.5,4.3,4.7,4.0,4.7,5.0,5.2,5.2,4.7,4.4,4.7,4.4,3.6,4.0,3.5,3.3,3.5,3.6,3.0,3.0,3.5,3.2,3.0,3.3,3.7,3.8,3.9,3.5,3.0,3.2,3.0,2.8,2.7,2.0,2.3,2.2,2.1,1.8,1.8,1.7,1.6,1.3,1.2,1.2,1.1,0.8,0.8,0.9,1.3,1.6,2.1,5.4,5.2,6.7,10.0],[30.3,29.7,29.4,28.9,28.4,27.3,27.1,26.1,25.6,25.1,24.5,23.3,22.9,21.5,21.1,20.7,21.7,22.3,21.8,22.4,20.7,18.7,16.7,15.7,14.4,13.8,14.2,12.9,12.7,10.2,10.1,9.5,9.0,8.6,9.5,8.7,8.6,8.6,7.9,8.5,8.8,8.5,8.5,8.3,8.8,9.4,9.8,10.8,9.9,10.2,9.9,9.8,9.1,8.2,8.1,7.9,7.3,7.1,7.1,7.3,6.6,6.3,6.2,5.3,5.3,5.7,5.1,4.8,5.1,5.0,4.3,4.9,5.1,4.7,4.8,5.8,6.4,7.1,7.5,7.9,7.7,6.1,7.4,7.9,7.1,6.8,7.8,7.2,7.0,6.8,5.9,5.8,5.8,5.2,5.1,5.7,5.7,5.1,5.5,5.8,5.7,5.9,6.7,6.9,7.5,6.8,7.1,7.2,6.6,5.4,4.6,3.7,3.1,3.6,3.6,3.2,3.4,3.8,4.1,4.3,4.4,4.7,5.2,5.4,7.1,8.0,8.1,6.2,6.1,5.3,4.7,4.8,4.3,3.9,3.2,3.9,3.6,2.9,3.4,4.0,3.8,3.3,3.8,4.3,3.8,4.2,3.7,4.0,3.9,2.9,3.2,3.5,3.0,2.3,3.0,3.2,2.6,2.7,3.5,3.4,3.2,3.4,4.1,4.6,4.6,5.4,6.2,6.7,7.7,7.5,7.0,6.6,5.2,5.2,4.3,4.7,4.2,5.2,4.6,4.7,5.7,5.7,5.5,6.3,6.2,6.8,7.0,6.5,6.3,5.7,6.2,5.2,5.5,5.8,6.8,5.5,6.3,5.5,6.0,5.8,6.0,5.3,5.0,5.2,5.0,4.3,4.2,4.5,3.9,3.5,3.8,4.2,3.8,3.1,3.4,3.6,2.8,2.3,3.0,3.4,4.3,4.7,3.8,4.0,4.4,5.1,4.7,5.3,5.1,5.4,4.9,4.2,4.2,4.6,4.2,3.8,3.6,3.8,4.0,5.3,5.1,5.9,5.8,5.3,5.2,5.6,4.7,4.5,5.1,5.0,4.3,4.6,5.3,5.0,4.3,4.8,5.4,5.3,5.9,5.1,6.1,6.3,6.5,6.3,5.9,5.6,5.7,5.3,4.5,5.1,4.3,4.1,4.7,4.7,4.0,4.1,4.9,4.5,4.2,4.6,5.3,5.1,5.5,5.1,4.2,4.6,4.5,4.0,3.6,3.1,3.2,3.0,3.0,2.6,2.3,2.3,2.3,2.0,1.5,1.5,1.4,1.2,0.9,0.8,1.0,1.6,2.0,4.9,5.1,6.6,9.1],[30.5,29.8,29.6,28.9,28.7,27.5,27.2,26.4,25.9,25.3,24.9,23.5,23.5,22.0,21.7,21.6,22.3,23.1,22.8,23.3,22.1,20.0,18.5,17.6,15.9,15.5,15.3,15.1,13.8,11.4,10.6,10.9,9.8,8.8,9.5,10.0,8.9,8.3,8.7,9.3,9.1,9.0,9.3,9.4,9.7,10.2,10.5,12.0,10.6,11.4,11.0,11.1,10.1,9.4,9.4,9.0,7.9,8.0,8.2,7.9,7.1,7.3,7.0,6.0,5.9,6.3,5.4,5.6,5.9,5.7,4.8,5.9,6.2,5.7,5.8,7.2,7.6,8.3,9.3,9.7,9.2,7.4,9.3,9.5,8.2,7.3,9.3,8.6,8.2,7.3,6.7,6.6,6.5,5.9,5.5,6.7,6.3,5.9,6.3,6.7,6.5,6.8,7.6,7.9,8.5,7.7,7.7,8.1,7.0,5.8,4.9,4.2,3.7,4.0,3.8,4.0,3.8,4.2,5.2,5.3,5.3,6.3,6.3,7.0,8.8,9.7,9.8,7.6,7.1,6.5,5.7,5.7,5.3,4.7,4.0,4.5,4.3,3.6,3.9,4.7,4.6,4.2,5.0,5.4,5.2,5.4,4.3,4.7,5.3,3.9,3.9,4.5,4.4,3.0,4.1,4.4,3.7,3.4,4.5,4.6,4.4,4.3,5.3,5.5,5.5,6.4,7.3,8.2,9.1,9.1,7.9,7.8,6.2,6.3,5.5,5.9,5.6,6.3,6.0,6.1,7.3,7.4,6.8,8.0,7.9,8.4,8.6,7.9,7.7,7.2,7.9,6.8,7.0,7.4,8.7,6.7,7.8,6.7,7.2,7.2,7.1,6.4,6.0,6.1,6.1,5.1,5.1,5.5,4.8,4.4,4.3,4.7,4.3,3.7,4.0,4.0,3.0,2.4,3.6,3.5,4.7,4.8,4.1,4.5,5.1,6.6,5.9,6.9,6.9,7.5,6.5,5.5,6.1,6.5,5.4,5.1,5.2,5.2,5.9,7.2,7.4,8.3,8.0,7.6,7.4,7.9,6.9,6.0,6.7,6.9,5.9,6.0,6.9,6.3,5.7,5.9,6.9,6.3,7.6,6.4,7.9,7.8,8.0,7.7,7.2,6.7,6.8,6.3,5.6,6.2,4.8,4.9,5.8,5.5,4.5,5.3,6.2,5.3,5.2,6.1,7.0,6.3,7.6,6.9,5.7,6.8,6.4,5.6,5.5,4.5,4.8,4.0,4.2,4.0,3.0,2.9,3.5,2.8,2.5,2.2,2.2,1.6,1.4,1.1,0.8,1.1,1.8,4.4,4.8,6.8,9.3],[30.7,30.0,29.7,29.2,28.8,27.7,27.4,26.5,26.2,25.8,25.5,24.3,24.1,22.7,22.5,22.6,23.3,24.0,23.7,24.2,23.2,21.5,19.6,18.9,17.5,17.2,17.2,16.5,15.8,13.5,13.0,13.0,12.3,11.6,12.2,12.5,12.0,11.5,12.1,12.0,12.2,11.9,12.1,12.1,12.0,12.6,13.2,14.6,13.1,13.8,13.9,13.6,12.3,12.4,12.5,11.6,10.6,11.1,11.2,10.0,9.9,10.0,9.8,7.8,8.4,8.9,7.6,7.5,8.1,7.4,6.6,7.7,7.5,6.6,7.2,8.5,9.3,10.4,10.7,11.3,10.9,9.9,11.1,11.3,11.0,10.0,11.4,10.6,10.6,9.9,9.5,9.4,9.0,8.4,8.5,9.0,8.2,8.3,8.5,9.0,8.0,8.4,9.8,9.7,9.9,9.7,9.8,8.8,7.7,6.7,6.8,5.5,5.0,5.7,5.6,5.5,5.2,6.6,6.3,6.9,7.6,7.5,7.4,9.2,10.8,11.7,11.5,10.8,10.1,9.6,8.7,8.7,8.8,7.9,6.7,7.2,6.5,6.0,5.7,6.4,5.9,5.3,6.2,6.6,5.9,6.2,5.4,5.8,5.3,4.4,4.4,5.6,5.3,4.1,5.0,6.1,5.0,4.3,6.2,7.1,6.5,6.3,7.3,6.8,6.7,8.3,9.0,9.9,11.4,11.1,9.7,10.0,7.6,8.5,7.6,8.3,8.8,8.8,9.1,9.1,10.2,10.2,9.8,11.1,11.2,11.6,12.0,11.1,10.5,9.8,10.6,9.4,9.6,9.7,10.9,9.3,10.4,9.2,9.6,10.1,9.7,8.7,8.6,9.1,8.3,6.8,7.1,7.6,6.0,6.3,6.1,6.3,5.6,4.3,4.8,5.2,3.7,3.1,4.8,4.9,6.2,6.8,5.2,5.7,6.4,7.2,6.2,7.8,7.7,8.6,7.2,6.3,7.8,7.7,6.6,6.5,6.6,6.9,8.1,9.2,10.0,10.7,10.8,10.2,10.6,10.9,9.4,8.7,9.5,9.9,8.9,8.8,9.5,9.1,8.5,8.6,9.6,9.4,10.7,9.1,11.2,10.9,10.9,10.7,10.1,9.1,9.3,8.9,7.8,8.3,6.6,6.6,7.8,7.6,5.9,6.9,7.8,6.9,6.2,7.3,8.7,8.3,10.0,9.0,7.9,9.4,8.5,7.4,8.0,6.8,7.2,7.1,6.7,5.9,5.1,4.9,4.5,4.2,3.8,3.4,2.9,2.2,2.4,1.9,1.2,0.8,1.6,3.2,4.2,5.9,8.6],[30.5,30.1,29.6,28.9,28.7,27.8,27.3,26.5,26.3,25.7,25.4,24.4,24.6,23.3,23.2,23.1,24.0,24.3,24.4,24.8,23.8,22.4,21.0,20.4,19.3,18.3,17.6,17.6,16.9,16.3,15.7,16.3,15.9,15.3,15.8,16.0,15.8,15.8,15.9,15.9,15.7,15.4,15.5,16.0,16.0,16.3,17.0,18.2,17.4,17.8,17.8,17.3,15.8,15.8,15.7,15.2,14.5,14.4,14.6,13.7,13.6,13.5,12.5,11.9,12.3,11.7,10.4,9.5,10.5,8.8,7.6,8.9,9.1,7.4,8.8,10.3,11.5,13.3,13.8,14.9,13.6,11.9,14.3,14.8,13.7,13.3,14.6,14.2,14.4,13.9,14.0,14.0,13.8,12.9,13.3,13.8,13.2,12.3,13.0,13.9,12.7,12.4,13.7,13.5,13.9,12.8,12.6,12.7,12.8,9.6,9.3,7.8,7.1,9.3,7.8,6.9,9.2,9.2,8.4,9.5,11.5,10.2,9.1,11.9,13.2,14.3,14.0,14.1,14.4,14.5,12.7,12.9,13.5,12.5,11.6,12.8,12.9,10.5,11.0,12.3,11.7,9.4,11.9,11.7,10.2,10.8,9.8,10.8,10.4,7.9,7.7,8.5,8.4,6.2,6.5,7.4,6.8,5.8,7.7,9.1,9.2,7.3,9.5,9.7,9.6,12.1,12.7,13.7,15.0,14.5,13.0,13.1,10.4,12.0,11.1,11.9,11.8,12.2,11.8,12.4,13.2,13.1,13.7,14.9,14.8,15.7,16.2,15.3,15.1,13.5,14.5,13.5,13.1,13.7,14.8,13.7,14.4,13.7,13.8,13.8,13.8,13.0,12.3,12.3,12.0,10.4,9.9,10.9,9.1,7.6,8.2,9.4,8.3,5.9,6.6,7.6,5.0,4.2,7.1,8.2,10.6,11.4,8.9,9.4,10.5,11.8,10.2,13.1,12.2,13.3,12.1,10.2,12.1,12.7,11.9,11.6,10.4,10.7,11.9,12.4,12.6,14.8,14.4,12.4,13.0,12.7,11.9,11.1,11.8,12.7,11.6,11.0,12.6,12.6,11.5,11.3,13.1,12.8,14.2,11.6,14.2,14.5,14.6,14.7,13.5,12.3,13.0,12.0,10.3,11.6,9.8,8.6,10.0,10.9,8.6,9.0,10.9,10.1,9.0,9.5,11.5,10.1,12.3,11.3,9.5,11.2,11.2,9.8,11.3,10.2,12.1,12.0,11.9,9.2,9.8,9.0,8.1,6.6,6.4,5.8,4.9,3.5,3.5,3.4,2.5,1.5,0.8,2.2,3.1,4.9,6.9],[30.7,30.1,30.0,29.4,29.3,28.6,28.4,28.0,27.6,27.6,27.2,26.8,27.2,26.5,26.3,26.0,27.0,27.7,27.2,27.9,26.4,24.8,23.6,23.0,23.0,21.6,21.5,21.6,21.2,20.9,20.9,22.0,21.1,19.0,20.7,21.5,20.5,20.1,21.6,21.5,20.7,20.6,21.0,21.2,21.3,21.6,21.9,22.8,22.0,22.1,21.8,21.5,21.2,20.8,20.4,20.1,19.8,20.1,19.6,18.0,18.9,18.5,16.4,16.7,17.6,15.8,13.7,15.2,15.1,11.7,12.1,13.8,12.8,9.0,10.7,12.3,14.1,16.6,17.6,18.9,17.3,16.6,18.8,18.3,17.5,18.2,19.7,18.2,18.9,17.5,17.5,18.1,18.1,17.3,17.1,18.8,17.5,16.6,17.9,18.7,17.7,16.6,18.9,19.0,19.5,17.8,18.0,18.5,16.2,13.4,13.2,10.7,9.7,13.6,13.7,9.5,12.1,14.1,12.5,11.3,14.5,14.3,12.5,15.5,17.9,18.7,18.9,17.5,18.1,17.4,15.5,17.2,16.9,15.5,13.9,15.9,15.9,13.8,14.4,15.1,14.9,13.3,15.4,16.0,15.3,16.3,13.9,16.4,16.1,13.0,13.0,15.4,13.4,9.5,12.9,14.3,9.2,9.7,12.7,13.8,13.3,10.9,12.9,13.8,12.5,15.8,16.2,18.1,19.5,18.8,17.2,17.2,14.2,16.7,15.0,16.9,16.7,17.3,17.5,17.7,19.0,18.4,18.6,18.9,19.2,19.6,20.4,19.9,19.8,18.9,19.1,17.9,18.0,18.2,19.2,17.7,19.0,18.2,18.9,19.3,18.7,18.3,17.7,17.7,16.4,15.2,14.2,15.2,13.4,12.0,13.7,14.2,11.8,8.9,11.7,12.4,8.2,7.3,12.0,11.1,15.9,15.4,13.1,14.9,16.5,18.4,17.2,18.2,16.9,18.4,17.5,17.0,17.3,17.1,16.3,15.5,15.8,16.5,16.8,18.0,18.1,20.1,20.1,17.9,18.4,18.7,17.6,17.2,18.0,18.0,17.4,17.5,18.4,17.9,16.5,16.8,18.4,18.2,19.4,18.3,19.9,19.9,19.4,19.3,19.3,18.3,17.8,16.9,15.6,16.2,14.2,13.6,16.5,15.8,13.8,16.1,16.9,16.1,15.9,16.7,17.5,17.6,18.3,17.6,16.8,17.6,16.9,16.6,16.5,14.8,15.8,15.7,15.5,13.6,12.4,12.1,11.4,8.7,8.6,7.2,8.5,6.4,5.1,5.8,5.5,3.3,1.6,0.8,1.9,3.7,6.2],[30.9,30.4,30.4,29.6,29.7,28.7,28.8,28.5,28.2,28.2,27.7,27.2,27.9,27.0,27.1,26.8,27.6,28.3,27.6,28.5,27.3,26.1,24.9,24.3,23.9,23.6,23.1,23.3,22.7,22.6,22.0,22.5,22.0,20.4,21.3,22.1,21.7,19.9,21.3,22.7,21.8,20.9,22.1,22.4,22.2,23.1,23.2,24.5,23.5,24.4,23.8,23.4,23.0,22.7,22.3,21.7,21.6,21.3,21.2,19.5,19.9,19.8,18.5,17.7,18.3,17.1,15.8,17.1,16.9,13.1,13.0,16.2,14.6,11.8,13.0,15.1,17.3,18.4,19.3,21.2,19.7,18.1,20.9,21.1,19.1,19.4,21.4,20.5,20.7,19.6,19.0,19.6,19.2,18.3,18.4,19.4,18.4,17.5,18.3,18.7,18.1,18.0,20.0,19.4,20.4,19.9,19.4,19.5,18.1,15.8,14.3,11.7,12.0,14.6,13.6,9.9,12.8,14.6,13.4,12.9,16.2,16.2,14.6,16.6,19.6,20.6,20.7,19.3,19.7,19.2,16.6,18.3,18.3,16.9,15.5,17.7,17.8,15.0,15.4,16.5,16.0,14.3,15.6,16.4,15.9,17.6,15.7,17.5,16.8,13.7,13.4,16.6,15.4,11.6,15.2,16.3,11.8,12.6,15.6,16.3,15.1,12.4,15.5,14.1,14.5,17.8,17.9,20.8,21.4,20.8,19.1,20.0,16.8,19.5,17.7,17.6,18.1,18.6,19.6,19.5,20.8,20.7,20.2,21.1,21.0,22.0,22.9,22.2,21.3,20.2,21.0,20.2,20.6,21.0,21.6,20.1,20.8,19.7,20.4,20.4,20.4,19.7,18.5,19.0,18.1,15.3,16.0,17.1,13.7,13.0,15.2,15.3,12.7,10.0,13.1,13.0,8.4,8.8,13.2,12.2,15.6,15.9,14.5,16.2,18.1,20.2,18.7,19.9,18.7,20.0,18.7,18.5,18.8,18.9,17.4,16.9,17.2,18.1,18.5,20.0,20.9,22.1,22.8,21.0,20.6,21.8,20.5,20.2,20.6,19.6,19.8,19.4,19.9,19.2,17.9,18.7,20.4,20.0,21.5,21.0,22.2,22.0,21.8,21.6,21.2,20.6,20.1,19.2,17.9,18.3,15.4,16.2,19.1,17.7,15.5,18.3,19.3,17.7,17.7,18.9,19.7,20.4,20.6,19.8,19.3,20.4,19.0,18.6,18.8,17.1,17.6,16.7,17.1,15.4,14.7,13.4,13.3,11.6,10.8,8.3,11.2,7.8,6.0,6.4,6.8,4.8,3.1,1.6,0.8,2.6,4.6],[30.7,30.0,29.9,29.1,29.1,28.7,28.3,28.1,27.5,27.3,27.3,27.4,28.0,27.5,27.5,27.3,28.2,28.5,28.4,28.7,27.9,26.9,25.7,25.2,25.0,24.4,23.8,23.5,24.6,24.1,24.9,25.1,24.6,22.3,23.4,24.4,23.8,22.3,23.9,24.3,23.5,23.6,24.4,24.5,23.9,24.8,24.8,25.7,25.5,25.9,25.8,25.2,25.3,25.2,25.1,24.4,24.3,24.6,23.8,22.6,22.9,23.0,21.2,21.3,21.5,19.7,18.3,19.2,19.8,16.6,15.8,18.1,17.4,13.0,14.1,15.3,19.0,20.9,22.2,22.8,21.3,20.9,23.0,22.8,21.5,21.8,23.4,22.6,22.8,22.2,21.5,21.9,21.3,20.1,20.7,22.1,20.5,20.2,21.0,21.7,20.1,20.4,22.7,22.1,22.5,22.0,21.7,20.6,18.9,16.3,16.8,13.1,13.4,16.9,16.3,12.9,15.5,18.1,15.8,15.4,19.4,18.7,16.0,18.9,21.6,22.7,22.5,22.6,22.1,21.8,20.3,20.8,21.0,20.1,18.0,20.1,20.5,18.3,18.5,20.2,19.4,16.5,18.0,19.7,17.1,17.6,15.6,17.6,17.3,15.0,14.4,17.0,17.6,13.0,16.1,18.9,15.5,14.4,19.4,19.8,18.6,14.8,17.3,16.4,16.2,19.5,19.2,22.8,24.1,23.8,20.8,22.6,18.4,21.5,19.8,20.3,20.5,21.1,21.7,22.1,23.6,23.3,22.9,23.7,23.7,24.7,25.2,24.6,23.7,22.7,23.1,22.8,22.9,23.3,24.4,22.2,23.0,21.9,23.0,22.5,22.6,21.6,21.1,21.0,20.3,17.3,18.6,19.1,15.2,15.7,17.9,17.9,13.9,10.4,14.4,13.6,9.5,10.2,13.5,12.4,15.9,18.0,16.1,17.2,18.4,20.3,18.3,20.9,20.6,22.0,20.4,20.2,21.3,21.5,20.4,20.1,19.6,20.3,20.9,22.2,22.5,23.8,24.1,23.1,23.0,23.9,22.9,22.5,22.6,22.2,21.6,21.4,22.1,21.5,20.6,20.5,22.4,21.7,23.6,22.7,24.2,24.0,23.9,23.5,23.1,22.3,21.5,21.0,19.5,19.9,16.4,18.7,20.3,17.5,15.8,19.6,20.5,17.9,18.0,20.2,21.8,21.8,22.9,22.2,21.7,22.6,22.0,20.8,21.4,19.8,20.5,20.3,19.9,18.2,17.8,17.0,15.5,14.0,13.4,11.2,13.0,10.0,7.3,9.0,8.7,6.8,5.8,3.9,1.7,0.8,2.8],[30.6,29.9,30.0,29.3,29.4,28.5,28.6,28.0,27.7,28.2,27.8,27.6,28.2,27.9,28.7,28.4,28.6,29.2,28.9,29.6,28.5,27.7,26.6,26.2,27.5,25.0,24.8,25.3,25.5,27.2,26.5,27.8,27.7,26.1,26.0,27.9,27.2,25.9,26.6,28.2,27.0,26.4,27.2,28.1,26.9,27.2,27.4,27.9,28.1,28.3,26.7,26.8,27.4,27.5,25.8,26.2,26.6,26.0,25.3,24.6,25.4,24.9,23.5,23.0,24.1,22.4,20.3,21.6,22.0,18.1,16.9,21.1,19.3,14.5,17.5,18.6,23.4,24.4,26.0,26.9,25.3,25.1,27.2,27.2,25.7,26.0,27.5,26.5,27.3,26.5,25.5,25.6,25.8,24.4,24.3,26.0,24.3,22.8,24.7,25.5,24.0,22.4,25.6,25.4,24.8,23.3,23.6,23.6,21.3,19.2,18.3,15.3,15.3,19.3,18.6,14.9,19.4,21.5,18.5,18.5,22.7,23.3,21.0,22.7,25.5,26.7,26.1,25.3,26.3,25.9,23.4,24.4,25.1,23.2,21.4,24.5,24.2,22.2,22.8,24.0,23.5,20.8,21.9,23.4,21.7,21.7,19.5,21.1,22.3,18.3,18.6,22.1,21.5,16.7,20.9,22.8,17.9,17.4,21.3,23.2,21.9,16.9,21.0,20.3,19.1,23.5,22.4,25.8,26.3,25.9,23.8,25.3,21.7,24.6,24.1,24.5,24.7,26.1,25.9,25.8,26.6,26.4,26.6,26.6,27.3,27.4,27.7,27.5,27.3,26.2,27.0,25.5,26.1,25.9,27.1,25.3,26.9,25.4,26.5,26.6,26.0,24.6,24.5,24.6,23.4,20.5,21.8,22.3,18.2,18.4,20.7,20.3,16.9,14.3,17.2,16.6,11.2,13.2,17.1,16.7,19.7,20.5,19.0,20.7,21.7,24.0,22.9,24.9,24.3,25.3,24.2,23.5,24.0,25.2,23.8,24.3,22.8,23.9,24.6,25.1,25.4,25.2,25.5,25.9,25.9,26.2,25.9,25.8,25.7,26.0,25.6,24.8,26.2,26.2,24.3,23.8,26.6,25.0,26.3,25.5,25.9,25.6,25.8,26.0,25.7,25.1,24.8,24.5,22.9,23.6,20.2,21.9,23.6,23.0,20.4,22.8,24.1,22.4,22.6,23.8,24.6,25.0,25.3,24.6,24.8,25.9,24.5,24.1,25.4,23.4,23.8,23.3,23.1,21.6,22.1,20.0,20.1,19.3,17.3,14.8,15.2,14.4,11.2,10.7,9.1,8.2,7.7,6.5,3.8,2.1,0.8]],
  "token_chain_ids": ["A","A","A","A","A","A","A","A","A","A","A","A","A","A","A","A","A","A","A","A","A","A","A","A","A","A","A","A","A","A","A","A","A","A","A","A","A","A","A","A","A","A","A","A","A","A","A","A","A","A","A","A","A","A","A","A","A","A","A","A","A","A","A","A","A","A","A","A","A","A","A","A","A","A","A","A","A","A","A","A","A","A","A","A","A","A","A","A","A","A","A","A","A","A","A","A","A","A","A","A","A","A","A","A","A","A","A","A","A","A","A","A","A","A","A","A","A","A","A","A","A","A","A","A","A","A","A","A","A","A","A","A","A","A","A","A","A","A","A","A","A","A","A","A","A","A","A","A","A","A","A","A","A","A","A","A","A","A","A","A","A","A","A","A","A","A","A","A","A","A","A","A","A","A","A","A","A","A","A","A","A","A","A","A","A","A","A","A","A","A","A","A","A","A","A","A","A","A","A","A","A","A","A","A","A","A","A","A","A","A","A","A","A","A","A","A","A","A","A","A","A","A","A","A","A","A","A","A","A","A","A","A","A","A","A","A","A","A","A","A","A","A","A","A","A","A","A","A","A","A","A","A","A","A","A","A","A","A","A","A","A","A","A","A","A","A","A","A","A","A","A","A","A","A","A","A","A","A","A","A","A","A","A","A","A","A","A","A","A","A","A","A","A","A","A","A","A","A","A","A","A","A","A","A","A","A","A","A","A","A","A"],
  "token_res_ids": [1,2,3,4,5,6,7,8,9,10,11,12,13,14,15,16,17,18,19,20,21,22,23,24,25,26,27,28,29,30,31,32,33,34,35,36,37,38,39,40,41,42,43,44,45,46,47,48,49,50,51,52,53,54,55,56,57,58,59,60,61,62,63,64,65,66,67,68,69,70,71,72,73,74,75,76,77,78,79,80,81,82,83,84,85,86,87,88,89,90,91,92,93,94,95,96,97,98,99,100,101,102,103,104,105,106,107,108,109,110,111,112,113,114,115,116,117,118,119,120,121,122,123,124,125,126,127,128,129,130,131,132,133,134,135,136,137,138,139,140,141,142,143,144,145,146,147,148,149,150,151,152,153,154,155,156,157,158,159,160,161,162,163,164,165,166,167,168,169,170,171,172,173,174,175,176,177,178,179,180,181,182,183,184,185,186,187,188,189,190,191,192,193,194,195,196,197,198,199,200,201,202,203,204,205,206,207,208,209,210,211,212,213,214,215,216,217,218,219,220,221,222,223,224,225,226,227,228,229,230,231,232,233,234,235,236,237,238,239,240,241,242,243,244,245,246,247,248,249,250,251,252,253,254,255,256,257,258,259,260,261,262,263,264,265,266,267,268,269,270,271,272,273,274,275,276,277,278,279,280,281,282,283,284,285,286,287,288,289,290,291,292,293,294,295,296,297,298,299,300,301,302,303,304,305,306,307,308,309,310,311]
}
```
