## Supplementary material for "Identifying phage proteins that activate the bacterial innate immune system": Alphafold of PD-T2-1: fold_2024_06_01_10_40_t7p52_geneaallsingle_full_data_0.json (part 3 of 5)

```
00,0.00,0.00,0.00,0.00,0.00,0.00,0.00,0.00,0.00,0.00,0.00,0.00,0.00,0.00,0.00,0.00,0.00,0.00,0.00,0.00,0.00,0.00,0.00,0.00,0.00,0.00,0.00,0.00,0.00,0.00,0.00,0.00,0.00,0.00,0.00,0.00,0.00,0.00,0.00,0.00,0.00,0.00,0.00,0.00,0.00,0.00,0.01,0.01,0.01,0.04,0.16,0.71,1.00,1.00,1.00,0.88,0.04,0.01,0.01,0.01,0.03,0.03,0.06,0.06,0.13,0.15,0.19,0.13,0.06,0.02,0.02,0.03,0.03,0.04,0.02,0.03,0.01,0.01,0.01],[0.00,0.00,0.00,0.00,0.00,0.00,0.00,0.00,0.00,0.00,0.00,0.00,0.00,0.00,0.00,0.00,0.00,0.00,0.00,0.00,0.00,0.00,0.00,0.00,0.00,0.00,0.01,0.00,0.00,0.00,0.00,0.00,0.00,0.00,0.00,0.00,0.00,0.00,0.00,0.00,0.00,0.00,0.00,0.00,0.00,0.00,0.00,0.00,0.00,0.00,0.00,0.00,0.00,0.00,0.00,0.00,0.00,0.00,0.00,0.00,0.00,0.00,0.00,0.00,0.00,0.00,0.00,0.00,0.00,0.00,0.00,0.00,0.00,0.00,0.00,0.00,0.00,0.00,0.00,0.00,0.00,0.00,0.00,0.00,0.01,0.01,0.00,0.01,0.00,0.00,0.00,0.00,0.00,0.00,0.00,0.00,0.00,0.00,0.00,0.00,0.01,0.00,0.00,0.00,0.00,0.00,0.00,0.00,0.00,0.00,0.00,0.00,0.00,0.00,0.00,0.00,0.00,0.00,0.00,0.00,0.00,0.00,0.00,0.00,0.00,0.00,0.00,0.00,0.00,0.00,0.00,0.00,0.00,0.00,0.00,0.00,0.00,0.00,0.00,0.00,0.00,0.00,0.00,0.00,0.00,0.00,0.00,0.00,0.00,0.00,0.00,0.00,0.00,0.00,0.00,0.00,0.00,0.00,0.00,0.01,0.01,0.00,0.00,0.01,0.01,0.00,0.01,0.01,0.01,0.00,0.01,0.01,0.00,0.00,0.01,0.00,0.00,0.00,0.00,0.00,0.00,0.00,0.00,0.00,0.00,0.00,0.00,0.00,0.00,0.00,0.00,0.00,0.00,0.00,0.00,0.00,0.00,0.00,0.00,0.00,0.00,0.00,0.00,0.00,0.00,0.00,0.00,0.00,0.00,0.00,0.00,0.00,0.00,0.00,0.00,0.00,0.00,0.00,0.00,0.00,0.00,0.00,0.00,0.00,0.00,0.00,0.00,0.00,0.00,0.00,0.00,0.00,0.00,0.00,0.00,0.00,0.00,0.00,0.00,0.00,0.00,0.00,0.00,0.00,0.00,0.00,0.00,0.00,0.00,0.00,0.00,0.00,0.00,0.00,0.00,0.00,0.00,0.00,0.01,0.00,0.00,0.00,0.01,0.00,0.00,0.01,0.00,0.01,0.01,0.01,0.00,0.01,0.01,0.00,0.00,0.00,0.00,0.00,0.01,0.00,0.00,0.00,0.00,0.00,0.00,0.00,0.00,0.00,0.00,0.00,0.00,0.00,0.00,0.00,0.00,0.00,0.00,0.00,0.00,0.00,0.00,0.00,0.00,0.00,0.00,0.00,0.00,0.00,0.00,0.00,0.00,0.00,0.00,0.00,0.00,0.00,0.00,0.00,0.00,0.00,0.00,0.00,0.00,0.00,0.00,0.00,0.00,0.00,0.00,0.00,0.00,0.00,0.00,0.00,0.00,0.00,0.00,0.00,0.00,0.00,0.00,0.00,0.00,0.00,0.00,0.00,0.00,0.00,0.00,0.00,0.00,0.00,0.00,0.00,0.00,0.00,0.00,0.00,0.00,0.00,0.00,0.00,0.00,0.00,0.00,0.00,0.00,0.00,0.00,0.00,0.00,0.00,0.00,0.00,0.00,0.00,0.00,0.00,0.00,0.00,0.00,0.00,0.00,0.00,0.00,0.00,0.00,0.00,0.00,0.00,0.00,0.00,0.00,0.00,0.00,0.00,0.00,0.00,0.00,0.00,0.00,0.00,0.00,0.00,0.00,0.00,0.00,0.00,0.00,0.00,0.00,0.00,0.00,0.00,0.00,0.00,0.00,0.00,0.00,0.00,0.00,0.00,0.00,0.00,0.00,0.00,0.00,0.00,0.00,0.00,0.00,0.00,0.00,0.00,0.00,0.00,0.00,0.00,0.00,0.00,0.00,0.00,0.00,0.00,0.00,0.00,0.00,0.00,0.00,0.00,0.00,0.00,0.00,0.00,0.00,0.00,0.00,0.00,0.00,0.00,0.00,0.00,0.00,0.00,0.00,0.00,0.00,0.00,0.00,0.00,0.00,0.00,0.00,0.00,0.00,0.00,0.00,0.00,0.00,0.00,0.00,0.00,0.00,0.00,0.00,0.00,0.00,0.00,0.00,0.00,0.00,0.00,0.00,0.00,0.00,0.00,0.00,0.00,0.00,0.00,0.00,0.00,0.00,0.00,0.00,0.00,0.00,0.00,0.00,0.00,0.00,0.00,0.00,0.00,0.00,0.00,0.00,0.00,0.00,0.00,0.00,0.00,0.00,0.00,0.00,0.00,0.00,0.00,0.00,0.00,0.00,0.00,0.00,0.00,0.00,0.00,0.00,0.00,0.00,0.00,0.00,0.00,0.00,0.00,0.00,0.00,0.00,0.00,0.00,0.00,0.00,0.00,0.00,0.00,0.00,0.00,0.00,0.00,0.00,0.00,0.00,0.00,0.00,0.00,0.00,0.00,0.00,0.00,0.00,0.00,0.00,0.00,0.00,0.00,0.00,0.00,0.00,0.00,0.00,0.00,0.00,0.00,0.00,0.00,0.00,0.00,0.00,0.01,0.00,0.00,0.01,0.01,0.00,0.00,0.01,0.01,0.00,0.01,0.01,0.00,0.00,0.01,0.01,0.01,0.01,0.02,0.01,0.01,0.06,0.08,0.91,1.00,1.00,1.00,0.85,0.07,0.07,0.05,0.10,0.04,0.12,0.21,0.22,0.23,0.14,0.05,0.02,0.01,0.02,0.03,0.04,0.03,0.05,0.02,0.01,0.01,0.01],[0.00,0.00,0.00,0.00,0.00,0.00,0.00,0.00,0.00,0.00,0.00,0.00,0.00,0.00,0.00,0.00,0.00,0.00,0.00,0.00,0.00,0.00,0.00,0.00,0.00,0.00,0.00,0.00,0.00,0.00,0.00,0.00,0.00,0.00,0.00,0.00,0.00,0.00,0.00,0.00,0.00,0.00,0.00,0.00,0.00,0.00,0.00,0.00,0.00,0.00,0.00,0.00,0.00,0.00,0.00,0.00,0.00,0.00,0.00,0.00,0.00,0.00,0.00,0.00,0.00,0.00,0.00,0.00,0.00,0.00,0.00,0.00,0.00,0.00,0.00,0.00,0.00,0.00,0.00,0.00,0.00,0.00,0.00,0.00,0.00,0.01,0.01,0.00,0.01,0.00,0.00,0.01,0.01,0.00,0.00,0.00,0.00,0.00,0.00,0.00,0.00,0.00,0.00,0.00,0.00,0.00,0.00,0.00,0.00,0.00,0.00,0.00,0.00,0.00,0.00,0.00,0.00,0.00,0.00,0.00,0.00,0.00,0.00,0.00,0.00,0.00,0.00,0.00,0.00,0.00,0.00,0.00,0.00,0.00,0.00,0.00,0.00,0.00,0.00,0.00,0.00,0.00,0.00,0.00,0.00,0.00,0.00,0.00,0.00,0.00,0.00,0.00,0.00,0.00,0.00,0.00,0.00,0.00,0.00,0.00,0.00,0.00,0.00,0.00,0.00,0.00,0.00,0.00,0.00,0.00,0.00,0.00,0.00,0.00,0.00,0.00,0.00,0.00,0.00,0.00,0.00,0.00,0.00,0.00,0.00,0.00,0.00,0.00,0.00,0.00,0.00,0.00,0.00,0.00,0.00,0.00,0.00,0.00,0.00,0.00,0.00,0.00,0.00,0.00,0.00,0.00,0.00,0.00,0.00,0.00,0.00,0.00,0.00,0.00,0.00,0.00,0.00,0.00,0.00,0.00,0.00,0.00,0.00,0.00,0.00,0.00,0.00,0.00,0.00,0.00,0.00,0.00,0.00,0.00,0.00,0.00,0.00,0.00,0.00,0.00,0.00,0.00,0.00,0.00,0.00,0.00,0.00,0.00,0.00,0.00,0.00,0.00,0.00,0.00,0.00,0.00,0.00,0.00,0.00,0.00,0.00,0.00,0.00,0.00,0.00,0.00,0.00,0.00,0.00,0.01,0.00,0.00,0.00,0.00,0.00,0.00,0.00,0.00,0.00,0.00,0.00,0.00,0.00,0.00,0.00,0.00,0.00,0.00,0.00,0.00,0.00,0.00,0.00,0.00,0.00,0.00,0.00,0.00,0.00,0.00,0.00,0.00,0.00,0.00,0.00,0.00,0.00,0.00,0.00,0.00,0.00,0.00,0.00,0.00,0.00,0.00,0.00,0.00,0.00,0.00,0.00,0.00,0.00,0.00,0.00,0.00,0.00,0.00,0.00,0.00,0.00,0.00,0.00,0.00,0.00,0.00,0.00,0.00,0.00,0.00,0.00,0.00,0.00,0.00,0.00,0.00,0.00,0.00,0.00,0.00,0.00,0.00,0.00,0.00,0.00,0.00,0.00,0.00,0.00,0.00,0.00,0.00,0.00,0.00,0.00,0.00,0.00,0.00,0.00,0.00,0.00,0.00,0.00,0.00,0.00,0.00,0.00,0.00,0.00,0.00,0.00,0.00,0.00,0.00,0.00,0.00,0.00,0.00,0.00,0.00,0.00,0.00,0.00,0.00,0.00,0.00,0.00,0.00,0.00,0.00,0.00,0.00,0.00,0.00,0.00,0.00,0.00,0.00,0.00,0.00,0.00,0.00,0.00,0.00,0.00,0.00,0.00,0.00,0.00,0.00,0.00,0.00,0.00,0.00,0.00,0.00,0.00,0.00,0.00,0.00,0.00,0.00,0.00,0.00,0.00,0.00,0.00,0.00,0.00,0.00,0.00,0.00,0.00,0.00,0.00,0.00,0.00,0.00,0.00,0.00,0.00,0.00,0.00,0.00,0.00,0.00,0.00,0.00,0.00,0.00,0.00,0.00,0.00,0.00,0.00,0.00,0.00,0.00,0.00,0.00,0.00,0.00,0.00,0.00,0.00,0.00,0.00,0.00,0.00,0.00,0.00,0.00,0.00,0.00,0.00,0.00,0.00,0.00,0.00,0.00,0.00,0.00,0.00,0.00,0.00,0.00,0.00,0.00,0.00,0.00,0.00,0.00,0.00,0.00,0.00,0.00,0.00,0.00,0.00,0.00,0.00,0.00,0.00,0.00,0.00,0.00,0.00,0.00,0.00,0.00,0.00,0.00,0.00,0.00,0.00,0.00,0.00,0.00,0.00,0.00,0.00,0.00,0.00,0.00,0.00,0.00,0.00,0.00,0.00,0.00,0.00,0.00,0.00,0.00,0.00,0.00,0.00,0.00,0.00,0.00,0.00,0.00,0.00,0.00,0.00,0.00,0.00,0.00,0.00,0.00,0.00,0.00,0.00,0.00,0.00,0.00,0.00,0.00,0.00,0.00,0.00,0.00,0.00,0.00,0.00,0.00,0.00,0.00,0.00,0.00,0.00,0.00,0.00,0.00,0.00,0.00,0.00,0.00,0.00,0.00,0.00,0.00,0.00,0.00,0.00,0.00,0.00,0.00,0.00,0.00,0.00,0.00,0.00,0.00,0.00,0.01,0.00,0.01,0.01,0.03,0.04,0.88,1.00,1.00,1.00,0.96,0.23,0.15,0.19,0.07,0.17,0.20,0.22,0.12,0.10,0.02,0.01,0.01,0.01,0.03,0.02,0.03,0.03,0.03,0.03,0.03,0.02],[0.00,0.00,0.00,0.00,0.00,0.00,0.00,0.00,0.00,0.00,0.00,0.00,0.00,0.00,0.00,0.00,0.00,0.00,0.00,0.00,0.00,0.00,0.00,0.00,0.00,0.00,0.01,0.00,0.00,0.00,0.00,0.00,0.00,0.00,0.00,0.00,0.00,0.00,0.00,0.00,0.00,0.00,0.00,0.00,0.00,0.00,0.00,0.00,0.00,0.00,0.00,0.00,0.00,0.00,0.00,0.00,0.00,0.00,0.00,0.00,0.00,0.00,0.00,0.00,0.00,0.00,0.00,0.00,0.00,0.00,0.00,0.00,0.00,0.00,0.00,0.00,0.00,0.00,0.00,0.00,0.00,0.00,0.00,0.00,0.00,0.00,0.00,0.00,0.00,0.00,0.00,0.00,0.00,0.00,0.00,0.00,0.00,0.00,0.00,0.00,0.01,0.00,0.00,0.00,0.00,0.00,0.00,0.00,0.00,0.00,0.00,0.00,0.00,0.00,0.00,0.00,0.00,0.00,0.00,0.00,0.00,0.00,0.00,0.00,0.00,0.00,0.00,0.00,0.00,0.00,0.00,0.00,0.00,0.00,0.00,0.00,0.00,0.00,0.00,0.00,0.00,0.00,0.00,0.00,0.00,0.00,0.00,0.00,0.00,0.00,0.00,0.00,0.00,0.00,0.00,0.00,0.00,0.01,0.00,0.01,0.01,0.01,0.00,0.01,0.01,0.00,0.00,0.01,0.01,0.00,0.00,0.00,0.00,0.00,0.00,0.00,0.00,0.00,0.00,0.00,0.00,0.00,0.00,0.00,0.00,0.00,0.00,0.00,0.00,0.00,0.00,0.00,0.00,0.00,0.00,0.00,0.00,0.00,0.00,0.00,0.00,0.00,0.00,0.00,0.00,0.00,0.00,0.00,0.00,0.00,0.00,0.00,0.00,0.00,0.00,0.00,0.00,0.00,0.00,0.00,0.00,0.00,0.00,0.00,0.00,0.00,0.00,0.00,0.00,0.00,0.00,0.00,0.00,0.00,0.00,0.00,0.00,0.00,0.00,0.00,0.00,0.00,0.00,0.00,0.00,0.00,0.00,0.00,0.00,0.00,0.00,0.00,0.00,0.00,0.00,0.00,0.00,0.00,0.00,0.00,0.00,0.01,0.00,0.00,0.00,0.00,0.00,0.00,0.01,0.01,0.00,0.00,0.01,0.01,0.00,0.01,0.00,0.00,0.00,0.00,0.00,0.00,0.00,0.00,0.00,0.00,0.00,0.00,0.00,0.00,0.00,0.00,0.00,0.00,0.00,0.00,0.00,0.00,0.00,0.00,0.00,0.00,0.00,0.00,0.00,0.00,0.00,0.00,0.00,0.00,0.00,0.00,0.00,0.00,0.00,0.00,0.00,0.00,0.00,0.00,0.00,0.00,0.00,0.00,0.00,0.00,0.00,0.00,0.00,0.00,0.00,0.00,0.00,0.00,0.00,0.00,0.00,0.00,0.00,0.00,0.00,0.00,0.00,0.00,0.00,0.00,0.00,0.00,0.00,0.00,0.00,0.00,0.00,0.00,0.00,0.00,0.00,0.00,0.00,0.00,0.00,0.00,0.00,0.00,0.00,0.00,0.00,0.00,0.00,0.00,0.00,0.00,0.00,0.00,0.00,0.00,0.00,0.00,0.00,0.00,0.00,0.00,0.00,0.00,0.00,0.00,0.00,0.00,0.00,0.00,0.00,0.00,0.00,0.00,0.00,0.00,0.00,0.00,0.00,0.00,0.00,0.00,0.00,0.00,0.00,0.00,0.00,0.00,0.00,0.00,0.00,0.00,0.00,0.00,0.00,0.00,0.00,0.00,0.00,0.00,0.00,0.00,0.00,0.00,0.00,0.00,0.00,0.00,0.00,0.00,0.00,0.00,0.00,0.00,0.00,0.00,0.00,0.00,0.00,0.00,0.00,0.00,0.00,0.00,0.00,0.00,0.00,0.00,0.00,0.00,0.00,0.00,0.00,0.00,0.00,0.00,0.00,0.00,0.00,0.00,0.00,0.00,0.00,0.00,0.00,0.00,0.00,0.00,0.00,0.00,0.00,0.00,0.00,0.00,0.00,0.00,0.00,0.00,0.00,0.00,0.00,0.00,0.00,0.00,0.00,0.00,0.00,0.00,0.00,0.00,0.00,0.00,0.00,0.00,0.00,0.00,0.00,0.00,0.00,0.00,0.00,0.00,0.00,0.00,0.00,0.00,0.00,0.00,0.00,0.00,0.00,0.00,0.00,0.00,0.00,0.00,0.00,0.00,0.00,0.00,0.00,0.00,0.00,0.00,0.00,0.00,0.00,0.00,0.00,0.00,0.00,0.00,0.00,0.00,0.00,0.00,0.00,0.00,0.00,0.00,0.00,0.00,0.00,0.00,0.00,0.00,0.00,0.00,0.00,0.00,0.00,0.00,0.00,0.00,0.00,0.00,0.00,0.00,0.00,0.00,0.00,0.00,0.00,0.00,0.00,0.00,0.00,0.00,0.00,0.00,0.00,0.00,0.00,0.00,0.00,0.00,0.00,0.00,0.00,0.00,0.00,0.00,0.00,0.00,0.00,0.00,0.00,0.00,0.00,0.00,0.00,0.00,0.00,0.00,0.01,0.00,0.00,0.00,0.01,0.00,0.00,0.00,0.00,0.00,0.00,0.01,0.00,0.00,0.00,0.00,0.02,0.04,0.85,1.00,1.00,1.00,0.53,0.23,0.29,0.10,0.27,0.28,0.21,0.08,0.03,0.01,0.01,0.01,0.02,0.02,0.03,0.03,0.06,0.03,0.05,0.03,0.02],[0.00,0.00,0.00,0.00,0.00,0.00,0.00,0.00,0.00,0.00,0.00,0.00,0.00,0.00,0.00,0.00,0.00,0.00,0.00,0.00,0.00,0.00,0.00,0.00,0.00,0.01,0.01,0.01,0.00,0.00,0.00,0.00,0.00,0.00,0.00,0.00,0.00,0.00,0.00,0.00,0.00,0.00,0.00,0.00,0.00,0.00,0.00,0.00,0.00,0.00,0.00,0.00,0.00,0.00,0.00,0.00,0.00,0.00,0.00,0.00,0.00,0.00,0.00,0.00,0.00,0.00,0.00,0.00,0.00,0.00,0.00,0.00,0.00,0.00,0.00,0.00,0.00,0.00,0.00,0.00,0.00,0.00,0.00,0.00,0.00,0.00,0.00,0.00,0.00,0.00,0.00,0.00,0.00,0.00,0.00,0.00,0.00,0.00,0.00,0.00,0.00,0.00,0.00,0.00,0.00,0.00,0.00,0.00,0.00,0.00,0.00,0.00,0.00,0.00,0.00,0.00,0.00,0.00,0.00,0.00,0.00,0.00,0.00,0.00,0.00,0.00,0.00,0.00,0.00,0.00,0.00,0.00,0.00,0.00,0.00,0.00,0.00,0.00,0.00,0.00,0.00,0.00,0.00,0.00,0.00,0.00,0.00,0.00,0.00,0.00,0.00,0.00,0.00,0.00,0.00,0.00,0.00,0.01,0.00,0.01,0.01,0.01,0.00,0.01,0.01,0.00,0.00,0.00,0.00,0.00,0.00,0.00,0.00,0.00,0.00,0.00,0.00,0.00,0.00,0.00,0.00,0.00,0.00,0.00,0.00,0.00,0.00,0.00,0.00,0.00,0.00,0.00,0.00,0.00,0.00,0.00,0.00,0.00,0.00,0.00,0.00,0.00,0.00,0.00,0.00,0.00,0.00,0.00,0.00,0.00,0.00,0.00,0.00,0.00,0.00,0.00,0.00,0.00,0.00,0.00,0.00,0.00,0.00,0.00,0.00,0.00,0.00,0.00,0.00,0.00,0.00,0.00,0.00,0.00,0.00,0.00,0.00,0.00,0.00,0.00,0.00,0.00,0.00,0.00,0.00,0.00,0.00,0.00,0.00,0.00,0.00,0.00,0.00,0.00,0.00,0.00,0.00,0.00,0.00,0.00,0.00,0.00,0.00,0.00,0.00,0.00,0.00,0.00,0.00,0.00,0.00,0.00,0.01,0.00,0.00,0.00,0.00,0.00,0.00,0.00,0.00,0.00,0.00,0.00,0.00,0.00,0.00,0.00,0.00,0.00,0.00,0.00,0.00,0.00,0.00,0.00,0.00,0.00,0.00,0.00,0.00,0.00,0.00,0.00,0.00,0.00,0.00,0.00,0.00,0.00,0.00,0.00,0.00,0.00,0.00,0.00,0.00,0.00,0.00,0.00,0.00,0.00,0.00,0.00,0.00,0.00,0.00,0.00,0.00,0.00,0.00,0.00,0.00,0.00,0.00,0.00,0.00,0.00,0.00,0.00,0.00,0.00,0.00,0.00,0.00,0.00,0.00,0.00,0.00,0.00,0.00,0.00,0.00,0.00,0.00,0.00,0.00,0.00,0.00,0.00,0.00,0.00,0.00,0.00,0.00,0.00,0.00,0.00,0.00,0.00,0.00,0.00,0.00,0.00,0.00,0.00,0.00,0.00,0.00,0.00,0.00,0.00,0.00,0.00,0.00,0.00,0.00,0.00,0.00,0.00,0.00,0.00,0.00,0.00,0.00,0.00,0.00,0.00,0.00,0.00,0.00,0.00,0.00,0.00,0.00,0.00,0.00,0.00,0.00,0.00,0.00,0.00,0.00,0.00,0.00,0.00,0.00,0.00,0.00,0.00,0.00,0.00,0.00,0.00,0.00,0.00,0.00,0.00,0.00,0.00,0.00,0.00,0.00,0.00,0.00,0.00,0.00,0.00,0.00,0.00,0.00,0.00,0.00,0.00,0.00,0.00,0.00,0.00,0.00,0.00,0.00,0.00,0.00,0.00,0.00,0.00,0.00,0.00,0.00,0.00,0.00,0.00,0.00,0.00,0.00,0.00,0.00,0.00,0.00,0.00,0.00,0.00,0.00,0.00,0.00,0.00,0.00,0.00,0.00,0.00,0.00,0.00,0.00,0.00,0.00,0.00,0.00,0.00,0.00,0.00,0.00,0.00,0.00,0.00,0.00,0.00,0.00,0.00,0.00,0.00,0.00,0.00,0.00,0.00,0.00,0.00,0.00,0.00,0.00,0.00,0.00,0.00,0.00,0.00,0.00,0.00,0.00,0.00,0.00,0.00,0.00,0.00,0.00,0.00,0.00,0.00,0.00,0.00,0.00,0.00,0.00,0.00,0.00,0.00,0.00,0.00,0.00,0.00,0.00,0.00,0.00,0.00,0.00,0.00,0.00,0.00,0.00,0.00,0.00,0.00,0.00,0.00,0.00,0.00,0.00,0.00,0.00,0.00,0.00,0.00,0.00,0.00,0.00,0.00,0.00,0.00,0.00,0.00,0.00,0.00,0.00,0.00,0.00,0.00,0.00,0.00,0.00,0.00,0.00,0.00,0.00,0.00,0.00,0.00,0.00,0.00,0.00,0.00,0.00,0.00,0.00,0.00,0.00,0.00,0.00,0.00,0.00,0.00,0.00,0.00,0.00,0.00,0.00,0.00,0.00,0.00,0.00,0.00,0.00,0.00,0.00,0.01,0.07,0.96,1.00,1.00,1.00,0.94,0.44,0.16,0.27,0.21,0.17,0.03,0.01,0.01,0.01,0.01,0.02,0.02,0.02,0.02,0.03,0.03,0.05,0.04,0.04],[0.00,0.00,0.00,0.00,0.00,0.00,0.00,0.00,0.00,0.00,0.00,0.00,0.00,0.00,0.00,0.00,0.00,0.00,0.00,0.00,0.00,0.00,0.00,0.00,0.00,0.00,0.00,0.00,0.00,0.00,0.00,0.00,0.00,0.00,0.00,0.00,0.00,0.00,0.00,0.00,0.00,0.00,0.00,0.00,0.00,0.00,0.00,0.00,0.00,0.00,0.00,0.00,0.00,0.00,0.00,0.00,0.00,0.00,0.00,0.00,0.00,0.00,0.00,0.00,0.00,0.00,0.00,0.00,0.00,0.00,0.00,0.00,0.00,0.00,0.00,0.00,0.00,0.00,0.00,0.00,0.00,0.00,0.00,0.00,0.00,0.00,0.00,0.00,0.00,0.00,0.00,0.00,0.00,0.00,0.00,0.00,0.00,0.00,0.00,0.00,0.00,0.00,0.00,0.00,0.00,0.00,0.00,0.00,0.00,0.00,0.00,0.00,0.00,0.00,0.00,0.00,0.00,0.00,0.00,0.00,0.00,0.00,0.00,0.00,0.00,0.00,0.00,0.00,0.00,0.00,0.00,0.00,0.00,0.00,0.00,0.00,0.00,0.00,0.00,0.00,0.00,0.00,0.00,0.00,0.00,0.00,0.00,0.00,0.00,0.00,0.00,0.00,0.00,0.00,0.00,0.00,0.00,0.00,0.00,0.00,0.00,0.00,0.00,0.00,0.00,0.00,0.00,0.00,0.00,0.00,0.00,0.00,0.00,0.00,0.00,0.00,0.00,0.00,0.00,0.00,0.00,0.00,0.00,0.00,0.00,0.00,0.00,0.00,0.00,0.00,0.00,0.00,0.00,0.00,0.00,0.00,0.00,0.00,0.00,0.00,0.00,0.00,0.00,0.00,0.00,0.00,0.00,0.00,0.00,0.00,0.00,0.00,0.00,0.00,0.00,0.00,0.00,0.00,0.00,0.00,0.00,0.00,0.00,0.00,0.00,0.00,0.00,0.00,0.00,0.00,0.00,0.00,0.00,0.00,0.00,0.00,0.00,0.00,0.00,0.00,0.00,0.00,0.00,0.00,0.00,0.00,0.00,0.00,0.00,0.00,0.00,0.00,0.00,0.00,0.00,0.00,0.00,0.00,0.00,0.00,0.00,0.00,0.00,0.00,0.00,0.00,0.00,0.00,0.00,0.00,0.00,0.00,0.00,0.00,0.00,0.00,0.00,0.00,0.00,0.00,0.00,0.00,0.00,0.00,0.00,0.00,0.00,0.00,0.00,0.00,0.00,0.00,0.00,0.00,0.00,0.00,0.00,0.00,0.00,0.00,0.00,0.00,0.00,0.00,0.00,0.00,0.00,0.00,0.00,0.00,0.00,0.00,0.00,0.00,0.00,0.00,0.00,0.00,0.00,0.00,0.00,0.00,0.00,0.00,0.00,0.00,0.00,0.00,0.00,0.00,0.00,0.00,0.00,0.00,0.00,0.00,0.00,0.00,0.00,0.00,0.00,0.00,0.00,0.00,0.00,0.00,0.00,0.00,0.00,0.00,0.00,0.00,0.00,0.00,0.00,0.00,0.00,0.00,0.00,0.00,0.00,0.00,0.00,0.00,0.00,0.00,0.00,0.00,0.00,0.00,0.00,0.00,0.00,0.00,0.00,0.00,0.00,0.00,0.00,0.00,0.00,0.00,0.00,0.00,0.00,0.00,0.00,0.00,0.00,0.00,0.00,0.00,0.00,0.00,0.00,0.00,0.00,0.00,0.00,0.00,0.00,0.00,0.00,0.00,0.00,0.00,0.00,0.00,0.00,0.00,0.00,0.00,0.00,0.00,0.00,0.00,0.00,0.00,0.00,0.00,0.00,0.00,0.00,0.00,0.00,0.00,0.00,0.00,0.00,0.00,0.00,0.00,0.00,0.00,0.00,0.00,0.00,0.00,0.00,0.00,0.00,0.00,0.00,0.00,0.00,0.00,0.00,0.00,0.00,0.00,0.00,0.00,0.00,0.00,0.00,0.00,0.00,0.00,0.00,0.00,0.00,0.00,0.00,0.00,0.00,0.00,0.00,0.00,0.00,0.00,0.00,0.00,0.00,0.00,0.00,0.00,0.00,0.00,0.00,0.00,0.00,0.00,0.00,0.00,0.00,0.00,0.00,0.00,0.00,0.00,0.00,0.00,0.00,0.00,0.00,0.00,0.00,0.00,0.00,0.00,0.00,0.00,0.00,0.00,0.00,0.00,0.00,0.00,0.00,0.00,0.00,0.00,0.00,0.00,0.00,0.00,0.00,0.00,0.00,0.00,0.00,0.00,0.00,0.00,0.00,0.00,0.00,0.00,0.00,0.00,0.00,0.00,0.00,0.00,0.00,0.00,0.00,0.00,0.00,0.00,0.00,0.00,0.00,0.00,0.00,0.00,0.00,0.00,0.00,0.00,0.00,0.00,0.00,0.00,0.00,0.00,0.00,0.00,0.00,0.00,0.00,0.00,0.00,0.00,0.00,0.00,0.00,0.00,0.00,0.00,0.00,0.00,0.00,0.00,0.00,0.00,0.00,0.00,0.00,0.00,0.00,0.00,0.00,0.00,0.00,0.00,0.00,0.00,0.00,0.00,0.00,0.00,0.00,0.00,0.00,0.00,0.00,0.00,0.00,0.00,0.00,0.00,0.00,0.00,0.00,0.00,0.00,0.00,0.01,0.00,0.01,0.01,0.07,0.23,0.53,1.00,1.00,1.00,0.58,0.15,0.16,0.08,0.08,0.02,0.01,0.01,0.01,0.01,0.01,0.01,0.01,0.01,0.02,0.02,0.05,0.05,0.05],[0.00,0.00,0.00,0.00,0.00,0.00,0.00,0.00,0.00,0.00,0.00,0.00,0.00,0.00,0.00,0.00,0.00,0.00,0.00,0.00,0.00,0.00,0.00,0.00,0.00,0.00,0.00,0.00,0.00,0.00,0.00,0.00,0.00,0.00,0.00,0.00,0.00,0.00,0.00,0.00,0.00,0.00,0.00,0.00,0.00,0.00,0.00,0.00,0.00,0.00,0.00,0.00,0.00,0.00,0.00,0.00,0.00,0.00,0.00,0.00,0.00,0.00,0.00,0.00,0.00,0.00,0.00,0.00,0.00,0.00,0.00,0.00,0.00,0.00,0.00,0.00,0.00,0.00,0.00,0.00,0.00,0.00,0.00,0.00,0.00,0.00,0.00,0.00,0.00,0.00,0.00,0.00,0.00,0.00,0.00,0.00,0.00,0.00,0.00,0.00,0.00,0.00,0.00,0.00,0.00,0.00,0.00,0.00,0.00,0.00,0.00,0.00,0.00,0.00,0.00,0.00,0.00,0.00,0.00,0.00,0.00,0.00,0.00,0.00,0.00,0.00,0.00,0.00,0.00,0.00,0.00,0.00,0.00,0.00,0.00,0.00,0.00,0.00,0.00,0.00,0.00,0.00,0.00,0.00,0.00,0.00,0.00,0.00,0.00,0.00,0.00,0.00,0.00,0.00,0.00,0.00,0.00,0.01,0.00,0.01,0.01,0.00,0.00,0.00,0.00,0.00,0.00,0.00,0.00,0.00,0.00,0.00,0.00,0.00,0.00,0.00,0.00,0.00,0.00,0.00,0.00,0.00,0.00,0.00,0.00,0.00,0.00,0.00,0.00,0.00,0.00,0.00,0.00,0.00,0.00,0.00,0.00,0.00,0.00,0.00,0.00,0.00,0.00,0.00,0.00,0.00,0.00,0.00,0.00,0.00,0.00,0.00,0.00,0.00,0.00,0.00,0.00,0.00,0.00,0.00,0.00,0.00,0.00,0.00,0.00,0.00,0.00,0.00,0.00,0.00,0.00,0.00,0.00,0.00,0.00,0.00,0.00,0.00,0.00,0.00,0.00,0.00,0.00,0.00,0.00,0.00,0.00,0.00,0.00,0.00,0.00,0.00,0.00,0.00,0.00,0.00,0.00,0.00,0.00,0.00,0.00,0.00,0.00,0.00,0.00,0.00,0.00,0.00,0.00,0.00,0.00,0.00,0.00,0.00,0.00,0.00,0.00,0.00,0.00,0.00,0.00,0.00,0.00,0.00,0.00,0.00,0.00,0.00,0.00,0.00,0.00,0.00,0.00,0.00,0.00,0.00,0.00,0.00,0.00,0.00,0.00,0.00,0.00,0.00,0.00,0.00,0.00,0.00,0.00,0.00,0.00,0.00,0.00,0.00,0.00,0.00,0.00,0.00,0.00,0.00,0.00,0.00,0.00,0.00,0.00,0.00,0.00,0.00,0.00,0.00,0.00,0.00,0.00,0.00,0.00,0.00,0.00,0.00,0.00,0.00,0.00,0.00,0.00,0.00,0.00,0.00,0.00,0.00,0.00,0.00,0.00,0.00,0.00,0.00,0.00,0.00,0.00,0.00,0.00,0.00,0.00,0.00,0.00,0.00,0.00,0.00,0.00,0.00,0.00,0.00,0.00,0.00,0.00,0.00,0.00,0.00,0.00,0.00,0.00,0.00,0.00,0.00,0.00,0.00,0.00,0.00,0.00,0.00,0.00,0.00,0.00,0.00,0.00,0.00,0.00,0.00,0.00,0.00,0.00,0.00,0.00,0.00,0.00,0.00,0.00,0.00,0.00,0.00,0.00,0.00,0.00,0.00,0.00,0.00,0.00,0.00,0.00,0.00,0.00,0.00,0.00,0.00,0.00,0.00,0.00,0.00,0.00,0.00,0.00,0.00,0.00,0.00,0.00,0.00,0.00,0.00,0.00,0.00,0.00,0.00,0.00,0.00,0.00,0.00,0.00,0.00,0.00,0.00,0.00,0.00,0.00,0.00,0.00,0.00,0.00,0.00,0.00,0.00,0.00,0.00,0.00,0.00,0.00,0.00,0.00,0.00,0.00,0.00,0.00,0.00,0.00,0.00,0.00,0.00,0.00,0.00,0.00,0.00,0.00,0.00,0.00,0.00,0.00,0.00,0.00,0.00,0.00,0.00,0.00,0.00,0.00,0.00,0.00,0.00,0.00,0.00,0.00,0.00,0.00,0.00,0.00,0.00,0.00,0.00,0.00,0.00,0.00,0.00,0.00,0.00,0.00,0.00,0.00,0.00,0.00,0.00,0.00,0.00,0.00,0.00,0.00,0.00,0.00,0.00,0.00,0.00,0.00,0.00,0.00,0.00,0.00,0.00,0.00,0.00,0.00,0.00,0.00,0.00,0.00,0.00,0.00,0.00,0.00,0.00,0.00,0.00,0.00,0.00,0.00,0.00,0.00,0.00,0.00,0.00,0.00,0.00,0.00,0.00,0.00,0.00,0.00,0.00,0.00,0.00,0.00,0.00,0.00,0.00,0.00,0.00,0.00,0.00,0.00,0.00,0.00,0.00,0.00,0.00,0.00,0.00,0.00,0.00,0.00,0.00,0.00,0.00,0.00,0.00,0.00,0.00,0.00,0.00,0.00,0.00,0.00,0.00,0.00,0.00,0.00,0.00,0.00,0.00,0.00,0.00,0.00,0.00,0.00,0.00,0.01,0.00,0.01,0.01,0.05,0.15,0.23,0.94,1.00,1.00,1.00,0.73,0.36,0.12,0.04,0.01,0.01,0.01,0.01,0.01,0.01,0.01,0.01,0.01,0.02,0.02,0.06,0.05,0.05],[0.00,0.00,0.00,0.00,0.00,0.00,0.00,0.00,0.00,0.00,0.00,0.00,0.00,0.00,0.00,0.00,0.00,0.00,0.00,0.00,0.00,0.00,0.00,0.00,0.00,0.00,0.00,0.01,0.01,0.00,0.00,0.00,0.00,0.00,0.00,0.00,0.00,0.00,0.00,0.00,0.00,0.00,0.00,0.00,0.00,0.00,0.00,0.00,0.00,0.00,0.00,0.00,0.00,0.00,0.00,0.00,0.00,0.00,0.00,0.00,0.00,0.00,0.00,0.00,0.00,0.00,0.00,0.00,0.00,0.00,0.00,0.00,0.00,0.00,0.00,0.00,0.00,0.00,0.00,0.00,0.00,0.00,0.00,0.00,0.00,0.00,0.00,0.00,0.00,0.00,0.00,0.00,0.00,0.00,0.00,0.00,0.00,0.00,0.00,0.00,0.00,0.00,0.00,0.00,0.00,0.00,0.00,0.00,0.00,0.00,0.00,0.00,0.00,0.00,0.00,0.00,0.00,0.00,0.00,0.00,0.00,0.00,0.00,0.00,0.00,0.00,0.00,0.00,0.00,0.00,0.00,0.00,0.00,0.00,0.00,0.00,0.00,0.00,0.00,0.00,0.00,0.00,0.00,0.00,0.00,0.00,0.00,0.00,0.00,0.00,0.00,0.00,0.00,0.00,0.00,0.00,0.00,0.01,0.00,0.01,0.01,0.00,0.00,0.00,0.00,0.00,0.00,0.00,0.00,0.00,0.00,0.00,0.00,0.00,0.00,0.00,0.00,0.00,0.00,0.00,0.00,0.00,0.00,0.00,0.00,0.00,0.00,0.00,0.00,0.00,0.00,0.00,0.00,0.00,0.00,0.00,0.00,0.00,0.00,0.00,0.00,0.00,0.00,0.00,0.00,0.00,0.00,0.00,0.00,0.00,0.00,0.00,0.00,0.00,0.00,0.00,0.00,0.00,0.00,0.00,0.00,0.00,0.00,0.00,0.00,0.00,0.00,0.00,0.00,0.00,0.00,0.00,0.00,0.00,0.00,0.00,0.00,0.00,0.00,0.00,0.00,0.00,0.00,0.00,0.00,0.00,0.00,0.00,0.00,0.00,0.00,0.00,0.00,0.00,0.00,0.00,0.00,0.00,0.00,0.00,0.00,0.00,0.00,0.00,0.00,0.00,0.00,0.00,0.00,0.00,0.00,0.00,0.00,0.00,0.00,0.00,0.00,0.00,0.00,0.00,0.00,0.00,0.00,0.00,0.00,0.00,0.00,0.00,0.00,0.00,0.00,0.00,0.00,0.00,0.00,0.00,0.00,0.00,0.00,0.00,0.00,0.00,0.00,0.00,0.00,0.00,0.00,0.00,0.00,0.00,0.00,0.00,0.00,0.00,0.00,0.00,0.00,0.00,0.00,0.00,0.00,0.00,0.00,0.00,0.00,0.00,0.00,0.00,0.00,0.00,0.00,0.00,0.00,0.00,0.00,0.00,0.00,0.00,0.00,0.00,0.00,0.00,0.00,0.00,0.00,0.00,0.00,0.00,0.00,0.00,0.00,0.00,0.00,0.00,0.00,0.00,0.00,0.00,0.00,0.00,0.00,0.00,0.00,0.00,0.00,0.00,0.00,0.00,0.00,0.00,0.00,0.00,0.00,0.00,0.00,0.00,0.00,0.00,0.00,0.00,0.00,0.00,0.00,0.00,0.00,0.00,0.00,0.00,0.00,0.00,0.00,0.00,0.00,0.00,0.00,0.00,0.00,0.00,0.00,0.00,0.00,0.00,0.00,0.00,0.00,0.00,0.00,0.00,0.00,0.00,0.00,0.00,0.00,0.00,0.00,0.00,0.00,0.00,0.00,0.00,0.00,0.00,0.00,0.00,0.00,0.00,0.00,0.00,0.00,0.00,0.00,0.00,0.00,0.00,0.00,0.00,0.00,0.00,0.00,0.00,0.00,0.00,0.00,0.00,0.00,0.00,0.00,0.00,0.00,0.00,0.00,0.00,0.00,0.00,0.00,0.00,0.00,0.00,0.00,0.00,0.00,0.00,0.00,0.00,0.00,0.00,0.00,0.00,0.00,0.00,0.00,0.00,0.00,0.00,0.00,0.00,0.00,0.00,0.00,0.00,0.00,0.00,0.00,0.00,0.00,0.00,0.00,0.00,0.00,0.00,0.00,0.00,0.00,0.00,0.00,0.00,0.00,0.00,0.00,0.00,0.00,0.00,0.00,0.00,0.00,0.00,0.00,0.00,0.00,0.00,0.00,0.00,0.00,0.00,0.00,0.00,0.00,0.00,0.00,0.00,0.00,0.00,0.00,0.00,0.00,0.00,0.00,0.00,0.00,0.00,0.00,0.00,0.00,0.00,0.00,0.00,0.00,0.00,0.00,0.00,0.00,0.00,0.00,0.00,0.00,0.00,0.00,0.00,0.00,0.00,0.00,0.00,0.00,0.00,0.00,0.00,0.00,0.00,0.00,0.00,0.00,0.00,0.00,0.00,0.00,0.00,0.00,0.00,0.00,0.00,0.00,0.00,0.00,0.00,0.00,0.00,0.00,0.00,0.00,0.00,0.00,0.00,0.00,0.00,0.00,0.00,0.00,0.00,0.00,0.00,0.00,0.00,0.00,0.00,0.00,0.00,0.00,0.00,0.00,0.00,0.00,0.00,0.00,0.00,0.00,0.00,0.00,0.00,0.00,0.00,0.01,0.03,0.10,0.19,0.29,0.44,0.58,1.00,1.00,1.00,0.72,0.25,0.06,0.01,0.01,0.00,0.00,0.00,0.01,0.01,0.01,0.01,0.04,0.04,0.09,0.06,0.06],[0.00,0.00,0.00,0.00,0.00,0.00,0.00,0.00,0.00,0.00,0.00,0.00,0.00,0.00,0.00,0.00,0.00,0.00,0.00,0.00,0.00,0.00,0.00,0.00,0.00,0.00,0.00,0.01,0.01,0.01,0.00,0.00,0.00,0.00,0.00,0.00,0.00,0.00,0.00,0.00,0.00,0.00,0.00,0.00,0.00,0.00,0.00,0.00,0.00,0.00,0.00,0.00,0.00,0.00,0.00,0.00,0.00,0.00,0.00,0.00,0.00,0.00,0.00,0.00,0.00,0.00,0.00,0.00,0.00,0.00,0.00,0.00,0.00,0.00,0.00,0.00,0.00,0.00,0.00,0.00,0.00,0.00,0.00,0.00,0.00,0.00,0.00,0.00,0.00,0.00,0.00,0.00,0.00,0.00,0.00,0.00,0.00,0.00,0.00,0.00,0.00,0.00,0.00,0.00,0.00,0.00,0.00,0.00,0.00,0.00,0.00,0.00,0.00,0.00,0.00,0.00,0.00,0.00,0.00,0.00,0.00,0.00,0.00,0.00,0.00,0.00,0.00,0.00,0.00,0.00,0.00,0.00,0.00,0.00,0.00,0.00,0.00,0.00,0.00,0.00,0.00,0.00,0.00,0.00,0.00,0.00,0.00,0.00,0.00,0.00,0.00,0.00,0.00,0.00,0.00,0.00,0.00,0.01,0.00,0.01,0.01,0.00,0.00,0.00,0.00,0.00,0.00,0.00,0.00,0.00,0.00,0.00,0.00,0.00,0.00,0.00,0.00,0.00,0.00,0.00,0.00,0.00,0.00,0.00,0.00,0.00,0.00,0.00,0.00,0.00,0.00,0.00,0.00,0.00,0.00,0.00,0.00,0.00,0.00,0.00,0.00,0.00,0.00,0.00,0.00,0.00,0.00,0.00,0.00,0.00,0.00,0.00,0.00,0.00,0.00,0.00,0.00,0.00,0.00,0.00,0.00,0.00,0.00,0.00,0.00,0.00,0.00,0.00,0.00,0.00,0.00,0.00,0.00,0.00,0.00,0.00,0.00,0.00,0.00,0.00,0.00,0.00,0.00,0.00,0.00,0.00,0.00,0.00,0.00,0.00,0.00,0.00,0.00,0.00,0.00,0.00,0.00,0.00,0.00,0.00,0.00,0.00,0.00,0.00,0.00,0.00,0.00,0.00,0.00,0.00,0.00,0.00,0.00,0.00,0.00,0.00,0.00,0.00,0.00,0.00,0.00,0.00,0.00,0.00,0.00,0.00,0.00,0.00,0.00,0.00,0.00,0.00,0.00,0.00,0.00,0.00,0.00,0.00,0.00,0.00,0.00,0.00,0.00,0.00,0.00,0.00,0.00,0.00,0.00,0.00,0.00,0.00,0.00,0.00,0.00,0.00,0.00,0.00,0.00,0.00,0.00,0.00,0.00,0.00,0.00,0.00,0.00,0.00,0.00,0.00,0.00,0.00,0.00,0.00,0.00,0.00,0.00,0.00,0.00,0.00,0.00,0.00,0.00,0.00,0.00,0.00,0.00,0.00,0.00,0.00,0.00,0.00,0.00,0.00,0.00,0.00,0.00,0.00,0.00,0.00,0.00,0.00,0.00,0.00,0.00,0.00,0.00,0.00,0.00,0.00,0.00,0.00,0.00,0.00,0.00,0.00,0.00,0.00,0.00,0.00,0.00,0.00,0.00,0.00,0.00,0.00,0.00,0.00,0.00,0.00,0.00,0.00,0.00,0.00,0.00,0.00,0.00,0.00,0.00,0.00,0.00,0.00,0.00,0.00,0.00,0.00,0.00,0.00,0.00,0.00,0.00,0.00,0.00,0.00,0.00,0.00,0.00,0.00,0.00,0.00,0.00,0.00,0.00,0.00,0.00,0.00,0.00,0.00,0.00,0.00,0.00,0.00,0.00,0.00,0.00,0.00,0.00,0.00,0.00,0.00,0.00,0.00,0.00,0.00,0.00,0.00,0.00,0.00,0.00,0.00,0.00,0.00,0.00,0.00,0.00,0.00,0.00,0.00,0.00,0.00,0.00,0.00,0.00,0.00,0.00,0.00,0.00,0.00,0.00,0.00,0.00,0.00,0.00,0.00,0.00,0.00,0.00,0.00,0.00,0.00,0.00,0.00,0.00,0.00,0.00,0.00,0.00,0.00,0.00,0.00,0.00,0.00,0.00,0.00,0.00,0.00,0.00,0.00,0.00,0.00,0.00,0.00,0.00,0.00,0.00,0.00,0.00,0.00,0.00,0.00,0.00,0.00,0.00,0.00,0.00,0.00,0.00,0.00,0.00,0.00,0.00,0.00,0.00,0.00,0.00,0.00,0.00,0.00,0.00,0.00,0.00,0.00,0.00,0.00,0.00,0.00,0.00,0.00,0.00,0.00,0.00,0.00,0.00,0.00,0.00,0.00,0.00,0.00,0.00,0.00,0.00,0.00,0.00,0.00,0.00,0.00,0.00,0.00,0.00,0.00,0.00,0.00,0.00,0.00,0.00,0.00,0.00,0.00,0.00,0.00,0.00,0.00,0.00,0.00,0.00,0.00,0.00,0.00,0.00,0.00,0.00,0.00,0.00,0.00,0.00,0.00,0.00,0.00,0.00,0.00,0.00,0.00,0.00,0.00,0.00,0.00,0.00,0.00,0.00,0.00,0.00,0.00,0.00,0.00,0.00,0.00,0.00,0.00,0.01,0.01,0.02,0.03,0.04,0.07,0.10,0.16,0.15,0.73,1.00,1.00,1.00,0.54,0.06,0.03,0.01,0.00,0.00,0.00,0.01,0.01,0.01,0.02,0.07,0.11,0.13,0.09,0.07],[0.00,0.00,0.00,0.00,0.00,0.00,0.00,0.00,0.01,0.01,0.00,0.00,0.00,0.00,0.00,0.00,0.00,0.00,0.00,0.00,0.00,0.00,0.00,0.00,0.00,0.00,0.01,0.01,0.00,0.00,0.00,0.00,0.00,0.00,0.00,0.00,0.00,0.00,0.00,0.00,0.00,0.00,0.00,0.00,0.00,0.00,0.00,0.00,0.00,0.00,0.00,0.00,0.00,0.00,0.00,0.00,0.00,0.00,0.00,0.00,0.00,0.00,0.00,0.00,0.00,0.00,0.00,0.00,0.00,0.00,0.00,0.00,0.00,0.00,0.00,0.00,0.00,0.00,0.00,0.00,0.00,0.00,0.00,0.00,0.01,0.00,0.00,0.00,0.00,0.00,0.00,0.00,0.00,0.00,0.00,0.00,0.00,0.00,0.00,0.00,0.01,0.00,0.00,0.00,0.00,0.00,0.00,0.00,0.00,0.00,0.00,0.00,0.00,0.00,0.00,0.00,0.00,0.00,0.00,0.00,0.00,0.00,0.00,0.00,0.00,0.00,0.00,0.00,0.00,0.00,0.00,0.00,0.00,0.00,0.00,0.00,0.00,0.00,0.00,0.00,0.00,0.00,0.00,0.00,0.00,0.00,0.00,0.00,0.00,0.00,0.00,0.00,0.00,0.00,0.00,0.00,0.01,0.01,0.00,0.00,0.01,0.00,0.00,0.01,0.00,0.00,0.00,0.00,0.00,0.00,0.00,0.00,0.00,0.00,0.00,0.00,0.00,0.00,0.00,0.00,0.00,0.00,0.00,0.00,0.00,0.00,0.00,0.00,0.00,0.00,0.00,0.00,0.00,0.00,0.00,0.00,0.00,0.00,0.00,0.00,0.00,0.00,0.00,0.00,0.00,0.00,0.00,0.00,0.00,0.00,0.00,0.00,0.00,0.00,0.00,0.00,0.00,0.00,0.00,0.00,0.00,0.00,0.00,0.00,0.00,0.00,0.00,0.00,0.00,0.00,0.00,0.00,0.00,0.00,0.00,0.00,0.00,0.00,0.00,0.00,0.00,0.00,0.00,0.00,0.00,0.00,0.00,0.00,0.00,0.00,0.00,0.00,0.00,0.00,0.00,0.00,0.00,0.00,0.00,0.00,0.00,0.00,0.00,0.00,0.00,0.00,0.00,0.00,0.00,0.00,0.00,0.00,0.00,0.00,0.00,0.00,0.00,0.00,0.00,0.00,0.00,0.00,0.00,0.00,0.00,0.00,0.00,0.00,0.00,0.00,0.00,0.00,0.00,0.00,0.00,0.00,0.00,0.00,0.00,0.00,0.00,0.00,0.00,0.00,0.00,0.00,0.00,0.00,0.00,0.00,0.00,0.00,0.00,0.00,0.00,0.00,0.00,0.00,0.00,0.00,0.00,0.00,0.00,0.00,0.00,0.00,0.00,0.00,0.00,0.00,0.00,0.00,0.00,0.00,0.00,0.00,0.00,0.00,0.00,0.00,0.00,0.00,0.00,0.00,0.00,0.00,0.00,0.00,0.00,0.00,0.00,0.00,0.00,0.00,0.00,0.00,0.00,0.00,0.00,0.00,0.00,0.00,0.00,0.00,0.00,0.00,0.00,0.00,0.00,0.00,0.00,0.00,0.00,0.00,0.00,0.00,0.00,0.00,0.00,0.00,0.00,0.00,0.00,0.00,0.00,0.00,0.00,0.00,0.00,0.00,0.00,0.00,0.00,0.00,0.00,0.00,0.00,0.00,0.00,0.00,0.00,0.00,0.00,0.00,0.00,0.00,0.00,0.00,0.00,0.00,0.00,0.00,0.00,0.00,0.00,0.00,0.00,0.00,0.00,0.00,0.00,0.00,0.00,0.00,0.00,0.00,0.00,0.00,0.00,0.00,0.00,0.00,0.00,0.00,0.00,0.00,0.00,0.00,0.00,0.00,0.00,0.00,0.00,0.00,0.00,0.00,0.00,0.00,0.00,0.00,0.00,0.00,0.00,0.00,0.00,0.00,0.00,0.00,0.00,0.00,0.00,0.00,0.00,0.00,0.00,0.00,0.00,0.00,0.00,0.00,0.00,0.00,0.00,0.00,0.00,0.00,0.00,0.00,0.00,0.00,0.00,0.00,0.00,0.00,0.00,0.00,0.00,0.00,0.00,0.00,0.00,0.00,0.00,0.00,0.00,0.00,0.00,0.00,0.00,0.00,0.00,0.00,0.00,0.00,0.00,0.00,0.00,0.00,0.00,0.00,0.00,0.00,0.00,0.00,0.00,0.00,0.00,0.00,0.00,0.00,0.00,0.00,0.00,0.00,0.00,0.00,0.00,0.00,0.00,0.00,0.00,0.00,0.00,0.00,0.00,0.00,0.00,0.00,0.00,0.00,0.00,0.00,0.00,0.00,0.00,0.00,0.00,0.00,0.00,0.00,0.00,0.00,0.00,0.00,0.00,0.00,0.00,0.00,0.00,0.00,0.00,0.00,0.00,0.00,0.00,0.00,0.00,0.00,0.00,0.00,0.00,0.00,0.00,0.00,0.00,0.00,0.00,0.00,0.00,0.00,0.00,0.00,0.00,0.00,0.00,0.00,0.00,0.00,0.00,0.00,0.00,0.00,0.00,0.00,0.00,0.00,0.00,0.00,0.00,0.00,0.00,0.00,0.00,0.00,0.00,0.00,0.00,0.00,0.01,0.01,0.02,0.06,0.12,0.17,0.27,0.27,0.16,0.36,0.72,1.00,1.00,1.00,0.86,0.06,0.03,0.00,0.01,0.01,0.02,0.03,0.04,0.11,0.14,0.13,0.10,0.05,0.02],[0.00,0.00,0.00,0.00,0.00,0.00,0.00,0.00,0.01,0.01,0.00,0.00,0.00,0.00,0.00,0.00,0.00,0.00,0.00,0.00,0.00,0.00,0.00,0.00,0.01,0.01,0.01,0.01,0.01,0.00,0.00,0.00,0.00,0.00,0.00,0.00,0.00,0.00,0.00,0.00,0.00,0.00,0.00,0.00,0.00,0.00,0.00,0.00,0.00,0.00,0.00,0.00,0.00,0.00,0.01,0.00,0.00,0.00,0.00,0.00,0.00,0.00,0.00,0.00,0.00,0.00,0.00,0.00,0.00,0.00,0.00,0.00,0.00,0.00,0.00,0.00,0.00,0.00,0.00,0.00,0.00,0.00,0.00,0.00,0.00,0.00,0.00,0.00,0.00,0.00,0.00,0.00,0.00,0.00,0.00,0.00,0.00,0.00,0.00,0.00,0.00,0.00,0.00,0.00,0.00,0.00,0.00,0.00,0.00,0.00,0.00,0.00,0.00,0.00,0.00,0.00,0.00,0.00,0.00,0.00,0.00,0.00,0.00,0.00,0.00,0.00,0.00,0.00,0.00,0.00,0.00,0.00,0.00,0.00,0.00,0.00,0.00,0.00,0.00,0.00,0.00,0.00,0.00,0.00,0.00,0.00,0.00,0.00,0.00,0.00,0.00,0.00,0.00,0.00,0.00,0.00,0.00,0.01,0.00,0.00,0.01,0.00,0.00,0.01,0.01,0.00,0.00,0.01,0.00,0.00,0.00,0.00,0.00,0.00,0.00,0.00,0.00,0.00,0.00,0.00,0.00,0.00,0.00,0.00,0.00,0.00,0.00,0.00,0.00,0.00,0.00,0.00,0.00,0.00,0.00,0.00,0.00,0.00,0.00,0.00,0.00,0.00,0.00,0.00,0.00,0.00,0.00,0.00,0.00,0.00,0.00,0.00,0.00,0.00,0.00,0.00,0.00,0.00,0.00,0.00,0.00,0.00,0.00,0.00,0.00,0.00,0.00,0.00,0.00,0.00,0.00,0.00,0.00,0.00,0.00,0.00,0.00,0.00,0.00,0.00,0.00,0.00,0.00,0.00,0.00,0.00,0.00,0.00,0.00,0.00,0.00,0.00,0.00,0.00,0.00,0.00,0.00,0.00,0.00,0.00,0.00,0.00,0.00,0.00,0.00,0.01,0.00,0.00,0.01,0.01,0.00,0.00,0.01,0.00,0.00,0.00,0.00,0.00,0.00,0.00,0.00,0.00,0.00,0.01,0.00,0.00,0.00,0.00,0.00,0.00,0.00,0.00,0.00,0.00,0.00,0.01,0.00,0.00,0.00,0.00,0.00,0.00,0.00,0.00,0.00,0.00,0.00,0.00,0.00,0.00,0.00,0.00,0.00,0.00,0.00,0.00,0.00,0.00,0.00,0.00,0.00,0.00,0.00,0.00,0.00,0.00,0.00,0.00,0.00,0.00,0.00,0.00,0.00,0.00,0.00,0.00,0.00,0.00,0.00,0.00,0.00,0.00,0.00,0.00,0.00,0.00,0.00,0.00,0.00,0.00,0.00,0.00,0.00,0.00,0.00,0.00,0.00,0.00,0.00,0.00,0.00,0.00,0.00,0.00,0.00,0.00,0.00,0.00,0.00,0.00,0.00,0.00,0.00,0.00,0.00,0.00,0.00,0.00,0.00,0.00,0.00,0.00,0.00,0.00,0.00,0.00,0.00,0.00,0.00,0.00,0.00,0.00,0.00,0.00,0.00,0.00,0.00,0.00,0.00,0.00,0.00,0.00,0.00,0.00,0.00,0.00,0.00,0.00,0.00,0.00,0.00,0.00,0.00,0.00,0.00,0.00,0.00,0.00,0.00,0.00,0.00,0.00,0.00,0.00,0.00,0.00,0.00,0.00,0.00,0.00,0.00,0.00,0.00,0.00,0.00,0.00,0.00,0.00,0.00,0.00,0.00,0.00,0.00,0.00,0.00,0.00,0.00,0.00,0.00,0.00,0.00,0.00,0.00,0.00,0.00,0.00,0.00,0.00,0.00,0.00,0.00,0.00,0.00,0.00,0.00,0.00,0.00,0.00,0.00,0.00,0.00,0.00,0.00,0.00,0.00,0.00,0.00,0.00,0.00,0.00,0.00,0.00,0.00,0.00,0.00,0.00,0.00,0.00,0.00,0.00,0.00,0.00,0.00,0.00,0.00,0.00,0.00,0.00,0.00,0.00,0.00,0.00,0.00,0.00,0.00,0.00,0.00,0.00,0.00,0.00,0.00,0.00,0.00,0.00,0.00,0.00,0.00,0.00,0.00,0.00,0.00,0.00,0.00,0.00,0.00,0.00,0.00,0.00,0.00,0.00,0.00,0.00,0.00,0.00,0.00,0.00,0.00,0.00,0.00,0.00,0.00,0.00,0.00,0.00,0.00,0.00,0.00,0.00,0.00,0.00,0.00,0.00,0.00,0.00,0.00,0.00,0.00,0.00,0.00,0.00,0.00,0.00,0.00,0.00,0.00,0.00,0.00,0.00,0.00,0.00,0.00,0.00,0.00,0.00,0.00,0.00,0.00,0.00,0.00,0.00,0.00,0.00,0.00,0.00,0.00,0.00,0.00,0.00,0.00,0.00,0.00,0.00,0.00,0.00,0.00,0.00,0.00,0.00,0.00,0.00,0.00,0.00,0.00,0.00,0.00,0.00,0.00,0.00,0.01,0.01,0.02,0.06,0.21,0.20,0.28,0.21,0.08,0.12,0.25,0.54,1.00,1.00,1.00,0.92,0.03,0.03,0.02,0.02,0.04,0.05,0.10,0.14,0.19,0.11,0.06,0.03,0.01],[0.00,0.00,0.00,0.00,0.00,0.00,0.00,0.00,0.01,0.01,0.00,0.00,0.00,0.00,0.00,0.00,0.00,0.00,0.00,0.00,0.00,0.00,0.00,0.00,0.01,0.01,0.01,0.01,0.00,0.00,0.00,0.00,0.00,0.00,0.00,0.00,0.00,0.00,0.00,0.00,0.00,0.00,0.00,0.00,0.00,0.00,0.00,0.00,0.00,0.00,0.00,0.00,0.00,0.00,0.00,0.00,0.00,0.00,0.00,0.00,0.00,0.00,0.00,0.00,0.00,0.00,0.00,0.00,0.00,0.00,0.00,0.00,0.00,0.00,0.00,0.00,0.00,0.00,0.00,0.00,0.00,0.00,0.00,0.00,0.00,0.00,0.00,0.00,0.00,0.00,0.00,0.00,0.00,0.00,0.00,0.00,0.00,0.00,0.00,0.00,0.00,0.00,0.00,0.00,0.00,0.00,0.00,0.00,0.00,0.00,0.00,0.00,0.00,0.00,0.00,0.00,0.00,0.00,0.00,0.00,0.00,0.00,0.00,0.00,0.00,0.00,0.00,0.00,0.00,0.00,0.00,0.00,0.00,0.00,0.00,0.00,0.00,0.00,0.00,0.00,0.00,0.00,0.00,0.00,0.00,0.00,0.00,0.00,0.00,0.00,0.00,0.00,0.00,0.00,0.00,0.00,0.00,0.00,0.00,0.00,0.01,0.00,0.00,0.00,0.00,0.00,0.00,0.00,0.00,0.00,0.00,0.00,0.00,0.00,0.00,0.00,0.00,0.00,0.00,0.00,0.00,0.00,0.00,0.00,0.00,0.00,0.00,0.00,0.00,0.00,0.00,0.00,0.00,0.00,0.00,0.00,0.00,0.00,0.00,0.00,0.00,0.00,0.00,0.00,0.00,0.00,0.00,0.00,0.00,0.00,0.00,0.00,0.00,0.00,0.00,0.00,0.00,0.00,0.00,0.00,0.00,0.00,0.00,0.00,0.00,0.00,0.00,0.00,0.00,0.00,0.00,0.00,0.00,0.00,0.00,0.00,0.00,0.00,0.00,0.00,0.00,0.00,0.00,0.00,0.00,0.00,0.00,0.00,0.00,0.00,0.00,0.00,0.00,0.00,0.00,0.00,0.00,0.00,0.00,0.00,0.00,0.00,0.00,0.00,0.00,0.00,0.00,0.00,0.00,0.01,0.00,0.00,0.00,0.00,0.00,0.00,0.00,0.00,0.00,0.00,0.00,0.00,0.00,0.00,0.00,0.00,0.00,0.00,0.00,0.00,0.00,0.00,0.00,0.00,0.00,0.00,0.01,0.00,0.00,0.00,0.00,0.00,0.00,0.00,0.00,0.00,0.00,0.00,0.00,0.00,0.00,0.00,0.00,0.00,0.00,0.00,0.00,0.00,0.00,0.00,0.00,0.00,0.00,0.00,0.00,0.00,0.00,0.00,0.00,0.00,0.00,0.00,0.00,0.00,0.00,0.00,0.00,0.00,0.00,0.00,0.00,0.00,0.00,0.00,0.00,0.00,0.00,0.00,0.00,0.00,0.00,0.00,0.00,0.00,0.00,0.00,0.00,0.00,0.00,0.00,0.00,0.00,0.00,0.00,0.00,0.00,0.00,0.00,0.00,0.00,0.00,0.00,0.00,0.00,0.00,0.00,0.00,0.00,0.00,0.00,0.00,0.00,0.00,0.00,0.00,0.00,0.00,0.00,0.00,0.00,0.00,0.00,0.00,0.00,0.00,0.00,0.00,0.00,0.00,0.00,0.00,0.00,0.00,0.00,0.00,0.00,0.00,0.00,0.00,0.00,0.00,0.00,0.00,0.00,0.00,0.00,0.00,0.00,0.00,0.00,0.00,0.00,0.00,0.00,0.00,0.00,0.00,0.00,0.00,0.00,0.00,0.00,0.00,0.00,0.00,0.00,0.00,0.00,0.00,0.00,0.00,0.00,0.00,0.00,0.00,0.00,0.00,0.00,0.00,0.00,0.00,0.00,0.00,0.00,0.00,0.00,0.00,0.00,0.00,0.00,0.00,0.00,0.00,0.00,0.00,0.00,0.00,0.00,0.00,0.00,0.00,0.00,0.00,0.00,0.00,0.00,0.00,0.00,0.00,0.00,0.00,0.00,0.00,0.00,0.00,0.00,0.00,0.00,0.00,0.00,0.00,0.00,0.00,0.00,0.00,0.00,0.00,0.00,0.00,0.00,0.00,0.00,0.00,0.00,0.00,0.00,0.00,0.00,0.00,0.00,0.00,0.00,0.00,0.00,0.00,0.00,0.00,0.00,0.00,0.00,0.00,0.00,0.00,0.00,0.00,0.00,0.00,0.00,0.00,0.00,0.00,0.00,0.00,0.00,0.00,0.00,0.00,0.00,0.00,0.00,0.00,0.00,0.00,0.00,0.00,0.00,0.00,0.00,0.00,0.00,0.00,0.00,0.00,0.00,0.00,0.00,0.00,0.00,0.00,0.00,0.00,0.00,0.00,0.00,0.00,0.00,0.00,0.00,0.00,0.00,0.00,0.00,0.00,0.00,0.00,0.00,0.00,0.00,0.00,0.00,0.00,0.00,0.00,0.00,0.00,0.00,0.00,0.00,0.00,0.00,0.00,0.00,0.00,0.00,0.00,0.00,0.00,0.00,0.00,0.00,0.00,0.00,0.00,0.00,0.00,0.00,0.01,0.01,0.01,0.03,0.06,0.13,0.22,0.22,0.21,0.17,0.08,0.04,0.06,0.06,0.86,1.00,1.00,1.00,0.88,0.18,0.08,0.04,0.09,0.13,0.14,0.17,0.13,0.06,0.02,0.01,0.01],[0.00,0.00,0.00,0.00,0.00,0.00,0.00,0.00,0.00,0.00,0.00,0.00,0.00,0.00,0.00,0.00,0.00,0.00,0.00,0.00,0.00,0.00,0.00,0.00,0.01,0.01,0.01,0.00,0.00,0.00,0.00,0.00,0.00,0.00,0.00,0.00,0.00,0.00,0.00,0.00,0.00,0.00,0.00,0.00,0.00,0.00,0.00,0.00,0.00,0.00,0.00,0.00,0.00,0.00,0.01,0.00,0.00,0.00,0.00,0.00,0.00,0.00,0.00,0.00,0.00,0.00,0.00,0.00,0.00,0.00,0.00,0.00,0.00,0.00,0.00,0.00,0.00,0.00,0.00,0.00,0.00,0.00,0.00,0.00,0.00,0.00,0.00,0.00,0.00,0.00,0.00,0.00,0.00,0.00,0.00,0.00,0.00,0.00,0.00,0.00,0.00,0.00,0.00,0.00,0.00,0.00,0.00,0.00,0.00,0.00,0.00,0.00,0.00,0.00,0.00,0.00,0.00,0.00,0.00,0.00,0.00,0.00,0.00,0.00,0.00,0.00,0.00,0.00,0.00,0.00,0.00,0.00,0.00,0.00,0.00,0.00,0.00,0.00,0.00,0.00,0.00,0.00,0.00,0.00,0.00,0.00,0.00,0.00,0.00,0.00,0.00,0.00,0.00,0.00,0.00,0.00,0.00,0.00,0.00,0.00,0.01,0.00,0.00,0.01,0.00,0.00,0.00,0.01,0.00,0.00,0.01,0.00,0.00,0.00,0.00,0.00,0.00,0.00,0.00,0.00,0.00,0.00,0.00,0.00,0.00,0.00,0.00,0.00,0.00,0.00,0.00,0.00,0.00,0.00,0.00,0.00,0.00,0.00,0.00,0.00,0.00,0.00,0.00,0.00,0.00,0.00,0.00,0.00,0.00,0.00,0.00,0.00,0.00,0.00,0.00,0.00,0.00,0.00,0.00,0.00,0.00,0.00,0.00,0.00,0.00,0.00,0.00,0.00,0.00,0.00,0.00,0.00,0.00,0.00,0.00,0.00,0.00,0.00,0.00,0.00,0.00,0.00,0.00,0.00,0.00,0.00,0.00,0.00,0.00,0.00,0.00,0.00,0.00,0.00,0.00,0.00,0.00,0.00,0.01,0.00,0.00,0.00,0.01,0.00,0.00,0.01,0.00,0.00,0.01,0.01,0.00,0.00,0.00,0.00,0.00,0.00,0.00,0.00,0.00,0.00,0.00,0.00,0.00,0.00,0.00,0.00,0.00,0.00,0.00,0.00,0.00,0.00,0.00,0.00,0.00,0.01,0.00,0.00,0.00,0.00,0.00,0.00,0.00,0.00,0.00,0.00,0.00,0.00,0.00,0.00,0.00,0.00,0.00,0.00,0.00,0.00,0.00,0.00,0.00,0.00,0.00,0.00,0.00,0.00,0.00,0.00,0.00,0.00,0.00,0.00,0.00,0.00,0.00,0.00,0.00,0.00,0.00,0.00,0.00,0.00,0.00,0.00,0.00,0.00,0.00,0.00,0.00,0.00,0.00,0.00,0.00,0.00,0.00,0.00,0.00,0.00,0.00,0.00,0.00,0.00,0.00,0.00,0.00,0.00,0.00,0.00,0.00,0.00,0.00,0.00,0.00,0.00,0.00,0.00,0.00,0.00,0.00,0.00,0.00,0.00,0.00,0.00,0.00,0.00,0.00,0.00,0.00,0.00,0.00,0.00,0.00,0.00,0.00,0.00,0.00,0.00,0.00,0.00,0.00,0.00,0.00,0.00,0.00,0.00,0.00,0.00,0.00,0.00,0.00,0.00,0.00,0.00,0.00,0.00,0.00,0.00,0.00,0.00,0.00,0.00,0.00,0.00,0.00,0.00,0.00,0.00,0.00,0.00,0.00,0.00,0.00,0.00,0.00,0.00,0.00,0.00,0.00,0.00,0.00,0.00,0.00,0.00,0.00,0.00,0.00,0.00,0.00,0.00,0.00,0.00,0.00,0.00,0.00,0.00,0.00,0.00,0.00,0.00,0.00,0.00,0.00,0.00,0.00,0.00,0.00,0.00,0.00,0.00,0.00,0.00,0.00,0.00,0.00,0.00,0.00,0.00,0.00,0.00,0.00,0.00,0.00,0.00,0.00,0.00,0.00,0.00,0.00,0.00,0.00,0.00,0.00,0.00,0.00,0.00,0.00,0.00,0.00,0.00,0.00,0.00,0.00,0.00,0.00,0.00,0.00,0.00,0.00,0.00,0.00,0.00,0.00,0.00,0.00,0.00,0.00,0.00,0.00,0.00,0.00,0.00,0.00,0.00,0.00,0.00,0.00,0.00,0.00,0.00,0.00,0.00,0.00,0.00,0.00,0.00,0.00,0.00,0.00,0.00,0.00,0.00,0.00,0.00,0.00,0.00,0.00,0.00,0.00,0.00,0.00,0.00,0.00,0.00,0.00,0.00,0.00,0.00,0.00,0.00,0.00,0.00,0.00,0.00,0.00,0.00,0.00,0.00,0.00,0.00,0.00,0.00,0.00,0.00,0.00,0.00,0.00,0.00,0.00,0.00,0.00,0.00,0.00,0.00,0.00,0.00,0.00,0.00,0.00,0.00,0.00,0.00,0.00,0.00,0.00,0.00,0.00,0.00,0.00,0.00,0.00,0.00,0.00,0.00,0.00,0.01,0.00,0.01,0.01,0.01,0.03,0.03,0.13,0.15,0.23,0.12,0.08,0.03,0.02,0.01,0.01,0.03,0.06,0.92,1.00,1.00,1.00,0.95,0.18,0.11,0.19,0.17,0.22,0.11,0.12,0.02,0.02,0.01,0.00],[0.00,0.00,0.00,0.00,0.00,0.00,0.00,0.00,0.00,0.00,0.00,0.00,0.00,0.00,0.00,0.00,0.00,0.00,0.00,0.00,0.00,0.00,0.00,0.00,0.01,0.00,0.00,0.00,0.00,0.00,0.00,0.00,0.00,0.00,0.00,0.00,0.00,0.00,0.00,0.00,0.00,0.00,0.00,0.00,0.00,0.00,0.00,0.00,0.00,0.00,0.00,0.00,0.00,0.00,0.00,0.00,0.00,0.00,0.00,0.00,0.00,0.00,0.00,0.00,0.00,0.00,0.00,0.00,0.00,0.00,0.00,0.00,0.00,0.00,0.00,0.00,0.00,0.00,0.00,0.00,0.00,0.00,0.00,0.00,0.00,0.00,0.00,0.00,0.00,0.00,0.00,0.00,0.00,0.00,0.00,0.00,0.00,0.00,0.00,0.00,0.00,0.00,0.00,0.00,0.00,0.00,0.00,0.00,0.00,0.00,0.00,0.00,0.00,0.00,0.00,0.00,0.00,0.00,0.00,0.00,0.00,0.00,0.00,0.00,0.00,0.00,0.00,0.00,0.00,0.00,0.00,0.00,0.00,0.00,0.00,0.00,0.00,0.00,0.00,0.00,0.00,0.00,0.00,0.00,0.00,0.00,0.00,0.00,0.00,0.00,0.00,0.00,0.00,0.00,0.00,0.00,0.00,0.00,0.00,0.00,0.00,0.00,0.00,0.00,0.00,0.00,0.00,0.00,0.00,0.00,0.00,0.00,0.00,0.00,0.00,0.00,0.00,0.00,0.00,0.00,0.00,0.00,0.00,0.00,0.00,0.00,0.00,0.00,0.00,0.00,0.00,0.00,0.00,0.00,0.00,0.00,0.00,0.00,0.00,0.00,0.00,0.00,0.00,0.00,0.00,0.00,0.00,0.00,0.00,0.00,0.00,0.00,0.00,0.00,0.00,0.00,0.00,0.00,0.00,0.00,0.00,0.00,0.00,0.00,0.00,0.00,0.00,0.00,0.00,0.00,0.00,0.00,0.00,0.00,0.00,0.00,0.00,0.00,0.00,0.00,0.00,0.00,0.00,0.00,0.00,0.00,0.00,0.00,0.00,0.00,0.00,0.00,0.00,0.00,0.00,0.00,0.00,0.00,0.00,0.00,0.00,0.00,0.00,0.00,0.00,0.00,0.00,0.00,0.00,0.01,0.00,0.00,0.00,0.00,0.00,0.00,0.00,0.00,0.00,0.00,0.00,0.00,0.00,0.00,0.00,0.00,0.00,0.00,0.00,0.00,0.00,0.00,0.00,0.00,0.00,0.00,0.00,0.00,0.00,0.00,0.00,0.00,0.00,0.00,0.00,0.00,0.00,0.00,0.00,0.00,0.00,0.00,0.00,0.00,0.00,0.00,0.00,0.00,0.00,0.00,0.00,0.00,0.00,0.00,0.00,0.00,0.00,0.00,0.00,0.00,0.00,0.00,0.00,0.00,0.00,0.00,0.00,0.00,0.00,0.00,0.00,0.00,0.00,0.00,0.00,0.00,0.00,0.00,0.00,0.00,0.00,0.00,0.00,0.00,0.00,0.00,0.00,0.00,0.00,0.00,0.00,0.00,0.00,0.00,0.00,0.00,0.00,0.00,0.00,0.00,0.00,0.00,0.00,0.00,0.00,0.00,0.00,0.00,0.00,0.00,0.00,0.00,0.00,0.00,0.00,0.00,0.00,0.00,0.00,0.00,0.00,0.00,0.00,0.00,0.00,0.00,0.00,0.00,0.00,0.00,0.00,0.00,0.00,0.00,0.00,0.00,0.00,0.00,0.00,0.00,0.00,0.00,0.00,0.00,0.00,0.00,0.00,0.00,0.00,0.00,0.00,0.00,0.00,0.00,0.00,0.00,0.00,0.00,0.00,0.00,0.00,0.00,0.00,0.00,0.00,0.00,0.00,0.00,0.00,0.00,0.00,0.00,0.00,0.00,0.00,0.00,0.00,0.00,0.00,0.00,0.00,0.00,0.00,0.00,0.00,0.00,0.00,0.00,0.00,0.00,0.00,0.00,0.00,0.00,0.00,0.00,0.00,0.00,0.00,0.00,0.00,0.00,0.00,0.00,0.00,0.00,0.00,0.00,0.00,0.00,0.00,0.00,0.00,0.00,0.00,0.00,0.00,0.00,0.00,0.00,0.00,0.00,0.00,0.00,0.00,0.00,0.00,0.00,0.00,0.00,0.00,0.00,0.00,0.00,0.00,0.00,0.00,0.00,0.00,0.00,0.00,0.00,0.00,0.00,0.00,0.00,0.00,0.00,0.00,0.00,0.00,0.00,0.00,0.00,0.00,0.00,0.00,0.00,0.00,0.00,0.00,0.00,0.00,0.00,0.00,0.00,0.00,0.00,0.00,0.00,0.00,0.00,0.00,0.00,0.00,0.00,0.00,0.00,0.00,0.00,0.00,0.00,0.00,0.00,0.00,0.00,0.00,0.00,0.00,0.00,0.00,0.00,0.00,0.00,0.00,0.00,0.00,0.00,0.00,0.00,0.00,0.00,0.00,0.00,0.00,0.00,0.00,0.00,0.00,0.00,0.00,0.00,0.00,0.00,0.00,0.00,0.00,0.00,0.00,0.00,0.00,0.00,0.00,0.00,0.00,0.00,0.00,0.00,0.00,0.00,0.00,0.00,0.00,0.00,0.00,0.01,0.01,0.02,0.05,0.09,0.18,0.19,0.14,0.10,0.03,0.01,0.01,0.01,0.01,0.01,0.03,0.03,0.88,1.00,1.00,1.00,0.66,0.24,0.25,0.18,0.12,0.07,0.03,0.01,0.01,0.01,0.00],[0.00,0.00,0.00,0.00,0.00,0.00,0.00,0.00,0.00,0.00,0.00,0.00,0.00,0.00,0.00,0.00,0.00,0.00,0.00,0.00,0.00,0.00,0.01,0.00,0.01,0.00,0.00,0.00,0.00,0.00,0.00,0.00,0.00,0.00,0.00,0.00,0.00,0.00,0.00,0.00,0.00,0.00,0.00,0.00,0.00,0.00,0.00,0.00,0.00,0.00,0.00,0.00,0.00,0.00,0.00,0.00,0.00,0.00,0.00,0.00,0.00,0.00,0.00,0.00,0.00,0.00,0.00,0.00,0.00,0.00,0.00,0.00,0.00,0.00,0.00,0.00,0.00,0.00,0.00,0.00,0.00,0.00,0.00,0.00,0.00,0.00,0.00,0.00,0.00,0.00,0.00,0.00,0.00,0.00,0.00,0.00,0.00,0.00,0.00,0.00,0.00,0.00,0.00,0.00,0.00,0.00,0.00,0.00,0.00,0.00,0.00,0.00,0.00,0.00,0.00,0.00,0.00,0.00,0.00,0.00,0.00,0.00,0.00,0.00,0.00,0.00,0.00,0.00,0.00,0.00,0.00,0.00,0.00,0.00,0.00,0.00,0.00,0.00,0.00,0.00,0.00,0.00,0.00,0.00,0.00,0.00,0.00,0.00,0.00,0.00,0.00,0.00,0.00,0.00,0.00,0.00,0.00,0.00,0.00,0.00,0.00,0.00,0.00,0.00,0.00,0.00,0.00,0.00,0.00,0.00,0.00,0.00,0.00,0.00,0.00,0.00,0.00,0.00,0.00,0.00,0.00,0.00,0.00,0.00,0.00,0.00,0.00,0.00,0.00,0.00,0.00,0.00,0.00,0.00,0.00,0.00,0.00,0.00,0.00,0.00,0.00,0.00,0.00,0.00,0.00,0.00,0.00,0.00,0.00,0.00,0.00,0.00,0.00,0.00,0.00,0.00,0.00,0.00,0.00,0.00,0.00,0.00,0.00,0.00,0.00,0.00,0.00,0.00,0.00,0.00,0.00,0.00,0.00,0.00,0.00,0.00,0.00,0.00,0.00,0.00,0.00,0.00,0.00,0.00,0.00,0.00,0.00,0.00,0.00,0.00,0.00,0.00,0.00,0.00,0.00,0.00,0.00,0.00,0.00,0.00,0.00,0.00,0.00,0.00,0.00,0.00,0.00,0.00,0.00,0.00,0.00,0.00,0.00,0.00,0.00,0.00,0.00,0.00,0.00,0.00,0.00,0.00,0.00,0.00,0.00,0.00,0.00,0.00,0.00,0.00,0.00,0.00,0.00,0.00,0.00,0.00,0.00,0.00,0.00,0.00,0.00,0.00,0.00,0.00,0.00,0.00,0.00,0.00,0.00,0.00,0.00,0.00,0.00,0.00,0.00,0.00,0.00,0.00,0.00,0.00,0.00,0.00,0.00,0.00,0.00,0.00,0.00,0.00,0.00,0.00,0.00,0.00,0.00,0.00,0.00,0.00,0.00,0.00,0.00,0.00,0.00,0.00,0.00,0.00,0.00,0.00,0.00,0.00,0.00,0.00,0.00,0.00,0.00,0.00,0.00,0.00,0.00,0.00,0.00,0.00,0.00,0.00,0.00,0.00,0.00,0.00,0.00,0.00,0.00,0.00,0.00,0.00,0.00,0.00,0.00,0.00,0.00,0.00,0.00,0.00,0.00,0.00,0.00,0.00,0.00,0.00,0.00,0.00,0.00,0.00,0.00,0.00,0.00,0.00,0.00,0.00,0.00,0.00,0.00,0.00,0.00,0.00,0.00,0.00,0.00,0.00,0.00,0.00,0.00,0.00,0.00,0.00,0.00,0.00,0.00,0.00,0.00,0.00,0.00,0.00,0.00,0.00,0.00,0.00,0.00,0.00,0.00,0.00,0.00,0.00,0.00,0.00,0.00,0.00,0.00,0.00,0.00,0.00,0.00,0.00,0.00,0.00,0.00,0.00,0.00,0.00,0.00,0.00,0.00,0.00,0.00,0.00,0.00,0.00,0.00,0.00,0.00,0.00,0.00,0.00,0.00,0.00,0.00,0.00,0.00,0.00,0.00,0.00,0.00,0.00,0.00,0.00,0.00,0.00,0.00,0.00,0.00,0.00,0.00,0.00,0.00,0.00,0.00,0.00,0.00,0.00,0.00,0.00,0.00,0.00,0.00,0.00,0.00,0.00,0.00,0.00,0.00,0.00,0.00,0.00,0.00,0.00,0.00,0.00,0.00,0.00,0.00,0.00,0.00,0.00,0.00,0.00,0.00,0.00,0.00,0.00,0.00,0.00,0.00,0.00,0.00,0.00,0.00,0.00,0.00,0.00,0.00,0.00,0.00,0.00,0.00,0.00,0.00,0.00,0.00,0.00,0.00,0.00,0.00,0.00,0.00,0.00,0.00,0.00,0.00,0.00,0.00,0.00,0.00,0.00,0.00,0.00,0.00,0.00,0.00,0.00,0.00,0.00,0.00,0.00,0.00,0.00,0.00,0.00,0.00,0.00,0.00,0.00,0.00,0.00,0.00,0.00,0.00,0.00,0.00,0.00,0.00,0.00,0.00,0.00,0.00,0.00,0.00,0.00,0.00,0.00,0.00,0.00,0.00,0.00,0.00,0.00,0.00,0.00,0.00,0.00,0.00,0.00,0.00,0.00,0.00,0.00,0.00,0.01,0.01,0.01,0.02,0.03,0.12,0.14,0.19,0.13,0.05,0.02,0.01,0.01,0.01,0.01,0.00,0.00,0.00,0.03,0.18,0.95,1.00,1.00,1.00,0.93,0.43,0.27,0.09,0.04,0.03,0.01,0.01,0.01,0.01],[0.00,0.00,0.00,0.00,0.00,0.00,0.00,0.00,0.00,0.00,0.00,0.00,0.00,0.00,0.00,0.00,0.00,0.00,0.00,0.00,0.00,0.00,0.00,0.00,0.00,0.00,0.00,0.00,0.00,0.00,0.00,0.00,0.00,0.00,0.00,0.00,0.00,0.00,0.00,0.00,0.00,0.00,0.00,0.00,0.00,0.00,0.00,0.00,0.00,0.00,0.00,0.00,0.00,0.00,0.00,0.00,0.00,0.00,0.00,0.00,0.00,0.00,0.00,0.00,0.00,0.00,0.00,0.00,0.00,0.00,0.00,0.00,0.00,0.00,0.00,0.00,0.00,0.00,0.00,0.00,0.00,0.00,0.00,0.00,0.00,0.00,0.00,0.00,0.00,0.00,0.00,0.00,0.00,0.00,0.00,0.00,0.00,0.00,0.00,0.00,0.00,0.00,0.00,0.00,0.00,0.00,0.00,0.00,0.00,0.00,0.00,0.00,0.00,0.00,0.00,0.00,0.00,0.00,0.00,0.00,0.00,0.00,0.00,0.00,0.00,0.00,0.00,0.00,0.00,0.00,0.00,0.00,0.00,0.00,0.00,0.00,0.00,0.00,0.00,0.00,0.00,0.00,0.00,0.00,0.00,0.00,0.00,0.00,0.00,0.00,0.00,0.00,0.00,0.00,0.00,0.00,0.00,0.00,0.00,0.00,0.00,0.00,0.00,0.00,0.00,0.00,0.00,0.00,0.00,0.00,0.00,0.00,0.00,0.00,0.00,0.00,0.00,0.00,0.00,0.00,0.00,0.00,0.00,0.00,0.00,0.00,0.00,0.00,0.00,0.00,0.00,0.00,0.00,0.00,0.00,0.00,0.00,0.00,0.00,0.00,0.00,0.00,0.00,0.00,0.00,0.00,0.00,0.00,0.00,0.00,0.00,0.00,0.00,0.00,0.00,0.00,0.00,0.00,0.00,0.00,0.00,0.00,0.00,0.00,0.00,0.00,0.00,0.00,0.00,0.00,0.00,0.00,0.00,0.00,0.00,0.00,0.00,0.00,0.00,0.00,0.00,0.00,0.00,0.00,0.00,0.00,0.00,0.00,0.00,0.00,0.00,0.00,0.00,0.00,0.00,0.00,0.00,0.00,0.00,0.00,0.00,0.00,0.00,0.00,0.00,0.00,0.00,0.00,0.00,0.00,0.00,0.00,0.00,0.00,0.00,0.00,0.00,0.00,0.00,0.00,0.00,0.00,0.00,0.00,0.00,0.00,0.00,0.00,0.00,0.00,0.00,0.00,0.00,0.00,0.00,0.00,0.00,0.00,0.00,0.00,0.00,0.00,0.00,0.00,0.00,0.00,0.00,0.00,0.00,0.00,0.00,0.00,0.00,0.00,0.00,0.00,0.00,0.00,0.00,0.00,0.00,0.00,0.00,0.00,0.00,0.00,0.00,0.00,0.00,0.00,0.00,0.00,0.00,0.00,0.00,0.00,0.00,0.00,0.00,0.00,0.00,0.00,0.00,0.00,0.00,0.00,0.00,0.00,0.00,0.00,0.00,0.00,0.00,0.00,0.00,0.00,0.00,0.00,0.00,0.00,0.00,0.00,0.00,0.00,0.00,0.00,0.00,0.00,0.00,0.00,0.00,0.00,0.00,0.00,0.00,0.00,0.00,0.00,0.00,0.00,0.00,0.00,0.00,0.00,0.00,0.00,0.00,0.00,0.00,0.00,0.00,0.00,0.00,0.00,0.00,0.00,0.00,0.00,0.00,0.00,0.00,0.00,0.00,0.00,0.00,0.00,0.00,0.00,0.00,0.00,0.00,0.00,0.00,0.00,0.00,0.00,0.00,0.00,0.00,0.00,0.00,0.00,0.00,0.00,0.00,0.00,0.00,0.00,0.00,0.00,0.00,0.00,0.00,0.00,0.00,0.00,0.00,0.00,0.00,0.00,0.00,0.00,0.00,0.00,0.00,0.00,0.00,0.00,0.00,0.00,0.00,0.00,0.00,0.00,0.00,0.00,0.00,0.00,0.00,0.00,0.00,0.00,0.00,0.00,0.00,0.00,0.00,0.00,0.00,0.00,0.00,0.00,0.00,0.00,0.00,0.00,0.00,0.00,0.00,0.00,0.00,0.00,0.00,0.00,0.00,0.00,0.00,0.00,0.00,0.00,0.00,0.00,0.00,0.00,0.00,0.00,0.00,0.00,0.00,0.00,0.00,0.00,0.00,0.00,0.00,0.00,0.00,0.00,0.00,0.00,0.00,0.00,0.00,0.00,0.00,0.00,0.00,0.00,0.00,0.00,0.00,0.00,0.00,0.00,0.00,0.00,0.00,0.00,0.00,0.00,0.00,0.00,0.00,0.00,0.00,0.00,0.00,0.00,0.00,0.00,0.00,0.00,0.00,0.00,0.00,0.00,0.00,0.00,0.00,0.00,0.00,0.00,0.00,0.00,0.00,0.00,0.00,0.00,0.00,0.00,0.00,0.00,0.00,0.00,0.00,0.00,0.00,0.00,0.00,0.00,0.00,0.00,0.00,0.00,0.00,0.00,0.00,0.00,0.00,0.00,0.00,0.00,0.00,0.00,0.00,0.00,0.00,0.00,0.00,0.00,0.00,0.00,0.00,0.00,0.00,0.00,0.00,0.00,0.00,0.00,0.00,0.00,0.00,0.01,0.01,0.02,0.03,0.05,0.11,0.12,0.15,0.06,0.02,0.01,0.01,0.01,0.01,0.01,0.00,0.00,0.01,0.02,0.08,0.18,0.66,1.00,1.00,1.00,0.71,0.30,0.11,0.04,0.02,0.01,0.01,0.01,0.01],[0.00,0.00,0.00,0.00,0.00,0.00,0.00,0.00,0.00,0.00,0.00,0.00,0.00,0.00,0.00,0.00,0.00,0.00,0.00,0.00,0.00,0.00,0.00,0.00,0.00,0.00,0.00,0.00,0.00,0.00,0.00,0.00,0.00,0.00,0.00,0.00,0.00,0.00,0.00,0.00,0.00,0.00,0.00,0.00,0.00,0.00,0.00,0.00,0.00,0.00,0.00,0.00,0.00,0.00,0.00,0.00,0.00,0.00,0.00,0.00,0.00,0.00,0.00,0.00,0.00,0.00,0.00,0.00,0.00,0.00,0.00,0.00,0.00,0.00,0.00,0.00,0.00,0.00,0.00,0.00,0.00,0.00,0.00,0.00,0.00,0.00,0.00,0.00,0.00,0.00,0.00,0.01,0.00,0.00,0.00,0.00,0.00,0.00,0.00,0.00,0.00,0.00,0.00,0.00,0.00,0.00,0.00,0.00,0.00,0.00,0.00,0.00,0.00,0.00,0.00,0.00,0.00,0.00,0.00,0.00,0.00,0.00,0.00,0.00,0.00,0.00,0.00,0.00,0.00,0.00,0.00,0.00,0.00,0.00,0.00,0.00,0.00,0.00,0.00,0.00,0.00,0.00,0.00,0.00,0.00,0.00,0.00,0.00,0.00,0.00,0.00,0.00,0.00,0.00,0.00,0.00,0.00,0.00,0.00,0.00,0.00,0.00,0.00,0.00,0.00,0.00,0.00,0.00,0.00,0.00,0.00,0.00,0.00,0.00,0.00,0.00,0.00,0.00,0.00,0.00,0.00,0.00,0.00,0.00,0.00,0.00,0.00,0.00,0.00,0.00,0.00,0.00,0.00,0.00,0.00,0.00,0.00,0.00,0.00,0.00,0.00,0.00,0.00,0.00,0.00,0.00,0.00,0.00,0.00,0.00,0.00,0.00,0.00,0.00,0.00,0.00,0.00,0.00,0.00,0.00,0.00,0.00,0.00,0.00,0.00,0.00,0.00,0.00,0.00,0.00,0.00,0.00,0.00,0.00,0.00,0.00,0.00,0.00,0.00,0.00,0.00,0.00,0.00,0.00,0.00,0.00,0.00,0.00,0.00,0.00,0.00,0.00,0.00,0.00,0.00,0.00,0.00,0.00,0.00,0.00,0.00,0.00,0.00,0.00,0.00,0.00,0.00,0.00,0.00,0.00,0.00,0.00,0.00,0.00,0.00,0.00,0.00,0.00,0.00,0.00,0.00,0.00,0.00,0.00,0.00,0.00,0.00,0.00,0.00,0.00,0.00,0.00,0.00,0.00,0.00,0.00,0.00,0.00,0.00,0.00,0.00,0.00,0.00,0.00,0.00,0.00,0.00,0.00,0.00,0.00,0.00,0.00,0.00,0.00,0.00,0.00,0.00,0.00,0.00,0.00,0.00,0.00,0.00,0.00,0.00,0.00,0.00,0.00,0.00,0.00,0.00,0.00,0.00,0.00,0.00,0.00,0.00,0.00,0.00,0.00,0.00,0.00,0.00,0.00,0.00,0.00,0.00,0.00,0.00,0.00,0.00,0.00,0.00,0.00,0.00,0.00,0.00,0.00,0.00,0.00,0.00,0.00,0.00,0.00,0.00,0.00,0.00,0.00,0.00,0.00,0.00,0.00,0.00,0.00,0.00,0.00,0.00,0.00,0.00,0.00,0.00,0.00,0.00,0.00,0.00,0.00,0.00,0.00,0.00,0.00,0.00,0.00,0.00,0.00,0.00,0.00,0.00,0.00,0.00,0.00,0.00,0.00,0.00,0.00,0.00,0.00,0.00,0.00,0.00,0.00,0.00,0.00,0.00,0.00,0.00,0.00,0.00,0.00,0.00,0.00,0.00,0.00,0.00,0.00,0.00,0.00,0.00,0.00,0.00,0.00,0.00,0.00,0.00,0.00,0.00,0.00,0.00,0.00,0.00,0.00,0.00,0.00,0.00,0.00,0.00,0.00,0.00,0.00,0.00,0.00,0.00,0.00,0.00,0.00,0.00,0.00,0.00,0.00,0.00,0.00,0.00,0.00,0.00,0.00,0.00,0.00,0.00,0.00,0.00,0.00,0.00,0.00,0.00,0.00,0.00,0.00,0.00,0.00,0.00,0.00,0.00,0.00,0.00,0.00,0.00,0.00,0.00,0.00,0.00,0.00,0.00,0.00,0.00,0.00,0.00,0.00,0.00,0.00,0.00,0.00,0.00,0.00,0.00,0.00,0.00,0.00,0.00,0.00,0.00,0.00,0.00,0.00,0.00,0.00,0.00,0.00,0.00,0.00,0.00,0.00,0.00,0.00,0.00,0.00,0.00,0.00,0.00,0.00,0.00,0.00,0.00,0.00,0.00,0.00,0.00,0.00,0.00,0.00,0.00,0.00,0.00,0.00,0.00,0.00,0.00,0.00,0.00,0.00,0.00,0.00,0.00,0.00,0.00,0.00,0.00,0.00,0.00,0.00,0.00,0.00,0.00,0.00,0.00,0.00,0.00,0.00,0.00,0.00,0.00,0.00,0.00,0.00,0.00,0.00,0.00,0.00,0.00,0.00,0.00,0.00,0.00,0.00,0.00,0.00,0.00,0.00,0.00,0.00,0.00,0.00,0.00,0.00,0.00,0.00,0.00,0.00,0.00,0.00,0.00,0.00,0.00,0.00,0.00,0.00,0.01,0.02,0.03,0.04,0.09,0.07,0.08,0.02,0.01,0.01,0.01,0.01,0.01,0.01,0.00,0.00,0.01,0.02,0.04,0.11,0.24,0.93,1.00,1.00,1.00,0.70,0.14,0.08,0.02,0.01,0.01,0.01,0.01],[0.00,0.00,0.00,0.00,0.00,0.00,0.00,0.00,0.00,0.00,0.00,0.00,0.00,0.00,0.00,0.00,0.00,0.00,0.00,0.00,0.00,0.00,0.00,0.00,0.00,0.00,0.00,0.00,0.00,0.00,0.00,0.00,0.00,0.00,0.00,0.00,0.00,0.00,0.00,0.00,0.00,0.00,0.00,0.00,0.00,0.00,0.00,0.00,0.00,0.00,0.00,0.00,0.00,0.00,0.00,0.00,0.00,0.00,0.00,0.00,0.00,0.00,0.00,0.00,0.00,0.00,0.00,0.00,0.00,0.00,0.00,0.00,0.00,0.00,0.00,0.00,0.00,0.00,0.00,0.00,0.00,0.00,0.00,0.00,0.00,0.00,0.00,0.00,0.01,0.01,0.01,0.01,0.01,0.01,0.00,0.00,0.00,0.00,0.00,0.00,0.00,0.00,0.00,0.00,0.00,0.00,0.00,0.00,0.00,0.00,0.00,0.00,0.00,0.00,0.00,0.00,0.00,0.00,0.00,0.00,0.00,0.00,0.00,0.00,0.00,0.00,0.00,0.00,0.00,0.00,0.00,0.00,0.00,0.00,0.00,0.00,0.00,0.00,0.00,0.00,0.00,0.00,0.00,0.00,0.00,0.00,0.00,0.00,0.00,0.00,0.00,0.00,0.00,0.00,0.00,0.00,0.00,0.00,0.00,0.00,0.00,0.00,0.00,0.00,0.00,0.00,0.00,0.00,0.00,0.00,0.00,0.00,0.00,0.00,0.00,0.00,0.00,0.00,0.00,0.00,0.00,0.00,0.00,0.00,0.00,0.00,0.00,0.00,0.00,0.00,0.00,0.00,0.00,0.00,0.00,0.00,0.00,0.00,0.00,0.00,0.00,0.00,0.00,0.00,0.00,0.00,0.00,0.00,0.00,0.00,0.00,0.00,0.00,0.00,0.00,0.00,0.00,0.00,0.00,0.00,0.00,0.00,0.00,0.00,0.00,0.00,0.00,0.00,0.00,0.00,0.00,0.00,0.00,0.00,0.00,0.00,0.00,0.00,0.00,0.00,0.00,0.00,0.00,0.00,0.00,0.00,0.00,0.00,0.00,0.00,0.00,0.00,0.00,0.00,0.00,0.00,0.00,0.00,0.00,0.00,0.00,0.00,0.00,0.00,0.00,0.00,0.00,0.00,0.00,0.00,0.00,0.00,0.00,0.00,0.00,0.00,0.00,0.00,0.00,0.00,0.00,0.00,0.00,0.00,0.00,0.00,0.00,0.00,0.00,0.00,0.00,0.00,0.00,0.00,0.00,0.00,0.00,0.00,0.00,0.00,0.00,0.00,0.00,0.00,0.00,0.00,0.00,0.00,0.00,0.00,0.00,0.00,0.00,0.00,0.00,0.00,0.00,0.00,0.00,0.00,0.00,0.00,0.00,0.00,0.00,0.00,0.00,0.00,0.00,0.00,0.00,0.00,0.00,0.00,0.00,0.00,0.00,0.00,0.00,0.00,0.00,0.00,0.00,0.00,0.00,0.00,0.00,0.00,0.00,0.00,0.00,0.00,0.00,0.00,0.00,0.00,0.00,0.00,0.00,0.00,0.00,0.00,0.00,0.00,0.00,0.00,0.00,0.00,0.00,0.00,0.00,0.00,0.00,0.00,0.00,0.00,0.00,0.00,0.00,0.00,0.00,0.00,0.00,0.00,0.00,0.00,0.00,0.00,0.00,0.00,0.00,0.00,0.00,0.00,0.00,0.00,0.00,0.00,0.00,0.00,0.00,0.00,0.00,0.00,0.00,0.00,0.00,0.00,0.00,0.00,0.00,0.00,0.00,0.00,0.00,0.00,0.00,0.00,0.00,0.00,0.00,0.00,0.00,0.00,0.00,0.00,0.00,0.00,0.00,0.00,0.00,0.00,0.00,0.00,0.00,0.00,0.00,0.00,0.00,0.00,0.00,0.00,0.00,0.00,0.00,0.00,0.00,0.00,0.00,0.00,0.00,0.00,0.00,0.00,0.00,0.00,0.00,0.00,0.00,0.00,0.00,0.00,0.00,0.00,0.00,0.00,0.00,0.00,0.00,0.00,0.00,0.00,0.00,0.00,0.00,0.00,0.00,0.00,0.00,0.00,0.00,0.00,0.00,0.00,0.00,0.00,0.00,0.00,0.00,0.00,0.00,0.00,0.00,0.00,0.00,0.00,0.00,0.00,0.00,0.00,0.00,0.00,0.00,0.00,0.00,0.00,0.00,0.00,0.00,0.00,0.00,0.00,0.00,0.00,0.00,0.00,0.00,0.00,0.00,0.00,0.00,0.00,0.00,0.00,0.00,0.00,0.00,0.00,0.00,0.00,0.00,0.00,0.00,0.00,0.00,0.00,0.00,0.00,0.00,0.00,0.00,0.00,0.00,0.00,0.00,0.00,0.00,0.00,0.00,0.00,0.00,0.00,0.00,0.00,0.00,0.00,0.00,0.00,0.00,0.00,0.00,0.00,0.00,0.00,0.00,0.00,0.00,0.00,0.00,0.00,0.00,0.00,0.00,0.00,0.00,0.00,0.00,0.00,0.00,0.00,0.00,0.00,0.00,0.00,0.00,0.00,0.00,0.00,0.00,0.00,0.00,0.00,0.00,0.00,0.00,0.00,0.00,0.00,0.00,0.00,0.00,0.01,0.01,0.01,0.01,0.03,0.04,0.04,0.07,0.04,0.05,0.02,0.02,0.01,0.02,0.02,0.01,0.01,0.01,0.01,0.02,0.04,0.09,0.19,0.25,0.43,0.71,1.00,1.00,1.00,0.75,0.16,0.09,0.01,0.01,0.01,0.01],[0.00,0.00,0.00,0.00,0.00,0.00,0.00,0.00,0.00,0.00,0.00,0.00,0.00,0.00,0.00,0.00,0.00,0.00,0.00,0.00,0.00,0.00,0.00,0.00,0.00,0.00,0.00,0.00,0.00,0.00,0.00,0.00,0.00,0.00,0.00,0.00,0.00,0.00,0.00,0.00,0.00,0.00,0.00,0.00,0.00,0.00,0.00,0.00,0.00,0.00,0.00,0.00,0.00,0.00,0.00,0.00,0.00,0.00,0.00,0.00,0.00,0.00,0.00,0.00,0.00,0.00,0.00,0.00,0.00,0.00,0.00,0.00,0.00,0.00,0.00,0.00,0.00,0.00,0.00,0.00,0.00,0.00,0.00,0.01,0.01,0.01,0.01,0.01,0.01,0.01,0.01,0.01,0.01,0.01,0.00,0.00,0.00,0.00,0.00,0.00,0.00,0.00,0.00,0.00,0.00,0.00,0.00,0.00,0.00,0.00,0.00,0.00,0.00,0.00,0.00,0.00,0.00,0.00,0.00,0.00,0.00,0.00,0.00,0.00,0.00,0.00,0.00,0.00,0.00,0.00,0.00,0.00,0.00,0.00,0.00,0.00,0.00,0.00,0.00,0.00,0.00,0.00,0.00,0.00,0.00,0.00,0.00,0.00,0.00,0.00,0.00,0.00,0.00,0.00,0.00,0.00,0.00,0.00,0.00,0.00,0.00,0.00,0.00,0.00,0.00,0.00,0.00,0.00,0.00,0.00,0.00,0.00,0.00,0.00,0.00,0.00,0.00,0.00,0.00,0.00,0.00,0.00,0.00,0.00,0.00,0.00,0.00,0.00,0.00,0.00,0.00,0.00,0.00,0.00,0.00,0.00,0.00,0.00,0.00,0.00,0.00,0.00,0.00,0.00,0.00,0.00,0.00,0.00,0.00,0.00,0.00,0.00,0.00,0.00,0.00,0.00,0.00,0.00,0.00,0.00,0.00,0.00,0.00,0.00,0.00,0.00,0.00,0.00,0.00,0.00,0.00,0.00,0.00,0.00,0.00,0.00,0.00,0.00,0.00,0.00,0.00,0.00,0.00,0.00,0.00,0.00,0.00,0.00,0.00,0.00,0.00,0.00,0.00,0.00,0.00,0.00,0.00,0.00,0.00,0.00,0.00,0.00,0.00,0.00,0.00,0.00,0.00,0.00,0.00,0.00,0.00,0.00,0.00,0.00,0.00,0.00,0.00,0.00,0.00,0.00,0.00,0.00,0.00,0.00,0.00,0.00,0.00,0.00,0.00,0.00,0.00,0.00,0.00,0.00,0.00,0.00,0.00,0.00,0.00,0.00,0.00,0.00,0.00,0.00,0.00,0.00,0.00,0.00,0.00,0.00,0.00,0.00,0.00,0.00,0.00,0.00,0.00,0.00,0.00,0.00,0.00,0.00,0.00,0.00,0.00,0.00,0.00,0.00,0.00,0.00,0.00,0.00,0.00,0.00,0.00,0.00,0.00,0.00,0.00,0.00,0.00,0.00,0.00,0.00,0.00,0.00,0.00,0.00,0.00,0.00,0.00,0.00,0.00,0.00,0.00,0.00,0.00,0.00,0.00,0.00,0.00,0.00,0.00,0.00,0.00,0.00,0.00,0.00,0.00,0.00,0.00,0.00,0.00,0.00,0.00,0.00,0.00,0.00,0.00,0.00,0.00,0.00,0.00,0.00,0.00,0.00,0.00,0.00,0.00,0.00,0.00,0.00,0.00,0.00,0.00,0.00,0.00,0.00,0.00,0.00,0.00,0.00,0.00,0.00,0.00,0.00,0.00,0.00,0.00,0.00,0.00,0.00,0.00,0.00,0.00,0.00,0.00,0.00,0.00,0.00,0.00,0.00,0.00,0.00,0.00,0.00,0.00,0.00,0.00,0.00,0.00,0.00,0.00,0.00,0.00,0.00,0.00,0.00,0.00,0.00,0.00,0.00,0.00,0.00,0.00,0.00,0.00,0.00,0.00,0.00,0.00,0.00,0.00,0.00,0.00,0.00,0.00,0.00,0.00,0.00,0.00,0.00,0.00,0.00,0.00,0.00,0.00,0.00,0.00,0.00,0.00,0.00,0.00,0.00,0.00,0.00,0.00,0.00,0.00,0.00,0.00,0.00,0.00,0.00,0.00,0.00,0.00,0.00,0.00,0.00,0.00,0.00,0.00,0.00,0.00,0.00,0.00,0.00,0.00,0.00,0.00,0.00,0.00,0.00,0.00,0.00,0.00,0.00,0.00,0.00,0.00,0.00,0.00,0.00,0.00,0.00,0.00,0.00,0.00,0.00,0.00,0.00,0.00,0.00,0.00,0.00,0.00,0.00,0.00,0.00,0.00,0.00,0.00,0.00,0.00,0.00,0.00,0.00,0.00,0.00,0.00,0.00,0.00,0.00,0.00,0.00,0.00,0.00,0.00,0.00,0.00,0.00,0.00,0.00,0.00,0.00,0.00,0.00,0.00,0.00,0.00,0.00,0.00,0.00,0.00,0.00,0.00,0.00,0.00,0.00,0.00,0.00,0.00,0.00,0.00,0.00,0.00,0.00,0.00,0.00,0.00,0.00,0.00,0.00,0.00,0.00,0.00,0.00,0.00,0.00,0.00,0.00,0.00,0.00,0.00,0.00,0.00,0.00,0.00,0.00,0.00,0.00,0.01,0.01,0.01,0.01,0.02,0.02,0.03,0.02,0.03,0.03,0.03,0.03,0.02,0.02,0.01,0.01,0.01,0.01,0.03,0.05,0.13,0.17,0.18,0.27,0.30,0.70,1.00,1.00,1.00,0.79,0.12,0.08,0.02,0.01,0.01],[0.00,0.00,0.00,0.00,0.00,0.00,0.00,0.00,0.00,0.00,0.00,0.00,0.00,0.00,0.00,0.00,0.00,0.00,0.00,0.00,0.00,0.00,0.00,0.00,0.00,0.00,0.00,0.00,0.00,0.00,0.00,0.00,0.00,0.00,0.00,0.00,0.00,0.00,0.00,0.00,0.00,0.00,0.00,0.00,0.00,0.00,0.00,0.00,0.00,0.00,0.00,0.00,0.00,0.00,0.00,0.00,0.00,0.00,0.00,0.00,0.00,0.00,0.00,0.00,0.00,0.00,0.00,0.00,0.00,0.00,0.00,0.00,0.00,0.00,0.00,0.00,0.00,0.00,0.00,0.00,0.00,0.00,0.00,0.00,0.01,0.01,0.01,0.01,0.01,0.01,0.01,0.01,0.01,0.01,0.01,0.00,0.00,0.01,0.00,0.00,0.00,0.00,0.00,0.00,0.00,0.00,0.00,0.00,0.00,0.00,0.00,0.00,0.00,0.00,0.00,0.00,0.00,0.00,0.00,0.00,0.00,0.00,0.00,0.00,0.00,0.00,0.00,0.00,0.00,0.00,0.00,0.00,0.00,0.00,0.00,0.00,0.00,0.00,0.00,0.00,0.00,0.00,0.00,0.00,0.00,0.00,0.00,0.00,0.00,0.00,0.00,0.00,0.00,0.00,0.00,0.00,0.00,0.00,0.00,0.00,0.00,0.00,0.00,0.00,0.00,0.00,0.00,0.00,0.00,0.00,0.00,0.00,0.00,0.00,0.00,0.00,0.00,0.00,0.00,0.00,0.00,0.00,0.00,0.00,0.00,0.00,0.00,0.00,0.00,0.00,0.00,0.00,0.00,0.00,0.00,0.00,0.00,0.00,0.00,0.00,0.00,0.00,0.00,0.00,0.00,0.00,0.00,0.00,0.00,0.00,0.00,0.00,0.00,0.00,0.00,0.00,0.00,0.00,0.00,0.00,0.00,0.00,0.00,0.00,0.00,0.00,0.00,0.00,0.00,0.00,0.00,0.00,0.00,0.00,0.00,0.00,0.00,0.00,0.00,0.00,0.00,0.00,0.00,0.00,0.00,0.00,0.00,0.00,0.00,0.00,0.00,0.00,0.00,0.00,0.00,0.00,0.00,0.00,0.00,0.00,0.00,0.00,0.00,0.00,0.00,0.00,0.00,0.00,0.00,0.00,0.00,0.00,0.00,0.00,0.00,0.00,0.00,0.00,0.00,0.00,0.00,0.00,0.00,0.00,0.00,0.00,0.00,0.00,0.00,0.00,0.00,0.00,0.00,0.00,0.00,0.00,0.00,0.00,0.00,0.00,0.00,0.00,0.00,0.00,0.00,0.00,0.00,0.00,0.00,0.00,0.00,0.00,0.00,0.00,0.00,0.00,0.00,0.00,0.00,0.00,0.00,0.00,0.00,0.00,0.00,0.00,0.00,0.00,0.00,0.00,0.00,0.00,0.00,0.00,0.00,0.00,0.00,0.00,0.00,0.00,0.00,0.00,0.00,0.00,0.00,0.00,0.00,0.00,0.00,0.00,0.00,0.00,0.00,0.00,0.00,0.00,0.00,0.00,0.00,0.00,0.00,0.00,0.00,0.00,0.00,0.00,0.00,0.00,0.00,0.00,0.00,0.00,0.00,0.00,0.00,0.00,0.00,0.00,0.00,0.00,0.00,0.00,0.00,0.00,0.00,0.00,0.00,0.00,0.00,0.00,0.00,0.00,0.00,0.00,0.00,0.00,0.00,0.00,0.00,0.00,0.00,0.00,0.00,0.00,0.00,0.00,0.00,0.00,0.00,0.00,0.00,0.00,0.00,0.00,0.00,0.00,0.00,0.00,0.00,0.00,0.00,0.00,0.00,0.00,0.00,0.00,0.00,0.00,0.00,0.00,0.00,0.00,0.00,0.00,0.00,0.00,0.00,0.00,0.00,0.00,0.00,0.00,0.00,0.00,0.00,0.00,0.00,0.00,0.00,0.00,0.00,0.00,0.00,0.00,0.00,0.00,0.00,0.00,0.00,0.00,0.00,0.00,0.00,0.00,0.00,0.00,0.00,0.00,0.00,0.00,0.00,0.00,0.00,0.00,0.00,0.00,0.00,0.00,0.00,0.00,0.00,0.00,0.00,0.00,0.00,0.00,0.00,0.00,0.00,0.00,0.00,0.00,0.00,0.00,0.00,0.00,0.00,0.00,0.00,0.00,0.00,0.00,0.00,0.00,0.00,0.00,0.00,0.00,0.00,0.00,0.00,0.00,0.00,0.00,0.00,0.00,0.00,0.00,0.00,0.00,0.00,0.00,0.00,0.00,0.00,0.00,0.00,0.00,0.00,0.00,0.00,0.00,0.00,0.00,0.00,0.00,0.00,0.00,0.00,0.00,0.00,0.00,0.00,0.00,0.00,0.00,0.00,0.00,0.00,0.00,0.00,0.00,0.00,0.00,0.00,0.00,0.00,0.00,0.00,0.00,0.00,0.00,0.00,0.00,0.00,0.00,0.00,0.00,0.00,0.00,0.00,0.00,0.00,0.00,0.00,0.00,0.00,0.00,0.00,0.00,0.00,0.00,0.00,0.00,0.00,0.00,0.00,0.00,0.00,0.00,0.00,0.00,0.00,0.00,0.00,0.00,0.00,0.00,0.00,0.00,0.00,0.01,0.01,0.01,0.01,0.02,0.02,0.02,0.02,0.02,0.03,0.03,0.04,0.02,0.03,0.02,0.01,0.01,0.01,0.01,0.04,0.10,0.14,0.22,0.12,0.09,0.11,0.14,0.75,1.00,1.00,1.00,0.86,0.10,0.07,0.01,0.01],[0.00,0.00,0.00,0.00,0.00,0.00,0.00,0.00,0.00,0.00,0.00,0.00,0.00,0.00,0.00,0.00,0.00,0.00,0.00,0.00,0.00,0.00,0.00,0.00,0.00,0.00,0.00,0.00,0.00,0.00,0.00,0.00,0.00,0.00,0.00,0.00,0.00,0.00,0.00,0.00,0.00,0.00,0.00,0.00,0.00,0.00,0.00,0.00,0.00,0.00,0.00,0.00,0.00,0.00,0.00,0.00,0.00,0.00,0.00,0.00,0.00,0.00,0.00,0.00,0.00,0.00,0.00,0.00,0.00,0.00,0.00,0.00,0.00,0.00,0.00,0.00,0.00,0.00,0.00,0.00,0.00,0.00,0.00,0.00,0.00,0.01,0.01,0.02,0.02,0.01,0.01,0.01,0.01,0.00,0.00,0.00,0.00,0.01,0.00,0.00,0.00,0.00,0.00,0.00,0.00,0.00,0.00,0.00,0.00,0.00,0.00,0.00,0.00,0.00,0.00,0.00,0.00,0.00,0.00,0.00,0.00,0.00,0.00,0.00,0.00,0.00,0.00,0.00,0.00,0.00,0.00,0.00,0.00,0.00,0.00,0.00,0.00,0.00,0.00,0.00,0.00,0.00,0.00,0.00,0.00,0.00,0.00,0.00,0.00,0.00,0.00,0.00,0.00,0.00,0.00,0.00,0.00,0.00,0.00,0.00,0.00,0.00,0.00,0.00,0.00,0.00,0.00,0.00,0.00,0.00,0.00,0.00,0.00,0.00,0.00,0.00,0.00,0.00,0.00,0.00,0.00,0.00,0.00,0.00,0.00,0.00,0.00,0.00,0.00,0.00,0.00,0.00,0.00,0.00,0.00,0.00,0.00,0.00,0.00,0.00,0.00,0.00,0.00,0.00,0.00,0.00,0.00,0.00,0.00,0.00,0.00,0.00,0.00,0.00,0.00,0.00,0.00,0.00,0.00,0.00,0.00,0.00,0.00,0.00,0.00,0.00,0.00,0.00,0.00,0.00,0.00,0.00,0.00,0.00,0.00,0.00,0.00,0.00,0.00,0.00,0.00,0.00,0.00,0.00,0.00,0.00,0.00,0.00,0.00,0.00,0.00,0.00,0.00,0.00,0.00,0.00,0.00,0.00,0.00,0.00,0.00,0.00,0.00,0.00,0.00,0.00,0.00,0.00,0.00,0.00,0.00,0.00,0.00,0.00,0.00,0.00,0.00,0.00,0.00,0.00,0.00,0.00,0.00,0.00,0.00,0.00,0.00,0.00,0.00,0.00,0.00,0.00,0.00,0.00,0.00,0.00,0.00,0.00,0.00,0.00,0.00,0.00,0.00,0.00,0.00,0.00,0.00,0.00,0.00,0.00,0.00,0.00,0.00,0.00,0.00,0.00,0.00,0.00,0.00,0.00,0.00,0.00,0.00,0.00,0.00,0.00,0.00,0.00,0.00,0.00,0.00,0.00,0.00,0.00,0.00,0.00,0.00,0.00,0.00,0.00,0.00,0.00,0.00,0.00,0.00,0.00,0.00,0.00,0.00,0.00,0.00,0.00,0.00,0.00,0.00,0.00,0.00,0.00,0.00,0.00,0.00,0.00,0.00,0.00,0.00,0.00,0.00,0.00,0.00,0.00,0.00,0.00,0.00,0.00,0.00,0.00,0.00,0.00,0.00,0.00,0.00,0.00,0.00,0.00,0.00,0.00,0.00,0.00,0.00,0.00,0.00,0.00,0.00,0.00,0.00,0.00,0.00,0.00,0.00,0.00,0.00,0.00,0.00,0.00,0.00,0.00,0.00,0.00,0.00,0.00,0.00,0.00,0.00,0.00,0.00,0.00,0.00,0.00,0.00,0.00,0.00,0.00,0.00,0.00,0.00,0.00,0.00,0.00,0.00,0.00,0.00,0.00,0.00,0.00,0.00,0.00,0.00,0.00,0.00,0.00,0.00,0.00,0.00,0.00,0.00,0.00,0.00,0.00,0.00,0.00,0.00,0.00,0.00,0.00,0.00,0.00,0.00,0.00,0.00,0.00,0.00,0.00,0.00,0.00,0.00,0.00,0.00,0.00,0.00,0.00,0.00,0.00,0.00,0.00,0.00,0.00,0.00,0.00,0.00,0.00,0.00,0.00,0.00,0.00,0.00,0.00,0.00,0.00,0.00,0.00,0.00,0.00,0.00,0.00,0.00,0.00,0.00,0.00,0.00,0.00,0.00,0.00,0.00,0.00,0.00,0.00,0.00,0.00,0.00,0.00,0.00,0.00,0.00,0.00,0.00,0.00,0.00,0.00,0.00,0.00,0.00,0.00,0.00,0.00,0.00,0.00,0.00,0.00,0.00,0.00,0.00,0.00,0.00,0.00,0.00,0.00,0.00,0.00,0.00,0.00,0.00,0.00,0.00,0.00,0.00,0.00,0.00,0.00,0.00,0.00,0.00,0.00,0.00,0.00,0.00,0.00,0.00,0.00,0.00,0.00,0.00,0.00,0.00,0.00,0.00,0.00,0.00,0.00,0.00,0.00,0.00,0.00,0.00,0.00,0.00,0.00,0.00,0.00,0.00,0.00,0.00,0.00,0.00,0.00,0.00,0.00,0.00,0.00,0.00,0.00,0.00,0.00,0.00,0.00,0.00,0.00,0.00,0.00,0.00,0.00,0.00,0.00,0.01,0.01,0.00,0.01,0.01,0.01,0.01,0.01,0.02,0.04,0.03,0.03,0.03,0.02,0.01,0.01,0.01,0.02,0.11,0.14,0.17,0.11,0.07,0.04,0.04,0.08,0.16,0.79,1.00,1.00,1.00,0.83,0.11,0.07,0.01],[0.00,0.00,0.00,0.00,0.00,0.00,0.00,0.00,0.00,0.00,0.00,0.00,0.00,0.00,0.00,0.00,0.00,0.00,0.00,0.00,0.00,0.00,0.00,0.00,0.00,0.00,0.01,0.00,0.00,0.00,0.00,0.00,0.00,0.00,0.00,0.00,0.00,0.00,0.00,0.00,0.00,0.00,0.00,0.00,0.00,0.00,0.00,0.00,0.00,0.00,0.00,0.00,0.00,0.00,0.00,0.00,0.00,0.00,0.00,0.00,0.00,0.00,0.00,0.00,0.00,0.00,0.00,0.00,0.00,0.00,0.00,0.00,0.00,0.00,0.00,0.00,0.00,0.00,0.00,0.00,0.00,0.00,0.00,0.00,0.01,0.02,0.01,0.01,0.01,0.00,0.00,0.01,0.01,0.01,0.00,0.00,0.01,0.01,0.00,0.00,0.01,0.00,0.00,0.00,0.00,0.00,0.00,0.00,0.00,0.00,0.00,0.00,0.00,0.00,0.00,0.00,0.00,0.00,0.00,0.00,0.00,0.00,0.00,0.00,0.00,0.00,0.00,0.00,0.00,0.00,0.00,0.00,0.00,0.00,0.00,0.00,0.00,0.00,0.00,0.00,0.00,0.00,0.00,0.00,0.00,0.00,0.00,0.00,0.00,0.00,0.00,0.00,0.00,0.00,0.00,0.00,0.00,0.00,0.00,0.00,0.00,0.00,0.00,0.00,0.00,0.00,0.00,0.00,0.00,0.00,0.00,0.00,0.00,0.00,0.00,0.00,0.00,0.00,0.00,0.00,0.00,0.00,0.00,0.00,0.00,0.00,0.00,0.00,0.00,0.00,0.00,0.00,0.00,0.00,0.00,0.00,0.00,0.00,0.00,0.00,0.00,0.00,0.00,0.00,0.00,0.00,0.00,0.00,0.00,0.00,0.00,0.00,0.00,0.00,0.00,0.00,0.00,0.00,0.00,0.00,0.00,0.00,0.00,0.00,0.00,0.00,0.00,0.00,0.00,0.00,0.00,0.00,0.00,0.00,0.00,0.00,0.00,0.00,0.00,0.00,0.00,0.00,0.00,0.00,0.00,0.00,0.00,0.00,0.00,0.00,0.00,0.00,0.00,0.00,0.00,0.00,0.00,0.00,0.00,0.00,0.00,0.00,0.00,0.00,0.00,0.00,0.00,0.00,0.00,0.00,0.00,0.00,0.00,0.00,0.00,0.00,0.00,0.00,0.00,0.00,0.00,0.00,0.00,0.00,0.00,0.00,0.00,0.00,0.00,0.00,0.00,0.00,0.00,0.00,0.00,0.00,0.00,0.00,0.00,0.00,0.00,0.00,0.00,0.00,0.00,0.00,0.00,0.00,0.00,0.00,0.00,0.00,0.00,0.00,0.00,0.00,0.00,0.00,0.00,0.00,0.00,0.00,0.00,0.00,0.00,0.00,0.00,0.00,0.00,0.00,0.00,0.00,0.00,0.00,0.00,0.00,0.00,0.00,0.00,0.00,0.00,0.00,0.00,0.00,0.00,0.00,0.00,0.00,0.00,0.00,0.00,0.00,0.00,0.00,0.00,0.00,0.00,0.00,0.00,0.00,0.00,0.00,0.00,0.00,0.00,0.00,0.00,0.00,0.00,0.00,0.00,0.00,0.00,0.00,0.00,0.00,0.00,0.00,0.00,0.00,0.00,0.00,0.00,0.00,0.00,0.00,0.00,0.00,0.00,0.00,0.00,0.00,0.00,0.00,0.00,0.00,0.00,0.00,0.00,0.00,0.00,0.00,0.00,0.00,0.00,0.00,0.00,0.00,0.00,0.00,0.00,0.00,0.00,0.00,0.00,0.00,0.00,0.00,0.00,0.00,0.00,0.00,0.00,0.00,0.00,0.00,0.00,0.00,0.00,0.00,0.00,0.00,0.00,0.00,0.00,0.00,0.00,0.00,0.00,0.00,0.00,0.00,0.00,0.00,0.00,0.00,0.00,0.00,0.00,0.00,0.00,0.00,0.00,0.00,0.00,0.00,0.00,0.00,0.00,0.00,0.00,0.00,0.00,0.00,0.00,0.00,0.00,0.00,0.00,0.00,0.00,0.00,0.00,0.00,0.00,0.00,0.00,0.00,0.00,0.00,0.00,0.00,0.00,0.00,0.00,0.00,0.00,0.00,0.00,0.00,0.00,0.00,0.00,0.00,0.00,0.00,0.00,0.00,0.00,0.00,0.00,0.00,0.00,0.00,0.00,0.00,0.00,0.00,0.00,0.00,0.00,0.00,0.00,0.00,0.00,0.00,0.00,0.00,0.00,0.00,0.00,0.00,0.00,0.00,0.00,0.00,0.00,0.00,0.00,0.00,0.00,0.00,0.00,0.00,0.00,0.00,0.00,0.00,0.00,0.00,0.00,0.00,0.00,0.00,0.00,0.00,0.00,0.00,0.00,0.00,0.00,0.00,0.00,0.00,0.00,0.00,0.00,0.00,0.00,0.00,0.00,0.00,0.00,0.00,0.00,0.00,0.00,0.00,0.00,0.00,0.00,0.00,0.00,0.00,0.00,0.00,0.00,0.00,0.00,0.00,0.00,0.00,0.00,0.00,0.00,0.00,0.00,0.00,0.00,0.00,0.00,0.00,0.00,0.00,0.00,0.00,0.00,0.00,0.00,0.00,0.00,0.01,0.01,0.01,0.01,0.01,0.01,0.01,0.01,0.01,0.01,0.02,0.05,0.03,0.06,0.03,0.02,0.02,0.04,0.07,0.14,0.19,0.13,0.12,0.03,0.03,0.02,0.02,0.09,0.12,0.86,1.00,1.00,1.00,0.78,0.15,0.08],[0.00,0.00,0.00,0.00,0.00,0.00,0.00,0.00,0.00,0.00,0.00,0.00,0.00,0.00,0.00,0.00,0.00,0.00,0.00,0.00,0.00,0.00,0.00,0.00,0.00,0.00,0.00,0.00,0.00,0.00,0.00,0.00,0.00,0.00,0.00,0.00,0.00,0.00,0.00,0.00,0.00,0.00,0.00,0.00,0.00,0.00,0.00,0.00,0.00,0.00,0.00,0.00,0.00,0.00,0.00,0.00,0.00,0.00,0.00,0.00,0.00,0.00,0.00,0.00,0.00,0.00,0.00,0.00,0.00,0.00,0.00,0.00,0.00,0.00,0.00,0.00,0.00,0.00,0.00,0.00,0.00,0.00,0.00,0.00,0.01,0.01,0.01,0.01,0.01,0.00,0.00,0.01,0.00,0.00,0.00,0.00,0.00,0.01,0.00,0.00,0.00,0.00,0.00,0.00,0.00,0.00,0.00,0.00,0.00,0.00,0.00,0.00,0.00,0.00,0.00,0.00,0.00,0.00,0.00,0.00,0.00,0.00,0.00,0.00,0.00,0.00,0.00,0.00,0.00,0.00,0.00,0.00,0.00,0.00,0.00,0.00,0.00,0.00,0.00,0.00,0.00,0.00,0.00,0.00,0.00,0.00,0.00,0.00,0.00,0.00,0.00,0.00,0.00,0.00,0.00,0.00,0.00,0.00,0.00,0.00,0.00,0.00,0.00,0.00,0.00,0.00,0.00,0.00,0.00,0.00,0.00,0.00,0.00,0.00,0.00,0.00,0.00,0.00,0.00,0.00,0.00,0.00,0.00,0.00,0.00,0.00,0.00,0.00,0.00,0.00,0.00,0.00,0.00,0.00,0.00,0.00,0.00,0.00,0.00,0.00,0.00,0.00,0.00,0.00,0.00,0.00,0.00,0.00,0.00,0.00,0.00,0.00,0.00,0.00,0.00,0.00,0.00,0.00,0.00,0.00,0.00,0.00,0.00,0.00,0.00,0.00,0.00,0.00,0.00,0.00,0.00,0.00,0.00,0.00,0.00,0.00,0.00,0.00,0.00,0.00,0.00,0.00,0.00,0.00,0.00,0.00,0.00,0.00,0.00,0.00,0.00,0.00,0.00,0.00,0.00,0.00,0.00,0.00,0.00,0.00,0.00,0.00,0.00,0.00,0.00,0.00,0.00,0.00,0.00,0.00,0.00,0.00,0.00,0.00,0.00,0.00,0.00,0.00,0.00,0.00,0.00,0.00,0.00,0.00,0.00,0.00,0.00,0.00,0.00,0.00,0.00,0.00,0.00,0.00,0.00,0.00,0.00,0.00,0.00,0.00,0.00,0.00,0.00,0.00,0.00,0.00,0.00,0.00,0.00,0.00,0.00,0.00,0.00,0.00,0.00,0.00,0.00,0.00,0.00,0.00,0.00,0.00,0.00,0.00,0.00,0.00,0.00,0.00,0.00,0.00,0.00,0.00,0.00,0.00,0.00,0.00,0.00,0.00,0.00,0.00,0.00,0.00,0.00,0.00,0.00,0.00,0.00,0.00,0.00,0.00,0.00,0.00,0.00,0.00,0.00,0.00,0.00,0.00,0.00,0.00,0.00,0.00,0.00,0.00,0.00,0.00,0.00,0.00,0.00,0.00,0.00,0.00,0.00,0.00,0.00,0.00,0.00,0.00,0.00,0.00,0.00,0.00,0.00,0.00,0.00,0.00,0.00,0.00,0.00,0.00,0.00,0.00,0.00,0.00,0.00,0.00,0.00,0.00,0.00,0.00,0.00,0.00,0.00,0.00,0.00,0.00,0.00,0.00,0.00,0.00,0.00,0.00,0.00,0.00,0.00,0.00,0.00,0.00,0.00,0.00,0.00,0.00,0.00,0.00,0.00,0.00,0.00,0.00,0.00,0.00,0.00,0.00,0.00,0.00,0.00,0.00,0.00,0.00,0.00,0.00,0.00,0.00,0.00,0.00,0.00,0.00,0.00,0.00,0.00,0.00,0.00,0.00,0.00,0.00,0.00,0.00,0.00,0.00,0.00,0.00,0.00,0.00,0.00,0.00,0.00,0.00,0.00,0.00,0.00,0.00,0.00,0.00,0.00,0.00,0.00,0.00,0.00,0.00,0.00,0.00,0.00,0.00,0.00,0.00,0.00,0.00,0.00,0.00,0.00,0.00,0.00,0.00,0.00,0.00,0.00,0.00,0.00,0.00,0.00,0.00,0.00,0.00,0.00,0.00,0.00,0.00,0.00,0.00,0.00,0.00,0.00,0.00,0.00,0.00,0.00,0.00,0.00,0.00,0.00,0.00,0.00,0.00,0.00,0.00,0.00,0.00,0.00,0.00,0.00,0.00,0.00,0.00,0.00,0.00,0.00,0.00,0.00,0.00,0.00,0.00,0.00,0.00,0.00,0.00,0.00,0.00,0.00,0.00,0.00,0.00,0.00,0.00,0.00,0.00,0.00,0.00,0.00,0.00,0.00,0.00,0.00,0.00,0.00,0.00,0.00,0.00,0.00,0.00,0.00,0.00,0.00,0.00,0.00,0.00,0.00,0.00,0.00,0.00,0.00,0.00,0.00,0.00,0.00,0.00,0.00,0.00,0.00,0.00,0.00,0.00,0.00,0.00,0.00,0.00,0.00,0.00,0.00,0.00,0.00,0.00,0.00,0.00,0.00,0.00,0.00,0.00,0.00,0.00,0.00,0.01,0.01,0.03,0.02,0.03,0.03,0.03,0.02,0.02,0.04,0.11,0.13,0.11,0.06,0.02,0.01,0.01,0.01,0.01,0.01,0.08,0.10,0.83,1.00,1.00,1.00,0.80,0.22],[0.00,0.00,0.00,0.00,0.00,0.00,0.00,0.00,0.00,0.00,0.00,0.00,0.00,0.00,0.00,0.00,0.00,0.00,0.00,0.00,0.00,0.00,0.00,0.00,0.00,0.00,0.01,0.01,0.00,0.00,0.00,0.00,0.00,0.00,0.00,0.00,0.00,0.00,0.00,0.00,0.00,0.00,0.00,0.00,0.00,0.00,0.00,0.00,0.00,0.00,0.00,0.00,0.00,0.00,0.00,0.00,0.00,0.00,0.00,0.00,0.00,0.00,0.00,0.00,0.00,0.00,0.00,0.00,0.00,0.00,0.00,0.00,0.00,0.00,0.00,0.00,0.00,0.00,0.00,0.00,0.00,0.00,0.00,0.00,0.01,0.01,0.01,0.01,0.01,0.00,0.00,0.01,0.00,0.00,0.01,0.00,0.01,0.01,0.00,0.00,0.01,0.00,0.00,0.00,0.00,0.00,0.00,0.00,0.00,0.00,0.00,0.00,0.00,0.00,0.00,0.00,0.00,0.00,0.00,0.00,0.00,0.00,0.00,0.00,0.00,0.00,0.00,0.00,0.00,0.00,0.00,0.00,0.00,0.00,0.00,0.00,0.00,0.00,0.00,0.00,0.00,0.00,0.00,0.00,0.00,0.00,0.00,0.00,0.00,0.00,0.00,0.00,0.00,0.00,0.00,0.00,0.00,0.00,0.00,0.00,0.00,0.00,0.00,0.00,0.00,0.00,0.00,0.00,0.00,0.00,0.00,0.00,0.00,0.00,0.00,0.00,0.00,0.00,0.00,0.00,0.00,0.00,0.00,0.00,0.00,0.00,0.00,0.00,0.00,0.00,0.00,0.00,0.00,0.00,0.00,0.00,0.00,0.00,0.00,0.00,0.00,0.00,0.00,0.00,0.00,0.00,0.00,0.00,0.00,0.00,0.00,0.00,0.00,0.00,0.00,0.00,0.00,0.00,0.00,0.00,0.00,0.00,0.00,0.00,0.00,0.00,0.00,0.00,0.00,0.00,0.00,0.00,0.00,0.00,0.00,0.00,0.00,0.00,0.00,0.00,0.00,0.00,0.00,0.00,0.00,0.00,0.00,0.00,0.00,0.00,0.00,0.00,0.00,0.00,0.00,0.00,0.00,0.00,0.00,0.00,0.00,0.00,0.00,0.00,0.00,0.00,0.00,0.00,0.00,0.00,0.00,0.00,0.00,0.00,0.00,0.00,0.00,0.00,0.00,0.00,0.00,0.00,0.00,0.00,0.00,0.00,0.00,0.00,0.00,0.00,0.00,0.00,0.00,0.00,0.00,0.00,0.00,0.00,0.00,0.00,0.00,0.00,0.00,0.00,0.00,0.00,0.00,0.00,0.00,0.00,0.00,0.00,0.00,0.00,0.00,0.00,0.00,0.00,0.00,0.00,0.00,0.00,0.00,0.00,0.00,0.00,0.00,0.00,0.00,0.00,0.00,0.00,0.00,0.00,0.00,0.00,0.00,0.00,0.00,0.00,0.00,0.00,0.00,0.00,0.00,0.00,0.00,0.00,0.00,0.00,0.00,0.00,0.00,0.00,0.00,0.00,0.00,0.00,0.00,0.00,0.00,0.00,0.00,0.00,0.00,0.00,0.00,0.00,0.00,0.00,0.00,0.00,0.00,0.00,0.00,0.00,0.00,0.00,0.00,0.00,0.00,0.00,0.00,0.00,0.00,0.00,0.00,0.00,0.00,0.00,0.00,0.00,0.00,0.00,0.00,0.00,0.00,0.00,0.00,0.00,0.00,0.00,0.00,0.00,0.00,0.00,0.00,0.00,0.00,0.00,0.00,0.00,0.00,0.00,0.00,0.00,0.00,0.00,0.00,0.00,0.00,0.00,0.00,0.00,0.00,0.00,0.00,0.00,0.00,0.00,0.00,0.00,0.00,0.00,0.00,0.00,0.00,0.00,0.00,0.00,0.00,0.00,0.00,0.00,0.00,0.00,0.00,0.00,0.00,0.00,0.00,0.00,0.00,0.00,0.00,0.00,0.00,0.00,0.00,0.00,0.00,0.00,0.00,0.00,0.00,0.00,0.00,0.00,0.00,0.00,0.00,0.00,0.00,0.00,0.00,0.00,0.00,0.00,0.00,0.00,0.00,0.00,0.00,0.00,0.00,0.00,0.00,0.00,0.00,0.00,0.00,0.00,0.00,0.00,0.00,0.00,0.00,0.00,0.00,0.00,0.00,0.00,0.00,0.00,0.00,0.00,0.00,0.00,0.00,0.00,0.00,0.00,0.00,0.00,0.00,0.00,0.00,0.00,0.00,0.00,0.00,0.00,0.00,0.00,0.00,0.00,0.00,0.00,0.00,0.00,0.00,0.00,0.00,0.00,0.00,0.00,0.00,0.00,0.00,0.00,0.00,0.00,0.00,0.00,0.00,0.00,0.00,0.00,0.00,0.00,0.00,0.00,0.00,0.00,0.00,0.00,0.00,0.00,0.00,0.00,0.00,0.00,0.00,0.00,0.00,0.00,0.00,0.00,0.00,0.00,0.00,0.00,0.00,0.00,0.00,0.00,0.00,0.00,0.00,0.00,0.00,0.00,0.00,0.00,0.00,0.00,0.00,0.00,0.00,0.00,0.00,0.00,0.00,0.00,0.00,0.00,0.00,0.00,0.00,0.00,0.00,0.00,0.00,0.00,0.00,0.00,0.00,0.00,0.01,0.01,0.01,0.01,0.01,0.03,0.05,0.05,0.05,0.06,0.09,0.13,0.10,0.06,0.02,0.02,0.01,0.01,0.01,0.01,0.01,0.02,0.07,0.11,0.78,1.00,1.00,1.00,0.93],[0.00,0.00,0.00,0.00,0.00,0.00,0.00,0.00,0.00,0.00,0.00,0.00,0.00,0.00,0.00,0.00,0.00,0.00,0.00,0.00,0.00,0.00,0.00,0.00,0.00,0.00,0.00,0.01,0.00,0.00,0.00,0.00,0.00,0.00,0.00,0.00,0.00,0.00,0.00,0.00,0.00,0.00,0.00,0.00,0.00,0.00,0.00,0.00,0.00,0.00,0.00,0.00,0.00,0.00,0.00,0.00,0.00,0.00,0.00,0.00,0.00,0.00,0.00,0.00,0.00,0.00,0.00,0.00,0.00,0.00,0.00,0.00,0.00,0.00,0.00,0.00,0.00,0.00,0.00,0.00,0.00,0.00,0.01,0.01,0.01,0.01,0.01,0.00,0.00,0.00,0.00,0.00,0.00,0.00,0.00,0.00,0.00,0.00,0.00,0.00,0.00,0.00,0.00,0.00,0.00,0.00,0.00,0.00,0.00,0.00,0.00,0.00,0.00,0.00,0.00,0.00,0.00,0.00,0.00,0.00,0.00,0.00,0.00,0.00,0.00,0.00,0.00,0.00,0.00,0.00,0.00,0.00,0.00,0.00,0.00,0.00,0.00,0.00,0.00,0.00,0.00,0.00,0.00,0.00,0.00,0.00,0.00,0.00,0.00,0.00,0.00,0.00,0.00,0.00,0.00,0.00,0.00,0.00,0.00,0.00,0.00,0.00,0.00,0.00,0.00,0.00,0.00,0.00,0.00,0.00,0.00,0.00,0.00,0.00,0.00,0.00,0.00,0.00,0.00,0.00,0.00,0.00,0.00,0.00,0.00,0.00,0.00,0.00,0.00,0.00,0.00,0.00,0.00,0.00,0.00,0.00,0.00,0.00,0.00,0.00,0.00,0.00,0.00,0.00,0.00,0.00,0.00,0.00,0.00,0.00,0.00,0.00,0.00,0.00,0.00,0.00,0.00,0.00,0.00,0.00,0.00,0.00,0.00,0.00,0.00,0.00,0.00,0.00,0.00,0.00,0.00,0.00,0.00,0.00,0.00,0.00,0.00,0.00,0.00,0.00,0.00,0.00,0.00,0.00,0.00,0.00,0.00,0.00,0.00,0.00,0.00,0.00,0.00,0.00,0.00,0.00,0.00,0.00,0.00,0.00,0.00,0.00,0.00,0.00,0.00,0.00,0.00,0.00,0.00,0.00,0.00,0.00,0.00,0.00,0.00,0.00,0.00,0.00,0.00,0.00,0.00,0.00,0.00,0.00,0.00,0.00,0.00,0.00,0.00,0.00,0.00,0.00,0.00,0.00,0.00,0.00,0.00,0.00,0.00,0.00,0.00,0.00,0.00,0.00,0.00,0.00,0.00,0.00,0.00,0.00,0.00,0.00,0.00,0.00,0.00,0.00,0.00,0.00,0.00,0.00,0.00,0.00,0.00,0.00,0.00,0.00,0.00,0.00,0.00,0.00,0.00,0.00,0.00,0.00,0.00,0.00,0.00,0.00,0.00,0.00,0.00,0.00,0.00,0.00,0.00,0.00,0.00,0.00,0.00,0.00,0.00,0.00,0.00,0.00,0.00,0.00,0.00,0.00,0.00,0.00,0.00,0.00,0.00,0.00,0.00,0.00,0.00,0.00,0.00,0.00,0.00,0.00,0.00,0.00,0.00,0.00,0.00,0.00,0.00,0.00,0.00,0.00,0.00,0.00,0.00,0.00,0.00,0.00,0.00,0.00,0.00,0.00,0.00,0.00,0.00,0.00,0.00,0.00,0.00,0.00,0.00,0.00,0.00,0.00,0.00,0.00,0.00,0.00,0.00,0.00,0.00,0.00,0.00,0.00,0.00,0.00,0.00,0.00,0.00,0.00,0.00,0.00,0.00,0.00,0.00,0.00,0.00,0.00,0.00,0.00,0.00,0.00,0.00,0.00,0.00,0.00,0.00,0.00,0.00,0.00,0.00,0.00,0.00,0.00,0.00,0.00,0.00,0.00,0.00,0.00,0.00,0.00,0.00,0.00,0.00,0.00,0.00,0.00,0.00,0.00,0.00,0.00,0.00,0.00,0.00,0.00,0.00,0.00,0.00,0.00,0.00,0.00,0.00,0.00,0.00,0.00,0.00,0.00,0.00,0.00,0.00,0.00,0.00,0.00,0.00,0.00,0.00,0.00,0.00,0.00,0.00,0.00,0.00,0.00,0.00,0.00,0.00,0.00,0.00,0.00,0.00,0.00,0.00,0.00,0.00,0.00,0.00,0.00,0.00,0.00,0.00,0.00,0.00,0.00,0.00,0.00,0.00,0.00,0.00,0.00,0.00,0.00,0.00,0.00,0.00,0.00,0.00,0.00,0.00,0.00,0.00,0.00,0.00,0.00,0.00,0.00,0.00,0.00,0.00,0.00,0.00,0.00,0.00,0.00,0.00,0.00,0.00,0.00,0.00,0.00,0.00,0.00,0.00,0.00,0.00,0.00,0.00,0.00,0.00,0.00,0.00,0.00,0.00,0.00,0.00,0.00,0.00,0.00,0.00,0.00,0.00,0.00,0.00,0.00,0.00,0.00,0.00,0.00,0.00,0.00,0.00,0.00,0.00,0.00,0.00,0.00,0.00,0.00,0.00,0.00,0.00,0.00,0.00,0.00,0.00,0.00,0.00,0.00,0.00,0.00,0.00,0.00,0.00,0.00,0.00,0.00,0.00,0.00,0.00,0.01,0.01,0.01,0.01,0.03,0.03,0.04,0.05,0.05,0.06,0.09,0.05,0.03,0.01,0.01,0.01,0.01,0.01,0.01,0.01,0.01,0.01,0.07,0.15,0.80,1.00,1.00,1.00],[0.00,0.00,0.00,0.00,0.00,0.00,0.00,0.00,0.00,0.00,0.00,0.00,0.00,0.00,0.00,0.00,0.00,0.00,0.00,0.00,0.00,0.00,0.00,0.00,0.00,0.00,0.01,0.01,0.01,0.01,0.00,0.00,0.00,0.00,0.00,0.00,0.00,0.00,0.00,0.00,0.00,0.00,0.00,0.00,0.00,0.00,0.00,0.00,0.00,0.00,0.00,0.00,0.00,0.00,0.00,0.00,0.00,0.00,0.00,0.00,0.00,0.00,0.00,0.00,0.00,0.00,0.00,0.00,0.00,0.00,0.00,0.00,0.00,0.00,0.00,0.00,0.00,0.00,0.00,0.00,0.00,0.00,0.01,0.00,0.01,0.01,0.00,0.00,0.00,0.00,0.00,0.00,0.00,0.00,0.00,0.00,0.00,0.00,0.00,0.00,0.00,0.00,0.00,0.00,0.00,0.00,0.00,0.00,0.00,0.00,0.00,0.00,0.00,0.00,0.00,0.00,0.00,0.00,0.00,0.00,0.00,0.00,0.00,0.00,0.00,0.00,0.00,0.00,0.00,0.00,0.00,0.00,0.00,0.00,0.00,0.00,0.00,0.00,0.00,0.00,0.00,0.00,0.00,0.00,0.00,0.00,0.00,0.00,0.00,0.00,0.00,0.00,0.00,0.00,0.00,0.00,0.00,0.00,0.00,0.00,0.00,0.00,0.00,0.00,0.00,0.00,0.00,0.00,0.00,0.00,0.00,0.00,0.00,0.00,0.00,0.00,0.00,0.00,0.00,0.00,0.00,0.00,0.00,0.00,0.00,0.00,0.00,0.00,0.00,0.00,0.00,0.00,0.00,0.00,0.00,0.00,0.00,0.00,0.00,0.00,0.00,0.00,0.00,0.00,0.00,0.00,0.00,0.00,0.00,0.00,0.00,0.00,0.00,0.00,0.00,0.00,0.00,0.00,0.00,0.00,0.00,0.00,0.00,0.00,0.00,0.00,0.00,0.00,0.00,0.00,0.00,0.00,0.00,0.00,0.00,0.00,0.00,0.00,0.00,0.00,0.00,0.00,0.00,0.00,0.00,0.00,0.00,0.00,0.00,0.00,0.00,0.00,0.00,0.00,0.00,0.00,0.00,0.00,0.00,0.00,0.00,0.00,0.00,0.00,0.00,0.00,0.00,0.00,0.00,0.00,0.00,0.00,0.00,0.00,0.00,0.00,0.00,0.00,0.00,0.00,0.00,0.00,0.00,0.00,0.00,0.00,0.00,0.00,0.00,0.00,0.00,0.00,0.00,0.00,0.00,0.00,0.00,0.00,0.00,0.00,0.00,0.00,0.00,0.00,0.00,0.00,0.00,0.00,0.00,0.00,0.00,0.00,0.00,0.00,0.00,0.00,0.00,0.00,0.00,0.00,0.00,0.00,0.00,0.00,0.00,0.00,0.00,0.00,0.00,0.00,0.00,0.00,0.00,0.00,0.00,0.00,0.00,0.00,0.00,0.00,0.00,0.00,0.00,0.00,0.00,0.00,0.00,0.00,0.00,0.00,0.00,0.00,0.00,0.00,0.00,0.00,0.00,0.00,0.00,0.00,0.00,0.00,0.00,0.00,0.00,0.00,0.00,0.00,0.00,0.00,0.00,0.00,0.00,0.00,0.00,0.00,0.00,0.00,0.00,0.00,0.00,0.00,0.00,0.00,0.00,0.00,0.00,0.00,0.00,0.00,0.00,0.00,0.00,0.00,0.00,0.00,0.00,0.00,0.00,0.00,0.00,0.00,0.00,0.00,0.00,0.00,0.00,0.00,0.00,0.00,0.00,0.00,0.00,0.00,0.00,0.00,0.00,0.00,0.00,0.00,0.00,0.00,0.00,0.00,0.00,0.00,0.00,0.00,0.00,0.00,0.00,0.00,0.00,0.00,0.00,0.00,0.00,0.00,0.00,0.00,0.00,0.00,0.00,0.00,0.00,0.00,0.00,0.00,0.00,0.00,0.00,0.00,0.00,0.00,0.00,0.00,0.00,0.00,0.00,0.00,0.00,0.00,0.00,0.00,0.00,0.00,0.00,0.00,0.00,0.00,0.00,0.00,0.00,0.00,0.00,0.00,0.00,0.00,0.00,0.00,0.00,0.00,0.00,0.00,0.00,0.00,0.00,0.00,0.00,0.00,0.00,0.00,0.00,0.00,0.00,0.00,0.00,0.00,0.00,0.00,0.00,0.00,0.00,0.00,0.00,0.00,0.00,0.00,0.00,0.00,0.00,0.00,0.00,0.00,0.00,0.00,0.00,0.00,0.00,0.00,0.00,0.00,0.00,0.00,0.00,0.00,0.00,0.00,0.00,0.00,0.00,0.00,0.00,0.00,0.00,0.00,0.00,0.00,0.00,0.00,0.00,0.00,0.00,0.00,0.00,0.00,0.00,0.00,0.00,0.00,0.00,0.00,0.00,0.01,0.00,0.00,0.00,0.00,0.00,0.00,0.00,0.00,0.00,0.00,0.00,0.00,0.00,0.00,0.00,0.00,0.00,0.00,0.00,0.00,0.00,0.00,0.00,0.00,0.00,0.00,0.00,0.00,0.00,0.00,0.00,0.00,0.00,0.00,0.00,0.00,0.00,0.00,0.00,0.00,0.00,0.00,0.00,0.00,0.00,0.00,0.00,0.00,0.00,0.00,0.00,0.00,0.00,0.00,0.01,0.01,0.01,0.01,0.01,0.02,0.02,0.04,0.05,0.05,0.06,0.07,0.02,0.01,0.01,0.00,0.00,0.01,0.01,0.01,0.01,0.01,0.01,0.01,0.08,0.22,0.93,1.00,1.00]],
  "pae": [[0.79,3.45,5.36,8.74,10.17,12.71,15.89,16.30,18.72,19.02,21.40,22.55,24.22,25.07,25.96,26.22,25.47,25.99,25.60,23.10,22.85,21.93,19.71,19.60,21.21,22.27,24.04,25.85,25.42,25.83,23.66,22.54,22.91,22.92,21.87,23.86,22.66,24.92,25.79,25.24,23.80,25.30,24.55,24.90,26.04,25.36,26.91,26.84,26.15,25.45,26.71,25.87,26.75,25.94,25.38,23.63,24.49,24.61,26.12,25.32,26.71,26.83,26.57,26.15,25.87,26.35,27.45,26.80,26.58,25.26,25.33,23.08,22.58,20.08,20.45,18.74,19.71,22.11,23.63,25.10,25.04,26.56,26.44,26.32,26.57,27.20,27.68,27.49,28.89,29.00,28.94,28.98,28.82,28.08,28.00,27.05,27.38,27.48,26.28,25.62,25.74,26.06,24.73,23.75,24.33,24.29,21.78,22.11,22.51,20.59,16.32,18.55,19.54,15.23,13.19,17.06,16.14,11.29,14.84,17.17,18.12,14.65,13.06,14.15,12.69,16.37,15.85,17.78,17.46,16.22,19.76,18.35,23.00,22.21,24.84,24.18,25.28,26.31,26.28,26.75,28.11,27.77,27.33,26.71,26.86,25.92,26.42,25.35,27.28,27.46,27.96,28.20,28.19,27.96,28.74,29.29,29.19,29.32,29.72,29.69,29.67,29.94,30.17,30.09,29.97,30.28,30.25,30.30,30.23,30.36,30.47,30.31,30.60,30.53,30.50,30.57,30.71,30.68,30.63,30.81,30.81,30.76,30.86,31.01,30.89,30.78,31.01,31.00,30.95,30.96,31.08,31.04,30.96,31.07,31.13,31.01,31.07,31.22,31.14,31.13,31.20,31.26,31.14,31.11,31.27,31.22,31.18,31.23,31.31,31.17,31.20,31.30,31.34,31.22,31.33,31.41,31.35,31.39,31.37,31.44,31.40,31.35,31.48,31.41,31.49,31.43,31.46,31.48,31.44,31.49,31.47,31.48,31.48,31.51,31.54,31.49,31.52,31.52,31.55,31.53,31.55,31.57,31.55,31.54,31.58,31.58,31.57,31.60,31.62,31.61,31.61,31.62,31.63,31.62,31.63,31.64,31.64,31.63,31.64,31.65,31.63,31.63,31.59,31.65,31.62,31.61,31.63,31.66,31.63,31.65,31.67,31.66,31.67,31.67,31.68,31.67,31.68,31.67,31.66,31.68,31.67,31.67,31.68,31.67,31.68,31.67,31.67,31.68,31.68,31.67,31.67,31.67,31.67,31.67,31.68,31.66,31.66,31.66,31.67,31.67,31.68,31.67,31.67,31.68,31.67,31.68,31.68,31.68,31.69,31.67,31.69,31.68,31.68,31.68,31.69,31.69,31.69,31.69,31.69,31.68,31.68,31.68,31.69,31.68,31.68,31.69,31.67,31.68,31.69,31.69,31.69,31.69,31.69,31.69,31.69,31.69,31.70,31.70,31.69,31.69,31.68,31.69,31.68,31.68,31.69,31.69,31.68,31.69,31.68,31.69,31.69,31.69,31.68,31.69,31.68,31.68,31.68,31.67,31.68,31.68,31.68,31.68,31.67,31.68,31.68,31.68,31.68,31.68,31.67,31.68,31.68,31.67,31.68,31.69,31.68,31.69,31.69,31.69,31.69,31.69,31.69,31.70,31.69,31.70,31.69,31.69,31.69,31.69,31.69,31.69,31.69,31.69,31.69,31.69,31.70,31.70,31.70,31.70,31.70,31.70,31.70,31.70,31.70,31.69,31.69,31.69,31.69,31.69,31.70,31.70,31.70,31.69,31.70,31.69,31.69,31.69,31.69,31.69,31.70,31.69,31.70,31.69,31.68,31.69,31.69,31.69,31.69,31.69,31.69,31.69,31.69,31.70,31.69,31.69,31.69,31.69,31.69,31.69,31.69,31.69,31.69,31.69,31.69,31.70,31.69,31.69,31.69,31.69,31.69,31.69,31.69,31.69,31.69,31.70,31.69,31.70,31.70,31.70,31.69,31.70,31.70,31.69,31.69,31.69,31.69,31.70,31.70,31.70,31.70,31.69,31.70,31.69,31.70,31.70,31.69,31.70,31.69,31.69,31.70,31.70,31.69,31.69,31.69,31.69,31.69,31.70,31.69,31.70,31.70,31.70,31.70,31.70,31.70,31.70,31.70,31.70,31.70,31.70,31.70,31.70,31.70,31.69,31.69,31.70,31.70,31.69,31.70,31.70,31.69,31.69,31.69,31.69,31.69,31.68,31.69,31.69,31.69,31.70,31.70,31.70,31.70,31.70,31.70,31.69,31.69,31.70,31.69,31.70,31.69,31.69,31.69,31.70,31.69,31.70,31.70,31.69,31.70,31.69,31.69,31.69,31.70,31.70,31.70,31.69,31.70,31.69,31.70,31.70,31.70,31.70,31.70,31.70,31.70,31.52,31.51,31.50,31.46,31.49,31.52,31.51,31.47,31.50,31.51,31.47,31.46,31.56,31.55,31.45,31.55,31.53,31.49,31.49,31.56,31.51,31.52,31.50,31.53,31.49,31.50,31.57,31.54,31.54,31.58,31.49,31.45,31.51,31.47,31.44,31.57,31.55,31.44,31.56,31.53,31.48,31.41,31.53,31.54,31.45,31.48,31.53,31.49,31.49,31.51,31.54,31.46,31.52,31.48,31.46,31.45,31.44,31.43,31.40,31.37,31.34,31.32,31.26,31.28,31.26,31.27,31.28,31.33,31.34,31.34,31.29,31.34,31.41,31.44,31.41,31.42,31.41,31.37,31.33,31.37,31.33,31.29,31.25,31.25],[2.70,0.76,2.83,5.82,7.94,8.50,12.18,15.10,17.41,19.22,21.62,21.97,23.69,24.72,25.27,25.71,24.20,25.07,23.86,22.08,21.60,18.91,17.03,15.13,17.69,18.62,21.15,22.72,22.49,22.72,20.49,20.35,21.05,22.10,22.52,23.31,22.94,24.20,25.73,24.98,23.53,24.86,23.16,23.28,24.88,23.05,25.09,25.79,24.90,23.45,24.67,22.74,24.25,23.12,21.75,20.73,22.76,22.50,24.47,23.85,25.86,26.11,25.68,25.04,24.56,24.92,26.29,26.24,25.34,24.32,24.03,22.94,22.47,20.77,19.86,18.13,17.07,19.12,20.01,22.04,22.12,23.84,23.56,23.41,22.88,24.02,25.00,25.10,26.46,26.94,27.39,26.79,26.81,25.85,25.73,25.18,24.58,24.84,24.64,23.24,22.86,23.17,21.77,20.68,21.79,21.15,18.41,18.03,18.49,16.83,13.45,15.36,16.26,11.35,10.71,16.10,12.94,9.32,14.30,15.92,15.25,11.50,10.10,11.81,10.31,14.76,12.65,15.97,14.58,13.56,17.45,15.92,20.86,20.97,23.92,21.59,24.02,24.18,23.53,24.41,25.39,23.77,24.36,23.54,23.56,22.29,23.54,22.11,23.40,25.01,25.39,25.41,25.20,24.49,25.98,26.56,26.31,26.41,27.40,27.50,26.94,27.50,28.10,27.73,27.64,28.48,28.24,28.16,28.46,28.72,29.14,28.57,29.36,29.19,29.02,29.11,29.47,29.77,29.50,29.79,29.82,29.76,29.99,30.22,30.14,29.93,30.34,30.31,30.24,30.39,30.47,30.48,30.32,30.50,30.60,30.42,30.52,30.75,30.72,30.66,30.79,30.86,30.69,30.77,30.85,30.86,30.80,30.88,30.99,30.76,30.87,31.05,31.09,30.91,31.05,31.19,31.14,31.10,31.17,31.24,31.15,31.15,31.31,31.28,31.33,31.26,31.32,31.33,31.26,31.36,31.37,31.36,31.35,31.39,31.39,31.35,31.39,31.41,31.39,31.38,31.45,31.47,31.44,31.40,31.50,31.47,31.45,31.52,31.54,31.50,31.49,31.54,31.50,31.47,31.53,31.58,31.55,31.51,31.56,31.54,31.53,31.53,31.49,31.53,31.56,31.49,31.50,31.61,31.53,31.57,31.66,31.60,31.63,31.65,31.65,31.64,31.67,31.67,31.62,31.68,31.66,31.65,31.67,31.65,31.66,31.66,31.66,31.67,31.66,31.65,31.65,31.65,31.65,31.65,31.67,31.64,31.64,31.65,31.66,31.65,31.67,31.66,31.67,31.68,31.66,31.67,31.68,31.68,31.68,31.66,31.68,31.67,31.67,31.68,31.69,31.68,31.69,31.69,31.68,31.68,31.68,31.68,31.69,31.68,31.68,31.68,31.67,31.68,31.68,31.68,31.69,31.68,31.69,31.69,31.69,31.68,31.69,31.69,31.68,31.69,31.68,31.68,31.67,31.68,31.68,31.68,31.68,31.69,31.68,31.69,31.68,31.69,31.68,31.69,31.68,31.67,31.68,31.66,31.67,31.66,31.67,31.66,31.66,31.67,31.68,31.68,31.68,31.68,31.67,31.68,31.67,31.68,31.68,31.69,31.68,31.68,31.68,31.68,31.68,31.68,31.68,31.69,31.69,31.69,31.69,31.69,31.68,31.69,31.68,31.68,31.66,31.67,31.68,31.68,31.69,31.69,31.69,31.69,31.69,31.69,31.69,31.68,31.68,31.68,31.68,31.68,31.69,31.69,31.69,31.69,31.69,31.68,31.69,31.68,31.68,31.68,31.68,31.69,31.69,31.69,31.69,31.68,31.67,31.68,31.68,31.69,31.69,31.69,31.69,31.69,31.69,31.70,31.68,31.69,31.68,31.68,31.69,31.68,31.69,31.69,31.69,31.68,31.69,31.69,31.69,31.68,31.69,31.68,31.68,31.69,31.68,31.69,31.69,31.69,31.69,31.69,31.69,31.69,31.69,31.69,31.69,31.69,31.69,31.69,31.69,31.69,31.69,31.69,31.69,31.69,31.69,31.68,31.69,31.69,31.69,31.69,31.68,31.69,31.69,31.69,31.69,31.67,31.66,31.68,31.67,31.69,31.68,31.69,31.69,31.69,31.69,31.69,31.69,31.69,31.69,31.68,31.69,31.68,31.69,31.69,31.68,31.68,31.68,31.68,31.68,31.68,31.68,31.68,31.69,31.69,31.68,31.68,31.69,31.64,31.68,31.67,31.68,31.68,31.69,31.68,31.69,31.69,31.67,31.68,31.66,31.68,31.67,31.69,31.68,31.68,31.68,31.70,31.68,31.69,31.69,31.67,31.68,31.67,31.67,31.68,31.68,31.68,31.69,31.68,31.69,31.68,31.69,31.69,31.68,31.69,31.69,31.69,31.69,31.36,31.30,31.26,31.20,31.25,31.26,31.19,31.24,31.28,31.23,31.23,31.28,31.39,31.17,31.32,31.35,31.34,31.25,31.34,31.41,31.33,31.32,31.30,31.32,31.25,31.27,31.38,31.33,31.36,31.44,31.35,31.36,31.36,31.23,31.29,31.45,31.38,31.22,31.41,31.35,31.31,31.29,31.38,31.38,31.22,31.33,31.41,31.29,31.30,31.31,31.31,31.20,31.31,31.24,31.21,31.28,31.22,31.22,31.11,31.02,31.01,31.02,31.00,30.99,30.96,30.95,30.99,30.96,30.99,31.02,30.98,31.10,31.23,31.26,31.20,31.22,31.18,31.13,31.11,31.09,31.13,31.10,31.12,31.05],[4.48,2.56,0.77,2.73,4.19,5.49,7.99,7.20,7.31,8.71,10.63,13.69,14.57,16.94,18.11,18.90,15.13,16.55,14.94,11.91,11.81,11.39,9.00,9.48,14.21,15.71,18.20,18.71,17.94,18.42,17.25,15.44,16.24,15.38,15.94,15.79,15.05,16.67,19.13,18.57,17.30,17.94,17.55,17.40,19.01,17.77,19.98,19.70,18.03,17.05,18.09,17.20,16.26,15.82,16.25,14.01,13.92,14.62,16.49,16.26,18.84,19.10,17.83,17.55,17.26,18.26,19.92,19.40,18.77,16.70,16.50,13.25,13.06,11.71,11.15,13.51,13.86,16.74,17.35,18.73,18.89,20.27,19.96,20.04,20.07,21.23,21.61,21.86,23.31,23.88,24.64,24.44,23.94,21.92,22.28,21.54,21.38,21.68,20.36,20.43,20.26,20.61,18.95,18.91,18.78,18.10,15.54,16.76,16.38,14.44,11.39,12.82,14.24,9.04,7.82,12.78,10.12,6.95,9.08,12.02,11.66,8.27,8.64,10.55,9.21,13.15,11.53,13.24,11.52,11.79,13.18,11.59,14.92,15.33,18.62,16.88,18.81,19.70,19.22,20.17,20.72,19.84,19.77,19.21,19.35,17.79,18.48,17.84,18.79,20.54,20.25,20.63,20.18,20.10,21.30,22.05,22.34,22.60,23.63,23.94,24.36,24.81,24.69,24.84,25.19,25.93,25.54,25.58,25.98,26.09,26.56,26.37,26.91,26.81,26.96,26.99,27.59,27.71,27.52,28.15,28.27,28.30,28.55,29.11,28.86,28.46,29.35,29.34,29.17,29.64,29.54,29.64,29.28,29.68,29.97,29.54,29.73,30.19,30.17,30.00,30.15,30.32,30.09,30.13,30.28,30.41,30.28,30.38,30.62,30.30,30.44,30.69,30.81,30.57,30.66,30.91,30.85,30.76,30.88,31.03,30.88,30.84,31.12,31.05,31.10,30.98,31.09,31.09,30.99,31.12,31.13,31.15,31.08,31.16,31.17,31.06,31.15,31.18,31.22,31.14,31.24,31.24,31.21,31.12,31.32,31.29,31.23,31.33,31.37,31.39,31.25,31.40,31.33,31.34,31.35,31.49,31.42,31.36,31.48,31.40,31.37,31.36,31.38,31.46,31.43,31.37,31.43,31.54,31.34,31.50,31.62,31.44,31.57,31.60,31.58,31.54,31.60,31.60,31.55,31.62,31.62,31.61,31.65,31.61,31.63,31.63,31.57,31.66,31.66,31.63,31.62,31.64,31.63,31.63,31.66,31.60,31.60,31.61,31.63,31.63,31.66,31.65,31.64,31.67,31.64,31.65,31.66,31.67,31.67,31.64,31.66,31.65,31.66,31.67,31.67,31.65,31.67,31.68,31.66,31.66,31.66,31.66,31.67,31.67,31.67,31.67,31.64,31.67,31.67,31.66,31.67,31.67,31.67,31.67,31.67,31.66,31.68,31.68,31.67,31.67,31.67,31.67,31.67,31.67,31.67,31.67,31.66,31.67,31.66,31.68,31.67,31.68,31.67,31.68,31.67,31.66,31.67,31.65,31.66,31.65,31.65,31.67,31.65,31.66,31.67,31.68,31.67,31.68,31.67,31.67,31.66,31.67,31.67,31.68,31.67,31.67,31.67,31.67,31.67,31.67,31.68,31.68,31.68,31.68,31.67,31.68,31.67,31.67,31.66,31.67,31.65,31.65,31.67,31.67,31.67,31.67,31.67,31.66,31.69,31.68,31.68,31.68,31.68,31.66,31.68,31.68,31.68,31.68,31.68,31.68,31.68,31.67,31.66,31.66,31.66,31.67,31.67,31.68,31.69,31.68,31.68,31.67,31.67,31.67,31.67,31.68,31.68,31.69,31.68,31.68,31.67,31.69,31.68,31.68,31.68,31.67,31.69,31.68,31.69,31.68,31.68,31.67,31.68,31.69,31.69,31.67,31.69,31.68,31.67,31.69,31.68,31.68,31.68,31.68,31.69,31.68,31.69,31.68,31.68,31.68,31.68,31.68,31.69,31.69,31.69,31.69,31.69,31.68,31.69,31.69,31.68,31.67,31.69,31.68,31.67,31.69,31.67,31.68,31.68,31.68,31.68,31.66,31.66,31.68,31.66,31.68,31.68,31.69,31.69,31.69,31.68,31.69,31.69,31.69,31.69,31.68,31.69,31.68,31.69,31.69,31.67,31.68,31.68,31.68,31.68,31.68,31.68,31.68,31.68,31.69,31.68,31.67,31.69,31.63,31.68,31.66,31.68,31.67,31.69,31.67,31.69,31.68,31.67,31.67,31.65,31.68,31.67,31.68,31.67,31.67,31.68,31.69,31.67,31.69,31.68,31.66,31.68,31.66,31.67,31.68,31.67,31.67,31.69,31.67,31.69,31.68,31.69,31.68,31.68,31.68,31.69,31.69,31.69,31.33,31.20,31.21,31.15,31.14,31.18,31.10,31.09,31.15,31.10,31.09,31.13,31.24,31.00,31.11,31.27,31.23,31.16,31.22,31.33,31.16,31.17,31.20,31.26,31.23,31.23,31.27,31.28,31.31,31.36,31.37,31.34,31.26,31.18,31.25,31.37,31.30,31.05,31.31,31.28,31.16,31.20,31.29,31.28,31.14,31.21,31.32,31.15,31.20,31.21,31.20,31.12,31.21,31.19,31.13,31.17,31.16,31.15,31.07,30.91,30.98,30.95,30.94,30.92,30.91,30.85,31.01,30.89,30.90,30.98,30.93,31.03,31.19,31.18,31.13,31.15,31.14,31.06,31.10,31.02,31.17,31.11,31.20,30.99],[6.42,4.08,2.28,0.78,1.79,2.81,3.32,3.54,4.35,5.89,7.47,8.91,10.10,11.66,12.20,13.03,11.29,11.26,11.09,8.65,8.42,6.70,6.55,4.88,7.64,5.99,8.53,8.14,8.35,8.32,7.06,6.32,6.57,6.92,6.75,8.52,7.47,9.63,10.75,10.14,8.25,9.14,8.16,8.79,9.99,9.01,11.37,11.09,9.87,9.52,10.59,10.01,11.10,10.93,10.01,9.37,10.20,8.75,11.23,10.47,11.38,11.38,12.22,10.54,11.38,11.66,12.69,11.74,11.41,9.62,10.22,8.00,7.82,5.53,6.06,5.07,4.80,6.47,7.03,8.33,9.32,10.16,9.78,10.51,10.04,12.13,11.86,13.25,13.77,14.63,15.15,15.04,13.95,12.95,12.99,12.82,12.09,12.80,11.99,11.66,11.05,11.25,10.54,9.67,9.23,9.78,8.17,5.88,8.27,7.71,5.04,5.33,7.08,5.16,3.83,5.76,6.66,4.50,4.76,7.28,7.60,6.53,7.45,8.02,8.36,9.85,9.79,9.42,8.15,7.68,8.53,8.01,9.43,9.14,10.62,10.66,11.38,12.55,11.64,13.15,14.04,13.59,14.18,13.60,13.93,12.92,12.95,11.81,12.62,13.30,12.89,13.87,13.41,13.73,14.06,14.41,15.36,15.48,15.68,16.36,17.14,16.56,17.11,17.45,17.82,18.19,18.23,18.56,19.24,19.78,19.66,20.00,20.05,20.66,20.92,21.26,21.86,22.23,22.26,22.67,23.54,23.10,23.85,26.00,24.94,24.74,26.26,26.11,25.84,26.09,26.95,27.03,26.08,27.32,28.01,26.99,27.70,28.62,28.53,28.24,28.52,29.24,28.40,28.82,28.85,29.38,29.17,29.38,29.94,29.28,29.48,30.16,30.24,29.86,30.05,30.38,30.29,30.04,30.39,30.61,30.31,30.23,30.63,30.59,30.56,30.42,30.53,30.65,30.24,30.57,30.55,30.59,30.62,30.57,30.65,30.40,30.62,30.56,30.56,30.51,30.69,30.73,30.59,30.49,30.94,30.70,30.69,30.93,30.97,30.86,30.76,31.09,30.74,30.56,30.97,31.29,30.83,30.99,31.26,31.05,30.81,30.90,31.11,31.18,31.12,30.94,31.20,31.49,31.11,31.33,31.58,31.27,31.51,31.53,31.54,31.49,31.53,31.48,31.50,31.50,31.50,31.54,31.61,31.58,31.59,31.61,31.52,31.65,31.65,31.60,31.55,31.62,31.56,31.61,31.65,31.53,31.51,31.55,31.58,31.59,31.66,31.63,31.63,31.66,31.64,31.63,31.65,31.65,31.66,31.62,31.64,31.63,31.65,31.66,31.65,31.64,31.66,31.68,31.64,31.65,31.65,31.65,31.64,31.64,31.66,31.65,31.63,31.65,31.66,31.66,31.66,31.66,31.66,31.67,31.66,31.65,31.68,31.67,31.66,31.68,31.66,31.67,31.67,31.66,31.66,31.67,31.66,31.67,31.66,31.67,31.67,31.68,31.67,31.67,31.67,31.66,31.67,31.65,31.66,31.65,31.65,31.67,31.65,31.65,31.67,31.68,31.67,31.68,31.67,31.66,31.66,31.67,31.67,31.68,31.67,31.67,31.67,31.67,31.66,31.66,31.67,31.68,31.67,31.68,31.67,31.68,31.67,31.67,31.66,31.66,31.64,31.64,31.66,31.66,31.67,31.67,31.67,31.66,31.68,31.68,31.68,31.67,31.67,31.66,31.67,31.67,31.68,31.67,31.67,31.68,31.67,31.67,31.66,31.65,31.66,31.66,31.67,31.67,31.68,31.68,31.68,31.67,31.66,31.66,31.67,31.68,31.67,31.68,31.68,31.68,31.67,31.69,31.67,31.68,31.67,31.67,31.68,31.67,31.68,31.68,31.68,31.66,31.67,31.68,31.69,31.67,31.68,31.67,31.67,31.68,31.67,31.68,31.67,31.68,31.68,31.68,31.69,31.68,31.68,31.68,31.68,31.68,31.68,31.68,31.68,31.68,31.69,31.68,31.68,31.69,31.68,31.67,31.68,31.68,31.67,31.68,31.67,31.68,31.68,31.68,31.67,31.67,31.67,31.68,31.66,31.68,31.67,31.69,31.69,31.69,31.68,31.69,31.69,31.69,31.69,31.68,31.69,31.68,31.69,31.68,31.68,31.68,31.68,31.68,31.68,31.68,31.68,31.68,31.69,31.68,31.67,31.67,31.68,31.65,31.68,31.65,31.68,31.67,31.69,31.67,31.68,31.68,31.67,31.68,31.65,31.69,31.66,31.68,31.68,31.67,31.67,31.69,31.67,31.69,31.69,31.66,31.68,31.65,31.67,31.68,31.67,31.67,31.69,31.68,31.69,31.68,31.69,31.68,31.68,31.68,31.69,31.69,31.68,31.21,31.01,30.95,30.94,30.94,30.87,30.93,30.84,30.92,30.90,30.83,30.92,31.09,30.73,30.81,31.09,30.98,30.87,31.02,31.11,30.83,30.93,31.04,31.06,31.05,31.07,31.13,31.14,31.20,31.25,31.21,31.24,31.08,30.95,31.05,31.30,31.17,30.80,31.19,31.20,30.91,30.93,31.19,31.11,31.00,31.07,31.20,30.88,31.00,30.98,31.08,30.95,31.08,31.00,30.93,30.98,30.98,30.94,30.89,30.66,30.80,30.79,30.79,30.86,30.83,30.67,30.88,30.65,30.68,30.74,30.70,30.88,31.01,31.06,31.04,31.00,30.98,30.86,30.91,30.80,31.00,30.97,31.10,30.93],[6.73,4.67,3.49,1.59,0.76,1.37,1.97,2.60,2.80,3.54,4.44,5.42,6.55,7.13,7.51,8.27,7.07,7.14,6.44,5.10,4.52,3.78,3.23,2.78,3.97,3.74,4.82,5.42,5.39,5.92,4.49,4.60,5.15,5.50,5.60,6.62,5.63,6.78,7.74,7.51,6.42,7.12,6.32,6.35,7.29,6.44,7.96,8.06,7.29,6.63,6.79,5.83,6.59,6.31,5.59,5.05,5.51,5.36,6.61,6.83,8.05,8.16,8.24,7.41,7.53,7.81,8.61,8.62,7.76,7.02,6.44,5.22,5.53,4.24,4.12,3.65,3.04,4.60,4.71,5.86,5.85,6.65,6.96,6.81,6.27,7.64,7.72,8.19,9.23,9.92,9.77,9.55,9.63,8.47,8.36,8.02,7.45,7.80,7.36,6.82,6.20,6.65,6.05,5.34,5.17,5.61,4.65,3.97,5.07,4.60,3.23,3.56,4.31,3.51,2.82,3.85,4.12,3.32,3.73,4.60,5.38,5.08,5.95,6.07,6.60,8.02,7.61,6.98,6.21,6.29,6.16,5.75,6.70,6.45,7.90,7.38,8.37,9.25,8.17,9.98,10.61,9.76,10.66,10.70,10.46,9.94,9.42,8.47,9.35,9.49,9.92,10.09,9.96,10.31,11.26,11.35,11.56,11.81,13.19,13.43,14.03,13.00,14.86,14.76,14.98,15.39,16.17,16.17,16.45,17.41,17.62,17.61,17.69,18.89,17.60,18.99,19.39,19.94,19.98,21.17,22.26,20.89,21.89,24.12,23.48,23.01,24.61,25.18,24.32,24.37,25.90,25.61,24.02,25.98,27.03,25.45,26.52,27.86,27.48,27.05,27.74,28.74,26.82,27.78,28.00,28.59,27.92,28.78,29.56,27.86,28.03,29.60,29.30,29.03,29.08,29.51,29.15,29.19,29.32,29.79,29.43,28.33,29.93,29.90,29.78,29.50,29.83,29.90,29.31,29.76,29.92,29.82,29.47,29.92,29.93,29.69,29.98,30.06,29.97,29.65,30.22,30.18,29.91,30.04,30.59,30.30,30.23,30.61,30.63,30.49,30.47,30.88,30.30,30.00,30.57,31.15,30.61,30.48,31.03,30.76,30.52,30.58,30.97,31.10,31.10,30.86,31.19,31.41,31.31,31.36,31.50,31.26,31.40,31.42,31.45,31.48,31.27,31.34,31.47,31.30,31.26,31.40,31.61,31.54,31.54,31.59,31.34,31.64,31.63,31.59,31.40,31.62,31.35,31.57,31.60,31.48,31.31,31.54,31.55,31.54,31.65,31.64,31.61,31.66,31.64,31.64,31.64,31.65,31.66,31.60,31.64,31.60,31.65,31.66,31.65,31.65,31.66,31.67,31.64,31.66,31.63,31.62,31.63,31.62,31.65,31.65,31.63,31.65,31.66,31.65,31.66,31.65,31.64,31.66,31.65,31.64,31.67,31.67,31.66,31.67,31.66,31.67,31.67,31.67,31.67,31.66,31.66,31.67,31.66,31.67,31.67,31.68,31.67,31.67,31.67,31.66,31.67,31.65,31.67,31.65,31.66,31.67,31.65,31.66,31.67,31.68,31.67,31.68,31.67,31.66,31.66,31.67,31.67,31.68,31.66,31.67,31.66,31.67,31.66,31.66,31.67,31.67,31.67,31.67,31.67,31.67,31.66,31.66,31.66,31.67,31.66,31.64,31.66,31.66,31.67,31.66,31.66,31.65,31.68,31.67,31.68,31.67,31.67,31.66,31.67,31.67,31.67,31.67,31.67,31.66,31.66,31.66,31.66,31.65,31.66,31.66,31.67,31.66,31.67,31.67,31.68,31.66,31.66,31.66,31.67,31.67,31.67,31.68,31.67,31.67,31.66,31.69,31.67,31.68,31.67,31.67,31.69,31.67,31.68,31.67,31.67,31.66,31.68,31.67,31.68,31.67,31.69,31.68,31.67,31.68,31.67,31.68,31.67,31.67,31.68,31.68,31.67,31.67,31.68,31.68,31.68,31.68,31.68,31.68,31.68,31.68,31.69,31.68,31.68,31.68,31.68,31.67,31.68,31.67,31.67,31.68,31.67,31.68,31.68,31.68,31.67,31.67,31.67,31.68,31.66,31.67,31.67,31.68,31.68,31.69,31.68,31.69,31.69,31.68,31.68,31.68,31.69,31.68,31.68,31.68,31.68,31.68,31.67,31.68,31.67,31.67,31.68,31.67,31.68,31.68,31.68,31.68,31.69,31.66,31.68,31.65,31.68,31.67,31.69,31.67,31.68,31.68,31.67,31.67,31.65,31.69,31.67,31.69,31.68,31.67,31.68,31.69,31.67,31.68,31.68,31.67,31.68,31.66,31.67,31.67,31.67,31.67,31.69,31.68,31.68,31.68,31.69,31.68,31.68,31.67,31.68,31.69,31.68,31.02,30.87,30.72,30.73,30.73,30.58,30.66,30.54,30.71,30.67,30.59,30.74,30.89,30.53,30.67,30.84,30.77,30.69,30.84,30.89,30.71,30.75,30.84,30.90,30.91,30.91,30.89,30.97,30.99,31.06,30.92,30.90,30.83,30.72,30.78,31.02,30.92,30.58,30.98,31.00,30.71,30.62,31.03,30.95,30.81,30.93,31.06,30.77,30.80,30.81,30.86,30.78,30.97,30.81,30.78,30.82,30.84,30.78,30.71,30.54,30.65,30.58,30.63,30.66,30.63,30.46,30.59,30.49,30.47,30.60,30.48,30.71,30.81,30.93,30.89,30.80,30.81,30.67,30.83,30.72,30.94,30.89,31.06,30.86],[7.16,5.56,3.80,2.30,1.22,0.77,1.40,2.07,2.48,3.73,4.09,5.08,5.77,6.53,7.27,7.54,6.31,6.47,5.89,4.60,4.30,3.35,3.07,2.40,3.79,3.71,4.71,5.03,5.15,5.54,4.00,3.72,4.40,4.33,4.69,5.65,5.34,6.53,7.53,7.13,5.90,6.42,5.43,4.77,6.45,5.70,6.87,7.18,6.36,5.88,6.15,5.47,6.35,6.04,5.39,4.61,5.24,4.80,6.06,5.89,6.93,7.32,7.26,6.68,7.00,7.54,8.33,7.65,7.65,6.44,6.38,4.96,4.78,3.77,3.46,2.99,2.67,3.99,3.97,5.47,5.30,6.77,6.53,6.50,6.07,7.04,7.55,7.97,8.99,9.89,9.77,9.09,9.32,8.37,8.22,7.88,7.43,7.35,7.34,6.50,5.95,6.27,5.84,4.90,4.54,5.46,4.66,3.48,4.39,4.38,2.88,3.08,4.22,3.56,2.69,3.81,4.19,3.42,3.91,5.00,5.56,5.24,6.05,6.43,7.23,8.41,7.89,7.62,6.42,6.27,6.57,5.72,6.97,6.64,8.07,7.14,8.12,9.16,8.27,9.88,11.03,10.06,10.87,10.70,11.05,9.94,9.29,8.27,9.76,9.45,10.04,10.45,10.55,10.87,11.58,11.72,11.71,11.85,12.96,13.06,13.09,12.61,14.48,14.34,14.69,15.17,15.52,15.55,15.87,16.65,16.96,16.91,17.03,17.69,17.94,18.33,19.01,20.18,19.82,20.35,21.48,21.70,22.12,23.58,23.16,22.98,24.72,24.94,24.66,24.79,26.02,25.93,24.99,26.33,27.29,25.82,26.71,27.90,27.94,27.46,28.00,28.87,27.42,27.87,28.07,28.94,28.57,28.95,29.74,28.50,28.74,29.92,29.93,29.40,29.74,30.11,29.76,29.60,30.19,30.46,29.89,29.75,30.36,30.31,30.09,30.22,30.27,30.28,29.93,30.25,30.22,30.40,30.37,30.25,30.34,30.07,30.47,30.20,30.36,30.22,30.32,30.34,30.30,30.20,30.62,30.42,30.40,30.68,30.58,30.36,30.70,30.83,30.31,30.29,30.73,31.09,30.33,30.71,31.06,30.69,30.69,30.66,31.01,30.94,31.03,30.64,31.02,31.37,31.07,31.27,31.45,31.09,31.36,31.41,31.41,31.46,31.28,31.34,31.49,31.14,31.16,31.40,31.58,31.50,31.51,31.58,31.34,31.62,31.60,31.56,31.39,31.59,31.40,31.58,31.60,31.36,31.40,31.48,31.55,31.53,31.64,31.62,31.58,31.65,31.62,31.63,31.63,31.65,31.65,31.59,31.63,31.57,31.64,31.65,31.66,31.64,31.65,31.68,31.64,31.65,31.63,31.63,31.61,31.62,31.65,31.66,31.63,31.65,31.66,31.66,31.66,31.65,31.64,31.65,31.65,31.65,31.67,31.67,31.66,31.66,31.65,31.66,31.67,31.67,31.67,31.66,31.66,31.67,31.66,31.67,31.66,31.67,31.66,31.67,31.67,31.66,31.67,31.65,31.66,31.65,31.65,31.67,31.65,31.65,31.67,31.68,31.66,31.68,31.67,31.66,31.65,31.66,31.67,31.68,31.67,31.67,31.67,31.67,31.66,31.66,31.68,31.68,31.68,31.68,31.67,31.67,31.67,31.67,31.67,31.67,31.65,31.65,31.67,31.67,31.67,31.67,31.67,31.65,31.68,31.68,31.68,31.67,31.68,31.66,31.68,31.68,31.68,31.68,31.67,31.68,31.68,31.67,31.67,31.66,31.66,31.66,31.67,31.67,31.68,31.68,31.68,31.67,31.67,31.66,31.67,31.68,31.67,31.68,31.68,31.68,31.67,31.68,31.67,31.68,31.68,31.68,31.69,31.67,31.68,31.68,31.68,31.67,31.68,31.68,31.68,31.68,31.68,31.68,31.68,31.69,31.68,31.68,31.68,31.68,31.68,31.68,31.68,31.68,31.68,31.68,31.68,31.68,31.68,31.68,31.68,31.68,31.69,31.68,31.68,31.69,31.69,31.67,31.68,31.68,31.68,31.68,31.67,31.68,31.68,31.68,31.67,31.67,31.67,31.68,31.67,31.67,31.67,31.69,31.69,31.69,31.69,31.69,31.70,31.69,31.69,31.69,31.69,31.68,31.69,31.68,31.68,31.68,31.68,31.68,31.68,31.68,31.69,31.69,31.68,31.68,31.68,31.68,31.68,31.66,31.68,31.66,31.68,31.67,31.69,31.67,31.68,31.68,31.68,31.68,31.66,31.69,31.67,31.69,31.68,31.68,31.68,31.69,31.68,31.68,31.69,31.67,31.69,31.66,31.67,31.68,31.67,31.67,31.69,31.68,31.68,31.68,31.69,31.68,31.68,31.68,31.69,31.69,31.68,31.11,30.93,30.87,30.91,30.89,30.74,30.91,30.74,30.82,30.86,30.76,30.86,30.93,30.66,30.78,30.98,30.93,30.82,30.99,31.04,30.85,30.89,31.10,31.08,31.04,31.03,31.09,31.11,31.12,31.21,31.16,31.18,31.00,30.91,31.03,31.24,31.08,30.76,31.12,31.08,30.90,30.84,31.12,30.97,30.95,31.04,31.09,30.89,30.94,30.90,30.94,30.89,30.98,30.93,30.84,30.89,30.96,30.89,30.81,30.58,30.72,30.64,30.77,30.88,30.80,30.62,30.83,30.55,30.55,30.68,30.64,30.84,30.94,31.05,31.04,30.96,30.92,30.83,30.90,30.75,31.02,31.04,31.17,31.03],[7.42,5.73,4.19,2.81,1.77,1.22,0.76,1.19,1.95,2.50,3.18,4.05,4.06,5.29,5.40,6.24,5.14,5.30,4.93,3.72,3.91,2.92,2.95,2.10,3.26,3.08,3.92,4.36,4.54,4.60,3.22,2.80,2.76,3.13,3.01,3.81,3.47,4.28,5.30,5.01,3.93,4.53,3.97,4.19,5.08,4.64,6.02,6.02,5.10,4.41,5.39,4.84,5.33,5.18,4.65,4.19,4.42,3.86,5.01,4.60,5.83,5.95,5.91,4.87,5.24,5.51,6.29,5.96,5.46,4.51,4.35,3.53,3.29,2.32,2.18,1.91,2.17,2.83,3.20,4.26,4.43,5.37,5.51,5.75,5.57,6.17,6.74,6.81,7.89,8.81,8.86,8.35,8.34,7.20,7.00,6.82,6.49,6.32,6.30,5.63,5.22,5.48,5.11,4.35,4.06,4.39,3.94,2.93,3.54,3.64,2.62,2.43,3.47,3.30,2.16,2.94,3.81,3.14,3.16,4.12,4.99,5.26,6.00,6.26,7.39,8.16,7.96,7.00,6.21,6.07,5.82,5.46,6.55,5.84,6.92,6.14,7.17,8.20,6.95,8.99,9.90,9.06,10.09,10.16,10.41,9.60,8.51,7.54,8.63,8.33,8.61,9.13,9.40,9.76,10.48,10.67,10.66,10.81,12.31,12.36,12.67,12.12,14.06,13.56,14.26,14.97,15.02,14.71,15.59,16.46,15.93,16.19,16.65,17.44,16.71,17.98,18.64,18.89,19.00,19.86,21.01,20.62,21.89,23.33,22.51,22.67,24.13,24.98,23.75,24.37,26.51,25.38,23.77,26.13,27.16,24.90,26.76,28.46,27.47,26.94,27.59,29.02,26.65,27.74,27.84,28.50,27.96,28.77,29.59,27.76,28.16,29.74,29.44,28.80,28.84,29.60,29.06,28.94,29.33,30.03,29.05,28.83,30.11,29.59,29.76,29.73,30.00,29.66,29.09,29.88,29.60,30.04,29.51,29.91,29.70,29.74,30.23,29.80,29.71,29.53,30.07,29.98,30.01,30.05,30.33,30.17,30.18,30.47,30.35,30.35,30.43,30.66,30.12,29.97,30.61,30.97,30.49,30.61,30.92,30.58,30.86,30.77,30.77,31.16,31.24,30.89,31.30,31.47,31.41,31.44,31.53,31.36,31.50,31.48,31.51,31.52,31.36,31.46,31.53,31.42,31.29,31.47,31.62,31.57,31.55,31.61,31.42,31.63,31.63,31.60,31.44,31.62,31.40,31.57,31.53,31.46,31.38,31.52,31.57,31.57,31.65,31.63,31.59,31.65,31.62,31.63,31.64,31.65,31.64,31.58,31.64,31.60,31.65,31.65,31.65,31.65,31.66,31.67,31.64,31.65,31.62,31.64,31.63,31.62,31.65,31.66,31.63,31.65,31.65,31.65,31.66,31.66,31.64,31.66,31.65,31.66,31.67,31.67,31.66,31.66,31.66,31.67,31.66,31.66,31.66,31.66,31.66,31.67,31.66,31.67,31.66,31.67,31.67,31.67,31.67,31.66,31.67,31.65,31.66,31.66,31.66,31.67,31.66,31.66,31.66,31.68,31.67,31.67,31.66,31.66,31.65,31.66,31.66,31.68,31.66,31.67,31.67,31.67,31.66,31.66,31.67,31.67,31.67,31.67,31.67,31.67,31.66,31.66,31.66,31.67,31.65,31.65,31.66,31.67,31.67,31.66,31.67,31.65,31.67,31.68,31.68,31.67,31.67,31.66,31.67,31.67,31.68,31.67,31.67,31.67,31.67,31.67,31.66,31.66,31.66,31.66,31.67,31.66,31.67,31.67,31.68,31.67,31.66,31.66,31.66,31.67,31.67,31.68,31.67,31.68,31.66,31.68,31.67,31.67,31.67,31.67,31.68,31.67,31.68,31.68,31.67,31.66,31.67,31.67,31.68,31.67,31.68,31.68,31.67,31.68,31.67,31.68,31.67,31.67,31.68,31.67,31.67,31.67,31.67,31.67,31.67,31.68,31.67,31.68,31.68,31.68,31.68,31.68,31.68,31.68,31.68,31.67,31.68,31.67,31.67,31.68,31.67,31.68,31.68,31.68,31.67,31.67,31.67,31.68,31.67,31.67,31.67,31.68,31.68,31.68,31.68,31.68,31.69,31.68,31.68,31.68,31.69,31.68,31.69,31.68,31.68,31.68,31.67,31.67,31.68,31.67,31.68,31.68,31.68,31.68,31.68,31.67,31.68,31.66,31.68,31.65,31.68,31.67,31.68,31.67,31.68,31.68,31.67,31.68,31.65,31.68,31.66,31.68,31.68,31.67,31.68,31.68,31.68,31.68,31.68,31.67,31.68,31.66,31.67,31.68,31.67,31.67,31.68,31.67,31.68,31.68,31.68,31.68,31.68,31.67,31.68,31.68,31.68,31.07,30.90,30.79,30.83,30.86,30.77,30.82,30.74,30.90,30.86,30.82,30.94,30.97,30.72,30.94,31.06,31.03,30.97,31.15,31.16,30.99,31.03,31.18,31.20,31.21,31.21,31.15,31.19,31.23,31.23,31.23,31.23,31.13,31.08,31.10,31.19,31.14,30.91,31.11,31.10,30.93,30.99,31.10,31.00,30.99,31.03,31.05,30.96,30.98,30.96,30.98,30.87,30.95,30.88,30.83,30.88,30.82,30.83,30.75,30.55,30.71,30.55,30.71,30.75,30.76,30.58,30.70,30.49,30.55,30.65,30.62,30.78,30.84,30.97,30.95,30.86,30.86,30.77,30.83,30.74,30.98,31.02,31.13,31.02],[7.56,5.85,4.07,2.74,1.79,1.80,1.03,0.76,1.09,1.58,1.96,2.49,2.70,3.59,3.86,4.21,3.42,3.60,3.29,2.45,2.73,2.31,2.42,1.90,2.70,2.51,3.19,3.34,3.24,3.39,2.54,2.13,2.17,2.21,2.28,2.92,2.64,3.26,4.10,4.08,3.37,3.47,3.03,3.07,3.75,3.37,4.33,4.23,3.77,3.09,3.94,3.46,3.82,3.82,3.62,3.08,3.21,2.63,3.50,3.14,3.99,4.20,4.01,3.60,3.75,3.89,4.54,4.33,3.91,3.33,3.10,2.41,2.33,1.78,1.70,1.60,1.84,2.33,2.61,3.58,3.80,4.47,4.62,4.81,4.53,5.15,5.66,5.90,6.96,8.06,7.86,7.43,7.68,6.71,6.29,5.98,5.46,5.29,5.32,4.84,4.32,4.55,4.33,3.80,3.46,3.98,3.54,2.71,3.25,3.39,2.54,2.33,3.13,3.13,2.25,2.91,3.60,3.03,3.04,3.93,4.70,4.97,5.74,5.76,6.75,7.73,7.64,6.59,5.79,5.80,5.39,5.59,6.05,5.46,6.23,5.73,6.58,7.65,6.63,8.30,8.87,8.36,9.16,9.41,9.22,8.69,8.00,6.98,7.89,7.43,7.98,8.44,8.63,8.83,9.55,9.67,9.94,10.10,11.36,11.63,12.05,11.53,13.42,13.09,13.86,14.07,14.67,14.26,15.39,16.16,16.00,16.64,16.51,17.33,15.80,18.09,18.79,18.91,19.48,20.29,21.50,19.96,22.21,23.26,22.68,22.86,24.39,25.18,23.74,23.90,26.25,25.15,23.43,25.78,26.90,24.65,26.51,27.99,27.17,26.93,27.02,29.02,26.48,27.22,27.75,28.29,27.80,27.78,29.48,27.95,27.38,28.43,29.41,28.64,27.85,29.02,29.11,28.85,28.09,29.46,28.95,27.58,29.69,29.45,29.76,28.36,29.74,29.41,28.42,29.54,29.46,29.45,28.29,29.67,29.31,29.23,29.76,29.94,29.17,28.79,30.12,30.20,29.04,29.93,30.48,30.20,29.53,30.51,30.53,29.89,30.11,30.70,29.85,29.63,30.21,30.97,30.48,30.35,30.80,30.59,30.62,30.72,30.55,31.15,31.17,30.88,31.16,31.45,31.37,31.40,31.53,31.43,31.48,31.46,31.56,31.57,31.53,31.54,31.55,31.53,31.44,31.56,31.63,31.60,31.61,31.62,31.49,31.64,31.64,31.63,31.52,31.63,31.48,31.60,31.60,31.57,31.47,31.60,31.62,31.61,31.65,31.64,31.63,31.66,31.64,31.64,31.64,31.65,31.66,31.61,31.65,31.64,31.65,31.66,31.66,31.65,31.66,31.67,31.64,31.66,31.65,31.64,31.64,31.63,31.66,31.66,31.64,31.65,31.66,31.65,31.66,31.66,31.65,31.66,31.65,31.65,31.67,31.67,31.66,31.66,31.65,31.66,31.66,31.67,31.67,31.66,31.66,31.67,31.66,31.67,31.66,31.66,31.67,31.66,31.67,31.66,31.67,31.65,31.67,31.66,31.66,31.67,31.66,31.66,31.66,31.68,31.67,31.67,31.67,31.66,31.66,31.67,31.67,31.67,31.66,31.67,31.66,31.67,31.66,31.66,31.67,31.67,31.66,31.66,31.67,31.66,31.66,31.66,31.66,31.67,31.65,31.65,31.66,31.66,31.66,31.65,31.66,31.64,31.67,31.67,31.67,31.66,31.67,31.66,31.67,31.66,31.67,31.66,31.66,31.65,31.66,31.66,31.65,31.65,31.65,31.66,31.67,31.66,31.66,31.67,31.67,31.66,31.66,31.66,31.66,31.67,31.66,31.67,31.67,31.67,31.66,31.68,31.67,31.67,31.67,31.67,31.68,31.67,31.68,31.67,31.67,31.66,31.67,31.67,31.68,31.67,31.68,31.67,31.67,31.68,31.67,31.68,31.67,31.67,31.67,31.67,31.67,31.67,31.67,31.67,31.67,31.68,31.67,31.68,31.68,31.68,31.68,31.68,31.68,31.68,31.68,31.66,31.67,31.66,31.67,31.68,31.67,31.68,31.67,31.68,31.67,31.67,31.67,31.67,31.66,31.67,31.67,31.68,31.68,31.68,31.68,31.68,31.68,31.68,31.68,31.68,31.68,31.67,31.68,31.68,31.67,31.68,31.67,31.67,31.67,31.67,31.68,31.67,31.68,31.68,31.67,31.67,31.68,31.66,31.67,31.64,31.67,31.67,31.68,31.67,31.68,31.68,31.66,31.67,31.65,31.68,31.66,31.68,31.68,31.67,31.67,31.68,31.67,31.68,31.68,31.67,31.68,31.66,31.67,31.67,31.67,31.67,31.68,31.67,31.68,31.68,31.69,31.67,31.68,31.67,31.68,31.68,31.68,31.04,30.85,30.71,30.79,30.77,30.68,30.67,30.69,30.84,30.80,30.77,30.93,30.98,30.69,30.92,30.98,30.99,30.97,31.09,31.11,30.93,30.95,31.16,31.16,31.17,31.13,31.14,31.18,31.26,31.20,31.19,31.19,31.03,31.00,31.04,31.14,31.02,30.83,31.08,31.06,30.86,30.88,31.08,30.98,30.90,31.02,31.09,30.88,30.86,30.89,30.92,30.75,30.91,30.80,30.73,30.78,30.73,30.71,30.60,30.48,30.60,30.53,30.58,30.66,30.65,30.46,30.59,30.53,30.50,30.58,30.48,30.69,30.72,30.87,30.84,30.78,30.77,30.62,30.78,30.72,30.92,30.91,31.12,30.90],[8.33,6.37,4.59,3.58,2.30,2.61,1.80,1.00,0.77,1.03,1.84,2.09,2.51,3.49,3.63,4.23,3.62,4.13,3.92,2.79,3.18,2.88,2.75,2.48,3.78,3.43,4.27,4.35,4.13,4.21,3.27,2.64,2.52,2.35,2.30,2.78,2.46,2.95,3.99,4.30,3.43,3.82,3.37,3.31,4.23,4.11,4.95,4.80,4.11,3.81,4.57,4.17,4.68,4.71,4.52,3.99,3.97,3.38,4.13,3.69,4.56,4.46,4.23,3.38,3.52,3.79,4.43,4.22,3.94,3.13,2.88,2.07,2.05,1.66,1.87,1.77,2.33,3.00,3.44,4.35,4.61,5.57,5.65,6.12,5.76,6.58,6.75,7.14,7.90,8.89,8.71,8.34,8.39,7.61,7.26,7.21,6.73,6.56,6.40,6.13,5.51,5.79,5.54,4.80,4.37,4.93,4.53,3.62,4.19,4.32,3.54,3.17,4.09,3.87,2.79,3.58,4.12,3.69,3.47,4.55,5.37,5.58,6.66,7.24,7.95,8.77,8.60,7.92,6.65,6.53,5.97,5.90,6.00,5.59,6.92,6.48,7.63,8.55,7.47,9.38,10.08,9.31,10.47,10.69,10.91,10.27,9.28,7.89,9.06,8.67,8.69,9.19,9.88,9.75,10.48,11.00,10.92,10.39,12.04,12.48,12.59,11.35,13.82,13.50,14.16,14.30,15.39,15.19,15.71,16.77,16.44,16.45,16.73,17.88,16.56,18.24,19.41,19.24,19.40,20.23,21.76,20.71,22.55,24.31,23.46,22.86,24.62,26.03,23.91,24.46,26.82,25.93,24.31,26.22,27.32,25.52,27.08,28.18,27.95,27.58,27.41,28.95,27.41,27.95,28.01,28.87,28.55,28.53,29.68,28.49,28.78,29.55,29.85,29.62,29.04,29.86,29.63,29.72,29.72,30.30,29.72,29.10,30.21,29.95,30.27,29.90,30.26,30.22,29.77,30.34,30.00,30.30,30.17,30.25,30.20,30.01,30.60,30.24,30.04,30.17,30.48,30.51,30.10,30.44,30.71,30.51,30.31,30.82,30.80,30.51,30.77,31.01,30.48,30.53,30.83,31.25,30.79,30.80,31.22,31.00,31.02,31.03,31.10,31.23,31.18,31.04,31.15,31.46,31.39,31.38,31.54,31.21,31.46,31.50,31.60,31.61,31.54,31.52,31.57,31.49,31.45,31.57,31.62,31.63,31.61,31.64,31.42,31.64,31.63,31.63,31.50,31.64,31.54,31.60,31.62,31.56,31.46,31.59,31.62,31.61,31.64,31.62,31.64,31.65,31.62,31.62,31.64,31.64,31.65,31.60,31.65,31.62,31.63,31.64,31.65,31.65,31.66,31.67,31.64,31.65,31.65,31.64,31.64,31.63,31.65,31.66,31.63,31.65,31.65,31.66,31.67,31.65,31.65,31.65,31.66,31.65,31.67,31.67,31.65,31.65,31.64,31.65,31.65,31.65,31.65,31.66,31.66,31.66,31.66,31.67,31.66,31.66,31.65,31.66,31.67,31.65,31.66,31.64,31.65,31.63,31.64,31.66,31.64,31.64,31.66,31.68,31.65,31.67,31.66,31.65,31.64,31.65,31.66,31.68,31.66,31.66,31.66,31.66,31.65,31.65,31.67,31.67,31.66,31.66,31.67,31.66,31.66,31.66,31.66,31.66,31.63,31.64,31.66,31.65,31.66,31.67,31.66,31.65,31.66,31.67,31.67,31.66,31.67,31.65,31.66,31.66,31.67,31.66,31.67,31.66,31.67,31.66,31.66,31.65,31.65,31.65,31.66,31.66,31.67,31.67,31.67,31.66,31.65,31.65,31.65,31.67,31.66,31.67,31.67,31.67,31.65,31.68,31.66,31.67,31.66,31.66,31.68,31.67,31.68,31.67,31.66,31.65,31.66,31.68,31.68,31.67,31.67,31.66,31.66,31.68,31.66,31.67,31.67,31.67,31.68,31.67,31.67,31.67,31.68,31.67,31.67,31.67,31.68,31.67,31.68,31.67,31.68,31.67,31.67,31.68,31.67,31.67,31.68,31.66,31.67,31.68,31.66,31.67,31.67,31.67,31.67,31.67,31.67,31.68,31.66,31.66,31.66,31.68,31.69,31.68,31.68,31.68,31.69,31.68,31.68,31.69,31.69,31.68,31.68,31.68,31.68,31.68,31.67,31.67,31.67,31.67,31.68,31.68,31.68,31.67,31.67,31.67,31.68,31.66,31.67,31.65,31.67,31.67,31.68,31.67,31.68,31.68,31.67,31.66,31.64,31.68,31.66,31.68,31.68,31.67,31.67,31.68,31.68,31.68,31.68,31.67,31.68,31.65,31.67,31.67,31.68,31.68,31.68,31.67,31.68,31.68,31.68,31.66,31.67,31.66,31.69,31.68,31.67,31.02,30.87,30.71,30.81,30.86,30.67,30.77,30.83,30.88,30.75,30.88,30.94,30.99,30.78,30.95,31.04,30.97,30.98,31.14,31.20,31.02,31.09,31.25,31.23,31.22,31.23,31.21,31.26,31.31,31.26,31.21,31.24,31.04,30.94,31.06,31.19,31.14,30.85,31.09,31.12,30.85,30.74,31.08,30.96,30.91,30.97,31.08,30.79,30.80,30.82,30.89,30.71,30.83,30.71,30.57,30.71,30.62,30.65,30.54,30.31,30.50,30.40,30.48,30.54,30.50,30.29,30.49,30.37,30.34,30.38,30.33,30.55,30.61,30.80,30.77,30.73,30.66,30.57,30.66,30.55,30.82,30.83,30.99,30.77],[8.39,6.57,4.58,3.33,2.28,2.52,2.05,1.46,1.01,0.76,1.05,1.46,1.85,2.65,2.87,3.36,2.61,2.94,2.72,2.00,2.41,2.39,2.51,2.40,3.30,2.90,3.78,3.85,3.42,3.62,2.96,2.40,2.39,2.08,2.05,2.26,2.08,2.60,3.49,3.51,3.07,3.17,3.03,2.76,3.59,3.38,4.13,3.95,3.38,2.85,3.51,3.27,3.52,3.64,3.87,3.15,2.89,2.47,3.08,2.64,3.45,3.54,3.27,2.83,2.86,3.11,3.59,3.41,3.18,2.58,2.16,1.79,1.54,1.56,1.63,1.93,2.37,2.67,3.22,4.09,4.23,4.81,4.97,5.27,5.02,5.45,5.93,6.46,7.29,8.36,7.82,7.75,7.79,7.14,6.66,6.43,5.94,5.88,5.93,5.29,4.76,4.95,4.81,4.29,4.11,4.39,4.13,3.44,3.95,4.08,3.31,3.00,3.77,3.72,2.97,3.45,4.06,3.61,3.63,4.54,5.22,5.68,6.61,6.96,8.19,8.59,8.55,7.77,6.69,6.53,5.69,6.24,6.29,6.01,6.62,6.30,7.40,8.26,7.07,8.87,9.36,8.81,9.69,10.20,10.04,9.31,8.88,7.41,8.40,7.86,8.04,8.59,9.20,9.01,10.05,10.22,10.42,9.73,11.54,12.39,11.97,11.26,13.57,13.13,13.53,14.35,15.23,14.09,15.77,17.01,16.44,17.16,16.94,18.20,16.56,18.94,19.38,19.92,19.80,20.85,22.31,20.95,23.01,24.28,23.46,23.03,24.99,26.22,24.18,23.97,27.06,25.81,24.09,26.26,27.64,25.52,26.59,28.25,27.47,27.02,27.22,29.04,27.19,27.52,28.27,28.61,28.35,27.94,29.35,28.41,28.00,29.06,29.76,29.20,28.58,29.72,29.59,29.64,28.74,30.09,29.54,28.25,30.05,30.02,30.34,29.36,30.17,30.23,29.40,30.30,30.19,29.94,29.42,30.33,30.15,29.71,30.44,30.44,29.54,29.55,30.73,30.64,29.42,30.52,30.60,30.44,29.99,30.96,31.05,30.46,30.80,31.19,30.59,30.46,30.94,31.38,30.97,30.87,31.27,31.13,30.99,31.09,31.04,31.27,31.18,31.26,31.17,31.49,31.39,31.33,31.59,31.48,31.51,31.57,31.63,31.62,31.59,31.59,31.59,31.59,31.58,31.62,31.62,31.63,31.62,31.64,31.55,31.66,31.64,31.64,31.59,31.65,31.62,31.63,31.63,31.61,31.60,31.62,31.64,31.63,31.66,31.65,31.65,31.67,31.64,31.64,31.66,31.66,31.66,31.62,31.64,31.64,31.65,31.66,31.66,31.65,31.67,31.67,31.65,31.66,31.65,31.64,31.64,31.64,31.66,31.66,31.64,31.66,31.66,31.66,31.67,31.65,31.66,31.65,31.66,31.65,31.67,31.67,31.66,31.67,31.65,31.66,31.66,31.66,31.66,31.66,31.66,31.66,31.66,31.67,31.67,31.67,31.67,31.66,31.68,31.66,31.67,31.65,31.66,31.66,31.66,31.67,31.65,31.66,31.67,31.68,31.66,31.68,31.67,31.66,31.66,31.67,31.67,31.68,31.66,31.67,31.66,31.67,31.66,31.65,31.67,31.67,31.67,31.66,31.67,31.67,31.66,31.67,31.66,31.66,31.66,31.65,31.66,31.66,31.66,31.66,31.66,31.65,31.68,31.67,31.68,31.67,31.67,31.66,31.67,31.66,31.68,31.67,31.67,31.66,31.67,31.66,31.66,31.65,31.66,31.66,31.67,31.66,31.68,31.67,31.68,31.66,31.66,31.66,31.67,31.68,31.67,31.68,31.67,31.67,31.66,31.68,31.67,31.68,31.67,31.67,31.68,31.67,31.68,31.68,31.67,31.67,31.67,31.68,31.68,31.67,31.68,31.67,31.67,31.68,31.67,31.68,31.67,31.67,31.68,31.67,31.67,31.67,31.68,31.68,31.67,31.68,31.68,31.68,31.69,31.68,31.69,31.68,31.68,31.67,31.67,31.66,31.68,31.66,31.67,31.68,31.67,31.68,31.68,31.68,31.67,31.67,31.66,31.67,31.66,31.67,31.67,31.68,31.68,31.68,31.67,31.68,31.68,31.68,31.68,31.68,31.68,31.67,31.68,31.68,31.67,31.67,31.67,31.67,31.67,31.68,31.68,31.67,31.68,31.68,31.67,31.67,31.68,31.66,31.67,31.65,31.67,31.67,31.69,31.67,31.68,31.68,31.67,31.67,31.65,31.68,31.66,31.68,31.68,31.67,31.67,31.68,31.67,31.68,31.68,31.67,31.68,31.66,31.67,31.67,31.67,31.68,31.69,31.67,31.68,31.67,31.68,31.67,31.67,31.67,31.68,31.68,31.68,31.04,30.90,30.69,30.79,30.77,30.66,30.67,30.65,30.80,30.77,30.77,30.89,30.98,30.74,30.86,30.96,30.87,30.88,31.01,31.12,30.96,30.99,31.10,31.10,31.14,31.16,31.19,31.24,31.29,31.26,31.19,31.17,31.03,30.89,30.97,31.16,31.06,30.79,31.04,31.07,30.82,30.75,31.07,30.99,30.85,30.96,31.09,30.80,30.83,30.81,30.85,30.71,30.86,30.72,30.63,30.72,30.70,30.62,30.53,30.33,30.52,30.43,30.42,30.58,30.54,30.34,30.51,30.45,30.41,30.50,30.35,30.55,30.63,30.77,30.70,30.66,30.61,30.50,30.65,30.60,30.84,30.80,30.99,30.75],[9.17,6.85,4.65,3.39,2.55,2.75,2.31,1.75,1.54,0.96,0.77,1.00,1.42,2.18,2.45,2.82,2.41,2.64,2.42,1.76,2.27,2.25,2.38,2.38,3.15,2.92,3.79,3.70,3.36,3.45,3.00,2.39,2.39,2.02,1.92,1.88,1.79,2.17,2.71,2.86,2.49,2.59,2.56,2.49,3.20,3.18,3.82,3.65,2.93,2.66,3.29,3.10,3.24,3.37,3.39,2.81,2.56,2.34,2.81,2.28,3.09,3.00,2.73,2.36,2.40,2.43,2.88,2.89,2.52,1.98,1.84,1.41,1.34,1.41,1.61,2.07,2.49,2.81,3.39,4.00,4.27,4.74,4.79,5.23,4.83,5.49,5.87,6.38,7.07,8.16,7.64,7.36,7.37,6.96,6.27,6.04,5.57,5.64,5.84,5.25,4.70,5.12,4.86,4.28,4.20,4.41,4.24,3.69,3.99,4.10,3.63,3.12,3.85,4.01,3.13,3.49,4.23,3.84,3.65,4.46,5.12,5.65,6.40,6.65,8.18,8.89,8.16,7.74,6.19,6.39,5.65,5.99,5.54,5.68,6.56,6.02,7.07,7.74,6.75,8.72,8.95,8.29,9.18,9.76,9.77,9.25,8.62,7.40,8.14,7.62,7.66,7.95,8.67,8.48,9.15,9.63,9.92,9.37,10.68,11.53,11.16,10.54,12.55,12.43,13.01,13.17,14.15,14.15,14.54,15.22,15.58,15.76,15.69,16.79,16.03,17.54,17.51,19.05,18.99,19.99,20.99,20.56,22.19,23.78,23.04,22.54,24.09,25.33,23.78,23.37,26.51,25.42,23.53,25.66,26.86,25.07,26.53,27.90,27.82,27.17,26.59,28.86,27.29,27.28,28.16,28.83,28.32,27.71,29.43,28.52,27.71,29.25,29.77,29.08,28.08,29.44,29.55,29.30,28.77,30.15,29.40,27.68,29.89,29.94,30.09,29.08,30.13,29.96,28.86,30.11,29.99,29.84,29.21,30.14,30.09,29.22,30.31,30.13,29.78,29.48,30.66,30.50,29.27,30.35,30.83,30.43,30.07,30.95,30.94,30.52,30.65,31.11,30.55,30.59,30.94,31.34,30.99,30.90,31.27,31.15,31.02,31.12,31.11,31.28,31.19,31.21,31.22,31.48,31.38,31.37,31.60,31.54,31.56,31.59,31.60,31.59,31.59,31.57,31.56,31.57,31.55,31.59,31.62,31.61,31.61,31.62,31.56,31.64,31.62,31.63,31.58,31.63,31.60,31.61,31.62,31.61,31.57,31.62,31.63,31.61,31.64,31.63,31.63,31.66,31.63,31.63,31.65,31.65,31.66,31.61,31.63,31.65,31.64,31.65,31.65,31.65,31.66,31.67,31.64,31.66,31.64,31.63,31.64,31.62,31.65,31.66,31.64,31.65,31.66,31.65,31.67,31.64,31.65,31.66,31.66,31.66,31.67,31.67,31.65,31.66,31.64,31.66,31.66,31.67,31.67,31.66,31.66,31.67,31.66,31.67,31.66,31.67,31.66,31.67,31.67,31.66,31.66,31.65,31.66,31.65,31.65,31.66,31.65,31.65,31.66,31.68,31.67,31.67,31.66,31.66,31.66,31.67,31.66,31.67,31.66,31.66,31.66,31.66,31.65,31.65,31.67,31.67,31.66,31.66,31.67,31.66,31.66,31.66,31.65,31.66,31.65,31.65,31.66,31.66,31.66,31.66,31.66,31.64,31.67,31.67,31.67,31.66,31.67,31.66,31.66,31.66,31.67,31.66,31.67,31.66,31.66,31.66,31.66,31.65,31.65,31.66,31.66,31.66,31.67,31.67,31.67,31.66,31.66,31.65,31.65,31.67,31.66,31.67,31.67,31.67,31.66,31.68,31.66,31.67,31.67,31.66,31.67,31.66,31.67,31.67,31.67,31.66,31.67,31.67,31.67,31.66,31.68,31.67,31.66,31.68,31.67,31.67,31.67,31.67,31.68,31.67,31.66,31.66,31.67,31.67,31.67,31.67,31.68,31.67,31.68,31.68,31.68,31.67,31.67,31.67,31.67,31.66,31.67,31.66,31.67,31.68,31.67,31.67,31.68,31.68,31.68,31.68,31.66,31.67,31.66,31.65,31.67,31.67,31.68,31.67,31.67,31.68,31.69,31.68,31.68,31.68,31.68,31.68,31.68,31.68,31.68,31.68,31.67,31.66,31.67,31.67,31.68,31.68,31.67,31.68,31.67,31.67,31.68,31.66,31.67,31.65,31.67,31.68,31.68,31.67,31.68,31.68,31.67,31.66,31.64,31.68,31.66,31.67,31.68,31.67,31.68,31.68,31.67,31.68,31.67,31.67,31.67,31.65,31.68,31.67,31.68,31.68,31.68,31.67,31.67,31.68,31.68,31.66,31.67,31.65,31.68,31.68,31.68,31.11,31.01,30.84,30.90,30.86,30.76,30.87,30.81,30.85,30.80,30.86,30.92,31.03,30.79,30.89,31.11,30.93,30.92,31.21,31.20,31.04,31.12,31.28,31.23,31.25,31.29,31.31,31.35,31.38,31.38,31.31,31.26,31.19,31.03,31.03,31.27,31.16,30.81,31.10,31.08,30.90,30.80,31.09,31.01,30.89,30.95,31.10,30.89,30.91,30.88,30.90,30.80,30.87,30.73,30.68,30.72,30.71,30.64,30.52,30.22,30.53,30.39,30.57,30.63,30.57,30.36,30.55,30.36,30.35,30.48,30.33,30.64,30.70,30.86,30.82,30.76,30.67,30.55,30.73,30.53,30.90,30.83,31.04,30.85],[9.65,7.40,5.55,4.02,3.19,3.34,3.33,2.42,1.97,1.55,1.04,0.77,1.12,2.00,2.44,3.12,2.37,3.03,2.94,2.12,2.74,3.13,3.03,3.15,3.86,3.80,4.84,4.96,4.40,4.85,4.24,3.39,3.54,2.89,2.81,2.47,2.19,2.61,3.35,3.48,3.19,3.30,3.61,3.26,4.45,4.30,5.04,4.69,3.89,3.46,4.12,3.98,3.92,4.00,4.24,3.57,3.23,2.92,3.39,2.78,3.88,3.52,3.09,2.74,2.59,2.67,3.30,3.35,3.04,2.41,1.96,1.71,1.73,2.20,2.38,2.99,3.42,3.89,4.47,5.50,5.67,6.62,6.37,6.89,6.04,6.81,7.34,7.68,8.41,9.67,9.06,8.68,8.54,7.88,7.47,7.28,6.78,6.95,7.07,6.41,5.90,6.44,6.12,5.25,5.45,5.82,5.18,4.65,5.26,5.24,4.45,4.08,4.96,4.86,3.83,4.49,5.13,4.62,4.28,5.38,6.03,6.56,7.39,7.31,8.67,9.21,9.34,8.35,7.21,6.95,6.50,6.96,6.56,6.41,6.83,6.60,7.70,8.64,7.79,9.54,10.00,9.55,10.44,10.91,11.15,10.04,9.57,8.27,8.99,8.45,8.53,9.02,9.57,9.57,10.18,10.84,10.85,10.31,11.82,12.76,11.49,11.77,13.31,12.84,13.80,14.41,14.90,14.28,15.50,16.22,16.44,16.36,17.11,18.02,16.65,18.69,18.91,19.88,19.45,21.10,21.82,21.30,22.62,23.70,23.77,22.98,24.96,25.79,24.19,24.27,26.66,25.89,24.02,26.45,27.00,25.67,27.70,28.52,27.84,27.87,27.84,29.14,27.62,29.03,28.42,29.03,29.35,29.41,29.72,28.75,29.69,29.90,29.96,29.87,29.80,29.91,29.88,29.87,30.08,30.38,30.08,29.51,30.03,30.26,30.48,30.03,30.20,30.41,30.00,30.43,30.24,30.50,30.08,30.21,30.50,30.05,30.56,30.26,29.84,29.72,30.57,30.73,29.81,30.61,30.95,30.86,30.13,31.00,31.06,30.71,30.82,31.17,30.81,30.39,30.93,31.37,30.96,30.94,31.31,31.19,31.03,31.05,31.09,31.23,31.08,31.05,31.04,31.40,31.23,31.30,31.52,31.37,31.45,31.51,31.58,31.58,31.58,31.57,31.55,31.58,31.51,31.57,31.60,31.61,31.61,31.62,31.56,31.63,31.62,31.61,31.58,31.62,31.60,31.59,31.60,31.60,31.57,31.59,31.61,31.60,31.64,31.62,31.63,31.65,31.64,31.63,31.65,31.65,31.66,31.61,31.63,31.63,31.64,31.65,31.65,31.65,31.65,31.67,31.65,31.65,31.64,31.64,31.65,31.63,31.64,31.65,31.63,31.65,31.65,31.65,31.66,31.64,31.65,31.66,31.65,31.65,31.67,31.67,31.67,31.66,31.65,31.66,31.66,31.66,31.67,31.66,31.66,31.66,31.66,31.66,31.66,31.66,31.65,31.66,31.66,31.66,31.66,31.64,31.65,31.65,31.65,31.66,31.65,31.65,31.66,31.68,31.66,31.67,31.66,31.66,31.65,31.67,31.66,31.68,31.66,31.67,31.66,31.66,31.66,31.66,31.67,31.67,31.66,31.66,31.67,31.66,31.66,31.66,31.66,31.66,31.66,31.65,31.66,31.66,31.66,31.66,31.66,31.65,31.67,31.67,31.67,31.66,31.67,31.66,31.67,31.66,31.67,31.66,31.66,31.67,31.67,31.66,31.66,31.65,31.66,31.66,31.66,31.65,31.67,31.67,31.67,31.66,31.66,31.66,31.66,31.67,31.66,31.68,31.67,31.67,31.66,31.68,31.66,31.67,31.67,31.67,31.67,31.66,31.67,31.67,31.67,31.66,31.67,31.67,31.68,31.66,31.67,31.67,31.67,31.68,31.66,31.67,31.67,31.67,31.68,31.67,31.67,31.67,31.67,31.67,31.67,31.67,31.68,31.67,31.67,31.68,31.68,31.67,31.67,31.67,31.67,31.67,31.67,31.66,31.67,31.68,31.67,31.67,31.67,31.67,31.67,31.67,31.66,31.66,31.66,31.65,31.66,31.68,31.67,31.67,31.67,31.68,31.68,31.67,31.68,31.68,31.68,31.67,31.68,31.68,31.68,31.68,31.67,31.67,31.66,31.67,31.68,31.67,31.66,31.67,31.67,31.67,31.67,31.65,31.67,31.64,31.66,31.66,31.68,31.66,31.67,31.67,31.67,31.66,31.64,31.68,31.66,31.67,31.68,31.67,31.67,31.68,31.67,31.68,31.67,31.67,31.68,31.64,31.67,31.67,31.67,31.68,31.68,31.67,31.67,31.67,31.68,31.66,31.67,31.66,31.68,31.68,31.67,31.06,30.92,30.80,30.87,30.82,30.76,30.86,30.76,30.80,30.86,30.84,30.86,31.00,30.77,30.83,31.06,30.89,30.81,31.01,31.10,30.86,30.96,31.11,31.06,31.09,31.14,31.16,31.16,31.23,31.26,31.22,31.16,31.04,30.95,30.95,31.26,31.05,30.80,31.10,31.06,30.86,30.83,31.12,31.02,30.91,30.99,31.14,30.92,30.96,30.98,30.97,30.86,30.92,30.86,30.77,30.79,30.77,30.70,30.66,30.38,30.65,30.56,30.60,30.67,30.65,30.47,30.62,30.56,30.45,30.60,30.42,30.68,30.71,30.88,30.84,30.81,30.78,30.70,30.79,30.70,30.93,30.88,31.03,30.86],[10.65,8.20,6.67,5.01,4.31,4.70,4.51,3.83,2.96,2.25,1.94,1.28,0.77,1.70,2.21,3.12,2.80,3.26,3.36,2.65,3.51,4.15,4.22,4.40,5.52,5.47,6.69,6.56,5.62,6.17,5.70,4.68,4.84,3.80,3.61,2.93,2.84,3.06,4.05,4.54,4.11,3.96,4.82,4.11,5.42,5.34,6.12,5.71,4.59,4.12,4.80,4.88,4.60,4.88,5.47,4.60,3.94,3.58,3.99,3.17,4.50,3.92,3.34,2.85,2.70,2.79,3.39,3.64,3.58,2.68,2.18,2.07,2.20,2.96,3.48,4.37,4.97,5.49,6.39,7.24,7.75,8.35,8.22,8.87,8.02,8.85,9.33,9.78,10.35,11.46,10.85,10.61,10.36,10.01,9.39,9.16,8.44,8.87,8.95,8.46,7.83,8.74,8.27,7.16,7.49,8.05,7.23,6.62,7.43,7.24,6.46,5.73,6.95,6.88,5.65,5.90,6.87,6.13,5.46,6.52,6.87,7.85,8.15,7.83,9.15,10.45,10.00,9.14,7.56,7.56,6.94,7.17,6.69,6.78,7.33,7.26,8.68,9.65,8.25,10.49,10.66,10.32,11.23,11.89,12.20,11.15,10.59,9.36,9.74,9.04,9.55,9.99,10.08,10.33,11.58,11.56,11.93,11.33,13.15,13.94,12.95,13.32,14.73,14.11,15.11,15.32,15.60,15.45,16.11,17.06,17.32,17.76,17.73,18.52,17.93,19.65,19.18,20.33,20.60,21.87,22.24,21.70,23.78,23.38,23.58,23.81,25.49,25.59,24.41,24.52,26.58,25.65,24.61,26.63,26.72,25.96,27.49,28.05,27.97,28.08,27.79,28.62,27.79,28.54,28.28,28.96,29.08,29.04,29.34,28.84,29.25,29.76,29.95,29.67,29.56,29.90,29.92,29.90,30.01,30.42,29.94,29.59,30.27,30.30,30.58,30.05,30.40,30.36,29.90,30.47,30.40,30.41,30.07,30.50,30.46,30.16,30.73,30.55,30.13,30.19,30.78,30.81,30.05,30.75,31.03,30.85,30.59,31.11,31.10,30.83,30.97,31.22,30.67,30.78,31.15,31.39,31.15,31.10,31.30,31.19,31.18,31.22,31.21,31.30,31.23,31.28,31.20,31.46,31.39,31.38,31.58,31.46,31.54,31.56,31.61,31.61,31.59,31.59,31.58,31.59,31.57,31.61,31.63,31.62,31.62,31.63,31.58,31.65,31.63,31.64,31.58,31.64,31.60,31.62,31.62,31.63,31.58,31.62,31.63,31.62,31.65,31.63,31.65,31.66,31.63,31.62,31.64,31.65,31.66,31.61,31.64,31.65,31.64,31.65,31.65,31.65,31.66,31.67,31.64,31.65,31.65,31.63,31.64,31.63,31.66,31.66,31.64,31.65,31.65,31.66,31.67,31.64,31.66,31.66,31.66,31.66,31.67,31.66,31.65,31.65,31.64,31.65,31.65,31.65,31.66,31.66,31.66,31.67,31.66,31.67,31.67,31.67,31.66,31.66,31.67,31.66,31.67,31.64,31.65,31.65,31.65,31.66,31.64,31.65,31.65,31.68,31.66,31.67,31.66,31.65,31.65,31.66,31.66,31.68,31.66,31.67,31.66,31.66,31.65,31.65,31.67,31.67,31.66,31.66,31.66,31.67,31.66,31.66,31.65,31.66,31.64,31.64,31.65,31.65,31.66,31.65,31.66,31.66,31.67,31.67,31.67,31.66,31.66,31.65,31.66,31.66,31.67,31.66,31.67,31.67,31.67,31.66,31.65,31.65,31.64,31.65,31.66,31.66,31.67,31.67,31.67,31.66,31.66,31.65,31.65,31.67,31.66,31.68,31.67,31.67,31.66,31.68,31.66,31.68,31.66,31.66,31.68,31.66,31.68,31.67,31.67,31.65,31.66,31.67,31.68,31.66,31.67,31.67,31.66,31.68,31.67,31.67,31.67,31.67,31.68,31.67,31.67,31.66,31.67,31.67,31.67,31.67,31.68,31.67,31.68,31.67,31.68,31.67,31.66,31.68,31.67,31.67,31.67,31.67,31.67,31.68,31.67,31.67,31.67,31.67,31.67,31.67,31.67,31.67,31.66,31.66,31.67,31.68,31.68,31.68,31.68,31.68,31.69,31.68,31.69,31.68,31.68,31.67,31.68,31.68,31.68,31.68,31.67,31.66,31.67,31.67,31.68,31.68,31.68,31.68,31.67,31.67,31.68,31.66,31.67,31.64,31.67,31.67,31.68,31.67,31.68,31.68,31.67,31.66,31.64,31.68,31.66,31.67,31.68,31.67,31.67,31.68,31.68,31.68,31.67,31.67,31.68,31.65,31.67,31.67,31.68,31.68,31.68,31.67,31.68,31.68,31.68,31.67,31.67,31.67,31.68,31.68,31.68,31.14,31.02,30.92,30.95,30.95,30.85,30.94,30.94,30.93,30.91,30.95,31.02,31.12,30.91,31.03,31.20,31.06,31.10,31.29,31.27,31.13,31.20,31.37,31.28,31.31,31.35,31.33,31.38,31.42,31.38,31.33,31.29,31.26,31.18,31.14,31.30,31.21,30.91,31.16,31.15,30.96,30.92,31.14,31.09,30.92,30.97,31.18,30.94,30.90,30.97,30.97,30.87,30.91,30.86,30.76,30.80,30.79,30.72,30.66,30.46,30.66,30.55,30.61,30.69,30.64,30.44,30.62,30.49,30.44,30.58,30.39,30.67,30.74,30.88,30.81,30.78,30.76,30.67,30.80,30.66,30.95,30.90,31.03,30.86],[12.46,10.86,9.53,7.97,7.33,7.95,7.77,6.11,5.30,3.96,3.20,2.79,1.39,0.77,1.46,2.66,2.98,3.74,4.41,3.51,5.35,6.42,6.54,7.23,8.43,8.00,10.00,9.42,7.73,8.78,8.61,6.78,6.91,5.50,5.21,3.91,4.40,4.67,5.75,6.47,5.97,5.65,6.44,5.50,7.75,7.37,8.23,7.96,6.17,5.53,6.36,7.09,6.38,7.11,8.19,6.73,5.59,5.05,5.46,4.48,6.34,5.42,3.83,4.01,3.10,3.43,4.35,4.96,5.10,3.90,3.17,3.05,2.89,4.98,4.90,6.46,7.18,7.88,9.59,10.18,10.88,11.44,11.10,12.05,11.13,12.23,12.41,13.35,13.36,14.84,14.66,14.21,13.73,13.52,12.43,12.25,11.27,12.10,12.38,12.01,11.43,12.19,11.85,10.98,11.26,11.47,11.17,10.54,10.72,10.74,10.08,9.18,10.04,10.19,8.78,8.78,10.05,9.44,8.03,9.53,10.19,10.89,11.75,10.74,12.20,12.61,13.34,11.72,10.62,10.39,9.92,8.92,8.26,8.85,9.48,10.10,10.97,12.48,11.46,13.51,13.59,13.83,14.69,15.22,15.81,13.95,13.97,11.76,12.34,12.22,11.59,12.46,13.18,12.62,13.44,14.27,14.91,13.47,15.93,17.21,14.19,15.38,16.98,16.21,16.70,17.98,18.64,16.69,18.89,20.22,19.47,19.79,20.83,21.22,19.22,21.86,22.43,22.72,22.59,23.75,24.40,23.66,25.10,25.67,25.80,25.43,26.99,27.54,26.20,26.49,28.04,27.57,26.17,28.30,28.47,27.42,28.89,29.36,29.39,29.31,29.18,29.87,28.97,29.81,29.44,29.94,30.08,30.03,30.27,29.77,30.39,30.57,30.60,30.63,30.60,30.56,30.46,30.72,30.81,30.92,30.82,30.64,30.83,30.77,31.05,30.84,30.76,31.10,30.78,30.94,30.85,31.11,31.05,30.84,31.19,31.06,31.04,30.96,31.05,31.12,30.97,31.21,31.07,31.10,31.26,31.28,31.23,31.27,31.30,31.30,31.33,31.39,31.27,31.26,31.42,31.50,31.44,31.44,31.50,31.43,31.41,31.46,31.37,31.48,31.42,31.40,31.42,31.61,31.51,31.47,31.64,31.62,31.59,31.62,31.64,31.63,31.62,31.60,31.60,31.60,31.60,31.61,31.65,31.64,31.65,31.65,31.60,31.66,31.65,31.65,31.64,31.64,31.63,31.63,31.63,31.64,31.61,31.64,31.64,31.62,31.65,31.64,31.65,31.66,31.64,31.63,31.64,31.65,31.65,31.63,31.65,31.66,31.64,31.65,31.64,31.64,31.66,31.68,31.64,31.66,31.66,31.66,31.67,31.65,31.66,31.66,31.64,31.66,31.66,31.67,31.67,31.66,31.67,31.67,31.67,31.66,31.67,31.66,31.64,31.66,31.65,31.65,31.65,31.64,31.64,31.66,31.66,31.67,31.67,31.68,31.67,31.67,31.65,31.67,31.67,31.66,31.67,31.64,31.65,31.64,31.64,31.66,31.64,31.64,31.66,31.68,31.66,31.67,31.66,31.66,31.64,31.65,31.66,31.68,31.66,31.67,31.66,31.67,31.65,31.66,31.67,31.67,31.67,31.67,31.67,31.68,31.67,31.67,31.66,31.65,31.64,31.64,31.65,31.65,31.66,31.67,31.67,31.67,31.68,31.67,31.67,31.66,31.67,31.65,31.66,31.66,31.67,31.66,31.67,31.68,31.67,31.66,31.65,31.65,31.65,31.65,31.66,31.67,31.68,31.67,31.67,31.66,31.66,31.65,31.65,31.68,31.67,31.68,31.68,31.67,31.66,31.68,31.67,31.67,31.66,31.66,31.68,31.67,31.68,31.67,31.67,31.66,31.67,31.67,31.68,31.66,31.67,31.67,31.66,31.68,31.66,31.67,31.67,31.67,31.68,31.67,31.67,31.67,31.68,31.67,31.68,31.67,31.68,31.68,31.68,31.67,31.68,31.67,31.66,31.69,31.67,31.67,31.68,31.67,31.67,31.67,31.66,31.67,31.67,31.67,31.67,31.67,31.67,31.67,31.66,31.67,31.66,31.68,31.68,31.68,31.68,31.68,31.69,31.68,31.68,31.69,31.68,31.68,31.68,31.67,31.68,31.67,31.67,31.68,31.68,31.68,31.68,31.68,31.68,31.68,31.67,31.67,31.68,31.66,31.68,31.66,31.67,31.67,31.69,31.67,31.68,31.67,31.67,31.67,31.65,31.68,31.66,31.68,31.68,31.67,31.67,31.68,31.68,31.68,31.68,31.67,31.68,31.66,31.67,31.67,31.67,31.67,31.69,31.67,31.68,31.68,31.68,31.67,31.68,31.67,31.69,31.68,31.67,31.21,31.10,31.04,31.05,31.03,31.03,31.09,31.07,31.10,31.10,31.14,31.15,31.31,31.12,31.18,31.29,31.23,31.15,31.34,31.35,31.23,31.34,31.33,31.34,31.33,31.34,31.36,31.33,31.42,31.43,31.31,31.29,31.32,31.22,31.21,31.38,31.31,31.06,31.29,31.23,31.12,31.04,31.23,31.17,31.03,31.11,31.28,31.05,31.00,31.09,31.03,30.99,31.05,31.00,30.96,31.02,31.02,30.93,30.91,30.61,30.92,30.78,30.80,30.90,30.83,30.71,30.82,30.69,30.61,30.74,30.64,30.96,30.99,31.10,31.05,31.01,31.04,30.91,30.99,30.82,31.11,31.01,31.11,30.94],[13.71,12.45,11.40,9.90,8.63,9.66,9.52,8.14,6.45,5.38,4.53,4.42,2.38,1.80,0.78,1.79,2.80,3.97,4.98,4.73,6.55,7.20,7.82,8.63,10.03,9.74,11.43,11.61,9.62,11.16,10.71,8.91,9.47,7.91,8.16,6.14,6.55,7.01,7.84,9.12,9.12,8.00,9.61,8.42,10.05,10.01,10.58,9.64,7.94,7.55,7.98,8.12,7.11,8.15,9.43,7.96,6.46,6.26,5.75,5.39,7.09,5.56,3.71,4.30,3.97,4.45,4.72,5.24,6.72,5.34,5.07,4.80,4.69,6.41,6.61,8.66,9.61,10.42,11.81,12.59,13.08,13.54,13.30,14.10,13.11,13.95,14.58,14.94,15.38,16.69,16.68,15.92,15.50,14.97,14.04,13.86,12.97,13.57,13.72,13.18,12.95,13.72,13.16,12.22,12.53,13.14,12.27,11.72,12.27,12.34,11.15,11.31,11.59,11.55,11.07,11.25,11.69,11.40,10.21,11.45,12.04,12.56,13.01,12.02,13.21,13.95,14.51,13.45,12.80,11.84,11.69,10.58,9.65,10.78,10.97,11.75,12.55,12.96,12.97,14.47,14.80,15.25,15.91,16.25,17.02,15.53,15.05,13.74,13.99,13.75,12.98,13.88,14.58,14.26,14.50,15.69,16.41,14.97,16.75,18.44,16.33,16.90,17.89,18.15,17.94,18.63,19.43,18.47,19.41,20.18,21.12,20.68,20.76,21.68,20.72,21.97,21.55,23.94,23.20,23.55,23.85,24.49,25.35,25.38,26.04,25.73,26.88,26.84,26.54,26.49,27.95,27.49,26.89,28.22,28.14,27.70,28.81,29.02,29.16,29.35,29.24,29.42,29.12,29.75,29.65,29.79,30.08,30.03,30.06,29.92,30.36,30.48,30.50,30.60,30.64,30.51,30.61,30.90,30.63,30.85,30.81,30.63,30.87,30.88,31.18,30.75,30.92,31.07,30.82,30.99,30.96,31.08,30.86,30.98,31.03,30.93,31.09,31.06,30.90,30.86,31.11,31.23,30.83,31.12,31.27,31.26,31.07,31.32,31.32,31.29,31.28,31.38,31.18,31.21,31.38,31.46,31.42,31.41,31.48,31.35,31.41,31.42,31.31,31.48,31.44,31.40,31.43,31.60,31.49,31.47,31.64,31.62,31.62,31.63,31.64,31.63,31.63,31.62,31.61,31.62,31.62,31.62,31.65,31.64,31.65,31.66,31.62,31.66,31.66,31.65,31.64,31.64,31.63,31.61,31.65,31.63,31.62,31.63,31.63,31.62,31.65,31.63,31.65,31.66,31.63,31.62,31.64,31.65,31.65,31.62,31.65,31.65,31.64,31.65,31.65,31.64,31.66,31.68,31.65,31.66,31.66,31.66,31.67,31.66,31.66,31.66,31.64,31.66,31.65,31.67,31.67,31.66,31.67,31.67,31.67,31.66,31.67,31.66,31.64,31.65,31.65,31.65,31.64,31.64,31.63,31.66,31.66,31.67,31.67,31.67,31.67,31.68,31.65,31.67,31.67,31.66,31.67,31.64,31.65,31.63,31.64,31.65,31.64,31.63,31.66,31.67,31.66,31.67,31.65,31.65,31.64,31.64,31.66,31.67,31.67,31.67,31.66,31.66,31.65,31.65,31.67,31.68,31.67,31.67,31.67,31.67,31.66,31.67,31.66,31.66,31.64,31.64,31.65,31.66,31.66,31.67,31.67,31.67,31.67,31.67,31.67,31.66,31.67,31.66,31.66,31.66,31.67,31.66,31.67,31.67,31.68,31.66,31.66,31.65,31.65,31.65,31.66,31.67,31.68,31.68,31.67,31.66,31.66,31.65,31.65,31.68,31.67,31.68,31.68,31.67,31.66,31.68,31.66,31.67,31.65,31.66,31.67,31.67,31.68,31.67,31.67,31.66,31.66,31.67,31.68,31.66,31.67,31.66,31.67,31.67,31.66,31.66,31.67,31.67,31.67,31.67,31.67,31.67,31.67,31.68,31.68,31.67,31.68,31.67,31.67,31.68,31.68,31.67,31.66,31.68,31.67,31.67,31.67,31.67,31.67,31.67,31.66,31.67,31.67,31.67,31.66,31.67,31.67,31.67,31.66,31.67,31.66,31.68,31.68,31.68,31.68,31.68,31.69,31.68,31.68,31.68,31.68,31.68,31.68,31.67,31.68,31.67,31.67,31.67,31.67,31.67,31.68,31.68,31.68,31.68,31.67,31.67,31.68,31.66,31.67,31.66,31.67,31.66,31.68,31.67,31.68,31.67,31.68,31.67,31.65,31.68,31.66,31.68,31.68,31.67,31.67,31.67,31.67,31.68,31.68,31.67,31.68,31.66,31.67,31.67,31.67,31.68,31.68,31.67,31.68,31.67,31.68,31.67,31.67,31.67,31.68,31.68,31.67,31.19,31.11,31.06,31.08,31.09,31.02,31.12,31.14,31.11,31.11,31.17,31.22,31.27,31.19,31.25,31.28,31.26,31.23,31.37,31.36,31.29,31.40,31.40,31.37,31.41,31.43,31.39,31.39,31.45,31.41,31.37,31.32,31.33,31.24,31.25,31.37,31.30,31.13,31.27,31.24,31.14,31.06,31.24,31.14,31.05,31.09,31.24,31.02,30.99,31.06,31.05,30.95,31.04,30.95,30.93,31.01,31.00,30.95,30.87,30.64,30.88,30.77,30.81,30.88,30.80,30.72,30.78,30.68,30.61,30.74,30.62,30.90,30.95,31.04,30.99,30.94,30.97,30.87,30.96,30.79,31.10,30.99,31.08,30.94],[14.03,12.83,11.82,10.44,9.98,10.14,10.17,9.55,7.02,6.64,5.11,4.87,3.62,2.59,1.27,0.77,1.98,2.71,3.49,4.37,5.73,7.08,7.65,8.85,9.49,9.65,11.02,11.07,8.87,11.04,10.91,9.38,10.43,8.05,8.77,6.75,7.28,7.20,8.41,9.73,10.16,8.47,10.10,8.71,10.31,9.68,9.65,9.21,8.29,7.51,7.17,7.47,5.86,6.72,7.95,7.08,5.15,5.75,4.91,4.72,6.57,5.85,3.56,4.78,4.18,5.07,5.47,6.01,6.97,7.43,5.34,5.58,5.09,8.10,7.30,10.06,10.01,10.87,12.01,13.31,13.65,13.95,13.47,14.06,12.81,13.20,13.99,14.42,14.73,15.94,15.41,15.22,13.93,13.74,12.71,12.80,11.95,12.84,13.11,12.56,12.51,13.44,12.88,12.15,13.22,12.94,12.09,12.18,13.10,12.73,11.52,12.20,12.56,12.28,11.68,12.32,12.70,11.99,11.41,12.37,12.48,13.01,13.63,12.40,13.39,13.91,14.32,13.83,13.38,12.53,12.20,11.31,10.08,11.55,11.82,12.43,12.72,13.74,13.82,15.18,15.63,15.66,16.32,16.68,17.24,16.17,15.71,13.67,14.48,14.37,13.13,14.34,15.23,14.30,14.76,15.89,16.32,14.63,16.88,17.71,15.75,16.55,17.39,17.17,17.37,18.03,18.91,17.99,18.63,19.48,20.27,19.80,20.00,20.71,20.12,20.78,21.09,22.86,22.51,22.65,23.50,23.87,24.38,24.61,25.47,25.41,26.19,26.83,26.10,25.93,27.25,27.12,26.27,27.65,27.65,27.19,28.70,28.68,28.80,29.30,28.78,29.37,28.78,29.54,28.92,29.49,29.82,29.76,29.95,29.50,30.07,30.38,30.31,30.37,30.42,30.40,30.31,30.47,30.65,30.67,30.53,30.63,30.66,30.62,30.81,30.76,30.42,30.75,30.58,30.71,30.51,30.91,30.88,30.39,30.94,30.85,30.75,30.53,30.92,30.81,30.50,30.87,30.89,30.76,30.89,31.06,30.96,30.97,31.01,31.22,31.09,31.13,31.20,31.08,31.24,31.36,31.33,31.37,31.39,31.34,31.32,31.40,31.44,31.41,31.41,31.08,31.30,31.55,31.39,31.44,31.63,31.56,31.62,31.61,31.63,31.62,31.59,31.58,31.62,31.55,31.56,31.60,31.66,31.65,31.65,31.66,31.58,31.66,31.66,31.65,31.63,31.64,31.60,31.59,31.63,31.62,31.55,31.61,31.61,31.57,31.65,31.62,31.63,31.64,31.61,31.60,31.62,31.63,31.63,31.59,31.64,31.62,31.62,31.63,31.63,31.63,31.66,31.66,31.63,31.64,31.64,31.65,31.66,31.64,31.64,31.65,31.63,31.65,31.64,31.65,31.66,31.65,31.66,31.66,31.66,31.65,31.66,31.66,31.63,31.65,31.64,31.64,31.64,31.63,31.63,31.65,31.64,31.66,31.65,31.66,31.66,31.67,31.63,31.66,31.66,31.65,31.65,31.62,31.63,31.61,31.62,31.65,31.63,31.62,31.64,31.66,31.65,31.66,31.64,31.65,31.63,31.64,31.64,31.66,31.65,31.65,31.66,31.65,31.64,31.64,31.66,31.67,31.66,31.66,31.66,31.66,31.65,31.65,31.65,31.64,31.63,31.63,31.63,31.64,31.65,31.65,31.66,31.66,31.66,31.66,31.66,31.64,31.66,31.65,31.65,31.66,31.65,31.65,31.66,31.66,31.66,31.65,31.64,31.63,31.63,31.64,31.65,31.65,31.67,31.67,31.66,31.65,31.65,31.63,31.64,31.67,31.66,31.67,31.67,31.66,31.65,31.67,31.65,31.67,31.65,31.65,31.67,31.66,31.67,31.67,31.66,31.64,31.65,31.67,31.67,31.66,31.66,31.66,31.67,31.67,31.65,31.66,31.66,31.66,31.67,31.66,31.66,31.67,31.66,31.67,31.67,31.67,31.67,31.66,31.67,31.67,31.67,31.66,31.65,31.67,31.66,31.66,31.68,31.66,31.67,31.67,31.66,31.67,31.66,31.67,31.66,31.67,31.67,31.67,31.66,31.66,31.65,31.67,31.68,31.68,31.68,31.68,31.68,31.68,31.68,31.68,31.68,31.67,31.68,31.67,31.67,31.67,31.66,31.67,31.67,31.67,31.68,31.68,31.68,31.67,31.67,31.67,31.67,31.66,31.67,31.65,31.66,31.65,31.68,31.67,31.67,31.66,31.68,31.66,31.65,31.68,31.66,31.68,31.68,31.67,31.67,31.68,31.67,31.68,31.68,31.67,31.68,31.65,31.67,31.67,31.67,31.67,31.68,31.67,31.67,31.67,31.68,31.66,31.67,31.66,31.68,31.67,31.65,31.22,31.03,30.98,30.96,30.93,30.91,30.97,30.94,30.89,30.97,30.98,31.01,31.17,30.90,31.05,31.14,31.05,31.03,31.23,31.22,31.01,31.15,31.23,31.21,31.24,31.26,31.32,31.29,31.36,31.33,31.25,31.23,31.24,31.07,31.10,31.29,31.17,30.85,31.18,31.16,30.92,30.82,31.17,31.04,30.87,30.99,31.16,30.92,30.93,31.01,30.96,30.92,30.99,30.95,30.90,30.98,31.00,30.92,30.90,30.64,30.91,30.80,30.83,30.92,30.85,30.78,30.83,30.67,30.65,30.74,30.62,30.95,30.96,31.06,31.02,31.00,30.99,30.92,31.00,30.85,31.11,31.03,31.14,31.03],[12.36,10.86,10.06,8.20,7.71,7.85,7.63,6.67,5.38,5.22,3.32,4.00,2.83,2.96,2.41,1.47,0.77,1.33,2.13,2.65,4.12,4.61,5.69,6.54,7.21,6.56,7.37,6.85,5.18,6.52,6.75,5.63,6.12,4.76,5.54,4.11,5.12,5.40,6.28,6.67,6.51,5.27,6.04,4.22,5.88,5.16,5.47,5.37,4.04,3.30,3.94,4.25,3.81,4.76,5.52,5.23,3.76,3.41,2.76,2.46,3.72,3.68,2.81,3.27,3.36,4.22,4.51,4.42,5.11,4.24,4.58,4.43,3.41,5.48,5.05,6.60,6.93,7.32,8.14,8.63,9.56,9.42,8.83,9.55,8.86,9.47,9.68,10.40,10.83,11.95,11.55,10.86,10.66,10.22,9.63,9.78,8.88,9.37,9.83,9.56,8.73,9.84,9.61,8.90,9.08,9.64,9.16,8.81,9.44,9.79,9.03,8.55,9.78,9.81,8.78,9.16,9.88,9.53,8.66,9.67,9.80,10.36,11.04,10.60,11.85,12.42,12.18,11.70,10.61,10.20,9.64,9.20,8.42,9.44,9.78,9.88,10.64,11.51,10.98,12.65,13.02,12.83,13.59,13.84,14.54,13.37,13.06,11.54,12.13,11.98,11.37,11.72,12.98,12.69,12.76,13.73,13.95,13.15,14.53,15.45,14.51,14.32,16.00,15.90,15.98,16.82,17.67,17.02,17.02,18.53,18.90,18.47,18.81,19.86,19.07,20.00,20.62,21.81,20.96,21.71,23.15,23.05,23.76,24.54,25.20,24.62,25.69,26.68,25.51,25.47,27.17,26.76,25.55,27.13,27.70,26.65,28.34,28.53,28.68,28.74,28.45,29.39,28.37,29.35,28.93,29.38,29.59,29.60,30.04,29.22,29.89,30.29,30.18,30.26,30.14,30.30,30.16,30.18,30.53,30.57,30.38,30.29,30.58,30.46,30.60,30.43,30.38,30.68,30.36,30.57,30.46,30.75,30.57,30.37,30.79,30.57,30.69,30.54,30.80,30.51,30.46,30.86,30.66,30.65,30.92,30.98,30.90,30.91,31.04,31.04,31.00,31.14,31.04,30.96,31.11,31.35,31.21,31.31,31.34,31.32,31.32,31.30,31.39,31.38,31.34,31.29,31.32,31.58,31.46,31.42,31.63,31.59,31.61,31.62,31.63,31.62,31.61,31.60,31.60,31.60,31.60,31.61,31.64,31.63,31.64,31.64,31.60,31.66,31.65,31.63,31.63,31.63,31.63,31.60,31.65,31.61,31.59,31.62,31.62,31.61,31.64,31.62,31.63,31.65,31.62,31.61,31.63,31.65,31.65,31.61,31.64,31.64,31.63,31.64,31.63,31.63,31.66,31.67,31.64,31.65,31.64,31.65,31.65,31.63,31.65,31.66,31.64,31.65,31.65,31.65,31.67,31.64,31.66,31.66,31.66,31.65,31.67,31.67,31.65,31.65,31.64,31.65,31.65,31.64,31.64,31.66,31.65,31.66,31.66,31.66,31.66,31.67,31.65,31.66,31.66,31.65,31.66,31.63,31.64,31.63,31.63,31.65,31.63,31.63,31.65,31.67,31.66,31.66,31.65,31.65,31.64,31.65,31.65,31.67,31.65,31.65,31.66,31.66,31.64,31.64,31.66,31.67,31.66,31.66,31.66,31.66,31.65,31.65,31.64,31.65,31.63,31.63,31.64,31.64,31.65,31.65,31.66,31.65,31.66,31.66,31.66,31.65,31.66,31.65,31.66,31.65,31.66,31.65,31.65,31.66,31.67,31.65,31.64,31.64,31.64,31.65,31.64,31.65,31.66,31.66,31.66,31.65,31.65,31.64,31.64,31.67,31.65,31.67,31.66,31.66,31.65,31.67,31.65,31.67,31.65,31.66,31.67,31.65,31.67,31.66,31.66,31.64,31.65,31.67,31.67,31.65,31.66,31.66,31.66,31.67,31.66,31.66,31.66,31.65,31.67,31.66,31.66,31.66,31.66,31.66,31.67,31.66,31.67,31.67,31.67,31.67,31.67,31.66,31.65,31.67,31.66,31.66,31.67,31.65,31.67,31.67,31.66,31.67,31.67,31.67,31.66,31.67,31.66,31.66,31.66,31.65,31.65,31.67,31.67,31.67,31.67,31.67,31.68,31.67,31.67,31.68,31.67,31.67,31.68,31.67,31.67,31.67,31.66,31.66,31.66,31.67,31.68,31.68,31.67,31.67,31.66,31.67,31.67,31.65,31.67,31.64,31.66,31.66,31.68,31.67,31.67,31.67,31.67,31.65,31.63,31.67,31.65,31.67,31.67,31.67,31.67,31.67,31.67,31.67,31.67,31.67,31.67,31.64,31.67,31.67,31.67,31.67,31.68,31.67,31.66,31.67,31.67,31.65,31.66,31.65,31.67,31.67,31.66,31.15,30.96,30.93,30.95,30.91,30.86,30.96,30.89,30.91,30.88,31.00,31.00,31.13,30.88,31.01,31.18,31.03,31.06,31.31,31.28,31.08,31.20,31.31,31.22,31.32,31.35,31.34,31.36,31.41,31.39,31.29,31.25,31.15,31.01,31.11,31.32,31.21,30.84,31.17,31.14,30.90,30.85,31.14,31.08,30.88,30.99,31.15,30.90,30.90,30.97,30.88,30.83,30.92,30.85,30.80,30.85,30.87,30.78,30.75,30.49,30.75,30.62,30.65,30.78,30.71,30.57,30.74,30.59,30.54,30.65,30.53,30.82,30.86,30.94,30.90,30.88,30.83,30.77,30.87,30.66,31.00,30.90,31.05,30.90],[11.51,10.13,8.92,7.22,6.51,6.41,5.90,5.29,4.40,4.47,3.24,3.76,2.93,3.06,3.01,2.33,1.36,0.78,1.39,1.92,3.12,3.43,4.46,4.89,5.81,4.93,6.29,5.90,4.31,5.77,5.73,4.11,4.88,3.46,4.51,3.72,4.67,4.94,5.77,6.01,5.60,4.63,4.94,3.63,5.01,4.38,4.64,4.66,3.64,2.86,3.27,3.38,2.96,3.60,4.31,3.76,2.79,2.41,2.06,2.10,3.34,3.28,2.78,3.12,3.42,4.22,4.49,4.39,4.90,4.01,4.25,4.01,3.07,4.31,3.82,5.26,5.27,6.14,6.69,7.57,8.21,8.44,8.12,8.71,7.96,8.73,9.00,9.85,10.26,11.55,10.92,10.37,10.37,9.94,9.11,9.24,8.06,8.59,9.29,8.57,7.75,8.51,8.83,7.63,7.80,8.49,7.94,7.15,8.15,8.64,7.47,7.00,8.44,8.41,7.41,7.81,8.91,8.53,7.52,8.52,9.01,9.60,10.23,9.76,10.96,11.71,11.65,10.92,10.30,9.55,8.81,8.92,8.59,8.75,9.40,9.50,9.91,10.61,10.40,12.09,12.40,12.18,13.36,13.58,13.95,13.10,12.57,10.86,11.67,10.98,10.92,11.16,12.22,11.94,12.18,12.85,13.15,12.60,13.61,14.66,13.66,13.58,15.03,14.83,15.72,15.92,16.58,16.23,16.62,17.71,18.06,18.06,18.12,19.26,18.66,19.50,19.62,21.35,21.03,21.21,22.09,22.84,23.12,23.64,24.57,24.54,25.10,25.91,25.03,24.91,26.27,26.38,25.31,26.76,27.32,26.49,28.11,28.10,28.34,28.78,28.21,29.12,28.26,29.22,28.51,29.12,29.46,29.41,29.94,29.05,29.76,30.03,29.96,30.02,29.90,30.24,29.97,30.00,30.33,30.41,30.13,29.98,30.48,30.29,30.46,30.20,30.33,30.48,29.87,30.41,30.29,30.54,30.45,30.20,30.60,30.31,30.58,30.38,30.30,30.23,30.39,30.68,30.36,30.43,30.72,30.63,30.58,30.83,30.89,30.60,30.86,31.03,30.56,30.67,30.90,31.26,31.02,31.17,31.20,31.05,31.06,31.09,31.25,31.19,31.21,31.11,31.15,31.57,31.35,31.30,31.63,31.54,31.59,31.57,31.60,31.59,31.53,31.54,31.57,31.53,31.54,31.59,31.61,31.62,31.61,31.63,31.52,31.66,31.61,31.63,31.61,31.63,31.59,31.61,31.64,31.60,31.58,31.60,31.63,31.59,31.63,31.63,31.63,31.66,31.62,31.61,31.62,31.64,31.64,31.60,31.63,31.63,31.63,31.64,31.64,31.62,31.65,31.67,31.64,31.65,31.64,31.62,31.64,31.62,31.65,31.65,31.62,31.64,31.65,31.65,31.66,31.63,31.65,31.66,31.65,31.65,31.67,31.66,31.65,31.66,31.63,31.65,31.65,31.65,31.64,31.66,31.65,31.66,31.65,31.66,31.65,31.67,31.65,31.66,31.66,31.65,31.66,31.63,31.64,31.63,31.63,31.66,31.63,31.64,31.65,31.67,31.66,31.66,31.65,31.65,31.63,31.65,31.65,31.67,31.66,31.66,31.66,31.66,31.64,31.64,31.66,31.66,31.66,31.66,31.66,31.66,31.65,31.66,31.64,31.65,31.62,31.62,31.63,31.64,31.65,31.65,31.66,31.65,31.67,31.66,31.66,31.64,31.65,31.64,31.65,31.65,31.66,31.65,31.66,31.66,31.67,31.65,31.64,31.63,31.63,31.64,31.65,31.65,31.66,31.66,31.66,31.64,31.64,31.63,31.63,31.67,31.65,31.67,31.66,31.66,31.64,31.67,31.65,31.67,31.65,31.65,31.67,31.65,31.67,31.66,31.65,31.63,31.65,31.66,31.67,31.65,31.67,31.66,31.66,31.67,31.66,31.66,31.66,31.65,31.67,31.66,31.66,31.66,31.67,31.66,31.67,31.67,31.67,31.67,31.67,31.67,31.68,31.65,31.65,31.67,31.66,31.66,31.67,31.64,31.66,31.67,31.65,31.66,31.66,31.67,31.66,31.66,31.66,31.66,31.65,31.65,31.65,31.67,31.67,31.67,31.67,31.67,31.68,31.67,31.67,31.67,31.67,31.66,31.67,31.67,31.67,31.67,31.65,31.65,31.65,31.66,31.67,31.68,31.67,31.67,31.66,31.67,31.67,31.64,31.66,31.63,31.65,31.65,31.68,31.66,31.67,31.67,31.66,31.65,31.63,31.67,31.64,31.66,31.67,31.66,31.66,31.67,31.66,31.67,31.66,31.66,31.67,31.63,31.67,31.67,31.67,31.67,31.68,31.66,31.66,31.67,31.67,31.64,31.65,31.65,31.67,31.68,31.66,31.12,30.95,30.92,30.94,30.92,30.87,30.93,30.89,30.92,30.83,30.93,30.93,31.10,30.84,30.96,31.10,31.00,30.99,31.19,31.18,31.04,31.10,31.25,31.19,31.23,31.24,31.29,31.27,31.32,31.31,31.26,31.26,31.14,30.95,31.06,31.31,31.17,30.85,31.19,31.17,30.86,30.86,31.16,31.09,30.92,31.00,31.15,30.89,30.94,30.98,30.95,30.89,30.92,30.90,30.85,30.84,30.90,30.80,30.77,30.52,30.76,30.57,30.63,30.85,30.74,30.57,30.75,30.52,30.50,30.61,30.53,30.79,30.82,30.98,30.88,30.87,30.82,30.74,30.84,30.69,30.98,30.92,31.07,30.96],[9.39,7.49,6.01,4.59,4.27,3.77,3.80,3.63,2.91,3.08,2.16,2.97,2.55,2.95,2.96,2.57,1.89,1.12,0.77,1.05,1.64,2.09,2.50,3.00,3.53,3.29,4.39,4.19,3.47,4.21,3.94,2.95,3.69,2.74,3.55,3.06,3.61,4.09,4.74,4.83,4.34,3.85,3.96,2.93,3.84,3.55,3.80,3.74,3.13,2.42,2.76,2.65,2.53,2.84,3.13,2.59,1.88,1.71,1.84,1.82,2.77,2.99,2.52,2.82,3.10,3.74,4.00,3.83,4.14,3.43,3.65,3.21,2.37,3.14,2.56,3.67,3.67,4.37,4.56,5.54,5.84,6.50,6.17,6.56,5.76,6.30,6.98,7.67,8.16,9.21,8.60,8.23,8.13,7.54,6.99,6.67,6.05,6.38,6.60,5.88,5.35,6.13,5.91,4.97,5.26,5.82,5.20,4.59,5.58,5.68,4.66,4.45,5.78,5.46,4.81,5.45,6.09,5.72,5.49,6.39,6.82,7.14,7.76,7.75,8.79,9.80,9.42,9.00,7.93,7.58,7.20,7.24,7.44,7.17,7.76,7.62,8.36,9.22,8.69,10.32,10.80,10.35,11.28,11.67,12.13,11.03,10.46,9.17,10.14,9.53,9.51,10.03,10.14,10.58,11.01,11.31,11.49,11.06,12.29,13.04,12.29,12.34,13.80,13.59,14.42,14.98,15.18,15.36,15.65,16.54,16.78,16.66,17.19,18.05,17.52,18.39,18.44,20.29,19.91,20.62,21.82,21.93,22.59,23.49,24.17,24.00,24.86,25.94,24.87,24.99,26.49,26.45,24.98,26.73,27.67,26.22,27.77,28.36,28.29,28.43,28.11,29.48,28.14,28.85,28.65,29.15,29.29,29.45,30.14,29.06,29.51,30.05,30.01,29.92,29.55,30.30,30.01,29.89,30.26,30.47,30.09,29.68,30.51,30.32,30.40,30.20,30.31,30.46,29.96,30.40,30.27,30.47,30.38,30.21,30.48,30.20,30.53,30.41,30.52,30.35,30.43,30.64,30.46,30.52,30.80,30.69,30.75,30.83,30.87,31.00,30.87,31.03,30.93,30.92,31.05,31.31,31.20,31.21,31.30,31.22,31.29,31.28,31.37,31.32,31.28,31.35,31.22,31.56,31.49,31.38,31.65,31.59,31.61,31.61,31.63,31.63,31.59,31.59,31.60,31.56,31.58,31.62,31.64,31.64,31.64,31.65,31.57,31.66,31.64,31.64,31.63,31.65,31.62,31.62,31.64,31.63,31.60,31.62,31.64,31.63,31.65,31.63,31.64,31.66,31.64,31.63,31.65,31.65,31.66,31.61,31.64,31.64,31.64,31.65,31.65,31.64,31.67,31.68,31.65,31.66,31.65,31.64,31.65,31.63,31.65,31.66,31.64,31.66,31.65,31.66,31.67,31.64,31.66,31.66,31.66,31.66,31.67,31.68,31.66,31.66,31.65,31.66,31.66,31.66,31.65,31.66,31.66,31.66,31.66,31.67,31.66,31.67,31.66,31.67,31.66,31.66,31.66,31.64,31.65,31.64,31.64,31.66,31.65,31.64,31.66,31.67,31.67,31.67,31.66,31.66,31.64,31.66,31.66,31.67,31.66,31.66,31.67,31.66,31.65,31.65,31.66,31.67,31.66,31.66,31.67,31.66,31.65,31.65,31.65,31.66,31.64,31.64,31.65,31.65,31.66,31.66,31.66,31.65,31.67,31.67,31.67,31.65,31.67,31.66,31.66,31.66,31.67,31.66,31.66,31.67,31.67,31.66,31.66,31.65,31.64,31.66,31.65,31.65,31.66,31.67,31.67,31.65,31.66,31.65,31.64,31.67,31.65,31.67,31.66,31.66,31.66,31.67,31.66,31.67,31.66,31.66,31.67,31.66,31.67,31.67,31.67,31.65,31.66,31.67,31.67,31.66,31.67,31.67,31.67,31.67,31.67,31.67,31.67,31.67,31.67,31.67,31.67,31.67,31.67,31.67,31.67,31.67,31.68,31.67,31.68,31.68,31.68,31.67,31.67,31.68,31.67,31.67,31.67,31.66,31.68,31.68,31.67,31.67,31.67,31.67,31.67,31.68,31.67,31.67,31.66,31.65,31.67,31.67,31.67,31.67,31.68,31.67,31.68,31.68,31.68,31.68,31.68,31.67,31.68,31.68,31.68,31.68,31.67,31.66,31.66,31.67,31.68,31.68,31.67,31.67,31.67,31.67,31.68,31.66,31.68,31.65,31.66,31.66,31.68,31.66,31.68,31.68,31.67,31.66,31.65,31.67,31.66,31.67,31.68,31.68,31.67,31.68,31.67,31.67,31.67,31.67,31.68,31.65,31.68,31.67,31.68,31.68,31.68,31.67,31.67,31.68,31.68,31.65,31.67,31.66,31.68,31.68,31.67,31.25,31.07,30.94,30.98,30.97,30.96,31.00,30.90,31.00,30.89,30.95,31.00,31.13,30.91,31.03,31.21,31.09,31.03,31.30,31.24,31.12,31.17,31.36,31.27,31.30,31.38,31.32,31.33,31.43,31.39,31.33,31.32,31.35,31.06,31.11,31.34,31.23,30.92,31.25,31.19,30.97,30.90,31.22,31.13,30.99,31.12,31.19,30.99,31.01,31.05,31.00,30.91,31.01,30.91,30.83,30.89,30.91,30.84,30.80,30.61,30.78,30.60,30.76,30.87,30.75,30.61,30.80,30.64,30.62,30.72,30.67,30.90,30.93,31.06,30.96,30.98,30.87,30.87,30.89,30.76,31.02,30.96,31.09,30.99],[9.41,7.26,5.75,4.04,3.61,3.14,2.84,2.86,2.28,2.39,1.87,2.44,2.16,2.74,2.75,2.61,1.94,1.62,0.99,0.77,1.10,1.50,1.98,2.36,2.78,2.64,3.56,3.36,2.78,3.44,3.16,2.29,2.87,2.16,2.71,2.52,2.90,3.34,3.84,3.90,3.52,3.30,3.18,2.57,3.24,2.84,3.17,3.19,2.81,2.03,2.27,2.02,2.00,2.19,2.41,1.84,1.49,1.51,1.56,1.75,2.42,2.73,2.48,2.59,2.78,3.26,3.59,3.58,3.47,2.88,2.95,2.47,1.83,2.43,1.96,2.87,2.85,3.34,3.69,4.47,5.09,5.43,5.32,5.59,4.81,5.45,6.22,6.78,7.58,8.61,8.01,7.56,7.66,7.20,6.23,6.01,5.30,5.54,5.93,5.07,4.54,5.22,5.10,4.30,4.40,4.99,4.50,3.86,4.61,4.80,4.04,3.73,4.90,4.81,4.11,4.42,5.42,5.11,4.94,5.70,6.30,6.52,7.04,7.19,8.36,9.44,8.96,8.12,7.14,7.06,6.66,6.68,6.58,6.47,7.34,6.81,7.57,8.40,7.64,9.64,9.92,9.51,10.49,11.02,10.94,10.36,9.75,8.37,9.07,8.73,8.65,9.11,9.53,9.69,10.07,10.71,10.67,10.53,11.95,12.59,12.31,11.41,13.67,12.82,14.16,14.42,14.98,14.88,15.28,16.52,16.04,16.57,16.97,17.74,16.81,18.51,18.55,19.62,19.85,20.85,21.97,21.34,23.48,23.45,23.84,24.29,25.29,26.00,24.95,25.11,26.92,25.96,24.91,26.70,27.43,26.35,27.55,28.02,28.00,27.94,27.76,28.99,28.01,28.45,28.81,28.93,28.88,28.75,29.68,28.91,28.73,29.56,29.84,29.46,29.15,29.97,29.85,29.95,29.53,30.27,29.79,29.16,30.21,30.06,30.35,29.81,30.23,30.26,29.61,30.29,30.17,30.15,30.09,30.32,30.37,30.10,30.55,30.46,29.77,29.92,30.58,30.67,30.05,30.54,30.91,30.61,30.52,30.96,30.98,30.69,30.86,31.15,30.54,30.83,31.09,31.35,31.16,31.15,31.32,31.16,31.21,31.25,31.19,31.25,31.32,31.35,31.29,31.51,31.47,31.39,31.60,31.52,31.55,31.58,31.62,31.62,31.60,31.59,31.59,31.60,31.59,31.61,31.64,31.63,31.63,31.64,31.59,31.65,31.64,31.64,31.60,31.65,31.61,31.63,31.63,31.64,31.60,31.62,31.64,31.63,31.65,31.65,31.64,31.66,31.64,31.64,31.65,31.66,31.66,31.61,31.64,31.64,31.64,31.66,31.66,31.65,31.66,31.68,31.65,31.66,31.65,31.63,31.64,31.63,31.66,31.66,31.65,31.65,31.66,31.66,31.67,31.64,31.66,31.65,31.65,31.66,31.67,31.67,31.66,31.66,31.65,31.66,31.66,31.66,31.66,31.66,31.66,31.66,31.65,31.67,31.66,31.67,31.66,31.66,31.66,31.65,31.65,31.64,31.66,31.65,31.65,31.65,31.65,31.65,31.66,31.67,31.66,31.67,31.66,31.65,31.65,31.66,31.66,31.67,31.66,31.66,31.66,31.66,31.66,31.66,31.67,31.67,31.66,31.66,31.67,31.66,31.66,31.66,31.65,31.66,31.65,31.64,31.66,31.66,31.66,31.65,31.66,31.64,31.67,31.67,31.67,31.66,31.67,31.66,31.66,31.66,31.67,31.66,31.67,31.65,31.66,31.66,31.66,31.65,31.65,31.65,31.66,31.66,31.67,31.67,31.67,31.66,31.66,31.66,31.66,31.67,31.66,31.67,31.66,31.67,31.66,31.67,31.66,31.67,31.67,31.67,31.68,31.66,31.67,31.67,31.67,31.65,31.67,31.67,31.67,31.67,31.68,31.67,31.67,31.68,31.67,31.67,31.67,31.67,31.67,31.67,31.67,31.67,31.67,31.67,31.67,31.67,31.67,31.67,31.68,31.68,31.68,31.68,31.67,31.67,31.67,31.67,31.67,31.67,31.67,31.68,31.67,31.67,31.68,31.68,31.68,31.68,31.67,31.67,31.66,31.66,31.67,31.67,31.68,31.68,31.67,31.68,31.69,31.68,31.68,31.68,31.68,31.67,31.68,31.68,31.68,31.68,31.67,31.67,31.67,31.67,31.68,31.67,31.68,31.68,31.67,31.67,31.68,31.66,31.68,31.65,31.67,31.67,31.68,31.67,31.68,31.68,31.67,31.66,31.64,31.68,31.66,31.67,31.68,31.68,31.67,31.68,31.67,31.68,31.67,31.67,31.68,31.65,31.68,31.67,31.68,31.68,31.68,31.68,31.68,31.68,31.68,31.67,31.67,31.66,31.68,31.68,31.68,31.12,31.04,30.81,30.91,30.86,30.79,30.85,30.78,30.90,30.74,30.84,30.89,31.09,30.76,30.90,31.09,30.98,30.95,31.23,31.19,31.05,31.10,31.33,31.20,31.28,31.35,31.30,31.38,31.40,31.38,31.23,31.29,31.12,30.97,31.01,31.21,31.16,30.76,31.13,31.14,30.72,30.76,31.15,31.06,30.91,31.04,31.18,30.91,30.91,30.99,30.95,30.86,30.97,30.85,30.77,30.86,30.78,30.79,30.71,30.53,30.72,30.59,30.71,30.76,30.69,30.56,30.73,30.65,30.56,30.70,30.56,30.77,30.87,30.90,30.84,30.81,30.75,30.68,30.76,30.67,30.95,30.91,31.07,30.92],[9.14,6.87,5.27,3.90,3.41,2.91,2.72,2.88,2.11,2.56,1.84,2.62,2.55,3.07,3.22,3.03,2.30,2.20,1.55,0.97,0.76,1.04,1.67,1.82,2.51,2.44,3.24,3.36,2.94,3.71,3.20,2.28,3.12,2.35,3.13,2.98,3.19,3.65,4.31,4.46,3.89,3.66,3.75,2.96,3.74,3.30,3.68,3.76,3.32,2.54,2.78,2.26,2.38,2.44,2.46,1.85,1.64,1.68,2.11,2.31,3.04,3.30,3.03,3.06,3.32,3.61,4.04,4.03,3.96,3.32,3.32,2.79,2.19,2.66,1.88,2.88,2.70,3.53,3.60,4.52,4.99,5.60,5.27,5.32,4.84,5.36,5.95,6.23,7.06,7.93,7.47,7.05,7.06,6.33,5.95,5.61,5.25,5.30,5.31,4.90,4.52,4.89,4.63,3.90,4.23,4.60,4.27,3.59,4.40,4.51,3.72,3.58,4.68,4.48,3.83,4.50,5.07,4.63,4.75,5.62,6.11,6.32,6.95,7.22,8.35,9.14,8.77,8.24,7.07,7.09,6.48,6.54,6.94,6.52,7.42,6.92,7.87,8.66,8.17,9.64,10.29,9.74,10.37,10.78,11.29,10.30,9.64,8.37,9.63,8.97,9.09,9.65,9.76,10.18,10.65,11.05,11.15,10.64,12.07,12.61,12.27,12.28,13.78,13.50,14.20,15.04,15.12,15.32,15.70,16.61,16.80,16.36,17.41,17.74,17.20,18.59,19.30,20.06,19.63,20.83,22.19,21.55,22.66,24.37,24.11,23.78,24.91,26.17,24.64,24.99,27.00,26.58,24.67,26.90,27.54,26.01,27.89,28.70,28.31,28.34,28.31,29.57,28.00,28.93,28.73,29.18,29.33,29.58,30.23,28.98,29.76,30.44,30.15,30.20,29.96,30.42,30.12,30.04,30.55,30.62,30.28,30.09,30.65,30.42,30.44,30.33,30.51,30.61,30.13,30.51,30.32,30.67,30.61,30.28,30.73,30.41,30.62,30.40,30.82,30.58,30.43,30.60,30.66,30.47,30.71,30.75,30.73,30.72,30.79,31.05,30.89,30.94,31.11,31.08,31.05,31.23,31.20,31.27,31.24,31.28,31.32,31.26,31.30,31.30,31.26,31.35,31.07,31.48,31.46,31.30,31.59,31.44,31.55,31.57,31.56,31.61,31.59,31.57,31.60,31.52,31.44,31.57,31.63,31.63,31.62,31.64,31.58,31.64,31.63,31.63,31.60,31.62,31.54,31.59,31.62,31.59,31.55,31.59,31.61,31.59,31.63,31.61,31.62,31.64,31.62,31.61,31.64,31.64,31.64,31.60,31.64,31.63,31.62,31.64,31.64,31.64,31.66,31.67,31.64,31.64,31.64,31.65,31.66,31.64,31.64,31.66,31.64,31.65,31.64,31.66,31.67,31.65,31.66,31.66,31.65,31.66,31.67,31.67,31.65,31.65,31.64,31.65,31.65,31.64,31.64,31.65,31.65,31.65,31.65,31.66,31.66,31.67,31.65,31.66,31.66,31.66,31.66,31.63,31.64,31.63,31.63,31.65,31.63,31.63,31.65,31.66,31.66,31.66,31.65,31.65,31.63,31.65,31.66,31.66,31.65,31.65,31.66,31.66,31.64,31.64,31.66,31.68,31.66,31.66,31.67,31.66,31.66,31.65,31.65,31.64,31.62,31.63,31.65,31.65,31.65,31.65,31.66,31.64,31.66,31.65,31.67,31.66,31.67,31.65,31.65,31.65,31.66,31.65,31.66,31.66,31.66,31.65,31.66,31.65,31.64,31.65,31.64,31.64,31.66,31.66,31.66,31.65,31.65,31.64,31.64,31.66,31.65,31.66,31.66,31.66,31.65,31.67,31.65,31.67,31.66,31.65,31.67,31.66,31.67,31.67,31.66,31.64,31.66,31.66,31.68,31.66,31.67,31.66,31.66,31.67,31.65,31.67,31.66,31.67,31.67,31.66,31.66,31.67,31.67,31.66,31.67,31.67,31.68,31.67,31.67,31.68,31.67,31.67,31.66,31.67,31.67,31.66,31.67,31.66,31.67,31.67,31.67,31.66,31.67,31.67,31.67,31.68,31.66,31.67,31.66,31.65,31.66,31.67,31.67,31.67,31.67,31.67,31.68,31.67,31.67,31.68,31.67,31.67,31.68,31.68,31.68,31.67,31.66,31.66,31.66,31.67,31.67,31.68,31.66,31.67,31.67,31.66,31.67,31.65,31.67,31.64,31.66,31.65,31.67,31.66,31.67,31.67,31.67,31.66,31.64,31.66,31.66,31.66,31.67,31.67,31.67,31.67,31.67,31.67,31.66,31.67,31.67,31.65,31.67,31.67,31.67,31.68,31.67,31.67,31.66,31.68,31.67,31.65,31.66,31.65,31.68,31.68,31.67,31.10,30.97,30.87,30.94,30.90,30.80,30.93,30.84,30.86,30.85,30.86,30.92,31.05,30.86,30.97,31.09,31.01,30.94,31.27,31.17,31.09,31.18,31.31,31.24,31.27,31.32,31.25,31.28,31.35,31.31,31.24,31.25,31.27,31.05,31.07,31.25,31.15,30.90,31.12,31.11,30.92,30.82,31.11,31.05,30.91,31.00,31.17,30.97,30.98,30.99,30.97,30.84,30.96,30.84,30.76,30.81,30.84,30.78,30.69,30.51,30.67,30.48,30.61,30.79,30.67,30.52,30.68,30.58,30.53,30.63,30.59,30.80,30.83,31.00,30.95,30.97,30.82,30.79,30.85,30.68,30.95,30.91,31.06,30.93],[9.47,6.97,5.22,3.76,3.21,2.66,2.42,2.67,2.14,2.75,2.16,3.00,3.29,3.52,3.77,3.65,2.78,2.73,2.00,1.59,1.08,0.77,1.16,1.58,2.11,2.19,3.19,3.29,2.79,3.57,2.98,2.16,2.95,2.47,3.18,3.42,3.71,4.05,4.83,4.84,4.20,4.09,3.95,3.32,3.99,3.41,3.92,4.05,3.63,2.73,2.91,2.31,2.38,2.38,2.32,1.72,1.74,1.80,2.46,2.66,3.42,3.73,3.52,3.39,3.78,4.31,4.92,4.57,4.65,3.61,3.74,3.12,2.64,2.68,2.00,2.64,2.39,3.35,3.38,4.46,4.87,5.25,5.19,5.48,4.83,5.43,6.00,6.46,7.13,8.22,7.98,7.48,7.32,6.45,6.04,5.64,5.04,5.41,5.28,4.64,4.32,5.13,4.73,3.63,3.99,4.71,3.83,3.37,4.20,4.44,3.23,3.37,4.47,4.32,3.42,4.26,4.99,4.51,4.62,5.52,6.03,6.20,6.85,7.09,8.30,9.38,8.72,8.13,7.04,6.98,6.61,6.48,7.09,6.47,7.61,6.79,7.74,8.53,8.09,9.75,10.25,9.86,10.63,10.63,11.20,10.43,9.65,8.56,9.59,8.86,9.46,9.69,9.90,10.34,10.81,11.25,11.48,11.13,12.42,13.06,13.14,11.98,14.25,13.88,14.39,15.10,15.14,15.37,15.55,16.41,16.57,16.73,16.75,17.74,17.35,18.25,18.41,19.88,20.05,19.89,21.72,21.65,22.32,23.19,23.90,24.09,24.39,25.91,24.98,24.55,26.81,26.39,24.98,26.18,27.66,26.21,27.26,28.19,28.04,27.75,27.53,28.98,27.69,28.11,28.50,28.83,28.45,28.81,29.61,28.51,28.26,29.62,29.72,29.08,28.63,29.64,29.55,29.48,29.07,30.00,29.45,28.50,30.14,29.81,29.98,29.53,30.18,29.91,29.51,30.09,29.98,30.15,29.90,30.25,29.98,29.86,30.36,30.25,29.87,29.81,30.42,30.37,29.86,30.30,30.65,30.29,30.14,30.68,30.64,30.46,30.56,30.87,30.21,30.48,30.79,31.10,30.71,30.89,31.09,30.79,30.95,30.95,30.94,31.13,31.16,31.04,31.21,31.49,31.35,31.39,31.57,31.50,31.55,31.56,31.53,31.57,31.55,31.58,31.57,31.55,31.48,31.59,31.63,31.61,31.61,31.62,31.53,31.63,31.62,31.63,31.60,31.62,31.52,31.59,31.61,31.60,31.50,31.61,31.62,31.60,31.63,31.62,31.63,31.65,31.62,31.63,31.64,31.64,31.65,31.59,31.64,31.65,31.63,31.65,31.65,31.65,31.65,31.67,31.64,31.65,31.64,31.64,31.65,31.62,31.65,31.66,31.64,31.65,31.65,31.66,31.67,31.65,31.66,31.66,31.66,31.66,31.67,31.67,31.65,31.65,31.64,31.65,31.65,31.66,31.65,31.66,31.66,31.66,31.66,31.67,31.66,31.67,31.66,31.66,31.66,31.66,31.66,31.64,31.65,31.64,31.65,31.66,31.65,31.64,31.66,31.67,31.66,31.67,31.66,31.65,31.64,31.65,31.66,31.67,31.66,31.67,31.66,31.66,31.66,31.66,31.67,31.67,31.67,31.67,31.67,31.67,31.66,31.66,31.66,31.66,31.64,31.64,31.66,31.66,31.67,31.66,31.67,31.66,31.67,31.67,31.67,31.66,31.67,31.66,31.66,31.66,31.67,31.66,31.67,31.67,31.67,31.66,31.65,31.65,31.65,31.66,31.66,31.66,31.67,31.67,31.67,31.66,31.66,31.65,31.66,31.67,31.66,31.67,31.67,31.67,31.66,31.68,31.66,31.67,31.66,31.66,31.68,31.67,31.68,31.67,31.67,31.66,31.66,31.67,31.68,31.67,31.68,31.67,31.67,31.68,31.66,31.67,31.67,31.67,31.68,31.67,31.67,31.67,31.67,31.67,31.67,31.67,31.68,31.68,31.68,31.68,31.68,31.67,31.67,31.68,31.67,31.67,31.68,31.67,31.67,31.67,31.66,31.67,31.67,31.67,31.67,31.67,31.66,31.67,31.66,31.67,31.67,31.67,31.68,31.68,31.68,31.68,31.69,31.68,31.68,31.68,31.68,31.67,31.68,31.68,31.68,31.67,31.67,31.67,31.67,31.67,31.68,31.67,31.68,31.67,31.67,31.67,31.68,31.66,31.67,31.65,31.67,31.66,31.68,31.66,31.67,31.67,31.67,31.67,31.65,31.68,31.66,31.68,31.68,31.67,31.67,31.68,31.68,31.68,31.68,31.67,31.68,31.66,31.67,31.67,31.67,31.67,31.68,31.67,31.67,31.68,31.68,31.67,31.67,31.67,31.68,31.68,31.68,31.09,30.94,30.84,30.93,30.95,30.86,30.89,30.93,31.01,30.89,30.97,31.08,31.06,30.87,30.98,31.18,31.07,31.04,31.23,31.26,31.11,31.13,31.30,31.21,31.28,31.32,31.25,31.28,31.34,31.31,31.22,31.27,31.13,31.06,31.15,31.26,31.19,30.94,31.14,31.16,30.91,30.96,31.13,31.02,30.99,31.04,31.12,30.94,30.92,30.95,30.89,30.83,30.86,30.79,30.70,30.80,30.84,30.79,30.77,30.60,30.73,30.50,30.67,30.81,30.71,30.50,30.73,30.52,30.55,30.61,30.62,30.76,30.82,30.93,30.93,30.90,30.83,30.73,30.85,30.72,31.00,30.99,31.14,31.01],[8.89,7.12,5.30,3.93,3.46,2.59,2.67,3.07,2.41,3.27,2.64,3.63,3.70,4.32,4.69,4.57,3.37,3.63,2.69,2.02,1.62,1.10,0.77,1.21,1.87,2.34,3.46,4.00,3.62,4.51,3.62,2.71,4.03,3.26,3.97,4.18,4.36,5.06,5.62,5.78,5.10,5.10,4.71,3.97,4.91,4.27,4.87,5.17,4.38,3.28,3.88,3.21,3.35,3.24,3.12,2.12,2.42,2.42,3.22,3.32,4.22,4.57,4.43,4.25,4.72,5.08,5.73,5.46,5.41,4.55,4.78,3.86,3.22,3.50,2.34,3.42,2.52,4.08,3.71,5.01,5.42,6.40,5.94,5.92,5.28,5.82,6.80,6.95,8.06,8.95,8.73,7.99,8.13,7.14,6.65,6.04,5.58,5.91,5.84,4.94,4.67,5.26,4.79,3.76,4.26,4.87,3.85,3.03,4.52,4.53,3.37,3.50,4.81,4.36,3.67,4.62,5.27,4.79,4.92,5.95,6.66,6.49,7.38,7.66,8.50,9.53,9.54,8.89,7.59,7.35,7.08,6.98,7.49,6.96,8.39,7.59,8.81,9.57,8.99,10.51,11.13,10.80,11.41,11.54,11.87,11.09,10.56,9.06,10.39,9.74,10.25,10.72,10.91,11.27,11.69,12.16,12.22,11.86,13.49,13.90,13.19,13.10,15.10,14.46,15.18,16.21,16.34,15.98,17.01,18.19,17.86,17.71,18.66,19.69,18.03,19.81,20.85,21.38,21.20,21.83,23.52,22.59,23.78,25.71,25.22,24.92,25.88,27.12,25.73,26.07,27.98,27.24,25.86,27.64,28.44,26.86,28.23,29.22,28.84,28.40,28.53,29.84,28.47,29.20,29.24,29.59,29.27,29.36,30.30,29.37,29.77,30.35,30.30,30.14,29.81,30.41,30.28,30.23,30.20,30.60,30.37,30.00,30.69,30.58,30.66,30.43,30.64,30.71,30.26,30.59,30.55,30.66,30.64,30.57,30.71,30.52,30.72,30.69,30.67,30.63,30.68,30.77,30.63,30.59,30.99,30.83,30.83,30.92,30.97,31.11,30.95,31.13,30.90,30.94,31.06,31.34,31.14,31.20,31.31,31.23,31.25,31.18,31.38,31.26,31.21,31.22,31.20,31.53,31.39,31.38,31.60,31.53,31.58,31.58,31.60,31.62,31.56,31.55,31.58,31.54,31.47,31.60,31.62,31.62,31.62,31.64,31.55,31.64,31.62,31.63,31.59,31.63,31.57,31.60,31.64,31.60,31.58,31.60,31.62,31.61,31.64,31.63,31.64,31.65,31.64,31.62,31.64,31.64,31.65,31.61,31.65,31.64,31.65,31.66,31.65,31.65,31.66,31.67,31.65,31.65,31.66,31.65,31.65,31.64,31.66,31.66,31.63,31.65,31.65,31.66,31.67,31.65,31.66,31.66,31.66,31.66,31.67,31.66,31.66,31.65,31.64,31.65,31.66,31.65,31.65,31.66,31.66,31.67,31.66,31.67,31.66,31.67,31.66,31.67,31.67,31.66,31.66,31.65,31.65,31.64,31.65,31.66,31.64,31.65,31.66,31.67,31.66,31.67,31.67,31.65,31.64,31.66,31.67,31.68,31.67,31.67,31.67,31.67,31.66,31.65,31.67,31.68,31.67,31.67,31.67,31.67,31.67,31.66,31.67,31.67,31.64,31.64,31.66,31.67,31.67,31.67,31.67,31.67,31.68,31.68,31.67,31.66,31.67,31.66,31.67,31.67,31.68,31.67,31.67,31.67,31.68,31.67,31.67,31.66,31.66,31.66,31.67,31.67,31.67,31.68,31.68,31.66,31.66,31.66,31.66,31.67,31.67,31.68,31.67,31.68,31.66,31.68,31.67,31.68,31.67,31.67,31.68,31.67,31.68,31.68,31.68,31.66,31.67,31.68,31.68,31.67,31.67,31.68,31.67,31.68,31.67,31.68,31.68,31.68,31.68,31.68,31.68,31.68,31.68,31.68,31.68,31.68,31.68,31.68,31.68,31.68,31.68,31.68,31.68,31.68,31.68,31.67,31.68,31.67,31.67,31.68,31.66,31.67,31.67,31.67,31.66,31.68,31.67,31.67,31.67,31.67,31.67,31.68,31.68,31.69,31.68,31.68,31.69,31.68,31.69,31.68,31.69,31.68,31.68,31.68,31.68,31.68,31.67,31.67,31.67,31.68,31.68,31.68,31.68,31.68,31.67,31.67,31.68,31.66,31.68,31.65,31.67,31.67,31.68,31.67,31.67,31.67,31.67,31.68,31.65,31.68,31.66,31.68,31.68,31.68,31.68,31.68,31.68,31.68,31.68,31.67,31.68,31.65,31.67,31.67,31.67,31.68,31.68,31.67,31.68,31.68,31.69,31.68,31.68,31.67,31.69,31.69,31.68,31.10,30.88,30.78,30.92,30.88,30.76,30.92,30.82,30.86,30.87,30.87,30.95,31.04,30.85,30.94,31.09,31.03,30.97,31.20,31.20,31.01,31.13,31.28,31.24,31.25,31.24,31.22,31.25,31.32,31.29,31.27,31.25,31.15,31.05,31.09,31.28,31.16,30.84,31.18,31.17,30.90,30.80,31.16,31.01,30.92,31.06,31.17,30.88,30.90,30.92,30.95,30.79,30.89,30.80,30.71,30.76,30.84,30.80,30.70,30.52,30.67,30.51,30.67,30.80,30.74,30.53,30.77,30.49,30.51,30.62,30.61,30.76,30.84,30.95,30.95,30.92,30.80,30.80,30.85,30.69,30.98,30.96,31.13,30.94],[8.23,6.44,4.52,3.24,2.69,2.24,2.11,2.30,2.08,2.66,2.37,3.23,3.34,4.05,4.28,4.39,3.26,3.37,2.78,2.16,1.89,1.48,1.15,0.77,1.15,1.50,2.12,2.50,2.65,3.02,2.32,1.96,2.62,2.43,3.12,3.55,3.64,4.20,4.81,4.69,4.09,4.12,3.64,3.31,3.75,3.19,3.88,4.16,3.76,2.92,3.38,2.50,3.01,2.76,2.43,2.07,2.39,2.20,3.03,3.09,3.90,4.22,4.17,3.84,4.20,4.60,5.07,4.90,4.75,3.98,4.02,3.31,2.72,2.62,2.06,2.33,1.96,2.69,2.58,3.54,4.07,4.55,4.35,4.47,3.82,4.33,5.02,5.25,6.03,7.08,6.87,6.23,6.30,5.52,5.16,4.96,4.33,4.44,4.57,3.68,3.27,3.91,3.61,2.75,2.93,3.63,3.09,2.42,3.31,3.46,2.65,2.62,3.60,3.49,2.76,3.62,4.14,3.85,4.08,4.83,5.52,5.71,6.44,6.85,7.81,8.73,8.53,7.67,6.77,6.62,6.35,6.18,6.85,6.14,7.19,6.33,7.33,8.25,7.44,9.16,9.69,9.41,10.17,10.44,10.53,10.07,9.12,7.99,9.03,8.52,8.76,9.36,9.39,9.91,10.34,10.61,10.85,10.75,11.96,12.43,12.96,12.11,13.95,13.62,14.33,14.99,15.26,14.72,15.82,16.88,16.62,16.74,17.07,18.29,16.88,18.74,19.30,19.90,20.14,20.44,22.35,21.26,22.85,23.63,24.01,23.91,24.75,26.39,24.79,25.09,27.11,26.39,24.71,26.72,28.05,26.01,27.50,28.69,28.36,27.76,27.85,29.59,27.52,28.29,28.58,29.11,28.61,28.79,29.85,28.56,28.92,29.80,29.92,29.47,28.95,29.82,29.64,29.83,29.40,30.24,29.71,28.77,30.22,29.98,30.10,29.72,30.23,30.14,29.34,30.05,29.95,30.06,29.93,30.07,30.14,29.93,30.34,30.19,29.84,29.85,30.27,30.29,29.89,30.26,30.58,30.34,30.15,30.61,30.58,30.51,30.61,30.79,30.19,30.37,30.69,31.08,30.63,30.78,31.01,30.83,30.88,30.90,30.91,31.19,31.20,31.01,31.27,31.48,31.36,31.39,31.57,31.44,31.51,31.55,31.50,31.56,31.53,31.56,31.55,31.52,31.37,31.56,31.63,31.60,31.61,31.62,31.52,31.64,31.63,31.63,31.57,31.63,31.47,31.60,31.59,31.57,31.42,31.59,31.62,31.60,31.65,31.63,31.63,31.65,31.63,31.63,31.64,31.65,31.65,31.60,31.64,31.64,31.64,31.66,31.66,31.65,31.66,31.67,31.65,31.65,31.64,31.64,31.65,31.63,31.65,31.66,31.64,31.65,31.66,31.66,31.67,31.66,31.66,31.66,31.66,31.66,31.67,31.67,31.66,31.66,31.65,31.66,31.66,31.66,31.66,31.66,31.66,31.66,31.66,31.66,31.66,31.67,31.66,31.67,31.67,31.66,31.66,31.64,31.66,31.65,31.65,31.66,31.65,31.65,31.66,31.67,31.66,31.67,31.66,31.65,31.65,31.66,31.66,31.68,31.66,31.67,31.67,31.67,31.66,31.66,31.67,31.67,31.67,31.67,31.67,31.67,31.66,31.66,31.66,31.67,31.65,31.65,31.67,31.66,31.67,31.66,31.67,31.67,31.68,31.68,31.67,31.67,31.67,31.66,31.67,31.67,31.68,31.67,31.67,31.67,31.67,31.67,31.66,31.66,31.66,31.66,31.67,31.66,31.68,31.67,31.67,31.67,31.66,31.66,31.66,31.67,31.66,31.68,31.67,31.68,31.66,31.68,31.67,31.68,31.67,31.67,31.68,31.67,31.68,31.68,31.67,31.67,31.67,31.67,31.68,31.67,31.68,31.68,31.67,31.68,31.67,31.68,31.68,31.68,31.68,31.68,31.67,31.68,31.67,31.68,31.68,31.68,31.68,31.68,31.68,31.68,31.68,31.68,31.68,31.68,31.68,31.67,31.68,31.68,31.68,31.68,31.67,31.68,31.68,31.68,31.68,31.68,31.67,31.68,31.67,31.67,31.68,31.68,31.68,31.69,31.68,31.68,31.69,31.68,31.69,31.68,31.69,31.68,31.69,31.68,31.68,31.68,31.67,31.67,31.68,31.67,31.68,31.68,31.68,31.68,31.68,31.68,31.68,31.66,31.68,31.65,31.68,31.67,31.69,31.67,31.68,31.68,31.67,31.68,31.66,31.68,31.67,31.68,31.68,31.68,31.68,31.68,31.68,31.68,31.68,31.68,31.68,31.66,31.68,31.68,31.68,31.68,31.68,31.68,31.68,31.69,31.69,31.68,31.68,31.67,31.69,31.68,31.69,31.14,31.02,30.87,30.96,30.93,30.83,30.92,30.87,30.98,30.90,30.95,31.02,31.10,30.85,30.96,31.12,31.09,31.07,31.20,31.26,31.11,31.13,31.28,31.21,31.27,31.28,31.24,31.24,31.27,31.31,31.21,31.28,31.12,31.10,31.13,31.26,31.20,30.94,31.20,31.19,30.94,30.98,31.17,31.06,31.00,31.09,31.16,30.94,31.05,30.97,31.01,30.87,30.95,30.84,30.80,30.89,30.87,30.85,30.76,30.60,30.74,30.61,30.80,30.84,30.80,30.64,30.84,30.65,30.65,30.74,30.71,30.83,30.94,31.03,31.02,30.96,30.87,30.81,30.91,30.83,31.05,31.06,31.17,31.06],[8.91,6.90,5.19,3.70,3.24,2.49,2.35,2.86,2.60,3.50,3.39,4.21,4.63,5.06,5.67,5.47,4.50,4.59,3.73,3.16,2.65,1.96,1.74,1.09,0.77,1.06,1.76,2.13,2.84,2.96,2.17,2.14,3.21,3.45,3.96,4.71,4.51,5.40,6.17,5.89,4.79,5.15,4.24,4.02,4.60,3.64,4.42,5.03,4.77,3.89,4.12,3.00,3.91,3.46,2.76,2.47,3.22,3.07,4.05,4.31,5.00,5.59,5.48,5.29,5.54,5.94,6.37,6.17,6.13,5.28,5.20,4.24,3.75,3.46,2.77,2.88,1.98,2.97,2.43,3.32,3.94,4.43,4.17,4.37,3.81,4.53,5.00,5.35,6.13,7.16,6.73,6.36,6.48,5.87,5.22,4.93,4.57,4.46,4.64,4.08,3.47,4.06,3.90,2.96,2.88,3.79,3.16,2.41,3.31,3.70,2.70,2.74,3.80,3.83,3.17,3.94,4.49,4.45,4.61,5.30,6.05,6.00,6.66,6.90,7.86,8.82,8.29,7.95,6.94,6.81,6.52,6.75,7.24,6.59,8.09,7.02,7.92,8.72,8.35,9.39,10.50,9.90,10.59,10.48,11.17,10.20,9.31,8.48,9.75,9.10,9.83,10.23,10.27,10.64,11.40,11.64,11.51,11.37,12.69,12.81,12.65,12.65,14.20,13.89,14.42,15.21,15.41,15.06,16.24,16.71,16.71,16.55,17.02,17.62,17.40,18.36,18.56,19.63,19.43,19.90,21.56,21.42,21.90,23.55,23.37,23.09,24.25,25.45,24.44,24.64,26.15,26.12,24.54,26.42,27.41,25.47,26.93,28.18,27.74,27.27,27.71,28.92,27.31,28.34,28.18,28.85,28.64,29.10,29.85,28.43,29.05,30.10,29.82,29.51,29.79,30.15,29.72,29.66,30.28,30.33,29.83,29.82,30.32,30.20,30.23,30.21,30.22,30.26,29.91,30.22,30.18,30.29,30.38,30.20,30.36,30.03,30.46,30.19,30.30,30.27,30.28,30.35,30.26,30.32,30.57,30.42,30.44,30.67,30.62,30.56,30.74,30.84,30.69,30.75,30.82,31.15,30.91,30.96,31.12,31.01,31.00,30.77,31.14,31.08,31.00,30.94,31.02,31.35,31.27,31.28,31.54,31.06,31.35,31.46,31.37,31.49,31.38,31.34,31.52,31.12,31.07,31.44,31.60,31.54,31.54,31.59,31.36,31.63,31.61,31.57,31.46,31.59,31.38,31.58,31.57,31.42,31.35,31.48,31.58,31.52,31.63,31.63,31.57,31.64,31.61,31.63,31.63,31.64,31.64,31.58,31.62,31.57,31.64,31.65,31.65,31.64,31.65,31.67,31.64,31.64,31.61,31.62,31.59,31.60,31.64,31.66,31.63,31.64,31.65,31.65,31.66,31.65,31.63,31.64,31.64,31.65,31.67,31.67,31.66,31.65,31.64,31.65,31.67,31.67,31.66,31.66,31.66,31.66,31.65,31.66,31.65,31.67,31.66,31.66,31.66,31.66,31.66,31.64,31.65,31.64,31.65,31.66,31.65,31.65,31.67,31.67,31.66,31.67,31.66,31.65,31.64,31.65,31.66,31.67,31.67,31.66,31.67,31.67,31.66,31.66,31.67,31.68,31.67,31.67,31.67,31.66,31.67,31.66,31.66,31.67,31.65,31.65,31.67,31.67,31.67,31.66,31.67,31.66,31.68,31.68,31.67,31.67,31.68,31.66,31.67,31.67,31.68,31.67,31.67,31.67,31.67,31.67,31.67,31.66,31.66,31.67,31.67,31.66,31.67,31.67,31.68,31.67,31.67,31.66,31.66,31.67,31.66,31.67,31.67,31.67,31.66,31.68,31.67,31.67,31.68,31.67,31.68,31.67,31.68,31.68,31.68,31.67,31.67,31.67,31.68,31.68,31.68,31.68,31.68,31.68,31.67,31.68,31.68,31.68,31.68,31.68,31.68,31.68,31.68,31.68,31.68,31.68,31.68,31.68,31.68,31.68,31.68,31.68,31.69,31.68,31.68,31.67,31.68,31.67,31.68,31.68,31.67,31.68,31.67,31.67,31.67,31.67,31.67,31.68,31.67,31.67,31.68,31.68,31.68,31.68,31.68,31.68,31.69,31.68,31.68,31.67,31.68,31.67,31.68,31.68,31.68,31.68,31.67,31.67,31.67,31.67,31.68,31.68,31.68,31.68,31.68,31.67,31.68,31.66,31.67,31.64,31.67,31.66,31.68,31.66,31.67,31.67,31.67,31.67,31.65,31.68,31.66,31.68,31.68,31.67,31.68,31.68,31.68,31.68,31.68,31.67,31.68,31.66,31.67,31.67,31.67,31.67,31.68,31.68,31.67,31.68,31.69,31.67,31.68,31.67,31.68,31.69,31.68,31.09,30.93,30.78,30.88,30.90,30.74,30.89,30.81,30.86,30.92,30.83,30.90,31.00,30.78,30.85,31.11,31.01,30.88,31.07,31.17,30.91,30.97,31.15,31.12,31.07,31.13,31.06,31.12,31.14,31.18,31.22,31.19,31.19,31.06,31.05,31.25,31.11,30.87,31.14,31.14,31.01,30.92,31.15,30.97,30.98,31.04,31.14,30.93,31.06,31.00,30.98,30.90,30.95,30.90,30.81,30.90,30.93,30.91,30.82,30.61,30.80,30.61,30.80,30.92,30.81,30.67,30.85,30.64,30.65,30.71,30.73,30.94,31.05,31.07,31.08,31.04,30.98,30.92,30.97,30.89,31.11,31.06,31.22,31.08],[8.87,6.91,5.13,3.63,3.03,2.61,2.22,2.53,2.65,3.10,3.46,4.03,4.14,4.71,5.02,5.10,4.31,3.96,3.42,2.92,2.70,1.91,2.12,1.46,1.16,0.77,1.11,1.65,2.02,2.28,1.76,1.76,2.43,2.69,3.04,3.78,3.90,4.24,5.05,4.62,3.99,4.16,3.34,3.54,3.59,3.02,3.61,3.95,3.80,3.17,3.23,2.33,3.15,2.80,2.26,2.34,2.66,2.61,3.41,3.56,4.00,4.70,4.83,4.43,4.73,5.22,5.56,5.49,5.13,4.36,4.47,3.77,3.50,3.00,2.54,2.35,1.81,2.32,1.99,2.69,3.16,3.51,3.29,3.44,2.99,3.45,4.14,4.59,5.32,6.22,6.07,5.65,5.72,4.93,4.57,4.26,3.47,3.72,3.90,3.14,2.68,3.19,3.16,2.38,2.45,2.99,2.73,2.12,2.81,3.06,2.66,2.41,3.25,3.39,2.97,3.50,4.15,4.33,4.30,5.11,5.68,5.92,6.42,6.80,7.69,8.99,8.32,7.87,6.62,6.57,6.35,6.54,7.36,6.40,7.77,6.43,7.69,8.54,7.46,9.23,9.74,9.35,10.13,10.22,10.60,10.09,9.11,8.27,9.16,8.62,9.24,9.68,9.62,10.24,10.69,10.92,11.14,10.94,12.59,12.82,13.30,12.53,14.46,13.88,14.93,15.25,15.63,15.31,16.28,17.04,16.98,17.03,17.14,18.27,17.12,18.95,18.82,19.68,20.18,20.09,21.91,21.39,22.84,23.55,23.82,24.05,24.65,26.03,24.98,25.09,26.95,26.21,24.70,26.73,27.65,25.75,27.34,28.58,28.16,27.61,27.71,29.25,27.47,28.40,28.61,28.90,28.47,28.93,29.56,28.57,28.67,29.80,29.73,29.09,28.98,29.76,29.54,29.64,29.64,30.10,29.36,28.90,30.29,29.84,30.14,29.84,30.18,29.86,29.52,30.13,29.90,29.99,30.04,30.09,29.93,29.84,30.41,30.10,29.70,29.95,30.32,30.30,29.87,30.29,30.56,30.25,30.24,30.72,30.63,30.34,30.63,30.85,30.19,30.54,30.84,31.19,30.79,30.96,31.14,30.89,30.99,31.03,31.04,31.16,31.24,31.14,31.28,31.48,31.41,31.40,31.59,31.48,31.55,31.56,31.53,31.59,31.52,31.57,31.57,31.55,31.46,31.58,31.63,31.61,31.61,31.62,31.52,31.64,31.62,31.63,31.59,31.63,31.54,31.60,31.60,31.59,31.46,31.61,31.62,31.61,31.64,31.63,31.63,31.65,31.62,31.63,31.63,31.65,31.65,31.59,31.64,31.64,31.64,31.65,31.65,31.65,31.66,31.67,31.65,31.65,31.64,31.64,31.64,31.62,31.65,31.66,31.64,31.65,31.65,31.66,31.67,31.65,31.65,31.66,31.66,31.66,31.67,31.67,31.66,31.66,31.65,31.66,31.66,31.66,31.66,31.66,31.66,31.66,31.66,31.67,31.66,31.67,31.66,31.66,31.66,31.66,31.66,31.64,31.65,31.64,31.64,31.66,31.65,31.64,31.66,31.67,31.66,31.67,31.66,31.65,31.65,31.66,31.66,31.67,31.66,31.67,31.67,31.67,31.66,31.66,31.67,31.67,31.67,31.67,31.67,31.67,31.66,31.66,31.66,31.67,31.65,31.65,31.66,31.66,31.67,31.66,31.67,31.66,31.68,31.68,31.68,31.66,31.67,31.66,31.67,31.67,31.68,31.67,31.67,31.67,31.67,31.67,31.66,31.66,31.66,31.66,31.67,31.66,31.68,31.67,31.68,31.67,31.66,31.66,31.66,31.67,31.66,31.68,31.67,31.67,31.66,31.68,31.67,31.67,31.67,31.67,31.68,31.67,31.68,31.68,31.68,31.67,31.67,31.67,31.68,31.67,31.68,31.68,31.67,31.68,31.67,31.68,31.67,31.68,31.68,31.68,31.67,31.68,31.68,31.67,31.68,31.68,31.68,31.68,31.68,31.68,31.68,31.68,31.68,31.68,31.68,31.67,31.68,31.68,31.68,31.68,31.67,31.68,31.68,31.68,31.68,31.68,31.67,31.68,31.67,31.67,31.68,31.68,31.68,31.69,31.68,31.68,31.69,31.68,31.69,31.68,31.68,31.67,31.69,31.69,31.68,31.68,31.67,31.67,31.67,31.67,31.68,31.67,31.68,31.68,31.67,31.68,31.68,31.67,31.68,31.64,31.67,31.67,31.68,31.67,31.68,31.68,31.67,31.68,31.65,31.68,31.67,31.68,31.69,31.68,31.68,31.68,31.69,31.68,31.68,31.68,31.68,31.66,31.68,31.68,31.68,31.68,31.68,31.68,31.68,31.69,31.69,31.68,31.68,31.67,31.68,31.69,31.68,31.17,31.10,30.89,30.99,30.96,30.93,30.94,30.89,31.03,30.97,30.93,31.06,31.08,30.83,30.92,31.16,31.06,31.01,31.21,31.24,31.05,31.08,31.21,31.18,31.20,31.26,31.19,31.24,31.30,31.28,31.21,31.29,31.18,31.08,31.20,31.26,31.19,31.04,31.18,31.19,31.02,31.07,31.18,31.00,31.06,31.12,31.19,31.00,31.10,31.07,31.04,30.90,30.99,30.89,30.88,31.00,31.01,30.98,30.95,30.77,30.86,30.70,30.87,30.92,30.84,30.73,30.89,30.74,30.78,30.84,30.85,30.97,31.05,31.10,31.10,31.06,31.02,30.91,31.01,30.94,31.10,31.10,31.23,31.16],[9.26,7.24,5.59,4.33,3.66,3.21,2.58,3.10,3.18,3.71,3.93,4.76,4.88,5.61,5.88,5.93,5.12,4.85,4.23,3.53,3.42,2.37,2.97,1.99,1.74,0.98,0.77,1.23,1.85,2.18,1.86,1.98,2.81,3.33,3.51,4.38,4.40,5.09,5.70,5.42,4.52,4.68,3.75,3.81,3.84,3.10,3.79,4.53,4.38,3.70,3.76,2.81,3.98,3.57,2.68,2.99,3.52,3.25,4.02,4.22,4.74,5.39,5.69,5.24,5.55,6.08,6.50,6.28,5.91,5.16,5.13,4.47,3.94,3.40,3.10,2.88,1.99,2.54,2.22,2.93,3.48,4.02,3.68,3.86,2.98,3.62,4.52,4.92,5.81,6.70,6.38,5.89,5.69,5.01,4.64,4.44,3.74,3.75,4.24,3.38,2.82,3.41,3.63,2.63,2.64,3.44,3.29,2.36,3.13,3.68,3.05,2.80,3.94,4.12,3.31,4.02,4.73,4.82,4.79,5.54,6.03,6.27,6.87,7.07,8.13,9.12,8.51,8.15,7.04,7.01,6.70,6.90,7.75,6.77,8.36,7.15,8.17,9.05,8.29,9.77,10.14,9.77,10.55,10.67,11.21,10.38,9.59,8.75,9.46,9.11,10.02,10.33,10.07,10.63,11.26,11.48,11.81,11.60,13.10,13.31,12.98,12.57,14.71,14.00,14.74,15.62,15.71,15.22,16.54,17.54,16.85,16.89,17.48,18.23,17.82,18.89,19.03,19.85,20.14,20.48,21.99,21.75,22.69,24.42,23.64,23.83,25.39,26.13,24.95,25.48,26.90,26.30,24.75,26.64,27.77,25.60,27.46,28.52,28.07,27.55,28.34,29.30,27.45,28.57,28.63,29.04,28.60,29.54,29.93,28.63,29.09,30.25,30.01,29.46,29.85,30.14,29.78,29.70,30.25,30.40,29.70,29.53,30.42,30.02,30.35,30.23,30.29,30.06,29.67,30.23,29.90,30.27,30.29,30.20,30.14,30.07,30.44,30.13,30.06,30.03,30.33,30.26,30.13,30.34,30.55,30.32,30.36,30.67,30.54,30.61,30.59,30.76,30.12,30.60,30.72,31.05,30.59,30.82,30.99,30.67,30.86,30.84,31.00,30.69,30.90,30.79,30.90,31.38,31.30,31.26,31.52,31.26,31.40,31.48,31.39,31.51,31.32,31.39,31.50,31.31,30.97,31.35,31.61,31.55,31.54,31.60,31.38,31.63,31.61,31.60,31.40,31.58,31.29,31.54,31.50,31.43,31.19,31.46,31.58,31.54,31.64,31.61,31.58,31.64,31.60,31.63,31.63,31.64,31.63,31.56,31.63,31.58,31.64,31.65,31.65,31.65,31.66,31.67,31.64,31.64,31.61,31.62,31.61,31.60,31.64,31.66,31.63,31.65,31.65,31.65,31.66,31.64,31.63,31.64,31.64,31.65,31.67,31.67,31.66,31.66,31.65,31.66,31.67,31.67,31.66,31.66,31.66,31.66,31.65,31.66,31.65,31.66,31.66,31.66,31.66,31.66,31.66,31.65,31.66,31.64,31.65,31.66,31.66,31.65,31.66,31.67,31.66,31.67,31.66,31.65,31.65,31.66,31.66,31.67,31.66,31.67,31.67,31.67,31.67,31.67,31.68,31.68,31.67,31.67,31.67,31.67,31.67,31.66,31.66,31.67,31.66,31.65,31.67,31.67,31.67,31.66,31.67,31.66,31.68,31.68,31.68,31.67,31.68,31.66,31.67,31.67,31.68,31.67,31.67,31.67,31.67,31.67,31.66,31.66,31.66,31.67,31.67,31.67,31.68,31.67,31.68,31.67,31.66,31.66,31.67,31.67,31.66,31.68,31.67,31.68,31.66,31.68,31.67,31.67,31.67,31.67,31.68,31.67,31.68,31.68,31.68,31.67,31.67,31.68,31.68,31.67,31.68,31.68,31.67,31.68,31.67,31.68,31.67,31.68,31.68,31.68,31.68,31.67,31.68,31.68,31.68,31.68,31.68,31.68,31.68,31.68,31.68,31.68,31.69,31.68,31.68,31.67,31.68,31.67,31.68,31.68,31.67,31.68,31.67,31.68,31.67,31.68,31.67,31.68,31.67,31.67,31.68,31.68,31.68,31.69,31.68,31.68,31.69,31.68,31.69,31.68,31.68,31.67,31.69,31.68,31.68,31.68,31.67,31.67,31.67,31.66,31.67,31.67,31.68,31.68,31.68,31.68,31.68,31.66,31.67,31.63,31.67,31.67,31.68,31.67,31.67,31.68,31.66,31.67,31.64,31.68,31.66,31.68,31.68,31.68,31.68,31.69,31.68,31.69,31.68,31.68,31.68,31.66,31.67,31.67,31.67,31.68,31.68,31.67,31.68,31.68,31.69,31.68,31.68,31.67,31.68,31.69,31.69,31.10,30.96,30.80,30.87,30.91,30.73,30.84,30.84,30.93,30.90,30.87,30.96,30.97,30.82,30.89,31.07,31.02,30.94,31.02,31.11,30.93,30.93,31.09,31.10,31.09,31.10,31.01,31.12,31.15,31.16,31.13,31.16,31.13,31.06,31.07,31.16,31.09,30.91,31.08,31.10,30.93,30.95,31.08,30.89,30.96,31.01,31.12,30.81,30.99,31.00,30.97,30.86,30.94,30.82,30.85,30.96,30.91,30.96,30.90,30.77,30.88,30.71,30.89,30.92,30.83,30.71,30.88,30.68,30.72,30.83,30.78,30.95,31.07,31.12,31.07,31.05,30.99,30.98,30.94,30.96,31.12,31.14,31.25,31.19],[9.64,7.86,6.47,5.29,4.36,3.98,3.13,3.62,3.84,4.29,4.21,5.28,4.86,5.79,5.83,5.88,5.10,4.44,4.19,3.75,3.85,2.67,3.80,2.74,2.46,1.63,1.13,0.77,1.12,1.85,1.79,1.86,2.63,2.79,3.58,4.18,4.66,5.20,5.80,5.38,4.62,4.43,3.60,3.42,3.66,2.79,3.64,4.12,3.82,3.18,3.47,2.55,3.73,3.56,2.87,3.29,3.54,2.90,3.87,3.84,4.29,4.99,5.40,4.79,5.43,6.05,6.23,5.88,5.76,4.95,5.36,4.72,3.80,3.72,3.09,3.12,2.27,2.73,2.45,3.17,3.85,4.31,4.00,4.20,3.28,4.33,4.78,5.35,6.15,7.16,6.76,6.64,6.32,5.72,5.16,5.08,4.62,4.38,4.65,3.88,3.29,3.86,3.98,2.99,2.79,3.82,3.68,2.69,3.43,4.23,3.62,3.18,4.39,4.81,4.05,4.47,5.28,5.58,5.35,5.97,6.56,6.85,7.53,7.76,8.53,9.55,8.87,9.00,7.76,7.61,7.19,7.45,8.10,7.15,8.50,7.57,8.10,9.07,8.67,9.82,10.87,10.37,11.02,11.05,11.98,10.84,10.02,9.18,10.26,9.42,10.18,10.42,10.57,11.09,11.47,12.11,12.33,12.04,13.24,13.86,13.50,13.44,15.26,14.65,15.34,16.14,16.43,15.73,17.24,18.23,17.71,17.93,18.36,19.19,18.23,19.56,19.83,20.74,21.03,21.53,22.42,22.40,23.32,24.68,24.45,24.49,25.45,26.40,25.52,25.93,26.88,26.73,25.60,27.08,27.72,26.24,27.95,28.61,28.39,28.26,28.60,29.18,27.99,28.97,28.74,29.30,29.08,29.75,29.90,29.05,29.54,30.26,30.17,29.88,30.03,30.35,30.00,29.96,30.38,30.52,30.07,29.95,30.55,30.31,30.50,30.34,30.41,30.42,30.04,30.46,30.25,30.39,30.48,30.38,30.47,30.20,30.62,30.27,30.51,30.37,30.35,30.40,30.39,30.40,30.62,30.50,30.52,30.70,30.64,30.81,30.76,30.89,30.61,30.79,30.92,31.19,30.88,31.06,31.16,30.90,31.06,31.00,31.16,31.04,31.02,31.05,31.06,31.46,31.29,31.27,31.59,31.29,31.50,31.55,31.48,31.54,31.51,31.53,31.56,31.47,31.35,31.56,31.61,31.58,31.61,31.62,31.52,31.64,31.63,31.61,31.56,31.61,31.54,31.59,31.62,31.53,31.51,31.57,31.62,31.62,31.67,31.63,31.62,31.66,31.64,31.64,31.65,31.66,31.65,31.61,31.64,31.63,31.64,31.65,31.66,31.65,31.67,31.68,31.65,31.66,31.64,31.64,31.64,31.64,31.65,31.66,31.64,31.66,31.66,31.65,31.67,31.66,31.65,31.66,31.66,31.66,31.68,31.68,31.67,31.67,31.66,31.68,31.67,31.67,31.67,31.67,31.66,31.66,31.66,31.67,31.66,31.68,31.66,31.67,31.66,31.67,31.67,31.66,31.66,31.64,31.66,31.67,31.66,31.65,31.67,31.68,31.67,31.68,31.67,31.67,31.65,31.67,31.67,31.68,31.67,31.67,31.68,31.67,31.67,31.67,31.68,31.68,31.67,31.68,31.67,31.67,31.67,31.66,31.66,31.67,31.66,31.66,31.67,31.67,31.67,31.66,31.67,31.66,31.68,31.67,31.67,31.67,31.68,31.67,31.67,31.67,31.67,31.67,31.67,31.67,31.67,31.67,31.66,31.67,31.66,31.67,31.67,31.66,31.67,31.67,31.68,31.66,31.67,31.67,31.67,31.68,31.67,31.68,31.68,31.67,31.66,31.68,31.67,31.68,31.68,31.68,31.68,31.67,31.68,31.68,31.68,31.67,31.67,31.67,31.68,31.67,31.68,31.68,31.68,31.68,31.68,31.68,31.67,31.67,31.68,31.68,31.68,31.67,31.68,31.68,31.68,31.68,31.68,31.68,31.68,31.68,31.69,31.68,31.69,31.68,31.68,31.67,31.68,31.66,31.68,31.69,31.67,31.67,31.68,31.68,31.68,31.68,31.67,31.67,31.67,31.66,31.68,31.68,31.68,31.68,31.67,31.68,31.68,31.68,31.68,31.67,31.67,31.66,31.68,31.68,31.68,31.68,31.67,31.66,31.66,31.67,31.67,31.67,31.68,31.68,31.67,31.67,31.68,31.66,31.67,31.64,31.67,31.67,31.68,31.67,31.68,31.68,31.67,31.67,31.64,31.68,31.66,31.68,31.68,31.68,31.68,31.68,31.68,31.68,31.68,31.67,31.68,31.66,31.67,31.67,31.68,31.68,31.68,31.67,31.67,31.68,31.68,31.67,31.67,31.67,31.68,31.69,31.69,31.14,30.99,30.88,30.94,30.90,30.78,30.84,30.79,30.90,30.92,30.84,30.92,31.07,30.78,30.92,31.12,31.01,30.91,31.11,31.16,30.97,31.05,31.14,31.21,31.12,31.18,31.15,31.22,31.27,31.23,31.22,31.21,31.22,31.07,31.07,31.22,31.10,30.86,31.15,31.15,30.89,30.87,31.16,30.92,30.92,31.06,31.15,30.83,31.00,31.01,31.00,30.83,30.97,30.86,30.84,30.94,30.96,30.99,30.88,30.70,30.85,30.68,30.84,30.95,30.85,30.73,30.93,30.72,30.69,30.81,30.80,30.97,31.07,31.13,31.10,31.06,31.02,30.93,30.97,30.91,31.14,31.12,31.22,31.14],[9.65,7.75,6.11,5.11,4.12,3.97,3.10,3.36,3.56,3.95,4.19,4.91,4.65,5.61,5.66,5.91,4.88,4.50,3.91,3.63,3.59,2.75,3.59,2.81,2.79,1.87,1.82,1.09,0.77,1.19,1.53,1.67,2.21,2.66,2.98,3.90,4.21,4.72,5.35,4.76,3.93,3.91,3.04,3.30,3.05,2.31,3.13,3.68,3.53,2.93,3.17,2.19,3.43,3.35,2.76,3.18,3.34,2.80,3.57,3.68,4.03,4.70,5.23,4.53,5.20,5.76,6.09,5.64,5.42,4.63,4.96,4.52,3.76,3.42,3.08,2.76,2.35,2.49,2.60,2.89,3.80,3.93,3.54,4.16,3.43,4.22,4.75,5.39,6.01,7.34,6.76,6.34,6.19,5.72,5.07,5.25,4.39,4.35,4.94,4.34,3.43,4.29,4.44,3.54,3.24,4.15,4.13,3.14,3.71,4.51,3.95,3.44,4.46,5.02,4.15,4.45,5.44,5.52,5.24,6.00,6.48,6.84,7.62,7.81,8.77,9.90,9.24,9.25,7.89,7.66,7.16,7.55,8.26,7.16,8.31,7.45,7.98,8.77,8.50,9.98,10.75,10.23,11.18,11.21,12.11,11.05,9.99,8.99,10.19,9.17,9.72,10.12,10.42,10.86,11.13,12.09,12.21,11.74,12.90,13.58,13.20,13.31,14.89,14.48,15.16,15.86,16.13,15.68,16.67,17.40,17.60,17.39,18.04,18.76,18.11,19.13,19.51,20.60,20.44,21.58,22.30,22.37,23.11,24.29,24.42,24.18,25.28,26.06,25.21,25.42,26.87,26.58,25.28,27.10,27.47,26.05,27.95,28.65,28.32,28.45,28.32,29.32,27.97,29.01,28.48,29.20,29.22,29.52,29.98,29.04,29.60,30.37,30.10,29.98,30.08,30.38,29.94,29.94,30.42,30.53,30.13,30.12,30.53,30.29,30.46,30.39,30.39,30.42,30.21,30.44,30.20,30.56,30.54,30.32,30.52,30.30,30.63,30.38,30.41,30.36,30.39,30.54,30.54,30.52,30.71,30.67,30.62,30.80,30.79,30.74,30.93,30.96,30.83,30.90,30.96,31.26,31.04,31.20,31.17,31.07,31.27,31.20,31.16,31.14,31.20,31.06,30.99,31.53,31.28,31.29,31.59,31.47,31.54,31.55,31.54,31.57,31.49,31.53,31.57,31.51,31.46,31.57,31.60,31.59,31.60,31.62,31.51,31.63,31.59,31.62,31.59,31.61,31.55,31.59,31.63,31.57,31.57,31.59,31.62,31.61,31.64,31.62,31.62,31.65,31.64,31.62,31.63,31.65,31.64,31.58,31.63,31.63,31.63,31.65,31.65,31.64,31.66,31.68,31.64,31.65,31.63,31.64,31.63,31.62,31.64,31.65,31.63,31.64,31.65,31.65,31.66,31.65,31.65,31.65,31.65,31.66,31.67,31.67,31.65,31.66,31.65,31.65,31.67,31.66,31.65,31.66,31.65,31.66,31.65,31.66,31.65,31.67,31.65,31.66,31.66,31.66,31.67,31.64,31.65,31.64,31.64,31.67,31.65,31.64,31.66,31.68,31.67,31.67,31.66,31.65,31.64,31.66,31.66,31.67,31.66,31.66,31.67,31.67,31.65,31.66,31.67,31.67,31.67,31.67,31.67,31.66,31.66,31.66,31.66,31.66,31.65,31.64,31.66,31.66,31.67,31.66,31.66,31.66,31.68,31.67,31.67,31.66,31.67,31.66,31.66,31.67,31.67,31.67,31.67,31.67,31.67,31.66,31.66,31.66,31.65,31.65,31.66,31.66,31.67,31.67,31.67,31.66,31.66,31.65,31.66,31.68,31.66,31.67,31.67,31.67,31.65,31.68,31.66,31.68,31.67,31.66,31.68,31.66,31.68,31.67,31.67,31.65,31.67,31.67,31.68,31.67,31.68,31.67,31.67,31.68,31.66,31.67,31.67,31.67,31.68,31.67,31.67,31.67,31.67,31.67,31.68,31.67,31.68,31.67,31.68,31.68,31.68,31.68,31.68,31.67,31.67,31.66,31.67,31.66,31.67,31.68,31.67,31.67,31.67,31.67,31.67,31.67,31.66,31.67,31.66,31.66,31.67,31.67,31.68,31.68,31.67,31.68,31.69,31.68,31.68,31.67,31.67,31.66,31.68,31.68,31.67,31.67,31.66,31.66,31.66,31.67,31.67,31.67,31.67,31.68,31.67,31.67,31.68,31.65,31.67,31.62,31.66,31.65,31.68,31.66,31.67,31.67,31.66,31.66,31.62,31.67,31.65,31.67,31.67,31.67,31.67,31.68,31.67,31.68,31.67,31.67,31.67,31.65,31.67,31.67,31.67,31.67,31.67,31.67,31.66,31.67,31.68,31.66,31.67,31.66,31.68,31.68,31.68,31.19,31.07,30.92,30.97,30.94,30.89,30.87,30.85,30.96,30.97,30.90,31.00,31.14,30.81,30.91,31.20,31.09,31.03,31.16,31.22,31.00,31.05,31.20,31.15,31.09,31.20,31.22,31.23,31.29,31.32,31.26,31.25,31.30,31.15,31.15,31.30,31.14,30.92,31.22,31.20,30.99,30.94,31.25,31.03,30.99,31.16,31.21,30.97,31.09,31.10,31.06,30.94,31.04,30.96,30.92,30.99,31.06,30.97,30.96,30.61,30.88,30.64,30.77,30.97,30.82,30.67,30.90,30.67,30.81,30.88,30.78,31.05,31.12,31.20,31.12,31.14,31.06,30.97,31.00,30.92,31.13,31.08,31.21,31.05],[9.27,7.38,5.90,4.95,3.89,3.83,2.89,3.14,3.55,3.77,3.90,4.62,4.33,5.23,5.24,5.50,4.75,4.27,3.98,3.57,3.84,2.65,3.78,2.76,2.85,1.97,2.07,1.53,1.06,0.78,1.10,1.47,1.86,2.42,2.74,3.56,3.87,4.48,4.90,4.29,3.66,3.66,2.74,2.97,2.91,2.31,3.16,3.48,3.35,2.86,3.18,2.42,3.54,3.48,2.97,3.39,3.40,2.82,3.56,3.55,3.87,4.45,4.77,4.20,4.79,5.30,5.61,5.07,5.00,4.16,4.58,4.11,3.45,3.10,2.70,2.39,2.08,1.92,2.12,2.61,3.35,3.79,3.67,4.06,3.50,4.27,4.74,5.19,5.70,7.30,6.73,6.38,6.18,5.44,5.12,5.18,4.50,4.24,4.70,4.30,3.46,3.89,4.18,3.45,2.91,3.88,3.95,2.81,3.17,3.94,3.73,2.78,3.81,4.98,3.68,3.84,4.66,4.87,4.63,5.22,5.87,6.10,6.97,7.25,8.02,9.15,8.52,8.56,7.11,7.06,6.52,6.94,7.67,6.60,7.60,6.84,7.28,8.31,8.03,9.26,10.18,9.81,10.57,10.52,11.42,10.35,9.33,8.45,9.91,8.73,9.33,9.77,9.98,10.67,10.88,11.42,11.56,11.34,12.52,13.04,12.87,12.85,14.59,14.02,14.89,15.25,15.87,15.35,16.47,17.11,17.16,17.53,17.69,18.26,17.93,19.17,19.21,20.29,20.82,21.13,21.82,22.08,22.90,24.01,24.00,24.36,25.19,25.72,24.77,25.47,26.71,26.22,25.06,27.14,27.35,25.72,27.78,28.63,28.20,28.22,28.37,29.22,27.64,29.03,28.32,29.14,29.02,29.53,29.89,28.73,29.62,30.28,30.00,29.73,30.00,30.32,29.83,29.81,30.45,30.40,29.91,30.04,30.48,30.20,30.32,30.29,30.33,30.32,30.04,30.41,30.12,30.48,30.42,30.29,30.28,30.20,30.57,30.32,30.36,30.26,30.38,30.50,30.48,30.49,30.70,30.63,30.53,30.83,30.79,30.80,30.92,30.99,30.60,30.79,30.97,31.28,30.94,31.24,31.19,30.98,31.23,31.24,31.27,31.23,31.24,31.21,31.08,31.53,31.29,31.31,31.60,31.48,31.56,31.56,31.56,31.59,31.52,31.54,31.57,31.51,31.45,31.58,31.61,31.62,31.61,31.63,31.52,31.63,31.60,31.63,31.59,31.63,31.54,31.59,31.63,31.58,31.58,31.60,31.61,31.61,31.65,31.63,31.63,31.65,31.64,31.62,31.63,31.65,31.65,31.62,31.64,31.64,31.64,31.66,31.65,31.65,31.66,31.68,31.65,31.65,31.64,31.65,31.65,31.65,31.66,31.66,31.64,31.65,31.66,31.66,31.67,31.66,31.66,31.66,31.66,31.66,31.67,31.67,31.66,31.66,31.65,31.67,31.66,31.66,31.66,31.67,31.66,31.67,31.66,31.67,31.66,31.67,31.66,31.67,31.67,31.67,31.67,31.65,31.66,31.64,31.65,31.67,31.65,31.64,31.66,31.68,31.67,31.68,31.66,31.66,31.65,31.66,31.67,31.68,31.67,31.67,31.67,31.67,31.66,31.66,31.67,31.68,31.67,31.68,31.67,31.67,31.67,31.67,31.67,31.67,31.64,31.65,31.66,31.67,31.67,31.67,31.67,31.66,31.68,31.68,31.68,31.67,31.68,31.66,31.67,31.67,31.68,31.67,31.67,31.67,31.67,31.67,31.67,31.66,31.66,31.66,31.67,31.67,31.68,31.68,31.68,31.67,31.67,31.66,31.67,31.68,31.67,31.68,31.68,31.67,31.67,31.68,31.67,31.68,31.67,31.67,31.68,31.67,31.68,31.68,31.68,31.67,31.68,31.68,31.68,31.67,31.68,31.67,31.67,31.68,31.67,31.68,31.67,31.68,31.68,31.68,31.68,31.67,31.68,31.68,31.68,31.68,31.68,31.68,31.68,31.68,31.69,31.68,31.68,31.68,31.68,31.67,31.68,31.67,31.68,31.68,31.67,31.67,31.68,31.68,31.67,31.67,31.67,31.67,31.67,31.66,31.68,31.68,31.68,31.68,31.68,31.68,31.69,31.68,31.68,31.67,31.68,31.67,31.68,31.68,31.68,31.68,31.67,31.67,31.66,31.67,31.68,31.68,31.68,31.68,31.67,31.67,31.68,31.66,31.67,31.64,31.67,31.66,31.68,31.66,31.67,31.67,31.67,31.67,31.63,31.68,31.65,31.67,31.68,31.68,31.68,31.68,31.68,31.68,31.67,31.67,31.68,31.65,31.67,31.67,31.67,31.67,31.68,31.67,31.67,31.68,31.68,31.66,31.68,31.67,31.68,31.69,31.68,31.18,31.03,30.96,31.02,30.98,30.93,30.95,30.87,30.96,31.00,30.92,30.97,31.15,30.87,30.97,31.16,31.10,31.02,31.17,31.26,31.00,31.07,31.22,31.20,31.12,31.17,31.25,31.26,31.32,31.34,31.30,31.28,31.28,31.17,31.16,31.32,31.20,30.99,31.22,31.22,31.00,30.92,31.26,31.05,31.00,31.15,31.24,30.96,31.07,31.06,31.06,30.96,31.04,30.92,30.87,30.89,30.98,30.91,30.86,30.63,30.79,30.63,30.75,30.92,30.78,30.61,30.89,30.63,30.57,30.74,30.64,30.96,31.01,31.11,31.09,31.05,30.96,30.90,30.95,30.87,31.11,31.06,31.19,31.07],[8.86,6.67,5.11,4.06,3.12,2.95,2.11,2.23,2.55,2.73,2.95,3.54,3.46,4.24,4.31,4.61,3.83,3.59,3.37,2.68,2.87,2.09,2.72,2.08,2.36,1.75,1.92,1.53,1.45,1.04,0.77,1.03,1.51,1.89,2.18,2.80,2.98,3.50,4.04,3.79,2.98,3.00,2.41,2.46,2.61,2.11,2.81,3.10,2.92,2.43,2.88,2.22,3.06,3.04,2.64,2.67,2.86,2.25,3.08,3.00,3.42,3.87,4.13,3.57,3.91,4.37,4.83,4.47,4.17,3.54,3.59,3.17,2.75,2.34,2.03,1.75,1.63,1.64,1.82,2.25,2.75,3.31,3.19,3.72,3.11,3.86,4.34,4.81,5.43,6.46,6.32,5.95,6.03,5.42,5.06,5.19,4.39,4.30,4.34,4.04,3.30,3.57,3.68,3.09,2.64,3.24,3.29,2.46,2.71,3.20,2.93,2.22,3.18,3.50,2.88,3.16,3.95,4.08,4.02,4.61,5.27,5.53,6.33,6.50,7.68,8.66,7.99,7.42,6.44,6.29,5.89,6.40,7.31,6.07,7.04,5.93,6.60,7.76,6.96,8.47,9.14,8.68,9.44,9.73,10.26,9.53,8.38,7.57,8.43,7.80,8.28,8.91,8.89,9.34,9.97,10.41,10.37,10.45,11.81,12.22,12.20,11.74,13.79,13.16,13.97,14.39,14.93,14.35,15.55,16.28,16.07,16.30,16.79,17.67,16.93,18.15,18.67,19.19,19.55,20.30,21.57,21.36,22.37,24.21,23.66,23.50,24.91,26.14,24.75,25.19,26.85,26.20,24.54,26.88,27.84,25.54,27.28,28.76,28.10,27.51,28.11,29.21,27.45,28.46,28.48,28.90,28.37,29.28,29.59,28.40,29.02,29.82,29.70,29.24,29.42,29.90,29.48,29.67,30.00,30.13,29.51,29.34,30.36,29.87,30.18,30.05,30.18,30.01,29.71,30.15,29.96,30.12,30.15,30.10,29.97,29.98,30.37,30.21,29.86,30.06,30.36,30.36,30.16,30.39,30.64,30.44,30.42,30.70,30.69,30.60,30.63,30.84,30.34,30.60,30.73,31.16,30.89,30.95,31.07,30.86,30.97,30.95,30.96,31.23,31.21,31.05,31.25,31.52,31.35,31.39,31.59,31.42,31.53,31.57,31.51,31.57,31.56,31.59,31.57,31.58,31.47,31.60,31.64,31.60,31.62,31.63,31.55,31.65,31.63,31.63,31.58,31.63,31.55,31.61,31.63,31.56,31.45,31.59,31.63,31.62,31.66,31.64,31.63,31.66,31.64,31.63,31.64,31.65,31.65,31.60,31.65,31.65,31.65,31.66,31.66,31.66,31.66,31.68,31.66,31.66,31.64,31.65,31.65,31.65,31.66,31.67,31.65,31.65,31.65,31.66,31.67,31.66,31.66,31.66,31.66,31.67,31.68,31.67,31.67,31.67,31.65,31.66,31.67,31.66,31.66,31.67,31.67,31.67,31.66,31.67,31.67,31.67,31.67,31.67,31.67,31.67,31.67,31.65,31.66,31.65,31.66,31.67,31.66,31.65,31.66,31.68,31.67,31.68,31.67,31.66,31.66,31.67,31.67,31.68,31.67,31.67,31.67,31.67,31.67,31.66,31.67,31.68,31.67,31.67,31.67,31.67,31.67,31.66,31.66,31.67,31.65,31.66,31.67,31.67,31.67,31.66,31.67,31.66,31.68,31.68,31.68,31.67,31.68,31.66,31.67,31.67,31.68,31.67,31.68,31.68,31.67,31.67,31.66,31.66,31.66,31.67,31.67,31.67,31.68,31.68,31.68,31.67,31.67,31.67,31.67,31.68,31.67,31.68,31.68,31.68,31.67,31.68,31.67,31.68,31.68,31.67,31.68,31.67,31.68,31.68,31.68,31.67,31.68,31.68,31.68,31.67,31.69,31.68,31.68,31.68,31.67,31.68,31.68,31.68,31.68,31.68,31.68,31.68,31.68,31.68,31.68,31.68,31.68,31.68,31.68,31.68,31.69,31.68,31.69,31.68,31.69,31.68,31.68,31.67,31.68,31.69,31.68,31.68,31.68,31.68,31.68,31.68,31.68,31.68,31.67,31.68,31.68,31.68,31.68,31.69,31.68,31.68,31.69,31.68,31.69,31.68,31.69,31.68,31.69,31.69,31.69,31.69,31.68,31.67,31.67,31.67,31.68,31.68,31.69,31.68,31.68,31.68,31.69,31.66,31.68,31.64,31.68,31.67,31.69,31.67,31.68,31.68,31.67,31.67,31.64,31.68,31.66,31.69,31.69,31.68,31.68,31.69,31.68,31.69,31.68,31.68,31.68,31.66,31.68,31.68,31.68,31.68,31.69,31.68,31.68,31.68,31.69,31.68,31.68,31.68,31.69,31.69,31.69,31.14,31.05,30.86,30.95,30.99,30.88,30.90,30.87,30.97,30.98,30.92,30.99,31.09,30.79,31.00,31.15,31.06,31.01,31.16,31.22,31.06,31.12,31.22,31.24,31.20,31.22,31.14,31.23,31.30,31.28,31.25,31.30,31.20,31.08,31.17,31.20,31.17,31.01,31.14,31.12,30.96,31.04,31.16,30.97,31.01,31.09,31.16,31.01,31.07,31.03,31.04,30.84,30.99,30.80,30.87,30.96,30.93,31.00,30.90,30.68,30.82,30.66,30.85,30.88,30.77,30.63,30.82,30.64,30.68,30.75,30.73,30.94,31.07,31.15,31.10,31.08,30.98,30.92,30.97,30.91,31.14,31.11,31.20,31.13],[8.93,6.63,5.06,3.83,2.87,2.83,2.04,1.95,2.28,2.32,2.52,3.12,2.89,3.95,3.77,4.11,3.47,3.19,2.97,2.38,2.63,1.93,2.54,1.93,2.27,1.61,2.08,1.78,1.66,1.52,1.00,0.77,1.00,1.32,1.55,2.08,2.30,2.70,3.08,2.82,2.36,2.39,1.86,1.91,2.17,1.94,2.65,2.74,2.52,2.09,2.69,2.08,2.90,2.89,2.56,2.50,2.57,1.98,2.81,2.49,2.97,3.29,3.41,2.88,3.31,3.59,3.94,3.58,3.24,2.56,2.96,2.52,2.09,1.84,1.59,1.49,1.55,1.67,1.95,2.43,2.95,3.23,3.22,3.68,3.24,3.99,4.45,4.77,5.59,6.66,6.38,5.93,5.99,5.35,4.92,4.90,4.30,4.22,4.38,3.93,3.33,3.76,3.76,3.07,2.68,3.40,3.32,2.41,2.75,3.30,2.90,2.32,3.15,3.45,2.86,3.09,3.82,3.95,3.83,4.39,5.00,5.22,6.15,6.37,7.48,8.48,7.63,7.13,6.15,6.16,5.61,5.82,6.87,5.60,6.43,5.59,6.21,6.98,6.57,7.96,8.77,8.43,9.02,9.24,9.83,8.98,8.03,7.04,8.26,7.25,7.65,8.16,8.31,9.08,9.47,9.91,9.85,9.97,11.28,11.72,12.30,11.27,13.53,12.79,13.61,13.75,14.40,14.59,14.87,16.01,15.89,16.15,15.95,17.43,16.52,17.67,18.24,19.02,19.41,19.45,21.34,20.53,22.29,22.88,23.28,23.37,24.08,25.59,24.04,24.34,26.83,25.62,24.05,26.29,27.19,25.52,26.97,28.36,27.95,27.49,27.57,29.09,27.32,28.19,28.14,28.82,28.56,28.84,29.54,28.49,28.45,29.69,29.77,29.27,28.92,29.78,29.53,29.30,29.45,30.07,29.35,29.04,30.24,29.78,30.09,29.94,30.11,29.72,29.43,30.18,29.91,29.86,30.00,30.06,29.85,29.94,30.43,30.08,29.39,29.87,30.42,30.41,29.81,30.43,30.73,30.38,30.30,30.78,30.71,30.43,30.70,30.93,30.00,30.54,30.91,31.19,30.77,31.04,31.17,30.85,30.98,31.06,31.00,31.21,31.24,31.14,31.23,31.52,31.39,31.39,31.59,31.50,31.56,31.58,31.56,31.59,31.58,31.59,31.58,31.58,31.50,31.60,31.63,31.62,31.62,31.63,31.56,31.64,31.63,31.64,31.60,31.64,31.56,31.61,31.62,31.61,31.52,31.62,31.63,31.62,31.65,31.63,31.64,31.66,31.64,31.63,31.64,31.65,31.65,31.61,31.65,31.65,31.64,31.66,31.65,31.65,31.66,31.68,31.65,31.65,31.64,31.65,31.65,31.64,31.66,31.66,31.65,31.65,31.65,31.66,31.67,31.66,31.66,31.66,31.66,31.66,31.67,31.67,31.66,31.66,31.65,31.66,31.66,31.66,31.66,31.66,31.66,31.67,31.66,31.67,31.66,31.67,31.66,31.66,31.67,31.66,31.67,31.65,31.66,31.65,31.65,31.67,31.65,31.65,31.66,31.68,31.66,31.68,31.66,31.66,31.65,31.66,31.66,31.68,31.66,31.67,31.67,31.67,31.66,31.66,31.67,31.67,31.67,31.67,31.67,31.66,31.66,31.67,31.66,31.67,31.65,31.66,31.67,31.67,31.67,31.66,31.66,31.65,31.68,31.67,31.68,31.66,31.67,31.66,31.66,31.67,31.68,31.67,31.67,31.67,31.67,31.67,31.66,31.66,31.66,31.66,31.67,31.66,31.67,31.67,31.67,31.66,31.66,31.66,31.66,31.67,31.66,31.67,31.67,31.67,31.66,31.68,31.66,31.67,31.67,31.67,31.68,31.66,31.68,31.67,31.67,31.66,31.67,31.67,31.68,31.67,31.68,31.68,31.67,31.68,31.67,31.68,31.67,31.67,31.68,31.67,31.67,31.67,31.67,31.67,31.67,31.67,31.68,31.68,31.68,31.68,31.68,31.68,31.68,31.68,31.68,31.67,31.68,31.67,31.67,31.68,31.67,31.68,31.68,31.68,31.67,31.68,31.67,31.68,31.67,31.67,31.67,31.68,31.68,31.68,31.68,31.68,31.69,31.68,31.68,31.67,31.68,31.67,31.68,31.68,31.68,31.68,31.67,31.66,31.67,31.67,31.68,31.67,31.68,31.68,31.67,31.67,31.68,31.66,31.67,31.64,31.67,31.67,31.68,31.67,31.68,31.68,31.67,31.67,31.64,31.68,31.66,31.67,31.68,31.68,31.68,31.68,31.68,31.68,31.67,31.67,31.68,31.66,31.67,31.67,31.68,31.68,31.68,31.67,31.67,31.68,31.68,31.67,31.67,31.66,31.68,31.68,31.68,31.09,31.00,30.78,30.85,30.81,30.79,30.78,30.72,30.88,30.75,30.76,30.93,31.00,30.70,30.83,31.08,30.92,30.90,31.17,31.20,30.98,31.04,31.21,31.13,31.21,31.26,31.19,31.22,31.28,31.27,31.16,31.25,31.14,30.96,31.08,31.24,31.15,30.88,31.14,31.12,30.84,30.93,31.15,30.97,30.98,31.07,31.11,30.92,30.95,30.96,30.94,30.80,30.84,30.74,30.73,30.75,30.79,30.78,30.74,30.56,30.72,30.44,30.64,30.78,30.67,30.44,30.70,30.53,30.47,30.65,30.52,30.73,30.79,30.91,30.92,30.86,30.81,30.71,30.84,30.73,31.01,31.01,31.13,31.02],[9.18,6.81,4.94,3.77,2.95,2.83,2.10,1.88,2.14,2.04,2.16,2.73,2.43,3.44,3.50,3.67,3.10,2.91,2.80,2.10,2.53,2.00,2.63,2.07,2.52,1.88,2.50,2.24,2.02,1.95,1.45,0.95,0.77,0.94,1.30,1.59,1.91,2.36,2.74,2.63,2.15,2.08,1.65,1.73,2.12,1.97,2.75,2.75,2.35,1.98,2.69,2.25,2.92,2.96,2.76,2.66,2.57,1.95,2.72,2.26,2.70,2.96,3.13,2.47,3.02,3.17,3.45,3.20,2.82,2.22,2.61,2.12,1.77,1.61,1.52,1.45,1.49,1.76,2.25,2.81,3.24,3.55,3.68,4.05,3.82,4.34,4.76,5.05,5.93,7.00,6.77,6.42,6.52,5.74,5.17,5.04,4.60,4.39,4.53,4.30,3.63,4.10,4.14,3.39,3.11,3.72,3.64,2.81,3.25,3.61,3.20,2.62,3.42,3.67,2.94,3.38,3.93,3.86,3.94,4.50,5.05,5.55,6.30,6.64,7.80,8.62,7.85,7.23,6.33,6.36,5.70,6.07,6.67,5.37,6.73,5.72,6.49,7.45,6.45,7.99,8.51,8.22,8.98,9.38,9.55,9.13,8.07,7.13,8.13,7.32,7.60,7.98,8.31,8.68,9.08,9.50,9.51,9.61,11.10,11.42,11.40,10.60,12.65,12.31,13.16,12.87,13.86,13.87,14.30,15.42,15.25,15.97,15.67,16.80,16.12,17.72,17.46,18.31,19.26,19.22,20.80,20.17,22.25,22.51,22.57,23.38,24.04,24.99,23.47,24.51,26.49,25.02,23.84,26.26,26.64,24.85,27.34,28.06,27.61,27.40,27.65,28.81,26.85,28.17,27.66,28.57,28.26,28.76,29.53,28.08,28.77,29.83,29.58,29.09,28.98,29.65,29.26,29.04,29.25,29.85,29.15,28.70,29.79,29.64,29.86,29.83,29.82,29.59,29.46,29.94,29.79,29.52,29.75,29.86,29.76,29.66,30.26,29.98,29.54,29.55,30.26,30.32,29.61,30.21,30.64,30.34,29.96,30.66,30.67,30.27,30.49,30.85,30.21,30.37,30.73,31.13,30.81,30.98,31.05,30.88,30.92,30.99,30.96,31.22,31.18,31.03,31.23,31.50,31.35,31.37,31.58,31.50,31.55,31.54,31.56,31.59,31.58,31.59,31.57,31.58,31.49,31.59,31.63,31.61,31.62,31.63,31.55,31.64,31.63,31.63,31.59,31.63,31.58,31.60,31.64,31.60,31.48,31.61,31.62,31.61,31.65,31.63,31.63,31.66,31.63,31.63,31.64,31.65,31.65,31.61,31.64,31.65,31.64,31.66,31.65,31.65,31.66,31.67,31.65,31.65,31.64,31.65,31.65,31.64,31.65,31.66,31.64,31.65,31.65,31.66,31.67,31.66,31.66,31.66,31.66,31.66,31.67,31.67,31.66,31.66,31.65,31.66,31.66,31.66,31.66,31.66,31.66,31.67,31.66,31.67,31.66,31.67,31.66,31.67,31.67,31.66,31.67,31.65,31.66,31.65,31.65,31.67,31.65,31.65,31.66,31.68,31.66,31.67,31.66,31.65,31.65,31.66,31.66,31.68,31.66,31.67,31.67,31.67,31.66,31.66,31.67,31.68,31.67,31.67,31.67,31.66,31.67,31.66,31.66,31.67,31.66,31.66,31.67,31.67,31.67,31.66,31.66,31.66,31.68,31.67,31.68,31.66,31.68,31.66,31.67,31.67,31.68,31.67,31.67,31.67,31.66,31.66,31.67,31.66,31.66,31.66,31.66,31.66,31.67,31.67,31.67,31.66,31.67,31.66,31.66,31.67,31.66,31.67,31.67,31.67,31.66,31.68,31.67,31.68,31.67,31.67,31.68,31.67,31.68,31.68,31.67,31.66,31.67,31.67,31.68,31.67,31.68,31.68,31.67,31.68,31.67,31.68,31.67,31.68,31.68,31.67,31.68,31.67,31.67,31.67,31.67,31.67,31.68,31.67,31.68,31.68,31.68,31.68,31.68,31.68,31.68,31.67,31.68,31.66,31.67,31.68,31.67,31.68,31.68,31.68,31.67,31.68,31.67,31.67,31.67,31.66,31.67,31.68,31.68,31.67,31.68,31.68,31.69,31.68,31.68,31.68,31.68,31.68,31.68,31.68,31.68,31.68,31.67,31.67,31.66,31.67,31.68,31.67,31.67,31.68,31.67,31.67,31.68,31.66,31.67,31.65,31.66,31.67,31.68,31.67,31.68,31.68,31.67,31.66,31.64,31.67,31.67,31.67,31.68,31.68,31.68,31.68,31.68,31.68,31.67,31.68,31.68,31.65,31.67,31.68,31.68,31.68,31.68,31.68,31.67,31.68,31.68,31.66,31.68,31.66,31.68,31.69,31.68,31.07,30.90,30.71,30.82,30.77,30.68,30.72,30.70,30.79,30.73,30.75,30.90,30.97,30.71,30.87,30.99,30.88,30.89,31.18,31.16,31.00,31.07,31.23,31.16,31.19,31.24,31.21,31.24,31.29,31.26,31.18,31.24,31.18,30.96,31.05,31.23,31.09,30.87,31.10,31.05,30.80,30.85,31.11,30.93,30.90,31.02,31.07,30.85,30.89,30.89,30.88,30.77,30.82,30.70,30.67,30.69,30.68,30.70,30.63,30.51,30.63,30.53,30.62,30.72,30.65,30.48,30.66,30.48,30.47,30.59,30.50,30.69,30.71,30.88,30.88,30.81,30.77,30.66,30.81,30.67,30.99,30.99,31.15,31.02],[9.11,6.88,5.02,3.68,2.88,2.87,2.25,1.90,2.07,1.87,1.99,2.39,2.16,3.10,2.91,3.33,2.81,2.68,2.61,1.94,2.45,2.06,2.60,2.26,2.75,2.20,2.84,2.47,2.25,2.12,1.77,1.35,0.93,0.77,0.92,1.29,1.56,1.93,2.41,2.30,1.89,1.76,1.51,1.56,2.01,2.02,2.76,2.62,2.16,1.87,2.56,2.31,2.80,3.04,2.90,2.65,2.50,1.94,2.55,2.02,2.60,2.69,2.82,2.18,2.60,2.81,3.23,2.85,2.44,1.95,2.24,1.86,1.48,1.38,1.45,1.53,1.86,1.95,2.45,2.83,3.43,3.71,3.74,4.25,4.01,4.35,4.73,5.31,6.06,7.29,6.74,6.43,6.60,6.01,5.30,5.23,4.75,4.53,4.80,4.47,3.83,4.12,4.19,3.74,3.24,3.86,3.82,2.97,3.28,3.71,3.33,2.80,3.46,3.97,3.11,3.41,4.16,4.11,3.76,4.51,5.11,5.43,6.38,6.56,7.80,8.60,7.81,7.29,6.13,6.32,5.65,6.00,6.49,5.29,6.55,5.64,6.39,7.22,6.16,8.15,8.60,8.04,9.00,9.34,9.48,9.15,7.99,6.93,7.90,6.98,7.14,7.71,7.95,8.52,8.82,9.39,9.36,9.54,10.60,11.17,11.59,10.53,12.93,12.28,13.41,12.99,14.10,14.07,14.10,15.39,15.36,15.87,15.47,16.96,15.93,17.30,17.35,18.39,18.88,19.39,20.76,20.12,21.98,22.69,22.52,23.30,24.05,25.13,23.53,23.89,26.46,24.91,23.68,26.02,26.79,24.99,27.09,27.77,27.64,27.24,27.11,28.91,27.23,27.96,27.80,28.59,28.24,28.31,29.41,28.46,27.92,29.39,29.51,28.82,28.46,29.55,29.49,29.15,29.04,29.88,29.17,28.51,29.62,29.73,29.75,29.55,29.84,29.58,29.12,29.98,29.92,29.73,29.77,29.96,29.95,29.82,30.38,30.04,29.34,29.77,30.29,30.35,29.70,30.29,30.69,30.32,30.22,30.71,30.71,30.40,30.72,30.95,30.15,30.56,30.98,31.23,30.87,31.01,31.24,30.90,31.05,31.17,31.10,31.25,31.24,31.21,31.28,31.53,31.44,31.43,31.61,31.56,31.58,31.59,31.60,31.61,31.59,31.60,31.59,31.59,31.56,31.62,31.64,31.63,31.63,31.64,31.57,31.65,31.64,31.64,31.61,31.64,31.58,31.62,31.64,31.62,31.57,31.62,31.63,31.62,31.64,31.64,31.64,31.65,31.64,31.64,31.64,31.65,31.65,31.62,31.65,31.65,31.65,31.66,31.65,31.65,31.66,31.68,31.65,31.66,31.65,31.64,31.65,31.63,31.66,31.66,31.64,31.65,31.65,31.66,31.67,31.65,31.66,31.66,31.66,31.66,31.67,31.67,31.66,31.66,31.64,31.66,31.66,31.66,31.66,31.66,31.66,31.67,31.66,31.67,31.67,31.67,31.66,31.66,31.67,31.65,31.67,31.65,31.66,31.65,31.65,31.67,31.65,31.65,31.66,31.68,31.66,31.67,31.66,31.65,31.65,31.66,31.66,31.67,31.66,31.67,31.66,31.67,31.66,31.66,31.67,31.67,31.66,31.66,31.66,31.66,31.66,31.66,31.66,31.67,31.65,31.65,31.66,31.67,31.67,31.66,31.66,31.65,31.67,31.67,31.67,31.66,31.67,31.66,31.66,31.66,31.67,31.66,31.67,31.66,31.67,31.66,31.66,31.65,31.66,31.65,31.66,31.66,31.67,31.67,31.67,31.66,31.66,31.66,31.66,31.67,31.66,31.67,31.66,31.67,31.65,31.68,31.67,31.68,31.67,31.67,31.68,31.66,31.68,31.67,31.67,31.66,31.67,31.67,31.68,31.67,31.68,31.68,31.67,31.68,31.67,31.68,31.67,31.67,31.68,31.67,31.67,31.68,31.68,31.67,31.67,31.67,31.68,31.68,31.68,31.68,31.68,31.68,31.68,31.67,31.68,31.67,31.67,31.66,31.67,31.68,31.67,31.67,31.68,31.68,31.67,31.68,31.67,31.67,31.67,31.65,31.67,31.67,31.68,31.66,31.67,31.68,31.68,31.68,31.68,31.67,31.68,31.67,31.68,31.68,31.68,31.68,31.67,31.66,31.66,31.67,31.68,31.67,31.67,31.68,31.67,31.67,31.68,31.65,31.67,31.64,31.66,31.67,31.68,31.67,31.68,31.68,31.67,31.66,31.63,31.68,31.66,31.67,31.68,31.67,31.68,31.68,31.68,31.68,31.67,31.68,31.68,31.65,31.67,31.67,31.68,31.68,31.68,31.67,31.67,31.68,31.68,31.65,31.67,31.65,31.68,31.68,31.68,31.03,30.89,30.70,30.84,30.78,30.72,30.74,30.74,30.87,30.64,30.77,30.95,30.97,30.68,30.85,31.06,30.86,30.88,31.12,31.11,31.01,31.05,31.26,31.14,31.21,31.23,31.19,31.23,31.26,31.24,31.15,31.14,31.05,30.92,31.04,31.23,31.09,30.81,31.09,31.10,30.77,30.83,31.10,30.95,30.92,31.00,31.10,30.87,30.87,30.90,30.82,30.78,30.80,30.73,30.64,30.67,30.64,30.66,30.61,30.43,30.59,30.48,30.56,30.67,30.60,30.46,30.63,30.52,30.46,30.58,30.43,30.63,30.68,30.83,30.80,30.75,30.69,30.61,30.73,30.66,30.96,30.90,31.06,30.94],[9.54,7.08,5.26,3.93,3.09,3.04,2.41,2.01,2.11,1.79,1.85,2.20,2.01,3.01,2.96,3.36,2.80,2.73,2.64,2.00,2.52,2.22,2.73,2.36,3.02,2.33,3.04,2.76,2.46,2.47,2.13,1.53,1.37,0.91,0.77,0.89,1.32,1.58,2.07,2.10,1.74,1.60,1.54,1.53,2.08,2.21,2.76,2.71,2.20,1.98,2.69,2.45,2.98,3.10,3.04,2.84,2.63,2.07,2.56,2.06,2.61,2.65,2.81,2.17,2.54,2.67,2.98,2.67,2.20,1.74,1.92,1.65,1.36,1.39,1.49,1.63,2.17,2.23,2.80,3.26,3.91,4.21,4.19,4.58,4.31,4.64,5.13,5.59,6.31,7.52,7.12,6.85,6.86,6.28,5.58,5.57,4.85,4.81,5.02,4.54,4.06,4.47,4.40,3.90,3.72,4.18,4.08,3.35,3.71,4.19,3.67,3.10,3.80,4.12,3.41,3.71,4.28,4.26,4.04,4.63,5.10,5.73,6.56,6.62,7.90,8.67,8.30,7.25,6.29,6.25,5.70,6.53,6.62,5.77,6.20,5.40,6.19,7.35,6.39,7.67,8.24,7.72,8.77,9.34,9.16,8.60,7.81,6.88,7.59,7.15,7.21,7.63,7.81,8.12,8.82,9.07,9.21,9.41,10.50,11.09,11.26,10.72,12.67,11.99,13.16,12.95,13.72,13.74,14.07,15.44,15.25,16.40,15.62,16.97,16.22,18.13,18.04,18.65,19.68,20.28,21.21,20.44,22.86,23.28,22.57,23.40,24.78,25.51,23.71,24.35,27.16,25.00,23.71,26.19,26.72,24.84,26.87,28.21,27.41,27.06,27.27,28.79,26.85,27.51,27.64,28.41,27.88,28.20,29.42,28.16,27.97,29.41,29.53,28.87,28.58,29.68,29.41,29.11,29.00,29.90,29.22,28.44,29.91,29.81,29.97,29.45,29.97,29.73,29.44,30.08,30.13,29.78,29.75,30.14,30.01,29.84,30.42,30.33,29.42,29.70,30.56,30.62,29.87,30.37,30.86,30.56,30.36,30.88,30.91,30.69,30.76,31.10,30.53,30.80,31.00,31.29,31.08,31.06,31.23,31.10,31.18,31.21,31.00,31.32,31.30,31.25,31.26,31.50,31.40,31.37,31.58,31.56,31.53,31.54,31.60,31.61,31.59,31.60,31.58,31.60,31.56,31.62,31.64,31.62,31.62,31.63,31.57,31.64,31.64,31.64,31.59,31.64,31.61,31.62,31.63,31.63,31.58,31.63,31.63,31.62,31.65,31.63,31.64,31.66,31.64,31.63,31.65,31.65,31.65,31.61,31.65,31.65,31.64,31.65,31.65,31.65,31.66,31.67,31.65,31.65,31.65,31.64,31.64,31.63,31.65,31.66,31.64,31.65,31.65,31.66,31.66,31.65,31.66,31.66,31.66,31.66,31.67,31.67,31.66,31.66,31.65,31.66,31.66,31.66,31.66,31.66,31.66,31.66,31.66,31.67,31.66,31.67,31.66,31.67,31.67,31.66,31.66,31.65,31.66,31.65,31.66,31.67,31.65,31.65,31.66,31.67,31.66,31.67,31.66,31.66,31.65,31.66,31.66,31.67,31.66,31.66,31.66,31.66,31.66,31.65,31.67,31.67,31.66,31.66,31.67,31.66,31.66,31.66,31.65,31.66,31.65,31.65,31.66,31.66,31.66,31.66,31.66,31.64,31.67,31.67,31.67,31.66,31.67,31.66,31.66,31.66,31.67,31.66,31.66,31.67,31.66,31.66,31.66,31.65,31.65,31.66,31.66,31.66,31.67,31.67,31.67,31.66,31.66,31.66,31.66,31.67,31.66,31.67,31.67,31.67,31.66,31.68,31.66,31.67,31.67,31.67,31.68,31.66,31.68,31.67,31.67,31.67,31.67,31.67,31.68,31.67,31.68,31.67,31.67,31.68,31.67,31.68,31.67,31.67,31.68,31.67,31.67,31.67,31.67,31.67,31.67,31.67,31.68,31.67,31.68,31.68,31.68,31.68,31.68,31.67,31.68,31.67,31.67,31.66,31.67,31.68,31.67,31.67,31.67,31.68,31.67,31.68,31.67,31.67,31.67,31.66,31.67,31.67,31.67,31.67,31.67,31.68,31.68,31.67,31.68,31.67,31.68,31.67,31.68,31.68,31.68,31.68,31.67,31.66,31.66,31.67,31.67,31.67,31.67,31.68,31.67,31.67,31.68,31.66,31.67,31.65,31.66,31.67,31.67,31.66,31.68,31.68,31.67,31.66,31.64,31.67,31.66,31.67,31.68,31.67,31.68,31.68,31.68,31.68,31.67,31.67,31.67,31.66,31.68,31.67,31.68,31.68,31.68,31.68,31.67,31.68,31.68,31.66,31.67,31.66,31.68,31.68,31.68,31.10,30.95,30.73,30.82,30.78,30.74,30.71,30.69,30.81,30.72,30.73,30.87,31.03,30.69,30.84,31.06,30.87,30.91,31.14,31.18,30.98,31.04,31.23,31.15,31.19,31.20,31.23,31.26,31.32,31.31,31.18,31.17,31.11,30.94,31.00,31.27,31.14,30.79,31.13,31.05,30.82,30.78,31.09,30.99,30.87,30.98,31.12,30.88,30.87,30.91,30.89,30.77,30.86,30.75,30.69,30.74,30.64,30.71,30.60,30.42,30.61,30.60,30.59,30.63,30.60,30.53,30.64,30.63,30.50,30.61,30.45,30.68,30.75,30.86,30.83,30.79,30.71,30.68,30.80,30.72,30.94,30.91,31.08,30.90],[9.44,7.17,5.33,4.16,3.21,3.41,2.69,2.26,2.31,1.90,1.96,2.16,1.95,3.01,2.91,3.39,2.86,2.88,2.90,2.17,2.80,2.60,2.96,2.80,3.43,2.84,3.48,3.22,2.91,2.78,2.63,2.00,1.66,1.34,0.93,0.77,0.97,1.31,1.90,1.93,1.52,1.50,1.46,1.66,2.24,2.48,3.09,2.90,2.28,2.21,3.01,2.88,3.35,3.50,3.53,3.17,2.96,2.38,2.93,2.19,2.75,2.77,2.82,2.17,2.50,2.57,2.85,2.66,2.14,1.65,1.77,1.50,1.40,1.45,1.84,1.99,2.49,2.45,3.10,3.51,4.04,4.19,4.27,4.92,4.53,5.27,5.42,6.39,6.79,7.90,7.38,7.13,7.17,7.00,6.17,6.26,5.44,5.50,5.93,5.50,4.43,5.01,5.22,4.38,4.12,4.64,4.58,3.79,4.04,4.45,4.00,3.29,4.07,4.44,3.65,3.81,4.61,4.67,4.05,4.70,5.23,6.11,6.67,7.08,8.17,8.73,8.00,7.35,6.27,6.59,5.81,6.30,5.93,5.43,6.02,5.69,6.48,7.43,6.25,7.96,8.36,7.65,8.74,9.30,9.23,8.98,8.16,7.24,7.72,7.05,7.37,7.56,7.93,8.05,8.63,9.15,9.18,9.18,10.40,11.05,11.05,10.73,12.22,11.77,12.82,12.71,13.40,13.68,13.95,14.87,15.00,15.45,15.22,16.40,15.90,17.07,17.37,17.95,18.48,19.34,20.13,19.86,21.03,21.78,21.73,22.06,23.40,24.09,22.84,23.05,24.88,24.10,22.92,24.96,25.43,24.37,26.27,26.69,26.94,26.46,26.38,27.43,26.57,27.18,27.27,28.03,27.51,27.60,28.56,27.88,27.64,29.06,29.27,28.58,28.43,29.18,29.20,29.06,29.25,29.79,28.99,28.59,29.78,29.71,29.94,29.44,29.94,29.61,29.01,30.08,29.93,29.92,29.76,30.09,29.94,29.74,30.40,30.16,29.92,29.83,30.45,30.40,29.84,30.41,30.75,30.49,30.33,30.92,30.89,30.71,30.85,31.11,30.54,30.86,31.10,31.34,31.14,31.15,31.30,31.07,31.22,31.30,31.20,31.30,31.27,31.25,31.19,31.45,31.35,31.38,31.58,31.42,31.49,31.55,31.58,31.59,31.57,31.59,31.57,31.59,31.54,31.61,31.63,31.62,31.60,31.63,31.57,31.65,31.62,31.64,31.57,31.64,31.60,31.63,31.62,31.62,31.58,31.62,31.64,31.63,31.65,31.64,31.64,31.65,31.62,31.63,31.65,31.65,31.66,31.61,31.63,31.64,31.64,31.65,31.66,31.65,31.66,31.67,31.64,31.65,31.64,31.63,31.63,31.63,31.65,31.66,31.64,31.65,31.65,31.65,31.66,31.64,31.65,31.66,31.65,31.65,31.67,31.67,31.66,31.66,31.65,31.65,31.66,31.66,31.66,31.66,31.66,31.66,31.66,31.67,31.66,31.66,31.66,31.66,31.67,31.66,31.67,31.65,31.66,31.65,31.65,31.67,31.65,31.65,31.66,31.68,31.66,31.67,31.66,31.66,31.65,31.67,31.66,31.68,31.66,31.67,31.67,31.66,31.66,31.66,31.67,31.67,31.66,31.66,31.67,31.66,31.65,31.66,31.65,31.67,31.65,31.65,31.66,31.66,31.66,31.66,31.66,31.64,31.67,31.66,31.67,31.66,31.67,31.66,31.66,31.66,31.67,31.67,31.66,31.67,31.66,31.66,31.66,31.65,31.66,31.65,31.66,31.65,31.67,31.66,31.67,31.66,31.66,31.66,31.66,31.67,31.66,31.67,31.67,31.67,31.66,31.68,31.66,31.67,31.67,31.67,31.68,31.66,31.67,31.67,31.67,31.66,31.67,31.67,31.68,31.66,31.68,31.67,31.67,31.67,31.67,31.67,31.67,31.67,31.67,31.67,31.67,31.66,31.67,31.67,31.67,31.67,31.67,31.67,31.68,31.68,31.68,31.67,31.68,31.67,31.67,31.67,31.67,31.66,31.67,31.68,31.67,31.67,31.68,31.68,31.67,31.68,31.67,31.67,31.66,31.65,31.67,31.67,31.67,31.66,31.67,31.67,31.69,31.67,31.68,31.67,31.67,31.67,31.68,31.68,31.68,31.68,31.67,31.65,31.66,31.66,31.67,31.67,31.66,31.67,31.67,31.67,31.68,31.65,31.66,31.64,31.66,31.67,31.68,31.66,31.68,31.68,31.67,31.65,31.63,31.67,31.66,31.66,31.68,31.67,31.67,31.67,31.67,31.67,31.66,31.67,31.67,31.65,31.68,31.67,31.68,31.68,31.68,31.68,31.67,31.68,31.68,31.66,31.66,31.65,31.67,31.68,31.68,31.07,30.98,30.75,30.82,30.78,30.78,30.73,30.65,30.76,30.73,30.72,30.84,31.02,30.72,30.80,31.03,30.89,30.85,31.15,31.17,30.99,31.02,31.26,31.15,31.19,31.22,31.20,31.25,31.34,31.32,31.20,31.21,31.16,30.96,30.97,31.26,31.14,30.76,31.09,31.08,30.85,30.75,31.11,31.05,30.83,30.96,31.13,30.86,30.85,30.96,30.89,30.78,30.85,30.75,30.66,30.64,30.62,30.59,30.50,30.21,30.51,30.34,30.42,30.54,30.46,30.37,30.56,30.47,30.34,30.50,30.28,30.60,30.66,30.79,30.77,30.70,30.64,30.56,30.74,30.61,30.93,30.82,31.00,30.78],[10.31,7.77,6.07,4.90,3.95,4.21,3.37,2.71,2.70,2.22,2.21,2.29,2.05,3.08,3.02,3.70,3.23,3.28,3.28,2.57,3.43,3.10,3.67,3.47,4.25,3.24,4.32,3.67,3.36,3.39,3.13,2.46,2.23,1.75,1.48,0.93,0.77,0.96,1.79,2.08,1.86,1.98,2.05,2.04,2.73,2.85,3.46,3.31,2.67,2.52,3.38,3.20,3.80,4.10,4.16,3.76,3.41,2.68,3.25,2.54,3.26,3.13,3.13,2.45,2.57,2.61,3.04,2.94,2.24,1.62,1.79,1.63,1.49,1.81,2.28,2.45,2.98,3.03,3.77,4.33,4.78,5.11,5.30,5.78,5.49,6.13,6.35,7.14,7.67,8.80,8.11,8.02,8.02,7.71,6.94,7.07,6.30,6.33,6.71,6.34,5.25,5.93,6.06,5.20,4.91,5.51,5.41,4.54,4.99,5.36,5.04,4.10,5.06,5.37,4.50,4.44,5.39,5.17,4.75,5.29,5.70,6.83,7.42,7.51,8.86,9.13,8.83,7.90,6.88,6.90,6.24,7.17,6.76,5.95,6.43,5.77,6.96,8.06,6.76,8.47,8.82,8.63,9.47,10.22,9.76,9.53,8.42,7.74,8.03,7.76,7.53,8.20,8.41,8.36,9.07,9.56,9.58,9.38,10.85,11.55,11.18,10.82,12.52,11.88,12.74,13.49,13.55,13.23,14.62,15.63,15.32,15.92,16.28,16.92,15.88,18.23,18.60,18.73,19.17,21.05,21.47,20.43,22.72,23.84,22.60,22.53,24.80,25.20,23.47,24.14,26.07,24.99,23.46,26.04,26.72,24.74,26.54,27.56,27.35,27.00,27.51,28.50,26.80,27.69,27.97,28.30,27.99,28.55,29.29,28.05,28.19,29.22,29.46,28.92,29.00,29.78,29.43,29.28,29.31,30.03,29.25,28.56,30.02,29.81,30.06,29.37,30.04,29.67,29.40,30.12,30.13,29.67,29.46,30.26,29.86,29.46,30.32,30.32,29.44,29.26,30.49,30.44,29.39,30.36,30.76,30.33,30.00,30.87,30.86,30.38,30.57,31.04,30.38,30.35,30.82,31.23,30.91,30.88,31.20,31.00,30.99,31.10,30.87,31.21,31.22,31.20,31.18,31.48,31.32,31.34,31.56,31.50,31.54,31.54,31.56,31.59,31.58,31.58,31.56,31.58,31.57,31.61,31.63,31.61,31.62,31.62,31.55,31.63,31.63,31.63,31.57,31.63,31.59,31.60,31.62,31.61,31.59,31.62,31.62,31.62,31.65,31.63,31.63,31.65,31.63,31.63,31.64,31.64,31.65,31.60,31.63,31.63,31.63,31.65,31.65,31.65,31.66,31.66,31.64,31.64,31.64,31.62,31.63,31.61,31.65,31.65,31.63,31.65,31.65,31.64,31.65,31.63,31.64,31.65,31.64,31.64,31.67,31.66,31.65,31.66,31.64,31.66,31.65,31.65,31.66,31.65,31.65,31.66,31.65,31.66,31.65,31.66,31.65,31.66,31.66,31.65,31.66,31.64,31.65,31.64,31.66,31.66,31.65,31.64,31.66,31.67,31.65,31.67,31.66,31.66,31.65,31.66,31.66,31.67,31.65,31.66,31.65,31.65,31.65,31.65,31.66,31.66,31.65,31.65,31.66,31.65,31.65,31.65,31.64,31.65,31.65,31.65,31.65,31.65,31.65,31.65,31.65,31.64,31.66,31.66,31.66,31.66,31.66,31.65,31.66,31.66,31.66,31.65,31.66,31.66,31.65,31.65,31.65,31.65,31.65,31.66,31.66,31.65,31.66,31.66,31.66,31.65,31.66,31.66,31.66,31.66,31.66,31.67,31.66,31.66,31.66,31.67,31.66,31.67,31.66,31.66,31.68,31.66,31.67,31.67,31.67,31.66,31.67,31.66,31.67,31.66,31.67,31.67,31.66,31.67,31.66,31.67,31.66,31.66,31.67,31.67,31.67,31.66,31.67,31.66,31.67,31.67,31.67,31.67,31.67,31.67,31.67,31.67,31.67,31.67,31.67,31.66,31.66,31.65,31.66,31.67,31.66,31.67,31.67,31.67,31.67,31.67,31.66,31.67,31.66,31.65,31.67,31.67,31.67,31.67,31.66,31.67,31.67,31.67,31.67,31.66,31.67,31.66,31.68,31.68,31.67,31.67,31.66,31.65,31.66,31.66,31.67,31.66,31.66,31.67,31.66,31.66,31.67,31.65,31.66,31.64,31.66,31.66,31.68,31.66,31.67,31.68,31.67,31.66,31.63,31.67,31.65,31.67,31.67,31.67,31.67,31.67,31.67,31.67,31.66,31.66,31.67,31.65,31.67,31.66,31.67,31.68,31.68,31.67,31.67,31.67,31.67,31.66,31.66,31.65,31.67,31.67,31.67,31.00,30.82,30.67,30.69,30.72,30.62,30.65,30.59,30.70,30.68,30.69,30.80,30.91,30.64,30.86,30.91,30.85,30.86,31.09,31.04,30.89,30.96,31.18,31.12,31.19,31.18,31.19,31.19,31.29,31.23,31.15,31.13,31.09,30.92,30.87,31.09,30.96,30.68,31.00,30.99,30.76,30.69,30.98,30.86,30.76,30.80,30.98,30.76,30.71,30.73,30.77,30.63,30.77,30.64,30.55,30.64,30.60,30.56,30.54,30.36,30.58,30.49,30.50,30.55,30.53,30.33,30.54,30.46,30.39,30.51,30.36,30.56,30.52,30.70,30.66,30.62,30.69,30.54,30.73,30.64,30.88,30.83,30.99,30.78],[10.98,8.97,7.96,6.61,5.14,5.77,4.59,3.60,3.72,3.24,3.31,3.66,3.04,4.36,4.21,5.41,5.00,4.92,5.28,3.87,4.94,4.70,5.16,4.91,5.99,5.08,6.16,5.88,5.21,5.29,4.84,3.96,3.40,2.90,2.24,1.86,1.28,0.78,1.29,2.00,2.23,3.00,3.39,3.12,4.40,4.65,5.85,5.16,3.96,4.10,5.67,5.21,6.12,6.24,6.18,5.60,5.20,4.25,5.40,3.85,5.14,4.71,4.69,3.36,3.69,3.36,3.97,3.84,2.66,2.26,2.29,2.29,2.58,2.57,3.37,3.40,4.34,4.38,5.63,6.05,6.54,7.06,7.11,7.99,7.36,8.21,8.44,9.42,9.87,10.82,10.37,10.36,9.98,9.63,8.94,9.09,8.19,8.29,8.83,8.23,7.31,8.03,8.04,7.12,7.08,7.60,7.40,6.51,6.84,7.43,6.82,5.45,6.59,7.28,5.65,5.58,7.02,6.49,5.49,6.60,7.24,7.91,9.24,8.55,10.01,10.46,10.23,9.56,9.02,7.90,7.01,7.30,6.99,6.72,6.69,7.06,8.04,9.13,8.72,10.14,10.50,10.44,11.49,11.89,11.75,11.06,10.36,9.07,10.10,9.12,8.64,9.67,9.98,10.26,10.60,10.65,11.20,10.63,11.77,12.78,12.18,12.57,13.37,13.45,14.61,15.19,15.12,15.06,16.63,17.14,17.42,17.50,18.08,18.11,18.01,19.85,20.19,21.14,21.20,22.27,22.58,22.35,24.02,24.28,24.62,24.41,26.09,26.23,24.85,25.87,26.72,26.56,25.26,27.19,27.88,26.10,28.00,28.15,28.62,28.30,28.74,29.00,28.13,29.13,29.52,29.26,29.32,29.32,29.74,29.11,29.72,29.88,30.16,29.85,30.03,30.31,30.14,30.18,30.14,30.62,30.10,29.70,30.65,30.46,30.76,30.43,30.72,30.43,30.33,30.79,30.80,30.53,30.40,30.91,30.55,30.36,30.91,30.93,30.13,30.41,31.08,30.99,30.28,30.97,31.18,30.90,30.70,31.22,31.23,31.04,31.05,31.30,30.97,30.93,31.17,31.41,31.23,31.17,31.42,31.29,31.18,31.27,31.20,31.35,31.33,31.35,31.31,31.56,31.41,31.41,31.58,31.57,31.60,31.57,31.61,31.62,31.60,31.58,31.57,31.61,31.59,31.60,31.63,31.62,31.63,31.63,31.58,31.64,31.65,31.63,31.61,31.63,31.61,31.60,31.63,31.62,31.59,31.62,31.62,31.62,31.65,31.63,31.64,31.66,31.64,31.63,31.65,31.65,31.65,31.61,31.64,31.64,31.64,31.65,31.65,31.64,31.66,31.67,31.64,31.65,31.65,31.63,31.64,31.62,31.65,31.65,31.63,31.65,31.65,31.64,31.65,31.63,31.65,31.66,31.65,31.64,31.67,31.66,31.65,31.66,31.65,31.66,31.65,31.65,31.65,31.65,31.65,31.66,31.65,31.66,31.66,31.67,31.65,31.67,31.66,31.65,31.66,31.64,31.65,31.64,31.66,31.66,31.65,31.64,31.66,31.67,31.66,31.66,31.65,31.66,31.65,31.65,31.66,31.67,31.66,31.66,31.66,31.65,31.66,31.65,31.66,31.66,31.65,31.65,31.66,31.66,31.65,31.65,31.64,31.65,31.64,31.64,31.66,31.65,31.65,31.65,31.65,31.65,31.67,31.66,31.66,31.66,31.66,31.65,31.66,31.65,31.66,31.66,31.66,31.67,31.66,31.65,31.65,31.65,31.65,31.66,31.66,31.66,31.67,31.66,31.67,31.65,31.66,31.65,31.66,31.67,31.66,31.67,31.67,31.66,31.66,31.67,31.66,31.67,31.66,31.67,31.67,31.66,31.67,31.67,31.67,31.66,31.66,31.66,31.67,31.66,31.66,31.66,31.66,31.67,31.66,31.66,31.67,31.67,31.67,31.67,31.67,31.66,31.66,31.67,31.67,31.66,31.67,31.67,31.67,31.67,31.67,31.67,31.67,31.67,31.66,31.66,31.67,31.66,31.67,31.68,31.67,31.67,31.67,31.68,31.67,31.67,31.67,31.67,31.66,31.66,31.67,31.67,31.67,31.67,31.66,31.67,31.68,31.67,31.68,31.67,31.68,31.67,31.68,31.68,31.68,31.67,31.67,31.66,31.67,31.67,31.67,31.67,31.67,31.67,31.66,31.66,31.67,31.66,31.66,31.65,31.67,31.67,31.68,31.67,31.68,31.68,31.67,31.67,31.65,31.68,31.66,31.67,31.67,31.67,31.67,31.67,31.67,31.67,31.67,31.67,31.68,31.66,31.67,31.67,31.68,31.68,31.68,31.67,31.68,31.68,31.67,31.67,31.67,31.66,31.67,31.67,31.67,31.15,31.05,31.03,31.01,31.03,30.94,31.03,30.96,31.02,31.05,31.01,31.08,31.13,31.00,31.11,31.20,31.13,31.10,31.27,31.26,31.09,31.17,31.30,31.24,31.32,31.30,31.28,31.33,31.39,31.34,31.30,31.28,31.27,31.15,31.15,31.31,31.18,30.93,31.19,31.18,31.07,30.98,31.16,31.11,31.01,31.01,31.21,31.02,30.95,31.02,31.00,30.94,31.00,30.90,30.82,30.83,30.82,30.77,30.69,30.46,30.66,30.63,30.66,30.78,30.73,30.57,30.67,30.53,30.42,30.57,30.42,30.71,30.77,30.86,30.84,30.79,30.81,30.71,30.79,30.75,30.95,30.94,31.04,30.92],[11.03,9.23,8.18,7.32,6.11,7.04,6.17,4.76,5.15,3.92,4.13,3.88,3.39,4.62,4.32,5.49,5.06,5.37,5.74,4.80,6.04,6.01,6.47,6.36,7.62,6.74,7.67,7.13,6.55,6.21,6.11,5.38,4.51,4.33,3.13,2.84,2.16,1.08,0.77,1.52,2.19,2.80,3.43,4.16,4.78,5.52,6.30,5.38,4.86,5.27,6.19,6.54,6.75,7.27,7.72,6.90,6.38,5.42,5.97,5.12,5.66,4.96,5.01,3.79,3.65,3.47,3.98,3.62,2.62,2.27,2.65,2.93,3.35,3.42,4.56,4.55,5.93,5.24,6.78,6.82,7.38,7.41,7.57,9.02,8.43,9.22,9.25,10.31,10.46,11.60,10.97,11.05,11.06,10.79,10.07,10.32,9.44,9.62,10.07,9.64,8.84,9.18,9.44,8.57,8.38,8.57,8.64,7.65,7.89,8.34,7.64,6.68,7.55,8.01,6.81,6.49,7.55,7.45,6.20,7.06,7.38,8.39,9.12,9.07,10.19,10.86,10.46,10.03,8.70,8.33,7.36,7.28,6.76,6.43,6.52,7.44,7.58,9.31,8.45,9.87,10.35,10.12,11.24,11.78,12.22,11.59,10.31,9.27,9.97,9.06,8.68,9.48,9.89,10.19,10.83,11.10,11.21,11.23,12.18,13.04,12.43,12.81,13.92,13.42,14.68,15.38,15.47,14.71,16.58,16.91,16.85,17.62,18.27,17.97,17.29,20.02,19.72,20.74,21.21,22.42,22.04,22.22,24.29,24.53,24.43,24.86,26.21,25.69,24.75,26.18,26.77,26.13,25.19,27.67,27.49,25.62,28.40,28.49,28.05,28.52,28.78,28.88,27.75,29.30,29.09,28.97,29.58,29.55,29.65,28.92,29.98,30.12,29.91,30.29,30.35,30.14,30.10,30.45,30.40,30.51,30.46,30.29,30.52,30.53,30.92,30.52,30.57,30.80,30.57,30.80,30.71,30.84,30.68,30.70,30.81,30.67,30.92,30.85,30.55,30.59,30.94,31.05,30.61,31.04,31.14,31.04,30.87,31.17,31.22,31.08,31.16,31.26,31.05,30.97,31.27,31.45,31.22,31.29,31.42,31.24,31.22,31.33,31.23,31.32,31.29,31.32,31.28,31.54,31.46,31.37,31.62,31.52,31.56,31.61,31.60,31.61,31.58,31.56,31.57,31.59,31.59,31.60,31.62,31.62,31.62,31.64,31.57,31.65,31.64,31.64,31.58,31.64,31.62,31.60,31.60,31.62,31.57,31.60,31.62,31.62,31.65,31.63,31.64,31.66,31.63,31.62,31.64,31.65,31.65,31.61,31.63,31.63,31.64,31.65,31.65,31.64,31.65,31.67,31.64,31.65,31.65,31.62,31.65,31.63,31.65,31.64,31.62,31.65,31.64,31.65,31.66,31.63,31.65,31.66,31.66,31.65,31.67,31.66,31.64,31.65,31.64,31.64,31.64,31.63,31.63,31.65,31.65,31.67,31.64,31.67,31.66,31.67,31.65,31.66,31.66,31.65,31.66,31.64,31.65,31.63,31.65,31.65,31.65,31.63,31.66,31.68,31.66,31.67,31.65,31.66,31.64,31.66,31.66,31.67,31.66,31.66,31.66,31.66,31.65,31.65,31.67,31.67,31.66,31.67,31.67,31.66,31.66,31.66,31.65,31.65,31.63,31.64,31.65,31.65,31.66,31.66,31.66,31.65,31.67,31.67,31.67,31.65,31.67,31.66,31.66,31.66,31.67,31.66,31.67,31.67,31.67,31.66,31.66,31.65,31.65,31.66,31.66,31.66,31.67,31.67,31.67,31.66,31.66,31.65,31.65,31.67,31.66,31.68,31.67,31.67,31.66,31.68,31.66,31.67,31.66,31.66,31.67,31.67,31.68,31.67,31.67,31.65,31.66,31.67,31.68,31.66,31.67,31.66,31.66,31.67,31.66,31.66,31.67,31.67,31.67,31.67,31.67,31.67,31.67,31.67,31.67,31.67,31.67,31.67,31.67,31.68,31.68,31.68,31.66,31.68,31.67,31.67,31.68,31.67,31.67,31.67,31.66,31.67,31.67,31.67,31.66,31.67,31.67,31.68,31.66,31.67,31.66,31.68,31.69,31.68,31.69,31.68,31.69,31.68,31.69,31.68,31.69,31.68,31.68,31.68,31.68,31.68,31.67,31.68,31.68,31.68,31.68,31.68,31.68,31.68,31.67,31.67,31.68,31.66,31.68,31.65,31.67,31.67,31.69,31.67,31.68,31.68,31.68,31.68,31.65,31.68,31.67,31.68,31.68,31.67,31.67,31.68,31.68,31.68,31.68,31.68,31.69,31.66,31.67,31.68,31.67,31.68,31.69,31.68,31.68,31.68,31.68,31.68,31.67,31.67,31.68,31.68,31.68,31.10,31.00,31.01,31.01,31.03,31.01,30.96,30.89,31.06,31.07,31.03,31.06,31.13,31.05,31.04,31.16,31.06,31.05,31.24,31.24,31.10,31.18,31.30,31.22,31.21,31.25,31.25,31.29,31.33,31.31,31.23,31.30,31.30,31.05,31.09,31.34,31.24,30.94,31.21,31.22,31.07,30.98,31.25,31.10,31.03,31.07,31.22,31.04,31.02,31.07,31.00,30.95,30.99,30.92,30.87,30.84,30.87,30.77,30.75,30.45,30.75,30.65,30.70,30.81,30.75,30.65,30.69,30.58,30.52,30.65,30.57,30.80,30.80,30.90,30.91,30.84,30.88,30.77,30.85,30.77,31.01,30.95,31.04,30.88],[11.67,10.02,8.93,8.36,6.73,7.51,6.21,5.00,6.03,4.38,5.25,4.97,4.49,5.59,5.18,6.60,6.14,6.47,7.11,5.75,7.08,6.58,7.51,6.51,7.80,6.53,7.25,6.73,6.28,5.33,5.60,5.25,3.80,4.39,2.86,2.81,2.38,1.81,1.40,0.77,1.25,2.19,2.66,3.95,4.47,5.19,6.36,5.71,4.96,5.34,6.75,6.78,7.85,8.07,7.99,7.68,7.51,5.87,7.02,5.74,6.35,5.63,5.81,4.13,4.35,4.11,4.57,4.16,3.23,2.82,3.45,3.70,4.35,3.61,5.04,4.15,5.69,4.74,6.19,6.05,6.69,6.92,6.90,8.27,7.89,8.84,9.01,9.84,10.44,11.45,11.05,11.01,10.92,10.52,10.13,10.46,9.31,9.33,10.07,9.45,8.40,8.88,9.35,8.55,7.87,8.35,8.65,7.46,7.41,8.39,7.80,6.25,7.08,8.17,6.82,5.98,7.55,7.79,6.10,7.01,7.71,8.66,9.72,9.74,10.64,11.49,10.92,10.55,9.35,9.02,7.69,7.61,7.41,6.59,6.99,7.91,7.72,9.95,9.08,10.68,11.00,10.83,11.85,12.69,12.51,12.03,10.91,9.62,10.46,9.65,9.25,10.15,10.61,10.68,11.34,11.71,12.05,11.35,12.60,13.35,12.52,13.26,14.25,13.87,14.87,15.52,15.88,15.53,16.64,17.05,17.90,18.08,18.31,18.80,18.09,20.61,20.09,20.94,21.85,22.53,21.94,22.29,24.92,24.43,24.15,25.01,26.50,25.39,24.65,26.22,27.62,25.69,25.02,27.93,27.18,25.48,28.57,28.83,27.95,28.58,28.81,28.97,27.70,29.30,29.14,29.00,29.47,29.64,29.80,28.76,29.84,30.26,29.96,30.01,30.23,30.32,30.00,30.41,30.41,30.60,30.23,30.17,30.60,30.48,30.95,30.41,30.56,30.52,30.47,30.75,30.60,30.62,30.58,30.71,30.59,30.50,31.02,30.65,30.21,30.51,30.94,30.86,30.29,31.03,31.04,30.87,30.76,31.15,31.10,31.05,31.12,31.20,30.83,30.97,31.23,31.36,31.12,31.20,31.37,31.10,31.17,31.27,31.12,31.27,31.27,31.26,31.25,31.52,31.41,31.35,31.60,31.59,31.60,31.59,31.61,31.61,31.60,31.59,31.59,31.58,31.58,31.60,31.63,31.62,31.63,31.64,31.59,31.64,31.63,31.64,31.59,31.63,31.61,31.60,31.61,31.62,31.57,31.62,31.62,31.61,31.65,31.62,31.64,31.65,31.62,31.62,31.64,31.65,31.65,31.60,31.64,31.64,31.63,31.64,31.64,31.65,31.66,31.67,31.63,31.64,31.65,31.64,31.65,31.64,31.64,31.65,31.63,31.65,31.65,31.65,31.66,31.65,31.65,31.66,31.66,31.65,31.67,31.66,31.65,31.66,31.65,31.66,31.65,31.65,31.64,31.66,31.65,31.66,31.66,31.66,31.66,31.67,31.64,31.66,31.66,31.65,31.66,31.64,31.64,31.62,31.64,31.66,31.64,31.62,31.66,31.67,31.66,31.66,31.65,31.66,31.64,31.65,31.66,31.67,31.66,31.66,31.66,31.65,31.65,31.66,31.67,31.67,31.66,31.66,31.66,31.66,31.66,31.65,31.65,31.65,31.63,31.64,31.65,31.65,31.65,31.66,31.65,31.66,31.67,31.67,31.66,31.66,31.67,31.66,31.66,31.67,31.66,31.66,31.66,31.67,31.67,31.65,31.65,31.64,31.64,31.66,31.66,31.66,31.67,31.67,31.67,31.66,31.67,31.65,31.65,31.67,31.66,31.67,31.67,31.67,31.66,31.67,31.66,31.67,31.66,31.66,31.67,31.66,31.68,31.67,31.67,31.66,31.66,31.67,31.68,31.66,31.66,31.67,31.67,31.68,31.66,31.66,31.67,31.67,31.68,31.67,31.67,31.67,31.67,31.67,31.67,31.67,31.68,31.67,31.67,31.68,31.67,31.67,31.66,31.68,31.67,31.67,31.68,31.67,31.67,31.68,31.67,31.67,31.67,31.67,31.67,31.68,31.68,31.68,31.67,31.67,31.66,31.68,31.68,31.68,31.68,31.68,31.69,31.68,31.68,31.69,31.69,31.68,31.68,31.68,31.68,31.68,31.67,31.68,31.68,31.68,31.68,31.68,31.68,31.67,31.67,31.68,31.67,31.66,31.68,31.66,31.67,31.67,31.68,31.68,31.68,31.67,31.68,31.67,31.66,31.68,31.68,31.68,31.68,31.68,31.67,31.68,31.68,31.68,31.68,31.68,31.68,31.66,31.68,31.68,31.68,31.68,31.68,31.69,31.68,31.68,31.68,31.67,31.67,31.67,31.68,31.67,31.66,31.12,31.04,30.95,31.00,31.01,30.90,30.94,30.87,30.94,31.00,30.96,31.02,31.07,30.94,31.01,31.11,30.98,30.97,31.10,31.17,30.99,31.09,31.19,31.15,31.15,31.19,31.22,31.21,31.27,31.28,31.19,31.24,31.23,30.99,31.04,31.29,31.18,30.84,31.14,31.14,30.97,30.91,31.15,31.05,30.97,31.02,31.14,31.01,31.01,30.99,30.97,30.94,30.95,30.90,30.86,30.83,30.86,30.76,30.75,30.46,30.76,30.65,30.68,30.83,30.77,30.64,30.73,30.54,30.51,30.64,30.51,30.76,30.77,30.93,30.93,30.83,30.89,30.77,30.89,30.78,31.05,31.01,31.12,30.93],[11.23,8.85,7.64,6.48,5.16,5.78,4.68,3.81,3.97,3.15,3.44,3.57,3.11,4.47,4.24,4.94,4.45,4.19,4.42,3.50,4.77,4.26,5.27,4.89,5.80,4.39,5.45,4.69,4.13,3.83,4.02,3.49,2.74,2.68,2.03,1.82,2.00,1.98,2.01,1.26,0.77,1.32,1.68,2.21,2.54,3.00,3.83,3.60,2.83,3.04,4.01,4.20,4.86,5.30,5.43,5.11,4.54,3.54,4.20,3.31,3.92,3.81,4.07,2.89,3.34,3.49,3.88,3.42,2.78,2.38,2.91,2.69,2.56,2.62,3.37,3.11,4.21,3.68,4.80,4.90,5.59,5.52,5.71,6.75,6.44,7.20,7.03,8.04,8.43,9.49,9.05,8.77,9.06,8.52,8.00,8.34,7.36,7.31,7.97,7.64,6.48,7.07,7.42,6.70,5.94,6.77,6.99,5.75,5.81,6.60,6.22,5.02,6.05,6.62,5.52,5.22,6.39,6.23,5.51,5.93,6.28,7.25,8.60,8.11,9.44,9.92,9.91,8.96,7.89,7.45,6.69,7.52,7.36,6.41,7.09,6.41,7.09,8.70,7.18,9.08,9.28,9.12,10.13,11.01,10.60,10.49,9.18,8.09,8.68,8.14,8.10,8.59,9.03,8.98,9.34,10.01,10.22,9.76,11.09,11.79,11.67,11.37,12.74,12.58,13.67,13.60,14.51,14.21,15.43,16.34,16.18,16.76,16.97,17.71,16.71,19.08,19.57,19.42,20.48,21.68,21.63,20.77,23.93,23.23,23.22,23.69,25.76,25.50,23.81,25.20,26.97,25.22,23.83,27.10,26.71,24.89,27.76,28.49,27.61,27.81,28.21,29.08,27.00,28.52,28.28,28.37,28.95,29.20,29.77,28.25,29.35,30.06,29.68,29.71,29.99,30.04,29.62,29.85,29.98,30.28,29.73,29.91,30.29,30.07,30.51,30.08,30.04,30.07,29.99,30.39,30.14,30.22,30.28,30.22,30.14,30.13,30.60,30.38,30.04,30.16,30.65,30.58,30.09,30.56,30.78,30.61,30.53,30.91,30.93,30.62,30.85,31.06,30.25,30.58,30.96,31.27,30.79,31.10,31.24,30.99,30.98,31.12,30.99,31.12,31.16,31.06,31.10,31.49,31.27,31.29,31.57,31.48,31.55,31.52,31.54,31.57,31.55,31.57,31.56,31.56,31.54,31.60,31.61,31.60,31.60,31.62,31.53,31.64,31.62,31.62,31.59,31.63,31.58,31.61,31.64,31.60,31.58,31.62,31.62,31.61,31.65,31.64,31.64,31.66,31.64,31.64,31.64,31.66,31.66,31.61,31.64,31.64,31.64,31.65,31.65,31.65,31.66,31.67,31.64,31.65,31.64,31.63,31.63,31.63,31.65,31.65,31.63,31.64,31.65,31.64,31.66,31.64,31.64,31.65,31.65,31.65,31.67,31.66,31.65,31.66,31.65,31.66,31.66,31.66,31.66,31.66,31.66,31.67,31.66,31.66,31.66,31.67,31.66,31.67,31.67,31.66,31.67,31.65,31.66,31.66,31.66,31.67,31.66,31.66,31.67,31.68,31.67,31.67,31.67,31.66,31.66,31.67,31.67,31.68,31.66,31.66,31.66,31.67,31.66,31.66,31.67,31.67,31.66,31.67,31.67,31.66,31.66,31.66,31.66,31.66,31.64,31.64,31.65,31.66,31.66,31.66,31.66,31.66,31.67,31.67,31.67,31.67,31.67,31.65,31.67,31.67,31.67,31.66,31.67,31.67,31.67,31.66,31.66,31.65,31.65,31.66,31.66,31.66,31.67,31.67,31.67,31.66,31.67,31.66,31.66,31.67,31.67,31.68,31.68,31.67,31.67,31.68,31.67,31.68,31.67,31.67,31.68,31.67,31.68,31.68,31.68,31.66,31.67,31.67,31.68,31.67,31.67,31.67,31.67,31.68,31.67,31.67,31.67,31.67,31.67,31.67,31.68,31.67,31.67,31.67,31.67,31.67,31.68,31.67,31.68,31.68,31.68,31.68,31.68,31.68,31.68,31.67,31.68,31.66,31.67,31.68,31.66,31.68,31.67,31.67,31.67,31.67,31.67,31.67,31.66,31.66,31.67,31.68,31.68,31.68,31.68,31.68,31.68,31.68,31.68,31.68,31.68,31.67,31.68,31.68,31.68,31.67,31.67,31.67,31.67,31.67,31.68,31.67,31.67,31.67,31.67,31.67,31.68,31.65,31.67,31.64,31.67,31.67,31.68,31.67,31.68,31.68,31.67,31.66,31.64,31.67,31.66,31.67,31.68,31.67,31.67,31.68,31.68,31.68,31.67,31.67,31.68,31.66,31.67,31.67,31.67,31.68,31.69,31.68,31.68,31.68,31.68,31.67,31.67,31.66,31.68,31.68,31.67,30.97,30.75,30.67,30.71,30.79,30.60,30.64,30.60,30.70,30.72,30.72,30.77,30.89,30.70,30.76,30.90,30.86,30.75,30.90,31.00,30.85,30.92,30.99,31.04,31.05,31.08,31.07,31.09,31.16,31.15,31.06,31.02,30.95,30.85,30.85,31.17,30.97,30.69,30.99,30.99,30.82,30.73,30.99,30.88,30.79,30.80,31.00,30.83,30.82,30.75,30.82,30.70,30.80,30.73,30.65,30.67,30.64,30.59,30.60,30.30,30.58,30.40,30.42,30.60,30.51,30.33,30.53,30.43,30.34,30.53,30.39,30.58,30.55,30.76,30.78,30.67,30.70,30.52,30.75,30.62,30.91,30.84,31.02,30.78],[10.16,7.93,6.55,5.64,4.50,4.71,3.97,3.27,3.49,2.97,3.05,3.22,2.83,4.02,3.73,4.42,3.80,3.73,3.84,3.13,3.90,3.57,4.33,4.07,4.68,3.85,4.49,3.86,3.33,3.21,3.36,2.75,2.28,1.92,1.48,1.52,1.78,2.04,2.32,1.78,1.05,0.77,1.00,1.50,1.99,2.44,3.21,2.96,2.48,2.60,3.42,3.42,4.04,4.31,4.38,4.13,3.90,2.99,3.58,2.83,3.23,3.29,3.56,2.57,3.13,3.30,3.70,3.17,2.77,2.24,2.65,2.43,2.15,2.30,2.62,2.73,3.52,3.01,4.01,4.23,4.82,4.90,4.97,5.83,5.31,6.11,6.35,7.35,7.78,9.11,8.59,8.06,8.37,8.05,7.23,7.59,6.40,6.47,7.24,6.67,5.51,6.01,6.61,5.70,5.11,5.85,5.96,4.78,5.04,5.84,5.31,4.27,5.32,5.74,4.85,4.62,5.74,5.60,4.82,5.49,6.03,6.92,7.66,7.83,8.84,9.51,9.24,8.42,7.22,7.26,6.49,6.91,6.99,5.90,6.21,6.52,6.74,8.00,7.34,8.79,9.28,8.81,9.65,10.27,10.33,10.01,8.70,7.90,8.91,7.72,8.03,8.30,9.02,9.10,9.35,10.06,10.19,9.86,10.92,11.73,11.40,11.44,12.88,12.54,13.22,13.32,14.12,14.01,14.34,15.21,15.84,16.10,15.86,16.70,16.51,17.79,18.13,18.84,19.18,20.54,20.45,21.00,22.38,23.05,22.65,22.90,25.02,24.57,23.93,24.89,25.88,24.94,24.32,26.63,26.39,25.14,27.36,27.90,27.46,27.90,27.86,28.50,26.98,28.50,27.89,28.48,28.62,28.90,29.38,28.24,28.91,29.79,29.71,29.41,29.57,29.86,29.48,29.59,29.88,30.15,29.57,29.54,30.12,29.94,30.21,29.75,29.89,29.91,29.61,30.19,29.95,30.14,29.96,29.98,30.07,29.88,30.38,30.03,29.44,30.03,30.19,30.31,30.16,30.50,30.57,30.51,30.40,30.73,30.71,30.54,30.84,31.00,30.31,30.61,31.07,31.23,30.81,31.15,31.28,30.88,31.08,31.21,31.10,31.21,31.26,31.07,31.14,31.51,31.27,31.32,31.58,31.55,31.58,31.57,31.56,31.59,31.60,31.55,31.57,31.55,31.52,31.58,31.62,31.61,31.60,31.62,31.53,31.63,31.62,31.62,31.58,31.62,31.57,31.60,31.63,31.60,31.55,31.60,31.60,31.60,31.64,31.61,31.62,31.64,31.62,31.61,31.63,31.63,31.64,31.59,31.64,31.63,31.63,31.64,31.63,31.65,31.66,31.66,31.63,31.64,31.63,31.63,31.64,31.62,31.64,31.64,31.63,31.65,31.65,31.65,31.66,31.64,31.65,31.66,31.65,31.65,31.66,31.65,31.64,31.65,31.64,31.66,31.64,31.65,31.66,31.65,31.64,31.66,31.65,31.66,31.66,31.67,31.64,31.66,31.66,31.65,31.66,31.64,31.65,31.64,31.64,31.66,31.64,31.63,31.65,31.67,31.65,31.66,31.65,31.65,31.64,31.65,31.65,31.67,31.66,31.66,31.66,31.66,31.65,31.64,31.66,31.67,31.66,31.66,31.66,31.66,31.66,31.65,31.64,31.65,31.64,31.64,31.65,31.64,31.65,31.65,31.65,31.65,31.67,31.66,31.67,31.65,31.66,31.65,31.65,31.66,31.66,31.65,31.65,31.66,31.66,31.65,31.64,31.64,31.64,31.65,31.65,31.64,31.66,31.66,31.67,31.65,31.66,31.65,31.65,31.67,31.65,31.67,31.66,31.66,31.65,31.67,31.65,31.67,31.66,31.67,31.67,31.65,31.67,31.66,31.66,31.65,31.66,31.66,31.67,31.66,31.67,31.66,31.67,31.67,31.67,31.67,31.66,31.66,31.67,31.65,31.66,31.66,31.66,31.66,31.66,31.66,31.67,31.66,31.67,31.67,31.67,31.67,31.66,31.67,31.66,31.67,31.67,31.65,31.67,31.68,31.67,31.67,31.67,31.67,31.67,31.67,31.67,31.66,31.66,31.64,31.66,31.67,31.67,31.66,31.68,31.68,31.69,31.67,31.67,31.67,31.67,31.67,31.68,31.67,31.68,31.68,31.66,31.66,31.65,31.67,31.67,31.67,31.66,31.67,31.67,31.67,31.67,31.65,31.66,31.64,31.65,31.66,31.68,31.66,31.67,31.67,31.67,31.65,31.63,31.67,31.65,31.66,31.68,31.67,31.68,31.68,31.67,31.67,31.66,31.66,31.67,31.64,31.67,31.67,31.68,31.68,31.68,31.67,31.66,31.67,31.67,31.65,31.65,31.65,31.67,31.67,31.67,31.16,31.04,30.87,30.92,30.90,30.83,30.88,30.77,30.80,30.83,30.80,30.81,31.07,30.76,30.88,31.02,30.91,30.90,31.07,31.13,30.93,31.04,31.20,31.16,31.16,31.18,31.24,31.25,31.27,31.28,31.16,31.14,31.19,30.94,30.95,31.29,31.14,30.77,31.07,31.06,30.90,30.77,31.12,31.04,30.83,30.95,31.14,30.92,30.95,30.96,30.96,30.90,30.92,30.84,30.75,30.75,30.77,30.63,30.63,30.35,30.62,30.50,30.54,30.68,30.61,30.46,30.65,30.52,30.40,30.60,30.44,30.73,30.77,30.89,30.88,30.83,30.73,30.67,30.85,30.70,30.99,30.92,31.07,30.91],[10.11,7.68,6.04,5.02,4.03,4.10,3.49,2.95,3.03,2.68,2.71,3.14,2.64,3.75,3.63,3.97,3.40,3.18,3.24,2.66,3.38,2.93,3.87,3.47,4.13,3.35,4.05,3.41,2.90,2.94,3.08,2.42,1.97,1.70,1.53,1.57,1.98,2.17,2.37,1.96,1.48,1.03,0.77,0.99,1.41,1.94,2.47,2.33,1.96,2.07,2.67,2.82,3.36,3.84,3.80,3.49,3.23,2.46,2.86,2.29,2.59,2.78,3.16,2.31,2.96,3.29,3.41,2.95,2.57,2.17,2.60,2.37,2.06,2.04,2.25,2.32,3.12,2.84,3.77,3.84,4.60,4.59,4.69,5.45,5.05,5.70,5.97,6.58,7.34,8.37,8.13,7.59,7.96,7.48,6.71,6.80,5.97,5.86,6.47,5.91,5.13,5.65,5.88,5.22,4.71,5.53,5.38,4.46,4.76,5.46,4.85,4.25,5.02,5.37,4.60,4.46,5.43,5.33,4.94,5.21,5.88,6.74,7.55,7.69,8.63,9.63,9.15,8.31,7.23,7.23,6.42,6.86,7.15,5.85,6.72,6.41,6.66,7.94,7.11,8.53,8.94,8.66,9.22,9.90,10.02,9.69,8.80,7.53,8.65,7.50,7.97,8.02,8.63,8.90,9.25,9.72,9.66,9.63,10.83,11.42,11.31,10.97,12.96,12.05,13.40,12.83,14.06,13.92,14.29,15.07,15.56,16.10,15.41,16.75,16.45,17.62,17.63,19.12,19.60,20.09,20.97,20.66,22.22,22.92,22.73,23.11,24.95,25.27,23.63,24.95,26.49,25.02,23.92,26.50,26.90,24.67,27.29,28.51,27.47,27.52,27.84,29.17,26.63,28.02,27.58,28.46,28.33,28.91,29.59,27.94,28.81,29.81,29.52,29.11,29.32,29.74,29.22,29.09,29.51,29.97,29.10,29.22,30.04,29.65,29.89,29.84,29.72,29.54,29.49,29.91,29.67,29.53,29.87,29.73,29.75,29.66,30.18,29.86,29.54,29.67,30.14,30.19,29.91,30.11,30.54,30.35,30.06,30.55,30.65,30.27,30.49,30.84,30.06,30.39,30.74,31.16,30.68,30.90,31.10,30.84,30.96,30.99,31.04,31.13,31.15,31.07,31.18,31.45,31.33,31.33,31.57,31.44,31.52,31.55,31.55,31.58,31.57,31.58,31.58,31.58,31.43,31.55,31.63,31.61,31.61,31.63,31.55,31.64,31.64,31.63,31.57,31.63,31.57,31.59,31.64,31.59,31.46,31.60,31.61,31.60,31.64,31.63,31.63,31.65,31.63,31.62,31.64,31.64,31.65,31.60,31.64,31.64,31.63,31.65,31.64,31.64,31.65,31.67,31.64,31.65,31.64,31.64,31.63,31.63,31.65,31.65,31.63,31.65,31.64,31.66,31.67,31.64,31.64,31.66,31.65,31.66,31.67,31.66,31.65,31.65,31.64,31.65,31.65,31.65,31.65,31.66,31.66,31.66,31.66,31.66,31.66,31.67,31.65,31.67,31.67,31.66,31.66,31.65,31.65,31.65,31.65,31.67,31.65,31.64,31.66,31.68,31.66,31.67,31.66,31.65,31.64,31.66,31.66,31.68,31.66,31.66,31.67,31.66,31.65,31.65,31.67,31.68,31.66,31.67,31.67,31.66,31.66,31.66,31.66,31.66,31.64,31.64,31.66,31.66,31.67,31.66,31.66,31.66,31.67,31.67,31.67,31.66,31.67,31.66,31.66,31.67,31.67,31.66,31.66,31.67,31.66,31.66,31.66,31.65,31.65,31.66,31.66,31.66,31.67,31.67,31.67,31.66,31.66,31.66,31.66,31.67,31.66,31.67,31.67,31.67,31.66,31.68,31.67,31.67,31.66,31.67,31.68,31.66,31.68,31.67,31.67,31.66,31.67,31.67,31.68,31.67,31.67,31.67,31.67,31.68,31.67,31.67,31.67,31.67,31.68,31.67,31.68,31.67,31.67,31.67,31.67,31.67,31.68,31.67,31.67,31.68,31.68,31.67,31.68,31.68,31.68,31.67,31.68,31.67,31.67,31.68,31.67,31.67,31.67,31.67,31.67,31.68,31.67,31.67,31.66,31.66,31.67,31.68,31.68,31.67,31.68,31.68,31.69,31.68,31.68,31.69,31.68,31.68,31.68,31.68,31.68,31.68,31.67,31.67,31.66,31.68,31.68,31.68,31.67,31.67,31.67,31.67,31.67,31.65,31.68,31.64,31.66,31.66,31.68,31.66,31.67,31.67,31.68,31.66,31.63,31.68,31.67,31.68,31.68,31.67,31.68,31.68,31.68,31.68,31.67,31.68,31.68,31.65,31.68,31.68,31.68,31.68,31.68,31.68,31.68,31.68,31.68,31.66,31.67,31.66,31.68,31.68,31.67,31.09,30.86,30.76,30.85,30.80,30.73,30.79,30.70,30.76,30.73,30.81,30.87,30.99,30.77,30.89,31.04,30.88,30.88,31.16,31.16,30.98,31.08,31.23,31.15,31.20,31.23,31.21,31.23,31.29,31.28,31.19,31.19,31.15,30.94,30.93,31.23,31.09,30.75,31.09,31.05,30.81,30.71,31.09,30.90,30.80,30.94,31.08,30.79,30.79,30.80,30.83,30.77,30.80,30.68,30.63,30.63,30.64,30.62,30.59,30.42,30.63,30.52,30.64,30.73,30.65,30.49,30.62,30.39,30.32,30.50,30.38,30.63,30.65,30.80,30.83,30.74,30.70,30.59,30.79,30.62,30.96,30.92,31.08,30.96],[10.07,7.91,6.24,5.26,4.32,4.21,3.55,3.22,3.38,3.10,3.06,3.59,2.99,4.18,3.90,4.29,3.80,3.35,3.47,2.81,3.55,3.06,3.91,3.59,4.18,3.30,4.03,3.41,2.83,2.67,2.96,2.40,1.95,1.68,1.63,1.83,2.37,2.65,2.89,2.41,1.94,1.63,0.99,0.77,1.11,1.69,2.31,2.24,1.96,1.99,2.63,2.81,3.41,3.70,3.73,3.68,3.34,2.47,2.89,2.31,2.66,2.95,3.33,2.54,3.23,3.67,3.83,3.32,3.05,2.53,3.13,2.78,2.30,2.29,2.47,2.52,3.16,2.87,3.75,3.94,4.62,4.76,4.65,5.54,5.04,5.83,6.13,7.04,7.50,8.85,8.23,7.76,8.12,7.86,6.87,7.22,6.03,6.04,6.68,6.14,5.22,5.53,6.04,5.18,4.72,5.32,5.36,4.47,4.72,5.41,4.93,4.03,5.03,5.39,4.74,4.52,5.62,5.47,5.01,5.47,5.96,6.77,7.50,7.69,8.73,9.57,9.12,8.37,6.83,7.32,6.36,6.72,6.86,6.14,6.95,6.31,7.23,8.01,7.11,8.99,9.13,8.67,9.65,10.23,10.36,10.08,8.77,7.82,8.76,7.85,8.12,8.52,8.73,9.27,9.47,10.04,10.06,10.06,11.10,11.90,12.01,11.08,13.21,12.73,13.60,13.52,14.51,14.66,14.78,15.84,16.18,16.50,16.05,17.40,17.00,17.88,17.74,19.15,19.90,20.13,20.89,20.81,21.95,22.25,22.69,23.43,24.30,24.73,23.61,24.50,25.81,25.12,24.04,25.95,26.23,25.24,26.90,27.42,27.54,27.41,27.43,28.18,27.17,27.96,28.16,28.41,28.15,28.38,29.00,28.27,28.18,29.37,29.44,29.01,28.66,29.34,29.34,29.21,29.23,29.81,29.11,28.66,29.81,29.75,29.83,29.64,29.81,29.56,29.09,29.99,29.79,29.59,29.72,29.88,29.74,29.47,30.26,29.91,29.57,29.60,30.23,30.24,29.71,30.16,30.61,30.20,29.99,30.63,30.66,30.31,30.55,30.93,30.02,30.32,30.85,31.17,30.74,30.88,31.14,30.80,30.97,31.08,31.07,31.19,31.15,31.14,31.11,31.42,31.35,31.32,31.55,31.38,31.50,31.54,31.57,31.60,31.57,31.58,31.57,31.57,31.52,31.60,31.63,31.61,31.61,31.63,31.55,31.64,31.60,31.63,31.57,31.63,31.57,31.61,31.61,31.61,31.54,31.62,31.63,31.61,31.63,31.63,31.64,31.64,31.63,31.63,31.64,31.65,31.66,31.60,31.62,31.64,31.64,31.65,31.65,31.64,31.65,31.67,31.65,31.65,31.64,31.63,31.63,31.62,31.65,31.66,31.64,31.65,31.65,31.66,31.67,31.64,31.65,31.65,31.65,31.66,31.67,31.66,31.65,31.66,31.64,31.65,31.66,31.66,31.66,31.66,31.66,31.66,31.66,31.66,31.66,31.67,31.65,31.66,31.66,31.65,31.66,31.64,31.66,31.65,31.65,31.66,31.65,31.64,31.66,31.67,31.66,31.67,31.66,31.65,31.65,31.66,31.66,31.67,31.66,31.66,31.66,31.66,31.65,31.65,31.67,31.67,31.66,31.66,31.66,31.65,31.65,31.65,31.65,31.66,31.65,31.64,31.65,31.65,31.65,31.65,31.65,31.64,31.67,31.66,31.67,31.65,31.67,31.65,31.65,31.66,31.66,31.66,31.66,31.66,31.66,31.65,31.65,31.65,31.64,31.65,31.66,31.65,31.67,31.66,31.67,31.65,31.66,31.65,31.65,31.67,31.65,31.67,31.66,31.66,31.66,31.67,31.66,31.67,31.66,31.66,31.67,31.66,31.67,31.67,31.66,31.65,31.66,31.66,31.67,31.65,31.67,31.66,31.66,31.66,31.66,31.67,31.66,31.66,31.67,31.66,31.66,31.66,31.66,31.66,31.66,31.66,31.67,31.66,31.67,31.67,31.67,31.66,31.66,31.67,31.67,31.66,31.66,31.65,31.67,31.68,31.67,31.66,31.67,31.67,31.67,31.68,31.67,31.66,31.66,31.63,31.66,31.67,31.67,31.66,31.67,31.67,31.68,31.67,31.67,31.67,31.67,31.67,31.68,31.68,31.68,31.68,31.66,31.65,31.65,31.66,31.67,31.67,31.66,31.67,31.67,31.66,31.68,31.65,31.66,31.63,31.65,31.66,31.67,31.66,31.67,31.67,31.67,31.65,31.62,31.66,31.65,31.65,31.68,31.67,31.67,31.67,31.67,31.67,31.66,31.67,31.67,31.64,31.67,31.67,31.67,31.68,31.68,31.68,31.66,31.68,31.67,31.64,31.66,31.64,31.67,31.67,31.67,31.09,30.96,30.79,30.86,30.84,30.76,30.79,30.78,30.82,30.73,30.82,30.89,31.02,30.76,30.92,31.05,30.91,31.00,31.26,31.20,31.05,31.14,31.32,31.19,31.27,31.34,31.29,31.32,31.35,31.34,31.25,31.27,31.19,31.02,31.03,31.21,31.12,30.80,31.10,31.10,30.83,30.79,31.08,30.97,30.85,30.92,31.06,30.86,30.83,30.88,30.86,30.81,30.82,30.72,30.66,30.69,30.69,30.65,30.64,30.38,30.62,30.41,30.56,30.73,30.59,30.47,30.66,30.45,30.40,30.55,30.46,30.69,30.71,30.86,30.82,30.75,30.72,30.60,30.77,30.63,30.98,30.90,31.07,30.92],[10.79,8.73,7.17,6.54,5.35,5.57,4.43,3.86,4.24,3.74,3.91,4.29,3.53,4.82,4.44,4.69,4.11,3.56,3.75,3.39,4.27,3.56,5.08,4.42,5.14,3.83,4.48,3.60,3.03,2.97,3.60,2.84,2.37,2.03,2.27,2.33,2.97,3.31,3.54,2.95,2.50,1.95,1.59,1.02,0.77,1.09,1.70,2.05,1.97,1.96,2.57,2.86,3.56,4.11,4.14,4.32,3.78,2.82,3.12,2.59,2.66,3.15,3.61,2.92,3.74,4.30,4.38,3.71,3.76,2.83,3.74,3.54,2.87,2.88,3.11,3.19,3.90,3.41,4.41,4.30,5.44,5.27,5.03,6.08,5.56,6.39,6.57,7.49,7.88,9.27,9.01,8.14,8.58,8.11,7.26,7.77,6.59,6.64,7.47,6.98,5.77,6.48,6.99,6.11,5.48,6.45,6.57,5.40,5.59,6.50,5.98,4.86,5.98,6.53,5.59,5.28,6.41,6.49,5.63,6.08,6.35,7.13,8.26,8.13,9.17,10.13,9.85,9.20,7.83,7.63,6.76,7.42,7.73,6.79,7.32,6.92,7.42,8.66,7.97,9.55,10.01,9.95,10.52,11.14,11.63,10.72,9.61,8.50,9.90,8.44,8.92,9.12,9.56,10.17,10.15,10.78,11.12,10.79,11.80,12.62,12.36,12.12,13.60,13.46,14.28,14.28,15.00,15.19,15.71,16.16,16.87,16.99,16.90,17.69,17.89,18.97,18.55,20.23,20.41,21.01,21.87,22.11,23.34,23.49,24.01,24.64,25.52,25.69,24.58,25.82,26.79,25.99,25.18,27.51,27.23,25.59,28.00,28.79,28.13,28.45,28.45,29.42,27.53,29.03,28.63,28.99,29.05,29.62,30.09,28.70,29.67,30.42,29.94,29.79,30.17,30.37,29.76,29.91,30.41,30.45,29.86,30.09,30.56,30.22,30.34,30.41,30.29,30.25,30.15,30.46,30.12,30.57,30.58,30.06,30.41,30.30,30.61,30.33,30.63,30.48,30.43,30.58,30.63,30.53,30.72,30.73,30.70,30.79,30.81,31.01,30.90,30.98,30.95,30.98,31.09,31.24,31.17,31.32,31.27,31.22,31.28,31.32,31.28,31.25,31.26,31.21,31.14,31.50,31.44,31.32,31.60,31.53,31.58,31.60,31.58,31.62,31.55,31.57,31.61,31.57,31.47,31.60,31.64,31.64,31.63,31.65,31.56,31.64,31.62,31.64,31.61,31.63,31.58,31.58,31.63,31.62,31.56,31.62,31.61,31.60,31.64,31.62,31.64,31.64,31.62,31.61,31.63,31.64,31.64,31.61,31.64,31.64,31.63,31.64,31.64,31.64,31.65,31.67,31.64,31.65,31.64,31.65,31.65,31.65,31.64,31.65,31.63,31.65,31.65,31.66,31.67,31.65,31.66,31.66,31.66,31.66,31.66,31.66,31.65,31.65,31.64,31.65,31.66,31.65,31.65,31.66,31.65,31.66,31.66,31.66,31.66,31.67,31.64,31.67,31.67,31.66,31.66,31.64,31.65,31.63,31.64,31.66,31.64,31.63,31.65,31.67,31.66,31.67,31.65,31.65,31.63,31.65,31.65,31.67,31.67,31.66,31.66,31.66,31.65,31.65,31.66,31.67,31.66,31.67,31.66,31.66,31.66,31.66,31.66,31.66,31.64,31.65,31.65,31.65,31.66,31.66,31.66,31.65,31.67,31.66,31.66,31.65,31.67,31.65,31.65,31.66,31.66,31.66,31.66,31.66,31.66,31.65,31.65,31.65,31.64,31.65,31.65,31.65,31.66,31.67,31.67,31.65,31.66,31.65,31.65,31.67,31.65,31.67,31.66,31.66,31.65,31.67,31.66,31.67,31.66,31.66,31.67,31.66,31.67,31.67,31.67,31.66,31.66,31.67,31.67,31.66,31.66,31.66,31.67,31.67,31.66,31.66,31.66,31.66,31.67,31.67,31.66,31.67,31.67,31.67,31.66,31.66,31.67,31.66,31.67,31.67,31.67,31.66,31.67,31.67,31.67,31.66,31.67,31.66,31.67,31.68,31.66,31.66,31.67,31.67,31.66,31.68,31.66,31.66,31.66,31.64,31.66,31.67,31.67,31.66,31.67,31.67,31.68,31.67,31.67,31.67,31.67,31.67,31.68,31.67,31.68,31.68,31.66,31.66,31.66,31.67,31.67,31.67,31.66,31.67,31.67,31.66,31.67,31.65,31.67,31.64,31.65,31.65,31.67,31.65,31.67,31.66,31.67,31.66,31.63,31.66,31.65,31.66,31.67,31.67,31.67,31.67,31.67,31.67,31.66,31.67,31.67,31.64,31.67,31.67,31.67,31.67,31.67,31.67,31.66,31.68,31.68,31.65,31.66,31.65,31.67,31.68,31.66,31.15,30.97,30.84,30.92,30.84,30.80,30.85,30.71,30.79,30.75,30.79,30.81,31.09,30.76,30.89,31.06,30.86,30.89,31.19,31.18,30.99,31.08,31.24,31.13,31.20,31.25,31.25,31.23,31.32,31.33,31.15,31.20,31.21,30.92,30.97,31.27,31.16,30.76,31.16,31.08,30.88,30.79,31.12,31.00,30.83,30.99,31.09,30.87,30.90,30.95,30.88,30.86,30.88,30.78,30.74,30.74,30.84,30.73,30.75,30.49,30.75,30.48,30.66,30.86,30.72,30.47,30.72,30.52,30.49,30.61,30.52,30.76,30.82,30.97,30.95,30.91,30.87,30.75,30.89,30.71,31.06,30.99,31.12,31.02],[11.23,9.68,8.23,7.42,6.51,6.50,5.29,4.79,4.89,4.85,4.70,5.41,4.46,5.96,5.18,5.65,5.06,4.05,4.08,4.06,4.98,4.16,5.77,5.10,5.68,4.19,4.91,3.70,2.92,3.03,3.48,2.99,2.81,2.63,3.01,3.26,3.94,4.42,4.81,3.83,3.38,2.93,2.23,1.73,1.17,0.77,1.24,1.86,2.13,2.05,2.43,2.73,3.74,4.24,4.26,4.64,3.97,3.05,3.26,2.94,2.86,3.70,4.30,3.58,4.67,5.42,5.52,4.43,4.77,3.76,4.86,4.41,3.79,3.75,3.85,3.86,4.36,3.85,4.88,4.79,5.89,5.72,5.30,6.41,5.81,6.79,6.90,7.89,8.30,9.57,9.23,8.57,8.82,8.33,7.69,8.07,6.89,6.96,7.67,7.42,6.05,6.87,7.42,6.63,5.77,6.91,7.06,5.88,6.08,7.22,6.93,5.66,6.80,7.27,6.56,6.14,7.48,7.65,6.68,7.35,7.60,8.42,9.26,9.20,10.37,11.43,10.77,10.39,9.00,8.78,7.86,8.50,9.02,8.13,8.86,8.09,8.74,9.92,9.04,10.74,11.07,10.97,11.68,11.94,12.77,11.59,10.73,9.73,10.79,9.65,10.17,10.63,10.90,11.17,11.29,12.09,12.51,11.99,13.18,14.08,13.60,13.20,14.64,14.61,15.07,15.21,15.92,15.83,16.24,17.27,17.46,17.45,17.41,18.49,18.41,18.98,19.21,20.76,20.64,20.95,22.01,22.52,23.16,23.91,24.20,24.42,25.29,25.89,25.08,25.72,26.99,26.45,25.20,27.19,27.59,26.10,28.06,28.79,28.39,28.38,28.61,29.37,27.97,29.06,28.65,29.13,29.11,29.71,30.04,28.91,29.67,30.31,30.02,29.77,29.99,30.32,29.92,29.96,30.40,30.43,29.93,30.03,30.57,30.23,30.49,30.33,30.36,30.29,30.19,30.46,30.27,30.67,30.52,30.21,30.47,30.40,30.73,30.41,30.60,30.29,30.53,30.67,30.47,30.67,30.76,30.77,30.45,30.85,30.87,30.73,30.91,31.07,30.58,30.58,30.87,31.27,30.87,31.15,31.24,30.84,31.00,31.01,31.13,31.04,31.11,31.01,31.02,31.39,31.17,31.25,31.57,31.46,31.53,31.50,31.53,31.57,31.43,31.55,31.57,31.53,31.41,31.57,31.62,31.61,31.59,31.62,31.48,31.63,31.60,31.63,31.59,31.63,31.55,31.61,31.61,31.60,31.53,31.61,31.62,31.61,31.64,31.63,31.63,31.65,31.64,31.63,31.64,31.65,31.65,31.59,31.64,31.65,31.64,31.65,31.66,31.65,31.66,31.68,31.65,31.65,31.64,31.64,31.64,31.62,31.65,31.66,31.64,31.65,31.65,31.66,31.67,31.66,31.66,31.66,31.66,31.66,31.67,31.67,31.66,31.66,31.65,31.66,31.66,31.66,31.66,31.66,31.65,31.66,31.66,31.66,31.66,31.67,31.66,31.67,31.67,31.66,31.67,31.65,31.66,31.65,31.66,31.67,31.65,31.65,31.66,31.67,31.66,31.67,31.66,31.66,31.64,31.66,31.66,31.67,31.66,31.67,31.66,31.67,31.66,31.66,31.67,31.67,31.67,31.67,31.67,31.66,31.66,31.66,31.66,31.66,31.65,31.65,31.66,31.66,31.66,31.66,31.67,31.66,31.67,31.67,31.67,31.66,31.67,31.66,31.67,31.66,31.68,31.66,31.67,31.67,31.67,31.66,31.66,31.65,31.65,31.66,31.67,31.66,31.67,31.67,31.67,31.66,31.66,31.66,31.66,31.67,31.66,31.68,31.67,31.67,31.66,31.68,31.66,31.67,31.66,31.66,31.68,31.66,31.68,31.67,31.67,31.66,31.67,31.67,31.68,31.66,31.67,31.67,31.67,31.68,31.66,31.67,31.67,31.67,31.68,31.67,31.67,31.67,31.67,31.67,31.67,31.67,31.68,31.68,31.68,31.68,31.68,31.67,31.68,31.68,31.68,31.67,31.67,31.67,31.68,31.68,31.67,31.67,31.68,31.68,31.67,31.68,31.67,31.67,31.67,31.66,31.67,31.68,31.68,31.68,31.67,31.68,31.69,31.68,31.68,31.68,31.68,31.67,31.68,31.68,31.68,31.68,31.67,31.67,31.66,31.67,31.68,31.68,31.68,31.68,31.67,31.67,31.68,31.66,31.68,31.64,31.67,31.67,31.69,31.67,31.68,31.68,31.68,31.67,31.64,31.68,31.66,31.68,31.68,31.67,31.67,31.68,31.67,31.68,31.67,31.67,31.68,31.66,31.68,31.68,31.68,31.68,31.68,31.67,31.67,31.68,31.68,31.66,31.67,31.66,31.68,31.68,31.68,31.16,31.01,30.83,30.94,30.93,30.80,30.83,30.81,30.91,30.76,30.85,30.88,31.06,30.76,30.93,31.10,30.92,30.95,31.18,31.23,31.01,31.10,31.22,31.12,31.21,31.28,31.19,31.20,31.28,31.25,31.11,31.09,31.13,30.90,30.99,31.25,31.15,30.82,31.12,31.06,30.82,30.81,31.11,30.96,30.94,31.06,31.11,30.92,30.89,30.94,30.89,30.82,30.88,30.78,30.74,30.76,30.87,30.76,30.76,30.66,30.76,30.53,30.67,30.85,30.76,30.56,30.77,30.54,30.59,30.64,30.65,30.82,30.87,31.02,30.99,30.94,30.85,30.76,30.92,30.79,31.08,30.99,31.16,31.00],[11.74,10.75,9.20,8.10,7.24,6.97,5.69,5.38,5.55,5.76,5.22,6.45,5.09,6.86,6.22,6.29,5.54,4.41,4.66,4.36,5.61,4.26,6.24,5.52,6.22,4.50,5.67,4.23,3.38,3.45,4.18,3.42,3.48,2.84,3.82,4.06,5.26,6.11,6.23,5.28,4.84,4.10,3.16,2.41,1.84,1.12,0.77,1.41,2.01,1.98,2.51,3.05,4.31,5.05,4.98,5.40,4.58,3.50,3.98,3.29,2.77,3.89,4.85,4.03,5.58,6.59,6.53,5.26,6.12,4.81,6.33,5.55,4.22,4.57,3.96,4.49,4.75,4.50,5.49,5.53,6.81,6.66,6.06,7.26,6.34,7.59,7.88,8.90,9.26,10.95,10.34,9.65,9.69,9.30,8.30,9.16,7.78,7.85,8.67,8.60,6.83,7.75,8.35,7.28,6.64,7.65,7.85,6.25,6.69,8.07,7.26,6.10,7.57,7.95,7.34,6.93,8.42,8.95,7.45,8.28,8.99,9.68,10.21,10.29,11.34,12.01,11.87,11.51,10.40,9.83,9.29,9.21,9.80,9.07,10.16,9.66,10.16,11.05,10.92,12.05,12.99,12.71,13.85,13.86,14.60,13.39,12.29,11.21,12.43,11.47,11.66,12.29,12.60,12.66,12.86,14.13,14.39,13.69,14.91,15.73,15.09,14.92,16.51,16.12,16.62,17.28,17.75,17.22,18.04,18.67,19.16,18.89,19.44,20.12,19.81,20.50,20.59,22.12,21.94,22.25,23.17,23.48,23.94,24.77,25.22,25.37,26.01,26.58,25.74,26.28,27.11,26.93,26.05,27.73,28.04,26.75,28.54,28.93,28.62,28.89,28.81,29.60,28.33,29.37,28.88,29.28,29.62,29.98,30.23,29.22,30.04,30.50,30.15,30.22,30.38,30.61,30.14,30.19,30.69,30.61,30.30,30.49,30.73,30.48,30.63,30.66,30.48,30.61,30.51,30.62,30.40,30.82,30.80,30.37,30.69,30.62,30.74,30.50,30.93,30.69,30.55,30.71,30.83,30.71,30.73,30.89,30.92,30.85,30.93,31.18,31.07,31.06,30.93,31.22,31.10,31.34,31.28,31.36,31.27,31.19,31.35,31.39,31.21,31.31,31.40,31.13,31.03,31.57,31.42,31.37,31.63,31.55,31.59,31.61,31.60,31.60,31.55,31.56,31.58,31.58,31.58,31.61,31.61,31.63,31.62,31.64,31.56,31.65,31.61,31.64,31.63,31.64,31.61,31.62,31.64,31.62,31.63,31.62,31.63,31.63,31.65,31.65,31.65,31.66,31.65,31.63,31.64,31.65,31.66,31.62,31.65,31.65,31.66,31.66,31.67,31.65,31.66,31.68,31.66,31.66,31.66,31.66,31.66,31.66,31.66,31.66,31.65,31.66,31.66,31.66,31.67,31.66,31.66,31.67,31.66,31.66,31.68,31.67,31.66,31.66,31.65,31.66,31.67,31.66,31.66,31.67,31.66,31.67,31.67,31.67,31.67,31.68,31.67,31.67,31.67,31.67,31.67,31.65,31.66,31.66,31.65,31.67,31.66,31.66,31.67,31.68,31.67,31.68,31.67,31.66,31.65,31.66,31.67,31.68,31.67,31.67,31.67,31.67,31.66,31.66,31.67,31.68,31.68,31.68,31.67,31.67,31.67,31.67,31.67,31.67,31.65,31.65,31.67,31.67,31.67,31.67,31.68,31.66,31.68,31.67,31.68,31.67,31.68,31.66,31.68,31.67,31.68,31.67,31.67,31.68,31.68,31.67,31.67,31.66,31.66,31.67,31.67,31.67,31.68,31.68,31.68,31.67,31.66,31.66,31.66,31.68,31.67,31.68,31.68,31.67,31.67,31.68,31.67,31.67,31.67,31.67,31.68,31.67,31.68,31.68,31.68,31.66,31.67,31.67,31.68,31.67,31.67,31.67,31.67,31.68,31.67,31.68,31.67,31.68,31.68,31.68,31.67,31.67,31.68,31.68,31.68,31.67,31.68,31.68,31.68,31.68,31.68,31.67,31.68,31.68,31.68,31.67,31.67,31.67,31.68,31.68,31.67,31.67,31.67,31.67,31.67,31.68,31.67,31.67,31.67,31.66,31.68,31.68,31.68,31.68,31.68,31.68,31.69,31.68,31.68,31.68,31.68,31.67,31.68,31.68,31.68,31.68,31.67,31.67,31.66,31.67,31.68,31.68,31.67,31.68,31.67,31.67,31.68,31.66,31.67,31.64,31.66,31.65,31.68,31.66,31.67,31.67,31.67,31.66,31.63,31.67,31.66,31.67,31.68,31.68,31.68,31.68,31.67,31.68,31.67,31.67,31.68,31.65,31.67,31.67,31.67,31.68,31.68,31.67,31.67,31.67,31.68,31.67,31.67,31.67,31.68,31.69,31.68,31.22,31.02,30.89,30.95,30.94,30.94,30.92,30.92,31.01,31.05,30.99,31.11,31.18,30.94,31.04,31.19,31.12,31.10,31.26,31.28,31.07,31.14,31.28,31.19,31.18,31.30,31.28,31.26,31.36,31.37,31.23,31.24,31.29,31.12,31.16,31.33,31.21,30.92,31.23,31.22,31.15,31.04,31.26,31.03,30.94,31.10,31.19,30.91,31.02,31.02,31.00,30.85,30.96,30.89,30.83,30.92,31.02,30.92,30.94,30.72,30.89,30.74,30.83,30.96,30.87,30.72,30.88,30.68,30.71,30.77,30.76,30.97,31.03,31.12,31.05,31.05,30.98,30.95,30.97,30.88,31.13,31.09,31.19,31.07],[11.67,10.30,8.64,7.86,7.03,7.10,5.95,5.49,5.53,5.50,4.98,5.84,4.72,5.90,5.14,5.23,4.78,3.72,4.38,4.15,5.53,4.64,6.19,5.65,6.36,4.83,5.86,4.41,3.51,3.64,4.47,3.80,3.83,3.35,4.08,3.76,4.99,5.28,5.60,5.12,4.72,3.84,3.45,2.55,2.23,1.82,1.22,0.77,1.52,1.78,2.46,3.37,4.09,5.15,5.23,5.47,4.44,3.33,3.46,2.83,2.23,3.02,3.92,3.66,4.77,5.91,5.54,4.56,5.32,4.29,5.67,5.14,3.95,4.46,4.24,4.75,5.03,4.70,5.63,5.61,6.90,6.56,6.23,7.23,6.47,7.85,7.79,9.04,9.33,10.82,10.43,9.59,9.87,9.28,8.46,9.04,7.62,7.91,8.85,8.29,7.01,7.82,8.26,7.45,7.02,7.78,7.86,6.70,7.27,8.07,7.36,6.72,7.70,8.14,7.63,7.42,8.43,8.95,7.78,8.39,9.17,9.90,10.20,10.06,10.78,11.64,11.52,11.11,10.50,9.90,9.28,9.46,9.78,9.25,9.97,9.50,9.89,11.00,10.72,11.66,12.21,12.32,12.86,13.54,13.83,13.02,12.12,11.10,11.86,11.22,11.18,11.65,12.11,12.16,12.45,13.14,13.67,13.19,14.07,15.08,14.45,14.19,15.53,15.70,16.54,16.61,17.41,16.97,17.85,18.45,18.97,19.02,18.86,19.62,19.46,20.63,20.36,21.72,22.10,22.25,22.92,23.20,24.35,24.25,24.77,25.40,25.96,26.34,25.49,26.13,26.88,26.57,25.84,27.74,27.61,26.44,28.51,28.70,28.45,28.89,28.84,29.44,28.12,29.30,28.71,29.14,29.46,29.71,30.03,28.97,29.80,30.27,30.06,29.98,30.17,30.36,29.97,30.11,30.50,30.57,30.09,30.19,30.51,30.28,30.61,30.49,30.24,30.33,30.35,30.52,30.22,30.79,30.78,30.26,30.77,30.74,30.82,30.35,30.80,30.73,30.43,30.70,30.85,30.88,30.78,30.89,30.93,30.94,30.97,31.13,31.15,31.08,31.11,31.23,31.17,31.34,31.38,31.41,31.30,31.22,31.32,31.40,31.31,31.36,31.33,31.23,31.05,31.57,31.48,31.45,31.64,31.59,31.62,31.63,31.61,31.63,31.57,31.56,31.60,31.58,31.61,31.62,31.63,31.64,31.64,31.65,31.58,31.65,31.60,31.65,31.63,31.65,31.61,31.62,31.64,31.64,31.62,31.63,31.63,31.62,31.64,31.63,31.65,31.65,31.63,31.61,31.63,31.64,31.64,31.62,31.65,31.64,31.64,31.65,31.64,31.63,31.66,31.67,31.65,31.66,31.65,31.65,31.66,31.65,31.65,31.66,31.64,31.65,31.65,31.66,31.67,31.65,31.66,31.66,31.66,31.66,31.67,31.65,31.65,31.66,31.64,31.65,31.65,31.65,31.64,31.66,31.65,31.66,31.65,31.66,31.66,31.67,31.65,31.66,31.66,31.66,31.66,31.64,31.64,31.63,31.63,31.66,31.64,31.63,31.65,31.67,31.66,31.67,31.65,31.65,31.63,31.65,31.65,31.67,31.66,31.66,31.66,31.66,31.65,31.64,31.66,31.67,31.67,31.67,31.66,31.66,31.66,31.66,31.65,31.66,31.63,31.64,31.65,31.65,31.66,31.66,31.66,31.66,31.67,31.67,31.67,31.65,31.67,31.65,31.66,31.66,31.67,31.66,31.67,31.66,31.67,31.66,31.65,31.65,31.64,31.66,31.66,31.66,31.67,31.67,31.67,31.66,31.66,31.65,31.65,31.67,31.66,31.67,31.67,31.66,31.65,31.67,31.66,31.67,31.66,31.66,31.67,31.66,31.67,31.67,31.67,31.66,31.66,31.66,31.67,31.66,31.67,31.66,31.67,31.67,31.66,31.66,31.66,31.66,31.67,31.67,31.67,31.67,31.67,31.67,31.67,31.67,31.67,31.67,31.68,31.68,31.68,31.67,31.67,31.67,31.67,31.67,31.67,31.66,31.67,31.67,31.66,31.66,31.67,31.66,31.66,31.68,31.66,31.67,31.66,31.65,31.67,31.68,31.68,31.68,31.68,31.67,31.68,31.68,31.68,31.68,31.68,31.67,31.68,31.67,31.67,31.67,31.66,31.67,31.66,31.67,31.67,31.68,31.67,31.67,31.67,31.67,31.67,31.65,31.67,31.63,31.66,31.64,31.68,31.66,31.66,31.66,31.67,31.67,31.64,31.67,31.66,31.67,31.68,31.67,31.67,31.67,31.67,31.67,31.67,31.67,31.68,31.64,31.67,31.67,31.67,31.67,31.68,31.67,31.66,31.67,31.68,31.66,31.67,31.66,31.68,31.68,31.67,31.22,31.03,30.88,30.97,30.93,30.93,30.95,30.88,30.89,30.96,30.92,31.02,31.19,30.88,31.03,31.15,31.03,31.03,31.25,31.25,31.03,31.11,31.29,31.16,31.18,31.29,31.27,31.24,31.39,31.36,31.24,31.23,31.26,31.08,31.12,31.31,31.14,30.90,31.20,31.16,30.98,30.89,31.22,31.04,30.93,31.08,31.16,30.92,30.97,31.03,30.94,30.87,30.96,30.86,30.84,30.84,30.98,30.82,30.83,30.53,30.78,30.59,30.72,30.87,30.76,30.59,30.76,30.55,30.54,30.64,30.53,30.86,30.90,31.07,30.99,30.93,30.88,30.82,30.90,30.75,31.03,30.95,31.13,30.99],[11.48,9.84,8.15,7.12,6.26,6.05,5.27,4.84,4.52,4.84,4.28,4.81,3.89,4.73,4.11,4.23,3.63,2.88,3.16,3.28,4.05,3.46,4.88,4.65,5.17,3.97,5.36,4.18,3.23,3.46,4.09,3.09,3.17,2.62,3.05,2.98,4.42,4.48,4.75,4.30,4.04,3.10,2.90,2.14,1.98,2.14,2.00,1.23,0.77,1.29,2.19,2.88,3.18,4.03,4.35,4.17,3.31,2.54,2.64,2.06,2.12,2.65,3.07,2.86,3.81,4.87,4.75,3.90,4.36,3.81,4.75,4.59,3.33,3.96,3.54,4.20,4.32,4.19,5.01,5.02,6.30,5.99,5.65,6.85,5.88,7.08,7.25,8.46,8.65,9.90,9.67,8.90,9.20,8.89,7.77,8.18,6.83,7.17,8.18,7.31,6.25,7.09,7.61,6.61,6.05,7.08,7.07,5.71,6.49,7.43,6.75,5.81,7.08,7.47,6.68,6.47,7.76,7.94,7.02,7.75,8.41,9.00,9.51,9.30,10.22,11.12,10.58,10.10,9.55,9.06,8.35,8.58,8.37,7.86,8.46,8.38,8.59,9.75,9.41,10.97,11.48,11.29,11.92,12.64,12.67,12.01,11.41,10.04,10.88,10.44,10.19,10.96,11.45,11.20,11.58,12.47,12.63,12.15,13.37,14.43,13.41,13.15,14.76,14.55,15.34,15.66,16.42,16.12,16.67,17.67,18.06,18.07,17.96,19.07,18.44,19.24,19.10,20.88,21.61,21.64,22.57,22.65,23.97,23.81,24.52,25.05,25.77,25.86,25.36,25.78,27.03,26.45,25.68,27.23,27.17,26.43,28.18,28.20,28.17,28.42,28.40,28.83,28.21,29.08,28.85,29.08,29.21,29.35,29.55,29.14,29.25,30.02,30.08,29.85,29.76,30.11,29.98,30.17,30.10,30.37,30.05,29.76,30.42,30.24,30.63,30.23,30.26,30.46,30.16,30.51,30.36,30.39,30.46,30.32,30.58,30.38,30.69,30.49,30.44,30.50,30.63,30.81,30.53,30.75,30.94,30.85,30.77,31.05,31.03,30.99,31.01,31.14,30.88,30.92,31.15,31.35,31.22,31.29,31.34,31.16,31.26,31.33,31.21,31.32,31.28,31.32,31.17,31.60,31.45,31.39,31.63,31.58,31.61,31.59,31.62,31.62,31.56,31.56,31.59,31.57,31.57,31.61,31.63,31.63,31.64,31.64,31.57,31.66,31.62,31.64,31.60,31.64,31.59,31.61,31.63,31.63,31.57,31.62,31.63,31.61,31.64,31.64,31.65,31.66,31.63,31.62,31.63,31.65,31.65,31.61,31.64,31.64,31.64,31.65,31.64,31.63,31.65,31.67,31.64,31.65,31.65,31.64,31.64,31.63,31.65,31.65,31.63,31.64,31.64,31.66,31.67,31.64,31.66,31.66,31.66,31.66,31.67,31.65,31.64,31.65,31.64,31.65,31.65,31.65,31.64,31.66,31.66,31.67,31.66,31.67,31.66,31.67,31.66,31.66,31.67,31.66,31.67,31.64,31.65,31.64,31.64,31.66,31.64,31.64,31.65,31.68,31.66,31.67,31.65,31.65,31.64,31.65,31.65,31.68,31.66,31.66,31.66,31.66,31.65,31.64,31.66,31.67,31.66,31.67,31.66,31.67,31.65,31.66,31.65,31.65,31.64,31.64,31.65,31.65,31.65,31.66,31.66,31.66,31.67,31.67,31.67,31.65,31.66,31.65,31.65,31.66,31.66,31.66,31.67,31.67,31.67,31.66,31.65,31.64,31.64,31.65,31.65,31.66,31.67,31.67,31.67,31.65,31.66,31.64,31.65,31.67,31.65,31.67,31.66,31.66,31.65,31.67,31.65,31.67,31.66,31.66,31.67,31.66,31.67,31.67,31.66,31.65,31.65,31.66,31.67,31.66,31.67,31.66,31.66,31.67,31.66,31.66,31.67,31.66,31.67,31.66,31.66,31.66,31.67,31.67,31.67,31.67,31.67,31.67,31.67,31.67,31.67,31.66,31.66,31.68,31.67,31.67,31.67,31.66,31.67,31.67,31.66,31.66,31.67,31.67,31.66,31.67,31.66,31.67,31.66,31.66,31.66,31.67,31.68,31.68,31.68,31.68,31.69,31.68,31.68,31.69,31.68,31.67,31.68,31.67,31.68,31.68,31.67,31.67,31.67,31.68,31.68,31.68,31.68,31.67,31.67,31.67,31.67,31.66,31.67,31.64,31.67,31.66,31.68,31.66,31.67,31.67,31.67,31.66,31.64,31.67,31.66,31.67,31.68,31.67,31.67,31.67,31.67,31.67,31.67,31.67,31.68,31.65,31.67,31.67,31.67,31.68,31.68,31.67,31.67,31.68,31.68,31.66,31.67,31.66,31.68,31.68,31.66,31.17,31.06,30.95,31.03,31.02,30.98,31.00,30.98,31.08,31.02,31.04,31.11,31.24,30.97,31.14,31.28,31.21,31.13,31.35,31.36,31.15,31.24,31.36,31.33,31.34,31.37,31.36,31.36,31.39,31.40,31.34,31.34,31.37,31.23,31.22,31.38,31.30,31.04,31.27,31.23,31.06,31.03,31.20,31.14,30.99,31.09,31.20,30.97,31.01,31.04,31.00,30.95,30.98,30.90,30.86,30.90,30.92,30.82,30.84,30.58,30.81,30.64,30.74,30.91,30.75,30.64,30.82,30.62,30.65,30.74,30.67,30.86,30.89,31.05,30.95,30.93,30.91,30.83,30.88,30.83,31.06,31.00,31.10,31.02],[10.70,8.84,7.39,6.11,5.30,5.11,4.33,3.90,3.64,3.70,3.32,3.80,3.18,4.10,3.56,3.56,3.07,2.42,2.45,2.46,3.05,2.88,3.96,3.97,4.28,3.37,4.15,3.40,2.47,2.82,3.33,2.41,2.54,1.98,2.55,2.49,3.38,3.63,3.95,3.60,3.35,2.64,2.41,1.86,2.00,1.82,1.98,1.77,1.14,0.77,1.14,1.68,2.18,2.59,2.93,2.96,2.44,1.84,1.96,1.83,2.00,2.48,2.80,2.55,3.23,4.12,4.16,3.44,3.73,3.14,3.82,3.43,2.59,2.97,2.73,3.24,3.65,3.56,4.29,4.28,5.15,5.08,4.91,5.66,5.01,5.78,6.12,6.94,7.37,8.72,8.15,7.62,7.95,7.54,6.55,6.75,5.83,5.96,6.61,6.10,5.05,5.83,6.22,5.21,4.90,5.88,5.77,4.78,5.17,6.13,5.41,4.81,5.89,6.20,5.62,5.47,6.40,6.62,5.96,6.51,7.08,7.67,8.57,8.27,9.53,10.55,9.90,9.43,8.84,8.23,7.35,7.74,7.80,7.05,7.82,7.51,7.96,9.02,8.64,10.15,10.46,10.43,10.91,11.50,11.83,10.98,10.76,9.32,9.94,9.34,9.46,9.75,10.28,10.44,10.51,11.38,11.74,11.15,12.29,13.45,12.93,11.73,14.24,13.77,14.21,14.49,15.48,15.39,15.90,16.75,17.17,17.13,17.09,18.39,17.75,18.46,18.80,20.52,20.60,20.91,22.28,22.25,23.41,22.50,24.50,24.64,25.34,26.14,25.17,25.49,26.79,26.39,25.30,26.82,27.64,26.32,27.96,28.36,28.33,28.12,28.03,29.52,28.06,28.63,28.83,29.13,29.08,29.25,29.80,28.99,28.68,29.85,29.87,29.56,29.14,30.03,29.91,29.77,29.62,30.27,29.80,29.01,30.27,30.17,30.24,29.67,30.22,30.18,29.45,30.35,30.33,30.05,29.91,30.30,30.33,29.98,30.63,30.46,30.07,29.78,30.61,30.70,30.02,30.58,30.89,30.68,30.19,30.95,30.93,30.57,30.87,31.12,30.46,30.59,30.88,31.35,31.04,31.12,31.31,31.03,31.09,31.20,31.21,31.24,31.22,31.30,31.28,31.55,31.41,31.42,31.62,31.57,31.59,31.59,31.59,31.61,31.56,31.58,31.58,31.58,31.57,31.61,31.63,31.61,31.62,31.63,31.57,31.65,31.62,31.64,31.59,31.63,31.59,31.62,31.62,31.62,31.57,31.62,31.64,31.62,31.64,31.64,31.64,31.64,31.62,31.63,31.64,31.65,31.66,31.60,31.62,31.64,31.64,31.65,31.65,31.65,31.66,31.67,31.65,31.65,31.64,31.62,31.63,31.62,31.65,31.66,31.63,31.65,31.65,31.66,31.67,31.63,31.65,31.65,31.65,31.66,31.67,31.66,31.65,31.66,31.64,31.66,31.66,31.66,31.66,31.66,31.65,31.66,31.65,31.66,31.66,31.66,31.66,31.66,31.66,31.66,31.66,31.64,31.66,31.65,31.65,31.66,31.65,31.65,31.65,31.67,31.66,31.67,31.66,31.65,31.65,31.66,31.66,31.67,31.66,31.66,31.66,31.66,31.66,31.66,31.67,31.67,31.66,31.66,31.66,31.66,31.66,31.66,31.65,31.66,31.65,31.65,31.66,31.66,31.66,31.66,31.66,31.66,31.67,31.67,31.67,31.66,31.67,31.66,31.66,31.66,31.67,31.66,31.67,31.67,31.67,31.66,31.65,31.65,31.65,31.66,31.66,31.66,31.67,31.67,31.67,31.66,31.66,31.66,31.66,31.67,31.66,31.67,31.67,31.67,31.66,31.67,31.66,31.67,31.66,31.66,31.67,31.66,31.67,31.67,31.67,31.66,31.67,31.67,31.67,31.66,31.67,31.67,31.67,31.67,31.67,31.67,31.67,31.67,31.67,31.67,31.67,31.67,31.67,31.67,31.67,31.67,31.67,31.67,31.67,31.68,31.67,31.67,31.67,31.67,31.67,31.67,31.67,31.67,31.67,31.68,31.67,31.67,31.68,31.68,31.67,31.68,31.67,31.67,31.67,31.65,31.67,31.67,31.67,31.67,31.67,31.67,31.68,31.67,31.68,31.68,31.68,31.67,31.68,31.68,31.68,31.68,31.67,31.66,31.66,31.67,31.68,31.67,31.67,31.67,31.67,31.67,31.68,31.66,31.67,31.65,31.66,31.67,31.68,31.67,31.68,31.68,31.67,31.66,31.64,31.67,31.66,31.67,31.68,31.67,31.67,31.67,31.67,31.67,31.67,31.68,31.68,31.65,31.67,31.68,31.68,31.68,31.68,31.67,31.67,31.68,31.68,31.66,31.67,31.66,31.67,31.68,31.67,31.14,31.02,30.89,30.99,30.93,30.86,30.91,30.89,31.00,30.86,30.94,31.00,31.11,30.86,31.01,31.15,31.08,31.07,31.21,31.24,31.11,31.15,31.24,31.24,31.28,31.31,31.30,31.32,31.33,31.34,31.22,31.22,31.13,31.06,31.08,31.24,31.19,30.94,31.17,31.15,30.89,30.94,31.16,31.07,30.98,31.06,31.19,30.95,30.97,31.00,30.95,30.92,30.96,30.83,30.80,30.84,30.88,30.86,30.81,30.64,30.77,30.61,30.77,30.87,30.75,30.58,30.77,30.63,30.63,30.71,30.67,30.82,30.86,30.99,30.95,30.90,30.85,30.76,30.88,30.79,31.04,31.00,31.15,31.06],[10.19,8.58,7.32,6.10,5.63,5.20,4.64,4.48,3.97,4.26,3.55,4.23,3.64,4.30,4.08,4.11,3.34,2.56,2.48,2.56,2.95,2.72,3.76,3.96,3.93,3.31,4.32,3.52,2.48,3.44,3.86,2.78,3.38,2.54,3.42,3.32,4.01,4.46,4.73,4.25,4.04,3.27,3.30,2.39,2.59,2.17,2.33,2.27,1.81,1.06,0.78,1.12,1.72,2.12,2.56,2.67,2.17,1.71,1.83,2.04,2.07,2.82,3.23,3.11,3.99,4.68,4.63,4.05,4.48,3.81,4.50,4.07,3.11,3.77,3.19,4.07,4.04,4.25,4.60,5.08,6.10,6.01,5.60,6.28,5.55,6.37,6.79,7.54,8.03,9.17,8.72,7.97,8.01,7.48,6.63,6.66,5.96,6.34,6.71,6.21,5.51,6.35,6.43,5.50,5.47,6.44,6.13,5.28,6.21,6.72,5.83,5.26,6.72,6.77,6.10,6.31,7.33,7.12,6.38,7.18,7.68,8.18,8.81,8.71,9.58,10.57,10.38,9.88,9.13,8.65,7.90,8.28,8.53,7.75,8.53,8.42,8.74,9.45,9.78,10.70,11.38,11.20,12.36,12.66,13.20,12.03,11.22,10.02,11.21,9.97,10.10,10.45,11.14,11.39,11.42,12.26,12.70,12.02,13.17,14.21,13.55,13.28,14.95,14.79,15.53,15.89,16.22,16.10,17.11,17.51,18.03,17.72,18.26,18.77,18.54,19.23,19.34,21.16,20.88,21.20,22.16,22.63,23.14,23.67,24.45,24.45,25.23,25.90,25.16,25.37,26.53,26.47,25.29,27.03,27.20,26.22,28.15,28.56,28.30,28.55,28.44,29.23,27.94,29.07,28.38,29.03,29.18,29.56,29.96,28.87,29.61,30.30,30.06,30.00,30.18,30.37,30.00,29.90,30.48,30.51,30.14,30.28,30.54,30.32,30.33,30.47,30.36,30.44,30.28,30.39,30.18,30.59,30.57,30.11,30.62,30.29,30.59,30.27,30.50,30.39,30.28,30.57,30.45,30.45,30.54,30.62,30.61,30.68,30.72,30.77,30.92,30.83,30.88,30.94,30.99,31.22,31.19,31.21,31.10,31.11,31.21,31.21,31.05,31.16,31.10,30.93,30.90,31.52,31.21,31.26,31.59,31.54,31.52,31.53,31.54,31.59,31.45,31.53,31.58,31.49,31.47,31.58,31.62,31.61,31.60,31.63,31.44,31.61,31.57,31.63,31.59,31.61,31.58,31.55,31.62,31.59,31.57,31.59,31.60,31.60,31.63,31.61,31.62,31.64,31.62,31.60,31.62,31.64,31.64,31.60,31.63,31.63,31.62,31.63,31.65,31.64,31.65,31.67,31.63,31.63,31.63,31.65,31.64,31.64,31.63,31.65,31.64,31.64,31.64,31.66,31.67,31.65,31.65,31.65,31.65,31.65,31.66,31.66,31.64,31.65,31.64,31.64,31.65,31.64,31.64,31.65,31.63,31.66,31.65,31.66,31.65,31.67,31.64,31.65,31.66,31.65,31.65,31.63,31.63,31.61,31.63,31.65,31.63,31.62,31.65,31.67,31.66,31.66,31.65,31.64,31.60,31.63,31.65,31.67,31.66,31.65,31.66,31.66,31.64,31.64,31.66,31.67,31.66,31.66,31.66,31.66,31.66,31.66,31.66,31.66,31.62,31.63,31.66,31.65,31.66,31.66,31.66,31.66,31.66,31.66,31.66,31.64,31.67,31.65,31.64,31.65,31.66,31.66,31.66,31.67,31.67,31.65,31.65,31.64,31.64,31.65,31.65,31.65,31.66,31.67,31.66,31.66,31.65,31.64,31.65,31.67,31.65,31.66,31.66,31.66,31.64,31.67,31.65,31.67,31.65,31.64,31.67,31.66,31.67,31.67,31.66,31.64,31.66,31.66,31.68,31.66,31.66,31.66,31.67,31.67,31.66,31.66,31.66,31.67,31.67,31.66,31.66,31.67,31.67,31.67,31.66,31.66,31.67,31.67,31.67,31.67,31.67,31.67,31.66,31.68,31.66,31.66,31.67,31.66,31.66,31.67,31.67,31.66,31.66,31.66,31.66,31.67,31.66,31.66,31.65,31.65,31.66,31.67,31.67,31.67,31.67,31.67,31.68,31.67,31.67,31.67,31.67,31.67,31.67,31.67,31.67,31.67,31.66,31.66,31.65,31.67,31.67,31.67,31.67,31.66,31.66,31.66,31.67,31.65,31.67,31.63,31.66,31.64,31.67,31.65,31.66,31.66,31.67,31.66,31.64,31.67,31.65,31.66,31.67,31.67,31.67,31.67,31.67,31.67,31.66,31.67,31.68,31.65,31.67,31.67,31.66,31.67,31.67,31.67,31.65,31.67,31.67,31.66,31.66,31.65,31.67,31.67,31.66,31.14,31.03,30.88,30.98,30.93,30.89,30.88,30.88,31.00,31.01,30.92,31.00,31.09,30.90,31.01,31.14,31.01,31.02,31.16,31.16,31.06,31.12,31.16,31.21,31.20,31.25,31.25,31.22,31.31,31.33,31.21,31.21,31.22,31.03,31.14,31.26,31.14,30.89,31.11,31.15,31.03,31.01,31.18,31.04,30.91,31.06,31.17,30.90,31.01,31.02,30.92,30.85,30.92,30.81,30.75,30.80,30.89,30.86,30.80,30.60,30.78,30.63,30.72,30.88,30.78,30.64,30.79,30.53,30.63,30.67,30.65,30.85,30.94,31.02,30.98,30.97,30.88,30.89,30.91,30.82,31.06,30.99,31.14,31.05],[10.00,8.17,6.66,5.32,4.64,4.28,3.90,3.66,3.23,3.50,3.01,3.74,3.30,4.13,3.94,3.80,2.99,2.50,2.21,2.19,2.40,2.26,3.10,3.21,3.39,2.80,3.66,2.92,2.23,2.89,3.13,2.25,2.87,2.23,3.18,3.09,3.77,4.06,4.46,4.21,3.91,3.28,3.12,2.43,2.59,2.11,2.18,2.45,2.23,1.62,1.14,0.77,1.26,1.72,2.16,2.23,1.79,1.61,1.85,2.11,2.29,2.91,3.24,3.13,3.87,4.38,4.66,4.13,4.34,3.45,4.08,3.43,2.70,3.28,2.51,3.28,3.25,3.71,4.06,4.49,5.42,5.45,5.03,5.58,4.70,5.46,6.10,6.66,7.14,8.11,7.68,7.23,7.37,6.84,6.27,6.26,5.36,5.66,6.12,5.67,4.64,5.59,5.81,4.76,4.69,5.70,5.33,4.48,5.22,5.76,5.12,4.65,5.78,5.87,5.28,5.38,6.37,6.24,5.66,6.37,6.81,7.14,7.90,7.80,8.86,10.10,9.59,8.99,8.18,7.68,7.23,7.30,7.87,6.80,7.94,7.53,8.12,8.99,8.64,10.08,10.48,10.22,11.05,11.42,11.81,10.89,10.24,9.05,9.89,9.25,9.51,9.99,10.28,10.28,10.81,11.61,11.78,11.21,12.64,13.45,12.82,12.33,14.43,14.08,14.54,15.68,15.72,15.48,16.09,17.17,17.42,17.21,17.59,18.55,18.06,18.95,19.36,20.84,20.65,20.94,22.47,22.40,23.12,24.23,24.71,24.52,25.17,26.44,25.26,25.69,27.40,26.72,25.35,27.24,27.93,26.42,27.98,28.96,28.60,28.53,28.40,29.59,28.13,29.05,28.69,29.35,29.26,29.76,30.23,29.15,29.52,30.38,30.18,29.94,29.89,30.32,30.07,30.05,30.48,30.61,30.10,30.04,30.64,30.41,30.56,30.45,30.53,30.51,30.09,30.52,30.40,30.64,30.59,30.35,30.72,30.45,30.76,30.58,30.57,30.33,30.57,30.73,30.55,30.65,30.83,30.75,30.58,30.83,30.92,30.91,31.00,31.00,30.80,30.91,31.03,31.30,31.12,31.32,31.24,31.15,31.25,31.22,31.33,31.16,31.26,31.31,31.20,31.50,31.45,31.36,31.60,31.48,31.55,31.57,31.53,31.59,31.54,31.56,31.57,31.52,31.39,31.57,31.63,31.61,31.61,31.62,31.55,31.64,31.62,31.62,31.60,31.62,31.54,31.60,31.61,31.57,31.48,31.59,31.62,31.61,31.64,31.63,31.62,31.64,31.62,31.62,31.64,31.64,31.64,31.59,31.63,31.63,31.63,31.65,31.65,31.65,31.66,31.67,31.65,31.64,31.63,31.63,31.63,31.61,31.64,31.65,31.64,31.65,31.65,31.65,31.66,31.64,31.65,31.65,31.65,31.66,31.67,31.67,31.65,31.66,31.64,31.66,31.66,31.66,31.66,31.66,31.65,31.66,31.65,31.66,31.65,31.66,31.65,31.66,31.65,31.65,31.66,31.64,31.66,31.64,31.65,31.66,31.65,31.64,31.65,31.67,31.66,31.66,31.66,31.65,31.64,31.65,31.65,31.67,31.66,31.66,31.66,31.66,31.66,31.65,31.67,31.67,31.66,31.66,31.66,31.66,31.66,31.65,31.65,31.66,31.65,31.65,31.66,31.66,31.66,31.65,31.66,31.65,31.67,31.67,31.67,31.66,31.67,31.66,31.66,31.66,31.67,31.66,31.67,31.67,31.66,31.66,31.66,31.65,31.65,31.66,31.66,31.65,31.66,31.67,31.67,31.66,31.66,31.65,31.65,31.66,31.66,31.67,31.66,31.67,31.66,31.67,31.66,31.67,31.66,31.66,31.67,31.66,31.67,31.67,31.67,31.66,31.66,31.66,31.67,31.66,31.67,31.67,31.67,31.67,31.66,31.67,31.67,31.67,31.67,31.67,31.67,31.67,31.66,31.67,31.68,31.67,31.67,31.67,31.67,31.67,31.68,31.67,31.68,31.67,31.67,31.67,31.67,31.67,31.67,31.68,31.67,31.67,31.67,31.67,31.67,31.68,31.67,31.67,31.66,31.65,31.67,31.67,31.67,31.67,31.67,31.67,31.68,31.67,31.68,31.68,31.68,31.67,31.68,31.68,31.68,31.68,31.67,31.66,31.66,31.67,31.68,31.67,31.67,31.67,31.67,31.67,31.68,31.66,31.67,31.64,31.66,31.66,31.68,31.66,31.67,31.67,31.67,31.66,31.64,31.67,31.66,31.67,31.68,31.67,31.67,31.68,31.68,31.68,31.67,31.68,31.68,31.65,31.67,31.67,31.67,31.68,31.68,31.68,31.67,31.68,31.68,31.66,31.67,31.66,31.68,31.68,31.68,31.20,31.03,30.82,30.95,30.93,30.89,30.87,30.83,30.99,30.85,30.89,31.01,31.07,30.83,30.96,31.16,30.99,31.03,31.23,31.21,31.05,31.15,31.28,31.16,31.30,31.32,31.27,31.28,31.33,31.33,31.15,31.24,31.23,30.99,31.03,31.26,31.15,30.86,31.15,31.09,30.96,30.90,31.12,30.99,30.94,31.03,31.13,30.94,30.98,30.98,30.94,30.85,30.92,30.78,30.71,30.82,30.88,30.87,30.80,30.63,30.75,30.55,30.76,30.87,30.78,30.60,30.82,30.61,30.63,30.71,30.71,30.86,30.97,31.04,31.01,30.97,30.87,30.85,30.92,30.81,31.07,31.04,31.16,31.09],[10.89,9.39,7.82,6.42,6.00,5.32,4.83,5.02,4.26,4.98,4.13,5.02,4.68,5.34,5.40,5.00,4.25,3.52,2.81,2.91,3.11,2.78,3.77,4.00,3.97,3.32,4.42,3.93,2.88,3.91,4.24,3.02,4.04,3.10,4.38,4.36,5.30,5.94,6.23,5.75,5.40,4.56,4.23,3.37,3.76,2.93,3.17,3.69,3.06,2.21,2.08,1.11,0.77,1.28,2.13,2.40,1.97,2.17,2.28,2.94,3.32,4.17,4.40,4.48,5.24,6.09,6.17,5.53,6.07,4.97,5.77,5.07,3.79,4.45,3.40,4.84,4.11,4.74,5.02,5.59,6.56,6.71,6.30,6.83,5.81,6.73,7.30,8.08,8.31,9.72,9.22,8.65,8.39,8.13,7.12,7.10,6.18,6.63,7.27,6.44,5.69,6.69,6.77,5.68,5.82,6.80,6.27,5.41,6.53,7.05,6.00,5.62,7.02,7.09,6.47,6.69,7.68,7.77,7.11,8.01,8.84,9.34,9.88,9.94,10.59,11.84,11.45,11.35,10.35,9.92,9.35,8.99,9.42,8.74,9.97,9.61,10.03,10.54,10.76,11.83,12.49,12.69,13.36,13.55,14.24,13.08,12.46,11.37,12.33,11.57,11.49,11.92,12.55,12.49,12.67,13.60,13.99,13.32,14.56,15.30,14.49,14.52,16.16,15.86,16.78,17.55,17.65,17.41,17.99,19.09,19.31,19.07,19.49,20.24,19.69,20.48,20.51,22.19,22.12,22.12,23.41,23.61,24.25,24.57,25.49,25.48,25.91,26.91,25.94,26.35,27.31,27.23,26.02,27.41,28.12,27.01,28.52,28.98,28.98,28.96,28.72,29.65,28.62,29.39,29.04,29.53,29.62,29.82,30.22,29.45,29.86,30.38,30.23,30.03,30.19,30.54,30.28,30.26,30.51,30.62,30.20,30.25,30.69,30.50,30.69,30.56,30.60,30.61,30.34,30.60,30.57,30.66,30.66,30.46,30.69,30.51,30.72,30.66,30.58,30.57,30.63,30.84,30.57,30.69,30.82,30.79,30.80,30.86,30.99,30.94,31.02,31.07,30.87,31.07,31.08,31.32,31.24,31.39,31.26,31.17,31.30,31.31,31.35,31.32,31.33,31.29,31.15,31.59,31.45,31.35,31.64,31.59,31.61,31.63,31.59,31.61,31.56,31.56,31.59,31.57,31.58,31.60,31.63,31.63,31.63,31.64,31.57,31.65,31.61,31.64,31.62,31.63,31.61,31.60,31.63,31.61,31.61,31.61,31.62,31.62,31.63,31.63,31.63,31.65,31.63,31.61,31.63,31.64,31.64,31.60,31.64,31.64,31.64,31.65,31.65,31.64,31.66,31.68,31.64,31.65,31.65,31.64,31.65,31.62,31.65,31.65,31.63,31.65,31.65,31.66,31.67,31.64,31.65,31.65,31.66,31.66,31.67,31.66,31.64,31.65,31.64,31.65,31.65,31.65,31.64,31.66,31.65,31.66,31.66,31.66,31.66,31.67,31.66,31.66,31.66,31.65,31.66,31.64,31.64,31.64,31.64,31.66,31.64,31.64,31.65,31.67,31.66,31.66,31.65,31.65,31.62,31.65,31.65,31.67,31.66,31.66,31.66,31.66,31.64,31.64,31.66,31.67,31.66,31.66,31.67,31.66,31.66,31.66,31.65,31.65,31.62,31.63,31.65,31.65,31.66,31.66,31.67,31.66,31.67,31.67,31.67,31.65,31.66,31.65,31.66,31.65,31.66,31.66,31.67,31.67,31.67,31.66,31.65,31.65,31.64,31.65,31.66,31.66,31.67,31.67,31.67,31.65,31.66,31.64,31.64,31.67,31.65,31.67,31.67,31.66,31.65,31.67,31.65,31.67,31.66,31.65,31.67,31.66,31.68,31.67,31.66,31.65,31.66,31.66,31.68,31.66,31.67,31.66,31.67,31.68,31.66,31.67,31.67,31.66,31.67,31.66,31.67,31.67,31.67,31.67,31.67,31.67,31.68,31.67,31.67,31.67,31.68,31.67,31.67,31.68,31.67,31.67,31.67,31.67,31.67,31.68,31.67,31.66,31.67,31.67,31.66,31.68,31.66,31.67,31.66,31.66,31.67,31.67,31.68,31.68,31.68,31.68,31.69,31.68,31.68,31.68,31.68,31.66,31.68,31.67,31.68,31.67,31.66,31.66,31.65,31.67,31.67,31.68,31.68,31.67,31.67,31.67,31.67,31.65,31.67,31.63,31.66,31.65,31.68,31.66,31.66,31.66,31.67,31.66,31.63,31.67,31.65,31.68,31.68,31.67,31.67,31.67,31.67,31.67,31.67,31.67,31.67,31.65,31.67,31.67,31.67,31.69,31.67,31.67,31.66,31.67,31.68,31.66,31.67,31.66,31.68,31.68,31.67,31.20,31.03,30.80,30.95,30.94,30.92,30.97,30.87,30.95,31.03,30.91,31.06,31.19,30.89,31.03,31.22,31.09,31.02,31.29,31.31,31.08,31.15,31.34,31.21,31.22,31.34,31.31,31.32,31.43,31.36,31.31,31.32,31.33,31.13,31.19,31.32,31.19,30.91,31.21,31.21,30.96,30.91,31.22,31.05,30.94,31.11,31.20,30.89,30.99,31.03,30.98,30.84,30.96,30.82,30.76,30.87,30.93,30.90,30.82,30.63,30.81,30.67,30.80,30.94,30.83,30.66,30.81,30.57,30.63,30.70,30.65,30.89,30.96,31.10,31.03,31.03,30.94,30.92,30.91,30.84,31.03,31.03,31.13,31.03],[10.88,9.77,8.06,6.42,6.08,5.29,5.04,5.37,4.46,5.42,4.24,5.28,5.07,5.62,5.89,5.22,4.18,3.59,3.04,3.21,3.05,2.73,3.73,4.08,3.97,3.38,4.43,4.08,3.10,4.58,4.48,3.40,4.71,3.73,5.15,5.17,5.92,6.55,7.32,6.98,6.36,5.80,5.57,4.27,4.94,3.61,3.84,4.72,3.92,3.13,2.69,1.86,1.16,0.77,1.31,1.85,1.76,2.37,2.47,3.39,3.77,4.69,4.84,4.85,5.76,6.49,6.80,6.45,6.76,5.88,6.15,5.58,4.35,4.96,3.80,5.09,4.26,5.41,5.29,6.27,7.25,7.58,7.01,7.52,6.19,7.12,7.97,8.55,9.05,10.33,9.72,9.31,8.82,8.29,7.28,7.24,6.32,6.91,7.45,6.37,5.87,7.08,7.02,5.44,6.07,7.13,6.46,5.35,6.84,7.25,6.14,6.10,7.31,7.31,6.74,7.25,8.12,8.11,7.61,8.68,9.37,9.36,9.79,9.89,10.40,11.66,11.38,11.13,10.37,9.84,9.62,9.17,9.70,9.14,10.51,10.02,10.50,11.18,11.03,12.31,12.83,12.52,13.50,13.45,14.25,13.17,12.53,11.24,12.47,12.09,11.93,12.35,12.89,12.81,13.17,13.86,14.27,13.35,14.65,15.39,14.38,14.60,16.37,16.00,16.72,17.10,17.44,17.37,17.96,18.80,19.23,18.87,19.22,20.28,19.85,20.27,20.46,22.38,21.72,21.91,23.44,23.63,23.68,24.63,25.15,25.07,25.50,26.78,26.00,25.92,27.26,27.01,25.91,27.06,27.91,26.95,28.17,28.90,28.64,28.73,28.52,29.50,28.46,29.21,28.74,29.36,29.42,29.73,30.20,29.30,29.81,30.30,30.20,30.12,30.20,30.46,30.17,29.99,30.47,30.55,30.36,30.26,30.65,30.49,30.52,30.54,30.54,30.64,30.37,30.48,30.41,30.68,30.66,30.28,30.72,30.48,30.61,30.47,30.64,30.53,30.41,30.63,30.60,30.47,30.70,30.67,30.72,30.73,30.79,30.95,30.86,30.90,30.92,31.02,31.00,31.18,31.15,31.31,31.16,31.16,31.29,31.16,31.27,31.17,31.23,31.22,31.03,31.49,31.40,31.25,31.62,31.48,31.55,31.58,31.56,31.60,31.54,31.55,31.59,31.46,31.46,31.58,31.63,31.62,31.62,31.64,31.55,31.64,31.60,31.63,31.62,31.62,31.55,31.56,31.61,31.57,31.54,31.57,31.61,31.56,31.60,31.63,31.62,31.64,31.61,31.60,31.62,31.63,31.64,31.61,31.64,31.62,31.62,31.64,31.64,31.63,31.65,31.67,31.64,31.64,31.64,31.64,31.65,31.63,31.64,31.65,31.64,31.64,31.64,31.66,31.67,31.65,31.65,31.65,31.65,31.65,31.66,31.67,31.64,31.65,31.63,31.64,31.65,31.64,31.64,31.65,31.65,31.65,31.65,31.66,31.65,31.67,31.64,31.66,31.66,31.65,31.65,31.63,31.64,31.62,31.64,31.65,31.64,31.63,31.65,31.66,31.66,31.66,31.66,31.65,31.62,31.64,31.66,31.66,31.66,31.65,31.66,31.66,31.64,31.64,31.65,31.67,31.66,31.66,31.66,31.66,31.66,31.66,31.66,31.65,31.62,31.63,31.65,31.66,31.66,31.66,31.67,31.66,31.67,31.66,31.66,31.65,31.66,31.65,31.65,31.65,31.66,31.66,31.66,31.66,31.67,31.66,31.65,31.66,31.64,31.65,31.66,31.66,31.66,31.67,31.66,31.65,31.66,31.64,31.64,31.66,31.65,31.66,31.66,31.66,31.64,31.67,31.64,31.67,31.65,31.65,31.67,31.66,31.67,31.67,31.66,31.64,31.65,31.66,31.67,31.65,31.66,31.66,31.66,31.67,31.65,31.66,31.66,31.66,31.67,31.66,31.67,31.66,31.67,31.66,31.67,31.66,31.67,31.67,31.67,31.67,31.67,31.67,31.67,31.68,31.67,31.66,31.67,31.66,31.67,31.67,31.67,31.65,31.67,31.67,31.65,31.67,31.66,31.66,31.66,31.64,31.66,31.67,31.68,31.67,31.68,31.67,31.68,31.68,31.68,31.67,31.67,31.66,31.67,31.67,31.67,31.67,31.65,31.65,31.65,31.67,31.67,31.68,31.67,31.67,31.66,31.67,31.67,31.65,31.67,31.62,31.66,31.64,31.67,31.65,31.65,31.65,31.67,31.66,31.64,31.66,31.65,31.66,31.67,31.67,31.67,31.67,31.66,31.67,31.66,31.67,31.67,31.64,31.67,31.67,31.67,31.68,31.67,31.67,31.65,31.67,31.67,31.66,31.66,31.65,31.67,31.68,31.67,31.21,30.98,30.90,31.05,30.99,30.92,30.96,30.90,30.95,31.01,30.96,31.06,31.13,30.90,31.03,31.15,31.03,31.02,31.23,31.23,31.04,31.14,31.27,31.15,31.17,31.30,31.22,31.26,31.37,31.32,31.25,31.25,31.28,31.04,31.09,31.27,31.15,30.85,31.15,31.17,30.95,30.89,31.19,31.01,30.92,31.04,31.16,30.89,31.00,31.03,30.98,30.86,30.92,30.86,30.81,30.86,30.94,30.86,30.83,30.53,30.82,30.63,30.81,30.96,30.85,30.67,30.80,30.53,30.56,30.71,30.58,30.92,30.92,31.08,31.05,30.99,30.90,30.88,30.91,30.81,31.04,31.04,31.15,31.08],[10.24,8.53,7.12,5.61,5.25,4.54,4.40,4.57,3.88,4.68,3.97,5.05,5.00,5.36,5.77,5.38,4.26,4.01,3.13,3.23,2.46,2.21,2.96,3.20,3.40,2.59,4.14,3.76,2.93,4.30,3.99,3.10,4.16,3.65,4.70,4.99,5.52,6.27,6.78,6.54,5.88,5.60,4.96,4.33,4.64,3.66,3.82,4.74,4.61,3.26,3.26,1.94,1.91,1.05,0.78,1.21,1.64,2.15,3.06,3.78,4.21,4.99,5.04,4.97,5.81,6.34,6.68,6.24,6.56,5.45,5.94,5.17,4.30,4.47,3.45,4.35,3.80,4.65,4.91,5.78,6.61,7.09,6.77,6.91,6.27,6.96,7.81,8.22,8.92,9.87,8.92,8.62,8.61,8.15,7.45,7.06,6.32,6.88,7.44,6.39,5.60,6.69,6.68,5.46,5.60,6.71,6.05,5.13,6.16,6.71,5.56,5.36,6.82,6.70,5.71,6.49,7.45,7.01,6.77,7.75,8.30,8.30,8.90,9.05,9.58,11.01,10.43,10.84,9.68,9.06,8.53,8.50,9.03,8.58,9.92,9.42,9.98,10.60,10.44,11.67,12.58,12.00,13.14,12.91,14.00,12.68,11.87,10.67,12.09,11.29,11.49,11.83,12.45,12.49,12.78,13.50,14.05,13.43,14.43,15.37,14.73,14.83,16.15,15.93,16.41,17.14,17.18,17.02,18.05,18.85,18.86,18.71,19.27,20.00,19.68,20.61,20.78,22.11,21.92,22.28,23.51,23.53,24.12,25.06,25.28,25.16,26.19,26.91,25.99,26.39,27.53,27.20,26.19,27.64,28.24,26.69,28.32,29.01,28.61,28.57,28.77,29.44,28.25,29.34,28.90,29.38,29.39,29.82,30.15,29.10,29.95,30.45,30.17,30.26,30.33,30.47,30.13,30.10,30.63,30.62,30.36,30.36,30.64,30.56,30.70,30.60,30.47,30.67,30.40,30.54,30.49,30.77,30.78,30.44,30.81,30.55,30.69,30.45,30.74,30.66,30.47,30.64,30.67,30.53,30.72,30.75,30.80,30.83,30.85,30.97,30.96,30.99,30.67,30.94,31.01,31.23,30.82,31.25,31.17,30.99,31.20,31.05,31.13,31.06,31.19,30.92,30.93,31.48,31.16,31.17,31.59,31.43,31.50,31.55,31.51,31.56,31.47,31.50,31.55,31.41,31.39,31.55,31.60,31.60,31.60,31.62,31.53,31.62,31.60,31.61,31.60,31.61,31.59,31.59,31.63,31.56,31.58,31.58,31.61,31.59,31.63,31.62,31.61,31.65,31.63,31.60,31.63,31.64,31.64,31.60,31.64,31.62,31.64,31.65,31.65,31.64,31.65,31.68,31.64,31.64,31.64,31.64,31.63,31.62,31.65,31.65,31.63,31.64,31.65,31.66,31.67,31.65,31.65,31.65,31.65,31.66,31.67,31.67,31.65,31.65,31.64,31.65,31.66,31.65,31.64,31.66,31.65,31.66,31.65,31.66,31.65,31.67,31.66,31.66,31.66,31.66,31.66,31.64,31.65,31.63,31.65,31.66,31.65,31.64,31.66,31.67,31.66,31.67,31.66,31.65,31.63,31.65,31.67,31.67,31.67,31.66,31.67,31.67,31.65,31.64,31.67,31.68,31.67,31.67,31.67,31.66,31.67,31.66,31.66,31.67,31.63,31.64,31.66,31.66,31.67,31.66,31.67,31.66,31.67,31.68,31.67,31.66,31.67,31.66,31.67,31.67,31.67,31.67,31.67,31.67,31.67,31.66,31.66,31.66,31.65,31.66,31.66,31.66,31.67,31.67,31.68,31.66,31.66,31.65,31.66,31.67,31.66,31.67,31.67,31.67,31.66,31.68,31.67,31.67,31.66,31.66,31.68,31.67,31.67,31.68,31.67,31.66,31.67,31.67,31.68,31.67,31.67,31.67,31.66,31.68,31.66,31.67,31.67,31.67,31.68,31.68,31.67,31.67,31.67,31.68,31.68,31.68,31.68,31.68,31.68,31.68,31.68,31.67,31.68,31.68,31.68,31.66,31.68,31.66,31.67,31.67,31.66,31.66,31.66,31.67,31.66,31.67,31.66,31.67,31.66,31.66,31.67,31.67,31.68,31.68,31.68,31.68,31.69,31.68,31.68,31.67,31.67,31.67,31.68,31.68,31.67,31.67,31.66,31.66,31.65,31.67,31.67,31.68,31.68,31.67,31.67,31.67,31.67,31.64,31.67,31.62,31.66,31.64,31.68,31.66,31.66,31.66,31.66,31.66,31.63,31.67,31.65,31.67,31.67,31.67,31.67,31.68,31.67,31.68,31.67,31.66,31.67,31.64,31.66,31.67,31.66,31.67,31.68,31.67,31.67,31.67,31.68,31.67,31.67,31.67,31.68,31.68,31.68,31.11,30.94,30.83,30.89,30.95,30.83,30.94,30.86,30.95,30.99,30.92,31.03,31.11,30.84,30.98,31.15,31.09,31.02,31.22,31.24,31.03,31.07,31.26,31.19,31.15,31.24,31.23,31.24,31.30,31.30,31.23,31.20,31.28,31.12,31.12,31.26,31.15,30.93,31.15,31.17,31.01,30.89,31.15,30.97,30.93,31.08,31.16,30.85,30.97,31.00,30.94,30.83,30.95,30.88,30.81,30.95,30.96,30.96,30.93,30.68,30.86,30.67,30.76,30.95,30.76,30.67,30.87,30.68,30.72,30.81,30.77,30.95,30.97,31.08,31.02,31.04,30.96,30.89,30.96,30.90,31.09,31.04,31.16,30.97],[10.13,8.52,6.80,5.27,5.02,4.24,4.12,4.25,3.37,3.94,2.99,3.96,3.79,4.40,4.72,4.38,3.40,3.21,2.50,2.25,1.86,1.84,2.54,3.05,3.18,2.80,4.08,3.88,3.06,4.38,3.99,3.02,4.12,3.36,4.42,4.10,4.58,5.42,6.17,6.30,5.73,4.98,4.98,3.98,4.74,3.75,4.11,4.68,4.13,3.07,3.14,2.21,2.25,1.56,1.14,0.76,1.14,1.70,2.53,2.82,3.83,4.48,4.24,4.16,4.78,5.23,5.79,5.53,5.83,4.64,4.84,4.12,3.31,3.90,3.08,4.16,3.72,4.66,4.60,5.82,6.84,7.11,6.61,6.92,5.77,6.76,7.57,8.07,8.63,9.64,8.89,8.33,8.21,7.69,6.83,6.60,5.97,6.41,6.74,5.77,5.42,6.61,6.46,5.05,5.44,6.67,5.88,4.83,6.09,6.55,5.42,5.15,6.57,6.55,5.56,6.32,7.34,6.72,6.44,7.93,8.07,8.16,8.72,8.71,9.62,10.75,10.43,9.94,9.20,8.79,8.22,8.17,8.48,8.19,9.08,8.77,9.43,10.40,10.00,11.59,12.03,11.70,12.70,12.80,13.40,12.42,11.81,10.27,11.42,10.93,10.66,11.27,11.72,11.79,12.09,12.92,13.31,12.55,13.72,14.55,13.66,13.72,15.32,15.08,15.54,16.15,16.28,16.65,16.87,18.00,18.15,17.74,18.34,19.41,19.19,19.62,20.27,21.74,21.12,21.62,23.37,23.20,23.68,25.11,25.17,24.84,25.87,27.11,25.71,26.02,27.59,27.27,25.98,27.38,28.38,26.90,28.22,29.00,28.79,28.67,28.66,29.68,28.68,29.26,28.94,29.60,29.62,29.71,30.33,29.38,29.86,30.38,30.28,30.24,30.11,30.47,30.29,30.10,30.45,30.70,30.40,30.18,30.70,30.59,30.55,30.41,30.60,30.71,30.29,30.59,30.57,30.67,30.62,30.50,30.75,30.46,30.72,30.59,30.63,30.46,30.61,30.71,30.52,30.62,30.86,30.73,30.63,30.87,30.89,30.78,30.93,31.01,30.89,30.80,31.01,31.26,31.00,31.22,31.22,31.19,31.22,31.09,31.33,31.20,31.18,31.36,31.12,31.50,31.45,31.34,31.60,31.51,31.56,31.58,31.56,31.61,31.55,31.57,31.59,31.50,31.46,31.57,31.63,31.63,31.62,31.65,31.55,31.65,31.63,31.64,31.60,31.63,31.54,31.59,31.63,31.58,31.54,31.59,31.62,31.59,31.63,31.64,31.63,31.65,31.63,31.61,31.63,31.64,31.65,31.62,31.64,31.64,31.63,31.65,31.65,31.64,31.65,31.68,31.65,31.65,31.65,31.64,31.65,31.62,31.65,31.65,31.63,31.65,31.64,31.66,31.67,31.66,31.66,31.66,31.66,31.66,31.67,31.67,31.65,31.65,31.64,31.65,31.66,31.66,31.65,31.66,31.66,31.67,31.66,31.67,31.66,31.67,31.66,31.66,31.67,31.66,31.67,31.64,31.65,31.64,31.65,31.66,31.65,31.64,31.66,31.68,31.67,31.67,31.66,31.65,31.63,31.65,31.66,31.68,31.67,31.66,31.67,31.67,31.65,31.65,31.66,31.67,31.67,31.67,31.67,31.67,31.66,31.66,31.66,31.66,31.64,31.64,31.66,31.66,31.67,31.66,31.67,31.66,31.67,31.68,31.67,31.66,31.67,31.66,31.67,31.66,31.67,31.67,31.67,31.67,31.67,31.67,31.66,31.66,31.65,31.66,31.67,31.67,31.67,31.68,31.68,31.67,31.66,31.65,31.66,31.67,31.66,31.68,31.67,31.68,31.66,31.68,31.66,31.67,31.66,31.66,31.68,31.67,31.68,31.68,31.67,31.66,31.66,31.67,31.68,31.67,31.67,31.67,31.66,31.68,31.66,31.67,31.67,31.67,31.68,31.67,31.67,31.67,31.67,31.67,31.67,31.67,31.68,31.68,31.68,31.68,31.68,31.67,31.68,31.68,31.67,31.66,31.67,31.66,31.67,31.67,31.66,31.66,31.67,31.67,31.66,31.67,31.66,31.67,31.66,31.66,31.66,31.67,31.68,31.68,31.68,31.68,31.69,31.68,31.68,31.68,31.68,31.66,31.68,31.67,31.67,31.67,31.66,31.66,31.66,31.67,31.67,31.68,31.68,31.67,31.67,31.67,31.67,31.64,31.67,31.63,31.66,31.65,31.68,31.66,31.67,31.66,31.66,31.66,31.62,31.67,31.65,31.67,31.67,31.67,31.67,31.68,31.67,31.67,31.67,31.66,31.67,31.64,31.66,31.67,31.67,31.67,31.68,31.67,31.67,31.67,31.68,31.66,31.67,31.67,31.69,31.68,31.67,31.15,30.90,30.82,30.95,30.94,30.81,30.87,30.83,30.92,30.88,30.88,30.97,31.07,30.81,30.96,31.06,31.02,30.99,31.25,31.16,31.06,31.14,31.30,31.23,31.26,31.28,31.21,31.23,31.34,31.28,31.28,31.30,31.27,31.06,31.11,31.26,31.17,30.90,31.18,31.14,30.99,30.90,31.14,30.97,30.95,31.03,31.09,30.92,30.97,30.96,30.91,30.84,30.90,30.83,30.74,30.76,30.84,30.75,30.70,30.50,30.68,30.46,30.66,30.83,30.72,30.53,30.75,30.52,30.56,30.64,30.60,30.79,30.87,31.00,30.97,30.95,30.81,30.77,30.84,30.69,30.96,30.92,31.09,30.93],[9.67,7.74,6.22,4.70,4.25,3.80,3.57,3.62,2.98,3.33,2.58,3.56,3.10,3.82,3.76,3.66,2.83,2.49,1.92,1.75,1.80,1.68,2.36,2.73,3.03,2.66,3.87,3.51,2.68,3.62,3.56,2.41,3.34,2.42,3.44,3.15,3.67,4.24,4.68,4.63,4.27,3.56,3.68,2.79,3.38,2.84,3.18,3.21,2.91,2.20,2.21,1.67,1.84,1.73,1.67,1.01,0.76,1.01,1.54,1.89,2.49,2.98,3.11,3.14,3.72,4.20,4.44,4.10,4.35,3.45,4.04,3.52,2.60,3.23,2.42,3.46,3.27,4.06,4.19,4.98,5.81,6.00,5.60,6.07,5.19,5.96,6.64,7.30,7.65,8.67,8.25,7.70,7.68,7.31,6.50,6.19,5.49,6.01,6.35,5.38,5.00,5.96,5.70,4.67,4.99,5.87,5.07,4.35,5.51,5.82,4.67,4.51,5.92,5.60,4.91,5.41,6.16,5.91,5.67,6.50,6.96,7.19,7.72,8.02,9.05,10.22,9.55,9.19,8.31,7.88,7.32,7.42,7.69,7.08,8.02,7.84,8.35,9.28,9.18,10.29,10.96,10.71,11.29,11.62,12.40,11.19,10.58,9.35,10.54,9.79,9.77,10.20,10.68,11.01,11.25,11.83,12.03,11.47,12.70,13.45,12.94,12.83,14.44,14.17,15.02,15.73,15.77,16.08,16.39,17.28,17.67,17.17,17.65,18.38,18.01,18.74,19.32,20.71,20.59,20.81,22.23,22.13,22.98,23.63,24.18,24.52,25.00,26.38,24.89,25.43,26.93,26.56,25.08,26.91,27.72,26.31,27.96,28.72,28.57,28.57,28.25,29.55,28.09,28.99,28.66,29.23,29.45,29.58,30.11,29.07,29.73,30.31,30.11,30.13,29.73,30.25,30.03,29.94,30.33,30.54,29.93,29.92,30.57,30.26,30.39,30.32,30.41,30.35,29.99,30.50,30.24,30.53,30.55,30.20,30.50,30.32,30.68,30.35,30.55,30.45,30.45,30.62,30.49,30.42,30.77,30.72,30.66,30.79,30.85,30.96,30.90,30.99,30.96,31.00,30.98,31.28,31.21,31.27,31.26,31.22,31.31,31.21,31.34,31.29,31.29,31.34,31.26,31.55,31.47,31.41,31.62,31.56,31.59,31.60,31.59,31.62,31.52,31.55,31.59,31.50,31.56,31.60,31.63,31.62,31.63,31.64,31.52,31.64,31.62,31.63,31.61,31.63,31.57,31.60,31.63,31.61,31.59,31.61,31.62,31.62,31.63,31.62,31.63,31.65,31.63,31.62,31.64,31.65,31.65,31.59,31.64,31.63,31.63,31.64,31.65,31.65,31.66,31.67,31.65,31.64,31.64,31.64,31.64,31.62,31.64,31.66,31.64,31.65,31.65,31.66,31.67,31.63,31.66,31.65,31.65,31.66,31.67,31.67,31.66,31.66,31.65,31.65,31.66,31.65,31.65,31.66,31.65,31.66,31.65,31.66,31.65,31.67,31.65,31.66,31.66,31.65,31.66,31.64,31.65,31.63,31.64,31.65,31.64,31.63,31.66,31.67,31.66,31.66,31.66,31.65,31.63,31.65,31.65,31.67,31.66,31.65,31.66,31.66,31.65,31.65,31.66,31.67,31.66,31.66,31.66,31.66,31.65,31.65,31.65,31.66,31.63,31.64,31.65,31.65,31.66,31.66,31.66,31.65,31.66,31.66,31.66,31.65,31.67,31.66,31.66,31.65,31.66,31.66,31.66,31.66,31.66,31.65,31.66,31.65,31.64,31.65,31.66,31.65,31.66,31.66,31.67,31.65,31.66,31.65,31.65,31.66,31.65,31.66,31.66,31.66,31.65,31.67,31.65,31.67,31.66,31.66,31.67,31.66,31.67,31.67,31.66,31.65,31.66,31.67,31.67,31.66,31.66,31.67,31.66,31.67,31.66,31.66,31.66,31.66,31.67,31.66,31.67,31.67,31.67,31.66,31.67,31.67,31.67,31.67,31.67,31.68,31.67,31.67,31.67,31.67,31.67,31.66,31.67,31.66,31.67,31.68,31.66,31.66,31.67,31.67,31.66,31.68,31.66,31.66,31.66,31.64,31.66,31.67,31.67,31.66,31.67,31.67,31.68,31.67,31.67,31.68,31.67,31.66,31.68,31.68,31.68,31.67,31.66,31.66,31.66,31.67,31.67,31.67,31.67,31.67,31.66,31.66,31.67,31.65,31.67,31.64,31.66,31.66,31.67,31.66,31.67,31.67,31.67,31.66,31.64,31.67,31.65,31.66,31.67,31.67,31.67,31.67,31.67,31.67,31.66,31.67,31.67,31.65,31.67,31.67,31.67,31.68,31.68,31.67,31.66,31.67,31.67,31.65,31.66,31.65,31.67,31.68,31.67,31.26,31.10,30.97,31.06,31.00,30.95,30.96,30.87,31.01,30.90,30.96,31.01,31.10,30.89,31.04,31.14,31.05,31.04,31.25,31.24,31.13,31.22,31.34,31.28,31.26,31.32,31.29,31.29,31.36,31.35,31.22,31.33,31.22,31.06,31.10,31.33,31.21,30.94,31.21,31.22,30.94,30.90,31.25,31.12,31.01,31.13,31.21,31.02,31.00,31.10,31.03,30.95,31.03,30.91,30.85,30.87,30.93,30.82,30.83,30.63,30.82,30.64,30.76,30.90,30.77,30.63,30.79,30.62,30.66,30.70,30.65,30.85,30.90,31.05,31.02,30.98,30.91,30.89,30.92,30.81,31.05,31.00,31.15,31.05],[9.89,7.87,6.41,4.86,4.40,3.99,3.64,3.57,2.97,3.20,2.51,3.23,3.06,3.47,3.34,3.16,2.50,2.08,1.73,1.60,1.75,1.88,2.52,2.88,3.22,2.98,3.96,3.48,2.68,3.49,3.43,2.43,3.10,2.14,3.16,3.11,3.78,4.24,4.89,4.72,4.30,3.73,3.67,2.69,3.38,2.77,3.15,3.10,2.68,1.97,2.06,1.76,1.87,2.02,2.15,1.55,0.98,0.77,1.04,1.60,2.11,2.70,2.79,2.89,3.49,4.05,4.31,4.03,4.21,3.44,3.94,3.44,2.41,3.08,2.23,3.34,3.24,3.90,4.25,4.98,5.89,6.18,5.68,6.10,5.12,5.84,6.51,7.08,7.62,8.80,8.15,7.58,7.58,7.18,6.25,6.02,5.41,5.82,6.09,5.44,4.81,5.81,5.63,4.63,4.83,5.69,5.25,4.26,5.34,5.67,4.85,4.51,5.90,5.69,4.97,5.64,6.33,6.11,5.72,6.66,7.08,7.30,7.73,7.87,8.94,10.13,9.61,8.90,8.26,7.78,7.30,7.24,7.66,6.98,7.94,7.49,8.04,8.91,8.74,10.18,10.63,10.41,11.29,11.64,12.29,11.21,10.62,9.22,9.95,9.66,9.46,9.97,10.44,10.58,10.77,11.65,11.88,11.44,12.49,13.65,13.14,11.71,14.73,14.23,14.67,14.89,15.67,15.59,15.40,17.04,17.32,17.31,16.94,18.33,17.86,18.63,18.96,20.28,20.62,20.64,21.89,22.09,23.37,23.20,24.04,24.75,25.07,26.26,24.94,25.50,26.81,26.41,25.17,26.91,27.96,26.30,27.89,28.56,28.23,28.35,28.20,29.48,28.11,28.80,28.79,29.01,28.95,29.08,29.69,28.97,28.86,29.83,29.92,29.56,29.17,30.01,30.01,29.99,29.63,30.34,29.90,29.01,30.25,30.24,30.40,29.45,30.28,30.26,29.56,30.34,30.34,30.32,29.96,30.33,30.33,30.14,30.59,30.46,30.04,29.89,30.64,30.72,29.99,30.58,30.92,30.61,30.24,30.89,30.94,30.62,30.85,31.10,30.39,30.72,30.84,31.28,30.99,31.06,31.24,30.90,31.09,31.09,31.10,31.19,31.18,31.18,31.21,31.54,31.39,31.33,31.60,31.56,31.59,31.56,31.59,31.60,31.59,31.59,31.58,31.59,31.56,31.61,31.63,31.62,31.62,31.63,31.56,31.64,31.63,31.64,31.59,31.63,31.60,31.62,31.63,31.62,31.57,31.62,31.63,31.63,31.64,31.64,31.64,31.65,31.62,31.63,31.65,31.65,31.65,31.60,31.63,31.64,31.64,31.66,31.66,31.65,31.66,31.67,31.65,31.65,31.65,31.63,31.64,31.62,31.65,31.66,31.64,31.65,31.66,31.65,31.67,31.64,31.65,31.66,31.66,31.66,31.67,31.67,31.66,31.66,31.65,31.66,31.66,31.66,31.66,31.66,31.66,31.66,31.66,31.67,31.66,31.67,31.66,31.66,31.66,31.65,31.66,31.64,31.65,31.64,31.65,31.65,31.65,31.64,31.66,31.67,31.66,31.67,31.66,31.65,31.65,31.66,31.66,31.67,31.66,31.66,31.66,31.66,31.66,31.66,31.67,31.67,31.66,31.66,31.66,31.66,31.66,31.66,31.65,31.67,31.65,31.65,31.66,31.66,31.66,31.66,31.66,31.64,31.67,31.67,31.67,31.66,31.67,31.66,31.66,31.66,31.67,31.66,31.66,31.65,31.66,31.66,31.65,31.65,31.65,31.66,31.66,31.66,31.66,31.67,31.67,31.66,31.66,31.66,31.66,31.66,31.66,31.67,31.66,31.67,31.65,31.67,31.66,31.67,31.66,31.66,31.68,31.66,31.67,31.67,31.66,31.66,31.66,31.67,31.67,31.66,31.67,31.67,31.67,31.68,31.67,31.67,31.67,31.67,31.67,31.67,31.67,31.67,31.67,31.67,31.67,31.67,31.68,31.68,31.68,31.68,31.68,31.67,31.67,31.67,31.68,31.66,31.67,31.66,31.67,31.68,31.67,31.67,31.68,31.68,31.67,31.68,31.67,31.67,31.66,31.66,31.67,31.67,31.67,31.67,31.67,31.67,31.68,31.67,31.68,31.68,31.68,31.67,31.68,31.68,31.68,31.68,31.67,31.66,31.66,31.67,31.67,31.67,31.67,31.67,31.67,31.67,31.67,31.66,31.67,31.65,31.66,31.67,31.68,31.67,31.68,31.68,31.67,31.66,31.64,31.68,31.66,31.67,31.68,31.67,31.67,31.68,31.67,31.67,31.67,31.67,31.68,31.65,31.67,31.68,31.68,31.68,31.68,31.67,31.67,31.68,31.68,31.66,31.67,31.66,31.68,31.68,31.68,31.07,30.88,30.76,30.86,30.88,30.78,30.79,30.76,30.95,30.71,30.83,30.95,31.05,30.78,30.95,31.11,31.00,30.98,31.16,31.21,31.04,31.08,31.25,31.19,31.23,31.27,31.26,31.29,31.33,31.29,31.16,31.21,31.04,30.97,31.01,31.21,31.12,30.85,31.09,31.12,30.74,30.81,31.08,31.02,30.92,31.00,31.12,30.85,30.82,30.86,30.83,30.76,30.83,30.70,30.64,30.71,30.75,30.71,30.69,30.54,30.67,30.46,30.64,30.75,30.63,30.40,30.62,30.52,30.53,30.61,30.53,30.70,30.76,30.90,30.89,30.84,30.76,30.65,30.80,30.68,30.96,30.91,31.09,30.95],[9.64,7.88,6.35,5.05,4.63,4.13,3.86,3.69,3.12,3.44,2.74,3.36,2.76,3.34,3.16,3.11,2.44,1.87,1.83,1.73,2.27,2.25,2.97,3.25,3.48,3.20,4.18,3.53,2.80,3.52,3.57,2.66,3.28,2.25,3.28,2.86,3.59,3.79,4.38,4.20,3.98,3.30,3.34,2.41,2.87,2.44,2.64,2.59,2.27,1.61,1.88,1.80,1.94,2.24,2.53,1.96,1.44,0.97,0.77,1.04,1.59,2.22,2.40,2.50,3.10,3.70,3.82,3.49,3.89,3.19,3.73,3.43,2.44,3.33,2.64,3.65,3.66,3.98,4.31,4.93,5.70,5.84,5.49,6.02,5.33,5.92,6.60,7.39,7.73,8.79,8.16,7.74,7.75,7.42,6.52,6.28,5.58,5.93,6.52,5.60,5.08,5.84,5.86,4.92,5.11,5.91,5.39,4.60,5.62,6.03,4.92,4.70,6.07,5.91,5.20,5.56,6.48,6.24,5.71,6.57,7.10,7.42,8.08,8.05,8.91,9.97,9.49,9.33,8.50,7.78,7.31,7.47,7.72,7.10,7.92,7.85,8.13,8.98,9.23,10.22,10.86,10.77,11.39,11.92,12.41,11.31,10.64,9.32,10.61,9.50,9.45,9.98,10.63,10.74,10.91,11.54,11.98,11.45,12.59,13.52,12.94,12.54,14.08,14.09,15.05,15.37,15.79,16.09,16.27,17.12,17.91,17.37,17.38,18.42,18.19,18.89,19.02,20.85,20.71,20.75,22.13,22.20,22.92,22.95,24.18,24.51,25.02,26.16,24.84,25.06,26.33,26.42,24.99,26.57,27.43,26.28,27.95,28.25,28.38,28.56,28.08,29.41,28.15,28.96,28.54,29.27,29.47,29.52,29.99,29.12,29.62,30.20,30.17,29.97,29.73,30.35,30.10,29.91,30.36,30.62,30.02,29.87,30.52,30.36,30.44,30.18,30.37,30.36,29.86,30.52,30.34,30.48,30.64,30.27,30.56,30.47,30.71,30.41,30.67,30.57,30.45,30.74,30.64,30.63,30.80,30.80,30.76,30.88,30.91,31.10,31.02,31.06,31.01,31.13,31.11,31.35,31.33,31.33,31.35,31.30,31.39,31.32,31.38,31.38,31.33,31.36,31.25,31.58,31.48,31.41,31.64,31.58,31.60,31.61,31.62,31.62,31.57,31.59,31.59,31.56,31.58,31.61,31.63,31.63,31.63,31.64,31.54,31.66,31.62,31.64,31.62,31.64,31.61,31.62,31.64,31.62,31.59,31.61,31.64,31.64,31.65,31.63,31.64,31.66,31.63,31.63,31.65,31.65,31.65,31.60,31.64,31.64,31.64,31.65,31.66,31.66,31.67,31.68,31.66,31.66,31.65,31.65,31.64,31.62,31.65,31.66,31.65,31.66,31.65,31.66,31.67,31.64,31.66,31.66,31.66,31.66,31.67,31.68,31.67,31.67,31.65,31.67,31.67,31.66,31.66,31.66,31.65,31.66,31.66,31.67,31.66,31.67,31.65,31.66,31.66,31.66,31.66,31.65,31.65,31.64,31.65,31.66,31.65,31.64,31.66,31.67,31.66,31.67,31.66,31.66,31.64,31.66,31.66,31.67,31.66,31.66,31.67,31.66,31.66,31.65,31.67,31.67,31.66,31.67,31.66,31.66,31.66,31.66,31.65,31.66,31.64,31.65,31.66,31.65,31.66,31.66,31.66,31.66,31.67,31.67,31.67,31.66,31.67,31.66,31.66,31.66,31.66,31.66,31.66,31.67,31.66,31.65,31.66,31.65,31.65,31.66,31.66,31.65,31.67,31.67,31.67,31.65,31.66,31.65,31.65,31.67,31.65,31.67,31.67,31.67,31.66,31.67,31.66,31.67,31.66,31.67,31.67,31.66,31.67,31.67,31.67,31.66,31.66,31.67,31.67,31.66,31.67,31.67,31.67,31.67,31.67,31.67,31.67,31.67,31.67,31.67,31.67,31.67,31.67,31.67,31.67,31.67,31.68,31.67,31.67,31.68,31.68,31.68,31.67,31.68,31.67,31.67,31.67,31.66,31.68,31.68,31.67,31.66,31.67,31.67,31.67,31.68,31.67,31.66,31.66,31.65,31.67,31.67,31.67,31.67,31.67,31.68,31.68,31.67,31.68,31.68,31.68,31.67,31.68,31.68,31.68,31.68,31.66,31.66,31.66,31.67,31.68,31.67,31.67,31.67,31.67,31.67,31.67,31.66,31.67,31.65,31.66,31.66,31.68,31.66,31.68,31.67,31.67,31.66,31.64,31.67,31.66,31.67,31.68,31.67,31.67,31.67,31.67,31.67,31.67,31.67,31.67,31.65,31.68,31.67,31.68,31.68,31.68,31.67,31.67,31.68,31.67,31.66,31.67,31.66,31.67,31.68,31.67,31.26,31.13,31.01,31.08,31.05,31.01,31.03,30.95,31.07,30.97,30.99,31.09,31.22,30.97,31.08,31.27,31.09,31.07,31.33,31.32,31.16,31.23,31.38,31.28,31.29,31.37,31.33,31.35,31.42,31.40,31.34,31.35,31.35,31.10,31.21,31.37,31.30,31.00,31.28,31.29,31.03,31.02,31.29,31.19,31.03,31.17,31.28,31.02,31.02,31.11,31.06,30.96,31.07,30.95,30.88,30.90,30.90,30.88,30.86,30.66,30.83,30.64,30.76,30.90,30.80,30.64,30.79,30.66,30.70,30.72,30.71,30.90,30.99,31.10,31.01,31.03,30.93,30.92,30.93,30.86,31.06,31.01,31.14,31.06],[10.25,8.54,7.27,5.89,5.19,4.96,4.33,4.07,3.57,3.59,2.90,3.46,2.59,3.28,3.07,3.05,2.51,1.92,1.95,2.06,2.83,3.00,3.71,3.84,4.39,4.03,4.88,4.11,3.23,3.95,4.16,3.17,3.40,2.34,3.14,2.63,3.56,3.75,4.30,4.14,3.91,3.29,3.31,2.39,2.97,2.68,2.92,2.73,2.21,1.81,2.19,2.40,2.33,2.83,3.24,2.70,1.98,1.63,1.13,0.77,1.27,2.02,2.20,2.36,2.92,3.61,3.71,3.34,3.69,3.09,3.64,3.27,2.39,3.32,3.06,3.85,4.17,4.34,5.01,5.33,6.33,6.38,5.99,6.66,5.85,6.69,7.15,8.05,8.39,9.59,8.94,8.36,8.63,8.41,7.36,7.45,6.38,6.71,7.63,6.56,5.64,6.60,6.90,5.84,5.76,6.62,6.25,5.29,6.20,6.69,5.82,5.26,6.53,6.63,5.81,6.00,6.92,6.83,6.16,6.90,7.32,7.65,8.47,8.19,9.27,10.29,10.04,9.14,8.65,8.13,7.57,7.81,7.70,7.20,7.89,7.60,8.19,9.04,8.59,10.23,10.59,10.41,11.17,11.81,12.15,11.33,10.60,9.14,10.00,9.34,9.43,9.83,10.44,10.50,10.81,11.60,11.82,11.31,12.48,13.51,13.03,12.01,14.26,14.01,14.65,14.64,15.74,15.73,15.51,16.93,17.31,17.37,16.73,18.30,17.78,18.57,18.56,20.55,20.62,20.53,22.11,22.28,23.34,22.75,24.01,24.60,25.04,25.88,25.07,25.12,26.39,26.05,25.18,26.32,27.06,26.40,27.72,27.91,28.05,28.13,27.91,28.86,27.98,28.75,28.45,28.98,29.04,28.98,29.44,28.92,29.13,29.83,29.91,29.77,29.50,29.86,29.88,30.00,29.89,30.32,29.88,29.44,30.25,30.24,30.54,30.08,30.23,30.35,30.05,30.39,30.39,30.44,30.37,30.31,30.50,30.34,30.71,30.48,30.26,30.23,30.64,30.79,30.27,30.68,30.94,30.76,30.47,30.97,30.99,30.75,31.00,31.19,30.63,30.79,31.19,31.39,31.16,31.15,31.36,31.13,31.13,31.27,31.25,31.32,31.24,31.29,31.22,31.57,31.42,31.36,31.63,31.55,31.60,31.61,31.62,31.62,31.58,31.59,31.59,31.58,31.58,31.62,31.64,31.63,31.63,31.65,31.58,31.66,31.64,31.65,31.60,31.65,31.61,31.63,31.64,31.64,31.60,31.63,31.64,31.63,31.64,31.64,31.64,31.66,31.63,31.63,31.64,31.65,31.66,31.62,31.64,31.65,31.65,31.66,31.66,31.65,31.66,31.68,31.65,31.66,31.65,31.64,31.64,31.64,31.66,31.66,31.64,31.65,31.65,31.66,31.67,31.65,31.65,31.65,31.65,31.66,31.67,31.66,31.65,31.65,31.64,31.65,31.66,31.66,31.66,31.66,31.66,31.66,31.66,31.67,31.66,31.67,31.66,31.66,31.67,31.65,31.66,31.64,31.65,31.65,31.65,31.65,31.65,31.64,31.66,31.67,31.66,31.67,31.66,31.65,31.64,31.65,31.66,31.68,31.66,31.67,31.66,31.66,31.66,31.65,31.67,31.67,31.66,31.65,31.66,31.66,31.66,31.66,31.65,31.66,31.64,31.64,31.65,31.66,31.66,31.65,31.66,31.65,31.67,31.67,31.67,31.66,31.67,31.66,31.66,31.66,31.67,31.66,31.66,31.65,31.66,31.66,31.65,31.65,31.65,31.66,31.66,31.65,31.67,31.67,31.67,31.66,31.66,31.65,31.66,31.67,31.66,31.67,31.66,31.67,31.66,31.68,31.66,31.67,31.66,31.66,31.68,31.66,31.67,31.67,31.67,31.66,31.67,31.67,31.68,31.66,31.67,31.66,31.67,31.67,31.67,31.67,31.67,31.66,31.68,31.67,31.67,31.66,31.67,31.67,31.67,31.67,31.68,31.67,31.68,31.68,31.68,31.67,31.67,31.68,31.67,31.67,31.67,31.66,31.67,31.68,31.67,31.67,31.68,31.68,31.67,31.68,31.67,31.67,31.66,31.65,31.67,31.67,31.67,31.67,31.67,31.67,31.68,31.67,31.68,31.68,31.68,31.67,31.68,31.68,31.68,31.68,31.67,31.66,31.66,31.67,31.68,31.67,31.67,31.67,31.67,31.67,31.68,31.65,31.67,31.65,31.66,31.67,31.68,31.67,31.68,31.68,31.67,31.66,31.63,31.68,31.66,31.67,31.68,31.67,31.67,31.68,31.67,31.67,31.67,31.67,31.67,31.65,31.68,31.67,31.68,31.68,31.68,31.68,31.67,31.68,31.68,31.66,31.66,31.65,31.67,31.68,31.67,31.10,30.93,30.79,30.91,30.92,30.83,30.85,30.92,30.98,30.84,30.97,31.05,31.15,30.86,31.03,31.19,31.02,31.12,31.30,31.30,31.10,31.18,31.34,31.23,31.33,31.37,31.34,31.35,31.42,31.38,31.29,31.33,31.18,31.07,31.16,31.31,31.21,30.86,31.18,31.18,30.86,30.89,31.16,31.10,30.89,31.02,31.19,30.82,30.86,30.95,30.89,30.83,30.94,30.80,30.75,30.81,30.78,30.77,30.73,30.49,30.71,30.53,30.64,30.80,30.67,30.51,30.71,30.55,30.51,30.65,30.52,30.76,30.87,30.95,30.86,30.88,30.79,30.73,30.78,30.68,30.96,30.93,31.06,30.97],[11.21,9.56,7.85,6.76,5.98,5.80,5.07,4.65,4.21,4.10,3.66,4.26,3.20,4.12,3.61,3.73,4.21,2.26,3.08,2.77,3.89,3.73,4.61,4.68,5.22,4.50,5.65,4.96,4.10,4.59,4.68,3.67,3.96,2.81,3.67,3.05,4.21,4.40,4.85,4.62,4.62,3.53,3.82,2.72,3.36,3.34,3.49,3.11,2.38,1.95,2.68,3.17,3.24,3.98,4.32,4.12,2.86,2.16,2.00,1.09,0.77,1.39,2.03,2.46,3.26,4.16,4.06,3.39,4.18,3.51,4.30,3.95,2.90,3.80,3.58,4.29,4.61,5.07,5.54,6.17,7.04,7.01,6.93,7.42,6.97,7.64,8.06,8.75,9.37,10.52,10.12,9.53,9.40,8.84,8.20,8.20,7.31,7.72,7.95,7.57,6.71,7.63,7.47,6.66,6.64,7.42,7.00,6.00,6.98,7.37,6.40,5.87,7.24,7.22,6.49,6.80,7.69,7.70,6.75,7.57,8.25,8.82,9.28,9.40,10.17,11.03,10.90,10.35,9.39,8.83,8.28,8.48,8.88,8.28,8.78,8.80,9.25,9.84,9.74,11.01,11.57,11.70,12.53,12.96,13.64,12.40,11.54,10.13,11.00,10.26,10.39,10.80,11.23,11.25,11.70,12.56,12.86,12.19,13.25,14.45,13.51,13.20,14.84,14.85,15.62,15.70,16.39,16.29,16.66,17.52,18.18,17.98,17.85,18.76,18.93,19.31,19.24,21.26,21.28,21.27,22.22,22.75,23.42,23.47,24.58,24.92,25.38,26.09,25.13,25.63,26.47,26.38,25.45,26.97,27.50,26.15,28.30,28.33,28.51,28.73,28.42,29.21,27.88,29.24,28.54,29.15,29.45,29.71,29.94,28.91,29.66,30.23,30.11,29.94,30.01,30.48,29.91,30.00,30.33,30.51,29.96,29.83,30.50,30.20,30.47,30.39,30.11,30.28,30.08,30.43,30.09,30.54,30.50,29.95,30.45,30.45,30.64,30.14,30.32,30.32,30.28,30.61,30.65,30.66,30.47,30.69,30.55,30.66,30.84,30.81,30.98,30.86,30.68,30.85,30.96,31.28,31.11,31.20,31.12,30.94,31.08,31.17,31.00,31.10,31.12,31.04,30.77,31.54,31.35,31.31,31.62,31.55,31.57,31.61,31.57,31.59,31.50,31.51,31.56,31.51,31.53,31.58,31.60,31.62,31.60,31.63,31.50,31.64,31.59,31.63,31.61,31.62,31.59,31.59,31.63,31.61,31.59,31.60,31.61,31.60,31.62,31.62,31.63,31.64,31.61,31.59,31.61,31.63,31.63,31.59,31.63,31.62,31.63,31.64,31.64,31.62,31.65,31.67,31.63,31.64,31.64,31.62,31.63,31.61,31.64,31.64,31.62,31.64,31.64,31.65,31.66,31.63,31.65,31.65,31.65,31.65,31.66,31.65,31.62,31.64,31.63,31.63,31.64,31.63,31.63,31.65,31.64,31.66,31.65,31.66,31.65,31.67,31.65,31.65,31.66,31.65,31.66,31.63,31.63,31.63,31.63,31.65,31.63,31.63,31.64,31.67,31.65,31.66,31.64,31.64,31.62,31.64,31.65,31.67,31.66,31.65,31.66,31.66,31.64,31.63,31.65,31.67,31.66,31.66,31.65,31.66,31.65,31.66,31.64,31.64,31.62,31.63,31.64,31.65,31.65,31.66,31.66,31.65,31.67,31.66,31.66,31.65,31.66,31.64,31.65,31.65,31.66,31.65,31.66,31.66,31.66,31.65,31.65,31.64,31.63,31.65,31.65,31.65,31.66,31.66,31.66,31.65,31.65,31.64,31.64,31.67,31.65,31.67,31.66,31.66,31.65,31.67,31.65,31.67,31.65,31.65,31.67,31.66,31.67,31.67,31.66,31.65,31.66,31.66,31.67,31.65,31.67,31.66,31.66,31.67,31.66,31.66,31.66,31.66,31.67,31.66,31.66,31.66,31.67,31.66,31.67,31.67,31.67,31.67,31.67,31.67,31.68,31.66,31.66,31.67,31.67,31.66,31.67,31.65,31.67,31.67,31.66,31.66,31.66,31.66,31.66,31.67,31.66,31.66,31.65,31.64,31.66,31.67,31.67,31.67,31.67,31.67,31.69,31.68,31.68,31.67,31.68,31.67,31.68,31.67,31.68,31.67,31.66,31.66,31.66,31.67,31.67,31.68,31.67,31.67,31.67,31.67,31.67,31.65,31.67,31.63,31.65,31.65,31.68,31.66,31.67,31.67,31.67,31.66,31.63,31.67,31.65,31.67,31.67,31.67,31.67,31.67,31.67,31.67,31.67,31.67,31.67,31.64,31.68,31.67,31.67,31.68,31.68,31.67,31.67,31.67,31.68,31.66,31.66,31.65,31.68,31.68,31.66,31.14,31.00,30.84,30.94,30.90,30.90,30.96,30.88,30.92,30.93,30.91,31.02,31.17,30.91,31.02,31.20,31.02,31.03,31.28,31.28,31.08,31.16,31.30,31.22,31.21,31.26,31.29,31.29,31.38,31.39,31.30,31.30,31.32,31.10,31.17,31.35,31.20,30.87,31.25,31.22,30.97,30.89,31.25,31.09,30.88,31.08,31.19,30.83,30.92,31.00,30.90,30.83,30.93,30.83,30.81,30.80,30.90,30.78,30.78,30.52,30.74,30.57,30.70,30.83,30.73,30.54,30.72,30.46,30.49,30.57,30.52,30.80,30.83,31.01,30.94,30.92,30.85,30.79,30.84,30.71,30.99,30.96,31.10,31.03],[12.94,11.61,10.24,8.92,7.87,8.48,7.43,6.54,5.89,5.23,4.58,4.52,3.14,4.30,3.49,3.91,3.73,2.76,3.96,3.76,5.63,5.57,6.91,7.11,8.02,6.54,8.16,6.80,5.23,6.01,6.90,5.36,5.48,4.00,4.77,3.38,4.98,4.97,5.46,5.40,5.59,4.20,4.82,3.43,4.16,4.14,4.26,3.80,3.07,2.94,3.44,4.50,4.38,5.94,6.78,6.58,5.89,3.90,3.63,1.96,1.58,0.78,1.32,2.07,2.56,3.77,3.91,3.34,4.36,3.59,4.53,4.48,3.53,5.09,5.05,6.02,6.94,6.97,8.17,8.33,9.32,9.13,9.03,9.90,9.11,10.09,10.39,11.28,11.43,12.72,12.34,12.05,11.69,11.52,10.51,11.03,9.69,10.03,11.06,10.40,9.42,10.29,10.69,9.87,9.67,10.46,10.03,9.10,9.91,10.27,9.31,8.59,9.77,9.95,9.04,9.05,9.97,9.77,8.62,9.46,9.83,10.56,11.10,10.99,11.75,12.38,12.32,11.63,11.00,10.14,9.61,9.90,9.44,9.56,9.66,9.90,10.51,11.31,11.23,12.56,13.02,12.94,13.99,14.23,14.44,13.61,12.67,11.33,12.36,11.55,11.05,11.73,12.77,12.28,12.42,13.73,13.98,13.06,14.50,15.33,14.31,14.35,15.75,15.99,16.21,15.98,17.41,16.69,17.06,18.14,19.05,18.67,18.21,19.33,19.19,20.03,19.97,21.82,21.59,21.66,22.58,23.05,23.47,24.58,24.79,24.66,25.46,25.96,25.58,25.45,26.61,26.36,25.69,27.07,27.29,26.40,28.37,28.29,28.43,28.85,28.42,29.17,27.88,29.25,28.75,29.08,29.51,29.67,29.72,28.91,29.76,30.08,30.05,30.04,30.12,30.34,29.96,30.26,30.38,30.49,30.18,30.14,30.37,30.27,30.66,30.49,30.16,30.50,30.36,30.53,30.25,30.69,30.64,30.11,30.61,30.58,30.69,30.22,30.37,30.53,30.36,30.66,30.55,30.62,30.57,30.79,30.81,30.75,30.77,30.89,31.02,30.91,30.70,30.92,31.07,31.19,31.00,31.30,31.18,31.00,31.03,31.21,31.11,31.07,31.21,30.97,31.00,31.52,31.31,31.30,31.58,31.56,31.55,31.58,31.58,31.59,31.51,31.53,31.58,31.51,31.56,31.60,31.61,31.63,31.58,31.64,31.50,31.66,31.62,31.63,31.60,31.63,31.60,31.61,31.62,31.60,31.54,31.60,31.62,31.61,31.65,31.63,31.63,31.65,31.62,31.61,31.63,31.64,31.65,31.59,31.64,31.62,31.64,31.64,31.64,31.63,31.66,31.67,31.64,31.65,31.64,31.64,31.64,31.62,31.65,31.65,31.63,31.66,31.66,31.65,31.67,31.64,31.66,31.66,31.66,31.65,31.67,31.66,31.64,31.65,31.65,31.65,31.65,31.64,31.65,31.66,31.64,31.66,31.66,31.66,31.66,31.67,31.65,31.66,31.66,31.65,31.66,31.64,31.64,31.63,31.63,31.65,31.63,31.63,31.64,31.67,31.65,31.66,31.65,31.65,31.63,31.64,31.65,31.66,31.65,31.66,31.66,31.66,31.65,31.64,31.66,31.67,31.66,31.66,31.66,31.66,31.65,31.65,31.64,31.65,31.64,31.63,31.63,31.64,31.64,31.65,31.65,31.66,31.67,31.65,31.66,31.64,31.66,31.65,31.65,31.66,31.65,31.65,31.65,31.66,31.66,31.65,31.64,31.64,31.63,31.65,31.64,31.65,31.66,31.66,31.66,31.64,31.65,31.64,31.64,31.67,31.65,31.67,31.66,31.65,31.65,31.67,31.65,31.67,31.66,31.66,31.67,31.65,31.67,31.66,31.66,31.64,31.66,31.66,31.67,31.65,31.67,31.66,31.67,31.67,31.67,31.67,31.66,31.65,31.67,31.66,31.66,31.65,31.66,31.66,31.67,31.67,31.67,31.67,31.67,31.67,31.68,31.66,31.65,31.67,31.67,31.66,31.67,31.65,31.67,31.68,31.67,31.67,31.67,31.67,31.67,31.67,31.67,31.66,31.66,31.64,31.66,31.67,31.68,31.67,31.68,31.68,31.69,31.67,31.67,31.67,31.67,31.67,31.68,31.67,31.68,31.67,31.66,31.66,31.65,31.67,31.67,31.68,31.66,31.67,31.67,31.67,31.68,31.65,31.66,31.64,31.65,31.65,31.68,31.66,31.67,31.67,31.67,31.65,31.63,31.67,31.65,31.66,31.67,31.67,31.67,31.68,31.66,31.67,31.66,31.67,31.67,31.64,31.67,31.67,31.67,31.67,31.68,31.67,31.66,31.67,31.68,31.65,31.66,31.65,31.67,31.68,31.67,31.18,31.01,30.91,30.91,30.88,30.86,30.90,30.83,30.88,30.80,30.87,30.94,31.14,30.79,30.94,31.17,30.91,30.95,31.15,31.21,30.93,31.02,31.22,31.11,31.11,31.15,31.27,31.22,31.33,31.33,31.23,31.20,31.20,30.88,30.98,31.32,31.20,30.73,31.20,31.12,30.87,30.83,31.15,31.05,30.83,30.98,31.17,30.81,30.92,30.97,30.93,30.86,30.95,30.90,30.81,30.87,30.93,30.81,30.82,30.48,30.81,30.67,30.71,30.87,30.76,30.63,30.79,30.57,30.51,30.65,30.51,30.87,30.88,31.04,30.93,30.93,30.89,30.81,30.88,30.74,31.04,31.00,31.12,31.03],[12.53,11.08,9.66,8.26,7.37,7.69,7.13,6.09,5.62,4.88,4.44,4.28,2.81,3.68,2.91,3.51,3.39,2.94,3.80,3.79,5.11,5.46,6.40,6.77,7.51,6.80,8.10,7.23,5.68,6.26,6.97,5.19,5.48,4.03,4.67,3.08,4.12,3.91,4.28,4.83,5.06,3.83,4.96,3.62,4.54,4.66,4.58,4.02,3.29,3.29,3.81,4.88,4.59,5.73,6.75,5.93,4.71,3.99,3.40,2.19,2.08,1.25,0.77,1.52,1.77,3.00,2.99,2.69,3.50,2.98,3.67,4.00,3.36,4.62,4.96,5.47,6.63,7.10,8.04,8.43,9.55,9.40,9.16,10.32,9.42,10.25,10.49,11.59,11.61,13.09,12.62,12.09,11.73,11.81,10.74,10.97,9.90,10.42,11.15,10.76,9.86,10.57,10.79,10.01,9.80,10.61,10.15,9.48,9.74,10.21,9.10,8.57,9.62,9.55,8.75,8.75,9.71,9.28,8.29,9.01,9.23,9.85,10.61,10.46,11.54,12.06,11.83,11.21,10.24,9.78,8.89,9.12,8.57,8.92,9.04,8.91,9.74,10.83,10.53,12.12,12.27,12.06,13.29,13.57,13.83,12.82,12.07,10.71,11.54,10.95,10.57,11.10,11.76,11.72,11.84,12.77,12.97,12.33,13.57,14.62,13.64,13.76,15.10,14.67,15.64,15.82,16.69,16.24,16.85,17.63,17.86,18.26,18.16,19.32,18.37,19.70,19.77,21.27,21.13,21.77,22.43,22.60,23.72,24.06,24.50,24.24,25.80,26.06,25.03,25.65,26.81,26.46,25.39,27.01,27.38,26.42,28.23,28.29,28.57,28.74,28.33,29.18,28.19,29.09,28.60,29.33,29.48,29.45,29.77,29.19,29.60,30.00,30.18,30.03,30.00,30.15,30.14,30.37,30.40,30.52,30.19,30.09,30.46,30.43,30.82,30.46,30.40,30.56,30.39,30.58,30.45,30.70,30.60,30.35,30.64,30.72,30.73,30.49,30.45,30.58,30.54,30.86,30.66,30.75,30.86,30.97,30.92,30.95,31.03,31.09,31.10,31.15,30.92,30.97,31.22,31.39,31.29,31.28,31.36,31.22,31.26,31.37,31.27,31.40,31.35,31.32,31.30,31.61,31.46,31.45,31.61,31.59,31.60,31.63,31.63,31.61,31.60,31.59,31.60,31.60,31.62,31.62,31.63,31.63,31.62,31.64,31.59,31.67,31.63,31.64,31.63,31.64,31.63,31.63,31.65,31.63,31.61,31.63,31.63,31.62,31.65,31.64,31.65,31.66,31.63,31.63,31.64,31.65,31.66,31.61,31.64,31.65,31.65,31.66,31.65,31.64,31.66,31.68,31.65,31.66,31.65,31.64,31.65,31.64,31.66,31.66,31.64,31.66,31.66,31.66,31.67,31.65,31.66,31.67,31.66,31.66,31.67,31.67,31.65,31.66,31.65,31.65,31.66,31.65,31.65,31.66,31.66,31.67,31.67,31.67,31.67,31.68,31.66,31.67,31.67,31.66,31.67,31.64,31.65,31.65,31.64,31.66,31.64,31.65,31.66,31.68,31.67,31.67,31.66,31.66,31.65,31.66,31.66,31.68,31.66,31.67,31.66,31.67,31.65,31.65,31.66,31.68,31.66,31.67,31.67,31.67,31.66,31.66,31.65,31.66,31.65,31.64,31.65,31.65,31.66,31.66,31.67,31.67,31.67,31.67,31.67,31.65,31.67,31.65,31.66,31.66,31.66,31.66,31.67,31.68,31.67,31.66,31.65,31.64,31.64,31.65,31.66,31.66,31.67,31.67,31.67,31.65,31.66,31.64,31.64,31.68,31.66,31.68,31.67,31.67,31.66,31.68,31.66,31.67,31.65,31.66,31.67,31.66,31.68,31.67,31.66,31.65,31.66,31.67,31.67,31.66,31.67,31.66,31.67,31.67,31.66,31.66,31.66,31.66,31.67,31.66,31.66,31.66,31.67,31.67,31.67,31.67,31.68,31.67,31.68,31.67,31.68,31.67,31.66,31.68,31.67,31.67,31.68,31.66,31.67,31.68,31.67,31.67,31.68,31.67,31.67,31.68,31.67,31.67,31.67,31.66,31.66,31.68,31.68,31.68,31.68,31.68,31.69,31.68,31.68,31.68,31.68,31.67,31.68,31.68,31.68,31.68,31.67,31.67,31.67,31.67,31.68,31.68,31.68,31.68,31.67,31.67,31.68,31.66,31.67,31.64,31.66,31.66,31.68,31.67,31.68,31.67,31.68,31.66,31.64,31.68,31.66,31.67,31.68,31.68,31.67,31.68,31.67,31.68,31.68,31.67,31.68,31.65,31.68,31.68,31.68,31.68,31.69,31.68,31.67,31.68,31.68,31.66,31.67,31.67,31.68,31.68,31.67,31.17,31.01,30.93,30.99,30.94,30.92,30.97,30.97,31.02,30.97,31.02,31.10,31.19,30.94,31.15,31.26,31.15,31.14,31.35,31.34,31.15,31.29,31.39,31.36,31.35,31.40,31.38,31.42,31.45,31.42,31.34,31.34,31.36,31.15,31.21,31.38,31.29,30.96,31.24,31.21,30.98,30.94,31.17,31.07,30.87,31.01,31.17,30.84,30.89,30.96,30.95,30.87,30.92,30.91,30.82,30.88,30.89,30.79,30.79,30.54,30.80,30.66,30.69,30.80,30.74,30.61,30.72,30.60,30.55,30.66,30.57,30.84,30.86,31.00,30.92,30.89,30.86,30.79,30.87,30.71,31.01,30.92,31.03,30.91],[11.94,10.02,8.64,7.24,6.22,6.50,6.28,5.03,4.55,3.71,3.27,3.24,2.33,3.25,2.60,3.23,2.93,2.73,3.69,3.06,4.46,4.82,5.55,5.93,6.81,6.04,7.04,6.25,5.10,5.56,5.94,4.84,4.54,3.22,3.30,2.36,3.02,2.88,3.36,3.67,3.91,3.00,3.75,2.94,3.89,4.29,4.42,3.79,2.98,3.11,3.94,4.58,4.32,5.15,6.05,5.29,4.29,3.61,3.49,2.29,2.74,2.02,1.32,0.77,1.08,1.97,2.39,2.34,2.69,2.25,2.60,2.78,2.72,3.57,4.07,4.86,5.84,5.69,6.77,7.09,7.93,8.13,8.15,8.89,8.18,8.98,9.46,10.20,10.59,12.19,11.50,11.19,11.25,10.90,10.02,10.27,8.98,9.23,9.95,9.51,8.19,9.13,9.46,8.40,8.02,8.93,8.58,7.93,8.24,8.58,8.15,7.48,8.14,8.26,7.51,7.54,8.21,8.07,7.37,7.95,8.11,9.21,9.56,9.60,10.93,11.56,11.12,10.07,9.20,9.20,8.15,8.31,7.76,7.87,8.28,8.40,9.30,10.35,9.27,11.49,11.33,11.20,12.24,12.92,12.87,12.11,11.65,10.11,10.56,10.13,9.92,10.42,11.08,10.93,11.69,12.21,12.25,11.81,13.22,14.10,13.43,12.84,14.63,14.56,15.24,15.47,16.05,15.62,16.57,17.12,17.18,17.66,17.60,18.43,17.88,19.28,19.41,20.24,20.30,21.59,21.92,22.13,23.46,23.92,23.67,23.92,25.63,25.39,24.89,25.21,26.74,26.18,25.20,27.13,27.23,26.46,28.00,28.23,28.35,28.40,28.38,28.94,28.14,29.00,28.54,29.31,29.19,29.39,29.50,29.09,29.47,30.00,30.17,29.90,29.92,30.16,30.07,30.18,30.24,30.57,30.05,30.04,30.40,30.34,30.64,30.44,30.37,30.48,30.14,30.56,30.45,30.63,30.59,30.43,30.64,30.45,30.74,30.46,30.65,30.54,30.61,30.76,30.57,30.78,30.90,30.90,30.79,31.09,31.04,30.97,31.11,31.23,30.85,30.91,31.24,31.41,31.18,31.26,31.39,31.18,31.24,31.36,31.30,31.32,31.31,31.30,31.21,31.59,31.44,31.40,31.60,31.54,31.56,31.59,31.62,31.60,31.59,31.59,31.57,31.60,31.61,31.62,31.64,31.62,31.62,31.63,31.58,31.66,31.61,31.64,31.60,31.65,31.61,31.63,31.64,31.63,31.60,31.63,31.64,31.62,31.65,31.65,31.65,31.66,31.63,31.64,31.65,31.66,31.67,31.62,31.64,31.64,31.65,31.66,31.66,31.65,31.66,31.68,31.65,31.66,31.65,31.63,31.64,31.63,31.66,31.66,31.64,31.65,31.66,31.66,31.67,31.64,31.65,31.66,31.65,31.65,31.67,31.66,31.66,31.66,31.65,31.66,31.66,31.66,31.66,31.66,31.65,31.67,31.66,31.67,31.66,31.67,31.67,31.67,31.67,31.67,31.67,31.65,31.66,31.66,31.65,31.66,31.65,31.66,31.66,31.68,31.67,31.67,31.66,31.66,31.66,31.67,31.66,31.68,31.66,31.66,31.67,31.66,31.66,31.65,31.67,31.67,31.66,31.67,31.66,31.66,31.66,31.66,31.65,31.66,31.65,31.64,31.65,31.66,31.65,31.65,31.66,31.65,31.67,31.66,31.68,31.67,31.67,31.66,31.66,31.67,31.67,31.66,31.66,31.67,31.66,31.66,31.65,31.65,31.65,31.66,31.65,31.66,31.67,31.67,31.67,31.66,31.66,31.65,31.65,31.67,31.66,31.67,31.67,31.67,31.66,31.67,31.66,31.67,31.67,31.67,31.67,31.66,31.67,31.67,31.67,31.65,31.66,31.66,31.67,31.66,31.67,31.67,31.66,31.67,31.67,31.67,31.66,31.66,31.67,31.66,31.67,31.66,31.66,31.67,31.67,31.67,31.67,31.67,31.67,31.67,31.68,31.67,31.67,31.68,31.67,31.66,31.67,31.66,31.67,31.68,31.67,31.67,31.68,31.68,31.67,31.68,31.67,31.67,31.66,31.65,31.67,31.67,31.67,31.67,31.67,31.68,31.68,31.67,31.68,31.68,31.68,31.67,31.68,31.68,31.68,31.68,31.67,31.66,31.66,31.67,31.68,31.67,31.68,31.68,31.67,31.67,31.68,31.65,31.67,31.64,31.66,31.67,31.68,31.67,31.68,31.68,31.67,31.66,31.63,31.68,31.66,31.67,31.68,31.68,31.67,31.68,31.67,31.68,31.67,31.67,31.68,31.65,31.68,31.68,31.68,31.68,31.69,31.68,31.67,31.68,31.68,31.66,31.66,31.65,31.67,31.68,31.67,31.08,30.99,30.83,30.92,30.83,30.79,30.85,30.88,30.87,30.83,30.90,30.95,31.09,30.83,30.96,31.15,30.99,31.08,31.22,31.25,31.07,31.15,31.35,31.22,31.33,31.34,31.32,31.34,31.40,31.38,31.22,31.25,31.15,31.00,31.02,31.26,31.17,30.80,31.11,31.08,30.84,30.79,31.10,31.04,30.86,30.98,31.11,30.86,30.85,30.93,30.93,30.83,30.93,30.82,30.74,30.77,30.79,30.74,30.67,30.44,30.69,30.59,30.65,30.73,30.64,30.56,30.64,30.51,30.44,30.60,30.49,30.76,30.84,30.90,30.86,30.83,30.82,30.72,30.83,30.68,30.99,30.89,31.02,30.85],[13.10,11.42,10.81,9.35,8.26,8.96,8.33,6.80,6.24,5.18,4.58,4.13,2.72,4.03,3.28,4.10,3.97,4.01,5.10,4.66,6.21,6.64,7.62,8.11,9.04,8.28,9.58,8.55,6.89,7.62,8.36,6.74,6.25,4.82,4.76,3.15,4.49,3.40,3.86,5.20,4.92,4.07,5.25,4.04,5.40,5.59,5.77,5.24,3.77,4.15,5.34,5.98,5.97,7.30,8.19,7.07,6.07,5.15,4.64,3.33,4.18,2.85,2.14,1.44,0.78,1.40,2.07,2.37,2.45,2.63,3.26,3.90,3.61,4.89,5.64,6.48,8.16,7.75,9.37,9.53,10.37,10.38,10.16,11.52,10.45,11.42,11.65,12.67,12.76,14.25,14.00,13.33,13.17,13.12,12.05,12.38,11.25,11.49,12.59,11.93,11.00,11.84,12.14,11.06,10.64,11.78,11.28,10.26,10.60,11.35,10.16,9.45,10.53,10.67,9.46,9.43,10.50,9.88,8.95,9.56,9.69,10.50,11.19,10.44,11.63,12.17,12.49,11.22,10.67,10.10,9.29,9.43,8.51,8.84,9.08,9.39,10.19,10.94,10.88,12.64,12.64,12.33,13.67,13.86,13.91,12.96,12.24,11.28,11.64,11.37,10.99,11.39,12.30,12.02,12.49,13.36,13.63,12.73,14.24,15.36,13.99,14.78,16.08,15.52,16.18,16.56,17.48,16.47,17.32,18.05,19.08,18.57,18.61,20.30,18.84,20.24,20.30,22.27,22.11,22.12,23.22,23.11,24.56,23.94,25.54,24.84,26.31,26.75,25.73,25.30,27.50,27.38,25.76,27.71,27.84,26.88,28.22,28.40,29.20,28.74,28.56,29.19,28.71,29.11,29.07,29.85,29.59,29.54,29.83,29.58,29.68,30.08,30.43,30.13,30.13,30.21,30.41,30.50,30.21,30.77,30.47,30.06,30.60,30.74,30.96,30.35,30.76,30.84,30.46,30.74,30.86,30.76,30.55,30.81,30.82,30.57,30.90,30.94,30.59,30.43,30.97,31.11,30.35,30.89,31.17,31.06,30.70,31.19,31.26,31.00,31.00,31.33,30.93,30.92,31.17,31.42,31.24,31.18,31.43,31.19,31.23,31.28,31.24,31.38,31.31,31.30,31.30,31.58,31.43,31.41,31.59,31.59,31.60,31.61,31.62,31.62,31.61,31.60,31.59,31.61,31.61,31.62,31.64,31.63,31.63,31.64,31.60,31.66,31.65,31.64,31.63,31.64,31.64,31.62,31.64,31.63,31.61,31.63,31.63,31.63,31.65,31.63,31.65,31.66,31.64,31.63,31.65,31.65,31.66,31.62,31.65,31.65,31.64,31.65,31.66,31.65,31.66,31.68,31.65,31.66,31.66,31.64,31.65,31.63,31.66,31.66,31.64,31.65,31.65,31.66,31.67,31.64,31.66,31.66,31.66,31.66,31.67,31.67,31.66,31.66,31.66,31.66,31.66,31.65,31.65,31.66,31.66,31.67,31.66,31.67,31.66,31.67,31.65,31.67,31.66,31.66,31.66,31.65,31.65,31.64,31.65,31.66,31.65,31.64,31.66,31.67,31.66,31.67,31.65,31.66,31.65,31.66,31.66,31.67,31.66,31.66,31.66,31.66,31.66,31.66,31.67,31.67,31.66,31.67,31.66,31.66,31.66,31.66,31.66,31.66,31.65,31.64,31.66,31.66,31.66,31.66,31.66,31.66,31.67,31.67,31.67,31.66,31.67,31.66,31.67,31.67,31.67,31.66,31.66,31.67,31.67,31.66,31.66,31.66,31.65,31.66,31.66,31.66,31.67,31.67,31.67,31.66,31.66,31.65,31.65,31.67,31.66,31.67,31.67,31.67,31.66,31.67,31.66,31.67,31.66,31.67,31.67,31.66,31.67,31.67,31.67,31.66,31.66,31.67,31.67,31.66,31.67,31.67,31.66,31.67,31.66,31.66,31.67,31.67,31.67,31.67,31.67,31.67,31.67,31.67,31.67,31.67,31.67,31.67,31.67,31.68,31.68,31.67,31.67,31.68,31.67,31.67,31.67,31.67,31.67,31.67,31.67,31.67,31.67,31.67,31.67,31.67,31.67,31.67,31.66,31.66,31.66,31.67,31.67,31.68,31.67,31.68,31.68,31.68,31.68,31.68,31.68,31.68,31.68,31.68,31.68,31.68,31.67,31.67,31.67,31.67,31.68,31.68,31.68,31.68,31.67,31.67,31.68,31.66,31.67,31.65,31.67,31.67,31.68,31.68,31.68,31.67,31.68,31.67,31.65,31.68,31.66,31.67,31.67,31.67,31.67,31.67,31.67,31.67,31.68,31.67,31.68,31.66,31.68,31.67,31.68,31.68,31.69,31.68,31.68,31.68,31.68,31.67,31.67,31.67,31.68,31.68,31.67,31.11,31.02,30.99,31.02,31.00,30.94,31.02,31.00,30.99,31.06,31.05,31.11,31.20,31.09,31.17,31.25,31.18,31.16,31.35,31.32,31.22,31.34,31.38,31.36,31.37,31.40,31.37,31.42,31.42,31.41,31.34,31.31,31.35,31.23,31.23,31.34,31.27,31.09,31.20,31.19,31.08,30.99,31.17,31.12,30.99,31.01,31.22,30.97,30.93,31.02,30.99,30.92,30.99,30.92,30.86,30.92,30.89,30.79,30.76,30.50,30.76,30.65,30.70,30.78,30.73,30.62,30.65,30.53,30.39,30.59,30.42,30.75,30.78,30.94,30.87,30.85,30.83,30.74,30.84,30.69,30.98,30.92,31.02,30.91],[11.90,10.25,9.04,7.66,6.70,7.76,7.16,5.93,5.63,4.65,4.10,3.74,2.64,3.52,3.09,3.93,3.85,3.92,4.92,4.37,5.69,6.20,6.45,6.78,7.89,7.31,8.52,7.56,6.60,6.92,7.45,6.07,5.78,4.53,4.64,3.21,3.75,3.00,3.19,3.90,4.34,3.64,4.96,4.08,5.40,5.80,6.14,5.52,4.33,4.83,5.45,6.14,5.74,6.67,7.35,6.46,5.55,5.00,4.83,3.65,4.46,3.47,2.73,2.33,1.02,0.77,1.41,2.05,2.15,2.54,2.74,3.55,3.61,4.65,5.26,5.99,7.14,6.66,7.91,8.03,8.75,8.73,8.58,10.02,9.34,10.03,9.95,11.01,10.94,12.20,11.94,11.71,11.40,11.24,10.43,10.86,9.94,10.11,10.65,10.54,9.74,10.19,10.40,9.71,9.64,9.95,9.82,9.11,9.17,9.43,8.97,8.17,8.65,9.17,7.98,7.86,8.70,8.34,7.46,8.05,8.26,9.39,9.97,9.91,11.26,11.81,11.53,10.62,9.44,9.11,8.04,8.75,7.92,7.91,7.92,8.22,9.54,10.23,9.57,11.29,11.58,11.17,11.88,12.67,12.85,12.01,11.10,10.05,10.53,10.22,9.79,10.34,11.22,10.97,11.71,12.31,12.43,12.09,13.42,14.48,13.23,14.21,15.23,14.52,15.32,15.97,16.58,15.38,16.73,17.12,17.81,17.67,17.82,19.02,18.01,19.35,19.38,21.26,20.77,21.75,22.32,22.16,23.85,23.67,24.54,24.02,25.78,26.11,24.92,24.85,26.94,26.25,25.02,27.31,27.39,26.33,28.12,28.33,28.36,28.24,27.98,29.05,28.14,29.28,28.84,29.14,29.31,29.33,29.43,29.18,29.88,29.87,29.94,30.10,30.19,29.71,30.15,30.34,30.18,30.45,30.27,29.91,30.17,30.56,30.98,30.48,30.45,30.73,30.39,30.63,30.62,30.90,30.51,30.62,30.80,30.43,30.95,30.74,30.77,30.52,30.83,31.09,30.26,30.86,31.07,31.10,30.64,31.13,31.23,31.05,30.94,31.27,31.05,30.82,31.14,31.39,31.24,31.13,31.39,31.25,31.23,31.24,31.26,31.39,31.25,31.18,31.32,31.57,31.38,31.38,31.62,31.59,31.53,31.59,31.61,31.60,31.61,31.60,31.57,31.61,31.60,31.59,31.63,31.61,31.63,31.63,31.60,31.64,31.64,31.62,31.63,31.63,31.62,31.61,31.63,31.61,31.61,31.62,31.63,31.62,31.65,31.64,31.63,31.66,31.63,31.62,31.64,31.64,31.65,31.62,31.64,31.64,31.64,31.65,31.65,31.64,31.66,31.67,31.64,31.65,31.65,31.62,31.65,31.64,31.65,31.65,31.64,31.66,31.65,31.66,31.67,31.63,31.65,31.66,31.66,31.65,31.67,31.66,31.65,31.65,31.65,31.65,31.65,31.64,31.64,31.66,31.66,31.67,31.66,31.67,31.67,31.67,31.65,31.67,31.67,31.66,31.67,31.65,31.65,31.64,31.65,31.66,31.65,31.64,31.66,31.68,31.66,31.67,31.66,31.66,31.64,31.65,31.67,31.68,31.67,31.67,31.67,31.67,31.66,31.66,31.68,31.68,31.67,31.67,31.67,31.67,31.67,31.67,31.66,31.66,31.65,31.65,31.66,31.66,31.67,31.67,31.67,31.67,31.68,31.68,31.67,31.66,31.68,31.67,31.67,31.67,31.67,31.67,31.67,31.68,31.67,31.67,31.67,31.66,31.67,31.66,31.67,31.67,31.68,31.68,31.68,31.67,31.67,31.66,31.66,31.68,31.67,31.68,31.68,31.67,31.67,31.68,31.67,31.68,31.67,31.67,31.68,31.67,31.68,31.68,31.67,31.66,31.67,31.68,31.68,31.67,31.67,31.67,31.67,31.68,31.67,31.67,31.68,31.68,31.68,31.67,31.67,31.67,31.68,31.68,31.68,31.68,31.68,31.68,31.68,31.68,31.68,31.67,31.67,31.68,31.67,31.67,31.68,31.68,31.67,31.68,31.67,31.68,31.67,31.68,31.67,31.68,31.67,31.68,31.67,31.67,31.67,31.68,31.68,31.68,31.68,31.68,31.69,31.68,31.69,31.69,31.69,31.68,31.69,31.68,31.68,31.68,31.67,31.68,31.68,31.68,31.69,31.68,31.68,31.68,31.68,31.67,31.68,31.67,31.68,31.66,31.67,31.67,31.69,31.68,31.68,31.68,31.68,31.68,31.65,31.69,31.67,31.68,31.68,31.67,31.67,31.68,31.68,31.68,31.68,31.68,31.69,31.66,31.68,31.68,31.68,31.69,31.69,31.68,31.69,31.68,31.69,31.68,31.68,31.67,31.68,31.68,31.67,31.11,31.02,30.96,30.96,30.93,30.87,30.93,30.85,30.90,30.94,30.97,31.00,31.12,30.98,30.94,31.17,30.98,31.01,31.22,31.19,31.03,31.12,31.28,31.16,31.22,31.26,31.28,31.31,31.34,31.31,31.24,31.23,31.25,31.02,30.98,31.31,31.17,30.81,31.15,31.13,30.94,30.89,31.14,31.04,30.90,30.96,31.17,30.94,30.89,30.98,30.95,30.91,30.94,30.86,30.79,30.81,30.80,30.72,30.69,30.38,30.69,30.62,30.66,30.68,30.67,30.55,30.59,30.43,30.37,30.54,30.37,30.71,30.75,30.82,30.80,30.74,30.76,30.68,30.79,30.65,30.97,30.90,31.02,30.87],[11.61,9.84,8.88,7.98,7.17,8.11,7.94,6.35,5.84,4.78,4.28,3.62,2.81,3.65,3.19,4.24,4.31,4.63,5.61,5.04,6.19,6.83,7.17,7.51,8.82,8.51,9.70,8.67,7.59,7.71,8.59,6.97,6.43,5.32,4.97,3.29,3.86,3.30,3.37,4.21,4.92,3.86,5.24,4.71,5.96,6.61,6.98,5.83,4.87,5.65,6.34,6.92,6.55,7.27,8.25,7.14,6.40,5.82,5.71,4.41,5.10,3.87,3.55,2.84,1.74,1.12,0.77,1.52,1.76,2.45,2.71,3.61,3.85,5.17,5.82,6.44,8.02,7.40,9.30,9.12,9.65,9.59,9.52,10.74,10.09,10.83,10.72,11.91,11.80,13.15,12.57,12.31,12.17,12.02,10.91,11.14,10.32,10.69,11.33,10.87,10.26,10.94,10.94,10.26,10.53,10.63,10.11,9.90,10.00,10.03,9.43,9.12,9.32,9.66,8.68,8.42,9.27,9.03,7.77,8.49,8.89,9.43,10.26,9.61,10.60,11.35,11.54,10.55,9.84,9.20,8.47,8.54,8.08,8.24,8.46,8.97,9.57,10.21,10.24,11.72,12.29,11.78,12.96,13.34,13.75,12.43,11.85,10.31,11.25,10.50,10.28,10.63,11.83,11.20,11.96,12.78,13.02,12.07,13.18,14.24,13.08,14.02,14.90,15.05,15.17,15.72,16.60,15.78,16.86,17.13,18.16,17.78,17.82,18.91,18.44,20.09,20.16,21.37,21.23,22.15,22.21,22.41,23.80,24.37,24.41,24.38,25.75,25.67,25.29,24.94,26.90,26.09,25.38,27.41,26.99,26.56,28.18,28.20,28.13,28.67,28.36,28.65,27.97,29.27,28.70,28.80,29.49,29.53,29.22,28.97,29.94,30.05,29.78,30.19,30.32,29.96,30.03,30.35,30.51,30.24,30.43,30.61,30.35,30.42,30.95,30.73,30.23,30.78,30.87,30.65,30.41,31.08,30.86,30.33,30.81,31.05,30.92,30.40,30.89,30.89,30.66,30.93,30.98,30.96,30.92,31.14,30.99,31.10,31.14,31.23,31.10,31.24,31.08,31.01,31.31,31.43,31.34,31.28,31.43,31.29,31.29,31.38,31.42,31.44,31.36,31.23,31.33,31.56,31.40,31.48,31.63,31.61,31.55,31.62,31.61,31.61,31.61,31.59,31.59,31.61,31.61,31.60,31.64,31.63,31.63,31.64,31.60,31.65,31.63,31.63,31.63,31.63,31.62,31.60,31.64,31.62,31.61,31.61,31.62,31.61,31.64,31.62,31.64,31.65,31.62,31.62,31.63,31.64,31.65,31.62,31.63,31.64,31.63,31.64,31.65,31.64,31.65,31.66,31.64,31.65,31.66,31.64,31.65,31.65,31.65,31.64,31.63,31.65,31.65,31.65,31.66,31.66,31.64,31.66,31.66,31.64,31.66,31.66,31.64,31.65,31.64,31.64,31.64,31.64,31.63,31.66,31.65,31.66,31.66,31.66,31.66,31.67,31.65,31.66,31.66,31.65,31.66,31.65,31.65,31.63,31.64,31.65,31.64,31.63,31.65,31.67,31.66,31.66,31.64,31.65,31.64,31.64,31.66,31.67,31.66,31.66,31.66,31.66,31.65,31.65,31.67,31.68,31.67,31.66,31.67,31.66,31.66,31.66,31.65,31.65,31.64,31.64,31.65,31.66,31.66,31.66,31.66,31.66,31.67,31.67,31.67,31.66,31.67,31.66,31.66,31.67,31.67,31.66,31.67,31.67,31.67,31.66,31.66,31.65,31.66,31.66,31.66,31.66,31.67,31.67,31.67,31.66,31.66,31.65,31.65,31.67,31.66,31.68,31.67,31.67,31.67,31.68,31.66,31.67,31.66,31.66,31.67,31.67,31.68,31.68,31.67,31.65,31.67,31.67,31.67,31.66,31.67,31.67,31.67,31.67,31.66,31.66,31.66,31.68,31.67,31.67,31.67,31.67,31.67,31.67,31.67,31.67,31.67,31.67,31.67,31.67,31.68,31.67,31.67,31.68,31.67,31.67,31.68,31.66,31.67,31.67,31.66,31.67,31.67,31.67,31.67,31.67,31.67,31.67,31.66,31.67,31.66,31.68,31.68,31.68,31.68,31.68,31.69,31.68,31.68,31.68,31.68,31.67,31.68,31.67,31.67,31.67,31.66,31.67,31.67,31.67,31.68,31.68,31.68,31.68,31.67,31.67,31.68,31.66,31.68,31.65,31.66,31.66,31.68,31.67,31.67,31.67,31.68,31.67,31.65,31.68,31.66,31.67,31.67,31.67,31.67,31.68,31.67,31.68,31.68,31.67,31.68,31.65,31.67,31.68,31.67,31.67,31.68,31.67,31.68,31.68,31.68,31.67,31.68,31.67,31.67,31.68,31.66,31.14,30.99,30.93,30.95,30.90,30.86,30.94,30.86,30.90,30.95,30.96,30.99,31.18,30.88,31.01,31.15,30.97,31.00,31.18,31.21,30.99,31.11,31.20,31.21,31.20,31.26,31.31,31.34,31.37,31.36,31.22,31.20,31.24,31.05,31.08,31.31,31.17,30.85,31.14,31.10,30.93,30.85,31.11,31.01,30.86,30.91,31.15,30.90,30.88,30.96,30.95,30.90,30.95,30.90,30.81,30.89,30.88,30.80,30.79,30.53,30.80,30.65,30.65,30.76,30.71,30.64,30.68,30.59,30.51,30.64,30.57,30.86,30.85,30.94,30.89,30.90,30.88,30.82,30.88,30.73,31.03,30.94,31.06,30.95],[13.07,11.68,10.26,9.25,8.13,9.23,8.28,7.11,6.63,5.18,5.06,4.51,3.39,4.28,3.64,4.66,5.04,5.06,6.47,5.86,7.36,7.73,8.18,8.06,9.83,8.82,10.28,9.38,8.53,8.32,8.40,7.36,6.45,5.62,4.99,3.58,4.32,2.89,3.08,3.63,4.79,3.67,5.20,5.13,6.13,7.12,7.67,6.02,5.16,6.07,7.14,7.77,7.89,8.62,9.51,8.25,7.50,6.80,6.62,4.65,5.10,3.96,3.85,3.05,2.32,1.99,1.34,0.77,1.25,2.20,3.07,4.24,4.66,5.45,6.48,6.76,8.08,7.74,9.29,9.67,10.16,10.33,10.40,12.03,11.24,12.27,12.32,13.27,13.12,14.47,14.21,13.84,13.89,13.74,12.91,13.15,11.96,12.61,12.97,12.65,11.95,12.27,12.63,11.93,11.26,11.95,11.70,10.85,10.82,11.42,10.33,9.71,10.26,10.61,9.64,9.60,10.16,10.19,9.11,9.32,9.44,10.57,11.17,10.97,11.93,12.12,12.27,11.36,10.62,10.18,8.92,9.03,8.27,8.27,8.29,9.08,9.55,10.63,10.42,12.24,12.37,11.99,13.16,13.67,13.98,12.91,12.34,10.90,11.44,10.81,10.55,10.91,12.05,11.77,12.23,13.09,13.13,12.18,13.46,14.61,13.40,13.91,14.99,15.02,15.32,15.66,16.91,16.16,17.01,17.31,18.69,18.35,17.97,18.96,18.67,20.25,20.18,21.73,21.70,22.18,22.15,22.50,24.17,23.84,24.24,24.61,25.77,25.60,24.98,25.21,26.73,25.87,25.33,27.49,26.76,26.23,28.20,28.45,28.14,28.61,28.51,28.87,27.99,29.24,28.62,29.03,29.47,29.59,29.55,29.16,29.83,30.21,30.12,30.13,30.23,30.17,30.17,30.55,30.43,30.53,30.35,30.35,30.53,30.56,30.99,30.60,30.42,30.75,30.56,30.70,30.58,30.85,30.70,30.55,30.83,30.89,30.93,30.61,30.80,30.80,30.70,30.95,30.88,31.01,30.98,31.10,31.04,31.17,31.17,31.22,31.17,31.22,31.00,31.13,31.31,31.41,31.34,31.32,31.43,31.22,31.36,31.38,31.34,31.42,31.39,31.37,31.32,31.60,31.48,31.43,31.64,31.61,31.61,31.62,31.62,31.63,31.62,31.60,31.61,31.62,31.61,31.60,31.65,31.64,31.65,31.65,31.60,31.66,31.65,31.64,31.63,31.65,31.63,31.62,31.65,31.63,31.60,31.63,31.64,31.62,31.65,31.64,31.65,31.66,31.64,31.63,31.64,31.65,31.66,31.62,31.65,31.65,31.65,31.66,31.65,31.63,31.65,31.67,31.64,31.66,31.66,31.65,31.65,31.65,31.66,31.66,31.63,31.66,31.65,31.66,31.67,31.65,31.67,31.67,31.67,31.66,31.67,31.66,31.64,31.66,31.65,31.65,31.65,31.65,31.65,31.66,31.66,31.67,31.67,31.67,31.67,31.67,31.66,31.67,31.67,31.66,31.67,31.65,31.65,31.65,31.64,31.67,31.64,31.65,31.66,31.68,31.67,31.68,31.65,31.66,31.65,31.66,31.66,31.68,31.67,31.67,31.67,31.67,31.66,31.66,31.67,31.67,31.67,31.67,31.67,31.67,31.67,31.67,31.66,31.66,31.65,31.64,31.65,31.67,31.66,31.67,31.67,31.67,31.68,31.67,31.67,31.66,31.67,31.66,31.66,31.67,31.67,31.67,31.67,31.68,31.68,31.66,31.67,31.65,31.65,31.65,31.67,31.67,31.68,31.68,31.68,31.66,31.66,31.65,31.65,31.68,31.67,31.68,31.68,31.66,31.66,31.68,31.66,31.68,31.66,31.66,31.68,31.67,31.68,31.67,31.67,31.65,31.67,31.67,31.68,31.67,31.67,31.67,31.66,31.68,31.67,31.67,31.67,31.67,31.68,31.67,31.67,31.68,31.68,31.68,31.68,31.68,31.68,31.68,31.68,31.68,31.68,31.67,31.67,31.68,31.67,31.67,31.68,31.68,31.67,31.68,31.67,31.67,31.67,31.67,31.67,31.67,31.67,31.68,31.67,31.67,31.67,31.68,31.68,31.68,31.68,31.68,31.69,31.68,31.69,31.69,31.68,31.67,31.68,31.68,31.68,31.67,31.67,31.67,31.67,31.68,31.68,31.68,31.68,31.68,31.67,31.67,31.68,31.66,31.68,31.65,31.67,31.66,31.69,31.67,31.68,31.67,31.67,31.67,31.64,31.68,31.66,31.68,31.68,31.67,31.67,31.68,31.67,31.68,31.68,31.67,31.68,31.65,31.67,31.68,31.68,31.68,31.69,31.68,31.68,31.68,31.68,31.67,31.67,31.67,31.68,31.68,31.67,31.16,31.03,30.99,30.99,30.94,30.94,30.96,30.91,30.98,30.98,31.00,31.07,31.17,30.94,31.02,31.22,31.05,31.08,31.27,31.23,31.08,31.14,31.29,31.23,31.22,31.30,31.32,31.32,31.36,31.38,31.24,31.24,31.30,31.11,31.03,31.30,31.26,30.84,31.16,31.16,31.02,30.90,31.16,31.10,30.91,30.97,31.15,30.92,30.91,30.98,30.99,30.88,30.96,30.90,30.82,30.89,30.89,30.78,30.79,30.54,30.80,30.70,30.69,30.79,30.71,30.63,30.67,30.56,30.50,30.65,30.51,30.80,30.80,30.96,30.89,30.88,30.88,30.79,30.87,30.69,31.03,30.95,31.05,30.90],[11.39,9.57,8.51,7.66,6.21,7.72,7.05,5.19,5.63,3.93,4.27,3.87,3.14,4.26,3.63,4.51,4.71,4.80,6.27,5.23,6.70,6.85,7.14,7.25,8.46,8.14,9.42,8.88,8.05,8.21,8.14,6.60,5.56,4.92,3.82,3.10,2.97,2.17,2.80,3.52,4.03,3.88,4.81,4.71,6.00,6.87,7.57,6.08,5.16,5.56,7.14,7.56,7.64,8.26,8.77,7.72,7.13,6.04,6.47,4.55,5.47,4.18,3.99,3.23,2.54,2.33,2.06,1.60,0.77,1.45,2.23,2.85,3.48,3.67,5.36,5.39,7.17,6.73,8.37,8.88,8.90,9.24,9.47,10.45,9.99,10.73,10.86,11.63,12.01,12.92,12.59,12.61,12.44,12.01,11.52,11.44,10.78,11.04,11.27,10.74,10.30,10.44,10.37,9.86,9.80,9.74,9.56,8.73,8.93,9.03,8.34,8.00,8.31,8.65,7.57,7.23,8.26,7.85,6.86,7.36,7.74,8.73,9.53,9.20,10.33,10.93,10.82,10.04,9.03,8.60,7.93,8.13,7.45,7.49,7.67,8.25,9.23,10.10,9.46,10.54,11.28,10.80,11.89,12.62,12.57,11.96,11.09,9.62,10.44,10.07,10.02,10.62,10.75,11.11,12.15,12.18,12.53,12.31,13.20,14.12,12.93,14.22,15.06,14.35,15.82,16.08,16.15,15.63,17.05,17.81,18.01,18.75,18.54,18.59,17.84,20.57,20.35,21.53,21.70,22.44,22.55,22.72,24.52,24.59,24.62,24.86,26.06,25.95,25.38,25.73,26.62,26.16,25.77,27.62,27.00,26.37,28.27,28.29,28.35,28.61,28.56,28.73,28.35,29.26,29.17,29.18,29.55,29.56,29.48,29.38,29.80,30.08,30.04,30.27,30.35,30.02,30.28,30.64,30.41,30.53,30.46,30.30,30.56,30.66,31.06,30.74,30.63,30.85,30.70,30.85,30.79,30.97,30.80,30.85,30.87,30.76,31.11,30.93,30.83,30.79,31.08,31.20,30.65,31.13,31.26,31.17,30.94,31.31,31.34,31.13,31.22,31.37,31.10,31.11,31.30,31.45,31.34,31.27,31.45,31.23,31.28,31.32,31.27,31.41,31.31,31.33,31.42,31.55,31.41,31.41,31.62,31.56,31.59,31.60,31.60,31.61,31.60,31.58,31.58,31.62,31.61,31.60,31.63,31.62,31.63,31.64,31.59,31.65,31.65,31.63,31.62,31.63,31.62,31.61,31.63,31.62,31.61,31.61,31.63,31.61,31.65,31.63,31.63,31.65,31.62,31.62,31.64,31.64,31.65,31.62,31.64,31.64,31.64,31.64,31.65,31.65,31.66,31.67,31.64,31.65,31.65,31.63,31.65,31.64,31.65,31.65,31.64,31.66,31.65,31.66,31.66,31.64,31.65,31.66,31.66,31.65,31.66,31.66,31.65,31.66,31.65,31.65,31.64,31.64,31.64,31.65,31.65,31.66,31.66,31.66,31.66,31.67,31.65,31.66,31.66,31.65,31.66,31.65,31.65,31.64,31.65,31.66,31.65,31.63,31.66,31.67,31.66,31.67,31.65,31.65,31.64,31.65,31.66,31.67,31.66,31.66,31.66,31.66,31.66,31.66,31.67,31.68,31.66,31.66,31.66,31.66,31.65,31.66,31.65,31.66,31.65,31.65,31.66,31.66,31.66,31.66,31.66,31.66,31.67,31.67,31.67,31.66,31.67,31.66,31.66,31.66,31.67,31.66,31.67,31.67,31.67,31.66,31.66,31.65,31.65,31.66,31.67,31.66,31.67,31.67,31.67,31.66,31.66,31.66,31.66,31.67,31.66,31.67,31.67,31.67,31.66,31.67,31.66,31.67,31.66,31.67,31.67,31.67,31.67,31.67,31.67,31.66,31.66,31.67,31.67,31.66,31.66,31.67,31.66,31.67,31.66,31.66,31.67,31.67,31.67,31.67,31.67,31.67,31.67,31.67,31.68,31.67,31.67,31.67,31.67,31.67,31.67,31.67,31.67,31.67,31.67,31.67,31.67,31.67,31.67,31.67,31.67,31.67,31.67,31.67,31.67,31.67,31.66,31.67,31.66,31.67,31.66,31.67,31.67,31.67,31.67,31.67,31.68,31.67,31.68,31.68,31.68,31.67,31.68,31.67,31.68,31.68,31.66,31.67,31.67,31.67,31.68,31.67,31.67,31.67,31.66,31.66,31.67,31.66,31.67,31.65,31.67,31.66,31.68,31.67,31.67,31.67,31.67,31.67,31.65,31.68,31.67,31.67,31.67,31.67,31.67,31.67,31.67,31.67,31.68,31.67,31.68,31.66,31.67,31.67,31.67,31.68,31.68,31.67,31.68,31.68,31.68,31.67,31.67,31.66,31.68,31.67,31.67,31.17,31.07,31.05,31.05,31.04,30.98,31.02,31.00,31.01,31.02,31.04,31.11,31.18,31.05,31.15,31.24,31.13,31.14,31.28,31.28,31.15,31.20,31.32,31.29,31.28,31.32,31.33,31.33,31.40,31.36,31.32,31.29,31.32,31.12,31.16,31.35,31.21,30.92,31.21,31.19,31.01,30.97,31.20,31.11,30.99,31.04,31.20,31.00,30.97,31.04,31.02,30.94,31.01,30.93,30.85,30.85,30.83,30.77,30.71,30.45,30.70,30.64,30.66,30.74,30.71,30.59,30.65,30.52,30.47,30.61,30.48,30.74,30.78,30.87,30.81,30.78,30.81,30.73,30.79,30.72,30.97,30.93,31.02,30.88],[10.49,8.35,6.84,5.51,4.84,5.24,5.14,3.97,3.46,2.73,2.50,2.18,2.01,2.82,2.65,3.26,2.95,3.28,3.78,3.10,4.10,4.36,4.60,4.98,5.79,5.40,6.39,5.94,5.41,5.30,5.24,4.31,3.87,3.06,2.62,1.94,1.95,1.71,2.11,2.49,2.72,2.44,2.95,2.80,3.89,4.43,4.89,4.30,3.44,3.62,4.57,4.83,4.75,5.23,5.65,4.81,4.33,3.72,3.99,2.91,3.69,2.90,2.78,2.18,2.13,1.99,2.24,1.90,0.96,0.77,1.15,1.73,2.16,2.77,3.51,3.93,4.69,4.73,5.76,6.13,6.77,6.98,7.25,8.02,7.33,8.24,8.56,9.14,9.83,10.77,9.94,9.94,9.94,9.54,8.90,8.72,8.02,8.46,8.48,8.20,7.36,7.94,8.06,7.14,7.02,7.52,7.15,6.55,6.97,6.97,6.44,5.77,6.57,6.80,5.91,5.77,6.46,6.26,5.53,6.13,6.28,7.64,7.87,7.86,9.19,9.89,9.31,8.60,7.41,7.47,6.63,7.09,6.13,6.13,6.39,6.81,7.43,8.65,7.78,9.58,9.84,9.35,10.36,11.28,11.10,10.47,9.82,8.61,8.89,8.51,8.66,8.88,9.58,9.27,10.10,10.46,10.74,10.31,11.72,12.51,11.99,11.94,13.12,12.83,13.47,13.77,14.08,14.40,15.04,15.18,15.82,16.16,16.14,16.56,16.88,18.29,17.88,19.18,19.33,20.41,20.31,20.91,22.22,23.08,23.08,23.21,24.58,24.78,23.95,24.09,25.55,25.15,23.82,26.33,26.30,25.21,27.13,27.75,27.77,27.44,27.14,28.31,27.27,28.15,28.17,28.61,28.45,28.52,28.99,28.35,28.72,29.48,29.71,29.29,29.05,29.55,29.55,29.68,29.55,30.21,29.42,29.06,30.00,30.00,30.28,29.78,30.16,29.96,29.74,30.20,30.17,30.20,30.02,30.27,30.25,29.90,30.52,30.32,30.38,30.14,30.55,30.60,30.18,30.61,30.84,30.76,30.58,31.03,30.97,30.91,30.93,31.14,30.73,30.91,31.11,31.35,31.17,31.11,31.33,31.12,31.25,31.28,31.20,31.31,31.28,31.28,31.28,31.48,31.39,31.41,31.59,31.53,31.55,31.56,31.56,31.60,31.59,31.59,31.57,31.61,31.56,31.60,31.63,31.61,31.62,31.63,31.59,31.64,31.62,31.64,31.59,31.64,31.59,31.62,31.61,31.62,31.57,31.62,31.63,31.62,31.64,31.64,31.64,31.65,31.62,31.63,31.64,31.65,31.65,31.61,31.63,31.65,31.64,31.65,31.65,31.65,31.65,31.67,31.64,31.65,31.64,31.63,31.63,31.63,31.65,31.65,31.64,31.65,31.65,31.65,31.66,31.64,31.65,31.66,31.65,31.65,31.66,31.66,31.65,31.66,31.65,31.65,31.65,31.65,31.65,31.65,31.65,31.66,31.65,31.66,31.66,31.67,31.65,31.66,31.66,31.66,31.66,31.65,31.65,31.65,31.65,31.66,31.64,31.64,31.66,31.67,31.66,31.67,31.66,31.66,31.65,31.66,31.66,31.67,31.66,31.66,31.66,31.66,31.66,31.65,31.67,31.67,31.66,31.66,31.66,31.66,31.65,31.66,31.65,31.66,31.65,31.64,31.65,31.65,31.66,31.65,31.66,31.66,31.67,31.67,31.67,31.66,31.67,31.66,31.66,31.67,31.67,31.66,31.66,31.67,31.66,31.66,31.66,31.65,31.65,31.65,31.66,31.66,31.67,31.67,31.67,31.66,31.66,31.65,31.66,31.67,31.66,31.67,31.67,31.67,31.66,31.67,31.66,31.67,31.67,31.67,31.67,31.66,31.67,31.67,31.67,31.65,31.67,31.67,31.67,31.66,31.67,31.67,31.67,31.67,31.67,31.67,31.66,31.67,31.67,31.67,31.67,31.67,31.67,31.67,31.67,31.67,31.67,31.67,31.68,31.68,31.68,31.67,31.67,31.68,31.67,31.67,31.67,31.67,31.67,31.68,31.67,31.67,31.68,31.68,31.67,31.67,31.67,31.67,31.66,31.66,31.67,31.67,31.67,31.67,31.68,31.68,31.68,31.67,31.68,31.68,31.68,31.67,31.68,31.68,31.68,31.68,31.67,31.66,31.67,31.67,31.68,31.67,31.68,31.68,31.67,31.67,31.68,31.66,31.67,31.64,31.66,31.67,31.68,31.67,31.68,31.68,31.67,31.66,31.64,31.68,31.66,31.67,31.68,31.67,31.67,31.68,31.67,31.68,31.67,31.67,31.68,31.65,31.68,31.68,31.68,31.68,31.69,31.69,31.68,31.68,31.68,31.66,31.67,31.66,31.68,31.68,31.68,31.09,31.00,30.82,30.90,30.84,30.76,30.79,30.74,30.77,30.76,30.79,30.86,30.99,30.79,30.84,31.03,30.95,30.91,31.14,31.15,31.03,31.07,31.31,31.17,31.27,31.33,31.24,31.30,31.36,31.32,31.22,31.19,31.17,31.00,30.98,31.19,31.09,30.80,31.04,31.04,30.84,30.76,31.06,30.98,30.84,30.89,31.06,30.90,30.86,30.91,30.92,30.84,30.87,30.78,30.68,30.69,30.68,30.61,30.55,30.34,30.56,30.46,30.54,30.57,30.52,30.42,30.54,30.42,30.32,30.47,30.35,30.63,30.60,30.79,30.75,30.70,30.69,30.59,30.75,30.60,30.91,30.85,30.96,30.81],[9.89,7.90,6.23,4.88,3.99,4.32,3.94,3.06,2.81,2.17,2.08,1.82,1.81,2.74,2.93,3.59,3.06,3.40,3.55,2.71,3.54,3.67,3.75,4.07,5.01,4.50,5.65,5.39,4.80,4.96,4.61,3.68,3.44,2.93,2.35,1.99,1.71,1.67,2.30,2.48,2.54,2.51,3.12,2.94,3.87,4.27,4.97,4.36,3.54,3.68,4.54,4.46,4.66,4.87,5.19,4.40,3.90,3.64,3.94,3.06,3.92,3.31,3.11,2.45,2.38,2.28,2.79,2.55,1.71,0.99,0.76,1.18,1.67,2.18,2.66,3.11,3.98,4.07,4.85,5.54,5.77,6.37,6.45,7.43,6.72,7.48,7.85,8.42,9.14,10.27,9.67,9.49,9.55,8.83,8.33,8.17,7.55,7.71,8.00,7.41,6.76,7.16,7.15,6.25,6.19,6.74,6.25,5.41,5.77,6.13,5.35,4.83,5.65,5.78,4.88,5.05,5.89,5.34,4.84,5.82,6.30,7.25,7.86,7.56,8.83,9.41,9.39,8.76,7.61,7.33,6.77,6.96,6.58,6.68,6.92,6.76,7.74,8.75,7.80,9.16,9.64,9.10,10.23,10.78,10.73,10.20,9.45,8.21,8.78,8.29,8.35,8.99,9.16,9.39,10.06,10.49,10.29,10.15,11.26,12.50,11.78,12.21,13.10,12.72,14.33,14.60,14.51,14.12,15.83,16.04,15.88,16.58,16.92,17.80,16.59,18.81,18.80,19.83,19.77,20.96,21.48,21.30,22.79,23.41,23.69,23.31,24.81,25.43,24.23,24.72,26.23,25.77,24.54,26.68,27.02,25.43,27.59,28.09,27.92,27.77,28.18,28.79,27.32,28.91,28.40,28.68,28.78,29.16,29.61,28.42,29.61,29.91,29.78,29.54,29.86,29.91,29.77,29.79,30.15,30.33,29.85,29.79,30.25,30.15,30.38,30.03,30.22,30.24,30.04,30.51,30.32,30.45,30.30,30.47,30.41,30.15,30.73,30.52,30.00,30.24,30.75,30.85,30.09,30.81,31.04,30.89,30.61,31.13,31.15,30.82,30.96,31.24,30.90,30.64,31.10,31.40,31.12,31.04,31.37,31.23,31.08,31.18,31.10,31.28,31.16,31.17,31.10,31.41,31.25,31.33,31.53,31.39,31.46,31.52,31.53,31.59,31.56,31.55,31.55,31.56,31.54,31.58,31.58,31.59,31.59,31.61,31.54,31.61,31.61,31.60,31.56,31.61,31.57,31.58,31.57,31.58,31.57,31.58,31.60,31.60,31.64,31.62,31.62,31.64,31.61,31.61,31.63,31.64,31.64,31.59,31.62,31.61,31.62,31.64,31.64,31.64,31.64,31.66,31.63,31.64,31.64,31.61,31.63,31.61,31.64,31.65,31.62,31.65,31.64,31.64,31.66,31.62,31.64,31.64,31.64,31.64,31.66,31.65,31.65,31.66,31.65,31.65,31.66,31.64,31.64,31.65,31.65,31.65,31.64,31.66,31.65,31.67,31.65,31.66,31.66,31.65,31.64,31.63,31.64,31.63,31.65,31.64,31.64,31.63,31.66,31.65,31.65,31.66,31.65,31.65,31.64,31.65,31.66,31.67,31.65,31.65,31.65,31.65,31.65,31.65,31.66,31.66,31.65,31.65,31.66,31.65,31.65,31.65,31.64,31.65,31.64,31.64,31.65,31.65,31.65,31.65,31.65,31.63,31.66,31.66,31.66,31.65,31.66,31.65,31.66,31.65,31.66,31.65,31.66,31.64,31.65,31.65,31.65,31.64,31.65,31.65,31.66,31.65,31.66,31.66,31.66,31.65,31.66,31.65,31.66,31.66,31.66,31.67,31.66,31.66,31.65,31.67,31.65,31.67,31.66,31.66,31.67,31.66,31.67,31.67,31.66,31.66,31.66,31.66,31.66,31.65,31.66,31.66,31.65,31.67,31.66,31.66,31.66,31.66,31.66,31.66,31.67,31.66,31.66,31.67,31.67,31.67,31.67,31.67,31.67,31.67,31.67,31.66,31.67,31.67,31.67,31.66,31.67,31.66,31.66,31.67,31.66,31.67,31.67,31.67,31.66,31.67,31.66,31.67,31.66,31.66,31.66,31.68,31.67,31.67,31.67,31.67,31.68,31.67,31.68,31.67,31.68,31.67,31.68,31.67,31.67,31.67,31.66,31.66,31.66,31.66,31.67,31.66,31.67,31.66,31.66,31.66,31.67,31.65,31.66,31.64,31.66,31.66,31.67,31.66,31.67,31.67,31.67,31.67,31.64,31.67,31.66,31.67,31.67,31.66,31.67,31.67,31.67,31.67,31.67,31.67,31.68,31.65,31.67,31.67,31.67,31.68,31.68,31.67,31.67,31.67,31.68,31.67,31.67,31.66,31.67,31.67,31.67,31.05,30.91,30.88,30.87,30.87,30.76,30.79,30.70,30.84,30.85,30.83,30.91,30.97,30.86,30.84,30.96,30.92,30.84,30.98,31.03,30.89,30.94,31.07,31.03,31.05,31.07,31.08,31.10,31.16,31.14,31.09,31.14,30.96,30.87,30.91,31.16,31.01,30.78,31.07,31.06,30.89,30.88,31.09,30.99,30.91,30.95,31.08,30.95,30.95,30.97,30.93,30.87,30.92,30.85,30.76,30.75,30.75,30.65,30.61,30.38,30.59,30.53,30.54,30.64,30.62,30.41,30.59,30.49,30.44,30.58,30.36,30.66,30.68,30.75,30.77,30.71,30.71,30.65,30.75,30.71,30.92,30.87,31.01,30.81],[10.05,7.75,5.90,4.60,3.82,3.94,3.35,2.64,2.48,1.95,1.76,1.82,1.69,2.76,2.88,3.33,2.89,2.92,2.95,2.29,3.02,2.86,3.38,3.16,4.08,3.28,4.47,4.00,3.49,3.67,3.28,2.66,2.55,2.03,1.88,1.63,1.52,1.66,2.31,2.55,2.20,2.32,2.59,2.38,3.28,3.30,3.90,3.67,2.98,2.70,3.48,3.23,3.62,3.87,4.09,3.48,3.19,2.57,3.13,2.49,3.30,3.15,2.96,2.43,2.48,2.37,2.86,2.87,2.13,1.46,1.03,0.76,0.98,1.51,1.89,2.52,2.93,3.20,3.73,4.56,4.96,5.19,5.30,5.97,5.56,6.31,6.58,7.34,7.89,9.00,8.20,8.22,8.18,7.69,7.06,7.13,6.37,6.50,6.74,6.41,5.46,5.95,6.09,5.27,5.13,5.65,5.48,4.62,5.16,5.41,4.87,4.07,5.10,5.36,4.43,4.44,5.40,4.99,4.61,5.58,5.94,6.91,7.69,7.43,8.93,9.37,9.30,8.20,7.35,7.11,6.54,6.79,6.32,6.05,6.68,6.30,7.41,8.54,7.27,9.23,9.36,8.76,9.85,10.49,10.19,9.58,9.04,8.00,8.24,7.97,7.93,8.35,8.92,8.78,9.34,9.98,10.11,9.55,11.18,12.17,11.47,11.33,12.65,12.50,13.57,13.90,14.40,14.02,15.06,16.17,15.55,16.31,17.00,17.94,16.61,18.78,19.03,19.44,19.50,21.26,21.89,20.95,22.86,23.54,23.37,23.02,24.95,25.53,24.07,23.98,26.44,25.58,24.07,26.16,27.03,25.43,26.92,27.60,27.73,27.11,27.33,28.54,27.01,28.12,28.14,28.65,28.36,28.33,29.36,28.03,29.05,29.24,29.66,29.35,29.29,29.79,29.41,29.45,29.41,30.14,29.46,29.12,30.26,29.84,30.19,29.62,30.18,29.94,29.70,30.32,30.25,30.27,29.93,30.41,30.25,30.03,30.59,30.58,29.86,30.02,30.74,30.76,30.03,30.67,30.89,30.79,30.54,31.04,31.05,30.81,30.90,31.20,30.92,30.71,31.05,31.40,31.12,31.11,31.35,31.28,31.14,31.25,31.13,31.34,31.29,31.28,31.21,31.45,31.37,31.36,31.58,31.46,31.52,31.56,31.60,31.62,31.59,31.58,31.58,31.60,31.58,31.61,31.62,31.62,31.62,31.64,31.56,31.65,31.64,31.63,31.56,31.63,31.62,31.61,31.63,31.62,31.57,31.60,31.63,31.62,31.65,31.63,31.64,31.66,31.62,31.63,31.65,31.65,31.66,31.60,31.62,31.63,31.64,31.65,31.65,31.65,31.66,31.67,31.64,31.65,31.64,31.62,31.62,31.62,31.65,31.66,31.64,31.65,31.65,31.65,31.66,31.63,31.64,31.64,31.64,31.65,31.67,31.66,31.66,31.66,31.65,31.66,31.66,31.66,31.66,31.66,31.65,31.65,31.65,31.66,31.66,31.67,31.65,31.66,31.67,31.65,31.65,31.64,31.66,31.64,31.65,31.65,31.65,31.64,31.66,31.66,31.66,31.67,31.66,31.66,31.65,31.66,31.66,31.67,31.66,31.66,31.66,31.66,31.66,31.66,31.67,31.67,31.66,31.65,31.66,31.66,31.65,31.65,31.65,31.66,31.65,31.64,31.66,31.65,31.66,31.65,31.65,31.63,31.67,31.66,31.67,31.66,31.67,31.66,31.67,31.66,31.67,31.66,31.66,31.64,31.65,31.66,31.65,31.65,31.65,31.66,31.66,31.65,31.67,31.66,31.67,31.66,31.66,31.66,31.66,31.67,31.66,31.67,31.67,31.67,31.66,31.67,31.66,31.67,31.66,31.67,31.68,31.66,31.67,31.67,31.67,31.66,31.67,31.67,31.67,31.66,31.67,31.67,31.66,31.68,31.66,31.67,31.67,31.67,31.67,31.67,31.67,31.67,31.67,31.67,31.67,31.67,31.68,31.67,31.68,31.68,31.68,31.68,31.68,31.67,31.67,31.66,31.67,31.66,31.67,31.68,31.66,31.67,31.68,31.68,31.67,31.67,31.66,31.67,31.66,31.65,31.67,31.67,31.67,31.67,31.67,31.67,31.68,31.67,31.68,31.68,31.68,31.67,31.68,31.68,31.68,31.68,31.67,31.66,31.67,31.67,31.68,31.67,31.67,31.67,31.67,31.66,31.67,31.66,31.67,31.64,31.67,31.67,31.68,31.67,31.68,31.68,31.67,31.66,31.64,31.68,31.66,31.67,31.68,31.67,31.67,31.67,31.67,31.67,31.67,31.67,31.68,31.65,31.67,31.67,31.68,31.68,31.68,31.67,31.68,31.68,31.68,31.67,31.67,31.66,31.67,31.68,31.68,31.02,30.85,30.72,30.75,30.77,30.68,30.72,30.70,30.76,30.79,30.78,30.89,30.92,30.76,30.87,30.93,30.90,30.93,31.05,31.07,30.97,31.00,31.08,31.10,31.19,31.17,31.18,31.19,31.28,31.22,31.17,31.06,30.94,30.88,30.89,31.11,31.00,30.75,31.00,31.04,30.85,30.77,31.04,30.96,30.88,30.93,31.07,30.87,30.87,30.85,30.90,30.75,30.82,30.74,30.62,30.68,30.63,30.57,30.51,30.37,30.52,30.49,30.45,30.54,30.55,30.37,30.53,30.46,30.38,30.56,30.31,30.58,30.57,30.73,30.67,30.65,30.64,30.57,30.73,30.67,30.90,30.84,31.01,30.78],[9.34,7.14,5.03,3.54,2.67,2.81,2.35,1.75,1.80,1.44,1.39,1.59,1.62,2.61,2.69,3.05,2.58,2.72,2.59,1.77,2.38,2.21,2.53,2.44,3.11,2.69,3.52,3.27,3.05,3.04,2.59,2.05,1.92,1.55,1.41,1.42,1.41,1.75,2.29,2.38,1.99,2.11,2.05,2.01,2.72,2.79,3.33,3.24,2.67,2.31,3.02,2.82,3.12,3.32,3.39,2.92,2.67,2.17,2.72,2.12,2.91,2.86,2.79,2.22,2.36,2.38,2.79,2.77,2.16,1.58,1.39,0.94,0.77,0.90,1.38,1.64,2.10,2.22,2.82,3.58,3.76,4.22,4.35,4.77,4.47,5.03,5.42,6.05,6.65,7.72,7.06,6.98,7.10,6.74,6.05,5.94,5.35,5.35,5.56,5.10,4.40,4.69,4.67,4.22,3.97,4.27,4.16,3.55,3.79,4.03,3.66,3.04,3.76,4.02,3.25,3.53,4.34,4.10,3.72,4.66,5.12,5.80,6.47,6.75,8.17,8.83,8.04,7.47,6.20,6.36,5.61,5.99,5.87,5.41,6.31,5.78,6.82,7.52,6.30,8.22,8.56,7.79,8.91,9.42,9.36,9.08,8.14,7.12,7.65,7.05,7.16,7.61,7.91,8.20,8.71,9.23,9.12,9.11,10.36,11.13,11.11,10.25,12.25,11.86,12.53,12.62,13.66,13.39,13.86,14.79,14.87,15.40,15.13,16.61,15.82,16.84,17.17,18.18,18.56,19.22,20.08,20.12,21.16,22.25,22.38,22.29,23.51,24.17,23.21,23.16,24.95,24.99,23.42,25.00,25.97,24.90,26.38,26.74,27.10,26.78,26.45,27.65,26.96,27.33,27.21,28.25,27.85,27.64,28.82,28.09,27.68,29.01,29.39,28.72,28.51,29.35,29.30,28.98,29.14,29.83,28.97,28.54,29.73,29.68,29.79,29.35,29.85,29.52,29.24,30.02,29.95,30.01,29.71,30.04,29.91,29.78,30.38,30.10,29.76,29.87,30.38,30.26,29.96,30.42,30.66,30.44,30.31,30.83,30.79,30.73,30.75,31.06,30.49,30.78,31.03,31.31,31.06,31.06,31.28,31.06,31.16,31.20,31.17,31.29,31.24,31.21,31.19,31.44,31.36,31.40,31.60,31.45,31.53,31.57,31.58,31.60,31.55,31.57,31.57,31.58,31.52,31.61,31.62,31.61,31.60,31.63,31.55,31.64,31.63,31.63,31.57,31.63,31.59,31.62,31.63,31.61,31.58,31.62,31.63,31.62,31.65,31.63,31.64,31.66,31.62,31.63,31.65,31.65,31.66,31.61,31.63,31.65,31.64,31.66,31.66,31.66,31.67,31.67,31.65,31.66,31.64,31.64,31.64,31.63,31.66,31.66,31.64,31.65,31.66,31.65,31.67,31.65,31.65,31.66,31.65,31.66,31.67,31.67,31.67,31.67,31.66,31.66,31.66,31.66,31.66,31.66,31.66,31.66,31.66,31.67,31.67,31.67,31.66,31.66,31.67,31.65,31.66,31.65,31.66,31.65,31.65,31.66,31.66,31.65,31.67,31.67,31.66,31.67,31.67,31.66,31.66,31.67,31.66,31.67,31.66,31.67,31.66,31.66,31.66,31.66,31.67,31.67,31.66,31.66,31.66,31.66,31.66,31.66,31.65,31.67,31.65,31.65,31.67,31.66,31.66,31.65,31.66,31.64,31.67,31.67,31.67,31.66,31.67,31.66,31.67,31.66,31.67,31.66,31.66,31.66,31.66,31.66,31.66,31.65,31.65,31.66,31.66,31.65,31.67,31.66,31.67,31.66,31.66,31.66,31.66,31.67,31.66,31.67,31.66,31.67,31.65,31.68,31.66,31.67,31.67,31.67,31.68,31.67,31.68,31.68,31.67,31.67,31.67,31.68,31.68,31.67,31.68,31.68,31.67,31.68,31.67,31.68,31.67,31.68,31.68,31.68,31.67,31.67,31.68,31.67,31.67,31.67,31.68,31.67,31.68,31.68,31.68,31.68,31.68,31.67,31.68,31.67,31.67,31.66,31.67,31.68,31.67,31.67,31.68,31.68,31.67,31.67,31.67,31.67,31.67,31.65,31.67,31.67,31.67,31.67,31.67,31.68,31.68,31.68,31.68,31.67,31.68,31.67,31.68,31.68,31.68,31.68,31.67,31.66,31.66,31.67,31.68,31.67,31.67,31.68,31.67,31.67,31.68,31.66,31.67,31.64,31.66,31.67,31.68,31.66,31.68,31.68,31.67,31.66,31.64,31.68,31.66,31.67,31.68,31.68,31.67,31.68,31.67,31.68,31.67,31.67,31.67,31.65,31.68,31.67,31.68,31.68,31.68,31.67,31.67,31.68,31.68,31.66,31.67,31.65,31.68,31.68,31.68,31.06,30.98,30.77,30.85,30.81,30.74,30.75,30.75,30.81,30.74,30.77,30.88,31.00,30.71,30.79,31.01,30.96,30.90,31.11,31.16,30.99,31.04,31.18,31.15,31.20,31.26,31.21,31.27,31.32,31.30,31.20,31.16,31.09,31.05,30.99,31.17,31.12,30.84,31.06,31.08,30.93,30.83,31.10,30.98,30.89,30.96,31.09,30.89,30.87,30.90,30.85,30.78,30.83,30.76,30.67,30.67,30.59,30.58,30.44,30.29,30.48,30.32,30.40,30.50,30.45,30.32,30.53,30.47,30.34,30.47,30.24,30.58,30.63,30.75,30.72,30.66,30.61,30.51,30.72,30.61,30.88,30.76,31.01,30.78],[8.94,6.88,4.92,3.64,2.66,2.70,2.19,1.69,1.66,1.51,1.64,2.06,1.98,3.03,2.92,3.33,2.70,2.67,2.58,1.87,2.30,2.11,2.44,2.12,2.74,2.36,3.08,2.83,2.68,2.72,2.25,1.81,1.79,1.45,1.43,1.45,1.62,2.05,2.60,2.64,2.24,2.09,1.97,1.90,2.59,2.54,3.22,3.11,2.52,2.20,2.93,2.58,3.08,3.12,3.01,2.68,2.57,2.07,2.66,2.16,2.85,2.96,2.95,2.36,2.58,2.69,3.22,2.94,2.42,1.94,1.93,1.40,0.94,0.77,0.95,1.47,1.88,2.17,2.72,3.18,3.64,4.01,4.23,4.45,4.18,4.60,5.07,5.64,6.37,7.56,7.11,6.89,7.00,6.31,5.71,5.47,4.92,4.86,5.00,4.62,4.04,4.39,4.31,3.80,3.74,4.16,4.05,3.28,3.62,3.89,3.54,3.05,3.74,3.96,3.04,3.29,4.05,3.88,3.54,4.50,4.99,5.48,6.31,6.40,7.68,8.10,8.23,6.99,6.05,6.16,5.55,6.72,6.15,5.85,6.46,5.40,6.70,7.25,6.25,7.78,8.36,7.69,8.92,9.35,9.21,8.61,7.75,6.86,7.48,7.15,7.49,7.82,7.91,8.33,9.10,9.22,9.33,9.26,10.60,11.37,11.04,10.60,12.53,11.84,12.96,13.10,13.62,13.25,14.60,15.91,14.85,16.40,15.95,16.92,15.56,18.17,18.70,18.24,19.65,20.66,21.68,20.24,22.84,23.81,22.74,23.50,24.76,25.37,23.79,24.17,26.28,25.38,23.69,26.04,26.88,24.98,26.61,27.57,27.41,26.96,26.90,28.68,26.91,27.24,27.81,28.51,27.95,27.83,29.23,28.20,27.39,28.93,29.62,28.76,28.33,29.57,29.32,29.29,28.63,29.99,29.14,28.20,30.05,29.74,30.10,29.06,30.08,29.69,29.48,30.06,30.07,30.00,29.59,30.15,29.95,29.86,30.36,30.26,29.82,29.68,30.50,30.47,29.72,30.36,30.71,30.39,30.19,30.77,30.82,30.48,30.67,31.00,30.50,30.47,30.86,31.28,30.98,30.87,31.20,31.07,31.05,31.15,30.99,31.34,31.30,31.22,31.25,31.55,31.40,31.42,31.60,31.55,31.57,31.56,31.60,31.61,31.58,31.59,31.58,31.58,31.55,31.62,31.63,31.62,31.62,31.63,31.55,31.64,31.63,31.64,31.60,31.64,31.60,31.62,31.64,31.63,31.59,31.63,31.64,31.63,31.65,31.64,31.65,31.66,31.65,31.64,31.65,31.65,31.66,31.61,31.65,31.65,31.65,31.66,31.66,31.66,31.67,31.67,31.65,31.66,31.64,31.64,31.64,31.63,31.66,31.66,31.64,31.65,31.66,31.65,31.66,31.65,31.66,31.66,31.65,31.66,31.67,31.67,31.66,31.66,31.65,31.66,31.66,31.67,31.67,31.66,31.66,31.66,31.66,31.67,31.67,31.67,31.66,31.67,31.67,31.66,31.67,31.65,31.66,31.65,31.66,31.67,31.66,31.65,31.67,31.68,31.66,31.68,31.67,31.66,31.66,31.67,31.67,31.68,31.66,31.67,31.66,31.67,31.66,31.66,31.67,31.67,31.67,31.67,31.67,31.67,31.66,31.67,31.66,31.67,31.66,31.66,31.66,31.67,31.67,31.66,31.66,31.66,31.68,31.67,31.68,31.67,31.67,31.66,31.67,31.67,31.68,31.67,31.67,31.67,31.67,31.66,31.66,31.66,31.66,31.67,31.67,31.66,31.68,31.67,31.67,31.66,31.66,31.66,31.66,31.67,31.66,31.68,31.67,31.67,31.66,31.68,31.67,31.68,31.67,31.67,31.68,31.67,31.68,31.68,31.68,31.67,31.67,31.68,31.68,31.67,31.68,31.68,31.67,31.68,31.67,31.68,31.67,31.68,31.68,31.67,31.67,31.67,31.67,31.67,31.67,31.67,31.68,31.68,31.68,31.68,31.68,31.68,31.68,31.68,31.68,31.67,31.68,31.67,31.67,31.68,31.67,31.68,31.68,31.68,31.68,31.68,31.67,31.68,31.67,31.66,31.68,31.68,31.68,31.68,31.68,31.68,31.69,31.68,31.68,31.68,31.68,31.67,31.68,31.68,31.68,31.68,31.67,31.67,31.67,31.67,31.68,31.67,31.68,31.68,31.68,31.68,31.68,31.66,31.68,31.65,31.67,31.67,31.68,31.67,31.68,31.68,31.67,31.67,31.64,31.68,31.67,31.68,31.69,31.68,31.68,31.68,31.68,31.68,31.67,31.67,31.68,31.66,31.68,31.68,31.68,31.68,31.68,31.68,31.68,31.68,31.69,31.67,31.68,31.66,31.68,31.69,31.68,31.08,30.97,30.74,30.90,30.87,30.75,30.80,30.83,30.87,30.81,30.86,30.96,31.03,30.82,30.95,31.06,31.04,31.03,31.14,31.21,31.04,31.12,31.26,31.20,31.24,31.28,31.27,31.31,31.38,31.33,31.23,31.18,31.08,31.03,31.05,31.23,31.11,30.91,31.11,31.06,30.90,30.93,31.10,30.99,30.91,31.01,31.13,30.92,30.90,30.91,30.92,30.75,30.90,30.77,30.69,30.78,30.72,30.69,30.62,30.44,30.62,30.58,30.62,30.70,30.65,30.53,30.60,30.60,30.49,30.62,30.47,30.64,30.69,30.87,30.84,30.78,30.77,30.66,30.80,30.75,30.96,30.91,31.09,30.90],[8.32,6.27,4.37,3.17,2.29,2.31,1.80,1.56,1.67,1.50,1.75,2.15,2.16,3.16,3.01,3.48,2.95,3.04,2.87,1.96,2.51,2.00,2.36,2.00,2.60,2.15,2.71,2.65,2.62,2.54,2.03,1.67,1.50,1.50,1.51,1.81,1.85,2.31,2.75,2.84,2.31,2.32,2.01,2.15,2.61,2.61,3.20,3.17,2.72,2.36,2.97,2.58,3.05,3.09,2.99,2.64,2.65,2.16,2.85,2.39,3.03,3.13,3.03,2.48,2.74,3.02,3.43,3.22,2.72,2.20,2.24,1.59,1.31,0.91,0.77,0.97,1.42,1.78,2.07,2.82,3.26,3.73,3.71,4.15,3.92,4.44,4.73,5.17,6.02,7.23,6.78,6.46,6.60,5.97,5.49,5.26,4.92,4.64,4.72,4.51,3.92,4.11,4.12,3.58,3.31,3.87,3.57,2.77,3.12,3.60,3.09,2.55,3.34,3.44,2.69,3.07,3.77,3.35,3.29,4.24,4.77,5.14,6.20,6.34,7.31,8.09,7.51,6.88,5.95,5.93,5.36,5.68,5.91,5.27,6.58,5.51,6.58,7.31,6.14,8.19,8.72,7.87,8.89,9.03,9.27,8.67,7.80,6.61,7.87,6.99,7.35,7.91,8.12,8.51,9.10,9.42,9.46,9.40,10.51,11.23,11.37,10.50,12.54,12.20,13.23,13.21,13.81,13.88,14.52,15.37,15.06,15.65,15.73,16.82,15.68,17.32,17.65,18.21,18.99,19.01,20.76,20.20,22.00,22.16,22.93,23.20,23.48,25.05,23.58,23.40,25.71,25.29,23.80,25.68,26.45,25.24,26.91,27.60,27.62,27.27,26.80,28.54,27.41,27.92,27.77,28.65,28.20,27.97,29.04,28.48,27.86,29.29,29.54,28.93,28.51,29.35,29.48,29.10,29.32,29.88,29.34,28.54,29.89,29.86,29.85,29.69,29.96,29.77,29.31,30.05,29.96,29.81,29.92,30.03,29.82,29.87,30.45,30.05,29.01,29.90,30.36,30.33,29.69,30.44,30.67,30.17,30.19,30.78,30.71,30.31,30.74,30.93,30.00,30.51,30.94,31.21,30.85,31.02,31.20,30.78,31.02,31.10,31.05,31.22,31.23,31.17,31.17,31.49,31.44,31.42,31.60,31.53,31.56,31.57,31.58,31.61,31.59,31.60,31.59,31.59,31.55,31.62,31.64,31.63,31.63,31.64,31.58,31.65,31.63,31.64,31.61,31.64,31.58,31.63,31.63,31.61,31.58,31.63,31.64,31.63,31.65,31.64,31.64,31.66,31.64,31.64,31.65,31.65,31.66,31.60,31.65,31.65,31.65,31.66,31.66,31.65,31.66,31.68,31.65,31.66,31.65,31.64,31.66,31.63,31.66,31.67,31.64,31.65,31.66,31.66,31.67,31.65,31.66,31.67,31.66,31.66,31.67,31.67,31.66,31.66,31.65,31.66,31.66,31.66,31.66,31.66,31.66,31.66,31.66,31.67,31.67,31.67,31.67,31.66,31.67,31.66,31.67,31.65,31.66,31.65,31.65,31.67,31.65,31.66,31.66,31.68,31.66,31.67,31.66,31.65,31.65,31.66,31.66,31.68,31.66,31.67,31.67,31.67,31.66,31.66,31.67,31.67,31.66,31.67,31.67,31.67,31.66,31.67,31.66,31.67,31.65,31.65,31.67,31.66,31.67,31.66,31.66,31.65,31.68,31.67,31.67,31.66,31.67,31.66,31.66,31.67,31.68,31.67,31.67,31.66,31.66,31.67,31.66,31.66,31.66,31.65,31.66,31.66,31.67,31.67,31.67,31.66,31.66,31.66,31.66,31.67,31.66,31.68,31.67,31.67,31.66,31.68,31.67,31.68,31.67,31.67,31.68,31.67,31.68,31.68,31.67,31.66,31.67,31.67,31.68,31.67,31.68,31.67,31.67,31.68,31.67,31.68,31.67,31.68,31.68,31.67,31.67,31.67,31.68,31.67,31.67,31.67,31.68,31.68,31.68,31.68,31.68,31.68,31.68,31.68,31.68,31.67,31.67,31.67,31.67,31.68,31.67,31.68,31.68,31.68,31.67,31.68,31.67,31.68,31.67,31.66,31.67,31.68,31.68,31.68,31.68,31.68,31.69,31.68,31.68,31.68,31.68,31.67,31.68,31.68,31.68,31.68,31.67,31.66,31.67,31.67,31.68,31.68,31.67,31.68,31.67,31.67,31.68,31.66,31.67,31.65,31.67,31.67,31.68,31.67,31.68,31.68,31.67,31.66,31.63,31.68,31.66,31.67,31.69,31.68,31.68,31.68,31.68,31.68,31.67,31.67,31.68,31.65,31.67,31.68,31.68,31.68,31.68,31.68,31.67,31.68,31.68,31.66,31.67,31.66,31.68,31.68,31.68,31.08,30.97,30.77,30.89,30.87,30.79,30.80,30.88,30.91,30.77,30.86,30.97,31.05,30.83,30.94,31.04,31.00,31.00,31.17,31.21,31.10,31.16,31.25,31.25,31.28,31.30,31.25,31.30,31.32,31.31,31.24,31.26,31.12,31.07,31.16,31.25,31.16,30.97,31.14,31.12,30.91,30.95,31.13,31.01,30.99,31.05,31.14,30.98,30.97,30.98,30.93,30.84,30.86,30.79,30.71,30.74,30.70,30.71,30.64,30.43,30.57,30.43,30.58,30.62,30.57,30.42,30.60,30.50,30.44,30.56,30.46,30.63,30.77,30.86,30.84,30.83,30.76,30.66,30.75,30.68,30.96,30.89,31.07,30.91],[8.20,6.19,4.77,3.42,2.51,2.59,1.72,1.66,1.79,1.95,2.08,2.73,2.64,3.53,3.57,3.91,3.35,3.25,2.97,2.33,2.62,2.04,2.48,1.85,2.49,2.05,2.54,2.51,2.49,2.34,1.78,1.47,1.55,1.53,1.72,2.22,2.33,2.79,3.58,3.36,2.59,2.74,2.17,2.33,2.82,2.60,3.31,3.42,2.94,2.50,3.12,2.65,3.28,3.23,3.04,2.75,2.79,2.28,3.01,2.65,3.27,3.46,3.52,3.03,3.39,3.68,4.00,3.75,3.41,2.78,2.82,2.24,1.64,1.50,0.98,0.78,0.96,1.49,1.79,2.60,2.96,3.56,3.59,3.86,3.71,4.13,4.68,4.86,5.59,6.75,6.41,6.27,6.42,5.59,5.25,5.10,4.62,4.38,4.52,4.15,3.53,3.85,3.98,3.30,2.85,3.48,3.43,2.56,2.90,3.29,2.82,2.17,3.16,3.57,2.75,2.85,3.74,3.69,3.35,4.24,4.88,5.04,5.95,6.08,7.25,7.89,7.56,6.77,5.99,5.78,5.25,6.05,6.26,5.53,6.41,5.21,6.51,7.22,6.14,7.92,8.74,8.29,9.13,9.24,9.33,8.68,7.83,6.73,7.84,7.21,7.68,8.27,8.25,8.75,9.47,9.45,9.24,9.49,11.08,11.16,11.16,10.37,13.05,12.23,13.29,13.50,14.43,13.90,14.69,15.68,15.49,16.34,16.20,17.20,15.98,17.71,18.66,18.68,19.46,20.24,21.71,20.39,22.38,23.71,23.23,23.46,24.67,25.68,24.38,24.61,26.55,25.65,24.13,26.26,26.97,25.12,26.79,28.29,27.32,27.21,27.57,28.92,26.78,27.87,27.68,28.50,28.30,28.44,29.30,27.98,28.21,29.25,29.59,29.20,29.00,29.51,29.21,29.27,29.00,29.83,29.30,28.71,30.06,29.61,30.02,29.70,29.97,29.78,28.98,29.88,29.63,29.71,29.62,29.75,29.82,29.74,30.18,30.06,29.76,29.69,30.16,30.35,29.71,30.14,30.55,30.28,30.13,30.55,30.62,30.30,30.45,30.77,30.17,30.25,30.73,31.09,30.62,30.90,30.97,30.87,30.89,30.94,30.91,31.13,31.17,30.96,31.22,31.47,31.39,31.41,31.56,31.44,31.50,31.52,31.52,31.59,31.55,31.56,31.57,31.51,31.26,31.54,31.64,31.62,31.62,31.64,31.54,31.64,31.64,31.63,31.57,31.63,31.49,31.60,31.61,31.56,31.51,31.59,31.61,31.58,31.65,31.63,31.63,31.65,31.63,31.64,31.65,31.64,31.64,31.59,31.64,31.64,31.64,31.65,31.66,31.66,31.66,31.67,31.64,31.65,31.63,31.64,31.63,31.62,31.65,31.66,31.64,31.65,31.66,31.65,31.66,31.65,31.65,31.65,31.65,31.65,31.67,31.67,31.66,31.66,31.65,31.66,31.66,31.67,31.67,31.66,31.65,31.66,31.65,31.66,31.66,31.66,31.66,31.66,31.66,31.66,31.66,31.65,31.66,31.65,31.65,31.67,31.65,31.65,31.66,31.67,31.66,31.67,31.66,31.65,31.65,31.66,31.66,31.67,31.66,31.67,31.66,31.66,31.66,31.66,31.67,31.67,31.67,31.66,31.67,31.66,31.66,31.67,31.66,31.67,31.66,31.66,31.67,31.66,31.67,31.66,31.66,31.65,31.67,31.67,31.67,31.66,31.67,31.66,31.67,31.67,31.67,31.67,31.67,31.67,31.66,31.66,31.66,31.66,31.66,31.66,31.66,31.66,31.68,31.67,31.67,31.66,31.66,31.66,31.66,31.67,31.66,31.67,31.67,31.67,31.66,31.68,31.67,31.68,31.67,31.67,31.68,31.67,31.68,31.67,31.67,31.67,31.67,31.67,31.68,31.67,31.68,31.68,31.67,31.68,31.67,31.68,31.67,31.67,31.68,31.67,31.68,31.67,31.68,31.67,31.68,31.67,31.68,31.68,31.68,31.68,31.68,31.68,31.68,31.68,31.68,31.67,31.68,31.67,31.68,31.68,31.67,31.68,31.68,31.68,31.67,31.67,31.67,31.68,31.67,31.66,31.67,31.68,31.68,31.68,31.68,31.68,31.69,31.68,31.68,31.68,31.68,31.67,31.68,31.68,31.68,31.68,31.67,31.67,31.67,31.67,31.68,31.67,31.68,31.68,31.68,31.67,31.68,31.66,31.67,31.65,31.67,31.67,31.68,31.67,31.68,31.68,31.67,31.67,31.65,31.68,31.66,31.68,31.69,31.68,31.68,31.68,31.68,31.68,31.67,31.68,31.68,31.66,31.67,31.67,31.68,31.68,31.68,31.68,31.68,31.68,31.69,31.67,31.67,31.66,31.68,31.68,31.68,31.10,30.98,30.69,30.87,30.85,30.73,30.85,30.84,30.93,30.84,30.84,30.97,31.03,30.79,30.93,31.08,31.09,31.08,31.12,31.19,31.07,31.11,31.24,31.21,31.27,31.27,31.25,31.30,31.33,31.28,31.19,31.19,31.18,31.14,31.13,31.24,31.14,30.96,31.12,31.09,31.01,30.96,31.10,30.99,30.98,31.02,31.12,30.96,31.04,30.94,31.02,30.80,30.90,30.84,30.78,30.78,30.75,30.71,30.64,30.48,30.61,30.51,30.61,30.64,30.60,30.45,30.63,30.51,30.47,30.59,30.48,30.72,30.70,30.90,30.91,30.82,30.80,30.60,30.84,30.70,31.00,30.93,31.14,30.99],[8.51,6.46,4.66,3.44,2.40,2.44,1.68,1.58,1.99,2.31,2.50,2.93,2.96,3.81,3.91,4.25,3.55,3.45,3.28,2.63,2.76,2.11,2.53,1.85,2.39,1.88,2.35,2.24,2.39,2.24,1.57,1.48,1.57,2.01,2.07,2.59,2.62,3.17,3.53,3.39,2.67,2.83,2.33,2.53,2.79,2.61,3.34,3.34,3.12,2.65,3.17,2.80,3.27,3.34,3.02,2.82,2.93,2.41,3.21,2.84,3.54,3.73,3.86,3.12,3.61,3.86,4.38,4.08,3.75,2.98,3.04,2.58,2.17,1.80,1.47,1.05,0.78,1.09,1.49,2.13,2.40,2.92,3.10,3.50,3.27,3.93,4.32,4.63,5.32,6.21,6.08,5.81,6.02,5.38,5.06,5.08,4.51,4.36,4.47,4.08,3.44,3.52,3.71,3.01,2.55,3.07,2.93,2.15,2.50,2.77,2.39,1.88,2.65,2.96,2.28,2.48,3.23,3.28,3.22,3.96,4.63,4.96,5.86,6.14,7.17,8.05,7.44,7.04,6.01,5.90,5.44,5.74,6.79,5.76,6.67,5.66,6.71,7.55,6.60,7.95,8.85,8.50,9.05,8.94,9.38,8.79,7.77,7.12,8.18,7.35,8.24,8.39,8.56,9.16,9.84,9.63,9.63,9.76,11.17,11.31,11.51,10.92,13.15,12.48,13.03,13.54,14.03,13.72,14.58,14.96,15.10,15.11,15.44,16.24,15.69,16.51,17.51,17.95,17.99,18.88,20.23,19.78,20.56,22.84,22.16,21.86,23.23,24.59,23.54,23.66,25.52,25.32,23.27,25.28,27.04,24.65,26.26,27.76,27.53,26.89,27.32,28.75,26.88,27.79,27.68,28.61,28.06,28.54,29.55,28.01,28.66,29.65,29.54,28.92,28.87,29.69,29.31,29.25,29.59,30.13,29.14,28.91,30.20,29.73,29.93,29.73,30.13,29.60,29.19,30.00,29.74,30.01,29.95,29.89,29.73,29.84,30.25,29.94,29.93,29.99,30.21,30.29,30.19,30.19,30.53,30.37,30.37,30.60,30.58,30.76,30.62,30.80,30.20,30.64,30.85,31.08,30.79,31.04,31.05,30.93,30.99,31.06,30.97,30.94,31.08,30.82,31.03,31.39,31.24,31.30,31.50,31.29,31.41,31.45,31.43,31.55,31.50,31.53,31.55,31.43,31.14,31.50,31.62,31.58,31.58,31.61,31.43,31.60,31.61,31.60,31.51,31.59,31.34,31.53,31.54,31.43,31.25,31.45,31.59,31.58,31.64,31.60,31.58,31.63,31.59,31.63,31.64,31.64,31.63,31.56,31.62,31.60,31.64,31.65,31.66,31.66,31.66,31.67,31.64,31.64,31.61,31.63,31.63,31.62,31.64,31.66,31.64,31.65,31.66,31.65,31.66,31.65,31.64,31.64,31.64,31.66,31.67,31.67,31.67,31.66,31.66,31.67,31.67,31.67,31.66,31.66,31.65,31.66,31.65,31.66,31.66,31.67,31.66,31.66,31.66,31.66,31.66,31.65,31.66,31.64,31.65,31.66,31.66,31.65,31.66,31.67,31.66,31.66,31.66,31.65,31.65,31.66,31.65,31.67,31.66,31.67,31.67,31.66,31.67,31.67,31.68,31.68,31.66,31.66,31.66,31.66,31.66,31.66,31.66,31.67,31.65,31.66,31.67,31.66,31.67,31.66,31.66,31.64,31.67,31.67,31.67,31.66,31.68,31.67,31.67,31.67,31.67,31.66,31.66,31.66,31.66,31.66,31.65,31.66,31.66,31.66,31.66,31.65,31.67,31.67,31.67,31.65,31.66,31.66,31.66,31.67,31.65,31.67,31.67,31.67,31.65,31.68,31.66,31.67,31.68,31.67,31.67,31.66,31.68,31.67,31.67,31.67,31.67,31.67,31.68,31.66,31.68,31.68,31.68,31.68,31.67,31.68,31.67,31.67,31.68,31.67,31.67,31.67,31.67,31.67,31.68,31.68,31.68,31.68,31.67,31.69,31.68,31.68,31.68,31.68,31.68,31.67,31.67,31.67,31.68,31.69,31.68,31.67,31.68,31.68,31.68,31.68,31.67,31.68,31.68,31.66,31.68,31.68,31.68,31.68,31.68,31.68,31.69,31.68,31.68,31.68,31.68,31.67,31.68,31.69,31.68,31.69,31.68,31.67,31.67,31.67,31.68,31.67,31.68,31.68,31.68,31.67,31.68,31.66,31.67,31.63,31.67,31.67,31.68,31.67,31.68,31.68,31.67,31.67,31.64,31.67,31.66,31.67,31.69,31.68,31.68,31.68,31.68,31.68,31.67,31.68,31.68,31.66,31.68,31.68,31.68,31.68,31.68,31.68,31.67,31.68,31.68,31.67,31.67,31.66,31.68,31.68,31.68,31.15,31.03,30.75,30.91,30.89,30.69,30.83,30.83,30.83,30.80,30.82,30.95,30.91,30.75,30.86,31.01,31.05,31.00,31.13,31.17,31.00,31.06,31.15,31.13,31.16,31.18,31.11,31.13,31.20,31.20,31.11,31.09,31.04,31.03,31.07,31.16,31.12,30.98,31.04,31.05,30.98,30.97,31.07,30.89,31.00,31.00,31.06,30.97,30.99,30.96,30.94,30.87,30.85,30.75,30.75,30.77,30.78,30.77,30.70,30.52,30.67,30.42,30.71,30.78,30.71,30.55,30.70,30.51,30.46,30.52,30.44,30.71,30.78,30.96,31.02,30.88,30.85,30.73,30.88,30.77,31.06,31.04,31.20,31.05],[8.97,6.88,4.99,4.03,2.94,2.87,2.09,2.10,2.49,2.90,2.89,3.64,3.63,4.47,4.71,4.99,4.10,3.94,3.73,2.93,3.14,2.43,2.86,2.26,2.68,2.17,2.48,2.46,2.54,2.24,1.67,1.71,1.84,2.41,2.52,3.37,3.37,3.92,4.59,4.07,3.28,3.48,2.78,3.21,3.40,3.05,3.89,4.09,3.78,3.26,3.76,3.11,3.86,3.73,3.32,3.10,3.39,2.72,3.70,3.40,4.07,4.26,4.44,3.87,4.35,4.66,5.25,4.84,4.63,3.67,3.88,3.12,2.81,2.23,1.86,1.51,0.98,0.77,1.14,1.82,2.29,2.80,2.96,3.41,3.06,3.88,4.25,4.66,5.35,6.45,6.54,6.24,6.69,5.70,5.51,5.55,4.88,4.56,4.62,4.41,3.53,3.69,3.91,3.12,2.48,3.19,3.24,2.41,2.33,3.18,2.68,2.00,2.90,3.43,2.67,2.82,3.67,3.86,3.75,4.37,5.07,5.25,6.10,6.32,7.43,8.34,7.62,7.05,6.23,6.10,5.80,6.26,6.96,5.84,6.94,5.95,6.79,7.40,6.68,8.05,8.95,8.50,9.19,9.35,9.45,9.14,8.34,7.29,8.49,7.70,8.20,8.66,8.63,9.19,9.85,9.74,9.55,9.98,11.53,11.55,11.64,11.31,13.32,12.57,13.58,14.23,14.72,13.79,15.35,16.26,15.73,16.43,16.73,17.44,16.18,18.04,18.52,18.84,19.52,20.21,20.85,19.85,22.46,23.01,22.64,22.78,24.77,24.84,23.54,24.39,26.53,25.13,23.72,26.21,27.22,24.53,26.75,28.49,27.55,27.07,27.72,29.10,26.66,28.23,27.62,28.48,28.13,28.95,29.59,27.73,28.82,29.75,29.37,28.97,29.04,29.31,28.98,29.18,29.23,29.69,28.93,28.83,29.84,29.53,29.93,29.60,29.89,29.58,29.26,29.82,29.76,29.77,29.68,29.86,29.67,29.71,30.17,30.17,29.70,29.70,30.34,30.32,30.04,30.20,30.68,30.34,30.23,30.71,30.76,30.54,30.48,30.94,30.29,30.27,30.68,31.24,30.89,30.77,31.11,30.98,30.96,30.95,30.98,31.27,31.24,31.07,31.33,31.51,31.36,31.41,31.58,31.43,31.53,31.54,31.54,31.56,31.48,31.55,31.54,31.54,31.44,31.56,31.62,31.61,31.60,31.63,31.51,31.64,31.64,31.63,31.54,31.64,31.55,31.59,31.62,31.58,31.44,31.60,31.61,31.60,31.66,31.64,31.63,31.65,31.64,31.63,31.64,31.64,31.64,31.61,31.64,31.64,31.65,31.66,31.65,31.64,31.66,31.67,31.64,31.65,31.64,31.64,31.64,31.63,31.65,31.65,31.63,31.65,31.65,31.65,31.66,31.66,31.65,31.66,31.65,31.66,31.66,31.66,31.65,31.65,31.65,31.66,31.66,31.66,31.66,31.65,31.66,31.66,31.66,31.66,31.66,31.66,31.66,31.67,31.67,31.65,31.66,31.65,31.66,31.65,31.65,31.67,31.65,31.65,31.66,31.68,31.66,31.67,31.66,31.65,31.65,31.66,31.66,31.68,31.67,31.67,31.67,31.67,31.66,31.66,31.68,31.67,31.67,31.67,31.67,31.67,31.67,31.67,31.66,31.67,31.65,31.66,31.66,31.67,31.67,31.67,31.67,31.66,31.68,31.68,31.67,31.67,31.67,31.66,31.67,31.67,31.68,31.67,31.67,31.67,31.67,31.67,31.66,31.66,31.66,31.66,31.67,31.67,31.68,31.67,31.68,31.66,31.67,31.66,31.66,31.67,31.67,31.68,31.67,31.67,31.66,31.68,31.67,31.68,31.67,31.67,31.68,31.67,31.68,31.68,31.68,31.67,31.67,31.67,31.68,31.67,31.68,31.67,31.67,31.68,31.67,31.67,31.67,31.68,31.68,31.68,31.68,31.68,31.68,31.67,31.68,31.67,31.67,31.68,31.68,31.68,31.68,31.68,31.69,31.68,31.68,31.67,31.68,31.67,31.67,31.68,31.67,31.68,31.67,31.67,31.67,31.67,31.67,31.67,31.67,31.67,31.67,31.68,31.68,31.68,31.68,31.68,31.69,31.68,31.68,31.68,31.68,31.68,31.68,31.68,31.68,31.68,31.67,31.67,31.67,31.67,31.68,31.68,31.68,31.68,31.67,31.67,31.68,31.66,31.67,31.65,31.67,31.67,31.68,31.67,31.67,31.67,31.67,31.67,31.65,31.68,31.66,31.68,31.68,31.67,31.68,31.68,31.68,31.68,31.68,31.67,31.68,31.66,31.67,31.67,31.67,31.68,31.68,31.67,31.68,31.68,31.69,31.67,31.68,31.67,31.68,31.69,31.68,31.02,30.81,30.67,30.77,30.76,30.69,30.75,30.70,30.77,30.83,30.73,30.88,30.93,30.68,30.83,30.95,30.94,30.92,31.08,31.09,30.91,30.94,31.11,31.06,31.12,31.13,31.10,31.13,31.22,31.13,31.08,31.20,31.02,30.88,30.93,31.16,30.97,30.77,31.05,31.01,30.86,30.73,31.04,30.92,30.92,31.01,31.01,30.84,30.86,30.82,30.85,30.72,30.82,30.74,30.70,30.73,30.74,30.71,30.66,30.56,30.66,30.55,30.66,30.75,30.70,30.48,30.67,30.51,30.48,30.59,30.47,30.70,30.70,30.90,30.90,30.79,30.78,30.66,30.86,30.76,31.04,30.99,31.18,30.99],[9.22,7.27,5.37,4.47,3.34,3.43,2.44,2.52,3.28,3.35,3.83,4.48,4.48,5.44,5.84,5.93,5.21,5.10,4.64,3.71,4.18,3.25,3.80,2.79,3.20,2.60,2.45,2.66,3.18,2.63,1.89,2.32,2.31,3.01,3.08,3.83,3.81,4.53,5.43,4.84,3.65,4.05,3.19,3.70,3.72,3.25,4.38,4.64,4.37,3.85,4.40,4.01,4.84,4.68,4.01,4.00,4.30,3.71,4.53,4.27,4.94,5.51,5.69,4.88,5.32,5.60,6.10,6.08,5.68,4.43,4.63,3.75,3.40,2.64,2.67,1.89,1.60,1.14,0.77,1.24,1.77,2.55,2.83,2.99,2.94,3.87,3.85,4.54,5.23,6.07,6.30,5.96,6.29,5.62,5.51,5.60,4.95,4.49,4.63,4.36,3.50,3.69,3.77,2.95,2.43,3.03,3.08,2.11,2.19,2.88,2.77,2.16,2.78,3.41,2.88,2.95,3.72,4.15,3.89,4.62,5.32,5.55,6.49,6.73,7.96,8.92,8.17,7.70,6.50,6.39,6.24,6.54,7.36,6.18,7.56,6.29,7.25,8.17,7.12,8.96,9.76,9.24,9.89,9.79,10.25,9.55,8.70,7.92,8.92,8.36,9.17,9.40,9.42,9.99,10.61,10.61,10.74,11.07,12.35,12.54,12.65,12.57,14.17,13.50,14.13,14.99,15.20,14.63,15.91,16.85,16.27,16.46,16.79,17.65,17.16,18.14,18.67,19.46,19.19,20.11,21.38,21.12,22.01,23.86,23.13,22.87,24.68,25.63,24.28,24.49,26.25,26.05,24.14,26.44,27.61,25.29,26.99,28.65,28.03,27.31,28.29,29.14,27.40,28.56,28.24,28.95,28.41,29.35,29.82,28.38,29.07,30.25,29.77,29.15,29.68,29.90,29.54,29.41,30.22,30.27,29.45,29.38,30.35,29.88,30.08,30.09,30.25,29.89,29.73,30.13,29.85,30.12,30.19,30.10,29.95,29.96,30.41,30.11,29.97,30.09,30.27,30.32,30.24,30.31,30.57,30.46,30.39,30.64,30.61,30.60,30.65,30.80,30.36,30.30,30.73,31.08,30.71,30.77,30.98,30.91,30.81,30.79,30.92,31.10,31.01,30.65,31.16,31.43,31.33,31.34,31.52,31.15,31.43,31.48,31.36,31.47,31.38,31.47,31.50,31.46,31.15,31.49,31.62,31.55,31.55,31.58,31.42,31.62,31.62,31.58,31.43,31.59,31.35,31.54,31.52,31.41,31.27,31.47,31.57,31.56,31.64,31.61,31.58,31.63,31.61,31.63,31.64,31.65,31.63,31.57,31.63,31.59,31.64,31.64,31.65,31.65,31.66,31.67,31.64,31.64,31.61,31.63,31.61,31.61,31.64,31.65,31.64,31.65,31.65,31.65,31.65,31.65,31.63,31.65,31.64,31.65,31.66,31.67,31.66,31.65,31.65,31.66,31.66,31.66,31.66,31.65,31.65,31.66,31.65,31.66,31.65,31.66,31.66,31.66,31.65,31.65,31.66,31.65,31.66,31.65,31.65,31.66,31.65,31.65,31.66,31.67,31.66,31.67,31.66,31.66,31.65,31.66,31.66,31.67,31.66,31.67,31.66,31.67,31.66,31.66,31.67,31.67,31.67,31.67,31.66,31.66,31.66,31.66,31.66,31.67,31.65,31.65,31.66,31.67,31.67,31.66,31.66,31.65,31.68,31.67,31.67,31.66,31.67,31.66,31.66,31.67,31.67,31.67,31.67,31.67,31.66,31.66,31.66,31.66,31.66,31.66,31.67,31.66,31.67,31.67,31.67,31.66,31.66,31.66,31.66,31.67,31.66,31.67,31.67,31.67,31.66,31.68,31.66,31.67,31.67,31.67,31.68,31.66,31.68,31.67,31.67,31.67,31.67,31.67,31.67,31.67,31.68,31.68,31.67,31.68,31.67,31.68,31.67,31.67,31.68,31.67,31.67,31.67,31.67,31.67,31.67,31.68,31.67,31.68,31.68,31.68,31.68,31.68,31.68,31.68,31.68,31.67,31.68,31.67,31.67,31.68,31.67,31.67,31.67,31.67,31.67,31.68,31.67,31.68,31.67,31.67,31.67,31.68,31.68,31.68,31.68,31.68,31.69,31.68,31.68,31.68,31.68,31.67,31.68,31.68,31.68,31.68,31.67,31.67,31.67,31.67,31.68,31.67,31.68,31.68,31.68,31.67,31.68,31.66,31.67,31.64,31.67,31.67,31.68,31.67,31.67,31.68,31.67,31.67,31.64,31.68,31.66,31.68,31.68,31.67,31.68,31.68,31.68,31.68,31.68,31.67,31.68,31.66,31.67,31.67,31.67,31.68,31.68,31.67,31.67,31.68,31.68,31.67,31.68,31.67,31.68,31.68,31.68,31.08,30.85,30.80,30.93,30.94,30.76,30.87,30.85,30.87,30.93,30.91,30.95,30.94,30.79,31.01,31.08,31.06,31.02,31.17,31.15,31.06,31.13,31.19,31.20,31.19,31.20,31.10,31.19,31.22,31.14,31.18,31.20,31.11,31.08,31.15,31.13,31.12,31.03,31.04,31.06,31.00,31.03,31.06,30.93,30.99,30.96,31.00,30.89,30.98,30.94,30.90,30.85,30.86,30.82,30.80,30.80,30.84,30.80,30.78,30.53,30.77,30.48,30.73,30.91,30.82,30.58,30.76,30.48,30.50,30.66,30.59,30.85,30.88,31.03,31.05,30.95,30.94,30.81,30.95,30.84,31.09,31.05,31.20,31.09],[10.09,8.57,6.90,6.23,4.69,4.92,3.48,3.75,4.56,5.18,5.67,6.53,6.61,7.59,8.15,8.06,7.12,7.01,6.43,5.29,5.52,4.20,5.21,3.72,4.51,3.60,3.25,3.51,4.45,3.56,2.32,3.40,3.25,4.17,4.20,5.50,5.64,6.70,7.72,6.54,5.29,5.72,4.59,5.26,5.26,4.86,6.20,6.30,6.14,5.43,6.13,5.30,6.53,6.12,5.29,5.23,5.48,4.82,6.25,6.14,6.86,7.60,7.74,6.95,7.42,7.91,8.20,8.12,7.90,6.55,6.91,5.97,5.07,3.98,3.81,2.91,2.37,1.98,1.31,0.77,1.31,2.16,2.85,3.25,3.31,4.52,4.59,5.24,6.36,7.45,7.77,7.58,7.84,6.78,6.82,7.06,6.29,5.66,5.90,5.84,4.61,4.55,4.98,4.33,2.83,4.06,4.75,2.90,2.67,4.28,4.09,2.92,3.80,4.92,4.14,3.84,5.06,5.60,5.22,5.88,6.83,7.19,8.07,8.10,9.00,10.03,9.20,9.38,7.73,7.98,7.62,7.67,8.55,7.59,8.73,7.81,8.60,9.26,9.14,10.23,11.53,11.39,11.52,11.49,12.14,11.19,10.64,9.72,11.01,10.16,10.81,11.34,11.45,11.76,12.29,12.47,12.81,12.94,14.03,14.90,14.87,14.39,16.02,15.50,15.86,16.84,16.92,16.63,17.85,18.64,18.41,18.95,19.08,19.68,19.29,20.41,20.50,21.02,21.75,21.92,22.79,23.34,23.84,25.35,24.61,24.77,26.11,26.10,25.90,26.25,27.09,26.95,26.20,27.70,28.22,26.71,28.05,28.87,28.59,28.34,29.06,29.42,28.23,29.28,29.24,29.35,29.22,29.77,30.05,28.97,29.78,30.35,30.15,29.99,29.97,30.29,30.02,30.11,30.32,30.41,30.17,30.05,30.50,30.43,30.58,30.33,30.47,30.52,30.17,30.45,30.45,30.40,30.48,30.56,30.44,30.28,30.63,30.45,30.41,30.42,30.65,30.59,30.49,30.61,30.76,30.66,30.72,30.84,30.84,30.83,30.83,30.94,30.52,30.79,30.81,31.23,30.91,30.86,31.13,31.04,31.07,30.89,31.05,31.34,31.25,30.98,31.32,31.49,31.26,31.37,31.60,31.33,31.49,31.56,31.50,31.49,31.40,31.43,31.51,31.35,31.29,31.52,31.60,31.59,31.56,31.61,31.42,31.65,31.64,31.61,31.52,31.63,31.46,31.60,31.63,31.50,31.52,31.56,31.61,31.60,31.66,31.65,31.63,31.66,31.64,31.64,31.65,31.66,31.66,31.63,31.65,31.64,31.66,31.66,31.66,31.65,31.66,31.68,31.65,31.66,31.65,31.65,31.64,31.65,31.66,31.65,31.63,31.65,31.66,31.66,31.66,31.66,31.65,31.66,31.66,31.66,31.67,31.67,31.67,31.67,31.66,31.67,31.67,31.67,31.67,31.67,31.66,31.67,31.66,31.67,31.67,31.67,31.66,31.67,31.67,31.66,31.67,31.65,31.67,31.65,31.65,31.67,31.66,31.65,31.67,31.68,31.67,31.67,31.66,31.66,31.65,31.66,31.67,31.68,31.67,31.67,31.67,31.67,31.67,31.67,31.68,31.68,31.67,31.67,31.67,31.67,31.67,31.67,31.67,31.67,31.66,31.66,31.67,31.67,31.67,31.67,31.67,31.67,31.68,31.67,31.68,31.67,31.68,31.67,31.67,31.67,31.68,31.67,31.67,31.68,31.67,31.67,31.67,31.67,31.66,31.67,31.67,31.67,31.68,31.67,31.68,31.67,31.67,31.67,31.67,31.68,31.67,31.68,31.68,31.67,31.67,31.68,31.67,31.67,31.67,31.67,31.68,31.67,31.68,31.68,31.68,31.67,31.67,31.67,31.67,31.67,31.67,31.68,31.67,31.67,31.67,31.68,31.67,31.67,31.68,31.68,31.68,31.67,31.68,31.68,31.68,31.68,31.68,31.68,31.68,31.68,31.68,31.68,31.69,31.68,31.68,31.68,31.68,31.67,31.68,31.68,31.67,31.68,31.68,31.68,31.67,31.67,31.67,31.68,31.67,31.67,31.68,31.68,31.68,31.68,31.68,31.68,31.69,31.68,31.68,31.68,31.68,31.67,31.68,31.68,31.68,31.68,31.67,31.67,31.67,31.67,31.68,31.68,31.68,31.68,31.68,31.67,31.68,31.66,31.68,31.66,31.67,31.67,31.68,31.67,31.68,31.68,31.67,31.67,31.66,31.68,31.67,31.68,31.68,31.68,31.68,31.68,31.68,31.68,31.68,31.67,31.68,31.66,31.67,31.67,31.68,31.68,31.68,31.68,31.68,31.68,31.69,31.68,31.68,31.67,31.69,31.68,31.68,31.18,31.02,30.97,31.03,31.03,30.86,31.01,30.91,30.92,31.06,30.91,31.00,31.06,30.85,30.96,31.19,31.11,31.01,31.22,31.25,31.01,31.15,31.24,31.23,31.23,31.25,31.22,31.28,31.29,31.25,31.26,31.28,31.22,31.08,31.15,31.27,31.20,30.95,31.16,31.15,31.03,30.92,31.16,31.03,31.01,31.05,31.14,31.00,31.02,31.01,31.00,30.93,31.02,30.95,30.92,30.96,31.03,30.99,30.99,30.74,30.97,30.81,30.93,31.10,30.99,30.84,31.01,30.81,30.78,30.89,30.83,31.06,31.10,31.22,31.21,31.16,31.15,31.03,31.15,31.00,31.27,31.21,31.30,31.18],[10.84,9.53,7.67,7.19,5.56,5.46,4.27,4.66,5.47,6.12,6.52,7.47,7.70,8.66,9.51,9.38,8.27,8.11,7.46,6.29,6.62,4.96,6.06,4.61,5.04,4.02,4.04,4.31,5.07,4.18,3.01,4.13,3.75,5.10,4.91,6.43,6.58,7.79,8.53,7.31,6.02,6.60,4.96,5.86,5.97,5.34,6.88,7.31,7.05,6.52,7.33,6.00,7.56,7.06,6.07,6.16,6.62,5.92,7.30,7.18,8.06,8.54,8.97,8.43,8.81,9.09,9.50,9.06,8.89,7.77,7.86,7.17,6.12,4.65,4.77,3.47,3.04,2.58,2.09,1.16,0.76,1.39,2.46,2.90,3.75,4.89,4.20,4.92,5.98,6.63,7.47,7.26,7.82,6.80,7.09,7.41,6.49,5.75,6.02,6.12,4.96,4.54,5.20,4.72,3.19,3.83,4.69,3.42,3.13,4.48,4.51,3.47,3.89,5.65,4.88,4.43,5.68,6.34,6.05,6.69,7.61,8.17,8.85,9.28,10.27,10.96,10.18,10.06,8.59,9.15,8.49,8.79,9.68,8.54,9.59,8.57,9.31,9.83,9.27,10.37,11.58,11.54,11.87,11.99,12.50,11.84,11.12,10.36,11.05,10.94,11.32,11.58,11.91,12.29,12.52,12.73,13.17,13.62,14.87,15.18,15.65,15.69,16.62,16.35,17.09,18.19,17.68,17.31,19.13,19.76,19.04,19.45,20.12,20.22,19.78,20.73,21.22,21.43,21.68,22.82,23.28,23.12,24.10,25.14,24.75,24.38,26.34,26.14,25.54,26.28,27.39,26.90,25.55,27.58,28.07,26.33,27.66,28.92,28.45,27.72,28.63,29.33,27.88,28.64,28.70,29.38,28.73,29.26,29.86,28.61,29.18,30.15,30.08,29.47,29.60,30.08,29.87,29.71,30.12,30.43,29.76,29.71,30.36,30.22,30.34,30.15,30.34,30.25,29.86,30.34,30.33,30.18,30.39,30.52,30.32,30.20,30.54,30.48,30.30,30.48,30.71,30.62,30.44,30.63,30.90,30.58,30.67,30.95,30.96,30.85,30.83,31.04,30.39,30.83,30.83,31.30,30.99,30.88,31.17,30.91,30.98,30.88,31.25,31.29,31.19,31.10,31.33,31.50,31.25,31.34,31.61,31.29,31.47,31.56,31.51,31.45,31.43,31.46,31.47,31.41,31.49,31.49,31.60,31.55,31.57,31.60,31.46,31.66,31.64,31.57,31.50,31.62,31.50,31.61,31.63,31.47,31.41,31.53,31.60,31.59,31.66,31.65,31.59,31.67,31.64,31.64,31.65,31.66,31.65,31.59,31.62,31.58,31.65,31.66,31.66,31.64,31.66,31.67,31.65,31.65,31.61,31.59,31.59,31.60,31.66,31.65,31.62,31.65,31.66,31.65,31.65,31.62,31.62,31.63,31.64,31.64,31.67,31.66,31.67,31.67,31.66,31.67,31.67,31.67,31.67,31.67,31.66,31.66,31.65,31.66,31.65,31.67,31.67,31.67,31.66,31.66,31.66,31.65,31.67,31.65,31.65,31.66,31.66,31.66,31.67,31.67,31.67,31.67,31.67,31.66,31.66,31.67,31.67,31.68,31.67,31.67,31.67,31.67,31.67,31.66,31.67,31.68,31.67,31.68,31.67,31.67,31.66,31.66,31.66,31.67,31.65,31.65,31.66,31.67,31.67,31.67,31.66,31.66,31.68,31.68,31.68,31.67,31.68,31.66,31.67,31.68,31.68,31.67,31.67,31.67,31.67,31.67,31.66,31.66,31.66,31.67,31.67,31.67,31.68,31.67,31.68,31.67,31.67,31.67,31.67,31.67,31.67,31.68,31.68,31.67,31.67,31.68,31.67,31.67,31.67,31.67,31.68,31.67,31.68,31.68,31.68,31.67,31.68,31.68,31.67,31.67,31.67,31.67,31.67,31.67,31.67,31.68,31.67,31.68,31.68,31.68,31.68,31.68,31.68,31.68,31.68,31.68,31.68,31.68,31.68,31.69,31.69,31.69,31.69,31.69,31.69,31.68,31.68,31.68,31.68,31.68,31.67,31.68,31.67,31.68,31.67,31.67,31.67,31.69,31.67,31.68,31.68,31.69,31.69,31.69,31.68,31.69,31.69,31.69,31.69,31.69,31.69,31.69,31.69,31.69,31.68,31.68,31.68,31.69,31.68,31.68,31.69,31.68,31.68,31.68,31.68,31.68,31.69,31.66,31.69,31.66,31.68,31.68,31.69,31.68,31.68,31.68,31.68,31.68,31.67,31.69,31.67,31.69,31.68,31.68,31.68,31.69,31.69,31.69,31.69,31.68,31.69,31.67,31.68,31.68,31.68,31.68,31.69,31.68,31.69,31.68,31.70,31.69,31.69,31.68,31.69,31.69,31.69,31.04,30.77,30.73,30.79,30.84,30.70,30.74,30.68,30.83,30.94,30.70,30.85,30.93,30.69,30.83,31.00,30.96,30.93,31.07,31.11,30.80,31.00,31.07,31.13,31.06,31.11,31.07,31.17,31.12,31.15,31.08,31.10,31.06,30.96,30.91,31.13,31.04,30.82,30.96,31.00,30.96,30.82,30.99,30.93,30.84,30.94,31.01,30.86,30.91,30.84,30.89,30.76,30.92,30.83,30.80,30.84,30.89,30.83,30.86,30.58,30.85,30.63,30.79,30.88,30.84,30.67,30.87,30.66,30.64,30.80,30.63,30.88,30.95,31.05,31.08,30.97,31.02,30.83,31.05,30.88,31.16,31.09,31.25,31.04],[11.14,9.55,8.11,7.67,6.39,6.10,4.76,5.26,6.62,7.11,7.53,8.70,8.83,9.90,10.27,10.73,9.60,9.47,9.22,7.81,7.92,6.40,7.04,5.60,5.73,4.82,4.45,4.54,5.89,4.62,3.50,5.14,4.63,6.42,5.93,7.54,7.17,8.35,9.04,7.99,6.58,7.31,5.68,7.08,6.63,6.23,7.75,7.99,8.24,7.87,8.22,7.33,8.89,8.30,7.03,7.35,8.19,7.26,8.91,8.60,9.27,9.56,10.06,9.18,9.29,9.77,10.31,9.98,9.42,8.39,8.63,8.03,7.35,5.65,6.18,4.49,3.92,3.17,2.70,2.00,1.24,0.77,1.64,2.37,3.36,4.14,3.41,4.78,5.19,6.39,7.17,6.78,7.30,6.51,6.64,7.30,6.27,5.32,6.09,6.21,4.68,4.30,5.38,4.93,3.30,4.26,5.42,4.07,3.30,4.88,5.13,3.85,4.62,5.96,5.36,4.78,5.75,7.05,6.20,6.87,7.68,8.39,8.87,9.38,9.84,11.14,10.35,10.40,8.73,9.14,8.52,8.80,9.80,8.52,10.32,8.92,9.40,9.97,10.10,10.96,12.41,12.38,12.67,12.71,13.74,12.72,12.00,10.88,11.77,11.12,11.80,12.06,12.46,12.35,13.40,13.51,13.95,14.08,15.42,15.84,16.15,16.01,17.43,16.64,17.53,18.33,18.36,17.95,19.55,19.80,19.54,19.98,20.49,20.41,20.28,21.57,21.49,21.74,22.22,23.35,23.39,23.36,24.61,25.47,24.80,24.94,26.61,26.04,25.97,26.63,27.55,27.09,26.22,27.81,28.05,26.53,28.16,28.98,28.39,28.15,28.79,29.28,27.63,29.01,28.96,29.15,28.91,29.47,30.00,28.46,29.47,30.18,30.02,29.64,29.77,30.26,29.90,29.76,30.24,30.43,29.82,29.90,30.43,30.24,30.16,30.16,30.22,30.21,29.87,30.32,30.10,30.15,30.35,30.28,30.20,30.07,30.46,30.16,30.43,30.42,30.40,30.36,30.40,30.47,30.65,30.42,30.62,30.73,30.74,30.89,30.77,30.95,30.89,31.00,30.88,31.28,31.20,31.06,31.17,31.13,31.14,30.95,31.32,31.26,31.22,31.06,31.25,31.46,31.29,31.34,31.62,31.23,31.47,31.57,31.55,31.49,31.47,31.42,31.49,31.32,31.39,31.50,31.63,31.58,31.59,31.63,31.47,31.66,31.65,31.59,31.50,31.63,31.43,31.60,31.60,31.50,31.39,31.49,31.59,31.56,31.66,31.65,31.61,31.66,31.64,31.64,31.65,31.65,31.65,31.62,31.63,31.59,31.65,31.66,31.66,31.64,31.66,31.67,31.65,31.66,31.64,31.63,31.62,31.64,31.66,31.65,31.63,31.65,31.66,31.65,31.66,31.66,31.64,31.65,31.65,31.65,31.67,31.67,31.66,31.67,31.66,31.67,31.67,31.66,31.66,31.66,31.66,31.66,31.66,31.67,31.66,31.67,31.66,31.67,31.66,31.66,31.67,31.65,31.66,31.65,31.64,31.66,31.65,31.64,31.66,31.68,31.66,31.67,31.66,31.65,31.65,31.66,31.66,31.68,31.66,31.67,31.67,31.67,31.67,31.66,31.67,31.68,31.67,31.67,31.67,31.67,31.67,31.67,31.67,31.67,31.65,31.65,31.67,31.67,31.67,31.67,31.67,31.67,31.68,31.68,31.67,31.67,31.68,31.66,31.67,31.67,31.68,31.67,31.68,31.68,31.67,31.67,31.67,31.67,31.66,31.67,31.67,31.67,31.68,31.67,31.68,31.67,31.67,31.67,31.66,31.67,31.67,31.68,31.68,31.67,31.67,31.68,31.67,31.67,31.67,31.67,31.67,31.67,31.68,31.68,31.68,31.68,31.68,31.68,31.67,31.67,31.67,31.68,31.67,31.67,31.67,31.68,31.68,31.68,31.67,31.68,31.69,31.68,31.68,31.68,31.69,31.68,31.67,31.68,31.68,31.68,31.69,31.69,31.69,31.69,31.69,31.68,31.68,31.68,31.68,31.69,31.67,31.68,31.68,31.68,31.67,31.68,31.67,31.69,31.68,31.68,31.68,31.69,31.69,31.69,31.68,31.68,31.69,31.69,31.69,31.69,31.69,31.68,31.69,31.68,31.68,31.68,31.68,31.68,31.68,31.68,31.68,31.68,31.68,31.68,31.68,31.68,31.69,31.66,31.68,31.66,31.68,31.67,31.69,31.68,31.68,31.68,31.67,31.68,31.66,31.69,31.67,31.68,31.68,31.68,31.68,31.69,31.69,31.68,31.69,31.67,31.69,31.66,31.67,31.67,31.68,31.68,31.68,31.68,31.68,31.68,31.69,31.68,31.68,31.68,31.69,31.69,31.69,31.17,30.90,30.79,30.84,30.89,30.78,30.87,30.81,30.76,30.88,30.75,30.86,31.05,30.72,30.84,31.10,31.00,30.87,31.07,31.19,30.87,31.06,31.13,31.18,31.15,31.15,31.16,31.22,31.26,31.22,31.23,31.21,31.19,31.04,31.02,31.28,31.09,30.80,31.19,31.11,30.90,30.73,31.10,30.90,30.86,31.02,31.09,30.86,30.96,30.89,30.94,30.82,30.96,30.88,30.87,30.91,30.97,30.92,30.90,30.56,30.88,30.66,30.82,30.97,30.89,30.72,30.90,30.69,30.65,30.85,30.74,30.96,31.03,31.14,31.17,31.09,31.06,30.91,31.06,30.93,31.20,31.11,31.25,31.05],[11.40,10.25,9.04,8.64,7.45,7.11,6.01,6.77,7.69,8.28,8.73,9.91,9.90,11.24,10.98,11.74,10.46,10.37,9.82,8.71,8.67,7.13,7.75,6.50,6.13,5.50,4.68,4.62,6.01,5.11,4.11,5.54,5.67,7.26,7.33,8.86,8.75,9.46,10.21,9.18,7.74,8.78,6.90,7.98,7.53,6.56,8.23,8.80,8.99,8.41,8.61,7.52,9.44,8.81,7.61,8.07,8.68,7.92,9.54,9.47,10.11,10.64,11.11,10.31,10.26,11.10,11.47,10.93,10.31,9.69,9.79,9.25,8.61,7.54,7.43,5.79,5.34,4.07,3.28,2.55,2.24,1.32,0.77,1.54,2.29,2.98,3.24,4.59,4.69,6.44,6.71,6.09,6.54,6.20,6.03,6.68,5.56,4.70,5.94,5.68,4.14,4.16,5.37,4.90,3.09,4.44,6.09,4.46,3.88,5.46,5.71,4.62,5.08,6.96,6.23,5.59,6.67,7.94,7.22,7.35,8.62,9.26,9.67,10.47,10.78,11.87,10.84,11.19,9.54,10.13,9.58,9.55,10.25,9.27,10.70,10.09,9.86,10.53,10.99,11.67,12.78,12.88,13.08,13.06,14.41,13.10,12.40,11.63,12.54,11.93,12.62,12.72,13.12,13.37,13.79,14.25,14.75,14.64,15.77,16.21,16.77,16.48,18.01,17.77,18.18,18.66,19.34,18.91,19.89,20.62,20.60,20.72,20.96,21.47,21.37,22.35,22.10,22.93,23.27,23.69,23.96,24.39,25.08,25.92,25.66,25.56,26.72,26.41,26.60,27.28,27.27,27.63,26.91,28.19,28.27,27.26,28.42,28.91,28.72,28.60,29.22,29.26,28.47,29.36,29.38,29.53,29.36,29.80,29.95,29.19,29.74,30.26,30.28,29.94,29.99,30.33,30.12,30.09,30.41,30.49,30.07,30.13,30.56,30.40,30.47,30.38,30.36,30.40,30.11,30.48,30.32,30.44,30.51,30.40,30.51,30.28,30.55,30.34,30.61,30.55,30.50,30.52,30.62,30.56,30.71,30.60,30.77,30.80,30.81,30.99,30.84,30.95,30.80,30.81,30.76,31.24,31.09,30.86,31.12,30.90,31.01,30.95,30.97,31.23,31.16,30.72,31.24,31.50,31.22,31.30,31.61,31.38,31.53,31.57,31.52,31.51,31.46,31.52,31.53,31.44,31.49,31.57,31.62,31.59,31.61,31.61,31.40,31.64,31.62,31.62,31.58,31.63,31.54,31.60,31.64,31.55,31.56,31.58,31.62,31.61,31.65,31.62,31.62,31.66,31.64,31.63,31.64,31.66,31.66,31.61,31.65,31.64,31.65,31.65,31.66,31.65,31.66,31.68,31.66,31.66,31.65,31.65,31.65,31.65,31.66,31.66,31.64,31.66,31.66,31.66,31.67,31.66,31.65,31.66,31.66,31.67,31.68,31.67,31.67,31.67,31.66,31.67,31.66,31.66,31.66,31.67,31.67,31.67,31.66,31.67,31.66,31.68,31.66,31.67,31.67,31.67,31.67,31.65,31.66,31.64,31.65,31.67,31.65,31.64,31.67,31.68,31.67,31.68,31.66,31.66,31.64,31.66,31.67,31.68,31.67,31.67,31.67,31.67,31.67,31.66,31.67,31.68,31.67,31.67,31.67,31.67,31.67,31.67,31.66,31.67,31.65,31.65,31.66,31.66,31.67,31.67,31.67,31.66,31.68,31.67,31.67,31.67,31.68,31.66,31.67,31.67,31.68,31.67,31.67,31.68,31.67,31.67,31.66,31.66,31.66,31.67,31.67,31.67,31.68,31.68,31.68,31.67,31.67,31.66,31.67,31.68,31.67,31.68,31.68,31.67,31.67,31.68,31.67,31.68,31.67,31.67,31.68,31.67,31.68,31.68,31.68,31.68,31.67,31.68,31.68,31.68,31.68,31.68,31.68,31.68,31.67,31.68,31.68,31.68,31.68,31.68,31.68,31.68,31.68,31.68,31.68,31.68,31.68,31.68,31.69,31.69,31.69,31.69,31.69,31.69,31.69,31.68,31.68,31.68,31.68,31.69,31.67,31.68,31.67,31.67,31.67,31.67,31.67,31.68,31.67,31.68,31.68,31.69,31.69,31.69,31.68,31.68,31.69,31.69,31.69,31.68,31.69,31.67,31.68,31.68,31.68,31.68,31.68,31.67,31.68,31.68,31.68,31.68,31.69,31.68,31.67,31.67,31.68,31.66,31.68,31.65,31.68,31.67,31.69,31.67,31.68,31.68,31.67,31.68,31.65,31.68,31.66,31.68,31.68,31.68,31.68,31.69,31.68,31.68,31.68,31.67,31.68,31.66,31.67,31.67,31.68,31.68,31.68,31.67,31.68,31.68,31.69,31.68,31.68,31.68,31.69,31.69,31.68,31.16,30.99,30.89,30.93,30.98,30.80,30.96,30.93,30.88,31.00,30.95,31.01,31.00,30.83,31.00,31.17,31.04,31.01,31.21,31.19,30.98,31.15,31.21,31.17,31.19,31.21,31.18,31.25,31.27,31.23,31.22,31.25,31.22,31.06,31.14,31.21,31.13,30.87,31.13,31.08,30.97,30.91,31.09,30.95,30.98,31.04,31.14,30.94,31.02,30.98,30.98,30.91,31.02,30.97,30.93,30.99,31.05,31.03,31.01,30.64,30.94,30.74,30.88,31.01,30.93,30.81,30.97,30.75,30.69,30.88,30.77,31.01,31.09,31.17,31.16,31.14,31.08,31.00,31.09,30.98,31.22,31.15,31.27,31.12],[11.53,10.31,9.10,8.34,7.33,6.84,5.90,6.62,7.29,8.18,8.49,9.41,9.40,10.85,11.15,11.54,10.43,10.18,9.57,8.28,8.25,6.77,7.25,5.90,5.63,4.97,4.05,4.59,5.78,4.70,4.29,5.84,5.80,6.89,7.01,8.75,8.56,9.31,9.96,9.06,7.90,8.48,7.08,7.72,7.71,7.09,8.28,8.74,8.68,8.16,8.28,7.39,8.92,8.20,7.06,7.59,8.13,7.59,9.10,9.05,9.50,10.21,11.04,9.99,10.43,10.69,11.41,10.83,10.46,9.46,9.48,9.18,8.51,7.42,7.18,6.17,5.23,4.59,3.45,3.10,3.32,2.52,1.68,0.78,1.42,2.16,2.68,3.77,4.15,5.29,5.97,5.25,6.00,5.37,5.50,6.17,5.05,4.34,5.71,5.34,3.86,3.74,4.93,4.91,3.32,4.18,5.38,4.45,4.10,5.59,5.87,4.95,5.71,6.88,6.35,6.31,7.07,8.16,7.62,7.85,9.16,9.40,9.60,10.33,10.83,11.68,10.69,10.77,9.54,10.06,9.72,9.53,10.08,9.29,10.57,10.18,9.68,10.34,10.92,11.07,12.18,12.15,12.29,12.47,13.64,12.51,11.77,11.14,12.08,11.40,12.18,12.20,12.88,12.69,13.45,13.71,14.02,14.08,15.25,15.59,16.16,15.98,17.21,17.04,17.62,18.26,18.15,17.98,19.04,19.77,19.30,19.70,20.05,20.37,20.24,20.89,21.71,21.56,21.72,22.67,23.52,23.33,23.66,25.29,24.62,24.40,25.96,26.34,25.52,26.16,27.08,26.90,25.53,27.43,27.98,26.36,27.50,28.69,28.32,27.44,28.35,29.13,27.80,28.48,28.57,29.18,28.58,29.07,29.70,28.54,28.98,29.91,29.86,29.37,29.45,29.90,29.71,29.53,30.00,30.25,29.55,29.41,30.21,30.04,30.04,29.97,30.08,30.04,29.65,30.12,29.98,29.92,30.21,30.10,30.03,29.80,30.29,30.07,30.24,30.05,30.29,30.27,30.02,30.23,30.53,30.28,30.29,30.60,30.59,30.48,30.47,30.74,30.43,30.58,30.59,31.14,30.57,30.74,30.92,30.72,30.53,30.49,30.94,30.93,30.85,30.76,31.10,31.35,31.17,31.22,31.53,31.04,31.31,31.45,31.24,31.38,31.26,31.24,31.40,31.14,31.18,31.39,31.59,31.49,31.48,31.56,31.23,31.64,31.62,31.54,31.43,31.58,31.33,31.59,31.58,31.36,31.39,31.43,31.58,31.56,31.67,31.65,31.56,31.66,31.63,31.64,31.65,31.66,31.66,31.61,31.63,31.55,31.65,31.66,31.66,31.65,31.66,31.68,31.65,31.66,31.60,31.61,31.60,31.61,31.65,31.66,31.62,31.65,31.66,31.66,31.65,31.65,31.62,31.64,31.63,31.64,31.68,31.67,31.67,31.67,31.66,31.68,31.67,31.67,31.67,31.67,31.66,31.66,31.65,31.66,31.65,31.67,31.66,31.67,31.66,31.67,31.67,31.65,31.66,31.65,31.65,31.67,31.66,31.66,31.67,31.68,31.67,31.67,31.66,31.66,31.66,31.66,31.67,31.68,31.67,31.67,31.68,31.68,31.67,31.67,31.68,31.69,31.68,31.68,31.68,31.68,31.67,31.67,31.67,31.68,31.66,31.65,31.67,31.67,31.68,31.68,31.67,31.67,31.68,31.69,31.68,31.68,31.68,31.67,31.68,31.68,31.68,31.68,31.68,31.68,31.68,31.68,31.67,31.67,31.67,31.68,31.68,31.68,31.69,31.68,31.69,31.68,31.67,31.67,31.68,31.68,31.68,31.69,31.69,31.68,31.68,31.69,31.68,31.68,31.68,31.67,31.69,31.68,31.69,31.69,31.69,31.68,31.69,31.68,31.69,31.69,31.68,31.68,31.68,31.68,31.68,31.68,31.69,31.69,31.69,31.69,31.69,31.68,31.68,31.69,31.69,31.69,31.68,31.68,31.69,31.69,31.69,31.69,31.70,31.69,31.69,31.68,31.69,31.68,31.68,31.69,31.67,31.68,31.68,31.68,31.67,31.68,31.68,31.69,31.68,31.68,31.69,31.69,31.69,31.69,31.69,31.69,31.70,31.69,31.69,31.69,31.68,31.68,31.69,31.69,31.68,31.68,31.68,31.68,31.68,31.67,31.68,31.68,31.68,31.68,31.68,31.68,31.69,31.66,31.68,31.66,31.67,31.67,31.69,31.68,31.68,31.68,31.67,31.67,31.66,31.68,31.67,31.69,31.69,31.68,31.69,31.69,31.69,31.69,31.69,31.68,31.68,31.66,31.67,31.68,31.68,31.68,31.68,31.68,31.69,31.68,31.69,31.68,31.69,31.69,31.69,31.70,31.69,31.14,31.01,30.93,30.94,30.98,30.83,31.03,30.89,30.89,31.08,30.84,30.99,30.99,30.82,30.85,31.12,31.05,30.80,31.04,31.16,30.79,30.89,31.09,31.11,31.06,31.10,31.12,31.18,31.19,31.14,31.19,31.18,31.14,30.99,31.01,31.20,31.10,30.85,31.08,31.12,31.03,30.93,31.07,30.93,31.00,31.02,31.14,30.97,31.07,31.01,31.06,30.91,31.03,31.00,30.92,31.01,31.06,31.07,31.00,30.77,30.99,30.85,30.97,31.08,31.00,30.87,30.99,30.87,30.85,30.93,30.85,31.02,31.13,31.17,31.16,31.09,31.08,31.04,31.12,31.05,31.22,31.19,31.31,31.18],[11.86,10.82,9.28,8.48,7.37,7.12,6.08,6.80,7.46,8.54,8.66,9.72,9.71,11.03,11.17,10.81,10.37,9.63,9.49,8.23,8.31,6.90,7.72,6.30,5.84,5.42,3.96,4.60,6.41,5.16,4.44,6.05,6.21,6.97,7.32,8.70,8.69,9.43,10.11,9.51,8.10,8.58,7.51,7.61,7.82,6.50,7.88,8.50,8.48,8.23,8.12,6.98,8.85,8.38,6.62,7.40,7.98,7.80,8.72,8.73,9.12,9.88,10.70,10.28,10.58,10.80,10.88,10.85,10.44,9.71,9.82,9.31,8.59,7.43,6.94,6.42,5.40,5.14,4.05,3.59,3.65,3.29,2.70,1.25,0.77,1.36,2.49,3.16,3.87,4.92,5.70,4.97,5.49,5.11,4.81,5.55,4.19,3.63,4.67,4.77,3.43,3.47,4.51,4.13,3.07,4.34,4.90,4.35,4.29,5.92,6.07,5.14,5.94,7.05,6.70,6.42,7.15,8.07,7.79,8.04,8.89,9.33,9.46,10.39,10.78,11.94,10.92,11.01,9.78,9.91,9.81,9.63,10.31,9.44,11.05,10.19,10.01,10.61,10.97,11.29,12.02,12.13,12.29,12.27,13.27,12.34,11.57,10.87,11.82,11.61,12.33,12.20,12.53,12.63,13.38,13.53,13.90,13.94,14.90,15.29,15.88,15.65,16.69,16.50,17.10,17.40,17.70,17.29,18.21,18.87,18.91,19.00,18.96,19.70,19.65,19.86,20.05,21.27,21.12,20.87,22.72,22.72,22.86,24.44,24.41,24.06,24.88,25.86,25.50,25.48,26.29,26.56,25.34,26.78,27.67,26.11,27.24,28.07,28.15,27.24,28.11,28.67,27.78,28.39,28.45,29.12,28.29,28.82,29.43,28.46,28.72,29.65,29.80,29.19,29.17,29.71,29.64,29.52,29.69,30.09,29.51,29.32,30.05,29.98,30.10,29.74,30.00,30.01,29.65,30.00,30.01,29.98,30.02,30.11,29.97,29.80,30.31,30.12,30.04,30.05,30.32,30.28,30.09,30.33,30.55,30.35,30.40,30.68,30.58,30.63,30.54,30.83,30.40,30.53,30.66,31.15,30.68,30.65,31.03,30.85,30.69,30.61,30.90,31.08,30.89,30.59,30.98,31.40,30.92,31.19,31.56,30.95,31.36,31.51,31.33,31.42,31.21,31.38,31.46,31.37,31.26,31.52,31.60,31.54,31.53,31.55,31.37,31.63,31.60,31.56,31.51,31.60,31.46,31.59,31.61,31.40,31.41,31.51,31.61,31.60,31.66,31.64,31.59,31.65,31.63,31.63,31.64,31.65,31.65,31.58,31.63,31.60,31.65,31.66,31.66,31.65,31.67,31.67,31.65,31.65,31.62,31.61,31.61,31.60,31.65,31.65,31.63,31.65,31.65,31.65,31.65,31.64,31.63,31.64,31.64,31.65,31.67,31.67,31.66,31.66,31.65,31.67,31.66,31.66,31.66,31.66,31.66,31.66,31.64,31.65,31.65,31.67,31.66,31.66,31.65,31.66,31.66,31.64,31.66,31.64,31.65,31.66,31.65,31.65,31.66,31.67,31.66,31.67,31.66,31.65,31.64,31.66,31.66,31.67,31.66,31.67,31.67,31.67,31.66,31.66,31.67,31.67,31.67,31.67,31.67,31.67,31.67,31.66,31.66,31.67,31.66,31.65,31.67,31.67,31.68,31.66,31.66,31.66,31.68,31.68,31.68,31.67,31.68,31.66,31.67,31.68,31.68,31.67,31.68,31.67,31.67,31.67,31.67,31.67,31.66,31.67,31.67,31.67,31.68,31.68,31.68,31.68,31.67,31.66,31.67,31.68,31.66,31.68,31.68,31.67,31.66,31.68,31.67,31.68,31.67,31.67,31.68,31.67,31.68,31.68,31.68,31.67,31.68,31.68,31.68,31.67,31.68,31.68,31.68,31.68,31.67,31.68,31.68,31.68,31.68,31.68,31.68,31.67,31.68,31.68,31.68,31.68,31.68,31.68,31.68,31.68,31.69,31.68,31.69,31.68,31.69,31.67,31.68,31.67,31.67,31.68,31.67,31.68,31.67,31.67,31.67,31.67,31.67,31.68,31.67,31.67,31.68,31.68,31.68,31.69,31.68,31.68,31.69,31.68,31.68,31.68,31.68,31.67,31.68,31.68,31.68,31.68,31.67,31.67,31.67,31.67,31.68,31.68,31.68,31.68,31.68,31.68,31.68,31.67,31.67,31.65,31.67,31.67,31.68,31.67,31.67,31.68,31.67,31.67,31.65,31.68,31.67,31.68,31.68,31.68,31.68,31.69,31.68,31.68,31.68,31.67,31.68,31.66,31.67,31.67,31.67,31.67,31.68,31.67,31.68,31.68,31.69,31.68,31.68,31.67,31.68,31.69,31.69,31.19,31.05,30.98,30.98,31.01,30.93,31.00,30.92,30.96,31.01,30.94,31.04,30.96,30.90,30.96,31.16,31.08,30.96,31.15,31.19,30.97,31.05,31.16,31.17,31.13,31.18,31.13,31.16,31.21,31.18,31.15,31.20,31.16,31.09,31.00,31.24,31.17,30.89,31.12,31.13,30.95,30.95,31.09,30.91,30.97,31.08,31.19,30.85,31.04,31.10,31.08,30.93,31.07,31.05,30.96,31.12,31.03,31.17,31.08,30.98,31.03,30.94,31.00,31.07,30.97,30.91,31.05,30.98,30.89,31.02,30.90,31.09,31.24,31.23,31.20,31.20,31.16,31.12,31.13,31.15,31.24,31.24,31.29,31.20],[12.21,11.28,9.76,8.93,8.18,7.61,6.51,7.21,8.12,8.63,8.82,9.69,9.97,11.23,11.64,11.31,10.58,10.12,9.61,8.51,8.91,6.96,7.83,6.59,5.96,5.08,4.40,4.75,5.88,4.88,4.54,5.81,6.32,7.36,7.50,9.20,8.97,10.11,10.91,9.96,8.68,9.13,7.68,8.60,8.06,6.94,8.17,9.23,9.14,8.41,8.46,7.38,9.10,8.44,6.95,7.74,8.38,7.80,9.24,9.24,9.95,10.56,11.14,10.44,11.12,11.23,11.53,11.41,11.60,10.22,10.02,9.64,8.80,7.80,7.34,6.60,5.48,5.13,4.41,4.08,4.35,4.07,3.39,2.34,1.37,0.76,1.47,1.96,2.98,3.88,4.88,4.58,5.51,4.63,4.83,5.54,4.54,3.41,4.22,4.96,3.55,3.51,4.91,4.97,3.47,4.57,5.66,4.64,4.84,6.35,6.50,5.81,6.75,7.67,7.32,7.12,8.21,9.19,8.69,8.89,10.29,10.09,10.59,11.15,11.43,12.58,11.62,11.87,10.82,10.86,10.88,10.45,10.96,10.25,11.83,11.40,11.14,11.94,12.10,12.52,13.15,13.35,13.32,13.33,14.52,13.27,12.64,12.19,13.38,12.72,13.44,13.04,13.52,13.87,14.17,14.58,15.34,14.83,15.99,16.60,16.82,16.82,18.04,17.99,18.19,18.64,19.26,18.70,19.47,20.21,20.11,20.17,20.16,21.28,21.02,21.10,21.75,22.81,22.66,22.84,24.23,24.01,24.26,25.81,25.69,25.13,26.38,26.94,26.16,26.62,27.28,27.27,26.13,27.77,28.31,26.72,27.81,28.67,28.59,27.89,28.77,29.20,28.18,28.88,29.04,29.30,28.76,29.42,29.80,28.83,29.08,30.16,29.99,29.46,29.64,30.08,29.86,29.77,30.05,30.30,29.77,29.43,30.29,30.16,30.18,29.96,30.21,30.12,29.83,30.06,30.06,30.12,30.14,30.16,29.91,29.87,30.31,30.14,29.81,29.96,30.24,30.21,29.89,30.26,30.49,30.26,30.26,30.57,30.48,30.32,30.39,30.70,29.91,30.31,30.36,30.94,30.28,30.39,30.70,30.42,30.47,30.42,30.51,30.97,30.92,30.53,31.02,31.34,31.09,31.19,31.52,31.04,31.31,31.44,31.23,31.38,31.20,31.23,31.40,31.22,31.15,31.40,31.58,31.48,31.48,31.54,31.27,31.63,31.61,31.52,31.39,31.57,31.37,31.58,31.56,31.30,31.29,31.43,31.57,31.57,31.66,31.64,31.55,31.63,31.61,31.63,31.64,31.64,31.64,31.57,31.62,31.56,31.63,31.65,31.66,31.65,31.66,31.67,31.64,31.64,31.61,31.60,31.59,31.58,31.64,31.64,31.62,31.65,31.66,31.63,31.64,31.63,31.62,31.63,31.63,31.64,31.67,31.67,31.67,31.67,31.66,31.68,31.67,31.67,31.67,31.66,31.65,31.65,31.63,31.65,31.64,31.66,31.66,31.66,31.64,31.65,31.65,31.64,31.66,31.65,31.65,31.65,31.65,31.65,31.66,31.66,31.66,31.66,31.66,31.65,31.65,31.66,31.66,31.66,31.66,31.66,31.67,31.66,31.67,31.67,31.67,31.67,31.66,31.67,31.66,31.66,31.66,31.66,31.66,31.67,31.66,31.65,31.66,31.66,31.67,31.66,31.66,31.66,31.67,31.68,31.67,31.67,31.67,31.66,31.67,31.67,31.68,31.67,31.67,31.67,31.67,31.66,31.66,31.66,31.66,31.67,31.67,31.67,31.67,31.67,31.68,31.67,31.66,31.66,31.66,31.67,31.67,31.68,31.68,31.67,31.66,31.67,31.66,31.67,31.67,31.67,31.68,31.67,31.68,31.68,31.67,31.67,31.68,31.67,31.67,31.67,31.68,31.68,31.67,31.67,31.67,31.68,31.67,31.67,31.67,31.68,31.68,31.67,31.67,31.67,31.67,31.67,31.67,31.68,31.68,31.68,31.68,31.68,31.69,31.68,31.68,31.67,31.68,31.67,31.67,31.68,31.66,31.67,31.67,31.67,31.67,31.67,31.66,31.67,31.67,31.67,31.68,31.68,31.68,31.68,31.67,31.68,31.68,31.68,31.68,31.68,31.68,31.66,31.67,31.68,31.68,31.68,31.67,31.66,31.67,31.67,31.67,31.67,31.67,31.68,31.67,31.67,31.68,31.66,31.67,31.65,31.67,31.67,31.68,31.67,31.67,31.68,31.67,31.66,31.65,31.67,31.66,31.67,31.68,31.68,31.68,31.68,31.67,31.68,31.67,31.66,31.67,31.65,31.67,31.67,31.67,31.67,31.67,31.67,31.67,31.67,31.68,31.67,31.68,31.67,31.68,31.68,31.69,31.18,31.04,30.94,31.01,31.02,30.76,31.03,31.04,30.98,31.09,31.02,31.13,30.97,30.93,31.05,31.19,31.09,31.05,31.22,31.22,31.02,31.10,31.24,31.17,31.21,31.24,31.20,31.24,31.31,31.21,31.23,31.22,31.22,31.05,31.06,31.19,31.15,30.89,31.09,31.13,31.03,30.95,31.08,30.90,30.97,31.05,31.18,30.84,30.91,31.02,30.98,30.92,30.98,31.00,30.88,31.04,30.94,31.15,31.06,30.89,31.02,30.99,31.07,31.11,31.02,30.95,31.02,30.82,30.82,30.92,30.81,31.05,31.23,31.19,31.16,31.14,31.06,31.12,31.10,31.07,31.22,31.24,31.31,31.20],[12.38,11.40,10.18,9.36,8.80,7.94,7.12,8.19,8.78,9.45,9.25,10.31,10.31,11.56,11.66,11.94,11.07,10.60,10.10,8.86,8.83,7.49,7.96,6.98,6.15,5.82,4.37,4.97,6.47,5.66,5.60,6.67,7.14,8.03,8.59,9.89,9.80,10.47,11.40,10.58,9.58,9.80,8.59,8.91,8.82,8.12,9.03,9.91,9.77,9.17,8.98,7.97,9.37,8.54,7.23,8.03,8.75,8.69,9.73,9.79,10.64,11.34,11.61,10.91,11.35,11.70,12.30,12.01,11.44,10.68,10.53,10.36,9.45,8.79,8.26,7.78,6.23,6.13,5.19,4.77,5.08,4.57,3.83,2.87,2.34,1.28,0.77,1.32,2.11,3.33,4.10,4.04,5.16,4.44,4.97,5.62,4.77,3.37,4.86,6.06,3.98,3.43,5.76,5.69,4.01,5.43,6.25,5.60,5.61,6.30,7.06,6.94,6.95,7.82,8.19,7.94,8.53,9.63,9.44,9.44,10.79,10.96,11.22,11.74,11.98,13.25,12.28,12.73,11.67,11.44,11.29,10.99,11.52,11.01,12.21,11.99,11.57,12.08,12.77,13.06,14.47,14.03,14.35,14.55,15.76,14.73,14.05,13.02,13.94,13.58,13.97,14.18,14.65,14.63,15.16,15.67,15.74,15.21,16.54,16.97,17.19,17.59,18.51,18.39,18.77,19.33,19.53,19.24,20.42,20.58,20.53,21.03,21.22,21.34,21.31,22.23,22.18,22.77,22.98,23.76,24.06,24.37,24.62,25.80,25.50,25.36,26.74,26.44,26.32,26.86,27.43,27.46,26.50,28.00,28.35,26.95,28.03,28.87,28.68,28.11,28.97,29.21,28.38,28.93,29.02,29.40,29.09,29.50,29.89,29.02,29.30,29.98,30.04,29.60,29.64,30.05,29.84,29.76,30.12,30.33,29.72,29.84,30.30,30.13,30.21,30.09,30.14,30.14,29.79,30.22,30.04,30.14,30.26,30.22,30.29,30.02,30.39,30.23,30.37,30.25,30.35,30.37,30.28,30.37,30.58,30.41,30.43,30.68,30.67,30.60,30.41,30.82,30.26,30.38,30.45,31.10,30.69,30.52,30.90,30.57,30.60,30.71,30.74,30.99,30.95,30.67,30.97,31.41,31.06,31.19,31.53,31.12,31.37,31.47,31.40,31.43,31.36,31.37,31.42,31.26,31.31,31.46,31.61,31.54,31.56,31.58,31.28,31.64,31.63,31.58,31.52,31.60,31.50,31.59,31.61,31.43,31.50,31.50,31.60,31.59,31.67,31.65,31.59,31.66,31.64,31.64,31.66,31.66,31.67,31.62,31.65,31.61,31.65,31.66,31.67,31.66,31.67,31.68,31.66,31.66,31.64,31.63,31.64,31.63,31.65,31.66,31.63,31.65,31.67,31.66,31.67,31.65,31.66,31.66,31.66,31.66,31.68,31.68,31.67,31.68,31.66,31.68,31.67,31.67,31.67,31.67,31.67,31.67,31.65,31.67,31.66,31.67,31.66,31.68,31.66,31.66,31.67,31.65,31.67,31.65,31.66,31.66,31.65,31.65,31.67,31.68,31.67,31.68,31.66,31.66,31.66,31.66,31.67,31.68,31.67,31.67,31.68,31.67,31.67,31.67,31.68,31.68,31.68,31.68,31.68,31.67,31.67,31.67,31.67,31.68,31.67,31.66,31.68,31.68,31.68,31.68,31.68,31.67,31.69,31.68,31.68,31.68,31.68,31.67,31.68,31.68,31.68,31.68,31.69,31.68,31.68,31.68,31.67,31.67,31.67,31.68,31.67,31.68,31.68,31.68,31.69,31.68,31.67,31.67,31.68,31.68,31.68,31.69,31.69,31.68,31.68,31.68,31.67,31.68,31.67,31.67,31.68,31.68,31.69,31.68,31.68,31.68,31.68,31.68,31.68,31.68,31.68,31.68,31.68,31.68,31.68,31.68,31.68,31.69,31.68,31.69,31.69,31.68,31.68,31.69,31.68,31.68,31.68,31.68,31.68,31.69,31.69,31.69,31.69,31.69,31.69,31.68,31.69,31.68,31.68,31.68,31.67,31.68,31.67,31.67,31.67,31.67,31.67,31.68,31.67,31.68,31.68,31.69,31.69,31.69,31.68,31.69,31.69,31.68,31.69,31.69,31.69,31.68,31.68,31.68,31.68,31.68,31.68,31.68,31.68,31.67,31.68,31.68,31.69,31.68,31.67,31.68,31.68,31.66,31.68,31.66,31.68,31.67,31.68,31.67,31.67,31.68,31.67,31.67,31.66,31.68,31.67,31.69,31.68,31.68,31.68,31.69,31.69,31.69,31.68,31.67,31.68,31.66,31.67,31.67,31.68,31.68,31.68,31.68,31.68,31.68,31.69,31.68,31.68,31.68,31.69,31.69,31.69,31.23,31.10,30.97,31.06,31.05,30.98,31.16,31.03,31.06,31.22,31.08,31.15,31.12,30.96,31.14,31.28,31.21,31.12,31.21,31.31,31.09,31.22,31.28,31.30,31.27,31.31,31.32,31.34,31.39,31.31,31.36,31.32,31.34,31.24,31.20,31.28,31.20,31.03,31.22,31.20,31.12,31.04,31.14,30.98,31.05,31.09,31.20,31.05,31.06,31.06,31.09,30.99,31.05,31.08,31.03,31.08,31.05,31.16,31.19,30.97,31.14,31.04,31.13,31.19,31.10,31.04,31.11,30.97,30.97,31.04,30.98,31.10,31.22,31.22,31.21,31.19,31.17,31.18,31.18,31.20,31.29,31.30,31.34,31.21],[12.37,11.45,10.40,9.35,8.80,8.33,7.31,8.28,8.87,9.31,9.24,10.19,10.18,11.41,11.48,11.57,10.50,10.54,9.97,8.90,8.80,7.74,8.06,7.06,6.13,6.01,4.96,5.37,6.63,6.21,5.65,6.88,7.25,8.32,8.55,10.00,9.83,10.34,11.33,10.25,9.39,9.71,8.54,9.20,8.97,8.06,9.25,10.08,9.71,9.24,9.24,8.03,9.45,8.86,7.24,8.15,9.00,8.57,9.81,9.84,10.51,11.08,11.45,10.85,11.13,11.39,12.07,11.71,11.58,10.56,10.45,10.09,9.57,8.88,8.33,7.74,6.78,5.88,5.25,4.85,5.00,4.24,3.98,3.19,3.03,2.09,1.42,0.76,1.43,2.30,3.48,4.13,4.71,4.10,4.61,5.38,4.83,3.70,4.19,5.20,4.36,3.59,5.05,5.68,4.32,4.95,6.06,5.92,5.52,6.45,6.94,6.97,7.03,8.18,8.25,8.14,8.54,9.34,9.17,9.45,10.66,10.88,11.07,11.74,12.17,13.30,12.40,12.28,11.12,11.51,11.35,11.34,11.71,10.89,12.05,11.71,11.61,12.28,12.18,13.14,13.71,13.63,13.97,13.93,14.91,13.98,13.17,12.67,13.54,12.99,13.52,13.75,14.24,14.10,14.77,15.28,15.48,15.28,16.59,16.74,17.50,17.64,18.70,18.48,18.64,19.35,19.62,19.24,20.12,20.59,20.34,20.51,20.99,21.32,21.07,21.60,22.27,22.54,22.44,23.46,24.23,23.72,24.28,26.03,25.07,24.77,26.32,26.62,25.85,26.46,27.21,27.10,25.73,27.55,28.09,26.48,27.53,28.53,28.36,27.48,28.63,28.77,27.92,28.60,28.90,29.10,28.63,29.31,29.65,28.51,29.14,30.02,29.89,29.36,29.69,30.00,29.71,29.65,30.18,30.33,29.64,29.74,30.25,30.04,30.09,30.12,30.11,30.07,29.91,30.13,30.01,30.17,30.33,30.13,30.18,29.99,30.30,30.21,30.35,30.25,30.28,30.30,30.30,30.28,30.55,30.36,30.53,30.58,30.57,30.80,30.44,30.68,30.55,30.70,30.20,31.01,30.47,30.48,30.57,30.52,30.50,30.12,30.49,30.77,30.75,30.36,30.76,31.25,30.94,31.05,31.49,30.89,31.19,31.40,31.05,31.29,31.30,31.32,31.32,31.29,31.25,31.42,31.59,31.40,31.47,31.51,31.36,31.61,31.60,31.48,31.36,31.53,31.36,31.56,31.53,31.31,31.34,31.42,31.57,31.57,31.66,31.64,31.54,31.64,31.62,31.64,31.65,31.65,31.65,31.58,31.62,31.55,31.64,31.65,31.66,31.65,31.67,31.67,31.65,31.65,31.62,31.60,31.59,31.58,31.65,31.65,31.63,31.65,31.66,31.64,31.65,31.63,31.63,31.63,31.64,31.64,31.67,31.68,31.67,31.67,31.66,31.67,31.67,31.67,31.67,31.67,31.66,31.65,31.63,31.65,31.64,31.66,31.66,31.66,31.64,31.65,31.66,31.65,31.66,31.65,31.65,31.65,31.65,31.65,31.67,31.67,31.66,31.66,31.66,31.66,31.66,31.67,31.67,31.67,31.66,31.66,31.68,31.67,31.67,31.67,31.68,31.68,31.67,31.68,31.67,31.66,31.66,31.66,31.67,31.68,31.67,31.66,31.67,31.67,31.67,31.66,31.67,31.66,31.68,31.68,31.68,31.68,31.68,31.67,31.68,31.68,31.68,31.67,31.68,31.67,31.67,31.67,31.67,31.67,31.66,31.68,31.67,31.67,31.67,31.67,31.68,31.68,31.67,31.67,31.67,31.67,31.67,31.68,31.68,31.68,31.67,31.68,31.67,31.67,31.68,31.67,31.68,31.67,31.68,31.68,31.68,31.67,31.68,31.68,31.68,31.67,31.68,31.68,31.68,31.68,31.68,31.69,31.68,31.68,31.67,31.68,31.68,31.67,31.67,31.68,31.68,31.68,31.68,31.68,31.68,31.68,31.69,31.68,31.69,31.69,31.69,31.68,31.68,31.68,31.68,31.68,31.67,31.68,31.68,31.68,31.67,31.67,31.67,31.68,31.68,31.68,31.68,31.68,31.69,31.69,31.68,31.68,31.69,31.68,31.69,31.68,31.68,31.67,31.68,31.69,31.68,31.68,31.67,31.68,31.67,31.67,31.68,31.68,31.68,31.69,31.68,31.68,31.69,31.66,31.68,31.65,31.67,31.68,31.68,31.67,31.68,31.68,31.67,31.67,31.65,31.68,31.66,31.68,31.68,31.68,31.69,31.69,31.68,31.69,31.69,31.67,31.68,31.66,31.67,31.67,31.68,31.68,31.68,31.67,31.68,31.68,31.69,31.68,31.68,31.68,31.68,31.69,31.69,31.21,31.07,31.02,31.03,31.01,30.93,31.14,31.04,31.00,31.11,31.08,31.10,30.95,31.00,31.15,31.17,31.17,31.09,31.13,31.22,31.04,31.09,31.23,31.17,31.20,31.25,31.18,31.25,31.28,31.21,31.19,31.20,31.16,31.12,31.00,31.16,31.06,30.89,31.08,31.05,31.04,31.03,31.06,30.85,30.92,30.92,31.08,30.91,30.96,31.03,30.94,30.88,31.03,31.03,30.91,31.10,30.99,31.18,31.14,30.99,31.09,31.05,31.14,31.18,31.12,31.04,31.06,30.95,31.00,31.00,30.96,31.07,31.25,31.22,31.16,31.20,31.14,31.12,31.14,31.16,31.24,31.26,31.34,31.20],[13.06,12.28,10.41,9.94,9.65,8.65,8.36,9.21,10.03,10.35,10.36,11.31,11.59,12.69,12.87,13.29,12.18,12.06,11.34,10.16,9.88,8.85,9.03,8.01,7.13,6.82,5.79,6.65,7.73,7.19,7.04,7.94,8.44,9.55,9.69,11.31,10.89,11.29,12.41,11.47,10.54,10.97,9.96,10.63,10.34,9.45,10.42,11.22,10.98,10.60,10.27,9.28,10.59,9.88,8.39,9.28,10.17,9.94,11.04,11.27,11.90,12.61,12.94,12.13,12.39,12.77,13.36,13.23,12.43,11.79,11.54,11.13,10.88,9.73,9.69,8.79,7.71,7.32,6.32,5.91,6.15,5.73,5.07,3.82,3.94,2.78,2.38,1.31,0.77,1.45,2.52,3.33,4.37,4.03,4.86,6.49,5.52,4.08,4.83,6.05,4.99,4.25,5.47,6.22,4.98,5.44,6.54,6.70,6.08,7.01,8.05,8.02,7.81,8.86,9.20,9.04,9.29,10.21,9.92,10.20,11.14,11.25,11.55,12.41,12.82,13.82,12.71,13.33,12.04,12.25,12.12,11.93,12.68,11.91,12.86,12.42,12.57,13.04,13.20,13.68,14.55,14.49,14.83,15.02,16.17,15.14,14.31,13.44,14.35,13.90,14.50,14.66,15.02,15.09,15.61,16.05,16.26,15.96,16.91,17.60,18.00,18.45,19.04,18.84,19.48,19.79,20.30,19.74,20.80,20.63,21.06,21.16,21.21,21.48,21.78,22.38,22.14,23.08,23.01,23.75,24.07,24.21,24.45,25.67,25.43,25.18,26.23,26.34,25.79,26.45,26.83,26.96,26.07,27.51,27.89,26.28,27.53,28.19,28.19,27.47,28.45,28.86,27.74,28.34,28.64,28.96,28.61,29.18,29.62,28.36,28.92,29.83,29.66,29.19,29.44,30.01,29.50,29.36,30.10,30.25,29.37,29.69,30.23,29.86,29.95,30.04,30.01,29.86,29.71,30.10,29.83,29.99,30.20,30.07,30.07,29.81,30.30,30.15,30.12,30.13,30.15,30.12,30.07,30.25,30.53,30.24,30.41,30.54,30.54,30.56,30.50,30.77,30.00,30.55,30.22,31.03,30.54,30.56,30.78,30.63,30.55,30.53,30.33,30.75,30.86,29.81,30.69,31.13,30.92,30.87,31.53,30.98,31.28,31.48,31.31,31.45,31.43,31.49,31.46,31.35,31.43,31.56,31.63,31.55,31.62,31.59,31.43,31.62,31.62,31.58,31.57,31.59,31.56,31.59,31.62,31.49,31.50,31.52,31.60,31.61,31.67,31.64,31.61,31.65,31.63,31.64,31.65,31.65,31.65,31.63,31.65,31.62,31.65,31.65,31.66,31.65,31.67,31.68,31.66,31.66,31.66,31.65,31.66,31.64,31.65,31.66,31.64,31.66,31.66,31.66,31.67,31.67,31.67,31.67,31.66,31.66,31.68,31.68,31.67,31.67,31.66,31.67,31.67,31.67,31.67,31.67,31.66,31.67,31.66,31.67,31.67,31.68,31.66,31.68,31.66,31.67,31.67,31.65,31.66,31.65,31.66,31.66,31.65,31.65,31.67,31.68,31.67,31.67,31.66,31.66,31.66,31.66,31.67,31.68,31.67,31.67,31.68,31.67,31.68,31.67,31.68,31.69,31.68,31.68,31.68,31.68,31.68,31.67,31.68,31.68,31.67,31.67,31.68,31.68,31.68,31.68,31.69,31.68,31.68,31.69,31.68,31.68,31.68,31.67,31.68,31.68,31.69,31.68,31.69,31.69,31.69,31.68,31.68,31.67,31.67,31.68,31.68,31.68,31.69,31.68,31.69,31.68,31.67,31.67,31.68,31.68,31.68,31.69,31.69,31.68,31.68,31.69,31.68,31.68,31.68,31.68,31.69,31.68,31.69,31.69,31.69,31.68,31.68,31.69,31.69,31.69,31.68,31.68,31.68,31.68,31.68,31.68,31.69,31.69,31.69,31.69,31.69,31.68,31.68,31.69,31.68,31.68,31.68,31.68,31.68,31.69,31.69,31.69,31.69,31.70,31.69,31.69,31.69,31.69,31.69,31.69,31.68,31.69,31.68,31.68,31.67,31.68,31.68,31.69,31.68,31.69,31.68,31.69,31.69,31.70,31.69,31.69,31.69,31.69,31.70,31.69,31.69,31.69,31.69,31.69,31.68,31.68,31.68,31.68,31.69,31.68,31.69,31.69,31.69,31.68,31.68,31.68,31.69,31.66,31.69,31.67,31.68,31.68,31.69,31.68,31.68,31.68,31.68,31.68,31.66,31.69,31.67,31.69,31.69,31.69,31.69,31.69,31.69,31.69,31.69,31.68,31.69,31.66,31.68,31.68,31.68,31.69,31.68,31.68,31.69,31.69,31.69,31.69,31.69,31.69,31.69,31.69,31.69,31.25,31.06,30.82,31.11,30.98,30.86,31.12,31.00,31.01,31.17,31.00,31.10,31.08,30.94,31.04,31.18,31.19,31.03,31.12,31.29,31.09,31.16,31.24,31.30,31.15,31.27,31.25,31.28,31.34,31.26,31.20,31.03,31.20,31.14,31.11,31.20,31.11,31.04,31.18,31.20,31.10,30.99,31.14,30.95,30.94,30.91,31.15,30.94,30.99,31.12,31.05,30.94,31.03,31.09,31.04,31.08,30.89,31.14,31.15,30.96,31.12,30.99,31.16,31.22,31.15,31.07,31.01,30.83,30.92,30.95,30.81,31.13,31.22,31.24,31.19,31.17,31.10,31.11,31.06,31.14,31.25,31.26,31.33,31.20],[14.90,14.51,13.08,11.99,11.96,11.09,11.61,11.57,12.21,13.04,12.94,13.64,14.48,15.87,16.33,16.59,15.00,15.14,14.73,13.14,12.65,12.05,11.55,10.60,9.78,9.93,7.97,9.08,11.13,9.80,9.93,11.05,10.83,12.75,12.36,13.58,13.54,13.94,14.94,13.71,12.81,13.42,12.38,13.51,12.70,13.00,13.33,13.99,14.24,13.68,14.26,13.00,14.17,13.21,12.39,12.21,13.21,12.99,14.29,14.52,15.20,15.48,16.32,14.96,15.79,15.71,16.73,16.15,15.48,14.48,14.23,13.89,13.42,12.30,12.47,11.12,10.69,9.61,8.64,7.57,7.35,6.99,6.66,4.91,5.99,4.71,3.70,2.62,1.63,0.79,1.45,2.89,4.51,4.97,6.36,8.26,7.52,5.03,6.00,7.63,6.62,5.55,7.19,7.97,7.12,7.40,8.62,9.33,7.85,8.32,10.28,10.31,9.40,10.95,11.16,10.78,11.18,12.08,11.63,12.49,12.94,13.77,13.74,14.10,14.77,15.70,14.77,14.88,13.86,13.90,13.76,13.79,14.46,13.61,14.46,14.25,13.84,14.35,14.29,15.43,16.15,16.44,16.26,16.48,17.27,16.41,16.19,15.09,15.75,15.41,16.16,16.05,16.81,16.38,17.04,17.42,17.63,17.57,18.13,18.53,19.37,20.07,19.86,19.96,20.55,20.96,20.91,20.80,21.76,21.99,21.84,22.14,22.80,22.60,22.74,23.80,23.78,23.72,23.73,24.88,24.89,24.65,25.41,26.52,25.95,25.82,27.13,27.08,26.10,27.06,27.67,27.08,26.28,28.01,27.99,26.53,28.05,28.70,28.20,27.54,28.73,29.16,27.76,28.72,28.83,28.89,28.51,29.26,29.55,28.17,29.17,29.83,29.63,29.04,29.55,29.86,29.46,29.37,30.10,30.12,29.20,29.66,30.04,29.61,29.68,30.05,29.68,29.57,29.68,29.87,29.41,29.79,30.09,29.63,29.88,29.80,30.10,29.60,30.41,30.25,29.64,29.58,30.16,29.96,30.03,29.88,30.47,30.22,30.11,30.92,30.53,30.62,30.67,31.04,30.55,30.97,30.93,30.62,30.84,30.78,30.84,30.26,30.18,30.79,30.82,29.86,30.54,30.77,30.76,30.71,31.32,30.21,30.88,31.09,30.90,31.16,31.25,31.11,30.98,31.15,31.20,31.24,31.55,31.29,31.49,31.49,31.28,31.58,31.57,31.42,31.23,31.47,31.28,31.41,31.37,31.24,31.06,31.18,31.45,31.52,31.66,31.63,31.43,31.62,31.58,31.64,31.65,31.63,31.63,31.55,31.59,31.47,31.64,31.64,31.66,31.66,31.68,31.67,31.64,31.64,31.60,31.57,31.60,31.56,31.64,31.64,31.63,31.66,31.66,31.65,31.63,31.65,31.63,31.61,31.63,31.61,31.68,31.68,31.67,31.68,31.67,31.68,31.67,31.67,31.67,31.67,31.66,31.66,31.64,31.66,31.66,31.68,31.66,31.68,31.66,31.66,31.66,31.65,31.66,31.64,31.66,31.66,31.65,31.64,31.67,31.67,31.67,31.67,31.65,31.66,31.65,31.66,31.66,31.68,31.67,31.67,31.68,31.67,31.68,31.68,31.68,31.69,31.68,31.68,31.68,31.67,31.68,31.67,31.68,31.68,31.67,31.68,31.68,31.68,31.68,31.68,31.68,31.67,31.68,31.68,31.68,31.69,31.69,31.68,31.68,31.68,31.68,31.68,31.69,31.68,31.68,31.67,31.68,31.67,31.67,31.68,31.68,31.68,31.68,31.68,31.68,31.69,31.68,31.68,31.67,31.68,31.68,31.68,31.69,31.68,31.68,31.68,31.68,31.67,31.67,31.69,31.68,31.68,31.68,31.68,31.68,31.68,31.68,31.68,31.68,31.68,31.68,31.69,31.68,31.68,31.69,31.68,31.69,31.69,31.68,31.69,31.68,31.68,31.68,31.69,31.68,31.68,31.68,31.68,31.68,31.69,31.68,31.68,31.69,31.69,31.69,31.69,31.69,31.69,31.69,31.69,31.69,31.70,31.69,31.69,31.68,31.69,31.69,31.69,31.69,31.69,31.69,31.69,31.69,31.70,31.69,31.68,31.69,31.69,31.70,31.69,31.69,31.69,31.69,31.69,31.69,31.69,31.68,31.68,31.68,31.67,31.69,31.68,31.69,31.68,31.68,31.69,31.69,31.67,31.69,31.67,31.69,31.68,31.69,31.68,31.69,31.69,31.69,31.68,31.67,31.69,31.68,31.69,31.69,31.69,31.69,31.69,31.69,31.69,31.69,31.69,31.69,31.67,31.69,31.69,31.70,31.70,31.69,31.69,31.69,31.69,31.70,31.69,31.69,31.69,31.69,31.69,31.69,31.32,31.16,31.20,31.28,31.18,31.10,31.33,31.22,31.25,31.32,31.17,31.21,31.22,31.14,31.12,31.22,31.28,31.08,31.16,31.32,31.05,31.23,31.31,31.35,31.27,31.36,31.28,31.35,31.38,31.27,31.26,31.26,31.28,31.23,31.17,31.31,31.18,31.11,31.29,31.22,31.19,31.15,31.19,31.03,31.11,31.05,31.19,31.07,31.12,31.16,31.10,30.97,31.10,31.11,31.02,31.14,31.09,31.20,31.15,31.01,31.16,31.08,31.20,31.23,31.17,31.14,31.06,30.81,30.83,30.94,30.99,31.08,31.23,31.26,31.22,31.16,31.16,31.12,31.14,31.13,31.27,31.30,31.33,31.30],[18.51,18.53,17.76,17.49,17.20,16.58,16.29,16.82,17.24,18.53,17.92,18.94,19.83,20.58,21.09,20.76,19.95,19.46,19.19,17.73,17.75,17.12,16.91,16.00,14.57,14.55,12.96,13.96,15.13,14.13,14.31,16.19,16.14,16.85,17.53,17.85,18.66,19.54,20.10,19.17,18.47,18.42,17.65,17.91,18.01,17.10,17.64,18.43,18.55,17.72,17.85,17.15,18.30,18.19,16.57,17.19,17.73,16.86,18.35,18.73,19.28,20.12,21.04,19.89,20.87,20.69,21.20,20.80,20.36,20.02,19.20,19.08,17.73,17.37,16.60,15.95,15.23,14.63,13.73,12.55,12.54,11.42,11.51,8.25,9.53,7.70,6.74,4.55,3.44,2.11,0.78,1.86,3.27,5.23,6.18,9.77,8.91,6.37,8.03,10.31,9.16,9.21,10.20,11.74,11.19,11.05,12.89,13.04,12.34,13.28,14.88,14.35,13.93,15.39,15.65,15.84,15.73,17.00,16.95,17.07,18.23,18.39,17.99,19.25,20.14,19.95,19.24,19.12,18.29,18.68,19.16,18.82,18.96,18.31,18.94,18.64,18.81,18.35,18.65,19.10,20.20,20.42,20.14,20.49,20.84,20.40,20.24,19.55,19.20,19.69,19.75,20.23,20.87,20.16,20.82,21.20,21.71,21.73,22.13,22.91,23.22,24.01,23.78,23.78,23.83,24.96,24.30,23.95,25.64,25.41,24.89,25.15,26.19,26.21,25.56,26.32,27.09,26.60,26.20,27.67,27.83,27.29,27.58,29.13,28.09,27.54,28.70,28.87,27.97,28.73,29.02,28.83,28.25,29.18,29.47,28.39,29.17,29.64,29.55,29.06,29.77,30.06,29.28,29.74,30.11,30.05,29.73,30.06,30.34,29.49,30.04,30.43,30.40,30.17,30.35,30.62,30.21,30.41,30.67,30.74,30.16,30.38,30.77,30.42,30.59,30.71,30.61,30.46,30.39,30.68,30.44,30.58,30.68,30.73,30.70,30.76,30.88,30.75,30.75,30.90,30.88,30.78,30.83,31.00,31.09,30.90,31.09,31.12,31.08,31.13,31.09,31.19,30.94,31.19,31.13,31.28,31.18,31.13,31.05,31.27,31.18,31.24,30.71,31.28,31.26,30.76,31.19,31.28,31.32,31.29,31.57,31.40,31.44,31.53,31.42,31.53,31.42,31.40,31.48,31.41,31.58,31.59,31.65,31.57,31.63,31.62,31.46,31.65,31.65,31.61,31.60,31.64,31.58,31.63,31.64,31.57,31.53,31.57,31.63,31.63,31.68,31.66,31.62,31.67,31.65,31.66,31.66,31.66,31.67,31.64,31.66,31.63,31.67,31.67,31.68,31.67,31.69,31.69,31.67,31.67,31.68,31.66,31.67,31.65,31.68,31.68,31.65,31.68,31.68,31.68,31.68,31.68,31.68,31.68,31.68,31.67,31.69,31.69,31.68,31.69,31.68,31.69,31.68,31.68,31.68,31.68,31.68,31.69,31.67,31.68,31.68,31.69,31.68,31.69,31.68,31.68,31.68,31.67,31.67,31.66,31.67,31.67,31.67,31.66,31.69,31.69,31.68,31.68,31.67,31.67,31.66,31.66,31.68,31.69,31.68,31.68,31.69,31.68,31.68,31.68,31.69,31.70,31.69,31.69,31.69,31.68,31.68,31.68,31.69,31.69,31.68,31.68,31.69,31.69,31.70,31.69,31.69,31.69,31.69,31.70,31.69,31.69,31.70,31.69,31.70,31.69,31.70,31.69,31.70,31.69,31.70,31.69,31.69,31.69,31.69,31.69,31.69,31.69,31.70,31.70,31.70,31.70,31.69,31.69,31.69,31.69,31.69,31.70,31.70,31.70,31.69,31.70,31.69,31.69,31.68,31.69,31.70,31.70,31.70,31.70,31.70,31.70,31.69,31.70,31.70,31.69,31.69,31.70,31.69,31.70,31.70,31.70,31.70,31.70,31.70,31.70,31.70,31.70,31.70,31.70,31.70,31.69,31.70,31.69,31.69,31.70,31.70,31.70,31.71,31.70,31.70,31.70,31.70,31.70,31.70,31.70,31.69,31.70,31.69,31.69,31.69,31.70,31.70,31.70,31.70,31.70,31.70,31.70,31.70,31.71,31.70,31.69,31.70,31.70,31.70,31.70,31.70,31.70,31.70,31.70,31.70,31.70,31.69,31.69,31.70,31.69,31.70,31.70,31.70,31.70,31.70,31.70,31.70,31.69,31.70,31.68,31.70,31.69,31.70,31.69,31.69,31.70,31.69,31.70,31.68,31.70,31.69,31.70,31.70,31.70,31.70,31.70,31.70,31.70,31.70,31.69,31.70,31.69,31.70,31.69,31.70,31.70,31.70,31.70,31.70,31.70,31.70,31.70,31.70,31.70,31.70,31.70,31.70,31.37,31.26,31.27,31.32,31.35,31.27,31.35,31.33,31.38,31.41,31.30,31.39,31.35,31.34,31.29,31.31,31.39,31.26,31.31,31.40,31.39,31.41,31.39,31.46,31.39,31.44,31.40,31.45,31.48,31.39,31.42,31.42,31.42,31.37,31.40,31.41,31.34,31.35,31.40,31.39,31.39,31.31,31.34,31.21,31.24,31.27,31.33,31.28,31.27,31.32,31.25,31.19,31.21,31.26,31.21,31.25,31.21,31.26,31.28,31.11,31.29,31.24,31.34,31.33,31.31,31.27,31.25,31.06,31.11,31.19,31.15,31.32,31.38,31.41,31.40,31.32,31.35,31.26,31.31,31.27,31.35,31.40,31.43,31.35],[17.87,17.43,16.36,16.43,16.54,15.31,15.25,16.29,15.95,17.28,16.84,18.26,18.35,19.14,19.25,19.26,18.80,18.30,17.64,16.17,16.36,14.48,15.14,14.39,13.33,13.08,11.94,13.24,14.47,13.72,13.68,14.14,14.88,16.06,16.51,17.30,18.21,18.18,19.15,18.74,18.04,18.12,16.79,16.56,17.27,15.82,16.78,17.94,17.87,16.06,16.63,14.91,16.46,15.81,13.96,15.30,15.79,15.27,17.01,17.20,18.78,19.09,19.56,18.29,19.18,19.61,19.95,19.57,19.02,18.71,18.27,18.13,16.86,16.15,15.04,15.46,14.42,13.89,13.19,13.10,13.26,13.45,13.01,9.57,10.41,7.06,8.23,7.16,5.73,3.94,1.65,0.77,2.19,3.45,4.29,6.34,6.19,4.90,6.80,9.27,8.82,9.14,10.03,10.68,11.84,11.15,12.42,12.80,13.01,13.50,13.98,13.85,13.97,14.74,15.15,15.55,15.64,16.42,17.20,16.72,18.29,17.82,17.97,18.68,18.68,19.09,18.84,18.97,18.42,18.60,19.14,18.47,19.02,18.37,19.36,19.33,19.39,19.88,19.35,20.24,20.57,20.53,20.21,20.72,21.23,20.37,20.58,19.82,20.18,20.20,20.55,21.14,20.69,21.01,21.46,21.97,22.21,22.31,22.95,23.38,23.81,24.03,24.24,24.47,24.25,24.87,24.59,24.89,25.42,25.60,25.21,25.48,25.73,25.86,26.15,26.40,26.73,26.99,26.80,27.41,27.45,27.71,27.51,28.98,28.46,28.11,28.64,28.61,28.56,28.76,28.96,29.25,28.78,29.13,29.57,28.97,29.31,29.47,29.81,29.44,29.79,29.89,29.72,29.80,30.15,30.15,29.96,30.15,30.33,29.96,30.08,30.35,30.54,30.22,30.36,30.66,30.45,30.55,30.55,30.71,30.43,30.37,30.87,30.66,30.80,30.67,30.78,30.74,30.53,30.80,30.70,30.71,30.67,30.91,30.79,30.65,30.96,30.99,30.57,30.80,31.06,30.96,30.72,31.02,31.08,30.80,30.93,31.19,31.16,30.97,31.01,31.20,30.72,30.91,31.07,31.33,31.04,31.14,31.23,31.14,31.14,31.22,31.24,31.25,31.30,31.13,31.28,31.52,31.39,31.35,31.63,31.43,31.55,31.63,31.54,31.54,31.55,31.59,31.54,31.55,31.61,31.61,31.64,31.60,31.63,31.63,31.55,31.66,31.65,31.62,31.63,31.63,31.58,31.61,31.64,31.56,31.59,31.60,31.63,31.64,31.67,31.66,31.63,31.67,31.65,31.66,31.66,31.67,31.67,31.65,31.66,31.64,31.66,31.66,31.67,31.66,31.68,31.68,31.67,31.67,31.66,31.65,31.66,31.65,31.67,31.67,31.65,31.66,31.67,31.67,31.67,31.67,31.67,31.66,31.67,31.67,31.69,31.68,31.68,31.68,31.67,31.68,31.67,31.67,31.67,31.68,31.67,31.68,31.66,31.67,31.66,31.68,31.67,31.68,31.66,31.67,31.67,31.65,31.66,31.66,31.66,31.66,31.65,31.65,31.67,31.68,31.68,31.68,31.67,31.66,31.66,31.66,31.67,31.68,31.67,31.67,31.68,31.68,31.68,31.68,31.69,31.69,31.68,31.69,31.68,31.67,31.67,31.67,31.68,31.68,31.66,31.67,31.67,31.67,31.68,31.68,31.68,31.67,31.69,31.69,31.68,31.68,31.69,31.68,31.69,31.68,31.69,31.68,31.69,31.68,31.68,31.68,31.68,31.67,31.67,31.68,31.68,31.68,31.69,31.68,31.69,31.68,31.68,31.68,31.68,31.69,31.68,31.68,31.68,31.68,31.68,31.69,31.68,31.68,31.67,31.68,31.68,31.68,31.69,31.68,31.68,31.68,31.68,31.68,31.69,31.68,31.68,31.69,31.68,31.69,31.68,31.68,31.69,31.69,31.69,31.69,31.69,31.69,31.69,31.69,31.69,31.69,31.69,31.69,31.69,31.69,31.69,31.69,31.70,31.70,31.69,31.69,31.69,31.69,31.69,31.69,31.68,31.69,31.68,31.68,31.68,31.69,31.68,31.69,31.69,31.69,31.69,31.69,31.69,31.70,31.69,31.69,31.69,31.69,31.69,31.69,31.69,31.68,31.69,31.69,31.69,31.69,31.68,31.69,31.69,31.68,31.69,31.69,31.69,31.69,31.68,31.69,31.69,31.67,31.69,31.67,31.69,31.68,31.69,31.68,31.68,31.69,31.68,31.68,31.67,31.69,31.68,31.69,31.69,31.69,31.69,31.69,31.69,31.69,31.69,31.68,31.68,31.67,31.68,31.68,31.69,31.69,31.69,31.68,31.69,31.68,31.69,31.69,31.69,31.69,31.69,31.69,31.69,31.30,31.20,31.23,31.18,31.18,31.19,31.24,31.15,31.17,31.27,31.16,31.25,31.28,31.16,31.20,31.30,31.30,31.21,31.30,31.41,31.34,31.35,31.38,31.41,31.35,31.41,31.41,31.44,31.45,31.43,31.36,31.38,31.39,31.31,31.31,31.42,31.30,31.21,31.39,31.31,31.24,31.23,31.34,31.13,31.11,31.25,31.37,31.12,31.18,31.27,31.19,31.12,31.28,31.23,31.19,31.32,31.25,31.33,31.32,31.18,31.31,31.24,31.30,31.33,31.28,31.24,31.28,31.17,31.12,31.22,31.12,31.32,31.39,31.41,31.34,31.36,31.32,31.29,31.27,31.28,31.35,31.40,31.40,31.31],[14.63,14.30,13.47,12.94,13.88,11.73,12.76,14.05,13.88,15.55,14.70,15.77,16.80,16.98,17.76,17.48,16.30,16.69,15.30,14.86,13.45,13.52,12.31,12.08,9.66,11.30,9.44,10.48,12.37,12.19,12.04,13.03,14.01,14.94,15.65,16.39,16.57,17.03,18.28,17.68,16.68,17.26,15.88,16.34,15.47,14.78,15.01,16.13,16.47,15.50,14.67,13.67,14.32,13.12,11.16,12.89,13.92,14.70,15.35,16.31,16.75,17.70,17.69,17.51,17.61,18.02,18.90,18.62,18.08,17.47,16.48,16.46,15.72,14.79,14.09,13.73,12.57,12.89,11.30,11.51,12.04,12.08,10.89,8.31,8.20,5.75,6.91,4.94,5.38,5.09,2.90,1.82,0.78,1.96,2.85,4.25,4.97,3.99,4.76,6.03,6.00,5.95,6.69,7.54,8.21,8.11,8.70,9.63,10.37,10.38,10.85,11.87,11.54,11.94,13.14,13.36,13.31,13.78,14.59,14.75,15.73,15.31,14.68,15.93,15.44,16.29,15.34,16.38,15.74,16.07,16.64,15.74,16.58,16.13,17.80,17.23,17.70,17.63,17.50,17.89,18.81,18.70,18.50,18.47,19.01,18.34,18.55,17.96,18.06,18.61,18.79,19.27,19.22,18.97,19.70,19.93,20.16,20.12,20.74,21.44,21.42,21.81,22.41,22.07,22.00,22.99,22.57,22.12,23.65,23.81,22.97,23.18,24.12,24.10,23.52,24.47,25.27,24.85,24.71,25.85,25.87,25.48,26.04,27.48,26.69,26.33,27.62,27.78,26.78,27.61,28.29,27.86,26.99,28.58,28.78,27.30,28.40,29.12,28.90,28.33,29.18,29.41,28.48,29.26,29.38,29.59,29.19,29.72,29.95,29.03,29.62,30.20,30.14,29.71,30.05,30.41,29.91,29.84,30.51,30.51,29.83,30.11,30.48,30.13,30.10,30.49,30.23,30.12,30.11,30.35,30.05,30.32,30.56,30.27,30.38,30.23,30.55,30.39,30.34,30.48,30.35,30.34,30.42,30.52,30.48,30.33,30.55,30.63,30.60,30.56,30.46,30.67,30.20,30.63,30.17,30.79,30.42,30.52,30.29,30.60,30.68,30.38,30.04,30.56,30.66,29.96,30.48,31.16,30.99,30.72,31.51,30.94,31.17,31.40,31.25,31.37,31.35,31.34,31.36,31.27,31.29,31.46,31.58,31.46,31.57,31.56,31.35,31.60,31.58,31.53,31.55,31.57,31.52,31.56,31.58,31.38,31.36,31.39,31.58,31.60,31.66,31.64,31.52,31.65,31.61,31.64,31.64,31.63,31.65,31.60,31.62,31.54,31.64,31.65,31.66,31.64,31.67,31.67,31.65,31.65,31.63,31.59,31.62,31.60,31.65,31.65,31.62,31.65,31.66,31.65,31.64,31.64,31.64,31.63,31.64,31.64,31.68,31.68,31.67,31.67,31.66,31.68,31.67,31.67,31.67,31.67,31.66,31.67,31.64,31.66,31.66,31.67,31.66,31.67,31.66,31.66,31.66,31.65,31.66,31.65,31.66,31.66,31.66,31.65,31.68,31.67,31.67,31.67,31.66,31.66,31.65,31.66,31.66,31.67,31.66,31.67,31.68,31.67,31.67,31.67,31.68,31.69,31.68,31.68,31.68,31.67,31.67,31.67,31.68,31.68,31.67,31.67,31.68,31.67,31.68,31.68,31.68,31.67,31.68,31.68,31.68,31.69,31.69,31.68,31.69,31.68,31.68,31.68,31.69,31.68,31.69,31.68,31.68,31.68,31.67,31.68,31.68,31.68,31.68,31.68,31.68,31.68,31.67,31.68,31.67,31.68,31.67,31.68,31.68,31.68,31.68,31.68,31.67,31.67,31.67,31.68,31.68,31.68,31.68,31.68,31.68,31.68,31.68,31.68,31.67,31.68,31.68,31.69,31.68,31.67,31.68,31.68,31.68,31.68,31.67,31.68,31.68,31.68,31.67,31.68,31.68,31.67,31.68,31.68,31.68,31.68,31.68,31.68,31.69,31.68,31.68,31.68,31.68,31.68,31.68,31.69,31.68,31.68,31.68,31.68,31.68,31.68,31.67,31.68,31.67,31.68,31.68,31.68,31.68,31.69,31.68,31.67,31.68,31.68,31.68,31.67,31.68,31.67,31.68,31.69,31.68,31.68,31.67,31.67,31.67,31.67,31.68,31.68,31.68,31.68,31.67,31.67,31.68,31.66,31.67,31.66,31.67,31.68,31.68,31.67,31.68,31.68,31.67,31.67,31.66,31.68,31.66,31.68,31.68,31.68,31.68,31.68,31.68,31.68,31.68,31.67,31.67,31.65,31.67,31.67,31.68,31.68,31.67,31.68,31.68,31.68,31.68,31.68,31.67,31.68,31.68,31.69,31.69,31.27,31.17,31.14,31.12,31.11,31.06,31.08,31.19,31.25,31.24,31.20,31.29,31.24,31.12,31.19,31.24,31.31,31.20,31.21,31.31,31.28,31.19,31.25,31.32,31.32,31.38,31.38,31.40,31.43,31.33,31.33,31.27,31.27,31.24,31.25,31.36,31.18,31.28,31.26,31.28,31.29,31.18,31.24,31.03,31.11,31.08,31.24,31.00,31.07,31.15,31.03,31.00,31.16,31.15,31.06,31.23,31.13,31.26,31.30,31.09,31.22,31.19,31.26,31.29,31.24,31.17,31.17,30.98,31.07,31.07,31.05,31.23,31.32,31.36,31.33,31.25,31.28,31.21,31.24,31.20,31.30,31.37,31.40,31.31],[13.16,12.57,12.08,11.00,10.94,9.87,10.10,10.70,10.91,11.98,11.60,12.68,13.04,13.94,14.14,14.36,13.17,13.43,12.66,11.27,10.76,9.89,9.90,9.15,7.26,7.84,6.73,7.90,9.08,9.28,8.89,9.41,10.33,10.94,11.64,12.48,13.02,13.31,14.58,14.01,13.03,13.25,12.18,12.25,12.26,11.28,12.10,13.31,13.15,11.91,12.00,10.50,11.69,10.61,8.70,9.85,10.95,11.01,12.40,12.69,13.90,14.45,14.53,13.74,14.11,14.41,15.25,14.98,14.37,13.55,13.15,12.96,11.89,11.31,10.48,10.37,9.34,9.66,8.52,8.59,8.73,8.70,8.36,6.28,6.25,4.71,5.96,4.05,5.47,5.43,4.18,3.17,1.88,0.78,1.51,2.27,3.28,3.15,3.62,4.22,4.79,5.05,5.67,5.96,6.37,7.05,7.02,7.82,8.14,8.42,8.88,9.16,9.41,10.17,10.61,10.89,10.85,11.66,11.63,12.04,12.97,12.89,12.87,13.68,13.75,14.46,13.54,14.09,13.31,13.78,13.92,13.34,14.02,13.45,14.42,14.23,14.56,14.91,14.63,15.38,15.98,15.66,15.79,15.97,16.69,15.89,15.63,14.99,15.80,15.54,15.71,15.96,16.08,16.39,17.01,17.13,17.36,17.42,18.35,18.70,19.19,19.24,20.01,19.93,19.91,20.42,20.49,20.20,21.15,21.65,21.25,21.33,21.66,22.04,21.72,22.41,23.20,23.29,23.04,23.96,24.37,23.97,24.50,26.09,25.47,25.03,26.37,26.67,25.80,26.48,27.50,27.02,25.98,27.75,28.02,26.50,27.65,28.60,28.30,27.55,28.54,28.80,27.90,28.58,28.76,29.05,28.58,29.17,29.60,28.58,28.99,29.82,29.81,29.26,29.58,29.95,29.55,29.44,30.09,30.23,29.52,29.59,30.10,29.83,29.82,30.03,29.85,29.83,29.67,29.89,29.69,29.96,30.08,29.86,29.95,29.83,30.08,29.91,29.93,30.02,29.90,29.84,30.00,29.94,30.15,29.92,30.16,30.15,30.17,30.47,30.08,30.26,29.78,30.33,29.54,30.42,29.80,30.13,29.96,29.85,30.18,29.73,29.90,30.21,30.20,29.89,30.23,30.83,30.99,30.85,31.35,30.85,31.16,31.29,30.86,31.31,30.94,30.80,31.25,30.82,30.96,31.14,31.53,31.39,31.37,31.52,31.17,31.56,31.54,31.48,31.09,31.46,31.04,31.43,31.41,31.26,30.98,31.29,31.48,31.49,31.65,31.63,31.45,31.63,31.59,31.64,31.64,31.63,31.63,31.55,31.58,31.49,31.64,31.64,31.65,31.65,31.67,31.67,31.64,31.64,31.58,31.56,31.56,31.54,31.63,31.64,31.60,31.65,31.66,31.63,31.61,31.63,31.59,31.61,31.61,31.61,31.67,31.68,31.67,31.67,31.66,31.67,31.67,31.67,31.67,31.67,31.65,31.66,31.63,31.65,31.65,31.67,31.66,31.67,31.65,31.65,31.65,31.64,31.66,31.65,31.65,31.65,31.66,31.65,31.67,31.67,31.66,31.67,31.66,31.66,31.66,31.66,31.66,31.67,31.66,31.67,31.67,31.67,31.67,31.67,31.68,31.69,31.67,31.68,31.68,31.66,31.67,31.66,31.67,31.67,31.66,31.66,31.68,31.67,31.68,31.67,31.68,31.67,31.68,31.68,31.68,31.68,31.68,31.67,31.68,31.68,31.69,31.68,31.68,31.67,31.68,31.68,31.67,31.67,31.67,31.68,31.67,31.68,31.68,31.68,31.68,31.68,31.67,31.67,31.67,31.68,31.67,31.68,31.68,31.68,31.68,31.68,31.67,31.68,31.68,31.68,31.68,31.68,31.68,31.68,31.68,31.68,31.68,31.68,31.68,31.68,31.68,31.69,31.68,31.68,31.68,31.68,31.68,31.69,31.68,31.69,31.69,31.68,31.68,31.68,31.68,31.68,31.68,31.68,31.68,31.69,31.68,31.68,31.69,31.68,31.69,31.68,31.68,31.68,31.68,31.69,31.68,31.69,31.68,31.68,31.67,31.68,31.67,31.69,31.67,31.68,31.68,31.69,31.69,31.69,31.68,31.68,31.69,31.68,31.69,31.68,31.68,31.68,31.68,31.69,31.68,31.68,31.67,31.67,31.67,31.67,31.67,31.68,31.68,31.68,31.68,31.68,31.69,31.66,31.67,31.66,31.67,31.68,31.68,31.67,31.68,31.68,31.67,31.67,31.66,31.68,31.67,31.68,31.68,31.68,31.68,31.69,31.69,31.69,31.69,31.67,31.68,31.66,31.67,31.68,31.68,31.68,31.68,31.68,31.69,31.68,31.69,31.68,31.68,31.68,31.68,31.69,31.69,31.19,31.03,31.05,31.08,30.99,30.93,31.04,31.15,31.10,31.21,31.16,31.24,30.98,31.03,31.20,31.17,31.24,31.17,31.23,31.24,31.22,31.18,31.27,31.24,31.32,31.35,31.26,31.31,31.35,31.26,31.32,31.24,31.24,31.19,31.03,31.20,31.09,31.02,31.12,31.13,31.14,31.08,31.10,30.90,31.03,30.99,31.13,30.89,30.94,31.03,30.93,30.88,31.11,30.99,30.89,31.10,31.03,31.22,31.15,30.98,31.13,31.12,31.18,31.21,31.15,31.09,31.05,30.94,31.02,31.09,31.05,31.13,31.28,31.27,31.20,31.22,31.25,31.15,31.15,31.14,31.26,31.30,31.33,31.27],[11.08,9.97,8.81,8.08,8.10,6.98,7.16,8.09,8.43,9.44,9.49,10.28,10.79,11.45,11.45,12.00,11.05,11.34,10.55,9.05,8.70,7.68,7.55,6.52,5.18,6.07,5.05,6.05,7.61,7.37,6.69,7.33,8.19,9.11,9.22,10.71,10.58,10.81,11.94,11.63,10.69,11.00,9.73,10.06,10.21,9.24,10.06,11.18,10.88,10.07,9.88,8.54,9.85,8.49,6.74,7.78,9.07,9.15,10.37,10.53,11.58,11.83,11.84,11.70,11.33,11.83,12.46,12.38,11.53,11.33,10.64,10.49,9.84,8.79,8.73,7.98,6.90,7.30,5.83,6.55,6.93,7.01,6.29,4.89,4.82,3.67,4.84,3.61,4.55,5.03,4.50,3.50,2.74,1.53,0.78,1.23,2.35,2.29,2.49,2.60,3.07,3.24,3.78,3.80,4.25,4.78,4.70,5.21,5.66,5.86,5.79,6.34,6.83,7.21,7.28,7.87,8.30,8.74,8.61,9.49,10.20,9.76,9.93,10.67,10.64,12.14,11.06,11.87,10.79,10.81,11.03,10.65,11.29,11.09,12.30,12.14,12.02,12.70,12.59,13.35,14.24,14.05,14.39,14.31,15.09,14.14,13.77,13.08,13.57,13.39,13.58,13.91,14.29,14.21,14.65,15.26,15.68,14.95,15.86,16.54,16.50,16.61,17.77,17.69,17.76,18.28,18.80,18.24,19.22,20.03,19.67,19.30,19.61,20.41,20.28,20.39,20.98,21.77,21.33,22.22,22.70,22.89,22.56,24.48,24.22,23.58,24.90,25.08,24.64,25.28,25.69,25.90,24.72,25.97,27.12,25.35,26.50,27.58,27.58,26.85,27.44,28.12,27.23,27.91,28.05,28.55,28.11,28.51,29.08,28.09,28.42,29.63,29.61,28.94,29.31,29.87,29.42,29.18,29.93,30.19,29.39,29.44,29.96,29.87,29.77,29.92,29.97,29.90,29.60,29.87,29.92,29.87,29.97,29.98,29.77,29.38,30.11,30.04,29.27,29.27,29.90,29.77,29.38,29.87,30.06,29.53,29.13,30.21,30.05,29.24,29.41,30.24,28.88,29.51,29.70,30.30,29.38,29.77,30.11,29.26,30.30,29.69,29.55,29.92,30.34,29.60,29.94,30.97,30.78,30.65,31.43,31.08,31.21,31.38,31.23,31.41,31.40,31.48,31.42,31.43,31.27,31.50,31.60,31.52,31.59,31.57,31.42,31.55,31.48,31.57,31.53,31.52,31.46,31.46,31.53,31.44,31.40,31.46,31.53,31.58,31.61,31.61,31.57,31.62,31.58,31.62,31.62,31.62,31.63,31.59,31.63,31.59,31.62,31.63,31.65,31.65,31.66,31.67,31.64,31.63,31.63,31.63,31.65,31.62,31.62,31.63,31.63,31.64,31.65,31.65,31.66,31.64,31.65,31.65,31.65,31.65,31.67,31.67,31.66,31.66,31.66,31.66,31.67,31.67,31.66,31.66,31.65,31.66,31.65,31.66,31.66,31.67,31.65,31.66,31.66,31.66,31.65,31.64,31.65,31.64,31.65,31.65,31.65,31.64,31.66,31.67,31.66,31.66,31.65,31.64,31.64,31.65,31.66,31.67,31.67,31.66,31.68,31.66,31.66,31.66,31.67,31.68,31.67,31.67,31.68,31.67,31.67,31.66,31.67,31.67,31.65,31.66,31.67,31.67,31.68,31.67,31.68,31.67,31.68,31.68,31.67,31.68,31.68,31.67,31.68,31.68,31.68,31.68,31.68,31.68,31.68,31.67,31.67,31.67,31.67,31.67,31.67,31.68,31.68,31.68,31.68,31.68,31.67,31.67,31.67,31.67,31.67,31.68,31.68,31.68,31.68,31.68,31.68,31.68,31.67,31.68,31.68,31.68,31.68,31.68,31.68,31.67,31.68,31.68,31.68,31.68,31.67,31.68,31.67,31.68,31.67,31.68,31.68,31.68,31.68,31.68,31.68,31.68,31.68,31.69,31.68,31.67,31.68,31.68,31.68,31.68,31.68,31.68,31.69,31.68,31.68,31.68,31.68,31.67,31.68,31.68,31.67,31.68,31.67,31.67,31.67,31.68,31.67,31.68,31.67,31.67,31.67,31.68,31.68,31.69,31.68,31.67,31.69,31.68,31.68,31.68,31.68,31.66,31.67,31.68,31.67,31.68,31.67,31.66,31.66,31.67,31.67,31.68,31.68,31.67,31.67,31.67,31.68,31.66,31.67,31.65,31.67,31.66,31.67,31.66,31.66,31.67,31.66,31.67,31.65,31.68,31.66,31.68,31.68,31.68,31.68,31.68,31.68,31.68,31.68,31.67,31.67,31.65,31.67,31.67,31.67,31.67,31.66,31.67,31.67,31.67,31.68,31.67,31.67,31.67,31.68,31.69,31.69,31.29,31.12,31.06,31.20,31.12,31.05,31.17,31.11,31.10,31.25,31.07,31.23,31.17,31.11,31.09,31.21,31.23,31.14,31.21,31.28,31.20,31.22,31.28,31.35,31.29,31.36,31.29,31.32,31.40,31.34,31.35,31.30,31.31,31.25,31.28,31.25,31.23,31.16,31.22,31.24,31.22,31.19,31.12,31.04,31.15,31.08,31.21,31.08,31.12,31.11,31.08,31.06,31.10,31.13,31.11,31.16,31.14,31.18,31.22,30.79,31.11,30.97,31.14,31.23,31.13,31.06,31.08,30.81,30.88,30.98,30.80,31.19,31.27,31.34,31.27,31.20,31.24,31.14,31.20,31.12,31.30,31.33,31.36,31.28],[10.88,10.07,8.40,7.39,7.06,6.17,5.82,6.99,7.55,8.11,8.75,9.32,9.75,10.57,10.66,10.88,9.89,9.78,9.29,8.19,7.44,6.32,6.61,5.84,4.60,4.96,4.04,4.98,6.17,5.97,5.10,6.18,6.83,8.07,8.22,9.74,9.36,9.77,10.44,10.20,9.21,9.49,8.26,9.00,8.59,7.42,8.55,9.58,9.33,8.68,8.43,7.20,8.48,7.33,5.74,6.54,7.87,8.10,9.22,9.36,9.97,10.33,10.48,10.35,10.43,10.66,11.35,11.13,10.49,10.03,9.49,9.25,8.86,7.64,8.00,6.83,5.64,5.83,4.97,5.58,5.85,6.33,5.89,4.47,4.33,3.62,4.56,3.74,5.21,5.79,5.29,4.02,3.27,2.48,1.09,0.76,1.15,1.81,1.96,1.98,2.35,2.91,3.00,3.17,3.42,3.96,3.93,4.27,4.47,4.92,5.19,5.02,5.57,5.89,6.25,6.63,6.82,7.62,7.61,7.93,9.02,8.69,9.25,9.78,10.34,11.24,10.22,10.91,9.76,9.98,9.93,9.82,10.47,9.68,10.96,10.40,10.43,11.06,10.88,11.77,12.64,12.14,12.72,12.76,13.50,12.54,11.94,11.13,11.89,11.76,12.52,12.71,12.77,12.99,13.74,14.16,14.08,13.90,15.06,15.28,15.44,15.81,16.90,16.69,16.71,17.61,17.75,16.99,18.30,18.72,18.61,18.02,19.20,19.49,18.92,19.60,20.91,20.98,20.25,21.74,22.18,21.74,22.16,24.47,23.94,22.80,24.79,25.38,24.16,24.66,26.48,25.84,23.88,26.24,27.13,24.98,25.99,27.47,27.71,26.16,27.14,28.09,26.93,27.36,28.13,28.70,27.53,28.31,29.18,27.92,28.26,29.32,29.67,28.64,29.18,29.65,29.41,29.05,29.87,30.27,29.10,29.25,29.98,29.77,29.56,29.88,29.85,29.52,29.45,29.73,29.61,29.77,30.15,29.81,29.92,29.67,30.00,29.41,30.15,30.02,29.47,29.38,30.04,29.52,29.80,29.57,30.07,29.81,29.75,30.64,30.13,30.18,30.15,30.93,30.55,30.82,30.78,30.75,30.63,30.39,30.84,29.99,30.64,30.80,30.82,30.35,30.44,31.07,31.19,30.78,31.46,30.96,31.23,31.29,31.23,31.43,31.13,30.93,31.34,30.76,30.93,31.33,31.55,31.48,31.55,31.58,31.39,31.60,31.56,31.52,31.23,31.52,31.18,31.37,31.49,31.27,30.85,31.28,31.51,31.54,31.64,31.63,31.51,31.62,31.60,31.64,31.64,31.63,31.63,31.60,31.61,31.52,31.64,31.65,31.65,31.65,31.67,31.67,31.64,31.64,31.63,31.61,31.63,31.60,31.64,31.64,31.63,31.65,31.65,31.64,31.65,31.65,31.63,31.63,31.64,31.64,31.67,31.67,31.67,31.67,31.66,31.67,31.67,31.67,31.67,31.66,31.66,31.66,31.65,31.66,31.66,31.67,31.66,31.67,31.66,31.66,31.66,31.65,31.66,31.65,31.65,31.66,31.65,31.65,31.66,31.67,31.67,31.67,31.66,31.65,31.65,31.66,31.66,31.68,31.67,31.67,31.68,31.67,31.67,31.66,31.68,31.69,31.67,31.68,31.68,31.67,31.68,31.67,31.68,31.68,31.66,31.66,31.68,31.67,31.68,31.67,31.68,31.67,31.68,31.69,31.67,31.68,31.69,31.67,31.68,31.68,31.68,31.68,31.68,31.68,31.68,31.67,31.67,31.67,31.66,31.67,31.67,31.68,31.68,31.68,31.68,31.68,31.67,31.67,31.67,31.67,31.67,31.68,31.68,31.68,31.67,31.68,31.67,31.67,31.67,31.67,31.68,31.68,31.67,31.68,31.68,31.67,31.68,31.68,31.67,31.68,31.68,31.68,31.67,31.67,31.67,31.68,31.68,31.68,31.67,31.68,31.68,31.68,31.67,31.68,31.68,31.67,31.67,31.67,31.68,31.68,31.68,31.68,31.69,31.68,31.68,31.68,31.68,31.68,31.68,31.69,31.68,31.68,31.68,31.68,31.67,31.69,31.68,31.68,31.68,31.68,31.68,31.68,31.69,31.69,31.68,31.68,31.69,31.68,31.69,31.68,31.69,31.68,31.68,31.68,31.68,31.68,31.67,31.67,31.67,31.67,31.68,31.68,31.68,31.68,31.68,31.68,31.68,31.66,31.68,31.65,31.67,31.67,31.68,31.66,31.67,31.67,31.67,31.68,31.66,31.69,31.67,31.68,31.68,31.68,31.68,31.69,31.69,31.68,31.69,31.68,31.68,31.66,31.68,31.68,31.68,31.67,31.67,31.68,31.68,31.68,31.69,31.68,31.68,31.68,31.68,31.69,31.68,31.23,30.89,30.90,31.01,30.90,30.73,31.01,30.87,30.92,31.04,30.85,31.04,31.05,30.88,30.90,31.01,31.08,30.86,31.04,31.17,31.02,31.13,31.14,31.24,31.20,31.27,30.95,31.09,31.26,31.09,31.10,31.09,31.09,31.05,31.07,31.13,30.99,30.93,31.16,31.05,31.04,31.07,31.04,30.86,30.85,31.02,31.15,30.85,31.01,30.91,30.86,30.72,30.89,30.95,30.82,30.89,30.88,30.92,31.00,30.81,31.03,30.88,31.03,31.13,30.98,30.92,30.97,30.75,30.84,30.90,30.74,31.07,31.19,31.22,31.13,31.00,31.06,31.04,31.10,31.05,31.20,31.22,31.28,31.18],[10.16,8.42,6.84,6.23,5.81,5.27,4.86,5.72,6.35,6.70,7.45,8.10,8.40,9.29,9.37,9.55,8.60,8.52,7.78,7.26,6.59,5.52,5.72,4.89,4.24,4.31,3.43,4.69,5.40,5.31,4.85,5.18,5.69,6.68,6.64,8.45,7.69,8.36,9.10,8.63,7.59,8.12,7.15,7.89,7.52,6.64,7.63,8.26,8.05,7.37,7.11,6.30,7.28,6.62,5.19,5.86,6.58,6.50,7.51,8.00,8.75,9.06,9.53,8.99,9.08,9.60,9.96,9.77,9.00,8.55,8.40,7.97,7.80,6.53,6.41,5.46,4.51,4.97,4.22,4.80,4.82,5.36,4.72,3.80,3.41,2.77,3.78,3.17,4.00,4.86,4.60,4.04,3.40,2.82,1.71,1.08,0.77,1.11,1.53,1.55,1.56,1.96,2.26,2.42,2.68,2.96,2.97,3.27,3.64,3.92,4.00,4.04,4.37,4.60,4.86,5.14,5.41,6.01,6.08,6.36,7.23,7.01,7.60,8.37,8.65,10.17,8.96,9.38,7.99,8.33,8.19,8.30,8.94,8.25,9.67,8.85,9.08,9.69,9.06,10.05,10.76,10.39,11.01,11.16,12.05,11.19,10.23,9.50,10.36,10.03,10.95,11.05,10.87,11.39,12.22,12.41,12.48,12.35,13.52,13.85,13.88,14.25,15.40,15.23,15.65,16.07,16.52,15.94,17.17,17.61,17.78,17.37,18.01,18.85,18.47,19.20,19.52,20.63,20.18,21.04,22.16,22.14,22.15,24.03,24.14,23.09,24.52,25.62,24.72,24.94,25.53,25.99,24.60,25.98,27.14,25.44,26.53,27.80,27.85,26.98,27.61,28.49,27.46,28.20,28.20,29.11,28.47,28.85,29.47,28.52,28.84,29.80,29.97,29.34,29.54,29.97,29.77,29.36,29.98,30.42,29.63,29.68,30.30,30.15,30.00,30.05,30.20,30.04,29.72,30.17,30.07,30.01,30.28,30.18,30.18,29.82,30.35,30.09,30.02,30.07,30.16,30.06,30.06,30.21,30.45,30.14,30.26,30.54,30.43,30.49,30.56,30.69,30.03,30.56,30.49,31.02,30.55,30.83,30.79,30.58,30.84,30.33,30.94,30.99,30.85,30.48,30.67,31.24,31.17,31.13,31.57,31.28,31.41,31.49,31.36,31.50,31.42,31.42,31.48,31.22,31.22,31.51,31.61,31.58,31.59,31.61,31.46,31.62,31.60,31.60,31.50,31.60,31.49,31.54,31.61,31.48,31.45,31.53,31.60,31.60,31.65,31.64,31.61,31.65,31.62,31.64,31.64,31.64,31.64,31.62,31.64,31.62,31.65,31.66,31.66,31.65,31.67,31.68,31.65,31.65,31.65,31.64,31.65,31.64,31.65,31.65,31.63,31.65,31.66,31.65,31.67,31.65,31.66,31.66,31.66,31.66,31.67,31.67,31.67,31.67,31.66,31.67,31.68,31.67,31.68,31.67,31.66,31.67,31.65,31.67,31.66,31.67,31.66,31.67,31.66,31.66,31.66,31.65,31.66,31.65,31.65,31.66,31.65,31.65,31.67,31.67,31.67,31.67,31.66,31.65,31.65,31.66,31.67,31.67,31.67,31.67,31.68,31.68,31.67,31.67,31.68,31.69,31.68,31.68,31.68,31.67,31.68,31.67,31.68,31.68,31.66,31.67,31.68,31.67,31.69,31.68,31.68,31.67,31.68,31.69,31.68,31.68,31.68,31.67,31.68,31.68,31.69,31.68,31.68,31.68,31.68,31.68,31.68,31.67,31.67,31.68,31.68,31.68,31.68,31.68,31.68,31.68,31.67,31.67,31.67,31.68,31.67,31.68,31.68,31.68,31.67,31.68,31.68,31.68,31.68,31.68,31.68,31.68,31.69,31.68,31.68,31.68,31.68,31.68,31.68,31.68,31.68,31.68,31.67,31.68,31.67,31.68,31.68,31.69,31.68,31.69,31.68,31.69,31.68,31.69,31.68,31.68,31.68,31.68,31.68,31.68,31.69,31.68,31.69,31.68,31.69,31.68,31.69,31.68,31.68,31.68,31.67,31.68,31.67,31.67,31.67,31.68,31.68,31.68,31.68,31.68,31.68,31.69,31.69,31.69,31.68,31.68,31.69,31.68,31.69,31.69,31.69,31.68,31.68,31.68,31.68,31.68,31.67,31.68,31.68,31.67,31.68,31.68,31.68,31.68,31.68,31.68,31.68,31.66,31.68,31.66,31.68,31.67,31.68,31.67,31.67,31.67,31.67,31.68,31.66,31.69,31.67,31.69,31.69,31.68,31.68,31.69,31.69,31.69,31.69,31.68,31.68,31.66,31.68,31.67,31.68,31.68,31.68,31.68,31.68,31.68,31.69,31.68,31.68,31.68,31.69,31.69,31.69,31.21,31.02,30.94,31.04,31.00,30.85,31.07,30.97,30.92,31.05,30.96,31.09,31.09,30.95,31.08,31.14,31.13,31.03,31.17,31.19,31.10,31.19,31.21,31.31,31.18,31.24,31.10,31.11,31.26,31.20,31.24,31.16,31.22,31.17,31.25,31.20,31.11,31.10,31.23,31.19,31.05,31.15,31.10,30.87,30.99,31.12,31.15,30.87,31.07,31.01,31.03,30.88,31.04,30.99,30.90,31.07,31.01,31.09,31.09,30.79,30.97,30.89,31.02,31.13,31.03,30.91,30.98,30.77,30.84,30.89,30.83,31.06,31.19,31.23,31.19,31.11,31.16,31.05,31.13,31.12,31.22,31.23,31.29,31.20],[9.75,8.27,6.82,6.17,5.81,5.04,4.73,5.58,6.14,6.75,7.13,7.91,8.20,9.13,9.22,9.46,8.54,8.52,7.79,6.95,6.55,5.38,5.57,4.77,4.09,4.26,3.30,4.27,5.38,5.24,4.58,5.20,5.68,6.47,6.53,8.07,7.55,8.13,8.88,8.56,7.52,7.78,6.93,7.55,7.38,6.39,7.35,8.20,7.97,7.31,7.20,6.13,7.23,6.38,5.02,5.75,6.69,6.71,7.74,7.99,8.61,9.03,9.36,8.93,8.80,9.16,9.66,9.71,8.80,8.51,8.14,7.78,7.44,6.33,6.17,5.42,4.57,4.94,4.10,4.65,4.71,5.09,4.36,3.61,3.35,2.59,3.42,2.94,3.64,4.45,4.44,3.91,3.29,2.72,1.82,1.53,1.00,0.77,1.04,1.44,1.59,1.61,2.03,2.38,2.34,2.69,3.05,3.19,3.39,3.83,4.12,3.97,4.43,4.73,4.85,5.23,5.46,6.20,6.08,6.52,7.33,7.13,7.66,8.29,8.67,9.91,8.82,9.20,8.01,8.19,8.18,8.29,9.07,8.18,9.63,8.86,9.17,9.72,9.37,10.21,10.83,10.47,10.88,10.92,12.12,11.11,10.07,9.53,10.37,9.95,10.81,10.76,10.68,11.22,11.84,12.20,12.50,12.41,13.35,13.47,14.16,14.24,15.34,15.21,15.86,16.06,16.61,16.26,17.23,17.60,17.66,17.81,18.01,18.60,18.67,19.05,19.38,20.34,20.35,21.24,21.86,21.76,22.29,23.94,23.44,23.33,24.85,25.23,24.34,25.13,25.67,25.76,24.42,26.33,27.09,25.02,26.62,27.72,27.59,26.68,27.65,28.30,27.04,28.05,28.23,28.71,27.88,28.95,29.21,28.10,28.55,29.70,29.74,28.87,29.35,29.79,29.44,29.21,29.94,30.21,29.36,29.31,30.03,29.85,29.81,29.71,29.86,29.79,29.45,29.77,29.77,29.72,29.90,29.87,29.96,29.47,30.08,29.77,29.46,29.59,29.94,29.86,29.69,29.87,30.16,29.70,29.98,30.26,30.23,30.14,30.08,30.47,29.67,30.26,29.87,30.85,30.29,30.27,30.35,30.24,30.57,30.04,30.78,30.63,30.64,30.34,30.58,31.17,31.20,31.10,31.51,31.26,31.38,31.47,31.21,31.50,31.43,31.43,31.46,31.42,31.27,31.50,31.63,31.54,31.60,31.59,31.44,31.60,31.60,31.58,31.45,31.56,31.45,31.52,31.53,31.40,31.36,31.47,31.59,31.61,31.65,31.63,31.57,31.65,31.61,31.64,31.64,31.64,31.65,31.61,31.64,31.60,31.65,31.65,31.66,31.65,31.67,31.68,31.65,31.65,31.64,31.64,31.64,31.64,31.65,31.66,31.64,31.65,31.66,31.66,31.66,31.66,31.65,31.65,31.66,31.66,31.67,31.68,31.67,31.67,31.66,31.67,31.68,31.67,31.67,31.67,31.66,31.67,31.65,31.67,31.66,31.67,31.66,31.67,31.66,31.66,31.66,31.65,31.66,31.65,31.65,31.66,31.65,31.65,31.66,31.68,31.67,31.67,31.66,31.65,31.65,31.66,31.66,31.68,31.67,31.67,31.68,31.67,31.67,31.67,31.68,31.68,31.67,31.68,31.68,31.67,31.67,31.67,31.67,31.68,31.66,31.65,31.67,31.67,31.68,31.67,31.68,31.67,31.68,31.69,31.68,31.68,31.68,31.67,31.68,31.68,31.69,31.68,31.68,31.68,31.68,31.67,31.67,31.66,31.67,31.67,31.67,31.68,31.68,31.68,31.68,31.68,31.67,31.67,31.67,31.68,31.67,31.68,31.68,31.68,31.67,31.68,31.67,31.68,31.67,31.67,31.68,31.67,31.68,31.68,31.68,31.68,31.68,31.68,31.68,31.67,31.68,31.68,31.68,31.68,31.67,31.68,31.68,31.68,31.68,31.68,31.68,31.68,31.67,31.68,31.68,31.68,31.68,31.68,31.68,31.68,31.68,31.68,31.69,31.69,31.69,31.68,31.68,31.68,31.68,31.68,31.67,31.67,31.67,31.68,31.67,31.68,31.67,31.68,31.68,31.68,31.68,31.68,31.68,31.69,31.68,31.68,31.69,31.68,31.69,31.69,31.68,31.67,31.68,31.68,31.68,31.68,31.67,31.67,31.67,31.67,31.68,31.68,31.68,31.68,31.67,31.68,31.68,31.66,31.68,31.66,31.68,31.67,31.68,31.67,31.67,31.68,31.67,31.67,31.66,31.68,31.67,31.68,31.68,31.68,31.68,31.69,31.68,31.68,31.68,31.67,31.68,31.66,31.67,31.68,31.68,31.68,31.68,31.68,31.68,31.68,31.68,31.68,31.68,31.68,31.68,31.69,31.69,31.22,31.08,31.01,31.12,31.07,30.89,31.12,31.04,31.03,31.11,31.05,31.16,31.10,30.92,31.11,31.17,31.16,31.08,31.19,31.22,31.05,31.20,31.23,31.30,31.20,31.27,31.11,31.15,31.31,31.23,31.23,31.15,31.25,31.16,31.15,31.22,31.16,31.00,31.19,31.13,31.14,31.04,30.99,30.93,31.07,31.09,31.18,30.99,31.07,31.03,31.02,30.97,31.09,31.06,30.98,31.11,31.06,31.13,31.12,30.85,31.08,30.95,31.11,31.18,31.10,30.99,31.11,30.82,30.83,30.95,30.93,31.19,31.27,31.31,31.27,31.20,31.20,31.13,31.22,31.24,31.30,31.28,31.36,31.24],[9.56,7.70,6.28,5.45,5.12,4.47,4.22,4.96,5.53,5.99,6.32,7.05,7.56,8.16,8.36,8.78,7.81,8.18,7.24,6.21,5.91,5.00,4.93,4.28,3.52,3.96,3.03,3.87,5.26,4.94,4.07,4.62,5.08,5.88,5.82,7.41,6.78,7.65,8.14,7.67,6.85,7.18,6.17,6.86,6.69,6.05,7.12,7.50,7.40,6.72,6.93,5.84,6.87,6.24,4.90,5.37,6.21,6.22,7.33,7.37,8.01,8.46,8.68,8.24,8.14,8.60,8.93,8.88,8.30,7.74,7.55,6.99,6.53,5.74,5.47,4.92,4.16,4.33,3.75,4.32,4.12,4.71,4.39,3.38,3.45,2.64,3.45,3.07,3.80,4.32,4.32,4.02,3.25,2.58,1.95,1.65,1.55,0.92,0.77,0.99,1.38,1.50,1.55,1.82,2.06,2.26,2.34,2.82,3.00,3.07,3.27,3.45,3.85,3.99,4.07,4.43,4.65,5.20,5.36,5.59,6.31,6.42,6.74,7.51,7.81,9.07,8.03,8.34,7.12,7.40,7.19,7.44,8.10,7.26,8.36,7.77,7.99,8.55,8.23,9.20,9.76,9.53,9.98,10.05,10.71,10.23,9.14,8.56,9.44,8.82,9.63,9.32,9.80,10.10,10.70,10.74,11.06,11.04,12.06,12.21,12.98,13.17,14.28,14.08,14.48,14.65,15.24,14.97,15.86,16.31,16.18,16.11,16.47,17.03,16.71,17.31,18.14,18.40,18.37,19.78,20.00,19.37,20.46,22.73,21.34,21.37,23.23,23.37,22.42,23.27,24.60,24.04,22.36,25.02,25.81,23.25,24.87,26.41,25.78,25.39,26.59,27.11,25.79,26.69,27.54,27.21,26.92,28.17,28.58,26.90,27.74,29.22,28.96,28.02,28.93,29.26,28.76,28.62,29.67,29.88,28.76,28.86,29.76,29.33,29.45,29.69,29.56,29.31,29.25,29.57,29.32,29.51,29.88,29.64,29.50,29.41,29.91,29.44,29.75,29.71,29.65,29.53,29.78,29.68,29.92,29.58,30.00,30.02,29.97,30.40,29.99,30.18,29.78,30.63,29.77,30.56,30.02,30.20,30.09,29.81,30.45,29.66,30.14,30.26,30.35,29.50,29.76,30.58,30.93,30.88,31.27,30.75,31.03,31.16,30.52,31.33,30.99,30.81,31.23,30.79,30.91,31.01,31.55,31.33,31.46,31.48,31.27,31.48,31.52,31.45,30.97,31.41,30.69,31.25,31.27,31.26,31.02,31.28,31.43,31.50,31.64,31.63,31.45,31.62,31.59,31.64,31.64,31.63,31.62,31.57,31.60,31.50,31.64,31.64,31.65,31.65,31.66,31.67,31.64,31.65,31.59,31.59,31.58,31.57,31.63,31.65,31.62,31.65,31.65,31.64,31.64,31.64,31.60,31.62,31.62,31.64,31.67,31.68,31.67,31.66,31.66,31.67,31.67,31.67,31.67,31.66,31.66,31.66,31.64,31.66,31.65,31.67,31.66,31.66,31.66,31.65,31.66,31.65,31.66,31.65,31.65,31.66,31.66,31.65,31.66,31.67,31.66,31.67,31.66,31.66,31.66,31.66,31.66,31.67,31.66,31.67,31.67,31.67,31.67,31.67,31.68,31.68,31.67,31.68,31.68,31.67,31.67,31.67,31.67,31.68,31.66,31.66,31.68,31.67,31.68,31.67,31.67,31.67,31.67,31.68,31.68,31.68,31.68,31.67,31.68,31.68,31.69,31.68,31.68,31.68,31.68,31.68,31.67,31.67,31.67,31.67,31.68,31.68,31.68,31.68,31.68,31.68,31.67,31.67,31.67,31.68,31.67,31.68,31.68,31.68,31.68,31.68,31.68,31.68,31.68,31.68,31.68,31.68,31.68,31.68,31.68,31.68,31.68,31.68,31.68,31.68,31.68,31.69,31.68,31.68,31.68,31.69,31.68,31.69,31.67,31.68,31.69,31.68,31.67,31.68,31.68,31.68,31.68,31.68,31.68,31.68,31.69,31.68,31.69,31.68,31.69,31.68,31.69,31.68,31.68,31.68,31.68,31.69,31.68,31.68,31.67,31.68,31.68,31.69,31.67,31.68,31.68,31.69,31.69,31.69,31.68,31.68,31.69,31.68,31.69,31.68,31.69,31.68,31.68,31.69,31.68,31.68,31.67,31.68,31.67,31.67,31.68,31.68,31.68,31.68,31.68,31.68,31.68,31.66,31.67,31.65,31.67,31.67,31.68,31.67,31.68,31.68,31.66,31.68,31.65,31.68,31.67,31.68,31.68,31.68,31.68,31.69,31.69,31.69,31.69,31.68,31.68,31.66,31.67,31.68,31.68,31.68,31.68,31.68,31.69,31.69,31.69,31.68,31.68,31.68,31.68,31.69,31.69,31.29,31.10,31.02,31.05,30.98,30.87,31.01,31.02,31.03,31.17,31.04,31.17,31.02,31.00,31.11,31.11,31.15,31.01,31.12,31.15,31.07,31.08,31.18,31.22,31.22,31.24,31.14,31.21,31.30,31.22,31.20,31.11,31.22,31.15,31.07,31.26,31.10,31.02,31.10,31.21,31.12,31.11,31.16,30.93,31.10,31.07,31.21,31.01,31.08,31.02,31.01,30.84,31.05,30.98,30.94,31.16,31.02,31.13,31.07,30.83,31.03,30.89,31.08,31.18,31.08,30.95,31.02,30.80,30.90,31.03,30.86,31.07,31.22,31.24,31.21,31.16,31.23,31.11,31.11,31.07,31.21,31.26,31.37,31.27],[9.52,7.92,6.29,5.51,4.76,4.38,3.92,4.57,5.23,5.59,6.05,6.95,7.11,8.19,8.24,8.36,7.55,7.23,6.74,5.92,5.61,4.47,4.88,4.03,3.46,3.53,2.72,3.59,4.66,4.45,3.62,4.34,4.59,5.53,5.28,6.50,6.20,7.09,7.72,7.32,6.25,6.44,5.53,6.20,6.18,5.42,6.64,6.94,6.49,6.20,6.16,5.40,6.36,5.76,4.46,4.97,5.78,5.76,6.71,6.72,7.37,7.85,8.25,7.61,7.82,8.29,8.68,8.45,7.82,7.09,7.23,6.74,6.14,5.29,4.98,4.39,3.70,4.15,3.28,3.90,3.89,4.48,3.92,3.39,3.23,2.76,3.64,3.09,4.19,4.62,4.59,4.15,3.53,2.72,2.19,1.54,1.54,1.45,0.88,0.76,0.93,1.28,1.36,1.41,1.70,2.02,2.00,2.28,2.59,2.64,2.99,2.87,3.34,3.65,3.86,4.03,4.28,4.83,5.03,5.26,6.10,6.13,6.59,7.34,7.83,9.12,8.03,8.50,6.93,7.23,7.04,7.20,7.86,6.98,8.35,7.49,7.93,8.45,7.90,8.89,9.58,9.32,9.92,10.04,11.06,10.09,8.94,8.19,9.34,8.67,9.60,9.70,9.51,10.22,10.70,11.09,11.09,11.18,12.46,12.68,12.93,13.08,14.27,14.07,14.55,14.88,15.44,14.88,15.94,16.51,16.34,16.16,16.89,17.23,16.83,17.61,18.37,18.75,18.30,19.88,20.50,19.92,20.43,23.08,22.27,21.32,23.40,24.19,23.12,23.58,24.75,24.96,22.85,25.01,26.43,24.16,25.11,26.89,27.19,25.55,26.52,27.70,26.61,26.96,27.48,28.49,27.30,28.08,29.09,27.79,28.11,29.43,29.70,28.63,29.10,29.55,29.38,28.88,29.82,30.26,29.06,29.17,29.90,29.82,29.65,29.77,29.86,29.61,29.36,29.74,29.71,29.70,30.00,29.78,29.83,29.59,29.98,29.72,29.95,29.92,29.79,29.80,30.01,29.80,30.24,29.85,30.22,30.23,30.18,30.59,30.36,30.47,30.29,30.94,30.59,30.93,30.75,30.98,30.82,30.76,30.98,30.17,30.91,30.77,30.90,30.59,30.81,31.24,31.25,31.17,31.49,31.15,31.35,31.43,31.28,31.47,31.30,31.31,31.41,31.26,31.19,31.47,31.61,31.49,31.58,31.57,31.48,31.61,31.62,31.55,31.22,31.55,31.35,31.49,31.53,31.37,31.29,31.47,31.58,31.58,31.65,31.63,31.56,31.65,31.62,31.64,31.64,31.64,31.64,31.61,31.63,31.58,31.64,31.65,31.66,31.65,31.67,31.68,31.65,31.65,31.63,31.63,31.63,31.62,31.64,31.65,31.64,31.65,31.65,31.66,31.66,31.65,31.65,31.65,31.65,31.66,31.67,31.68,31.67,31.67,31.66,31.67,31.67,31.67,31.67,31.67,31.66,31.66,31.65,31.67,31.66,31.67,31.66,31.67,31.66,31.66,31.66,31.65,31.66,31.65,31.65,31.66,31.65,31.65,31.67,31.68,31.67,31.67,31.66,31.66,31.66,31.66,31.67,31.68,31.67,31.67,31.68,31.67,31.67,31.67,31.68,31.69,31.67,31.68,31.68,31.67,31.67,31.67,31.67,31.68,31.66,31.66,31.67,31.67,31.68,31.67,31.68,31.67,31.68,31.68,31.68,31.68,31.68,31.67,31.68,31.68,31.68,31.68,31.68,31.68,31.68,31.67,31.68,31.67,31.67,31.67,31.67,31.68,31.68,31.68,31.68,31.68,31.67,31.67,31.67,31.68,31.67,31.68,31.68,31.68,31.67,31.68,31.68,31.68,31.68,31.68,31.68,31.68,31.68,31.68,31.68,31.68,31.68,31.68,31.68,31.69,31.68,31.68,31.68,31.68,31.68,31.69,31.69,31.68,31.68,31.68,31.68,31.68,31.68,31.68,31.68,31.68,31.68,31.68,31.68,31.69,31.68,31.68,31.69,31.69,31.69,31.68,31.68,31.68,31.68,31.68,31.68,31.68,31.68,31.68,31.68,31.69,31.68,31.68,31.68,31.68,31.69,31.69,31.69,31.69,31.69,31.69,31.69,31.68,31.69,31.69,31.69,31.68,31.68,31.69,31.69,31.69,31.68,31.68,31.68,31.68,31.68,31.69,31.68,31.68,31.68,31.68,31.69,31.67,31.68,31.66,31.68,31.68,31.68,31.68,31.68,31.68,31.67,31.68,31.67,31.68,31.67,31.68,31.68,31.68,31.69,31.69,31.69,31.69,31.69,31.68,31.69,31.67,31.68,31.68,31.68,31.68,31.68,31.68,31.68,31.69,31.69,31.68,31.68,31.68,31.69,31.69,31.69,31.25,31.05,31.05,31.05,30.97,30.95,31.06,30.91,30.89,31.10,30.85,30.99,31.07,30.87,30.96,31.07,31.06,30.96,31.11,31.19,30.92,31.15,31.17,31.25,31.18,31.21,31.03,31.15,31.27,31.22,31.16,31.14,31.16,31.11,31.09,31.17,31.07,30.93,31.14,31.07,31.08,30.93,30.99,30.94,30.97,31.07,31.18,30.97,31.06,31.00,31.06,30.94,31.07,31.03,30.98,31.10,31.04,31.06,31.06,30.64,30.98,30.80,30.99,31.14,31.04,30.89,31.00,30.78,30.80,30.88,30.72,31.05,31.11,31.24,31.22,31.09,31.11,30.96,31.08,31.05,31.22,31.23,31.33,31.22],[9.21,7.47,5.72,4.84,4.34,3.90,3.48,4.16,4.69,5.24,5.54,6.27,6.54,7.61,7.68,7.75,7.09,6.76,6.25,5.55,5.23,4.22,4.23,3.52,2.98,3.18,2.26,3.15,4.34,3.87,3.31,3.94,4.27,5.03,5.18,6.35,5.86,6.63,7.39,6.89,5.93,6.18,5.39,5.85,5.71,4.96,6.03,6.55,6.33,5.71,5.65,4.73,5.92,5.26,4.29,4.70,5.26,5.27,6.12,6.28,6.91,7.26,7.78,7.26,7.36,7.96,8.11,8.02,7.35,6.77,6.83,6.18,5.82,4.78,4.50,4.02,3.27,3.45,2.73,3.31,3.14,3.67,3.43,2.78,2.67,2.42,3.07,2.72,3.48,4.23,4.26,4.01,3.37,2.65,2.27,1.86,1.51,1.53,1.28,0.90,0.77,0.93,1.25,1.24,1.30,1.70,1.83,1.84,2.15,2.41,2.55,2.66,3.03,3.32,3.36,3.71,3.92,4.38,4.64,4.89,5.69,5.65,6.20,6.80,7.47,8.59,7.62,7.76,6.51,6.71,6.74,6.77,7.50,6.46,8.02,6.94,7.52,8.23,7.68,8.52,9.41,8.87,9.28,9.43,10.46,9.54,8.51,7.79,8.95,8.25,9.41,9.26,9.13,9.71,10.68,10.52,10.79,10.79,11.95,12.04,12.48,12.29,13.71,13.42,14.23,14.53,14.93,14.48,15.63,16.33,16.05,16.32,16.54,17.06,16.87,18.04,18.38,18.93,18.96,19.34,20.88,20.69,21.38,22.90,22.91,22.57,23.49,24.83,24.08,24.01,24.84,25.52,23.97,25.51,26.69,24.89,26.06,27.31,27.39,26.58,27.22,28.07,27.04,27.77,27.80,28.63,27.91,28.85,29.09,28.13,28.19,29.63,29.48,28.97,29.28,29.53,29.38,29.27,29.72,29.84,29.32,28.95,30.02,29.83,29.87,29.66,29.88,29.77,29.39,29.90,29.86,29.71,29.88,29.99,29.83,29.52,30.23,29.98,29.65,29.69,30.18,30.01,29.56,30.26,30.49,29.96,30.04,30.59,30.47,30.09,30.42,30.75,29.81,30.31,30.53,31.00,30.44,30.67,30.70,30.33,30.70,30.26,30.78,30.89,30.88,30.61,30.87,31.35,31.11,31.21,31.55,31.22,31.40,31.51,31.41,31.49,31.45,31.52,31.48,31.47,31.37,31.55,31.61,31.56,31.59,31.59,31.49,31.62,31.61,31.60,31.48,31.61,31.46,31.56,31.57,31.49,31.43,31.54,31.60,31.61,31.65,31.64,31.61,31.65,31.62,31.64,31.64,31.64,31.64,31.61,31.64,31.62,31.65,31.66,31.66,31.66,31.67,31.68,31.65,31.65,31.63,31.64,31.64,31.64,31.65,31.65,31.65,31.65,31.66,31.66,31.66,31.66,31.65,31.65,31.65,31.66,31.67,31.68,31.67,31.67,31.66,31.68,31.67,31.68,31.68,31.66,31.66,31.66,31.65,31.67,31.66,31.67,31.66,31.67,31.66,31.66,31.67,31.65,31.66,31.65,31.65,31.66,31.66,31.65,31.66,31.67,31.66,31.67,31.66,31.66,31.66,31.66,31.66,31.67,31.66,31.67,31.67,31.67,31.67,31.67,31.68,31.68,31.67,31.67,31.67,31.67,31.67,31.67,31.67,31.68,31.66,31.66,31.68,31.67,31.68,31.67,31.67,31.66,31.68,31.68,31.68,31.68,31.68,31.67,31.68,31.68,31.68,31.67,31.68,31.68,31.67,31.67,31.67,31.67,31.67,31.67,31.67,31.67,31.68,31.68,31.68,31.67,31.67,31.66,31.67,31.67,31.67,31.68,31.68,31.68,31.67,31.68,31.67,31.68,31.67,31.68,31.68,31.67,31.68,31.68,31.68,31.67,31.68,31.68,31.68,31.68,31.68,31.68,31.68,31.68,31.67,31.69,31.68,31.68,31.68,31.68,31.68,31.68,31.67,31.68,31.68,31.68,31.68,31.68,31.68,31.68,31.68,31.68,31.69,31.68,31.69,31.68,31.68,31.67,31.68,31.68,31.67,31.68,31.68,31.68,31.67,31.68,31.67,31.68,31.67,31.67,31.68,31.68,31.68,31.68,31.68,31.68,31.69,31.68,31.68,31.68,31.68,31.67,31.68,31.68,31.68,31.68,31.67,31.68,31.67,31.67,31.68,31.68,31.68,31.68,31.68,31.68,31.69,31.67,31.68,31.65,31.67,31.67,31.68,31.67,31.68,31.68,31.67,31.67,31.66,31.68,31.67,31.68,31.68,31.68,31.68,31.69,31.68,31.68,31.68,31.67,31.68,31.66,31.67,31.67,31.68,31.68,31.68,31.68,31.68,31.68,31.69,31.68,31.68,31.67,31.68,31.69,31.69,31.20,31.07,30.96,31.05,31.02,30.91,31.04,30.99,30.93,31.09,31.01,31.08,31.07,30.95,31.07,31.09,31.09,31.05,31.18,31.19,31.11,31.19,31.18,31.27,31.21,31.26,31.08,31.16,31.26,31.24,31.20,31.19,31.19,31.16,31.18,31.19,31.08,31.03,31.16,31.10,31.10,31.03,31.07,30.86,31.07,31.11,31.18,30.98,31.06,31.03,31.03,30.93,31.06,30.99,30.94,31.04,31.01,31.06,31.01,30.87,30.94,30.77,30.91,31.01,30.90,30.77,30.94,30.73,30.73,30.92,30.82,31.04,31.14,31.22,31.20,31.16,31.13,31.02,31.15,31.08,31.22,31.20,31.29,31.15],[9.20,7.25,5.77,4.90,4.41,3.94,3.52,4.21,4.67,5.18,5.57,6.21,6.52,7.50,7.67,7.94,7.01,7.11,6.41,5.58,5.28,4.36,4.46,3.60,3.18,3.24,2.51,3.37,4.43,4.11,3.29,3.99,4.30,4.97,5.02,6.32,5.96,6.62,7.33,6.78,5.95,6.20,5.34,5.87,5.92,5.31,6.49,6.74,6.44,5.81,5.97,5.10,6.15,5.50,4.51,4.73,5.50,5.15,6.58,6.30,7.04,7.44,7.81,7.14,7.35,7.71,7.96,8.07,7.38,6.79,6.80,6.23,5.86,5.00,4.55,4.04,3.39,3.79,2.87,3.47,3.22,3.71,3.63,2.96,2.74,2.52,3.33,3.00,3.86,4.29,4.40,4.17,3.68,3.02,2.53,2.24,1.90,1.68,1.46,1.38,0.88,0.77,1.00,1.24,1.40,1.56,1.75,1.97,2.12,2.32,2.58,2.74,2.93,3.31,3.31,3.88,3.94,4.41,4.69,4.98,5.66,5.80,6.18,6.78,7.34,8.47,7.48,7.69,6.43,6.72,6.62,6.67,7.25,6.55,7.79,6.90,7.58,7.97,7.78,8.66,9.38,9.00,9.57,9.63,10.37,9.58,8.65,7.98,8.75,8.36,9.31,9.12,9.35,9.71,10.31,10.71,10.60,10.76,11.98,12.14,12.65,12.59,14.24,13.86,14.52,14.68,15.37,14.94,15.88,16.64,16.36,16.83,16.66,17.35,17.12,17.68,18.55,18.69,19.04,19.97,20.68,20.23,21.45,22.91,22.00,22.35,24.13,24.39,23.38,24.26,25.12,24.92,23.48,26.11,26.51,24.34,26.11,27.78,27.04,26.20,27.54,28.07,26.76,27.68,28.09,28.57,27.70,28.80,29.21,27.85,28.42,29.79,29.49,28.55,29.29,29.49,29.33,29.11,29.85,29.97,29.27,28.98,30.04,29.87,29.84,29.71,29.91,29.71,29.39,29.81,29.74,29.66,29.92,29.92,29.77,29.60,30.00,29.78,29.61,29.68,29.92,29.95,29.78,29.90,30.25,29.99,30.15,30.34,30.38,30.27,30.17,30.47,30.04,30.40,30.22,30.95,30.40,30.41,30.60,30.38,30.45,30.10,30.60,30.74,30.76,30.29,30.97,31.32,31.17,31.20,31.51,31.22,31.36,31.47,31.30,31.45,31.33,31.39,31.46,31.42,31.26,31.46,31.61,31.51,31.56,31.57,31.44,31.62,31.62,31.56,31.38,31.59,31.42,31.57,31.57,31.43,31.37,31.46,31.58,31.59,31.66,31.64,31.58,31.65,31.61,31.65,31.65,31.65,31.65,31.61,31.63,31.59,31.65,31.66,31.66,31.66,31.67,31.68,31.65,31.66,31.63,31.63,31.62,31.64,31.65,31.66,31.65,31.66,31.66,31.66,31.66,31.66,31.64,31.65,31.65,31.66,31.67,31.68,31.67,31.67,31.66,31.68,31.68,31.68,31.68,31.67,31.66,31.66,31.65,31.66,31.66,31.67,31.67,31.67,31.66,31.66,31.67,31.65,31.67,31.65,31.65,31.66,31.66,31.66,31.67,31.68,31.67,31.67,31.66,31.66,31.66,31.67,31.67,31.68,31.67,31.67,31.68,31.68,31.67,31.67,31.68,31.68,31.67,31.68,31.67,31.67,31.67,31.67,31.67,31.68,31.66,31.66,31.67,31.67,31.68,31.67,31.66,31.67,31.68,31.68,31.68,31.68,31.68,31.67,31.68,31.68,31.68,31.67,31.68,31.68,31.67,31.67,31.67,31.67,31.66,31.67,31.67,31.67,31.68,31.67,31.68,31.67,31.67,31.67,31.67,31.67,31.67,31.68,31.68,31.68,31.66,31.68,31.67,31.68,31.68,31.68,31.68,31.67,31.68,31.68,31.68,31.67,31.68,31.68,31.68,31.68,31.69,31.68,31.68,31.68,31.68,31.69,31.68,31.68,31.68,31.68,31.68,31.68,31.68,31.68,31.68,31.68,31.68,31.68,31.68,31.69,31.69,31.68,31.69,31.69,31.69,31.68,31.68,31.68,31.68,31.68,31.68,31.68,31.68,31.68,31.68,31.68,31.67,31.68,31.68,31.68,31.68,31.68,31.68,31.69,31.68,31.69,31.69,31.68,31.69,31.69,31.69,31.67,31.68,31.69,31.68,31.68,31.68,31.68,31.68,31.67,31.68,31.68,31.68,31.69,31.68,31.68,31.69,31.67,31.68,31.66,31.68,31.68,31.68,31.67,31.68,31.68,31.67,31.67,31.66,31.68,31.67,31.68,31.68,31.68,31.69,31.69,31.68,31.69,31.68,31.68,31.68,31.66,31.68,31.68,31.68,31.68,31.69,31.68,31.68,31.68,31.69,31.68,31.68,31.68,31.68,31.69,31.69,31.17,30.98,30.95,30.98,30.98,30.78,31.00,30.93,30.85,31.07,30.99,31.01,30.94,30.85,31.03,31.05,31.09,31.00,31.11,31.14,30.98,31.09,31.14,31.22,31.14,31.19,31.11,31.17,31.24,31.15,31.22,31.18,31.14,31.11,31.09,31.12,31.05,31.04,30.95,31.03,31.08,31.01,30.98,30.79,31.02,30.97,31.07,30.95,30.97,30.92,30.89,30.83,30.91,30.89,30.84,30.93,30.96,30.95,30.93,30.62,30.85,30.69,30.88,31.01,30.90,30.75,30.88,30.71,30.66,30.83,30.73,31.01,31.12,31.18,31.18,31.07,31.06,30.95,31.09,31.02,31.17,31.17,31.30,31.14],[9.43,7.35,5.73,4.67,4.27,3.73,3.22,3.96,4.48,4.87,5.26,5.91,6.23,7.09,7.45,7.67,6.68,6.79,6.05,5.29,4.99,4.23,4.07,3.34,2.93,3.28,2.44,3.48,4.41,4.09,3.22,3.87,4.24,4.80,4.88,6.00,5.60,6.53,7.09,6.59,5.63,6.00,5.19,5.77,5.83,5.22,6.32,6.50,6.34,5.74,5.88,5.19,5.92,5.36,4.31,4.55,5.30,5.29,6.19,6.02,6.89,7.27,7.57,6.96,7.17,7.50,7.83,7.86,7.37,6.49,6.46,5.84,5.57,4.72,4.37,3.88,3.15,3.59,2.81,3.45,3.27,4.02,3.72,3.17,3.30,2.92,3.65,3.42,4.21,4.77,4.96,4.40,4.10,3.32,2.79,2.52,2.19,1.96,1.49,1.46,1.30,0.92,0.76,0.91,1.27,1.45,1.34,1.60,1.94,1.92,2.13,2.29,2.61,2.82,2.96,3.39,3.68,3.97,4.26,4.45,5.27,5.45,5.89,6.40,7.13,8.19,7.36,7.33,6.10,6.27,6.07,6.21,6.74,6.07,7.35,6.57,7.04,7.50,7.41,8.37,9.08,8.65,9.19,9.30,10.12,9.35,8.31,7.52,8.44,7.84,8.68,8.62,8.98,9.32,9.90,10.20,10.26,10.48,11.72,11.82,12.54,12.69,13.96,13.71,14.20,14.64,15.21,14.85,15.85,16.30,16.37,16.51,16.34,17.38,17.01,17.68,18.40,18.60,18.58,19.70,20.14,19.72,21.10,22.71,21.67,21.74,23.84,23.66,22.69,23.74,25.28,24.44,22.81,25.83,26.22,23.71,25.39,27.52,26.87,25.71,27.46,28.31,26.28,27.19,27.61,28.27,27.29,28.56,28.93,27.18,28.27,29.65,29.41,28.28,29.23,29.34,29.10,28.77,29.87,29.87,28.93,29.07,29.88,29.64,29.60,29.84,29.81,29.51,29.39,29.77,29.62,29.63,29.99,29.82,29.72,29.59,30.04,29.62,30.05,29.89,29.77,29.70,29.87,29.79,30.15,29.81,30.05,30.10,30.10,30.46,30.22,30.38,30.19,30.65,30.43,30.88,30.49,30.75,30.69,30.40,30.67,30.08,30.71,30.72,30.46,30.23,30.74,31.13,31.00,31.02,31.43,30.90,31.16,31.30,31.08,31.38,31.28,31.19,31.39,31.19,31.02,31.28,31.58,31.46,31.53,31.55,31.45,31.58,31.60,31.50,31.17,31.53,31.26,31.52,31.51,31.30,31.24,31.34,31.51,31.50,31.66,31.63,31.51,31.64,31.60,31.64,31.65,31.64,31.64,31.58,31.61,31.53,31.64,31.65,31.65,31.65,31.68,31.68,31.64,31.65,31.61,31.62,31.60,31.60,31.64,31.65,31.64,31.66,31.66,31.65,31.66,31.65,31.61,31.64,31.64,31.66,31.67,31.68,31.67,31.67,31.66,31.68,31.68,31.68,31.68,31.67,31.66,31.66,31.65,31.67,31.66,31.68,31.66,31.67,31.66,31.66,31.66,31.65,31.66,31.65,31.65,31.66,31.66,31.65,31.66,31.68,31.67,31.67,31.66,31.66,31.67,31.67,31.67,31.68,31.67,31.67,31.68,31.67,31.67,31.67,31.68,31.69,31.68,31.68,31.68,31.68,31.67,31.67,31.67,31.68,31.66,31.66,31.67,31.67,31.68,31.68,31.67,31.67,31.68,31.69,31.68,31.68,31.69,31.67,31.67,31.68,31.69,31.68,31.68,31.68,31.68,31.68,31.68,31.67,31.67,31.67,31.68,31.67,31.69,31.68,31.69,31.68,31.67,31.67,31.67,31.69,31.67,31.69,31.68,31.68,31.67,31.69,31.68,31.68,31.69,31.68,31.69,31.68,31.69,31.69,31.69,31.68,31.69,31.69,31.69,31.69,31.69,31.69,31.69,31.69,31.69,31.69,31.68,31.69,31.69,31.69,31.69,31.69,31.68,31.68,31.69,31.68,31.68,31.68,31.68,31.69,31.69,31.69,31.70,31.69,31.69,31.69,31.69,31.69,31.69,31.69,31.68,31.69,31.69,31.69,31.68,31.69,31.68,31.69,31.68,31.68,31.69,31.69,31.70,31.69,31.69,31.69,31.70,31.69,31.70,31.70,31.70,31.69,31.69,31.69,31.69,31.69,31.68,31.69,31.68,31.68,31.69,31.69,31.69,31.69,31.69,31.68,31.69,31.67,31.69,31.66,31.68,31.68,31.69,31.68,31.69,31.69,31.68,31.68,31.67,31.69,31.68,31.69,31.69,31.68,31.69,31.69,31.70,31.69,31.70,31.68,31.69,31.67,31.68,31.68,31.69,31.69,31.69,31.69,31.69,31.69,31.70,31.69,31.69,31.69,31.69,31.69,31.69,31.19,30.96,30.87,30.95,30.92,30.77,30.97,30.95,30.79,31.11,30.92,30.99,30.87,30.92,30.93,30.94,31.11,31.01,31.11,31.08,30.95,31.05,31.11,31.19,31.12,31.16,30.98,31.14,31.21,31.11,31.13,31.15,31.15,31.14,30.92,31.11,31.02,31.09,30.93,31.03,31.25,31.10,31.05,30.91,31.06,31.05,31.14,30.96,31.03,30.99,30.98,30.84,31.03,30.92,30.87,31.00,30.97,30.95,30.94,30.61,30.93,30.75,30.93,31.06,30.97,30.81,30.91,30.67,30.68,30.71,30.71,31.00,31.06,31.16,31.19,31.02,31.10,31.02,31.12,31.02,31.23,31.22,31.30,31.17],[8.93,6.97,5.37,4.38,3.77,3.45,3.09,3.77,4.10,4.69,4.98,5.58,5.95,6.98,6.99,7.19,6.54,6.19,5.75,5.04,4.79,3.87,3.87,3.11,2.73,2.96,2.24,2.95,3.87,3.65,2.99,3.52,3.90,4.57,4.55,5.47,5.16,6.03,6.70,6.07,5.14,5.37,4.90,5.23,5.43,4.84,5.84,5.93,5.76,5.28,5.41,4.58,5.55,5.12,4.18,4.43,4.95,4.81,5.79,5.69,6.25,6.64,7.17,6.57,6.79,7.31,7.37,7.29,6.77,5.95,6.22,5.57,5.21,4.30,4.01,3.53,2.80,3.22,2.37,3.11,3.06,3.68,3.59,2.94,2.80,2.79,3.51,3.25,4.17,4.73,4.76,4.53,4.10,3.38,2.87,2.52,2.26,2.14,1.68,1.31,1.29,1.29,0.91,0.77,0.89,1.25,1.16,1.26,1.53,1.67,1.75,1.93,2.20,2.45,2.51,2.94,3.18,3.65,4.05,4.16,5.04,5.17,5.73,6.32,7.14,8.08,7.15,7.16,5.91,6.06,5.91,6.07,6.73,5.87,7.15,5.97,6.82,7.47,6.81,7.70,8.60,8.24,8.55,8.70,9.61,8.98,7.81,7.05,8.30,7.61,8.75,8.54,8.45,9.39,9.83,10.10,9.90,10.33,11.11,11.30,11.65,11.71,12.98,12.48,13.44,13.80,14.29,13.88,14.90,15.38,15.29,15.17,15.58,15.92,15.92,16.53,16.84,17.64,17.47,18.43,19.89,19.49,19.85,22.02,21.71,21.19,22.63,23.82,23.01,23.10,24.32,24.93,22.67,24.62,26.27,24.02,25.09,26.62,26.74,26.00,26.47,27.54,26.53,27.02,27.18,28.35,27.47,28.14,28.86,27.39,28.14,29.35,29.32,28.33,29.24,29.43,29.08,29.01,29.84,29.89,29.07,29.11,29.91,29.75,29.83,29.89,29.79,29.70,29.53,29.77,29.71,29.82,30.08,29.83,29.81,29.63,30.17,29.86,29.98,30.01,29.95,30.01,30.01,30.13,30.34,30.10,30.32,30.43,30.36,30.62,30.52,30.60,30.25,30.83,30.59,30.95,30.71,30.75,30.66,30.49,30.82,30.24,30.73,30.70,30.70,30.12,30.73,31.19,30.99,31.04,31.44,30.86,31.20,31.36,31.18,31.37,31.21,31.28,31.36,31.27,31.12,31.43,31.59,31.48,31.53,31.55,31.38,31.59,31.58,31.53,31.26,31.55,31.19,31.49,31.47,31.32,31.17,31.39,31.55,31.55,31.64,31.62,31.55,31.63,31.59,31.63,31.63,31.63,31.63,31.56,31.61,31.56,31.64,31.65,31.65,31.65,31.66,31.67,31.64,31.64,31.60,31.61,31.60,31.60,31.64,31.65,31.64,31.65,31.65,31.65,31.66,31.64,31.62,31.63,31.63,31.65,31.66,31.67,31.66,31.66,31.65,31.67,31.67,31.67,31.67,31.66,31.65,31.66,31.64,31.66,31.65,31.66,31.66,31.66,31.66,31.65,31.66,31.64,31.65,31.64,31.64,31.66,31.65,31.65,31.66,31.67,31.66,31.67,31.66,31.64,31.64,31.65,31.66,31.67,31.66,31.67,31.67,31.67,31.67,31.67,31.68,31.68,31.67,31.67,31.67,31.67,31.67,31.66,31.66,31.68,31.65,31.65,31.67,31.67,31.68,31.67,31.66,31.66,31.68,31.68,31.68,31.67,31.68,31.67,31.67,31.67,31.68,31.67,31.67,31.67,31.67,31.67,31.67,31.67,31.66,31.66,31.67,31.66,31.68,31.67,31.68,31.67,31.67,31.66,31.67,31.68,31.66,31.68,31.67,31.68,31.66,31.68,31.67,31.68,31.67,31.67,31.68,31.67,31.68,31.68,31.68,31.67,31.68,31.68,31.68,31.68,31.68,31.68,31.68,31.68,31.67,31.68,31.67,31.68,31.68,31.68,31.68,31.68,31.68,31.67,31.68,31.68,31.68,31.68,31.68,31.68,31.68,31.68,31.69,31.68,31.68,31.67,31.68,31.67,31.68,31.68,31.67,31.68,31.67,31.68,31.67,31.68,31.67,31.68,31.67,31.66,31.68,31.68,31.69,31.69,31.68,31.68,31.69,31.68,31.69,31.68,31.68,31.67,31.68,31.68,31.68,31.68,31.67,31.67,31.67,31.67,31.68,31.68,31.68,31.68,31.68,31.68,31.68,31.66,31.68,31.64,31.67,31.66,31.68,31.67,31.67,31.67,31.67,31.67,31.65,31.68,31.66,31.68,31.68,31.68,31.68,31.69,31.69,31.68,31.68,31.68,31.68,31.66,31.67,31.67,31.67,31.68,31.68,31.67,31.67,31.68,31.68,31.68,31.68,31.67,31.69,31.69,31.68,31.19,31.00,30.91,30.92,30.97,30.79,30.88,30.93,30.80,31.00,30.86,30.99,30.88,30.81,30.92,31.02,31.05,30.98,31.13,31.10,30.94,31.05,31.10,31.11,31.14,31.13,30.98,31.11,31.15,31.09,31.09,31.15,31.11,31.08,30.93,31.09,30.99,30.90,30.93,31.01,31.02,30.88,30.96,30.82,30.97,30.93,31.05,30.91,31.00,30.98,30.93,30.87,30.95,30.87,30.85,30.88,30.88,30.83,30.87,30.66,30.81,30.56,30.81,30.92,30.80,30.67,30.81,30.65,30.55,30.75,30.68,30.92,30.95,31.12,31.14,31.03,31.02,30.88,31.07,30.95,31.18,31.13,31.27,31.15],[9.10,7.02,5.34,4.30,3.48,3.12,2.71,3.25,3.74,4.27,4.55,5.27,5.54,6.47,6.90,6.89,6.12,5.84,5.30,4.54,4.51,3.61,3.59,2.70,2.53,2.57,2.09,2.78,3.54,3.20,2.34,3.12,3.36,4.06,4.16,5.28,4.73,5.75,6.32,5.76,4.97,5.28,4.55,4.58,4.85,4.29,5.56,5.61,5.52,4.82,5.05,4.25,5.26,4.81,3.78,4.10,4.67,4.41,5.40,5.28,5.97,6.37,6.79,6.15,6.48,6.92,7.01,7.05,6.52,5.68,5.83,5.14,4.70,4.00,3.72,2.98,2.54,2.82,1.95,2.67,2.60,3.53,3.06,2.72,2.64,2.73,3.18,3.43,3.97,4.82,4.98,4.38,4.27,3.56,3.17,2.79,2.51,2.36,1.97,1.78,1.47,1.48,1.43,0.94,0.76,0.95,1.32,1.24,1.29,1.58,1.81,1.82,2.04,2.39,2.43,2.73,2.93,3.30,3.75,4.01,4.86,5.01,5.59,6.08,6.96,7.92,7.13,7.01,5.76,5.89,5.86,6.07,6.71,5.66,7.03,6.00,6.59,7.28,6.82,7.78,8.64,8.08,8.69,8.76,9.48,8.79,7.76,6.86,7.85,7.48,8.39,8.23,8.34,8.91,9.60,9.68,9.51,9.95,11.20,10.99,11.52,11.71,13.15,12.63,13.44,13.58,14.04,13.73,14.97,15.65,15.20,15.55,15.64,16.41,16.14,16.86,17.40,18.02,17.83,18.67,20.05,19.65,20.49,22.26,21.83,21.56,23.18,23.58,23.37,23.42,24.76,24.98,23.16,24.99,26.14,24.37,25.64,27.02,27.38,26.54,26.95,27.74,26.83,27.68,27.67,28.63,28.29,29.02,29.07,27.92,28.87,29.88,29.69,29.15,29.65,29.77,29.48,29.46,30.20,30.22,29.62,29.62,30.21,30.09,30.09,30.20,30.14,30.09,29.86,30.09,30.03,30.19,30.30,30.18,30.17,29.94,30.36,30.06,30.22,30.06,30.23,30.28,30.11,30.32,30.55,30.40,30.45,30.61,30.62,30.52,30.63,30.81,30.39,30.62,30.73,31.12,30.90,30.67,30.96,30.87,30.76,30.23,30.86,30.99,30.89,30.30,30.99,31.32,30.98,31.18,31.51,31.03,31.33,31.43,31.36,31.43,31.38,31.43,31.44,31.41,30.98,31.44,31.61,31.52,31.58,31.56,31.41,31.61,31.62,31.57,31.42,31.59,31.29,31.51,31.53,31.45,31.25,31.46,31.57,31.55,31.66,31.62,31.59,31.64,31.61,31.64,31.64,31.64,31.64,31.59,31.63,31.60,31.64,31.65,31.65,31.65,31.67,31.68,31.65,31.65,31.63,31.64,31.63,31.64,31.65,31.66,31.64,31.65,31.66,31.66,31.66,31.65,31.64,31.65,31.65,31.66,31.67,31.67,31.67,31.67,31.66,31.68,31.67,31.68,31.68,31.66,31.66,31.66,31.65,31.66,31.66,31.67,31.66,31.67,31.66,31.66,31.67,31.65,31.67,31.64,31.66,31.67,31.66,31.65,31.66,31.68,31.67,31.68,31.66,31.65,31.65,31.67,31.67,31.68,31.66,31.68,31.67,31.68,31.67,31.66,31.68,31.68,31.67,31.68,31.68,31.67,31.67,31.67,31.67,31.67,31.66,31.66,31.67,31.67,31.68,31.67,31.67,31.67,31.68,31.68,31.68,31.68,31.68,31.67,31.67,31.67,31.68,31.67,31.68,31.68,31.67,31.67,31.67,31.67,31.67,31.67,31.68,31.67,31.68,31.68,31.68,31.67,31.67,31.66,31.67,31.68,31.67,31.69,31.68,31.68,31.66,31.69,31.68,31.68,31.68,31.68,31.68,31.67,31.69,31.68,31.68,31.67,31.68,31.68,31.69,31.68,31.69,31.68,31.68,31.68,31.67,31.69,31.68,31.68,31.69,31.68,31.68,31.68,31.68,31.68,31.68,31.68,31.68,31.68,31.68,31.69,31.69,31.68,31.69,31.69,31.69,31.68,31.68,31.68,31.68,31.68,31.68,31.68,31.68,31.68,31.67,31.68,31.67,31.68,31.67,31.67,31.68,31.68,31.69,31.69,31.68,31.69,31.69,31.68,31.69,31.69,31.69,31.68,31.69,31.68,31.68,31.68,31.68,31.68,31.68,31.68,31.68,31.69,31.69,31.69,31.68,31.68,31.69,31.67,31.68,31.66,31.68,31.67,31.69,31.67,31.68,31.68,31.67,31.67,31.66,31.68,31.67,31.69,31.68,31.68,31.68,31.69,31.69,31.68,31.68,31.68,31.68,31.66,31.67,31.68,31.68,31.68,31.69,31.68,31.68,31.68,31.69,31.68,31.68,31.68,31.69,31.69,31.69,31.27,31.11,30.95,31.05,31.06,30.88,30.98,31.00,30.88,30.99,30.95,31.02,30.84,30.86,31.00,31.01,31.07,31.01,31.13,31.15,30.98,31.12,31.10,31.14,31.16,31.16,30.97,31.11,31.19,31.14,31.12,31.23,31.12,31.06,31.08,31.08,31.07,30.94,30.89,31.03,31.08,31.03,30.94,30.89,30.99,30.98,31.06,30.99,31.05,31.02,31.03,30.95,31.04,30.96,30.97,31.06,31.05,31.04,31.00,30.74,30.90,30.66,30.91,31.00,30.88,30.79,30.90,30.75,30.66,30.83,30.73,31.01,31.13,31.20,31.16,31.13,31.10,30.99,31.13,31.01,31.21,31.17,31.29,31.22],[9.03,6.94,5.21,4.14,3.58,3.20,2.71,3.47,4.08,4.35,4.73,5.44,5.65,6.51,7.03,7.12,6.14,6.20,5.59,4.76,4.62,3.95,3.85,2.93,2.78,3.02,2.31,3.13,3.90,3.62,2.76,3.38,3.72,4.25,4.38,5.28,5.07,5.80,6.40,5.88,5.07,5.28,4.65,5.01,5.24,4.83,5.82,5.82,5.72,5.14,5.28,4.78,5.59,5.09,4.23,4.35,4.85,4.62,5.66,5.41,6.23,6.49,6.92,6.21,6.60,6.91,7.15,7.08,6.69,5.80,5.97,5.30,4.93,4.23,3.92,3.28,2.69,3.07,2.21,2.92,2.65,3.38,3.51,2.87,2.86,2.79,3.59,3.80,4.31,4.65,5.08,4.75,4.33,3.76,3.12,2.93,2.58,2.56,2.12,1.98,1.60,1.59,1.42,1.19,0.86,0.76,0.91,1.15,1.26,1.27,1.47,1.62,1.70,2.10,2.25,2.58,2.71,3.20,3.60,3.99,4.65,4.90,5.44,5.84,6.51,7.65,6.79,6.62,5.58,5.61,5.53,5.79,6.41,5.60,6.70,5.79,6.47,6.82,6.44,7.21,8.28,7.93,8.46,8.23,9.14,8.50,7.47,6.84,7.76,7.11,8.12,7.99,8.53,8.85,9.27,9.47,9.40,9.92,10.91,11.17,11.58,11.80,13.18,13.08,13.78,14.06,14.90,14.34,15.45,15.86,15.91,16.06,15.95,16.59,16.61,16.92,17.70,18.24,18.02,18.96,20.22,19.79,20.70,22.51,21.86,21.31,23.84,23.94,22.92,23.60,25.25,24.38,22.85,25.96,26.21,23.83,25.82,27.65,27.02,26.01,27.32,28.45,26.34,27.47,27.25,28.35,27.50,28.60,28.88,27.23,28.37,29.66,29.16,28.32,29.15,29.26,29.05,28.72,29.85,29.87,28.92,29.09,29.82,29.60,29.57,29.68,29.79,29.48,29.36,29.69,29.62,29.56,29.98,29.81,29.65,29.55,29.98,29.77,29.91,29.55,29.97,29.90,29.64,29.95,30.36,29.88,30.03,30.32,30.37,30.37,30.31,30.59,30.16,30.56,30.32,31.04,30.63,30.71,30.76,30.56,30.77,30.11,30.97,30.80,30.67,30.16,30.96,31.28,31.11,31.14,31.53,31.07,31.28,31.40,31.23,31.37,31.27,31.20,31.32,31.30,31.20,31.35,31.59,31.45,31.50,31.52,31.42,31.61,31.61,31.50,31.19,31.56,31.30,31.53,31.51,31.37,31.22,31.40,31.52,31.54,31.66,31.65,31.53,31.65,31.62,31.64,31.64,31.64,31.64,31.58,31.60,31.54,31.65,31.66,31.65,31.65,31.67,31.67,31.64,31.65,31.58,31.62,31.58,31.58,31.65,31.65,31.63,31.65,31.66,31.64,31.65,31.65,31.59,31.63,31.63,31.65,31.67,31.67,31.67,31.67,31.66,31.67,31.67,31.68,31.68,31.67,31.66,31.66,31.64,31.66,31.65,31.67,31.67,31.67,31.66,31.66,31.67,31.65,31.67,31.65,31.65,31.66,31.65,31.66,31.66,31.68,31.66,31.67,31.67,31.67,31.67,31.67,31.67,31.68,31.67,31.67,31.68,31.67,31.67,31.67,31.68,31.69,31.68,31.68,31.67,31.67,31.67,31.67,31.67,31.68,31.66,31.65,31.67,31.67,31.68,31.67,31.66,31.67,31.68,31.68,31.68,31.68,31.68,31.67,31.67,31.68,31.68,31.68,31.68,31.68,31.67,31.67,31.67,31.67,31.67,31.67,31.67,31.67,31.68,31.68,31.69,31.68,31.67,31.67,31.68,31.68,31.67,31.69,31.68,31.68,31.67,31.69,31.68,31.68,31.69,31.68,31.69,31.68,31.69,31.69,31.69,31.68,31.69,31.69,31.68,31.68,31.69,31.69,31.69,31.69,31.68,31.70,31.69,31.69,31.68,31.69,31.69,31.69,31.68,31.68,31.69,31.69,31.68,31.69,31.69,31.69,31.69,31.69,31.70,31.70,31.69,31.69,31.69,31.69,31.69,31.69,31.68,31.69,31.69,31.69,31.68,31.69,31.68,31.69,31.68,31.68,31.69,31.69,31.70,31.69,31.69,31.69,31.69,31.69,31.69,31.70,31.70,31.69,31.69,31.69,31.69,31.69,31.69,31.69,31.68,31.68,31.69,31.69,31.68,31.69,31.69,31.69,31.70,31.67,31.69,31.67,31.68,31.68,31.69,31.68,31.69,31.69,31.68,31.68,31.67,31.69,31.68,31.69,31.69,31.68,31.69,31.69,31.69,31.69,31.69,31.69,31.69,31.67,31.68,31.69,31.69,31.69,31.69,31.69,31.69,31.69,31.70,31.69,31.69,31.69,31.69,31.70,31.69,31.20,30.92,30.85,30.90,30.91,30.74,30.85,30.89,30.79,31.00,30.83,30.99,30.95,30.74,30.83,30.89,31.10,30.99,31.02,31.03,30.86,30.96,31.00,31.15,31.03,31.07,30.99,31.11,31.14,31.08,31.17,31.17,31.10,31.05,31.00,31.06,30.97,30.94,30.87,31.08,31.12,31.00,31.04,30.90,31.01,30.99,31.07,30.94,31.02,30.95,30.97,30.80,30.94,30.83,30.87,30.87,30.90,30.84,30.88,30.71,30.86,30.71,30.91,30.99,30.89,30.73,30.88,30.72,30.69,30.73,30.81,30.97,30.92,31.08,31.13,30.97,31.07,30.95,31.13,30.99,31.23,31.19,31.31,31.15],[8.59,6.91,5.13,4.03,3.38,3.27,2.49,3.30,3.92,4.56,4.37,5.19,5.51,6.67,7.03,7.04,6.32,6.07,5.49,4.57,4.66,3.86,3.76,2.89,2.78,2.96,2.30,3.21,4.02,3.75,2.84,3.33,3.68,4.18,4.25,5.06,4.86,5.74,6.43,5.90,4.95,5.26,4.67,4.86,5.26,4.73,5.93,5.89,5.68,4.93,5.23,4.75,5.64,5.24,4.16,4.53,4.92,4.60,5.44,5.47,6.17,6.48,6.94,6.21,6.53,6.88,7.08,7.10,6.71,5.61,5.84,5.27,4.69,4.11,3.76,3.15,2.59,3.10,2.39,3.12,2.97,3.85,3.90,3.18,3.22,3.21,4.04,3.74,4.65,5.13,5.23,5.00,4.70,3.99,3.48,3.13,2.79,2.60,2.31,2.02,1.79,1.68,1.35,1.24,1.22,0.91,0.76,0.91,1.19,1.19,1.23,1.45,1.71,1.87,2.01,2.47,2.57,3.05,3.47,3.96,4.70,4.96,5.42,6.12,7.22,7.92,7.06,6.74,5.58,5.75,5.54,5.86,6.33,5.61,6.92,5.60,6.50,7.15,6.45,7.45,8.48,8.05,8.59,8.56,9.22,8.63,7.46,6.58,7.86,7.07,8.21,8.15,8.41,8.99,9.41,9.68,9.43,9.89,10.94,10.90,11.33,11.65,12.71,12.56,13.16,14.00,14.05,13.80,14.88,15.11,15.34,15.16,15.37,15.97,16.08,16.50,17.13,17.68,17.25,17.95,19.23,18.84,19.72,22.24,21.05,20.66,22.60,23.17,22.55,22.82,24.60,24.27,22.30,24.63,25.89,23.40,24.65,26.33,26.73,25.33,26.66,27.43,25.59,26.68,27.00,28.16,27.04,28.16,28.73,26.89,27.81,29.14,29.32,28.17,29.00,29.25,28.99,28.72,29.83,29.86,28.88,29.07,29.78,29.64,29.53,29.87,29.76,29.50,29.34,29.74,29.68,29.77,30.09,29.80,29.72,29.69,30.12,29.74,30.23,29.98,29.96,29.88,30.15,30.02,30.34,30.12,30.29,30.38,30.35,30.54,30.44,30.63,30.03,30.86,30.55,31.00,30.66,30.72,30.82,30.57,30.81,30.30,30.91,30.76,30.70,29.97,30.84,31.18,31.05,31.04,31.44,31.02,31.21,31.33,31.12,31.36,31.15,31.08,31.30,31.21,31.07,31.37,31.58,31.43,31.49,31.56,31.33,31.58,31.61,31.51,31.10,31.54,31.22,31.46,31.44,31.34,31.15,31.36,31.49,31.50,31.65,31.63,31.50,31.63,31.60,31.63,31.64,31.63,31.62,31.53,31.60,31.50,31.64,31.65,31.65,31.65,31.66,31.67,31.63,31.65,31.55,31.60,31.56,31.57,31.63,31.65,31.63,31.65,31.65,31.64,31.64,31.64,31.59,31.62,31.61,31.64,31.66,31.67,31.67,31.66,31.66,31.67,31.67,31.67,31.67,31.66,31.66,31.66,31.64,31.66,31.65,31.67,31.66,31.67,31.66,31.66,31.66,31.65,31.66,31.64,31.65,31.66,31.66,31.65,31.66,31.67,31.66,31.67,31.67,31.66,31.66,31.66,31.67,31.67,31.67,31.67,31.68,31.67,31.67,31.67,31.68,31.69,31.67,31.68,31.67,31.67,31.67,31.67,31.67,31.68,31.65,31.65,31.67,31.67,31.68,31.67,31.67,31.66,31.68,31.68,31.68,31.68,31.68,31.67,31.68,31.68,31.68,31.68,31.68,31.68,31.67,31.67,31.67,31.67,31.67,31.67,31.67,31.67,31.68,31.68,31.68,31.68,31.67,31.67,31.67,31.68,31.67,31.68,31.68,31.68,31.67,31.69,31.68,31.68,31.68,31.68,31.69,31.68,31.69,31.68,31.69,31.68,31.68,31.68,31.68,31.69,31.69,31.69,31.68,31.68,31.68,31.69,31.68,31.69,31.68,31.68,31.69,31.68,31.68,31.68,31.69,31.68,31.68,31.68,31.68,31.69,31.69,31.69,31.69,31.69,31.69,31.68,31.69,31.68,31.69,31.68,31.68,31.69,31.68,31.68,31.68,31.68,31.68,31.69,31.68,31.68,31.68,31.69,31.70,31.69,31.69,31.69,31.70,31.69,31.69,31.69,31.70,31.69,31.69,31.69,31.69,31.69,31.68,31.69,31.68,31.68,31.69,31.69,31.69,31.69,31.68,31.69,31.69,31.67,31.69,31.67,31.68,31.68,31.69,31.68,31.68,31.68,31.68,31.68,31.67,31.69,31.68,31.69,31.69,31.68,31.69,31.69,31.69,31.69,31.69,31.69,31.69,31.67,31.68,31.68,31.68,31.68,31.69,31.68,31.69,31.69,31.70,31.69,31.69,31.68,31.69,31.69,31.68,31.18,30.95,30.90,30.91,31.01,30.84,30.96,30.97,30.85,31.08,30.91,31.00,31.01,30.87,30.95,30.99,31.09,31.01,31.08,31.10,30.90,31.04,31.07,31.17,31.08,31.07,31.01,31.10,31.12,31.13,31.12,31.20,31.12,31.07,30.99,31.19,31.00,30.90,31.04,31.06,31.05,30.87,31.07,30.90,31.04,31.04,31.11,31.02,31.05,30.97,30.99,30.89,31.02,30.93,30.87,30.91,30.96,30.86,30.88,30.56,30.85,30.60,30.89,30.99,30.87,30.71,30.89,30.65,30.63,30.73,30.67,30.93,30.93,31.10,31.14,30.99,31.01,30.91,31.09,30.94,31.22,31.20,31.31,31.17],[8.34,6.55,4.83,3.48,2.73,2.65,2.20,2.74,3.30,3.81,3.72,4.52,4.71,5.77,6.04,6.07,5.41,5.15,4.68,3.80,3.83,3.16,3.10,2.27,2.27,2.43,1.96,2.77,3.55,3.26,2.37,2.76,3.15,3.69,3.69,4.40,4.31,5.07,5.64,5.30,4.80,4.62,3.98,4.42,4.61,4.16,5.21,5.26,4.95,4.34,4.52,4.03,4.77,4.25,3.65,3.65,4.03,4.02,4.65,4.62,5.41,5.78,6.11,5.36,5.84,6.19,6.51,6.44,5.85,4.88,5.23,4.39,4.01,3.57,3.30,2.71,1.98,2.52,1.83,2.58,2.47,3.33,3.11,2.86,3.15,3.09,3.59,3.59,4.19,4.97,4.91,4.69,4.43,3.87,3.56,3.15,2.97,2.66,2.43,2.11,1.70,1.73,1.52,1.14,1.14,1.13,0.87,0.76,0.90,1.14,1.14,1.13,1.42,1.72,1.68,2.04,2.32,2.68,2.99,3.51,4.42,4.55,5.33,5.83,6.63,7.52,6.82,6.62,5.59,5.55,5.34,5.58,6.12,5.47,6.38,5.48,6.19,6.95,6.09,7.32,8.14,7.58,8.17,8.25,8.94,8.49,7.29,6.42,7.06,6.86,7.56,7.75,7.88,8.43,8.83,9.19,9.13,9.52,10.77,10.76,11.25,11.45,12.43,12.16,12.74,13.62,13.41,13.63,14.21,15.09,14.82,14.61,15.00,15.80,16.14,15.99,17.17,17.63,17.27,18.06,19.85,19.45,19.98,21.68,21.74,21.17,22.65,24.09,23.00,23.09,24.59,24.95,22.96,24.80,26.51,24.13,25.44,27.01,27.13,26.41,26.73,28.05,26.55,27.54,27.61,28.45,28.04,28.73,29.30,27.67,28.56,29.73,29.44,28.88,29.39,29.51,29.15,29.30,29.94,30.01,29.17,29.21,30.11,29.71,30.04,29.95,30.10,29.79,29.40,29.96,29.77,29.72,29.96,30.03,29.75,29.85,30.31,30.09,29.98,30.11,30.27,30.27,30.21,30.40,30.59,30.43,30.50,30.66,30.62,30.59,30.63,30.87,30.24,30.63,30.66,31.06,30.95,30.70,30.97,30.76,30.91,30.38,30.82,31.06,31.05,30.44,31.16,31.35,31.14,31.32,31.46,31.14,31.35,31.42,31.37,31.47,31.38,31.46,31.42,31.32,31.02,31.39,31.61,31.50,31.56,31.58,31.47,31.58,31.62,31.54,31.30,31.56,31.18,31.47,31.50,31.35,31.17,31.39,31.52,31.50,31.65,31.63,31.54,31.64,31.60,31.64,31.64,31.63,31.63,31.56,31.62,31.56,31.65,31.65,31.65,31.66,31.67,31.67,31.64,31.65,31.60,31.63,31.61,31.61,31.64,31.66,31.65,31.65,31.66,31.65,31.66,31.65,31.63,31.64,31.64,31.66,31.67,31.67,31.67,31.67,31.66,31.67,31.67,31.67,31.67,31.66,31.66,31.66,31.65,31.66,31.66,31.67,31.67,31.67,31.66,31.66,31.66,31.65,31.66,31.65,31.65,31.66,31.66,31.66,31.66,31.68,31.67,31.67,31.67,31.66,31.66,31.67,31.67,31.67,31.66,31.67,31.67,31.67,31.67,31.67,31.68,31.68,31.67,31.67,31.67,31.66,31.66,31.67,31.66,31.68,31.65,31.66,31.67,31.67,31.67,31.66,31.66,31.65,31.68,31.68,31.67,31.67,31.68,31.67,31.67,31.68,31.68,31.67,31.67,31.67,31.67,31.67,31.67,31.67,31.67,31.66,31.67,31.67,31.68,31.67,31.68,31.67,31.67,31.66,31.67,31.68,31.67,31.68,31.67,31.68,31.66,31.68,31.67,31.68,31.68,31.68,31.68,31.67,31.68,31.68,31.68,31.67,31.68,31.68,31.68,31.68,31.68,31.68,31.68,31.68,31.67,31.68,31.68,31.68,31.68,31.68,31.68,31.68,31.68,31.68,31.68,31.68,31.68,31.68,31.68,31.69,31.69,31.69,31.69,31.69,31.69,31.68,31.68,31.68,31.68,31.68,31.68,31.68,31.68,31.68,31.67,31.68,31.67,31.68,31.68,31.67,31.68,31.68,31.69,31.69,31.68,31.69,31.69,31.69,31.69,31.69,31.69,31.68,31.69,31.69,31.68,31.68,31.68,31.68,31.69,31.68,31.69,31.69,31.69,31.69,31.68,31.68,31.69,31.67,31.69,31.66,31.68,31.67,31.69,31.68,31.68,31.68,31.68,31.68,31.66,31.69,31.67,31.69,31.69,31.68,31.68,31.68,31.69,31.68,31.69,31.68,31.69,31.67,31.68,31.68,31.68,31.68,31.69,31.68,31.69,31.69,31.69,31.69,31.69,31.68,31.69,31.69,31.69,31.20,31.00,30.92,31.03,31.02,30.89,30.98,30.97,30.94,31.02,30.94,31.05,30.81,30.82,30.97,30.98,31.06,30.99,31.15,31.07,30.94,31.03,31.10,31.10,31.12,31.13,30.93,31.03,31.10,31.05,31.11,31.18,31.11,30.99,30.95,31.00,31.02,30.83,30.84,31.01,31.00,30.94,30.94,30.88,30.94,30.90,31.00,30.99,31.07,31.04,31.02,30.95,31.04,30.93,30.97,30.98,31.01,30.92,30.88,30.65,30.87,30.63,30.93,30.98,30.89,30.70,30.85,30.73,30.64,30.77,30.76,30.97,31.07,31.15,31.17,31.09,31.09,30.96,31.07,31.00,31.21,31.19,31.29,31.16],[8.61,6.76,4.84,3.92,2.97,2.83,2.28,2.79,3.54,4.19,4.15,5.06,5.02,6.10,6.78,6.62,5.80,5.92,5.36,4.27,4.34,3.65,3.45,2.64,2.65,2.67,2.20,3.11,3.85,3.50,2.40,2.90,3.30,3.96,4.25,4.59,4.57,5.47,6.06,5.58,4.85,4.98,4.48,4.58,5.00,4.65,5.79,5.76,5.45,4.82,4.98,4.62,5.45,4.89,4.14,4.15,4.44,4.47,5.18,5.04,6.14,6.25,6.50,5.80,6.22,6.47,6.90,6.78,6.29,5.20,5.52,4.84,4.19,3.87,3.51,2.75,2.23,2.44,2.00,2.77,2.63,3.19,3.30,3.05,2.96,3.23,3.76,3.97,4.58,5.18,5.15,4.83,4.77,4.21,3.81,3.40,3.13,3.01,2.69,2.30,2.02,1.97,1.85,1.49,1.31,1.26,1.27,0.87,0.77,0.90,1.20,1.21,1.27,1.67,1.72,1.96,2.24,2.66,2.94,3.36,4.36,4.58,5.20,5.61,6.44,7.42,6.54,6.44,5.35,5.40,5.30,5.69,6.29,5.40,6.36,5.29,6.10,6.63,5.88,6.87,7.83,7.63,7.99,7.81,8.58,8.05,7.13,6.29,7.24,6.63,7.54,7.47,7.79,8.07,8.72,8.73,8.75,9.38,10.42,10.38,10.74,11.15,12.71,12.35,13.01,13.45,14.09,13.76,14.42,14.86,15.05,15.09,15.06,15.64,15.93,16.00,16.65,17.93,16.97,17.75,19.22,19.11,19.52,20.96,20.79,20.57,21.90,23.16,22.56,22.36,24.13,24.22,22.43,24.66,25.86,23.71,24.81,26.60,26.91,26.11,26.55,27.53,26.07,27.00,26.81,28.31,27.59,28.50,28.81,27.25,28.31,29.51,29.11,28.55,28.95,29.18,28.98,28.72,29.63,29.76,28.90,29.07,29.81,29.46,29.61,29.76,29.74,29.35,29.20,29.64,29.54,29.61,29.95,29.65,29.57,29.65,29.99,29.70,29.94,29.72,30.02,29.91,29.78,30.17,30.36,30.24,30.27,30.44,30.52,30.47,30.39,30.66,30.08,30.37,30.15,31.00,30.79,30.30,30.74,30.53,30.69,29.98,30.79,30.74,30.65,30.11,30.94,31.33,31.10,31.16,31.48,31.08,31.34,31.38,31.16,31.36,31.14,31.18,31.33,31.28,31.01,31.26,31.57,31.44,31.45,31.51,31.31,31.58,31.60,31.50,31.13,31.54,31.27,31.46,31.42,31.35,31.11,31.35,31.49,31.48,31.65,31.62,31.51,31.62,31.59,31.63,31.64,31.63,31.61,31.55,31.58,31.53,31.64,31.64,31.64,31.64,31.66,31.67,31.62,31.63,31.56,31.62,31.54,31.58,31.64,31.64,31.63,31.65,31.65,31.63,31.63,31.65,31.55,31.63,31.60,31.62,31.66,31.66,31.66,31.66,31.65,31.67,31.67,31.67,31.67,31.66,31.65,31.65,31.64,31.66,31.65,31.67,31.66,31.67,31.66,31.65,31.66,31.65,31.66,31.65,31.65,31.66,31.65,31.66,31.66,31.68,31.66,31.68,31.67,31.66,31.66,31.67,31.67,31.68,31.67,31.67,31.67,31.67,31.67,31.67,31.68,31.68,31.67,31.68,31.67,31.67,31.66,31.67,31.66,31.67,31.65,31.65,31.66,31.67,31.67,31.67,31.66,31.66,31.68,31.68,31.68,31.67,31.68,31.67,31.67,31.68,31.68,31.68,31.67,31.68,31.66,31.67,31.66,31.66,31.66,31.66,31.67,31.66,31.68,31.67,31.68,31.67,31.67,31.66,31.67,31.68,31.67,31.68,31.67,31.68,31.65,31.68,31.67,31.68,31.68,31.68,31.68,31.67,31.69,31.68,31.68,31.67,31.68,31.68,31.68,31.68,31.69,31.68,31.68,31.68,31.68,31.69,31.68,31.68,31.68,31.68,31.68,31.68,31.68,31.68,31.68,31.68,31.68,31.68,31.68,31.69,31.69,31.69,31.69,31.69,31.69,31.68,31.69,31.68,31.68,31.68,31.68,31.69,31.68,31.68,31.67,31.68,31.67,31.68,31.68,31.67,31.68,31.69,31.69,31.69,31.68,31.69,31.69,31.69,31.69,31.70,31.70,31.69,31.69,31.69,31.69,31.69,31.68,31.69,31.68,31.68,31.69,31.69,31.68,31.69,31.68,31.68,31.69,31.67,31.69,31.66,31.68,31.68,31.69,31.68,31.68,31.68,31.68,31.68,31.67,31.69,31.68,31.69,31.69,31.68,31.69,31.69,31.69,31.69,31.69,31.68,31.69,31.67,31.68,31.68,31.68,31.68,31.69,31.68,31.69,31.69,31.70,31.68,31.69,31.68,31.69,31.69,31.69,31.10,30.80,30.70,30.73,30.87,30.65,30.63,30.86,30.72,30.86,30.77,30.90,30.73,30.67,30.81,30.82,30.89,30.88,31.02,30.89,30.79,30.95,30.99,31.02,30.98,31.04,30.81,30.97,31.02,30.93,30.92,31.07,30.99,30.86,30.77,30.93,30.76,30.72,30.71,30.79,30.88,30.73,30.80,30.67,30.75,30.83,30.81,30.81,30.86,30.77,30.89,30.68,30.83,30.70,30.68,30.76,30.79,30.75,30.73,30.52,30.74,30.50,30.72,30.86,30.74,30.51,30.70,30.56,30.50,30.62,30.59,30.79,30.77,30.94,31.02,30.91,30.91,30.80,31.00,30.88,31.12,31.05,31.22,31.09],[8.10,6.83,4.71,3.66,3.08,2.75,2.27,2.99,3.77,4.23,4.45,5.12,5.32,6.23,6.67,6.83,5.90,6.03,5.56,4.57,4.54,3.91,3.67,2.67,2.76,3.04,2.51,3.42,4.25,3.74,2.71,3.22,3.37,4.22,4.16,4.96,4.71,5.40,6.03,5.55,4.71,5.09,4.44,4.87,5.22,4.73,5.86,5.82,5.55,5.07,5.36,4.61,5.69,5.19,4.20,4.39,4.84,4.50,5.61,5.32,6.20,6.40,6.80,6.04,6.25,6.61,6.94,6.88,6.37,5.49,5.59,4.98,4.51,4.02,3.76,2.96,2.42,2.91,2.18,3.14,2.75,3.50,3.52,3.24,3.54,3.58,4.16,4.13,4.87,5.48,5.43,5.11,5.01,4.27,3.82,3.72,3.37,3.24,2.77,2.51,2.21,2.22,1.94,1.71,1.47,1.36,1.29,1.19,0.90,0.77,0.91,1.13,1.30,1.41,1.55,1.94,2.03,2.52,2.79,3.21,4.21,4.57,5.05,5.66,6.55,7.19,6.53,6.16,5.19,5.41,5.10,5.55,6.03,5.19,6.26,5.20,6.03,6.47,5.74,6.71,7.77,7.35,8.06,7.73,8.41,7.80,6.83,6.08,7.15,6.47,7.39,7.34,7.95,8.19,8.73,8.72,8.78,9.27,10.47,10.34,10.92,11.23,12.25,12.22,12.87,13.68,14.06,13.68,14.59,14.89,15.41,15.05,15.34,15.50,15.96,15.77,16.40,17.67,16.60,17.66,19.22,19.07,19.22,21.59,21.13,20.29,22.39,23.16,22.12,22.53,24.45,23.97,22.21,24.95,25.66,23.60,25.10,26.84,26.62,25.53,26.62,27.70,25.77,26.95,26.42,27.79,27.17,28.12,28.31,26.86,27.88,29.23,28.85,28.14,28.91,29.05,28.82,28.52,29.55,29.71,28.82,29.08,29.71,29.41,29.43,29.76,29.57,29.36,29.30,29.64,29.51,29.75,30.16,29.52,29.80,29.76,30.01,29.65,30.24,29.90,29.87,29.91,30.10,29.95,30.28,30.13,30.30,30.33,30.43,30.69,30.44,30.63,30.26,30.78,30.34,31.11,30.83,30.60,30.80,30.65,30.78,30.04,30.82,30.86,30.70,30.26,30.97,31.29,31.09,31.20,31.48,31.12,31.27,31.35,31.11,31.38,31.28,31.29,31.33,31.36,31.19,31.37,31.59,31.44,31.47,31.53,31.42,31.58,31.61,31.49,31.12,31.52,31.29,31.45,31.47,31.36,31.15,31.36,31.48,31.51,31.66,31.63,31.49,31.63,31.60,31.64,31.65,31.63,31.62,31.53,31.58,31.50,31.65,31.65,31.64,31.66,31.67,31.67,31.63,31.64,31.57,31.61,31.57,31.56,31.64,31.65,31.63,31.66,31.66,31.64,31.64,31.65,31.58,31.62,31.62,31.64,31.66,31.67,31.67,31.67,31.66,31.67,31.67,31.67,31.67,31.67,31.65,31.65,31.64,31.66,31.65,31.67,31.67,31.67,31.66,31.65,31.66,31.65,31.66,31.65,31.65,31.66,31.65,31.65,31.66,31.67,31.66,31.67,31.67,31.67,31.67,31.68,31.67,31.68,31.67,31.67,31.68,31.67,31.67,31.67,31.68,31.69,31.67,31.68,31.67,31.67,31.67,31.67,31.67,31.67,31.65,31.65,31.67,31.67,31.68,31.67,31.66,31.66,31.69,31.68,31.68,31.67,31.68,31.67,31.67,31.68,31.68,31.68,31.67,31.68,31.67,31.67,31.67,31.66,31.66,31.67,31.67,31.67,31.68,31.68,31.69,31.68,31.68,31.67,31.68,31.69,31.67,31.68,31.68,31.68,31.67,31.69,31.68,31.69,31.69,31.68,31.69,31.68,31.69,31.69,31.68,31.68,31.69,31.69,31.68,31.68,31.69,31.69,31.69,31.69,31.69,31.70,31.68,31.69,31.68,31.69,31.69,31.69,31.68,31.68,31.69,31.68,31.68,31.69,31.69,31.69,31.69,31.69,31.70,31.69,31.69,31.69,31.69,31.69,31.69,31.69,31.68,31.69,31.69,31.69,31.68,31.69,31.68,31.69,31.68,31.68,31.69,31.69,31.69,31.69,31.69,31.69,31.70,31.69,31.69,31.69,31.70,31.69,31.69,31.70,31.69,31.69,31.68,31.69,31.68,31.68,31.69,31.69,31.69,31.69,31.69,31.69,31.69,31.68,31.69,31.67,31.68,31.69,31.70,31.68,31.69,31.69,31.68,31.68,31.67,31.69,31.68,31.69,31.69,31.69,31.69,31.69,31.69,31.69,31.69,31.69,31.69,31.68,31.69,31.69,31.69,31.69,31.70,31.69,31.69,31.69,31.70,31.69,31.69,31.69,31.69,31.69,31.69,31.10,30.74,30.64,30.75,30.81,30.54,30.69,30.82,30.72,30.88,30.76,30.91,30.77,30.74,30.86,30.76,30.96,30.97,31.05,30.88,30.84,31.03,30.99,31.10,31.03,31.04,30.81,31.01,31.05,30.95,31.01,31.07,30.98,30.78,30.76,30.97,30.76,30.69,30.77,30.88,31.00,30.70,30.88,30.71,30.82,30.85,30.86,30.78,30.87,30.75,30.79,30.65,30.79,30.75,30.73,30.79,30.86,30.75,30.82,30.53,30.84,30.58,30.85,30.92,30.82,30.58,30.74,30.65,30.58,30.68,30.63,30.85,30.90,31.02,31.08,30.99,31.02,30.90,31.09,30.93,31.19,31.14,31.26,31.15],[7.47,5.96,4.16,3.42,2.51,2.68,2.04,2.55,3.48,3.92,4.12,4.80,4.85,5.87,6.32,6.55,5.86,5.64,5.34,4.27,4.48,3.66,3.47,2.47,2.67,2.94,2.46,3.34,3.90,3.73,2.60,3.13,3.21,3.99,3.90,4.26,4.50,5.13,5.67,5.27,4.80,4.76,4.30,4.37,5.07,4.51,5.91,5.88,5.42,4.79,5.17,4.40,5.47,5.03,4.11,4.29,4.56,4.18,5.21,4.89,6.10,6.09,6.39,5.56,5.99,6.25,6.48,6.49,5.94,4.99,5.26,4.72,4.04,3.58,3.24,2.68,2.28,2.73,2.17,3.02,2.85,3.69,3.79,3.36,3.49,3.68,4.43,4.13,5.00,5.70,5.52,5.39,5.09,4.41,4.17,4.02,3.73,3.55,3.26,2.83,2.62,2.45,2.23,1.88,1.78,1.58,1.37,1.35,1.32,0.92,0.77,0.93,1.21,1.33,1.30,1.77,1.93,2.22,2.55,3.11,4.01,4.07,4.81,5.62,6.26,7.07,6.48,6.00,5.09,5.19,4.97,5.14,5.86,5.09,6.10,5.08,6.07,6.48,5.68,6.86,7.89,7.30,7.97,7.95,8.36,7.79,6.86,6.06,6.75,6.43,7.29,7.77,7.77,8.16,8.80,8.92,8.77,9.17,10.45,10.28,10.91,10.93,12.00,11.79,12.83,13.49,13.38,13.35,14.04,14.83,14.84,14.70,15.23,15.64,15.76,16.15,17.08,17.74,16.87,18.05,19.42,19.24,19.34,22.02,21.54,20.28,22.15,23.15,22.78,22.68,23.91,24.59,22.61,24.02,25.84,23.74,24.51,26.30,26.72,25.08,25.88,27.45,25.95,26.16,27.07,27.89,27.13,27.63,28.82,27.11,27.05,29.18,29.47,28.51,29.00,29.42,29.06,28.58,29.52,29.99,29.05,28.93,29.72,29.73,29.67,29.73,29.81,29.67,29.22,29.77,29.78,29.81,30.01,29.87,29.89,29.69,30.12,29.82,30.23,29.95,29.99,29.99,30.12,30.04,30.43,30.22,30.39,30.49,30.47,30.57,30.60,30.76,30.40,30.73,30.64,31.03,30.80,30.80,30.88,30.67,30.84,30.49,30.71,30.85,30.84,30.10,30.97,31.23,30.90,31.11,31.43,30.82,31.25,31.31,31.21,31.37,31.29,31.31,31.40,31.30,30.94,31.42,31.58,31.47,31.52,31.54,31.39,31.56,31.59,31.52,31.19,31.56,31.17,31.48,31.45,31.33,31.16,31.40,31.53,31.50,31.65,31.60,31.54,31.63,31.60,31.63,31.64,31.64,31.62,31.55,31.61,31.56,31.64,31.65,31.64,31.65,31.67,31.67,31.63,31.64,31.61,31.62,31.58,31.60,31.64,31.65,31.64,31.66,31.65,31.65,31.66,31.64,31.61,31.64,31.63,31.65,31.67,31.67,31.66,31.66,31.65,31.66,31.67,31.67,31.67,31.66,31.65,31.66,31.65,31.66,31.65,31.67,31.66,31.67,31.66,31.65,31.66,31.65,31.66,31.64,31.65,31.66,31.65,31.65,31.66,31.68,31.66,31.68,31.67,31.66,31.66,31.66,31.67,31.68,31.66,31.67,31.67,31.67,31.66,31.66,31.67,31.67,31.67,31.67,31.67,31.66,31.66,31.67,31.66,31.67,31.64,31.65,31.66,31.66,31.67,31.66,31.66,31.65,31.68,31.68,31.67,31.67,31.67,31.66,31.66,31.67,31.67,31.67,31.67,31.67,31.66,31.67,31.66,31.66,31.66,31.66,31.66,31.66,31.68,31.67,31.68,31.67,31.67,31.66,31.66,31.68,31.66,31.68,31.67,31.67,31.66,31.68,31.67,31.68,31.67,31.67,31.68,31.67,31.68,31.68,31.68,31.66,31.67,31.68,31.68,31.68,31.69,31.68,31.68,31.68,31.67,31.68,31.68,31.68,31.68,31.68,31.68,31.68,31.68,31.68,31.68,31.68,31.68,31.68,31.68,31.69,31.69,31.68,31.68,31.69,31.68,31.68,31.68,31.68,31.68,31.68,31.67,31.68,31.68,31.68,31.67,31.68,31.67,31.68,31.67,31.67,31.68,31.68,31.69,31.69,31.68,31.69,31.69,31.69,31.69,31.69,31.69,31.68,31.69,31.68,31.68,31.68,31.67,31.68,31.68,31.68,31.68,31.69,31.68,31.68,31.68,31.68,31.68,31.66,31.68,31.66,31.68,31.67,31.69,31.67,31.68,31.68,31.67,31.67,31.66,31.69,31.67,31.69,31.68,31.67,31.68,31.69,31.68,31.68,31.68,31.68,31.69,31.66,31.67,31.68,31.68,31.68,31.69,31.68,31.68,31.68,31.69,31.68,31.68,31.68,31.69,31.69,31.68,31.18,30.97,30.84,30.91,30.97,30.78,30.82,30.88,30.86,30.98,30.92,31.02,30.86,30.85,30.97,31.00,31.04,30.99,31.16,31.12,30.97,31.11,31.13,31.11,31.09,31.11,30.99,31.04,31.01,31.06,30.96,31.17,31.11,30.95,30.93,31.11,31.00,30.85,30.90,31.02,31.02,30.83,30.98,30.88,30.95,30.95,30.99,30.98,31.01,30.89,31.02,30.82,30.92,30.89,30.85,30.88,30.94,30.82,30.77,30.51,30.71,30.51,30.81,30.86,30.78,30.57,30.75,30.53,30.40,30.55,30.51,30.81,30.82,31.05,31.11,30.98,30.95,30.82,30.99,30.83,31.13,31.07,31.21,31.10],[7.73,6.02,4.24,3.32,2.45,2.54,1.96,2.43,3.19,3.62,4.20,4.84,4.80,5.83,6.26,6.59,5.64,5.44,5.05,4.28,4.38,3.38,3.32,2.43,2.64,2.65,2.56,3.27,3.89,3.52,2.47,2.87,3.02,3.66,3.71,4.49,4.48,5.05,5.60,5.29,4.76,4.74,4.25,4.52,4.81,4.42,5.61,5.58,5.17,4.61,4.90,4.37,5.22,4.84,4.15,4.21,4.56,4.37,5.05,4.91,5.81,6.01,6.30,5.39,5.93,6.09,6.77,6.60,5.81,4.80,5.04,4.66,4.07,3.42,3.29,2.45,2.07,2.38,1.94,2.74,2.54,3.36,3.52,3.47,3.54,3.75,4.27,4.20,4.95,5.90,5.76,5.51,5.31,4.53,4.28,4.08,3.77,3.68,3.35,2.94,2.80,2.73,2.48,2.08,1.80,1.77,1.61,1.27,1.31,1.24,0.90,0.77,0.99,1.35,1.36,1.47,1.80,2.16,2.40,2.93,3.85,4.10,4.94,5.58,6.47,7.23,6.61,6.14,5.43,5.27,4.93,5.24,6.06,5.00,6.04,4.94,5.77,6.20,5.64,6.84,7.64,7.21,7.87,7.73,8.41,7.93,6.90,6.05,6.77,6.38,7.06,7.29,7.47,7.92,8.38,8.55,8.48,8.96,10.30,10.10,10.54,10.63,11.75,11.30,12.08,12.73,12.56,12.76,13.10,14.11,13.79,13.60,14.43,14.80,14.52,14.76,15.62,16.24,15.64,16.60,17.62,17.23,18.02,19.49,19.10,18.99,20.72,20.35,20.84,20.82,22.34,22.65,20.60,22.37,24.54,22.23,23.55,24.93,25.11,24.05,24.86,26.19,24.41,25.74,26.87,26.89,26.38,27.32,27.96,26.25,26.88,28.72,28.61,27.65,28.17,28.80,28.03,28.29,29.11,29.44,28.39,28.58,29.39,28.80,29.25,29.33,29.25,29.00,28.81,29.32,28.87,29.38,29.40,29.22,29.31,29.43,29.75,29.45,29.53,29.45,29.83,29.74,29.62,29.92,30.19,29.94,30.10,30.32,30.30,29.75,30.30,30.47,29.63,30.02,30.26,30.76,30.69,30.07,30.52,30.32,30.32,29.92,30.30,30.77,30.79,30.18,30.97,31.23,31.09,31.17,31.42,31.01,31.27,31.34,31.20,31.33,31.07,31.21,31.32,31.18,30.97,31.21,31.51,31.40,31.35,31.47,31.18,31.50,31.54,31.46,31.02,31.50,31.14,31.34,31.34,31.22,30.95,31.25,31.36,31.36,31.60,31.59,31.42,31.59,31.56,31.61,31.61,31.61,31.58,31.47,31.57,31.45,31.63,31.63,31.61,31.63,31.65,31.66,31.60,31.62,31.52,31.58,31.52,31.56,31.62,31.63,31.62,31.64,31.64,31.62,31.61,31.63,31.53,31.60,31.57,31.62,31.65,31.65,31.65,31.65,31.65,31.65,31.66,31.66,31.65,31.65,31.64,31.65,31.63,31.65,31.64,31.66,31.65,31.66,31.66,31.64,31.66,31.63,31.66,31.64,31.64,31.66,31.64,31.65,31.65,31.67,31.65,31.67,31.65,31.65,31.65,31.66,31.66,31.67,31.65,31.67,31.66,31.67,31.66,31.66,31.67,31.67,31.66,31.66,31.66,31.66,31.65,31.66,31.65,31.67,31.64,31.64,31.66,31.66,31.67,31.65,31.65,31.64,31.67,31.67,31.67,31.66,31.67,31.66,31.65,31.67,31.67,31.67,31.67,31.67,31.66,31.66,31.65,31.65,31.65,31.65,31.66,31.65,31.67,31.66,31.67,31.66,31.66,31.66,31.66,31.68,31.66,31.68,31.66,31.67,31.65,31.68,31.67,31.68,31.67,31.67,31.68,31.66,31.68,31.67,31.67,31.66,31.68,31.68,31.68,31.67,31.69,31.68,31.68,31.68,31.67,31.68,31.66,31.67,31.68,31.67,31.67,31.68,31.68,31.67,31.68,31.68,31.68,31.68,31.68,31.69,31.69,31.68,31.68,31.68,31.68,31.67,31.68,31.67,31.67,31.67,31.67,31.68,31.68,31.67,31.67,31.67,31.67,31.67,31.66,31.66,31.67,31.68,31.68,31.68,31.68,31.69,31.69,31.69,31.69,31.69,31.68,31.67,31.68,31.68,31.68,31.68,31.67,31.67,31.67,31.67,31.68,31.68,31.68,31.68,31.68,31.67,31.68,31.66,31.68,31.65,31.67,31.67,31.68,31.67,31.68,31.68,31.67,31.66,31.65,31.68,31.67,31.68,31.68,31.67,31.68,31.68,31.68,31.68,31.67,31.67,31.68,31.66,31.67,31.67,31.67,31.67,31.68,31.68,31.68,31.68,31.68,31.67,31.68,31.67,31.69,31.69,31.68,31.00,30.75,30.51,30.62,30.59,30.42,30.49,30.40,30.49,30.62,30.43,30.50,30.58,30.26,30.50,30.56,30.58,30.46,30.73,30.76,30.41,30.64,30.65,30.73,30.69,30.77,30.56,30.69,30.73,30.68,30.69,30.74,30.68,30.58,30.57,30.65,30.62,30.51,30.65,30.65,30.53,30.43,30.69,30.57,30.64,30.68,30.77,30.75,30.82,30.72,30.83,30.65,30.75,30.69,30.66,30.72,30.69,30.68,30.61,30.42,30.62,30.42,30.70,30.74,30.66,30.45,30.68,30.46,30.28,30.41,30.43,30.66,30.75,30.94,31.01,30.83,30.84,30.71,30.91,30.71,31.04,31.00,31.16,31.00],[8.29,6.45,4.42,3.70,2.88,2.87,2.16,2.90,3.72,4.01,4.56,5.10,5.40,6.26,6.84,7.07,6.07,6.07,5.61,4.57,4.67,3.94,3.85,2.66,3.07,3.16,2.90,3.71,4.59,3.99,2.77,3.39,3.44,4.34,4.39,4.77,4.87,5.49,5.99,5.66,5.04,5.08,4.68,5.09,5.39,5.09,6.29,6.21,5.85,5.13,5.54,4.77,5.91,5.42,4.51,4.62,4.97,4.78,5.72,5.52,6.36,6.50,6.93,6.10,6.38,6.62,7.08,7.02,6.39,5.52,5.58,5.14,4.53,3.92,3.67,2.96,2.30,2.84,2.28,3.52,2.94,3.88,4.09,3.88,3.86,4.13,4.77,4.73,5.70,6.28,6.26,5.83,5.77,4.90,4.64,4.28,3.87,3.70,3.50,3.11,2.90,2.69,2.39,2.26,2.10,1.85,1.73,1.49,1.42,1.32,1.20,0.87,0.76,0.99,1.31,1.51,1.60,2.04,2.38,2.79,3.98,4.15,4.83,5.47,6.48,7.18,6.52,6.06,5.04,5.27,4.97,5.35,5.95,5.05,6.05,4.98,5.89,6.17,5.43,6.58,7.52,7.14,7.78,7.43,8.07,7.47,6.61,5.87,6.95,6.37,7.32,7.19,7.52,7.71,8.29,8.37,8.37,8.91,9.94,10.03,10.56,10.78,12.07,11.87,12.87,13.45,14.10,13.50,14.47,15.18,15.01,14.94,15.33,16.06,15.72,15.92,16.99,17.90,16.43,18.03,19.69,19.49,19.35,20.64,20.97,20.22,22.00,23.27,22.13,22.50,24.50,23.94,22.21,24.86,25.50,23.56,25.28,26.43,26.26,25.38,26.55,27.55,25.40,26.85,26.29,27.66,26.91,27.94,28.53,26.43,27.76,29.17,28.81,28.24,28.68,29.01,28.66,28.41,29.36,29.56,28.48,28.75,29.44,29.04,29.39,29.42,29.52,29.16,28.92,29.51,29.34,29.56,29.73,29.61,29.61,29.65,29.86,29.72,29.86,29.57,30.06,29.97,29.81,30.04,30.47,30.15,30.22,30.49,30.60,30.42,30.27,30.67,30.14,30.40,30.00,31.07,30.84,30.41,30.68,30.62,30.72,30.12,30.79,31.00,30.83,30.73,31.06,31.36,31.16,31.29,31.52,31.24,31.38,31.41,31.32,31.41,31.32,31.36,31.35,31.34,31.25,31.38,31.59,31.47,31.48,31.54,31.43,31.61,31.63,31.51,31.24,31.56,31.41,31.53,31.53,31.42,31.24,31.43,31.50,31.51,31.66,31.64,31.53,31.64,31.60,31.64,31.64,31.63,31.62,31.54,31.59,31.52,31.65,31.65,31.64,31.65,31.67,31.67,31.63,31.64,31.57,31.60,31.55,31.58,31.64,31.64,31.63,31.66,31.66,31.63,31.64,31.64,31.58,31.63,31.61,31.63,31.66,31.67,31.66,31.67,31.66,31.67,31.67,31.67,31.67,31.67,31.65,31.65,31.64,31.65,31.65,31.67,31.67,31.67,31.65,31.65,31.66,31.65,31.66,31.65,31.65,31.66,31.65,31.65,31.66,31.67,31.66,31.67,31.67,31.67,31.67,31.67,31.67,31.67,31.66,31.67,31.67,31.67,31.67,31.67,31.68,31.68,31.67,31.67,31.66,31.66,31.66,31.67,31.66,31.67,31.65,31.65,31.66,31.67,31.67,31.67,31.66,31.65,31.68,31.67,31.68,31.67,31.68,31.67,31.67,31.68,31.67,31.67,31.67,31.68,31.66,31.67,31.66,31.66,31.66,31.67,31.67,31.66,31.68,31.67,31.68,31.67,31.68,31.67,31.68,31.68,31.67,31.68,31.68,31.68,31.67,31.69,31.68,31.69,31.69,31.68,31.69,31.68,31.68,31.69,31.68,31.68,31.69,31.69,31.68,31.68,31.69,31.69,31.68,31.69,31.69,31.70,31.68,31.68,31.69,31.69,31.69,31.69,31.68,31.68,31.69,31.69,31.68,31.69,31.69,31.69,31.69,31.69,31.70,31.69,31.69,31.69,31.68,31.68,31.69,31.69,31.68,31.69,31.69,31.69,31.68,31.69,31.68,31.69,31.68,31.67,31.68,31.69,31.69,31.69,31.68,31.69,31.69,31.69,31.69,31.69,31.69,31.69,31.69,31.69,31.69,31.69,31.69,31.69,31.68,31.68,31.68,31.69,31.68,31.69,31.69,31.68,31.69,31.68,31.69,31.67,31.68,31.68,31.69,31.68,31.69,31.69,31.68,31.68,31.68,31.69,31.68,31.69,31.69,31.69,31.69,31.69,31.69,31.69,31.69,31.69,31.69,31.68,31.69,31.69,31.69,31.69,31.70,31.69,31.69,31.69,31.70,31.68,31.69,31.68,31.69,31.69,31.69,30.96,30.56,30.49,30.64,30.65,30.33,30.51,30.70,30.55,30.77,30.60,30.77,30.59,30.54,30.72,30.70,30.75,30.78,30.94,30.78,30.62,30.84,30.86,30.87,30.88,30.93,30.77,30.95,30.94,30.82,30.80,30.98,30.93,30.67,30.52,30.87,30.68,30.59,30.63,30.73,30.79,30.45,30.72,30.57,30.58,30.59,30.74,30.67,30.78,30.64,30.72,30.55,30.73,30.63,30.60,30.64,30.72,30.53,30.56,30.38,30.58,30.41,30.64,30.68,30.66,30.40,30.61,30.36,30.36,30.43,30.31,30.65,30.64,30.89,30.94,30.78,30.87,30.74,30.91,30.73,31.05,31.02,31.13,30.95],[7.95,6.40,4.33,3.57,2.46,2.82,2.24,2.75,3.53,3.93,4.50,5.23,5.31,6.39,6.82,7.25,6.32,6.20,5.81,4.50,4.93,4.02,3.94,2.96,3.25,3.38,3.22,4.01,4.59,4.52,3.24,3.59,3.82,4.31,4.20,4.91,4.92,5.52,6.16,5.82,5.08,5.41,4.90,5.12,5.73,5.15,6.48,6.54,6.02,5.45,5.73,5.03,5.96,5.61,4.78,4.78,5.04,4.88,5.84,5.79,6.75,6.86,6.95,6.22,6.42,6.63,7.24,7.18,6.60,5.60,5.65,5.18,4.54,3.97,3.74,3.06,2.49,3.22,2.62,3.67,3.20,4.41,4.32,4.12,4.24,4.51,4.89,4.99,5.82,6.41,6.52,6.02,6.04,5.20,4.99,4.72,4.41,4.23,3.94,3.65,3.42,3.36,2.95,2.68,2.33,2.41,2.12,1.82,1.80,1.49,1.40,1.34,0.97,0.77,1.00,1.44,1.53,1.79,2.29,2.79,3.77,3.79,4.50,5.24,6.35,6.81,6.23,6.18,4.89,4.96,4.79,5.00,5.86,4.94,5.90,4.92,5.85,6.35,5.51,6.65,7.40,6.90,7.63,7.58,8.04,7.51,6.41,5.68,6.59,6.34,7.13,7.22,7.41,7.77,8.50,8.42,8.24,8.86,10.02,9.91,10.22,10.46,11.65,11.29,12.31,13.13,13.37,12.95,14.06,14.62,14.95,14.70,15.16,15.52,15.58,16.29,16.30,17.44,16.66,18.11,18.59,19.16,19.67,20.86,21.10,20.47,22.62,22.70,22.63,22.84,24.52,24.26,22.55,24.65,25.53,23.58,24.74,26.29,26.61,24.96,26.33,27.85,25.64,26.19,26.52,27.88,26.54,27.54,28.53,26.89,27.35,29.20,29.11,28.37,28.70,28.97,28.85,28.37,29.29,29.80,28.62,28.59,29.45,29.46,29.37,29.35,29.50,29.33,28.57,29.47,29.46,29.53,29.75,29.56,29.56,29.40,29.90,29.54,30.08,29.62,29.77,29.79,29.83,29.61,30.24,29.92,30.12,30.29,30.33,30.56,30.37,30.68,30.37,30.67,30.64,31.07,30.68,30.87,30.98,30.70,30.79,30.50,30.96,30.99,30.80,30.15,30.84,31.26,30.98,31.13,31.44,30.82,31.23,31.29,31.18,31.29,30.99,31.01,31.29,30.99,30.91,31.27,31.53,31.42,31.36,31.51,31.29,31.55,31.61,31.44,30.99,31.51,31.17,31.47,31.44,31.25,31.16,31.30,31.45,31.41,31.64,31.62,31.47,31.63,31.58,31.63,31.63,31.63,31.62,31.48,31.58,31.43,31.64,31.64,31.64,31.64,31.66,31.67,31.62,31.64,31.50,31.55,31.49,31.53,31.63,31.64,31.62,31.65,31.65,31.64,31.63,31.64,31.56,31.59,31.58,31.61,31.67,31.66,31.66,31.66,31.65,31.66,31.67,31.67,31.67,31.66,31.65,31.65,31.64,31.65,31.65,31.67,31.66,31.67,31.66,31.65,31.66,31.65,31.65,31.64,31.65,31.66,31.65,31.65,31.66,31.68,31.66,31.67,31.67,31.66,31.66,31.67,31.67,31.68,31.67,31.67,31.68,31.67,31.67,31.67,31.69,31.69,31.67,31.68,31.67,31.67,31.67,31.67,31.67,31.68,31.65,31.65,31.67,31.67,31.67,31.67,31.66,31.65,31.68,31.68,31.68,31.67,31.68,31.67,31.67,31.68,31.68,31.68,31.67,31.68,31.67,31.67,31.67,31.66,31.66,31.67,31.67,31.66,31.68,31.67,31.68,31.67,31.68,31.67,31.68,31.69,31.67,31.68,31.68,31.68,31.67,31.69,31.68,31.69,31.69,31.68,31.69,31.68,31.69,31.69,31.68,31.68,31.69,31.69,31.68,31.69,31.69,31.69,31.68,31.69,31.68,31.69,31.68,31.69,31.69,31.69,31.69,31.69,31.69,31.69,31.69,31.69,31.69,31.69,31.69,31.69,31.69,31.69,31.70,31.69,31.69,31.69,31.69,31.69,31.69,31.69,31.68,31.69,31.69,31.69,31.68,31.69,31.68,31.69,31.68,31.68,31.69,31.69,31.69,31.69,31.69,31.69,31.70,31.69,31.69,31.69,31.70,31.69,31.70,31.69,31.69,31.69,31.69,31.69,31.69,31.68,31.69,31.69,31.69,31.69,31.69,31.69,31.69,31.68,31.69,31.67,31.68,31.68,31.70,31.68,31.69,31.69,31.68,31.68,31.67,31.70,31.68,31.69,31.69,31.68,31.69,31.69,31.69,31.69,31.69,31.69,31.70,31.68,31.69,31.69,31.69,31.69,31.70,31.69,31.69,31.69,31.70,31.69,31.69,31.68,31.69,31.70,31.69,31.08,30.75,30.69,30.76,30.84,30.57,30.70,30.69,30.73,30.83,30.73,30.88,30.88,30.74,30.74,30.88,30.96,30.90,30.94,31.01,30.79,30.89,30.98,30.99,30.92,30.96,30.94,31.05,31.01,31.01,30.97,31.10,31.04,30.87,30.82,31.09,30.90,30.75,30.93,30.94,30.85,30.63,30.93,30.79,30.82,30.82,30.91,30.84,30.89,30.82,30.88,30.72,30.85,30.76,30.69,30.73,30.88,30.72,30.73,30.29,30.69,30.38,30.62,30.74,30.67,30.41,30.59,30.31,30.31,30.54,30.39,30.75,30.74,30.95,30.99,30.88,30.87,30.74,30.94,30.69,31.06,30.98,31.16,30.98],[7.41,5.69,4.10,3.29,2.46,2.80,2.11,2.50,3.35,3.52,4.44,4.95,5.28,6.25,6.64,7.14,6.21,6.11,5.81,4.66,4.82,3.88,3.84,2.84,3.28,3.43,3.14,3.99,4.56,4.27,3.11,3.61,3.77,4.30,4.06,4.88,4.43,5.42,5.85,5.55,4.80,5.29,4.76,5.02,5.64,5.33,6.63,6.61,5.80,5.46,5.90,5.29,6.23,5.70,4.89,4.95,5.25,4.83,6.00,5.48,6.87,6.62,6.81,5.84,6.24,6.34,7.05,7.10,6.18,5.24,5.38,4.77,4.39,3.63,3.54,2.83,2.52,2.85,2.52,3.35,3.12,4.21,4.14,4.06,4.15,4.32,4.80,4.97,5.85,6.69,6.41,6.32,6.24,5.25,5.18,4.90,4.62,4.31,3.97,3.79,3.38,3.42,3.10,2.84,2.51,2.38,2.28,2.02,1.86,1.68,1.42,1.38,1.34,0.97,0.77,1.08,1.43,1.64,1.86,2.44,3.44,3.45,4.28,4.91,5.93,6.74,6.05,5.85,4.74,4.59,4.40,4.61,5.26,4.38,5.63,4.60,5.58,5.84,5.25,6.42,7.43,6.89,7.53,7.40,7.98,7.33,6.38,5.68,6.54,6.23,6.93,7.19,7.27,7.51,8.17,8.34,8.20,8.58,9.93,9.81,10.04,10.54,11.30,10.91,12.07,12.89,12.79,12.94,13.31,14.37,14.59,13.98,15.23,15.21,15.35,15.22,16.45,17.21,16.29,17.81,18.65,18.53,18.74,20.81,20.47,19.67,21.70,22.45,21.89,22.20,23.27,23.55,21.79,23.55,25.70,23.39,24.30,25.69,26.36,25.06,26.52,26.98,25.24,26.03,27.06,27.70,26.39,27.92,28.48,26.58,26.76,28.71,29.01,27.60,28.49,29.01,28.58,28.68,28.89,29.50,28.67,28.34,29.45,29.51,29.57,29.47,29.52,29.41,28.83,29.48,29.61,29.40,29.56,29.67,29.58,29.50,30.06,29.73,29.96,29.84,30.00,29.93,30.15,30.00,30.35,30.11,30.42,30.44,30.38,30.50,30.43,30.68,30.31,30.58,30.48,30.98,30.87,30.58,30.86,30.73,30.83,30.51,30.66,31.18,31.11,30.51,31.28,31.44,31.20,31.36,31.43,31.07,31.41,31.35,31.39,31.40,31.24,31.31,31.39,31.24,31.01,31.38,31.58,31.48,31.48,31.53,31.32,31.57,31.62,31.53,31.32,31.57,31.25,31.46,31.50,31.37,31.27,31.38,31.51,31.46,31.65,31.61,31.52,31.64,31.60,31.64,31.64,31.64,31.63,31.52,31.60,31.52,31.64,31.64,31.64,31.65,31.67,31.67,31.63,31.65,31.58,31.58,31.56,31.58,31.64,31.64,31.64,31.66,31.65,31.64,31.64,31.64,31.59,31.63,31.61,31.62,31.67,31.67,31.66,31.66,31.66,31.67,31.67,31.67,31.67,31.67,31.65,31.66,31.65,31.66,31.65,31.67,31.66,31.67,31.66,31.65,31.66,31.65,31.66,31.65,31.65,31.66,31.65,31.65,31.66,31.68,31.67,31.68,31.67,31.66,31.66,31.67,31.67,31.67,31.66,31.66,31.67,31.67,31.66,31.66,31.67,31.67,31.66,31.67,31.66,31.66,31.65,31.66,31.65,31.67,31.65,31.65,31.66,31.66,31.67,31.65,31.65,31.64,31.67,31.67,31.67,31.67,31.67,31.66,31.67,31.67,31.67,31.66,31.66,31.65,31.66,31.66,31.66,31.65,31.66,31.66,31.66,31.65,31.67,31.66,31.67,31.67,31.67,31.66,31.67,31.67,31.66,31.67,31.67,31.67,31.66,31.68,31.67,31.68,31.68,31.67,31.68,31.66,31.68,31.67,31.67,31.66,31.68,31.68,31.68,31.67,31.68,31.68,31.68,31.68,31.67,31.68,31.67,31.67,31.68,31.68,31.68,31.67,31.68,31.67,31.68,31.68,31.68,31.68,31.68,31.69,31.69,31.68,31.69,31.69,31.68,31.68,31.68,31.68,31.68,31.68,31.68,31.68,31.68,31.68,31.67,31.68,31.67,31.68,31.67,31.67,31.68,31.68,31.68,31.69,31.68,31.69,31.69,31.69,31.69,31.69,31.69,31.68,31.69,31.69,31.68,31.68,31.68,31.68,31.69,31.68,31.69,31.69,31.68,31.69,31.68,31.67,31.69,31.67,31.68,31.66,31.68,31.68,31.69,31.68,31.68,31.68,31.68,31.68,31.66,31.69,31.67,31.69,31.68,31.67,31.68,31.68,31.68,31.68,31.68,31.67,31.69,31.67,31.68,31.68,31.68,31.68,31.69,31.68,31.69,31.68,31.69,31.68,31.68,31.68,31.69,31.69,31.69,30.98,30.73,30.63,30.71,30.71,30.51,30.69,30.74,30.62,30.73,30.72,30.81,30.67,30.59,30.73,30.75,30.80,30.78,30.93,30.86,30.61,30.79,30.89,30.89,30.88,30.89,30.86,30.84,30.89,30.90,30.90,30.86,30.86,30.73,30.73,30.83,30.79,30.57,30.65,30.77,30.69,30.57,30.70,30.60,30.63,30.57,30.75,30.71,30.73,30.66,30.75,30.61,30.73,30.70,30.64,30.71,30.73,30.67,30.66,30.42,30.62,30.45,30.64,30.70,30.64,30.46,30.64,30.35,30.30,30.51,30.49,30.69,30.75,30.93,30.95,30.83,30.83,30.70,30.80,30.72,30.96,30.96,31.09,30.92],[8.07,6.10,4.42,3.72,2.64,3.01,2.55,2.95,3.86,4.27,4.81,5.69,5.98,7.07,7.49,8.10,7.14,7.27,6.71,5.42,5.70,4.81,4.40,3.44,4.00,4.25,4.19,5.04,5.58,5.34,4.26,4.59,4.32,5.04,4.55,5.48,4.97,5.87,6.72,6.30,5.15,6.08,5.29,5.91,6.70,6.39,7.81,7.58,6.87,6.59,7.08,6.29,7.14,6.59,5.91,5.87,6.04,5.82,7.05,6.69,7.91,7.52,7.90,6.92,7.22,7.39,7.84,7.81,7.04,6.03,6.13,5.63,4.92,4.21,4.22,3.29,3.04,3.49,3.30,4.36,3.87,4.71,5.07,5.04,5.03,5.40,6.00,6.02,7.01,7.67,7.54,7.56,7.15,6.04,6.15,5.58,5.39,5.35,4.74,4.40,4.39,4.26,3.72,3.45,3.16,2.84,2.71,2.48,2.36,2.14,1.80,1.67,1.60,1.51,0.91,0.77,1.11,1.54,1.92,2.45,3.41,3.67,4.49,4.95,6.35,7.30,6.41,5.95,4.77,4.71,4.49,4.60,5.30,4.52,5.61,4.68,5.39,5.94,5.24,6.48,7.52,7.12,7.65,7.66,7.99,7.30,6.69,5.73,6.86,6.31,7.19,7.30,7.46,7.79,8.40,8.55,8.45,8.93,9.87,10.18,10.29,10.38,11.94,11.62,12.03,12.88,13.37,13.10,13.90,14.52,14.73,14.50,14.96,15.34,15.19,15.66,16.35,17.13,16.02,17.38,18.64,18.03,18.61,19.27,19.70,19.11,21.09,21.64,20.60,20.77,22.67,22.48,20.67,23.42,24.19,22.71,23.69,25.07,25.28,24.48,25.56,26.05,24.43,25.78,25.88,26.69,26.30,27.37,27.55,25.56,27.07,28.41,28.17,27.48,28.18,28.53,28.02,27.85,29.01,29.30,28.12,28.28,29.12,28.78,28.90,29.28,29.14,28.99,28.83,29.31,29.11,29.36,29.61,29.48,29.35,29.41,29.88,29.65,30.06,29.79,30.07,29.96,29.93,30.01,30.52,30.10,30.35,30.63,30.62,30.58,30.43,30.82,30.37,30.74,30.34,31.14,31.04,30.45,30.92,30.84,30.82,30.39,30.86,31.04,30.97,30.46,30.92,31.41,31.18,31.22,31.45,31.18,31.42,31.33,31.34,31.37,31.03,31.12,31.33,31.10,31.06,31.29,31.54,31.45,31.39,31.54,31.15,31.57,31.61,31.52,31.25,31.56,31.25,31.48,31.50,31.43,31.28,31.43,31.49,31.47,31.66,31.64,31.53,31.64,31.61,31.65,31.65,31.65,31.63,31.54,31.61,31.54,31.65,31.65,31.65,31.65,31.67,31.67,31.63,31.65,31.57,31.59,31.56,31.59,31.65,31.64,31.63,31.65,31.66,31.64,31.64,31.64,31.57,31.63,31.60,31.62,31.67,31.67,31.66,31.67,31.66,31.67,31.67,31.67,31.67,31.67,31.65,31.66,31.65,31.66,31.66,31.67,31.67,31.68,31.67,31.66,31.67,31.66,31.67,31.66,31.66,31.67,31.66,31.67,31.67,31.68,31.67,31.68,31.68,31.67,31.68,31.68,31.68,31.68,31.67,31.68,31.68,31.68,31.67,31.67,31.69,31.68,31.68,31.67,31.67,31.67,31.66,31.67,31.66,31.68,31.66,31.66,31.67,31.67,31.67,31.67,31.66,31.65,31.69,31.68,31.68,31.68,31.68,31.67,31.68,31.68,31.68,31.68,31.67,31.68,31.67,31.67,31.67,31.67,31.67,31.67,31.67,31.67,31.68,31.67,31.69,31.67,31.68,31.67,31.68,31.68,31.67,31.68,31.68,31.68,31.67,31.69,31.68,31.69,31.69,31.68,31.69,31.67,31.69,31.68,31.68,31.68,31.69,31.69,31.68,31.68,31.69,31.68,31.68,31.69,31.68,31.69,31.68,31.68,31.69,31.69,31.69,31.68,31.69,31.68,31.69,31.68,31.68,31.69,31.69,31.69,31.70,31.69,31.69,31.69,31.69,31.68,31.69,31.68,31.68,31.69,31.68,31.69,31.68,31.68,31.68,31.68,31.68,31.69,31.68,31.68,31.68,31.69,31.69,31.69,31.69,31.69,31.70,31.69,31.69,31.70,31.70,31.69,31.70,31.69,31.69,31.69,31.69,31.69,31.69,31.69,31.69,31.69,31.69,31.69,31.68,31.68,31.69,31.67,31.69,31.67,31.68,31.68,31.70,31.68,31.69,31.69,31.68,31.68,31.67,31.69,31.68,31.69,31.69,31.68,31.69,31.69,31.69,31.69,31.69,31.68,31.69,31.68,31.68,31.69,31.69,31.68,31.70,31.68,31.70,31.69,31.70,31.69,31.69,31.68,31.69,31.70,31.69,30.83,30.63,30.64,30.67,30.71,30.54,30.45,30.58,30.62,30.80,30.61,30.80,30.76,30.51,30.62,30.70,30.73,30.53,30.79,30.70,30.51,30.65,30.80,30.75,30.65,30.87,30.66,30.72,30.74,30.84,30.78,30.80,30.79,30.68,30.66,30.75,30.91,30.51,30.67,30.83,30.74,30.40,30.83,30.79,30.62,30.79,30.88,30.75,30.75,30.71,30.90,30.55,30.82,30.63,30.63,30.72,30.70,30.69,30.53,30.57,30.58,30.55,30.55,30.65,30.62,30.36,30.54,30.36,30.40,30.58,30.40,30.68,30.68,30.86,30.91,30.79,30.85,30.66,30.77,30.76,30.97,30.96,31.09,30.91],[8.02,6.56,4.55,3.84,2.68,3.26,2.70,3.04,4.02,4.49,5.39,5.93,6.06,7.29,7.76,8.49,7.30,7.34,6.97,5.41,5.83,4.91,4.74,3.61,4.23,4.20,4.34,4.96,5.55,5.16,4.13,4.43,4.31,5.37,4.72,5.63,5.26,6.07,6.85,6.40,5.44,6.01,5.49,5.95,6.47,6.03,7.53,7.42,6.86,6.32,6.97,6.17,7.27,6.83,5.90,5.79,6.30,5.74,7.04,6.63,7.70,7.53,8.02,6.96,7.34,7.37,8.12,7.86,7.20,6.09,6.19,5.51,5.27,4.48,4.22,3.36,3.23,3.63,3.49,4.37,4.02,4.84,5.06,5.11,5.04,5.68,6.16,6.41,7.26,7.68,7.95,7.57,7.55,6.47,6.47,6.06,5.60,5.64,5.08,4.80,4.54,4.51,4.13,3.82,3.62,3.39,3.13,2.59,2.69,2.44,2.14,1.77,1.75,1.64,1.41,1.01,0.77,1.17,1.66,2.27,3.12,3.41,4.02,4.91,6.00,6.86,6.04,5.47,4.51,4.59,4.24,4.30,5.02,4.28,5.38,4.63,5.42,6.11,5.33,6.46,7.37,6.97,7.90,7.71,8.27,7.31,6.60,5.71,6.79,6.28,7.00,7.13,7.42,7.89,8.31,8.29,8.37,8.79,9.70,10.23,10.16,10.51,11.77,11.49,12.34,13.17,13.74,13.51,14.25,14.71,15.39,14.76,15.01,15.81,15.77,16.06,16.34,17.51,16.54,17.96,18.65,18.77,19.32,20.00,20.75,20.06,21.64,22.16,21.98,22.43,23.20,23.94,21.93,24.21,24.86,23.41,24.70,26.01,25.95,24.80,26.20,26.86,24.90,26.14,26.15,27.62,26.32,27.41,28.18,26.14,27.02,28.72,28.88,27.50,28.23,28.54,28.15,27.87,28.92,29.24,28.07,28.13,29.20,28.94,29.10,29.12,29.18,29.02,28.66,29.23,29.27,29.38,29.60,29.59,29.38,29.34,29.67,29.65,29.77,29.50,30.04,29.89,29.64,29.88,30.38,29.93,30.05,30.54,30.48,30.35,30.32,30.74,30.42,30.54,30.50,31.13,30.87,30.68,30.92,30.79,30.77,30.44,31.03,30.99,30.80,30.68,30.89,31.34,31.07,31.24,31.48,31.04,31.32,31.31,31.27,31.32,31.20,31.17,31.26,31.12,31.19,31.30,31.54,31.39,31.37,31.49,31.30,31.59,31.61,31.45,31.10,31.52,31.26,31.49,31.49,31.36,31.20,31.35,31.45,31.44,31.65,31.63,31.48,31.63,31.60,31.63,31.64,31.64,31.62,31.52,31.57,31.47,31.64,31.64,31.64,31.64,31.66,31.66,31.62,31.63,31.52,31.54,31.50,31.52,31.63,31.63,31.61,31.64,31.65,31.62,31.62,31.62,31.54,31.59,31.58,31.60,31.66,31.66,31.65,31.66,31.65,31.66,31.66,31.66,31.66,31.66,31.64,31.65,31.63,31.65,31.64,31.67,31.66,31.67,31.65,31.65,31.65,31.64,31.66,31.64,31.64,31.65,31.65,31.65,31.65,31.67,31.65,31.67,31.66,31.66,31.67,31.67,31.67,31.67,31.66,31.66,31.67,31.67,31.66,31.67,31.68,31.68,31.67,31.67,31.66,31.66,31.66,31.66,31.66,31.67,31.65,31.65,31.66,31.66,31.67,31.66,31.65,31.64,31.68,31.67,31.68,31.67,31.68,31.66,31.67,31.67,31.67,31.67,31.66,31.67,31.66,31.66,31.66,31.66,31.66,31.67,31.67,31.65,31.67,31.66,31.68,31.67,31.67,31.67,31.67,31.68,31.67,31.68,31.67,31.67,31.66,31.68,31.67,31.68,31.69,31.67,31.68,31.67,31.68,31.68,31.67,31.67,31.68,31.68,31.68,31.67,31.69,31.68,31.68,31.68,31.68,31.69,31.67,31.68,31.68,31.68,31.69,31.68,31.68,31.67,31.68,31.68,31.68,31.68,31.69,31.69,31.69,31.69,31.69,31.68,31.68,31.68,31.68,31.68,31.68,31.68,31.67,31.69,31.68,31.68,31.67,31.68,31.68,31.69,31.67,31.67,31.68,31.69,31.69,31.68,31.68,31.69,31.69,31.68,31.68,31.69,31.69,31.69,31.69,31.69,31.68,31.68,31.68,31.68,31.68,31.67,31.68,31.68,31.68,31.69,31.68,31.68,31.69,31.67,31.68,31.66,31.67,31.67,31.69,31.68,31.68,31.68,31.68,31.67,31.67,31.69,31.67,31.68,31.68,31.68,31.68,31.69,31.68,31.69,31.68,31.68,31.69,31.67,31.68,31.68,31.68,31.68,31.69,31.68,31.68,31.69,31.69,31.68,31.68,31.68,31.69,31.69,31.68,30.78,30.41,30.39,30.46,30.46,30.39,30.33,30.40,30.43,30.71,30.59,30.75,30.54,30.56,30.70,30.55,30.65,30.82,30.86,30.69,30.59,30.74,30.87,30.83,30.84,30.92,30.75,30.83,30.82,30.78,30.75,30.67,30.82,30.70,30.68,30.71,30.77,30.56,30.54,30.71,30.77,30.44,30.68,30.56,30.53,30.52,30.73,30.58,30.58,30.55,30.64,30.45,30.66,30.53,30.48,30.57,30.61,30.50,30.52,30.25,30.55,30.42,30.59,30.58,30.58,30.26,30.46,30.24,30.28,30.29,30.22,30.61,30.53,30.79,30.87,30.69,30.83,30.55,30.78,30.69,30.96,30.89,31.01,30.80],[8.00,6.24,4.47,3.98,2.92,3.76,3.20,3.32,4.56,4.76,5.80,6.25,6.74,7.54,7.98,8.77,7.80,8.10,7.75,6.46,6.60,5.74,5.35,4.44,5.40,5.19,5.48,6.01,6.70,6.15,5.06,5.48,4.99,6.22,5.27,6.58,5.63,6.58,7.15,6.85,5.89,7.05,6.43,6.90,7.57,6.98,8.79,8.41,7.83,7.51,8.06,7.27,8.17,7.84,7.25,7.00,7.26,6.98,7.98,7.42,8.75,8.30,8.56,7.75,7.72,7.66,8.32,8.42,7.57,6.83,6.56,5.92,5.89,4.87,4.99,4.11,3.77,4.10,4.15,4.82,4.34,5.45,6.03,5.89,6.20,6.85,6.95,7.33,8.41,8.86,8.78,8.76,8.77,7.61,8.12,7.51,7.30,7.18,6.58,6.22,5.85,5.78,5.38,5.09,4.43,4.31,4.29,3.46,3.26,3.29,2.82,2.51,2.28,2.12,1.83,1.85,1.19,0.77,1.32,2.14,3.09,3.31,4.14,4.69,5.94,6.85,6.15,5.95,4.51,4.13,4.22,3.79,4.97,4.07,5.41,4.48,5.54,6.25,5.39,6.72,7.60,7.19,7.88,8.13,8.38,7.74,6.85,5.59,6.96,6.40,7.11,7.61,7.73,7.97,8.66,8.93,8.84,9.42,10.36,10.64,11.01,10.96,12.03,11.88,12.98,13.29,13.59,13.38,14.52,14.99,15.15,15.61,15.27,15.74,15.64,16.53,17.10,17.74,17.77,18.90,19.57,19.02,20.01,21.66,21.07,20.66,22.77,22.90,22.21,22.67,24.02,24.03,21.61,24.47,25.66,23.57,24.97,26.23,26.47,25.78,26.01,27.37,25.62,26.47,27.10,28.03,27.38,27.67,28.61,27.08,27.53,28.75,29.27,28.22,28.69,29.13,28.91,28.98,29.28,29.62,29.03,28.87,29.70,29.66,29.87,29.50,29.77,29.76,29.26,29.86,30.01,29.94,29.95,30.01,29.93,29.85,30.20,30.16,30.39,30.16,30.36,30.31,30.27,30.14,30.67,30.17,30.45,30.72,30.69,30.72,30.53,30.95,30.57,30.84,30.75,31.22,31.01,30.85,31.16,30.90,30.81,30.66,31.11,31.22,31.07,31.01,31.20,31.46,31.24,31.37,31.51,31.07,31.23,31.38,31.42,31.44,31.25,31.25,31.41,31.27,31.25,31.43,31.60,31.49,31.52,31.54,31.37,31.62,31.64,31.49,31.28,31.60,31.29,31.54,31.55,31.45,31.34,31.34,31.55,31.54,31.66,31.63,31.56,31.65,31.61,31.64,31.65,31.65,31.65,31.56,31.62,31.52,31.65,31.66,31.65,31.65,31.67,31.68,31.64,31.66,31.63,31.60,31.60,31.61,31.66,31.65,31.64,31.66,31.67,31.65,31.65,31.66,31.63,31.64,31.63,31.64,31.67,31.67,31.67,31.67,31.66,31.67,31.67,31.67,31.67,31.67,31.66,31.66,31.66,31.67,31.67,31.68,31.67,31.67,31.67,31.66,31.67,31.65,31.66,31.64,31.65,31.66,31.65,31.65,31.66,31.68,31.67,31.68,31.67,31.66,31.67,31.67,31.68,31.68,31.67,31.67,31.67,31.68,31.67,31.67,31.68,31.68,31.67,31.68,31.67,31.67,31.66,31.67,31.66,31.67,31.65,31.65,31.66,31.67,31.67,31.67,31.66,31.65,31.69,31.68,31.68,31.67,31.68,31.67,31.67,31.68,31.68,31.67,31.67,31.66,31.67,31.67,31.66,31.66,31.66,31.67,31.67,31.67,31.68,31.67,31.68,31.67,31.67,31.67,31.68,31.68,31.67,31.68,31.68,31.68,31.67,31.69,31.67,31.68,31.68,31.68,31.69,31.67,31.68,31.68,31.68,31.67,31.68,31.68,31.69,31.68,31.69,31.68,31.68,31.69,31.68,31.68,31.68,31.68,31.69,31.68,31.68,31.68,31.69,31.68,31.69,31.69,31.69,31.69,31.69,31.69,31.70,31.69,31.69,31.69,31.69,31.68,31.69,31.68,31.68,31.69,31.68,31.69,31.68,31.69,31.68,31.68,31.68,31.69,31.67,31.68,31.68,31.69,31.69,31.70,31.68,31.69,31.70,31.69,31.69,31.69,31.70,31.68,31.70,31.69,31.69,31.69,31.69,31.68,31.69,31.68,31.69,31.69,31.69,31.69,31.68,31.68,31.69,31.67,31.69,31.67,31.69,31.68,31.70,31.68,31.69,31.69,31.68,31.68,31.67,31.70,31.68,31.69,31.69,31.68,31.68,31.69,31.68,31.69,31.69,31.68,31.69,31.67,31.68,31.68,31.68,31.68,31.70,31.68,31.69,31.69,31.70,31.69,31.69,31.69,31.69,31.69,31.69,30.95,30.77,30.71,30.75,30.79,30.67,30.65,30.71,30.79,30.88,30.80,30.92,30.84,30.73,30.89,30.88,30.93,30.89,30.92,30.94,30.76,30.84,30.86,30.95,30.87,30.88,30.87,30.94,30.96,30.98,30.95,30.87,30.91,30.84,30.85,30.89,30.98,30.63,30.85,30.97,30.81,30.70,30.90,30.81,30.85,30.81,30.92,30.78,30.80,30.69,30.86,30.60,30.82,30.72,30.66,30.73,30.76,30.63,30.62,30.42,30.61,30.56,30.64,30.59,30.64,30.45,30.59,30.43,30.40,30.56,30.40,30.70,30.71,30.89,30.88,30.79,30.84,30.65,30.75,30.74,30.91,30.89,31.03,30.83],[8.44,6.51,4.61,4.40,3.33,4.49,4.09,3.61,5.18,4.98,6.56,7.05,7.26,8.93,9.31,10.08,9.25,9.45,9.45,7.32,7.89,6.62,6.31,5.45,6.48,6.37,7.14,8.10,8.10,7.53,6.37,6.51,5.77,6.90,5.70,6.96,5.77,7.33,7.74,7.54,6.14,7.97,6.98,7.59,8.86,8.32,10.26,9.84,9.06,8.80,9.66,9.07,9.69,9.59,8.94,8.44,8.82,8.13,9.67,8.87,10.35,9.54,9.85,8.77,8.94,8.77,9.39,9.37,8.58,7.25,6.97,6.19,6.52,4.98,5.47,4.65,5.39,5.22,5.82,6.62,5.68,7.14,7.90,7.62,8.08,8.62,8.84,9.10,10.72,11.32,10.98,11.14,10.99,9.61,10.21,9.65,8.97,8.90,8.30,7.79,7.50,7.37,6.69,6.99,6.24,5.50,5.69,4.89,4.53,4.09,3.71,3.22,2.99,2.92,2.21,2.26,2.07,1.26,0.77,1.61,2.68,3.06,4.36,4.84,6.02,6.97,6.20,5.79,4.82,4.45,3.97,3.69,5.01,3.61,5.14,4.26,4.96,5.74,5.17,6.74,7.49,7.11,8.05,8.30,8.39,7.60,6.86,5.59,6.85,6.38,6.97,7.44,7.62,7.59,8.45,8.83,8.93,9.35,10.14,10.44,10.89,10.92,12.20,12.12,12.98,13.13,13.57,13.08,14.55,14.82,15.42,15.73,15.09,15.97,15.83,16.55,17.04,18.26,18.12,19.39,20.46,19.11,20.85,21.63,21.65,21.02,23.11,23.25,21.77,23.55,24.31,23.56,21.86,25.14,25.91,23.48,25.31,26.58,26.33,25.78,26.48,27.06,25.52,26.97,26.77,27.71,27.07,28.20,28.44,26.76,27.63,28.88,29.25,28.19,28.86,29.32,28.93,29.19,29.11,29.89,29.36,28.85,29.88,29.82,30.19,29.66,29.87,30.09,29.51,29.98,30.00,30.04,29.77,30.22,30.14,29.97,30.30,30.44,30.22,30.35,30.59,30.68,30.23,30.62,30.98,30.70,30.71,31.04,31.08,30.80,30.65,31.17,30.62,30.56,30.64,31.28,30.99,30.59,31.19,30.98,30.90,30.90,31.16,31.30,31.24,31.13,31.28,31.52,31.37,31.43,31.59,31.34,31.47,31.55,31.57,31.52,31.44,31.50,31.51,31.48,31.53,31.59,31.64,31.60,31.60,31.61,31.46,31.65,31.66,31.62,31.59,31.65,31.56,31.63,31.66,31.57,31.57,31.56,31.63,31.61,31.67,31.64,31.64,31.67,31.65,31.65,31.66,31.67,31.67,31.62,31.65,31.60,31.66,31.67,31.66,31.65,31.67,31.68,31.66,31.66,31.65,31.64,31.64,31.64,31.67,31.66,31.64,31.66,31.67,31.65,31.66,31.65,31.65,31.65,31.65,31.65,31.68,31.67,31.67,31.67,31.66,31.67,31.67,31.66,31.67,31.67,31.66,31.67,31.65,31.67,31.67,31.68,31.67,31.68,31.67,31.66,31.67,31.66,31.66,31.65,31.66,31.67,31.66,31.66,31.67,31.68,31.67,31.68,31.68,31.67,31.67,31.68,31.67,31.68,31.67,31.67,31.67,31.68,31.67,31.66,31.68,31.68,31.68,31.68,31.67,31.67,31.67,31.67,31.66,31.67,31.66,31.66,31.67,31.67,31.67,31.66,31.66,31.65,31.69,31.67,31.68,31.68,31.68,31.67,31.67,31.67,31.68,31.67,31.67,31.67,31.67,31.67,31.66,31.66,31.67,31.67,31.67,31.67,31.68,31.68,31.68,31.67,31.67,31.67,31.67,31.68,31.67,31.68,31.68,31.68,31.67,31.69,31.68,31.68,31.68,31.68,31.69,31.67,31.69,31.69,31.68,31.68,31.68,31.68,31.69,31.67,31.69,31.68,31.68,31.69,31.68,31.69,31.68,31.68,31.69,31.68,31.68,31.68,31.69,31.69,31.68,31.69,31.69,31.69,31.69,31.69,31.70,31.69,31.69,31.69,31.69,31.68,31.69,31.68,31.68,31.69,31.68,31.69,31.68,31.69,31.68,31.68,31.68,31.69,31.68,31.68,31.68,31.69,31.69,31.69,31.69,31.69,31.70,31.69,31.69,31.69,31.70,31.68,31.70,31.69,31.69,31.69,31.69,31.69,31.69,31.68,31.69,31.69,31.69,31.69,31.68,31.68,31.69,31.67,31.69,31.67,31.69,31.68,31.70,31.69,31.69,31.69,31.68,31.68,31.67,31.70,31.68,31.69,31.69,31.68,31.68,31.69,31.68,31.69,31.69,31.68,31.69,31.67,31.68,31.68,31.69,31.69,31.69,31.68,31.70,31.68,31.70,31.69,31.69,31.68,31.70,31.69,31.69,30.87,30.69,30.54,30.63,30.62,30.49,30.58,30.53,30.53,30.66,30.71,30.71,30.75,30.49,30.67,30.64,30.70,30.70,30.75,30.77,30.63,30.70,30.69,30.80,30.76,30.82,30.83,30.85,30.89,30.93,30.86,30.75,30.75,30.67,30.69,30.70,30.81,30.43,30.68,30.80,30.64,30.43,30.79,30.72,30.62,30.73,30.84,30.67,30.71,30.68,30.79,30.54,30.82,30.69,30.62,30.74,30.71,30.62,30.59,30.50,30.53,30.52,30.67,30.50,30.60,30.53,30.60,30.48,30.45,30.64,30.51,30.72,30.75,30.87,30.82,30.76,30.77,30.62,30.73,30.70,30.90,30.86,30.98,30.80],[9.37,7.17,5.33,5.82,4.12,5.62,4.85,4.20,5.76,5.88,7.37,8.11,8.87,9.83,10.56,11.64,10.01,10.57,10.14,8.22,8.78,7.45,7.21,6.31,7.29,7.22,8.56,9.30,9.39,9.25,7.67,7.62,7.04,8.11,7.11,8.47,6.90,7.99,8.95,8.59,7.43,9.20,8.07,9.27,10.06,9.74,11.90,11.60,10.44,9.80,11.09,9.85,10.82,10.61,9.78,8.91,9.63,9.22,10.57,9.98,11.62,10.85,11.11,9.98,10.27,9.78,10.67,10.75,9.67,8.97,8.19,7.55,7.71,6.07,6.95,5.95,5.64,6.20,7.24,8.13,7.37,8.74,9.60,9.50,9.32,10.62,10.76,11.12,12.48,13.08,13.25,13.15,12.78,11.71,11.88,11.21,10.65,11.07,10.35,9.82,9.17,9.50,8.52,8.22,7.87,7.32,7.12,6.10,6.24,5.77,4.60,4.31,4.68,4.33,3.33,3.28,2.93,2.39,1.60,0.77,1.52,2.37,4.19,4.96,6.38,6.54,5.79,5.22,3.62,3.73,3.21,3.64,5.28,3.98,5.29,4.31,5.41,6.00,5.44,7.38,8.24,7.91,8.29,8.23,8.67,7.62,7.12,5.61,7.23,7.19,7.71,8.18,8.33,8.07,9.27,9.59,9.57,10.05,11.04,11.41,12.02,11.71,13.60,13.40,13.83,14.84,15.12,15.23,16.24,16.81,16.96,17.33,16.88,17.99,18.02,17.94,19.30,19.78,19.63,20.26,21.71,21.51,21.71,22.92,22.71,22.11,24.09,24.28,23.97,24.42,25.01,25.38,23.89,25.90,26.65,25.28,25.83,26.99,27.06,26.42,26.91,27.65,26.75,26.93,27.67,28.15,27.60,28.07,28.83,27.88,27.54,28.87,29.30,28.31,28.78,29.22,29.31,29.12,28.98,29.71,29.36,28.84,29.92,29.96,30.04,29.53,30.03,30.26,29.53,29.97,30.35,30.04,29.82,30.32,30.09,29.94,30.21,30.57,30.10,30.07,30.71,30.82,30.00,30.62,31.05,30.74,30.55,31.05,31.16,30.66,30.67,31.10,30.75,30.42,30.54,31.28,31.08,30.76,31.05,31.08,30.78,30.70,31.23,31.26,31.09,31.06,31.27,31.50,31.20,31.34,31.57,31.31,31.48,31.47,31.47,31.44,31.38,31.43,31.40,31.38,31.39,31.46,31.59,31.51,31.52,31.56,31.37,31.63,31.65,31.55,31.46,31.61,31.45,31.61,31.63,31.49,31.39,31.52,31.56,31.54,31.66,31.64,31.60,31.66,31.64,31.64,31.64,31.66,31.65,31.58,31.62,31.57,31.65,31.66,31.65,31.64,31.66,31.67,31.65,31.65,31.60,31.61,31.57,31.60,31.65,31.65,31.63,31.65,31.66,31.64,31.64,31.64,31.60,31.64,31.61,31.63,31.67,31.66,31.66,31.67,31.66,31.67,31.66,31.66,31.66,31.66,31.65,31.66,31.64,31.65,31.65,31.67,31.66,31.67,31.66,31.66,31.66,31.65,31.66,31.65,31.65,31.67,31.65,31.66,31.66,31.68,31.66,31.67,31.67,31.67,31.67,31.68,31.67,31.68,31.67,31.67,31.67,31.67,31.67,31.66,31.68,31.68,31.67,31.67,31.67,31.66,31.66,31.67,31.66,31.68,31.65,31.65,31.66,31.67,31.67,31.67,31.66,31.66,31.68,31.67,31.68,31.68,31.68,31.66,31.68,31.68,31.68,31.67,31.67,31.68,31.67,31.67,31.66,31.66,31.67,31.67,31.67,31.67,31.68,31.67,31.68,31.67,31.67,31.67,31.68,31.68,31.67,31.68,31.68,31.68,31.67,31.69,31.68,31.68,31.69,31.68,31.68,31.68,31.68,31.69,31.68,31.68,31.68,31.68,31.68,31.67,31.69,31.68,31.68,31.68,31.68,31.69,31.68,31.68,31.68,31.69,31.69,31.68,31.68,31.68,31.68,31.68,31.68,31.68,31.69,31.69,31.69,31.69,31.70,31.69,31.69,31.68,31.69,31.69,31.68,31.69,31.67,31.69,31.68,31.68,31.68,31.67,31.67,31.69,31.67,31.68,31.68,31.69,31.69,31.69,31.68,31.69,31.69,31.69,31.69,31.69,31.70,31.69,31.69,31.69,31.68,31.69,31.69,31.68,31.69,31.68,31.69,31.69,31.68,31.69,31.68,31.68,31.69,31.66,31.69,31.67,31.68,31.68,31.69,31.68,31.69,31.69,31.68,31.68,31.67,31.69,31.68,31.69,31.68,31.68,31.68,31.69,31.69,31.69,31.69,31.68,31.69,31.67,31.68,31.68,31.68,31.68,31.69,31.68,31.69,31.69,31.70,31.69,31.69,31.68,31.69,31.69,31.69,30.73,30.54,30.64,30.73,30.69,30.62,30.60,30.59,30.65,30.90,30.79,30.88,30.76,30.57,30.61,30.72,30.77,30.69,30.78,30.87,30.71,30.79,30.79,30.91,30.85,30.97,30.84,30.92,30.89,30.96,30.90,30.84,30.85,30.82,30.81,30.77,30.89,30.60,30.74,30.85,30.83,30.55,30.81,30.81,30.81,30.80,30.82,30.81,30.84,30.66,30.82,30.58,30.81,30.66,30.59,30.70,30.63,30.53,30.50,30.36,30.49,30.43,30.52,30.57,30.56,30.38,30.47,30.30,30.33,30.45,30.28,30.56,30.60,30.75,30.83,30.68,30.73,30.55,30.71,30.66,30.89,30.84,31.05,30.82],[9.64,7.41,5.95,6.80,5.45,7.01,6.42,5.54,7.02,6.36,8.51,8.89,9.59,11.32,11.48,12.84,11.06,11.92,11.48,9.04,9.71,8.76,8.67,7.50,8.70,8.28,9.23,9.79,10.43,9.79,8.39,8.49,7.68,8.91,7.70,9.00,7.48,8.71,9.73,9.18,8.15,9.65,8.73,9.73,10.93,10.74,12.86,12.40,10.88,10.59,12.33,10.92,12.36,11.75,11.01,10.19,10.88,9.97,11.97,10.88,12.78,11.83,11.84,10.36,11.00,10.84,11.76,11.56,10.57,9.31,8.69,8.03,8.64,6.88,6.94,6.38,6.62,6.85,8.10,8.40,7.93,9.19,10.04,9.88,9.65,11.10,11.07,11.33,12.63,13.15,13.43,13.16,13.01,11.75,12.50,12.16,11.45,11.61,10.86,10.84,10.13,10.04,9.31,9.23,8.57,8.02,8.02,7.46,6.99,7.14,6.23,5.14,5.16,5.41,4.70,4.05,3.82,3.54,3.07,1.68,0.77,1.42,2.67,3.60,4.63,4.90,4.45,4.46,2.87,2.97,3.09,3.73,4.62,3.97,5.15,3.89,5.43,6.11,5.36,6.71,7.54,7.33,7.89,7.85,8.60,7.20,6.27,5.14,6.63,6.79,7.17,7.90,7.82,8.02,8.90,9.17,8.89,9.56,10.41,11.07,11.11,10.84,12.52,12.23,13.02,13.86,14.30,13.86,15.21,15.90,15.88,16.33,17.01,17.60,18.53,17.86,19.16,20.11,19.40,20.33,21.41,21.54,21.24,22.22,22.62,21.84,23.60,24.25,23.03,24.14,24.86,24.74,23.60,25.41,26.43,24.99,25.64,26.90,26.55,26.17,26.65,27.99,26.57,26.65,27.01,27.64,27.15,27.87,28.54,27.24,27.12,28.47,28.56,27.83,28.49,29.08,29.04,28.83,28.52,29.12,29.18,28.61,29.23,29.91,29.84,28.74,29.51,29.97,28.93,29.37,30.18,29.87,29.42,29.69,29.96,29.70,29.68,30.30,29.60,29.58,30.22,30.66,29.73,30.31,30.93,30.69,30.19,30.78,31.14,30.35,30.34,31.14,30.65,30.19,30.74,31.33,31.10,30.82,31.17,31.16,30.77,30.73,31.28,31.34,31.27,31.17,31.32,31.53,31.25,31.37,31.60,31.35,31.49,31.52,31.56,31.47,31.42,31.44,31.41,31.43,31.50,31.51,31.59,31.53,31.52,31.59,31.42,31.63,31.64,31.60,31.53,31.63,31.52,31.62,31.61,31.57,31.50,31.59,31.60,31.59,31.66,31.65,31.63,31.67,31.65,31.65,31.65,31.67,31.66,31.61,31.63,31.63,31.66,31.67,31.66,31.65,31.67,31.67,31.65,31.66,31.63,31.63,31.61,31.63,31.67,31.65,31.63,31.65,31.67,31.64,31.65,31.66,31.63,31.66,31.64,31.64,31.67,31.67,31.66,31.67,31.66,31.68,31.67,31.67,31.67,31.67,31.66,31.67,31.67,31.67,31.67,31.68,31.67,31.68,31.68,31.66,31.68,31.65,31.67,31.66,31.66,31.68,31.66,31.67,31.67,31.68,31.67,31.68,31.67,31.66,31.67,31.67,31.68,31.68,31.67,31.68,31.67,31.68,31.67,31.67,31.68,31.68,31.68,31.68,31.67,31.67,31.67,31.68,31.67,31.68,31.66,31.66,31.67,31.67,31.68,31.67,31.67,31.67,31.69,31.68,31.69,31.68,31.68,31.67,31.68,31.68,31.68,31.68,31.68,31.69,31.68,31.68,31.67,31.67,31.67,31.67,31.68,31.68,31.69,31.68,31.69,31.68,31.67,31.67,31.68,31.69,31.68,31.68,31.68,31.68,31.68,31.69,31.68,31.68,31.69,31.68,31.69,31.68,31.68,31.69,31.68,31.68,31.69,31.69,31.68,31.68,31.69,31.68,31.68,31.68,31.68,31.69,31.68,31.68,31.68,31.68,31.69,31.68,31.68,31.68,31.68,31.68,31.68,31.68,31.69,31.69,31.69,31.69,31.69,31.69,31.69,31.68,31.68,31.69,31.68,31.68,31.67,31.68,31.68,31.68,31.67,31.67,31.68,31.69,31.67,31.68,31.68,31.69,31.69,31.69,31.68,31.69,31.69,31.68,31.69,31.69,31.69,31.69,31.69,31.69,31.68,31.68,31.68,31.68,31.68,31.68,31.69,31.68,31.69,31.69,31.68,31.68,31.69,31.66,31.68,31.66,31.68,31.68,31.69,31.68,31.68,31.68,31.67,31.68,31.67,31.69,31.68,31.69,31.68,31.68,31.68,31.69,31.69,31.69,31.69,31.68,31.69,31.67,31.67,31.68,31.68,31.68,31.69,31.68,31.69,31.69,31.69,31.69,31.69,31.68,31.69,31.69,31.69,30.70,30.50,30.44,30.52,30.45,30.36,30.37,30.37,30.37,30.62,30.49,30.51,30.62,30.38,30.45,30.43,30.55,30.35,30.61,30.67,30.39,30.50,30.61,30.73,30.71,30.79,30.78,30.87,30.89,30.85,30.69,30.75,30.69,30.54,30.63,30.66,30.77,30.45,30.67,30.73,30.62,30.45,30.72,30.75,30.62,30.69,30.83,30.62,30.70,30.68,30.70,30.48,30.76,30.55,30.47,30.62,30.56,30.56,30.52,30.35,30.51,30.51,30.61,30.58,30.63,30.43,30.41,30.32,30.34,30.44,30.34,30.49,30.54,30.69,30.77,30.63,30.74,30.58,30.68,30.68,30.82,30.83,30.99,30.87],[9.25,7.50,6.06,6.59,5.50,7.28,7.08,5.97,7.40,7.25,8.84,9.30,10.26,11.37,11.87,12.98,11.40,11.97,11.84,9.68,10.33,9.47,8.98,8.16,9.58,9.32,10.16,11.08,11.15,10.92,9.51,9.13,8.08,9.44,8.33,10.26,8.17,9.12,10.27,9.75,8.91,10.63,9.54,10.26,11.98,11.30,13.79,13.16,11.59,10.83,13.32,11.47,12.90,12.55,11.86,10.88,11.25,10.61,12.43,11.33,13.19,12.41,12.54,10.82,11.25,11.34,12.22,11.98,11.08,10.28,9.58,8.71,8.99,7.71,8.28,7.45,8.55,7.42,8.91,9.81,8.82,10.60,11.05,10.97,10.92,11.87,12.32,12.28,13.57,13.93,14.40,14.32,14.59,13.10,13.65,12.86,12.43,12.31,11.55,11.07,10.79,10.98,10.09,9.82,9.63,9.03,9.13,7.96,7.68,7.77,6.81,6.38,6.13,6.16,5.48,5.16,4.54,4.07,4.35,3.00,1.53,0.77,1.32,2.24,3.48,3.92,3.14,3.24,2.55,2.64,3.14,3.91,4.47,4.71,5.26,4.12,5.60,6.11,5.65,7.13,7.69,7.38,8.15,7.92,8.14,7.12,6.60,5.59,7.02,7.15,7.32,8.01,8.03,7.63,8.97,9.30,9.02,9.70,10.72,11.14,11.14,11.33,12.93,12.65,13.46,14.27,14.75,14.50,15.60,16.11,16.21,16.70,16.20,17.62,16.72,17.74,18.63,19.39,19.92,20.65,20.86,20.02,21.85,22.00,22.38,22.32,24.00,24.08,22.59,24.05,24.81,25.07,23.02,25.72,26.53,24.54,26.10,26.99,27.21,26.53,27.39,28.00,26.68,27.23,27.67,28.11,27.67,27.97,28.69,27.89,27.75,28.69,29.10,28.29,28.22,29.25,29.38,29.34,28.61,29.69,29.63,28.69,29.79,30.00,30.33,29.39,30.16,30.37,29.42,29.95,30.39,30.02,29.47,30.44,30.20,29.92,30.12,30.67,29.96,29.97,30.72,30.89,30.10,30.55,30.97,30.84,30.53,30.93,31.06,30.77,30.43,31.03,30.71,30.59,30.70,31.23,31.09,30.77,31.09,31.00,30.86,30.96,31.06,31.37,31.26,31.25,31.34,31.55,31.33,31.45,31.60,31.45,31.55,31.56,31.57,31.50,31.54,31.57,31.50,31.56,31.58,31.62,31.63,31.58,31.60,31.61,31.52,31.65,31.64,31.61,31.61,31.63,31.59,31.64,31.64,31.57,31.55,31.60,31.63,31.62,31.67,31.65,31.63,31.67,31.64,31.65,31.66,31.67,31.66,31.61,31.65,31.63,31.66,31.66,31.67,31.66,31.68,31.67,31.66,31.66,31.65,31.64,31.64,31.64,31.67,31.66,31.65,31.67,31.67,31.65,31.66,31.66,31.65,31.66,31.66,31.65,31.67,31.67,31.67,31.67,31.66,31.68,31.67,31.67,31.67,31.67,31.66,31.66,31.66,31.66,31.67,31.68,31.67,31.67,31.67,31.66,31.67,31.65,31.66,31.65,31.66,31.67,31.66,31.66,31.67,31.68,31.67,31.68,31.67,31.67,31.67,31.68,31.67,31.67,31.67,31.67,31.67,31.68,31.67,31.67,31.68,31.68,31.67,31.67,31.67,31.66,31.66,31.67,31.66,31.68,31.66,31.66,31.67,31.67,31.67,31.66,31.66,31.65,31.68,31.68,31.68,31.68,31.68,31.67,31.68,31.68,31.68,31.67,31.67,31.68,31.67,31.67,31.66,31.66,31.67,31.67,31.67,31.67,31.68,31.67,31.68,31.67,31.67,31.67,31.68,31.68,31.67,31.68,31.68,31.68,31.67,31.69,31.68,31.68,31.68,31.68,31.69,31.68,31.68,31.69,31.68,31.67,31.68,31.68,31.68,31.67,31.69,31.68,31.68,31.69,31.68,31.68,31.68,31.68,31.68,31.69,31.69,31.68,31.68,31.68,31.68,31.68,31.68,31.69,31.69,31.69,31.70,31.69,31.69,31.69,31.69,31.68,31.68,31.68,31.68,31.68,31.67,31.68,31.68,31.68,31.68,31.68,31.67,31.68,31.67,31.68,31.68,31.69,31.69,31.69,31.68,31.69,31.69,31.69,31.69,31.69,31.69,31.68,31.69,31.69,31.69,31.69,31.68,31.68,31.68,31.68,31.68,31.68,31.69,31.69,31.68,31.68,31.69,31.67,31.68,31.66,31.68,31.68,31.69,31.68,31.69,31.68,31.68,31.68,31.66,31.69,31.68,31.69,31.68,31.68,31.68,31.69,31.68,31.69,31.69,31.68,31.69,31.67,31.68,31.67,31.68,31.68,31.69,31.68,31.69,31.68,31.69,31.69,31.68,31.68,31.69,31.69,31.69,30.88,30.71,30.68,30.72,30.71,30.66,30.63,30.62,30.70,30.84,30.83,30.89,30.82,30.73,30.97,30.84,30.94,30.97,30.96,30.99,30.86,31.06,31.02,31.01,31.06,31.13,31.03,31.05,31.10,31.04,30.99,30.93,30.93,30.87,30.85,30.86,30.93,30.73,30.83,30.92,30.85,30.63,30.86,30.84,30.82,30.76,30.89,30.76,30.75,30.70,30.84,30.62,30.85,30.74,30.60,30.79,30.78,30.65,30.66,30.55,30.63,30.59,30.70,30.68,30.69,30.59,30.57,30.41,30.46,30.57,30.44,30.58,30.58,30.78,30.79,30.64,30.76,30.58,30.74,30.70,30.91,30.90,31.10,30.91],[9.87,7.31,6.42,6.66,5.99,7.08,7.47,6.61,7.63,7.45,9.52,10.37,10.49,12.10,12.27,13.53,12.35,13.13,12.48,10.12,10.84,9.80,9.04,8.55,9.71,9.47,10.40,11.15,11.81,11.40,9.50,9.48,9.19,9.92,8.87,10.46,8.86,10.10,11.25,10.66,9.27,10.93,10.70,11.21,12.81,12.36,14.46,14.25,12.83,12.05,13.61,12.16,13.20,12.78,12.11,11.02,11.78,11.17,13.17,12.13,14.00,13.42,13.40,11.97,12.09,11.99,13.01,12.93,11.72,10.49,10.80,9.32,10.16,8.03,8.75,7.76,8.33,8.06,9.09,9.81,8.90,10.42,11.33,10.84,10.88,11.83,12.14,12.01,13.38,13.74,13.89,13.86,13.93,12.86,13.13,12.48,12.19,12.23,11.29,10.83,10.82,10.92,9.79,9.54,9.66,8.79,8.71,8.46,7.78,7.71,7.46,6.87,6.36,6.38,5.87,5.54,4.84,4.05,4.77,3.72,2.65,1.10,0.77,1.36,2.38,3.09,2.84,2.74,2.52,2.62,3.57,3.91,4.82,4.80,6.10,4.57,6.20,6.93,5.58,7.00,7.76,6.95,7.94,7.59,7.99,6.84,6.43,5.36,6.51,6.83,7.28,7.91,7.71,7.60,8.94,8.97,8.54,9.19,10.33,10.44,10.17,10.94,11.69,11.36,12.24,13.00,13.20,13.07,14.49,14.53,14.92,15.54,15.03,15.73,16.17,16.92,16.81,18.15,18.19,19.04,19.00,18.96,20.88,19.86,21.51,20.89,22.53,22.41,22.07,22.20,23.75,23.76,22.04,24.48,25.10,23.88,24.88,25.88,26.13,25.21,26.09,27.02,25.63,26.15,26.34,27.49,26.37,27.13,28.27,26.55,26.68,28.32,28.74,27.24,27.75,28.91,28.45,28.01,28.23,29.47,28.74,28.10,29.11,29.39,29.32,28.49,29.50,29.56,28.55,29.14,29.66,29.55,29.03,29.68,29.66,29.39,29.45,30.03,29.89,29.17,29.92,30.30,29.49,29.98,30.59,30.17,29.84,30.56,30.74,30.36,30.21,30.82,30.31,29.83,30.49,30.99,30.49,30.35,30.79,30.66,30.42,30.53,30.96,30.99,30.97,30.67,31.11,31.44,31.18,31.28,31.55,31.22,31.38,31.45,31.40,31.37,31.44,31.44,31.40,31.43,31.30,31.46,31.58,31.48,31.49,31.52,31.43,31.59,31.62,31.51,31.34,31.56,31.40,31.57,31.60,31.38,31.41,31.45,31.55,31.56,31.67,31.64,31.57,31.65,31.62,31.64,31.65,31.65,31.65,31.57,31.61,31.54,31.65,31.65,31.66,31.66,31.67,31.67,31.64,31.65,31.60,31.60,31.60,31.60,31.65,31.64,31.63,31.66,31.67,31.64,31.64,31.65,31.62,31.63,31.62,31.63,31.67,31.67,31.67,31.67,31.66,31.67,31.67,31.67,31.68,31.67,31.65,31.66,31.64,31.66,31.65,31.67,31.66,31.68,31.66,31.65,31.66,31.64,31.66,31.64,31.65,31.67,31.66,31.65,31.67,31.68,31.67,31.68,31.67,31.67,31.67,31.68,31.68,31.68,31.67,31.67,31.67,31.68,31.67,31.67,31.68,31.69,31.68,31.67,31.67,31.67,31.67,31.67,31.66,31.68,31.65,31.66,31.67,31.67,31.67,31.67,31.67,31.65,31.68,31.67,31.69,31.68,31.69,31.67,31.68,31.68,31.68,31.68,31.67,31.68,31.67,31.67,31.66,31.66,31.67,31.67,31.67,31.67,31.68,31.67,31.68,31.67,31.67,31.67,31.67,31.68,31.67,31.68,31.68,31.68,31.67,31.68,31.67,31.68,31.69,31.68,31.68,31.68,31.68,31.68,31.68,31.68,31.68,31.68,31.67,31.68,31.68,31.68,31.68,31.68,31.68,31.69,31.68,31.68,31.68,31.68,31.69,31.68,31.68,31.68,31.68,31.68,31.68,31.68,31.68,31.69,31.69,31.68,31.69,31.69,31.68,31.68,31.68,31.68,31.68,31.69,31.67,31.68,31.68,31.68,31.68,31.67,31.67,31.68,31.67,31.68,31.68,31.69,31.69,31.69,31.68,31.69,31.69,31.68,31.69,31.68,31.69,31.68,31.69,31.68,31.68,31.69,31.68,31.68,31.67,31.67,31.68,31.68,31.68,31.69,31.68,31.67,31.69,31.65,31.68,31.66,31.67,31.68,31.69,31.67,31.68,31.68,31.67,31.67,31.65,31.69,31.67,31.68,31.68,31.68,31.68,31.69,31.68,31.69,31.68,31.67,31.68,31.66,31.67,31.67,31.68,31.68,31.69,31.68,31.68,31.68,31.69,31.68,31.68,31.68,31.68,31.69,31.68,30.86,30.64,30.53,30.61,30.62,30.45,30.53,30.55,30.44,30.67,30.66,30.73,30.65,30.62,30.74,30.70,30.73,30.71,30.83,30.79,30.71,30.80,30.83,30.89,30.91,31.00,30.97,31.02,31.00,30.95,30.85,30.82,30.81,30.69,30.71,30.82,30.77,30.50,30.66,30.80,30.68,30.34,30.75,30.66,30.73,30.59,30.76,30.64,30.58,30.58,30.60,30.47,30.69,30.58,30.48,30.61,30.58,30.50,30.44,30.30,30.44,30.41,30.53,30.56,30.58,30.40,30.43,30.33,30.31,30.38,30.26,30.44,30.45,30.67,30.74,30.58,30.64,30.48,30.68,30.57,30.82,30.81,30.97,30.84],[10.11,8.45,6.54,7.26,6.25,7.96,8.06,7.03,8.07,7.86,9.68,10.38,11.01,12.52,13.20,14.35,12.85,13.02,12.91,10.80,11.66,10.54,9.59,8.73,10.18,10.24,10.76,12.10,12.25,12.31,10.05,10.16,9.52,10.62,9.54,10.78,8.88,10.44,11.37,10.84,10.15,11.46,11.11,11.62,13.54,13.00,14.79,14.27,12.77,12.54,14.23,12.80,13.51,13.12,12.64,11.77,12.13,11.84,13.50,12.49,14.37,13.62,13.40,12.05,12.21,11.79,13.26,12.51,11.59,10.76,9.91,9.20,9.76,8.63,8.97,8.28,9.11,8.89,9.58,10.45,9.43,10.81,11.73,11.50,11.62,12.38,12.68,12.71,14.00,14.18,14.33,14.48,14.64,13.69,14.07,13.40,13.00,12.82,12.26,11.35,11.32,11.48,10.38,10.01,10.20,9.40,9.15,9.19,8.36,8.09,7.73,7.09,6.98,6.60,6.13,5.71,5.42,4.54,4.89,4.35,3.54,2.32,1.33,0.76,1.40,2.13,2.06,2.23,2.86,2.82,3.81,3.81,4.64,5.13,6.01,4.91,6.86,7.29,6.06,7.22,7.72,7.01,7.92,7.93,7.42,6.61,6.54,5.83,6.87,7.10,7.40,7.88,7.66,7.55,8.72,9.03,8.54,8.97,10.45,10.70,10.45,11.30,11.80,11.34,12.28,13.15,13.40,12.76,14.62,14.60,14.69,15.27,15.43,16.36,15.67,17.09,17.08,18.13,18.66,18.97,19.34,19.08,20.62,20.45,21.27,21.07,21.99,22.31,22.11,22.44,23.58,23.52,22.01,23.94,24.76,23.89,24.75,25.53,26.00,25.70,25.88,26.52,25.38,26.19,25.84,27.47,26.89,27.04,27.89,26.61,26.95,27.63,28.62,27.46,27.56,28.46,28.45,27.98,27.72,29.10,28.67,27.44,28.72,29.23,29.35,28.67,29.36,29.44,28.29,29.02,29.59,29.24,28.79,29.55,29.55,29.08,29.41,30.00,29.15,28.77,29.93,30.26,28.97,29.73,30.50,30.03,29.23,30.46,30.64,29.99,29.62,30.81,29.80,29.31,30.17,30.89,30.48,30.13,30.85,30.63,30.33,30.51,30.64,31.09,30.96,30.81,31.31,31.50,31.25,31.35,31.55,31.39,31.51,31.51,31.52,31.46,31.47,31.52,31.48,31.51,31.48,31.56,31.60,31.56,31.53,31.57,31.44,31.64,31.64,31.58,31.56,31.63,31.50,31.60,31.61,31.53,31.54,31.59,31.61,31.61,31.65,31.64,31.63,31.66,31.64,31.64,31.65,31.66,31.66,31.61,31.65,31.64,31.65,31.66,31.66,31.66,31.67,31.68,31.65,31.66,31.65,31.64,31.64,31.64,31.66,31.66,31.64,31.66,31.67,31.66,31.66,31.66,31.65,31.66,31.65,31.65,31.68,31.67,31.66,31.67,31.66,31.67,31.67,31.67,31.67,31.67,31.66,31.67,31.66,31.67,31.67,31.68,31.66,31.68,31.67,31.66,31.67,31.65,31.65,31.64,31.65,31.67,31.66,31.65,31.67,31.68,31.67,31.68,31.67,31.67,31.66,31.67,31.67,31.68,31.67,31.67,31.67,31.68,31.67,31.67,31.68,31.68,31.67,31.68,31.67,31.67,31.67,31.67,31.67,31.67,31.65,31.66,31.66,31.67,31.67,31.67,31.67,31.66,31.69,31.68,31.68,31.68,31.68,31.67,31.68,31.68,31.68,31.68,31.68,31.68,31.68,31.67,31.66,31.66,31.66,31.67,31.67,31.67,31.68,31.68,31.68,31.67,31.67,31.67,31.67,31.68,31.67,31.68,31.68,31.68,31.67,31.69,31.68,31.68,31.68,31.68,31.68,31.67,31.68,31.68,31.68,31.67,31.68,31.68,31.68,31.67,31.68,31.68,31.68,31.68,31.68,31.68,31.69,31.68,31.68,31.69,31.69,31.68,31.68,31.68,31.69,31.68,31.68,31.69,31.69,31.69,31.69,31.69,31.69,31.69,31.69,31.68,31.68,31.68,31.68,31.69,31.68,31.68,31.68,31.68,31.68,31.68,31.68,31.69,31.68,31.68,31.68,31.69,31.69,31.69,31.68,31.69,31.69,31.69,31.69,31.69,31.69,31.69,31.69,31.69,31.69,31.69,31.69,31.69,31.69,31.68,31.69,31.69,31.69,31.69,31.68,31.68,31.69,31.66,31.69,31.66,31.68,31.68,31.69,31.69,31.69,31.69,31.68,31.68,31.67,31.69,31.68,31.68,31.68,31.68,31.68,31.69,31.69,31.69,31.69,31.69,31.69,31.67,31.68,31.68,31.68,31.69,31.69,31.68,31.69,31.69,31.69,31.69,31.68,31.68,31.69,31.69,31.69,30.85,30.71,30.60,30.55,30.61,30.41,30.53,30.37,30.55,30.62,30.77,30.73,30.74,30.50,30.71,30.65,30.66,30.67,30.72,30.73,30.62,30.82,30.76,30.84,30.81,30.88,30.90,30.96,30.97,30.94,30.87,30.82,30.76,30.67,30.71,30.83,30.82,30.53,30.77,30.83,30.65,30.50,30.81,30.75,30.71,30.62,30.82,30.66,30.56,30.64,30.69,30.58,30.79,30.64,30.56,30.64,30.62,30.57,30.49,30.31,30.41,30.41,30.52,30.54,30.55,30.38,30.39,30.24,30.22,30.33,30.26,30.44,30.48,30.64,30.68,30.54,30.60,30.44,30.58,30.52,30.75,30.75,30.91,30.80],[10.72,8.77,7.32,8.12,7.17,8.71,8.53,8.23,8.72,8.73,10.35,10.45,11.58,12.97,13.22,14.31,13.02,13.75,13.75,11.70,12.34,11.31,10.47,9.37,11.54,11.22,11.64,12.84,13.30,13.41,11.36,10.92,11.04,11.53,10.52,11.96,9.85,10.91,12.05,11.44,11.10,12.33,11.81,12.71,14.37,13.85,15.57,15.24,13.73,13.34,15.06,13.32,14.31,14.18,13.70,12.78,12.96,12.16,14.31,13.17,14.83,14.15,13.86,13.06,12.62,12.12,13.49,13.15,11.89,11.82,11.08,9.72,11.32,9.32,10.20,9.43,10.07,10.19,10.54,11.43,10.26,11.83,12.47,12.29,12.23,12.99,13.28,13.41,14.36,14.80,14.33,14.71,14.99,14.22,14.64,13.84,13.77,13.51,13.25,11.96,11.95,11.98,11.39,11.02,10.54,10.08,10.10,9.98,9.10,8.74,8.28,8.12,7.45,7.32,6.78,6.39,5.98,5.29,5.52,4.92,3.97,2.78,2.06,1.11,0.77,1.31,1.71,2.49,3.44,2.75,4.40,4.28,4.55,5.05,6.24,5.27,6.82,7.92,6.72,8.55,9.08,7.70,9.07,8.33,8.04,7.52,6.99,6.26,7.17,7.80,7.64,8.69,8.57,8.20,9.27,9.52,9.17,9.28,10.25,10.58,10.41,10.97,11.69,11.31,12.30,12.74,13.22,12.66,13.91,14.31,14.85,15.18,14.98,15.58,14.81,16.46,16.29,17.90,18.05,18.56,18.19,18.21,20.71,19.89,21.42,20.72,22.02,22.08,21.46,22.24,23.46,23.36,20.96,23.51,24.49,23.19,24.38,25.58,26.11,25.05,25.37,26.54,25.02,25.78,25.16,27.33,26.11,26.52,27.72,26.11,26.44,27.80,28.48,27.07,27.35,28.20,28.35,27.24,28.05,29.01,28.45,27.25,28.76,29.20,28.96,28.60,29.26,29.36,28.30,29.09,29.53,29.38,28.95,29.48,29.62,29.11,29.56,29.89,29.36,29.14,30.01,30.12,29.42,29.89,30.49,30.07,29.53,30.56,30.63,30.41,30.10,30.84,30.22,30.05,30.65,31.07,30.64,30.39,30.96,30.80,30.52,30.61,31.05,31.24,30.81,30.93,31.20,31.52,31.26,31.26,31.61,31.23,31.50,31.57,31.55,31.51,31.54,31.55,31.49,31.57,31.59,31.60,31.62,31.58,31.59,31.59,31.54,31.64,31.64,31.59,31.62,31.62,31.62,31.62,31.66,31.55,31.58,31.58,31.62,31.63,31.66,31.64,31.62,31.66,31.63,31.64,31.66,31.65,31.65,31.59,31.63,31.62,31.65,31.66,31.66,31.66,31.67,31.68,31.66,31.66,31.63,31.61,31.62,31.62,31.65,31.65,31.64,31.66,31.66,31.65,31.66,31.64,31.64,31.64,31.65,31.65,31.68,31.68,31.67,31.67,31.66,31.67,31.67,31.67,31.67,31.67,31.66,31.66,31.62,31.67,31.65,31.68,31.66,31.67,31.65,31.66,31.65,31.65,31.65,31.64,31.65,31.66,31.66,31.65,31.67,31.68,31.67,31.68,31.67,31.67,31.66,31.67,31.67,31.68,31.67,31.66,31.68,31.67,31.67,31.67,31.68,31.69,31.68,31.68,31.67,31.66,31.67,31.67,31.67,31.68,31.64,31.66,31.66,31.68,31.67,31.67,31.67,31.65,31.68,31.68,31.68,31.68,31.69,31.67,31.68,31.68,31.68,31.67,31.67,31.67,31.68,31.67,31.67,31.66,31.66,31.67,31.67,31.67,31.67,31.68,31.68,31.67,31.67,31.67,31.67,31.67,31.67,31.67,31.68,31.67,31.67,31.68,31.67,31.67,31.67,31.68,31.68,31.67,31.68,31.68,31.68,31.68,31.68,31.68,31.68,31.67,31.68,31.68,31.68,31.68,31.67,31.68,31.68,31.69,31.68,31.68,31.69,31.68,31.68,31.68,31.68,31.68,31.68,31.69,31.68,31.69,31.69,31.69,31.69,31.70,31.69,31.68,31.68,31.68,31.69,31.69,31.68,31.68,31.68,31.68,31.68,31.68,31.67,31.68,31.68,31.68,31.69,31.69,31.69,31.69,31.68,31.69,31.69,31.68,31.69,31.69,31.69,31.68,31.69,31.69,31.69,31.69,31.69,31.69,31.68,31.68,31.69,31.69,31.68,31.68,31.68,31.68,31.69,31.67,31.69,31.66,31.68,31.68,31.69,31.68,31.69,31.68,31.68,31.68,31.66,31.69,31.67,31.68,31.68,31.69,31.69,31.69,31.69,31.69,31.69,31.68,31.68,31.66,31.68,31.68,31.68,31.69,31.69,31.68,31.69,31.69,31.69,31.69,31.68,31.68,31.69,31.69,31.68,30.95,30.72,30.68,30.67,30.64,30.52,30.67,30.67,30.62,30.79,30.85,30.85,30.76,30.78,30.95,30.81,30.86,30.89,31.03,30.93,30.90,31.03,31.03,31.03,31.06,31.12,31.13,31.11,31.15,31.13,31.08,31.09,30.96,30.92,31.00,31.02,30.95,30.75,30.87,30.94,30.83,30.73,30.86,30.80,30.74,30.60,30.81,30.67,30.62,30.63,30.67,30.64,30.77,30.67,30.57,30.67,30.69,30.54,30.58,30.41,30.52,30.49,30.54,30.58,30.54,30.41,30.44,30.32,30.39,30.44,30.37,30.56,30.51,30.80,30.80,30.63,30.70,30.55,30.69,30.58,30.85,30.78,30.93,30.74],[10.35,8.07,7.42,8.25,7.86,9.04,9.37,8.60,9.63,9.24,10.98,10.94,11.68,13.00,14.05,15.00,13.68,14.31,13.78,11.78,12.53,11.50,10.94,10.22,11.88,11.46,12.49,13.83,14.08,13.76,12.04,11.18,10.82,11.42,10.19,11.78,10.14,11.24,12.24,11.76,10.95,12.55,12.03,12.75,14.70,14.66,16.27,15.72,14.28,13.77,15.92,14.51,14.75,14.71,14.35,13.53,13.65,12.93,14.60,13.90,15.50,14.75,14.52,13.23,13.21,12.51,14.06,13.52,12.32,11.59,10.98,9.88,11.25,9.59,10.39,9.65,10.03,10.04,11.22,12.03,10.46,12.00,13.10,13.05,13.20,14.08,13.98,14.24,15.23,15.48,15.59,15.75,16.22,15.47,15.81,14.89,14.53,14.59,13.97,12.74,12.93,13.07,12.06,11.81,12.15,10.86,10.13,10.14,9.61,8.77,8.75,8.25,7.58,7.53,7.43,6.84,6.27,5.50,5.99,5.53,4.17,3.46,3.00,1.94,1.17,0.78,1.10,1.99,2.96,3.17,4.71,4.67,5.24,5.89,6.88,5.56,7.52,7.97,6.95,8.26,8.59,7.61,8.89,8.19,7.63,6.79,6.70,5.90,7.19,7.54,7.71,8.55,8.34,7.92,9.54,9.33,8.73,9.05,10.58,11.02,10.09,11.15,11.76,11.27,12.04,13.28,13.19,12.52,14.36,14.72,14.63,15.13,15.58,16.42,15.45,16.58,16.90,17.92,18.17,18.49,18.82,18.55,19.56,19.99,20.93,20.31,21.08,21.69,21.01,21.74,22.57,22.56,21.60,22.89,23.37,22.84,23.65,24.55,24.87,24.49,24.37,25.18,24.40,24.89,24.42,26.43,25.68,25.74,26.80,26.20,25.91,26.86,27.85,26.90,26.85,27.76,28.11,26.54,27.35,28.54,28.30,27.53,28.72,29.08,28.39,28.45,29.33,29.31,28.48,28.98,29.47,29.11,28.67,29.56,29.76,29.18,29.64,29.87,29.24,29.05,30.04,30.06,29.05,29.85,30.38,30.04,29.28,30.51,30.50,30.37,29.83,30.73,30.23,29.59,30.61,30.86,30.75,30.33,30.91,30.89,30.74,30.78,30.92,31.18,30.82,30.97,31.22,31.47,31.29,31.38,31.59,31.42,31.53,31.55,31.52,31.50,31.58,31.58,31.52,31.59,31.60,31.61,31.63,31.59,31.60,31.60,31.53,31.63,31.65,31.60,31.61,31.62,31.59,31.59,31.62,31.56,31.55,31.59,31.62,31.63,31.65,31.62,31.63,31.65,31.63,31.63,31.65,31.66,31.66,31.60,31.65,31.64,31.64,31.65,31.66,31.67,31.68,31.68,31.66,31.66,31.66,31.65,31.65,31.66,31.66,31.66,31.65,31.67,31.67,31.67,31.67,31.67,31.66,31.67,31.67,31.66,31.69,31.68,31.67,31.68,31.66,31.67,31.66,31.66,31.65,31.67,31.67,31.68,31.66,31.68,31.67,31.68,31.66,31.68,31.67,31.66,31.66,31.64,31.64,31.62,31.64,31.66,31.66,31.64,31.67,31.68,31.67,31.68,31.66,31.67,31.65,31.66,31.67,31.68,31.67,31.67,31.68,31.67,31.68,31.67,31.68,31.69,31.67,31.68,31.67,31.67,31.67,31.67,31.67,31.67,31.64,31.66,31.67,31.67,31.68,31.67,31.67,31.66,31.68,31.68,31.68,31.68,31.69,31.68,31.68,31.68,31.68,31.67,31.68,31.68,31.68,31.67,31.67,31.66,31.67,31.67,31.67,31.68,31.68,31.68,31.68,31.68,31.68,31.67,31.67,31.68,31.68,31.68,31.68,31.68,31.68,31.69,31.68,31.69,31.68,31.69,31.69,31.68,31.68,31.68,31.68,31.68,31.68,31.69,31.69,31.68,31.68,31.69,31.69,31.68,31.68,31.68,31.69,31.69,31.68,31.69,31.69,31.69,31.69,31.69,31.69,31.68,31.69,31.69,31.68,31.70,31.69,31.69,31.69,31.70,31.69,31.69,31.69,31.69,31.69,31.69,31.68,31.68,31.68,31.68,31.68,31.69,31.69,31.69,31.69,31.69,31.68,31.69,31.69,31.69,31.69,31.69,31.69,31.69,31.69,31.69,31.70,31.69,31.69,31.69,31.69,31.70,31.69,31.69,31.69,31.69,31.69,31.69,31.69,31.69,31.68,31.69,31.69,31.68,31.69,31.67,31.69,31.69,31.69,31.69,31.69,31.69,31.69,31.69,31.67,31.69,31.68,31.69,31.69,31.69,31.69,31.69,31.69,31.69,31.70,31.70,31.69,31.68,31.69,31.68,31.69,31.70,31.69,31.69,31.69,31.69,31.70,31.69,31.69,31.69,31.70,31.69,31.68,30.97,30.80,30.76,30.74,30.71,30.57,30.74,30.63,30.61,30.80,30.89,30.86,30.84,30.71,30.95,30.75,30.82,30.88,30.90,30.88,30.79,30.97,30.92,30.97,31.02,31.09,31.04,31.08,31.09,31.02,30.94,30.89,30.90,30.81,30.83,30.95,30.90,30.68,30.81,30.89,30.82,30.67,30.89,30.83,30.78,30.68,30.86,30.84,30.76,30.84,30.76,30.78,30.84,30.75,30.68,30.74,30.75,30.67,30.63,30.36,30.64,30.52,30.57,30.65,30.60,30.49,30.44,30.31,30.33,30.44,30.26,30.55,30.59,30.80,30.83,30.69,30.78,30.61,30.76,30.62,30.90,30.82,30.98,30.86],[11.08,8.89,7.65,8.36,7.40,8.64,8.72,8.16,9.12,8.64,10.38,11.09,11.30,13.15,13.25,14.15,13.24,13.62,13.25,11.20,11.92,11.01,10.48,9.54,10.62,10.76,11.52,12.55,12.76,12.37,10.97,10.75,10.57,11.52,10.73,11.45,9.91,10.70,11.98,11.71,10.64,11.96,11.96,12.24,13.82,13.82,15.90,15.35,13.74,13.37,14.99,13.44,14.29,13.82,13.54,12.42,12.88,12.42,14.08,13.09,14.87,14.36,14.19,12.85,12.91,12.26,13.45,13.65,12.33,11.07,11.05,9.99,11.11,9.34,10.27,9.19,9.71,9.43,10.12,10.91,9.81,11.11,12.10,11.70,11.99,12.70,13.07,12.93,14.18,14.57,14.89,15.37,14.96,13.69,14.34,13.43,13.32,13.15,12.02,11.56,11.60,11.66,10.46,10.72,10.74,9.76,9.12,9.37,8.57,8.29,8.45,7.79,7.31,7.37,6.88,6.60,6.49,5.62,5.84,5.11,3.95,3.40,2.54,2.35,2.07,1.26,0.77,1.23,2.03,3.15,3.84,4.47,5.28,5.70,6.26,4.63,6.86,7.53,6.05,7.94,7.93,6.65,8.02,7.53,7.09,6.43,6.33,5.22,6.29,6.53,7.19,8.00,7.55,7.34,8.86,8.90,8.06,8.74,9.94,9.73,9.55,10.19,10.91,10.42,10.91,12.08,12.24,11.60,13.19,13.55,13.52,13.81,14.12,14.92,14.66,15.44,16.09,16.91,17.74,17.95,18.34,17.74,19.63,19.76,20.67,20.51,21.97,21.76,20.97,21.84,23.46,22.79,21.59,24.13,24.49,22.86,24.30,26.04,25.61,24.72,25.51,27.03,24.27,25.36,25.25,27.18,25.78,25.97,27.96,25.41,25.63,27.91,28.28,26.39,25.89,28.32,27.90,26.55,27.04,28.96,27.82,26.25,28.24,28.84,28.37,27.68,28.91,28.85,27.38,28.15,29.06,28.46,27.67,28.98,28.95,28.33,28.47,29.46,28.24,27.90,29.65,29.49,28.30,29.25,30.19,29.29,28.63,30.19,30.09,29.54,29.15,30.38,29.39,29.12,29.93,30.65,30.15,29.91,30.54,30.31,30.01,30.26,30.74,31.04,30.57,30.92,31.24,31.48,31.31,31.32,31.59,31.36,31.49,31.56,31.51,31.47,31.54,31.55,31.47,31.56,31.57,31.59,31.62,31.56,31.58,31.58,31.52,31.63,31.65,31.57,31.59,31.61,31.57,31.61,31.63,31.53,31.49,31.54,31.60,31.60,31.65,31.63,31.60,31.65,31.62,31.63,31.64,31.64,31.64,31.57,31.62,31.59,31.65,31.65,31.66,31.66,31.67,31.68,31.66,31.65,31.62,31.63,31.61,31.62,31.65,31.66,31.64,31.66,31.66,31.65,31.65,31.65,31.63,31.65,31.64,31.64,31.68,31.68,31.67,31.67,31.66,31.67,31.67,31.66,31.66,31.67,31.66,31.66,31.65,31.67,31.67,31.68,31.66,31.67,31.67,31.65,31.66,31.64,31.64,31.63,31.64,31.66,31.65,31.64,31.67,31.68,31.66,31.67,31.66,31.66,31.66,31.66,31.67,31.68,31.67,31.67,31.68,31.67,31.67,31.67,31.68,31.69,31.68,31.68,31.67,31.66,31.66,31.67,31.67,31.67,31.64,31.65,31.66,31.67,31.67,31.67,31.67,31.66,31.68,31.68,31.68,31.68,31.69,31.68,31.68,31.68,31.68,31.67,31.67,31.68,31.67,31.67,31.67,31.66,31.66,31.67,31.67,31.67,31.67,31.67,31.68,31.67,31.67,31.67,31.67,31.68,31.67,31.68,31.68,31.68,31.68,31.69,31.67,31.68,31.68,31.68,31.68,31.68,31.68,31.68,31.68,31.68,31.68,31.68,31.68,31.67,31.67,31.68,31.68,31.68,31.68,31.68,31.68,31.69,31.68,31.68,31.68,31.68,31.68,31.68,31.68,31.68,31.68,31.68,31.68,31.69,31.68,31.69,31.69,31.69,31.69,31.69,31.69,31.68,31.68,31.68,31.68,31.68,31.67,31.67,31.68,31.68,31.67,31.69,31.68,31.69,31.68,31.69,31.69,31.69,31.68,31.68,31.69,31.68,31.69,31.68,31.69,31.68,31.69,31.68,31.69,31.68,31.68,31.68,31.68,31.68,31.68,31.68,31.68,31.68,31.68,31.68,31.69,31.66,31.68,31.65,31.68,31.67,31.68,31.67,31.68,31.68,31.67,31.68,31.66,31.69,31.67,31.69,31.69,31.68,31.69,31.69,31.69,31.69,31.70,31.68,31.69,31.66,31.68,31.67,31.68,31.69,31.68,31.68,31.69,31.69,31.69,31.69,31.68,31.69,31.69,31.69,31.68,30.89,30.65,30.58,30.61,30.62,30.41,30.47,30.47,30.50,30.64,30.63,30.71,30.74,30.53,30.79,30.59,30.64,30.71,30.81,30.73,30.63,30.91,30.87,30.94,30.96,31.04,30.96,31.08,31.07,30.93,30.89,30.85,30.76,30.60,30.73,30.78,30.76,30.47,30.73,30.79,30.66,30.41,30.76,30.72,30.64,30.54,30.78,30.63,30.61,30.59,30.65,30.63,30.77,30.59,30.56,30.65,30.61,30.58,30.53,30.32,30.48,30.49,30.56,30.54,30.54,30.42,30.39,30.32,30.29,30.39,30.26,30.42,30.47,30.62,30.68,30.51,30.62,30.47,30.58,30.57,30.76,30.77,30.93,30.80],[10.24,8.41,6.79,7.39,6.40,7.98,7.61,6.98,8.04,7.58,9.22,9.71,9.96,11.58,11.60,12.51,11.50,11.75,11.64,9.57,10.49,9.48,9.30,8.37,9.56,9.14,9.92,10.58,11.16,11.01,9.51,9.15,8.61,9.24,8.44,9.62,8.29,9.79,10.59,10.07,9.24,10.59,9.87,10.50,12.39,11.66,13.56,13.24,11.98,11.36,12.75,11.58,12.54,12.10,11.67,11.12,11.16,10.52,12.39,11.37,12.96,12.47,12.31,11.17,11.29,10.79,12.01,11.84,10.63,9.88,9.41,8.62,9.22,8.08,8.46,7.76,8.30,7.88,8.66,9.50,8.62,10.02,10.88,10.35,10.20,11.00,11.53,11.67,13.02,13.58,13.31,13.27,13.58,12.88,12.93,12.54,11.83,11.69,11.44,10.44,10.29,10.30,9.68,9.42,9.35,8.67,8.30,8.15,7.72,7.34,7.19,6.62,6.57,6.37,6.04,5.77,5.46,4.67,4.95,4.26,3.09,2.59,2.11,2.04,2.38,1.83,0.96,0.76,1.11,2.05,2.82,3.49,3.69,4.36,5.87,4.15,5.95,5.99,5.21,6.87,6.88,5.97,7.30,7.38,6.48,5.74,6.24,4.51,5.85,5.97,6.41,6.89,6.76,6.35,7.31,7.57,7.34,7.67,8.65,8.90,8.82,9.03,9.93,9.69,10.22,11.23,11.29,10.78,12.68,12.72,12.55,13.16,13.57,14.15,13.02,14.87,15.09,15.76,15.85,17.35,16.81,16.55,18.47,19.41,19.60,18.73,20.84,20.70,19.90,20.85,22.80,21.29,19.89,22.85,23.20,21.55,22.98,25.16,24.26,23.39,24.84,25.47,23.87,25.03,24.56,26.15,25.03,26.27,26.67,25.28,26.12,27.31,27.47,26.28,27.10,27.53,27.44,26.54,27.68,28.36,27.62,27.16,27.71,28.53,28.20,28.39,28.68,28.68,27.78,28.21,28.99,28.98,28.25,28.72,29.30,28.84,28.83,29.31,29.26,28.71,29.28,29.79,29.33,29.51,29.97,30.03,29.23,30.30,30.32,29.99,29.72,30.59,30.24,29.35,29.68,30.83,30.39,29.64,30.87,30.74,30.23,29.74,30.92,30.98,30.44,30.22,30.57,30.94,31.01,31.01,31.43,30.97,31.22,31.36,31.08,31.18,31.16,31.12,31.29,31.14,31.45,31.39,31.55,31.31,31.25,31.38,31.21,31.48,31.57,31.39,31.20,31.50,31.23,31.54,31.51,31.29,31.22,31.26,31.50,31.52,31.65,31.60,31.40,31.58,31.56,31.61,31.62,31.61,31.63,31.45,31.55,31.37,31.62,31.63,31.65,31.65,31.66,31.66,31.62,31.63,31.55,31.49,31.52,31.53,31.62,31.64,31.62,31.65,31.65,31.63,31.62,31.62,31.59,31.58,31.60,31.62,31.67,31.67,31.66,31.67,31.66,31.66,31.66,31.65,31.65,31.66,31.65,31.64,31.63,31.66,31.65,31.67,31.65,31.67,31.66,31.65,31.63,31.64,31.64,31.63,31.64,31.66,31.65,31.64,31.67,31.67,31.65,31.67,31.67,31.67,31.66,31.67,31.67,31.68,31.67,31.67,31.68,31.67,31.68,31.68,31.68,31.69,31.68,31.67,31.67,31.65,31.66,31.67,31.67,31.68,31.65,31.66,31.67,31.67,31.67,31.66,31.66,31.66,31.68,31.68,31.68,31.68,31.69,31.68,31.68,31.68,31.68,31.68,31.67,31.68,31.67,31.67,31.67,31.66,31.67,31.67,31.67,31.67,31.67,31.67,31.69,31.68,31.68,31.68,31.68,31.68,31.67,31.68,31.68,31.68,31.67,31.68,31.68,31.69,31.69,31.69,31.69,31.68,31.69,31.68,31.68,31.68,31.68,31.68,31.68,31.68,31.68,31.69,31.69,31.68,31.68,31.68,31.69,31.69,31.68,31.68,31.69,31.68,31.68,31.68,31.68,31.68,31.68,31.68,31.68,31.69,31.69,31.69,31.70,31.69,31.69,31.68,31.69,31.68,31.68,31.69,31.68,31.68,31.68,31.68,31.68,31.68,31.68,31.69,31.68,31.68,31.68,31.69,31.69,31.69,31.68,31.69,31.69,31.69,31.69,31.69,31.70,31.69,31.69,31.69,31.69,31.69,31.69,31.69,31.69,31.68,31.69,31.69,31.69,31.68,31.68,31.68,31.69,31.67,31.69,31.67,31.68,31.68,31.69,31.68,31.69,31.69,31.68,31.68,31.67,31.69,31.68,31.69,31.69,31.68,31.68,31.69,31.69,31.69,31.69,31.69,31.69,31.67,31.69,31.68,31.69,31.69,31.69,31.68,31.69,31.69,31.69,31.69,31.68,31.68,31.69,31.69,31.68,30.75,30.59,30.32,30.38,30.36,30.07,30.33,30.21,30.02,30.38,30.33,30.31,30.43,30.19,30.31,30.14,30.32,30.16,30.22,30.42,30.28,30.33,30.38,30.48,30.51,30.59,30.62,30.71,30.72,30.66,30.60,30.44,30.47,30.26,30.43,30.52,30.54,30.34,30.37,30.57,30.39,30.28,30.55,30.59,30.55,30.45,30.68,30.47,30.54,30.64,30.45,30.59,30.63,30.47,30.38,30.54,30.52,30.52,30.42,30.12,30.40,30.46,30.55,30.63,30.59,30.34,30.35,30.31,30.20,30.36,30.15,30.35,30.50,30.60,30.66,30.55,30.58,30.48,30.65,30.60,30.83,30.80,31.01,30.88],[9.67,8.31,6.49,7.06,5.85,7.27,7.11,6.63,7.64,6.98,8.16,9.14,9.54,10.61,11.28,12.66,11.14,11.92,11.56,9.30,10.05,8.90,8.70,7.84,9.29,8.62,9.79,10.60,11.16,10.91,9.14,8.74,8.21,8.85,8.14,8.70,8.22,9.21,10.36,9.40,8.75,9.35,9.02,10.00,11.70,11.58,13.15,12.71,11.53,11.06,12.76,11.33,12.47,11.93,11.48,10.76,11.18,10.39,12.12,11.16,12.70,11.91,12.08,10.72,11.07,10.22,11.50,11.34,10.69,9.23,8.82,8.37,8.69,7.58,7.97,7.15,7.58,7.74,8.60,9.73,9.33,10.45,11.17,10.69,10.53,11.15,11.73,11.73,12.89,13.42,13.25,13.28,13.24,12.80,12.44,12.03,11.65,11.53,11.37,10.54,10.25,10.37,9.75,9.54,9.19,8.94,8.50,8.08,7.81,7.51,7.14,7.22,6.82,6.22,5.90,5.60,5.04,4.54,4.61,3.93,2.85,2.55,2.49,2.33,3.20,2.90,1.97,1.17,0.76,1.13,1.89,2.55,2.98,3.61,4.70,3.37,5.08,5.42,4.89,6.39,6.66,5.57,6.56,6.24,6.26,5.26,4.90,3.99,5.43,5.48,5.76,6.41,6.24,6.05,6.84,7.12,6.52,7.27,7.99,8.69,8.62,8.79,9.57,9.00,9.62,10.68,10.79,10.55,11.88,12.25,12.54,12.64,13.30,13.64,13.64,14.58,14.91,16.59,15.51,16.48,17.13,16.99,18.09,17.21,19.64,18.69,20.17,20.56,19.94,20.45,21.93,21.82,20.16,22.75,23.67,22.05,23.17,24.55,24.79,23.73,24.84,25.94,23.15,24.68,25.28,26.34,24.98,26.63,27.44,24.83,25.65,27.53,27.65,26.33,27.04,28.09,27.34,26.59,27.95,28.77,27.55,27.35,28.39,28.17,28.07,27.95,28.59,28.60,27.75,28.17,28.60,28.91,28.44,28.78,29.10,28.79,28.71,29.30,29.38,28.55,29.40,29.88,29.10,29.55,30.42,29.90,29.65,30.41,30.63,30.09,29.70,30.63,30.33,29.49,29.72,30.81,30.58,29.91,30.48,30.62,30.25,30.29,30.49,31.00,30.74,30.66,31.14,31.42,31.11,31.28,31.56,31.14,31.39,31.49,31.41,31.30,31.32,31.30,31.33,31.29,31.36,31.40,31.57,31.39,31.42,31.50,31.34,31.58,31.61,31.51,31.36,31.57,31.44,31.61,31.61,31.41,31.32,31.46,31.55,31.54,31.67,31.65,31.52,31.65,31.62,31.65,31.65,31.66,31.65,31.51,31.61,31.52,31.66,31.66,31.66,31.66,31.67,31.68,31.65,31.65,31.53,31.55,31.54,31.54,31.65,31.65,31.63,31.66,31.67,31.64,31.64,31.64,31.60,31.62,31.60,31.62,31.68,31.67,31.67,31.68,31.67,31.68,31.67,31.67,31.68,31.67,31.66,31.67,31.65,31.66,31.66,31.68,31.67,31.68,31.67,31.66,31.67,31.65,31.67,31.66,31.66,31.67,31.66,31.67,31.68,31.68,31.67,31.68,31.67,31.67,31.68,31.68,31.68,31.68,31.68,31.68,31.68,31.68,31.68,31.67,31.69,31.69,31.68,31.69,31.68,31.67,31.67,31.67,31.68,31.69,31.66,31.67,31.68,31.68,31.68,31.67,31.67,31.65,31.69,31.68,31.69,31.68,31.69,31.68,31.69,31.68,31.68,31.68,31.68,31.69,31.68,31.67,31.68,31.67,31.68,31.68,31.68,31.68,31.68,31.68,31.69,31.68,31.68,31.68,31.68,31.68,31.68,31.68,31.69,31.69,31.68,31.69,31.68,31.69,31.69,31.68,31.69,31.68,31.68,31.69,31.69,31.68,31.69,31.69,31.68,31.68,31.69,31.69,31.69,31.68,31.68,31.69,31.68,31.69,31.68,31.69,31.69,31.68,31.68,31.68,31.69,31.69,31.69,31.68,31.69,31.70,31.69,31.69,31.70,31.70,31.69,31.69,31.69,31.69,31.68,31.68,31.67,31.69,31.68,31.68,31.68,31.68,31.68,31.69,31.67,31.69,31.68,31.69,31.70,31.69,31.69,31.69,31.69,31.69,31.69,31.69,31.70,31.69,31.69,31.69,31.69,31.69,31.69,31.69,31.69,31.68,31.69,31.68,31.69,31.69,31.69,31.69,31.69,31.66,31.69,31.67,31.68,31.68,31.70,31.68,31.68,31.69,31.68,31.68,31.67,31.69,31.68,31.69,31.69,31.68,31.69,31.70,31.69,31.69,31.70,31.69,31.69,31.68,31.68,31.68,31.68,31.69,31.69,31.69,31.70,31.69,31.70,31.69,31.69,31.69,31.69,31.70,31.69,30.63,30.32,30.18,30.26,30.22,30.02,30.13,30.02,30.05,30.40,30.21,30.19,30.24,30.19,30.13,30.14,30.25,30.11,30.27,30.36,30.15,30.38,30.36,30.43,30.55,30.65,30.60,30.73,30.70,30.53,30.59,30.54,30.45,30.32,30.26,30.38,30.35,30.06,30.24,30.34,30.32,29.98,30.38,30.40,30.37,30.35,30.55,30.46,30.42,30.33,30.32,30.34,30.55,30.42,30.24,30.44,30.43,30.38,30.34,30.25,30.34,30.44,30.58,30.58,30.61,30.35,30.33,30.28,30.12,30.17,30.00,30.21,30.29,30.44,30.59,30.42,30.53,30.40,30.61,30.59,30.79,30.81,30.97,30.88],[10.31,8.76,7.01,7.83,6.31,7.79,7.74,6.82,7.51,7.48,8.72,9.28,9.52,10.88,11.42,12.33,11.46,11.74,11.95,9.86,10.50,9.44,9.30,8.42,9.98,9.20,10.09,10.89,11.18,11.14,9.23,9.12,8.50,9.28,8.14,8.96,7.69,8.81,9.95,9.72,8.78,9.99,9.66,10.13,11.92,11.32,13.19,12.95,11.46,11.21,12.85,11.69,12.25,12.39,12.04,11.21,11.40,10.56,12.29,11.40,12.70,11.84,11.65,10.71,10.71,9.94,11.14,11.23,10.05,9.18,9.04,8.16,8.50,7.58,7.79,7.33,8.49,7.80,8.73,9.59,8.75,10.38,10.71,10.87,10.58,11.66,11.78,12.07,13.22,13.53,13.52,13.55,13.52,13.10,13.22,12.98,12.32,12.17,11.85,11.25,10.65,10.81,10.04,9.91,9.32,8.89,9.01,8.45,7.87,7.94,7.43,6.69,6.71,6.59,6.06,5.46,5.32,4.45,4.43,3.89,2.60,2.52,2.69,2.86,3.83,3.78,2.80,2.26,1.31,0.77,1.18,2.15,2.28,2.96,4.16,3.51,5.46,6.48,4.92,6.90,6.95,6.04,7.14,7.28,6.44,5.53,5.82,4.41,5.60,5.90,5.97,7.33,6.52,6.46,7.21,7.88,7.23,7.47,9.13,9.40,9.11,9.21,10.98,10.37,10.60,11.95,12.55,11.70,12.86,13.95,13.90,14.09,14.59,15.34,15.18,15.84,16.60,18.15,17.36,18.35,18.96,18.78,20.24,19.62,21.09,20.10,21.55,22.03,21.74,21.67,22.93,23.36,21.14,23.43,24.48,23.41,24.02,25.07,25.40,24.86,25.19,25.88,25.02,25.58,25.32,26.88,26.14,26.66,27.37,26.21,26.35,27.15,28.18,27.19,26.92,28.30,28.28,27.77,27.70,29.37,28.65,27.44,28.59,29.22,29.35,28.27,29.40,29.67,28.34,29.10,29.73,29.26,28.73,29.83,29.87,29.31,29.66,30.08,29.78,29.21,30.15,30.40,29.52,30.00,30.62,30.42,30.02,30.58,30.77,30.32,29.83,30.84,30.49,29.81,30.29,31.02,30.80,30.40,30.88,30.93,30.58,30.71,30.56,31.19,31.06,30.86,31.14,31.50,31.24,31.31,31.58,31.38,31.48,31.52,31.52,31.42,31.47,31.50,31.45,31.48,31.49,31.60,31.61,31.53,31.52,31.56,31.47,31.64,31.64,31.57,31.58,31.61,31.56,31.62,31.65,31.51,31.46,31.56,31.61,31.60,31.67,31.64,31.60,31.66,31.63,31.64,31.66,31.66,31.66,31.59,31.64,31.61,31.65,31.66,31.66,31.66,31.68,31.68,31.66,31.66,31.63,31.63,31.62,31.62,31.65,31.66,31.63,31.66,31.67,31.65,31.66,31.65,31.65,31.65,31.64,31.65,31.68,31.67,31.67,31.68,31.67,31.68,31.67,31.67,31.67,31.66,31.66,31.67,31.65,31.67,31.66,31.68,31.66,31.67,31.67,31.65,31.67,31.65,31.66,31.65,31.66,31.67,31.66,31.65,31.68,31.68,31.67,31.68,31.67,31.67,31.67,31.67,31.68,31.68,31.67,31.67,31.68,31.67,31.67,31.67,31.68,31.69,31.68,31.68,31.67,31.67,31.67,31.67,31.67,31.69,31.67,31.67,31.68,31.68,31.68,31.67,31.67,31.65,31.68,31.68,31.68,31.68,31.69,31.67,31.68,31.68,31.68,31.67,31.67,31.68,31.67,31.67,31.67,31.67,31.67,31.67,31.67,31.67,31.68,31.67,31.68,31.67,31.67,31.67,31.68,31.68,31.67,31.68,31.68,31.68,31.67,31.69,31.67,31.68,31.68,31.68,31.69,31.68,31.69,31.68,31.68,31.68,31.69,31.68,31.68,31.67,31.68,31.68,31.68,31.68,31.68,31.68,31.68,31.68,31.68,31.68,31.68,31.68,31.68,31.68,31.68,31.68,31.69,31.69,31.68,31.70,31.69,31.69,31.70,31.70,31.69,31.68,31.69,31.68,31.67,31.68,31.67,31.68,31.67,31.68,31.67,31.68,31.67,31.68,31.67,31.68,31.68,31.69,31.69,31.69,31.69,31.70,31.69,31.69,31.69,31.69,31.70,31.69,31.69,31.68,31.69,31.69,31.69,31.69,31.69,31.69,31.69,31.69,31.69,31.69,31.68,31.68,31.69,31.66,31.69,31.67,31.68,31.68,31.69,31.68,31.68,31.68,31.68,31.68,31.67,31.69,31.68,31.69,31.68,31.67,31.68,31.69,31.69,31.69,31.69,31.68,31.69,31.67,31.67,31.68,31.68,31.69,31.69,31.68,31.69,31.69,31.69,31.69,31.69,31.69,31.70,31.69,31.69,30.81,30.64,30.48,30.47,30.51,30.30,30.45,30.35,30.31,30.62,30.59,30.57,30.58,30.44,30.52,30.49,30.56,30.41,30.54,30.63,30.44,30.71,30.58,30.69,30.78,30.79,30.86,30.91,30.93,30.82,30.77,30.73,30.62,30.54,30.59,30.63,30.67,30.41,30.58,30.67,30.51,30.38,30.66,30.61,30.67,30.60,30.70,30.65,30.64,30.59,30.56,30.54,30.69,30.60,30.47,30.60,30.62,30.53,30.49,30.37,30.44,30.49,30.60,30.61,30.64,30.47,30.47,30.37,30.28,30.40,30.28,30.46,30.46,30.66,30.70,30.58,30.64,30.50,30.65,30.67,30.84,30.81,31.01,30.91],[10.82,8.45,7.15,8.00,5.43,7.89,7.88,6.36,7.26,6.15,8.75,9.43,10.45,11.02,11.56,12.18,11.32,11.63,11.53,10.01,10.44,9.43,9.33,8.47,9.85,9.55,10.20,10.81,11.11,10.86,9.61,9.26,9.06,9.57,8.61,9.93,7.12,8.43,9.34,9.44,8.04,10.07,9.75,10.75,11.43,11.39,13.13,12.61,11.21,11.21,12.99,11.49,12.64,12.58,11.98,11.20,11.30,10.59,12.09,11.35,12.85,11.68,11.63,11.21,10.77,10.34,11.33,10.95,10.18,9.95,8.90,8.06,9.23,7.43,8.51,7.58,8.57,8.24,9.23,9.82,9.01,10.48,10.87,11.05,10.81,11.61,12.00,12.25,13.14,14.06,13.56,13.58,13.95,13.19,13.27,13.31,12.41,12.02,11.91,11.61,10.91,10.95,10.43,10.25,9.79,9.49,9.13,8.93,8.26,8.02,7.71,7.03,7.07,6.72,6.48,5.70,5.59,4.54,4.81,4.25,3.11,3.02,3.74,3.40,5.46,4.56,3.83,2.82,2.15,1.23,0.76,1.42,1.91,2.82,3.80,3.45,5.31,7.10,5.59,7.61,8.24,6.67,8.35,7.95,7.19,6.05,6.11,5.00,6.37,6.60,7.01,8.15,8.09,7.58,8.41,8.80,8.34,8.78,9.73,10.38,10.02,10.29,11.49,11.09,11.43,12.83,13.18,12.64,14.15,14.70,15.05,15.56,15.60,15.91,15.66,16.89,17.41,18.61,18.84,18.89,19.75,19.28,20.51,20.57,21.65,20.99,22.58,22.73,21.98,22.28,23.67,23.85,22.03,24.25,25.29,23.96,24.68,26.10,25.95,25.25,25.99,26.85,25.68,26.16,26.77,27.42,26.59,27.35,27.80,26.81,26.97,27.86,28.09,27.52,27.81,28.69,28.40,28.39,28.11,29.14,28.78,28.26,28.85,29.39,29.42,28.80,29.21,29.57,28.90,29.09,29.69,29.65,29.16,29.74,29.77,29.56,29.56,30.11,29.72,29.75,30.07,30.46,29.69,30.27,30.68,30.40,30.32,30.68,30.91,30.43,30.20,30.81,30.47,30.15,30.33,31.11,30.79,30.47,30.93,30.90,30.63,30.81,30.57,31.13,31.14,31.04,31.31,31.51,31.25,31.37,31.59,31.41,31.52,31.54,31.52,31.47,31.47,31.51,31.48,31.54,31.53,31.57,31.62,31.55,31.54,31.57,31.46,31.63,31.64,31.60,31.52,31.61,31.51,31.60,31.61,31.54,31.50,31.56,31.60,31.60,31.66,31.64,31.63,31.66,31.63,31.65,31.65,31.67,31.66,31.60,31.65,31.60,31.66,31.67,31.67,31.66,31.67,31.68,31.66,31.66,31.64,31.64,31.64,31.64,31.67,31.66,31.65,31.67,31.67,31.66,31.66,31.66,31.65,31.67,31.65,31.65,31.68,31.67,31.66,31.67,31.66,31.67,31.66,31.66,31.67,31.67,31.67,31.67,31.67,31.67,31.68,31.68,31.67,31.68,31.68,31.65,31.68,31.65,31.66,31.65,31.66,31.66,31.65,31.66,31.67,31.69,31.67,31.68,31.68,31.67,31.67,31.68,31.68,31.69,31.67,31.68,31.67,31.68,31.67,31.67,31.69,31.69,31.68,31.68,31.68,31.67,31.68,31.68,31.67,31.68,31.65,31.66,31.67,31.68,31.68,31.68,31.68,31.65,31.69,31.69,31.69,31.68,31.69,31.67,31.69,31.69,31.69,31.68,31.68,31.69,31.68,31.68,31.67,31.67,31.67,31.68,31.68,31.68,31.69,31.69,31.69,31.69,31.68,31.68,31.68,31.69,31.68,31.69,31.68,31.68,31.68,31.70,31.68,31.69,31.69,31.69,31.69,31.69,31.69,31.69,31.69,31.68,31.69,31.69,31.69,31.69,31.69,31.69,31.69,31.69,31.69,31.69,31.69,31.69,31.69,31.69,31.69,31.69,31.69,31.69,31.69,31.69,31.69,31.69,31.70,31.70,31.70,31.69,31.70,31.70,31.69,31.68,31.69,31.69,31.68,31.69,31.68,31.69,31.68,31.69,31.68,31.68,31.68,31.69,31.68,31.69,31.69,31.70,31.70,31.70,31.69,31.70,31.70,31.70,31.70,31.70,31.70,31.70,31.70,31.69,31.69,31.69,31.69,31.69,31.70,31.69,31.69,31.69,31.70,31.70,31.69,31.69,31.69,31.66,31.69,31.68,31.69,31.69,31.70,31.69,31.69,31.69,31.68,31.69,31.67,31.70,31.69,31.70,31.69,31.68,31.69,31.70,31.69,31.70,31.70,31.69,31.70,31.68,31.68,31.69,31.68,31.69,31.70,31.69,31.70,31.69,31.70,31.70,31.69,31.69,31.70,31.70,31.70,30.79,30.60,30.55,30.58,30.58,30.44,30.49,30.43,30.45,30.70,30.73,30.63,30.63,30.48,30.65,30.61,30.69,30.54,30.70,30.78,30.59,30.80,30.71,30.80,30.89,30.86,30.89,30.93,30.98,30.94,30.87,30.83,30.81,30.77,30.71,30.77,30.78,30.59,30.67,30.80,30.71,30.44,30.73,30.74,30.65,30.61,30.79,30.65,30.59,30.62,30.64,30.58,30.74,30.59,30.49,30.69,30.64,30.63,30.51,30.35,30.49,30.57,30.66,30.58,30.62,30.47,30.37,30.30,30.31,30.36,30.30,30.41,30.49,30.63,30.68,30.60,30.67,30.55,30.67,30.64,30.83,30.82,30.97,30.88],[11.09,8.56,7.57,8.05,6.13,7.96,7.52,6.93,7.76,6.76,8.89,9.07,8.75,10.61,10.67,11.54,11.21,11.40,11.85,9.33,11.02,9.56,9.64,8.65,10.83,10.52,10.76,11.08,11.39,11.28,10.47,9.09,8.76,8.90,7.81,8.92,6.95,7.96,9.11,8.93,7.42,9.81,9.66,10.17,12.19,11.78,12.66,12.27,11.40,11.18,12.94,12.12,12.16,12.62,12.14,11.74,11.78,10.80,12.46,11.42,12.45,11.18,11.12,10.11,10.82,9.36,10.56,10.81,9.32,8.78,7.95,7.79,8.66,7.13,7.64,7.13,8.42,8.17,9.65,10.06,9.77,11.26,11.11,11.19,10.83,12.26,12.39,12.60,13.38,14.34,13.52,13.67,13.99,13.13,13.19,12.87,12.33,12.29,12.29,11.16,10.78,11.22,10.69,10.36,10.00,9.89,10.13,9.45,9.07,9.17,7.95,6.83,7.51,7.12,6.29,5.89,5.75,4.99,4.97,4.91,3.48,3.72,4.07,3.75,4.80,4.73,4.13,3.75,2.85,1.95,1.10,0.77,1.18,1.97,2.86,3.13,4.20,5.30,4.48,6.21,6.65,6.14,7.55,7.17,7.13,5.90,5.70,4.24,5.55,5.44,5.26,6.32,6.74,6.08,6.80,7.83,7.51,7.41,8.79,9.55,9.05,9.15,10.43,10.37,10.36,11.28,11.99,11.50,12.77,13.49,13.54,13.79,13.89,14.88,14.37,15.58,16.17,16.84,17.07,17.96,18.51,17.96,19.85,19.67,20.81,20.43,21.45,22.34,21.16,21.83,22.99,22.60,21.14,23.34,24.28,22.47,24.12,25.05,25.18,24.32,24.99,25.74,24.33,25.42,25.26,26.40,25.50,26.24,27.48,25.49,26.19,27.54,27.85,26.80,27.11,28.18,27.59,27.77,27.59,28.70,27.97,27.82,28.72,28.60,29.10,28.43,28.88,29.10,28.61,29.17,29.11,29.45,29.02,29.55,29.59,29.31,29.53,29.93,29.61,29.48,30.08,30.23,29.97,30.11,30.49,30.55,30.30,30.73,30.99,30.73,30.32,31.03,30.48,30.55,30.63,31.18,30.74,30.69,31.13,30.98,30.91,30.85,31.07,31.17,31.15,30.94,31.27,31.56,31.32,31.36,31.62,31.50,31.56,31.59,31.59,31.53,31.53,31.56,31.54,31.56,31.60,31.61,31.63,31.61,31.61,31.62,31.50,31.66,31.65,31.63,31.64,31.65,31.62,31.63,31.67,31.62,31.61,31.64,31.63,31.62,31.66,31.65,31.65,31.67,31.66,31.65,31.66,31.67,31.67,31.62,31.66,31.65,31.66,31.67,31.67,31.66,31.67,31.68,31.66,31.66,31.65,31.64,31.64,31.64,31.67,31.66,31.64,31.66,31.67,31.65,31.66,31.65,31.66,31.67,31.66,31.65,31.68,31.67,31.67,31.68,31.67,31.68,31.68,31.67,31.67,31.68,31.67,31.68,31.67,31.67,31.68,31.68,31.68,31.68,31.68,31.66,31.68,31.65,31.67,31.65,31.65,31.68,31.65,31.66,31.68,31.69,31.67,31.69,31.68,31.68,31.68,31.68,31.68,31.69,31.67,31.68,31.68,31.69,31.67,31.67,31.68,31.68,31.68,31.69,31.68,31.68,31.67,31.68,31.68,31.68,31.67,31.67,31.67,31.68,31.68,31.68,31.68,31.68,31.69,31.68,31.69,31.68,31.69,31.67,31.68,31.68,31.69,31.68,31.68,31.69,31.68,31.68,31.68,31.66,31.67,31.68,31.68,31.68,31.69,31.68,31.69,31.68,31.67,31.67,31.68,31.69,31.68,31.69,31.69,31.68,31.68,31.69,31.68,31.69,31.68,31.68,31.69,31.68,31.69,31.69,31.69,31.68,31.69,31.68,31.69,31.68,31.69,31.69,31.68,31.69,31.69,31.69,31.68,31.69,31.69,31.69,31.69,31.68,31.69,31.68,31.68,31.68,31.69,31.69,31.69,31.69,31.70,31.69,31.70,31.69,31.69,31.68,31.68,31.68,31.68,31.69,31.68,31.69,31.68,31.68,31.68,31.68,31.68,31.68,31.68,31.68,31.69,31.69,31.69,31.69,31.68,31.69,31.69,31.68,31.69,31.68,31.69,31.68,31.69,31.69,31.69,31.69,31.68,31.68,31.68,31.68,31.68,31.68,31.69,31.69,31.68,31.68,31.69,31.66,31.68,31.66,31.68,31.68,31.69,31.68,31.69,31.69,31.68,31.68,31.66,31.69,31.67,31.69,31.69,31.69,31.69,31.70,31.68,31.69,31.69,31.68,31.69,31.66,31.68,31.68,31.68,31.68,31.69,31.68,31.69,31.68,31.69,31.68,31.68,31.68,31.69,31.69,31.69,30.88,30.73,30.63,30.60,30.59,30.52,30.50,30.50,30.53,30.58,30.71,30.72,30.69,30.62,30.79,30.68,30.66,30.73,30.83,30.83,30.78,30.90,30.75,30.85,30.96,30.99,30.98,30.98,31.05,31.05,30.86,30.86,30.82,30.66,30.67,30.81,30.80,30.54,30.69,30.79,30.60,30.42,30.80,30.68,30.56,30.63,30.73,30.53,30.55,30.63,30.70,30.50,30.73,30.61,30.49,30.52,30.59,30.46,30.45,30.31,30.39,30.39,30.41,30.47,30.46,30.30,30.39,30.26,30.27,30.40,30.26,30.44,30.41,30.56,30.61,30.48,30.57,30.40,30.56,30.48,30.76,30.75,30.87,30.66],[10.63,9.00,7.40,8.25,6.40,8.25,8.13,6.96,7.93,7.14,9.48,9.25,9.28,10.43,10.66,12.02,11.01,11.70,12.33,9.46,11.53,10.48,10.08,9.45,10.38,10.61,10.95,11.25,11.86,10.93,10.02,9.99,9.25,9.46,8.57,9.55,7.54,8.53,9.16,9.55,8.45,9.97,9.73,9.74,11.83,11.93,12.57,12.19,11.75,12.09,12.65,12.88,12.26,12.48,11.76,11.92,12.27,11.55,12.80,11.70,12.52,11.62,11.48,9.93,9.92,9.21,10.93,10.75,9.37,9.45,8.21,8.02,9.16,7.07,8.77,7.72,9.45,8.62,9.74,10.22,9.26,10.61,10.58,11.25,11.05,12.41,12.50,13.24,13.88,14.39,13.55,13.83,14.38,13.52,13.91,13.28,12.73,12.99,12.72,11.68,11.10,11.51,11.04,10.56,9.86,9.88,9.64,9.59,8.69,8.71,8.68,7.62,7.80,7.39,6.37,5.86,5.83,4.96,4.64,4.32,3.04,3.45,4.16,3.50,4.79,5.04,4.46,3.94,3.32,2.12,1.66,1.20,0.77,1.20,1.95,2.83,3.73,5.24,4.43,6.66,6.62,5.84,7.77,7.75,7.26,7.11,6.00,4.32,5.19,5.14,4.51,5.99,6.36,5.58,6.14,7.03,6.88,7.13,7.98,8.87,8.79,8.67,9.88,9.72,10.15,11.15,11.71,10.98,12.81,13.30,13.22,14.21,13.83,15.18,14.61,15.88,15.85,18.11,17.76,17.61,19.01,18.86,19.81,19.60,20.89,20.76,21.30,21.72,21.50,21.84,23.07,22.61,21.81,23.49,23.70,23.20,23.99,24.40,24.41,24.65,25.42,25.28,25.06,25.66,25.52,25.86,25.39,26.39,26.53,25.90,25.98,27.00,27.03,26.98,27.13,27.31,27.71,27.97,27.59,28.50,28.09,27.46,28.30,28.76,29.21,28.55,28.98,29.24,28.56,28.83,29.54,29.25,28.80,29.59,29.48,29.25,29.58,30.04,29.41,29.70,30.02,30.27,29.68,30.21,30.54,30.32,30.17,30.76,30.78,30.49,30.23,30.97,30.30,30.25,30.56,31.12,30.75,30.52,31.12,30.79,30.80,30.83,31.16,31.16,31.04,31.11,31.31,31.52,31.31,31.39,31.62,31.45,31.55,31.59,31.58,31.51,31.56,31.56,31.49,31.55,31.59,31.59,31.63,31.59,31.59,31.61,31.50,31.66,31.65,31.63,31.64,31.65,31.62,31.62,31.66,31.59,31.57,31.62,31.62,31.62,31.66,31.64,31.64,31.67,31.65,31.65,31.65,31.66,31.67,31.63,31.65,31.65,31.65,31.66,31.66,31.65,31.67,31.67,31.66,31.66,31.66,31.65,31.65,31.64,31.66,31.66,31.63,31.66,31.67,31.66,31.66,31.66,31.66,31.68,31.66,31.66,31.68,31.67,31.66,31.67,31.67,31.68,31.67,31.66,31.67,31.67,31.67,31.68,31.67,31.68,31.68,31.68,31.67,31.68,31.69,31.67,31.68,31.65,31.67,31.65,31.66,31.68,31.65,31.65,31.68,31.69,31.67,31.69,31.67,31.67,31.67,31.67,31.68,31.69,31.67,31.68,31.68,31.68,31.67,31.67,31.68,31.68,31.68,31.68,31.68,31.68,31.67,31.68,31.67,31.68,31.66,31.66,31.67,31.67,31.68,31.68,31.68,31.67,31.69,31.68,31.69,31.69,31.68,31.67,31.68,31.68,31.69,31.68,31.68,31.69,31.68,31.68,31.68,31.66,31.67,31.68,31.68,31.68,31.69,31.68,31.69,31.68,31.67,31.67,31.68,31.69,31.68,31.69,31.69,31.68,31.68,31.70,31.68,31.69,31.68,31.68,31.69,31.69,31.69,31.69,31.69,31.68,31.69,31.69,31.69,31.68,31.68,31.68,31.68,31.68,31.68,31.68,31.68,31.69,31.69,31.69,31.69,31.68,31.69,31.68,31.68,31.69,31.69,31.69,31.69,31.69,31.69,31.69,31.69,31.69,31.69,31.68,31.69,31.68,31.69,31.69,31.68,31.69,31.68,31.69,31.69,31.68,31.68,31.69,31.68,31.69,31.69,31.69,31.69,31.69,31.68,31.69,31.69,31.69,31.69,31.68,31.69,31.68,31.69,31.69,31.69,31.69,31.68,31.68,31.68,31.68,31.69,31.68,31.69,31.69,31.68,31.68,31.69,31.67,31.68,31.67,31.68,31.68,31.69,31.68,31.69,31.69,31.68,31.68,31.66,31.69,31.67,31.68,31.69,31.69,31.68,31.69,31.69,31.69,31.69,31.68,31.69,31.67,31.68,31.68,31.68,31.69,31.69,31.68,31.69,31.69,31.69,31.68,31.68,31.69,31.69,31.69,31.70,31.00,30.90,30.81,30.85,30.81,30.66,30.64,30.76,30.76,30.85,30.94,30.93,30.91,30.92,30.98,30.84,30.85,30.95,30.91,30.91,30.87,31.00,30.83,30.88,31.00,31.01,31.00,31.01,31.05,31.11,30.95,30.94,30.88,30.76,30.77,30.99,30.92,30.73,30.94,30.89,30.76,30.64,30.95,30.84,30.78,30.80,30.91,30.76,30.74,30.77,30.72,30.70,30.86,30.75,30.61,30.73,30.75,30.70,30.70,30.49,30.66,30.57,30.61,30.62,30.57,30.47,30.51,30.45,30.44,30.57,30.39,30.56,30.58,30.73,30.76,30.63,30.69,30.55,30.74,30.68,30.90,30.85,30.97,30.84],[10.30,8.90,7.39,7.45,5.41,7.45,6.72,5.82,6.98,6.09,8.05,7.74,7.70,9.37,9.26,10.24,9.74,9.97,9.98,8.41,9.26,8.76,8.65,7.71,9.00,8.58,9.41,9.90,9.96,9.46,8.76,8.01,7.05,7.82,6.48,7.58,5.90,6.84,7.55,7.66,5.95,7.80,7.23,8.10,9.64,9.85,10.96,10.78,9.66,9.43,11.11,10.33,10.88,10.85,10.37,9.84,10.14,9.55,10.62,9.66,10.70,9.83,9.96,8.30,9.21,8.13,9.37,9.63,7.93,7.62,7.13,6.87,7.61,6.11,7.58,6.34,7.20,6.48,8.24,8.55,8.42,9.61,9.63,9.99,9.35,10.97,10.87,11.35,12.30,12.85,12.35,12.64,12.91,11.95,12.37,11.73,11.43,11.54,11.22,10.58,9.83,9.97,9.71,9.54,8.77,8.64,8.75,7.82,7.75,7.69,7.56,5.92,6.56,6.56,5.83,5.33,5.40,4.64,4.20,3.97,3.17,3.68,4.79,3.98,4.98,5.15,5.03,4.82,4.20,2.77,1.94,1.95,1.12,0.77,1.17,1.87,2.56,3.53,3.20,4.36,4.63,4.62,5.76,5.86,5.96,5.61,4.71,3.66,4.33,3.79,3.63,4.74,5.02,4.49,4.88,5.53,5.84,5.84,6.61,7.37,7.20,7.90,8.48,8.60,8.81,9.82,10.47,10.31,11.48,12.18,12.12,13.16,12.83,13.50,13.29,14.88,14.88,15.90,15.90,17.17,17.28,16.79,18.74,19.25,19.09,19.05,20.81,20.79,20.23,21.13,22.26,21.72,20.53,22.72,23.52,21.69,23.27,23.81,23.97,23.00,24.73,25.23,23.03,24.77,24.92,25.53,24.31,25.68,26.40,24.24,25.53,27.21,27.02,26.00,26.94,27.71,26.81,27.00,27.74,28.42,27.14,27.54,28.16,28.02,28.31,28.63,28.60,28.43,28.20,28.64,28.70,28.65,28.96,28.94,28.78,28.82,29.21,29.52,29.30,29.33,29.72,29.97,29.63,29.87,30.33,30.17,30.17,30.53,30.74,30.30,30.33,30.84,30.44,30.43,30.48,31.12,30.81,30.69,31.00,30.97,30.92,30.73,31.16,31.10,31.00,30.89,31.10,31.51,31.38,31.17,31.60,31.41,31.53,31.56,31.57,31.49,31.47,31.53,31.52,31.50,31.54,31.56,31.62,31.58,31.58,31.60,31.47,31.66,31.65,31.62,31.62,31.64,31.50,31.63,31.66,31.58,31.55,31.59,31.61,31.60,31.66,31.64,31.63,31.67,31.64,31.65,31.65,31.67,31.67,31.62,31.64,31.61,31.65,31.66,31.66,31.65,31.66,31.67,31.65,31.65,31.63,31.64,31.61,31.62,31.65,31.65,31.63,31.65,31.67,31.65,31.65,31.65,31.64,31.65,31.64,31.64,31.68,31.67,31.67,31.68,31.66,31.67,31.68,31.67,31.67,31.67,31.66,31.67,31.66,31.67,31.67,31.68,31.67,31.68,31.68,31.66,31.68,31.65,31.67,31.66,31.66,31.68,31.66,31.66,31.68,31.69,31.67,31.68,31.68,31.67,31.68,31.67,31.68,31.68,31.67,31.68,31.68,31.68,31.67,31.67,31.68,31.68,31.68,31.68,31.67,31.67,31.67,31.68,31.67,31.68,31.66,31.66,31.67,31.67,31.68,31.67,31.67,31.67,31.69,31.68,31.69,31.68,31.68,31.67,31.68,31.68,31.68,31.68,31.68,31.69,31.67,31.67,31.67,31.67,31.67,31.68,31.68,31.67,31.68,31.68,31.68,31.67,31.67,31.67,31.68,31.68,31.68,31.69,31.69,31.68,31.68,31.69,31.68,31.68,31.68,31.68,31.69,31.68,31.69,31.69,31.68,31.68,31.69,31.68,31.68,31.67,31.69,31.68,31.68,31.68,31.68,31.69,31.68,31.68,31.68,31.68,31.68,31.67,31.68,31.67,31.68,31.68,31.68,31.69,31.69,31.69,31.69,31.69,31.69,31.69,31.68,31.68,31.69,31.68,31.68,31.69,31.68,31.68,31.68,31.68,31.68,31.68,31.68,31.69,31.68,31.68,31.68,31.69,31.69,31.69,31.68,31.69,31.69,31.68,31.68,31.68,31.69,31.68,31.69,31.69,31.69,31.68,31.68,31.68,31.68,31.68,31.68,31.68,31.68,31.69,31.68,31.67,31.69,31.66,31.68,31.65,31.68,31.68,31.69,31.68,31.69,31.69,31.68,31.67,31.65,31.69,31.67,31.68,31.69,31.68,31.68,31.70,31.68,31.69,31.68,31.67,31.68,31.66,31.68,31.67,31.68,31.68,31.69,31.68,31.69,31.69,31.69,31.68,31.68,31.68,31.69,31.69,31.69,30.67,30.54,30.48,30.46,30.35,30.36,30.30,30.18,30.30,30.58,30.37,30.48,30.52,30.40,30.59,30.47,30.51,30.58,30.69,30.64,30.58,30.79,30.74,30.69,30.85,30.91,30.87,30.95,30.92,30.91,30.78,30.77,30.72,30.59,30.56,30.70,30.61,30.39,30.56,30.66,30.47,30.12,30.68,30.56,30.44,30.51,30.66,30.44,30.45,30.50,30.61,30.42,30.67,30.49,30.26,30.45,30.41,30.41,30.31,30.20,30.23,30.28,30.33,30.34,30.37,30.15,30.31,30.19,30.14,30.30,30.12,30.27,30.25,30.48,30.59,30.37,30.50,30.31,30.52,30.49,30.75,30.69,30.89,30.64],[11.02,9.87,7.99,7.64,6.24,7.21,7.43,6.42,6.97,6.68,8.24,8.37,8.51,9.46,10.33,10.83,9.68,10.37,10.28,9.01,9.26,8.65,8.28,7.98,9.01,8.73,9.36,9.93,10.21,9.74,8.61,8.13,8.04,8.50,6.80,8.32,6.35,7.42,7.97,8.04,6.93,8.58,8.21,9.32,10.39,10.80,11.46,11.07,10.45,10.13,11.30,10.59,11.11,10.71,10.34,9.90,10.34,9.41,11.00,10.03,11.25,10.45,10.43,9.63,9.71,8.88,10.01,9.93,8.52,8.28,7.68,7.11,7.57,6.56,8.11,6.91,7.66,7.59,8.56,9.07,8.58,9.62,9.63,9.86,9.84,10.80,10.99,11.39,12.16,12.82,12.34,12.28,12.48,11.75,11.76,11.36,11.01,11.24,10.74,10.37,9.95,9.97,9.87,9.48,9.08,8.79,8.82,8.13,7.56,7.63,7.44,6.37,6.83,6.83,6.19,5.23,5.60,5.28,4.41,3.83,3.17,4.45,5.03,4.49,5.74,6.25,5.80,5.09,3.93,3.31,2.38,2.69,1.99,1.29,0.77,1.18,1.95,2.62,2.76,4.03,4.41,4.50,5.91,5.97,6.02,5.65,5.13,3.60,4.24,3.52,3.38,4.21,4.55,4.51,4.70,5.37,5.58,5.90,6.43,7.28,7.06,7.47,8.06,8.01,8.39,9.58,9.56,9.10,10.85,11.11,10.87,11.61,12.19,12.94,12.43,13.93,13.69,14.58,14.56,15.84,16.38,15.93,18.12,17.48,18.00,17.34,19.78,19.60,18.71,20.09,21.37,20.44,19.35,21.88,22.10,20.73,22.56,23.31,23.23,22.37,24.08,24.43,22.53,24.24,24.16,24.74,23.49,25.51,25.17,23.47,24.58,25.88,25.70,25.01,26.32,26.79,26.06,26.34,26.68,27.76,26.61,26.85,27.60,27.67,27.55,28.30,27.91,28.01,27.72,28.20,28.11,28.30,28.26,28.42,28.72,28.26,28.74,28.96,28.96,29.26,28.91,29.52,29.31,29.26,29.85,29.75,29.97,29.98,30.40,30.16,30.07,30.48,30.38,29.96,30.07,30.84,30.56,30.26,30.74,30.59,30.52,30.14,30.86,30.85,30.43,29.64,30.30,31.13,31.02,30.87,31.32,30.81,31.15,31.22,31.10,31.07,30.97,30.90,31.13,31.00,31.18,31.28,31.52,31.25,31.20,31.32,30.95,31.50,31.52,31.45,31.18,31.49,31.26,31.37,31.52,31.31,31.20,31.35,31.35,31.40,31.64,31.57,31.47,31.64,31.57,31.62,31.63,31.63,31.63,31.47,31.56,31.41,31.62,31.62,31.64,31.63,31.65,31.67,31.61,31.63,31.51,31.53,31.50,31.53,31.61,31.61,31.61,31.64,31.65,31.62,31.58,31.64,31.55,31.59,31.55,31.58,31.67,31.66,31.65,31.66,31.66,31.67,31.66,31.66,31.66,31.66,31.65,31.67,31.64,31.66,31.65,31.68,31.65,31.68,31.67,31.65,31.67,31.64,31.65,31.64,31.65,31.67,31.64,31.64,31.67,31.68,31.66,31.68,31.66,31.66,31.67,31.67,31.67,31.68,31.67,31.67,31.67,31.67,31.66,31.67,31.68,31.68,31.67,31.67,31.67,31.66,31.66,31.67,31.66,31.67,31.65,31.65,31.66,31.67,31.67,31.66,31.66,31.66,31.68,31.67,31.68,31.68,31.68,31.67,31.68,31.67,31.68,31.67,31.67,31.68,31.67,31.67,31.67,31.66,31.67,31.67,31.67,31.67,31.67,31.67,31.68,31.67,31.67,31.66,31.68,31.68,31.67,31.68,31.68,31.68,31.68,31.69,31.67,31.68,31.67,31.67,31.68,31.68,31.68,31.69,31.68,31.68,31.68,31.68,31.68,31.67,31.68,31.67,31.67,31.68,31.67,31.68,31.68,31.69,31.68,31.69,31.68,31.67,31.68,31.68,31.68,31.68,31.68,31.68,31.69,31.69,31.69,31.68,31.69,31.69,31.69,31.68,31.69,31.68,31.68,31.69,31.68,31.69,31.68,31.69,31.68,31.68,31.68,31.69,31.67,31.68,31.68,31.69,31.69,31.69,31.69,31.69,31.69,31.68,31.69,31.69,31.69,31.68,31.69,31.69,31.68,31.68,31.68,31.68,31.68,31.68,31.68,31.68,31.69,31.69,31.68,31.68,31.69,31.66,31.68,31.66,31.68,31.68,31.69,31.68,31.69,31.68,31.68,31.68,31.66,31.69,31.68,31.69,31.69,31.68,31.68,31.69,31.68,31.69,31.69,31.69,31.69,31.67,31.68,31.68,31.68,31.68,31.69,31.68,31.69,31.69,31.69,31.69,31.68,31.68,31.69,31.69,31.69,30.62,30.50,30.33,30.22,30.20,30.09,30.20,30.06,30.10,30.39,30.24,30.19,30.49,30.19,30.25,30.31,30.32,30.25,30.32,30.45,30.25,30.44,30.37,30.46,30.46,30.56,30.60,30.65,30.69,30.63,30.64,30.62,30.52,30.25,30.36,30.56,30.56,30.19,30.44,30.63,30.32,30.15,30.70,30.61,30.46,30.49,30.64,30.41,30.56,30.51,30.51,30.36,30.54,30.35,30.21,30.36,30.36,30.36,30.40,30.08,30.38,30.36,30.41,30.48,30.42,30.23,30.26,30.16,30.09,30.20,29.90,30.24,30.23,30.45,30.59,30.38,30.51,30.36,30.53,30.53,30.77,30.73,30.93,30.82],[11.32,9.45,8.34,8.04,6.86,7.85,7.59,6.58,7.34,7.07,8.14,8.47,9.29,10.98,10.41,11.47,10.48,10.81,10.62,9.11,9.89,8.77,8.86,8.00,9.35,8.76,9.48,9.95,10.37,9.94,8.80,8.43,7.98,8.50,7.12,8.42,6.74,7.38,8.43,8.08,7.37,8.54,8.45,9.09,10.36,10.65,11.65,11.00,10.09,10.21,11.69,10.66,11.46,11.08,10.70,10.31,10.40,9.99,11.32,10.31,11.40,10.37,10.76,10.02,9.95,9.09,11.20,10.39,9.30,8.53,7.79,7.41,7.97,6.87,8.05,7.19,7.91,7.28,8.47,8.91,8.25,9.15,9.70,9.96,10.09,10.76,10.70,11.35,11.98,12.84,12.38,12.19,12.54,12.00,11.85,11.72,11.22,10.97,11.26,10.31,10.11,9.77,9.45,9.44,9.00,8.14,8.57,8.37,7.49,7.36,7.42,6.71,6.65,6.67,6.21,5.23,5.35,5.30,4.64,3.88,3.34,4.41,4.84,5.03,5.63,5.95,5.46,5.41,3.90,3.86,2.76,3.19,2.46,1.98,1.16,0.77,1.16,1.85,2.17,3.09,3.45,3.66,4.57,4.80,4.96,4.91,4.22,2.96,3.47,2.67,3.02,3.37,3.83,3.98,4.12,4.59,5.06,5.30,5.69,6.57,6.52,7.09,7.61,7.81,8.37,8.88,9.27,9.71,10.52,10.59,11.01,11.95,12.10,12.35,13.05,13.58,13.91,14.99,14.74,15.43,16.30,15.80,17.05,15.71,17.76,17.48,19.41,19.44,18.48,19.23,21.10,20.20,18.80,21.53,22.47,20.45,21.91,23.44,22.93,21.89,23.52,24.87,21.95,23.42,23.50,24.41,23.03,25.07,25.91,22.88,24.46,25.85,26.43,24.75,26.21,27.14,26.21,25.80,26.66,27.98,26.38,26.55,27.45,27.26,27.18,27.59,27.68,27.62,27.29,27.81,27.86,27.75,28.23,27.94,28.35,28.27,28.49,28.70,28.64,28.54,28.78,29.21,29.10,29.15,29.72,29.49,29.54,29.93,30.39,29.27,29.53,30.26,29.60,29.00,29.46,30.52,30.26,29.61,30.27,30.38,30.04,30.11,29.98,30.81,30.65,29.89,30.79,31.30,30.87,31.15,31.41,31.00,31.26,31.34,31.31,31.21,31.08,30.92,31.24,31.03,31.28,31.19,31.45,31.33,31.28,31.46,31.10,31.54,31.54,31.47,31.32,31.52,31.35,31.52,31.51,31.41,31.11,31.39,31.41,31.40,31.64,31.59,31.51,31.62,31.56,31.62,31.62,31.63,31.62,31.45,31.58,31.52,31.63,31.63,31.64,31.63,31.65,31.67,31.62,31.63,31.51,31.53,31.50,31.52,31.61,31.63,31.60,31.64,31.65,31.62,31.61,31.64,31.53,31.61,31.55,31.59,31.67,31.66,31.66,31.67,31.66,31.67,31.67,31.67,31.67,31.66,31.65,31.66,31.64,31.65,31.65,31.68,31.67,31.66,31.67,31.63,31.67,31.64,31.67,31.66,31.66,31.67,31.65,31.66,31.67,31.68,31.66,31.68,31.66,31.66,31.67,31.67,31.68,31.68,31.67,31.68,31.67,31.68,31.67,31.67,31.68,31.68,31.68,31.68,31.67,31.67,31.67,31.68,31.67,31.68,31.66,31.65,31.66,31.67,31.68,31.67,31.67,31.65,31.69,31.67,31.69,31.68,31.68,31.67,31.68,31.68,31.68,31.68,31.67,31.69,31.67,31.67,31.67,31.66,31.67,31.67,31.67,31.67,31.68,31.67,31.68,31.68,31.67,31.67,31.67,31.69,31.68,31.68,31.68,31.68,31.67,31.69,31.68,31.68,31.68,31.67,31.69,31.68,31.69,31.69,31.68,31.67,31.69,31.69,31.68,31.68,31.69,31.68,31.68,31.68,31.67,31.69,31.67,31.68,31.68,31.68,31.68,31.68,31.68,31.68,31.68,31.68,31.69,31.68,31.69,31.69,31.69,31.68,31.69,31.69,31.69,31.68,31.69,31.69,31.68,31.68,31.67,31.69,31.68,31.68,31.68,31.68,31.68,31.69,31.67,31.68,31.68,31.69,31.69,31.69,31.68,31.69,31.69,31.68,31.69,31.69,31.69,31.68,31.69,31.68,31.68,31.67,31.68,31.68,31.68,31.67,31.68,31.68,31.69,31.69,31.68,31.68,31.69,31.66,31.68,31.66,31.67,31.67,31.69,31.68,31.68,31.68,31.67,31.68,31.66,31.69,31.67,31.68,31.68,31.67,31.68,31.69,31.69,31.69,31.69,31.68,31.69,31.67,31.68,31.68,31.68,31.68,31.69,31.68,31.69,31.69,31.69,31.69,31.68,31.68,31.69,31.69,31.69,30.39,30.13,30.09,30.11,30.05,29.99,29.99,29.76,29.78,30.30,30.03,29.98,30.19,30.02,29.92,30.02,30.20,29.84,30.15,30.30,29.95,30.21,30.33,30.33,30.42,30.56,30.45,30.59,30.65,30.37,30.41,30.60,30.40,30.24,30.34,30.34,30.35,30.00,30.29,30.37,30.14,29.96,30.49,30.53,30.33,30.34,30.59,30.33,30.30,30.36,30.32,30.19,30.43,30.10,30.06,30.34,30.26,30.40,30.24,30.20,30.27,30.47,30.59,30.50,30.56,30.35,30.28,30.22,30.13,30.15,29.97,30.12,30.22,30.29,30.46,30.36,30.40,30.32,30.45,30.50,30.68,30.73,30.98,30.87],[11.89,10.33,8.80,8.38,6.74,7.69,7.71,6.66,7.85,7.59,8.71,9.14,9.77,10.21,11.02,11.69,10.70,11.39,11.08,9.34,10.20,9.23,9.24,8.22,9.55,9.26,9.82,10.36,10.64,9.98,9.11,8.70,8.11,8.96,7.05,8.85,7.36,8.27,8.76,8.39,7.66,8.77,8.11,9.63,10.92,11.04,11.99,11.58,11.01,10.68,11.64,10.96,11.80,11.52,11.13,10.49,10.88,10.16,11.59,10.86,11.83,11.21,11.25,10.77,10.70,9.66,11.13,11.10,9.58,8.97,8.79,8.19,9.28,7.22,8.24,7.42,8.17,7.73,8.78,9.06,8.46,8.99,9.76,10.05,10.08,11.11,11.29,11.60,12.44,12.85,12.96,13.29,13.19,12.49,12.11,11.75,11.83,11.50,11.15,10.62,10.15,10.10,9.95,9.90,9.39,8.76,9.08,8.48,7.84,7.71,7.79,7.00,7.08,7.19,6.42,5.69,5.82,5.94,5.24,4.14,3.73,5.22,5.83,5.96,6.99,7.26,6.87,5.99,4.54,4.78,3.32,3.95,3.43,2.66,2.03,1.18,0.77,1.33,1.82,2.73,3.38,3.83,4.64,5.44,5.56,5.30,4.39,3.40,4.06,2.92,3.52,3.79,3.86,4.47,4.50,5.09,5.46,5.80,6.20,7.27,7.19,7.84,8.06,8.06,8.73,9.74,9.61,9.41,11.11,11.25,10.89,11.90,12.45,12.69,12.15,13.82,14.25,14.22,14.13,15.93,16.20,15.25,17.00,17.57,18.04,16.88,19.67,19.48,18.30,18.87,20.98,20.54,18.44,21.61,22.07,20.38,21.72,23.49,22.83,21.77,23.04,23.96,22.11,22.89,23.29,24.82,23.18,24.60,25.77,23.39,23.99,26.19,26.28,24.66,25.87,27.29,26.29,25.69,26.99,28.12,26.51,26.86,27.74,27.69,27.14,27.72,28.05,27.64,27.40,28.13,28.26,27.46,28.21,28.47,28.19,28.26,28.54,29.22,27.91,28.56,29.15,29.39,28.58,29.21,30.14,29.40,29.46,30.17,30.38,28.97,29.88,30.60,29.33,29.24,29.86,30.80,30.22,30.22,30.56,30.33,30.20,30.28,30.58,30.48,30.46,30.63,30.79,31.28,31.20,30.90,31.44,31.05,31.26,31.36,31.28,31.27,31.21,31.18,31.28,31.14,31.25,31.21,31.48,31.34,31.34,31.44,31.19,31.56,31.55,31.46,31.23,31.51,31.27,31.47,31.54,31.29,31.18,31.33,31.35,31.41,31.65,31.61,31.45,31.63,31.57,31.62,31.62,31.62,31.62,31.45,31.57,31.45,31.63,31.62,31.63,31.63,31.65,31.65,31.61,31.62,31.50,31.54,31.49,31.53,31.62,31.61,31.61,31.64,31.64,31.61,31.57,31.63,31.54,31.59,31.54,31.57,31.66,31.65,31.65,31.65,31.65,31.66,31.66,31.66,31.66,31.65,31.64,31.66,31.63,31.65,31.64,31.67,31.65,31.67,31.66,31.65,31.66,31.64,31.66,31.64,31.64,31.66,31.65,31.64,31.67,31.67,31.66,31.67,31.65,31.65,31.66,31.66,31.67,31.67,31.66,31.67,31.66,31.67,31.66,31.66,31.67,31.68,31.67,31.67,31.67,31.66,31.66,31.67,31.66,31.68,31.65,31.65,31.67,31.67,31.67,31.67,31.66,31.66,31.68,31.67,31.68,31.68,31.68,31.67,31.68,31.67,31.67,31.67,31.66,31.67,31.67,31.66,31.66,31.66,31.66,31.67,31.67,31.66,31.67,31.67,31.67,31.67,31.67,31.67,31.67,31.67,31.67,31.67,31.68,31.67,31.67,31.68,31.67,31.67,31.67,31.67,31.67,31.67,31.68,31.68,31.68,31.68,31.68,31.68,31.67,31.67,31.67,31.67,31.67,31.67,31.67,31.68,31.67,31.68,31.67,31.68,31.68,31.67,31.67,31.67,31.68,31.68,31.67,31.68,31.68,31.68,31.68,31.68,31.69,31.69,31.69,31.67,31.68,31.68,31.67,31.68,31.67,31.68,31.67,31.67,31.67,31.68,31.67,31.69,31.67,31.68,31.68,31.68,31.68,31.69,31.68,31.68,31.69,31.68,31.69,31.69,31.69,31.68,31.69,31.68,31.68,31.68,31.68,31.68,31.68,31.67,31.68,31.67,31.68,31.68,31.67,31.67,31.68,31.65,31.68,31.66,31.67,31.67,31.68,31.67,31.68,31.68,31.67,31.67,31.66,31.69,31.67,31.68,31.68,31.68,31.68,31.68,31.68,31.68,31.69,31.68,31.68,31.66,31.67,31.67,31.67,31.68,31.68,31.67,31.69,31.68,31.69,31.68,31.68,31.68,31.69,31.69,31.68,30.60,30.25,30.26,30.30,30.28,30.22,30.20,30.19,30.14,30.43,30.33,30.27,30.41,30.31,30.18,30.23,30.33,30.08,30.35,30.42,30.26,30.45,30.39,30.42,30.53,30.66,30.57,30.66,30.71,30.52,30.56,30.57,30.54,30.31,30.38,30.50,30.48,30.14,30.41,30.59,30.38,30.10,30.61,30.62,30.54,30.55,30.66,30.52,30.49,30.42,30.46,30.38,30.54,30.29,30.20,30.42,30.33,30.40,30.30,30.13,30.30,30.37,30.47,30.49,30.48,30.29,30.29,30.20,30.18,30.29,30.03,30.24,30.25,30.44,30.64,30.39,30.52,30.38,30.58,30.54,30.80,30.79,31.03,30.82],[12.60,11.54,9.66,9.33,7.76,9.06,9.02,7.88,9.24,8.30,10.09,10.21,10.55,11.49,12.38,13.24,11.78,12.25,12.01,10.60,11.06,10.18,10.65,9.32,10.29,9.74,10.27,10.69,10.95,10.48,10.01,9.76,8.61,10.14,8.31,9.57,8.21,9.34,9.61,8.67,8.21,9.60,9.31,10.38,11.09,11.46,12.57,12.01,11.44,11.51,12.13,11.70,13.01,12.83,12.06,11.82,11.84,11.03,12.23,11.77,12.25,11.74,12.39,11.73,11.91,11.04,11.94,11.80,10.63,9.81,9.63,8.80,10.36,7.95,9.66,7.68,9.13,8.21,9.24,9.32,8.05,8.87,10.02,10.51,10.43,11.30,11.59,11.86,12.65,13.19,13.14,13.60,13.43,12.84,12.69,12.48,12.17,11.75,11.53,11.02,10.39,10.28,10.22,10.08,9.50,8.62,9.10,8.87,8.05,7.74,8.54,7.30,7.12,7.62,7.25,6.29,6.42,6.85,5.94,4.84,4.33,6.04,6.44,7.55,8.19,8.39,7.62,6.77,5.01,6.69,4.10,5.37,4.76,3.51,2.64,2.23,1.16,0.77,1.27,2.01,2.61,3.48,4.31,4.96,5.39,5.36,4.04,3.31,3.85,2.81,3.77,3.39,3.51,4.40,4.46,4.90,5.14,5.99,6.08,7.34,7.15,7.83,7.95,8.05,8.99,9.84,9.60,9.44,11.53,11.48,10.95,11.75,12.77,12.56,12.08,13.68,13.83,14.05,14.13,15.74,15.93,14.96,17.13,17.12,17.67,17.14,19.06,18.96,18.12,19.02,20.99,20.40,18.76,21.51,21.95,20.39,22.42,23.24,22.82,22.12,23.84,24.08,22.36,23.85,23.64,25.09,23.27,25.34,26.59,23.32,24.67,27.13,26.77,25.32,26.18,27.66,26.36,26.02,27.60,28.53,26.68,27.30,28.20,27.71,27.37,28.21,28.31,27.86,27.49,28.09,28.14,28.00,28.74,28.48,28.00,28.38,28.85,28.76,27.63,28.68,29.33,28.87,27.78,29.06,29.63,28.77,29.19,29.85,29.71,28.72,29.60,30.07,28.31,29.50,29.77,30.33,29.47,30.17,29.99,29.56,29.65,30.01,30.33,30.30,30.47,30.74,30.93,31.38,31.16,31.07,31.53,31.13,31.33,31.45,31.41,31.36,31.24,31.18,31.32,31.32,31.35,31.25,31.53,31.41,31.45,31.53,31.28,31.59,31.63,31.49,31.42,31.49,31.42,31.54,31.56,31.25,31.19,31.26,31.27,31.39,31.65,31.60,31.43,31.62,31.53,31.62,31.63,31.62,31.61,31.40,31.51,31.46,31.62,31.62,31.62,31.63,31.66,31.66,31.59,31.61,31.45,31.57,31.47,31.52,31.61,31.62,31.61,31.65,31.65,31.58,31.56,31.64,31.52,31.58,31.50,31.55,31.67,31.66,31.65,31.66,31.65,31.66,31.66,31.66,31.66,31.65,31.63,31.65,31.61,31.64,31.64,31.67,31.65,31.67,31.65,31.65,31.66,31.65,31.66,31.64,31.65,31.65,31.64,31.65,31.66,31.67,31.65,31.67,31.65,31.65,31.66,31.66,31.66,31.67,31.66,31.67,31.67,31.67,31.67,31.67,31.68,31.69,31.67,31.67,31.67,31.66,31.66,31.67,31.67,31.68,31.66,31.66,31.67,31.67,31.67,31.67,31.66,31.65,31.68,31.66,31.68,31.68,31.69,31.68,31.68,31.67,31.67,31.67,31.67,31.68,31.67,31.66,31.67,31.66,31.67,31.68,31.67,31.67,31.68,31.67,31.67,31.67,31.67,31.67,31.67,31.67,31.68,31.68,31.68,31.68,31.68,31.69,31.67,31.68,31.67,31.68,31.68,31.68,31.69,31.69,31.68,31.68,31.68,31.68,31.68,31.67,31.68,31.67,31.67,31.68,31.67,31.68,31.67,31.69,31.68,31.69,31.69,31.68,31.68,31.68,31.68,31.68,31.68,31.68,31.68,31.68,31.69,31.69,31.70,31.69,31.69,31.68,31.69,31.68,31.68,31.68,31.67,31.68,31.68,31.68,31.68,31.68,31.67,31.69,31.68,31.68,31.68,31.69,31.69,31.69,31.68,31.69,31.70,31.68,31.69,31.69,31.70,31.69,31.69,31.69,31.69,31.68,31.69,31.69,31.69,31.68,31.69,31.68,31.68,31.69,31.68,31.68,31.68,31.65,31.68,31.66,31.68,31.67,31.69,31.68,31.69,31.68,31.68,31.68,31.67,31.69,31.67,31.69,31.68,31.68,31.69,31.69,31.69,31.69,31.69,31.68,31.69,31.66,31.68,31.68,31.68,31.69,31.69,31.68,31.70,31.68,31.69,31.69,31.68,31.69,31.69,31.69,31.68,30.64,30.20,30.20,30.33,30.37,30.19,30.35,30.27,30.18,30.59,30.39,30.42,30.46,30.44,30.50,30.37,30.45,30.32,30.51,30.43,30.42,30.57,30.66,30.56,30.71,30.80,30.60,30.66,30.68,30.53,30.63,30.50,30.48,30.33,30.37,30.45,30.48,30.23,30.27,30.53,30.52,30.17,30.57,30.56,30.41,30.47,30.62,30.51,30.51,30.33,30.28,30.32,30.42,30.24,30.12,30.30,30.26,30.30,30.31,30.11,30.34,30.35,30.47,30.52,30.47,30.34,30.39,30.10,30.13,30.26,30.01,30.36,30.30,30.53,30.68,30.48,30.58,30.41,30.66,30.64,30.89,30.89,31.04,30.94],[12.68,10.86,9.49,9.32,7.62,9.26,8.94,7.79,9.13,8.07,9.73,10.07,11.03,12.24,12.24,13.57,12.06,13.13,12.85,10.68,11.62,10.25,10.75,9.44,10.51,9.70,10.60,10.76,11.54,11.18,9.89,9.64,9.07,9.93,8.24,9.60,8.13,8.88,9.38,8.94,8.41,9.55,9.09,10.68,11.37,11.88,13.35,12.45,11.54,11.85,13.33,12.34,13.57,12.95,12.26,12.05,12.27,11.33,13.23,12.01,13.36,11.97,12.94,11.60,11.60,11.03,12.20,11.72,10.61,10.00,9.76,9.20,10.17,8.01,9.57,8.16,9.31,8.09,9.51,9.47,8.73,9.77,10.57,10.90,10.94,11.44,11.82,12.40,12.88,13.86,13.02,12.89,13.52,13.09,13.00,12.49,12.08,11.75,12.26,11.29,10.78,10.37,10.32,10.46,9.94,9.13,9.46,9.56,8.49,8.32,8.80,7.76,7.22,7.66,7.71,6.25,6.15,6.74,5.73,4.91,4.25,5.45,6.11,6.34,7.39,7.38,6.89,5.88,4.68,5.16,4.08,4.85,4.59,3.74,3.19,2.58,2.04,1.39,0.76,1.26,1.83,2.50,3.24,3.70,4.11,4.17,3.25,2.78,3.14,2.37,3.32,2.80,2.86,3.83,3.70,3.84,4.23,5.09,5.29,6.40,6.26,7.02,7.11,6.75,8.08,8.99,8.92,8.69,10.66,10.29,10.55,11.25,11.61,11.71,12.02,12.86,13.17,14.14,13.32,14.16,15.25,14.57,15.82,14.62,16.86,15.46,17.77,17.73,16.68,17.31,19.31,18.26,16.49,19.88,19.92,18.46,19.71,21.38,20.66,19.46,21.25,22.40,19.42,21.21,22.03,22.20,21.04,22.99,24.31,20.92,22.31,24.96,24.66,23.08,24.70,26.00,24.56,25.18,26.14,26.68,25.54,25.59,26.97,26.38,26.20,27.08,27.21,26.88,26.61,27.12,27.15,27.33,28.11,27.59,27.75,27.98,28.45,28.20,28.19,28.63,28.86,28.95,28.87,29.05,29.76,29.01,29.46,29.93,30.16,28.82,29.47,30.19,29.11,29.15,29.46,30.49,29.79,29.44,30.06,29.60,29.47,29.88,29.68,30.44,30.67,29.34,30.50,30.98,30.67,30.96,31.27,30.76,30.99,31.07,31.10,31.07,30.85,30.57,31.00,30.68,31.18,31.08,31.14,31.07,31.00,31.33,30.73,31.44,31.39,31.35,31.09,31.45,31.23,31.45,31.19,31.27,30.96,31.20,31.28,31.31,31.61,31.50,31.38,31.47,31.46,31.59,31.59,31.59,31.55,31.37,31.48,31.43,31.60,31.57,31.60,31.62,31.65,31.65,31.55,31.59,31.41,31.41,31.45,31.42,31.55,31.60,31.59,31.63,31.63,31.57,31.55,31.60,31.46,31.54,31.49,31.53,31.65,31.65,31.66,31.66,31.66,31.67,31.66,31.66,31.67,31.65,31.62,31.64,31.60,31.61,31.61,31.67,31.65,31.65,31.64,31.60,31.66,31.64,31.66,31.65,31.65,31.65,31.64,31.66,31.67,31.67,31.65,31.67,31.65,31.66,31.67,31.67,31.67,31.66,31.65,31.66,31.67,31.67,31.67,31.67,31.68,31.68,31.67,31.66,31.66,31.65,31.65,31.66,31.66,31.68,31.65,31.65,31.67,31.67,31.67,31.66,31.65,31.64,31.68,31.66,31.68,31.68,31.68,31.67,31.68,31.67,31.68,31.67,31.66,31.67,31.66,31.66,31.65,31.66,31.67,31.67,31.67,31.66,31.68,31.67,31.68,31.68,31.67,31.67,31.67,31.68,31.67,31.68,31.68,31.68,31.67,31.69,31.67,31.68,31.68,31.67,31.68,31.67,31.68,31.68,31.68,31.67,31.69,31.68,31.68,31.68,31.68,31.68,31.68,31.68,31.67,31.68,31.67,31.68,31.68,31.68,31.68,31.68,31.68,31.67,31.68,31.68,31.68,31.68,31.68,31.69,31.69,31.68,31.69,31.69,31.68,31.67,31.68,31.68,31.67,31.68,31.66,31.68,31.68,31.68,31.67,31.67,31.67,31.68,31.66,31.68,31.67,31.69,31.68,31.69,31.68,31.69,31.69,31.68,31.69,31.69,31.69,31.68,31.69,31.68,31.67,31.67,31.68,31.68,31.68,31.67,31.68,31.68,31.68,31.68,31.68,31.68,31.68,31.64,31.68,31.65,31.67,31.67,31.69,31.67,31.68,31.68,31.67,31.67,31.65,31.68,31.67,31.68,31.68,31.67,31.68,31.68,31.68,31.68,31.69,31.67,31.69,31.66,31.66,31.67,31.67,31.67,31.69,31.67,31.69,31.68,31.69,31.69,31.68,31.68,31.69,31.69,31.68,30.59,30.29,30.25,30.25,30.34,30.12,30.21,30.01,30.06,30.43,30.24,30.18,30.41,30.16,30.22,30.33,30.42,30.10,30.29,30.52,30.11,30.38,30.46,30.49,30.57,30.65,30.61,30.74,30.79,30.58,30.54,30.64,30.47,30.32,30.44,30.55,30.50,30.15,30.48,30.52,30.26,30.12,30.60,30.69,30.47,30.56,30.72,30.41,30.42,30.53,30.37,30.38,30.52,30.24,30.25,30.41,30.44,30.45,30.41,30.33,30.41,30.51,30.54,30.48,30.50,30.34,30.31,30.35,30.20,30.36,30.20,30.33,30.38,30.52,30.63,30.58,30.63,30.54,30.62,30.67,30.82,30.82,30.97,30.88],[12.94,11.79,10.24,9.92,8.18,9.59,9.05,8.42,9.58,8.86,10.40,10.92,11.57,12.68,13.38,14.35,13.03,13.32,13.25,11.47,12.49,11.04,11.14,9.58,10.89,10.01,10.72,11.30,11.88,11.41,10.37,10.11,9.59,10.65,8.93,10.41,9.07,9.79,10.46,9.48,8.78,10.20,9.79,11.24,11.78,12.31,13.83,12.86,12.08,12.29,13.41,12.37,13.98,13.52,12.81,12.51,12.47,12.39,13.07,12.83,13.44,12.49,13.79,12.52,12.39,11.68,12.82,12.39,11.14,10.73,10.38,9.71,10.63,8.85,9.89,8.59,9.47,8.44,9.68,9.88,8.86,9.61,10.80,10.98,11.24,11.75,12.45,12.44,13.55,14.34,13.12,13.15,13.65,13.38,13.27,13.01,12.71,12.40,12.23,11.48,10.88,10.78,10.74,10.38,9.93,9.19,9.52,9.13,8.58,8.39,8.78,7.88,7.67,8.21,7.88,6.77,6.74,7.05,6.40,5.38,4.78,6.21,6.50,7.16,8.38,8.05,7.49,6.46,5.14,5.75,4.53,5.64,5.63,4.35,3.91,2.91,2.51,1.99,1.16,0.77,1.11,1.91,2.66,3.38,3.81,3.98,2.74,2.61,2.85,2.21,3.70,3.00,2.65,3.57,3.98,3.83,4.17,5.15,5.40,6.44,6.18,7.11,6.99,6.85,7.88,8.83,8.23,8.31,10.18,9.97,9.76,10.44,11.56,11.10,10.89,11.90,12.18,12.94,12.65,13.83,14.24,13.86,15.56,15.53,16.69,15.91,17.68,17.67,17.05,18.13,19.30,19.07,17.80,20.13,20.56,19.59,21.53,22.17,22.45,21.42,22.59,23.76,21.27,22.98,23.22,23.99,22.13,24.49,25.96,22.00,23.63,26.20,26.01,23.90,25.28,27.13,25.10,24.95,26.94,28.12,25.51,25.67,27.63,26.62,26.32,26.33,27.66,26.84,26.67,27.59,27.30,26.88,27.85,27.87,27.27,27.34,28.12,27.87,26.74,27.71,28.50,28.51,26.07,28.58,28.99,28.66,28.62,29.47,29.53,27.96,29.16,29.83,28.04,28.63,29.50,30.32,29.36,29.55,30.04,29.57,29.17,29.89,30.35,30.16,29.76,29.97,30.47,31.27,31.08,30.95,31.51,31.12,31.33,31.45,31.37,31.36,31.33,31.29,31.37,31.29,31.32,31.24,31.55,31.44,31.48,31.55,31.38,31.57,31.59,31.50,31.20,31.48,31.26,31.57,31.54,31.31,31.23,31.29,31.30,31.37,31.65,31.60,31.42,31.59,31.53,31.62,31.63,31.60,31.59,31.38,31.53,31.48,31.63,31.61,31.63,31.65,31.66,31.66,31.60,31.61,31.48,31.56,31.49,31.52,31.61,31.60,31.61,31.65,31.65,31.61,31.58,31.63,31.53,31.60,31.55,31.56,31.66,31.67,31.67,31.67,31.66,31.67,31.66,31.67,31.67,31.66,31.64,31.66,31.64,31.65,31.64,31.68,31.66,31.68,31.66,31.65,31.66,31.64,31.66,31.65,31.66,31.66,31.65,31.65,31.67,31.68,31.66,31.68,31.66,31.66,31.67,31.67,31.67,31.67,31.67,31.67,31.67,31.67,31.68,31.68,31.68,31.69,31.67,31.67,31.67,31.66,31.66,31.67,31.67,31.68,31.66,31.67,31.67,31.68,31.67,31.67,31.66,31.65,31.68,31.67,31.68,31.68,31.69,31.68,31.68,31.68,31.68,31.67,31.67,31.68,31.67,31.67,31.67,31.67,31.67,31.68,31.68,31.67,31.68,31.67,31.68,31.68,31.68,31.68,31.68,31.68,31.68,31.68,31.69,31.68,31.68,31.69,31.68,31.69,31.69,31.69,31.69,31.68,31.69,31.69,31.69,31.69,31.69,31.68,31.69,31.68,31.69,31.69,31.69,31.68,31.68,31.69,31.68,31.69,31.68,31.69,31.69,31.68,31.68,31.68,31.68,31.69,31.68,31.68,31.69,31.69,31.69,31.70,31.70,31.69,31.69,31.69,31.69,31.68,31.69,31.69,31.68,31.69,31.69,31.69,31.69,31.69,31.68,31.70,31.68,31.69,31.69,31.69,31.69,31.69,31.68,31.69,31.69,31.69,31.69,31.70,31.70,31.69,31.69,31.69,31.69,31.69,31.69,31.69,31.69,31.68,31.69,31.69,31.68,31.69,31.69,31.68,31.70,31.66,31.69,31.67,31.68,31.68,31.69,31.68,31.69,31.69,31.68,31.68,31.67,31.70,31.68,31.69,31.69,31.69,31.69,31.69,31.69,31.69,31.69,31.69,31.69,31.67,31.68,31.68,31.69,31.69,31.70,31.69,31.69,31.69,31.70,31.69,31.68,31.69,31.69,31.69,31.69,30.50,29.98,29.90,30.09,30.06,29.82,30.01,29.88,29.70,30.25,30.06,29.97,30.00,30.03,30.14,30.05,30.09,29.96,30.25,30.20,30.11,30.33,30.32,30.29,30.45,30.55,30.50,30.59,30.58,30.32,30.37,30.25,30.23,29.99,30.08,30.05,30.16,29.84,29.89,30.05,29.99,29.75,30.23,30.16,30.09,30.18,30.22,30.10,30.03,30.03,29.99,29.98,30.17,29.89,29.80,30.02,30.13,30.15,30.18,30.02,30.17,30.26,30.36,30.47,30.43,30.23,30.18,30.03,30.01,30.05,29.95,30.10,30.07,30.27,30.40,30.24,30.30,30.23,30.40,30.42,30.66,30.71,30.91,30.77],[12.43,11.30,9.42,9.81,7.82,9.94,9.22,7.93,9.67,8.51,10.57,10.68,11.07,12.34,12.73,14.06,12.64,13.59,13.37,11.32,12.39,10.72,11.12,9.80,11.32,10.28,11.08,11.70,12.39,11.89,10.58,10.19,9.54,10.58,8.61,10.22,8.60,9.28,10.00,9.20,8.57,10.36,9.89,11.06,12.17,12.50,13.90,13.17,12.45,12.51,14.05,12.57,14.11,14.04,13.41,12.70,12.77,11.95,13.44,12.47,13.65,12.81,13.61,12.30,11.95,11.38,12.57,12.20,10.51,10.33,9.91,9.39,10.52,8.32,9.94,8.60,9.63,8.51,9.77,9.94,9.12,10.33,11.41,11.53,11.62,12.02,12.73,13.26,13.83,14.95,13.74,13.67,14.57,14.08,13.93,13.57,13.22,13.00,12.87,12.14,11.41,11.41,11.31,10.78,10.43,9.73,10.04,9.36,8.61,8.68,9.03,7.87,7.63,8.23,8.01,6.52,6.47,7.03,6.27,5.31,4.66,5.92,6.23,6.63,8.16,7.33,6.92,5.90,4.95,5.57,4.71,5.47,4.95,4.49,3.73,3.08,2.89,2.56,1.77,1.06,0.76,1.04,1.75,2.59,2.89,3.15,2.26,2.43,2.44,2.37,3.49,2.82,2.29,3.43,3.66,3.60,3.95,4.77,5.20,6.39,5.63,6.55,6.72,6.30,7.11,7.76,7.76,7.29,9.55,9.69,8.80,9.80,11.25,11.03,10.46,11.65,12.17,12.96,12.61,14.02,14.40,14.81,15.78,14.80,17.04,15.84,18.13,18.22,18.03,17.80,19.63,19.60,17.09,20.14,20.66,19.93,21.38,22.20,22.74,21.28,22.31,23.40,21.00,22.90,22.48,23.65,22.00,24.26,25.01,22.23,23.63,26.13,25.44,24.33,25.76,26.50,24.91,25.66,26.93,27.87,25.80,26.53,28.12,27.13,27.07,28.04,28.02,27.60,27.44,28.41,28.15,27.82,28.50,28.73,28.32,27.86,29.31,28.81,27.81,28.69,29.26,29.18,27.90,29.54,29.74,29.41,29.34,30.23,30.26,28.55,29.65,30.34,29.96,27.95,29.80,30.52,29.34,29.48,30.17,30.16,29.28,29.99,30.24,30.02,30.15,30.15,30.07,31.08,30.96,30.84,31.34,30.95,31.17,31.24,31.12,31.21,31.14,31.02,31.11,31.15,31.31,31.32,31.34,31.24,31.11,31.36,31.09,31.39,31.49,31.41,31.00,31.43,31.25,31.38,31.37,31.22,31.21,31.26,31.30,31.38,31.63,31.52,31.30,31.46,31.49,31.57,31.58,31.55,31.57,31.37,31.49,31.39,31.61,31.58,31.60,31.63,31.65,31.65,31.57,31.60,31.50,31.48,31.47,31.52,31.58,31.61,31.60,31.64,31.63,31.60,31.58,31.60,31.51,31.56,31.54,31.57,31.66,31.66,31.65,31.66,31.65,31.66,31.65,31.65,31.65,31.65,31.64,31.65,31.61,31.65,31.64,31.67,31.64,31.67,31.65,31.63,31.64,31.64,31.65,31.64,31.65,31.66,31.64,31.64,31.66,31.66,31.65,31.67,31.64,31.65,31.65,31.65,31.67,31.67,31.66,31.66,31.66,31.67,31.67,31.67,31.68,31.68,31.67,31.67,31.66,31.66,31.65,31.66,31.66,31.67,31.66,31.66,31.67,31.67,31.67,31.66,31.66,31.65,31.67,31.67,31.68,31.68,31.68,31.68,31.68,31.67,31.68,31.67,31.67,31.68,31.67,31.67,31.67,31.66,31.67,31.67,31.67,31.67,31.68,31.67,31.68,31.68,31.68,31.68,31.68,31.68,31.67,31.68,31.68,31.68,31.68,31.68,31.67,31.68,31.68,31.68,31.68,31.68,31.68,31.68,31.68,31.68,31.68,31.68,31.68,31.68,31.67,31.68,31.68,31.68,31.67,31.68,31.67,31.68,31.68,31.68,31.68,31.68,31.67,31.68,31.68,31.68,31.68,31.67,31.67,31.69,31.68,31.69,31.69,31.68,31.69,31.68,31.68,31.68,31.67,31.68,31.67,31.68,31.67,31.68,31.67,31.68,31.68,31.69,31.67,31.67,31.67,31.69,31.68,31.68,31.68,31.68,31.68,31.68,31.68,31.68,31.69,31.68,31.68,31.68,31.67,31.67,31.67,31.68,31.67,31.68,31.68,31.68,31.68,31.68,31.68,31.68,31.68,31.66,31.67,31.66,31.67,31.67,31.68,31.67,31.67,31.67,31.67,31.66,31.66,31.68,31.67,31.68,31.68,31.67,31.68,31.67,31.68,31.68,31.68,31.68,31.68,31.67,31.67,31.67,31.68,31.68,31.68,31.68,31.68,31.68,31.69,31.68,31.68,31.67,31.68,31.69,31.68,30.47,30.13,30.02,30.09,30.07,29.72,30.01,29.93,29.76,30.08,30.12,30.11,29.94,29.97,30.18,30.03,29.90,30.11,30.24,30.18,30.16,30.41,30.32,30.28,30.51,30.59,30.45,30.65,30.67,30.40,30.32,30.35,30.32,29.91,30.09,30.17,30.19,29.83,29.93,30.11,29.88,29.80,30.22,30.28,30.02,30.16,30.29,30.19,30.06,30.25,30.07,30.18,30.26,29.98,30.02,30.18,30.20,30.22,30.21,30.04,30.13,30.25,30.20,30.36,30.37,30.12,30.14,30.11,29.91,30.09,29.78,30.08,30.11,30.28,30.38,30.30,30.31,30.18,30.38,30.36,30.66,30.65,30.86,30.66],[13.28,11.63,9.87,9.82,8.53,10.29,9.98,8.50,10.59,9.00,11.13,11.03,12.05,12.82,13.42,14.39,12.96,14.37,13.93,11.98,12.66,11.55,11.47,10.63,11.62,10.85,11.39,12.06,12.97,12.37,11.03,10.97,10.42,11.24,9.54,11.09,9.26,9.57,10.59,10.04,9.56,10.83,10.68,12.15,12.97,13.33,14.72,14.02,13.21,13.51,14.72,13.41,14.58,14.30,13.58,13.08,13.15,12.82,14.14,13.41,14.46,13.54,14.32,13.26,12.37,11.87,13.15,12.92,11.56,11.35,10.37,9.95,11.30,9.06,10.82,9.47,10.46,9.31,10.26,10.12,9.74,10.62,11.78,11.72,11.89,12.36,12.68,13.17,14.13,14.73,14.17,13.70,14.86,14.07,14.26,13.62,13.70,13.23,13.31,12.49,11.90,11.67,11.90,11.32,10.96,10.40,10.82,9.94,9.40,9.42,9.87,8.91,8.41,8.76,8.84,7.45,7.18,7.66,7.24,6.00,5.25,6.49,6.74,7.24,8.55,7.55,7.33,6.13,5.34,6.22,5.25,6.23,5.47,5.27,4.56,3.53,3.62,3.22,2.39,1.93,1.17,0.76,1.17,2.07,2.60,2.91,2.16,2.41,2.39,2.48,3.73,3.03,2.20,3.30,3.77,3.30,3.51,4.73,4.95,5.85,5.65,6.58,6.54,6.33,7.05,7.80,7.82,7.66,9.53,9.64,9.29,10.33,10.82,10.91,10.68,11.83,11.60,13.16,12.93,13.56,13.82,14.69,15.44,15.06,17.05,16.30,17.23,17.85,17.73,17.07,18.85,19.30,17.37,20.03,20.51,19.86,21.42,22.11,22.81,21.62,22.44,23.72,20.98,23.04,22.45,23.98,22.90,24.41,25.34,22.77,24.00,26.19,26.30,24.82,25.88,26.86,25.64,25.94,27.20,27.83,26.36,26.22,27.79,26.99,26.89,27.85,27.85,27.43,27.11,28.10,27.93,27.98,28.34,28.57,28.34,28.12,29.22,28.70,28.09,28.65,29.17,29.22,28.38,29.36,29.72,29.26,29.23,30.00,29.89,28.10,28.92,29.78,28.71,27.56,28.99,29.86,29.14,29.07,29.91,29.15,29.09,30.19,30.02,30.52,30.62,29.67,31.00,31.23,30.84,31.18,31.44,30.94,31.00,31.23,31.27,31.16,31.11,31.11,31.20,31.27,31.33,31.34,31.00,31.23,31.09,31.40,31.04,31.38,31.45,31.40,30.99,31.47,31.37,31.46,31.40,31.24,31.13,31.23,31.37,31.43,31.63,31.53,31.38,31.49,31.49,31.59,31.61,31.58,31.57,31.43,31.54,31.44,31.61,31.58,31.61,31.64,31.65,31.65,31.58,31.60,31.53,31.50,31.50,31.53,31.58,31.61,31.61,31.64,31.63,31.60,31.59,31.60,31.54,31.53,31.56,31.58,31.66,31.66,31.66,31.66,31.66,31.67,31.65,31.66,31.66,31.65,31.63,31.63,31.62,31.64,31.63,31.67,31.65,31.65,31.64,31.61,31.63,31.64,31.66,31.65,31.66,31.65,31.65,31.65,31.67,31.66,31.65,31.67,31.65,31.66,31.67,31.66,31.67,31.66,31.66,31.66,31.66,31.67,31.67,31.67,31.68,31.68,31.67,31.67,31.66,31.65,31.65,31.65,31.66,31.67,31.65,31.65,31.67,31.67,31.67,31.66,31.65,31.64,31.67,31.67,31.68,31.68,31.68,31.67,31.68,31.67,31.68,31.67,31.66,31.68,31.67,31.66,31.66,31.66,31.67,31.67,31.67,31.66,31.68,31.67,31.68,31.68,31.68,31.67,31.68,31.68,31.67,31.68,31.68,31.68,31.67,31.68,31.67,31.68,31.68,31.67,31.68,31.67,31.69,31.68,31.68,31.67,31.68,31.68,31.68,31.68,31.68,31.68,31.68,31.68,31.66,31.68,31.67,31.68,31.68,31.68,31.68,31.68,31.68,31.68,31.67,31.68,31.68,31.68,31.67,31.69,31.68,31.68,31.68,31.69,31.68,31.68,31.69,31.68,31.67,31.68,31.67,31.68,31.67,31.68,31.68,31.67,31.67,31.68,31.67,31.68,31.67,31.69,31.68,31.69,31.68,31.69,31.69,31.68,31.69,31.69,31.69,31.68,31.69,31.68,31.67,31.67,31.68,31.68,31.68,31.68,31.68,31.68,31.68,31.69,31.68,31.68,31.69,31.65,31.68,31.66,31.67,31.68,31.69,31.68,31.68,31.68,31.67,31.67,31.66,31.69,31.67,31.69,31.69,31.67,31.68,31.68,31.68,31.68,31.69,31.68,31.69,31.67,31.67,31.67,31.68,31.67,31.69,31.68,31.69,31.68,31.69,31.69,31.68,31.68,31.69,31.68,31.68,30.55,30.20,30.22,30.28,30.20,29.86,30.09,29.98,30.04,30.25,30.17,30.12,30.13,30.17,30.27,30.22,30.34,30.14,30.26,30.33,30.23,30.43,30.37,30.39,30.50,30.55,30.40,30.62,30.59,30.36,30.35,30.40,30.33,30.24,30.23,30.17,30.31,30.01,30.09,30.25,30.00,29.95,30.36,30.42,30.09,30.17,30.41,30.19,30.17,30.30,30.18,30.24,30.40,30.15,30.17,30.34,30.40,30.35,30.39,30.28,30.33,30.41,30.33,30.47,30.51,30.35,30.33,30.19,30.04,30.18,29.88,30.16,30.26,30.42,30.51,30.42,30.52,30.36,30.55,30.53,30.80,30.77,30.86,30.82],[13.31,11.60,9.91,10.11,8.64,10.15,10.04,8.96,10.62,9.63,11.68,11.87,12.21,13.88,14.71,15.24,13.72,14.36,14.10,12.32,13.10,11.82,11.88,10.52,11.44,10.97,11.57,12.40,12.92,12.50,11.35,11.12,10.61,11.44,10.06,11.41,9.90,10.52,11.29,10.68,9.93,11.30,10.85,12.26,13.18,13.45,15.03,14.46,13.77,13.55,14.63,13.54,14.91,14.43,13.66,13.20,13.42,13.10,14.31,13.87,14.75,14.16,15.05,13.83,13.45,12.41,14.03,13.49,12.00,11.47,11.11,10.52,11.52,9.65,11.11,9.91,10.46,9.49,10.54,10.67,9.82,10.75,11.99,12.09,12.20,12.62,13.19,13.55,14.26,15.87,14.72,14.59,15.21,14.50,14.42,13.96,13.82,13.45,13.15,12.63,12.09,11.84,11.82,11.03,10.91,10.29,10.45,9.96,9.18,9.29,9.40,8.71,8.14,8.60,9.00,7.25,6.99,7.65,7.41,5.89,5.12,6.32,6.29,7.32,8.84,7.94,7.16,6.28,5.07,6.15,5.37,6.40,5.88,5.41,5.26,3.77,4.32,3.80,2.96,2.45,1.95,1.04,0.77,1.35,2.04,2.65,2.09,2.60,2.81,2.95,4.44,3.72,2.73,3.82,4.38,4.00,3.95,5.16,5.46,6.38,6.14,6.92,6.87,6.50,7.47,8.51,8.14,7.65,9.97,10.06,9.72,10.31,11.57,11.24,10.73,12.32,12.40,13.65,13.29,14.35,14.89,15.12,16.68,16.45,16.99,17.09,18.58,18.11,18.09,18.52,19.87,19.22,18.37,20.62,20.65,19.84,21.73,22.38,22.58,22.10,22.50,23.51,21.32,22.98,22.58,23.86,22.64,24.39,25.55,22.47,23.67,26.33,25.97,24.17,25.64,26.74,24.90,24.46,26.70,27.69,25.24,25.89,27.76,26.70,25.97,27.17,27.86,26.73,26.69,27.83,27.80,26.48,27.74,28.38,27.66,26.48,28.63,28.42,27.15,27.71,28.92,28.94,26.40,29.01,29.32,28.78,28.34,29.85,29.91,28.40,29.23,30.13,29.23,28.21,29.79,30.50,29.38,29.52,30.26,30.14,29.41,30.13,30.46,30.47,29.66,30.54,30.22,31.11,31.05,30.89,31.41,30.98,31.19,31.31,31.20,31.25,31.29,31.12,31.26,31.19,31.23,31.21,31.50,31.36,31.40,31.46,31.30,31.49,31.56,31.45,30.97,31.49,31.19,31.51,31.50,31.32,31.14,31.33,31.26,31.36,31.63,31.58,31.43,31.57,31.53,31.61,31.61,31.58,31.58,31.38,31.50,31.45,31.63,31.61,31.61,31.64,31.65,31.65,31.55,31.59,31.46,31.50,31.52,31.51,31.61,31.60,31.61,31.65,31.65,31.61,31.59,31.62,31.55,31.59,31.54,31.58,31.66,31.65,31.66,31.66,31.66,31.66,31.66,31.66,31.66,31.66,31.64,31.66,31.63,31.66,31.65,31.68,31.65,31.67,31.66,31.64,31.66,31.64,31.65,31.64,31.65,31.66,31.65,31.64,31.67,31.67,31.65,31.67,31.66,31.66,31.66,31.67,31.67,31.67,31.66,31.67,31.67,31.68,31.67,31.67,31.68,31.69,31.68,31.67,31.67,31.65,31.67,31.67,31.67,31.67,31.65,31.66,31.67,31.68,31.68,31.67,31.67,31.65,31.68,31.68,31.68,31.68,31.69,31.68,31.68,31.68,31.68,31.68,31.68,31.68,31.68,31.67,31.68,31.67,31.68,31.68,31.68,31.68,31.68,31.67,31.69,31.68,31.68,31.68,31.68,31.69,31.68,31.69,31.69,31.69,31.69,31.69,31.68,31.69,31.68,31.68,31.69,31.69,31.69,31.69,31.69,31.69,31.69,31.69,31.69,31.69,31.69,31.69,31.69,31.68,31.68,31.69,31.69,31.70,31.69,31.69,31.69,31.68,31.68,31.69,31.69,31.69,31.69,31.69,31.69,31.69,31.69,31.69,31.70,31.69,31.69,31.69,31.69,31.69,31.68,31.69,31.68,31.68,31.68,31.68,31.67,31.68,31.68,31.69,31.68,31.69,31.68,31.70,31.70,31.69,31.69,31.69,31.69,31.69,31.69,31.69,31.70,31.69,31.69,31.68,31.69,31.69,31.68,31.68,31.68,31.68,31.68,31.68,31.68,31.68,31.68,31.68,31.68,31.67,31.68,31.66,31.68,31.68,31.69,31.68,31.68,31.68,31.68,31.68,31.66,31.69,31.68,31.69,31.69,31.68,31.69,31.69,31.69,31.69,31.69,31.69,31.69,31.66,31.68,31.68,31.68,31.68,31.69,31.68,31.69,31.69,31.70,31.69,31.69,31.69,31.69,31.69,31.68,30.59,30.35,30.15,30.10,30.15,29.99,30.11,29.96,30.00,30.26,30.17,30.15,30.17,30.13,30.18,30.09,30.01,30.10,30.23,30.22,30.22,30.40,30.28,30.13,30.46,30.58,30.47,30.60,30.59,30.40,30.13,30.14,30.16,29.73,29.98,30.21,30.01,29.85,30.03,30.09,29.93,29.92,30.25,30.29,30.20,30.27,30.38,30.20,30.06,30.20,30.05,30.27,30.35,30.07,30.06,30.30,30.33,30.28,30.26,29.99,30.20,30.26,30.19,30.34,30.38,30.21,30.26,30.08,29.90,30.14,29.90,30.19,30.20,30.41,30.52,30.40,30.42,30.28,30.54,30.38,30.77,30.72,30.92,30.76],[13.54,11.72,9.90,10.30,9.05,10.74,10.33,9.37,10.94,9.91,11.84,12.00,12.58,13.99,14.97,15.70,14.38,14.63,14.45,12.60,13.44,12.20,12.32,10.88,11.81,11.08,11.68,12.76,13.04,12.93,11.66,11.47,11.12,12.19,10.76,11.90,10.25,10.80,11.33,11.20,10.41,11.76,11.54,12.98,13.66,14.33,15.70,15.22,14.31,14.11,15.02,13.82,15.39,15.14,14.22,13.64,13.70,13.50,14.58,14.50,15.40,14.60,15.41,14.25,14.31,12.43,14.30,14.21,12.64,11.55,11.18,10.69,12.00,10.07,11.48,10.13,10.76,10.21,10.89,11.37,10.26,11.65,12.67,12.42,12.25,13.05,13.54,13.68,14.63,15.84,14.79,14.89,15.28,14.49,14.80,14.11,14.05,13.42,13.12,12.44,12.03,11.79,11.73,11.14,10.94,10.40,10.53,10.14,9.52,9.17,9.50,9.20,8.23,8.66,9.09,7.77,7.24,7.83,7.93,6.34,5.64,6.95,6.82,7.66,9.01,7.92,7.40,6.26,5.54,6.30,5.51,6.65,6.31,5.95,5.71,4.55,5.21,4.67,3.64,3.28,2.75,1.77,1.07,0.77,1.15,2.15,2.04,2.82,3.00,3.36,4.56,4.16,3.06,3.98,5.07,4.37,4.42,5.50,5.82,6.81,6.54,7.36,7.21,7.16,7.89,8.81,8.37,8.55,10.10,10.36,9.91,10.44,11.57,11.42,11.34,12.39,12.58,13.61,13.20,14.63,14.64,15.38,16.30,16.87,17.61,17.13,18.42,18.28,18.22,18.26,20.20,19.97,18.75,20.65,21.12,20.45,21.66,22.74,23.31,22.11,22.69,23.93,21.81,22.86,22.33,24.87,22.81,24.10,25.96,22.96,23.20,26.13,26.34,24.11,25.14,26.62,25.56,24.25,26.27,27.91,25.60,25.54,27.57,26.89,25.27,26.61,27.82,26.91,26.16,27.69,27.63,25.73,27.51,28.17,27.56,26.16,28.46,28.17,25.95,27.10,28.60,28.40,24.93,28.58,29.06,28.41,27.16,29.35,29.42,26.99,28.87,29.62,28.06,27.33,28.90,29.70,28.52,28.99,29.52,29.19,28.37,29.44,29.96,29.93,30.21,30.43,30.67,31.31,31.19,31.22,31.51,31.23,31.40,31.42,31.35,31.38,31.48,31.45,31.40,31.45,31.43,31.37,31.58,31.46,31.51,31.53,31.49,31.57,31.63,31.52,31.40,31.54,31.45,31.59,31.58,31.44,31.34,31.42,31.47,31.50,31.65,31.62,31.51,31.62,31.58,31.63,31.64,31.63,31.63,31.49,31.58,31.54,31.64,31.64,31.64,31.66,31.66,31.66,31.63,31.64,31.54,31.59,31.54,31.60,31.63,31.64,31.63,31.66,31.66,31.64,31.63,31.64,31.58,31.61,31.59,31.61,31.67,31.67,31.67,31.67,31.66,31.66,31.66,31.66,31.66,31.65,31.65,31.66,31.65,31.67,31.66,31.69,31.66,31.67,31.67,31.66,31.66,31.64,31.65,31.63,31.65,31.66,31.65,31.64,31.67,31.67,31.65,31.67,31.65,31.66,31.65,31.66,31.67,31.67,31.66,31.67,31.67,31.67,31.67,31.67,31.68,31.69,31.67,31.67,31.67,31.65,31.67,31.67,31.67,31.67,31.65,31.66,31.67,31.68,31.68,31.67,31.66,31.65,31.68,31.67,31.67,31.68,31.69,31.68,31.68,31.68,31.68,31.67,31.67,31.68,31.67,31.67,31.67,31.67,31.67,31.68,31.67,31.67,31.68,31.67,31.68,31.68,31.68,31.67,31.67,31.68,31.67,31.68,31.68,31.68,31.67,31.69,31.68,31.69,31.68,31.68,31.69,31.68,31.68,31.68,31.68,31.68,31.68,31.68,31.68,31.68,31.68,31.69,31.69,31.68,31.67,31.68,31.69,31.69,31.68,31.69,31.69,31.68,31.68,31.68,31.68,31.68,31.68,31.68,31.68,31.68,31.69,31.69,31.69,31.69,31.69,31.69,31.69,31.70,31.69,31.69,31.68,31.68,31.68,31.68,31.68,31.69,31.69,31.69,31.69,31.69,31.69,31.69,31.69,31.69,31.69,31.69,31.69,31.69,31.69,31.69,31.70,31.69,31.69,31.69,31.69,31.69,31.68,31.69,31.68,31.68,31.68,31.68,31.68,31.68,31.68,31.68,31.68,31.67,31.68,31.66,31.68,31.68,31.69,31.68,31.68,31.68,31.68,31.68,31.66,31.69,31.68,31.69,31.69,31.69,31.69,31.69,31.70,31.69,31.69,31.69,31.69,31.67,31.68,31.68,31.69,31.69,31.69,31.69,31.69,31.69,31.70,31.69,31.69,31.69,31.69,31.69,31.68,30.58,30.19,30.09,30.04,30.18,29.84,30.03,29.84,29.96,30.25,30.10,30.10,29.97,30.02,30.19,29.94,29.98,29.97,30.19,30.04,30.13,30.37,30.31,30.18,30.55,30.63,30.48,30.64,30.62,30.29,30.18,30.06,30.14,29.78,30.01,29.99,30.01,29.73,29.79,29.98,29.88,29.80,30.15,30.12,30.11,30.18,30.25,30.05,29.99,30.15,29.96,30.15,30.22,29.98,29.99,30.22,30.25,30.22,30.27,30.15,30.29,30.24,30.26,30.39,30.36,30.24,30.28,30.12,29.91,30.13,29.87,30.11,30.09,30.35,30.49,30.35,30.41,30.28,30.54,30.44,30.79,30.71,30.91,30.81],[12.97,11.53,9.48,9.91,8.68,10.51,10.10,8.99,10.66,9.61,11.60,11.38,11.58,13.50,14.35,15.21,14.02,14.64,14.59,12.15,13.07,12.19,11.72,10.84,11.88,11.62,12.22,13.47,13.95,13.26,11.81,11.76,11.08,11.74,10.30,11.35,9.86,10.79,11.20,10.74,10.09,11.64,11.52,12.61,13.77,14.03,15.46,14.84,13.97,13.88,15.30,14.18,15.41,15.12,14.36,13.65,14.00,13.16,14.94,14.10,15.17,14.32,14.84,13.36,12.92,11.95,13.89,13.65,11.95,11.19,10.76,10.46,11.41,9.73,11.25,10.12,11.04,10.13,10.97,11.50,10.43,11.67,12.76,12.46,12.71,13.52,13.83,13.93,15.16,16.10,15.75,15.65,15.90,15.03,15.23,14.81,14.58,14.48,13.79,13.23,12.91,12.47,12.57,12.00,11.80,11.12,11.11,10.65,10.11,9.83,9.86,9.52,8.60,9.03,9.16,7.86,7.34,7.85,7.73,6.49,5.59,6.85,6.39,6.92,8.35,7.22,6.81,5.55,5.07,5.86,5.50,6.40,6.18,5.82,5.64,4.41,5.07,5.00,3.29,3.36,3.19,2.11,1.98,1.09,0.77,1.19,1.56,2.47,2.72,3.34,4.95,4.85,3.07,3.90,5.94,4.56,4.21,5.65,6.45,6.57,6.42,7.32,7.19,7.00,7.75,8.97,8.45,8.41,10.50,10.79,10.17,11.20,11.98,11.86,11.65,13.25,12.96,13.68,14.31,15.67,15.61,15.32,17.28,17.55,17.25,17.58,19.37,18.88,18.76,19.26,20.60,20.13,19.58,21.06,21.83,20.73,22.37,23.22,23.46,22.91,23.11,24.11,22.02,23.31,23.40,24.89,23.46,24.84,25.93,23.29,24.10,26.30,26.59,24.71,26.14,26.89,25.99,24.75,27.10,27.94,26.17,26.42,28.08,27.80,26.52,27.71,28.31,27.99,27.19,28.50,28.63,27.93,28.43,28.94,28.88,27.55,29.05,29.08,28.40,28.68,29.37,29.42,28.08,29.43,29.79,29.62,29.22,30.28,30.38,28.97,29.49,30.55,29.73,28.49,30.09,30.89,29.83,29.69,30.81,30.54,29.55,30.56,30.82,30.95,30.61,31.12,31.01,31.19,31.15,31.34,31.47,31.08,31.29,31.40,31.28,31.29,31.22,31.05,31.28,31.15,31.48,31.35,31.48,31.35,31.15,31.42,31.30,31.48,31.55,31.45,31.19,31.50,31.37,31.54,31.47,31.31,31.15,31.33,31.41,31.46,31.63,31.61,31.44,31.60,31.56,31.62,31.62,31.62,31.62,31.45,31.55,31.48,31.64,31.64,31.64,31.64,31.65,31.66,31.61,31.62,31.54,31.51,31.54,31.56,31.63,31.62,31.61,31.65,31.65,31.63,31.62,31.63,31.57,31.59,31.59,31.60,31.67,31.66,31.66,31.66,31.65,31.65,31.65,31.64,31.65,31.66,31.64,31.65,31.63,31.66,31.65,31.67,31.65,31.66,31.66,31.64,31.64,31.63,31.64,31.63,31.63,31.65,31.64,31.63,31.65,31.67,31.65,31.67,31.64,31.66,31.66,31.66,31.66,31.67,31.65,31.66,31.66,31.67,31.66,31.66,31.67,31.68,31.67,31.67,31.67,31.65,31.66,31.67,31.66,31.66,31.64,31.65,31.66,31.67,31.67,31.66,31.66,31.65,31.68,31.67,31.68,31.67,31.68,31.67,31.68,31.67,31.68,31.67,31.67,31.68,31.67,31.67,31.67,31.66,31.66,31.67,31.67,31.67,31.68,31.67,31.68,31.67,31.67,31.66,31.67,31.67,31.67,31.68,31.68,31.68,31.67,31.68,31.67,31.68,31.67,31.67,31.68,31.68,31.69,31.68,31.68,31.67,31.67,31.68,31.68,31.68,31.68,31.69,31.68,31.68,31.67,31.68,31.68,31.69,31.68,31.68,31.68,31.68,31.68,31.68,31.68,31.68,31.68,31.68,31.68,31.68,31.68,31.68,31.68,31.68,31.68,31.68,31.69,31.69,31.68,31.69,31.68,31.68,31.68,31.68,31.67,31.68,31.68,31.69,31.68,31.69,31.68,31.69,31.69,31.70,31.69,31.69,31.69,31.68,31.70,31.69,31.70,31.69,31.69,31.68,31.68,31.68,31.68,31.69,31.68,31.68,31.69,31.68,31.69,31.68,31.67,31.68,31.69,31.66,31.68,31.66,31.68,31.68,31.69,31.68,31.68,31.68,31.68,31.68,31.66,31.69,31.68,31.69,31.68,31.68,31.68,31.69,31.69,31.69,31.70,31.68,31.69,31.66,31.68,31.68,31.68,31.68,31.69,31.68,31.70,31.68,31.69,31.69,31.68,31.69,31.69,31.69,31.67,30.71,30.39,30.09,30.20,30.23,29.90,30.11,29.91,29.99,30.21,30.11,30.13,30.07,30.10,30.11,29.94,29.98,30.04,30.24,30.25,30.27,30.44,30.31,30.41,30.54,30.63,30.55,30.65,30.62,30.43,30.29,30.22,30.22,29.93,29.97,30.19,29.97,29.90,29.94,30.07,29.77,30.08,30.22,30.06,29.89,30.02,30.23,30.09,30.09,30.34,30.12,30.29,30.38,30.19,30.21,30.46,30.49,30.49,30.45,29.99,30.44,30.36,30.39,30.44,30.52,30.38,30.43,30.13,29.97,30.20,30.10,30.38,30.42,30.56,30.61,30.60,30.61,30.52,30.70,30.50,30.86,30.84,30.89,30.81],[12.35,11.33,9.82,10.18,8.97,10.19,9.74,8.88,10.57,9.65,11.97,12.11,12.14,13.89,15.22,15.90,14.36,15.38,15.10,12.39,13.72,12.22,11.94,10.50,11.65,11.31,11.33,12.51,13.27,12.94,11.27,11.49,11.15,12.11,10.64,12.26,10.28,11.19,12.12,11.37,10.66,12.34,11.85,13.32,14.46,14.45,15.72,15.23,14.78,14.66,15.48,14.14,15.57,15.09,14.12,13.68,14.11,13.68,15.39,14.74,15.60,15.06,15.49,14.37,13.13,12.68,14.73,14.27,12.69,11.80,11.26,10.39,12.25,10.01,11.20,9.63,10.45,9.58,10.27,11.28,10.13,11.66,12.44,11.86,11.93,12.52,13.03,13.18,14.27,15.09,14.75,14.60,14.94,14.31,14.14,14.07,13.44,13.00,12.75,12.01,11.57,11.52,11.51,11.00,10.68,9.89,10.21,9.81,9.05,8.94,9.24,8.57,7.99,8.23,8.70,7.46,7.26,7.69,7.68,6.23,5.50,6.59,6.61,6.90,8.42,7.03,6.48,5.51,4.66,5.86,5.04,6.57,6.40,5.79,5.65,3.84,5.32,5.27,3.27,3.78,3.84,2.31,2.58,1.77,1.07,0.78,1.22,2.00,2.72,3.62,4.53,4.76,3.15,3.98,5.26,4.85,4.48,5.49,6.48,6.57,6.48,7.37,7.54,7.01,7.79,8.94,8.55,8.40,10.18,10.62,9.99,10.66,11.72,11.45,11.54,12.17,12.31,13.20,13.24,14.44,14.68,15.41,15.87,15.94,16.80,16.78,18.08,17.83,17.76,18.19,18.97,19.52,18.67,20.15,20.53,20.29,21.50,22.39,22.94,21.77,22.50,23.37,21.88,22.68,22.56,24.66,22.64,23.85,25.58,23.13,22.87,25.66,26.37,24.31,24.45,26.79,25.83,24.01,26.00,28.12,25.71,24.65,27.37,27.14,25.55,26.19,27.77,26.97,25.52,27.52,27.83,26.47,26.79,28.16,27.54,26.42,27.82,28.45,26.50,26.54,28.77,28.83,25.78,28.51,29.40,28.94,27.45,29.49,29.74,27.90,28.30,29.91,28.64,27.61,29.38,30.35,28.92,28.89,30.19,29.65,28.96,29.78,30.43,30.55,29.90,30.04,30.71,31.32,31.13,31.05,31.50,31.14,31.29,31.42,31.38,31.30,31.41,31.42,31.37,31.34,31.39,31.35,31.55,31.45,31.49,31.50,31.42,31.55,31.58,31.48,31.43,31.54,31.40,31.58,31.60,31.38,31.31,31.41,31.50,31.49,31.64,31.62,31.52,31.64,31.60,31.63,31.63,31.64,31.64,31.47,31.60,31.53,31.64,31.64,31.65,31.65,31.66,31.67,31.64,31.64,31.53,31.58,31.56,31.58,31.63,31.64,31.62,31.65,31.66,31.65,31.63,31.62,31.61,31.63,31.59,31.62,31.67,31.67,31.66,31.66,31.66,31.66,31.66,31.66,31.66,31.66,31.66,31.67,31.65,31.68,31.67,31.68,31.66,31.68,31.67,31.65,31.67,31.64,31.65,31.64,31.65,31.67,31.66,31.65,31.67,31.68,31.66,31.68,31.66,31.66,31.67,31.67,31.68,31.69,31.67,31.68,31.68,31.68,31.67,31.67,31.68,31.69,31.68,31.68,31.68,31.67,31.67,31.68,31.68,31.68,31.65,31.66,31.67,31.68,31.68,31.68,31.67,31.67,31.68,31.68,31.68,31.68,31.69,31.68,31.68,31.68,31.68,31.68,31.68,31.69,31.68,31.67,31.68,31.67,31.67,31.68,31.68,31.68,31.68,31.67,31.68,31.68,31.68,31.68,31.68,31.68,31.68,31.68,31.69,31.68,31.68,31.69,31.68,31.68,31.68,31.68,31.69,31.68,31.69,31.69,31.69,31.68,31.69,31.68,31.68,31.68,31.68,31.68,31.68,31.68,31.67,31.68,31.68,31.69,31.68,31.68,31.69,31.68,31.68,31.68,31.68,31.68,31.69,31.68,31.68,31.69,31.69,31.69,31.70,31.70,31.69,31.69,31.69,31.69,31.68,31.69,31.68,31.68,31.68,31.68,31.68,31.69,31.68,31.69,31.68,31.69,31.68,31.70,31.69,31.70,31.69,31.69,31.70,31.69,31.70,31.70,31.70,31.69,31.69,31.69,31.69,31.68,31.69,31.69,31.69,31.68,31.69,31.69,31.69,31.68,31.68,31.68,31.69,31.66,31.69,31.67,31.68,31.68,31.70,31.68,31.68,31.68,31.68,31.68,31.67,31.70,31.68,31.69,31.69,31.68,31.69,31.69,31.69,31.69,31.70,31.68,31.69,31.67,31.68,31.68,31.69,31.69,31.69,31.68,31.70,31.69,31.70,31.69,31.69,31.69,31.69,31.69,31.68,30.58,30.26,30.05,30.12,30.23,29.78,30.04,29.87,29.88,30.19,30.09,30.01,30.06,30.00,30.10,29.82,30.00,29.88,30.15,30.04,30.17,30.37,30.22,30.24,30.51,30.58,30.47,30.61,30.56,30.32,30.23,30.12,30.05,29.80,30.07,29.94,30.01,29.89,29.82,29.98,30.10,29.97,30.14,30.11,30.19,30.17,30.31,30.19,30.13,30.22,30.14,30.26,30.24,30.13,30.00,30.25,30.28,30.24,30.26,30.09,30.28,30.32,30.35,30.41,30.39,30.26,30.32,30.13,29.99,30.23,29.94,30.15,30.15,30.33,30.49,30.33,30.43,30.30,30.60,30.53,30.82,30.75,30.90,30.76],[12.20,10.88,9.51,9.82,8.17,9.89,9.11,8.36,9.83,8.98,10.74,10.97,11.27,13.11,13.88,14.75,13.40,14.00,13.68,11.51,12.72,11.21,11.29,9.80,11.14,10.36,11.17,12.04,12.68,12.18,10.68,10.61,10.20,10.99,9.96,10.76,9.55,10.58,10.88,10.23,9.62,10.55,10.63,11.84,13.07,13.69,15.45,14.72,13.45,13.37,14.86,13.28,15.22,14.50,13.42,13.29,13.35,12.69,14.06,13.12,14.74,13.67,14.15,13.03,12.98,12.09,13.24,13.01,12.03,10.95,10.77,10.03,10.74,9.15,10.24,9.09,9.71,9.08,9.98,10.65,9.79,11.11,12.02,11.51,11.78,12.21,12.78,12.93,13.74,14.96,14.27,14.23,14.57,13.78,13.87,13.71,13.15,12.59,12.42,11.99,11.26,11.14,11.08,10.76,10.39,9.84,9.92,9.36,9.00,8.85,8.91,8.06,7.80,8.17,8.23,7.16,6.91,7.12,7.09,5.84,4.87,6.03,5.93,6.57,8.03,7.30,6.45,5.03,3.95,5.54,4.42,5.81,5.24,5.16,4.83,3.45,4.69,4.08,3.03,3.24,3.10,2.14,2.50,2.01,1.94,1.21,0.76,1.11,1.99,2.64,3.89,3.48,2.98,3.42,4.20,4.40,4.08,5.07,5.60,6.28,5.99,7.14,7.09,6.71,7.56,8.65,8.43,8.25,9.92,9.88,9.73,10.52,11.11,10.98,11.83,11.87,12.12,14.10,13.18,14.38,14.75,15.82,16.21,16.01,17.87,16.79,18.10,18.48,18.63,18.19,19.28,19.67,18.56,20.92,20.89,20.55,21.71,23.28,22.72,22.16,23.02,24.07,21.63,23.10,23.39,24.39,23.16,24.76,26.19,23.18,23.83,26.33,26.27,24.41,25.79,26.86,25.54,25.44,26.90,27.80,25.80,26.00,27.80,27.02,26.87,27.17,27.99,27.26,26.87,27.89,27.87,27.46,28.18,28.53,28.21,27.90,28.78,28.70,28.03,28.39,29.28,29.01,27.77,29.10,29.67,29.11,28.86,29.96,30.06,28.27,29.07,30.06,29.59,27.73,29.39,30.41,29.73,29.48,30.04,29.96,29.44,30.27,29.74,30.64,30.82,30.04,30.89,31.14,30.67,31.06,31.42,30.86,31.12,31.27,31.19,30.98,31.10,31.11,31.07,31.14,31.25,31.15,31.44,31.14,31.24,31.31,31.12,31.43,31.55,31.34,31.17,31.46,31.35,31.52,31.39,31.23,31.14,31.23,31.38,31.41,31.65,31.59,31.36,31.55,31.55,31.62,31.62,31.63,31.59,31.42,31.54,31.46,31.63,31.62,31.64,31.65,31.66,31.66,31.61,31.62,31.47,31.46,31.50,31.46,31.61,31.63,31.61,31.65,31.65,31.61,31.60,31.61,31.54,31.59,31.54,31.56,31.66,31.66,31.67,31.67,31.66,31.67,31.66,31.67,31.67,31.65,31.64,31.64,31.62,31.66,31.65,31.67,31.66,31.68,31.66,31.64,31.66,31.65,31.66,31.65,31.66,31.67,31.65,31.66,31.67,31.68,31.66,31.68,31.66,31.66,31.67,31.67,31.68,31.68,31.67,31.67,31.67,31.68,31.67,31.67,31.68,31.69,31.68,31.68,31.67,31.66,31.66,31.67,31.67,31.68,31.66,31.66,31.67,31.67,31.68,31.67,31.66,31.65,31.68,31.66,31.69,31.68,31.69,31.68,31.68,31.67,31.68,31.67,31.67,31.68,31.67,31.66,31.67,31.66,31.67,31.67,31.68,31.67,31.69,31.67,31.69,31.68,31.67,31.67,31.68,31.69,31.68,31.68,31.68,31.69,31.68,31.69,31.68,31.68,31.68,31.68,31.69,31.69,31.70,31.69,31.69,31.68,31.69,31.69,31.69,31.68,31.69,31.68,31.67,31.68,31.67,31.69,31.68,31.69,31.68,31.69,31.68,31.68,31.68,31.68,31.68,31.68,31.68,31.68,31.68,31.69,31.69,31.68,31.69,31.70,31.69,31.68,31.69,31.69,31.68,31.68,31.67,31.69,31.68,31.68,31.68,31.67,31.66,31.69,31.66,31.69,31.68,31.69,31.68,31.69,31.68,31.69,31.69,31.69,31.69,31.70,31.70,31.69,31.69,31.68,31.68,31.67,31.68,31.69,31.69,31.68,31.69,31.69,31.68,31.68,31.67,31.68,31.68,31.62,31.69,31.66,31.68,31.68,31.69,31.67,31.68,31.68,31.67,31.68,31.66,31.69,31.68,31.69,31.68,31.67,31.68,31.69,31.69,31.69,31.69,31.68,31.69,31.67,31.67,31.68,31.68,31.68,31.69,31.68,31.70,31.68,31.70,31.70,31.69,31.69,31.69,31.69,31.68,30.47,30.10,30.07,30.14,30.25,29.83,30.12,30.10,30.02,30.39,30.28,30.22,30.13,30.23,30.23,30.12,30.33,30.15,30.27,30.27,30.22,30.41,30.31,30.40,30.58,30.66,30.44,30.67,30.63,30.38,30.40,30.44,30.36,30.18,30.23,30.20,30.26,30.03,30.08,30.23,30.22,30.00,30.37,30.40,30.36,30.32,30.41,30.29,30.28,30.28,30.24,30.21,30.39,30.14,30.09,30.30,30.35,30.29,30.30,30.16,30.26,30.31,30.32,30.49,30.50,30.30,30.28,30.12,30.01,30.12,29.95,30.13,30.21,30.33,30.49,30.34,30.42,30.31,30.51,30.54,30.77,30.74,30.90,30.81],[11.58,9.87,8.88,8.92,7.98,9.16,9.12,8.02,9.37,8.39,10.31,10.69,11.22,12.00,12.43,13.31,12.13,13.38,13.16,11.26,12.19,11.03,10.56,9.48,10.77,10.13,10.99,11.30,12.19,11.44,10.18,10.33,9.33,10.52,8.90,10.24,8.56,9.56,10.52,9.45,8.83,9.77,9.92,11.16,12.14,12.77,13.85,12.98,12.20,12.65,13.90,12.81,13.73,13.13,12.74,12.64,12.86,12.23,13.66,12.54,13.75,12.60,13.50,12.35,11.46,11.64,12.49,11.83,10.84,10.76,9.96,9.63,10.60,8.74,9.86,8.83,9.54,8.50,9.83,9.66,9.24,10.25,10.93,11.10,11.59,11.80,11.87,12.77,13.19,14.07,13.17,13.09,13.63,13.36,13.27,12.77,12.40,12.15,12.91,11.57,11.09,10.90,10.85,10.44,10.13,9.64,9.58,9.34,8.57,8.67,8.57,7.84,7.38,7.76,7.59,6.58,6.63,6.52,6.24,4.95,4.17,5.00,5.13,5.58,6.48,6.20,5.56,4.78,3.85,4.63,3.94,4.94,4.46,4.35,3.98,2.99,3.62,3.35,2.23,2.50,2.49,1.82,2.60,2.46,2.54,2.11,1.17,0.76,1.15,1.74,2.75,2.69,2.24,2.73,3.36,3.43,3.59,4.52,4.98,5.99,6.02,7.04,6.71,6.70,7.50,8.26,8.15,8.12,9.92,9.79,9.14,10.72,11.17,10.83,10.96,11.86,12.11,13.14,13.22,13.73,14.47,14.64,15.74,15.27,17.18,16.52,18.06,18.09,17.85,17.65,19.70,19.65,17.64,20.56,20.83,19.92,21.07,22.20,21.63,20.70,22.54,23.05,20.99,22.17,22.19,23.15,21.94,23.88,24.98,22.44,23.19,25.49,25.54,24.29,25.67,26.18,25.23,25.76,26.86,27.05,26.01,26.16,27.28,26.25,27.45,27.68,27.31,27.43,27.33,27.74,27.39,28.06,28.46,28.07,28.57,28.50,28.93,28.54,29.01,28.58,28.88,29.26,29.45,29.63,30.17,29.67,29.56,30.37,30.59,29.60,30.00,30.63,30.40,29.35,29.92,30.67,30.64,29.67,30.59,30.48,30.07,30.40,30.13,31.02,30.74,30.41,30.52,31.14,30.57,31.19,31.36,30.93,31.17,31.20,31.23,31.13,31.08,30.94,31.15,31.11,31.35,31.16,31.41,31.23,31.21,31.37,31.04,31.43,31.50,31.40,31.24,31.46,31.39,31.54,31.51,31.33,31.17,31.35,31.43,31.40,31.65,31.60,31.46,31.61,31.56,31.62,31.64,31.65,31.63,31.46,31.55,31.51,31.64,31.64,31.64,31.65,31.67,31.66,31.63,31.63,31.52,31.50,31.48,31.49,31.63,31.64,31.60,31.65,31.66,31.61,31.60,31.62,31.52,31.54,31.56,31.58,31.66,31.67,31.67,31.68,31.67,31.68,31.67,31.67,31.67,31.66,31.65,31.65,31.64,31.65,31.65,31.67,31.66,31.66,31.67,31.62,31.67,31.65,31.67,31.66,31.66,31.67,31.66,31.66,31.67,31.68,31.66,31.68,31.65,31.66,31.67,31.67,31.68,31.68,31.66,31.67,31.66,31.68,31.68,31.67,31.68,31.69,31.68,31.67,31.67,31.66,31.66,31.67,31.67,31.68,31.66,31.66,31.67,31.67,31.67,31.67,31.66,31.64,31.69,31.67,31.69,31.68,31.68,31.67,31.68,31.67,31.68,31.67,31.67,31.69,31.67,31.67,31.66,31.66,31.67,31.67,31.67,31.67,31.68,31.67,31.68,31.68,31.67,31.67,31.68,31.68,31.67,31.68,31.68,31.67,31.67,31.69,31.67,31.68,31.68,31.67,31.69,31.68,31.68,31.68,31.68,31.67,31.68,31.69,31.68,31.68,31.69,31.68,31.67,31.68,31.67,31.69,31.67,31.68,31.68,31.68,31.68,31.68,31.68,31.68,31.68,31.68,31.68,31.68,31.68,31.68,31.69,31.68,31.68,31.69,31.68,31.68,31.69,31.69,31.67,31.68,31.66,31.68,31.68,31.68,31.68,31.66,31.67,31.68,31.66,31.68,31.67,31.69,31.68,31.69,31.68,31.68,31.69,31.68,31.69,31.69,31.69,31.68,31.69,31.68,31.67,31.67,31.67,31.68,31.68,31.67,31.68,31.68,31.68,31.68,31.67,31.68,31.68,31.63,31.68,31.66,31.67,31.67,31.68,31.67,31.68,31.68,31.67,31.68,31.66,31.69,31.67,31.69,31.68,31.67,31.68,31.69,31.68,31.69,31.69,31.68,31.69,31.67,31.67,31.68,31.67,31.67,31.69,31.67,31.69,31.68,31.69,31.69,31.68,31.68,31.69,31.69,31.68,30.51,30.19,30.19,30.31,30.34,30.14,30.20,30.00,30.22,30.57,30.35,30.38,30.43,30.39,30.27,30.34,30.56,30.14,30.35,30.47,30.28,30.46,30.47,30.58,30.62,30.72,30.62,30.76,30.80,30.54,30.60,30.68,30.46,30.36,30.41,30.54,30.50,30.30,30.46,30.49,30.39,30.22,30.62,30.74,30.55,30.59,30.64,30.45,30.35,30.41,30.44,30.27,30.47,30.18,30.13,30.35,30.31,30.44,30.38,30.40,30.37,30.52,30.48,30.58,30.61,30.35,30.30,30.38,30.23,30.32,30.10,30.23,30.37,30.42,30.53,30.42,30.53,30.45,30.54,30.65,30.79,30.77,30.92,30.90],[12.10,10.90,9.51,9.29,8.32,9.78,9.64,8.39,9.85,8.49,10.45,10.40,11.52,12.55,12.83,13.99,12.66,13.64,13.50,11.46,12.02,11.06,10.83,9.86,11.10,10.25,11.17,11.78,12.46,11.74,10.49,10.37,9.93,10.75,9.36,10.57,8.98,9.57,10.20,9.62,9.15,10.37,10.28,11.60,12.32,12.78,13.88,13.08,12.53,13.01,13.94,13.10,13.96,13.34,12.76,12.79,12.81,12.28,13.91,12.69,13.84,13.00,13.66,12.70,12.16,11.48,12.77,12.40,10.95,10.65,9.78,9.66,10.82,8.85,10.20,9.16,9.97,9.13,10.15,10.09,9.76,10.79,11.52,11.34,11.96,12.14,12.41,12.77,14.05,14.90,14.26,13.88,14.52,13.55,13.79,13.42,13.22,12.92,12.70,12.14,11.61,11.41,11.48,11.10,10.84,10.64,10.57,9.84,9.34,9.33,9.37,8.61,8.25,8.56,8.65,7.36,7.48,7.32,7.05,5.70,4.67,6.27,5.89,6.49,7.79,6.82,6.66,5.21,4.46,5.00,4.24,5.33,4.71,4.61,3.84,3.19,3.52,3.44,2.38,3.06,2.55,2.11,3.42,3.40,3.24,2.96,2.18,1.18,0.77,1.16,2.03,2.14,2.06,2.40,3.06,3.56,3.63,4.30,4.87,6.02,5.64,6.41,6.53,6.25,6.89,7.93,7.82,7.76,9.29,9.69,9.23,10.15,11.10,11.03,10.89,11.98,11.80,12.95,13.16,13.65,13.62,14.46,15.68,14.07,16.29,16.62,17.86,17.57,17.06,17.72,19.30,18.31,17.22,20.59,20.02,18.79,21.27,22.22,21.60,21.07,22.12,23.48,20.29,22.86,22.20,22.83,22.63,24.12,25.12,21.56,23.72,25.46,25.18,24.43,25.37,26.19,24.43,25.71,26.57,25.99,26.00,25.48,27.54,26.84,27.09,27.42,27.30,27.55,26.98,27.51,27.36,28.02,28.10,27.79,28.39,28.28,28.74,28.44,28.94,29.00,29.34,29.48,29.21,29.53,29.69,29.81,29.57,30.22,30.33,29.52,29.30,30.32,29.92,28.88,29.68,30.56,30.28,29.35,30.53,30.17,29.37,30.32,30.07,30.93,30.92,30.10,30.60,30.87,30.83,31.14,31.19,30.83,30.86,30.98,31.19,31.13,30.88,30.88,31.08,30.95,31.29,31.13,30.63,31.18,30.71,31.30,30.80,31.20,31.18,31.34,30.80,31.42,31.23,31.41,31.18,31.17,30.95,31.19,31.24,31.34,31.61,31.51,31.30,31.48,31.50,31.58,31.59,31.57,31.54,31.41,31.47,31.42,31.59,31.56,31.59,31.62,31.64,31.64,31.54,31.58,31.49,31.50,31.49,31.49,31.56,31.59,31.58,31.63,31.63,31.56,31.55,31.60,31.50,31.54,31.51,31.54,31.64,31.65,31.66,31.66,31.66,31.67,31.65,31.66,31.66,31.65,31.62,31.62,31.57,31.60,31.63,31.65,31.64,31.64,31.64,31.59,31.63,31.62,31.66,31.64,31.64,31.63,31.63,31.64,31.64,31.65,31.62,31.67,31.62,31.65,31.67,31.66,31.66,31.67,31.65,31.67,31.64,31.67,31.67,31.67,31.68,31.69,31.67,31.66,31.67,31.65,31.65,31.66,31.65,31.67,31.66,31.65,31.67,31.67,31.67,31.67,31.66,31.65,31.68,31.67,31.68,31.68,31.68,31.66,31.68,31.67,31.68,31.67,31.67,31.68,31.67,31.67,31.66,31.66,31.67,31.67,31.67,31.67,31.68,31.68,31.68,31.68,31.66,31.66,31.68,31.68,31.67,31.68,31.68,31.68,31.67,31.69,31.67,31.68,31.67,31.67,31.68,31.68,31.69,31.69,31.68,31.67,31.68,31.69,31.68,31.68,31.68,31.68,31.67,31.68,31.66,31.68,31.67,31.68,31.68,31.68,31.68,31.68,31.68,31.68,31.68,31.68,31.68,31.68,31.67,31.68,31.69,31.68,31.68,31.68,31.68,31.67,31.69,31.68,31.67,31.68,31.67,31.68,31.67,31.68,31.67,31.67,31.68,31.69,31.66,31.68,31.67,31.69,31.68,31.69,31.68,31.68,31.69,31.68,31.69,31.69,31.70,31.68,31.68,31.68,31.66,31.66,31.67,31.68,31.68,31.67,31.68,31.68,31.68,31.68,31.67,31.68,31.68,31.64,31.67,31.65,31.67,31.67,31.68,31.67,31.68,31.68,31.67,31.67,31.66,31.69,31.67,31.69,31.68,31.67,31.67,31.68,31.69,31.68,31.69,31.68,31.68,31.66,31.66,31.67,31.67,31.67,31.69,31.68,31.69,31.68,31.69,31.69,31.68,31.68,31.69,31.68,31.68,30.65,30.23,30.13,30.29,30.28,29.99,30.06,30.03,30.19,30.38,30.36,30.28,30.24,30.32,30.31,30.30,30.47,30.23,30.29,30.47,30.44,30.47,30.44,30.43,30.47,30.52,30.43,30.65,30.66,30.49,30.42,30.57,30.39,30.30,30.38,30.39,30.43,30.13,30.24,30.42,30.22,30.14,30.48,30.49,30.31,30.47,30.47,30.29,30.31,30.44,30.36,30.30,30.49,30.13,30.19,30.43,30.53,30.48,30.54,30.38,30.50,30.44,30.44,30.57,30.61,30.43,30.45,30.31,30.22,30.39,30.11,30.32,30.38,30.52,30.58,30.55,30.67,30.59,30.72,30.69,30.87,30.84,30.96,30.92],[12.20,10.78,9.42,8.73,7.89,9.58,9.47,8.14,9.55,8.23,10.51,9.86,11.64,12.37,13.13,14.07,12.42,13.49,13.40,11.52,11.55,11.11,10.52,9.85,11.09,10.51,11.09,11.73,12.33,12.07,10.69,10.51,10.11,10.80,9.24,10.54,9.09,9.66,9.96,9.34,9.31,10.18,10.21,11.69,12.68,12.98,14.06,13.18,12.66,12.99,13.85,13.08,14.10,13.85,13.25,12.98,12.83,12.47,13.46,12.83,13.79,12.67,13.38,12.88,12.35,11.78,12.63,12.35,11.26,10.87,9.86,9.36,10.91,8.45,10.29,8.88,10.03,9.08,10.12,10.59,9.89,10.86,11.77,11.75,12.00,12.31,12.94,13.13,13.98,15.15,14.59,14.11,14.92,13.67,13.80,13.26,13.14,12.65,12.58,11.66,11.46,11.07,11.24,10.56,10.65,10.01,10.07,9.70,9.09,8.93,9.10,8.18,8.18,8.21,8.18,7.04,7.20,7.16,6.68,5.51,4.84,5.90,6.01,6.33,8.11,6.95,7.18,5.47,4.88,5.31,4.50,5.50,4.55,4.60,3.57,2.81,3.17,3.21,2.38,3.01,2.63,2.24,3.54,3.63,3.76,3.66,2.51,1.81,1.21,0.77,1.22,1.69,1.89,2.01,2.27,2.78,3.17,3.85,4.13,5.02,5.04,6.18,5.93,5.85,6.57,7.58,7.01,7.11,8.93,8.83,8.43,9.27,10.82,9.72,9.97,11.15,11.36,11.27,11.55,12.53,13.13,12.87,14.38,13.96,15.08,14.10,16.15,16.28,15.71,15.90,17.35,16.90,15.39,19.01,18.47,17.15,19.02,20.05,19.41,18.41,20.07,20.86,18.02,20.01,20.63,20.40,19.54,22.25,22.92,19.32,21.54,24.59,22.83,22.13,24.11,24.56,23.37,23.82,25.49,26.12,24.18,24.95,26.56,25.14,25.45,26.33,26.51,25.80,26.25,27.00,26.22,26.89,27.29,27.38,27.00,27.32,28.21,27.81,27.71,28.16,28.74,28.32,29.05,28.72,29.33,28.56,28.86,29.56,29.84,28.60,29.20,29.90,29.57,29.15,29.35,30.34,30.00,29.40,29.94,29.84,29.42,29.92,29.17,30.20,30.55,29.22,30.55,31.08,30.41,30.98,31.29,30.66,31.07,31.14,31.19,30.97,30.75,30.65,30.94,30.95,31.16,31.12,30.77,31.00,30.93,31.28,30.52,31.33,31.25,31.27,31.07,31.40,31.23,31.39,31.39,31.19,31.14,31.25,31.27,31.31,31.60,31.45,31.39,31.51,31.47,31.55,31.57,31.57,31.52,31.38,31.49,31.46,31.59,31.54,31.58,31.61,31.64,31.64,31.54,31.56,31.46,31.44,31.47,31.44,31.53,31.60,31.58,31.62,31.60,31.53,31.55,31.60,31.48,31.52,31.51,31.54,31.63,31.64,31.66,31.66,31.65,31.66,31.66,31.65,31.65,31.63,31.62,31.59,31.59,31.63,31.62,31.66,31.64,31.66,31.64,31.61,31.64,31.64,31.65,31.64,31.64,31.66,31.63,31.65,31.66,31.67,31.65,31.67,31.65,31.65,31.66,31.66,31.67,31.67,31.66,31.67,31.66,31.67,31.67,31.67,31.68,31.68,31.68,31.67,31.67,31.65,31.66,31.66,31.66,31.67,31.65,31.65,31.67,31.67,31.67,31.67,31.66,31.65,31.68,31.67,31.68,31.68,31.68,31.67,31.68,31.67,31.68,31.67,31.67,31.68,31.67,31.67,31.66,31.66,31.67,31.67,31.67,31.67,31.69,31.67,31.68,31.68,31.66,31.67,31.67,31.68,31.67,31.68,31.68,31.68,31.67,31.69,31.68,31.68,31.68,31.67,31.69,31.68,31.69,31.68,31.68,31.67,31.68,31.69,31.68,31.68,31.68,31.68,31.67,31.68,31.66,31.68,31.67,31.68,31.68,31.68,31.68,31.68,31.69,31.68,31.67,31.68,31.68,31.68,31.67,31.68,31.68,31.68,31.68,31.69,31.68,31.67,31.68,31.68,31.66,31.67,31.66,31.68,31.67,31.68,31.67,31.67,31.67,31.68,31.66,31.68,31.67,31.69,31.68,31.69,31.68,31.68,31.69,31.69,31.69,31.69,31.70,31.68,31.68,31.68,31.66,31.66,31.67,31.68,31.68,31.67,31.68,31.68,31.68,31.68,31.67,31.68,31.68,31.63,31.68,31.66,31.67,31.67,31.69,31.67,31.68,31.67,31.67,31.67,31.66,31.69,31.67,31.69,31.68,31.67,31.67,31.68,31.69,31.68,31.69,31.67,31.68,31.67,31.66,31.67,31.67,31.66,31.69,31.67,31.69,31.68,31.69,31.69,31.68,31.68,31.69,31.68,31.68,30.44,30.00,29.99,30.18,30.17,29.75,29.96,29.96,29.94,30.23,30.18,30.07,30.13,30.21,30.13,30.18,30.29,30.05,30.13,30.33,30.16,30.35,30.34,30.40,30.50,30.51,30.45,30.59,30.62,30.37,30.42,30.52,30.44,30.17,30.25,30.31,30.32,29.97,30.24,30.34,30.09,29.93,30.47,30.49,30.23,30.36,30.42,30.18,30.16,30.24,30.24,30.10,30.33,30.07,30.08,30.25,30.25,30.34,30.34,30.24,30.25,30.35,30.41,30.52,30.51,30.24,30.28,30.18,30.03,30.20,29.91,30.14,30.23,30.32,30.43,30.39,30.42,30.36,30.41,30.55,30.76,30.80,31.00,30.87],[11.83,10.72,9.07,9.11,7.86,9.18,9.43,8.33,9.49,8.48,10.32,10.54,11.00,12.05,12.78,13.28,12.18,13.14,12.70,11.44,11.87,10.84,10.76,9.79,10.68,10.30,10.92,11.77,11.92,11.85,10.60,10.38,9.88,10.45,9.06,10.05,8.87,9.03,9.52,9.34,9.49,10.26,9.79,11.31,12.52,12.43,13.42,13.28,12.52,12.66,13.22,12.35,13.28,12.95,12.71,12.13,12.39,11.93,13.26,12.61,13.67,12.72,12.89,11.94,11.91,10.88,12.40,12.00,10.44,10.44,9.68,9.18,10.26,8.56,9.92,8.65,9.68,9.04,9.73,10.07,9.83,11.00,11.50,11.30,11.78,11.88,12.49,12.39,13.82,14.50,13.77,13.61,14.22,13.34,13.52,12.79,12.86,12.52,11.93,11.49,11.23,11.01,10.88,10.58,10.36,9.59,9.97,9.49,8.79,8.63,8.73,7.80,7.62,8.03,7.62,6.71,6.71,6.70,6.34,5.60,4.97,5.70,6.25,6.80,7.74,7.46,7.22,5.89,5.10,5.58,4.88,5.40,4.69,4.39,3.40,3.06,3.20,3.28,2.62,3.07,2.83,2.65,4.01,4.50,4.74,4.36,3.17,2.50,2.10,1.05,0.77,1.02,1.59,1.70,1.82,2.49,2.81,3.40,3.95,4.94,5.19,6.82,5.96,5.84,7.03,8.35,7.48,7.52,9.56,9.73,9.09,10.00,10.92,10.55,10.95,12.45,12.97,12.07,12.60,15.01,14.65,14.51,16.50,16.96,16.94,16.02,18.98,19.17,18.37,18.82,20.65,20.06,18.19,21.56,21.48,20.32,21.92,23.05,23.12,21.90,23.73,24.23,22.12,23.78,23.90,24.71,23.20,25.42,25.74,23.22,24.44,26.18,25.64,24.74,26.04,26.42,25.59,25.84,26.83,27.03,26.35,26.54,27.38,26.97,27.00,27.89,27.90,27.71,27.57,27.77,28.08,28.22,28.48,28.47,28.50,28.25,28.82,29.09,29.00,28.99,29.07,29.50,29.48,29.31,29.91,29.74,29.70,30.18,30.44,29.16,29.84,30.58,29.68,28.99,29.73,30.80,30.09,29.76,30.65,30.36,29.86,30.41,30.27,30.93,30.82,30.61,30.78,31.12,30.76,30.98,31.35,30.89,31.11,31.19,31.20,31.12,30.87,30.72,30.91,30.99,31.12,31.11,31.22,31.15,30.91,31.32,30.86,31.33,31.44,31.40,31.27,31.48,31.37,31.44,31.50,31.27,31.15,31.33,31.32,31.39,31.64,31.59,31.40,31.55,31.51,31.62,31.63,31.62,31.60,31.42,31.55,31.46,31.63,31.62,31.62,31.64,31.66,31.66,31.61,31.62,31.52,31.49,31.50,31.52,31.61,31.61,31.62,31.66,31.64,31.60,31.58,31.62,31.51,31.58,31.55,31.56,31.66,31.66,31.66,31.67,31.66,31.67,31.67,31.67,31.67,31.65,31.64,31.66,31.57,31.65,31.65,31.67,31.66,31.67,31.66,31.62,31.67,31.65,31.67,31.66,31.67,31.65,31.66,31.66,31.67,31.68,31.66,31.68,31.66,31.67,31.67,31.67,31.68,31.68,31.67,31.68,31.67,31.68,31.68,31.67,31.68,31.69,31.68,31.68,31.68,31.67,31.67,31.67,31.68,31.68,31.67,31.67,31.68,31.68,31.67,31.67,31.67,31.65,31.69,31.67,31.69,31.69,31.69,31.68,31.68,31.68,31.69,31.67,31.68,31.68,31.68,31.67,31.68,31.67,31.68,31.68,31.68,31.68,31.69,31.68,31.68,31.68,31.68,31.67,31.68,31.68,31.68,31.69,31.69,31.68,31.68,31.69,31.68,31.68,31.68,31.67,31.68,31.68,31.69,31.69,31.69,31.68,31.69,31.69,31.68,31.68,31.68,31.68,31.67,31.69,31.68,31.69,31.68,31.69,31.68,31.69,31.69,31.68,31.68,31.68,31.68,31.68,31.68,31.68,31.69,31.69,31.69,31.68,31.69,31.69,31.69,31.68,31.69,31.69,31.68,31.69,31.68,31.69,31.68,31.68,31.68,31.68,31.68,31.69,31.68,31.69,31.68,31.69,31.69,31.69,31.68,31.68,31.70,31.68,31.69,31.69,31.70,31.69,31.69,31.69,31.68,31.68,31.68,31.69,31.68,31.68,31.69,31.68,31.69,31.68,31.68,31.68,31.69,31.66,31.68,31.66,31.68,31.67,31.69,31.68,31.68,31.68,31.68,31.68,31.67,31.69,31.68,31.69,31.69,31.68,31.68,31.69,31.69,31.69,31.70,31.68,31.69,31.67,31.68,31.68,31.68,31.68,31.69,31.68,31.70,31.69,31.69,31.70,31.68,31.69,31.69,31.69,31.68,30.72,30.51,30.38,30.32,30.43,30.23,30.26,30.12,30.24,30.52,30.36,30.38,30.63,30.44,30.34,30.54,30.59,30.32,30.41,30.69,30.41,30.51,30.60,30.62,30.64,30.73,30.69,30.83,30.88,30.73,30.73,30.79,30.69,30.48,30.42,30.61,30.61,30.16,30.53,30.64,30.41,30.21,30.69,30.66,30.48,30.61,30.70,30.53,30.39,30.55,30.59,30.38,30.64,30.27,30.18,30.48,30.37,30.40,30.31,30.20,30.17,30.21,30.37,30.44,30.43,30.22,30.30,30.03,29.96,30.23,29.99,30.31,30.28,30.46,30.54,30.50,30.53,30.46,30.50,30.51,30.76,30.80,30.98,30.93],[12.42,11.56,9.61,9.48,8.15,9.99,9.71,8.23,9.85,8.62,10.88,10.27,11.60,12.07,12.56,13.03,12.34,13.37,13.17,11.71,12.39,11.31,11.29,10.15,11.38,10.77,11.37,12.24,12.73,12.38,11.08,10.81,10.35,11.10,9.38,11.11,8.96,9.35,10.01,9.44,9.19,10.62,10.24,11.87,12.21,13.09,13.95,13.02,12.61,13.36,14.00,13.47,13.73,13.76,13.45,12.88,12.94,12.64,13.67,13.04,13.65,12.67,13.33,12.77,11.98,11.32,12.48,11.89,10.68,11.22,9.75,9.52,11.08,8.50,10.37,8.89,10.28,9.42,10.25,10.58,9.93,10.47,11.73,11.82,12.48,12.83,13.24,13.41,14.12,15.03,14.36,14.35,14.91,14.07,14.30,14.24,13.83,13.51,12.98,12.79,12.12,12.03,11.68,11.28,11.18,10.54,10.76,9.80,9.71,9.34,9.69,8.56,8.41,9.05,8.74,7.16,7.25,7.58,6.84,5.73,5.17,6.50,6.76,6.95,8.73,8.13,7.84,6.25,5.50,5.87,5.17,6.00,4.80,4.77,3.90,3.43,3.70,3.83,2.93,3.36,2.77,2.82,3.90,4.29,4.56,4.73,3.25,2.59,2.25,1.58,0.99,0.77,1.04,1.54,1.76,2.07,2.57,3.32,3.88,4.65,4.85,5.71,5.63,5.44,6.62,7.39,6.84,6.74,8.85,9.18,8.00,9.32,10.92,10.13,10.03,11.69,12.46,11.61,12.50,14.21,13.94,13.45,15.45,15.81,16.28,15.63,18.12,18.45,16.86,18.09,19.56,18.51,17.18,20.53,20.17,18.72,20.72,22.06,21.56,20.56,21.93,22.75,20.38,22.34,21.92,22.66,21.62,23.63,24.18,21.34,23.53,25.65,24.19,23.48,25.10,25.61,24.19,25.02,26.46,26.58,25.13,25.77,27.28,26.16,26.34,27.42,26.94,26.63,26.99,27.77,27.05,27.65,28.10,27.99,27.83,27.85,28.76,27.98,28.48,28.84,28.72,28.62,28.84,28.91,29.02,28.76,29.43,29.65,29.84,28.44,29.39,30.14,29.27,29.35,29.46,30.29,29.78,29.86,29.79,29.74,29.99,29.71,29.55,30.03,30.01,28.91,29.52,30.82,30.73,30.30,31.01,30.84,30.50,30.66,30.85,30.85,30.73,30.64,30.85,30.72,30.81,31.15,30.72,30.94,30.77,31.15,30.38,30.99,31.22,31.14,30.82,31.30,30.94,31.22,31.06,31.06,30.99,31.21,31.16,31.24,31.56,31.35,31.27,31.32,31.39,31.51,31.51,31.44,31.45,31.36,31.42,31.38,31.54,31.49,31.54,31.58,31.62,31.58,31.43,31.48,31.46,31.42,31.43,31.41,31.47,31.46,31.55,31.61,31.57,31.49,31.47,31.55,31.44,31.46,31.46,31.49,31.60,31.61,31.62,31.64,31.64,31.64,31.64,31.64,31.64,31.62,31.54,31.55,31.51,31.56,31.57,31.65,31.62,31.64,31.56,31.59,31.59,31.61,31.64,31.63,31.64,31.61,31.62,31.63,31.65,31.65,31.62,31.65,31.63,31.64,31.65,31.65,31.66,31.64,31.63,31.65,31.63,31.66,31.66,31.66,31.67,31.67,31.66,31.63,31.65,31.61,31.63,31.65,31.64,31.66,31.65,31.65,31.66,31.66,31.66,31.66,31.65,31.63,31.67,31.65,31.68,31.67,31.68,31.66,31.68,31.66,31.67,31.66,31.66,31.66,31.66,31.66,31.66,31.66,31.67,31.67,31.67,31.67,31.67,31.67,31.67,31.67,31.67,31.66,31.67,31.67,31.67,31.68,31.68,31.67,31.67,31.68,31.67,31.67,31.67,31.67,31.68,31.67,31.68,31.68,31.68,31.68,31.68,31.68,31.68,31.67,31.68,31.67,31.67,31.68,31.65,31.67,31.67,31.68,31.68,31.68,31.68,31.68,31.68,31.67,31.67,31.68,31.68,31.68,31.67,31.68,31.68,31.67,31.68,31.68,31.67,31.66,31.68,31.68,31.66,31.67,31.66,31.68,31.67,31.68,31.67,31.67,31.67,31.68,31.65,31.68,31.66,31.68,31.67,31.69,31.68,31.68,31.69,31.68,31.69,31.69,31.70,31.68,31.68,31.68,31.66,31.65,31.67,31.68,31.68,31.67,31.68,31.68,31.68,31.68,31.67,31.67,31.68,31.64,31.67,31.65,31.67,31.67,31.68,31.67,31.68,31.67,31.67,31.67,31.66,31.68,31.67,31.69,31.68,31.66,31.67,31.68,31.67,31.68,31.69,31.67,31.69,31.67,31.67,31.67,31.67,31.66,31.69,31.67,31.69,31.68,31.68,31.69,31.67,31.68,31.69,31.68,31.67,30.56,30.14,30.09,30.17,30.15,29.92,30.01,29.92,29.92,30.16,30.17,30.03,30.24,30.12,30.07,30.28,30.22,30.00,30.12,30.33,30.17,30.29,30.32,30.40,30.44,30.49,30.48,30.63,30.72,30.45,30.43,30.41,30.40,30.02,30.15,30.23,30.35,29.91,30.07,30.27,29.89,29.92,30.34,30.32,30.12,30.19,30.34,30.02,30.07,30.14,30.07,30.05,30.19,29.94,29.89,30.08,30.13,30.19,30.19,30.10,30.12,30.21,30.38,30.36,30.35,30.06,30.09,30.04,29.89,30.01,29.78,30.02,30.09,30.24,30.33,30.24,30.24,30.17,30.32,30.43,30.66,30.70,30.93,30.79],[12.66,11.02,9.29,9.57,8.03,9.82,9.50,8.36,9.62,8.18,10.28,10.35,11.03,12.22,12.70,13.29,12.12,13.33,13.13,11.02,12.25,10.98,11.12,9.79,11.42,10.46,11.13,12.17,12.77,12.32,10.76,10.35,10.14,10.54,9.06,10.58,8.49,8.99,9.59,9.31,8.94,10.45,10.32,11.43,12.47,12.65,14.00,13.14,12.52,12.80,14.12,12.84,13.86,13.74,13.31,12.83,12.99,12.15,13.43,12.64,13.70,12.76,13.19,12.54,11.69,11.56,12.34,12.32,10.81,10.59,9.47,9.03,10.63,8.54,10.22,9.22,10.13,9.19,10.09,10.29,9.87,11.07,11.84,11.88,12.00,12.28,13.09,13.13,14.74,15.40,14.89,14.29,15.48,13.98,14.71,13.86,14.09,13.34,13.03,12.24,11.81,11.70,11.55,10.82,10.70,10.32,10.50,9.60,9.45,9.24,9.34,8.46,8.10,8.62,8.14,7.10,7.12,7.31,6.97,5.79,5.10,6.38,6.60,6.96,7.94,7.50,7.34,5.95,5.49,5.96,5.18,5.81,5.05,4.77,3.89,3.57,3.68,3.63,2.94,3.16,2.80,2.60,3.65,3.94,4.03,4.12,3.14,2.60,2.14,1.70,1.68,0.92,0.77,1.08,1.47,1.80,2.24,2.88,3.25,4.22,4.42,5.22,4.94,5.03,5.91,6.60,6.35,6.27,7.87,7.95,7.51,8.45,9.44,9.38,9.64,9.98,10.52,11.05,11.14,12.07,12.42,12.97,13.49,14.03,14.90,14.39,16.07,16.76,16.98,16.98,17.78,18.39,17.01,19.09,19.57,18.69,20.12,20.74,21.22,19.60,20.74,22.41,20.06,20.81,21.60,22.92,20.71,23.06,24.65,21.58,21.43,25.03,24.80,22.42,24.23,25.90,24.00,24.20,25.80,26.60,24.30,24.17,26.62,25.73,25.38,26.63,26.96,26.27,26.04,26.89,26.85,26.50,27.40,27.63,27.52,26.80,28.47,27.99,28.03,28.24,28.63,28.82,28.40,28.48,29.27,28.94,29.11,29.66,29.85,28.58,29.00,29.82,29.07,27.78,28.79,29.88,29.05,28.94,29.64,29.29,29.02,29.61,29.50,30.26,30.34,29.04,30.46,31.08,30.50,30.99,31.20,30.50,30.99,31.03,31.00,30.99,30.89,30.91,30.86,31.08,31.24,31.22,30.87,31.06,30.78,31.22,30.72,31.31,31.34,31.29,30.76,31.43,31.21,31.32,31.26,31.25,31.04,31.27,31.21,31.36,31.59,31.44,31.37,31.42,31.44,31.55,31.53,31.52,31.51,31.39,31.48,31.40,31.59,31.55,31.56,31.61,31.65,31.64,31.55,31.57,31.49,31.48,31.46,31.49,31.52,31.58,31.58,31.62,31.59,31.55,31.55,31.59,31.45,31.50,31.49,31.53,31.63,31.65,31.65,31.66,31.65,31.66,31.65,31.66,31.66,31.65,31.61,31.58,31.56,31.61,31.61,31.66,31.63,31.65,31.59,31.60,31.61,31.63,31.66,31.64,31.65,31.63,31.64,31.64,31.66,31.65,31.64,31.66,31.65,31.65,31.65,31.66,31.67,31.65,31.64,31.65,31.64,31.66,31.67,31.67,31.68,31.67,31.67,31.64,31.66,31.64,31.63,31.65,31.64,31.67,31.66,31.65,31.67,31.66,31.66,31.66,31.65,31.63,31.67,31.66,31.68,31.67,31.67,31.67,31.67,31.67,31.68,31.66,31.66,31.66,31.66,31.67,31.66,31.66,31.67,31.67,31.67,31.67,31.67,31.67,31.67,31.67,31.67,31.67,31.67,31.68,31.67,31.68,31.68,31.68,31.67,31.68,31.67,31.68,31.68,31.67,31.68,31.67,31.68,31.68,31.67,31.67,31.68,31.68,31.67,31.67,31.68,31.68,31.68,31.68,31.66,31.68,31.67,31.67,31.67,31.68,31.68,31.67,31.68,31.67,31.67,31.68,31.68,31.68,31.67,31.68,31.68,31.68,31.68,31.68,31.68,31.67,31.68,31.68,31.66,31.67,31.67,31.68,31.67,31.68,31.67,31.67,31.67,31.68,31.66,31.67,31.67,31.68,31.67,31.68,31.68,31.68,31.68,31.68,31.68,31.68,31.69,31.68,31.68,31.68,31.67,31.66,31.67,31.67,31.68,31.67,31.68,31.67,31.68,31.67,31.67,31.67,31.68,31.64,31.67,31.65,31.67,31.67,31.68,31.67,31.67,31.67,31.67,31.67,31.65,31.68,31.67,31.68,31.68,31.67,31.67,31.67,31.68,31.67,31.68,31.67,31.68,31.66,31.67,31.67,31.68,31.67,31.69,31.67,31.69,31.67,31.68,31.69,31.68,31.67,31.68,31.68,31.67,30.43,30.07,30.04,30.03,29.94,29.79,29.81,29.60,29.83,30.00,29.89,29.92,29.96,29.95,30.01,30.15,30.10,29.93,30.14,30.22,30.04,30.24,30.28,30.31,30.34,30.43,30.39,30.52,30.64,30.41,30.23,30.38,30.35,29.95,29.99,30.13,30.21,29.72,29.93,30.16,29.77,29.68,30.18,30.08,29.78,29.98,30.18,29.94,29.89,30.14,30.11,30.12,30.29,29.95,29.92,30.14,30.20,30.19,30.22,30.09,30.28,30.18,30.13,30.40,30.42,30.09,30.28,30.06,29.90,30.11,29.81,30.09,30.06,30.29,30.45,30.33,30.38,30.23,30.41,30.38,30.64,30.61,30.84,30.71],[13.02,12.20,10.49,10.70,9.34,10.75,10.89,9.48,11.12,9.33,11.59,11.82,12.77,13.56,13.67,14.85,13.84,14.48,14.43,13.25,13.53,12.64,12.53,11.33,12.55,11.93,12.40,13.21,13.79,13.29,12.01,11.88,11.16,12.11,10.34,11.60,9.74,10.15,10.75,10.28,10.07,11.28,11.07,12.74,13.77,14.15,14.88,14.23,13.52,14.49,15.13,14.57,14.90,14.56,14.16,14.07,14.06,13.93,14.83,14.21,14.95,14.04,14.23,13.71,13.57,12.29,13.45,13.01,11.71,11.60,10.71,10.29,12.07,9.69,11.50,10.38,11.57,10.22,11.34,10.96,10.45,11.85,12.67,12.22,13.01,13.25,13.66,13.70,15.41,16.12,15.48,15.11,16.14,14.58,15.17,14.75,14.59,14.31,13.83,13.36,13.23,12.69,12.48,11.91,12.01,11.28,11.65,11.09,10.43,10.45,10.75,9.48,9.02,9.68,9.48,8.23,8.14,8.65,8.10,6.62,6.04,7.41,7.61,8.03,9.38,8.36,8.62,7.20,6.38,6.91,5.66,6.35,5.54,5.40,4.45,3.85,4.03,3.89,3.20,3.53,2.88,2.72,3.94,4.37,4.40,4.69,3.64,3.04,2.36,1.91,1.85,1.36,0.94,0.77,1.06,1.59,1.84,2.64,3.22,4.10,3.97,5.04,4.81,4.76,5.79,6.91,6.61,6.04,7.98,7.92,7.90,9.46,10.25,9.86,10.66,11.57,12.14,10.79,12.70,13.66,12.83,13.57,14.79,15.38,15.51,15.54,17.42,17.28,17.46,18.57,19.61,18.47,17.29,21.01,20.06,18.93,21.82,22.37,20.91,20.58,22.32,23.12,19.26,22.24,21.68,22.25,21.07,23.84,24.40,20.56,22.66,24.82,23.84,23.13,24.38,25.22,23.96,24.41,25.48,26.17,24.67,25.11,26.00,25.70,25.85,26.40,26.21,26.28,26.73,26.22,26.52,27.09,27.46,27.12,27.60,27.15,28.29,27.64,28.14,28.74,28.33,28.35,28.87,28.33,29.14,28.83,29.36,29.60,29.74,29.04,29.10,30.14,29.52,27.88,29.08,30.09,29.75,29.03,29.99,29.79,29.19,29.69,28.85,30.26,30.50,29.92,30.24,30.96,30.53,30.99,31.06,30.59,30.84,30.68,31.05,30.93,30.76,30.72,30.84,30.87,31.10,31.08,30.63,30.96,30.73,31.15,30.64,31.13,31.04,31.22,30.55,31.30,31.21,31.25,31.25,31.12,30.81,31.16,31.15,31.26,31.55,31.40,31.26,31.39,31.40,31.53,31.54,31.53,31.48,31.38,31.42,31.36,31.56,31.52,31.54,31.58,31.62,31.60,31.46,31.50,31.43,31.43,31.43,31.45,31.49,31.54,31.55,31.61,31.59,31.47,31.50,31.56,31.42,31.48,31.46,31.49,31.60,31.62,31.64,31.65,31.65,31.66,31.64,31.65,31.65,31.63,31.56,31.57,31.53,31.56,31.57,31.62,31.62,31.63,31.58,31.57,31.60,31.60,31.65,31.64,31.64,31.61,31.62,31.64,31.64,31.63,31.62,31.65,31.62,31.65,31.66,31.65,31.66,31.65,31.63,31.65,31.60,31.66,31.66,31.66,31.67,31.67,31.66,31.64,31.65,31.62,31.63,31.65,31.64,31.65,31.65,31.64,31.66,31.65,31.66,31.66,31.65,31.63,31.66,31.65,31.67,31.67,31.67,31.66,31.67,31.66,31.67,31.66,31.65,31.65,31.66,31.66,31.65,31.65,31.66,31.66,31.67,31.66,31.67,31.67,31.67,31.67,31.66,31.66,31.67,31.67,31.67,31.67,31.67,31.66,31.66,31.68,31.67,31.67,31.66,31.66,31.67,31.66,31.67,31.67,31.66,31.66,31.67,31.68,31.67,31.67,31.67,31.67,31.67,31.68,31.65,31.67,31.66,31.67,31.67,31.68,31.68,31.67,31.68,31.67,31.67,31.67,31.68,31.68,31.67,31.68,31.68,31.67,31.67,31.67,31.67,31.66,31.68,31.68,31.65,31.67,31.66,31.68,31.67,31.68,31.67,31.67,31.67,31.68,31.66,31.67,31.66,31.68,31.67,31.69,31.68,31.68,31.68,31.67,31.68,31.68,31.69,31.68,31.68,31.68,31.66,31.65,31.67,31.67,31.67,31.67,31.68,31.67,31.68,31.68,31.67,31.67,31.68,31.64,31.66,31.65,31.67,31.67,31.68,31.67,31.68,31.67,31.67,31.66,31.65,31.67,31.67,31.68,31.68,31.66,31.67,31.67,31.68,31.67,31.69,31.67,31.68,31.66,31.66,31.67,31.67,31.66,31.69,31.67,31.69,31.67,31.68,31.68,31.67,31.67,31.68,31.67,31.67,30.51,30.02,30.03,30.14,30.21,29.91,29.98,29.74,30.17,30.29,30.23,30.22,30.25,30.29,30.22,30.37,30.48,30.16,30.23,30.50,30.34,30.39,30.54,30.50,30.57,30.61,30.56,30.74,30.74,30.52,30.55,30.57,30.48,30.30,30.36,30.40,30.48,30.10,30.23,30.41,30.11,29.84,30.47,30.45,30.27,30.22,30.34,30.20,30.11,30.23,30.16,30.12,30.32,30.00,29.96,30.20,30.27,30.29,30.30,30.11,30.24,30.15,30.18,30.35,30.35,30.05,30.18,30.06,29.90,30.13,29.87,30.16,30.19,30.35,30.46,30.45,30.49,30.48,30.58,30.50,30.73,30.66,30.89,30.79],[12.28,11.30,9.62,10.12,8.72,10.76,10.46,9.50,10.73,9.24,11.83,11.09,12.23,12.90,13.63,14.02,13.09,14.19,14.03,12.73,13.14,12.56,11.94,11.42,12.76,12.31,12.94,13.86,13.90,13.73,12.46,11.98,11.58,12.20,10.51,11.97,9.49,10.35,10.83,10.46,9.84,11.69,11.57,12.96,13.84,14.09,14.82,14.38,13.82,14.23,14.76,14.56,14.49,14.47,14.50,13.62,13.65,13.37,14.40,13.94,14.60,13.88,14.08,13.63,12.92,11.57,13.11,12.94,11.44,11.47,10.29,9.95,11.79,9.68,11.56,10.45,11.16,10.32,11.47,11.62,10.71,11.87,13.11,12.84,13.71,14.32,14.16,14.19,15.50,16.43,15.90,15.56,16.45,15.39,15.81,15.37,15.36,14.79,14.00,13.66,13.52,13.10,12.89,12.28,12.14,11.55,11.54,11.07,10.70,10.20,10.35,9.62,8.89,9.75,9.25,7.85,7.82,8.15,7.60,6.40,5.63,6.91,7.39,7.32,8.95,8.03,8.05,6.28,5.48,6.22,5.76,6.33,5.79,5.54,4.47,4.09,4.40,4.31,3.58,3.67,2.98,3.01,4.10,4.67,4.92,4.73,3.83,3.13,2.59,2.21,2.05,1.62,1.55,1.04,0.78,1.15,1.82,2.62,3.03,3.96,4.14,5.18,4.49,5.01,6.13,7.64,6.73,7.19,9.46,9.01,8.32,9.71,11.44,10.69,10.75,12.66,13.23,12.81,13.58,15.15,14.38,14.98,16.26,17.16,17.22,17.00,18.20,18.52,19.04,19.43,20.31,20.30,19.77,21.71,21.20,20.55,22.84,23.06,22.75,22.58,23.61,23.95,21.78,23.31,23.85,24.51,23.39,24.95,25.58,23.02,24.14,26.42,26.32,24.95,26.21,26.67,25.55,26.12,27.16,27.58,26.32,26.24,27.68,26.98,27.47,27.76,27.90,27.92,27.30,27.95,28.04,28.22,28.30,28.63,28.69,28.10,28.71,28.74,28.90,28.99,29.02,29.40,29.00,29.04,29.55,29.82,29.78,29.89,30.15,29.80,29.82,30.23,29.85,29.42,29.80,30.51,30.11,29.96,30.27,30.41,30.23,30.28,30.42,30.74,31.01,30.76,31.14,31.25,31.11,31.09,31.41,31.14,31.23,31.40,31.23,31.31,31.25,31.22,31.13,31.22,31.26,31.33,31.41,31.28,31.09,31.37,31.27,31.46,31.49,31.42,31.26,31.46,31.38,31.32,31.44,31.32,31.26,31.33,31.29,31.43,31.61,31.51,31.38,31.51,31.48,31.57,31.58,31.57,31.57,31.43,31.53,31.44,31.59,31.56,31.60,31.63,31.65,31.65,31.60,31.61,31.51,31.54,31.52,31.52,31.56,31.61,31.60,31.65,31.63,31.62,31.59,31.61,31.53,31.56,31.56,31.58,31.65,31.66,31.65,31.67,31.66,31.66,31.65,31.65,31.66,31.65,31.63,31.65,31.58,31.64,31.63,31.67,31.65,31.67,31.64,31.64,31.63,31.64,31.65,31.64,31.66,31.65,31.64,31.64,31.66,31.66,31.65,31.67,31.64,31.66,31.64,31.65,31.67,31.67,31.66,31.67,31.66,31.67,31.67,31.67,31.68,31.68,31.68,31.67,31.68,31.67,31.66,31.67,31.67,31.67,31.66,31.67,31.68,31.68,31.68,31.67,31.67,31.67,31.68,31.68,31.68,31.68,31.68,31.68,31.69,31.68,31.68,31.67,31.68,31.68,31.68,31.68,31.68,31.68,31.68,31.68,31.68,31.68,31.68,31.68,31.68,31.68,31.68,31.68,31.68,31.68,31.68,31.69,31.69,31.69,31.68,31.69,31.68,31.68,31.67,31.68,31.68,31.68,31.69,31.69,31.69,31.68,31.68,31.69,31.68,31.68,31.68,31.68,31.67,31.68,31.67,31.68,31.68,31.68,31.68,31.68,31.69,31.68,31.68,31.69,31.69,31.69,31.69,31.69,31.68,31.68,31.69,31.68,31.69,31.69,31.68,31.68,31.69,31.69,31.68,31.68,31.68,31.68,31.68,31.68,31.68,31.68,31.68,31.69,31.67,31.68,31.68,31.69,31.69,31.69,31.68,31.69,31.69,31.68,31.69,31.69,31.70,31.69,31.69,31.69,31.68,31.67,31.68,31.68,31.68,31.68,31.68,31.68,31.69,31.68,31.68,31.68,31.68,31.67,31.68,31.66,31.68,31.67,31.69,31.68,31.68,31.68,31.68,31.68,31.67,31.69,31.68,31.69,31.68,31.68,31.68,31.68,31.69,31.68,31.69,31.68,31.69,31.67,31.68,31.68,31.68,31.68,31.69,31.68,31.69,31.68,31.69,31.69,31.68,31.68,31.69,31.69,31.68,30.79,30.47,30.43,30.42,30.61,30.30,30.43,30.36,30.48,30.50,30.57,30.60,30.62,30.55,30.50,30.69,30.62,30.54,30.68,30.68,30.53,30.57,30.77,30.62,30.69,30.68,30.61,30.71,30.85,30.72,30.78,30.74,30.71,30.37,30.51,30.69,30.59,30.27,30.49,30.62,30.29,30.17,30.62,30.50,30.36,30.47,30.56,30.45,30.21,30.31,30.38,30.26,30.40,30.05,29.94,30.25,30.11,30.20,30.05,29.86,29.94,29.99,30.21,30.24,30.19,29.95,29.92,29.79,29.66,29.95,29.69,30.03,30.13,30.31,30.43,30.31,30.33,30.24,30.33,30.31,30.67,30.64,30.89,30.78],[13.07,11.76,9.93,10.53,9.41,11.33,11.21,9.91,11.01,9.71,12.27,11.78,12.75,13.61,14.38,14.97,14.03,14.94,15.07,13.71,14.31,13.10,13.18,12.03,13.53,12.65,13.48,14.38,14.81,14.43,13.15,12.51,11.91,12.43,10.87,12.42,9.91,10.43,10.66,10.57,10.20,11.92,12.21,13.22,13.95,14.92,15.68,14.60,14.15,14.98,15.85,15.26,15.71,15.58,15.33,14.83,14.87,14.17,15.31,14.51,15.07,14.29,14.63,14.17,13.23,12.62,13.86,13.91,11.54,12.21,10.58,10.51,12.09,10.41,11.71,10.94,11.70,10.79,12.10,12.26,11.49,12.61,13.57,13.94,14.50,15.03,15.36,15.71,16.45,17.29,16.44,16.33,17.16,16.27,16.95,16.40,16.41,15.93,15.16,15.02,14.18,14.13,13.70,13.31,13.07,12.32,12.55,11.81,11.38,11.06,11.42,10.20,9.79,10.41,10.08,8.80,8.51,8.64,8.25,7.08,6.18,7.65,8.19,7.87,9.48,8.28,8.49,7.06,6.52,7.09,6.00,7.23,5.88,6.02,4.99,4.88,5.06,5.00,4.07,4.54,3.70,3.57,4.62,5.32,4.85,5.55,4.46,3.83,2.98,2.58,2.55,2.07,1.99,1.93,1.05,0.77,1.27,2.25,2.90,3.55,3.79,4.65,4.33,4.52,5.29,5.72,5.90,5.85,7.24,7.52,7.61,8.07,8.94,9.07,9.16,10.49,11.41,10.74,11.45,12.91,12.47,12.75,13.77,14.20,14.84,14.84,16.16,16.00,16.45,16.75,18.19,17.85,17.45,19.09,19.57,18.43,20.40,20.45,20.53,20.02,20.57,21.53,19.51,21.61,21.00,21.64,21.04,22.61,22.98,20.13,22.32,24.41,22.95,22.36,23.98,24.65,22.41,24.09,25.37,25.60,22.72,24.49,26.07,24.45,25.20,26.10,26.59,24.48,25.74,26.60,26.28,25.54,26.74,27.35,26.19,26.25,27.61,26.77,26.99,27.74,28.20,26.91,27.85,27.89,28.35,27.36,28.78,29.25,29.32,29.05,28.82,29.88,29.53,29.60,29.61,30.20,29.48,29.48,29.46,29.29,29.44,29.07,29.06,29.45,29.81,28.57,28.84,30.31,30.14,29.65,30.29,30.40,30.36,29.93,30.21,30.66,30.22,30.17,30.48,30.56,30.59,30.83,30.30,30.69,30.43,30.93,30.16,30.64,30.67,30.82,30.58,31.20,30.74,31.01,30.97,30.88,30.88,30.94,30.96,31.15,31.52,31.24,31.07,31.21,31.23,31.46,31.31,31.37,31.40,31.25,31.34,31.29,31.53,31.46,31.49,31.58,31.61,31.56,31.44,31.50,31.41,31.34,31.42,31.38,31.43,31.48,31.53,31.59,31.56,31.44,31.45,31.54,31.39,31.44,31.45,31.46,31.59,31.61,31.62,31.64,31.64,31.64,31.64,31.64,31.63,31.62,31.53,31.52,31.49,31.52,31.54,31.63,31.59,31.63,31.51,31.54,31.56,31.60,31.62,31.61,31.62,31.59,31.60,31.62,31.65,31.62,31.61,31.62,31.62,31.64,31.64,31.65,31.66,31.64,31.63,31.64,31.63,31.66,31.66,31.66,31.67,31.67,31.67,31.63,31.66,31.62,31.64,31.65,31.65,31.67,31.65,31.65,31.67,31.66,31.67,31.66,31.66,31.64,31.68,31.66,31.68,31.68,31.68,31.67,31.68,31.67,31.68,31.66,31.67,31.66,31.67,31.67,31.67,31.66,31.67,31.67,31.68,31.67,31.67,31.67,31.67,31.68,31.66,31.66,31.68,31.68,31.67,31.68,31.68,31.67,31.67,31.68,31.67,31.68,31.67,31.67,31.68,31.67,31.68,31.68,31.68,31.68,31.68,31.68,31.68,31.67,31.67,31.68,31.68,31.68,31.65,31.67,31.66,31.68,31.67,31.68,31.68,31.68,31.68,31.67,31.67,31.68,31.68,31.67,31.67,31.68,31.68,31.67,31.67,31.67,31.67,31.67,31.68,31.68,31.66,31.67,31.66,31.67,31.67,31.67,31.67,31.67,31.67,31.68,31.66,31.67,31.66,31.68,31.67,31.68,31.67,31.68,31.68,31.68,31.68,31.68,31.69,31.67,31.67,31.68,31.67,31.66,31.67,31.66,31.67,31.67,31.67,31.67,31.68,31.68,31.67,31.67,31.67,31.64,31.66,31.65,31.66,31.66,31.68,31.67,31.68,31.67,31.66,31.67,31.65,31.68,31.66,31.68,31.67,31.67,31.67,31.67,31.68,31.67,31.69,31.67,31.68,31.66,31.66,31.67,31.67,31.67,31.69,31.67,31.68,31.67,31.68,31.68,31.67,31.67,31.68,31.68,31.67,30.41,29.72,29.83,29.85,29.74,29.65,29.72,29.56,29.61,29.87,29.77,29.84,29.76,29.87,30.03,30.04,29.91,29.95,30.20,30.20,30.24,30.32,30.29,30.34,30.36,30.49,30.30,30.52,30.58,30.24,30.27,30.42,30.33,29.85,30.16,30.12,30.27,29.67,29.80,30.21,29.49,29.46,30.14,30.02,29.80,29.84,30.07,29.81,29.76,29.86,29.73,29.91,30.05,29.79,29.78,30.02,30.08,30.11,30.21,30.00,30.08,30.11,30.14,30.24,30.22,29.90,29.99,29.94,29.81,30.13,29.74,30.07,29.99,30.22,30.40,30.25,30.28,30.21,30.36,30.32,30.69,30.61,30.83,30.58],[14.90,13.99,12.35,13.08,11.72,13.84,13.38,11.80,13.28,11.56,13.93,13.33,14.40,15.65,15.74,16.77,15.97,16.53,16.99,15.46,16.63,15.18,15.42,14.22,15.49,14.66,15.08,15.84,16.31,16.03,14.68,14.34,13.19,14.27,12.18,13.25,11.34,12.02,11.83,11.54,11.67,13.14,13.44,14.59,15.55,16.16,17.47,16.39,15.80,16.35,17.60,16.66,17.46,17.42,17.30,16.87,16.85,15.80,16.88,16.35,16.78,15.75,16.13,15.56,14.50,14.18,15.19,15.19,12.79,13.29,12.42,12.41,13.57,12.18,13.17,12.79,13.64,12.16,13.86,13.58,12.82,13.51,15.17,14.81,15.84,16.08,16.27,16.14,17.95,18.26,17.81,17.86,18.71,17.30,18.36,17.81,17.81,17.14,16.06,16.09,15.96,15.34,15.29,14.54,14.68,13.97,14.04,13.52,13.10,13.33,13.56,12.31,11.70,12.24,12.04,10.55,10.57,10.77,10.50,9.19,8.02,9.37,10.09,10.47,12.05,10.08,10.85,8.74,8.30,8.78,7.79,9.20,7.48,7.58,6.39,5.82,6.07,5.81,4.81,5.45,4.46,4.44,5.96,6.38,6.07,6.70,5.61,4.85,4.04,3.37,3.36,2.57,2.54,2.29,2.02,1.24,0.77,1.52,2.44,3.01,3.33,4.61,4.37,4.38,5.12,5.33,5.65,5.66,6.95,6.76,7.00,8.65,8.25,8.80,8.65,9.69,10.08,10.28,11.77,11.35,11.29,12.83,13.31,11.29,14.39,14.63,15.12,14.93,15.62,16.21,17.10,17.68,16.68,18.83,17.47,17.88,20.51,19.73,19.24,19.99,20.35,20.43,18.08,20.82,18.45,20.66,20.46,21.97,23.17,18.61,21.04,24.25,22.60,21.40,23.45,24.73,21.53,22.88,25.07,25.57,22.69,24.40,26.12,24.08,23.70,25.81,26.00,24.89,25.88,26.74,25.42,26.34,26.48,26.73,27.29,25.89,28.23,26.50,27.32,27.88,28.41,27.65,27.81,27.77,28.84,28.01,28.76,29.44,29.62,28.98,28.58,29.79,29.39,29.24,29.37,30.03,29.57,29.46,29.86,29.69,29.20,29.36,29.28,29.81,30.15,28.93,28.51,30.44,30.55,30.54,30.78,30.65,30.44,30.50,30.89,30.62,30.53,30.64,30.80,30.91,31.01,30.95,30.68,30.90,30.63,31.21,30.45,30.93,30.99,31.11,30.40,31.17,30.98,31.17,30.94,31.00,30.73,31.07,31.03,31.24,31.48,31.36,31.20,31.35,31.44,31.49,31.51,31.52,31.46,31.34,31.35,31.37,31.54,31.50,31.51,31.57,31.60,31.54,31.44,31.46,31.43,31.42,31.43,31.45,31.48,31.47,31.54,31.58,31.56,31.42,31.47,31.56,31.39,31.49,31.46,31.47,31.56,31.60,31.62,31.64,31.65,31.65,31.64,31.65,31.64,31.60,31.49,31.55,31.53,31.55,31.57,31.60,31.60,31.62,31.58,31.57,31.60,31.61,31.65,31.63,31.64,31.62,31.61,31.64,31.65,31.65,31.62,31.65,31.62,31.65,31.66,31.66,31.66,31.65,31.62,31.65,31.61,31.66,31.66,31.66,31.67,31.66,31.66,31.63,31.66,31.63,31.64,31.65,31.63,31.67,31.65,31.65,31.67,31.66,31.67,31.67,31.66,31.64,31.67,31.65,31.67,31.67,31.67,31.66,31.67,31.66,31.68,31.67,31.66,31.66,31.66,31.66,31.66,31.66,31.67,31.65,31.67,31.67,31.67,31.67,31.68,31.67,31.66,31.66,31.68,31.68,31.67,31.68,31.68,31.67,31.66,31.68,31.67,31.68,31.67,31.66,31.68,31.67,31.68,31.67,31.67,31.67,31.68,31.68,31.68,31.67,31.67,31.67,31.67,31.68,31.64,31.67,31.66,31.68,31.68,31.68,31.67,31.68,31.68,31.67,31.66,31.67,31.68,31.67,31.67,31.68,31.68,31.67,31.67,31.68,31.67,31.66,31.68,31.68,31.65,31.67,31.66,31.67,31.67,31.68,31.67,31.66,31.67,31.68,31.66,31.67,31.66,31.68,31.67,31.68,31.68,31.68,31.68,31.67,31.68,31.68,31.69,31.68,31.67,31.68,31.66,31.65,31.67,31.67,31.67,31.67,31.68,31.68,31.67,31.68,31.67,31.67,31.68,31.63,31.66,31.65,31.67,31.67,31.68,31.68,31.68,31.67,31.67,31.66,31.65,31.67,31.66,31.68,31.68,31.66,31.67,31.67,31.67,31.67,31.68,31.67,31.67,31.67,31.66,31.67,31.67,31.66,31.69,31.66,31.68,31.67,31.68,31.68,31.67,31.67,31.68,31.67,31.67,30.50,30.01,30.01,30.13,30.11,29.73,29.87,29.84,29.82,30.16,29.99,30.08,30.15,30.07,30.20,30.27,30.28,30.17,30.34,30.46,30.30,30.46,30.52,30.53,30.50,30.52,30.43,30.67,30.71,30.52,30.48,30.51,30.50,30.13,30.22,30.34,30.42,29.57,30.06,30.26,29.80,29.60,30.27,30.11,29.91,30.07,30.19,29.95,29.93,30.06,29.97,30.16,30.28,30.08,30.17,30.30,30.38,30.29,30.25,30.17,30.17,29.99,30.24,30.28,30.32,29.94,30.14,30.10,29.95,30.19,29.97,30.31,30.28,30.45,30.58,30.51,30.52,30.42,30.50,30.46,30.67,30.64,30.80,30.70],[16.05,15.19,13.96,15.17,14.02,16.40,15.83,14.17,15.92,13.98,16.06,15.95,16.39,17.87,17.96,19.26,18.43,18.79,19.16,16.98,19.04,17.70,18.17,17.03,18.56,17.06,18.47,19.01,19.41,18.94,17.49,16.81,15.81,16.25,14.40,14.89,13.96,14.49,14.49,14.47,14.51,15.82,16.07,16.48,18.47,18.93,20.72,19.61,18.09,18.01,20.42,19.30,20.16,20.35,19.99,19.37,18.66,18.00,19.14,17.83,19.61,18.60,18.43,17.40,16.70,16.02,17.38,17.06,15.51,15.42,14.83,14.63,15.36,14.36,15.28,15.14,15.88,14.72,16.56,16.46,15.74,16.56,18.70,18.34,18.96,19.68,19.72,19.23,20.85,21.22,21.33,20.79,21.44,20.68,21.39,21.26,21.09,20.43,19.35,19.61,19.31,18.50,18.52,17.99,17.44,16.82,16.98,16.43,16.03,16.01,15.87,14.96,14.67,14.86,14.51,13.33,13.79,13.38,13.09,11.52,10.75,11.89,13.14,12.45,14.16,12.47,12.93,11.54,10.62,11.32,10.06,11.71,10.70,10.04,8.92,7.97,8.31,7.92,6.36,6.82,5.41,5.72,6.78,7.87,7.56,8.42,6.63,6.99,5.10,5.01,4.70,3.88,3.06,4.16,3.06,2.51,1.43,0.76,1.54,2.46,2.83,4.14,4.12,3.82,4.00,5.14,6.03,5.60,5.79,6.87,7.38,7.20,8.26,9.32,8.74,9.79,10.63,11.27,11.39,11.98,12.85,12.83,13.39,13.84,14.82,14.46,15.70,15.70,16.12,16.89,17.69,17.55,16.99,20.05,19.46,18.04,21.28,21.59,20.77,20.26,21.45,21.73,18.73,22.00,20.69,21.97,20.79,23.61,24.16,21.49,23.44,24.80,24.74,22.95,25.75,26.14,25.08,25.60,26.49,27.06,25.67,26.51,27.50,26.97,26.72,27.64,27.93,27.13,27.49,27.54,27.78,28.01,28.19,28.25,28.18,27.97,28.89,28.39,28.41,28.85,29.14,28.59,28.93,28.56,29.40,28.97,29.13,29.78,29.90,29.56,29.06,30.22,29.92,29.59,29.91,30.67,30.34,29.94,30.44,30.39,30.13,30.41,29.81,30.82,30.93,30.48,30.27,31.04,30.78,31.12,30.89,31.11,31.17,30.76,31.11,31.29,30.85,30.74,31.02,30.98,30.89,31.12,30.70,31.14,30.73,31.39,30.97,30.87,31.01,31.32,30.88,31.33,31.22,31.21,31.23,31.19,31.06,31.16,31.14,31.28,31.55,31.30,31.28,31.24,31.39,31.52,31.47,31.48,31.48,31.36,31.39,31.39,31.54,31.49,31.53,31.59,31.61,31.59,31.44,31.53,31.44,31.43,31.49,31.45,31.46,31.51,31.57,31.62,31.58,31.55,31.51,31.58,31.48,31.54,31.50,31.48,31.61,31.63,31.64,31.66,31.66,31.66,31.64,31.65,31.64,31.62,31.55,31.58,31.54,31.54,31.59,31.64,31.60,31.63,31.58,31.56,31.59,31.62,31.64,31.62,31.62,31.62,31.62,31.63,31.63,31.64,31.62,31.65,31.63,31.64,31.64,31.64,31.65,31.66,31.64,31.66,31.64,31.66,31.67,31.67,31.67,31.67,31.67,31.65,31.66,31.65,31.65,31.66,31.65,31.67,31.66,31.66,31.67,31.66,31.67,31.68,31.67,31.65,31.67,31.67,31.67,31.67,31.68,31.67,31.68,31.67,31.68,31.67,31.67,31.68,31.67,31.67,31.67,31.67,31.68,31.66,31.67,31.67,31.68,31.68,31.68,31.68,31.67,31.67,31.67,31.68,31.67,31.68,31.68,31.68,31.67,31.69,31.67,31.68,31.66,31.67,31.68,31.67,31.68,31.68,31.68,31.68,31.68,31.69,31.69,31.68,31.67,31.68,31.67,31.69,31.65,31.67,31.67,31.69,31.69,31.68,31.68,31.68,31.68,31.68,31.67,31.68,31.69,31.68,31.67,31.69,31.68,31.68,31.67,31.68,31.67,31.67,31.68,31.68,31.66,31.67,31.66,31.68,31.67,31.68,31.68,31.67,31.67,31.68,31.66,31.68,31.67,31.68,31.68,31.69,31.68,31.68,31.69,31.68,31.69,31.69,31.69,31.68,31.68,31.68,31.67,31.67,31.68,31.68,31.68,31.68,31.69,31.68,31.68,31.68,31.67,31.68,31.68,31.65,31.68,31.67,31.68,31.68,31.69,31.68,31.68,31.68,31.67,31.67,31.67,31.68,31.67,31.68,31.68,31.67,31.67,31.67,31.68,31.67,31.68,31.67,31.68,31.67,31.67,31.67,31.68,31.67,31.69,31.67,31.69,31.68,31.68,31.69,31.68,31.68,31.69,31.68,31.67,30.77,30.26,30.33,30.36,30.50,30.28,30.28,30.24,30.34,30.43,30.42,30.46,30.63,30.52,30.51,30.57,30.63,30.54,30.71,30.74,30.60,30.66,30.74,30.75,30.77,30.69,30.72,30.85,30.92,30.79,30.80,30.85,30.78,30.52,30.56,30.59,30.66,30.21,30.38,30.58,30.28,30.06,30.52,30.45,30.31,30.33,30.43,30.33,30.09,30.27,30.31,30.20,30.36,30.20,30.09,30.21,30.23,30.20,30.14,29.95,30.00,30.08,30.15,30.33,30.34,30.02,30.03,29.91,29.80,30.02,29.73,30.19,30.21,30.42,30.52,30.44,30.51,30.33,30.48,30.32,30.66,30.62,30.87,30.74],[16.62,14.97,13.59,14.90,14.18,16.77,15.89,14.78,15.69,14.53,16.12,15.81,16.19,17.83,17.92,19.20,18.26,18.89,19.26,17.58,19.37,17.52,18.42,16.96,18.94,17.37,18.65,18.99,19.66,19.39,17.82,16.89,16.33,16.94,15.31,15.38,14.52,14.76,14.44,14.85,15.27,16.55,16.80,16.71,18.91,19.02,20.68,19.57,18.20,18.46,20.48,19.35,20.23,21.13,20.65,19.44,18.95,18.03,19.39,18.00,19.51,19.13,18.56,17.77,16.53,16.40,17.24,17.31,15.48,15.99,14.90,14.83,15.16,15.31,15.67,16.12,16.54,14.97,16.95,17.01,16.34,17.41,19.10,18.69,19.35,20.11,19.91,19.93,21.22,21.97,21.04,20.85,22.14,21.33,21.83,22.34,21.76,20.61,19.95,20.12,19.31,19.11,19.50,18.16,17.75,17.58,17.00,16.61,16.31,16.61,16.48,15.40,15.01,15.11,15.35,13.80,13.90,13.63,13.39,11.44,10.23,11.77,12.31,12.49,13.68,12.02,12.23,10.83,10.27,12.02,9.20,11.25,9.93,10.03,9.49,7.82,9.26,8.93,6.94,7.71,6.49,5.91,7.67,8.02,7.66,7.99,7.05,6.66,5.20,5.61,5.14,4.75,4.13,3.66,4.06,3.93,2.84,1.45,0.77,1.52,2.21,2.95,2.63,3.18,3.72,3.68,4.35,4.83,5.14,5.54,5.90,5.99,6.19,7.14,7.22,7.76,8.34,9.02,9.42,9.83,10.70,11.12,11.51,11.35,12.83,13.42,13.20,13.03,14.20,14.13,14.75,15.52,15.18,16.60,16.69,16.35,18.49,18.44,17.86,18.42,18.19,18.71,16.74,19.12,18.57,18.94,19.06,20.68,20.46,17.40,20.67,22.97,20.25,20.24,23.69,23.60,20.65,22.85,24.71,22.75,22.11,24.43,25.22,22.50,23.85,25.97,24.82,24.09,25.29,25.82,23.39,25.73,26.62,26.07,25.70,25.61,26.82,24.50,26.70,26.88,27.38,24.75,27.11,26.49,26.21,25.93,27.48,28.50,27.04,28.53,27.49,28.37,28.40,28.91,28.70,29.27,29.09,29.00,28.10,28.84,29.37,27.81,27.96,29.24,29.62,27.08,28.68,29.32,30.19,28.66,29.07,30.55,29.73,27.59,30.34,30.49,30.20,29.81,30.30,30.35,30.23,30.74,30.35,30.56,30.27,30.95,29.99,29.85,30.67,30.91,30.43,30.99,30.50,30.56,30.98,30.86,30.75,30.82,30.66,30.97,31.42,30.89,31.04,31.11,31.23,31.39,31.39,31.37,31.40,31.24,31.26,31.25,31.44,31.40,31.46,31.55,31.58,31.53,31.30,31.46,31.37,31.29,31.41,31.33,31.39,31.45,31.54,31.59,31.53,31.51,31.48,31.52,31.41,31.47,31.46,31.44,31.55,31.56,31.59,31.62,31.63,31.64,31.62,31.63,31.62,31.58,31.50,31.52,31.47,31.52,31.55,31.60,31.57,31.61,31.50,31.56,31.54,31.60,31.61,31.59,31.62,31.57,31.59,31.59,31.63,31.61,31.61,31.63,31.60,31.64,31.64,31.64,31.65,31.62,31.62,31.63,31.61,31.63,31.66,31.66,31.66,31.65,31.65,31.59,31.65,31.62,31.64,31.63,31.62,31.66,31.65,31.66,31.66,31.65,31.66,31.67,31.65,31.63,31.65,31.64,31.66,31.67,31.67,31.67,31.67,31.66,31.68,31.66,31.65,31.65,31.65,31.66,31.66,31.66,31.67,31.66,31.67,31.66,31.66,31.67,31.67,31.67,31.66,31.66,31.68,31.67,31.67,31.67,31.67,31.67,31.67,31.68,31.66,31.67,31.66,31.67,31.68,31.67,31.68,31.67,31.67,31.67,31.67,31.68,31.68,31.67,31.67,31.68,31.68,31.68,31.64,31.67,31.67,31.68,31.67,31.68,31.68,31.68,31.68,31.67,31.67,31.67,31.68,31.67,31.66,31.68,31.67,31.67,31.67,31.67,31.66,31.66,31.67,31.67,31.66,31.66,31.66,31.66,31.66,31.66,31.66,31.67,31.66,31.67,31.66,31.66,31.66,31.67,31.67,31.68,31.67,31.68,31.67,31.66,31.68,31.68,31.68,31.67,31.66,31.67,31.67,31.65,31.66,31.66,31.66,31.67,31.67,31.68,31.66,31.67,31.66,31.67,31.67,31.63,31.66,31.65,31.66,31.66,31.67,31.67,31.67,31.66,31.65,31.66,31.65,31.67,31.66,31.67,31.67,31.67,31.67,31.66,31.67,31.66,31.68,31.66,31.67,31.66,31.66,31.66,31.67,31.66,31.68,31.66,31.67,31.66,31.67,31.68,31.67,31.67,31.68,31.67,31.66,30.57,30.01,30.08,30.08,30.13,29.76,29.98,29.90,29.76,29.97,30.00,29.92,30.05,30.07,30.05,30.24,30.09,30.15,30.39,30.40,30.31,30.37,30.43,30.43,30.57,30.49,30.45,30.56,30.63,30.34,30.38,30.51,30.37,29.93,30.16,30.24,30.28,29.42,29.91,30.11,29.53,29.36,30.14,30.12,29.80,29.95,30.14,29.74,29.56,29.99,29.82,29.97,30.06,29.86,29.76,30.05,30.08,30.07,30.10,29.76,29.97,29.98,30.20,30.34,30.29,29.99,29.98,29.84,29.58,29.91,29.66,30.16,30.10,30.28,30.38,30.34,30.35,30.20,30.39,30.23,30.58,30.65,30.80,30.67],[17.11,15.72,15.12,16.00,14.97,17.32,16.56,15.68,16.51,14.90,16.89,16.32,16.51,18.68,18.70,19.91,18.79,19.69,19.98,17.90,19.43,18.22,18.78,17.57,19.10,17.81,18.73,19.16,19.99,19.43,18.30,17.56,16.63,17.42,15.65,16.12,15.10,15.36,15.25,15.01,15.36,16.48,16.77,17.07,18.75,19.21,21.25,20.03,18.64,19.04,20.79,19.57,20.82,21.25,20.80,19.57,19.18,18.67,19.92,18.56,20.10,19.32,19.39,17.97,17.36,17.10,17.36,17.92,16.30,16.13,15.48,15.21,16.25,15.93,16.35,16.81,17.43,15.79,17.95,17.47,17.75,18.07,19.35,18.88,19.64,20.08,20.27,20.41,21.67,22.45,22.39,22.30,22.45,21.93,22.07,22.36,21.97,20.92,20.46,20.66,19.73,18.93,19.69,19.01,18.12,18.12,18.26,17.64,17.09,17.38,17.60,16.41,16.31,16.68,16.48,14.91,15.07,14.89,14.53,12.75,11.98,12.35,13.60,13.09,13.93,13.46,12.88,12.83,11.64,12.84,10.23,12.15,10.28,10.68,8.92,8.80,9.62,10.13,8.05,9.36,8.71,8.52,9.43,10.51,10.02,10.24,9.42,8.48,7.13,7.07,6.54,6.84,6.10,4.78,4.65,5.52,4.41,2.30,1.23,0.76,1.36,3.09,2.22,2.16,2.90,3.40,3.36,3.70,4.57,5.00,4.96,5.21,5.67,6.47,6.30,6.78,7.36,8.00,7.80,9.13,9.83,9.07,10.15,10.47,10.85,11.45,12.61,12.61,11.83,13.13,14.06,13.42,13.18,15.09,15.28,13.95,16.61,17.47,15.87,16.80,17.38,18.17,14.95,17.79,16.63,18.15,17.78,19.20,20.60,16.31,18.91,22.10,20.40,18.88,21.69,22.98,19.72,21.21,23.57,24.31,20.33,23.13,24.37,22.45,21.93,25.31,25.27,22.23,24.56,25.27,23.23,24.92,26.09,25.39,25.01,24.89,26.31,25.28,26.56,27.06,26.57,25.59,26.17,26.40,26.62,26.09,27.02,28.15,27.42,27.99,26.85,28.38,28.46,28.50,28.30,29.21,29.23,28.66,28.41,29.37,28.80,28.23,28.26,29.51,28.73,28.53,29.19,29.97,30.45,30.00,30.08,30.74,29.94,29.44,30.73,30.75,30.26,30.36,30.77,30.69,31.01,31.07,30.62,31.01,30.55,31.36,30.37,30.84,30.97,31.19,30.64,31.18,31.03,31.15,30.93,31.06,31.06,31.03,31.03,31.23,31.50,31.37,31.26,31.29,31.35,31.47,31.38,31.40,31.42,31.36,31.35,31.37,31.51,31.47,31.48,31.57,31.59,31.54,31.40,31.49,31.43,31.40,31.47,31.44,31.42,31.48,31.55,31.60,31.56,31.48,31.48,31.56,31.43,31.52,31.46,31.46,31.58,31.60,31.61,31.63,31.63,31.64,31.63,31.64,31.63,31.59,31.52,31.55,31.53,31.51,31.57,31.60,31.58,31.62,31.55,31.55,31.58,31.61,31.63,31.62,31.63,31.61,31.60,31.62,31.63,31.63,31.61,31.64,31.62,31.64,31.64,31.64,31.64,31.63,31.63,31.64,31.63,31.65,31.67,31.67,31.67,31.66,31.66,31.62,31.65,31.63,31.64,31.65,31.63,31.67,31.65,31.66,31.67,31.66,31.67,31.67,31.66,31.64,31.66,31.66,31.67,31.67,31.68,31.67,31.67,31.67,31.68,31.66,31.66,31.67,31.66,31.66,31.66,31.66,31.67,31.67,31.67,31.66,31.67,31.67,31.68,31.68,31.67,31.67,31.68,31.68,31.67,31.67,31.67,31.67,31.66,31.68,31.67,31.68,31.66,31.67,31.68,31.67,31.68,31.67,31.67,31.68,31.67,31.68,31.68,31.68,31.67,31.68,31.68,31.68,31.65,31.67,31.67,31.68,31.68,31.68,31.68,31.68,31.68,31.67,31.67,31.67,31.68,31.67,31.66,31.69,31.67,31.67,31.67,31.68,31.67,31.67,31.68,31.68,31.66,31.67,31.66,31.67,31.67,31.67,31.67,31.67,31.67,31.68,31.66,31.67,31.67,31.68,31.67,31.68,31.68,31.68,31.68,31.68,31.68,31.69,31.69,31.68,31.67,31.68,31.67,31.67,31.67,31.67,31.68,31.68,31.69,31.69,31.68,31.68,31.67,31.68,31.68,31.65,31.68,31.67,31.68,31.67,31.68,31.67,31.68,31.67,31.66,31.66,31.66,31.68,31.67,31.68,31.67,31.67,31.67,31.67,31.68,31.67,31.69,31.67,31.68,31.67,31.67,31.67,31.68,31.67,31.68,31.67,31.68,31.67,31.68,31.68,31.68,31.68,31.68,31.68,31.67,30.67,30.09,30.15,30.15,30.17,30.00,29.99,29.91,29.85,30.18,30.04,29.99,30.25,30.13,30.16,30.08,30.31,30.16,30.44,30.50,30.44,30.52,30.54,30.58,30.63,30.58,30.46,30.61,30.73,30.49,30.47,30.56,30.56,30.24,30.09,30.17,30.36,29.72,29.94,30.24,29.87,29.56,30.21,30.25,29.92,30.06,30.21,30.06,29.86,30.02,30.06,30.08,30.20,30.08,30.08,30.26,30.29,30.22,30.20,30.08,30.13,30.17,30.23,30.38,30.35,30.02,30.09,29.90,29.79,30.03,29.70,30.23,30.17,30.39,30.47,30.41,30.45,30.27,30.46,30.34,30.58,30.57,30.74,30.59],[17.15,15.95,15.27,16.53,15.59,17.48,17.78,17.12,17.18,15.55,17.83,16.70,18.27,18.71,18.12,20.12,19.10,19.71,19.82,18.53,19.68,18.82,19.34,18.38,19.61,18.39,19.28,19.50,20.25,19.98,18.86,18.19,17.63,18.62,16.92,17.12,15.68,15.03,15.60,15.15,15.99,17.04,18.05,17.89,19.25,19.75,21.51,19.96,18.89,19.36,20.93,20.05,20.47,20.61,20.85,19.99,19.45,19.01,19.97,18.92,19.83,19.81,19.27,18.80,17.29,17.81,18.31,17.66,16.00,17.42,15.70,16.12,17.66,17.15,17.53,17.75,18.40,16.59,18.43,17.49,17.17,17.72,19.55,18.66,19.89,20.37,20.37,20.29,21.96,22.83,22.20,21.63,22.36,21.63,22.03,22.46,21.78,21.12,20.51,20.27,19.65,19.10,19.59,18.81,18.80,17.83,18.18,17.99,17.47,17.67,18.36,16.86,16.11,16.91,16.91,14.84,15.74,14.73,14.46,12.65,12.52,12.55,13.39,13.73,14.73,13.32,13.53,12.15,12.49,13.05,11.07,12.23,10.51,10.64,9.35,9.09,9.11,8.88,7.98,9.52,8.47,8.04,9.22,10.24,9.65,10.11,9.51,8.31,6.96,6.89,6.02,5.76,5.84,4.49,4.64,4.11,4.56,3.18,2.07,1.37,0.76,1.25,1.69,1.69,1.94,2.34,2.72,2.32,3.11,3.95,3.78,3.53,4.34,4.98,4.29,5.06,5.75,5.79,5.78,6.74,7.28,6.81,7.26,6.82,8.30,8.19,8.65,9.20,9.51,9.58,9.61,11.12,10.38,10.55,11.00,11.70,12.30,11.88,12.74,12.55,12.65,13.09,12.30,13.42,12.35,14.19,13.01,14.29,15.30,13.49,13.81,16.13,15.72,14.34,15.75,17.04,16.43,14.87,17.17,18.94,16.82,17.83,17.90,19.42,16.77,19.14,19.57,19.29,19.56,20.74,19.95,20.18,21.75,21.10,22.06,20.19,22.62,21.06,23.42,24.59,22.60,22.00,24.24,21.50,23.67,22.04,24.41,25.01,23.94,25.08,23.71,24.48,25.38,26.10,25.23,25.67,24.42,26.04,25.59,26.61,26.43,25.69,26.37,27.58,26.02,27.09,27.17,28.15,29.40,28.25,29.48,29.69,28.57,28.43,29.90,29.89,29.35,29.94,29.82,30.02,30.04,30.64,30.01,30.20,29.98,30.75,29.16,30.09,30.29,30.93,30.03,30.75,30.20,30.40,30.34,30.71,30.14,30.70,30.21,30.86,31.11,30.96,30.86,30.74,31.01,31.34,31.27,31.35,31.04,31.11,31.01,31.11,31.36,31.33,31.36,31.50,31.52,31.40,31.15,31.35,31.22,31.19,31.33,31.16,31.29,31.33,31.48,31.55,31.49,31.31,31.34,31.41,31.24,31.40,31.31,31.38,31.46,31.52,31.55,31.58,31.61,31.62,31.59,31.61,31.61,31.51,31.38,31.38,31.37,31.38,31.48,31.47,31.50,31.54,31.44,31.45,31.48,31.54,31.60,31.57,31.56,31.56,31.52,31.56,31.57,31.60,31.49,31.60,31.54,31.62,31.64,31.63,31.61,31.60,31.55,31.60,31.52,31.59,31.63,31.64,31.65,31.61,31.62,31.52,31.60,31.58,31.59,31.60,31.57,31.65,31.64,31.64,31.65,31.63,31.64,31.64,31.61,31.59,31.62,31.62,31.64,31.65,31.64,31.65,31.65,31.62,31.65,31.64,31.60,31.63,31.62,31.64,31.63,31.65,31.65,31.64,31.65,31.64,31.64,31.65,31.65,31.66,31.64,31.65,31.66,31.66,31.65,31.65,31.65,31.65,31.64,31.66,31.65,31.66,31.64,31.66,31.66,31.64,31.67,31.65,31.64,31.65,31.65,31.67,31.67,31.66,31.66,31.66,31.66,31.68,31.62,31.66,31.65,31.66,31.67,31.66,31.66,31.67,31.67,31.66,31.65,31.66,31.67,31.66,31.64,31.67,31.66,31.65,31.65,31.66,31.65,31.65,31.66,31.66,31.63,31.65,31.64,31.65,31.65,31.65,31.66,31.65,31.65,31.66,31.65,31.64,31.65,31.66,31.66,31.66,31.67,31.66,31.66,31.67,31.67,31.67,31.67,31.67,31.65,31.66,31.65,31.64,31.66,31.66,31.66,31.66,31.67,31.68,31.66,31.67,31.66,31.66,31.67,31.63,31.65,31.65,31.65,31.66,31.66,31.67,31.66,31.66,31.65,31.65,31.65,31.66,31.65,31.66,31.66,31.65,31.66,31.66,31.66,31.65,31.67,31.65,31.66,31.65,31.65,31.65,31.66,31.65,31.67,31.64,31.67,31.65,31.66,31.67,31.65,31.66,31.67,31.66,31.64,30.50,29.76,29.72,29.92,29.88,29.44,29.59,29.52,29.36,29.97,29.59,29.64,30.01,29.73,29.79,29.78,30.08,29.71,30.10,30.19,30.17,30.39,30.27,30.37,30.30,30.27,30.13,30.34,30.42,30.16,30.18,30.27,30.31,30.19,30.01,30.01,30.33,29.76,30.02,30.12,29.95,29.29,30.12,30.10,29.92,29.98,30.17,29.84,29.63,29.87,29.80,30.03,30.25,30.03,30.09,30.34,30.27,30.15,30.09,29.96,30.05,30.18,30.24,30.35,30.33,30.09,30.05,30.01,29.93,30.04,29.83,30.17,30.19,30.41,30.47,30.35,30.28,30.19,30.27,30.27,30.52,30.49,30.77,30.64],[19.14,17.81,17.30,19.07,17.86,20.21,19.78,19.69,19.50,17.19,20.16,18.85,18.79,20.52,19.49,21.00,20.28,21.20,21.52,20.43,21.57,20.78,21.17,20.72,21.67,20.12,21.43,21.64,21.96,21.81,20.97,20.13,20.22,20.04,18.85,18.84,17.96,16.51,17.20,17.08,18.14,19.75,20.45,19.77,21.64,21.85,23.13,21.66,20.69,21.56,22.59,21.92,22.09,22.66,22.80,22.23,21.15,20.45,21.65,20.15,21.47,21.10,20.47,19.90,18.14,17.89,19.41,19.28,17.58,18.55,17.47,17.58,19.22,19.19,19.74,20.49,20.47,19.12,20.34,19.89,19.53,19.99,21.57,21.03,21.90,22.54,22.62,22.22,23.63,24.38,24.13,23.08,24.47,23.56,23.77,24.36,23.85,23.14,22.39,22.84,22.10,21.21,21.63,21.31,20.94,19.87,20.67,20.44,19.94,18.97,20.06,19.10,18.00,18.70,19.12,17.47,16.93,16.47,15.92,15.44,14.71,13.95,15.12,15.23,17.17,16.13,15.04,14.61,13.59,14.74,12.10,14.45,13.97,13.73,12.18,11.19,12.18,10.38,8.92,9.48,7.88,7.99,9.41,10.77,9.97,10.01,9.94,9.19,7.45,7.30,6.90,5.70,5.94,4.90,5.51,4.66,4.07,4.38,3.20,1.94,1.10,0.77,1.14,1.46,1.63,1.85,2.16,2.23,2.63,2.92,3.60,3.67,3.80,4.32,4.41,4.54,4.85,5.57,6.20,6.38,6.69,7.18,7.61,7.00,8.53,8.76,9.09,9.39,10.59,10.48,10.56,11.57,12.46,11.86,12.38,12.65,13.13,14.07,14.27,15.24,15.51,14.93,13.84,16.00,13.90,16.90,17.00,18.04,17.48,15.47,18.31,19.52,17.29,18.83,19.59,19.36,17.60,18.34,21.73,19.85,20.17,21.93,20.92,20.06,20.74,23.62,21.33,21.16,23.03,22.82,20.94,22.39,24.75,22.56,24.57,23.49,24.95,21.67,23.99,24.82,23.96,23.31,24.53,24.27,23.51,22.60,24.41,25.47,25.44,24.59,24.57,26.23,24.83,26.59,25.29,25.53,26.47,26.83,26.06,26.39,27.68,26.10,28.03,29.10,28.95,28.88,28.79,29.35,28.74,29.04,30.17,30.39,30.25,29.76,30.88,30.44,30.39,30.28,30.23,30.44,30.37,30.73,30.54,30.80,30.73,31.17,29.44,30.44,30.94,31.15,30.72,31.09,30.73,30.88,30.86,31.09,30.74,30.97,30.81,30.94,31.28,31.20,31.12,31.03,31.13,31.39,31.37,31.39,31.38,31.28,31.21,31.28,31.41,31.39,31.43,31.54,31.56,31.46,31.28,31.43,31.33,31.31,31.45,31.33,31.31,31.39,31.53,31.57,31.50,31.41,31.44,31.48,31.38,31.49,31.40,31.42,31.50,31.54,31.55,31.57,31.61,31.61,31.59,31.60,31.59,31.52,31.49,31.48,31.44,31.47,31.52,31.55,31.53,31.60,31.49,31.55,31.56,31.59,31.60,31.59,31.58,31.60,31.57,31.58,31.62,31.63,31.58,31.63,31.58,31.62,31.63,31.62,31.63,31.63,31.60,31.63,31.58,31.62,31.65,31.66,31.65,31.64,31.63,31.58,31.63,31.62,31.63,31.63,31.62,31.66,31.65,31.66,31.66,31.64,31.66,31.67,31.64,31.62,31.65,31.63,31.64,31.66,31.66,31.66,31.66,31.65,31.67,31.65,31.62,31.66,31.63,31.65,31.65,31.66,31.66,31.66,31.66,31.65,31.66,31.65,31.66,31.67,31.66,31.66,31.67,31.67,31.66,31.67,31.66,31.66,31.65,31.67,31.66,31.67,31.65,31.66,31.66,31.65,31.67,31.66,31.65,31.66,31.66,31.67,31.67,31.66,31.66,31.66,31.66,31.67,31.62,31.65,31.65,31.66,31.67,31.67,31.66,31.67,31.67,31.66,31.65,31.65,31.66,31.66,31.64,31.67,31.65,31.66,31.66,31.66,31.65,31.65,31.65,31.66,31.64,31.65,31.64,31.64,31.64,31.65,31.64,31.65,31.65,31.66,31.65,31.64,31.65,31.66,31.65,31.66,31.66,31.66,31.66,31.66,31.66,31.67,31.67,31.66,31.65,31.66,31.65,31.64,31.65,31.65,31.64,31.66,31.66,31.67,31.65,31.66,31.65,31.66,31.66,31.63,31.65,31.64,31.64,31.65,31.65,31.65,31.65,31.64,31.64,31.64,31.64,31.65,31.64,31.65,31.66,31.66,31.66,31.65,31.66,31.64,31.66,31.65,31.66,31.65,31.64,31.65,31.65,31.65,31.66,31.64,31.66,31.66,31.65,31.66,31.65,31.65,31.67,31.66,31.64,30.36,29.81,30.05,30.25,30.23,29.88,29.94,29.88,29.80,30.14,30.12,30.07,29.97,30.17,30.11,30.18,30.44,30.34,30.49,30.43,30.50,30.56,30.51,30.57,30.50,30.45,30.17,30.43,30.43,30.17,30.45,30.57,30.48,30.30,30.15,30.13,30.34,29.85,29.90,30.10,30.04,29.35,30.05,30.06,29.85,29.92,30.11,29.93,29.77,29.94,29.95,30.05,30.21,29.98,30.00,30.18,30.24,30.06,30.26,30.08,30.12,30.05,30.21,30.35,30.17,29.97,29.96,29.95,29.81,29.97,29.76,30.12,30.08,30.36,30.36,30.25,30.26,30.16,30.35,30.19,30.57,30.58,30.73,30.71],[16.79,15.47,14.54,16.96,16.09,18.52,17.70,17.33,17.07,15.64,18.15,17.62,17.99,19.72,18.50,20.16,19.34,20.37,20.40,19.24,20.68,19.03,20.03,18.76,20.50,18.54,19.71,19.80,20.35,20.34,19.39,18.43,18.30,18.68,17.49,17.64,16.41,15.48,15.30,15.52,16.70,18.57,18.56,18.36,20.52,20.10,21.73,20.76,19.07,19.83,21.32,20.63,21.01,21.81,21.75,20.75,20.35,19.46,20.77,19.36,20.64,20.14,19.55,19.26,16.99,17.26,18.98,18.36,16.28,17.96,15.65,16.44,17.42,17.40,17.78,18.02,18.71,17.45,18.88,18.43,17.86,18.42,19.82,19.73,20.48,20.61,20.55,20.77,21.80,22.26,21.73,20.80,22.89,21.73,22.53,23.16,22.70,21.13,20.98,21.17,20.12,19.65,20.62,19.74,19.25,18.34,18.70,18.14,18.03,17.50,18.48,17.26,15.93,17.04,16.68,15.20,15.03,14.87,14.15,12.66,11.71,12.56,13.56,13.63,14.62,13.24,13.02,12.26,11.68,12.45,10.57,13.19,11.93,11.66,10.28,8.87,10.10,9.32,7.65,8.58,7.88,7.22,8.50,9.04,8.53,8.73,8.01,7.32,6.38,6.71,6.51,5.87,5.25,5.05,4.94,4.30,3.83,3.70,3.08,2.39,1.75,1.01,0.76,1.06,1.56,1.72,1.83,2.09,2.53,2.67,2.99,3.29,3.52,3.75,3.79,4.50,4.81,4.88,5.24,5.80,5.89,5.85,6.42,6.26,6.92,7.46,8.03,8.26,8.44,9.03,9.63,9.72,9.62,10.57,10.79,10.09,11.45,12.20,12.47,11.76,13.02,13.20,11.91,13.13,12.66,14.20,14.20,15.14,15.28,12.99,15.16,18.13,15.46,14.93,16.86,16.80,15.42,15.17,19.63,17.50,15.86,18.75,17.93,17.01,15.94,20.33,18.45,16.84,19.04,20.19,17.43,18.22,21.44,18.45,19.26,18.90,20.65,17.47,18.88,21.13,18.91,16.90,19.15,19.18,18.36,17.06,20.45,19.74,18.34,19.23,19.55,19.46,19.36,22.82,21.12,20.64,19.87,20.93,20.62,19.32,22.50,20.71,20.54,21.00,23.82,19.67,22.34,26.45,27.24,25.18,25.61,28.44,25.66,24.89,28.37,29.34,27.71,28.22,29.51,28.78,28.89,29.64,29.18,29.40,29.36,30.27,28.42,28.39,29.76,30.30,29.42,30.33,29.20,29.81,30.30,30.15,29.67,30.17,29.95,30.46,31.03,30.34,30.26,30.50,30.69,31.16,30.68,30.90,30.87,30.88,30.69,30.89,31.19,31.20,31.12,31.42,31.47,31.17,30.92,31.20,31.01,31.01,31.09,31.02,30.90,31.11,31.36,31.47,31.35,31.18,31.24,31.27,31.06,31.28,31.09,31.23,31.41,31.42,31.45,31.48,31.53,31.54,31.52,31.56,31.56,31.44,31.33,31.32,31.30,31.30,31.44,31.41,31.43,31.51,31.38,31.47,31.46,31.51,31.56,31.53,31.55,31.53,31.48,31.49,31.59,31.55,31.49,31.55,31.50,31.58,31.59,31.58,31.60,31.56,31.52,31.57,31.51,31.56,31.62,31.62,31.63,31.59,31.58,31.42,31.56,31.53,31.58,31.57,31.53,31.63,31.63,31.64,31.65,31.61,31.62,31.61,31.60,31.55,31.59,31.59,31.61,31.64,31.62,31.64,31.65,31.61,31.64,31.60,31.57,31.59,31.59,31.62,31.62,31.65,31.65,31.64,31.64,31.62,31.60,31.62,31.62,31.65,31.65,31.65,31.67,31.64,31.65,31.64,31.65,31.64,31.65,31.64,31.63,31.65,31.63,31.65,31.66,31.64,31.65,31.65,31.64,31.66,31.65,31.67,31.66,31.65,31.64,31.66,31.66,31.67,31.62,31.65,31.64,31.65,31.66,31.66,31.66,31.66,31.67,31.65,31.65,31.65,31.66,31.66,31.64,31.67,31.65,31.66,31.66,31.65,31.64,31.65,31.65,31.65,31.64,31.64,31.63,31.64,31.64,31.64,31.64,31.64,31.65,31.65,31.64,31.63,31.64,31.65,31.64,31.65,31.66,31.65,31.65,31.65,31.66,31.67,31.66,31.66,31.64,31.65,31.65,31.63,31.64,31.66,31.64,31.66,31.66,31.67,31.64,31.65,31.65,31.66,31.65,31.63,31.65,31.64,31.65,31.65,31.64,31.65,31.64,31.64,31.64,31.64,31.64,31.65,31.65,31.64,31.66,31.65,31.66,31.64,31.65,31.63,31.66,31.65,31.65,31.65,31.64,31.65,31.65,31.65,31.66,31.64,31.65,31.64,31.65,31.66,31.65,31.64,31.66,31.65,31.63,30.17,29.60,29.63,29.49,29.30,29.31,29.21,28.96,28.99,29.13,29.18,29.11,29.29,29.31,29.35,29.11,29.43,29.31,29.62,29.50,29.96,29.89,29.84,29.93,30.05,30.04,29.73,29.91,30.05,29.60,29.71,29.70,29.81,29.46,29.38,29.50,29.74,28.92,29.46,29.62,28.90,28.65,29.58,29.61,29.06,29.28,29.74,29.34,29.36,29.68,29.59,29.82,30.02,29.86,29.84,30.02,30.11,29.94,30.07,30.00,29.99,30.02,30.22,30.27,30.25,30.03,29.98,29.83,29.64,29.85,29.48,29.99,30.03,30.29,30.31,30.22,30.21,30.08,30.19,30.14,30.43,30.53,30.71,30.55],[17.34,16.12,15.08,16.67,15.89,17.56,17.21,17.06,16.89,15.27,17.99,17.26,18.30,20.02,19.02,20.23,19.11,20.04,20.11,18.88,19.48,18.93,19.37,18.08,19.46,18.35,18.94,19.37,20.22,19.83,18.66,18.33,17.70,18.50,16.96,17.32,16.13,16.03,15.99,15.78,15.93,17.52,17.78,18.10,19.38,19.57,21.19,20.19,18.89,19.61,20.88,20.15,20.45,20.74,20.98,19.83,19.53,19.23,20.17,19.24,20.18,19.84,19.19,19.05,17.68,17.88,19.75,18.38,16.89,17.62,15.94,16.31,17.41,17.05,17.61,17.38,18.67,16.67,17.86,17.38,16.97,17.78,19.32,18.57,19.88,19.78,19.63,19.58,21.20,22.21,21.78,21.24,22.40,21.34,21.87,22.07,21.81,20.59,20.43,20.17,19.60,18.87,19.70,18.97,18.64,17.65,18.14,18.04,17.05,16.79,18.27,16.61,15.85,17.22,15.98,14.90,14.87,14.90,13.74,11.96,12.07,12.25,13.12,15.30,14.69,14.44,13.21,12.72,11.60,12.71,11.15,12.38,11.19,10.18,9.41,8.87,8.91,8.83,7.71,8.82,7.59,7.95,9.10,9.49,9.70,9.42,8.76,7.68,6.51,6.64,6.41,5.94,5.56,4.72,5.71,4.60,3.79,3.36,3.00,2.65,2.02,1.60,1.00,0.77,1.05,1.48,1.67,1.55,1.99,2.25,2.26,2.52,2.98,3.35,3.11,3.80,4.19,3.81,4.55,4.90,5.33,4.99,5.78,5.76,5.97,6.40,6.98,7.26,7.09,7.77,7.94,8.93,8.23,8.88,9.47,9.36,9.79,9.86,11.78,11.23,10.49,12.25,11.05,11.35,11.63,13.49,13.07,12.30,14.08,12.00,12.72,13.87,14.98,13.89,13.52,15.57,15.30,14.69,14.87,17.48,15.42,15.63,16.63,17.41,15.31,16.60,19.04,17.47,16.99,18.51,18.06,18.31,18.33,19.39,20.18,17.76,20.30,18.73,20.52,20.74,19.88,18.81,19.90,19.21,20.23,18.89,21.43,20.82,20.00,21.60,21.71,21.69,22.03,24.58,22.17,23.19,21.91,24.13,23.65,22.84,24.65,22.70,23.64,23.69,23.05,23.91,22.99,25.88,27.05,25.13,26.77,28.01,25.36,26.18,28.58,28.92,28.96,29.11,28.77,29.45,29.36,29.97,29.76,29.43,29.68,30.29,28.14,28.86,29.71,30.35,29.49,30.19,29.65,29.54,30.03,30.18,29.90,30.16,29.90,30.47,30.94,30.68,30.30,30.47,30.81,31.17,31.05,31.12,31.02,30.93,30.79,30.85,31.12,31.29,31.19,31.43,31.49,31.30,31.05,31.27,31.20,31.00,31.21,30.95,31.22,31.29,31.39,31.50,31.39,31.21,31.26,31.27,31.12,31.34,31.26,31.32,31.40,31.47,31.47,31.50,31.53,31.54,31.50,31.54,31.53,31.42,31.34,31.32,31.28,31.28,31.42,31.35,31.42,31.45,31.34,31.41,31.31,31.42,31.54,31.48,31.46,31.52,31.41,31.45,31.52,31.57,31.39,31.56,31.45,31.54,31.57,31.54,31.56,31.58,31.48,31.54,31.49,31.56,31.59,31.61,31.63,31.58,31.58,31.45,31.57,31.55,31.58,31.57,31.54,31.59,31.62,31.62,31.64,31.60,31.61,31.62,31.59,31.55,31.59,31.59,31.61,31.63,31.61,31.64,31.64,31.58,31.63,31.60,31.57,31.57,31.59,31.60,31.61,31.64,31.64,31.62,31.63,31.61,31.59,31.62,31.61,31.64,31.63,31.64,31.65,31.63,31.64,31.64,31.64,31.64,31.64,31.64,31.63,31.64,31.61,31.65,31.65,31.64,31.65,31.65,31.63,31.65,31.65,31.67,31.66,31.65,31.64,31.64,31.65,31.66,31.61,31.65,31.64,31.65,31.66,31.65,31.66,31.66,31.66,31.65,31.65,31.64,31.66,31.65,31.64,31.66,31.65,31.65,31.66,31.65,31.65,31.65,31.65,31.66,31.63,31.64,31.63,31.64,31.64,31.65,31.64,31.65,31.65,31.65,31.64,31.63,31.64,31.66,31.65,31.65,31.66,31.64,31.65,31.65,31.66,31.66,31.66,31.67,31.65,31.66,31.65,31.65,31.65,31.66,31.64,31.66,31.66,31.66,31.64,31.66,31.66,31.66,31.66,31.63,31.65,31.64,31.64,31.65,31.65,31.65,31.65,31.65,31.64,31.65,31.64,31.66,31.65,31.64,31.66,31.66,31.66,31.65,31.66,31.64,31.66,31.66,31.66,31.65,31.65,31.65,31.66,31.65,31.66,31.65,31.66,31.65,31.66,31.66,31.65,31.64,31.66,31.66,31.63,30.33,29.49,29.46,29.69,29.41,29.20,29.19,28.99,28.72,29.34,29.13,29.28,29.40,29.14,29.16,29.16,29.51,29.27,29.70,29.71,29.80,30.13,30.11,30.09,29.98,30.01,29.89,30.05,30.14,29.94,29.89,29.93,29.98,29.97,29.76,29.64,29.92,29.14,29.54,29.64,29.17,28.61,29.48,29.50,29.11,29.57,29.85,29.32,29.41,29.71,29.74,29.90,30.21,30.02,30.13,30.21,30.24,30.20,30.13,30.06,30.10,30.16,30.31,30.42,30.36,30.12,30.07,29.97,29.98,30.00,29.77,30.08,29.97,30.28,30.29,30.22,30.21,30.07,30.23,30.28,30.49,30.51,30.69,30.57],[18.03,16.14,15.61,18.23,17.35,19.63,18.46,18.30,18.24,16.26,19.05,18.46,19.35,20.88,19.39,20.73,20.49,21.06,21.07,19.68,21.53,20.12,21.51,19.59,20.87,19.72,20.09,20.92,21.52,21.57,20.08,19.63,19.34,19.74,18.30,19.03,16.82,15.97,16.18,16.27,16.58,19.88,19.92,19.37,21.22,21.33,22.41,21.67,20.13,20.91,22.16,21.70,21.52,21.38,22.15,21.43,20.62,20.30,21.19,19.78,21.37,21.52,20.16,20.01,18.01,17.92,20.01,18.94,16.86,18.70,16.58,17.25,18.89,18.44,19.08,18.76,19.56,18.64,19.20,18.98,18.66,19.41,20.73,20.48,21.00,21.63,21.43,21.58,22.74,23.07,22.93,21.89,23.19,22.40,22.83,23.09,22.98,21.76,21.83,21.57,20.64,20.53,21.32,20.16,19.54,19.25,19.76,18.91,18.59,18.33,19.34,17.63,17.28,18.76,17.51,16.57,16.57,16.06,15.51,13.71,13.00,13.98,14.29,15.26,17.10,15.59,14.61,13.18,12.35,13.50,11.63,14.37,13.30,12.89,12.48,9.81,11.15,9.72,8.20,8.60,7.80,7.52,8.96,10.23,9.50,9.62,8.90,7.82,6.72,6.61,6.86,6.00,6.21,5.19,5.72,4.72,3.95,3.75,3.11,2.60,2.41,2.00,1.66,0.99,0.77,1.06,1.50,1.46,1.56,2.07,2.32,2.20,2.61,2.97,2.90,3.13,3.64,3.92,4.22,4.28,4.69,4.65,5.12,5.18,5.92,6.42,6.69,6.69,7.00,7.55,7.72,8.22,8.45,9.02,8.89,8.88,10.25,10.44,10.33,11.01,11.05,11.43,9.80,11.59,10.82,12.36,12.50,12.97,13.24,11.41,13.72,14.62,13.65,13.98,14.17,14.11,13.74,13.45,14.60,14.83,15.17,14.84,14.17,14.54,14.74,15.97,14.90,15.46,16.00,15.17,15.06,17.20,17.02,15.39,17.20,17.40,17.42,15.07,18.76,18.08,16.33,15.00,18.92,16.41,15.59,15.86,18.08,16.60,14.63,17.02,16.98,15.97,16.97,19.40,17.73,14.74,15.32,17.29,16.21,17.92,18.33,17.03,18.42,21.00,19.68,19.25,23.90,24.45,25.25,24.17,25.71,26.94,24.78,24.08,27.79,27.74,27.55,27.95,28.00,28.83,28.37,29.67,29.26,28.48,29.15,29.84,27.22,27.96,29.55,29.94,29.12,29.99,28.85,28.57,29.80,29.90,29.51,30.14,29.39,30.08,30.40,30.04,30.02,30.33,30.31,30.88,30.90,31.02,30.93,30.81,30.62,30.83,31.02,31.00,31.05,31.29,31.39,31.22,30.80,31.18,31.03,30.99,31.07,30.88,30.85,31.12,31.30,31.44,31.31,31.12,31.20,31.25,31.07,31.29,31.12,31.18,31.32,31.35,31.38,31.43,31.48,31.49,31.48,31.52,31.52,31.34,31.24,31.37,31.26,31.29,31.41,31.29,31.36,31.52,31.36,31.42,31.41,31.46,31.52,31.46,31.49,31.49,31.43,31.44,31.55,31.54,31.41,31.55,31.42,31.55,31.57,31.55,31.55,31.55,31.49,31.53,31.47,31.50,31.57,31.58,31.60,31.56,31.54,31.42,31.56,31.56,31.57,31.55,31.51,31.60,31.61,31.62,31.63,31.58,31.60,31.62,31.58,31.54,31.57,31.56,31.57,31.62,31.59,31.62,31.63,31.56,31.62,31.59,31.53,31.60,31.57,31.59,31.60,31.63,31.63,31.62,31.61,31.59,31.60,31.60,31.60,31.63,31.62,31.63,31.65,31.62,31.62,31.62,31.62,31.62,31.61,31.63,31.62,31.64,31.61,31.64,31.64,31.62,31.65,31.63,31.61,31.63,31.64,31.66,31.65,31.64,31.62,31.63,31.64,31.66,31.60,31.63,31.63,31.64,31.65,31.65,31.64,31.66,31.66,31.64,31.63,31.64,31.65,31.65,31.61,31.65,31.64,31.63,31.63,31.64,31.62,31.63,31.63,31.64,31.60,31.63,31.60,31.61,31.62,31.63,31.61,31.62,31.63,31.64,31.62,31.59,31.61,31.63,31.62,31.63,31.64,31.63,31.63,31.64,31.64,31.65,31.65,31.65,31.62,31.63,31.62,31.61,31.63,31.64,31.63,31.65,31.65,31.65,31.62,31.64,31.64,31.65,31.64,31.61,31.64,31.63,31.63,31.63,31.63,31.64,31.63,31.63,31.63,31.62,31.63,31.64,31.63,31.62,31.65,31.63,31.64,31.62,31.64,31.61,31.64,31.64,31.64,31.64,31.62,31.63,31.64,31.62,31.64,31.62,31.64,31.63,31.63,31.64,31.62,31.63,31.65,31.63,31.61,30.41,29.65,29.79,29.69,29.53,29.45,29.46,29.13,29.09,29.46,29.23,29.28,29.53,29.32,29.47,29.26,29.47,29.57,29.67,29.70,29.88,30.07,29.89,29.95,30.14,30.09,29.75,30.05,30.07,29.72,29.82,29.79,29.90,29.71,29.49,29.52,29.84,28.97,29.49,29.59,29.19,28.35,29.72,29.70,29.38,29.55,29.93,29.45,29.39,29.84,29.70,30.01,30.21,30.10,30.08,30.07,30.16,30.10,30.18,29.92,30.07,30.07,30.27,30.29,30.19,29.92,29.88,29.85,29.83,29.89,29.67,29.97,29.99,30.35,30.39,30.21,30.11,29.98,30.17,30.15,30.44,30.49,30.72,30.56],[18.21,17.33,16.73,18.51,18.20,19.89,18.84,18.96,18.75,16.93,20.11,20.48,19.48,21.99,20.33,21.78,21.46,21.84,21.96,20.12,21.68,20.46,21.17,19.89,21.75,19.83,20.95,21.10,22.05,21.70,20.11,20.00,20.39,20.38,19.61,19.39,17.46,16.24,16.56,17.07,18.44,20.49,20.81,19.55,22.93,21.82,23.27,22.86,20.69,21.47,23.28,22.39,22.29,22.68,23.20,22.09,21.46,20.78,22.09,20.54,22.37,22.25,20.81,20.73,18.82,18.52,21.09,19.79,17.07,19.33,17.53,18.67,19.60,19.70,19.73,19.86,19.91,19.26,19.94,19.38,19.63,19.94,20.97,21.20,21.55,21.91,22.03,21.42,22.91,23.85,23.33,21.91,24.32,23.40,23.43,24.56,24.22,22.24,22.47,22.76,21.47,20.80,22.63,21.16,20.53,19.74,20.91,19.59,19.60,19.03,19.81,18.59,18.09,19.66,18.22,17.62,17.45,17.29,16.41,15.52,14.75,14.33,16.00,16.33,17.71,15.44,15.34,14.11,13.16,15.19,12.47,15.37,13.69,14.24,12.61,11.13,12.31,10.19,8.69,8.62,7.65,7.39,8.40,10.15,8.93,10.10,8.67,8.05,6.86,7.41,7.97,6.05,6.18,5.46,6.04,4.79,4.24,4.26,3.24,2.83,2.40,1.93,1.75,1.52,0.97,0.76,1.01,1.50,1.56,1.71,2.13,2.31,2.19,2.55,2.88,3.27,3.12,3.48,4.21,4.00,4.41,4.57,5.34,4.84,5.58,6.29,6.48,6.29,6.83,7.37,7.56,8.02,8.64,9.12,8.90,9.40,10.58,9.92,10.43,11.24,11.60,10.68,10.78,12.70,11.50,12.52,13.26,14.09,12.67,12.02,14.65,15.15,13.60,14.50,16.07,14.04,13.25,14.41,16.78,14.09,14.64,17.27,15.14,14.16,15.04,17.28,14.97,14.58,17.34,15.89,14.16,17.22,19.26,15.31,16.44,17.28,17.80,14.43,17.43,18.99,16.33,14.46,17.28,17.04,15.20,15.46,17.50,16.84,14.34,16.01,16.98,15.09,16.16,18.79,17.06,15.49,15.28,16.84,15.60,16.99,17.23,16.89,16.48,16.78,20.84,18.45,19.79,23.60,23.79,23.54,23.77,25.79,24.02,24.10,27.60,27.58,26.69,28.06,28.72,28.10,28.84,29.16,29.06,28.89,28.71,29.64,27.04,27.02,29.00,29.61,28.26,29.66,28.95,28.42,29.51,29.60,28.93,29.81,29.37,29.98,30.36,29.19,29.61,29.94,30.15,30.91,30.59,30.60,30.75,30.51,30.18,30.64,30.92,30.73,30.89,31.31,31.32,31.09,30.62,30.85,30.62,30.87,30.83,30.67,30.29,30.85,31.26,31.36,31.11,30.92,31.00,31.10,30.66,31.16,30.82,31.00,31.28,31.28,31.33,31.31,31.42,31.42,31.37,31.46,31.44,31.27,31.14,31.13,31.15,31.08,31.30,31.06,31.22,31.45,31.17,31.32,31.26,31.40,31.45,31.43,31.43,31.40,31.37,31.40,31.54,31.45,31.38,31.53,31.41,31.50,31.52,31.52,31.54,31.52,31.41,31.52,31.40,31.49,31.56,31.58,31.60,31.56,31.51,31.35,31.53,31.53,31.55,31.53,31.50,31.58,31.59,31.61,31.63,31.56,31.59,31.61,31.57,31.51,31.56,31.54,31.56,31.59,31.58,31.63,31.62,31.54,31.60,31.57,31.53,31.58,31.54,31.58,31.58,31.62,31.62,31.60,31.61,31.58,31.59,31.59,31.60,31.62,31.62,31.63,31.64,31.60,31.61,31.62,31.60,31.61,31.61,31.62,31.61,31.61,31.59,31.63,31.63,31.61,31.63,31.63,31.60,31.63,31.62,31.65,31.64,31.63,31.60,31.62,31.62,31.64,31.55,31.60,31.60,31.63,31.64,31.64,31.63,31.63,31.65,31.62,31.60,31.61,31.63,31.63,31.60,31.64,31.62,31.63,31.63,31.63,31.61,31.63,31.61,31.63,31.61,31.62,31.61,31.60,31.61,31.62,31.61,31.62,31.61,31.62,31.62,31.57,31.61,31.62,31.61,31.60,31.62,31.60,31.62,31.61,31.62,31.64,31.64,31.64,31.61,31.63,31.62,31.61,31.62,31.63,31.60,31.64,31.63,31.64,31.58,31.62,31.62,31.63,31.62,31.60,31.62,31.61,31.61,31.62,31.61,31.63,31.61,31.61,31.62,31.60,31.61,31.62,31.62,31.60,31.64,31.63,31.62,31.61,31.63,31.59,31.63,31.62,31.63,31.62,31.62,31.62,31.63,31.63,31.63,31.62,31.62,31.62,31.63,31.63,31.61,31.60,31.64,31.62,31.59,30.20,29.58,29.86,29.73,29.28,29.40,29.63,29.19,29.00,29.30,29.30,29.15,29.29,29.36,29.28,29.04,29.30,29.39,29.50,29.41,29.93,29.77,29.68,29.78,29.97,29.80,29.58,29.83,29.84,29.40,29.61,29.58,29.63,29.60,29.15,29.52,29.56,28.83,29.40,29.47,28.90,28.42,29.50,29.53,29.24,29.35,29.89,29.63,29.63,29.92,29.66,30.02,30.21,30.04,30.05,30.16,30.23,30.08,30.26,30.16,30.13,30.20,30.24,30.36,30.26,30.07,30.00,29.83,29.88,29.94,29.90,30.04,29.98,30.27,30.25,30.25,30.15,30.08,30.16,30.19,30.46,30.59,30.69,30.56],[17.48,16.68,15.42,17.46,17.35,18.82,18.13,17.97,17.70,16.14,18.61,18.27,18.28,21.27,20.09,21.34,20.24,21.14,21.55,19.30,20.61,19.24,20.33,19.13,20.72,18.97,19.44,20.12,21.25,20.49,19.38,19.01,18.73,19.10,18.01,18.10,16.43,17.02,15.94,16.74,16.50,19.43,18.96,18.62,21.08,20.56,22.18,21.65,19.94,20.32,22.76,20.99,22.28,22.44,22.33,21.07,20.69,19.79,21.41,19.58,21.91,21.21,20.27,19.57,18.21,18.26,20.79,19.55,17.01,18.42,16.27,17.00,18.11,18.22,18.18,18.29,18.68,18.19,18.40,18.31,17.90,19.04,19.77,19.51,20.69,20.64,20.30,19.88,21.59,22.21,21.77,21.42,22.96,21.60,22.60,23.18,23.30,21.26,21.01,21.35,20.48,19.44,20.28,20.20,18.98,17.89,19.17,17.97,17.58,17.03,18.55,16.57,15.95,17.89,16.49,15.79,15.45,15.27,14.77,12.91,12.01,12.53,14.14,15.18,15.72,14.53,14.13,13.21,12.03,13.45,11.05,13.42,12.15,12.73,11.28,9.62,10.59,9.64,8.04,8.60,7.55,7.02,8.84,10.08,8.82,9.76,8.31,7.43,6.73,6.73,7.34,6.21,6.01,5.48,6.15,4.64,4.27,4.47,3.46,2.89,2.41,2.11,1.94,1.69,1.62,1.02,0.77,1.03,1.42,1.52,1.61,2.01,2.24,2.18,2.37,2.94,3.00,2.97,3.65,3.91,4.00,4.08,4.59,4.64,5.00,5.32,5.74,5.70,5.83,6.41,6.85,7.07,6.96,7.51,8.06,7.84,8.45,8.89,9.60,9.47,9.13,10.75,9.46,10.30,10.42,12.15,11.87,11.78,12.38,10.83,11.86,13.14,13.51,12.88,12.99,13.47,12.96,12.75,13.78,14.36,13.62,13.64,14.16,14.10,13.57,14.72,14.97,14.74,14.65,15.29,14.51,15.02,15.71,14.93,15.45,14.86,16.35,14.86,15.93,16.36,15.19,14.21,15.23,14.99,14.80,14.09,15.57,15.65,14.34,14.88,15.52,15.23,15.56,16.67,16.83,15.47,14.89,16.57,16.14,16.04,15.85,17.25,16.63,16.37,17.38,16.97,18.88,24.24,25.29,22.01,23.57,27.32,23.34,23.01,27.75,27.76,26.27,28.29,28.53,28.58,29.24,29.88,29.16,28.93,29.04,30.06,27.62,27.92,29.38,30.00,29.26,30.17,28.71,29.01,29.98,30.13,29.83,30.07,29.87,30.30,30.97,30.63,30.07,30.49,30.57,31.10,30.74,31.00,31.13,30.83,30.76,30.73,31.23,31.24,31.15,31.42,31.44,31.26,30.93,31.24,31.09,31.00,31.14,30.91,30.92,31.18,31.37,31.44,31.35,31.22,31.28,31.24,31.09,31.25,31.15,31.28,31.44,31.43,31.45,31.46,31.50,31.50,31.50,31.54,31.52,31.44,31.36,31.35,31.28,31.33,31.43,31.36,31.42,31.50,31.38,31.47,31.48,31.48,31.53,31.50,31.52,31.54,31.48,31.47,31.58,31.56,31.48,31.56,31.50,31.55,31.56,31.57,31.59,31.57,31.54,31.56,31.50,31.57,31.61,31.61,31.63,31.58,31.59,31.46,31.59,31.53,31.59,31.59,31.55,31.62,31.62,31.62,31.64,31.61,31.62,31.63,31.61,31.55,31.61,31.60,31.62,31.63,31.62,31.64,31.65,31.61,31.64,31.61,31.59,31.59,31.60,31.62,31.62,31.64,31.65,31.64,31.64,31.62,31.61,31.62,31.61,31.65,31.64,31.65,31.67,31.63,31.64,31.64,31.64,31.65,31.65,31.64,31.64,31.63,31.63,31.65,31.66,31.64,31.65,31.65,31.64,31.66,31.65,31.67,31.66,31.65,31.65,31.66,31.66,31.66,31.62,31.65,31.65,31.65,31.65,31.66,31.67,31.66,31.66,31.66,31.65,31.65,31.66,31.66,31.64,31.67,31.65,31.66,31.66,31.65,31.65,31.65,31.65,31.66,31.64,31.64,31.63,31.64,31.63,31.64,31.63,31.65,31.65,31.65,31.64,31.63,31.64,31.66,31.65,31.65,31.66,31.65,31.65,31.66,31.66,31.66,31.66,31.66,31.65,31.65,31.65,31.64,31.65,31.66,31.64,31.66,31.66,31.67,31.64,31.65,31.65,31.66,31.65,31.64,31.65,31.63,31.65,31.65,31.64,31.65,31.64,31.64,31.64,31.64,31.64,31.66,31.65,31.64,31.66,31.65,31.66,31.64,31.66,31.64,31.66,31.65,31.66,31.65,31.65,31.65,31.66,31.66,31.66,31.65,31.66,31.65,31.66,31.66,31.65,31.64,31.66,31.66,31.64,30.22,29.53,29.71,29.44,29.05,29.15,28.92,28.56,28.51,28.81,28.51,28.61,28.94,28.58,28.68,28.41,28.67,28.63,29.12,29.09,29.28,29.49,29.57,29.52,29.75,29.84,29.37,29.65,29.78,29.36,29.35,29.18,29.21,29.06,28.67,29.13,29.21,27.90,28.90,29.00,28.33,27.45,28.81,29.17,28.87,29.08,29.68,29.11,29.67,29.90,29.67,29.79,30.25,29.88,30.03,30.17,30.29,30.13,30.26,30.16,30.18,30.21,30.28,30.47,30.31,30.13,29.96,29.89,29.87,29.95,29.75,30.01,29.84,30.22,30.24,30.18,30.06,30.00,30.15,30.11,30.52,30.51,30.64,30.49],[17.64,16.38,14.94,17.33,17.02,18.09,17.72,17.54,17.50,16.49,17.95,17.15,18.27,20.43,19.11,20.74,19.86,20.34,20.52,18.76,20.27,19.68,20.51,18.78,19.89,19.22,19.03,19.87,20.86,20.24,19.08,19.20,18.59,19.18,18.28,17.89,16.94,16.25,15.48,16.48,16.62,18.81,18.61,18.53,20.10,20.30,21.47,20.89,19.39,20.29,21.52,20.93,20.67,20.87,21.06,20.52,20.02,19.74,20.56,19.37,20.83,20.32,19.50,18.97,18.27,17.69,19.46,18.76,16.40,17.91,15.81,16.86,17.96,17.90,18.44,18.08,19.38,18.05,18.82,18.03,17.57,18.44,19.30,19.06,20.20,19.98,20.24,19.70,21.71,22.26,22.07,21.06,22.42,21.05,21.41,21.63,21.84,20.68,20.67,20.25,19.99,19.55,19.93,19.49,19.33,18.66,19.36,18.48,18.32,17.65,19.60,17.56,16.79,18.44,17.11,16.24,16.05,15.64,15.45,13.15,13.05,13.51,14.27,15.49,16.25,15.10,14.43,13.88,12.57,13.46,12.31,12.97,12.17,11.76,11.03,10.12,10.30,9.52,8.67,8.66,7.49,7.42,9.00,10.80,9.17,10.20,8.98,8.33,6.71,7.12,7.18,6.40,6.03,5.72,6.28,5.17,4.21,4.31,3.56,2.95,2.25,2.11,2.04,1.87,1.61,1.53,1.04,0.77,1.02,1.42,1.49,1.47,1.86,2.04,1.82,2.33,2.74,2.67,2.95,3.23,3.91,3.45,3.98,4.11,4.97,4.95,5.54,5.93,5.21,5.77,6.38,7.02,6.56,6.86,7.61,7.69,7.60,7.45,8.97,9.11,7.58,8.34,9.28,9.34,9.10,10.41,10.66,9.87,10.19,10.46,10.19,9.99,11.53,11.93,10.94,11.46,11.90,11.48,11.10,13.16,12.65,13.01,12.00,13.50,13.07,13.73,13.45,13.71,13.67,13.66,13.56,14.98,14.71,14.54,14.86,15.14,15.44,14.47,15.76,16.40,15.47,14.34,17.43,14.72,15.91,14.53,17.22,16.77,14.42,16.48,16.96,16.73,15.28,17.44,19.31,17.63,13.58,19.68,17.43,16.07,18.22,19.57,17.59,16.78,16.67,17.91,18.67,21.70,23.36,22.26,24.80,25.03,22.64,23.25,26.28,26.32,26.63,28.03,27.12,27.87,28.27,29.30,28.19,27.20,28.08,28.93,25.92,27.78,27.47,29.25,28.21,29.37,28.08,28.11,28.99,29.63,28.91,29.79,29.02,29.53,30.27,30.15,29.79,29.72,30.23,30.81,30.37,30.74,30.24,30.55,30.43,30.55,30.87,31.05,30.85,31.32,31.39,31.10,30.74,30.96,30.96,30.80,31.01,30.64,30.89,31.08,31.29,31.41,31.28,31.07,31.06,31.09,30.90,31.18,30.97,31.12,31.31,31.33,31.34,31.41,31.46,31.47,31.40,31.49,31.46,31.32,31.19,31.15,31.12,31.10,31.28,31.17,31.31,31.37,31.19,31.25,31.21,31.27,31.48,31.42,31.32,31.48,31.24,31.40,31.47,31.54,31.18,31.55,31.33,31.50,31.53,31.50,31.51,31.57,31.41,31.51,31.40,31.55,31.56,31.58,31.59,31.56,31.57,31.44,31.55,31.53,31.56,31.55,31.52,31.58,31.61,31.62,31.64,31.58,31.60,31.60,31.58,31.51,31.58,31.57,31.60,31.62,31.59,31.62,31.63,31.53,31.61,31.58,31.53,31.57,31.57,31.59,31.59,31.63,31.62,31.61,31.61,31.59,31.59,31.60,31.59,31.63,31.63,31.64,31.63,31.60,31.62,31.62,31.62,31.63,31.63,31.63,31.61,31.61,31.58,31.65,31.64,31.63,31.64,31.64,31.61,31.64,31.62,31.66,31.65,31.64,31.62,31.63,31.63,31.65,31.59,31.63,31.63,31.64,31.65,31.64,31.64,31.65,31.66,31.64,31.63,31.63,31.64,31.64,31.61,31.65,31.63,31.63,31.63,31.63,31.62,31.63,31.64,31.65,31.61,31.63,31.62,31.62,31.63,31.64,31.63,31.63,31.64,31.64,31.62,31.60,31.62,31.64,31.63,31.62,31.65,31.61,31.64,31.65,31.64,31.65,31.65,31.65,31.63,31.65,31.64,31.63,31.64,31.65,31.64,31.65,31.65,31.65,31.62,31.64,31.65,31.66,31.64,31.62,31.64,31.63,31.63,31.64,31.64,31.65,31.64,31.65,31.64,31.63,31.63,31.64,31.64,31.62,31.65,31.64,31.64,31.63,31.64,31.63,31.64,31.64,31.65,31.64,31.64,31.64,31.65,31.64,31.65,31.64,31.64,31.65,31.64,31.64,31.63,31.62,31.65,31.64,31.59,30.39,29.70,29.61,29.61,29.18,29.20,28.82,28.71,28.27,28.79,28.79,28.86,29.06,28.67,29.01,28.38,28.80,28.82,29.31,29.14,29.35,29.89,29.48,29.63,29.68,29.73,29.60,29.74,29.79,29.55,29.25,29.12,29.26,29.37,29.00,29.26,29.28,28.53,29.16,29.17,28.58,28.08,29.29,29.21,28.66,29.31,29.95,29.23,29.40,29.82,29.73,29.87,30.37,30.06,30.16,30.29,30.24,29.99,30.12,30.10,30.21,30.15,30.34,30.42,30.37,30.23,30.01,29.98,29.93,30.12,29.56,30.07,30.04,30.31,30.17,30.18,30.02,30.07,30.12,30.21,30.46,30.48,30.72,30.56],[18.15,17.01,15.78,18.27,18.16,20.16,18.52,18.57,18.26,17.83,20.10,19.90,19.48,22.95,20.98,22.16,22.35,21.89,22.72,20.31,22.83,20.50,22.03,19.81,21.13,19.87,20.41,21.16,22.73,21.62,19.92,20.04,20.42,20.02,19.26,19.36,17.32,16.81,17.09,17.96,18.16,21.16,21.37,20.06,22.77,22.02,23.62,23.06,21.00,21.68,24.02,22.69,22.16,22.84,23.13,22.26,21.94,21.17,22.45,21.06,22.72,23.20,21.02,21.22,19.00,18.92,22.04,20.06,17.40,19.54,17.13,18.05,19.32,19.28,19.20,19.74,19.41,19.65,19.18,19.17,19.57,20.44,20.48,20.93,21.59,21.48,21.99,20.88,22.92,24.22,23.22,21.72,23.45,22.27,22.56,23.02,24.06,21.79,22.08,21.58,21.12,20.48,21.86,20.65,20.09,19.54,19.87,19.20,19.17,18.35,19.44,17.86,17.94,18.62,17.99,17.57,17.43,16.65,16.20,15.40,13.89,14.39,15.24,16.00,17.28,15.52,14.78,13.64,12.78,14.95,12.89,15.23,13.62,14.46,12.87,11.69,12.55,11.41,9.27,9.58,8.79,7.87,9.09,10.51,9.39,10.01,8.89,8.61,6.85,7.90,8.40,7.05,6.66,5.79,6.57,5.47,4.87,5.01,4.09,3.27,2.62,2.32,2.32,1.92,1.77,1.69,1.54,0.95,0.77,1.01,1.39,1.40,1.59,1.82,1.92,2.06,2.29,2.69,2.89,2.75,3.27,3.50,3.65,3.65,4.41,4.91,4.78,5.01,5.48,5.71,5.85,6.31,6.58,6.74,6.96,7.73,8.02,7.33,8.34,8.62,8.05,8.43,8.78,9.36,8.85,10.67,11.20,10.67,10.61,10.56,11.41,10.60,11.66,12.54,12.60,11.92,11.78,11.82,12.55,12.67,13.51,13.48,11.86,12.90,13.21,13.78,12.95,14.18,14.53,12.66,13.12,15.37,15.22,13.62,15.38,15.41,14.95,13.54,15.79,15.64,14.37,14.08,16.45,14.32,14.28,14.48,15.47,14.79,13.67,14.96,15.54,15.22,14.59,14.52,14.81,15.01,13.19,15.18,14.89,14.32,14.75,14.89,14.94,14.74,15.54,15.87,19.12,21.23,22.57,21.99,22.18,23.60,22.94,21.73,25.30,25.36,25.45,26.30,27.52,26.88,26.70,27.96,26.82,27.02,26.52,28.10,26.08,25.47,27.03,28.40,26.78,28.61,27.61,26.87,28.40,28.97,27.86,29.22,28.12,29.43,29.52,28.48,28.82,28.35,29.60,30.51,29.90,29.93,29.72,30.00,29.21,30.38,30.77,30.28,30.48,31.15,31.16,30.38,30.18,30.66,30.45,30.69,30.39,30.36,29.99,30.58,31.05,31.12,30.92,30.58,30.53,30.89,30.20,30.97,30.27,30.71,31.02,31.06,31.14,31.16,31.28,31.31,31.27,31.41,31.37,31.03,30.99,30.62,31.07,30.59,31.14,30.77,31.09,31.35,30.97,31.21,31.09,31.28,31.42,31.37,31.32,31.38,31.25,31.34,31.45,31.45,31.17,31.46,31.28,31.43,31.48,31.46,31.50,31.49,31.35,31.41,31.35,31.46,31.51,31.50,31.57,31.51,31.45,31.22,31.46,31.46,31.52,31.48,31.41,31.53,31.57,31.59,31.62,31.50,31.53,31.58,31.54,31.45,31.53,31.48,31.53,31.54,31.52,31.59,31.59,31.45,31.58,31.52,31.45,31.46,31.51,31.51,31.54,31.60,31.60,31.56,31.59,31.54,31.53,31.56,31.52,31.60,31.61,31.62,31.63,31.58,31.60,31.59,31.56,31.59,31.59,31.60,31.60,31.59,31.58,31.60,31.62,31.59,31.61,31.62,31.57,31.62,31.62,31.64,31.63,31.61,31.60,31.60,31.60,31.64,31.56,31.59,31.60,31.62,31.63,31.63,31.62,31.63,31.64,31.61,31.60,31.61,31.63,31.63,31.58,31.64,31.61,31.61,31.62,31.60,31.59,31.62,31.59,31.62,31.60,31.61,31.60,31.57,31.60,31.61,31.61,31.62,31.59,31.60,31.61,31.52,31.60,31.61,31.58,31.56,31.61,31.57,31.60,31.60,31.58,31.61,31.61,31.62,31.57,31.61,31.61,31.60,31.61,31.62,31.58,31.63,31.61,31.61,31.55,31.62,31.62,31.62,31.62,31.59,31.61,31.59,31.57,31.62,31.55,31.61,31.60,31.60,31.60,31.57,31.59,31.59,31.60,31.57,31.62,31.62,31.62,31.59,31.60,31.56,31.61,31.60,31.61,31.61,31.61,31.60,31.62,31.61,31.61,31.60,31.58,31.61,31.61,31.61,31.59,31.56,31.61,31.61,31.59,30.15,29.48,29.87,29.66,29.21,29.48,29.45,28.96,29.05,29.21,29.05,29.00,28.93,29.29,29.18,28.49,28.96,29.01,29.35,28.84,29.71,29.81,29.36,29.65,29.65,29.62,29.23,29.49,29.53,29.12,29.32,29.21,29.37,29.39,28.70,29.05,29.00,28.59,29.07,28.92,28.84,27.83,29.12,29.34,29.16,29.10,29.84,29.54,29.55,29.69,29.63,30.00,30.24,29.96,30.04,30.12,30.18,30.08,30.19,30.06,30.06,30.12,30.29,30.37,30.27,30.11,29.89,29.80,29.83,29.93,29.92,29.93,29.92,30.21,30.14,30.05,29.95,29.98,30.12,30.17,30.42,30.60,30.67,30.56],[17.54,17.06,15.34,18.13,18.47,19.19,18.38,18.51,18.31,16.89,19.19,19.75,18.58,21.26,19.93,21.19,20.85,21.56,22.03,19.61,21.34,20.30,20.79,19.59,20.61,19.70,20.42,20.52,22.00,21.60,19.85,20.10,19.85,20.28,19.36,18.86,16.51,16.55,16.56,16.50,16.87,20.10,20.57,19.26,23.14,21.58,23.25,22.89,20.30,20.89,23.54,21.91,22.45,22.74,22.50,21.65,21.14,21.04,22.47,20.23,22.67,22.56,20.71,20.32,18.30,19.11,20.90,19.70,16.97,18.46,16.81,17.60,18.75,19.06,19.21,19.76,19.39,19.70,19.37,18.91,18.86,19.81,20.36,20.50,21.50,21.04,21.35,20.56,22.09,23.14,22.17,21.75,23.37,22.17,22.77,23.57,23.90,22.17,21.57,21.96,21.53,20.12,20.92,20.63,20.04,18.73,19.43,18.72,18.97,18.00,19.44,18.27,17.50,19.14,17.55,17.78,17.02,16.88,16.25,14.48,13.77,13.96,15.65,16.15,17.30,15.64,15.37,14.40,13.68,15.29,12.41,15.40,12.95,14.54,12.51,11.03,12.06,10.66,9.15,9.13,8.55,8.00,9.67,10.83,9.72,10.65,9.22,8.24,7.43,7.72,8.06,6.55,6.60,6.08,6.23,5.44,4.90,4.88,3.85,3.68,2.98,2.63,2.35,2.09,1.90,1.80,1.60,1.37,0.97,0.77,0.98,1.37,1.41,1.45,1.71,2.03,1.88,2.14,2.67,2.75,2.65,3.09,3.80,3.58,3.94,4.37,4.60,4.56,4.88,5.42,5.22,5.33,6.16,6.48,6.61,6.78,7.37,7.40,8.22,8.01,8.06,8.60,8.09,8.76,9.27,9.93,10.09,11.15,10.27,9.41,11.14,12.02,11.02,10.95,12.45,12.20,11.08,11.57,14.36,12.36,12.19,13.89,13.34,12.81,12.46,15.76,13.81,13.10,15.06,14.74,13.77,13.96,16.77,14.78,14.18,15.29,15.81,14.65,14.86,16.22,15.14,13.69,15.93,15.38,15.06,14.38,15.60,15.99,14.78,15.23,16.13,16.31,14.68,15.65,16.24,15.78,15.31,16.24,16.60,15.28,16.52,16.38,17.30,15.98,18.44,18.21,19.91,25.15,26.13,24.07,24.61,26.84,25.26,23.86,27.73,27.93,26.75,27.94,29.39,28.57,28.11,29.51,28.71,28.84,28.66,29.77,27.73,27.71,29.36,29.57,29.05,30.00,28.92,29.06,29.85,29.74,29.59,30.02,29.70,30.39,30.94,29.93,30.00,30.33,30.58,31.06,30.71,30.88,30.94,30.75,30.77,30.72,31.18,31.06,31.12,31.38,31.41,31.15,30.82,31.15,30.93,30.93,31.01,30.91,30.68,31.06,31.36,31.43,31.23,31.10,31.15,31.20,30.99,31.23,31.03,31.22,31.38,31.41,31.39,31.45,31.50,31.50,31.50,31.51,31.49,31.40,31.33,31.28,31.27,31.24,31.40,31.31,31.35,31.50,31.33,31.46,31.44,31.46,31.49,31.46,31.51,31.51,31.46,31.46,31.58,31.53,31.45,31.57,31.48,31.54,31.55,31.56,31.58,31.55,31.50,31.53,31.49,31.55,31.60,31.61,31.62,31.59,31.57,31.43,31.57,31.50,31.58,31.57,31.54,31.60,31.60,31.62,31.63,31.59,31.59,31.61,31.60,31.53,31.59,31.58,31.59,31.62,31.61,31.64,31.63,31.58,31.63,31.59,31.57,31.53,31.57,31.59,31.61,31.63,31.64,31.62,31.63,31.61,31.58,31.62,31.61,31.64,31.63,31.64,31.66,31.63,31.64,31.64,31.63,31.63,31.63,31.64,31.62,31.63,31.61,31.63,31.65,31.63,31.63,31.64,31.63,31.64,31.64,31.66,31.65,31.64,31.64,31.64,31.65,31.64,31.61,31.63,31.63,31.64,31.65,31.65,31.65,31.65,31.66,31.64,31.64,31.64,31.65,31.65,31.63,31.66,31.64,31.65,31.65,31.63,31.63,31.63,31.62,31.64,31.63,31.63,31.62,31.61,31.62,31.63,31.63,31.64,31.63,31.63,31.63,31.57,31.63,31.64,31.62,31.59,31.64,31.60,31.61,31.62,31.61,31.65,31.64,31.65,31.62,31.64,31.64,31.63,31.63,31.64,31.62,31.65,31.64,31.64,31.59,31.64,31.63,31.64,31.63,31.61,31.63,31.61,31.61,31.63,31.61,31.64,31.62,31.62,31.62,31.62,31.62,31.63,31.63,31.61,31.65,31.64,31.64,31.61,31.64,31.60,31.64,31.64,31.64,31.63,31.64,31.63,31.65,31.64,31.64,31.63,31.62,31.64,31.64,31.64,31.64,31.60,31.64,31.64,31.62,30.12,29.42,29.55,29.17,28.78,29.06,29.13,28.61,28.42,28.83,28.67,28.32,28.56,28.56,28.50,27.92,28.26,28.50,28.87,28.42,29.04,29.09,29.06,29.00,29.34,29.33,28.96,29.23,29.34,29.02,28.88,28.76,29.09,28.69,27.92,28.81,28.56,27.82,28.58,28.38,27.98,27.21,28.46,28.89,28.67,28.58,29.70,29.26,29.55,29.80,29.55,29.81,30.07,29.80,29.98,30.06,30.11,29.93,30.18,29.77,29.88,29.91,30.12,30.19,30.19,30.10,29.88,29.64,29.57,29.64,29.43,29.81,29.64,30.10,29.99,29.96,29.77,29.86,29.88,29.83,30.23,30.39,30.58,30.55],[18.30,17.42,15.91,18.39,17.94,19.40,18.60,18.41,18.91,16.96,19.65,18.45,19.80,22.70,20.79,22.01,21.36,22.14,22.46,20.72,21.53,20.63,21.04,19.76,21.07,20.36,20.08,20.71,22.07,21.47,19.89,20.21,20.05,20.71,19.51,19.14,17.47,17.05,16.33,17.23,17.24,20.00,19.92,19.90,21.72,21.83,23.66,22.48,20.68,21.98,23.83,22.90,22.84,22.91,22.80,21.99,21.38,21.22,22.46,21.07,22.76,21.89,20.92,20.65,18.94,19.29,21.16,20.84,17.23,18.66,16.57,18.04,19.18,19.50,19.15,19.80,20.00,19.05,19.61,18.64,18.51,19.42,20.18,19.95,21.29,20.68,20.88,20.41,22.30,23.55,22.39,21.83,23.65,22.10,22.37,23.02,23.06,21.73,21.53,21.29,21.02,20.03,20.90,20.43,19.91,18.84,20.14,19.31,18.20,18.11,19.61,17.98,17.47,19.24,17.77,17.56,17.66,16.03,15.83,13.85,14.47,13.75,15.54,17.01,17.09,16.78,15.59,15.01,13.84,15.04,12.80,14.17,13.23,13.08,11.96,10.06,11.02,10.41,8.96,9.29,8.64,8.46,9.67,11.07,10.30,11.36,9.50,8.22,7.54,7.53,7.79,6.56,6.55,6.02,6.91,5.53,4.96,5.11,4.20,3.78,3.12,2.82,2.74,2.15,2.09,1.89,1.62,1.43,1.41,0.93,0.77,0.97,1.36,1.32,1.27,1.78,1.87,1.78,2.26,2.46,2.58,2.67,3.37,3.45,3.58,4.10,4.37,4.63,4.33,5.11,5.36,5.15,5.66,6.12,6.45,6.66,7.09,6.79,8.25,7.71,7.55,8.15,8.57,9.13,8.24,9.90,10.54,10.65,10.58,9.85,11.20,10.71,11.59,12.57,11.83,11.65,11.44,11.00,11.87,12.73,12.85,12.27,11.85,13.51,11.35,12.87,13.42,14.18,13.19,13.52,13.81,14.14,13.99,14.36,14.45,14.44,14.97,13.78,14.73,15.02,14.72,13.62,14.37,14.33,14.28,13.48,14.86,15.19,14.15,14.77,14.93,15.49,15.83,14.99,15.94,17.56,14.23,16.64,18.03,16.11,16.81,17.90,16.65,14.85,16.84,17.08,18.05,22.29,23.08,21.19,23.02,26.51,23.19,24.17,25.94,28.10,27.60,28.40,27.91,28.16,28.82,29.43,29.12,28.58,29.37,30.04,25.28,27.46,29.01,29.78,29.56,29.43,28.70,27.87,30.18,30.02,29.52,29.87,29.70,29.68,30.61,30.30,29.99,29.92,30.26,31.06,29.95,30.95,30.88,30.64,30.62,30.87,31.16,31.24,31.09,31.39,31.44,31.26,30.86,31.12,31.07,30.87,31.15,30.85,31.10,31.20,31.35,31.45,31.43,31.22,31.21,31.23,31.11,31.31,31.24,31.21,31.44,31.45,31.45,31.43,31.46,31.51,31.44,31.50,31.48,31.39,31.31,31.38,31.29,31.27,31.36,31.37,31.43,31.42,31.44,31.37,31.34,31.27,31.49,31.46,31.39,31.56,31.34,31.46,31.51,31.58,31.29,31.58,31.38,31.48,31.54,31.50,31.52,31.58,31.49,31.55,31.47,31.57,31.58,31.60,31.63,31.58,31.57,31.50,31.60,31.54,31.58,31.56,31.55,31.61,31.62,31.63,31.64,31.59,31.61,31.61,31.61,31.55,31.58,31.61,31.61,31.64,31.62,31.64,31.64,31.59,31.62,31.58,31.59,31.57,31.60,31.60,31.60,31.63,31.62,31.62,31.62,31.61,31.56,31.63,31.61,31.64,31.64,31.65,31.65,31.60,31.63,31.64,31.63,31.64,31.64,31.64,31.63,31.60,31.60,31.64,31.65,31.63,31.63,31.64,31.62,31.64,31.63,31.66,31.64,31.64,31.63,31.64,31.64,31.66,31.62,31.65,31.64,31.64,31.65,31.64,31.65,31.65,31.65,31.64,31.64,31.64,31.65,31.65,31.63,31.65,31.65,31.65,31.66,31.65,31.64,31.65,31.66,31.65,31.63,31.63,31.63,31.63,31.64,31.64,31.63,31.65,31.65,31.65,31.64,31.62,31.64,31.66,31.65,31.64,31.66,31.62,31.65,31.65,31.66,31.65,31.66,31.66,31.64,31.65,31.65,31.64,31.64,31.65,31.64,31.65,31.65,31.66,31.63,31.65,31.66,31.66,31.66,31.63,31.65,31.63,31.64,31.65,31.65,31.65,31.64,31.64,31.64,31.64,31.63,31.65,31.64,31.63,31.66,31.65,31.66,31.64,31.65,31.64,31.66,31.65,31.65,31.64,31.65,31.64,31.66,31.65,31.65,31.65,31.65,31.65,31.66,31.65,31.65,31.63,31.66,31.66,31.62,30.32,29.64,29.45,29.51,29.08,29.06,28.68,28.54,28.50,29.24,28.67,29.30,28.87,28.83,29.18,28.75,29.11,28.98,29.50,29.04,29.65,29.86,29.73,29.85,30.01,30.04,29.69,29.86,29.95,29.65,29.34,29.25,29.15,29.55,28.88,29.14,29.23,28.55,29.05,28.91,28.67,27.83,28.81,28.67,28.79,28.90,29.69,29.15,29.58,29.93,29.65,29.85,30.37,30.04,30.20,30.11,30.32,30.10,30.39,30.17,30.34,30.24,30.43,30.57,30.43,30.44,30.17,29.76,29.93,30.05,29.80,30.02,29.88,30.30,30.24,30.09,30.13,29.98,30.19,30.10,30.55,30.54,30.70,30.57],[18.25,17.04,15.89,18.54,17.97,19.93,18.73,18.59,18.36,16.75,19.20,18.73,19.11,21.19,20.16,21.28,21.47,21.59,21.86,19.41,22.28,20.70,22.03,19.86,21.15,20.28,20.16,20.81,21.93,21.53,20.24,20.30,19.63,20.15,19.10,18.95,17.23,16.82,16.79,17.38,16.90,20.60,20.12,19.54,21.75,21.61,22.62,22.20,20.65,21.05,23.13,22.24,22.12,22.11,22.25,22.29,21.62,21.03,22.11,20.27,22.22,21.73,20.59,20.60,18.40,18.81,21.03,19.58,17.19,18.70,17.05,16.87,18.93,18.48,19.43,19.65,19.74,19.30,19.67,19.17,18.83,19.41,20.19,20.58,21.63,21.24,21.16,21.07,22.37,23.29,22.43,21.87,22.61,22.37,22.34,23.00,23.08,21.96,21.74,21.76,21.24,21.04,21.12,20.92,20.46,19.38,20.23,19.35,19.23,18.71,20.16,18.35,17.94,19.62,18.23,18.16,17.22,16.76,16.32,14.98,14.66,14.77,15.87,16.88,18.25,16.48,16.19,15.03,14.12,15.08,13.00,14.69,13.41,14.04,13.65,11.37,12.03,10.90,9.05,9.50,8.90,8.43,9.86,10.73,9.67,11.31,9.27,8.64,7.62,7.87,8.63,6.88,7.13,6.21,7.19,6.18,5.19,5.09,4.48,3.91,3.49,3.03,2.93,2.49,2.24,2.22,2.24,1.71,1.57,1.53,1.04,0.77,1.02,1.47,1.33,1.47,1.86,2.10,1.97,2.25,2.75,2.69,2.94,3.32,3.82,3.83,4.07,4.32,4.38,4.71,5.00,5.36,5.36,5.94,6.26,6.37,7.18,6.84,7.38,7.83,7.59,7.83,7.62,8.80,8.06,8.46,9.55,9.31,9.51,8.67,9.96,9.83,9.89,10.40,11.06,10.74,10.34,10.23,11.34,11.34,12.66,11.46,10.93,11.75,10.92,11.90,12.03,13.62,12.42,12.03,13.03,13.51,12.63,12.75,14.94,13.46,13.06,13.12,15.20,13.46,13.48,13.60,15.42,13.18,13.59,13.85,14.40,14.55,14.03,14.57,13.57,15.46,16.17,14.60,15.45,15.67,13.53,14.35,16.04,16.07,16.23,16.68,16.70,17.53,18.04,18.25,22.27,24.23,25.97,25.34,25.26,25.64,24.58,23.80,27.83,27.26,26.33,27.86,28.68,28.62,27.96,29.38,28.76,28.01,28.54,29.69,26.76,28.26,29.41,29.80,29.18,29.85,29.01,28.59,29.88,30.01,29.58,30.08,29.68,30.45,30.54,30.20,30.10,30.34,30.65,31.03,30.96,31.14,30.89,30.87,30.70,30.82,31.10,31.09,31.17,31.37,31.39,31.17,30.80,31.21,31.01,31.02,31.04,30.97,30.96,31.18,31.36,31.45,31.33,31.12,31.20,31.28,31.03,31.28,31.13,31.25,31.36,31.36,31.38,31.46,31.50,31.51,31.48,31.53,31.53,31.39,31.31,31.39,31.33,31.34,31.42,31.33,31.39,31.51,31.38,31.45,31.46,31.45,31.51,31.46,31.50,31.50,31.45,31.47,31.56,31.54,31.46,31.56,31.46,31.56,31.58,31.56,31.56,31.56,31.51,31.54,31.48,31.53,31.59,31.60,31.62,31.59,31.56,31.44,31.58,31.54,31.58,31.57,31.54,31.61,31.62,31.62,31.63,31.59,31.61,31.62,31.59,31.56,31.59,31.59,31.59,31.62,31.60,31.63,31.63,31.58,31.63,31.60,31.56,31.57,31.59,31.59,31.61,31.63,31.63,31.63,31.63,31.61,31.60,31.62,31.62,31.65,31.63,31.64,31.65,31.64,31.63,31.63,31.63,31.64,31.63,31.64,31.63,31.64,31.62,31.64,31.65,31.62,31.65,31.64,31.63,31.64,31.64,31.66,31.65,31.65,31.63,31.64,31.64,31.66,31.62,31.64,31.64,31.64,31.65,31.65,31.65,31.65,31.66,31.65,31.64,31.64,31.66,31.65,31.63,31.65,31.64,31.64,31.65,31.64,31.63,31.64,31.64,31.64,31.62,31.63,31.61,31.62,31.63,31.64,31.63,31.63,31.64,31.63,31.63,31.59,31.64,31.64,31.63,31.62,31.65,31.61,31.63,31.63,31.64,31.65,31.65,31.65,31.63,31.64,31.63,31.62,31.63,31.64,31.63,31.65,31.65,31.65,31.61,31.64,31.64,31.65,31.64,31.62,31.64,31.62,31.63,31.64,31.64,31.64,31.64,31.63,31.63,31.62,31.62,31.63,31.63,31.62,31.65,31.64,31.65,31.63,31.65,31.61,31.64,31.64,31.64,31.64,31.63,31.64,31.64,31.63,31.65,31.63,31.63,31.64,31.63,31.64,31.63,31.62,31.65,31.64,31.63,30.17,29.51,29.60,29.29,29.00,29.16,29.04,28.63,28.66,28.89,28.70,28.63,29.04,28.68,28.87,28.37,28.47,28.80,28.98,28.77,29.19,29.36,29.21,29.27,29.65,29.56,29.25,29.43,29.44,29.20,29.06,28.93,28.99,29.04,28.13,28.95,29.01,28.06,28.92,28.84,28.40,27.60,29.06,29.17,28.83,28.86,29.67,29.16,29.41,29.66,29.62,29.67,30.08,29.81,29.86,30.08,30.14,30.01,30.07,29.86,29.96,30.02,30.22,30.29,30.22,30.18,30.05,29.87,29.75,29.93,29.69,29.86,29.68,30.14,30.05,29.99,29.88,29.85,30.06,30.07,30.38,30.49,30.64,30.49],[18.91,18.24,17.15,19.09,19.23,19.74,18.96,19.02,19.03,17.80,20.44,20.33,19.26,22.37,20.79,22.15,22.29,22.14,22.62,20.01,22.09,20.74,21.45,20.01,21.37,20.47,20.90,21.63,22.54,22.31,20.42,20.44,20.49,20.74,19.81,19.46,17.86,17.29,17.59,18.87,18.08,21.68,21.36,20.13,23.70,22.23,24.27,24.04,21.44,21.26,24.69,22.53,23.38,23.62,23.76,22.15,21.56,21.32,22.70,20.82,23.42,23.35,21.49,20.95,19.54,19.14,21.81,20.44,17.78,19.36,18.04,18.98,19.68,20.02,20.08,20.34,19.77,20.16,19.94,19.67,20.23,20.77,21.59,21.07,22.11,21.70,22.32,21.36,23.30,24.50,23.29,22.59,23.88,23.09,23.08,23.95,24.16,22.73,22.39,22.13,21.62,20.67,22.31,21.15,20.65,19.62,20.29,19.44,19.58,18.99,20.33,18.60,18.38,19.98,18.41,18.20,18.87,17.82,16.43,15.42,15.18,14.82,15.98,17.30,18.03,16.60,16.77,15.32,14.81,16.14,14.33,16.13,13.01,15.72,13.14,11.91,13.13,11.98,10.08,10.11,8.91,8.59,10.07,11.03,10.60,11.21,9.63,9.30,7.86,8.44,9.04,7.42,7.02,6.38,7.49,6.13,5.43,5.27,4.43,4.09,3.52,3.20,3.02,2.70,2.50,2.16,2.22,1.91,1.67,1.47,1.48,0.92,0.77,0.99,1.38,1.39,1.49,1.76,2.00,1.86,2.23,2.50,2.90,2.63,3.35,3.86,3.70,3.96,4.18,4.65,4.43,4.84,5.48,5.28,5.53,6.20,6.30,6.16,6.93,7.17,7.26,7.32,7.65,8.49,8.35,8.94,9.26,9.92,9.42,9.20,10.65,10.31,10.81,11.21,11.94,11.18,10.72,11.61,13.46,11.86,12.14,13.54,11.80,11.86,12.31,14.55,12.29,13.16,14.36,12.82,12.38,14.75,15.14,13.07,14.30,15.09,14.55,13.18,14.75,15.40,14.05,13.43,15.50,14.26,13.65,14.37,15.31,14.81,13.93,14.62,14.71,15.14,14.62,15.24,15.08,15.44,13.38,14.81,14.33,14.72,14.97,15.26,14.83,14.51,16.27,16.33,18.28,21.01,22.04,22.32,22.08,23.29,22.87,23.23,24.96,25.32,25.56,27.14,27.93,27.18,26.90,28.27,27.67,27.67,27.12,28.55,25.74,26.25,28.02,28.33,27.38,28.86,27.52,27.09,28.80,28.72,28.63,29.37,28.74,29.58,30.24,28.89,29.34,29.62,30.14,30.68,30.44,30.69,30.56,30.40,29.96,30.55,30.92,30.76,30.84,31.24,31.28,30.88,30.52,30.87,30.54,30.76,30.69,30.51,30.43,30.86,31.21,31.31,31.06,30.88,30.88,31.02,30.60,31.04,30.68,30.95,31.20,31.21,31.21,31.22,31.35,31.35,31.32,31.42,31.39,31.18,31.12,31.05,31.17,30.98,31.32,31.15,31.21,31.45,31.17,31.35,31.23,31.37,31.42,31.37,31.41,31.43,31.35,31.39,31.52,31.49,31.38,31.54,31.40,31.47,31.48,31.50,31.53,31.52,31.41,31.48,31.45,31.49,31.52,31.54,31.58,31.53,31.51,31.35,31.51,31.50,31.54,31.51,31.47,31.57,31.57,31.60,31.61,31.54,31.56,31.59,31.55,31.49,31.56,31.54,31.54,31.58,31.56,31.61,31.60,31.52,31.58,31.56,31.50,31.48,31.53,31.56,31.56,31.60,31.60,31.58,31.59,31.56,31.55,31.58,31.59,31.61,31.61,31.61,31.63,31.58,31.60,31.60,31.59,31.60,31.59,31.61,31.59,31.59,31.58,31.61,31.61,31.59,31.61,31.62,31.59,31.62,31.61,31.64,31.62,31.61,31.60,31.61,31.61,31.63,31.57,31.59,31.60,31.62,31.63,31.63,31.63,31.64,31.64,31.61,31.60,31.61,31.62,31.63,31.60,31.63,31.61,31.62,31.62,31.61,31.61,31.62,31.61,31.62,31.61,31.61,31.61,31.58,31.60,31.62,31.61,31.62,31.61,31.61,31.62,31.55,31.62,31.62,31.61,31.57,31.62,31.59,31.60,31.60,31.59,31.62,31.62,31.63,31.59,31.62,31.62,31.60,31.61,31.62,31.59,31.63,31.61,31.63,31.56,31.62,31.62,31.63,31.62,31.60,31.60,31.60,31.60,31.62,31.59,31.62,31.60,31.60,31.60,31.60,31.60,31.60,31.61,31.58,31.64,31.63,31.62,31.60,31.63,31.58,31.62,31.61,31.62,31.62,31.62,31.61,31.63,31.62,31.62,31.62,31.59,31.62,31.62,31.62,31.61,31.57,31.63,31.62,31.59,30.16,29.61,29.94,29.71,29.16,29.55,29.61,29.04,28.79,29.45,29.20,28.66,29.09,28.99,28.96,28.45,28.63,29.01,29.19,28.87,29.53,29.51,29.31,29.45,29.70,29.54,29.28,29.50,29.56,29.35,29.30,28.97,29.11,29.24,28.18,29.03,28.92,28.60,28.89,28.62,28.52,27.79,28.87,29.31,29.29,29.01,29.94,29.91,29.93,29.92,29.86,30.09,30.33,30.03,30.20,30.27,30.24,30.08,30.23,29.51,29.87,30.05,30.20,30.29,30.24,30.09,30.01,29.65,29.52,29.72,29.55,29.90,29.89,30.20,30.11,30.04,29.94,29.91,29.95,29.92,30.27,30.47,30.60,30.53],[18.64,17.99,16.49,19.17,19.25,20.19,19.35,19.63,19.06,17.94,19.67,20.35,19.66,22.58,21.15,22.60,21.62,22.48,23.16,20.57,21.86,21.09,21.71,20.44,21.90,20.86,20.96,21.36,22.78,22.12,20.62,20.98,20.35,20.81,20.08,19.78,18.45,18.23,17.51,17.79,17.99,21.43,20.69,19.91,23.24,22.40,24.03,23.48,21.29,21.98,24.83,23.09,23.91,24.03,23.90,22.65,22.12,21.96,23.45,21.06,23.49,22.95,21.57,20.91,19.29,19.98,21.76,20.76,17.41,19.52,18.27,18.39,19.64,19.99,20.02,20.79,20.36,20.50,20.60,19.82,19.86,20.90,21.11,21.17,22.50,21.85,21.81,21.28,22.82,23.57,22.83,22.78,23.92,23.07,23.12,24.57,24.48,22.75,22.56,22.82,22.21,21.38,22.32,21.93,21.08,19.82,20.76,19.78,19.67,18.79,20.89,18.99,18.26,20.25,18.89,18.45,18.08,17.48,16.71,15.81,15.65,14.49,16.23,16.96,17.68,17.09,16.00,15.57,15.15,15.77,13.96,16.56,14.10,16.06,13.72,11.73,12.88,12.10,9.86,10.55,10.02,9.17,10.83,11.84,10.96,11.70,9.95,9.25,8.25,8.70,9.39,7.57,7.80,6.83,7.91,6.28,5.62,5.63,4.79,4.36,3.75,3.48,3.40,3.01,2.76,2.59,2.33,1.94,1.88,1.60,1.56,1.47,0.98,0.77,0.99,1.37,1.38,1.43,1.82,2.05,1.92,2.17,2.75,2.56,2.76,3.49,3.85,3.48,3.60,4.31,4.68,4.35,4.75,5.50,5.22,5.37,6.19,6.36,6.78,6.61,6.82,7.69,7.33,7.76,8.17,9.16,8.88,8.74,9.97,8.65,9.52,10.43,10.72,9.94,10.50,11.02,10.18,10.33,11.65,12.17,11.23,11.26,12.10,11.92,11.11,11.63,12.83,12.56,12.20,12.62,12.73,12.58,12.77,13.37,13.30,12.75,13.94,13.13,13.38,12.93,13.91,12.91,13.03,13.31,13.71,12.67,12.95,14.63,13.65,12.89,13.10,14.73,13.79,13.18,14.40,15.17,13.01,13.48,14.44,14.67,14.12,15.03,14.72,15.14,13.40,15.55,17.58,24.33,24.47,23.20,23.15,26.20,22.81,22.28,27.08,27.17,25.56,27.71,29.10,27.95,27.30,29.52,28.97,28.39,28.54,29.65,26.86,26.79,28.86,29.62,28.91,29.85,28.35,27.84,29.73,29.92,29.61,29.93,29.50,30.10,30.78,30.03,29.80,30.15,30.38,30.96,30.43,30.81,30.97,30.71,30.52,30.70,30.97,31.04,31.00,31.31,31.37,31.14,30.73,31.15,30.96,30.98,30.94,30.89,30.68,31.06,31.32,31.39,31.25,31.05,31.09,31.16,30.87,31.23,30.97,31.18,31.35,31.35,31.38,31.38,31.45,31.45,31.43,31.49,31.46,31.37,31.29,31.24,31.24,31.20,31.39,31.29,31.37,31.50,31.36,31.40,31.43,31.41,31.49,31.45,31.46,31.53,31.44,31.42,31.56,31.56,31.46,31.57,31.47,31.50,31.52,31.54,31.56,31.55,31.51,31.53,31.50,31.54,31.59,31.59,31.62,31.56,31.56,31.43,31.57,31.51,31.57,31.57,31.52,31.60,31.61,31.61,31.64,31.58,31.60,31.61,31.59,31.54,31.60,31.58,31.60,31.62,31.59,31.63,31.64,31.58,31.62,31.59,31.57,31.53,31.58,31.60,31.60,31.63,31.63,31.63,31.63,31.61,31.57,31.61,31.60,31.65,31.64,31.64,31.66,31.62,31.64,31.63,31.63,31.64,31.65,31.63,31.62,31.63,31.62,31.64,31.66,31.64,31.64,31.65,31.63,31.65,31.65,31.66,31.65,31.65,31.64,31.65,31.65,31.66,31.62,31.64,31.64,31.65,31.65,31.66,31.66,31.66,31.66,31.65,31.65,31.64,31.66,31.66,31.64,31.66,31.64,31.65,31.66,31.65,31.65,31.64,31.65,31.65,31.64,31.64,31.63,31.63,31.63,31.64,31.64,31.64,31.64,31.65,31.64,31.59,31.65,31.65,31.64,31.62,31.65,31.62,31.64,31.63,31.64,31.65,31.65,31.65,31.64,31.65,31.65,31.64,31.64,31.65,31.63,31.65,31.64,31.65,31.61,31.64,31.65,31.65,31.65,31.63,31.64,31.62,31.64,31.64,31.63,31.65,31.64,31.64,31.63,31.64,31.63,31.64,31.64,31.62,31.66,31.65,31.65,31.63,31.65,31.62,31.65,31.64,31.65,31.64,31.64,31.64,31.66,31.65,31.65,31.64,31.64,31.64,31.65,31.65,31.65,31.61,31.66,31.65,31.63,30.19,29.31,29.55,29.32,28.80,28.75,28.95,28.47,28.30,28.93,28.53,28.43,28.66,28.47,28.54,28.06,28.31,28.53,28.72,28.41,28.97,29.29,28.93,28.99,29.44,29.54,29.05,29.25,29.43,29.00,28.74,28.68,28.75,28.79,27.88,28.80,28.67,27.75,28.59,28.35,28.21,27.08,28.62,28.86,28.82,28.84,29.79,29.08,29.51,29.75,29.66,29.62,30.11,29.65,29.92,30.11,30.16,30.09,30.24,29.66,30.12,30.02,30.19,30.28,30.24,30.11,29.98,29.73,29.65,29.83,29.48,29.89,29.66,30.04,30.03,29.98,29.92,29.85,30.03,29.86,30.32,30.46,30.62,30.57],[18.68,17.32,16.62,19.25,17.96,19.71,19.01,18.56,18.76,17.23,19.38,18.97,18.86,21.58,20.09,22.00,21.29,21.61,21.88,19.82,21.28,20.62,21.16,19.62,20.74,20.39,20.05,20.83,21.93,21.16,20.10,20.33,19.77,20.00,19.49,18.77,18.95,16.95,17.00,17.84,17.84,20.33,20.02,19.41,21.41,21.32,22.71,22.22,20.59,21.46,22.98,22.16,21.94,22.28,21.90,21.54,21.19,21.18,21.86,20.29,22.05,21.70,20.56,20.17,18.61,18.85,20.49,20.54,17.19,18.83,16.94,17.76,18.77,19.56,19.62,19.60,19.97,19.42,20.45,19.00,18.32,19.18,20.08,20.01,21.57,21.09,21.08,20.52,22.21,22.93,22.25,21.94,22.92,22.14,22.49,22.76,22.95,22.13,21.99,21.72,21.55,20.64,21.27,20.75,20.76,19.51,20.36,19.61,19.24,19.02,20.61,18.65,18.15,20.06,18.10,17.60,17.39,16.85,15.66,14.42,14.86,14.46,15.78,16.64,17.59,17.45,16.22,15.61,14.14,15.54,13.40,14.80,13.07,13.63,12.77,11.81,12.11,11.19,9.72,10.17,9.21,9.19,10.83,11.64,10.68,12.44,10.07,9.39,8.33,8.08,9.12,7.23,7.48,7.02,7.57,6.56,5.54,5.47,4.92,4.60,3.84,3.60,3.58,3.04,2.85,2.60,2.71,1.94,2.00,1.85,1.61,1.51,1.52,1.06,0.77,0.97,1.39,1.39,1.43,1.73,2.03,1.71,2.32,2.46,2.76,2.87,3.43,3.73,3.32,3.94,4.64,4.36,4.45,5.32,5.53,5.02,5.63,6.14,6.68,6.77,6.59,7.21,7.06,7.51,7.59,8.61,8.98,8.17,8.72,8.70,9.42,8.85,10.13,10.48,10.23,10.07,9.90,9.91,10.47,11.77,11.19,11.50,10.92,12.56,10.90,11.85,12.26,12.80,12.17,11.94,13.25,14.08,13.16,13.48,14.09,13.52,13.99,14.06,15.22,14.23,15.02,14.41,15.43,13.69,15.46,14.43,14.61,16.70,15.98,16.14,14.93,16.67,15.63,14.53,17.53,17.97,13.12,17.26,16.98,15.29,15.54,17.96,15.72,15.68,14.38,16.93,17.23,21.41,22.85,23.61,22.72,23.16,22.36,21.91,25.54,25.28,24.60,27.16,26.73,27.14,27.16,28.53,27.65,26.38,27.31,28.44,24.42,25.98,27.11,28.52,27.11,28.72,27.27,27.23,28.72,29.04,28.22,29.45,28.44,29.43,29.77,29.69,29.04,29.11,29.74,30.53,29.86,30.57,29.62,30.29,29.86,30.18,30.60,30.61,30.68,31.15,31.32,30.99,30.59,30.80,30.77,30.72,30.74,30.36,30.35,30.95,31.25,31.31,31.13,30.97,30.97,31.04,30.80,31.14,30.90,31.09,31.27,31.23,31.24,31.33,31.40,31.41,31.33,31.45,31.41,31.23,31.18,31.09,31.13,31.08,31.29,31.15,31.22,31.37,31.18,31.21,31.12,31.21,31.45,31.31,31.33,31.44,31.19,31.35,31.45,31.51,31.13,31.45,31.31,31.46,31.48,31.45,31.47,31.54,31.38,31.47,31.42,31.52,31.55,31.56,31.59,31.55,31.56,31.42,31.55,31.51,31.57,31.54,31.50,31.57,31.61,31.62,31.62,31.57,31.58,31.61,31.57,31.54,31.57,31.57,31.59,31.62,31.59,31.62,31.63,31.55,31.61,31.59,31.55,31.55,31.59,31.58,31.58,31.62,31.62,31.61,31.61,31.59,31.58,31.61,31.60,31.63,31.64,31.64,31.64,31.61,31.63,31.63,31.62,31.63,31.63,31.64,31.61,31.61,31.58,31.64,31.64,31.63,31.64,31.64,31.61,31.64,31.62,31.66,31.65,31.64,31.62,31.63,31.63,31.66,31.60,31.63,31.63,31.64,31.65,31.65,31.65,31.65,31.66,31.64,31.63,31.63,31.64,31.64,31.62,31.65,31.64,31.63,31.64,31.63,31.63,31.64,31.64,31.65,31.61,31.63,31.61,31.61,31.63,31.65,31.63,31.63,31.63,31.64,31.61,31.59,31.63,31.64,31.62,31.62,31.64,31.60,31.62,31.63,31.64,31.65,31.64,31.65,31.62,31.64,31.64,31.62,31.63,31.64,31.63,31.64,31.65,31.64,31.62,31.64,31.64,31.65,31.64,31.61,31.64,31.62,31.63,31.63,31.63,31.65,31.64,31.64,31.63,31.62,31.62,31.64,31.63,31.61,31.65,31.64,31.63,31.63,31.63,31.62,31.64,31.64,31.64,31.63,31.64,31.63,31.65,31.62,31.64,31.63,31.64,31.64,31.63,31.64,31.63,31.62,31.65,31.65,31.61,30.34,29.48,29.50,29.34,29.12,29.01,28.92,28.47,28.40,28.80,28.57,28.64,28.81,28.54,28.71,28.33,28.34,28.80,29.06,28.34,29.11,29.43,29.05,29.13,29.50,29.53,29.42,29.37,29.65,29.27,28.82,28.57,28.62,28.67,28.29,28.93,28.72,27.97,28.67,28.68,28.52,27.33,28.91,28.71,28.67,29.31,29.77,29.04,29.40,29.85,29.80,29.58,30.13,29.85,30.15,30.26,30.32,30.07,30.39,29.91,30.23,30.17,30.31,30.43,30.35,30.25,30.09,29.93,29.79,30.11,29.80,30.04,29.87,30.18,30.10,30.16,30.00,30.08,30.19,30.19,30.48,30.51,30.71,30.55],[19.22,17.95,17.40,20.04,19.17,21.05,19.43,19.56,19.03,18.01,20.06,20.06,19.12,22.00,20.87,22.29,22.81,22.24,23.18,19.98,23.43,20.84,22.59,20.15,21.69,20.38,20.94,21.52,22.64,21.83,20.24,20.64,20.48,20.62,19.71,19.55,18.58,18.37,18.15,18.45,18.17,21.69,21.42,19.82,22.73,22.18,23.81,22.86,21.16,21.26,24.40,22.60,23.27,23.76,23.57,22.72,22.22,21.36,23.06,20.75,23.21,22.88,21.20,20.69,19.63,19.22,22.33,20.49,17.98,19.34,18.27,18.75,19.62,19.82,20.02,20.41,19.65,20.34,19.92,19.80,20.06,20.59,21.09,21.14,22.33,22.02,22.61,21.85,23.63,24.49,22.90,22.61,23.52,22.87,22.97,23.90,24.21,22.83,22.57,22.68,22.03,21.51,22.40,21.60,20.54,20.07,20.44,19.44,19.66,19.35,20.50,18.74,19.15,20.60,19.12,19.24,19.70,17.91,16.77,16.18,15.29,15.20,16.82,17.24,18.34,17.23,16.76,15.68,14.99,16.19,13.99,16.25,13.72,15.85,14.41,12.73,14.42,13.45,10.92,11.80,10.24,9.75,11.15,11.98,11.17,12.57,10.79,9.94,8.81,9.42,10.15,8.55,7.93,7.27,8.53,7.18,6.13,5.71,5.14,4.60,4.26,4.01,3.99,3.31,3.19,3.02,2.86,2.35,2.11,2.16,2.06,1.75,1.63,1.57,0.99,0.77,1.05,1.45,1.43,1.46,1.80,1.93,2.04,2.26,2.68,2.85,2.98,3.46,3.68,4.01,4.11,4.33,4.53,4.79,4.92,5.47,5.55,5.71,6.49,6.75,6.52,7.09,7.35,7.77,7.87,8.49,8.79,8.81,8.75,8.72,9.38,8.62,9.62,10.26,10.42,10.18,10.08,10.63,10.51,11.07,11.58,12.06,10.52,11.70,11.56,11.62,11.52,12.81,12.73,11.49,12.19,13.91,12.61,12.46,14.32,13.93,13.03,12.80,14.45,13.33,13.02,13.55,14.60,12.68,13.25,13.72,13.26,13.48,13.74,13.62,12.69,14.25,13.34,12.23,12.98,14.70,12.32,13.26,13.78,13.35,12.79,14.12,14.81,14.30,13.88,14.97,17.25,21.40,22.20,22.43,22.78,23.20,22.43,21.76,25.70,26.14,24.89,26.38,28.10,27.02,26.73,28.61,27.38,27.59,27.54,28.79,25.13,26.23,28.05,28.84,27.24,28.78,27.62,26.79,29.20,29.27,28.59,29.59,28.85,29.91,30.07,28.47,29.28,29.66,30.03,30.62,30.52,30.79,30.65,30.55,30.01,30.44,30.71,30.77,30.77,31.24,31.30,31.02,30.40,30.86,30.65,30.87,30.76,30.57,30.49,30.84,31.22,31.30,31.08,30.88,30.94,31.06,30.59,31.14,30.74,31.00,31.21,31.20,31.22,31.26,31.36,31.37,31.35,31.45,31.44,31.24,31.17,31.17,31.17,31.05,31.33,31.13,31.24,31.48,31.31,31.41,31.33,31.35,31.43,31.38,31.41,31.46,31.36,31.38,31.53,31.51,31.36,31.52,31.40,31.47,31.50,31.50,31.53,31.51,31.45,31.50,31.44,31.48,31.54,31.54,31.59,31.53,31.50,31.41,31.53,31.54,31.54,31.53,31.46,31.55,31.58,31.59,31.61,31.53,31.56,31.59,31.55,31.51,31.56,31.54,31.56,31.57,31.55,31.60,31.60,31.54,31.59,31.57,31.49,31.50,31.53,31.55,31.56,31.61,31.61,31.59,31.60,31.56,31.54,31.58,31.59,31.61,31.61,31.61,31.64,31.60,31.61,31.61,31.60,31.60,31.60,31.62,31.59,31.61,31.59,31.61,31.63,31.60,31.63,31.62,31.59,31.61,31.62,31.64,31.63,31.62,31.61,31.62,31.62,31.64,31.59,31.60,31.61,31.62,31.64,31.63,31.63,31.64,31.65,31.62,31.61,31.62,31.63,31.64,31.60,31.64,31.61,31.62,31.62,31.61,31.60,31.62,31.60,31.63,31.61,31.61,31.61,31.58,31.61,31.62,31.61,31.62,31.61,31.61,31.61,31.54,31.61,31.62,31.59,31.57,31.63,31.58,31.61,31.59,31.60,31.63,31.62,31.63,31.59,31.61,31.62,31.60,31.61,31.62,31.60,31.63,31.62,31.63,31.57,31.63,31.62,31.63,31.62,31.60,31.62,31.60,31.60,31.63,31.60,31.62,31.61,31.61,31.60,31.59,31.60,31.61,31.61,31.59,31.63,31.62,31.63,31.61,31.62,31.57,31.62,31.62,31.63,31.62,31.61,31.61,31.63,31.61,31.62,31.61,31.60,31.62,31.62,31.62,31.62,31.57,31.63,31.62,31.59,30.15,29.43,29.80,29.48,29.08,29.31,29.45,28.84,28.81,29.26,29.09,28.66,28.96,28.94,28.92,28.42,28.57,28.94,29.15,28.61,29.34,29.47,29.24,29.42,29.61,29.58,29.44,29.55,29.62,29.30,29.15,28.87,29.12,29.03,28.10,28.89,28.84,28.35,28.79,28.61,28.52,27.30,28.56,29.17,29.07,29.21,29.80,29.63,29.66,29.82,29.78,29.96,30.32,29.87,29.99,30.15,30.05,30.11,30.07,29.55,29.86,29.94,30.18,30.21,30.18,30.07,29.93,29.70,29.62,29.77,29.51,29.73,29.75,30.05,29.93,29.99,29.87,29.91,29.94,30.04,30.31,30.49,30.66,30.63],[19.57,18.92,17.06,20.02,20.16,21.32,20.16,19.90,19.46,18.29,20.02,21.41,19.05,21.99,20.69,22.74,21.95,22.07,22.75,20.52,22.53,21.44,22.20,20.92,22.33,21.23,22.04,22.44,23.63,23.09,21.48,21.54,20.88,21.05,20.21,19.94,19.01,19.63,18.53,18.64,19.16,22.29,21.81,20.16,23.85,22.66,24.67,23.98,21.19,21.60,25.09,22.99,23.88,24.69,24.76,22.96,22.35,22.14,23.48,21.16,23.48,23.44,21.56,20.54,19.37,19.94,22.08,20.97,18.65,19.69,19.58,19.42,20.12,19.80,20.26,20.93,21.44,21.20,21.32,20.56,20.59,21.21,22.17,21.85,23.30,22.88,23.45,22.50,23.83,25.38,23.55,23.49,24.70,24.09,24.55,25.50,25.64,24.39,23.70,24.09,23.47,22.73,23.14,23.13,22.34,20.88,21.16,20.64,20.92,19.99,22.10,20.17,19.94,21.40,20.40,19.70,19.52,18.82,17.75,16.55,16.91,16.03,17.94,17.86,19.59,18.31,17.37,16.66,16.11,17.45,15.84,17.38,14.03,17.34,15.33,13.48,15.41,13.57,11.24,11.81,10.57,9.80,11.55,12.38,11.84,12.45,11.06,10.64,8.80,9.66,10.77,8.57,8.22,7.52,9.00,7.07,6.30,6.05,5.30,4.71,4.40,4.13,4.02,3.57,3.46,3.33,3.06,2.44,2.52,2.13,2.06,1.91,1.63,1.60,1.42,0.97,0.77,1.01,1.34,1.40,1.44,1.76,2.08,1.87,2.30,2.91,2.95,2.80,3.37,4.02,3.86,3.91,4.44,4.71,4.56,4.93,5.46,5.05,5.67,6.04,6.33,6.53,6.46,6.92,7.61,8.13,7.95,8.22,8.67,7.89,8.51,8.80,9.61,8.87,10.40,10.55,9.27,9.96,12.02,10.95,10.32,12.19,11.43,11.10,10.95,12.68,11.17,11.24,12.94,12.71,11.42,12.58,14.31,12.42,12.57,13.54,14.04,12.18,12.81,14.26,13.18,12.27,14.02,13.63,13.26,12.65,14.11,14.45,13.47,13.90,14.16,15.42,13.22,14.27,14.79,14.52,12.50,14.82,14.35,13.82,14.29,14.06,13.80,14.30,14.45,15.18,17.55,22.40,21.15,22.50,23.17,24.12,22.14,23.07,25.92,24.72,25.76,27.67,28.44,27.61,27.37,29.22,27.91,27.99,27.82,28.95,25.89,26.52,28.33,29.07,27.99,29.31,27.90,27.62,29.25,28.93,28.75,29.45,28.78,29.63,30.40,29.01,29.28,29.65,30.14,30.80,30.39,30.54,30.62,30.53,30.23,30.43,30.99,30.81,30.93,31.26,31.33,30.92,30.60,30.93,30.66,30.86,30.74,30.64,30.49,30.93,31.28,31.33,31.12,30.89,30.94,31.11,30.73,31.18,30.82,31.06,31.24,31.26,31.30,31.35,31.43,31.44,31.40,31.48,31.46,31.30,31.23,31.12,31.21,31.05,31.36,31.20,31.30,31.44,31.24,31.41,31.35,31.38,31.48,31.43,31.46,31.50,31.38,31.41,31.54,31.53,31.39,31.55,31.44,31.49,31.52,31.51,31.55,31.52,31.45,31.52,31.48,31.52,31.57,31.58,31.61,31.56,31.54,31.39,31.53,31.49,31.53,31.54,31.49,31.58,31.59,31.61,31.62,31.57,31.58,31.58,31.57,31.52,31.57,31.56,31.59,31.61,31.59,31.63,31.63,31.56,31.61,31.58,31.52,31.51,31.55,31.59,31.58,31.62,31.63,31.62,31.62,31.59,31.57,31.60,31.61,31.63,31.62,31.63,31.65,31.62,31.63,31.63,31.62,31.63,31.63,31.62,31.61,31.61,31.60,31.63,31.64,31.62,31.64,31.64,31.62,31.64,31.64,31.65,31.64,31.64,31.63,31.64,31.63,31.65,31.59,31.62,31.61,31.63,31.64,31.65,31.64,31.65,31.65,31.63,31.62,31.63,31.64,31.64,31.61,31.65,31.63,31.63,31.64,31.62,31.63,31.63,31.62,31.63,31.62,31.62,31.62,31.60,31.63,31.64,31.63,31.63,31.62,31.63,31.63,31.56,31.63,31.63,31.61,31.58,31.64,31.59,31.60,31.61,31.60,31.63,31.63,31.63,31.61,31.63,31.63,31.63,31.62,31.62,31.61,31.65,31.63,31.63,31.58,31.63,31.63,31.63,31.63,31.61,31.62,31.60,31.62,31.63,31.61,31.63,31.61,31.61,31.61,31.61,31.61,31.62,31.62,31.60,31.64,31.64,31.64,31.62,31.63,31.59,31.64,31.63,31.63,31.61,31.63,31.63,31.65,31.64,31.63,31.62,31.61,31.62,31.63,31.63,31.63,31.59,31.65,31.63,31.62,30.19,29.42,29.65,29.37,29.03,29.11,29.47,29.01,28.47,29.30,29.20,28.35,28.74,28.76,28.86,28.03,28.29,29.03,29.06,28.32,29.23,29.37,29.06,29.16,29.47,29.47,29.30,29.42,29.48,29.22,28.98,28.44,28.87,28.99,27.88,28.78,28.51,28.41,28.63,28.22,28.31,27.24,28.45,29.03,28.93,29.19,29.80,29.68,29.75,29.92,29.78,29.91,30.24,29.86,30.04,30.10,30.10,30.10,30.21,29.60,29.86,29.96,30.18,30.29,30.26,30.08,29.93,29.60,29.55,29.66,29.23,29.71,29.64,30.03,29.85,29.93,29.78,29.83,29.80,29.77,30.28,30.47,30.68,30.59],[19.58,19.09,17.86,19.88,19.47,20.98,20.04,19.95,20.05,18.18,20.80,20.68,20.48,23.60,21.61,23.14,22.52,23.25,23.70,21.66,22.89,21.97,22.40,21.03,22.52,21.58,21.29,22.15,23.94,22.86,20.95,21.44,21.09,21.75,20.89,19.86,19.57,17.74,18.14,19.11,18.73,22.40,21.67,21.18,23.53,23.11,24.99,23.95,22.18,23.21,25.46,24.39,24.32,24.29,24.14,23.59,22.50,22.89,23.85,22.06,24.17,23.11,21.98,21.62,19.87,19.99,21.61,21.83,18.25,19.82,17.89,19.10,20.22,20.86,20.56,21.58,21.05,20.59,21.31,19.83,19.40,20.91,21.50,21.12,22.96,21.85,21.99,21.41,22.85,24.09,22.18,22.67,24.24,23.06,23.45,24.24,24.59,23.26,22.49,23.13,22.78,21.16,23.01,22.29,21.64,20.60,21.43,20.94,19.67,19.72,21.26,19.52,18.99,20.99,19.57,18.78,19.12,17.75,16.82,15.78,16.28,15.58,17.23,17.77,18.58,17.99,17.37,16.42,15.75,16.90,14.94,17.01,14.54,16.22,14.11,13.08,13.51,13.00,11.08,11.81,10.91,10.33,11.78,12.69,11.99,12.94,11.24,10.75,9.07,9.41,9.78,8.35,8.67,7.73,8.66,7.27,6.35,6.43,5.57,5.26,4.71,4.22,4.19,3.85,3.79,3.40,3.17,2.70,2.67,2.42,1.91,1.95,1.80,1.52,1.33,1.36,0.93,0.76,0.95,1.28,1.31,1.29,1.83,1.89,1.86,2.38,2.80,2.77,2.89,3.39,3.76,3.59,3.76,4.60,4.51,4.40,5.06,5.35,5.32,5.42,5.96,6.42,6.01,6.73,6.81,7.97,7.72,7.66,7.98,7.69,8.46,7.72,9.95,8.79,9.51,9.72,9.01,9.53,9.91,11.45,10.45,11.05,10.22,11.51,9.95,10.80,11.84,11.90,11.38,11.27,11.79,12.69,11.74,13.15,13.07,12.33,12.49,11.84,13.19,12.58,12.47,12.39,12.78,11.57,13.37,12.31,12.93,13.44,13.30,13.16,12.43,14.52,13.70,12.75,14.04,14.74,12.64,13.03,15.26,12.99,15.57,14.44,14.64,15.51,14.70,15.52,16.73,21.73,21.65,20.93,21.98,23.72,22.29,21.50,24.59,26.10,25.93,27.27,27.69,26.08,26.69,28.26,27.74,27.60,28.51,28.93,24.54,25.15,27.58,28.55,27.73,29.24,27.44,27.43,29.30,28.99,28.18,29.08,28.81,28.76,29.85,29.36,28.86,28.89,29.68,30.49,29.36,30.39,29.87,30.08,29.90,30.40,30.82,30.52,30.95,31.22,31.36,31.06,30.61,30.91,30.73,30.65,30.86,30.52,30.07,31.03,31.19,31.33,31.24,31.00,31.05,30.99,30.80,31.15,31.04,31.14,31.32,31.33,31.30,31.29,31.37,31.45,31.33,31.46,31.42,31.29,31.16,31.23,31.12,31.17,31.33,31.22,31.33,31.38,31.34,31.27,31.21,31.12,31.41,31.27,31.29,31.50,31.20,31.33,31.47,31.53,31.15,31.56,31.29,31.39,31.50,31.41,31.48,31.53,31.46,31.51,31.44,31.51,31.55,31.57,31.62,31.55,31.55,31.48,31.56,31.54,31.55,31.52,31.51,31.59,31.58,31.60,31.63,31.57,31.60,31.61,31.60,31.54,31.56,31.58,31.58,31.63,31.61,31.64,31.64,31.58,31.62,31.58,31.58,31.55,31.59,31.59,31.59,31.62,31.62,31.62,31.61,31.61,31.54,31.62,31.61,31.64,31.64,31.64,31.64,31.61,31.63,31.64,31.62,31.64,31.64,31.64,31.63,31.58,31.59,31.63,31.66,31.64,31.64,31.65,31.62,31.64,31.63,31.67,31.65,31.65,31.63,31.64,31.63,31.66,31.62,31.64,31.63,31.64,31.65,31.65,31.65,31.65,31.66,31.63,31.63,31.64,31.64,31.64,31.62,31.64,31.65,31.64,31.66,31.65,31.64,31.64,31.65,31.65,31.63,31.63,31.62,31.63,31.64,31.64,31.64,31.64,31.64,31.65,31.62,31.62,31.64,31.65,31.64,31.64,31.66,31.62,31.64,31.64,31.66,31.65,31.65,31.65,31.64,31.65,31.64,31.62,31.64,31.64,31.64,31.65,31.65,31.65,31.62,31.65,31.65,31.66,31.65,31.62,31.65,31.62,31.64,31.63,31.64,31.65,31.64,31.63,31.63,31.63,31.62,31.64,31.63,31.63,31.66,31.65,31.65,31.64,31.65,31.63,31.65,31.64,31.65,31.64,31.65,31.64,31.66,31.63,31.65,31.64,31.65,31.65,31.65,31.64,31.64,31.64,31.66,31.66,31.61,30.27,29.38,29.54,29.17,28.74,28.53,28.95,28.61,28.01,28.60,28.39,28.37,28.41,28.37,28.66,27.96,28.55,28.54,29.09,28.04,28.94,29.34,28.87,28.87,29.31,29.25,29.11,29.12,29.23,28.92,28.52,28.23,28.27,28.56,28.07,28.83,28.13,28.14,28.55,28.31,28.14,27.00,28.65,28.80,28.42,28.95,29.66,28.90,28.97,29.90,29.61,29.72,30.07,29.97,30.21,30.31,30.38,30.23,30.57,29.91,30.30,30.24,30.34,30.41,30.37,30.20,30.10,29.86,29.81,30.04,29.57,29.94,29.74,30.16,30.13,30.04,30.15,30.06,30.24,30.06,30.54,30.56,30.79,30.67],[19.56,18.45,18.24,20.91,19.41,22.28,20.34,19.79,19.76,17.74,20.50,20.42,19.16,23.07,21.50,22.96,22.52,22.96,23.17,20.56,23.90,21.61,23.67,21.12,22.70,21.45,21.50,22.41,23.50,22.90,21.49,21.72,21.05,21.25,20.44,19.89,18.43,17.96,18.52,19.25,18.50,21.77,21.51,20.45,22.75,22.52,24.12,23.24,21.67,22.02,24.85,23.31,23.81,23.83,23.87,23.64,22.98,22.28,23.73,21.25,23.50,23.03,21.60,21.18,19.13,20.46,22.03,21.08,18.72,19.81,18.32,18.48,19.73,19.81,20.51,21.09,20.75,20.75,21.34,20.93,20.63,21.14,21.79,22.03,23.45,23.01,23.10,22.48,24.02,24.94,23.25,23.18,24.10,23.52,23.97,24.88,25.12,23.73,23.29,23.80,23.17,22.63,23.44,22.62,22.39,21.47,22.16,20.53,21.28,20.67,21.51,19.91,20.29,21.77,19.69,19.32,19.65,18.45,17.76,17.05,16.29,16.12,17.55,17.61,19.80,18.35,17.43,16.87,16.04,16.38,15.35,17.29,14.90,16.35,14.74,13.62,14.38,13.36,11.48,11.71,11.14,10.01,11.84,12.59,11.64,12.85,11.04,10.69,9.45,9.96,10.52,9.10,8.93,8.08,9.27,7.58,6.65,6.39,5.89,5.47,4.84,4.49,4.52,4.09,3.83,3.73,3.57,3.01,3.05,2.91,2.54,2.12,2.22,2.27,1.68,1.60,1.58,1.07,0.77,1.01,1.49,1.34,1.50,1.78,2.15,2.02,2.47,2.87,2.74,3.03,3.71,3.83,3.83,4.15,4.38,4.52,4.78,4.90,5.57,5.36,5.69,6.24,6.30,6.75,6.95,7.41,7.79,7.87,7.65,7.56,8.45,7.59,7.83,9.26,8.97,8.98,8.28,9.32,9.80,9.23,10.78,10.38,10.06,10.25,10.05,10.95,10.32,11.88,10.86,10.76,10.96,12.11,11.08,11.37,12.64,11.54,11.84,11.70,13.32,11.62,12.13,12.49,13.20,12.07,13.54,13.40,12.72,13.39,13.74,13.48,12.67,14.64,14.98,13.00,14.03,14.50,13.24,13.85,14.42,16.63,16.01,15.86,15.66,17.35,15.18,17.08,20.11,24.97,24.84,24.80,25.00,25.49,24.85,23.42,27.71,27.33,27.27,28.04,28.72,28.07,27.36,29.51,28.56,28.42,28.54,29.81,26.88,28.16,29.73,29.91,29.19,29.97,29.24,28.38,29.96,30.03,29.89,30.25,29.61,30.40,30.47,29.85,30.21,30.26,30.71,30.95,30.84,31.11,30.75,30.96,30.78,30.82,31.10,31.07,31.11,31.37,31.43,31.19,30.91,31.23,31.02,31.07,31.05,31.04,30.93,31.23,31.38,31.45,31.34,31.16,31.24,31.35,31.01,31.31,31.07,31.25,31.36,31.40,31.42,31.47,31.50,31.51,31.50,31.53,31.53,31.43,31.38,31.36,31.38,31.35,31.46,31.38,31.41,31.53,31.42,31.46,31.47,31.47,31.52,31.46,31.51,31.54,31.47,31.49,31.57,31.58,31.49,31.58,31.48,31.55,31.57,31.55,31.58,31.58,31.56,31.56,31.53,31.55,31.60,31.61,31.63,31.59,31.58,31.49,31.60,31.59,31.58,31.59,31.56,31.62,31.61,31.61,31.63,31.60,31.62,31.63,31.60,31.58,31.60,31.60,31.60,31.63,31.61,31.63,31.63,31.61,31.64,31.62,31.58,31.58,31.60,31.61,31.62,31.63,31.64,31.63,31.63,31.62,31.61,31.63,31.63,31.65,31.64,31.64,31.66,31.65,31.64,31.64,31.64,31.64,31.63,31.65,31.63,31.65,31.62,31.63,31.65,31.63,31.66,31.64,31.63,31.63,31.64,31.66,31.65,31.65,31.63,31.64,31.64,31.66,31.61,31.64,31.63,31.64,31.65,31.65,31.64,31.65,31.66,31.64,31.63,31.64,31.65,31.65,31.62,31.65,31.64,31.63,31.64,31.63,31.63,31.64,31.64,31.64,31.62,31.64,31.61,31.61,31.63,31.64,31.63,31.63,31.63,31.64,31.62,31.59,31.63,31.64,31.63,31.61,31.65,31.61,31.61,31.62,31.64,31.65,31.64,31.64,31.63,31.64,31.63,31.61,31.63,31.64,31.62,31.64,31.64,31.64,31.60,31.64,31.65,31.65,31.64,31.62,31.63,31.62,31.62,31.63,31.63,31.63,31.63,31.63,31.62,31.61,31.62,31.62,31.63,31.62,31.65,31.64,31.65,31.63,31.65,31.61,31.64,31.63,31.64,31.63,31.62,31.63,31.64,31.63,31.64,31.63,31.62,31.64,31.64,31.64,31.63,31.61,31.65,31.64,31.62,30.13,29.27,29.60,29.32,28.88,29.04,29.22,28.55,28.47,29.04,28.85,28.50,28.90,28.84,28.79,28.33,28.51,28.92,28.84,28.47,29.05,29.16,28.86,29.01,29.31,29.28,29.08,29.19,29.21,28.89,28.68,28.38,28.48,28.81,28.25,28.73,28.81,28.47,28.64,28.53,28.60,27.68,28.80,29.07,28.75,29.08,29.65,29.15,29.07,29.61,29.61,29.74,29.80,29.81,29.90,30.06,30.04,30.10,30.28,29.71,30.03,30.09,30.21,30.24,30.22,30.10,30.03,29.83,29.73,29.92,29.48,29.75,29.49,29.94,29.93,29.79,29.80,29.74,30.06,30.01,30.40,30.48,30.68,30.52],[19.93,19.61,18.90,21.10,20.52,22.43,20.84,20.30,20.41,19.09,20.94,21.12,19.44,22.53,21.63,23.53,23.29,22.95,24.37,20.87,23.97,21.79,23.19,21.73,23.23,21.77,22.23,22.95,24.39,23.42,22.14,21.93,21.51,21.71,20.73,20.41,19.64,19.72,19.38,20.00,19.80,22.31,22.38,20.78,23.78,23.47,25.41,24.41,21.89,22.13,26.07,24.06,24.75,25.49,25.32,24.53,23.27,22.46,24.12,21.56,24.01,23.94,22.03,21.06,20.62,20.20,22.77,21.24,19.89,20.16,19.95,19.83,20.50,20.66,21.04,21.49,21.68,21.48,22.05,21.54,21.69,22.14,22.96,22.87,23.48,23.12,23.93,22.72,24.96,26.02,24.01,23.91,25.34,24.25,24.81,25.77,25.94,24.13,24.16,23.99,23.14,23.18,24.31,22.92,22.80,22.02,22.58,21.17,21.66,21.36,22.43,20.23,21.40,22.50,20.55,20.16,20.87,19.50,18.20,17.75,17.83,16.89,18.51,18.54,20.03,19.21,18.25,17.13,16.91,18.22,17.25,17.58,15.45,17.81,16.93,14.98,16.75,15.08,13.11,12.94,11.54,11.06,12.46,13.16,12.50,13.03,11.69,11.57,9.87,11.17,11.83,10.19,9.10,8.24,9.72,7.84,6.96,6.86,6.01,5.67,4.91,4.67,4.64,4.28,4.07,3.78,3.79,3.15,3.10,2.86,2.61,2.44,2.12,2.26,1.87,1.62,1.54,1.54,0.93,0.77,1.05,1.41,1.42,1.43,1.92,2.09,1.95,2.36,2.63,2.82,2.81,3.33,3.76,3.75,3.87,4.27,4.63,4.51,4.96,5.32,5.01,5.41,5.94,6.16,6.25,7.00,6.94,7.08,7.41,7.47,7.78,7.19,8.47,8.13,8.89,9.04,8.69,9.57,9.91,9.87,10.20,11.59,9.99,10.36,11.08,12.51,10.82,11.83,12.65,11.23,11.20,12.82,13.37,11.62,12.75,13.48,12.96,12.33,13.19,13.57,12.72,12.80,14.26,12.82,13.08,13.55,13.52,13.74,13.89,13.80,13.20,14.48,13.66,13.47,13.28,13.55,12.73,13.42,13.74,13.80,14.03,13.89,14.35,14.24,14.66,14.71,16.96,20.46,19.55,21.43,21.85,22.01,21.88,22.44,24.09,23.98,25.48,27.41,26.94,27.02,26.96,28.10,26.83,27.15,26.51,27.92,25.83,25.86,27.02,27.80,26.77,28.70,27.21,26.51,28.27,27.93,28.06,29.04,28.75,29.32,29.96,28.54,29.09,29.24,29.77,30.58,30.12,30.32,30.28,30.36,29.90,30.36,30.91,30.73,30.62,31.19,31.28,30.84,30.43,30.77,30.49,30.82,30.63,30.45,30.34,30.84,31.21,31.28,31.04,30.86,30.90,31.02,30.58,31.10,30.68,30.94,31.17,31.19,31.21,31.24,31.34,31.35,31.30,31.43,31.41,31.17,31.15,31.07,31.14,30.97,31.32,31.10,31.23,31.46,31.15,31.34,31.21,31.33,31.44,31.38,31.39,31.45,31.32,31.40,31.52,31.50,31.37,31.53,31.39,31.45,31.48,31.48,31.53,31.50,31.40,31.50,31.43,31.47,31.49,31.52,31.57,31.49,31.49,31.39,31.50,31.49,31.51,31.51,31.44,31.56,31.57,31.59,31.60,31.52,31.54,31.56,31.54,31.46,31.55,31.52,31.55,31.57,31.54,31.60,31.59,31.54,31.58,31.55,31.48,31.51,31.51,31.55,31.53,31.60,31.60,31.58,31.58,31.56,31.53,31.57,31.57,31.60,31.60,31.60,31.62,31.59,31.59,31.59,31.59,31.59,31.60,31.60,31.57,31.58,31.57,31.60,31.61,31.59,31.61,31.62,31.58,31.60,31.61,31.63,31.62,31.61,31.60,31.61,31.60,31.63,31.54,31.59,31.59,31.61,31.63,31.62,31.62,31.63,31.64,31.60,31.60,31.61,31.62,31.62,31.59,31.63,31.61,31.61,31.62,31.61,31.61,31.62,31.61,31.63,31.61,31.62,31.61,31.58,31.61,31.62,31.62,31.63,31.61,31.62,31.62,31.54,31.61,31.62,31.61,31.57,31.63,31.59,31.60,31.60,31.61,31.62,31.62,31.62,31.59,31.62,31.62,31.60,31.61,31.62,31.59,31.62,31.61,31.63,31.56,31.63,31.62,31.63,31.62,31.61,31.61,31.60,31.61,31.62,31.59,31.62,31.60,31.60,31.59,31.59,31.60,31.60,31.61,31.58,31.63,31.63,31.63,31.60,31.62,31.58,31.62,31.62,31.62,31.62,31.62,31.61,31.63,31.62,31.62,31.62,31.59,31.62,31.62,31.62,31.62,31.57,31.63,31.62,31.59,30.08,29.55,29.91,29.64,29.19,29.53,29.65,29.16,28.93,29.64,29.43,28.56,28.91,29.14,28.92,28.42,28.56,29.01,29.11,28.76,29.29,29.56,29.22,29.36,29.66,29.62,29.52,29.61,29.57,29.35,29.23,28.62,29.07,29.27,28.40,28.86,28.89,29.12,28.53,28.50,28.82,28.01,28.82,29.15,29.28,29.45,29.93,29.85,29.79,29.99,29.74,29.89,30.28,29.91,30.05,30.22,29.98,30.08,30.07,29.59,29.84,29.96,30.21,30.34,30.29,30.02,29.97,29.69,29.54,29.67,29.21,29.63,29.76,29.97,29.77,29.84,29.81,29.80,29.84,29.79,30.35,30.50,30.65,30.55],[20.24,19.65,18.34,20.86,19.68,21.73,20.31,20.25,20.10,18.31,20.39,21.11,19.50,22.51,20.88,23.04,21.75,22.69,23.09,21.19,22.54,21.70,21.96,21.32,22.75,21.89,21.98,22.71,23.87,23.24,21.73,21.70,21.25,21.07,20.46,19.96,19.72,19.21,18.67,18.68,19.51,22.30,21.94,20.51,23.87,23.15,24.79,24.10,21.48,22.32,24.98,23.86,24.09,24.49,24.88,22.94,22.44,22.42,23.62,21.38,23.39,23.08,21.64,20.84,19.39,19.68,21.54,21.06,18.46,19.80,18.72,19.36,20.01,19.92,20.40,21.10,21.42,21.05,21.55,21.00,20.87,22.56,22.57,22.35,23.71,23.12,23.96,23.03,24.59,26.10,23.47,24.23,25.44,24.57,25.20,26.04,26.27,24.56,24.97,24.08,23.48,23.20,23.92,23.19,22.84,21.90,21.88,21.40,21.21,20.87,22.27,20.12,20.17,22.20,20.18,19.23,19.48,19.00,17.80,16.78,17.04,16.21,17.72,17.55,19.61,19.15,16.88,17.17,16.32,17.29,15.65,18.33,14.68,17.52,16.56,14.15,15.36,14.39,12.30,12.69,11.81,10.57,12.21,12.65,12.40,12.93,11.36,11.17,9.48,10.43,11.00,9.45,9.13,7.86,9.72,8.24,6.69,6.93,5.95,5.62,5.28,4.88,4.79,4.33,4.17,4.03,3.85,3.35,3.31,3.07,2.87,2.66,2.50,2.17,1.91,1.95,1.54,1.58,1.47,0.98,0.77,1.00,1.48,1.34,1.55,2.04,2.24,2.13,2.33,2.81,2.99,2.89,3.26,4.01,3.72,3.98,4.45,4.62,4.82,4.88,5.30,5.26,5.26,6.09,6.24,7.05,6.61,6.76,7.66,7.16,7.32,7.37,8.49,8.07,7.63,8.72,8.69,8.63,9.59,10.31,9.12,9.43,10.59,10.39,9.67,10.42,10.97,11.00,10.80,12.03,11.31,11.46,11.48,12.40,12.44,11.55,12.98,12.40,12.27,11.82,13.20,12.30,12.32,12.52,13.64,12.28,12.25,14.04,13.57,12.68,12.78,14.74,13.72,12.65,13.51,14.13,13.32,13.78,14.08,14.69,14.17,14.15,14.92,14.63,13.17,14.41,17.28,23.38,23.25,22.36,23.17,26.35,22.52,22.29,26.41,25.37,25.77,28.17,28.92,27.95,27.90,29.03,28.83,29.16,28.46,29.66,26.50,26.70,28.65,29.90,28.56,29.96,28.28,28.11,29.34,29.87,29.33,30.00,29.43,30.11,30.63,29.83,29.77,29.78,30.28,30.93,30.41,30.72,30.47,30.64,30.49,30.64,31.07,30.73,31.03,31.31,31.38,31.14,30.74,31.04,30.85,31.02,30.90,30.89,30.49,31.06,31.34,31.36,31.23,31.06,31.04,31.22,30.83,31.24,30.97,31.20,31.35,31.35,31.37,31.40,31.45,31.47,31.42,31.50,31.48,31.36,31.27,31.29,31.25,31.18,31.42,31.29,31.34,31.49,31.37,31.41,31.42,31.39,31.48,31.40,31.47,31.53,31.41,31.43,31.57,31.56,31.45,31.57,31.47,31.50,31.53,31.53,31.56,31.54,31.53,31.54,31.52,31.53,31.59,31.60,31.62,31.57,31.56,31.47,31.57,31.55,31.56,31.57,31.51,31.60,31.61,31.62,31.63,31.59,31.61,31.61,31.59,31.56,31.60,31.59,31.59,31.62,31.61,31.64,31.64,31.59,31.63,31.60,31.57,31.58,31.59,31.60,31.60,31.63,31.64,31.63,31.62,31.61,31.58,31.62,31.62,31.64,31.64,31.64,31.66,31.63,31.63,31.64,31.63,31.64,31.64,31.64,31.62,31.63,31.61,31.63,31.66,31.64,31.65,31.65,31.63,31.64,31.64,31.66,31.65,31.65,31.64,31.64,31.64,31.66,31.60,31.63,31.63,31.64,31.65,31.65,31.65,31.66,31.66,31.64,31.64,31.64,31.66,31.65,31.63,31.66,31.64,31.65,31.65,31.65,31.64,31.64,31.65,31.64,31.64,31.64,31.63,31.62,31.63,31.64,31.64,31.64,31.64,31.65,31.64,31.60,31.64,31.65,31.64,31.62,31.65,31.62,31.63,31.63,31.65,31.65,31.65,31.65,31.63,31.65,31.64,31.63,31.64,31.64,31.63,31.65,31.64,31.65,31.61,31.65,31.65,31.65,31.65,31.62,31.64,31.61,31.65,31.64,31.64,31.65,31.64,31.63,31.62,31.63,31.61,31.64,31.63,31.62,31.65,31.65,31.65,31.63,31.64,31.62,31.65,31.63,31.64,31.63,31.62,31.63,31.65,31.63,31.64,31.64,31.63,31.64,31.65,31.65,31.65,31.62,31.66,31.65,31.63,30.20,29.25,29.65,29.33,28.84,28.94,29.16,28.52,28.18,28.99,28.71,28.15,28.82,28.72,28.61,28.21,28.53,28.89,28.91,28.47,28.95,29.32,29.00,29.27,29.48,29.47,29.18,29.26,29.22,29.09,28.83,28.38,28.66,28.67,27.98,28.63,28.39,28.38,28.55,28.20,28.40,27.52,28.52,29.06,28.94,29.05,29.72,29.11,29.31,29.94,29.60,29.53,30.10,29.72,29.94,30.27,30.20,30.21,30.15,29.57,29.89,30.00,30.25,30.29,30.25,30.08,29.97,29.66,29.50,29.56,29.20,29.74,29.77,30.03,29.97,29.92,29.72,29.76,29.95,29.87,30.44,30.55,30.71,30.63],[19.79,18.56,18.94,20.79,19.55,21.38,20.69,20.18,20.32,18.85,20.42,20.06,19.33,22.17,20.95,22.77,21.60,22.42,22.30,20.86,21.25,21.72,21.98,21.29,22.28,22.18,21.89,22.43,22.91,22.42,21.68,21.67,21.27,20.78,20.49,19.79,20.72,17.41,18.51,19.03,19.47,20.84,21.32,20.53,21.97,22.19,23.65,22.83,21.44,21.99,23.83,23.32,23.03,23.16,23.17,22.68,21.49,22.26,22.79,21.30,22.55,22.40,21.33,20.70,19.27,19.42,21.29,21.13,18.35,19.58,18.19,19.57,19.45,20.66,20.28,21.40,21.68,21.05,22.35,20.85,20.30,21.08,21.69,21.69,23.27,22.85,22.84,22.64,23.76,24.86,22.92,22.86,24.51,23.96,24.32,24.96,25.38,23.78,24.13,23.78,23.47,22.81,23.47,22.83,22.88,21.98,22.25,21.57,21.73,21.63,22.46,20.86,20.53,21.98,19.95,19.38,20.18,18.80,17.85,16.95,17.36,16.33,17.77,17.72,19.62,18.60,17.87,17.55,16.21,16.97,15.95,17.71,15.01,16.79,14.71,14.24,14.47,13.92,12.19,12.67,11.69,10.94,12.52,12.97,12.54,14.06,11.56,11.94,10.17,10.32,10.51,9.32,9.00,8.54,9.37,8.20,7.29,7.05,5.80,5.91,5.38,5.22,5.36,4.60,4.52,4.29,3.94,3.46,3.51,3.42,2.97,2.79,2.51,2.63,1.94,1.99,1.89,1.69,1.54,1.51,1.09,0.77,1.01,1.39,1.43,1.52,1.89,2.12,1.85,2.44,2.91,2.78,2.73,3.73,3.95,3.87,3.96,4.65,4.86,4.50,4.99,5.70,5.14,5.43,6.01,6.41,6.68,6.76,7.38,6.60,7.20,6.87,8.51,8.24,7.63,8.09,8.75,8.11,8.35,10.06,9.42,9.81,9.25,10.23,9.46,10.35,10.79,11.24,10.88,10.64,11.04,12.44,11.89,12.30,13.39,12.77,13.45,13.41,14.45,13.79,14.51,14.56,14.67,13.85,16.16,15.39,14.64,16.74,16.43,17.67,15.36,17.23,16.53,16.37,16.58,18.03,15.09,16.87,17.88,16.07,16.56,18.11,17.21,17.71,16.39,17.96,18.42,23.10,24.31,23.65,23.25,25.18,24.36,22.99,26.14,26.74,26.09,27.14,28.17,27.05,27.05,28.19,27.64,28.04,28.19,29.13,25.36,26.05,27.53,29.03,27.88,29.17,27.62,27.52,28.97,29.38,28.65,29.74,28.99,29.58,29.76,29.49,29.25,29.45,30.03,30.51,30.02,30.61,30.20,30.51,30.17,30.39,30.83,30.74,30.90,31.20,31.33,31.02,30.68,30.98,30.79,30.82,30.91,30.59,30.44,31.07,31.26,31.36,31.17,31.03,31.07,31.12,30.91,31.23,30.98,31.12,31.32,31.30,31.26,31.35,31.40,31.43,31.31,31.47,31.44,31.28,31.25,31.21,31.16,31.18,31.36,31.28,31.29,31.43,31.24,31.30,31.20,31.25,31.45,31.31,31.34,31.47,31.24,31.37,31.48,31.54,31.31,31.55,31.38,31.43,31.47,31.46,31.52,31.53,31.43,31.51,31.48,31.51,31.55,31.57,31.61,31.55,31.56,31.43,31.55,31.53,31.55,31.55,31.50,31.58,31.60,31.61,31.63,31.57,31.59,31.61,31.58,31.55,31.57,31.58,31.59,31.62,31.59,31.63,31.63,31.55,31.62,31.59,31.56,31.55,31.58,31.58,31.58,31.62,31.62,31.61,31.62,31.61,31.57,31.62,31.60,31.64,31.63,31.64,31.64,31.62,31.63,31.63,31.62,31.62,31.63,31.65,31.62,31.60,31.59,31.63,31.65,31.64,31.65,31.64,31.62,31.64,31.63,31.66,31.65,31.64,31.62,31.63,31.63,31.65,31.60,31.64,31.63,31.64,31.65,31.64,31.64,31.64,31.65,31.63,31.63,31.63,31.64,31.64,31.62,31.64,31.64,31.63,31.64,31.63,31.63,31.63,31.64,31.64,31.62,31.64,31.62,31.62,31.63,31.64,31.63,31.63,31.63,31.64,31.62,31.60,31.63,31.64,31.63,31.63,31.64,31.61,31.62,31.63,31.64,31.64,31.64,31.64,31.63,31.64,31.63,31.61,31.63,31.63,31.63,31.64,31.64,31.64,31.61,31.64,31.64,31.65,31.64,31.61,31.64,31.61,31.63,31.63,31.62,31.64,31.64,31.63,31.62,31.62,31.62,31.63,31.63,31.61,31.64,31.64,31.64,31.63,31.63,31.62,31.64,31.63,31.64,31.62,31.63,31.63,31.65,31.62,31.64,31.63,31.63,31.64,31.64,31.64,31.64,31.62,31.64,31.64,31.61,30.10,29.37,29.41,29.08,28.61,28.90,28.77,28.44,27.82,28.54,28.70,28.22,28.68,28.39,28.55,28.02,28.40,28.88,28.53,28.40,28.89,29.34,28.76,28.82,29.14,29.27,29.20,28.89,29.05,28.94,28.47,28.30,28.42,28.63,28.03,28.73,28.40,28.18,28.72,28.57,27.92,27.56,28.52,28.86,28.73,28.69,29.82,29.13,28.97,29.13,29.71,29.77,30.22,30.01,30.19,30.26,30.28,30.11,30.34,29.58,29.99,30.11,30.22,30.30,30.33,30.06,30.01,29.80,29.67,29.79,29.47,29.92,29.76,30.11,30.07,29.96,29.88,29.79,30.03,30.05,30.46,30.46,30.68,30.58],[20.18,19.50,19.86,22.26,20.66,23.30,21.05,21.12,20.75,19.06,20.81,20.86,19.60,22.58,22.27,23.82,23.66,23.36,24.45,21.04,24.91,22.13,24.12,21.87,23.61,21.84,22.66,23.44,24.28,23.54,22.05,22.29,22.05,21.58,20.90,20.40,20.35,19.78,19.57,20.18,20.18,22.38,22.43,20.71,23.42,23.47,25.14,24.00,22.24,22.31,25.12,23.91,24.76,24.97,24.85,24.47,23.53,22.48,24.17,21.35,23.71,23.50,22.08,21.25,20.55,20.33,22.83,21.20,20.11,20.01,19.64,19.69,20.36,20.87,20.90,21.83,21.69,21.99,22.06,22.32,22.12,22.43,23.31,23.13,24.27,23.88,24.65,23.75,25.54,26.29,24.84,24.54,25.93,24.87,25.46,26.28,26.51,25.04,24.45,24.48,23.81,23.80,24.65,23.32,23.14,22.90,23.14,21.36,22.66,21.98,22.53,20.70,21.89,22.70,20.20,20.87,20.99,19.92,19.02,18.90,18.36,17.72,19.13,18.66,21.02,19.45,18.42,18.30,17.75,19.20,17.82,19.18,16.84,18.99,18.27,15.74,17.68,16.04,13.54,13.91,13.35,12.06,13.37,13.96,13.04,14.09,12.76,13.02,11.47,12.79,12.41,11.39,10.48,9.81,10.73,8.82,7.86,7.73,6.80,6.68,6.01,5.61,5.80,5.29,5.01,4.70,4.63,4.08,3.90,3.99,3.53,3.23,3.11,2.93,2.39,2.12,2.27,2.12,1.73,1.67,1.64,1.00,0.77,1.01,1.55,1.50,1.56,2.06,2.12,2.13,2.60,2.92,2.83,3.13,3.86,4.10,3.95,4.23,4.88,4.97,4.98,5.23,5.78,5.79,6.04,7.03,6.94,7.14,7.61,7.97,8.10,7.78,8.69,8.39,9.19,8.92,9.18,9.18,9.30,9.43,10.31,10.25,9.18,10.48,10.85,10.40,10.50,11.74,11.31,10.36,11.95,12.25,11.15,11.61,12.87,12.32,11.81,12.63,13.27,11.69,12.26,13.39,13.21,11.62,13.13,13.70,12.72,12.56,14.19,13.97,11.74,14.10,13.72,12.82,12.24,13.71,12.89,13.11,13.54,14.38,13.81,13.53,14.93,15.30,14.30,14.40,17.26,22.03,21.19,22.43,23.33,22.29,22.26,21.80,26.08,25.14,25.33,27.37,27.93,26.94,26.98,28.89,27.16,27.83,26.80,28.78,26.00,26.66,27.86,28.64,27.69,29.13,27.86,26.95,28.96,28.88,28.62,29.31,28.80,29.80,29.87,28.35,29.10,29.34,29.94,30.60,30.33,30.64,30.28,30.39,30.04,30.17,30.77,30.68,30.67,31.20,31.28,30.83,30.34,30.74,30.33,30.71,30.62,30.46,30.28,30.81,31.21,31.31,31.03,30.84,30.87,31.05,30.46,31.07,30.43,30.95,31.12,31.14,31.21,31.28,31.37,31.40,31.35,31.45,31.44,31.24,31.13,31.07,31.09,31.04,31.29,31.14,31.26,31.45,31.19,31.37,31.31,31.36,31.44,31.38,31.43,31.49,31.36,31.39,31.55,31.52,31.41,31.52,31.42,31.48,31.50,31.50,31.53,31.51,31.45,31.53,31.46,31.48,31.54,31.56,31.60,31.52,31.51,31.42,31.52,31.54,31.52,31.52,31.45,31.56,31.56,31.59,31.60,31.54,31.56,31.59,31.54,31.51,31.56,31.55,31.56,31.58,31.55,31.61,31.61,31.56,31.60,31.57,31.49,31.55,31.52,31.56,31.57,31.62,31.61,31.59,31.59,31.56,31.54,31.58,31.59,31.62,31.62,31.61,31.64,31.61,31.60,31.61,31.60,31.60,31.60,31.61,31.59,31.61,31.58,31.61,31.62,31.60,31.63,31.62,31.59,31.61,31.61,31.64,31.63,31.63,31.61,31.62,31.62,31.64,31.57,31.60,31.61,31.62,31.64,31.63,31.62,31.65,31.65,31.61,31.62,31.62,31.63,31.63,31.58,31.64,31.61,31.61,31.61,31.62,31.60,31.62,31.62,31.64,31.62,31.61,31.62,31.58,31.62,31.63,31.62,31.62,31.62,31.62,31.61,31.55,31.61,31.62,31.61,31.58,31.63,31.58,31.60,31.60,31.62,31.63,31.63,31.63,31.60,31.62,31.62,31.61,31.62,31.62,31.61,31.63,31.62,31.63,31.57,31.63,31.63,31.63,31.62,31.61,31.62,31.61,31.61,31.63,31.60,31.62,31.61,31.61,31.60,31.60,31.61,31.60,31.62,31.60,31.63,31.63,31.63,31.60,31.62,31.58,31.63,31.62,31.63,31.62,31.61,31.62,31.63,31.61,31.62,31.61,31.61,31.63,31.63,31.63,31.62,31.59,31.63,31.62,31.58,29.91,29.03,29.69,29.31,28.93,29.40,29.44,28.64,28.54,29.29,29.18,28.37,28.73,29.01,28.81,28.35,28.52,28.93,29.03,28.59,29.12,29.40,29.09,29.25,29.45,29.51,29.34,29.44,29.34,29.05,29.04,28.44,28.83,28.95,28.10,28.57,28.86,28.78,28.80,28.36,28.71,27.94,28.70,29.19,29.11,29.05,29.67,29.49,29.59,29.82,29.70,29.74,30.14,29.70,29.87,30.10,30.07,29.96,29.97,29.59,29.86,29.93,30.15,30.30,30.21,29.97,29.96,29.77,29.67,29.73,29.38,29.78,29.75,29.91,29.81,29.91,29.76,29.78,29.90,29.94,30.42,30.53,30.74,30.66],[21.82,20.39,20.14,22.29,21.92,22.79,22.43,22.23,21.85,20.05,22.07,22.50,20.88,23.16,22.78,24.37,24.10,23.83,24.86,22.80,24.33,23.36,23.25,23.02,23.94,23.51,24.44,25.11,25.30,24.73,23.48,23.36,23.02,22.81,22.57,21.75,21.36,20.70,20.73,20.81,21.43,22.69,23.53,22.17,24.55,25.07,26.09,24.95,23.19,24.01,26.20,25.27,25.61,25.68,26.11,24.96,24.27,24.35,25.27,23.17,24.46,23.89,22.99,22.63,21.58,21.38,22.79,22.38,21.45,21.73,21.20,21.34,21.68,22.27,22.04,23.04,23.25,23.00,23.51,23.27,23.26,23.19,24.99,24.19,25.54,25.37,25.68,24.96,26.31,27.24,26.45,26.40,27.13,25.92,26.64,27.03,27.54,26.15,26.18,25.66,25.25,24.73,25.18,24.84,24.48,23.90,24.05,23.43,23.89,23.32,23.85,22.59,23.32,23.64,22.84,21.88,22.24,21.48,20.77,20.22,20.09,19.54,20.58,20.45,22.30,20.82,20.50,19.36,19.13,20.55,19.21,20.51,17.85,20.66,18.77,17.06,18.64,16.88,14.74,14.78,13.67,12.69,13.92,14.91,15.20,14.49,14.48,13.54,11.27,13.11,13.15,11.62,10.45,9.03,10.85,8.93,7.30,7.77,6.84,6.38,5.86,5.78,5.40,5.43,5.26,4.78,4.78,4.39,4.11,3.84,3.78,3.65,3.21,2.88,2.58,2.68,2.40,2.06,1.95,1.91,1.67,1.41,1.05,0.77,1.04,1.40,1.53,1.60,2.02,2.33,2.26,2.54,2.98,3.24,3.18,3.60,4.06,3.89,4.59,4.84,4.96,4.87,5.35,5.47,4.80,5.84,6.22,6.20,6.58,7.22,6.89,6.67,7.37,7.58,7.83,8.36,8.62,8.48,8.02,8.45,9.24,9.31,9.25,9.65,10.13,10.47,9.77,10.81,11.39,11.25,10.71,12.36,12.53,11.00,11.86,12.87,13.15,12.42,13.18,14.34,13.26,12.75,15.02,14.44,14.25,13.86,15.57,15.43,14.34,16.41,15.27,15.46,15.09,15.60,14.79,14.53,14.25,15.20,15.01,14.61,15.49,14.71,14.57,15.70,15.10,14.43,16.72,20.92,19.98,21.60,22.82,22.26,21.13,21.75,24.50,23.97,25.62,27.06,27.48,27.17,27.47,28.53,27.16,27.53,26.90,27.94,25.48,26.12,26.16,27.71,27.34,29.02,27.04,27.34,28.39,27.93,27.76,29.31,28.79,29.32,30.34,29.12,29.00,29.04,29.56,30.74,30.48,30.48,30.38,30.26,29.78,30.29,31.04,30.27,31.00,31.26,31.38,30.98,30.65,30.87,30.52,30.76,30.69,30.40,30.02,30.86,31.23,31.35,31.20,30.96,30.85,31.04,30.72,31.13,30.80,31.04,31.30,31.30,31.34,31.40,31.45,31.47,31.34,31.49,31.49,31.30,31.18,31.21,31.14,31.14,31.22,31.20,31.22,31.42,31.10,31.37,31.20,31.32,31.44,31.35,31.45,31.39,31.34,31.43,31.47,31.46,31.31,31.49,31.41,31.49,31.52,31.50,31.50,31.46,31.39,31.48,31.42,31.45,31.53,31.55,31.59,31.51,31.52,31.39,31.47,31.49,31.49,31.51,31.41,31.57,31.61,31.60,31.61,31.53,31.56,31.57,31.54,31.45,31.56,31.53,31.57,31.58,31.56,31.61,31.61,31.54,31.59,31.55,31.50,31.52,31.52,31.56,31.54,31.61,31.61,31.60,31.60,31.57,31.53,31.58,31.58,31.62,31.61,31.61,31.63,31.60,31.62,31.61,31.60,31.61,31.61,31.62,31.60,31.56,31.59,31.62,31.64,31.62,31.61,31.63,31.60,31.62,31.62,31.65,31.64,31.63,31.62,31.62,31.61,31.63,31.56,31.61,31.61,31.63,31.64,31.64,31.63,31.65,31.65,31.62,31.61,31.62,31.63,31.64,31.61,31.63,31.63,31.63,31.63,31.63,31.62,31.63,31.63,31.64,31.64,31.64,31.64,31.62,31.64,31.65,31.64,31.64,31.63,31.64,31.63,31.58,31.64,31.63,31.61,31.60,31.65,31.60,31.62,31.62,31.63,31.63,31.64,31.64,31.62,31.64,31.64,31.63,31.63,31.63,31.63,31.64,31.64,31.63,31.59,31.65,31.63,31.64,31.65,31.61,31.63,31.61,31.63,31.63,31.64,31.64,31.64,31.63,31.61,31.63,31.61,31.63,31.63,31.60,31.64,31.64,31.65,31.63,31.63,31.61,31.64,31.63,31.64,31.63,31.63,31.63,31.65,31.64,31.64,31.63,31.63,31.64,31.65,31.63,31.63,31.60,31.65,31.63,31.62,30.27,29.48,29.78,29.62,29.37,29.45,29.69,29.32,28.53,29.68,29.61,28.80,29.12,29.16,29.26,28.25,28.63,29.36,29.04,28.60,29.32,29.44,29.11,29.28,29.53,29.45,29.31,29.42,29.35,29.40,29.19,28.52,28.84,29.23,28.40,28.97,28.64,29.05,29.23,28.71,28.96,28.16,29.32,29.67,29.42,29.41,30.20,29.78,30.03,30.24,29.81,30.13,30.42,30.11,30.34,30.37,30.29,30.14,30.24,29.92,30.25,30.36,30.47,30.54,30.46,30.28,30.24,30.01,29.88,29.93,29.47,29.98,30.07,30.17,30.05,30.06,29.94,29.93,30.18,30.18,30.60,30.74,30.91,30.87],[20.53,20.19,19.35,21.90,21.02,22.83,21.33,21.52,21.35,20.14,21.55,21.87,20.43,23.29,22.12,23.94,22.57,23.64,23.83,22.37,22.61,22.61,22.66,21.55,23.49,22.61,23.04,23.57,24.74,24.17,22.49,22.33,22.63,22.09,21.64,20.73,21.20,19.25,19.44,20.03,21.20,22.78,22.89,21.75,24.28,24.00,25.50,24.63,22.72,23.56,25.71,24.79,24.46,24.57,25.25,23.47,22.61,23.31,24.21,22.29,24.04,23.55,22.52,21.69,20.69,20.25,21.81,22.34,19.65,20.61,19.52,20.04,20.62,21.61,21.16,22.58,22.23,22.03,22.31,22.03,21.72,23.48,23.42,23.00,24.94,23.73,24.36,23.27,25.07,26.21,23.80,24.21,26.07,25.11,25.53,26.23,26.64,24.69,24.90,24.49,24.28,23.53,24.69,23.89,23.70,23.14,23.55,22.44,22.10,22.42,22.92,21.07,21.55,23.14,21.20,20.47,21.82,19.61,19.33,18.24,18.99,17.41,19.19,19.55,20.70,19.69,18.66,17.93,18.12,18.87,17.27,19.66,17.09,19.84,16.93,15.42,16.62,16.06,13.30,14.41,13.02,11.95,14.11,14.48,13.84,14.48,12.71,12.50,11.19,11.71,11.99,10.70,10.59,9.34,10.34,9.61,8.04,8.00,7.14,7.16,6.03,5.91,6.22,5.51,5.40,5.20,4.98,4.42,4.39,4.12,3.90,3.82,3.63,3.17,2.77,2.80,2.44,2.04,2.04,1.90,1.58,1.44,1.44,0.91,0.77,0.97,1.40,1.44,1.47,1.97,2.21,1.89,2.30,2.98,2.96,3.17,3.80,4.03,3.85,4.29,4.62,4.78,4.50,5.19,5.30,5.37,5.65,6.20,6.57,5.79,6.76,6.66,7.94,7.00,7.25,7.83,7.92,7.90,7.06,10.25,8.98,8.91,8.98,10.22,9.37,8.92,10.84,11.21,10.45,9.95,11.48,12.34,10.93,11.99,12.74,11.54,11.68,11.95,12.07,11.53,12.15,12.63,11.86,10.71,12.90,11.68,11.98,13.18,13.72,12.46,12.03,13.78,13.11,12.49,13.68,13.96,13.17,12.78,14.24,13.05,14.02,14.71,14.64,15.43,14.12,15.45,16.60,21.37,22.31,21.81,21.70,24.17,23.41,21.81,23.49,25.49,26.68,27.31,28.61,27.15,27.34,28.48,27.13,28.00,28.53,28.66,25.11,25.42,27.36,28.68,27.95,28.92,27.00,27.41,28.91,28.65,27.97,29.56,28.31,28.81,29.49,28.93,29.00,28.88,29.29,30.35,29.58,30.09,29.74,30.18,29.80,30.46,30.80,30.34,30.90,31.12,31.25,31.00,30.58,30.75,30.65,30.81,30.74,30.67,29.73,30.94,31.12,31.26,31.16,30.97,30.96,31.03,30.81,31.08,30.98,31.13,31.32,31.27,31.23,31.25,31.32,31.42,31.25,31.43,31.40,31.28,31.10,31.25,31.09,31.15,31.33,31.22,31.23,31.39,31.30,31.26,31.22,31.05,31.30,31.11,31.22,31.47,31.10,31.20,31.43,31.50,31.33,31.52,31.32,31.34,31.44,31.39,31.45,31.51,31.48,31.52,31.49,31.49,31.52,31.54,31.61,31.54,31.55,31.46,31.55,31.55,31.53,31.52,31.50,31.58,31.56,31.57,31.63,31.57,31.59,31.60,31.58,31.53,31.54,31.58,31.57,31.62,31.60,31.63,31.63,31.58,31.62,31.60,31.59,31.51,31.60,31.59,31.58,31.62,31.62,31.61,31.62,31.62,31.54,31.62,31.62,31.64,31.63,31.64,31.64,31.60,31.63,31.64,31.62,31.64,31.63,31.65,31.62,31.57,31.58,31.63,31.65,31.64,31.63,31.65,31.63,31.63,31.62,31.66,31.64,31.65,31.62,31.63,31.62,31.66,31.61,31.63,31.63,31.64,31.65,31.64,31.65,31.65,31.65,31.63,31.63,31.64,31.64,31.64,31.62,31.64,31.65,31.63,31.64,31.65,31.64,31.63,31.66,31.65,31.62,31.63,31.62,31.62,31.63,31.65,31.63,31.63,31.63,31.65,31.61,31.62,31.63,31.65,31.64,31.65,31.65,31.62,31.65,31.64,31.66,31.65,31.65,31.65,31.64,31.65,31.64,31.61,31.63,31.64,31.64,31.64,31.64,31.64,31.64,31.65,31.65,31.66,31.65,31.61,31.65,31.62,31.64,31.63,31.64,31.64,31.65,31.64,31.63,31.63,31.61,31.64,31.63,31.64,31.65,31.64,31.64,31.63,31.64,31.63,31.65,31.63,31.65,31.63,31.63,31.64,31.65,31.63,31.65,31.64,31.65,31.64,31.65,31.65,31.64,31.65,31.65,31.65,31.60,30.20,29.45,29.50,29.20,28.59,28.80,28.94,28.53,27.44,28.45,28.71,28.08,28.94,28.27,28.65,27.77,28.19,28.96,28.89,28.55,29.06,29.30,28.80,29.21,29.34,29.36,29.34,29.24,29.10,29.17,29.04,28.24,28.41,28.71,28.27,28.61,28.30,27.93,28.35,28.16,27.50,27.06,28.48,28.82,28.59,28.78,29.85,29.25,29.33,29.99,29.73,29.94,30.35,30.19,30.42,30.49,30.50,30.27,30.35,29.93,30.14,30.22,30.23,30.25,30.31,30.07,30.16,29.98,29.88,29.85,29.53,29.96,29.99,30.30,30.14,30.13,30.00,29.97,30.19,30.20,30.59,30.58,30.81,30.70],[20.78,19.67,20.22,22.40,21.07,23.27,20.83,21.15,20.82,19.50,21.03,21.22,19.44,23.13,22.08,24.05,23.09,23.65,23.58,21.23,23.47,21.89,24.23,21.60,23.53,21.95,22.57,23.26,24.09,23.29,22.03,22.22,21.79,21.52,21.15,20.45,20.93,19.15,19.94,20.20,20.92,22.39,22.30,20.91,23.16,23.41,24.76,23.81,22.31,22.97,24.87,24.10,24.29,24.50,24.71,24.34,22.98,22.80,24.11,21.75,23.69,23.40,22.38,21.67,19.91,19.93,22.54,22.18,20.15,20.30,19.55,19.79,20.00,21.10,20.71,21.97,21.41,21.89,22.04,22.01,21.87,21.93,22.77,23.10,24.38,24.16,24.14,23.39,24.85,25.65,24.42,24.18,25.31,24.60,25.35,25.93,26.63,25.02,24.41,24.68,24.09,23.81,24.70,23.45,23.23,23.00,23.62,21.50,22.55,22.24,22.67,21.05,22.01,23.01,20.34,20.91,21.33,20.07,19.73,18.91,18.51,18.10,19.10,19.23,21.32,19.39,18.97,18.58,18.13,19.03,18.60,19.63,17.34,19.57,18.48,16.00,16.81,16.05,14.21,14.61,13.74,12.25,14.40,14.74,14.12,15.02,13.30,13.32,12.22,12.67,12.51,11.57,11.31,10.51,10.97,9.88,8.67,8.40,7.29,7.15,6.99,6.41,6.19,6.06,5.59,5.56,5.35,4.87,4.61,4.87,4.43,3.88,3.87,3.92,3.15,3.18,3.08,2.66,2.26,2.34,2.28,1.96,1.84,1.56,1.16,0.77,1.05,1.61,1.54,1.53,2.04,2.21,1.99,2.60,3.01,2.97,2.95,3.82,4.35,4.13,4.29,4.79,4.77,4.87,5.21,6.05,5.62,5.99,6.70,6.73,6.88,6.74,7.82,7.82,7.89,7.77,8.18,8.15,8.11,8.30,8.97,8.83,8.76,8.91,9.28,9.19,9.16,10.71,9.55,9.98,10.83,10.94,10.28,10.60,11.45,10.55,11.09,11.60,12.00,10.85,12.30,12.26,11.73,11.58,13.31,12.49,11.93,12.95,13.86,13.21,11.60,13.91,14.64,12.90,13.04,15.57,13.74,12.93,14.04,15.98,14.39,14.70,16.35,16.83,14.40,16.50,18.78,23.30,23.67,23.96,25.55,23.67,23.38,22.92,27.26,25.85,26.91,27.83,28.40,27.61,27.49,29.33,28.44,28.23,28.35,29.50,26.83,27.65,29.23,29.54,28.93,29.55,28.26,28.00,29.49,29.67,29.23,30.03,29.34,30.22,30.45,29.68,29.98,29.90,30.50,30.88,30.74,30.98,30.72,30.76,30.50,30.66,31.00,31.01,31.09,31.35,31.40,31.14,30.78,31.06,30.85,31.01,30.94,30.90,30.73,31.11,31.32,31.42,31.28,31.13,31.17,31.30,30.91,31.30,30.95,31.23,31.34,31.36,31.40,31.43,31.47,31.49,31.44,31.52,31.52,31.35,31.29,31.28,31.29,31.23,31.42,31.33,31.36,31.51,31.42,31.45,31.42,31.43,31.50,31.43,31.50,31.52,31.43,31.44,31.56,31.56,31.48,31.56,31.46,31.52,31.54,31.54,31.56,31.57,31.52,31.57,31.51,31.53,31.59,31.60,31.63,31.57,31.57,31.49,31.57,31.58,31.55,31.58,31.52,31.61,31.60,31.60,31.62,31.59,31.61,31.62,31.58,31.56,31.59,31.59,31.60,31.62,31.60,31.63,31.63,31.60,31.63,31.61,31.57,31.61,31.58,31.60,31.60,31.63,31.63,31.62,31.62,31.61,31.59,31.62,31.63,31.64,31.63,31.64,31.65,31.63,31.63,31.64,31.63,31.63,31.62,31.64,31.62,31.63,31.60,31.63,31.64,31.63,31.65,31.64,31.62,31.63,31.63,31.65,31.65,31.64,31.62,31.63,31.63,31.65,31.59,31.63,31.62,31.63,31.65,31.64,31.64,31.65,31.65,31.63,31.63,31.64,31.64,31.64,31.61,31.64,31.63,31.62,31.63,31.63,31.63,31.63,31.64,31.65,31.62,31.64,31.61,31.61,31.63,31.64,31.62,31.63,31.63,31.64,31.63,31.60,31.63,31.64,31.64,31.62,31.65,31.61,31.62,31.64,31.64,31.64,31.64,31.64,31.63,31.63,31.63,31.61,31.63,31.63,31.63,31.64,31.64,31.64,31.61,31.64,31.64,31.65,31.64,31.62,31.64,31.61,31.63,31.63,31.63,31.64,31.63,31.62,31.61,31.62,31.61,31.63,31.63,31.62,31.65,31.64,31.64,31.63,31.64,31.62,31.64,31.63,31.64,31.63,31.62,31.63,31.63,31.62,31.64,31.62,31.62,31.64,31.64,31.64,31.64,31.63,31.64,31.63,31.60,29.99,29.30,29.65,29.20,28.70,29.04,29.25,28.46,28.18,28.85,29.11,28.41,28.86,28.92,28.84,28.21,28.64,29.12,28.86,28.71,29.03,29.30,29.02,29.18,29.40,29.41,29.29,29.26,29.33,29.29,28.96,28.35,28.93,28.95,28.47,28.84,28.72,28.37,28.58,28.29,28.44,27.19,28.18,29.00,28.86,28.65,29.74,29.22,29.36,29.78,29.79,29.80,30.17,29.97,30.16,30.22,30.32,30.04,30.18,29.72,29.99,30.05,30.22,30.27,30.20,30.06,30.08,29.95,29.89,29.91,29.54,29.80,29.90,30.01,30.00,30.01,29.79,29.86,30.12,30.12,30.57,30.52,30.78,30.67],[20.89,20.33,20.70,23.05,22.22,24.36,22.26,22.22,22.22,20.80,21.93,22.13,19.93,22.98,22.82,24.53,23.96,24.07,25.44,22.03,24.98,22.79,24.57,22.78,24.86,23.29,24.18,24.64,25.64,24.44,23.63,23.29,23.06,22.59,22.22,21.22,21.77,21.01,20.86,20.90,21.91,23.00,23.67,21.56,24.54,24.88,26.31,25.00,23.07,23.35,26.73,25.26,25.75,26.42,26.47,25.91,24.39,23.69,25.25,22.40,24.88,24.59,22.96,21.94,21.30,20.92,23.41,22.27,21.34,20.88,21.34,20.64,21.05,22.29,21.70,22.83,23.11,22.90,23.53,23.55,23.34,23.37,24.29,24.51,25.51,25.04,25.74,24.64,26.86,27.57,25.60,25.44,27.15,26.09,26.69,27.35,27.87,26.05,26.15,25.60,24.92,24.99,25.94,24.57,24.09,24.30,24.52,22.82,23.64,24.02,23.91,22.28,23.80,24.41,22.34,22.12,23.06,21.51,20.54,20.43,20.06,19.22,20.47,20.12,22.48,20.17,20.37,19.15,19.30,20.66,19.71,20.46,18.10,21.13,20.30,17.46,19.83,18.13,15.11,15.70,14.43,13.30,14.38,15.36,14.89,14.90,14.10,14.23,12.64,14.38,14.62,13.22,12.64,11.43,11.87,10.37,8.75,9.14,7.91,7.73,6.79,6.75,6.09,6.10,5.93,5.46,5.45,5.12,4.64,4.74,4.55,4.16,3.85,4.07,3.49,3.37,3.06,2.79,2.57,2.25,2.33,2.05,1.80,1.47,1.62,0.95,0.77,1.07,1.60,1.49,1.60,1.89,2.05,2.19,2.45,2.75,3.00,3.00,3.64,4.06,3.85,3.99,4.38,4.65,4.84,5.21,5.54,5.28,5.87,6.37,6.04,5.97,7.22,6.76,7.20,7.64,7.83,8.35,8.23,8.44,8.78,8.54,8.65,8.94,9.66,9.82,9.15,10.55,10.80,9.89,10.09,11.59,11.62,10.06,11.84,11.99,11.44,11.41,12.35,12.03,11.62,12.21,12.91,11.51,12.31,13.13,12.78,12.15,13.17,13.90,12.33,13.11,13.92,13.03,11.81,13.53,13.11,12.79,12.58,14.00,14.02,12.87,14.77,15.01,14.81,14.11,18.79,20.82,18.80,21.32,22.29,20.68,20.94,21.58,23.76,23.01,25.30,27.12,26.85,26.75,27.45,27.97,26.09,26.90,25.78,27.89,25.30,25.69,26.46,27.75,26.67,28.71,26.60,26.30,27.52,28.05,27.85,28.75,28.49,29.35,29.66,27.94,28.67,28.78,29.47,30.34,29.98,30.06,29.80,30.09,29.56,30.01,30.69,30.17,30.54,31.13,31.18,30.69,30.21,30.43,29.99,30.66,30.43,30.34,29.75,30.75,31.09,31.23,30.95,30.76,30.74,30.94,30.40,31.01,30.32,30.84,31.06,31.13,31.18,31.21,31.29,31.33,31.24,31.40,31.39,31.12,31.05,30.99,31.06,30.88,31.23,31.06,31.17,31.43,31.05,31.30,31.14,31.28,31.38,31.27,31.37,31.36,31.27,31.35,31.42,31.47,31.31,31.47,31.33,31.42,31.45,31.42,31.49,31.47,31.36,31.47,31.39,31.40,31.45,31.50,31.57,31.46,31.47,31.36,31.46,31.49,31.47,31.48,31.39,31.54,31.54,31.57,31.60,31.52,31.55,31.55,31.51,31.44,31.54,31.50,31.53,31.57,31.52,31.60,31.59,31.55,31.59,31.54,31.45,31.50,31.52,31.55,31.53,31.60,31.60,31.58,31.58,31.56,31.48,31.57,31.56,31.61,31.60,31.58,31.61,31.58,31.57,31.58,31.58,31.60,31.58,31.59,31.55,31.57,31.55,31.58,31.60,31.59,31.60,31.61,31.56,31.57,31.58,31.63,31.61,31.61,31.58,31.59,31.58,31.62,31.49,31.55,31.58,31.60,31.62,31.61,31.60,31.63,31.63,31.58,31.58,31.59,31.60,31.61,31.56,31.61,31.60,31.59,31.59,31.60,31.59,31.61,31.61,31.62,31.59,31.60,31.60,31.57,31.61,31.62,31.62,31.61,31.62,31.62,31.61,31.57,31.60,31.62,31.60,31.59,31.63,31.59,31.59,31.60,31.62,31.62,31.61,31.62,31.58,31.61,31.60,31.58,31.61,31.61,31.59,31.62,31.61,31.62,31.57,31.62,31.62,31.64,31.62,31.61,31.61,31.59,31.60,31.61,31.58,31.61,31.60,31.59,31.59,31.59,31.60,31.60,31.62,31.60,31.65,31.63,31.62,31.60,31.60,31.59,31.62,31.62,31.61,31.61,31.61,31.61,31.62,31.59,31.61,31.61,31.60,31.62,31.61,31.61,31.61,31.60,31.63,31.62,31.55,30.09,29.60,29.94,29.76,29.31,29.81,29.66,29.09,28.73,29.54,29.50,28.35,29.02,29.26,29.12,28.33,28.74,29.17,29.13,29.23,29.34,29.53,29.32,29.54,29.64,29.61,29.56,29.67,29.57,29.61,29.56,28.59,29.20,29.56,29.03,28.88,28.88,29.16,29.05,28.58,29.10,28.26,28.92,29.42,29.37,29.47,29.98,29.75,29.65,30.16,29.80,30.08,30.32,30.02,30.18,30.19,30.04,29.93,30.08,29.83,30.13,30.09,30.28,30.48,30.39,30.14,30.11,30.04,29.86,29.88,29.52,29.77,29.85,30.08,29.89,29.94,29.73,29.84,30.04,30.14,30.56,30.66,30.82,30.75],[21.08,20.16,19.83,21.99,21.62,22.50,21.72,21.88,21.65,21.00,21.69,22.45,20.02,23.04,22.11,24.16,23.65,23.80,24.57,22.43,23.29,22.60,22.61,22.43,23.08,22.57,23.47,23.92,24.37,24.39,23.12,22.82,22.91,22.27,22.26,20.80,22.30,20.15,20.70,20.78,22.45,23.01,23.43,21.51,24.78,24.29,25.57,24.63,22.96,23.46,25.42,24.81,24.87,25.09,25.70,23.73,23.41,23.83,24.50,22.51,24.13,23.98,22.86,21.75,20.82,20.43,22.74,22.37,20.96,20.73,20.63,21.36,20.90,22.13,21.39,22.80,22.15,22.87,22.86,22.85,22.64,23.27,24.11,23.50,25.22,24.83,25.21,24.06,25.73,26.94,24.41,25.18,26.20,25.56,25.95,26.75,27.52,25.81,26.10,24.84,24.66,24.54,24.77,24.19,24.22,23.54,23.85,22.66,22.76,23.06,23.46,21.84,22.70,23.74,22.27,21.46,21.62,21.12,20.58,19.80,20.01,18.72,20.11,20.24,21.86,20.16,19.83,18.72,19.00,19.92,19.16,20.57,17.33,20.75,19.55,17.16,18.82,17.51,14.92,14.93,14.10,12.92,14.26,14.79,14.78,14.72,13.77,13.90,12.37,13.30,14.33,12.24,12.14,10.97,11.72,10.64,8.51,9.12,8.23,7.92,6.98,6.76,6.87,6.10,6.09,5.94,5.52,5.36,5.20,5.09,4.83,4.52,4.11,3.92,3.60,3.60,3.33,3.03,2.84,2.73,2.33,2.09,2.04,1.72,1.67,1.53,1.01,0.77,1.05,1.48,1.45,1.44,1.82,2.26,2.11,2.40,3.19,3.02,2.91,3.78,4.07,3.82,3.95,4.75,4.83,4.80,5.14,5.49,5.42,5.64,6.08,6.25,6.71,6.59,6.82,7.83,7.47,7.49,8.17,8.70,8.27,8.04,9.02,8.93,8.47,9.61,9.41,9.63,9.76,10.38,9.85,10.67,11.05,10.83,11.53,10.79,12.16,11.11,11.86,11.13,12.39,11.84,11.75,12.72,12.59,11.85,11.91,12.94,12.79,12.00,12.99,13.15,12.62,11.81,12.62,13.28,11.96,12.75,13.35,13.17,12.33,13.32,14.08,13.90,11.84,13.93,17.75,21.23,20.08,21.64,22.40,23.62,20.77,21.51,24.23,23.31,25.86,27.31,28.02,27.00,27.83,28.74,27.80,28.19,27.45,28.66,25.49,25.56,27.61,29.26,27.84,29.39,27.60,27.66,28.57,29.17,28.56,29.61,28.80,29.56,30.24,28.96,29.19,29.18,29.73,30.62,30.29,30.56,30.43,30.33,30.06,30.53,30.93,30.11,30.88,31.23,31.32,31.07,30.64,30.87,30.62,30.93,30.68,30.67,29.95,31.01,31.29,31.32,31.12,30.96,31.04,31.17,30.67,31.21,30.80,31.11,31.30,31.30,31.36,31.37,31.43,31.44,31.36,31.48,31.47,31.29,31.23,31.26,31.20,31.17,31.38,31.24,31.26,31.48,31.27,31.40,31.33,31.36,31.44,31.34,31.45,31.49,31.38,31.40,31.55,31.54,31.46,31.56,31.44,31.46,31.50,31.49,31.55,31.55,31.52,31.53,31.51,31.50,31.57,31.58,31.61,31.54,31.55,31.47,31.56,31.54,31.56,31.55,31.50,31.59,31.58,31.59,31.63,31.57,31.60,31.62,31.59,31.57,31.57,31.58,31.57,31.61,31.59,31.62,31.63,31.60,31.63,31.60,31.57,31.54,31.60,31.61,31.60,31.62,31.63,31.62,31.62,31.61,31.58,31.62,31.62,31.64,31.63,31.62,31.65,31.63,31.63,31.63,31.62,31.63,31.63,31.63,31.62,31.63,31.59,31.63,31.65,31.63,31.64,31.64,31.62,31.63,31.63,31.66,31.65,31.64,31.62,31.64,31.64,31.65,31.58,31.63,31.63,31.64,31.64,31.64,31.64,31.65,31.65,31.63,31.63,31.64,31.64,31.64,31.60,31.65,31.63,31.63,31.64,31.64,31.64,31.64,31.64,31.64,31.63,31.63,31.62,31.61,31.62,31.63,31.62,31.63,31.64,31.64,31.63,31.60,31.64,31.63,31.61,31.62,31.65,31.62,31.63,31.64,31.65,31.64,31.64,31.64,31.63,31.63,31.63,31.61,31.63,31.63,31.63,31.64,31.64,31.65,31.62,31.64,31.64,31.65,31.64,31.61,31.63,31.61,31.64,31.63,31.63,31.64,31.62,31.62,31.62,31.62,31.61,31.63,31.62,31.64,31.65,31.65,31.64,31.62,31.64,31.61,31.64,31.63,31.64,31.62,31.62,31.62,31.64,31.62,31.64,31.63,31.62,31.64,31.64,31.64,31.64,31.63,31.65,31.64,31.59,30.33,29.28,29.77,29.59,29.07,29.16,29.31,29.05,28.39,29.28,29.19,28.26,28.86,29.01,28.93,28.09,28.68,29.09,28.84,28.82,29.19,29.32,29.08,29.50,29.68,29.54,29.39,29.46,29.43,29.33,29.40,28.33,28.80,29.08,28.81,29.16,28.76,28.65,28.95,28.28,28.74,27.72,28.58,29.26,29.14,29.20,29.96,29.40,29.67,29.94,29.48,30.01,30.23,29.85,30.20,30.26,30.22,30.10,30.20,29.85,30.19,30.12,30.25,30.42,30.38,30.10,30.25,30.10,29.98,29.94,29.49,29.91,29.99,30.09,29.94,30.03,30.01,30.06,30.23,30.28,30.68,30.73,30.91,30.81],[20.33,19.68,20.31,22.18,21.35,22.60,21.43,21.82,21.69,21.02,21.99,21.73,20.89,23.36,22.52,24.08,23.03,23.79,23.99,22.33,22.78,22.69,23.44,21.91,23.66,22.74,23.26,23.34,23.99,23.36,22.74,22.41,22.68,21.92,22.07,21.10,22.69,19.91,20.20,20.94,22.08,22.46,23.01,21.81,23.31,23.77,24.77,23.69,22.98,23.37,25.02,24.73,24.14,24.35,24.61,23.97,23.14,23.84,24.33,22.49,23.97,23.44,22.85,22.50,21.17,20.39,21.84,22.52,20.05,21.15,20.07,21.12,20.87,22.01,21.47,22.98,22.28,22.60,22.98,22.09,21.82,22.84,23.08,23.24,24.28,23.84,24.28,23.75,25.07,25.58,23.64,23.95,25.47,24.93,25.88,26.05,26.83,25.04,25.13,24.50,24.45,23.68,24.72,23.98,24.14,23.31,23.51,22.62,22.91,23.04,23.37,21.86,22.27,23.35,21.11,21.01,22.06,19.82,19.73,19.31,19.51,17.81,19.79,19.73,21.69,19.28,19.43,18.94,18.30,19.53,18.68,19.98,17.59,19.92,18.30,16.83,17.38,16.36,14.16,14.89,13.14,12.50,14.27,15.07,14.47,15.37,13.92,13.83,12.12,12.31,13.07,11.69,11.01,10.60,10.54,10.29,8.37,8.50,7.89,7.77,7.01,6.74,6.35,5.76,5.64,5.66,5.54,4.95,5.27,5.33,4.76,4.56,4.32,4.18,3.48,3.73,3.47,3.09,2.90,2.74,2.68,2.07,2.12,1.90,1.80,1.61,1.61,1.03,0.76,1.07,1.66,1.47,1.48,1.96,2.16,1.97,2.41,2.94,3.02,3.03,3.66,4.22,3.69,4.23,4.64,4.95,4.73,5.19,6.03,5.51,5.70,6.54,6.69,6.44,7.33,6.87,7.63,7.54,7.32,8.65,8.56,7.75,7.68,9.38,8.68,8.62,8.91,10.23,10.29,9.06,9.98,11.51,10.32,10.65,12.28,11.45,11.90,12.61,13.03,12.12,13.37,13.50,13.44,13.04,14.53,13.78,13.51,15.13,15.25,16.10,13.44,15.72,15.40,15.40,14.94,15.71,14.42,14.47,16.12,14.44,15.51,15.65,15.98,17.70,15.53,18.10,18.84,23.37,23.80,23.28,24.19,25.22,24.40,23.44,26.27,26.23,27.06,27.75,28.37,27.86,27.98,28.75,28.07,28.72,28.50,29.18,26.17,27.14,28.09,29.54,28.48,29.67,27.84,27.91,29.03,29.69,28.94,29.97,29.46,29.49,30.13,29.52,29.81,29.81,30.25,30.74,30.44,30.65,30.40,30.63,30.25,30.61,31.05,30.75,30.95,31.21,31.35,31.01,30.66,30.88,30.73,30.88,30.87,30.79,30.51,31.01,31.30,31.35,31.22,31.06,31.06,31.15,30.83,31.14,30.90,31.10,31.29,31.27,31.28,31.36,31.42,31.44,31.29,31.48,31.44,31.28,31.14,31.20,31.18,31.22,31.34,31.26,31.24,31.42,31.32,31.36,31.21,31.25,31.43,31.27,31.35,31.46,31.19,31.35,31.49,31.52,31.37,31.53,31.36,31.42,31.48,31.48,31.48,31.54,31.48,31.53,31.49,31.48,31.55,31.56,31.61,31.53,31.54,31.45,31.55,31.56,31.54,31.54,31.47,31.58,31.60,31.60,31.62,31.57,31.59,31.60,31.58,31.54,31.57,31.57,31.59,31.61,31.59,31.62,31.63,31.57,31.62,31.60,31.58,31.54,31.59,31.60,31.58,31.62,31.62,31.61,31.62,31.62,31.57,31.62,31.61,31.64,31.62,31.63,31.64,31.62,31.63,31.63,31.62,31.62,31.62,31.64,31.61,31.60,31.58,31.62,31.64,31.63,31.64,31.64,31.62,31.63,31.62,31.66,31.64,31.65,31.62,31.62,31.63,31.65,31.57,31.62,31.61,31.63,31.64,31.64,31.63,31.64,31.65,31.62,31.62,31.63,31.63,31.63,31.60,31.64,31.62,31.62,31.62,31.62,31.62,31.62,31.64,31.64,31.61,31.63,31.60,31.62,31.62,31.63,31.62,31.62,31.62,31.64,31.60,31.60,31.62,31.64,31.62,31.62,31.63,31.62,31.62,31.63,31.64,31.64,31.63,31.64,31.62,31.63,31.63,31.59,31.62,31.63,31.63,31.63,31.64,31.64,31.61,31.64,31.64,31.64,31.63,31.60,31.63,31.61,31.62,31.62,31.62,31.63,31.63,31.62,31.60,31.62,31.61,31.63,31.62,31.61,31.64,31.63,31.64,31.63,31.62,31.62,31.64,31.63,31.63,31.62,31.62,31.62,31.63,31.62,31.63,31.62,31.62,31.63,31.63,31.63,31.63,31.63,31.64,31.63,31.58,30.07,29.36,29.44,29.39,28.85,29.00,29.29,28.73,28.13,29.00,29.01,28.28,28.66,28.65,28.70,27.93,28.26,28.95,28.49,28.65,28.99,29.16,28.95,29.02,29.34,29.44,29.45,29.38,29.40,29.05,28.85,28.14,28.63,28.44,28.44,28.58,28.31,28.14,28.19,28.42,28.63,26.72,28.03,29.02,28.79,28.87,29.67,29.45,29.52,29.79,29.65,29.84,30.12,30.10,30.24,30.11,30.20,29.94,29.95,29.86,29.98,30.10,30.16,30.26,30.28,29.91,30.08,29.95,29.93,29.93,29.58,29.82,29.82,30.01,29.90,29.88,29.81,29.82,30.09,30.24,30.54,30.55,30.76,30.69],[20.54,19.93,21.25,24.05,22.36,24.82,22.78,22.55,22.18,21.05,21.91,22.35,20.42,23.11,22.70,24.64,24.27,24.34,24.82,22.25,24.99,23.23,25.21,23.62,25.11,23.84,24.32,24.62,25.21,24.47,23.93,23.65,23.17,22.55,22.83,21.53,23.16,21.13,21.54,21.76,22.75,23.28,23.71,22.07,24.33,25.02,25.80,24.73,23.81,23.79,26.05,25.34,25.46,25.37,25.85,25.89,24.36,24.14,25.35,22.89,24.86,24.61,23.33,22.48,21.40,21.16,23.36,22.67,21.51,21.26,21.31,21.43,20.85,22.69,21.68,23.25,23.29,23.38,23.85,23.65,22.94,22.77,23.92,23.86,25.80,24.97,25.41,24.63,26.29,26.64,24.89,25.43,26.87,25.75,26.44,27.29,27.94,26.41,26.12,25.75,25.48,25.02,25.46,25.16,24.56,23.88,24.44,23.40,23.80,23.93,24.44,22.78,23.82,24.31,22.76,22.62,23.33,21.56,21.19,20.89,20.99,19.69,20.88,21.17,23.54,20.65,20.73,19.92,19.31,21.58,20.49,21.14,19.49,22.05,21.14,18.14,19.90,18.70,15.73,16.17,14.93,13.99,15.26,15.91,15.94,16.19,15.06,14.94,13.57,14.80,15.38,13.38,13.15,12.55,12.76,11.41,9.60,9.78,8.73,8.74,8.05,7.74,7.19,6.90,6.85,6.20,6.16,6.03,5.49,5.68,5.63,5.05,4.74,4.86,4.34,3.88,4.03,3.79,3.62,3.22,3.04,2.67,2.24,2.05,2.16,1.75,1.74,1.64,1.04,0.77,1.04,1.54,1.41,1.53,1.88,2.17,2.10,2.44,3.09,2.87,3.05,3.87,3.94,4.01,4.13,4.94,4.92,4.85,5.35,5.97,5.45,5.61,6.78,6.45,6.30,7.13,7.68,7.40,7.45,7.95,8.65,8.23,8.04,8.88,8.95,8.67,8.47,9.92,9.40,8.94,9.77,10.54,9.75,9.32,11.39,11.04,10.86,11.20,12.21,10.78,11.20,12.73,12.51,11.37,12.41,13.23,12.20,11.98,13.66,14.43,11.30,12.80,14.09,13.16,11.72,13.91,12.71,12.33,12.77,14.42,13.85,13.11,14.50,14.80,13.90,14.12,18.14,21.45,19.12,21.71,22.49,20.02,20.79,20.51,24.27,22.18,24.67,26.59,26.64,26.68,27.21,28.58,26.56,26.36,26.23,28.03,25.41,26.03,26.45,28.32,26.88,28.78,26.78,27.01,27.70,28.41,27.99,29.31,28.38,29.47,29.81,28.48,28.77,28.62,29.49,30.37,30.23,30.30,29.51,30.09,29.47,30.01,30.75,29.99,30.54,31.10,31.17,30.69,30.33,30.64,30.29,30.59,30.46,30.30,29.77,30.75,31.11,31.22,30.90,30.77,30.78,30.91,30.39,30.95,30.29,30.79,31.02,31.13,31.20,31.27,31.33,31.37,31.25,31.43,31.42,31.10,31.06,30.93,31.04,30.85,31.21,31.07,31.07,31.38,30.99,31.22,31.13,31.22,31.35,31.18,31.36,31.29,31.19,31.33,31.38,31.37,31.23,31.45,31.28,31.43,31.46,31.41,31.48,31.45,31.33,31.42,31.33,31.36,31.46,31.52,31.57,31.44,31.46,31.31,31.44,31.48,31.43,31.47,31.35,31.53,31.55,31.54,31.59,31.51,31.53,31.55,31.50,31.47,31.53,31.49,31.52,31.56,31.52,31.59,31.57,31.54,31.57,31.53,31.45,31.50,31.49,31.54,31.52,31.59,31.58,31.56,31.56,31.54,31.53,31.56,31.56,31.60,31.60,31.59,31.61,31.58,31.57,31.59,31.56,31.57,31.56,31.60,31.56,31.56,31.56,31.58,31.61,31.59,31.61,31.61,31.56,31.58,31.58,31.63,31.62,31.61,31.59,31.59,31.59,31.62,31.47,31.58,31.58,31.60,31.62,31.61,31.61,31.63,31.63,31.59,31.59,31.60,31.61,31.62,31.57,31.62,31.60,31.59,31.60,31.61,31.60,31.62,31.61,31.63,31.60,31.62,31.60,31.57,31.62,31.63,31.62,31.62,31.61,31.62,31.60,31.57,31.61,31.61,31.59,31.57,31.63,31.59,31.59,31.60,31.61,31.62,31.61,31.62,31.59,31.62,31.62,31.58,31.61,31.61,31.61,31.62,31.62,31.62,31.56,31.63,31.63,31.63,31.62,31.60,31.61,31.60,31.61,31.62,31.58,31.62,31.62,31.61,31.60,31.59,31.61,31.60,31.60,31.59,31.63,31.62,31.62,31.60,31.60,31.58,31.62,31.61,31.62,31.61,31.62,31.61,31.63,31.60,31.62,31.61,31.60,31.61,31.60,31.61,31.60,31.59,31.63,31.61,31.55,30.17,29.56,29.95,29.60,29.25,29.85,29.75,29.15,28.69,29.67,29.61,28.69,29.21,29.47,29.26,28.53,28.94,29.51,29.16,29.25,29.52,29.49,29.30,29.67,29.60,29.51,29.45,29.52,29.47,29.77,29.62,28.64,29.30,29.52,29.00,29.27,28.93,29.34,29.10,28.93,29.26,28.12,28.87,29.61,29.29,29.52,30.03,29.84,29.79,30.20,30.05,30.21,30.39,30.19,30.32,30.26,30.23,30.07,30.14,29.93,30.19,30.20,30.37,30.50,30.41,30.17,30.22,30.14,30.03,30.08,29.67,29.96,29.91,30.12,29.97,30.04,29.90,30.00,30.21,30.24,30.65,30.71,30.88,30.86],[21.29,20.64,20.98,23.47,23.10,24.39,23.28,23.29,22.87,22.10,22.76,23.72,20.31,23.86,23.31,24.91,24.60,24.53,25.83,22.52,24.92,23.58,24.46,24.02,25.58,24.16,25.42,25.60,26.37,25.49,24.61,24.01,24.15,23.47,23.70,21.38,23.24,21.43,21.55,22.50,23.98,23.84,24.78,22.27,25.76,25.39,26.78,25.47,23.79,24.11,26.89,25.57,26.03,26.31,26.83,25.78,24.86,24.73,25.77,23.25,25.37,25.02,23.48,22.53,21.74,21.45,24.00,23.25,21.98,21.64,22.48,22.46,21.47,23.41,22.15,23.99,23.95,24.10,24.46,24.56,23.98,23.85,25.53,25.41,26.80,25.87,26.44,25.67,27.27,27.61,25.69,26.20,27.68,26.87,27.32,28.05,28.55,27.13,27.51,26.47,26.27,26.02,26.42,25.87,25.20,24.87,25.18,23.97,24.05,24.25,25.39,23.15,24.34,25.38,23.69,22.95,23.74,22.85,21.92,21.46,21.81,20.35,21.45,21.38,23.83,21.21,21.42,19.70,20.08,21.41,20.43,21.68,18.18,22.08,21.40,18.84,21.08,18.56,16.13,16.01,15.28,14.30,15.00,15.81,15.83,15.68,15.04,15.09,13.80,15.34,16.19,14.30,13.72,13.16,13.45,11.76,10.52,10.43,9.34,9.47,8.20,8.29,7.55,7.38,7.20,6.93,6.47,6.33,6.00,5.86,5.97,5.36,4.89,5.18,4.62,4.31,4.15,4.12,3.85,3.46,3.24,2.87,2.78,2.26,2.35,2.18,1.77,1.73,1.64,1.02,0.77,1.07,1.43,1.49,1.50,1.98,2.13,2.09,2.46,2.89,2.97,2.88,3.53,4.18,4.11,4.16,4.75,4.75,4.89,5.39,5.44,5.35,6.05,6.20,6.25,6.81,7.09,7.48,7.02,8.07,7.87,8.35,8.41,8.44,8.73,8.79,9.17,9.12,9.77,9.69,9.38,10.05,10.60,9.68,10.40,11.24,11.32,10.80,10.63,12.17,11.44,11.08,11.84,11.78,12.02,11.61,13.20,11.96,12.34,12.84,12.18,13.05,12.57,13.58,11.89,13.04,12.37,12.65,12.54,13.00,13.80,12.61,14.25,14.12,14.07,13.91,17.72,19.57,18.02,20.53,21.91,19.96,20.04,21.87,22.51,21.85,24.75,26.60,26.49,26.67,27.87,28.37,26.09,26.75,25.42,27.30,24.90,25.56,26.02,27.55,26.94,28.49,27.27,26.92,27.86,27.55,27.81,28.72,28.46,29.19,29.80,28.48,28.40,28.78,29.22,30.36,30.10,30.09,29.76,29.95,29.38,29.91,30.80,29.87,30.55,31.09,31.25,30.67,30.13,30.51,29.99,30.34,30.30,30.04,29.34,30.68,31.11,31.17,30.92,30.71,30.75,30.81,30.33,30.93,30.25,30.76,31.05,31.12,31.20,31.25,31.32,31.35,31.21,31.42,31.40,31.06,31.01,30.88,31.04,30.80,31.20,31.12,31.10,31.43,30.97,31.32,31.08,31.27,31.36,31.21,31.37,31.37,31.24,31.33,31.39,31.43,31.28,31.45,31.31,31.39,31.45,31.40,31.48,31.45,31.36,31.45,31.37,31.40,31.48,31.53,31.58,31.47,31.47,31.33,31.45,31.47,31.44,31.46,31.37,31.55,31.55,31.57,31.59,31.52,31.54,31.55,31.51,31.48,31.53,31.48,31.51,31.57,31.53,31.59,31.59,31.55,31.58,31.53,31.45,31.48,31.51,31.55,31.54,31.60,31.59,31.58,31.57,31.55,31.52,31.57,31.56,31.60,31.60,31.58,31.62,31.59,31.58,31.59,31.58,31.57,31.57,31.59,31.56,31.56,31.55,31.58,31.61,31.59,31.61,31.61,31.57,31.58,31.59,31.64,31.61,31.62,31.59,31.60,31.59,31.63,31.52,31.57,31.59,31.61,31.62,31.62,31.61,31.63,31.63,31.58,31.59,31.60,31.61,31.62,31.56,31.61,31.60,31.60,31.61,31.61,31.62,31.62,31.63,31.63,31.61,31.61,31.59,31.56,31.60,31.62,31.61,31.61,31.60,31.62,31.60,31.57,31.62,31.62,31.56,31.59,31.63,31.58,31.59,31.60,31.62,31.61,31.61,31.62,31.58,31.61,31.60,31.59,31.60,31.61,31.59,31.62,31.61,31.62,31.56,31.62,31.62,31.63,31.62,31.60,31.60,31.59,31.60,31.61,31.57,31.60,31.59,31.59,31.58,31.58,31.59,31.59,31.59,31.59,31.62,31.62,31.62,31.59,31.59,31.57,31.62,31.61,31.60,31.60,31.60,31.60,31.62,31.59,31.60,31.60,31.60,31.61,31.61,31.60,31.60,31.59,31.63,31.62,31.54,30.29,29.71,29.86,29.73,29.28,29.53,29.74,29.35,28.73,29.57,29.63,28.75,29.04,29.38,29.33,28.44,28.94,29.47,29.27,29.31,29.47,29.44,29.48,29.62,29.64,29.57,29.59,29.67,29.72,29.85,29.88,29.00,29.66,29.69,28.82,29.43,28.95,29.23,29.21,28.77,29.15,28.34,29.02,29.27,29.41,29.63,30.00,29.77,29.63,30.28,29.62,30.10,30.48,30.21,30.17,30.12,30.02,30.04,30.13,29.97,30.19,30.13,30.41,30.53,30.48,30.20,30.24,30.16,30.04,30.10,29.70,30.00,30.03,30.18,30.05,30.03,29.98,30.09,30.27,30.30,30.68,30.79,30.93,30.88],[21.40,20.48,20.73,22.72,21.99,23.23,22.41,22.39,22.47,21.93,22.93,23.45,21.49,23.60,22.52,24.28,23.85,24.19,24.75,23.62,23.59,23.23,23.21,23.01,23.65,23.34,24.06,24.17,24.90,24.66,23.65,23.26,23.86,23.00,23.27,21.66,23.62,20.81,21.01,21.74,23.25,23.45,24.32,22.38,24.58,24.74,25.41,24.39,23.63,24.16,25.05,25.05,24.49,24.63,25.43,23.69,23.67,24.07,24.67,23.06,24.22,23.84,23.48,22.77,22.05,21.03,22.55,22.64,21.03,21.92,21.18,22.33,21.49,22.83,22.30,23.59,23.06,23.27,23.01,23.31,22.64,23.82,24.19,24.06,25.67,25.04,25.37,24.52,26.00,26.63,24.20,25.17,26.64,26.14,26.72,27.39,28.09,26.07,26.86,25.52,25.14,24.52,25.46,25.05,24.52,23.63,24.51,23.53,23.23,23.44,24.10,22.26,22.85,23.98,22.60,21.81,22.45,20.83,20.72,20.04,20.33,18.70,20.08,20.63,22.35,20.49,19.77,19.22,18.88,20.23,19.28,20.82,18.26,21.12,20.09,17.33,18.70,17.62,14.70,15.69,14.11,12.87,15.31,15.43,15.29,15.38,14.03,14.28,12.60,13.33,14.70,12.75,12.36,11.98,12.02,11.43,9.51,10.03,9.05,9.33,7.96,7.96,7.65,7.25,6.50,6.56,6.66,5.87,6.00,6.08,5.62,5.41,5.16,5.09,4.49,4.56,4.22,3.83,3.91,3.55,3.32,2.85,2.72,2.49,2.21,2.09,1.94,1.64,1.61,1.54,0.93,0.76,0.98,1.47,1.43,1.49,1.93,2.09,2.03,2.44,2.89,2.92,3.05,3.77,4.02,3.89,4.38,4.77,5.09,4.79,5.12,5.27,5.51,5.84,5.94,6.46,6.38,6.73,6.69,7.34,6.59,7.02,7.34,7.94,7.41,6.45,8.43,8.82,7.91,8.14,8.54,9.76,8.32,9.53,11.15,10.02,10.72,10.44,11.40,10.73,11.44,11.56,11.96,11.06,12.19,11.80,11.97,12.76,12.94,13.54,11.51,13.49,13.09,12.80,12.90,13.18,13.01,12.33,13.24,12.23,12.84,12.95,13.42,14.87,12.00,14.63,17.30,19.91,20.07,20.97,20.27,22.78,21.56,21.93,22.27,24.46,26.13,27.22,27.25,27.80,27.70,28.20,27.19,27.96,27.81,28.36,24.99,25.66,26.90,28.88,27.68,29.43,27.69,27.90,28.81,29.11,28.51,29.85,28.68,29.38,29.83,29.23,29.60,29.59,29.85,30.62,30.41,30.54,30.31,30.28,30.04,30.62,31.03,30.57,30.99,31.17,31.28,30.99,30.70,30.74,30.35,30.90,30.66,30.84,29.98,30.95,31.26,31.28,31.19,30.99,30.94,31.09,30.64,31.04,30.68,31.01,31.30,31.18,31.26,31.28,31.31,31.39,31.27,31.43,31.40,31.21,31.11,31.17,31.16,31.24,31.36,31.28,31.23,31.43,31.30,31.33,31.29,31.18,31.36,31.15,31.25,31.49,31.14,31.35,31.48,31.50,31.38,31.52,31.36,31.39,31.45,31.45,31.48,31.52,31.48,31.50,31.48,31.45,31.52,31.53,31.59,31.50,31.53,31.45,31.53,31.54,31.52,31.53,31.47,31.56,31.56,31.57,31.62,31.55,31.58,31.60,31.57,31.55,31.55,31.56,31.55,31.59,31.58,31.61,31.60,31.57,31.60,31.59,31.54,31.54,31.57,31.58,31.57,31.61,31.60,31.57,31.59,31.59,31.55,31.60,31.61,31.63,31.61,31.60,31.63,31.61,31.61,31.62,31.60,31.60,31.61,31.62,31.60,31.59,31.55,31.60,31.63,31.63,31.63,31.64,31.61,31.61,31.60,31.66,31.63,31.65,31.61,31.62,31.61,31.64,31.54,31.61,31.59,31.63,31.64,31.63,31.63,31.64,31.64,31.61,31.61,31.62,31.63,31.63,31.59,31.63,31.63,31.61,31.62,31.63,31.62,31.62,31.64,31.63,31.61,31.63,31.61,31.61,31.62,31.64,31.62,31.62,31.62,31.63,31.60,31.60,31.62,31.63,31.61,31.62,31.64,31.61,31.62,31.62,31.64,31.63,31.63,31.63,31.62,31.63,31.63,31.59,31.63,31.62,31.62,31.63,31.63,31.63,31.60,31.64,31.64,31.64,31.64,31.59,31.63,31.60,31.62,31.62,31.62,31.63,31.63,31.62,31.60,31.61,31.60,31.62,31.61,31.61,31.64,31.63,31.63,31.62,31.62,31.61,31.63,31.62,31.63,31.61,31.62,31.62,31.64,31.62,31.63,31.62,31.63,31.63,31.63,31.63,31.63,31.63,31.64,31.63,31.58,30.29,29.56,29.54,29.50,29.04,29.20,29.29,29.05,28.23,29.13,29.18,28.56,28.84,28.75,28.97,28.04,28.55,29.30,28.91,29.11,29.21,29.31,29.10,29.54,29.58,29.55,29.70,29.65,29.56,29.80,29.47,28.64,29.21,28.88,28.72,29.17,28.68,28.58,28.66,28.33,28.41,27.90,28.48,29.14,28.96,29.38,30.03,29.32,29.23,29.86,29.41,30.06,30.47,30.15,30.32,30.13,30.19,30.19,30.11,30.04,30.16,30.25,30.32,30.45,30.49,30.18,30.26,30.16,30.03,30.09,29.76,30.07,30.11,30.19,30.12,30.10,30.08,30.13,30.33,30.40,30.72,30.77,30.95,30.88],[21.12,20.45,21.15,23.44,22.05,23.70,22.09,22.33,22.23,21.59,22.27,23.11,21.44,23.57,22.95,24.36,24.03,24.21,24.66,22.87,23.52,23.22,24.18,22.99,23.80,23.53,23.56,23.40,24.38,23.70,23.17,23.22,23.18,22.91,22.83,21.68,23.40,21.07,21.45,22.10,23.48,23.20,23.86,22.53,23.88,24.43,24.78,23.85,23.77,24.18,24.75,25.20,24.37,24.44,24.94,24.46,23.74,24.31,24.81,23.08,24.32,23.83,23.50,23.50,21.75,20.84,22.73,23.33,21.34,21.83,21.64,21.95,21.35,22.78,22.21,23.18,22.95,23.02,23.37,22.83,22.83,22.65,23.45,23.60,24.96,24.33,24.80,23.97,25.51,26.41,24.33,24.55,26.01,25.07,26.01,26.82,27.31,25.78,25.68,25.34,25.04,24.40,25.24,24.54,24.37,23.23,24.08,23.12,23.14,23.19,23.83,22.36,22.68,23.92,21.55,21.90,22.92,21.12,20.58,20.23,20.23,19.15,20.22,20.67,22.77,20.26,20.24,19.95,19.11,20.82,19.94,20.85,17.69,21.38,20.40,17.78,18.84,17.54,15.48,15.79,14.61,13.43,15.22,15.71,15.60,16.47,14.52,14.41,13.56,14.04,14.82,12.73,12.78,12.32,12.37,11.53,9.87,9.79,8.88,9.09,8.31,7.78,7.37,7.14,6.97,6.77,6.38,6.07,5.76,5.30,5.89,5.43,5.13,5.22,4.73,4.75,4.78,4.71,4.04,3.91,3.85,3.34,3.15,2.81,2.77,2.17,2.22,2.11,1.99,1.76,1.61,1.09,0.77,1.00,1.44,1.46,1.45,1.89,2.17,1.98,2.34,2.86,2.83,2.96,3.66,4.16,4.35,4.40,4.94,4.89,5.13,5.21,5.96,5.55,5.85,6.50,6.81,6.35,6.90,7.34,7.04,6.95,7.05,7.74,7.74,7.46,7.85,8.62,7.70,7.75,8.56,9.51,8.52,8.23,10.49,9.75,9.88,10.17,11.82,10.66,10.85,11.55,12.29,11.11,12.13,12.92,13.34,12.47,13.81,15.15,11.83,13.29,14.73,14.54,13.22,15.82,13.82,13.40,14.21,15.25,15.64,14.77,15.64,16.16,14.43,15.01,17.43,21.45,20.24,20.39,22.03,19.53,20.61,21.24,23.27,22.34,24.82,26.34,26.55,26.83,26.81,28.05,27.25,26.91,26.72,28.08,25.08,26.42,27.07,28.48,27.42,28.89,26.92,27.20,27.98,28.75,28.45,29.55,28.52,29.08,29.50,29.12,29.13,29.07,29.84,30.47,30.06,30.50,29.72,30.28,29.90,30.14,30.89,30.25,30.73,31.06,31.22,30.77,30.54,30.61,30.41,30.63,30.65,30.41,30.19,30.88,31.17,31.20,31.02,30.81,30.91,30.92,30.54,30.86,30.39,30.93,31.03,31.13,31.15,31.27,31.34,31.38,31.25,31.45,31.42,31.10,31.08,31.01,31.03,30.97,31.25,31.17,31.14,31.42,31.14,31.30,31.17,31.22,31.41,31.25,31.33,31.40,31.16,31.37,31.45,31.45,31.22,31.44,31.33,31.41,31.46,31.44,31.43,31.49,31.39,31.46,31.42,31.42,31.49,31.51,31.57,31.49,31.50,31.40,31.51,31.51,31.50,31.49,31.43,31.55,31.56,31.56,31.59,31.54,31.55,31.58,31.55,31.52,31.54,31.54,31.54,31.58,31.54,31.60,31.59,31.54,31.59,31.57,31.52,31.55,31.54,31.57,31.55,31.60,31.60,31.57,31.58,31.57,31.54,31.59,31.59,31.61,31.61,31.60,31.62,31.61,31.60,31.60,31.57,31.58,31.59,31.61,31.59,31.59,31.56,31.59,31.62,31.61,31.62,31.62,31.59,31.60,31.60,31.64,31.62,31.63,31.59,31.58,31.59,31.63,31.53,31.59,31.58,31.61,31.63,31.62,31.61,31.63,31.63,31.60,31.59,31.60,31.61,31.62,31.56,31.62,31.61,31.58,31.60,31.61,31.59,31.61,31.62,31.62,31.58,31.61,31.59,31.58,31.61,31.62,31.61,31.61,31.61,31.62,31.59,31.59,31.60,31.61,31.61,31.60,31.63,31.60,31.60,31.60,31.62,31.62,31.62,31.61,31.59,31.62,31.61,31.57,31.60,31.61,31.60,31.62,31.62,31.62,31.58,31.63,31.62,31.63,31.62,31.59,31.61,31.59,31.58,31.61,31.59,31.61,31.61,31.61,31.60,31.59,31.59,31.61,31.60,31.60,31.62,31.62,31.61,31.61,31.61,31.59,31.62,31.61,31.62,31.61,31.61,31.60,31.62,31.59,31.62,31.60,31.61,31.61,31.61,31.61,31.60,31.61,31.62,31.61,31.55,30.26,29.72,29.85,29.61,29.28,29.58,29.63,29.06,28.51,29.32,29.43,28.70,28.94,29.16,29.11,28.31,28.83,29.40,28.99,29.18,29.33,29.33,29.22,29.63,29.65,29.63,29.67,29.64,29.53,29.68,29.44,28.98,29.47,29.13,28.85,29.22,28.79,29.02,28.81,28.72,29.09,28.17,28.71,29.40,29.11,29.61,30.17,29.44,29.32,29.94,29.70,30.18,30.40,30.23,30.41,30.07,30.14,30.06,30.04,30.02,30.05,30.11,30.24,30.42,30.40,30.08,30.17,30.14,30.01,30.12,29.79,30.05,30.01,30.10,30.09,30.07,30.05,30.04,30.33,30.37,30.68,30.73,30.90,30.81],[21.17,20.58,21.62,24.16,23.21,25.90,23.29,23.58,23.31,22.48,22.72,23.52,21.24,23.50,23.32,25.33,24.47,24.84,25.93,22.90,26.43,24.15,26.46,24.50,26.36,24.53,25.81,25.79,26.21,25.05,24.54,24.11,24.09,24.03,23.80,22.26,23.78,21.58,22.09,22.74,24.13,24.34,24.71,22.74,25.34,25.66,26.78,25.49,24.31,24.56,26.89,25.81,26.10,26.67,27.21,27.01,25.30,24.83,26.03,23.63,25.36,25.16,23.65,23.11,22.23,21.95,24.01,23.73,22.23,22.14,22.90,22.81,22.03,23.75,22.65,24.16,24.12,24.38,24.52,24.46,24.10,23.50,24.95,25.94,27.01,26.68,27.15,26.21,27.94,28.13,26.28,26.69,28.23,27.55,27.93,28.51,29.03,27.90,27.88,27.00,26.69,26.76,27.08,26.33,25.77,25.43,25.94,24.30,25.18,25.17,25.76,23.78,25.31,25.86,23.64,24.09,24.68,22.95,22.41,22.49,22.53,20.89,22.01,21.65,24.36,21.26,21.72,20.75,20.77,22.08,21.08,22.41,19.30,23.22,22.28,19.84,21.83,20.27,17.44,17.07,15.67,14.93,16.21,16.57,16.82,16.07,16.44,15.57,14.71,16.53,17.00,14.49,14.20,13.84,14.03,12.63,11.00,10.87,10.09,10.24,9.13,9.44,8.24,8.21,8.10,8.13,7.44,6.92,6.90,6.30,6.63,6.19,5.59,5.77,5.46,4.96,5.06,4.83,4.45,4.01,4.20,3.70,3.55,3.09,3.02,2.60,2.30,2.26,2.12,1.79,1.70,1.63,0.97,0.76,1.05,1.50,1.49,1.56,1.98,2.12,2.16,2.50,2.90,3.06,2.96,3.81,4.22,4.29,4.56,4.84,4.98,5.02,5.54,5.68,5.54,6.49,6.70,6.55,6.96,7.82,7.55,8.01,8.26,8.12,8.69,9.22,9.01,9.33,9.38,9.35,9.29,9.77,9.95,9.73,10.27,10.95,10.63,10.66,10.63,11.07,11.15,11.51,12.29,10.89,11.73,12.18,12.18,11.78,12.55,13.10,10.66,12.78,12.55,12.20,10.94,13.05,12.50,11.06,12.40,13.08,13.04,11.69,14.32,13.96,12.82,14.06,17.40,20.79,17.41,20.42,22.14,19.75,20.15,20.94,23.16,21.46,24.73,26.59,25.93,26.65,27.67,28.47,26.30,25.97,25.54,26.78,24.95,24.89,26.38,27.53,26.50,28.30,27.06,26.34,27.35,27.76,27.91,28.71,28.11,29.08,29.43,28.01,28.28,28.41,28.99,30.20,30.10,30.16,29.29,29.78,29.32,29.73,30.62,29.83,30.43,31.00,31.10,30.43,30.01,30.31,29.78,30.17,30.21,29.97,29.32,30.54,30.98,31.08,30.81,30.55,30.59,30.71,30.04,30.80,29.96,30.61,30.88,31.01,31.09,31.17,31.24,31.27,31.15,31.40,31.37,31.00,30.95,30.76,30.94,30.80,31.07,30.91,31.01,31.35,30.89,31.19,31.02,31.22,31.27,31.12,31.31,31.31,31.19,31.28,31.34,31.39,31.20,31.37,31.28,31.38,31.44,31.36,31.47,31.39,31.31,31.40,31.35,31.34,31.46,31.52,31.56,31.44,31.44,31.31,31.43,31.44,31.41,31.43,31.34,31.52,31.52,31.53,31.58,31.50,31.52,31.54,31.48,31.47,31.50,31.46,31.49,31.56,31.51,31.58,31.56,31.52,31.57,31.51,31.41,31.47,31.48,31.52,31.51,31.59,31.56,31.56,31.54,31.51,31.51,31.54,31.54,31.59,31.58,31.56,31.60,31.58,31.55,31.57,31.55,31.53,31.56,31.57,31.54,31.54,31.53,31.54,31.59,31.56,31.59,31.58,31.55,31.56,31.57,31.63,31.60,31.61,31.56,31.58,31.56,31.62,31.45,31.53,31.57,31.60,31.61,31.61,31.59,31.62,31.62,31.56,31.56,31.57,31.59,31.60,31.51,31.59,31.57,31.57,31.57,31.59,31.56,31.58,31.57,31.59,31.55,31.57,31.60,31.50,31.60,31.60,31.60,31.60,31.58,31.58,31.57,31.53,31.57,31.59,31.57,31.56,31.61,31.56,31.57,31.60,31.59,31.59,31.60,31.59,31.53,31.60,31.58,31.55,31.58,31.58,31.57,31.59,31.59,31.61,31.52,31.61,31.61,31.61,31.59,31.58,31.57,31.57,31.55,31.59,31.52,31.59,31.59,31.57,31.55,31.55,31.57,31.55,31.55,31.57,31.59,31.60,31.60,31.57,31.57,31.53,31.61,31.58,31.57,31.58,31.58,31.58,31.60,31.56,31.59,31.59,31.58,31.58,31.56,31.59,31.56,31.56,31.61,31.58,31.50,30.21,29.63,29.85,29.75,29.46,29.72,29.79,29.35,28.56,29.48,29.63,28.78,29.03,29.40,29.33,28.37,29.03,29.47,29.27,29.59,29.53,29.45,29.49,29.72,29.64,29.52,29.72,29.72,29.78,29.90,29.88,29.02,29.71,29.69,28.96,29.46,29.00,29.02,29.03,28.82,29.01,27.93,28.99,29.18,29.19,29.00,29.87,29.54,29.34,30.20,29.68,29.89,30.28,30.16,30.01,29.81,29.87,29.95,30.02,29.98,30.15,30.14,30.36,30.54,30.46,30.20,30.24,30.15,29.96,30.08,29.72,29.95,29.96,30.04,30.00,29.99,29.88,30.07,30.20,30.29,30.67,30.78,30.91,30.85],[22.23,21.06,21.76,23.04,23.11,23.64,22.98,23.44,23.02,22.94,23.70,23.90,22.01,23.96,23.34,24.93,24.91,24.87,25.59,24.27,24.55,23.70,23.56,24.20,24.34,24.21,24.86,25.18,25.61,25.25,24.52,23.89,24.28,24.08,24.19,22.63,24.40,21.71,22.18,22.45,24.22,23.86,24.81,23.05,25.51,25.30,26.50,25.23,24.36,24.87,26.30,25.85,25.63,25.87,26.31,24.78,24.70,24.90,25.58,23.97,25.20,24.59,24.17,23.46,22.60,21.81,24.06,23.70,22.45,22.24,22.97,23.41,22.31,23.87,22.72,24.27,23.93,24.12,23.77,24.40,23.99,23.63,25.17,25.12,26.68,25.88,26.57,25.73,27.04,28.10,25.78,26.49,27.86,27.07,27.53,28.32,28.62,27.22,27.77,26.67,26.11,25.45,26.30,25.72,25.44,25.09,25.62,24.23,24.37,24.60,25.17,23.47,24.47,25.47,23.85,23.26,24.12,23.18,22.59,22.06,22.39,20.96,22.12,22.32,24.01,21.75,21.72,20.40,20.88,21.97,21.32,22.49,18.90,23.20,21.81,19.91,21.69,19.78,16.58,16.62,15.31,14.51,16.20,16.32,16.49,16.28,15.39,15.55,14.01,15.49,16.99,14.08,14.54,13.64,13.76,12.53,10.69,10.82,10.39,9.94,9.26,8.98,8.87,7.90,7.86,7.89,7.42,6.74,6.80,6.67,6.26,5.99,5.85,5.79,5.51,5.22,5.04,4.91,4.67,4.24,3.97,3.69,3.68,3.19,3.19,2.79,2.66,2.19,2.19,2.04,1.63,1.64,1.43,0.93,0.76,0.99,1.45,1.41,1.47,1.92,2.18,2.11,2.35,2.85,2.83,3.05,3.59,4.11,4.17,4.21,4.62,4.85,5.02,5.23,5.17,5.75,5.88,5.76,6.33,7.07,6.63,6.80,7.50,7.41,7.23,7.52,7.87,8.04,7.69,8.33,8.41,8.84,8.90,8.96,10.48,9.36,10.75,9.45,10.18,10.05,10.75,10.33,10.70,11.77,11.14,11.29,11.46,12.30,12.12,12.27,12.95,13.40,12.75,12.42,12.72,13.39,12.43,13.67,13.96,13.16,12.77,13.12,14.44,13.69,12.40,14.37,17.38,20.45,18.56,20.79,21.47,21.06,20.15,22.14,22.15,22.03,24.74,26.83,26.45,26.46,27.81,28.00,26.62,27.27,25.84,27.51,24.65,25.49,26.57,27.96,27.33,28.98,27.69,27.66,28.02,28.06,28.31,29.26,28.27,29.20,29.78,29.10,29.01,28.83,29.55,30.44,30.25,30.23,30.05,30.15,29.44,30.27,30.86,30.10,30.70,31.05,31.22,30.73,30.38,30.61,30.19,30.73,30.28,30.50,29.57,30.65,31.10,31.14,30.94,30.79,30.66,30.90,30.36,31.02,30.27,30.80,31.09,31.10,31.21,31.23,31.26,31.34,31.21,31.42,31.41,31.07,31.02,30.92,31.11,30.97,31.27,31.08,31.11,31.41,31.16,31.30,31.22,31.21,31.38,31.24,31.39,31.45,31.23,31.34,31.49,31.48,31.33,31.47,31.34,31.37,31.45,31.41,31.51,31.52,31.43,31.44,31.41,31.42,31.50,31.52,31.57,31.46,31.49,31.40,31.49,31.51,31.48,31.50,31.39,31.55,31.55,31.56,31.60,31.51,31.55,31.57,31.54,31.53,31.56,31.51,31.52,31.56,31.53,31.58,31.59,31.55,31.59,31.55,31.49,31.49,31.54,31.56,31.52,31.59,31.59,31.58,31.57,31.56,31.53,31.58,31.58,31.61,31.59,31.58,31.62,31.59,31.59,31.60,31.57,31.58,31.59,31.61,31.58,31.58,31.56,31.58,31.61,31.60,31.62,31.62,31.58,31.58,31.59,31.64,31.62,31.62,31.59,31.59,31.58,31.63,31.50,31.57,31.57,31.61,31.63,31.61,31.60,31.63,31.63,31.58,31.58,31.60,31.61,31.61,31.53,31.62,31.60,31.59,31.61,31.61,31.60,31.61,31.62,31.61,31.59,31.61,31.59,31.57,31.61,31.62,31.61,31.60,31.60,31.62,31.59,31.56,31.61,31.60,31.58,31.58,31.63,31.58,31.59,31.60,31.62,31.62,31.61,31.61,31.59,31.61,31.60,31.57,31.60,31.60,31.60,31.62,31.61,31.62,31.58,31.63,31.63,31.63,31.62,31.58,31.61,31.57,31.60,31.61,31.58,31.60,31.60,31.60,31.58,31.59,31.58,31.60,31.58,31.59,31.62,31.62,31.61,31.60,31.59,31.57,31.61,31.59,31.60,31.59,31.60,31.60,31.62,31.59,31.61,31.60,31.59,31.60,31.61,31.60,31.60,31.60,31.63,31.61,31.54,30.57,29.75,29.95,29.89,29.39,29.48,29.93,29.43,28.87,29.59,29.70,28.91,29.12,29.39,29.35,28.55,29.22,29.54,29.47,29.48,29.64,29.43,29.64,29.90,29.82,29.69,29.74,29.76,29.80,30.02,29.73,29.05,29.62,29.60,29.25,29.61,29.17,29.40,29.32,28.87,29.21,28.40,29.22,29.23,29.27,29.28,30.02,29.63,29.46,30.18,29.44,29.97,30.44,30.13,30.24,30.14,30.15,30.27,30.15,30.15,30.28,30.23,30.48,30.61,30.55,30.29,30.41,30.22,30.12,30.20,29.92,30.26,30.34,30.43,30.35,30.31,30.27,30.33,30.47,30.48,30.78,30.90,31.00,30.99],[21.12,20.97,21.50,22.98,22.21,23.32,22.85,22.79,22.91,22.56,23.63,23.31,22.52,24.20,23.38,24.67,24.22,24.73,25.12,24.01,23.86,24.00,23.98,23.32,24.46,24.09,24.21,24.21,24.70,24.19,23.92,23.84,23.87,23.41,23.58,22.06,23.84,21.03,21.93,22.88,23.82,24.00,24.48,23.10,24.39,24.87,25.23,24.22,24.08,24.72,25.48,25.76,24.62,24.82,25.13,24.36,24.18,24.75,25.00,23.46,24.52,24.30,23.83,23.48,22.32,21.83,23.02,23.48,21.24,22.63,22.14,22.52,22.44,23.16,22.92,24.11,23.57,23.63,23.87,23.40,23.46,23.71,24.15,24.19,25.47,24.94,25.44,24.29,25.91,26.25,24.30,24.75,26.14,25.73,26.54,26.77,27.66,26.02,26.35,25.50,25.43,23.92,25.15,25.15,24.89,23.61,24.62,23.74,23.42,23.58,24.12,22.54,23.48,23.92,22.15,22.04,22.99,20.65,21.05,20.63,20.78,18.82,20.21,20.76,22.38,20.66,20.05,20.06,18.76,20.50,19.96,21.19,18.59,21.83,21.17,17.71,19.41,18.14,15.64,15.98,15.17,13.93,15.98,15.67,16.12,15.82,14.92,14.83,14.01,14.50,15.93,13.60,13.14,13.19,13.17,12.23,10.69,10.61,9.82,10.12,9.00,8.84,8.59,7.37,7.27,7.24,7.39,6.66,6.46,6.53,6.31,5.75,5.75,6.12,5.23,5.45,5.38,4.84,5.05,4.69,4.32,3.60,3.92,3.41,3.28,2.89,2.76,2.69,2.19,2.16,2.09,1.63,1.51,1.59,0.98,0.76,0.97,1.55,1.40,1.42,1.87,2.15,1.89,2.26,2.71,3.15,2.86,3.79,4.37,3.96,4.34,4.82,4.96,4.90,5.12,5.98,5.67,5.70,6.55,6.98,6.43,7.34,7.32,7.37,6.80,7.41,7.60,8.36,7.61,7.36,8.61,10.24,8.13,8.44,10.34,9.47,8.83,9.68,11.17,10.22,10.53,11.19,11.59,10.74,12.76,11.93,12.03,12.12,12.91,13.28,12.08,14.05,13.88,13.17,13.78,13.33,13.25,13.10,14.51,13.27,14.47,15.27,14.81,16.75,15.36,17.05,18.48,21.83,21.75,21.91,22.03,23.66,22.90,22.60,23.48,24.69,26.06,27.02,27.33,26.96,27.93,27.95,27.29,28.01,27.85,28.52,25.37,25.89,26.85,29.02,27.73,29.35,27.44,27.58,28.69,29.12,28.62,29.82,28.77,29.20,29.63,29.11,29.59,29.34,29.93,30.48,30.33,30.34,29.75,30.44,29.99,30.59,30.91,30.41,30.85,31.08,31.22,30.86,30.46,30.53,30.47,30.87,30.61,30.78,29.93,30.89,31.22,31.22,31.11,30.92,30.97,31.09,30.57,31.11,30.59,30.91,31.11,31.06,31.12,31.21,31.31,31.34,31.16,31.42,31.38,31.10,31.04,31.21,31.18,31.22,31.34,31.25,31.14,31.43,31.32,31.32,31.23,31.12,31.38,31.14,31.26,31.47,31.05,31.29,31.45,31.50,31.32,31.50,31.25,31.34,31.43,31.42,31.44,31.52,31.47,31.50,31.47,31.42,31.51,31.51,31.58,31.51,31.51,31.44,31.52,31.55,31.53,31.51,31.45,31.55,31.55,31.56,31.61,31.54,31.56,31.59,31.56,31.56,31.53,31.55,31.55,31.59,31.56,31.60,31.60,31.54,31.59,31.58,31.54,31.55,31.56,31.57,31.55,31.60,31.60,31.56,31.58,31.58,31.57,31.60,31.60,31.62,31.61,31.59,31.62,31.61,31.60,31.61,31.59,31.60,31.60,31.62,31.59,31.60,31.55,31.59,31.63,31.62,31.64,31.63,31.60,31.59,31.60,31.65,31.64,31.65,31.60,31.60,31.60,31.64,31.53,31.60,31.58,31.63,31.64,31.62,31.62,31.64,31.64,31.61,31.60,31.61,31.62,31.61,31.56,31.62,31.61,31.60,31.61,31.61,31.60,31.61,31.62,31.62,31.58,31.61,31.58,31.59,31.60,31.62,31.60,31.60,31.60,31.62,31.56,31.59,31.59,31.62,31.60,31.61,31.64,31.60,31.61,31.61,31.62,31.62,31.62,31.62,31.60,31.62,31.60,31.56,31.60,31.61,31.60,31.61,31.62,31.63,31.59,31.63,31.63,31.64,31.62,31.58,31.62,31.58,31.60,31.60,31.60,31.61,31.61,31.60,31.58,31.60,31.59,31.61,31.60,31.60,31.62,31.61,31.61,31.60,31.62,31.59,31.63,31.61,31.62,31.61,31.60,31.60,31.62,31.60,31.62,31.60,31.60,31.61,31.62,31.62,31.61,31.62,31.63,31.62,31.55,30.25,29.43,29.65,29.57,28.93,29.28,29.28,28.94,28.34,29.13,29.09,28.51,28.94,28.75,28.86,28.12,28.43,29.22,28.90,28.95,29.12,29.29,29.23,29.33,29.47,29.50,29.78,29.75,29.72,29.59,29.39,28.30,29.45,29.03,28.15,29.12,28.53,28.65,28.67,28.44,28.43,27.43,28.48,29.22,28.55,29.23,29.84,29.38,29.16,29.97,29.33,29.71,30.22,29.90,30.01,29.85,29.93,30.12,29.98,30.08,30.08,30.23,30.28,30.41,30.47,30.11,30.18,30.09,29.95,30.08,29.79,30.00,30.04,30.05,30.04,30.06,30.08,30.11,30.32,30.41,30.70,30.76,30.90,30.81],[21.51,21.17,22.37,24.44,23.20,25.36,23.04,23.42,23.27,23.16,23.60,24.52,22.42,24.69,23.92,25.63,24.91,25.56,25.91,23.46,25.51,24.28,25.81,24.35,25.84,24.71,25.30,25.18,26.43,25.59,24.34,24.26,24.29,24.19,24.30,22.83,24.07,22.18,23.03,23.63,24.72,25.08,25.10,23.38,25.63,26.23,26.76,26.10,24.70,25.67,27.25,26.47,25.96,26.45,26.85,25.89,25.24,25.08,26.19,24.44,25.89,25.85,24.33,24.54,22.82,22.82,24.57,24.92,23.14,23.06,23.32,23.13,22.47,23.63,22.84,23.93,24.00,24.07,24.11,24.31,23.84,23.67,24.90,25.59,26.80,26.37,26.94,25.93,27.55,27.50,26.37,26.55,27.80,27.06,27.58,28.21,28.55,27.57,27.25,26.89,26.59,26.37,26.76,26.12,25.70,25.14,25.44,24.19,24.83,24.45,24.94,23.58,24.82,25.13,23.05,24.12,24.27,22.74,22.39,22.41,22.53,21.13,21.57,21.79,23.81,21.41,21.48,21.33,20.20,22.36,21.53,22.25,19.45,23.13,22.54,20.09,21.55,19.76,17.43,17.05,16.25,14.66,16.53,16.83,17.04,16.35,15.77,15.77,15.24,15.95,17.82,15.06,14.60,14.73,14.89,13.54,12.03,11.17,10.75,9.83,9.61,9.86,8.71,8.27,8.74,8.19,8.14,7.73,7.75,7.01,7.25,7.23,6.17,6.65,6.31,5.86,5.60,5.52,5.31,5.00,4.86,4.36,3.86,3.69,3.76,3.35,3.21,2.98,2.58,2.24,2.26,2.13,1.79,1.71,1.58,1.08,0.77,1.00,1.48,1.41,1.52,1.87,2.07,2.13,2.13,3.04,3.04,2.93,3.79,3.97,4.13,4.22,4.69,4.86,4.77,5.30,5.80,5.40,5.88,6.75,6.77,7.05,7.35,7.67,7.74,7.89,7.68,8.37,7.84,8.06,8.66,8.97,8.15,8.27,9.62,9.69,9.39,10.16,10.44,9.78,10.02,10.94,11.05,10.64,11.69,12.07,10.89,11.69,12.36,12.02,9.99,12.69,12.69,10.66,10.84,12.81,11.08,10.71,12.95,13.31,12.16,12.04,14.38,13.32,12.00,15.62,16.94,22.58,20.24,21.03,22.75,21.29,22.21,22.27,25.35,24.06,25.23,27.16,27.00,26.62,27.35,28.29,26.19,26.90,26.63,28.17,26.14,25.80,27.76,28.28,27.42,28.36,27.50,26.94,27.75,28.72,28.29,29.11,28.19,29.18,29.42,28.34,28.98,28.51,29.36,30.25,30.22,30.03,29.34,30.09,29.69,30.07,30.60,29.92,30.54,31.01,31.15,30.65,30.24,30.33,30.19,30.62,30.55,30.44,29.43,30.60,31.08,31.12,30.79,30.71,30.80,30.92,30.41,30.90,30.14,30.81,31.01,31.04,31.19,31.22,31.31,31.34,31.27,31.41,31.40,31.06,30.97,30.82,31.05,30.76,31.17,31.00,31.03,31.42,31.00,31.29,31.14,31.32,31.32,31.20,31.39,31.38,31.25,31.30,31.47,31.41,31.24,31.47,31.33,31.42,31.46,31.42,31.51,31.49,31.43,31.48,31.40,31.42,31.53,31.56,31.58,31.50,31.49,31.37,31.51,31.52,31.47,31.47,31.41,31.56,31.53,31.55,31.59,31.52,31.54,31.57,31.53,31.52,31.55,31.52,31.51,31.58,31.54,31.60,31.59,31.55,31.59,31.55,31.48,31.53,31.52,31.55,31.54,31.59,31.59,31.56,31.57,31.55,31.55,31.57,31.58,31.61,31.60,31.59,31.63,31.60,31.58,31.60,31.58,31.57,31.58,31.60,31.56,31.58,31.56,31.58,31.62,31.59,31.61,31.60,31.57,31.57,31.59,31.63,31.62,31.62,31.57,31.59,31.59,31.63,31.51,31.55,31.57,31.60,31.63,31.61,31.60,31.63,31.63,31.59,31.58,31.60,31.61,31.61,31.55,31.61,31.59,31.59,31.59,31.59,31.58,31.60,31.60,31.61,31.57,31.60,31.59,31.54,31.60,31.61,31.61,31.61,31.60,31.61,31.59,31.56,31.58,31.60,31.60,31.59,31.63,31.57,31.60,31.61,31.61,31.61,31.62,31.60,31.58,31.60,31.59,31.56,31.60,31.60,31.60,31.62,31.61,31.62,31.57,31.62,31.62,31.62,31.60,31.59,31.60,31.59,31.59,31.60,31.58,31.60,31.59,31.58,31.58,31.57,31.59,31.60,31.59,31.61,31.61,31.61,31.62,31.59,31.60,31.55,31.62,31.59,31.61,31.59,31.58,31.58,31.61,31.58,31.60,31.60,31.60,31.59,31.60,31.61,31.59,31.59,31.63,31.60,31.56,29.87,29.36,29.61,29.42,29.35,29.44,29.38,28.94,28.49,29.18,29.22,28.31,28.34,28.92,28.89,27.92,28.35,28.97,28.93,29.07,29.07,29.06,29.25,29.39,29.35,29.22,29.36,29.55,29.49,29.51,29.42,28.83,29.35,29.27,28.56,28.84,28.94,28.85,28.71,28.53,28.70,27.75,28.40,28.84,28.72,28.22,29.49,29.37,28.96,29.72,29.44,29.58,29.98,29.89,29.75,29.65,29.69,29.82,29.89,29.94,30.09,29.98,30.28,30.44,30.36,30.04,30.25,30.03,29.91,30.03,29.67,29.98,29.95,29.89,30.02,29.96,29.97,30.01,30.26,30.27,30.69,30.77,30.91,30.87],[22.06,21.52,22.81,24.29,23.61,25.35,23.54,24.23,23.82,23.76,23.93,24.90,23.10,24.97,24.65,25.97,25.39,25.64,26.57,24.23,25.91,24.65,25.42,24.95,26.39,25.01,25.82,25.90,26.74,25.78,25.06,24.57,25.09,25.31,24.69,23.26,24.75,22.62,23.20,24.09,25.13,24.83,25.59,23.68,26.41,26.34,27.46,26.16,24.72,25.52,27.85,26.63,26.62,27.41,27.86,26.37,25.79,25.86,26.55,24.55,26.38,26.07,24.44,24.56,23.46,23.21,25.03,24.77,23.49,23.45,23.87,23.78,23.43,24.50,23.62,24.68,24.87,24.71,24.99,24.47,24.23,23.66,25.77,26.47,27.16,26.88,27.42,26.99,27.83,28.55,26.59,26.86,28.34,27.68,28.18,28.70,28.73,27.86,28.17,27.32,26.89,26.92,27.23,26.47,26.28,26.07,26.28,24.66,25.67,25.88,26.24,24.25,25.66,26.16,24.11,24.07,25.37,23.65,22.87,23.24,22.98,21.81,23.10,22.25,24.61,22.66,23.23,22.27,22.50,22.71,21.92,23.34,19.58,23.47,22.49,20.86,22.45,20.31,18.46,17.41,15.97,15.27,16.95,17.12,17.82,17.14,17.44,16.74,16.04,17.36,18.48,15.72,15.66,15.61,14.93,13.73,12.33,11.31,11.08,10.72,9.52,9.85,9.73,9.13,8.85,8.95,8.36,7.64,7.72,7.84,7.52,7.11,6.61,6.72,6.31,5.88,5.71,5.63,5.39,4.99,5.04,4.59,4.22,3.66,3.93,3.57,3.55,3.07,2.78,2.57,2.15,2.12,1.91,1.75,1.55,1.56,0.97,0.77,0.98,1.38,1.42,1.45,1.87,2.13,1.92,2.34,3.01,3.04,3.01,3.45,4.11,3.96,4.16,4.54,4.54,5.01,5.12,5.34,5.42,6.33,6.19,6.35,7.19,6.87,7.13,7.56,8.19,7.95,8.62,9.22,8.54,9.39,9.07,9.60,9.56,10.17,10.81,9.92,9.37,10.83,10.90,9.97,10.46,11.59,11.46,10.75,12.29,11.45,11.85,11.60,11.10,12.96,11.65,12.27,11.15,12.85,12.03,11.92,13.02,12.49,12.88,12.35,15.64,14.25,13.62,16.08,18.35,21.64,19.18,21.53,23.39,20.89,21.59,22.83,24.67,22.80,25.09,26.85,26.57,26.53,27.64,28.73,26.42,27.20,26.02,27.83,25.10,26.25,27.28,28.28,27.42,28.81,28.17,27.78,28.27,27.99,28.69,29.27,28.37,29.26,29.70,28.30,28.82,28.82,29.37,30.29,30.29,30.46,29.78,29.95,29.81,30.09,30.90,30.22,30.77,31.10,31.25,30.78,30.22,30.64,29.99,30.58,30.46,30.38,29.50,30.78,31.14,31.18,30.93,30.71,30.85,30.91,30.44,30.98,30.22,30.86,31.10,31.19,31.23,31.27,31.35,31.35,31.26,31.42,31.41,31.13,31.07,30.85,31.12,30.84,31.19,31.15,31.11,31.44,31.03,31.33,31.15,31.36,31.35,31.23,31.42,31.38,31.33,31.34,31.39,31.44,31.32,31.46,31.31,31.42,31.47,31.43,31.52,31.45,31.42,31.46,31.43,31.40,31.52,31.56,31.58,31.48,31.47,31.39,31.48,31.49,31.47,31.45,31.42,31.56,31.55,31.57,31.59,31.51,31.55,31.57,31.52,31.55,31.53,31.49,31.50,31.58,31.53,31.58,31.57,31.54,31.59,31.54,31.47,31.55,31.53,31.55,31.53,31.59,31.58,31.59,31.57,31.54,31.57,31.56,31.57,31.60,31.59,31.56,31.62,31.60,31.57,31.59,31.56,31.55,31.57,31.59,31.55,31.55,31.56,31.56,31.61,31.59,31.61,31.60,31.55,31.55,31.57,31.63,31.61,31.62,31.56,31.57,31.58,31.62,31.49,31.55,31.57,31.60,31.62,31.60,31.59,31.63,31.62,31.55,31.57,31.57,31.59,31.59,31.50,31.61,31.56,31.57,31.58,31.58,31.56,31.59,31.59,31.59,31.56,31.57,31.57,31.51,31.58,31.59,31.60,31.59,31.58,31.58,31.56,31.55,31.57,31.60,31.59,31.60,31.63,31.60,31.60,31.61,31.61,31.60,31.62,31.59,31.54,31.58,31.57,31.55,31.57,31.58,31.57,31.60,31.61,31.62,31.58,31.61,31.62,31.62,31.59,31.56,31.59,31.57,31.57,31.57,31.53,31.57,31.56,31.56,31.55,31.54,31.57,31.58,31.56,31.61,31.59,31.60,31.62,31.58,31.58,31.53,31.62,31.58,31.58,31.58,31.58,31.56,31.60,31.55,31.57,31.57,31.59,31.56,31.58,31.60,31.56,31.58,31.62,31.59,31.52,30.15,29.40,29.63,29.67,29.37,29.03,29.88,29.40,28.67,29.33,29.62,28.71,28.55,29.30,29.18,28.05,28.62,29.27,29.02,29.26,29.25,29.11,29.43,29.68,29.49,29.40,29.44,29.65,29.53,29.68,29.66,29.05,29.60,29.72,28.74,29.36,28.92,29.06,28.94,28.10,28.68,27.11,27.80,28.85,28.44,27.88,29.65,29.55,29.13,29.77,29.02,29.23,29.88,29.78,29.69,29.62,29.68,29.83,29.93,29.97,30.14,30.13,30.46,30.57,30.52,30.26,30.39,30.11,29.96,30.08,29.77,30.10,30.11,30.18,30.14,30.07,30.08,30.14,30.30,30.36,30.75,30.89,31.00,30.96],[22.22,21.94,22.31,23.52,23.10,23.58,22.89,23.29,23.63,23.81,24.45,24.82,23.27,24.69,23.95,25.63,24.74,24.84,25.63,24.58,24.14,24.18,23.94,23.77,24.84,23.78,24.44,24.93,25.75,25.65,23.83,23.78,24.65,23.91,24.24,23.32,24.61,21.98,22.86,23.40,24.87,24.72,25.46,23.63,25.52,25.49,26.91,25.51,24.59,24.96,26.18,26.06,25.69,25.72,26.40,24.85,24.87,24.82,25.28,24.35,25.40,24.78,24.40,24.48,23.71,23.01,24.39,24.27,23.11,23.40,23.89,23.62,23.02,23.53,22.86,23.96,23.89,24.05,23.34,23.89,23.81,24.15,24.99,24.99,26.21,25.77,26.33,25.55,26.99,27.83,25.09,25.97,27.12,26.78,27.11,28.13,28.53,26.81,27.34,26.49,25.92,25.08,26.12,25.69,24.86,25.04,25.18,24.36,24.26,24.52,24.74,23.17,23.90,24.96,23.76,23.13,23.64,22.75,22.48,22.07,22.53,21.07,21.96,22.71,23.80,22.47,21.82,21.87,20.97,22.49,21.39,23.17,20.83,23.85,22.13,19.73,21.59,19.47,16.30,16.98,15.66,13.78,16.73,16.50,16.58,16.73,15.31,15.76,14.42,15.57,17.12,15.15,14.99,14.02,14.14,13.43,11.78,10.97,11.09,11.15,9.62,9.24,9.84,8.87,7.96,8.25,9.31,7.66,7.30,7.67,7.52,6.32,6.45,7.10,5.72,5.70,5.90,5.47,5.40,4.91,5.02,4.35,4.56,3.80,3.59,3.77,3.50,2.98,2.81,2.74,2.36,2.10,1.83,1.91,1.47,1.46,1.40,0.91,0.77,0.94,1.34,1.31,1.32,1.80,1.77,1.81,2.28,2.78,2.67,2.83,3.60,3.92,3.63,4.16,4.33,4.62,4.35,4.51,5.22,5.26,5.38,5.83,6.01,5.85,6.21,6.44,6.83,6.92,6.97,7.11,7.28,8.08,7.10,8.37,8.79,8.77,8.86,8.61,8.81,8.22,9.84,9.56,9.16,8.88,10.59,10.02,9.38,11.08,11.62,10.76,9.45,12.41,10.92,10.14,11.32,11.85,10.91,10.95,12.10,11.59,11.52,11.93,13.09,14.52,11.59,14.10,17.16,19.40,17.57,19.76,21.43,21.70,20.48,22.73,20.93,22.08,24.97,27.25,26.21,26.83,27.90,27.94,26.96,27.42,26.95,28.01,24.11,25.79,27.41,29.12,28.16,29.99,28.20,28.77,28.93,29.47,28.95,29.88,28.96,29.41,29.73,29.06,29.80,29.26,30.02,30.57,30.55,30.67,30.22,30.28,30.04,30.60,31.04,30.57,31.03,31.08,31.24,30.79,30.52,30.63,30.09,30.79,30.39,30.61,29.89,30.96,31.19,31.16,31.16,30.96,30.98,31.03,30.59,30.90,30.41,31.00,31.14,31.15,31.19,31.26,31.34,31.44,31.32,31.47,31.47,31.17,31.09,31.22,31.11,31.24,31.30,31.27,31.26,31.48,31.28,31.37,31.38,31.27,31.41,31.28,31.38,31.49,31.23,31.41,31.51,31.49,31.38,31.53,31.40,31.43,31.52,31.48,31.53,31.53,31.52,31.50,31.50,31.48,31.54,31.56,31.60,31.48,31.53,31.46,31.54,31.54,31.52,31.52,31.45,31.56,31.57,31.56,31.61,31.54,31.57,31.60,31.58,31.58,31.51,31.56,31.54,31.61,31.59,31.61,31.60,31.57,31.62,31.60,31.52,31.52,31.57,31.58,31.54,31.59,31.59,31.61,31.59,31.59,31.54,31.61,31.58,31.63,31.61,31.60,31.63,31.61,31.61,31.62,31.60,31.61,31.61,31.63,31.60,31.58,31.57,31.60,31.63,31.62,31.61,31.62,31.60,31.60,31.60,31.65,31.63,31.63,31.59,31.60,31.59,31.61,31.54,31.59,31.58,31.62,31.61,31.62,31.62,31.63,31.64,31.58,31.60,31.61,31.62,31.61,31.56,31.62,31.61,31.60,31.62,31.61,31.61,31.61,31.63,31.62,31.60,31.61,31.58,31.57,31.60,31.62,31.60,31.60,31.61,31.62,31.58,31.59,31.61,31.61,31.59,31.62,31.63,31.59,31.60,31.61,31.63,31.63,31.62,31.62,31.59,31.61,31.60,31.55,31.60,31.60,31.60,31.62,31.62,31.63,31.59,31.63,31.63,31.64,31.62,31.54,31.62,31.55,31.60,31.57,31.59,31.61,31.59,31.58,31.57,31.59,31.58,31.61,31.58,31.62,31.63,31.62,31.61,31.58,31.59,31.57,31.63,31.60,31.61,31.59,31.60,31.60,31.62,31.55,31.61,31.60,31.61,31.61,31.62,31.62,31.61,31.60,31.63,31.63,31.55,30.60,29.91,29.84,29.83,29.24,29.59,29.83,29.54,28.60,29.64,29.71,28.84,28.99,29.18,29.02,28.79,29.19,29.47,29.31,29.41,29.63,29.59,29.65,30.02,30.04,30.07,30.08,30.14,29.84,29.88,29.71,28.39,29.51,29.25,28.64,29.34,29.00,28.54,28.83,28.64,28.47,26.95,28.59,28.64,28.62,28.28,29.99,29.55,29.01,29.98,29.27,29.62,30.17,29.92,29.91,29.90,29.92,30.07,30.05,30.01,30.20,30.25,30.38,30.54,30.56,30.29,30.38,30.20,30.01,30.20,29.93,30.27,30.36,30.36,30.45,30.32,30.41,30.28,30.47,30.52,30.81,30.91,31.04,30.97],[21.85,21.92,22.10,23.84,23.30,24.57,23.33,23.62,23.68,23.42,24.25,24.88,23.46,25.58,24.74,25.70,25.25,25.62,26.18,24.30,25.08,24.33,25.18,24.36,25.03,24.73,24.75,24.49,26.09,25.12,24.44,24.40,24.48,24.34,24.49,23.22,24.25,22.63,23.82,24.12,24.71,25.20,25.09,23.89,25.29,25.90,26.60,25.76,25.13,25.42,26.87,26.30,25.74,26.13,26.10,24.67,25.20,25.18,25.92,24.65,25.96,25.56,25.12,25.16,23.22,23.61,24.84,25.08,23.19,23.41,23.36,23.45,23.00,23.83,23.63,24.34,24.57,24.39,24.41,24.09,24.16,24.33,24.72,25.21,26.34,26.09,26.20,25.71,26.49,27.18,25.41,25.66,26.98,26.39,27.13,27.87,28.14,27.04,27.01,26.76,26.42,25.67,26.40,25.98,25.93,24.99,25.38,24.62,24.29,24.43,25.10,23.45,23.51,24.59,23.12,23.16,23.38,22.13,22.34,21.39,21.49,20.33,21.31,21.93,23.37,22.01,21.57,21.34,19.63,21.93,21.01,22.64,20.12,23.48,22.95,18.80,20.61,18.59,16.27,16.51,16.10,14.47,16.50,16.69,16.97,16.71,15.60,15.44,15.17,15.22,17.91,14.93,14.57,14.50,15.24,14.24,12.05,11.60,11.64,11.27,10.22,10.04,10.24,9.12,9.27,9.15,9.88,8.22,8.17,8.35,8.17,7.71,7.44,7.69,6.69,6.62,6.54,6.01,5.68,5.58,5.83,4.80,5.18,4.56,4.47,3.97,3.85,3.76,3.26,3.10,2.91,2.67,2.06,2.22,2.09,1.75,1.51,1.45,0.99,0.77,0.99,1.42,1.41,1.43,1.85,2.22,2.14,2.48,3.19,3.12,3.09,3.85,4.23,4.34,4.46,4.93,4.81,4.79,5.21,5.99,5.75,6.04,6.45,6.63,6.68,6.98,7.16,7.34,7.50,7.73,7.41,8.40,8.21,7.56,9.27,9.26,8.47,8.45,9.66,9.13,8.64,9.92,10.51,9.61,9.80,11.10,10.71,10.64,12.11,11.54,10.84,11.82,12.62,10.75,11.51,13.19,11.24,11.51,12.85,13.67,12.71,13.09,13.83,14.36,12.92,14.93,18.11,22.47,20.90,21.28,23.54,20.62,22.68,23.11,24.52,23.90,26.65,27.10,26.83,27.20,27.56,28.63,27.73,27.59,27.88,28.53,26.26,26.88,28.90,29.01,28.25,28.70,27.86,28.05,28.88,28.93,28.95,29.67,28.80,29.40,29.76,28.62,29.26,29.42,29.83,30.51,30.29,30.48,30.02,30.46,30.39,30.54,30.89,30.33,30.92,31.14,31.22,30.94,30.62,30.84,30.72,30.81,30.88,30.63,29.89,30.99,31.22,31.23,31.00,31.03,31.08,31.12,30.86,31.14,30.61,31.06,31.16,31.14,31.23,31.29,31.37,31.37,31.33,31.45,31.42,31.16,31.16,31.18,31.18,31.22,31.32,31.27,31.14,31.46,31.28,31.37,31.31,31.34,31.40,31.27,31.42,31.47,31.30,31.35,31.52,31.50,31.42,31.52,31.41,31.46,31.50,31.47,31.52,31.54,31.48,31.53,31.45,31.45,31.56,31.58,31.60,31.54,31.52,31.43,31.54,31.55,31.52,31.51,31.48,31.58,31.57,31.56,31.58,31.54,31.58,31.61,31.56,31.59,31.55,31.56,31.54,31.59,31.56,31.60,31.61,31.58,31.62,31.59,31.52,31.60,31.55,31.58,31.57,31.60,31.61,31.58,31.60,31.58,31.62,31.60,31.62,31.63,31.61,31.61,31.64,31.62,31.61,31.61,31.59,31.60,31.61,31.63,31.60,31.62,31.59,31.60,31.64,31.62,31.64,31.62,31.60,31.60,31.61,31.65,31.63,31.64,31.60,31.61,31.61,31.65,31.57,31.60,31.60,31.62,31.64,31.63,31.62,31.65,31.65,31.62,31.62,31.63,31.63,31.63,31.58,31.63,31.60,31.60,31.62,31.61,31.61,31.61,31.62,31.62,31.58,31.60,31.58,31.58,31.60,31.62,31.60,31.61,31.61,31.62,31.58,31.60,31.60,31.62,31.62,31.61,31.64,31.60,31.62,31.62,31.63,31.63,31.63,31.63,31.59,31.61,31.60,31.56,31.60,31.61,31.60,31.62,31.62,31.63,31.59,31.62,31.62,31.64,31.61,31.59,31.62,31.58,31.61,31.60,31.60,31.61,31.60,31.59,31.58,31.59,31.59,31.62,31.61,31.62,31.63,31.61,31.62,31.59,31.62,31.57,31.63,31.62,31.63,31.61,31.60,31.59,31.61,31.58,31.61,31.60,31.60,31.61,31.61,31.63,31.62,31.62,31.64,31.62,31.59,30.07,29.48,29.62,29.61,29.38,29.42,29.66,29.24,28.87,29.48,29.39,28.56,28.65,29.06,29.01,28.17,28.64,29.19,29.00,28.82,29.14,29.21,29.16,29.39,29.58,29.57,29.59,29.70,29.62,29.60,29.29,28.43,29.45,28.98,28.40,29.11,28.66,28.60,28.72,28.46,28.47,27.41,28.66,29.00,28.55,28.62,29.60,29.28,28.80,29.53,29.18,29.34,29.78,29.77,29.61,29.63,29.66,29.77,29.64,29.86,29.95,30.04,30.27,30.37,30.37,30.02,30.13,30.00,29.75,30.02,29.70,30.03,30.02,30.01,30.13,30.06,30.03,30.02,30.24,30.32,30.64,30.80,30.90,30.93],[22.10,21.93,23.37,25.28,24.09,26.45,23.94,24.81,24.51,24.45,24.92,25.34,23.81,24.97,24.67,26.08,25.54,25.94,26.45,24.74,26.53,25.00,26.43,25.40,27.07,25.46,26.37,26.32,26.92,25.90,25.23,25.05,25.41,25.66,25.42,24.42,25.81,23.82,23.95,24.73,25.81,25.93,25.95,24.50,26.05,26.65,27.51,26.64,25.60,26.42,28.18,26.73,26.76,27.76,27.93,27.02,26.10,25.93,26.69,25.34,26.43,26.49,24.83,25.58,23.82,23.19,24.95,25.18,23.63,24.68,24.88,24.48,24.13,25.03,24.11,25.29,24.87,25.18,25.09,24.93,24.48,24.36,25.98,26.50,27.68,27.44,28.49,27.26,28.74,29.22,27.51,27.96,29.24,28.50,28.90,29.43,29.40,28.80,28.64,27.84,27.41,27.24,27.71,26.91,26.58,26.37,26.72,25.09,26.10,26.19,26.59,24.80,25.88,26.24,24.43,25.09,25.45,24.06,23.92,23.60,23.59,22.37,22.81,22.76,25.27,22.72,22.85,21.97,21.61,22.85,22.46,23.78,20.47,24.14,23.43,20.72,23.35,21.16,18.08,17.94,17.05,15.26,17.15,17.50,18.04,17.30,17.10,16.49,15.89,17.20,19.00,15.84,15.58,15.55,15.62,14.78,12.87,11.79,12.04,11.71,10.29,10.87,10.10,8.99,9.34,9.54,9.08,8.08,8.29,8.16,8.31,8.03,8.00,7.31,7.15,6.68,6.33,6.49,6.30,5.59,5.64,5.44,5.15,4.62,4.84,4.42,3.81,4.03,3.53,3.41,3.06,2.93,2.36,2.22,2.10,2.03,1.77,1.54,1.53,0.95,0.77,0.99,1.54,1.49,1.54,2.07,2.22,2.15,2.53,2.82,3.11,3.01,3.70,4.25,4.10,4.35,4.60,4.77,4.81,5.26,5.74,5.75,5.91,6.36,6.41,6.66,7.07,7.33,7.50,7.83,7.76,8.32,8.75,8.16,8.71,9.37,9.23,8.84,9.52,9.80,9.20,9.93,10.78,9.91,10.21,10.91,11.26,10.79,11.78,12.42,10.43,12.17,11.97,11.24,10.54,12.07,12.39,10.70,12.64,12.66,13.27,11.59,14.23,14.13,12.65,15.57,18.90,21.72,17.62,20.79,22.81,18.77,20.06,22.11,23.79,20.85,24.18,26.41,25.69,26.29,27.40,27.86,25.29,25.35,24.82,26.00,24.76,25.78,26.86,27.18,26.60,28.16,27.43,27.09,27.67,28.32,28.29,28.84,28.35,28.92,29.35,28.29,28.71,28.67,29.10,30.29,30.03,30.05,29.31,29.79,29.51,29.91,30.67,30.02,30.57,30.96,30.98,30.49,30.14,30.33,29.96,30.37,30.04,30.21,29.24,30.50,30.97,31.01,30.71,30.59,30.71,30.71,30.00,30.89,29.78,30.56,30.75,30.95,31.00,31.06,31.16,31.17,31.04,31.33,31.32,30.88,30.91,30.70,30.96,30.67,31.02,30.89,30.99,31.32,30.88,31.15,31.03,31.21,31.23,31.12,31.25,31.21,31.09,31.27,31.29,31.30,31.05,31.39,31.15,31.34,31.40,31.34,31.45,31.39,31.29,31.41,31.29,31.31,31.46,31.51,31.54,31.39,31.41,31.27,31.38,31.42,31.34,31.41,31.26,31.50,31.51,31.51,31.56,31.45,31.48,31.53,31.45,31.46,31.49,31.41,31.46,31.52,31.48,31.56,31.53,31.49,31.54,31.49,31.36,31.45,31.42,31.50,31.45,31.55,31.55,31.53,31.52,31.48,31.52,31.51,31.54,31.56,31.57,31.55,31.59,31.57,31.54,31.55,31.51,31.50,31.52,31.57,31.51,31.56,31.54,31.51,31.59,31.56,31.59,31.57,31.50,31.52,31.54,31.61,31.60,31.58,31.53,31.54,31.54,31.59,31.35,31.50,31.51,31.56,31.59,31.57,31.56,31.61,31.61,31.52,31.51,31.56,31.58,31.58,31.45,31.58,31.52,31.54,31.54,31.57,31.52,31.57,31.55,31.58,31.52,31.55,31.56,31.48,31.59,31.60,31.60,31.59,31.55,31.57,31.54,31.50,31.53,31.56,31.57,31.55,31.61,31.54,31.55,31.57,31.58,31.58,31.59,31.58,31.50,31.56,31.55,31.51,31.55,31.58,31.54,31.59,31.59,31.60,31.50,31.60,31.59,31.60,31.57,31.55,31.56,31.55,31.54,31.55,31.49,31.56,31.51,31.52,31.54,31.52,31.56,31.55,31.54,31.56,31.59,31.57,31.58,31.54,31.55,31.50,31.60,31.56,31.57,31.55,31.57,31.55,31.59,31.50,31.55,31.56,31.56,31.55,31.56,31.58,31.55,31.55,31.59,31.57,31.49,30.25,29.48,29.72,29.78,29.71,29.31,29.91,29.48,28.57,29.32,29.75,28.57,28.46,29.19,29.08,28.20,28.37,29.33,28.98,29.47,29.40,29.26,29.36,29.86,29.53,29.41,29.45,29.66,29.56,29.86,29.87,29.05,29.82,29.84,28.32,29.53,28.78,28.72,28.21,27.92,28.35,26.88,27.80,28.71,28.45,28.22,29.55,29.41,29.05,29.59,29.35,29.39,29.93,29.93,29.83,29.66,29.77,29.86,29.95,30.00,30.17,30.20,30.52,30.62,30.55,30.32,30.41,30.15,29.89,30.19,29.82,30.14,30.14,30.14,30.16,30.11,30.12,30.20,30.34,30.47,30.75,30.92,30.98,30.97],[23.30,22.90,23.34,24.55,24.25,25.57,24.16,24.71,24.59,24.63,25.50,25.55,24.80,25.23,25.05,26.23,26.02,25.93,26.60,25.84,25.78,25.25,25.17,25.64,26.28,25.46,26.09,26.47,26.64,26.12,25.25,24.93,25.57,26.29,25.75,24.90,26.18,23.69,23.78,24.36,25.99,25.05,26.32,24.82,26.50,26.62,27.79,26.63,25.48,26.51,27.77,26.62,26.89,27.52,27.75,26.03,26.30,26.50,26.63,25.77,26.53,26.00,25.19,25.88,24.55,24.36,25.30,25.26,23.90,25.06,25.73,24.89,24.60,25.42,24.59,25.39,25.05,25.29,25.00,25.25,24.70,24.24,26.30,26.36,27.48,27.54,27.94,27.53,28.22,29.00,26.79,27.23,28.68,28.22,28.36,29.20,29.18,28.53,28.03,27.78,27.27,26.92,27.16,26.55,26.40,26.43,26.40,25.64,25.75,26.45,26.53,24.66,25.54,26.31,25.09,24.58,26.05,24.65,24.08,23.74,23.59,22.80,23.78,23.50,25.46,23.49,24.06,22.76,22.59,23.57,22.49,24.16,20.52,24.57,23.05,20.98,22.76,21.00,18.68,17.18,15.93,15.30,17.11,17.36,18.44,16.95,17.23,17.71,16.11,17.63,18.52,15.49,15.44,15.62,15.09,14.07,12.90,11.96,12.18,11.47,10.27,10.49,10.59,9.68,9.28,9.69,9.71,8.52,8.72,9.05,8.36,7.68,7.86,7.89,7.07,6.62,6.82,6.54,6.27,6.02,5.73,5.48,5.38,4.58,4.73,4.59,4.25,3.74,3.53,3.50,3.18,2.91,2.54,2.57,2.08,1.93,2.01,1.57,1.52,1.50,0.95,0.77,1.00,1.40,1.30,1.45,1.89,2.11,2.09,2.34,2.93,2.95,2.98,3.68,4.08,4.20,3.88,4.23,4.67,4.47,4.81,5.40,5.36,5.22,5.77,6.57,6.20,6.23,6.84,7.84,7.07,7.41,8.04,8.03,8.33,7.99,9.76,8.50,8.62,8.81,9.04,8.83,8.50,10.47,9.78,9.10,9.47,10.74,10.36,9.67,11.40,11.51,10.81,10.35,11.30,11.77,10.82,12.21,12.31,11.57,11.08,12.62,12.82,12.29,11.34,13.81,16.33,19.78,18.04,19.35,21.34,20.29,19.46,21.83,22.31,20.95,23.45,25.60,25.54,25.59,27.04,27.30,25.14,26.27,24.56,26.60,23.52,25.23,25.91,27.61,26.12,28.03,27.07,27.66,27.29,27.90,28.26,28.87,28.21,28.88,29.31,28.24,28.72,28.59,29.27,30.28,30.05,29.98,29.65,29.80,29.31,30.09,30.56,29.68,30.72,30.89,31.06,30.53,30.05,30.27,29.76,30.55,30.08,30.18,28.99,30.43,31.00,30.92,30.66,30.42,30.52,30.81,30.25,30.88,30.09,30.57,30.94,30.98,31.09,31.14,31.21,31.26,31.08,31.38,31.36,30.95,30.93,30.77,31.01,30.85,31.15,30.86,30.85,31.34,31.03,31.24,31.03,31.21,31.32,31.15,31.35,31.36,31.22,31.24,31.45,31.41,31.24,31.43,31.28,31.33,31.41,31.37,31.47,31.47,31.37,31.38,31.36,31.34,31.46,31.51,31.56,31.41,31.44,31.34,31.46,31.47,31.46,31.45,31.35,31.52,31.50,31.53,31.59,31.48,31.52,31.56,31.50,31.51,31.50,31.48,31.41,31.54,31.49,31.55,31.57,31.52,31.57,31.51,31.43,31.45,31.50,31.54,31.49,31.57,31.58,31.57,31.55,31.53,31.51,31.54,31.54,31.60,31.57,31.56,31.61,31.58,31.57,31.58,31.55,31.57,31.58,31.59,31.55,31.56,31.54,31.57,31.61,31.59,31.61,31.61,31.56,31.55,31.55,31.63,31.61,31.61,31.54,31.58,31.58,31.61,31.46,31.54,31.55,31.60,31.62,31.60,31.60,31.63,31.62,31.57,31.57,31.58,31.60,31.60,31.49,31.62,31.56,31.59,31.59,31.59,31.58,31.59,31.59,31.59,31.56,31.58,31.57,31.54,31.57,31.59,31.59,31.58,31.58,31.60,31.56,31.53,31.58,31.59,31.59,31.58,31.62,31.56,31.58,31.58,31.62,31.61,31.60,31.60,31.56,31.59,31.57,31.54,31.58,31.59,31.57,31.60,31.60,31.62,31.56,31.61,31.62,31.62,31.59,31.56,31.59,31.55,31.58,31.56,31.55,31.57,31.54,31.55,31.55,31.57,31.55,31.59,31.55,31.60,31.61,31.60,31.59,31.55,31.59,31.53,31.62,31.58,31.58,31.56,31.59,31.57,31.60,31.53,31.58,31.58,31.59,31.59,31.59,31.60,31.59,31.55,31.62,31.59,31.52,30.25,29.31,29.40,29.56,29.20,28.90,29.78,29.24,28.23,29.19,29.51,28.39,28.31,29.03,28.98,28.07,28.42,29.23,28.99,28.69,29.14,29.27,28.94,29.69,29.69,29.63,29.56,29.70,29.50,29.73,29.48,28.78,28.85,29.55,28.22,29.07,28.49,28.46,28.19,27.87,28.31,27.01,28.05,28.33,27.94,28.10,29.40,29.32,28.93,29.12,29.33,29.26,29.72,29.71,29.46,29.74,29.67,29.94,29.90,29.89,30.21,30.17,30.53,30.70,30.66,30.36,30.51,30.12,29.89,30.07,29.80,30.21,30.34,30.33,30.39,30.25,30.26,30.27,30.43,30.40,30.79,30.98,31.08,31.15],[22.01,22.08,22.01,23.23,23.21,23.66,23.35,23.52,23.69,23.72,24.58,24.67,23.85,25.12,24.45,25.66,24.93,25.20,25.28,24.88,24.09,24.49,23.50,24.24,24.39,24.43,24.74,24.32,24.21,24.40,24.30,24.23,24.46,24.30,24.57,23.48,25.02,22.52,23.21,23.66,24.51,24.29,25.14,23.89,24.40,25.33,25.10,24.35,24.58,25.18,24.88,25.69,24.11,24.61,24.59,23.75,24.38,25.27,24.83,24.58,24.80,24.97,24.59,24.65,24.05,23.63,24.20,24.23,22.26,23.57,24.23,23.50,23.61,24.10,23.85,24.52,24.40,24.24,24.37,24.03,24.15,23.73,24.48,24.85,25.86,25.42,26.00,25.07,25.88,26.43,24.01,24.81,25.89,25.80,26.29,27.10,27.55,26.67,26.61,26.18,26.05,24.79,25.49,25.95,25.47,24.29,25.15,24.60,24.39,24.26,25.14,23.15,23.73,24.63,23.38,22.94,23.14,22.37,22.50,21.70,21.82,20.29,21.29,22.45,23.67,22.31,21.26,22.13,19.98,21.99,21.18,22.62,20.47,23.25,22.64,19.14,20.57,18.99,16.76,16.40,16.34,14.62,16.88,16.46,17.83,16.58,16.01,15.52,14.42,15.22,17.28,14.08,14.44,14.31,14.59,13.17,11.66,11.71,11.07,10.73,10.30,9.67,9.91,8.63,8.52,8.46,9.45,7.91,7.70,8.09,7.68,6.65,6.89,6.88,6.64,6.44,6.41,5.83,5.95,5.73,5.91,5.15,5.76,5.01,4.74,5.10,5.00,4.18,3.72,3.81,3.61,3.33,2.82,2.81,2.59,2.14,2.17,1.94,1.64,1.57,1.60,0.98,0.76,0.98,1.38,1.45,1.50,1.79,2.13,1.90,2.26,2.82,3.13,2.72,3.59,4.08,3.78,3.64,4.66,4.61,4.46,4.99,5.44,5.07,4.87,6.02,6.09,5.62,6.20,6.98,6.54,6.85,7.62,7.25,7.71,7.41,7.17,7.47,8.87,7.99,7.50,8.02,9.20,7.66,8.94,9.20,9.52,8.80,9.78,10.95,9.92,11.21,11.06,11.01,10.32,10.88,10.96,10.88,11.96,11.47,12.57,12.68,12.12,13.93,13.24,14.61,16.16,19.25,18.67,19.14,19.81,19.62,19.02,21.43,20.47,21.86,24.02,25.47,25.37,26.32,26.92,26.68,25.90,26.12,25.78,26.92,23.90,25.04,25.49,28.02,25.98,28.90,26.60,27.51,27.68,28.44,28.14,29.42,28.36,29.10,29.41,28.60,29.16,28.74,29.61,30.44,30.38,30.21,29.72,30.10,29.42,30.28,30.82,30.14,30.88,30.86,31.08,30.43,29.80,30.29,29.98,30.62,29.86,30.65,29.36,30.50,30.99,31.04,30.98,30.48,30.55,30.89,30.13,30.92,29.98,30.40,30.82,30.75,30.78,30.96,31.10,31.23,30.95,31.35,31.33,30.74,30.82,30.88,31.03,30.95,31.15,31.02,31.01,31.27,31.12,31.14,31.12,31.13,31.28,31.12,31.19,31.36,31.02,31.25,31.41,31.39,31.21,31.44,31.22,31.31,31.42,31.41,31.43,31.44,31.42,31.44,31.41,31.32,31.47,31.48,31.55,31.41,31.44,31.37,31.43,31.46,31.45,31.48,31.37,31.52,31.51,31.52,31.59,31.48,31.50,31.56,31.51,31.50,31.46,31.47,31.47,31.54,31.51,31.55,31.56,31.49,31.53,31.54,31.43,31.53,31.50,31.54,31.48,31.57,31.57,31.53,31.56,31.54,31.56,31.56,31.56,31.59,31.58,31.57,31.61,31.58,31.59,31.59,31.54,31.56,31.58,31.60,31.57,31.58,31.56,31.56,31.62,31.60,31.62,31.61,31.55,31.56,31.56,31.64,31.62,31.63,31.56,31.57,31.57,31.62,31.50,31.57,31.53,31.60,31.63,31.61,31.60,31.63,31.63,31.58,31.57,31.60,31.61,31.60,31.52,31.60,31.58,31.58,31.59,31.59,31.57,31.58,31.60,31.61,31.55,31.59,31.56,31.57,31.58,31.60,31.59,31.58,31.58,31.60,31.53,31.56,31.56,31.59,31.58,31.57,31.60,31.57,31.57,31.59,31.60,31.60,31.60,31.60,31.57,31.60,31.57,31.49,31.58,31.59,31.57,31.61,31.60,31.61,31.55,31.61,31.61,31.62,31.60,31.55,31.60,31.56,31.58,31.59,31.55,31.59,31.58,31.58,31.56,31.57,31.58,31.59,31.59,31.58,31.61,31.59,31.56,31.57,31.59,31.56,31.61,31.59,31.60,31.59,31.58,31.58,31.61,31.54,31.59,31.59,31.57,31.59,31.59,31.60,31.59,31.57,31.61,31.60,31.53,30.30,29.32,29.54,29.74,29.14,29.03,29.44,29.41,28.31,29.35,29.46,28.71,28.59,29.09,29.21,28.51,29.18,29.43,29.27,28.97,29.54,29.38,29.31,29.44,29.66,29.56,29.51,29.72,29.59,29.65,29.44,28.19,29.37,28.87,28.45,28.95,28.71,28.49,28.47,28.15,28.52,27.52,28.43,28.61,28.28,28.74,29.48,29.21,28.87,29.33,29.17,29.36,29.75,29.55,29.47,29.82,29.73,30.05,29.95,30.18,30.24,30.34,30.40,30.55,30.51,30.24,30.34,30.19,29.98,30.12,29.84,30.11,30.22,30.20,30.21,30.17,30.27,30.21,30.45,30.56,30.82,30.95,31.03,30.93],[22.73,22.71,23.52,25.44,24.58,26.32,24.08,24.79,24.54,25.04,25.24,26.22,24.58,26.00,25.25,26.62,26.24,26.44,26.73,25.11,26.21,25.52,26.52,25.77,26.98,26.12,26.58,26.40,27.24,26.34,25.62,25.57,25.49,25.59,25.62,24.73,25.67,23.82,25.06,25.23,25.87,26.12,26.57,25.31,26.49,27.12,27.95,26.93,26.10,26.98,28.14,27.58,26.89,27.54,27.72,26.48,26.26,26.35,26.83,26.18,26.96,26.99,26.01,26.62,24.59,25.07,25.99,26.27,24.22,25.10,25.12,24.61,24.47,24.99,24.63,25.32,25.57,25.48,25.58,25.59,25.33,24.62,26.06,27.21,27.96,27.80,28.09,27.47,28.40,28.62,27.19,27.77,28.94,28.23,28.72,29.30,29.30,28.67,28.45,28.19,27.80,27.45,27.68,27.40,26.94,26.56,27.05,25.99,26.35,25.99,26.50,25.49,25.65,26.54,24.64,25.41,26.04,24.46,24.44,23.87,24.02,22.66,22.97,23.34,25.26,22.87,22.75,22.93,21.63,23.49,22.92,23.80,20.77,24.69,24.05,21.40,23.17,20.75,18.44,17.77,17.56,15.45,17.87,17.91,18.44,17.62,17.18,16.75,16.23,17.86,19.53,16.49,15.39,16.14,16.59,15.02,13.54,12.23,12.30,11.00,10.61,11.41,10.44,9.40,9.66,9.79,9.86,8.83,8.80,8.52,8.53,8.58,8.17,7.95,7.51,7.64,6.95,7.27,7.08,6.19,6.39,6.29,6.13,5.54,5.64,5.64,5.53,5.03,4.53,4.36,4.16,3.96,3.53,3.34,2.88,2.74,2.26,2.31,2.18,1.84,1.77,1.67,1.07,0.77,0.97,1.53,1.41,1.50,1.96,2.02,2.08,2.36,2.98,2.91,2.88,3.72,3.89,3.72,4.13,4.57,4.48,4.70,5.10,5.62,5.09,5.78,6.33,6.39,6.58,7.05,7.50,7.17,7.81,7.48,7.91,8.07,8.13,8.47,8.08,8.18,7.94,8.74,9.11,8.81,8.99,9.67,9.76,9.52,10.09,10.20,9.37,10.94,11.00,9.53,9.73,11.04,9.72,9.85,11.60,11.59,10.70,10.99,12.10,11.43,12.01,14.67,16.52,20.59,19.32,20.26,22.52,20.20,21.44,21.61,24.16,22.48,24.65,26.30,26.38,26.13,26.92,27.79,25.55,25.91,25.73,27.21,25.06,25.68,27.20,27.38,26.59,27.85,26.88,26.92,27.01,28.33,28.02,28.67,27.95,28.54,28.91,27.95,28.71,28.36,29.11,30.19,30.05,29.70,28.93,29.61,29.27,29.92,30.54,29.81,30.49,30.84,30.91,30.34,29.93,30.20,29.83,30.43,30.32,30.17,28.81,30.35,30.91,30.90,30.67,30.48,30.59,30.73,30.01,30.74,29.73,30.48,30.72,30.78,31.02,31.05,31.17,31.18,31.01,31.30,31.28,30.76,30.74,30.67,30.88,30.65,31.05,30.82,30.76,31.31,30.91,31.08,31.04,31.24,31.18,31.04,31.24,31.25,31.08,31.22,31.34,31.34,31.06,31.40,31.13,31.34,31.41,31.35,31.46,31.45,31.32,31.43,31.31,31.31,31.48,31.51,31.56,31.44,31.41,31.30,31.43,31.48,31.40,31.43,31.32,31.52,31.49,31.50,31.56,31.45,31.51,31.56,31.49,31.50,31.52,31.46,31.41,31.53,31.49,31.56,31.56,31.50,31.56,31.53,31.41,31.51,31.47,31.53,31.49,31.57,31.56,31.52,31.56,31.50,31.55,31.54,31.57,31.59,31.58,31.57,31.62,31.58,31.57,31.58,31.53,31.54,31.55,31.59,31.54,31.55,31.56,31.55,31.61,31.59,31.60,31.60,31.53,31.55,31.57,31.61,31.61,31.60,31.54,31.57,31.57,31.60,31.39,31.51,31.53,31.59,31.61,31.59,31.59,31.62,31.62,31.56,31.54,31.58,31.61,31.60,31.50,31.61,31.55,31.56,31.55,31.56,31.56,31.57,31.56,31.59,31.53,31.58,31.56,31.48,31.57,31.59,31.59,31.58,31.57,31.58,31.54,31.53,31.56,31.58,31.57,31.56,31.61,31.55,31.57,31.61,31.60,31.59,31.60,31.58,31.54,31.57,31.55,31.50,31.57,31.58,31.58,31.60,31.60,31.61,31.53,31.60,31.60,31.60,31.57,31.55,31.58,31.55,31.56,31.57,31.50,31.56,31.55,31.54,31.56,31.53,31.57,31.58,31.56,31.58,31.58,31.58,31.58,31.54,31.57,31.49,31.62,31.57,31.56,31.56,31.56,31.53,31.59,31.52,31.56,31.56,31.56,31.55,31.57,31.59,31.57,31.56,31.61,31.56,31.53,30.07,29.22,29.70,29.75,29.67,29.06,29.66,29.38,28.88,29.32,29.63,28.70,28.19,29.18,28.99,28.18,28.37,29.22,28.79,28.70,29.13,29.25,29.17,29.59,29.56,29.43,29.23,29.65,29.36,29.47,29.45,28.68,29.28,29.29,27.94,28.89,28.58,28.18,28.04,27.80,28.33,27.06,27.98,28.53,28.36,28.19,29.23,29.35,28.86,29.30,29.29,29.31,29.57,29.61,29.40,29.58,29.68,29.80,29.93,29.90,30.15,30.16,30.43,30.58,30.50,30.22,30.39,30.04,29.87,30.12,29.73,30.12,30.09,30.03,30.16,29.98,30.18,30.10,30.35,30.46,30.75,30.93,31.00,31.01],[24.40,23.69,24.30,24.88,25.29,25.77,25.07,25.86,25.34,25.47,25.81,24.80,25.72,25.48,25.22,26.13,26.22,26.43,26.99,26.31,26.50,26.19,25.74,25.87,26.79,26.09,26.58,27.09,27.39,26.81,26.47,25.87,26.32,26.86,26.67,26.08,26.99,24.26,25.08,25.13,26.69,25.84,27.17,26.51,26.91,27.82,27.72,26.97,26.37,27.70,28.20,27.62,27.03,27.64,28.00,26.88,26.48,27.08,27.07,26.90,26.65,26.53,25.51,26.84,25.39,24.64,25.95,25.95,25.09,26.36,24.87,25.67,25.47,26.30,25.65,26.01,25.82,25.77,25.85,25.54,25.79,24.35,26.78,26.99,27.73,27.62,28.38,27.55,28.56,29.01,28.41,28.62,29.10,28.23,28.58,28.91,28.92,28.55,27.94,27.42,27.58,27.48,27.14,26.76,26.87,26.69,26.64,25.90,26.42,26.43,26.65,25.71,26.39,26.34,25.59,25.76,26.81,25.19,25.32,24.99,24.86,23.75,24.44,24.14,25.80,23.62,24.28,23.84,23.95,24.51,24.03,24.99,21.56,25.55,23.77,22.69,24.40,22.29,20.45,19.82,18.54,17.87,19.04,19.52,20.14,19.10,20.19,18.70,18.13,19.99,20.00,17.99,18.30,17.11,16.44,15.50,15.19,13.96,13.22,13.81,11.94,12.12,10.54,11.22,10.95,10.45,9.18,9.26,8.67,8.09,7.54,8.01,8.39,7.09,6.94,6.86,7.10,6.48,7.07,6.70,6.30,6.21,6.66,5.44,5.84,6.01,5.58,5.31,4.99,4.64,3.85,4.10,3.69,3.70,2.91,2.75,3.04,2.49,2.06,2.08,2.16,1.62,1.46,1.00,0.77,1.02,1.41,1.51,1.62,1.91,2.20,2.12,2.55,3.10,3.27,3.08,3.63,3.92,4.05,4.57,4.65,4.89,4.92,5.26,5.53,5.43,5.79,6.31,6.35,6.57,6.92,7.59,7.13,7.21,7.76,8.02,7.93,7.56,7.59,8.01,8.20,8.25,8.49,9.00,8.98,9.18,8.98,9.76,9.93,9.27,8.97,10.61,10.13,11.40,9.22,10.62,11.61,10.51,11.38,11.70,11.60,11.19,13.48,13.80,13.99,14.17,18.04,20.46,16.28,17.60,22.50,16.96,17.82,21.02,22.44,18.67,23.47,25.37,23.97,26.01,26.55,26.75,25.09,23.83,23.92,25.08,23.04,25.42,25.81,25.34,25.82,27.83,26.79,27.35,26.97,26.98,27.71,28.23,28.17,28.64,29.41,28.49,28.30,28.49,29.14,30.40,30.45,30.17,29.61,29.80,29.37,29.67,30.75,29.61,30.49,30.80,31.00,30.44,29.98,30.13,29.83,29.91,29.66,29.95,29.13,30.31,30.87,30.93,30.86,30.40,30.42,30.48,29.94,30.69,29.84,30.40,30.76,30.92,30.95,31.12,31.15,31.19,30.98,31.38,31.38,30.85,30.77,30.67,30.78,30.61,30.79,30.82,30.91,31.25,30.75,31.06,30.92,31.16,31.26,31.15,31.27,31.03,31.10,31.27,31.21,31.09,30.93,31.24,31.05,31.35,31.41,31.37,31.39,31.25,31.17,31.10,31.22,31.22,31.46,31.45,31.50,31.33,31.37,31.25,31.27,31.29,31.29,31.33,31.22,31.47,31.55,31.54,31.54,31.39,31.43,31.49,31.41,31.42,31.49,31.41,31.46,31.50,31.44,31.54,31.52,31.40,31.51,31.44,31.35,31.40,31.41,31.47,31.41,31.53,31.52,31.55,31.52,31.46,31.47,31.50,31.48,31.55,31.53,31.55,31.59,31.55,31.55,31.54,31.49,31.53,31.53,31.57,31.52,31.52,31.55,31.54,31.60,31.56,31.57,31.58,31.50,31.53,31.56,31.61,31.59,31.56,31.56,31.54,31.54,31.57,31.45,31.54,31.48,31.57,31.56,31.58,31.58,31.60,31.61,31.54,31.53,31.57,31.59,31.59,31.49,31.58,31.55,31.55,31.56,31.54,31.52,31.56,31.52,31.58,31.55,31.58,31.56,31.50,31.57,31.57,31.59,31.57,31.55,31.57,31.54,31.48,31.56,31.53,31.51,31.53,31.58,31.53,31.54,31.54,31.57,31.56,31.58,31.58,31.53,31.57,31.56,31.53,31.55,31.54,31.53,31.58,31.57,31.57,31.49,31.61,31.57,31.60,31.58,31.53,31.57,31.50,31.52,31.54,31.51,31.57,31.55,31.53,31.53,31.54,31.54,31.57,31.55,31.54,31.58,31.59,31.58,31.57,31.52,31.53,31.58,31.57,31.55,31.54,31.55,31.56,31.59,31.49,31.57,31.55,31.55,31.57,31.57,31.57,31.54,31.54,31.56,31.58,31.55,30.50,29.65,29.93,29.99,29.77,29.22,30.02,29.97,28.93,29.47,30.01,29.21,28.72,29.68,29.65,28.44,28.81,29.80,29.53,28.97,29.65,29.66,29.51,29.85,29.82,29.73,29.56,29.73,29.64,30.00,29.90,28.72,29.43,29.70,27.91,29.11,28.65,28.52,28.50,28.25,28.67,27.28,28.26,28.75,28.47,28.38,29.68,29.49,29.43,29.69,29.71,29.73,30.12,29.95,29.86,30.00,30.12,30.25,30.40,30.31,30.58,30.59,30.84,30.84,30.72,30.60,30.68,30.44,30.24,30.48,30.17,30.51,30.57,30.53,30.52,30.43,30.52,30.58,30.68,30.77,30.98,31.15,31.19,31.18],[22.57,23.47,23.20,23.74,23.67,23.90,23.00,24.03,24.06,24.85,25.36,25.29,24.23,25.20,24.51,26.15,25.51,25.28,25.68,25.46,24.38,24.73,24.03,24.27,24.79,23.91,24.27,24.76,25.92,25.76,23.90,24.34,25.26,24.59,25.15,24.39,25.56,22.91,23.32,24.50,25.72,24.34,26.32,24.18,26.08,25.90,27.03,26.00,24.99,25.48,26.24,26.29,25.89,26.03,26.68,25.03,24.81,25.35,25.80,24.99,25.59,25.38,24.81,25.23,24.96,23.89,25.27,25.08,23.50,24.59,24.90,24.82,24.28,24.60,23.58,24.42,24.17,24.16,23.62,24.14,24.23,24.26,24.99,24.81,25.96,25.93,26.46,25.95,26.83,28.26,25.42,26.45,27.35,27.13,26.89,28.14,28.25,26.80,27.04,26.57,25.67,25.44,25.79,25.35,24.85,25.36,24.67,24.61,24.88,25.35,25.08,23.75,24.66,24.73,24.10,23.76,24.20,23.65,23.60,22.81,22.87,21.79,22.29,23.54,24.56,23.11,22.77,22.97,21.43,23.19,21.59,23.74,21.35,24.45,22.47,20.05,21.30,19.54,16.68,17.03,16.15,14.02,17.13,16.71,18.09,16.91,16.39,16.15,15.15,15.94,18.12,15.75,14.70,14.82,14.82,13.88,12.42,12.05,12.20,11.85,10.41,10.72,10.85,10.51,9.05,9.92,10.90,8.66,8.14,9.27,8.93,7.22,7.61,8.81,7.05,6.74,7.26,7.00,6.38,6.38,6.88,5.78,5.80,5.59,5.49,5.32,5.20,5.38,4.43,4.37,4.28,3.73,3.57,3.66,2.77,2.78,2.82,2.34,1.92,1.97,1.87,1.42,1.41,1.35,0.87,0.77,0.96,1.27,1.32,1.24,1.65,1.88,1.75,2.17,2.56,2.71,2.60,2.81,3.50,3.57,3.47,4.13,4.06,4.08,4.11,4.85,4.77,4.68,5.49,5.72,5.57,5.81,6.34,6.43,6.54,6.51,6.55,7.35,6.94,6.55,7.63,7.62,7.46,7.41,8.17,8.36,7.43,9.17,9.22,8.71,8.41,10.28,10.05,8.93,10.22,10.90,10.06,9.58,11.02,10.62,10.07,10.84,11.97,12.21,9.78,13.26,14.76,16.62,16.36,18.25,19.49,18.05,17.74,21.87,17.85,18.96,22.30,24.69,23.79,25.14,27.22,26.27,24.60,24.54,23.45,24.48,22.30,24.32,25.06,26.15,25.17,28.53,26.71,28.03,26.90,27.76,28.30,28.78,28.16,28.72,28.97,27.89,28.71,28.21,29.32,30.04,30.16,30.04,29.57,29.18,28.35,29.92,30.48,29.52,30.66,30.66,30.86,29.90,29.66,30.14,28.93,30.00,29.40,29.98,28.84,29.98,30.57,30.73,30.60,30.07,30.03,30.37,29.51,30.33,29.21,30.08,30.71,30.55,30.55,30.73,30.90,31.04,30.86,31.26,31.24,30.61,30.46,30.41,30.70,30.39,30.77,30.70,30.76,31.15,30.76,30.80,30.98,31.03,31.13,30.90,31.15,31.12,30.90,31.15,31.32,31.15,30.99,31.33,31.12,31.21,31.36,31.30,31.37,31.31,31.23,31.28,31.16,31.18,31.38,31.37,31.47,31.28,31.32,31.26,31.29,31.34,31.24,31.37,31.21,31.39,31.42,31.41,31.47,31.32,31.43,31.48,31.43,31.44,31.27,31.36,31.26,31.48,31.45,31.48,31.45,31.39,31.49,31.49,31.30,31.36,31.45,31.48,31.33,31.46,31.49,31.49,31.50,31.47,31.42,31.50,31.50,31.54,31.50,31.52,31.54,31.52,31.52,31.57,31.47,31.47,31.52,31.59,31.52,31.44,31.51,31.51,31.57,31.57,31.57,31.57,31.48,31.51,31.48,31.61,31.59,31.59,31.42,31.53,31.45,31.56,31.30,31.46,31.44,31.55,31.55,31.52,31.54,31.60,31.59,31.45,31.43,31.53,31.56,31.51,31.32,31.52,31.47,31.48,31.53,31.53,31.49,31.48,31.54,31.52,31.41,31.51,31.42,31.44,31.48,31.52,31.53,31.45,31.49,31.52,31.39,31.50,31.48,31.51,31.51,31.55,31.55,31.48,31.51,31.55,31.57,31.57,31.54,31.52,31.49,31.50,31.39,31.36,31.51,31.50,31.49,31.55,31.53,31.58,31.48,31.55,31.57,31.58,31.52,31.38,31.55,31.46,31.51,31.47,31.42,31.50,31.37,31.38,31.43,31.48,31.49,31.55,31.47,31.56,31.54,31.50,31.47,31.39,31.48,31.37,31.58,31.48,31.49,31.49,31.46,31.45,31.52,31.34,31.50,31.47,31.52,31.46,31.51,31.52,31.48,31.49,31.57,31.54,31.39,30.49,29.50,29.59,29.84,29.27,29.40,29.44,29.65,28.55,29.22,29.66,28.51,28.30,29.06,29.17,28.25,28.70,29.56,29.35,28.56,29.44,29.91,29.24,29.83,29.97,29.82,29.82,29.89,29.76,29.88,29.66,28.79,29.05,29.09,28.00,28.56,27.90,27.93,27.74,27.74,28.28,26.28,27.73,28.06,28.10,28.06,29.34,29.36,28.92,29.30,29.42,29.50,29.75,29.77,29.65,29.92,30.08,30.00,30.19,30.22,30.50,30.52,30.60,30.77,30.74,30.61,30.63,30.35,30.13,30.34,30.09,30.44,30.45,30.48,30.59,30.40,30.56,30.46,30.64,30.76,30.96,31.09,31.16,31.15],[22.90,23.60,22.98,24.52,24.21,25.10,24.05,24.66,24.57,25.03,25.58,26.24,25.07,25.88,25.53,26.36,26.10,26.31,26.55,25.69,25.61,25.36,24.84,25.18,25.44,25.43,25.70,25.35,26.46,25.70,25.12,25.15,25.39,26.06,25.30,24.73,25.54,23.80,25.23,25.02,25.42,25.71,25.98,25.25,26.04,26.98,27.04,26.54,26.11,26.93,27.32,26.89,26.30,26.73,27.10,24.99,25.71,26.37,26.44,26.13,26.54,26.46,26.08,26.31,24.99,25.40,25.97,25.93,23.81,24.81,25.70,24.72,24.88,24.81,24.59,25.03,25.34,25.15,25.02,24.87,25.34,24.35,25.29,26.09,27.03,26.91,27.04,26.23,27.06,28.01,25.81,26.09,27.39,27.02,27.34,28.43,28.70,27.42,27.65,27.64,27.41,26.39,26.90,27.17,26.65,25.89,26.54,25.97,25.65,25.30,26.47,24.71,24.63,25.70,24.64,24.04,24.02,23.44,23.61,22.08,22.65,21.51,22.58,23.23,24.60,23.36,22.49,23.07,21.14,23.03,21.90,23.83,21.54,24.51,23.70,20.05,21.25,19.52,17.69,17.46,17.13,15.61,17.81,17.86,19.00,17.80,17.44,17.06,16.15,16.57,18.75,15.73,15.81,15.54,16.20,15.04,13.42,13.24,13.16,12.19,11.39,11.50,11.74,11.32,10.70,10.80,11.85,10.09,9.49,10.28,10.24,8.90,9.09,9.49,7.90,7.98,7.91,7.75,7.87,7.25,7.40,6.79,6.64,6.08,6.13,6.02,5.77,5.94,4.81,5.01,4.92,4.49,3.99,4.00,3.54,3.24,3.27,2.87,2.63,2.15,2.24,2.14,1.67,1.46,1.37,1.00,0.77,0.97,1.37,1.29,1.31,1.84,2.01,1.84,2.31,2.65,2.72,2.64,3.42,3.72,3.69,4.11,4.22,4.29,4.45,4.79,5.24,5.07,5.47,5.99,5.97,6.19,6.70,6.68,6.84,7.49,7.15,6.97,7.55,7.50,6.91,8.55,8.64,7.77,7.58,9.19,9.26,8.47,10.02,10.27,9.48,9.61,10.88,10.38,9.66,11.55,10.03,10.73,11.47,11.12,11.17,12.00,11.99,11.60,12.44,13.44,16.26,20.18,18.41,19.83,21.49,19.35,21.01,22.19,22.57,22.16,25.49,25.91,25.57,26.28,26.99,27.86,26.64,26.23,26.94,27.23,24.90,26.12,27.40,27.98,26.82,28.17,26.60,27.51,27.71,28.64,28.34,29.16,28.22,28.88,29.17,28.09,28.98,29.12,29.50,30.30,29.64,30.08,29.29,30.09,30.07,30.39,30.77,30.10,30.74,30.92,31.08,30.56,30.37,30.61,30.42,30.79,30.73,30.48,29.47,30.85,31.05,31.06,30.83,30.90,30.91,30.92,30.62,31.11,30.39,30.84,30.97,30.90,30.99,31.11,31.19,31.24,31.20,31.38,31.36,30.96,31.04,31.04,31.09,31.11,31.29,31.16,30.99,31.37,31.19,31.28,31.23,31.25,31.35,31.16,31.37,31.40,31.17,31.29,31.48,31.43,31.29,31.47,31.22,31.38,31.43,31.37,31.48,31.51,31.42,31.47,31.38,31.37,31.51,31.54,31.57,31.47,31.46,31.37,31.47,31.50,31.46,31.49,31.40,31.54,31.52,31.53,31.58,31.50,31.53,31.59,31.51,31.54,31.51,31.50,31.45,31.57,31.52,31.56,31.58,31.53,31.59,31.55,31.46,31.56,31.51,31.55,31.52,31.58,31.59,31.56,31.57,31.54,31.59,31.57,31.59,31.61,31.59,31.61,31.63,31.60,31.59,31.59,31.55,31.56,31.59,31.61,31.58,31.59,31.59,31.58,31.63,31.61,31.62,31.61,31.57,31.58,31.58,31.63,31.62,31.63,31.56,31.58,31.58,31.63,31.55,31.58,31.57,31.60,31.62,31.62,31.61,31.64,31.64,31.59,31.59,31.61,31.62,31.61,31.54,31.62,31.57,31.58,31.61,31.59,31.57,31.58,31.61,31.60,31.55,31.58,31.56,31.56,31.57,31.60,31.58,31.58,31.59,31.60,31.53,31.58,31.57,31.60,31.60,31.60,31.63,31.61,31.60,31.63,31.62,31.61,31.62,31.62,31.58,31.59,31.56,31.50,31.58,31.60,31.59,31.61,31.61,31.62,31.59,31.61,31.62,31.62,31.59,31.57,31.61,31.57,31.59,31.58,31.56,31.59,31.57,31.56,31.58,31.57,31.59,31.61,31.59,31.60,31.61,31.58,31.57,31.55,31.60,31.53,31.62,31.60,31.61,31.59,31.57,31.57,31.59,31.53,31.58,31.58,31.59,31.58,31.59,31.61,31.59,31.60,31.63,31.59,31.55,30.15,29.21,29.61,29.81,29.36,28.76,29.49,29.30,28.44,29.11,29.53,28.68,28.47,29.27,29.23,28.59,28.74,29.57,29.18,28.87,29.31,29.50,29.11,29.60,29.70,29.52,29.29,29.62,29.45,29.64,29.46,28.62,29.09,29.48,28.15,28.69,28.67,28.67,28.05,28.12,28.56,27.36,28.02,28.42,27.95,28.22,29.29,29.30,29.03,29.06,29.41,29.33,29.67,29.52,29.47,29.66,29.78,29.91,29.85,30.06,30.15,30.31,30.49,30.60,30.52,30.28,30.42,30.20,29.94,30.16,29.88,30.22,30.21,30.18,30.33,30.14,30.30,30.21,30.36,30.55,30.77,30.96,31.06,31.11],[23.44,23.74,24.49,26.63,25.33,27.05,24.71,25.91,25.24,26.28,25.91,26.66,25.81,25.90,25.52,26.89,26.59,27.01,27.21,25.87,26.88,25.79,26.74,26.08,27.82,26.35,27.46,27.44,28.25,27.18,26.27,25.96,26.53,27.12,26.57,26.17,26.83,24.69,25.80,25.84,26.75,26.55,27.37,26.88,27.47,27.80,28.64,27.68,27.03,28.16,28.96,27.91,27.72,28.65,28.98,27.23,26.75,27.23,27.50,27.21,27.30,27.33,26.20,27.13,25.60,25.65,26.29,26.39,24.98,26.23,26.07,25.48,25.59,26.41,25.61,26.13,25.89,26.37,26.09,25.92,25.90,25.79,27.32,28.10,28.99,28.75,29.61,28.53,29.72,29.96,28.64,29.35,30.01,29.52,29.72,30.10,30.04,29.64,29.54,28.83,28.41,28.47,28.74,27.72,27.73,28.04,27.73,26.42,27.73,27.64,27.72,26.24,27.34,27.22,25.51,26.76,27.12,25.59,25.56,24.99,24.87,23.95,24.47,24.18,26.57,23.57,24.32,23.26,23.06,24.39,23.90,25.33,22.20,25.89,24.77,21.93,24.75,22.80,19.72,19.62,18.40,16.38,18.59,18.91,20.14,19.04,18.50,18.29,17.27,19.05,20.93,18.04,17.66,17.36,17.82,16.59,14.65,13.83,14.34,12.68,11.88,12.87,12.23,11.38,11.07,11.31,11.13,10.34,9.86,9.81,9.99,9.64,9.27,8.71,8.63,8.26,7.93,8.25,7.85,7.56,7.13,7.09,6.72,6.22,6.42,6.30,5.80,5.82,5.33,5.02,4.93,4.53,4.11,3.99,3.75,3.42,3.32,2.95,2.77,2.37,2.09,2.08,1.91,1.61,1.32,1.46,0.93,0.77,0.95,1.44,1.40,1.43,1.85,2.05,1.96,2.28,2.58,2.48,2.78,3.28,3.64,3.90,3.83,4.23,4.25,4.41,4.71,5.22,5.13,5.30,5.67,5.94,6.05,6.40,6.80,7.18,7.64,7.59,7.57,7.62,7.91,8.30,8.92,8.64,8.79,8.93,9.22,9.48,10.00,10.17,9.55,10.98,10.25,9.92,9.58,10.66,10.85,9.66,11.43,10.85,11.06,10.36,11.86,12.36,11.47,14.77,16.86,20.22,16.33,19.03,21.68,18.14,19.26,20.57,22.48,20.05,22.72,25.26,24.97,25.39,26.85,27.08,23.85,24.19,23.94,24.73,23.68,25.07,25.68,25.27,25.17,26.52,26.41,26.45,26.63,26.91,27.63,27.58,27.94,28.36,28.44,27.51,27.58,28.06,28.60,29.89,29.44,29.30,28.66,29.04,28.67,29.47,30.26,29.43,30.27,30.57,30.74,29.82,29.53,29.97,29.37,30.08,29.50,29.87,28.43,30.02,30.64,30.70,30.38,30.06,30.15,30.32,29.40,30.61,29.22,30.16,30.22,30.67,30.63,30.71,30.89,30.87,30.72,31.14,31.11,30.37,30.53,30.30,30.64,30.06,30.65,30.31,30.55,30.93,30.44,30.80,30.77,31.01,31.01,30.93,31.02,30.97,30.79,31.10,31.15,31.06,30.78,31.30,30.86,31.20,31.26,31.19,31.33,31.24,31.15,31.26,31.12,31.18,31.37,31.40,31.49,31.29,31.31,31.20,31.30,31.33,31.25,31.35,31.13,31.41,31.41,31.47,31.52,31.33,31.39,31.50,31.36,31.34,31.35,31.36,31.30,31.43,31.36,31.49,31.48,31.41,31.49,31.42,31.26,31.36,31.35,31.42,31.33,31.49,31.48,31.45,31.47,31.40,31.44,31.43,31.46,31.50,31.51,31.50,31.55,31.48,31.49,31.50,31.42,31.45,31.48,31.51,31.45,31.48,31.48,31.45,31.55,31.53,31.53,31.54,31.44,31.48,31.47,31.57,31.57,31.55,31.41,31.48,31.48,31.55,31.29,31.43,31.45,31.51,31.55,31.54,31.53,31.59,31.59,31.47,31.44,31.50,31.54,31.53,31.37,31.54,31.46,31.47,31.48,31.54,31.46,31.53,31.52,31.58,31.44,31.50,31.52,31.47,31.55,31.54,31.54,31.50,31.53,31.55,31.46,31.50,31.49,31.54,31.55,31.52,31.58,31.51,31.53,31.57,31.56,31.56,31.57,31.56,31.47,31.52,31.47,31.40,31.50,31.56,31.53,31.56,31.56,31.58,31.47,31.54,31.56,31.58,31.48,31.51,31.55,31.51,31.51,31.50,31.43,31.52,31.45,31.45,31.50,31.50,31.54,31.55,31.54,31.53,31.55,31.51,31.51,31.46,31.51,31.41,31.58,31.54,31.55,31.53,31.49,31.51,31.54,31.41,31.51,31.51,31.53,31.52,31.53,31.57,31.54,31.52,31.57,31.51,31.38,30.37,29.53,30.01,30.03,29.82,29.24,29.98,29.64,29.00,29.51,29.87,28.99,28.44,29.64,29.30,28.73,28.83,29.71,29.45,29.10,29.52,29.72,29.46,29.93,29.76,29.68,29.48,29.68,29.59,29.94,29.75,28.21,29.48,29.81,27.83,29.00,28.96,28.73,28.12,28.15,28.74,27.80,27.81,28.69,28.64,28.08,29.23,29.61,29.19,29.27,29.47,29.49,29.68,29.67,29.54,29.52,29.75,29.84,29.98,29.93,30.17,30.28,30.55,30.66,30.57,30.40,30.52,30.17,29.87,30.20,29.81,30.18,30.21,30.18,30.28,30.08,30.21,30.24,30.36,30.48,30.80,31.01,31.04,31.03],[23.33,23.86,23.90,25.42,25.21,25.85,24.20,25.35,25.09,25.88,26.36,26.24,25.69,26.05,25.70,26.69,26.64,26.60,27.33,26.31,26.68,25.84,25.78,25.66,27.07,25.91,27.40,27.46,27.18,26.80,26.07,25.50,26.41,27.10,26.19,26.06,26.44,24.69,25.33,25.25,26.72,25.53,27.18,25.88,27.34,27.56,28.49,27.41,26.33,27.22,28.47,27.42,27.64,28.07,28.55,27.06,26.90,26.74,27.40,26.62,27.17,26.84,25.74,26.91,25.81,25.29,26.17,26.11,24.84,26.54,26.11,25.82,25.63,25.99,25.08,25.82,25.58,25.90,25.48,25.56,25.55,24.87,27.18,27.30,28.15,28.38,28.61,28.17,28.61,29.56,27.60,28.09,28.94,28.80,28.53,29.31,29.43,29.06,28.14,28.08,27.82,27.72,27.48,27.27,27.23,27.07,26.70,26.45,27.18,27.35,27.46,25.38,27.03,26.84,25.73,25.63,26.79,25.23,24.98,25.07,24.86,23.62,24.57,24.14,26.06,24.11,24.76,24.05,23.86,24.70,23.01,25.00,21.63,25.39,23.44,22.15,23.26,21.51,19.52,17.88,16.83,16.45,18.07,18.58,19.15,18.40,18.44,19.11,17.42,18.78,19.75,16.51,17.10,17.16,16.28,15.28,13.92,13.32,13.18,12.43,11.47,11.86,11.70,11.18,10.78,10.76,10.86,9.45,9.87,10.42,9.12,8.74,9.45,9.54,8.26,8.14,8.43,7.52,7.46,7.17,7.66,6.48,6.45,6.19,6.31,6.01,6.00,5.61,5.29,5.12,4.95,4.40,4.11,4.33,3.66,3.49,3.62,3.11,2.73,2.74,2.55,1.99,1.93,1.91,1.35,1.45,1.47,0.92,0.77,0.93,1.27,1.29,1.29,1.72,1.83,1.83,2.01,2.31,2.58,2.44,2.90,3.60,3.35,3.40,3.76,4.30,4.03,4.42,5.16,4.92,4.81,5.65,6.27,6.10,6.15,6.82,7.82,6.96,7.38,7.74,7.58,7.44,7.97,9.06,8.76,7.82,8.50,9.42,9.05,8.26,10.54,10.64,9.81,9.10,10.11,10.33,9.84,10.64,10.93,10.53,9.94,11.71,11.76,11.70,10.76,14.56,15.67,19.78,17.15,18.19,20.69,18.45,18.37,21.33,21.51,19.35,22.76,25.41,24.32,25.70,27.17,27.20,24.84,25.09,23.96,25.39,22.23,25.37,25.04,26.99,26.03,28.08,26.92,27.52,27.09,27.79,28.43,28.40,28.40,28.80,29.12,28.09,28.91,28.57,29.34,30.19,30.21,29.86,29.61,29.68,29.26,30.03,30.63,29.65,30.75,30.85,30.99,30.30,30.07,30.31,29.82,30.42,29.93,30.34,28.94,30.27,30.82,30.86,30.69,30.42,30.34,30.61,29.99,30.77,29.92,30.44,30.86,30.86,30.95,31.13,31.14,31.22,30.98,31.33,31.34,30.87,30.77,30.64,30.87,30.73,30.96,30.73,30.76,31.18,30.82,31.05,30.94,31.15,31.27,31.12,31.23,31.18,31.09,31.22,31.39,31.26,31.17,31.38,31.15,31.28,31.36,31.32,31.42,31.40,31.28,31.34,31.30,31.26,31.46,31.46,31.51,31.39,31.37,31.26,31.38,31.44,31.38,31.39,31.26,31.48,31.49,31.49,31.53,31.41,31.47,31.52,31.45,31.48,31.36,31.41,31.34,31.50,31.44,31.51,31.51,31.46,31.53,31.48,31.33,31.49,31.44,31.49,31.40,31.52,31.52,31.52,31.51,31.48,31.46,31.50,31.50,31.55,31.52,31.52,31.58,31.54,31.54,31.55,31.49,31.51,31.51,31.56,31.50,31.53,31.51,31.51,31.59,31.56,31.58,31.57,31.49,31.50,31.52,31.60,31.59,31.59,31.47,31.52,31.55,31.56,31.43,31.48,31.44,31.56,31.58,31.58,31.57,31.61,31.61,31.53,31.51,31.55,31.58,31.58,31.45,31.60,31.54,31.54,31.56,31.54,31.53,31.55,31.55,31.56,31.51,31.54,31.53,31.50,31.52,31.56,31.55,31.53,31.53,31.57,31.52,31.48,31.56,31.54,31.51,31.54,31.59,31.53,31.53,31.57,31.57,31.58,31.57,31.56,31.52,31.55,31.50,31.46,31.55,31.56,31.53,31.58,31.55,31.59,31.51,31.59,31.59,31.59,31.55,31.51,31.57,31.49,31.51,31.53,31.49,31.54,31.48,31.48,31.51,31.51,31.51,31.57,31.51,31.55,31.56,31.57,31.56,31.51,31.51,31.44,31.59,31.52,31.53,31.51,31.52,31.50,31.54,31.46,31.54,31.53,31.54,31.54,31.56,31.55,31.55,31.52,31.59,31.56,31.47,30.48,29.47,29.75,29.90,29.39,29.10,29.72,29.44,29.01,29.10,29.68,29.17,28.77,29.69,29.59,28.47,28.91,29.65,29.69,28.81,29.65,29.98,29.09,29.90,29.95,29.90,29.64,29.79,29.73,29.91,29.64,28.07,28.87,29.49,27.66,28.99,28.61,28.17,28.27,27.97,28.77,27.08,27.75,28.63,28.19,28.39,29.48,29.58,29.22,29.61,29.77,29.68,29.87,29.89,29.79,29.88,29.97,30.15,30.28,30.18,30.51,30.53,30.83,30.89,30.75,30.61,30.69,30.35,30.14,30.31,30.07,30.42,30.53,30.48,30.62,30.37,30.47,30.45,30.63,30.65,30.91,31.14,31.20,31.26],[21.76,22.77,22.06,22.71,23.01,23.54,24.10,23.80,23.94,24.43,25.28,25.27,24.66,25.18,24.54,25.75,25.01,25.41,25.26,25.81,23.90,25.52,23.47,24.75,25.11,25.51,25.26,25.37,25.35,25.18,25.18,25.47,25.41,25.99,25.29,25.00,25.34,23.60,23.38,24.30,25.13,24.27,26.25,25.47,25.42,26.14,25.50,24.96,25.03,25.99,25.26,26.63,25.07,25.24,25.83,24.09,24.81,26.15,25.29,25.46,24.97,25.04,24.70,25.61,24.56,24.50,24.81,24.28,22.51,25.32,25.72,24.68,25.00,24.65,24.70,25.11,25.27,24.71,24.94,24.22,24.52,23.88,24.74,24.78,26.83,26.11,26.19,25.63,26.30,27.44,24.48,25.43,26.54,26.64,26.49,27.77,27.96,26.85,27.37,26.65,26.51,25.33,26.01,26.33,25.86,24.89,25.13,25.58,24.77,24.84,26.15,23.77,24.38,24.62,24.38,23.68,23.67,22.67,22.55,21.92,21.38,20.47,21.44,22.42,23.22,22.45,21.70,22.42,20.27,21.86,20.52,22.81,21.37,23.38,22.19,18.99,20.19,18.86,16.72,16.77,16.59,14.46,17.10,17.04,19.34,17.13,16.53,16.42,14.62,15.56,18.17,14.40,15.15,15.07,15.03,14.18,12.80,13.04,12.23,11.69,10.98,10.75,11.06,10.65,9.96,9.57,11.17,8.89,8.82,9.53,8.93,7.94,8.22,9.06,7.16,7.45,7.36,6.84,6.38,6.55,7.01,6.30,6.30,5.68,5.72,5.67,5.35,5.79,4.88,5.13,5.01,4.36,4.10,4.33,3.69,3.34,3.63,3.29,2.80,2.61,2.54,2.31,1.83,1.85,1.57,1.49,1.49,1.38,0.94,0.77,0.92,1.22,1.31,1.31,1.60,1.76,1.70,2.04,2.32,2.62,2.48,3.13,3.32,3.28,3.21,3.99,3.86,3.96,4.33,4.77,4.56,4.87,5.53,5.54,5.39,5.96,6.31,6.09,6.74,6.80,6.84,7.07,7.26,7.30,7.64,7.81,8.22,8.16,8.52,9.60,8.67,9.76,10.32,9.35,9.31,10.43,10.24,9.67,11.33,10.69,11.52,11.33,11.97,12.18,11.86,14.62,15.28,17.57,16.70,17.44,18.37,17.35,17.83,20.17,17.98,19.06,21.52,23.62,22.42,24.69,26.39,24.96,23.42,22.96,22.89,23.00,22.46,23.00,23.81,24.33,24.32,27.03,26.33,26.89,26.50,26.49,27.63,27.40,27.60,28.20,28.65,27.39,27.55,27.86,28.66,29.55,29.53,29.11,28.83,28.78,27.87,29.08,30.07,28.80,30.21,30.34,30.76,29.41,29.17,29.73,29.00,29.63,28.88,29.88,28.34,29.53,30.20,30.62,30.31,29.52,29.48,30.24,28.99,30.44,28.87,29.76,30.34,30.23,30.03,30.17,30.57,30.50,30.26,30.96,30.94,30.23,30.44,30.17,30.63,30.24,30.69,30.14,30.29,30.73,30.60,30.34,30.67,30.78,30.81,30.60,30.79,30.93,30.58,30.76,31.13,31.13,30.82,31.20,30.73,30.91,31.17,31.05,31.23,31.24,31.11,31.22,31.11,30.95,31.15,31.18,31.36,31.22,31.17,31.13,31.08,31.29,31.21,31.32,31.13,31.21,31.15,31.29,31.43,31.16,31.23,31.40,31.27,31.39,31.20,31.20,31.11,31.32,31.24,31.35,31.32,31.27,31.34,31.37,31.12,31.39,31.22,31.36,31.19,31.40,31.39,31.28,31.39,31.31,31.43,31.37,31.41,31.43,31.44,31.45,31.48,31.47,31.46,31.48,31.35,31.33,31.44,31.51,31.39,31.45,31.42,31.45,31.53,31.49,31.53,31.53,31.40,31.41,31.42,31.54,31.56,31.52,31.33,31.46,31.42,31.49,31.24,31.44,31.33,31.45,31.53,31.49,31.50,31.55,31.58,31.42,31.40,31.46,31.52,31.50,31.23,31.48,31.37,31.40,31.44,31.46,31.35,31.41,31.46,31.52,31.33,31.44,31.35,31.33,31.43,31.51,31.48,31.39,31.43,31.49,31.30,31.45,31.37,31.41,31.45,31.51,31.50,31.42,31.48,31.52,31.54,31.53,31.55,31.53,31.39,31.45,31.31,31.22,31.45,31.49,31.48,31.53,31.52,31.56,31.45,31.51,31.52,31.53,31.46,31.44,31.53,31.51,31.46,31.51,31.24,31.49,31.41,31.38,31.49,31.46,31.50,31.53,31.49,31.52,31.47,31.41,31.39,31.36,31.38,31.28,31.55,31.48,31.47,31.49,31.41,31.44,31.48,31.31,31.44,31.43,31.48,31.41,31.43,31.49,31.42,31.48,31.51,31.40,31.25,30.43,29.70,29.53,29.80,29.11,28.82,29.39,29.65,28.46,29.17,29.83,29.17,28.26,29.64,29.76,28.44,29.04,30.00,29.82,28.86,29.91,29.86,29.61,30.10,30.11,30.01,29.80,29.97,29.79,30.17,29.88,28.89,29.40,29.57,27.83,28.86,28.52,28.17,27.92,27.76,28.72,26.90,27.68,28.08,27.97,28.27,29.18,29.32,29.28,29.29,29.44,29.45,29.72,29.57,29.65,29.54,29.81,29.77,29.90,30.13,30.20,30.35,30.47,30.64,30.57,30.38,30.42,30.23,30.01,30.25,30.00,30.21,30.27,30.27,30.43,30.25,30.42,30.27,30.50,30.57,30.88,30.98,31.11,30.98],[23.10,23.86,23.82,26.10,24.95,26.45,24.20,25.37,25.13,26.17,26.12,27.40,26.23,26.64,26.07,27.40,26.98,27.33,27.72,26.73,27.15,26.69,26.36,25.96,27.40,26.44,27.05,27.38,28.41,27.03,25.89,26.42,26.48,27.38,26.46,27.07,26.53,24.50,25.79,25.30,26.21,26.55,27.40,27.25,27.57,27.98,28.84,27.92,27.18,27.94,28.94,28.45,28.54,28.83,29.03,27.13,26.82,27.54,28.08,27.36,27.84,27.80,26.95,27.87,25.80,26.08,26.88,26.92,25.22,26.85,26.40,25.54,26.36,25.92,26.21,25.66,25.94,25.94,26.00,25.76,25.73,25.40,26.95,27.41,28.65,27.93,28.78,27.90,29.02,29.33,27.91,28.22,29.22,28.79,28.87,29.48,29.74,28.94,28.86,28.53,28.23,27.79,28.32,27.84,27.34,27.41,27.46,26.77,27.33,27.02,27.41,25.84,26.39,26.75,25.35,25.98,25.81,24.98,25.11,24.13,24.25,23.32,23.81,24.42,25.92,24.06,23.70,23.25,22.24,24.34,23.52,25.24,22.39,26.06,24.43,21.62,23.12,20.85,18.81,18.36,18.37,16.11,18.71,19.03,19.99,18.93,18.38,18.36,16.46,17.62,19.89,17.11,16.56,16.51,17.24,15.72,13.60,13.58,13.35,11.53,11.30,12.96,11.65,10.52,10.97,11.21,10.45,9.61,9.66,10.38,9.98,9.40,9.27,9.23,8.79,8.56,8.31,7.94,8.26,7.59,7.62,7.26,7.70,6.70,6.71,6.77,6.19,6.42,5.70,5.56,5.59,5.19,4.73,5.11,4.55,4.21,3.97,3.91,3.51,3.12,3.21,2.86,2.43,2.00,1.78,1.99,1.63,1.57,1.45,0.95,0.77,0.95,1.38,1.36,1.35,1.74,1.89,1.80,2.17,2.69,2.61,2.65,3.19,3.57,3.33,3.77,3.98,4.25,4.40,4.63,5.08,4.85,5.41,5.77,6.02,6.34,6.97,7.00,6.84,7.64,7.44,7.73,7.80,7.79,8.18,8.95,8.79,8.59,9.00,9.44,8.95,9.76,10.00,9.34,8.63,9.95,9.43,8.51,10.05,10.68,9.56,9.76,10.62,10.73,11.07,13.38,16.78,19.34,18.15,19.12,21.49,20.61,21.01,20.75,23.26,21.51,24.23,25.68,26.07,25.95,26.75,27.61,24.91,25.51,25.26,25.90,24.75,25.58,26.21,26.33,26.27,27.54,26.52,26.62,26.31,27.42,27.78,27.97,27.82,28.35,28.33,27.44,28.12,28.03,28.81,29.74,29.75,29.23,28.60,29.18,28.66,29.67,30.24,29.34,30.35,30.71,30.76,29.97,29.71,29.90,29.52,30.21,30.05,29.93,28.42,30.03,30.70,30.76,30.45,30.20,30.20,30.38,29.60,30.67,29.47,30.19,30.40,30.51,30.71,30.92,31.03,31.05,30.84,31.17,31.14,30.48,30.52,30.39,30.66,30.46,30.87,30.42,30.54,31.02,30.76,30.83,30.87,31.06,31.09,30.91,31.11,31.15,30.85,31.09,31.32,31.24,30.93,31.29,30.91,31.24,31.33,31.26,31.36,31.32,31.22,31.30,31.27,31.19,31.44,31.46,31.52,31.37,31.35,31.21,31.34,31.42,31.33,31.40,31.26,31.45,31.45,31.46,31.53,31.42,31.46,31.53,31.44,31.45,31.42,31.40,31.36,31.50,31.43,31.52,31.53,31.44,31.53,31.48,31.32,31.46,31.42,31.49,31.43,31.52,31.53,31.50,31.52,31.46,31.52,31.48,31.53,31.57,31.55,31.54,31.59,31.54,31.54,31.55,31.48,31.47,31.51,31.56,31.51,31.55,31.54,31.50,31.60,31.57,31.58,31.58,31.48,31.52,31.53,31.59,31.60,31.58,31.49,31.53,31.54,31.56,31.29,31.47,31.45,31.56,31.56,31.56,31.56,31.60,31.61,31.54,31.51,31.55,31.58,31.58,31.45,31.59,31.50,31.52,31.52,31.54,31.53,31.54,31.54,31.57,31.47,31.54,31.53,31.45,31.54,31.57,31.56,31.55,31.54,31.56,31.51,31.52,31.55,31.57,31.57,31.54,31.59,31.52,31.56,31.58,31.58,31.57,31.59,31.57,31.49,31.54,31.50,31.44,31.54,31.54,31.55,31.59,31.57,31.60,31.49,31.58,31.59,31.58,31.53,31.53,31.58,31.50,31.52,31.54,31.41,31.55,31.51,31.48,31.54,31.51,31.54,31.56,31.55,31.56,31.56,31.56,31.56,31.50,31.56,31.42,31.60,31.56,31.53,31.55,31.52,31.50,31.55,31.46,31.53,31.53,31.53,31.50,31.54,31.57,31.56,31.54,31.60,31.51,31.51,30.15,29.35,29.64,29.79,29.58,28.81,29.74,29.43,28.65,29.16,29.65,28.69,28.32,29.47,29.23,28.30,28.60,29.55,29.38,28.57,29.31,29.58,29.19,29.65,29.64,29.46,29.39,29.65,29.44,29.87,29.59,28.03,29.24,29.37,27.59,28.61,28.63,27.94,27.85,27.88,28.59,27.37,27.62,28.43,28.34,28.16,29.18,29.30,29.14,29.33,29.54,29.41,29.64,29.50,29.61,29.48,29.76,29.75,29.95,29.92,30.14,30.36,30.56,30.70,30.59,30.40,30.61,30.29,30.00,30.26,29.92,30.30,30.34,30.24,30.39,30.15,30.38,30.26,30.48,30.58,30.88,31.04,31.12,31.16],[23.98,24.59,24.56,26.46,25.22,26.90,24.46,25.50,25.01,26.35,26.21,26.78,26.43,26.65,26.63,27.86,27.16,27.60,27.86,26.09,27.46,26.16,27.52,26.02,28.33,26.37,27.80,28.37,28.50,27.95,26.26,25.78,26.29,27.33,26.57,26.92,26.85,25.24,26.70,26.33,26.95,26.91,27.61,26.85,28.14,27.95,29.11,28.41,27.68,27.73,29.39,27.85,28.43,29.03,29.46,27.77,27.39,27.64,27.99,27.52,28.00,27.76,26.58,27.82,26.12,26.10,26.72,27.22,26.11,27.13,26.27,25.76,26.03,26.44,25.40,26.22,26.21,26.24,26.68,26.46,26.63,26.31,28.08,28.30,28.57,28.55,29.44,28.69,29.40,29.99,28.64,29.10,29.59,29.50,29.44,29.99,29.79,29.56,29.46,28.82,28.48,28.64,28.86,28.20,28.21,28.33,27.65,26.35,27.76,27.95,27.80,25.99,27.35,27.27,25.47,26.21,27.50,25.51,25.01,25.17,24.78,23.88,24.91,24.31,26.57,24.51,24.78,24.18,24.03,24.62,23.51,24.75,22.17,25.45,24.08,22.48,24.58,22.80,20.83,19.73,18.92,18.08,19.20,20.07,20.28,20.02,19.74,20.37,18.73,20.16,20.74,18.69,18.81,18.23,17.89,17.11,15.31,14.69,14.82,13.68,11.61,12.13,12.58,11.40,10.59,11.36,10.52,9.59,9.02,10.08,9.39,9.28,9.41,8.98,8.70,7.99,8.60,7.99,7.86,7.78,7.63,7.31,7.10,6.84,6.90,6.50,6.66,6.33,6.01,5.90,5.62,5.27,5.02,5.11,4.43,4.19,4.35,3.96,3.53,3.41,3.41,3.04,2.58,2.38,1.90,1.87,1.95,1.45,1.37,1.33,0.94,0.77,0.97,1.35,1.32,1.32,1.69,1.80,1.84,2.02,2.49,2.80,2.57,3.02,3.50,3.62,3.51,4.02,4.35,4.20,4.43,5.01,5.00,5.32,5.71,6.16,6.76,6.46,6.74,7.31,7.24,7.37,7.72,8.20,7.97,7.97,9.43,9.02,8.02,8.57,8.89,9.70,8.28,10.10,9.08,9.13,9.24,8.98,10.42,9.10,10.86,9.93,10.24,10.83,11.10,12.69,14.75,18.12,15.63,16.73,20.59,17.90,18.30,20.16,21.38,18.94,22.09,24.25,23.76,24.64,26.57,26.97,23.44,23.35,22.81,24.07,22.59,24.64,25.06,25.13,25.38,26.64,26.59,26.51,26.29,26.50,27.74,27.19,27.56,28.24,28.15,27.18,27.24,27.74,28.57,29.54,29.57,29.19,28.59,28.80,28.37,29.19,30.02,29.03,30.15,30.55,30.65,29.73,29.50,29.85,29.33,30.03,29.43,29.79,28.25,29.81,30.54,30.69,30.35,29.97,30.10,30.35,29.50,30.65,29.33,30.11,30.42,30.32,30.62,30.79,30.89,30.87,30.78,31.11,31.11,30.61,30.56,30.39,30.68,30.33,30.80,30.49,30.53,31.01,30.58,30.89,30.76,31.06,31.06,30.91,31.09,30.96,30.87,31.02,31.16,31.09,30.87,31.30,30.89,31.14,31.22,31.18,31.32,31.30,31.16,31.29,31.15,31.11,31.32,31.37,31.46,31.30,31.28,31.18,31.30,31.37,31.28,31.33,31.13,31.39,31.37,31.41,31.51,31.36,31.40,31.50,31.38,31.44,31.35,31.36,31.24,31.44,31.32,31.46,31.47,31.39,31.47,31.42,31.22,31.40,31.37,31.42,31.38,31.49,31.49,31.47,31.48,31.40,31.43,31.42,31.47,31.48,31.48,31.49,31.55,31.46,31.49,31.50,31.43,31.46,31.48,31.49,31.46,31.49,31.45,31.48,31.56,31.53,31.54,31.53,31.44,31.47,31.45,31.55,31.55,31.57,31.36,31.46,31.47,31.54,31.38,31.39,31.45,31.51,31.54,31.53,31.53,31.58,31.57,31.47,31.43,31.47,31.51,31.52,31.35,31.55,31.41,31.47,31.48,31.51,31.46,31.52,31.52,31.54,31.41,31.45,31.49,31.42,31.49,31.52,31.51,31.49,31.51,31.52,31.44,31.48,31.49,31.54,31.53,31.53,31.59,31.49,31.51,31.56,31.56,31.55,31.57,31.56,31.46,31.50,31.48,31.35,31.50,31.55,31.52,31.56,31.54,31.57,31.50,31.52,31.56,31.57,31.45,31.50,31.56,31.48,31.48,31.52,31.46,31.54,31.46,31.44,31.49,31.48,31.53,31.55,31.53,31.54,31.53,31.51,31.50,31.42,31.52,31.37,31.58,31.53,31.52,31.52,31.50,31.46,31.51,31.43,31.48,31.48,31.52,31.48,31.52,31.54,31.52,31.50,31.57,31.48,31.34,30.25,29.46,29.70,29.99,29.56,29.17,29.66,29.46,28.75,28.88,29.60,28.74,28.69,29.41,29.45,28.34,28.79,29.66,29.43,28.75,29.49,29.71,29.34,29.91,29.79,29.69,29.67,29.73,29.51,30.13,29.51,27.63,28.91,29.18,27.42,28.80,28.53,28.39,28.02,27.88,28.66,27.25,27.36,28.48,28.39,28.14,29.24,29.50,29.27,29.32,29.84,29.58,29.83,29.74,29.71,29.85,29.93,30.12,30.28,30.16,30.41,30.59,30.78,30.82,30.75,30.62,30.70,30.46,30.22,30.33,30.08,30.39,30.50,30.45,30.62,30.33,30.49,30.47,30.64,30.73,30.98,31.15,31.18,31.19],[23.72,24.79,23.66,24.52,24.27,25.15,23.26,24.49,24.40,25.42,26.16,25.87,25.44,25.78,25.47,26.81,26.27,26.15,26.44,26.81,25.39,25.82,24.98,24.65,26.25,24.48,25.70,26.56,27.54,26.84,24.89,25.60,26.11,26.05,26.16,26.16,26.37,24.42,24.27,24.75,26.27,24.98,27.34,25.88,27.08,27.08,28.12,26.86,25.90,26.88,27.48,27.34,27.29,27.16,28.18,26.04,25.89,26.59,26.80,26.26,26.63,26.09,25.67,26.78,25.91,25.13,25.54,25.73,24.21,26.28,26.21,25.59,25.70,25.65,24.66,25.28,24.96,24.91,24.85,24.70,25.06,24.67,26.36,25.74,27.34,26.90,27.71,26.99,27.88,29.02,26.65,27.79,28.31,28.26,28.08,28.88,29.20,27.88,28.04,27.37,26.91,26.50,26.86,26.36,25.56,26.52,25.38,25.42,25.79,26.67,26.35,24.26,25.64,25.55,25.16,24.79,25.70,24.43,24.36,23.62,23.32,22.63,23.07,23.98,25.45,23.74,23.56,23.75,21.85,23.67,22.14,24.34,21.76,24.89,22.81,20.63,21.65,19.65,17.35,17.47,16.68,15.04,17.42,18.03,18.57,18.11,18.00,17.40,16.10,16.12,18.49,15.76,15.62,16.01,15.23,14.54,13.76,13.26,12.65,12.88,11.30,11.26,11.46,11.79,10.09,10.02,11.34,9.33,8.63,10.01,9.54,8.29,8.59,9.99,8.01,7.44,8.74,7.75,6.69,6.79,8.19,6.78,6.32,6.39,6.41,5.67,5.84,6.10,5.37,5.40,5.52,5.01,4.80,4.77,4.29,4.00,4.22,3.74,3.34,3.45,3.09,2.73,2.46,2.35,1.99,1.73,1.79,1.64,1.26,1.27,1.31,0.85,0.76,0.92,1.23,1.18,1.19,1.48,1.75,1.68,1.98,2.46,2.46,2.51,2.61,3.30,3.14,3.20,3.85,3.82,3.78,4.32,4.88,4.39,4.66,5.64,5.68,5.28,6.01,6.28,6.08,6.31,6.70,6.68,7.40,7.39,6.97,7.97,8.26,8.04,7.86,9.18,9.65,8.37,9.82,10.20,9.87,9.16,10.68,10.86,10.09,11.63,11.32,11.69,10.82,13.51,15.00,17.52,16.71,16.88,18.74,17.07,17.74,18.74,17.55,17.78,21.26,23.65,22.79,24.88,27.26,25.26,23.41,22.57,22.07,22.21,21.40,23.50,23.65,23.94,24.53,27.22,25.93,27.50,25.97,25.78,28.05,27.42,28.15,28.46,28.38,27.61,28.05,27.95,29.02,29.73,29.76,29.38,29.11,28.66,28.00,29.31,30.40,29.15,30.47,30.37,30.74,29.38,29.29,29.60,28.39,29.43,28.86,29.67,28.54,29.53,30.27,30.55,30.26,29.55,29.23,29.96,29.02,29.93,28.72,29.61,30.68,30.40,30.18,30.29,30.73,30.69,30.57,31.08,31.04,30.39,30.12,30.17,30.46,29.84,30.41,30.48,30.46,30.84,30.31,30.51,30.70,30.88,31.03,30.90,30.98,30.84,30.87,31.03,31.19,30.87,30.95,31.24,30.84,31.08,31.24,31.19,31.25,31.17,31.12,31.18,31.09,31.13,31.33,31.32,31.42,31.24,31.22,31.17,31.13,31.29,31.17,31.32,31.16,31.37,31.37,31.39,31.41,31.22,31.35,31.43,31.33,31.46,31.15,31.29,31.21,31.46,31.38,31.45,31.40,31.31,31.44,31.44,31.20,31.40,31.35,31.42,31.24,31.42,31.44,31.43,31.44,31.39,31.34,31.44,31.45,31.47,31.46,31.48,31.50,31.46,31.48,31.52,31.40,31.43,31.44,31.55,31.46,31.46,31.46,31.46,31.52,31.52,31.54,31.52,31.44,31.47,31.40,31.55,31.57,31.54,31.32,31.49,31.42,31.49,31.33,31.40,31.35,31.49,31.51,31.50,31.49,31.55,31.57,31.42,31.35,31.45,31.51,31.48,31.25,31.52,31.36,31.44,31.48,31.40,31.39,31.40,31.45,31.44,31.32,31.35,31.36,31.25,31.35,31.45,31.43,31.35,31.38,31.42,31.33,31.40,31.42,31.42,31.45,31.47,31.53,31.42,31.44,31.52,31.52,31.52,31.47,31.46,31.33,31.40,31.34,31.29,31.45,31.43,31.40,31.49,31.47,31.56,31.40,31.47,31.51,31.52,31.39,31.34,31.49,31.38,31.38,31.45,31.22,31.44,31.26,31.25,31.34,31.34,31.43,31.48,31.42,31.49,31.44,31.41,31.43,31.23,31.43,31.14,31.52,31.42,31.39,31.42,31.33,31.34,31.45,31.31,31.36,31.34,31.41,31.37,31.42,31.45,31.37,31.42,31.52,31.43,31.23,30.54,29.56,29.87,30.02,29.34,29.39,29.40,29.46,28.65,28.64,29.37,28.98,28.42,28.96,29.52,28.27,28.64,29.85,29.72,28.09,29.71,29.98,29.35,29.96,30.10,30.08,30.14,30.10,29.97,30.21,29.58,28.04,28.65,28.83,26.94,28.75,27.73,27.88,27.93,27.59,28.18,26.88,27.83,28.08,28.43,28.67,29.33,29.50,29.20,29.46,29.88,29.83,30.11,30.13,30.04,30.17,30.31,30.25,30.48,30.49,30.75,30.82,30.86,30.94,30.88,30.83,30.84,30.62,30.41,30.61,30.42,30.61,30.66,30.65,30.81,30.63,30.78,30.68,30.81,30.90,31.14,31.23,31.28,31.22],[23.11,24.33,23.30,24.71,24.22,25.62,24.35,24.87,24.94,25.60,26.37,26.90,26.18,26.54,26.34,27.15,26.68,27.06,27.11,26.78,26.47,26.75,25.29,25.78,26.53,26.49,26.69,27.13,27.51,26.47,26.10,26.57,26.19,27.65,26.20,26.54,26.19,24.84,25.98,25.51,25.98,26.05,26.99,27.12,26.78,27.89,27.88,27.24,26.86,27.72,28.17,28.17,26.99,27.56,28.31,26.01,26.45,27.51,27.42,27.31,27.32,27.15,26.73,27.82,26.12,26.66,26.93,26.82,24.81,26.84,26.83,25.59,26.37,25.74,26.17,25.62,26.16,25.51,25.96,25.49,25.38,24.21,25.92,26.14,27.98,27.31,27.48,27.54,27.69,28.53,26.48,26.72,28.21,27.90,27.81,29.00,29.17,28.06,28.11,28.16,27.79,26.98,27.51,27.38,26.78,26.42,26.29,26.60,26.44,25.93,26.75,25.10,25.06,25.61,25.28,24.70,24.00,23.98,23.93,22.49,22.81,22.02,23.19,23.79,25.08,23.84,23.21,23.61,21.68,23.38,22.07,23.89,22.10,24.69,23.45,19.95,21.48,19.42,18.16,17.99,17.62,16.03,17.75,18.54,19.51,18.73,18.15,17.87,16.58,16.60,18.79,15.86,15.95,15.89,16.56,14.97,13.77,14.09,13.19,12.03,11.82,12.51,10.97,11.32,11.45,10.67,11.10,10.34,10.11,10.00,10.60,9.88,9.52,9.96,9.23,8.46,8.59,8.80,8.75,7.41,8.11,7.63,7.83,6.73,6.98,7.11,6.32,6.50,5.85,5.81,5.90,5.53,5.01,5.49,5.08,4.41,4.69,4.57,4.15,3.54,3.66,3.45,2.87,2.82,2.39,2.41,2.01,2.07,2.05,1.55,1.48,1.46,1.00,0.77,0.94,1.30,1.30,1.25,1.72,1.94,1.72,2.20,2.40,2.55,2.26,3.18,3.36,3.46,3.63,3.95,4.01,4.12,4.36,4.78,4.64,5.26,5.85,5.76,5.60,6.37,6.52,6.64,7.26,7.10,7.29,7.74,7.94,7.88,8.71,9.15,9.05,9.23,10.02,9.89,8.99,10.37,9.73,9.97,10.41,10.79,10.43,10.63,11.39,10.85,12.16,12.74,15.89,19.59,17.99,17.64,19.67,19.43,19.65,20.19,21.40,20.57,23.92,25.35,24.60,25.90,26.96,27.66,24.98,24.39,25.02,25.36,23.99,25.10,24.78,25.98,25.51,27.86,26.67,27.10,26.30,26.91,27.93,28.19,27.88,28.57,28.76,27.72,28.38,28.48,29.02,29.90,29.76,29.36,29.04,29.19,28.72,29.80,30.39,29.43,30.56,30.78,30.87,29.81,29.82,29.94,29.40,30.43,30.02,30.08,28.64,30.35,30.82,30.86,30.66,30.23,30.30,30.57,29.73,30.74,29.55,30.32,30.58,30.41,30.73,30.91,31.02,30.98,30.88,31.24,31.18,30.53,30.52,30.39,30.74,30.65,31.02,30.57,30.64,31.07,30.92,30.86,31.01,31.06,31.18,31.07,31.17,31.23,30.89,31.19,31.34,31.27,30.98,31.35,31.01,31.27,31.37,31.35,31.36,31.38,31.33,31.34,31.34,31.22,31.45,31.49,31.53,31.39,31.35,31.28,31.36,31.44,31.38,31.45,31.35,31.48,31.49,31.50,31.55,31.40,31.46,31.54,31.44,31.49,31.44,31.43,31.38,31.50,31.43,31.53,31.52,31.45,31.52,31.50,31.37,31.49,31.44,31.50,31.43,31.54,31.55,31.52,31.54,31.48,31.50,31.50,31.51,31.56,31.54,31.57,31.60,31.55,31.55,31.57,31.49,31.50,31.54,31.57,31.53,31.56,31.54,31.54,31.61,31.59,31.60,31.59,31.52,31.56,31.53,31.61,31.61,31.60,31.49,31.56,31.54,31.59,31.44,31.48,31.41,31.57,31.60,31.59,31.57,31.61,31.62,31.54,31.54,31.57,31.59,31.57,31.44,31.59,31.51,31.54,31.57,31.55,31.52,31.55,31.56,31.57,31.49,31.53,31.50,31.48,31.52,31.56,31.55,31.53,31.53,31.57,31.48,31.50,31.51,31.57,31.56,31.56,31.60,31.54,31.55,31.58,31.59,31.57,31.59,31.58,31.52,31.53,31.49,31.36,31.55,31.56,31.56,31.58,31.58,31.59,31.53,31.58,31.59,31.60,31.56,31.55,31.59,31.51,31.54,31.56,31.44,31.53,31.51,31.49,31.55,31.53,31.55,31.56,31.55,31.58,31.58,31.53,31.57,31.51,31.54,31.45,31.61,31.55,31.54,31.56,31.52,31.51,31.55,31.47,31.53,31.52,31.53,31.52,31.56,31.57,31.56,31.54,31.60,31.52,31.48,30.18,29.40,29.64,29.76,29.17,28.66,29.11,28.98,28.21,28.37,29.24,28.49,28.43,29.19,29.32,28.02,28.76,29.43,29.63,28.48,29.44,29.93,29.12,29.61,30.00,29.80,29.45,29.84,29.78,29.82,29.47,28.50,29.10,29.36,27.67,28.60,28.50,28.10,28.01,27.93,28.72,27.21,28.11,28.39,28.02,28.54,29.17,29.36,29.06,29.14,29.66,29.53,29.84,29.62,29.65,29.70,29.79,30.01,30.07,30.13,30.28,30.55,30.72,30.83,30.69,30.58,30.66,30.36,30.11,30.39,30.05,30.41,30.51,30.42,30.54,30.28,30.50,30.36,30.61,30.64,30.96,31.09,31.18,31.26],[23.99,24.95,24.61,26.76,25.43,26.81,24.87,26.07,25.35,26.91,26.13,26.86,26.72,26.36,26.51,27.39,27.09,27.46,27.83,27.15,27.36,26.59,26.86,26.26,28.09,26.71,27.78,28.23,28.58,27.85,27.11,27.15,27.21,27.94,26.81,27.22,27.22,25.50,27.25,26.26,27.06,26.84,28.26,27.95,27.89,28.24,28.99,28.15,27.70,28.53,29.22,28.43,28.51,28.88,29.43,27.31,27.09,28.34,28.16,28.25,28.00,27.74,27.14,28.29,26.55,26.59,26.90,27.29,26.87,27.47,27.11,26.01,26.77,26.64,26.76,26.37,26.37,26.83,26.72,26.47,26.48,25.84,27.75,28.18,29.33,28.76,29.62,28.53,29.86,30.20,28.99,29.27,30.04,29.55,29.66,30.00,30.22,29.77,29.43,28.88,28.55,28.68,28.88,27.90,27.83,28.39,27.98,27.18,28.10,27.99,27.99,26.37,27.64,27.14,25.83,26.85,26.94,25.58,25.85,24.86,24.84,24.23,24.68,24.89,26.59,24.56,24.61,24.01,22.91,24.95,24.17,25.30,23.85,26.39,25.12,22.27,24.22,22.32,19.65,19.96,19.37,17.45,19.58,19.97,21.22,20.23,20.23,18.65,17.91,18.73,20.60,18.16,18.52,17.23,18.42,17.42,15.47,15.01,15.40,13.82,12.45,13.71,13.74,12.06,12.12,12.48,11.84,10.80,10.72,11.60,10.30,10.48,10.52,10.43,9.72,9.18,9.05,8.77,8.78,8.48,8.28,8.06,8.11,7.35,7.13,7.37,7.54,6.77,6.23,6.38,6.21,6.00,5.56,5.57,5.34,5.12,4.87,4.80,4.32,3.99,3.85,3.78,3.13,3.09,2.63,2.64,2.35,1.99,2.03,1.86,1.53,1.41,1.47,0.90,0.76,0.92,1.44,1.25,1.34,1.71,1.89,1.88,2.15,2.46,2.42,2.61,2.91,3.57,3.58,3.65,4.04,4.29,4.21,4.52,5.10,4.92,5.37,5.75,5.88,5.73,6.18,6.85,6.97,7.28,7.56,7.74,7.84,7.96,8.71,9.03,9.13,9.81,9.03,9.73,9.76,10.16,10.75,9.65,10.79,10.23,10.51,10.82,10.71,11.98,11.97,13.40,14.94,19.03,15.80,16.81,20.34,18.09,18.42,19.59,21.86,19.41,22.80,24.71,23.69,25.29,26.68,27.10,23.60,23.00,23.10,23.42,23.65,25.02,25.10,23.98,25.35,26.71,26.18,26.33,26.20,26.18,27.48,27.20,27.76,28.31,27.83,27.25,27.39,27.64,28.48,29.41,29.34,28.66,28.41,28.71,28.00,29.03,29.88,28.99,30.06,30.43,30.59,29.35,29.16,29.40,29.02,29.70,29.21,29.58,28.12,29.77,30.39,30.59,30.20,29.90,29.81,30.24,29.14,30.45,28.99,29.86,30.04,30.21,30.25,30.45,30.66,30.67,30.51,30.91,30.86,30.06,30.21,30.06,30.44,30.10,30.47,30.21,30.32,30.74,30.30,30.56,30.59,30.87,30.85,30.72,30.85,30.80,30.62,30.89,31.03,30.92,30.71,31.18,30.72,31.07,31.15,31.16,31.19,31.11,31.06,31.09,31.04,30.99,31.26,31.31,31.43,31.21,31.19,31.08,31.19,31.30,31.18,31.26,31.04,31.35,31.31,31.40,31.48,31.27,31.32,31.45,31.29,31.34,31.26,31.27,31.18,31.35,31.26,31.45,31.41,31.33,31.40,31.34,31.15,31.28,31.30,31.34,31.29,31.43,31.43,31.34,31.41,31.33,31.37,31.35,31.42,31.43,31.46,31.46,31.52,31.41,31.44,31.45,31.36,31.41,31.43,31.47,31.40,31.44,31.42,31.40,31.53,31.50,31.50,31.50,31.38,31.44,31.40,31.53,31.52,31.51,31.32,31.44,31.44,31.52,31.17,31.34,31.30,31.48,31.53,31.49,31.48,31.55,31.54,31.41,31.36,31.45,31.49,31.49,31.31,31.52,31.38,31.45,31.46,31.50,31.41,31.45,31.46,31.50,31.36,31.38,31.44,31.33,31.46,31.50,31.51,31.43,31.43,31.46,31.37,31.41,31.44,31.47,31.49,31.48,31.56,31.47,31.48,31.55,31.52,31.54,31.53,31.51,31.37,31.45,31.41,31.31,31.45,31.51,31.47,31.51,31.51,31.55,31.42,31.49,31.53,31.55,31.43,31.42,31.51,31.36,31.45,31.46,31.33,31.48,31.35,31.37,31.41,31.42,31.47,31.50,31.48,31.48,31.48,31.46,31.49,31.29,31.46,31.22,31.55,31.48,31.46,31.45,31.42,31.41,31.49,31.34,31.42,31.42,31.47,31.41,31.44,31.52,31.46,31.48,31.53,31.44,31.31,30.45,29.77,30.03,30.09,29.73,29.29,29.90,29.70,28.90,29.03,29.81,29.05,28.83,29.67,29.54,28.83,29.05,29.72,29.67,28.90,29.52,29.73,29.45,29.72,29.85,29.69,29.88,29.85,29.72,30.14,29.77,28.36,29.31,29.47,27.92,28.98,28.74,28.34,28.21,28.31,28.74,27.82,27.95,28.92,28.69,28.59,29.53,29.58,29.55,29.76,29.98,29.78,30.04,29.90,29.84,29.93,30.11,30.15,30.34,30.12,30.50,30.66,30.82,30.95,30.85,30.75,30.84,30.57,30.30,30.62,30.28,30.60,30.60,30.56,30.70,30.47,30.64,30.58,30.69,30.81,31.05,31.18,31.19,31.19],[24.46,24.49,24.29,25.83,25.67,26.08,24.41,25.60,25.26,26.49,26.53,26.22,26.76,26.13,26.08,27.06,27.02,26.88,27.71,26.83,26.96,26.39,26.13,26.17,27.35,26.40,27.77,28.04,27.95,26.73,26.56,26.34,26.81,27.22,26.83,26.94,27.08,25.27,25.83,25.59,27.36,25.84,27.61,27.17,27.11,27.98,28.79,27.64,27.84,28.06,28.75,28.07,28.19,28.33,29.00,27.13,26.95,27.51,27.73,27.60,27.24,27.00,26.44,27.79,26.64,25.95,26.35,26.49,25.26,27.25,26.78,26.15,26.28,26.72,25.88,26.47,26.28,26.83,26.57,26.02,26.55,24.47,27.40,27.70,28.96,28.27,28.85,27.98,28.70,29.73,28.52,28.59,29.28,28.79,28.90,29.53,29.78,29.29,28.19,28.05,28.15,28.03,27.68,27.54,27.44,27.58,26.64,27.23,27.84,27.89,27.71,25.84,27.88,27.17,26.14,26.71,27.55,25.69,25.69,25.77,25.42,24.36,25.51,24.91,26.49,24.48,25.25,24.97,24.50,25.27,23.98,25.54,22.41,26.24,24.21,22.83,24.18,22.03,20.25,19.04,18.32,17.56,19.07,19.89,20.11,19.91,19.96,19.62,18.89,19.37,20.68,17.18,17.56,17.76,17.04,15.76,15.06,14.33,13.95,13.40,12.47,12.56,12.86,12.37,11.74,11.38,12.03,10.72,10.02,11.04,9.90,10.07,10.19,10.20,9.35,8.77,8.88,8.47,8.20,8.08,8.61,7.87,7.56,7.25,7.00,6.58,6.90,7.14,6.14,6.35,6.51,5.83,5.59,5.81,5.06,5.15,5.15,4.87,4.32,4.10,4.00,3.68,3.40,3.43,2.82,2.70,2.63,2.43,1.90,1.88,1.94,1.37,1.51,1.44,0.91,0.77,0.96,1.42,1.30,1.29,1.66,1.92,1.77,2.09,2.34,2.56,2.49,3.01,3.56,3.31,3.45,4.08,4.20,3.99,4.47,5.24,4.83,4.89,5.88,5.98,5.96,5.93,6.64,7.04,6.61,7.19,7.48,7.83,7.80,7.66,9.14,9.48,8.20,8.44,9.39,9.70,8.55,10.13,10.35,9.27,9.39,10.87,9.90,10.67,11.73,12.64,13.68,17.88,15.16,16.44,18.64,15.73,16.63,19.10,19.04,16.46,21.12,24.15,21.65,24.71,26.56,25.99,23.66,21.56,21.39,20.85,21.38,24.21,23.64,23.49,24.77,26.29,26.33,26.66,26.03,25.38,27.42,26.91,28.08,28.56,28.39,27.39,27.85,28.02,28.89,29.72,29.75,29.16,29.00,28.56,27.80,28.97,30.36,29.02,30.28,30.45,30.62,29.52,29.21,29.52,28.64,29.43,28.70,29.43,28.10,29.46,30.29,30.48,30.18,29.63,29.35,30.06,29.04,30.19,28.94,29.54,30.49,30.10,30.38,30.48,30.80,30.70,30.60,31.04,31.05,30.41,30.10,30.20,30.33,30.16,30.33,30.21,30.34,30.76,30.25,30.66,30.76,30.88,30.98,30.90,30.92,30.84,30.77,30.90,31.08,30.92,30.66,31.17,30.74,31.06,31.18,31.20,31.16,31.16,31.01,31.06,31.06,31.06,31.32,31.30,31.39,31.17,31.19,31.10,31.14,31.26,31.20,31.22,31.07,31.34,31.39,31.41,31.43,31.19,31.32,31.43,31.28,31.34,31.11,31.24,31.21,31.37,31.29,31.40,31.38,31.32,31.39,31.36,31.10,31.19,31.28,31.36,31.22,31.42,31.41,31.41,31.39,31.32,31.22,31.36,31.34,31.42,31.43,31.43,31.48,31.42,31.43,31.45,31.37,31.32,31.41,31.46,31.41,31.43,31.39,31.42,31.51,31.48,31.49,31.49,31.36,31.40,31.37,31.52,31.52,31.50,31.30,31.43,31.42,31.47,31.30,31.34,31.11,31.44,31.50,31.48,31.45,31.54,31.54,31.38,31.28,31.39,31.47,31.43,31.18,31.49,31.36,31.38,31.42,31.44,31.35,31.45,31.45,31.48,31.29,31.36,31.40,31.33,31.42,31.45,31.46,31.40,31.41,31.48,31.32,31.36,31.36,31.45,31.47,31.43,31.53,31.40,31.42,31.50,31.51,31.52,31.48,31.49,31.38,31.40,31.37,31.26,31.41,31.48,31.44,31.49,31.47,31.54,31.39,31.48,31.52,31.55,31.44,31.38,31.49,31.33,31.43,31.45,31.34,31.42,31.34,31.33,31.38,31.38,31.39,31.48,31.45,31.45,31.47,31.43,31.43,31.36,31.47,31.30,31.52,31.44,31.44,31.42,31.36,31.40,31.45,31.35,31.42,31.41,31.43,31.43,31.47,31.49,31.43,31.40,31.52,31.41,31.21,30.66,29.90,30.17,30.29,29.82,29.89,29.90,29.62,29.50,29.13,29.95,29.62,28.96,29.69,29.94,28.99,29.16,29.95,29.70,28.53,29.67,30.14,29.59,29.90,30.13,30.02,29.95,29.97,29.87,29.91,29.21,28.51,28.96,29.06,27.77,28.84,28.49,28.27,28.48,28.43,28.45,27.86,28.18,28.95,28.82,29.28,29.84,29.82,29.85,29.83,30.33,30.06,30.34,30.26,30.16,30.26,30.41,30.50,30.64,30.56,30.76,30.89,31.04,31.06,30.96,30.88,30.90,30.72,30.50,30.67,30.52,30.76,30.87,30.76,30.88,30.67,30.78,30.78,30.93,30.97,31.20,31.30,31.35,31.35],[23.38,24.48,22.99,23.50,23.78,24.08,24.76,24.36,24.49,25.09,25.64,25.57,25.53,25.32,25.33,26.21,25.24,25.56,25.81,26.20,24.69,26.22,24.06,24.90,25.47,25.73,25.81,25.89,25.73,25.45,25.72,25.99,25.97,26.59,25.93,25.89,25.74,24.56,23.76,24.82,25.78,24.17,26.76,25.89,25.81,26.82,26.49,25.28,25.52,26.70,25.97,27.19,25.99,26.09,27.09,25.27,25.43,26.81,25.83,26.29,25.50,25.00,25.18,26.63,25.70,25.25,25.05,24.60,23.21,26.12,25.94,25.37,25.76,25.32,25.27,25.18,25.63,25.40,25.68,25.15,25.68,23.99,25.20,25.53,27.25,26.73,26.74,26.45,26.60,28.16,26.00,26.93,27.53,27.29,26.95,28.35,28.36,27.45,27.51,27.42,27.20,26.25,26.71,26.59,26.04,26.18,25.37,26.21,25.84,26.36,26.89,24.31,25.80,25.72,25.54,24.64,25.21,23.99,23.93,23.85,22.94,21.88,22.71,23.63,24.60,23.04,22.83,22.98,21.62,23.11,21.99,23.92,21.87,24.53,22.65,20.81,21.49,19.63,18.21,17.66,17.06,15.74,17.02,17.67,19.45,18.00,18.58,17.92,16.55,16.95,18.10,15.60,16.20,16.98,15.52,14.99,14.34,13.96,13.07,12.88,12.49,12.20,11.98,11.75,11.01,10.42,12.13,10.13,9.73,10.44,10.35,9.72,9.45,10.49,9.27,8.15,9.14,8.79,8.13,7.61,8.90,7.61,7.01,6.67,6.59,6.69,6.24,6.45,6.33,5.95,6.10,5.72,5.35,5.73,5.51,5.05,5.33,5.01,4.61,4.35,4.18,3.85,3.32,3.54,3.04,2.86,2.65,2.52,2.32,1.82,1.99,1.76,1.51,1.56,1.41,0.92,0.77,0.92,1.20,1.28,1.30,1.67,1.74,1.69,2.12,2.44,2.34,2.41,3.11,3.43,3.22,3.55,4.10,4.01,4.04,4.69,5.07,4.66,5.12,5.65,5.66,5.44,6.52,6.70,5.98,6.69,7.39,7.65,7.66,8.51,8.10,9.30,10.23,9.16,9.15,10.44,10.45,9.05,11.11,11.27,11.20,11.12,11.46,12.74,12.22,14.90,16.56,17.80,16.82,17.66,17.24,16.71,18.38,18.97,17.80,18.40,21.07,22.90,22.45,24.58,27.05,24.94,23.74,21.41,21.32,21.34,21.66,23.47,23.52,22.82,23.86,26.53,26.00,26.91,26.36,25.32,27.68,26.44,28.08,28.66,28.82,27.41,27.14,27.68,28.55,29.68,29.48,28.75,28.64,28.20,27.35,28.43,30.17,28.94,30.08,30.28,30.64,29.38,28.98,29.41,28.25,28.98,28.57,29.21,28.08,29.12,30.05,30.56,30.18,29.21,29.05,29.55,28.56,29.86,28.42,29.35,30.38,30.06,29.99,30.22,30.62,30.59,30.17,30.95,30.97,29.98,30.13,29.96,30.13,29.89,30.25,30.07,30.09,30.50,30.19,30.15,30.53,30.58,30.88,30.75,30.75,30.57,30.63,30.78,30.95,30.92,30.63,31.13,30.72,31.02,31.17,31.15,31.09,31.14,31.05,31.12,30.95,30.95,31.20,31.25,31.36,31.11,31.12,31.09,30.99,31.15,31.16,31.29,31.04,31.24,31.27,31.35,31.42,31.12,31.21,31.36,31.16,31.33,31.08,31.18,31.19,31.32,31.23,31.37,31.31,31.27,31.29,31.34,31.08,31.35,31.20,31.34,31.16,31.40,31.37,31.32,31.37,31.27,31.32,31.34,31.37,31.38,31.41,31.45,31.45,31.42,31.42,31.45,31.37,31.32,31.41,31.48,31.37,31.44,31.40,31.44,31.49,31.45,31.50,31.48,31.37,31.43,31.38,31.50,31.52,31.47,31.30,31.44,31.37,31.44,31.21,31.42,31.25,31.39,31.49,31.45,31.44,31.50,31.53,31.36,31.30,31.40,31.48,31.45,31.14,31.48,31.27,31.41,31.40,31.37,31.29,31.34,31.36,31.45,31.31,31.32,31.31,31.22,31.34,31.42,31.43,31.33,31.35,31.38,31.28,31.38,31.33,31.34,31.38,31.46,31.47,31.37,31.39,31.49,31.47,31.49,31.44,31.46,31.26,31.38,31.33,31.25,31.40,31.41,31.35,31.46,31.45,31.53,31.35,31.43,31.46,31.48,31.38,31.34,31.46,31.42,31.34,31.47,31.13,31.43,31.34,31.31,31.36,31.34,31.43,31.44,31.42,31.46,31.38,31.37,31.43,31.24,31.36,31.19,31.50,31.42,31.36,31.42,31.33,31.32,31.45,31.34,31.33,31.31,31.39,31.33,31.35,31.42,31.31,31.40,31.45,31.31,31.14,30.62,29.65,29.78,29.84,29.09,29.37,29.01,29.02,28.66,28.53,29.35,29.18,28.55,29.35,29.65,28.38,29.19,29.91,29.71,28.32,29.69,29.56,29.15,29.82,30.11,29.99,30.00,30.18,30.08,29.83,29.53,28.08,28.28,29.20,27.69,28.75,28.20,28.22,28.31,27.87,28.79,27.62,28.08,28.58,28.42,28.76,29.69,29.61,29.46,29.45,29.99,29.79,30.07,30.00,29.92,29.88,29.97,30.03,30.16,30.28,30.45,30.64,30.65,30.79,30.79,30.59,30.69,30.42,30.22,30.43,30.26,30.40,30.49,30.41,30.62,30.42,30.57,30.46,30.73,30.70,31.04,31.10,31.20,31.13],[26.41,25.95,24.99,25.84,25.51,26.48,25.60,25.86,25.83,26.31,26.91,26.64,27.00,26.62,27.18,27.63,26.94,27.10,27.51,28.22,27.10,27.59,26.35,26.74,27.47,26.73,27.30,27.21,27.93,26.37,26.77,27.30,27.17,28.48,27.19,27.63,27.14,25.51,26.59,25.69,26.97,26.39,27.65,28.13,27.02,28.29,28.09,27.21,27.44,28.55,28.07,28.73,27.53,27.83,28.55,26.93,26.86,28.70,27.64,28.36,27.32,27.35,26.98,28.30,26.88,27.22,27.07,26.94,26.43,27.64,26.84,26.48,27.33,26.73,27.45,26.32,26.58,25.95,26.62,25.67,25.83,24.85,27.14,26.72,28.57,27.83,28.88,27.81,28.85,29.51,28.70,28.91,29.74,28.75,28.71,29.38,29.50,28.59,28.29,28.34,27.93,27.43,27.65,27.29,26.94,26.96,26.90,27.21,27.10,26.93,27.25,25.98,26.48,26.60,26.27,25.99,26.38,25.51,25.62,24.47,24.64,23.78,25.14,25.35,26.70,24.90,25.40,24.19,23.52,24.95,24.25,25.46,24.01,25.98,24.53,21.78,22.96,21.50,19.91,19.77,18.98,18.51,19.76,20.65,20.99,20.65,20.49,19.42,18.66,18.80,20.00,18.22,18.13,18.00,18.34,17.12,16.23,15.61,15.91,14.84,14.45,15.68,14.58,13.93,13.70,13.75,13.01,12.51,12.21,12.47,12.19,11.65,11.34,11.42,11.10,9.92,10.50,9.70,9.46,8.78,9.55,8.96,8.39,8.21,7.34,7.66,6.86,6.91,6.42,6.73,6.97,6.04,6.15,6.39,6.22,6.22,5.77,5.76,5.59,4.83,5.03,4.87,4.17,3.68,3.76,3.41,3.20,3.00,2.70,2.44,2.36,2.24,1.94,1.69,1.45,1.36,1.03,0.77,0.96,1.40,1.45,1.44,1.85,2.18,1.90,2.34,2.87,2.73,2.63,3.46,3.82,3.80,4.12,4.67,4.71,4.81,5.10,5.65,5.27,5.39,6.09,6.48,6.35,7.04,7.32,7.23,7.70,7.49,8.36,8.27,8.80,9.10,9.78,9.80,9.09,10.20,9.81,9.84,10.38,10.98,10.14,10.95,10.71,11.49,12.64,13.57,16.89,18.30,16.05,17.54,20.28,16.97,18.40,20.28,21.43,19.00,23.38,24.91,22.69,25.75,26.97,26.54,24.94,22.96,23.82,23.54,23.30,25.70,24.98,23.68,25.37,26.67,25.77,26.74,26.66,26.47,27.67,27.68,28.28,28.61,28.88,28.66,27.89,27.97,29.06,29.99,29.52,29.17,28.56,29.10,28.45,29.08,30.38,29.21,30.03,30.50,30.77,29.64,29.27,29.32,29.14,29.35,29.20,29.51,28.41,29.50,30.43,30.64,30.47,29.76,29.49,29.96,29.32,30.42,29.30,29.74,30.23,30.26,30.37,30.55,30.77,30.81,30.49,31.16,31.18,30.32,30.16,30.12,30.47,30.17,30.49,30.02,30.48,30.68,30.44,30.36,30.71,30.89,31.13,31.00,30.99,30.69,30.71,31.06,31.03,30.85,30.55,31.11,30.72,31.19,31.31,31.25,30.99,31.11,30.79,31.07,30.96,31.07,31.37,31.35,31.42,31.14,31.23,31.13,31.24,31.24,31.27,31.19,31.06,31.31,31.47,31.45,31.44,31.20,31.31,31.44,31.36,31.27,31.20,31.29,31.34,31.38,31.32,31.45,31.39,31.34,31.42,31.40,31.18,31.15,31.32,31.40,31.25,31.44,31.44,31.45,31.45,31.41,31.23,31.44,31.40,31.49,31.49,31.51,31.54,31.38,31.49,31.49,31.44,31.39,31.45,31.47,31.45,31.41,31.50,31.46,31.56,31.54,31.46,31.52,31.35,31.50,31.43,31.57,31.54,31.53,31.45,31.49,31.46,31.54,31.30,31.39,31.33,31.54,31.54,31.51,31.51,31.58,31.56,31.47,31.44,31.47,31.53,31.51,31.32,31.53,31.44,31.48,31.47,31.52,31.44,31.53,31.53,31.56,31.48,31.52,31.51,31.41,31.51,31.54,31.57,31.52,31.51,31.55,31.47,31.49,31.43,31.53,31.53,31.52,31.58,31.50,31.50,31.53,31.53,31.56,31.55,31.55,31.48,31.52,31.51,31.40,31.49,31.56,31.51,31.55,31.56,31.58,31.46,31.56,31.57,31.59,31.54,31.52,31.57,31.49,31.49,31.52,31.38,31.51,31.52,31.47,31.52,31.50,31.53,31.54,31.54,31.53,31.56,31.55,31.57,31.54,31.53,31.46,31.57,31.54,31.48,31.52,31.50,31.51,31.55,31.46,31.49,31.49,31.49,31.53,31.52,31.55,31.50,31.50,31.56,31.51,31.41,30.66,30.08,30.25,30.14,29.63,29.59,29.79,29.52,28.95,29.40,29.69,29.20,29.02,29.62,29.70,28.62,29.25,29.69,29.49,28.75,29.44,29.86,29.37,29.65,29.91,29.78,29.71,29.73,30.00,29.53,29.33,28.31,28.87,29.10,28.44,29.11,28.58,28.43,29.10,28.72,29.00,28.26,28.76,29.05,28.99,29.34,29.81,29.78,29.90,29.93,30.35,30.09,30.50,30.25,30.33,30.44,30.46,30.62,30.68,30.65,30.79,30.96,31.00,31.04,30.95,30.85,30.95,30.72,30.63,30.80,30.66,30.80,30.87,30.76,30.83,30.70,30.77,30.81,30.88,31.01,31.21,31.30,31.34,31.29],[24.25,25.36,24.78,27.05,25.53,27.50,24.92,26.08,26.08,27.05,26.50,27.39,27.03,26.78,26.87,28.14,27.35,27.79,28.28,26.92,27.96,26.80,27.63,26.69,28.57,26.87,28.35,28.72,29.26,28.19,26.85,26.49,26.93,28.11,26.89,27.66,27.08,25.66,27.02,26.39,27.25,26.93,28.25,28.15,28.44,28.69,29.78,28.83,28.25,28.75,29.86,28.53,28.98,29.41,30.02,28.59,27.81,28.40,28.49,28.55,28.43,28.09,27.24,28.80,26.84,26.73,27.09,27.49,26.94,27.89,27.01,25.83,26.67,26.69,27.05,26.44,26.73,27.06,27.09,26.73,26.87,26.46,28.37,28.92,29.49,29.04,29.92,28.92,30.12,30.46,29.42,29.74,30.16,29.94,29.89,30.10,30.30,30.05,29.50,28.81,28.60,29.04,28.90,28.12,28.00,28.69,28.15,27.01,28.38,28.38,28.43,25.93,28.25,27.52,25.88,27.31,27.55,25.61,25.76,25.63,25.09,24.57,25.62,24.70,26.88,24.96,25.25,24.56,23.91,25.19,24.24,25.63,23.70,26.66,25.25,22.82,25.20,23.23,20.65,20.26,19.78,18.17,20.43,21.13,21.39,21.08,20.49,19.48,18.51,19.32,20.42,18.50,18.69,17.57,17.98,17.83,15.69,15.00,14.99,14.52,12.30,13.25,13.91,12.21,11.28,12.48,12.02,10.60,10.01,11.70,10.46,10.00,10.65,10.41,9.80,9.07,9.93,9.27,8.89,8.87,9.03,8.40,7.95,7.99,8.05,7.21,7.96,7.26,7.02,7.08,6.83,6.78,6.43,6.52,6.05,6.04,5.79,5.31,5.39,5.02,4.78,4.56,4.06,4.04,3.69,3.61,3.38,3.31,2.83,2.53,2.52,1.99,1.97,2.06,1.50,1.32,1.31,0.90,0.76,0.91,1.30,1.24,1.27,1.62,1.76,1.79,2.05,2.61,2.73,2.56,2.86,3.66,3.52,3.53,4.10,4.24,4.22,4.55,5.24,4.81,5.13,5.85,6.05,6.01,6.62,7.11,7.57,7.68,8.28,8.08,8.45,9.62,8.31,9.78,9.47,10.11,9.30,8.73,10.65,9.34,10.67,10.21,10.39,11.14,11.53,12.54,14.27,18.63,15.57,16.57,19.52,17.59,17.68,18.87,21.28,18.44,22.64,24.30,22.94,25.05,26.40,27.07,23.65,22.47,22.35,22.56,22.62,25.04,25.16,23.61,25.77,26.74,26.48,26.54,26.37,25.94,27.34,26.59,27.50,28.45,28.04,26.88,27.16,27.35,28.24,29.23,29.33,28.91,28.64,28.53,27.95,28.80,29.74,28.75,30.25,30.40,30.49,29.51,29.19,29.56,28.85,29.57,29.05,29.59,28.20,29.67,30.39,30.56,30.21,29.93,29.78,30.20,29.13,30.19,29.08,29.76,30.19,30.11,30.40,30.44,30.67,30.61,30.47,30.88,30.87,30.16,30.23,30.16,30.58,30.13,30.29,30.34,30.30,30.80,30.25,30.56,30.52,30.75,30.81,30.62,30.89,30.69,30.67,30.78,31.01,30.85,30.73,31.09,30.71,31.03,31.08,31.12,31.18,31.10,30.97,31.08,31.03,30.97,31.24,31.31,31.40,31.19,31.17,31.06,31.16,31.27,31.19,31.22,31.02,31.33,31.25,31.38,31.48,31.26,31.33,31.43,31.27,31.30,31.17,31.24,31.15,31.34,31.22,31.43,31.39,31.31,31.39,31.33,31.07,31.25,31.28,31.34,31.28,31.45,31.44,31.35,31.41,31.32,31.28,31.34,31.38,31.42,31.42,31.44,31.51,31.40,31.43,31.43,31.38,31.41,31.43,31.44,31.39,31.42,31.37,31.41,31.52,31.47,31.49,31.49,31.39,31.42,31.39,31.51,31.50,31.52,31.30,31.43,31.43,31.49,31.14,31.32,31.34,31.44,31.50,31.49,31.48,31.53,31.51,31.40,31.33,31.42,31.45,31.43,31.23,31.51,31.34,31.42,31.43,31.47,31.37,31.45,31.45,31.49,31.36,31.37,31.45,31.31,31.45,31.48,31.45,31.43,31.46,31.46,31.36,31.40,31.38,31.45,31.46,31.44,31.53,31.44,31.47,31.50,31.50,31.51,31.53,31.52,31.35,31.45,31.39,31.32,31.45,31.50,31.45,31.49,31.50,31.51,31.39,31.45,31.52,31.56,31.40,31.42,31.51,31.33,31.42,31.45,31.31,31.47,31.34,31.35,31.39,31.38,31.44,31.50,31.49,31.51,31.49,31.44,31.44,31.27,31.45,31.22,31.54,31.48,31.45,31.44,31.44,31.40,31.46,31.33,31.41,31.42,31.43,31.42,31.47,31.52,31.46,31.46,31.49,31.38,31.22,30.73,30.15,30.31,30.33,29.94,29.60,30.10,29.77,29.32,29.27,29.82,29.25,29.23,29.85,29.74,29.00,29.09,29.85,29.73,29.12,29.63,29.96,29.55,29.79,30.09,29.83,29.78,29.67,29.69,29.69,29.34,28.66,29.10,29.02,28.12,29.33,29.22,28.47,29.06,28.95,28.86,28.34,28.69,29.51,29.35,29.61,29.82,30.03,29.86,30.02,30.28,30.07,30.34,30.08,30.13,30.22,30.36,30.47,30.59,30.33,30.67,30.88,30.95,31.04,30.98,30.93,30.94,30.68,30.50,30.69,30.46,30.80,30.83,30.80,30.93,30.72,30.85,30.78,30.92,30.92,31.19,31.29,31.34,31.30],[24.07,25.28,23.95,25.56,25.05,26.01,23.84,24.86,24.50,25.66,26.38,26.32,25.78,25.95,25.91,27.12,26.31,26.56,26.75,26.43,26.05,25.72,25.75,25.14,27.42,24.31,26.67,27.45,27.84,26.93,24.69,25.22,25.82,25.65,26.01,26.26,26.48,25.19,24.50,24.74,26.80,25.53,27.51,25.67,26.89,26.42,28.46,27.50,25.97,26.72,28.47,27.12,27.20,28.06,28.96,27.12,26.18,26.77,26.79,26.23,27.27,26.86,25.66,26.98,25.98,25.90,25.64,25.93,23.99,26.44,27.21,25.64,26.16,25.80,24.62,25.25,25.20,24.98,25.49,24.77,25.12,23.86,26.60,26.74,28.16,27.47,28.58,27.63,28.29,29.28,27.48,28.59,29.11,28.87,28.65,29.30,29.76,28.45,28.42,28.03,27.32,27.14,27.54,26.96,26.13,27.10,26.31,25.51,26.39,27.38,27.06,24.18,26.20,26.34,25.23,25.41,26.35,24.94,24.70,24.41,24.40,23.54,24.87,24.61,26.44,24.98,24.98,24.80,23.51,24.68,23.04,24.89,22.24,25.47,23.68,21.92,22.64,20.67,18.73,18.59,17.99,16.67,18.93,19.00,18.99,19.42,19.29,19.02,17.74,17.43,19.15,16.62,16.59,17.54,16.34,15.91,15.60,14.67,13.53,14.17,13.05,12.63,12.98,13.21,11.66,11.38,12.40,11.25,9.71,10.89,11.53,9.73,10.54,10.88,9.63,8.76,9.73,9.62,8.13,8.67,9.13,7.66,7.38,8.13,7.81,6.48,6.88,7.82,6.60,6.08,6.81,6.53,5.82,5.99,6.11,5.64,5.44,5.47,4.95,4.76,4.61,4.39,3.85,4.02,3.35,3.29,3.40,3.01,2.52,2.53,2.44,2.07,1.75,1.85,1.70,1.14,1.22,1.30,0.84,0.77,0.90,1.16,1.15,1.15,1.50,1.70,1.60,1.95,2.49,2.46,2.49,2.98,3.35,3.13,3.38,4.09,3.93,3.81,4.54,4.83,4.50,4.71,5.69,5.72,5.38,6.14,6.64,6.63,6.61,7.03,7.63,8.46,8.03,7.69,9.24,9.34,8.65,8.80,10.35,10.93,9.37,12.08,11.29,10.98,11.41,14.29,15.63,18.29,16.81,17.84,17.57,16.67,18.09,17.78,18.14,17.33,21.09,23.57,22.31,24.53,26.33,25.48,22.79,21.81,21.27,21.04,21.10,23.68,23.22,22.42,24.12,25.95,24.93,26.29,25.61,24.14,27.09,26.46,27.52,27.96,28.04,26.76,26.93,27.20,28.20,28.92,29.16,28.84,28.66,27.64,26.63,28.28,29.56,28.37,29.61,30.06,30.33,28.69,28.46,28.77,27.71,28.63,28.36,28.73,27.63,28.70,29.90,30.16,29.84,28.93,28.75,29.63,28.54,29.68,27.96,29.04,30.25,29.72,29.78,29.93,30.31,30.39,30.22,30.78,30.68,29.98,29.71,29.76,30.01,29.47,29.80,30.23,29.90,30.56,29.60,30.22,30.25,30.49,30.74,30.42,30.69,30.32,30.50,30.69,30.97,30.41,30.53,30.90,30.46,30.88,30.99,31.01,30.93,30.91,30.86,30.88,30.93,30.90,31.21,31.22,31.34,31.20,31.06,31.01,31.00,31.15,31.11,31.12,31.04,31.22,31.24,31.28,31.37,31.06,31.23,31.37,31.21,31.29,30.89,31.16,31.06,31.33,31.27,31.38,31.29,31.26,31.30,31.32,31.04,31.01,31.23,31.25,31.13,31.37,31.36,31.32,31.34,31.28,31.13,31.32,31.34,31.37,31.39,31.44,31.45,31.33,31.41,31.40,31.34,31.34,31.38,31.45,31.40,31.38,31.35,31.42,31.49,31.45,31.49,31.46,31.36,31.43,31.32,31.49,31.53,31.49,31.20,31.44,31.35,31.43,31.22,31.32,31.16,31.44,31.46,31.48,31.45,31.51,31.52,31.36,31.26,31.39,31.46,31.42,31.06,31.48,31.20,31.37,31.40,31.32,31.29,31.34,31.41,31.38,31.24,31.25,31.32,31.15,31.31,31.40,31.36,31.31,31.33,31.38,31.24,31.31,31.31,31.36,31.36,31.39,31.47,31.32,31.36,31.45,31.44,31.47,31.45,31.40,31.19,31.34,31.29,31.21,31.37,31.37,31.35,31.42,31.42,31.50,31.29,31.36,31.45,31.48,31.28,31.29,31.43,31.33,31.29,31.36,31.23,31.38,31.14,31.20,31.29,31.22,31.39,31.43,31.37,31.44,31.39,31.34,31.38,31.12,31.37,31.00,31.47,31.36,31.34,31.36,31.30,31.30,31.40,31.26,31.31,31.26,31.37,31.30,31.38,31.42,31.31,31.36,31.45,31.32,31.01,30.87,30.15,30.34,30.47,29.84,29.94,29.90,29.67,29.15,29.25,29.66,29.45,29.33,29.43,29.74,28.58,28.84,29.70,29.56,28.49,29.48,30.20,29.21,29.82,30.11,30.06,30.04,29.83,30.04,29.64,28.82,28.34,28.64,28.58,28.27,29.25,28.38,28.12,29.14,29.02,28.00,27.59,28.87,29.51,29.28,29.60,30.01,29.74,29.69,29.99,30.29,30.15,30.56,30.51,30.45,30.50,30.58,30.63,30.79,30.73,30.91,31.04,31.08,31.08,31.06,31.00,30.99,30.76,30.64,30.78,30.60,30.88,30.93,30.86,30.99,30.85,30.92,30.89,30.96,31.02,31.26,31.30,31.38,31.35],[23.48,24.53,23.82,24.49,24.29,25.15,24.67,24.68,24.85,25.25,25.83,26.81,26.03,25.80,25.85,26.87,25.56,26.29,26.37,26.58,25.52,26.44,24.78,25.75,26.38,26.17,26.58,26.71,26.53,25.85,26.17,26.67,26.60,27.71,26.35,26.53,26.09,24.78,25.10,25.04,26.49,25.27,27.08,26.68,26.08,27.35,27.33,26.18,26.21,27.19,27.41,28.03,26.70,27.16,28.02,25.96,26.40,27.89,26.75,27.29,26.25,26.05,25.85,27.64,26.07,26.43,26.00,25.74,23.89,26.71,26.92,25.44,26.19,25.57,26.02,25.75,26.54,25.65,26.01,25.59,25.64,24.54,26.04,26.50,28.17,27.53,27.88,27.12,27.75,28.77,26.81,27.75,28.71,28.17,28.03,29.09,29.23,28.23,28.27,28.09,27.89,27.18,27.76,27.24,26.76,26.89,26.55,26.80,26.78,27.01,27.45,24.80,25.98,26.40,25.54,25.02,25.74,24.36,24.19,23.74,23.92,22.89,24.79,24.62,26.04,24.18,24.62,23.71,23.04,24.18,22.85,24.22,22.96,24.96,23.61,21.08,22.12,20.76,19.58,19.55,18.46,17.68,19.36,20.28,20.34,20.79,20.35,19.73,18.28,18.05,19.19,16.93,17.28,18.01,17.08,16.64,15.63,15.36,14.12,13.86,13.64,13.54,13.06,13.08,12.77,11.24,12.35,11.23,10.93,10.87,11.32,10.99,9.71,10.96,9.73,9.23,9.50,10.02,9.56,8.35,9.65,8.34,8.25,7.46,8.03,7.77,7.08,7.37,6.89,6.89,6.71,6.78,6.77,6.49,6.29,6.24,5.90,5.65,5.75,5.18,5.23,4.97,4.24,4.37,3.99,3.93,3.55,3.52,3.19,2.72,2.86,2.49,2.31,1.91,1.96,1.69,1.41,1.27,1.29,0.96,0.77,0.90,1.24,1.22,1.17,1.49,1.73,1.68,2.12,2.30,2.30,2.32,3.02,3.14,3.16,3.55,3.85,3.88,4.00,4.25,4.72,4.52,5.08,5.50,5.47,5.80,6.39,6.53,6.48,7.39,7.47,7.55,8.71,8.05,7.97,9.26,9.17,8.64,9.27,10.05,10.39,10.11,10.79,11.25,11.91,12.78,15.28,18.12,15.43,16.60,16.29,16.44,18.19,17.37,18.51,18.42,21.79,23.21,21.91,24.68,26.58,25.91,23.83,21.66,22.05,21.62,21.60,23.77,23.88,22.70,24.26,25.96,25.78,25.82,26.74,25.40,27.02,26.55,27.60,28.45,28.33,27.13,27.11,27.58,27.91,28.84,28.73,28.00,28.02,27.72,26.88,28.07,29.12,27.96,29.39,29.92,30.37,28.93,28.57,28.55,28.14,28.69,28.54,28.85,27.43,28.69,29.83,30.36,29.74,28.90,28.61,29.40,28.50,29.73,28.27,29.17,30.07,29.64,29.65,29.73,30.19,30.19,29.79,30.70,30.68,29.60,29.88,29.86,30.00,29.79,30.12,29.85,29.60,30.23,30.19,29.88,30.30,30.44,30.60,30.47,30.50,30.42,30.25,30.59,30.89,30.68,30.25,30.99,30.34,30.78,31.01,30.94,30.77,31.04,30.89,30.97,30.85,30.66,31.12,31.15,31.26,31.03,30.97,31.00,31.04,31.11,31.18,31.22,31.04,31.14,31.22,31.32,31.44,30.99,31.12,31.36,31.18,31.30,30.86,31.10,31.07,31.15,31.16,31.38,31.17,31.13,31.25,31.27,31.08,31.24,31.15,31.27,31.07,31.34,31.31,31.25,31.30,31.18,31.25,31.26,31.27,31.31,31.41,31.45,31.44,31.31,31.38,31.38,31.25,31.30,31.31,31.41,31.29,31.32,31.31,31.44,31.49,31.45,31.49,31.47,31.30,31.42,31.31,31.49,31.52,31.48,31.18,31.42,31.38,31.42,30.99,31.35,31.08,31.42,31.43,31.47,31.47,31.52,31.51,31.34,31.34,31.39,31.45,31.44,31.08,31.49,31.25,31.37,31.43,31.45,31.27,31.38,31.45,31.48,31.31,31.33,31.34,31.23,31.38,31.47,31.46,31.36,31.39,31.44,31.24,31.43,31.27,31.38,31.41,31.48,31.53,31.33,31.44,31.50,31.52,31.51,31.50,31.49,31.33,31.40,31.35,31.21,31.43,31.45,31.45,31.47,31.51,31.52,31.44,31.42,31.52,31.53,31.39,31.43,31.52,31.45,31.42,31.45,31.15,31.44,31.32,31.32,31.45,31.39,31.46,31.50,31.45,31.50,31.48,31.39,31.39,31.32,31.39,31.20,31.54,31.46,31.42,31.45,31.42,31.39,31.49,31.35,31.35,31.37,31.45,31.39,31.43,31.49,31.38,31.45,31.47,31.32,31.11,30.70,29.96,30.11,30.21,29.49,29.45,29.54,29.15,28.74,28.66,29.40,28.86,29.27,29.42,29.45,28.31,28.57,29.70,29.36,28.75,29.37,29.81,29.20,29.69,29.92,29.82,29.64,29.53,29.61,29.52,28.77,28.30,28.57,28.97,28.20,29.31,28.44,28.26,28.94,28.34,28.45,27.69,28.20,29.08,28.66,29.37,29.80,29.67,29.63,29.92,30.08,30.00,30.36,30.11,30.11,30.21,30.21,30.35,30.37,30.44,30.52,30.80,30.84,30.93,30.87,30.74,30.81,30.58,30.41,30.63,30.46,30.71,30.73,30.68,30.80,30.71,30.77,30.68,30.83,30.86,31.13,31.22,31.29,31.28],[23.84,25.09,24.63,26.66,25.37,27.35,25.41,25.89,25.68,26.49,26.53,27.13,26.84,26.27,26.71,27.91,27.33,27.74,28.12,27.21,27.45,27.10,27.31,26.77,28.57,27.15,28.19,28.59,28.92,27.55,26.94,27.14,26.83,28.43,26.92,27.82,27.00,25.70,26.97,25.95,27.02,26.83,27.90,28.50,28.09,28.48,29.54,28.46,27.76,28.54,29.48,28.88,28.90,28.92,29.66,28.10,27.20,28.83,28.62,28.52,28.25,28.09,27.41,28.50,26.80,26.86,27.32,27.25,26.75,27.76,27.24,25.96,27.12,26.69,26.51,26.42,26.78,26.80,27.40,26.62,26.53,25.97,28.14,28.18,29.57,29.10,29.83,28.75,29.93,30.27,29.15,29.60,30.14,29.79,29.70,29.97,30.27,29.93,29.26,28.86,28.75,28.63,28.83,28.14,27.73,28.15,27.98,27.69,27.93,27.69,28.19,26.27,27.31,27.18,26.24,26.52,26.37,25.35,25.60,24.34,24.29,23.96,25.13,24.91,26.90,24.59,24.92,23.83,23.07,24.93,24.04,25.61,24.04,26.83,25.33,21.87,23.46,21.66,19.97,20.16,19.58,18.33,20.48,20.67,21.29,21.15,20.16,19.30,18.41,18.36,20.38,18.21,18.23,17.40,18.58,17.46,15.63,15.11,15.56,13.88,12.86,14.18,14.47,11.93,12.51,13.12,11.90,10.57,10.80,12.28,10.77,10.58,11.26,11.10,9.71,9.69,10.42,9.48,9.76,9.59,9.70,9.15,8.84,8.04,8.24,8.25,8.36,7.47,7.62,7.74,7.42,7.18,7.20,7.59,6.55,6.75,6.81,5.96,6.26,5.88,5.58,5.53,4.98,4.70,4.33,4.26,3.98,3.81,3.70,3.23,3.14,2.98,2.64,2.50,2.10,1.98,1.73,1.41,1.42,1.39,0.91,0.76,0.94,1.32,1.22,1.20,1.59,1.82,1.84,1.99,2.34,2.52,2.43,2.76,3.53,3.51,3.51,3.96,4.20,4.14,4.38,4.98,4.88,5.08,5.69,6.35,6.21,6.31,7.09,7.13,7.58,8.26,8.17,8.23,8.18,9.49,9.46,8.17,9.27,9.13,9.75,9.73,9.49,10.59,11.03,11.85,13.84,17.21,14.57,15.42,18.54,16.47,16.75,17.53,20.05,18.05,22.54,23.93,21.74,24.89,25.95,26.71,23.80,21.27,22.42,21.43,22.61,24.18,24.77,22.56,25.10,25.98,25.76,25.92,26.41,25.17,26.92,26.45,27.48,28.01,27.88,26.79,27.06,27.49,28.10,29.01,29.12,28.38,28.61,28.20,27.46,28.49,29.39,28.55,29.89,30.26,30.42,29.24,28.78,29.13,28.71,29.27,28.78,29.04,27.81,29.37,30.17,30.38,30.03,29.56,29.45,29.93,28.83,30.15,28.63,29.52,29.94,29.88,30.04,30.26,30.45,30.47,30.31,30.71,30.63,29.92,29.88,30.00,30.14,29.81,30.22,30.21,30.10,30.53,30.13,30.35,30.32,30.62,30.62,30.47,30.70,30.57,30.44,30.75,30.95,30.71,30.51,30.97,30.58,30.98,31.04,31.09,30.96,31.02,30.93,30.99,30.94,30.87,31.16,31.27,31.35,31.21,31.09,30.98,31.13,31.18,31.13,31.20,30.99,31.25,31.24,31.34,31.43,31.17,31.22,31.41,31.23,31.29,31.01,31.20,31.16,31.27,31.12,31.37,31.33,31.21,31.33,31.26,31.02,31.20,31.23,31.30,31.20,31.36,31.38,31.29,31.37,31.21,31.31,31.27,31.32,31.36,31.39,31.44,31.49,31.41,31.43,31.41,31.37,31.37,31.39,31.42,31.38,31.43,31.36,31.41,31.51,31.46,31.47,31.48,31.33,31.41,31.36,31.50,31.50,31.47,31.27,31.44,31.43,31.45,30.92,31.28,31.15,31.45,31.50,31.48,31.47,31.53,31.52,31.34,31.31,31.39,31.46,31.43,31.03,31.49,31.27,31.39,31.41,31.42,31.35,31.45,31.43,31.49,31.33,31.37,31.43,31.26,31.44,31.47,31.48,31.44,31.42,31.45,31.34,31.40,31.32,31.46,31.46,31.47,31.54,31.36,31.47,31.52,31.50,31.52,31.53,31.51,31.30,31.43,31.36,31.25,31.41,31.50,31.47,31.49,31.50,31.52,31.38,31.43,31.50,31.53,31.34,31.42,31.49,31.37,31.40,31.44,31.23,31.46,31.32,31.31,31.40,31.39,31.46,31.49,31.48,31.49,31.49,31.44,31.42,31.24,31.44,31.18,31.54,31.48,31.42,31.45,31.41,31.35,31.47,31.34,31.39,31.42,31.44,31.40,31.45,31.52,31.45,31.45,31.50,31.38,31.13,30.82,30.31,30.45,30.45,30.02,29.78,30.23,29.88,29.44,29.53,29.97,29.52,29.61,29.81,29.83,29.21,29.27,29.97,29.68,29.27,29.72,29.92,29.57,29.74,30.08,29.72,29.72,29.65,29.73,29.59,29.40,28.93,29.12,29.19,28.52,29.53,29.16,28.66,29.30,29.24,29.04,28.97,29.16,29.70,29.68,29.97,30.06,30.19,30.13,30.24,30.30,30.34,30.56,30.26,30.30,30.40,30.52,30.62,30.73,30.52,30.80,30.98,31.05,31.10,31.03,30.98,31.00,30.77,30.65,30.85,30.61,30.92,30.97,30.91,30.97,30.85,30.90,30.88,30.94,31.04,31.21,31.28,31.33,31.33],[25.29,25.66,24.53,26.11,25.72,26.73,25.04,25.98,25.23,26.67,26.91,26.13,27.79,26.02,26.79,27.59,27.03,27.23,28.20,27.58,26.92,27.13,27.18,26.71,27.68,26.94,27.91,28.61,28.53,27.57,27.83,27.29,27.49,29.09,26.97,27.86,27.31,26.03,25.81,25.45,27.69,26.33,28.57,28.59,28.36,29.17,29.38,28.45,28.35,28.84,29.39,28.55,28.43,28.75,29.69,27.54,27.28,28.67,27.98,29.12,27.86,27.01,27.17,28.60,27.63,26.48,26.41,26.61,26.11,28.30,26.67,26.44,27.09,27.09,26.49,26.89,27.17,27.81,28.04,26.37,26.82,25.64,27.81,27.96,29.52,28.69,29.50,28.33,29.04,30.06,29.37,29.41,29.80,29.40,29.28,29.92,30.08,29.51,28.95,28.11,28.44,28.59,28.09,27.72,27.84,28.10,26.78,26.83,28.29,28.12,28.03,25.71,27.56,26.98,25.96,26.53,27.45,25.98,25.75,25.88,25.32,24.38,25.49,25.26,27.03,24.64,25.48,24.97,24.82,25.64,24.46,25.66,23.01,26.38,24.41,23.38,24.57,23.03,20.81,20.63,19.46,18.16,20.08,20.57,21.01,21.20,21.10,20.54,19.85,19.92,20.83,18.88,19.01,18.45,18.07,17.70,16.55,16.17,14.68,14.74,13.75,13.98,13.76,13.20,12.58,12.10,12.72,11.45,10.73,11.66,11.09,10.87,10.61,11.22,10.21,9.63,10.23,9.45,9.40,9.29,10.41,8.69,8.45,7.88,8.06,7.15,7.74,7.59,6.81,6.69,7.26,6.58,5.96,6.52,6.06,5.87,5.86,5.94,5.67,5.41,5.29,4.86,4.83,4.62,4.12,4.09,3.88,3.75,3.61,3.12,3.29,2.94,2.63,2.50,2.30,1.77,1.71,1.57,1.34,1.34,1.34,0.87,0.76,0.92,1.37,1.23,1.25,1.59,1.87,1.68,2.00,2.62,2.48,2.47,3.11,3.62,3.38,3.33,4.19,4.10,3.86,4.37,5.32,4.46,4.77,5.96,6.02,5.92,6.06,6.92,7.03,7.18,7.61,7.88,8.15,8.72,8.05,8.43,9.75,9.00,9.36,10.55,10.13,10.13,11.91,12.94,14.10,17.40,13.96,16.04,17.89,13.97,16.79,17.71,17.95,15.76,20.36,22.87,19.36,24.00,26.31,25.42,23.43,19.08,20.67,18.91,20.45,23.05,23.05,20.74,23.74,24.66,25.85,25.79,26.26,23.77,26.60,25.55,27.37,28.18,28.00,26.26,26.43,27.13,27.65,28.81,29.14,28.54,28.35,27.51,26.56,27.80,29.05,27.76,29.67,30.04,30.33,28.66,28.25,28.17,27.95,28.25,28.04,28.77,27.21,28.81,29.82,30.14,29.66,28.87,28.50,29.37,28.25,29.51,28.14,28.88,30.15,29.60,29.76,30.02,30.32,30.31,30.01,30.65,30.61,29.95,29.35,29.77,29.83,29.62,29.70,29.88,29.75,30.39,29.88,30.19,30.35,30.42,30.64,30.41,30.62,30.34,30.32,30.55,30.87,30.36,30.33,30.76,30.48,30.79,30.92,30.95,30.72,30.85,30.66,30.71,30.78,30.74,31.07,31.14,31.23,30.98,30.92,30.90,30.93,31.00,31.03,31.02,30.93,31.10,31.23,31.31,31.36,30.85,31.11,31.30,31.11,31.17,30.83,31.07,31.04,31.18,31.02,31.28,31.17,31.13,31.20,31.13,30.96,30.95,31.13,31.16,30.96,31.25,31.24,31.23,31.24,31.11,31.04,31.20,31.18,31.27,31.31,31.36,31.41,31.29,31.32,31.32,31.27,31.32,31.35,31.34,31.29,31.29,31.24,31.35,31.44,31.39,31.41,31.42,31.25,31.36,31.31,31.43,31.46,31.42,31.17,31.36,31.33,31.35,30.89,31.29,31.00,31.34,31.40,31.43,31.36,31.47,31.46,31.28,31.19,31.29,31.38,31.36,31.00,31.43,31.17,31.27,31.30,31.32,31.19,31.31,31.34,31.38,31.18,31.26,31.31,31.12,31.35,31.40,31.37,31.28,31.33,31.36,31.17,31.28,31.20,31.31,31.34,31.34,31.46,31.24,31.33,31.42,31.43,31.42,31.44,31.40,31.21,31.35,31.28,31.14,31.33,31.35,31.34,31.38,31.43,31.45,31.27,31.39,31.42,31.46,31.31,31.23,31.40,31.22,31.32,31.38,31.07,31.39,31.27,31.26,31.28,31.26,31.30,31.41,31.36,31.39,31.39,31.29,31.31,31.19,31.36,31.13,31.46,31.38,31.36,31.35,31.31,31.30,31.38,31.28,31.29,31.28,31.37,31.31,31.34,31.43,31.28,31.36,31.40,31.21,30.97,31.01,30.40,30.63,30.60,30.15,30.16,30.14,29.86,29.66,29.38,29.83,29.71,29.94,29.70,29.95,29.07,29.33,29.91,29.67,29.04,29.63,30.14,29.68,29.77,30.28,30.06,29.78,29.78,29.76,29.72,29.32,28.85,29.07,28.83,28.60,29.62,29.17,28.66,29.69,29.51,29.07,28.69,29.33,30.14,29.60,30.08,30.35,30.23,30.28,30.46,30.75,30.55,30.79,30.67,30.62,30.67,30.77,30.84,30.87,30.80,31.00,31.12,31.21,31.22,31.16,31.15,31.15,30.90,30.76,30.88,30.76,31.02,31.07,31.04,31.12,30.99,31.04,31.03,31.12,31.16,31.34,31.38,31.46,31.44],[24.08,25.23,23.58,24.43,24.37,24.86,24.66,24.54,24.66,24.99,25.36,25.72,25.99,24.69,25.38,25.57,24.59,25.20,25.38,26.11,25.13,26.23,24.42,25.28,26.43,25.48,26.17,26.67,26.26,25.68,25.61,25.99,26.16,26.45,26.27,26.58,26.38,25.00,23.52,24.37,26.45,24.34,26.94,25.84,25.76,26.84,26.38,25.40,25.30,26.80,26.25,27.32,25.87,26.46,27.74,25.57,25.61,27.14,25.68,26.38,24.86,24.81,24.72,26.70,26.22,25.50,24.95,24.45,23.33,26.45,26.68,25.68,26.14,25.72,25.04,25.35,25.80,25.01,25.61,25.03,25.26,24.50,25.79,26.19,27.78,27.37,27.74,27.26,27.50,28.82,26.75,28.19,28.55,28.21,27.69,29.11,28.99,27.90,27.96,27.63,27.41,26.68,27.56,26.71,26.11,26.78,25.76,25.95,25.92,26.90,27.00,24.05,26.00,26.13,25.61,24.68,25.67,24.53,24.26,24.19,23.21,22.86,24.01,24.40,25.83,23.98,23.90,23.81,22.37,24.00,23.28,24.48,22.19,24.69,23.34,21.11,22.39,20.86,18.80,19.15,17.29,16.75,18.28,19.34,19.12,19.67,19.60,18.73,17.82,17.43,18.87,16.20,16.68,17.72,16.30,15.96,15.66,14.96,13.58,14.30,13.55,13.32,12.67,13.23,12.18,11.34,12.40,11.55,10.43,11.15,11.17,10.51,10.33,10.90,10.14,8.92,9.98,9.81,9.03,8.97,10.06,9.17,7.68,8.50,8.57,7.62,7.40,8.20,7.56,6.70,6.96,7.10,6.41,6.35,6.75,6.27,6.27,6.12,6.26,5.82,5.56,5.35,5.02,5.05,4.57,4.30,4.17,4.07,3.69,3.24,3.45,3.17,2.75,2.62,2.37,2.16,1.72,1.63,1.71,1.32,1.32,1.28,0.92,0.77,0.89,1.17,1.22,1.20,1.65,1.66,1.61,2.10,2.38,2.31,2.41,3.09,3.29,3.13,3.49,3.87,3.95,3.98,4.62,4.87,4.71,4.95,5.59,5.72,5.72,6.37,6.92,7.25,7.84,7.35,8.12,8.81,8.43,7.90,9.33,10.16,9.48,10.31,10.25,10.83,10.98,13.58,17.83,17.98,15.84,16.20,16.77,15.48,17.45,18.07,17.48,17.19,20.70,22.55,20.78,24.01,26.24,24.18,22.91,20.81,20.76,19.74,20.55,22.04,23.02,20.97,23.11,25.02,24.98,25.50,25.71,24.00,26.32,25.29,27.43,27.96,28.31,26.84,26.12,27.00,27.31,28.39,28.52,27.62,28.04,27.14,26.25,27.10,28.99,27.45,28.69,29.65,29.99,28.35,27.88,27.79,27.34,27.52,27.52,27.74,27.13,27.97,29.54,29.94,29.26,28.27,27.85,28.53,27.47,28.84,27.34,28.57,29.98,29.25,29.16,29.46,29.92,30.03,29.47,30.66,30.75,29.48,29.16,29.41,29.29,29.24,29.52,29.45,29.37,29.98,29.76,29.31,30.16,30.17,30.52,30.21,30.37,30.02,30.06,30.35,30.73,30.21,30.00,30.76,30.26,30.65,30.86,30.87,30.61,30.78,30.65,30.67,30.63,30.67,30.93,31.07,31.21,30.99,30.81,30.90,30.81,30.80,31.00,31.05,30.86,31.02,31.11,31.17,31.34,30.62,31.03,31.24,30.95,31.16,30.89,30.99,31.06,31.11,31.04,31.23,31.10,31.08,31.11,31.17,30.88,30.88,31.00,31.15,30.91,31.19,31.21,31.13,31.20,31.01,30.99,31.14,31.18,31.25,31.34,31.35,31.35,31.21,31.28,31.34,31.24,31.24,31.28,31.36,31.19,31.21,31.30,31.38,31.45,31.36,31.42,31.40,31.26,31.36,31.29,31.43,31.47,31.42,31.21,31.39,31.30,31.38,31.07,31.36,30.87,31.34,31.45,31.42,31.38,31.47,31.49,31.28,31.16,31.31,31.41,31.38,30.86,31.42,31.06,31.30,31.30,31.30,31.21,31.26,31.33,31.38,31.24,31.25,31.26,31.09,31.32,31.40,31.36,31.24,31.30,31.33,31.14,31.29,31.20,31.28,31.30,31.34,31.43,31.21,31.31,31.42,31.42,31.41,31.37,31.39,31.07,31.30,31.25,31.15,31.28,31.33,31.24,31.37,31.40,31.44,31.23,31.35,31.40,31.42,31.29,31.28,31.42,31.36,31.25,31.38,31.03,31.37,31.24,31.25,31.30,31.27,31.38,31.41,31.36,31.41,31.33,31.27,31.34,31.07,31.32,31.07,31.47,31.37,31.32,31.37,31.29,31.26,31.42,31.30,31.23,31.22,31.35,31.27,31.28,31.38,31.22,31.32,31.37,31.21,30.88,31.03,30.35,30.48,30.46,29.73,29.87,29.77,29.62,29.20,29.14,29.52,29.26,29.82,29.33,29.50,28.83,28.97,29.64,29.09,28.22,29.42,29.67,29.11,29.59,29.93,29.81,29.86,29.46,29.68,29.57,29.01,28.22,28.58,28.60,28.53,29.56,28.41,28.36,29.27,28.84,28.84,28.25,28.90,29.75,28.92,29.60,30.15,29.96,29.78,30.03,30.42,30.35,30.72,30.61,30.62,30.61,30.66,30.67,30.76,30.77,30.86,31.02,31.03,31.04,31.06,30.93,30.98,30.69,30.57,30.71,30.55,30.79,30.90,30.81,30.96,30.87,30.93,30.89,31.01,31.01,31.26,31.27,31.34,31.34],[25.77,26.57,25.47,26.12,25.48,27.06,26.20,25.96,25.98,26.20,27.12,26.73,27.31,26.61,27.15,27.89,27.15,27.29,27.55,28.22,27.60,28.10,26.72,27.02,28.16,27.96,28.22,28.11,29.09,26.83,27.58,28.03,27.35,28.89,27.13,27.89,26.93,26.16,26.60,25.44,27.23,26.39,27.79,28.20,27.26,28.67,28.72,27.75,27.35,28.26,28.91,29.16,27.96,28.69,29.46,27.96,27.76,28.94,28.03,28.38,27.74,27.62,27.04,28.39,27.00,27.34,27.52,27.02,26.40,27.79,27.16,26.48,27.58,26.69,27.49,26.33,27.85,26.19,27.21,26.34,26.29,25.79,28.00,27.42,29.14,28.79,29.47,28.51,29.48,29.84,29.26,29.65,30.24,29.52,29.55,29.86,29.98,29.34,28.94,28.84,28.43,27.84,28.25,27.87,27.45,27.34,27.03,27.33,27.07,27.21,27.75,26.01,26.53,27.31,26.73,26.33,27.04,25.90,25.86,25.28,25.13,24.23,25.84,25.54,27.17,24.93,25.79,24.74,24.48,25.13,24.60,25.68,24.19,26.42,24.70,22.67,23.82,22.78,21.33,21.89,20.42,19.94,21.13,22.45,21.61,22.31,22.12,21.18,20.24,19.96,20.85,19.04,19.57,19.39,19.18,18.42,17.50,17.22,16.91,16.13,15.94,17.12,15.72,15.18,15.36,14.87,13.98,13.85,13.47,14.13,12.80,12.98,12.67,12.46,11.60,11.59,11.63,11.23,10.98,10.05,11.13,10.69,9.31,8.96,9.94,8.91,8.14,8.40,8.66,7.56,7.56,7.50,7.54,7.02,7.14,6.85,7.23,6.49,6.76,6.93,6.21,6.32,6.02,5.59,5.68,5.36,4.54,4.81,4.61,3.97,3.61,3.81,3.40,2.97,2.85,2.51,2.31,1.90,2.09,1.77,1.53,1.35,1.34,1.00,0.77,0.97,1.35,1.37,1.42,1.78,2.12,1.98,2.40,2.92,2.68,2.68,3.59,3.79,3.72,4.09,4.55,4.61,4.76,5.13,5.59,5.46,5.66,6.14,6.60,6.81,7.45,7.88,7.55,8.20,8.24,8.88,9.20,8.70,9.06,9.09,9.49,10.03,9.70,10.81,11.96,12.46,15.45,16.49,14.65,15.98,16.32,15.63,17.47,17.82,18.97,17.97,22.22,23.02,20.76,24.77,26.19,25.23,23.76,20.58,22.29,20.28,22.04,23.41,23.20,20.85,23.91,24.28,24.51,25.43,26.20,24.33,26.32,26.25,27.30,27.92,28.12,27.71,26.57,27.08,27.55,28.65,28.66,27.86,27.90,27.90,26.74,27.81,28.61,27.41,28.52,29.91,30.23,28.52,27.99,27.92,28.16,28.28,28.19,28.73,27.13,28.24,29.73,30.14,29.63,28.70,28.32,29.14,28.30,29.49,28.40,28.94,29.69,29.49,29.43,29.80,30.21,30.37,29.72,30.60,30.69,29.64,29.50,29.45,29.83,29.39,29.72,29.41,29.67,30.09,29.91,29.63,30.22,30.34,30.73,30.35,30.59,30.14,30.28,30.52,30.79,30.31,30.19,30.76,30.34,30.92,31.03,30.99,30.63,30.80,30.63,30.65,30.64,30.83,31.14,31.20,31.13,30.97,31.02,30.98,31.06,31.05,31.09,30.97,30.88,31.12,31.33,31.33,31.33,30.87,31.13,31.31,31.19,31.11,30.83,31.09,31.17,31.21,31.10,31.34,31.17,31.16,31.20,31.23,30.83,30.78,31.11,31.25,31.01,31.29,31.27,31.35,31.30,31.18,31.02,31.21,31.12,31.29,31.33,31.43,31.46,31.21,31.38,31.38,31.30,31.27,31.34,31.29,31.29,31.29,31.33,31.42,31.48,31.42,31.28,31.41,31.18,31.43,31.28,31.48,31.45,31.41,31.24,31.39,31.36,31.46,31.09,31.21,31.07,31.43,31.43,31.42,31.44,31.51,31.48,31.37,31.29,31.31,31.44,31.41,31.04,31.46,31.24,31.38,31.38,31.44,31.34,31.46,31.45,31.50,31.40,31.42,31.46,31.27,31.45,31.47,31.52,31.44,31.43,31.48,31.39,31.39,31.23,31.45,31.43,31.44,31.52,31.33,31.41,31.44,31.44,31.50,31.49,31.52,31.37,31.43,31.46,31.31,31.39,31.49,31.44,31.47,31.51,31.51,31.35,31.45,31.50,31.54,31.43,31.47,31.51,31.45,31.43,31.46,31.27,31.44,31.42,31.36,31.45,31.44,31.49,31.49,31.49,31.47,31.50,31.49,31.48,31.42,31.46,31.33,31.53,31.51,31.42,31.48,31.43,31.43,31.51,31.41,31.39,31.42,31.43,31.47,31.42,31.50,31.42,31.41,31.48,31.39,31.14,30.99,30.55,30.64,30.54,30.08,30.18,30.23,29.89,29.74,29.90,30.05,29.75,29.84,30.01,30.01,29.24,29.91,29.96,29.69,29.33,29.71,30.16,29.59,29.78,30.20,29.95,29.87,29.87,29.93,29.76,29.51,29.38,29.65,29.73,29.42,29.90,29.43,29.33,29.72,29.56,29.58,29.27,29.58,29.98,29.84,30.15,30.23,30.24,30.33,30.38,30.65,30.45,30.86,30.57,30.66,30.72,30.79,30.88,30.91,30.86,30.98,31.17,31.21,31.16,31.12,31.06,31.10,30.89,30.83,30.96,30.80,31.01,31.15,30.99,31.02,30.97,30.97,31.03,31.10,31.16,31.32,31.39,31.41,31.37],[24.82,25.75,25.27,26.85,25.53,27.13,25.79,25.62,25.38,26.24,26.71,26.68,27.31,26.23,26.73,27.64,27.38,27.30,28.22,27.56,27.38,26.83,27.45,26.96,28.26,27.57,28.46,28.72,29.07,27.97,27.83,28.25,27.25,28.73,27.50,27.75,27.17,25.98,26.71,25.78,27.73,26.61,28.78,28.91,28.09,29.42,29.56,28.60,28.47,29.21,29.52,28.24,29.02,29.02,29.52,27.59,26.87,29.28,28.08,28.91,28.20,27.82,27.73,29.05,27.40,26.51,26.86,27.37,27.04,28.15,27.43,26.20,27.03,26.66,27.28,26.30,27.53,26.94,27.50,26.42,26.43,25.97,27.88,28.23,29.64,28.93,29.76,28.49,29.87,30.40,29.56,29.72,30.26,29.70,29.85,29.96,30.31,29.96,29.14,28.70,28.57,28.73,28.54,27.86,28.09,28.33,27.53,27.74,28.23,27.90,28.22,26.67,27.90,27.22,26.18,26.86,27.10,25.69,25.80,25.17,25.16,24.29,25.57,24.93,27.43,25.04,25.44,24.49,24.22,25.51,24.53,25.58,23.40,26.61,25.61,23.38,24.74,23.03,20.97,20.96,20.03,19.14,21.27,21.67,21.49,21.74,21.13,20.12,19.36,19.21,21.18,18.77,19.10,18.46,19.32,18.16,16.59,15.80,15.38,14.67,13.45,14.31,14.55,12.80,12.61,12.80,12.75,11.30,11.12,12.95,10.95,11.07,11.64,11.22,10.04,10.09,11.01,9.82,9.69,10.08,10.35,9.58,9.26,9.36,8.97,8.15,9.11,9.05,7.81,7.74,7.94,7.54,7.18,7.84,6.75,6.34,7.05,6.58,6.73,6.35,6.28,6.14,5.72,5.49,4.93,5.25,4.71,4.43,4.44,4.02,3.78,3.73,3.58,3.21,2.94,2.61,2.46,2.18,1.96,1.92,1.85,1.27,1.29,1.32,0.86,0.76,0.94,1.33,1.23,1.25,1.62,1.94,1.76,2.19,2.55,2.58,2.58,2.79,3.73,3.47,3.44,3.89,4.13,4.05,4.38,5.20,4.64,4.97,5.77,6.04,6.34,6.53,7.17,7.10,7.78,8.27,8.45,7.51,8.79,8.44,9.35,9.60,8.80,10.09,11.22,11.75,12.52,17.76,14.54,15.08,17.50,16.69,16.99,16.78,19.44,17.87,22.15,23.52,21.10,24.27,25.73,26.06,23.25,21.08,21.42,20.90,21.89,23.47,24.76,21.83,24.90,26.04,26.23,25.99,26.55,24.92,26.60,25.94,27.09,28.09,28.07,26.30,26.45,26.95,27.54,28.65,29.16,28.36,28.51,27.68,26.51,28.05,28.77,27.86,29.51,30.16,30.31,28.73,28.39,28.45,28.24,28.85,28.39,28.76,27.58,28.99,30.03,30.29,29.92,29.27,28.92,29.68,28.52,29.57,28.59,29.23,29.76,29.81,29.83,30.19,30.36,30.36,30.11,30.64,30.60,29.94,29.54,29.79,30.10,29.60,29.84,30.08,30.01,30.46,29.97,30.29,30.23,30.49,30.51,30.30,30.65,30.42,30.38,30.54,30.95,30.53,30.55,30.83,30.55,30.86,30.96,31.04,30.89,30.80,30.70,30.79,30.83,30.75,31.05,31.22,31.30,31.12,31.02,30.94,30.95,31.04,30.99,31.07,30.92,31.19,31.20,31.31,31.42,31.02,31.18,31.33,31.15,31.21,30.96,31.13,31.08,31.23,31.06,31.34,31.27,31.16,31.24,31.14,30.96,31.06,31.16,31.22,31.09,31.32,31.30,31.23,31.30,31.13,31.17,31.19,31.23,31.29,31.34,31.37,31.43,31.29,31.35,31.31,31.33,31.34,31.36,31.32,31.25,31.33,31.26,31.39,31.47,31.39,31.41,31.42,31.27,31.38,31.30,31.47,31.47,31.43,31.19,31.38,31.37,31.43,30.92,31.28,31.12,31.37,31.44,31.45,31.41,31.48,31.47,31.32,31.21,31.32,31.40,31.38,30.98,31.46,31.19,31.34,31.34,31.40,31.26,31.38,31.38,31.43,31.29,31.32,31.39,31.21,31.40,31.44,31.43,31.38,31.39,31.40,31.25,31.33,31.25,31.39,31.38,31.37,31.47,31.32,31.40,31.45,31.45,31.48,31.48,31.47,31.26,31.39,31.32,31.21,31.38,31.43,31.39,31.41,31.47,31.46,31.32,31.38,31.43,31.48,31.32,31.33,31.44,31.27,31.34,31.41,31.18,31.42,31.30,31.32,31.31,31.35,31.38,31.46,31.43,31.43,31.45,31.37,31.35,31.10,31.40,31.12,31.51,31.43,31.39,31.40,31.40,31.32,31.43,31.32,31.33,31.36,31.40,31.35,31.39,31.47,31.36,31.42,31.44,31.28,31.00,31.10,30.61,30.69,30.73,30.32,30.08,30.52,30.19,29.93,29.90,30.31,29.77,30.12,30.22,30.17,29.75,29.83,30.19,29.97,29.80,29.92,30.12,30.01,30.12,30.42,30.19,30.04,30.11,30.19,30.01,29.70,29.52,29.80,29.35,29.09,30.00,29.87,29.15,29.90,29.84,29.39,29.48,29.88,30.34,30.18,30.45,30.35,30.43,30.38,30.54,30.64,30.60,30.76,30.58,30.60,30.61,30.78,30.84,30.94,30.68,31.00,31.13,31.21,31.24,31.19,31.16,31.17,30.90,30.85,30.97,30.79,31.07,31.09,31.05,31.14,30.97,31.07,31.05,31.12,31.17,31.34,31.39,31.43,31.42],[25.79,26.27,24.90,25.43,25.51,26.06,26.33,25.54,25.40,26.07,26.89,25.94,27.12,25.51,26.80,27.31,26.72,26.75,27.69,26.98,27.07,26.71,26.68,26.16,27.75,25.43,27.09,27.85,28.06,26.55,26.45,26.35,26.65,27.66,26.92,27.45,27.18,26.48,24.92,24.92,27.50,25.33,27.63,27.09,26.85,27.66,28.67,27.56,26.62,27.97,28.97,27.96,28.21,28.40,29.25,27.57,26.74,28.01,27.43,27.90,27.19,26.36,26.19,27.91,27.82,25.76,26.00,25.41,25.17,27.77,27.14,26.61,26.94,26.22,25.74,25.95,27.00,26.30,27.32,25.63,25.73,23.41,26.61,27.01,28.67,28.12,28.94,27.82,28.41,29.50,28.88,29.57,29.59,29.24,28.90,29.77,29.80,28.84,28.61,28.41,27.70,27.81,28.06,27.19,27.05,27.65,26.25,27.24,27.18,27.94,27.58,25.43,26.83,26.72,26.30,25.61,27.24,25.89,25.58,25.94,24.85,24.48,25.35,25.70,26.55,25.04,25.05,25.05,24.64,25.47,24.77,25.40,22.95,26.22,24.04,23.38,24.21,22.40,20.55,20.03,18.94,17.88,19.95,20.30,20.28,20.75,21.24,20.83,19.68,18.84,19.89,17.56,17.44,18.06,17.08,16.77,16.12,15.65,13.63,14.34,13.91,13.49,13.10,13.59,12.93,11.86,12.10,11.90,10.85,11.24,11.61,11.12,10.78,10.81,10.38,9.53,9.84,10.04,9.25,9.61,9.92,9.30,8.33,8.90,9.14,7.60,8.72,8.93,7.91,6.79,8.11,7.53,6.42,6.28,7.35,6.35,6.04,6.70,6.29,5.83,5.75,5.90,5.46,5.21,5.09,4.93,4.59,4.54,4.39,3.89,3.95,3.70,3.39,3.27,3.04,2.57,2.30,2.16,2.16,1.70,1.71,1.64,1.29,1.26,1.28,0.86,0.76,0.89,1.29,1.23,1.24,1.70,1.83,1.69,2.20,2.52,2.50,2.32,3.23,3.54,3.10,3.28,4.09,3.98,3.92,4.51,5.15,4.72,4.79,5.81,6.20,6.07,6.42,6.82,7.01,7.57,7.51,7.58,8.48,8.93,8.08,9.97,9.57,9.56,10.05,12.42,14.62,16.87,14.38,17.35,16.06,14.65,17.06,18.62,16.63,16.20,20.77,22.52,19.88,23.64,26.40,24.14,23.68,19.45,20.61,18.70,20.27,22.36,22.64,20.28,23.12,24.32,24.40,25.65,25.33,23.11,25.94,24.82,26.91,27.87,28.04,26.20,25.79,26.60,26.89,28.06,28.54,27.69,27.91,27.02,25.90,26.84,28.29,27.21,28.55,29.56,29.95,28.06,27.52,27.32,27.08,27.02,27.31,27.82,26.82,27.91,29.30,29.65,29.11,28.19,27.35,28.18,27.34,28.54,26.94,28.01,29.68,28.92,29.18,29.43,29.60,29.84,29.30,30.27,30.33,29.36,28.71,29.17,28.92,29.01,28.94,29.20,29.10,29.91,29.29,29.48,29.88,30.04,30.20,29.99,30.26,29.70,29.88,30.14,30.61,29.74,29.77,30.43,30.20,30.27,30.59,30.71,30.49,30.26,30.47,30.37,30.64,30.49,30.79,30.92,31.01,30.89,30.62,30.76,30.65,30.62,30.87,30.82,30.75,30.97,31.04,31.18,31.26,30.47,30.87,31.14,30.82,30.88,30.62,30.82,30.88,31.05,30.93,31.17,30.95,30.94,30.92,30.98,30.66,30.80,30.86,30.98,30.75,31.05,31.07,31.03,31.11,30.91,30.81,31.00,30.97,31.03,31.11,31.28,31.32,31.17,31.20,31.21,31.18,31.21,31.27,31.26,31.12,31.15,31.00,31.32,31.38,31.24,31.30,31.30,31.16,31.34,31.22,31.24,31.38,31.28,31.06,31.29,31.21,31.28,30.84,31.23,30.94,31.27,31.29,31.40,31.37,31.38,31.40,31.22,31.10,31.22,31.33,31.36,30.84,31.41,31.03,31.25,31.25,31.15,31.14,31.20,31.23,31.30,31.14,31.16,31.22,30.91,31.23,31.32,31.28,31.21,31.28,31.29,31.12,31.14,31.13,31.20,31.23,31.24,31.37,31.12,31.22,31.30,31.31,31.35,31.32,31.33,30.98,31.24,31.23,31.08,31.26,31.26,31.25,31.30,31.34,31.36,31.09,31.29,31.32,31.36,31.19,31.23,31.33,31.24,31.17,31.35,31.01,31.33,31.12,31.17,31.23,31.20,31.33,31.34,31.30,31.32,31.29,31.23,31.28,31.04,31.29,30.92,31.38,31.33,31.30,31.32,31.24,31.19,31.37,31.26,31.14,31.14,31.26,31.19,31.22,31.33,31.16,31.20,31.29,31.11,30.74,31.27,30.75,30.80,30.82,30.34,30.45,30.24,30.16,29.91,29.95,30.12,29.88,30.47,29.87,30.02,29.54,29.93,29.95,29.74,29.40,29.78,30.23,29.64,29.73,30.33,30.24,30.06,30.05,30.19,30.11,29.34,29.29,29.35,29.08,28.99,30.09,29.43,28.97,29.96,29.93,29.49,29.01,29.91,30.44,29.93,30.43,30.79,30.35,30.27,30.69,30.89,30.79,31.13,31.06,31.09,31.08,31.14,31.13,31.21,31.06,31.20,31.30,31.31,31.33,31.29,31.27,31.27,31.05,30.99,31.07,30.93,31.10,31.19,31.12,31.20,31.13,31.14,31.19,31.23,31.28,31.42,31.42,31.49,31.44],[24.43,24.89,23.84,24.46,24.67,25.36,25.20,24.81,25.46,25.32,25.92,26.32,26.88,25.91,26.57,26.71,26.12,26.44,26.81,27.18,26.26,26.81,25.15,26.17,26.69,25.88,26.77,26.98,27.10,26.16,26.17,26.99,26.67,28.05,26.60,26.88,26.26,25.33,24.78,24.81,27.11,25.00,27.38,26.81,25.90,27.17,27.40,26.50,26.42,27.18,27.68,27.64,27.32,27.48,28.16,26.40,26.87,28.17,27.57,28.17,26.74,26.05,26.69,27.95,27.16,26.72,26.58,26.14,24.78,27.02,26.79,25.95,26.37,25.96,26.08,25.80,26.79,25.82,26.45,26.03,25.30,24.61,26.52,26.86,28.37,27.82,28.46,27.57,28.06,29.14,27.50,28.29,29.06,28.53,28.53,29.31,29.50,28.74,28.29,28.15,27.93,27.49,28.10,27.33,26.90,27.13,26.34,26.78,26.65,27.20,27.29,24.91,26.13,26.51,25.99,25.27,26.17,25.05,25.15,24.93,24.35,23.46,25.27,24.70,25.65,24.41,24.48,24.25,23.58,24.64,23.87,24.83,23.70,25.88,24.22,22.19,23.50,22.34,20.52,21.16,19.47,19.07,20.52,21.22,21.56,21.28,21.69,20.85,19.48,18.91,20.22,17.56,18.46,18.80,17.60,17.62,16.97,16.10,14.55,14.64,14.83,14.48,13.79,14.09,13.88,12.07,13.07,12.37,11.81,12.39,11.80,12.32,10.62,11.69,10.53,9.91,10.15,10.35,10.51,8.64,10.51,9.60,8.83,8.35,9.13,9.16,7.75,9.09,8.10,7.84,7.37,7.58,7.59,7.04,7.53,6.83,7.17,6.78,7.04,6.66,6.13,6.20,6.03,5.53,5.40,5.42,4.85,5.00,4.80,4.09,4.31,4.18,3.76,3.47,3.32,3.09,2.56,2.31,2.40,2.22,1.74,1.82,1.62,1.31,1.23,1.28,0.93,0.77,0.90,1.21,1.22,1.21,1.60,1.74,1.70,2.02,2.29,2.19,2.38,3.06,3.19,3.09,3.43,3.79,3.84,3.92,4.43,4.87,4.65,5.46,5.72,5.78,6.53,6.91,6.95,7.49,7.69,7.44,7.96,9.02,8.67,9.14,9.65,10.08,10.24,11.82,15.32,16.96,14.34,14.55,16.40,15.93,16.74,17.20,17.77,17.57,21.03,22.20,20.54,23.56,26.06,24.38,22.48,21.63,20.41,19.52,20.35,21.87,22.96,20.84,23.72,25.44,25.59,25.30,26.24,24.09,26.17,25.63,26.92,27.75,27.83,26.29,26.12,26.83,26.97,27.91,28.31,27.09,27.69,27.17,25.84,27.07,27.71,26.74,28.20,29.18,29.71,27.96,27.79,27.29,27.53,27.54,27.58,27.73,26.92,27.53,29.24,29.55,29.00,27.95,27.63,28.71,27.71,28.70,27.42,28.43,29.58,28.71,28.86,28.89,29.63,29.75,29.09,30.24,30.26,29.42,28.90,29.42,29.18,29.38,29.22,29.46,29.00,29.64,29.48,29.32,29.80,29.91,30.07,29.90,30.04,29.88,29.75,30.17,30.67,29.99,29.92,30.63,30.14,30.46,30.64,30.63,30.37,30.65,30.54,30.56,30.55,30.41,30.80,30.99,30.99,30.82,30.65,30.80,30.89,30.90,31.04,31.02,30.84,30.92,31.12,31.18,31.34,30.47,30.86,31.25,30.97,31.14,30.77,30.88,30.98,31.02,30.91,31.21,30.98,30.95,31.02,31.10,30.72,30.79,30.93,31.07,30.82,31.15,31.12,31.16,31.17,30.90,31.01,31.03,31.07,31.13,31.30,31.40,31.32,31.10,31.24,31.26,31.18,31.23,31.25,31.27,31.09,31.14,31.11,31.38,31.38,31.32,31.34,31.34,31.19,31.36,31.18,31.38,31.42,31.28,30.99,31.33,31.27,31.33,30.84,31.30,30.91,31.31,31.38,31.39,31.42,31.44,31.46,31.23,31.16,31.21,31.36,31.36,30.77,31.41,30.99,31.25,31.29,31.25,31.16,31.24,31.25,31.35,31.19,31.14,31.23,30.95,31.27,31.37,31.35,31.23,31.26,31.30,31.09,31.24,31.15,31.21,31.23,31.32,31.39,31.07,31.30,31.38,31.39,31.40,31.36,31.38,31.09,31.25,31.25,31.09,31.32,31.30,31.28,31.33,31.38,31.41,31.20,31.26,31.37,31.39,31.21,31.28,31.36,31.32,31.20,31.35,30.89,31.34,31.18,31.20,31.29,31.25,31.38,31.39,31.35,31.38,31.32,31.23,31.25,30.97,31.29,30.93,31.46,31.37,31.30,31.35,31.29,31.24,31.42,31.28,31.19,31.19,31.33,31.22,31.23,31.36,31.20,31.28,31.31,31.13,30.82,31.15,30.64,30.67,30.62,30.17,30.44,30.09,29.89,29.82,29.59,30.01,29.64,30.23,29.83,30.01,29.30,29.45,29.90,29.68,29.60,29.69,30.21,29.86,29.83,30.25,30.20,29.98,29.95,29.96,30.03,29.39,29.49,29.67,29.17,29.08,30.14,29.53,28.81,29.75,29.49,29.20,28.95,29.62,30.21,29.71,30.17,30.56,30.36,30.28,30.63,30.67,30.63,30.98,30.74,30.74,30.77,30.79,30.87,30.88,30.82,30.96,31.10,31.14,31.14,31.13,31.00,31.06,30.79,30.71,30.83,30.69,31.00,31.08,31.00,31.08,31.01,31.04,31.01,31.07,31.09,31.31,31.34,31.40,31.41],[25.81,25.79,25.44,26.83,25.52,27.43,26.12,25.79,25.82,26.33,27.18,26.90,27.39,26.65,27.48,28.16,27.52,27.56,28.15,27.77,28.07,27.44,27.19,26.65,28.60,27.76,28.71,28.91,29.46,28.18,28.00,28.08,27.08,28.51,26.65,27.95,26.90,25.96,27.24,26.04,27.28,27.00,27.98,28.29,27.99,29.01,29.69,28.87,27.98,28.31,29.71,28.89,29.08,29.48,29.96,28.21,27.50,28.97,28.71,28.57,28.66,28.12,27.62,28.46,27.77,27.24,27.89,27.50,27.36,28.03,27.46,26.29,27.43,26.55,26.35,26.56,27.72,26.79,27.86,26.85,26.53,26.54,28.50,28.27,29.73,29.27,29.98,28.82,30.11,30.46,29.49,29.96,30.41,29.89,29.91,30.14,30.58,30.00,29.32,28.95,28.93,28.61,28.67,28.16,27.82,28.05,27.47,27.87,27.90,27.74,28.14,26.24,27.42,27.23,26.54,26.50,26.54,25.98,25.83,25.16,25.11,24.38,26.10,25.27,27.23,25.10,25.70,24.97,24.31,25.72,24.59,25.78,24.29,27.12,25.55,23.09,24.01,22.64,21.22,21.93,20.94,19.74,22.28,22.56,22.54,22.60,22.07,20.75,19.86,19.66,21.19,19.02,19.64,19.02,19.25,18.28,16.94,15.73,15.41,15.11,14.15,15.23,15.39,13.45,13.85,13.59,13.13,11.81,11.84,13.58,12.04,11.78,11.96,11.70,10.24,10.48,10.92,10.30,9.97,10.54,10.31,9.44,9.51,8.87,8.97,8.20,9.39,9.09,8.27,8.28,8.27,7.66,7.42,7.90,7.21,6.68,7.17,7.25,6.71,6.80,6.45,6.26,6.01,5.99,5.53,5.60,5.24,5.05,5.09,4.76,4.53,4.45,4.18,3.84,3.65,3.59,3.05,2.64,2.73,2.43,2.21,1.90,1.86,1.66,1.42,1.35,1.40,0.89,0.76,0.92,1.36,1.27,1.25,1.64,1.90,1.79,2.01,2.34,2.56,2.50,2.85,3.44,3.46,3.40,3.97,4.17,4.22,4.49,5.35,5.19,5.07,6.06,6.43,6.54,6.92,7.58,7.97,7.90,7.97,8.24,9.07,8.77,8.72,10.12,10.09,10.17,11.76,14.95,12.71,13.26,15.94,16.32,15.02,15.82,18.13,17.07,21.33,23.02,20.57,24.20,25.27,25.66,22.94,19.97,21.04,19.99,21.29,22.31,23.71,20.85,24.08,25.48,25.26,25.20,26.02,24.01,25.48,25.20,26.32,27.19,27.34,25.83,25.49,26.41,26.50,27.71,28.46,27.73,27.97,27.32,26.17,27.19,27.64,26.90,28.74,29.56,29.97,28.39,28.02,27.10,28.03,27.97,27.94,27.79,26.85,28.40,29.57,30.00,29.46,28.78,28.36,29.11,27.96,29.30,27.83,28.88,29.12,29.32,29.25,29.65,29.95,30.03,29.73,30.26,30.07,29.21,28.99,29.35,29.68,29.30,29.58,29.76,29.57,30.05,29.78,29.91,29.93,30.21,30.05,29.84,30.27,30.09,30.04,30.18,30.72,30.36,30.17,30.60,30.28,30.60,30.61,30.80,30.60,30.65,30.46,30.67,30.69,30.52,30.88,31.13,31.13,31.01,30.81,30.72,30.95,30.97,30.99,30.96,30.69,31.04,31.10,31.26,31.36,30.86,30.97,31.32,31.00,31.18,30.72,30.96,30.89,31.14,30.89,31.27,31.09,30.94,31.06,31.06,30.74,31.01,30.93,31.05,30.93,31.20,31.20,31.10,31.14,30.84,31.15,31.01,31.11,31.18,31.28,31.35,31.36,31.18,31.26,31.21,31.20,31.25,31.22,31.23,31.13,31.25,31.16,31.34,31.34,31.30,31.29,31.31,31.16,31.31,31.11,31.37,31.39,31.30,30.95,31.29,31.30,31.29,30.71,31.09,30.94,31.30,31.37,31.37,31.38,31.41,31.38,31.21,31.09,31.18,31.32,31.27,30.63,31.40,30.96,31.23,31.23,31.26,31.16,31.29,31.23,31.41,31.22,31.24,31.36,31.08,31.39,31.40,31.39,31.39,31.35,31.38,31.19,31.21,31.14,31.27,31.26,31.23,31.37,31.17,31.28,31.37,31.37,31.42,31.41,31.42,31.05,31.33,31.27,31.09,31.30,31.36,31.29,31.34,31.40,31.41,31.18,31.24,31.34,31.39,31.15,31.30,31.40,31.28,31.26,31.36,30.84,31.36,31.20,31.18,31.26,31.31,31.37,31.41,31.38,31.39,31.32,31.27,31.27,30.90,31.27,30.87,31.45,31.41,31.35,31.38,31.33,31.27,31.40,31.27,31.17,31.30,31.34,31.30,31.25,31.39,31.25,31.30,31.33,31.11,30.76,31.10,30.71,30.85,30.83,30.42,30.23,30.56,30.31,29.94,30.02,30.41,29.99,30.33,30.20,30.22,29.90,30.04,30.25,30.03,30.04,30.08,30.25,29.93,30.09,30.48,30.18,30.10,30.18,30.30,30.23,29.80,29.76,29.98,29.51,29.44,30.23,29.99,29.29,30.02,30.03,29.68,29.66,30.11,30.48,30.29,30.52,30.53,30.50,30.46,30.67,30.76,30.72,30.96,30.71,30.72,30.79,30.88,30.96,31.02,30.80,31.03,31.21,31.23,31.26,31.22,31.17,31.15,30.97,30.92,31.03,30.86,31.12,31.18,31.14,31.16,31.07,31.10,31.09,31.13,31.18,31.33,31.39,31.44,31.40],[26.34,25.97,24.74,26.17,25.64,26.94,26.82,25.71,25.22,26.42,27.41,26.01,27.86,25.55,27.08,27.32,27.51,27.76,28.68,28.04,27.13,27.27,27.32,27.00,28.08,28.05,28.66,29.21,29.44,27.77,28.87,27.67,27.20,29.25,26.77,27.81,27.08,26.14,25.97,25.23,27.61,26.96,28.55,28.98,28.74,28.93,29.37,28.75,28.82,29.22,29.58,28.64,29.03,28.98,29.79,27.56,27.35,29.38,28.33,29.73,28.28,27.25,28.08,29.15,27.67,27.06,26.85,27.15,26.47,28.64,26.84,26.16,26.91,26.57,27.10,26.68,28.16,27.94,28.33,26.78,26.80,25.97,27.81,28.11,29.63,29.08,29.67,28.45,29.40,30.34,29.89,29.82,30.21,29.86,29.44,30.13,30.24,29.81,29.37,28.30,28.42,28.68,28.57,27.65,28.03,28.35,27.15,27.55,28.12,28.18,28.12,26.58,27.98,27.12,26.26,26.22,27.83,26.02,25.93,25.92,25.21,24.65,25.64,25.17,27.22,24.95,25.39,25.24,24.88,25.75,24.69,25.58,23.42,26.40,24.89,23.84,24.96,23.81,21.75,22.09,21.43,19.76,21.76,22.05,21.98,22.81,22.36,21.67,20.88,20.61,21.62,19.70,19.94,19.43,19.85,18.48,17.64,16.35,14.66,14.58,14.26,14.50,14.22,13.73,13.34,12.30,13.10,11.89,11.45,12.25,11.38,11.58,11.12,11.64,10.62,9.80,10.20,10.45,10.15,9.61,10.67,9.78,9.08,9.12,9.75,8.36,9.37,10.40,8.90,8.33,8.69,8.03,7.11,7.37,7.58,6.79,6.55,7.65,6.57,6.30,6.33,6.09,6.00,5.57,5.52,5.41,5.22,5.34,4.90,4.83,4.71,4.56,4.25,4.05,3.70,3.58,3.12,2.83,2.76,2.50,2.33,2.20,1.74,1.66,1.57,1.31,1.30,1.27,0.88,0.77,0.92,1.25,1.23,1.30,1.65,1.78,1.61,2.03,2.44,2.43,2.35,2.67,3.53,3.27,3.20,3.84,3.98,3.79,4.24,5.18,4.46,4.71,5.90,6.07,6.01,6.44,7.16,6.72,7.37,7.78,8.22,8.66,8.27,9.02,9.84,11.47,11.51,13.63,12.81,15.05,14.40,13.50,15.90,16.09,16.73,15.17,20.44,22.29,19.24,23.38,24.64,24.81,22.69,19.12,19.60,18.21,19.60,21.04,22.38,19.84,23.29,24.75,25.18,25.16,25.70,22.64,25.54,24.25,26.05,26.83,27.73,25.56,25.22,26.29,26.49,27.66,28.31,27.65,27.63,26.89,25.31,26.51,27.27,26.38,28.51,29.71,29.63,27.27,27.26,26.83,27.28,26.98,26.95,27.59,26.54,27.43,29.00,29.31,29.11,27.55,26.89,28.33,26.97,28.50,26.75,27.92,29.13,28.44,28.84,29.11,29.56,29.66,29.27,30.04,30.00,29.31,28.38,28.98,28.95,28.75,28.78,29.01,28.91,29.72,29.26,29.40,29.70,29.74,29.91,29.65,29.99,29.59,29.55,29.91,30.55,29.81,29.89,30.11,30.10,30.08,30.38,30.56,30.29,30.24,30.02,30.22,30.33,30.22,30.48,30.80,30.69,30.63,30.35,30.50,30.43,30.53,30.69,30.69,30.41,30.67,30.90,31.02,31.19,30.23,30.64,30.93,30.56,30.72,30.35,30.60,30.54,30.84,30.48,30.98,30.73,30.64,30.60,30.64,30.27,30.55,30.68,30.71,30.49,30.89,30.89,30.94,30.91,30.54,30.87,30.76,30.75,30.84,30.99,31.19,31.20,30.94,31.06,31.01,31.05,31.11,31.18,31.00,30.92,30.88,30.86,31.20,31.25,31.16,31.17,31.24,31.02,31.26,31.12,31.22,31.27,31.06,30.88,31.16,31.19,31.19,30.73,31.08,30.87,31.09,31.17,31.38,31.32,31.32,31.34,31.18,31.00,31.12,31.25,31.26,30.74,31.29,30.91,31.14,31.18,31.08,31.03,31.14,30.97,31.19,31.04,31.12,31.20,30.86,31.26,31.31,31.26,31.20,31.21,31.20,30.99,30.97,31.00,31.06,31.03,31.08,31.24,30.89,31.14,31.19,31.19,31.23,31.27,31.27,30.95,31.25,31.22,31.05,31.21,31.14,31.14,31.14,31.20,31.25,30.94,31.14,31.20,31.28,31.11,31.14,31.20,31.06,30.97,31.24,30.95,31.27,31.14,31.14,31.13,31.09,31.25,31.28,31.23,31.24,31.23,31.11,31.15,30.78,31.11,30.80,31.30,31.26,31.25,31.26,31.22,31.15,31.32,31.25,31.06,31.16,31.20,31.11,31.10,31.24,31.02,31.06,31.13,30.97,30.53,31.31,30.92,30.99,30.99,30.66,30.64,30.62,30.42,30.41,30.22,30.52,30.35,30.73,30.36,30.47,29.86,30.26,30.46,30.13,30.10,30.17,30.46,30.13,30.20,30.59,30.46,30.34,30.37,30.40,30.27,29.86,29.67,29.75,29.62,29.53,30.50,30.00,29.30,30.44,30.08,29.69,29.74,30.50,30.79,30.26,30.65,30.94,30.71,30.74,30.95,31.09,31.02,31.20,31.12,31.12,31.10,31.18,31.22,31.23,31.09,31.25,31.33,31.37,31.39,31.30,31.32,31.33,31.08,31.06,31.14,31.00,31.21,31.26,31.20,31.25,31.15,31.21,31.21,31.25,31.27,31.45,31.46,31.53,31.49],[24.70,25.69,24.41,24.91,24.99,25.10,25.38,24.80,25.18,25.36,25.69,25.94,25.91,24.40,25.81,25.81,25.70,25.82,26.11,26.30,25.35,26.54,24.67,25.83,27.09,25.52,26.34,26.76,27.35,26.44,25.82,26.42,26.44,26.65,26.52,26.88,26.68,25.80,24.30,25.13,27.01,24.85,27.37,25.99,25.59,27.17,26.87,26.22,25.48,26.80,27.49,27.46,26.25,27.27,28.46,26.20,25.86,27.89,26.14,27.06,26.00,25.35,25.22,26.95,26.82,25.79,25.39,24.91,24.52,26.95,27.03,26.13,26.39,25.81,25.50,25.60,26.19,25.36,26.24,25.31,25.26,25.13,26.43,26.81,28.15,27.94,28.41,27.73,28.01,28.81,27.58,28.79,28.94,28.88,28.43,29.46,29.30,28.43,28.51,28.11,27.54,27.02,27.94,27.00,26.59,27.34,26.21,26.38,26.29,27.54,27.28,24.57,26.00,26.54,25.86,24.62,26.05,25.13,24.92,24.76,24.06,23.69,24.85,25.06,26.21,24.48,24.35,24.47,23.25,24.98,23.66,24.86,22.69,25.62,23.59,22.15,23.46,21.79,19.81,20.66,18.43,17.84,19.69,20.44,19.74,20.94,20.65,19.59,18.87,17.90,19.62,16.76,17.24,18.18,16.78,16.93,15.91,15.52,13.84,14.17,14.23,13.76,13.38,13.55,12.72,11.68,12.87,12.26,11.09,12.31,11.63,11.11,10.97,11.03,10.93,9.67,10.03,10.04,9.73,9.54,10.07,9.80,8.72,8.79,9.64,8.41,8.70,9.23,9.05,7.76,8.68,8.25,7.48,7.01,8.29,7.67,6.93,7.33,6.88,6.71,6.14,6.50,5.95,5.84,5.56,5.74,5.23,5.25,5.20,4.69,4.94,4.61,4.13,4.20,3.86,3.42,3.12,3.01,3.08,2.61,2.35,2.32,2.07,1.70,1.60,1.67,1.29,1.25,1.32,0.90,0.77,0.88,1.21,1.25,1.25,1.59,1.68,1.57,2.06,2.28,2.14,2.10,2.94,3.12,2.85,3.09,3.73,3.74,3.74,4.37,4.86,4.46,4.94,5.61,5.85,5.83,6.23,6.42,6.89,7.63,7.47,8.35,8.28,8.87,8.73,10.73,14.60,15.98,13.17,17.05,16.41,15.38,15.79,18.19,17.16,16.40,20.14,22.31,20.16,22.75,25.38,23.49,22.12,20.93,19.98,19.08,19.76,21.88,22.02,19.74,22.94,24.44,24.12,25.00,24.74,22.94,25.31,24.50,26.44,26.66,27.59,25.87,24.88,26.09,26.31,27.42,27.72,26.63,27.33,26.41,25.37,25.72,26.98,26.21,27.34,28.65,28.93,26.93,26.79,26.32,26.85,26.57,26.68,26.50,26.50,26.57,28.78,28.89,28.48,27.03,26.41,27.34,26.50,27.80,26.17,27.69,29.00,28.03,28.24,28.47,29.02,29.17,28.69,29.93,29.97,28.87,27.93,28.55,28.36,28.39,28.18,28.40,28.38,29.32,28.73,28.69,29.37,29.57,29.63,29.44,29.50,29.26,29.36,29.76,30.38,29.47,29.49,30.08,29.91,29.84,30.20,30.40,30.12,29.96,30.02,30.18,30.38,30.21,30.45,30.70,30.90,30.64,30.32,30.59,30.40,30.38,30.68,30.65,30.47,30.66,30.74,30.92,31.18,29.86,30.50,30.90,30.52,30.59,30.43,30.64,30.69,30.88,30.70,30.98,30.76,30.75,30.58,30.76,30.34,30.35,30.60,30.75,30.59,30.94,30.86,30.87,30.85,30.48,30.72,30.76,30.74,30.87,31.10,31.11,31.11,30.96,31.00,31.06,30.97,31.05,31.03,31.05,30.89,31.07,30.84,31.24,31.26,31.09,31.20,31.16,31.04,31.28,31.10,31.20,31.29,31.13,30.96,31.19,31.08,31.23,30.77,31.15,30.90,31.23,31.23,31.31,31.26,31.31,31.33,31.11,30.91,31.11,31.30,31.30,30.45,31.34,30.80,31.23,31.18,31.08,31.05,31.11,30.96,31.19,31.07,31.01,31.06,30.79,31.14,31.28,31.19,31.12,31.17,31.11,30.98,30.92,31.03,31.03,31.06,30.96,31.20,31.00,31.01,31.23,31.11,31.25,31.18,31.27,30.73,31.16,31.13,31.02,31.22,31.14,31.06,31.20,31.16,31.26,30.95,31.16,31.19,31.24,31.05,31.17,31.19,31.15,30.96,31.31,30.90,31.28,31.04,31.10,31.12,31.08,31.34,31.24,31.26,31.15,31.18,31.11,31.20,30.54,31.13,30.57,31.29,31.25,31.17,31.28,31.16,31.11,31.33,31.22,30.95,31.03,31.05,31.02,30.99,31.16,30.98,31.01,31.17,30.97,30.48,31.33,30.93,30.90,30.85,30.25,30.53,30.21,30.25,29.99,29.88,30.13,30.04,30.54,29.89,30.13,29.29,29.79,30.00,29.64,29.54,29.76,30.09,29.72,29.90,30.23,30.20,30.24,30.04,30.27,30.28,29.29,28.99,29.23,29.23,29.23,30.06,29.14,29.12,29.95,29.30,29.40,29.21,29.85,30.76,29.63,30.11,30.80,30.44,30.38,30.46,30.82,30.82,31.13,31.09,31.05,31.00,31.12,31.14,31.19,31.06,31.17,31.30,31.29,31.31,31.33,31.26,31.30,31.04,30.98,31.04,30.90,31.08,31.21,31.08,31.17,31.09,31.15,31.16,31.24,31.26,31.43,31.41,31.46,31.43],[25.49,25.62,24.63,26.28,25.93,27.31,25.73,26.41,26.27,26.52,27.11,27.37,27.25,26.92,27.33,28.16,27.12,27.59,27.74,27.79,27.46,28.14,26.61,27.35,28.39,28.04,28.44,28.59,28.80,28.03,27.57,28.25,27.92,28.61,27.51,28.17,27.14,26.43,26.94,26.00,27.68,26.71,28.24,28.34,27.40,27.98,29.01,27.91,27.33,28.07,28.96,28.97,28.33,28.73,29.54,27.67,27.49,28.73,28.19,28.32,28.02,28.06,27.20,28.41,27.24,27.63,28.11,27.45,27.04,27.88,27.86,26.49,27.72,27.29,27.11,26.95,28.12,27.33,27.84,27.22,26.90,26.29,28.02,28.21,29.67,29.28,29.51,28.90,29.58,30.03,28.64,29.19,30.03,29.32,29.50,30.07,30.25,29.74,29.32,29.09,29.09,28.69,28.72,28.51,28.32,28.18,27.79,27.94,27.80,27.88,28.49,25.92,26.99,27.69,26.94,25.60,26.49,26.43,26.13,24.79,24.85,24.32,25.64,25.70,27.11,25.22,25.48,24.81,24.11,25.71,24.69,26.02,24.98,26.83,25.34,22.58,23.93,22.43,20.99,21.37,20.30,19.59,21.45,22.12,21.56,22.76,21.53,20.39,19.50,19.23,21.21,18.15,18.82,18.53,18.69,17.80,16.37,15.72,14.89,15.20,14.09,15.54,14.44,13.58,14.53,12.96,12.88,12.30,12.63,12.77,12.14,12.68,11.76,11.47,11.12,11.61,10.69,11.01,11.58,9.96,10.50,10.15,10.46,9.28,9.86,9.71,9.38,9.35,8.99,9.70,9.10,8.62,8.32,8.63,8.41,7.81,8.79,8.22,7.94,8.04,7.62,7.52,7.04,6.95,6.51,6.44,6.06,6.03,5.95,5.70,5.43,5.65,5.06,4.60,4.74,4.40,3.89,3.46,3.87,3.30,2.81,2.81,2.46,2.12,1.85,2.02,1.72,1.34,1.30,1.35,0.94,0.77,0.90,1.39,1.30,1.12,1.59,1.75,1.72,1.82,2.30,2.18,2.20,2.81,3.19,3.12,3.48,3.64,3.90,4.04,4.08,4.79,4.77,5.44,5.61,6.08,6.33,6.80,7.05,7.64,7.80,8.06,7.93,8.87,9.47,10.22,12.28,14.83,13.35,12.79,14.87,17.77,16.14,16.57,18.41,17.65,21.45,22.99,21.09,24.17,25.50,25.51,22.84,21.05,20.95,20.84,21.07,22.14,22.91,21.74,23.93,25.66,25.93,25.22,25.55,23.97,25.87,25.18,26.38,27.88,28.03,25.94,25.48,26.81,26.88,27.58,28.70,28.14,27.93,27.41,26.12,27.43,27.64,26.76,28.63,29.78,29.94,28.05,28.16,28.11,27.95,28.31,27.84,27.95,26.82,28.03,29.74,30.05,29.37,28.67,28.66,29.22,28.35,29.09,27.80,28.93,29.53,29.20,29.09,29.39,29.89,29.95,29.89,30.16,30.06,29.70,29.27,29.31,29.69,29.39,29.62,30.10,29.31,30.09,29.64,30.03,29.89,30.42,30.12,30.00,30.43,30.17,30.26,30.29,30.79,30.37,30.55,30.69,30.60,30.66,30.77,30.94,30.69,30.78,30.83,30.72,30.79,30.47,30.98,31.19,31.05,31.11,30.74,30.85,30.96,30.99,31.07,31.01,30.95,31.08,31.11,31.31,31.39,30.75,30.96,31.35,31.00,31.20,30.78,30.92,30.95,31.16,31.07,31.33,31.11,30.98,30.96,31.11,30.68,31.04,30.85,31.06,30.92,31.32,31.22,31.16,31.16,30.90,31.10,31.00,31.19,31.20,31.38,31.44,31.40,31.19,31.29,31.18,31.24,31.29,31.21,31.23,31.12,31.31,31.07,31.36,31.36,31.31,31.30,31.34,31.19,31.39,31.18,31.36,31.42,31.25,31.02,31.38,31.33,31.31,30.90,31.11,30.96,31.29,31.37,31.40,31.41,31.44,31.43,31.25,31.17,31.25,31.36,31.30,30.69,31.42,30.95,31.32,31.29,31.21,31.19,31.25,31.21,31.34,31.21,31.11,31.30,31.04,31.26,31.37,31.31,31.35,31.32,31.34,31.16,31.13,31.19,31.23,31.15,31.23,31.35,31.12,31.28,31.36,31.34,31.38,31.40,31.41,31.04,31.29,31.22,31.07,31.32,31.32,31.25,31.33,31.36,31.40,31.14,31.25,31.34,31.38,31.21,31.33,31.38,31.29,31.22,31.32,30.85,31.33,31.19,31.17,31.27,31.26,31.34,31.39,31.39,31.39,31.38,31.26,31.33,30.84,31.24,30.87,31.45,31.40,31.32,31.34,31.32,31.19,31.38,31.26,31.21,31.24,31.25,31.29,31.28,31.37,31.23,31.25,31.33,31.08,30.82,31.35,31.07,31.03,31.01,30.72,30.74,30.78,30.53,30.40,30.48,30.71,30.26,30.78,30.51,30.51,30.25,30.56,30.45,30.32,30.43,30.29,30.54,30.39,30.41,30.66,30.50,30.47,30.42,30.48,30.53,29.83,30.19,30.41,29.94,29.85,30.32,30.43,29.79,30.22,30.33,30.11,29.91,30.48,30.87,30.65,30.78,30.92,30.71,30.68,30.99,31.02,31.03,31.24,31.00,31.05,31.01,31.12,31.16,31.20,31.00,31.18,31.32,31.33,31.35,31.32,31.29,31.31,31.13,31.10,31.18,31.02,31.28,31.31,31.28,31.28,31.20,31.28,31.21,31.27,31.28,31.46,31.48,31.51,31.51],[26.23,26.49,25.37,26.96,25.78,27.47,27.19,26.15,26.43,26.89,28.17,27.11,28.75,27.57,28.25,28.34,28.33,28.20,28.82,28.65,28.49,28.54,28.03,28.34,29.15,29.23,29.52,29.65,29.89,29.06,29.29,29.44,28.37,29.78,27.94,28.62,27.42,26.48,27.27,26.89,27.94,27.45,29.41,29.41,28.93,29.70,29.99,29.17,28.81,29.53,30.21,29.63,29.61,29.52,30.36,28.71,27.97,29.90,29.35,29.62,29.11,28.41,28.82,29.48,28.54,28.29,28.59,28.34,28.75,28.50,28.17,26.77,28.48,27.10,28.56,27.56,28.19,27.83,28.56,27.36,27.37,27.19,28.88,29.25,30.19,29.86,30.43,29.40,30.41,30.88,30.22,30.30,30.66,30.30,30.22,30.23,30.56,30.35,29.71,28.96,29.21,29.32,29.10,28.38,28.98,29.03,27.86,28.50,28.75,28.39,28.46,27.36,28.51,27.53,26.99,27.44,28.16,26.35,26.58,26.05,25.79,24.80,25.86,24.92,27.34,25.51,25.58,25.06,24.94,25.69,25.19,26.04,24.98,27.42,25.91,24.20,25.46,24.49,22.25,22.56,21.81,20.04,22.56,22.94,21.67,22.96,22.65,20.83,20.48,20.84,21.63,19.69,20.25,19.01,20.35,19.08,16.87,15.81,15.50,15.61,13.32,15.43,15.02,12.72,13.32,13.04,13.36,11.08,11.38,13.34,10.97,11.16,11.74,11.80,10.35,10.23,11.43,10.35,9.96,10.31,10.89,9.65,9.12,9.39,10.07,8.23,9.41,10.23,8.86,8.34,9.33,8.59,7.70,8.19,8.54,7.18,7.42,8.10,7.71,7.32,7.48,7.05,6.80,6.73,6.38,6.59,6.32,6.44,6.06,5.64,5.63,5.29,5.34,5.03,4.62,4.50,4.08,3.50,3.77,3.58,3.04,2.91,2.71,2.33,2.15,2.03,1.85,1.78,1.45,1.29,1.36,0.90,0.76,0.95,1.34,1.23,1.17,1.62,1.94,1.72,2.08,2.32,2.58,2.41,2.75,3.47,3.49,3.41,3.95,4.27,3.94,4.37,5.38,5.03,5.35,5.91,6.67,6.53,6.76,7.86,8.21,8.39,8.35,9.10,9.99,10.53,11.55,15.31,13.68,13.30,15.75,16.86,15.34,16.39,18.90,17.35,21.06,22.61,20.55,23.79,24.58,26.01,22.58,20.60,20.70,20.53,20.98,22.41,24.17,21.62,24.58,26.22,26.38,25.51,25.78,23.97,25.19,25.21,25.63,27.01,27.20,24.60,25.24,25.54,25.96,27.22,28.35,27.42,27.47,27.32,26.17,27.39,26.47,26.38,29.12,30.19,29.58,27.88,27.68,27.85,27.75,28.08,27.91,27.85,26.89,28.25,29.80,29.67,29.30,28.53,28.23,28.79,27.99,28.83,27.68,28.77,28.90,28.75,29.11,29.38,29.71,29.69,29.43,30.11,29.94,29.19,28.91,29.33,29.27,28.93,29.13,29.53,29.27,29.85,29.47,29.79,29.65,30.05,29.74,29.57,30.00,29.85,29.70,30.12,30.60,30.17,30.31,30.38,30.27,30.33,30.54,30.71,30.52,30.38,30.37,30.40,30.50,30.21,30.64,30.85,30.98,31.05,30.49,30.65,30.67,30.71,30.86,30.76,30.58,30.88,30.81,31.10,31.26,30.63,30.78,31.11,30.83,30.85,30.41,30.73,30.57,30.84,30.55,31.08,30.85,30.73,30.70,30.82,30.43,30.70,30.65,30.83,30.77,31.14,31.03,30.80,30.94,30.52,30.94,30.71,30.90,30.87,31.12,31.19,31.20,30.97,31.08,30.97,30.98,31.07,31.13,30.97,30.92,31.08,30.91,31.16,31.26,31.15,31.17,31.19,30.98,31.23,31.06,31.22,31.30,31.21,30.85,31.16,31.14,31.29,30.99,31.03,30.83,31.15,31.27,31.30,31.25,31.31,31.29,31.08,30.94,31.07,31.18,31.17,30.61,31.27,30.82,31.11,31.14,31.19,31.03,31.15,30.99,31.24,31.04,31.00,31.25,30.78,31.26,31.31,31.24,31.23,31.18,31.17,31.01,30.93,30.98,31.09,31.05,30.98,31.21,30.96,31.11,31.22,31.17,31.30,31.28,31.33,30.93,31.22,31.14,31.01,31.18,31.30,31.11,31.16,31.25,31.25,30.99,31.07,31.21,31.27,31.01,31.17,31.29,31.02,31.03,31.25,30.86,31.25,31.11,31.10,31.11,31.19,31.25,31.30,31.28,31.16,31.22,31.13,31.10,30.69,31.13,30.62,31.33,31.28,31.26,31.27,31.21,31.13,31.31,31.17,31.05,31.16,31.16,31.13,31.11,31.29,31.07,31.10,31.12,30.95,30.53,31.37,31.09,31.08,31.08,30.82,30.62,30.85,30.67,30.42,30.54,30.68,30.40,30.87,30.59,30.60,30.52,30.64,30.59,30.43,30.62,30.47,30.60,30.36,30.52,30.73,30.56,30.60,30.55,30.75,30.61,30.38,30.28,30.62,30.16,29.98,30.77,30.50,29.80,30.57,30.58,30.07,30.07,30.73,30.84,30.70,30.93,30.89,30.79,30.74,31.07,31.11,31.06,31.24,31.10,31.11,31.08,31.21,31.25,31.30,31.05,31.30,31.36,31.41,31.45,31.39,31.39,31.43,31.19,31.19,31.26,31.08,31.33,31.38,31.34,31.36,31.24,31.34,31.33,31.34,31.35,31.50,31.53,31.55,31.54],[26.12,26.52,25.52,25.85,25.78,26.66,27.24,25.66,25.26,26.04,27.15,26.13,27.47,25.60,27.30,27.57,27.54,27.24,28.30,28.38,27.10,27.22,26.99,28.11,28.33,27.41,27.91,28.27,27.81,26.03,28.19,26.85,27.02,28.53,26.92,27.66,27.04,26.52,25.73,25.11,27.77,25.97,28.65,28.13,27.49,28.80,28.62,27.75,27.36,28.50,29.12,28.25,28.43,28.16,29.39,27.91,28.13,29.32,27.73,29.50,27.65,26.53,27.47,28.38,27.84,26.34,26.94,25.80,25.96,28.14,27.46,26.60,26.99,26.57,26.17,26.31,27.93,27.00,27.56,25.84,26.21,24.69,26.88,27.73,28.88,28.60,29.21,28.23,28.78,29.64,29.35,29.37,29.77,29.36,28.93,30.03,29.99,29.38,29.11,28.51,28.13,28.33,28.43,27.47,27.84,28.28,26.81,27.94,27.83,28.44,28.09,26.13,27.43,27.00,26.49,26.08,27.71,26.13,26.16,26.13,24.98,24.49,25.34,25.99,27.18,25.34,25.27,25.62,25.00,26.46,25.60,25.87,24.09,26.95,25.20,23.87,25.67,24.49,22.20,22.12,20.97,19.60,21.83,22.19,21.27,22.93,22.98,21.74,20.91,20.43,21.62,19.23,19.37,19.22,19.46,18.29,16.56,16.78,14.69,15.19,14.20,14.39,13.99,13.52,13.92,12.70,12.68,12.24,11.86,12.65,11.94,12.21,11.88,11.63,10.88,10.59,10.85,11.04,10.77,10.33,10.88,10.33,9.59,9.46,11.29,9.28,9.71,10.19,9.65,8.73,9.49,9.63,8.04,7.93,8.84,7.59,7.20,8.33,7.96,6.81,6.51,7.29,6.01,6.20,6.49,6.29,5.58,5.88,5.99,5.15,5.39,5.45,5.07,4.89,4.70,4.39,3.93,3.73,3.67,3.39,3.13,3.17,2.63,2.34,2.26,2.22,1.64,1.68,1.69,1.32,1.28,1.31,0.85,0.76,0.91,1.27,1.23,1.26,1.69,1.78,1.64,1.97,2.52,2.39,2.31,2.90,3.54,3.08,3.37,4.16,4.12,4.01,4.73,5.38,4.74,5.05,6.06,6.36,5.95,6.91,7.57,7.88,7.93,8.58,9.06,10.22,12.28,14.57,11.95,17.54,13.67,13.96,15.61,17.44,16.96,16.08,20.64,22.70,19.59,23.73,25.57,24.72,23.04,19.98,19.95,19.78,20.13,21.78,22.63,21.28,23.70,25.82,24.47,25.03,25.30,22.97,25.10,25.07,26.06,26.69,27.51,25.56,25.26,25.96,26.22,27.10,27.75,27.11,27.35,26.79,25.64,26.17,27.20,26.12,27.57,29.71,29.33,26.81,27.05,27.03,27.03,26.65,26.88,27.45,26.47,26.71,28.68,28.90,28.61,27.07,26.40,27.97,26.70,28.36,26.33,27.56,28.76,28.02,28.36,28.70,29.04,29.08,29.00,29.67,29.60,28.85,27.90,28.44,28.28,28.12,28.01,28.38,28.21,29.05,28.54,28.67,29.25,29.50,29.22,29.17,29.29,29.18,29.06,29.67,30.22,29.32,29.46,29.77,29.89,29.66,29.92,30.30,29.97,29.67,29.79,29.82,30.11,29.84,30.25,30.52,30.39,30.39,29.78,30.31,30.08,30.21,30.44,30.42,30.11,30.38,30.52,30.90,30.98,29.53,30.08,30.71,30.22,30.45,30.10,30.28,30.18,30.56,30.19,30.84,30.44,30.41,30.13,30.44,29.95,30.35,30.28,30.38,30.28,30.63,30.55,30.54,30.57,30.22,30.80,30.39,30.51,30.43,30.78,30.98,31.05,30.78,30.85,30.79,30.71,30.85,30.88,30.79,30.67,30.87,30.57,30.99,31.11,30.89,31.04,30.92,30.78,31.21,30.98,30.86,31.19,30.84,30.66,31.03,30.90,31.08,30.52,30.86,30.75,31.04,31.04,31.24,31.09,31.16,31.20,31.04,30.86,30.97,31.16,31.21,30.43,31.27,30.74,31.12,31.12,31.04,31.03,31.09,30.88,31.12,30.97,30.93,31.08,30.64,31.07,31.20,31.15,31.12,31.12,31.07,30.95,30.82,30.97,30.97,30.98,30.99,31.13,30.81,31.01,31.09,31.07,31.15,31.16,31.20,30.71,31.10,31.09,30.94,31.08,31.08,31.01,31.13,31.11,31.19,30.81,31.03,31.07,31.20,31.02,31.17,31.17,31.06,30.89,31.22,30.73,31.20,30.97,30.98,31.07,31.05,31.25,31.21,31.17,31.17,31.16,31.07,31.09,30.65,31.08,30.55,31.22,31.20,31.14,31.21,31.17,31.04,31.27,31.18,30.84,31.00,31.04,31.01,31.00,31.16,30.96,30.96,31.04,30.82,30.34,31.47,31.15,31.13,31.10,30.76,30.74,30.62,30.58,30.46,30.47,30.54,30.54,31.06,30.41,30.51,30.35,30.68,30.45,30.31,30.28,30.25,30.59,30.18,30.19,30.65,30.52,30.54,30.48,30.70,30.42,29.89,29.77,29.97,29.90,29.78,30.75,30.35,29.70,30.69,30.40,29.85,29.89,30.75,30.99,30.56,30.88,31.16,30.73,30.65,31.02,31.13,31.10,31.32,31.27,31.29,31.30,31.32,31.33,31.37,31.24,31.34,31.45,31.43,31.43,31.42,31.40,31.40,31.24,31.22,31.28,31.18,31.25,31.39,31.27,31.34,31.27,31.32,31.35,31.38,31.44,31.50,31.50,31.55,31.50],[26.34,26.51,25.08,25.98,25.99,26.57,26.21,25.70,26.21,26.15,27.22,27.05,28.20,26.77,27.33,27.91,27.72,27.73,28.22,28.31,27.56,27.67,26.36,27.36,28.12,27.78,28.22,28.44,28.49,27.77,27.99,27.84,27.50,29.09,27.31,28.15,27.23,26.43,26.05,26.35,27.87,26.58,28.45,28.37,27.78,28.28,28.81,27.78,28.05,28.14,29.23,28.92,28.42,28.62,29.51,27.63,27.90,28.96,28.59,29.27,28.31,27.34,27.94,28.88,28.16,27.81,27.72,27.10,26.41,28.25,27.84,26.94,27.86,27.37,27.18,26.85,27.64,26.76,27.51,26.49,26.65,26.16,28.29,28.07,29.30,29.07,29.64,28.94,29.23,29.80,28.81,29.14,29.82,29.46,29.15,30.05,30.05,29.57,29.39,28.99,28.74,28.37,29.02,28.10,28.12,28.28,27.43,27.82,27.63,28.32,28.32,26.20,27.54,27.61,27.43,26.46,27.27,26.57,26.60,26.03,25.23,25.00,26.50,25.60,27.10,25.55,25.62,25.30,24.89,26.19,25.10,25.79,25.28,27.07,25.55,23.42,24.89,23.31,21.75,22.65,20.91,20.35,22.00,22.76,22.13,23.02,22.84,21.38,20.54,19.45,21.53,18.94,19.27,19.60,18.68,19.01,17.20,17.02,15.56,16.18,15.58,15.83,14.65,14.89,14.58,13.17,14.02,13.41,13.05,13.20,12.89,13.26,11.95,12.40,11.89,11.53,11.29,11.68,12.37,10.25,11.16,10.97,10.24,9.09,10.57,10.91,9.26,9.89,9.66,9.02,9.02,9.02,8.46,8.28,8.88,7.90,8.19,8.49,7.77,7.43,7.39,7.76,7.10,7.14,6.18,6.91,6.55,6.31,6.30,6.05,5.87,5.93,5.74,5.27,5.39,5.14,4.26,4.07,4.48,3.93,3.59,3.57,3.21,2.72,2.55,2.63,2.23,1.80,1.94,1.71,1.43,1.35,1.28,1.00,0.78,0.90,1.25,1.25,1.20,1.62,1.76,1.63,2.05,2.25,2.34,2.20,3.00,3.22,3.21,3.46,3.80,3.88,3.90,4.62,4.90,4.60,5.36,6.09,5.85,6.76,7.27,7.63,7.64,8.19,8.66,9.78,12.12,14.16,12.29,12.89,14.39,16.17,14.26,15.39,17.41,16.46,20.58,21.92,19.78,23.22,24.77,24.42,21.94,21.08,19.99,20.23,19.80,21.66,22.42,20.50,23.65,25.23,25.61,24.47,25.20,23.67,25.52,24.74,26.16,27.17,27.33,25.42,25.11,26.22,26.33,27.51,28.32,27.10,27.56,27.03,26.13,26.76,27.61,26.65,27.98,29.19,29.64,27.36,27.40,27.28,27.69,27.82,28.06,27.92,27.19,27.43,29.27,29.56,29.18,28.09,28.09,28.66,27.95,28.89,27.47,28.38,29.14,28.82,28.91,29.19,29.64,29.77,29.23,30.10,30.08,29.45,28.41,29.07,29.16,28.84,28.97,29.34,29.06,29.59,29.32,29.35,29.37,29.93,29.75,29.59,29.82,29.61,29.78,30.09,30.66,29.81,30.26,30.42,30.54,30.51,30.65,30.83,30.46,30.33,30.31,30.58,30.54,30.21,30.73,30.99,31.09,30.75,30.44,30.66,30.62,30.82,30.72,30.86,30.58,30.79,31.05,31.18,31.31,30.37,30.77,31.13,30.80,30.98,30.63,30.76,30.74,31.05,30.96,31.21,30.99,30.96,30.93,31.03,30.52,30.78,30.72,30.96,30.72,31.20,31.16,31.12,31.05,30.78,31.04,30.87,31.06,31.09,31.30,31.33,31.29,31.15,31.18,31.18,31.14,31.22,31.23,31.17,31.07,31.23,31.08,31.32,31.34,31.28,31.30,31.28,31.09,31.35,31.15,31.35,31.40,31.31,30.90,31.30,31.28,31.26,30.99,31.19,31.01,31.28,31.38,31.39,31.43,31.40,31.39,31.24,31.11,31.13,31.34,31.33,30.54,31.43,30.83,31.32,31.32,31.20,31.21,31.19,31.13,31.25,31.20,31.10,31.25,30.94,31.20,31.37,31.33,31.32,31.28,31.24,31.13,31.08,31.18,31.19,31.14,31.13,31.31,31.11,31.24,31.30,31.27,31.34,31.33,31.35,30.98,31.28,31.25,31.06,31.28,31.25,31.19,31.27,31.27,31.37,31.06,31.19,31.28,31.33,31.16,31.21,31.31,31.14,31.14,31.33,30.98,31.31,31.14,31.11,31.16,31.14,31.26,31.33,31.32,31.33,31.29,31.29,31.32,30.78,31.23,30.73,31.39,31.33,31.26,31.31,31.32,31.19,31.39,31.26,31.10,31.21,31.23,31.19,31.19,31.33,31.13,31.15,31.27,31.05,30.76,31.44,31.19,31.02,31.04,30.82,30.88,30.72,30.52,30.56,30.54,30.60,30.39,31.07,30.46,30.56,30.39,30.60,30.51,30.43,30.59,30.39,30.57,30.40,30.41,30.75,30.67,30.59,30.57,30.48,30.53,30.03,29.91,30.41,29.97,29.98,30.61,30.70,29.89,30.52,30.63,30.12,29.99,30.70,31.12,30.67,30.84,31.11,30.86,30.78,31.01,31.11,31.05,31.33,31.17,31.20,31.22,31.16,31.24,31.26,31.12,31.23,31.36,31.45,31.44,31.42,31.39,31.41,31.18,31.13,31.22,31.06,31.30,31.40,31.32,31.32,31.27,31.33,31.30,31.30,31.37,31.48,31.52,31.56,31.54],[26.26,25.96,25.50,26.52,25.78,27.35,26.26,26.51,26.32,26.49,27.11,27.03,27.65,26.76,27.50,28.00,27.59,27.73,28.20,28.00,27.83,28.28,27.13,27.30,29.00,28.45,29.26,29.10,29.57,28.26,28.27,28.59,27.64,29.19,27.76,28.43,27.08,26.32,27.25,26.09,27.59,27.14,28.26,28.88,28.27,29.21,29.70,28.26,28.02,28.33,29.79,29.58,29.18,29.31,30.15,28.43,27.95,29.17,28.86,28.92,28.67,28.36,28.25,29.21,27.81,27.76,28.10,27.54,27.81,27.75,27.75,26.63,27.81,27.24,28.17,26.99,28.37,27.33,28.50,27.10,26.96,27.09,28.75,28.93,30.16,29.84,30.39,29.29,30.55,30.77,30.09,30.24,30.67,30.26,30.24,30.48,30.65,30.25,29.67,29.18,29.32,29.20,29.14,28.65,28.79,28.54,27.78,28.38,28.24,27.93,28.27,26.61,27.91,27.56,26.71,27.18,27.87,26.72,26.19,25.76,25.22,24.43,26.16,25.56,27.02,25.25,25.49,25.23,24.77,26.08,25.39,25.53,25.56,27.26,26.36,23.36,24.93,24.42,22.19,22.97,22.47,21.36,23.65,23.63,22.94,23.56,23.34,21.63,20.78,20.58,22.34,20.00,20.64,19.58,20.24,19.46,17.49,16.32,15.32,15.75,14.33,15.84,15.19,13.93,14.33,13.84,13.89,12.36,12.45,13.64,12.42,12.28,12.10,11.95,10.95,10.80,10.86,11.22,11.38,10.93,10.52,10.02,10.12,9.18,9.71,9.29,10.12,9.64,9.16,9.09,9.63,8.72,8.36,9.19,8.78,7.62,8.47,9.25,8.20,7.52,8.08,7.46,7.24,7.08,7.16,6.79,6.72,7.03,6.15,5.85,6.24,5.93,5.77,5.82,5.50,5.22,4.84,4.07,4.67,4.07,3.88,3.82,3.59,3.15,2.67,2.85,2.34,2.23,2.08,1.87,1.73,1.33,1.32,1.43,0.93,0.77,0.95,1.39,1.28,1.22,1.60,1.77,1.71,1.97,2.27,2.35,2.39,2.71,3.24,3.32,3.39,3.68,3.96,3.90,4.01,4.78,4.39,4.91,5.51,6.30,6.16,6.79,7.08,7.67,7.78,8.74,10.59,13.33,10.94,11.84,13.21,15.86,13.58,14.73,17.24,16.83,21.43,22.68,19.43,24.33,24.77,25.45,21.80,20.12,20.32,21.13,21.18,22.05,23.59,22.06,23.89,25.66,26.50,25.73,25.16,23.70,24.74,24.83,25.86,27.34,26.60,24.52,24.87,25.72,25.63,26.51,27.82,26.87,27.20,27.37,25.84,27.03,25.44,25.92,28.51,29.23,29.05,27.48,27.57,26.83,27.52,27.79,27.59,27.79,26.63,27.68,29.16,29.20,28.81,27.83,27.42,28.38,27.81,28.15,27.25,28.08,28.46,28.45,28.73,28.93,29.21,29.15,28.88,29.41,29.11,28.53,28.04,28.68,28.77,28.47,28.56,29.32,28.51,29.43,28.80,29.41,29.17,29.85,29.00,29.15,29.33,29.65,29.37,29.49,30.46,29.79,30.04,30.06,30.16,29.90,30.00,30.30,30.24,30.13,30.25,30.11,30.30,29.89,30.44,30.70,30.56,30.74,30.06,30.35,30.39,30.38,30.62,30.49,30.19,30.53,30.56,30.93,31.14,30.24,30.29,30.88,30.36,30.67,30.04,30.45,30.27,30.67,30.37,30.83,30.48,30.41,30.27,30.53,29.98,30.38,30.20,30.41,30.44,30.92,30.74,30.56,30.59,30.12,30.79,30.36,30.60,30.56,31.07,31.17,30.98,30.66,30.75,30.67,30.65,30.80,30.75,30.62,30.51,30.80,30.79,31.05,30.99,30.89,30.87,30.96,30.67,31.12,30.83,31.01,31.12,30.87,30.55,31.02,31.02,31.01,30.39,30.89,30.93,30.94,31.17,31.19,31.19,31.17,31.18,30.98,30.80,30.90,31.07,31.10,30.17,31.25,30.64,31.05,31.06,30.94,30.91,31.00,30.69,31.04,30.94,30.82,31.12,30.52,31.16,31.24,31.15,31.15,31.06,31.02,30.89,30.61,30.85,30.89,30.81,30.73,31.05,30.81,30.93,31.08,30.96,31.08,31.07,31.17,30.71,31.12,31.04,30.83,31.03,31.03,30.93,31.04,31.04,31.15,30.75,30.93,31.06,31.09,30.89,31.04,31.03,30.88,30.87,31.17,30.64,31.14,30.97,30.97,31.02,30.90,31.12,31.07,31.10,30.90,31.07,31.03,30.94,30.34,30.91,30.34,31.13,31.16,31.05,31.19,31.14,30.99,31.26,31.10,30.84,31.04,30.90,30.97,30.89,31.02,30.85,30.76,30.97,30.73,30.30,31.39,31.21,31.16,31.19,30.96,30.77,30.97,30.84,30.63,30.70,30.77,30.65,31.03,30.66,30.74,30.74,30.84,30.72,30.66,30.86,30.64,30.67,30.53,30.62,30.85,30.64,30.77,30.70,30.78,30.73,30.59,30.60,30.76,30.45,30.44,30.82,30.76,30.27,30.74,30.73,30.35,30.42,30.80,31.03,30.88,30.98,31.06,30.93,30.86,31.07,31.11,31.19,31.31,31.17,31.23,31.13,31.29,31.26,31.33,31.13,31.28,31.40,31.39,31.41,31.39,31.35,31.38,31.17,31.18,31.27,31.13,31.34,31.38,31.36,31.36,31.26,31.35,31.35,31.34,31.36,31.47,31.52,31.51,31.51],[25.66,25.95,24.84,26.63,25.53,26.93,26.67,26.22,25.78,26.41,27.41,26.13,27.64,25.31,27.15,28.02,27.46,27.34,28.47,28.28,26.69,27.41,26.96,27.56,28.38,27.91,28.46,28.30,28.58,27.68,28.46,27.47,28.23,28.77,26.96,27.65,26.52,25.44,26.33,25.84,27.34,26.83,28.95,28.74,27.59,29.10,28.93,27.78,28.47,29.04,29.02,28.32,28.67,28.55,29.38,26.69,26.62,28.95,27.35,29.45,28.21,27.12,28.15,28.80,27.01,27.68,27.66,27.34,26.99,28.19,27.23,26.26,26.90,26.41,27.24,26.76,27.91,27.36,27.23,26.12,26.03,25.94,27.57,28.24,29.14,28.78,29.80,28.20,29.89,30.53,29.85,30.20,30.61,30.08,29.84,30.23,30.16,29.92,29.48,28.66,28.36,28.62,28.78,27.72,28.04,28.50,27.19,27.58,28.15,28.24,27.74,26.40,28.17,27.26,26.73,27.04,28.02,26.36,26.55,26.45,26.10,24.83,25.78,25.22,27.12,25.28,25.32,25.49,25.28,26.28,25.64,25.73,25.04,27.42,26.09,24.38,26.12,24.72,22.43,23.23,22.47,20.97,22.53,23.32,23.20,23.54,23.27,22.15,21.48,20.94,22.76,20.03,20.56,19.72,20.67,18.78,17.62,16.92,14.77,14.97,15.53,15.80,15.27,14.30,15.47,13.34,13.66,13.27,13.10,13.79,12.30,13.65,12.79,12.65,11.61,12.24,11.50,11.38,12.53,11.12,12.06,10.46,10.17,9.24,10.88,9.52,10.19,10.85,9.49,8.64,9.93,9.18,8.27,8.41,9.27,7.85,7.68,9.06,8.06,7.18,6.87,7.76,6.91,6.25,6.80,6.51,6.21,6.36,6.16,5.64,5.81,5.91,5.60,5.32,5.25,4.97,4.75,4.22,4.49,4.12,3.82,3.62,3.48,3.11,3.02,2.78,2.47,2.26,2.18,1.78,1.71,1.69,1.20,1.26,1.36,0.85,0.76,0.93,1.36,1.20,1.22,1.54,1.84,1.65,1.97,2.26,2.50,2.37,2.69,3.60,3.27,3.33,3.98,4.04,3.71,4.20,4.95,4.66,4.59,5.84,6.43,6.52,6.22,7.42,7.45,8.20,10.36,12.79,11.43,12.60,11.97,14.20,13.72,14.81,16.97,16.05,20.32,21.70,19.23,23.51,24.12,25.59,21.87,19.53,19.69,20.21,19.54,20.33,21.63,21.72,23.29,25.73,25.46,25.03,25.01,22.95,24.69,24.34,25.56,25.73,26.88,24.16,24.11,25.42,25.66,26.71,28.21,27.73,27.27,26.96,26.00,26.49,26.08,25.57,28.56,30.06,29.25,27.01,27.58,27.49,26.84,27.25,27.07,27.59,26.44,26.75,28.94,29.18,28.72,27.28,26.66,28.37,26.86,28.52,26.66,27.64,28.43,28.22,28.51,29.04,29.26,29.40,29.10,29.65,29.53,29.24,28.48,29.04,28.58,28.22,28.42,28.97,28.47,29.52,28.55,29.11,29.10,29.69,29.14,28.99,29.33,29.27,29.32,29.59,30.44,29.50,30.03,30.01,30.22,29.97,29.96,30.37,30.32,30.06,30.02,30.02,30.05,29.85,30.48,30.76,30.65,30.59,30.03,30.34,30.22,30.45,30.46,30.49,30.21,30.41,30.55,31.03,31.14,30.05,30.21,30.80,30.42,30.70,30.19,30.47,30.17,30.78,30.57,31.08,30.74,30.60,30.40,30.56,29.96,30.45,30.40,30.38,30.46,31.04,30.90,30.58,30.75,30.29,30.85,30.52,30.71,30.64,31.03,31.17,31.03,30.76,30.87,30.92,30.87,31.06,31.01,30.93,30.83,30.93,30.78,31.11,31.07,30.98,31.06,31.04,30.84,31.23,31.00,31.11,31.27,30.85,30.69,31.16,31.04,31.02,30.55,31.04,31.01,31.11,31.22,31.29,31.25,31.22,31.23,31.08,30.93,30.89,31.16,31.17,30.19,31.22,30.70,31.10,31.07,31.06,31.06,31.12,30.82,31.14,30.99,30.96,31.14,30.60,31.16,31.21,31.23,31.16,31.10,31.09,30.98,30.80,30.97,31.01,30.99,30.90,31.18,30.83,31.01,31.07,31.10,31.16,31.22,31.22,30.71,31.10,31.13,30.94,31.05,31.07,30.96,31.05,31.09,31.17,30.85,31.01,31.07,31.19,30.96,31.16,31.12,30.99,30.90,31.20,30.64,31.14,30.96,30.99,31.02,31.01,31.24,31.17,31.18,31.14,31.17,31.09,31.16,30.49,31.10,30.46,31.25,31.20,31.13,31.23,31.20,31.02,31.30,31.22,30.77,31.04,31.06,31.00,30.98,31.21,30.96,30.93,31.03,30.90,30.53,31.47,31.23,31.14,31.20,30.93,30.98,30.96,30.79,30.82,30.78,30.89,30.74,31.16,30.74,30.82,30.78,30.92,30.78,30.64,30.91,30.63,30.84,30.66,30.64,30.84,30.74,30.76,30.65,30.75,30.76,30.50,30.41,30.68,30.29,30.18,30.89,30.83,30.11,30.96,30.89,30.16,30.27,31.00,31.18,30.86,31.10,31.23,30.99,30.90,31.24,31.27,31.14,31.36,31.28,31.28,31.24,31.31,31.33,31.37,31.19,31.35,31.41,31.45,31.45,31.41,31.41,31.43,31.27,31.26,31.33,31.21,31.35,31.42,31.38,31.39,31.30,31.35,31.40,31.39,31.39,31.51,31.54,31.56,31.54],[25.05,26.06,25.21,25.38,25.20,25.62,25.52,25.17,25.32,25.41,26.11,25.96,26.82,24.49,25.98,26.07,26.09,26.24,26.42,26.46,25.43,26.73,25.07,26.18,27.39,25.92,26.77,27.03,27.13,25.97,26.31,26.36,26.44,27.52,26.70,27.34,26.83,25.72,24.91,24.88,27.36,25.40,27.53,26.60,25.97,26.88,27.01,26.52,25.47,26.81,27.72,27.41,26.57,27.19,28.66,26.11,26.13,27.94,26.47,27.79,26.40,25.82,26.08,27.56,26.79,25.76,26.24,25.30,25.16,27.42,27.04,26.29,26.64,26.31,25.78,25.98,26.64,25.85,26.38,25.05,25.66,24.77,26.77,27.40,28.19,27.84,28.90,27.56,28.29,29.22,28.31,28.90,29.32,28.60,28.50,29.77,29.41,28.59,28.70,28.48,27.55,27.63,28.32,27.16,27.13,27.92,26.51,26.73,26.93,27.95,27.71,25.31,27.15,26.99,26.33,25.56,27.13,25.77,25.53,25.56,24.44,24.33,25.78,25.81,26.66,24.97,24.78,24.99,24.11,25.87,24.53,25.34,23.90,26.17,24.30,22.37,24.23,22.43,20.74,21.35,20.04,19.04,21.04,21.15,20.96,21.73,21.80,20.04,19.43,18.44,20.10,17.07,18.34,18.01,17.47,17.49,15.45,15.34,13.89,14.49,14.39,14.06,13.48,13.69,13.14,12.15,12.69,12.64,11.73,12.49,11.90,11.72,11.58,11.67,11.82,11.02,10.75,11.45,11.21,10.66,10.63,11.71,10.36,9.43,11.40,9.89,9.99,9.86,10.70,9.18,9.72,9.54,8.69,8.47,9.43,9.22,8.27,9.13,8.37,8.02,7.30,8.59,7.49,6.94,6.66,7.51,6.80,6.45,7.22,6.32,6.04,6.39,6.27,5.69,5.50,5.50,4.88,4.53,4.77,4.24,3.88,3.97,3.46,3.18,3.07,3.07,2.51,2.33,2.29,2.00,1.64,1.76,1.66,1.31,1.26,1.30,0.90,0.77,0.91,1.23,1.22,1.17,1.58,1.63,1.56,1.93,2.29,2.22,2.23,2.95,3.20,2.82,3.44,4.02,3.83,3.79,4.53,5.20,4.36,5.08,6.24,6.10,5.83,6.75,7.38,7.77,10.85,13.27,10.65,14.46,13.59,13.36,13.56,15.99,16.66,15.89,19.81,22.34,19.43,23.12,24.07,23.78,21.81,19.40,19.57,20.10,19.63,22.96,22.14,22.31,23.32,25.65,25.38,25.19,24.74,23.58,24.47,24.95,25.28,25.99,26.68,25.13,24.89,25.53,26.04,26.69,27.09,26.12,26.79,26.72,25.45,26.27,25.69,25.42,26.20,28.19,28.07,25.90,26.39,25.91,26.95,27.00,27.25,27.25,26.82,25.89,27.64,28.18,28.12,26.39,26.46,27.61,26.70,28.40,26.27,27.36,27.98,27.24,27.50,27.93,28.53,28.49,28.11,29.20,29.26,28.40,27.37,28.15,28.10,27.74,27.74,27.59,27.78,28.44,28.24,27.97,28.72,29.12,28.40,28.30,28.38,28.88,28.42,28.80,29.90,29.01,29.12,29.38,29.47,29.02,29.56,29.50,29.50,29.37,29.36,29.44,29.78,29.43,29.74,30.27,30.41,30.11,29.39,30.19,29.86,29.83,30.25,30.21,29.85,30.00,30.11,30.59,30.94,28.92,29.62,30.48,29.89,30.27,29.65,30.15,29.83,30.35,30.16,30.73,30.12,30.20,29.84,30.12,29.39,29.94,29.77,30.11,30.20,30.58,30.44,30.36,30.13,29.82,30.68,30.02,30.27,30.21,30.78,31.04,30.83,30.38,30.66,30.69,30.49,30.79,30.78,30.56,30.48,30.70,30.29,30.89,30.98,30.69,30.88,30.83,30.68,31.28,30.83,30.93,31.08,30.70,30.49,30.96,30.88,31.01,30.53,30.90,30.68,31.06,31.03,31.20,31.12,31.14,31.20,31.09,30.81,30.89,31.15,31.24,29.80,31.22,30.58,31.16,31.11,30.93,30.98,31.07,30.70,31.04,31.01,30.82,31.05,30.51,31.06,31.16,31.13,31.11,31.06,30.94,30.94,30.66,31.00,30.92,30.90,30.83,31.08,30.70,30.86,31.04,30.96,31.09,31.04,31.17,30.51,31.01,31.03,30.93,31.05,30.92,30.90,31.04,31.01,31.14,30.69,30.94,30.97,31.12,30.85,31.11,31.01,30.97,30.72,31.18,30.59,31.18,30.85,30.90,30.99,30.93,31.25,31.10,31.16,31.15,31.06,31.05,31.07,30.32,30.98,30.22,31.15,31.15,31.04,31.21,31.16,30.94,31.30,31.14,30.68,30.92,30.89,30.93,30.79,30.99,30.87,30.81,30.96,30.79,30.28,31.42,31.11,31.05,31.05,30.74,30.53,30.56,30.68,30.37,30.46,30.53,30.52,30.99,30.38,30.53,30.22,30.51,30.41,30.31,30.38,30.25,30.53,30.20,30.34,30.66,30.58,30.61,30.53,30.63,30.45,30.07,29.77,30.34,30.00,29.98,30.76,30.38,29.71,30.61,30.17,29.84,29.92,30.59,31.04,30.47,30.79,31.09,30.73,30.65,30.84,30.97,31.00,31.29,31.22,31.22,31.19,31.21,31.27,31.31,31.18,31.29,31.41,31.42,31.41,31.40,31.37,31.41,31.19,31.21,31.23,31.15,31.25,31.37,31.24,31.31,31.22,31.29,31.29,31.37,31.40,31.48,31.48,31.52,31.51],[27.67,27.09,26.16,26.82,26.70,27.92,27.44,27.00,27.34,27.56,28.35,27.93,28.82,27.65,28.27,28.86,28.41,28.61,28.94,29.12,28.61,28.93,27.53,28.37,29.19,28.66,29.56,29.54,29.88,29.08,29.35,29.50,28.59,29.94,28.20,29.31,27.76,27.29,27.35,27.29,28.35,27.67,29.30,29.56,29.16,30.15,30.07,29.09,29.05,29.39,30.10,30.06,29.35,29.83,30.35,28.89,28.85,29.88,29.49,29.69,29.27,28.56,28.65,29.56,28.79,28.53,28.75,28.22,27.53,28.82,28.44,27.83,28.94,28.67,28.51,28.36,28.93,27.95,28.93,27.84,27.61,27.46,29.30,29.28,30.23,29.89,30.36,29.81,30.25,30.69,30.34,30.29,30.81,30.34,30.32,30.71,30.70,30.21,30.12,29.63,29.42,29.19,29.65,28.89,28.93,28.95,28.30,28.71,28.51,28.82,28.81,27.23,28.41,28.44,28.03,27.66,28.39,27.31,27.69,27.31,26.39,26.07,27.21,26.44,28.10,26.14,26.17,25.31,25.93,27.03,26.40,26.44,26.49,27.86,26.42,24.91,26.09,24.56,23.12,23.68,22.85,21.77,23.74,24.26,23.47,24.29,24.30,23.05,22.28,20.85,22.84,19.71,20.89,20.64,20.40,19.72,18.03,17.03,15.68,16.81,15.60,16.50,14.66,15.01,15.41,13.49,14.32,13.48,13.90,13.59,13.08,14.14,12.41,12.40,12.07,12.99,11.55,12.14,13.00,11.19,10.79,11.41,11.81,10.05,10.85,11.97,10.45,9.87,10.23,10.77,9.85,9.70,9.21,10.01,9.53,8.58,10.57,10.17,8.73,8.81,9.62,8.83,7.91,8.42,7.61,7.62,7.63,7.68,7.29,6.76,6.89,6.82,6.36,6.15,6.14,6.08,5.54,4.67,5.57,4.86,4.32,4.61,4.11,3.59,3.42,3.77,3.13,2.81,2.82,2.42,2.13,1.90,2.04,1.74,1.41,1.37,1.44,0.96,0.77,0.94,1.45,1.25,1.30,1.69,1.86,1.68,2.16,2.38,2.37,2.45,2.98,3.30,3.28,3.93,4.01,4.10,4.12,4.72,4.95,5.05,5.96,6.16,6.40,6.71,7.49,8.64,10.41,13.28,11.73,11.98,13.88,16.49,14.76,14.90,17.62,17.39,20.87,21.99,19.38,23.48,24.83,25.59,22.30,20.66,21.22,21.60,20.20,22.16,22.71,22.08,23.89,25.65,26.53,25.62,25.18,23.85,25.28,24.78,25.71,27.18,26.99,24.90,24.60,25.93,26.05,26.95,28.17,27.50,27.36,27.56,26.61,27.07,27.23,26.42,27.89,29.00,29.46,27.42,27.44,27.36,27.51,27.87,27.78,27.61,27.06,27.37,29.20,29.33,29.11,28.27,28.22,28.62,27.98,28.63,27.46,28.51,28.93,28.89,29.16,29.37,29.65,29.71,29.45,29.93,29.83,29.39,28.48,28.86,29.11,28.70,28.92,29.52,29.14,29.74,29.20,29.37,29.29,30.12,29.67,29.44,29.84,29.78,29.68,29.88,30.62,30.05,30.42,30.33,30.53,30.56,30.65,30.86,30.60,30.36,30.47,30.32,30.66,30.22,30.72,31.04,31.09,30.93,30.60,30.56,30.62,30.64,30.70,30.74,30.58,30.78,30.96,31.16,31.29,30.56,30.70,31.07,30.78,30.98,30.47,30.72,30.64,31.08,30.98,31.25,31.00,30.92,30.91,30.94,30.43,30.76,30.60,30.85,30.73,31.14,31.12,31.07,30.99,30.72,31.00,30.87,31.01,31.10,31.28,31.35,31.31,31.07,31.19,31.06,31.15,31.13,31.20,31.07,31.04,31.22,31.16,31.32,31.33,31.25,31.22,31.25,31.09,31.33,31.14,31.31,31.35,31.26,30.88,31.36,31.35,31.32,31.15,31.16,31.22,31.27,31.33,31.37,31.39,31.36,31.34,31.19,31.03,31.12,31.28,31.24,30.52,31.42,30.83,31.29,31.20,31.18,31.13,31.21,31.16,31.31,31.13,30.98,31.32,30.89,31.27,31.31,31.32,31.37,31.22,31.28,31.15,31.13,31.10,31.23,31.20,31.18,31.29,31.16,31.28,31.33,31.29,31.40,31.42,31.42,30.97,31.24,31.28,31.00,31.23,31.30,31.25,31.31,31.32,31.40,31.13,31.15,31.27,31.33,31.08,31.31,31.37,31.14,31.19,31.33,30.84,31.32,31.12,31.06,31.25,31.25,31.35,31.35,31.33,31.39,31.28,31.29,31.30,30.84,31.28,30.76,31.44,31.34,31.26,31.31,31.32,31.12,31.38,31.33,31.13,31.19,31.28,31.19,31.22,31.41,31.20,31.21,31.29,31.04,30.68,31.48,31.33,31.15,31.22,31.02,31.00,31.04,30.93,30.83,30.89,30.97,30.77,31.15,30.87,30.92,30.82,31.09,30.89,30.80,30.97,30.76,30.88,30.75,30.89,30.95,30.86,30.88,30.85,30.87,30.95,30.67,30.70,30.97,30.63,30.49,30.90,30.99,30.47,30.80,30.84,30.69,30.47,30.94,31.16,31.02,31.01,31.17,31.09,30.95,31.18,31.25,31.23,31.41,31.27,31.32,31.31,31.35,31.38,31.41,31.25,31.35,31.47,31.52,31.52,31.51,31.48,31.50,31.34,31.33,31.39,31.24,31.41,31.49,31.47,31.41,31.38,31.43,31.43,31.40,31.44,31.52,31.57,31.58,31.58],[27.35,26.78,26.45,27.44,26.26,28.11,27.32,26.69,26.74,26.94,28.25,27.45,29.16,27.95,28.21,28.96,28.86,28.71,29.29,29.23,28.43,28.88,27.96,28.26,29.38,28.95,29.54,29.46,29.94,29.02,29.14,29.38,28.98,29.83,28.07,28.81,27.23,26.76,28.40,27.33,27.88,28.00,29.55,29.60,28.84,29.74,30.04,29.09,29.05,29.61,30.07,30.11,29.53,29.58,30.31,28.41,28.62,29.64,29.46,29.87,29.44,28.62,29.13,29.84,28.77,28.87,28.83,28.43,28.55,28.71,28.53,27.46,28.81,27.68,29.24,27.72,28.91,28.04,28.67,27.58,27.57,27.69,29.40,29.56,30.22,30.03,30.74,29.60,30.72,30.99,30.54,30.69,30.96,30.49,30.51,30.62,30.73,30.59,29.96,29.33,29.28,29.52,29.30,28.36,29.21,29.08,27.86,28.55,28.72,28.61,28.39,27.30,28.66,27.82,27.26,27.53,28.12,26.90,27.08,26.85,26.15,25.42,26.46,25.66,27.47,26.02,25.95,25.72,25.74,26.28,25.88,26.11,25.92,27.90,26.50,24.80,25.92,24.78,23.05,23.87,23.52,21.60,23.85,23.87,23.17,24.02,24.20,23.13,22.09,21.49,22.88,20.49,21.95,20.99,21.35,19.92,18.56,17.44,15.63,16.18,15.78,16.96,16.42,14.70,15.47,14.34,14.50,13.02,13.26,14.27,12.52,13.53,12.76,12.56,11.80,12.11,12.18,11.72,12.10,11.36,12.12,10.64,11.41,10.62,11.15,9.90,10.73,10.98,9.89,9.77,10.62,9.66,8.71,10.13,10.26,8.29,9.09,10.15,9.17,8.25,8.44,9.13,7.03,7.61,7.75,7.35,6.72,7.35,7.27,6.18,6.72,6.59,6.19,5.90,6.14,5.88,5.34,4.69,5.20,5.04,4.60,4.55,4.10,3.77,3.41,3.76,3.29,2.88,2.85,2.59,2.29,2.18,1.86,1.82,1.82,1.26,1.31,1.39,0.88,0.76,0.97,1.33,1.22,1.24,1.66,1.80,1.67,2.09,2.25,2.62,2.43,2.78,3.65,3.56,3.51,3.88,4.27,4.05,4.41,5.28,5.27,5.52,5.93,6.79,6.90,7.94,10.01,12.68,10.77,11.54,12.46,15.11,13.78,14.41,17.01,16.83,20.92,21.67,19.42,23.39,24.43,25.63,21.82,20.24,20.47,21.40,20.12,21.64,23.12,22.12,23.27,25.92,25.91,26.04,25.08,23.02,25.24,24.46,25.78,27.20,26.74,24.17,24.20,25.19,25.06,26.66,27.68,26.90,27.02,27.29,25.81,26.87,24.43,25.77,28.47,29.56,29.34,27.36,27.06,25.85,27.21,27.58,27.52,27.35,26.45,27.03,29.23,29.55,29.19,27.88,27.50,28.01,27.68,27.72,27.07,28.43,28.60,28.58,28.87,29.17,29.37,29.45,29.26,29.93,29.65,28.98,28.28,28.77,28.55,28.43,28.37,29.13,28.88,29.44,28.54,28.93,29.01,29.90,29.43,29.15,29.82,29.67,29.46,29.66,30.65,29.83,30.24,30.08,30.43,30.27,30.24,30.55,30.48,30.12,30.28,30.14,30.42,30.01,30.53,30.87,30.84,30.81,30.31,30.36,30.35,30.38,30.50,30.55,30.24,30.58,30.74,31.04,31.16,30.31,30.37,30.86,30.45,30.67,30.26,30.54,30.43,30.86,30.67,31.12,30.80,30.71,30.59,30.63,30.03,30.40,30.35,30.49,30.56,31.00,30.93,30.81,30.73,30.31,30.79,30.52,30.78,30.81,31.17,31.25,31.17,30.84,30.97,30.82,30.93,31.06,31.00,30.85,30.81,31.03,30.94,31.12,31.17,31.07,31.01,31.06,30.85,31.22,30.97,31.14,31.23,31.05,30.70,31.24,31.17,31.11,30.58,31.05,30.87,31.11,31.20,31.25,31.24,31.26,31.27,31.05,30.86,30.97,31.16,31.15,30.29,31.28,30.65,31.13,31.06,31.10,30.99,31.16,30.91,31.19,31.04,30.91,31.24,30.61,31.22,31.29,31.29,31.25,31.19,31.07,31.06,30.86,30.99,31.08,31.04,31.04,31.20,31.02,31.18,31.19,31.19,31.32,31.33,31.32,30.78,31.16,31.17,30.96,31.09,31.17,31.09,31.17,31.22,31.31,30.98,31.03,31.16,31.23,30.92,31.27,31.19,30.99,31.05,31.25,30.69,31.23,31.04,31.03,31.09,31.10,31.27,31.20,31.38,31.21,31.27,31.17,31.18,30.38,31.08,30.52,31.37,31.32,31.14,31.30,31.21,30.95,31.31,31.21,30.83,31.10,31.09,31.02,31.02,31.32,31.04,31.01,31.18,30.87,30.52,31.48,31.33,31.24,31.27,31.03,30.93,31.06,30.93,30.81,30.85,30.91,30.79,31.17,30.85,30.90,30.90,31.06,30.88,30.82,31.04,30.79,30.90,30.76,30.89,30.99,30.83,30.88,30.82,30.89,30.95,30.84,30.81,30.97,30.61,30.56,30.98,31.00,30.33,30.89,30.94,30.51,30.48,31.04,31.17,31.00,31.12,31.19,31.02,30.95,31.20,31.24,31.24,31.38,31.28,31.30,31.20,31.35,31.35,31.40,31.26,31.37,31.45,31.48,31.50,31.48,31.46,31.48,31.32,31.33,31.38,31.25,31.39,31.47,31.43,31.41,31.33,31.40,31.44,31.42,31.44,31.53,31.57,31.56,31.55],[25.89,26.90,25.77,26.67,26.16,27.17,27.68,26.37,25.91,26.63,28.16,26.57,28.10,25.79,27.63,28.46,28.35,27.90,28.84,28.63,27.57,28.04,27.50,28.19,28.32,27.81,28.60,28.77,27.80,26.41,28.75,27.74,27.74,29.19,27.55,28.32,27.35,26.59,26.93,26.03,28.06,26.93,29.11,28.97,27.79,28.44,28.53,28.06,28.30,29.11,28.85,28.71,28.80,28.16,29.44,27.09,28.57,29.45,28.30,29.57,28.17,26.87,28.37,29.04,27.79,27.61,28.09,27.13,27.04,28.74,27.63,27.24,27.82,27.19,27.74,26.68,27.62,27.84,27.96,26.39,26.74,25.54,27.53,28.48,29.11,29.13,30.00,28.89,29.45,30.24,30.03,30.22,30.34,29.98,29.24,30.31,30.11,29.86,29.63,28.98,28.49,29.28,28.83,27.91,28.16,28.83,27.36,27.71,28.30,28.86,28.17,26.77,28.28,27.26,26.98,26.99,28.82,26.47,26.78,27.27,26.22,25.66,26.06,26.15,27.30,25.61,25.35,25.84,26.25,26.84,26.77,26.24,25.54,27.87,25.70,24.90,26.63,24.82,23.20,22.91,22.57,21.36,23.21,22.89,22.67,24.06,24.15,22.98,22.62,21.08,22.95,20.13,20.99,20.65,21.14,18.37,17.25,16.85,14.95,15.02,15.33,15.47,14.29,14.10,15.41,13.36,13.44,13.63,13.19,13.45,12.97,14.11,13.00,12.33,12.72,12.83,12.14,12.66,12.95,12.06,12.35,12.41,11.86,10.31,13.23,11.44,11.26,11.22,11.31,10.38,10.64,11.08,9.51,9.57,10.23,9.61,8.88,9.87,9.95,8.44,8.51,9.51,7.76,7.59,7.21,8.02,6.90,6.58,8.22,6.30,6.09,7.14,6.83,5.68,5.99,6.29,5.49,4.96,5.50,5.32,4.89,4.71,4.16,3.96,3.71,3.55,3.18,3.22,3.06,2.64,2.41,2.22,2.13,1.68,1.78,1.64,1.24,1.29,1.36,0.86,0.76,0.93,1.37,1.27,1.31,1.63,1.87,1.74,2.11,2.67,2.63,2.47,3.23,3.57,3.22,3.46,4.17,4.35,3.99,4.86,5.68,5.05,5.17,6.60,6.73,7.20,9.68,11.86,9.67,12.26,11.61,10.90,13.36,14.75,14.92,13.89,19.27,21.26,18.83,22.75,24.88,24.54,21.24,18.58,19.23,18.94,18.97,20.62,20.59,21.47,22.62,25.80,23.91,25.07,24.51,23.35,23.99,24.66,25.47,25.37,26.72,24.72,24.61,25.41,25.89,26.07,27.57,27.11,26.88,26.63,25.33,26.14,24.58,25.41,27.52,29.69,28.66,26.12,26.55,26.56,26.69,26.80,26.84,27.39,26.97,25.81,28.02,28.77,28.79,26.38,26.21,27.72,26.36,28.34,26.27,27.01,28.05,27.40,27.88,28.33,28.65,28.59,28.31,29.22,29.23,28.46,27.67,28.41,28.08,28.15,28.07,27.81,27.95,28.59,28.29,28.10,28.74,29.14,28.33,28.29,28.52,28.83,28.50,29.19,29.93,29.03,29.31,29.37,29.72,29.45,29.49,29.72,29.73,29.52,29.46,29.35,29.66,29.41,29.68,30.33,30.11,30.17,29.23,29.98,29.71,29.95,30.04,30.16,29.68,30.04,30.17,30.65,30.81,29.00,29.40,30.38,29.83,30.27,29.52,29.98,29.64,30.20,30.19,30.73,30.14,30.05,29.75,29.90,29.18,30.06,29.46,29.72,30.09,30.59,30.32,30.23,30.13,29.65,30.57,29.88,30.14,30.10,30.58,31.02,30.92,30.35,30.68,30.51,30.51,30.62,30.70,30.47,30.40,30.67,30.33,30.78,30.89,30.76,30.76,30.81,30.52,31.24,30.84,30.70,31.06,30.65,30.43,30.95,30.88,30.90,30.62,30.92,30.71,31.01,30.80,31.14,31.13,31.10,31.15,30.94,30.74,30.78,31.14,31.11,30.24,31.18,30.55,31.09,31.02,30.86,30.84,30.96,30.51,30.94,30.87,30.77,31.03,30.32,31.03,31.16,31.12,31.05,30.90,30.85,30.87,30.44,30.89,30.74,30.77,30.75,30.97,30.64,30.81,30.81,30.80,30.97,30.96,31.04,30.49,31.01,31.06,30.89,31.01,30.85,30.88,31.05,30.94,31.06,30.50,30.86,30.88,31.00,30.76,31.04,30.93,30.90,30.87,31.18,30.49,31.16,30.86,30.89,30.91,30.72,31.15,30.92,30.99,31.05,30.93,30.94,31.00,30.23,30.89,30.05,31.05,31.03,30.84,31.11,31.09,30.77,31.23,31.05,30.54,30.82,30.77,30.87,30.74,30.97,30.78,30.64,30.88,30.66,30.26,31.50,31.27,31.19,31.17,30.98,30.94,30.88,30.83,30.71,30.84,30.87,30.79,31.25,30.67,30.86,30.74,31.01,30.77,30.70,30.87,30.60,30.78,30.62,30.62,30.84,30.77,30.75,30.72,30.76,30.79,30.61,30.60,30.80,30.39,30.40,31.09,30.80,30.22,31.03,30.79,30.33,30.29,31.05,31.22,30.92,31.14,31.30,30.95,30.88,31.18,31.24,31.19,31.43,31.36,31.37,31.38,31.39,31.41,31.43,31.33,31.40,31.49,31.50,31.50,31.46,31.45,31.47,31.33,31.31,31.36,31.28,31.35,31.47,31.40,31.42,31.36,31.39,31.45,31.44,31.49,31.54,31.55,31.57,31.50],[26.49,26.49,25.07,25.58,25.47,26.35,25.88,25.51,25.60,25.43,26.48,26.45,27.34,26.05,26.79,27.59,27.24,27.12,27.32,27.32,26.41,27.08,25.86,26.55,27.73,27.00,27.77,28.06,27.88,27.24,27.28,27.22,26.86,28.39,26.87,28.05,26.71,25.81,25.90,25.56,27.45,26.25,27.91,28.31,27.34,27.58,27.78,27.49,26.47,27.19,28.45,28.23,27.72,28.05,29.08,26.58,26.76,28.23,27.55,28.59,27.54,26.86,27.07,28.50,27.02,27.48,26.92,26.69,25.94,27.98,27.37,26.36,27.18,26.85,26.74,26.17,27.10,26.64,27.34,26.16,26.48,25.74,27.93,27.95,29.07,28.88,29.52,28.81,29.39,30.21,29.36,29.93,30.44,29.71,29.18,30.18,29.80,29.37,29.51,28.75,28.32,28.45,28.88,27.69,27.86,28.36,27.03,27.65,27.64,28.68,27.99,26.36,28.11,27.52,27.28,26.47,28.07,26.70,26.06,25.99,24.98,24.46,26.02,25.94,26.88,25.23,25.05,25.41,25.27,26.07,25.35,25.09,25.44,26.57,25.51,23.51,25.21,23.89,22.65,23.57,22.55,21.56,22.82,23.05,23.07,23.45,24.12,22.41,21.71,20.62,21.92,18.95,20.73,19.86,19.73,20.57,17.40,16.89,16.25,16.73,15.90,15.73,15.28,15.71,14.47,13.50,15.11,14.46,13.07,14.77,13.60,13.67,12.66,12.99,13.47,11.85,11.98,12.90,13.10,11.56,11.73,13.06,11.73,9.97,12.74,12.67,10.88,10.61,11.66,10.08,10.16,10.60,10.65,9.77,10.64,10.43,10.28,9.61,9.74,10.36,9.01,9.81,8.50,8.83,7.52,8.69,8.17,7.85,8.59,7.78,7.55,7.50,7.72,7.22,6.65,6.53,6.62,5.48,5.98,6.08,5.35,5.40,4.95,4.33,4.10,4.37,3.60,3.61,3.66,3.24,2.67,2.56,2.44,2.10,1.77,1.84,1.64,1.35,1.34,1.29,0.96,0.77,0.91,1.26,1.25,1.17,1.57,1.76,1.56,2.16,2.36,2.36,2.47,3.01,3.23,3.13,3.47,4.10,3.92,3.93,4.92,5.13,4.46,5.39,6.48,6.99,8.89,11.27,9.48,11.33,12.02,12.48,11.66,13.45,14.72,13.78,18.55,20.60,18.64,22.03,23.98,23.15,20.26,17.60,18.68,18.43,18.40,21.47,20.86,20.39,21.85,24.93,25.49,24.08,24.07,22.34,23.45,23.97,24.48,26.06,26.21,24.30,24.40,24.78,25.18,24.99,26.31,25.49,26.26,26.22,24.68,26.35,25.09,25.26,25.79,27.78,28.13,25.74,25.68,24.88,26.91,26.88,27.05,27.15,27.28,25.62,27.41,28.16,27.61,26.41,26.18,27.39,26.55,27.52,26.28,27.00,28.19,27.23,27.64,28.01,28.58,28.54,27.81,29.04,29.01,28.28,26.95,28.22,27.72,27.88,27.30,27.69,27.65,28.28,27.83,27.92,28.19,29.21,28.07,27.82,28.42,28.49,28.35,28.45,29.90,28.77,29.24,29.17,29.69,29.30,29.63,29.52,29.40,29.26,29.34,29.16,29.49,29.21,29.74,30.33,30.14,30.13,29.26,30.05,29.75,29.86,30.13,30.12,29.61,30.05,30.21,30.56,30.95,29.14,29.53,30.35,29.83,30.11,29.42,29.98,29.78,30.28,30.24,30.71,30.04,29.97,29.81,30.00,29.06,30.05,29.30,29.85,29.98,30.59,30.33,30.32,30.11,29.58,30.53,29.78,30.20,30.14,30.66,31.02,30.66,30.20,30.41,30.50,30.44,30.59,30.58,30.55,30.39,30.56,30.18,30.89,30.85,30.49,30.37,30.57,30.54,31.09,30.65,30.48,30.89,30.64,30.27,30.85,30.78,30.77,30.22,30.89,30.32,30.81,30.65,31.07,30.99,30.87,31.09,30.88,30.65,30.72,31.00,31.07,30.06,31.21,30.52,31.03,31.07,30.71,30.85,30.91,30.47,30.92,30.94,30.70,30.97,30.27,30.98,31.12,31.07,31.09,30.94,30.79,30.87,30.47,30.83,30.67,30.62,30.62,30.89,30.42,30.82,30.82,30.84,31.04,31.07,31.11,30.48,30.98,30.99,30.85,30.96,30.93,30.79,31.00,30.91,31.08,30.59,30.77,30.74,30.91,30.73,30.90,30.92,30.79,30.69,31.11,30.41,31.11,30.82,30.85,30.93,30.83,31.11,30.99,30.98,30.91,30.86,30.97,30.97,30.19,30.79,30.10,31.19,31.06,30.96,31.12,31.08,30.86,31.17,31.04,30.64,30.90,30.85,30.83,30.68,30.98,30.67,30.54,30.79,30.61,30.29,31.45,31.17,31.12,31.13,30.97,30.89,30.80,30.78,30.74,30.72,30.77,30.66,31.20,30.64,30.76,30.50,30.83,30.64,30.57,30.71,30.57,30.70,30.53,30.68,30.85,30.81,30.81,30.73,30.76,30.67,30.64,30.69,30.87,30.38,30.47,30.98,30.79,30.13,30.87,30.65,30.24,30.21,30.88,31.17,30.74,31.01,31.24,30.87,30.87,31.11,31.15,31.13,31.44,31.29,31.33,31.34,31.33,31.36,31.39,31.22,31.37,31.44,31.50,31.51,31.47,31.43,31.46,31.23,31.26,31.32,31.17,31.36,31.45,31.38,31.38,31.29,31.38,31.38,31.42,31.47,31.53,31.56,31.57,31.57],[27.56,26.52,25.78,26.65,26.46,27.70,27.50,27.11,27.00,27.41,28.83,28.40,28.76,27.94,28.48,28.96,28.92,28.99,29.26,29.02,28.81,29.14,27.78,28.72,29.56,29.34,29.76,29.52,29.94,28.89,29.28,29.76,29.14,29.88,28.83,29.25,27.79,27.06,28.55,27.72,28.51,27.83,29.53,29.45,28.73,29.94,30.03,28.71,29.04,29.65,30.12,30.16,29.52,29.63,30.45,28.89,28.97,29.89,29.56,29.52,29.47,28.78,29.04,29.58,28.64,29.25,29.22,28.58,28.31,28.96,28.72,27.95,28.82,28.05,29.24,28.28,29.44,28.33,29.23,27.92,27.67,27.36,29.50,29.46,30.40,30.15,30.70,29.77,30.61,30.83,30.55,30.66,30.99,30.55,30.48,30.75,30.73,30.52,29.99,29.59,29.35,29.46,29.61,29.17,29.34,29.14,28.34,29.05,28.90,28.67,28.74,27.52,28.72,28.08,27.68,27.50,28.32,26.86,27.23,27.14,26.01,25.61,26.78,26.46,28.02,26.42,25.99,25.78,26.03,26.84,26.58,25.78,26.31,28.01,26.92,25.54,26.11,24.39,24.53,23.91,23.53,22.62,23.79,24.07,23.49,24.45,24.93,23.95,23.75,22.47,24.34,20.78,21.66,21.57,21.54,20.68,18.33,17.12,15.48,18.03,15.54,17.27,15.50,15.01,15.36,14.29,14.37,13.48,13.62,14.39,13.15,14.22,13.06,12.29,12.62,12.61,11.85,11.84,13.65,11.96,11.42,11.55,12.16,10.31,10.88,12.28,11.67,10.90,10.37,10.80,10.75,9.70,9.54,10.77,10.12,8.64,11.00,11.29,9.37,9.38,10.28,9.78,7.95,9.49,8.71,8.29,8.22,9.00,8.37,7.52,8.04,8.24,7.24,7.55,7.70,6.67,6.46,5.81,6.31,5.95,5.78,5.56,5.23,4.84,4.20,4.62,3.98,3.79,3.81,3.67,3.08,2.95,2.84,2.41,2.36,1.89,1.91,1.67,1.40,1.33,1.43,0.92,0.76,0.94,1.40,1.24,1.25,1.69,1.84,1.83,2.05,2.35,2.52,2.60,2.79,3.22,3.46,3.68,3.89,4.16,4.37,4.65,5.06,5.37,6.07,6.97,9.19,11.35,9.86,10.51,12.66,14.22,12.92,13.15,15.37,15.35,19.73,20.97,18.17,22.87,24.17,24.21,21.33,19.06,19.98,20.11,19.15,19.85,21.86,20.96,22.03,24.66,25.35,25.11,24.08,22.04,23.99,23.90,25.22,27.05,26.25,23.70,23.92,24.95,24.59,25.45,27.57,26.85,26.46,26.92,25.41,26.64,24.34,25.26,27.74,28.97,29.19,27.25,26.90,26.14,26.94,27.38,27.09,27.11,26.47,26.78,29.00,29.11,28.74,27.66,27.30,28.11,27.23,27.98,27.20,28.01,28.48,28.53,28.93,29.03,29.27,29.22,29.02,29.49,29.27,29.00,28.55,28.61,28.61,28.43,28.34,29.16,28.56,29.36,28.41,29.10,28.78,29.99,29.03,28.71,29.51,29.28,29.32,29.30,30.40,29.58,30.05,29.93,30.34,30.19,30.23,30.53,30.54,29.98,30.23,29.94,30.40,29.83,30.42,30.88,30.70,30.80,30.18,30.31,30.20,30.27,30.67,30.39,30.34,30.51,30.61,31.02,31.14,30.49,30.38,30.67,30.29,30.52,30.06,30.41,30.35,30.84,30.72,30.97,30.68,30.60,30.40,30.55,29.91,30.21,30.14,30.27,30.55,30.97,30.80,30.82,30.59,30.23,30.49,30.38,30.54,30.73,31.08,31.19,31.14,30.61,30.91,30.58,30.91,30.94,30.85,30.79,30.82,31.00,30.87,31.10,31.11,30.90,30.88,30.92,30.80,31.14,30.94,30.93,31.14,30.88,30.60,31.17,31.09,30.92,30.48,30.97,30.51,30.98,31.00,31.18,31.19,31.09,31.14,30.92,30.74,30.95,31.12,31.11,30.31,31.30,30.61,31.13,31.02,30.89,30.91,30.98,30.77,31.07,30.97,30.78,31.14,30.55,31.12,31.19,31.20,31.19,30.98,31.02,30.98,30.71,30.82,30.92,30.82,30.80,31.02,30.78,30.98,31.08,30.96,31.18,31.20,31.20,30.68,31.07,31.08,30.84,31.04,31.03,30.92,31.12,31.01,31.22,30.77,30.95,31.02,31.07,30.82,31.10,31.03,30.89,30.93,31.20,30.59,31.17,30.92,30.88,31.01,30.91,31.19,31.06,31.11,31.05,31.03,31.08,31.12,30.49,30.95,30.39,31.26,31.20,30.94,31.18,31.13,30.79,31.23,31.13,30.82,31.04,30.95,30.92,30.90,31.19,30.89,30.79,31.05,30.77,30.48,31.46,31.31,31.25,31.26,31.05,30.94,31.08,30.97,30.82,30.86,30.91,30.85,31.21,30.87,30.93,30.95,31.06,30.89,30.85,31.11,30.88,30.89,30.85,30.94,31.01,30.91,30.93,30.89,30.92,31.01,30.94,30.92,31.03,30.82,30.75,31.01,31.06,30.65,30.93,30.94,30.70,30.63,31.04,31.16,31.06,31.17,31.22,31.15,31.09,31.20,31.28,31.28,31.46,31.31,31.34,31.32,31.41,31.40,31.47,31.35,31.41,31.50,31.51,31.53,31.51,31.49,31.49,31.37,31.41,31.45,31.34,31.44,31.52,31.49,31.45,31.39,31.45,31.47,31.45,31.48,31.54,31.59,31.57,31.58],[27.29,26.66,25.29,26.54,26.09,27.59,28.14,26.63,27.06,26.71,28.66,26.88,28.63,27.01,28.26,28.82,29.23,29.02,29.40,29.40,28.44,28.31,28.26,29.12,28.87,29.09,29.47,29.36,29.54,28.93,29.55,29.14,28.31,29.92,27.93,28.96,27.31,26.82,28.18,27.27,28.36,28.26,29.54,29.72,28.85,29.78,29.80,29.15,29.41,29.92,29.77,29.41,29.69,29.04,30.00,27.88,28.96,29.92,29.39,30.09,29.29,28.47,29.44,30.05,28.40,28.78,28.60,28.65,28.31,29.17,28.02,27.36,28.25,27.29,28.63,27.66,28.86,28.49,28.69,27.16,27.43,26.67,28.64,28.93,29.97,29.83,30.53,29.15,30.54,30.93,30.75,30.93,31.04,30.49,30.17,30.57,30.57,30.38,29.89,28.98,28.68,29.17,29.09,28.03,28.88,29.01,27.35,28.54,28.62,28.80,28.24,27.27,28.75,27.22,26.82,27.35,28.55,26.50,26.78,26.68,26.10,25.08,25.99,25.60,27.38,26.05,25.19,25.63,25.48,26.12,25.80,25.65,25.45,27.27,26.27,25.29,26.15,24.31,23.84,23.86,23.99,22.34,23.60,23.33,23.48,23.59,24.51,23.70,23.26,22.23,22.93,21.07,22.38,21.15,21.54,19.91,18.84,17.58,15.50,16.29,16.14,16.33,15.70,15.16,16.26,13.81,14.38,14.00,13.51,14.39,13.15,14.46,12.80,13.11,12.82,12.65,12.01,12.85,12.43,11.75,12.78,11.95,11.33,10.32,13.21,10.64,11.52,11.92,11.06,9.92,10.86,10.75,9.86,9.97,11.08,9.49,9.84,10.48,10.16,9.46,8.89,9.56,8.51,8.56,8.37,8.70,7.71,8.00,8.21,7.60,7.19,8.23,7.41,6.81,7.41,6.68,6.50,5.20,6.50,6.21,5.49,5.88,5.13,5.00,4.35,4.53,4.15,4.06,3.71,3.52,3.28,3.29,2.82,2.49,2.45,2.14,1.76,1.69,1.82,1.31,1.33,1.34,0.90,0.77,0.97,1.34,1.29,1.35,1.65,1.97,1.76,2.15,2.62,2.67,2.51,2.82,3.54,3.61,3.48,4.14,4.58,4.37,4.48,5.38,5.49,6.30,8.54,10.70,9.48,10.63,10.94,11.67,11.43,12.96,13.61,13.83,18.26,19.08,17.87,21.39,22.99,23.70,20.27,17.24,18.24,18.17,16.91,19.08,20.48,19.75,21.10,24.80,21.99,24.20,23.62,21.08,23.31,22.57,24.15,24.35,26.10,23.36,22.53,23.86,24.08,25.03,26.21,26.36,25.93,25.85,24.46,25.28,23.46,23.92,27.50,28.96,28.64,26.15,26.05,25.36,26.55,26.36,26.77,26.67,25.92,25.32,27.78,28.49,27.84,26.34,25.90,27.57,26.03,27.75,26.14,26.63,27.82,27.42,27.52,28.22,28.49,28.56,28.35,29.30,29.13,28.65,27.83,28.58,27.67,27.89,27.34,28.19,27.75,28.97,27.74,28.40,28.74,29.20,28.55,28.12,29.04,28.60,28.31,29.04,30.12,28.90,29.44,29.33,29.83,29.56,29.48,29.78,29.88,29.41,29.58,29.22,29.68,29.63,29.66,30.53,30.19,30.27,29.75,30.06,29.85,29.85,30.03,29.96,29.70,30.27,30.28,30.74,30.84,29.55,29.77,30.21,29.92,30.19,29.55,30.19,30.00,30.57,30.21,30.81,30.20,30.29,29.98,30.27,29.51,29.95,29.98,29.96,30.12,30.58,30.34,30.50,30.44,30.03,30.41,30.17,30.32,30.34,30.68,31.03,30.92,30.35,30.71,30.58,30.72,30.83,30.78,30.54,30.67,30.78,30.46,30.90,30.92,30.80,30.76,30.86,30.68,31.22,30.88,30.83,31.06,30.70,30.52,31.06,30.95,30.79,30.56,31.00,30.76,30.84,30.81,31.19,31.24,31.00,31.15,30.98,30.91,30.86,31.12,31.14,30.44,31.15,30.60,31.05,31.04,30.93,30.89,31.04,30.57,31.08,30.95,30.83,31.12,30.41,31.11,31.17,31.15,31.15,31.00,30.96,30.97,30.62,30.93,30.82,30.81,30.83,31.04,30.69,30.96,30.93,31.03,31.09,31.16,31.20,30.64,31.03,31.12,30.94,30.99,30.99,30.97,31.05,31.04,31.15,30.80,30.88,30.92,31.06,30.81,31.12,31.01,30.91,30.84,31.19,30.66,31.16,31.00,30.97,31.04,30.93,31.20,31.04,31.07,31.02,31.03,31.03,31.08,30.39,30.97,30.14,31.19,31.11,31.00,31.20,31.18,30.90,31.27,31.15,30.68,30.98,30.99,30.93,30.83,31.14,30.88,30.78,30.98,30.77,30.37,31.48,31.21,31.16,31.17,30.99,31.02,30.94,30.83,30.79,30.81,30.87,30.79,31.22,30.74,30.85,30.74,30.98,30.80,30.70,30.90,30.69,30.83,30.68,30.76,30.90,30.81,30.80,30.80,30.81,30.88,30.83,30.78,30.87,30.56,30.56,31.09,30.90,30.37,30.99,30.87,30.35,30.47,31.06,31.17,30.96,31.14,31.24,30.97,31.00,31.23,31.25,31.19,31.40,31.32,31.34,31.28,31.36,31.41,31.36,31.27,31.37,31.45,31.51,31.49,31.43,31.45,31.44,31.30,31.29,31.38,31.25,31.38,31.48,31.42,31.41,31.35,31.40,31.42,31.42,31.43,31.53,31.57,31.57,31.56],[27.46,27.40,26.37,26.56,26.58,26.89,26.79,26.48,26.08,26.28,27.35,26.91,27.79,26.02,27.46,27.85,28.05,27.64,27.93,27.45,27.29,27.35,27.24,27.42,28.77,27.41,28.28,28.77,28.41,27.27,27.95,27.37,27.21,28.14,27.40,28.24,27.41,26.94,26.88,26.09,27.85,26.58,28.22,27.74,27.54,28.47,28.85,27.71,26.88,28.04,28.95,28.53,28.40,28.48,29.63,27.82,27.70,28.72,27.98,28.62,27.82,27.14,27.53,28.59,28.09,27.48,28.05,26.95,27.21,28.48,27.75,27.02,27.37,27.09,26.70,26.69,27.09,27.18,27.77,26.72,27.34,26.14,28.55,28.83,29.30,29.58,30.18,29.47,29.99,30.47,29.98,30.33,30.69,30.45,29.63,30.58,30.42,30.07,30.04,29.38,28.80,29.27,29.41,28.16,28.20,29.09,27.73,27.85,28.28,29.11,28.35,26.98,28.92,27.68,27.38,27.16,28.96,27.22,27.19,27.37,26.41,26.44,26.95,26.60,27.61,25.92,26.40,26.11,26.42,27.00,26.74,26.35,25.71,27.63,25.99,24.88,26.47,25.14,23.82,24.19,23.58,22.41,23.61,23.48,23.25,24.20,24.76,23.32,22.67,21.84,22.86,19.98,21.34,20.54,20.70,19.53,17.59,17.00,15.78,16.07,15.97,15.89,14.80,15.46,16.05,14.12,14.18,14.80,13.92,14.54,14.03,15.18,13.96,13.42,14.29,13.79,12.79,13.94,14.22,13.32,13.05,14.08,13.06,11.08,14.45,13.32,12.55,11.63,12.65,11.24,11.27,12.04,10.64,11.17,11.27,11.80,10.86,11.22,11.36,10.50,9.66,11.19,9.95,9.14,8.74,10.16,8.64,8.36,10.44,8.34,7.14,8.60,8.49,7.19,7.08,7.88,6.98,5.69,6.98,7.10,5.62,5.99,5.92,5.25,4.91,5.15,4.48,4.14,4.16,3.70,3.32,3.55,3.41,2.68,2.50,2.37,2.16,1.69,1.93,1.69,1.36,1.28,1.35,0.91,0.77,0.94,1.35,1.36,1.32,1.81,1.92,1.73,2.34,2.54,2.56,2.56,3.10,3.63,3.31,3.79,4.49,4.51,4.23,4.99,5.83,6.11,7.97,10.02,8.94,11.23,10.90,10.86,12.06,13.51,13.88,13.73,18.35,20.24,18.73,22.33,23.57,23.55,20.83,17.69,18.34,18.15,17.98,21.00,20.62,20.44,21.29,24.61,23.22,24.69,23.65,22.95,23.31,23.84,25.43,25.74,26.43,24.43,24.31,25.15,25.62,25.47,27.31,26.67,26.48,26.53,24.66,26.18,25.01,24.88,26.49,28.81,28.12,25.95,25.92,25.73,27.04,27.19,27.44,27.31,27.05,25.37,27.53,28.56,28.21,26.42,26.21,27.67,26.50,28.05,26.60,26.70,27.60,26.95,27.32,27.88,28.31,28.26,28.08,29.20,29.07,28.47,27.45,28.26,27.74,28.03,27.28,27.50,27.86,28.54,27.70,27.85,28.33,28.90,28.07,27.97,28.33,28.48,27.88,28.94,29.65,28.73,28.83,29.13,29.22,29.27,29.33,29.27,29.40,29.20,29.10,29.09,29.38,29.25,29.33,30.45,30.07,30.07,29.34,29.77,29.65,29.87,30.03,30.06,29.50,29.99,30.00,30.69,30.68,29.23,29.55,30.27,29.75,30.20,29.41,30.01,29.81,30.43,30.27,30.80,30.26,30.06,29.70,29.90,29.20,30.03,29.56,29.81,30.14,30.55,30.29,30.40,30.29,29.78,30.41,29.87,30.20,30.28,30.71,31.07,30.88,30.29,30.71,30.49,30.53,30.67,30.82,30.50,30.51,30.61,30.22,30.82,30.90,30.74,30.68,30.88,30.66,31.29,30.83,30.87,31.04,30.66,30.49,30.97,30.85,30.83,30.66,30.97,30.76,30.97,30.75,31.21,31.21,30.97,31.16,31.07,30.90,30.85,31.09,31.18,30.43,31.18,30.62,31.16,31.11,30.94,30.93,31.01,30.60,31.02,30.93,30.83,31.10,30.41,31.09,31.18,31.15,31.14,30.98,30.95,30.97,30.66,30.97,30.81,30.75,30.79,30.98,30.67,30.80,30.87,30.93,31.00,31.06,31.11,30.53,31.07,31.08,31.00,31.01,30.91,30.84,31.04,30.97,31.06,30.58,30.84,30.83,31.04,30.76,31.06,30.97,30.83,30.78,31.16,30.50,31.13,30.91,30.89,30.92,30.84,31.16,30.99,31.00,31.09,30.97,31.01,31.08,30.37,30.93,30.22,31.16,31.07,30.95,31.15,31.21,30.85,31.24,31.14,30.57,30.93,30.86,30.89,30.80,31.06,30.83,30.65,30.97,30.79,30.34,31.52,31.30,31.21,31.18,31.03,30.98,30.88,30.90,30.80,30.93,30.93,30.87,31.29,30.79,30.86,30.76,31.02,30.76,30.65,30.87,30.67,30.76,30.63,30.77,30.90,30.84,30.81,30.83,30.88,30.73,30.74,30.81,30.82,30.52,30.58,31.13,30.90,30.34,31.12,30.97,30.44,30.52,31.15,31.32,31.05,31.15,31.36,31.04,30.97,31.17,31.21,31.17,31.43,31.36,31.40,31.36,31.39,31.42,31.42,31.35,31.41,31.50,31.53,31.51,31.49,31.48,31.48,31.37,31.36,31.38,31.30,31.38,31.48,31.41,31.42,31.37,31.41,31.44,31.44,31.49,31.53,31.55,31.57,31.52],[28.15,27.31,26.31,26.33,26.68,27.51,27.79,27.43,26.97,26.74,28.52,28.06,28.94,27.97,28.25,29.04,28.99,28.91,29.09,29.50,28.62,28.93,27.94,28.90,29.19,29.10,29.38,29.33,29.62,28.80,29.19,29.55,28.54,29.92,28.93,29.30,27.49,27.14,27.91,27.08,28.23,27.41,29.54,29.52,29.08,29.85,29.87,29.05,29.13,29.11,29.87,29.87,29.34,29.45,30.42,28.66,28.75,29.70,29.30,29.73,29.20,28.80,28.64,29.66,28.47,29.09,28.76,28.26,27.53,28.79,28.49,27.39,28.63,28.43,29.57,27.93,29.02,28.23,29.01,27.64,27.82,27.12,29.00,29.20,30.21,30.10,30.43,29.99,30.48,30.86,30.36,30.59,30.98,30.61,30.22,30.77,30.55,30.28,30.20,29.70,29.39,29.38,29.81,28.86,28.80,29.18,28.20,28.84,28.62,28.95,28.73,27.77,28.83,28.64,28.38,28.06,29.06,27.83,27.80,27.54,26.54,26.28,27.12,26.46,27.68,26.07,25.93,25.83,26.40,27.11,26.91,25.51,26.55,27.71,26.84,25.48,26.43,25.52,24.05,25.04,24.79,22.96,24.63,24.44,24.16,24.91,25.08,24.02,23.86,22.52,23.60,21.58,22.50,21.64,21.54,22.09,18.89,17.99,17.14,17.92,16.32,16.67,15.96,16.06,15.57,14.37,15.26,14.73,14.65,15.47,13.42,15.49,13.28,13.39,13.39,13.99,12.68,12.41,14.29,12.20,12.15,12.75,13.15,10.68,12.26,13.74,11.69,11.03,11.67,12.04,11.35,11.15,10.95,11.20,11.10,10.28,12.18,11.17,10.97,11.29,10.40,10.31,9.29,10.99,8.89,9.73,9.65,9.44,8.74,8.92,8.75,8.82,8.27,8.37,7.74,7.30,7.54,6.28,7.23,6.88,6.42,6.18,5.79,5.82,4.70,5.47,4.78,4.28,4.49,4.20,3.61,3.70,3.87,3.12,2.79,2.52,2.41,2.01,1.82,1.85,1.63,1.35,1.32,1.31,0.95,0.76,0.95,1.41,1.26,1.30,1.64,1.81,1.79,2.20,2.36,2.35,2.62,3.13,3.31,3.33,3.99,4.21,4.14,4.35,5.18,6.18,7.90,10.22,8.73,9.60,11.26,12.15,11.29,12.08,13.83,13.40,16.96,18.79,17.80,21.35,22.72,21.99,19.85,17.68,17.85,17.56,17.16,19.78,19.05,18.18,19.43,22.42,24.06,23.21,22.60,21.20,22.22,22.75,24.47,26.23,25.70,22.89,23.08,23.88,23.63,23.18,25.45,25.09,25.19,25.75,23.54,26.09,22.92,23.48,24.92,27.28,27.98,25.76,25.33,23.78,26.27,26.55,26.44,26.17,25.96,25.33,27.12,27.91,27.23,26.24,26.16,26.83,26.20,27.29,26.19,26.97,27.91,27.32,27.47,27.85,28.35,28.37,28.12,28.80,28.73,28.29,27.51,28.00,27.43,27.82,27.02,27.99,27.43,28.44,27.28,28.13,27.92,29.36,27.97,27.43,28.29,27.95,28.36,28.30,29.91,28.36,29.49,29.17,29.77,29.41,29.58,29.61,29.92,29.17,29.35,28.99,29.42,29.47,29.58,30.36,30.35,30.36,29.57,30.00,29.66,29.76,30.15,29.73,29.80,30.07,30.06,30.66,30.93,29.60,29.68,30.21,29.79,29.92,29.34,30.14,29.84,30.51,30.22,30.82,30.28,30.30,29.95,30.21,29.26,29.62,29.46,29.85,29.99,30.83,30.49,30.51,30.32,29.80,30.19,30.04,30.33,30.37,30.95,31.13,30.84,30.22,30.60,30.36,30.67,30.84,30.70,30.56,30.60,30.61,30.50,30.96,30.90,30.58,30.57,30.66,30.66,31.06,30.82,30.58,30.91,30.50,30.31,30.97,30.87,30.64,30.34,30.76,30.35,30.80,30.88,31.12,31.09,30.85,30.99,30.76,30.73,30.83,30.99,31.10,30.38,31.20,30.63,31.08,31.05,30.83,30.87,30.92,30.61,30.97,30.96,30.78,31.10,30.55,31.11,31.19,31.08,31.17,31.01,30.98,30.84,30.52,30.76,30.76,30.71,30.61,30.87,30.59,30.87,30.93,30.78,31.04,31.11,31.22,30.73,31.03,31.06,30.88,31.02,31.02,30.93,31.01,30.93,31.11,30.64,30.83,30.90,30.95,30.82,31.09,30.97,30.94,30.88,31.19,30.67,31.15,30.99,30.98,30.98,30.84,31.15,31.00,31.06,30.92,30.96,30.96,31.00,30.42,30.80,30.40,31.18,31.15,31.06,31.18,31.16,30.95,31.24,31.13,30.79,31.07,30.95,31.01,30.84,31.04,30.78,30.55,30.89,30.68,30.39,31.48,31.28,31.24,31.26,31.11,31.11,31.04,30.97,30.97,30.94,30.90,30.87,31.29,30.92,30.90,30.85,31.19,30.86,30.80,31.04,30.91,30.92,30.86,30.98,31.01,31.00,31.01,30.98,31.03,31.06,30.98,31.09,31.17,31.02,30.94,31.11,31.09,30.76,31.01,30.97,30.80,30.70,31.12,31.21,31.04,31.17,31.28,31.13,31.06,31.26,31.31,31.24,31.48,31.33,31.39,31.41,31.40,31.42,31.45,31.34,31.44,31.51,31.55,31.57,31.54,31.50,31.53,31.42,31.41,31.47,31.33,31.47,31.53,31.49,31.45,31.38,31.45,31.45,31.46,31.50,31.55,31.60,31.58,31.61],[29.49,27.93,27.13,27.09,27.13,27.98,28.57,28.34,28.42,27.87,29.92,28.99,29.71,29.00,29.40,29.91,30.06,29.96,30.13,30.24,29.63,29.94,29.00,29.46,29.91,29.93,30.11,30.02,30.40,29.81,29.99,30.19,29.97,30.45,29.45,29.74,28.35,28.54,29.66,29.07,29.07,29.19,30.26,30.29,29.96,30.45,30.56,30.01,30.03,30.26,30.61,30.43,30.24,30.05,30.58,29.49,29.76,30.40,30.29,30.43,30.29,29.70,29.97,30.32,29.58,29.82,29.94,29.42,29.85,29.81,29.40,28.49,29.31,28.87,30.25,28.85,29.76,29.04,29.36,28.29,28.35,28.10,29.81,29.69,30.43,30.38,30.91,30.17,30.89,31.07,30.84,30.96,31.06,30.65,30.51,30.77,30.71,30.72,30.05,29.44,29.53,29.63,29.36,28.96,29.42,29.19,27.94,29.18,29.05,28.68,28.55,27.95,28.87,27.37,27.82,28.26,28.92,27.54,27.82,27.89,26.89,25.91,26.78,26.58,27.35,26.41,26.01,26.29,26.38,27.06,26.96,26.05,26.59,27.70,27.08,25.93,26.91,25.46,24.61,25.03,25.52,23.00,24.31,24.10,23.99,23.95,25.34,24.92,24.09,23.83,24.23,22.72,23.48,23.43,22.62,23.06,21.11,19.72,17.44,19.34,18.20,18.66,18.56,17.16,17.60,15.68,16.12,15.24,14.75,15.80,14.54,16.06,14.17,13.80,13.47,13.74,13.60,13.24,15.04,12.81,13.25,12.57,13.44,12.80,12.79,12.50,12.54,13.32,11.42,11.39,13.00,10.96,10.03,11.96,11.70,9.76,10.99,12.58,11.60,10.24,10.46,11.76,8.69,9.72,9.99,9.84,9.09,9.00,9.83,7.97,8.14,9.17,8.06,7.20,8.34,7.39,6.77,6.28,6.93,6.46,5.82,6.45,5.90,5.48,4.88,5.42,4.92,4.74,4.59,4.44,4.03,3.83,4.07,3.37,3.45,2.79,2.77,2.40,2.41,1.85,1.85,1.79,1.35,1.32,1.44,0.88,0.76,1.01,1.39,1.34,1.34,1.77,2.00,1.88,2.16,2.33,2.69,2.67,2.91,3.58,3.92,3.79,3.99,4.43,4.88,5.51,7.46,9.41,8.61,9.18,10.78,12.28,11.63,11.87,14.17,14.21,17.58,18.73,17.47,21.32,22.21,22.05,19.62,17.83,17.91,18.41,16.88,18.00,20.09,19.08,20.04,22.23,23.85,22.86,22.28,20.99,22.52,22.26,24.63,25.78,25.43,22.21,22.80,24.27,23.15,24.15,26.23,26.08,25.20,25.80,23.50,25.74,22.63,23.54,26.45,28.26,28.26,26.06,25.90,24.16,26.00,26.34,26.21,25.97,24.95,25.58,27.98,28.34,27.83,26.26,26.10,26.92,26.14,27.02,26.05,26.82,27.63,27.75,27.95,28.40,28.61,28.69,28.24,28.91,28.60,28.35,27.49,27.88,27.20,27.32,27.16,27.96,27.54,28.42,27.34,28.37,27.83,29.39,28.42,27.82,28.68,28.42,28.48,28.43,29.97,28.68,29.40,29.22,29.87,29.77,29.52,29.93,30.11,29.19,29.58,29.12,29.82,29.50,30.09,30.70,30.53,30.49,29.85,29.86,29.93,29.75,30.10,29.81,29.85,30.38,30.32,30.79,30.95,29.93,29.99,30.31,30.01,30.15,29.56,30.20,30.00,30.75,30.64,30.96,30.52,30.45,30.23,30.15,29.52,29.70,29.78,29.98,30.21,30.89,30.63,30.79,30.32,30.02,30.29,30.19,30.35,30.61,31.03,31.21,31.06,30.59,30.76,30.49,30.73,30.81,30.89,30.55,30.68,30.86,30.85,31.01,31.02,30.81,30.79,30.81,30.68,31.16,30.90,30.83,31.08,30.75,30.50,31.11,31.05,30.83,30.62,31.00,30.72,30.97,30.98,31.16,31.18,31.01,31.13,30.97,30.86,30.88,31.07,31.15,30.64,31.22,30.71,31.15,31.10,31.01,31.00,31.10,30.81,31.14,31.01,30.89,31.20,30.60,31.17,31.20,31.19,31.23,31.12,31.07,31.01,30.72,30.90,30.96,30.85,30.86,31.03,30.86,31.04,31.02,30.99,31.16,31.24,31.29,30.77,31.16,31.17,31.02,31.07,31.13,31.03,31.07,31.07,31.16,30.78,30.94,31.02,31.13,30.89,31.22,31.09,30.98,30.94,31.19,30.68,31.23,31.04,31.04,31.09,31.05,31.25,31.12,31.20,31.02,31.14,31.06,31.11,30.56,31.06,30.56,31.27,31.26,31.12,31.28,31.25,30.96,31.29,31.19,30.71,31.07,31.02,31.08,30.94,31.22,30.97,30.76,31.05,30.82,30.54,31.50,31.35,31.33,31.33,31.10,31.11,31.11,31.03,30.79,30.95,30.98,30.95,31.33,30.93,30.96,31.01,31.13,30.98,30.95,31.19,30.98,31.07,31.00,31.07,31.14,31.08,31.04,31.05,31.07,31.12,31.13,31.09,31.18,30.98,30.90,31.19,31.20,30.66,31.12,31.11,30.76,30.76,31.19,31.31,31.18,31.28,31.32,31.16,31.11,31.30,31.34,31.31,31.47,31.37,31.40,31.34,31.43,31.44,31.49,31.37,31.45,31.51,31.53,31.56,31.52,31.51,31.52,31.42,31.41,31.48,31.38,31.48,31.55,31.51,31.49,31.44,31.47,31.48,31.47,31.49,31.55,31.60,31.59,31.59],[27.91,27.87,27.07,27.18,27.14,27.84,28.33,27.56,26.97,27.65,28.82,27.59,29.03,27.97,29.28,29.25,29.40,29.25,29.29,29.32,28.46,29.01,28.69,29.04,29.02,28.63,29.53,29.80,29.00,29.06,29.56,28.56,28.79,29.75,28.18,29.36,28.18,28.53,28.94,28.44,28.81,28.57,29.80,29.78,29.32,29.58,29.94,29.43,29.67,29.93,29.87,29.54,29.85,29.16,30.28,28.07,29.09,29.69,29.33,30.11,29.47,28.76,29.66,29.93,29.07,29.42,29.42,28.99,29.55,29.61,28.75,28.27,28.66,27.80,28.93,27.61,27.90,28.63,28.70,27.83,28.16,27.60,29.27,29.43,29.94,30.02,30.68,29.74,30.53,30.96,30.89,30.94,30.99,30.76,30.23,30.79,30.75,30.49,30.13,29.58,29.23,29.68,29.51,28.56,28.55,29.25,28.14,28.29,28.77,29.05,28.38,27.43,28.94,27.55,27.57,27.87,29.39,27.13,27.84,28.15,27.11,26.92,27.10,26.65,28.35,26.56,26.90,26.50,26.71,27.07,27.46,26.56,26.84,28.16,26.99,26.11,27.41,26.41,25.54,25.65,25.08,24.15,24.52,24.57,24.92,25.38,26.12,25.19,24.52,24.10,24.34,23.47,24.00,22.81,23.11,21.11,20.18,19.75,16.54,17.40,18.85,17.60,16.65,17.42,18.44,15.28,15.96,16.61,15.25,15.73,15.50,16.89,14.67,14.21,15.48,14.47,13.37,14.93,16.48,13.53,13.76,14.74,13.66,1
```
