## Supplementary material for "Identifying phage proteins that activate the bacterial innate immune system": Alphafold of PD-T2-1: fold_2024_06_01_10_40_t7p52_geneaallsingle_full_data_1.json (part 3 of 5)

```
00,0.00,0.00,0.00,0.00,0.00,0.00,0.00,0.00,0.00,0.00,0.00,0.00,0.00,0.00,0.00,0.00,0.00,0.00,0.00,0.00,0.00,0.00,0.00,0.00,0.00,0.00,0.00,0.00,0.00,0.00,0.00,0.00,0.00,0.00,0.00,0.00,0.00,0.00,0.00,0.00,0.00,0.00,0.00,0.00,0.00,0.00,0.01,0.01,0.01,0.04,0.16,0.71,1.00,1.00,1.00,0.88,0.04,0.01,0.01,0.01,0.03,0.03,0.06,0.06,0.13,0.15,0.19,0.13,0.06,0.02,0.02,0.03,0.03,0.04,0.02,0.03,0.01,0.01,0.01],[0.00,0.00,0.00,0.00,0.00,0.00,0.00,0.00,0.00,0.00,0.00,0.00,0.00,0.00,0.00,0.00,0.00,0.00,0.00,0.00,0.00,0.00,0.00,0.00,0.00,0.00,0.01,0.00,0.00,0.00,0.00,0.00,0.00,0.00,0.00,0.00,0.00,0.00,0.00,0.00,0.00,0.00,0.00,0.00,0.00,0.00,0.00,0.00,0.00,0.00,0.00,0.00,0.00,0.00,0.00,0.00,0.00,0.00,0.00,0.00,0.00,0.00,0.00,0.00,0.00,0.00,0.00,0.00,0.00,0.00,0.00,0.00,0.00,0.00,0.00,0.00,0.00,0.00,0.00,0.00,0.00,0.00,0.00,0.00,0.01,0.01,0.00,0.01,0.00,0.00,0.00,0.00,0.00,0.00,0.00,0.00,0.00,0.00,0.00,0.00,0.01,0.00,0.00,0.00,0.00,0.00,0.00,0.00,0.00,0.00,0.00,0.00,0.00,0.00,0.00,0.00,0.00,0.00,0.00,0.00,0.00,0.00,0.00,0.00,0.00,0.00,0.00,0.00,0.00,0.00,0.00,0.00,0.00,0.00,0.00,0.00,0.00,0.00,0.00,0.00,0.00,0.00,0.00,0.00,0.00,0.00,0.00,0.00,0.00,0.00,0.00,0.00,0.00,0.00,0.00,0.00,0.00,0.00,0.00,0.01,0.01,0.00,0.00,0.01,0.01,0.00,0.01,0.01,0.01,0.00,0.01,0.01,0.00,0.00,0.01,0.00,0.00,0.00,0.00,0.00,0.00,0.00,0.00,0.00,0.00,0.00,0.00,0.00,0.00,0.00,0.00,0.00,0.00,0.00,0.00,0.00,0.00,0.00,0.00,0.00,0.00,0.00,0.00,0.00,0.00,0.00,0.00,0.00,0.00,0.00,0.00,0.00,0.00,0.00,0.00,0.00,0.00,0.00,0.00,0.00,0.00,0.00,0.00,0.00,0.00,0.00,0.00,0.00,0.00,0.00,0.00,0.00,0.00,0.00,0.00,0.00,0.00,0.00,0.00,0.00,0.00,0.00,0.00,0.00,0.00,0.00,0.00,0.00,0.00,0.00,0.00,0.00,0.00,0.00,0.00,0.00,0.00,0.00,0.01,0.00,0.00,0.00,0.01,0.00,0.00,0.01,0.00,0.01,0.01,0.01,0.00,0.01,0.01,0.00,0.00,0.00,0.00,0.00,0.01,0.00,0.00,0.00,0.00,0.00,0.00,0.00,0.00,0.00,0.00,0.00,0.00,0.00,0.00,0.00,0.00,0.00,0.00,0.00,0.00,0.00,0.00,0.00,0.00,0.00,0.00,0.00,0.00,0.00,0.00,0.00,0.00,0.00,0.00,0.00,0.00,0.00,0.00,0.00,0.00,0.00,0.00,0.00,0.00,0.00,0.00,0.00,0.00,0.00,0.00,0.00,0.00,0.00,0.00,0.00,0.00,0.00,0.00,0.00,0.00,0.00,0.00,0.00,0.00,0.00,0.00,0.00,0.00,0.00,0.00,0.00,0.00,0.00,0.00,0.00,0.00,0.00,0.00,0.00,0.00,0.00,0.00,0.00,0.00,0.00,0.00,0.00,0.00,0.00,0.00,0.00,0.00,0.00,0.00,0.00,0.00,0.00,0.00,0.00,0.00,0.00,0.00,0.00,0.00,0.00,0.00,0.00,0.00,0.00,0.00,0.00,0.00,0.00,0.00,0.00,0.00,0.00,0.00,0.00,0.00,0.00,0.00,0.00,0.00,0.00,0.00,0.00,0.00,0.00,0.00,0.00,0.00,0.00,0.00,0.00,0.00,0.00,0.00,0.00,0.00,0.00,0.00,0.00,0.00,0.00,0.00,0.00,0.00,0.00,0.00,0.00,0.00,0.00,0.00,0.00,0.00,0.00,0.00,0.00,0.00,0.00,0.00,0.00,0.00,0.00,0.00,0.00,0.00,0.00,0.00,0.00,0.00,0.00,0.00,0.00,0.00,0.00,0.00,0.00,0.00,0.00,0.00,0.00,0.00,0.00,0.00,0.00,0.00,0.00,0.00,0.00,0.00,0.00,0.00,0.00,0.00,0.00,0.00,0.00,0.00,0.00,0.00,0.00,0.00,0.00,0.00,0.00,0.00,0.00,0.00,0.00,0.00,0.00,0.00,0.00,0.00,0.00,0.00,0.00,0.00,0.00,0.00,0.00,0.00,0.00,0.00,0.00,0.00,0.00,0.00,0.00,0.00,0.00,0.00,0.00,0.00,0.00,0.00,0.00,0.00,0.00,0.00,0.00,0.00,0.00,0.00,0.00,0.00,0.00,0.00,0.00,0.00,0.00,0.00,0.00,0.00,0.00,0.00,0.00,0.00,0.00,0.00,0.00,0.00,0.00,0.00,0.00,0.00,0.00,0.00,0.00,0.00,0.00,0.00,0.00,0.00,0.00,0.00,0.00,0.00,0.00,0.00,0.00,0.00,0.00,0.00,0.00,0.00,0.00,0.00,0.00,0.00,0.00,0.00,0.00,0.00,0.00,0.00,0.00,0.00,0.00,0.00,0.00,0.00,0.00,0.00,0.00,0.00,0.01,0.00,0.00,0.01,0.01,0.00,0.00,0.01,0.01,0.00,0.01,0.01,0.00,0.00,0.01,0.01,0.01,0.01,0.02,0.01,0.01,0.06,0.08,0.91,1.00,1.00,1.00,0.85,0.07,0.07,0.05,0.10,0.04,0.12,0.21,0.22,0.23,0.14,0.05,0.02,0.01,0.02,0.03,0.04,0.03,0.05,0.02,0.01,0.01,0.01],[0.00,0.00,0.00,0.00,0.00,0.00,0.00,0.00,0.00,0.00,0.00,0.00,0.00,0.00,0.00,0.00,0.00,0.00,0.00,0.00,0.00,0.00,0.00,0.00,0.00,0.00,0.00,0.00,0.00,0.00,0.00,0.00,0.00,0.00,0.00,0.00,0.00,0.00,0.00,0.00,0.00,0.00,0.00,0.00,0.00,0.00,0.00,0.00,0.00,0.00,0.00,0.00,0.00,0.00,0.00,0.00,0.00,0.00,0.00,0.00,0.00,0.00,0.00,0.00,0.00,0.00,0.00,0.00,0.00,0.00,0.00,0.00,0.00,0.00,0.00,0.00,0.00,0.00,0.00,0.00,0.00,0.00,0.00,0.00,0.00,0.01,0.01,0.00,0.01,0.00,0.00,0.01,0.01,0.00,0.00,0.00,0.00,0.00,0.00,0.00,0.00,0.00,0.00,0.00,0.00,0.00,0.00,0.00,0.00,0.00,0.00,0.00,0.00,0.00,0.00,0.00,0.00,0.00,0.00,0.00,0.00,0.00,0.00,0.00,0.00,0.00,0.00,0.00,0.00,0.00,0.00,0.00,0.00,0.00,0.00,0.00,0.00,0.00,0.00,0.00,0.00,0.00,0.00,0.00,0.00,0.00,0.00,0.00,0.00,0.00,0.00,0.00,0.00,0.00,0.00,0.00,0.00,0.00,0.00,0.00,0.00,0.00,0.00,0.00,0.00,0.00,0.00,0.00,0.00,0.00,0.00,0.00,0.00,0.00,0.00,0.00,0.00,0.00,0.00,0.00,0.00,0.00,0.00,0.00,0.00,0.00,0.00,0.00,0.00,0.00,0.00,0.00,0.00,0.00,0.00,0.00,0.00,0.00,0.00,0.00,0.00,0.00,0.00,0.00,0.00,0.00,0.00,0.00,0.00,0.00,0.00,0.00,0.00,0.00,0.00,0.00,0.00,0.00,0.00,0.00,0.00,0.00,0.00,0.00,0.00,0.00,0.00,0.00,0.00,0.00,0.00,0.00,0.00,0.00,0.00,0.00,0.00,0.00,0.00,0.00,0.00,0.00,0.00,0.00,0.00,0.00,0.00,0.00,0.00,0.00,0.00,0.00,0.00,0.00,0.00,0.00,0.00,0.00,0.00,0.00,0.00,0.00,0.00,0.00,0.00,0.00,0.00,0.00,0.00,0.01,0.00,0.00,0.00,0.00,0.00,0.00,0.00,0.00,0.00,0.00,0.00,0.00,0.00,0.00,0.00,0.00,0.00,0.00,0.00,0.00,0.00,0.00,0.00,0.00,0.00,0.00,0.00,0.00,0.00,0.00,0.00,0.00,0.00,0.00,0.00,0.00,0.00,0.00,0.00,0.00,0.00,0.00,0.00,0.00,0.00,0.00,0.00,0.00,0.00,0.00,0.00,0.00,0.00,0.00,0.00,0.00,0.00,0.00,0.00,0.00,0.00,0.00,0.00,0.00,0.00,0.00,0.00,0.00,0.00,0.00,0.00,0.00,0.00,0.00,0.00,0.00,0.00,0.00,0.00,0.00,0.00,0.00,0.00,0.00,0.00,0.00,0.00,0.00,0.00,0.00,0.00,0.00,0.00,0.00,0.00,0.00,0.00,0.00,0.00,0.00,0.00,0.00,0.00,0.00,0.00,0.00,0.00,0.00,0.00,0.00,0.00,0.00,0.00,0.00,0.00,0.00,0.00,0.00,0.00,0.00,0.00,0.00,0.00,0.00,0.00,0.00,0.00,0.00,0.00,0.00,0.00,0.00,0.00,0.00,0.00,0.00,0.00,0.00,0.00,0.00,0.00,0.00,0.00,0.00,0.00,0.00,0.00,0.00,0.00,0.00,0.00,0.00,0.00,0.00,0.00,0.00,0.00,0.00,0.00,0.00,0.00,0.00,0.00,0.00,0.00,0.00,0.00,0.00,0.00,0.00,0.00,0.00,0.00,0.00,0.00,0.00,0.00,0.00,0.00,0.00,0.00,0.00,0.00,0.00,0.00,0.00,0.00,0.00,0.00,0.00,0.00,0.00,0.00,0.00,0.00,0.00,0.00,0.00,0.00,0.00,0.00,0.00,0.00,0.00,0.00,0.00,0.00,0.00,0.00,0.00,0.00,0.00,0.00,0.00,0.00,0.00,0.00,0.00,0.00,0.00,0.00,0.00,0.00,0.00,0.00,0.00,0.00,0.00,0.00,0.00,0.00,0.00,0.00,0.00,0.00,0.00,0.00,0.00,0.00,0.00,0.00,0.00,0.00,0.00,0.00,0.00,0.00,0.00,0.00,0.00,0.00,0.00,0.00,0.00,0.00,0.00,0.00,0.00,0.00,0.00,0.00,0.00,0.00,0.00,0.00,0.00,0.00,0.00,0.00,0.00,0.00,0.00,0.00,0.00,0.00,0.00,0.00,0.00,0.00,0.00,0.00,0.00,0.00,0.00,0.00,0.00,0.00,0.00,0.00,0.00,0.00,0.00,0.00,0.00,0.00,0.00,0.00,0.00,0.00,0.00,0.00,0.00,0.00,0.00,0.00,0.00,0.00,0.00,0.00,0.00,0.00,0.00,0.00,0.00,0.00,0.00,0.00,0.00,0.00,0.00,0.00,0.00,0.00,0.00,0.00,0.00,0.00,0.00,0.00,0.00,0.00,0.00,0.00,0.00,0.00,0.01,0.00,0.01,0.01,0.03,0.04,0.88,1.00,1.00,1.00,0.96,0.23,0.15,0.19,0.07,0.17,0.20,0.22,0.12,0.10,0.02,0.01,0.01,0.01,0.03,0.02,0.03,0.03,0.03,0.03,0.03,0.02],[0.00,0.00,0.00,0.00,0.00,0.00,0.00,0.00,0.00,0.00,0.00,0.00,0.00,0.00,0.00,0.00,0.00,0.00,0.00,0.00,0.00,0.00,0.00,0.00,0.00,0.00,0.01,0.00,0.00,0.00,0.00,0.00,0.00,0.00,0.00,0.00,0.00,0.00,0.00,0.00,0.00,0.00,0.00,0.00,0.00,0.00,0.00,0.00,0.00,0.00,0.00,0.00,0.00,0.00,0.00,0.00,0.00,0.00,0.00,0.00,0.00,0.00,0.00,0.00,0.00,0.00,0.00,0.00,0.00,0.00,0.00,0.00,0.00,0.00,0.00,0.00,0.00,0.00,0.00,0.00,0.00,0.00,0.00,0.00,0.00,0.00,0.00,0.00,0.00,0.00,0.00,0.00,0.00,0.00,0.00,0.00,0.00,0.00,0.00,0.00,0.01,0.00,0.00,0.00,0.00,0.00,0.00,0.00,0.00,0.00,0.00,0.00,0.00,0.00,0.00,0.00,0.00,0.00,0.00,0.00,0.00,0.00,0.00,0.00,0.00,0.00,0.00,0.00,0.00,0.00,0.00,0.00,0.00,0.00,0.00,0.00,0.00,0.00,0.00,0.00,0.00,0.00,0.00,0.00,0.00,0.00,0.00,0.00,0.00,0.00,0.00,0.00,0.00,0.00,0.00,0.00,0.00,0.01,0.00,0.01,0.01,0.01,0.00,0.01,0.01,0.00,0.00,0.01,0.01,0.00,0.00,0.00,0.00,0.00,0.00,0.00,0.00,0.00,0.00,0.00,0.00,0.00,0.00,0.00,0.00,0.00,0.00,0.00,0.00,0.00,0.00,0.00,0.00,0.00,0.00,0.00,0.00,0.00,0.00,0.00,0.00,0.00,0.00,0.00,0.00,0.00,0.00,0.00,0.00,0.00,0.00,0.00,0.00,0.00,0.00,0.00,0.00,0.00,0.00,0.00,0.00,0.00,0.00,0.00,0.00,0.00,0.00,0.00,0.00,0.00,0.00,0.00,0.00,0.00,0.00,0.00,0.00,0.00,0.00,0.00,0.00,0.00,0.00,0.00,0.00,0.00,0.00,0.00,0.00,0.00,0.00,0.00,0.00,0.00,0.00,0.00,0.00,0.00,0.00,0.00,0.00,0.01,0.00,0.00,0.00,0.00,0.00,0.00,0.01,0.01,0.00,0.00,0.01,0.01,0.00,0.01,0.00,0.00,0.00,0.00,0.00,0.00,0.00,0.00,0.00,0.00,0.00,0.00,0.00,0.00,0.00,0.00,0.00,0.00,0.00,0.00,0.00,0.00,0.00,0.00,0.00,0.00,0.00,0.00,0.00,0.00,0.00,0.00,0.00,0.00,0.00,0.00,0.00,0.00,0.00,0.00,0.00,0.00,0.00,0.00,0.00,0.00,0.00,0.00,0.00,0.00,0.00,0.00,0.00,0.00,0.00,0.00,0.00,0.00,0.00,0.00,0.00,0.00,0.00,0.00,0.00,0.00,0.00,0.00,0.00,0.00,0.00,0.00,0.00,0.00,0.00,0.00,0.00,0.00,0.00,0.00,0.00,0.00,0.00,0.00,0.00,0.00,0.00,0.00,0.00,0.00,0.00,0.00,0.00,0.00,0.00,0.00,0.00,0.00,0.00,0.00,0.00,0.00,0.00,0.00,0.00,0.00,0.00,0.00,0.00,0.00,0.00,0.00,0.00,0.00,0.00,0.00,0.00,0.00,0.00,0.00,0.00,0.00,0.00,0.00,0.00,0.00,0.00,0.00,0.00,0.00,0.00,0.00,0.00,0.00,0.00,0.00,0.00,0.00,0.00,0.00,0.00,0.00,0.00,0.00,0.00,0.00,0.00,0.00,0.00,0.00,0.00,0.00,0.00,0.00,0.00,0.00,0.00,0.00,0.00,0.00,0.00,0.00,0.00,0.00,0.00,0.00,0.00,0.00,0.00,0.00,0.00,0.00,0.00,0.00,0.00,0.00,0.00,0.00,0.00,0.00,0.00,0.00,0.00,0.00,0.00,0.00,0.00,0.00,0.00,0.00,0.00,0.00,0.00,0.00,0.00,0.00,0.00,0.00,0.00,0.00,0.00,0.00,0.00,0.00,0.00,0.00,0.00,0.00,0.00,0.00,0.00,0.00,0.00,0.00,0.00,0.00,0.00,0.00,0.00,0.00,0.00,0.00,0.00,0.00,0.00,0.00,0.00,0.00,0.00,0.00,0.00,0.00,0.00,0.00,0.00,0.00,0.00,0.00,0.00,0.00,0.00,0.00,0.00,0.00,0.00,0.00,0.00,0.00,0.00,0.00,0.00,0.00,0.00,0.00,0.00,0.00,0.00,0.00,0.00,0.00,0.00,0.00,0.00,0.00,0.00,0.00,0.00,0.00,0.00,0.00,0.00,0.00,0.00,0.00,0.00,0.00,0.00,0.00,0.00,0.00,0.00,0.00,0.00,0.00,0.00,0.00,0.00,0.00,0.00,0.00,0.00,0.00,0.00,0.00,0.00,0.00,0.00,0.00,0.00,0.00,0.00,0.00,0.00,0.00,0.00,0.00,0.00,0.00,0.00,0.00,0.00,0.00,0.00,0.00,0.00,0.00,0.00,0.00,0.01,0.00,0.00,0.00,0.01,0.00,0.00,0.00,0.00,0.00,0.00,0.01,0.00,0.00,0.00,0.00,0.02,0.04,0.85,1.00,1.00,1.00,0.53,0.23,0.29,0.10,0.27,0.28,0.21,0.08,0.03,0.01,0.01,0.01,0.02,0.02,0.03,0.03,0.06,0.03,0.05,0.03,0.02],[0.00,0.00,0.00,0.00,0.00,0.00,0.00,0.00,0.00,0.00,0.00,0.00,0.00,0.00,0.00,0.00,0.00,0.00,0.00,0.00,0.00,0.00,0.00,0.00,0.00,0.01,0.01,0.01,0.00,0.00,0.00,0.00,0.00,0.00,0.00,0.00,0.00,0.00,0.00,0.00,0.00,0.00,0.00,0.00,0.00,0.00,0.00,0.00,0.00,0.00,0.00,0.00,0.00,0.00,0.00,0.00,0.00,0.00,0.00,0.00,0.00,0.00,0.00,0.00,0.00,0.00,0.00,0.00,0.00,0.00,0.00,0.00,0.00,0.00,0.00,0.00,0.00,0.00,0.00,0.00,0.00,0.00,0.00,0.00,0.00,0.00,0.00,0.00,0.00,0.00,0.00,0.00,0.00,0.00,0.00,0.00,0.00,0.00,0.00,0.00,0.00,0.00,0.00,0.00,0.00,0.00,0.00,0.00,0.00,0.00,0.00,0.00,0.00,0.00,0.00,0.00,0.00,0.00,0.00,0.00,0.00,0.00,0.00,0.00,0.00,0.00,0.00,0.00,0.00,0.00,0.00,0.00,0.00,0.00,0.00,0.00,0.00,0.00,0.00,0.00,0.00,0.00,0.00,0.00,0.00,0.00,0.00,0.00,0.00,0.00,0.00,0.00,0.00,0.00,0.00,0.00,0.00,0.01,0.00,0.01,0.01,0.01,0.00,0.01,0.01,0.00,0.00,0.00,0.00,0.00,0.00,0.00,0.00,0.00,0.00,0.00,0.00,0.00,0.00,0.00,0.00,0.00,0.00,0.00,0.00,0.00,0.00,0.00,0.00,0.00,0.00,0.00,0.00,0.00,0.00,0.00,0.00,0.00,0.00,0.00,0.00,0.00,0.00,0.00,0.00,0.00,0.00,0.00,0.00,0.00,0.00,0.00,0.00,0.00,0.00,0.00,0.00,0.00,0.00,0.00,0.00,0.00,0.00,0.00,0.00,0.00,0.00,0.00,0.00,0.00,0.00,0.00,0.00,0.00,0.00,0.00,0.00,0.00,0.00,0.00,0.00,0.00,0.00,0.00,0.00,0.00,0.00,0.00,0.00,0.00,0.00,0.00,0.00,0.00,0.00,0.00,0.00,0.00,0.00,0.00,0.00,0.00,0.00,0.00,0.00,0.00,0.00,0.00,0.00,0.00,0.00,0.00,0.01,0.00,0.00,0.00,0.00,0.00,0.00,0.00,0.00,0.00,0.00,0.00,0.00,0.00,0.00,0.00,0.00,0.00,0.00,0.00,0.00,0.00,0.00,0.00,0.00,0.00,0.00,0.00,0.00,0.00,0.00,0.00,0.00,0.00,0.00,0.00,0.00,0.00,0.00,0.00,0.00,0.00,0.00,0.00,0.00,0.00,0.00,0.00,0.00,0.00,0.00,0.00,0.00,0.00,0.00,0.00,0.00,0.00,0.00,0.00,0.00,0.00,0.00,0.00,0.00,0.00,0.00,0.00,0.00,0.00,0.00,0.00,0.00,0.00,0.00,0.00,0.00,0.00,0.00,0.00,0.00,0.00,0.00,0.00,0.00,0.00,0.00,0.00,0.00,0.00,0.00,0.00,0.00,0.00,0.00,0.00,0.00,0.00,0.00,0.00,0.00,0.00,0.00,0.00,0.00,0.00,0.00,0.00,0.00,0.00,0.00,0.00,0.00,0.00,0.00,0.00,0.00,0.00,0.00,0.00,0.00,0.00,0.00,0.00,0.00,0.00,0.00,0.00,0.00,0.00,0.00,0.00,0.00,0.00,0.00,0.00,0.00,0.00,0.00,0.00,0.00,0.00,0.00,0.00,0.00,0.00,0.00,0.00,0.00,0.00,0.00,0.00,0.00,0.00,0.00,0.00,0.00,0.00,0.00,0.00,0.00,0.00,0.00,0.00,0.00,0.00,0.00,0.00,0.00,0.00,0.00,0.00,0.00,0.00,0.00,0.00,0.00,0.00,0.00,0.00,0.00,0.00,0.00,0.00,0.00,0.00,0.00,0.00,0.00,0.00,0.00,0.00,0.00,0.00,0.00,0.00,0.00,0.00,0.00,0.00,0.00,0.00,0.00,0.00,0.00,0.00,0.00,0.00,0.00,0.00,0.00,0.00,0.00,0.00,0.00,0.00,0.00,0.00,0.00,0.00,0.00,0.00,0.00,0.00,0.00,0.00,0.00,0.00,0.00,0.00,0.00,0.00,0.00,0.00,0.00,0.00,0.00,0.00,0.00,0.00,0.00,0.00,0.00,0.00,0.00,0.00,0.00,0.00,0.00,0.00,0.00,0.00,0.00,0.00,0.00,0.00,0.00,0.00,0.00,0.00,0.00,0.00,0.00,0.00,0.00,0.00,0.00,0.00,0.00,0.00,0.00,0.00,0.00,0.00,0.00,0.00,0.00,0.00,0.00,0.00,0.00,0.00,0.00,0.00,0.00,0.00,0.00,0.00,0.00,0.00,0.00,0.00,0.00,0.00,0.00,0.00,0.00,0.00,0.00,0.00,0.00,0.00,0.00,0.00,0.00,0.00,0.00,0.00,0.00,0.00,0.00,0.00,0.00,0.00,0.00,0.00,0.00,0.00,0.00,0.00,0.00,0.00,0.00,0.00,0.00,0.00,0.00,0.00,0.00,0.00,0.00,0.00,0.00,0.00,0.00,0.00,0.00,0.00,0.00,0.01,0.07,0.96,1.00,1.00,1.00,0.94,0.44,0.16,0.27,0.21,0.17,0.03,0.01,0.01,0.01,0.01,0.02,0.02,0.02,0.02,0.03,0.03,0.05,0.04,0.04],[0.00,0.00,0.00,0.00,0.00,0.00,0.00,0.00,0.00,0.00,0.00,0.00,0.00,0.00,0.00,0.00,0.00,0.00,0.00,0.00,0.00,0.00,0.00,0.00,0.00,0.00,0.00,0.00,0.00,0.00,0.00,0.00,0.00,0.00,0.00,0.00,0.00,0.00,0.00,0.00,0.00,0.00,0.00,0.00,0.00,0.00,0.00,0.00,0.00,0.00,0.00,0.00,0.00,0.00,0.00,0.00,0.00,0.00,0.00,0.00,0.00,0.00,0.00,0.00,0.00,0.00,0.00,0.00,0.00,0.00,0.00,0.00,0.00,0.00,0.00,0.00,0.00,0.00,0.00,0.00,0.00,0.00,0.00,0.00,0.00,0.00,0.00,0.00,0.00,0.00,0.00,0.00,0.00,0.00,0.00,0.00,0.00,0.00,0.00,0.00,0.00,0.00,0.00,0.00,0.00,0.00,0.00,0.00,0.00,0.00,0.00,0.00,0.00,0.00,0.00,0.00,0.00,0.00,0.00,0.00,0.00,0.00,0.00,0.00,0.00,0.00,0.00,0.00,0.00,0.00,0.00,0.00,0.00,0.00,0.00,0.00,0.00,0.00,0.00,0.00,0.00,0.00,0.00,0.00,0.00,0.00,0.00,0.00,0.00,0.00,0.00,0.00,0.00,0.00,0.00,0.00,0.00,0.00,0.00,0.00,0.00,0.00,0.00,0.00,0.00,0.00,0.00,0.00,0.00,0.00,0.00,0.00,0.00,0.00,0.00,0.00,0.00,0.00,0.00,0.00,0.00,0.00,0.00,0.00,0.00,0.00,0.00,0.00,0.00,0.00,0.00,0.00,0.00,0.00,0.00,0.00,0.00,0.00,0.00,0.00,0.00,0.00,0.00,0.00,0.00,0.00,0.00,0.00,0.00,0.00,0.00,0.00,0.00,0.00,0.00,0.00,0.00,0.00,0.00,0.00,0.00,0.00,0.00,0.00,0.00,0.00,0.00,0.00,0.00,0.00,0.00,0.00,0.00,0.00,0.00,0.00,0.00,0.00,0.00,0.00,0.00,0.00,0.00,0.00,0.00,0.00,0.00,0.00,0.00,0.00,0.00,0.00,0.00,0.00,0.00,0.00,0.00,0.00,0.00,0.00,0.00,0.00,0.00,0.00,0.00,0.00,0.00,0.00,0.00,0.00,0.00,0.00,0.00,0.00,0.00,0.00,0.00,0.00,0.00,0.00,0.00,0.00,0.00,0.00,0.00,0.00,0.00,0.00,0.00,0.00,0.00,0.00,0.00,0.00,0.00,0.00,0.00,0.00,0.00,0.00,0.00,0.00,0.00,0.00,0.00,0.00,0.00,0.00,0.00,0.00,0.00,0.00,0.00,0.00,0.00,0.00,0.00,0.00,0.00,0.00,0.00,0.00,0.00,0.00,0.00,0.00,0.00,0.00,0.00,0.00,0.00,0.00,0.00,0.00,0.00,0.00,0.00,0.00,0.00,0.00,0.00,0.00,0.00,0.00,0.00,0.00,0.00,0.00,0.00,0.00,0.00,0.00,0.00,0.00,0.00,0.00,0.00,0.00,0.00,0.00,0.00,0.00,0.00,0.00,0.00,0.00,0.00,0.00,0.00,0.00,0.00,0.00,0.00,0.00,0.00,0.00,0.00,0.00,0.00,0.00,0.00,0.00,0.00,0.00,0.00,0.00,0.00,0.00,0.00,0.00,0.00,0.00,0.00,0.00,0.00,0.00,0.00,0.00,0.00,0.00,0.00,0.00,0.00,0.00,0.00,0.00,0.00,0.00,0.00,0.00,0.00,0.00,0.00,0.00,0.00,0.00,0.00,0.00,0.00,0.00,0.00,0.00,0.00,0.00,0.00,0.00,0.00,0.00,0.00,0.00,0.00,0.00,0.00,0.00,0.00,0.00,0.00,0.00,0.00,0.00,0.00,0.00,0.00,0.00,0.00,0.00,0.00,0.00,0.00,0.00,0.00,0.00,0.00,0.00,0.00,0.00,0.00,0.00,0.00,0.00,0.00,0.00,0.00,0.00,0.00,0.00,0.00,0.00,0.00,0.00,0.00,0.00,0.00,0.00,0.00,0.00,0.00,0.00,0.00,0.00,0.00,0.00,0.00,0.00,0.00,0.00,0.00,0.00,0.00,0.00,0.00,0.00,0.00,0.00,0.00,0.00,0.00,0.00,0.00,0.00,0.00,0.00,0.00,0.00,0.00,0.00,0.00,0.00,0.00,0.00,0.00,0.00,0.00,0.00,0.00,0.00,0.00,0.00,0.00,0.00,0.00,0.00,0.00,0.00,0.00,0.00,0.00,0.00,0.00,0.00,0.00,0.00,0.00,0.00,0.00,0.00,0.00,0.00,0.00,0.00,0.00,0.00,0.00,0.00,0.00,0.00,0.00,0.00,0.00,0.00,0.00,0.00,0.00,0.00,0.00,0.00,0.00,0.00,0.00,0.00,0.00,0.00,0.00,0.00,0.00,0.00,0.00,0.00,0.00,0.00,0.00,0.00,0.00,0.00,0.00,0.00,0.00,0.00,0.00,0.00,0.00,0.00,0.00,0.00,0.00,0.00,0.00,0.00,0.00,0.00,0.00,0.00,0.00,0.00,0.00,0.00,0.00,0.00,0.00,0.00,0.00,0.00,0.00,0.00,0.00,0.00,0.00,0.00,0.01,0.00,0.01,0.01,0.07,0.23,0.53,1.00,1.00,1.00,0.58,0.15,0.16,0.08,0.08,0.02,0.01,0.01,0.01,0.01,0.01,0.01,0.01,0.01,0.02,0.02,0.05,0.05,0.05],[0.00,0.00,0.00,0.00,0.00,0.00,0.00,0.00,0.00,0.00,0.00,0.00,0.00,0.00,0.00,0.00,0.00,0.00,0.00,0.00,0.00,0.00,0.00,0.00,0.00,0.00,0.00,0.00,0.00,0.00,0.00,0.00,0.00,0.00,0.00,0.00,0.00,0.00,0.00,0.00,0.00,0.00,0.00,0.00,0.00,0.00,0.00,0.00,0.00,0.00,0.00,0.00,0.00,0.00,0.00,0.00,0.00,0.00,0.00,0.00,0.00,0.00,0.00,0.00,0.00,0.00,0.00,0.00,0.00,0.00,0.00,0.00,0.00,0.00,0.00,0.00,0.00,0.00,0.00,0.00,0.00,0.00,0.00,0.00,0.00,0.00,0.00,0.00,0.00,0.00,0.00,0.00,0.00,0.00,0.00,0.00,0.00,0.00,0.00,0.00,0.00,0.00,0.00,0.00,0.00,0.00,0.00,0.00,0.00,0.00,0.00,0.00,0.00,0.00,0.00,0.00,0.00,0.00,0.00,0.00,0.00,0.00,0.00,0.00,0.00,0.00,0.00,0.00,0.00,0.00,0.00,0.00,0.00,0.00,0.00,0.00,0.00,0.00,0.00,0.00,0.00,0.00,0.00,0.00,0.00,0.00,0.00,0.00,0.00,0.00,0.00,0.00,0.00,0.00,0.00,0.00,0.00,0.01,0.00,0.01,0.01,0.00,0.00,0.00,0.00,0.00,0.00,0.00,0.00,0.00,0.00,0.00,0.00,0.00,0.00,0.00,0.00,0.00,0.00,0.00,0.00,0.00,0.00,0.00,0.00,0.00,0.00,0.00,0.00,0.00,0.00,0.00,0.00,0.00,0.00,0.00,0.00,0.00,0.00,0.00,0.00,0.00,0.00,0.00,0.00,0.00,0.00,0.00,0.00,0.00,0.00,0.00,0.00,0.00,0.00,0.00,0.00,0.00,0.00,0.00,0.00,0.00,0.00,0.00,0.00,0.00,0.00,0.00,0.00,0.00,0.00,0.00,0.00,0.00,0.00,0.00,0.00,0.00,0.00,0.00,0.00,0.00,0.00,0.00,0.00,0.00,0.00,0.00,0.00,0.00,0.00,0.00,0.00,0.00,0.00,0.00,0.00,0.00,0.00,0.00,0.00,0.00,0.00,0.00,0.00,0.00,0.00,0.00,0.00,0.00,0.00,0.00,0.00,0.00,0.00,0.00,0.00,0.00,0.00,0.00,0.00,0.00,0.00,0.00,0.00,0.00,0.00,0.00,0.00,0.00,0.00,0.00,0.00,0.00,0.00,0.00,0.00,0.00,0.00,0.00,0.00,0.00,0.00,0.00,0.00,0.00,0.00,0.00,0.00,0.00,0.00,0.00,0.00,0.00,0.00,0.00,0.00,0.00,0.00,0.00,0.00,0.00,0.00,0.00,0.00,0.00,0.00,0.00,0.00,0.00,0.00,0.00,0.00,0.00,0.00,0.00,0.00,0.00,0.00,0.00,0.00,0.00,0.00,0.00,0.00,0.00,0.00,0.00,0.00,0.00,0.00,0.00,0.00,0.00,0.00,0.00,0.00,0.00,0.00,0.00,0.00,0.00,0.00,0.00,0.00,0.00,0.00,0.00,0.00,0.00,0.00,0.00,0.00,0.00,0.00,0.00,0.00,0.00,0.00,0.00,0.00,0.00,0.00,0.00,0.00,0.00,0.00,0.00,0.00,0.00,0.00,0.00,0.00,0.00,0.00,0.00,0.00,0.00,0.00,0.00,0.00,0.00,0.00,0.00,0.00,0.00,0.00,0.00,0.00,0.00,0.00,0.00,0.00,0.00,0.00,0.00,0.00,0.00,0.00,0.00,0.00,0.00,0.00,0.00,0.00,0.00,0.00,0.00,0.00,0.00,0.00,0.00,0.00,0.00,0.00,0.00,0.00,0.00,0.00,0.00,0.00,0.00,0.00,0.00,0.00,0.00,0.00,0.00,0.00,0.00,0.00,0.00,0.00,0.00,0.00,0.00,0.00,0.00,0.00,0.00,0.00,0.00,0.00,0.00,0.00,0.00,0.00,0.00,0.00,0.00,0.00,0.00,0.00,0.00,0.00,0.00,0.00,0.00,0.00,0.00,0.00,0.00,0.00,0.00,0.00,0.00,0.00,0.00,0.00,0.00,0.00,0.00,0.00,0.00,0.00,0.00,0.00,0.00,0.00,0.00,0.00,0.00,0.00,0.00,0.00,0.00,0.00,0.00,0.00,0.00,0.00,0.00,0.00,0.00,0.00,0.00,0.00,0.00,0.00,0.00,0.00,0.00,0.00,0.00,0.00,0.00,0.00,0.00,0.00,0.00,0.00,0.00,0.00,0.00,0.00,0.00,0.00,0.00,0.00,0.00,0.00,0.00,0.00,0.00,0.00,0.00,0.00,0.00,0.00,0.00,0.00,0.00,0.00,0.00,0.00,0.00,0.00,0.00,0.00,0.00,0.00,0.00,0.00,0.00,0.00,0.00,0.00,0.00,0.00,0.00,0.00,0.00,0.00,0.00,0.00,0.00,0.00,0.00,0.00,0.00,0.00,0.00,0.00,0.00,0.00,0.00,0.00,0.00,0.00,0.00,0.00,0.00,0.00,0.00,0.00,0.00,0.00,0.00,0.00,0.00,0.00,0.00,0.00,0.00,0.00,0.00,0.00,0.00,0.01,0.00,0.01,0.01,0.05,0.15,0.23,0.94,1.00,1.00,1.00,0.73,0.36,0.12,0.04,0.01,0.01,0.01,0.01,0.01,0.01,0.01,0.01,0.01,0.02,0.02,0.06,0.05,0.05],[0.00,0.00,0.00,0.00,0.00,0.00,0.00,0.00,0.00,0.00,0.00,0.00,0.00,0.00,0.00,0.00,0.00,0.00,0.00,0.00,0.00,0.00,0.00,0.00,0.00,0.00,0.00,0.01,0.01,0.00,0.00,0.00,0.00,0.00,0.00,0.00,0.00,0.00,0.00,0.00,0.00,0.00,0.00,0.00,0.00,0.00,0.00,0.00,0.00,0.00,0.00,0.00,0.00,0.00,0.00,0.00,0.00,0.00,0.00,0.00,0.00,0.00,0.00,0.00,0.00,0.00,0.00,0.00,0.00,0.00,0.00,0.00,0.00,0.00,0.00,0.00,0.00,0.00,0.00,0.00,0.00,0.00,0.00,0.00,0.00,0.00,0.00,0.00,0.00,0.00,0.00,0.00,0.00,0.00,0.00,0.00,0.00,0.00,0.00,0.00,0.00,0.00,0.00,0.00,0.00,0.00,0.00,0.00,0.00,0.00,0.00,0.00,0.00,0.00,0.00,0.00,0.00,0.00,0.00,0.00,0.00,0.00,0.00,0.00,0.00,0.00,0.00,0.00,0.00,0.00,0.00,0.00,0.00,0.00,0.00,0.00,0.00,0.00,0.00,0.00,0.00,0.00,0.00,0.00,0.00,0.00,0.00,0.00,0.00,0.00,0.00,0.00,0.00,0.00,0.00,0.00,0.00,0.01,0.00,0.01,0.01,0.00,0.00,0.00,0.00,0.00,0.00,0.00,0.00,0.00,0.00,0.00,0.00,0.00,0.00,0.00,0.00,0.00,0.00,0.00,0.00,0.00,0.00,0.00,0.00,0.00,0.00,0.00,0.00,0.00,0.00,0.00,0.00,0.00,0.00,0.00,0.00,0.00,0.00,0.00,0.00,0.00,0.00,0.00,0.00,0.00,0.00,0.00,0.00,0.00,0.00,0.00,0.00,0.00,0.00,0.00,0.00,0.00,0.00,0.00,0.00,0.00,0.00,0.00,0.00,0.00,0.00,0.00,0.00,0.00,0.00,0.00,0.00,0.00,0.00,0.00,0.00,0.00,0.00,0.00,0.00,0.00,0.00,0.00,0.00,0.00,0.00,0.00,0.00,0.00,0.00,0.00,0.00,0.00,0.00,0.00,0.00,0.00,0.00,0.00,0.00,0.00,0.00,0.00,0.00,0.00,0.00,0.00,0.00,0.00,0.00,0.00,0.00,0.00,0.00,0.00,0.00,0.00,0.00,0.00,0.00,0.00,0.00,0.00,0.00,0.00,0.00,0.00,0.00,0.00,0.00,0.00,0.00,0.00,0.00,0.00,0.00,0.00,0.00,0.00,0.00,0.00,0.00,0.00,0.00,0.00,0.00,0.00,0.00,0.00,0.00,0.00,0.00,0.00,0.00,0.00,0.00,0.00,0.00,0.00,0.00,0.00,0.00,0.00,0.00,0.00,0.00,0.00,0.00,0.00,0.00,0.00,0.00,0.00,0.00,0.00,0.00,0.00,0.00,0.00,0.00,0.00,0.00,0.00,0.00,0.00,0.00,0.00,0.00,0.00,0.00,0.00,0.00,0.00,0.00,0.00,0.00,0.00,0.00,0.00,0.00,0.00,0.00,0.00,0.00,0.00,0.00,0.00,0.00,0.00,0.00,0.00,0.00,0.00,0.00,0.00,0.00,0.00,0.00,0.00,0.00,0.00,0.00,0.00,0.00,0.00,0.00,0.00,0.00,0.00,0.00,0.00,0.00,0.00,0.00,0.00,0.00,0.00,0.00,0.00,0.00,0.00,0.00,0.00,0.00,0.00,0.00,0.00,0.00,0.00,0.00,0.00,0.00,0.00,0.00,0.00,0.00,0.00,0.00,0.00,0.00,0.00,0.00,0.00,0.00,0.00,0.00,0.00,0.00,0.00,0.00,0.00,0.00,0.00,0.00,0.00,0.00,0.00,0.00,0.00,0.00,0.00,0.00,0.00,0.00,0.00,0.00,0.00,0.00,0.00,0.00,0.00,0.00,0.00,0.00,0.00,0.00,0.00,0.00,0.00,0.00,0.00,0.00,0.00,0.00,0.00,0.00,0.00,0.00,0.00,0.00,0.00,0.00,0.00,0.00,0.00,0.00,0.00,0.00,0.00,0.00,0.00,0.00,0.00,0.00,0.00,0.00,0.00,0.00,0.00,0.00,0.00,0.00,0.00,0.00,0.00,0.00,0.00,0.00,0.00,0.00,0.00,0.00,0.00,0.00,0.00,0.00,0.00,0.00,0.00,0.00,0.00,0.00,0.00,0.00,0.00,0.00,0.00,0.00,0.00,0.00,0.00,0.00,0.00,0.00,0.00,0.00,0.00,0.00,0.00,0.00,0.00,0.00,0.00,0.00,0.00,0.00,0.00,0.00,0.00,0.00,0.00,0.00,0.00,0.00,0.00,0.00,0.00,0.00,0.00,0.00,0.00,0.00,0.00,0.00,0.00,0.00,0.00,0.00,0.00,0.00,0.00,0.00,0.00,0.00,0.00,0.00,0.00,0.00,0.00,0.00,0.00,0.00,0.00,0.00,0.00,0.00,0.00,0.00,0.00,0.00,0.00,0.00,0.00,0.00,0.00,0.00,0.00,0.00,0.00,0.00,0.00,0.00,0.00,0.00,0.00,0.00,0.00,0.00,0.00,0.00,0.00,0.00,0.00,0.00,0.00,0.00,0.00,0.00,0.00,0.01,0.03,0.10,0.19,0.29,0.44,0.58,1.00,1.00,1.00,0.72,0.25,0.06,0.01,0.01,0.00,0.00,0.00,0.01,0.01,0.01,0.01,0.04,0.04,0.09,0.06,0.06],[0.00,0.00,0.00,0.00,0.00,0.00,0.00,0.00,0.00,0.00,0.00,0.00,0.00,0.00,0.00,0.00,0.00,0.00,0.00,0.00,0.00,0.00,0.00,0.00,0.00,0.00,0.00,0.01,0.01,0.01,0.00,0.00,0.00,0.00,0.00,0.00,0.00,0.00,0.00,0.00,0.00,0.00,0.00,0.00,0.00,0.00,0.00,0.00,0.00,0.00,0.00,0.00,0.00,0.00,0.00,0.00,0.00,0.00,0.00,0.00,0.00,0.00,0.00,0.00,0.00,0.00,0.00,0.00,0.00,0.00,0.00,0.00,0.00,0.00,0.00,0.00,0.00,0.00,0.00,0.00,0.00,0.00,0.00,0.00,0.00,0.00,0.00,0.00,0.00,0.00,0.00,0.00,0.00,0.00,0.00,0.00,0.00,0.00,0.00,0.00,0.00,0.00,0.00,0.00,0.00,0.00,0.00,0.00,0.00,0.00,0.00,0.00,0.00,0.00,0.00,0.00,0.00,0.00,0.00,0.00,0.00,0.00,0.00,0.00,0.00,0.00,0.00,0.00,0.00,0.00,0.00,0.00,0.00,0.00,0.00,0.00,0.00,0.00,0.00,0.00,0.00,0.00,0.00,0.00,0.00,0.00,0.00,0.00,0.00,0.00,0.00,0.00,0.00,0.00,0.00,0.00,0.00,0.01,0.00,0.01,0.01,0.00,0.00,0.00,0.00,0.00,0.00,0.00,0.00,0.00,0.00,0.00,0.00,0.00,0.00,0.00,0.00,0.00,0.00,0.00,0.00,0.00,0.00,0.00,0.00,0.00,0.00,0.00,0.00,0.00,0.00,0.00,0.00,0.00,0.00,0.00,0.00,0.00,0.00,0.00,0.00,0.00,0.00,0.00,0.00,0.00,0.00,0.00,0.00,0.00,0.00,0.00,0.00,0.00,0.00,0.00,0.00,0.00,0.00,0.00,0.00,0.00,0.00,0.00,0.00,0.00,0.00,0.00,0.00,0.00,0.00,0.00,0.00,0.00,0.00,0.00,0.00,0.00,0.00,0.00,0.00,0.00,0.00,0.00,0.00,0.00,0.00,0.00,0.00,0.00,0.00,0.00,0.00,0.00,0.00,0.00,0.00,0.00,0.00,0.00,0.00,0.00,0.00,0.00,0.00,0.00,0.00,0.00,0.00,0.00,0.00,0.00,0.00,0.00,0.00,0.00,0.00,0.00,0.00,0.00,0.00,0.00,0.00,0.00,0.00,0.00,0.00,0.00,0.00,0.00,0.00,0.00,0.00,0.00,0.00,0.00,0.00,0.00,0.00,0.00,0.00,0.00,0.00,0.00,0.00,0.00,0.00,0.00,0.00,0.00,0.00,0.00,0.00,0.00,0.00,0.00,0.00,0.00,0.00,0.00,0.00,0.00,0.00,0.00,0.00,0.00,0.00,0.00,0.00,0.00,0.00,0.00,0.00,0.00,0.00,0.00,0.00,0.00,0.00,0.00,0.00,0.00,0.00,0.00,0.00,0.00,0.00,0.00,0.00,0.00,0.00,0.00,0.00,0.00,0.00,0.00,0.00,0.00,0.00,0.00,0.00,0.00,0.00,0.00,0.00,0.00,0.00,0.00,0.00,0.00,0.00,0.00,0.00,0.00,0.00,0.00,0.00,0.00,0.00,0.00,0.00,0.00,0.00,0.00,0.00,0.00,0.00,0.00,0.00,0.00,0.00,0.00,0.00,0.00,0.00,0.00,0.00,0.00,0.00,0.00,0.00,0.00,0.00,0.00,0.00,0.00,0.00,0.00,0.00,0.00,0.00,0.00,0.00,0.00,0.00,0.00,0.00,0.00,0.00,0.00,0.00,0.00,0.00,0.00,0.00,0.00,0.00,0.00,0.00,0.00,0.00,0.00,0.00,0.00,0.00,0.00,0.00,0.00,0.00,0.00,0.00,0.00,0.00,0.00,0.00,0.00,0.00,0.00,0.00,0.00,0.00,0.00,0.00,0.00,0.00,0.00,0.00,0.00,0.00,0.00,0.00,0.00,0.00,0.00,0.00,0.00,0.00,0.00,0.00,0.00,0.00,0.00,0.00,0.00,0.00,0.00,0.00,0.00,0.00,0.00,0.00,0.00,0.00,0.00,0.00,0.00,0.00,0.00,0.00,0.00,0.00,0.00,0.00,0.00,0.00,0.00,0.00,0.00,0.00,0.00,0.00,0.00,0.00,0.00,0.00,0.00,0.00,0.00,0.00,0.00,0.00,0.00,0.00,0.00,0.00,0.00,0.00,0.00,0.00,0.00,0.00,0.00,0.00,0.00,0.00,0.00,0.00,0.00,0.00,0.00,0.00,0.00,0.00,0.00,0.00,0.00,0.00,0.00,0.00,0.00,0.00,0.00,0.00,0.00,0.00,0.00,0.00,0.00,0.00,0.00,0.00,0.00,0.00,0.00,0.00,0.00,0.00,0.00,0.00,0.00,0.00,0.00,0.00,0.00,0.00,0.00,0.00,0.00,0.00,0.00,0.00,0.00,0.00,0.00,0.00,0.00,0.00,0.00,0.00,0.00,0.00,0.00,0.00,0.00,0.00,0.00,0.00,0.00,0.00,0.00,0.00,0.00,0.00,0.00,0.00,0.00,0.00,0.00,0.00,0.00,0.00,0.00,0.00,0.00,0.00,0.00,0.00,0.00,0.01,0.01,0.02,0.03,0.04,0.07,0.10,0.16,0.15,0.73,1.00,1.00,1.00,0.54,0.06,0.03,0.01,0.00,0.00,0.00,0.01,0.01,0.01,0.02,0.07,0.11,0.13,0.09,0.07],[0.00,0.00,0.00,0.00,0.00,0.00,0.00,0.00,0.01,0.01,0.00,0.00,0.00,0.00,0.00,0.00,0.00,0.00,0.00,0.00,0.00,0.00,0.00,0.00,0.00,0.00,0.01,0.01,0.00,0.00,0.00,0.00,0.00,0.00,0.00,0.00,0.00,0.00,0.00,0.00,0.00,0.00,0.00,0.00,0.00,0.00,0.00,0.00,0.00,0.00,0.00,0.00,0.00,0.00,0.00,0.00,0.00,0.00,0.00,0.00,0.00,0.00,0.00,0.00,0.00,0.00,0.00,0.00,0.00,0.00,0.00,0.00,0.00,0.00,0.00,0.00,0.00,0.00,0.00,0.00,0.00,0.00,0.00,0.00,0.01,0.00,0.00,0.00,0.00,0.00,0.00,0.00,0.00,0.00,0.00,0.00,0.00,0.00,0.00,0.00,0.01,0.00,0.00,0.00,0.00,0.00,0.00,0.00,0.00,0.00,0.00,0.00,0.00,0.00,0.00,0.00,0.00,0.00,0.00,0.00,0.00,0.00,0.00,0.00,0.00,0.00,0.00,0.00,0.00,0.00,0.00,0.00,0.00,0.00,0.00,0.00,0.00,0.00,0.00,0.00,0.00,0.00,0.00,0.00,0.00,0.00,0.00,0.00,0.00,0.00,0.00,0.00,0.00,0.00,0.00,0.00,0.01,0.01,0.00,0.00,0.01,0.00,0.00,0.01,0.00,0.00,0.00,0.00,0.00,0.00,0.00,0.00,0.00,0.00,0.00,0.00,0.00,0.00,0.00,0.00,0.00,0.00,0.00,0.00,0.00,0.00,0.00,0.00,0.00,0.00,0.00,0.00,0.00,0.00,0.00,0.00,0.00,0.00,0.00,0.00,0.00,0.00,0.00,0.00,0.00,0.00,0.00,0.00,0.00,0.00,0.00,0.00,0.00,0.00,0.00,0.00,0.00,0.00,0.00,0.00,0.00,0.00,0.00,0.00,0.00,0.00,0.00,0.00,0.00,0.00,0.00,0.00,0.00,0.00,0.00,0.00,0.00,0.00,0.00,0.00,0.00,0.00,0.00,0.00,0.00,0.00,0.00,0.00,0.00,0.00,0.00,0.00,0.00,0.00,0.00,0.00,0.00,0.00,0.00,0.00,0.00,0.00,0.00,0.00,0.00,0.00,0.00,0.00,0.00,0.00,0.00,0.00,0.00,0.00,0.00,0.00,0.00,0.00,0.00,0.00,0.00,0.00,0.00,0.00,0.00,0.00,0.00,0.00,0.00,0.00,0.00,0.00,0.00,0.00,0.00,0.00,0.00,0.00,0.00,0.00,0.00,0.00,0.00,0.00,0.00,0.00,0.00,0.00,0.00,0.00,0.00,0.00,0.00,0.00,0.00,0.00,0.00,0.00,0.00,0.00,0.00,0.00,0.00,0.00,0.00,0.00,0.00,0.00,0.00,0.00,0.00,0.00,0.00,0.00,0.00,0.00,0.00,0.00,0.00,0.00,0.00,0.00,0.00,0.00,0.00,0.00,0.00,0.00,0.00,0.00,0.00,0.00,0.00,0.00,0.00,0.00,0.00,0.00,0.00,0.00,0.00,0.00,0.00,0.00,0.00,0.00,0.00,0.00,0.00,0.00,0.00,0.00,0.00,0.00,0.00,0.00,0.00,0.00,0.00,0.00,0.00,0.00,0.00,0.00,0.00,0.00,0.00,0.00,0.00,0.00,0.00,0.00,0.00,0.00,0.00,0.00,0.00,0.00,0.00,0.00,0.00,0.00,0.00,0.00,0.00,0.00,0.00,0.00,0.00,0.00,0.00,0.00,0.00,0.00,0.00,0.00,0.00,0.00,0.00,0.00,0.00,0.00,0.00,0.00,0.00,0.00,0.00,0.00,0.00,0.00,0.00,0.00,0.00,0.00,0.00,0.00,0.00,0.00,0.00,0.00,0.00,0.00,0.00,0.00,0.00,0.00,0.00,0.00,0.00,0.00,0.00,0.00,0.00,0.00,0.00,0.00,0.00,0.00,0.00,0.00,0.00,0.00,0.00,0.00,0.00,0.00,0.00,0.00,0.00,0.00,0.00,0.00,0.00,0.00,0.00,0.00,0.00,0.00,0.00,0.00,0.00,0.00,0.00,0.00,0.00,0.00,0.00,0.00,0.00,0.00,0.00,0.00,0.00,0.00,0.00,0.00,0.00,0.00,0.00,0.00,0.00,0.00,0.00,0.00,0.00,0.00,0.00,0.00,0.00,0.00,0.00,0.00,0.00,0.00,0.00,0.00,0.00,0.00,0.00,0.00,0.00,0.00,0.00,0.00,0.00,0.00,0.00,0.00,0.00,0.00,0.00,0.00,0.00,0.00,0.00,0.00,0.00,0.00,0.00,0.00,0.00,0.00,0.00,0.00,0.00,0.00,0.00,0.00,0.00,0.00,0.00,0.00,0.00,0.00,0.00,0.00,0.00,0.00,0.00,0.00,0.00,0.00,0.00,0.00,0.00,0.00,0.00,0.00,0.00,0.00,0.00,0.00,0.00,0.00,0.00,0.00,0.00,0.00,0.00,0.00,0.00,0.00,0.00,0.00,0.00,0.00,0.00,0.00,0.00,0.00,0.00,0.00,0.00,0.00,0.00,0.00,0.00,0.00,0.00,0.00,0.00,0.00,0.00,0.00,0.00,0.00,0.00,0.00,0.01,0.01,0.02,0.06,0.12,0.17,0.27,0.27,0.16,0.36,0.72,1.00,1.00,1.00,0.86,0.06,0.03,0.00,0.01,0.01,0.02,0.03,0.04,0.11,0.14,0.13,0.10,0.05,0.02],[0.00,0.00,0.00,0.00,0.00,0.00,0.00,0.00,0.01,0.01,0.00,0.00,0.00,0.00,0.00,0.00,0.00,0.00,0.00,0.00,0.00,0.00,0.00,0.00,0.01,0.01,0.01,0.01,0.01,0.00,0.00,0.00,0.00,0.00,0.00,0.00,0.00,0.00,0.00,0.00,0.00,0.00,0.00,0.00,0.00,0.00,0.00,0.00,0.00,0.00,0.00,0.00,0.00,0.00,0.01,0.00,0.00,0.00,0.00,0.00,0.00,0.00,0.00,0.00,0.00,0.00,0.00,0.00,0.00,0.00,0.00,0.00,0.00,0.00,0.00,0.00,0.00,0.00,0.00,0.00,0.00,0.00,0.00,0.00,0.00,0.00,0.00,0.00,0.00,0.00,0.00,0.00,0.00,0.00,0.00,0.00,0.00,0.00,0.00,0.00,0.00,0.00,0.00,0.00,0.00,0.00,0.00,0.00,0.00,0.00,0.00,0.00,0.00,0.00,0.00,0.00,0.00,0.00,0.00,0.00,0.00,0.00,0.00,0.00,0.00,0.00,0.00,0.00,0.00,0.00,0.00,0.00,0.00,0.00,0.00,0.00,0.00,0.00,0.00,0.00,0.00,0.00,0.00,0.00,0.00,0.00,0.00,0.00,0.00,0.00,0.00,0.00,0.00,0.00,0.00,0.00,0.00,0.01,0.00,0.00,0.01,0.00,0.00,0.01,0.01,0.00,0.00,0.01,0.00,0.00,0.00,0.00,0.00,0.00,0.00,0.00,0.00,0.00,0.00,0.00,0.00,0.00,0.00,0.00,0.00,0.00,0.00,0.00,0.00,0.00,0.00,0.00,0.00,0.00,0.00,0.00,0.00,0.00,0.00,0.00,0.00,0.00,0.00,0.00,0.00,0.00,0.00,0.00,0.00,0.00,0.00,0.00,0.00,0.00,0.00,0.00,0.00,0.00,0.00,0.00,0.00,0.00,0.00,0.00,0.00,0.00,0.00,0.00,0.00,0.00,0.00,0.00,0.00,0.00,0.00,0.00,0.00,0.00,0.00,0.00,0.00,0.00,0.00,0.00,0.00,0.00,0.00,0.00,0.00,0.00,0.00,0.00,0.00,0.00,0.00,0.00,0.00,0.00,0.00,0.00,0.00,0.00,0.00,0.00,0.00,0.01,0.00,0.00,0.01,0.01,0.00,0.00,0.01,0.00,0.00,0.00,0.00,0.00,0.00,0.00,0.00,0.00,0.00,0.01,0.00,0.00,0.00,0.00,0.00,0.00,0.00,0.00,0.00,0.00,0.00,0.01,0.00,0.00,0.00,0.00,0.00,0.00,0.00,0.00,0.00,0.00,0.00,0.00,0.00,0.00,0.00,0.00,0.00,0.00,0.00,0.00,0.00,0.00,0.00,0.00,0.00,0.00,0.00,0.00,0.00,0.00,0.00,0.00,0.00,0.00,0.00,0.00,0.00,0.00,0.00,0.00,0.00,0.00,0.00,0.00,0.00,0.00,0.00,0.00,0.00,0.00,0.00,0.00,0.00,0.00,0.00,0.00,0.00,0.00,0.00,0.00,0.00,0.00,0.00,0.00,0.00,0.00,0.00,0.00,0.00,0.00,0.00,0.00,0.00,0.00,0.00,0.00,0.00,0.00,0.00,0.00,0.00,0.00,0.00,0.00,0.00,0.00,0.00,0.00,0.00,0.00,0.00,0.00,0.00,0.00,0.00,0.00,0.00,0.00,0.00,0.00,0.00,0.00,0.00,0.00,0.00,0.00,0.00,0.00,0.00,0.00,0.00,0.00,0.00,0.00,0.00,0.00,0.00,0.00,0.00,0.00,0.00,0.00,0.00,0.00,0.00,0.00,0.00,0.00,0.00,0.00,0.00,0.00,0.00,0.00,0.00,0.00,0.00,0.00,0.00,0.00,0.00,0.00,0.00,0.00,0.00,0.00,0.00,0.00,0.00,0.00,0.00,0.00,0.00,0.00,0.00,0.00,0.00,0.00,0.00,0.00,0.00,0.00,0.00,0.00,0.00,0.00,0.00,0.00,0.00,0.00,0.00,0.00,0.00,0.00,0.00,0.00,0.00,0.00,0.00,0.00,0.00,0.00,0.00,0.00,0.00,0.00,0.00,0.00,0.00,0.00,0.00,0.00,0.00,0.00,0.00,0.00,0.00,0.00,0.00,0.00,0.00,0.00,0.00,0.00,0.00,0.00,0.00,0.00,0.00,0.00,0.00,0.00,0.00,0.00,0.00,0.00,0.00,0.00,0.00,0.00,0.00,0.00,0.00,0.00,0.00,0.00,0.00,0.00,0.00,0.00,0.00,0.00,0.00,0.00,0.00,0.00,0.00,0.00,0.00,0.00,0.00,0.00,0.00,0.00,0.00,0.00,0.00,0.00,0.00,0.00,0.00,0.00,0.00,0.00,0.00,0.00,0.00,0.00,0.00,0.00,0.00,0.00,0.00,0.00,0.00,0.00,0.00,0.00,0.00,0.00,0.00,0.00,0.00,0.00,0.00,0.00,0.00,0.00,0.00,0.00,0.00,0.00,0.00,0.00,0.00,0.00,0.00,0.00,0.00,0.00,0.00,0.00,0.00,0.00,0.00,0.00,0.00,0.00,0.00,0.00,0.00,0.00,0.00,0.00,0.00,0.00,0.00,0.00,0.00,0.00,0.00,0.00,0.01,0.01,0.02,0.06,0.21,0.20,0.28,0.21,0.08,0.12,0.25,0.54,1.00,1.00,1.00,0.92,0.03,0.03,0.02,0.02,0.04,0.05,0.10,0.14,0.19,0.11,0.06,0.03,0.01],[0.00,0.00,0.00,0.00,0.00,0.00,0.00,0.00,0.01,0.01,0.00,0.00,0.00,0.00,0.00,0.00,0.00,0.00,0.00,0.00,0.00,0.00,0.00,0.00,0.01,0.01,0.01,0.01,0.00,0.00,0.00,0.00,0.00,0.00,0.00,0.00,0.00,0.00,0.00,0.00,0.00,0.00,0.00,0.00,0.00,0.00,0.00,0.00,0.00,0.00,0.00,0.00,0.00,0.00,0.00,0.00,0.00,0.00,0.00,0.00,0.00,0.00,0.00,0.00,0.00,0.00,0.00,0.00,0.00,0.00,0.00,0.00,0.00,0.00,0.00,0.00,0.00,0.00,0.00,0.00,0.00,0.00,0.00,0.00,0.00,0.00,0.00,0.00,0.00,0.00,0.00,0.00,0.00,0.00,0.00,0.00,0.00,0.00,0.00,0.00,0.00,0.00,0.00,0.00,0.00,0.00,0.00,0.00,0.00,0.00,0.00,0.00,0.00,0.00,0.00,0.00,0.00,0.00,0.00,0.00,0.00,0.00,0.00,0.00,0.00,0.00,0.00,0.00,0.00,0.00,0.00,0.00,0.00,0.00,0.00,0.00,0.00,0.00,0.00,0.00,0.00,0.00,0.00,0.00,0.00,0.00,0.00,0.00,0.00,0.00,0.00,0.00,0.00,0.00,0.00,0.00,0.00,0.00,0.00,0.00,0.01,0.00,0.00,0.00,0.00,0.00,0.00,0.00,0.00,0.00,0.00,0.00,0.00,0.00,0.00,0.00,0.00,0.00,0.00,0.00,0.00,0.00,0.00,0.00,0.00,0.00,0.00,0.00,0.00,0.00,0.00,0.00,0.00,0.00,0.00,0.00,0.00,0.00,0.00,0.00,0.00,0.00,0.00,0.00,0.00,0.00,0.00,0.00,0.00,0.00,0.00,0.00,0.00,0.00,0.00,0.00,0.00,0.00,0.00,0.00,0.00,0.00,0.00,0.00,0.00,0.00,0.00,0.00,0.00,0.00,0.00,0.00,0.00,0.00,0.00,0.00,0.00,0.00,0.00,0.00,0.00,0.00,0.00,0.00,0.00,0.00,0.00,0.00,0.00,0.00,0.00,0.00,0.00,0.00,0.00,0.00,0.00,0.00,0.00,0.00,0.00,0.00,0.00,0.00,0.00,0.00,0.00,0.00,0.00,0.01,0.00,0.00,0.00,0.00,0.00,0.00,0.00,0.00,0.00,0.00,0.00,0.00,0.00,0.00,0.00,0.00,0.00,0.00,0.00,0.00,0.00,0.00,0.00,0.00,0.00,0.00,0.01,0.00,0.00,0.00,0.00,0.00,0.00,0.00,0.00,0.00,0.00,0.00,0.00,0.00,0.00,0.00,0.00,0.00,0.00,0.00,0.00,0.00,0.00,0.00,0.00,0.00,0.00,0.00,0.00,0.00,0.00,0.00,0.00,0.00,0.00,0.00,0.00,0.00,0.00,0.00,0.00,0.00,0.00,0.00,0.00,0.00,0.00,0.00,0.00,0.00,0.00,0.00,0.00,0.00,0.00,0.00,0.00,0.00,0.00,0.00,0.00,0.00,0.00,0.00,0.00,0.00,0.00,0.00,0.00,0.00,0.00,0.00,0.00,0.00,0.00,0.00,0.00,0.00,0.00,0.00,0.00,0.00,0.00,0.00,0.00,0.00,0.00,0.00,0.00,0.00,0.00,0.00,0.00,0.00,0.00,0.00,0.00,0.00,0.00,0.00,0.00,0.00,0.00,0.00,0.00,0.00,0.00,0.00,0.00,0.00,0.00,0.00,0.00,0.00,0.00,0.00,0.00,0.00,0.00,0.00,0.00,0.00,0.00,0.00,0.00,0.00,0.00,0.00,0.00,0.00,0.00,0.00,0.00,0.00,0.00,0.00,0.00,0.00,0.00,0.00,0.00,0.00,0.00,0.00,0.00,0.00,0.00,0.00,0.00,0.00,0.00,0.00,0.00,0.00,0.00,0.00,0.00,0.00,0.00,0.00,0.00,0.00,0.00,0.00,0.00,0.00,0.00,0.00,0.00,0.00,0.00,0.00,0.00,0.00,0.00,0.00,0.00,0.00,0.00,0.00,0.00,0.00,0.00,0.00,0.00,0.00,0.00,0.00,0.00,0.00,0.00,0.00,0.00,0.00,0.00,0.00,0.00,0.00,0.00,0.00,0.00,0.00,0.00,0.00,0.00,0.00,0.00,0.00,0.00,0.00,0.00,0.00,0.00,0.00,0.00,0.00,0.00,0.00,0.00,0.00,0.00,0.00,0.00,0.00,0.00,0.00,0.00,0.00,0.00,0.00,0.00,0.00,0.00,0.00,0.00,0.00,0.00,0.00,0.00,0.00,0.00,0.00,0.00,0.00,0.00,0.00,0.00,0.00,0.00,0.00,0.00,0.00,0.00,0.00,0.00,0.00,0.00,0.00,0.00,0.00,0.00,0.00,0.00,0.00,0.00,0.00,0.00,0.00,0.00,0.00,0.00,0.00,0.00,0.00,0.00,0.00,0.00,0.00,0.00,0.00,0.00,0.00,0.00,0.00,0.00,0.00,0.00,0.00,0.00,0.00,0.00,0.00,0.00,0.00,0.00,0.00,0.00,0.00,0.00,0.00,0.00,0.00,0.00,0.00,0.00,0.00,0.00,0.00,0.00,0.00,0.01,0.01,0.01,0.03,0.06,0.13,0.22,0.22,0.21,0.17,0.08,0.04,0.06,0.06,0.86,1.00,1.00,1.00,0.88,0.18,0.08,0.04,0.09,0.13,0.14,0.17,0.13,0.06,0.02,0.01,0.01],[0.00,0.00,0.00,0.00,0.00,0.00,0.00,0.00,0.00,0.00,0.00,0.00,0.00,0.00,0.00,0.00,0.00,0.00,0.00,0.00,0.00,0.00,0.00,0.00,0.01,0.01,0.01,0.00,0.00,0.00,0.00,0.00,0.00,0.00,0.00,0.00,0.00,0.00,0.00,0.00,0.00,0.00,0.00,0.00,0.00,0.00,0.00,0.00,0.00,0.00,0.00,0.00,0.00,0.00,0.01,0.00,0.00,0.00,0.00,0.00,0.00,0.00,0.00,0.00,0.00,0.00,0.00,0.00,0.00,0.00,0.00,0.00,0.00,0.00,0.00,0.00,0.00,0.00,0.00,0.00,0.00,0.00,0.00,0.00,0.00,0.00,0.00,0.00,0.00,0.00,0.00,0.00,0.00,0.00,0.00,0.00,0.00,0.00,0.00,0.00,0.00,0.00,0.00,0.00,0.00,0.00,0.00,0.00,0.00,0.00,0.00,0.00,0.00,0.00,0.00,0.00,0.00,0.00,0.00,0.00,0.00,0.00,0.00,0.00,0.00,0.00,0.00,0.00,0.00,0.00,0.00,0.00,0.00,0.00,0.00,0.00,0.00,0.00,0.00,0.00,0.00,0.00,0.00,0.00,0.00,0.00,0.00,0.00,0.00,0.00,0.00,0.00,0.00,0.00,0.00,0.00,0.00,0.00,0.00,0.00,0.01,0.00,0.00,0.01,0.00,0.00,0.00,0.01,0.00,0.00,0.01,0.00,0.00,0.00,0.00,0.00,0.00,0.00,0.00,0.00,0.00,0.00,0.00,0.00,0.00,0.00,0.00,0.00,0.00,0.00,0.00,0.00,0.00,0.00,0.00,0.00,0.00,0.00,0.00,0.00,0.00,0.00,0.00,0.00,0.00,0.00,0.00,0.00,0.00,0.00,0.00,0.00,0.00,0.00,0.00,0.00,0.00,0.00,0.00,0.00,0.00,0.00,0.00,0.00,0.00,0.00,0.00,0.00,0.00,0.00,0.00,0.00,0.00,0.00,0.00,0.00,0.00,0.00,0.00,0.00,0.00,0.00,0.00,0.00,0.00,0.00,0.00,0.00,0.00,0.00,0.00,0.00,0.00,0.00,0.00,0.00,0.00,0.00,0.01,0.00,0.00,0.00,0.01,0.00,0.00,0.01,0.00,0.00,0.01,0.01,0.00,0.00,0.00,0.00,0.00,0.00,0.00,0.00,0.00,0.00,0.00,0.00,0.00,0.00,0.00,0.00,0.00,0.00,0.00,0.00,0.00,0.00,0.00,0.00,0.00,0.01,0.00,0.00,0.00,0.00,0.00,0.00,0.00,0.00,0.00,0.00,0.00,0.00,0.00,0.00,0.00,0.00,0.00,0.00,0.00,0.00,0.00,0.00,0.00,0.00,0.00,0.00,0.00,0.00,0.00,0.00,0.00,0.00,0.00,0.00,0.00,0.00,0.00,0.00,0.00,0.00,0.00,0.00,0.00,0.00,0.00,0.00,0.00,0.00,0.00,0.00,0.00,0.00,0.00,0.00,0.00,0.00,0.00,0.00,0.00,0.00,0.00,0.00,0.00,0.00,0.00,0.00,0.00,0.00,0.00,0.00,0.00,0.00,0.00,0.00,0.00,0.00,0.00,0.00,0.00,0.00,0.00,0.00,0.00,0.00,0.00,0.00,0.00,0.00,0.00,0.00,0.00,0.00,0.00,0.00,0.00,0.00,0.00,0.00,0.00,0.00,0.00,0.00,0.00,0.00,0.00,0.00,0.00,0.00,0.00,0.00,0.00,0.00,0.00,0.00,0.00,0.00,0.00,0.00,0.00,0.00,0.00,0.00,0.00,0.00,0.00,0.00,0.00,0.00,0.00,0.00,0.00,0.00,0.00,0.00,0.00,0.00,0.00,0.00,0.00,0.00,0.00,0.00,0.00,0.00,0.00,0.00,0.00,0.00,0.00,0.00,0.00,0.00,0.00,0.00,0.00,0.00,0.00,0.00,0.00,0.00,0.00,0.00,0.00,0.00,0.00,0.00,0.00,0.00,0.00,0.00,0.00,0.00,0.00,0.00,0.00,0.00,0.00,0.00,0.00,0.00,0.00,0.00,0.00,0.00,0.00,0.00,0.00,0.00,0.00,0.00,0.00,0.00,0.00,0.00,0.00,0.00,0.00,0.00,0.00,0.00,0.00,0.00,0.00,0.00,0.00,0.00,0.00,0.00,0.00,0.00,0.00,0.00,0.00,0.00,0.00,0.00,0.00,0.00,0.00,0.00,0.00,0.00,0.00,0.00,0.00,0.00,0.00,0.00,0.00,0.00,0.00,0.00,0.00,0.00,0.00,0.00,0.00,0.00,0.00,0.00,0.00,0.00,0.00,0.00,0.00,0.00,0.00,0.00,0.00,0.00,0.00,0.00,0.00,0.00,0.00,0.00,0.00,0.00,0.00,0.00,0.00,0.00,0.00,0.00,0.00,0.00,0.00,0.00,0.00,0.00,0.00,0.00,0.00,0.00,0.00,0.00,0.00,0.00,0.00,0.00,0.00,0.00,0.00,0.00,0.00,0.00,0.00,0.00,0.00,0.00,0.00,0.00,0.00,0.00,0.00,0.00,0.00,0.00,0.00,0.00,0.00,0.00,0.00,0.00,0.00,0.00,0.00,0.01,0.00,0.01,0.01,0.01,0.03,0.03,0.13,0.15,0.23,0.12,0.08,0.03,0.02,0.01,0.01,0.03,0.06,0.92,1.00,1.00,1.00,0.95,0.18,0.11,0.19,0.17,0.22,0.11,0.12,0.02,0.02,0.01,0.00],[0.00,0.00,0.00,0.00,0.00,0.00,0.00,0.00,0.00,0.00,0.00,0.00,0.00,0.00,0.00,0.00,0.00,0.00,0.00,0.00,0.00,0.00,0.00,0.00,0.01,0.00,0.00,0.00,0.00,0.00,0.00,0.00,0.00,0.00,0.00,0.00,0.00,0.00,0.00,0.00,0.00,0.00,0.00,0.00,0.00,0.00,0.00,0.00,0.00,0.00,0.00,0.00,0.00,0.00,0.00,0.00,0.00,0.00,0.00,0.00,0.00,0.00,0.00,0.00,0.00,0.00,0.00,0.00,0.00,0.00,0.00,0.00,0.00,0.00,0.00,0.00,0.00,0.00,0.00,0.00,0.00,0.00,0.00,0.00,0.00,0.00,0.00,0.00,0.00,0.00,0.00,0.00,0.00,0.00,0.00,0.00,0.00,0.00,0.00,0.00,0.00,0.00,0.00,0.00,0.00,0.00,0.00,0.00,0.00,0.00,0.00,0.00,0.00,0.00,0.00,0.00,0.00,0.00,0.00,0.00,0.00,0.00,0.00,0.00,0.00,0.00,0.00,0.00,0.00,0.00,0.00,0.00,0.00,0.00,0.00,0.00,0.00,0.00,0.00,0.00,0.00,0.00,0.00,0.00,0.00,0.00,0.00,0.00,0.00,0.00,0.00,0.00,0.00,0.00,0.00,0.00,0.00,0.00,0.00,0.00,0.00,0.00,0.00,0.00,0.00,0.00,0.00,0.00,0.00,0.00,0.00,0.00,0.00,0.00,0.00,0.00,0.00,0.00,0.00,0.00,0.00,0.00,0.00,0.00,0.00,0.00,0.00,0.00,0.00,0.00,0.00,0.00,0.00,0.00,0.00,0.00,0.00,0.00,0.00,0.00,0.00,0.00,0.00,0.00,0.00,0.00,0.00,0.00,0.00,0.00,0.00,0.00,0.00,0.00,0.00,0.00,0.00,0.00,0.00,0.00,0.00,0.00,0.00,0.00,0.00,0.00,0.00,0.00,0.00,0.00,0.00,0.00,0.00,0.00,0.00,0.00,0.00,0.00,0.00,0.00,0.00,0.00,0.00,0.00,0.00,0.00,0.00,0.00,0.00,0.00,0.00,0.00,0.00,0.00,0.00,0.00,0.00,0.00,0.00,0.00,0.00,0.00,0.00,0.00,0.00,0.00,0.00,0.00,0.00,0.01,0.00,0.00,0.00,0.00,0.00,0.00,0.00,0.00,0.00,0.00,0.00,0.00,0.00,0.00,0.00,0.00,0.00,0.00,0.00,0.00,0.00,0.00,0.00,0.00,0.00,0.00,0.00,0.00,0.00,0.00,0.00,0.00,0.00,0.00,0.00,0.00,0.00,0.00,0.00,0.00,0.00,0.00,0.00,0.00,0.00,0.00,0.00,0.00,0.00,0.00,0.00,0.00,0.00,0.00,0.00,0.00,0.00,0.00,0.00,0.00,0.00,0.00,0.00,0.00,0.00,0.00,0.00,0.00,0.00,0.00,0.00,0.00,0.00,0.00,0.00,0.00,0.00,0.00,0.00,0.00,0.00,0.00,0.00,0.00,0.00,0.00,0.00,0.00,0.00,0.00,0.00,0.00,0.00,0.00,0.00,0.00,0.00,0.00,0.00,0.00,0.00,0.00,0.00,0.00,0.00,0.00,0.00,0.00,0.00,0.00,0.00,0.00,0.00,0.00,0.00,0.00,0.00,0.00,0.00,0.00,0.00,0.00,0.00,0.00,0.00,0.00,0.00,0.00,0.00,0.00,0.00,0.00,0.00,0.00,0.00,0.00,0.00,0.00,0.00,0.00,0.00,0.00,0.00,0.00,0.00,0.00,0.00,0.00,0.00,0.00,0.00,0.00,0.00,0.00,0.00,0.00,0.00,0.00,0.00,0.00,0.00,0.00,0.00,0.00,0.00,0.00,0.00,0.00,0.00,0.00,0.00,0.00,0.00,0.00,0.00,0.00,0.00,0.00,0.00,0.00,0.00,0.00,0.00,0.00,0.00,0.00,0.00,0.00,0.00,0.00,0.00,0.00,0.00,0.00,0.00,0.00,0.00,0.00,0.00,0.00,0.00,0.00,0.00,0.00,0.00,0.00,0.00,0.00,0.00,0.00,0.00,0.00,0.00,0.00,0.00,0.00,0.00,0.00,0.00,0.00,0.00,0.00,0.00,0.00,0.00,0.00,0.00,0.00,0.00,0.00,0.00,0.00,0.00,0.00,0.00,0.00,0.00,0.00,0.00,0.00,0.00,0.00,0.00,0.00,0.00,0.00,0.00,0.00,0.00,0.00,0.00,0.00,0.00,0.00,0.00,0.00,0.00,0.00,0.00,0.00,0.00,0.00,0.00,0.00,0.00,0.00,0.00,0.00,0.00,0.00,0.00,0.00,0.00,0.00,0.00,0.00,0.00,0.00,0.00,0.00,0.00,0.00,0.00,0.00,0.00,0.00,0.00,0.00,0.00,0.00,0.00,0.00,0.00,0.00,0.00,0.00,0.00,0.00,0.00,0.00,0.00,0.00,0.00,0.00,0.00,0.00,0.00,0.00,0.00,0.00,0.00,0.00,0.00,0.00,0.00,0.00,0.00,0.00,0.00,0.00,0.00,0.00,0.00,0.00,0.00,0.00,0.00,0.00,0.00,0.00,0.00,0.00,0.00,0.00,0.00,0.01,0.01,0.02,0.05,0.09,0.18,0.19,0.14,0.10,0.03,0.01,0.01,0.01,0.01,0.01,0.03,0.03,0.88,1.00,1.00,1.00,0.66,0.24,0.25,0.18,0.12,0.07,0.03,0.01,0.01,0.01,0.00],[0.00,0.00,0.00,0.00,0.00,0.00,0.00,0.00,0.00,0.00,0.00,0.00,0.00,0.00,0.00,0.00,0.00,0.00,0.00,0.00,0.00,0.00,0.01,0.00,0.01,0.00,0.00,0.00,0.00,0.00,0.00,0.00,0.00,0.00,0.00,0.00,0.00,0.00,0.00,0.00,0.00,0.00,0.00,0.00,0.00,0.00,0.00,0.00,0.00,0.00,0.00,0.00,0.00,0.00,0.00,0.00,0.00,0.00,0.00,0.00,0.00,0.00,0.00,0.00,0.00,0.00,0.00,0.00,0.00,0.00,0.00,0.00,0.00,0.00,0.00,0.00,0.00,0.00,0.00,0.00,0.00,0.00,0.00,0.00,0.00,0.00,0.00,0.00,0.00,0.00,0.00,0.00,0.00,0.00,0.00,0.00,0.00,0.00,0.00,0.00,0.00,0.00,0.00,0.00,0.00,0.00,0.00,0.00,0.00,0.00,0.00,0.00,0.00,0.00,0.00,0.00,0.00,0.00,0.00,0.00,0.00,0.00,0.00,0.00,0.00,0.00,0.00,0.00,0.00,0.00,0.00,0.00,0.00,0.00,0.00,0.00,0.00,0.00,0.00,0.00,0.00,0.00,0.00,0.00,0.00,0.00,0.00,0.00,0.00,0.00,0.00,0.00,0.00,0.00,0.00,0.00,0.00,0.00,0.00,0.00,0.00,0.00,0.00,0.00,0.00,0.00,0.00,0.00,0.00,0.00,0.00,0.00,0.00,0.00,0.00,0.00,0.00,0.00,0.00,0.00,0.00,0.00,0.00,0.00,0.00,0.00,0.00,0.00,0.00,0.00,0.00,0.00,0.00,0.00,0.00,0.00,0.00,0.00,0.00,0.00,0.00,0.00,0.00,0.00,0.00,0.00,0.00,0.00,0.00,0.00,0.00,0.00,0.00,0.00,0.00,0.00,0.00,0.00,0.00,0.00,0.00,0.00,0.00,0.00,0.00,0.00,0.00,0.00,0.00,0.00,0.00,0.00,0.00,0.00,0.00,0.00,0.00,0.00,0.00,0.00,0.00,0.00,0.00,0.00,0.00,0.00,0.00,0.00,0.00,0.00,0.00,0.00,0.00,0.00,0.00,0.00,0.00,0.00,0.00,0.00,0.00,0.00,0.00,0.00,0.00,0.00,0.00,0.00,0.00,0.00,0.00,0.00,0.00,0.00,0.00,0.00,0.00,0.00,0.00,0.00,0.00,0.00,0.00,0.00,0.00,0.00,0.00,0.00,0.00,0.00,0.00,0.00,0.00,0.00,0.00,0.00,0.00,0.00,0.00,0.00,0.00,0.00,0.00,0.00,0.00,0.00,0.00,0.00,0.00,0.00,0.00,0.00,0.00,0.00,0.00,0.00,0.00,0.00,0.00,0.00,0.00,0.00,0.00,0.00,0.00,0.00,0.00,0.00,0.00,0.00,0.00,0.00,0.00,0.00,0.00,0.00,0.00,0.00,0.00,0.00,0.00,0.00,0.00,0.00,0.00,0.00,0.00,0.00,0.00,0.00,0.00,0.00,0.00,0.00,0.00,0.00,0.00,0.00,0.00,0.00,0.00,0.00,0.00,0.00,0.00,0.00,0.00,0.00,0.00,0.00,0.00,0.00,0.00,0.00,0.00,0.00,0.00,0.00,0.00,0.00,0.00,0.00,0.00,0.00,0.00,0.00,0.00,0.00,0.00,0.00,0.00,0.00,0.00,0.00,0.00,0.00,0.00,0.00,0.00,0.00,0.00,0.00,0.00,0.00,0.00,0.00,0.00,0.00,0.00,0.00,0.00,0.00,0.00,0.00,0.00,0.00,0.00,0.00,0.00,0.00,0.00,0.00,0.00,0.00,0.00,0.00,0.00,0.00,0.00,0.00,0.00,0.00,0.00,0.00,0.00,0.00,0.00,0.00,0.00,0.00,0.00,0.00,0.00,0.00,0.00,0.00,0.00,0.00,0.00,0.00,0.00,0.00,0.00,0.00,0.00,0.00,0.00,0.00,0.00,0.00,0.00,0.00,0.00,0.00,0.00,0.00,0.00,0.00,0.00,0.00,0.00,0.00,0.00,0.00,0.00,0.00,0.00,0.00,0.00,0.00,0.00,0.00,0.00,0.00,0.00,0.00,0.00,0.00,0.00,0.00,0.00,0.00,0.00,0.00,0.00,0.00,0.00,0.00,0.00,0.00,0.00,0.00,0.00,0.00,0.00,0.00,0.00,0.00,0.00,0.00,0.00,0.00,0.00,0.00,0.00,0.00,0.00,0.00,0.00,0.00,0.00,0.00,0.00,0.00,0.00,0.00,0.00,0.00,0.00,0.00,0.00,0.00,0.00,0.00,0.00,0.00,0.00,0.00,0.00,0.00,0.00,0.00,0.00,0.00,0.00,0.00,0.00,0.00,0.00,0.00,0.00,0.00,0.00,0.00,0.00,0.00,0.00,0.00,0.00,0.00,0.00,0.00,0.00,0.00,0.00,0.00,0.00,0.00,0.00,0.00,0.00,0.00,0.00,0.00,0.00,0.00,0.00,0.00,0.00,0.00,0.00,0.00,0.00,0.00,0.00,0.00,0.00,0.00,0.00,0.00,0.00,0.00,0.00,0.00,0.00,0.00,0.00,0.00,0.00,0.00,0.00,0.00,0.00,0.01,0.01,0.01,0.02,0.03,0.12,0.14,0.19,0.13,0.05,0.02,0.01,0.01,0.01,0.01,0.00,0.00,0.00,0.03,0.18,0.95,1.00,1.00,1.00,0.93,0.43,0.27,0.09,0.04,0.03,0.01,0.01,0.01,0.01],[0.00,0.00,0.00,0.00,0.00,0.00,0.00,0.00,0.00,0.00,0.00,0.00,0.00,0.00,0.00,0.00,0.00,0.00,0.00,0.00,0.00,0.00,0.00,0.00,0.00,0.00,0.00,0.00,0.00,0.00,0.00,0.00,0.00,0.00,0.00,0.00,0.00,0.00,0.00,0.00,0.00,0.00,0.00,0.00,0.00,0.00,0.00,0.00,0.00,0.00,0.00,0.00,0.00,0.00,0.00,0.00,0.00,0.00,0.00,0.00,0.00,0.00,0.00,0.00,0.00,0.00,0.00,0.00,0.00,0.00,0.00,0.00,0.00,0.00,0.00,0.00,0.00,0.00,0.00,0.00,0.00,0.00,0.00,0.00,0.00,0.00,0.00,0.00,0.00,0.00,0.00,0.00,0.00,0.00,0.00,0.00,0.00,0.00,0.00,0.00,0.00,0.00,0.00,0.00,0.00,0.00,0.00,0.00,0.00,0.00,0.00,0.00,0.00,0.00,0.00,0.00,0.00,0.00,0.00,0.00,0.00,0.00,0.00,0.00,0.00,0.00,0.00,0.00,0.00,0.00,0.00,0.00,0.00,0.00,0.00,0.00,0.00,0.00,0.00,0.00,0.00,0.00,0.00,0.00,0.00,0.00,0.00,0.00,0.00,0.00,0.00,0.00,0.00,0.00,0.00,0.00,0.00,0.00,0.00,0.00,0.00,0.00,0.00,0.00,0.00,0.00,0.00,0.00,0.00,0.00,0.00,0.00,0.00,0.00,0.00,0.00,0.00,0.00,0.00,0.00,0.00,0.00,0.00,0.00,0.00,0.00,0.00,0.00,0.00,0.00,0.00,0.00,0.00,0.00,0.00,0.00,0.00,0.00,0.00,0.00,0.00,0.00,0.00,0.00,0.00,0.00,0.00,0.00,0.00,0.00,0.00,0.00,0.00,0.00,0.00,0.00,0.00,0.00,0.00,0.00,0.00,0.00,0.00,0.00,0.00,0.00,0.00,0.00,0.00,0.00,0.00,0.00,0.00,0.00,0.00,0.00,0.00,0.00,0.00,0.00,0.00,0.00,0.00,0.00,0.00,0.00,0.00,0.00,0.00,0.00,0.00,0.00,0.00,0.00,0.00,0.00,0.00,0.00,0.00,0.00,0.00,0.00,0.00,0.00,0.00,0.00,0.00,0.00,0.00,0.00,0.00,0.00,0.00,0.00,0.00,0.00,0.00,0.00,0.00,0.00,0.00,0.00,0.00,0.00,0.00,0.00,0.00,0.00,0.00,0.00,0.00,0.00,0.00,0.00,0.00,0.00,0.00,0.00,0.00,0.00,0.00,0.00,0.00,0.00,0.00,0.00,0.00,0.00,0.00,0.00,0.00,0.00,0.00,0.00,0.00,0.00,0.00,0.00,0.00,0.00,0.00,0.00,0.00,0.00,0.00,0.00,0.00,0.00,0.00,0.00,0.00,0.00,0.00,0.00,0.00,0.00,0.00,0.00,0.00,0.00,0.00,0.00,0.00,0.00,0.00,0.00,0.00,0.00,0.00,0.00,0.00,0.00,0.00,0.00,0.00,0.00,0.00,0.00,0.00,0.00,0.00,0.00,0.00,0.00,0.00,0.00,0.00,0.00,0.00,0.00,0.00,0.00,0.00,0.00,0.00,0.00,0.00,0.00,0.00,0.00,0.00,0.00,0.00,0.00,0.00,0.00,0.00,0.00,0.00,0.00,0.00,0.00,0.00,0.00,0.00,0.00,0.00,0.00,0.00,0.00,0.00,0.00,0.00,0.00,0.00,0.00,0.00,0.00,0.00,0.00,0.00,0.00,0.00,0.00,0.00,0.00,0.00,0.00,0.00,0.00,0.00,0.00,0.00,0.00,0.00,0.00,0.00,0.00,0.00,0.00,0.00,0.00,0.00,0.00,0.00,0.00,0.00,0.00,0.00,0.00,0.00,0.00,0.00,0.00,0.00,0.00,0.00,0.00,0.00,0.00,0.00,0.00,0.00,0.00,0.00,0.00,0.00,0.00,0.00,0.00,0.00,0.00,0.00,0.00,0.00,0.00,0.00,0.00,0.00,0.00,0.00,0.00,0.00,0.00,0.00,0.00,0.00,0.00,0.00,0.00,0.00,0.00,0.00,0.00,0.00,0.00,0.00,0.00,0.00,0.00,0.00,0.00,0.00,0.00,0.00,0.00,0.00,0.00,0.00,0.00,0.00,0.00,0.00,0.00,0.00,0.00,0.00,0.00,0.00,0.00,0.00,0.00,0.00,0.00,0.00,0.00,0.00,0.00,0.00,0.00,0.00,0.00,0.00,0.00,0.00,0.00,0.00,0.00,0.00,0.00,0.00,0.00,0.00,0.00,0.00,0.00,0.00,0.00,0.00,0.00,0.00,0.00,0.00,0.00,0.00,0.00,0.00,0.00,0.00,0.00,0.00,0.00,0.00,0.00,0.00,0.00,0.00,0.00,0.00,0.00,0.00,0.00,0.00,0.00,0.00,0.00,0.00,0.00,0.00,0.00,0.00,0.00,0.00,0.00,0.00,0.00,0.00,0.00,0.00,0.00,0.00,0.00,0.00,0.00,0.00,0.00,0.00,0.00,0.00,0.00,0.00,0.00,0.00,0.00,0.00,0.00,0.00,0.00,0.00,0.00,0.00,0.00,0.00,0.01,0.01,0.02,0.03,0.05,0.11,0.12,0.15,0.06,0.02,0.01,0.01,0.01,0.01,0.01,0.00,0.00,0.01,0.02,0.08,0.18,0.66,1.00,1.00,1.00,0.71,0.30,0.11,0.04,0.02,0.01,0.01,0.01,0.01],[0.00,0.00,0.00,0.00,0.00,0.00,0.00,0.00,0.00,0.00,0.00,0.00,0.00,0.00,0.00,0.00,0.00,0.00,0.00,0.00,0.00,0.00,0.00,0.00,0.00,0.00,0.00,0.00,0.00,0.00,0.00,0.00,0.00,0.00,0.00,0.00,0.00,0.00,0.00,0.00,0.00,0.00,0.00,0.00,0.00,0.00,0.00,0.00,0.00,0.00,0.00,0.00,0.00,0.00,0.00,0.00,0.00,0.00,0.00,0.00,0.00,0.00,0.00,0.00,0.00,0.00,0.00,0.00,0.00,0.00,0.00,0.00,0.00,0.00,0.00,0.00,0.00,0.00,0.00,0.00,0.00,0.00,0.00,0.00,0.00,0.00,0.00,0.00,0.00,0.00,0.00,0.01,0.00,0.00,0.00,0.00,0.00,0.00,0.00,0.00,0.00,0.00,0.00,0.00,0.00,0.00,0.00,0.00,0.00,0.00,0.00,0.00,0.00,0.00,0.00,0.00,0.00,0.00,0.00,0.00,0.00,0.00,0.00,0.00,0.00,0.00,0.00,0.00,0.00,0.00,0.00,0.00,0.00,0.00,0.00,0.00,0.00,0.00,0.00,0.00,0.00,0.00,0.00,0.00,0.00,0.00,0.00,0.00,0.00,0.00,0.00,0.00,0.00,0.00,0.00,0.00,0.00,0.00,0.00,0.00,0.00,0.00,0.00,0.00,0.00,0.00,0.00,0.00,0.00,0.00,0.00,0.00,0.00,0.00,0.00,0.00,0.00,0.00,0.00,0.00,0.00,0.00,0.00,0.00,0.00,0.00,0.00,0.00,0.00,0.00,0.00,0.00,0.00,0.00,0.00,0.00,0.00,0.00,0.00,0.00,0.00,0.00,0.00,0.00,0.00,0.00,0.00,0.00,0.00,0.00,0.00,0.00,0.00,0.00,0.00,0.00,0.00,0.00,0.00,0.00,0.00,0.00,0.00,0.00,0.00,0.00,0.00,0.00,0.00,0.00,0.00,0.00,0.00,0.00,0.00,0.00,0.00,0.00,0.00,0.00,0.00,0.00,0.00,0.00,0.00,0.00,0.00,0.00,0.00,0.00,0.00,0.00,0.00,0.00,0.00,0.00,0.00,0.00,0.00,0.00,0.00,0.00,0.00,0.00,0.00,0.00,0.00,0.00,0.00,0.00,0.00,0.00,0.00,0.00,0.00,0.00,0.00,0.00,0.00,0.00,0.00,0.00,0.00,0.00,0.00,0.00,0.00,0.00,0.00,0.00,0.00,0.00,0.00,0.00,0.00,0.00,0.00,0.00,0.00,0.00,0.00,0.00,0.00,0.00,0.00,0.00,0.00,0.00,0.00,0.00,0.00,0.00,0.00,0.00,0.00,0.00,0.00,0.00,0.00,0.00,0.00,0.00,0.00,0.00,0.00,0.00,0.00,0.00,0.00,0.00,0.00,0.00,0.00,0.00,0.00,0.00,0.00,0.00,0.00,0.00,0.00,0.00,0.00,0.00,0.00,0.00,0.00,0.00,0.00,0.00,0.00,0.00,0.00,0.00,0.00,0.00,0.00,0.00,0.00,0.00,0.00,0.00,0.00,0.00,0.00,0.00,0.00,0.00,0.00,0.00,0.00,0.00,0.00,0.00,0.00,0.00,0.00,0.00,0.00,0.00,0.00,0.00,0.00,0.00,0.00,0.00,0.00,0.00,0.00,0.00,0.00,0.00,0.00,0.00,0.00,0.00,0.00,0.00,0.00,0.00,0.00,0.00,0.00,0.00,0.00,0.00,0.00,0.00,0.00,0.00,0.00,0.00,0.00,0.00,0.00,0.00,0.00,0.00,0.00,0.00,0.00,0.00,0.00,0.00,0.00,0.00,0.00,0.00,0.00,0.00,0.00,0.00,0.00,0.00,0.00,0.00,0.00,0.00,0.00,0.00,0.00,0.00,0.00,0.00,0.00,0.00,0.00,0.00,0.00,0.00,0.00,0.00,0.00,0.00,0.00,0.00,0.00,0.00,0.00,0.00,0.00,0.00,0.00,0.00,0.00,0.00,0.00,0.00,0.00,0.00,0.00,0.00,0.00,0.00,0.00,0.00,0.00,0.00,0.00,0.00,0.00,0.00,0.00,0.00,0.00,0.00,0.00,0.00,0.00,0.00,0.00,0.00,0.00,0.00,0.00,0.00,0.00,0.00,0.00,0.00,0.00,0.00,0.00,0.00,0.00,0.00,0.00,0.00,0.00,0.00,0.00,0.00,0.00,0.00,0.00,0.00,0.00,0.00,0.00,0.00,0.00,0.00,0.00,0.00,0.00,0.00,0.00,0.00,0.00,0.00,0.00,0.00,0.00,0.00,0.00,0.00,0.00,0.00,0.00,0.00,0.00,0.00,0.00,0.00,0.00,0.00,0.00,0.00,0.00,0.00,0.00,0.00,0.00,0.00,0.00,0.00,0.00,0.00,0.00,0.00,0.00,0.00,0.00,0.00,0.00,0.00,0.00,0.00,0.00,0.00,0.00,0.00,0.00,0.00,0.00,0.00,0.00,0.00,0.00,0.00,0.00,0.00,0.00,0.00,0.00,0.00,0.00,0.00,0.00,0.00,0.00,0.00,0.00,0.00,0.00,0.00,0.00,0.00,0.00,0.00,0.00,0.00,0.00,0.00,0.01,0.02,0.03,0.04,0.09,0.07,0.08,0.02,0.01,0.01,0.01,0.01,0.01,0.01,0.00,0.00,0.01,0.02,0.04,0.11,0.24,0.93,1.00,1.00,1.00,0.70,0.14,0.08,0.02,0.01,0.01,0.01,0.01],[0.00,0.00,0.00,0.00,0.00,0.00,0.00,0.00,0.00,0.00,0.00,0.00,0.00,0.00,0.00,0.00,0.00,0.00,0.00,0.00,0.00,0.00,0.00,0.00,0.00,0.00,0.00,0.00,0.00,0.00,0.00,0.00,0.00,0.00,0.00,0.00,0.00,0.00,0.00,0.00,0.00,0.00,0.00,0.00,0.00,0.00,0.00,0.00,0.00,0.00,0.00,0.00,0.00,0.00,0.00,0.00,0.00,0.00,0.00,0.00,0.00,0.00,0.00,0.00,0.00,0.00,0.00,0.00,0.00,0.00,0.00,0.00,0.00,0.00,0.00,0.00,0.00,0.00,0.00,0.00,0.00,0.00,0.00,0.00,0.00,0.00,0.00,0.00,0.01,0.01,0.01,0.01,0.01,0.01,0.00,0.00,0.00,0.00,0.00,0.00,0.00,0.00,0.00,0.00,0.00,0.00,0.00,0.00,0.00,0.00,0.00,0.00,0.00,0.00,0.00,0.00,0.00,0.00,0.00,0.00,0.00,0.00,0.00,0.00,0.00,0.00,0.00,0.00,0.00,0.00,0.00,0.00,0.00,0.00,0.00,0.00,0.00,0.00,0.00,0.00,0.00,0.00,0.00,0.00,0.00,0.00,0.00,0.00,0.00,0.00,0.00,0.00,0.00,0.00,0.00,0.00,0.00,0.00,0.00,0.00,0.00,0.00,0.00,0.00,0.00,0.00,0.00,0.00,0.00,0.00,0.00,0.00,0.00,0.00,0.00,0.00,0.00,0.00,0.00,0.00,0.00,0.00,0.00,0.00,0.00,0.00,0.00,0.00,0.00,0.00,0.00,0.00,0.00,0.00,0.00,0.00,0.00,0.00,0.00,0.00,0.00,0.00,0.00,0.00,0.00,0.00,0.00,0.00,0.00,0.00,0.00,0.00,0.00,0.00,0.00,0.00,0.00,0.00,0.00,0.00,0.00,0.00,0.00,0.00,0.00,0.00,0.00,0.00,0.00,0.00,0.00,0.00,0.00,0.00,0.00,0.00,0.00,0.00,0.00,0.00,0.00,0.00,0.00,0.00,0.00,0.00,0.00,0.00,0.00,0.00,0.00,0.00,0.00,0.00,0.00,0.00,0.00,0.00,0.00,0.00,0.00,0.00,0.00,0.00,0.00,0.00,0.00,0.00,0.00,0.00,0.00,0.00,0.00,0.00,0.00,0.00,0.00,0.00,0.00,0.00,0.00,0.00,0.00,0.00,0.00,0.00,0.00,0.00,0.00,0.00,0.00,0.00,0.00,0.00,0.00,0.00,0.00,0.00,0.00,0.00,0.00,0.00,0.00,0.00,0.00,0.00,0.00,0.00,0.00,0.00,0.00,0.00,0.00,0.00,0.00,0.00,0.00,0.00,0.00,0.00,0.00,0.00,0.00,0.00,0.00,0.00,0.00,0.00,0.00,0.00,0.00,0.00,0.00,0.00,0.00,0.00,0.00,0.00,0.00,0.00,0.00,0.00,0.00,0.00,0.00,0.00,0.00,0.00,0.00,0.00,0.00,0.00,0.00,0.00,0.00,0.00,0.00,0.00,0.00,0.00,0.00,0.00,0.00,0.00,0.00,0.00,0.00,0.00,0.00,0.00,0.00,0.00,0.00,0.00,0.00,0.00,0.00,0.00,0.00,0.00,0.00,0.00,0.00,0.00,0.00,0.00,0.00,0.00,0.00,0.00,0.00,0.00,0.00,0.00,0.00,0.00,0.00,0.00,0.00,0.00,0.00,0.00,0.00,0.00,0.00,0.00,0.00,0.00,0.00,0.00,0.00,0.00,0.00,0.00,0.00,0.00,0.00,0.00,0.00,0.00,0.00,0.00,0.00,0.00,0.00,0.00,0.00,0.00,0.00,0.00,0.00,0.00,0.00,0.00,0.00,0.00,0.00,0.00,0.00,0.00,0.00,0.00,0.00,0.00,0.00,0.00,0.00,0.00,0.00,0.00,0.00,0.00,0.00,0.00,0.00,0.00,0.00,0.00,0.00,0.00,0.00,0.00,0.00,0.00,0.00,0.00,0.00,0.00,0.00,0.00,0.00,0.00,0.00,0.00,0.00,0.00,0.00,0.00,0.00,0.00,0.00,0.00,0.00,0.00,0.00,0.00,0.00,0.00,0.00,0.00,0.00,0.00,0.00,0.00,0.00,0.00,0.00,0.00,0.00,0.00,0.00,0.00,0.00,0.00,0.00,0.00,0.00,0.00,0.00,0.00,0.00,0.00,0.00,0.00,0.00,0.00,0.00,0.00,0.00,0.00,0.00,0.00,0.00,0.00,0.00,0.00,0.00,0.00,0.00,0.00,0.00,0.00,0.00,0.00,0.00,0.00,0.00,0.00,0.00,0.00,0.00,0.00,0.00,0.00,0.00,0.00,0.00,0.00,0.00,0.00,0.00,0.00,0.00,0.00,0.00,0.00,0.00,0.00,0.00,0.00,0.00,0.00,0.00,0.00,0.00,0.00,0.00,0.00,0.00,0.00,0.00,0.00,0.00,0.00,0.00,0.00,0.00,0.00,0.00,0.00,0.00,0.00,0.00,0.00,0.00,0.00,0.00,0.00,0.00,0.00,0.00,0.00,0.00,0.00,0.00,0.00,0.00,0.00,0.00,0.00,0.00,0.01,0.01,0.01,0.01,0.03,0.04,0.04,0.07,0.04,0.05,0.02,0.02,0.01,0.02,0.02,0.01,0.01,0.01,0.01,0.02,0.04,0.09,0.19,0.25,0.43,0.71,1.00,1.00,1.00,0.75,0.16,0.09,0.01,0.01,0.01,0.01],[0.00,0.00,0.00,0.00,0.00,0.00,0.00,0.00,0.00,0.00,0.00,0.00,0.00,0.00,0.00,0.00,0.00,0.00,0.00,0.00,0.00,0.00,0.00,0.00,0.00,0.00,0.00,0.00,0.00,0.00,0.00,0.00,0.00,0.00,0.00,0.00,0.00,0.00,0.00,0.00,0.00,0.00,0.00,0.00,0.00,0.00,0.00,0.00,0.00,0.00,0.00,0.00,0.00,0.00,0.00,0.00,0.00,0.00,0.00,0.00,0.00,0.00,0.00,0.00,0.00,0.00,0.00,0.00,0.00,0.00,0.00,0.00,0.00,0.00,0.00,0.00,0.00,0.00,0.00,0.00,0.00,0.00,0.00,0.01,0.01,0.01,0.01,0.01,0.01,0.01,0.01,0.01,0.01,0.01,0.00,0.00,0.00,0.00,0.00,0.00,0.00,0.00,0.00,0.00,0.00,0.00,0.00,0.00,0.00,0.00,0.00,0.00,0.00,0.00,0.00,0.00,0.00,0.00,0.00,0.00,0.00,0.00,0.00,0.00,0.00,0.00,0.00,0.00,0.00,0.00,0.00,0.00,0.00,0.00,0.00,0.00,0.00,0.00,0.00,0.00,0.00,0.00,0.00,0.00,0.00,0.00,0.00,0.00,0.00,0.00,0.00,0.00,0.00,0.00,0.00,0.00,0.00,0.00,0.00,0.00,0.00,0.00,0.00,0.00,0.00,0.00,0.00,0.00,0.00,0.00,0.00,0.00,0.00,0.00,0.00,0.00,0.00,0.00,0.00,0.00,0.00,0.00,0.00,0.00,0.00,0.00,0.00,0.00,0.00,0.00,0.00,0.00,0.00,0.00,0.00,0.00,0.00,0.00,0.00,0.00,0.00,0.00,0.00,0.00,0.00,0.00,0.00,0.00,0.00,0.00,0.00,0.00,0.00,0.00,0.00,0.00,0.00,0.00,0.00,0.00,0.00,0.00,0.00,0.00,0.00,0.00,0.00,0.00,0.00,0.00,0.00,0.00,0.00,0.00,0.00,0.00,0.00,0.00,0.00,0.00,0.00,0.00,0.00,0.00,0.00,0.00,0.00,0.00,0.00,0.00,0.00,0.00,0.00,0.00,0.00,0.00,0.00,0.00,0.00,0.00,0.00,0.00,0.00,0.00,0.00,0.00,0.00,0.00,0.00,0.00,0.00,0.00,0.00,0.00,0.00,0.00,0.00,0.00,0.00,0.00,0.00,0.00,0.00,0.00,0.00,0.00,0.00,0.00,0.00,0.00,0.00,0.00,0.00,0.00,0.00,0.00,0.00,0.00,0.00,0.00,0.00,0.00,0.00,0.00,0.00,0.00,0.00,0.00,0.00,0.00,0.00,0.00,0.00,0.00,0.00,0.00,0.00,0.00,0.00,0.00,0.00,0.00,0.00,0.00,0.00,0.00,0.00,0.00,0.00,0.00,0.00,0.00,0.00,0.00,0.00,0.00,0.00,0.00,0.00,0.00,0.00,0.00,0.00,0.00,0.00,0.00,0.00,0.00,0.00,0.00,0.00,0.00,0.00,0.00,0.00,0.00,0.00,0.00,0.00,0.00,0.00,0.00,0.00,0.00,0.00,0.00,0.00,0.00,0.00,0.00,0.00,0.00,0.00,0.00,0.00,0.00,0.00,0.00,0.00,0.00,0.00,0.00,0.00,0.00,0.00,0.00,0.00,0.00,0.00,0.00,0.00,0.00,0.00,0.00,0.00,0.00,0.00,0.00,0.00,0.00,0.00,0.00,0.00,0.00,0.00,0.00,0.00,0.00,0.00,0.00,0.00,0.00,0.00,0.00,0.00,0.00,0.00,0.00,0.00,0.00,0.00,0.00,0.00,0.00,0.00,0.00,0.00,0.00,0.00,0.00,0.00,0.00,0.00,0.00,0.00,0.00,0.00,0.00,0.00,0.00,0.00,0.00,0.00,0.00,0.00,0.00,0.00,0.00,0.00,0.00,0.00,0.00,0.00,0.00,0.00,0.00,0.00,0.00,0.00,0.00,0.00,0.00,0.00,0.00,0.00,0.00,0.00,0.00,0.00,0.00,0.00,0.00,0.00,0.00,0.00,0.00,0.00,0.00,0.00,0.00,0.00,0.00,0.00,0.00,0.00,0.00,0.00,0.00,0.00,0.00,0.00,0.00,0.00,0.00,0.00,0.00,0.00,0.00,0.00,0.00,0.00,0.00,0.00,0.00,0.00,0.00,0.00,0.00,0.00,0.00,0.00,0.00,0.00,0.00,0.00,0.00,0.00,0.00,0.00,0.00,0.00,0.00,0.00,0.00,0.00,0.00,0.00,0.00,0.00,0.00,0.00,0.00,0.00,0.00,0.00,0.00,0.00,0.00,0.00,0.00,0.00,0.00,0.00,0.00,0.00,0.00,0.00,0.00,0.00,0.00,0.00,0.00,0.00,0.00,0.00,0.00,0.00,0.00,0.00,0.00,0.00,0.00,0.00,0.00,0.00,0.00,0.00,0.00,0.00,0.00,0.00,0.00,0.00,0.00,0.00,0.00,0.00,0.00,0.00,0.00,0.00,0.00,0.00,0.00,0.00,0.00,0.00,0.00,0.00,0.00,0.00,0.00,0.00,0.00,0.00,0.00,0.00,0.00,0.00,0.00,0.00,0.00,0.01,0.01,0.01,0.01,0.02,0.02,0.03,0.02,0.03,0.03,0.03,0.03,0.02,0.02,0.01,0.01,0.01,0.01,0.03,0.05,0.13,0.17,0.18,0.27,0.30,0.70,1.00,1.00,1.00,0.79,0.12,0.08,0.02,0.01,0.01],[0.00,0.00,0.00,0.00,0.00,0.00,0.00,0.00,0.00,0.00,0.00,0.00,0.00,0.00,0.00,0.00,0.00,0.00,0.00,0.00,0.00,0.00,0.00,0.00,0.00,0.00,0.00,0.00,0.00,0.00,0.00,0.00,0.00,0.00,0.00,0.00,0.00,0.00,0.00,0.00,0.00,0.00,0.00,0.00,0.00,0.00,0.00,0.00,0.00,0.00,0.00,0.00,0.00,0.00,0.00,0.00,0.00,0.00,0.00,0.00,0.00,0.00,0.00,0.00,0.00,0.00,0.00,0.00,0.00,0.00,0.00,0.00,0.00,0.00,0.00,0.00,0.00,0.00,0.00,0.00,0.00,0.00,0.00,0.00,0.01,0.01,0.01,0.01,0.01,0.01,0.01,0.01,0.01,0.01,0.01,0.00,0.00,0.01,0.00,0.00,0.00,0.00,0.00,0.00,0.00,0.00,0.00,0.00,0.00,0.00,0.00,0.00,0.00,0.00,0.00,0.00,0.00,0.00,0.00,0.00,0.00,0.00,0.00,0.00,0.00,0.00,0.00,0.00,0.00,0.00,0.00,0.00,0.00,0.00,0.00,0.00,0.00,0.00,0.00,0.00,0.00,0.00,0.00,0.00,0.00,0.00,0.00,0.00,0.00,0.00,0.00,0.00,0.00,0.00,0.00,0.00,0.00,0.00,0.00,0.00,0.00,0.00,0.00,0.00,0.00,0.00,0.00,0.00,0.00,0.00,0.00,0.00,0.00,0.00,0.00,0.00,0.00,0.00,0.00,0.00,0.00,0.00,0.00,0.00,0.00,0.00,0.00,0.00,0.00,0.00,0.00,0.00,0.00,0.00,0.00,0.00,0.00,0.00,0.00,0.00,0.00,0.00,0.00,0.00,0.00,0.00,0.00,0.00,0.00,0.00,0.00,0.00,0.00,0.00,0.00,0.00,0.00,0.00,0.00,0.00,0.00,0.00,0.00,0.00,0.00,0.00,0.00,0.00,0.00,0.00,0.00,0.00,0.00,0.00,0.00,0.00,0.00,0.00,0.00,0.00,0.00,0.00,0.00,0.00,0.00,0.00,0.00,0.00,0.00,0.00,0.00,0.00,0.00,0.00,0.00,0.00,0.00,0.00,0.00,0.00,0.00,0.00,0.00,0.00,0.00,0.00,0.00,0.00,0.00,0.00,0.00,0.00,0.00,0.00,0.00,0.00,0.00,0.00,0.00,0.00,0.00,0.00,0.00,0.00,0.00,0.00,0.00,0.00,0.00,0.00,0.00,0.00,0.00,0.00,0.00,0.00,0.00,0.00,0.00,0.00,0.00,0.00,0.00,0.00,0.00,0.00,0.00,0.00,0.00,0.00,0.00,0.00,0.00,0.00,0.00,0.00,0.00,0.00,0.00,0.00,0.00,0.00,0.00,0.00,0.00,0.00,0.00,0.00,0.00,0.00,0.00,0.00,0.00,0.00,0.00,0.00,0.00,0.00,0.00,0.00,0.00,0.00,0.00,0.00,0.00,0.00,0.00,0.00,0.00,0.00,0.00,0.00,0.00,0.00,0.00,0.00,0.00,0.00,0.00,0.00,0.00,0.00,0.00,0.00,0.00,0.00,0.00,0.00,0.00,0.00,0.00,0.00,0.00,0.00,0.00,0.00,0.00,0.00,0.00,0.00,0.00,0.00,0.00,0.00,0.00,0.00,0.00,0.00,0.00,0.00,0.00,0.00,0.00,0.00,0.00,0.00,0.00,0.00,0.00,0.00,0.00,0.00,0.00,0.00,0.00,0.00,0.00,0.00,0.00,0.00,0.00,0.00,0.00,0.00,0.00,0.00,0.00,0.00,0.00,0.00,0.00,0.00,0.00,0.00,0.00,0.00,0.00,0.00,0.00,0.00,0.00,0.00,0.00,0.00,0.00,0.00,0.00,0.00,0.00,0.00,0.00,0.00,0.00,0.00,0.00,0.00,0.00,0.00,0.00,0.00,0.00,0.00,0.00,0.00,0.00,0.00,0.00,0.00,0.00,0.00,0.00,0.00,0.00,0.00,0.00,0.00,0.00,0.00,0.00,0.00,0.00,0.00,0.00,0.00,0.00,0.00,0.00,0.00,0.00,0.00,0.00,0.00,0.00,0.00,0.00,0.00,0.00,0.00,0.00,0.00,0.00,0.00,0.00,0.00,0.00,0.00,0.00,0.00,0.00,0.00,0.00,0.00,0.00,0.00,0.00,0.00,0.00,0.00,0.00,0.00,0.00,0.00,0.00,0.00,0.00,0.00,0.00,0.00,0.00,0.00,0.00,0.00,0.00,0.00,0.00,0.00,0.00,0.00,0.00,0.00,0.00,0.00,0.00,0.00,0.00,0.00,0.00,0.00,0.00,0.00,0.00,0.00,0.00,0.00,0.00,0.00,0.00,0.00,0.00,0.00,0.00,0.00,0.00,0.00,0.00,0.00,0.00,0.00,0.00,0.00,0.00,0.00,0.00,0.00,0.00,0.00,0.00,0.00,0.00,0.00,0.00,0.00,0.00,0.00,0.00,0.00,0.00,0.00,0.00,0.00,0.00,0.00,0.00,0.00,0.00,0.00,0.00,0.00,0.00,0.00,0.00,0.00,0.00,0.00,0.00,0.00,0.00,0.00,0.00,0.00,0.00,0.01,0.01,0.01,0.01,0.02,0.02,0.02,0.02,0.02,0.03,0.03,0.04,0.02,0.03,0.02,0.01,0.01,0.01,0.01,0.04,0.10,0.14,0.22,0.12,0.09,0.11,0.14,0.75,1.00,1.00,1.00,0.86,0.10,0.07,0.01,0.01],[0.00,0.00,0.00,0.00,0.00,0.00,0.00,0.00,0.00,0.00,0.00,0.00,0.00,0.00,0.00,0.00,0.00,0.00,0.00,0.00,0.00,0.00,0.00,0.00,0.00,0.00,0.00,0.00,0.00,0.00,0.00,0.00,0.00,0.00,0.00,0.00,0.00,0.00,0.00,0.00,0.00,0.00,0.00,0.00,0.00,0.00,0.00,0.00,0.00,0.00,0.00,0.00,0.00,0.00,0.00,0.00,0.00,0.00,0.00,0.00,0.00,0.00,0.00,0.00,0.00,0.00,0.00,0.00,0.00,0.00,0.00,0.00,0.00,0.00,0.00,0.00,0.00,0.00,0.00,0.00,0.00,0.00,0.00,0.00,0.00,0.01,0.01,0.02,0.02,0.01,0.01,0.01,0.01,0.00,0.00,0.00,0.00,0.01,0.00,0.00,0.00,0.00,0.00,0.00,0.00,0.00,0.00,0.00,0.00,0.00,0.00,0.00,0.00,0.00,0.00,0.00,0.00,0.00,0.00,0.00,0.00,0.00,0.00,0.00,0.00,0.00,0.00,0.00,0.00,0.00,0.00,0.00,0.00,0.00,0.00,0.00,0.00,0.00,0.00,0.00,0.00,0.00,0.00,0.00,0.00,0.00,0.00,0.00,0.00,0.00,0.00,0.00,0.00,0.00,0.00,0.00,0.00,0.00,0.00,0.00,0.00,0.00,0.00,0.00,0.00,0.00,0.00,0.00,0.00,0.00,0.00,0.00,0.00,0.00,0.00,0.00,0.00,0.00,0.00,0.00,0.00,0.00,0.00,0.00,0.00,0.00,0.00,0.00,0.00,0.00,0.00,0.00,0.00,0.00,0.00,0.00,0.00,0.00,0.00,0.00,0.00,0.00,0.00,0.00,0.00,0.00,0.00,0.00,0.00,0.00,0.00,0.00,0.00,0.00,0.00,0.00,0.00,0.00,0.00,0.00,0.00,0.00,0.00,0.00,0.00,0.00,0.00,0.00,0.00,0.00,0.00,0.00,0.00,0.00,0.00,0.00,0.00,0.00,0.00,0.00,0.00,0.00,0.00,0.00,0.00,0.00,0.00,0.00,0.00,0.00,0.00,0.00,0.00,0.00,0.00,0.00,0.00,0.00,0.00,0.00,0.00,0.00,0.00,0.00,0.00,0.00,0.00,0.00,0.00,0.00,0.00,0.00,0.00,0.00,0.00,0.00,0.00,0.00,0.00,0.00,0.00,0.00,0.00,0.00,0.00,0.00,0.00,0.00,0.00,0.00,0.00,0.00,0.00,0.00,0.00,0.00,0.00,0.00,0.00,0.00,0.00,0.00,0.00,0.00,0.00,0.00,0.00,0.00,0.00,0.00,0.00,0.00,0.00,0.00,0.00,0.00,0.00,0.00,0.00,0.00,0.00,0.00,0.00,0.00,0.00,0.00,0.00,0.00,0.00,0.00,0.00,0.00,0.00,0.00,0.00,0.00,0.00,0.00,0.00,0.00,0.00,0.00,0.00,0.00,0.00,0.00,0.00,0.00,0.00,0.00,0.00,0.00,0.00,0.00,0.00,0.00,0.00,0.00,0.00,0.00,0.00,0.00,0.00,0.00,0.00,0.00,0.00,0.00,0.00,0.00,0.00,0.00,0.00,0.00,0.00,0.00,0.00,0.00,0.00,0.00,0.00,0.00,0.00,0.00,0.00,0.00,0.00,0.00,0.00,0.00,0.00,0.00,0.00,0.00,0.00,0.00,0.00,0.00,0.00,0.00,0.00,0.00,0.00,0.00,0.00,0.00,0.00,0.00,0.00,0.00,0.00,0.00,0.00,0.00,0.00,0.00,0.00,0.00,0.00,0.00,0.00,0.00,0.00,0.00,0.00,0.00,0.00,0.00,0.00,0.00,0.00,0.00,0.00,0.00,0.00,0.00,0.00,0.00,0.00,0.00,0.00,0.00,0.00,0.00,0.00,0.00,0.00,0.00,0.00,0.00,0.00,0.00,0.00,0.00,0.00,0.00,0.00,0.00,0.00,0.00,0.00,0.00,0.00,0.00,0.00,0.00,0.00,0.00,0.00,0.00,0.00,0.00,0.00,0.00,0.00,0.00,0.00,0.00,0.00,0.00,0.00,0.00,0.00,0.00,0.00,0.00,0.00,0.00,0.00,0.00,0.00,0.00,0.00,0.00,0.00,0.00,0.00,0.00,0.00,0.00,0.00,0.00,0.00,0.00,0.00,0.00,0.00,0.00,0.00,0.00,0.00,0.00,0.00,0.00,0.00,0.00,0.00,0.00,0.00,0.00,0.00,0.00,0.00,0.00,0.00,0.00,0.00,0.00,0.00,0.00,0.00,0.00,0.00,0.00,0.00,0.00,0.00,0.00,0.00,0.00,0.00,0.00,0.00,0.00,0.00,0.00,0.00,0.00,0.00,0.00,0.00,0.00,0.00,0.00,0.00,0.00,0.00,0.00,0.00,0.00,0.00,0.00,0.00,0.00,0.00,0.00,0.00,0.00,0.00,0.00,0.00,0.00,0.00,0.00,0.00,0.00,0.00,0.00,0.00,0.00,0.00,0.00,0.00,0.00,0.00,0.00,0.00,0.00,0.00,0.00,0.00,0.00,0.00,0.00,0.00,0.00,0.00,0.00,0.00,0.00,0.00,0.00,0.01,0.01,0.00,0.01,0.01,0.01,0.01,0.01,0.02,0.04,0.03,0.03,0.03,0.02,0.01,0.01,0.01,0.02,0.11,0.14,0.17,0.11,0.07,0.04,0.04,0.08,0.16,0.79,1.00,1.00,1.00,0.83,0.11,0.07,0.01],[0.00,0.00,0.00,0.00,0.00,0.00,0.00,0.00,0.00,0.00,0.00,0.00,0.00,0.00,0.00,0.00,0.00,0.00,0.00,0.00,0.00,0.00,0.00,0.00,0.00,0.00,0.01,0.00,0.00,0.00,0.00,0.00,0.00,0.00,0.00,0.00,0.00,0.00,0.00,0.00,0.00,0.00,0.00,0.00,0.00,0.00,0.00,0.00,0.00,0.00,0.00,0.00,0.00,0.00,0.00,0.00,0.00,0.00,0.00,0.00,0.00,0.00,0.00,0.00,0.00,0.00,0.00,0.00,0.00,0.00,0.00,0.00,0.00,0.00,0.00,0.00,0.00,0.00,0.00,0.00,0.00,0.00,0.00,0.00,0.01,0.02,0.01,0.01,0.01,0.00,0.00,0.01,0.01,0.01,0.00,0.00,0.01,0.01,0.00,0.00,0.01,0.00,0.00,0.00,0.00,0.00,0.00,0.00,0.00,0.00,0.00,0.00,0.00,0.00,0.00,0.00,0.00,0.00,0.00,0.00,0.00,0.00,0.00,0.00,0.00,0.00,0.00,0.00,0.00,0.00,0.00,0.00,0.00,0.00,0.00,0.00,0.00,0.00,0.00,0.00,0.00,0.00,0.00,0.00,0.00,0.00,0.00,0.00,0.00,0.00,0.00,0.00,0.00,0.00,0.00,0.00,0.00,0.00,0.00,0.00,0.00,0.00,0.00,0.00,0.00,0.00,0.00,0.00,0.00,0.00,0.00,0.00,0.00,0.00,0.00,0.00,0.00,0.00,0.00,0.00,0.00,0.00,0.00,0.00,0.00,0.00,0.00,0.00,0.00,0.00,0.00,0.00,0.00,0.00,0.00,0.00,0.00,0.00,0.00,0.00,0.00,0.00,0.00,0.00,0.00,0.00,0.00,0.00,0.00,0.00,0.00,0.00,0.00,0.00,0.00,0.00,0.00,0.00,0.00,0.00,0.00,0.00,0.00,0.00,0.00,0.00,0.00,0.00,0.00,0.00,0.00,0.00,0.00,0.00,0.00,0.00,0.00,0.00,0.00,0.00,0.00,0.00,0.00,0.00,0.00,0.00,0.00,0.00,0.00,0.00,0.00,0.00,0.00,0.00,0.00,0.00,0.00,0.00,0.00,0.00,0.00,0.00,0.00,0.00,0.00,0.00,0.00,0.00,0.00,0.00,0.00,0.00,0.00,0.00,0.00,0.00,0.00,0.00,0.00,0.00,0.00,0.00,0.00,0.00,0.00,0.00,0.00,0.00,0.00,0.00,0.00,0.00,0.00,0.00,0.00,0.00,0.00,0.00,0.00,0.00,0.00,0.00,0.00,0.00,0.00,0.00,0.00,0.00,0.00,0.00,0.00,0.00,0.00,0.00,0.00,0.00,0.00,0.00,0.00,0.00,0.00,0.00,0.00,0.00,0.00,0.00,0.00,0.00,0.00,0.00,0.00,0.00,0.00,0.00,0.00,0.00,0.00,0.00,0.00,0.00,0.00,0.00,0.00,0.00,0.00,0.00,0.00,0.00,0.00,0.00,0.00,0.00,0.00,0.00,0.00,0.00,0.00,0.00,0.00,0.00,0.00,0.00,0.00,0.00,0.00,0.00,0.00,0.00,0.00,0.00,0.00,0.00,0.00,0.00,0.00,0.00,0.00,0.00,0.00,0.00,0.00,0.00,0.00,0.00,0.00,0.00,0.00,0.00,0.00,0.00,0.00,0.00,0.00,0.00,0.00,0.00,0.00,0.00,0.00,0.00,0.00,0.00,0.00,0.00,0.00,0.00,0.00,0.00,0.00,0.00,0.00,0.00,0.00,0.00,0.00,0.00,0.00,0.00,0.00,0.00,0.00,0.00,0.00,0.00,0.00,0.00,0.00,0.00,0.00,0.00,0.00,0.00,0.00,0.00,0.00,0.00,0.00,0.00,0.00,0.00,0.00,0.00,0.00,0.00,0.00,0.00,0.00,0.00,0.00,0.00,0.00,0.00,0.00,0.00,0.00,0.00,0.00,0.00,0.00,0.00,0.00,0.00,0.00,0.00,0.00,0.00,0.00,0.00,0.00,0.00,0.00,0.00,0.00,0.00,0.00,0.00,0.00,0.00,0.00,0.00,0.00,0.00,0.00,0.00,0.00,0.00,0.00,0.00,0.00,0.00,0.00,0.00,0.00,0.00,0.00,0.00,0.00,0.00,0.00,0.00,0.00,0.00,0.00,0.00,0.00,0.00,0.00,0.00,0.00,0.00,0.00,0.00,0.00,0.00,0.00,0.00,0.00,0.00,0.00,0.00,0.00,0.00,0.00,0.00,0.00,0.00,0.00,0.00,0.00,0.00,0.00,0.00,0.00,0.00,0.00,0.00,0.00,0.00,0.00,0.00,0.00,0.00,0.00,0.00,0.00,0.00,0.00,0.00,0.00,0.00,0.00,0.00,0.00,0.00,0.00,0.00,0.00,0.00,0.00,0.00,0.00,0.00,0.00,0.00,0.00,0.00,0.00,0.00,0.00,0.00,0.00,0.00,0.00,0.00,0.00,0.00,0.00,0.00,0.00,0.00,0.00,0.00,0.00,0.00,0.00,0.00,0.00,0.00,0.00,0.00,0.00,0.00,0.00,0.00,0.00,0.00,0.00,0.00,0.00,0.00,0.00,0.01,0.01,0.01,0.01,0.01,0.01,0.01,0.01,0.01,0.01,0.02,0.05,0.03,0.06,0.03,0.02,0.02,0.04,0.07,0.14,0.19,0.13,0.12,0.03,0.03,0.02,0.02,0.09,0.12,0.86,1.00,1.00,1.00,0.78,0.15,0.08],[0.00,0.00,0.00,0.00,0.00,0.00,0.00,0.00,0.00,0.00,0.00,0.00,0.00,0.00,0.00,0.00,0.00,0.00,0.00,0.00,0.00,0.00,0.00,0.00,0.00,0.00,0.00,0.00,0.00,0.00,0.00,0.00,0.00,0.00,0.00,0.00,0.00,0.00,0.00,0.00,0.00,0.00,0.00,0.00,0.00,0.00,0.00,0.00,0.00,0.00,0.00,0.00,0.00,0.00,0.00,0.00,0.00,0.00,0.00,0.00,0.00,0.00,0.00,0.00,0.00,0.00,0.00,0.00,0.00,0.00,0.00,0.00,0.00,0.00,0.00,0.00,0.00,0.00,0.00,0.00,0.00,0.00,0.00,0.00,0.01,0.01,0.01,0.01,0.01,0.00,0.00,0.01,0.00,0.00,0.00,0.00,0.00,0.01,0.00,0.00,0.00,0.00,0.00,0.00,0.00,0.00,0.00,0.00,0.00,0.00,0.00,0.00,0.00,0.00,0.00,0.00,0.00,0.00,0.00,0.00,0.00,0.00,0.00,0.00,0.00,0.00,0.00,0.00,0.00,0.00,0.00,0.00,0.00,0.00,0.00,0.00,0.00,0.00,0.00,0.00,0.00,0.00,0.00,0.00,0.00,0.00,0.00,0.00,0.00,0.00,0.00,0.00,0.00,0.00,0.00,0.00,0.00,0.00,0.00,0.00,0.00,0.00,0.00,0.00,0.00,0.00,0.00,0.00,0.00,0.00,0.00,0.00,0.00,0.00,0.00,0.00,0.00,0.00,0.00,0.00,0.00,0.00,0.00,0.00,0.00,0.00,0.00,0.00,0.00,0.00,0.00,0.00,0.00,0.00,0.00,0.00,0.00,0.00,0.00,0.00,0.00,0.00,0.00,0.00,0.00,0.00,0.00,0.00,0.00,0.00,0.00,0.00,0.00,0.00,0.00,0.00,0.00,0.00,0.00,0.00,0.00,0.00,0.00,0.00,0.00,0.00,0.00,0.00,0.00,0.00,0.00,0.00,0.00,0.00,0.00,0.00,0.00,0.00,0.00,0.00,0.00,0.00,0.00,0.00,0.00,0.00,0.00,0.00,0.00,0.00,0.00,0.00,0.00,0.00,0.00,0.00,0.00,0.00,0.00,0.00,0.00,0.00,0.00,0.00,0.00,0.00,0.00,0.00,0.00,0.00,0.00,0.00,0.00,0.00,0.00,0.00,0.00,0.00,0.00,0.00,0.00,0.00,0.00,0.00,0.00,0.00,0.00,0.00,0.00,0.00,0.00,0.00,0.00,0.00,0.00,0.00,0.00,0.00,0.00,0.00,0.00,0.00,0.00,0.00,0.00,0.00,0.00,0.00,0.00,0.00,0.00,0.00,0.00,0.00,0.00,0.00,0.00,0.00,0.00,0.00,0.00,0.00,0.00,0.00,0.00,0.00,0.00,0.00,0.00,0.00,0.00,0.00,0.00,0.00,0.00,0.00,0.00,0.00,0.00,0.00,0.00,0.00,0.00,0.00,0.00,0.00,0.00,0.00,0.00,0.00,0.00,0.00,0.00,0.00,0.00,0.00,0.00,0.00,0.00,0.00,0.00,0.00,0.00,0.00,0.00,0.00,0.00,0.00,0.00,0.00,0.00,0.00,0.00,0.00,0.00,0.00,0.00,0.00,0.00,0.00,0.00,0.00,0.00,0.00,0.00,0.00,0.00,0.00,0.00,0.00,0.00,0.00,0.00,0.00,0.00,0.00,0.00,0.00,0.00,0.00,0.00,0.00,0.00,0.00,0.00,0.00,0.00,0.00,0.00,0.00,0.00,0.00,0.00,0.00,0.00,0.00,0.00,0.00,0.00,0.00,0.00,0.00,0.00,0.00,0.00,0.00,0.00,0.00,0.00,0.00,0.00,0.00,0.00,0.00,0.00,0.00,0.00,0.00,0.00,0.00,0.00,0.00,0.00,0.00,0.00,0.00,0.00,0.00,0.00,0.00,0.00,0.00,0.00,0.00,0.00,0.00,0.00,0.00,0.00,0.00,0.00,0.00,0.00,0.00,0.00,0.00,0.00,0.00,0.00,0.00,0.00,0.00,0.00,0.00,0.00,0.00,0.00,0.00,0.00,0.00,0.00,0.00,0.00,0.00,0.00,0.00,0.00,0.00,0.00,0.00,0.00,0.00,0.00,0.00,0.00,0.00,0.00,0.00,0.00,0.00,0.00,0.00,0.00,0.00,0.00,0.00,0.00,0.00,0.00,0.00,0.00,0.00,0.00,0.00,0.00,0.00,0.00,0.00,0.00,0.00,0.00,0.00,0.00,0.00,0.00,0.00,0.00,0.00,0.00,0.00,0.00,0.00,0.00,0.00,0.00,0.00,0.00,0.00,0.00,0.00,0.00,0.00,0.00,0.00,0.00,0.00,0.00,0.00,0.00,0.00,0.00,0.00,0.00,0.00,0.00,0.00,0.00,0.00,0.00,0.00,0.00,0.00,0.00,0.00,0.00,0.00,0.00,0.00,0.00,0.00,0.00,0.00,0.00,0.00,0.00,0.00,0.00,0.00,0.00,0.00,0.00,0.00,0.00,0.00,0.00,0.00,0.00,0.00,0.00,0.00,0.00,0.00,0.00,0.00,0.00,0.00,0.00,0.00,0.00,0.00,0.00,0.00,0.00,0.00,0.00,0.00,0.00,0.00,0.00,0.01,0.01,0.03,0.02,0.03,0.03,0.03,0.02,0.02,0.04,0.11,0.13,0.11,0.06,0.02,0.01,0.01,0.01,0.01,0.01,0.08,0.10,0.83,1.00,1.00,1.00,0.80,0.22],[0.00,0.00,0.00,0.00,0.00,0.00,0.00,0.00,0.00,0.00,0.00,0.00,0.00,0.00,0.00,0.00,0.00,0.00,0.00,0.00,0.00,0.00,0.00,0.00,0.00,0.00,0.01,0.01,0.00,0.00,0.00,0.00,0.00,0.00,0.00,0.00,0.00,0.00,0.00,0.00,0.00,0.00,0.00,0.00,0.00,0.00,0.00,0.00,0.00,0.00,0.00,0.00,0.00,0.00,0.00,0.00,0.00,0.00,0.00,0.00,0.00,0.00,0.00,0.00,0.00,0.00,0.00,0.00,0.00,0.00,0.00,0.00,0.00,0.00,0.00,0.00,0.00,0.00,0.00,0.00,0.00,0.00,0.00,0.00,0.01,0.01,0.01,0.01,0.01,0.00,0.00,0.01,0.00,0.00,0.01,0.00,0.01,0.01,0.00,0.00,0.01,0.00,0.00,0.00,0.00,0.00,0.00,0.00,0.00,0.00,0.00,0.00,0.00,0.00,0.00,0.00,0.00,0.00,0.00,0.00,0.00,0.00,0.00,0.00,0.00,0.00,0.00,0.00,0.00,0.00,0.00,0.00,0.00,0.00,0.00,0.00,0.00,0.00,0.00,0.00,0.00,0.00,0.00,0.00,0.00,0.00,0.00,0.00,0.00,0.00,0.00,0.00,0.00,0.00,0.00,0.00,0.00,0.00,0.00,0.00,0.00,0.00,0.00,0.00,0.00,0.00,0.00,0.00,0.00,0.00,0.00,0.00,0.00,0.00,0.00,0.00,0.00,0.00,0.00,0.00,0.00,0.00,0.00,0.00,0.00,0.00,0.00,0.00,0.00,0.00,0.00,0.00,0.00,0.00,0.00,0.00,0.00,0.00,0.00,0.00,0.00,0.00,0.00,0.00,0.00,0.00,0.00,0.00,0.00,0.00,0.00,0.00,0.00,0.00,0.00,0.00,0.00,0.00,0.00,0.00,0.00,0.00,0.00,0.00,0.00,0.00,0.00,0.00,0.00,0.00,0.00,0.00,0.00,0.00,0.00,0.00,0.00,0.00,0.00,0.00,0.00,0.00,0.00,0.00,0.00,0.00,0.00,0.00,0.00,0.00,0.00,0.00,0.00,0.00,0.00,0.00,0.00,0.00,0.00,0.00,0.00,0.00,0.00,0.00,0.00,0.00,0.00,0.00,0.00,0.00,0.00,0.00,0.00,0.00,0.00,0.00,0.00,0.00,0.00,0.00,0.00,0.00,0.00,0.00,0.00,0.00,0.00,0.00,0.00,0.00,0.00,0.00,0.00,0.00,0.00,0.00,0.00,0.00,0.00,0.00,0.00,0.00,0.00,0.00,0.00,0.00,0.00,0.00,0.00,0.00,0.00,0.00,0.00,0.00,0.00,0.00,0.00,0.00,0.00,0.00,0.00,0.00,0.00,0.00,0.00,0.00,0.00,0.00,0.00,0.00,0.00,0.00,0.00,0.00,0.00,0.00,0.00,0.00,0.00,0.00,0.00,0.00,0.00,0.00,0.00,0.00,0.00,0.00,0.00,0.00,0.00,0.00,0.00,0.00,0.00,0.00,0.00,0.00,0.00,0.00,0.00,0.00,0.00,0.00,0.00,0.00,0.00,0.00,0.00,0.00,0.00,0.00,0.00,0.00,0.00,0.00,0.00,0.00,0.00,0.00,0.00,0.00,0.00,0.00,0.00,0.00,0.00,0.00,0.00,0.00,0.00,0.00,0.00,0.00,0.00,0.00,0.00,0.00,0.00,0.00,0.00,0.00,0.00,0.00,0.00,0.00,0.00,0.00,0.00,0.00,0.00,0.00,0.00,0.00,0.00,0.00,0.00,0.00,0.00,0.00,0.00,0.00,0.00,0.00,0.00,0.00,0.00,0.00,0.00,0.00,0.00,0.00,0.00,0.00,0.00,0.00,0.00,0.00,0.00,0.00,0.00,0.00,0.00,0.00,0.00,0.00,0.00,0.00,0.00,0.00,0.00,0.00,0.00,0.00,0.00,0.00,0.00,0.00,0.00,0.00,0.00,0.00,0.00,0.00,0.00,0.00,0.00,0.00,0.00,0.00,0.00,0.00,0.00,0.00,0.00,0.00,0.00,0.00,0.00,0.00,0.00,0.00,0.00,0.00,0.00,0.00,0.00,0.00,0.00,0.00,0.00,0.00,0.00,0.00,0.00,0.00,0.00,0.00,0.00,0.00,0.00,0.00,0.00,0.00,0.00,0.00,0.00,0.00,0.00,0.00,0.00,0.00,0.00,0.00,0.00,0.00,0.00,0.00,0.00,0.00,0.00,0.00,0.00,0.00,0.00,0.00,0.00,0.00,0.00,0.00,0.00,0.00,0.00,0.00,0.00,0.00,0.00,0.00,0.00,0.00,0.00,0.00,0.00,0.00,0.00,0.00,0.00,0.00,0.00,0.00,0.00,0.00,0.00,0.00,0.00,0.00,0.00,0.00,0.00,0.00,0.00,0.00,0.00,0.00,0.00,0.00,0.00,0.00,0.00,0.00,0.00,0.00,0.00,0.00,0.00,0.00,0.00,0.00,0.00,0.00,0.00,0.00,0.00,0.00,0.00,0.00,0.00,0.00,0.00,0.00,0.00,0.00,0.00,0.00,0.00,0.00,0.00,0.00,0.00,0.00,0.00,0.00,0.00,0.00,0.00,0.00,0.00,0.00,0.01,0.01,0.01,0.01,0.01,0.03,0.05,0.05,0.05,0.06,0.09,0.13,0.10,0.06,0.02,0.02,0.01,0.01,0.01,0.01,0.01,0.02,0.07,0.11,0.78,1.00,1.00,1.00,0.93],[0.00,0.00,0.00,0.00,0.00,0.00,0.00,0.00,0.00,0.00,0.00,0.00,0.00,0.00,0.00,0.00,0.00,0.00,0.00,0.00,0.00,0.00,0.00,0.00,0.00,0.00,0.00,0.01,0.00,0.00,0.00,0.00,0.00,0.00,0.00,0.00,0.00,0.00,0.00,0.00,0.00,0.00,0.00,0.00,0.00,0.00,0.00,0.00,0.00,0.00,0.00,0.00,0.00,0.00,0.00,0.00,0.00,0.00,0.00,0.00,0.00,0.00,0.00,0.00,0.00,0.00,0.00,0.00,0.00,0.00,0.00,0.00,0.00,0.00,0.00,0.00,0.00,0.00,0.00,0.00,0.00,0.00,0.01,0.01,0.01,0.01,0.01,0.00,0.00,0.00,0.00,0.00,0.00,0.00,0.00,0.00,0.00,0.00,0.00,0.00,0.00,0.00,0.00,0.00,0.00,0.00,0.00,0.00,0.00,0.00,0.00,0.00,0.00,0.00,0.00,0.00,0.00,0.00,0.00,0.00,0.00,0.00,0.00,0.00,0.00,0.00,0.00,0.00,0.00,0.00,0.00,0.00,0.00,0.00,0.00,0.00,0.00,0.00,0.00,0.00,0.00,0.00,0.00,0.00,0.00,0.00,0.00,0.00,0.00,0.00,0.00,0.00,0.00,0.00,0.00,0.00,0.00,0.00,0.00,0.00,0.00,0.00,0.00,0.00,0.00,0.00,0.00,0.00,0.00,0.00,0.00,0.00,0.00,0.00,0.00,0.00,0.00,0.00,0.00,0.00,0.00,0.00,0.00,0.00,0.00,0.00,0.00,0.00,0.00,0.00,0.00,0.00,0.00,0.00,0.00,0.00,0.00,0.00,0.00,0.00,0.00,0.00,0.00,0.00,0.00,0.00,0.00,0.00,0.00,0.00,0.00,0.00,0.00,0.00,0.00,0.00,0.00,0.00,0.00,0.00,0.00,0.00,0.00,0.00,0.00,0.00,0.00,0.00,0.00,0.00,0.00,0.00,0.00,0.00,0.00,0.00,0.00,0.00,0.00,0.00,0.00,0.00,0.00,0.00,0.00,0.00,0.00,0.00,0.00,0.00,0.00,0.00,0.00,0.00,0.00,0.00,0.00,0.00,0.00,0.00,0.00,0.00,0.00,0.00,0.00,0.00,0.00,0.00,0.00,0.00,0.00,0.00,0.00,0.00,0.00,0.00,0.00,0.00,0.00,0.00,0.00,0.00,0.00,0.00,0.00,0.00,0.00,0.00,0.00,0.00,0.00,0.00,0.00,0.00,0.00,0.00,0.00,0.00,0.00,0.00,0.00,0.00,0.00,0.00,0.00,0.00,0.00,0.00,0.00,0.00,0.00,0.00,0.00,0.00,0.00,0.00,0.00,0.00,0.00,0.00,0.00,0.00,0.00,0.00,0.00,0.00,0.00,0.00,0.00,0.00,0.00,0.00,0.00,0.00,0.00,0.00,0.00,0.00,0.00,0.00,0.00,0.00,0.00,0.00,0.00,0.00,0.00,0.00,0.00,0.00,0.00,0.00,0.00,0.00,0.00,0.00,0.00,0.00,0.00,0.00,0.00,0.00,0.00,0.00,0.00,0.00,0.00,0.00,0.00,0.00,0.00,0.00,0.00,0.00,0.00,0.00,0.00,0.00,0.00,0.00,0.00,0.00,0.00,0.00,0.00,0.00,0.00,0.00,0.00,0.00,0.00,0.00,0.00,0.00,0.00,0.00,0.00,0.00,0.00,0.00,0.00,0.00,0.00,0.00,0.00,0.00,0.00,0.00,0.00,0.00,0.00,0.00,0.00,0.00,0.00,0.00,0.00,0.00,0.00,0.00,0.00,0.00,0.00,0.00,0.00,0.00,0.00,0.00,0.00,0.00,0.00,0.00,0.00,0.00,0.00,0.00,0.00,0.00,0.00,0.00,0.00,0.00,0.00,0.00,0.00,0.00,0.00,0.00,0.00,0.00,0.00,0.00,0.00,0.00,0.00,0.00,0.00,0.00,0.00,0.00,0.00,0.00,0.00,0.00,0.00,0.00,0.00,0.00,0.00,0.00,0.00,0.00,0.00,0.00,0.00,0.00,0.00,0.00,0.00,0.00,0.00,0.00,0.00,0.00,0.00,0.00,0.00,0.00,0.00,0.00,0.00,0.00,0.00,0.00,0.00,0.00,0.00,0.00,0.00,0.00,0.00,0.00,0.00,0.00,0.00,0.00,0.00,0.00,0.00,0.00,0.00,0.00,0.00,0.00,0.00,0.00,0.00,0.00,0.00,0.00,0.00,0.00,0.00,0.00,0.00,0.00,0.00,0.00,0.00,0.00,0.00,0.00,0.00,0.00,0.00,0.00,0.00,0.00,0.00,0.00,0.00,0.00,0.00,0.00,0.00,0.00,0.00,0.00,0.00,0.00,0.00,0.00,0.00,0.00,0.00,0.00,0.00,0.00,0.00,0.00,0.00,0.00,0.00,0.00,0.00,0.00,0.00,0.00,0.00,0.00,0.00,0.00,0.00,0.00,0.00,0.00,0.00,0.00,0.00,0.00,0.00,0.00,0.00,0.00,0.00,0.00,0.00,0.00,0.00,0.00,0.00,0.00,0.00,0.00,0.00,0.00,0.00,0.00,0.00,0.00,0.00,0.00,0.00,0.00,0.00,0.00,0.00,0.00,0.00,0.01,0.01,0.01,0.01,0.03,0.03,0.04,0.05,0.05,0.06,0.09,0.05,0.03,0.01,0.01,0.01,0.01,0.01,0.01,0.01,0.01,0.01,0.07,0.15,0.80,1.00,1.00,1.00],[0.00,0.00,0.00,0.00,0.00,0.00,0.00,0.00,0.00,0.00,0.00,0.00,0.00,0.00,0.00,0.00,0.00,0.00,0.00,0.00,0.00,0.00,0.00,0.00,0.00,0.00,0.01,0.01,0.01,0.01,0.00,0.00,0.00,0.00,0.00,0.00,0.00,0.00,0.00,0.00,0.00,0.00,0.00,0.00,0.00,0.00,0.00,0.00,0.00,0.00,0.00,0.00,0.00,0.00,0.00,0.00,0.00,0.00,0.00,0.00,0.00,0.00,0.00,0.00,0.00,0.00,0.00,0.00,0.00,0.00,0.00,0.00,0.00,0.00,0.00,0.00,0.00,0.00,0.00,0.00,0.00,0.00,0.01,0.00,0.01,0.01,0.00,0.00,0.00,0.00,0.00,0.00,0.00,0.00,0.00,0.00,0.00,0.00,0.00,0.00,0.00,0.00,0.00,0.00,0.00,0.00,0.00,0.00,0.00,0.00,0.00,0.00,0.00,0.00,0.00,0.00,0.00,0.00,0.00,0.00,0.00,0.00,0.00,0.00,0.00,0.00,0.00,0.00,0.00,0.00,0.00,0.00,0.00,0.00,0.00,0.00,0.00,0.00,0.00,0.00,0.00,0.00,0.00,0.00,0.00,0.00,0.00,0.00,0.00,0.00,0.00,0.00,0.00,0.00,0.00,0.00,0.00,0.00,0.00,0.00,0.00,0.00,0.00,0.00,0.00,0.00,0.00,0.00,0.00,0.00,0.00,0.00,0.00,0.00,0.00,0.00,0.00,0.00,0.00,0.00,0.00,0.00,0.00,0.00,0.00,0.00,0.00,0.00,0.00,0.00,0.00,0.00,0.00,0.00,0.00,0.00,0.00,0.00,0.00,0.00,0.00,0.00,0.00,0.00,0.00,0.00,0.00,0.00,0.00,0.00,0.00,0.00,0.00,0.00,0.00,0.00,0.00,0.00,0.00,0.00,0.00,0.00,0.00,0.00,0.00,0.00,0.00,0.00,0.00,0.00,0.00,0.00,0.00,0.00,0.00,0.00,0.00,0.00,0.00,0.00,0.00,0.00,0.00,0.00,0.00,0.00,0.00,0.00,0.00,0.00,0.00,0.00,0.00,0.00,0.00,0.00,0.00,0.00,0.00,0.00,0.00,0.00,0.00,0.00,0.00,0.00,0.00,0.00,0.00,0.00,0.00,0.00,0.00,0.00,0.00,0.00,0.00,0.00,0.00,0.00,0.00,0.00,0.00,0.00,0.00,0.00,0.00,0.00,0.00,0.00,0.00,0.00,0.00,0.00,0.00,0.00,0.00,0.00,0.00,0.00,0.00,0.00,0.00,0.00,0.00,0.00,0.00,0.00,0.00,0.00,0.00,0.00,0.00,0.00,0.00,0.00,0.00,0.00,0.00,0.00,0.00,0.00,0.00,0.00,0.00,0.00,0.00,0.00,0.00,0.00,0.00,0.00,0.00,0.00,0.00,0.00,0.00,0.00,0.00,0.00,0.00,0.00,0.00,0.00,0.00,0.00,0.00,0.00,0.00,0.00,0.00,0.00,0.00,0.00,0.00,0.00,0.00,0.00,0.00,0.00,0.00,0.00,0.00,0.00,0.00,0.00,0.00,0.00,0.00,0.00,0.00,0.00,0.00,0.00,0.00,0.00,0.00,0.00,0.00,0.00,0.00,0.00,0.00,0.00,0.00,0.00,0.00,0.00,0.00,0.00,0.00,0.00,0.00,0.00,0.00,0.00,0.00,0.00,0.00,0.00,0.00,0.00,0.00,0.00,0.00,0.00,0.00,0.00,0.00,0.00,0.00,0.00,0.00,0.00,0.00,0.00,0.00,0.00,0.00,0.00,0.00,0.00,0.00,0.00,0.00,0.00,0.00,0.00,0.00,0.00,0.00,0.00,0.00,0.00,0.00,0.00,0.00,0.00,0.00,0.00,0.00,0.00,0.00,0.00,0.00,0.00,0.00,0.00,0.00,0.00,0.00,0.00,0.00,0.00,0.00,0.00,0.00,0.00,0.00,0.00,0.00,0.00,0.00,0.00,0.00,0.00,0.00,0.00,0.00,0.00,0.00,0.00,0.00,0.00,0.00,0.00,0.00,0.00,0.00,0.00,0.00,0.00,0.00,0.00,0.00,0.00,0.00,0.00,0.00,0.00,0.00,0.00,0.00,0.00,0.00,0.00,0.00,0.00,0.00,0.00,0.00,0.00,0.00,0.00,0.00,0.00,0.00,0.00,0.00,0.00,0.00,0.00,0.00,0.00,0.00,0.00,0.00,0.00,0.00,0.00,0.00,0.00,0.00,0.00,0.00,0.00,0.00,0.00,0.00,0.00,0.00,0.00,0.00,0.00,0.00,0.00,0.00,0.00,0.00,0.00,0.00,0.00,0.00,0.00,0.00,0.00,0.00,0.00,0.00,0.00,0.00,0.00,0.00,0.01,0.00,0.00,0.00,0.00,0.00,0.00,0.00,0.00,0.00,0.00,0.00,0.00,0.00,0.00,0.00,0.00,0.00,0.00,0.00,0.00,0.00,0.00,0.00,0.00,0.00,0.00,0.00,0.00,0.00,0.00,0.00,0.00,0.00,0.00,0.00,0.00,0.00,0.00,0.00,0.00,0.00,0.00,0.00,0.00,0.00,0.00,0.00,0.00,0.00,0.00,0.00,0.00,0.00,0.00,0.01,0.01,0.01,0.01,0.01,0.02,0.02,0.04,0.05,0.05,0.06,0.07,0.02,0.01,0.01,0.00,0.00,0.01,0.01,0.01,0.01,0.01,0.01,0.01,0.08,0.22,0.93,1.00,1.00]],
  "pae": [[0.79,3.50,5.38,8.74,10.12,12.80,15.93,16.22,18.60,18.81,21.29,22.20,24.01,24.71,25.80,26.01,25.36,25.69,25.64,23.09,22.96,22.09,19.81,19.65,21.18,22.12,23.89,25.80,25.51,25.97,23.31,22.47,22.37,22.71,21.33,23.50,22.24,24.56,24.96,24.61,23.01,24.72,24.06,24.16,25.82,25.39,26.99,26.77,25.70,25.15,26.65,25.89,26.62,26.01,25.35,23.76,24.53,24.45,25.91,25.01,26.62,26.72,26.28,25.64,25.63,25.96,27.15,26.40,26.15,24.85,24.84,22.77,22.35,19.59,20.55,18.54,19.48,21.48,23.18,24.86,24.67,26.47,26.51,26.11,26.54,27.06,27.73,27.26,28.80,29.04,28.97,29.00,28.89,28.03,27.89,27.14,27.40,27.34,26.16,25.69,25.74,25.81,24.78,23.91,24.44,23.85,21.77,21.78,22.61,21.03,16.28,19.12,20.21,15.64,13.49,17.66,16.58,11.57,14.61,16.94,17.82,14.56,12.93,14.22,12.58,16.24,15.70,17.72,17.34,16.17,19.70,18.09,23.01,22.00,24.87,24.04,25.65,26.19,26.62,26.74,28.04,27.53,27.33,26.74,26.85,26.03,26.33,25.22,27.10,27.43,27.91,28.14,28.10,27.71,28.65,29.13,29.01,29.12,29.60,29.54,29.31,29.85,29.91,29.85,30.03,30.31,30.04,30.07,30.11,30.26,30.25,30.28,30.51,30.47,30.41,30.51,30.59,30.62,30.57,30.80,30.80,30.75,30.82,30.94,30.86,30.83,31.01,30.97,30.98,31.01,31.05,31.02,31.04,31.10,31.11,31.06,31.08,31.22,31.15,31.13,31.20,31.26,31.21,31.13,31.29,31.25,31.22,31.25,31.33,31.27,31.27,31.35,31.35,31.29,31.36,31.43,31.36,31.41,31.41,31.48,31.44,31.40,31.49,31.45,31.49,31.46,31.49,31.50,31.46,31.52,31.51,31.52,31.51,31.54,31.57,31.54,31.56,31.55,31.56,31.56,31.57,31.60,31.59,31.57,31.60,31.61,31.60,31.61,31.62,31.63,31.62,31.62,31.64,31.63,31.63,31.64,31.65,31.64,31.63,31.65,31.63,31.64,31.62,31.64,31.61,31.59,31.59,31.66,31.64,31.64,31.68,31.66,31.68,31.69,31.68,31.67,31.69,31.67,31.67,31.69,31.69,31.68,31.69,31.67,31.68,31.68,31.67,31.69,31.69,31.68,31.68,31.68,31.68,31.68,31.69,31.68,31.67,31.68,31.68,31.68,31.69,31.68,31.68,31.69,31.68,31.69,31.69,31.69,31.69,31.68,31.69,31.69,31.69,31.69,31.70,31.69,31.69,31.70,31.69,31.69,31.69,31.69,31.69,31.69,31.69,31.69,31.68,31.69,31.69,31.69,31.69,31.69,31.70,31.69,31.69,31.69,31.70,31.70,31.70,31.69,31.69,31.69,31.69,31.69,31.69,31.69,31.69,31.69,31.69,31.69,31.69,31.70,31.69,31.69,31.69,31.69,31.69,31.68,31.68,31.68,31.68,31.69,31.68,31.68,31.68,31.69,31.69,31.69,31.68,31.68,31.68,31.68,31.69,31.70,31.69,31.69,31.69,31.69,31.70,31.70,31.69,31.70,31.70,31.70,31.70,31.70,31.70,31.70,31.70,31.69,31.69,31.69,31.69,31.70,31.70,31.70,31.70,31.70,31.70,31.70,31.70,31.70,31.70,31.69,31.70,31.70,31.70,31.70,31.70,31.70,31.70,31.70,31.70,31.69,31.69,31.69,31.69,31.69,31.70,31.70,31.70,31.69,31.69,31.69,31.69,31.69,31.69,31.70,31.70,31.69,31.69,31.70,31.69,31.69,31.69,31.69,31.69,31.69,31.69,31.69,31.69,31.69,31.70,31.70,31.70,31.69,31.70,31.69,31.69,31.70,31.70,31.70,31.70,31.70,31.70,31.70,31.70,31.70,31.70,31.70,31.70,31.69,31.69,31.70,31.69,31.70,31.70,31.70,31.70,31.70,31.70,31.70,31.70,31.70,31.70,31.70,31.70,31.70,31.70,31.70,31.70,31.69,31.69,31.70,31.69,31.70,31.70,31.70,31.70,31.70,31.70,31.70,31.70,31.70,31.70,31.70,31.70,31.70,31.70,31.70,31.70,31.70,31.69,31.70,31.70,31.69,31.70,31.70,31.70,31.69,31.69,31.69,31.70,31.69,31.69,31.69,31.70,31.70,31.70,31.70,31.70,31.70,31.70,31.69,31.69,31.70,31.69,31.70,31.69,31.70,31.70,31.70,31.70,31.70,31.70,31.69,31.70,31.69,31.70,31.69,31.70,31.70,31.70,31.70,31.70,31.70,31.70,31.70,31.70,31.70,31.70,31.70,31.70,31.64,31.63,31.63,31.62,31.62,31.65,31.63,31.62,31.65,31.65,31.63,31.65,31.66,31.65,31.64,31.66,31.66,31.66,31.65,31.66,31.65,31.65,31.65,31.65,31.64,31.64,31.65,31.63,31.63,31.65,31.63,31.62,31.64,31.63,31.60,31.65,31.65,31.61,31.65,31.66,31.64,31.60,31.65,31.66,31.65,31.64,31.64,31.65,31.63,31.63,31.65,31.60,31.62,31.61,31.59,31.59,31.59,31.59,31.59,31.58,31.58,31.60,31.57,31.59,31.57,31.57,31.58,31.55,31.57,31.57,31.57,31.54,31.57,31.58,31.57,31.57,31.56,31.58,31.58,31.60,31.59,31.59,31.58,31.57],[2.71,0.76,2.79,5.76,7.66,8.56,11.72,13.39,15.89,18.43,20.91,21.18,23.31,24.28,25.10,25.29,23.71,24.36,23.06,21.15,20.66,17.78,16.39,14.51,17.72,18.22,20.75,22.31,21.85,22.36,19.54,18.86,19.33,20.15,21.05,22.41,22.28,23.63,25.15,24.33,22.52,23.79,21.65,21.61,23.91,21.93,24.33,25.24,23.98,22.13,23.82,21.63,23.46,22.62,21.17,20.02,21.81,20.86,23.43,22.88,25.05,25.60,25.24,24.35,24.37,24.64,26.04,25.83,24.78,23.89,23.77,22.22,21.46,19.71,18.39,16.47,16.48,18.16,19.08,21.72,21.34,23.73,23.47,23.12,22.55,23.85,24.84,25.06,26.51,27.02,27.39,26.78,26.93,25.88,25.67,24.98,24.44,24.75,24.75,23.37,22.64,22.99,21.64,20.46,21.13,20.65,18.21,17.86,18.50,16.29,13.26,15.89,16.83,11.78,10.42,15.33,13.73,9.20,13.62,15.34,15.06,11.72,10.33,11.94,10.42,14.81,13.23,15.70,14.45,13.78,17.17,15.57,20.63,20.27,23.73,20.57,23.79,23.83,23.09,24.19,25.16,23.04,24.07,23.31,23.01,21.89,23.23,21.41,22.75,24.66,25.05,25.05,25.00,24.08,25.85,26.27,25.92,26.07,27.18,27.28,26.68,27.36,27.86,27.40,27.67,28.46,28.12,27.75,28.32,28.67,28.81,28.62,29.32,29.17,28.86,29.10,29.33,29.59,29.48,29.82,29.87,29.79,30.09,30.13,30.07,30.16,30.34,30.33,30.31,30.55,30.50,30.43,30.54,30.64,30.64,30.51,30.59,30.83,30.75,30.73,30.83,30.89,30.76,30.81,30.85,30.93,30.89,30.92,30.96,30.91,31.01,31.07,31.08,31.01,31.08,31.15,31.10,31.13,31.18,31.23,31.20,31.17,31.28,31.26,31.32,31.28,31.31,31.34,31.26,31.36,31.37,31.38,31.37,31.37,31.43,31.41,31.42,31.41,31.37,31.42,31.44,31.48,31.48,31.43,31.48,31.51,31.49,31.51,31.52,31.53,31.51,31.53,31.52,31.51,31.52,31.60,31.55,31.51,31.57,31.53,31.44,31.51,31.51,31.50,31.38,31.39,31.39,31.56,31.51,31.55,31.66,31.61,31.63,31.67,31.66,31.64,31.67,31.66,31.62,31.69,31.67,31.66,31.67,31.65,31.66,31.67,31.65,31.68,31.68,31.66,31.66,31.67,31.66,31.67,31.67,31.66,31.65,31.67,31.67,31.67,31.68,31.67,31.67,31.69,31.68,31.68,31.68,31.69,31.69,31.68,31.69,31.68,31.68,31.69,31.69,31.69,31.69,31.70,31.69,31.68,31.69,31.68,31.69,31.69,31.69,31.69,31.67,31.68,31.69,31.69,31.69,31.69,31.69,31.69,31.69,31.69,31.70,31.70,31.69,31.69,31.69,31.69,31.68,31.68,31.69,31.69,31.69,31.69,31.69,31.69,31.69,31.70,31.68,31.69,31.69,31.68,31.68,31.66,31.67,31.67,31.68,31.68,31.67,31.67,31.69,31.69,31.68,31.69,31.68,31.68,31.68,31.68,31.69,31.69,31.68,31.69,31.69,31.69,31.68,31.68,31.69,31.69,31.69,31.69,31.69,31.69,31.69,31.69,31.69,31.69,31.67,31.67,31.69,31.69,31.69,31.69,31.69,31.69,31.70,31.69,31.69,31.69,31.69,31.68,31.69,31.69,31.69,31.69,31.69,31.70,31.69,31.69,31.69,31.68,31.68,31.68,31.69,31.68,31.69,31.69,31.69,31.68,31.68,31.68,31.68,31.69,31.68,31.69,31.69,31.69,31.68,31.70,31.67,31.69,31.69,31.68,31.69,31.68,31.69,31.69,31.69,31.68,31.69,31.69,31.69,31.68,31.69,31.69,31.69,31.69,31.69,31.69,31.69,31.69,31.69,31.69,31.69,31.69,31.69,31.69,31.69,31.69,31.69,31.69,31.69,31.69,31.70,31.69,31.70,31.69,31.69,31.68,31.70,31.69,31.69,31.69,31.69,31.69,31.69,31.69,31.69,31.68,31.68,31.69,31.68,31.69,31.69,31.69,31.69,31.70,31.69,31.69,31.70,31.69,31.69,31.69,31.69,31.69,31.69,31.69,31.69,31.68,31.68,31.68,31.69,31.68,31.68,31.68,31.69,31.69,31.68,31.68,31.69,31.66,31.68,31.67,31.68,31.69,31.69,31.68,31.69,31.69,31.68,31.68,31.67,31.69,31.67,31.69,31.68,31.69,31.69,31.70,31.69,31.69,31.69,31.68,31.69,31.67,31.68,31.68,31.68,31.68,31.69,31.68,31.69,31.69,31.70,31.70,31.69,31.69,31.69,31.70,31.70,31.59,31.59,31.58,31.57,31.58,31.61,31.59,31.58,31.62,31.61,31.59,31.61,31.65,31.61,31.61,31.66,31.65,31.64,31.63,31.66,31.64,31.64,31.63,31.64,31.63,31.62,31.63,31.62,31.61,31.65,31.62,31.61,31.64,31.63,31.61,31.66,31.66,31.60,31.65,31.65,31.62,31.58,31.64,31.65,31.61,31.62,31.64,31.60,31.58,31.60,31.62,31.56,31.60,31.58,31.57,31.59,31.58,31.59,31.59,31.58,31.57,31.58,31.58,31.57,31.56,31.57,31.56,31.55,31.57,31.58,31.57,31.57,31.59,31.59,31.59,31.59,31.58,31.58,31.58,31.59,31.57,31.58,31.56,31.55],[4.53,2.62,0.77,2.58,3.78,5.22,7.58,6.32,7.28,8.51,10.48,13.48,14.48,16.82,18.07,18.50,14.96,15.72,14.63,11.31,11.72,10.18,8.91,8.10,12.56,13.55,16.91,17.25,15.70,16.57,15.92,13.20,14.21,12.83,13.25,14.34,13.59,15.60,17.99,17.33,15.69,15.71,15.49,14.91,16.85,15.77,18.18,18.01,16.59,15.53,16.60,15.69,15.41,14.84,14.67,12.96,13.43,13.41,15.49,15.19,17.52,18.23,17.36,16.19,16.90,17.73,19.43,18.57,18.32,15.91,15.97,13.35,12.58,10.74,11.14,11.43,11.54,15.15,16.33,17.48,17.25,19.28,19.04,19.07,19.02,20.49,20.81,20.64,22.93,23.67,24.05,23.64,23.30,21.13,21.20,20.28,20.46,20.96,19.37,18.96,19.49,19.60,17.93,17.72,17.98,16.95,14.87,15.83,16.08,13.87,11.02,12.81,14.29,9.07,7.42,12.12,10.30,6.81,8.38,11.64,11.48,8.21,8.70,10.58,9.15,12.94,11.59,13.14,11.49,11.49,12.82,11.04,14.82,14.64,18.15,16.20,18.50,19.02,18.07,19.79,20.22,18.87,19.30,18.62,18.65,17.33,17.79,17.08,18.25,20.05,20.11,20.26,19.65,19.92,20.92,21.70,21.98,22.27,23.54,23.85,23.80,24.60,24.48,24.60,25.06,26.21,25.45,25.34,26.01,25.88,26.30,26.00,27.08,26.88,26.86,27.21,27.62,27.43,27.53,28.28,28.17,28.14,28.66,29.10,28.79,28.75,29.45,29.39,29.37,29.88,29.72,29.66,29.60,30.01,30.12,29.71,29.92,30.33,30.30,30.05,30.31,30.53,30.25,30.32,30.40,30.61,30.43,30.54,30.65,30.58,30.64,30.77,30.87,30.76,30.77,30.95,30.89,30.89,30.89,31.07,30.99,30.88,31.15,31.10,31.13,31.04,31.13,31.15,30.98,31.16,31.17,31.16,31.07,31.17,31.23,31.12,31.17,31.18,31.22,31.16,31.21,31.25,31.20,31.15,31.28,31.30,31.23,31.32,31.30,31.35,31.25,31.33,31.30,31.36,31.29,31.44,31.35,31.31,31.46,31.36,31.16,31.27,31.34,31.38,31.14,31.12,31.25,31.45,31.35,31.40,31.60,31.45,31.54,31.61,31.59,31.54,31.60,31.58,31.50,31.59,31.63,31.59,31.65,31.60,31.62,31.64,31.52,31.67,31.67,31.63,31.61,31.65,31.63,31.66,31.66,31.63,31.61,31.64,31.64,31.64,31.68,31.66,31.65,31.68,31.66,31.66,31.68,31.68,31.69,31.66,31.66,31.65,31.67,31.68,31.68,31.67,31.68,31.69,31.67,31.67,31.67,31.66,31.66,31.67,31.67,31.67,31.64,31.66,31.68,31.67,31.68,31.68,31.67,31.68,31.68,31.67,31.69,31.68,31.69,31.69,31.68,31.69,31.68,31.68,31.68,31.68,31.67,31.68,31.67,31.68,31.68,31.69,31.68,31.69,31.68,31.67,31.68,31.65,31.66,31.66,31.66,31.68,31.66,31.66,31.68,31.68,31.68,31.68,31.67,31.67,31.67,31.68,31.68,31.68,31.67,31.68,31.68,31.68,31.68,31.67,31.68,31.68,31.68,31.68,31.68,31.68,31.67,31.68,31.67,31.68,31.67,31.66,31.67,31.68,31.68,31.68,31.68,31.67,31.69,31.68,31.68,31.68,31.68,31.67,31.68,31.68,31.68,31.68,31.68,31.69,31.68,31.68,31.67,31.67,31.67,31.67,31.67,31.67,31.68,31.68,31.69,31.67,31.67,31.67,31.68,31.69,31.68,31.68,31.68,31.68,31.67,31.69,31.67,31.68,31.68,31.67,31.69,31.67,31.69,31.68,31.68,31.67,31.69,31.69,31.69,31.68,31.69,31.68,31.68,31.69,31.68,31.69,31.68,31.69,31.69,31.69,31.69,31.68,31.69,31.68,31.68,31.69,31.69,31.69,31.69,31.69,31.70,31.68,31.69,31.68,31.69,31.67,31.69,31.68,31.68,31.69,31.67,31.68,31.68,31.69,31.68,31.67,31.67,31.68,31.66,31.69,31.68,31.69,31.69,31.69,31.68,31.69,31.69,31.69,31.69,31.68,31.69,31.68,31.69,31.69,31.68,31.68,31.68,31.68,31.68,31.68,31.68,31.68,31.69,31.69,31.68,31.67,31.69,31.65,31.68,31.66,31.68,31.68,31.69,31.68,31.69,31.68,31.67,31.68,31.66,31.69,31.67,31.68,31.68,31.68,31.68,31.70,31.68,31.69,31.68,31.67,31.68,31.66,31.67,31.68,31.67,31.67,31.69,31.68,31.69,31.68,31.69,31.69,31.68,31.69,31.69,31.70,31.69,31.57,31.58,31.56,31.54,31.55,31.58,31.57,31.56,31.59,31.58,31.57,31.58,31.65,31.58,31.60,31.64,31.62,31.62,31.61,31.65,31.61,31.61,31.60,31.62,31.61,31.58,31.60,31.58,31.57,31.63,31.60,31.59,31.62,31.61,31.60,31.65,31.65,31.58,31.63,31.64,31.58,31.55,31.62,31.64,31.57,31.60,31.63,31.59,31.55,31.58,31.60,31.55,31.59,31.58,31.57,31.59,31.58,31.58,31.58,31.55,31.55,31.57,31.57,31.54,31.55,31.56,31.56,31.54,31.57,31.58,31.57,31.58,31.60,31.60,31.60,31.61,31.59,31.58,31.58,31.59,31.56,31.57,31.55,31.53],[6.49,4.05,2.15,0.78,1.64,2.77,3.23,3.40,4.08,5.65,7.16,8.30,9.34,11.13,11.70,12.30,10.67,10.52,10.41,8.26,8.05,6.11,6.33,4.52,7.31,5.69,8.28,7.96,7.98,8.05,6.98,6.19,6.60,7.19,6.59,8.34,7.23,9.06,10.03,9.86,7.79,8.98,7.84,8.08,9.47,8.54,10.56,10.55,9.61,9.17,9.90,9.42,10.67,10.30,9.28,8.91,9.75,8.28,10.57,9.62,10.58,10.69,11.41,9.79,11.00,11.03,11.93,11.05,10.95,9.40,9.69,7.49,7.44,5.46,5.68,5.03,4.69,6.20,7.27,8.03,9.16,10.03,9.51,10.10,9.80,11.85,11.71,12.87,13.43,14.14,14.85,14.36,13.41,12.52,12.30,12.22,11.54,12.34,11.36,11.06,10.64,10.92,10.18,9.46,9.39,9.55,8.05,5.80,8.22,7.50,4.97,4.82,6.74,5.19,3.68,5.60,6.29,4.29,4.35,7.00,7.29,6.35,7.52,8.09,8.41,9.98,9.86,9.63,8.22,7.86,8.21,8.03,9.22,8.90,10.48,10.01,10.91,12.03,10.97,12.70,13.79,12.86,13.92,13.22,13.56,12.60,12.50,11.13,12.20,12.75,12.59,13.63,12.76,13.45,13.76,13.95,14.82,14.95,15.65,16.43,16.51,16.44,17.54,17.25,17.96,18.69,18.70,18.45,19.46,19.95,19.86,20.12,20.53,21.00,20.52,21.40,22.13,22.57,22.54,22.75,23.94,23.24,24.56,26.29,25.47,25.05,26.79,26.83,26.72,27.01,27.73,27.69,27.07,27.87,28.57,27.62,28.21,29.08,29.04,28.79,28.95,29.62,28.95,29.34,29.34,29.82,29.63,29.87,30.00,29.88,30.05,30.34,30.30,30.25,30.30,30.39,30.37,30.32,30.55,30.61,30.59,30.48,30.62,30.69,30.70,30.59,30.60,30.82,30.52,30.67,30.72,30.81,30.81,30.59,30.88,30.75,30.80,30.65,30.81,30.84,30.72,30.88,30.87,30.73,30.89,30.88,30.92,30.99,30.94,30.92,30.97,31.01,30.82,30.95,30.82,31.18,30.93,30.98,31.13,31.09,30.48,30.67,31.18,31.06,30.70,30.36,30.73,31.30,31.13,31.06,31.56,31.37,31.49,31.59,31.57,31.54,31.54,31.51,31.49,31.52,31.51,31.56,31.61,31.57,31.60,31.63,31.49,31.66,31.66,31.62,31.55,31.64,31.60,31.64,31.66,31.63,31.57,31.63,31.60,31.60,31.67,31.65,31.64,31.67,31.66,31.65,31.66,31.67,31.68,31.65,31.65,31.64,31.66,31.67,31.67,31.66,31.68,31.68,31.66,31.67,31.67,31.65,31.66,31.66,31.67,31.66,31.64,31.66,31.67,31.66,31.67,31.67,31.67,31.67,31.68,31.66,31.68,31.68,31.68,31.69,31.68,31.69,31.68,31.68,31.67,31.68,31.67,31.68,31.67,31.68,31.68,31.69,31.68,31.69,31.68,31.67,31.68,31.65,31.66,31.66,31.66,31.68,31.66,31.65,31.68,31.69,31.68,31.69,31.68,31.67,31.67,31.68,31.68,31.69,31.67,31.68,31.68,31.68,31.67,31.67,31.68,31.68,31.68,31.68,31.68,31.69,31.67,31.67,31.67,31.68,31.66,31.66,31.67,31.67,31.68,31.68,31.68,31.67,31.69,31.68,31.68,31.68,31.68,31.67,31.68,31.68,31.68,31.68,31.68,31.69,31.68,31.68,31.68,31.67,31.67,31.67,31.67,31.67,31.68,31.68,31.69,31.67,31.67,31.67,31.68,31.69,31.67,31.68,31.68,31.68,31.67,31.69,31.66,31.69,31.68,31.67,31.69,31.67,31.69,31.68,31.68,31.67,31.68,31.68,31.69,31.68,31.69,31.68,31.68,31.69,31.68,31.68,31.68,31.68,31.69,31.68,31.69,31.68,31.69,31.68,31.68,31.68,31.69,31.68,31.68,31.69,31.69,31.68,31.69,31.69,31.69,31.67,31.69,31.68,31.68,31.69,31.68,31.68,31.68,31.68,31.68,31.67,31.67,31.68,31.67,31.68,31.68,31.69,31.69,31.70,31.68,31.69,31.69,31.69,31.69,31.68,31.69,31.68,31.69,31.69,31.68,31.68,31.68,31.68,31.68,31.68,31.68,31.68,31.69,31.69,31.68,31.67,31.69,31.66,31.68,31.66,31.68,31.68,31.69,31.68,31.68,31.68,31.67,31.68,31.66,31.69,31.67,31.68,31.68,31.68,31.68,31.69,31.67,31.69,31.69,31.67,31.69,31.66,31.67,31.68,31.67,31.67,31.69,31.68,31.69,31.68,31.69,31.69,31.68,31.69,31.69,31.69,31.69,31.53,31.54,31.51,31.42,31.44,31.52,31.49,31.47,31.54,31.51,31.45,31.54,31.63,31.53,31.55,31.64,31.61,31.59,31.59,31.65,31.58,31.58,31.59,31.59,31.60,31.57,31.61,31.57,31.57,31.64,31.59,31.59,31.62,31.60,31.56,31.65,31.64,31.55,31.62,31.63,31.55,31.50,31.61,31.62,31.52,31.57,31.62,31.55,31.50,31.55,31.58,31.52,31.56,31.54,31.55,31.57,31.53,31.55,31.54,31.51,31.51,31.54,31.54,31.52,31.53,31.54,31.53,31.50,31.54,31.54,31.53,31.55,31.58,31.58,31.58,31.59,31.58,31.56,31.55,31.57,31.53,31.54,31.51,31.53],[6.73,4.50,3.27,1.52,0.76,1.31,1.82,2.31,2.56,3.30,4.04,4.97,5.79,6.59,6.98,7.48,6.45,6.35,5.93,4.56,4.20,3.39,3.03,2.65,3.75,3.57,4.37,4.74,4.81,5.29,3.76,3.54,4.19,4.40,4.83,5.71,5.07,6.23,6.94,6.84,5.74,6.47,5.52,5.62,6.53,5.62,6.85,7.05,6.52,5.77,5.93,5.23,6.03,5.90,5.32,4.60,5.09,4.58,5.92,6.10,6.96,7.30,7.42,6.69,7.03,7.12,7.81,7.65,7.16,6.30,5.82,4.81,4.66,3.82,3.33,3.28,2.66,3.94,3.98,5.05,5.41,6.11,6.35,6.18,5.78,6.90,7.17,7.65,8.54,9.31,9.37,8.81,9.20,8.02,7.78,7.60,7.08,7.24,6.89,6.40,5.70,6.22,5.72,5.09,4.69,5.24,4.41,3.59,4.59,4.42,3.12,3.32,4.07,3.44,2.72,3.68,4.03,3.33,3.66,4.56,5.30,5.29,6.06,6.17,6.81,8.28,7.97,7.26,6.31,6.65,6.14,5.95,6.83,6.57,7.91,7.12,8.24,9.13,8.11,9.61,10.65,9.45,10.56,10.57,10.33,9.83,9.14,8.13,9.16,8.86,9.77,9.79,9.77,9.99,11.04,11.04,11.08,11.39,12.97,13.44,13.04,12.82,15.14,14.15,15.26,15.58,16.51,15.56,16.68,18.13,17.58,18.37,18.64,19.76,18.14,20.08,20.58,20.61,21.11,21.45,23.09,22.03,23.06,24.29,24.36,24.21,25.65,26.36,25.04,25.51,27.29,26.92,26.07,26.64,28.09,26.35,27.27,28.85,28.53,28.14,28.32,29.52,27.83,28.35,28.92,28.84,29.13,29.45,29.95,28.58,29.31,29.96,29.49,29.52,29.49,29.87,29.45,29.87,29.91,29.89,29.77,29.81,30.18,29.88,30.29,29.93,30.12,30.13,29.95,29.96,29.94,30.03,30.09,29.89,29.99,30.08,30.11,30.23,30.17,29.99,30.34,30.42,29.80,30.32,30.59,30.46,30.40,30.73,30.68,30.31,30.42,30.89,30.19,30.47,30.00,31.12,30.68,30.34,30.93,30.87,30.16,30.57,30.90,30.85,30.70,30.00,30.87,31.33,31.31,31.02,31.53,31.49,31.44,31.51,31.54,31.53,31.51,31.51,31.48,31.47,31.43,31.52,31.62,31.56,31.59,31.62,31.37,31.64,31.64,31.62,31.32,31.65,31.54,31.63,31.65,31.63,31.54,31.64,31.60,31.59,31.67,31.66,31.65,31.67,31.65,31.65,31.66,31.66,31.67,31.65,31.65,31.65,31.65,31.67,31.66,31.66,31.67,31.68,31.65,31.66,31.66,31.65,31.65,31.65,31.66,31.66,31.65,31.66,31.67,31.66,31.67,31.67,31.66,31.67,31.67,31.65,31.68,31.67,31.67,31.68,31.67,31.68,31.68,31.68,31.68,31.67,31.66,31.67,31.67,31.68,31.67,31.68,31.68,31.68,31.68,31.67,31.67,31.65,31.67,31.67,31.67,31.68,31.66,31.66,31.68,31.68,31.67,31.68,31.68,31.67,31.67,31.68,31.68,31.68,31.67,31.68,31.67,31.68,31.67,31.67,31.67,31.67,31.67,31.68,31.68,31.68,31.67,31.67,31.67,31.68,31.67,31.66,31.67,31.67,31.67,31.67,31.67,31.66,31.68,31.67,31.68,31.68,31.67,31.66,31.68,31.67,31.68,31.67,31.67,31.67,31.67,31.67,31.67,31.66,31.67,31.67,31.67,31.66,31.68,31.67,31.68,31.67,31.67,31.67,31.67,31.68,31.67,31.68,31.68,31.68,31.66,31.69,31.67,31.68,31.67,31.67,31.69,31.67,31.68,31.68,31.67,31.67,31.68,31.68,31.68,31.67,31.69,31.68,31.67,31.68,31.68,31.68,31.67,31.68,31.68,31.68,31.68,31.67,31.68,31.68,31.68,31.68,31.68,31.68,31.68,31.68,31.69,31.68,31.69,31.68,31.68,31.67,31.68,31.68,31.67,31.68,31.67,31.68,31.68,31.68,31.68,31.67,31.67,31.68,31.67,31.68,31.68,31.69,31.69,31.69,31.68,31.69,31.69,31.68,31.69,31.68,31.69,31.68,31.69,31.68,31.68,31.68,31.68,31.67,31.68,31.67,31.68,31.67,31.68,31.68,31.68,31.67,31.69,31.66,31.68,31.66,31.68,31.67,31.69,31.67,31.68,31.68,31.67,31.68,31.66,31.69,31.67,31.69,31.68,31.67,31.68,31.69,31.67,31.69,31.68,31.67,31.68,31.67,31.68,31.68,31.67,31.67,31.69,31.68,31.69,31.68,31.69,31.69,31.68,31.68,31.69,31.69,31.69,31.55,31.58,31.54,31.50,31.50,31.56,31.54,31.51,31.58,31.56,31.53,31.57,31.64,31.56,31.56,31.64,31.62,31.61,31.61,31.64,31.61,31.60,31.60,31.62,31.61,31.59,31.61,31.59,31.57,31.64,31.61,31.60,31.62,31.61,31.60,31.64,31.64,31.59,31.63,31.63,31.58,31.54,31.62,31.63,31.56,31.59,31.63,31.59,31.54,31.58,31.60,31.56,31.58,31.55,31.56,31.56,31.53,31.56,31.54,31.52,31.51,31.55,31.56,31.52,31.54,31.56,31.55,31.53,31.56,31.55,31.56,31.57,31.60,31.59,31.59,31.60,31.58,31.57,31.56,31.58,31.52,31.54,31.51,31.52],[7.12,5.30,3.59,2.16,1.15,0.77,1.34,1.95,2.29,3.62,3.83,4.83,5.52,6.31,6.93,7.15,6.01,6.12,5.58,4.32,4.07,3.22,2.91,2.29,3.66,3.62,4.58,4.80,4.83,5.16,3.81,3.47,4.05,4.23,4.46,5.41,5.07,6.19,7.13,6.66,5.51,6.17,5.17,5.34,6.18,5.36,6.38,6.75,6.16,5.67,5.90,5.09,5.91,5.66,5.12,4.33,4.98,4.51,5.73,5.65,6.55,6.99,7.08,6.45,6.69,7.21,7.90,7.42,7.15,6.24,6.08,4.82,4.49,3.55,3.27,2.85,2.52,3.75,3.90,5.16,5.12,6.48,6.37,6.21,5.87,6.68,7.25,7.72,8.62,9.51,9.60,8.89,9.05,8.13,7.65,7.51,7.20,7.11,7.11,6.24,5.83,6.08,5.65,4.89,4.59,5.21,4.61,3.48,4.18,4.23,2.82,3.01,4.08,3.56,2.66,3.70,4.08,3.45,3.83,4.94,5.59,5.30,6.19,6.58,7.57,8.58,8.13,7.88,6.63,6.44,6.46,5.83,7.11,6.84,8.17,7.28,8.01,9.10,8.15,9.87,11.09,10.02,10.93,10.78,11.12,10.08,9.03,8.05,9.62,9.12,9.99,10.38,10.39,10.70,11.56,11.55,11.55,11.41,12.89,13.11,12.72,12.52,14.76,14.31,14.80,15.36,16.02,15.90,16.08,17.25,17.38,17.51,17.98,18.29,18.55,19.35,19.67,20.68,20.83,20.85,22.28,22.00,23.38,23.93,24.08,24.22,25.50,25.90,25.27,25.85,27.30,26.73,26.31,26.92,28.08,26.54,27.48,28.97,28.57,28.07,28.04,29.54,28.24,28.89,28.87,29.51,29.36,29.68,30.10,29.24,29.85,30.32,30.04,29.95,30.00,30.20,29.78,30.01,30.53,30.37,30.19,30.23,30.41,30.27,30.29,30.43,30.38,30.43,30.25,30.34,30.31,30.64,30.65,30.29,30.53,30.43,30.62,30.33,30.47,30.56,30.37,30.48,30.32,30.44,30.59,30.50,30.53,30.71,30.54,30.32,30.79,30.72,30.36,30.73,30.39,30.92,30.37,30.77,30.92,30.79,30.10,30.60,30.87,30.57,30.56,29.45,30.60,31.33,31.11,31.13,31.44,31.31,31.38,31.48,31.48,31.51,31.44,31.42,31.49,31.30,31.23,31.45,31.59,31.54,31.55,31.58,31.27,31.61,31.63,31.60,31.47,31.62,31.51,31.62,31.64,31.59,31.53,31.59,31.59,31.56,31.65,31.64,31.62,31.66,31.64,31.64,31.64,31.65,31.66,31.63,31.64,31.61,31.65,31.66,31.66,31.65,31.66,31.68,31.65,31.65,31.65,31.65,31.64,31.64,31.65,31.67,31.63,31.65,31.66,31.66,31.67,31.66,31.66,31.66,31.67,31.66,31.67,31.66,31.67,31.67,31.66,31.67,31.68,31.67,31.67,31.67,31.66,31.67,31.66,31.67,31.67,31.68,31.67,31.68,31.68,31.66,31.67,31.65,31.66,31.66,31.66,31.67,31.66,31.65,31.68,31.68,31.67,31.68,31.67,31.66,31.66,31.67,31.68,31.68,31.67,31.67,31.68,31.68,31.67,31.67,31.68,31.68,31.68,31.68,31.68,31.68,31.67,31.67,31.68,31.68,31.66,31.66,31.67,31.67,31.68,31.67,31.67,31.66,31.68,31.68,31.68,31.68,31.68,31.67,31.68,31.68,31.68,31.68,31.68,31.68,31.68,31.68,31.68,31.67,31.67,31.67,31.67,31.67,31.68,31.68,31.69,31.67,31.67,31.67,31.67,31.68,31.67,31.68,31.68,31.68,31.66,31.68,31.67,31.68,31.68,31.67,31.69,31.67,31.69,31.68,31.68,31.67,31.68,31.69,31.69,31.68,31.69,31.68,31.68,31.69,31.68,31.68,31.68,31.69,31.69,31.69,31.69,31.68,31.68,31.68,31.68,31.68,31.68,31.68,31.68,31.69,31.69,31.68,31.69,31.68,31.69,31.68,31.69,31.68,31.67,31.68,31.67,31.68,31.68,31.68,31.67,31.67,31.67,31.68,31.67,31.68,31.68,31.69,31.69,31.69,31.69,31.69,31.70,31.69,31.69,31.68,31.69,31.68,31.69,31.69,31.68,31.68,31.68,31.68,31.68,31.68,31.69,31.68,31.69,31.68,31.68,31.68,31.69,31.66,31.68,31.66,31.68,31.67,31.69,31.68,31.68,31.68,31.68,31.69,31.67,31.69,31.67,31.69,31.68,31.68,31.68,31.69,31.68,31.68,31.69,31.68,31.69,31.67,31.68,31.68,31.67,31.68,31.69,31.68,31.69,31.68,31.69,31.69,31.68,31.69,31.69,31.69,31.69,31.52,31.54,31.52,31.47,31.49,31.51,31.53,31.48,31.55,31.54,31.49,31.55,31.62,31.54,31.54,31.62,31.60,31.59,31.60,31.63,31.61,31.60,31.58,31.60,31.60,31.57,31.57,31.54,31.51,31.61,31.58,31.56,31.59,31.58,31.57,31.62,31.63,31.55,31.60,31.61,31.57,31.50,31.60,31.60,31.52,31.56,31.60,31.57,31.50,31.54,31.58,31.51,31.56,31.51,31.54,31.56,31.53,31.55,31.54,31.50,31.50,31.53,31.53,31.52,31.52,31.54,31.53,31.51,31.55,31.54,31.55,31.54,31.57,31.58,31.58,31.58,31.58,31.57,31.55,31.56,31.53,31.55,31.52,31.53],[7.27,5.40,3.90,2.63,1.68,1.20,0.76,1.16,1.90,2.48,3.08,3.91,3.98,5.21,5.31,6.01,4.95,5.01,4.68,3.60,3.82,2.78,2.86,2.05,3.21,3.01,3.87,4.23,4.26,4.13,3.11,2.68,2.63,3.11,2.94,3.73,3.43,4.21,5.05,4.84,3.85,4.09,3.62,3.72,4.58,4.31,5.67,5.68,4.79,4.04,5.10,4.53,5.09,4.97,4.51,4.07,4.30,3.69,4.65,4.26,5.49,5.70,5.60,4.72,5.14,5.36,6.14,5.89,5.28,4.29,4.20,3.53,3.31,2.35,2.14,1.85,2.09,2.78,3.21,4.16,4.31,5.22,5.42,5.60,5.44,5.92,6.60,6.57,7.82,8.61,8.78,8.18,8.29,7.13,6.84,6.68,6.38,6.23,6.22,5.57,5.22,5.37,4.94,4.39,4.03,4.38,3.97,2.96,3.47,3.72,2.59,2.35,3.45,3.26,2.12,2.86,3.67,3.16,3.09,4.12,5.00,5.33,5.98,6.42,7.54,8.32,7.99,7.29,6.44,6.23,5.87,5.71,6.72,6.13,7.16,6.22,7.17,8.30,6.97,8.99,10.07,8.98,10.15,10.27,10.41,9.77,8.44,7.53,8.62,8.08,8.75,9.07,9.47,9.66,10.56,10.48,10.44,10.55,12.25,12.38,12.29,12.09,14.42,13.56,14.66,15.07,15.75,14.88,15.82,17.10,16.43,17.03,17.54,18.25,17.64,19.03,19.49,19.69,20.44,20.72,22.12,21.22,23.23,23.89,24.08,24.07,25.54,26.20,24.90,25.80,27.71,26.67,25.74,27.31,28.29,26.24,27.65,29.25,28.52,28.07,28.16,29.73,27.82,28.63,28.82,29.29,29.18,29.58,30.16,28.73,29.34,30.24,29.83,29.53,29.26,30.02,29.41,29.43,29.96,30.29,29.52,29.85,30.45,29.93,30.13,30.20,30.33,30.11,29.76,30.22,30.03,30.34,30.15,29.98,30.07,30.29,30.45,30.16,30.11,30.28,30.32,30.38,30.18,30.39,30.48,30.44,30.52,30.63,30.49,30.44,30.65,30.71,30.29,30.49,30.55,30.96,30.57,30.65,30.98,30.83,30.35,30.70,30.80,30.86,30.90,29.71,31.13,31.47,31.39,31.36,31.54,31.44,31.52,31.52,31.54,31.55,31.48,31.52,31.53,31.50,31.44,31.52,31.63,31.56,31.58,31.62,31.34,31.63,31.65,31.62,31.50,31.64,31.52,31.62,31.62,31.63,31.54,31.62,31.60,31.59,31.66,31.65,31.64,31.66,31.65,31.63,31.65,31.65,31.66,31.64,31.65,31.64,31.65,31.66,31.66,31.66,31.67,31.68,31.66,31.65,31.66,31.66,31.65,31.65,31.66,31.67,31.65,31.66,31.66,31.67,31.67,31.67,31.67,31.67,31.67,31.66,31.67,31.67,31.67,31.67,31.66,31.68,31.67,31.67,31.67,31.67,31.66,31.67,31.67,31.67,31.67,31.68,31.67,31.67,31.67,31.67,31.67,31.65,31.66,31.66,31.66,31.67,31.66,31.66,31.67,31.68,31.67,31.68,31.67,31.66,31.66,31.67,31.67,31.68,31.67,31.67,31.67,31.67,31.67,31.67,31.67,31.67,31.68,31.68,31.67,31.68,31.67,31.67,31.67,31.68,31.66,31.66,31.67,31.67,31.68,31.67,31.67,31.66,31.68,31.68,31.68,31.67,31.67,31.67,31.68,31.68,31.68,31.68,31.68,31.68,31.67,31.68,31.68,31.66,31.67,31.66,31.68,31.67,31.68,31.68,31.68,31.67,31.67,31.67,31.67,31.68,31.67,31.68,31.68,31.68,31.66,31.68,31.67,31.68,31.67,31.67,31.68,31.67,31.68,31.68,31.68,31.67,31.68,31.68,31.69,31.68,31.68,31.68,31.68,31.68,31.67,31.68,31.68,31.68,31.68,31.68,31.68,31.68,31.68,31.68,31.68,31.68,31.68,31.68,31.68,31.68,31.69,31.68,31.68,31.68,31.68,31.67,31.68,31.68,31.67,31.68,31.67,31.68,31.68,31.68,31.68,31.67,31.67,31.68,31.67,31.68,31.68,31.69,31.68,31.69,31.68,31.69,31.69,31.68,31.69,31.68,31.69,31.68,31.69,31.68,31.68,31.68,31.67,31.68,31.68,31.67,31.68,31.68,31.69,31.68,31.68,31.67,31.68,31.66,31.68,31.66,31.68,31.67,31.69,31.67,31.68,31.68,31.67,31.68,31.66,31.69,31.67,31.69,31.68,31.67,31.68,31.69,31.68,31.68,31.69,31.67,31.68,31.67,31.67,31.68,31.68,31.67,31.69,31.68,31.68,31.68,31.69,31.69,31.68,31.68,31.69,31.69,31.68,31.57,31.58,31.57,31.53,31.54,31.57,31.57,31.53,31.59,31.58,31.55,31.57,31.63,31.57,31.57,31.62,31.62,31.60,31.61,31.63,31.62,31.62,31.59,31.62,31.63,31.61,31.60,31.58,31.55,31.62,31.60,31.58,31.60,31.61,31.60,31.63,31.63,31.59,31.62,31.62,31.60,31.56,31.61,31.61,31.58,31.58,31.61,31.60,31.56,31.58,31.61,31.56,31.57,31.56,31.56,31.57,31.56,31.56,31.54,31.54,31.52,31.54,31.55,31.51,31.53,31.56,31.55,31.56,31.59,31.55,31.58,31.57,31.59,31.59,31.59,31.59,31.59,31.58,31.57,31.58,31.56,31.58,31.54,31.55],[7.40,5.54,3.87,2.60,1.71,1.75,1.03,0.76,1.08,1.56,1.89,2.44,2.67,3.49,3.72,4.07,3.29,3.38,3.18,2.36,2.68,2.27,2.41,1.89,2.70,2.55,3.15,3.26,3.18,3.21,2.54,2.10,2.12,2.19,2.28,2.78,2.53,3.12,3.87,3.89,3.13,3.24,2.79,2.92,3.50,3.24,4.09,4.00,3.53,2.95,3.74,3.34,3.65,3.71,3.57,3.02,3.12,2.59,3.34,2.98,3.74,4.00,3.85,3.37,3.67,3.79,4.35,4.20,3.90,3.12,3.05,2.35,2.25,1.69,1.64,1.55,1.80,2.32,2.58,3.50,3.77,4.39,4.58,4.85,4.65,5.13,5.62,5.92,6.88,7.97,7.88,7.28,7.68,6.76,6.16,5.95,5.47,5.27,5.29,4.85,4.42,4.62,4.36,3.86,3.63,3.92,3.54,2.72,3.25,3.43,2.50,2.31,3.16,3.04,2.23,2.92,3.47,3.08,3.07,3.96,4.87,5.11,5.91,6.07,7.09,8.00,8.00,7.03,6.07,6.22,5.50,5.86,6.34,5.74,6.43,5.64,6.74,7.98,6.63,8.28,9.30,8.34,9.49,9.59,9.42,8.89,8.09,7.03,7.87,7.32,7.99,8.42,8.53,8.49,9.66,9.75,9.62,9.83,11.44,11.97,11.50,11.62,13.94,13.12,14.46,14.50,15.40,14.12,16.17,16.95,16.48,17.73,17.90,18.58,17.06,19.48,20.04,20.00,21.05,21.47,22.80,20.90,23.87,23.55,24.33,24.16,25.60,26.68,24.73,25.13,27.85,26.78,25.54,27.11,28.24,26.32,27.37,28.56,28.51,28.24,27.69,29.36,27.96,27.96,28.49,29.20,28.99,28.67,29.93,28.91,28.60,29.45,29.87,29.29,28.80,29.66,29.67,29.21,28.99,30.18,29.53,29.08,30.19,29.96,30.02,29.02,30.02,29.67,29.04,30.05,29.95,29.57,29.26,29.86,29.56,29.81,30.06,30.15,28.95,29.59,30.46,30.44,29.39,30.25,30.67,30.16,30.32,30.80,30.73,30.17,30.50,30.97,30.03,30.58,30.09,31.21,30.87,30.67,31.08,30.87,30.33,30.88,30.66,31.02,30.99,30.19,30.82,31.43,31.42,31.14,31.58,31.58,31.55,31.58,31.61,31.62,31.58,31.58,31.55,31.56,31.52,31.60,31.63,31.61,31.62,31.64,31.51,31.64,31.65,31.64,31.60,31.66,31.58,31.63,31.65,31.65,31.58,31.64,31.63,31.61,31.66,31.66,31.65,31.67,31.65,31.65,31.66,31.66,31.67,31.66,31.66,31.66,31.66,31.67,31.66,31.66,31.68,31.68,31.66,31.66,31.67,31.66,31.67,31.66,31.67,31.67,31.65,31.66,31.67,31.67,31.68,31.67,31.67,31.67,31.67,31.67,31.67,31.68,31.67,31.68,31.67,31.68,31.68,31.68,31.68,31.67,31.67,31.67,31.67,31.68,31.68,31.68,31.68,31.68,31.68,31.67,31.68,31.66,31.67,31.67,31.67,31.68,31.67,31.67,31.68,31.69,31.67,31.68,31.67,31.67,31.67,31.68,31.67,31.68,31.67,31.68,31.67,31.68,31.67,31.67,31.67,31.67,31.67,31.67,31.68,31.68,31.67,31.67,31.67,31.68,31.67,31.66,31.67,31.67,31.67,31.67,31.67,31.66,31.68,31.68,31.68,31.67,31.68,31.67,31.68,31.67,31.68,31.67,31.67,31.68,31.67,31.67,31.67,31.66,31.66,31.67,31.67,31.67,31.68,31.68,31.68,31.67,31.67,31.67,31.67,31.68,31.67,31.68,31.68,31.68,31.66,31.69,31.67,31.68,31.67,31.67,31.68,31.67,31.68,31.68,31.67,31.67,31.68,31.68,31.68,31.68,31.69,31.68,31.68,31.68,31.68,31.68,31.68,31.68,31.68,31.68,31.68,31.68,31.68,31.68,31.68,31.68,31.68,31.68,31.69,31.68,31.69,31.68,31.68,31.68,31.69,31.67,31.68,31.68,31.67,31.68,31.67,31.68,31.68,31.68,31.68,31.67,31.67,31.68,31.67,31.68,31.68,31.69,31.68,31.69,31.68,31.68,31.69,31.68,31.69,31.68,31.69,31.68,31.69,31.68,31.68,31.68,31.67,31.67,31.68,31.67,31.68,31.67,31.69,31.68,31.68,31.67,31.69,31.66,31.68,31.66,31.68,31.67,31.69,31.67,31.68,31.68,31.67,31.68,31.66,31.69,31.67,31.69,31.68,31.68,31.68,31.69,31.68,31.68,31.69,31.67,31.69,31.67,31.68,31.68,31.68,31.68,31.69,31.68,31.69,31.68,31.69,31.69,31.68,31.68,31.69,31.69,31.69,31.62,31.62,31.60,31.58,31.59,31.61,31.61,31.58,31.63,31.62,31.60,31.62,31.65,31.61,31.60,31.65,31.65,31.62,31.64,31.65,31.63,31.64,31.64,31.65,31.64,31.63,31.64,31.63,31.62,31.64,31.65,31.64,31.65,31.64,31.63,31.65,31.65,31.64,31.65,31.65,31.64,31.61,31.64,31.64,31.62,31.63,31.64,31.64,31.61,31.62,31.63,31.60,31.60,31.59,31.59,31.59,31.58,31.58,31.56,31.55,31.54,31.56,31.56,31.53,31.55,31.58,31.56,31.58,31.59,31.57,31.60,31.58,31.59,31.61,31.61,31.61,31.60,31.59,31.58,31.60,31.57,31.57,31.55,31.55],[8.20,6.01,4.45,3.48,2.21,2.63,1.86,1.00,0.77,1.02,1.79,2.09,2.47,3.45,3.62,4.14,3.57,4.02,3.82,2.73,3.14,2.79,2.72,2.49,3.80,3.49,4.27,4.31,4.05,4.10,3.36,2.69,2.56,2.40,2.36,2.82,2.47,2.96,3.93,4.23,3.41,3.65,3.26,3.31,4.15,4.08,4.85,4.75,4.02,3.74,4.47,4.13,4.52,4.59,4.45,3.88,3.88,3.27,4.07,3.46,4.42,4.37,4.12,3.44,3.62,3.74,4.41,4.19,3.93,3.14,2.90,2.10,2.11,1.66,1.86,1.79,2.36,3.02,3.49,4.27,4.58,5.47,5.57,6.00,5.76,6.52,6.67,7.22,8.05,8.94,8.86,8.30,8.54,7.68,7.08,7.16,6.72,6.53,6.45,6.25,5.51,5.72,5.73,4.80,4.57,4.99,4.68,3.73,4.38,4.46,3.55,3.15,4.11,3.91,2.87,3.55,4.09,3.80,3.43,4.55,5.41,5.65,6.65,7.40,8.19,9.10,8.87,8.13,6.80,6.86,6.17,6.21,6.28,5.86,7.19,6.73,7.83,8.84,7.50,9.47,10.43,9.40,10.87,11.01,11.05,10.26,9.33,8.00,9.14,8.53,8.95,9.49,10.10,9.72,10.73,11.13,10.75,10.51,12.24,12.70,12.44,11.64,14.19,13.45,14.50,15.00,15.71,15.03,16.52,17.24,16.77,17.22,17.81,18.80,17.49,19.70,20.59,19.90,20.63,21.20,23.04,21.63,23.93,24.70,24.55,24.02,25.81,27.24,25.29,25.70,28.04,27.31,26.10,27.56,28.37,26.98,28.04,28.96,28.98,28.56,28.05,29.43,28.37,28.71,28.92,29.53,29.48,29.27,29.96,29.24,29.59,30.25,30.13,30.08,29.78,30.00,29.88,30.07,30.38,30.43,30.09,30.09,30.42,30.23,30.48,30.42,30.49,30.47,30.25,30.52,30.25,30.47,30.58,30.38,30.28,30.55,30.75,30.37,30.31,30.69,30.59,30.60,30.35,30.61,30.73,30.62,30.74,30.90,30.85,30.11,30.92,31.07,30.62,30.99,30.59,31.26,31.04,30.93,31.27,31.23,30.71,31.08,31.07,30.85,30.80,30.51,30.84,31.31,31.40,31.19,31.55,31.43,31.46,31.55,31.61,31.63,31.57,31.55,31.58,31.55,31.51,31.61,31.63,31.63,31.60,31.65,31.42,31.64,31.64,31.65,31.56,31.66,31.58,31.63,31.64,31.65,31.54,31.65,31.63,31.62,31.65,31.65,31.65,31.66,31.65,31.64,31.66,31.66,31.67,31.63,31.66,31.66,31.63,31.66,31.66,31.66,31.67,31.68,31.64,31.66,31.66,31.66,31.67,31.66,31.66,31.67,31.65,31.66,31.66,31.67,31.68,31.67,31.67,31.67,31.67,31.67,31.67,31.67,31.67,31.67,31.66,31.68,31.67,31.67,31.67,31.67,31.66,31.67,31.67,31.68,31.67,31.67,31.67,31.68,31.68,31.67,31.66,31.65,31.66,31.66,31.67,31.68,31.66,31.65,31.67,31.68,31.67,31.68,31.67,31.66,31.66,31.67,31.67,31.69,31.67,31.68,31.67,31.67,31.67,31.67,31.68,31.68,31.68,31.67,31.68,31.68,31.67,31.67,31.67,31.68,31.66,31.66,31.68,31.67,31.68,31.68,31.67,31.67,31.68,31.68,31.68,31.67,31.68,31.67,31.68,31.67,31.68,31.68,31.68,31.67,31.68,31.68,31.68,31.66,31.67,31.66,31.68,31.67,31.68,31.68,31.69,31.67,31.67,31.67,31.67,31.68,31.67,31.68,31.68,31.68,31.66,31.69,31.67,31.68,31.67,31.67,31.68,31.67,31.69,31.68,31.68,31.67,31.68,31.69,31.69,31.68,31.68,31.68,31.67,31.69,31.67,31.68,31.68,31.69,31.69,31.69,31.68,31.69,31.69,31.69,31.68,31.68,31.69,31.68,31.69,31.69,31.69,31.68,31.69,31.68,31.69,31.68,31.69,31.68,31.68,31.68,31.68,31.68,31.68,31.68,31.68,31.68,31.68,31.69,31.67,31.69,31.68,31.69,31.69,31.70,31.69,31.69,31.69,31.69,31.70,31.69,31.70,31.68,31.69,31.69,31.68,31.68,31.68,31.68,31.69,31.68,31.69,31.68,31.69,31.68,31.68,31.68,31.68,31.67,31.68,31.66,31.69,31.68,31.69,31.68,31.68,31.68,31.68,31.69,31.67,31.70,31.68,31.69,31.69,31.68,31.68,31.69,31.68,31.69,31.69,31.68,31.69,31.67,31.68,31.68,31.68,31.68,31.69,31.68,31.69,31.68,31.69,31.69,31.69,31.69,31.69,31.69,31.68,31.59,31.59,31.58,31.56,31.59,31.61,31.60,31.60,31.62,31.63,31.61,31.64,31.64,31.63,31.61,31.65,31.65,31.64,31.65,31.65,31.64,31.65,31.64,31.64,31.64,31.63,31.63,31.63,31.61,31.64,31.64,31.62,31.65,31.64,31.63,31.64,31.65,31.64,31.64,31.65,31.64,31.61,31.63,31.63,31.63,31.62,31.62,31.63,31.59,31.60,31.62,31.58,31.59,31.56,31.56,31.58,31.55,31.56,31.54,31.54,31.51,31.53,31.50,31.48,31.49,31.51,31.51,31.51,31.55,31.51,31.55,31.52,31.53,31.55,31.57,31.55,31.55,31.52,31.56,31.55,31.53,31.53,31.51,31.49],[8.27,6.10,4.51,3.26,2.22,2.59,2.09,1.44,1.01,0.76,1.03,1.45,1.84,2.64,2.84,3.37,2.60,2.97,2.73,2.04,2.45,2.42,2.54,2.44,3.33,2.95,3.84,3.93,3.44,3.60,3.03,2.46,2.45,2.12,2.11,2.27,2.07,2.60,3.41,3.49,3.09,3.10,3.02,2.80,3.57,3.42,4.12,3.96,3.37,2.87,3.50,3.30,3.51,3.62,3.86,3.16,2.90,2.48,3.06,2.66,3.44,3.51,3.24,2.85,2.92,3.06,3.54,3.40,3.15,2.57,2.17,1.80,1.60,1.56,1.65,2.02,2.41,2.77,3.32,4.14,4.32,4.88,5.05,5.34,5.21,5.51,6.02,6.64,7.47,8.51,8.12,7.82,8.11,7.35,6.73,6.63,6.05,6.02,6.10,5.33,4.93,5.08,4.91,4.40,4.38,4.59,4.22,3.54,4.05,4.19,3.40,3.03,3.85,3.73,3.02,3.48,4.05,3.79,3.64,4.56,5.31,5.66,6.61,7.11,8.29,8.81,8.84,7.98,6.80,6.87,5.78,6.63,6.68,6.46,6.87,6.36,7.60,8.44,7.09,9.05,9.84,9.13,10.07,10.41,10.26,9.47,8.92,7.46,8.56,7.95,8.20,8.81,9.52,9.01,10.29,10.30,10.30,9.73,11.68,12.56,11.39,11.52,14.11,13.17,14.25,14.81,15.79,14.32,16.29,17.68,17.10,18.00,18.10,19.11,17.55,20.17,20.45,20.40,21.14,21.44,23.37,21.91,23.93,24.50,24.57,24.48,26.03,27.07,25.22,25.19,27.87,27.14,25.45,26.97,28.43,26.57,27.17,28.90,28.59,28.09,27.52,28.75,28.33,28.08,29.00,29.20,29.28,28.55,29.76,29.21,29.02,29.60,29.97,29.87,29.11,29.90,29.95,30.04,29.41,30.35,29.94,29.32,30.27,30.29,30.49,29.75,30.46,30.43,29.92,30.49,30.39,29.96,29.96,30.43,30.16,30.27,30.46,30.42,29.77,30.07,30.76,30.70,29.41,30.29,30.59,30.46,30.79,30.97,31.03,29.87,30.87,31.19,30.47,30.95,30.28,31.41,31.11,30.95,31.17,31.24,30.82,30.86,31.04,30.89,30.58,30.78,30.73,31.32,31.38,31.04,31.58,31.55,31.51,31.57,31.64,31.64,31.59,31.57,31.57,31.58,31.56,31.62,31.62,31.63,31.61,31.65,31.53,31.66,31.65,31.65,31.58,31.66,31.62,31.64,31.63,31.65,31.59,31.65,31.64,31.63,31.67,31.66,31.65,31.67,31.66,31.65,31.67,31.67,31.67,31.64,31.66,31.66,31.65,31.67,31.67,31.66,31.67,31.68,31.66,31.66,31.66,31.66,31.66,31.66,31.67,31.67,31.65,31.66,31.67,31.67,31.68,31.67,31.67,31.67,31.67,31.66,31.68,31.68,31.68,31.68,31.67,31.68,31.68,31.68,31.67,31.67,31.67,31.68,31.67,31.68,31.68,31.68,31.67,31.67,31.69,31.67,31.67,31.65,31.66,31.66,31.67,31.69,31.66,31.66,31.68,31.69,31.67,31.69,31.67,31.67,31.67,31.68,31.68,31.69,31.67,31.68,31.67,31.68,31.67,31.67,31.68,31.67,31.68,31.68,31.68,31.68,31.67,31.67,31.67,31.68,31.67,31.66,31.67,31.67,31.67,31.67,31.67,31.66,31.69,31.68,31.68,31.68,31.68,31.67,31.68,31.67,31.68,31.67,31.68,31.68,31.67,31.68,31.67,31.66,31.67,31.67,31.68,31.67,31.68,31.68,31.69,31.67,31.67,31.67,31.68,31.68,31.67,31.68,31.68,31.68,31.67,31.69,31.67,31.68,31.67,31.67,31.69,31.67,31.69,31.68,31.68,31.67,31.68,31.68,31.69,31.67,31.69,31.68,31.67,31.69,31.68,31.68,31.68,31.68,31.69,31.68,31.68,31.68,31.69,31.68,31.68,31.68,31.69,31.69,31.69,31.68,31.69,31.68,31.69,31.68,31.68,31.67,31.68,31.67,31.67,31.68,31.67,31.68,31.68,31.68,31.68,31.67,31.67,31.68,31.67,31.68,31.68,31.69,31.69,31.69,31.68,31.69,31.69,31.68,31.69,31.68,31.69,31.68,31.69,31.69,31.68,31.68,31.68,31.68,31.68,31.68,31.68,31.68,31.69,31.68,31.68,31.67,31.69,31.66,31.68,31.66,31.68,31.68,31.69,31.68,31.68,31.68,31.68,31.68,31.66,31.69,31.67,31.68,31.68,31.68,31.68,31.69,31.68,31.69,31.68,31.67,31.68,31.67,31.68,31.68,31.68,31.68,31.69,31.68,31.69,31.68,31.69,31.69,31.68,31.68,31.69,31.69,31.69,31.61,31.60,31.59,31.55,31.58,31.61,31.59,31.58,31.63,31.61,31.61,31.63,31.65,31.61,31.61,31.65,31.65,31.63,31.65,31.66,31.64,31.65,31.65,31.65,31.64,31.63,31.64,31.64,31.63,31.64,31.66,31.64,31.65,31.65,31.64,31.65,31.66,31.64,31.64,31.65,31.63,31.61,31.64,31.63,31.62,31.62,31.62,31.63,31.59,31.60,31.61,31.58,31.56,31.56,31.55,31.55,31.54,31.54,31.54,31.52,31.51,31.53,31.50,31.50,31.51,31.52,31.52,31.51,31.54,31.53,31.53,31.54,31.55,31.57,31.57,31.57,31.55,31.52,31.55,31.54,31.51,31.52,31.52,31.48],[9.07,6.54,4.78,3.38,2.56,2.85,2.41,1.79,1.52,0.97,0.77,1.00,1.39,2.17,2.42,2.81,2.40,2.62,2.46,1.78,2.32,2.27,2.43,2.47,3.28,3.02,3.89,3.82,3.39,3.52,3.13,2.52,2.44,2.05,1.97,1.91,1.84,2.21,2.72,2.87,2.54,2.58,2.58,2.53,3.23,3.23,3.83,3.67,2.96,2.72,3.28,3.13,3.25,3.39,3.42,2.83,2.56,2.36,2.84,2.35,3.08,3.02,2.70,2.38,2.45,2.45,2.89,2.88,2.51,2.03,1.86,1.44,1.37,1.46,1.62,2.16,2.60,2.95,3.55,4.03,4.34,4.85,4.90,5.42,5.02,5.61,6.01,6.59,7.27,8.28,7.93,7.46,7.61,7.18,6.37,6.18,5.72,5.78,5.98,5.33,4.94,5.27,5.05,4.39,4.44,4.57,4.35,3.79,4.09,4.20,3.70,3.23,3.93,4.07,3.28,3.68,4.10,4.02,3.70,4.62,5.31,5.71,6.44,6.72,8.17,9.03,8.54,7.93,6.40,6.59,5.81,6.32,5.82,6.05,6.54,6.21,7.31,7.96,6.94,8.91,9.28,8.49,9.42,9.81,9.93,9.25,8.66,7.49,8.28,7.58,7.85,8.26,8.71,8.60,9.36,9.73,9.86,9.53,10.75,11.84,11.27,10.86,12.92,12.38,13.40,13.63,14.49,13.82,15.21,15.59,15.77,16.13,16.61,17.69,16.56,18.66,18.33,19.28,19.94,20.88,21.93,21.40,23.50,23.47,23.97,23.63,24.95,26.44,25.00,24.41,27.21,26.94,25.40,26.99,27.83,26.58,27.38,28.49,28.79,28.33,27.29,28.69,28.28,28.24,28.93,29.39,29.35,28.68,29.56,29.17,29.32,29.94,29.99,29.76,29.11,29.63,29.82,29.60,29.97,30.37,29.72,29.49,30.12,30.14,30.31,30.06,30.23,30.01,29.83,30.38,30.14,30.25,30.15,30.12,30.33,30.33,30.61,30.17,30.01,30.39,30.68,30.56,30.18,30.66,30.77,30.63,30.80,31.04,30.92,30.65,30.89,31.11,30.76,31.05,30.77,31.34,31.17,31.03,31.25,31.31,30.89,31.15,31.12,31.20,30.79,30.81,30.87,31.40,31.39,31.09,31.61,31.59,31.57,31.61,31.62,31.62,31.59,31.58,31.58,31.57,31.52,31.60,31.62,31.62,31.61,31.63,31.56,31.65,31.64,31.64,31.61,31.65,31.61,31.63,31.63,31.64,31.56,31.64,31.63,31.62,31.65,31.64,31.65,31.65,31.65,31.65,31.67,31.66,31.67,31.64,31.66,31.66,31.65,31.66,31.66,31.67,31.67,31.68,31.66,31.67,31.66,31.65,31.67,31.66,31.66,31.67,31.66,31.66,31.67,31.67,31.68,31.67,31.67,31.67,31.68,31.67,31.68,31.68,31.67,31.68,31.67,31.68,31.68,31.68,31.68,31.68,31.67,31.68,31.67,31.68,31.68,31.68,31.67,31.68,31.69,31.68,31.67,31.66,31.67,31.67,31.68,31.68,31.67,31.66,31.68,31.69,31.68,31.68,31.68,31.67,31.67,31.68,31.67,31.68,31.67,31.68,31.68,31.67,31.67,31.67,31.68,31.68,31.68,31.68,31.68,31.68,31.67,31.67,31.67,31.68,31.67,31.66,31.68,31.67,31.67,31.67,31.67,31.66,31.68,31.68,31.68,31.68,31.68,31.68,31.68,31.68,31.68,31.67,31.68,31.68,31.67,31.68,31.68,31.67,31.67,31.67,31.67,31.67,31.68,31.68,31.68,31.67,31.67,31.67,31.67,31.68,31.67,31.68,31.68,31.68,31.66,31.69,31.67,31.68,31.68,31.67,31.68,31.67,31.69,31.68,31.68,31.67,31.68,31.68,31.69,31.68,31.69,31.68,31.68,31.69,31.68,31.68,31.68,31.68,31.69,31.68,31.68,31.68,31.68,31.69,31.68,31.68,31.69,31.68,31.69,31.69,31.69,31.69,31.69,31.69,31.69,31.68,31.69,31.69,31.68,31.68,31.68,31.68,31.69,31.69,31.68,31.68,31.68,31.69,31.68,31.68,31.68,31.69,31.69,31.69,31.69,31.69,31.70,31.69,31.69,31.69,31.70,31.69,31.69,31.69,31.69,31.69,31.68,31.68,31.69,31.68,31.69,31.68,31.69,31.68,31.68,31.68,31.69,31.68,31.69,31.68,31.69,31.69,31.70,31.68,31.69,31.69,31.69,31.69,31.68,31.69,31.68,31.69,31.69,31.68,31.68,31.68,31.68,31.68,31.69,31.68,31.69,31.68,31.69,31.68,31.69,31.69,31.69,31.68,31.69,31.69,31.69,31.69,31.69,31.69,31.69,31.69,31.69,31.64,31.64,31.63,31.61,31.62,31.64,31.64,31.61,31.65,31.64,31.63,31.65,31.65,31.64,31.63,31.66,31.66,31.65,31.66,31.66,31.66,31.66,31.65,31.66,31.65,31.64,31.65,31.64,31.64,31.66,31.65,31.64,31.66,31.66,31.64,31.66,31.66,31.65,31.66,31.66,31.65,31.62,31.65,31.65,31.64,31.63,31.65,31.65,31.62,31.63,31.63,31.61,31.62,31.61,31.60,31.62,31.61,31.60,31.59,31.56,31.56,31.58,31.56,31.57,31.58,31.58,31.57,31.53,31.58,31.56,31.59,31.58,31.57,31.60,31.60,31.59,31.59,31.57,31.57,31.55,31.54,31.58,31.55,31.57],[9.54,7.05,5.58,3.99,3.15,3.39,3.38,2.46,1.96,1.55,1.04,0.77,1.12,2.02,2.44,3.14,2.38,3.06,3.00,2.14,2.79,3.13,3.03,3.20,3.96,3.87,4.89,5.06,4.44,4.94,4.32,3.46,3.66,2.95,2.87,2.49,2.24,2.68,3.36,3.53,3.24,3.30,3.66,3.29,4.46,4.38,5.10,4.75,3.81,3.50,4.13,4.03,3.92,4.04,4.30,3.59,3.23,2.95,3.42,2.81,3.89,3.54,3.07,2.75,2.65,2.70,3.30,3.31,3.08,2.49,1.97,1.74,1.74,2.26,2.43,3.04,3.46,3.98,4.60,5.55,5.71,6.74,6.42,6.95,6.22,6.89,7.44,7.81,8.60,9.79,9.35,8.79,8.83,8.02,7.48,7.41,6.89,7.06,7.15,6.50,6.07,6.56,6.22,5.37,5.66,5.87,5.18,4.80,5.37,5.30,4.49,4.18,5.03,4.90,4.00,4.63,5.05,4.84,4.36,5.51,6.14,6.61,7.41,7.39,8.59,9.20,9.41,8.50,7.36,7.07,6.57,7.27,6.81,6.72,7.03,6.85,7.79,8.69,8.14,9.63,10.40,9.73,10.63,11.04,11.16,10.10,9.44,8.35,9.18,8.41,8.68,9.11,9.66,9.78,10.20,10.72,10.77,10.27,11.72,12.83,11.45,11.85,13.43,12.92,13.93,14.55,15.26,13.95,15.99,16.29,16.57,16.99,17.78,18.64,17.06,19.41,19.61,20.25,20.40,21.45,22.62,22.02,23.78,23.43,25.07,24.27,25.43,26.90,25.04,24.96,27.21,27.54,25.26,27.36,28.05,26.81,27.74,28.63,28.97,28.58,27.74,29.33,28.52,29.06,28.99,29.52,29.66,29.63,29.80,29.41,30.16,30.20,30.08,30.18,30.00,29.86,30.07,30.19,30.37,30.45,30.31,30.17,30.17,30.43,30.65,30.58,30.38,30.47,30.44,30.61,30.39,30.69,30.64,30.29,30.63,30.65,30.80,30.34,30.27,30.48,30.58,30.72,30.67,30.80,30.83,30.91,30.83,31.00,30.96,30.87,30.86,31.05,30.82,30.84,30.42,31.28,31.09,31.02,31.29,31.27,30.77,31.06,31.04,30.84,30.67,30.53,30.33,31.14,31.25,31.01,31.53,31.56,31.49,31.51,31.60,31.61,31.57,31.55,31.56,31.56,31.48,31.56,31.60,31.60,31.60,31.63,31.55,31.63,31.64,31.62,31.60,31.64,31.60,31.62,31.62,31.63,31.60,31.62,31.61,31.62,31.66,31.64,31.64,31.66,31.66,31.65,31.66,31.66,31.67,31.65,31.65,31.65,31.65,31.66,31.66,31.67,31.67,31.68,31.67,31.66,31.66,31.66,31.66,31.66,31.66,31.67,31.65,31.66,31.66,31.67,31.68,31.67,31.67,31.67,31.66,31.66,31.68,31.68,31.68,31.67,31.66,31.67,31.67,31.67,31.67,31.67,31.67,31.68,31.67,31.68,31.67,31.68,31.66,31.68,31.68,31.67,31.67,31.65,31.66,31.66,31.67,31.68,31.66,31.65,31.67,31.68,31.67,31.68,31.67,31.66,31.66,31.67,31.68,31.69,31.67,31.67,31.67,31.67,31.67,31.67,31.68,31.68,31.68,31.68,31.68,31.68,31.67,31.67,31.67,31.68,31.67,31.66,31.67,31.67,31.67,31.68,31.67,31.66,31.68,31.68,31.68,31.67,31.68,31.67,31.68,31.68,31.68,31.68,31.67,31.68,31.68,31.67,31.68,31.66,31.67,31.67,31.67,31.66,31.68,31.68,31.68,31.67,31.67,31.67,31.67,31.68,31.67,31.68,31.68,31.67,31.67,31.69,31.66,31.68,31.68,31.67,31.68,31.67,31.68,31.68,31.68,31.67,31.68,31.68,31.68,31.68,31.68,31.68,31.67,31.68,31.67,31.68,31.67,31.68,31.68,31.68,31.68,31.68,31.68,31.68,31.68,31.68,31.68,31.68,31.68,31.68,31.68,31.68,31.68,31.68,31.68,31.68,31.68,31.68,31.68,31.68,31.68,31.67,31.68,31.68,31.67,31.68,31.68,31.68,31.67,31.68,31.68,31.69,31.68,31.69,31.68,31.68,31.69,31.68,31.69,31.68,31.69,31.68,31.68,31.68,31.68,31.68,31.67,31.68,31.68,31.68,31.69,31.68,31.68,31.68,31.67,31.67,31.68,31.67,31.68,31.66,31.68,31.67,31.69,31.67,31.68,31.68,31.68,31.68,31.67,31.69,31.68,31.68,31.68,31.68,31.68,31.68,31.68,31.68,31.68,31.68,31.68,31.67,31.68,31.68,31.68,31.69,31.68,31.68,31.68,31.68,31.68,31.68,31.68,31.68,31.68,31.68,31.68,31.59,31.60,31.59,31.53,31.56,31.60,31.57,31.54,31.62,31.60,31.57,31.63,31.65,31.59,31.60,31.65,31.64,31.62,31.65,31.66,31.63,31.64,31.63,31.63,31.63,31.62,31.63,31.61,31.59,31.64,31.63,31.62,31.65,31.63,31.63,31.66,31.66,31.62,31.65,31.65,31.63,31.58,31.64,31.64,31.62,31.63,31.64,31.63,31.57,31.61,31.62,31.58,31.60,31.58,31.57,31.58,31.56,31.56,31.55,31.54,31.52,31.52,31.52,31.52,31.52,31.51,31.53,31.50,31.54,31.52,31.54,31.54,31.55,31.57,31.57,31.57,31.56,31.54,31.56,31.54,31.53,31.53,31.51,31.51],[10.45,8.05,6.81,5.09,4.42,4.76,4.73,4.08,3.01,2.26,1.96,1.30,0.77,1.71,2.20,3.13,2.81,3.26,3.37,2.68,3.56,4.25,4.25,4.62,5.68,5.76,6.90,6.78,5.83,6.28,5.95,4.90,4.97,3.96,3.68,3.00,2.88,3.14,4.11,4.63,4.23,3.99,4.85,4.19,5.45,5.52,6.20,5.74,4.65,4.23,4.85,5.07,4.63,5.00,5.61,4.65,3.99,3.69,4.04,3.18,4.51,3.92,3.32,2.91,2.74,2.77,3.34,3.60,3.60,2.71,2.19,2.12,2.24,3.00,3.58,4.56,5.24,5.71,6.70,7.38,7.95,8.59,8.42,9.05,8.24,9.08,9.51,10.09,10.52,11.68,11.18,10.78,10.75,10.30,9.51,9.45,8.71,9.18,9.26,8.75,8.20,9.03,8.49,7.48,7.93,8.10,7.36,6.91,7.56,7.35,6.59,5.92,7.18,6.96,5.79,6.18,6.96,6.24,5.64,6.78,7.02,7.68,8.19,7.95,9.10,10.43,10.18,9.20,7.65,7.63,7.04,7.27,6.81,7.12,7.52,7.31,8.71,9.54,8.44,10.50,10.75,10.15,11.21,11.80,12.15,11.18,10.65,9.41,9.61,9.07,9.61,9.98,9.88,10.28,11.31,11.25,11.57,11.20,12.95,13.99,12.90,13.53,14.77,14.16,15.41,15.57,16.09,15.08,17.00,17.27,17.59,18.20,18.49,19.12,18.21,20.55,19.94,20.77,21.74,22.14,22.69,22.69,24.60,23.45,24.31,24.36,25.95,26.35,25.52,25.27,26.80,26.81,26.24,27.30,27.41,26.86,27.74,28.25,28.64,28.85,27.98,28.55,28.51,28.89,28.71,29.33,29.77,29.51,29.46,29.31,29.98,30.03,30.06,30.21,29.97,29.88,29.96,30.11,30.31,30.52,30.13,30.23,30.37,30.40,30.65,30.44,30.52,30.33,30.25,30.62,30.40,30.47,30.48,30.43,30.43,30.47,30.78,30.47,29.82,30.47,30.72,30.71,30.37,30.86,30.88,30.73,30.82,31.10,30.95,30.70,31.01,31.09,30.64,31.05,30.80,31.32,31.10,31.11,31.34,31.24,30.86,31.18,31.18,31.10,30.79,30.80,30.63,31.28,31.31,31.11,31.61,31.58,31.56,31.58,31.62,31.63,31.60,31.59,31.60,31.60,31.58,31.62,31.63,31.63,31.63,31.64,31.59,31.66,31.63,31.65,31.60,31.65,31.60,31.64,31.63,31.65,31.57,31.65,31.63,31.63,31.66,31.65,31.66,31.66,31.66,31.64,31.67,31.66,31.67,31.64,31.67,31.67,31.66,31.67,31.66,31.66,31.67,31.68,31.66,31.67,31.67,31.66,31.67,31.67,31.67,31.67,31.66,31.66,31.66,31.67,31.68,31.68,31.68,31.68,31.67,31.67,31.68,31.67,31.68,31.67,31.66,31.67,31.67,31.67,31.67,31.67,31.67,31.68,31.68,31.68,31.68,31.68,31.67,31.68,31.69,31.67,31.68,31.65,31.66,31.66,31.67,31.68,31.66,31.65,31.68,31.69,31.68,31.68,31.67,31.67,31.67,31.68,31.68,31.69,31.68,31.68,31.68,31.68,31.67,31.67,31.68,31.68,31.68,31.68,31.68,31.69,31.67,31.67,31.67,31.68,31.66,31.66,31.67,31.67,31.68,31.67,31.67,31.67,31.68,31.68,31.68,31.67,31.68,31.67,31.68,31.68,31.68,31.68,31.67,31.69,31.68,31.68,31.68,31.66,31.67,31.66,31.67,31.67,31.68,31.68,31.69,31.67,31.67,31.67,31.67,31.68,31.67,31.68,31.68,31.68,31.66,31.69,31.66,31.68,31.67,31.67,31.68,31.67,31.69,31.68,31.68,31.67,31.68,31.68,31.69,31.67,31.68,31.68,31.67,31.68,31.68,31.68,31.68,31.68,31.69,31.68,31.68,31.68,31.68,31.68,31.68,31.68,31.68,31.68,31.69,31.69,31.69,31.68,31.68,31.69,31.68,31.68,31.68,31.68,31.68,31.68,31.68,31.68,31.68,31.69,31.68,31.68,31.68,31.68,31.68,31.68,31.68,31.69,31.68,31.69,31.68,31.69,31.69,31.68,31.69,31.69,31.69,31.68,31.69,31.69,31.69,31.69,31.68,31.68,31.69,31.68,31.69,31.68,31.69,31.68,31.68,31.68,31.68,31.67,31.68,31.67,31.68,31.68,31.69,31.68,31.69,31.68,31.68,31.68,31.67,31.69,31.68,31.68,31.69,31.68,31.68,31.69,31.68,31.69,31.69,31.68,31.68,31.67,31.68,31.68,31.68,31.69,31.69,31.68,31.69,31.69,31.69,31.69,31.68,31.68,31.69,31.69,31.69,31.63,31.62,31.63,31.60,31.61,31.63,31.63,31.61,31.64,31.64,31.63,31.64,31.65,31.63,31.63,31.66,31.66,31.64,31.66,31.66,31.65,31.66,31.66,31.65,31.65,31.65,31.64,31.64,31.63,31.65,31.65,31.64,31.66,31.66,31.64,31.66,31.67,31.65,31.65,31.66,31.65,31.62,31.65,31.66,31.64,31.64,31.65,31.65,31.61,31.63,31.63,31.61,31.61,31.61,31.59,31.60,31.59,31.57,31.58,31.57,31.56,31.55,31.55,31.55,31.54,31.55,31.56,31.54,31.56,31.54,31.57,31.57,31.57,31.57,31.58,31.57,31.56,31.54,31.57,31.55,31.57,31.57,31.55,31.56],[12.36,10.59,9.56,8.02,7.52,7.86,7.78,6.42,5.14,4.10,3.13,2.73,1.35,0.77,1.45,2.67,2.97,3.73,4.37,3.58,5.43,6.56,6.55,7.32,8.59,8.17,10.15,9.72,8.06,8.87,8.75,6.99,7.05,5.45,5.22,3.91,4.38,4.71,5.65,6.43,5.96,5.70,6.75,5.61,7.57,7.36,8.15,7.87,6.18,5.55,6.27,7.20,6.32,7.19,8.34,6.91,5.54,4.99,5.39,4.45,6.22,5.34,3.72,3.80,3.13,3.43,4.30,4.90,5.10,3.97,3.18,3.09,2.91,4.91,4.97,6.54,7.32,8.02,9.81,10.15,10.83,11.72,11.24,12.07,11.26,12.22,12.56,13.58,13.73,15.22,15.16,14.51,14.17,13.89,12.43,12.49,11.51,12.36,12.84,12.18,11.53,12.34,12.06,11.12,11.50,11.51,11.07,10.62,10.79,10.97,10.07,9.36,10.20,10.31,8.95,8.92,10.07,9.54,8.10,9.65,10.29,10.71,11.81,10.70,11.95,12.42,13.33,11.87,10.60,10.32,9.97,8.83,8.36,8.87,9.64,10.24,10.99,12.00,11.55,13.44,13.68,13.46,14.66,15.19,15.69,13.76,13.78,11.81,12.38,11.97,11.67,12.57,13.02,12.66,13.34,13.87,14.55,13.47,15.71,16.98,14.32,15.87,16.95,16.28,16.93,18.23,19.20,16.51,19.50,20.04,19.71,20.28,21.22,21.78,19.26,22.65,22.69,22.52,23.31,24.03,24.84,23.94,26.03,25.52,26.35,26.29,27.65,28.37,27.03,27.42,28.71,28.72,27.61,28.90,29.26,28.42,29.32,29.66,30.03,29.80,29.36,29.94,29.68,30.01,29.56,30.28,30.40,30.30,30.29,30.25,30.66,30.71,30.70,30.84,30.68,30.59,30.63,30.82,30.87,30.92,30.98,30.80,30.85,30.87,31.09,31.00,30.81,31.16,30.93,30.97,30.89,31.18,31.12,30.79,31.22,31.22,31.15,30.90,30.83,31.24,31.04,31.25,31.19,31.20,31.25,31.28,31.35,31.16,31.25,31.34,31.37,31.33,31.26,31.38,31.25,31.45,31.44,31.44,31.47,31.42,31.23,31.45,31.40,31.40,31.21,31.13,31.07,31.51,31.50,31.24,31.65,31.64,31.63,31.64,31.66,31.65,31.63,31.60,31.62,31.61,31.62,31.63,31.65,31.65,31.65,31.66,31.61,31.67,31.67,31.66,31.65,31.66,31.65,31.65,31.65,31.66,31.63,31.66,31.65,31.64,31.67,31.66,31.67,31.68,31.67,31.66,31.66,31.67,31.68,31.66,31.67,31.67,31.67,31.67,31.67,31.66,31.67,31.69,31.67,31.67,31.68,31.68,31.68,31.68,31.67,31.67,31.66,31.67,31.67,31.68,31.69,31.68,31.69,31.69,31.68,31.68,31.68,31.68,31.67,31.67,31.67,31.67,31.68,31.67,31.66,31.68,31.68,31.69,31.68,31.69,31.68,31.69,31.67,31.68,31.69,31.68,31.68,31.66,31.66,31.66,31.66,31.68,31.67,31.65,31.67,31.69,31.68,31.68,31.67,31.67,31.66,31.67,31.68,31.69,31.68,31.68,31.68,31.68,31.67,31.68,31.68,31.68,31.68,31.68,31.69,31.69,31.68,31.68,31.68,31.68,31.66,31.66,31.67,31.67,31.68,31.68,31.68,31.68,31.69,31.69,31.68,31.68,31.68,31.67,31.68,31.68,31.68,31.68,31.68,31.69,31.68,31.68,31.68,31.67,31.67,31.67,31.68,31.67,31.69,31.68,31.69,31.68,31.67,31.67,31.67,31.69,31.67,31.68,31.68,31.68,31.67,31.69,31.67,31.68,31.67,31.67,31.68,31.67,31.69,31.68,31.68,31.67,31.68,31.68,31.69,31.68,31.68,31.68,31.67,31.68,31.67,31.68,31.68,31.69,31.69,31.68,31.68,31.68,31.68,31.68,31.68,31.68,31.69,31.68,31.68,31.68,31.69,31.68,31.68,31.69,31.68,31.68,31.68,31.68,31.68,31.68,31.67,31.68,31.68,31.68,31.68,31.67,31.68,31.68,31.67,31.68,31.68,31.69,31.69,31.69,31.69,31.69,31.69,31.69,31.69,31.69,31.69,31.68,31.69,31.68,31.68,31.68,31.68,31.69,31.69,31.68,31.69,31.69,31.69,31.69,31.68,31.68,31.69,31.67,31.69,31.67,31.68,31.68,31.69,31.68,31.69,31.68,31.68,31.69,31.67,31.69,31.68,31.68,31.68,31.68,31.68,31.69,31.68,31.69,31.68,31.68,31.68,31.67,31.68,31.68,31.68,31.68,31.69,31.68,31.68,31.68,31.69,31.69,31.69,31.69,31.69,31.69,31.69,31.61,31.63,31.64,31.61,31.63,31.64,31.64,31.62,31.65,31.66,31.64,31.65,31.66,31.65,31.65,31.66,31.67,31.65,31.66,31.67,31.65,31.66,31.65,31.66,31.65,31.64,31.64,31.63,31.64,31.65,31.65,31.65,31.66,31.66,31.65,31.66,31.67,31.65,31.66,31.66,31.66,31.64,31.66,31.66,31.65,31.64,31.65,31.65,31.62,31.63,31.63,31.61,31.62,31.60,31.60,31.60,31.59,31.57,31.56,31.55,31.53,31.55,31.55,31.53,31.53,31.54,31.54,31.51,31.55,31.52,31.55,31.56,31.56,31.57,31.57,31.57,31.56,31.55,31.56,31.55,31.57,31.54,31.53,31.53],[13.34,11.93,11.31,9.78,8.61,9.37,9.34,7.87,6.32,5.29,4.34,4.20,2.30,1.75,0.78,1.78,2.73,3.81,4.91,4.61,6.49,7.26,7.84,8.72,10.07,9.81,11.25,11.34,9.55,10.80,10.62,8.86,9.16,7.99,8.00,6.12,6.40,6.94,7.80,9.02,8.87,7.78,9.32,8.06,9.81,10.00,10.39,9.49,7.88,7.58,7.73,8.16,6.95,8.09,9.44,7.81,6.48,6.16,5.62,5.30,6.93,5.45,3.62,4.12,3.93,4.37,4.63,5.15,6.59,5.32,5.05,4.80,4.64,6.42,6.42,8.38,9.32,10.17,11.49,12.11,12.67,13.25,12.97,13.67,12.69,13.68,14.26,14.87,15.12,16.30,16.69,15.82,15.55,14.89,13.82,13.85,12.92,13.35,13.75,13.04,12.55,13.48,12.96,12.12,12.20,12.71,11.99,11.55,11.80,11.95,10.94,11.04,11.35,11.43,10.92,10.89,11.39,11.20,9.85,11.20,11.83,12.19,12.77,11.87,12.93,13.71,14.37,13.27,12.39,11.62,11.46,10.40,9.70,10.46,10.86,11.42,12.24,12.63,12.60,14.27,14.54,14.80,15.50,16.07,16.76,15.24,14.74,13.53,13.84,13.40,12.97,13.79,14.26,14.04,14.24,15.27,15.94,14.95,16.58,18.24,16.04,17.21,17.80,17.88,18.16,19.04,19.82,17.85,19.65,20.02,21.23,20.88,21.09,22.32,20.66,22.87,22.19,23.82,23.92,23.91,24.44,25.09,26.56,25.30,26.67,26.69,27.73,27.74,27.48,27.58,28.51,28.47,28.19,28.77,28.96,28.65,29.21,29.33,29.82,29.84,29.52,29.59,29.78,30.06,29.84,30.18,30.49,30.31,30.12,30.39,30.77,30.69,30.66,30.88,30.81,30.58,30.75,31.09,30.80,30.87,31.03,30.96,30.92,30.98,31.27,30.99,30.97,31.15,31.05,31.04,31.02,31.20,31.09,30.98,31.14,31.24,31.22,31.06,31.08,31.17,31.15,31.26,31.21,31.25,31.26,31.28,31.32,31.32,31.29,31.38,31.32,31.32,31.21,31.38,31.34,31.45,31.46,31.44,31.48,31.42,31.30,31.43,31.48,31.39,31.28,31.10,31.02,31.50,31.47,31.19,31.65,31.64,31.62,31.64,31.65,31.65,31.64,31.62,31.63,31.64,31.64,31.64,31.66,31.65,31.66,31.66,31.63,31.67,31.67,31.66,31.66,31.66,31.64,31.64,31.67,31.65,31.64,31.65,31.65,31.65,31.67,31.66,31.66,31.68,31.66,31.65,31.66,31.67,31.67,31.66,31.67,31.67,31.66,31.67,31.67,31.67,31.68,31.69,31.67,31.67,31.68,31.67,31.68,31.67,31.67,31.67,31.66,31.67,31.66,31.68,31.68,31.68,31.68,31.68,31.68,31.68,31.68,31.68,31.68,31.67,31.67,31.67,31.67,31.66,31.65,31.67,31.68,31.68,31.68,31.69,31.68,31.68,31.66,31.68,31.68,31.67,31.68,31.65,31.66,31.65,31.66,31.68,31.66,31.64,31.67,31.68,31.67,31.68,31.66,31.66,31.65,31.66,31.68,31.68,31.68,31.68,31.68,31.68,31.67,31.67,31.68,31.68,31.68,31.68,31.68,31.68,31.67,31.68,31.68,31.68,31.66,31.66,31.68,31.67,31.68,31.68,31.68,31.68,31.69,31.69,31.68,31.67,31.68,31.68,31.68,31.68,31.68,31.68,31.68,31.69,31.68,31.68,31.68,31.67,31.67,31.67,31.68,31.67,31.69,31.68,31.69,31.67,31.67,31.67,31.67,31.69,31.67,31.68,31.69,31.68,31.67,31.68,31.67,31.68,31.67,31.67,31.68,31.67,31.69,31.68,31.68,31.67,31.68,31.68,31.68,31.67,31.68,31.68,31.67,31.68,31.67,31.67,31.68,31.68,31.68,31.68,31.68,31.68,31.68,31.68,31.68,31.68,31.68,31.68,31.68,31.68,31.68,31.68,31.68,31.68,31.68,31.68,31.68,31.68,31.67,31.68,31.67,31.68,31.68,31.68,31.67,31.68,31.67,31.68,31.67,31.68,31.67,31.68,31.68,31.69,31.68,31.68,31.69,31.68,31.68,31.68,31.69,31.68,31.68,31.68,31.68,31.68,31.68,31.68,31.68,31.68,31.68,31.68,31.68,31.68,31.67,31.67,31.68,31.67,31.68,31.67,31.68,31.67,31.69,31.68,31.68,31.68,31.68,31.68,31.67,31.68,31.67,31.68,31.68,31.68,31.68,31.68,31.68,31.68,31.68,31.68,31.68,31.67,31.68,31.68,31.68,31.68,31.69,31.68,31.68,31.68,31.68,31.68,31.68,31.68,31.69,31.69,31.69,31.62,31.62,31.64,31.62,31.63,31.64,31.65,31.63,31.65,31.65,31.64,31.65,31.65,31.65,31.65,31.66,31.67,31.65,31.66,31.67,31.65,31.66,31.66,31.66,31.66,31.66,31.66,31.65,31.65,31.65,31.66,31.65,31.66,31.66,31.65,31.66,31.67,31.65,31.66,31.65,31.66,31.64,31.65,31.66,31.65,31.64,31.64,31.65,31.63,31.63,31.63,31.61,31.61,31.60,31.59,31.60,31.58,31.57,31.57,31.55,31.54,31.55,31.55,31.52,31.53,31.54,31.54,31.52,31.55,31.53,31.54,31.54,31.55,31.56,31.57,31.56,31.55,31.54,31.56,31.54,31.56,31.56,31.52,31.53],[13.76,12.56,11.84,10.44,9.82,9.89,10.20,9.51,7.07,6.68,5.06,4.79,3.51,2.47,1.24,0.77,1.94,2.63,3.48,4.34,5.69,7.11,7.67,8.93,9.52,9.86,11.12,11.05,9.07,10.94,10.91,9.49,10.52,8.13,8.70,6.79,7.25,7.14,8.32,9.71,10.20,8.37,10.05,8.69,10.17,9.62,9.55,9.16,8.27,7.64,7.13,7.49,5.82,6.73,7.93,7.00,5.23,5.75,4.89,4.77,6.53,5.85,3.47,4.71,4.21,4.98,5.47,5.96,6.89,7.46,5.34,5.59,5.13,8.16,7.25,10.05,10.25,10.97,12.09,13.06,13.52,13.89,13.41,13.78,12.74,13.17,13.83,14.32,14.61,15.99,15.55,15.31,14.03,13.71,12.58,12.76,12.01,12.79,13.04,12.45,12.29,13.51,12.74,12.20,13.05,12.98,12.02,12.34,12.83,12.58,11.65,12.15,12.46,12.28,11.78,12.26,12.62,11.99,11.22,12.36,12.46,12.79,13.56,12.54,13.30,13.77,14.40,13.87,13.26,12.47,12.15,11.25,10.16,11.52,11.82,12.50,12.62,13.66,13.96,15.17,15.61,15.49,16.15,16.66,17.28,15.98,15.65,13.71,14.51,14.05,13.14,14.36,15.07,14.30,14.72,15.57,16.12,14.66,16.69,17.65,15.38,16.70,17.55,17.06,17.60,18.90,19.64,17.53,19.33,19.74,20.69,20.24,20.64,21.50,20.23,21.79,21.70,23.10,23.23,23.13,24.41,24.32,25.85,24.77,26.31,26.39,27.10,27.87,27.34,27.12,28.02,28.38,28.01,28.49,28.67,28.34,29.30,29.19,29.59,29.87,29.16,29.60,29.60,29.92,29.47,30.02,30.32,30.18,30.07,30.22,30.54,30.59,30.52,30.74,30.58,30.47,30.61,30.78,30.80,30.74,30.85,30.87,30.78,30.78,31.00,30.98,30.59,30.94,30.90,30.86,30.65,31.13,31.07,30.54,31.07,31.18,31.02,30.65,30.96,31.07,30.67,31.01,31.13,31.02,30.93,31.19,31.15,31.05,31.02,31.29,31.21,31.04,31.15,31.30,31.23,31.28,31.40,31.40,31.39,31.38,31.21,31.42,31.42,31.35,31.25,30.78,30.83,31.49,31.42,31.32,31.65,31.63,31.64,31.65,31.65,31.64,31.62,31.59,31.63,31.61,31.63,31.63,31.65,31.65,31.65,31.66,31.59,31.67,31.67,31.66,31.65,31.66,31.65,31.65,31.66,31.66,31.62,31.65,31.64,31.63,31.67,31.65,31.65,31.66,31.66,31.64,31.66,31.66,31.67,31.64,31.66,31.65,31.66,31.66,31.66,31.66,31.68,31.68,31.67,31.67,31.67,31.67,31.68,31.66,31.66,31.67,31.65,31.66,31.66,31.67,31.68,31.67,31.68,31.68,31.68,31.67,31.68,31.68,31.67,31.67,31.66,31.67,31.67,31.66,31.65,31.67,31.67,31.68,31.67,31.68,31.68,31.68,31.66,31.68,31.68,31.67,31.67,31.65,31.65,31.64,31.66,31.67,31.66,31.64,31.67,31.68,31.67,31.67,31.66,31.66,31.66,31.67,31.67,31.68,31.67,31.67,31.68,31.67,31.67,31.67,31.68,31.68,31.68,31.68,31.68,31.68,31.67,31.67,31.67,31.67,31.66,31.66,31.67,31.67,31.68,31.68,31.68,31.67,31.68,31.68,31.67,31.67,31.68,31.67,31.67,31.68,31.68,31.68,31.68,31.69,31.68,31.68,31.68,31.66,31.67,31.67,31.67,31.67,31.68,31.68,31.69,31.67,31.67,31.66,31.67,31.68,31.67,31.68,31.68,31.68,31.67,31.69,31.66,31.68,31.67,31.67,31.68,31.67,31.69,31.68,31.68,31.67,31.68,31.68,31.69,31.67,31.68,31.68,31.68,31.68,31.67,31.67,31.68,31.68,31.68,31.68,31.68,31.68,31.68,31.68,31.68,31.68,31.68,31.68,31.68,31.68,31.68,31.68,31.68,31.68,31.68,31.68,31.68,31.69,31.68,31.68,31.68,31.68,31.68,31.68,31.68,31.68,31.68,31.68,31.68,31.69,31.68,31.69,31.69,31.69,31.69,31.69,31.69,31.68,31.69,31.69,31.69,31.69,31.69,31.68,31.68,31.68,31.68,31.69,31.69,31.68,31.69,31.69,31.69,31.68,31.68,31.68,31.68,31.67,31.68,31.67,31.68,31.68,31.69,31.68,31.68,31.68,31.68,31.69,31.67,31.69,31.68,31.69,31.68,31.68,31.68,31.68,31.68,31.68,31.69,31.68,31.69,31.67,31.68,31.68,31.68,31.68,31.69,31.68,31.68,31.68,31.69,31.69,31.69,31.69,31.69,31.69,31.68,31.59,31.60,31.60,31.55,31.56,31.61,31.58,31.54,31.62,31.62,31.57,31.61,31.64,31.60,31.60,31.65,31.65,31.62,31.63,31.65,31.62,31.63,31.62,31.61,31.63,31.62,31.62,31.59,31.61,31.64,31.62,31.60,31.63,31.61,31.60,31.65,31.65,31.61,31.65,31.65,31.63,31.58,31.64,31.64,31.61,31.62,31.64,31.63,31.58,31.61,31.62,31.59,31.61,31.60,31.59,31.60,31.59,31.58,31.58,31.57,31.56,31.57,31.56,31.55,31.55,31.56,31.56,31.55,31.58,31.56,31.57,31.58,31.56,31.57,31.58,31.57,31.57,31.55,31.57,31.55,31.56,31.57,31.53,31.55],[12.17,10.62,10.13,8.24,7.53,7.70,7.60,6.62,5.37,5.20,3.34,3.95,2.76,2.92,2.35,1.46,0.77,1.29,2.10,2.61,4.02,4.60,5.65,6.50,7.16,6.57,7.43,6.79,5.49,6.51,6.78,5.52,6.02,4.81,5.52,4.24,4.98,5.36,6.21,6.63,6.51,5.25,5.98,4.11,5.76,5.04,5.39,5.36,4.04,3.31,3.87,4.22,3.76,4.71,5.41,5.01,3.70,3.33,2.74,2.44,3.63,3.62,2.73,3.20,3.34,4.26,4.45,4.37,5.09,4.25,4.49,4.49,3.40,5.43,5.06,6.68,7.08,7.33,8.15,8.67,9.59,9.54,8.91,9.47,8.79,9.45,9.75,10.47,10.82,12.00,11.82,10.97,10.71,10.28,9.47,9.74,8.87,9.38,9.79,9.48,8.64,9.87,9.52,8.87,8.83,9.70,8.98,8.90,9.28,9.84,9.14,8.48,9.75,9.92,8.93,9.16,9.96,9.61,8.57,9.62,9.77,10.10,10.96,10.74,11.87,12.39,12.28,11.68,10.52,10.15,9.65,9.27,8.55,9.52,9.97,10.02,10.50,11.35,11.12,12.71,13.06,12.72,13.47,13.85,14.49,13.34,12.92,11.63,12.11,11.81,11.41,11.84,12.72,12.68,12.65,13.44,13.56,12.97,14.35,15.68,14.25,14.50,16.15,15.73,16.06,17.20,18.03,16.36,17.63,18.55,19.25,18.76,19.27,20.49,19.18,20.92,21.04,21.84,22.15,22.08,23.74,23.40,25.16,24.42,26.27,25.84,26.71,27.64,26.64,26.56,28.01,28.14,27.23,28.25,28.59,27.91,28.83,29.05,29.54,29.41,28.84,29.42,29.21,29.54,29.38,29.86,30.05,29.95,29.95,29.83,30.20,30.42,30.30,30.56,30.32,30.27,30.31,30.48,30.58,30.59,30.55,30.59,30.54,30.52,30.75,30.70,30.42,30.70,30.57,30.63,30.44,30.82,30.74,30.37,30.74,30.83,30.83,30.48,30.73,30.73,30.45,30.81,30.82,30.83,30.79,30.96,31.06,30.88,30.91,31.04,31.05,31.00,31.01,31.13,31.03,31.25,31.14,31.25,31.31,31.34,31.04,31.25,31.38,31.20,31.00,30.80,30.79,31.47,31.41,31.22,31.64,31.62,31.62,31.63,31.64,31.64,31.62,31.61,31.62,31.62,31.63,31.63,31.64,31.64,31.64,31.66,31.60,31.67,31.67,31.65,31.65,31.66,31.65,31.65,31.67,31.66,31.63,31.65,31.65,31.64,31.67,31.66,31.66,31.67,31.66,31.65,31.67,31.67,31.68,31.65,31.66,31.66,31.66,31.66,31.67,31.66,31.67,31.69,31.67,31.67,31.67,31.67,31.67,31.67,31.66,31.67,31.66,31.67,31.67,31.67,31.68,31.68,31.68,31.68,31.68,31.67,31.68,31.68,31.68,31.68,31.67,31.68,31.68,31.67,31.67,31.68,31.67,31.68,31.67,31.68,31.68,31.68,31.66,31.68,31.68,31.67,31.67,31.66,31.66,31.65,31.66,31.68,31.66,31.65,31.67,31.68,31.68,31.68,31.67,31.67,31.67,31.67,31.68,31.68,31.68,31.67,31.68,31.68,31.67,31.67,31.68,31.68,31.68,31.68,31.68,31.68,31.67,31.67,31.67,31.68,31.66,31.66,31.67,31.67,31.68,31.67,31.68,31.67,31.68,31.68,31.68,31.68,31.68,31.67,31.68,31.68,31.68,31.67,31.67,31.69,31.68,31.67,31.68,31.66,31.67,31.67,31.67,31.67,31.68,31.68,31.68,31.67,31.67,31.67,31.67,31.68,31.67,31.68,31.68,31.68,31.67,31.68,31.66,31.68,31.67,31.67,31.68,31.67,31.68,31.68,31.68,31.67,31.68,31.68,31.69,31.67,31.68,31.68,31.67,31.68,31.67,31.68,31.68,31.68,31.69,31.68,31.68,31.68,31.68,31.68,31.68,31.68,31.68,31.68,31.68,31.68,31.68,31.68,31.68,31.68,31.68,31.68,31.68,31.68,31.68,31.68,31.68,31.68,31.68,31.68,31.68,31.68,31.68,31.68,31.67,31.68,31.68,31.68,31.68,31.69,31.68,31.68,31.69,31.68,31.68,31.69,31.68,31.68,31.69,31.69,31.68,31.68,31.68,31.68,31.69,31.68,31.69,31.68,31.68,31.68,31.67,31.67,31.68,31.67,31.68,31.67,31.68,31.68,31.69,31.68,31.68,31.68,31.68,31.68,31.67,31.68,31.68,31.68,31.68,31.68,31.68,31.68,31.68,31.68,31.68,31.68,31.68,31.67,31.68,31.68,31.68,31.68,31.69,31.68,31.68,31.68,31.68,31.68,31.68,31.68,31.68,31.68,31.68,31.60,31.61,31.63,31.59,31.61,31.63,31.63,31.61,31.64,31.64,31.63,31.64,31.65,31.64,31.64,31.66,31.66,31.64,31.66,31.67,31.65,31.66,31.65,31.66,31.65,31.65,31.65,31.64,31.64,31.66,31.65,31.64,31.66,31.66,31.64,31.66,31.66,31.64,31.65,31.66,31.65,31.62,31.65,31.65,31.63,31.63,31.64,31.64,31.61,31.61,31.62,31.60,31.60,31.59,31.57,31.58,31.57,31.56,31.55,31.53,31.53,31.52,31.53,31.51,31.52,31.51,31.53,31.50,31.53,31.51,31.54,31.53,31.54,31.55,31.55,31.55,31.53,31.52,31.55,31.53,31.52,31.52,31.51,31.51],[11.26,9.61,8.74,7.10,6.22,6.26,5.91,5.20,4.35,4.48,3.18,3.70,2.91,3.01,3.00,2.31,1.35,0.78,1.36,1.86,3.08,3.39,4.38,4.81,5.82,4.84,6.28,5.78,4.27,5.71,5.73,4.13,4.87,3.47,4.47,3.77,4.68,4.96,5.61,6.03,5.68,4.54,4.93,3.57,4.87,4.22,4.50,4.57,3.65,2.84,3.19,3.34,2.92,3.53,4.21,3.67,2.70,2.41,2.01,2.08,3.29,3.25,2.73,3.09,3.43,4.17,4.44,4.33,4.86,4.05,4.14,3.91,3.09,4.19,3.74,5.24,5.43,6.19,6.62,7.54,8.17,8.39,8.07,8.66,7.85,8.55,8.90,9.87,10.02,11.45,10.93,10.20,10.28,9.94,8.91,9.15,8.05,8.53,9.26,8.44,7.58,8.56,8.73,7.65,7.78,8.51,7.98,7.14,8.11,8.71,7.37,6.91,8.44,8.37,7.21,7.77,8.80,8.37,7.39,8.50,9.01,9.34,10.03,9.67,10.67,11.54,11.50,10.86,10.13,9.38,8.81,9.03,8.63,8.88,9.59,9.63,9.91,10.69,10.53,12.15,12.40,12.12,13.24,13.54,13.80,13.05,12.45,10.82,11.69,10.76,11.04,11.17,12.11,12.00,12.09,12.46,12.93,12.35,13.43,14.70,13.47,13.37,14.98,14.69,15.45,15.90,16.76,15.86,16.86,17.51,18.15,18.22,18.39,19.66,18.72,20.25,20.05,21.19,21.60,21.54,22.48,23.07,24.24,23.50,25.36,25.59,26.03,26.81,26.13,25.89,26.93,27.51,27.10,27.63,28.15,27.65,28.67,28.50,29.12,29.41,28.56,29.19,29.01,29.60,29.05,29.61,30.08,29.80,30.04,29.58,30.23,30.27,30.10,30.33,30.01,30.31,30.06,30.29,30.43,30.49,30.36,30.21,30.55,30.38,30.65,30.36,30.30,30.59,30.18,30.54,30.37,30.80,30.68,30.23,30.71,30.69,30.80,30.33,30.50,30.64,30.35,30.65,30.60,30.59,30.56,30.74,30.83,30.67,30.79,30.56,30.98,30.88,30.50,30.99,30.81,31.12,31.00,31.16,31.08,31.12,30.77,31.17,31.27,30.95,30.76,30.58,30.08,31.41,31.27,30.88,31.61,31.60,31.55,31.55,31.61,31.61,31.50,31.51,31.58,31.51,31.50,31.58,31.59,31.62,31.59,31.64,31.47,31.66,31.61,31.64,31.62,31.65,31.59,31.64,31.64,31.64,31.54,31.63,31.63,31.60,31.65,31.65,31.64,31.67,31.65,31.64,31.65,31.66,31.67,31.63,31.65,31.65,31.66,31.66,31.66,31.65,31.66,31.69,31.66,31.66,31.66,31.66,31.67,31.66,31.66,31.67,31.64,31.65,31.66,31.67,31.68,31.67,31.68,31.67,31.67,31.67,31.68,31.67,31.68,31.68,31.66,31.67,31.68,31.67,31.66,31.67,31.66,31.68,31.67,31.68,31.67,31.68,31.66,31.68,31.68,31.67,31.67,31.65,31.65,31.65,31.66,31.67,31.66,31.65,31.67,31.68,31.68,31.68,31.67,31.66,31.66,31.67,31.67,31.68,31.68,31.67,31.68,31.68,31.67,31.67,31.67,31.67,31.68,31.68,31.68,31.68,31.67,31.67,31.67,31.68,31.65,31.64,31.67,31.66,31.67,31.67,31.68,31.67,31.68,31.68,31.68,31.67,31.67,31.67,31.67,31.68,31.68,31.67,31.68,31.69,31.68,31.68,31.67,31.66,31.67,31.66,31.67,31.67,31.68,31.68,31.68,31.67,31.67,31.65,31.66,31.68,31.66,31.68,31.68,31.68,31.66,31.68,31.66,31.68,31.67,31.66,31.68,31.67,31.69,31.68,31.68,31.66,31.68,31.68,31.68,31.67,31.68,31.68,31.67,31.68,31.67,31.67,31.68,31.68,31.69,31.68,31.68,31.68,31.68,31.68,31.68,31.68,31.68,31.68,31.68,31.69,31.69,31.68,31.68,31.68,31.68,31.68,31.68,31.68,31.68,31.68,31.67,31.68,31.68,31.68,31.67,31.68,31.68,31.68,31.67,31.67,31.67,31.68,31.68,31.69,31.68,31.68,31.69,31.68,31.68,31.68,31.68,31.68,31.69,31.68,31.68,31.68,31.67,31.67,31.68,31.68,31.69,31.68,31.69,31.68,31.67,31.67,31.68,31.67,31.68,31.66,31.68,31.67,31.69,31.67,31.68,31.68,31.68,31.68,31.66,31.68,31.67,31.68,31.68,31.68,31.67,31.68,31.67,31.68,31.68,31.67,31.68,31.67,31.68,31.68,31.68,31.67,31.69,31.68,31.68,31.68,31.68,31.68,31.68,31.68,31.69,31.69,31.68,31.56,31.58,31.59,31.52,31.57,31.60,31.59,31.55,31.63,31.62,31.58,31.62,31.64,31.61,31.60,31.65,31.65,31.62,31.64,31.65,31.63,31.63,31.64,31.64,31.64,31.62,31.63,31.62,31.62,31.64,31.64,31.61,31.64,31.63,31.62,31.65,31.65,31.61,31.64,31.64,31.63,31.60,31.64,31.64,31.61,31.61,31.62,31.62,31.57,31.59,31.60,31.56,31.56,31.55,31.54,31.53,31.54,31.51,31.52,31.49,31.47,31.48,31.48,31.47,31.48,31.48,31.49,31.45,31.51,31.46,31.50,31.49,31.50,31.53,31.53,31.52,31.52,31.49,31.52,31.49,31.50,31.50,31.50,31.50],[9.38,7.28,5.98,4.58,4.22,3.85,3.85,3.69,2.91,3.16,2.16,2.99,2.55,2.96,2.92,2.56,1.88,1.10,0.77,1.05,1.62,2.07,2.48,3.01,3.58,3.30,4.50,4.23,3.54,4.28,3.98,3.02,3.75,2.74,3.59,3.05,3.69,4.12,4.70,4.85,4.43,3.90,3.98,2.95,3.83,3.54,3.80,3.74,3.12,2.44,2.76,2.65,2.53,2.88,3.18,2.59,1.87,1.74,1.83,1.82,2.76,2.96,2.48,2.78,3.11,3.76,4.01,3.82,4.15,3.44,3.70,3.26,2.40,3.19,2.60,3.70,3.64,4.48,4.69,5.61,5.93,6.63,6.29,6.70,5.97,6.51,7.20,7.92,8.39,9.45,8.86,8.45,8.35,7.75,7.10,6.85,6.31,6.59,6.78,6.03,5.60,6.34,6.04,5.10,5.46,6.08,5.23,4.78,5.61,5.82,4.76,4.55,5.85,5.51,4.89,5.59,6.19,5.85,5.61,6.51,7.07,7.24,7.91,8.03,8.94,9.86,9.65,9.12,8.16,7.88,7.38,7.51,7.72,7.55,8.10,8.04,8.45,9.28,9.11,10.63,11.11,10.67,11.49,11.96,12.31,11.25,10.56,9.38,10.44,9.53,9.76,10.26,10.22,10.83,11.06,11.28,11.32,11.00,12.34,13.46,12.35,12.30,13.99,13.80,14.31,15.30,15.77,15.04,16.08,16.75,17.12,16.89,17.67,18.82,17.73,19.27,19.11,20.11,20.60,21.02,22.35,21.84,23.81,23.48,24.51,24.87,25.74,26.94,25.87,25.96,27.43,27.50,26.56,27.75,28.21,27.25,28.53,28.87,28.99,29.13,28.63,29.76,28.84,29.45,29.18,29.52,29.83,29.88,30.23,29.51,29.95,30.38,30.10,30.29,29.79,30.36,30.09,30.22,30.52,30.39,30.29,30.16,30.54,30.32,30.58,30.49,30.23,30.57,30.25,30.49,30.30,30.62,30.60,30.17,30.54,30.58,30.72,30.34,30.66,30.66,30.42,30.59,30.54,30.72,30.72,30.74,30.94,30.77,30.77,31.01,30.98,30.93,30.88,31.18,30.87,31.14,31.18,31.21,31.24,31.26,31.09,31.24,31.31,31.12,30.87,30.96,30.76,31.49,31.47,31.20,31.65,31.62,31.61,31.62,31.65,31.65,31.61,31.59,31.62,31.59,31.58,31.64,31.65,31.65,31.65,31.66,31.57,31.67,31.66,31.66,31.65,31.67,31.64,31.65,31.66,31.66,31.63,31.65,31.65,31.64,31.67,31.66,31.66,31.67,31.67,31.65,31.67,31.67,31.68,31.65,31.66,31.66,31.66,31.66,31.67,31.67,31.68,31.69,31.67,31.67,31.67,31.67,31.68,31.67,31.66,31.67,31.66,31.67,31.66,31.68,31.68,31.67,31.68,31.68,31.68,31.68,31.68,31.69,31.68,31.68,31.67,31.68,31.68,31.67,31.67,31.68,31.67,31.68,31.67,31.68,31.67,31.69,31.67,31.68,31.68,31.68,31.67,31.66,31.66,31.66,31.67,31.68,31.67,31.65,31.68,31.68,31.68,31.68,31.67,31.67,31.66,31.68,31.68,31.68,31.68,31.67,31.68,31.68,31.68,31.67,31.68,31.68,31.68,31.68,31.68,31.68,31.67,31.67,31.67,31.68,31.66,31.66,31.67,31.67,31.68,31.67,31.68,31.67,31.68,31.69,31.68,31.68,31.68,31.68,31.68,31.68,31.68,31.68,31.68,31.68,31.68,31.67,31.68,31.67,31.67,31.67,31.67,31.67,31.68,31.68,31.68,31.67,31.67,31.67,31.67,31.68,31.67,31.67,31.68,31.68,31.66,31.68,31.66,31.68,31.67,31.67,31.68,31.67,31.68,31.68,31.68,31.67,31.68,31.68,31.68,31.68,31.68,31.68,31.68,31.68,31.68,31.68,31.68,31.68,31.68,31.68,31.68,31.68,31.68,31.68,31.68,31.68,31.68,31.68,31.68,31.68,31.69,31.68,31.69,31.69,31.69,31.68,31.68,31.68,31.69,31.68,31.68,31.68,31.68,31.68,31.68,31.68,31.68,31.68,31.68,31.68,31.68,31.69,31.68,31.69,31.68,31.68,31.69,31.68,31.69,31.69,31.69,31.68,31.69,31.69,31.68,31.69,31.68,31.68,31.68,31.68,31.69,31.68,31.69,31.68,31.68,31.68,31.68,31.67,31.69,31.67,31.68,31.68,31.69,31.68,31.68,31.68,31.68,31.68,31.68,31.68,31.68,31.68,31.68,31.69,31.68,31.68,31.68,31.68,31.69,31.68,31.68,31.67,31.68,31.68,31.69,31.69,31.69,31.68,31.68,31.68,31.69,31.68,31.68,31.68,31.69,31.69,31.69,31.61,31.62,31.63,31.60,31.62,31.63,31.63,31.59,31.64,31.64,31.62,31.64,31.64,31.64,31.63,31.65,31.66,31.64,31.66,31.66,31.65,31.66,31.66,31.66,31.66,31.64,31.65,31.64,31.64,31.66,31.66,31.64,31.67,31.66,31.64,31.65,31.66,31.64,31.65,31.66,31.64,31.61,31.65,31.64,31.63,31.63,31.63,31.64,31.61,31.61,31.62,31.58,31.59,31.57,31.56,31.58,31.57,31.55,31.55,31.52,31.51,31.49,31.51,31.50,31.50,31.51,31.51,31.46,31.51,31.48,31.52,31.51,31.52,31.55,31.55,31.54,31.54,31.54,31.54,31.53,31.51,31.51,31.52,31.55],[9.35,7.04,5.63,3.98,3.52,3.20,2.93,2.92,2.26,2.44,1.89,2.53,2.16,2.80,2.73,2.61,1.94,1.62,0.99,0.77,1.09,1.50,1.98,2.37,2.80,2.68,3.58,3.42,2.89,3.51,3.23,2.38,2.92,2.22,2.77,2.58,2.98,3.41,3.90,3.97,3.64,3.34,3.22,2.60,3.22,2.89,3.16,3.20,2.83,2.05,2.28,2.05,2.03,2.21,2.45,1.88,1.51,1.56,1.59,1.76,2.40,2.75,2.45,2.57,2.81,3.30,3.67,3.57,3.52,2.93,3.03,2.54,1.88,2.51,1.97,2.89,2.81,3.42,3.77,4.55,5.15,5.56,5.42,5.75,4.94,5.63,6.42,6.99,7.75,8.77,8.37,7.74,7.85,7.43,6.37,6.25,5.50,5.71,6.13,5.21,4.74,5.43,5.26,4.45,4.60,5.20,4.59,3.96,4.74,4.92,4.13,3.82,4.99,4.86,4.18,4.54,5.40,5.18,5.03,5.85,6.52,6.60,7.29,7.41,8.49,9.64,9.35,8.30,7.52,7.31,6.95,7.02,6.94,6.69,7.87,7.14,7.98,8.66,7.93,9.88,10.17,9.71,10.69,11.29,11.20,10.78,9.86,8.64,9.38,8.72,9.04,9.42,9.50,9.79,10.34,10.77,10.68,10.56,12.18,13.24,12.19,11.69,14.13,13.29,14.44,14.70,15.63,14.77,16.03,16.74,16.51,17.28,17.84,18.57,17.30,19.86,19.52,19.72,20.94,21.87,22.84,21.94,24.94,23.07,23.95,25.17,26.40,26.98,25.66,25.82,27.81,26.95,26.03,27.66,28.23,27.02,28.15,28.67,28.78,28.57,28.18,29.30,28.62,28.90,29.31,29.29,29.54,29.15,29.86,29.35,29.68,30.02,30.00,29.96,29.62,29.98,29.93,30.10,29.98,30.41,30.17,29.83,30.30,30.22,30.46,30.09,30.33,30.32,30.03,30.40,30.26,30.32,30.30,30.36,30.47,30.56,30.69,30.47,29.70,30.34,30.65,30.73,30.32,30.70,30.86,30.72,30.87,31.01,31.00,30.79,30.96,31.14,30.80,31.10,30.71,31.34,31.23,31.13,31.35,31.28,30.98,31.21,31.17,30.95,30.96,30.95,30.89,31.40,31.45,31.17,31.62,31.59,31.56,31.58,31.63,31.64,31.61,31.60,31.61,31.61,31.57,31.62,31.64,31.64,31.64,31.65,31.59,31.66,31.65,31.65,31.61,31.66,31.61,31.64,31.63,31.66,31.59,31.65,31.64,31.63,31.65,31.65,31.67,31.66,31.67,31.65,31.66,31.66,31.67,31.64,31.66,31.67,31.65,31.67,31.67,31.66,31.67,31.68,31.66,31.67,31.67,31.66,31.68,31.67,31.67,31.67,31.66,31.66,31.66,31.68,31.68,31.68,31.68,31.68,31.67,31.67,31.68,31.68,31.68,31.68,31.66,31.67,31.68,31.67,31.67,31.67,31.67,31.68,31.67,31.68,31.68,31.68,31.67,31.68,31.68,31.67,31.66,31.65,31.66,31.66,31.67,31.68,31.66,31.65,31.67,31.68,31.67,31.68,31.67,31.66,31.66,31.68,31.67,31.68,31.67,31.68,31.67,31.67,31.67,31.67,31.68,31.68,31.68,31.68,31.67,31.68,31.67,31.67,31.67,31.68,31.66,31.66,31.67,31.67,31.67,31.66,31.67,31.66,31.68,31.68,31.67,31.67,31.68,31.67,31.68,31.68,31.68,31.67,31.68,31.67,31.67,31.67,31.67,31.66,31.67,31.66,31.67,31.67,31.67,31.68,31.68,31.67,31.67,31.67,31.67,31.67,31.67,31.67,31.68,31.68,31.66,31.68,31.66,31.68,31.67,31.67,31.68,31.67,31.68,31.68,31.68,31.67,31.68,31.68,31.68,31.67,31.68,31.68,31.68,31.68,31.68,31.68,31.68,31.68,31.68,31.68,31.68,31.68,31.68,31.68,31.68,31.68,31.68,31.68,31.68,31.68,31.69,31.69,31.69,31.68,31.69,31.68,31.68,31.68,31.68,31.69,31.68,31.68,31.68,31.69,31.68,31.68,31.68,31.68,31.68,31.68,31.68,31.68,31.68,31.69,31.68,31.68,31.69,31.68,31.69,31.69,31.69,31.68,31.69,31.69,31.68,31.68,31.68,31.68,31.69,31.68,31.69,31.68,31.69,31.68,31.68,31.68,31.68,31.67,31.68,31.67,31.68,31.68,31.69,31.68,31.69,31.69,31.68,31.68,31.67,31.69,31.68,31.68,31.68,31.68,31.68,31.68,31.68,31.68,31.69,31.68,31.68,31.67,31.68,31.68,31.68,31.69,31.69,31.68,31.68,31.68,31.69,31.69,31.68,31.68,31.69,31.69,31.69,31.63,31.63,31.63,31.62,31.63,31.64,31.64,31.61,31.64,31.64,31.63,31.64,31.65,31.64,31.63,31.66,31.66,31.64,31.66,31.66,31.65,31.66,31.66,31.66,31.65,31.64,31.65,31.65,31.64,31.65,31.66,31.65,31.66,31.66,31.64,31.66,31.66,31.65,31.65,31.66,31.65,31.63,31.65,31.65,31.63,31.63,31.64,31.64,31.62,31.62,31.62,31.60,31.60,31.58,31.57,31.58,31.57,31.56,31.56,31.51,31.52,31.52,31.53,31.53,31.51,31.55,31.55,31.50,31.54,31.52,31.54,31.54,31.57,31.59,31.58,31.57,31.57,31.55,31.56,31.53,31.52,31.53,31.53,31.57],[9.20,6.70,5.28,3.88,3.33,3.00,2.77,2.91,2.12,2.62,1.85,2.69,2.54,3.09,3.20,3.01,2.30,2.16,1.53,0.96,0.76,1.02,1.67,1.82,2.51,2.45,3.26,3.44,2.97,3.71,3.19,2.32,3.16,2.41,3.17,2.93,3.23,3.70,4.32,4.47,3.95,3.67,3.74,2.95,3.72,3.30,3.64,3.77,3.33,2.55,2.78,2.30,2.39,2.47,2.50,1.85,1.62,1.70,2.12,2.32,3.01,3.28,2.97,3.07,3.36,3.63,4.06,4.01,3.97,3.36,3.34,2.80,2.23,2.69,1.87,2.91,2.70,3.59,3.61,4.54,5.03,5.71,5.40,5.41,4.95,5.40,6.12,6.40,7.26,8.05,7.66,7.12,7.24,6.45,5.98,5.79,5.42,5.44,5.48,4.98,4.68,5.03,4.71,4.13,4.30,4.68,4.32,3.68,4.42,4.56,3.75,3.58,4.72,4.50,3.87,4.60,5.05,4.81,4.86,5.70,6.31,6.42,7.19,7.58,8.56,9.40,9.12,8.59,7.39,7.34,6.67,6.83,7.18,6.89,7.73,7.29,7.97,8.67,8.48,9.88,10.63,10.05,10.66,11.17,11.47,10.66,9.72,8.57,9.81,8.95,9.33,9.88,9.73,10.41,10.66,11.01,10.95,10.65,12.19,13.02,12.08,12.44,14.02,13.48,14.10,15.26,15.54,14.82,16.18,16.84,17.06,16.84,17.90,18.41,17.44,19.62,19.70,20.32,20.69,21.51,22.75,21.76,24.12,24.15,24.73,24.76,25.96,27.20,25.76,26.16,28.15,27.66,26.31,28.00,28.41,27.15,28.54,29.36,29.14,29.01,28.65,29.96,28.75,29.48,29.26,29.63,29.85,29.98,30.34,29.58,30.26,30.59,30.24,30.46,30.09,30.52,30.16,30.23,30.70,30.58,30.54,30.38,30.69,30.45,30.60,30.51,30.53,30.71,30.42,30.61,30.36,30.81,30.78,30.23,30.78,30.73,30.79,30.45,30.81,30.84,30.46,30.66,30.75,30.66,30.72,30.83,30.93,30.73,30.68,31.08,30.96,30.82,31.05,31.25,30.99,31.04,31.26,31.24,31.20,31.32,31.18,31.24,31.24,31.20,30.89,31.13,30.89,31.46,31.46,31.25,31.60,31.57,31.57,31.61,31.62,31.64,31.60,31.57,31.61,31.58,31.52,31.61,31.65,31.64,31.64,31.66,31.55,31.65,31.66,31.65,31.62,31.66,31.59,31.64,31.66,31.65,31.61,31.64,31.64,31.62,31.65,31.64,31.65,31.66,31.66,31.64,31.66,31.66,31.67,31.65,31.66,31.66,31.65,31.66,31.66,31.66,31.67,31.69,31.66,31.66,31.66,31.67,31.68,31.66,31.65,31.67,31.66,31.66,31.66,31.68,31.68,31.67,31.68,31.67,31.67,31.68,31.68,31.68,31.68,31.67,31.66,31.67,31.68,31.67,31.66,31.67,31.66,31.67,31.67,31.68,31.67,31.68,31.66,31.68,31.68,31.67,31.67,31.65,31.65,31.65,31.66,31.67,31.66,31.64,31.67,31.67,31.68,31.68,31.67,31.66,31.66,31.67,31.68,31.68,31.67,31.67,31.68,31.67,31.67,31.67,31.68,31.69,31.67,31.67,31.68,31.68,31.67,31.66,31.67,31.68,31.65,31.66,31.68,31.67,31.68,31.67,31.69,31.67,31.68,31.68,31.67,31.68,31.68,31.67,31.68,31.68,31.68,31.67,31.68,31.68,31.68,31.68,31.69,31.67,31.67,31.66,31.67,31.66,31.68,31.68,31.68,31.67,31.67,31.66,31.67,31.67,31.67,31.67,31.68,31.68,31.66,31.68,31.66,31.68,31.67,31.67,31.68,31.67,31.68,31.68,31.68,31.66,31.68,31.68,31.69,31.68,31.68,31.68,31.68,31.68,31.67,31.68,31.68,31.69,31.68,31.68,31.68,31.68,31.68,31.68,31.68,31.68,31.68,31.68,31.68,31.68,31.68,31.68,31.68,31.68,31.68,31.68,31.68,31.68,31.68,31.68,31.68,31.67,31.68,31.68,31.67,31.68,31.68,31.68,31.67,31.68,31.68,31.68,31.68,31.69,31.68,31.68,31.69,31.68,31.68,31.69,31.69,31.68,31.68,31.68,31.68,31.68,31.67,31.68,31.69,31.68,31.69,31.68,31.68,31.67,31.67,31.67,31.68,31.67,31.68,31.66,31.68,31.67,31.68,31.67,31.67,31.68,31.68,31.68,31.67,31.68,31.68,31.68,31.68,31.68,31.68,31.67,31.68,31.67,31.68,31.68,31.68,31.67,31.68,31.68,31.68,31.68,31.68,31.68,31.67,31.69,31.68,31.68,31.68,31.68,31.69,31.68,31.68,31.58,31.60,31.61,31.57,31.59,31.61,31.62,31.57,31.63,31.63,31.60,31.63,31.63,31.62,31.62,31.65,31.65,31.63,31.67,31.66,31.64,31.66,31.65,31.65,31.64,31.63,31.63,31.62,31.62,31.64,31.63,31.62,31.65,31.64,31.63,31.65,31.65,31.62,31.64,31.65,31.64,31.58,31.64,31.64,31.61,31.62,31.63,31.63,31.59,31.60,31.61,31.57,31.58,31.56,31.56,31.58,31.57,31.56,31.56,31.55,31.52,31.51,31.52,31.52,31.51,31.52,31.52,31.51,31.53,31.52,31.53,31.53,31.52,31.56,31.57,31.55,31.54,31.53,31.55,31.53,31.52,31.53,31.51,31.53],[9.41,6.74,5.12,3.72,3.17,2.62,2.50,2.71,2.16,2.84,2.22,3.06,3.33,3.53,3.82,3.66,2.79,2.74,1.98,1.57,1.08,0.77,1.16,1.59,2.12,2.20,3.21,3.33,2.80,3.67,3.05,2.15,2.98,2.59,3.22,3.53,3.79,4.17,4.89,4.85,4.27,4.17,3.95,3.35,3.98,3.44,3.94,4.10,3.65,2.80,2.91,2.34,2.39,2.39,2.34,1.72,1.71,1.84,2.45,2.67,3.45,3.76,3.55,3.50,3.89,4.42,5.00,4.61,4.75,3.75,3.78,3.19,2.75,2.73,2.03,2.71,2.44,3.44,3.53,4.52,4.99,5.35,5.36,5.60,4.99,5.61,6.16,6.67,7.27,8.29,8.20,7.60,7.55,6.68,6.11,5.85,5.36,5.58,5.52,4.83,4.49,5.32,4.94,3.84,4.26,4.80,3.93,3.60,4.32,4.60,3.31,3.44,4.62,4.39,3.54,4.45,5.07,4.68,4.69,5.69,6.24,6.35,7.19,7.59,8.71,9.67,9.18,8.55,7.41,7.35,6.79,6.91,7.41,6.80,8.00,7.12,8.00,8.81,8.27,10.06,10.64,10.24,11.02,11.07,11.44,10.92,9.86,8.71,9.88,8.88,9.66,9.85,9.97,10.48,10.81,11.15,11.34,11.07,12.41,13.44,13.04,12.14,14.52,13.92,14.52,15.26,15.67,15.03,16.00,16.81,17.20,17.34,17.47,18.46,17.85,19.32,19.47,20.26,21.19,20.54,22.70,22.00,23.91,23.57,24.92,25.23,25.96,27.10,26.00,25.94,28.05,27.54,26.72,27.34,28.74,27.42,28.19,29.01,29.09,28.77,28.30,29.63,28.60,28.86,29.13,29.49,29.48,29.54,30.02,29.29,29.54,30.19,30.10,29.94,29.42,30.00,29.78,29.83,29.85,30.34,29.86,29.59,30.41,30.05,30.27,30.06,30.34,30.17,29.97,30.35,30.18,30.39,30.29,30.29,30.23,30.40,30.61,30.36,29.95,30.43,30.59,30.55,30.09,30.61,30.73,30.50,30.62,30.84,30.69,30.63,30.85,30.94,30.49,30.89,30.63,31.09,30.95,30.99,31.19,31.05,30.65,31.04,31.01,30.91,30.92,30.50,30.86,31.44,31.39,31.22,31.58,31.57,31.54,31.57,31.58,31.61,31.58,31.57,31.58,31.58,31.51,31.59,31.64,31.62,31.62,31.64,31.52,31.64,31.64,31.65,31.61,31.65,31.56,31.62,31.63,31.65,31.51,31.64,31.62,31.60,31.63,31.64,31.65,31.65,31.65,31.64,31.65,31.65,31.66,31.64,31.65,31.66,31.64,31.66,31.66,31.66,31.66,31.68,31.65,31.65,31.66,31.66,31.67,31.66,31.66,31.67,31.65,31.66,31.66,31.67,31.68,31.67,31.67,31.67,31.67,31.67,31.68,31.67,31.67,31.67,31.66,31.67,31.67,31.67,31.66,31.67,31.66,31.67,31.67,31.68,31.67,31.67,31.67,31.67,31.68,31.66,31.67,31.65,31.66,31.65,31.66,31.67,31.66,31.65,31.67,31.68,31.67,31.68,31.66,31.65,31.65,31.67,31.66,31.68,31.67,31.67,31.67,31.67,31.67,31.67,31.67,31.68,31.67,31.67,31.67,31.68,31.67,31.67,31.67,31.67,31.65,31.65,31.67,31.66,31.67,31.67,31.67,31.66,31.68,31.68,31.67,31.67,31.68,31.67,31.67,31.68,31.68,31.67,31.68,31.68,31.67,31.67,31.67,31.66,31.66,31.66,31.67,31.67,31.67,31.68,31.68,31.67,31.66,31.66,31.67,31.67,31.66,31.67,31.67,31.67,31.66,31.68,31.66,31.67,31.66,31.67,31.68,31.67,31.68,31.68,31.67,31.67,31.67,31.68,31.68,31.68,31.68,31.68,31.67,31.68,31.67,31.68,31.68,31.68,31.68,31.68,31.68,31.68,31.68,31.68,31.68,31.67,31.68,31.68,31.68,31.68,31.68,31.68,31.68,31.68,31.68,31.68,31.68,31.68,31.68,31.68,31.67,31.68,31.68,31.68,31.67,31.67,31.67,31.68,31.67,31.68,31.68,31.68,31.68,31.69,31.68,31.68,31.69,31.68,31.69,31.68,31.69,31.68,31.68,31.68,31.68,31.68,31.67,31.68,31.68,31.67,31.68,31.67,31.69,31.68,31.67,31.68,31.68,31.67,31.68,31.66,31.68,31.67,31.69,31.67,31.67,31.68,31.67,31.68,31.66,31.68,31.68,31.69,31.68,31.68,31.68,31.68,31.68,31.68,31.69,31.68,31.68,31.67,31.68,31.68,31.68,31.68,31.68,31.68,31.68,31.68,31.69,31.69,31.68,31.68,31.69,31.69,31.68,31.60,31.60,31.59,31.58,31.59,31.60,31.60,31.59,31.63,31.62,31.60,31.62,31.64,31.62,31.61,31.65,31.65,31.62,31.65,31.65,31.64,31.65,31.63,31.64,31.64,31.63,31.62,31.61,31.61,31.63,31.63,31.62,31.64,31.64,31.62,31.64,31.65,31.63,31.63,31.65,31.64,31.60,31.64,31.63,31.62,31.61,31.63,31.63,31.59,31.60,31.61,31.58,31.57,31.56,31.55,31.56,31.54,31.55,31.53,31.52,31.51,31.52,31.51,31.49,31.52,31.51,31.51,31.52,31.55,31.51,31.54,31.51,31.53,31.54,31.55,31.54,31.53,31.54,31.56,31.54,31.52,31.53,31.51,31.53],[8.88,6.85,5.26,3.93,3.38,2.63,2.70,3.04,2.44,3.33,2.73,3.74,3.79,4.40,4.80,4.60,3.41,3.62,2.71,2.03,1.60,1.09,0.77,1.20,1.91,2.34,3.58,4.17,3.68,4.60,3.65,2.73,4.17,3.32,4.12,4.30,4.56,5.24,5.67,5.86,5.30,5.17,4.81,4.08,4.95,4.37,4.93,5.25,4.42,3.34,3.82,3.27,3.37,3.27,3.16,2.10,2.44,2.45,3.25,3.42,4.25,4.62,4.48,4.35,4.90,5.23,5.80,5.50,5.49,4.71,4.86,3.94,3.29,3.55,2.35,3.49,2.53,4.13,3.81,5.06,5.48,6.57,6.15,5.98,5.43,5.93,7.04,7.34,8.34,9.22,9.13,8.27,8.47,7.41,6.86,6.36,5.86,6.09,6.03,5.10,4.92,5.43,4.84,3.97,4.33,4.84,4.02,3.11,4.54,4.63,3.45,3.54,4.87,4.42,3.84,4.75,5.31,4.99,5.02,6.17,6.94,6.67,7.65,8.09,8.81,9.88,10.00,9.31,7.96,7.74,7.32,7.40,7.87,7.49,8.91,8.05,9.18,9.99,9.31,10.87,11.68,11.15,11.86,12.01,12.22,11.55,10.82,9.33,10.69,10.11,10.64,11.37,11.17,11.58,12.10,12.41,12.31,12.06,13.91,14.73,13.42,13.75,15.76,14.70,15.40,16.89,17.36,15.91,17.84,19.00,18.62,18.39,19.41,20.61,18.55,20.81,21.59,21.68,22.13,22.42,24.06,22.77,25.01,25.63,25.76,25.68,26.70,27.67,26.57,26.89,28.67,27.90,27.16,28.37,29.00,27.75,28.67,29.61,29.31,28.96,28.62,29.92,29.08,29.31,29.57,29.88,29.73,29.82,30.35,29.81,30.13,30.54,30.37,30.40,30.08,30.49,30.30,30.47,30.49,30.67,30.54,30.38,30.72,30.59,30.83,30.60,30.70,30.81,30.56,30.69,30.59,30.78,30.76,30.58,30.78,30.84,30.87,30.77,30.77,30.89,30.78,30.83,30.79,30.78,30.96,30.89,30.97,30.90,30.94,31.15,31.05,31.09,30.95,31.23,30.90,31.25,31.26,31.24,31.33,31.32,31.09,31.21,31.36,31.20,30.96,30.87,30.89,31.45,31.45,31.25,31.61,31.61,31.61,31.61,31.63,31.65,31.59,31.57,31.62,31.58,31.54,31.63,31.64,31.64,31.63,31.66,31.57,31.66,31.64,31.66,31.63,31.66,31.62,31.64,31.66,31.65,31.61,31.65,31.64,31.63,31.66,31.65,31.65,31.66,31.66,31.64,31.66,31.65,31.67,31.65,31.66,31.65,31.66,31.67,31.66,31.66,31.67,31.68,31.66,31.66,31.67,31.67,31.67,31.66,31.66,31.67,31.64,31.66,31.66,31.67,31.68,31.67,31.67,31.67,31.67,31.67,31.67,31.67,31.67,31.67,31.65,31.67,31.67,31.67,31.67,31.67,31.67,31.68,31.67,31.68,31.67,31.68,31.67,31.68,31.68,31.67,31.67,31.66,31.66,31.66,31.66,31.67,31.66,31.65,31.67,31.68,31.67,31.68,31.67,31.66,31.66,31.67,31.68,31.68,31.68,31.67,31.68,31.68,31.67,31.67,31.67,31.68,31.68,31.68,31.68,31.68,31.68,31.67,31.68,31.68,31.66,31.66,31.68,31.68,31.68,31.68,31.68,31.68,31.69,31.69,31.68,31.68,31.68,31.67,31.68,31.68,31.68,31.68,31.68,31.69,31.68,31.68,31.69,31.67,31.67,31.67,31.68,31.67,31.68,31.68,31.69,31.68,31.67,31.67,31.67,31.68,31.67,31.68,31.69,31.68,31.67,31.69,31.67,31.68,31.68,31.67,31.68,31.68,31.69,31.68,31.69,31.67,31.68,31.69,31.69,31.68,31.68,31.68,31.68,31.68,31.68,31.68,31.68,31.69,31.68,31.69,31.68,31.68,31.68,31.68,31.69,31.68,31.69,31.68,31.69,31.69,31.69,31.68,31.69,31.68,31.69,31.68,31.68,31.68,31.68,31.68,31.67,31.68,31.67,31.68,31.67,31.68,31.67,31.68,31.68,31.68,31.68,31.69,31.69,31.69,31.69,31.69,31.69,31.69,31.69,31.68,31.69,31.68,31.69,31.68,31.68,31.68,31.68,31.68,31.68,31.68,31.69,31.68,31.69,31.68,31.68,31.68,31.68,31.67,31.68,31.66,31.68,31.67,31.69,31.67,31.68,31.68,31.68,31.69,31.66,31.69,31.67,31.68,31.68,31.68,31.68,31.68,31.68,31.68,31.69,31.68,31.68,31.67,31.68,31.68,31.68,31.68,31.69,31.68,31.69,31.69,31.69,31.69,31.69,31.69,31.69,31.69,31.68,31.58,31.59,31.59,31.54,31.58,31.61,31.61,31.56,31.63,31.63,31.60,31.63,31.65,31.63,31.62,31.66,31.65,31.62,31.66,31.66,31.64,31.64,31.65,31.65,31.63,31.63,31.62,31.61,31.59,31.64,31.63,31.62,31.65,31.65,31.63,31.65,31.66,31.63,31.64,31.65,31.64,31.60,31.64,31.64,31.61,31.63,31.63,31.63,31.59,31.60,31.62,31.56,31.58,31.55,31.55,31.56,31.54,31.55,31.53,31.48,31.48,31.49,31.49,31.48,31.50,31.49,31.49,31.46,31.47,31.47,31.48,31.48,31.51,31.53,31.54,31.53,31.50,31.49,31.52,31.49,31.51,31.51,31.49,31.51],[8.19,6.13,4.41,3.21,2.61,2.21,2.15,2.27,2.09,2.68,2.40,3.25,3.37,4.08,4.27,4.31,3.28,3.33,2.76,2.12,1.88,1.47,1.16,0.77,1.17,1.49,2.12,2.44,2.59,2.98,2.29,1.97,2.66,2.50,3.15,3.62,3.68,4.22,4.80,4.68,4.12,4.10,3.67,3.29,3.73,3.18,3.86,4.12,3.75,2.95,3.33,2.49,2.99,2.77,2.47,2.07,2.39,2.21,3.04,3.08,3.87,4.21,4.14,3.92,4.28,4.66,5.07,4.91,4.72,4.08,4.01,3.33,2.77,2.62,2.04,2.37,1.96,2.67,2.62,3.54,4.10,4.59,4.40,4.54,4.03,4.45,5.07,5.35,6.11,7.11,7.04,6.29,6.45,5.69,5.19,5.16,4.53,4.57,4.74,3.84,3.50,4.12,3.84,2.82,3.05,3.84,3.17,2.55,3.38,3.58,2.71,2.69,3.64,3.55,2.81,3.75,4.19,3.99,4.09,4.98,5.71,5.79,6.64,7.15,8.07,9.02,8.84,8.04,7.16,6.92,6.56,6.48,7.18,6.53,7.68,6.62,7.67,8.64,7.85,9.52,10.20,9.80,10.50,10.81,10.83,10.52,9.36,8.20,9.23,8.68,9.22,9.71,9.63,10.06,10.60,10.69,10.92,10.70,12.11,12.71,12.76,12.26,14.35,13.53,14.65,15.30,16.08,14.66,16.34,17.55,17.16,17.53,18.05,19.04,17.52,19.98,20.31,20.43,21.47,21.05,23.35,21.69,24.40,23.96,25.19,25.10,26.00,27.46,25.60,26.32,28.12,27.28,26.26,27.73,28.73,26.99,28.30,29.28,29.08,28.67,28.28,29.79,28.43,28.88,28.95,29.63,29.52,29.33,30.27,29.22,29.50,30.21,30.15,30.02,29.59,30.01,29.84,30.12,30.03,30.44,30.07,29.76,30.48,30.17,30.35,30.07,30.50,30.38,29.94,30.35,30.20,30.26,30.22,30.23,30.29,30.42,30.52,30.38,29.89,30.38,30.43,30.49,29.97,30.48,30.62,30.46,30.52,30.73,30.64,30.67,30.79,30.85,30.46,30.78,30.60,31.01,30.75,30.85,31.10,31.03,30.47,30.89,31.08,30.92,30.95,30.53,31.01,31.48,31.45,31.28,31.58,31.55,31.52,31.57,31.57,31.61,31.58,31.58,31.57,31.56,31.47,31.58,31.64,31.61,31.63,31.64,31.52,31.65,31.65,31.65,31.61,31.65,31.56,31.63,31.65,31.65,31.52,31.64,31.62,31.60,31.65,31.65,31.65,31.65,31.65,31.64,31.64,31.65,31.66,31.65,31.65,31.66,31.65,31.66,31.66,31.66,31.67,31.68,31.66,31.65,31.66,31.66,31.67,31.66,31.66,31.67,31.65,31.65,31.66,31.67,31.68,31.67,31.67,31.67,31.67,31.67,31.68,31.67,31.67,31.67,31.66,31.67,31.67,31.67,31.67,31.67,31.66,31.67,31.67,31.67,31.67,31.67,31.67,31.67,31.68,31.66,31.67,31.65,31.66,31.66,31.66,31.67,31.66,31.65,31.67,31.68,31.67,31.68,31.66,31.66,31.66,31.67,31.67,31.68,31.67,31.68,31.67,31.67,31.67,31.67,31.67,31.67,31.68,31.68,31.68,31.68,31.67,31.67,31.67,31.68,31.66,31.66,31.67,31.67,31.68,31.67,31.67,31.67,31.68,31.68,31.68,31.67,31.68,31.67,31.68,31.68,31.68,31.67,31.68,31.68,31.67,31.68,31.68,31.67,31.67,31.67,31.67,31.67,31.68,31.68,31.68,31.67,31.67,31.67,31.67,31.67,31.67,31.68,31.68,31.68,31.67,31.68,31.67,31.68,31.67,31.67,31.68,31.67,31.68,31.68,31.68,31.67,31.68,31.68,31.68,31.68,31.68,31.68,31.68,31.68,31.68,31.68,31.68,31.68,31.68,31.68,31.68,31.68,31.68,31.68,31.68,31.68,31.68,31.68,31.68,31.68,31.69,31.68,31.69,31.68,31.69,31.68,31.68,31.68,31.68,31.68,31.68,31.68,31.68,31.68,31.68,31.68,31.68,31.69,31.68,31.68,31.68,31.68,31.68,31.69,31.68,31.69,31.69,31.68,31.69,31.68,31.69,31.68,31.69,31.69,31.68,31.68,31.68,31.68,31.69,31.67,31.68,31.68,31.69,31.68,31.68,31.68,31.69,31.67,31.68,31.67,31.68,31.67,31.69,31.67,31.68,31.68,31.68,31.69,31.67,31.69,31.68,31.69,31.69,31.68,31.68,31.68,31.68,31.68,31.69,31.68,31.69,31.67,31.68,31.68,31.68,31.68,31.69,31.68,31.69,31.69,31.69,31.69,31.68,31.68,31.69,31.69,31.69,31.62,31.61,31.59,31.57,31.59,31.61,31.60,31.58,31.63,31.62,31.60,31.62,31.64,31.62,31.60,31.65,31.65,31.62,31.64,31.65,31.64,31.65,31.63,31.64,31.64,31.62,31.63,31.62,31.60,31.64,31.62,31.61,31.63,31.63,31.61,31.64,31.65,31.62,31.64,31.64,31.63,31.59,31.63,31.64,31.61,31.61,31.63,31.62,31.60,31.60,31.61,31.58,31.59,31.57,31.57,31.57,31.55,31.57,31.57,31.54,31.52,31.55,31.56,31.53,31.55,31.58,31.55,31.55,31.58,31.54,31.58,31.54,31.57,31.58,31.58,31.58,31.58,31.58,31.57,31.56,31.54,31.57,31.54,31.58],[8.84,6.61,5.06,3.68,3.18,2.48,2.35,2.88,2.62,3.52,3.34,4.23,4.63,5.03,5.61,5.44,4.50,4.58,3.75,3.06,2.66,1.92,1.74,1.11,0.77,1.06,1.75,2.12,2.85,2.92,2.11,2.12,3.19,3.45,3.92,4.69,4.53,5.37,6.16,5.88,4.81,5.09,4.18,4.03,4.60,3.59,4.42,5.06,4.74,3.95,4.16,2.97,3.94,3.50,2.84,2.48,3.17,3.11,4.08,4.30,5.02,5.61,5.41,5.31,5.56,5.92,6.37,6.12,6.15,5.33,5.22,4.25,3.72,3.44,2.74,2.82,1.95,2.98,2.51,3.24,3.90,4.42,4.18,4.42,3.99,4.64,5.08,5.47,6.24,7.19,6.85,6.48,6.59,6.00,5.35,5.18,4.81,4.62,4.69,4.22,3.54,4.19,3.98,3.04,3.00,3.83,3.17,2.45,3.36,3.79,2.69,2.74,3.87,3.86,3.22,4.11,4.53,4.62,4.68,5.41,6.33,6.13,7.01,7.35,8.25,9.21,8.75,8.54,7.37,7.19,6.78,7.13,7.58,7.05,8.47,7.40,8.17,9.08,8.52,9.73,11.04,10.43,11.05,10.95,11.53,10.66,9.56,8.72,10.04,9.24,10.16,10.52,10.56,10.88,11.55,11.76,11.55,11.32,12.83,13.18,12.60,12.83,14.52,13.89,14.53,15.44,15.75,15.14,16.38,17.07,16.98,17.06,17.68,18.12,17.88,19.17,19.21,19.88,20.44,20.37,22.20,21.68,23.25,23.92,23.97,24.37,25.61,26.31,25.19,25.83,27.55,26.55,26.23,27.34,28.09,26.31,27.84,28.90,28.34,28.20,28.34,29.40,28.08,29.25,28.92,29.37,29.46,29.69,30.04,29.16,30.02,30.34,30.03,30.07,30.19,30.30,29.76,30.14,30.56,30.37,30.18,30.32,30.44,30.30,30.53,30.53,30.37,30.42,30.27,30.36,30.32,30.63,30.63,30.27,30.58,30.44,30.61,30.38,30.43,30.55,30.45,30.49,30.38,30.59,30.65,30.52,30.61,30.74,30.63,30.60,30.82,30.79,30.62,30.96,30.56,30.96,30.81,30.95,30.96,30.99,30.64,30.70,31.01,30.73,30.46,30.08,30.45,31.32,31.29,31.17,31.56,31.39,31.42,31.51,31.49,31.57,31.51,31.49,31.54,31.46,31.36,31.53,31.62,31.57,31.60,31.61,31.40,31.64,31.63,31.62,31.59,31.64,31.55,31.63,31.64,31.63,31.54,31.62,31.61,31.56,31.64,31.64,31.63,31.66,31.64,31.63,31.65,31.65,31.66,31.63,31.64,31.63,31.65,31.65,31.66,31.65,31.67,31.68,31.65,31.65,31.64,31.65,31.65,31.64,31.65,31.66,31.64,31.65,31.66,31.66,31.67,31.66,31.66,31.66,31.66,31.66,31.67,31.67,31.67,31.67,31.66,31.67,31.68,31.68,31.67,31.67,31.66,31.67,31.66,31.67,31.66,31.68,31.66,31.67,31.67,31.67,31.66,31.65,31.65,31.65,31.66,31.67,31.66,31.65,31.68,31.67,31.67,31.68,31.66,31.66,31.65,31.66,31.67,31.68,31.68,31.67,31.68,31.68,31.67,31.67,31.68,31.68,31.68,31.68,31.68,31.68,31.67,31.67,31.68,31.68,31.66,31.66,31.68,31.67,31.68,31.67,31.67,31.67,31.68,31.68,31.68,31.68,31.68,31.67,31.68,31.68,31.68,31.68,31.68,31.68,31.67,31.68,31.68,31.67,31.67,31.67,31.67,31.67,31.68,31.68,31.68,31.67,31.67,31.67,31.67,31.68,31.67,31.68,31.68,31.68,31.66,31.68,31.67,31.68,31.68,31.67,31.68,31.67,31.68,31.68,31.68,31.67,31.68,31.68,31.69,31.68,31.68,31.68,31.68,31.68,31.67,31.68,31.68,31.69,31.68,31.69,31.68,31.68,31.68,31.68,31.68,31.68,31.68,31.68,31.68,31.68,31.69,31.68,31.69,31.68,31.69,31.67,31.68,31.68,31.68,31.68,31.67,31.68,31.67,31.68,31.67,31.67,31.67,31.68,31.67,31.68,31.68,31.69,31.69,31.69,31.68,31.69,31.69,31.68,31.68,31.68,31.68,31.68,31.69,31.68,31.68,31.68,31.68,31.67,31.67,31.67,31.68,31.68,31.68,31.68,31.68,31.67,31.68,31.66,31.68,31.66,31.67,31.67,31.68,31.67,31.67,31.68,31.67,31.68,31.66,31.68,31.67,31.68,31.68,31.68,31.68,31.68,31.68,31.68,31.68,31.67,31.68,31.66,31.67,31.68,31.67,31.68,31.68,31.68,31.68,31.68,31.69,31.68,31.68,31.68,31.69,31.69,31.69,31.55,31.59,31.55,31.51,31.53,31.55,31.56,31.52,31.58,31.57,31.52,31.57,31.64,31.56,31.56,31.64,31.62,31.61,31.63,31.65,31.62,31.62,31.61,31.62,31.62,31.60,31.61,31.59,31.57,31.63,31.60,31.59,31.62,31.62,31.60,31.64,31.65,31.58,31.63,31.64,31.59,31.54,31.63,31.63,31.57,31.60,31.62,31.59,31.54,31.58,31.62,31.54,31.59,31.57,31.57,31.59,31.56,31.57,31.58,31.55,31.53,31.54,31.54,31.51,31.54,31.54,31.53,31.52,31.55,31.54,31.55,31.55,31.56,31.56,31.57,31.57,31.56,31.56,31.55,31.56,31.53,31.54,31.52,31.52],[8.93,6.65,4.97,3.59,2.98,2.54,2.25,2.55,2.65,3.10,3.46,4.05,4.23,4.72,4.98,5.12,4.35,3.96,3.42,2.95,2.67,1.91,2.11,1.48,1.18,0.77,1.13,1.64,2.02,2.27,1.74,1.75,2.41,2.77,3.07,3.82,3.84,4.29,5.00,4.64,4.17,4.13,3.34,3.55,3.61,3.02,3.63,3.95,3.80,3.23,3.27,2.35,3.17,2.81,2.31,2.34,2.67,2.67,3.45,3.60,3.98,4.72,4.76,4.42,4.79,5.28,5.53,5.43,5.04,4.44,4.48,3.84,3.61,3.02,2.58,2.37,1.82,2.32,2.03,2.66,3.14,3.48,3.32,3.55,3.17,3.63,4.17,4.75,5.37,6.24,6.25,5.66,5.76,4.99,4.63,4.38,3.58,3.83,4.06,3.25,2.82,3.24,3.23,2.42,2.57,3.07,2.82,2.16,2.93,3.23,2.73,2.42,3.34,3.45,3.04,3.60,4.24,4.41,4.34,5.23,5.94,6.03,6.79,7.24,8.05,9.38,8.75,8.33,6.98,6.92,6.55,6.92,7.70,6.78,8.28,6.73,7.77,8.87,7.75,9.45,10.06,9.55,10.44,10.62,10.85,10.61,9.25,8.35,9.32,8.57,9.62,9.87,9.71,10.20,10.73,10.74,10.79,10.74,12.55,12.92,12.89,12.48,14.56,13.63,15.20,15.37,16.00,14.89,16.52,17.58,17.11,17.60,17.70,18.87,17.54,19.43,19.43,20.02,21.18,20.61,22.65,21.74,24.14,23.79,24.92,25.19,26.07,27.29,25.66,26.14,28.17,27.24,26.31,27.63,28.27,26.89,28.20,29.24,28.95,28.73,28.27,29.72,28.37,29.05,29.26,29.45,29.53,29.60,29.92,29.22,29.61,30.22,30.03,29.90,29.46,29.95,29.73,29.84,30.08,30.37,29.80,29.76,30.47,30.10,30.32,30.36,30.33,30.07,30.06,30.40,30.12,30.17,30.42,30.20,30.21,30.38,30.63,30.21,29.63,30.47,30.47,30.40,30.09,30.58,30.61,30.37,30.55,30.82,30.62,30.48,30.86,30.87,30.47,30.94,30.67,31.04,30.96,31.03,31.15,31.04,30.61,31.04,31.11,30.87,30.97,30.42,30.92,31.48,31.42,31.26,31.58,31.55,31.54,31.57,31.56,31.61,31.58,31.58,31.58,31.57,31.48,31.60,31.64,31.61,31.62,31.64,31.52,31.64,31.64,31.65,31.60,31.65,31.54,31.62,31.63,31.64,31.46,31.64,31.62,31.60,31.64,31.64,31.64,31.65,31.65,31.64,31.65,31.65,31.66,31.64,31.66,31.66,31.65,31.66,31.66,31.66,31.67,31.68,31.66,31.66,31.66,31.66,31.67,31.66,31.66,31.67,31.65,31.66,31.66,31.67,31.68,31.67,31.67,31.67,31.67,31.67,31.67,31.67,31.67,31.67,31.66,31.67,31.67,31.67,31.67,31.67,31.67,31.67,31.67,31.68,31.67,31.68,31.67,31.67,31.67,31.67,31.66,31.64,31.65,31.65,31.66,31.67,31.66,31.65,31.67,31.68,31.67,31.68,31.66,31.65,31.66,31.67,31.67,31.68,31.67,31.67,31.67,31.67,31.67,31.67,31.68,31.68,31.68,31.68,31.67,31.68,31.67,31.67,31.67,31.68,31.66,31.66,31.67,31.67,31.68,31.67,31.67,31.67,31.68,31.69,31.68,31.67,31.68,31.67,31.68,31.68,31.68,31.68,31.68,31.68,31.68,31.68,31.67,31.67,31.67,31.66,31.67,31.67,31.68,31.68,31.68,31.68,31.67,31.67,31.67,31.68,31.67,31.68,31.68,31.68,31.66,31.68,31.66,31.68,31.67,31.67,31.68,31.67,31.69,31.68,31.68,31.67,31.68,31.68,31.68,31.68,31.69,31.68,31.68,31.68,31.68,31.68,31.68,31.68,31.68,31.68,31.68,31.68,31.68,31.68,31.68,31.68,31.68,31.68,31.68,31.68,31.69,31.68,31.69,31.68,31.69,31.68,31.68,31.68,31.68,31.68,31.68,31.68,31.68,31.68,31.68,31.68,31.68,31.69,31.68,31.68,31.68,31.68,31.68,31.69,31.68,31.68,31.69,31.68,31.69,31.68,31.69,31.68,31.69,31.69,31.68,31.68,31.68,31.68,31.68,31.67,31.68,31.67,31.69,31.68,31.68,31.68,31.68,31.67,31.68,31.66,31.68,31.67,31.69,31.67,31.68,31.68,31.67,31.68,31.66,31.69,31.68,31.69,31.69,31.68,31.68,31.68,31.69,31.68,31.69,31.68,31.69,31.67,31.68,31.68,31.68,31.68,31.69,31.68,31.69,31.69,31.69,31.69,31.68,31.69,31.69,31.69,31.69,31.61,31.61,31.58,31.58,31.58,31.60,31.59,31.57,31.62,31.61,31.58,31.61,31.64,31.60,31.59,31.65,31.65,31.61,31.63,31.65,31.63,31.63,31.62,31.64,31.63,31.62,31.62,31.62,31.60,31.63,31.62,31.61,31.64,31.63,31.61,31.64,31.65,31.62,31.64,31.65,31.62,31.57,31.64,31.64,31.60,31.61,31.63,31.62,31.60,31.61,31.63,31.58,31.60,31.58,31.57,31.60,31.58,31.59,31.58,31.58,31.56,31.56,31.57,31.56,31.55,31.58,31.57,31.57,31.60,31.57,31.60,31.58,31.59,31.59,31.60,31.60,31.59,31.58,31.58,31.59,31.54,31.56,31.55,31.59],[9.20,6.95,5.40,4.25,3.54,3.25,2.58,3.11,3.19,3.74,3.85,4.73,4.82,5.57,5.76,5.89,5.11,4.80,4.28,3.53,3.44,2.36,3.00,2.00,1.75,0.97,0.77,1.22,1.82,2.17,1.78,1.95,2.84,3.37,3.52,4.34,4.34,5.00,5.60,5.29,4.52,4.59,3.72,3.76,3.77,3.05,3.73,4.50,4.31,3.68,3.74,2.77,4.01,3.64,2.74,2.99,3.53,3.26,4.06,4.18,4.70,5.36,5.51,5.05,5.46,6.00,6.40,6.15,5.71,5.07,5.09,4.38,3.90,3.39,3.11,2.86,1.97,2.54,2.25,2.93,3.47,4.05,3.70,3.94,3.11,3.83,4.59,5.07,5.87,6.80,6.56,6.04,5.81,5.22,4.79,4.69,3.94,3.93,4.43,3.56,2.99,3.58,3.76,2.68,2.70,3.50,3.36,2.38,3.19,3.88,3.13,2.83,4.02,4.18,3.43,4.12,4.80,4.93,4.87,5.60,6.18,6.30,7.12,7.33,8.50,9.46,8.85,8.51,7.39,7.30,6.86,7.26,7.98,7.07,8.52,7.30,8.23,9.27,8.34,9.89,10.52,9.95,10.77,10.96,11.44,10.76,9.71,8.83,9.51,9.03,10.09,10.39,10.13,10.61,11.20,11.36,11.51,11.35,12.95,13.29,12.62,12.32,14.78,13.83,14.80,15.75,16.07,15.01,16.65,17.69,16.96,17.30,17.96,18.62,18.15,19.54,19.86,20.11,20.94,21.02,22.66,22.05,23.85,24.67,24.55,24.77,26.46,27.01,25.58,26.46,28.26,26.93,26.26,27.96,28.31,26.60,28.29,29.27,28.76,28.49,28.68,29.79,28.32,29.26,29.27,29.57,29.48,29.97,30.12,29.32,29.94,30.47,30.21,30.03,30.07,30.43,29.96,30.05,30.59,30.52,30.11,30.22,30.61,30.21,30.62,30.59,30.52,30.35,30.25,30.45,30.20,30.53,30.62,30.26,30.36,30.54,30.67,30.31,30.01,30.61,30.45,30.36,30.54,30.61,30.56,30.51,30.73,30.75,30.58,30.78,30.82,30.78,30.45,30.99,30.76,30.92,30.77,31.01,31.06,30.90,30.71,30.90,31.06,30.62,30.61,30.41,30.39,31.40,31.35,31.22,31.52,31.39,31.46,31.53,31.46,31.57,31.48,31.45,31.52,31.43,31.29,31.47,31.63,31.57,31.58,31.62,31.37,31.64,31.64,31.63,31.54,31.63,31.48,31.60,31.61,31.62,31.25,31.60,31.60,31.58,31.65,31.63,31.62,31.65,31.64,31.64,31.65,31.65,31.66,31.63,31.65,31.63,31.65,31.66,31.66,31.66,31.67,31.68,31.65,31.66,31.65,31.65,31.65,31.65,31.65,31.67,31.65,31.66,31.66,31.67,31.67,31.66,31.67,31.66,31.67,31.66,31.68,31.68,31.67,31.68,31.66,31.67,31.67,31.68,31.67,31.67,31.67,31.67,31.66,31.67,31.66,31.68,31.67,31.67,31.67,31.66,31.67,31.65,31.66,31.65,31.66,31.67,31.67,31.66,31.67,31.68,31.67,31.68,31.66,31.66,31.65,31.67,31.67,31.68,31.67,31.68,31.68,31.67,31.67,31.67,31.68,31.69,31.68,31.68,31.68,31.68,31.68,31.67,31.68,31.68,31.67,31.66,31.68,31.68,31.68,31.68,31.68,31.68,31.68,31.69,31.68,31.68,31.68,31.67,31.68,31.68,31.69,31.68,31.68,31.69,31.68,31.68,31.68,31.67,31.67,31.67,31.68,31.67,31.69,31.68,31.68,31.68,31.67,31.67,31.67,31.68,31.67,31.68,31.68,31.68,31.67,31.69,31.67,31.68,31.67,31.67,31.68,31.67,31.69,31.68,31.69,31.68,31.68,31.69,31.69,31.68,31.68,31.69,31.68,31.68,31.68,31.68,31.68,31.69,31.68,31.69,31.68,31.68,31.68,31.68,31.68,31.68,31.68,31.68,31.69,31.69,31.69,31.69,31.69,31.68,31.69,31.68,31.69,31.68,31.68,31.68,31.68,31.68,31.68,31.68,31.68,31.68,31.68,31.69,31.68,31.69,31.69,31.69,31.69,31.70,31.68,31.68,31.69,31.68,31.69,31.68,31.69,31.68,31.69,31.69,31.68,31.68,31.68,31.67,31.68,31.67,31.68,31.67,31.69,31.68,31.68,31.68,31.69,31.67,31.68,31.65,31.67,31.67,31.69,31.67,31.68,31.68,31.67,31.68,31.66,31.69,31.67,31.69,31.69,31.68,31.69,31.69,31.69,31.69,31.69,31.68,31.68,31.67,31.68,31.68,31.68,31.68,31.69,31.68,31.69,31.68,31.69,31.69,31.68,31.68,31.69,31.69,31.69,31.57,31.59,31.57,31.53,31.54,31.58,31.57,31.52,31.59,31.59,31.54,31.57,31.64,31.57,31.57,31.63,31.62,31.61,31.60,31.64,31.62,31.62,31.59,31.62,31.62,31.60,31.59,31.58,31.55,31.63,31.60,31.56,31.60,31.60,31.58,31.64,31.64,31.58,31.62,31.63,31.59,31.54,31.63,31.63,31.58,31.60,31.64,31.60,31.57,31.60,31.62,31.55,31.61,31.57,31.58,31.62,31.59,31.61,31.60,31.58,31.56,31.60,31.60,31.57,31.59,31.60,31.59,31.59,31.61,31.60,31.61,31.61,31.61,31.62,31.62,31.63,31.62,31.60,31.59,31.61,31.58,31.59,31.56,31.58],[9.51,7.51,6.31,5.21,4.19,3.91,3.06,3.62,3.82,4.32,4.14,5.20,4.86,5.75,5.82,5.81,5.04,4.42,4.18,3.68,3.82,2.60,3.77,2.73,2.52,1.61,1.14,0.77,1.09,1.83,1.74,1.82,2.65,2.78,3.54,4.17,4.67,5.18,5.74,5.38,4.65,4.42,3.63,3.40,3.63,2.76,3.65,4.12,3.78,3.15,3.43,2.46,3.74,3.63,2.93,3.18,3.48,2.87,3.87,3.86,4.23,4.96,5.23,4.75,5.47,6.01,6.20,5.82,5.74,4.98,5.36,4.74,3.81,3.70,3.04,3.13,2.20,2.69,2.47,3.08,3.80,4.34,4.04,4.31,3.55,4.43,4.85,5.42,6.23,7.15,6.93,6.69,6.33,5.76,5.21,5.26,4.60,4.57,4.67,4.00,3.44,4.00,4.00,2.99,2.83,3.91,3.70,2.70,3.47,4.19,3.52,3.09,4.41,4.94,4.13,4.56,5.36,5.61,5.43,6.01,6.68,6.84,7.68,7.97,8.74,9.74,9.06,9.22,8.06,7.83,7.37,7.78,8.37,7.48,8.79,7.90,8.14,9.31,8.93,9.93,11.29,10.66,11.27,11.32,12.23,11.17,10.14,9.31,10.57,9.42,10.42,10.62,10.92,11.29,11.57,12.03,12.25,12.02,13.33,14.18,13.46,13.68,15.41,14.79,15.65,16.33,16.77,15.76,17.20,18.32,17.93,18.39,18.94,19.50,18.61,20.15,20.33,21.09,21.93,21.87,23.06,22.61,24.33,24.73,25.22,25.44,26.48,27.15,26.40,27.05,27.88,27.55,27.14,27.98,28.45,27.31,28.51,29.17,28.94,28.81,29.10,29.54,28.67,29.44,29.31,29.73,29.69,30.14,29.98,29.59,30.22,30.50,30.32,30.42,30.38,30.57,30.08,30.31,30.68,30.61,30.42,30.52,30.69,30.41,30.74,30.67,30.60,30.62,30.37,30.62,30.41,30.67,30.76,30.47,30.68,30.58,30.81,30.54,30.61,30.72,30.57,30.59,30.63,30.69,30.69,30.66,30.75,30.80,30.67,30.85,30.90,30.85,30.73,31.06,30.84,31.03,30.98,31.08,31.16,31.07,30.82,31.02,31.20,30.96,30.65,30.54,30.32,31.36,31.30,31.15,31.58,31.47,31.50,31.56,31.53,31.59,31.56,31.55,31.57,31.56,31.52,31.58,31.62,31.59,31.62,31.63,31.51,31.66,31.64,31.63,31.60,31.64,31.60,31.64,31.65,31.63,31.56,31.63,31.64,31.63,31.68,31.63,31.64,31.67,31.65,31.64,31.66,31.66,31.67,31.64,31.65,31.64,31.64,31.65,31.67,31.66,31.68,31.69,31.66,31.66,31.65,31.66,31.66,31.66,31.65,31.67,31.65,31.66,31.66,31.67,31.68,31.67,31.67,31.67,31.67,31.67,31.68,31.68,31.68,31.68,31.67,31.68,31.68,31.68,31.67,31.68,31.67,31.67,31.66,31.67,31.66,31.68,31.66,31.68,31.67,31.67,31.67,31.65,31.66,31.65,31.66,31.67,31.67,31.64,31.68,31.68,31.68,31.68,31.67,31.67,31.65,31.67,31.68,31.68,31.68,31.67,31.68,31.67,31.67,31.67,31.68,31.68,31.68,31.68,31.67,31.68,31.67,31.67,31.67,31.68,31.67,31.66,31.68,31.67,31.68,31.67,31.67,31.67,31.68,31.68,31.67,31.68,31.69,31.67,31.68,31.68,31.68,31.68,31.68,31.68,31.67,31.67,31.68,31.67,31.67,31.67,31.67,31.66,31.68,31.68,31.68,31.67,31.68,31.67,31.67,31.68,31.67,31.68,31.68,31.68,31.66,31.68,31.66,31.68,31.67,31.68,31.68,31.67,31.68,31.68,31.68,31.67,31.68,31.68,31.68,31.68,31.68,31.68,31.68,31.68,31.68,31.69,31.68,31.68,31.68,31.68,31.68,31.68,31.68,31.68,31.68,31.68,31.68,31.68,31.69,31.68,31.69,31.69,31.69,31.68,31.69,31.67,31.68,31.67,31.68,31.69,31.68,31.68,31.68,31.68,31.68,31.68,31.67,31.68,31.68,31.68,31.69,31.69,31.68,31.69,31.68,31.68,31.69,31.68,31.68,31.67,31.68,31.67,31.69,31.68,31.68,31.68,31.68,31.66,31.67,31.67,31.67,31.67,31.69,31.68,31.68,31.67,31.69,31.66,31.67,31.66,31.67,31.67,31.69,31.67,31.68,31.68,31.67,31.68,31.66,31.68,31.67,31.68,31.68,31.68,31.68,31.68,31.68,31.68,31.68,31.68,31.68,31.66,31.68,31.67,31.68,31.68,31.68,31.68,31.68,31.68,31.69,31.68,31.68,31.68,31.68,31.69,31.69,31.58,31.61,31.58,31.53,31.54,31.58,31.56,31.52,31.60,31.58,31.53,31.57,31.64,31.55,31.55,31.65,31.62,31.60,31.61,31.65,31.60,31.62,31.61,31.62,31.62,31.61,31.62,31.61,31.59,31.64,31.61,31.60,31.62,31.60,31.59,31.65,31.65,31.57,31.64,31.64,31.59,31.53,31.64,31.63,31.58,31.60,31.63,31.59,31.56,31.60,31.62,31.55,31.59,31.57,31.57,31.58,31.57,31.57,31.57,31.56,31.53,31.57,31.56,31.54,31.56,31.56,31.55,31.55,31.58,31.56,31.58,31.56,31.57,31.58,31.59,31.59,31.57,31.56,31.57,31.57,31.55,31.56,31.54,31.54],[9.34,7.27,5.99,4.86,4.07,3.83,3.06,3.33,3.44,3.88,4.01,4.69,4.55,5.38,5.41,5.64,4.84,4.36,3.83,3.51,3.50,2.66,3.40,2.71,2.74,1.79,1.79,1.08,0.77,1.17,1.46,1.60,2.18,2.59,2.94,3.85,4.14,4.65,5.17,4.64,3.90,3.83,2.97,3.16,2.95,2.27,3.08,3.61,3.40,2.82,3.11,2.12,3.35,3.30,2.74,3.08,3.19,2.70,3.44,3.52,3.93,4.57,5.10,4.38,5.10,5.62,5.87,5.47,5.30,4.59,4.86,4.41,3.65,3.38,3.00,2.70,2.25,2.43,2.59,2.78,3.68,3.85,3.52,4.18,3.61,4.33,4.66,5.34,5.92,7.19,6.77,6.26,6.29,5.77,5.10,5.39,4.57,4.49,4.94,4.45,3.68,4.33,4.36,3.53,3.29,4.14,4.10,3.12,3.68,4.44,3.89,3.35,4.38,4.89,4.17,4.47,5.31,5.49,5.19,5.90,6.47,6.61,7.54,7.83,8.76,9.90,9.26,9.23,7.94,7.63,7.11,7.62,8.27,7.17,8.51,7.59,7.92,8.85,8.53,9.92,10.92,10.40,11.35,11.26,12.06,11.15,9.84,8.98,10.35,9.03,9.88,10.18,10.43,10.94,11.08,11.81,11.93,11.48,12.70,13.60,12.99,13.11,14.74,14.25,15.03,15.74,16.11,15.19,16.76,17.18,17.47,17.57,18.24,18.98,18.07,19.51,19.68,20.66,21.03,21.69,22.68,22.15,24.17,24.22,25.16,25.09,26.40,27.04,26.08,26.46,27.92,27.51,26.79,27.92,28.48,27.10,28.58,29.18,29.10,29.09,28.81,29.70,28.68,29.53,29.05,29.75,29.75,29.96,30.17,29.49,30.28,30.49,30.29,30.42,30.38,30.54,30.09,30.25,30.65,30.59,30.40,30.53,30.64,30.40,30.65,30.67,30.52,30.59,30.51,30.53,30.29,30.81,30.81,30.31,30.71,30.69,30.83,30.55,30.56,30.74,30.54,30.71,30.74,30.81,30.70,30.85,30.93,30.83,30.83,30.74,31.06,30.86,30.85,31.20,30.90,31.11,31.10,31.25,31.08,31.14,31.15,31.19,31.21,31.02,30.89,30.51,30.26,31.42,31.22,31.07,31.59,31.55,31.52,31.54,31.57,31.60,31.49,31.51,31.58,31.51,31.47,31.57,31.60,31.60,31.61,31.63,31.51,31.64,31.60,31.63,31.62,31.64,31.58,31.62,31.64,31.62,31.59,31.62,31.63,31.61,31.65,31.63,31.63,31.66,31.65,31.63,31.64,31.65,31.66,31.64,31.65,31.64,31.65,31.65,31.66,31.65,31.67,31.68,31.65,31.65,31.65,31.65,31.66,31.65,31.65,31.66,31.64,31.65,31.65,31.66,31.67,31.66,31.67,31.66,31.67,31.67,31.67,31.68,31.67,31.67,31.66,31.67,31.67,31.67,31.66,31.67,31.66,31.67,31.66,31.67,31.66,31.68,31.66,31.68,31.67,31.66,31.67,31.64,31.65,31.64,31.66,31.67,31.66,31.64,31.67,31.68,31.67,31.68,31.67,31.66,31.64,31.67,31.67,31.68,31.67,31.67,31.68,31.67,31.66,31.67,31.67,31.68,31.68,31.68,31.67,31.68,31.67,31.67,31.67,31.68,31.66,31.65,31.67,31.67,31.68,31.67,31.67,31.67,31.68,31.68,31.67,31.67,31.68,31.67,31.67,31.68,31.68,31.68,31.68,31.69,31.67,31.67,31.68,31.67,31.67,31.66,31.67,31.66,31.68,31.68,31.68,31.67,31.67,31.66,31.67,31.68,31.66,31.68,31.68,31.67,31.66,31.69,31.66,31.68,31.67,31.66,31.68,31.66,31.69,31.68,31.68,31.67,31.68,31.68,31.68,31.68,31.68,31.68,31.68,31.68,31.67,31.68,31.68,31.68,31.68,31.68,31.68,31.68,31.68,31.68,31.68,31.68,31.68,31.68,31.68,31.68,31.69,31.68,31.69,31.68,31.68,31.67,31.68,31.67,31.67,31.68,31.67,31.67,31.68,31.68,31.67,31.67,31.67,31.68,31.67,31.68,31.68,31.68,31.69,31.69,31.68,31.68,31.69,31.68,31.68,31.67,31.68,31.67,31.68,31.68,31.68,31.68,31.67,31.67,31.67,31.67,31.68,31.67,31.69,31.68,31.67,31.67,31.68,31.66,31.67,31.65,31.67,31.67,31.68,31.67,31.67,31.67,31.67,31.68,31.65,31.68,31.67,31.68,31.68,31.68,31.68,31.68,31.68,31.68,31.68,31.67,31.68,31.66,31.67,31.67,31.67,31.67,31.68,31.67,31.67,31.68,31.69,31.68,31.68,31.68,31.68,31.69,31.69,31.55,31.59,31.57,31.51,31.53,31.57,31.54,31.49,31.60,31.58,31.51,31.57,31.64,31.55,31.54,31.64,31.62,31.59,31.62,31.65,31.61,31.62,31.62,31.62,31.62,31.60,31.62,31.59,31.59,31.64,31.61,31.59,31.63,31.60,31.59,31.64,31.64,31.57,31.63,31.64,31.60,31.52,31.64,31.63,31.57,31.60,31.62,31.60,31.56,31.60,31.61,31.55,31.59,31.57,31.56,31.58,31.56,31.56,31.57,31.54,31.51,31.53,31.53,31.52,31.53,31.54,31.53,31.50,31.56,31.52,31.55,31.55,31.56,31.58,31.58,31.58,31.57,31.56,31.55,31.55,31.54,31.55,31.53,31.52],[9.17,7.07,5.82,4.87,3.86,3.74,2.87,3.01,3.48,3.74,3.82,4.54,4.35,5.20,5.17,5.43,4.69,4.20,3.96,3.50,3.74,2.60,3.69,2.69,2.83,1.93,2.05,1.51,1.04,0.77,1.07,1.42,1.83,2.39,2.72,3.54,3.80,4.42,4.81,4.25,3.66,3.63,2.72,2.94,2.85,2.29,3.15,3.46,3.28,2.83,3.14,2.37,3.58,3.53,2.96,3.34,3.40,2.77,3.52,3.52,3.81,4.41,4.69,4.13,4.76,5.28,5.56,5.02,4.91,4.15,4.53,4.09,3.38,3.03,2.66,2.36,2.01,1.86,2.13,2.57,3.35,3.79,3.72,4.23,3.80,4.46,4.71,5.27,5.72,7.18,6.81,6.38,6.26,5.53,5.14,5.35,4.65,4.39,4.73,4.43,3.72,4.04,4.17,3.51,3.03,3.92,3.96,2.86,3.20,3.93,3.62,2.73,3.82,4.73,3.77,3.88,4.61,4.93,4.69,5.20,5.91,6.02,6.95,7.33,8.12,9.16,8.61,8.70,7.22,7.08,6.59,7.07,7.76,6.65,7.92,7.02,7.34,8.53,8.11,9.23,10.43,10.04,10.81,10.72,11.52,10.53,9.27,8.45,9.97,8.64,9.46,9.86,10.08,10.73,10.86,11.19,11.34,11.12,12.48,13.16,12.64,12.80,14.41,13.90,14.89,15.19,15.91,15.18,16.63,17.13,17.27,17.86,18.11,18.57,18.14,19.52,19.48,20.50,21.46,21.40,22.36,21.96,24.12,24.05,24.83,24.93,26.25,26.90,25.77,26.55,27.85,27.13,26.80,27.93,28.51,26.93,28.40,29.24,29.05,28.91,28.88,29.64,28.57,29.46,29.14,29.71,29.66,29.99,30.16,29.34,30.22,30.52,30.26,30.22,30.32,30.49,30.04,30.20,30.70,30.51,30.30,30.49,30.58,30.37,30.59,30.66,30.54,30.60,30.40,30.57,30.30,30.81,30.71,30.35,30.62,30.63,30.78,30.49,30.40,30.62,30.59,30.69,30.64,30.75,30.71,30.81,30.80,30.85,30.85,30.63,31.02,30.89,30.60,31.10,30.86,31.11,30.99,31.20,31.10,31.07,31.05,31.18,31.24,31.02,30.90,30.65,30.64,31.42,31.34,31.18,31.59,31.57,31.56,31.56,31.59,31.62,31.56,31.55,31.60,31.57,31.50,31.59,31.63,31.62,31.63,31.64,31.54,31.65,31.63,31.65,31.62,31.65,31.58,31.64,31.65,31.64,31.61,31.65,31.63,31.62,31.66,31.64,31.65,31.67,31.66,31.64,31.65,31.66,31.67,31.65,31.65,31.65,31.65,31.66,31.66,31.66,31.67,31.69,31.66,31.66,31.66,31.66,31.66,31.66,31.66,31.67,31.64,31.66,31.66,31.67,31.68,31.67,31.67,31.67,31.67,31.67,31.68,31.68,31.67,31.67,31.66,31.68,31.68,31.67,31.66,31.67,31.67,31.68,31.66,31.68,31.67,31.68,31.66,31.68,31.68,31.67,31.67,31.65,31.66,31.65,31.66,31.68,31.66,31.64,31.67,31.68,31.68,31.68,31.67,31.66,31.65,31.67,31.68,31.68,31.68,31.67,31.68,31.68,31.67,31.67,31.68,31.68,31.68,31.68,31.68,31.68,31.67,31.67,31.68,31.68,31.65,31.66,31.67,31.67,31.68,31.67,31.68,31.67,31.69,31.69,31.68,31.67,31.68,31.67,31.67,31.68,31.68,31.68,31.68,31.68,31.68,31.68,31.68,31.67,31.67,31.67,31.67,31.67,31.68,31.68,31.68,31.67,31.67,31.67,31.68,31.69,31.67,31.68,31.68,31.68,31.67,31.69,31.67,31.68,31.67,31.67,31.68,31.67,31.69,31.68,31.68,31.67,31.68,31.68,31.68,31.68,31.68,31.68,31.68,31.68,31.67,31.68,31.68,31.69,31.68,31.69,31.68,31.68,31.68,31.68,31.69,31.68,31.69,31.68,31.69,31.68,31.69,31.68,31.69,31.68,31.69,31.67,31.68,31.67,31.68,31.68,31.67,31.68,31.68,31.68,31.68,31.68,31.68,31.68,31.67,31.68,31.68,31.69,31.68,31.69,31.68,31.68,31.69,31.68,31.69,31.68,31.68,31.67,31.69,31.68,31.68,31.68,31.68,31.67,31.68,31.67,31.68,31.68,31.69,31.68,31.67,31.67,31.68,31.66,31.67,31.66,31.68,31.67,31.69,31.67,31.68,31.68,31.67,31.68,31.65,31.68,31.67,31.68,31.68,31.68,31.68,31.69,31.68,31.68,31.68,31.67,31.68,31.66,31.67,31.68,31.68,31.67,31.69,31.68,31.68,31.68,31.69,31.68,31.68,31.68,31.69,31.69,31.69,31.58,31.60,31.59,31.54,31.56,31.59,31.57,31.53,31.61,31.60,31.54,31.59,31.65,31.57,31.57,31.65,31.63,31.61,31.63,31.65,31.61,31.62,31.62,31.63,31.61,31.60,31.62,31.60,31.59,31.64,31.61,31.61,31.64,31.61,31.60,31.65,31.65,31.58,31.64,31.65,31.61,31.55,31.65,31.64,31.59,31.62,31.63,31.61,31.59,31.62,31.62,31.57,31.60,31.57,31.57,31.59,31.56,31.57,31.58,31.56,31.52,31.55,31.53,31.53,31.54,31.54,31.54,31.52,31.56,31.55,31.56,31.55,31.56,31.58,31.58,31.58,31.56,31.57,31.56,31.56,31.54,31.55,31.54,31.53],[8.89,6.46,5.03,3.89,2.98,2.88,2.13,2.28,2.57,2.78,2.96,3.57,3.51,4.28,4.29,4.65,3.88,3.62,3.40,2.76,2.87,2.10,2.72,2.07,2.38,1.67,1.92,1.51,1.43,1.05,0.77,1.04,1.50,1.92,2.22,2.82,3.03,3.55,3.96,3.78,3.08,2.99,2.44,2.46,2.58,2.10,2.78,3.06,2.88,2.42,2.87,2.22,3.10,3.06,2.71,2.67,2.85,2.28,3.20,3.04,3.39,3.86,4.04,3.63,3.93,4.40,4.83,4.40,4.18,3.58,3.58,3.20,2.76,2.35,2.08,1.77,1.60,1.61,1.84,2.23,2.73,3.29,3.24,3.79,3.39,4.01,4.40,4.92,5.33,6.55,6.49,6.00,6.24,5.57,5.14,5.44,4.60,4.43,4.53,4.13,3.50,3.74,3.76,3.08,2.77,3.30,3.35,2.51,2.79,3.26,2.90,2.20,3.22,3.49,2.92,3.23,3.95,4.19,4.00,4.68,5.53,5.57,6.61,6.74,7.98,8.95,8.33,7.81,6.74,6.53,6.08,6.70,7.31,6.21,7.42,6.16,6.67,8.01,7.02,8.51,9.45,8.91,9.71,9.96,10.52,9.90,8.42,7.62,8.62,7.74,8.53,9.08,8.97,9.40,10.02,10.24,10.22,10.14,11.64,12.27,11.84,11.41,13.86,13.10,14.18,14.52,15.20,14.30,15.78,16.70,16.30,16.93,17.42,18.22,17.47,18.89,19.25,19.54,20.66,20.68,22.56,21.63,23.61,24.48,24.74,24.47,26.38,27.22,25.51,26.39,28.26,27.13,26.04,27.99,28.62,26.72,28.05,29.33,29.00,28.51,28.73,29.72,28.47,29.16,29.26,29.59,29.47,29.86,29.91,29.21,29.83,30.21,30.15,30.09,29.77,30.12,29.85,30.07,30.32,30.46,29.99,30.08,30.58,30.21,30.40,30.48,30.49,30.27,30.18,30.41,30.22,30.34,30.58,30.22,30.20,30.49,30.60,30.41,29.63,30.55,30.53,30.48,30.38,30.68,30.65,30.61,30.74,30.80,30.72,30.71,30.86,30.85,30.52,30.98,30.56,31.08,30.95,30.98,31.11,30.98,30.56,30.91,31.08,31.05,30.91,30.25,30.95,31.50,31.41,31.26,31.59,31.54,31.53,31.57,31.57,31.61,31.59,31.61,31.58,31.60,31.51,31.60,31.65,31.61,31.63,31.64,31.56,31.65,31.65,31.65,31.61,31.66,31.58,31.63,31.65,31.65,31.46,31.65,31.63,31.62,31.66,31.65,31.65,31.66,31.66,31.64,31.66,31.66,31.67,31.65,31.66,31.66,31.66,31.67,31.67,31.67,31.67,31.69,31.67,31.66,31.66,31.67,31.67,31.66,31.67,31.68,31.66,31.66,31.66,31.68,31.68,31.67,31.68,31.68,31.68,31.68,31.68,31.68,31.68,31.68,31.67,31.68,31.68,31.67,31.67,31.68,31.67,31.68,31.67,31.68,31.67,31.68,31.67,31.68,31.68,31.67,31.67,31.65,31.66,31.66,31.67,31.68,31.67,31.66,31.68,31.69,31.67,31.69,31.67,31.66,31.67,31.68,31.68,31.68,31.68,31.68,31.68,31.68,31.67,31.67,31.68,31.68,31.68,31.68,31.68,31.68,31.67,31.67,31.67,31.68,31.66,31.67,31.68,31.67,31.68,31.67,31.67,31.68,31.69,31.69,31.68,31.68,31.68,31.67,31.68,31.68,31.69,31.68,31.68,31.69,31.68,31.68,31.68,31.67,31.67,31.67,31.68,31.67,31.68,31.68,31.69,31.68,31.68,31.67,31.68,31.68,31.67,31.68,31.68,31.68,31.67,31.69,31.67,31.68,31.68,31.68,31.69,31.67,31.69,31.68,31.68,31.68,31.68,31.68,31.69,31.68,31.69,31.68,31.68,31.68,31.68,31.69,31.68,31.68,31.68,31.69,31.68,31.68,31.68,31.68,31.69,31.68,31.68,31.68,31.69,31.69,31.69,31.69,31.69,31.69,31.69,31.68,31.69,31.68,31.69,31.69,31.68,31.69,31.69,31.69,31.68,31.68,31.68,31.69,31.68,31.69,31.69,31.69,31.69,31.70,31.69,31.69,31.69,31.69,31.70,31.69,31.69,31.68,31.70,31.69,31.69,31.69,31.68,31.68,31.69,31.68,31.69,31.68,31.70,31.69,31.68,31.68,31.69,31.67,31.68,31.67,31.68,31.68,31.69,31.68,31.69,31.69,31.68,31.69,31.66,31.69,31.68,31.69,31.69,31.69,31.69,31.69,31.69,31.69,31.69,31.68,31.69,31.67,31.68,31.68,31.69,31.69,31.69,31.69,31.69,31.69,31.69,31.69,31.69,31.69,31.69,31.69,31.69,31.61,31.62,31.60,31.58,31.59,31.61,31.60,31.57,31.62,31.62,31.58,31.61,31.65,31.60,31.60,31.65,31.64,31.62,31.64,31.65,31.63,31.64,31.63,31.64,31.63,31.63,31.63,31.63,31.61,31.65,31.63,31.62,31.64,31.63,31.62,31.65,31.65,31.62,31.64,31.65,31.62,31.59,31.65,31.64,31.61,31.62,31.64,31.63,31.61,31.62,31.63,31.58,31.62,31.59,31.59,31.62,31.59,31.61,31.60,31.57,31.56,31.59,31.59,31.58,31.59,31.61,31.59,31.58,31.60,31.59,31.61,31.61,31.61,31.62,31.63,31.62,31.62,31.61,31.60,31.60,31.59,31.59,31.57,31.59],[8.85,6.33,4.92,3.77,2.81,2.78,2.11,1.97,2.31,2.36,2.58,3.15,2.96,4.04,3.84,4.16,3.54,3.24,2.97,2.40,2.60,1.94,2.55,1.97,2.30,1.62,2.10,1.78,1.67,1.50,1.01,0.77,1.00,1.31,1.56,2.08,2.34,2.73,3.05,2.85,2.41,2.39,1.87,1.92,2.17,1.96,2.66,2.75,2.50,2.11,2.67,2.08,2.92,2.87,2.62,2.51,2.55,2.00,2.81,2.52,2.99,3.33,3.47,2.87,3.36,3.63,3.94,3.60,3.28,2.64,3.04,2.61,2.13,1.84,1.59,1.50,1.55,1.65,1.99,2.39,2.97,3.24,3.25,3.81,3.47,4.10,4.44,4.86,5.58,6.67,6.48,5.92,6.10,5.44,4.86,5.04,4.50,4.26,4.40,4.06,3.57,3.85,3.89,3.16,2.81,3.53,3.44,2.50,2.79,3.40,2.94,2.35,3.17,3.49,2.93,3.18,3.78,3.98,3.89,4.49,5.19,5.26,6.40,6.60,7.75,8.62,7.98,7.46,6.42,6.38,5.78,6.13,7.04,5.75,6.84,5.75,6.41,7.31,6.83,8.15,9.05,8.80,9.35,9.55,9.97,9.32,8.07,7.24,8.44,7.28,7.98,8.39,8.38,9.17,9.59,9.73,9.77,9.86,11.14,12.02,11.93,11.29,13.74,12.74,14.09,14.08,14.85,14.27,15.15,16.46,16.32,16.71,16.83,18.18,17.04,18.62,19.03,19.46,20.64,20.34,22.12,21.17,23.77,23.26,24.66,24.80,25.86,26.77,25.54,25.99,28.15,27.12,26.16,27.58,28.20,27.15,28.06,29.27,29.10,28.78,28.38,29.52,28.71,29.12,28.98,29.50,29.69,29.48,29.95,29.41,29.75,30.18,30.22,30.13,29.72,30.01,29.95,29.86,30.08,30.52,29.94,30.00,30.58,30.17,30.52,30.30,30.34,30.12,29.95,30.51,30.24,30.21,30.49,30.34,30.32,30.56,30.72,30.30,29.42,30.53,30.68,30.49,30.33,30.77,30.75,30.52,30.85,30.96,30.79,30.70,31.00,30.99,30.46,31.05,30.82,31.17,31.01,31.17,31.25,31.05,30.77,31.14,31.12,31.01,31.04,30.72,30.91,31.48,31.44,31.27,31.61,31.59,31.56,31.60,31.60,31.63,31.61,31.60,31.59,31.59,31.51,31.61,31.64,31.62,31.63,31.64,31.57,31.65,31.65,31.65,31.62,31.66,31.58,31.64,31.65,31.65,31.55,31.65,31.63,31.62,31.65,31.65,31.65,31.66,31.66,31.65,31.66,31.66,31.67,31.65,31.66,31.66,31.66,31.67,31.66,31.66,31.67,31.68,31.66,31.66,31.66,31.66,31.67,31.66,31.66,31.67,31.66,31.66,31.66,31.67,31.68,31.67,31.67,31.68,31.68,31.68,31.68,31.68,31.67,31.68,31.66,31.67,31.68,31.68,31.67,31.67,31.67,31.68,31.67,31.68,31.67,31.68,31.67,31.68,31.68,31.67,31.67,31.65,31.67,31.66,31.67,31.68,31.66,31.66,31.68,31.68,31.67,31.68,31.67,31.66,31.66,31.67,31.67,31.68,31.67,31.68,31.68,31.68,31.67,31.67,31.68,31.68,31.68,31.68,31.67,31.68,31.67,31.67,31.68,31.68,31.66,31.67,31.67,31.68,31.68,31.67,31.67,31.67,31.69,31.68,31.68,31.67,31.68,31.67,31.68,31.68,31.68,31.68,31.68,31.69,31.68,31.68,31.68,31.67,31.67,31.66,31.67,31.67,31.68,31.68,31.68,31.67,31.67,31.67,31.67,31.68,31.67,31.68,31.68,31.68,31.66,31.69,31.66,31.68,31.67,31.67,31.68,31.67,31.68,31.68,31.68,31.67,31.68,31.68,31.68,31.68,31.69,31.68,31.68,31.68,31.68,31.68,31.68,31.68,31.68,31.68,31.68,31.68,31.68,31.68,31.68,31.68,31.68,31.68,31.69,31.69,31.69,31.69,31.69,31.68,31.69,31.68,31.68,31.68,31.68,31.68,31.67,31.68,31.68,31.68,31.68,31.68,31.68,31.69,31.67,31.68,31.68,31.69,31.68,31.69,31.68,31.68,31.69,31.68,31.69,31.68,31.69,31.68,31.69,31.68,31.68,31.68,31.67,31.67,31.68,31.67,31.68,31.67,31.69,31.68,31.68,31.68,31.68,31.67,31.68,31.67,31.68,31.67,31.69,31.67,31.68,31.68,31.68,31.68,31.66,31.69,31.68,31.69,31.69,31.68,31.68,31.68,31.68,31.68,31.69,31.68,31.68,31.67,31.68,31.68,31.68,31.68,31.69,31.68,31.68,31.68,31.69,31.69,31.68,31.68,31.69,31.69,31.69,31.61,31.61,31.60,31.59,31.59,31.61,31.60,31.58,31.63,31.62,31.59,31.61,31.64,31.61,31.60,31.65,31.64,31.62,31.65,31.65,31.64,31.65,31.64,31.65,31.64,31.63,31.63,31.62,31.62,31.64,31.64,31.63,31.65,31.64,31.63,31.65,31.65,31.63,31.64,31.65,31.63,31.60,31.64,31.63,31.62,31.62,31.63,31.63,31.60,31.62,31.62,31.59,31.59,31.58,31.58,31.58,31.57,31.57,31.55,31.55,31.53,31.54,31.54,31.52,31.53,31.55,31.54,31.53,31.57,31.53,31.57,31.55,31.57,31.58,31.58,31.58,31.58,31.57,31.57,31.57,31.54,31.55,31.54,31.56],[9.08,6.53,4.94,3.79,2.76,2.76,2.15,1.86,2.16,2.07,2.19,2.72,2.47,3.48,3.48,3.68,3.05,2.86,2.76,2.11,2.52,2.02,2.64,2.13,2.55,1.92,2.51,2.24,2.02,1.93,1.43,0.94,0.77,0.93,1.29,1.60,1.92,2.39,2.72,2.61,2.16,2.08,1.65,1.73,2.09,1.98,2.72,2.74,2.33,1.99,2.63,2.24,2.89,2.98,2.80,2.65,2.55,1.98,2.69,2.29,2.65,2.91,3.09,2.46,3.05,3.22,3.40,3.14,2.78,2.25,2.62,2.17,1.78,1.61,1.51,1.43,1.56,1.77,2.31,2.78,3.23,3.52,3.73,4.19,4.03,4.46,4.83,5.24,5.95,7.02,6.91,6.41,6.67,5.88,5.09,5.26,4.73,4.55,4.67,4.41,3.83,4.23,4.22,3.52,3.23,3.72,3.70,2.87,3.17,3.65,3.13,2.63,3.41,3.60,3.15,3.40,3.92,4.08,3.93,4.55,5.14,5.55,6.61,6.88,8.14,8.84,8.31,7.59,6.69,6.57,5.85,6.33,7.02,5.57,6.74,5.86,6.69,7.52,6.80,8.00,8.75,8.48,9.25,9.65,9.77,9.39,8.14,7.27,8.25,7.33,7.98,8.31,8.27,8.82,9.37,9.47,9.27,9.66,11.20,11.83,11.39,10.75,13.04,12.27,13.75,13.28,14.45,13.86,14.82,15.90,15.72,16.86,16.84,17.77,16.89,18.77,18.54,19.07,20.66,20.41,22.16,20.99,24.13,23.04,24.28,24.94,26.00,26.80,25.23,26.20,28.30,27.00,26.22,27.65,28.16,26.69,28.37,29.04,28.84,28.71,28.53,29.52,28.29,29.13,28.79,29.45,29.52,29.55,30.09,29.07,29.99,30.36,30.13,29.96,29.72,30.06,29.80,29.69,30.12,30.42,29.80,29.96,30.31,30.16,30.31,30.51,30.32,29.97,30.00,30.39,30.20,30.03,30.42,30.20,30.23,30.41,30.66,30.27,29.72,30.41,30.54,30.44,30.35,30.68,30.68,30.65,30.78,30.89,30.70,30.79,30.87,30.98,30.60,31.06,30.74,31.17,31.03,31.13,31.24,31.11,30.73,31.09,31.10,31.03,30.93,30.52,30.90,31.46,31.39,31.23,31.59,31.58,31.55,31.58,31.59,31.62,31.59,31.60,31.58,31.59,31.48,31.60,31.63,31.61,31.62,31.64,31.56,31.64,31.65,31.64,31.61,31.65,31.59,31.62,31.65,31.64,31.54,31.64,31.62,31.61,31.66,31.65,31.65,31.66,31.65,31.65,31.65,31.65,31.67,31.65,31.66,31.66,31.66,31.67,31.66,31.67,31.67,31.68,31.66,31.66,31.66,31.66,31.67,31.66,31.66,31.67,31.66,31.66,31.66,31.67,31.68,31.67,31.68,31.67,31.67,31.67,31.68,31.68,31.67,31.67,31.66,31.68,31.67,31.68,31.67,31.67,31.67,31.67,31.67,31.68,31.67,31.68,31.67,31.68,31.68,31.67,31.67,31.66,31.67,31.66,31.67,31.68,31.66,31.66,31.68,31.68,31.67,31.68,31.67,31.66,31.66,31.67,31.67,31.68,31.68,31.68,31.68,31.68,31.67,31.67,31.68,31.68,31.68,31.68,31.68,31.68,31.68,31.67,31.68,31.69,31.67,31.67,31.68,31.68,31.68,31.67,31.67,31.67,31.69,31.68,31.68,31.68,31.68,31.67,31.68,31.68,31.68,31.68,31.68,31.68,31.67,31.68,31.68,31.67,31.67,31.67,31.68,31.67,31.68,31.68,31.69,31.68,31.68,31.67,31.67,31.68,31.67,31.68,31.68,31.68,31.66,31.69,31.67,31.68,31.68,31.68,31.68,31.67,31.68,31.68,31.68,31.67,31.68,31.68,31.68,31.68,31.69,31.68,31.68,31.68,31.67,31.68,31.68,31.69,31.68,31.68,31.68,31.68,31.68,31.68,31.68,31.68,31.68,31.68,31.69,31.69,31.69,31.68,31.69,31.69,31.69,31.69,31.69,31.68,31.68,31.68,31.68,31.68,31.68,31.68,31.68,31.68,31.68,31.69,31.68,31.68,31.68,31.69,31.69,31.69,31.68,31.69,31.69,31.68,31.69,31.69,31.69,31.69,31.69,31.69,31.68,31.68,31.68,31.68,31.68,31.68,31.68,31.68,31.69,31.68,31.68,31.68,31.68,31.67,31.68,31.67,31.68,31.68,31.69,31.68,31.68,31.68,31.68,31.69,31.67,31.69,31.68,31.69,31.69,31.68,31.68,31.69,31.69,31.68,31.69,31.69,31.69,31.68,31.68,31.68,31.68,31.68,31.69,31.68,31.69,31.69,31.69,31.69,31.69,31.69,31.69,31.69,31.69,31.61,31.61,31.61,31.59,31.60,31.61,31.62,31.60,31.64,31.63,31.61,31.64,31.64,31.63,31.62,31.65,31.65,31.64,31.66,31.65,31.66,31.67,31.65,31.66,31.65,31.64,31.64,31.63,31.62,31.64,31.65,31.64,31.65,31.65,31.64,31.65,31.66,31.64,31.65,31.65,31.64,31.61,31.64,31.64,31.62,31.63,31.63,31.64,31.60,31.62,31.62,31.59,31.59,31.58,31.57,31.58,31.56,31.57,31.56,31.53,31.52,31.53,31.53,31.51,31.53,31.55,31.54,31.54,31.58,31.55,31.58,31.57,31.56,31.58,31.59,31.57,31.57,31.57,31.58,31.56,31.54,31.55,31.53,31.56],[8.96,6.46,4.98,3.68,2.82,2.87,2.33,1.93,2.13,1.93,2.05,2.43,2.22,3.15,2.93,3.34,2.86,2.70,2.66,1.98,2.50,2.13,2.65,2.33,2.78,2.23,2.89,2.47,2.26,2.12,1.80,1.34,0.93,0.77,0.93,1.30,1.57,1.95,2.40,2.29,1.92,1.79,1.52,1.60,2.01,2.04,2.77,2.64,2.19,1.92,2.58,2.32,2.86,3.08,2.97,2.69,2.55,1.97,2.59,2.04,2.63,2.71,2.87,2.17,2.65,2.87,3.23,2.85,2.45,1.99,2.28,1.89,1.53,1.39,1.47,1.56,1.93,1.97,2.52,2.83,3.48,3.74,3.81,4.42,4.24,4.49,4.87,5.57,6.23,7.36,6.91,6.51,6.82,6.22,5.29,5.49,4.84,4.64,5.02,4.59,4.07,4.33,4.35,3.88,3.36,3.96,3.92,3.09,3.36,3.83,3.34,2.81,3.49,3.96,3.21,3.46,4.06,4.09,3.74,4.50,5.24,5.46,6.54,6.74,8.04,8.78,8.26,7.50,6.29,6.55,5.83,6.24,6.68,5.42,6.85,5.67,6.48,7.42,6.36,8.27,8.79,8.17,9.29,9.54,9.75,9.25,8.05,7.07,8.07,7.00,7.50,7.92,7.95,8.51,9.04,9.36,9.22,9.70,10.65,11.54,11.76,10.74,13.14,12.48,13.92,13.26,14.46,13.90,14.69,15.78,15.88,16.46,16.39,17.69,16.56,18.70,18.31,18.99,20.31,20.26,21.52,20.97,23.53,22.55,23.64,24.51,25.72,26.46,24.67,25.21,27.66,26.65,25.79,27.40,28.07,26.69,28.00,28.65,28.65,28.43,27.90,29.26,28.56,28.77,28.66,29.26,29.45,29.06,29.73,29.29,29.34,29.86,29.98,29.78,29.36,29.73,29.74,29.57,29.84,30.32,29.79,29.62,29.96,30.10,30.13,30.12,30.16,29.97,29.77,30.35,30.22,30.12,30.24,30.09,30.30,30.38,30.70,30.28,29.33,30.41,30.57,30.46,30.14,30.76,30.76,30.52,30.85,30.95,30.81,30.73,30.99,31.04,30.56,31.05,31.06,31.22,31.10,31.14,31.31,31.12,30.90,31.27,31.24,31.10,31.01,30.84,30.97,31.51,31.47,31.34,31.63,31.62,31.59,31.62,31.63,31.64,31.60,31.61,31.60,31.60,31.56,31.62,31.65,31.64,31.64,31.65,31.59,31.66,31.65,31.66,31.64,31.66,31.61,31.64,31.66,31.65,31.56,31.65,31.63,31.62,31.65,31.66,31.66,31.66,31.66,31.65,31.66,31.66,31.67,31.65,31.67,31.67,31.66,31.67,31.66,31.66,31.67,31.68,31.66,31.67,31.67,31.66,31.67,31.67,31.67,31.67,31.66,31.66,31.66,31.67,31.68,31.67,31.68,31.68,31.67,31.67,31.68,31.67,31.67,31.67,31.66,31.67,31.67,31.67,31.67,31.67,31.67,31.68,31.67,31.68,31.68,31.68,31.68,31.68,31.69,31.67,31.67,31.66,31.67,31.67,31.67,31.68,31.66,31.66,31.68,31.68,31.67,31.68,31.67,31.66,31.66,31.67,31.67,31.68,31.67,31.68,31.68,31.68,31.67,31.67,31.68,31.67,31.68,31.68,31.67,31.68,31.67,31.67,31.67,31.68,31.66,31.66,31.67,31.68,31.68,31.67,31.67,31.66,31.68,31.68,31.68,31.67,31.68,31.67,31.68,31.68,31.68,31.68,31.68,31.68,31.67,31.68,31.67,31.67,31.67,31.66,31.67,31.67,31.68,31.68,31.68,31.67,31.67,31.67,31.67,31.68,31.67,31.68,31.68,31.68,31.66,31.69,31.67,31.68,31.68,31.67,31.68,31.67,31.69,31.68,31.68,31.67,31.68,31.68,31.69,31.68,31.69,31.68,31.68,31.69,31.68,31.68,31.68,31.69,31.69,31.69,31.68,31.68,31.69,31.68,31.68,31.68,31.68,31.68,31.69,31.69,31.69,31.69,31.69,31.68,31.69,31.68,31.68,31.68,31.68,31.68,31.68,31.68,31.68,31.68,31.68,31.68,31.68,31.69,31.68,31.68,31.68,31.69,31.68,31.69,31.68,31.68,31.69,31.68,31.69,31.68,31.69,31.68,31.69,31.68,31.68,31.68,31.67,31.68,31.68,31.68,31.68,31.68,31.69,31.68,31.68,31.68,31.68,31.67,31.68,31.67,31.68,31.68,31.69,31.68,31.68,31.68,31.68,31.68,31.67,31.69,31.68,31.68,31.69,31.68,31.68,31.68,31.69,31.68,31.69,31.68,31.69,31.68,31.68,31.68,31.68,31.68,31.69,31.68,31.69,31.68,31.69,31.69,31.68,31.68,31.69,31.69,31.69,31.62,31.61,31.60,31.61,31.61,31.62,31.62,31.60,31.64,31.63,31.62,31.64,31.64,31.63,31.62,31.65,31.65,31.63,31.66,31.65,31.65,31.66,31.65,31.66,31.65,31.64,31.64,31.63,31.63,31.64,31.66,31.64,31.66,31.66,31.64,31.65,31.66,31.65,31.64,31.66,31.65,31.62,31.65,31.63,31.63,31.63,31.63,31.64,31.61,31.62,31.62,31.60,31.59,31.58,31.57,31.57,31.56,31.56,31.54,31.53,31.52,31.52,31.53,31.51,31.52,31.53,31.54,31.51,31.56,31.52,31.56,31.54,31.55,31.57,31.57,31.56,31.56,31.55,31.57,31.55,31.53,31.54,31.54,31.55],[9.32,6.61,5.24,3.85,2.95,3.04,2.47,1.99,2.15,1.82,1.88,2.23,2.04,3.06,2.98,3.39,2.83,2.75,2.66,2.04,2.53,2.27,2.76,2.42,2.96,2.39,3.02,2.76,2.46,2.51,2.17,1.54,1.37,0.91,0.77,0.89,1.33,1.60,2.06,2.10,1.80,1.58,1.56,1.56,2.09,2.22,2.76,2.75,2.23,1.99,2.66,2.47,2.99,3.11,3.08,2.83,2.65,2.09,2.59,2.09,2.61,2.67,2.79,2.16,2.58,2.69,2.96,2.65,2.21,1.76,1.98,1.68,1.37,1.39,1.52,1.67,2.21,2.29,2.87,3.27,3.94,4.27,4.30,4.76,4.64,4.71,5.22,5.79,6.51,7.62,7.32,6.94,7.11,6.45,5.65,5.68,4.92,4.92,5.12,4.62,4.28,4.59,4.50,3.99,3.90,4.29,4.17,3.44,3.77,4.31,3.68,3.08,3.80,4.11,3.50,3.75,4.23,4.31,4.11,4.68,5.28,5.76,6.72,6.83,8.12,8.86,8.68,7.49,6.53,6.53,5.95,6.98,7.07,6.09,6.36,5.59,6.30,7.58,6.68,7.84,8.61,7.83,9.11,9.64,9.38,8.77,7.80,7.16,7.73,7.19,7.48,7.79,7.82,8.32,8.93,9.07,9.07,9.49,10.61,11.53,11.14,10.63,12.88,12.00,13.44,13.11,14.24,13.54,15.08,15.83,15.26,16.97,16.79,17.88,16.81,19.62,19.21,19.08,21.20,21.44,22.46,21.50,24.42,23.66,24.38,25.03,26.26,26.70,25.18,25.87,28.62,27.15,25.96,27.50,28.12,26.75,27.97,29.11,28.85,28.57,28.12,29.24,28.34,28.56,28.74,29.29,29.30,29.04,29.88,29.14,29.27,30.01,30.01,29.69,29.41,29.94,29.88,29.66,29.77,30.38,29.76,29.64,30.23,30.25,30.25,30.01,30.26,30.03,29.91,30.42,30.37,29.96,30.18,30.19,30.34,30.45,30.69,30.45,29.24,30.38,30.63,30.65,30.28,30.76,30.78,30.73,30.87,31.02,30.84,30.55,30.95,31.09,30.62,31.11,31.01,31.31,31.09,31.08,31.24,31.15,30.88,31.18,31.07,31.04,30.98,30.72,30.91,31.43,31.39,31.21,31.59,31.60,31.54,31.56,31.62,31.63,31.59,31.59,31.58,31.60,31.53,31.62,31.63,31.63,31.62,31.64,31.56,31.64,31.65,31.65,31.60,31.65,31.62,31.63,31.64,31.65,31.57,31.64,31.63,31.62,31.66,31.65,31.65,31.66,31.65,31.64,31.66,31.66,31.66,31.65,31.66,31.67,31.65,31.66,31.66,31.66,31.67,31.68,31.66,31.66,31.66,31.65,31.67,31.66,31.66,31.67,31.66,31.66,31.66,31.67,31.68,31.67,31.67,31.67,31.67,31.66,31.67,31.67,31.67,31.67,31.66,31.67,31.67,31.67,31.67,31.67,31.66,31.67,31.67,31.68,31.67,31.68,31.67,31.68,31.68,31.67,31.67,31.66,31.66,31.66,31.67,31.68,31.66,31.65,31.68,31.68,31.67,31.68,31.67,31.66,31.66,31.68,31.67,31.68,31.67,31.68,31.67,31.67,31.67,31.67,31.67,31.68,31.67,31.68,31.68,31.68,31.67,31.67,31.67,31.68,31.66,31.66,31.67,31.67,31.68,31.67,31.67,31.66,31.68,31.68,31.68,31.67,31.68,31.67,31.68,31.68,31.68,31.67,31.67,31.68,31.67,31.68,31.68,31.67,31.67,31.67,31.67,31.67,31.68,31.68,31.68,31.67,31.67,31.67,31.67,31.67,31.67,31.68,31.68,31.68,31.66,31.69,31.66,31.68,31.67,31.68,31.68,31.67,31.69,31.68,31.68,31.67,31.68,31.68,31.69,31.68,31.68,31.68,31.68,31.68,31.67,31.68,31.68,31.68,31.68,31.68,31.68,31.68,31.68,31.68,31.68,31.68,31.68,31.68,31.68,31.68,31.68,31.68,31.69,31.68,31.69,31.68,31.68,31.68,31.68,31.68,31.68,31.68,31.68,31.68,31.68,31.68,31.68,31.68,31.68,31.68,31.68,31.69,31.68,31.69,31.68,31.68,31.68,31.68,31.69,31.68,31.69,31.68,31.68,31.68,31.68,31.68,31.67,31.67,31.68,31.67,31.68,31.67,31.68,31.68,31.68,31.67,31.68,31.67,31.68,31.66,31.68,31.68,31.68,31.67,31.68,31.68,31.68,31.68,31.66,31.69,31.68,31.68,31.68,31.68,31.68,31.68,31.68,31.68,31.68,31.68,31.68,31.67,31.68,31.68,31.68,31.68,31.69,31.68,31.68,31.68,31.69,31.68,31.68,31.68,31.68,31.69,31.69,31.63,31.62,31.62,31.60,31.61,31.62,31.62,31.60,31.64,31.63,31.62,31.64,31.64,31.63,31.62,31.65,31.65,31.64,31.66,31.65,31.65,31.65,31.65,31.66,31.64,31.64,31.64,31.64,31.64,31.64,31.66,31.64,31.66,31.66,31.64,31.65,31.65,31.65,31.65,31.65,31.64,31.62,31.64,31.64,31.63,31.63,31.63,31.64,31.61,31.61,31.62,31.60,31.59,31.58,31.57,31.58,31.58,31.58,31.56,31.54,31.54,31.54,31.54,31.53,31.53,31.56,31.54,31.55,31.57,31.54,31.58,31.55,31.56,31.58,31.58,31.58,31.58,31.57,31.57,31.56,31.54,31.56,31.54,31.56],[9.24,6.69,5.34,4.13,3.19,3.39,2.90,2.30,2.35,1.96,2.00,2.21,2.00,3.05,2.92,3.42,2.89,2.91,2.96,2.23,2.82,2.68,3.01,2.91,3.54,2.92,3.55,3.25,2.95,2.81,2.74,2.07,1.69,1.35,0.94,0.77,0.98,1.34,1.91,1.95,1.58,1.49,1.49,1.68,2.24,2.50,3.10,2.95,2.30,2.24,2.98,2.93,3.38,3.57,3.63,3.24,3.00,2.42,2.94,2.21,2.75,2.80,2.84,2.18,2.53,2.60,2.88,2.64,2.17,1.67,1.83,1.55,1.43,1.49,1.92,2.06,2.57,2.53,3.26,3.51,4.08,4.20,4.34,5.09,4.74,5.52,5.51,6.68,6.95,8.01,7.54,7.24,7.41,7.24,6.31,6.51,5.62,5.67,6.13,5.71,4.76,5.26,5.41,4.56,4.29,4.81,4.76,3.86,4.02,4.63,4.07,3.31,4.07,4.48,3.68,3.70,4.40,4.61,3.90,4.61,5.29,5.96,6.65,7.07,8.16,8.71,8.24,7.46,6.37,6.59,5.81,6.36,6.00,5.43,6.07,5.72,6.30,7.53,6.30,8.11,8.58,7.77,8.92,9.34,9.41,9.03,8.15,7.24,7.68,6.99,7.43,7.63,7.93,8.08,8.54,9.01,9.17,9.28,10.44,11.19,11.11,10.66,12.27,11.67,12.77,12.88,13.69,13.59,14.31,15.18,15.08,16.10,15.80,17.21,16.32,18.25,18.20,18.54,19.59,20.09,20.80,20.95,22.01,21.83,22.58,23.16,24.24,24.77,23.76,23.95,25.13,25.40,24.63,25.77,26.24,25.71,26.98,27.14,27.73,27.72,26.55,27.69,27.46,27.84,27.76,28.46,28.69,28.03,28.74,28.50,28.77,29.38,29.36,29.30,28.88,29.05,29.37,29.32,29.61,29.95,29.28,29.48,29.76,29.90,30.08,29.89,29.95,29.69,29.57,30.26,29.96,30.05,30.17,29.95,30.13,30.36,30.62,30.09,29.74,30.39,30.35,30.35,30.21,30.65,30.61,30.54,30.71,30.94,30.79,30.48,30.95,31.01,30.59,31.10,30.82,31.27,31.14,31.18,31.22,31.16,30.99,31.28,31.12,31.02,30.81,30.68,30.68,31.35,31.32,31.12,31.59,31.53,31.50,31.57,31.61,31.62,31.58,31.57,31.59,31.58,31.50,31.62,31.62,31.62,31.61,31.64,31.57,31.65,31.63,31.64,31.59,31.65,31.61,31.63,31.63,31.64,31.54,31.64,31.62,31.62,31.65,31.64,31.65,31.64,31.65,31.64,31.66,31.65,31.66,31.63,31.65,31.66,31.65,31.66,31.66,31.67,31.67,31.68,31.65,31.66,31.65,31.65,31.66,31.66,31.65,31.67,31.66,31.66,31.66,31.67,31.67,31.67,31.67,31.67,31.67,31.66,31.67,31.67,31.68,31.67,31.66,31.67,31.67,31.67,31.67,31.67,31.66,31.67,31.67,31.67,31.67,31.68,31.67,31.68,31.68,31.67,31.67,31.66,31.66,31.66,31.67,31.68,31.66,31.65,31.68,31.68,31.67,31.68,31.67,31.67,31.66,31.68,31.67,31.69,31.67,31.68,31.68,31.67,31.67,31.67,31.68,31.68,31.67,31.68,31.68,31.68,31.66,31.67,31.67,31.68,31.66,31.66,31.67,31.67,31.67,31.67,31.67,31.65,31.68,31.68,31.68,31.67,31.68,31.67,31.68,31.68,31.68,31.68,31.67,31.68,31.67,31.68,31.68,31.67,31.67,31.66,31.67,31.66,31.68,31.67,31.68,31.67,31.68,31.67,31.67,31.68,31.67,31.68,31.68,31.68,31.66,31.69,31.67,31.68,31.68,31.68,31.68,31.67,31.68,31.68,31.68,31.67,31.68,31.68,31.68,31.68,31.69,31.68,31.68,31.68,31.68,31.68,31.68,31.68,31.68,31.68,31.68,31.68,31.68,31.68,31.68,31.68,31.68,31.68,31.68,31.69,31.69,31.69,31.69,31.68,31.69,31.68,31.68,31.68,31.68,31.68,31.68,31.68,31.68,31.68,31.68,31.68,31.68,31.68,31.68,31.68,31.68,31.68,31.68,31.69,31.68,31.68,31.69,31.68,31.69,31.68,31.69,31.68,31.69,31.69,31.69,31.69,31.68,31.67,31.68,31.67,31.68,31.67,31.69,31.68,31.68,31.67,31.68,31.67,31.68,31.67,31.68,31.68,31.69,31.68,31.68,31.68,31.68,31.68,31.67,31.69,31.68,31.68,31.69,31.68,31.68,31.68,31.68,31.68,31.68,31.68,31.69,31.67,31.69,31.68,31.68,31.69,31.69,31.69,31.68,31.69,31.69,31.68,31.68,31.68,31.68,31.69,31.69,31.61,31.62,31.61,31.58,31.58,31.61,31.59,31.56,31.63,31.62,31.58,31.62,31.64,31.60,31.59,31.65,31.64,31.62,31.65,31.65,31.63,31.65,31.64,31.63,31.64,31.63,31.63,31.62,31.61,31.64,31.63,31.63,31.65,31.64,31.63,31.65,31.65,31.62,31.64,31.65,31.63,31.59,31.64,31.63,31.62,31.62,31.63,31.63,31.59,31.62,31.62,31.60,31.60,31.59,31.58,31.59,31.58,31.58,31.57,31.55,31.55,31.55,31.54,31.54,31.54,31.56,31.56,31.54,31.56,31.54,31.55,31.55,31.56,31.59,31.59,31.58,31.57,31.56,31.58,31.55,31.55,31.56,31.56,31.56],[10.16,7.48,6.07,4.93,3.80,4.27,3.51,2.77,2.78,2.26,2.22,2.31,2.04,3.12,3.04,3.76,3.24,3.31,3.35,2.65,3.46,3.15,3.74,3.60,4.38,3.32,4.43,3.78,3.42,3.41,3.23,2.50,2.27,1.77,1.52,0.94,0.77,0.97,1.77,2.07,1.88,1.98,2.07,2.05,2.74,2.89,3.50,3.37,2.71,2.56,3.39,3.34,3.88,4.16,4.25,3.85,3.46,2.70,3.32,2.57,3.17,3.12,3.10,2.40,2.60,2.61,3.03,2.91,2.24,1.62,1.82,1.68,1.56,1.84,2.37,2.53,3.17,3.17,3.98,4.38,4.91,5.27,5.41,5.91,5.65,6.19,6.38,7.24,7.82,8.97,8.48,8.17,8.47,7.85,7.01,7.24,6.49,6.45,6.80,6.41,5.52,6.08,6.18,5.38,5.23,5.67,5.59,4.81,5.06,5.52,5.06,4.16,5.13,5.45,4.49,4.36,5.19,5.13,4.65,5.31,5.74,6.55,7.39,7.39,8.83,9.10,8.89,7.91,6.89,6.82,6.12,7.11,6.71,5.90,6.53,5.97,6.91,8.23,7.05,8.39,9.02,8.31,9.51,10.08,9.72,9.35,8.33,7.64,8.07,7.69,7.60,8.27,8.35,8.36,9.13,9.43,9.32,9.13,10.74,11.48,10.75,10.60,12.62,11.86,12.72,13.60,13.83,13.04,14.97,15.71,15.54,16.41,17.15,17.52,16.42,19.18,19.22,18.83,20.34,21.37,22.04,21.13,23.52,23.71,23.78,23.97,25.71,25.94,24.41,25.33,26.55,26.47,25.01,26.81,27.41,25.92,27.28,28.03,28.47,28.02,28.01,28.69,27.96,28.33,28.48,28.98,29.00,29.06,29.71,28.91,29.17,29.70,29.73,29.57,29.43,29.89,29.74,29.51,29.69,30.28,29.57,29.50,30.14,30.12,30.13,29.89,30.22,29.68,29.83,30.23,30.26,29.75,29.94,30.19,29.93,29.96,30.37,30.29,29.02,29.72,30.46,30.40,29.68,30.47,30.62,30.15,30.37,30.89,30.78,30.42,30.58,31.04,30.26,30.76,30.68,31.28,30.78,30.80,31.22,30.87,30.58,30.99,30.73,30.97,30.94,30.45,30.74,31.34,31.32,31.09,31.53,31.54,31.50,31.51,31.57,31.61,31.58,31.58,31.56,31.57,31.53,31.59,31.62,31.60,31.61,31.63,31.51,31.62,31.64,31.63,31.58,31.64,31.58,31.61,31.62,31.64,31.61,31.63,31.61,31.61,31.66,31.64,31.64,31.66,31.64,31.64,31.65,31.65,31.66,31.64,31.65,31.65,31.64,31.66,31.66,31.66,31.67,31.67,31.65,31.65,31.65,31.64,31.65,31.64,31.65,31.66,31.65,31.66,31.65,31.66,31.67,31.66,31.66,31.66,31.65,31.65,31.67,31.67,31.67,31.67,31.66,31.67,31.66,31.67,31.67,31.66,31.66,31.66,31.66,31.67,31.66,31.67,31.66,31.68,31.67,31.66,31.67,31.65,31.66,31.65,31.67,31.67,31.66,31.64,31.67,31.68,31.66,31.67,31.66,31.66,31.66,31.67,31.67,31.67,31.66,31.66,31.66,31.66,31.66,31.66,31.67,31.66,31.67,31.66,31.67,31.67,31.66,31.66,31.66,31.67,31.66,31.65,31.66,31.66,31.66,31.66,31.66,31.65,31.67,31.67,31.67,31.67,31.67,31.66,31.67,31.67,31.67,31.66,31.66,31.67,31.66,31.66,31.67,31.66,31.66,31.66,31.67,31.66,31.67,31.67,31.67,31.66,31.67,31.67,31.67,31.67,31.66,31.67,31.67,31.67,31.66,31.68,31.66,31.67,31.67,31.67,31.68,31.66,31.68,31.67,31.67,31.67,31.68,31.67,31.68,31.67,31.68,31.68,31.67,31.68,31.67,31.68,31.67,31.67,31.67,31.67,31.67,31.67,31.67,31.67,31.67,31.67,31.68,31.67,31.68,31.68,31.68,31.68,31.68,31.67,31.68,31.67,31.67,31.67,31.67,31.68,31.67,31.67,31.68,31.68,31.67,31.67,31.67,31.68,31.67,31.67,31.67,31.68,31.67,31.68,31.67,31.68,31.67,31.67,31.68,31.67,31.68,31.67,31.68,31.68,31.68,31.68,31.67,31.66,31.68,31.67,31.67,31.66,31.68,31.67,31.67,31.66,31.68,31.66,31.67,31.65,31.67,31.67,31.68,31.67,31.68,31.68,31.67,31.68,31.66,31.68,31.67,31.67,31.68,31.67,31.68,31.68,31.67,31.68,31.67,31.67,31.68,31.66,31.68,31.67,31.68,31.68,31.68,31.68,31.68,31.68,31.68,31.67,31.67,31.67,31.67,31.68,31.68,31.62,31.62,31.62,31.59,31.59,31.62,31.61,31.59,31.62,31.61,31.60,31.62,31.64,31.61,31.61,31.65,31.64,31.63,31.65,31.65,31.63,31.64,31.65,31.65,31.64,31.64,31.64,31.64,31.64,31.64,31.65,31.64,31.64,31.64,31.63,31.65,31.65,31.63,31.64,31.63,31.63,31.59,31.63,31.62,31.61,31.61,31.63,31.63,31.59,31.61,31.62,31.60,31.60,31.59,31.58,31.59,31.58,31.57,31.56,31.55,31.53,31.55,31.54,31.53,31.54,31.55,31.55,31.55,31.56,31.55,31.56,31.56,31.57,31.58,31.58,31.58,31.57,31.56,31.57,31.56,31.56,31.56,31.54,31.53],[10.77,8.51,7.76,6.48,4.86,5.66,4.72,3.65,3.76,3.32,3.30,3.59,3.01,4.31,4.14,5.27,4.81,4.78,5.14,3.77,4.86,4.68,5.20,4.98,6.07,5.13,6.20,5.91,5.23,5.32,4.90,3.96,3.38,2.91,2.23,1.83,1.29,0.78,1.27,2.00,2.26,2.96,3.38,3.13,4.34,4.65,5.68,5.05,3.94,4.05,5.49,5.18,6.06,6.18,6.14,5.62,5.12,4.20,5.24,3.84,4.94,4.59,4.59,3.38,3.69,3.35,3.95,3.83,2.68,2.23,2.29,2.37,2.60,2.59,3.38,3.41,4.38,4.46,5.75,6.06,6.55,7.13,7.18,7.87,7.40,8.13,8.53,9.48,9.99,10.96,10.69,10.41,10.41,9.80,9.08,9.32,8.40,8.41,9.03,8.29,7.47,8.11,8.10,7.21,7.22,7.63,7.31,6.56,6.75,7.24,6.63,5.47,6.45,7.11,5.66,5.64,6.62,6.55,5.32,6.55,7.12,7.74,9.23,8.50,9.83,10.30,10.18,9.42,8.93,7.87,7.05,7.22,6.94,6.64,6.64,7.15,7.70,9.18,8.60,9.99,10.46,10.18,11.39,12.00,11.61,11.03,10.07,9.05,10.19,8.91,8.68,9.59,9.93,10.52,10.59,10.49,10.87,10.51,11.68,12.67,11.89,12.84,13.42,13.46,14.34,15.22,15.44,14.76,16.79,17.03,17.37,17.71,18.46,19.48,18.27,21.13,20.61,21.17,22.06,22.45,23.07,22.55,24.67,24.31,25.91,25.28,26.82,26.82,26.51,26.96,27.30,27.73,26.87,27.66,28.24,27.32,28.18,28.39,29.38,29.01,28.82,28.98,29.01,29.23,29.90,29.78,29.75,29.62,29.85,29.79,30.23,30.29,30.31,30.23,30.25,30.39,30.38,30.37,30.43,30.67,30.28,30.33,30.79,30.71,30.80,30.74,30.65,30.60,30.59,30.84,30.85,30.60,30.71,30.69,30.73,30.76,30.94,30.87,30.13,30.76,31.04,31.00,30.70,31.05,31.08,30.97,31.04,31.20,31.13,31.13,31.02,31.24,30.96,31.15,31.03,31.36,31.27,31.17,31.40,31.28,31.01,31.24,31.11,31.01,31.13,31.01,30.96,31.33,31.37,31.07,31.57,31.58,31.56,31.56,31.61,31.63,31.60,31.57,31.59,31.61,31.57,31.59,31.62,31.62,31.63,31.64,31.56,31.65,31.66,31.64,31.62,31.65,31.62,31.62,31.64,31.64,31.59,31.63,31.62,31.62,31.66,31.64,31.64,31.66,31.65,31.64,31.66,31.66,31.66,31.63,31.65,31.65,31.64,31.65,31.66,31.66,31.67,31.68,31.65,31.65,31.66,31.65,31.66,31.65,31.66,31.66,31.65,31.66,31.66,31.66,31.67,31.66,31.66,31.67,31.66,31.65,31.68,31.67,31.67,31.67,31.66,31.67,31.66,31.66,31.66,31.66,31.66,31.67,31.66,31.67,31.67,31.68,31.66,31.68,31.67,31.66,31.66,31.64,31.65,31.65,31.67,31.67,31.66,31.63,31.67,31.68,31.67,31.67,31.66,31.66,31.66,31.66,31.67,31.68,31.66,31.67,31.66,31.66,31.67,31.66,31.67,31.66,31.66,31.66,31.67,31.67,31.66,31.66,31.66,31.67,31.65,31.65,31.67,31.66,31.66,31.66,31.66,31.66,31.67,31.67,31.67,31.67,31.67,31.66,31.67,31.66,31.67,31.66,31.67,31.68,31.66,31.66,31.67,31.66,31.66,31.67,31.67,31.66,31.67,31.67,31.68,31.66,31.67,31.66,31.67,31.67,31.66,31.67,31.67,31.67,31.66,31.68,31.66,31.68,31.66,31.67,31.68,31.66,31.68,31.67,31.67,31.67,31.67,31.67,31.68,31.67,31.67,31.67,31.67,31.68,31.67,31.67,31.67,31.67,31.67,31.68,31.67,31.67,31.67,31.67,31.68,31.67,31.68,31.67,31.68,31.68,31.68,31.68,31.68,31.67,31.67,31.67,31.67,31.67,31.67,31.68,31.67,31.68,31.68,31.68,31.68,31.68,31.68,31.68,31.67,31.67,31.67,31.67,31.67,31.68,31.67,31.68,31.68,31.68,31.68,31.67,31.68,31.67,31.68,31.68,31.68,31.68,31.67,31.67,31.68,31.67,31.67,31.67,31.68,31.67,31.67,31.66,31.68,31.66,31.67,31.66,31.67,31.68,31.69,31.67,31.68,31.68,31.68,31.68,31.66,31.68,31.67,31.68,31.68,31.68,31.67,31.68,31.67,31.68,31.68,31.67,31.68,31.67,31.68,31.67,31.68,31.69,31.69,31.68,31.68,31.68,31.68,31.68,31.67,31.67,31.68,31.68,31.68,31.62,31.63,31.63,31.61,31.61,31.63,31.63,31.60,31.64,31.64,31.62,31.64,31.64,31.63,31.62,31.65,31.65,31.64,31.65,31.66,31.64,31.65,31.65,31.65,31.65,31.64,31.64,31.64,31.63,31.64,31.65,31.64,31.65,31.65,31.64,31.65,31.66,31.64,31.65,31.64,31.64,31.62,31.64,31.64,31.64,31.63,31.64,31.64,31.62,31.62,31.63,31.61,31.61,31.60,31.59,31.59,31.58,31.57,31.57,31.55,31.54,31.56,31.56,31.54,31.54,31.54,31.55,31.52,31.55,31.53,31.54,31.56,31.57,31.57,31.57,31.57,31.56,31.55,31.56,31.55,31.56,31.57,31.55,31.54],[10.80,8.73,8.06,7.21,5.87,7.03,6.19,4.79,5.03,3.82,4.13,3.88,3.33,4.56,4.27,5.36,4.99,5.26,5.64,4.69,5.97,6.01,6.41,6.42,7.74,6.90,7.85,7.24,6.60,6.24,6.29,5.44,4.50,4.34,3.15,2.85,2.18,1.09,0.77,1.50,2.23,2.80,3.46,4.17,4.72,5.50,6.19,5.28,4.79,5.29,6.06,6.53,6.67,7.16,7.70,6.88,6.32,5.36,5.87,5.07,5.52,4.85,4.95,3.73,3.70,3.48,4.02,3.57,2.62,2.26,2.67,2.94,3.29,3.37,4.52,4.53,6.05,5.28,6.91,6.83,7.37,7.45,7.60,8.98,8.29,9.22,9.30,10.46,10.46,11.71,11.19,11.20,11.29,10.96,10.12,10.59,9.61,9.76,10.23,9.73,8.84,9.30,9.54,8.68,8.41,8.58,8.70,7.85,7.89,8.41,7.80,6.68,7.53,8.09,6.80,6.29,7.32,7.41,6.18,7.02,7.22,8.11,8.79,8.83,9.99,10.66,10.35,9.93,8.61,8.18,7.27,7.27,6.78,6.45,6.52,7.60,7.44,9.01,8.64,9.71,10.45,10.14,11.26,11.73,12.19,11.35,9.97,9.18,9.99,8.84,8.69,9.40,10.05,10.18,10.83,10.94,10.97,11.04,11.87,12.81,12.03,12.79,13.71,13.24,14.38,15.28,15.46,14.46,16.68,16.57,17.04,17.66,18.22,18.83,17.57,20.71,20.24,20.49,22.16,22.36,22.29,22.39,25.33,24.43,24.87,25.69,26.73,26.38,25.81,27.10,27.09,26.96,26.71,28.07,28.13,26.70,28.80,28.73,28.77,28.98,28.90,29.03,28.52,29.61,29.36,29.45,29.91,29.79,29.66,29.59,30.49,30.42,30.07,30.53,30.42,30.07,30.20,30.64,30.65,30.46,30.50,30.60,30.54,30.58,30.95,30.80,30.43,30.76,30.70,30.81,30.62,30.85,30.95,30.46,30.79,30.99,31.04,30.70,30.43,30.94,30.85,31.03,30.89,31.15,31.02,31.05,31.14,31.14,31.11,31.14,31.20,31.15,30.98,31.12,30.86,31.36,31.31,31.31,31.38,31.29,30.96,31.33,31.16,31.14,31.01,30.85,30.90,31.38,31.43,31.01,31.63,31.56,31.54,31.60,31.62,31.63,31.58,31.56,31.60,31.59,31.60,31.60,31.61,31.63,31.62,31.64,31.57,31.65,31.65,31.64,31.62,31.65,31.63,31.62,31.64,31.64,31.60,31.63,31.63,31.62,31.66,31.64,31.65,31.67,31.65,31.63,31.65,31.66,31.66,31.63,31.65,31.65,31.65,31.65,31.66,31.66,31.67,31.68,31.66,31.65,31.66,31.64,31.67,31.66,31.66,31.66,31.64,31.66,31.65,31.67,31.67,31.67,31.67,31.67,31.67,31.66,31.68,31.67,31.67,31.67,31.66,31.66,31.66,31.64,31.63,31.67,31.66,31.68,31.67,31.68,31.67,31.68,31.66,31.67,31.68,31.66,31.67,31.65,31.64,31.64,31.66,31.67,31.66,31.62,31.67,31.68,31.67,31.68,31.66,31.66,31.65,31.67,31.68,31.68,31.67,31.67,31.68,31.67,31.67,31.67,31.67,31.68,31.68,31.68,31.68,31.68,31.67,31.67,31.67,31.67,31.64,31.65,31.67,31.66,31.67,31.67,31.67,31.67,31.68,31.68,31.67,31.67,31.67,31.67,31.67,31.67,31.68,31.68,31.68,31.68,31.67,31.67,31.67,31.66,31.67,31.66,31.67,31.66,31.68,31.68,31.68,31.67,31.67,31.66,31.67,31.68,31.67,31.68,31.68,31.67,31.66,31.69,31.66,31.68,31.66,31.67,31.68,31.67,31.68,31.68,31.68,31.66,31.67,31.68,31.69,31.67,31.68,31.67,31.67,31.68,31.67,31.67,31.68,31.68,31.68,31.68,31.68,31.67,31.68,31.68,31.68,31.68,31.68,31.68,31.68,31.69,31.69,31.69,31.68,31.68,31.68,31.68,31.69,31.69,31.68,31.68,31.67,31.68,31.68,31.68,31.67,31.68,31.68,31.68,31.67,31.69,31.68,31.69,31.69,31.69,31.69,31.69,31.70,31.69,31.69,31.69,31.69,31.68,31.69,31.69,31.68,31.68,31.68,31.68,31.69,31.68,31.69,31.68,31.69,31.68,31.67,31.68,31.68,31.67,31.68,31.67,31.68,31.68,31.69,31.68,31.68,31.68,31.68,31.69,31.67,31.69,31.68,31.68,31.68,31.68,31.68,31.69,31.68,31.68,31.69,31.68,31.69,31.67,31.68,31.68,31.68,31.69,31.69,31.68,31.69,31.69,31.69,31.69,31.68,31.69,31.69,31.69,31.69,31.61,31.62,31.64,31.59,31.61,31.64,31.62,31.61,31.65,31.65,31.63,31.65,31.66,31.64,31.63,31.66,31.66,31.64,31.66,31.67,31.64,31.65,31.64,31.65,31.64,31.64,31.64,31.64,31.63,31.65,31.65,31.65,31.66,31.66,31.65,31.67,31.67,31.65,31.66,31.66,31.66,31.64,31.65,31.66,31.64,31.64,31.64,31.65,31.61,31.62,31.64,31.61,31.61,31.60,31.58,31.58,31.58,31.55,31.55,31.54,31.53,31.54,31.54,31.52,31.53,31.52,31.53,31.50,31.55,31.52,31.55,31.54,31.56,31.57,31.57,31.57,31.56,31.55,31.56,31.56,31.55,31.54,31.52,31.52],[11.31,9.60,8.85,8.21,6.45,7.34,6.21,5.09,6.09,4.40,5.21,4.91,4.42,5.60,5.12,6.50,6.04,6.26,7.06,5.78,7.08,6.55,7.60,6.61,7.94,6.70,7.39,6.79,6.39,5.39,5.77,5.25,3.77,4.38,2.90,2.73,2.40,1.81,1.41,0.77,1.24,2.16,2.65,3.93,4.42,5.13,6.27,5.60,4.92,5.29,6.64,6.81,7.80,8.04,8.01,7.78,7.47,5.83,6.90,5.63,6.16,5.54,5.73,4.15,4.39,4.16,4.56,4.14,3.23,2.80,3.55,3.77,4.24,3.64,5.03,4.15,5.75,4.82,6.29,6.14,6.66,6.99,6.99,8.27,7.78,8.80,9.06,9.93,10.36,11.32,11.30,11.02,11.01,10.46,10.01,10.59,9.38,9.37,10.14,9.50,8.43,8.98,9.47,8.48,8.00,8.32,8.63,7.57,7.13,8.47,7.75,6.20,7.00,8.16,6.70,6.09,7.39,7.72,6.16,6.94,7.54,8.36,9.48,9.48,10.49,11.18,10.78,10.44,9.29,8.90,7.60,7.55,7.36,6.45,6.95,8.15,7.54,9.60,9.23,10.57,11.12,10.75,11.89,12.74,12.49,11.89,10.62,9.64,10.67,9.51,9.15,10.10,10.79,10.85,11.26,11.50,11.70,11.12,12.25,13.22,12.11,13.27,14.02,13.62,14.59,15.57,15.78,14.95,16.97,17.03,17.87,18.21,18.43,19.52,18.42,21.16,20.59,20.91,22.83,22.68,22.26,22.45,25.95,24.42,25.31,26.11,27.12,26.58,25.83,27.21,28.18,27.24,27.10,28.39,28.09,26.94,29.04,29.12,28.85,29.29,29.02,29.06,28.60,29.71,29.53,29.46,29.92,29.90,29.87,29.49,30.30,30.48,30.06,30.31,30.40,30.30,30.19,30.64,30.56,30.60,30.41,30.52,30.64,30.63,30.98,30.67,30.59,30.60,30.67,30.78,30.64,30.60,30.76,30.52,30.70,30.80,31.06,30.58,30.18,30.75,30.81,30.83,30.64,31.08,30.93,30.94,31.00,31.10,30.99,31.04,31.09,31.08,30.78,31.00,31.04,31.28,31.13,31.10,31.31,31.10,30.69,31.19,31.11,30.98,30.92,30.72,30.76,31.24,31.39,30.97,31.60,31.60,31.59,31.58,31.61,31.63,31.59,31.58,31.60,31.55,31.55,31.60,31.62,31.63,31.63,31.65,31.57,31.65,31.65,31.65,31.62,31.65,31.62,31.63,31.64,31.64,31.57,31.64,31.63,31.63,31.67,31.64,31.65,31.67,31.65,31.64,31.66,31.67,31.67,31.65,31.66,31.65,31.65,31.65,31.66,31.67,31.68,31.68,31.66,31.66,31.67,31.66,31.67,31.66,31.66,31.66,31.64,31.66,31.66,31.67,31.67,31.67,31.67,31.67,31.67,31.67,31.68,31.68,31.68,31.68,31.67,31.68,31.67,31.66,31.65,31.67,31.67,31.68,31.67,31.68,31.67,31.68,31.66,31.68,31.68,31.67,31.67,31.65,31.64,31.64,31.66,31.67,31.66,31.62,31.68,31.68,31.67,31.68,31.67,31.67,31.66,31.67,31.68,31.68,31.67,31.67,31.68,31.67,31.67,31.68,31.68,31.68,31.67,31.68,31.67,31.68,31.67,31.67,31.67,31.67,31.65,31.65,31.67,31.67,31.67,31.68,31.67,31.67,31.68,31.68,31.67,31.67,31.68,31.67,31.68,31.68,31.68,31.68,31.67,31.68,31.67,31.67,31.67,31.66,31.67,31.67,31.67,31.66,31.68,31.67,31.69,31.67,31.68,31.67,31.67,31.68,31.67,31.67,31.68,31.68,31.66,31.68,31.66,31.68,31.67,31.67,31.68,31.67,31.68,31.68,31.68,31.67,31.67,31.68,31.69,31.67,31.67,31.68,31.68,31.68,31.67,31.67,31.68,31.68,31.68,31.68,31.68,31.68,31.68,31.67,31.68,31.68,31.68,31.68,31.68,31.69,31.68,31.68,31.68,31.69,31.68,31.68,31.69,31.69,31.68,31.69,31.68,31.68,31.68,31.69,31.68,31.68,31.69,31.68,31.68,31.68,31.68,31.69,31.69,31.69,31.68,31.68,31.69,31.69,31.69,31.69,31.69,31.68,31.69,31.69,31.69,31.69,31.68,31.68,31.69,31.68,31.69,31.68,31.69,31.68,31.68,31.68,31.68,31.67,31.68,31.67,31.68,31.68,31.69,31.68,31.69,31.68,31.69,31.69,31.67,31.69,31.68,31.68,31.69,31.68,31.68,31.68,31.68,31.68,31.68,31.69,31.69,31.67,31.68,31.68,31.68,31.69,31.69,31.69,31.69,31.69,31.69,31.69,31.68,31.69,31.69,31.68,31.68,31.61,31.61,31.60,31.57,31.59,31.62,31.62,31.60,31.64,31.65,31.63,31.64,31.65,31.64,31.63,31.66,31.66,31.65,31.66,31.67,31.65,31.66,31.65,31.66,31.65,31.64,31.65,31.64,31.63,31.66,31.65,31.64,31.66,31.66,31.64,31.66,31.67,31.65,31.66,31.65,31.66,31.62,31.65,31.65,31.63,31.63,31.64,31.64,31.61,31.62,31.63,31.60,31.60,31.59,31.59,31.58,31.57,31.55,31.55,31.55,31.54,31.54,31.54,31.54,31.54,31.54,31.56,31.53,31.55,31.54,31.55,31.55,31.56,31.57,31.58,31.58,31.57,31.55,31.57,31.55,31.55,31.55,31.53,31.54],[10.64,8.28,7.45,6.34,5.11,5.79,4.78,3.85,4.07,3.24,3.54,3.60,3.12,4.53,4.30,5.00,4.55,4.20,4.54,3.69,4.87,4.39,5.46,5.07,5.92,4.70,5.59,4.91,4.20,3.95,4.21,3.63,2.73,2.74,2.06,1.80,2.05,2.08,2.04,1.27,0.77,1.32,1.70,2.20,2.57,3.06,3.87,3.65,2.87,3.13,4.06,4.31,5.07,5.42,5.50,5.25,4.72,3.68,4.29,3.42,3.94,3.84,4.09,2.88,3.43,3.56,3.95,3.41,2.84,2.38,2.97,2.79,2.60,2.65,3.49,3.17,4.37,3.78,4.97,5.07,5.73,5.68,5.87,6.85,6.50,7.23,7.14,8.22,8.55,9.56,9.26,8.92,9.35,8.70,8.07,8.51,7.59,7.48,8.12,7.77,6.69,7.18,7.55,6.77,6.18,6.87,7.08,6.01,5.86,6.84,6.26,5.07,6.10,6.76,5.67,5.14,6.35,6.42,5.46,5.95,6.29,7.26,8.34,8.18,9.39,9.76,9.90,8.95,7.99,7.46,6.66,7.47,7.29,6.28,6.91,6.46,6.63,8.26,7.57,8.93,9.34,8.78,10.16,10.82,10.51,10.20,8.87,7.98,8.59,7.86,7.99,8.44,8.89,8.98,9.16,9.69,9.95,9.30,10.71,11.55,11.10,10.80,12.43,12.18,13.41,13.41,14.41,13.46,15.50,16.11,16.01,17.68,17.40,18.16,16.97,19.81,19.90,19.33,21.39,21.98,22.13,21.29,25.01,23.38,24.69,25.15,26.54,26.82,24.79,26.35,28.10,27.09,25.92,27.82,27.93,26.75,28.45,29.11,28.72,28.79,28.66,29.27,28.25,29.09,28.75,29.10,29.62,29.60,30.05,29.15,29.95,30.39,29.80,30.11,30.02,30.31,29.92,30.11,30.26,30.35,30.01,30.32,30.54,30.33,30.69,30.43,30.19,30.14,30.35,30.55,30.29,30.23,30.57,30.14,30.12,30.46,30.80,30.26,30.02,30.52,30.70,30.62,30.26,30.82,30.70,30.58,30.74,30.98,30.89,30.43,30.90,31.03,29.78,30.90,30.84,31.27,30.67,31.05,31.27,30.87,30.46,31.05,30.99,30.86,30.82,30.41,30.49,31.20,31.33,30.96,31.58,31.56,31.53,31.55,31.56,31.60,31.54,31.55,31.56,31.53,31.52,31.59,31.59,31.61,31.58,31.63,31.51,31.64,31.64,31.64,31.60,31.65,31.60,31.64,31.65,31.64,31.60,31.64,31.62,31.61,31.67,31.65,31.64,31.67,31.65,31.65,31.66,31.67,31.67,31.65,31.65,31.65,31.66,31.67,31.66,31.66,31.67,31.68,31.66,31.66,31.66,31.65,31.65,31.66,31.66,31.66,31.64,31.66,31.66,31.66,31.67,31.67,31.66,31.67,31.66,31.66,31.68,31.67,31.67,31.68,31.67,31.68,31.68,31.67,31.67,31.67,31.66,31.67,31.67,31.67,31.67,31.68,31.67,31.68,31.68,31.67,31.67,31.66,31.67,31.67,31.67,31.68,31.67,31.66,31.68,31.68,31.68,31.68,31.68,31.67,31.67,31.68,31.68,31.69,31.67,31.67,31.67,31.67,31.67,31.67,31.68,31.67,31.68,31.67,31.67,31.68,31.67,31.67,31.67,31.68,31.66,31.66,31.67,31.67,31.67,31.67,31.67,31.67,31.68,31.68,31.68,31.68,31.68,31.67,31.68,31.68,31.68,31.67,31.67,31.68,31.67,31.67,31.68,31.67,31.67,31.67,31.67,31.67,31.68,31.68,31.68,31.67,31.67,31.67,31.68,31.68,31.67,31.68,31.68,31.68,31.67,31.69,31.67,31.68,31.67,31.67,31.68,31.67,31.68,31.68,31.68,31.67,31.68,31.68,31.68,31.68,31.68,31.68,31.67,31.68,31.67,31.68,31.68,31.68,31.68,31.68,31.68,31.68,31.68,31.68,31.68,31.68,31.68,31.68,31.68,31.69,31.69,31.68,31.69,31.68,31.69,31.68,31.68,31.68,31.68,31.68,31.67,31.68,31.68,31.68,31.68,31.68,31.68,31.68,31.67,31.68,31.68,31.69,31.68,31.69,31.68,31.68,31.69,31.68,31.69,31.68,31.68,31.68,31.69,31.69,31.68,31.68,31.68,31.68,31.68,31.68,31.68,31.67,31.69,31.68,31.67,31.67,31.68,31.66,31.68,31.66,31.68,31.67,31.69,31.68,31.69,31.68,31.68,31.68,31.66,31.68,31.67,31.68,31.69,31.68,31.68,31.69,31.68,31.69,31.68,31.68,31.69,31.67,31.68,31.68,31.68,31.68,31.69,31.68,31.69,31.69,31.69,31.68,31.68,31.68,31.69,31.69,31.68,31.57,31.57,31.55,31.51,31.53,31.57,31.57,31.55,31.59,31.59,31.57,31.60,31.63,31.59,31.59,31.64,31.63,31.62,31.64,31.64,31.63,31.63,31.63,31.63,31.63,31.61,31.62,31.62,31.60,31.63,31.62,31.61,31.63,31.62,31.60,31.64,31.64,31.61,31.63,31.62,31.62,31.55,31.61,31.60,31.59,31.58,31.61,31.60,31.55,31.57,31.59,31.57,31.55,31.55,31.54,31.53,31.53,31.52,31.51,31.49,31.48,31.50,31.50,31.49,31.50,31.52,31.51,31.50,31.52,31.51,31.52,31.52,31.53,31.54,31.55,31.54,31.54,31.51,31.54,31.53,31.52,31.52,31.50,31.50],[9.77,7.41,6.38,5.47,4.43,4.61,3.97,3.24,3.42,2.93,3.09,3.23,2.85,4.03,3.69,4.46,3.81,3.74,3.88,3.16,3.96,3.62,4.45,4.14,4.76,3.93,4.56,3.94,3.42,3.27,3.42,2.78,2.25,1.96,1.49,1.51,1.80,2.10,2.33,1.77,1.08,0.77,1.00,1.51,1.98,2.45,3.24,3.00,2.49,2.66,3.47,3.50,4.14,4.36,4.41,4.22,3.95,3.06,3.63,2.88,3.25,3.30,3.59,2.53,3.14,3.33,3.70,3.14,2.80,2.21,2.71,2.53,2.20,2.36,2.71,2.78,3.55,3.07,4.14,4.25,4.90,4.96,5.05,5.95,5.46,6.26,6.40,7.47,7.84,9.17,8.75,8.14,8.54,8.23,7.30,7.79,6.57,6.60,7.42,6.86,5.75,6.24,6.80,5.87,5.28,5.99,6.09,4.87,5.03,5.97,5.27,4.27,5.28,5.71,4.88,4.63,5.46,5.59,4.76,5.41,5.98,6.70,7.50,7.74,8.72,9.31,9.17,8.34,7.19,7.16,6.47,6.87,6.97,5.78,6.21,6.73,6.75,7.96,7.44,8.72,9.40,8.81,9.78,10.37,10.33,9.88,8.53,7.94,8.92,7.69,8.09,8.37,9.05,9.15,9.33,9.85,9.97,9.74,10.71,11.65,11.11,11.14,12.50,12.02,12.90,13.21,13.91,13.30,14.55,15.12,15.62,16.30,16.18,17.08,16.69,18.36,18.48,18.97,19.96,20.85,21.00,21.41,23.36,23.19,24.02,24.25,25.99,25.60,25.19,25.96,26.93,26.54,26.38,27.30,27.51,26.63,27.90,28.51,28.32,28.77,28.19,28.83,28.05,28.99,28.50,28.98,29.43,29.25,29.67,29.06,29.78,30.11,29.81,29.93,29.95,29.97,29.76,29.90,30.27,30.06,29.95,30.08,30.13,30.21,30.43,30.28,30.11,30.19,30.18,30.42,30.21,30.44,30.49,30.03,30.37,30.48,30.69,30.16,29.48,30.44,30.32,30.53,30.38,30.76,30.45,30.60,30.80,30.80,30.65,30.26,30.92,30.76,30.00,30.93,30.75,31.04,30.75,31.19,31.12,30.82,30.57,31.23,31.15,30.93,30.99,30.46,30.48,31.26,31.29,31.08,31.59,31.59,31.58,31.58,31.59,31.61,31.58,31.53,31.58,31.53,31.50,31.61,31.61,31.62,31.60,31.63,31.52,31.64,31.64,31.63,31.60,31.64,31.59,31.63,31.65,31.63,31.60,31.63,31.61,31.63,31.66,31.64,31.64,31.66,31.65,31.65,31.66,31.66,31.67,31.65,31.66,31.65,31.66,31.66,31.66,31.67,31.68,31.69,31.66,31.66,31.66,31.66,31.67,31.66,31.65,31.66,31.65,31.67,31.66,31.67,31.68,31.67,31.68,31.67,31.67,31.67,31.68,31.68,31.67,31.68,31.67,31.68,31.67,31.67,31.67,31.67,31.66,31.68,31.67,31.68,31.68,31.68,31.66,31.68,31.68,31.67,31.67,31.66,31.66,31.66,31.67,31.68,31.67,31.64,31.68,31.68,31.68,31.68,31.67,31.67,31.66,31.67,31.68,31.68,31.68,31.68,31.68,31.68,31.67,31.67,31.68,31.68,31.68,31.68,31.68,31.68,31.68,31.67,31.67,31.68,31.67,31.66,31.67,31.67,31.68,31.68,31.67,31.67,31.69,31.68,31.68,31.67,31.68,31.68,31.67,31.68,31.68,31.68,31.67,31.69,31.68,31.68,31.67,31.67,31.67,31.67,31.67,31.66,31.68,31.68,31.69,31.67,31.68,31.67,31.67,31.68,31.67,31.68,31.68,31.67,31.66,31.68,31.66,31.68,31.68,31.67,31.68,31.66,31.68,31.68,31.68,31.67,31.68,31.68,31.68,31.68,31.68,31.68,31.68,31.69,31.68,31.68,31.68,31.68,31.68,31.68,31.68,31.68,31.68,31.67,31.68,31.68,31.68,31.68,31.68,31.68,31.68,31.68,31.68,31.68,31.68,31.68,31.68,31.68,31.68,31.68,31.68,31.68,31.68,31.68,31.68,31.68,31.68,31.68,31.67,31.68,31.68,31.68,31.68,31.69,31.68,31.68,31.69,31.68,31.69,31.68,31.69,31.68,31.69,31.68,31.68,31.69,31.67,31.68,31.68,31.68,31.68,31.68,31.69,31.68,31.67,31.68,31.68,31.67,31.68,31.67,31.68,31.67,31.69,31.67,31.68,31.68,31.68,31.68,31.66,31.68,31.67,31.68,31.68,31.68,31.69,31.69,31.68,31.68,31.68,31.68,31.69,31.67,31.68,31.68,31.68,31.68,31.69,31.69,31.68,31.68,31.68,31.68,31.68,31.68,31.68,31.69,31.69,31.58,31.60,31.59,31.52,31.54,31.59,31.58,31.54,31.61,31.61,31.56,31.60,31.64,31.59,31.59,31.64,31.63,31.62,31.64,31.65,31.62,31.64,31.64,31.64,31.64,31.63,31.64,31.63,31.62,31.64,31.63,31.62,31.64,31.62,31.61,31.65,31.65,31.60,31.63,31.64,31.63,31.56,31.63,31.62,31.60,31.60,31.63,31.62,31.57,31.60,31.61,31.58,31.58,31.57,31.57,31.58,31.55,31.55,31.54,31.53,31.51,31.52,31.51,31.52,31.52,31.52,31.53,31.50,31.52,31.52,31.52,31.53,31.55,31.57,31.57,31.56,31.54,31.53,31.56,31.53,31.54,31.54,31.54,31.55],[9.81,7.29,5.88,4.95,3.99,4.14,3.48,2.94,3.06,2.70,2.73,3.15,2.68,3.94,3.70,4.00,3.44,3.16,3.24,2.70,3.36,2.98,3.94,3.51,4.16,3.35,4.10,3.44,2.95,2.97,3.14,2.46,1.93,1.71,1.52,1.55,2.00,2.21,2.38,1.96,1.52,1.02,0.77,0.99,1.42,1.95,2.49,2.34,1.96,2.08,2.66,2.85,3.38,3.86,3.86,3.50,3.22,2.48,2.88,2.30,2.58,2.78,3.15,2.28,3.01,3.29,3.41,2.93,2.59,2.14,2.62,2.42,2.08,2.05,2.31,2.32,3.13,2.86,3.85,3.85,4.68,4.65,4.80,5.59,5.25,5.87,6.10,6.76,7.47,8.42,8.23,7.66,8.09,7.67,6.71,6.99,6.13,6.04,6.60,6.09,5.38,5.79,5.96,5.33,4.81,5.59,5.44,4.57,4.82,5.55,4.98,4.20,5.09,5.44,4.74,4.56,5.42,5.46,4.87,5.26,6.03,6.58,7.64,7.78,8.75,9.64,9.41,8.45,7.40,7.33,6.54,6.97,7.33,5.84,6.69,6.27,6.51,8.08,7.31,8.54,8.99,8.74,9.26,10.11,10.10,9.74,8.67,7.66,8.69,7.49,8.00,8.12,8.58,8.79,9.18,9.50,9.38,9.49,10.57,11.42,10.96,10.47,12.71,11.91,13.30,12.75,14.14,13.50,14.44,15.05,15.46,16.49,16.06,17.24,16.57,18.49,18.08,19.03,20.38,20.88,21.48,20.96,23.35,22.75,24.03,24.27,25.98,26.38,24.72,25.87,27.81,26.73,25.65,27.26,27.76,26.36,27.77,29.02,28.63,28.50,28.20,29.33,27.89,28.55,28.39,29.06,29.23,29.30,30.03,28.64,29.64,30.23,29.68,29.74,29.51,29.80,29.53,29.47,29.98,30.07,29.31,29.94,30.20,29.86,30.10,30.36,29.84,29.52,29.80,30.07,29.83,29.62,30.20,29.63,29.78,30.11,30.39,29.85,29.49,30.11,30.22,30.25,30.06,30.36,30.36,30.42,30.42,30.58,30.50,30.39,30.58,30.70,30.03,30.84,30.64,31.04,30.63,30.90,31.13,30.90,30.52,30.92,31.11,30.85,30.76,30.42,30.83,31.39,31.33,31.21,31.57,31.54,31.52,31.56,31.58,31.61,31.57,31.57,31.57,31.56,31.45,31.54,31.62,31.61,31.61,31.64,31.52,31.64,31.65,31.64,31.57,31.65,31.58,31.62,31.65,31.64,31.52,31.64,31.61,31.60,31.65,31.64,31.65,31.66,31.65,31.64,31.66,31.65,31.66,31.65,31.65,31.66,31.65,31.66,31.66,31.66,31.67,31.68,31.66,31.66,31.66,31.66,31.66,31.66,31.66,31.67,31.65,31.66,31.65,31.67,31.68,31.67,31.67,31.67,31.67,31.67,31.67,31.67,31.67,31.67,31.66,31.67,31.67,31.67,31.67,31.67,31.66,31.67,31.67,31.68,31.67,31.68,31.66,31.68,31.68,31.67,31.67,31.66,31.67,31.66,31.67,31.68,31.67,31.65,31.68,31.68,31.67,31.68,31.67,31.66,31.66,31.67,31.68,31.68,31.68,31.68,31.68,31.67,31.67,31.67,31.68,31.68,31.68,31.68,31.68,31.69,31.67,31.67,31.68,31.68,31.66,31.66,31.67,31.68,31.68,31.68,31.67,31.67,31.68,31.69,31.68,31.67,31.68,31.67,31.68,31.68,31.68,31.68,31.68,31.69,31.67,31.68,31.68,31.67,31.67,31.67,31.68,31.67,31.68,31.68,31.69,31.67,31.67,31.67,31.67,31.68,31.67,31.68,31.68,31.68,31.66,31.69,31.67,31.68,31.67,31.67,31.68,31.67,31.69,31.68,31.68,31.67,31.68,31.69,31.69,31.68,31.68,31.68,31.67,31.69,31.67,31.68,31.68,31.69,31.69,31.68,31.68,31.68,31.68,31.68,31.68,31.68,31.68,31.68,31.68,31.68,31.68,31.68,31.69,31.69,31.69,31.68,31.69,31.69,31.68,31.68,31.68,31.68,31.68,31.68,31.67,31.68,31.68,31.69,31.68,31.68,31.68,31.69,31.68,31.69,31.68,31.69,31.69,31.69,31.69,31.69,31.69,31.69,31.69,31.69,31.69,31.69,31.68,31.68,31.69,31.68,31.69,31.68,31.69,31.68,31.68,31.68,31.68,31.67,31.69,31.66,31.68,31.68,31.69,31.67,31.68,31.68,31.68,31.69,31.67,31.69,31.68,31.69,31.69,31.68,31.68,31.68,31.69,31.68,31.69,31.69,31.69,31.67,31.68,31.68,31.68,31.69,31.69,31.69,31.69,31.69,31.69,31.69,31.69,31.69,31.69,31.69,31.68,31.61,31.61,31.60,31.58,31.58,31.60,31.61,31.59,31.63,31.63,31.62,31.64,31.65,31.64,31.63,31.66,31.66,31.64,31.67,31.66,31.66,31.67,31.65,31.66,31.65,31.64,31.63,31.62,31.61,31.65,31.64,31.63,31.65,31.66,31.63,31.66,31.66,31.64,31.64,31.65,31.65,31.60,31.64,31.63,31.61,31.61,31.63,31.64,31.58,31.61,31.61,31.59,31.58,31.56,31.56,31.57,31.55,31.56,31.54,31.51,31.51,31.51,31.52,31.50,31.51,31.52,31.52,31.50,31.52,31.53,31.54,31.53,31.54,31.56,31.57,31.56,31.56,31.55,31.56,31.53,31.53,31.54,31.52,31.56],[9.81,7.43,6.13,5.16,4.23,4.44,3.56,3.15,3.32,3.11,3.06,3.62,3.02,4.23,3.92,4.33,3.83,3.32,3.45,2.83,3.58,3.08,4.01,3.63,4.18,3.32,4.05,3.39,2.86,2.68,3.03,2.42,1.93,1.69,1.62,1.81,2.38,2.70,2.92,2.41,1.96,1.60,0.99,0.77,1.10,1.68,2.29,2.23,1.98,1.98,2.63,2.80,3.44,3.72,3.78,3.72,3.37,2.49,2.87,2.32,2.66,2.95,3.29,2.50,3.28,3.73,3.82,3.28,3.06,2.53,3.19,2.81,2.31,2.29,2.48,2.49,3.10,2.92,3.82,3.90,4.67,4.76,4.68,5.58,5.22,5.97,6.16,7.22,7.62,8.87,8.39,7.82,8.17,7.98,6.92,7.38,6.16,6.12,6.85,6.26,5.41,5.73,6.14,5.34,4.85,5.46,5.39,4.52,4.75,5.47,4.96,4.05,4.98,5.37,4.65,4.55,5.44,5.46,5.04,5.53,6.07,6.59,7.43,7.73,8.81,9.62,9.38,8.52,7.01,7.34,6.43,6.95,7.06,6.18,7.18,6.55,7.12,8.15,7.21,9.03,9.24,8.73,9.75,10.40,10.47,10.18,8.74,7.88,8.72,7.72,8.32,8.64,8.64,9.24,9.48,9.85,9.81,10.10,11.12,12.04,11.93,10.98,13.23,12.68,13.63,13.62,14.83,14.16,15.14,15.99,16.13,16.95,16.72,17.89,17.15,18.83,18.67,19.33,20.68,20.73,21.37,21.43,22.81,22.09,23.66,24.20,25.26,25.66,24.72,25.26,26.82,26.29,25.52,26.69,26.98,26.34,27.47,27.89,28.19,28.21,27.72,28.51,27.94,28.55,28.64,28.95,29.09,28.89,29.29,28.81,29.24,29.73,29.68,29.63,29.11,29.37,29.47,29.33,29.64,29.96,29.26,29.43,29.78,29.78,29.83,29.83,29.86,29.47,29.37,30.05,29.83,29.65,29.85,29.81,29.77,29.72,30.39,29.88,29.27,29.75,30.26,30.20,29.59,30.35,30.43,29.97,30.23,30.67,30.49,30.16,30.53,30.79,30.07,30.50,30.51,31.07,30.73,30.82,31.12,30.92,30.46,30.97,31.00,30.83,30.63,30.29,30.59,31.33,31.31,31.06,31.57,31.53,31.53,31.54,31.59,31.62,31.59,31.57,31.57,31.57,31.49,31.61,31.62,31.61,31.62,31.63,31.55,31.65,31.62,31.64,31.58,31.65,31.58,31.63,31.62,31.64,31.50,31.64,31.63,31.61,31.64,31.64,31.65,31.64,31.65,31.64,31.66,31.65,31.66,31.62,31.65,31.66,31.65,31.66,31.66,31.66,31.67,31.68,31.65,31.66,31.65,31.65,31.66,31.66,31.66,31.67,31.65,31.66,31.66,31.67,31.68,31.67,31.67,31.67,31.66,31.66,31.67,31.67,31.67,31.67,31.66,31.68,31.68,31.68,31.67,31.67,31.66,31.67,31.67,31.68,31.67,31.68,31.67,31.68,31.68,31.67,31.66,31.65,31.67,31.66,31.67,31.68,31.67,31.65,31.68,31.68,31.67,31.68,31.67,31.66,31.67,31.68,31.67,31.68,31.67,31.67,31.68,31.67,31.67,31.67,31.68,31.68,31.67,31.67,31.67,31.68,31.66,31.66,31.67,31.68,31.67,31.66,31.67,31.67,31.67,31.66,31.66,31.66,31.68,31.67,31.68,31.67,31.68,31.67,31.67,31.68,31.68,31.67,31.67,31.68,31.66,31.67,31.67,31.67,31.66,31.66,31.67,31.66,31.68,31.67,31.68,31.66,31.67,31.67,31.67,31.67,31.66,31.67,31.68,31.67,31.66,31.68,31.66,31.68,31.67,31.67,31.68,31.66,31.68,31.68,31.68,31.66,31.68,31.68,31.68,31.67,31.68,31.68,31.67,31.68,31.67,31.68,31.67,31.68,31.67,31.68,31.67,31.67,31.67,31.67,31.67,31.67,31.68,31.67,31.68,31.68,31.68,31.68,31.68,31.68,31.68,31.68,31.67,31.68,31.68,31.68,31.68,31.67,31.68,31.69,31.68,31.68,31.68,31.68,31.67,31.67,31.68,31.68,31.68,31.68,31.68,31.68,31.68,31.68,31.68,31.68,31.68,31.68,31.69,31.69,31.68,31.69,31.68,31.67,31.68,31.67,31.68,31.67,31.68,31.68,31.68,31.67,31.68,31.67,31.68,31.66,31.68,31.68,31.69,31.67,31.68,31.68,31.68,31.68,31.66,31.68,31.67,31.67,31.69,31.68,31.68,31.68,31.68,31.68,31.68,31.68,31.68,31.67,31.68,31.68,31.68,31.69,31.69,31.69,31.67,31.69,31.69,31.68,31.68,31.68,31.68,31.69,31.69,31.62,31.62,31.62,31.60,31.60,31.62,31.62,31.59,31.63,31.62,31.61,31.63,31.65,31.62,31.62,31.65,31.65,31.63,31.66,31.66,31.65,31.65,31.65,31.65,31.65,31.64,31.65,31.64,31.64,31.65,31.65,31.64,31.66,31.65,31.64,31.66,31.66,31.64,31.65,31.65,31.64,31.61,31.65,31.64,31.63,31.62,31.63,31.64,31.60,31.62,31.62,31.60,31.59,31.59,31.58,31.58,31.58,31.57,31.56,31.52,31.54,31.54,31.54,31.53,31.54,31.55,31.55,31.51,31.55,31.53,31.55,31.55,31.56,31.58,31.58,31.57,31.56,31.55,31.57,31.54,31.53,31.54,31.54,31.56],[10.54,8.21,7.09,6.54,5.12,5.51,4.42,3.92,4.25,3.86,3.91,4.33,3.52,4.85,4.46,4.72,4.11,3.53,3.74,3.40,4.25,3.57,5.14,4.43,5.24,3.85,4.49,3.63,3.02,2.99,3.64,2.84,2.33,2.02,2.26,2.31,3.00,3.30,3.51,2.91,2.53,1.91,1.58,1.02,0.77,1.07,1.69,2.04,1.94,1.93,2.56,2.86,3.56,4.12,4.19,4.32,3.80,2.85,3.13,2.59,2.66,3.15,3.59,2.87,3.77,4.37,4.41,3.71,3.72,2.84,3.79,3.63,2.86,2.92,3.12,3.20,3.78,3.46,4.46,4.29,5.48,5.31,5.13,6.12,5.78,6.54,6.67,7.59,7.93,9.37,9.19,8.28,8.78,8.35,7.33,7.99,6.78,6.82,7.61,7.12,5.95,6.63,7.07,6.15,5.63,6.46,6.57,5.54,5.59,6.59,5.99,4.92,6.03,6.53,5.60,5.37,6.44,6.58,5.73,6.21,6.54,7.16,8.37,8.32,9.32,10.20,10.10,9.46,8.14,7.82,6.94,7.67,7.92,6.82,7.60,7.35,7.50,8.80,8.23,9.60,10.21,10.14,10.78,11.56,11.72,11.08,9.60,8.75,10.14,8.46,9.25,9.31,9.72,10.38,10.35,10.59,10.95,10.66,11.70,12.67,12.29,11.93,13.46,13.41,14.21,14.33,15.01,14.95,15.98,16.15,16.84,17.40,17.41,18.04,17.87,19.58,18.82,20.19,21.29,21.39,22.07,22.19,24.57,23.27,24.91,25.50,26.44,26.68,25.71,26.68,27.67,27.16,26.90,28.10,28.27,26.91,28.50,29.29,28.82,29.13,28.80,29.71,28.24,29.53,29.31,29.38,29.67,29.84,30.18,29.27,30.27,30.61,30.05,30.17,30.30,30.52,29.95,30.24,30.59,30.45,30.14,30.49,30.63,30.37,30.58,30.74,30.25,30.40,30.52,30.61,30.28,30.75,30.86,30.08,30.57,30.75,30.84,30.37,30.81,30.84,30.53,30.72,30.87,30.76,30.73,30.86,30.93,30.79,30.74,31.09,30.99,30.83,30.89,31.25,31.05,30.99,31.26,31.30,31.18,31.24,31.13,31.34,31.19,31.13,31.09,30.95,30.64,31.38,31.40,31.17,31.61,31.60,31.59,31.60,31.61,31.64,31.56,31.55,31.62,31.58,31.49,31.60,31.64,31.64,31.63,31.66,31.52,31.65,31.65,31.66,31.61,31.66,31.59,31.63,31.65,31.65,31.59,31.65,31.63,31.62,31.66,31.65,31.66,31.66,31.65,31.64,31.66,31.66,31.67,31.65,31.66,31.65,31.65,31.66,31.66,31.66,31.67,31.68,31.66,31.66,31.66,31.66,31.67,31.66,31.65,31.67,31.65,31.66,31.66,31.68,31.68,31.67,31.67,31.67,31.67,31.68,31.67,31.67,31.67,31.67,31.66,31.67,31.67,31.67,31.67,31.67,31.67,31.68,31.67,31.68,31.67,31.68,31.66,31.68,31.68,31.67,31.67,31.65,31.66,31.65,31.67,31.68,31.66,31.64,31.67,31.68,31.68,31.68,31.67,31.66,31.65,31.67,31.67,31.68,31.68,31.67,31.68,31.67,31.67,31.67,31.67,31.68,31.67,31.68,31.68,31.68,31.67,31.67,31.68,31.68,31.66,31.66,31.67,31.67,31.68,31.67,31.67,31.67,31.68,31.68,31.67,31.67,31.68,31.67,31.67,31.68,31.68,31.67,31.67,31.68,31.67,31.67,31.68,31.67,31.66,31.66,31.67,31.66,31.67,31.68,31.68,31.67,31.67,31.66,31.67,31.67,31.66,31.67,31.68,31.67,31.66,31.68,31.66,31.67,31.67,31.67,31.68,31.66,31.68,31.68,31.68,31.67,31.67,31.68,31.68,31.68,31.67,31.68,31.68,31.68,31.67,31.67,31.67,31.68,31.68,31.69,31.68,31.68,31.68,31.68,31.67,31.67,31.68,31.67,31.67,31.68,31.68,31.68,31.68,31.68,31.68,31.68,31.68,31.68,31.68,31.68,31.68,31.67,31.68,31.68,31.67,31.68,31.68,31.68,31.67,31.67,31.68,31.68,31.68,31.68,31.68,31.68,31.69,31.68,31.68,31.69,31.69,31.69,31.69,31.68,31.68,31.69,31.68,31.68,31.69,31.68,31.68,31.68,31.68,31.67,31.67,31.67,31.67,31.67,31.68,31.66,31.68,31.67,31.68,31.67,31.68,31.67,31.68,31.68,31.66,31.68,31.67,31.67,31.68,31.68,31.68,31.67,31.68,31.67,31.68,31.68,31.68,31.67,31.68,31.68,31.68,31.68,31.68,31.68,31.68,31.69,31.69,31.69,31.68,31.68,31.68,31.69,31.68,31.57,31.59,31.59,31.55,31.56,31.59,31.60,31.55,31.62,31.62,31.59,31.62,31.63,31.61,31.62,31.65,31.64,31.63,31.65,31.65,31.64,31.65,31.64,31.64,31.64,31.63,31.62,31.61,31.61,31.64,31.62,31.61,31.64,31.63,31.61,31.65,31.65,31.62,31.64,31.65,31.64,31.58,31.64,31.63,31.60,31.61,31.62,31.63,31.56,31.60,31.61,31.57,31.58,31.55,31.56,31.57,31.56,31.56,31.55,31.54,31.51,31.50,31.52,31.52,31.51,31.51,31.53,31.49,31.52,31.49,31.53,31.52,31.53,31.56,31.57,31.55,31.55,31.55,31.56,31.53,31.53,31.54,31.52,31.56],[10.84,8.85,7.90,7.18,6.06,6.32,5.13,4.73,4.81,4.83,4.58,5.29,4.38,5.83,5.30,5.50,4.91,3.93,4.00,4.00,4.87,4.13,5.70,5.04,5.65,4.14,4.89,3.68,2.89,3.01,3.55,2.94,2.75,2.62,3.00,3.18,3.93,4.34,4.74,3.75,3.33,2.80,2.18,1.70,1.14,0.77,1.23,1.83,2.11,2.02,2.39,2.69,3.72,4.17,4.27,4.58,3.93,2.99,3.22,2.89,2.79,3.63,4.21,3.52,4.63,5.35,5.41,4.46,4.67,3.70,4.84,4.33,3.70,3.73,3.84,3.88,4.31,3.85,4.89,4.72,5.90,5.74,5.38,6.41,5.96,6.81,6.90,7.99,8.21,9.54,9.39,8.62,9.07,8.53,7.67,8.25,7.11,7.05,7.83,7.58,6.32,6.94,7.44,6.48,5.66,6.86,7.03,5.76,6.03,7.19,6.79,5.67,6.78,7.18,6.43,6.17,7.35,7.48,6.55,7.38,7.64,8.14,9.17,9.25,10.31,11.35,10.77,10.36,9.14,8.79,7.89,8.57,8.96,8.05,8.93,8.25,8.58,9.84,9.00,10.74,11.06,10.88,11.74,12.03,12.68,11.67,10.58,9.60,10.73,9.44,10.19,10.45,10.64,10.99,11.05,11.69,12.09,11.61,12.87,13.98,13.36,12.94,14.68,14.50,15.05,15.26,16.03,15.46,16.53,17.26,17.62,17.77,17.86,18.87,18.63,19.66,19.71,20.77,21.44,21.28,22.45,22.74,24.35,23.87,25.31,25.44,26.49,27.32,26.35,26.95,28.17,27.72,26.99,28.10,28.71,27.43,28.73,29.38,29.21,29.08,29.12,29.85,28.80,29.63,29.36,29.63,29.76,30.14,30.27,29.53,30.31,30.58,30.19,30.27,30.33,30.52,30.10,30.34,30.73,30.51,30.21,30.60,30.69,30.38,30.71,30.76,30.49,30.51,30.56,30.61,30.44,30.86,30.85,30.29,30.70,30.82,30.93,30.49,30.56,30.75,30.69,30.85,30.67,30.92,30.80,30.87,30.83,30.96,30.92,30.75,31.06,31.05,30.48,31.02,30.80,31.17,31.08,31.19,31.22,30.96,30.74,31.05,31.08,30.92,30.75,30.25,30.46,31.35,31.11,31.09,31.58,31.56,31.51,31.53,31.57,31.60,31.51,31.54,31.57,31.55,31.43,31.56,31.60,31.61,31.59,31.63,31.48,31.63,31.62,31.64,31.57,31.64,31.58,31.63,31.64,31.64,31.57,31.63,31.62,31.61,31.64,31.64,31.64,31.66,31.65,31.64,31.66,31.65,31.67,31.64,31.65,31.66,31.65,31.66,31.66,31.66,31.67,31.68,31.66,31.66,31.66,31.66,31.67,31.66,31.66,31.67,31.66,31.66,31.66,31.67,31.68,31.67,31.67,31.67,31.67,31.67,31.68,31.67,31.67,31.67,31.67,31.68,31.67,31.68,31.67,31.67,31.66,31.67,31.67,31.67,31.67,31.68,31.67,31.68,31.68,31.67,31.67,31.65,31.66,31.66,31.67,31.68,31.66,31.65,31.68,31.68,31.67,31.68,31.67,31.67,31.66,31.67,31.67,31.68,31.67,31.68,31.67,31.67,31.67,31.67,31.68,31.68,31.68,31.68,31.68,31.68,31.67,31.66,31.67,31.68,31.66,31.66,31.67,31.67,31.68,31.67,31.68,31.67,31.68,31.68,31.68,31.68,31.68,31.67,31.68,31.68,31.68,31.67,31.68,31.68,31.68,31.68,31.68,31.67,31.67,31.67,31.68,31.67,31.68,31.68,31.68,31.67,31.67,31.67,31.67,31.68,31.67,31.68,31.68,31.68,31.67,31.69,31.67,31.68,31.67,31.67,31.68,31.67,31.69,31.68,31.68,31.67,31.68,31.68,31.69,31.68,31.68,31.68,31.68,31.69,31.67,31.68,31.68,31.68,31.68,31.68,31.68,31.68,31.68,31.68,31.68,31.68,31.68,31.68,31.69,31.68,31.69,31.68,31.69,31.68,31.69,31.68,31.68,31.68,31.68,31.68,31.67,31.68,31.68,31.68,31.68,31.68,31.68,31.68,31.68,31.68,31.68,31.69,31.68,31.69,31.68,31.69,31.69,31.68,31.69,31.68,31.69,31.68,31.69,31.69,31.68,31.68,31.68,31.68,31.68,31.68,31.69,31.68,31.69,31.68,31.67,31.68,31.68,31.67,31.69,31.67,31.69,31.68,31.69,31.68,31.68,31.69,31.69,31.69,31.67,31.69,31.68,31.69,31.68,31.68,31.68,31.68,31.68,31.68,31.69,31.68,31.69,31.68,31.68,31.69,31.69,31.68,31.69,31.68,31.68,31.68,31.69,31.69,31.68,31.68,31.69,31.69,31.69,31.57,31.59,31.56,31.54,31.56,31.59,31.57,31.56,31.61,31.62,31.57,31.61,31.63,31.59,31.58,31.64,31.64,31.62,31.64,31.65,31.64,31.64,31.63,31.63,31.64,31.63,31.63,31.61,31.60,31.64,31.63,31.61,31.64,31.63,31.62,31.64,31.65,31.61,31.63,31.64,31.63,31.58,31.63,31.63,31.61,31.61,31.62,31.62,31.57,31.60,31.61,31.57,31.58,31.55,31.55,31.56,31.55,31.55,31.54,31.54,31.50,31.50,31.50,31.48,31.49,31.50,31.51,31.49,31.53,31.49,31.53,31.51,31.51,31.54,31.55,31.54,31.53,31.54,31.56,31.52,31.52,31.52,31.51,31.52],[11.37,10.12,8.80,7.89,6.82,6.72,5.52,5.34,5.48,5.88,5.12,6.42,5.06,6.84,6.25,6.23,5.36,4.37,4.57,4.30,5.51,4.16,6.24,5.51,6.21,4.59,5.59,4.23,3.35,3.49,4.16,3.37,3.38,2.81,3.82,4.05,5.32,6.08,6.21,5.21,4.81,4.01,3.09,2.38,1.81,1.12,0.77,1.41,1.98,1.95,2.46,2.98,4.30,4.98,4.97,5.31,4.51,3.46,3.94,3.25,2.71,3.87,4.83,4.02,5.60,6.61,6.53,5.25,6.07,4.88,6.37,5.64,4.19,4.58,3.87,4.48,4.72,4.47,5.46,5.47,6.72,6.61,6.25,7.17,6.35,7.61,7.82,8.87,9.17,10.81,10.40,9.67,9.83,9.41,8.20,9.22,7.84,7.89,8.64,8.61,6.92,7.87,8.32,7.13,6.61,7.60,7.69,6.40,6.55,8.02,7.08,6.14,7.55,7.88,7.07,6.94,8.28,8.69,7.52,8.32,9.00,9.52,10.13,10.27,11.26,11.86,11.85,11.54,10.44,9.86,9.28,9.40,9.81,9.09,10.18,9.92,9.93,10.93,11.05,12.13,13.22,12.81,13.91,13.96,14.57,13.45,12.17,11.20,12.57,11.25,11.70,12.24,12.58,12.81,12.77,13.76,14.28,13.47,14.68,15.78,14.93,14.81,16.57,16.23,16.55,17.29,17.85,17.12,18.20,18.49,19.24,19.06,19.76,20.39,19.95,20.90,21.00,22.07,22.46,22.31,23.46,23.42,24.74,24.40,25.86,25.97,26.73,27.49,26.65,27.10,27.92,27.82,27.48,28.41,28.87,27.70,29.03,29.32,29.20,29.40,29.28,29.91,28.98,29.77,29.48,29.68,30.00,30.28,30.32,29.67,30.49,30.64,30.26,30.47,30.60,30.68,30.21,30.53,30.87,30.60,30.57,30.79,30.82,30.56,30.88,30.89,30.54,30.78,30.76,30.79,30.54,31.01,31.04,30.39,30.87,30.95,31.00,30.55,30.98,31.01,30.68,30.86,31.07,30.98,30.78,31.03,31.14,30.91,30.94,31.17,31.19,30.99,30.95,31.33,31.09,31.21,31.33,31.36,31.21,31.26,31.27,31.39,31.18,31.29,31.26,30.42,30.45,31.51,31.37,31.22,31.64,31.60,31.60,31.63,31.62,31.62,31.57,31.56,31.61,31.60,31.62,31.63,31.61,31.63,31.61,31.65,31.57,31.67,31.64,31.65,31.64,31.66,31.63,31.66,31.65,31.65,31.64,31.65,31.64,31.64,31.66,31.66,31.66,31.67,31.66,31.65,31.66,31.66,31.67,31.65,31.66,31.66,31.67,31.67,31.68,31.66,31.67,31.68,31.67,31.67,31.67,31.67,31.67,31.67,31.67,31.67,31.65,31.67,31.67,31.67,31.68,31.67,31.67,31.67,31.67,31.67,31.68,31.68,31.68,31.67,31.66,31.68,31.68,31.67,31.67,31.68,31.67,31.68,31.67,31.68,31.67,31.69,31.68,31.68,31.68,31.67,31.67,31.66,31.67,31.67,31.67,31.68,31.67,31.66,31.68,31.68,31.67,31.68,31.67,31.66,31.66,31.67,31.68,31.68,31.68,31.67,31.68,31.68,31.67,31.67,31.68,31.68,31.69,31.68,31.68,31.68,31.68,31.68,31.68,31.69,31.67,31.66,31.68,31.68,31.68,31.68,31.68,31.67,31.69,31.68,31.69,31.68,31.69,31.67,31.69,31.68,31.68,31.68,31.68,31.69,31.69,31.68,31.68,31.67,31.68,31.68,31.68,31.68,31.68,31.68,31.69,31.68,31.67,31.67,31.67,31.68,31.67,31.68,31.69,31.68,31.67,31.69,31.67,31.68,31.68,31.67,31.68,31.67,31.68,31.68,31.68,31.67,31.68,31.68,31.69,31.68,31.68,31.68,31.68,31.68,31.68,31.68,31.68,31.69,31.68,31.69,31.68,31.68,31.68,31.68,31.69,31.68,31.68,31.68,31.68,31.68,31.69,31.68,31.69,31.69,31.69,31.68,31.68,31.68,31.68,31.68,31.68,31.68,31.68,31.68,31.68,31.68,31.68,31.68,31.68,31.68,31.68,31.69,31.69,31.69,31.68,31.68,31.69,31.68,31.69,31.68,31.69,31.68,31.69,31.68,31.68,31.68,31.68,31.68,31.68,31.68,31.68,31.68,31.69,31.68,31.68,31.68,31.68,31.67,31.68,31.66,31.68,31.67,31.69,31.68,31.68,31.68,31.68,31.68,31.66,31.68,31.68,31.68,31.68,31.68,31.68,31.68,31.68,31.68,31.69,31.68,31.68,31.67,31.68,31.68,31.68,31.68,31.68,31.68,31.68,31.68,31.69,31.69,31.68,31.68,31.69,31.69,31.69,31.57,31.60,31.56,31.53,31.55,31.59,31.57,31.53,31.61,31.60,31.56,31.60,31.64,31.59,31.59,31.64,31.63,31.62,31.63,31.65,31.63,31.63,31.63,31.62,31.63,31.62,31.63,31.61,31.61,31.64,31.61,31.60,31.63,31.60,31.60,31.65,31.65,31.58,31.64,31.64,31.61,31.55,31.64,31.63,31.59,31.60,31.63,31.61,31.56,31.59,31.61,31.55,31.59,31.57,31.56,31.58,31.56,31.57,31.56,31.55,31.53,31.55,31.53,31.52,31.52,31.54,31.53,31.51,31.55,31.52,31.54,31.54,31.54,31.55,31.56,31.56,31.54,31.55,31.55,31.53,31.53,31.53,31.51,31.55],[11.39,9.79,8.58,7.82,6.83,7.04,5.97,5.54,5.55,5.68,4.99,5.79,4.56,5.88,5.15,5.22,4.73,3.68,4.33,4.14,5.48,4.61,6.21,5.70,6.42,4.87,5.89,4.44,3.50,3.66,4.51,3.81,3.79,3.35,4.11,3.87,5.02,5.31,5.65,5.06,4.72,3.80,3.41,2.48,2.20,1.81,1.22,0.77,1.51,1.75,2.44,3.33,4.04,5.10,5.22,5.44,4.41,3.30,3.42,2.77,2.19,3.02,3.90,3.65,4.82,6.00,5.54,4.52,5.30,4.33,5.82,5.19,3.94,4.51,4.20,4.80,5.03,4.73,5.70,5.61,6.92,6.59,6.21,7.27,6.59,7.92,7.87,9.32,9.42,10.82,10.64,9.79,10.02,9.58,8.54,9.22,7.80,8.04,8.95,8.46,7.07,7.96,8.40,7.62,7.22,7.98,7.94,6.83,7.14,8.21,7.37,6.63,7.76,8.34,7.50,7.44,8.44,8.94,7.82,8.45,9.33,9.90,10.28,10.27,10.95,11.66,11.72,11.24,10.65,10.08,9.45,9.74,9.97,9.45,10.26,9.94,9.92,10.99,10.98,11.81,12.46,12.41,12.97,13.77,13.90,13.26,12.05,11.22,12.04,11.28,11.36,11.82,12.11,12.38,12.56,12.93,13.69,13.16,13.88,15.23,14.47,14.42,15.59,15.86,16.49,16.58,17.66,16.79,17.99,18.36,19.21,19.17,19.30,20.07,19.49,21.10,20.82,21.84,22.47,22.55,23.31,23.17,25.20,24.12,25.50,26.02,26.80,27.20,26.40,27.09,27.67,27.53,27.41,28.39,28.55,27.32,28.95,29.04,29.10,29.42,29.13,29.51,28.70,29.71,29.27,29.62,29.94,29.96,30.04,29.48,30.25,30.46,30.21,30.30,30.39,30.36,30.09,30.43,30.67,30.53,30.36,30.54,30.48,30.36,30.83,30.70,30.34,30.54,30.64,30.59,30.37,30.93,30.97,30.33,30.97,31.04,31.09,30.44,30.80,31.04,30.45,30.81,31.05,31.07,30.62,31.04,31.18,30.89,30.91,31.18,31.24,30.89,31.06,31.34,31.09,31.17,31.35,31.37,31.20,31.27,31.20,31.41,31.34,31.24,31.15,31.01,30.50,31.50,31.49,31.23,31.65,31.63,31.64,31.65,31.64,31.64,31.58,31.57,31.63,31.59,31.62,31.65,31.63,31.65,31.64,31.66,31.59,31.67,31.64,31.67,31.65,31.67,31.63,31.66,31.66,31.66,31.64,31.66,31.64,31.64,31.66,31.66,31.66,31.66,31.66,31.64,31.66,31.66,31.67,31.65,31.66,31.66,31.66,31.66,31.66,31.66,31.67,31.68,31.66,31.67,31.67,31.67,31.68,31.67,31.66,31.67,31.65,31.67,31.66,31.67,31.68,31.67,31.68,31.67,31.67,31.67,31.67,31.67,31.67,31.67,31.66,31.67,31.67,31.66,31.66,31.67,31.67,31.67,31.66,31.68,31.67,31.68,31.66,31.68,31.68,31.67,31.67,31.65,31.65,31.65,31.66,31.67,31.66,31.64,31.67,31.68,31.67,31.68,31.66,31.66,31.65,31.67,31.67,31.68,31.68,31.67,31.68,31.67,31.67,31.66,31.67,31.68,31.68,31.68,31.68,31.68,31.67,31.67,31.67,31.68,31.66,31.66,31.67,31.67,31.68,31.67,31.68,31.68,31.68,31.68,31.67,31.67,31.68,31.67,31.67,31.68,31.68,31.67,31.68,31.68,31.68,31.68,31.68,31.67,31.67,31.67,31.67,31.67,31.68,31.68,31.68,31.67,31.67,31.67,31.67,31.68,31.67,31.68,31.68,31.67,31.66,31.68,31.66,31.68,31.67,31.67,31.68,31.67,31.68,31.68,31.68,31.67,31.68,31.68,31.68,31.67,31.67,31.68,31.68,31.68,31.67,31.68,31.68,31.68,31.68,31.68,31.68,31.68,31.68,31.68,31.68,31.68,31.68,31.68,31.68,31.68,31.69,31.68,31.69,31.68,31.68,31.68,31.68,31.68,31.68,31.68,31.67,31.67,31.67,31.68,31.67,31.68,31.68,31.68,31.68,31.68,31.68,31.68,31.68,31.69,31.68,31.68,31.69,31.68,31.69,31.69,31.69,31.69,31.69,31.68,31.68,31.68,31.68,31.68,31.69,31.68,31.68,31.68,31.68,31.68,31.67,31.68,31.68,31.67,31.69,31.66,31.68,31.67,31.69,31.68,31.68,31.67,31.68,31.69,31.67,31.68,31.67,31.68,31.68,31.68,31.68,31.68,31.68,31.68,31.69,31.68,31.69,31.67,31.68,31.68,31.68,31.68,31.69,31.68,31.68,31.68,31.69,31.69,31.69,31.68,31.69,31.69,31.68,31.58,31.61,31.62,31.55,31.58,31.61,31.61,31.57,31.63,31.64,31.61,31.63,31.64,31.63,31.63,31.65,31.66,31.64,31.65,31.66,31.64,31.65,31.66,31.65,31.64,31.64,31.64,31.62,31.63,31.65,31.64,31.62,31.65,31.64,31.63,31.65,31.65,31.63,31.64,31.65,31.64,31.59,31.64,31.64,31.62,31.62,31.62,31.63,31.57,31.60,31.61,31.56,31.58,31.56,31.56,31.56,31.55,31.54,31.54,31.51,31.50,31.51,31.51,31.50,31.50,31.51,31.52,31.49,31.51,31.50,31.52,31.53,31.52,31.55,31.56,31.55,31.54,31.52,31.55,31.52,31.53,31.54,31.51,31.55],[11.08,9.24,7.99,7.05,6.00,5.91,5.33,5.00,4.64,4.97,4.21,4.73,3.75,4.75,4.09,4.22,3.63,2.83,3.17,3.31,4.07,3.50,4.99,4.75,5.20,3.95,5.35,4.20,3.23,3.51,4.13,3.13,3.13,2.73,3.04,3.02,4.43,4.60,4.78,4.33,4.15,3.12,2.89,2.16,1.97,2.12,1.98,1.22,0.77,1.28,2.17,2.86,3.21,4.02,4.38,4.19,3.33,2.56,2.62,2.05,2.10,2.64,3.05,2.77,3.76,4.93,4.73,3.90,4.36,3.87,4.84,4.59,3.37,3.95,3.60,4.24,4.27,4.26,5.10,5.03,6.41,6.01,5.75,6.85,6.02,7.17,7.34,8.65,8.78,10.02,9.97,9.15,9.38,9.07,7.78,8.31,7.06,7.28,8.26,7.50,6.32,7.27,7.67,6.63,6.07,7.13,7.09,5.86,6.39,7.50,6.77,5.83,7.12,7.61,6.70,6.43,7.77,7.96,6.97,7.81,8.48,8.84,9.37,9.33,10.23,10.99,10.63,10.10,9.58,9.11,8.37,8.63,8.53,7.94,8.74,8.53,8.65,9.84,9.51,11.07,11.63,11.28,11.89,12.82,12.75,12.21,11.27,9.99,10.97,10.33,10.43,10.90,11.39,11.26,11.60,12.19,12.38,12.11,13.35,14.58,13.24,13.15,14.99,14.42,15.44,15.74,16.55,15.64,16.92,17.69,18.13,18.28,18.64,19.51,18.54,19.91,19.92,21.08,22.21,22.05,22.73,22.67,24.93,23.60,25.42,25.82,26.77,27.04,26.34,26.83,27.63,27.58,27.23,28.02,28.22,27.45,28.70,28.57,29.01,29.17,28.79,29.06,28.82,29.53,29.32,29.55,29.91,29.71,29.81,29.59,30.01,30.29,30.18,30.29,30.10,30.10,30.16,30.43,30.37,30.42,30.34,30.33,30.42,30.34,30.78,30.63,30.36,30.51,30.50,30.63,30.35,30.57,30.72,30.34,30.65,30.72,30.92,30.47,30.37,30.82,30.63,30.78,30.74,30.96,30.78,30.85,30.97,31.03,30.92,30.98,31.11,31.00,30.77,31.14,30.95,31.22,31.22,31.28,31.33,31.14,30.96,31.32,31.28,31.10,30.91,30.86,30.34,31.47,31.38,30.99,31.62,31.61,31.56,31.59,31.63,31.63,31.59,31.56,31.61,31.58,31.58,31.62,31.63,31.64,31.64,31.65,31.58,31.66,31.63,31.65,31.63,31.66,31.59,31.63,31.64,31.65,31.54,31.65,31.63,31.61,31.65,31.65,31.65,31.67,31.66,31.65,31.66,31.66,31.67,31.64,31.66,31.66,31.66,31.66,31.66,31.66,31.66,31.68,31.66,31.67,31.67,31.66,31.67,31.67,31.66,31.67,31.65,31.66,31.66,31.67,31.68,31.68,31.68,31.67,31.67,31.67,31.68,31.67,31.67,31.67,31.66,31.68,31.68,31.67,31.66,31.67,31.67,31.68,31.67,31.68,31.68,31.68,31.67,31.68,31.68,31.67,31.66,31.65,31.66,31.66,31.67,31.68,31.66,31.65,31.68,31.69,31.68,31.68,31.67,31.66,31.66,31.68,31.67,31.69,31.68,31.67,31.68,31.68,31.67,31.67,31.68,31.68,31.68,31.68,31.68,31.68,31.67,31.67,31.67,31.68,31.66,31.65,31.67,31.67,31.68,31.67,31.67,31.68,31.69,31.68,31.68,31.67,31.68,31.67,31.68,31.68,31.68,31.67,31.68,31.68,31.68,31.68,31.67,31.67,31.67,31.66,31.67,31.67,31.68,31.68,31.68,31.67,31.68,31.67,31.67,31.68,31.67,31.68,31.68,31.68,31.66,31.68,31.66,31.68,31.67,31.67,31.68,31.66,31.68,31.68,31.68,31.67,31.68,31.68,31.68,31.67,31.68,31.68,31.68,31.68,31.67,31.67,31.68,31.68,31.68,31.68,31.67,31.68,31.68,31.68,31.68,31.68,31.68,31.68,31.68,31.68,31.68,31.68,31.69,31.68,31.68,31.68,31.68,31.68,31.68,31.68,31.68,31.67,31.68,31.68,31.68,31.68,31.68,31.68,31.68,31.68,31.68,31.68,31.68,31.69,31.68,31.68,31.69,31.69,31.69,31.69,31.69,31.68,31.69,31.69,31.69,31.68,31.68,31.68,31.69,31.68,31.69,31.68,31.69,31.68,31.68,31.67,31.68,31.67,31.68,31.67,31.68,31.68,31.69,31.68,31.68,31.68,31.68,31.68,31.67,31.68,31.68,31.68,31.68,31.68,31.68,31.68,31.68,31.68,31.68,31.68,31.68,31.67,31.68,31.68,31.68,31.69,31.69,31.69,31.68,31.68,31.68,31.69,31.68,31.68,31.69,31.69,31.68,31.62,31.62,31.62,31.60,31.62,31.63,31.64,31.60,31.65,31.65,31.63,31.64,31.66,31.64,31.63,31.66,31.67,31.64,31.66,31.67,31.64,31.66,31.66,31.66,31.65,31.65,31.65,31.64,31.63,31.65,31.65,31.65,31.67,31.66,31.65,31.67,31.67,31.65,31.66,31.66,31.66,31.62,31.66,31.66,31.64,31.64,31.64,31.64,31.61,31.62,31.62,31.59,31.60,31.58,31.57,31.58,31.57,31.55,31.55,31.55,31.53,31.54,31.54,31.54,31.54,31.55,31.55,31.54,31.56,31.54,31.57,31.55,31.55,31.57,31.57,31.56,31.56,31.54,31.56,31.55,31.54,31.55,31.54,31.57],[10.37,8.33,7.13,6.04,5.13,5.10,4.37,4.01,3.71,3.72,3.35,3.87,3.17,4.12,3.52,3.58,3.10,2.41,2.44,2.48,3.08,2.89,4.05,4.02,4.34,3.43,4.22,3.42,2.45,2.84,3.44,2.46,2.54,1.98,2.56,2.50,3.42,3.64,3.92,3.59,3.41,2.60,2.41,1.88,2.00,1.81,1.98,1.77,1.15,0.77,1.14,1.69,2.19,2.59,2.96,2.99,2.44,1.89,1.96,1.85,1.98,2.45,2.78,2.53,3.23,4.13,4.17,3.41,3.67,3.16,3.81,3.53,2.62,3.04,2.80,3.30,3.68,3.65,4.41,4.29,5.24,5.12,5.04,5.74,5.27,5.89,6.19,7.14,7.49,8.83,8.37,7.77,8.09,7.75,6.60,6.99,6.01,6.10,6.76,6.33,5.30,6.01,6.36,5.34,5.04,5.96,5.82,4.92,5.24,6.26,5.49,4.91,6.03,6.35,5.65,5.55,6.58,6.55,6.03,6.65,7.32,7.57,8.63,8.47,9.57,10.57,10.15,9.64,9.04,8.29,7.54,7.96,8.05,7.30,8.24,7.81,8.14,9.15,8.73,10.26,10.58,10.41,11.00,11.73,11.96,11.12,10.68,9.50,9.90,9.33,9.69,9.85,10.18,10.37,10.50,11.06,11.34,11.03,12.15,13.49,12.70,11.78,14.36,13.75,14.69,14.79,15.79,15.10,16.15,16.80,17.11,17.27,17.76,18.96,17.89,19.20,19.52,20.43,21.17,21.45,22.67,22.29,24.67,22.34,25.32,25.61,26.31,27.14,25.83,26.32,27.63,27.60,26.61,27.76,28.61,27.39,28.49,28.83,29.27,28.99,28.69,29.73,28.91,29.30,29.53,29.59,29.84,29.71,30.05,29.51,29.85,30.24,30.16,30.15,29.78,30.17,30.11,30.03,30.24,30.47,30.08,29.91,30.42,30.41,30.40,30.14,30.45,30.35,29.92,30.55,30.45,30.24,30.38,30.43,30.52,30.54,30.86,30.58,30.15,30.37,30.74,30.81,30.34,30.87,30.93,30.78,30.67,31.01,30.99,30.38,31.10,31.13,30.47,30.92,30.74,31.29,31.17,31.19,31.35,31.19,30.82,31.22,31.33,31.06,31.02,30.93,30.95,31.49,31.40,31.25,31.62,31.61,31.58,31.60,31.62,31.63,31.59,31.60,31.60,31.60,31.58,31.62,31.64,31.63,31.63,31.64,31.58,31.65,31.64,31.65,31.61,31.65,31.59,31.64,31.64,31.65,31.57,31.65,31.63,31.62,31.64,31.65,31.65,31.65,31.66,31.64,31.65,31.65,31.67,31.63,31.66,31.66,31.65,31.66,31.66,31.66,31.67,31.68,31.65,31.66,31.66,31.65,31.67,31.66,31.66,31.67,31.65,31.66,31.66,31.67,31.68,31.67,31.67,31.67,31.67,31.67,31.67,31.67,31.67,31.67,31.66,31.67,31.68,31.67,31.67,31.67,31.66,31.67,31.67,31.67,31.67,31.68,31.67,31.67,31.68,31.67,31.66,31.65,31.66,31.66,31.67,31.67,31.66,31.65,31.67,31.68,31.67,31.67,31.67,31.66,31.66,31.67,31.67,31.68,31.67,31.68,31.68,31.67,31.67,31.67,31.68,31.67,31.67,31.67,31.67,31.68,31.67,31.67,31.67,31.68,31.67,31.66,31.67,31.67,31.67,31.67,31.67,31.67,31.68,31.68,31.68,31.67,31.68,31.67,31.68,31.68,31.68,31.67,31.67,31.68,31.67,31.67,31.67,31.67,31.67,31.67,31.67,31.67,31.68,31.68,31.68,31.67,31.67,31.67,31.67,31.67,31.67,31.67,31.68,31.68,31.67,31.68,31.66,31.68,31.67,31.67,31.68,31.66,31.68,31.68,31.68,31.67,31.68,31.68,31.68,31.67,31.68,31.68,31.68,31.68,31.67,31.68,31.68,31.68,31.68,31.68,31.68,31.68,31.68,31.68,31.68,31.67,31.68,31.68,31.68,31.68,31.68,31.68,31.68,31.68,31.68,31.68,31.68,31.68,31.68,31.68,31.68,31.68,31.68,31.68,31.68,31.68,31.68,31.68,31.68,31.68,31.68,31.68,31.68,31.69,31.68,31.68,31.69,31.68,31.69,31.68,31.69,31.68,31.69,31.69,31.68,31.68,31.68,31.67,31.68,31.67,31.68,31.67,31.69,31.68,31.67,31.68,31.68,31.67,31.68,31.67,31.68,31.68,31.69,31.68,31.68,31.68,31.68,31.68,31.67,31.69,31.68,31.68,31.69,31.68,31.68,31.68,31.68,31.68,31.69,31.68,31.69,31.67,31.68,31.68,31.68,31.69,31.69,31.68,31.68,31.69,31.69,31.69,31.68,31.68,31.68,31.68,31.69,31.60,31.60,31.58,31.58,31.59,31.61,31.60,31.58,31.63,31.61,31.60,31.62,31.63,31.60,31.59,31.64,31.65,31.61,31.64,31.65,31.64,31.64,31.65,31.65,31.64,31.64,31.64,31.65,31.63,31.65,31.65,31.63,31.66,31.65,31.64,31.65,31.65,31.64,31.64,31.65,31.64,31.62,31.64,31.63,31.62,31.61,31.62,31.62,31.59,31.60,31.60,31.55,31.56,31.53,31.53,31.54,31.54,31.54,31.56,31.54,31.53,31.53,31.54,31.52,31.52,31.55,31.55,31.53,31.56,31.53,31.56,31.54,31.56,31.58,31.58,31.56,31.55,31.54,31.56,31.54,31.54,31.54,31.54,31.58],[9.97,8.22,7.20,5.94,5.40,5.06,4.58,4.44,3.94,4.29,3.52,4.27,3.61,4.28,4.05,4.08,3.33,2.53,2.45,2.51,2.95,2.73,3.72,3.95,3.97,3.30,4.37,3.55,2.49,3.45,3.88,2.83,3.32,2.55,3.42,3.25,4.04,4.44,4.65,4.20,4.06,3.18,3.27,2.34,2.57,2.15,2.32,2.28,1.79,1.05,0.78,1.13,1.72,2.13,2.60,2.67,2.14,1.69,1.82,2.02,2.03,2.81,3.19,3.08,4.01,4.68,4.61,4.03,4.43,3.79,4.51,4.12,3.05,3.81,3.19,4.08,4.02,4.27,4.64,5.08,6.12,5.99,5.63,6.35,5.73,6.49,6.81,7.68,8.04,9.22,8.87,8.07,8.14,7.65,6.65,6.85,6.15,6.45,6.88,6.33,5.64,6.50,6.51,5.55,5.53,6.57,6.15,5.43,6.13,6.84,5.81,5.31,6.78,6.83,6.00,6.35,7.31,7.05,6.45,7.28,7.78,8.08,8.81,8.84,9.70,10.53,10.51,9.98,9.33,8.75,7.94,8.46,8.66,7.90,8.80,8.63,8.67,9.37,9.88,10.78,11.60,11.23,12.49,12.82,13.26,12.15,11.11,10.03,11.22,9.73,10.15,10.32,10.95,11.36,11.23,11.86,12.16,11.64,12.87,14.00,13.24,13.11,14.64,14.55,15.23,15.66,16.11,15.61,17.11,17.11,17.87,17.84,18.36,18.94,18.45,19.67,19.41,20.97,21.19,21.25,22.26,22.19,24.00,23.43,24.96,25.08,25.99,26.70,26.00,26.28,27.35,27.32,26.83,27.83,28.14,27.10,28.61,28.99,28.91,29.18,28.91,29.52,28.54,29.57,28.97,29.42,29.85,29.95,30.06,29.38,30.25,30.45,30.13,30.40,30.46,30.44,30.07,30.12,30.70,30.49,30.39,30.65,30.55,30.37,30.50,30.78,30.38,30.61,30.64,30.52,30.25,30.88,30.87,30.11,30.88,30.69,30.81,30.24,30.67,30.74,30.36,30.68,30.70,30.65,30.56,30.80,30.90,30.71,30.73,30.80,30.94,30.75,30.83,31.16,30.88,31.00,31.14,31.23,31.00,31.17,31.05,31.20,31.01,30.99,30.61,30.81,30.23,31.39,31.20,30.96,31.59,31.60,31.54,31.54,31.59,31.61,31.52,31.52,31.59,31.53,31.47,31.60,31.61,31.62,31.60,31.64,31.40,31.63,31.60,31.64,31.61,31.63,31.60,31.62,31.64,31.63,31.60,31.63,31.62,31.60,31.64,31.63,31.63,31.65,31.64,31.62,31.63,31.64,31.65,31.63,31.65,31.64,31.64,31.65,31.66,31.65,31.67,31.68,31.65,31.65,31.65,31.66,31.67,31.66,31.64,31.66,31.65,31.65,31.65,31.67,31.68,31.67,31.67,31.67,31.67,31.67,31.67,31.67,31.66,31.66,31.65,31.66,31.66,31.66,31.65,31.67,31.65,31.67,31.66,31.67,31.66,31.68,31.65,31.67,31.67,31.66,31.66,31.64,31.64,31.64,31.65,31.66,31.65,31.63,31.66,31.67,31.66,31.67,31.66,31.65,31.63,31.65,31.66,31.67,31.67,31.66,31.67,31.67,31.66,31.66,31.67,31.68,31.67,31.67,31.67,31.67,31.67,31.66,31.67,31.68,31.65,31.65,31.67,31.67,31.67,31.67,31.67,31.67,31.67,31.68,31.66,31.66,31.68,31.66,31.67,31.67,31.67,31.67,31.67,31.68,31.68,31.67,31.68,31.66,31.66,31.65,31.66,31.66,31.67,31.67,31.68,31.67,31.67,31.65,31.66,31.68,31.66,31.66,31.67,31.67,31.65,31.68,31.65,31.68,31.66,31.65,31.67,31.67,31.68,31.67,31.67,31.66,31.67,31.68,31.68,31.68,31.66,31.67,31.68,31.68,31.66,31.67,31.67,31.68,31.68,31.68,31.67,31.68,31.68,31.67,31.67,31.67,31.68,31.67,31.67,31.68,31.68,31.68,31.68,31.68,31.68,31.67,31.68,31.68,31.67,31.67,31.68,31.67,31.67,31.67,31.67,31.68,31.67,31.68,31.67,31.68,31.67,31.68,31.68,31.68,31.68,31.68,31.69,31.68,31.68,31.68,31.68,31.68,31.68,31.68,31.68,31.68,31.67,31.67,31.68,31.68,31.68,31.68,31.68,31.67,31.67,31.67,31.67,31.67,31.68,31.66,31.68,31.66,31.68,31.67,31.67,31.67,31.67,31.68,31.67,31.68,31.67,31.68,31.68,31.67,31.68,31.67,31.68,31.67,31.68,31.68,31.69,31.67,31.68,31.68,31.67,31.68,31.68,31.68,31.67,31.67,31.68,31.68,31.68,31.68,31.68,31.68,31.68,31.53,31.57,31.53,31.48,31.52,31.57,31.53,31.47,31.59,31.57,31.52,31.56,31.60,31.55,31.56,31.62,31.62,31.60,31.62,31.63,31.62,31.62,31.63,31.62,31.63,31.62,31.62,31.60,31.60,31.62,31.60,31.57,31.61,31.58,31.58,31.62,31.62,31.56,31.61,31.62,31.59,31.53,31.62,31.60,31.58,31.58,31.60,31.60,31.55,31.59,31.60,31.55,31.56,31.54,31.54,31.55,31.54,31.54,31.53,31.51,31.48,31.51,31.49,31.48,31.48,31.49,31.50,31.47,31.52,31.49,31.52,31.52,31.52,31.54,31.55,31.54,31.52,31.51,31.53,31.50,31.51,31.51,31.50,31.52],[9.82,7.77,6.61,5.31,4.60,4.34,3.99,3.74,3.28,3.61,3.04,3.78,3.31,4.16,3.94,3.79,3.00,2.49,2.21,2.24,2.44,2.29,3.14,3.37,3.46,2.84,3.76,2.98,2.25,2.95,3.18,2.29,2.85,2.27,3.21,3.09,3.83,4.09,4.47,4.25,3.97,3.26,3.13,2.41,2.60,2.10,2.17,2.47,2.20,1.64,1.15,0.77,1.27,1.75,2.22,2.27,1.81,1.64,1.84,2.11,2.27,2.91,3.23,3.11,3.90,4.40,4.67,4.09,4.34,3.48,4.11,3.44,2.74,3.36,2.54,3.31,3.29,3.77,4.16,4.54,5.57,5.51,5.13,5.78,4.96,5.78,6.23,6.84,7.33,8.20,7.88,7.41,7.64,7.07,6.37,6.59,5.69,5.92,6.30,5.97,4.98,5.88,5.98,4.94,4.83,5.84,5.56,4.67,5.36,5.99,5.30,4.78,5.99,6.06,5.32,5.58,6.55,6.28,5.79,6.64,6.99,7.14,8.15,8.10,9.05,10.29,9.93,9.27,8.59,7.96,7.44,7.58,8.19,6.99,8.23,7.82,8.21,9.03,8.63,10.25,10.77,10.42,11.28,11.59,11.95,11.17,10.21,9.13,10.01,9.18,9.62,10.15,10.22,10.38,10.71,11.42,11.67,11.04,12.48,13.60,12.64,12.20,14.55,14.09,14.80,15.70,15.87,14.95,16.64,17.06,17.67,17.50,18.23,19.02,18.31,19.47,19.74,20.86,21.35,21.27,22.83,22.69,24.37,24.03,25.59,25.68,26.54,27.58,26.37,26.95,28.42,27.82,27.05,28.11,28.76,27.67,28.71,29.49,29.42,29.27,29.01,29.96,28.98,29.66,29.26,29.85,29.94,30.22,30.38,29.74,30.28,30.62,30.34,30.46,30.25,30.53,30.28,30.38,30.77,30.66,30.31,30.63,30.70,30.55,30.74,30.80,30.66,30.70,30.49,30.72,30.56,30.85,30.94,30.44,30.86,30.87,31.00,30.72,30.73,30.88,30.73,30.92,30.76,30.94,30.88,30.93,30.97,30.95,30.95,31.08,31.15,31.00,30.98,31.28,31.04,31.15,31.28,31.38,31.25,31.30,31.15,31.32,31.31,31.07,31.03,31.25,30.84,31.46,31.49,31.19,31.61,31.59,31.56,31.58,31.59,31.62,31.58,31.58,31.59,31.59,31.47,31.60,31.63,31.63,31.63,31.64,31.56,31.65,31.64,31.65,31.62,31.65,31.58,31.64,31.64,31.64,31.54,31.64,31.63,31.62,31.65,31.64,31.64,31.65,31.65,31.64,31.66,31.65,31.66,31.64,31.66,31.65,31.65,31.66,31.66,31.67,31.68,31.68,31.66,31.66,31.66,31.66,31.67,31.66,31.66,31.67,31.66,31.66,31.66,31.67,31.68,31.67,31.67,31.67,31.67,31.67,31.68,31.68,31.67,31.67,31.66,31.67,31.67,31.67,31.67,31.67,31.66,31.67,31.66,31.67,31.66,31.68,31.66,31.67,31.67,31.67,31.67,31.65,31.66,31.66,31.67,31.67,31.66,31.65,31.67,31.68,31.67,31.67,31.66,31.66,31.65,31.67,31.67,31.68,31.67,31.67,31.67,31.67,31.67,31.67,31.68,31.68,31.67,31.67,31.67,31.67,31.67,31.66,31.67,31.68,31.66,31.66,31.68,31.67,31.68,31.67,31.67,31.67,31.68,31.68,31.67,31.67,31.68,31.67,31.68,31.68,31.68,31.67,31.68,31.68,31.67,31.67,31.68,31.66,31.66,31.66,31.67,31.66,31.67,31.68,31.68,31.67,31.67,31.66,31.66,31.67,31.66,31.67,31.68,31.68,31.66,31.68,31.66,31.67,31.67,31.67,31.68,31.67,31.68,31.68,31.68,31.67,31.67,31.68,31.68,31.67,31.68,31.68,31.68,31.68,31.67,31.68,31.68,31.68,31.68,31.68,31.68,31.68,31.67,31.68,31.68,31.68,31.68,31.68,31.68,31.68,31.68,31.68,31.68,31.68,31.69,31.68,31.68,31.68,31.68,31.68,31.68,31.68,31.68,31.68,31.67,31.68,31.68,31.68,31.68,31.68,31.68,31.68,31.68,31.69,31.68,31.68,31.69,31.68,31.69,31.69,31.69,31.68,31.69,31.68,31.68,31.68,31.67,31.68,31.68,31.68,31.69,31.68,31.69,31.67,31.67,31.68,31.68,31.67,31.68,31.67,31.68,31.67,31.69,31.68,31.68,31.68,31.68,31.68,31.67,31.69,31.68,31.69,31.68,31.68,31.68,31.68,31.69,31.68,31.69,31.68,31.69,31.67,31.68,31.68,31.68,31.68,31.68,31.68,31.68,31.68,31.69,31.69,31.68,31.69,31.69,31.69,31.69,31.61,31.61,31.58,31.57,31.58,31.60,31.60,31.56,31.62,31.62,31.59,31.62,31.63,31.61,31.61,31.64,31.64,31.63,31.65,31.64,31.65,31.66,31.64,31.64,31.64,31.63,31.63,31.61,31.60,31.64,31.63,31.61,31.64,31.62,31.61,31.64,31.64,31.62,31.64,31.65,31.63,31.59,31.64,31.63,31.61,31.61,31.62,31.62,31.58,31.60,31.61,31.57,31.58,31.56,31.55,31.57,31.55,31.55,31.56,31.52,31.52,31.55,31.54,31.54,31.53,31.56,31.54,31.49,31.55,31.51,31.55,31.52,31.54,31.55,31.56,31.55,31.53,31.57,31.57,31.55,31.54,31.56,31.53,31.58],[10.67,9.04,7.66,6.28,5.72,5.29,4.85,4.98,4.22,4.99,4.09,5.01,4.69,5.36,5.42,4.99,4.27,3.53,2.79,2.91,3.08,2.78,3.81,4.09,4.07,3.41,4.52,3.97,2.89,3.98,4.32,3.09,4.07,3.23,4.37,4.34,5.34,5.93,6.21,5.76,5.40,4.55,4.19,3.43,3.74,2.93,3.13,3.68,3.02,2.20,2.06,1.12,0.77,1.29,2.16,2.42,1.99,2.15,2.28,2.93,3.29,4.15,4.41,4.42,5.31,6.13,6.17,5.57,6.07,5.00,5.82,5.09,3.78,4.44,3.47,4.89,4.16,4.91,5.10,5.70,6.76,6.86,6.45,7.02,5.99,6.89,7.50,8.34,8.45,9.84,9.42,8.83,8.62,8.33,7.25,7.36,6.44,6.85,7.45,6.66,5.91,6.98,6.91,5.84,5.94,7.04,6.36,5.55,6.60,7.27,6.04,5.58,7.12,7.16,6.32,6.84,7.76,7.69,7.20,8.09,8.87,9.26,9.84,10.25,10.75,11.82,11.54,11.40,10.58,10.11,9.54,9.32,9.64,8.98,10.03,9.79,9.85,10.55,10.92,11.99,12.67,12.63,13.39,13.60,14.24,13.15,12.40,11.33,12.24,11.26,11.41,11.86,12.44,12.39,12.51,13.30,13.59,12.96,14.35,15.41,14.16,14.56,16.12,15.67,16.72,17.48,17.86,16.78,18.21,18.88,19.32,19.22,19.78,20.71,19.49,21.01,20.85,22.11,22.48,22.22,23.60,23.32,25.27,24.37,26.11,26.21,26.66,27.72,26.90,27.05,27.97,28.13,27.55,28.15,28.94,28.04,28.96,29.26,29.43,29.49,29.13,29.79,29.20,29.77,29.45,29.88,29.99,30.12,30.25,29.87,30.34,30.53,30.37,30.39,30.41,30.58,30.35,30.51,30.72,30.66,30.50,30.58,30.74,30.61,30.88,30.83,30.61,30.78,30.69,30.75,30.69,30.83,30.91,30.54,30.76,30.88,30.96,30.71,30.78,30.94,30.77,30.95,30.80,30.97,30.87,30.94,31.09,30.93,31.00,31.05,31.19,31.10,30.94,31.31,31.11,31.19,31.31,31.42,31.31,31.30,31.20,31.39,31.37,31.32,31.17,31.28,30.70,31.51,31.53,31.21,31.66,31.64,31.63,31.65,31.64,31.64,31.61,31.58,31.63,31.61,31.61,31.65,31.65,31.65,31.65,31.66,31.59,31.67,31.65,31.66,31.65,31.66,31.64,31.65,31.66,31.65,31.63,31.65,31.65,31.64,31.66,31.66,31.65,31.67,31.66,31.64,31.66,31.66,31.67,31.65,31.66,31.66,31.66,31.67,31.67,31.66,31.67,31.69,31.67,31.66,31.67,31.67,31.68,31.66,31.66,31.66,31.65,31.66,31.66,31.67,31.68,31.67,31.67,31.67,31.67,31.67,31.68,31.68,31.67,31.67,31.65,31.67,31.67,31.66,31.66,31.67,31.67,31.68,31.67,31.68,31.67,31.68,31.67,31.68,31.67,31.67,31.67,31.65,31.65,31.65,31.66,31.67,31.66,31.65,31.67,31.68,31.67,31.68,31.66,31.66,31.64,31.66,31.67,31.68,31.68,31.67,31.68,31.67,31.67,31.67,31.67,31.68,31.68,31.68,31.68,31.68,31.67,31.67,31.67,31.68,31.65,31.65,31.68,31.67,31.68,31.68,31.68,31.68,31.68,31.68,31.68,31.67,31.68,31.67,31.68,31.68,31.68,31.68,31.68,31.69,31.68,31.68,31.68,31.67,31.67,31.66,31.67,31.67,31.68,31.68,31.69,31.67,31.67,31.66,31.66,31.68,31.66,31.68,31.68,31.68,31.66,31.69,31.65,31.68,31.67,31.66,31.68,31.67,31.69,31.68,31.68,31.66,31.68,31.68,31.69,31.68,31.68,31.68,31.68,31.68,31.67,31.68,31.68,31.68,31.68,31.68,31.68,31.68,31.68,31.68,31.68,31.68,31.68,31.68,31.68,31.68,31.68,31.68,31.69,31.69,31.68,31.68,31.68,31.68,31.68,31.68,31.68,31.67,31.67,31.68,31.67,31.68,31.67,31.68,31.68,31.68,31.68,31.69,31.69,31.69,31.68,31.69,31.69,31.68,31.69,31.68,31.69,31.68,31.69,31.68,31.68,31.68,31.67,31.68,31.68,31.68,31.68,31.68,31.69,31.68,31.67,31.68,31.68,31.67,31.68,31.66,31.68,31.67,31.69,31.67,31.67,31.67,31.67,31.68,31.66,31.69,31.67,31.68,31.68,31.68,31.68,31.68,31.68,31.68,31.69,31.68,31.68,31.67,31.68,31.68,31.68,31.69,31.68,31.68,31.68,31.68,31.69,31.69,31.68,31.69,31.69,31.69,31.68,31.59,31.61,31.62,31.59,31.61,31.62,31.63,31.59,31.64,31.64,31.61,31.63,31.65,31.63,31.62,31.66,31.65,31.63,31.65,31.66,31.64,31.65,31.66,31.65,31.65,31.64,31.65,31.65,31.64,31.65,31.66,31.65,31.66,31.65,31.64,31.66,31.66,31.63,31.65,31.66,31.64,31.61,31.65,31.64,31.63,31.63,31.63,31.63,31.60,31.61,31.62,31.57,31.59,31.57,31.56,31.57,31.56,31.55,31.53,31.50,31.47,31.49,31.48,31.46,31.47,31.46,31.48,31.45,31.50,31.45,31.49,31.47,31.50,31.52,31.53,31.52,31.50,31.51,31.51,31.48,31.49,31.49,31.48,31.52],[10.88,9.48,8.07,6.37,5.94,5.24,5.07,5.43,4.47,5.59,4.25,5.39,5.11,5.68,5.98,5.27,4.24,3.56,3.03,3.20,3.04,2.74,3.74,4.13,4.04,3.39,4.58,4.08,3.06,4.62,4.50,3.46,4.88,3.78,5.15,5.19,6.02,6.57,7.38,6.99,6.41,5.86,5.62,4.32,4.91,3.66,3.83,4.71,3.90,3.15,2.70,1.81,1.16,0.77,1.30,1.89,1.76,2.35,2.47,3.40,3.76,4.75,4.86,4.88,5.83,6.60,6.83,6.50,6.80,6.01,6.16,5.64,4.35,5.04,3.84,5.15,4.35,5.53,5.43,6.29,7.37,7.70,7.11,7.67,6.32,7.21,8.13,8.81,9.18,10.42,9.89,9.43,9.02,8.50,7.38,7.48,6.56,7.10,7.59,6.55,5.97,7.30,7.12,5.59,6.18,7.38,6.52,5.48,6.95,7.43,6.19,6.02,7.44,7.48,6.79,7.41,8.25,8.09,7.88,8.85,9.56,9.45,9.92,10.31,10.73,11.83,11.72,11.40,10.58,10.13,9.89,9.58,10.08,9.59,10.77,10.34,10.55,11.25,11.29,12.43,13.13,12.74,13.68,13.66,14.46,13.41,12.57,11.47,12.71,11.88,12.06,12.41,12.86,13.03,13.14,13.71,14.18,13.36,14.53,15.59,14.46,14.76,16.48,16.07,16.67,17.06,17.73,17.12,18.14,18.83,19.52,19.05,19.66,20.69,19.99,20.94,20.98,22.52,22.35,22.33,23.84,23.76,24.92,24.47,26.15,25.91,26.66,27.61,27.00,26.98,28.29,28.09,27.55,28.08,28.64,28.01,28.76,29.33,29.31,29.40,29.07,29.88,29.17,29.77,29.39,29.80,30.04,30.19,30.33,29.83,30.43,30.53,30.32,30.59,30.50,30.58,30.29,30.34,30.76,30.56,30.64,30.73,30.70,30.56,30.76,30.85,30.62,30.82,30.71,30.67,30.53,30.89,30.95,30.32,30.96,30.86,30.89,30.61,30.85,30.93,30.58,30.86,30.91,30.81,30.77,30.96,31.05,30.83,30.85,31.03,31.07,30.88,31.04,31.29,30.99,31.06,31.32,31.34,31.16,31.28,31.22,31.29,31.23,31.24,31.05,31.05,30.66,31.44,31.43,31.13,31.63,31.59,31.57,31.61,31.62,31.63,31.59,31.56,31.59,31.58,31.60,31.60,31.63,31.63,31.63,31.65,31.56,31.66,31.63,31.65,31.65,31.65,31.61,31.64,31.65,31.64,31.61,31.63,31.63,31.60,31.63,31.65,31.64,31.66,31.64,31.63,31.65,31.65,31.66,31.64,31.65,31.64,31.65,31.65,31.66,31.65,31.66,31.68,31.65,31.66,31.66,31.66,31.67,31.66,31.65,31.66,31.65,31.65,31.65,31.67,31.68,31.66,31.67,31.67,31.67,31.67,31.67,31.68,31.66,31.67,31.65,31.66,31.67,31.66,31.65,31.66,31.66,31.67,31.66,31.67,31.67,31.68,31.65,31.67,31.67,31.67,31.66,31.65,31.64,31.64,31.65,31.66,31.66,31.64,31.67,31.67,31.67,31.67,31.66,31.66,31.64,31.66,31.67,31.67,31.67,31.66,31.68,31.67,31.66,31.66,31.67,31.68,31.67,31.68,31.67,31.67,31.67,31.67,31.67,31.67,31.65,31.65,31.67,31.67,31.68,31.68,31.68,31.67,31.68,31.68,31.67,31.66,31.68,31.67,31.67,31.67,31.67,31.67,31.68,31.68,31.68,31.68,31.68,31.68,31.67,31.66,31.67,31.67,31.67,31.68,31.68,31.66,31.67,31.66,31.66,31.67,31.66,31.67,31.68,31.67,31.65,31.68,31.64,31.67,31.66,31.66,31.67,31.67,31.68,31.67,31.68,31.65,31.67,31.68,31.68,31.67,31.67,31.68,31.68,31.68,31.66,31.67,31.67,31.68,31.68,31.68,31.68,31.68,31.68,31.68,31.68,31.67,31.68,31.67,31.67,31.68,31.68,31.68,31.68,31.68,31.68,31.68,31.68,31.68,31.68,31.67,31.68,31.67,31.68,31.68,31.67,31.68,31.67,31.68,31.67,31.67,31.67,31.68,31.69,31.69,31.68,31.68,31.69,31.68,31.69,31.68,31.68,31.68,31.68,31.68,31.68,31.68,31.67,31.67,31.67,31.68,31.68,31.68,31.68,31.67,31.67,31.68,31.68,31.67,31.68,31.66,31.68,31.67,31.68,31.67,31.67,31.67,31.68,31.68,31.65,31.67,31.67,31.67,31.68,31.68,31.68,31.67,31.68,31.67,31.68,31.68,31.68,31.67,31.68,31.68,31.68,31.68,31.68,31.68,31.67,31.68,31.68,31.68,31.68,31.68,31.69,31.69,31.68,31.54,31.58,31.58,31.55,31.55,31.57,31.58,31.51,31.60,31.59,31.55,31.58,31.63,31.58,31.59,31.64,31.63,31.61,31.64,31.65,31.62,31.64,31.63,31.62,31.63,31.62,31.62,31.61,31.61,31.64,31.61,31.61,31.63,31.60,31.58,31.64,31.64,31.57,31.63,31.64,31.59,31.52,31.64,31.62,31.57,31.59,31.61,31.59,31.54,31.58,31.60,31.53,31.57,31.54,31.54,31.56,31.54,31.54,31.52,31.49,31.47,31.48,31.49,31.48,31.47,31.48,31.48,31.45,31.49,31.46,31.48,31.48,31.49,31.51,31.53,31.52,31.51,31.51,31.51,31.49,31.49,31.51,31.49,31.54],[10.14,8.22,7.07,5.53,5.09,4.55,4.50,4.60,3.92,4.83,3.99,5.12,5.06,5.38,5.77,5.33,4.30,4.01,3.14,3.19,2.48,2.16,2.96,3.28,3.42,2.63,4.23,3.78,2.92,4.30,3.99,3.14,4.16,3.73,4.67,5.09,5.57,6.34,6.80,6.50,5.92,5.64,4.95,4.34,4.64,3.62,3.82,4.77,4.71,3.24,3.25,1.92,1.89,1.06,0.78,1.20,1.64,2.16,3.04,3.78,4.24,5.00,5.04,4.97,5.87,6.39,6.69,6.24,6.55,5.57,5.95,5.31,4.40,4.54,3.54,4.31,3.83,4.66,4.96,5.82,6.67,7.16,6.86,7.02,6.57,7.11,7.93,8.40,8.89,9.98,9.01,8.63,8.81,8.41,7.46,7.40,6.66,7.07,7.57,6.70,6.10,6.92,6.78,5.80,5.83,6.84,6.19,5.30,6.17,6.80,5.61,5.33,6.90,6.83,5.84,6.63,7.52,7.24,6.77,7.86,8.57,8.50,9.14,9.34,9.83,11.29,10.78,11.09,10.03,9.36,8.73,8.90,9.28,8.99,10.07,9.60,9.92,10.62,10.63,11.75,12.89,12.26,13.34,13.09,14.19,12.91,11.83,10.76,12.31,11.14,11.67,11.92,12.46,12.58,12.80,13.32,13.76,13.22,14.38,15.53,14.66,14.90,16.10,15.81,16.33,17.06,17.32,16.79,18.32,18.60,19.11,19.20,19.70,20.14,20.05,21.15,21.33,22.31,22.43,22.83,24.02,23.71,25.06,24.93,25.80,25.95,27.03,27.65,26.87,27.41,28.41,28.06,27.68,28.47,29.02,27.71,28.95,29.41,29.23,29.15,29.34,29.73,29.02,29.83,29.38,29.87,29.97,30.13,30.23,29.74,30.46,30.59,30.32,30.55,30.58,30.56,30.24,30.45,30.82,30.67,30.59,30.69,30.68,30.67,30.87,30.85,30.59,30.79,30.71,30.67,30.62,31.00,31.01,30.51,31.00,30.88,30.89,30.63,30.90,30.94,30.64,30.80,30.88,30.80,30.76,30.93,31.05,30.88,30.90,30.84,31.10,30.95,30.74,31.24,30.92,31.12,31.03,31.30,31.13,31.15,31.11,31.11,31.22,31.01,30.83,30.36,30.27,31.32,31.13,30.94,31.59,31.55,31.51,31.56,31.56,31.59,31.53,31.51,31.56,31.53,31.46,31.58,31.59,31.60,31.60,31.62,31.53,31.64,31.61,31.63,31.62,31.63,31.61,31.64,31.64,31.62,31.60,31.62,31.62,31.59,31.64,31.64,31.63,31.66,31.64,31.63,31.64,31.65,31.66,31.64,31.64,31.64,31.65,31.65,31.66,31.65,31.66,31.68,31.65,31.65,31.65,31.65,31.65,31.65,31.65,31.65,31.64,31.65,31.65,31.66,31.67,31.66,31.66,31.66,31.66,31.67,31.67,31.67,31.66,31.66,31.65,31.66,31.67,31.66,31.66,31.67,31.66,31.67,31.66,31.67,31.66,31.68,31.66,31.67,31.67,31.67,31.66,31.64,31.65,31.65,31.65,31.67,31.66,31.64,31.67,31.67,31.67,31.67,31.66,31.65,31.64,31.67,31.67,31.67,31.67,31.66,31.68,31.67,31.66,31.66,31.67,31.68,31.68,31.68,31.68,31.67,31.67,31.67,31.68,31.68,31.65,31.65,31.67,31.67,31.68,31.67,31.68,31.67,31.68,31.68,31.68,31.67,31.68,31.67,31.68,31.68,31.68,31.68,31.68,31.68,31.68,31.68,31.68,31.67,31.67,31.66,31.67,31.67,31.68,31.68,31.68,31.67,31.67,31.66,31.67,31.68,31.67,31.67,31.68,31.68,31.66,31.68,31.66,31.68,31.67,31.66,31.68,31.67,31.68,31.68,31.68,31.66,31.68,31.68,31.68,31.68,31.68,31.68,31.67,31.68,31.67,31.68,31.68,31.68,31.68,31.68,31.68,31.68,31.68,31.68,31.68,31.68,31.68,31.68,31.68,31.68,31.69,31.68,31.68,31.68,31.68,31.67,31.68,31.68,31.67,31.67,31.67,31.67,31.67,31.67,31.67,31.67,31.67,31.68,31.67,31.68,31.67,31.68,31.69,31.69,31.68,31.68,31.69,31.68,31.69,31.68,31.68,31.68,31.69,31.68,31.68,31.67,31.67,31.67,31.67,31.68,31.68,31.68,31.69,31.68,31.67,31.67,31.68,31.66,31.68,31.65,31.68,31.67,31.68,31.67,31.67,31.67,31.67,31.68,31.65,31.68,31.67,31.68,31.68,31.67,31.68,31.68,31.68,31.68,31.69,31.67,31.68,31.66,31.67,31.68,31.67,31.67,31.68,31.68,31.68,31.68,31.69,31.68,31.68,31.69,31.69,31.69,31.68,31.51,31.56,31.55,31.48,31.52,31.55,31.55,31.49,31.58,31.58,31.52,31.56,31.63,31.56,31.55,31.63,31.62,31.60,31.62,31.64,31.62,31.62,31.62,31.62,31.62,31.60,31.60,31.58,31.58,31.63,31.59,31.58,31.62,31.59,31.58,31.64,31.64,31.55,31.62,31.63,31.58,31.51,31.62,31.61,31.56,31.57,31.61,31.58,31.52,31.57,31.60,31.52,31.55,31.53,31.54,31.56,31.54,31.55,31.54,31.51,31.49,31.50,31.49,31.49,31.48,31.50,31.49,31.47,31.53,31.50,31.50,31.50,31.51,31.52,31.53,31.53,31.52,31.51,31.52,31.51,31.50,31.50,31.49,31.49],[9.99,8.23,6.77,5.25,4.71,4.26,4.16,4.22,3.32,3.97,2.98,3.94,3.78,4.45,4.76,4.48,3.50,3.18,2.50,2.25,1.89,1.86,2.56,3.09,3.24,2.85,4.15,3.90,3.03,4.35,4.02,3.01,4.10,3.28,4.39,4.08,4.54,5.40,6.12,6.22,5.62,4.91,4.87,3.97,4.67,3.68,4.07,4.65,4.09,3.02,3.13,2.19,2.23,1.56,1.16,0.76,1.13,1.68,2.60,2.86,3.77,4.47,4.25,4.18,4.85,5.28,5.77,5.57,5.79,4.64,4.86,4.13,3.29,3.91,3.01,4.10,3.74,4.62,4.68,5.70,6.87,7.08,6.62,6.92,5.93,6.77,7.66,8.21,8.81,9.67,9.08,8.41,8.41,7.90,6.83,6.83,6.19,6.54,6.87,5.97,5.62,6.70,6.59,5.35,5.50,6.80,6.01,4.99,6.09,6.69,5.47,5.17,6.68,6.67,5.62,6.49,7.33,6.99,6.56,7.97,8.15,8.21,8.88,9.03,9.80,10.87,10.75,10.19,9.48,9.08,8.32,8.46,8.75,8.48,9.28,8.87,9.34,10.38,10.04,11.64,12.18,11.88,12.68,12.87,13.36,12.63,11.73,10.29,11.49,10.65,10.77,11.41,11.57,11.84,12.05,12.65,12.89,12.30,13.59,14.71,13.62,13.78,15.48,14.91,15.50,16.43,16.70,15.97,17.39,18.36,18.40,18.22,18.96,20.00,19.20,20.44,20.96,21.85,22.09,22.29,23.97,23.40,25.03,24.81,26.10,25.95,27.07,28.00,26.80,27.25,28.65,28.25,27.61,28.35,29.12,28.02,28.94,29.55,29.40,29.30,29.26,30.09,29.28,29.83,29.49,30.01,30.04,30.20,30.50,29.86,30.46,30.61,30.44,30.59,30.42,30.61,30.35,30.42,30.73,30.73,30.61,30.64,30.76,30.59,30.74,30.76,30.75,30.82,30.62,30.74,30.62,30.82,30.87,30.47,30.91,30.83,30.94,30.80,30.61,30.88,30.80,30.87,30.70,30.89,30.94,30.85,30.95,31.02,30.97,30.84,31.11,31.08,30.88,31.17,30.91,31.20,31.16,31.24,31.29,31.25,31.01,31.18,31.32,31.06,30.83,31.13,30.76,31.46,31.46,31.22,31.61,31.60,31.58,31.60,31.62,31.64,31.59,31.58,31.61,31.58,31.56,31.61,31.64,31.64,31.64,31.66,31.57,31.66,31.65,31.65,31.63,31.66,31.60,31.64,31.65,31.65,31.60,31.64,31.63,31.60,31.64,31.65,31.65,31.67,31.66,31.63,31.65,31.65,31.67,31.65,31.66,31.65,31.65,31.66,31.66,31.65,31.66,31.68,31.66,31.66,31.66,31.66,31.67,31.66,31.66,31.66,31.65,31.66,31.65,31.67,31.68,31.67,31.67,31.67,31.67,31.67,31.67,31.67,31.67,31.66,31.65,31.67,31.67,31.67,31.66,31.67,31.67,31.68,31.67,31.68,31.67,31.68,31.67,31.68,31.68,31.67,31.67,31.65,31.66,31.66,31.66,31.67,31.66,31.65,31.67,31.68,31.67,31.68,31.66,31.66,31.65,31.66,31.67,31.68,31.68,31.67,31.68,31.67,31.67,31.66,31.67,31.68,31.68,31.68,31.68,31.68,31.67,31.67,31.67,31.68,31.65,31.65,31.67,31.67,31.68,31.67,31.68,31.68,31.68,31.69,31.67,31.67,31.68,31.67,31.68,31.67,31.68,31.68,31.68,31.69,31.68,31.68,31.68,31.67,31.67,31.67,31.67,31.68,31.68,31.68,31.69,31.68,31.67,31.66,31.67,31.68,31.67,31.68,31.68,31.68,31.67,31.69,31.67,31.68,31.67,31.67,31.68,31.67,31.69,31.68,31.68,31.67,31.67,31.68,31.69,31.68,31.68,31.68,31.67,31.68,31.67,31.68,31.68,31.69,31.68,31.68,31.68,31.68,31.68,31.68,31.68,31.68,31.68,31.68,31.68,31.68,31.68,31.68,31.69,31.68,31.68,31.68,31.68,31.68,31.67,31.67,31.66,31.67,31.67,31.67,31.66,31.67,31.67,31.68,31.67,31.68,31.67,31.68,31.68,31.69,31.68,31.68,31.69,31.68,31.69,31.68,31.69,31.68,31.69,31.68,31.67,31.68,31.67,31.67,31.68,31.68,31.68,31.68,31.69,31.67,31.67,31.67,31.68,31.66,31.68,31.66,31.68,31.67,31.68,31.67,31.67,31.67,31.67,31.68,31.65,31.68,31.67,31.68,31.68,31.67,31.67,31.68,31.68,31.68,31.68,31.67,31.68,31.66,31.67,31.67,31.67,31.67,31.68,31.68,31.68,31.68,31.68,31.69,31.68,31.68,31.69,31.69,31.68,31.57,31.59,31.59,31.57,31.59,31.60,31.60,31.57,31.63,31.63,31.60,31.63,31.63,31.63,31.63,31.65,31.65,31.63,31.66,31.65,31.65,31.66,31.65,31.65,31.65,31.64,31.64,31.63,31.62,31.64,31.65,31.63,31.66,31.65,31.63,31.65,31.65,31.63,31.64,31.65,31.64,31.60,31.64,31.63,31.61,31.61,31.62,31.62,31.59,31.60,31.61,31.55,31.57,31.54,31.54,31.55,31.53,31.55,31.53,31.52,31.49,31.49,31.50,31.49,31.48,31.50,31.50,31.45,31.50,31.46,31.51,31.48,31.51,31.52,31.54,31.53,31.51,31.52,31.54,31.52,31.51,31.52,31.50,31.55],[9.62,7.51,6.22,4.71,4.15,3.83,3.63,3.67,3.02,3.43,2.58,3.63,3.12,3.90,3.80,3.69,2.87,2.47,1.94,1.79,1.85,1.72,2.42,2.80,3.10,2.67,3.95,3.57,2.73,3.72,3.61,2.49,3.38,2.47,3.49,3.15,3.74,4.31,4.66,4.64,4.33,3.58,3.70,2.81,3.39,2.86,3.19,3.26,2.95,2.23,2.22,1.69,1.84,1.77,1.70,1.01,0.76,1.01,1.53,1.91,2.48,2.99,3.12,3.11,3.81,4.26,4.47,4.11,4.34,3.51,4.07,3.59,2.66,3.29,2.44,3.55,3.34,4.16,4.26,5.02,5.90,6.09,5.72,6.19,5.40,6.05,6.77,7.51,7.83,8.81,8.45,7.81,7.85,7.54,6.56,6.45,5.71,6.16,6.62,5.59,5.23,6.18,5.86,4.90,5.20,6.12,5.22,4.55,5.60,6.00,4.78,4.58,6.05,5.72,5.01,5.54,6.31,6.02,5.81,6.67,7.19,7.33,7.99,8.38,9.29,10.35,9.87,9.45,8.72,8.21,7.56,7.76,7.99,7.44,8.34,8.26,8.45,9.35,9.46,10.55,11.27,11.06,11.45,11.78,12.39,11.50,10.68,9.59,10.71,9.74,9.98,10.45,10.71,11.14,11.24,11.66,11.82,11.46,12.69,13.77,12.97,12.85,14.69,14.11,14.99,15.93,16.24,15.39,16.67,17.51,17.93,17.44,18.17,19.19,18.00,19.40,19.79,20.94,21.33,21.26,22.96,22.39,24.30,23.53,25.08,25.60,26.08,27.33,26.06,26.38,27.87,27.69,26.91,27.88,28.63,27.46,28.64,29.12,29.18,29.26,28.78,29.67,28.85,29.55,29.21,29.67,29.95,30.09,30.22,29.63,30.25,30.51,30.25,30.53,30.04,30.32,30.18,30.28,30.57,30.63,30.24,30.43,30.69,30.41,30.62,30.59,30.47,30.57,30.41,30.70,30.46,30.69,30.71,30.36,30.71,30.77,30.89,30.44,30.68,30.85,30.54,30.79,30.69,30.76,30.78,30.86,30.96,30.91,30.86,30.84,31.04,30.96,30.90,31.24,30.94,31.11,31.26,31.24,31.23,31.28,31.14,31.28,31.27,31.18,30.92,31.14,30.94,31.49,31.49,31.23,31.63,31.62,31.60,31.63,31.63,31.64,31.57,31.56,31.62,31.57,31.60,31.63,31.64,31.64,31.64,31.66,31.54,31.66,31.65,31.65,31.64,31.66,31.61,31.64,31.65,31.65,31.62,31.65,31.64,31.62,31.65,31.65,31.65,31.67,31.66,31.64,31.66,31.66,31.67,31.65,31.66,31.66,31.65,31.66,31.67,31.66,31.67,31.69,31.66,31.66,31.66,31.66,31.68,31.66,31.65,31.67,31.66,31.66,31.66,31.67,31.68,31.67,31.68,31.67,31.67,31.68,31.68,31.68,31.68,31.67,31.66,31.67,31.68,31.67,31.67,31.67,31.66,31.67,31.67,31.68,31.67,31.68,31.66,31.68,31.68,31.67,31.67,31.65,31.66,31.65,31.66,31.67,31.66,31.64,31.67,31.68,31.67,31.68,31.67,31.66,31.65,31.67,31.67,31.68,31.67,31.67,31.67,31.67,31.67,31.67,31.67,31.68,31.67,31.68,31.67,31.68,31.67,31.66,31.67,31.68,31.66,31.66,31.67,31.67,31.67,31.67,31.67,31.67,31.68,31.68,31.67,31.67,31.68,31.67,31.67,31.67,31.68,31.67,31.67,31.68,31.67,31.67,31.68,31.67,31.66,31.66,31.67,31.67,31.67,31.68,31.68,31.67,31.67,31.66,31.66,31.67,31.66,31.67,31.67,31.67,31.66,31.68,31.66,31.68,31.66,31.67,31.68,31.66,31.68,31.68,31.68,31.66,31.67,31.68,31.68,31.67,31.67,31.68,31.67,31.68,31.67,31.67,31.68,31.68,31.68,31.68,31.68,31.68,31.68,31.68,31.68,31.67,31.68,31.68,31.68,31.68,31.68,31.68,31.68,31.68,31.68,31.68,31.68,31.68,31.68,31.68,31.67,31.67,31.68,31.68,31.67,31.68,31.67,31.68,31.67,31.67,31.67,31.68,31.68,31.68,31.68,31.68,31.68,31.68,31.68,31.69,31.69,31.68,31.68,31.68,31.68,31.68,31.67,31.68,31.68,31.68,31.68,31.68,31.68,31.67,31.67,31.67,31.68,31.67,31.68,31.66,31.68,31.67,31.68,31.67,31.68,31.68,31.68,31.68,31.66,31.68,31.67,31.68,31.68,31.68,31.67,31.67,31.68,31.67,31.68,31.68,31.68,31.67,31.68,31.68,31.68,31.68,31.68,31.68,31.67,31.68,31.68,31.68,31.68,31.68,31.69,31.68,31.68,31.60,31.60,31.62,31.59,31.61,31.62,31.62,31.59,31.63,31.64,31.61,31.64,31.63,31.63,31.62,31.65,31.65,31.63,31.66,31.65,31.65,31.66,31.66,31.66,31.65,31.64,31.64,31.64,31.64,31.65,31.66,31.64,31.66,31.66,31.64,31.64,31.65,31.64,31.63,31.65,31.64,31.62,31.64,31.63,31.63,31.62,31.62,31.63,31.61,31.60,31.61,31.57,31.58,31.56,31.55,31.55,31.55,31.54,31.55,31.52,31.50,31.49,31.49,31.51,31.49,31.51,31.52,31.47,31.51,31.47,31.50,31.49,31.50,31.54,31.56,31.53,31.53,31.54,31.55,31.53,31.52,31.52,31.51,31.55],[9.83,7.65,6.30,4.89,4.31,4.01,3.71,3.57,2.94,3.20,2.48,3.22,2.97,3.47,3.31,3.13,2.49,2.07,1.73,1.59,1.78,1.92,2.57,2.97,3.31,3.03,4.08,3.52,2.66,3.54,3.46,2.49,3.09,2.18,3.18,3.09,3.77,4.26,4.80,4.63,4.28,3.66,3.64,2.69,3.36,2.71,3.12,3.11,2.66,1.98,2.06,1.77,1.87,2.03,2.17,1.54,0.98,0.77,1.03,1.58,2.09,2.67,2.73,2.80,3.43,4.04,4.26,3.98,4.15,3.36,3.88,3.36,2.42,3.10,2.26,3.39,3.28,3.99,4.33,5.00,5.94,6.19,5.79,6.25,5.38,6.06,6.61,7.34,7.76,9.00,8.39,7.73,7.92,7.46,6.33,6.30,5.71,6.01,6.32,5.71,5.12,6.06,5.81,4.85,5.06,5.78,5.39,4.39,5.47,5.84,4.95,4.71,6.05,5.85,5.09,5.78,6.36,6.16,5.82,6.81,7.26,7.35,8.04,8.15,9.19,10.31,10.02,9.19,8.64,8.06,7.49,7.56,8.03,7.39,8.45,7.77,8.30,9.09,8.76,10.43,10.81,10.34,11.49,11.88,12.38,11.52,10.70,9.42,9.98,9.54,9.71,10.12,10.39,10.58,10.81,11.43,11.55,11.33,12.53,13.99,13.07,12.21,15.10,14.26,15.01,15.14,16.09,15.14,15.92,17.16,17.68,17.76,17.80,18.87,18.12,19.51,19.50,20.48,21.39,21.22,22.58,22.40,24.61,23.00,25.16,25.59,26.45,27.33,25.83,26.55,27.79,27.49,26.97,27.97,28.67,27.57,28.57,29.11,29.25,29.19,28.67,29.85,29.01,29.38,29.42,29.59,29.74,29.70,29.93,29.61,29.85,30.30,30.21,30.09,29.75,30.09,30.17,30.18,30.10,30.50,30.16,29.98,30.33,30.41,30.58,30.12,30.42,30.34,30.05,30.53,30.46,30.38,30.27,30.40,30.42,30.61,30.72,30.51,29.91,30.45,30.74,30.83,30.24,30.88,30.88,30.68,30.76,31.05,31.02,30.70,31.06,31.16,30.59,31.08,30.73,31.28,31.18,31.16,31.32,31.13,30.87,31.16,31.18,30.99,31.01,30.71,30.97,31.48,31.40,31.21,31.61,31.61,31.58,31.59,31.62,31.63,31.61,31.60,31.60,31.61,31.58,31.62,31.64,31.63,31.63,31.64,31.58,31.65,31.65,31.65,31.63,31.65,31.61,31.64,31.65,31.65,31.57,31.65,31.63,31.63,31.64,31.65,31.65,31.65,31.66,31.64,31.66,31.66,31.67,31.64,31.66,31.66,31.65,31.66,31.66,31.66,31.67,31.68,31.66,31.66,31.66,31.65,31.67,31.66,31.66,31.67,31.66,31.66,31.66,31.67,31.68,31.67,31.67,31.67,31.67,31.67,31.67,31.67,31.67,31.67,31.66,31.67,31.67,31.67,31.67,31.67,31.66,31.67,31.67,31.68,31.67,31.68,31.67,31.67,31.67,31.67,31.66,31.65,31.66,31.66,31.67,31.67,31.66,31.65,31.67,31.68,31.67,31.68,31.66,31.66,31.66,31.67,31.66,31.67,31.67,31.67,31.67,31.67,31.67,31.67,31.68,31.67,31.67,31.67,31.67,31.67,31.66,31.66,31.67,31.68,31.66,31.66,31.67,31.67,31.67,31.66,31.67,31.66,31.68,31.68,31.67,31.67,31.68,31.67,31.68,31.67,31.68,31.67,31.67,31.67,31.67,31.67,31.67,31.66,31.66,31.66,31.67,31.67,31.67,31.67,31.68,31.67,31.67,31.66,31.66,31.67,31.66,31.67,31.68,31.67,31.66,31.68,31.66,31.67,31.67,31.67,31.68,31.67,31.68,31.68,31.68,31.67,31.68,31.68,31.68,31.67,31.68,31.68,31.67,31.68,31.67,31.68,31.68,31.68,31.68,31.68,31.68,31.68,31.68,31.68,31.68,31.68,31.68,31.68,31.68,31.68,31.68,31.68,31.68,31.68,31.69,31.68,31.68,31.68,31.68,31.68,31.67,31.68,31.68,31.68,31.68,31.68,31.68,31.68,31.67,31.68,31.68,31.68,31.68,31.69,31.68,31.68,31.69,31.68,31.69,31.68,31.69,31.68,31.69,31.68,31.68,31.68,31.67,31.67,31.68,31.67,31.68,31.67,31.68,31.68,31.67,31.67,31.68,31.67,31.68,31.67,31.68,31.68,31.69,31.68,31.68,31.68,31.68,31.68,31.67,31.69,31.68,31.68,31.68,31.68,31.68,31.68,31.68,31.68,31.69,31.68,31.68,31.67,31.68,31.68,31.68,31.68,31.69,31.68,31.68,31.68,31.68,31.68,31.68,31.68,31.68,31.69,31.68,31.61,31.61,31.61,31.60,31.61,31.63,31.61,31.60,31.63,31.64,31.61,31.62,31.64,31.63,31.62,31.65,31.65,31.63,31.65,31.65,31.65,31.65,31.65,31.66,31.64,31.64,31.64,31.64,31.64,31.64,31.66,31.64,31.66,31.66,31.65,31.65,31.65,31.65,31.64,31.65,31.64,31.63,31.64,31.64,31.63,31.63,31.62,31.64,31.61,31.61,31.61,31.59,31.58,31.56,31.55,31.55,31.53,31.53,31.54,31.53,31.52,31.51,31.50,31.48,31.49,31.51,31.52,31.51,31.54,31.48,31.54,31.49,31.51,31.54,31.55,31.53,31.52,31.51,31.55,31.53,31.52,31.52,31.51,31.52],[9.53,7.54,6.26,4.96,4.46,4.10,3.90,3.73,3.15,3.48,2.70,3.35,2.71,3.34,3.17,3.14,2.46,1.87,1.84,1.74,2.27,2.33,2.99,3.30,3.48,3.23,4.23,3.55,2.84,3.54,3.66,2.70,3.27,2.28,3.31,2.85,3.62,3.97,4.33,4.15,3.98,3.25,3.32,2.41,2.83,2.43,2.65,2.56,2.28,1.62,1.89,1.82,1.94,2.27,2.58,1.96,1.45,0.97,0.77,1.04,1.59,2.21,2.37,2.46,3.12,3.70,3.82,3.48,3.86,3.18,3.72,3.46,2.45,3.33,2.66,3.68,3.66,4.01,4.33,4.95,5.75,5.81,5.52,6.12,5.49,6.07,6.72,7.57,7.80,8.84,8.31,7.84,7.88,7.57,6.59,6.44,5.74,6.07,6.66,5.71,5.28,6.01,6.02,5.06,5.22,6.10,5.47,4.78,5.70,6.26,5.01,4.76,6.18,5.99,5.19,5.62,6.54,6.18,5.81,6.64,7.27,7.46,8.21,8.23,8.94,10.01,9.66,9.42,8.78,7.96,7.47,7.70,7.99,7.38,8.15,8.24,8.14,9.03,9.49,10.46,11.14,10.95,11.46,12.05,12.37,11.43,10.67,9.53,10.73,9.34,9.62,10.06,10.62,10.83,10.85,11.28,11.73,11.22,12.49,13.80,12.80,12.46,14.33,14.12,14.89,15.46,16.24,15.43,16.57,17.12,17.95,17.50,17.71,19.37,18.14,19.45,19.28,20.88,21.22,21.13,22.52,22.33,23.98,22.50,24.76,25.36,25.95,27.00,25.77,26.07,27.26,27.48,26.72,27.47,28.13,27.30,28.55,28.69,29.01,29.21,28.61,29.56,28.88,29.52,29.02,29.62,29.96,30.00,30.03,29.62,30.10,30.43,30.24,30.27,30.03,30.34,30.18,30.18,30.52,30.58,30.23,30.32,30.58,30.45,30.64,30.52,30.42,30.46,30.27,30.65,30.46,30.57,30.80,30.35,30.65,30.80,30.94,30.47,30.67,30.89,30.48,30.81,30.78,30.92,30.78,30.88,30.97,30.99,30.89,31.08,31.14,31.03,30.97,31.28,31.10,31.16,31.34,31.31,31.30,31.32,31.26,31.37,31.33,31.27,31.03,31.23,30.98,31.52,31.51,31.20,31.65,31.63,31.62,31.65,31.65,31.65,31.61,31.60,31.63,31.62,31.63,31.65,31.65,31.65,31.65,31.66,31.57,31.67,31.65,31.66,31.65,31.66,31.64,31.66,31.66,31.66,31.63,31.65,31.65,31.65,31.66,31.66,31.66,31.67,31.66,31.65,31.66,31.66,31.67,31.65,31.66,31.66,31.66,31.67,31.67,31.67,31.68,31.69,31.67,31.67,31.67,31.67,31.68,31.67,31.66,31.67,31.66,31.67,31.67,31.68,31.69,31.67,31.68,31.67,31.67,31.67,31.68,31.69,31.68,31.68,31.67,31.68,31.68,31.67,31.67,31.67,31.67,31.68,31.67,31.68,31.67,31.68,31.66,31.68,31.68,31.68,31.67,31.66,31.66,31.66,31.67,31.68,31.66,31.65,31.67,31.68,31.68,31.68,31.67,31.66,31.66,31.67,31.67,31.68,31.68,31.67,31.68,31.67,31.68,31.67,31.68,31.68,31.68,31.68,31.68,31.68,31.67,31.67,31.67,31.68,31.66,31.67,31.68,31.67,31.68,31.67,31.68,31.67,31.68,31.68,31.67,31.67,31.68,31.68,31.68,31.68,31.68,31.67,31.68,31.68,31.67,31.67,31.68,31.67,31.67,31.67,31.67,31.66,31.68,31.68,31.68,31.67,31.67,31.67,31.67,31.68,31.67,31.67,31.68,31.68,31.66,31.68,31.66,31.68,31.67,31.67,31.68,31.67,31.68,31.68,31.68,31.67,31.68,31.68,31.68,31.67,31.67,31.68,31.68,31.68,31.67,31.68,31.68,31.68,31.68,31.68,31.68,31.68,31.68,31.68,31.68,31.68,31.68,31.68,31.68,31.68,31.68,31.68,31.68,31.68,31.68,31.68,31.68,31.68,31.68,31.68,31.68,31.67,31.68,31.68,31.67,31.68,31.68,31.68,31.67,31.67,31.68,31.68,31.68,31.68,31.68,31.68,31.68,31.68,31.69,31.68,31.69,31.68,31.69,31.68,31.68,31.68,31.68,31.67,31.68,31.68,31.68,31.68,31.68,31.67,31.67,31.67,31.68,31.67,31.68,31.67,31.68,31.68,31.68,31.68,31.68,31.68,31.68,31.68,31.67,31.68,31.68,31.68,31.68,31.68,31.68,31.68,31.68,31.68,31.68,31.68,31.68,31.67,31.69,31.68,31.68,31.69,31.68,31.68,31.68,31.68,31.68,31.68,31.68,31.68,31.68,31.69,31.68,31.61,31.62,31.63,31.60,31.62,31.63,31.63,31.59,31.64,31.64,31.62,31.64,31.64,31.63,31.63,31.65,31.65,31.64,31.66,31.66,31.65,31.66,31.66,31.65,31.65,31.64,31.65,31.65,31.65,31.65,31.66,31.64,31.66,31.65,31.65,31.65,31.65,31.64,31.64,31.66,31.64,31.62,31.65,31.64,31.63,31.64,31.63,31.64,31.61,31.62,31.62,31.60,31.60,31.58,31.58,31.59,31.58,31.58,31.58,31.54,31.52,31.53,31.51,31.50,31.51,31.51,31.52,31.47,31.55,31.48,31.54,31.52,31.52,31.55,31.56,31.54,31.53,31.56,31.56,31.52,31.53,31.53,31.53,31.55],[10.12,8.19,7.15,5.82,5.09,4.96,4.45,4.13,3.63,3.68,2.91,3.49,2.60,3.28,3.07,3.04,2.54,1.91,1.97,2.09,2.86,3.07,3.79,3.93,4.46,4.04,4.96,4.19,3.26,4.02,4.20,3.25,3.40,2.41,3.15,2.66,3.60,3.83,4.31,4.18,4.00,3.26,3.30,2.38,2.97,2.68,2.91,2.74,2.23,1.85,2.19,2.41,2.34,2.86,3.29,2.74,1.99,1.64,1.13,0.77,1.26,2.02,2.16,2.33,2.95,3.63,3.73,3.31,3.70,3.09,3.67,3.32,2.44,3.36,3.13,3.92,4.14,4.42,5.16,5.44,6.46,6.49,6.20,6.83,6.10,6.90,7.33,8.34,8.65,9.82,9.19,8.61,8.90,8.72,7.49,7.75,6.63,6.94,7.88,6.87,5.92,6.88,7.23,6.01,5.97,6.85,6.40,5.54,6.35,6.92,5.96,5.46,6.77,6.82,5.90,6.17,7.20,6.84,6.24,7.14,7.69,7.66,8.65,8.37,9.40,10.41,10.27,9.39,8.98,8.25,7.73,8.08,7.93,7.53,8.28,7.90,8.40,9.17,8.80,10.46,10.75,10.46,11.37,12.05,12.23,11.55,10.69,9.38,10.04,9.47,9.62,9.92,10.42,10.55,10.70,11.36,11.56,11.20,12.58,13.82,12.84,12.27,14.44,13.94,15.03,14.94,16.17,15.18,15.98,17.08,17.48,17.74,17.41,18.88,17.95,19.38,19.16,20.55,21.47,21.14,22.53,22.70,24.56,22.27,24.50,25.40,26.21,26.81,25.85,25.88,27.22,27.11,26.29,27.35,27.79,27.35,28.26,28.34,28.79,28.85,28.34,28.92,28.67,29.20,29.02,29.38,29.68,29.38,29.53,29.38,29.87,30.06,29.99,30.16,29.83,29.80,29.95,30.17,30.15,30.36,30.03,30.13,30.19,30.29,30.70,30.35,30.26,30.33,30.33,30.53,30.40,30.42,30.52,30.26,30.52,30.66,30.88,30.44,30.02,30.60,30.66,30.79,30.47,30.94,30.82,30.75,30.80,31.02,30.97,30.79,31.11,31.10,30.68,31.03,30.94,31.31,31.19,31.15,31.36,31.16,30.82,31.26,31.30,31.08,30.86,30.94,30.62,31.49,31.40,31.04,31.63,31.60,31.58,31.62,31.64,31.64,31.61,31.59,31.61,31.60,31.59,31.63,31.64,31.64,31.64,31.66,31.60,31.67,31.64,31.66,31.62,31.67,31.61,31.65,31.65,31.66,31.58,31.66,31.64,31.63,31.65,31.66,31.67,31.66,31.67,31.65,31.66,31.66,31.67,31.64,31.66,31.68,31.66,31.67,31.67,31.66,31.67,31.68,31.66,31.67,31.67,31.66,31.67,31.67,31.66,31.67,31.66,31.66,31.66,31.67,31.68,31.68,31.68,31.68,31.67,31.67,31.68,31.67,31.68,31.67,31.66,31.67,31.68,31.68,31.67,31.67,31.67,31.68,31.68,31.68,31.68,31.68,31.67,31.68,31.68,31.67,31.67,31.65,31.66,31.66,31.67,31.68,31.66,31.65,31.67,31.68,31.67,31.68,31.67,31.66,31.66,31.67,31.67,31.68,31.67,31.68,31.67,31.67,31.67,31.67,31.67,31.67,31.67,31.67,31.67,31.68,31.67,31.67,31.67,31.68,31.66,31.66,31.67,31.67,31.67,31.66,31.66,31.66,31.68,31.68,31.67,31.67,31.68,31.67,31.68,31.68,31.68,31.67,31.67,31.67,31.67,31.67,31.67,31.66,31.66,31.67,31.67,31.66,31.68,31.67,31.68,31.67,31.67,31.67,31.67,31.67,31.67,31.68,31.68,31.67,31.66,31.68,31.66,31.68,31.67,31.67,31.68,31.67,31.68,31.67,31.68,31.67,31.68,31.68,31.68,31.67,31.68,31.68,31.67,31.68,31.68,31.68,31.68,31.68,31.68,31.68,31.68,31.68,31.68,31.68,31.68,31.68,31.68,31.68,31.68,31.68,31.69,31.68,31.68,31.68,31.69,31.68,31.68,31.67,31.68,31.68,31.68,31.68,31.68,31.68,31.68,31.68,31.68,31.68,31.68,31.68,31.68,31.68,31.68,31.69,31.68,31.68,31.69,31.68,31.69,31.68,31.69,31.68,31.69,31.69,31.68,31.68,31.68,31.67,31.68,31.67,31.68,31.68,31.69,31.68,31.67,31.67,31.68,31.67,31.68,31.67,31.68,31.68,31.69,31.68,31.68,31.68,31.68,31.68,31.67,31.69,31.68,31.68,31.68,31.68,31.68,31.68,31.68,31.68,31.69,31.68,31.68,31.67,31.68,31.68,31.68,31.68,31.69,31.68,31.68,31.69,31.69,31.69,31.68,31.68,31.68,31.69,31.69,31.62,31.62,31.63,31.61,31.62,31.64,31.63,31.61,31.64,31.64,31.63,31.64,31.65,31.64,31.64,31.66,31.66,31.64,31.66,31.66,31.65,31.66,31.65,31.66,31.65,31.65,31.65,31.64,31.64,31.65,31.66,31.65,31.66,31.66,31.65,31.66,31.66,31.65,31.65,31.66,31.65,31.63,31.65,31.65,31.64,31.64,31.64,31.64,31.62,31.62,31.62,31.60,31.61,31.59,31.58,31.59,31.57,31.56,31.55,31.54,31.53,31.54,31.53,31.52,31.52,31.53,31.54,31.52,31.55,31.51,31.55,31.53,31.55,31.56,31.56,31.55,31.54,31.53,31.56,31.53,31.52,31.53,31.53,31.55],[10.91,9.04,7.72,6.61,5.75,5.64,5.09,4.73,4.24,4.20,3.66,4.22,3.16,4.09,3.55,3.68,4.12,2.22,3.07,2.77,3.88,3.73,4.65,4.73,5.25,4.47,5.67,4.98,4.13,4.59,4.73,3.69,3.96,2.82,3.62,3.04,4.06,4.41,4.75,4.54,4.59,3.46,3.73,2.66,3.30,3.30,3.48,3.06,2.35,1.95,2.64,3.13,3.23,3.98,4.33,4.08,2.84,2.14,1.97,1.07,0.77,1.38,1.97,2.37,3.26,4.14,3.99,3.32,4.09,3.45,4.27,3.96,2.88,3.82,3.54,4.34,4.67,5.11,5.64,6.12,7.12,6.99,7.03,7.48,7.02,7.76,8.15,9.08,9.41,10.58,10.30,9.63,9.54,9.03,8.25,8.38,7.47,7.87,8.10,7.74,6.92,7.88,7.63,6.83,6.82,7.59,7.04,6.17,7.08,7.52,6.44,5.90,7.37,7.35,6.45,6.83,7.74,7.67,6.84,7.67,8.42,8.81,9.31,9.43,10.17,10.97,11.01,10.45,9.56,8.93,8.40,8.67,9.02,8.56,9.04,9.20,9.24,9.88,10.06,11.27,11.79,11.69,12.64,13.15,13.72,12.50,11.56,10.30,11.18,10.13,10.49,10.85,11.25,11.43,11.65,12.21,12.57,11.91,13.04,14.39,13.40,13.08,14.69,14.64,15.33,15.54,16.39,15.80,16.75,17.12,18.12,18.10,18.02,19.16,18.77,19.77,19.41,20.99,21.66,21.43,22.35,22.53,24.42,23.02,25.13,25.57,26.34,26.91,26.04,26.41,27.23,27.38,27.06,27.75,28.41,27.16,28.75,28.71,29.14,29.28,28.78,29.34,28.56,29.69,29.07,29.68,29.94,30.05,30.00,29.34,30.21,30.41,30.24,30.25,30.22,30.50,29.95,30.27,30.56,30.55,30.13,30.28,30.51,30.35,30.74,30.69,30.19,30.44,30.41,30.58,30.17,30.74,30.76,30.05,30.69,30.80,30.89,30.18,30.37,30.70,30.18,30.61,30.73,30.86,30.45,30.81,30.86,30.67,30.73,30.79,31.04,30.77,30.52,31.11,30.87,31.16,31.08,31.20,31.09,30.96,30.79,31.24,31.21,30.80,30.60,30.57,29.75,31.39,31.36,30.92,31.62,31.59,31.60,31.63,31.61,31.61,31.53,31.50,31.59,31.53,31.54,31.61,31.60,31.63,31.61,31.65,31.50,31.65,31.61,31.65,31.63,31.65,31.61,31.64,31.64,31.65,31.62,31.64,31.63,31.62,31.65,31.65,31.65,31.66,31.65,31.63,31.65,31.65,31.66,31.63,31.65,31.65,31.65,31.66,31.66,31.65,31.67,31.69,31.66,31.66,31.66,31.66,31.67,31.66,31.65,31.66,31.65,31.65,31.66,31.67,31.68,31.67,31.67,31.67,31.67,31.67,31.67,31.67,31.67,31.67,31.66,31.66,31.67,31.66,31.66,31.67,31.66,31.68,31.67,31.67,31.67,31.68,31.66,31.68,31.68,31.67,31.67,31.65,31.65,31.66,31.66,31.67,31.66,31.64,31.67,31.68,31.67,31.67,31.66,31.65,31.65,31.67,31.67,31.68,31.68,31.67,31.68,31.67,31.67,31.67,31.67,31.68,31.68,31.68,31.67,31.68,31.67,31.67,31.67,31.68,31.65,31.65,31.67,31.67,31.68,31.68,31.67,31.67,31.68,31.68,31.67,31.67,31.68,31.67,31.67,31.68,31.68,31.67,31.67,31.68,31.68,31.67,31.68,31.66,31.67,31.67,31.67,31.66,31.68,31.68,31.68,31.67,31.67,31.66,31.66,31.68,31.66,31.67,31.68,31.67,31.66,31.68,31.66,31.68,31.67,31.66,31.68,31.67,31.69,31.67,31.68,31.66,31.68,31.68,31.68,31.67,31.68,31.68,31.67,31.68,31.67,31.67,31.67,31.68,31.68,31.68,31.68,31.68,31.68,31.68,31.68,31.68,31.68,31.68,31.68,31.68,31.68,31.68,31.68,31.68,31.69,31.68,31.68,31.68,31.68,31.68,31.67,31.67,31.67,31.68,31.67,31.68,31.68,31.68,31.67,31.68,31.68,31.69,31.68,31.69,31.69,31.68,31.69,31.68,31.69,31.69,31.69,31.68,31.69,31.68,31.68,31.68,31.68,31.68,31.68,31.68,31.69,31.68,31.69,31.68,31.68,31.68,31.68,31.67,31.68,31.66,31.68,31.67,31.69,31.68,31.68,31.68,31.68,31.69,31.66,31.69,31.68,31.68,31.68,31.68,31.68,31.68,31.68,31.68,31.69,31.68,31.69,31.67,31.68,31.68,31.68,31.69,31.69,31.68,31.68,31.68,31.69,31.69,31.68,31.69,31.69,31.69,31.68,31.56,31.60,31.61,31.57,31.58,31.61,31.61,31.56,31.63,31.63,31.60,31.62,31.65,31.62,31.62,31.65,31.65,31.63,31.65,31.66,31.64,31.64,31.64,31.64,31.64,31.63,31.64,31.62,31.63,31.65,31.65,31.62,31.65,31.64,31.64,31.66,31.66,31.63,31.65,31.66,31.64,31.61,31.65,31.64,31.63,31.62,31.63,31.63,31.57,31.61,31.61,31.57,31.59,31.57,31.56,31.58,31.56,31.56,31.55,31.51,31.49,31.51,31.50,31.48,31.49,31.49,31.50,31.47,31.51,31.47,31.50,31.51,31.52,31.54,31.54,31.53,31.52,31.51,31.54,31.50,31.52,31.52,31.50,31.53],[12.52,11.15,10.16,8.77,7.76,8.17,7.34,6.58,5.98,5.31,4.47,4.50,3.16,4.24,3.45,3.86,3.66,2.70,3.95,3.74,5.58,5.57,6.88,7.18,8.02,6.69,8.17,6.82,5.22,5.96,6.89,5.35,5.40,3.97,4.73,3.31,4.94,4.97,5.36,5.35,5.51,4.09,4.73,3.38,4.08,4.08,4.22,3.75,3.01,2.91,3.44,4.48,4.37,5.90,6.73,6.52,5.84,3.85,3.58,1.90,1.55,0.77,1.29,2.00,2.53,3.75,3.86,3.29,4.36,3.52,4.50,4.52,3.46,5.07,5.03,6.15,6.92,6.94,8.20,8.26,9.27,9.10,9.07,9.89,9.06,10.11,10.42,11.40,11.47,12.76,12.56,12.19,11.86,11.71,10.48,11.14,9.85,10.04,11.03,10.52,9.56,10.37,10.70,9.93,9.72,10.41,10.08,9.21,9.81,10.36,9.28,8.45,9.78,10.00,8.93,8.86,9.89,9.72,8.50,9.34,9.82,10.37,10.98,10.94,11.63,12.26,12.32,11.58,10.94,10.15,9.67,9.90,9.50,9.61,9.82,10.25,10.36,11.28,11.44,12.68,13.18,13.02,14.01,14.35,14.54,13.60,12.62,11.47,12.59,11.43,11.23,11.85,12.91,12.61,12.40,13.50,13.84,13.03,14.36,15.37,14.24,14.53,15.76,15.93,16.21,16.57,17.59,16.32,17.53,18.09,19.35,19.12,18.81,19.88,19.19,20.93,20.46,21.96,22.18,22.27,23.16,23.09,24.85,24.61,25.65,25.70,26.62,26.85,26.48,26.44,27.49,27.48,27.35,27.98,28.16,27.45,28.83,28.81,29.19,29.52,28.85,29.27,28.81,29.75,29.37,29.70,30.04,30.01,29.86,29.63,30.35,30.34,30.24,30.46,30.44,30.44,30.20,30.53,30.62,30.56,30.50,30.52,30.59,30.52,30.84,30.71,30.33,30.68,30.71,30.72,30.46,30.92,30.87,30.27,30.84,30.84,30.90,30.34,30.35,30.85,30.41,30.77,30.73,30.78,30.64,30.86,31.06,30.70,30.78,30.94,31.06,30.82,30.40,31.15,30.95,31.16,30.74,31.29,31.09,31.01,30.44,31.32,31.07,30.41,30.57,30.23,30.10,31.17,31.17,30.92,31.58,31.60,31.59,31.58,31.60,31.60,31.44,31.47,31.59,31.51,31.58,31.60,31.60,31.63,31.60,31.64,31.46,31.65,31.62,31.65,31.62,31.65,31.61,31.64,31.65,31.64,31.57,31.64,31.63,31.62,31.66,31.65,31.65,31.67,31.66,31.65,31.67,31.66,31.67,31.64,31.66,31.65,31.66,31.66,31.67,31.67,31.68,31.69,31.67,31.67,31.67,31.66,31.67,31.66,31.66,31.67,31.65,31.67,31.67,31.67,31.68,31.67,31.68,31.67,31.68,31.67,31.68,31.68,31.68,31.68,31.68,31.68,31.68,31.67,31.67,31.68,31.67,31.68,31.67,31.68,31.67,31.68,31.66,31.68,31.68,31.67,31.67,31.65,31.65,31.65,31.66,31.67,31.67,31.64,31.67,31.68,31.67,31.68,31.67,31.66,31.66,31.67,31.67,31.68,31.68,31.67,31.68,31.68,31.67,31.67,31.68,31.68,31.68,31.68,31.67,31.68,31.67,31.67,31.67,31.68,31.67,31.66,31.67,31.66,31.67,31.68,31.67,31.67,31.68,31.68,31.68,31.67,31.68,31.67,31.67,31.68,31.68,31.67,31.67,31.69,31.68,31.67,31.67,31.67,31.67,31.67,31.67,31.66,31.68,31.68,31.68,31.66,31.67,31.67,31.67,31.68,31.66,31.68,31.68,31.67,31.66,31.68,31.65,31.68,31.67,31.67,31.68,31.66,31.68,31.68,31.68,31.66,31.68,31.68,31.68,31.67,31.68,31.68,31.68,31.68,31.68,31.68,31.67,31.68,31.68,31.68,31.68,31.68,31.68,31.67,31.68,31.68,31.68,31.68,31.68,31.69,31.69,31.68,31.68,31.68,31.68,31.68,31.68,31.68,31.68,31.69,31.68,31.68,31.68,31.68,31.68,31.68,31.68,31.68,31.68,31.68,31.68,31.69,31.68,31.69,31.68,31.68,31.69,31.68,31.69,31.68,31.68,31.68,31.69,31.68,31.69,31.68,31.68,31.68,31.68,31.68,31.68,31.68,31.69,31.68,31.68,31.68,31.68,31.67,31.68,31.67,31.68,31.67,31.69,31.68,31.68,31.68,31.68,31.68,31.67,31.68,31.68,31.68,31.68,31.68,31.68,31.68,31.68,31.68,31.68,31.68,31.68,31.67,31.69,31.68,31.68,31.68,31.69,31.69,31.68,31.68,31.69,31.68,31.68,31.69,31.69,31.69,31.69,31.56,31.60,31.59,31.53,31.55,31.59,31.57,31.54,31.62,31.62,31.58,31.61,31.65,31.60,31.60,31.65,31.64,31.62,31.64,31.66,31.62,31.63,31.63,31.62,31.63,31.61,31.63,31.60,31.61,31.65,31.63,31.61,31.63,31.62,31.62,31.65,31.66,31.61,31.65,31.65,31.63,31.59,31.64,31.64,31.61,31.62,31.63,31.62,31.55,31.59,31.60,31.57,31.59,31.57,31.56,31.57,31.57,31.55,31.54,31.53,31.50,31.52,31.51,31.49,31.51,31.50,31.52,31.49,31.51,31.49,31.52,31.51,31.53,31.55,31.55,31.54,31.54,31.53,31.55,31.52,31.55,31.54,31.52,31.52],[11.79,10.56,9.35,8.04,7.13,7.45,7.04,6.06,5.63,5.01,4.44,4.28,2.79,3.66,2.87,3.48,3.31,2.86,3.78,3.76,5.08,5.57,6.34,6.79,7.51,6.79,8.11,7.13,5.57,6.27,7.04,5.26,5.37,4.04,4.60,3.03,4.18,3.91,4.26,4.81,4.95,3.73,4.80,3.46,4.40,4.51,4.55,3.97,3.24,3.27,3.77,4.82,4.57,5.66,6.69,5.79,4.71,3.85,3.37,2.12,2.03,1.24,0.77,1.49,1.77,2.95,2.95,2.64,3.52,2.93,3.70,4.14,3.34,4.67,4.94,6.02,6.80,6.97,7.98,8.06,9.29,9.29,8.96,10.03,9.17,10.07,10.31,11.44,11.37,12.95,12.64,11.97,11.67,11.65,10.40,10.83,9.77,10.21,11.08,10.58,9.68,10.43,10.58,9.87,9.66,10.39,9.96,9.19,9.53,10.25,8.96,8.17,9.49,9.59,8.57,8.38,9.57,9.05,7.98,8.79,8.96,9.54,10.30,10.23,11.21,11.75,11.51,10.99,9.96,9.55,8.88,9.03,8.55,8.80,9.08,9.12,9.54,10.45,10.47,11.97,12.20,11.88,13.08,13.41,13.70,12.52,11.81,10.67,11.52,10.51,10.59,11.11,11.69,11.80,11.73,12.33,12.72,12.09,13.36,14.52,13.28,13.71,15.05,14.51,15.50,16.15,16.83,15.63,17.38,17.58,18.03,18.46,18.66,20.01,18.30,20.58,20.17,21.24,21.98,22.15,23.06,22.87,25.01,23.83,25.35,25.21,26.58,26.98,26.11,26.62,27.60,27.74,26.83,27.70,28.31,27.55,28.66,28.76,29.37,29.36,28.72,29.34,29.06,29.52,28.89,29.79,30.05,29.83,29.95,29.83,30.17,30.22,30.35,30.45,30.23,30.08,30.32,30.60,30.57,30.57,30.52,30.48,30.60,30.63,30.97,30.76,30.47,30.70,30.64,30.70,30.67,30.81,30.84,30.35,30.75,30.98,30.90,30.52,30.32,30.87,30.55,30.86,30.86,30.93,30.80,30.98,31.09,30.77,30.97,31.14,31.18,31.07,30.87,31.22,30.99,31.35,31.28,31.28,31.36,31.24,31.02,31.40,31.39,31.22,31.03,30.93,30.49,31.49,31.47,31.21,31.64,31.63,31.61,31.65,31.64,31.63,31.60,31.58,31.62,31.61,31.64,31.63,31.63,31.64,31.63,31.66,31.59,31.68,31.65,31.66,31.65,31.67,31.64,31.66,31.66,31.66,31.62,31.66,31.65,31.65,31.67,31.66,31.66,31.68,31.67,31.66,31.67,31.67,31.68,31.65,31.67,31.67,31.67,31.67,31.68,31.67,31.68,31.69,31.67,31.68,31.67,31.67,31.68,31.67,31.67,31.68,31.66,31.67,31.67,31.68,31.68,31.68,31.68,31.68,31.68,31.67,31.69,31.69,31.68,31.69,31.68,31.68,31.68,31.68,31.67,31.68,31.68,31.68,31.68,31.69,31.68,31.69,31.68,31.68,31.69,31.68,31.68,31.67,31.66,31.67,31.67,31.69,31.67,31.66,31.68,31.69,31.68,31.69,31.67,31.67,31.67,31.68,31.68,31.69,31.68,31.68,31.68,31.68,31.68,31.68,31.68,31.68,31.68,31.69,31.68,31.69,31.68,31.68,31.68,31.68,31.68,31.67,31.68,31.67,31.68,31.68,31.68,31.68,31.69,31.69,31.68,31.68,31.68,31.67,31.68,31.68,31.68,31.68,31.68,31.69,31.69,31.68,31.68,31.67,31.68,31.67,31.68,31.67,31.69,31.68,31.69,31.67,31.68,31.67,31.67,31.69,31.68,31.68,31.69,31.68,31.67,31.69,31.67,31.68,31.68,31.68,31.68,31.67,31.69,31.68,31.68,31.67,31.68,31.68,31.69,31.67,31.68,31.68,31.68,31.68,31.68,31.68,31.68,31.68,31.69,31.68,31.68,31.68,31.68,31.68,31.68,31.68,31.69,31.68,31.68,31.69,31.69,31.68,31.69,31.69,31.69,31.68,31.68,31.68,31.68,31.68,31.68,31.68,31.68,31.69,31.68,31.68,31.68,31.68,31.68,31.68,31.68,31.69,31.68,31.69,31.68,31.69,31.69,31.69,31.69,31.69,31.69,31.68,31.69,31.69,31.69,31.69,31.68,31.68,31.69,31.68,31.69,31.68,31.69,31.68,31.68,31.68,31.68,31.67,31.68,31.67,31.68,31.68,31.69,31.68,31.69,31.68,31.68,31.68,31.67,31.69,31.68,31.68,31.68,31.68,31.68,31.69,31.68,31.68,31.69,31.68,31.68,31.67,31.69,31.68,31.68,31.69,31.69,31.69,31.69,31.68,31.69,31.69,31.68,31.69,31.69,31.69,31.69,31.63,31.63,31.64,31.63,31.63,31.64,31.64,31.62,31.65,31.66,31.64,31.65,31.66,31.65,31.64,31.67,31.67,31.65,31.66,31.67,31.65,31.66,31.66,31.66,31.66,31.66,31.66,31.65,31.65,31.66,31.66,31.65,31.67,31.66,31.65,31.67,31.67,31.65,31.66,31.66,31.66,31.64,31.66,31.67,31.65,31.65,31.65,31.65,31.62,31.63,31.64,31.61,31.63,31.61,31.60,31.62,31.60,31.59,31.59,31.57,31.55,31.57,31.56,31.54,31.54,31.55,31.55,31.54,31.56,31.56,31.56,31.58,31.57,31.59,31.58,31.58,31.58,31.56,31.57,31.55,31.57,31.56,31.55,31.55],[11.43,9.78,8.59,7.40,6.32,6.67,6.47,5.21,4.76,4.19,3.57,3.53,2.31,3.34,2.62,3.31,2.98,2.73,3.72,3.21,4.56,4.92,5.94,6.16,6.87,6.36,7.07,6.38,5.22,5.66,6.16,5.01,4.64,3.45,3.38,2.37,3.13,3.01,3.49,3.80,4.00,3.01,3.80,2.95,3.92,4.33,4.53,3.87,3.05,3.28,3.99,4.64,4.46,5.30,6.20,5.36,4.37,3.73,3.48,2.26,2.69,2.05,1.32,0.78,1.09,1.96,2.43,2.37,2.78,2.27,2.67,2.97,2.83,3.85,4.23,5.05,6.03,5.71,6.89,7.09,8.01,8.26,8.32,8.99,8.11,9.04,9.45,10.41,10.56,12.17,11.63,11.00,11.20,10.96,9.92,10.45,9.09,9.32,10.04,9.66,8.40,9.45,9.63,8.62,8.22,9.02,8.69,7.84,8.17,8.72,8.10,7.14,8.15,8.41,7.32,7.36,8.27,8.12,7.20,7.83,8.24,8.85,9.54,9.48,10.66,11.44,11.14,10.10,9.32,9.11,7.99,8.21,7.76,7.67,7.97,8.61,9.08,10.30,9.18,11.49,11.43,11.07,12.13,12.84,12.77,12.07,11.54,10.25,10.59,9.96,10.02,10.46,10.84,10.84,11.36,12.06,11.94,11.68,13.07,14.14,13.39,13.07,14.70,14.40,15.28,15.68,16.50,15.53,17.32,17.23,17.41,18.21,18.32,19.12,18.26,20.66,20.07,20.44,21.39,22.22,22.50,22.54,24.44,23.45,24.41,24.79,26.13,25.98,25.54,25.75,27.11,26.87,26.48,27.61,27.71,27.10,28.36,28.59,28.85,28.91,28.54,28.95,28.79,29.40,28.89,29.68,29.76,29.66,29.59,29.55,30.04,30.16,30.28,30.27,30.14,30.08,30.16,30.29,30.44,30.59,30.21,30.43,30.42,30.48,30.77,30.66,30.44,30.45,30.42,30.66,30.47,30.63,30.69,30.40,30.59,30.75,30.92,30.46,30.45,30.81,30.61,30.72,30.60,31.01,30.81,30.83,30.93,31.03,30.95,30.91,31.16,31.09,30.74,31.09,30.97,31.32,31.12,31.25,31.41,31.21,30.90,31.35,31.32,31.08,30.98,30.90,30.57,31.49,31.39,31.10,31.63,31.60,31.57,31.62,31.63,31.62,31.58,31.58,31.60,31.59,31.61,31.64,31.62,31.62,31.62,31.64,31.57,31.67,31.63,31.65,31.62,31.66,31.62,31.65,31.64,31.66,31.58,31.66,31.64,31.63,31.66,31.66,31.66,31.66,31.67,31.65,31.66,31.67,31.68,31.64,31.66,31.67,31.66,31.67,31.67,31.67,31.67,31.68,31.66,31.67,31.66,31.65,31.66,31.66,31.66,31.67,31.65,31.66,31.67,31.67,31.68,31.67,31.67,31.67,31.67,31.66,31.68,31.67,31.68,31.68,31.67,31.68,31.68,31.68,31.67,31.68,31.66,31.68,31.67,31.68,31.68,31.68,31.67,31.68,31.69,31.68,31.68,31.66,31.67,31.67,31.68,31.68,31.67,31.66,31.68,31.69,31.68,31.68,31.68,31.67,31.67,31.68,31.68,31.69,31.68,31.68,31.68,31.68,31.68,31.68,31.68,31.68,31.68,31.68,31.68,31.68,31.67,31.67,31.67,31.68,31.67,31.66,31.67,31.67,31.67,31.66,31.67,31.67,31.69,31.68,31.68,31.68,31.68,31.67,31.68,31.68,31.68,31.67,31.67,31.68,31.67,31.68,31.67,31.67,31.67,31.67,31.67,31.66,31.68,31.67,31.68,31.67,31.68,31.67,31.67,31.68,31.67,31.68,31.68,31.68,31.67,31.68,31.66,31.68,31.68,31.67,31.68,31.66,31.68,31.68,31.68,31.67,31.68,31.68,31.68,31.67,31.69,31.68,31.67,31.68,31.68,31.68,31.68,31.68,31.68,31.68,31.68,31.67,31.68,31.68,31.68,31.68,31.68,31.68,31.68,31.68,31.68,31.68,31.69,31.68,31.68,31.68,31.68,31.68,31.68,31.69,31.68,31.68,31.68,31.69,31.68,31.68,31.68,31.68,31.68,31.68,31.68,31.68,31.68,31.69,31.68,31.68,31.69,31.68,31.69,31.68,31.69,31.68,31.69,31.69,31.69,31.68,31.68,31.67,31.68,31.67,31.68,31.67,31.69,31.68,31.68,31.67,31.69,31.67,31.68,31.67,31.68,31.68,31.69,31.68,31.69,31.69,31.68,31.68,31.66,31.68,31.68,31.68,31.68,31.68,31.68,31.68,31.68,31.68,31.68,31.68,31.69,31.67,31.69,31.68,31.68,31.68,31.69,31.69,31.68,31.69,31.69,31.68,31.68,31.68,31.68,31.69,31.69,31.62,31.62,31.63,31.60,31.60,31.63,31.63,31.60,31.64,31.64,31.62,31.64,31.66,31.63,31.63,31.66,31.66,31.64,31.66,31.66,31.65,31.66,31.65,31.65,31.65,31.65,31.64,31.64,31.63,31.65,31.64,31.63,31.66,31.65,31.64,31.65,31.66,31.64,31.65,31.66,31.65,31.61,31.65,31.66,31.64,31.63,31.64,31.65,31.61,31.62,31.63,31.61,31.61,31.60,31.59,31.60,31.60,31.59,31.59,31.55,31.56,31.56,31.56,31.56,31.55,31.57,31.57,31.55,31.57,31.57,31.58,31.59,31.59,31.59,31.59,31.58,31.58,31.57,31.58,31.56,31.58,31.56,31.55,31.56],[12.54,11.19,10.62,9.35,8.08,8.76,8.33,6.79,6.42,5.42,4.62,4.26,2.68,4.03,3.27,4.16,4.00,4.00,5.13,4.79,6.26,6.76,7.80,8.25,9.09,8.46,9.66,8.61,7.01,7.74,8.54,6.84,6.29,5.03,4.84,3.19,4.56,3.51,3.95,5.12,4.97,4.12,5.28,4.04,5.45,5.60,5.89,5.30,3.86,4.13,5.35,6.02,6.08,7.32,8.16,7.22,6.10,5.11,4.62,3.31,4.02,2.90,2.13,1.43,0.78,1.41,2.07,2.38,2.48,2.63,3.31,4.06,3.70,4.95,5.69,6.70,8.24,7.87,9.40,9.45,10.40,10.51,10.20,11.49,10.28,11.40,11.69,12.83,12.78,14.27,14.25,13.37,13.38,13.28,12.08,12.53,11.35,11.53,12.74,12.04,10.93,11.89,12.16,11.22,10.65,11.74,11.37,10.29,10.51,11.52,10.07,9.36,10.55,10.75,9.49,9.31,10.39,9.80,8.70,9.43,9.64,10.37,11.18,10.48,11.67,12.08,12.48,11.17,10.54,10.05,9.21,9.35,8.64,8.65,9.09,9.60,10.11,10.95,10.93,12.75,12.91,12.31,13.76,14.11,13.95,13.09,12.15,11.35,11.73,11.16,11.26,11.63,12.26,12.20,12.36,13.19,13.35,12.81,14.13,15.31,13.99,15.20,16.05,15.42,16.16,16.94,17.78,15.71,17.76,18.44,19.18,19.09,19.27,20.97,19.05,21.42,20.83,22.47,23.07,22.80,23.98,23.53,26.00,23.90,26.34,25.83,27.43,27.36,27.08,26.67,28.22,28.50,27.41,28.19,28.57,28.27,28.67,28.88,29.84,29.41,28.97,29.28,29.53,29.60,29.54,30.20,30.17,29.93,29.98,30.12,30.34,30.35,30.60,30.55,30.47,30.33,30.56,30.71,30.56,30.84,30.66,30.61,30.70,30.87,31.09,30.75,30.87,30.87,30.77,30.87,30.98,30.87,30.84,30.84,30.86,30.99,31.04,30.94,30.62,30.91,31.01,31.12,30.82,31.14,31.15,31.08,31.11,31.24,31.24,31.10,31.12,31.29,30.96,31.19,31.18,31.42,31.29,31.27,31.45,31.29,31.09,31.30,31.33,31.09,31.10,30.91,30.93,31.48,31.39,31.16,31.61,31.62,31.60,31.62,31.64,31.64,31.61,31.60,31.62,31.62,31.63,31.63,31.65,31.64,31.64,31.65,31.60,31.67,31.66,31.65,31.64,31.66,31.65,31.64,31.66,31.65,31.60,31.65,31.65,31.65,31.67,31.66,31.66,31.67,31.66,31.65,31.67,31.66,31.67,31.65,31.67,31.67,31.66,31.66,31.67,31.66,31.67,31.69,31.66,31.67,31.67,31.66,31.67,31.67,31.67,31.67,31.66,31.67,31.66,31.68,31.68,31.68,31.68,31.68,31.67,31.67,31.68,31.68,31.68,31.68,31.67,31.68,31.67,31.67,31.66,31.67,31.67,31.68,31.67,31.68,31.68,31.68,31.66,31.68,31.68,31.67,31.67,31.65,31.66,31.66,31.67,31.68,31.66,31.65,31.68,31.68,31.67,31.68,31.66,31.66,31.66,31.67,31.68,31.68,31.67,31.67,31.68,31.67,31.67,31.67,31.68,31.68,31.68,31.68,31.67,31.68,31.67,31.67,31.67,31.68,31.66,31.66,31.67,31.67,31.67,31.67,31.67,31.67,31.68,31.68,31.67,31.67,31.68,31.67,31.68,31.68,31.68,31.67,31.67,31.68,31.67,31.67,31.67,31.67,31.67,31.67,31.67,31.66,31.68,31.67,31.68,31.67,31.67,31.67,31.67,31.68,31.67,31.67,31.68,31.68,31.67,31.68,31.66,31.68,31.67,31.67,31.68,31.67,31.68,31.67,31.68,31.67,31.68,31.68,31.68,31.67,31.68,31.68,31.67,31.68,31.67,31.68,31.67,31.68,31.68,31.68,31.68,31.68,31.68,31.67,31.68,31.68,31.68,31.68,31.68,31.68,31.68,31.68,31.68,31.68,31.68,31.67,31.67,31.68,31.67,31.67,31.67,31.68,31.68,31.68,31.68,31.67,31.67,31.68,31.67,31.67,31.67,31.68,31.68,31.68,31.68,31.68,31.69,31.68,31.68,31.68,31.68,31.68,31.68,31.68,31.68,31.68,31.68,31.68,31.68,31.67,31.68,31.68,31.68,31.68,31.68,31.67,31.68,31.67,31.68,31.66,31.68,31.68,31.69,31.68,31.68,31.68,31.68,31.68,31.67,31.68,31.67,31.68,31.68,31.68,31.67,31.68,31.67,31.68,31.68,31.68,31.68,31.67,31.68,31.68,31.68,31.68,31.69,31.68,31.68,31.68,31.68,31.68,31.68,31.68,31.68,31.68,31.68,31.62,31.62,31.64,31.62,31.62,31.64,31.64,31.62,31.65,31.65,31.64,31.65,31.65,31.65,31.65,31.66,31.67,31.65,31.66,31.66,31.65,31.66,31.66,31.66,31.66,31.65,31.65,31.65,31.64,31.65,31.66,31.65,31.66,31.67,31.65,31.65,31.66,31.66,31.65,31.65,31.66,31.63,31.65,31.66,31.65,31.65,31.64,31.65,31.63,31.63,31.63,31.62,31.61,31.61,31.60,31.61,31.60,31.58,31.58,31.57,31.57,31.57,31.56,31.56,31.56,31.55,31.56,31.54,31.56,31.55,31.56,31.58,31.57,31.57,31.58,31.57,31.56,31.55,31.57,31.55,31.57,31.57,31.55,31.55],[11.51,9.84,8.85,7.63,6.64,7.56,7.17,5.93,5.67,4.76,4.11,3.77,2.60,3.50,3.05,3.91,3.88,3.85,4.90,4.36,5.74,6.26,6.55,6.94,7.98,7.53,8.61,7.68,6.71,6.97,7.59,6.17,5.88,4.64,4.65,3.21,3.78,3.06,3.17,3.89,4.35,3.59,4.94,4.05,5.38,5.81,6.17,5.50,4.30,4.82,5.39,6.13,5.74,6.64,7.40,6.51,5.61,5.03,4.79,3.62,4.41,3.44,2.68,2.30,1.03,0.77,1.41,2.03,2.17,2.54,2.77,3.61,3.60,4.62,5.33,6.07,7.21,6.74,8.06,8.03,8.76,8.87,8.68,9.94,9.27,9.95,9.98,11.02,10.97,12.28,12.22,11.76,11.70,11.35,10.51,10.91,10.03,10.20,10.60,10.62,9.82,10.21,10.40,9.89,9.68,10.04,9.91,9.33,9.17,9.60,9.02,8.21,8.79,9.29,8.12,7.90,8.63,8.40,7.48,8.09,8.29,9.22,9.94,9.92,11.12,11.69,11.50,10.53,9.49,9.05,8.05,8.68,8.00,7.76,7.95,8.37,9.43,10.18,9.52,11.32,11.81,11.22,12.01,12.75,12.83,11.91,10.92,10.07,10.61,10.16,9.88,10.54,11.16,11.12,11.59,12.15,12.26,12.04,13.16,14.32,13.11,14.58,15.23,14.47,15.43,16.46,16.58,14.89,17.12,17.26,18.05,18.11,18.32,19.84,18.30,20.76,20.25,21.17,21.95,22.39,23.01,22.58,25.17,23.76,25.78,25.17,26.87,26.90,25.88,26.09,27.67,27.65,26.37,27.80,28.01,27.50,28.08,28.57,29.11,28.88,28.17,28.70,28.97,29.58,29.25,29.60,29.88,29.70,29.44,29.81,30.43,30.19,30.06,30.50,30.39,29.73,30.42,30.54,30.46,30.50,30.55,30.53,30.36,30.75,31.06,30.81,30.58,30.80,30.72,30.79,30.81,31.03,30.88,30.71,30.93,30.98,31.11,30.81,30.97,31.02,30.93,31.17,30.98,31.09,31.09,31.17,31.13,31.17,31.22,31.27,31.00,31.24,31.03,31.18,30.99,31.36,31.34,31.18,31.39,31.33,31.16,31.19,31.36,31.29,31.03,30.81,30.80,31.42,31.34,31.07,31.63,31.61,31.50,31.60,31.62,31.63,31.61,31.60,31.60,31.62,31.60,31.61,31.64,31.62,31.64,31.64,31.59,31.65,31.66,31.64,31.65,31.65,31.64,31.64,31.66,31.64,31.63,31.64,31.64,31.64,31.67,31.65,31.65,31.67,31.66,31.64,31.66,31.66,31.67,31.65,31.66,31.65,31.65,31.66,31.67,31.66,31.67,31.68,31.66,31.66,31.66,31.65,31.66,31.66,31.66,31.67,31.66,31.67,31.66,31.68,31.68,31.67,31.67,31.67,31.66,31.66,31.68,31.68,31.68,31.67,31.67,31.67,31.67,31.66,31.66,31.67,31.67,31.68,31.67,31.68,31.68,31.69,31.67,31.68,31.68,31.67,31.68,31.66,31.66,31.66,31.67,31.68,31.67,31.65,31.68,31.69,31.68,31.68,31.67,31.67,31.66,31.67,31.68,31.69,31.68,31.68,31.68,31.68,31.68,31.68,31.68,31.68,31.68,31.68,31.68,31.68,31.68,31.68,31.68,31.68,31.67,31.66,31.68,31.68,31.68,31.68,31.68,31.68,31.69,31.69,31.68,31.68,31.68,31.67,31.68,31.68,31.69,31.68,31.68,31.69,31.68,31.68,31.68,31.67,31.68,31.67,31.68,31.67,31.69,31.68,31.69,31.68,31.68,31.67,31.68,31.68,31.68,31.69,31.69,31.68,31.67,31.69,31.67,31.69,31.67,31.68,31.68,31.68,31.69,31.68,31.68,31.67,31.68,31.69,31.68,31.68,31.68,31.68,31.68,31.69,31.68,31.68,31.68,31.69,31.69,31.68,31.68,31.68,31.69,31.68,31.69,31.68,31.69,31.68,31.69,31.69,31.69,31.68,31.69,31.68,31.68,31.68,31.68,31.69,31.68,31.68,31.68,31.68,31.68,31.68,31.67,31.68,31.68,31.68,31.68,31.68,31.68,31.69,31.69,31.69,31.68,31.69,31.69,31.69,31.69,31.69,31.69,31.69,31.69,31.68,31.69,31.68,31.68,31.68,31.69,31.68,31.69,31.68,31.69,31.68,31.68,31.68,31.68,31.67,31.68,31.67,31.68,31.68,31.69,31.68,31.68,31.68,31.68,31.69,31.67,31.69,31.68,31.68,31.68,31.68,31.68,31.68,31.68,31.68,31.69,31.68,31.69,31.68,31.68,31.68,31.68,31.69,31.69,31.69,31.69,31.69,31.69,31.69,31.68,31.69,31.69,31.69,31.69,31.60,31.61,31.61,31.57,31.58,31.61,31.60,31.58,31.63,31.63,31.60,31.63,31.65,31.62,31.62,31.65,31.66,31.63,31.65,31.66,31.64,31.66,31.65,31.65,31.65,31.64,31.64,31.64,31.63,31.65,31.65,31.64,31.66,31.65,31.64,31.65,31.66,31.63,31.65,31.64,31.64,31.60,31.64,31.65,31.63,31.63,31.64,31.63,31.59,31.62,31.62,31.60,31.60,31.59,31.58,31.58,31.57,31.56,31.54,31.54,31.52,31.53,31.52,31.52,31.51,31.52,31.53,31.50,31.53,31.51,31.54,31.53,31.54,31.56,31.56,31.56,31.55,31.53,31.55,31.54,31.55,31.53,31.52,31.53],[11.30,9.42,8.75,7.86,7.11,7.90,7.87,6.34,5.80,4.86,4.24,3.60,2.80,3.65,3.12,4.17,4.26,4.51,5.56,5.03,6.19,6.87,7.19,7.62,8.86,8.69,9.76,8.73,7.62,7.70,8.68,7.04,6.43,5.36,4.96,3.26,3.86,3.31,3.33,4.15,4.90,3.74,5.23,4.62,5.87,6.57,6.93,5.80,4.85,5.65,6.28,6.96,6.53,7.24,8.28,7.18,6.42,5.82,5.65,4.24,5.02,3.82,3.49,2.76,1.73,1.12,0.77,1.51,1.77,2.45,2.74,3.65,3.90,5.20,5.83,6.47,8.02,7.44,9.42,8.99,9.52,9.60,9.45,10.58,10.00,10.71,10.70,11.90,11.67,13.15,12.69,12.18,12.26,12.01,10.87,11.21,10.40,10.71,11.34,10.88,10.29,10.93,11.01,10.31,10.68,10.60,10.18,10.11,10.00,10.18,9.41,9.20,9.38,9.76,8.71,8.38,9.25,8.78,7.77,8.45,8.83,9.16,10.06,9.46,10.27,11.13,11.37,10.44,9.73,8.97,8.39,8.31,8.01,7.96,8.27,9.19,9.39,9.85,10.37,11.61,12.28,11.55,12.88,13.33,13.63,12.10,11.64,10.24,11.20,10.11,10.16,10.51,11.76,11.04,11.78,12.39,12.55,11.89,12.75,13.88,12.80,14.11,14.81,14.89,15.02,15.77,16.39,15.22,17.23,16.97,18.19,18.00,18.16,19.50,18.53,20.86,20.38,21.31,21.79,22.18,22.99,22.82,24.77,24.37,24.96,25.18,26.45,26.53,26.06,26.03,27.48,27.13,26.95,27.87,28.00,27.68,28.61,28.53,28.94,29.33,28.71,28.76,28.90,29.68,29.15,29.40,30.08,29.89,29.34,29.73,30.49,30.26,29.92,30.59,30.54,29.94,30.28,30.65,30.70,30.28,30.74,30.93,30.49,30.62,31.08,31.03,30.39,30.92,31.14,30.92,30.65,31.15,31.18,30.50,30.99,31.32,31.23,30.59,31.05,31.29,30.81,31.01,31.25,31.22,30.99,31.23,31.30,31.17,31.12,31.37,31.21,31.17,31.12,31.30,31.23,31.34,31.41,31.32,31.40,31.39,31.23,31.36,31.41,31.35,31.10,31.30,30.86,31.43,31.45,31.28,31.64,31.63,31.61,31.64,31.64,31.64,31.64,31.60,31.63,31.63,31.64,31.63,31.66,31.64,31.65,31.65,31.61,31.67,31.66,31.65,31.66,31.66,31.65,31.66,31.66,31.65,31.64,31.64,31.65,31.64,31.66,31.64,31.65,31.67,31.65,31.64,31.65,31.66,31.67,31.65,31.66,31.65,31.66,31.66,31.66,31.66,31.67,31.68,31.66,31.66,31.67,31.66,31.67,31.67,31.67,31.66,31.65,31.66,31.66,31.67,31.68,31.67,31.67,31.67,31.67,31.66,31.68,31.67,31.67,31.67,31.67,31.66,31.67,31.66,31.65,31.67,31.67,31.68,31.67,31.68,31.68,31.68,31.67,31.68,31.68,31.67,31.67,31.66,31.65,31.65,31.66,31.67,31.66,31.64,31.67,31.68,31.67,31.68,31.66,31.66,31.66,31.67,31.68,31.68,31.67,31.67,31.67,31.68,31.67,31.67,31.67,31.68,31.68,31.68,31.68,31.68,31.67,31.67,31.67,31.68,31.66,31.66,31.67,31.67,31.68,31.67,31.67,31.67,31.69,31.69,31.68,31.67,31.68,31.67,31.68,31.68,31.68,31.68,31.68,31.68,31.68,31.68,31.68,31.67,31.68,31.67,31.68,31.67,31.68,31.68,31.68,31.67,31.67,31.67,31.67,31.68,31.67,31.68,31.68,31.68,31.67,31.69,31.67,31.68,31.67,31.67,31.68,31.68,31.69,31.68,31.68,31.66,31.68,31.68,31.68,31.68,31.68,31.68,31.68,31.68,31.67,31.68,31.68,31.69,31.68,31.68,31.68,31.68,31.68,31.68,31.68,31.68,31.68,31.67,31.68,31.68,31.69,31.68,31.69,31.68,31.68,31.68,31.68,31.68,31.68,31.68,31.67,31.68,31.68,31.68,31.68,31.68,31.68,31.68,31.67,31.68,31.67,31.69,31.69,31.69,31.68,31.69,31.69,31.68,31.69,31.68,31.69,31.68,31.69,31.68,31.68,31.68,31.67,31.68,31.68,31.68,31.68,31.68,31.69,31.68,31.68,31.68,31.68,31.67,31.68,31.67,31.68,31.67,31.69,31.68,31.68,31.68,31.68,31.68,31.67,31.69,31.68,31.68,31.68,31.68,31.68,31.68,31.68,31.68,31.69,31.68,31.69,31.67,31.68,31.68,31.68,31.68,31.69,31.68,31.69,31.68,31.69,31.69,31.69,31.69,31.68,31.69,31.68,31.61,31.62,31.63,31.58,31.59,31.63,31.61,31.58,31.64,31.64,31.61,31.64,31.66,31.62,31.62,31.66,31.66,31.64,31.65,31.67,31.64,31.65,31.65,31.65,31.64,31.64,31.64,31.64,31.64,31.66,31.65,31.64,31.66,31.65,31.65,31.67,31.67,31.65,31.66,31.66,31.65,31.61,31.66,31.66,31.63,31.63,31.65,31.64,31.60,31.62,31.63,31.60,31.62,31.61,31.60,31.62,31.59,31.58,31.57,31.57,31.55,31.57,31.56,31.54,31.55,31.56,31.56,31.55,31.58,31.57,31.58,31.58,31.58,31.59,31.59,31.59,31.57,31.56,31.57,31.55,31.56,31.56,31.53,31.55],[12.33,11.05,10.04,8.96,7.85,8.73,8.00,6.86,6.63,5.20,4.98,4.51,3.33,4.33,3.66,4.64,5.00,5.00,6.43,5.81,7.31,7.72,8.21,8.06,9.80,8.95,10.23,9.37,8.49,8.23,8.55,7.36,6.37,5.66,5.03,3.57,4.29,2.93,3.02,3.58,4.74,3.61,5.15,5.03,6.01,7.16,7.63,5.94,5.16,6.00,7.09,7.83,7.91,8.56,9.39,8.26,7.43,6.70,6.48,4.51,5.02,3.95,3.79,3.00,2.32,2.00,1.33,0.77,1.25,2.15,3.06,4.28,4.66,5.49,6.45,6.75,8.02,7.73,9.35,9.48,10.03,10.25,10.25,11.75,11.03,12.12,12.08,13.11,12.80,14.23,14.12,13.55,13.66,13.49,12.48,12.97,11.69,12.34,12.74,12.54,11.78,12.08,12.51,11.81,11.49,11.79,11.71,10.80,10.61,11.44,10.19,9.63,10.20,10.56,9.59,9.33,9.86,9.93,8.78,9.11,9.34,10.03,10.86,10.53,11.44,11.71,11.93,11.08,10.45,9.85,8.72,8.79,8.08,8.01,8.20,9.26,9.33,10.40,10.31,12.24,12.53,11.94,13.12,13.64,13.96,12.76,12.13,10.83,11.47,10.64,10.50,11.06,12.13,12.01,12.10,12.85,13.07,12.15,13.13,14.29,13.24,14.08,15.12,14.85,15.34,15.80,16.82,15.55,17.41,17.16,18.79,18.74,18.79,19.59,18.72,21.11,20.51,21.67,22.53,22.54,22.70,22.95,25.45,24.08,25.21,25.66,26.84,26.83,26.28,26.59,27.72,27.34,27.11,28.24,27.94,27.50,28.67,28.88,28.90,29.32,28.86,28.93,28.92,29.65,29.14,29.50,30.03,29.91,29.64,29.76,30.36,30.35,30.22,30.53,30.44,30.13,30.35,30.76,30.61,30.53,30.62,30.71,30.53,30.65,31.08,30.85,30.51,30.79,30.85,30.84,30.66,30.90,30.92,30.59,30.91,31.16,31.10,30.71,30.72,31.12,30.77,30.98,31.12,31.19,30.96,31.13,31.24,31.16,31.11,31.27,31.25,31.13,30.93,31.30,31.20,31.34,31.36,31.33,31.40,31.30,31.17,31.38,31.31,31.03,31.16,30.94,30.68,31.33,31.45,31.12,31.65,31.63,31.64,31.64,31.64,31.64,31.62,31.60,31.62,31.62,31.63,31.63,31.65,31.65,31.65,31.66,31.61,31.67,31.67,31.66,31.65,31.67,31.65,31.65,31.67,31.66,31.63,31.66,31.65,31.65,31.67,31.66,31.66,31.68,31.67,31.66,31.66,31.67,31.68,31.65,31.67,31.67,31.67,31.67,31.67,31.66,31.67,31.69,31.67,31.68,31.68,31.67,31.68,31.67,31.67,31.67,31.65,31.67,31.66,31.68,31.68,31.68,31.68,31.68,31.68,31.67,31.68,31.68,31.67,31.68,31.67,31.67,31.68,31.66,31.66,31.68,31.68,31.69,31.68,31.69,31.68,31.69,31.67,31.68,31.69,31.68,31.68,31.66,31.66,31.66,31.67,31.68,31.67,31.65,31.68,31.69,31.68,31.69,31.67,31.67,31.66,31.68,31.68,31.69,31.68,31.68,31.68,31.68,31.67,31.67,31.68,31.68,31.69,31.69,31.68,31.69,31.68,31.68,31.68,31.68,31.66,31.65,31.67,31.68,31.68,31.68,31.68,31.68,31.69,31.69,31.68,31.68,31.68,31.67,31.68,31.68,31.68,31.68,31.68,31.69,31.69,31.68,31.68,31.66,31.68,31.67,31.68,31.68,31.69,31.68,31.69,31.67,31.67,31.67,31.67,31.69,31.68,31.69,31.69,31.68,31.67,31.69,31.67,31.69,31.68,31.67,31.69,31.67,31.69,31.68,31.68,31.67,31.69,31.69,31.69,31.68,31.69,31.68,31.68,31.68,31.68,31.68,31.68,31.69,31.69,31.69,31.68,31.69,31.69,31.68,31.68,31.69,31.69,31.68,31.69,31.69,31.69,31.68,31.69,31.68,31.69,31.68,31.68,31.69,31.68,31.68,31.68,31.68,31.68,31.68,31.68,31.68,31.68,31.69,31.68,31.68,31.68,31.69,31.69,31.69,31.68,31.69,31.69,31.69,31.69,31.69,31.69,31.68,31.69,31.68,31.68,31.68,31.68,31.68,31.69,31.68,31.69,31.68,31.69,31.69,31.68,31.67,31.68,31.67,31.68,31.67,31.68,31.67,31.69,31.68,31.68,31.68,31.68,31.69,31.67,31.69,31.68,31.68,31.68,31.68,31.68,31.69,31.68,31.68,31.69,31.68,31.69,31.67,31.68,31.68,31.68,31.68,31.69,31.69,31.68,31.68,31.69,31.69,31.68,31.69,31.69,31.69,31.69,31.61,31.62,31.62,31.57,31.58,31.62,31.61,31.59,31.64,31.65,31.62,31.64,31.66,31.63,31.63,31.66,31.66,31.64,31.65,31.67,31.65,31.65,31.65,31.66,31.65,31.64,31.64,31.63,31.63,31.66,31.65,31.64,31.66,31.66,31.65,31.66,31.67,31.65,31.66,31.66,31.66,31.62,31.65,31.66,31.64,31.64,31.65,31.64,31.60,31.62,31.63,31.61,31.62,31.61,31.60,31.62,31.60,31.59,31.58,31.57,31.56,31.58,31.58,31.55,31.55,31.58,31.57,31.55,31.58,31.57,31.58,31.59,31.58,31.60,31.59,31.59,31.59,31.57,31.58,31.56,31.55,31.56,31.55,31.56],[10.99,9.07,8.21,7.47,6.12,7.31,6.90,5.42,5.55,3.97,4.23,3.80,3.11,4.26,3.58,4.48,4.62,4.73,6.24,5.18,6.63,6.91,6.94,7.18,8.41,8.26,9.34,8.84,8.00,8.05,8.06,6.74,5.70,4.95,3.83,3.08,2.97,2.19,2.76,3.47,4.02,3.79,4.69,4.41,5.80,6.75,7.33,5.94,4.87,5.48,6.92,7.44,7.57,8.13,8.63,7.64,7.12,6.05,6.26,4.45,5.25,4.08,3.90,3.14,2.53,2.28,2.06,1.57,0.77,1.42,2.23,2.88,3.46,3.70,5.34,5.41,7.11,6.79,8.32,8.54,8.68,9.13,9.31,10.08,9.72,10.33,10.70,11.44,11.75,12.76,12.60,12.36,12.43,11.88,11.31,11.35,10.63,10.78,11.20,10.52,10.03,10.22,10.26,9.57,9.72,9.56,9.40,8.69,8.77,8.86,8.11,8.00,8.03,8.46,7.46,6.98,7.80,7.72,6.61,7.26,7.56,8.25,9.13,8.97,9.86,10.65,10.57,9.81,8.70,8.38,7.73,7.86,7.35,7.32,7.70,8.22,9.04,10.00,9.65,10.66,11.41,10.58,12.10,12.76,12.59,11.81,10.87,9.54,10.43,9.83,10.04,10.81,10.75,11.31,11.89,12.05,12.38,12.20,13.10,13.94,12.92,14.30,15.03,14.25,15.97,16.10,16.42,15.05,17.53,17.80,18.25,19.19,19.06,20.27,18.85,21.88,20.97,21.49,22.49,22.91,23.16,23.17,25.66,24.89,25.35,25.99,26.89,26.73,26.55,26.74,27.31,27.37,27.25,28.03,27.78,27.62,28.74,28.61,28.99,29.20,28.86,28.64,29.18,29.64,29.51,29.56,30.01,29.83,29.57,29.99,30.33,30.39,30.16,30.59,30.50,30.09,30.48,30.84,30.64,30.60,30.74,30.66,30.70,30.85,31.15,31.00,30.75,30.95,30.97,30.99,30.94,31.06,31.08,30.89,31.03,31.15,31.25,30.96,31.04,31.19,31.10,31.25,31.12,31.27,31.23,31.26,31.28,31.33,31.32,31.30,31.27,31.35,31.15,31.31,31.25,31.44,31.43,31.30,31.45,31.31,31.19,31.36,31.28,31.29,31.15,31.03,30.90,31.39,31.40,31.09,31.63,31.60,31.59,31.62,31.63,31.63,31.61,31.59,31.61,31.63,31.62,31.62,31.64,31.63,31.64,31.65,31.60,31.66,31.66,31.64,31.63,31.65,31.64,31.64,31.65,31.64,31.62,31.63,31.64,31.64,31.67,31.65,31.64,31.67,31.65,31.64,31.66,31.66,31.67,31.65,31.66,31.65,31.65,31.66,31.66,31.67,31.67,31.68,31.65,31.65,31.66,31.65,31.67,31.66,31.66,31.66,31.65,31.67,31.66,31.67,31.67,31.66,31.67,31.67,31.67,31.66,31.67,31.67,31.67,31.67,31.66,31.67,31.66,31.66,31.65,31.67,31.66,31.67,31.67,31.67,31.67,31.68,31.66,31.67,31.68,31.66,31.67,31.65,31.66,31.65,31.66,31.67,31.66,31.64,31.67,31.68,31.67,31.68,31.66,31.66,31.65,31.66,31.67,31.68,31.67,31.67,31.67,31.67,31.67,31.67,31.67,31.68,31.67,31.67,31.67,31.67,31.66,31.67,31.66,31.67,31.66,31.66,31.67,31.67,31.67,31.67,31.67,31.67,31.68,31.68,31.67,31.67,31.68,31.67,31.68,31.67,31.68,31.67,31.68,31.68,31.67,31.67,31.68,31.66,31.67,31.67,31.68,31.67,31.68,31.68,31.68,31.67,31.67,31.67,31.67,31.68,31.67,31.68,31.68,31.68,31.67,31.68,31.66,31.68,31.66,31.68,31.68,31.67,31.68,31.67,31.68,31.67,31.67,31.68,31.68,31.67,31.68,31.68,31.67,31.68,31.67,31.67,31.67,31.68,31.68,31.68,31.68,31.68,31.68,31.68,31.69,31.68,31.68,31.67,31.68,31.68,31.68,31.68,31.68,31.67,31.68,31.68,31.68,31.68,31.68,31.67,31.68,31.68,31.67,31.68,31.67,31.68,31.67,31.68,31.67,31.68,31.67,31.68,31.68,31.68,31.67,31.68,31.68,31.68,31.68,31.68,31.69,31.68,31.68,31.68,31.68,31.68,31.67,31.68,31.68,31.67,31.68,31.67,31.68,31.68,31.67,31.67,31.68,31.67,31.67,31.66,31.68,31.67,31.69,31.68,31.68,31.68,31.68,31.68,31.67,31.68,31.68,31.68,31.68,31.68,31.68,31.68,31.68,31.68,31.68,31.68,31.68,31.67,31.68,31.68,31.68,31.69,31.69,31.68,31.68,31.68,31.69,31.69,31.68,31.68,31.68,31.68,31.68,31.61,31.61,31.62,31.59,31.60,31.62,31.62,31.59,31.64,31.64,31.62,31.64,31.65,31.63,31.63,31.66,31.66,31.64,31.66,31.66,31.64,31.66,31.66,31.66,31.66,31.66,31.65,31.64,31.64,31.65,31.65,31.64,31.66,31.66,31.65,31.66,31.67,31.64,31.66,31.65,31.65,31.62,31.65,31.66,31.64,31.64,31.64,31.64,31.61,31.62,31.62,31.61,31.61,31.60,31.59,31.60,31.59,31.58,31.57,31.55,31.55,31.56,31.55,31.55,31.54,31.55,31.56,31.53,31.55,31.55,31.56,31.57,31.57,31.58,31.59,31.57,31.57,31.55,31.57,31.55,31.57,31.56,31.54,31.55],[10.10,7.84,6.70,5.52,4.70,5.19,5.21,3.91,3.54,2.88,2.62,2.25,2.04,2.87,2.66,3.34,3.04,3.33,3.92,3.25,4.24,4.55,4.78,5.08,5.88,5.62,6.44,6.10,5.64,5.47,5.52,4.48,3.95,3.22,2.73,1.96,1.99,1.77,2.14,2.53,2.83,2.50,3.03,2.88,3.93,4.56,5.02,4.36,3.49,3.76,4.66,5.02,4.95,5.51,5.85,4.95,4.55,3.87,4.12,3.03,3.77,2.99,2.83,2.20,2.14,2.01,2.24,1.89,0.97,0.77,1.17,1.76,2.21,2.91,3.68,4.03,4.75,4.81,5.87,6.16,6.82,7.16,7.33,8.04,7.35,8.21,8.58,9.24,9.82,10.77,9.99,9.92,9.93,9.57,8.92,8.90,8.16,8.64,8.55,8.31,7.49,8.14,8.06,7.11,7.17,7.52,7.11,6.52,6.81,7.01,6.29,5.64,6.58,6.70,5.81,5.67,6.43,6.23,5.40,6.13,6.28,7.24,7.84,7.77,8.87,9.69,9.42,8.60,7.41,7.37,6.56,6.99,6.13,6.17,6.51,6.90,7.28,8.62,7.88,9.49,9.83,9.23,10.28,11.12,11.10,10.37,9.62,8.55,8.82,8.36,8.69,9.02,9.34,9.39,9.99,10.13,10.37,10.08,11.39,12.39,11.70,11.70,13.11,12.74,13.59,13.68,14.06,13.95,15.27,15.20,15.90,16.29,16.51,17.20,17.28,19.19,18.49,19.26,20.39,21.14,21.01,21.42,23.28,22.99,23.97,24.11,25.52,25.42,24.86,25.12,26.08,26.24,25.46,26.70,26.87,26.26,27.55,27.87,28.34,28.37,27.47,28.05,28.08,28.61,28.52,29.03,29.41,28.91,29.04,28.90,29.65,29.73,29.82,29.91,29.42,29.48,29.59,29.78,29.93,30.28,29.61,29.86,30.03,30.09,30.37,30.25,30.25,29.99,30.23,30.32,30.13,30.34,30.32,30.21,30.28,30.43,30.71,30.27,30.17,30.55,30.55,30.63,30.48,30.82,30.75,30.77,30.87,31.03,30.92,30.69,30.97,31.03,30.69,31.12,30.97,31.28,31.19,31.12,31.33,31.20,31.04,31.26,31.14,31.16,31.04,30.76,30.79,31.33,31.33,31.16,31.61,31.59,31.56,31.59,31.60,31.62,31.58,31.58,31.58,31.60,31.56,31.61,31.62,31.62,31.62,31.64,31.58,31.65,31.63,31.65,31.60,31.65,31.61,31.63,31.62,31.65,31.55,31.64,31.63,31.63,31.66,31.65,31.65,31.65,31.65,31.64,31.66,31.65,31.66,31.63,31.65,31.66,31.65,31.66,31.66,31.67,31.67,31.67,31.65,31.66,31.65,31.65,31.66,31.65,31.66,31.67,31.65,31.66,31.66,31.66,31.67,31.66,31.67,31.66,31.66,31.66,31.67,31.67,31.67,31.68,31.67,31.68,31.67,31.67,31.67,31.67,31.66,31.67,31.66,31.67,31.66,31.68,31.66,31.68,31.68,31.67,31.67,31.65,31.66,31.66,31.67,31.68,31.66,31.64,31.67,31.68,31.67,31.68,31.67,31.67,31.67,31.68,31.68,31.68,31.67,31.68,31.68,31.67,31.67,31.67,31.68,31.68,31.68,31.68,31.67,31.68,31.67,31.66,31.67,31.68,31.66,31.66,31.67,31.67,31.67,31.66,31.67,31.67,31.68,31.68,31.68,31.67,31.68,31.67,31.68,31.68,31.68,31.67,31.67,31.68,31.67,31.67,31.67,31.67,31.67,31.66,31.67,31.67,31.68,31.68,31.68,31.67,31.68,31.67,31.67,31.68,31.67,31.68,31.68,31.68,31.66,31.68,31.66,31.68,31.68,31.68,31.68,31.67,31.68,31.68,31.68,31.67,31.68,31.68,31.68,31.67,31.68,31.68,31.68,31.68,31.68,31.68,31.68,31.68,31.68,31.68,31.68,31.68,31.68,31.68,31.68,31.68,31.68,31.68,31.68,31.69,31.69,31.69,31.69,31.68,31.69,31.68,31.68,31.68,31.68,31.68,31.68,31.68,31.68,31.69,31.68,31.68,31.68,31.69,31.68,31.68,31.68,31.69,31.68,31.69,31.68,31.68,31.69,31.68,31.69,31.69,31.69,31.68,31.69,31.69,31.69,31.69,31.68,31.68,31.69,31.68,31.69,31.68,31.69,31.68,31.68,31.68,31.69,31.67,31.68,31.67,31.68,31.68,31.69,31.68,31.69,31.69,31.68,31.69,31.67,31.69,31.68,31.68,31.69,31.68,31.68,31.68,31.68,31.68,31.68,31.68,31.69,31.67,31.69,31.68,31.69,31.69,31.69,31.69,31.69,31.69,31.69,31.69,31.68,31.68,31.68,31.69,31.69,31.63,31.62,31.62,31.59,31.59,31.62,31.62,31.59,31.63,31.63,31.61,31.63,31.64,31.62,31.62,31.65,31.65,31.63,31.65,31.65,31.64,31.65,31.65,31.64,31.65,31.64,31.63,31.62,31.62,31.64,31.63,31.62,31.65,31.64,31.63,31.64,31.65,31.63,31.64,31.64,31.64,31.59,31.63,31.63,31.63,31.61,31.63,31.64,31.60,31.62,31.62,31.61,31.60,31.60,31.59,31.59,31.60,31.58,31.59,31.57,31.57,31.56,31.55,31.57,31.57,31.58,31.58,31.55,31.57,31.57,31.58,31.59,31.58,31.60,31.60,31.59,31.59,31.57,31.59,31.57,31.58,31.59,31.57,31.59],[9.82,7.43,6.20,4.90,3.94,4.42,4.05,3.17,2.91,2.24,2.10,1.84,1.79,2.78,2.95,3.62,3.11,3.45,3.65,2.72,3.65,3.76,3.85,4.16,5.15,4.72,5.83,5.61,4.95,5.14,4.75,3.80,3.62,3.02,2.43,2.01,1.76,1.72,2.34,2.53,2.65,2.54,3.23,2.96,3.93,4.34,5.09,4.40,3.59,3.75,4.58,4.57,4.71,5.01,5.35,4.49,4.03,3.57,4.04,3.03,3.96,3.36,3.18,2.49,2.42,2.30,2.83,2.52,1.72,1.00,0.76,1.23,1.69,2.26,2.74,3.28,4.18,4.25,5.06,5.73,5.99,6.64,6.71,7.55,6.93,7.59,8.10,8.73,9.41,10.64,10.09,9.69,9.99,9.15,8.55,8.47,7.85,7.98,8.34,7.65,6.98,7.41,7.42,6.40,6.50,6.90,6.39,5.73,5.90,6.33,5.46,4.97,5.76,5.84,5.04,5.13,5.74,5.49,4.92,5.91,6.34,7.05,7.87,7.57,8.67,9.51,9.45,8.90,7.60,7.38,6.85,7.07,6.60,6.95,7.18,6.88,7.75,8.78,7.97,9.30,10.00,9.22,10.58,11.06,10.83,10.27,9.43,8.32,8.99,8.29,8.48,9.08,9.37,9.63,10.03,10.46,10.12,10.26,11.20,12.61,11.49,12.13,13.09,12.60,14.10,14.59,14.90,13.75,16.26,16.10,15.98,16.98,17.48,18.60,17.17,19.97,19.54,20.19,20.76,21.40,22.20,21.80,23.56,23.70,24.96,24.53,25.38,26.15,25.13,25.64,26.54,27.05,26.14,27.19,27.63,26.55,27.61,28.14,28.73,28.39,28.34,28.88,28.22,29.17,28.95,29.23,29.27,29.47,29.64,29.28,30.12,30.19,29.96,30.01,30.07,29.91,30.01,30.03,30.43,30.42,30.09,30.28,30.39,30.38,30.44,30.48,30.34,30.37,30.37,30.62,30.40,30.53,30.59,30.41,30.56,30.59,30.88,30.43,29.85,30.73,30.71,30.79,30.49,30.95,30.81,30.90,31.02,31.02,31.02,30.98,31.03,31.18,30.68,31.03,30.70,31.36,31.15,31.08,31.32,31.21,30.73,31.19,31.03,30.97,30.80,30.52,30.58,31.09,31.21,30.93,31.52,31.46,31.43,31.48,31.56,31.61,31.55,31.53,31.55,31.53,31.47,31.56,31.59,31.60,31.60,31.62,31.51,31.60,31.62,31.62,31.57,31.63,31.58,31.59,31.57,31.62,31.58,31.61,31.59,31.59,31.65,31.63,31.63,31.65,31.63,31.62,31.64,31.64,31.65,31.61,31.64,31.63,31.63,31.64,31.65,31.65,31.66,31.67,31.64,31.64,31.65,31.63,31.65,31.64,31.65,31.66,31.64,31.66,31.65,31.66,31.67,31.66,31.66,31.66,31.65,31.64,31.67,31.66,31.66,31.67,31.66,31.67,31.67,31.66,31.65,31.66,31.66,31.67,31.66,31.67,31.67,31.68,31.66,31.68,31.68,31.66,31.65,31.64,31.65,31.64,31.66,31.67,31.65,31.63,31.67,31.67,31.66,31.67,31.66,31.66,31.65,31.66,31.67,31.68,31.67,31.67,31.67,31.67,31.66,31.67,31.67,31.67,31.67,31.67,31.66,31.67,31.66,31.66,31.66,31.67,31.65,31.65,31.66,31.66,31.66,31.66,31.66,31.65,31.68,31.67,31.67,31.67,31.67,31.67,31.67,31.67,31.67,31.67,31.66,31.67,31.66,31.67,31.67,31.66,31.66,31.66,31.67,31.66,31.67,31.67,31.68,31.67,31.67,31.66,31.67,31.67,31.66,31.67,31.67,31.67,31.66,31.68,31.66,31.67,31.66,31.67,31.68,31.66,31.68,31.67,31.67,31.67,31.67,31.68,31.68,31.67,31.67,31.67,31.67,31.68,31.67,31.67,31.67,31.67,31.68,31.68,31.67,31.67,31.68,31.67,31.68,31.67,31.68,31.67,31.68,31.68,31.68,31.67,31.68,31.67,31.68,31.67,31.67,31.68,31.67,31.67,31.67,31.68,31.67,31.68,31.67,31.68,31.67,31.68,31.67,31.67,31.67,31.69,31.68,31.68,31.67,31.68,31.69,31.67,31.68,31.68,31.68,31.68,31.68,31.68,31.68,31.68,31.67,31.67,31.68,31.67,31.68,31.67,31.68,31.67,31.67,31.67,31.68,31.66,31.67,31.65,31.67,31.67,31.68,31.67,31.68,31.68,31.67,31.68,31.66,31.68,31.67,31.68,31.67,31.67,31.67,31.68,31.67,31.68,31.68,31.67,31.68,31.66,31.67,31.67,31.68,31.68,31.69,31.68,31.68,31.68,31.68,31.68,31.68,31.68,31.68,31.68,31.68,31.57,31.57,31.56,31.51,31.51,31.56,31.55,31.50,31.59,31.59,31.54,31.59,31.63,31.57,31.56,31.63,31.63,31.60,31.62,31.63,31.61,31.63,31.62,31.61,31.62,31.61,31.60,31.58,31.58,31.61,31.61,31.60,31.62,31.61,31.60,31.63,31.64,31.59,31.62,31.62,31.61,31.53,31.61,31.61,31.59,31.59,31.60,31.59,31.54,31.56,31.59,31.56,31.55,31.54,31.54,31.53,31.53,31.52,31.52,31.51,31.49,31.52,31.51,31.51,31.50,31.50,31.51,31.48,31.52,31.50,31.52,31.52,31.53,31.55,31.56,31.55,31.54,31.51,31.54,31.52,31.51,31.52,31.50,31.48],[9.83,7.12,5.85,4.49,3.60,3.94,3.35,2.59,2.49,1.94,1.76,1.85,1.67,2.82,2.90,3.39,2.95,3.00,3.06,2.34,3.06,2.89,3.34,3.15,4.03,3.32,4.45,4.09,3.55,3.75,3.23,2.74,2.60,2.09,1.91,1.63,1.54,1.71,2.34,2.57,2.23,2.33,2.58,2.40,3.27,3.33,3.95,3.75,3.02,2.75,3.48,3.27,3.66,3.90,4.16,3.45,3.24,2.62,3.20,2.56,3.31,3.18,3.01,2.41,2.51,2.39,2.87,2.83,2.15,1.49,1.05,0.76,0.99,1.50,1.89,2.53,2.91,3.25,3.75,4.56,4.96,5.27,5.38,6.11,5.60,6.35,6.64,7.46,7.99,9.14,8.58,8.38,8.48,7.83,7.16,7.17,6.46,6.61,6.89,6.37,5.56,6.04,6.07,5.27,5.30,5.59,5.39,4.71,5.05,5.44,4.81,4.00,4.97,5.33,4.29,4.42,5.22,5.07,4.66,5.45,5.90,6.57,7.43,7.34,8.77,9.27,9.29,8.14,7.32,7.10,6.52,7.03,6.49,6.29,6.93,6.30,7.49,8.54,7.35,9.32,9.72,8.67,10.12,10.56,10.21,9.50,8.92,8.03,8.29,7.97,8.10,8.54,9.04,8.83,9.50,10.04,9.85,9.57,11.29,12.31,11.25,11.35,13.12,12.47,13.78,14.39,14.89,13.96,15.90,16.60,16.14,17.36,18.16,18.99,17.29,19.99,19.93,20.23,20.60,21.71,22.88,21.93,23.75,23.63,24.51,24.19,25.70,26.04,25.21,25.10,26.53,26.86,25.56,26.66,27.55,26.43,27.22,27.77,28.60,28.04,27.56,28.60,28.08,28.30,28.55,29.20,29.11,28.63,29.43,28.95,29.64,29.63,29.83,29.91,29.55,29.85,29.76,29.71,29.87,30.38,29.67,29.97,30.40,30.22,30.24,30.33,30.37,30.25,30.21,30.45,30.41,30.40,30.51,30.41,30.40,30.51,30.71,30.50,29.99,30.58,30.78,30.77,30.53,30.88,30.86,30.75,30.99,31.05,30.97,30.77,30.99,31.19,30.86,31.09,30.84,31.38,31.20,31.15,31.19,31.31,30.92,31.20,31.09,30.98,30.87,30.83,30.83,31.28,31.34,31.03,31.57,31.54,31.51,31.55,31.62,31.63,31.59,31.58,31.58,31.59,31.54,31.62,31.63,31.62,31.62,31.64,31.54,31.65,31.66,31.65,31.58,31.65,31.64,31.63,31.64,31.65,31.58,31.64,31.62,31.63,31.67,31.65,31.65,31.66,31.66,31.65,31.67,31.66,31.66,31.63,31.65,31.66,31.64,31.66,31.66,31.66,31.67,31.68,31.65,31.65,31.65,31.64,31.65,31.65,31.66,31.67,31.65,31.66,31.66,31.66,31.67,31.66,31.66,31.66,31.65,31.65,31.67,31.67,31.68,31.68,31.67,31.68,31.67,31.68,31.67,31.67,31.66,31.66,31.67,31.67,31.67,31.68,31.66,31.68,31.68,31.67,31.66,31.65,31.66,31.65,31.67,31.68,31.66,31.65,31.68,31.68,31.67,31.68,31.67,31.67,31.67,31.67,31.67,31.68,31.66,31.67,31.67,31.67,31.67,31.67,31.67,31.67,31.67,31.67,31.67,31.67,31.66,31.66,31.66,31.68,31.66,31.66,31.67,31.66,31.66,31.66,31.66,31.65,31.68,31.67,31.67,31.67,31.67,31.67,31.68,31.67,31.67,31.67,31.66,31.67,31.66,31.67,31.67,31.66,31.67,31.67,31.67,31.66,31.67,31.67,31.68,31.67,31.67,31.67,31.67,31.67,31.67,31.67,31.68,31.67,31.66,31.68,31.66,31.68,31.67,31.67,31.68,31.66,31.68,31.68,31.67,31.67,31.68,31.68,31.68,31.67,31.68,31.68,31.67,31.68,31.67,31.68,31.67,31.68,31.68,31.68,31.68,31.67,31.68,31.67,31.68,31.67,31.68,31.68,31.68,31.68,31.68,31.68,31.69,31.68,31.68,31.67,31.67,31.67,31.68,31.68,31.67,31.68,31.68,31.68,31.68,31.68,31.67,31.68,31.67,31.67,31.68,31.68,31.68,31.68,31.67,31.68,31.68,31.68,31.68,31.68,31.69,31.68,31.69,31.68,31.68,31.68,31.68,31.67,31.68,31.68,31.68,31.67,31.68,31.68,31.67,31.67,31.68,31.66,31.67,31.66,31.68,31.68,31.69,31.67,31.68,31.68,31.68,31.68,31.66,31.68,31.67,31.68,31.68,31.68,31.68,31.68,31.67,31.68,31.68,31.67,31.68,31.67,31.68,31.67,31.68,31.69,31.69,31.68,31.68,31.68,31.68,31.68,31.68,31.67,31.68,31.68,31.68,31.61,31.60,31.61,31.58,31.58,31.61,31.61,31.57,31.62,31.63,31.61,31.63,31.64,31.62,31.62,31.65,31.65,31.64,31.65,31.65,31.64,31.65,31.64,31.64,31.64,31.63,31.63,31.62,31.61,31.62,31.64,31.63,31.64,31.64,31.63,31.64,31.65,31.63,31.63,31.63,31.63,31.59,31.62,31.63,31.62,31.61,31.62,31.63,31.59,31.60,31.61,31.59,31.58,31.58,31.57,31.56,31.57,31.55,31.54,31.53,31.51,31.53,31.51,31.51,31.52,31.51,31.53,31.51,31.55,31.51,31.54,31.53,31.54,31.56,31.57,31.55,31.56,31.53,31.56,31.54,31.54,31.53,31.52,31.49],[9.22,6.64,5.00,3.52,2.65,2.92,2.43,1.82,1.85,1.47,1.40,1.64,1.61,2.63,2.71,3.07,2.61,2.76,2.64,1.83,2.41,2.27,2.58,2.50,3.20,2.81,3.58,3.36,3.11,3.12,2.71,2.11,1.98,1.58,1.47,1.44,1.45,1.80,2.31,2.40,2.05,2.13,2.05,2.05,2.72,2.82,3.38,3.28,2.69,2.35,3.05,2.88,3.17,3.38,3.47,2.96,2.72,2.25,2.78,2.19,2.91,2.90,2.76,2.25,2.37,2.42,2.79,2.73,2.19,1.61,1.42,0.96,0.77,0.91,1.40,1.71,2.13,2.30,2.92,3.57,3.82,4.26,4.44,4.91,4.76,5.26,5.56,6.29,6.77,7.85,7.38,7.15,7.38,7.00,6.17,6.14,5.51,5.54,5.77,5.31,4.69,4.88,4.87,4.37,4.27,4.41,4.28,3.60,3.89,4.13,3.74,3.08,3.82,4.07,3.36,3.64,4.18,4.19,3.77,4.71,5.31,5.81,6.71,6.87,8.27,9.05,8.50,7.74,6.40,6.56,5.84,6.34,6.18,5.78,6.63,5.95,7.04,7.74,6.57,8.43,8.88,7.92,9.19,9.49,9.61,9.23,8.17,7.29,7.88,7.19,7.49,7.92,7.96,8.40,8.97,9.25,9.10,9.36,10.52,11.43,11.13,10.46,12.46,11.89,13.01,13.09,14.16,13.70,14.79,15.35,15.49,16.39,16.21,17.46,16.60,18.63,18.22,19.08,19.93,20.14,21.09,21.53,22.86,22.44,23.66,23.88,24.43,25.45,24.53,24.49,26.18,26.27,25.43,26.33,27.04,26.56,27.52,27.54,28.20,28.17,27.13,28.21,28.12,28.30,28.16,29.00,29.16,28.38,29.15,28.98,29.07,29.59,29.75,29.57,29.22,29.42,29.60,29.39,29.62,30.14,29.46,29.69,29.87,29.95,29.91,29.97,30.10,29.80,29.85,30.24,30.11,30.18,30.28,30.13,30.17,30.37,30.64,30.15,29.81,30.45,30.44,30.33,30.38,30.69,30.64,30.53,30.85,30.96,30.72,30.82,30.99,31.01,30.69,31.16,30.91,31.23,31.17,31.17,31.25,31.20,30.99,31.22,31.11,31.15,30.86,30.70,30.75,31.43,31.37,31.21,31.62,31.57,31.55,31.60,31.60,31.63,31.57,31.56,31.59,31.58,31.49,31.62,31.62,31.62,31.60,31.64,31.55,31.65,31.64,31.65,31.60,31.65,31.61,31.63,31.64,31.64,31.53,31.64,31.62,31.63,31.66,31.64,31.66,31.65,31.65,31.64,31.66,31.65,31.66,31.64,31.65,31.66,31.65,31.67,31.66,31.67,31.68,31.68,31.66,31.67,31.66,31.66,31.66,31.66,31.66,31.67,31.66,31.67,31.67,31.67,31.68,31.67,31.67,31.67,31.67,31.67,31.67,31.67,31.68,31.68,31.67,31.68,31.68,31.68,31.67,31.67,31.66,31.67,31.67,31.68,31.68,31.68,31.67,31.68,31.68,31.67,31.67,31.66,31.66,31.66,31.67,31.68,31.67,31.66,31.68,31.68,31.67,31.68,31.68,31.67,31.67,31.68,31.67,31.68,31.67,31.68,31.67,31.67,31.67,31.67,31.68,31.68,31.68,31.68,31.67,31.68,31.67,31.67,31.67,31.68,31.67,31.67,31.68,31.67,31.67,31.67,31.67,31.66,31.68,31.68,31.68,31.67,31.68,31.67,31.68,31.68,31.68,31.67,31.67,31.68,31.67,31.68,31.67,31.67,31.67,31.67,31.67,31.67,31.68,31.67,31.68,31.67,31.67,31.67,31.67,31.68,31.67,31.68,31.68,31.68,31.66,31.69,31.67,31.68,31.68,31.68,31.68,31.67,31.69,31.68,31.68,31.68,31.68,31.69,31.69,31.68,31.69,31.69,31.68,31.68,31.68,31.68,31.68,31.69,31.69,31.68,31.68,31.68,31.68,31.68,31.68,31.68,31.68,31.68,31.69,31.69,31.69,31.69,31.69,31.68,31.69,31.68,31.68,31.68,31.68,31.68,31.68,31.68,31.68,31.69,31.68,31.68,31.68,31.68,31.68,31.68,31.68,31.69,31.68,31.69,31.68,31.68,31.69,31.68,31.69,31.68,31.69,31.68,31.69,31.69,31.69,31.69,31.68,31.67,31.68,31.67,31.69,31.67,31.69,31.68,31.68,31.67,31.68,31.67,31.68,31.67,31.68,31.68,31.69,31.68,31.68,31.69,31.68,31.68,31.67,31.69,31.68,31.68,31.69,31.68,31.68,31.68,31.68,31.68,31.68,31.68,31.68,31.67,31.68,31.68,31.68,31.69,31.69,31.68,31.68,31.69,31.69,31.68,31.68,31.68,31.68,31.69,31.69,31.62,31.62,31.62,31.59,31.60,31.62,31.61,31.59,31.64,31.63,31.60,31.63,31.64,31.61,31.60,31.65,31.65,31.63,31.65,31.65,31.64,31.65,31.64,31.64,31.64,31.64,31.63,31.63,31.61,31.64,31.64,31.62,31.65,31.65,31.63,31.65,31.66,31.63,31.64,31.65,31.64,31.61,31.64,31.64,31.63,31.62,31.64,31.64,31.60,31.62,31.62,31.60,31.59,31.59,31.58,31.58,31.57,31.57,31.56,31.55,31.54,31.54,31.53,31.52,31.53,31.56,31.55,31.53,31.55,31.54,31.56,31.55,31.56,31.58,31.58,31.57,31.56,31.54,31.57,31.54,31.53,31.53,31.54,31.53],[8.80,6.37,4.82,3.48,2.55,2.66,2.18,1.70,1.68,1.54,1.64,2.09,1.99,3.09,2.90,3.34,2.72,2.69,2.58,1.89,2.33,2.14,2.48,2.15,2.75,2.39,3.04,2.78,2.67,2.72,2.24,1.83,1.77,1.44,1.42,1.40,1.62,2.06,2.56,2.61,2.24,2.07,1.96,1.90,2.60,2.56,3.21,3.10,2.53,2.24,2.89,2.57,3.03,3.13,3.07,2.68,2.56,2.09,2.68,2.22,2.83,2.94,2.90,2.32,2.62,2.70,3.17,2.94,2.41,1.93,1.93,1.41,0.94,0.77,0.94,1.44,1.86,2.19,2.74,3.14,3.64,3.98,4.29,4.58,4.39,4.67,5.15,5.78,6.45,7.56,7.31,6.96,7.22,6.41,5.69,5.59,5.01,4.99,5.09,4.66,4.25,4.46,4.36,3.88,3.87,4.14,4.07,3.35,3.66,4.06,3.50,3.00,3.66,3.91,3.04,3.25,4.00,3.99,3.56,4.54,5.07,5.47,6.44,6.50,7.79,8.29,8.57,7.37,6.27,6.45,5.80,7.05,6.52,6.09,6.63,5.62,6.95,7.61,6.37,8.01,8.77,7.70,9.23,9.45,9.41,8.80,7.86,6.97,7.59,7.20,7.73,8.00,8.05,8.33,9.25,9.29,9.30,9.25,10.71,11.75,10.90,10.66,12.84,11.95,13.47,13.65,14.17,13.20,15.94,16.36,15.24,17.28,17.48,18.02,16.30,19.43,19.66,19.07,20.88,21.29,22.60,21.15,24.09,23.64,24.20,24.55,25.81,26.42,25.00,25.28,27.29,27.21,25.45,27.02,27.96,26.78,27.46,28.44,28.82,28.35,27.58,29.09,28.36,28.01,28.77,29.30,29.25,28.62,29.88,29.05,28.85,29.71,30.00,29.53,29.17,29.83,29.75,29.74,29.45,30.39,29.65,29.41,30.40,30.17,30.31,29.83,30.35,29.94,30.06,30.34,30.30,30.15,30.12,30.21,30.19,30.43,30.58,30.37,29.59,30.37,30.66,30.52,30.16,30.61,30.76,30.47,30.71,30.92,30.77,30.67,30.80,31.06,30.45,30.90,30.88,31.31,31.02,30.95,31.29,31.09,30.69,31.13,31.03,31.13,31.04,30.68,30.84,31.46,31.40,31.23,31.59,31.59,31.55,31.57,31.61,31.63,31.58,31.58,31.57,31.57,31.52,31.61,31.63,31.62,31.61,31.63,31.52,31.63,31.64,31.65,31.60,31.66,31.59,31.63,31.65,31.65,31.60,31.64,31.63,31.62,31.66,31.65,31.66,31.66,31.66,31.65,31.66,31.66,31.67,31.66,31.66,31.67,31.65,31.67,31.66,31.66,31.67,31.68,31.66,31.66,31.66,31.66,31.66,31.66,31.66,31.67,31.65,31.66,31.67,31.67,31.68,31.67,31.67,31.67,31.67,31.66,31.67,31.67,31.68,31.68,31.67,31.68,31.67,31.68,31.68,31.67,31.67,31.67,31.67,31.68,31.68,31.68,31.67,31.68,31.68,31.67,31.67,31.66,31.66,31.66,31.67,31.68,31.66,31.66,31.68,31.69,31.67,31.68,31.67,31.66,31.67,31.68,31.68,31.69,31.67,31.68,31.67,31.67,31.67,31.67,31.68,31.67,31.68,31.68,31.68,31.68,31.67,31.67,31.67,31.68,31.67,31.66,31.67,31.67,31.67,31.67,31.67,31.67,31.68,31.68,31.68,31.68,31.68,31.67,31.68,31.68,31.68,31.67,31.67,31.69,31.67,31.68,31.68,31.67,31.67,31.67,31.67,31.67,31.68,31.68,31.68,31.67,31.67,31.67,31.67,31.68,31.67,31.68,31.68,31.68,31.66,31.69,31.67,31.68,31.68,31.68,31.68,31.67,31.69,31.68,31.68,31.68,31.68,31.68,31.69,31.68,31.69,31.68,31.68,31.68,31.68,31.68,31.68,31.68,31.68,31.68,31.68,31.68,31.68,31.68,31.68,31.68,31.69,31.68,31.69,31.68,31.69,31.68,31.69,31.68,31.69,31.68,31.68,31.68,31.68,31.68,31.68,31.68,31.68,31.68,31.68,31.68,31.68,31.69,31.68,31.68,31.68,31.69,31.68,31.69,31.68,31.68,31.69,31.68,31.69,31.68,31.69,31.68,31.69,31.69,31.68,31.69,31.68,31.67,31.68,31.68,31.68,31.68,31.69,31.68,31.68,31.68,31.69,31.67,31.68,31.66,31.68,31.68,31.69,31.67,31.68,31.68,31.68,31.68,31.66,31.69,31.67,31.68,31.69,31.68,31.68,31.69,31.68,31.69,31.68,31.68,31.68,31.67,31.68,31.68,31.68,31.69,31.69,31.68,31.69,31.69,31.69,31.68,31.68,31.68,31.68,31.69,31.69,31.63,31.62,31.61,31.60,31.61,31.62,31.62,31.59,31.63,31.63,31.61,31.63,31.64,31.63,31.61,31.65,31.65,31.63,31.65,31.65,31.64,31.65,31.64,31.64,31.64,31.63,31.64,31.64,31.64,31.65,31.65,31.64,31.65,31.65,31.63,31.65,31.65,31.64,31.64,31.64,31.64,31.62,31.64,31.63,31.63,31.62,31.63,31.63,31.61,31.61,31.62,31.59,31.59,31.58,31.56,31.57,31.58,31.56,31.56,31.53,31.53,31.55,31.55,31.51,31.53,31.57,31.53,31.54,31.56,31.54,31.57,31.55,31.56,31.58,31.58,31.58,31.57,31.57,31.57,31.57,31.54,31.56,31.54,31.55],[8.26,6.05,4.47,3.14,2.29,2.30,1.83,1.58,1.68,1.52,1.76,2.18,2.20,3.19,3.07,3.50,2.96,3.01,2.86,1.97,2.49,2.03,2.35,2.01,2.61,2.25,2.79,2.74,2.67,2.60,2.11,1.68,1.54,1.55,1.51,1.81,1.89,2.31,2.70,2.79,2.34,2.33,1.99,2.15,2.58,2.64,3.18,3.15,2.71,2.38,2.98,2.65,3.07,3.11,3.07,2.64,2.62,2.18,2.88,2.40,3.00,3.09,3.13,2.48,2.88,3.05,3.42,3.20,2.71,2.24,2.26,1.59,1.31,0.91,0.77,0.96,1.41,1.82,2.12,2.78,3.26,3.74,3.80,4.32,4.18,4.60,4.95,5.40,6.20,7.34,7.01,6.54,6.86,6.16,5.41,5.44,5.07,4.83,4.89,4.68,4.11,4.33,4.27,3.70,3.50,3.98,3.67,2.86,3.26,3.59,3.12,2.47,3.34,3.41,2.72,3.11,3.76,3.55,3.33,4.28,4.97,5.17,6.29,6.49,7.44,8.25,7.93,7.03,6.23,6.12,5.58,6.01,6.13,5.62,6.97,5.69,6.78,7.48,6.29,8.39,9.07,8.07,9.24,9.35,9.50,8.83,7.82,6.76,8.00,7.03,7.66,8.13,8.08,8.72,9.39,9.36,9.30,9.60,10.63,11.57,11.25,10.76,12.98,12.31,13.57,13.68,14.39,13.84,15.06,15.86,15.74,16.51,16.84,17.69,16.47,18.66,18.82,19.11,20.18,19.88,21.74,21.26,23.85,22.34,24.38,24.74,25.32,26.54,25.15,25.01,27.48,27.17,26.18,27.19,27.89,26.92,28.02,28.70,29.00,28.55,27.68,29.23,28.61,28.66,28.73,29.47,29.43,28.91,29.73,29.30,29.35,29.92,30.08,29.74,29.38,29.72,29.79,29.62,30.04,30.31,29.79,29.61,30.20,30.13,30.07,30.18,30.32,30.04,29.91,30.35,30.21,30.11,30.21,30.23,30.09,30.40,30.66,30.23,29.12,30.49,30.57,30.32,30.08,30.61,30.65,30.27,30.80,30.90,30.73,30.44,30.94,30.98,30.39,30.97,30.84,31.20,30.98,31.12,31.26,31.04,30.73,31.20,31.17,31.03,30.92,30.76,30.73,31.46,31.46,31.28,31.61,31.60,31.57,31.60,31.61,31.64,31.61,31.61,31.60,31.59,31.54,31.62,31.64,31.63,31.63,31.65,31.58,31.65,31.64,31.66,31.62,31.66,31.60,31.64,31.65,31.65,31.57,31.66,31.64,31.63,31.65,31.66,31.66,31.66,31.66,31.65,31.66,31.66,31.67,31.65,31.67,31.67,31.66,31.67,31.66,31.67,31.67,31.68,31.66,31.66,31.67,31.66,31.67,31.66,31.67,31.67,31.66,31.66,31.66,31.67,31.68,31.67,31.68,31.68,31.68,31.67,31.68,31.68,31.68,31.67,31.66,31.67,31.68,31.68,31.67,31.67,31.67,31.67,31.67,31.68,31.67,31.68,31.68,31.67,31.68,31.67,31.67,31.66,31.67,31.67,31.67,31.68,31.66,31.66,31.67,31.69,31.67,31.68,31.67,31.66,31.66,31.68,31.67,31.68,31.67,31.68,31.68,31.68,31.67,31.67,31.68,31.68,31.68,31.68,31.68,31.68,31.67,31.67,31.68,31.68,31.66,31.66,31.68,31.67,31.68,31.67,31.67,31.66,31.69,31.68,31.68,31.67,31.68,31.67,31.68,31.68,31.69,31.68,31.68,31.69,31.67,31.68,31.68,31.67,31.67,31.66,31.68,31.67,31.68,31.68,31.69,31.68,31.67,31.67,31.67,31.68,31.67,31.68,31.68,31.68,31.66,31.69,31.67,31.68,31.67,31.67,31.68,31.67,31.69,31.68,31.68,31.67,31.68,31.68,31.69,31.68,31.69,31.68,31.68,31.69,31.67,31.68,31.68,31.69,31.69,31.68,31.68,31.68,31.68,31.68,31.68,31.68,31.68,31.68,31.69,31.69,31.69,31.69,31.69,31.68,31.69,31.68,31.68,31.68,31.68,31.68,31.68,31.68,31.68,31.68,31.68,31.68,31.68,31.69,31.68,31.68,31.68,31.69,31.69,31.69,31.69,31.69,31.69,31.69,31.69,31.68,31.69,31.68,31.69,31.69,31.68,31.68,31.68,31.68,31.68,31.68,31.69,31.68,31.69,31.68,31.68,31.68,31.68,31.67,31.68,31.67,31.68,31.68,31.69,31.68,31.68,31.68,31.68,31.68,31.67,31.69,31.68,31.69,31.69,31.68,31.68,31.69,31.69,31.68,31.69,31.68,31.69,31.67,31.68,31.68,31.68,31.68,31.69,31.68,31.68,31.68,31.69,31.69,31.69,31.69,31.69,31.69,31.69,31.62,31.61,31.61,31.60,31.61,31.62,31.62,31.60,31.64,31.63,31.61,31.64,31.64,31.63,31.61,31.65,31.65,31.63,31.66,31.65,31.64,31.65,31.64,31.65,31.65,31.64,31.63,31.64,31.63,31.64,31.65,31.64,31.66,31.65,31.64,31.65,31.65,31.65,31.64,31.65,31.64,31.62,31.64,31.64,31.63,31.63,31.63,31.64,31.61,31.62,31.62,31.60,31.59,31.57,31.57,31.58,31.56,31.57,31.56,31.56,31.53,31.55,31.54,31.51,31.53,31.56,31.55,31.55,31.58,31.54,31.58,31.55,31.57,31.58,31.58,31.57,31.57,31.56,31.58,31.57,31.55,31.55,31.55,31.54],[8.12,6.06,4.52,3.33,2.41,2.45,1.73,1.68,1.81,1.96,2.11,2.74,2.63,3.52,3.80,3.83,3.33,3.20,2.96,2.35,2.66,2.03,2.51,1.84,2.53,2.07,2.53,2.51,2.50,2.37,1.80,1.47,1.57,1.55,1.72,2.28,2.34,2.82,3.48,3.41,2.62,2.73,2.19,2.36,2.86,2.62,3.32,3.41,2.97,2.51,3.09,2.65,3.26,3.25,3.08,2.78,2.79,2.27,3.01,2.65,3.24,3.42,3.53,2.97,3.43,3.67,3.91,3.76,3.39,2.84,2.79,2.18,1.63,1.47,0.97,0.78,0.96,1.50,1.85,2.60,3.03,3.59,3.67,4.09,3.91,4.29,4.78,5.06,5.66,6.70,6.51,6.25,6.54,5.70,5.15,5.25,4.71,4.49,4.60,4.19,3.73,4.00,4.07,3.32,2.99,3.53,3.44,2.50,2.95,3.33,2.85,2.22,3.21,3.45,2.77,2.89,3.71,3.78,3.36,4.33,4.96,5.14,6.16,6.26,7.56,8.21,7.85,7.05,6.33,6.00,5.38,6.40,6.49,5.81,6.79,5.42,6.83,7.51,6.32,8.23,9.22,8.44,9.59,9.59,9.67,9.22,7.97,6.80,7.86,7.28,7.95,8.52,8.39,8.68,9.76,9.53,9.20,9.50,11.19,11.52,11.10,10.37,13.26,12.27,13.67,13.84,14.83,13.82,15.21,16.29,15.75,17.46,17.42,18.05,17.10,19.14,19.81,19.65,21.16,21.05,23.00,21.76,23.95,23.81,24.39,24.89,25.85,26.72,25.32,25.90,27.99,26.85,25.71,27.36,27.85,26.47,27.79,29.08,28.72,28.39,28.23,29.25,28.20,28.58,28.65,29.46,29.34,29.06,29.90,28.99,29.20,29.85,30.04,29.75,29.35,29.82,29.66,29.76,29.55,30.23,29.60,29.42,30.37,30.01,30.34,29.82,30.15,29.86,29.38,30.20,30.01,29.59,29.89,29.91,29.81,30.14,30.36,30.10,29.59,30.05,30.45,30.50,29.75,30.45,30.66,30.25,30.39,30.77,30.68,29.98,30.57,30.91,30.03,30.79,30.47,31.08,30.71,30.92,31.08,30.91,30.36,30.92,30.96,30.76,30.83,30.24,30.74,31.45,31.36,31.25,31.57,31.55,31.50,31.56,31.58,31.61,31.57,31.57,31.57,31.56,31.34,31.60,31.63,31.61,31.62,31.64,31.51,31.64,31.65,31.64,31.62,31.65,31.58,31.63,31.63,31.64,31.58,31.64,31.62,31.60,31.66,31.65,31.65,31.65,31.64,31.64,31.66,31.65,31.66,31.64,31.65,31.66,31.65,31.66,31.66,31.66,31.68,31.67,31.65,31.65,31.65,31.65,31.66,31.65,31.66,31.67,31.65,31.66,31.66,31.66,31.67,31.66,31.67,31.67,31.67,31.66,31.67,31.67,31.67,31.68,31.67,31.68,31.67,31.68,31.68,31.67,31.66,31.67,31.66,31.67,31.67,31.67,31.67,31.67,31.68,31.66,31.66,31.65,31.66,31.66,31.66,31.67,31.66,31.66,31.67,31.68,31.66,31.68,31.67,31.66,31.66,31.67,31.67,31.68,31.67,31.67,31.67,31.67,31.67,31.67,31.68,31.67,31.68,31.68,31.67,31.68,31.67,31.67,31.67,31.68,31.67,31.66,31.67,31.67,31.68,31.67,31.67,31.67,31.68,31.68,31.68,31.67,31.68,31.67,31.68,31.67,31.68,31.67,31.68,31.68,31.67,31.67,31.68,31.67,31.67,31.66,31.67,31.67,31.68,31.68,31.68,31.67,31.67,31.67,31.67,31.67,31.67,31.68,31.68,31.67,31.66,31.69,31.67,31.68,31.67,31.68,31.68,31.67,31.68,31.68,31.68,31.67,31.68,31.68,31.68,31.68,31.68,31.68,31.68,31.68,31.67,31.68,31.68,31.68,31.68,31.68,31.68,31.68,31.68,31.68,31.68,31.68,31.68,31.68,31.68,31.69,31.69,31.69,31.69,31.68,31.69,31.68,31.68,31.68,31.68,31.68,31.67,31.68,31.68,31.68,31.68,31.68,31.68,31.69,31.68,31.68,31.68,31.69,31.69,31.69,31.69,31.69,31.69,31.68,31.69,31.68,31.69,31.68,31.69,31.69,31.68,31.68,31.68,31.67,31.68,31.67,31.68,31.67,31.69,31.68,31.68,31.68,31.68,31.67,31.68,31.66,31.68,31.68,31.69,31.67,31.68,31.68,31.67,31.68,31.66,31.69,31.67,31.68,31.69,31.68,31.68,31.69,31.68,31.68,31.68,31.68,31.68,31.67,31.68,31.68,31.68,31.68,31.69,31.68,31.68,31.68,31.69,31.68,31.68,31.68,31.69,31.69,31.69,31.61,31.61,31.60,31.58,31.59,31.61,31.59,31.58,31.64,31.62,31.60,31.63,31.65,31.61,31.61,31.65,31.65,31.63,31.65,31.65,31.64,31.65,31.64,31.64,31.64,31.63,31.63,31.63,31.62,31.63,31.64,31.63,31.64,31.64,31.63,31.65,31.65,31.63,31.64,31.64,31.64,31.60,31.63,31.63,31.62,31.62,31.63,31.63,31.61,31.62,31.63,31.59,31.59,31.58,31.59,31.59,31.59,31.59,31.59,31.58,31.56,31.58,31.56,31.55,31.56,31.59,31.57,31.57,31.59,31.58,31.59,31.58,31.58,31.59,31.61,31.59,31.59,31.57,31.59,31.58,31.57,31.56,31.54,31.56],[8.41,6.19,4.46,3.32,2.31,2.36,1.67,1.56,1.97,2.32,2.45,2.87,2.94,3.70,3.83,4.19,3.49,3.45,3.20,2.54,2.69,2.03,2.47,1.81,2.38,1.84,2.35,2.21,2.36,2.19,1.55,1.44,1.54,2.02,2.07,2.59,2.63,3.17,3.48,3.34,2.67,2.77,2.28,2.45,2.68,2.58,3.26,3.28,3.03,2.61,3.10,2.70,3.22,3.27,3.01,2.76,2.83,2.38,3.15,2.79,3.47,3.67,3.69,3.20,3.58,3.78,4.23,3.91,3.69,2.96,2.98,2.57,2.17,1.77,1.42,1.04,0.77,1.07,1.48,2.06,2.37,2.84,3.09,3.59,3.49,3.97,4.27,4.72,5.39,6.12,6.10,5.79,6.10,5.45,5.04,5.20,4.71,4.45,4.55,4.20,3.67,3.62,3.76,3.00,2.76,3.13,2.98,2.20,2.50,2.87,2.37,1.84,2.69,2.94,2.23,2.45,3.26,3.42,3.23,4.03,4.85,5.10,6.12,6.45,7.53,8.33,7.81,7.44,6.36,6.11,5.62,6.09,7.29,6.08,7.27,5.96,7.07,7.94,6.87,8.30,9.40,8.75,9.43,9.43,9.69,9.31,7.91,7.16,8.29,7.51,8.60,8.72,8.78,9.26,10.17,9.73,9.65,9.77,11.09,11.39,11.37,10.85,13.20,12.39,13.18,13.38,13.94,13.75,14.34,15.48,15.24,15.82,16.17,16.91,16.37,17.64,18.47,18.50,19.48,19.84,21.20,20.74,22.33,23.04,23.45,23.47,24.86,26.11,24.79,25.23,27.51,26.70,25.27,26.86,28.15,26.24,27.44,28.84,28.64,28.28,28.20,29.43,28.23,28.76,28.71,29.42,29.40,29.38,30.00,29.10,29.67,30.18,30.05,29.88,29.61,30.04,29.72,29.79,30.11,30.45,29.71,29.80,30.50,30.07,30.21,30.03,30.46,29.89,29.66,30.27,30.11,30.10,30.04,30.04,29.92,30.22,30.35,30.14,29.20,30.19,30.42,30.36,30.18,30.49,30.62,30.46,30.54,30.77,30.67,30.64,30.72,30.84,30.12,30.82,30.57,31.00,30.64,30.94,31.05,30.83,30.56,30.93,30.89,30.63,30.59,29.73,30.56,31.33,31.27,31.17,31.52,31.46,31.40,31.49,31.50,31.57,31.53,31.58,31.54,31.51,31.28,31.56,31.62,31.57,31.59,31.62,31.42,31.61,31.63,31.62,31.59,31.63,31.49,31.60,31.62,31.61,31.36,31.60,31.60,31.58,31.64,31.63,31.63,31.64,31.63,31.64,31.65,31.65,31.66,31.63,31.64,31.64,31.65,31.66,31.66,31.67,31.68,31.68,31.65,31.65,31.64,31.65,31.66,31.64,31.65,31.67,31.66,31.67,31.67,31.66,31.67,31.66,31.67,31.66,31.66,31.67,31.67,31.68,31.68,31.68,31.67,31.68,31.68,31.68,31.67,31.67,31.66,31.66,31.66,31.67,31.66,31.68,31.67,31.67,31.67,31.67,31.66,31.65,31.66,31.65,31.67,31.67,31.67,31.65,31.68,31.68,31.67,31.67,31.67,31.66,31.66,31.67,31.66,31.67,31.67,31.67,31.67,31.67,31.67,31.67,31.68,31.68,31.67,31.67,31.66,31.67,31.66,31.66,31.67,31.68,31.66,31.67,31.68,31.67,31.67,31.66,31.66,31.66,31.68,31.68,31.67,31.67,31.68,31.67,31.68,31.68,31.67,31.67,31.67,31.68,31.66,31.67,31.67,31.67,31.67,31.67,31.66,31.65,31.68,31.67,31.68,31.66,31.67,31.67,31.67,31.67,31.66,31.67,31.67,31.67,31.66,31.68,31.66,31.67,31.68,31.68,31.68,31.66,31.68,31.68,31.68,31.68,31.68,31.68,31.68,31.68,31.69,31.69,31.68,31.68,31.68,31.68,31.68,31.68,31.68,31.68,31.68,31.68,31.68,31.68,31.68,31.68,31.68,31.68,31.68,31.69,31.69,31.69,31.69,31.68,31.69,31.68,31.68,31.68,31.68,31.69,31.68,31.68,31.68,31.69,31.68,31.68,31.68,31.69,31.68,31.68,31.68,31.69,31.68,31.69,31.68,31.68,31.69,31.68,31.69,31.68,31.68,31.68,31.69,31.69,31.69,31.69,31.68,31.67,31.68,31.67,31.68,31.68,31.69,31.68,31.68,31.68,31.68,31.67,31.68,31.66,31.68,31.68,31.69,31.68,31.68,31.68,31.67,31.68,31.66,31.68,31.67,31.68,31.69,31.68,31.69,31.68,31.68,31.68,31.69,31.68,31.68,31.67,31.68,31.68,31.68,31.68,31.69,31.68,31.68,31.69,31.69,31.68,31.68,31.68,31.69,31.69,31.69,31.58,31.59,31.58,31.56,31.56,31.57,31.58,31.56,31.59,31.60,31.56,31.59,31.63,31.58,31.58,31.62,31.63,31.61,31.63,31.63,31.63,31.64,31.61,31.63,31.64,31.62,31.62,31.61,31.58,31.63,31.61,31.59,31.60,31.62,31.60,31.62,31.63,31.60,31.61,31.62,31.62,31.56,31.61,31.60,31.58,31.58,31.61,31.61,31.55,31.59,31.60,31.55,31.57,31.54,31.56,31.58,31.56,31.58,31.56,31.56,31.53,31.55,31.56,31.52,31.53,31.58,31.56,31.57,31.59,31.56,31.59,31.57,31.59,31.59,31.60,31.60,31.59,31.57,31.57,31.56,31.54,31.55,31.53,31.56],[8.97,6.69,4.88,3.91,2.86,2.81,2.12,2.11,2.53,2.99,2.89,3.59,3.69,4.41,4.68,4.92,4.06,3.93,3.72,2.96,3.09,2.44,2.83,2.25,2.62,2.18,2.47,2.45,2.60,2.24,1.69,1.71,1.81,2.51,2.52,3.32,3.41,3.99,4.46,4.06,3.32,3.42,2.74,3.27,3.36,3.03,3.88,4.04,3.74,3.20,3.70,3.10,3.85,3.76,3.34,3.09,3.37,2.70,3.69,3.39,3.99,4.24,4.37,3.79,4.34,4.59,5.17,4.73,4.51,3.66,3.86,3.11,2.82,2.19,1.86,1.50,0.97,0.77,1.13,1.80,2.30,2.74,3.02,3.50,3.24,4.14,4.27,4.77,5.58,6.45,6.71,6.32,6.83,5.76,5.44,5.72,5.20,4.75,4.63,4.38,3.63,3.84,3.90,3.12,2.64,3.26,3.25,2.44,2.37,3.23,2.69,2.01,2.94,3.33,2.71,2.87,3.70,3.92,3.81,4.47,5.27,5.35,6.41,6.73,7.88,8.73,8.05,7.40,6.71,6.45,5.97,6.54,7.23,6.03,7.33,6.09,6.97,7.80,6.86,8.37,9.48,8.85,9.57,9.78,9.80,9.65,8.48,7.51,8.69,7.81,8.56,8.91,8.86,9.30,9.99,9.89,9.62,9.99,11.67,12.21,11.65,11.66,13.80,12.62,14.30,14.73,15.66,14.12,16.15,17.00,16.38,17.47,18.22,18.54,17.35,19.33,19.53,19.72,20.81,21.18,22.03,20.98,23.71,23.30,24.06,23.97,25.75,26.24,24.27,25.52,27.66,26.30,25.27,27.16,28.11,25.89,27.45,29.23,28.49,28.21,28.32,29.57,27.88,28.65,28.59,29.10,29.16,29.45,30.03,28.45,29.35,30.11,29.78,29.54,29.12,29.60,29.30,29.54,29.73,30.20,29.34,29.57,30.14,29.90,30.26,29.72,30.10,29.67,29.55,30.14,30.08,29.74,30.02,30.00,29.83,30.08,30.40,30.24,29.73,30.11,30.57,30.42,30.02,30.50,30.75,30.46,30.46,30.85,30.77,30.53,30.59,31.01,30.24,30.76,30.70,31.25,31.01,30.74,31.22,31.08,30.50,30.85,31.01,31.16,30.90,30.07,31.13,31.49,31.38,31.25,31.59,31.54,31.52,31.58,31.58,31.61,31.55,31.57,31.55,31.55,31.51,31.58,31.61,31.59,31.60,31.64,31.52,31.64,31.65,31.64,31.57,31.65,31.56,31.61,31.65,31.64,31.57,31.63,31.61,31.60,31.66,31.65,31.65,31.65,31.64,31.63,31.65,31.64,31.65,31.65,31.65,31.65,31.65,31.66,31.65,31.66,31.67,31.67,31.65,31.65,31.66,31.66,31.66,31.66,31.66,31.66,31.64,31.65,31.65,31.66,31.67,31.67,31.67,31.67,31.67,31.67,31.67,31.66,31.66,31.66,31.66,31.67,31.66,31.67,31.67,31.66,31.66,31.67,31.67,31.67,31.67,31.67,31.67,31.67,31.68,31.66,31.67,31.65,31.66,31.66,31.66,31.68,31.66,31.66,31.67,31.68,31.67,31.68,31.66,31.66,31.66,31.66,31.67,31.68,31.67,31.68,31.67,31.67,31.66,31.66,31.68,31.68,31.68,31.68,31.68,31.68,31.67,31.67,31.68,31.68,31.66,31.66,31.67,31.67,31.68,31.68,31.67,31.67,31.68,31.69,31.68,31.67,31.68,31.67,31.68,31.68,31.69,31.68,31.68,31.68,31.67,31.68,31.68,31.67,31.67,31.67,31.68,31.67,31.68,31.68,31.68,31.67,31.67,31.67,31.67,31.68,31.67,31.68,31.68,31.68,31.66,31.69,31.67,31.68,31.67,31.67,31.68,31.67,31.69,31.68,31.68,31.68,31.68,31.68,31.68,31.67,31.68,31.68,31.67,31.68,31.67,31.67,31.68,31.68,31.68,31.68,31.68,31.68,31.68,31.68,31.68,31.68,31.68,31.68,31.68,31.68,31.68,31.68,31.69,31.68,31.69,31.68,31.68,31.68,31.67,31.68,31.67,31.68,31.67,31.67,31.67,31.67,31.67,31.68,31.67,31.68,31.68,31.69,31.68,31.69,31.68,31.69,31.69,31.68,31.69,31.68,31.69,31.68,31.68,31.68,31.68,31.68,31.67,31.67,31.68,31.67,31.68,31.68,31.69,31.67,31.67,31.67,31.68,31.66,31.68,31.66,31.67,31.67,31.68,31.67,31.67,31.68,31.67,31.68,31.66,31.68,31.67,31.68,31.68,31.68,31.68,31.68,31.68,31.68,31.68,31.68,31.68,31.67,31.67,31.67,31.67,31.68,31.68,31.68,31.69,31.68,31.69,31.68,31.68,31.68,31.69,31.69,31.68,31.60,31.59,31.56,31.55,31.56,31.58,31.58,31.56,31.62,31.61,31.58,31.62,31.64,31.60,31.61,31.65,31.65,31.63,31.64,31.65,31.64,31.65,31.63,31.64,31.63,31.62,31.62,31.61,31.59,31.63,31.63,31.62,31.64,31.64,31.62,31.65,31.65,31.63,31.64,31.64,31.63,31.59,31.63,31.63,31.60,31.61,31.63,31.62,31.57,31.59,31.60,31.56,31.57,31.56,31.55,31.56,31.54,31.54,31.53,31.52,31.50,31.52,31.52,31.51,31.52,31.54,31.53,31.55,31.56,31.55,31.57,31.56,31.56,31.58,31.59,31.58,31.57,31.56,31.56,31.57,31.56,31.55,31.52,31.55],[9.21,6.98,5.22,4.38,3.23,3.34,2.43,2.61,3.36,3.44,3.80,4.47,4.44,5.40,5.68,5.88,5.19,4.97,4.65,3.92,4.11,3.21,3.78,2.76,3.16,2.57,2.43,2.61,3.15,2.59,1.89,2.35,2.29,3.03,3.05,3.77,3.80,4.47,5.16,4.75,3.62,3.92,3.10,3.64,3.58,3.18,4.34,4.54,4.23,3.82,4.38,3.98,4.86,4.71,4.06,3.97,4.26,3.70,4.54,4.22,4.85,5.48,5.54,4.63,5.25,5.52,5.97,5.92,5.48,4.33,4.63,3.75,3.36,2.67,2.64,1.89,1.56,1.13,0.77,1.20,1.76,2.50,2.83,3.06,3.14,3.97,3.87,4.61,5.31,6.15,6.43,6.05,6.37,5.73,5.54,5.88,5.18,4.75,4.68,4.53,3.69,3.84,3.81,2.95,2.59,3.19,3.00,2.13,2.24,3.00,2.79,2.13,2.83,3.30,2.97,2.89,3.76,4.27,3.97,4.73,5.44,5.58,6.72,6.99,8.27,9.12,8.42,8.06,6.82,6.65,6.30,6.87,7.49,6.43,7.86,6.47,7.31,8.35,7.13,8.99,10.10,9.19,10.08,10.03,10.42,9.93,8.70,7.99,8.98,8.29,9.41,9.45,9.54,10.07,10.70,10.48,10.71,10.78,12.16,12.65,12.36,12.31,14.14,13.50,14.38,15.04,15.63,14.78,15.99,17.04,16.69,16.91,17.32,18.12,17.61,18.80,19.05,19.90,20.44,20.66,22.28,21.74,23.25,24.14,24.28,23.98,25.93,26.58,25.26,25.63,27.79,26.98,25.89,27.77,28.55,26.42,27.78,29.23,28.83,28.34,28.79,29.68,28.27,29.18,29.18,29.52,29.38,29.89,30.09,29.12,29.97,30.52,30.08,29.90,29.94,30.29,29.73,29.98,30.55,30.47,29.85,30.15,30.58,30.11,30.31,30.49,30.50,30.15,30.25,30.41,30.14,30.40,30.56,30.19,30.20,30.38,30.62,30.24,29.74,30.49,30.42,30.44,30.28,30.56,30.57,30.55,30.60,30.71,30.57,30.64,30.77,30.74,30.31,30.84,30.74,30.91,30.57,30.88,30.94,30.93,30.42,30.69,30.90,30.79,30.59,30.11,30.68,31.43,31.34,31.24,31.53,31.33,31.45,31.49,31.46,31.51,31.47,31.52,31.48,31.51,31.29,31.46,31.63,31.55,31.56,31.59,31.38,31.62,31.64,31.59,31.47,31.60,31.46,31.59,31.58,31.60,31.44,31.58,31.57,31.57,31.65,31.63,31.62,31.64,31.63,31.63,31.65,31.64,31.65,31.63,31.64,31.62,31.65,31.65,31.65,31.65,31.66,31.68,31.65,31.64,31.64,31.65,31.63,31.64,31.65,31.66,31.65,31.65,31.65,31.66,31.66,31.66,31.66,31.66,31.66,31.65,31.67,31.67,31.67,31.67,31.66,31.67,31.66,31.67,31.67,31.66,31.66,31.66,31.66,31.67,31.66,31.67,31.67,31.67,31.67,31.66,31.66,31.65,31.66,31.66,31.66,31.67,31.66,31.65,31.67,31.67,31.67,31.68,31.66,31.66,31.65,31.67,31.67,31.67,31.67,31.67,31.67,31.67,31.67,31.67,31.68,31.67,31.67,31.68,31.67,31.68,31.67,31.66,31.67,31.68,31.66,31.66,31.67,31.67,31.68,31.67,31.67,31.67,31.68,31.68,31.68,31.67,31.68,31.67,31.67,31.68,31.68,31.67,31.67,31.68,31.67,31.67,31.67,31.66,31.67,31.67,31.67,31.67,31.68,31.67,31.68,31.67,31.67,31.67,31.67,31.68,31.67,31.67,31.68,31.68,31.66,31.68,31.66,31.67,31.67,31.67,31.68,31.66,31.68,31.68,31.68,31.67,31.68,31.68,31.68,31.67,31.68,31.68,31.68,31.68,31.67,31.68,31.68,31.68,31.68,31.68,31.68,31.68,31.68,31.67,31.68,31.68,31.68,31.68,31.68,31.69,31.68,31.68,31.68,31.68,31.68,31.68,31.68,31.67,31.68,31.68,31.67,31.67,31.67,31.67,31.67,31.67,31.67,31.68,31.67,31.68,31.68,31.68,31.68,31.69,31.68,31.68,31.69,31.68,31.69,31.68,31.68,31.68,31.68,31.68,31.68,31.68,31.67,31.67,31.68,31.67,31.68,31.68,31.69,31.68,31.68,31.67,31.68,31.66,31.68,31.66,31.67,31.67,31.68,31.67,31.67,31.68,31.67,31.68,31.66,31.68,31.67,31.68,31.68,31.68,31.68,31.68,31.68,31.68,31.68,31.67,31.68,31.67,31.67,31.67,31.67,31.67,31.68,31.68,31.68,31.68,31.69,31.68,31.68,31.68,31.69,31.69,31.68,31.56,31.57,31.57,31.55,31.55,31.56,31.58,31.54,31.59,31.58,31.55,31.57,31.63,31.57,31.58,31.63,31.62,31.61,31.61,31.63,31.63,31.63,31.60,31.62,31.63,31.61,31.60,31.58,31.55,31.61,31.60,31.57,31.59,31.61,31.60,31.62,31.63,31.59,31.61,31.62,31.59,31.56,31.61,31.62,31.58,31.58,31.62,31.60,31.55,31.59,31.60,31.55,31.58,31.55,31.55,31.57,31.55,31.55,31.56,31.52,31.52,31.54,31.54,31.53,31.56,31.56,31.55,31.56,31.59,31.56,31.59,31.59,31.58,31.60,31.61,31.60,31.59,31.57,31.58,31.59,31.57,31.58,31.54,31.54],[10.05,8.19,6.79,6.08,4.79,4.74,3.39,3.85,4.51,5.15,5.53,6.45,6.46,7.47,7.93,7.87,6.98,6.82,6.29,5.21,5.48,4.16,5.16,3.65,4.34,3.52,3.21,3.45,4.36,3.51,2.23,3.34,3.18,4.12,4.19,5.46,5.64,6.73,7.55,6.48,5.32,5.63,4.54,5.21,5.11,4.71,6.08,6.17,6.03,5.27,5.94,5.21,6.35,6.02,5.05,5.11,5.44,4.77,6.15,6.03,6.71,7.43,7.48,6.62,7.32,7.80,8.08,7.84,7.78,6.62,6.86,5.91,5.03,3.93,3.72,2.94,2.29,1.95,1.28,0.77,1.29,2.17,2.87,3.23,3.39,4.49,4.60,5.31,6.13,7.42,7.85,7.54,7.92,6.81,6.77,7.07,6.44,5.72,5.88,5.87,4.63,4.58,4.99,4.26,2.93,4.06,4.54,2.87,2.65,4.25,3.96,2.86,3.83,4.83,4.15,3.98,5.13,5.92,5.31,6.09,7.01,7.22,8.32,8.31,9.23,10.19,9.45,9.71,8.02,8.07,7.70,7.91,8.63,7.82,8.91,7.98,8.91,9.56,9.21,10.41,11.91,11.50,11.82,11.87,12.49,11.71,10.74,9.79,11.22,10.30,11.13,11.46,11.81,12.06,12.54,12.58,13.03,12.85,14.26,15.06,14.56,14.77,16.40,15.70,16.38,17.24,17.74,16.99,18.35,18.99,19.02,19.47,19.77,20.17,20.05,20.91,21.09,21.85,22.61,22.39,23.41,23.50,24.89,25.40,25.51,25.99,26.67,26.80,26.61,27.19,28.11,27.60,27.39,28.38,28.65,27.36,28.52,29.31,29.05,29.00,29.40,29.77,28.68,29.79,29.57,29.62,29.75,30.09,30.23,29.39,30.32,30.48,30.23,30.34,30.24,30.39,30.03,30.39,30.56,30.49,30.40,30.44,30.59,30.45,30.73,30.59,30.59,30.63,30.39,30.57,30.57,30.52,30.71,30.61,30.60,30.58,30.74,30.51,30.47,30.70,30.66,30.59,30.61,30.71,30.70,30.69,30.80,30.82,30.71,30.85,30.83,30.85,30.68,31.05,30.88,31.02,30.93,30.92,31.14,31.13,30.73,30.81,31.07,31.17,30.88,30.23,30.98,31.47,31.32,31.26,31.59,31.43,31.49,31.56,31.55,31.53,31.45,31.46,31.49,31.45,31.37,31.49,31.61,31.57,31.57,31.62,31.34,31.66,31.65,31.62,31.52,31.64,31.52,31.62,31.65,31.63,31.56,31.62,31.61,31.61,31.66,31.66,31.65,31.66,31.65,31.65,31.66,31.66,31.66,31.64,31.65,31.65,31.66,31.67,31.66,31.66,31.67,31.68,31.66,31.66,31.66,31.66,31.65,31.66,31.66,31.66,31.64,31.66,31.66,31.66,31.67,31.67,31.67,31.67,31.67,31.66,31.67,31.67,31.67,31.68,31.67,31.68,31.68,31.68,31.67,31.67,31.66,31.67,31.67,31.67,31.67,31.68,31.67,31.68,31.68,31.67,31.67,31.65,31.66,31.65,31.66,31.67,31.66,31.65,31.67,31.68,31.67,31.68,31.66,31.66,31.65,31.67,31.67,31.68,31.67,31.67,31.68,31.67,31.67,31.67,31.68,31.68,31.68,31.68,31.67,31.68,31.67,31.67,31.67,31.68,31.66,31.67,31.68,31.67,31.68,31.67,31.67,31.67,31.68,31.68,31.68,31.68,31.68,31.67,31.68,31.68,31.68,31.68,31.67,31.69,31.67,31.67,31.68,31.67,31.67,31.67,31.67,31.66,31.68,31.68,31.68,31.67,31.67,31.67,31.67,31.68,31.67,31.68,31.68,31.68,31.66,31.68,31.66,31.68,31.67,31.67,31.68,31.67,31.68,31.68,31.68,31.68,31.68,31.68,31.68,31.67,31.67,31.68,31.68,31.68,31.68,31.68,31.68,31.68,31.68,31.68,31.68,31.68,31.68,31.68,31.68,31.68,31.68,31.68,31.68,31.69,31.68,31.68,31.69,31.68,31.69,31.68,31.68,31.68,31.68,31.68,31.67,31.68,31.68,31.68,31.68,31.67,31.67,31.68,31.68,31.68,31.68,31.69,31.68,31.68,31.68,31.68,31.69,31.68,31.68,31.68,31.68,31.68,31.68,31.68,31.68,31.68,31.68,31.67,31.68,31.67,31.68,31.68,31.68,31.68,31.68,31.67,31.68,31.67,31.68,31.67,31.68,31.68,31.68,31.68,31.68,31.68,31.68,31.68,31.67,31.68,31.67,31.68,31.68,31.68,31.68,31.68,31.68,31.68,31.68,31.67,31.68,31.67,31.68,31.67,31.68,31.68,31.68,31.68,31.68,31.68,31.69,31.68,31.68,31.68,31.69,31.69,31.69,31.59,31.59,31.58,31.56,31.57,31.59,31.60,31.57,31.61,31.59,31.58,31.60,31.64,31.59,31.60,31.65,31.64,31.63,31.64,31.65,31.64,31.64,31.62,31.62,31.63,31.61,31.61,31.59,31.57,31.62,31.61,31.60,31.62,31.62,31.61,31.64,31.65,31.61,31.64,31.64,31.62,31.56,31.63,31.63,31.58,31.61,31.62,31.60,31.56,31.58,31.60,31.54,31.57,31.55,31.55,31.56,31.55,31.55,31.55,31.54,31.53,31.54,31.54,31.54,31.56,31.55,31.55,31.54,31.55,31.56,31.56,31.57,31.56,31.58,31.59,31.58,31.58,31.56,31.58,31.56,31.56,31.57,31.54,31.55],[10.83,9.28,7.64,7.24,5.56,5.63,4.23,4.72,5.46,6.16,6.44,7.36,7.62,8.59,9.47,9.36,8.24,8.02,7.37,6.24,6.64,4.90,6.06,4.58,5.05,3.98,4.02,4.26,5.07,4.18,2.97,4.06,3.73,5.12,4.90,6.25,6.60,7.79,8.40,7.24,5.99,6.48,5.00,5.88,5.91,5.23,6.89,7.38,7.04,6.50,7.30,5.98,7.50,7.10,6.00,6.07,6.67,5.85,7.28,7.17,8.05,8.50,8.84,8.10,8.84,9.01,9.45,8.94,8.80,7.82,7.82,7.08,6.10,4.54,4.73,3.56,3.01,2.56,2.06,1.14,0.76,1.39,2.49,2.95,3.88,5.22,4.32,5.12,6.06,6.73,7.82,7.49,8.07,6.93,7.02,7.51,6.51,5.79,5.93,6.21,5.08,4.47,5.19,4.77,3.23,3.88,4.75,3.38,3.12,4.55,4.44,3.43,3.99,5.58,5.07,4.53,5.81,6.62,6.30,6.66,7.69,8.06,8.92,9.47,10.41,11.12,10.31,10.23,8.79,9.23,8.47,8.95,9.86,8.83,9.77,8.63,9.35,10.01,9.44,10.52,11.84,11.46,11.99,12.15,12.51,12.03,11.20,10.34,11.17,10.95,11.57,11.73,12.11,12.40,12.59,12.76,13.35,13.48,14.89,15.47,15.35,16.13,17.20,16.64,17.55,18.67,18.53,17.50,19.66,20.11,19.53,19.87,20.89,20.71,20.21,21.28,21.62,22.09,22.27,23.06,23.61,23.16,24.79,25.17,24.96,24.78,26.55,26.45,25.80,26.75,27.91,27.04,26.17,28.04,28.38,26.85,27.90,29.19,28.76,28.17,28.82,29.61,28.33,29.01,29.16,29.62,29.13,29.60,30.04,28.92,29.71,30.28,30.07,29.74,29.85,30.17,29.77,30.02,30.33,30.37,29.92,30.06,30.48,30.32,30.49,30.39,30.49,30.39,30.15,30.48,30.53,30.29,30.61,30.62,30.54,30.52,30.75,30.60,30.42,30.77,30.79,30.66,30.63,30.85,30.85,30.66,30.79,31.02,30.86,30.90,30.89,31.01,30.43,31.00,30.90,31.22,30.96,30.93,31.22,30.96,30.69,30.72,31.27,31.03,30.68,30.46,30.97,31.46,31.26,31.21,31.58,31.31,31.41,31.52,31.51,31.44,31.43,31.45,31.37,31.42,31.50,31.42,31.61,31.49,31.56,31.59,31.35,31.67,31.65,31.57,31.47,31.62,31.51,31.63,31.63,31.59,31.47,31.57,31.60,31.59,31.67,31.66,31.60,31.66,31.65,31.64,31.66,31.66,31.66,31.61,31.60,31.56,31.65,31.66,31.66,31.65,31.67,31.67,31.65,31.65,31.62,31.61,31.61,31.62,31.66,31.66,31.63,31.65,31.66,31.65,31.66,31.65,31.65,31.64,31.65,31.63,31.67,31.67,31.67,31.68,31.67,31.68,31.68,31.67,31.67,31.67,31.65,31.67,31.65,31.66,31.65,31.68,31.67,31.68,31.66,31.66,31.66,31.65,31.66,31.66,31.66,31.67,31.66,31.65,31.67,31.68,31.67,31.68,31.67,31.66,31.66,31.67,31.68,31.68,31.67,31.67,31.68,31.67,31.67,31.67,31.67,31.68,31.67,31.68,31.67,31.68,31.66,31.66,31.67,31.68,31.66,31.66,31.66,31.67,31.67,31.67,31.67,31.67,31.68,31.68,31.68,31.67,31.68,31.66,31.67,31.68,31.68,31.67,31.67,31.68,31.67,31.67,31.67,31.66,31.66,31.67,31.67,31.66,31.68,31.67,31.68,31.67,31.67,31.67,31.67,31.67,31.67,31.68,31.68,31.68,31.66,31.68,31.66,31.67,31.67,31.67,31.68,31.67,31.68,31.68,31.68,31.68,31.68,31.68,31.68,31.67,31.68,31.67,31.67,31.68,31.67,31.68,31.68,31.68,31.68,31.68,31.69,31.68,31.68,31.68,31.68,31.68,31.68,31.68,31.68,31.68,31.69,31.69,31.69,31.69,31.69,31.68,31.68,31.68,31.68,31.68,31.67,31.68,31.68,31.68,31.67,31.67,31.67,31.69,31.67,31.68,31.68,31.69,31.69,31.69,31.69,31.69,31.69,31.68,31.69,31.69,31.69,31.69,31.69,31.69,31.68,31.68,31.68,31.68,31.69,31.67,31.68,31.68,31.69,31.68,31.68,31.68,31.69,31.66,31.69,31.67,31.68,31.67,31.69,31.68,31.68,31.68,31.68,31.68,31.67,31.69,31.68,31.69,31.68,31.68,31.68,31.69,31.69,31.69,31.69,31.68,31.68,31.67,31.68,31.68,31.68,31.68,31.69,31.68,31.69,31.68,31.69,31.69,31.69,31.68,31.69,31.69,31.69,31.54,31.55,31.53,31.48,31.52,31.55,31.55,31.52,31.58,31.56,31.52,31.56,31.62,31.55,31.56,31.62,31.62,31.61,31.60,31.63,31.60,31.60,31.59,31.60,31.60,31.58,31.57,31.56,31.53,31.60,31.58,31.55,31.60,31.60,31.58,31.62,31.63,31.57,31.59,31.61,31.57,31.53,31.59,31.60,31.54,31.56,31.58,31.57,31.51,31.53,31.58,31.48,31.54,31.50,31.51,31.53,31.51,31.52,31.51,31.51,31.49,31.51,31.51,31.50,31.50,31.51,31.52,31.50,31.53,31.54,31.54,31.52,31.53,31.55,31.57,31.56,31.56,31.51,31.54,31.56,31.54,31.54,31.51,31.51],[11.01,9.34,7.99,7.78,6.30,6.26,4.88,5.32,6.57,7.15,7.64,8.77,8.90,9.92,10.24,10.73,9.70,9.48,9.18,7.73,7.99,6.37,7.14,5.64,5.84,4.80,4.48,4.61,5.95,4.55,3.55,5.16,4.66,6.45,6.02,7.51,7.28,8.40,9.09,8.01,6.63,7.27,5.72,7.00,6.57,6.27,7.75,8.13,8.22,7.86,8.29,7.42,8.92,8.37,7.08,7.39,8.24,7.29,9.02,8.61,9.33,9.61,10.03,9.01,9.39,9.79,10.36,9.98,9.47,8.47,8.75,8.03,7.26,5.73,6.09,4.57,3.93,3.16,2.75,2.04,1.26,0.77,1.64,2.43,3.44,4.15,3.49,4.90,5.30,6.49,7.39,6.86,7.72,6.67,6.79,7.59,6.43,5.43,6.16,6.38,4.98,4.33,5.54,4.94,3.39,4.29,5.47,4.04,3.31,4.89,5.06,3.73,4.75,5.95,5.51,4.90,5.84,7.08,6.40,6.87,7.79,8.30,9.02,9.50,9.99,11.26,10.44,10.62,8.88,9.25,8.52,8.96,9.93,8.76,10.36,8.89,9.41,9.97,10.23,10.99,12.68,12.30,12.92,12.96,13.75,12.93,11.93,10.90,11.81,11.08,11.89,12.23,12.48,12.42,13.37,13.34,13.81,13.80,15.40,15.92,15.85,16.12,17.53,16.84,17.84,18.89,19.00,18.16,19.83,19.92,20.01,20.20,21.23,20.91,20.92,22.02,21.88,22.26,22.76,23.50,23.59,23.58,25.01,25.52,25.29,25.39,26.75,26.22,26.46,26.90,27.94,27.36,26.90,28.05,28.34,27.07,28.33,29.19,28.63,28.49,29.01,29.49,28.37,29.30,29.34,29.55,29.17,29.79,30.08,29.27,29.95,30.36,30.01,29.81,30.08,30.32,29.92,30.14,30.46,30.32,30.12,30.24,30.55,30.34,30.42,30.41,30.37,30.32,30.14,30.48,30.30,30.42,30.60,30.42,30.41,30.43,30.67,30.32,30.69,30.69,30.50,30.44,30.61,30.60,30.57,30.53,30.71,30.72,30.54,30.89,30.77,30.72,30.92,31.08,30.90,30.97,31.13,31.04,31.14,31.17,31.01,30.93,31.20,31.17,30.76,30.79,30.84,31.38,31.29,31.18,31.57,31.30,31.42,31.48,31.54,31.52,31.40,31.32,31.40,31.31,31.43,31.39,31.62,31.52,31.56,31.60,31.33,31.66,31.66,31.59,31.41,31.62,31.44,31.60,31.59,31.60,31.39,31.57,31.56,31.57,31.66,31.65,31.62,31.65,31.64,31.64,31.65,31.65,31.66,31.62,31.61,31.59,31.66,31.66,31.66,31.65,31.66,31.67,31.65,31.65,31.64,31.64,31.62,31.63,31.66,31.66,31.64,31.66,31.66,31.66,31.66,31.66,31.66,31.65,31.65,31.63,31.67,31.67,31.67,31.68,31.66,31.68,31.67,31.67,31.67,31.67,31.66,31.67,31.66,31.67,31.66,31.68,31.66,31.68,31.67,31.66,31.67,31.65,31.65,31.65,31.65,31.66,31.65,31.64,31.67,31.67,31.66,31.67,31.66,31.66,31.65,31.66,31.67,31.67,31.67,31.66,31.67,31.67,31.67,31.67,31.67,31.68,31.68,31.68,31.67,31.68,31.67,31.67,31.67,31.67,31.66,31.66,31.67,31.67,31.67,31.67,31.67,31.67,31.68,31.68,31.67,31.67,31.68,31.67,31.68,31.67,31.68,31.67,31.67,31.68,31.67,31.67,31.68,31.67,31.66,31.67,31.67,31.66,31.67,31.67,31.68,31.67,31.67,31.67,31.66,31.67,31.67,31.67,31.68,31.67,31.66,31.68,31.66,31.67,31.67,31.67,31.67,31.67,31.68,31.68,31.68,31.68,31.68,31.68,31.68,31.67,31.67,31.68,31.67,31.67,31.67,31.68,31.68,31.68,31.67,31.68,31.69,31.67,31.68,31.68,31.69,31.67,31.68,31.68,31.68,31.68,31.69,31.69,31.69,31.68,31.69,31.68,31.68,31.68,31.68,31.69,31.67,31.68,31.68,31.68,31.67,31.68,31.67,31.69,31.68,31.68,31.69,31.69,31.70,31.69,31.69,31.68,31.69,31.68,31.69,31.69,31.69,31.68,31.69,31.68,31.68,31.69,31.68,31.68,31.69,31.68,31.68,31.68,31.69,31.68,31.68,31.68,31.69,31.66,31.68,31.67,31.68,31.67,31.69,31.68,31.68,31.68,31.68,31.68,31.66,31.69,31.67,31.68,31.68,31.68,31.69,31.69,31.69,31.68,31.69,31.68,31.69,31.66,31.68,31.67,31.68,31.68,31.68,31.68,31.69,31.68,31.69,31.69,31.68,31.69,31.69,31.69,31.69,31.57,31.57,31.56,31.53,31.55,31.57,31.58,31.54,31.59,31.58,31.54,31.58,31.63,31.57,31.58,31.65,31.64,31.61,31.62,31.65,31.62,31.62,31.60,31.60,31.60,31.58,31.58,31.56,31.53,31.61,31.59,31.59,31.61,31.61,31.59,31.65,31.64,31.59,31.63,31.64,31.61,31.55,31.62,31.60,31.56,31.59,31.59,31.59,31.55,31.55,31.58,31.50,31.53,31.51,31.51,31.52,31.52,31.51,31.51,31.50,31.48,31.48,31.50,31.50,31.49,31.51,31.50,31.49,31.50,31.53,31.53,31.52,31.53,31.54,31.57,31.55,31.55,31.52,31.54,31.54,31.52,31.53,31.50,31.51],[11.34,10.07,9.06,8.74,7.43,7.19,6.13,6.92,7.79,8.52,8.93,10.16,10.22,11.46,11.19,12.02,10.73,10.64,10.09,8.88,8.93,7.30,8.01,6.63,6.36,5.62,4.90,4.82,6.02,5.21,4.15,5.70,5.83,7.40,7.54,8.93,8.87,9.60,10.34,9.25,7.90,8.84,7.00,8.13,7.64,6.66,8.46,9.12,9.26,8.61,8.89,7.71,9.66,9.05,7.76,8.34,8.94,8.17,9.83,9.80,10.45,10.95,11.35,10.46,10.48,11.23,11.65,11.07,10.52,9.95,10.07,9.56,8.79,7.77,7.43,6.05,5.53,4.14,3.39,2.59,2.29,1.34,0.77,1.57,2.37,3.03,3.34,4.66,4.96,6.63,7.02,6.42,7.00,6.49,6.19,6.98,5.83,4.86,6.06,5.98,4.37,4.34,5.63,5.09,3.24,4.66,6.26,4.54,4.05,5.74,5.80,4.71,5.22,7.21,6.50,5.71,6.87,8.06,7.34,7.36,8.81,9.33,9.84,10.69,11.00,12.09,11.08,11.56,9.76,10.42,9.75,9.85,10.46,9.64,10.84,10.24,9.88,10.68,11.04,11.86,13.14,13.18,13.35,13.49,14.47,13.43,12.43,11.76,12.67,11.95,12.82,12.85,13.37,13.57,13.85,14.19,14.76,14.51,15.96,16.42,16.44,16.68,18.18,17.87,18.42,19.05,19.79,18.91,20.12,20.65,20.86,20.92,21.41,21.91,21.65,22.80,22.63,23.26,23.69,23.89,24.59,24.51,25.61,26.03,25.99,26.31,27.09,26.89,27.09,27.87,27.85,27.89,27.71,28.56,28.82,27.67,28.65,29.23,29.13,28.98,29.56,29.45,28.92,29.64,29.68,29.77,29.68,30.07,30.06,29.68,30.17,30.43,30.40,30.18,30.29,30.43,30.20,30.34,30.63,30.55,30.31,30.47,30.66,30.50,30.63,30.66,30.53,30.58,30.42,30.62,30.54,30.73,30.77,30.57,30.78,30.65,30.76,30.56,30.71,30.80,30.66,30.61,30.84,30.73,30.76,30.74,30.88,30.83,30.76,30.99,30.89,30.85,30.81,31.12,30.66,31.07,31.16,30.92,31.09,31.05,30.85,30.84,31.17,31.09,30.82,29.95,30.78,31.41,31.29,31.26,31.60,31.46,31.53,31.57,31.54,31.55,31.51,31.53,31.54,31.50,31.55,31.54,31.63,31.58,31.61,31.62,31.37,31.64,31.64,31.63,31.59,31.64,31.55,31.62,31.65,31.63,31.58,31.63,31.62,31.61,31.66,31.63,31.63,31.66,31.64,31.64,31.65,31.66,31.67,31.64,31.65,31.64,31.65,31.66,31.67,31.66,31.67,31.68,31.66,31.66,31.66,31.66,31.66,31.66,31.66,31.66,31.64,31.66,31.66,31.66,31.67,31.67,31.67,31.66,31.67,31.67,31.68,31.67,31.67,31.68,31.66,31.68,31.67,31.66,31.66,31.67,31.67,31.67,31.66,31.67,31.66,31.68,31.66,31.68,31.67,31.67,31.67,31.65,31.65,31.64,31.65,31.67,31.66,31.64,31.67,31.68,31.67,31.68,31.66,31.66,31.65,31.67,31.67,31.68,31.67,31.67,31.68,31.68,31.67,31.67,31.68,31.68,31.68,31.68,31.67,31.68,31.67,31.67,31.67,31.68,31.65,31.66,31.67,31.67,31.68,31.67,31.67,31.67,31.68,31.68,31.68,31.68,31.68,31.67,31.67,31.68,31.68,31.68,31.68,31.68,31.67,31.67,31.67,31.67,31.66,31.67,31.67,31.67,31.68,31.68,31.68,31.67,31.67,31.67,31.67,31.68,31.67,31.67,31.68,31.68,31.67,31.69,31.66,31.68,31.67,31.67,31.68,31.67,31.69,31.68,31.68,31.68,31.68,31.68,31.69,31.68,31.68,31.68,31.68,31.68,31.67,31.68,31.68,31.68,31.68,31.69,31.68,31.68,31.68,31.68,31.68,31.68,31.68,31.68,31.69,31.69,31.69,31.69,31.69,31.69,31.69,31.68,31.68,31.68,31.68,31.68,31.67,31.68,31.68,31.68,31.67,31.67,31.67,31.68,31.68,31.68,31.68,31.69,31.69,31.69,31.68,31.69,31.69,31.69,31.69,31.68,31.68,31.67,31.68,31.68,31.68,31.68,31.68,31.67,31.68,31.68,31.68,31.68,31.69,31.68,31.68,31.67,31.68,31.66,31.68,31.66,31.68,31.67,31.69,31.67,31.68,31.68,31.67,31.68,31.66,31.68,31.67,31.68,31.68,31.68,31.68,31.69,31.68,31.68,31.68,31.67,31.68,31.66,31.67,31.67,31.68,31.68,31.68,31.67,31.68,31.68,31.69,31.68,31.68,31.69,31.69,31.69,31.69,31.55,31.57,31.55,31.54,31.56,31.57,31.57,31.55,31.59,31.59,31.55,31.59,31.63,31.59,31.59,31.65,31.64,31.62,31.62,31.65,31.63,31.63,31.62,31.62,31.62,31.61,31.61,31.59,31.57,31.62,31.60,31.60,31.62,31.61,31.60,31.64,31.64,31.58,31.62,31.63,31.60,31.54,31.62,31.62,31.56,31.59,31.60,31.59,31.55,31.56,31.59,31.51,31.55,31.54,31.53,31.55,31.54,31.54,31.55,31.52,31.52,31.54,31.53,31.52,31.55,31.54,31.54,31.52,31.53,31.53,31.54,31.54,31.54,31.56,31.58,31.56,31.56,31.54,31.55,31.55,31.54,31.55,31.53,31.51],[11.36,10.18,9.20,8.66,7.56,7.11,6.08,6.79,7.49,8.60,8.50,9.65,9.66,11.28,11.52,11.88,10.65,10.34,9.78,8.22,8.49,6.89,7.55,6.06,5.91,5.04,4.33,4.62,5.90,4.79,4.54,6.01,6.09,7.11,7.12,8.84,8.78,9.50,10.07,9.15,8.09,8.58,7.23,7.81,7.88,7.23,8.55,9.03,8.83,8.38,8.52,7.51,9.12,8.39,7.15,7.66,8.38,7.85,9.27,9.15,9.83,10.53,11.36,10.13,10.80,10.95,11.64,10.99,10.66,9.71,9.87,9.45,8.50,7.65,7.26,6.35,5.60,4.75,3.67,3.22,3.46,2.60,1.70,0.78,1.49,2.25,2.80,4.02,4.46,5.63,6.14,5.55,6.37,5.67,5.69,6.38,5.41,4.46,5.69,5.74,4.30,3.89,5.26,5.19,3.54,4.51,5.76,4.83,4.53,6.17,6.06,5.29,5.96,7.15,6.76,6.50,7.34,8.28,7.77,8.04,9.46,9.47,9.97,10.81,11.00,12.07,11.13,11.18,9.95,10.49,10.09,9.96,10.32,9.81,10.71,10.34,9.83,10.48,10.98,11.31,12.49,12.53,12.51,12.97,13.71,12.93,12.04,11.40,12.23,11.57,12.52,12.41,13.05,13.20,13.49,13.83,14.30,14.05,15.59,16.05,16.10,16.53,17.85,17.39,18.20,19.07,19.15,18.55,19.75,20.57,19.99,20.34,21.29,21.14,21.00,21.93,22.56,22.36,22.54,23.30,24.27,23.61,24.74,25.54,25.36,25.14,26.38,26.70,25.85,26.65,27.62,27.13,26.29,27.89,28.36,26.85,27.81,29.00,28.71,28.00,28.75,29.36,28.22,28.88,29.12,29.53,29.16,29.47,29.79,29.14,29.59,30.10,30.01,29.72,29.79,29.98,29.73,29.96,30.28,30.22,29.87,29.87,30.37,30.22,30.33,30.25,30.33,30.26,30.01,30.31,30.32,30.18,30.49,30.34,30.24,30.21,30.53,30.31,30.48,30.41,30.49,30.39,30.27,30.53,30.61,30.41,30.46,30.72,30.58,30.58,30.55,30.73,30.51,30.90,30.58,30.99,30.69,30.79,30.92,30.83,30.17,30.46,30.90,30.54,30.13,30.03,30.70,31.24,31.18,31.08,31.49,31.25,31.34,31.43,31.32,31.38,31.28,31.30,31.36,31.29,31.35,31.37,31.60,31.48,31.49,31.55,31.08,31.63,31.63,31.58,31.46,31.60,31.42,31.61,31.62,31.58,31.47,31.58,31.60,31.58,31.68,31.65,31.61,31.66,31.64,31.64,31.66,31.66,31.67,31.62,31.62,31.58,31.66,31.66,31.66,31.66,31.67,31.68,31.65,31.65,31.63,31.63,31.62,31.62,31.65,31.66,31.63,31.65,31.66,31.66,31.65,31.65,31.66,31.65,31.65,31.63,31.68,31.67,31.68,31.68,31.67,31.68,31.68,31.67,31.67,31.67,31.66,31.67,31.66,31.66,31.66,31.68,31.67,31.68,31.67,31.67,31.67,31.65,31.66,31.65,31.66,31.67,31.66,31.65,31.68,31.69,31.68,31.68,31.67,31.66,31.66,31.67,31.68,31.68,31.68,31.67,31.68,31.68,31.67,31.68,31.68,31.69,31.68,31.69,31.68,31.69,31.67,31.67,31.68,31.68,31.67,31.66,31.68,31.68,31.69,31.68,31.68,31.68,31.69,31.69,31.68,31.68,31.69,31.67,31.68,31.68,31.69,31.68,31.69,31.69,31.68,31.68,31.68,31.67,31.67,31.68,31.68,31.68,31.69,31.68,31.69,31.68,31.68,31.67,31.68,31.68,31.68,31.69,31.69,31.68,31.67,31.69,31.67,31.68,31.68,31.67,31.69,31.68,31.69,31.69,31.69,31.68,31.69,31.69,31.69,31.69,31.69,31.68,31.68,31.69,31.68,31.68,31.69,31.69,31.69,31.69,31.69,31.68,31.69,31.69,31.69,31.68,31.68,31.68,31.69,31.69,31.69,31.69,31.70,31.69,31.69,31.68,31.69,31.68,31.68,31.68,31.67,31.68,31.68,31.68,31.67,31.67,31.68,31.69,31.68,31.69,31.69,31.69,31.70,31.70,31.69,31.69,31.70,31.69,31.69,31.68,31.68,31.68,31.69,31.69,31.68,31.68,31.68,31.68,31.68,31.68,31.68,31.68,31.69,31.68,31.68,31.68,31.69,31.66,31.68,31.66,31.68,31.68,31.69,31.68,31.68,31.68,31.67,31.68,31.66,31.69,31.67,31.69,31.68,31.68,31.69,31.69,31.69,31.69,31.69,31.67,31.68,31.66,31.68,31.68,31.68,31.68,31.69,31.68,31.69,31.68,31.69,31.69,31.69,31.69,31.69,31.70,31.69,31.53,31.56,31.55,31.53,31.54,31.55,31.57,31.53,31.57,31.57,31.53,31.56,31.62,31.57,31.56,31.63,31.61,31.60,31.59,31.64,31.60,31.59,31.59,31.60,31.61,31.59,31.58,31.57,31.54,31.60,31.58,31.56,31.60,31.59,31.56,31.63,31.63,31.56,31.60,31.61,31.57,31.53,31.59,31.60,31.54,31.56,31.59,31.56,31.53,31.54,31.59,31.48,31.55,31.52,31.52,31.55,31.53,31.55,31.55,31.53,31.52,31.55,31.56,31.55,31.56,31.57,31.55,31.55,31.56,31.56,31.56,31.57,31.57,31.58,31.58,31.58,31.57,31.54,31.53,31.55,31.51,31.55,31.51,31.49],[11.60,10.50,9.35,8.57,7.43,7.26,6.30,7.06,7.75,8.84,8.63,9.88,9.89,11.44,11.48,11.10,10.65,9.82,9.71,8.46,8.38,7.06,7.90,6.44,5.93,5.68,3.99,4.61,6.52,5.28,4.56,6.22,6.42,7.46,7.46,8.98,9.01,9.73,10.21,9.73,8.54,8.66,7.84,7.91,8.04,6.61,8.23,8.77,8.55,8.38,8.31,7.17,9.10,8.54,6.75,7.44,8.16,7.79,8.79,9.03,9.17,10.14,10.93,10.31,10.93,11.01,11.06,11.12,10.77,9.87,10.03,9.56,8.69,7.76,6.95,6.75,5.74,5.40,4.02,3.70,3.97,3.43,2.84,1.30,0.77,1.37,2.54,3.31,4.01,5.06,5.81,5.16,5.67,5.32,4.82,5.71,4.38,3.69,4.59,4.83,3.51,3.66,4.53,4.13,3.15,4.54,5.04,4.36,4.62,6.05,6.10,5.23,6.13,7.20,6.79,6.77,7.37,8.10,7.88,8.22,9.21,9.42,9.68,10.81,10.99,12.22,11.27,11.35,10.21,10.36,10.29,10.17,10.69,10.02,11.04,10.47,10.17,10.87,10.93,11.62,12.45,12.26,12.41,12.72,13.46,12.80,11.77,11.14,11.87,11.65,12.77,12.28,12.77,12.65,13.45,13.73,13.93,13.81,15.10,15.53,15.59,15.89,16.96,16.43,17.43,17.82,18.21,17.58,18.89,19.32,19.16,19.51,19.88,20.17,20.12,20.59,20.77,21.63,21.77,21.54,23.45,22.94,23.90,24.69,25.09,24.87,25.76,26.48,26.00,26.32,27.34,27.17,26.50,27.63,28.22,26.91,27.98,28.57,28.70,28.29,28.77,29.00,28.47,28.97,28.99,29.44,29.29,29.30,29.68,29.10,29.56,29.88,29.87,29.79,29.62,29.74,29.66,29.92,30.06,30.12,29.84,29.93,30.19,30.13,30.33,30.14,30.20,30.21,29.99,30.20,30.26,30.23,30.40,30.29,30.29,30.27,30.52,30.32,30.24,30.46,30.48,30.41,30.42,30.63,30.58,30.51,30.63,30.75,30.57,30.80,30.69,30.78,30.58,30.95,30.71,30.96,30.94,30.87,31.02,31.03,30.59,30.70,30.99,30.99,30.40,29.94,30.58,31.39,31.08,31.08,31.56,31.14,31.36,31.50,31.41,31.46,31.35,31.39,31.43,31.41,31.38,31.52,31.62,31.52,31.55,31.57,31.28,31.65,31.63,31.59,31.51,31.62,31.52,31.62,31.63,31.60,31.47,31.60,31.62,31.60,31.66,31.64,31.62,31.66,31.64,31.64,31.65,31.66,31.66,31.63,31.64,31.62,31.65,31.66,31.66,31.65,31.67,31.68,31.65,31.65,31.64,31.64,31.64,31.64,31.66,31.66,31.64,31.65,31.66,31.66,31.67,31.66,31.66,31.66,31.66,31.65,31.68,31.67,31.67,31.67,31.66,31.68,31.67,31.67,31.67,31.67,31.66,31.67,31.65,31.66,31.66,31.68,31.67,31.67,31.67,31.67,31.66,31.64,31.65,31.65,31.65,31.67,31.65,31.65,31.67,31.68,31.67,31.68,31.66,31.66,31.65,31.66,31.67,31.68,31.67,31.67,31.68,31.67,31.67,31.67,31.68,31.68,31.67,31.68,31.67,31.68,31.67,31.67,31.67,31.68,31.66,31.65,31.67,31.67,31.68,31.67,31.67,31.67,31.68,31.69,31.68,31.68,31.68,31.66,31.68,31.68,31.68,31.68,31.68,31.69,31.67,31.68,31.67,31.67,31.66,31.66,31.67,31.67,31.68,31.68,31.68,31.68,31.67,31.66,31.67,31.68,31.67,31.68,31.68,31.67,31.66,31.69,31.66,31.68,31.67,31.67,31.68,31.66,31.69,31.68,31.68,31.67,31.68,31.68,31.68,31.68,31.68,31.68,31.68,31.68,31.67,31.68,31.68,31.68,31.68,31.68,31.68,31.68,31.68,31.69,31.68,31.68,31.68,31.68,31.68,31.68,31.69,31.68,31.69,31.68,31.69,31.68,31.68,31.68,31.68,31.68,31.67,31.68,31.67,31.67,31.67,31.67,31.67,31.68,31.67,31.68,31.68,31.69,31.69,31.69,31.68,31.68,31.69,31.68,31.69,31.68,31.68,31.68,31.69,31.68,31.68,31.68,31.67,31.67,31.68,31.67,31.68,31.68,31.69,31.68,31.68,31.68,31.68,31.67,31.68,31.66,31.68,31.67,31.69,31.67,31.67,31.68,31.67,31.68,31.66,31.68,31.67,31.68,31.68,31.68,31.68,31.69,31.68,31.68,31.68,31.67,31.68,31.66,31.67,31.67,31.68,31.68,31.69,31.67,31.68,31.68,31.69,31.68,31.68,31.68,31.69,31.69,31.69,31.56,31.59,31.57,31.55,31.56,31.58,31.58,31.55,31.60,31.60,31.56,31.59,31.65,31.58,31.58,31.65,31.63,31.61,31.61,31.65,31.62,31.62,31.60,31.61,31.62,31.61,31.60,31.58,31.56,31.62,31.57,31.58,31.60,31.60,31.58,31.65,31.65,31.58,31.63,31.64,31.60,31.55,31.63,31.63,31.57,31.60,31.63,31.60,31.56,31.58,31.60,31.52,31.58,31.55,31.54,31.58,31.54,31.57,31.58,31.54,31.54,31.57,31.57,31.56,31.56,31.58,31.56,31.56,31.57,31.59,31.59,31.58,31.59,31.59,31.60,31.59,31.59,31.53,31.54,31.55,31.53,31.56,31.52,31.48],[11.98,10.95,9.87,9.06,8.23,7.73,6.64,7.38,8.41,9.01,8.92,9.88,10.25,11.48,11.86,11.66,10.86,10.45,9.84,8.80,9.04,7.14,8.09,6.70,6.06,5.15,4.54,5.00,6.03,5.18,4.76,5.95,6.61,7.81,7.89,9.40,9.43,10.59,11.04,10.18,9.01,9.27,8.00,8.65,8.36,7.22,8.46,9.58,9.46,8.57,8.66,7.44,9.38,8.68,7.01,7.81,8.65,8.10,9.47,9.56,10.22,11.01,11.40,10.64,11.48,11.52,11.76,11.56,11.85,10.46,10.41,9.93,9.12,8.38,7.65,6.78,5.81,5.44,4.66,4.30,4.68,4.26,3.52,2.41,1.39,0.77,1.49,2.01,3.04,4.08,5.08,4.83,5.83,4.95,5.16,5.84,4.93,3.66,4.38,5.23,3.79,3.66,5.05,5.14,3.59,4.80,5.92,4.77,5.14,6.30,6.56,5.95,6.77,8.00,7.36,7.23,8.34,9.21,8.81,9.03,10.63,10.16,10.82,11.46,11.60,12.83,11.92,12.14,11.22,11.19,11.10,10.77,11.23,10.81,11.91,11.49,11.24,12.06,12.30,12.68,13.53,13.41,13.47,13.62,14.49,13.62,12.70,12.26,13.54,12.76,13.70,13.21,13.75,14.21,14.39,14.70,15.19,14.75,16.16,16.63,16.50,16.61,18.12,17.80,18.33,18.90,19.40,18.65,19.55,20.42,20.18,20.71,20.59,21.36,21.38,21.56,22.37,22.86,23.34,23.19,24.54,24.01,25.26,25.82,25.79,25.72,26.86,27.17,26.54,27.24,28.19,27.59,26.96,28.36,28.74,27.13,28.12,29.10,28.85,28.39,29.16,29.47,28.62,29.22,29.37,29.60,29.35,29.77,30.03,29.32,29.80,30.26,30.06,29.96,29.97,30.17,29.85,30.05,30.30,30.33,30.00,30.06,30.39,30.23,30.33,30.31,30.40,30.26,30.14,30.22,30.26,30.33,30.45,30.30,30.25,30.28,30.49,30.28,29.95,30.38,30.39,30.28,30.09,30.50,30.52,30.31,30.47,30.60,30.50,30.50,30.52,30.68,30.16,30.81,30.55,30.87,30.73,30.69,30.86,30.81,30.13,30.40,30.78,30.59,30.39,29.63,30.67,31.34,31.22,31.13,31.51,31.20,31.36,31.42,31.32,31.39,31.22,31.09,31.33,31.29,31.24,31.31,31.57,31.46,31.43,31.53,31.08,31.63,31.63,31.54,31.32,31.57,31.41,31.60,31.55,31.54,31.33,31.53,31.59,31.56,31.66,31.64,31.57,31.63,31.62,31.63,31.65,31.65,31.66,31.60,31.62,31.57,31.64,31.65,31.66,31.66,31.67,31.68,31.64,31.65,31.63,31.62,31.62,31.62,31.65,31.65,31.64,31.65,31.66,31.65,31.65,31.65,31.65,31.65,31.65,31.63,31.67,31.68,31.68,31.68,31.67,31.69,31.67,31.68,31.67,31.67,31.65,31.67,31.64,31.66,31.65,31.67,31.67,31.67,31.66,31.66,31.66,31.64,31.66,31.65,31.66,31.66,31.66,31.65,31.67,31.67,31.67,31.67,31.66,31.66,31.66,31.67,31.67,31.67,31.67,31.66,31.67,31.67,31.67,31.67,31.67,31.67,31.67,31.67,31.67,31.67,31.67,31.66,31.67,31.68,31.66,31.66,31.67,31.67,31.68,31.67,31.67,31.67,31.68,31.68,31.68,31.68,31.68,31.66,31.68,31.68,31.68,31.67,31.68,31.68,31.67,31.67,31.67,31.67,31.66,31.67,31.67,31.66,31.68,31.68,31.68,31.67,31.67,31.67,31.67,31.68,31.67,31.68,31.68,31.67,31.66,31.68,31.66,31.68,31.67,31.67,31.68,31.66,31.68,31.68,31.68,31.67,31.68,31.68,31.68,31.68,31.68,31.68,31.68,31.68,31.67,31.68,31.68,31.68,31.68,31.68,31.68,31.68,31.68,31.68,31.68,31.68,31.68,31.68,31.68,31.68,31.69,31.68,31.69,31.68,31.69,31.68,31.68,31.67,31.68,31.68,31.67,31.67,31.67,31.67,31.67,31.67,31.67,31.68,31.67,31.68,31.68,31.68,31.68,31.69,31.68,31.68,31.68,31.68,31.68,31.68,31.68,31.67,31.68,31.68,31.68,31.68,31.67,31.67,31.67,31.67,31.67,31.68,31.68,31.68,31.68,31.67,31.69,31.66,31.67,31.66,31.67,31.67,31.68,31.67,31.68,31.68,31.67,31.67,31.66,31.68,31.67,31.68,31.68,31.68,31.68,31.68,31.67,31.68,31.68,31.67,31.67,31.66,31.67,31.67,31.68,31.68,31.68,31.67,31.68,31.67,31.68,31.68,31.68,31.68,31.68,31.69,31.69,31.57,31.57,31.57,31.54,31.55,31.56,31.57,31.54,31.57,31.58,31.55,31.56,31.63,31.57,31.58,31.63,31.61,31.61,31.59,31.64,31.61,31.61,31.59,31.61,31.62,31.60,31.59,31.57,31.55,31.61,31.58,31.56,31.59,31.59,31.56,31.62,31.63,31.56,31.61,31.61,31.58,31.54,31.61,31.60,31.56,31.58,31.62,31.58,31.55,31.56,31.58,31.49,31.57,31.54,31.52,31.58,31.54,31.58,31.57,31.53,31.53,31.58,31.57,31.55,31.55,31.57,31.54,31.54,31.58,31.57,31.59,31.59,31.60,31.60,31.60,31.61,31.59,31.56,31.52,31.56,31.51,31.55,31.51,31.50],[12.06,10.90,10.08,9.32,8.72,7.86,7.14,8.20,8.88,9.59,9.33,10.37,10.59,11.64,11.66,12.05,11.18,10.86,10.25,9.03,8.86,7.63,8.06,6.98,6.22,5.99,4.57,5.10,6.62,5.70,5.61,6.83,7.27,8.34,8.70,9.96,9.85,10.48,11.31,10.61,9.69,9.91,8.69,9.19,8.90,8.20,9.18,10.11,10.02,9.35,9.16,8.01,9.54,8.58,7.19,8.01,8.91,8.98,9.94,9.98,10.92,11.51,11.75,10.98,11.40,11.71,12.32,11.99,11.39,10.72,10.52,10.36,9.72,8.97,8.52,7.92,6.43,6.21,5.41,4.85,5.14,4.61,3.83,3.02,2.42,1.29,0.77,1.32,2.10,3.40,4.22,4.04,5.38,4.54,5.02,5.76,4.82,3.52,4.90,6.35,4.06,3.61,5.86,5.60,3.95,5.64,6.32,5.51,5.64,6.41,6.98,6.88,6.96,7.78,8.02,7.85,8.41,9.44,9.30,9.26,10.78,10.70,11.08,11.73,11.95,13.15,12.37,12.75,11.78,11.52,11.29,11.18,11.51,11.33,12.12,11.98,11.54,12.09,12.71,13.08,14.47,13.96,14.27,14.74,15.35,14.70,13.76,12.87,13.90,13.24,14.07,13.97,14.70,14.63,15.04,15.45,15.51,14.82,16.56,16.99,16.86,17.65,18.55,18.39,18.90,19.70,19.65,19.19,20.46,20.65,20.78,21.22,21.72,21.63,21.71,22.48,22.50,22.89,23.36,23.63,24.35,24.02,25.22,25.65,25.44,25.61,26.80,26.55,26.38,27.14,27.78,27.28,26.96,28.22,28.48,27.15,28.19,29.05,28.90,28.44,29.22,29.14,28.61,29.23,29.28,29.61,29.44,29.75,29.84,29.34,29.78,30.20,30.07,29.91,29.96,30.08,29.89,30.06,30.37,30.36,30.00,30.20,30.41,30.26,30.36,30.37,30.33,30.31,30.14,30.37,30.29,30.36,30.55,30.40,30.53,30.38,30.60,30.34,30.58,30.59,30.46,30.45,30.60,30.56,30.57,30.54,30.66,30.67,30.58,30.82,30.57,30.71,30.66,30.90,30.55,30.97,30.93,30.55,30.88,30.81,30.13,30.49,30.79,30.58,30.40,29.83,30.57,31.27,31.19,31.12,31.52,31.30,31.41,31.46,31.44,31.46,31.29,31.23,31.41,31.31,31.42,31.42,31.61,31.52,31.54,31.57,31.04,31.64,31.64,31.59,31.43,31.62,31.48,31.61,31.59,31.59,31.52,31.59,31.60,31.58,31.67,31.65,31.61,31.66,31.64,31.64,31.66,31.66,31.67,31.64,31.65,31.61,31.66,31.66,31.67,31.66,31.67,31.68,31.66,31.66,31.65,31.64,31.65,31.64,31.66,31.66,31.64,31.66,31.67,31.66,31.67,31.66,31.67,31.66,31.67,31.65,31.68,31.68,31.68,31.68,31.67,31.68,31.68,31.67,31.68,31.68,31.67,31.67,31.66,31.67,31.66,31.68,31.67,31.68,31.67,31.67,31.67,31.65,31.66,31.65,31.66,31.67,31.66,31.65,31.68,31.68,31.67,31.68,31.66,31.66,31.66,31.66,31.67,31.68,31.68,31.67,31.68,31.68,31.67,31.67,31.68,31.68,31.68,31.68,31.68,31.68,31.68,31.67,31.68,31.68,31.67,31.67,31.68,31.68,31.69,31.68,31.68,31.68,31.69,31.69,31.68,31.68,31.68,31.67,31.68,31.68,31.69,31.68,31.69,31.69,31.68,31.68,31.68,31.67,31.67,31.68,31.68,31.68,31.69,31.68,31.69,31.68,31.68,31.67,31.68,31.68,31.68,31.69,31.69,31.68,31.67,31.69,31.67,31.68,31.67,31.67,31.68,31.68,31.69,31.69,31.69,31.68,31.68,31.69,31.69,31.68,31.68,31.68,31.68,31.68,31.68,31.68,31.69,31.69,31.68,31.69,31.69,31.68,31.68,31.69,31.68,31.68,31.68,31.68,31.68,31.69,31.69,31.69,31.69,31.69,31.69,31.68,31.69,31.68,31.68,31.69,31.67,31.68,31.68,31.68,31.67,31.67,31.68,31.69,31.68,31.69,31.69,31.69,31.69,31.69,31.69,31.69,31.69,31.68,31.69,31.69,31.69,31.68,31.68,31.68,31.68,31.68,31.68,31.68,31.68,31.68,31.68,31.68,31.69,31.68,31.68,31.68,31.69,31.66,31.68,31.67,31.68,31.68,31.69,31.68,31.68,31.68,31.68,31.68,31.67,31.69,31.67,31.69,31.68,31.68,31.68,31.69,31.69,31.69,31.69,31.67,31.68,31.66,31.67,31.67,31.68,31.68,31.68,31.68,31.69,31.68,31.69,31.69,31.69,31.69,31.69,31.69,31.70,31.57,31.58,31.58,31.55,31.55,31.57,31.58,31.55,31.59,31.60,31.56,31.57,31.63,31.58,31.58,31.65,31.63,31.61,31.60,31.65,31.61,31.61,31.60,31.61,31.62,31.59,31.60,31.57,31.57,31.62,31.60,31.59,31.62,31.61,31.58,31.64,31.64,31.57,31.62,31.63,31.59,31.55,31.61,31.60,31.56,31.57,31.59,31.57,31.53,31.52,31.58,31.48,31.54,31.51,31.52,31.54,31.52,31.55,31.56,31.55,31.53,31.55,31.56,31.56,31.56,31.57,31.55,31.54,31.56,31.56,31.57,31.57,31.57,31.57,31.59,31.58,31.57,31.55,31.49,31.57,31.50,31.55,31.51,31.52],[12.09,11.04,10.48,9.48,8.86,8.41,7.44,8.44,9.10,9.61,9.33,10.46,10.62,11.73,11.71,11.94,10.90,10.97,10.21,9.20,8.96,7.94,8.32,7.11,6.34,6.20,5.14,5.59,6.99,6.38,6.02,7.06,7.49,8.70,8.77,10.26,10.03,10.69,11.54,10.66,9.69,10.02,8.73,9.47,9.24,8.44,9.47,10.47,10.19,9.66,9.61,8.27,9.84,9.06,7.30,8.31,9.25,9.00,10.24,10.20,10.98,11.56,11.76,10.94,11.33,11.62,12.35,11.98,11.81,10.87,10.75,10.22,9.89,9.12,8.47,8.02,6.96,6.17,5.43,4.98,5.21,4.45,4.09,3.45,3.16,2.21,1.42,0.76,1.44,2.38,3.55,4.17,4.95,4.35,4.77,5.65,5.02,3.83,4.43,5.58,4.46,3.79,5.35,5.71,4.44,5.38,6.22,6.03,5.77,6.86,7.12,7.05,7.48,8.44,8.39,8.47,8.91,9.37,9.23,9.53,10.95,10.93,11.19,11.78,12.25,13.38,12.66,12.48,11.48,11.65,11.46,11.51,11.86,11.30,12.19,11.95,11.69,12.47,12.44,13.43,13.91,13.69,14.06,14.18,14.82,14.22,13.26,12.90,13.66,12.88,13.71,13.74,14.28,14.19,14.84,15.20,15.24,14.97,16.67,16.92,17.14,17.68,18.80,18.57,18.76,19.57,19.77,19.22,20.19,20.86,20.46,20.89,21.56,21.60,21.37,21.83,22.54,22.55,22.90,23.53,24.41,23.38,24.66,25.94,24.96,24.97,26.31,26.54,25.97,26.60,27.55,26.77,26.09,27.79,28.03,26.70,27.60,28.80,28.36,27.77,28.79,28.68,27.97,28.72,29.13,29.31,28.90,29.53,29.66,28.84,29.53,30.13,29.86,29.55,29.85,30.01,29.63,29.87,30.26,30.29,29.78,29.98,30.28,30.14,30.21,30.28,30.23,30.14,30.05,30.22,30.16,30.24,30.47,30.24,30.32,30.23,30.46,30.21,30.50,30.51,30.28,30.22,30.48,30.39,30.40,30.37,30.59,30.49,30.33,30.87,30.55,30.47,30.81,31.05,30.34,30.80,30.94,30.88,30.72,31.01,30.68,30.27,30.82,30.61,30.29,29.47,30.13,31.26,31.20,31.15,31.41,31.16,31.30,31.35,31.11,31.35,31.08,31.07,31.29,31.20,31.31,31.29,31.57,31.41,31.28,31.48,31.02,31.61,31.61,31.48,31.23,31.52,31.31,31.56,31.48,31.47,31.35,31.48,31.54,31.55,31.66,31.63,31.53,31.64,31.62,31.64,31.65,31.65,31.65,31.60,31.59,31.50,31.64,31.65,31.66,31.66,31.67,31.67,31.64,31.64,31.62,31.59,31.60,31.57,31.65,31.65,31.64,31.66,31.66,31.65,31.65,31.63,31.65,31.64,31.64,31.61,31.68,31.68,31.67,31.68,31.67,31.68,31.67,31.67,31.67,31.67,31.65,31.66,31.63,31.66,31.64,31.67,31.66,31.67,31.65,31.66,31.65,31.64,31.66,31.65,31.65,31.66,31.66,31.64,31.67,31.67,31.67,31.67,31.66,31.66,31.66,31.67,31.67,31.67,31.67,31.66,31.68,31.67,31.68,31.68,31.68,31.69,31.68,31.68,31.67,31.67,31.67,31.66,31.68,31.68,31.67,31.66,31.68,31.68,31.68,31.67,31.67,31.67,31.68,31.69,31.68,31.68,31.69,31.67,31.68,31.68,31.68,31.68,31.68,31.68,31.68,31.67,31.68,31.67,31.67,31.68,31.67,31.67,31.68,31.68,31.68,31.68,31.68,31.67,31.67,31.68,31.67,31.68,31.68,31.68,31.67,31.68,31.67,31.68,31.68,31.67,31.68,31.67,31.68,31.68,31.68,31.68,31.68,31.68,31.68,31.68,31.68,31.68,31.68,31.68,31.68,31.69,31.68,31.68,31.68,31.68,31.69,31.68,31.68,31.68,31.68,31.68,31.68,31.68,31.68,31.69,31.69,31.69,31.69,31.69,31.69,31.68,31.69,31.68,31.68,31.68,31.67,31.69,31.68,31.68,31.68,31.68,31.68,31.69,31.68,31.69,31.69,31.69,31.69,31.70,31.68,31.68,31.69,31.68,31.69,31.68,31.69,31.68,31.69,31.69,31.68,31.68,31.68,31.68,31.68,31.68,31.68,31.68,31.69,31.69,31.68,31.68,31.69,31.66,31.68,31.66,31.68,31.68,31.69,31.68,31.69,31.69,31.67,31.68,31.67,31.69,31.67,31.68,31.68,31.68,31.69,31.69,31.69,31.69,31.69,31.68,31.68,31.66,31.68,31.67,31.68,31.68,31.69,31.68,31.69,31.68,31.69,31.69,31.68,31.69,31.69,31.69,31.70,31.55,31.54,31.57,31.53,31.53,31.55,31.54,31.52,31.55,31.55,31.53,31.55,31.60,31.56,31.56,31.61,31.60,31.58,31.55,31.61,31.58,31.56,31.56,31.58,31.59,31.56,31.54,31.54,31.52,31.58,31.55,31.53,31.56,31.57,31.53,31.60,31.59,31.55,31.57,31.58,31.55,31.52,31.57,31.56,31.52,31.51,31.58,31.54,31.50,31.50,31.54,31.46,31.52,31.51,31.49,31.54,31.52,31.56,31.55,31.56,31.54,31.58,31.59,31.56,31.57,31.58,31.55,31.55,31.57,31.56,31.58,31.55,31.58,31.58,31.58,31.60,31.58,31.55,31.51,31.57,31.51,31.57,31.52,31.52],[13.18,12.22,10.96,10.40,10.09,9.10,8.96,9.90,10.31,11.07,10.91,11.91,12.37,13.30,13.31,13.79,12.81,12.69,11.93,10.78,10.24,9.22,9.41,8.36,7.49,7.35,6.09,7.08,8.26,7.63,7.54,8.41,9.07,10.07,10.35,11.81,11.65,11.84,12.88,12.17,11.11,11.74,10.58,11.22,10.84,10.04,11.12,11.79,11.88,10.99,10.94,9.53,11.13,10.40,8.74,9.61,10.60,10.42,11.65,11.76,12.58,13.21,13.54,12.63,12.83,13.30,13.91,13.63,12.93,12.35,12.09,11.84,11.34,10.50,10.01,9.43,8.51,8.10,6.88,6.30,6.50,6.15,5.48,4.20,4.34,3.00,2.50,1.37,0.77,1.49,2.63,3.61,4.59,4.24,5.03,7.00,6.06,4.30,4.99,6.49,5.12,4.31,5.85,6.38,5.36,5.84,6.96,7.05,6.53,7.43,8.39,8.42,8.26,9.31,9.67,9.58,9.69,10.51,10.37,10.68,12.23,11.77,12.06,13.04,13.42,14.32,13.57,14.08,12.71,12.86,12.93,12.73,13.31,12.67,13.25,13.03,12.88,13.26,13.68,13.92,15.05,14.94,15.31,15.73,16.40,15.75,14.71,14.08,14.87,14.17,15.04,14.82,15.46,15.49,15.80,16.37,16.51,16.31,17.44,18.04,18.25,18.82,19.53,19.44,19.91,20.43,20.81,20.39,21.39,21.25,21.68,21.81,22.10,22.37,22.67,23.11,23.29,23.81,24.03,24.06,24.76,24.49,25.27,25.93,25.81,25.81,26.51,26.60,26.27,26.92,27.38,27.14,26.81,27.73,28.14,26.91,27.95,28.46,28.51,28.03,28.80,28.80,28.25,28.70,29.03,29.29,29.09,29.39,29.67,28.99,29.48,29.98,29.83,29.53,29.69,30.02,29.66,29.81,30.22,30.27,29.71,29.99,30.37,30.10,30.18,30.24,30.28,30.13,30.01,30.40,30.24,30.17,30.50,30.42,30.36,30.24,30.64,30.40,30.49,30.47,30.40,30.30,30.47,30.52,30.52,30.42,30.61,30.58,30.39,30.80,30.69,30.59,30.82,31.13,30.67,30.78,31.06,31.06,30.93,31.14,30.94,30.68,30.91,30.99,30.83,30.27,30.40,31.17,31.24,31.15,31.53,31.33,31.41,31.39,31.40,31.51,31.27,31.23,31.41,31.16,31.43,31.41,31.63,31.54,31.58,31.58,31.19,31.63,31.64,31.60,31.51,31.61,31.47,31.60,31.61,31.58,31.51,31.58,31.58,31.58,31.66,31.64,31.62,31.65,31.63,31.65,31.65,31.65,31.66,31.63,31.64,31.61,31.66,31.65,31.66,31.66,31.67,31.68,31.66,31.65,31.66,31.65,31.66,31.64,31.65,31.66,31.64,31.66,31.66,31.66,31.67,31.66,31.68,31.67,31.67,31.65,31.68,31.68,31.68,31.68,31.67,31.68,31.67,31.67,31.67,31.67,31.66,31.67,31.66,31.67,31.67,31.68,31.66,31.68,31.67,31.67,31.66,31.65,31.66,31.65,31.65,31.66,31.66,31.64,31.67,31.68,31.68,31.67,31.66,31.66,31.66,31.67,31.67,31.68,31.68,31.67,31.68,31.68,31.68,31.68,31.68,31.69,31.68,31.69,31.69,31.68,31.68,31.67,31.68,31.68,31.67,31.67,31.68,31.68,31.69,31.68,31.69,31.68,31.69,31.69,31.68,31.68,31.69,31.68,31.69,31.69,31.69,31.68,31.69,31.69,31.69,31.68,31.68,31.68,31.68,31.68,31.68,31.68,31.69,31.69,31.69,31.68,31.68,31.67,31.68,31.68,31.68,31.69,31.69,31.68,31.67,31.69,31.68,31.68,31.68,31.68,31.69,31.68,31.69,31.69,31.69,31.68,31.69,31.69,31.69,31.69,31.68,31.69,31.69,31.69,31.68,31.69,31.69,31.69,31.69,31.69,31.69,31.69,31.69,31.69,31.68,31.68,31.69,31.68,31.68,31.69,31.69,31.69,31.70,31.70,31.69,31.69,31.69,31.69,31.69,31.69,31.69,31.69,31.69,31.69,31.68,31.68,31.69,31.69,31.69,31.69,31.69,31.70,31.69,31.70,31.69,31.69,31.69,31.69,31.70,31.70,31.69,31.69,31.69,31.69,31.69,31.69,31.69,31.69,31.69,31.68,31.69,31.69,31.69,31.69,31.68,31.68,31.69,31.67,31.69,31.67,31.69,31.69,31.69,31.68,31.69,31.69,31.68,31.69,31.67,31.69,31.68,31.69,31.69,31.69,31.69,31.69,31.69,31.69,31.70,31.68,31.69,31.67,31.68,31.68,31.69,31.69,31.69,31.69,31.69,31.69,31.70,31.70,31.69,31.69,31.70,31.70,31.69,31.52,31.54,31.53,31.49,31.49,31.51,31.53,31.48,31.54,31.54,31.49,31.53,31.61,31.52,31.51,31.63,31.62,31.56,31.56,31.64,31.59,31.57,31.58,31.59,31.58,31.56,31.55,31.54,31.53,31.59,31.54,31.52,31.58,31.58,31.53,31.61,31.62,31.52,31.59,31.61,31.56,31.47,31.60,31.58,31.50,31.55,31.58,31.53,31.48,31.48,31.56,31.43,31.51,31.49,31.50,31.54,31.52,31.55,31.56,31.51,31.54,31.54,31.57,31.55,31.55,31.54,31.56,31.49,31.52,31.54,31.53,31.55,31.56,31.58,31.59,31.57,31.57,31.53,31.52,31.55,31.54,31.56,31.53,31.51],[14.95,14.45,13.35,12.21,12.11,11.34,11.93,12.11,12.48,13.35,13.31,14.03,14.90,16.38,16.87,17.09,15.45,15.77,15.30,13.63,12.99,12.62,11.90,10.94,10.22,10.22,8.39,9.54,11.61,9.96,10.23,11.48,11.22,13.30,12.91,14.01,13.94,14.48,15.35,14.17,13.28,13.93,12.77,13.98,12.98,13.45,13.79,14.49,14.86,13.97,14.94,13.40,14.85,13.68,12.91,12.46,13.69,13.39,14.84,14.97,15.97,16.10,16.81,15.35,16.30,16.12,17.13,16.59,15.90,15.04,14.81,14.38,14.01,13.02,12.86,11.58,11.14,10.14,9.12,8.05,7.63,7.69,7.11,5.29,6.40,5.00,4.01,2.72,1.70,0.79,1.50,3.01,4.85,5.21,6.65,8.60,7.94,5.28,6.27,8.05,7.05,5.83,7.51,8.24,7.44,7.45,9.08,9.44,8.61,8.74,10.50,10.63,9.72,11.23,11.45,11.15,11.36,12.11,12.08,12.49,13.24,13.87,13.69,14.42,14.96,15.98,15.22,15.14,14.01,14.29,14.25,14.12,14.94,14.08,14.61,14.14,13.74,14.33,14.36,15.42,16.28,16.36,16.38,16.69,17.18,16.50,16.12,15.25,15.98,15.43,16.28,15.90,16.73,16.41,17.06,17.32,17.53,17.46,18.39,18.71,19.18,20.19,20.37,20.34,20.80,21.36,21.44,21.30,22.32,22.43,22.33,22.54,23.58,23.06,23.28,24.17,24.24,24.17,24.49,25.01,25.40,24.66,25.83,26.49,26.15,26.15,27.16,27.13,26.26,27.42,27.87,27.18,26.80,28.17,28.26,26.69,28.26,29.01,28.31,28.01,28.97,29.17,27.93,29.04,29.18,29.09,28.87,29.52,29.70,28.57,29.56,30.11,29.67,29.47,29.84,29.97,29.52,29.81,30.30,30.19,29.50,30.01,30.27,29.87,29.99,30.34,30.04,29.88,30.06,30.21,29.86,30.07,30.37,30.04,30.15,30.25,30.46,29.94,30.54,30.51,29.93,29.75,30.37,30.19,30.03,30.04,30.51,30.24,29.95,30.82,30.48,30.28,30.79,31.06,30.69,30.55,31.03,30.95,30.77,31.08,31.11,30.40,30.82,31.04,30.80,29.96,30.57,30.79,30.91,31.00,31.24,30.72,31.13,30.98,30.82,31.20,31.10,30.93,30.97,31.06,31.31,31.08,31.54,31.35,31.42,31.48,30.99,31.58,31.57,31.45,31.14,31.47,31.12,31.47,31.39,31.45,31.23,31.32,31.43,31.53,31.66,31.62,31.48,31.60,31.59,31.64,31.65,31.62,31.63,31.52,31.57,31.46,31.64,31.64,31.66,31.66,31.68,31.67,31.62,31.63,31.61,31.58,31.59,31.56,31.65,31.65,31.63,31.66,31.67,31.65,31.63,31.64,31.66,31.62,31.64,31.56,31.68,31.68,31.68,31.69,31.67,31.68,31.67,31.68,31.68,31.67,31.65,31.66,31.64,31.66,31.65,31.68,31.66,31.68,31.66,31.66,31.66,31.66,31.66,31.64,31.66,31.66,31.66,31.64,31.68,31.67,31.67,31.67,31.66,31.67,31.66,31.66,31.67,31.68,31.68,31.67,31.68,31.68,31.68,31.68,31.69,31.70,31.69,31.69,31.69,31.68,31.68,31.67,31.68,31.69,31.67,31.68,31.69,31.68,31.68,31.68,31.69,31.68,31.68,31.69,31.68,31.69,31.70,31.69,31.69,31.69,31.69,31.69,31.69,31.69,31.69,31.68,31.69,31.68,31.68,31.68,31.68,31.68,31.68,31.69,31.69,31.69,31.68,31.69,31.68,31.68,31.68,31.68,31.69,31.69,31.68,31.68,31.68,31.68,31.68,31.69,31.69,31.68,31.69,31.69,31.69,31.68,31.69,31.69,31.69,31.69,31.68,31.69,31.69,31.69,31.69,31.69,31.69,31.69,31.68,31.69,31.69,31.69,31.68,31.69,31.68,31.68,31.68,31.68,31.68,31.69,31.69,31.69,31.70,31.69,31.69,31.70,31.69,31.70,31.69,31.70,31.69,31.70,31.69,31.69,31.69,31.69,31.69,31.70,31.69,31.70,31.69,31.70,31.69,31.70,31.69,31.69,31.70,31.69,31.70,31.69,31.69,31.69,31.69,31.69,31.69,31.69,31.69,31.68,31.69,31.68,31.69,31.68,31.69,31.69,31.69,31.69,31.69,31.68,31.69,31.67,31.69,31.69,31.69,31.68,31.69,31.69,31.69,31.69,31.68,31.70,31.68,31.69,31.69,31.69,31.69,31.69,31.69,31.69,31.70,31.69,31.69,31.68,31.69,31.69,31.70,31.70,31.69,31.69,31.70,31.69,31.70,31.70,31.69,31.69,31.69,31.69,31.69,31.57,31.57,31.59,31.59,31.53,31.56,31.58,31.55,31.59,31.60,31.56,31.57,31.60,31.58,31.57,31.61,31.62,31.57,31.56,31.63,31.57,31.59,31.59,31.59,31.59,31.57,31.53,31.54,31.52,31.56,31.54,31.52,31.57,31.58,31.53,31.61,31.60,31.55,31.58,31.61,31.57,31.53,31.60,31.59,31.55,31.56,31.60,31.56,31.50,31.50,31.56,31.46,31.54,31.50,31.50,31.56,31.54,31.58,31.55,31.55,31.55,31.58,31.60,31.59,31.59,31.60,31.58,31.56,31.57,31.57,31.58,31.58,31.60,31.60,31.60,31.60,31.58,31.55,31.53,31.56,31.53,31.60,31.54,31.57],[18.92,18.70,18.08,17.63,17.11,16.64,16.83,17.15,17.53,18.83,18.10,19.17,19.97,20.79,21.44,21.06,20.10,19.87,19.56,17.92,18.12,17.31,17.40,16.30,15.25,14.46,13.52,14.51,15.42,14.46,14.80,16.56,16.67,17.22,17.79,17.89,18.92,19.86,20.18,19.60,18.90,18.87,18.09,18.18,18.29,17.32,18.06,18.77,18.93,17.77,18.23,17.43,18.74,18.46,16.95,17.68,18.09,17.01,18.67,18.90,19.67,20.51,21.29,19.97,21.27,20.88,21.43,20.96,20.62,19.92,19.70,19.45,18.01,17.73,16.80,16.41,15.37,15.15,13.90,13.32,13.09,12.30,12.27,8.72,9.87,8.03,7.16,4.77,3.50,2.16,0.78,1.87,3.35,5.33,6.25,10.14,9.74,6.49,8.17,10.80,9.56,9.39,10.33,12.23,11.38,11.21,13.49,13.32,13.07,13.60,15.26,14.93,14.32,15.74,16.03,16.16,16.02,16.92,17.24,17.20,18.21,18.44,17.85,19.47,20.21,20.08,19.56,19.25,18.19,19.16,19.41,18.93,19.17,18.36,19.02,18.34,18.44,18.25,18.34,18.92,20.15,20.38,20.00,20.38,20.62,20.35,20.09,19.53,19.31,19.49,19.73,20.07,20.62,20.05,20.56,20.81,21.78,21.79,22.23,22.91,23.23,24.36,23.89,24.26,24.46,25.61,24.98,24.75,26.16,25.94,25.37,25.68,26.81,26.71,26.13,26.79,27.46,26.96,26.70,27.68,28.00,27.30,27.72,28.98,28.17,27.89,28.62,28.87,28.19,28.98,29.02,28.90,28.69,29.21,29.41,28.48,29.28,29.70,29.47,29.23,29.82,29.93,29.25,29.80,30.17,29.93,29.82,30.09,30.30,29.65,30.18,30.42,30.30,30.16,30.34,30.55,30.15,30.55,30.62,30.74,30.19,30.45,30.83,30.47,30.65,30.76,30.77,30.53,30.57,30.84,30.63,30.60,30.80,30.83,30.79,30.93,31.03,30.85,30.92,31.01,30.89,30.83,30.99,31.05,31.06,30.99,31.13,31.13,31.05,31.29,31.19,31.23,31.18,31.37,31.10,31.29,31.38,31.17,31.24,31.38,31.22,31.12,31.14,31.28,31.25,30.46,31.18,31.35,31.32,31.36,31.59,31.48,31.52,31.55,31.53,31.58,31.35,31.24,31.48,31.37,31.60,31.56,31.66,31.59,31.63,31.62,31.33,31.66,31.66,31.63,31.60,31.66,31.57,31.65,31.64,31.64,31.55,31.63,31.63,31.63,31.68,31.67,31.64,31.67,31.66,31.66,31.66,31.66,31.67,31.65,31.66,31.64,31.67,31.67,31.68,31.67,31.69,31.69,31.67,31.67,31.68,31.66,31.68,31.64,31.68,31.68,31.65,31.68,31.68,31.68,31.68,31.68,31.69,31.68,31.69,31.67,31.69,31.70,31.68,31.69,31.68,31.69,31.68,31.68,31.68,31.68,31.68,31.69,31.67,31.69,31.68,31.69,31.68,31.70,31.68,31.68,31.68,31.66,31.67,31.66,31.67,31.68,31.67,31.66,31.69,31.69,31.69,31.69,31.67,31.67,31.67,31.67,31.68,31.69,31.69,31.68,31.69,31.69,31.69,31.69,31.70,31.70,31.69,31.70,31.69,31.69,31.69,31.68,31.69,31.69,31.68,31.68,31.69,31.69,31.70,31.69,31.69,31.69,31.69,31.70,31.69,31.70,31.70,31.69,31.70,31.70,31.70,31.69,31.70,31.70,31.70,31.69,31.70,31.69,31.69,31.69,31.69,31.69,31.70,31.70,31.70,31.70,31.69,31.69,31.69,31.69,31.69,31.70,31.70,31.70,31.69,31.70,31.69,31.69,31.68,31.69,31.70,31.70,31.70,31.70,31.70,31.70,31.69,31.70,31.70,31.70,31.69,31.70,31.69,31.70,31.70,31.70,31.70,31.70,31.70,31.70,31.70,31.70,31.69,31.70,31.70,31.70,31.70,31.69,31.69,31.70,31.70,31.70,31.71,31.70,31.70,31.70,31.70,31.70,31.70,31.70,31.70,31.70,31.70,31.70,31.69,31.70,31.70,31.70,31.70,31.70,31.70,31.70,31.70,31.71,31.70,31.70,31.70,31.70,31.70,31.70,31.70,31.70,31.70,31.70,31.70,31.70,31.69,31.69,31.70,31.69,31.70,31.70,31.70,31.69,31.70,31.70,31.70,31.69,31.70,31.68,31.70,31.69,31.70,31.69,31.70,31.70,31.69,31.70,31.69,31.70,31.70,31.70,31.70,31.70,31.70,31.70,31.70,31.70,31.70,31.69,31.70,31.69,31.70,31.70,31.70,31.70,31.70,31.70,31.70,31.70,31.70,31.70,31.70,31.70,31.70,31.70,31.70,31.57,31.57,31.58,31.58,31.58,31.61,31.58,31.57,31.61,31.61,31.56,31.60,31.62,31.59,31.58,31.62,31.63,31.59,31.58,31.64,31.60,31.61,31.59,31.61,31.60,31.58,31.54,31.55,31.55,31.59,31.56,31.54,31.60,31.60,31.58,31.63,31.63,31.59,31.62,31.64,31.60,31.57,31.63,31.62,31.59,31.59,31.63,31.60,31.56,31.55,31.60,31.54,31.56,31.54,31.55,31.58,31.56,31.60,31.58,31.59,31.59,31.60,31.61,31.60,31.60,31.60,31.60,31.58,31.60,31.59,31.61,31.60,31.61,31.61,31.62,31.61,31.60,31.58,31.58,31.60,31.58,31.61,31.57,31.58],[17.71,17.33,16.41,16.28,16.39,14.99,15.28,16.19,16.14,17.40,17.06,18.36,18.72,19.45,19.43,19.64,19.07,18.55,17.99,16.36,16.49,14.47,15.42,14.38,13.38,12.91,11.85,13.21,14.37,13.74,13.53,14.15,15.16,15.75,16.76,17.45,18.31,18.28,19.32,18.80,18.32,18.26,16.95,16.74,17.28,15.84,17.02,18.24,18.13,16.09,16.87,14.96,16.78,15.99,14.12,15.39,16.06,15.32,17.41,17.32,19.11,19.34,19.78,18.51,19.34,19.65,20.23,19.63,19.14,18.47,18.51,18.32,16.99,16.63,14.97,15.34,14.30,13.90,13.12,13.24,13.31,13.61,13.26,9.43,10.45,7.14,8.39,7.25,5.97,4.04,1.64,0.77,2.19,3.50,4.46,6.52,6.46,5.12,6.90,9.27,9.20,9.12,9.90,10.72,11.30,10.82,12.39,12.60,12.73,13.49,13.99,13.88,14.01,14.86,15.37,15.82,15.81,16.28,17.23,17.02,18.25,17.84,17.79,18.59,18.65,19.07,18.83,18.87,18.27,18.58,19.18,18.59,19.02,18.57,19.36,19.29,19.32,19.76,19.16,20.09,20.53,20.45,20.16,20.55,20.92,20.22,20.42,19.73,20.21,20.20,20.50,21.06,20.66,21.14,21.36,21.74,22.07,22.11,22.93,23.43,23.62,24.34,24.27,24.47,24.47,25.30,25.07,25.22,25.86,25.80,25.48,25.92,26.40,26.29,26.56,26.83,27.13,27.18,27.45,27.57,27.85,27.85,27.89,28.88,28.41,28.61,28.82,28.71,28.81,29.16,29.02,29.21,29.12,29.18,29.49,29.13,29.38,29.58,29.83,29.59,29.91,29.81,29.74,29.87,30.21,30.15,30.07,30.25,30.23,30.04,30.28,30.42,30.50,30.28,30.41,30.63,30.38,30.65,30.64,30.76,30.43,30.52,30.88,30.66,30.82,30.77,30.86,30.77,30.63,30.86,30.82,30.70,30.81,30.97,30.85,30.83,31.05,31.02,30.75,30.94,31.04,30.95,30.92,31.06,31.05,30.94,31.08,31.16,31.05,31.16,31.13,31.16,31.12,31.28,31.09,31.26,31.29,31.23,31.29,31.32,31.11,31.20,31.35,31.23,31.23,30.97,31.25,31.47,31.45,31.38,31.63,31.47,31.55,31.62,31.57,31.57,31.50,31.47,31.48,31.51,31.60,31.58,31.65,31.59,31.62,31.62,31.44,31.67,31.66,31.63,31.61,31.65,31.55,31.64,31.64,31.62,31.58,31.63,31.63,31.64,31.67,31.66,31.64,31.67,31.65,31.66,31.66,31.67,31.68,31.65,31.66,31.64,31.66,31.66,31.67,31.67,31.68,31.69,31.67,31.67,31.66,31.65,31.66,31.65,31.67,31.67,31.65,31.66,31.67,31.67,31.68,31.67,31.68,31.67,31.67,31.67,31.69,31.69,31.68,31.68,31.67,31.68,31.67,31.67,31.67,31.68,31.67,31.68,31.66,31.68,31.67,31.69,31.67,31.68,31.67,31.67,31.67,31.65,31.66,31.66,31.66,31.67,31.66,31.65,31.67,31.68,31.68,31.68,31.67,31.66,31.66,31.66,31.67,31.68,31.68,31.67,31.68,31.68,31.68,31.68,31.69,31.69,31.68,31.69,31.68,31.68,31.68,31.67,31.68,31.68,31.66,31.67,31.68,31.68,31.69,31.68,31.68,31.68,31.69,31.69,31.68,31.69,31.69,31.68,31.69,31.69,31.69,31.68,31.68,31.69,31.68,31.68,31.68,31.68,31.67,31.67,31.67,31.68,31.69,31.68,31.69,31.68,31.68,31.68,31.68,31.68,31.68,31.68,31.69,31.68,31.67,31.69,31.67,31.68,31.67,31.68,31.68,31.68,31.69,31.68,31.68,31.68,31.68,31.69,31.69,31.69,31.69,31.69,31.69,31.69,31.69,31.68,31.69,31.69,31.69,31.69,31.69,31.69,31.69,31.69,31.68,31.69,31.69,31.69,31.69,31.69,31.69,31.69,31.70,31.70,31.69,31.69,31.69,31.69,31.69,31.69,31.68,31.69,31.68,31.68,31.68,31.69,31.68,31.69,31.69,31.69,31.69,31.69,31.69,31.70,31.69,31.69,31.69,31.69,31.69,31.69,31.69,31.69,31.69,31.69,31.69,31.69,31.68,31.69,31.69,31.68,31.69,31.69,31.69,31.69,31.69,31.68,31.69,31.67,31.69,31.67,31.69,31.69,31.69,31.68,31.68,31.69,31.68,31.68,31.67,31.69,31.68,31.69,31.69,31.69,31.69,31.69,31.69,31.69,31.69,31.68,31.69,31.67,31.68,31.68,31.69,31.69,31.69,31.68,31.69,31.68,31.69,31.69,31.69,31.69,31.69,31.69,31.69,31.56,31.59,31.58,31.55,31.58,31.60,31.58,31.55,31.62,31.61,31.56,31.62,31.63,31.60,31.60,31.65,31.65,31.63,31.62,31.66,31.64,31.63,31.64,31.64,31.63,31.62,31.61,31.61,31.59,31.64,31.61,31.61,31.64,31.63,31.62,31.64,31.64,31.60,31.63,31.64,31.62,31.57,31.63,31.61,31.60,31.60,31.60,31.59,31.56,31.57,31.58,31.54,31.56,31.56,31.55,31.57,31.57,31.59,31.60,31.57,31.59,31.59,31.59,31.59,31.59,31.58,31.59,31.56,31.57,31.58,31.58,31.59,31.59,31.60,31.60,31.60,31.60,31.58,31.58,31.59,31.58,31.61,31.58,31.57],[14.85,14.61,14.23,13.27,14.26,12.17,13.59,14.81,14.56,16.01,15.06,16.27,17.50,17.71,18.38,18.15,17.07,17.43,15.88,15.07,14.05,14.09,12.87,13.02,10.11,11.94,9.62,10.84,12.51,12.37,12.95,13.73,14.96,15.39,16.18,16.55,16.88,17.43,18.71,18.35,17.24,17.93,16.85,16.75,16.04,15.75,15.56,16.84,17.24,15.67,15.60,14.40,15.11,13.62,11.57,13.55,14.50,15.10,15.96,16.93,17.54,18.49,18.39,18.15,18.13,18.47,19.50,19.09,18.60,18.11,17.13,16.84,15.90,15.65,14.39,14.25,13.32,13.69,12.08,11.80,12.21,12.15,11.30,8.66,8.41,6.22,7.24,5.14,5.60,5.38,2.87,1.83,0.78,2.00,3.06,4.60,5.38,4.29,4.94,6.39,6.50,6.54,7.04,7.64,8.69,8.65,8.97,10.43,11.09,10.98,11.34,12.83,12.17,12.42,13.72,14.18,13.65,14.04,14.97,15.19,15.92,15.83,15.08,16.35,16.01,16.98,16.24,16.94,16.18,16.52,17.09,16.21,17.20,16.75,18.07,17.36,17.83,17.84,17.62,18.06,19.01,18.80,18.68,18.77,19.03,18.73,18.55,18.00,18.20,18.55,18.81,19.18,19.20,18.88,19.56,19.70,20.09,20.22,21.02,21.51,21.43,22.16,22.45,22.22,22.60,23.64,23.11,22.74,24.22,24.14,23.67,23.84,25.12,24.81,24.39,25.41,25.81,25.30,25.45,26.12,26.40,25.70,26.54,27.48,26.93,26.87,27.74,27.82,27.18,28.08,28.40,28.00,27.85,28.64,28.87,27.67,28.74,29.27,28.99,28.73,29.39,29.32,28.62,29.47,29.60,29.62,29.51,29.90,29.88,29.30,29.90,30.25,30.08,29.91,30.18,30.36,29.90,30.20,30.50,30.53,30.03,30.34,30.56,30.29,30.37,30.58,30.55,30.33,30.37,30.63,30.45,30.50,30.75,30.62,30.63,30.58,30.84,30.62,30.72,30.80,30.61,30.49,30.79,30.77,30.62,30.71,30.91,30.82,30.71,31.06,30.92,30.85,30.89,31.23,30.89,31.02,31.15,31.11,30.98,31.14,31.16,30.85,30.91,31.08,30.96,30.23,30.78,31.16,31.19,31.09,31.57,31.27,31.34,31.42,31.38,31.42,31.17,31.21,31.33,31.38,31.43,31.49,31.61,31.51,31.56,31.55,31.25,31.64,31.60,31.59,31.52,31.62,31.54,31.62,31.59,31.57,31.47,31.57,31.61,31.63,31.67,31.65,31.59,31.65,31.63,31.65,31.65,31.64,31.65,31.60,31.62,31.58,31.66,31.66,31.66,31.65,31.67,31.67,31.65,31.65,31.64,31.63,31.63,31.61,31.65,31.66,31.62,31.66,31.66,31.65,31.64,31.65,31.66,31.65,31.65,31.63,31.68,31.68,31.68,31.68,31.66,31.68,31.67,31.68,31.68,31.67,31.66,31.67,31.66,31.67,31.67,31.68,31.67,31.68,31.67,31.67,31.66,31.65,31.66,31.65,31.66,31.67,31.66,31.65,31.68,31.68,31.68,31.67,31.67,31.66,31.66,31.66,31.67,31.68,31.67,31.67,31.68,31.68,31.68,31.68,31.69,31.69,31.68,31.69,31.68,31.68,31.68,31.68,31.68,31.69,31.68,31.67,31.69,31.68,31.69,31.68,31.69,31.68,31.69,31.69,31.68,31.69,31.69,31.68,31.69,31.69,31.69,31.68,31.69,31.69,31.69,31.69,31.69,31.68,31.68,31.68,31.68,31.68,31.68,31.68,31.69,31.68,31.68,31.68,31.68,31.68,31.67,31.68,31.69,31.68,31.68,31.68,31.67,31.68,31.68,31.68,31.68,31.68,31.68,31.68,31.68,31.69,31.69,31.69,31.68,31.68,31.69,31.69,31.68,31.68,31.69,31.69,31.68,31.69,31.68,31.69,31.69,31.68,31.68,31.69,31.68,31.68,31.68,31.68,31.68,31.69,31.69,31.69,31.69,31.69,31.69,31.69,31.69,31.69,31.69,31.69,31.69,31.68,31.69,31.68,31.68,31.68,31.68,31.68,31.68,31.69,31.69,31.69,31.69,31.69,31.68,31.68,31.69,31.68,31.69,31.68,31.68,31.68,31.68,31.69,31.68,31.68,31.68,31.67,31.68,31.68,31.68,31.68,31.69,31.68,31.68,31.68,31.69,31.67,31.68,31.67,31.68,31.68,31.68,31.68,31.68,31.69,31.68,31.68,31.67,31.68,31.67,31.68,31.68,31.69,31.69,31.69,31.69,31.69,31.68,31.67,31.68,31.66,31.68,31.68,31.69,31.69,31.68,31.68,31.68,31.68,31.69,31.69,31.68,31.69,31.68,31.69,31.69,31.52,31.54,31.55,31.51,31.52,31.54,31.52,31.52,31.57,31.54,31.53,31.56,31.60,31.56,31.55,31.60,31.61,31.56,31.55,31.63,31.59,31.57,31.56,31.59,31.59,31.57,31.56,31.56,31.56,31.60,31.55,31.52,31.58,31.56,31.55,31.61,31.62,31.54,31.58,31.61,31.57,31.51,31.60,31.58,31.52,31.53,31.59,31.53,31.49,31.52,31.55,31.49,31.53,31.51,31.51,31.56,31.54,31.58,31.59,31.55,31.57,31.59,31.59,31.58,31.58,31.57,31.58,31.56,31.57,31.57,31.56,31.58,31.58,31.59,31.60,31.59,31.59,31.56,31.56,31.57,31.58,31.61,31.57,31.57],[13.19,12.68,12.37,11.04,10.93,9.87,10.22,10.96,11.13,12.22,11.85,12.96,13.38,14.36,14.43,14.68,13.67,13.92,13.17,11.73,11.15,10.21,10.26,9.35,7.59,8.03,6.93,8.36,9.40,9.36,9.19,9.61,10.56,11.37,11.93,12.73,13.14,13.50,14.65,14.16,13.26,13.50,12.73,12.48,12.62,11.82,12.48,13.61,13.59,12.28,12.49,11.02,12.13,11.03,8.99,10.14,11.47,11.39,12.93,13.18,14.37,14.92,14.85,14.09,14.43,14.58,15.56,15.18,14.51,13.79,13.43,13.14,12.21,11.70,10.68,10.60,9.41,9.78,8.67,8.97,8.97,8.86,8.71,6.69,6.61,5.01,6.26,4.30,5.78,5.71,4.21,3.21,2.00,0.78,1.57,2.40,3.41,3.30,3.70,4.41,4.90,5.31,5.88,6.23,6.69,7.39,7.20,7.88,8.33,8.87,9.18,9.33,9.61,10.38,10.73,11.21,11.04,11.66,11.83,12.21,13.10,13.01,13.06,13.98,14.10,14.75,14.01,14.37,13.66,14.07,14.14,13.58,14.19,13.95,14.50,14.22,14.47,15.09,14.74,15.43,16.16,15.75,15.90,16.17,16.65,16.06,15.70,15.08,15.83,15.44,15.78,15.94,16.15,16.42,17.04,17.00,17.19,17.29,18.45,18.72,18.97,19.45,20.14,20.02,20.34,20.95,21.01,20.65,21.78,22.20,21.69,22.10,22.77,22.80,22.42,23.30,23.92,23.68,23.76,24.46,24.95,24.18,25.37,26.29,25.60,25.66,26.81,26.87,26.17,27.05,27.87,27.06,26.70,28.08,28.25,26.92,28.03,28.80,28.43,27.99,28.88,28.74,28.05,28.89,29.21,29.00,29.00,29.50,29.71,28.89,29.54,30.03,29.79,29.48,29.83,30.01,29.57,29.84,30.24,30.28,29.70,30.00,30.25,29.97,30.11,30.27,30.19,30.06,30.03,30.18,30.11,30.12,30.41,30.22,30.23,30.21,30.40,30.22,30.30,30.41,30.22,30.06,30.32,30.26,30.30,30.15,30.45,30.38,30.24,30.66,30.37,30.42,30.37,30.91,29.90,30.65,30.54,30.66,30.35,30.49,30.33,29.91,30.20,30.19,29.91,29.28,29.58,30.73,31.07,30.99,31.31,31.05,31.24,31.20,30.78,31.28,30.66,30.55,31.20,30.97,31.19,31.12,31.54,31.43,31.30,31.50,30.79,31.56,31.54,31.52,31.02,31.49,31.06,31.50,31.43,31.49,31.18,31.45,31.49,31.52,31.66,31.62,31.52,31.62,31.61,31.64,31.65,31.63,31.63,31.56,31.56,31.50,31.64,31.64,31.65,31.65,31.67,31.67,31.62,31.63,31.61,31.58,31.58,31.56,31.64,31.65,31.61,31.65,31.66,31.64,31.62,31.63,31.63,31.63,31.62,31.57,31.67,31.68,31.67,31.68,31.67,31.68,31.67,31.67,31.67,31.67,31.65,31.66,31.64,31.65,31.65,31.67,31.66,31.67,31.66,31.65,31.65,31.64,31.66,31.65,31.65,31.66,31.66,31.64,31.67,31.67,31.67,31.67,31.66,31.66,31.66,31.66,31.67,31.67,31.67,31.67,31.68,31.67,31.67,31.68,31.68,31.69,31.68,31.68,31.68,31.67,31.67,31.67,31.68,31.68,31.67,31.66,31.68,31.68,31.68,31.68,31.68,31.67,31.68,31.69,31.68,31.69,31.69,31.67,31.69,31.68,31.69,31.68,31.68,31.67,31.68,31.68,31.68,31.68,31.67,31.68,31.67,31.68,31.68,31.68,31.68,31.68,31.68,31.67,31.67,31.68,31.67,31.68,31.69,31.68,31.67,31.68,31.67,31.68,31.68,31.68,31.68,31.68,31.68,31.68,31.68,31.68,31.68,31.69,31.68,31.68,31.68,31.69,31.68,31.68,31.69,31.69,31.68,31.69,31.68,31.69,31.69,31.68,31.68,31.68,31.68,31.68,31.68,31.68,31.68,31.69,31.69,31.68,31.69,31.68,31.69,31.68,31.68,31.69,31.68,31.69,31.68,31.69,31.68,31.68,31.68,31.68,31.68,31.69,31.68,31.68,31.68,31.69,31.69,31.69,31.68,31.68,31.69,31.68,31.69,31.68,31.69,31.68,31.68,31.69,31.68,31.68,31.68,31.67,31.68,31.67,31.68,31.68,31.68,31.68,31.68,31.68,31.69,31.66,31.68,31.66,31.67,31.68,31.68,31.68,31.68,31.68,31.67,31.67,31.66,31.68,31.67,31.68,31.68,31.68,31.68,31.68,31.69,31.69,31.69,31.67,31.68,31.66,31.68,31.68,31.68,31.68,31.68,31.68,31.68,31.68,31.69,31.69,31.68,31.68,31.68,31.69,31.69,31.51,31.51,31.55,31.51,31.52,31.53,31.51,31.51,31.55,31.55,31.52,31.55,31.58,31.54,31.55,31.59,31.60,31.57,31.55,31.60,31.58,31.56,31.56,31.59,31.59,31.58,31.54,31.54,31.52,31.58,31.56,31.53,31.55,31.56,31.53,31.60,31.59,31.55,31.56,31.59,31.54,31.53,31.58,31.56,31.52,31.53,31.57,31.53,31.47,31.49,31.54,31.45,31.53,31.47,31.48,31.55,31.51,31.58,31.56,31.56,31.55,31.59,31.59,31.57,31.57,31.59,31.56,31.57,31.59,31.58,31.59,31.58,31.59,31.58,31.59,31.60,31.59,31.57,31.54,31.59,31.54,31.59,31.53,31.55],[10.81,9.54,8.43,7.63,7.68,6.48,7.06,8.01,8.11,9.09,9.23,10.00,10.72,11.39,11.23,11.90,10.98,11.17,10.48,9.18,8.61,7.82,7.35,6.52,5.13,6.19,5.12,6.06,7.51,7.15,6.61,7.42,8.21,9.06,8.94,10.35,10.11,10.42,11.41,11.04,10.30,10.79,9.74,9.77,10.03,9.33,9.86,11.06,10.97,9.88,9.86,8.61,9.95,8.33,6.83,7.58,9.19,8.99,10.37,10.47,11.52,11.79,11.69,11.52,11.07,11.48,12.35,11.99,11.21,11.00,10.33,10.10,9.55,8.46,8.56,7.71,6.76,7.29,5.94,6.44,6.66,6.88,6.19,5.00,4.83,3.71,4.82,3.81,4.67,5.18,4.48,3.54,2.84,1.55,0.78,1.23,2.27,2.28,2.49,2.76,3.12,3.32,3.64,3.79,4.55,4.73,4.65,4.91,5.41,5.68,5.45,6.02,6.80,7.08,6.91,7.69,8.12,8.16,8.25,8.94,9.98,9.50,9.83,10.56,10.68,12.15,11.14,11.78,10.55,10.62,10.75,10.63,11.10,11.01,11.73,11.51,11.45,12.21,12.11,12.90,13.90,13.45,13.91,14.07,14.38,13.84,13.29,12.66,13.03,12.82,13.20,13.52,13.77,13.63,14.19,14.55,14.92,14.43,15.66,16.22,16.00,16.40,17.66,17.23,17.65,18.48,18.64,18.19,19.52,20.26,19.36,19.82,20.66,20.61,20.60,21.16,21.79,21.57,21.95,22.58,23.11,22.79,23.45,24.61,24.36,24.48,25.37,25.52,25.13,25.84,26.24,26.29,25.71,26.53,27.46,25.97,26.96,27.90,27.83,27.36,27.91,28.24,27.52,28.38,28.46,28.61,28.61,28.89,29.32,28.56,29.20,29.79,29.64,29.39,29.63,29.89,29.43,29.62,30.11,30.24,29.66,30.02,30.12,30.07,30.10,30.21,30.27,30.08,29.98,30.24,30.23,30.27,30.46,30.28,30.35,30.03,30.50,30.25,29.98,30.11,30.24,30.10,29.99,30.25,30.28,30.04,30.18,30.48,30.42,30.05,30.12,30.48,29.89,30.88,30.04,30.74,30.45,30.53,30.13,30.31,30.60,29.77,29.70,30.21,30.26,29.67,29.68,30.70,30.88,30.83,31.48,31.32,31.28,31.42,31.33,31.49,31.40,31.41,31.43,31.41,31.35,31.49,31.59,31.53,31.60,31.56,31.40,31.56,31.49,31.61,31.53,31.59,31.47,31.53,31.55,31.58,31.47,31.57,31.55,31.54,31.60,31.61,31.60,31.63,31.58,31.63,31.62,31.61,31.62,31.60,31.63,31.61,31.63,31.64,31.64,31.64,31.66,31.66,31.63,31.62,31.64,31.64,31.65,31.63,31.63,31.62,31.62,31.64,31.65,31.65,31.66,31.65,31.66,31.65,31.66,31.65,31.66,31.67,31.66,31.67,31.65,31.67,31.66,31.67,31.67,31.66,31.65,31.66,31.65,31.66,31.66,31.67,31.65,31.67,31.66,31.66,31.65,31.62,31.65,31.64,31.65,31.65,31.65,31.65,31.66,31.67,31.66,31.66,31.65,31.64,31.64,31.65,31.66,31.67,31.67,31.66,31.68,31.66,31.67,31.67,31.68,31.68,31.67,31.68,31.68,31.68,31.67,31.67,31.67,31.67,31.65,31.66,31.68,31.67,31.68,31.68,31.68,31.67,31.68,31.69,31.67,31.68,31.69,31.67,31.68,31.68,31.69,31.68,31.69,31.68,31.68,31.68,31.68,31.67,31.67,31.67,31.67,31.68,31.68,31.68,31.68,31.68,31.67,31.67,31.67,31.67,31.67,31.68,31.68,31.68,31.67,31.68,31.67,31.67,31.67,31.67,31.68,31.68,31.68,31.68,31.68,31.67,31.68,31.68,31.68,31.69,31.68,31.68,31.68,31.68,31.67,31.68,31.68,31.69,31.68,31.69,31.68,31.68,31.68,31.69,31.68,31.68,31.68,31.68,31.68,31.68,31.68,31.68,31.69,31.69,31.69,31.68,31.68,31.68,31.68,31.68,31.68,31.68,31.67,31.68,31.67,31.68,31.67,31.68,31.68,31.68,31.68,31.69,31.69,31.69,31.68,31.68,31.69,31.68,31.69,31.68,31.68,31.67,31.68,31.68,31.68,31.68,31.67,31.67,31.67,31.67,31.68,31.68,31.69,31.67,31.67,31.67,31.68,31.66,31.68,31.66,31.67,31.67,31.68,31.67,31.67,31.67,31.67,31.67,31.66,31.68,31.67,31.68,31.68,31.68,31.68,31.68,31.68,31.68,31.68,31.67,31.68,31.66,31.67,31.67,31.68,31.68,31.67,31.68,31.68,31.68,31.68,31.69,31.68,31.68,31.69,31.69,31.69,31.51,31.53,31.56,31.52,31.52,31.54,31.53,31.49,31.54,31.54,31.50,31.54,31.59,31.53,31.53,31.60,31.60,31.56,31.56,31.62,31.60,31.59,31.59,31.61,31.61,31.61,31.57,31.56,31.55,31.60,31.57,31.53,31.58,31.58,31.55,31.61,31.62,31.54,31.58,31.61,31.56,31.52,31.60,31.58,31.53,31.55,31.60,31.55,31.51,31.51,31.58,31.47,31.54,31.51,31.52,31.57,31.53,31.58,31.58,31.50,31.54,31.55,31.58,31.57,31.55,31.58,31.55,31.54,31.55,31.55,31.55,31.58,31.58,31.60,31.61,31.60,31.59,31.54,31.56,31.57,31.56,31.60,31.55,31.56],[10.72,9.91,8.46,7.36,6.96,6.07,5.95,6.94,7.62,8.18,8.68,9.46,9.79,10.74,10.81,11.13,10.11,10.08,9.53,8.45,7.51,6.48,6.71,5.92,4.73,5.04,4.14,5.14,6.41,6.27,5.21,6.34,7.11,8.09,8.29,9.67,9.19,9.79,10.48,10.25,9.28,9.60,8.49,8.99,8.71,7.78,8.78,9.73,9.67,8.96,8.74,7.52,8.83,7.54,5.88,6.63,8.06,8.34,9.38,9.56,10.24,10.63,10.75,10.54,10.44,10.77,11.45,11.17,10.55,10.22,9.57,9.29,9.00,7.80,8.09,6.96,5.70,6.05,5.16,5.65,5.95,6.63,6.13,4.55,4.38,3.68,4.78,3.67,5.27,5.99,5.35,3.96,3.37,2.56,1.11,0.76,1.18,1.85,2.05,2.20,2.55,3.01,3.07,3.17,3.60,4.07,4.14,4.14,4.85,5.06,5.30,5.21,5.66,5.99,6.21,6.92,6.82,7.27,7.63,7.88,9.13,8.68,9.24,9.92,10.49,11.40,10.43,11.07,9.90,10.18,10.10,10.04,10.73,10.10,11.09,10.42,10.56,11.30,11.05,11.86,13.04,12.32,13.01,13.03,13.50,12.76,11.99,11.26,12.10,11.81,12.74,12.96,12.73,12.93,13.90,14.08,13.85,13.56,15.25,15.39,15.16,16.16,16.91,16.62,17.01,18.17,17.81,17.31,18.76,19.11,18.71,18.70,20.22,19.89,19.43,20.48,21.58,21.21,21.11,22.28,22.83,22.01,23.21,24.71,24.34,23.68,25.38,25.68,24.74,25.54,27.01,26.23,25.01,26.89,27.66,25.62,26.80,28.07,27.76,26.94,28.06,28.66,27.31,28.14,28.64,28.89,28.40,29.05,29.53,28.41,29.27,29.78,29.67,29.19,29.63,29.74,29.30,29.56,30.16,30.31,29.41,29.89,30.13,29.94,29.91,30.21,30.18,29.73,29.84,30.13,30.07,30.05,30.50,30.20,30.26,30.19,30.45,29.89,30.52,30.43,29.89,29.78,30.39,29.95,30.03,29.85,30.33,30.07,29.80,30.65,30.29,30.12,30.53,31.02,30.53,30.46,30.95,30.82,30.50,30.89,30.80,30.05,30.47,30.71,30.55,29.59,30.52,31.04,31.25,31.03,31.34,31.18,31.28,31.15,31.17,31.43,30.98,30.62,31.27,30.86,31.23,31.17,31.56,31.48,31.54,31.57,31.22,31.60,31.59,31.56,31.15,31.52,31.26,31.51,31.51,31.55,31.17,31.51,31.55,31.55,31.65,31.63,31.58,31.63,31.62,31.64,31.65,31.63,31.64,31.61,31.62,31.55,31.65,31.65,31.66,31.66,31.67,31.67,31.64,31.64,31.65,31.63,31.64,31.61,31.64,31.64,31.63,31.65,31.65,31.65,31.66,31.65,31.66,31.65,31.66,31.64,31.67,31.68,31.67,31.68,31.67,31.68,31.67,31.68,31.67,31.67,31.66,31.67,31.66,31.67,31.66,31.67,31.66,31.68,31.66,31.66,31.66,31.64,31.66,31.65,31.65,31.66,31.66,31.64,31.67,31.67,31.67,31.67,31.66,31.65,31.65,31.66,31.67,31.68,31.67,31.67,31.68,31.67,31.67,31.67,31.68,31.69,31.68,31.68,31.68,31.68,31.68,31.67,31.68,31.69,31.67,31.67,31.68,31.68,31.69,31.68,31.68,31.67,31.68,31.69,31.68,31.68,31.69,31.67,31.68,31.68,31.68,31.68,31.68,31.68,31.69,31.68,31.69,31.68,31.67,31.67,31.67,31.68,31.68,31.68,31.68,31.68,31.68,31.67,31.67,31.67,31.67,31.68,31.68,31.68,31.67,31.68,31.67,31.67,31.67,31.67,31.68,31.67,31.68,31.68,31.68,31.68,31.68,31.68,31.68,31.68,31.68,31.69,31.68,31.68,31.68,31.68,31.69,31.68,31.67,31.68,31.68,31.68,31.67,31.69,31.68,31.67,31.68,31.67,31.68,31.68,31.68,31.68,31.69,31.69,31.69,31.69,31.69,31.69,31.69,31.69,31.69,31.69,31.68,31.68,31.68,31.69,31.68,31.69,31.68,31.69,31.68,31.69,31.69,31.70,31.69,31.68,31.69,31.68,31.69,31.69,31.69,31.69,31.68,31.68,31.68,31.68,31.67,31.68,31.68,31.68,31.69,31.68,31.69,31.68,31.68,31.68,31.68,31.67,31.68,31.66,31.68,31.68,31.68,31.67,31.68,31.68,31.68,31.69,31.67,31.69,31.68,31.69,31.68,31.68,31.69,31.69,31.69,31.68,31.69,31.68,31.69,31.67,31.68,31.68,31.68,31.68,31.68,31.69,31.69,31.69,31.69,31.69,31.68,31.69,31.69,31.69,31.69,31.53,31.55,31.57,31.57,31.53,31.55,31.58,31.51,31.57,31.58,31.53,31.57,31.60,31.57,31.56,31.61,31.61,31.57,31.58,31.63,31.59,31.60,31.58,31.60,31.60,31.59,31.54,31.54,31.51,31.58,31.54,31.54,31.57,31.59,31.55,31.61,31.61,31.56,31.58,31.61,31.58,31.54,31.60,31.58,31.54,31.56,31.59,31.56,31.53,31.49,31.58,31.44,31.54,31.51,31.50,31.57,31.50,31.57,31.53,31.52,31.51,31.56,31.57,31.53,31.49,31.57,31.50,31.56,31.58,31.55,31.56,31.56,31.59,31.58,31.59,31.59,31.57,31.53,31.54,31.57,31.53,31.58,31.57,31.52],[10.08,8.21,6.78,6.23,5.83,5.28,4.94,5.74,6.41,6.82,7.45,8.31,8.55,9.48,9.55,9.88,8.87,8.85,8.02,7.53,6.83,5.84,5.93,5.08,4.36,4.38,3.58,4.72,5.56,5.43,4.90,5.48,6.02,6.87,6.77,8.36,7.66,8.44,9.13,8.69,7.70,8.31,7.33,7.95,7.64,6.91,7.82,8.53,8.24,7.66,7.31,6.59,7.59,6.86,5.36,6.07,6.80,6.77,7.68,8.20,9.04,9.45,9.78,9.16,9.30,9.72,10.18,9.91,9.12,8.59,8.50,8.00,7.88,6.62,6.57,5.74,4.76,5.18,4.37,4.96,4.92,5.61,4.94,3.77,3.41,2.89,3.92,3.29,4.21,5.08,4.57,4.05,3.49,2.90,1.72,1.08,0.77,1.12,1.58,1.66,1.60,2.05,2.35,2.48,2.81,3.07,2.96,3.23,3.73,4.00,4.10,4.23,4.50,4.74,5.00,5.34,5.56,5.89,6.11,6.43,7.40,7.14,7.83,8.66,8.94,10.42,9.27,9.82,8.34,8.64,8.44,8.66,9.28,8.74,9.87,9.10,9.36,10.08,9.26,10.37,11.20,10.51,11.44,11.67,12.34,11.57,10.38,9.74,10.60,10.12,11.27,11.44,11.22,11.64,12.51,12.50,12.54,12.29,13.71,14.21,13.76,14.18,15.73,15.16,15.87,16.68,17.02,16.19,17.59,18.06,17.97,18.13,18.88,19.42,19.10,20.00,20.29,20.88,21.09,21.31,22.56,22.11,23.40,24.16,24.58,24.33,25.47,26.27,25.39,26.07,26.66,26.66,26.10,27.01,27.96,26.46,27.51,28.48,28.42,28.01,28.60,28.86,28.22,28.95,28.82,29.53,29.28,29.53,29.81,29.24,29.76,30.08,30.14,29.91,29.97,30.18,29.90,29.87,30.33,30.53,29.99,30.21,30.46,30.40,30.34,30.38,30.49,30.31,30.13,30.48,30.43,30.39,30.60,30.47,30.57,30.40,30.67,30.46,30.46,30.58,30.49,30.42,30.64,30.59,30.61,30.51,30.66,30.75,30.53,30.79,30.78,30.75,30.64,31.11,30.68,30.95,31.08,31.05,30.96,31.12,30.89,30.59,30.96,30.99,30.65,30.16,30.28,31.19,31.20,31.10,31.56,31.42,31.39,31.46,31.46,31.56,31.46,31.42,31.46,31.38,31.38,31.49,31.61,31.57,31.59,31.62,31.40,31.64,31.63,31.62,31.49,31.63,31.54,31.62,31.62,31.61,31.53,31.61,31.62,31.60,31.66,31.65,31.62,31.65,31.64,31.64,31.65,31.64,31.66,31.64,31.65,31.63,31.66,31.66,31.66,31.66,31.68,31.68,31.66,31.65,31.66,31.65,31.66,31.65,31.66,31.65,31.64,31.65,31.66,31.66,31.67,31.66,31.67,31.66,31.67,31.68,31.68,31.68,31.68,31.68,31.67,31.68,31.67,31.68,31.68,31.67,31.66,31.67,31.66,31.67,31.67,31.67,31.67,31.67,31.67,31.66,31.66,31.65,31.66,31.66,31.66,31.67,31.66,31.65,31.67,31.68,31.67,31.68,31.66,31.66,31.66,31.66,31.67,31.68,31.68,31.67,31.68,31.68,31.67,31.67,31.68,31.69,31.68,31.69,31.69,31.68,31.68,31.67,31.68,31.69,31.67,31.67,31.68,31.68,31.69,31.68,31.69,31.68,31.69,31.69,31.68,31.68,31.69,31.67,31.69,31.69,31.69,31.69,31.69,31.69,31.69,31.68,31.69,31.68,31.68,31.68,31.68,31.68,31.69,31.69,31.69,31.69,31.68,31.67,31.68,31.68,31.68,31.68,31.69,31.68,31.67,31.69,31.67,31.68,31.68,31.68,31.68,31.68,31.69,31.69,31.69,31.68,31.69,31.69,31.69,31.69,31.68,31.69,31.68,31.68,31.68,31.69,31.69,31.69,31.69,31.69,31.69,31.69,31.68,31.69,31.69,31.68,31.68,31.68,31.68,31.68,31.69,31.68,31.69,31.69,31.70,31.68,31.69,31.69,31.69,31.68,31.68,31.68,31.68,31.68,31.68,31.68,31.68,31.69,31.68,31.69,31.69,31.70,31.70,31.69,31.69,31.69,31.69,31.68,31.69,31.69,31.69,31.68,31.69,31.69,31.68,31.68,31.68,31.68,31.69,31.67,31.69,31.68,31.69,31.68,31.68,31.68,31.69,31.67,31.68,31.67,31.68,31.67,31.69,31.68,31.68,31.68,31.68,31.69,31.67,31.69,31.68,31.69,31.69,31.68,31.69,31.69,31.69,31.69,31.69,31.68,31.69,31.67,31.68,31.68,31.68,31.68,31.69,31.68,31.69,31.69,31.69,31.69,31.69,31.69,31.69,31.69,31.69,31.56,31.58,31.59,31.56,31.56,31.58,31.58,31.54,31.59,31.60,31.55,31.58,31.63,31.57,31.57,31.64,31.62,31.60,31.61,31.65,31.62,31.63,31.61,31.62,31.62,31.60,31.60,31.57,31.55,31.61,31.58,31.56,31.60,31.60,31.57,31.64,31.64,31.56,31.62,31.63,31.60,31.56,31.63,31.61,31.56,31.59,31.62,31.58,31.55,31.54,31.60,31.50,31.56,31.53,31.54,31.57,31.53,31.58,31.57,31.55,31.55,31.57,31.59,31.57,31.54,31.59,31.53,31.56,31.58,31.59,31.58,31.59,31.59,31.60,31.61,31.61,31.59,31.53,31.55,31.58,31.56,31.59,31.54,31.55],[9.66,8.06,6.74,6.13,5.72,5.03,4.76,5.61,6.12,6.86,7.05,8.02,8.33,9.34,9.42,9.73,8.69,8.69,7.93,7.17,6.70,5.65,5.72,4.85,4.21,4.18,3.42,4.32,5.49,5.34,4.62,5.39,5.75,6.73,6.61,7.96,7.54,8.19,8.84,8.47,7.44,7.86,7.05,7.62,7.47,6.49,7.49,8.42,8.16,7.50,7.30,6.35,7.52,6.56,5.11,5.89,6.85,6.92,7.92,8.01,8.78,9.32,9.54,9.05,8.96,9.29,9.69,9.74,8.87,8.52,8.28,7.71,7.54,6.33,6.41,5.51,4.65,4.98,4.19,4.75,4.71,5.23,4.47,3.73,3.48,2.80,3.58,3.08,3.88,4.50,4.47,3.94,3.32,2.77,1.83,1.55,1.02,0.77,1.05,1.47,1.66,1.68,2.06,2.39,2.43,2.72,3.01,3.19,3.49,3.82,4.09,4.08,4.45,4.70,4.79,5.33,5.46,6.08,6.14,6.41,7.49,7.22,7.87,8.56,8.92,10.20,9.17,9.63,8.37,8.47,8.38,8.52,9.34,8.55,9.72,9.02,9.32,9.83,9.55,10.17,11.20,10.52,11.25,11.32,12.21,11.40,10.11,9.68,10.63,9.96,11.09,10.95,10.86,11.44,12.06,12.16,12.53,12.40,13.57,13.91,14.10,14.07,15.49,15.23,16.08,16.31,16.99,16.63,17.67,18.05,18.12,18.82,18.83,19.35,19.41,20.02,20.33,20.75,21.61,21.78,22.62,22.09,23.66,24.23,24.16,24.34,25.88,25.86,25.08,26.23,26.77,26.37,25.78,27.39,27.80,25.83,27.45,28.44,28.13,27.68,28.73,28.64,27.72,28.82,28.82,29.03,28.96,29.55,29.63,28.82,29.63,30.10,29.93,29.65,29.89,30.01,29.57,29.69,30.40,30.35,29.73,30.11,30.28,30.10,30.11,30.26,30.25,30.03,29.98,30.21,30.15,30.21,30.45,30.21,30.41,30.20,30.47,30.20,30.15,30.25,30.27,30.24,30.28,30.38,30.39,30.17,30.47,30.51,30.40,30.59,30.44,30.57,30.44,30.96,30.11,30.80,30.91,30.68,30.53,30.92,30.58,30.35,30.80,30.55,30.28,29.92,30.00,31.12,31.24,31.16,31.47,31.36,31.42,31.44,31.35,31.53,31.47,31.44,31.44,31.47,31.35,31.45,31.63,31.54,31.60,31.59,31.39,31.60,31.62,31.59,31.45,31.58,31.46,31.59,31.57,31.57,31.47,31.57,31.60,31.59,31.65,31.64,31.60,31.65,31.63,31.64,31.65,31.64,31.66,31.63,31.64,31.62,31.65,31.66,31.66,31.66,31.67,31.68,31.65,31.65,31.65,31.64,31.66,31.64,31.65,31.66,31.64,31.65,31.66,31.66,31.67,31.66,31.67,31.66,31.67,31.66,31.68,31.68,31.68,31.68,31.67,31.68,31.68,31.67,31.67,31.67,31.66,31.67,31.66,31.67,31.67,31.68,31.67,31.67,31.67,31.67,31.66,31.64,31.66,31.65,31.65,31.67,31.66,31.65,31.67,31.68,31.67,31.68,31.66,31.65,31.65,31.66,31.67,31.68,31.68,31.67,31.68,31.67,31.67,31.67,31.68,31.68,31.68,31.68,31.68,31.68,31.67,31.67,31.68,31.68,31.66,31.66,31.67,31.67,31.68,31.68,31.68,31.68,31.69,31.69,31.68,31.68,31.69,31.67,31.68,31.68,31.69,31.68,31.69,31.69,31.68,31.68,31.68,31.67,31.67,31.67,31.68,31.68,31.68,31.68,31.69,31.68,31.68,31.67,31.68,31.68,31.68,31.68,31.69,31.68,31.67,31.69,31.67,31.68,31.67,31.67,31.68,31.67,31.69,31.68,31.68,31.68,31.68,31.69,31.69,31.68,31.68,31.68,31.68,31.68,31.67,31.68,31.68,31.69,31.68,31.69,31.68,31.68,31.68,31.68,31.68,31.68,31.68,31.68,31.68,31.68,31.69,31.68,31.69,31.69,31.69,31.68,31.69,31.68,31.68,31.68,31.68,31.68,31.68,31.68,31.67,31.68,31.68,31.69,31.68,31.69,31.68,31.69,31.69,31.69,31.68,31.68,31.69,31.68,31.69,31.69,31.69,31.68,31.69,31.68,31.68,31.68,31.68,31.68,31.68,31.68,31.68,31.68,31.69,31.68,31.68,31.68,31.68,31.67,31.68,31.67,31.68,31.68,31.69,31.68,31.68,31.68,31.68,31.68,31.67,31.69,31.68,31.69,31.68,31.68,31.68,31.69,31.68,31.69,31.69,31.68,31.68,31.67,31.68,31.68,31.68,31.68,31.68,31.68,31.69,31.68,31.69,31.69,31.68,31.69,31.69,31.69,31.69,31.55,31.56,31.57,31.55,31.55,31.57,31.59,31.53,31.57,31.58,31.55,31.57,31.61,31.57,31.57,31.62,31.61,31.60,31.59,31.63,31.61,31.61,31.60,31.61,31.62,31.61,31.58,31.57,31.54,31.60,31.58,31.54,31.58,31.59,31.56,31.62,31.62,31.57,31.59,31.61,31.58,31.54,31.60,31.60,31.56,31.57,31.61,31.57,31.54,31.53,31.59,31.49,31.56,31.53,31.52,31.56,31.53,31.57,31.57,31.55,31.55,31.59,31.59,31.56,31.56,31.59,31.56,31.58,31.61,31.61,31.61,31.62,31.61,31.62,31.62,31.63,31.60,31.56,31.54,31.61,31.55,31.59,31.55,31.56],[9.45,7.58,6.21,5.37,4.98,4.45,4.21,4.94,5.48,6.03,6.27,7.14,7.63,8.36,8.60,9.01,7.90,8.28,7.31,6.31,6.01,5.20,5.10,4.39,3.60,4.02,3.03,3.89,5.41,5.08,4.01,4.72,5.17,5.96,5.91,7.19,6.77,7.64,8.06,7.61,6.84,7.17,6.21,6.75,6.71,6.09,7.22,7.64,7.46,6.86,7.06,6.02,7.11,6.42,5.00,5.55,6.34,6.33,7.44,7.32,8.17,8.64,8.81,8.22,8.23,8.64,8.98,8.89,8.34,7.68,7.61,6.96,6.60,5.90,5.70,5.09,4.26,4.39,3.80,4.33,4.11,4.75,4.40,3.38,3.51,2.69,3.59,3.19,3.96,4.40,4.35,3.99,3.24,2.62,1.97,1.67,1.55,0.94,0.77,1.02,1.42,1.56,1.57,1.86,2.14,2.33,2.28,2.75,3.00,3.04,3.13,3.39,3.81,3.97,4.08,4.60,4.65,4.94,5.38,5.54,6.47,6.47,6.91,7.77,8.17,9.42,8.46,8.80,7.57,7.74,7.44,7.88,8.35,7.69,8.65,8.20,8.34,8.92,8.64,9.46,10.42,9.95,10.49,10.51,10.96,10.65,9.37,8.77,9.79,8.99,10.11,9.76,10.16,10.53,11.16,10.82,11.14,11.19,12.44,12.79,12.94,13.18,14.57,14.25,14.84,15.00,15.69,15.34,16.12,16.49,16.51,16.96,16.87,17.67,17.45,18.22,19.04,18.65,19.44,20.28,20.49,19.80,21.82,22.98,21.64,22.24,23.90,23.93,22.78,24.05,25.73,24.10,23.53,25.97,26.12,23.51,25.91,27.00,26.37,26.18,27.42,27.22,25.62,27.62,28.28,27.14,27.67,28.78,28.79,27.71,28.80,29.56,29.13,28.76,29.42,29.43,28.85,29.31,29.96,30.02,29.09,29.63,29.92,29.58,29.83,30.09,29.95,29.51,29.70,29.99,29.81,29.86,30.30,30.01,29.97,29.94,30.34,29.78,30.20,30.30,29.94,29.72,30.23,30.08,29.99,29.95,30.29,30.17,29.93,30.59,30.30,30.11,30.31,30.91,30.07,30.48,30.64,30.73,30.11,30.55,30.59,29.96,30.16,29.85,29.80,28.40,29.04,30.48,31.03,31.01,31.18,30.98,31.16,31.05,30.60,31.34,30.87,30.64,31.27,30.93,31.05,30.91,31.54,31.41,31.41,31.48,30.98,31.50,31.54,31.49,30.92,31.45,30.84,31.39,31.32,31.50,31.15,31.42,31.41,31.46,31.62,31.62,31.51,31.60,31.59,31.63,31.64,31.62,31.62,31.56,31.57,31.51,31.64,31.65,31.64,31.65,31.67,31.67,31.61,31.63,31.61,31.59,31.59,31.57,31.64,31.65,31.61,31.65,31.65,31.64,31.64,31.63,31.64,31.63,31.64,31.62,31.67,31.67,31.67,31.67,31.66,31.67,31.67,31.68,31.67,31.67,31.66,31.67,31.64,31.66,31.65,31.67,31.66,31.67,31.66,31.65,31.66,31.64,31.66,31.65,31.65,31.66,31.65,31.65,31.67,31.68,31.67,31.67,31.66,31.66,31.66,31.67,31.67,31.68,31.67,31.67,31.68,31.67,31.67,31.67,31.68,31.68,31.68,31.68,31.68,31.68,31.67,31.67,31.68,31.68,31.66,31.66,31.68,31.68,31.69,31.68,31.68,31.68,31.68,31.69,31.68,31.68,31.69,31.67,31.68,31.69,31.69,31.69,31.68,31.69,31.68,31.68,31.68,31.68,31.67,31.67,31.68,31.68,31.68,31.68,31.68,31.68,31.68,31.67,31.68,31.68,31.67,31.68,31.69,31.68,31.67,31.69,31.67,31.68,31.68,31.68,31.68,31.68,31.69,31.69,31.69,31.68,31.68,31.69,31.68,31.69,31.69,31.69,31.68,31.68,31.68,31.69,31.69,31.69,31.68,31.69,31.69,31.68,31.68,31.68,31.68,31.68,31.68,31.68,31.68,31.68,31.69,31.68,31.69,31.68,31.69,31.68,31.69,31.69,31.68,31.69,31.69,31.69,31.69,31.69,31.68,31.68,31.68,31.69,31.68,31.69,31.68,31.69,31.69,31.70,31.69,31.68,31.69,31.68,31.69,31.68,31.69,31.68,31.69,31.69,31.68,31.68,31.68,31.68,31.68,31.67,31.68,31.68,31.69,31.68,31.68,31.68,31.69,31.66,31.68,31.66,31.68,31.68,31.69,31.67,31.68,31.68,31.67,31.68,31.66,31.69,31.68,31.69,31.69,31.68,31.68,31.69,31.69,31.69,31.69,31.68,31.68,31.67,31.68,31.68,31.68,31.68,31.68,31.69,31.69,31.69,31.69,31.69,31.69,31.69,31.68,31.69,31.69,31.56,31.55,31.58,31.55,31.53,31.54,31.56,31.51,31.56,31.57,31.54,31.55,31.57,31.56,31.54,31.58,31.59,31.56,31.55,31.58,31.58,31.56,31.55,31.57,31.60,31.57,31.54,31.54,31.51,31.55,31.55,31.52,31.54,31.56,31.53,31.57,31.56,31.55,31.54,31.58,31.55,31.55,31.58,31.56,31.55,31.54,31.56,31.56,31.52,31.50,31.56,31.48,31.52,31.49,31.49,31.54,31.52,31.58,31.55,31.52,31.54,31.59,31.60,31.58,31.58,31.61,31.56,31.61,31.61,31.61,31.61,31.61,31.61,31.61,31.61,31.62,31.62,31.58,31.57,31.61,31.59,31.62,31.58,31.59],[9.32,7.74,6.23,5.49,4.68,4.31,3.94,4.60,5.30,5.68,5.96,6.99,7.10,8.32,8.40,8.54,7.68,7.36,6.90,6.13,5.71,4.59,5.17,4.10,3.59,3.57,2.79,3.64,4.79,4.54,3.55,4.43,4.68,5.68,5.35,6.41,6.24,7.09,7.65,7.21,6.22,6.43,5.62,6.27,6.24,5.65,6.78,7.06,6.70,6.43,6.36,5.64,6.65,5.99,4.60,5.15,5.97,5.96,6.88,6.83,7.52,8.07,8.32,7.59,7.94,8.27,8.71,8.45,7.83,7.00,7.23,6.69,6.30,5.34,5.16,4.55,3.71,4.10,3.37,3.87,3.88,4.51,3.96,3.35,3.30,2.80,3.72,3.15,4.23,4.68,4.55,4.10,3.53,2.75,2.14,1.58,1.57,1.46,0.89,0.76,0.94,1.31,1.40,1.48,1.75,2.06,2.02,2.26,2.57,2.67,2.92,2.85,3.31,3.59,3.89,4.12,4.32,4.80,5.09,5.26,6.24,6.15,6.74,7.61,8.10,9.44,8.38,8.87,7.26,7.51,7.15,7.46,8.21,7.37,8.61,7.82,8.14,8.84,8.16,9.18,10.13,9.55,10.43,10.54,11.29,10.54,9.00,8.43,9.64,8.71,10.02,10.07,9.87,10.56,11.15,11.27,11.30,11.20,12.78,13.03,12.88,13.09,14.72,14.13,14.96,15.63,15.97,15.43,16.55,17.08,16.78,17.21,18.10,18.10,17.78,18.96,19.06,19.19,19.60,20.74,21.26,20.33,22.18,23.39,22.81,22.80,24.73,24.87,23.76,24.93,26.42,25.51,24.23,26.52,27.15,24.97,26.44,27.82,27.66,26.94,28.06,28.23,27.37,28.15,28.37,28.92,28.58,29.23,29.51,28.65,29.38,29.97,29.92,29.48,29.75,29.86,29.57,29.58,30.26,30.44,29.60,29.99,30.17,30.09,30.04,30.23,30.25,29.87,29.90,30.16,30.11,30.16,30.45,30.16,30.21,30.27,30.43,30.14,30.32,30.46,30.19,30.09,30.47,30.28,30.40,30.12,30.53,30.42,30.22,30.72,30.57,30.46,30.48,31.07,30.65,30.71,30.95,31.01,30.79,31.01,30.96,30.58,30.84,30.63,30.36,30.04,30.14,31.22,31.28,31.15,31.41,31.32,31.37,31.37,31.32,31.50,31.35,31.27,31.37,31.32,31.32,31.38,31.62,31.50,31.56,31.57,31.42,31.59,31.63,31.57,31.17,31.57,31.39,31.56,31.57,31.55,31.40,31.56,31.59,31.55,31.65,31.63,31.60,31.64,31.63,31.64,31.65,31.64,31.65,31.62,31.63,31.60,31.65,31.65,31.66,31.65,31.67,31.68,31.65,31.64,31.65,31.64,31.64,31.62,31.65,31.65,31.64,31.65,31.65,31.66,31.67,31.65,31.67,31.66,31.66,31.66,31.67,31.68,31.68,31.68,31.67,31.68,31.67,31.68,31.67,31.67,31.66,31.67,31.65,31.67,31.66,31.68,31.66,31.67,31.67,31.66,31.66,31.65,31.66,31.65,31.65,31.66,31.66,31.65,31.67,31.68,31.67,31.68,31.66,31.66,31.66,31.66,31.67,31.68,31.68,31.67,31.68,31.67,31.67,31.67,31.68,31.69,31.68,31.68,31.68,31.68,31.68,31.67,31.68,31.69,31.67,31.67,31.68,31.68,31.69,31.68,31.68,31.68,31.68,31.69,31.68,31.68,31.69,31.68,31.68,31.69,31.69,31.68,31.68,31.69,31.68,31.68,31.69,31.68,31.68,31.67,31.68,31.68,31.68,31.68,31.69,31.68,31.68,31.67,31.68,31.68,31.67,31.68,31.69,31.69,31.67,31.69,31.67,31.68,31.68,31.68,31.68,31.68,31.69,31.68,31.69,31.68,31.69,31.69,31.68,31.69,31.68,31.69,31.69,31.68,31.68,31.69,31.69,31.69,31.68,31.69,31.69,31.69,31.68,31.68,31.68,31.68,31.68,31.68,31.68,31.69,31.69,31.69,31.69,31.69,31.69,31.69,31.69,31.69,31.69,31.68,31.68,31.69,31.68,31.68,31.68,31.69,31.68,31.69,31.68,31.69,31.69,31.69,31.69,31.69,31.69,31.69,31.69,31.68,31.69,31.69,31.69,31.69,31.69,31.69,31.69,31.69,31.68,31.68,31.69,31.68,31.69,31.69,31.69,31.68,31.68,31.68,31.69,31.67,31.69,31.67,31.68,31.68,31.69,31.68,31.68,31.68,31.68,31.69,31.68,31.69,31.68,31.69,31.69,31.69,31.69,31.69,31.70,31.69,31.69,31.69,31.69,31.67,31.68,31.68,31.68,31.69,31.69,31.69,31.69,31.69,31.69,31.69,31.69,31.69,31.69,31.69,31.69,31.55,31.56,31.58,31.55,31.54,31.56,31.58,31.53,31.56,31.60,31.55,31.56,31.61,31.58,31.57,31.61,31.61,31.60,31.60,31.63,31.61,31.63,31.60,31.61,31.62,31.61,31.57,31.56,31.53,31.59,31.56,31.55,31.57,31.59,31.55,31.61,31.61,31.57,31.59,31.60,31.59,31.53,31.58,31.59,31.55,31.55,31.60,31.57,31.53,31.52,31.58,31.49,31.57,31.52,31.53,31.58,31.53,31.57,31.56,31.54,31.56,31.58,31.57,31.54,31.54,31.58,31.56,31.58,31.60,31.60,31.61,31.61,31.60,31.61,31.62,31.62,31.60,31.53,31.54,31.59,31.54,31.60,31.54,31.54],[9.17,7.24,5.65,4.91,4.30,3.91,3.56,4.14,4.79,5.40,5.66,6.46,6.79,7.98,7.99,8.17,7.38,7.02,6.56,5.93,5.50,4.37,4.60,3.73,3.16,3.31,2.30,3.17,4.40,4.05,3.17,4.04,4.44,5.25,5.26,6.38,5.99,6.81,7.37,6.91,6.14,6.20,5.56,6.01,5.82,5.17,6.27,6.74,6.54,6.07,5.84,4.89,6.30,5.61,4.52,5.01,5.52,5.32,6.33,6.40,7.13,7.67,8.03,7.39,7.74,8.04,8.24,8.28,7.52,6.77,6.95,6.33,5.96,4.82,4.78,4.11,3.20,3.48,2.83,3.35,3.13,3.69,3.60,2.81,2.87,2.58,3.29,2.93,3.75,4.35,4.35,4.02,3.40,2.73,2.24,1.87,1.54,1.57,1.31,0.92,0.77,0.95,1.26,1.29,1.37,1.76,1.88,1.82,2.15,2.45,2.53,2.63,3.05,3.35,3.44,3.76,4.02,4.36,4.75,4.98,5.97,5.81,6.50,7.17,7.82,8.87,7.94,8.24,6.96,7.07,7.01,7.18,7.86,6.96,8.27,7.37,7.76,8.54,7.80,8.81,9.87,9.25,9.77,9.89,10.80,9.96,8.71,8.10,9.37,8.36,9.75,9.67,9.41,10.09,10.93,10.65,11.06,10.78,12.16,12.55,12.33,12.27,14.02,13.58,14.53,14.91,15.53,14.80,16.21,16.94,16.51,17.07,17.62,17.92,17.69,18.95,19.12,19.25,20.13,20.16,21.70,20.81,22.97,23.31,23.73,23.80,24.83,26.00,24.82,25.48,26.32,26.36,25.62,27.07,27.85,25.93,27.40,28.27,28.26,27.90,28.59,28.78,28.05,28.80,28.73,29.35,29.18,29.54,29.65,29.05,29.62,30.06,29.89,29.93,29.91,29.92,29.68,29.91,30.27,30.30,29.88,29.98,30.29,30.15,30.30,30.28,30.29,30.15,29.96,30.28,30.29,30.20,30.40,30.32,30.35,30.19,30.61,30.32,30.18,30.39,30.45,30.34,30.30,30.64,30.63,30.38,30.57,30.75,30.58,30.59,30.71,30.76,30.47,30.99,30.66,30.93,30.93,30.96,30.92,30.93,30.65,30.59,31.01,30.80,30.56,30.18,30.53,31.32,31.27,31.20,31.54,31.36,31.40,31.49,31.45,31.54,31.45,31.49,31.42,31.46,31.38,31.49,31.62,31.54,31.60,31.60,31.44,31.63,31.63,31.61,31.42,31.62,31.48,31.60,31.58,31.61,31.45,31.60,31.60,31.59,31.66,31.64,31.62,31.65,31.63,31.64,31.65,31.64,31.65,31.63,31.64,31.63,31.65,31.66,31.66,31.66,31.67,31.68,31.65,31.65,31.65,31.65,31.65,31.65,31.65,31.66,31.65,31.66,31.66,31.66,31.67,31.66,31.67,31.66,31.67,31.66,31.67,31.68,31.67,31.68,31.67,31.69,31.67,31.68,31.68,31.67,31.66,31.67,31.66,31.67,31.66,31.68,31.67,31.68,31.67,31.67,31.66,31.65,31.66,31.66,31.66,31.67,31.66,31.65,31.67,31.68,31.67,31.68,31.66,31.66,31.66,31.67,31.67,31.68,31.67,31.67,31.68,31.68,31.68,31.68,31.68,31.69,31.68,31.68,31.68,31.68,31.68,31.67,31.68,31.68,31.67,31.67,31.68,31.68,31.69,31.68,31.67,31.68,31.69,31.69,31.68,31.68,31.68,31.67,31.68,31.69,31.69,31.68,31.68,31.69,31.67,31.68,31.68,31.68,31.68,31.67,31.68,31.67,31.68,31.68,31.68,31.68,31.68,31.67,31.68,31.68,31.67,31.68,31.69,31.68,31.67,31.69,31.67,31.68,31.67,31.68,31.68,31.67,31.69,31.68,31.68,31.68,31.68,31.68,31.69,31.68,31.69,31.69,31.68,31.68,31.68,31.69,31.68,31.68,31.68,31.68,31.68,31.68,31.68,31.68,31.68,31.68,31.68,31.68,31.68,31.69,31.69,31.68,31.69,31.69,31.69,31.68,31.68,31.68,31.68,31.68,31.68,31.68,31.68,31.68,31.68,31.68,31.68,31.68,31.68,31.68,31.69,31.69,31.69,31.69,31.68,31.69,31.69,31.68,31.69,31.69,31.69,31.68,31.69,31.69,31.68,31.68,31.68,31.68,31.68,31.68,31.68,31.68,31.69,31.68,31.68,31.68,31.69,31.67,31.68,31.67,31.68,31.67,31.68,31.67,31.68,31.68,31.67,31.68,31.67,31.68,31.68,31.68,31.68,31.68,31.69,31.69,31.69,31.69,31.69,31.68,31.68,31.67,31.68,31.68,31.68,31.68,31.69,31.68,31.68,31.68,31.69,31.69,31.68,31.68,31.69,31.69,31.69,31.58,31.59,31.59,31.56,31.55,31.57,31.58,31.53,31.58,31.60,31.56,31.57,31.63,31.58,31.57,31.63,31.62,31.61,31.60,31.63,31.62,31.63,31.58,31.61,31.64,31.62,31.60,31.59,31.57,31.61,31.58,31.57,31.58,31.59,31.57,31.63,31.63,31.58,31.61,31.62,31.60,31.56,31.62,31.61,31.58,31.59,31.63,31.60,31.56,31.58,31.60,31.54,31.59,31.56,31.57,31.59,31.56,31.59,31.59,31.56,31.56,31.59,31.58,31.56,31.55,31.60,31.55,31.57,31.61,31.60,31.62,31.61,31.61,31.61,31.61,31.62,31.59,31.52,31.56,31.59,31.52,31.59,31.56,31.50],[9.19,7.21,5.68,4.98,4.39,3.94,3.60,4.23,4.77,5.29,5.62,6.32,6.61,7.70,7.82,8.16,7.14,7.21,6.58,5.72,5.37,4.51,4.66,3.70,3.29,3.25,2.60,3.45,4.56,4.26,3.24,4.08,4.46,5.11,5.13,6.42,6.02,6.74,7.31,6.81,6.07,6.23,5.49,5.91,6.04,5.46,6.68,6.95,6.55,5.99,6.18,5.28,6.40,5.73,4.63,4.88,5.64,5.27,6.77,6.43,7.27,7.64,7.90,7.16,7.53,7.82,8.05,8.08,7.45,6.77,6.85,6.22,5.98,5.07,4.69,4.15,3.37,3.86,2.94,3.48,3.22,3.79,3.78,3.03,2.86,2.71,3.50,3.17,4.04,4.42,4.47,4.22,3.66,3.04,2.52,2.24,1.93,1.72,1.53,1.41,0.90,0.77,1.02,1.27,1.45,1.62,1.79,1.96,2.14,2.40,2.53,2.75,3.02,3.25,3.41,3.99,4.03,4.36,4.80,5.04,5.93,5.98,6.53,7.16,7.76,8.90,7.92,8.16,6.93,7.16,6.83,7.12,7.61,7.01,8.03,7.28,7.83,8.29,8.02,8.85,9.85,9.20,10.02,9.99,10.68,9.98,8.93,8.24,9.10,8.42,9.69,9.49,9.68,10.13,10.59,10.66,10.87,10.85,12.09,12.63,12.53,12.70,14.55,14.02,14.93,14.93,15.88,15.16,16.08,17.02,16.76,17.55,17.15,17.97,17.74,18.31,19.04,19.01,20.16,20.48,21.09,20.49,22.52,23.19,22.65,23.22,24.91,24.75,23.65,25.13,26.42,25.23,24.49,27.25,27.16,24.88,27.09,28.54,27.68,27.22,28.25,28.85,27.42,28.58,28.89,29.18,28.59,29.50,29.65,28.68,29.46,30.18,29.87,29.43,29.69,29.96,29.55,29.64,30.28,30.27,29.71,29.88,30.24,30.16,30.10,30.17,30.26,29.92,29.87,30.05,30.08,30.08,30.30,30.14,30.08,30.10,30.26,30.00,30.05,30.21,30.11,30.03,30.17,30.20,30.29,30.21,30.39,30.42,30.36,30.43,30.34,30.41,30.20,30.81,30.28,30.77,30.71,30.58,30.68,30.65,30.16,30.07,30.79,30.28,30.06,29.29,30.40,31.27,31.24,31.18,31.47,31.33,31.37,31.46,31.36,31.47,31.40,31.40,31.44,31.42,31.34,31.43,31.62,31.48,31.58,31.55,31.39,31.61,31.64,31.56,31.37,31.59,31.51,31.60,31.61,31.58,31.45,31.56,31.58,31.58,31.67,31.64,31.60,31.65,31.62,31.65,31.66,31.65,31.66,31.62,31.63,31.60,31.65,31.66,31.67,31.66,31.68,31.68,31.65,31.65,31.65,31.64,31.63,31.64,31.65,31.66,31.65,31.66,31.66,31.66,31.67,31.66,31.66,31.66,31.66,31.66,31.67,31.68,31.68,31.68,31.67,31.69,31.68,31.68,31.68,31.67,31.66,31.67,31.65,31.67,31.66,31.68,31.67,31.68,31.67,31.67,31.66,31.65,31.66,31.65,31.66,31.67,31.66,31.65,31.67,31.68,31.67,31.68,31.66,31.66,31.66,31.67,31.67,31.68,31.67,31.67,31.68,31.68,31.68,31.67,31.68,31.68,31.68,31.68,31.68,31.68,31.67,31.67,31.68,31.69,31.67,31.67,31.68,31.68,31.68,31.68,31.67,31.68,31.68,31.69,31.68,31.68,31.69,31.67,31.68,31.68,31.68,31.68,31.68,31.69,31.68,31.68,31.68,31.67,31.67,31.67,31.67,31.67,31.68,31.68,31.68,31.68,31.68,31.67,31.67,31.68,31.67,31.68,31.68,31.68,31.66,31.69,31.67,31.68,31.68,31.68,31.68,31.67,31.69,31.68,31.68,31.68,31.68,31.68,31.69,31.68,31.69,31.69,31.69,31.68,31.68,31.69,31.68,31.68,31.68,31.68,31.68,31.68,31.68,31.68,31.68,31.68,31.68,31.68,31.68,31.69,31.69,31.69,31.69,31.69,31.69,31.68,31.68,31.68,31.68,31.69,31.68,31.68,31.68,31.68,31.68,31.68,31.68,31.69,31.68,31.68,31.68,31.69,31.69,31.69,31.68,31.69,31.69,31.68,31.69,31.69,31.69,31.68,31.69,31.69,31.68,31.68,31.68,31.68,31.68,31.68,31.68,31.68,31.69,31.69,31.68,31.68,31.69,31.67,31.68,31.67,31.68,31.68,31.69,31.68,31.68,31.69,31.68,31.68,31.67,31.69,31.67,31.68,31.68,31.68,31.69,31.69,31.68,31.69,31.69,31.68,31.68,31.67,31.68,31.68,31.69,31.68,31.69,31.68,31.68,31.68,31.69,31.69,31.68,31.68,31.69,31.69,31.69,31.56,31.58,31.58,31.56,31.55,31.57,31.59,31.54,31.57,31.59,31.56,31.57,31.61,31.59,31.58,31.62,31.62,31.61,31.59,31.63,31.62,31.62,31.58,31.61,31.63,31.61,31.60,31.59,31.56,31.62,31.59,31.57,31.58,31.60,31.58,31.62,31.62,31.59,31.60,31.61,31.59,31.56,31.60,31.60,31.58,31.58,31.61,31.59,31.55,31.57,31.59,31.51,31.58,31.56,31.56,31.58,31.57,31.59,31.58,31.54,31.55,31.58,31.58,31.57,31.58,31.59,31.58,31.58,31.60,31.60,31.60,31.60,31.60,31.61,31.62,31.62,31.60,31.55,31.57,31.59,31.57,31.59,31.55,31.51],[9.48,7.27,5.56,4.69,4.22,3.83,3.29,4.01,4.55,5.04,5.33,6.07,6.37,7.24,7.55,7.83,6.81,6.99,6.30,5.54,5.10,4.43,4.29,3.51,3.05,3.36,2.54,3.50,4.50,4.25,3.25,4.01,4.38,5.02,4.99,6.08,5.69,6.55,7.01,6.54,5.73,5.96,5.30,5.89,5.97,5.41,6.48,6.73,6.47,6.10,6.13,5.54,6.27,5.61,4.42,4.73,5.52,5.58,6.51,6.16,7.15,7.46,7.69,7.01,7.29,7.53,7.85,7.82,7.33,6.49,6.55,5.96,5.76,4.83,4.50,4.00,3.18,3.65,2.89,3.46,3.29,4.06,3.78,3.19,3.29,3.00,3.76,3.56,4.32,4.78,4.93,4.33,4.09,3.36,2.88,2.54,2.22,1.97,1.54,1.50,1.30,0.93,0.76,0.91,1.28,1.50,1.38,1.61,1.97,1.99,2.16,2.29,2.60,2.82,2.98,3.45,3.74,4.10,4.42,4.61,5.52,5.68,6.22,6.76,7.51,8.47,7.79,7.78,6.72,6.71,6.31,6.62,7.17,6.53,7.71,7.03,7.28,7.83,7.76,8.62,9.55,8.97,9.75,9.86,10.46,9.89,8.59,7.82,8.81,7.90,9.23,9.02,9.39,9.81,10.29,10.23,10.53,10.57,11.81,12.32,12.40,12.89,14.20,13.96,14.61,15.09,15.64,15.27,16.23,16.72,16.82,17.40,17.27,18.02,17.92,18.87,18.61,19.23,20.08,20.55,20.85,20.38,22.54,23.09,22.47,23.00,24.63,24.44,23.05,24.97,26.32,24.87,24.08,26.74,26.91,24.33,26.67,28.47,27.19,26.68,27.94,28.71,26.69,28.16,28.51,28.77,28.05,29.25,29.41,28.09,29.32,30.05,29.69,29.06,29.71,29.74,29.31,29.40,30.22,30.22,29.40,29.85,30.12,30.03,30.00,30.22,30.15,29.72,29.84,30.10,30.05,29.94,30.41,30.15,30.06,30.09,30.45,29.93,30.41,30.39,30.10,29.87,30.21,30.21,30.26,30.04,30.30,30.27,30.04,30.54,30.40,30.26,30.42,30.90,30.63,30.63,30.81,30.92,30.72,30.85,30.68,30.43,30.82,30.51,29.96,29.17,30.16,31.05,31.16,31.12,31.37,31.18,31.28,31.31,31.22,31.44,31.35,31.16,31.42,31.23,31.23,31.29,31.60,31.47,31.54,31.53,31.39,31.59,31.63,31.53,31.12,31.54,31.27,31.57,31.56,31.54,31.34,31.49,31.53,31.54,31.67,31.63,31.56,31.64,31.63,31.64,31.66,31.64,31.65,31.60,31.60,31.54,31.64,31.66,31.65,31.66,31.68,31.68,31.64,31.65,31.63,31.62,31.61,31.61,31.65,31.66,31.64,31.66,31.66,31.66,31.66,31.65,31.65,31.65,31.66,31.66,31.67,31.69,31.68,31.69,31.67,31.69,31.68,31.68,31.68,31.68,31.66,31.67,31.65,31.67,31.66,31.68,31.67,31.68,31.67,31.66,31.66,31.65,31.66,31.65,31.66,31.67,31.66,31.65,31.67,31.68,31.67,31.68,31.67,31.67,31.67,31.68,31.68,31.68,31.67,31.67,31.68,31.68,31.68,31.68,31.68,31.69,31.68,31.69,31.68,31.69,31.68,31.67,31.68,31.69,31.67,31.67,31.68,31.68,31.69,31.68,31.68,31.68,31.69,31.70,31.68,31.68,31.69,31.67,31.68,31.69,31.69,31.69,31.69,31.69,31.68,31.68,31.69,31.68,31.68,31.67,31.68,31.67,31.69,31.68,31.69,31.68,31.68,31.68,31.68,31.69,31.68,31.69,31.69,31.69,31.67,31.69,31.68,31.68,31.69,31.68,31.69,31.68,31.69,31.69,31.69,31.68,31.69,31.69,31.69,31.69,31.69,31.69,31.69,31.69,31.69,31.70,31.69,31.69,31.69,31.69,31.69,31.69,31.68,31.68,31.69,31.68,31.68,31.68,31.69,31.69,31.69,31.69,31.70,31.69,31.70,31.69,31.69,31.69,31.69,31.69,31.68,31.69,31.69,31.69,31.68,31.68,31.68,31.69,31.69,31.69,31.69,31.70,31.70,31.70,31.69,31.69,31.70,31.69,31.69,31.70,31.70,31.69,31.69,31.69,31.69,31.69,31.69,31.69,31.69,31.68,31.69,31.69,31.69,31.69,31.69,31.68,31.69,31.68,31.69,31.67,31.68,31.68,31.69,31.68,31.69,31.69,31.68,31.69,31.68,31.69,31.68,31.69,31.69,31.68,31.69,31.69,31.69,31.69,31.69,31.68,31.69,31.67,31.68,31.68,31.69,31.69,31.69,31.69,31.69,31.69,31.70,31.70,31.69,31.69,31.69,31.70,31.69,31.56,31.56,31.58,31.56,31.54,31.55,31.58,31.54,31.55,31.58,31.55,31.56,31.60,31.59,31.58,31.60,31.61,31.60,31.59,31.60,31.60,31.61,31.57,31.58,31.61,31.58,31.56,31.55,31.52,31.58,31.57,31.54,31.56,31.59,31.56,31.60,31.59,31.60,31.58,31.60,31.61,31.57,31.60,31.59,31.57,31.57,31.60,31.57,31.55,31.53,31.59,31.50,31.57,31.54,31.54,31.59,31.56,31.59,31.58,31.56,31.55,31.60,31.58,31.54,31.55,31.60,31.55,31.60,31.61,31.60,31.61,31.61,31.61,31.62,31.62,31.62,31.62,31.57,31.59,31.61,31.60,31.61,31.56,31.56],[8.95,6.72,5.22,4.36,3.64,3.32,3.04,3.67,4.20,4.79,5.03,5.62,5.98,7.09,6.97,7.30,6.59,6.14,5.78,5.25,4.87,3.95,4.05,3.13,2.75,2.92,2.31,2.93,3.78,3.54,2.82,3.58,3.94,4.57,4.47,5.34,5.12,5.95,6.47,5.95,5.00,5.26,4.86,5.19,5.27,4.72,5.79,5.86,5.75,5.30,5.49,4.62,5.70,5.24,4.24,4.50,5.07,5.01,5.78,5.67,6.30,6.68,7.06,6.32,6.81,7.23,7.19,7.16,6.61,5.78,6.14,5.55,5.39,4.20,4.06,3.54,2.71,3.10,2.41,3.04,2.96,3.63,3.56,2.97,2.77,2.75,3.61,3.37,4.23,4.72,4.71,4.45,3.93,3.33,2.92,2.50,2.24,2.14,1.69,1.37,1.34,1.31,0.92,0.77,0.91,1.29,1.19,1.27,1.56,1.71,1.73,1.87,2.15,2.31,2.56,2.92,3.14,3.64,4.09,4.16,5.18,5.27,5.93,6.59,7.49,8.38,7.45,7.66,6.28,6.44,6.14,6.38,7.01,6.24,7.39,6.43,6.97,7.74,7.00,8.03,9.11,8.59,9.21,9.30,10.01,9.49,8.00,7.27,8.57,7.69,9.14,8.83,8.76,9.63,10.21,10.25,10.28,10.37,11.41,11.97,11.66,11.64,13.58,12.88,13.89,14.45,15.06,14.42,15.80,16.12,15.92,16.32,16.77,17.14,17.07,18.12,17.98,18.82,19.20,19.60,21.05,20.42,21.97,22.74,23.12,23.18,24.35,25.17,23.99,24.82,26.21,25.98,24.83,26.26,27.53,25.31,26.64,27.85,27.94,27.62,28.23,28.51,27.55,28.49,28.67,29.13,28.90,29.50,29.56,28.71,29.72,30.01,29.82,29.60,29.95,29.99,29.47,29.91,30.41,30.46,29.84,30.07,30.29,30.01,30.30,30.41,30.23,30.10,30.16,30.18,30.09,30.47,30.50,30.18,30.26,30.33,30.55,30.19,30.34,30.53,30.31,30.23,30.39,30.57,30.53,30.34,30.61,30.67,30.48,30.64,30.73,30.68,30.43,31.00,30.55,30.87,30.79,30.83,30.77,30.71,30.60,30.30,30.72,30.52,30.25,29.20,30.20,31.21,31.17,31.05,31.46,31.27,31.26,31.42,31.33,31.48,31.45,31.47,31.39,31.42,31.34,31.49,31.61,31.51,31.57,31.59,31.42,31.61,31.62,31.60,31.40,31.60,31.41,31.59,31.57,31.60,31.41,31.58,31.60,31.56,31.64,31.63,31.61,31.64,31.62,31.64,31.65,31.64,31.65,31.62,31.63,31.61,31.65,31.66,31.65,31.65,31.67,31.68,31.64,31.65,31.64,31.64,31.64,31.64,31.65,31.66,31.65,31.65,31.66,31.66,31.67,31.66,31.66,31.66,31.66,31.66,31.67,31.67,31.67,31.67,31.66,31.68,31.67,31.68,31.68,31.67,31.66,31.67,31.66,31.67,31.66,31.67,31.67,31.67,31.67,31.66,31.66,31.64,31.66,31.65,31.66,31.67,31.66,31.66,31.67,31.68,31.67,31.68,31.66,31.65,31.65,31.66,31.67,31.68,31.67,31.67,31.68,31.68,31.67,31.67,31.68,31.68,31.68,31.68,31.68,31.68,31.67,31.67,31.68,31.68,31.67,31.67,31.68,31.67,31.68,31.68,31.67,31.67,31.68,31.69,31.68,31.68,31.68,31.67,31.68,31.68,31.69,31.68,31.68,31.69,31.67,31.68,31.68,31.67,31.68,31.67,31.68,31.67,31.68,31.68,31.68,31.68,31.68,31.67,31.67,31.68,31.67,31.68,31.68,31.68,31.66,31.69,31.67,31.67,31.68,31.67,31.68,31.67,31.69,31.68,31.68,31.68,31.68,31.68,31.68,31.68,31.68,31.69,31.68,31.68,31.68,31.68,31.68,31.68,31.68,31.68,31.68,31.68,31.68,31.68,31.68,31.68,31.68,31.68,31.68,31.69,31.69,31.68,31.69,31.68,31.69,31.68,31.68,31.68,31.68,31.68,31.68,31.68,31.68,31.68,31.67,31.68,31.68,31.68,31.68,31.68,31.68,31.69,31.69,31.69,31.68,31.69,31.69,31.68,31.69,31.68,31.69,31.68,31.68,31.68,31.68,31.68,31.68,31.68,31.68,31.68,31.68,31.68,31.69,31.68,31.68,31.68,31.69,31.67,31.68,31.66,31.67,31.67,31.68,31.67,31.68,31.68,31.67,31.68,31.66,31.68,31.68,31.68,31.68,31.68,31.69,31.69,31.69,31.68,31.69,31.68,31.68,31.67,31.68,31.68,31.68,31.68,31.68,31.68,31.68,31.68,31.69,31.69,31.68,31.68,31.69,31.69,31.69,31.56,31.57,31.56,31.54,31.54,31.55,31.56,31.54,31.56,31.59,31.55,31.57,31.61,31.57,31.58,31.62,31.62,31.60,31.60,31.62,31.62,31.63,31.58,31.61,31.63,31.61,31.60,31.59,31.55,31.60,31.59,31.56,31.57,31.59,31.57,31.60,31.61,31.57,31.59,31.60,31.59,31.54,31.59,31.60,31.56,31.56,31.60,31.58,31.54,31.55,31.59,31.52,31.57,31.53,31.54,31.57,31.54,31.57,31.56,31.53,31.53,31.57,31.54,31.52,31.54,31.57,31.54,31.58,31.60,31.59,31.60,31.59,31.59,31.60,31.61,31.61,31.60,31.54,31.57,31.60,31.57,31.58,31.53,31.52],[8.86,6.91,5.25,4.37,3.54,3.18,2.70,3.46,3.95,4.49,4.66,5.34,5.74,6.71,6.86,6.91,6.20,5.94,5.45,4.83,4.64,3.81,3.87,2.81,2.58,2.65,2.13,2.87,3.64,3.42,2.29,3.20,3.57,4.22,4.27,5.20,4.96,5.84,6.22,5.84,5.08,5.24,4.61,4.86,4.93,4.46,5.82,5.92,5.62,5.02,5.20,4.48,5.51,5.04,4.00,4.23,4.89,4.55,5.42,5.45,6.11,6.51,6.82,6.30,6.69,6.88,6.84,7.22,6.47,5.69,5.97,5.30,4.82,3.90,3.80,3.18,2.47,2.93,2.00,2.65,2.60,3.54,3.09,2.79,2.70,2.89,3.36,3.52,4.16,4.86,4.95,4.33,4.27,3.69,3.27,2.90,2.56,2.39,2.05,1.80,1.51,1.53,1.42,0.96,0.77,0.96,1.31,1.27,1.32,1.61,1.82,1.80,2.06,2.41,2.54,2.79,3.00,3.60,3.91,4.17,5.18,5.12,5.97,6.50,7.39,8.35,7.56,7.58,6.26,6.29,6.14,6.41,7.00,6.06,7.34,6.49,6.91,7.77,7.28,8.18,9.18,8.46,9.29,9.28,9.81,9.41,8.02,7.24,8.44,7.71,8.84,8.73,8.75,9.50,10.07,9.99,9.99,10.22,11.52,11.73,11.58,11.86,13.65,13.04,14.10,14.29,15.10,14.56,15.89,16.63,16.11,16.81,17.20,17.60,17.42,18.44,18.56,19.17,19.81,19.64,21.29,20.70,22.34,23.03,23.28,23.13,24.95,25.41,24.27,24.89,26.48,25.82,24.89,27.30,27.35,25.30,27.04,28.11,28.26,27.77,28.59,28.36,27.80,28.93,28.79,29.27,29.15,29.69,29.55,29.05,29.83,30.29,30.09,29.96,30.10,30.06,29.81,30.05,30.51,30.59,30.10,30.31,30.44,30.41,30.43,30.51,30.42,30.39,30.28,30.37,30.42,30.55,30.63,30.39,30.54,30.47,30.62,30.34,30.57,30.55,30.43,30.51,30.47,30.65,30.66,30.64,30.65,30.73,30.69,30.41,30.79,30.80,30.75,31.01,30.67,30.99,31.08,30.93,30.90,31.07,30.56,30.32,30.90,30.82,30.55,29.16,30.57,31.30,31.12,31.12,31.48,31.20,31.29,31.39,31.40,31.45,31.40,31.43,31.38,31.39,31.11,31.33,31.61,31.46,31.57,31.56,31.36,31.60,31.63,31.57,31.31,31.57,31.31,31.56,31.53,31.59,31.36,31.55,31.53,31.55,31.66,31.62,31.61,31.64,31.62,31.64,31.65,31.65,31.65,31.62,31.64,31.60,31.64,31.66,31.65,31.65,31.67,31.68,31.65,31.65,31.65,31.64,31.64,31.64,31.65,31.66,31.64,31.66,31.66,31.66,31.67,31.66,31.66,31.66,31.66,31.67,31.67,31.68,31.68,31.68,31.67,31.69,31.68,31.68,31.68,31.67,31.66,31.67,31.65,31.67,31.66,31.67,31.66,31.68,31.67,31.66,31.66,31.64,31.66,31.65,31.67,31.67,31.66,31.65,31.67,31.68,31.67,31.68,31.66,31.65,31.66,31.67,31.67,31.68,31.67,31.68,31.68,31.68,31.67,31.67,31.68,31.68,31.67,31.68,31.68,31.68,31.67,31.67,31.68,31.68,31.66,31.66,31.68,31.67,31.68,31.68,31.67,31.68,31.69,31.69,31.68,31.68,31.68,31.67,31.68,31.68,31.68,31.68,31.69,31.69,31.68,31.68,31.68,31.67,31.68,31.67,31.68,31.67,31.69,31.68,31.68,31.68,31.68,31.67,31.67,31.68,31.67,31.68,31.68,31.68,31.66,31.69,31.67,31.68,31.68,31.67,31.68,31.67,31.69,31.68,31.68,31.68,31.68,31.69,31.69,31.68,31.69,31.68,31.69,31.68,31.68,31.69,31.68,31.68,31.69,31.69,31.68,31.68,31.68,31.68,31.68,31.68,31.68,31.68,31.69,31.69,31.69,31.69,31.69,31.69,31.69,31.68,31.68,31.68,31.68,31.68,31.68,31.68,31.68,31.68,31.68,31.68,31.67,31.68,31.68,31.68,31.68,31.69,31.69,31.69,31.69,31.69,31.69,31.68,31.69,31.69,31.69,31.68,31.69,31.69,31.68,31.68,31.68,31.68,31.69,31.68,31.69,31.69,31.69,31.69,31.68,31.68,31.69,31.67,31.69,31.67,31.68,31.67,31.69,31.68,31.68,31.68,31.67,31.68,31.67,31.69,31.68,31.69,31.68,31.68,31.68,31.69,31.69,31.69,31.69,31.68,31.69,31.67,31.67,31.68,31.68,31.68,31.69,31.68,31.69,31.68,31.69,31.69,31.69,31.69,31.69,31.69,31.69,31.55,31.56,31.56,31.55,31.54,31.54,31.57,31.53,31.55,31.57,31.54,31.56,31.61,31.57,31.57,31.60,31.61,31.60,31.59,31.61,31.61,31.61,31.56,31.60,31.62,31.60,31.57,31.56,31.53,31.60,31.57,31.56,31.55,31.58,31.56,31.59,31.61,31.57,31.57,31.59,31.58,31.55,31.57,31.59,31.56,31.55,31.60,31.58,31.55,31.56,31.58,31.51,31.55,31.53,31.53,31.57,31.55,31.56,31.59,31.55,31.54,31.58,31.55,31.54,31.57,31.59,31.56,31.59,31.60,31.60,31.60,31.60,31.60,31.60,31.61,31.61,31.60,31.53,31.57,31.58,31.56,31.57,31.53,31.52],[9.00,6.82,5.11,4.14,3.58,3.28,2.74,3.50,4.14,4.54,4.78,5.47,5.74,6.57,7.08,7.27,6.22,6.25,5.75,4.87,4.75,3.95,4.06,3.03,2.94,3.14,2.41,3.20,4.18,3.78,2.78,3.55,3.85,4.36,4.48,5.38,5.11,5.78,6.27,5.87,5.09,5.22,4.79,5.14,5.35,4.86,6.10,5.97,5.86,5.32,5.47,5.01,5.86,5.34,4.40,4.59,5.03,4.66,5.73,5.53,6.35,6.62,6.99,6.21,6.68,6.89,7.08,7.03,6.58,5.78,6.01,5.36,5.08,4.26,3.96,3.45,2.68,3.13,2.29,2.91,2.65,3.39,3.53,3.00,2.83,2.74,3.68,3.99,4.45,4.73,5.04,4.81,4.53,3.83,3.35,2.97,2.61,2.54,2.27,1.94,1.59,1.67,1.46,1.21,0.86,0.76,0.93,1.17,1.31,1.31,1.47,1.64,1.74,2.08,2.26,2.60,2.83,3.16,3.72,4.08,4.95,5.13,5.80,6.21,7.01,8.02,7.26,7.12,6.10,5.99,5.77,6.20,6.76,6.01,7.04,6.26,6.70,7.21,6.85,7.57,8.81,8.34,9.10,8.85,9.57,9.08,7.85,7.19,8.22,7.24,8.68,8.36,8.95,9.45,9.75,9.64,9.79,10.08,11.04,11.76,11.62,11.95,13.60,13.53,14.11,14.59,15.37,14.88,15.65,16.12,16.38,16.36,16.61,17.41,17.35,17.78,18.48,18.90,19.18,19.82,21.00,20.55,21.93,22.77,22.74,22.34,24.52,24.56,23.28,24.48,26.21,24.84,24.14,26.66,26.78,24.32,26.68,28.42,27.22,26.90,27.91,28.74,26.64,28.16,28.14,28.78,28.18,29.21,29.32,28.14,29.29,30.01,29.53,29.12,29.38,29.63,29.21,29.32,30.23,30.22,29.36,29.75,30.04,29.94,29.91,30.12,30.05,29.63,29.77,29.91,29.96,29.95,30.39,30.01,29.92,30.00,30.24,29.87,30.31,30.11,30.05,29.75,29.94,30.09,30.33,29.82,30.10,30.33,30.20,30.25,30.33,30.38,30.07,30.78,30.38,30.74,30.68,30.80,30.71,30.72,30.49,30.15,30.85,30.43,30.09,29.16,30.51,31.29,31.24,31.18,31.46,31.29,31.34,31.38,31.21,31.41,31.31,31.19,31.34,31.26,31.31,31.30,31.60,31.45,31.49,31.51,31.32,31.61,31.63,31.51,31.14,31.53,31.33,31.56,31.55,31.54,31.34,31.47,31.49,31.53,31.66,31.65,31.56,31.64,31.62,31.65,31.65,31.64,31.64,31.59,31.58,31.53,31.65,31.66,31.65,31.66,31.67,31.68,31.64,31.65,31.62,31.61,31.57,31.61,31.65,31.66,31.64,31.66,31.66,31.66,31.65,31.65,31.64,31.65,31.65,31.64,31.67,31.68,31.68,31.68,31.67,31.69,31.68,31.68,31.68,31.67,31.66,31.66,31.65,31.67,31.65,31.68,31.67,31.68,31.66,31.66,31.66,31.65,31.67,31.66,31.66,31.67,31.66,31.65,31.67,31.68,31.67,31.68,31.67,31.67,31.67,31.68,31.68,31.68,31.67,31.67,31.68,31.68,31.68,31.68,31.68,31.69,31.68,31.68,31.68,31.68,31.67,31.67,31.68,31.69,31.66,31.66,31.68,31.68,31.68,31.68,31.67,31.68,31.68,31.69,31.68,31.68,31.69,31.68,31.68,31.69,31.68,31.68,31.68,31.69,31.68,31.68,31.68,31.67,31.67,31.67,31.68,31.67,31.69,31.68,31.69,31.68,31.68,31.68,31.68,31.68,31.67,31.68,31.69,31.68,31.67,31.69,31.68,31.68,31.69,31.68,31.69,31.68,31.69,31.69,31.69,31.68,31.69,31.69,31.69,31.69,31.69,31.69,31.69,31.69,31.69,31.70,31.69,31.69,31.69,31.69,31.69,31.69,31.68,31.68,31.69,31.69,31.68,31.69,31.69,31.69,31.69,31.69,31.70,31.70,31.70,31.69,31.69,31.69,31.69,31.69,31.68,31.69,31.69,31.69,31.68,31.68,31.68,31.69,31.69,31.69,31.69,31.70,31.70,31.70,31.69,31.69,31.69,31.69,31.69,31.70,31.70,31.69,31.70,31.69,31.69,31.69,31.69,31.69,31.69,31.68,31.69,31.69,31.69,31.69,31.69,31.69,31.70,31.68,31.69,31.68,31.69,31.69,31.70,31.68,31.69,31.69,31.68,31.69,31.68,31.69,31.68,31.69,31.69,31.69,31.69,31.69,31.70,31.69,31.70,31.69,31.69,31.68,31.69,31.69,31.69,31.69,31.70,31.69,31.69,31.69,31.70,31.69,31.69,31.69,31.69,31.70,31.70,31.55,31.56,31.57,31.55,31.54,31.54,31.57,31.54,31.55,31.57,31.54,31.57,31.59,31.58,31.57,31.60,31.62,31.60,31.58,31.59,31.62,31.60,31.56,31.58,31.62,31.59,31.57,31.55,31.51,31.59,31.58,31.56,31.55,31.58,31.57,31.60,31.59,31.58,31.57,31.61,31.59,31.56,31.60,31.58,31.57,31.57,31.60,31.57,31.55,31.55,31.61,31.51,31.57,31.54,31.55,31.58,31.56,31.59,31.56,31.54,31.54,31.59,31.58,31.54,31.55,31.60,31.55,31.60,31.60,31.59,31.61,31.60,31.61,31.61,31.61,31.62,31.62,31.60,31.59,31.61,31.59,31.60,31.57,31.57],[8.61,6.79,5.02,4.01,3.25,3.23,2.50,3.23,3.96,4.71,4.43,5.14,5.54,6.67,6.97,7.08,6.35,5.90,5.62,4.64,4.65,3.79,3.87,2.94,2.79,2.94,2.31,3.23,4.04,3.67,2.78,3.38,3.68,4.15,4.22,4.97,4.85,5.70,6.21,5.80,4.89,5.08,4.57,4.79,5.22,4.71,5.96,6.02,5.66,4.84,5.30,4.77,5.69,5.34,4.30,4.65,4.99,4.51,5.41,5.38,6.19,6.52,6.87,6.03,6.56,6.82,6.86,7.05,6.52,5.57,5.85,5.14,4.77,4.04,3.60,3.15,2.52,3.08,2.41,3.06,2.92,3.79,3.81,3.17,3.17,3.16,4.06,3.85,4.67,5.04,5.15,4.85,4.70,3.97,3.52,3.14,2.78,2.62,2.35,2.01,1.78,1.70,1.40,1.29,1.22,0.93,0.76,0.91,1.21,1.25,1.26,1.46,1.74,1.92,2.05,2.47,2.63,3.13,3.64,4.02,4.95,5.19,5.78,6.38,7.65,8.30,7.52,7.28,6.18,6.15,5.76,6.33,6.67,6.04,7.31,6.13,6.82,7.61,6.90,7.82,9.27,8.51,9.26,9.16,9.68,9.17,7.83,6.91,8.47,7.35,8.86,8.66,8.96,9.64,9.92,9.87,9.83,10.07,11.21,11.54,11.52,11.97,13.16,12.95,13.59,14.49,14.74,14.26,15.41,15.73,15.76,16.09,16.33,16.82,16.87,17.90,17.54,18.39,18.81,19.08,20.33,20.34,21.63,22.63,22.24,22.36,24.05,24.33,23.35,24.41,26.08,24.81,24.27,26.31,26.67,24.29,26.25,27.99,27.39,26.92,28.00,28.59,26.64,28.08,28.26,28.87,28.24,29.28,29.38,28.19,29.34,29.90,29.79,29.24,29.72,29.69,29.29,29.54,30.34,30.37,29.47,29.93,30.05,30.01,30.00,30.28,30.12,29.73,29.89,30.08,30.04,30.11,30.53,30.08,30.06,30.25,30.47,29.98,30.50,30.45,30.20,29.96,30.41,30.36,30.43,30.15,30.50,30.55,30.36,30.56,30.64,30.57,30.31,31.01,30.54,30.82,30.85,30.90,30.82,30.84,30.72,30.48,30.82,30.58,30.28,29.06,30.30,31.20,31.15,31.12,31.41,31.28,31.30,31.36,31.22,31.44,31.29,31.23,31.35,31.29,31.27,31.40,31.61,31.48,31.52,31.56,31.28,31.59,31.62,31.56,31.15,31.56,31.27,31.54,31.53,31.56,31.37,31.52,31.53,31.54,31.65,31.64,31.58,31.64,31.62,31.64,31.65,31.64,31.64,31.60,31.60,31.55,31.65,31.66,31.65,31.65,31.67,31.67,31.64,31.65,31.62,31.62,31.60,31.60,31.64,31.65,31.64,31.66,31.66,31.65,31.66,31.65,31.65,31.65,31.65,31.64,31.66,31.67,31.67,31.67,31.66,31.68,31.67,31.68,31.68,31.67,31.66,31.66,31.65,31.67,31.66,31.68,31.67,31.68,31.67,31.66,31.66,31.65,31.66,31.65,31.66,31.67,31.66,31.65,31.67,31.68,31.67,31.68,31.67,31.66,31.66,31.67,31.68,31.68,31.67,31.67,31.68,31.68,31.67,31.68,31.68,31.69,31.68,31.68,31.68,31.68,31.67,31.67,31.68,31.69,31.66,31.66,31.68,31.68,31.68,31.68,31.67,31.67,31.68,31.69,31.68,31.68,31.69,31.67,31.68,31.69,31.69,31.68,31.68,31.69,31.68,31.68,31.69,31.68,31.68,31.67,31.68,31.67,31.69,31.68,31.69,31.68,31.68,31.67,31.68,31.68,31.67,31.68,31.68,31.68,31.67,31.69,31.67,31.68,31.68,31.68,31.69,31.68,31.69,31.69,31.69,31.68,31.69,31.69,31.69,31.69,31.69,31.69,31.68,31.69,31.68,31.69,31.69,31.69,31.69,31.69,31.69,31.69,31.68,31.69,31.69,31.68,31.68,31.68,31.69,31.69,31.69,31.69,31.70,31.69,31.70,31.69,31.69,31.69,31.69,31.68,31.68,31.69,31.69,31.68,31.68,31.68,31.68,31.69,31.69,31.69,31.69,31.70,31.70,31.70,31.69,31.69,31.70,31.69,31.70,31.70,31.70,31.69,31.69,31.69,31.69,31.69,31.68,31.69,31.69,31.68,31.69,31.69,31.69,31.69,31.69,31.69,31.69,31.68,31.69,31.68,31.68,31.68,31.69,31.68,31.68,31.69,31.68,31.69,31.68,31.69,31.68,31.69,31.69,31.68,31.69,31.69,31.70,31.69,31.70,31.69,31.69,31.68,31.68,31.68,31.68,31.68,31.69,31.69,31.69,31.69,31.70,31.70,31.69,31.69,31.69,31.70,31.69,31.54,31.54,31.55,31.53,31.54,31.53,31.56,31.54,31.56,31.58,31.56,31.58,31.60,31.57,31.58,31.60,31.60,31.60,31.59,31.60,31.61,31.62,31.56,31.59,31.61,31.58,31.56,31.55,31.51,31.58,31.57,31.57,31.56,31.58,31.56,31.60,31.59,31.57,31.57,31.60,31.57,31.52,31.58,31.57,31.53,31.53,31.58,31.56,31.52,31.51,31.57,31.48,31.55,31.51,31.51,31.56,31.52,31.57,31.54,31.52,31.52,31.54,31.57,31.53,31.54,31.59,31.55,31.58,31.57,31.57,31.59,31.58,31.60,31.59,31.59,31.61,31.59,31.57,31.57,31.59,31.55,31.56,31.52,31.55],[8.32,6.31,4.56,3.35,2.64,2.61,2.18,2.71,3.25,3.78,3.68,4.48,4.70,5.72,5.97,6.03,5.31,5.04,4.67,3.80,3.82,3.16,3.14,2.33,2.32,2.54,2.01,2.84,3.54,3.19,2.40,2.89,3.10,3.59,3.62,4.37,4.23,4.98,5.38,5.16,4.66,4.45,3.96,4.28,4.51,4.18,5.24,5.18,4.84,4.24,4.55,4.11,4.80,4.33,3.71,3.68,4.06,3.91,4.63,4.66,5.28,5.79,6.01,5.33,5.89,5.98,6.20,6.18,5.63,4.86,5.13,4.46,4.12,3.38,3.31,2.70,1.99,2.51,1.91,2.56,2.45,3.19,3.09,2.89,3.22,3.31,3.76,3.85,4.32,4.94,4.93,4.67,4.50,3.82,3.51,3.22,3.02,2.70,2.52,2.12,1.80,1.77,1.54,1.17,1.19,1.17,0.88,0.76,0.92,1.16,1.17,1.15,1.44,1.72,1.69,2.07,2.35,2.74,3.05,3.61,4.63,4.69,5.64,6.06,6.99,7.97,7.19,7.07,5.99,5.76,5.59,5.94,6.53,5.76,6.69,5.76,6.38,7.31,6.45,7.66,8.60,7.99,8.84,8.73,9.35,8.94,7.46,6.61,7.34,6.96,8.00,8.15,8.28,8.88,9.39,9.41,9.51,9.75,11.11,11.39,11.37,11.36,13.00,12.60,13.31,14.09,14.14,14.11,14.68,15.81,15.47,15.58,16.04,16.81,17.11,17.28,18.11,18.65,18.88,18.94,20.75,20.79,21.19,21.89,22.87,23.04,23.95,24.77,23.93,24.53,26.43,25.58,24.64,26.71,27.38,24.96,26.82,28.10,27.84,27.73,28.27,28.61,27.31,28.69,28.50,29.01,29.12,29.61,29.72,28.44,29.66,30.18,29.74,29.65,29.73,29.89,29.37,29.77,30.51,30.33,29.80,30.02,30.37,29.94,30.45,30.47,30.39,30.28,30.00,30.32,30.08,30.32,30.49,30.33,30.29,30.51,30.68,30.35,30.34,30.65,30.48,30.47,30.57,30.73,30.68,30.64,30.84,30.85,30.71,30.30,30.87,30.89,30.48,31.04,30.53,31.05,31.06,30.90,30.92,30.85,30.63,30.36,30.76,30.68,30.70,29.04,30.79,31.36,31.16,31.24,31.45,31.24,31.33,31.38,31.43,31.49,31.43,31.51,31.36,31.38,31.11,31.38,31.61,31.49,31.55,31.58,31.44,31.59,31.63,31.56,31.35,31.55,31.34,31.56,31.55,31.55,31.31,31.50,31.53,31.54,31.65,31.63,31.58,31.63,31.62,31.64,31.65,31.64,31.64,31.60,31.62,31.57,31.65,31.66,31.66,31.66,31.67,31.68,31.64,31.65,31.64,31.63,31.63,31.63,31.65,31.67,31.66,31.66,31.66,31.66,31.67,31.66,31.66,31.66,31.66,31.66,31.67,31.67,31.67,31.67,31.67,31.68,31.67,31.68,31.67,31.67,31.66,31.67,31.66,31.67,31.66,31.68,31.67,31.68,31.67,31.67,31.66,31.65,31.66,31.66,31.66,31.67,31.66,31.66,31.67,31.68,31.68,31.68,31.67,31.66,31.66,31.67,31.67,31.68,31.67,31.67,31.68,31.67,31.67,31.67,31.68,31.68,31.67,31.68,31.67,31.68,31.67,31.67,31.67,31.68,31.66,31.66,31.67,31.67,31.68,31.67,31.67,31.66,31.68,31.68,31.68,31.68,31.68,31.67,31.68,31.69,31.69,31.68,31.68,31.68,31.67,31.68,31.68,31.67,31.68,31.67,31.68,31.67,31.68,31.68,31.68,31.68,31.68,31.67,31.68,31.68,31.67,31.68,31.68,31.68,31.66,31.69,31.67,31.68,31.68,31.68,31.68,31.67,31.69,31.68,31.68,31.68,31.68,31.69,31.69,31.68,31.69,31.69,31.69,31.68,31.68,31.69,31.69,31.69,31.68,31.68,31.68,31.68,31.68,31.68,31.69,31.69,31.68,31.68,31.69,31.69,31.69,31.69,31.69,31.69,31.69,31.69,31.68,31.69,31.68,31.68,31.68,31.68,31.68,31.68,31.67,31.68,31.68,31.69,31.68,31.68,31.68,31.69,31.69,31.69,31.69,31.69,31.69,31.69,31.69,31.69,31.70,31.69,31.69,31.69,31.68,31.69,31.68,31.69,31.69,31.68,31.69,31.69,31.70,31.69,31.68,31.68,31.69,31.68,31.69,31.68,31.68,31.68,31.69,31.68,31.68,31.68,31.68,31.69,31.67,31.69,31.68,31.69,31.69,31.68,31.69,31.69,31.69,31.68,31.69,31.68,31.69,31.68,31.68,31.68,31.68,31.68,31.69,31.69,31.69,31.69,31.69,31.70,31.69,31.69,31.69,31.69,31.69,31.55,31.55,31.56,31.54,31.54,31.54,31.55,31.53,31.57,31.56,31.54,31.57,31.60,31.57,31.58,31.60,31.60,31.60,31.60,31.61,31.62,31.63,31.58,31.60,31.62,31.60,31.58,31.56,31.55,31.61,31.58,31.56,31.57,31.58,31.57,31.60,31.60,31.56,31.59,31.60,31.56,31.53,31.59,31.60,31.54,31.55,31.60,31.57,31.53,31.55,31.59,31.52,31.57,31.53,31.55,31.58,31.54,31.58,31.56,31.54,31.53,31.57,31.57,31.54,31.58,31.60,31.58,31.61,31.61,31.60,31.62,31.61,31.62,31.61,31.62,31.62,31.61,31.59,31.59,31.62,31.57,31.59,31.56,31.59],[8.59,6.57,4.68,3.81,2.95,2.85,2.30,2.78,3.52,4.26,4.16,5.00,5.14,6.09,6.70,6.66,5.89,5.81,5.45,4.22,4.42,3.66,3.55,2.72,2.75,2.75,2.27,3.09,3.90,3.58,2.44,3.11,3.37,3.93,4.10,4.55,4.65,5.46,5.72,5.55,4.85,4.82,4.49,4.59,4.96,4.64,5.90,5.80,5.47,4.85,5.06,4.77,5.62,5.03,4.17,4.28,4.52,4.44,5.20,5.03,6.10,6.30,6.44,5.79,6.21,6.38,6.61,6.61,6.12,5.23,5.45,4.75,4.23,3.77,3.44,2.87,2.24,2.49,2.12,2.73,2.67,3.18,3.41,3.10,3.04,3.27,3.90,4.21,4.66,5.07,5.18,4.95,4.87,4.24,3.85,3.61,3.22,3.19,2.86,2.38,2.12,2.02,1.87,1.51,1.39,1.32,1.30,0.88,0.77,0.92,1.23,1.25,1.31,1.68,1.76,2.03,2.33,2.70,3.04,3.49,4.61,4.86,5.50,5.97,6.92,7.88,6.99,6.96,5.80,5.80,5.54,6.14,6.57,5.83,6.73,5.57,6.47,7.09,6.19,7.19,8.29,7.93,8.67,8.42,9.09,8.57,7.34,6.61,7.63,6.84,8.02,7.87,8.19,8.59,9.27,8.97,9.03,9.66,10.44,11.03,10.93,11.21,12.95,12.69,13.37,13.90,14.74,14.43,14.86,15.38,15.57,15.67,16.04,16.67,16.98,17.16,17.74,18.51,18.51,18.71,20.22,20.61,21.12,21.63,21.88,22.16,23.07,24.53,23.63,23.90,25.95,24.89,24.38,26.51,26.90,24.43,26.29,27.75,27.81,27.15,28.01,28.18,26.90,28.17,27.95,28.91,28.48,29.33,29.41,28.32,29.45,30.14,29.68,29.43,29.38,29.70,29.30,29.46,30.23,30.33,29.58,29.93,30.12,30.05,30.10,30.27,30.15,29.85,29.95,30.09,30.04,30.12,30.44,30.06,29.83,30.18,30.34,29.89,30.39,30.28,30.16,29.92,29.97,30.45,30.38,30.21,30.37,30.54,30.49,30.38,30.59,30.60,30.20,30.82,30.35,30.89,30.86,30.54,30.71,30.61,30.42,29.85,30.80,30.48,30.11,28.83,30.27,31.25,31.17,31.10,31.43,31.27,31.32,31.34,31.16,31.35,31.13,31.16,31.31,31.19,31.08,31.25,31.58,31.44,31.45,31.52,31.18,31.59,31.62,31.52,31.10,31.53,31.28,31.53,31.50,31.53,31.31,31.45,31.48,31.51,31.65,31.63,31.56,31.62,31.61,31.64,31.65,31.64,31.63,31.59,31.57,31.52,31.64,31.66,31.64,31.65,31.67,31.67,31.62,31.63,31.60,31.61,31.55,31.60,31.65,31.65,31.64,31.65,31.66,31.65,31.65,31.65,31.63,31.64,31.64,31.61,31.66,31.67,31.67,31.67,31.66,31.68,31.67,31.68,31.67,31.67,31.65,31.66,31.65,31.66,31.65,31.67,31.67,31.68,31.67,31.66,31.66,31.65,31.66,31.66,31.66,31.67,31.66,31.65,31.67,31.68,31.67,31.68,31.67,31.66,31.67,31.67,31.68,31.68,31.67,31.67,31.68,31.68,31.67,31.67,31.69,31.68,31.67,31.68,31.67,31.68,31.67,31.67,31.67,31.68,31.66,31.66,31.67,31.67,31.68,31.68,31.67,31.67,31.69,31.68,31.68,31.68,31.68,31.67,31.68,31.68,31.68,31.68,31.68,31.69,31.67,31.68,31.68,31.67,31.67,31.66,31.67,31.66,31.69,31.68,31.69,31.68,31.68,31.67,31.67,31.68,31.67,31.68,31.68,31.68,31.66,31.69,31.67,31.68,31.68,31.67,31.68,31.67,31.69,31.68,31.68,31.68,31.69,31.69,31.69,31.68,31.69,31.68,31.68,31.69,31.68,31.69,31.69,31.69,31.69,31.69,31.69,31.68,31.69,31.68,31.69,31.68,31.68,31.68,31.69,31.69,31.69,31.69,31.69,31.69,31.69,31.69,31.69,31.69,31.69,31.68,31.68,31.69,31.69,31.68,31.68,31.68,31.68,31.69,31.68,31.69,31.69,31.70,31.69,31.70,31.69,31.69,31.70,31.69,31.70,31.70,31.70,31.69,31.69,31.69,31.69,31.69,31.69,31.69,31.70,31.69,31.69,31.69,31.69,31.69,31.69,31.68,31.70,31.68,31.69,31.68,31.68,31.68,31.70,31.68,31.68,31.69,31.68,31.69,31.68,31.69,31.68,31.69,31.69,31.68,31.69,31.69,31.69,31.69,31.70,31.69,31.69,31.68,31.68,31.69,31.69,31.69,31.70,31.69,31.69,31.69,31.70,31.70,31.69,31.69,31.70,31.70,31.69,31.53,31.54,31.56,31.55,31.54,31.53,31.56,31.54,31.56,31.56,31.55,31.57,31.59,31.57,31.58,31.59,31.61,31.60,31.59,31.59,31.61,31.61,31.55,31.59,31.62,31.59,31.56,31.55,31.50,31.58,31.57,31.56,31.55,31.59,31.55,31.58,31.57,31.56,31.57,31.58,31.56,31.53,31.57,31.57,31.53,31.54,31.57,31.56,31.51,31.54,31.58,31.49,31.55,31.52,31.52,31.55,31.53,31.55,31.53,31.52,31.50,31.52,31.54,31.50,31.52,31.56,31.53,31.58,31.58,31.58,31.59,31.58,31.59,31.59,31.60,31.61,31.59,31.55,31.56,31.59,31.57,31.56,31.53,31.54],[8.12,6.61,4.59,3.60,3.02,2.81,2.25,2.93,3.71,4.33,4.43,5.02,5.42,6.15,6.58,6.78,5.85,5.99,5.60,4.52,4.60,3.87,3.80,2.72,2.85,3.04,2.56,3.43,4.25,3.79,2.70,3.31,3.42,4.15,4.19,4.98,4.68,5.31,5.83,5.44,4.69,5.02,4.47,4.86,5.21,4.71,5.92,5.89,5.61,5.10,5.47,4.66,5.77,5.29,4.28,4.51,4.86,4.39,5.67,5.38,6.23,6.44,6.67,5.95,6.21,6.53,6.73,6.71,6.11,5.51,5.52,4.87,4.53,4.10,3.84,2.99,2.41,2.95,2.20,3.10,2.74,3.49,3.54,3.34,3.59,3.73,4.30,4.43,4.97,5.43,5.36,5.07,5.06,4.33,3.95,3.81,3.40,3.28,2.81,2.51,2.24,2.23,1.94,1.71,1.48,1.40,1.33,1.20,0.91,0.77,0.92,1.15,1.35,1.47,1.58,2.02,2.10,2.52,2.90,3.39,4.41,4.83,5.37,5.89,6.79,7.62,6.93,6.62,5.72,5.76,5.37,5.92,6.39,5.61,6.65,5.60,6.39,6.97,6.08,7.06,8.26,7.75,8.62,8.34,8.91,8.24,7.20,6.48,7.70,6.71,8.02,7.77,8.29,8.94,9.38,9.01,9.36,9.65,10.65,11.21,11.05,11.61,12.87,12.75,13.53,14.68,14.89,14.29,15.43,15.35,15.77,15.96,16.39,16.53,16.90,17.16,17.49,18.48,18.16,18.92,20.25,20.09,20.60,22.23,22.37,22.03,23.22,24.01,22.83,23.85,25.59,24.32,23.74,25.73,26.08,23.91,26.04,27.94,27.12,26.41,27.37,28.27,26.32,27.75,27.66,28.51,27.93,28.91,29.15,27.95,29.11,29.87,29.51,29.00,29.46,29.44,29.21,29.23,30.13,30.11,29.32,29.82,30.00,29.93,29.89,30.07,30.04,29.64,29.75,29.95,30.00,30.10,30.47,30.00,30.09,30.20,30.25,29.85,30.44,30.26,30.03,29.83,30.24,30.11,30.28,30.00,30.28,30.32,30.24,30.53,30.41,30.33,30.14,30.85,30.41,30.71,30.67,30.69,30.63,30.70,30.46,29.97,30.76,30.45,29.94,29.25,30.34,31.33,31.24,31.23,31.46,31.36,31.38,31.40,31.21,31.44,31.38,31.33,31.40,31.31,31.33,31.39,31.60,31.50,31.50,31.54,31.35,31.60,31.64,31.54,31.19,31.54,31.33,31.54,31.54,31.55,31.30,31.49,31.48,31.55,31.67,31.64,31.57,31.64,31.62,31.65,31.66,31.64,31.64,31.59,31.58,31.53,31.65,31.66,31.65,31.66,31.68,31.67,31.63,31.63,31.62,31.62,31.58,31.61,31.65,31.65,31.64,31.67,31.66,31.65,31.65,31.65,31.64,31.65,31.65,31.63,31.66,31.68,31.67,31.68,31.67,31.68,31.68,31.68,31.68,31.67,31.66,31.66,31.65,31.67,31.66,31.68,31.67,31.67,31.67,31.66,31.66,31.65,31.66,31.66,31.66,31.67,31.66,31.65,31.67,31.68,31.67,31.68,31.67,31.67,31.68,31.68,31.68,31.68,31.67,31.67,31.68,31.68,31.67,31.68,31.69,31.69,31.68,31.68,31.67,31.68,31.67,31.67,31.68,31.68,31.66,31.66,31.67,31.67,31.68,31.68,31.67,31.67,31.69,31.68,31.68,31.68,31.68,31.67,31.68,31.68,31.68,31.68,31.68,31.69,31.67,31.68,31.68,31.67,31.67,31.67,31.67,31.67,31.68,31.68,31.69,31.68,31.68,31.68,31.68,31.68,31.67,31.68,31.68,31.68,31.67,31.69,31.67,31.69,31.69,31.68,31.69,31.68,31.69,31.69,31.68,31.68,31.69,31.69,31.69,31.69,31.69,31.69,31.69,31.69,31.69,31.70,31.69,31.69,31.68,31.69,31.69,31.69,31.68,31.68,31.69,31.68,31.68,31.68,31.69,31.69,31.69,31.69,31.70,31.69,31.69,31.69,31.69,31.69,31.69,31.69,31.69,31.69,31.69,31.69,31.69,31.69,31.68,31.69,31.69,31.69,31.69,31.70,31.69,31.69,31.69,31.69,31.69,31.68,31.69,31.69,31.70,31.69,31.70,31.70,31.69,31.69,31.69,31.69,31.69,31.68,31.69,31.69,31.69,31.69,31.69,31.68,31.70,31.68,31.69,31.68,31.68,31.69,31.70,31.68,31.69,31.69,31.68,31.69,31.68,31.69,31.68,31.69,31.69,31.69,31.69,31.69,31.69,31.69,31.69,31.69,31.69,31.68,31.69,31.69,31.69,31.69,31.70,31.69,31.69,31.69,31.70,31.69,31.69,31.69,31.69,31.70,31.69,31.55,31.54,31.55,31.54,31.54,31.51,31.56,31.54,31.54,31.54,31.53,31.56,31.58,31.55,31.57,31.58,31.61,31.60,31.59,31.58,31.62,31.62,31.57,31.59,31.63,31.60,31.58,31.57,31.52,31.57,31.58,31.57,31.55,31.59,31.59,31.59,31.59,31.56,31.58,31.61,31.56,31.52,31.60,31.56,31.52,31.55,31.57,31.55,31.50,31.52,31.58,31.47,31.55,31.51,31.52,31.57,31.51,31.57,31.53,31.53,31.50,31.54,31.55,31.51,31.52,31.58,31.54,31.59,31.60,31.58,31.60,31.58,31.61,31.60,31.60,31.62,31.61,31.60,31.57,31.60,31.57,31.57,31.56,31.58],[7.56,5.74,4.03,3.36,2.46,2.66,2.04,2.48,3.38,3.91,4.08,4.73,4.72,5.80,6.13,6.40,5.70,5.41,5.17,4.19,4.32,3.51,3.48,2.47,2.67,2.85,2.50,3.24,3.79,3.56,2.55,3.14,3.24,3.87,3.83,4.17,4.47,5.10,5.46,5.19,4.68,4.57,4.18,4.28,4.91,4.38,5.73,5.80,5.25,4.59,5.03,4.26,5.30,4.97,4.06,4.21,4.49,3.90,5.01,4.78,5.88,6.00,6.14,5.43,5.96,6.15,6.17,6.23,5.71,4.77,5.18,4.69,3.95,3.61,3.12,2.60,2.27,2.66,2.20,2.95,2.82,3.57,3.77,3.43,3.57,3.62,4.44,4.16,5.02,5.51,5.45,5.25,5.04,4.30,4.16,4.01,3.66,3.51,3.21,2.75,2.65,2.43,2.15,1.89,1.76,1.60,1.38,1.36,1.31,0.93,0.77,0.94,1.24,1.36,1.33,1.81,2.00,2.26,2.62,3.20,4.29,4.36,5.05,5.99,6.55,7.49,6.98,6.60,5.62,5.67,5.24,5.54,6.19,5.56,6.48,5.46,6.40,7.04,6.20,7.32,8.54,7.75,8.63,8.58,8.86,8.34,7.18,6.38,7.18,6.81,7.87,8.21,8.21,8.72,9.36,9.28,9.12,9.40,10.61,10.79,10.82,11.21,12.39,11.86,12.90,13.96,13.56,13.54,14.66,15.19,14.90,15.17,16.02,16.29,16.38,16.91,17.38,18.07,17.93,18.46,20.00,20.50,20.55,21.89,22.40,21.38,23.26,23.88,23.45,23.64,25.51,25.02,24.08,25.04,26.45,24.27,25.45,27.17,27.22,26.93,27.58,28.16,26.72,27.45,28.03,28.73,28.37,28.94,29.21,28.25,28.97,29.67,29.67,29.43,29.65,29.69,29.21,29.19,30.13,30.31,29.60,29.86,29.94,29.87,29.96,30.24,30.06,29.85,29.89,30.04,29.92,30.22,30.50,30.05,30.22,30.27,30.43,30.01,30.50,30.47,30.13,30.17,30.49,30.32,30.50,30.31,30.60,30.58,30.51,30.40,30.75,30.69,30.28,30.93,30.47,30.93,30.78,30.73,30.53,30.70,30.41,30.15,30.66,30.55,30.24,28.83,30.40,31.24,30.98,31.06,31.38,31.14,31.23,31.31,31.22,31.41,31.33,31.38,31.37,31.27,31.00,31.37,31.59,31.46,31.53,31.55,31.29,31.55,31.62,31.55,31.20,31.56,31.28,31.54,31.53,31.56,31.36,31.53,31.53,31.52,31.64,31.62,31.59,31.64,31.62,31.63,31.65,31.64,31.64,31.61,31.62,31.59,31.64,31.65,31.65,31.66,31.68,31.68,31.64,31.64,31.64,31.63,31.62,31.63,31.65,31.66,31.65,31.66,31.66,31.66,31.67,31.66,31.65,31.65,31.66,31.65,31.67,31.67,31.67,31.67,31.66,31.68,31.67,31.67,31.68,31.67,31.66,31.67,31.66,31.67,31.66,31.68,31.66,31.68,31.67,31.66,31.66,31.65,31.66,31.65,31.66,31.67,31.66,31.65,31.68,31.68,31.67,31.68,31.67,31.66,31.66,31.67,31.67,31.68,31.67,31.67,31.67,31.68,31.67,31.67,31.68,31.68,31.67,31.68,31.67,31.68,31.66,31.67,31.67,31.68,31.66,31.66,31.67,31.67,31.67,31.67,31.66,31.66,31.68,31.68,31.68,31.67,31.68,31.67,31.67,31.68,31.68,31.68,31.68,31.69,31.67,31.68,31.68,31.67,31.67,31.66,31.67,31.66,31.68,31.67,31.68,31.67,31.67,31.67,31.67,31.68,31.67,31.68,31.68,31.67,31.66,31.69,31.67,31.68,31.68,31.67,31.68,31.67,31.69,31.68,31.68,31.67,31.68,31.69,31.69,31.68,31.69,31.68,31.68,31.69,31.68,31.68,31.68,31.68,31.68,31.68,31.68,31.68,31.68,31.68,31.68,31.68,31.68,31.68,31.68,31.69,31.69,31.69,31.69,31.69,31.69,31.68,31.68,31.68,31.68,31.68,31.68,31.68,31.68,31.68,31.67,31.68,31.67,31.68,31.68,31.68,31.68,31.69,31.69,31.69,31.68,31.69,31.69,31.68,31.69,31.69,31.69,31.68,31.69,31.69,31.68,31.69,31.68,31.68,31.69,31.68,31.68,31.69,31.69,31.68,31.68,31.68,31.69,31.67,31.68,31.67,31.68,31.68,31.69,31.68,31.68,31.68,31.67,31.68,31.67,31.69,31.68,31.69,31.68,31.68,31.68,31.69,31.69,31.68,31.69,31.68,31.69,31.67,31.68,31.68,31.68,31.68,31.69,31.68,31.68,31.68,31.69,31.69,31.69,31.69,31.69,31.69,31.69,31.52,31.53,31.54,31.54,31.54,31.51,31.56,31.54,31.55,31.56,31.55,31.57,31.59,31.57,31.58,31.60,31.60,31.61,31.62,31.61,31.62,31.63,31.59,31.61,31.62,31.59,31.57,31.55,31.51,31.59,31.58,31.56,31.56,31.59,31.57,31.58,31.60,31.57,31.56,31.59,31.57,31.53,31.57,31.58,31.54,31.54,31.58,31.57,31.51,31.51,31.57,31.49,31.54,31.50,31.52,31.55,31.52,31.55,31.52,31.50,31.49,31.51,31.55,31.52,31.52,31.55,31.54,31.56,31.57,31.56,31.59,31.58,31.58,31.59,31.60,31.60,31.58,31.56,31.57,31.58,31.55,31.56,31.53,31.53],[7.72,5.75,4.02,3.26,2.42,2.55,1.95,2.35,3.14,3.62,4.18,4.70,4.73,5.67,6.17,6.45,5.52,5.29,4.97,4.20,4.30,3.27,3.33,2.44,2.67,2.67,2.56,3.18,3.79,3.49,2.38,2.84,2.94,3.62,3.59,4.39,4.54,4.95,5.17,5.00,4.56,4.54,4.08,4.35,4.64,4.25,5.49,5.47,5.02,4.38,4.86,4.31,5.17,4.89,4.16,4.22,4.52,4.21,4.97,4.79,5.69,5.89,6.03,5.29,5.85,5.88,6.36,6.26,5.58,4.70,4.87,4.68,3.98,3.33,3.20,2.40,2.05,2.29,1.99,2.71,2.49,3.27,3.47,3.58,3.68,3.79,4.42,4.41,5.10,5.92,5.90,5.57,5.44,4.58,4.47,4.27,3.97,3.80,3.47,3.05,2.92,2.84,2.51,2.10,1.90,1.85,1.65,1.30,1.34,1.28,0.90,0.77,0.99,1.35,1.36,1.50,1.83,2.18,2.48,3.03,4.08,4.40,5.26,5.97,6.88,7.65,7.11,6.72,5.97,5.67,5.30,5.59,6.54,5.41,6.57,5.27,6.15,6.70,6.02,7.24,8.16,7.60,8.53,8.26,8.96,8.48,7.19,6.32,7.12,6.60,7.61,7.69,7.95,8.37,8.92,8.94,8.75,9.06,10.56,10.47,10.43,10.43,12.01,11.32,12.19,12.69,12.73,13.05,13.32,14.47,14.14,13.98,15.04,15.49,15.19,15.48,16.11,17.01,16.58,16.95,18.53,18.68,18.92,19.91,19.90,19.91,21.22,20.80,21.58,20.68,23.12,23.38,22.33,22.89,24.82,22.64,24.14,25.46,25.37,25.04,25.38,26.27,24.72,26.52,27.52,27.23,27.50,28.04,28.18,26.89,28.25,28.90,28.51,28.36,28.70,29.03,28.08,28.63,29.71,29.64,28.91,29.44,29.60,29.06,29.47,29.62,29.51,29.37,29.29,29.56,29.00,29.86,29.94,29.32,29.75,29.87,30.07,29.57,29.97,29.85,29.82,29.85,29.82,30.06,30.13,29.97,30.09,30.30,30.24,29.21,30.36,30.34,29.35,30.20,29.75,30.60,30.44,29.69,30.09,29.94,29.34,29.13,30.09,30.22,30.09,28.85,30.49,31.27,31.06,31.07,31.40,31.17,31.25,31.34,31.18,31.27,31.02,31.21,31.25,31.15,31.05,31.21,31.51,31.38,31.28,31.45,30.93,31.48,31.55,31.48,30.97,31.50,31.25,31.46,31.41,31.46,31.29,31.42,31.37,31.42,31.60,31.59,31.51,31.58,31.58,31.60,31.61,31.61,31.60,31.53,31.57,31.47,31.63,31.64,31.62,31.64,31.66,31.66,31.61,31.61,31.58,31.58,31.55,31.57,31.63,31.64,31.62,31.64,31.64,31.63,31.63,31.63,31.62,31.62,31.62,31.61,31.65,31.65,31.66,31.66,31.65,31.67,31.66,31.66,31.66,31.66,31.64,31.66,31.64,31.65,31.64,31.66,31.66,31.67,31.67,31.64,31.65,31.64,31.66,31.65,31.66,31.67,31.65,31.65,31.66,31.68,31.66,31.68,31.65,31.65,31.66,31.66,31.67,31.67,31.66,31.67,31.67,31.67,31.66,31.66,31.67,31.67,31.67,31.67,31.66,31.67,31.66,31.67,31.66,31.68,31.65,31.65,31.67,31.66,31.67,31.66,31.66,31.65,31.68,31.68,31.68,31.67,31.67,31.66,31.67,31.68,31.68,31.67,31.67,31.68,31.66,31.67,31.66,31.66,31.67,31.66,31.67,31.66,31.68,31.67,31.68,31.67,31.67,31.67,31.67,31.68,31.66,31.68,31.67,31.67,31.65,31.69,31.66,31.68,31.67,31.67,31.68,31.66,31.69,31.68,31.67,31.67,31.68,31.68,31.69,31.68,31.68,31.68,31.68,31.68,31.67,31.68,31.67,31.68,31.68,31.68,31.68,31.68,31.68,31.67,31.68,31.68,31.68,31.68,31.68,31.69,31.69,31.68,31.68,31.68,31.68,31.68,31.68,31.68,31.67,31.67,31.67,31.68,31.68,31.68,31.67,31.67,31.67,31.68,31.67,31.68,31.67,31.68,31.68,31.69,31.68,31.69,31.69,31.68,31.69,31.69,31.69,31.68,31.69,31.68,31.68,31.67,31.67,31.67,31.68,31.67,31.68,31.68,31.69,31.68,31.68,31.67,31.68,31.66,31.68,31.66,31.68,31.67,31.69,31.67,31.68,31.68,31.67,31.68,31.66,31.68,31.67,31.68,31.68,31.67,31.68,31.68,31.68,31.68,31.68,31.67,31.68,31.67,31.67,31.67,31.67,31.67,31.68,31.68,31.68,31.68,31.69,31.68,31.68,31.68,31.69,31.69,31.68,31.48,31.48,31.51,31.47,31.47,31.48,31.52,31.46,31.51,31.52,31.48,31.51,31.53,31.53,31.52,31.55,31.58,31.57,31.57,31.57,31.59,31.60,31.55,31.58,31.61,31.59,31.55,31.54,31.50,31.57,31.55,31.53,31.53,31.56,31.55,31.54,31.56,31.56,31.53,31.54,31.54,31.50,31.52,31.52,31.50,31.46,31.50,31.54,31.47,31.45,31.53,31.44,31.49,31.43,31.45,31.49,31.46,31.50,31.48,31.42,31.43,31.47,31.51,31.46,31.47,31.54,31.51,31.52,31.55,31.53,31.56,31.55,31.57,31.57,31.57,31.58,31.57,31.53,31.52,31.56,31.51,31.53,31.50,31.49],[8.22,6.44,4.31,3.63,2.85,2.89,2.18,2.84,3.66,4.07,4.42,5.05,5.31,6.17,6.74,6.98,5.99,5.96,5.67,4.43,4.66,3.86,3.93,2.71,3.15,3.16,2.92,3.63,4.55,4.00,2.72,3.36,3.46,4.22,4.31,4.63,4.83,5.31,5.84,5.52,4.86,4.95,4.61,4.87,5.28,4.97,6.27,6.20,5.77,5.06,5.57,4.77,5.90,5.51,4.59,4.67,4.98,4.65,5.72,5.41,6.34,6.44,6.69,5.90,6.32,6.51,6.83,6.77,6.20,5.44,5.51,4.92,4.45,3.85,3.57,2.92,2.24,2.84,2.32,3.47,2.88,3.78,4.00,3.99,3.90,4.31,4.82,4.82,5.75,6.20,6.20,5.84,5.93,4.85,4.64,4.36,3.93,3.77,3.68,3.11,2.89,2.93,2.45,2.25,2.16,1.88,1.74,1.49,1.44,1.34,1.21,0.88,0.76,0.99,1.32,1.55,1.65,2.05,2.45,2.88,4.20,4.37,5.14,5.83,6.89,7.59,6.97,6.61,5.52,5.61,5.26,5.75,6.40,5.46,6.51,5.31,6.26,6.68,5.80,7.00,8.10,7.50,8.45,8.03,8.56,7.95,7.06,6.20,7.33,6.58,7.75,7.55,8.06,8.22,8.82,8.81,8.87,9.21,10.37,10.84,10.88,11.01,12.73,12.35,12.94,14.07,14.90,13.86,15.16,15.85,15.42,15.37,16.52,16.96,16.52,16.92,17.91,18.34,17.81,18.66,20.52,20.26,20.37,20.83,22.17,21.54,23.03,24.19,22.84,23.48,25.67,24.32,23.62,25.83,26.11,24.26,25.97,27.48,27.08,26.38,26.95,28.10,26.35,27.41,27.12,28.30,27.83,28.75,29.14,27.37,28.84,29.70,29.13,28.90,29.20,29.24,28.71,28.89,29.95,29.84,28.97,29.61,29.81,29.58,29.71,29.96,29.92,29.51,29.61,29.88,29.80,29.87,30.22,29.99,29.92,30.13,30.28,29.91,30.23,30.15,30.16,30.01,29.92,30.26,30.42,30.04,30.22,30.50,30.39,30.28,30.23,30.44,30.14,30.61,30.11,30.81,30.63,30.52,30.62,30.62,30.26,29.87,30.64,30.53,30.04,29.67,30.67,31.40,31.19,31.24,31.49,31.35,31.39,31.43,31.35,31.43,31.27,31.32,31.32,31.19,31.32,31.35,31.58,31.48,31.45,31.52,31.25,31.61,31.63,31.52,31.17,31.55,31.35,31.57,31.55,31.55,31.33,31.48,31.49,31.55,31.67,31.64,31.57,31.64,31.63,31.65,31.66,31.64,31.64,31.58,31.58,31.52,31.65,31.66,31.65,31.66,31.68,31.67,31.63,31.64,31.61,31.61,31.57,31.60,31.65,31.65,31.64,31.66,31.66,31.64,31.65,31.64,31.64,31.64,31.63,31.62,31.66,31.67,31.67,31.68,31.67,31.68,31.67,31.68,31.67,31.67,31.65,31.65,31.65,31.65,31.65,31.67,31.67,31.68,31.66,31.66,31.66,31.65,31.66,31.66,31.66,31.67,31.66,31.65,31.67,31.68,31.66,31.68,31.67,31.67,31.68,31.68,31.68,31.68,31.67,31.67,31.68,31.68,31.68,31.68,31.68,31.68,31.68,31.68,31.67,31.67,31.66,31.67,31.67,31.68,31.66,31.66,31.67,31.67,31.68,31.67,31.66,31.67,31.69,31.68,31.68,31.68,31.68,31.67,31.68,31.68,31.68,31.67,31.67,31.69,31.67,31.67,31.68,31.67,31.67,31.67,31.67,31.66,31.68,31.67,31.68,31.68,31.68,31.68,31.68,31.68,31.67,31.68,31.68,31.68,31.67,31.69,31.67,31.69,31.69,31.68,31.69,31.68,31.69,31.68,31.68,31.68,31.69,31.69,31.68,31.68,31.69,31.69,31.68,31.69,31.68,31.70,31.68,31.69,31.68,31.69,31.69,31.68,31.68,31.68,31.69,31.68,31.68,31.68,31.69,31.69,31.69,31.69,31.70,31.69,31.69,31.69,31.69,31.68,31.69,31.69,31.68,31.69,31.69,31.69,31.68,31.68,31.68,31.69,31.68,31.68,31.69,31.69,31.69,31.69,31.68,31.69,31.69,31.68,31.69,31.69,31.69,31.69,31.70,31.69,31.69,31.69,31.69,31.68,31.69,31.68,31.68,31.69,31.69,31.69,31.69,31.68,31.70,31.68,31.69,31.68,31.68,31.68,31.69,31.68,31.69,31.69,31.68,31.69,31.68,31.69,31.68,31.69,31.69,31.69,31.69,31.69,31.69,31.69,31.69,31.69,31.69,31.68,31.68,31.68,31.69,31.69,31.70,31.69,31.69,31.69,31.70,31.69,31.69,31.68,31.69,31.69,31.69,31.54,31.53,31.54,31.51,31.52,31.48,31.53,31.52,31.53,31.54,31.50,31.55,31.57,31.54,31.56,31.58,31.60,31.60,31.59,31.59,31.62,31.60,31.56,31.59,31.62,31.59,31.58,31.56,31.51,31.57,31.58,31.56,31.55,31.60,31.56,31.58,31.57,31.56,31.57,31.58,31.53,31.50,31.58,31.55,31.51,31.53,31.55,31.54,31.47,31.50,31.55,31.45,31.52,31.50,31.50,31.54,31.51,31.54,31.53,31.49,31.47,31.51,31.53,31.49,31.50,31.54,31.53,31.58,31.58,31.56,31.59,31.57,31.59,31.59,31.58,31.60,31.58,31.57,31.55,31.59,31.54,31.54,31.51,31.49],[7.99,6.30,4.32,3.56,2.48,2.85,2.26,2.72,3.50,4.02,4.50,5.18,5.25,6.33,6.87,7.32,6.28,6.14,5.81,4.47,4.83,3.99,4.02,3.02,3.34,3.36,3.26,3.96,4.47,4.41,3.10,3.67,3.74,4.16,4.18,4.80,4.80,5.44,5.90,5.63,5.00,5.25,4.81,4.98,5.58,5.07,6.47,6.67,5.99,5.25,5.80,4.98,6.02,5.63,4.79,4.83,5.02,4.68,5.84,5.65,6.75,6.90,7.02,6.05,6.45,6.56,7.05,7.11,6.38,5.42,5.55,4.93,4.52,3.92,3.64,3.00,2.36,3.25,2.64,3.63,3.22,4.36,4.36,4.19,4.38,4.41,4.94,4.86,5.98,6.29,6.48,5.96,6.10,5.05,4.88,4.67,4.39,4.23,3.91,3.57,3.37,3.29,2.86,2.75,2.37,2.47,2.18,1.80,1.79,1.51,1.41,1.32,0.96,0.77,1.00,1.42,1.54,1.75,2.30,2.85,3.93,4.05,4.77,5.61,6.65,7.14,6.61,6.69,5.28,5.34,5.03,5.34,6.26,5.36,6.24,5.28,6.09,6.75,5.89,7.04,7.89,7.25,8.23,8.04,8.44,7.98,6.77,5.93,7.00,6.47,7.53,7.61,7.79,8.17,8.91,8.86,8.64,8.92,10.35,10.57,10.19,10.59,12.23,11.62,12.68,13.44,13.66,13.07,14.38,15.18,15.11,15.46,16.13,16.23,16.21,17.30,16.90,17.90,18.30,19.09,19.94,20.63,20.93,20.96,22.63,21.97,23.91,24.17,23.36,23.67,25.62,25.19,23.77,25.68,26.25,24.51,25.74,27.85,27.26,26.29,26.71,28.19,26.64,27.10,27.47,28.61,27.88,28.51,29.17,27.92,28.53,29.74,29.38,29.06,29.21,29.38,29.03,28.85,29.90,30.07,29.09,29.34,29.67,29.81,29.71,29.80,29.78,29.51,29.29,29.77,29.85,29.78,30.02,29.77,29.69,29.88,30.21,29.70,30.38,30.12,29.84,29.77,30.11,29.85,30.12,29.94,30.15,30.22,30.05,30.46,30.34,30.28,30.33,30.82,30.58,30.67,30.59,30.86,30.75,30.75,30.56,30.40,30.72,30.66,30.05,28.97,30.18,31.13,30.97,31.00,31.30,30.93,31.13,31.18,31.02,31.28,30.88,30.86,31.22,30.71,30.90,31.15,31.55,31.40,31.24,31.49,30.73,31.57,31.62,31.47,30.89,31.49,31.06,31.52,31.48,31.49,31.26,31.39,31.41,31.44,31.65,31.63,31.53,31.62,31.62,31.64,31.65,31.63,31.63,31.53,31.55,31.45,31.64,31.65,31.65,31.65,31.67,31.67,31.61,31.63,31.58,31.58,31.48,31.56,31.64,31.65,31.62,31.65,31.66,31.64,31.64,31.65,31.62,31.63,31.61,31.59,31.66,31.66,31.67,31.67,31.66,31.67,31.67,31.67,31.67,31.67,31.65,31.66,31.65,31.65,31.65,31.67,31.66,31.68,31.67,31.65,31.66,31.65,31.65,31.65,31.66,31.67,31.66,31.65,31.67,31.68,31.67,31.68,31.67,31.66,31.67,31.68,31.68,31.68,31.67,31.67,31.68,31.68,31.67,31.68,31.69,31.69,31.68,31.68,31.68,31.68,31.67,31.67,31.68,31.68,31.66,31.66,31.67,31.67,31.68,31.68,31.67,31.67,31.69,31.69,31.68,31.68,31.68,31.67,31.68,31.68,31.68,31.68,31.67,31.69,31.67,31.68,31.68,31.67,31.67,31.67,31.67,31.66,31.69,31.67,31.69,31.68,31.68,31.68,31.68,31.68,31.67,31.68,31.68,31.68,31.67,31.69,31.67,31.68,31.69,31.68,31.69,31.67,31.69,31.68,31.69,31.68,31.69,31.69,31.69,31.69,31.69,31.69,31.69,31.69,31.68,31.69,31.69,31.69,31.69,31.69,31.69,31.69,31.69,31.69,31.69,31.69,31.69,31.68,31.69,31.69,31.69,31.69,31.70,31.69,31.70,31.69,31.69,31.69,31.69,31.69,31.68,31.69,31.69,31.69,31.68,31.68,31.69,31.69,31.69,31.69,31.69,31.70,31.69,31.70,31.69,31.69,31.70,31.69,31.69,31.69,31.70,31.69,31.70,31.69,31.69,31.69,31.69,31.69,31.69,31.68,31.69,31.69,31.69,31.69,31.69,31.69,31.70,31.68,31.69,31.67,31.68,31.68,31.70,31.68,31.69,31.69,31.68,31.69,31.68,31.70,31.69,31.69,31.69,31.69,31.69,31.69,31.69,31.69,31.69,31.69,31.70,31.68,31.69,31.69,31.69,31.69,31.70,31.69,31.69,31.69,31.70,31.69,31.69,31.69,31.69,31.70,31.69,31.49,31.52,31.52,31.49,31.51,31.49,31.53,31.51,31.54,31.54,31.52,31.56,31.60,31.56,31.56,31.59,31.59,31.59,31.58,31.59,31.59,31.59,31.54,31.57,31.57,31.51,31.52,31.50,31.46,31.56,31.55,31.54,31.54,31.56,31.52,31.58,31.58,31.57,31.56,31.58,31.55,31.50,31.57,31.56,31.52,31.53,31.57,31.54,31.46,31.49,31.54,31.44,31.52,31.47,31.50,31.56,31.52,31.57,31.55,31.50,31.51,31.53,31.54,31.50,31.51,31.56,31.54,31.57,31.58,31.58,31.59,31.59,31.60,31.59,31.59,31.60,31.58,31.56,31.55,31.58,31.55,31.54,31.52,31.51],[7.40,5.47,4.03,3.25,2.43,2.78,2.21,2.44,3.24,3.59,4.35,4.83,5.06,6.14,6.59,6.95,6.03,5.82,5.57,4.43,4.76,3.82,3.87,2.82,3.22,3.37,3.22,3.98,4.53,4.36,3.04,3.46,3.41,4.03,3.93,4.63,4.49,5.40,5.56,5.42,4.63,5.06,4.64,4.83,5.44,5.15,6.53,6.57,5.59,5.31,5.64,5.16,6.17,5.65,5.01,4.95,5.20,4.63,5.72,5.37,6.58,6.51,6.63,5.79,6.32,6.25,6.78,6.70,5.94,5.15,5.41,4.79,4.29,3.52,3.43,2.70,2.50,2.79,2.71,3.60,3.17,4.23,4.29,4.21,4.27,4.34,4.99,4.93,5.99,6.58,6.58,6.24,6.18,5.16,5.12,4.90,4.79,4.35,4.06,3.85,3.58,3.47,3.07,2.92,2.63,2.46,2.27,1.97,1.87,1.70,1.42,1.38,1.33,0.96,0.77,1.08,1.44,1.64,1.95,2.49,3.63,3.61,4.48,5.31,6.37,7.17,6.59,6.46,5.21,5.00,4.73,5.09,5.77,4.88,6.10,4.97,5.97,6.24,5.75,6.76,7.87,7.18,8.12,7.86,8.45,7.78,6.59,5.93,6.99,6.41,7.34,7.54,7.64,7.91,8.76,8.81,8.35,8.67,10.20,10.30,10.13,10.71,11.97,11.34,12.38,13.31,13.43,13.09,13.83,15.13,15.24,14.66,15.69,16.17,16.23,16.02,17.36,18.39,17.51,18.37,19.76,19.93,19.57,21.36,21.53,20.91,23.08,23.48,22.92,22.60,25.08,24.37,23.36,24.82,26.16,24.10,25.15,26.64,26.75,26.15,27.28,27.31,26.11,26.95,28.01,28.28,27.67,28.72,28.90,27.50,28.44,29.36,29.05,28.44,29.13,29.26,28.49,29.00,29.79,29.68,29.24,29.31,29.74,29.54,29.82,29.94,29.78,29.69,29.31,29.67,29.80,29.75,29.94,29.85,29.90,29.98,30.26,29.99,30.30,30.23,30.09,30.13,30.24,30.28,30.40,30.26,30.54,30.52,30.44,30.70,30.55,30.64,30.35,30.77,30.20,30.91,30.92,30.48,30.75,30.84,30.41,30.33,30.40,31.05,30.85,29.35,30.85,31.45,31.19,31.28,31.39,31.26,31.38,31.40,31.38,31.41,31.35,31.37,31.33,31.35,31.12,31.41,31.60,31.47,31.50,31.53,31.22,31.58,31.63,31.54,31.27,31.58,31.39,31.55,31.56,31.56,31.47,31.54,31.54,31.53,31.66,31.63,31.59,31.65,31.63,31.64,31.66,31.65,31.65,31.60,31.62,31.57,31.64,31.66,31.65,31.66,31.68,31.67,31.64,31.64,31.63,31.60,31.60,31.62,31.65,31.65,31.64,31.67,31.66,31.65,31.66,31.65,31.65,31.65,31.65,31.63,31.67,31.67,31.67,31.67,31.67,31.68,31.67,31.67,31.67,31.67,31.66,31.66,31.65,31.66,31.66,31.68,31.67,31.68,31.67,31.66,31.67,31.65,31.66,31.65,31.66,31.67,31.66,31.65,31.68,31.68,31.67,31.68,31.67,31.66,31.66,31.67,31.68,31.68,31.67,31.67,31.67,31.67,31.67,31.67,31.68,31.67,31.67,31.67,31.66,31.67,31.66,31.67,31.67,31.68,31.66,31.66,31.67,31.67,31.67,31.67,31.66,31.65,31.68,31.67,31.68,31.67,31.68,31.67,31.67,31.68,31.68,31.67,31.67,31.67,31.66,31.67,31.67,31.66,31.67,31.66,31.67,31.66,31.68,31.67,31.68,31.67,31.67,31.67,31.67,31.68,31.67,31.67,31.68,31.67,31.66,31.69,31.66,31.68,31.68,31.67,31.68,31.66,31.68,31.68,31.67,31.67,31.68,31.68,31.68,31.67,31.69,31.68,31.68,31.68,31.68,31.68,31.68,31.68,31.68,31.68,31.68,31.68,31.68,31.68,31.68,31.68,31.68,31.68,31.68,31.69,31.69,31.68,31.69,31.68,31.69,31.68,31.68,31.68,31.68,31.68,31.68,31.68,31.68,31.68,31.67,31.68,31.67,31.68,31.67,31.68,31.68,31.68,31.68,31.69,31.68,31.69,31.69,31.68,31.69,31.69,31.69,31.68,31.69,31.69,31.68,31.68,31.68,31.68,31.69,31.68,31.69,31.68,31.69,31.69,31.68,31.67,31.69,31.67,31.69,31.67,31.68,31.68,31.69,31.68,31.68,31.68,31.68,31.68,31.67,31.69,31.68,31.69,31.68,31.68,31.68,31.68,31.68,31.68,31.68,31.68,31.68,31.67,31.68,31.68,31.68,31.68,31.69,31.68,31.69,31.68,31.69,31.69,31.68,31.68,31.69,31.69,31.69,31.53,31.54,31.55,31.52,31.52,31.53,31.55,31.51,31.54,31.55,31.52,31.55,31.59,31.55,31.56,31.60,31.60,31.60,31.58,31.61,31.60,31.61,31.56,31.58,31.61,31.58,31.57,31.55,31.53,31.60,31.56,31.56,31.56,31.57,31.55,31.58,31.60,31.56,31.57,31.58,31.54,31.51,31.56,31.57,31.52,31.53,31.58,31.56,31.50,31.52,31.57,31.50,31.55,31.52,31.53,31.56,31.54,31.56,31.56,31.51,31.52,31.54,31.56,31.53,31.55,31.58,31.56,31.56,31.58,31.57,31.58,31.59,31.59,31.60,31.60,31.61,31.60,31.57,31.57,31.59,31.56,31.56,31.54,31.54],[8.30,6.05,4.35,3.78,2.70,3.05,2.64,3.02,3.89,4.33,4.93,5.62,5.82,7.03,7.51,8.01,7.00,7.13,6.69,5.13,5.65,4.58,4.51,3.56,4.07,4.18,4.19,5.03,5.30,5.34,4.17,4.48,4.40,4.85,4.58,5.08,5.04,5.87,6.43,6.20,5.01,5.74,5.13,5.57,6.46,6.24,7.69,7.49,6.72,6.30,6.93,6.14,7.18,6.63,5.81,5.84,5.87,5.75,6.96,6.53,7.77,7.41,7.66,6.84,7.26,7.22,7.56,7.66,6.86,5.81,5.99,5.56,5.12,4.09,4.06,3.18,2.87,3.56,3.35,4.29,3.91,4.65,5.20,5.06,5.13,5.43,6.04,5.86,7.02,7.59,7.64,7.54,7.19,5.98,5.95,5.60,5.36,5.41,4.71,4.44,4.54,4.32,3.77,3.59,3.28,2.86,2.78,2.43,2.44,2.19,1.79,1.74,1.68,1.52,0.91,0.77,1.12,1.51,1.98,2.59,3.63,3.85,4.65,5.22,6.83,7.75,6.91,6.60,5.15,4.96,4.72,4.97,5.75,4.92,6.27,4.95,5.98,6.51,5.69,6.82,8.09,7.50,8.27,8.22,8.55,7.84,7.08,6.11,7.40,6.55,7.70,7.69,7.95,8.28,8.83,8.98,8.77,9.14,10.23,10.71,10.59,10.61,12.49,11.92,12.42,13.44,13.94,13.42,14.57,15.06,15.40,15.08,16.06,16.38,16.04,16.66,17.14,17.72,17.26,18.26,19.54,19.66,19.93,20.13,20.79,20.56,22.10,23.09,22.20,21.76,24.94,23.81,22.58,24.45,25.28,23.74,24.89,26.13,25.99,26.06,26.82,26.53,25.62,26.88,27.01,27.54,27.45,28.26,28.13,26.96,28.35,28.88,28.67,28.48,28.92,28.55,28.32,28.53,29.66,29.53,28.71,29.29,29.38,29.27,29.38,29.72,29.57,29.20,29.28,29.60,29.61,29.71,30.07,29.69,29.59,29.75,30.17,29.80,30.29,30.04,30.12,29.92,29.79,30.31,30.40,30.04,30.28,30.61,30.44,30.43,30.43,30.73,30.46,30.75,30.25,31.00,31.02,30.48,31.00,30.91,30.47,30.21,30.79,31.04,30.66,29.41,30.59,31.42,31.17,31.12,31.41,31.26,31.38,31.34,31.33,31.37,31.04,31.21,31.27,31.02,31.14,31.29,31.57,31.45,31.39,31.53,30.97,31.61,31.61,31.53,31.13,31.57,31.25,31.57,31.53,31.57,31.40,31.53,31.51,31.55,31.67,31.65,31.60,31.65,31.64,31.66,31.67,31.66,31.65,31.60,31.61,31.56,31.65,31.67,31.66,31.66,31.68,31.67,31.64,31.65,31.62,31.61,31.58,31.62,31.66,31.65,31.64,31.66,31.67,31.65,31.65,31.66,31.64,31.64,31.64,31.62,31.67,31.67,31.68,31.68,31.67,31.69,31.68,31.68,31.68,31.67,31.65,31.66,31.66,31.66,31.66,31.68,31.68,31.68,31.68,31.66,31.67,31.66,31.67,31.67,31.67,31.68,31.67,31.67,31.68,31.69,31.67,31.69,31.68,31.67,31.68,31.68,31.68,31.68,31.67,31.68,31.68,31.68,31.68,31.68,31.69,31.68,31.68,31.68,31.67,31.68,31.67,31.67,31.67,31.68,31.67,31.67,31.68,31.67,31.68,31.68,31.67,31.66,31.69,31.68,31.69,31.68,31.68,31.67,31.68,31.68,31.69,31.68,31.68,31.69,31.67,31.68,31.68,31.67,31.67,31.67,31.68,31.67,31.69,31.67,31.69,31.68,31.68,31.68,31.68,31.69,31.67,31.68,31.68,31.68,31.67,31.69,31.67,31.69,31.69,31.68,31.69,31.67,31.69,31.68,31.68,31.68,31.69,31.69,31.69,31.68,31.69,31.68,31.69,31.69,31.68,31.69,31.68,31.68,31.69,31.69,31.69,31.68,31.69,31.68,31.69,31.68,31.68,31.68,31.69,31.69,31.70,31.69,31.69,31.69,31.69,31.69,31.69,31.68,31.68,31.69,31.68,31.69,31.69,31.69,31.68,31.68,31.68,31.69,31.68,31.69,31.69,31.70,31.69,31.69,31.68,31.69,31.69,31.69,31.69,31.70,31.70,31.69,31.70,31.69,31.69,31.69,31.69,31.69,31.69,31.68,31.69,31.69,31.69,31.69,31.69,31.68,31.70,31.67,31.69,31.68,31.68,31.69,31.70,31.68,31.69,31.69,31.68,31.69,31.67,31.70,31.68,31.69,31.69,31.68,31.69,31.69,31.68,31.69,31.69,31.68,31.69,31.68,31.68,31.68,31.68,31.68,31.70,31.69,31.69,31.69,31.70,31.69,31.69,31.69,31.69,31.70,31.69,31.47,31.53,31.56,31.52,31.51,31.54,31.55,31.52,31.55,31.55,31.51,31.56,31.59,31.54,31.56,31.61,31.60,31.59,31.58,31.61,31.59,31.58,31.55,31.60,31.59,31.56,31.56,31.54,31.49,31.59,31.57,31.55,31.55,31.57,31.55,31.58,31.60,31.54,31.56,31.57,31.53,31.49,31.56,31.57,31.52,31.51,31.57,31.55,31.49,31.51,31.56,31.47,31.54,31.51,31.52,31.55,31.52,31.56,31.55,31.50,31.50,31.53,31.55,31.52,31.53,31.56,31.54,31.56,31.57,31.57,31.59,31.58,31.59,31.59,31.59,31.60,31.59,31.55,31.54,31.59,31.52,31.55,31.51,31.50],[8.15,6.43,4.41,3.83,2.73,3.32,2.71,2.89,4.02,4.51,5.20,5.75,5.97,7.06,7.70,8.33,7.08,7.13,6.93,5.25,5.80,4.86,4.86,3.71,4.41,4.23,4.45,5.06,5.60,5.34,4.18,4.43,4.32,5.03,4.69,5.30,5.26,5.98,6.58,6.20,5.34,5.91,5.38,5.65,6.31,5.88,7.53,7.40,6.74,5.99,7.00,6.11,7.37,6.90,5.86,5.83,6.25,5.53,7.03,6.46,7.60,7.46,7.88,6.82,7.28,7.27,7.79,7.64,7.03,6.00,6.08,5.44,5.32,4.39,4.26,3.33,3.27,3.74,3.66,4.65,4.18,5.02,5.25,5.30,5.15,5.70,6.23,6.33,7.34,7.62,8.08,7.58,7.62,6.43,6.40,6.09,5.70,5.82,5.28,4.90,4.71,4.62,4.18,3.98,3.68,3.52,3.19,2.62,2.81,2.49,2.15,1.76,1.78,1.66,1.41,1.01,0.77,1.14,1.71,2.36,3.26,3.61,4.16,5.23,6.23,7.15,6.35,6.00,4.77,4.80,4.47,4.54,5.39,4.60,5.80,4.80,5.78,6.51,5.55,6.70,7.78,7.21,8.41,8.05,8.54,7.63,6.92,5.94,7.03,6.48,7.36,7.38,7.86,8.26,8.71,8.63,8.74,8.94,10.06,10.79,10.36,10.63,12.42,11.50,12.72,13.67,14.29,13.66,14.80,15.31,15.82,15.60,16.09,16.66,16.57,17.22,17.34,18.25,17.76,19.07,19.71,20.15,20.68,20.85,22.03,21.54,22.82,23.45,23.29,23.84,24.96,24.55,23.55,25.19,25.78,24.48,25.52,26.72,26.46,25.80,26.64,27.18,25.99,26.66,27.04,28.17,27.09,28.20,28.62,27.25,28.03,29.13,29.09,28.24,28.79,28.83,28.50,28.38,29.35,29.58,28.56,28.99,29.49,29.41,29.49,29.60,29.67,29.31,29.07,29.59,29.77,29.70,29.90,29.94,29.77,29.74,30.08,29.93,30.08,29.91,30.22,30.03,29.83,30.33,30.42,30.10,30.27,30.69,30.40,30.43,30.48,30.55,30.56,30.75,30.53,30.87,30.83,30.84,30.90,30.88,30.64,30.60,31.00,30.84,30.21,29.89,30.62,31.38,31.15,31.19,31.44,31.18,31.33,31.36,31.27,31.35,31.23,31.24,31.22,30.96,31.26,31.22,31.55,31.42,31.38,31.48,31.08,31.62,31.62,31.47,31.11,31.53,31.25,31.56,31.55,31.52,31.30,31.44,31.46,31.52,31.66,31.64,31.55,31.64,31.62,31.64,31.65,31.64,31.64,31.55,31.56,31.47,31.64,31.66,31.64,31.65,31.67,31.66,31.62,31.63,31.57,31.57,31.51,31.55,31.64,31.64,31.62,31.65,31.66,31.64,31.63,31.63,31.62,31.62,31.61,31.58,31.65,31.66,31.66,31.67,31.66,31.68,31.67,31.67,31.67,31.66,31.64,31.65,31.64,31.64,31.64,31.67,31.67,31.68,31.66,31.66,31.66,31.65,31.66,31.65,31.65,31.66,31.65,31.65,31.67,31.67,31.66,31.67,31.67,31.66,31.68,31.68,31.68,31.67,31.67,31.67,31.67,31.67,31.67,31.67,31.68,31.68,31.67,31.67,31.66,31.67,31.66,31.66,31.67,31.68,31.66,31.66,31.67,31.67,31.67,31.67,31.66,31.66,31.68,31.67,31.68,31.68,31.68,31.67,31.67,31.68,31.68,31.67,31.67,31.68,31.66,31.67,31.68,31.66,31.67,31.67,31.67,31.66,31.68,31.67,31.68,31.67,31.67,31.67,31.68,31.68,31.67,31.68,31.68,31.67,31.66,31.68,31.67,31.68,31.69,31.67,31.68,31.67,31.68,31.68,31.68,31.67,31.69,31.68,31.68,31.68,31.69,31.68,31.68,31.68,31.68,31.69,31.68,31.68,31.68,31.68,31.69,31.68,31.68,31.68,31.68,31.68,31.68,31.68,31.69,31.68,31.69,31.69,31.69,31.68,31.69,31.68,31.68,31.68,31.68,31.69,31.68,31.69,31.68,31.68,31.68,31.68,31.68,31.69,31.68,31.68,31.68,31.69,31.69,31.69,31.68,31.69,31.69,31.68,31.69,31.69,31.69,31.69,31.69,31.69,31.69,31.69,31.69,31.68,31.69,31.67,31.68,31.68,31.68,31.69,31.68,31.68,31.69,31.67,31.68,31.67,31.68,31.68,31.69,31.68,31.69,31.69,31.68,31.68,31.67,31.69,31.68,31.68,31.69,31.68,31.68,31.69,31.68,31.69,31.68,31.68,31.69,31.67,31.68,31.68,31.68,31.68,31.69,31.68,31.69,31.69,31.69,31.68,31.68,31.68,31.69,31.69,31.68,31.50,31.53,31.53,31.47,31.50,31.50,31.51,31.49,31.54,31.53,31.50,31.55,31.58,31.54,31.55,31.59,31.58,31.58,31.57,31.59,31.59,31.58,31.54,31.57,31.59,31.56,31.55,31.53,31.48,31.58,31.56,31.55,31.55,31.57,31.56,31.59,31.58,31.55,31.57,31.57,31.53,31.50,31.56,31.55,31.52,31.52,31.56,31.54,31.47,31.50,31.55,31.47,31.53,31.51,31.52,31.54,31.54,31.55,31.56,31.52,31.51,31.53,31.56,31.52,31.55,31.57,31.56,31.59,31.58,31.58,31.59,31.60,31.60,31.60,31.60,31.61,31.59,31.56,31.56,31.58,31.55,31.56,31.53,31.49],[8.12,6.11,4.59,3.93,2.90,3.65,3.14,3.22,4.51,4.71,5.54,5.93,6.52,7.37,7.98,8.42,7.53,7.49,7.39,6.02,6.15,5.30,5.27,4.31,5.19,4.90,5.25,5.88,6.12,5.95,4.73,5.14,4.84,5.67,5.16,5.94,5.48,6.45,6.78,6.60,5.70,6.58,6.07,6.33,6.96,6.58,8.40,8.13,7.47,6.73,7.74,6.73,7.93,7.52,6.86,6.65,6.86,6.48,7.57,6.96,8.27,7.84,8.22,7.29,7.69,7.45,7.92,8.02,7.36,6.56,6.45,5.64,5.56,4.58,4.53,3.93,3.68,3.95,4.19,4.99,4.51,5.50,6.08,5.69,5.99,6.63,6.77,6.92,8.21,8.61,8.95,8.51,8.64,7.29,7.53,7.19,7.00,6.85,6.18,5.90,5.80,5.47,5.20,5.03,4.51,4.28,4.12,3.27,3.28,3.22,2.66,2.43,2.25,2.09,1.77,1.74,1.14,0.77,1.30,2.15,3.19,3.56,4.32,4.81,6.10,6.99,6.45,6.16,4.78,4.35,4.43,4.03,5.31,4.24,5.72,4.84,5.92,6.52,5.55,6.92,7.98,7.32,8.32,8.48,8.68,8.13,7.03,5.79,7.09,6.49,7.37,7.79,7.91,8.22,8.92,9.15,8.97,9.36,10.54,11.03,11.09,11.04,12.45,11.77,13.19,13.53,14.10,13.28,14.88,15.57,15.64,16.03,15.82,16.67,16.06,17.24,17.76,18.27,18.60,19.20,20.26,19.88,20.88,22.08,22.18,21.84,23.49,24.03,23.00,23.08,25.16,25.00,23.10,25.23,26.37,24.72,25.70,27.07,27.13,26.63,26.90,27.79,26.75,27.18,28.16,28.55,28.18,28.25,28.73,28.10,28.48,29.06,29.43,28.88,29.12,29.11,29.13,29.26,29.58,29.89,29.38,29.45,29.78,29.87,30.11,29.82,29.99,29.78,29.60,30.02,30.31,30.03,30.18,30.12,30.10,30.10,30.42,30.32,30.44,30.43,30.47,30.41,30.55,30.53,30.67,30.39,30.67,30.83,30.61,30.77,30.68,30.85,30.71,31.02,30.69,31.06,31.10,30.91,31.16,31.05,30.78,30.72,31.09,31.00,30.52,30.31,31.09,31.48,31.24,31.23,31.51,31.16,31.32,31.41,31.46,31.44,31.44,31.42,31.36,31.29,31.37,31.45,31.61,31.49,31.56,31.55,31.35,31.64,31.65,31.57,31.18,31.61,31.38,31.61,31.61,31.59,31.38,31.53,31.58,31.58,31.67,31.65,31.63,31.66,31.65,31.65,31.67,31.66,31.67,31.61,31.64,31.58,31.65,31.67,31.66,31.66,31.68,31.68,31.65,31.66,31.65,31.61,31.62,31.65,31.67,31.66,31.65,31.67,31.67,31.66,31.67,31.67,31.66,31.65,31.66,31.64,31.67,31.68,31.68,31.68,31.68,31.69,31.68,31.68,31.67,31.68,31.66,31.67,31.67,31.67,31.67,31.68,31.68,31.68,31.68,31.67,31.67,31.65,31.66,31.65,31.66,31.68,31.66,31.66,31.68,31.69,31.67,31.69,31.68,31.67,31.68,31.68,31.68,31.68,31.67,31.68,31.68,31.68,31.67,31.68,31.68,31.68,31.68,31.68,31.67,31.68,31.67,31.67,31.67,31.68,31.66,31.66,31.67,31.67,31.67,31.67,31.67,31.66,31.69,31.68,31.69,31.68,31.68,31.67,31.68,31.68,31.68,31.68,31.67,31.67,31.67,31.68,31.67,31.67,31.67,31.67,31.67,31.66,31.68,31.67,31.69,31.67,31.68,31.67,31.68,31.68,31.67,31.68,31.68,31.68,31.66,31.69,31.67,31.68,31.68,31.68,31.69,31.67,31.69,31.68,31.68,31.67,31.69,31.69,31.69,31.68,31.69,31.68,31.68,31.69,31.68,31.69,31.68,31.68,31.69,31.69,31.69,31.68,31.69,31.68,31.69,31.69,31.69,31.69,31.69,31.69,31.70,31.69,31.69,31.69,31.69,31.68,31.69,31.68,31.68,31.69,31.68,31.69,31.69,31.69,31.68,31.68,31.68,31.69,31.68,31.69,31.68,31.69,31.69,31.70,31.68,31.69,31.69,31.69,31.69,31.69,31.70,31.69,31.70,31.69,31.69,31.69,31.69,31.68,31.69,31.68,31.69,31.69,31.69,31.69,31.68,31.68,31.69,31.67,31.69,31.67,31.69,31.68,31.70,31.68,31.69,31.69,31.68,31.69,31.67,31.70,31.68,31.69,31.69,31.68,31.68,31.69,31.68,31.69,31.69,31.68,31.69,31.68,31.69,31.68,31.69,31.68,31.70,31.68,31.69,31.69,31.70,31.69,31.69,31.69,31.69,31.69,31.69,31.51,31.54,31.51,31.46,31.48,31.53,31.51,31.49,31.56,31.53,31.51,31.56,31.61,31.55,31.56,31.62,31.60,31.60,31.59,31.62,31.60,31.60,31.57,31.58,31.60,31.58,31.57,31.56,31.51,31.60,31.56,31.57,31.58,31.58,31.56,31.60,31.63,31.55,31.58,31.60,31.53,31.49,31.57,31.58,31.52,31.54,31.59,31.55,31.49,31.54,31.58,31.49,31.55,31.52,31.55,31.57,31.54,31.58,31.59,31.55,31.56,31.57,31.57,31.55,31.56,31.58,31.58,31.57,31.58,31.59,31.59,31.59,31.60,31.60,31.60,31.60,31.59,31.57,31.57,31.59,31.57,31.58,31.55,31.52],[8.48,6.38,4.63,4.44,3.50,4.67,4.21,3.64,5.33,5.21,6.59,6.99,7.10,8.95,9.42,10.10,9.27,9.39,9.62,7.33,7.97,6.64,6.70,5.62,6.67,6.43,7.32,8.37,8.20,7.70,6.38,6.71,5.95,7.00,5.77,6.75,5.80,7.37,7.74,7.54,6.16,7.96,6.88,7.52,8.84,8.39,10.35,9.80,9.05,8.83,9.81,9.24,9.94,9.76,9.12,8.49,8.98,8.14,9.71,9.07,10.32,9.59,9.83,8.76,9.15,8.68,9.18,9.29,8.50,7.08,6.92,6.16,6.77,5.10,5.60,4.65,5.56,5.38,6.08,6.77,5.87,7.24,8.06,7.44,8.03,8.65,8.76,8.91,10.58,11.07,11.04,11.02,11.05,9.60,10.00,9.56,9.00,9.01,8.28,8.00,7.90,7.39,7.02,7.23,6.35,5.95,6.05,4.86,4.87,4.41,3.94,3.45,3.27,3.07,2.30,2.38,2.14,1.28,0.77,1.64,2.74,3.17,4.40,5.07,6.34,7.20,6.47,6.04,5.04,4.62,4.09,3.91,5.32,3.80,5.42,4.59,5.22,6.08,5.45,7.07,7.87,7.30,8.41,8.53,8.58,7.73,6.98,5.82,7.14,6.67,7.29,7.69,7.81,7.74,8.76,9.13,9.09,9.43,10.42,10.85,10.92,11.30,12.86,12.14,13.39,13.52,14.28,13.47,15.07,15.50,15.76,16.35,15.85,16.85,16.46,17.36,17.74,18.44,18.63,19.61,21.13,19.55,21.50,21.55,22.03,21.60,23.41,23.71,22.66,23.46,25.19,24.08,23.39,25.49,26.02,24.41,25.63,27.01,26.50,26.35,26.65,27.04,26.45,27.33,27.90,28.08,27.68,28.41,28.60,27.70,28.15,28.93,29.19,28.59,29.23,29.15,29.02,29.40,29.55,29.93,29.69,29.32,29.70,29.95,29.93,29.75,29.89,29.99,29.71,29.87,30.08,30.28,29.98,30.07,30.23,30.10,30.30,30.41,30.39,30.40,30.43,30.50,30.04,30.56,30.89,30.69,30.76,30.97,31.04,30.80,30.79,31.18,30.63,30.82,30.16,31.33,31.09,30.62,31.07,31.04,30.56,30.53,31.05,31.25,31.04,30.45,31.06,31.44,31.30,31.23,31.57,31.43,31.44,31.55,31.53,31.50,31.40,31.48,31.45,31.43,31.52,31.57,31.62,31.56,31.57,31.58,31.29,31.64,31.65,31.61,31.54,31.65,31.57,31.64,31.67,31.63,31.60,31.64,31.62,31.60,31.68,31.65,31.65,31.67,31.65,31.66,31.67,31.68,31.68,31.65,31.65,31.64,31.66,31.67,31.66,31.67,31.68,31.68,31.66,31.66,31.65,31.63,31.64,31.65,31.67,31.66,31.65,31.67,31.67,31.66,31.67,31.66,31.66,31.66,31.66,31.65,31.68,31.68,31.68,31.68,31.68,31.69,31.68,31.68,31.68,31.68,31.66,31.67,31.66,31.67,31.67,31.68,31.68,31.68,31.68,31.67,31.67,31.66,31.66,31.66,31.67,31.68,31.67,31.66,31.68,31.68,31.68,31.68,31.68,31.67,31.68,31.69,31.68,31.68,31.67,31.68,31.68,31.68,31.68,31.67,31.68,31.68,31.68,31.68,31.68,31.68,31.67,31.68,31.67,31.68,31.67,31.67,31.68,31.67,31.68,31.67,31.67,31.66,31.69,31.68,31.69,31.68,31.68,31.67,31.68,31.68,31.68,31.68,31.67,31.67,31.67,31.68,31.67,31.67,31.67,31.68,31.68,31.67,31.69,31.68,31.69,31.68,31.67,31.67,31.68,31.68,31.67,31.68,31.69,31.68,31.67,31.69,31.67,31.68,31.69,31.68,31.69,31.67,31.69,31.69,31.68,31.68,31.69,31.69,31.69,31.68,31.69,31.69,31.69,31.69,31.68,31.69,31.68,31.69,31.69,31.69,31.69,31.68,31.69,31.69,31.69,31.69,31.69,31.69,31.69,31.69,31.70,31.69,31.69,31.69,31.69,31.68,31.68,31.68,31.68,31.69,31.68,31.69,31.69,31.69,31.69,31.68,31.68,31.69,31.68,31.69,31.69,31.69,31.69,31.69,31.69,31.70,31.70,31.69,31.69,31.69,31.70,31.68,31.70,31.69,31.69,31.69,31.69,31.68,31.69,31.69,31.69,31.69,31.69,31.69,31.68,31.68,31.70,31.67,31.69,31.68,31.69,31.69,31.70,31.69,31.69,31.69,31.68,31.68,31.67,31.69,31.68,31.69,31.69,31.69,31.69,31.69,31.68,31.69,31.69,31.68,31.69,31.68,31.69,31.68,31.69,31.69,31.70,31.68,31.70,31.69,31.70,31.69,31.68,31.69,31.69,31.70,31.70,31.48,31.53,31.52,31.44,31.42,31.51,31.50,31.43,31.52,31.51,31.47,31.52,31.61,31.52,31.53,31.61,31.60,31.59,31.58,31.63,31.59,31.59,31.57,31.60,31.61,31.59,31.59,31.58,31.55,31.62,31.58,31.57,31.58,31.57,31.55,31.60,31.61,31.52,31.58,31.58,31.51,31.45,31.56,31.56,31.49,31.52,31.58,31.53,31.47,31.53,31.57,31.49,31.56,31.52,31.53,31.57,31.54,31.58,31.59,31.54,31.54,31.55,31.58,31.52,31.54,31.59,31.56,31.56,31.58,31.57,31.58,31.59,31.59,31.59,31.58,31.60,31.58,31.56,31.53,31.57,31.54,31.56,31.54,31.52],[9.39,7.26,5.46,5.95,4.22,5.86,4.99,4.33,6.01,6.22,7.63,8.32,8.99,10.20,11.01,11.95,10.27,10.86,10.50,8.55,8.97,7.71,7.69,6.50,7.75,7.89,8.92,9.80,9.65,9.38,7.92,7.84,7.53,8.29,7.22,8.58,7.08,8.30,8.95,8.77,7.67,9.19,8.02,9.15,10.21,9.87,12.22,11.93,10.65,9.99,11.55,9.97,11.27,10.97,10.13,9.31,9.85,9.55,10.81,10.27,11.99,11.20,11.41,10.03,10.60,10.00,10.72,10.84,9.97,8.78,8.25,7.55,8.08,6.37,7.37,6.17,6.20,6.89,7.36,8.46,7.46,8.96,9.88,9.56,9.36,10.89,11.03,11.13,12.59,13.03,13.20,13.10,12.92,11.75,11.85,11.55,10.92,11.31,10.39,10.07,9.61,9.96,8.89,8.79,8.26,7.75,7.57,6.15,6.79,6.01,4.74,4.82,4.93,4.53,3.48,3.44,3.02,2.47,1.65,0.77,1.57,2.43,4.29,5.11,6.55,6.80,5.91,5.51,3.83,3.82,3.26,3.73,5.55,4.06,5.56,4.60,5.69,6.29,5.57,7.56,8.70,8.31,8.82,8.68,8.98,7.93,7.36,5.84,7.49,7.36,7.87,8.39,8.67,8.28,9.56,9.84,9.84,10.12,11.26,11.79,11.92,11.95,13.96,13.26,14.12,14.95,15.77,15.41,16.76,17.34,17.50,17.80,17.25,18.57,18.82,18.61,19.50,20.22,20.10,20.62,21.84,22.37,22.30,23.19,23.53,23.14,24.59,24.81,25.09,25.22,26.11,25.55,24.92,26.39,26.97,25.77,26.29,27.43,27.45,26.89,27.46,27.76,27.26,27.21,28.10,28.60,28.00,28.54,28.90,28.20,28.00,29.12,29.33,28.73,28.96,29.19,29.23,29.35,29.29,29.80,29.53,29.19,29.92,30.13,30.15,29.69,30.06,30.18,29.63,30.00,30.45,30.06,29.99,30.29,30.11,30.06,30.36,30.48,30.30,30.27,30.65,30.75,30.00,30.74,30.95,30.69,30.68,31.03,31.04,30.73,30.80,31.03,30.84,30.83,30.69,31.30,31.14,30.87,31.19,31.14,30.52,30.67,31.29,31.19,30.92,30.31,31.08,31.50,31.20,31.24,31.57,31.34,31.45,31.52,31.48,31.41,31.40,31.44,31.32,31.30,31.39,31.41,31.58,31.48,31.50,31.53,31.24,31.64,31.65,31.54,31.42,31.62,31.45,31.63,31.64,31.59,31.48,31.57,31.57,31.58,31.67,31.65,31.63,31.66,31.65,31.65,31.66,31.67,31.67,31.62,31.62,31.58,31.66,31.67,31.66,31.66,31.68,31.67,31.65,31.66,31.62,31.62,31.61,31.61,31.66,31.65,31.63,31.66,31.67,31.65,31.66,31.65,31.64,31.64,31.64,31.63,31.67,31.67,31.67,31.68,31.67,31.68,31.67,31.67,31.67,31.67,31.65,31.66,31.65,31.64,31.65,31.68,31.67,31.68,31.67,31.66,31.67,31.66,31.66,31.66,31.66,31.68,31.66,31.66,31.67,31.68,31.67,31.68,31.67,31.67,31.68,31.68,31.68,31.68,31.67,31.68,31.68,31.68,31.67,31.67,31.68,31.68,31.68,31.68,31.68,31.68,31.67,31.67,31.67,31.68,31.67,31.66,31.67,31.67,31.68,31.68,31.67,31.67,31.69,31.68,31.69,31.68,31.68,31.67,31.68,31.68,31.68,31.68,31.67,31.69,31.67,31.68,31.68,31.67,31.67,31.67,31.67,31.67,31.68,31.68,31.69,31.68,31.67,31.68,31.68,31.68,31.67,31.68,31.68,31.68,31.67,31.69,31.67,31.68,31.69,31.68,31.68,31.68,31.69,31.69,31.68,31.68,31.69,31.69,31.69,31.68,31.69,31.68,31.68,31.68,31.68,31.69,31.68,31.69,31.68,31.69,31.69,31.68,31.69,31.68,31.68,31.68,31.68,31.68,31.69,31.69,31.69,31.69,31.69,31.69,31.69,31.68,31.69,31.69,31.68,31.69,31.68,31.69,31.69,31.69,31.69,31.68,31.68,31.69,31.67,31.69,31.69,31.70,31.69,31.69,31.69,31.69,31.69,31.68,31.69,31.69,31.69,31.69,31.70,31.69,31.69,31.69,31.69,31.68,31.69,31.68,31.69,31.68,31.69,31.69,31.69,31.68,31.69,31.67,31.69,31.67,31.68,31.69,31.70,31.68,31.69,31.69,31.68,31.68,31.67,31.69,31.68,31.68,31.69,31.68,31.69,31.70,31.69,31.70,31.69,31.69,31.69,31.68,31.68,31.68,31.69,31.69,31.69,31.68,31.70,31.69,31.70,31.69,31.69,31.69,31.69,31.69,31.69,31.52,31.55,31.56,31.51,31.51,31.56,31.55,31.51,31.55,31.56,31.54,31.57,31.60,31.56,31.59,31.61,31.61,31.62,31.60,31.62,31.61,31.62,31.59,31.61,31.62,31.59,31.59,31.58,31.53,31.61,31.58,31.59,31.59,31.60,31.58,31.60,31.62,31.57,31.60,31.59,31.55,31.50,31.59,31.58,31.55,31.56,31.58,31.56,31.50,31.54,31.58,31.52,31.57,31.53,31.55,31.57,31.54,31.57,31.57,31.52,31.53,31.54,31.56,31.51,31.54,31.56,31.55,31.57,31.57,31.57,31.58,31.58,31.58,31.59,31.59,31.60,31.57,31.55,31.54,31.58,31.54,31.56,31.52,31.50],[9.75,7.58,6.17,6.98,5.61,7.24,6.60,5.62,7.19,6.75,8.44,9.06,10.04,11.56,11.69,12.90,11.38,12.25,11.82,9.21,9.81,8.89,8.83,7.46,8.86,8.44,9.37,9.99,10.60,9.93,8.48,8.68,7.87,8.95,7.83,9.25,7.71,8.99,9.72,9.38,8.21,9.73,8.71,9.76,11.26,10.98,13.23,12.72,11.11,10.80,12.70,11.20,12.74,12.09,11.18,10.33,11.14,10.21,12.35,11.10,13.23,12.18,12.21,10.48,11.09,11.01,11.81,11.63,10.63,9.24,8.82,8.10,8.86,7.14,7.25,6.59,6.68,7.01,7.98,8.52,7.99,9.38,10.17,9.95,9.83,11.19,11.12,11.37,12.73,13.09,13.61,13.25,13.43,11.81,12.60,12.39,11.68,11.80,10.77,10.65,10.20,10.03,9.36,9.46,8.71,8.15,8.16,7.42,7.36,7.14,6.21,5.13,5.45,5.70,4.85,4.18,3.94,3.52,3.17,1.72,0.77,1.47,2.71,3.72,4.67,4.90,4.41,4.56,2.95,3.18,3.16,3.84,4.70,4.07,5.29,4.03,5.47,6.24,5.51,6.87,7.62,7.36,8.24,8.09,8.68,7.34,6.49,5.20,6.76,6.78,7.22,7.85,7.75,8.12,8.99,9.24,9.04,9.60,10.33,11.38,11.06,11.01,12.55,12.24,13.17,14.12,14.70,13.89,15.51,15.91,16.27,17.02,17.14,18.15,19.10,18.56,19.24,20.43,19.75,20.43,21.51,21.52,21.51,21.84,22.59,21.82,23.70,24.13,23.38,23.96,25.09,24.75,24.12,25.56,26.46,25.12,25.83,27.12,26.64,26.40,26.84,28.08,26.94,27.02,27.20,27.98,27.75,28.10,28.71,27.35,27.92,28.84,28.69,28.51,28.78,28.99,28.85,29.05,28.86,29.44,29.22,28.99,29.70,30.01,29.88,29.18,29.66,29.72,29.14,29.47,30.23,29.91,29.62,29.88,30.13,29.80,29.98,30.14,29.93,29.66,30.38,30.60,29.46,30.27,30.78,30.53,30.18,30.89,31.10,30.20,30.38,31.12,30.62,30.36,30.66,31.30,31.14,30.71,31.14,31.03,30.13,30.49,31.19,31.21,30.92,30.47,31.01,31.50,31.22,31.11,31.58,31.42,31.44,31.54,31.53,31.45,31.33,31.44,31.36,31.38,31.51,31.50,31.57,31.51,31.47,31.55,31.22,31.63,31.63,31.59,31.45,31.63,31.51,31.63,31.62,31.62,31.53,31.62,31.59,31.59,31.67,31.66,31.64,31.66,31.65,31.66,31.66,31.67,31.67,31.64,31.64,31.64,31.66,31.68,31.66,31.67,31.68,31.68,31.66,31.65,31.64,31.64,31.63,31.64,31.67,31.66,31.64,31.67,31.67,31.66,31.66,31.66,31.66,31.66,31.66,31.65,31.68,31.68,31.68,31.68,31.67,31.69,31.68,31.68,31.68,31.67,31.67,31.67,31.67,31.67,31.68,31.68,31.68,31.68,31.68,31.67,31.68,31.66,31.68,31.67,31.68,31.68,31.67,31.67,31.68,31.69,31.67,31.69,31.67,31.67,31.68,31.68,31.69,31.69,31.68,31.69,31.68,31.68,31.68,31.68,31.68,31.69,31.69,31.69,31.69,31.69,31.68,31.68,31.68,31.69,31.67,31.67,31.68,31.68,31.68,31.69,31.68,31.68,31.69,31.68,31.69,31.68,31.69,31.67,31.69,31.68,31.69,31.69,31.68,31.70,31.68,31.69,31.68,31.68,31.68,31.68,31.68,31.68,31.69,31.68,31.69,31.68,31.68,31.68,31.68,31.69,31.68,31.69,31.69,31.69,31.68,31.70,31.68,31.69,31.69,31.68,31.69,31.68,31.69,31.69,31.69,31.68,31.69,31.69,31.69,31.68,31.69,31.69,31.69,31.69,31.68,31.69,31.69,31.69,31.69,31.69,31.69,31.68,31.69,31.68,31.69,31.68,31.69,31.69,31.69,31.69,31.70,31.69,31.70,31.69,31.69,31.69,31.69,31.69,31.69,31.69,31.68,31.69,31.68,31.68,31.68,31.68,31.68,31.69,31.68,31.69,31.69,31.70,31.69,31.69,31.69,31.69,31.70,31.69,31.69,31.69,31.70,31.69,31.70,31.69,31.68,31.69,31.69,31.69,31.69,31.68,31.69,31.68,31.69,31.69,31.69,31.69,31.70,31.67,31.69,31.67,31.68,31.68,31.70,31.68,31.69,31.69,31.68,31.69,31.67,31.70,31.68,31.69,31.69,31.68,31.68,31.70,31.69,31.70,31.70,31.69,31.69,31.68,31.68,31.68,31.68,31.68,31.70,31.68,31.70,31.69,31.70,31.69,31.69,31.69,31.69,31.69,31.69,31.53,31.56,31.55,31.50,31.49,31.52,31.53,31.50,31.53,31.53,31.53,31.56,31.60,31.54,31.57,31.61,31.61,31.61,31.60,31.62,31.62,31.61,31.59,31.61,31.63,31.61,31.59,31.59,31.55,31.62,31.58,31.60,31.60,31.59,31.59,31.60,31.61,31.58,31.60,31.60,31.57,31.54,31.59,31.58,31.56,31.57,31.58,31.57,31.53,31.55,31.58,31.53,31.56,31.53,31.54,31.55,31.53,31.54,31.55,31.48,31.48,31.52,31.54,31.46,31.51,31.52,31.51,31.56,31.57,31.56,31.57,31.58,31.59,31.58,31.58,31.59,31.58,31.55,31.52,31.56,31.52,31.54,31.50,31.50],[9.49,7.77,6.41,7.01,5.56,7.54,7.37,5.91,7.53,7.62,9.03,9.29,10.68,11.46,12.10,12.97,11.68,12.10,12.04,10.09,10.60,9.70,9.40,8.36,9.80,9.64,10.37,11.30,11.54,11.09,9.88,9.37,8.29,9.97,8.49,10.35,8.52,9.27,10.41,9.82,8.77,10.71,9.56,10.47,11.91,11.55,13.96,13.32,11.86,11.09,13.50,11.61,13.22,12.98,12.23,11.07,11.52,11.04,12.53,11.73,13.21,12.58,12.73,11.21,11.71,11.66,12.16,12.02,11.25,10.41,9.50,8.74,9.90,7.89,8.73,7.50,8.60,7.78,9.22,10.16,9.08,10.87,11.35,11.18,11.20,12.26,12.64,12.61,13.94,14.28,14.77,14.55,15.20,13.36,13.98,13.14,12.65,12.59,11.70,11.31,11.03,11.32,10.59,10.32,9.95,9.41,9.47,8.30,8.12,8.13,7.10,6.60,6.45,6.49,5.74,5.32,4.75,4.25,4.45,3.05,1.59,0.77,1.33,2.30,3.51,3.99,3.19,3.22,2.51,2.76,3.30,3.98,4.67,4.61,5.54,4.34,5.69,6.24,5.61,7.18,7.58,7.41,8.43,8.24,8.42,7.23,6.66,5.31,6.85,7.18,7.45,8.02,7.75,7.65,9.08,9.37,8.92,9.55,10.68,11.24,10.70,11.36,12.77,12.10,13.31,14.08,14.90,14.16,15.69,16.19,16.67,17.04,16.38,18.03,17.53,18.36,18.71,19.77,20.52,21.12,21.27,20.91,22.76,22.66,23.48,23.27,24.71,24.59,23.72,24.65,25.97,25.76,24.82,26.48,27.03,25.54,26.54,27.70,27.92,27.17,27.96,28.29,27.50,27.71,28.07,28.70,28.33,28.50,28.93,28.63,28.21,29.10,29.29,28.76,28.66,29.16,29.35,29.38,28.95,29.81,29.66,29.16,29.81,30.01,30.32,29.61,30.07,30.38,29.60,29.99,30.32,30.14,29.78,30.17,30.39,30.21,30.09,30.49,29.92,30.08,30.57,30.80,30.23,30.50,30.78,30.79,30.60,30.90,30.92,30.73,30.45,30.93,30.65,30.60,30.67,31.20,31.02,30.67,31.15,30.94,30.52,30.97,30.99,31.28,31.12,30.84,31.24,31.55,31.39,31.31,31.61,31.53,31.56,31.60,31.58,31.56,31.56,31.56,31.51,31.52,31.57,31.60,31.63,31.58,31.60,31.61,31.49,31.65,31.66,31.62,31.61,31.65,31.59,31.66,31.66,31.63,31.56,31.64,31.63,31.62,31.68,31.66,31.65,31.67,31.66,31.66,31.67,31.67,31.68,31.65,31.66,31.64,31.66,31.67,31.67,31.67,31.69,31.68,31.67,31.66,31.66,31.65,31.66,31.66,31.67,31.67,31.66,31.67,31.68,31.67,31.67,31.67,31.67,31.67,31.67,31.66,31.68,31.68,31.69,31.68,31.68,31.69,31.68,31.68,31.68,31.68,31.66,31.67,31.67,31.67,31.68,31.68,31.68,31.68,31.68,31.67,31.68,31.66,31.67,31.66,31.67,31.68,31.67,31.66,31.68,31.68,31.67,31.68,31.67,31.67,31.68,31.68,31.68,31.68,31.67,31.68,31.68,31.68,31.68,31.68,31.68,31.68,31.68,31.68,31.68,31.68,31.67,31.67,31.67,31.68,31.67,31.66,31.67,31.67,31.68,31.67,31.67,31.66,31.69,31.68,31.68,31.68,31.69,31.67,31.69,31.69,31.69,31.68,31.68,31.68,31.67,31.68,31.67,31.67,31.67,31.67,31.68,31.67,31.68,31.68,31.69,31.68,31.68,31.68,31.68,31.68,31.68,31.68,31.69,31.68,31.67,31.69,31.67,31.68,31.68,31.68,31.69,31.68,31.69,31.69,31.68,31.68,31.69,31.69,31.69,31.68,31.69,31.69,31.68,31.69,31.69,31.69,31.69,31.68,31.69,31.69,31.69,31.68,31.69,31.68,31.69,31.69,31.69,31.69,31.69,31.69,31.70,31.69,31.69,31.69,31.69,31.68,31.69,31.69,31.68,31.69,31.68,31.69,31.68,31.69,31.68,31.68,31.68,31.69,31.68,31.69,31.68,31.69,31.69,31.69,31.69,31.69,31.69,31.69,31.69,31.69,31.69,31.69,31.69,31.69,31.69,31.69,31.69,31.68,31.69,31.68,31.68,31.68,31.69,31.69,31.69,31.68,31.70,31.67,31.69,31.67,31.68,31.68,31.69,31.68,31.69,31.69,31.68,31.68,31.67,31.69,31.68,31.69,31.69,31.68,31.69,31.69,31.68,31.69,31.69,31.68,31.69,31.67,31.68,31.68,31.68,31.69,31.69,31.68,31.69,31.69,31.69,31.69,31.69,31.69,31.69,31.70,31.69,31.58,31.60,31.60,31.57,31.56,31.60,31.58,31.59,31.59,31.58,31.60,31.62,31.64,31.61,31.63,31.65,31.65,31.65,31.64,31.65,31.64,31.65,31.64,31.65,31.65,31.64,31.64,31.63,31.62,31.64,31.64,31.64,31.65,31.65,31.63,31.64,31.65,31.62,31.63,31.63,31.59,31.57,31.62,31.62,31.59,31.60,31.61,31.60,31.57,31.58,31.61,31.56,31.57,31.55,31.55,31.57,31.55,31.55,31.55,31.50,31.51,31.52,31.53,31.47,31.50,31.52,31.53,31.53,31.54,31.55,31.55,31.57,31.57,31.57,31.58,31.58,31.58,31.53,31.54,31.55,31.52,31.54,31.50,31.49],[9.77,7.42,6.59,6.76,5.98,7.25,7.69,6.50,7.63,7.57,9.55,10.13,10.53,12.00,12.18,13.33,12.27,13.14,12.64,10.14,10.90,9.95,9.20,8.68,9.81,9.58,10.45,11.21,11.84,11.27,9.57,9.55,9.23,10.01,9.00,10.48,9.08,10.07,11.03,10.63,9.39,11.04,10.53,11.16,12.70,12.44,14.35,14.19,12.82,11.90,13.60,12.26,13.35,12.98,12.20,11.12,11.89,11.28,13.31,12.19,13.98,13.36,13.38,11.84,12.05,11.85,12.78,12.75,11.68,10.56,10.45,9.00,10.24,7.95,8.93,7.67,8.54,8.09,9.22,9.85,9.05,10.60,11.43,10.84,10.93,11.81,12.19,11.82,13.48,13.75,13.93,13.82,14.19,12.95,13.40,12.62,12.36,12.42,11.30,11.03,10.79,10.92,9.87,9.67,9.75,9.04,8.87,8.55,7.97,7.72,7.68,7.09,6.54,6.53,5.97,5.87,4.98,4.10,4.84,3.84,2.70,1.11,0.77,1.40,2.45,3.13,2.89,2.80,2.52,2.69,3.69,4.01,5.03,4.92,6.02,4.67,6.05,6.85,5.67,7.08,7.89,7.03,8.08,7.94,8.24,7.10,6.44,5.40,6.62,6.84,7.26,8.00,7.59,7.62,9.09,9.20,8.59,9.10,10.37,10.77,9.95,11.00,11.92,11.25,12.25,13.36,13.65,12.97,14.70,14.93,15.35,15.94,15.68,16.42,16.91,17.53,17.60,19.11,19.67,19.41,19.52,20.40,21.72,20.26,22.69,22.55,23.38,23.71,23.13,23.32,24.75,25.16,23.77,25.26,25.90,24.89,25.73,26.77,26.91,26.45,26.88,27.65,26.64,26.90,26.95,28.25,27.48,27.86,28.66,27.65,27.58,28.71,28.98,27.96,27.78,28.67,28.62,28.04,28.64,29.51,28.99,28.52,29.05,29.54,29.35,28.63,29.44,29.57,28.69,29.02,29.72,29.70,29.32,29.30,29.73,29.67,29.49,29.97,29.90,29.51,29.93,30.17,29.51,29.93,30.49,30.11,30.05,30.66,30.56,30.19,30.17,30.69,30.20,30.12,30.43,30.92,30.33,30.31,30.79,30.66,29.80,30.54,30.83,30.72,30.51,29.90,31.00,31.45,31.28,31.17,31.54,31.39,31.41,31.51,31.51,31.44,31.46,31.46,31.42,31.39,31.37,31.52,31.60,31.52,31.51,31.56,31.34,31.62,31.65,31.58,31.54,31.61,31.52,31.63,31.64,31.59,31.56,31.58,31.58,31.59,31.68,31.66,31.62,31.66,31.65,31.65,31.67,31.66,31.66,31.62,31.63,31.57,31.65,31.67,31.66,31.67,31.68,31.68,31.65,31.65,31.64,31.63,31.64,31.63,31.66,31.66,31.65,31.67,31.67,31.66,31.66,31.66,31.66,31.65,31.65,31.64,31.68,31.68,31.68,31.68,31.67,31.69,31.68,31.68,31.68,31.67,31.66,31.67,31.66,31.66,31.66,31.68,31.67,31.68,31.67,31.67,31.67,31.66,31.66,31.66,31.67,31.68,31.67,31.66,31.68,31.68,31.67,31.68,31.67,31.67,31.68,31.68,31.68,31.68,31.68,31.68,31.68,31.68,31.68,31.68,31.68,31.68,31.68,31.68,31.68,31.68,31.67,31.67,31.68,31.69,31.67,31.67,31.68,31.68,31.68,31.68,31.67,31.66,31.69,31.68,31.69,31.68,31.69,31.68,31.68,31.68,31.68,31.68,31.68,31.68,31.68,31.68,31.68,31.67,31.68,31.68,31.67,31.67,31.68,31.67,31.68,31.67,31.68,31.68,31.68,31.68,31.67,31.68,31.68,31.68,31.67,31.69,31.67,31.68,31.68,31.68,31.68,31.68,31.68,31.68,31.68,31.68,31.68,31.69,31.68,31.68,31.69,31.68,31.68,31.68,31.68,31.69,31.68,31.68,31.68,31.68,31.68,31.68,31.68,31.68,31.68,31.68,31.68,31.68,31.68,31.69,31.69,31.68,31.69,31.69,31.69,31.68,31.68,31.69,31.68,31.69,31.68,31.68,31.68,31.68,31.68,31.68,31.68,31.69,31.68,31.69,31.68,31.69,31.69,31.69,31.68,31.69,31.69,31.68,31.69,31.68,31.68,31.68,31.69,31.69,31.68,31.69,31.68,31.68,31.68,31.67,31.68,31.68,31.68,31.69,31.68,31.68,31.69,31.66,31.68,31.66,31.68,31.68,31.69,31.68,31.68,31.68,31.68,31.68,31.66,31.69,31.67,31.68,31.69,31.68,31.69,31.69,31.69,31.69,31.69,31.68,31.68,31.67,31.68,31.68,31.68,31.68,31.69,31.68,31.69,31.69,31.69,31.69,31.68,31.68,31.68,31.69,31.68,31.56,31.58,31.59,31.54,31.53,31.56,31.56,31.56,31.56,31.55,31.56,31.59,31.61,31.58,31.62,31.62,31.62,31.64,31.62,31.63,31.64,31.64,31.61,31.62,31.64,31.62,31.61,31.60,31.57,31.63,31.60,31.60,31.61,31.60,31.59,31.61,31.62,31.57,31.61,31.61,31.57,31.51,31.59,31.59,31.55,31.56,31.59,31.59,31.54,31.57,31.60,31.55,31.56,31.55,31.55,31.54,31.55,31.53,31.52,31.46,31.47,31.48,31.50,31.45,31.47,31.48,31.50,31.51,31.50,31.52,31.51,31.53,31.54,31.56,31.57,31.56,31.55,31.49,31.52,31.51,31.50,31.51,31.48,31.45],[10.35,8.58,6.81,7.47,6.49,8.24,8.53,7.22,8.30,8.06,9.90,10.50,11.28,12.76,13.39,14.49,13.09,13.28,13.17,11.16,11.93,11.07,9.76,9.10,10.55,10.64,10.96,12.36,12.57,12.61,10.28,10.65,9.87,10.93,10.06,11.12,9.10,10.62,11.43,10.92,10.38,11.78,11.50,11.92,13.86,13.30,15.04,14.57,13.21,12.73,14.60,12.97,13.76,13.39,13.10,12.09,12.51,12.09,13.78,12.72,14.79,13.92,13.80,12.33,12.51,12.06,13.46,12.75,11.82,11.11,10.02,9.29,10.09,8.95,8.97,8.63,9.69,9.15,9.91,10.60,9.65,10.94,11.90,11.53,11.88,12.65,12.85,12.77,14.22,14.20,14.50,14.60,14.81,13.85,14.42,13.87,13.38,13.20,12.43,11.66,11.65,11.72,10.64,10.35,10.49,9.77,9.52,9.62,8.73,8.56,8.23,7.50,7.38,6.99,6.42,5.98,5.52,4.54,5.12,4.51,3.62,2.40,1.36,0.77,1.43,2.16,2.13,2.27,2.94,2.93,3.91,3.94,4.77,5.09,6.19,5.09,7.09,7.52,6.20,7.46,7.97,7.17,8.29,8.21,7.76,6.78,6.58,5.92,6.99,7.15,7.62,8.11,7.92,7.67,8.97,9.47,8.77,9.02,10.60,10.96,10.50,11.54,12.20,11.09,12.77,13.71,13.82,12.82,15.15,15.24,15.59,16.11,16.13,17.24,16.56,17.82,17.92,19.38,19.76,19.58,20.14,20.46,21.36,20.93,22.37,22.28,22.84,23.24,23.25,23.13,24.95,24.64,24.24,24.72,25.42,25.03,25.23,26.02,26.68,26.50,26.29,27.09,26.60,26.70,26.29,28.08,27.77,27.75,28.15,27.67,27.45,28.36,28.84,28.23,28.19,28.38,28.71,28.44,28.60,29.47,29.13,28.22,28.80,29.45,29.65,29.01,29.46,29.66,28.78,29.18,29.79,29.42,29.16,29.46,29.83,29.65,29.63,30.00,29.38,29.33,29.92,30.31,29.31,29.87,30.34,30.07,29.92,30.53,30.52,29.97,29.95,30.64,29.79,29.79,29.32,30.92,30.45,29.93,30.77,30.60,29.79,30.28,30.88,30.93,30.78,29.86,31.14,31.49,31.31,31.23,31.58,31.47,31.51,31.58,31.55,31.48,31.48,31.52,31.48,31.47,31.52,31.58,31.61,31.55,31.55,31.59,31.36,31.65,31.65,31.60,31.59,31.65,31.59,31.65,31.66,31.63,31.62,31.64,31.62,31.61,31.67,31.65,31.65,31.66,31.65,31.65,31.67,31.67,31.68,31.65,31.66,31.65,31.66,31.67,31.67,31.67,31.68,31.68,31.66,31.66,31.66,31.65,31.66,31.66,31.67,31.67,31.65,31.67,31.68,31.67,31.67,31.68,31.67,31.67,31.67,31.66,31.68,31.68,31.68,31.68,31.68,31.68,31.68,31.68,31.68,31.68,31.67,31.68,31.67,31.68,31.68,31.69,31.67,31.69,31.68,31.67,31.68,31.66,31.66,31.65,31.67,31.68,31.67,31.66,31.68,31.69,31.68,31.69,31.67,31.67,31.67,31.68,31.69,31.69,31.68,31.68,31.69,31.68,31.68,31.68,31.69,31.69,31.68,31.69,31.68,31.68,31.68,31.68,31.68,31.69,31.67,31.67,31.68,31.68,31.68,31.68,31.68,31.67,31.69,31.69,31.69,31.68,31.69,31.68,31.68,31.68,31.68,31.68,31.68,31.69,31.68,31.68,31.68,31.67,31.68,31.68,31.68,31.67,31.69,31.68,31.69,31.68,31.68,31.68,31.68,31.69,31.68,31.68,31.69,31.68,31.67,31.69,31.68,31.69,31.69,31.68,31.69,31.67,31.69,31.69,31.68,31.68,31.69,31.69,31.69,31.68,31.69,31.69,31.69,31.68,31.68,31.69,31.69,31.69,31.69,31.69,31.69,31.68,31.69,31.68,31.69,31.68,31.69,31.69,31.69,31.69,31.69,31.69,31.69,31.69,31.69,31.69,31.69,31.69,31.69,31.69,31.68,31.69,31.69,31.69,31.69,31.68,31.68,31.69,31.68,31.69,31.69,31.69,31.69,31.69,31.69,31.69,31.69,31.69,31.69,31.69,31.69,31.69,31.69,31.69,31.69,31.69,31.69,31.69,31.69,31.69,31.69,31.69,31.69,31.69,31.69,31.68,31.69,31.67,31.69,31.67,31.68,31.69,31.69,31.69,31.69,31.69,31.68,31.68,31.67,31.69,31.68,31.68,31.69,31.69,31.69,31.69,31.69,31.69,31.69,31.69,31.69,31.68,31.68,31.68,31.68,31.69,31.69,31.68,31.69,31.69,31.69,31.69,31.69,31.69,31.70,31.69,31.69,31.50,31.55,31.55,31.50,31.48,31.55,31.54,31.53,31.55,31.53,31.55,31.58,31.61,31.58,31.60,31.62,31.62,31.63,31.62,31.63,31.63,31.63,31.62,31.63,31.64,31.63,31.62,31.61,31.59,31.63,31.60,31.61,31.61,31.62,31.59,31.62,31.63,31.58,31.60,31.60,31.55,31.50,31.58,31.58,31.54,31.55,31.58,31.56,31.52,31.55,31.58,31.53,31.54,31.52,31.53,31.53,31.51,31.51,31.52,31.48,31.46,31.49,31.49,31.44,31.46,31.48,31.48,31.48,31.50,31.50,31.51,31.52,31.54,31.54,31.55,31.55,31.52,31.49,31.50,31.50,31.49,31.50,31.46,31.42],[10.75,8.84,7.39,8.24,7.54,8.97,8.99,8.25,8.86,8.92,10.37,10.50,11.92,13.11,13.37,14.33,13.26,14.07,14.03,12.08,12.56,11.58,10.60,9.67,11.95,11.55,12.02,13.06,13.71,13.65,11.81,11.38,11.21,11.85,10.81,12.21,10.16,11.00,12.15,11.49,11.03,12.39,11.93,12.94,14.62,14.22,15.94,15.53,14.12,13.68,15.46,13.61,14.68,14.54,14.13,13.20,13.42,12.44,14.55,13.40,15.17,14.46,14.20,13.19,12.90,12.34,13.65,13.38,12.14,12.04,11.04,9.86,11.67,9.50,10.64,9.72,10.44,10.37,10.94,11.65,10.48,12.01,12.77,12.45,12.68,13.05,13.57,13.40,14.61,14.95,14.60,14.83,15.01,14.35,14.84,14.17,14.01,13.82,13.39,12.13,12.23,12.12,11.66,11.31,10.97,10.53,10.51,10.28,9.45,9.19,8.60,8.50,7.88,7.71,7.12,6.76,6.23,5.51,5.88,5.11,4.01,2.92,2.11,1.14,0.77,1.34,1.77,2.56,3.50,2.86,4.51,4.35,4.68,5.09,6.53,5.38,6.99,8.09,6.83,8.75,9.37,7.94,9.46,8.57,8.29,7.69,7.07,6.33,7.38,7.82,7.84,9.01,8.84,8.34,9.60,9.90,9.48,9.53,10.56,11.13,10.52,11.33,12.16,11.48,12.59,13.37,13.75,13.05,14.82,15.17,15.83,16.05,15.86,16.81,15.83,17.35,17.18,19.19,19.76,19.38,19.51,19.63,21.67,20.48,22.75,22.60,23.24,23.22,22.60,23.20,24.72,24.91,23.40,24.76,25.51,24.52,25.37,26.62,27.01,26.46,26.26,27.54,26.36,26.76,26.05,28.09,27.41,27.55,28.17,27.56,27.62,28.38,28.67,28.07,28.03,28.13,28.60,27.82,28.82,29.14,28.85,28.29,28.93,29.35,29.27,29.00,29.35,29.38,28.69,29.12,29.66,29.62,29.37,29.52,29.73,29.59,29.79,29.81,29.69,29.67,29.97,30.01,29.92,30.01,30.37,29.96,30.08,30.51,30.41,30.51,30.27,30.66,30.30,30.40,30.59,30.97,30.80,30.35,31.00,30.95,30.21,30.51,31.12,31.17,30.34,30.24,31.01,31.50,31.33,31.16,31.63,31.41,31.53,31.61,31.59,31.58,31.59,31.58,31.53,31.56,31.61,31.64,31.63,31.59,31.60,31.62,31.54,31.67,31.67,31.63,31.66,31.65,31.65,31.67,31.68,31.64,31.64,31.64,31.64,31.64,31.68,31.66,31.65,31.67,31.66,31.65,31.68,31.67,31.67,31.65,31.65,31.64,31.66,31.67,31.67,31.68,31.68,31.68,31.67,31.67,31.66,31.65,31.66,31.66,31.67,31.67,31.66,31.67,31.68,31.67,31.68,31.67,31.67,31.67,31.67,31.67,31.68,31.69,31.69,31.69,31.68,31.68,31.68,31.68,31.68,31.68,31.67,31.68,31.67,31.68,31.68,31.69,31.68,31.69,31.68,31.67,31.67,31.67,31.66,31.65,31.67,31.68,31.67,31.66,31.68,31.68,31.68,31.68,31.67,31.68,31.67,31.68,31.68,31.68,31.68,31.67,31.69,31.68,31.68,31.68,31.68,31.69,31.69,31.68,31.68,31.68,31.68,31.68,31.68,31.69,31.66,31.67,31.68,31.68,31.68,31.68,31.68,31.66,31.69,31.68,31.68,31.69,31.69,31.68,31.69,31.68,31.69,31.68,31.68,31.68,31.68,31.68,31.69,31.67,31.68,31.68,31.68,31.68,31.68,31.68,31.68,31.68,31.68,31.68,31.68,31.68,31.67,31.68,31.69,31.68,31.67,31.69,31.67,31.68,31.68,31.68,31.68,31.67,31.68,31.68,31.69,31.68,31.68,31.69,31.68,31.68,31.68,31.69,31.69,31.68,31.68,31.68,31.69,31.69,31.68,31.69,31.69,31.68,31.68,31.68,31.69,31.68,31.68,31.69,31.69,31.69,31.69,31.69,31.70,31.70,31.69,31.69,31.68,31.69,31.69,31.69,31.68,31.68,31.68,31.68,31.68,31.68,31.68,31.69,31.69,31.69,31.69,31.69,31.69,31.69,31.69,31.69,31.69,31.69,31.69,31.68,31.69,31.68,31.69,31.69,31.69,31.69,31.69,31.68,31.69,31.69,31.69,31.68,31.69,31.69,31.69,31.68,31.69,31.67,31.69,31.67,31.68,31.69,31.69,31.69,31.69,31.69,31.68,31.68,31.67,31.69,31.68,31.68,31.69,31.69,31.69,31.69,31.69,31.69,31.69,31.68,31.68,31.67,31.69,31.68,31.68,31.69,31.69,31.68,31.69,31.69,31.69,31.69,31.68,31.68,31.69,31.69,31.68,31.56,31.59,31.60,31.56,31.56,31.59,31.59,31.58,31.58,31.59,31.59,31.60,31.63,31.60,31.62,31.64,31.65,31.64,31.65,31.65,31.65,31.66,31.64,31.64,31.65,31.64,31.64,31.63,31.61,31.65,31.63,31.63,31.64,31.63,31.62,31.64,31.65,31.60,31.63,31.63,31.61,31.57,31.61,31.61,31.58,31.58,31.60,31.60,31.56,31.58,31.60,31.55,31.56,31.55,31.54,31.54,31.54,31.53,31.53,31.48,31.48,31.49,31.49,31.45,31.45,31.46,31.49,31.48,31.50,31.51,31.50,31.52,31.53,31.54,31.56,31.54,31.53,31.48,31.51,31.50,31.50,31.49,31.47,31.44],[10.33,8.10,7.51,8.23,8.22,9.16,9.71,8.66,9.69,9.48,10.87,11.01,11.98,13.00,14.11,15.04,13.71,14.45,13.91,11.96,12.51,11.50,11.08,10.46,12.12,11.61,12.69,13.92,14.35,14.00,12.23,11.40,11.14,11.64,10.43,11.95,10.18,11.20,12.20,11.72,10.81,12.69,12.08,13.10,14.94,14.90,16.55,16.00,14.55,14.09,16.28,14.75,15.01,14.94,14.70,13.71,14.00,13.18,14.84,14.12,15.82,15.02,14.70,13.46,13.35,12.49,14.11,13.63,12.52,11.67,10.92,9.95,11.40,9.83,10.44,9.92,10.39,10.29,11.41,12.24,10.66,12.18,13.30,13.15,13.48,14.19,14.06,14.12,15.42,15.55,15.70,15.81,16.30,15.52,16.00,15.03,14.68,14.96,14.08,12.92,13.23,13.31,12.32,12.08,12.39,11.35,10.47,10.34,9.92,9.24,9.03,8.59,7.91,7.78,7.68,7.10,6.52,5.56,6.10,5.56,4.01,3.53,3.01,1.97,1.19,0.78,1.12,2.02,3.00,3.25,4.79,4.56,5.32,5.90,6.98,5.57,7.52,8.05,6.94,8.35,8.78,7.70,9.23,8.37,7.90,6.91,6.68,5.88,7.37,7.57,7.86,8.79,8.49,7.97,9.85,9.60,8.98,9.13,10.73,11.50,10.12,11.44,12.17,11.25,12.51,13.83,13.83,12.89,14.87,15.46,15.53,16.02,16.55,17.62,16.52,17.57,18.05,19.25,19.52,19.29,20.41,20.06,20.74,20.53,22.29,21.55,21.97,23.01,22.01,22.65,23.52,24.18,22.77,23.79,24.09,23.92,24.38,25.14,26.30,25.41,24.96,26.31,25.42,25.62,25.45,27.55,27.22,26.84,27.42,27.40,27.18,27.58,28.13,27.85,27.24,27.86,28.42,27.25,27.93,28.90,28.73,28.12,28.67,29.30,28.45,28.65,29.29,29.38,28.78,29.00,29.57,29.25,29.00,29.50,29.85,29.52,29.80,29.82,29.32,29.63,30.00,30.11,29.37,29.95,30.32,29.99,30.02,30.41,30.38,30.29,29.94,30.47,30.08,29.85,30.28,30.80,30.54,29.98,30.74,30.82,30.03,30.26,30.67,30.84,29.98,30.57,30.94,31.42,31.36,31.20,31.59,31.50,31.53,31.58,31.57,31.55,31.59,31.57,31.53,31.57,31.60,31.62,31.62,31.58,31.61,31.61,31.52,31.64,31.66,31.62,31.63,31.64,31.58,31.63,31.62,31.62,31.61,31.63,31.63,31.63,31.66,31.64,31.64,31.66,31.65,31.64,31.67,31.67,31.67,31.64,31.66,31.66,31.65,31.67,31.67,31.68,31.69,31.69,31.67,31.66,31.67,31.66,31.67,31.66,31.67,31.67,31.66,31.67,31.67,31.68,31.68,31.68,31.68,31.67,31.68,31.67,31.69,31.69,31.69,31.69,31.67,31.68,31.67,31.67,31.67,31.68,31.67,31.68,31.67,31.68,31.68,31.69,31.67,31.69,31.68,31.67,31.67,31.66,31.65,31.64,31.66,31.68,31.67,31.65,31.68,31.68,31.68,31.68,31.67,31.67,31.66,31.67,31.68,31.68,31.68,31.68,31.69,31.68,31.69,31.68,31.68,31.69,31.68,31.68,31.68,31.68,31.68,31.68,31.68,31.69,31.66,31.67,31.68,31.68,31.68,31.68,31.68,31.67,31.69,31.69,31.68,31.69,31.69,31.69,31.69,31.69,31.69,31.68,31.68,31.69,31.69,31.68,31.69,31.67,31.68,31.68,31.68,31.68,31.68,31.68,31.69,31.68,31.69,31.68,31.68,31.68,31.68,31.68,31.69,31.69,31.68,31.69,31.68,31.69,31.69,31.69,31.69,31.68,31.69,31.69,31.69,31.68,31.69,31.69,31.69,31.68,31.68,31.69,31.69,31.68,31.68,31.69,31.69,31.69,31.69,31.69,31.69,31.69,31.69,31.69,31.69,31.68,31.69,31.69,31.68,31.70,31.69,31.69,31.70,31.69,31.69,31.70,31.69,31.70,31.69,31.69,31.69,31.69,31.68,31.69,31.68,31.69,31.69,31.69,31.69,31.69,31.69,31.69,31.70,31.69,31.69,31.69,31.69,31.69,31.69,31.69,31.69,31.69,31.69,31.69,31.69,31.70,31.69,31.69,31.69,31.69,31.69,31.69,31.69,31.69,31.69,31.69,31.69,31.68,31.69,31.68,31.69,31.69,31.69,31.69,31.69,31.69,31.69,31.69,31.68,31.69,31.69,31.69,31.69,31.69,31.69,31.69,31.69,31.69,31.69,31.70,31.69,31.68,31.69,31.69,31.69,31.70,31.69,31.69,31.70,31.69,31.70,31.70,31.69,31.69,31.69,31.69,31.68,31.51,31.54,31.53,31.50,31.48,31.53,31.52,31.52,31.50,31.53,31.54,31.55,31.59,31.56,31.58,31.60,31.61,31.61,31.62,31.62,31.62,31.64,31.62,31.62,31.63,31.63,31.61,31.61,31.58,31.62,31.60,31.59,31.61,31.60,31.58,31.60,31.61,31.55,31.59,31.59,31.56,31.49,31.57,31.56,31.54,31.53,31.55,31.56,31.52,31.53,31.56,31.51,31.50,31.49,31.49,31.50,31.48,31.47,31.47,31.44,31.44,31.43,31.44,31.42,31.42,31.44,31.46,31.46,31.48,31.48,31.49,31.50,31.52,31.53,31.56,31.53,31.50,31.47,31.47,31.48,31.47,31.46,31.43,31.43],[11.06,8.99,7.80,8.35,7.46,8.67,8.97,8.17,9.15,8.87,10.48,11.10,11.68,13.25,13.43,14.23,13.28,13.80,13.43,11.50,11.95,11.23,10.63,9.73,10.79,11.00,11.77,12.64,12.81,12.39,11.06,10.97,10.72,11.79,11.13,11.70,10.08,10.82,11.98,11.82,10.69,12.14,12.07,12.47,13.89,13.82,15.97,15.46,13.91,13.55,15.13,13.60,14.57,14.11,13.80,12.57,13.09,12.70,14.33,13.31,15.01,14.67,14.24,13.08,13.17,12.44,13.68,13.73,12.64,11.29,10.87,9.96,11.43,9.49,10.52,9.35,10.21,9.50,10.40,10.99,10.13,11.17,12.23,11.76,12.09,12.78,13.08,12.73,14.39,14.57,14.99,15.26,15.22,13.69,14.62,13.63,13.49,13.34,11.91,11.70,11.66,11.66,10.51,10.86,10.73,10.07,9.39,9.76,8.93,8.51,8.71,8.19,7.48,7.61,7.05,6.88,6.38,5.60,5.99,5.16,3.91,3.52,2.62,2.44,2.14,1.28,0.77,1.26,2.08,3.20,3.95,4.57,5.33,5.68,6.42,4.69,7.10,7.67,6.11,8.29,8.18,6.79,8.30,7.82,7.42,6.62,6.41,5.26,6.40,6.56,7.30,8.26,7.69,7.44,8.98,9.21,8.32,8.85,10.07,10.26,9.63,10.39,11.35,10.47,11.13,12.85,12.84,12.40,14.20,14.21,14.49,14.85,15.14,16.14,16.14,16.72,17.29,18.32,18.78,18.67,19.65,19.27,20.88,20.43,21.85,21.93,22.75,22.76,22.06,22.69,24.75,24.12,23.12,24.83,25.14,23.97,25.03,26.73,26.60,25.89,25.93,27.36,25.74,26.02,25.95,28.04,26.90,26.82,28.28,26.82,26.48,28.33,28.50,27.32,26.44,28.26,28.13,26.89,27.76,29.05,28.21,27.34,28.67,29.05,28.67,28.07,29.13,29.03,27.69,28.31,29.33,28.95,28.24,28.68,29.34,28.91,28.83,29.49,28.55,28.62,29.67,29.51,28.80,29.41,30.06,29.30,29.21,30.21,29.94,29.49,29.35,30.27,29.44,29.33,29.74,30.62,30.10,29.65,30.47,30.37,29.27,29.94,30.60,30.88,30.02,30.70,31.09,31.50,31.43,31.29,31.61,31.51,31.53,31.60,31.59,31.54,31.57,31.57,31.51,31.52,31.60,31.62,31.63,31.57,31.60,31.60,31.49,31.63,31.66,31.61,31.62,31.64,31.59,31.65,31.65,31.62,31.58,31.61,31.62,31.61,31.67,31.65,31.64,31.66,31.64,31.64,31.66,31.66,31.66,31.63,31.64,31.63,31.65,31.66,31.67,31.68,31.68,31.68,31.67,31.65,31.65,31.65,31.65,31.64,31.66,31.67,31.66,31.67,31.67,31.66,31.67,31.67,31.66,31.67,31.66,31.65,31.68,31.69,31.69,31.68,31.67,31.68,31.67,31.67,31.67,31.67,31.66,31.67,31.67,31.68,31.68,31.69,31.67,31.68,31.68,31.67,31.67,31.65,31.65,31.64,31.66,31.68,31.66,31.64,31.68,31.68,31.67,31.68,31.66,31.67,31.67,31.67,31.68,31.68,31.68,31.68,31.69,31.68,31.68,31.68,31.68,31.69,31.68,31.68,31.68,31.68,31.67,31.68,31.68,31.69,31.66,31.66,31.68,31.68,31.68,31.68,31.68,31.67,31.69,31.68,31.68,31.68,31.69,31.68,31.69,31.68,31.68,31.68,31.68,31.69,31.68,31.68,31.68,31.67,31.67,31.68,31.67,31.67,31.68,31.68,31.68,31.68,31.68,31.68,31.68,31.68,31.67,31.68,31.69,31.68,31.67,31.69,31.67,31.68,31.68,31.68,31.68,31.68,31.69,31.69,31.68,31.68,31.68,31.69,31.69,31.68,31.68,31.69,31.69,31.68,31.68,31.68,31.68,31.69,31.68,31.69,31.68,31.68,31.68,31.68,31.68,31.68,31.68,31.68,31.68,31.69,31.68,31.69,31.69,31.69,31.69,31.69,31.69,31.69,31.69,31.68,31.68,31.68,31.68,31.68,31.68,31.68,31.68,31.69,31.69,31.69,31.69,31.69,31.69,31.70,31.69,31.69,31.69,31.68,31.69,31.68,31.69,31.68,31.69,31.68,31.69,31.69,31.68,31.68,31.68,31.68,31.68,31.68,31.69,31.68,31.68,31.68,31.69,31.66,31.68,31.66,31.68,31.68,31.69,31.68,31.68,31.68,31.68,31.68,31.67,31.69,31.68,31.68,31.69,31.68,31.69,31.69,31.69,31.69,31.70,31.68,31.69,31.67,31.68,31.68,31.68,31.69,31.69,31.68,31.69,31.69,31.69,31.69,31.69,31.69,31.69,31.69,31.68,31.55,31.57,31.57,31.54,31.54,31.56,31.55,31.55,31.55,31.55,31.56,31.58,31.60,31.56,31.60,31.62,31.63,31.62,31.63,31.63,31.63,31.64,31.62,31.63,31.64,31.63,31.63,31.63,31.61,31.63,31.63,31.62,31.63,31.63,31.61,31.61,31.62,31.58,31.60,31.60,31.58,31.51,31.57,31.58,31.54,31.54,31.57,31.57,31.53,31.56,31.58,31.53,31.54,31.52,31.52,31.53,31.51,31.49,31.47,31.41,31.42,31.44,31.45,31.40,31.41,31.43,31.44,31.46,31.46,31.48,31.48,31.49,31.52,31.52,31.54,31.52,31.49,31.45,31.46,31.46,31.47,31.45,31.42,31.38],[10.28,8.30,6.87,7.48,6.68,8.09,7.88,7.10,8.12,7.77,9.27,9.84,10.25,11.60,11.71,12.72,11.53,11.81,11.87,9.83,10.68,9.63,9.57,8.62,9.91,9.49,10.19,10.87,11.41,11.32,9.80,9.40,8.94,9.59,8.78,9.91,8.50,9.82,10.63,10.15,9.34,10.76,10.14,10.70,12.63,12.01,13.90,13.50,12.22,11.61,13.17,11.88,12.84,12.52,12.07,11.38,11.42,10.84,12.69,11.60,13.31,12.67,12.53,11.21,11.48,10.95,12.29,11.91,10.85,9.93,9.42,8.74,9.59,8.39,8.65,8.01,8.59,8.03,9.03,9.79,8.87,10.43,11.20,10.63,10.53,11.24,11.92,11.83,13.41,13.84,13.56,13.37,13.98,13.11,13.44,13.03,12.30,12.18,11.70,10.71,10.56,10.64,9.95,9.68,9.65,9.14,8.64,8.39,8.06,7.75,7.54,6.94,6.87,6.65,6.26,6.06,5.59,4.78,5.17,4.38,3.14,2.71,2.14,2.13,2.44,1.86,0.97,0.76,1.12,2.17,2.97,3.65,3.80,4.50,6.20,4.22,6.08,6.11,5.29,7.03,7.06,6.16,7.62,7.69,6.71,5.91,6.37,4.49,5.99,6.03,6.65,7.10,6.81,6.44,7.53,7.86,7.62,7.68,8.67,9.27,8.82,9.36,10.17,9.72,10.38,11.73,11.71,11.20,13.08,13.46,13.37,14.09,14.37,15.37,14.18,15.92,16.10,17.10,17.34,17.95,18.16,18.01,19.40,19.89,20.99,19.85,21.40,21.76,20.91,21.66,23.68,22.68,21.39,23.49,24.09,22.77,23.67,25.97,25.39,24.57,25.28,26.36,25.14,25.84,25.15,27.12,26.72,27.12,27.47,26.61,27.36,28.21,28.05,27.32,27.75,27.70,27.87,27.02,28.37,28.72,28.21,27.84,28.32,28.92,28.45,28.87,28.93,28.93,28.48,28.88,29.39,29.20,28.88,28.87,29.66,29.38,29.29,29.55,29.55,29.34,29.44,29.99,29.54,29.67,30.03,30.25,29.75,30.25,30.25,29.78,29.86,30.32,30.26,29.72,29.87,30.75,30.44,29.51,30.71,30.74,29.63,29.64,30.72,30.87,29.74,30.48,30.65,31.13,31.02,30.95,31.46,31.16,31.29,31.42,31.18,31.31,31.23,31.25,31.34,31.26,31.49,31.38,31.56,31.41,31.33,31.45,31.14,31.58,31.60,31.46,31.30,31.56,31.40,31.61,31.58,31.49,31.39,31.51,31.54,31.58,31.66,31.62,31.52,31.62,31.61,31.63,31.65,31.64,31.64,31.46,31.58,31.50,31.64,31.65,31.65,31.67,31.68,31.67,31.64,31.64,31.60,31.61,31.60,31.59,31.65,31.65,31.65,31.66,31.66,31.65,31.65,31.64,31.65,31.63,31.65,31.64,31.68,31.68,31.68,31.68,31.67,31.68,31.67,31.67,31.67,31.67,31.65,31.67,31.65,31.67,31.66,31.69,31.66,31.68,31.67,31.66,31.64,31.65,31.65,31.64,31.66,31.67,31.66,31.64,31.68,31.68,31.66,31.68,31.67,31.67,31.67,31.68,31.68,31.68,31.68,31.68,31.69,31.68,31.68,31.69,31.69,31.69,31.69,31.69,31.68,31.68,31.68,31.67,31.68,31.69,31.67,31.67,31.68,31.68,31.68,31.68,31.68,31.67,31.69,31.69,31.69,31.69,31.69,31.69,31.69,31.69,31.69,31.68,31.68,31.69,31.68,31.68,31.69,31.68,31.68,31.67,31.68,31.67,31.68,31.68,31.69,31.69,31.69,31.69,31.69,31.69,31.68,31.68,31.69,31.69,31.67,31.69,31.68,31.69,31.69,31.69,31.69,31.68,31.69,31.69,31.69,31.68,31.69,31.69,31.69,31.68,31.69,31.70,31.69,31.69,31.69,31.69,31.69,31.69,31.68,31.69,31.69,31.68,31.68,31.68,31.69,31.69,31.69,31.68,31.68,31.70,31.69,31.70,31.70,31.69,31.69,31.69,31.69,31.69,31.69,31.69,31.69,31.69,31.68,31.69,31.69,31.69,31.69,31.69,31.69,31.69,31.69,31.69,31.69,31.69,31.69,31.69,31.69,31.69,31.69,31.69,31.69,31.69,31.69,31.69,31.69,31.69,31.69,31.69,31.69,31.69,31.69,31.69,31.69,31.69,31.69,31.68,31.69,31.67,31.69,31.68,31.68,31.69,31.69,31.69,31.69,31.69,31.68,31.69,31.68,31.69,31.68,31.69,31.69,31.69,31.69,31.69,31.69,31.69,31.69,31.69,31.69,31.68,31.69,31.68,31.69,31.69,31.69,31.69,31.70,31.69,31.69,31.69,31.69,31.69,31.69,31.69,31.68,31.44,31.49,31.47,31.37,31.40,31.44,31.47,31.42,31.45,31.45,31.49,31.49,31.53,31.53,31.54,31.54,31.55,31.54,31.53,31.55,31.54,31.53,31.52,31.52,31.55,31.52,31.52,31.50,31.47,31.54,31.51,31.50,31.53,31.51,31.50,31.55,31.55,31.49,31.55,31.53,31.51,31.46,31.52,31.52,31.48,31.47,31.54,31.48,31.44,31.49,31.52,31.47,31.49,31.45,31.48,31.49,31.46,31.49,31.44,31.40,31.41,31.45,31.47,31.43,31.43,31.47,31.46,31.46,31.47,31.49,31.47,31.50,31.52,31.53,31.54,31.53,31.49,31.45,31.42,31.44,31.44,31.45,31.42,31.40],[9.69,8.41,6.73,7.34,6.27,7.54,7.40,6.78,7.77,7.13,8.35,9.37,9.74,10.82,11.49,12.81,11.39,11.99,11.80,9.54,10.33,9.10,9.08,8.10,9.54,8.92,10.12,10.90,11.52,11.10,9.23,8.76,8.35,8.94,8.08,8.89,8.34,9.17,10.10,9.41,8.69,9.25,8.87,9.88,11.78,11.86,13.43,12.82,11.74,11.17,13.02,11.57,12.82,12.45,11.84,11.18,11.52,10.56,12.31,11.24,12.97,12.08,12.15,10.71,11.07,10.36,11.61,11.39,10.70,8.86,9.01,8.33,8.83,7.68,8.27,7.31,7.95,7.89,8.74,9.80,9.52,10.63,11.41,10.82,10.82,11.16,11.89,11.58,13.00,13.46,13.30,13.21,13.65,12.77,12.91,12.27,12.00,11.68,11.39,10.66,10.44,10.38,10.01,9.80,9.33,9.19,8.85,8.34,8.08,7.67,7.45,7.32,7.04,6.50,6.14,5.78,5.19,4.60,4.75,3.94,2.85,2.61,2.54,2.39,3.28,2.91,2.01,1.19,0.76,1.17,1.96,2.57,3.01,3.61,4.92,3.40,5.22,5.62,4.99,6.64,6.67,5.63,6.85,6.48,6.24,5.48,4.97,3.87,5.37,5.44,5.88,6.50,6.20,6.14,6.97,7.14,6.61,7.18,8.01,8.81,8.47,8.94,9.52,9.02,9.85,11.07,11.10,10.90,12.54,12.95,13.32,13.72,14.53,14.87,15.86,16.53,15.96,17.22,17.45,17.46,18.06,18.80,19.61,18.18,20.90,20.17,20.99,22.10,21.26,21.29,23.11,23.47,21.93,23.48,24.71,23.25,24.13,25.37,25.51,25.14,25.75,26.56,24.44,25.56,26.09,27.21,26.52,27.67,27.83,26.40,26.99,28.48,28.17,27.56,27.39,28.37,27.88,27.29,28.41,28.94,28.15,28.01,29.19,28.89,28.49,28.29,29.22,28.95,28.03,28.69,29.39,29.17,28.78,29.10,29.42,29.07,29.05,29.51,29.52,28.88,29.62,29.93,28.94,29.50,30.31,29.83,29.67,30.39,30.40,29.81,29.65,30.44,30.13,29.68,29.84,30.79,30.45,29.96,30.55,30.64,29.59,30.35,30.57,30.88,30.49,29.79,31.16,31.48,31.25,31.28,31.59,31.36,31.45,31.56,31.52,31.39,31.34,31.38,31.43,31.34,31.49,31.55,31.61,31.47,31.45,31.53,31.28,31.64,31.65,31.57,31.50,31.62,31.53,31.66,31.65,31.60,31.54,31.60,31.60,31.60,31.69,31.66,31.62,31.66,31.65,31.66,31.67,31.67,31.66,31.62,31.63,31.59,31.67,31.68,31.67,31.67,31.68,31.68,31.66,31.65,31.62,31.61,31.62,31.61,31.67,31.67,31.65,31.67,31.68,31.66,31.67,31.66,31.66,31.65,31.65,31.65,31.68,31.69,31.68,31.69,31.68,31.69,31.68,31.68,31.68,31.68,31.66,31.67,31.67,31.66,31.67,31.69,31.68,31.69,31.68,31.67,31.68,31.67,31.68,31.67,31.68,31.68,31.68,31.68,31.69,31.69,31.68,31.69,31.68,31.68,31.68,31.68,31.69,31.68,31.68,31.68,31.69,31.69,31.68,31.68,31.69,31.70,31.69,31.70,31.69,31.68,31.68,31.68,31.69,31.69,31.68,31.68,31.69,31.69,31.69,31.68,31.68,31.67,31.70,31.69,31.70,31.69,31.70,31.68,31.69,31.69,31.69,31.68,31.68,31.69,31.68,31.68,31.69,31.68,31.69,31.68,31.68,31.68,31.69,31.68,31.69,31.69,31.68,31.69,31.69,31.69,31.68,31.69,31.69,31.69,31.68,31.70,31.68,31.69,31.69,31.69,31.69,31.68,31.69,31.69,31.69,31.68,31.69,31.69,31.69,31.69,31.69,31.69,31.69,31.69,31.69,31.70,31.69,31.70,31.68,31.69,31.69,31.69,31.68,31.68,31.69,31.69,31.69,31.69,31.69,31.70,31.70,31.69,31.70,31.70,31.70,31.69,31.69,31.70,31.69,31.69,31.69,31.70,31.69,31.69,31.69,31.68,31.69,31.70,31.69,31.69,31.69,31.70,31.70,31.70,31.70,31.70,31.70,31.69,31.69,31.69,31.70,31.70,31.70,31.69,31.69,31.69,31.69,31.69,31.70,31.69,31.69,31.69,31.69,31.70,31.69,31.69,31.70,31.68,31.69,31.68,31.68,31.69,31.70,31.68,31.69,31.69,31.69,31.69,31.68,31.70,31.69,31.69,31.70,31.69,31.69,31.70,31.70,31.70,31.70,31.69,31.70,31.68,31.69,31.69,31.69,31.69,31.70,31.69,31.70,31.70,31.70,31.70,31.69,31.69,31.69,31.70,31.69,31.50,31.55,31.54,31.51,31.51,31.52,31.54,31.54,31.53,31.53,31.56,31.57,31.57,31.57,31.60,31.60,31.60,31.61,31.60,31.59,31.62,31.61,31.59,31.59,31.62,31.59,31.59,31.57,31.54,31.60,31.59,31.59,31.59,31.58,31.58,31.59,31.58,31.57,31.58,31.56,31.54,31.53,31.56,31.55,31.54,31.52,31.56,31.55,31.51,31.52,31.56,31.50,31.52,31.50,31.51,31.51,31.50,31.51,31.49,31.43,31.42,31.48,31.50,31.42,31.46,31.50,31.48,31.49,31.49,31.51,31.51,31.53,31.55,31.55,31.56,31.55,31.54,31.48,31.48,31.49,31.48,31.49,31.46,31.45],[10.43,8.96,7.22,8.20,6.54,8.15,7.97,7.14,7.54,7.71,8.84,9.34,9.82,11.07,11.67,12.45,11.65,12.09,12.29,10.19,10.73,9.72,9.64,8.66,10.39,9.48,10.43,11.38,11.73,11.55,9.59,9.60,8.88,9.60,8.71,9.29,7.90,9.00,9.94,9.82,8.86,10.28,10.02,10.57,12.42,11.89,13.83,13.62,12.01,11.56,13.44,12.09,12.77,12.90,12.62,11.61,11.78,11.11,12.57,11.73,13.19,12.24,12.03,11.07,10.92,10.09,11.43,11.36,10.38,9.36,9.03,8.24,8.90,7.87,8.05,7.65,8.32,8.22,9.03,9.89,9.03,10.76,11.13,11.11,11.00,12.06,12.20,12.32,13.50,13.82,13.88,13.71,13.93,13.33,13.76,13.50,12.82,12.63,12.10,11.62,10.96,10.95,10.47,10.27,9.62,9.16,9.42,8.90,8.23,8.28,7.96,7.25,7.14,7.00,6.49,5.76,5.56,4.51,4.61,4.11,2.68,2.64,2.75,2.99,3.94,3.90,2.91,2.36,1.31,0.77,1.22,2.21,2.37,3.01,4.40,3.64,5.60,6.68,5.04,7.05,7.21,6.23,7.46,7.66,6.67,5.78,5.90,4.42,5.69,5.91,6.13,7.46,6.56,6.60,7.45,8.18,7.48,7.64,9.10,9.81,9.01,9.67,11.39,10.47,10.68,12.51,13.22,12.57,13.39,14.61,14.92,14.99,15.38,16.36,16.11,16.84,17.36,18.98,18.56,18.85,19.91,20.25,20.53,19.89,22.11,20.98,21.79,22.74,22.74,22.23,23.66,24.06,23.30,23.67,24.86,24.18,24.51,25.59,25.99,25.62,25.77,26.45,25.69,25.93,25.65,27.29,26.91,27.08,27.41,27.02,26.88,27.66,27.99,27.59,27.21,27.65,28.11,27.89,28.28,29.16,28.77,28.02,28.54,29.22,29.58,28.84,29.06,29.57,28.56,28.99,29.52,29.37,29.08,29.32,29.85,29.75,29.68,29.88,29.73,29.58,29.94,30.26,29.61,29.73,30.39,30.28,30.23,30.40,30.41,30.22,29.97,30.61,30.27,30.23,29.33,30.93,30.78,30.31,30.83,30.93,30.24,30.69,30.51,31.18,30.98,30.15,31.03,31.51,31.27,31.24,31.60,31.44,31.48,31.59,31.55,31.46,31.45,31.53,31.46,31.46,31.52,31.61,31.60,31.53,31.52,31.55,31.35,31.65,31.66,31.59,31.62,31.64,31.62,31.65,31.67,31.61,31.59,31.62,31.61,31.61,31.68,31.66,31.64,31.67,31.65,31.65,31.67,31.67,31.67,31.65,31.65,31.63,31.65,31.67,31.67,31.68,31.69,31.68,31.67,31.67,31.65,31.65,31.65,31.65,31.67,31.67,31.65,31.67,31.68,31.67,31.67,31.68,31.67,31.67,31.67,31.66,31.68,31.69,31.69,31.69,31.68,31.69,31.68,31.68,31.68,31.67,31.67,31.68,31.67,31.68,31.68,31.69,31.67,31.69,31.68,31.68,31.68,31.67,31.67,31.66,31.68,31.68,31.68,31.66,31.69,31.69,31.68,31.69,31.67,31.67,31.68,31.68,31.69,31.68,31.68,31.68,31.69,31.68,31.68,31.68,31.69,31.69,31.69,31.69,31.69,31.68,31.68,31.68,31.68,31.70,31.68,31.68,31.69,31.68,31.69,31.68,31.68,31.67,31.70,31.68,31.69,31.69,31.70,31.68,31.69,31.69,31.69,31.68,31.68,31.69,31.68,31.68,31.69,31.68,31.68,31.68,31.68,31.67,31.69,31.68,31.69,31.68,31.68,31.68,31.68,31.69,31.68,31.68,31.69,31.69,31.68,31.69,31.68,31.69,31.69,31.68,31.69,31.68,31.69,31.69,31.69,31.68,31.69,31.69,31.69,31.68,31.69,31.69,31.69,31.69,31.68,31.69,31.68,31.69,31.69,31.69,31.68,31.68,31.69,31.68,31.69,31.69,31.69,31.69,31.69,31.70,31.69,31.69,31.70,31.70,31.69,31.68,31.69,31.69,31.68,31.68,31.68,31.68,31.68,31.68,31.68,31.68,31.68,31.69,31.68,31.69,31.69,31.70,31.69,31.70,31.69,31.70,31.70,31.69,31.69,31.69,31.70,31.69,31.69,31.69,31.69,31.70,31.69,31.69,31.69,31.69,31.69,31.69,31.69,31.69,31.69,31.68,31.70,31.67,31.69,31.68,31.69,31.69,31.70,31.69,31.69,31.69,31.68,31.68,31.67,31.70,31.68,31.69,31.69,31.68,31.69,31.69,31.69,31.69,31.69,31.69,31.69,31.67,31.68,31.68,31.68,31.69,31.70,31.68,31.69,31.69,31.69,31.69,31.69,31.69,31.70,31.70,31.69,31.50,31.55,31.54,31.48,31.47,31.53,31.53,31.49,31.53,31.54,31.52,31.56,31.58,31.54,31.58,31.60,31.60,31.60,31.62,31.62,31.60,31.63,31.60,31.61,31.63,31.61,31.61,31.60,31.57,31.62,31.59,31.59,31.60,31.59,31.57,31.59,31.59,31.55,31.58,31.56,31.53,31.48,31.55,31.54,31.53,31.53,31.55,31.56,31.51,31.54,31.55,31.50,31.54,31.50,31.52,31.55,31.51,31.54,31.52,31.50,31.46,31.51,31.52,31.46,31.49,31.51,31.51,31.53,31.55,31.54,31.56,31.57,31.57,31.58,31.58,31.58,31.57,31.51,31.50,31.54,31.50,31.52,31.48,31.46],[10.93,8.59,7.30,8.24,5.52,8.01,7.92,6.46,7.07,6.38,9.00,9.44,10.59,11.05,11.53,12.35,11.60,11.99,11.88,10.22,10.70,9.86,9.57,8.72,10.21,10.05,10.66,11.25,11.77,11.22,10.15,9.70,9.56,10.11,9.05,10.26,7.39,8.55,9.40,9.55,8.09,10.28,9.89,11.26,11.96,12.10,13.87,13.31,11.60,11.84,13.73,12.17,13.14,13.11,12.53,11.62,11.81,11.40,12.60,11.89,13.47,12.11,12.02,11.42,10.73,10.25,11.50,11.04,10.27,10.15,8.86,8.04,9.59,7.72,8.39,7.98,8.99,8.50,9.26,10.16,9.25,10.86,11.24,11.26,11.23,12.04,12.38,12.63,13.59,14.17,13.88,13.88,14.58,13.41,13.80,13.88,12.97,12.51,12.28,12.04,11.26,11.23,10.82,10.64,10.05,9.82,9.44,9.08,8.67,8.26,7.92,7.27,7.36,6.86,6.59,5.97,5.85,4.52,4.76,4.39,3.16,3.14,3.84,3.53,5.68,4.69,3.91,3.00,2.26,1.27,0.76,1.43,1.99,2.92,4.02,3.63,5.38,7.23,5.70,7.92,8.37,6.81,8.65,8.33,7.61,6.34,6.19,4.99,6.39,6.64,6.95,8.26,7.83,7.61,8.75,8.93,8.47,8.66,9.71,10.75,9.91,10.57,11.82,11.13,11.50,13.17,13.55,13.39,14.83,15.31,15.77,16.35,16.02,17.06,17.42,17.77,18.09,19.60,19.86,19.21,20.75,20.24,21.11,20.49,22.48,21.85,22.90,23.29,23.04,22.81,24.52,24.35,23.23,24.75,25.58,24.68,25.39,26.59,26.59,26.08,26.46,27.16,26.31,26.58,26.87,27.95,27.38,27.79,28.13,27.44,27.84,28.48,28.05,28.31,28.31,28.48,28.46,28.56,28.52,29.33,28.92,28.67,28.81,29.70,29.61,29.15,29.24,29.47,29.15,29.06,29.71,29.64,29.41,28.98,29.89,29.94,29.85,30.13,29.86,30.04,30.12,30.48,30.17,30.29,30.56,30.33,30.51,30.65,30.63,30.47,30.23,30.62,30.30,30.50,30.21,30.97,30.88,30.39,30.92,30.90,30.16,30.80,30.14,31.10,31.01,30.49,30.96,31.52,31.24,31.31,31.60,31.46,31.52,31.59,31.54,31.47,31.47,31.53,31.46,31.51,31.54,31.60,31.61,31.54,31.55,31.56,31.36,31.65,31.66,31.60,31.55,31.64,31.57,31.65,31.65,31.63,31.59,31.64,31.61,31.61,31.68,31.66,31.65,31.67,31.66,31.66,31.67,31.68,31.68,31.63,31.65,31.64,31.67,31.68,31.67,31.67,31.69,31.68,31.67,31.66,31.66,31.65,31.65,31.65,31.68,31.67,31.66,31.68,31.68,31.67,31.67,31.68,31.67,31.68,31.67,31.67,31.68,31.69,31.68,31.69,31.68,31.69,31.68,31.68,31.68,31.68,31.68,31.68,31.68,31.68,31.69,31.69,31.69,31.69,31.69,31.67,31.68,31.67,31.67,31.67,31.68,31.69,31.67,31.67,31.69,31.69,31.68,31.69,31.68,31.68,31.69,31.69,31.69,31.69,31.69,31.69,31.69,31.69,31.69,31.69,31.69,31.69,31.69,31.70,31.69,31.69,31.69,31.69,31.69,31.69,31.68,31.68,31.69,31.69,31.69,31.69,31.69,31.68,31.70,31.69,31.70,31.69,31.69,31.68,31.70,31.69,31.70,31.69,31.69,31.70,31.69,31.69,31.69,31.68,31.69,31.68,31.69,31.69,31.70,31.69,31.70,31.69,31.69,31.69,31.69,31.70,31.69,31.70,31.69,31.69,31.69,31.70,31.69,31.70,31.69,31.69,31.70,31.69,31.70,31.70,31.69,31.69,31.70,31.70,31.70,31.69,31.70,31.70,31.70,31.70,31.69,31.70,31.69,31.70,31.70,31.70,31.69,31.69,31.70,31.69,31.70,31.69,31.69,31.69,31.70,31.70,31.70,31.70,31.70,31.70,31.70,31.69,31.70,31.70,31.69,31.69,31.68,31.70,31.69,31.69,31.69,31.69,31.69,31.70,31.69,31.70,31.69,31.70,31.70,31.70,31.70,31.70,31.70,31.70,31.70,31.70,31.70,31.70,31.70,31.70,31.69,31.69,31.70,31.70,31.70,31.69,31.70,31.69,31.70,31.70,31.70,31.69,31.70,31.68,31.70,31.68,31.70,31.69,31.71,31.69,31.70,31.69,31.69,31.70,31.68,31.70,31.69,31.70,31.70,31.69,31.69,31.70,31.70,31.70,31.70,31.69,31.70,31.68,31.69,31.69,31.69,31.69,31.70,31.69,31.71,31.70,31.70,31.70,31.70,31.70,31.70,31.70,31.70,31.51,31.55,31.54,31.52,31.52,31.55,31.55,31.53,31.57,31.55,31.57,31.58,31.60,31.58,31.60,31.61,31.62,31.63,31.62,31.63,31.63,31.63,31.62,31.63,31.64,31.63,31.62,31.62,31.58,31.63,31.63,31.62,31.62,31.62,31.61,31.61,31.62,31.59,31.60,31.59,31.55,31.54,31.58,31.58,31.55,31.56,31.57,31.57,31.54,31.54,31.58,31.53,31.55,31.53,31.54,31.55,31.52,31.54,31.54,31.53,31.50,31.53,31.54,31.47,31.50,31.53,31.52,31.57,31.57,31.57,31.57,31.59,31.61,31.59,31.58,31.60,31.58,31.55,31.53,31.57,31.52,31.53,31.49,31.49],[11.29,8.73,7.85,8.40,6.36,8.34,7.63,6.71,7.73,7.12,9.15,9.30,8.99,10.73,10.67,11.53,11.23,11.53,12.03,9.50,11.23,9.19,9.81,8.73,11.09,10.46,10.94,11.28,11.73,11.54,10.78,9.03,8.95,9.40,8.06,9.33,7.31,8.02,9.10,8.95,7.44,10.01,9.85,10.21,12.48,12.03,12.99,12.61,11.61,11.07,13.34,12.35,12.38,12.94,12.42,11.90,12.21,11.02,12.64,11.78,12.79,11.38,11.32,10.31,10.83,9.46,10.64,10.60,9.44,8.93,7.94,7.89,9.21,7.31,7.74,7.09,8.14,8.18,9.76,10.14,9.97,11.56,11.33,11.27,10.98,12.43,12.59,12.69,13.65,14.58,13.73,13.90,14.33,13.34,13.52,13.34,12.53,12.45,12.45,11.45,11.15,11.24,10.85,10.66,10.23,10.06,10.33,9.25,9.46,9.49,8.15,6.96,7.68,7.47,6.60,6.10,6.06,5.16,5.13,5.12,3.50,3.85,4.18,3.87,4.87,4.78,4.16,3.90,2.89,1.98,1.12,0.77,1.20,2.04,2.93,3.26,4.26,5.29,4.61,6.24,6.86,6.21,7.75,7.49,7.36,6.12,5.78,4.26,5.63,5.63,5.33,6.47,6.78,6.26,7.05,8.05,7.58,7.58,8.86,9.91,8.91,9.43,10.86,10.32,10.46,11.66,12.49,11.80,13.59,14.12,14.37,14.27,14.72,15.75,15.32,16.14,16.87,17.71,17.96,18.75,19.50,18.81,20.37,20.11,22.07,21.67,21.99,23.26,22.45,22.85,24.23,23.98,22.94,23.89,25.08,23.71,24.84,25.60,25.91,25.56,25.61,26.15,25.35,26.12,25.71,27.16,26.73,26.75,27.31,26.44,27.08,27.91,28.03,27.63,27.50,27.79,27.84,28.20,28.12,29.08,28.45,28.39,28.54,28.90,29.31,28.74,28.89,29.21,28.82,29.17,29.46,29.54,29.32,29.17,29.64,29.60,29.65,29.79,29.52,29.70,30.16,30.32,30.07,30.32,30.58,30.74,30.37,30.81,31.02,30.72,30.42,30.97,30.34,30.59,30.27,31.23,30.83,30.67,31.05,31.01,30.53,30.86,31.13,31.04,30.95,30.75,31.05,31.50,31.40,31.27,31.63,31.55,31.56,31.62,31.59,31.57,31.55,31.56,31.55,31.54,31.59,31.62,31.63,31.60,31.61,31.63,31.47,31.67,31.65,31.65,31.66,31.67,31.63,31.66,31.68,31.66,31.64,31.66,31.64,31.63,31.68,31.66,31.67,31.68,31.67,31.66,31.67,31.68,31.68,31.67,31.67,31.66,31.67,31.68,31.67,31.67,31.68,31.68,31.67,31.67,31.67,31.66,31.66,31.66,31.67,31.67,31.65,31.67,31.68,31.66,31.67,31.68,31.67,31.68,31.67,31.66,31.68,31.68,31.69,31.69,31.68,31.69,31.69,31.68,31.68,31.68,31.67,31.68,31.68,31.68,31.68,31.69,31.68,31.69,31.69,31.68,31.69,31.67,31.67,31.67,31.67,31.69,31.67,31.67,31.69,31.69,31.68,31.69,31.68,31.68,31.69,31.69,31.69,31.69,31.68,31.69,31.68,31.69,31.68,31.68,31.69,31.68,31.69,31.69,31.69,31.69,31.68,31.68,31.68,31.69,31.68,31.67,31.68,31.68,31.69,31.69,31.68,31.68,31.70,31.69,31.69,31.69,31.69,31.68,31.69,31.69,31.69,31.69,31.69,31.70,31.68,31.69,31.68,31.67,31.68,31.68,31.68,31.68,31.69,31.68,31.69,31.68,31.68,31.68,31.68,31.69,31.68,31.69,31.69,31.68,31.68,31.70,31.68,31.69,31.69,31.69,31.69,31.68,31.69,31.69,31.69,31.68,31.69,31.69,31.69,31.68,31.70,31.69,31.69,31.69,31.69,31.69,31.68,31.69,31.69,31.69,31.69,31.68,31.69,31.68,31.68,31.68,31.69,31.69,31.69,31.70,31.70,31.69,31.69,31.69,31.69,31.68,31.68,31.68,31.68,31.69,31.68,31.69,31.68,31.69,31.69,31.68,31.68,31.69,31.68,31.69,31.69,31.69,31.69,31.69,31.69,31.69,31.69,31.68,31.69,31.68,31.69,31.68,31.69,31.69,31.69,31.69,31.69,31.68,31.69,31.68,31.68,31.68,31.69,31.69,31.69,31.68,31.70,31.67,31.68,31.67,31.68,31.69,31.70,31.68,31.69,31.69,31.68,31.68,31.66,31.69,31.68,31.68,31.69,31.69,31.69,31.70,31.68,31.70,31.69,31.68,31.69,31.67,31.68,31.68,31.69,31.69,31.70,31.68,31.69,31.69,31.69,31.68,31.68,31.69,31.69,31.69,31.69,31.55,31.59,31.58,31.50,31.51,31.58,31.55,31.52,31.57,31.56,31.56,31.58,31.62,31.59,31.60,31.64,31.63,31.63,31.63,31.65,31.63,31.63,31.62,31.64,31.63,31.62,31.63,31.63,31.62,31.63,31.63,31.62,31.63,31.62,31.60,31.62,31.63,31.59,31.62,31.61,31.58,31.52,31.60,31.60,31.55,31.57,31.59,31.59,31.54,31.57,31.59,31.55,31.56,31.55,31.54,31.56,31.54,31.53,31.55,31.49,31.50,31.50,31.51,31.43,31.46,31.51,31.51,31.51,31.53,31.54,31.54,31.54,31.56,31.55,31.56,31.56,31.56,31.51,31.51,31.52,31.50,31.50,31.47,31.41],[10.79,9.20,7.53,8.42,6.65,8.33,8.16,7.04,8.22,7.25,9.72,9.48,9.53,10.43,10.73,11.99,10.94,11.63,12.60,9.59,11.36,10.46,10.13,9.48,10.66,10.79,11.12,11.27,11.96,10.91,10.28,10.07,8.94,9.72,8.71,9.57,7.72,8.51,9.13,9.41,8.40,10.05,9.40,9.60,12.01,12.04,12.67,12.24,11.72,12.09,12.85,12.92,12.48,12.63,12.03,12.22,12.55,11.55,12.94,11.96,12.62,11.62,11.60,10.12,9.93,9.14,10.84,10.78,9.30,9.45,8.28,8.11,9.35,7.15,8.69,7.59,9.04,8.53,9.85,10.20,9.32,10.86,10.65,11.29,11.26,12.64,12.69,13.41,14.11,14.65,13.76,13.88,14.57,13.79,14.06,13.73,13.06,13.33,13.13,11.95,11.32,11.58,11.45,10.85,10.04,10.12,9.92,9.56,8.97,8.95,8.92,7.68,8.10,7.55,6.58,6.00,5.94,5.11,4.79,4.39,2.98,3.49,4.18,3.56,4.86,5.10,4.56,4.06,3.37,2.18,1.71,1.23,0.77,1.23,2.03,2.89,3.80,5.16,4.48,6.43,6.63,5.92,7.86,7.87,7.36,7.22,6.01,4.30,5.15,5.17,4.68,6.06,6.23,6.15,6.33,7.14,6.95,7.39,8.02,9.29,8.80,8.98,10.27,9.72,10.39,11.50,12.30,11.63,13.71,14.19,14.13,14.85,14.24,16.65,16.04,16.57,16.59,19.09,18.95,17.86,20.23,20.05,20.06,20.05,22.01,21.85,21.83,22.39,22.48,22.62,23.55,23.41,23.30,23.86,24.12,23.83,24.61,24.66,25.53,25.75,25.86,25.67,25.84,26.25,25.94,26.89,26.77,26.65,26.80,26.84,27.21,27.58,27.66,27.92,27.57,27.21,28.04,28.37,28.01,28.71,28.46,28.05,28.20,29.24,29.49,28.90,29.07,29.35,28.85,29.00,29.74,29.46,29.06,29.52,29.80,29.59,29.81,30.01,29.52,29.90,30.09,30.43,29.85,30.39,30.61,30.42,30.36,30.79,30.73,30.40,30.49,30.92,30.31,30.47,30.61,31.13,30.98,30.53,31.13,30.92,30.38,30.84,31.25,31.11,30.88,30.72,31.17,31.51,31.35,31.30,31.63,31.52,31.54,31.63,31.60,31.56,31.58,31.58,31.52,31.54,31.61,31.61,31.63,31.57,31.61,31.62,31.49,31.67,31.66,31.64,31.66,31.67,31.64,31.66,31.67,31.64,31.63,31.65,31.64,31.61,31.67,31.65,31.66,31.67,31.66,31.66,31.67,31.67,31.68,31.67,31.66,31.66,31.66,31.67,31.67,31.67,31.68,31.68,31.67,31.67,31.67,31.67,31.66,31.66,31.67,31.67,31.65,31.67,31.68,31.67,31.68,31.68,31.67,31.68,31.67,31.66,31.68,31.68,31.68,31.69,31.68,31.69,31.68,31.67,31.68,31.68,31.68,31.69,31.68,31.68,31.69,31.69,31.67,31.69,31.69,31.68,31.68,31.66,31.68,31.66,31.68,31.69,31.67,31.66,31.69,31.69,31.68,31.69,31.68,31.68,31.68,31.68,31.69,31.69,31.68,31.69,31.69,31.69,31.68,31.68,31.69,31.68,31.69,31.69,31.69,31.69,31.68,31.69,31.68,31.69,31.67,31.67,31.68,31.68,31.68,31.69,31.68,31.68,31.70,31.69,31.69,31.69,31.69,31.68,31.69,31.69,31.69,31.69,31.69,31.70,31.69,31.69,31.69,31.67,31.68,31.68,31.69,31.68,31.70,31.69,31.69,31.69,31.68,31.68,31.69,31.69,31.68,31.69,31.69,31.69,31.69,31.70,31.68,31.69,31.68,31.69,31.69,31.69,31.70,31.69,31.69,31.68,31.69,31.69,31.69,31.69,31.69,31.69,31.69,31.69,31.69,31.69,31.69,31.69,31.69,31.69,31.69,31.68,31.69,31.68,31.69,31.69,31.69,31.69,31.69,31.69,31.70,31.69,31.69,31.69,31.69,31.68,31.69,31.69,31.69,31.69,31.68,31.69,31.69,31.69,31.69,31.68,31.68,31.69,31.69,31.69,31.69,31.69,31.69,31.69,31.69,31.69,31.69,31.69,31.69,31.68,31.69,31.68,31.69,31.69,31.69,31.69,31.69,31.68,31.69,31.68,31.69,31.68,31.69,31.69,31.68,31.68,31.70,31.67,31.68,31.67,31.68,31.68,31.70,31.68,31.69,31.69,31.68,31.68,31.67,31.69,31.68,31.68,31.69,31.69,31.69,31.69,31.69,31.69,31.69,31.68,31.69,31.67,31.68,31.68,31.68,31.69,31.69,31.68,31.69,31.69,31.70,31.69,31.69,31.69,31.69,31.70,31.70,31.59,31.61,31.58,31.54,31.55,31.58,31.56,31.56,31.60,31.56,31.58,31.61,31.64,31.59,31.62,31.65,31.64,31.64,31.63,31.65,31.63,31.63,31.63,31.64,31.64,31.62,31.64,31.64,31.63,31.65,31.65,31.64,31.65,31.64,31.63,31.64,31.65,31.61,31.64,31.62,31.58,31.55,31.62,31.61,31.57,31.60,31.61,31.59,31.56,31.59,31.61,31.58,31.59,31.57,31.58,31.59,31.55,31.57,31.56,31.56,31.54,31.55,31.55,31.49,31.51,31.55,31.54,31.56,31.57,31.56,31.57,31.56,31.58,31.58,31.58,31.58,31.57,31.55,31.52,31.58,31.53,31.55,31.51,31.48],[10.57,9.12,7.77,7.87,5.81,7.88,6.98,6.07,7.22,6.53,8.36,8.15,8.01,9.71,9.38,10.33,9.70,9.73,10.09,8.66,9.57,8.77,8.77,8.12,9.37,8.76,9.64,10.07,10.17,9.48,8.72,8.11,6.85,7.82,6.58,7.55,6.27,7.03,7.67,7.64,5.90,7.83,7.01,8.03,9.74,9.86,11.24,11.06,9.80,9.49,11.39,10.57,11.15,11.21,10.90,10.30,10.53,9.60,10.59,9.72,10.89,10.01,10.03,8.42,9.42,8.38,9.57,9.90,8.17,7.70,7.32,7.13,7.85,6.56,7.73,6.41,7.67,6.26,8.37,8.62,8.58,10.05,9.92,10.00,9.41,11.23,11.10,11.62,12.69,13.02,12.60,12.87,13.18,12.31,12.73,12.13,11.87,11.86,11.60,10.91,10.09,9.98,10.08,9.81,8.96,8.70,9.12,8.24,8.03,7.91,8.00,6.20,6.80,6.77,6.28,5.65,5.59,4.71,4.38,4.10,3.18,3.73,4.92,4.11,5.03,5.19,5.13,5.04,4.31,2.81,1.98,1.98,1.14,0.77,1.22,1.97,2.66,3.60,3.31,4.48,4.83,4.80,5.99,6.20,6.28,5.89,4.87,3.79,4.45,3.98,3.78,4.93,5.13,4.83,5.12,5.81,6.09,6.11,6.80,7.97,7.43,8.39,8.94,8.92,9.33,10.14,11.22,11.08,12.20,12.70,12.90,13.90,13.39,14.63,14.41,15.66,15.38,16.47,16.87,17.63,17.79,17.91,18.94,19.31,20.29,20.53,21.29,21.65,21.32,21.87,23.30,22.78,21.62,23.15,24.04,22.59,24.05,24.40,25.01,24.59,25.29,25.39,24.40,25.47,25.42,26.74,26.09,26.49,26.86,25.80,26.88,27.69,27.59,27.51,27.73,27.63,27.21,27.62,28.49,28.75,27.83,28.45,28.35,28.49,28.75,29.14,28.67,28.84,28.47,28.89,29.12,29.14,29.40,28.84,29.25,29.18,29.50,29.55,29.75,29.54,29.80,30.15,29.72,30.06,30.32,30.22,30.21,30.56,30.66,30.20,30.37,30.67,30.39,30.39,30.43,31.07,30.73,30.56,31.01,30.93,30.30,30.70,31.08,30.86,30.71,29.75,30.89,31.46,31.35,31.21,31.59,31.45,31.51,31.58,31.56,31.50,31.45,31.53,31.51,31.47,31.58,31.57,31.62,31.56,31.59,31.59,31.37,31.66,31.65,31.63,31.63,31.66,31.59,31.66,31.67,31.64,31.62,31.64,31.62,31.60,31.68,31.66,31.65,31.68,31.66,31.66,31.67,31.67,31.67,31.65,31.65,31.63,31.66,31.67,31.67,31.66,31.68,31.68,31.67,31.66,31.65,31.65,31.64,31.64,31.66,31.66,31.65,31.67,31.68,31.66,31.67,31.67,31.66,31.66,31.66,31.65,31.68,31.68,31.68,31.69,31.68,31.68,31.68,31.68,31.68,31.68,31.67,31.67,31.67,31.67,31.68,31.69,31.68,31.69,31.69,31.67,31.68,31.67,31.68,31.67,31.67,31.69,31.67,31.67,31.69,31.69,31.68,31.69,31.68,31.67,31.68,31.68,31.68,31.68,31.68,31.68,31.68,31.69,31.68,31.68,31.69,31.68,31.69,31.69,31.68,31.68,31.67,31.68,31.68,31.69,31.68,31.67,31.68,31.68,31.68,31.68,31.68,31.68,31.70,31.68,31.69,31.69,31.69,31.68,31.69,31.69,31.69,31.68,31.68,31.69,31.68,31.68,31.68,31.68,31.68,31.68,31.68,31.68,31.69,31.68,31.69,31.68,31.68,31.68,31.69,31.69,31.68,31.69,31.69,31.68,31.68,31.70,31.68,31.69,31.69,31.68,31.69,31.68,31.69,31.69,31.69,31.68,31.69,31.69,31.69,31.68,31.69,31.69,31.69,31.68,31.68,31.69,31.68,31.69,31.69,31.69,31.69,31.68,31.69,31.68,31.69,31.68,31.69,31.69,31.69,31.70,31.70,31.69,31.70,31.69,31.69,31.69,31.69,31.68,31.68,31.69,31.68,31.69,31.69,31.69,31.69,31.68,31.68,31.69,31.68,31.69,31.69,31.69,31.69,31.69,31.68,31.69,31.69,31.68,31.69,31.68,31.68,31.68,31.69,31.69,31.69,31.69,31.69,31.68,31.68,31.68,31.68,31.68,31.69,31.69,31.68,31.68,31.69,31.66,31.68,31.66,31.68,31.69,31.69,31.68,31.69,31.69,31.68,31.68,31.66,31.69,31.67,31.68,31.69,31.69,31.69,31.70,31.68,31.70,31.68,31.68,31.69,31.67,31.68,31.68,31.69,31.69,31.69,31.68,31.69,31.69,31.69,31.68,31.68,31.69,31.69,31.70,31.69,31.55,31.59,31.58,31.53,31.53,31.57,31.55,31.54,31.58,31.56,31.57,31.58,31.62,31.58,31.60,31.64,31.63,31.63,31.63,31.64,31.63,31.63,31.62,31.63,31.64,31.62,31.63,31.63,31.60,31.64,31.62,31.63,31.63,31.62,31.60,31.62,31.63,31.58,31.62,31.60,31.57,31.52,31.60,31.58,31.54,31.56,31.58,31.58,31.52,31.58,31.59,31.55,31.57,31.55,31.55,31.56,31.53,31.54,31.55,31.50,31.48,31.50,31.53,31.45,31.47,31.52,31.52,31.52,31.51,31.53,31.53,31.54,31.56,31.55,31.57,31.56,31.55,31.50,31.51,31.53,31.52,31.51,31.47,31.43],[11.29,9.99,8.33,8.09,6.64,7.48,7.68,6.66,7.32,7.09,8.12,8.75,9.09,9.74,10.52,11.17,9.98,10.57,10.64,9.26,9.54,8.85,8.67,8.47,9.20,8.99,9.55,10.20,10.36,9.79,8.69,8.42,7.72,8.66,7.20,8.59,6.59,7.59,7.85,7.85,6.79,8.62,8.14,9.42,10.45,10.69,11.85,11.59,10.51,10.21,11.90,10.62,11.70,11.17,10.75,10.29,10.63,9.81,11.24,10.54,11.69,10.86,10.81,9.09,9.83,9.05,10.32,10.21,8.66,8.51,8.04,7.51,8.06,7.04,7.90,6.97,7.80,7.62,8.50,9.20,8.83,9.90,9.88,10.28,9.82,11.13,11.30,11.60,12.54,13.05,12.71,12.67,12.98,12.14,12.34,11.97,11.51,11.73,11.39,10.88,10.09,10.11,10.30,9.74,9.14,8.94,9.26,8.17,7.81,8.07,7.86,6.83,7.13,7.25,6.53,5.71,6.06,5.54,4.70,4.17,3.33,4.56,5.18,4.75,5.87,6.44,5.92,5.36,4.08,3.51,2.46,2.77,2.09,1.35,0.78,1.23,2.11,2.71,2.93,4.28,4.77,4.68,6.18,6.41,6.28,5.98,5.29,3.62,4.49,3.54,3.52,4.44,4.77,4.77,5.09,5.68,5.99,6.43,6.69,7.86,7.41,7.92,8.49,8.34,8.94,10.03,10.52,9.94,11.72,11.52,12.09,12.89,12.94,13.73,13.81,15.18,14.27,15.79,16.75,16.11,17.23,17.07,18.58,18.32,19.55,19.36,20.09,20.28,19.97,20.85,21.86,21.58,21.14,22.20,22.54,21.88,23.55,23.96,24.64,24.09,24.75,25.16,24.17,25.33,24.69,26.28,25.92,26.58,26.40,25.57,26.06,27.15,26.69,26.65,27.12,27.21,26.66,27.22,27.42,28.10,27.88,27.62,27.83,28.15,28.13,28.74,28.02,28.45,28.15,28.48,28.94,28.86,28.65,28.48,29.29,28.90,29.11,29.06,29.35,29.45,29.22,29.68,29.15,29.68,30.04,30.00,30.05,30.28,30.46,29.86,30.03,30.45,29.93,30.05,29.87,30.90,30.10,30.12,30.66,30.43,29.48,30.10,30.75,30.46,30.27,29.43,30.81,31.37,31.15,31.00,31.47,31.21,31.30,31.46,31.34,31.29,31.28,31.30,31.36,31.20,31.42,31.50,31.58,31.43,31.42,31.49,31.18,31.61,31.60,31.57,31.42,31.59,31.48,31.60,31.63,31.58,31.49,31.58,31.51,31.53,31.67,31.61,31.60,31.66,31.63,31.64,31.66,31.66,31.66,31.60,31.61,31.58,31.64,31.66,31.66,31.66,31.67,31.67,31.65,31.64,31.62,31.62,31.62,31.63,31.66,31.65,31.64,31.66,31.67,31.65,31.65,31.66,31.66,31.65,31.64,31.64,31.67,31.68,31.68,31.68,31.67,31.68,31.67,31.67,31.67,31.67,31.66,31.68,31.66,31.66,31.67,31.69,31.67,31.69,31.68,31.67,31.67,31.66,31.67,31.66,31.68,31.68,31.66,31.65,31.68,31.68,31.67,31.69,31.67,31.67,31.68,31.68,31.68,31.68,31.68,31.68,31.68,31.68,31.68,31.68,31.68,31.69,31.68,31.69,31.68,31.68,31.67,31.68,31.68,31.69,31.67,31.67,31.68,31.68,31.68,31.68,31.68,31.68,31.69,31.68,31.69,31.69,31.69,31.68,31.69,31.68,31.69,31.68,31.68,31.69,31.68,31.68,31.68,31.67,31.68,31.68,31.68,31.68,31.69,31.68,31.69,31.68,31.68,31.67,31.68,31.68,31.68,31.69,31.69,31.68,31.68,31.69,31.68,31.68,31.68,31.68,31.69,31.68,31.69,31.69,31.69,31.68,31.69,31.69,31.69,31.68,31.69,31.68,31.68,31.68,31.68,31.69,31.69,31.69,31.68,31.69,31.69,31.68,31.68,31.68,31.69,31.68,31.68,31.68,31.69,31.69,31.69,31.69,31.69,31.69,31.69,31.69,31.69,31.69,31.69,31.69,31.69,31.69,31.69,31.69,31.69,31.69,31.69,31.70,31.68,31.69,31.69,31.69,31.69,31.69,31.69,31.69,31.69,31.69,31.69,31.68,31.69,31.69,31.70,31.69,31.69,31.69,31.69,31.68,31.69,31.68,31.69,31.68,31.69,31.69,31.68,31.68,31.69,31.67,31.69,31.67,31.68,31.68,31.70,31.68,31.69,31.69,31.69,31.69,31.67,31.70,31.69,31.69,31.69,31.69,31.69,31.69,31.69,31.70,31.69,31.70,31.70,31.68,31.69,31.69,31.69,31.69,31.70,31.69,31.70,31.69,31.70,31.69,31.69,31.69,31.69,31.70,31.69,31.50,31.55,31.51,31.46,31.47,31.50,31.50,31.48,31.54,31.51,31.52,31.55,31.58,31.54,31.57,31.60,31.59,31.59,31.59,31.60,31.57,31.59,31.57,31.58,31.61,31.59,31.59,31.58,31.53,31.60,31.56,31.59,31.58,31.57,31.55,31.59,31.59,31.54,31.57,31.57,31.55,31.48,31.56,31.54,31.52,31.53,31.54,31.54,31.51,31.55,31.58,31.53,31.55,31.51,31.54,31.54,31.51,31.53,31.52,31.51,31.49,31.54,31.53,31.48,31.51,31.54,31.53,31.54,31.55,31.55,31.55,31.55,31.57,31.56,31.57,31.55,31.55,31.49,31.48,31.51,31.49,31.52,31.47,31.46],[11.23,9.63,8.59,8.42,6.88,7.99,7.84,6.65,7.62,7.33,8.24,8.65,9.48,11.03,10.42,11.53,10.66,10.85,10.90,9.41,10.11,8.93,9.26,8.25,9.69,8.84,9.63,10.03,10.51,9.84,8.70,8.54,7.74,8.60,7.23,8.63,7.09,7.62,8.36,8.09,7.44,8.64,8.19,9.01,10.30,10.62,11.99,11.17,10.09,10.30,12.04,10.99,11.93,11.47,11.11,10.91,10.98,10.39,11.62,10.66,11.67,10.60,10.96,9.79,9.85,9.20,11.04,10.35,9.34,8.47,7.87,7.49,8.30,6.98,8.30,7.18,8.15,7.23,8.43,9.06,8.51,9.50,10.03,10.24,10.38,11.03,11.11,11.74,12.21,12.80,12.67,12.40,12.97,12.12,12.40,11.97,11.60,11.28,11.84,10.61,10.48,10.00,9.98,9.88,9.24,8.52,8.80,8.53,7.81,7.64,7.84,7.04,6.95,7.09,6.50,5.63,5.65,5.43,4.93,4.05,3.40,4.54,5.03,5.19,5.71,5.94,5.57,5.42,3.95,3.97,2.80,3.24,2.48,2.03,1.20,0.77,1.22,1.87,2.23,3.18,3.58,3.80,4.75,4.99,5.15,5.09,4.32,3.03,3.55,2.79,3.15,3.55,3.99,4.16,4.33,4.85,5.36,5.40,5.84,6.83,6.78,7.43,7.72,7.47,8.57,9.09,9.52,9.94,11.28,10.98,11.60,12.38,13.03,13.17,14.36,14.83,14.57,15.74,15.76,15.83,16.81,16.98,17.65,16.00,18.41,18.70,19.74,20.34,19.54,20.01,22.06,20.62,19.80,21.68,22.57,21.06,22.43,23.60,23.44,22.85,23.74,24.87,22.36,23.85,23.78,24.96,24.16,25.36,26.06,23.50,25.51,26.75,26.85,25.97,26.90,26.93,26.14,26.31,27.56,28.11,26.79,27.10,27.99,27.81,27.32,28.13,28.13,27.96,27.55,28.07,28.36,28.33,28.56,28.23,29.03,28.45,29.08,28.69,29.02,29.06,29.17,29.28,29.49,29.42,29.70,29.58,29.72,30.18,30.34,29.67,29.77,30.10,29.83,29.50,29.71,30.54,30.26,29.78,30.22,30.19,29.55,29.70,29.43,30.43,30.06,28.25,30.32,31.34,30.64,31.03,31.39,31.02,31.07,31.30,31.22,31.10,30.68,30.82,31.12,30.84,31.29,31.13,31.38,31.34,31.03,31.39,30.66,31.58,31.55,31.46,31.24,31.51,31.26,31.53,31.46,31.49,31.16,31.42,31.38,31.42,31.65,31.60,31.53,31.61,31.59,31.63,31.64,31.62,31.62,31.52,31.55,31.52,31.63,31.65,31.63,31.65,31.67,31.66,31.60,31.62,31.51,31.53,31.50,31.52,31.62,31.64,31.62,31.65,31.66,31.63,31.61,31.62,31.59,31.60,31.57,31.58,31.66,31.67,31.67,31.68,31.67,31.68,31.67,31.68,31.68,31.67,31.64,31.65,31.65,31.60,31.64,31.68,31.67,31.68,31.67,31.64,31.67,31.66,31.67,31.67,31.68,31.68,31.66,31.66,31.68,31.68,31.67,31.68,31.67,31.67,31.68,31.68,31.69,31.68,31.67,31.68,31.68,31.68,31.68,31.68,31.69,31.68,31.69,31.68,31.68,31.68,31.67,31.68,31.68,31.68,31.67,31.67,31.68,31.68,31.68,31.68,31.67,31.67,31.69,31.68,31.69,31.69,31.69,31.68,31.69,31.69,31.69,31.68,31.68,31.69,31.68,31.68,31.68,31.67,31.68,31.68,31.68,31.68,31.69,31.68,31.69,31.68,31.68,31.68,31.68,31.69,31.68,31.69,31.69,31.69,31.67,31.69,31.68,31.69,31.69,31.68,31.69,31.68,31.69,31.69,31.69,31.68,31.69,31.69,31.69,31.68,31.69,31.69,31.69,31.69,31.68,31.69,31.68,31.69,31.69,31.69,31.69,31.68,31.69,31.68,31.69,31.69,31.69,31.69,31.69,31.70,31.70,31.69,31.69,31.69,31.69,31.69,31.69,31.69,31.68,31.69,31.68,31.69,31.68,31.69,31.69,31.68,31.68,31.70,31.68,31.69,31.69,31.70,31.70,31.69,31.69,31.69,31.70,31.69,31.69,31.69,31.69,31.69,31.70,31.69,31.69,31.68,31.69,31.69,31.69,31.68,31.69,31.68,31.69,31.69,31.69,31.69,31.70,31.67,31.69,31.67,31.68,31.68,31.69,31.68,31.69,31.69,31.68,31.69,31.67,31.69,31.68,31.69,31.69,31.68,31.68,31.69,31.69,31.69,31.70,31.69,31.69,31.68,31.68,31.68,31.69,31.68,31.69,31.69,31.70,31.69,31.70,31.69,31.69,31.69,31.69,31.70,31.69,31.40,31.45,31.44,31.36,31.35,31.36,31.41,31.36,31.42,31.43,31.44,31.47,31.47,31.43,31.49,31.51,31.52,31.52,31.52,31.50,31.51,31.50,31.48,31.49,31.53,31.50,31.46,31.48,31.45,31.48,31.46,31.49,31.49,31.47,31.48,31.50,31.50,31.45,31.49,31.49,31.47,31.42,31.45,31.46,31.45,31.42,31.47,31.46,31.40,31.44,31.47,31.41,31.45,31.41,31.44,31.45,31.45,31.45,31.45,31.41,31.39,31.45,31.47,31.39,31.43,31.47,31.47,31.49,31.48,31.50,31.52,31.51,31.54,31.55,31.54,31.55,31.53,31.48,31.49,31.50,31.46,31.49,31.44,31.44],[12.18,10.64,9.24,8.77,7.21,8.09,8.01,6.89,8.04,7.99,8.82,9.33,10.06,10.52,11.31,12.03,10.92,11.59,11.51,9.37,10.43,9.35,9.70,8.63,9.99,9.59,10.21,10.74,11.10,10.01,9.21,8.89,8.20,9.37,7.21,8.99,7.70,8.38,8.65,8.22,7.54,9.08,8.16,9.68,10.81,11.17,12.39,11.83,11.01,10.55,12.08,11.11,12.33,12.03,11.63,10.95,11.31,10.22,11.92,10.86,11.96,11.37,11.45,10.58,10.74,9.85,11.08,11.17,9.75,8.94,8.73,8.27,9.70,7.50,8.61,7.50,8.53,7.78,8.87,9.36,8.79,9.24,10.20,10.37,10.45,11.46,11.82,12.01,12.74,13.07,13.55,13.88,13.81,12.94,12.87,12.59,12.51,12.26,12.01,11.53,10.67,10.57,10.59,10.49,9.70,8.84,9.81,8.80,8.27,7.96,8.37,7.45,7.45,7.64,6.82,6.20,6.13,6.10,5.59,4.34,3.89,5.34,6.27,6.18,7.28,7.51,7.08,6.31,4.79,5.01,3.47,4.11,3.59,2.85,2.24,1.25,0.77,1.42,1.97,2.86,3.54,3.99,4.95,5.78,5.86,5.62,4.76,3.54,4.50,3.04,3.81,4.13,4.01,4.94,5.22,5.52,5.90,6.59,6.63,8.12,7.94,8.71,8.93,8.70,9.70,10.55,10.99,10.50,12.39,12.55,12.56,13.65,13.45,14.50,14.44,15.83,15.69,16.69,16.69,17.31,17.81,17.31,19.18,18.12,19.91,19.72,20.85,20.81,20.49,20.83,22.60,22.27,21.29,22.87,23.15,22.31,23.78,24.84,24.59,24.46,24.49,24.96,24.12,24.55,24.63,26.47,25.87,26.04,26.69,25.55,25.95,27.15,27.62,26.76,26.85,27.49,26.88,26.59,27.73,28.44,27.54,27.71,28.23,28.38,27.67,28.06,28.48,28.18,27.79,28.24,28.98,27.85,28.34,28.35,28.58,28.43,28.30,29.46,27.38,27.95,29.36,29.30,27.67,29.22,30.16,29.03,28.98,30.24,30.38,28.77,29.59,30.52,29.01,29.01,29.60,30.74,29.64,29.88,30.53,30.02,28.86,30.13,30.27,29.91,30.11,29.81,30.65,31.36,31.30,31.04,31.51,31.39,31.42,31.52,31.45,31.37,31.36,31.44,31.38,31.40,31.45,31.45,31.56,31.45,31.49,31.51,31.29,31.59,31.61,31.55,31.49,31.61,31.53,31.61,31.64,31.57,31.50,31.57,31.53,31.54,31.67,31.64,31.60,31.65,31.62,31.63,31.65,31.65,31.65,31.60,31.61,31.59,31.63,31.66,31.65,31.66,31.68,31.66,31.64,31.63,31.63,31.63,31.62,31.62,31.65,31.65,31.63,31.66,31.66,31.64,31.65,31.65,31.65,31.65,31.64,31.63,31.66,31.67,31.67,31.67,31.66,31.68,31.67,31.67,31.67,31.67,31.65,31.67,31.66,31.66,31.66,31.68,31.66,31.68,31.67,31.67,31.66,31.66,31.67,31.65,31.67,31.67,31.67,31.65,31.68,31.68,31.67,31.68,31.65,31.66,31.67,31.66,31.68,31.68,31.67,31.68,31.67,31.67,31.67,31.67,31.68,31.68,31.68,31.68,31.68,31.68,31.67,31.67,31.67,31.68,31.66,31.67,31.68,31.68,31.68,31.68,31.67,31.68,31.69,31.68,31.68,31.68,31.68,31.67,31.69,31.68,31.68,31.68,31.68,31.69,31.68,31.68,31.68,31.68,31.68,31.68,31.68,31.67,31.68,31.68,31.69,31.68,31.68,31.68,31.68,31.68,31.68,31.68,31.69,31.68,31.67,31.69,31.67,31.68,31.67,31.68,31.68,31.67,31.69,31.69,31.68,31.68,31.68,31.68,31.69,31.68,31.68,31.68,31.68,31.68,31.67,31.68,31.68,31.68,31.68,31.68,31.68,31.67,31.68,31.67,31.68,31.68,31.68,31.68,31.68,31.69,31.68,31.69,31.69,31.69,31.69,31.68,31.69,31.69,31.68,31.68,31.68,31.68,31.68,31.68,31.67,31.68,31.68,31.69,31.68,31.69,31.69,31.69,31.69,31.69,31.69,31.69,31.69,31.68,31.69,31.69,31.69,31.69,31.69,31.68,31.68,31.69,31.68,31.68,31.69,31.67,31.69,31.68,31.69,31.68,31.68,31.68,31.69,31.67,31.68,31.67,31.68,31.68,31.69,31.68,31.68,31.68,31.68,31.68,31.67,31.69,31.68,31.68,31.68,31.68,31.69,31.68,31.68,31.69,31.69,31.69,31.69,31.67,31.68,31.68,31.68,31.68,31.69,31.68,31.69,31.69,31.69,31.69,31.68,31.69,31.69,31.69,31.69,31.50,31.55,31.54,31.52,31.52,31.54,31.54,31.54,31.55,31.55,31.55,31.56,31.58,31.57,31.59,31.61,31.61,31.62,31.62,31.62,31.62,31.64,31.61,31.62,31.64,31.63,31.61,31.62,31.58,31.61,31.60,31.61,31.61,31.61,31.59,31.59,31.60,31.57,31.58,31.58,31.57,31.51,31.56,31.56,31.53,31.53,31.53,31.56,31.51,31.55,31.58,31.53,31.54,31.52,31.53,31.52,31.51,31.49,31.50,31.45,31.45,31.45,31.48,31.41,31.45,31.48,31.50,31.52,31.52,31.54,31.53,31.55,31.56,31.55,31.57,31.56,31.56,31.49,31.50,31.53,31.52,31.51,31.47,31.46],[12.92,11.61,10.01,9.72,7.99,9.37,9.07,7.86,9.26,8.49,10.02,10.34,10.69,11.77,12.54,13.32,11.91,12.20,12.14,10.31,11.20,10.20,10.89,9.69,10.58,9.93,10.46,10.82,11.06,10.53,10.07,10.02,8.83,10.24,8.43,9.63,8.45,9.59,9.61,8.64,8.06,9.79,9.22,10.26,11.24,11.50,12.59,12.16,11.44,11.23,12.25,11.84,13.16,13.06,12.20,11.91,11.87,11.34,12.28,11.74,12.27,11.82,12.29,11.40,11.91,11.06,12.03,11.76,10.87,9.83,9.64,8.82,10.59,8.04,9.73,7.91,9.35,8.33,9.32,9.59,8.44,9.07,10.29,10.59,10.47,11.35,11.75,11.80,12.57,13.24,13.50,13.75,13.90,13.06,13.07,12.87,12.47,11.99,11.87,11.38,10.59,10.44,10.60,10.35,9.69,8.94,9.64,9.12,8.52,7.96,8.79,7.73,7.38,7.93,7.52,6.61,6.65,6.97,6.14,4.99,4.34,6.00,6.71,7.82,8.45,8.55,7.72,7.02,5.17,7.02,4.23,5.55,4.89,3.49,2.79,2.37,1.26,0.77,1.32,2.07,2.70,3.54,4.41,5.09,5.56,5.64,4.13,3.44,3.95,2.89,3.96,3.56,3.60,4.68,4.87,5.04,5.43,6.32,6.15,8.00,7.55,8.31,8.50,8.33,9.57,10.56,10.31,10.05,12.50,11.89,12.08,12.75,13.52,13.69,13.42,15.17,14.73,15.38,15.56,16.34,16.88,16.22,18.30,17.38,19.07,19.02,20.20,20.21,19.49,20.41,22.03,21.83,20.67,22.85,22.97,21.76,23.68,24.47,24.34,23.93,25.06,24.97,23.79,24.92,24.81,26.33,25.50,26.33,27.03,25.16,26.22,27.92,27.59,26.75,27.04,27.84,26.67,27.04,28.28,28.69,27.45,27.82,28.44,28.16,28.00,28.54,28.63,28.17,27.87,28.43,28.43,28.43,28.95,28.75,28.61,28.65,29.08,28.72,28.11,29.01,29.28,28.88,28.02,29.05,29.38,28.73,29.17,29.70,29.44,28.38,29.45,29.68,28.30,29.51,29.60,30.16,29.18,30.04,29.93,29.66,28.74,29.91,30.12,29.75,29.87,30.02,30.67,31.44,31.25,31.26,31.55,31.32,31.42,31.50,31.50,31.41,31.08,31.04,31.39,31.24,31.44,31.35,31.54,31.47,31.39,31.54,31.14,31.61,31.64,31.56,31.41,31.56,31.46,31.60,31.60,31.51,31.35,31.47,31.36,31.51,31.67,31.63,31.56,31.63,31.60,31.63,31.65,31.64,31.65,31.56,31.57,31.52,31.64,31.65,31.64,31.66,31.68,31.67,31.62,31.63,31.58,31.62,31.57,31.61,31.65,31.65,31.64,31.67,31.66,31.64,31.64,31.65,31.65,31.65,31.62,31.61,31.67,31.68,31.67,31.68,31.66,31.67,31.67,31.67,31.67,31.67,31.65,31.66,31.65,31.65,31.66,31.68,31.66,31.68,31.67,31.66,31.67,31.67,31.66,31.65,31.67,31.67,31.66,31.66,31.68,31.68,31.66,31.68,31.66,31.66,31.67,31.67,31.67,31.68,31.67,31.68,31.68,31.68,31.68,31.68,31.68,31.70,31.68,31.68,31.69,31.68,31.68,31.68,31.69,31.69,31.67,31.68,31.69,31.69,31.68,31.68,31.68,31.67,31.69,31.69,31.69,31.69,31.69,31.68,31.69,31.68,31.69,31.68,31.68,31.69,31.68,31.68,31.69,31.68,31.69,31.68,31.68,31.68,31.68,31.68,31.68,31.68,31.68,31.68,31.68,31.68,31.68,31.68,31.69,31.69,31.68,31.69,31.68,31.68,31.68,31.69,31.68,31.69,31.69,31.69,31.69,31.69,31.69,31.69,31.69,31.68,31.68,31.68,31.68,31.68,31.68,31.69,31.68,31.70,31.68,31.69,31.69,31.68,31.68,31.68,31.69,31.68,31.68,31.68,31.68,31.69,31.69,31.69,31.70,31.69,31.70,31.69,31.69,31.69,31.69,31.69,31.68,31.69,31.68,31.69,31.68,31.69,31.69,31.70,31.69,31.69,31.69,31.70,31.70,31.70,31.69,31.69,31.70,31.69,31.69,31.70,31.70,31.70,31.70,31.69,31.69,31.69,31.69,31.69,31.69,31.68,31.69,31.69,31.69,31.69,31.69,31.68,31.69,31.67,31.69,31.67,31.68,31.68,31.70,31.69,31.69,31.69,31.68,31.69,31.68,31.70,31.68,31.69,31.69,31.69,31.69,31.69,31.69,31.69,31.70,31.69,31.69,31.67,31.69,31.68,31.69,31.69,31.70,31.69,31.70,31.69,31.70,31.70,31.69,31.69,31.69,31.69,31.69,31.52,31.53,31.54,31.52,31.53,31.53,31.54,31.53,31.57,31.57,31.55,31.58,31.57,31.58,31.61,31.62,31.63,31.61,31.62,31.61,31.62,31.63,31.59,31.61,31.63,31.61,31.59,31.58,31.55,31.59,31.60,31.61,31.61,31.60,31.60,31.59,31.60,31.57,31.58,31.58,31.58,31.53,31.56,31.54,31.53,31.52,31.53,31.57,31.49,31.54,31.56,31.49,31.51,31.49,31.51,31.50,31.50,31.47,31.49,31.43,31.43,31.42,31.46,31.38,31.41,31.49,31.47,31.47,31.48,31.51,31.52,31.53,31.55,31.55,31.55,31.55,31.54,31.47,31.48,31.49,31.50,31.49,31.46,31.45],[12.51,10.85,9.54,9.43,7.72,9.44,9.00,7.84,9.13,8.31,9.76,10.27,10.76,11.64,11.89,13.43,11.81,12.71,12.83,10.73,11.76,10.57,11.11,9.78,10.54,9.98,10.74,10.81,11.52,11.07,10.05,9.79,8.80,9.85,8.40,9.42,8.40,9.05,9.27,8.68,8.16,9.64,8.95,10.25,11.44,11.85,13.24,12.38,11.43,11.81,13.31,12.55,13.59,13.06,12.42,12.25,12.40,11.74,13.27,12.03,13.28,11.97,12.84,11.33,11.09,10.78,12.01,11.36,10.38,9.82,9.85,8.94,9.78,8.21,9.45,8.24,9.64,8.06,9.60,9.61,8.87,9.96,10.56,10.88,11.14,11.45,11.87,12.32,12.81,13.59,13.25,12.98,13.65,13.10,13.18,12.78,12.32,11.86,12.48,11.37,10.90,10.45,10.69,10.73,10.12,9.43,9.60,9.56,8.66,8.49,8.95,8.08,7.37,7.92,7.89,6.71,6.36,6.74,6.12,4.98,4.35,5.51,6.31,6.50,7.48,7.47,6.95,6.05,4.81,5.25,4.26,5.00,4.83,3.88,3.40,2.76,2.18,1.47,0.76,1.31,1.86,2.53,3.18,3.77,4.31,4.25,3.30,2.84,3.24,2.46,3.50,2.91,2.93,3.97,3.95,3.96,4.48,5.21,5.35,6.71,6.60,7.33,7.51,7.17,8.34,9.33,9.43,9.24,11.22,10.70,11.30,11.98,12.43,12.76,13.01,14.16,14.25,14.88,14.38,15.61,16.18,15.63,16.68,15.27,17.70,16.96,18.49,18.72,17.85,17.86,19.81,19.34,17.76,20.40,20.52,19.39,20.59,21.61,21.62,20.58,21.63,22.46,20.58,21.95,22.35,23.08,22.68,23.51,24.31,22.26,23.50,25.11,25.23,24.51,25.11,25.62,24.93,25.68,26.32,27.29,25.85,26.03,27.23,26.97,26.84,26.98,27.57,27.12,26.86,27.64,28.08,27.96,28.09,28.15,28.48,28.21,29.00,28.59,28.52,28.90,29.15,29.28,29.14,29.51,29.77,29.28,29.49,30.07,30.21,29.10,29.65,30.03,29.34,29.48,29.38,30.38,29.73,29.36,29.85,29.41,28.55,29.61,28.69,30.33,30.14,27.94,30.26,31.05,30.50,30.73,31.16,30.78,30.83,31.06,30.94,30.94,30.45,30.56,30.91,30.56,31.08,30.98,31.27,31.15,30.79,31.28,30.23,31.54,31.43,31.30,30.87,31.42,31.19,31.51,31.19,31.40,31.01,31.27,31.26,31.34,31.63,31.55,31.43,31.51,31.56,31.62,31.63,31.61,31.58,31.44,31.46,31.44,31.62,31.62,31.62,31.64,31.67,31.64,31.58,31.61,31.44,31.43,31.43,31.48,31.61,31.63,31.62,31.65,31.66,31.61,31.58,31.59,31.57,31.56,31.55,31.55,31.65,31.66,31.67,31.67,31.66,31.68,31.67,31.67,31.68,31.66,31.63,31.64,31.62,31.58,31.62,31.68,31.67,31.67,31.65,31.63,31.67,31.66,31.67,31.66,31.67,31.67,31.66,31.66,31.68,31.68,31.67,31.68,31.67,31.67,31.68,31.68,31.68,31.67,31.67,31.68,31.68,31.68,31.68,31.68,31.69,31.69,31.68,31.68,31.67,31.67,31.66,31.67,31.67,31.69,31.67,31.66,31.68,31.68,31.68,31.67,31.66,31.66,31.69,31.68,31.69,31.68,31.69,31.67,31.69,31.69,31.69,31.68,31.68,31.69,31.67,31.67,31.67,31.67,31.68,31.68,31.68,31.67,31.69,31.68,31.69,31.69,31.68,31.68,31.68,31.68,31.68,31.68,31.69,31.68,31.67,31.69,31.68,31.68,31.69,31.68,31.69,31.68,31.69,31.69,31.68,31.68,31.69,31.69,31.69,31.69,31.69,31.69,31.69,31.69,31.68,31.69,31.68,31.69,31.69,31.69,31.69,31.68,31.69,31.68,31.68,31.69,31.69,31.68,31.69,31.70,31.69,31.69,31.69,31.69,31.69,31.68,31.69,31.69,31.68,31.69,31.68,31.69,31.68,31.69,31.68,31.68,31.68,31.69,31.67,31.69,31.68,31.69,31.69,31.69,31.69,31.69,31.69,31.68,31.69,31.69,31.69,31.69,31.69,31.69,31.68,31.67,31.68,31.68,31.69,31.68,31.69,31.68,31.69,31.69,31.69,31.68,31.69,31.66,31.69,31.67,31.68,31.68,31.69,31.68,31.68,31.68,31.68,31.68,31.67,31.69,31.68,31.69,31.69,31.68,31.68,31.69,31.69,31.69,31.69,31.68,31.69,31.67,31.68,31.68,31.68,31.66,31.69,31.68,31.70,31.69,31.70,31.69,31.69,31.69,31.69,31.69,31.69,31.37,31.43,31.38,31.28,31.30,31.34,31.40,31.31,31.38,31.38,31.41,31.43,31.47,31.42,31.45,31.51,31.54,31.52,31.52,31.51,31.51,31.51,31.51,31.50,31.55,31.52,31.47,31.51,31.49,31.50,31.49,31.51,31.52,31.49,31.49,31.50,31.52,31.47,31.49,31.49,31.46,31.38,31.45,31.45,31.45,31.41,31.46,31.44,31.36,31.44,31.48,31.43,31.46,31.40,31.45,31.43,31.43,31.42,31.40,31.36,31.35,31.37,31.42,31.32,31.36,31.39,31.41,31.43,31.42,31.45,31.45,31.46,31.49,31.50,31.52,31.51,31.48,31.43,31.44,31.45,31.45,31.45,31.42,31.42],[13.04,11.56,10.40,10.19,8.51,9.79,9.31,8.66,9.81,9.19,10.74,11.14,11.82,12.98,13.47,14.34,13.08,13.25,13.44,11.97,12.54,11.34,11.39,9.79,11.00,10.16,10.86,11.31,11.86,11.29,10.47,10.25,9.79,10.83,8.94,10.47,9.22,9.92,10.37,9.51,8.70,10.19,9.50,11.29,11.68,12.32,13.73,12.80,12.11,12.41,13.48,12.59,14.10,13.71,12.85,12.61,12.64,12.74,13.23,12.96,13.34,12.68,13.76,12.40,12.44,11.91,12.94,12.39,11.25,10.75,10.42,9.75,10.80,8.92,10.02,8.83,9.67,8.52,9.82,10.10,9.12,9.75,10.94,11.00,11.34,11.65,12.40,12.16,13.36,14.10,13.45,13.26,13.82,13.42,13.44,13.10,12.85,12.50,12.37,11.62,10.95,10.71,10.93,10.59,9.95,9.41,9.82,9.27,8.84,8.67,8.97,8.09,7.80,8.45,8.10,7.18,6.87,7.12,6.76,5.56,4.95,5.97,6.73,7.41,8.54,8.18,7.53,6.53,5.29,5.61,4.76,5.66,5.75,4.46,4.17,3.11,2.69,2.11,1.25,0.77,1.15,1.96,2.69,3.46,3.92,4.12,2.80,2.75,2.95,2.30,3.81,3.11,2.66,3.72,4.12,3.93,4.29,5.27,5.41,6.82,6.47,7.37,7.40,7.33,8.18,9.30,8.90,8.70,10.76,10.50,10.63,11.30,12.18,11.98,12.05,13.11,13.11,13.88,13.70,14.94,15.37,15.64,17.38,16.31,17.98,18.49,19.01,19.00,18.52,20.25,20.75,20.55,19.89,21.37,21.83,20.88,23.09,23.71,23.84,23.37,23.95,24.71,22.26,24.18,24.01,25.07,24.37,25.28,25.85,23.07,25.07,26.88,26.24,25.38,25.87,26.79,25.09,25.19,27.44,27.79,25.73,26.52,27.58,26.84,26.39,26.75,27.59,26.52,26.71,27.54,27.40,26.93,27.86,27.67,27.18,27.23,28.09,27.74,27.38,27.84,28.30,28.46,26.37,28.64,28.93,28.56,28.53,29.40,29.41,28.07,29.15,29.47,28.40,28.70,29.56,30.32,29.44,29.76,30.06,29.82,28.28,29.92,30.11,29.88,29.20,29.12,30.39,31.33,31.18,31.19,31.54,31.30,31.39,31.52,31.45,31.40,31.18,31.24,31.40,31.22,31.43,31.34,31.55,31.49,31.41,31.55,31.18,31.61,31.61,31.56,31.29,31.56,31.32,31.61,31.55,31.54,31.36,31.48,31.40,31.49,31.66,31.63,31.57,31.62,31.61,31.64,31.66,31.63,31.63,31.54,31.58,31.55,31.64,31.65,31.64,31.67,31.68,31.66,31.62,31.63,31.60,31.62,31.57,31.60,31.65,31.64,31.64,31.67,31.66,31.65,31.64,31.65,31.65,31.65,31.63,31.61,31.66,31.68,31.68,31.69,31.67,31.68,31.67,31.67,31.68,31.67,31.65,31.67,31.65,31.64,31.66,31.69,31.67,31.68,31.67,31.66,31.67,31.66,31.66,31.65,31.67,31.68,31.67,31.65,31.68,31.68,31.67,31.68,31.67,31.67,31.68,31.68,31.68,31.68,31.68,31.68,31.68,31.68,31.69,31.68,31.69,31.69,31.68,31.68,31.68,31.68,31.67,31.67,31.68,31.69,31.68,31.68,31.69,31.68,31.68,31.68,31.68,31.67,31.69,31.69,31.69,31.69,31.70,31.69,31.69,31.68,31.69,31.68,31.68,31.69,31.68,31.68,31.69,31.68,31.68,31.69,31.68,31.67,31.69,31.68,31.69,31.68,31.69,31.69,31.69,31.68,31.68,31.69,31.69,31.70,31.68,31.69,31.68,31.69,31.69,31.70,31.69,31.69,31.70,31.69,31.69,31.69,31.69,31.69,31.70,31.69,31.69,31.69,31.70,31.68,31.69,31.70,31.69,31.70,31.68,31.69,31.69,31.68,31.69,31.68,31.69,31.69,31.68,31.68,31.68,31.70,31.69,31.70,31.70,31.70,31.70,31.70,31.69,31.69,31.69,31.70,31.69,31.69,31.69,31.69,31.69,31.69,31.69,31.70,31.69,31.69,31.69,31.70,31.70,31.70,31.69,31.70,31.70,31.69,31.70,31.70,31.70,31.70,31.70,31.70,31.70,31.70,31.70,31.69,31.70,31.69,31.69,31.69,31.69,31.70,31.69,31.69,31.70,31.67,31.69,31.68,31.68,31.69,31.70,31.69,31.70,31.69,31.69,31.69,31.68,31.70,31.69,31.69,31.70,31.69,31.70,31.69,31.70,31.70,31.70,31.69,31.70,31.68,31.69,31.69,31.69,31.70,31.70,31.70,31.70,31.70,31.70,31.70,31.69,31.69,31.70,31.70,31.69,31.49,31.53,31.52,31.48,31.49,31.50,31.50,31.52,31.53,31.52,31.52,31.56,31.55,31.55,31.59,31.59,31.60,31.59,31.60,31.58,31.59,31.62,31.58,31.58,31.61,31.59,31.57,31.56,31.52,31.59,31.56,31.57,31.58,31.56,31.56,31.56,31.57,31.52,31.55,31.56,31.55,31.46,31.53,31.53,31.50,31.49,31.51,31.52,31.47,31.51,31.55,31.49,31.50,31.45,31.50,31.48,31.46,31.44,31.42,31.37,31.37,31.39,31.41,31.35,31.38,31.43,31.42,31.45,31.45,31.48,31.48,31.49,31.51,31.52,31.54,31.52,31.50,31.43,31.45,31.45,31.43,31.44,31.41,31.39],[12.36,11.31,9.63,9.94,7.98,10.00,9.43,8.17,10.00,8.72,10.69,10.86,11.42,12.44,12.64,13.94,12.67,13.58,13.53,11.47,12.49,11.14,11.51,10.20,11.59,10.55,11.25,11.72,12.41,11.97,10.89,10.52,9.83,10.81,8.81,10.33,8.62,9.07,9.96,9.12,8.43,10.53,9.77,10.97,12.11,12.47,13.97,13.30,12.50,12.88,14.25,12.72,14.35,14.34,13.58,13.02,13.12,12.31,13.61,12.71,13.68,13.00,13.68,12.14,11.87,11.47,12.72,12.21,10.64,10.31,9.89,9.42,10.82,8.59,10.42,8.86,10.02,8.63,10.02,10.20,9.48,10.62,11.65,11.53,11.89,12.10,12.95,13.21,13.86,15.04,14.10,13.82,14.93,14.05,14.19,13.74,13.51,13.17,13.22,12.31,11.66,11.57,11.45,10.95,10.78,10.05,10.35,9.63,8.88,8.95,9.29,8.20,7.81,8.57,8.26,6.96,6.63,7.06,6.61,5.57,4.82,5.90,6.41,6.88,8.37,7.55,7.08,6.24,5.12,5.84,4.88,5.63,5.22,4.68,4.01,3.26,3.03,2.66,1.85,1.12,0.76,1.08,1.78,2.65,3.00,3.28,2.33,2.51,2.50,2.45,3.62,3.01,2.30,3.52,3.85,3.71,4.03,4.93,5.27,6.58,5.73,6.67,7.10,6.68,7.37,8.12,8.29,7.72,10.33,10.24,9.48,10.72,11.89,11.89,11.60,12.57,13.04,13.99,13.62,14.72,15.55,15.97,16.65,15.63,17.58,17.26,18.80,19.21,19.04,19.11,20.14,20.66,18.22,20.97,21.38,20.59,22.14,22.85,23.35,22.19,22.94,23.66,22.02,23.62,23.25,24.69,23.98,24.77,25.38,23.26,25.10,26.37,25.91,25.64,26.03,26.43,25.13,26.00,27.07,27.58,26.32,27.02,28.02,27.54,27.16,28.18,27.97,27.49,27.65,28.31,28.20,28.11,28.30,28.68,28.43,28.06,29.58,28.63,28.14,29.07,29.10,29.53,28.25,29.71,29.79,29.59,29.61,30.30,30.20,28.83,29.83,30.06,29.22,28.60,30.02,30.52,29.06,29.92,30.12,29.87,28.32,30.23,30.00,29.74,30.12,29.05,30.62,31.17,31.04,31.09,31.41,31.20,31.28,31.31,31.22,31.29,31.08,31.04,31.26,31.07,31.43,31.36,31.46,31.38,31.11,31.44,31.18,31.53,31.53,31.47,31.09,31.52,31.37,31.54,31.45,31.49,31.35,31.38,31.33,31.47,31.66,31.59,31.41,31.53,31.58,31.61,31.64,31.61,31.61,31.43,31.55,31.46,31.63,31.64,31.62,31.65,31.68,31.66,31.61,31.59,31.57,31.54,31.57,31.56,31.63,31.64,31.64,31.66,31.66,31.64,31.62,31.62,31.63,31.61,31.63,31.61,31.67,31.67,31.67,31.68,31.66,31.68,31.66,31.67,31.67,31.66,31.65,31.67,31.64,31.66,31.65,31.69,31.66,31.68,31.67,31.65,31.65,31.66,31.65,31.65,31.67,31.67,31.66,31.64,31.68,31.68,31.67,31.68,31.66,31.66,31.67,31.67,31.68,31.68,31.68,31.68,31.68,31.68,31.68,31.68,31.69,31.69,31.68,31.68,31.68,31.68,31.67,31.67,31.68,31.69,31.67,31.67,31.68,31.68,31.68,31.67,31.67,31.67,31.69,31.69,31.68,31.69,31.69,31.68,31.69,31.68,31.69,31.68,31.68,31.69,31.68,31.68,31.68,31.68,31.69,31.68,31.68,31.68,31.69,31.68,31.69,31.69,31.69,31.69,31.68,31.68,31.68,31.69,31.69,31.69,31.68,31.69,31.68,31.69,31.69,31.69,31.69,31.68,31.69,31.69,31.69,31.69,31.68,31.69,31.69,31.69,31.68,31.69,31.69,31.68,31.68,31.68,31.69,31.69,31.69,31.69,31.69,31.68,31.69,31.68,31.69,31.69,31.69,31.68,31.68,31.70,31.69,31.69,31.69,31.68,31.69,31.69,31.69,31.69,31.68,31.69,31.68,31.68,31.68,31.68,31.68,31.68,31.68,31.69,31.68,31.68,31.68,31.69,31.69,31.69,31.69,31.69,31.69,31.68,31.69,31.69,31.69,31.69,31.69,31.69,31.68,31.68,31.68,31.68,31.68,31.68,31.68,31.68,31.69,31.68,31.68,31.68,31.69,31.67,31.68,31.67,31.68,31.68,31.69,31.68,31.68,31.68,31.68,31.68,31.67,31.69,31.68,31.68,31.69,31.68,31.68,31.68,31.69,31.68,31.69,31.69,31.69,31.68,31.68,31.68,31.68,31.68,31.69,31.69,31.69,31.69,31.69,31.69,31.68,31.68,31.69,31.69,31.69,31.44,31.49,31.47,31.39,31.37,31.42,31.48,31.40,31.45,31.47,31.45,31.48,31.50,31.46,31.51,31.52,31.53,31.52,31.53,31.52,31.52,31.54,31.51,31.51,31.57,31.55,31.51,31.52,31.47,31.53,31.53,31.51,31.51,31.53,31.50,31.52,31.53,31.45,31.51,31.53,31.51,31.41,31.49,31.49,31.49,31.45,31.47,31.50,31.44,31.48,31.52,31.47,31.48,31.43,31.46,31.47,31.45,31.44,31.41,31.36,31.39,31.41,31.44,31.42,31.42,31.45,31.45,31.45,31.45,31.49,31.47,31.50,31.52,31.52,31.52,31.53,31.50,31.44,31.45,31.46,31.47,31.47,31.43,31.39],[12.98,11.51,9.96,9.85,8.45,10.25,9.85,8.55,10.60,9.08,11.00,11.08,12.18,12.63,13.23,14.25,12.70,14.07,13.85,12.19,12.61,11.77,11.63,10.82,11.62,10.86,11.28,11.84,12.80,12.15,11.07,11.04,10.75,11.36,9.57,11.18,9.32,9.48,10.39,9.84,9.27,10.64,10.51,12.05,12.82,13.14,14.63,13.84,13.14,13.91,14.78,13.36,14.61,14.35,13.49,13.10,13.29,13.10,14.05,13.49,14.36,13.56,14.21,12.99,12.13,11.76,13.05,12.76,11.42,11.20,10.31,9.81,11.42,9.20,11.16,9.73,10.73,9.40,10.38,10.27,9.88,10.78,11.69,11.59,11.87,12.08,12.56,12.79,13.68,14.63,14.29,13.60,15.03,13.82,13.94,13.48,13.63,13.10,13.05,12.30,11.69,11.56,11.69,11.29,11.01,10.35,10.83,9.99,9.55,9.41,9.86,9.11,8.44,8.87,8.86,7.67,7.14,7.60,7.41,6.14,5.34,6.34,6.69,7.34,8.67,7.67,7.36,6.37,5.39,6.38,5.43,6.31,5.69,5.38,4.87,3.65,3.67,3.22,2.49,2.00,1.20,0.76,1.21,2.16,2.72,2.99,2.19,2.51,2.43,2.51,3.85,3.07,2.22,3.39,3.91,3.36,3.51,4.81,5.06,6.19,5.78,6.71,6.83,6.72,7.19,8.14,8.24,8.13,10.23,10.12,9.94,11.26,11.62,11.84,12.19,12.83,12.68,13.93,14.05,14.75,15.10,15.53,16.57,15.68,18.10,17.49,18.14,19.01,18.95,17.95,19.46,20.29,18.69,20.78,21.36,20.57,21.98,22.45,23.66,22.65,22.92,24.05,22.25,23.73,23.02,25.01,24.52,24.88,25.69,23.70,25.19,26.58,26.53,25.53,26.15,26.55,25.66,26.01,27.32,27.75,26.46,26.45,27.63,27.34,26.93,27.78,27.66,27.51,27.26,27.87,28.12,28.22,28.38,28.43,28.56,28.68,29.40,28.52,28.25,29.00,28.93,29.25,28.31,29.45,29.51,29.14,29.13,29.75,29.63,28.27,28.70,29.33,28.36,27.96,29.17,29.52,29.29,29.53,29.84,30.00,28.37,30.27,29.67,30.54,30.41,28.99,30.69,31.23,30.88,30.89,31.39,31.05,31.02,31.32,31.22,31.24,30.87,30.99,31.19,31.10,31.25,31.29,31.37,31.30,31.00,31.38,30.74,31.50,31.52,31.44,31.00,31.51,31.41,31.55,31.43,31.48,31.11,31.31,31.35,31.46,31.64,31.59,31.50,31.56,31.58,31.62,31.64,31.63,31.60,31.48,31.56,31.44,31.63,31.64,31.63,31.65,31.68,31.65,31.60,31.60,31.57,31.53,31.56,31.57,31.64,31.64,31.64,31.66,31.66,31.62,31.61,31.58,31.62,31.57,31.61,31.60,31.66,31.67,31.67,31.68,31.66,31.68,31.67,31.67,31.67,31.66,31.64,31.66,31.65,31.63,31.64,31.68,31.66,31.67,31.66,31.65,31.64,31.66,31.66,31.66,31.67,31.67,31.66,31.66,31.68,31.68,31.67,31.68,31.67,31.67,31.68,31.67,31.68,31.68,31.68,31.68,31.68,31.68,31.68,31.68,31.69,31.69,31.68,31.68,31.68,31.68,31.66,31.67,31.68,31.69,31.67,31.66,31.68,31.68,31.68,31.68,31.67,31.67,31.69,31.69,31.69,31.69,31.69,31.68,31.69,31.69,31.69,31.68,31.68,31.69,31.68,31.68,31.68,31.67,31.68,31.68,31.68,31.68,31.70,31.68,31.69,31.69,31.69,31.68,31.69,31.69,31.68,31.69,31.69,31.69,31.68,31.70,31.68,31.69,31.69,31.68,31.69,31.68,31.70,31.69,31.68,31.68,31.69,31.70,31.69,31.68,31.69,31.69,31.69,31.69,31.68,31.69,31.69,31.69,31.69,31.69,31.69,31.69,31.69,31.68,31.68,31.69,31.69,31.68,31.68,31.70,31.69,31.69,31.69,31.69,31.69,31.69,31.69,31.69,31.68,31.69,31.68,31.69,31.68,31.69,31.68,31.68,31.68,31.69,31.68,31.69,31.68,31.70,31.69,31.70,31.69,31.70,31.70,31.69,31.70,31.70,31.70,31.69,31.69,31.69,31.68,31.68,31.68,31.69,31.69,31.68,31.69,31.69,31.69,31.69,31.69,31.69,31.69,31.66,31.69,31.67,31.68,31.68,31.69,31.68,31.69,31.69,31.68,31.69,31.67,31.70,31.68,31.69,31.69,31.68,31.68,31.69,31.69,31.69,31.70,31.69,31.69,31.68,31.68,31.68,31.68,31.67,31.69,31.69,31.70,31.69,31.70,31.70,31.69,31.69,31.70,31.69,31.69,31.41,31.47,31.49,31.41,31.42,31.47,31.47,31.45,31.48,31.47,31.50,31.52,31.52,31.51,31.55,31.55,31.56,31.56,31.56,31.54,31.55,31.57,31.54,31.56,31.58,31.56,31.52,31.54,31.50,31.53,31.54,31.53,31.54,31.53,31.52,31.52,31.54,31.49,31.51,31.53,31.47,31.43,31.48,31.49,31.48,31.45,31.47,31.48,31.44,31.44,31.49,31.45,31.46,31.42,31.45,31.45,31.45,31.43,31.42,31.37,31.39,31.40,31.43,31.40,31.41,31.44,31.44,31.45,31.45,31.48,31.47,31.49,31.51,31.52,31.53,31.53,31.50,31.44,31.46,31.47,31.47,31.47,31.44,31.42],[13.44,11.74,10.30,10.44,8.90,10.37,10.20,9.28,10.90,9.88,11.88,11.99,12.54,14.10,14.87,15.51,13.96,14.52,14.46,12.69,13.35,12.41,12.30,10.96,11.83,11.42,11.90,12.56,13.04,12.58,11.68,11.47,11.17,11.75,10.47,11.71,10.04,10.67,11.29,10.57,9.90,11.79,10.91,12.49,13.30,13.50,15.22,14.71,13.93,14.08,15.12,13.84,15.43,14.84,13.93,13.51,13.79,13.70,14.50,14.26,15.10,14.47,15.30,13.93,13.56,12.64,14.34,13.71,12.34,11.77,11.33,10.67,12.09,10.09,11.82,10.42,10.83,9.73,10.89,11.13,10.18,11.09,12.20,12.00,12.23,12.65,13.35,13.37,14.25,15.74,14.97,14.64,15.37,14.55,14.74,14.26,14.13,13.66,13.27,12.87,12.20,11.87,11.91,11.31,11.14,10.44,10.84,10.27,9.59,9.56,9.76,9.19,8.49,9.05,9.29,7.69,7.32,7.75,7.78,6.25,5.30,6.47,6.50,7.62,9.16,8.20,7.44,6.50,5.22,6.32,5.38,6.62,6.14,5.54,5.40,3.91,4.46,3.92,3.13,2.58,2.04,1.09,0.78,1.44,2.18,2.79,2.21,2.74,2.86,3.02,4.54,3.80,2.84,3.91,4.65,4.22,3.88,5.31,5.59,7.00,6.26,7.17,7.24,6.96,7.79,8.86,8.81,8.25,10.73,10.66,10.28,11.27,12.29,12.17,11.94,13.43,13.26,14.56,14.36,15.40,16.08,16.14,17.71,16.69,18.35,18.49,19.22,19.01,18.80,19.10,20.47,20.08,19.63,20.85,21.15,20.29,22.10,22.60,23.80,22.89,23.37,24.16,22.04,23.79,23.25,25.22,24.35,25.03,26.11,23.48,25.24,26.90,26.64,25.57,26.12,26.73,25.36,24.94,27.23,28.08,26.27,26.51,28.08,27.42,26.42,27.49,28.09,27.09,26.78,28.09,28.00,27.08,27.70,28.44,28.20,27.19,29.06,28.40,27.21,28.16,28.83,29.12,26.85,29.20,29.33,29.16,28.80,29.83,29.66,28.46,28.96,29.71,28.92,28.32,29.46,30.20,29.13,29.18,29.99,29.70,28.00,29.65,30.11,29.57,28.59,30.19,30.07,31.29,31.22,31.25,31.48,31.29,31.45,31.46,31.42,31.41,31.22,31.08,31.38,31.18,31.42,31.22,31.56,31.48,31.44,31.52,31.29,31.56,31.62,31.54,31.22,31.57,31.39,31.61,31.53,31.55,31.34,31.51,31.40,31.48,31.66,31.63,31.56,31.61,31.61,31.63,31.65,31.63,31.64,31.53,31.58,31.53,31.65,31.66,31.63,31.66,31.68,31.67,31.61,31.62,31.59,31.59,31.61,31.60,31.66,31.65,31.64,31.67,31.67,31.65,31.65,31.65,31.67,31.65,31.64,31.62,31.67,31.68,31.67,31.68,31.67,31.67,31.67,31.67,31.67,31.67,31.66,31.67,31.66,31.66,31.67,31.69,31.67,31.68,31.68,31.66,31.67,31.66,31.66,31.65,31.67,31.68,31.66,31.65,31.68,31.68,31.67,31.68,31.67,31.67,31.68,31.68,31.68,31.68,31.68,31.68,31.69,31.68,31.68,31.68,31.69,31.69,31.69,31.68,31.68,31.68,31.68,31.68,31.68,31.69,31.67,31.67,31.68,31.69,31.69,31.68,31.68,31.67,31.69,31.69,31.69,31.69,31.69,31.69,31.69,31.68,31.69,31.69,31.68,31.69,31.68,31.68,31.69,31.68,31.69,31.69,31.69,31.68,31.69,31.68,31.69,31.69,31.69,31.69,31.69,31.69,31.68,31.69,31.69,31.69,31.69,31.70,31.68,31.69,31.69,31.69,31.69,31.69,31.70,31.69,31.69,31.69,31.69,31.70,31.69,31.69,31.69,31.69,31.69,31.69,31.68,31.69,31.69,31.70,31.69,31.69,31.69,31.69,31.69,31.69,31.69,31.69,31.69,31.69,31.69,31.69,31.69,31.69,31.70,31.69,31.70,31.69,31.70,31.69,31.69,31.69,31.68,31.69,31.68,31.68,31.68,31.69,31.69,31.70,31.69,31.69,31.69,31.70,31.70,31.70,31.69,31.70,31.69,31.69,31.70,31.69,31.70,31.69,31.69,31.69,31.69,31.69,31.69,31.69,31.69,31.69,31.69,31.69,31.69,31.69,31.69,31.68,31.69,31.67,31.69,31.67,31.68,31.69,31.70,31.68,31.69,31.69,31.68,31.69,31.67,31.69,31.68,31.69,31.69,31.69,31.69,31.69,31.70,31.69,31.69,31.69,31.69,31.67,31.68,31.68,31.69,31.69,31.69,31.69,31.70,31.69,31.70,31.69,31.69,31.69,31.69,31.70,31.69,31.50,31.54,31.51,31.47,31.47,31.49,31.51,31.47,31.52,31.51,31.51,31.54,31.56,31.52,31.55,31.57,31.57,31.57,31.58,31.56,31.57,31.60,31.56,31.56,31.60,31.59,31.57,31.57,31.52,31.58,31.55,31.56,31.56,31.54,31.54,31.57,31.55,31.49,31.56,31.55,31.52,31.46,31.54,31.54,31.50,31.50,31.55,31.52,31.49,31.51,31.57,31.52,31.52,31.48,31.51,31.51,31.49,31.48,31.46,31.41,31.44,31.45,31.49,31.44,31.45,31.48,31.48,31.48,31.47,31.52,31.50,31.52,31.54,31.55,31.57,31.54,31.52,31.48,31.50,31.49,31.49,31.49,31.47,31.45],[13.59,12.03,10.31,10.63,9.23,10.90,10.52,9.64,11.25,10.28,12.09,12.20,12.99,14.25,15.33,16.02,14.64,14.80,14.73,13.09,13.65,12.56,12.57,11.17,12.08,11.24,11.78,12.82,13.22,13.05,11.83,11.71,11.45,12.36,11.09,12.14,10.45,11.17,11.57,11.34,10.64,12.05,11.61,13.11,13.79,14.41,15.93,15.46,14.45,14.49,15.44,14.07,15.75,15.52,14.43,13.86,13.95,14.00,14.77,14.89,15.62,14.88,15.65,14.37,14.43,12.67,14.58,14.52,13.03,11.76,11.40,10.93,12.56,10.47,11.97,10.42,10.99,10.50,11.16,11.69,10.58,11.84,12.87,12.43,12.52,13.03,13.62,13.49,14.61,15.79,15.12,14.99,15.44,14.62,15.04,14.26,14.21,13.60,13.28,12.65,12.15,11.80,11.86,11.30,11.16,10.65,10.93,10.25,9.80,9.47,9.78,9.53,8.58,9.02,9.21,8.11,7.52,7.94,8.28,6.67,5.87,7.08,6.96,7.97,9.26,8.17,7.65,6.56,5.78,6.50,5.82,6.90,6.59,6.09,5.99,4.76,5.39,4.76,3.76,3.37,2.80,1.83,1.12,0.77,1.23,2.29,2.16,2.92,3.08,3.48,4.77,4.28,3.20,4.06,5.30,4.50,4.56,5.58,5.89,6.97,6.75,7.67,7.52,7.83,8.18,9.23,8.81,9.14,10.78,10.77,10.94,11.50,12.47,12.39,12.67,13.53,13.93,14.78,14.80,15.61,16.15,16.41,17.72,17.58,18.97,18.77,19.37,19.66,19.04,19.26,21.26,20.99,20.43,21.41,21.77,20.98,22.40,23.22,24.75,23.57,23.25,24.31,22.60,23.76,23.07,26.15,24.53,24.90,26.33,23.98,25.17,26.96,26.93,25.57,25.91,26.80,25.86,24.10,27.21,28.18,25.82,26.13,27.64,27.37,25.26,26.89,28.02,26.85,26.22,27.65,27.93,26.25,27.74,27.95,27.77,26.57,28.29,28.27,26.50,27.22,28.50,28.52,25.51,28.44,29.07,28.28,27.75,29.25,29.29,27.69,28.52,29.33,28.10,27.71,28.43,29.72,28.17,28.60,29.34,29.30,27.37,28.93,29.59,29.46,29.06,29.77,30.65,31.37,31.25,31.29,31.56,31.42,31.49,31.52,31.51,31.47,31.46,31.46,31.45,31.47,31.52,31.47,31.60,31.53,31.53,31.56,31.46,31.59,31.64,31.58,31.49,31.60,31.51,31.63,31.61,31.59,31.51,31.55,31.54,31.56,31.67,31.64,31.58,31.63,31.62,31.63,31.66,31.65,31.65,31.59,31.61,31.59,31.64,31.66,31.65,31.67,31.68,31.67,31.64,31.64,31.62,31.63,31.62,31.61,31.65,31.66,31.66,31.67,31.67,31.66,31.66,31.66,31.66,31.65,31.65,31.62,31.68,31.68,31.68,31.68,31.67,31.67,31.67,31.67,31.67,31.66,31.66,31.67,31.66,31.67,31.67,31.69,31.67,31.68,31.68,31.67,31.67,31.66,31.65,31.65,31.66,31.68,31.66,31.64,31.68,31.68,31.67,31.68,31.66,31.66,31.66,31.67,31.68,31.68,31.68,31.68,31.68,31.68,31.68,31.68,31.68,31.69,31.68,31.68,31.68,31.68,31.68,31.68,31.68,31.69,31.67,31.67,31.68,31.68,31.68,31.68,31.68,31.67,31.69,31.69,31.68,31.68,31.69,31.69,31.68,31.68,31.69,31.68,31.68,31.69,31.68,31.68,31.69,31.68,31.68,31.68,31.68,31.67,31.68,31.68,31.69,31.68,31.69,31.69,31.68,31.68,31.68,31.68,31.69,31.68,31.67,31.69,31.68,31.69,31.68,31.69,31.69,31.68,31.69,31.69,31.68,31.69,31.68,31.69,31.69,31.69,31.69,31.69,31.69,31.69,31.68,31.69,31.69,31.70,31.69,31.69,31.69,31.69,31.69,31.69,31.69,31.68,31.68,31.68,31.68,31.69,31.69,31.69,31.70,31.70,31.69,31.70,31.70,31.70,31.69,31.69,31.69,31.69,31.68,31.69,31.68,31.69,31.69,31.70,31.69,31.70,31.69,31.70,31.70,31.70,31.69,31.69,31.69,31.69,31.70,31.69,31.70,31.69,31.69,31.69,31.69,31.70,31.69,31.69,31.69,31.68,31.69,31.69,31.69,31.69,31.68,31.68,31.68,31.67,31.69,31.67,31.69,31.69,31.69,31.69,31.69,31.69,31.69,31.69,31.67,31.70,31.68,31.69,31.69,31.69,31.69,31.69,31.70,31.69,31.70,31.70,31.70,31.68,31.69,31.68,31.69,31.70,31.69,31.69,31.70,31.70,31.70,31.70,31.69,31.69,31.69,31.69,31.69,31.51,31.56,31.57,31.52,31.52,31.52,31.52,31.52,31.54,31.54,31.54,31.56,31.57,31.55,31.60,31.58,31.59,31.60,31.61,31.57,31.60,31.63,31.60,31.61,31.64,31.63,31.60,31.59,31.55,31.60,31.58,31.57,31.58,31.56,31.55,31.57,31.58,31.50,31.56,31.56,31.54,31.48,31.53,31.55,31.51,31.51,31.54,31.55,31.51,31.53,31.56,31.52,31.51,31.49,31.51,31.49,31.48,31.45,31.44,31.38,31.40,31.40,31.44,31.40,31.40,31.43,31.44,31.45,31.44,31.47,31.48,31.49,31.52,31.54,31.55,31.53,31.53,31.44,31.48,31.45,31.46,31.45,31.45,31.43],[13.00,11.66,9.81,10.18,8.77,10.62,10.40,9.25,11.08,9.97,11.78,11.57,12.05,13.51,14.33,15.43,14.18,14.78,14.87,12.46,13.30,12.71,12.01,11.26,12.28,11.95,12.45,13.72,14.23,13.60,12.10,12.13,11.50,12.23,10.69,11.63,10.11,10.94,11.29,10.83,10.16,11.88,11.64,12.73,14.06,14.17,15.92,15.15,14.23,14.37,15.88,14.41,15.91,15.58,14.65,13.88,14.30,13.69,15.14,14.45,15.58,14.52,15.09,13.22,12.98,12.01,14.18,13.77,12.07,11.37,10.77,10.44,11.72,10.12,11.60,10.64,11.36,10.33,11.39,11.83,10.68,11.84,13.04,12.45,13.04,13.56,14.03,13.83,15.15,16.04,16.05,15.62,16.00,15.09,15.60,14.94,14.91,14.58,13.96,13.42,13.08,12.58,12.56,12.09,11.98,11.19,11.41,10.98,10.34,9.96,10.19,9.94,8.85,9.25,9.36,8.28,7.44,7.80,7.91,6.77,5.87,7.00,6.48,7.25,8.62,7.53,7.08,5.80,5.29,6.25,5.78,6.60,6.45,5.93,5.84,4.63,5.33,5.17,3.61,3.48,3.42,2.19,2.09,1.14,0.77,1.27,1.66,2.62,2.81,3.49,5.15,5.08,3.28,4.00,5.99,4.91,4.29,5.79,6.53,6.79,6.50,7.55,7.41,7.37,7.98,9.42,8.89,8.96,11.33,11.56,10.95,12.16,12.77,12.98,12.60,14.46,14.23,14.29,15.57,16.44,16.75,15.24,18.03,18.39,18.12,18.49,19.53,19.63,19.08,19.54,20.98,21.14,20.43,21.01,21.98,21.08,22.82,23.25,24.46,23.76,22.96,24.47,22.34,24.12,23.64,25.89,25.06,25.29,26.02,24.55,25.93,27.05,27.12,26.55,26.78,26.74,26.36,25.63,27.67,28.41,27.25,27.25,28.09,28.36,26.85,28.08,28.52,28.23,27.73,28.53,28.79,28.60,28.65,28.84,29.27,28.52,29.05,28.92,28.75,29.23,29.23,29.47,28.31,29.57,29.81,29.57,29.41,30.12,30.10,29.33,29.41,30.13,29.45,28.88,29.74,30.70,29.34,29.23,30.46,30.24,28.44,29.72,30.33,30.54,29.80,30.37,30.88,31.32,31.18,31.26,31.53,31.32,31.38,31.50,31.43,31.34,31.29,31.21,31.36,31.15,31.49,31.39,31.52,31.45,31.31,31.48,31.27,31.58,31.60,31.52,31.29,31.57,31.49,31.61,31.51,31.54,31.28,31.50,31.48,31.54,31.66,31.62,31.56,31.62,31.62,31.64,31.65,31.65,31.66,31.58,31.61,31.55,31.64,31.66,31.65,31.67,31.68,31.67,31.64,31.63,31.63,31.59,31.64,31.61,31.65,31.65,31.65,31.67,31.66,31.66,31.66,31.65,31.67,31.65,31.66,31.62,31.68,31.68,31.68,31.68,31.67,31.67,31.66,31.66,31.66,31.67,31.66,31.67,31.66,31.67,31.67,31.69,31.66,31.68,31.67,31.66,31.65,31.66,31.65,31.65,31.66,31.67,31.66,31.64,31.68,31.67,31.67,31.68,31.67,31.67,31.67,31.68,31.68,31.68,31.68,31.68,31.69,31.68,31.68,31.68,31.69,31.69,31.69,31.68,31.68,31.68,31.67,31.68,31.68,31.68,31.66,31.66,31.68,31.68,31.68,31.68,31.68,31.67,31.69,31.69,31.68,31.68,31.69,31.69,31.69,31.69,31.69,31.68,31.68,31.69,31.68,31.68,31.69,31.68,31.68,31.68,31.68,31.68,31.69,31.68,31.69,31.68,31.69,31.68,31.68,31.68,31.68,31.69,31.69,31.69,31.68,31.69,31.68,31.69,31.68,31.69,31.69,31.68,31.70,31.69,31.69,31.69,31.69,31.69,31.69,31.69,31.69,31.70,31.69,31.69,31.68,31.69,31.69,31.70,31.69,31.69,31.69,31.69,31.69,31.69,31.69,31.69,31.69,31.69,31.69,31.69,31.69,31.69,31.69,31.69,31.70,31.69,31.70,31.70,31.69,31.69,31.69,31.69,31.69,31.68,31.69,31.69,31.69,31.70,31.69,31.70,31.69,31.70,31.70,31.70,31.70,31.69,31.70,31.69,31.70,31.70,31.70,31.70,31.70,31.69,31.69,31.69,31.69,31.70,31.70,31.69,31.70,31.68,31.70,31.69,31.68,31.69,31.70,31.67,31.69,31.68,31.69,31.69,31.70,31.69,31.69,31.69,31.69,31.69,31.68,31.70,31.69,31.69,31.69,31.69,31.69,31.70,31.70,31.70,31.70,31.69,31.70,31.68,31.69,31.69,31.69,31.69,31.70,31.69,31.70,31.69,31.70,31.70,31.69,31.70,31.70,31.70,31.69,31.51,31.53,31.51,31.45,31.49,31.52,31.52,31.47,31.54,31.54,31.52,31.54,31.58,31.55,31.56,31.59,31.60,31.58,31.57,31.59,31.58,31.60,31.59,31.60,31.61,31.61,31.59,31.59,31.56,31.60,31.59,31.59,31.60,31.58,31.56,31.60,31.60,31.52,31.57,31.60,31.56,31.51,31.57,31.57,31.54,31.52,31.57,31.55,31.53,31.53,31.57,31.51,31.53,31.48,31.50,31.52,31.49,31.48,31.46,31.41,31.44,31.45,31.48,31.44,31.46,31.48,31.47,31.48,31.48,31.51,31.48,31.51,31.53,31.53,31.54,31.53,31.51,31.47,31.45,31.44,31.46,31.46,31.43,31.41],[12.65,11.62,10.05,10.44,8.95,10.30,9.89,9.07,10.74,9.95,12.20,12.24,12.52,13.93,15.26,16.05,14.51,15.48,15.33,12.77,13.82,12.42,12.19,10.78,12.01,11.40,11.55,12.69,13.55,13.20,11.35,11.76,11.47,12.60,10.84,12.37,10.40,11.32,12.25,11.48,10.76,12.56,11.79,13.40,14.58,14.58,16.03,15.48,15.00,15.02,15.88,14.43,15.93,15.56,14.47,13.88,14.28,13.99,15.66,15.01,15.82,15.30,15.78,14.30,13.12,12.74,14.90,14.33,12.87,11.79,11.28,10.63,12.63,10.32,11.56,9.89,10.54,9.81,10.46,11.60,10.46,11.87,12.73,12.07,12.32,12.65,13.26,13.15,14.45,15.16,14.99,14.52,15.18,14.34,14.52,14.11,13.78,13.22,12.91,12.34,11.81,11.57,11.58,11.19,10.85,10.12,10.50,9.99,9.27,9.10,9.51,8.91,8.21,8.44,8.82,7.78,7.38,7.79,7.93,6.49,5.73,6.75,6.54,7.17,8.60,7.31,6.69,5.63,4.81,6.00,5.21,6.69,6.65,5.84,5.82,3.97,5.50,5.41,3.39,3.88,3.95,2.40,2.69,1.83,1.12,0.78,1.28,2.10,2.81,3.62,4.63,5.05,3.26,4.06,5.34,5.07,4.62,5.66,6.61,6.89,6.59,7.77,7.92,7.60,8.17,9.43,9.11,9.32,10.97,11.25,10.98,11.52,12.85,12.58,12.77,13.27,13.48,14.32,14.71,15.72,16.06,16.40,17.14,16.31,18.40,18.49,18.65,19.23,18.67,19.03,19.70,20.72,20.05,20.61,21.11,21.02,22.06,22.92,24.53,23.09,22.89,24.25,22.88,23.69,22.99,25.95,24.50,24.58,25.81,24.60,24.92,26.47,26.95,25.73,25.56,26.80,26.53,24.70,26.82,28.39,26.26,25.89,27.46,27.97,26.02,26.75,28.15,27.42,25.94,27.53,28.39,27.20,27.36,28.10,28.18,27.12,27.98,28.57,27.21,27.55,28.75,29.04,27.07,28.63,29.37,28.98,28.24,29.40,29.56,28.50,28.51,29.52,28.76,28.13,28.99,30.21,28.80,28.52,29.96,29.87,28.13,29.42,30.08,30.31,29.26,29.30,30.55,31.39,31.17,31.17,31.55,31.34,31.42,31.52,31.53,31.43,31.39,31.37,31.44,31.29,31.51,31.54,31.58,31.50,31.52,31.55,31.33,31.60,31.63,31.58,31.54,31.61,31.50,31.63,31.63,31.59,31.51,31.57,31.55,31.55,31.66,31.64,31.62,31.65,31.63,31.64,31.66,31.65,31.66,31.61,31.63,31.61,31.65,31.66,31.66,31.67,31.68,31.67,31.66,31.64,31.62,31.64,31.64,31.63,31.65,31.66,31.64,31.67,31.67,31.66,31.66,31.67,31.67,31.67,31.65,31.63,31.68,31.68,31.68,31.68,31.66,31.67,31.67,31.67,31.67,31.66,31.67,31.68,31.67,31.68,31.68,31.69,31.67,31.68,31.69,31.66,31.67,31.65,31.65,31.65,31.66,31.68,31.67,31.65,31.68,31.69,31.67,31.69,31.67,31.67,31.67,31.68,31.69,31.69,31.68,31.69,31.69,31.68,31.68,31.68,31.68,31.70,31.69,31.69,31.69,31.69,31.68,31.69,31.69,31.69,31.67,31.67,31.68,31.69,31.69,31.69,31.69,31.69,31.69,31.69,31.69,31.69,31.69,31.68,31.69,31.69,31.69,31.69,31.69,31.70,31.69,31.68,31.69,31.68,31.69,31.68,31.69,31.68,31.70,31.68,31.69,31.69,31.69,31.68,31.69,31.69,31.68,31.69,31.69,31.69,31.68,31.69,31.68,31.69,31.68,31.69,31.69,31.68,31.70,31.69,31.69,31.68,31.69,31.69,31.69,31.69,31.69,31.69,31.69,31.69,31.68,31.69,31.69,31.70,31.68,31.69,31.69,31.69,31.69,31.68,31.69,31.69,31.69,31.68,31.69,31.69,31.69,31.69,31.70,31.70,31.70,31.70,31.70,31.70,31.69,31.69,31.69,31.69,31.68,31.68,31.68,31.70,31.69,31.70,31.69,31.70,31.69,31.70,31.70,31.70,31.70,31.69,31.70,31.69,31.70,31.70,31.70,31.70,31.70,31.69,31.69,31.69,31.70,31.70,31.70,31.69,31.70,31.69,31.70,31.69,31.69,31.69,31.69,31.67,31.69,31.68,31.69,31.69,31.70,31.69,31.69,31.69,31.69,31.69,31.68,31.70,31.69,31.69,31.69,31.69,31.69,31.69,31.70,31.69,31.70,31.69,31.70,31.68,31.69,31.69,31.69,31.69,31.70,31.69,31.70,31.70,31.70,31.70,31.69,31.70,31.70,31.69,31.68,31.50,31.54,31.54,31.49,31.51,31.51,31.52,31.51,31.53,31.53,31.54,31.55,31.56,31.53,31.58,31.59,31.59,31.59,31.60,31.58,31.58,31.62,31.59,31.59,31.62,31.61,31.59,31.59,31.54,31.59,31.57,31.58,31.58,31.56,31.55,31.57,31.58,31.50,31.56,31.56,31.55,31.47,31.54,31.54,31.48,31.50,31.53,31.53,31.49,31.53,31.56,31.51,31.50,31.49,31.51,31.49,31.50,31.47,31.44,31.38,31.40,31.40,31.45,31.41,31.41,31.46,31.44,31.45,31.44,31.48,31.46,31.48,31.51,31.52,31.53,31.51,31.50,31.43,31.45,31.44,31.47,31.46,31.45,31.39],[12.21,11.06,9.63,9.98,8.24,9.92,9.23,8.49,9.97,9.25,10.73,11.02,11.18,13.23,13.76,14.58,13.31,13.64,13.62,11.48,12.76,11.42,11.62,10.04,11.28,10.35,11.13,11.93,12.73,12.19,10.69,10.62,10.26,11.16,9.92,10.76,9.69,10.63,10.75,10.06,9.68,10.74,10.43,11.78,12.98,13.58,15.44,14.75,13.54,13.72,14.99,13.20,15.25,14.57,13.52,13.32,13.38,12.98,13.88,13.35,14.64,13.60,13.92,12.93,12.88,12.06,13.08,12.88,11.98,10.61,10.95,10.14,10.98,9.32,10.34,9.11,9.74,9.21,10.02,10.74,9.97,11.08,12.05,11.44,11.76,12.09,12.70,12.66,13.53,14.47,14.24,14.20,14.62,13.64,13.97,13.57,13.17,12.54,12.29,11.84,11.11,10.94,11.09,10.86,10.28,9.83,10.08,9.52,9.17,8.84,9.04,8.36,7.93,8.31,8.36,7.43,7.03,7.23,7.35,6.07,4.99,6.01,6.00,6.89,8.24,7.53,6.50,5.22,4.09,5.68,4.60,5.93,5.41,5.22,5.08,3.56,4.89,4.24,3.13,3.43,3.16,2.22,2.58,2.11,2.04,1.27,0.76,1.15,2.08,2.72,4.02,3.57,3.01,3.45,4.38,4.63,4.29,5.24,5.73,6.65,6.30,7.56,7.59,7.39,8.07,9.21,9.04,9.19,10.93,10.85,10.98,11.66,12.35,12.36,13.51,13.37,13.54,14.93,15.16,15.83,16.14,18.02,17.76,16.77,19.08,18.47,19.56,19.97,20.22,19.77,20.46,21.11,20.09,21.80,22.21,21.80,22.75,23.84,23.87,23.71,23.80,24.72,22.80,24.07,24.30,25.53,24.79,25.50,26.15,24.36,25.60,26.94,26.90,25.46,26.22,27.04,26.06,26.16,27.45,28.17,26.61,26.87,28.04,27.84,27.86,27.39,28.31,27.54,27.34,28.14,28.64,28.14,28.42,28.67,28.64,28.36,29.11,28.87,28.76,28.63,29.39,29.48,28.04,29.42,29.77,29.39,29.12,30.09,30.01,28.65,29.20,29.82,29.57,28.38,29.36,30.32,29.70,29.42,30.04,30.05,29.03,30.32,29.16,30.56,30.59,29.07,31.00,31.24,30.79,31.03,31.48,31.05,31.17,31.36,31.21,31.10,31.05,31.15,31.21,31.09,31.26,31.26,31.50,31.28,31.24,31.35,31.08,31.56,31.59,31.39,31.20,31.51,31.40,31.59,31.50,31.46,31.22,31.39,31.43,31.49,31.67,31.63,31.47,31.61,31.61,31.64,31.65,31.64,31.62,31.48,31.57,31.49,31.64,31.65,31.65,31.66,31.68,31.66,31.62,31.63,31.55,31.54,31.56,31.53,31.65,31.65,31.64,31.66,31.66,31.63,31.63,31.63,31.64,31.63,31.62,31.60,31.66,31.68,31.68,31.68,31.67,31.68,31.67,31.67,31.68,31.66,31.65,31.66,31.64,31.64,31.65,31.68,31.67,31.68,31.67,31.66,31.67,31.66,31.67,31.66,31.67,31.68,31.67,31.66,31.68,31.69,31.67,31.69,31.67,31.67,31.67,31.67,31.68,31.68,31.68,31.68,31.68,31.68,31.68,31.68,31.68,31.69,31.69,31.69,31.69,31.69,31.67,31.68,31.68,31.69,31.67,31.67,31.68,31.68,31.69,31.68,31.68,31.68,31.70,31.69,31.69,31.69,31.69,31.68,31.69,31.69,31.69,31.69,31.69,31.70,31.69,31.68,31.69,31.68,31.68,31.68,31.69,31.68,31.70,31.68,31.70,31.69,31.68,31.68,31.69,31.69,31.68,31.69,31.69,31.69,31.68,31.70,31.68,31.69,31.69,31.69,31.69,31.69,31.70,31.69,31.69,31.68,31.69,31.70,31.70,31.69,31.69,31.69,31.68,31.69,31.68,31.69,31.69,31.70,31.69,31.69,31.69,31.68,31.69,31.68,31.68,31.69,31.68,31.68,31.69,31.69,31.69,31.69,31.69,31.70,31.70,31.69,31.70,31.70,31.69,31.69,31.68,31.69,31.69,31.68,31.68,31.68,31.68,31.70,31.68,31.69,31.69,31.70,31.69,31.70,31.70,31.70,31.70,31.69,31.70,31.70,31.70,31.70,31.70,31.69,31.69,31.68,31.69,31.70,31.70,31.69,31.69,31.69,31.69,31.69,31.69,31.69,31.69,31.66,31.69,31.68,31.68,31.69,31.69,31.68,31.69,31.69,31.69,31.69,31.68,31.70,31.69,31.69,31.69,31.68,31.69,31.69,31.70,31.70,31.70,31.69,31.70,31.68,31.68,31.69,31.69,31.68,31.70,31.69,31.70,31.69,31.70,31.70,31.69,31.69,31.70,31.70,31.69,31.45,31.49,31.47,31.41,31.41,31.44,31.47,31.44,31.48,31.48,31.50,31.53,31.52,31.50,31.55,31.56,31.57,31.57,31.57,31.55,31.55,31.57,31.55,31.54,31.58,31.56,31.52,31.53,31.49,31.54,31.53,31.53,31.54,31.54,31.53,31.54,31.54,31.50,31.54,31.54,31.51,31.44,31.50,31.50,31.50,31.46,31.48,31.50,31.44,31.48,31.51,31.44,31.47,31.43,31.47,31.45,31.44,31.43,31.41,31.38,31.38,31.40,31.43,31.37,31.40,31.45,31.44,31.46,31.46,31.49,31.48,31.49,31.51,31.52,31.54,31.52,31.51,31.44,31.45,31.46,31.46,31.46,31.44,31.41],[11.51,9.94,9.05,9.05,7.91,9.22,9.19,8.06,9.52,8.43,10.28,10.54,11.27,11.89,12.26,13.18,11.98,13.17,13.20,11.46,12.26,11.32,10.75,9.68,10.98,10.19,11.02,11.35,12.40,11.46,10.22,10.43,9.27,10.65,8.78,10.28,8.73,9.49,10.14,9.24,8.76,9.69,9.65,11.03,12.04,12.62,13.95,12.92,12.16,12.89,14.07,12.91,13.90,13.35,13.19,13.04,13.16,12.57,13.73,12.75,13.64,12.52,13.26,11.99,11.27,11.36,12.20,11.72,10.54,10.54,9.87,9.46,10.80,8.76,10.04,8.83,9.58,8.48,9.66,9.79,9.38,10.36,11.17,11.08,11.74,11.80,11.93,12.62,13.05,13.75,13.24,13.00,13.77,13.27,13.32,12.87,12.49,12.12,12.81,11.42,11.02,10.80,11.00,10.60,10.24,9.73,9.67,9.30,8.73,8.68,8.75,8.06,7.66,7.99,7.79,6.87,6.72,6.57,6.57,5.32,4.31,5.11,5.23,5.74,6.57,6.24,5.65,4.81,3.90,4.84,4.06,5.09,4.63,4.44,4.14,3.15,3.77,3.44,2.39,2.56,2.56,1.87,2.66,2.56,2.60,2.16,1.20,0.76,1.18,1.79,2.82,2.74,2.33,2.76,3.49,3.74,3.69,4.65,5.15,6.23,6.25,7.17,6.85,6.82,7.58,8.81,8.40,8.46,10.30,10.31,9.90,11.33,12.21,11.50,12.37,13.06,13.07,13.42,14.11,14.74,15.42,15.86,16.84,15.90,17.87,17.55,18.61,19.20,18.62,18.44,20.77,20.37,18.73,20.95,21.59,20.36,21.58,22.57,22.36,22.26,23.01,23.42,21.81,23.10,23.34,23.80,23.98,24.50,25.18,24.02,24.92,26.04,25.69,25.54,25.88,26.42,25.94,25.96,27.07,27.90,26.77,27.03,27.81,27.21,27.75,27.42,27.98,27.79,27.49,28.17,28.66,28.48,28.40,28.73,29.18,28.83,29.23,28.96,29.26,29.00,29.19,29.80,29.67,29.95,30.29,29.87,29.92,30.49,30.57,30.08,30.08,30.43,30.38,29.43,30.01,30.55,30.69,29.92,30.59,30.55,29.56,30.53,29.69,30.96,30.52,29.84,30.76,31.15,30.68,31.00,31.38,31.11,31.21,31.32,31.24,31.21,31.01,31.03,31.22,31.00,31.32,31.30,31.48,31.38,31.24,31.43,31.02,31.57,31.57,31.49,31.27,31.54,31.43,31.60,31.56,31.53,31.36,31.49,31.48,31.49,31.67,31.63,31.57,31.63,31.62,31.64,31.66,31.66,31.64,31.52,31.57,31.54,31.64,31.66,31.65,31.66,31.69,31.66,31.65,31.63,31.56,31.51,31.53,31.53,31.65,31.65,31.63,31.67,31.67,31.63,31.63,31.64,31.62,31.63,31.62,31.61,31.67,31.68,31.68,31.69,31.68,31.69,31.68,31.68,31.68,31.67,31.65,31.65,31.66,31.64,31.65,31.68,31.67,31.68,31.68,31.65,31.67,31.66,31.67,31.66,31.67,31.68,31.67,31.66,31.68,31.69,31.67,31.69,31.67,31.67,31.68,31.68,31.68,31.69,31.68,31.69,31.68,31.68,31.68,31.68,31.68,31.70,31.69,31.69,31.68,31.68,31.67,31.68,31.68,31.69,31.67,31.67,31.68,31.68,31.68,31.68,31.67,31.67,31.70,31.68,31.69,31.68,31.69,31.68,31.69,31.69,31.69,31.69,31.68,31.69,31.68,31.68,31.68,31.67,31.68,31.67,31.68,31.68,31.69,31.68,31.69,31.69,31.68,31.68,31.68,31.69,31.68,31.69,31.68,31.68,31.67,31.70,31.68,31.69,31.69,31.68,31.69,31.68,31.69,31.69,31.69,31.68,31.69,31.69,31.69,31.69,31.69,31.69,31.69,31.69,31.68,31.69,31.69,31.69,31.69,31.69,31.69,31.68,31.69,31.68,31.68,31.69,31.68,31.68,31.69,31.69,31.69,31.69,31.69,31.69,31.69,31.68,31.69,31.70,31.68,31.69,31.68,31.69,31.69,31.69,31.69,31.68,31.68,31.69,31.68,31.69,31.68,31.70,31.69,31.70,31.69,31.69,31.70,31.69,31.70,31.69,31.70,31.69,31.69,31.69,31.68,31.68,31.68,31.69,31.69,31.68,31.69,31.68,31.69,31.69,31.69,31.68,31.70,31.67,31.69,31.67,31.68,31.68,31.69,31.68,31.69,31.69,31.68,31.69,31.67,31.70,31.68,31.69,31.69,31.68,31.68,31.69,31.69,31.69,31.70,31.69,31.69,31.68,31.68,31.68,31.68,31.68,31.70,31.69,31.70,31.69,31.70,31.70,31.69,31.69,31.69,31.70,31.69,31.40,31.46,31.45,31.42,31.44,31.44,31.48,31.45,31.45,31.45,31.50,31.52,31.51,31.50,31.55,31.56,31.57,31.56,31.56,31.54,31.54,31.56,31.55,31.54,31.57,31.55,31.52,31.53,31.49,31.53,31.54,31.55,31.57,31.55,31.54,31.54,31.56,31.52,31.53,31.54,31.49,31.42,31.51,31.49,31.48,31.47,31.48,31.45,31.42,31.44,31.49,31.42,31.47,31.41,31.45,31.45,31.43,31.44,31.44,31.40,31.39,31.43,31.44,31.37,31.41,31.43,31.43,31.48,31.46,31.48,31.48,31.49,31.53,31.53,31.53,31.53,31.52,31.46,31.44,31.49,31.45,31.48,31.43,31.44],[11.98,10.72,9.49,9.31,8.19,9.73,9.74,8.53,9.97,8.63,10.36,10.23,11.48,12.16,12.46,13.84,12.39,13.27,13.55,11.68,12.05,11.36,10.97,10.06,11.28,10.21,11.20,11.83,12.55,11.67,10.55,10.63,10.03,10.99,9.23,10.59,8.94,9.43,9.91,9.47,9.05,10.30,10.21,11.46,12.26,12.76,14.05,13.07,12.50,13.30,14.17,13.21,14.17,13.51,12.85,12.98,13.05,12.54,13.93,12.85,13.86,12.89,13.58,12.25,11.77,10.98,12.55,12.09,10.75,10.47,9.67,9.49,10.89,8.94,10.57,9.35,10.18,9.06,10.11,10.23,9.89,11.04,11.65,11.40,12.01,12.11,12.47,12.72,13.62,14.75,14.32,13.79,14.93,13.49,13.72,13.55,13.38,13.02,12.80,12.20,11.76,11.39,11.55,11.20,10.92,10.55,10.60,9.83,9.44,9.31,9.38,8.82,8.26,8.52,8.66,7.58,7.33,7.25,7.17,5.87,4.79,6.13,5.80,6.65,7.73,6.89,6.73,5.34,4.49,5.07,4.35,5.46,4.88,4.79,4.01,3.32,3.56,3.49,2.49,3.14,2.61,2.13,3.50,3.54,3.38,3.00,2.23,1.22,0.77,1.20,2.06,2.17,2.10,2.47,3.14,3.67,3.81,4.52,4.90,6.20,5.88,6.66,6.78,6.75,7.19,8.26,8.39,8.25,9.77,10.22,9.78,10.89,12.11,11.92,11.95,13.30,12.94,13.99,14.14,14.72,14.81,15.46,16.86,15.66,17.38,18.29,18.63,18.92,18.57,18.78,20.20,19.61,18.90,21.16,20.88,19.76,22.03,22.81,22.28,22.38,22.48,23.72,21.93,23.38,22.69,23.89,23.98,24.33,25.14,22.82,24.70,25.90,25.49,25.45,25.43,25.78,24.50,25.75,26.44,26.69,26.15,25.63,27.27,27.04,26.88,27.05,27.20,27.33,26.93,27.16,27.56,27.86,27.64,27.65,28.71,28.27,28.89,28.06,29.15,29.16,29.34,29.62,29.19,29.40,29.63,29.75,29.87,29.95,30.10,29.80,29.41,29.64,29.61,28.51,28.29,30.25,30.20,29.64,30.30,30.39,28.31,30.39,30.16,30.71,29.63,29.28,30.23,30.96,30.82,30.80,31.01,31.02,30.81,31.18,31.11,31.17,30.69,30.91,31.09,30.86,31.27,31.12,31.20,31.31,30.88,31.35,30.65,31.48,31.38,31.41,30.85,31.45,31.26,31.49,31.31,31.41,31.07,31.33,31.21,31.36,31.64,31.58,31.45,31.54,31.57,31.62,31.63,31.60,31.59,31.46,31.50,31.47,31.61,31.63,31.61,31.63,31.67,31.64,31.60,31.61,31.53,31.53,31.54,31.54,31.62,31.63,31.62,31.66,31.66,31.61,31.56,31.58,31.60,31.56,31.57,31.57,31.65,31.67,31.67,31.68,31.67,31.68,31.67,31.67,31.67,31.66,31.63,31.66,31.63,31.61,31.64,31.67,31.66,31.66,31.67,31.63,31.65,31.65,31.66,31.65,31.67,31.68,31.66,31.65,31.67,31.68,31.66,31.68,31.67,31.67,31.68,31.67,31.68,31.68,31.67,31.69,31.68,31.68,31.68,31.68,31.69,31.70,31.69,31.69,31.69,31.68,31.67,31.68,31.68,31.69,31.67,31.67,31.69,31.68,31.68,31.69,31.68,31.68,31.69,31.69,31.69,31.69,31.69,31.68,31.69,31.69,31.69,31.69,31.69,31.69,31.68,31.68,31.68,31.68,31.68,31.68,31.69,31.68,31.70,31.69,31.70,31.69,31.68,31.68,31.69,31.69,31.68,31.69,31.69,31.69,31.68,31.70,31.68,31.69,31.69,31.69,31.69,31.69,31.70,31.70,31.69,31.69,31.69,31.70,31.69,31.69,31.69,31.69,31.69,31.69,31.68,31.69,31.69,31.69,31.69,31.69,31.69,31.69,31.69,31.68,31.69,31.69,31.69,31.69,31.69,31.69,31.69,31.69,31.69,31.69,31.69,31.68,31.70,31.69,31.68,31.68,31.68,31.69,31.68,31.68,31.68,31.68,31.69,31.70,31.68,31.70,31.68,31.70,31.69,31.70,31.70,31.69,31.70,31.69,31.70,31.69,31.70,31.69,31.69,31.69,31.68,31.67,31.69,31.68,31.69,31.68,31.69,31.68,31.69,31.69,31.69,31.68,31.69,31.66,31.69,31.67,31.68,31.68,31.69,31.68,31.69,31.68,31.68,31.69,31.67,31.70,31.68,31.69,31.69,31.68,31.68,31.69,31.69,31.69,31.70,31.69,31.69,31.68,31.68,31.68,31.68,31.67,31.69,31.69,31.70,31.69,31.70,31.70,31.69,31.69,31.69,31.69,31.69,31.44,31.48,31.45,31.40,31.42,31.46,31.46,31.45,31.49,31.51,31.50,31.53,31.53,31.50,31.53,31.57,31.57,31.54,31.54,31.54,31.51,31.51,31.51,31.50,31.53,31.51,31.49,31.50,31.45,31.50,31.52,31.54,31.54,31.54,31.53,31.55,31.56,31.49,31.54,31.55,31.52,31.49,31.54,31.54,31.52,31.48,31.49,31.51,31.46,31.46,31.50,31.45,31.48,31.44,31.46,31.47,31.47,31.47,31.44,31.41,31.41,31.44,31.48,31.41,31.42,31.45,31.47,31.47,31.48,31.51,31.50,31.50,31.53,31.52,31.52,31.53,31.51,31.46,31.47,31.50,31.48,31.49,31.46,31.46],[12.14,10.71,9.55,9.10,8.02,9.75,9.70,8.35,9.76,8.44,10.54,10.11,11.88,12.65,12.97,14.13,12.41,13.22,13.60,11.98,11.67,11.42,10.92,10.25,11.42,10.79,11.20,12.00,12.43,12.24,10.89,10.74,10.58,11.27,9.34,10.77,9.13,9.61,9.84,9.39,9.30,10.42,10.29,11.73,12.79,13.11,14.04,13.20,12.73,13.54,14.08,13.33,14.35,14.14,13.55,13.33,13.15,12.91,13.56,13.08,13.77,12.72,13.42,12.56,12.11,11.79,12.58,12.02,11.17,11.01,9.89,9.45,11.35,8.74,10.85,9.27,10.45,9.28,10.15,11.02,10.21,11.12,11.91,11.86,12.35,12.47,13.11,13.20,13.91,15.00,14.73,14.30,15.17,13.84,14.13,13.51,13.42,12.83,12.96,11.97,11.62,11.14,11.65,11.01,10.69,10.35,10.40,9.83,9.28,9.13,9.26,8.61,8.37,8.48,8.32,7.45,7.25,7.24,6.91,5.79,5.00,5.85,5.97,6.46,8.10,7.08,7.25,5.57,4.94,5.34,4.67,5.56,4.57,4.68,3.67,2.94,3.42,3.40,2.43,3.14,2.71,2.35,3.63,3.83,3.93,3.74,2.59,1.92,1.26,0.77,1.26,1.75,1.91,2.07,2.36,2.88,3.23,4.01,4.26,5.37,5.27,6.39,6.18,6.22,6.88,7.88,7.51,7.41,9.27,9.71,9.20,10.24,11.69,10.62,10.77,12.25,12.41,11.71,12.23,13.76,14.19,13.68,15.64,15.04,15.76,15.43,17.11,17.62,16.94,17.32,18.51,18.10,16.74,19.69,19.29,18.24,19.77,20.24,20.14,19.76,20.72,20.97,19.50,20.86,21.33,21.58,21.34,22.83,23.42,20.96,23.24,24.80,23.81,23.58,24.56,24.86,23.95,24.88,25.73,26.35,24.64,25.57,26.94,25.91,25.48,26.32,26.95,26.25,26.32,27.27,27.06,27.38,27.36,27.63,27.84,27.66,28.41,27.74,28.43,28.39,28.98,28.63,29.18,29.19,29.50,28.61,28.88,29.72,29.82,28.60,29.34,29.74,29.33,28.71,29.35,30.35,29.77,29.52,29.92,29.85,28.84,30.01,28.54,30.17,30.09,28.91,30.76,31.15,30.62,31.06,31.37,31.00,31.14,31.25,31.21,31.12,30.67,30.88,31.10,30.87,31.29,31.27,31.35,31.28,31.03,31.38,30.57,31.54,31.42,31.38,31.20,31.48,31.35,31.54,31.50,31.47,31.35,31.47,31.38,31.39,31.63,31.54,31.51,31.56,31.56,31.59,31.62,31.61,31.58,31.45,31.56,31.51,31.62,31.62,31.61,31.63,31.67,31.63,31.60,31.61,31.52,31.48,31.50,31.52,31.61,31.63,31.61,31.65,31.64,31.59,31.60,31.60,31.59,31.56,31.60,31.58,31.64,31.66,31.67,31.67,31.66,31.67,31.66,31.66,31.66,31.65,31.65,31.65,31.64,31.60,31.64,31.67,31.66,31.67,31.66,31.64,31.66,31.65,31.66,31.65,31.66,31.67,31.65,31.65,31.67,31.68,31.66,31.68,31.66,31.65,31.66,31.66,31.68,31.68,31.67,31.69,31.68,31.68,31.67,31.68,31.68,31.69,31.68,31.68,31.68,31.68,31.66,31.67,31.67,31.68,31.66,31.66,31.68,31.67,31.68,31.68,31.67,31.67,31.69,31.68,31.68,31.68,31.69,31.67,31.69,31.69,31.69,31.68,31.68,31.69,31.68,31.68,31.67,31.67,31.68,31.67,31.68,31.68,31.70,31.68,31.69,31.69,31.68,31.68,31.68,31.69,31.68,31.69,31.69,31.69,31.67,31.70,31.68,31.69,31.69,31.68,31.69,31.68,31.70,31.69,31.69,31.68,31.69,31.69,31.70,31.69,31.68,31.69,31.69,31.69,31.67,31.68,31.68,31.69,31.69,31.69,31.68,31.68,31.69,31.67,31.67,31.68,31.69,31.68,31.68,31.69,31.69,31.68,31.69,31.69,31.69,31.68,31.69,31.69,31.67,31.68,31.67,31.69,31.68,31.68,31.68,31.68,31.68,31.69,31.67,31.69,31.68,31.69,31.69,31.70,31.69,31.69,31.70,31.69,31.70,31.70,31.70,31.69,31.69,31.69,31.68,31.67,31.68,31.69,31.69,31.68,31.69,31.68,31.69,31.69,31.69,31.69,31.69,31.66,31.69,31.67,31.68,31.68,31.69,31.68,31.68,31.68,31.68,31.69,31.67,31.70,31.68,31.69,31.69,31.68,31.68,31.69,31.69,31.68,31.69,31.68,31.69,31.68,31.68,31.68,31.68,31.66,31.69,31.68,31.70,31.69,31.70,31.70,31.69,31.69,31.69,31.69,31.68,31.35,31.41,31.43,31.34,31.35,31.40,31.41,31.39,31.41,31.43,31.44,31.48,31.45,31.45,31.48,31.51,31.53,31.51,31.52,31.46,31.50,31.50,31.49,31.49,31.52,31.49,31.42,31.44,31.39,31.45,31.47,31.49,31.50,31.45,31.49,31.48,31.49,31.45,31.49,31.50,31.49,31.39,31.47,31.45,31.46,31.42,31.43,31.46,31.37,31.43,31.47,31.43,31.42,31.39,31.43,31.41,31.40,31.40,31.38,31.34,31.32,31.34,31.40,31.32,31.35,31.38,31.39,31.41,31.40,31.44,31.44,31.46,31.49,31.49,31.49,31.51,31.49,31.41,31.43,31.45,31.44,31.45,31.42,31.40],[11.92,10.90,9.40,9.44,8.09,9.41,9.60,8.39,9.57,8.82,10.51,10.60,11.18,12.10,12.87,13.44,12.30,13.25,13.02,11.65,12.12,11.06,11.08,10.08,11.06,10.40,10.96,11.97,12.08,11.97,10.63,10.59,9.89,10.64,9.18,10.36,9.16,9.23,9.36,9.40,9.58,10.64,9.67,11.39,12.58,12.49,13.59,13.60,12.79,12.85,13.54,12.51,13.65,13.33,12.92,12.47,12.73,12.12,13.35,12.74,13.86,12.96,13.20,11.84,11.81,10.93,12.55,11.96,10.57,10.58,9.88,9.35,10.59,8.87,10.09,9.02,9.71,8.97,9.90,10.39,10.04,11.31,11.78,11.52,12.08,11.99,12.85,12.50,14.02,14.71,14.09,13.81,14.42,13.56,13.71,13.13,12.98,12.66,12.13,11.79,11.42,11.20,11.15,10.77,10.88,10.00,10.43,9.64,9.14,9.03,9.04,8.16,8.01,8.45,8.00,7.10,7.01,7.04,6.60,5.78,5.21,5.72,6.38,7.13,8.05,7.69,7.58,6.10,5.22,5.69,5.05,5.49,4.77,4.54,3.66,3.22,3.44,3.51,2.74,3.20,2.95,2.85,4.25,4.68,4.84,4.47,3.21,2.63,2.20,1.11,0.77,1.10,1.69,1.80,1.94,2.61,3.02,3.64,3.95,5.57,5.63,7.18,6.35,6.59,7.53,8.73,8.06,8.35,10.44,10.39,9.86,10.98,11.53,11.40,12.17,13.40,13.88,13.46,14.40,15.77,15.86,16.07,17.90,17.87,18.64,18.13,19.36,20.09,19.68,20.35,21.61,21.20,20.10,22.39,22.01,21.66,23.19,23.56,24.33,23.66,24.31,24.78,24.00,24.91,24.93,26.03,25.70,26.15,26.18,25.79,26.10,27.22,26.86,26.64,26.93,27.29,26.74,27.35,27.42,28.20,27.71,27.19,28.25,28.02,28.14,27.70,28.59,28.39,28.04,28.52,29.19,28.91,28.65,29.48,29.38,29.12,29.63,29.55,29.76,29.63,30.07,29.96,30.06,30.00,30.37,30.14,30.26,30.72,30.86,29.54,30.43,30.76,30.21,29.72,30.45,31.21,30.83,30.36,31.10,30.87,29.67,30.77,30.38,31.06,30.66,30.53,30.42,31.32,30.87,31.00,31.44,31.15,31.25,31.39,31.31,31.30,30.92,31.05,31.13,30.95,31.16,31.31,31.53,31.40,31.19,31.45,30.94,31.54,31.59,31.50,31.23,31.57,31.47,31.58,31.56,31.55,31.34,31.53,31.42,31.54,31.67,31.64,31.57,31.61,31.62,31.64,31.67,31.65,31.65,31.52,31.61,31.54,31.65,31.67,31.65,31.66,31.69,31.67,31.65,31.64,31.61,31.55,31.61,31.61,31.66,31.65,31.65,31.67,31.67,31.65,31.64,31.65,31.66,31.65,31.65,31.62,31.67,31.68,31.68,31.68,31.68,31.68,31.68,31.68,31.68,31.67,31.66,31.68,31.67,31.66,31.67,31.69,31.67,31.69,31.69,31.66,31.68,31.67,31.68,31.67,31.68,31.69,31.67,31.67,31.69,31.69,31.68,31.69,31.67,31.67,31.68,31.68,31.69,31.69,31.68,31.69,31.69,31.69,31.68,31.68,31.69,31.70,31.69,31.69,31.69,31.69,31.68,31.68,31.69,31.69,31.68,31.68,31.69,31.68,31.68,31.69,31.68,31.68,31.70,31.69,31.69,31.69,31.69,31.68,31.69,31.68,31.70,31.68,31.69,31.69,31.69,31.68,31.69,31.68,31.69,31.69,31.69,31.68,31.70,31.69,31.69,31.69,31.68,31.68,31.69,31.69,31.69,31.69,31.69,31.69,31.68,31.70,31.68,31.69,31.69,31.69,31.69,31.68,31.70,31.70,31.69,31.69,31.69,31.69,31.69,31.68,31.69,31.68,31.68,31.69,31.69,31.69,31.68,31.70,31.69,31.69,31.69,31.68,31.69,31.68,31.69,31.69,31.69,31.69,31.69,31.69,31.69,31.69,31.69,31.69,31.69,31.69,31.69,31.69,31.69,31.69,31.69,31.69,31.69,31.69,31.69,31.69,31.69,31.70,31.69,31.69,31.69,31.70,31.69,31.70,31.69,31.69,31.70,31.68,31.70,31.69,31.70,31.69,31.70,31.69,31.69,31.69,31.69,31.69,31.69,31.68,31.69,31.68,31.69,31.69,31.68,31.68,31.70,31.67,31.69,31.67,31.68,31.68,31.70,31.68,31.69,31.69,31.69,31.69,31.68,31.70,31.68,31.69,31.69,31.68,31.69,31.69,31.69,31.69,31.70,31.69,31.69,31.68,31.69,31.69,31.69,31.69,31.70,31.69,31.70,31.69,31.70,31.70,31.69,31.69,31.69,31.70,31.69,31.49,31.50,31.50,31.46,31.48,31.50,31.50,31.49,31.54,31.54,31.51,31.57,31.55,31.54,31.57,31.58,31.59,31.56,31.57,31.57,31.55,31.57,31.53,31.55,31.57,31.57,31.51,31.55,31.51,31.52,31.57,31.56,31.57,31.57,31.54,31.57,31.58,31.52,31.55,31.57,31.57,31.51,31.53,31.53,31.53,31.49,31.52,31.53,31.47,31.52,31.56,31.48,31.52,31.46,31.49,31.51,31.48,31.50,31.48,31.45,31.46,31.47,31.50,31.47,31.49,31.50,31.52,31.51,31.50,31.52,31.53,31.55,31.55,31.57,31.57,31.57,31.57,31.50,31.52,31.52,31.51,31.55,31.50,31.50],[12.39,11.49,9.98,9.72,8.38,10.15,9.96,8.44,10.08,8.97,10.84,10.33,11.83,12.07,12.29,13.02,12.36,13.15,13.31,11.94,12.31,11.52,11.50,10.44,11.69,11.02,11.45,12.34,12.60,12.33,11.30,11.07,10.66,11.31,9.68,11.21,9.12,9.45,9.86,9.37,9.17,10.89,10.47,11.77,12.28,13.02,13.85,13.08,12.76,13.59,14.11,13.55,13.93,13.89,13.48,13.09,13.13,12.66,13.64,13.10,13.71,12.81,13.39,12.47,11.76,11.11,12.48,11.78,10.59,11.31,9.80,9.80,11.28,8.87,10.74,9.16,10.56,9.62,10.48,10.76,10.26,10.75,11.83,11.98,12.57,12.91,13.56,13.73,14.36,15.22,14.85,14.65,15.41,14.49,14.72,14.58,14.20,13.81,13.52,13.17,12.29,12.29,12.13,11.53,11.34,11.01,11.22,10.03,10.10,9.75,9.86,8.94,8.71,9.43,9.04,7.63,7.61,7.79,7.12,5.91,5.43,6.43,6.84,7.25,8.93,8.27,7.90,6.44,5.71,6.05,5.30,6.13,5.01,4.93,4.24,3.54,4.01,4.00,3.02,3.45,2.87,2.94,4.10,4.47,4.71,4.80,3.26,2.76,2.34,1.61,1.02,0.77,1.05,1.61,1.89,2.17,2.61,3.49,3.85,4.94,5.30,6.20,6.13,6.07,7.18,8.17,7.76,7.83,10.04,9.99,9.13,10.77,11.71,11.80,11.88,12.95,13.46,13.07,13.96,15.24,15.76,14.94,16.80,17.38,17.46,17.90,19.21,19.88,18.63,19.62,20.93,20.48,19.46,21.38,21.28,20.25,21.99,22.56,22.70,22.12,22.87,23.35,22.00,23.32,23.32,24.12,23.35,24.49,24.88,23.41,24.80,26.12,25.52,25.21,25.94,26.04,25.26,26.06,26.81,27.22,26.11,26.57,27.52,27.01,26.96,27.48,27.57,27.10,27.50,28.21,27.57,28.18,28.42,28.39,28.31,28.44,29.17,28.25,28.89,29.14,29.00,29.02,28.89,29.42,29.45,29.26,29.68,30.06,30.15,29.32,29.84,30.18,29.61,29.65,29.56,30.65,29.60,29.99,30.07,29.88,29.23,29.81,29.71,29.88,29.82,29.19,30.03,31.03,30.85,30.67,31.24,31.00,30.93,31.08,31.04,30.96,30.96,30.92,31.09,30.94,31.15,31.21,31.34,31.24,31.05,31.32,30.72,31.47,31.43,31.38,31.04,31.45,31.20,31.46,31.42,31.43,31.16,31.32,31.27,31.38,31.64,31.52,31.36,31.51,31.53,31.59,31.62,31.57,31.58,31.41,31.51,31.42,31.60,31.61,31.60,31.63,31.67,31.62,31.55,31.58,31.54,31.50,31.48,31.43,31.60,31.60,31.61,31.65,31.64,31.60,31.56,31.55,31.58,31.53,31.56,31.52,31.64,31.66,31.66,31.67,31.66,31.66,31.66,31.65,31.65,31.65,31.61,31.64,31.58,31.61,31.62,31.68,31.65,31.66,31.64,31.63,31.63,31.64,31.65,31.64,31.66,31.67,31.65,31.64,31.66,31.68,31.65,31.67,31.65,31.65,31.66,31.66,31.68,31.67,31.67,31.68,31.67,31.67,31.67,31.67,31.68,31.68,31.68,31.67,31.68,31.67,31.66,31.67,31.66,31.68,31.66,31.66,31.68,31.67,31.67,31.67,31.67,31.66,31.69,31.68,31.68,31.68,31.69,31.67,31.68,31.68,31.68,31.68,31.68,31.68,31.68,31.68,31.67,31.67,31.68,31.68,31.68,31.68,31.69,31.68,31.68,31.68,31.68,31.68,31.68,31.68,31.68,31.69,31.69,31.68,31.67,31.69,31.68,31.68,31.68,31.68,31.69,31.68,31.69,31.69,31.68,31.68,31.68,31.69,31.69,31.68,31.69,31.68,31.68,31.69,31.67,31.68,31.68,31.69,31.69,31.69,31.68,31.68,31.69,31.68,31.68,31.68,31.69,31.68,31.68,31.69,31.69,31.68,31.69,31.68,31.68,31.68,31.69,31.69,31.67,31.68,31.68,31.69,31.68,31.68,31.68,31.68,31.68,31.69,31.67,31.69,31.67,31.69,31.68,31.70,31.69,31.69,31.69,31.69,31.70,31.69,31.70,31.69,31.69,31.69,31.68,31.67,31.68,31.68,31.69,31.68,31.69,31.68,31.69,31.68,31.68,31.68,31.69,31.66,31.68,31.66,31.68,31.68,31.69,31.68,31.69,31.68,31.68,31.69,31.67,31.70,31.68,31.69,31.69,31.68,31.68,31.69,31.69,31.69,31.69,31.68,31.69,31.68,31.68,31.68,31.68,31.67,31.69,31.69,31.70,31.69,31.69,31.70,31.69,31.69,31.69,31.69,31.69,31.38,31.46,31.43,31.38,31.39,31.40,31.41,31.40,31.47,31.44,31.45,31.51,31.49,31.45,31.51,31.53,31.52,31.53,31.53,31.50,31.50,31.52,31.49,31.47,31.53,31.50,31.46,31.48,31.44,31.46,31.51,31.50,31.50,31.51,31.50,31.51,31.52,31.44,31.50,31.50,31.46,31.38,31.45,31.45,31.45,31.41,31.42,31.44,31.39,31.42,31.47,31.41,31.45,31.39,31.43,31.43,31.42,31.41,31.40,31.33,31.38,31.39,31.42,31.37,31.40,31.42,31.43,31.44,31.44,31.49,31.47,31.49,31.51,31.53,31.53,31.54,31.51,31.45,31.45,31.48,31.47,31.49,31.45,31.42],[12.54,10.80,9.45,9.80,8.14,9.90,9.67,8.45,9.81,8.42,10.27,10.29,11.18,12.09,12.55,13.29,12.05,13.01,13.22,11.39,12.12,11.12,11.34,10.02,11.65,10.36,11.07,11.98,12.66,12.34,10.78,10.51,10.30,10.83,9.10,10.82,8.52,9.00,9.39,9.11,8.66,10.59,10.21,11.27,12.42,12.51,14.09,13.10,12.63,13.24,14.27,13.01,14.04,13.87,13.32,12.86,13.17,12.33,13.49,12.94,13.73,12.72,13.07,12.21,11.47,11.33,12.12,12.04,10.56,10.63,9.50,9.17,11.01,8.75,10.68,9.43,10.14,9.21,10.15,10.53,10.15,11.39,11.85,11.86,12.00,12.22,13.22,13.09,14.41,15.29,15.01,14.37,15.56,14.02,14.94,13.96,14.09,13.39,13.17,12.37,11.84,11.71,11.69,11.09,10.91,10.47,10.68,9.76,9.76,9.58,9.49,8.76,8.45,8.83,8.40,7.53,7.34,7.59,7.18,6.03,5.38,6.40,6.66,7.11,8.02,7.58,7.37,6.14,5.36,6.18,5.37,5.96,5.34,5.06,4.27,3.71,4.07,3.73,3.08,3.27,2.90,2.63,3.73,4.15,4.14,4.17,3.20,2.71,2.19,1.70,1.79,0.97,0.77,1.13,1.59,1.88,2.33,3.03,3.44,4.57,4.75,5.49,5.32,5.50,6.13,6.83,6.76,6.99,8.63,8.47,8.24,9.46,10.22,10.46,11.20,11.15,11.67,12.27,12.12,13.25,14.15,14.42,15.02,15.31,15.81,16.00,17.65,18.29,18.07,18.54,19.41,19.60,18.26,20.31,20.86,19.63,21.13,21.49,22.18,20.98,21.80,22.92,21.43,21.85,23.31,23.83,22.70,24.01,24.98,22.96,23.59,26.18,25.60,24.74,25.26,26.18,24.65,25.46,26.24,27.10,25.30,25.69,27.07,26.58,26.50,27.23,27.34,26.57,26.73,27.22,27.49,27.12,27.67,28.17,28.16,27.50,29.04,28.18,28.74,28.86,28.98,29.02,28.50,29.07,29.42,28.93,29.15,29.60,29.69,28.67,29.13,29.17,28.55,28.61,27.93,29.73,28.17,29.05,29.39,28.73,28.05,29.90,29.38,30.22,30.10,28.52,30.83,31.08,30.51,30.63,31.08,30.67,30.72,31.11,30.66,30.94,30.50,30.74,30.91,30.76,31.11,31.14,30.93,31.20,30.67,31.27,30.51,31.45,31.28,31.34,30.41,31.40,31.12,31.37,31.22,31.40,31.06,31.35,31.18,31.40,31.61,31.48,31.44,31.45,31.53,31.58,31.61,31.56,31.54,31.43,31.50,31.44,31.60,31.60,31.57,31.63,31.67,31.63,31.59,31.60,31.53,31.52,31.48,31.53,31.58,31.61,31.62,31.65,31.63,31.59,31.55,31.57,31.57,31.56,31.53,31.54,31.63,31.66,31.66,31.68,31.67,31.68,31.66,31.68,31.68,31.65,31.63,31.63,31.62,31.59,31.61,31.66,31.65,31.66,31.63,31.63,31.64,31.65,31.66,31.65,31.67,31.66,31.65,31.65,31.68,31.66,31.66,31.67,31.66,31.67,31.67,31.67,31.68,31.67,31.66,31.67,31.67,31.67,31.67,31.67,31.68,31.69,31.68,31.67,31.67,31.67,31.65,31.67,31.66,31.68,31.67,31.66,31.68,31.67,31.68,31.67,31.67,31.66,31.69,31.68,31.68,31.68,31.69,31.67,31.68,31.68,31.69,31.68,31.68,31.67,31.68,31.68,31.67,31.67,31.68,31.68,31.68,31.68,31.68,31.68,31.69,31.69,31.68,31.68,31.68,31.68,31.68,31.69,31.69,31.69,31.68,31.69,31.68,31.68,31.69,31.68,31.69,31.68,31.69,31.69,31.68,31.68,31.69,31.70,31.69,31.69,31.69,31.69,31.69,31.69,31.68,31.69,31.68,31.69,31.69,31.69,31.69,31.68,31.69,31.68,31.68,31.69,31.68,31.68,31.68,31.69,31.69,31.69,31.69,31.68,31.68,31.68,31.69,31.69,31.68,31.68,31.68,31.68,31.68,31.68,31.68,31.68,31.68,31.69,31.67,31.69,31.68,31.69,31.68,31.69,31.69,31.69,31.69,31.68,31.69,31.69,31.70,31.69,31.69,31.69,31.68,31.67,31.68,31.68,31.69,31.68,31.68,31.68,31.69,31.69,31.68,31.68,31.69,31.65,31.68,31.66,31.68,31.68,31.69,31.68,31.68,31.68,31.68,31.68,31.67,31.69,31.68,31.69,31.69,31.68,31.68,31.68,31.69,31.68,31.69,31.68,31.69,31.67,31.68,31.68,31.68,31.67,31.69,31.68,31.69,31.68,31.69,31.70,31.68,31.68,31.69,31.69,31.69,31.41,31.44,31.43,31.38,31.37,31.43,31.39,31.37,31.47,31.46,31.42,31.48,31.47,31.44,31.47,31.52,31.52,31.50,31.51,31.48,31.47,31.49,31.49,31.51,31.50,31.50,31.43,31.50,31.48,31.47,31.52,31.50,31.51,31.51,31.51,31.51,31.52,31.46,31.48,31.52,31.48,31.44,31.49,31.48,31.47,31.44,31.45,31.47,31.44,31.43,31.50,31.41,31.44,31.38,31.41,31.44,31.43,31.44,31.39,31.36,31.37,31.40,31.43,31.40,31.42,31.45,31.46,31.45,31.46,31.49,31.49,31.51,31.52,31.52,31.53,31.54,31.51,31.47,31.48,31.49,31.48,31.49,31.46,31.42],[12.93,12.07,10.77,10.86,9.57,11.10,11.26,9.68,11.23,9.52,11.56,11.67,12.67,13.28,13.53,14.86,13.73,14.32,14.69,13.68,13.73,12.70,12.93,11.87,12.97,12.12,12.51,13.40,13.90,13.35,12.08,12.23,11.40,12.29,10.47,11.77,9.68,10.00,10.33,10.00,9.81,11.36,10.97,12.69,13.89,14.07,15.02,14.28,13.69,14.91,15.37,14.61,15.26,14.82,14.38,14.34,14.43,14.17,14.86,14.41,15.04,13.96,14.24,13.33,13.24,11.87,13.39,12.79,11.50,11.40,10.43,10.14,12.40,9.97,11.89,10.67,11.75,10.41,11.46,11.44,10.99,12.31,13.02,12.69,13.31,13.65,14.06,14.12,15.64,16.38,15.78,15.40,16.37,14.96,15.45,15.16,14.99,14.70,14.46,13.76,13.52,13.27,12.98,12.19,12.28,11.78,12.04,11.22,10.97,10.75,11.12,9.78,9.51,10.03,9.83,8.64,8.38,8.89,8.37,6.80,6.13,7.25,7.72,8.30,9.49,8.44,8.75,7.27,6.55,7.02,5.86,6.65,5.87,5.62,4.79,4.05,4.36,4.07,3.31,3.59,3.05,2.80,4.08,4.46,4.46,4.78,3.71,3.18,2.44,1.98,1.96,1.45,0.96,0.77,1.12,1.69,1.96,2.82,3.34,4.44,4.18,5.27,5.27,5.36,6.13,7.53,7.20,7.07,8.59,9.07,8.96,10.18,11.16,11.56,12.81,13.08,13.51,12.49,13.83,14.90,14.63,14.86,16.28,16.50,16.68,17.21,18.72,19.70,18.84,19.98,21.31,20.39,19.39,22.14,21.83,20.42,23.12,23.18,22.77,22.64,23.50,23.91,21.24,23.53,22.93,23.35,23.00,24.58,24.99,22.20,24.18,25.40,24.64,24.80,25.28,25.40,24.34,25.74,25.89,26.37,25.29,25.77,26.17,26.26,26.64,26.65,26.67,26.45,27.05,26.27,27.50,27.57,27.60,27.50,28.11,27.57,28.70,27.87,28.62,28.78,28.67,28.43,28.80,28.96,29.30,28.84,29.07,29.72,29.98,29.23,29.30,29.80,29.85,29.30,29.07,30.01,29.63,29.31,29.80,30.03,28.67,29.97,28.11,30.38,29.95,29.48,30.74,30.99,30.53,30.69,31.15,30.86,30.76,30.99,31.09,30.99,30.57,30.69,30.94,30.85,31.03,31.09,31.07,31.16,30.71,31.29,30.64,31.45,31.34,31.36,30.69,31.39,31.35,31.47,31.41,31.40,31.19,31.20,31.20,31.35,31.61,31.51,31.40,31.49,31.55,31.60,31.62,31.58,31.57,31.44,31.47,31.40,31.60,31.61,31.58,31.61,31.67,31.60,31.57,31.60,31.47,31.47,31.43,31.52,31.59,31.60,31.60,31.65,31.64,31.56,31.54,31.55,31.53,31.53,31.51,31.51,31.62,31.66,31.66,31.68,31.67,31.68,31.67,31.67,31.68,31.65,31.62,31.64,31.60,31.55,31.61,31.66,31.65,31.66,31.64,31.62,31.65,31.65,31.67,31.66,31.67,31.67,31.65,31.66,31.68,31.67,31.65,31.68,31.67,31.67,31.68,31.68,31.69,31.68,31.67,31.68,31.67,31.68,31.67,31.68,31.68,31.69,31.68,31.67,31.68,31.67,31.66,31.67,31.67,31.68,31.67,31.66,31.68,31.68,31.68,31.68,31.67,31.67,31.69,31.68,31.69,31.68,31.69,31.67,31.69,31.68,31.69,31.68,31.68,31.68,31.68,31.68,31.68,31.68,31.68,31.68,31.69,31.68,31.69,31.69,31.69,31.69,31.68,31.68,31.69,31.69,31.68,31.69,31.69,31.68,31.67,31.69,31.68,31.69,31.69,31.68,31.69,31.68,31.69,31.69,31.68,31.68,31.69,31.69,31.69,31.69,31.69,31.69,31.68,31.69,31.68,31.69,31.68,31.69,31.69,31.69,31.69,31.68,31.69,31.68,31.68,31.69,31.69,31.68,31.68,31.69,31.69,31.68,31.68,31.68,31.68,31.68,31.69,31.69,31.67,31.68,31.67,31.69,31.68,31.69,31.68,31.68,31.68,31.69,31.67,31.69,31.68,31.69,31.68,31.69,31.69,31.69,31.69,31.68,31.70,31.69,31.70,31.69,31.69,31.69,31.68,31.66,31.68,31.68,31.69,31.68,31.69,31.68,31.69,31.69,31.68,31.68,31.69,31.65,31.68,31.66,31.68,31.68,31.69,31.68,31.69,31.68,31.68,31.68,31.67,31.69,31.68,31.69,31.69,31.68,31.68,31.69,31.69,31.68,31.70,31.68,31.69,31.68,31.68,31.68,31.68,31.66,31.69,31.68,31.70,31.68,31.69,31.70,31.68,31.68,31.69,31.69,31.69,31.44,31.43,31.42,31.37,31.36,31.44,31.42,31.38,31.44,31.46,31.45,31.50,31.49,31.45,31.51,31.54,31.56,31.53,31.53,31.53,31.51,31.49,31.52,31.55,31.53,31.53,31.48,31.53,31.49,31.49,31.58,31.57,31.56,31.55,31.53,31.53,31.55,31.48,31.51,31.54,31.49,31.42,31.49,31.48,31.48,31.41,31.44,31.44,31.40,31.41,31.47,31.41,31.45,31.38,31.42,31.44,31.44,31.44,31.40,31.32,31.37,31.37,31.42,31.37,31.38,31.42,31.44,31.44,31.45,31.48,31.48,31.49,31.51,31.51,31.51,31.51,31.50,31.45,31.45,31.47,31.48,31.48,31.45,31.43],[12.50,11.59,10.31,10.68,9.29,11.32,11.02,9.99,11.30,9.72,12.19,11.34,12.61,13.02,13.69,14.22,13.45,14.42,14.47,13.34,13.59,12.94,12.50,12.00,13.47,12.74,13.32,14.10,14.17,13.96,12.91,12.53,12.09,12.61,10.88,12.14,9.84,10.44,10.60,10.31,9.96,11.93,11.76,13.18,13.99,14.22,15.18,14.85,14.20,14.75,15.26,14.84,15.08,15.05,14.93,14.04,14.14,13.72,14.69,14.22,14.99,14.13,14.46,13.65,13.14,11.52,13.15,13.08,11.43,11.71,10.22,10.22,12.34,10.21,12.15,11.05,11.68,10.92,11.98,12.15,11.38,12.35,13.62,13.21,14.16,14.52,14.71,14.75,16.07,16.90,16.53,16.05,17.07,15.81,16.40,15.97,15.87,15.20,14.82,14.25,13.85,13.65,13.58,12.65,12.67,12.16,12.36,11.66,11.44,10.91,10.99,10.29,9.54,10.47,9.81,8.54,8.44,8.58,8.05,6.86,6.04,7.12,7.68,7.88,9.36,8.45,8.36,6.67,5.73,6.61,6.07,6.86,6.16,5.98,4.78,4.41,4.85,4.62,3.78,3.92,3.19,3.20,4.34,4.98,5.05,4.95,3.97,3.44,2.73,2.31,2.14,1.72,1.67,1.11,0.78,1.20,1.92,2.69,3.15,4.32,4.45,5.44,4.81,5.50,6.56,8.10,7.34,7.93,9.89,9.74,9.23,10.87,12.06,12.00,12.95,13.61,14.13,13.96,14.72,15.40,15.36,15.62,17.01,18.37,18.20,17.93,18.94,19.67,20.34,19.82,20.85,21.26,20.73,21.70,21.77,21.57,22.72,23.26,24.25,23.87,23.91,24.46,23.14,23.88,24.62,25.74,25.44,25.61,26.04,24.75,25.98,26.95,27.20,26.77,27.03,26.99,26.43,27.35,27.35,28.06,27.39,27.19,27.91,27.60,28.33,27.80,28.44,28.12,27.79,28.31,28.76,28.56,28.18,28.90,29.09,28.81,29.28,29.08,29.26,29.47,29.29,29.80,29.21,29.73,29.74,29.95,29.98,30.01,30.30,29.74,30.02,30.09,29.98,30.16,29.63,30.69,30.14,30.46,30.36,30.63,30.18,30.70,30.47,30.87,31.21,30.88,31.29,31.39,31.19,31.22,31.48,31.34,31.37,31.49,31.42,31.44,31.23,31.33,31.36,31.26,31.45,31.43,31.55,31.47,31.30,31.50,31.36,31.58,31.57,31.52,31.32,31.54,31.49,31.54,31.50,31.53,31.42,31.52,31.41,31.55,31.66,31.59,31.52,31.59,31.59,31.62,31.65,31.62,31.64,31.53,31.59,31.55,31.62,31.64,31.63,31.66,31.68,31.67,31.64,31.64,31.61,31.59,31.60,31.60,31.63,31.65,31.65,31.68,31.66,31.66,31.65,31.63,31.65,31.63,31.64,31.63,31.67,31.68,31.67,31.68,31.67,31.68,31.67,31.66,31.67,31.67,31.66,31.67,31.65,31.66,31.66,31.68,31.66,31.69,31.67,31.66,31.66,31.66,31.66,31.66,31.68,31.68,31.66,31.66,31.68,31.68,31.67,31.68,31.66,31.67,31.66,31.67,31.68,31.68,31.68,31.68,31.68,31.68,31.68,31.68,31.69,31.68,31.68,31.68,31.69,31.68,31.67,31.68,31.67,31.69,31.67,31.68,31.69,31.68,31.68,31.68,31.68,31.68,31.69,31.69,31.69,31.69,31.69,31.69,31.69,31.69,31.69,31.68,31.69,31.69,31.68,31.68,31.69,31.68,31.69,31.69,31.69,31.69,31.69,31.69,31.69,31.69,31.68,31.69,31.68,31.68,31.68,31.69,31.69,31.69,31.68,31.69,31.68,31.69,31.68,31.68,31.69,31.68,31.69,31.69,31.69,31.69,31.69,31.69,31.69,31.69,31.69,31.69,31.69,31.69,31.68,31.69,31.69,31.69,31.69,31.69,31.69,31.69,31.69,31.69,31.69,31.69,31.69,31.69,31.69,31.69,31.69,31.69,31.69,31.69,31.69,31.69,31.69,31.69,31.69,31.68,31.68,31.69,31.68,31.69,31.68,31.69,31.69,31.69,31.68,31.69,31.69,31.70,31.69,31.70,31.69,31.69,31.69,31.68,31.69,31.69,31.69,31.69,31.70,31.69,31.69,31.68,31.68,31.68,31.69,31.69,31.69,31.68,31.69,31.69,31.68,31.68,31.69,31.67,31.68,31.67,31.68,31.68,31.69,31.68,31.69,31.69,31.68,31.69,31.68,31.69,31.68,31.69,31.69,31.68,31.69,31.69,31.69,31.69,31.70,31.68,31.69,31.68,31.69,31.69,31.69,31.69,31.69,31.69,31.70,31.69,31.69,31.69,31.69,31.69,31.69,31.69,31.69,31.54,31.53,31.56,31.55,31.55,31.52,31.55,31.54,31.57,31.57,31.56,31.58,31.57,31.56,31.57,31.59,31.60,31.58,31.59,31.56,31.57,31.59,31.57,31.57,31.59,31.58,31.52,31.53,31.50,31.55,31.59,31.56,31.57,31.59,31.56,31.57,31.58,31.55,31.55,31.58,31.57,31.53,31.56,31.55,31.56,31.53,31.53,31.55,31.51,31.53,31.58,31.53,31.53,31.50,31.51,31.53,31.52,31.53,31.52,31.49,31.51,31.51,31.52,31.53,31.52,31.53,31.54,31.51,31.53,31.55,31.56,31.56,31.56,31.59,31.58,31.59,31.58,31.54,31.54,31.56,31.55,31.56,31.52,31.53],[13.38,12.06,10.71,10.95,9.94,11.82,11.82,10.49,11.70,10.19,12.51,12.07,13.11,13.85,14.47,15.28,14.34,15.15,15.52,14.09,14.62,13.72,13.74,12.60,14.31,13.16,14.00,14.75,15.25,14.72,13.66,13.12,12.46,13.14,10.97,12.65,10.18,10.65,10.64,10.36,10.33,12.24,12.27,13.30,14.26,14.98,16.06,15.10,14.79,15.48,16.35,15.72,16.33,16.20,15.97,15.35,15.42,14.66,15.56,14.89,15.46,14.74,15.00,14.20,13.43,12.64,14.00,13.98,11.72,12.40,10.79,10.73,12.58,10.87,12.39,11.44,12.34,11.32,12.63,12.87,12.22,13.30,14.19,14.33,15.00,15.52,16.06,16.26,17.05,17.83,17.29,17.09,18.01,16.93,17.82,17.14,17.14,16.58,15.97,15.71,14.70,14.91,14.45,14.05,13.62,12.98,13.25,12.46,12.14,11.61,12.15,10.93,10.46,11.06,10.81,9.53,9.06,9.17,8.75,7.52,6.65,7.84,8.44,8.37,9.86,8.63,8.76,7.40,6.84,7.46,6.28,7.67,6.37,6.27,5.33,5.23,5.50,5.27,4.27,4.84,4.04,3.81,4.91,5.58,5.09,5.78,4.60,4.03,3.18,2.76,2.87,2.18,2.09,2.07,1.14,0.77,1.36,2.36,3.11,3.79,3.95,4.84,4.59,4.82,5.55,6.11,6.51,6.39,7.81,7.93,7.92,9.02,9.62,10.00,10.51,11.89,12.51,12.21,12.83,13.88,13.78,14.19,15.19,15.56,16.04,16.40,17.48,17.44,18.32,18.46,19.63,19.34,18.65,20.19,21.18,19.65,21.20,21.11,21.62,21.51,21.76,22.34,21.18,22.60,22.55,23.22,23.05,23.75,24.43,22.40,24.49,25.24,24.60,24.71,25.36,25.49,24.24,25.95,26.05,26.38,25.10,25.55,26.52,26.10,26.60,26.86,27.33,25.92,26.55,27.42,27.49,26.62,27.16,27.94,27.10,26.67,28.48,27.47,27.77,28.27,28.90,27.74,27.59,28.91,29.27,28.06,29.06,29.61,29.55,28.72,29.36,29.62,29.64,29.62,28.97,29.84,29.24,29.52,29.04,29.23,28.89,29.13,29.17,29.09,29.61,28.73,29.03,30.70,30.84,30.37,31.01,30.81,30.82,30.77,30.71,31.00,30.56,30.51,30.88,30.71,30.92,30.87,31.10,31.14,30.83,31.22,30.76,31.36,31.25,31.28,30.77,31.32,31.01,31.35,31.19,31.32,31.08,31.09,31.11,31.32,31.58,31.46,31.25,31.39,31.40,31.56,31.59,31.55,31.55,31.36,31.49,31.38,31.59,31.59,31.58,31.63,31.67,31.61,31.55,31.58,31.52,31.50,31.48,31.48,31.55,31.60,31.60,31.65,31.64,31.59,31.56,31.56,31.57,31.56,31.56,31.52,31.64,31.66,31.66,31.67,31.66,31.67,31.66,31.66,31.66,31.66,31.62,31.63,31.58,31.59,31.61,31.67,31.66,31.67,31.64,31.62,31.62,31.65,31.65,31.64,31.67,31.66,31.65,31.65,31.68,31.66,31.66,31.67,31.66,31.67,31.66,31.67,31.68,31.67,31.66,31.67,31.67,31.68,31.68,31.68,31.68,31.69,31.68,31.68,31.69,31.67,31.67,31.68,31.67,31.69,31.67,31.67,31.69,31.68,31.68,31.68,31.68,31.67,31.69,31.68,31.69,31.69,31.69,31.68,31.69,31.69,31.69,31.68,31.69,31.69,31.68,31.69,31.69,31.68,31.69,31.69,31.69,31.68,31.69,31.69,31.69,31.69,31.68,31.68,31.69,31.69,31.69,31.69,31.70,31.69,31.68,31.69,31.68,31.68,31.69,31.68,31.69,31.69,31.69,31.69,31.69,31.69,31.69,31.70,31.69,31.69,31.69,31.69,31.69,31.69,31.68,31.69,31.69,31.69,31.69,31.69,31.69,31.69,31.69,31.68,31.69,31.69,31.69,31.68,31.69,31.69,31.69,31.68,31.69,31.68,31.69,31.68,31.69,31.68,31.68,31.68,31.68,31.69,31.68,31.68,31.68,31.68,31.68,31.69,31.67,31.69,31.68,31.69,31.69,31.69,31.69,31.69,31.69,31.68,31.69,31.69,31.70,31.69,31.69,31.69,31.68,31.67,31.68,31.68,31.68,31.68,31.68,31.68,31.69,31.69,31.68,31.68,31.69,31.65,31.68,31.66,31.67,31.68,31.69,31.68,31.69,31.68,31.68,31.68,31.67,31.69,31.67,31.69,31.69,31.68,31.68,31.69,31.69,31.68,31.69,31.68,31.69,31.67,31.68,31.68,31.68,31.67,31.69,31.68,31.69,31.68,31.69,31.69,31.68,31.68,31.69,31.69,31.69,31.45,31.50,31.48,31.46,31.47,31.45,31.45,31.47,31.51,31.49,31.51,31.54,31.52,31.50,31.54,31.55,31.55,31.54,31.55,31.51,31.51,31.54,31.54,31.53,31.55,31.54,31.49,31.53,31.51,31.51,31.56,31.54,31.57,31.52,31.53,31.54,31.55,31.48,31.51,31.55,31.51,31.45,31.51,31.48,31.50,31.48,31.47,31.50,31.46,31.44,31.52,31.47,31.47,31.43,31.47,31.47,31.47,31.48,31.46,31.38,31.44,31.44,31.47,31.46,31.47,31.48,31.48,31.47,31.48,31.54,31.51,31.53,31.53,31.55,31.56,31.54,31.53,31.48,31.49,31.51,31.51,31.51,31.49,31.43],[14.90,14.23,12.71,13.17,11.97,14.11,13.72,12.45,13.83,11.92,14.25,13.60,14.74,15.91,15.67,17.05,16.23,16.59,17.30,15.87,16.68,15.40,15.81,14.53,15.79,14.74,15.19,15.91,16.75,16.08,14.57,14.68,13.61,14.74,12.47,13.59,11.57,12.12,11.71,11.39,11.66,13.55,13.78,14.90,15.86,16.19,17.84,16.46,16.20,16.78,18.14,16.92,17.99,17.85,17.85,17.12,17.14,16.21,17.16,16.67,17.05,16.10,16.26,15.48,14.50,13.76,14.83,15.18,12.74,13.32,12.47,12.18,14.22,12.67,13.46,13.20,13.93,12.68,14.00,13.97,13.35,13.89,15.44,14.89,16.05,16.33,16.54,16.36,18.00,18.35,18.23,18.41,18.97,17.61,18.50,18.03,17.94,17.61,16.42,16.42,16.15,15.74,15.56,14.72,14.97,14.28,14.27,13.79,13.46,13.23,13.93,12.61,12.26,12.66,12.43,11.50,11.01,11.22,11.02,9.71,8.45,9.45,10.37,10.56,12.12,10.24,10.92,8.93,8.61,9.12,8.10,9.53,7.73,7.93,6.83,6.21,6.42,6.06,5.23,5.83,4.66,4.61,6.23,6.83,6.20,6.76,5.87,5.26,4.27,3.47,3.74,2.61,2.60,2.40,2.12,1.27,0.77,1.61,2.46,3.13,3.28,4.72,4.51,4.44,5.20,5.86,5.91,5.85,7.43,7.66,7.50,8.97,9.06,9.44,9.93,11.04,11.07,11.60,12.32,12.37,12.60,14.03,14.21,12.54,15.11,15.88,16.10,16.36,16.56,17.57,18.03,18.69,17.85,19.54,19.26,19.08,21.11,20.63,20.91,21.63,21.44,21.77,20.32,22.18,19.52,22.71,22.80,23.35,24.45,21.75,23.87,25.31,24.73,24.55,25.26,25.61,24.13,24.94,26.03,26.30,25.29,26.11,26.10,26.00,25.61,27.01,26.94,26.09,26.96,27.00,27.06,27.72,27.73,27.66,28.29,27.50,28.78,27.73,28.64,28.62,28.98,28.27,28.57,28.74,29.37,28.87,29.12,29.79,29.52,29.18,29.00,29.70,29.68,29.29,29.11,29.95,29.57,29.21,29.20,29.98,28.66,28.98,28.08,29.09,28.66,28.47,29.45,30.71,30.69,30.37,30.83,30.61,30.70,30.87,30.76,30.81,30.43,30.41,30.87,30.74,30.87,30.88,30.90,31.10,30.52,31.19,30.39,31.34,31.12,31.16,30.50,31.26,31.11,31.34,31.15,31.27,31.04,31.17,31.07,31.30,31.56,31.50,31.32,31.41,31.53,31.58,31.58,31.55,31.51,31.38,31.42,31.40,31.58,31.57,31.54,31.59,31.65,31.56,31.49,31.58,31.47,31.47,31.39,31.48,31.54,31.55,31.56,31.63,31.63,31.51,31.49,31.51,31.50,31.51,31.48,31.46,31.58,31.63,31.64,31.67,31.66,31.68,31.66,31.67,31.67,31.64,31.57,31.59,31.58,31.53,31.58,31.64,31.65,31.65,31.62,31.60,31.63,31.64,31.66,31.65,31.66,31.66,31.65,31.66,31.68,31.67,31.65,31.67,31.66,31.67,31.68,31.67,31.68,31.67,31.65,31.68,31.66,31.68,31.67,31.67,31.68,31.68,31.68,31.67,31.68,31.68,31.66,31.67,31.66,31.68,31.67,31.66,31.68,31.67,31.68,31.69,31.68,31.67,31.69,31.68,31.69,31.68,31.68,31.67,31.68,31.68,31.69,31.68,31.68,31.68,31.68,31.68,31.68,31.68,31.68,31.67,31.69,31.69,31.68,31.69,31.69,31.69,31.68,31.68,31.69,31.69,31.69,31.69,31.69,31.68,31.67,31.69,31.68,31.69,31.69,31.68,31.69,31.68,31.69,31.69,31.68,31.68,31.69,31.69,31.69,31.69,31.69,31.69,31.68,31.69,31.68,31.69,31.68,31.69,31.69,31.69,31.69,31.69,31.69,31.68,31.68,31.69,31.69,31.68,31.69,31.69,31.69,31.68,31.69,31.68,31.68,31.68,31.69,31.68,31.67,31.68,31.67,31.68,31.68,31.68,31.68,31.67,31.68,31.69,31.67,31.69,31.68,31.69,31.68,31.69,31.69,31.69,31.69,31.68,31.70,31.69,31.70,31.69,31.68,31.69,31.68,31.66,31.68,31.68,31.69,31.68,31.69,31.68,31.69,31.69,31.68,31.68,31.69,31.65,31.68,31.67,31.68,31.68,31.69,31.68,31.69,31.68,31.68,31.68,31.67,31.69,31.68,31.69,31.69,31.68,31.67,31.69,31.68,31.68,31.69,31.68,31.69,31.68,31.68,31.68,31.68,31.66,31.69,31.68,31.69,31.68,31.69,31.70,31.68,31.68,31.69,31.69,31.69,31.45,31.47,31.43,31.40,31.41,31.45,31.44,31.44,31.51,31.45,31.50,31.51,31.51,31.47,31.52,31.53,31.53,31.53,31.52,31.52,31.49,31.51,31.51,31.52,31.53,31.50,31.47,31.51,31.51,31.49,31.57,31.55,31.52,31.51,31.49,31.51,31.54,31.47,31.48,31.52,31.47,31.43,31.48,31.48,31.49,31.43,31.47,31.47,31.39,31.44,31.51,31.42,31.47,31.40,31.44,31.49,31.45,31.46,31.45,31.36,31.40,31.41,31.43,31.37,31.40,31.45,31.43,31.44,31.46,31.49,31.48,31.49,31.52,31.51,31.51,31.52,31.49,31.46,31.43,31.47,31.46,31.47,31.44,31.43],[16.20,15.48,14.45,15.28,13.97,16.64,16.07,14.33,16.35,14.50,16.27,16.02,17.00,18.70,18.49,20.04,18.91,19.21,19.74,17.50,19.32,18.01,18.44,17.23,18.97,17.04,18.46,19.22,19.71,19.01,17.25,17.12,15.83,16.76,14.48,15.08,14.19,14.52,14.62,14.74,14.59,16.15,16.27,16.91,18.78,18.90,21.21,20.15,18.72,18.61,20.83,19.85,20.73,20.92,20.85,19.85,19.26,18.53,19.51,18.11,20.03,19.34,19.09,17.54,17.17,16.05,17.97,17.89,15.96,15.62,14.78,14.68,16.02,14.90,15.88,15.26,15.85,14.91,16.64,16.71,15.78,16.62,19.03,18.25,19.13,19.78,20.19,19.48,21.13,21.47,21.90,21.44,21.99,21.03,22.07,21.85,21.32,21.02,20.19,20.15,19.23,18.86,18.88,18.17,17.73,17.22,17.36,16.56,16.10,15.62,16.11,15.05,14.92,15.09,15.00,14.06,14.04,13.53,13.34,12.33,11.11,12.16,13.44,12.73,14.31,12.79,12.99,11.52,10.92,11.70,10.32,12.27,10.71,10.68,9.04,8.28,8.79,8.13,6.86,7.14,5.72,6.27,7.09,8.27,7.67,8.64,7.25,7.56,5.44,5.35,4.85,3.96,3.37,4.38,2.89,2.56,1.47,0.76,1.58,2.59,3.12,4.57,4.44,4.28,4.38,5.65,6.65,6.02,6.62,7.41,7.97,8.43,9.34,10.32,10.87,11.41,11.84,12.51,12.92,13.37,13.77,14.77,15.30,15.34,16.33,17.30,17.37,17.45,18.53,19.28,19.39,20.06,19.31,22.00,21.08,20.11,22.79,22.82,22.83,22.01,23.21,23.12,22.08,23.60,22.56,24.10,23.92,25.02,25.57,24.91,25.92,26.67,26.22,25.70,27.08,26.85,26.85,26.79,27.54,27.83,27.21,27.63,28.03,27.78,27.05,28.13,28.28,27.76,28.02,28.08,28.39,28.55,28.95,28.87,28.89,28.96,29.44,28.99,28.94,29.33,29.51,28.97,29.19,29.15,29.69,29.24,29.57,30.19,30.09,29.73,29.55,30.30,30.06,30.10,30.14,30.85,30.45,30.46,30.71,30.83,30.32,30.77,29.90,31.03,30.76,30.56,30.83,31.28,31.08,31.08,31.07,31.24,31.21,30.69,31.26,31.36,30.77,30.59,31.21,30.92,31.02,31.19,31.08,31.39,30.81,31.46,30.89,31.39,31.21,31.45,31.01,31.43,31.29,31.35,31.35,31.44,31.23,31.38,31.22,31.47,31.61,31.40,31.43,31.45,31.52,31.60,31.60,31.56,31.57,31.48,31.50,31.50,31.58,31.58,31.60,31.63,31.67,31.62,31.55,31.60,31.52,31.53,31.54,31.53,31.55,31.60,31.62,31.66,31.64,31.61,31.57,31.60,31.58,31.60,31.56,31.52,31.63,31.66,31.67,31.68,31.67,31.68,31.67,31.67,31.66,31.65,31.61,31.64,31.63,31.60,31.61,31.66,31.64,31.66,31.63,31.62,31.64,31.64,31.66,31.64,31.66,31.66,31.65,31.64,31.66,31.67,31.65,31.67,31.65,31.65,31.65,31.65,31.67,31.68,31.67,31.68,31.66,31.67,31.67,31.67,31.68,31.68,31.68,31.67,31.68,31.68,31.67,31.68,31.67,31.68,31.67,31.67,31.68,31.68,31.68,31.69,31.68,31.68,31.69,31.68,31.68,31.68,31.69,31.68,31.69,31.69,31.69,31.68,31.68,31.68,31.68,31.68,31.68,31.68,31.68,31.67,31.68,31.68,31.68,31.69,31.69,31.69,31.68,31.68,31.68,31.69,31.68,31.69,31.69,31.69,31.68,31.70,31.68,31.68,31.67,31.68,31.69,31.68,31.69,31.69,31.68,31.68,31.69,31.70,31.70,31.69,31.68,31.69,31.68,31.69,31.68,31.68,31.69,31.69,31.69,31.69,31.69,31.69,31.69,31.69,31.69,31.69,31.69,31.69,31.68,31.69,31.69,31.68,31.69,31.69,31.68,31.68,31.69,31.69,31.67,31.68,31.68,31.69,31.68,31.68,31.68,31.68,31.68,31.69,31.68,31.69,31.68,31.69,31.69,31.70,31.69,31.69,31.69,31.69,31.70,31.69,31.70,31.69,31.69,31.69,31.69,31.68,31.69,31.69,31.69,31.69,31.69,31.69,31.70,31.69,31.68,31.69,31.69,31.66,31.69,31.68,31.69,31.68,31.70,31.69,31.69,31.69,31.68,31.69,31.68,31.69,31.68,31.69,31.69,31.68,31.68,31.69,31.69,31.68,31.69,31.68,31.69,31.68,31.68,31.68,31.69,31.67,31.69,31.68,31.69,31.69,31.69,31.70,31.69,31.68,31.69,31.69,31.68,31.52,31.51,31.51,31.50,31.51,31.50,31.55,31.51,31.55,31.55,31.53,31.57,31.52,31.54,31.57,31.56,31.60,31.58,31.57,31.57,31.55,31.55,31.57,31.57,31.57,31.56,31.56,31.56,31.55,31.54,31.60,31.59,31.57,31.58,31.54,31.56,31.56,31.54,31.54,31.54,31.56,31.47,31.51,31.53,31.54,31.47,31.49,31.55,31.46,31.48,31.53,31.47,31.50,31.47,31.47,31.49,31.51,31.50,31.49,31.42,31.47,31.44,31.49,31.44,31.46,31.48,31.48,31.48,31.49,31.52,31.52,31.54,31.54,31.56,31.57,31.56,31.57,31.51,31.53,31.53,31.51,31.54,31.49,31.51],[16.40,15.23,14.05,15.05,13.96,16.65,15.97,14.68,16.10,14.88,16.54,16.06,16.40,18.31,18.32,19.84,18.50,19.17,19.57,17.74,19.38,17.76,18.48,16.74,19.05,17.40,18.47,19.15,19.60,19.37,17.57,17.10,16.27,17.19,15.39,15.26,14.87,14.91,14.46,14.92,15.31,16.65,16.79,17.01,18.93,18.91,21.11,20.02,18.78,19.01,20.63,19.76,20.64,21.53,21.19,19.77,19.16,18.41,19.42,18.31,19.83,19.56,18.90,17.90,16.87,16.36,17.48,17.75,15.67,15.75,15.02,14.88,15.72,15.69,15.76,16.03,16.20,15.01,16.72,17.33,16.48,17.57,19.27,18.71,19.57,19.89,20.30,20.24,21.05,22.01,21.32,21.13,22.16,21.45,22.40,22.52,22.07,20.84,20.47,20.60,19.28,19.32,19.28,18.20,17.60,17.59,16.97,16.58,16.12,16.16,16.50,15.10,14.95,15.09,15.34,14.04,13.78,13.59,13.71,11.69,10.66,11.78,12.49,12.68,13.85,12.40,12.13,10.92,10.52,12.48,9.75,11.89,10.08,10.47,9.76,8.17,9.60,9.37,7.42,8.35,6.89,6.45,7.92,8.49,8.00,8.29,7.60,7.26,5.56,5.92,5.42,4.87,4.41,3.91,4.25,4.04,2.84,1.56,0.77,1.60,2.35,3.37,2.85,3.63,4.00,3.96,4.62,5.23,5.64,5.83,6.33,6.42,6.82,7.49,8.15,8.74,9.25,9.93,10.29,10.64,11.44,12.08,12.32,12.42,14.00,14.39,13.82,13.93,15.41,15.15,15.43,16.45,16.25,17.11,17.39,17.48,18.72,18.73,18.86,19.42,18.17,19.13,18.34,20.09,18.77,20.03,20.44,21.08,20.90,18.95,22.97,23.24,21.34,21.95,24.41,23.23,21.97,23.72,25.13,23.99,23.56,25.49,25.53,23.89,24.35,26.93,25.12,25.03,26.18,26.26,24.91,26.83,27.35,25.95,27.02,26.90,27.52,25.68,27.86,28.04,27.20,27.07,27.57,26.98,27.15,27.79,28.58,28.88,28.19,28.94,28.59,29.38,29.26,29.56,28.61,29.68,29.60,30.05,28.34,29.63,29.88,28.12,28.68,29.45,29.43,28.00,29.58,29.90,30.53,28.67,29.80,30.81,30.33,29.20,30.57,30.90,30.60,30.25,30.71,30.54,30.82,30.89,30.93,31.03,30.49,31.22,30.52,30.98,31.03,31.08,30.67,31.11,30.93,31.11,31.10,31.19,31.01,31.03,30.96,31.24,31.48,31.28,31.24,31.31,31.41,31.50,31.48,31.48,31.44,31.25,31.40,31.25,31.54,31.47,31.52,31.59,31.63,31.56,31.42,31.51,31.46,31.38,31.39,31.43,31.47,31.53,31.59,31.63,31.59,31.54,31.51,31.53,31.51,31.52,31.48,31.45,31.56,31.60,31.63,31.67,31.66,31.67,31.65,31.66,31.65,31.62,31.54,31.57,31.55,31.53,31.56,31.63,31.60,31.63,31.57,31.60,31.55,31.64,31.64,31.62,31.65,31.62,31.64,31.63,31.67,31.64,31.64,31.65,31.65,31.66,31.66,31.66,31.68,31.65,31.65,31.66,31.65,31.67,31.67,31.67,31.68,31.67,31.67,31.65,31.67,31.66,31.66,31.66,31.65,31.68,31.67,31.67,31.68,31.67,31.68,31.68,31.67,31.66,31.68,31.68,31.67,31.68,31.68,31.68,31.68,31.68,31.69,31.68,31.68,31.67,31.68,31.68,31.68,31.68,31.69,31.68,31.69,31.68,31.68,31.68,31.69,31.69,31.68,31.68,31.69,31.69,31.69,31.69,31.69,31.69,31.68,31.69,31.68,31.69,31.68,31.68,31.69,31.68,31.69,31.69,31.68,31.68,31.69,31.70,31.69,31.69,31.68,31.69,31.69,31.69,31.67,31.68,31.68,31.69,31.69,31.69,31.69,31.69,31.69,31.68,31.68,31.69,31.69,31.68,31.68,31.69,31.68,31.68,31.69,31.68,31.68,31.67,31.68,31.68,31.67,31.67,31.67,31.68,31.67,31.68,31.67,31.68,31.67,31.68,31.67,31.68,31.68,31.68,31.68,31.69,31.69,31.69,31.68,31.68,31.69,31.69,31.69,31.68,31.67,31.68,31.68,31.67,31.68,31.67,31.68,31.68,31.68,31.69,31.69,31.68,31.68,31.68,31.68,31.65,31.67,31.66,31.67,31.67,31.68,31.68,31.68,31.67,31.67,31.67,31.66,31.68,31.67,31.69,31.68,31.68,31.68,31.67,31.68,31.67,31.69,31.67,31.68,31.66,31.67,31.67,31.68,31.67,31.68,31.67,31.68,31.67,31.68,31.69,31.68,31.67,31.69,31.69,31.68,31.42,31.48,31.46,31.45,31.44,31.42,31.46,31.44,31.49,31.50,31.49,31.51,31.45,31.47,31.50,31.50,31.53,31.52,31.50,31.45,31.48,31.46,31.50,31.47,31.52,31.51,31.43,31.50,31.47,31.46,31.51,31.52,31.53,31.49,31.50,31.50,31.50,31.42,31.47,31.49,31.50,31.39,31.47,31.43,31.48,31.44,31.42,31.49,31.42,31.39,31.49,31.39,31.43,31.37,31.39,31.43,31.45,31.44,31.44,31.37,31.43,31.40,31.46,31.40,31.43,31.45,31.44,31.44,31.44,31.50,31.49,31.50,31.50,31.52,31.54,31.52,31.53,31.47,31.47,31.50,31.50,31.51,31.49,31.46],[16.80,15.98,15.65,16.27,14.92,17.30,16.63,15.47,16.54,15.08,17.11,16.75,16.74,19.04,18.97,20.24,18.91,19.70,20.05,18.09,19.37,18.52,18.94,17.60,19.53,17.79,18.76,19.24,19.91,19.51,18.30,17.58,16.44,17.45,15.42,16.08,15.34,15.65,15.14,15.02,15.28,16.67,16.83,17.18,18.76,19.07,21.61,20.24,18.83,19.55,20.83,19.82,21.27,21.65,21.32,19.93,19.17,18.94,19.97,18.87,20.14,19.52,19.54,18.13,17.60,17.23,17.82,18.26,16.50,15.99,15.81,15.28,16.34,16.13,15.69,16.78,16.77,15.82,17.81,17.61,17.98,18.18,19.62,19.11,19.98,20.05,20.57,20.77,21.90,22.74,22.68,22.44,23.02,22.34,22.47,22.91,22.44,21.38,20.93,21.02,19.60,19.13,19.87,18.95,18.31,18.15,18.40,17.79,16.96,17.38,17.77,16.42,16.48,16.78,16.65,15.19,15.38,14.58,14.57,12.83,12.35,12.18,13.74,13.30,14.22,14.33,13.16,13.25,11.94,12.95,10.54,12.60,10.68,10.87,9.09,8.98,9.94,10.48,8.10,9.53,8.68,8.79,9.32,10.82,9.67,10.59,10.12,9.00,7.42,7.45,6.83,6.91,6.48,4.78,4.76,5.83,4.74,2.43,1.28,0.76,1.39,3.35,2.26,2.40,3.12,3.77,3.50,3.74,4.77,5.05,5.10,5.28,5.83,6.60,6.54,7.04,7.57,8.34,8.18,9.19,9.71,9.54,10.47,10.56,11.45,11.93,12.93,13.23,12.31,13.56,14.63,13.81,13.90,15.40,15.53,14.31,16.59,17.47,16.55,17.15,17.08,17.97,15.99,18.05,16.54,19.13,18.51,19.29,20.65,17.79,20.46,22.42,21.23,20.23,22.18,22.64,20.55,21.22,24.09,23.99,21.10,24.15,24.01,23.00,22.37,25.67,24.79,22.75,25.12,25.56,24.07,25.89,26.53,25.40,25.91,25.73,26.84,25.37,26.97,27.65,26.73,26.11,26.79,26.10,27.21,26.39,27.97,28.38,27.54,28.56,27.34,28.85,29.02,28.86,28.20,29.09,29.64,28.73,28.05,29.61,28.34,28.43,28.26,29.71,28.79,28.65,29.97,30.33,30.74,30.09,30.43,30.80,30.52,30.23,30.88,30.92,30.36,30.52,30.95,30.63,31.03,31.01,30.99,31.26,30.59,31.44,30.52,31.23,31.16,31.25,30.76,31.24,31.00,31.19,31.07,31.24,31.05,31.11,31.05,31.34,31.53,31.30,31.31,31.36,31.42,31.53,31.52,31.48,31.45,31.31,31.44,31.37,31.50,31.50,31.51,31.60,31.64,31.54,31.37,31.50,31.47,31.42,31.42,31.43,31.49,31.53,31.59,31.63,31.60,31.55,31.49,31.54,31.52,31.53,31.49,31.43,31.57,31.61,31.63,31.66,31.65,31.67,31.64,31.66,31.65,31.63,31.55,31.60,31.55,31.54,31.58,31.63,31.61,31.65,31.59,31.59,31.58,31.63,31.64,31.61,31.65,31.62,31.63,31.63,31.66,31.64,31.63,31.65,31.65,31.65,31.65,31.66,31.67,31.65,31.64,31.66,31.65,31.67,31.67,31.68,31.68,31.68,31.68,31.66,31.67,31.67,31.65,31.66,31.65,31.68,31.66,31.66,31.68,31.67,31.68,31.68,31.67,31.67,31.68,31.68,31.68,31.68,31.69,31.68,31.69,31.68,31.69,31.68,31.68,31.68,31.68,31.68,31.67,31.68,31.68,31.68,31.68,31.68,31.68,31.68,31.69,31.69,31.68,31.69,31.69,31.69,31.68,31.69,31.69,31.68,31.68,31.69,31.68,31.68,31.68,31.68,31.69,31.69,31.69,31.69,31.68,31.69,31.69,31.69,31.69,31.69,31.69,31.69,31.69,31.69,31.68,31.68,31.68,31.69,31.69,31.69,31.69,31.69,31.69,31.68,31.68,31.69,31.68,31.68,31.68,31.69,31.69,31.69,31.69,31.68,31.68,31.68,31.69,31.68,31.67,31.68,31.68,31.68,31.68,31.68,31.68,31.68,31.68,31.69,31.67,31.69,31.68,31.69,31.68,31.69,31.69,31.69,31.69,31.68,31.69,31.69,31.70,31.69,31.68,31.69,31.69,31.68,31.68,31.68,31.69,31.69,31.70,31.69,31.69,31.69,31.68,31.69,31.69,31.66,31.68,31.67,31.68,31.68,31.69,31.68,31.69,31.68,31.68,31.68,31.67,31.69,31.67,31.69,31.69,31.68,31.68,31.68,31.68,31.68,31.69,31.68,31.68,31.67,31.68,31.67,31.69,31.67,31.69,31.68,31.69,31.68,31.69,31.69,31.69,31.68,31.69,31.69,31.68,31.49,31.52,31.50,31.46,31.45,31.49,31.52,31.47,31.52,31.52,31.52,31.52,31.52,31.50,31.54,31.54,31.58,31.54,31.56,31.54,31.53,31.56,31.56,31.53,31.57,31.56,31.54,31.56,31.54,31.55,31.59,31.57,31.58,31.56,31.53,31.54,31.55,31.53,31.51,31.53,31.55,31.45,31.49,31.50,31.52,31.45,31.46,31.51,31.40,31.42,31.49,31.41,31.45,31.39,31.42,31.44,31.44,31.43,31.44,31.37,31.43,31.42,31.46,31.40,31.42,31.49,31.44,31.45,31.45,31.50,31.48,31.50,31.51,31.51,31.52,31.53,31.52,31.48,31.45,31.49,31.48,31.49,31.47,31.43],[17.14,16.30,15.67,16.54,15.65,17.75,17.84,16.80,17.44,15.94,18.07,17.15,18.59,19.70,18.53,20.94,19.57,20.11,20.40,19.03,19.91,19.29,19.44,18.37,19.99,18.51,19.28,19.78,20.54,20.31,18.84,18.61,17.50,19.14,16.69,17.33,16.03,15.60,15.47,15.45,15.98,17.30,18.08,18.37,19.33,20.00,22.32,20.77,19.33,20.23,21.45,20.61,21.19,21.19,21.79,20.44,19.82,19.88,20.29,19.39,20.50,20.18,19.79,18.98,17.70,17.99,18.86,18.16,16.30,16.93,15.78,16.39,18.36,17.32,18.18,17.72,18.32,16.47,18.25,17.41,17.21,17.73,19.97,18.40,20.04,20.35,20.60,20.52,22.06,22.85,22.59,21.82,22.83,21.93,22.56,23.33,22.44,21.76,20.96,21.00,20.09,19.41,19.79,19.15,18.75,17.94,18.44,18.39,17.36,17.53,18.36,17.08,16.44,16.90,16.98,15.33,15.62,15.19,14.87,13.14,12.90,12.85,13.75,14.31,14.98,14.04,13.90,12.61,12.82,13.55,11.34,12.62,10.98,11.29,9.66,9.60,9.30,9.21,8.25,9.56,8.54,8.44,9.54,10.50,9.74,10.74,10.25,8.74,7.30,7.05,6.53,6.21,6.16,4.55,4.83,4.43,4.67,3.42,2.12,1.40,0.76,1.29,1.70,1.81,2.01,2.54,2.77,2.43,3.39,4.14,4.08,3.67,4.73,5.32,5.14,5.56,6.30,6.57,6.19,7.51,7.75,7.94,8.43,7.63,9.44,10.05,9.84,9.84,10.96,10.70,10.42,12.19,11.35,11.26,12.09,12.61,13.41,12.64,13.94,13.97,13.65,13.79,13.48,14.87,12.67,15.69,14.44,15.94,16.65,14.92,16.37,17.11,17.68,16.59,18.21,18.10,17.92,16.60,18.99,20.07,19.39,20.20,18.47,20.43,18.33,21.48,20.47,20.75,22.15,20.63,21.33,23.37,24.37,21.97,23.98,23.45,25.00,22.34,25.75,26.37,23.34,23.04,26.96,22.43,23.98,25.05,27.05,26.28,24.02,27.17,26.30,25.69,26.79,27.60,26.86,26.59,27.35,27.15,26.28,27.76,27.07,26.19,26.81,27.90,26.73,28.30,28.34,29.20,29.75,28.44,29.89,29.90,29.34,28.79,30.22,30.06,29.49,30.00,30.50,30.10,30.44,30.42,30.37,30.61,30.11,30.84,29.31,30.57,30.38,30.92,30.23,30.91,30.25,30.61,30.68,31.01,30.54,31.00,30.41,31.05,31.35,30.88,31.15,31.04,31.16,31.39,31.42,31.36,31.24,31.21,31.14,31.16,31.26,31.41,31.42,31.52,31.56,31.45,31.26,31.31,31.31,31.20,31.22,31.30,31.34,31.39,31.48,31.55,31.51,31.38,31.34,31.42,31.25,31.42,31.33,31.34,31.44,31.51,31.55,31.62,31.63,31.64,31.60,31.63,31.61,31.50,31.40,31.38,31.45,31.38,31.47,31.51,31.51,31.57,31.45,31.45,31.51,31.56,31.61,31.59,31.58,31.55,31.54,31.60,31.62,31.59,31.56,31.62,31.60,31.65,31.66,31.66,31.64,31.60,31.59,31.62,31.59,31.63,31.65,31.66,31.66,31.65,31.64,31.58,31.63,31.62,31.61,31.61,31.60,31.65,31.66,31.66,31.67,31.64,31.65,31.65,31.64,31.62,31.66,31.65,31.67,31.67,31.66,31.66,31.67,31.65,31.67,31.66,31.65,31.64,31.65,31.66,31.65,31.66,31.67,31.67,31.67,31.66,31.66,31.67,31.67,31.68,31.67,31.68,31.68,31.67,31.68,31.67,31.68,31.67,31.66,31.68,31.67,31.68,31.67,31.67,31.68,31.67,31.68,31.68,31.66,31.67,31.68,31.69,31.69,31.67,31.68,31.68,31.67,31.69,31.66,31.68,31.68,31.68,31.68,31.69,31.68,31.68,31.69,31.67,31.67,31.68,31.68,31.68,31.67,31.69,31.68,31.68,31.67,31.67,31.67,31.67,31.67,31.67,31.65,31.67,31.66,31.67,31.67,31.67,31.67,31.66,31.66,31.67,31.66,31.67,31.67,31.68,31.67,31.67,31.68,31.68,31.68,31.68,31.68,31.69,31.69,31.68,31.67,31.68,31.67,31.66,31.68,31.67,31.68,31.68,31.68,31.69,31.68,31.68,31.68,31.68,31.69,31.65,31.67,31.66,31.66,31.67,31.67,31.68,31.68,31.68,31.67,31.67,31.67,31.68,31.66,31.67,31.67,31.67,31.67,31.68,31.67,31.66,31.68,31.67,31.67,31.66,31.66,31.66,31.67,31.65,31.68,31.66,31.68,31.67,31.68,31.69,31.67,31.66,31.69,31.68,31.68,31.46,31.45,31.44,31.42,31.42,31.44,31.49,31.44,31.48,31.48,31.50,31.50,31.46,31.49,31.53,31.50,31.56,31.54,31.53,31.50,31.50,31.51,31.50,31.51,31.50,31.48,31.45,31.49,31.42,31.45,31.53,31.51,31.50,31.51,31.45,31.41,31.52,31.44,31.43,31.50,31.50,31.33,31.43,31.45,31.43,31.35,31.41,31.49,31.33,31.32,31.43,31.33,31.38,31.31,31.35,31.38,31.35,31.35,31.35,31.29,31.33,31.33,31.37,31.28,31.32,31.38,31.35,31.38,31.41,31.47,31.45,31.45,31.47,31.48,31.47,31.48,31.46,31.42,31.40,31.44,31.42,31.43,31.42,31.39],[18.86,18.49,17.82,19.33,17.97,20.44,19.81,19.43,20.05,18.15,20.45,19.34,19.52,20.91,20.09,21.63,20.88,21.60,21.92,21.14,21.60,21.20,21.01,20.78,21.86,20.63,21.57,21.80,21.95,21.88,21.31,20.56,20.23,20.65,18.88,19.16,18.42,17.24,16.89,17.18,18.17,19.80,20.63,20.33,21.65,22.02,23.45,21.77,21.22,22.42,22.76,22.37,22.33,22.83,23.21,22.39,21.43,21.66,21.69,20.94,21.82,21.67,21.02,20.35,18.69,18.14,19.85,19.97,17.75,19.19,17.58,17.86,20.04,19.59,20.09,20.31,20.78,19.14,20.48,20.19,19.82,20.03,21.96,21.40,22.26,22.70,22.96,22.80,24.05,24.81,24.68,23.48,24.91,24.07,24.77,25.39,24.66,23.91,23.10,23.74,22.67,22.04,22.12,21.56,21.42,20.08,21.05,20.71,20.33,19.27,20.68,20.01,18.61,18.59,19.52,17.99,17.21,16.86,16.72,15.75,15.45,14.15,15.61,15.69,17.98,17.22,15.70,15.51,14.06,14.89,12.72,15.25,14.39,14.37,12.18,11.63,12.02,10.75,9.42,9.79,8.45,8.47,10.07,11.39,10.46,10.60,10.43,9.55,8.29,8.10,7.25,5.97,6.07,5.03,5.77,4.92,4.41,4.76,3.38,2.02,1.12,0.77,1.13,1.48,1.65,1.91,2.17,2.35,2.75,3.07,3.81,3.77,4.02,4.55,4.59,4.97,5.21,6.10,6.74,6.93,7.00,7.68,8.36,7.44,8.99,9.64,9.87,9.90,11.18,11.65,11.17,11.90,12.41,12.43,12.50,12.91,13.84,13.73,14.09,15.68,15.32,14.67,14.20,16.19,13.99,16.84,17.42,17.55,16.78,15.78,19.21,19.24,17.65,19.72,20.15,18.22,17.37,18.80,21.49,19.55,19.92,23.50,20.10,18.80,19.70,24.48,20.47,20.92,23.66,22.03,19.44,22.88,25.03,21.71,23.98,24.64,24.45,21.06,24.82,25.54,23.54,22.32,25.41,22.84,22.69,22.28,25.06,25.69,23.26,24.56,23.71,24.70,24.85,26.29,25.41,25.29,27.32,26.45,25.16,27.89,27.13,24.72,26.24,28.29,26.35,26.66,27.60,28.29,28.07,26.47,28.76,30.11,28.65,26.76,29.90,30.53,29.97,30.03,29.71,29.96,29.92,30.46,30.53,30.24,30.30,31.05,28.61,30.20,30.54,31.10,30.59,30.98,30.59,30.66,30.82,31.15,30.84,31.13,30.58,30.92,31.31,31.27,31.17,31.00,31.13,31.36,31.38,31.39,31.38,31.25,31.24,31.25,31.31,31.39,31.42,31.51,31.55,31.43,31.21,31.40,31.36,31.31,31.26,31.35,31.29,31.41,31.53,31.56,31.49,31.43,31.44,31.48,31.39,31.46,31.38,31.35,31.44,31.49,31.51,31.59,31.61,31.63,31.58,31.61,31.59,31.51,31.46,31.47,31.47,31.46,31.49,31.53,31.52,31.59,31.52,31.51,31.55,31.62,31.60,31.58,31.59,31.57,31.58,31.58,31.63,31.62,31.58,31.63,31.61,31.64,31.64,31.65,31.64,31.63,31.61,31.63,31.60,31.63,31.66,31.66,31.66,31.64,31.64,31.60,31.65,31.65,31.63,31.63,31.62,31.66,31.67,31.66,31.67,31.64,31.66,31.67,31.64,31.64,31.65,31.65,31.65,31.66,31.66,31.67,31.67,31.66,31.67,31.65,31.65,31.65,31.65,31.65,31.66,31.67,31.67,31.67,31.67,31.66,31.66,31.67,31.67,31.68,31.67,31.68,31.68,31.67,31.67,31.67,31.67,31.66,31.66,31.68,31.67,31.67,31.67,31.67,31.67,31.67,31.68,31.67,31.66,31.67,31.68,31.68,31.68,31.67,31.67,31.67,31.67,31.68,31.65,31.67,31.66,31.67,31.68,31.68,31.67,31.68,31.68,31.67,31.66,31.67,31.67,31.67,31.66,31.69,31.67,31.67,31.67,31.67,31.67,31.67,31.66,31.67,31.66,31.66,31.66,31.66,31.65,31.66,31.66,31.66,31.66,31.67,31.67,31.66,31.67,31.67,31.66,31.66,31.67,31.67,31.66,31.67,31.67,31.68,31.68,31.67,31.66,31.67,31.67,31.66,31.67,31.66,31.66,31.67,31.67,31.68,31.67,31.67,31.67,31.67,31.67,31.65,31.66,31.65,31.65,31.66,31.66,31.67,31.67,31.67,31.66,31.66,31.66,31.66,31.66,31.66,31.67,31.67,31.67,31.66,31.67,31.65,31.67,31.66,31.66,31.66,31.66,31.66,31.67,31.65,31.67,31.66,31.67,31.67,31.67,31.67,31.66,31.65,31.68,31.67,31.66,31.37,31.45,31.45,31.43,31.42,31.47,31.44,31.46,31.47,31.48,31.53,31.48,31.46,31.50,31.53,31.49,31.55,31.57,31.56,31.50,31.53,31.55,31.53,31.54,31.55,31.52,31.42,31.49,31.40,31.48,31.52,31.49,31.52,31.55,31.55,31.47,31.53,31.53,31.45,31.50,31.51,31.41,31.46,31.45,31.50,31.42,31.37,31.48,31.36,31.38,31.43,31.36,31.38,31.31,31.35,31.38,31.37,31.39,31.36,31.29,31.31,31.30,31.32,31.26,31.29,31.34,31.34,31.36,31.37,31.41,31.43,31.42,31.46,31.46,31.47,31.47,31.45,31.41,31.37,31.44,31.42,31.45,31.42,31.41],[16.72,15.98,15.19,17.39,15.81,18.78,17.80,17.21,17.48,15.96,18.39,17.96,18.01,19.83,18.62,20.70,19.69,20.64,20.78,19.64,20.72,19.85,19.99,18.70,20.85,19.18,20.06,20.19,20.69,20.65,19.91,19.00,18.13,19.09,17.13,17.68,16.43,15.71,14.98,15.70,16.43,18.71,18.72,18.83,20.51,20.41,22.30,21.16,19.77,21.16,21.62,21.31,21.52,22.28,22.49,21.08,20.55,20.32,20.98,19.71,20.97,20.66,19.70,19.10,17.29,17.40,19.09,18.87,16.49,17.57,15.90,15.99,18.12,17.93,18.10,18.09,19.25,17.45,18.93,18.71,18.18,18.62,20.31,19.96,20.92,20.91,21.08,20.95,22.00,22.88,22.60,21.72,23.90,22.30,23.80,24.23,23.69,21.92,21.84,21.99,20.72,20.30,20.92,20.22,19.77,18.79,19.04,18.44,18.18,17.61,18.77,17.75,16.29,17.07,17.05,15.65,15.23,14.96,15.01,13.17,12.22,12.72,13.79,14.07,15.08,14.07,13.41,12.66,11.92,13.03,11.24,13.81,12.19,12.27,10.92,9.47,10.44,9.97,8.26,9.14,8.44,7.97,8.95,9.88,9.32,9.06,8.57,7.76,7.02,6.98,6.97,6.36,5.64,5.40,5.18,4.57,4.21,4.26,3.36,2.56,1.83,1.06,0.76,1.07,1.61,1.82,1.87,2.20,2.79,2.71,3.13,3.62,3.88,3.88,4.12,4.94,5.27,5.54,5.77,6.41,6.23,6.59,7.16,6.62,7.78,8.22,8.71,8.80,9.28,10.02,10.24,10.24,10.16,10.97,10.74,10.52,11.86,11.98,12.18,12.12,13.00,12.64,12.16,13.51,11.76,14.09,14.33,15.28,14.89,13.71,16.18,17.96,15.83,15.51,17.21,16.13,15.46,15.23,19.73,17.56,15.91,19.26,16.88,17.27,15.56,19.99,18.21,16.94,19.85,18.58,17.74,20.24,22.31,18.52,19.47,20.59,21.32,18.24,20.49,23.02,19.62,17.86,20.96,19.76,19.44,18.19,22.69,21.42,19.85,20.43,22.31,21.49,22.08,24.11,23.22,22.81,21.79,22.68,22.98,21.50,22.38,21.47,23.31,21.94,22.93,21.52,23.47,27.02,28.76,25.75,25.47,29.20,26.88,25.20,28.65,30.06,28.87,28.76,29.57,29.25,29.27,29.43,30.13,30.07,29.36,30.66,28.09,29.00,30.14,30.40,29.53,30.48,29.43,30.13,30.61,30.63,30.32,30.55,30.29,30.64,31.22,30.04,30.76,30.81,30.68,31.08,31.11,31.25,31.14,30.89,31.08,30.87,31.02,31.28,31.30,31.45,31.49,31.32,30.94,31.15,31.26,31.11,31.06,31.09,31.23,31.29,31.46,31.50,31.43,31.34,31.31,31.23,31.20,31.23,31.26,31.25,31.39,31.41,31.46,31.55,31.57,31.60,31.55,31.59,31.58,31.49,31.32,31.37,31.31,31.38,31.38,31.46,31.48,31.57,31.38,31.47,31.33,31.57,31.56,31.52,31.57,31.53,31.54,31.52,31.61,31.56,31.52,31.58,31.55,31.61,31.61,31.62,31.63,31.58,31.54,31.58,31.53,31.57,31.65,31.65,31.66,31.63,31.60,31.52,31.61,31.61,31.59,31.58,31.58,31.64,31.64,31.65,31.66,31.62,31.63,31.64,31.62,31.61,31.62,31.62,31.64,31.66,31.65,31.66,31.67,31.64,31.67,31.63,31.63,31.62,31.63,31.64,31.65,31.66,31.67,31.66,31.67,31.65,31.64,31.66,31.65,31.68,31.67,31.68,31.68,31.66,31.68,31.66,31.68,31.66,31.67,31.67,31.66,31.67,31.66,31.66,31.68,31.67,31.68,31.68,31.66,31.68,31.68,31.69,31.68,31.67,31.67,31.68,31.68,31.68,31.66,31.67,31.67,31.68,31.68,31.69,31.68,31.68,31.69,31.67,31.67,31.68,31.68,31.68,31.67,31.69,31.67,31.68,31.67,31.66,31.67,31.66,31.66,31.66,31.66,31.66,31.66,31.65,31.66,31.66,31.66,31.66,31.66,31.66,31.66,31.65,31.66,31.67,31.66,31.66,31.67,31.67,31.67,31.66,31.67,31.68,31.68,31.67,31.65,31.67,31.67,31.66,31.67,31.67,31.66,31.68,31.68,31.68,31.66,31.67,31.67,31.67,31.67,31.64,31.66,31.65,31.65,31.66,31.66,31.67,31.67,31.66,31.66,31.66,31.66,31.66,31.66,31.65,31.67,31.67,31.67,31.66,31.67,31.64,31.67,31.66,31.66,31.66,31.66,31.66,31.67,31.65,31.67,31.66,31.67,31.66,31.67,31.67,31.67,31.64,31.68,31.68,31.66,31.42,31.47,31.44,31.40,31.35,31.38,31.43,31.38,31.44,31.45,31.49,31.48,31.45,31.46,31.49,31.47,31.52,31.49,31.50,31.48,31.48,31.49,31.50,31.47,31.53,31.51,31.39,31.49,31.44,31.45,31.53,31.51,31.49,31.51,31.50,31.45,31.50,31.46,31.45,31.50,31.50,31.39,31.46,31.45,31.50,31.35,31.39,31.48,31.36,31.35,31.44,31.37,31.39,31.33,31.35,31.39,31.40,31.42,31.41,31.35,31.38,31.39,31.43,31.40,31.41,31.44,31.43,31.41,31.42,31.48,31.46,31.48,31.49,31.49,31.51,31.50,31.49,31.43,31.41,31.46,31.46,31.48,31.47,31.44],[17.28,16.43,15.74,17.18,16.04,18.12,17.86,17.33,17.36,15.56,18.17,17.77,18.54,20.50,19.07,20.88,19.58,20.35,20.52,19.29,19.68,19.55,19.58,18.27,20.18,18.57,19.35,19.87,20.39,20.12,19.24,18.74,18.09,19.11,17.17,17.53,16.30,16.34,15.69,15.97,16.26,18.03,18.06,18.74,19.64,20.13,21.87,20.87,19.40,20.86,21.40,20.57,20.93,21.27,21.92,20.56,19.94,20.16,20.59,19.79,20.80,20.37,19.83,19.11,17.90,18.04,19.68,18.97,17.04,17.57,16.26,16.11,18.28,17.75,18.24,17.98,19.23,17.16,18.47,18.15,17.81,18.02,19.98,19.38,20.44,20.59,20.61,20.73,21.75,22.86,22.86,21.65,23.28,22.31,23.09,23.72,23.02,21.73,21.65,21.29,20.45,19.96,20.59,19.65,19.50,18.58,19.06,18.76,17.78,17.75,18.95,17.81,16.94,17.51,16.97,16.17,16.07,15.29,15.00,13.26,13.54,12.92,13.79,15.41,15.01,15.57,13.81,13.57,12.76,13.40,12.28,12.94,12.28,11.23,10.43,9.92,9.35,9.50,8.57,9.14,8.07,8.66,8.99,10.07,10.59,10.05,9.42,8.71,7.30,7.19,7.28,6.23,5.99,5.35,5.95,5.06,4.25,4.11,3.20,2.83,2.20,1.70,0.99,0.77,1.05,1.56,1.66,1.54,2.09,2.35,2.30,2.61,3.23,3.61,3.19,4.21,4.66,4.64,4.74,5.45,5.96,5.54,6.41,6.25,7.00,7.13,7.62,8.06,8.07,8.87,8.70,10.83,9.24,9.65,10.41,10.43,10.21,10.88,12.11,12.26,10.50,12.79,12.29,11.54,10.80,14.09,13.21,12.28,14.47,13.17,13.45,14.23,15.31,14.50,14.13,15.30,15.19,14.08,15.28,16.87,15.74,15.92,15.32,16.60,14.67,16.65,17.44,16.62,17.42,16.64,17.86,19.58,18.68,18.54,20.29,18.65,20.36,18.77,21.89,21.38,19.61,19.15,21.43,19.12,19.86,20.39,22.74,20.52,20.21,23.69,21.98,20.52,23.29,24.93,22.32,22.64,23.74,23.52,22.92,22.43,24.62,22.78,22.68,22.71,22.85,23.67,21.44,24.62,27.12,25.11,26.11,28.49,25.06,24.99,27.99,28.33,27.60,28.22,28.07,28.85,28.99,28.65,29.03,28.73,28.66,29.98,25.91,28.12,28.84,30.01,29.38,30.05,28.11,29.14,29.98,30.14,29.51,30.41,29.23,30.27,31.14,30.13,30.52,30.63,30.75,30.91,31.07,31.18,30.97,30.91,30.76,30.91,30.44,31.23,31.22,31.44,31.48,31.34,31.06,31.20,31.14,30.96,30.93,31.06,31.03,31.25,31.35,31.48,31.36,31.24,31.21,31.30,31.01,31.29,31.21,31.21,31.36,31.41,31.46,31.53,31.53,31.57,31.50,31.55,31.51,31.37,31.24,31.26,31.36,31.26,31.41,31.42,31.34,31.47,31.39,31.30,31.41,31.44,31.53,31.44,31.49,31.49,31.42,31.45,31.54,31.56,31.45,31.59,31.50,31.59,31.60,31.61,31.60,31.59,31.54,31.58,31.54,31.57,31.63,31.64,31.65,31.60,31.60,31.55,31.62,31.61,31.60,31.58,31.57,31.62,31.64,31.65,31.66,31.62,31.63,31.64,31.63,31.59,31.63,31.61,31.65,31.66,31.64,31.66,31.66,31.63,31.65,31.63,31.64,31.60,31.63,31.64,31.64,31.66,31.65,31.66,31.66,31.65,31.64,31.66,31.64,31.68,31.67,31.67,31.67,31.65,31.67,31.66,31.67,31.65,31.66,31.67,31.65,31.66,31.65,31.67,31.67,31.66,31.68,31.68,31.66,31.67,31.67,31.69,31.68,31.67,31.67,31.67,31.67,31.68,31.65,31.67,31.66,31.66,31.68,31.68,31.67,31.67,31.68,31.67,31.66,31.67,31.68,31.67,31.67,31.69,31.68,31.67,31.67,31.66,31.67,31.67,31.66,31.67,31.65,31.65,31.66,31.66,31.66,31.67,31.66,31.66,31.66,31.67,31.66,31.64,31.66,31.67,31.66,31.66,31.68,31.67,31.67,31.67,31.67,31.68,31.68,31.68,31.66,31.67,31.67,31.66,31.67,31.67,31.66,31.67,31.67,31.68,31.66,31.68,31.67,31.67,31.68,31.65,31.67,31.66,31.65,31.67,31.66,31.68,31.67,31.67,31.67,31.66,31.66,31.67,31.66,31.65,31.67,31.67,31.68,31.67,31.67,31.65,31.67,31.67,31.67,31.66,31.67,31.66,31.67,31.66,31.67,31.67,31.67,31.67,31.67,31.67,31.67,31.65,31.68,31.68,31.66,31.49,31.49,31.47,31.43,31.39,31.47,31.47,31.43,31.48,31.49,31.50,31.49,31.45,31.50,31.53,31.46,31.57,31.54,31.55,31.51,31.51,31.53,31.47,31.53,31.54,31.48,31.46,31.51,31.47,31.49,31.53,31.46,31.51,31.53,31.46,31.43,31.54,31.45,31.48,31.51,31.50,31.38,31.45,31.50,31.45,31.39,31.41,31.50,31.40,31.36,31.45,31.38,31.41,31.31,31.36,31.42,31.37,31.42,31.39,31.32,31.34,31.36,31.38,31.30,31.32,31.37,31.33,31.37,31.41,31.45,31.44,31.41,31.47,31.45,31.45,31.45,31.44,31.40,31.35,31.43,31.39,31.41,31.40,31.41],[17.80,16.60,16.08,18.42,17.01,19.85,18.52,18.25,18.71,16.67,20.03,19.32,19.79,21.86,20.06,21.75,21.18,21.76,22.01,20.47,22.26,20.83,21.66,19.34,21.61,20.28,20.35,21.21,21.76,21.99,20.22,20.16,19.98,20.54,18.02,19.25,16.76,16.51,16.51,16.44,16.55,19.84,19.78,19.80,21.74,21.77,23.17,22.22,20.66,22.24,22.92,22.54,21.86,22.02,23.10,22.09,21.34,21.37,21.89,20.67,21.99,22.40,20.59,20.44,18.36,18.73,20.89,20.08,17.56,18.81,17.02,16.97,19.62,18.84,19.76,19.33,20.01,18.92,19.28,19.83,19.47,19.91,21.53,21.10,21.68,22.05,22.41,22.74,23.60,23.99,24.16,22.67,24.09,23.14,23.91,24.53,23.92,23.13,22.75,22.79,21.32,21.74,22.13,20.60,20.23,19.91,20.31,18.94,19.58,18.82,19.91,18.23,18.34,18.92,17.61,17.22,17.04,16.16,16.24,14.33,12.97,13.93,14.55,15.68,17.48,16.27,14.81,13.60,12.45,14.02,12.08,14.41,13.70,13.86,12.99,10.85,11.19,10.24,9.29,8.84,8.50,8.21,9.21,11.11,9.87,9.94,9.25,8.46,7.55,7.56,7.78,6.51,6.65,5.41,6.08,5.23,4.35,4.24,3.35,2.76,2.61,2.15,1.60,0.99,0.77,1.06,1.44,1.43,1.55,2.02,2.42,2.20,2.71,3.16,3.04,3.17,3.69,4.25,4.12,4.42,4.94,4.98,5.43,5.16,6.25,6.57,6.68,6.59,7.09,7.77,7.69,8.45,8.38,9.04,8.87,9.28,10.02,9.85,10.01,10.90,10.72,10.97,10.19,10.98,9.55,11.97,11.98,12.23,12.72,11.89,13.64,13.74,13.61,13.42,13.54,13.30,13.46,13.00,14.22,14.47,14.19,14.55,13.16,13.95,14.36,15.36,14.55,14.75,16.23,14.87,14.70,18.25,16.81,15.17,16.93,17.83,17.45,15.08,19.40,18.64,16.73,15.04,20.25,17.01,16.82,17.19,18.79,18.12,15.01,19.29,17.97,17.08,19.02,19.84,18.69,14.86,16.47,19.13,18.36,19.38,19.54,16.84,19.68,20.74,20.13,20.06,23.55,25.73,27.53,24.51,26.51,27.86,25.52,24.55,28.15,28.29,27.69,28.43,28.62,28.74,28.55,29.26,29.25,28.85,28.84,30.02,26.33,28.63,29.44,29.83,29.31,30.07,28.07,28.01,29.82,30.32,29.49,30.32,29.20,30.10,30.77,29.70,30.48,30.52,30.58,30.65,30.91,31.12,30.70,30.97,30.74,30.97,30.57,30.90,31.18,31.35,31.39,31.30,30.89,31.16,31.15,31.12,31.03,31.16,30.81,31.23,31.33,31.46,31.32,31.26,31.22,31.34,31.07,31.34,31.18,31.18,31.29,31.27,31.31,31.42,31.48,31.52,31.48,31.53,31.54,31.34,31.22,31.24,31.37,31.28,31.41,31.40,31.35,31.51,31.39,31.36,31.41,31.47,31.53,31.45,31.52,31.49,31.49,31.47,31.56,31.55,31.45,31.57,31.52,31.60,31.61,31.61,31.60,31.57,31.54,31.58,31.50,31.51,31.62,31.62,31.63,31.61,31.57,31.52,31.61,31.62,31.60,31.56,31.56,31.61,31.63,31.64,31.66,31.60,31.62,31.64,31.62,31.60,31.61,31.61,31.62,31.64,31.62,31.65,31.65,31.62,31.65,31.62,31.62,31.64,31.63,31.64,31.63,31.66,31.66,31.64,31.65,31.64,31.65,31.65,31.64,31.68,31.67,31.66,31.67,31.66,31.67,31.65,31.66,31.65,31.65,31.66,31.65,31.67,31.65,31.66,31.67,31.66,31.68,31.67,31.65,31.66,31.68,31.69,31.68,31.67,31.66,31.67,31.67,31.68,31.64,31.66,31.67,31.67,31.68,31.68,31.67,31.68,31.68,31.67,31.66,31.67,31.68,31.68,31.65,31.68,31.67,31.67,31.66,31.66,31.66,31.66,31.65,31.66,31.64,31.64,31.64,31.64,31.65,31.65,31.64,31.64,31.65,31.66,31.65,31.63,31.65,31.66,31.65,31.65,31.67,31.67,31.66,31.66,31.67,31.67,31.67,31.67,31.64,31.66,31.66,31.65,31.67,31.66,31.66,31.67,31.67,31.67,31.66,31.66,31.66,31.67,31.67,31.64,31.65,31.66,31.65,31.66,31.66,31.67,31.66,31.66,31.66,31.65,31.66,31.66,31.65,31.65,31.67,31.65,31.66,31.65,31.66,31.62,31.66,31.66,31.66,31.66,31.65,31.65,31.66,31.64,31.66,31.65,31.66,31.66,31.66,31.67,31.66,31.64,31.68,31.67,31.65,31.43,31.44,31.40,31.36,31.29,31.34,31.41,31.32,31.39,31.37,31.43,31.41,31.38,31.42,31.44,31.41,31.48,31.46,31.46,31.41,31.45,31.48,31.40,31.43,31.47,31.41,31.38,31.41,31.36,31.41,31.44,31.39,31.45,31.40,31.34,31.33,31.44,31.29,31.35,31.39,31.37,31.21,31.32,31.37,31.32,31.22,31.31,31.38,31.31,31.23,31.36,31.29,31.30,31.24,31.25,31.34,31.30,31.37,31.31,31.25,31.28,31.28,31.36,31.33,31.30,31.34,31.31,31.29,31.32,31.38,31.38,31.39,31.44,31.46,31.47,31.47,31.45,31.37,31.36,31.40,31.40,31.42,31.42,31.41],[18.06,17.80,17.22,18.99,18.44,20.25,19.44,19.44,19.44,17.84,20.76,21.07,20.13,22.80,20.77,22.45,22.48,22.50,22.94,21.35,22.09,21.27,21.68,20.13,22.26,20.80,21.39,21.86,22.60,22.43,20.92,20.76,20.73,20.92,19.80,19.88,18.00,16.95,16.40,17.84,18.44,21.60,20.90,20.61,23.04,22.58,24.25,23.30,21.88,22.85,24.05,23.08,23.09,23.57,24.30,22.63,22.04,21.83,22.68,21.52,23.09,23.18,21.68,21.14,19.40,18.94,21.64,20.73,17.49,20.00,17.90,18.68,20.65,20.63,20.12,20.65,20.67,19.83,20.26,20.04,20.34,20.52,21.53,21.64,22.13,22.37,22.76,22.72,23.58,24.55,24.10,22.60,25.13,24.13,24.88,25.63,25.15,23.22,23.38,23.71,22.50,21.90,23.03,21.73,21.43,20.27,21.28,20.23,20.16,19.46,20.44,19.51,18.37,19.34,18.93,18.29,17.31,17.63,16.95,15.63,14.97,14.74,15.97,16.36,17.50,15.74,15.47,14.19,13.35,15.79,12.93,15.62,13.43,14.80,12.55,11.42,11.84,10.53,9.38,9.14,8.06,7.82,8.46,10.28,8.93,9.87,9.10,8.53,7.60,7.85,8.22,6.35,6.63,5.65,6.09,5.14,4.64,4.91,3.54,3.02,2.50,2.03,1.73,1.54,0.96,0.77,1.00,1.48,1.57,1.66,2.21,2.36,2.23,2.62,3.02,3.37,3.18,3.67,4.31,4.05,4.52,4.86,5.62,4.85,5.70,6.58,6.93,6.27,6.95,7.66,7.72,8.20,8.69,9.29,8.90,9.45,10.66,9.95,9.98,11.14,11.46,10.35,10.91,12.42,10.99,12.07,12.99,13.68,12.38,12.28,14.86,14.78,13.68,14.41,15.72,13.71,13.06,14.53,16.81,14.17,14.42,17.15,14.42,13.85,14.87,17.79,14.54,14.64,17.21,15.40,14.29,17.99,19.30,15.17,16.32,17.81,17.96,14.66,18.44,19.62,16.82,15.20,18.67,16.88,16.28,16.25,19.92,17.76,16.13,17.29,18.03,16.70,17.90,20.83,18.51,17.09,17.46,19.87,18.27,18.56,18.57,17.64,19.59,18.35,20.46,19.28,20.99,26.17,27.03,24.23,24.58,27.90,25.75,24.43,28.76,28.97,27.81,28.54,28.68,28.85,29.01,29.47,29.83,29.64,29.05,30.19,26.91,28.70,29.61,29.73,29.29,29.86,29.24,29.00,30.20,30.19,29.88,30.28,29.66,30.65,31.01,29.76,30.53,30.25,30.52,31.09,31.07,31.10,30.98,30.72,30.80,30.98,31.06,31.05,31.17,31.37,31.40,31.30,30.88,30.98,31.10,31.14,30.94,31.19,30.87,31.22,31.39,31.44,31.28,31.24,31.28,31.34,31.06,31.29,31.11,31.17,31.33,31.35,31.36,31.45,31.50,31.54,31.48,31.53,31.51,31.38,31.29,31.34,31.39,31.24,31.43,31.44,31.38,31.52,31.43,31.35,31.27,31.52,31.49,31.46,31.51,31.50,31.49,31.48,31.58,31.56,31.47,31.59,31.54,31.58,31.60,31.61,31.60,31.59,31.54,31.60,31.53,31.55,31.63,31.63,31.64,31.61,31.57,31.51,31.60,31.62,31.60,31.58,31.56,31.62,31.63,31.64,31.65,31.59,31.62,31.64,31.61,31.60,31.61,31.61,31.62,31.64,31.63,31.65,31.65,31.61,31.65,31.61,31.61,31.62,31.62,31.62,31.63,31.65,31.65,31.64,31.65,31.63,31.64,31.64,31.64,31.67,31.66,31.66,31.67,31.64,31.66,31.65,31.65,31.64,31.65,31.66,31.65,31.66,31.65,31.65,31.67,31.66,31.67,31.66,31.64,31.66,31.66,31.67,31.67,31.66,31.65,31.66,31.66,31.67,31.63,31.65,31.65,31.65,31.67,31.67,31.66,31.67,31.68,31.65,31.64,31.66,31.67,31.66,31.64,31.67,31.65,31.66,31.65,31.65,31.64,31.65,31.64,31.65,31.64,31.64,31.64,31.63,31.64,31.64,31.64,31.64,31.64,31.64,31.65,31.61,31.64,31.64,31.64,31.63,31.66,31.66,31.64,31.64,31.65,31.67,31.66,31.66,31.64,31.66,31.66,31.64,31.66,31.65,31.64,31.66,31.66,31.66,31.64,31.65,31.65,31.65,31.65,31.63,31.64,31.64,31.64,31.65,31.64,31.66,31.65,31.64,31.64,31.64,31.64,31.65,31.64,31.63,31.66,31.65,31.65,31.64,31.65,31.61,31.65,31.64,31.64,31.64,31.65,31.64,31.66,31.64,31.65,31.64,31.64,31.65,31.65,31.66,31.65,31.63,31.66,31.65,31.64,31.43,31.45,31.40,31.40,31.35,31.36,31.43,31.39,31.46,31.43,31.49,31.50,31.46,31.49,31.51,31.47,31.53,31.52,31.51,31.45,31.51,31.52,31.46,31.45,31.52,31.47,31.38,31.41,31.43,31.44,31.51,31.52,31.48,31.49,31.49,31.45,31.48,31.46,31.42,31.48,31.54,31.39,31.41,31.44,31.45,31.34,31.34,31.43,31.32,31.26,31.40,31.31,31.31,31.28,31.27,31.34,31.33,31.38,31.35,31.29,31.32,31.32,31.37,31.31,31.33,31.38,31.36,31.37,31.38,31.43,31.43,31.42,31.43,31.44,31.45,31.45,31.44,31.38,31.35,31.43,31.41,31.44,31.44,31.39],[17.11,17.11,15.40,17.65,16.88,19.23,18.13,18.08,17.97,16.11,18.76,18.70,18.28,21.80,20.69,21.74,20.43,21.32,21.97,19.95,20.86,20.03,20.62,18.87,21.11,19.53,19.72,20.42,21.46,20.85,20.00,19.42,19.43,19.72,18.24,18.28,15.79,17.08,15.64,16.48,15.86,19.74,19.06,19.23,21.10,20.81,22.65,22.17,20.25,21.64,23.12,21.51,22.60,22.93,22.91,21.38,21.14,20.58,21.76,20.22,22.25,21.70,20.26,19.73,18.16,18.74,20.82,19.97,16.99,18.04,16.41,16.08,18.95,18.82,18.91,19.15,19.40,18.59,18.75,18.96,18.63,19.20,20.45,20.16,21.07,20.97,21.15,20.99,22.12,23.04,22.42,21.69,23.84,22.17,23.93,24.37,24.16,22.19,21.94,22.11,21.25,20.40,21.15,20.63,19.78,18.87,19.61,18.58,18.31,17.80,19.00,17.26,16.77,17.92,16.82,16.66,15.60,15.38,15.27,13.14,12.19,12.61,14.22,15.04,16.06,15.18,14.44,13.60,12.06,13.66,11.68,13.32,12.52,13.62,11.57,10.05,10.89,10.20,8.67,8.89,8.17,7.55,9.10,10.43,8.90,10.03,8.62,7.90,7.31,7.06,7.68,6.49,6.58,5.78,6.52,5.34,4.77,4.96,3.68,3.11,2.56,2.25,1.92,1.66,1.63,1.02,0.77,1.00,1.46,1.47,1.57,1.97,2.24,2.08,2.38,3.00,2.96,2.95,3.67,4.18,3.79,4.05,4.88,4.64,4.97,5.66,5.93,5.48,5.66,6.64,6.80,6.87,7.06,7.59,7.97,7.89,8.45,8.57,9.17,9.28,8.69,9.78,9.34,9.60,9.03,10.78,10.60,10.76,11.18,10.51,10.96,12.39,12.42,11.15,12.03,11.76,12.05,11.51,13.08,13.37,12.21,13.10,12.68,13.24,12.61,14.54,13.94,13.39,13.96,13.93,14.25,14.73,15.55,14.45,15.00,14.68,15.73,15.07,15.95,16.57,15.52,14.73,15.59,15.26,15.38,14.69,16.96,15.83,15.07,15.34,15.85,15.57,17.36,18.45,17.33,16.32,16.52,16.03,17.16,17.36,16.19,16.99,17.11,16.78,17.15,17.01,19.70,23.71,26.60,22.77,23.88,27.40,23.38,23.66,27.39,28.08,27.69,27.74,28.14,28.55,29.08,28.96,29.73,27.97,28.87,29.76,25.09,28.43,29.31,29.83,29.01,30.25,27.45,28.56,29.80,30.40,29.52,30.31,29.44,30.09,31.13,30.10,30.42,30.59,30.64,30.81,30.96,31.16,31.04,30.45,30.75,30.72,30.91,31.13,31.16,31.44,31.44,31.36,30.79,30.82,31.13,31.04,30.94,30.98,30.84,31.29,31.42,31.45,31.33,31.33,31.27,31.23,31.11,31.17,31.22,31.25,31.41,31.40,31.41,31.46,31.51,31.52,31.48,31.52,31.48,31.43,31.31,31.32,31.31,31.24,31.39,31.44,31.34,31.53,31.41,31.43,31.37,31.47,31.48,31.41,31.49,31.48,31.49,31.43,31.56,31.53,31.47,31.57,31.50,31.56,31.56,31.58,31.59,31.55,31.55,31.57,31.52,31.54,31.63,31.63,31.65,31.60,31.60,31.54,31.62,31.60,31.61,31.58,31.57,31.62,31.62,31.63,31.66,31.62,31.64,31.64,31.63,31.60,31.63,31.63,31.63,31.65,31.64,31.66,31.66,31.65,31.66,31.63,31.64,31.62,31.64,31.64,31.65,31.66,31.67,31.65,31.67,31.65,31.64,31.66,31.64,31.68,31.68,31.68,31.68,31.65,31.67,31.66,31.68,31.68,31.68,31.66,31.66,31.66,31.65,31.66,31.69,31.67,31.68,31.68,31.66,31.68,31.68,31.69,31.68,31.68,31.67,31.69,31.69,31.68,31.65,31.67,31.68,31.68,31.67,31.69,31.68,31.68,31.69,31.68,31.67,31.68,31.68,31.68,31.66,31.69,31.68,31.68,31.68,31.67,31.68,31.67,31.67,31.67,31.66,31.65,31.66,31.66,31.66,31.66,31.66,31.66,31.67,31.67,31.67,31.66,31.67,31.68,31.67,31.67,31.68,31.68,31.67,31.67,31.68,31.69,31.68,31.68,31.66,31.68,31.68,31.66,31.68,31.67,31.67,31.68,31.67,31.68,31.67,31.67,31.67,31.68,31.67,31.65,31.67,31.65,31.66,31.67,31.67,31.68,31.67,31.66,31.67,31.67,31.66,31.67,31.67,31.66,31.68,31.67,31.67,31.67,31.67,31.65,31.68,31.67,31.67,31.66,31.67,31.66,31.68,31.66,31.67,31.67,31.67,31.67,31.68,31.68,31.68,31.66,31.68,31.68,31.66,31.46,31.50,31.45,31.34,31.27,31.37,31.39,31.30,31.42,31.46,31.43,31.44,31.52,31.48,31.45,31.47,31.56,31.49,31.50,31.50,31.50,31.49,31.49,31.48,31.53,31.47,31.43,31.47,31.46,31.53,31.51,31.49,31.51,31.51,31.41,31.50,31.54,31.40,31.47,31.53,31.51,31.31,31.47,31.51,31.47,31.40,31.44,31.45,31.40,31.39,31.46,31.39,31.43,31.34,31.37,31.45,31.42,31.44,31.40,31.33,31.35,31.33,31.41,31.36,31.39,31.40,31.40,31.38,31.38,31.45,31.42,31.45,31.48,31.49,31.48,31.48,31.45,31.38,31.37,31.42,31.45,31.46,31.48,31.44],[17.07,16.81,14.84,16.97,16.40,18.16,17.71,17.26,17.38,15.89,18.15,17.74,17.88,21.13,18.48,21.22,19.94,20.62,21.05,19.11,20.41,20.11,20.31,18.15,20.07,19.13,19.15,19.86,20.77,20.12,19.20,19.47,18.53,19.67,17.72,17.57,15.90,16.08,15.22,16.41,16.08,18.42,18.30,18.90,19.98,20.52,21.68,21.15,19.44,21.15,21.68,21.20,20.84,21.10,21.50,20.83,20.46,20.18,20.79,19.70,21.33,20.72,19.64,18.82,17.85,18.31,19.66,19.24,16.28,17.25,15.92,16.19,18.50,17.94,18.82,18.34,20.20,18.21,18.88,18.41,18.07,18.47,19.89,19.07,20.42,20.44,20.82,20.51,21.90,22.53,22.46,21.19,22.74,21.58,22.53,22.83,22.60,21.72,21.35,20.85,20.60,20.30,20.43,19.91,19.79,18.86,19.27,18.81,18.31,17.80,19.66,17.77,17.19,17.69,17.25,16.35,15.81,15.42,15.32,13.02,13.13,13.26,14.25,15.19,15.71,15.15,14.33,13.76,12.47,13.36,12.46,12.51,12.11,11.18,10.82,10.27,9.92,9.42,8.85,8.24,7.78,7.68,8.85,10.25,8.97,9.98,8.78,8.63,6.88,7.02,7.19,6.38,6.33,5.84,6.42,5.58,5.05,4.96,3.65,3.07,2.36,2.23,2.01,1.85,1.57,1.53,0.97,0.77,1.00,1.39,1.42,1.39,1.80,1.92,1.68,2.22,2.64,2.70,2.70,3.30,3.86,3.45,4.10,4.11,4.93,4.95,5.65,5.63,5.04,5.77,6.24,6.99,6.14,6.79,7.43,8.63,7.29,7.22,9.05,9.22,6.97,7.57,9.62,8.72,7.64,9.95,10.26,9.36,9.65,9.86,9.99,9.64,11.03,11.44,10.45,10.84,11.78,11.37,11.10,12.54,11.92,12.57,11.73,12.70,12.74,13.78,12.83,13.51,14.15,13.62,13.73,15.71,15.18,14.34,15.70,15.33,15.41,14.68,17.14,17.36,15.53,15.05,18.32,15.02,16.05,15.20,18.40,17.10,14.57,17.67,17.35,16.53,17.55,20.47,20.16,18.48,17.93,22.05,19.81,20.89,20.46,20.97,20.35,19.78,19.39,20.26,19.82,21.76,23.71,21.98,24.62,25.20,22.41,23.52,25.80,24.98,25.01,27.30,26.48,27.06,27.97,28.23,27.22,25.73,27.21,28.34,23.97,27.05,26.78,29.18,28.66,29.66,26.75,28.40,29.33,29.73,29.07,30.14,28.73,29.77,30.66,29.85,30.34,29.25,30.22,30.57,30.77,31.05,30.77,30.66,30.44,30.79,30.51,31.17,31.12,31.37,31.41,31.26,30.80,30.71,31.17,30.97,30.66,30.96,30.84,31.17,31.25,31.42,31.23,31.17,31.08,31.27,30.78,31.23,31.15,31.13,31.34,31.31,31.37,31.42,31.45,31.49,31.41,31.45,31.42,31.28,31.20,31.23,31.33,31.18,31.41,31.38,31.19,31.41,31.37,31.20,31.36,31.33,31.43,31.32,31.38,31.47,31.34,31.39,31.50,31.55,31.41,31.59,31.47,31.57,31.57,31.58,31.59,31.59,31.55,31.59,31.53,31.55,31.62,31.63,31.63,31.60,31.59,31.58,31.62,31.62,31.60,31.58,31.57,31.62,31.63,31.65,31.66,31.60,31.62,31.64,31.63,31.59,31.63,31.62,31.64,31.65,31.64,31.66,31.65,31.62,31.65,31.63,31.62,31.61,31.62,31.62,31.63,31.65,31.65,31.64,31.65,31.63,31.64,31.65,31.64,31.68,31.67,31.67,31.66,31.65,31.66,31.66,31.66,31.66,31.65,31.67,31.65,31.66,31.64,31.67,31.67,31.66,31.68,31.67,31.64,31.66,31.66,31.68,31.67,31.67,31.65,31.67,31.67,31.68,31.63,31.66,31.66,31.66,31.67,31.68,31.66,31.67,31.68,31.67,31.66,31.66,31.67,31.67,31.64,31.68,31.67,31.67,31.65,31.65,31.65,31.66,31.65,31.66,31.62,31.64,31.64,31.64,31.65,31.66,31.65,31.65,31.65,31.66,31.64,31.62,31.64,31.66,31.66,31.64,31.67,31.66,31.66,31.66,31.67,31.68,31.68,31.67,31.64,31.66,31.67,31.65,31.67,31.67,31.66,31.67,31.67,31.67,31.66,31.66,31.67,31.67,31.67,31.64,31.66,31.66,31.64,31.67,31.65,31.68,31.66,31.66,31.66,31.66,31.65,31.65,31.66,31.64,31.67,31.65,31.67,31.65,31.66,31.63,31.66,31.66,31.66,31.66,31.66,31.65,31.67,31.65,31.66,31.66,31.66,31.66,31.66,31.67,31.67,31.64,31.67,31.67,31.64,31.39,31.42,31.36,31.29,31.19,31.30,31.34,31.26,31.34,31.41,31.41,31.42,31.43,31.40,31.44,31.41,31.51,31.46,31.46,31.43,31.46,31.48,31.38,31.44,31.51,31.42,31.36,31.37,31.38,31.40,31.41,31.44,31.40,31.41,31.29,31.36,31.47,31.24,31.31,31.38,31.39,31.09,31.29,31.40,31.28,31.17,31.33,31.33,31.20,31.22,31.35,31.25,31.35,31.19,31.28,31.37,31.27,31.36,31.29,31.20,31.24,31.25,31.29,31.19,31.27,31.28,31.26,31.25,31.28,31.35,31.31,31.30,31.38,31.37,31.37,31.39,31.35,31.29,31.21,31.32,31.31,31.34,31.36,31.29],[18.13,17.50,16.18,18.55,17.83,20.14,18.87,19.02,18.82,18.46,21.04,21.44,19.90,24.19,21.50,23.28,23.14,22.37,23.69,21.17,23.10,21.27,22.26,19.62,21.78,20.21,20.97,21.74,22.83,22.13,20.37,20.72,20.66,20.72,19.61,20.08,17.52,17.68,17.43,18.59,18.53,21.02,21.01,20.96,22.81,22.86,24.14,23.38,21.60,23.15,24.31,23.28,23.04,23.48,23.91,22.67,22.53,22.18,23.19,21.94,23.03,23.52,21.67,21.48,19.27,19.79,22.54,21.11,18.21,20.01,18.23,18.13,20.86,20.37,19.92,20.62,20.45,20.44,19.84,20.10,20.63,20.79,21.33,21.56,22.28,22.25,22.68,22.36,23.79,25.07,24.13,22.23,24.45,23.23,24.15,24.48,24.82,23.03,23.24,22.83,22.37,22.01,22.95,21.32,21.09,20.57,20.74,20.09,20.03,19.58,20.32,19.15,18.64,18.82,18.78,18.78,17.37,17.02,16.85,16.50,13.97,14.62,15.46,16.17,17.24,16.12,15.16,13.78,12.68,15.64,13.31,15.23,13.70,15.28,12.79,12.05,12.38,11.60,10.18,10.04,9.33,8.19,9.51,10.87,9.22,10.39,9.21,9.21,7.34,8.24,8.64,7.35,7.34,6.18,7.24,5.85,4.92,5.58,4.20,3.36,2.80,2.43,2.32,1.94,1.72,1.70,1.48,0.93,0.77,1.00,1.39,1.38,1.57,1.81,1.91,2.02,2.29,2.76,2.89,2.78,3.28,3.59,3.79,3.66,4.49,5.01,4.81,4.83,5.42,5.69,5.68,6.14,6.39,6.56,6.67,7.54,7.97,6.96,7.70,8.57,7.80,7.58,8.63,8.88,8.16,9.47,10.46,9.84,9.64,10.30,10.69,9.97,10.76,12.18,11.53,10.83,11.21,11.39,12.03,11.81,12.59,12.94,10.95,12.10,12.91,13.19,12.30,13.35,13.94,12.05,12.47,15.38,15.03,13.15,15.51,15.26,14.43,13.55,16.42,16.09,14.57,14.40,16.91,14.31,14.67,15.28,16.05,15.20,14.60,16.27,15.82,15.85,15.83,16.64,15.76,15.39,15.03,16.80,17.57,14.62,15.99,15.02,17.50,18.12,17.57,17.76,20.37,23.78,24.86,21.89,22.68,25.65,23.60,22.84,26.43,25.81,25.84,27.14,27.24,27.47,27.69,28.70,27.83,27.71,27.22,28.77,25.44,27.73,28.18,28.52,28.28,29.03,27.82,27.87,29.27,29.58,28.90,29.85,28.97,30.18,30.52,29.06,30.08,29.74,30.04,30.75,30.76,30.80,30.54,30.69,30.53,30.67,30.94,30.71,30.91,31.26,31.31,31.05,30.49,30.98,31.05,30.93,30.77,31.16,30.80,31.11,31.24,31.34,31.18,31.20,31.20,31.28,30.89,31.20,31.05,31.10,31.24,31.20,31.25,31.26,31.35,31.42,31.36,31.46,31.42,31.22,31.25,31.20,31.37,31.21,31.40,31.34,31.29,31.43,31.35,31.34,31.35,31.40,31.42,31.39,31.43,31.44,31.44,31.44,31.51,31.52,31.34,31.56,31.44,31.54,31.55,31.57,31.57,31.55,31.51,31.57,31.47,31.52,31.60,31.59,31.63,31.58,31.54,31.48,31.58,31.60,31.59,31.55,31.52,31.58,31.60,31.62,31.64,31.57,31.59,31.63,31.61,31.57,31.60,31.60,31.62,31.62,31.58,31.64,31.64,31.60,31.63,31.59,31.59,31.58,31.60,31.61,31.62,31.64,31.64,31.62,31.63,31.63,31.60,31.63,31.62,31.67,31.66,31.66,31.67,31.63,31.66,31.64,31.64,31.63,31.65,31.65,31.65,31.65,31.63,31.64,31.66,31.65,31.66,31.66,31.63,31.66,31.66,31.67,31.66,31.66,31.64,31.66,31.66,31.67,31.63,31.64,31.65,31.65,31.67,31.67,31.66,31.67,31.68,31.66,31.64,31.66,31.67,31.66,31.64,31.67,31.65,31.66,31.65,31.64,31.64,31.65,31.63,31.65,31.64,31.63,31.64,31.62,31.64,31.64,31.64,31.65,31.63,31.64,31.65,31.59,31.65,31.65,31.62,31.60,31.66,31.65,31.64,31.63,31.64,31.66,31.65,31.65,31.62,31.65,31.66,31.64,31.66,31.65,31.64,31.66,31.65,31.66,31.61,31.65,31.65,31.66,31.65,31.63,31.64,31.64,31.61,31.65,31.63,31.66,31.64,31.64,31.64,31.63,31.64,31.63,31.64,31.61,31.65,31.65,31.66,31.64,31.63,31.59,31.64,31.64,31.63,31.63,31.65,31.64,31.66,31.63,31.65,31.64,31.63,31.65,31.65,31.65,31.65,31.60,31.65,31.66,31.64,31.31,31.35,31.30,31.19,31.06,31.16,31.23,31.14,31.25,31.27,31.34,31.32,31.38,31.37,31.37,31.33,31.43,31.39,31.35,31.33,31.40,31.39,31.28,31.30,31.42,31.30,31.24,31.26,31.32,31.38,31.38,31.34,31.34,31.43,31.38,31.34,31.38,31.37,31.30,31.33,31.37,31.24,31.28,31.33,31.33,31.19,31.28,31.25,31.18,31.15,31.31,31.20,31.23,31.13,31.18,31.30,31.24,31.31,31.24,31.17,31.22,31.26,31.29,31.19,31.26,31.33,31.30,31.32,31.28,31.35,31.33,31.34,31.41,31.37,31.37,31.38,31.37,31.31,31.26,31.33,31.34,31.39,31.37,31.36],[17.53,17.52,15.67,18.07,18.21,19.43,18.37,18.64,18.52,16.06,19.11,19.79,18.57,21.58,19.83,21.07,20.75,21.28,22.10,20.01,21.15,20.77,20.84,19.33,20.79,20.14,20.35,20.92,21.95,21.41,20.16,20.56,19.89,20.52,19.02,18.81,15.73,16.86,16.08,16.17,15.85,20.79,20.17,19.87,23.03,21.76,23.37,22.69,20.37,21.77,23.57,22.20,22.49,22.89,22.93,21.54,21.37,21.64,22.38,20.60,22.41,22.43,20.33,20.15,18.06,19.09,20.70,19.79,16.93,18.09,16.89,16.38,19.23,19.35,19.54,20.27,20.09,19.84,19.58,19.28,19.51,19.83,20.68,20.85,21.69,21.31,21.81,21.42,22.67,23.89,22.68,22.03,23.94,22.62,24.01,24.68,24.41,22.72,22.47,22.43,21.57,20.84,21.74,20.84,20.79,19.25,20.07,19.21,19.25,18.45,19.88,18.77,17.94,19.10,18.02,18.38,16.89,17.21,16.74,14.68,13.80,14.30,15.73,16.53,17.29,16.23,15.64,14.43,13.38,15.75,12.72,14.80,12.57,15.03,12.51,10.77,12.10,10.95,9.50,9.20,8.84,8.30,9.95,10.86,9.48,10.62,9.09,8.72,7.72,7.89,8.23,6.78,6.85,6.36,6.32,5.81,4.98,5.32,4.07,3.86,3.21,2.82,2.35,2.11,1.93,1.87,1.54,1.36,0.97,0.77,0.95,1.36,1.42,1.40,1.74,2.04,1.85,2.16,2.70,2.82,2.61,3.17,3.92,3.46,4.02,4.67,4.58,4.41,4.88,5.42,5.09,5.23,6.11,6.53,6.49,6.71,7.33,7.11,7.74,7.83,7.81,7.82,7.87,8.29,8.62,8.80,9.08,10.24,9.18,9.05,10.64,10.94,10.27,9.72,11.21,10.66,10.56,10.90,13.44,11.53,11.29,13.06,11.90,12.09,12.07,14.58,12.93,12.05,14.49,13.94,12.91,13.95,16.09,13.90,13.35,14.92,14.93,14.13,14.11,16.08,15.08,13.17,15.43,14.90,14.99,13.77,15.64,15.80,15.08,14.88,16.22,16.09,15.37,15.85,16.82,16.58,16.57,16.53,17.79,15.83,16.04,17.67,17.56,16.59,18.79,17.70,20.68,26.15,27.84,23.58,24.76,27.97,26.03,24.91,28.18,29.06,27.67,27.69,29.32,28.89,28.84,29.94,29.98,28.97,28.70,29.94,26.57,29.12,29.51,29.86,29.23,30.12,29.13,29.13,30.27,30.32,30.01,30.45,29.63,30.57,31.20,29.97,30.59,30.80,30.98,31.11,31.11,31.16,31.09,30.84,30.95,30.92,31.24,31.19,31.26,31.44,31.47,31.36,30.89,31.10,31.22,31.13,31.01,31.22,31.03,31.28,31.44,31.47,31.35,31.31,31.27,31.32,31.17,31.24,31.27,31.25,31.40,31.41,31.39,31.50,31.53,31.55,31.52,31.56,31.54,31.46,31.34,31.38,31.35,31.40,31.45,31.45,31.39,31.55,31.41,31.44,31.32,31.54,31.49,31.46,31.54,31.49,31.52,31.51,31.59,31.54,31.50,31.59,31.54,31.59,31.59,31.60,31.61,31.57,31.56,31.59,31.55,31.55,31.63,31.63,31.65,31.63,31.59,31.54,31.61,31.60,31.61,31.58,31.58,31.62,31.63,31.64,31.66,31.61,31.63,31.64,31.63,31.60,31.62,31.63,31.63,31.65,31.64,31.66,31.66,31.64,31.66,31.63,31.64,31.62,31.63,31.63,31.64,31.65,31.66,31.65,31.66,31.65,31.63,31.66,31.65,31.68,31.67,31.67,31.68,31.65,31.67,31.66,31.67,31.66,31.66,31.67,31.66,31.67,31.65,31.65,31.68,31.66,31.68,31.67,31.65,31.67,31.67,31.68,31.67,31.67,31.66,31.68,31.68,31.68,31.65,31.66,31.67,31.67,31.67,31.68,31.68,31.68,31.68,31.67,31.66,31.67,31.68,31.67,31.65,31.69,31.66,31.67,31.67,31.65,31.66,31.66,31.64,31.66,31.66,31.65,31.66,31.64,31.65,31.66,31.65,31.66,31.65,31.66,31.66,31.62,31.66,31.66,31.65,31.64,31.68,31.67,31.66,31.64,31.66,31.68,31.67,31.67,31.65,31.67,31.67,31.65,31.66,31.66,31.65,31.67,31.66,31.67,31.64,31.66,31.66,31.67,31.66,31.64,31.65,31.64,31.64,31.65,31.65,31.67,31.66,31.65,31.65,31.66,31.65,31.65,31.65,31.65,31.67,31.66,31.66,31.65,31.66,31.61,31.67,31.66,31.66,31.65,31.66,31.65,31.67,31.65,31.66,31.66,31.65,31.66,31.67,31.67,31.66,31.63,31.68,31.66,31.65,31.41,31.44,31.40,31.28,31.22,31.29,31.33,31.25,31.36,31.39,31.42,31.43,31.48,31.45,31.46,31.47,31.52,31.49,31.48,31.48,31.50,31.52,31.45,31.48,31.53,31.49,31.44,31.45,31.45,31.50,31.50,31.50,31.49,31.51,31.42,31.44,31.48,31.44,31.39,31.44,31.48,31.32,31.38,31.42,31.39,31.29,31.35,31.38,31.29,31.27,31.41,31.35,31.36,31.28,31.30,31.36,31.34,31.35,31.31,31.25,31.28,31.28,31.32,31.26,31.32,31.35,31.34,31.33,31.31,31.39,31.37,31.38,31.41,31.42,31.43,31.43,31.42,31.34,31.29,31.40,31.39,31.41,31.42,31.40],[17.79,17.41,15.81,18.38,17.11,19.52,18.26,17.92,18.43,15.66,19.84,18.47,19.30,22.30,20.71,22.16,21.05,21.83,22.73,20.67,21.50,21.20,21.20,19.10,21.40,20.68,20.08,20.64,22.24,21.52,20.14,20.40,19.82,20.83,18.91,18.88,16.40,17.25,15.75,17.22,16.39,19.35,19.56,20.23,21.50,22.18,23.66,22.50,20.63,22.68,24.07,23.31,22.97,23.01,23.10,22.17,21.87,21.94,22.63,21.61,22.97,21.75,20.67,20.32,19.41,19.10,20.54,21.04,17.02,18.06,16.41,16.62,19.82,18.64,19.78,19.48,20.47,18.86,19.43,19.26,18.99,19.23,20.73,20.29,21.57,21.01,21.43,20.99,22.40,23.82,22.80,21.57,24.17,22.37,23.06,23.95,23.55,22.22,22.17,21.87,21.08,20.59,21.35,20.37,20.00,18.98,20.34,19.50,18.76,18.60,19.87,17.93,18.07,18.88,17.52,17.82,17.28,15.89,16.18,13.65,13.85,13.80,14.94,17.10,16.66,16.73,15.86,14.30,13.67,14.81,12.64,13.48,12.94,12.93,11.89,10.40,11.23,10.55,9.22,9.27,8.99,8.40,9.57,10.75,9.65,11.02,9.68,8.33,7.68,7.82,8.08,6.79,6.84,6.19,7.10,5.83,5.15,5.63,4.49,3.97,3.26,2.92,2.77,2.22,2.12,1.93,1.52,1.46,1.41,0.90,0.77,0.96,1.39,1.29,1.26,1.77,1.86,1.76,2.17,2.56,2.57,2.61,3.32,3.41,3.47,4.07,4.43,4.53,4.28,5.07,5.28,4.92,5.62,6.01,6.16,6.61,6.79,6.41,7.65,7.64,6.96,7.37,8.10,8.19,7.55,9.03,9.70,9.57,9.77,9.94,10.36,9.88,10.65,11.27,10.64,10.54,11.44,10.38,11.46,11.13,12.75,11.86,11.04,12.97,10.70,12.99,12.59,13.38,13.23,13.04,13.49,14.09,13.61,14.19,14.51,14.71,14.47,14.25,15.54,15.88,15.15,14.13,15.37,14.30,14.53,14.00,15.80,15.63,14.71,15.87,15.09,15.21,18.15,18.35,16.44,18.32,17.91,18.05,17.89,20.33,20.33,17.16,18.20,18.41,17.95,15.68,19.84,20.64,23.31,19.46,22.56,25.14,22.11,22.91,25.32,26.93,26.47,27.38,25.94,26.40,27.85,28.00,28.38,27.75,28.69,29.44,23.67,25.90,28.82,29.53,29.41,29.56,26.45,27.43,30.17,30.16,29.61,30.33,29.11,29.48,30.70,30.29,30.57,29.96,30.47,30.84,30.85,31.16,31.05,30.80,30.65,30.80,30.82,31.21,31.23,31.39,31.41,31.32,30.96,31.05,31.16,31.00,31.08,31.12,30.92,31.28,31.36,31.42,31.33,31.26,31.23,31.32,31.07,31.26,31.31,31.22,31.38,31.35,31.38,31.39,31.41,31.47,31.40,31.46,31.41,31.30,31.28,31.32,31.34,31.22,31.41,31.42,31.31,31.46,31.40,31.36,31.44,31.36,31.44,31.38,31.41,31.54,31.37,31.41,31.48,31.55,31.43,31.59,31.46,31.53,31.53,31.54,31.55,31.56,31.53,31.60,31.51,31.57,31.62,31.61,31.64,31.60,31.60,31.56,31.61,31.60,31.59,31.55,31.55,31.62,31.63,31.65,31.66,31.60,31.62,31.62,31.62,31.56,31.62,31.63,31.64,31.66,31.64,31.66,31.66,31.62,31.64,31.61,31.63,31.59,31.63,31.63,31.62,31.65,31.64,31.65,31.64,31.65,31.62,31.66,31.63,31.67,31.67,31.67,31.66,31.63,31.65,31.66,31.66,31.66,31.66,31.66,31.64,31.65,31.63,31.66,31.68,31.66,31.67,31.67,31.65,31.67,31.66,31.68,31.67,31.67,31.66,31.67,31.67,31.68,31.64,31.67,31.66,31.66,31.67,31.67,31.67,31.67,31.68,31.67,31.66,31.66,31.67,31.66,31.66,31.68,31.67,31.67,31.67,31.67,31.67,31.66,31.67,31.66,31.65,31.64,31.66,31.65,31.66,31.66,31.66,31.66,31.66,31.67,31.66,31.64,31.66,31.67,31.66,31.66,31.68,31.67,31.67,31.67,31.68,31.68,31.68,31.68,31.66,31.67,31.67,31.65,31.67,31.66,31.66,31.67,31.66,31.67,31.67,31.66,31.67,31.68,31.68,31.64,31.67,31.65,31.65,31.67,31.66,31.67,31.67,31.67,31.66,31.66,31.65,31.67,31.65,31.65,31.68,31.66,31.67,31.66,31.66,31.64,31.67,31.66,31.66,31.65,31.67,31.66,31.67,31.65,31.66,31.66,31.67,31.67,31.67,31.67,31.67,31.66,31.68,31.68,31.64,31.47,31.52,31.47,31.42,31.41,31.48,31.44,31.43,31.53,31.51,31.49,31.55,31.55,31.51,31.54,31.57,31.59,31.53,31.55,31.59,31.53,31.55,31.49,31.52,31.55,31.50,31.50,31.52,31.51,31.54,31.53,31.52,31.49,31.55,31.48,31.54,31.58,31.46,31.49,31.56,31.52,31.34,31.50,31.53,31.44,31.32,31.46,31.43,31.41,31.37,31.47,31.43,31.49,31.36,31.47,31.51,31.42,31.42,31.34,31.25,31.28,31.25,31.31,31.23,31.28,31.31,31.30,31.30,31.36,31.41,31.38,31.38,31.45,31.45,31.45,31.46,31.43,31.36,31.33,31.38,31.38,31.37,31.39,31.38],[18.25,17.59,16.28,18.89,18.10,19.98,18.88,18.77,18.69,16.20,19.70,19.02,19.37,21.79,20.41,21.45,21.61,21.89,22.68,20.52,22.93,21.39,22.34,19.32,21.72,20.77,20.34,20.97,22.11,21.65,20.48,20.76,19.67,20.50,18.83,19.07,16.37,17.08,16.49,17.31,16.30,20.17,19.84,20.06,21.58,21.84,22.89,22.29,20.71,22.82,23.50,22.96,22.50,22.49,22.97,22.91,22.49,21.96,22.59,21.04,22.42,21.83,20.55,20.95,18.78,18.89,21.05,20.27,17.33,18.64,17.34,16.32,19.47,18.62,19.85,19.91,20.62,19.86,20.07,19.60,19.77,19.22,20.82,20.82,21.83,21.76,21.54,21.67,23.02,24.01,23.52,22.07,23.82,23.25,23.81,24.62,23.80,22.72,22.75,22.61,21.48,21.47,22.07,21.05,20.73,20.00,20.87,19.75,19.68,19.52,20.47,18.83,18.77,19.69,18.50,18.78,17.64,17.36,17.10,15.18,14.10,15.48,16.05,16.49,17.84,16.82,16.29,14.79,13.96,15.41,13.49,14.27,13.41,13.95,13.57,10.84,12.27,11.30,9.27,9.69,8.99,8.44,9.87,11.00,9.59,11.34,9.41,8.94,7.84,7.98,8.89,6.96,7.18,6.44,7.45,6.42,5.32,5.54,4.64,3.97,3.52,3.08,2.84,2.49,2.17,2.19,2.15,1.68,1.57,1.47,1.05,0.77,1.02,1.43,1.34,1.41,1.83,2.06,1.84,2.21,2.72,2.64,2.80,3.20,3.91,4.05,4.02,4.32,4.32,4.54,4.87,5.26,5.07,5.81,6.07,6.21,6.84,6.68,7.13,7.62,7.36,7.30,7.12,8.32,7.50,7.44,8.59,8.60,8.25,8.49,9.08,8.81,9.12,9.75,9.99,9.49,10.49,9.62,10.55,11.05,11.52,10.87,9.99,11.51,11.06,11.10,11.71,12.85,12.21,11.63,12.90,13.79,12.25,12.20,14.26,13.08,12.67,13.24,15.85,13.50,13.28,13.98,15.42,13.03,13.74,14.49,14.49,14.24,13.92,15.03,13.92,14.77,17.02,17.38,14.94,16.04,16.43,15.26,16.28,16.37,17.00,16.22,16.83,17.85,17.95,17.94,22.38,24.27,24.95,22.98,25.41,25.08,24.40,24.49,27.72,26.75,27.31,28.19,28.11,28.85,28.52,29.31,28.72,27.21,28.31,29.20,24.96,28.54,29.13,29.35,29.34,29.69,28.20,28.16,30.07,30.00,29.48,30.34,29.54,30.45,30.80,30.06,30.56,30.60,30.60,30.76,31.04,31.13,30.92,30.96,30.54,30.90,30.81,30.91,31.18,31.37,31.39,31.29,30.78,31.14,31.04,31.08,30.90,31.17,30.79,31.24,31.37,31.44,31.33,31.26,31.21,31.34,30.97,31.30,31.17,31.15,31.31,31.28,31.31,31.43,31.48,31.52,31.46,31.54,31.54,31.37,31.26,31.29,31.38,31.29,31.41,31.39,31.36,31.53,31.36,31.39,31.40,31.46,31.50,31.44,31.50,31.47,31.48,31.48,31.56,31.53,31.46,31.57,31.52,31.59,31.60,31.60,31.59,31.57,31.55,31.58,31.50,31.53,31.63,31.62,31.64,31.62,31.58,31.54,31.62,31.62,31.61,31.57,31.57,31.61,31.63,31.63,31.65,31.61,31.63,31.64,31.62,31.61,31.61,31.63,31.62,31.65,31.63,31.65,31.65,31.64,31.66,31.63,31.63,31.65,31.63,31.64,31.64,31.66,31.66,31.65,31.66,31.65,31.66,31.66,31.65,31.68,31.67,31.67,31.68,31.66,31.67,31.66,31.67,31.66,31.66,31.67,31.66,31.67,31.65,31.66,31.68,31.67,31.68,31.67,31.66,31.67,31.67,31.69,31.68,31.68,31.66,31.68,31.68,31.68,31.65,31.66,31.67,31.67,31.68,31.68,31.67,31.68,31.69,31.68,31.66,31.67,31.68,31.67,31.65,31.69,31.67,31.67,31.66,31.66,31.66,31.66,31.66,31.66,31.64,31.64,31.65,31.65,31.65,31.66,31.65,31.65,31.66,31.65,31.65,31.63,31.65,31.66,31.66,31.66,31.68,31.67,31.67,31.66,31.67,31.68,31.68,31.67,31.65,31.66,31.67,31.64,31.67,31.66,31.67,31.67,31.67,31.67,31.66,31.66,31.67,31.68,31.66,31.65,31.66,31.65,31.65,31.66,31.66,31.68,31.66,31.66,31.66,31.65,31.65,31.66,31.66,31.66,31.67,31.66,31.67,31.65,31.66,31.62,31.67,31.66,31.66,31.66,31.66,31.65,31.67,31.65,31.66,31.66,31.66,31.66,31.66,31.67,31.67,31.65,31.68,31.67,31.65,31.45,31.48,31.40,31.29,31.22,31.32,31.34,31.27,31.37,31.35,31.41,31.41,31.43,31.40,31.41,31.42,31.49,31.44,31.44,31.46,31.44,31.49,31.43,31.45,31.52,31.47,31.45,31.46,31.44,31.51,31.46,31.41,31.44,31.43,31.35,31.40,31.46,31.35,31.35,31.38,31.37,31.21,31.33,31.39,31.32,31.20,31.37,31.35,31.29,31.22,31.39,31.33,31.35,31.27,31.29,31.37,31.33,31.35,31.29,31.23,31.24,31.27,31.32,31.21,31.29,31.32,31.33,31.33,31.32,31.39,31.36,31.37,31.42,31.43,31.44,31.43,31.41,31.33,31.33,31.37,31.39,31.39,31.39,31.39],[19.12,19.11,17.73,19.60,19.26,20.10,19.33,19.48,19.31,17.94,20.55,20.64,19.10,23.43,21.04,22.43,22.58,22.08,22.92,20.60,22.26,21.13,21.80,19.90,21.85,20.73,21.11,21.97,22.62,22.38,20.62,20.66,20.18,20.81,19.04,19.09,17.10,17.70,17.38,18.66,17.41,21.44,20.62,20.46,23.45,22.20,24.62,24.04,21.77,21.92,24.74,22.36,23.85,24.29,24.28,22.41,21.99,21.63,22.58,21.28,23.34,23.51,21.45,20.97,19.79,19.15,21.40,21.19,17.85,19.09,18.05,17.90,19.72,19.97,20.11,20.65,20.33,20.41,20.05,20.23,21.05,20.82,21.97,21.59,22.21,22.30,22.83,22.53,23.96,25.21,24.38,22.69,25.01,24.05,24.37,24.98,24.75,23.39,23.08,23.12,22.05,21.44,23.08,21.33,20.92,20.15,20.77,19.82,19.94,19.80,20.56,19.26,19.21,19.83,19.02,19.36,18.92,18.28,17.48,16.09,15.92,15.72,16.12,17.57,17.98,17.20,17.05,15.14,14.66,16.71,14.56,16.21,12.62,16.71,13.19,11.55,13.19,12.13,10.34,10.43,9.12,8.68,9.97,11.12,10.56,11.18,9.93,9.35,8.05,8.46,9.13,7.53,7.31,6.67,7.60,6.38,5.56,5.72,4.61,4.19,3.58,3.25,2.96,2.76,2.53,2.15,2.16,1.94,1.71,1.47,1.49,0.91,0.77,0.97,1.39,1.39,1.49,1.81,1.99,1.83,2.22,2.54,2.89,2.56,3.40,3.93,3.60,3.89,4.15,4.55,4.23,4.69,5.31,5.11,5.24,6.04,6.30,5.93,6.76,7.22,7.25,6.72,7.28,8.07,7.62,8.03,8.78,9.10,8.39,8.77,10.53,9.49,9.98,10.86,10.99,9.88,10.35,11.11,12.66,11.05,11.54,13.00,10.70,11.18,11.77,13.85,11.80,12.29,13.84,11.96,12.16,14.85,14.87,12.56,14.11,15.52,13.77,13.01,15.46,15.93,13.94,13.17,15.73,13.66,13.47,14.28,15.54,14.50,14.41,14.73,14.80,15.23,15.61,17.11,15.44,16.06,14.05,15.63,16.33,16.49,15.27,14.95,16.97,15.37,17.09,16.03,18.76,22.56,23.70,21.99,23.08,24.22,22.98,23.06,25.59,25.82,26.40,27.12,26.72,27.88,28.08,28.39,28.54,27.27,27.56,28.95,24.77,27.08,28.00,28.50,28.53,28.94,26.78,27.13,29.31,29.23,29.07,30.01,29.02,29.90,30.81,28.61,30.04,30.38,30.24,30.48,30.70,30.88,30.64,30.71,30.38,30.81,30.78,30.65,30.98,31.25,31.31,31.16,30.78,30.90,31.05,31.05,30.64,31.11,30.66,31.11,31.29,31.36,31.18,31.15,31.12,31.25,30.83,31.28,30.93,31.09,31.21,31.20,31.24,31.25,31.35,31.40,31.38,31.45,31.43,31.25,31.20,31.25,31.31,31.27,31.41,31.37,31.22,31.49,31.37,31.35,31.35,31.44,31.40,31.32,31.43,31.46,31.43,31.41,31.52,31.53,31.41,31.56,31.47,31.53,31.54,31.57,31.57,31.56,31.51,31.58,31.49,31.51,31.58,31.58,31.62,31.57,31.55,31.48,31.59,31.60,31.58,31.55,31.53,31.59,31.60,31.63,31.63,31.56,31.59,31.62,31.60,31.56,31.59,31.60,31.60,31.62,31.59,31.63,31.64,31.60,31.62,31.60,31.59,31.56,31.60,31.61,31.61,31.63,31.64,31.62,31.63,31.62,31.59,31.63,31.62,31.66,31.65,31.65,31.66,31.62,31.65,31.63,31.64,31.63,31.64,31.64,31.63,31.64,31.62,31.63,31.66,31.64,31.66,31.66,31.63,31.66,31.65,31.67,31.66,31.65,31.63,31.65,31.65,31.66,31.62,31.63,31.64,31.65,31.66,31.67,31.65,31.67,31.67,31.65,31.64,31.66,31.66,31.66,31.63,31.67,31.65,31.66,31.65,31.65,31.64,31.65,31.64,31.65,31.64,31.63,31.64,31.63,31.64,31.64,31.64,31.64,31.64,31.65,31.65,31.61,31.64,31.65,31.64,31.63,31.66,31.65,31.64,31.64,31.65,31.67,31.66,31.66,31.63,31.65,31.65,31.64,31.65,31.65,31.64,31.65,31.65,31.66,31.64,31.64,31.65,31.65,31.65,31.63,31.64,31.64,31.62,31.64,31.63,31.66,31.64,31.64,31.64,31.64,31.64,31.64,31.64,31.63,31.66,31.65,31.65,31.64,31.66,31.61,31.65,31.65,31.64,31.64,31.65,31.64,31.66,31.63,31.65,31.65,31.64,31.65,31.65,31.66,31.65,31.63,31.66,31.65,31.63,31.38,31.41,31.35,31.30,31.21,31.18,31.33,31.26,31.35,31.35,31.42,31.43,31.44,31.43,31.45,31.41,31.51,31.48,31.45,31.43,31.50,31.50,31.40,31.46,31.51,31.45,31.41,31.41,31.42,31.49,31.50,31.49,31.47,31.47,31.42,31.42,31.47,31.41,31.35,31.38,31.45,31.32,31.33,31.39,31.33,31.19,31.29,31.30,31.27,31.17,31.36,31.26,31.28,31.22,31.24,31.31,31.28,31.30,31.28,31.21,31.27,31.26,31.35,31.26,31.30,31.34,31.34,31.34,31.32,31.41,31.39,31.37,31.41,31.40,31.41,31.41,31.42,31.35,31.30,31.41,31.38,31.41,31.40,31.39],[18.22,17.86,16.19,18.88,18.63,20.38,19.02,19.49,18.87,16.55,19.46,19.94,18.98,22.61,20.53,22.24,21.46,22.15,23.54,20.66,21.78,21.52,21.65,19.82,21.73,21.03,20.66,21.30,22.86,22.33,20.68,21.12,20.33,21.03,19.76,19.51,16.54,18.11,16.80,17.30,16.57,21.10,20.32,20.54,23.31,22.52,24.09,23.51,21.42,23.39,25.09,23.27,23.95,24.04,23.97,22.67,22.56,22.31,23.85,21.60,23.45,22.49,20.97,20.59,18.80,19.65,20.89,20.97,17.21,19.04,17.27,16.53,19.70,19.81,19.97,20.73,20.64,20.65,20.32,20.04,20.46,20.56,21.36,21.62,22.35,21.94,22.15,22.07,23.30,24.18,23.26,22.81,24.40,23.40,24.05,25.06,24.85,23.13,23.20,23.03,22.09,21.48,22.75,21.88,21.25,19.87,20.88,19.48,19.74,19.17,20.79,19.07,18.71,20.14,18.92,18.97,18.07,17.70,16.85,15.34,15.52,14.29,16.15,16.33,17.36,17.03,15.76,14.78,14.41,14.68,13.16,15.21,13.01,15.85,13.72,11.29,12.91,11.93,9.89,10.41,9.89,8.89,10.69,11.51,10.25,11.46,9.65,9.16,8.13,8.41,9.32,7.44,7.64,6.90,7.80,6.45,5.59,6.03,4.77,4.29,3.67,3.53,3.24,2.98,2.68,2.55,2.11,1.93,1.88,1.55,1.50,1.45,0.97,0.77,0.96,1.36,1.33,1.36,1.76,1.99,1.79,2.18,2.66,2.45,2.71,3.49,3.74,3.25,3.45,4.19,4.39,4.06,4.63,5.30,4.71,4.88,6.02,6.11,6.28,6.41,6.55,6.87,6.63,7.29,7.35,8.05,8.12,7.52,8.34,8.04,8.69,9.37,9.68,8.71,9.39,9.31,9.78,9.17,10.71,11.02,10.14,10.66,10.32,10.91,10.16,11.12,11.72,11.37,11.50,11.99,11.98,12.17,12.55,12.68,12.86,12.40,13.02,12.95,12.78,12.81,13.55,12.52,12.74,12.74,13.18,12.48,12.73,14.05,13.56,12.55,13.17,13.98,14.06,13.97,14.15,15.30,14.38,12.83,14.83,15.15,13.25,14.22,15.62,16.10,13.58,15.52,17.36,22.33,25.26,22.52,22.97,27.22,23.56,23.92,27.66,27.87,26.87,27.40,28.45,28.60,28.44,29.28,29.49,28.12,28.75,29.75,24.43,27.94,28.69,29.54,29.25,29.98,27.12,28.64,30.12,30.21,29.83,30.35,29.58,30.50,31.13,29.87,30.56,30.31,30.73,30.91,31.01,31.10,31.04,30.90,30.79,30.90,31.09,31.04,31.17,31.40,31.44,31.28,30.81,31.06,31.16,31.13,30.84,31.11,30.89,31.22,31.39,31.41,31.34,31.28,31.21,31.35,31.06,31.25,31.24,31.20,31.40,31.37,31.39,31.43,31.48,31.51,31.46,31.53,31.50,31.43,31.31,31.35,31.35,31.35,31.43,31.41,31.37,31.52,31.43,31.43,31.42,31.50,31.48,31.44,31.51,31.51,31.51,31.46,31.56,31.56,31.49,31.58,31.52,31.56,31.56,31.59,31.59,31.57,31.56,31.59,31.53,31.55,31.62,31.62,31.64,31.60,31.59,31.54,31.61,31.60,31.60,31.58,31.56,31.62,31.63,31.64,31.66,31.60,31.62,31.63,31.62,31.60,31.62,31.63,31.63,31.65,31.62,31.65,31.66,31.63,31.65,31.62,31.62,31.62,31.63,31.64,31.64,31.65,31.66,31.65,31.66,31.65,31.63,31.65,31.63,31.68,31.67,31.67,31.68,31.64,31.66,31.65,31.67,31.67,31.67,31.66,31.66,31.66,31.64,31.66,31.68,31.67,31.68,31.67,31.65,31.67,31.67,31.69,31.68,31.68,31.66,31.68,31.68,31.68,31.65,31.67,31.68,31.67,31.67,31.68,31.68,31.68,31.69,31.68,31.67,31.67,31.68,31.68,31.66,31.69,31.67,31.68,31.67,31.67,31.67,31.67,31.67,31.67,31.66,31.65,31.66,31.65,31.66,31.66,31.66,31.66,31.66,31.67,31.66,31.64,31.66,31.68,31.67,31.66,31.68,31.68,31.67,31.67,31.68,31.68,31.68,31.67,31.66,31.67,31.67,31.66,31.67,31.67,31.67,31.68,31.67,31.68,31.66,31.66,31.67,31.68,31.67,31.64,31.66,31.65,31.66,31.66,31.66,31.67,31.67,31.66,31.66,31.66,31.65,31.67,31.66,31.66,31.68,31.67,31.67,31.66,31.67,31.64,31.67,31.66,31.66,31.65,31.67,31.66,31.67,31.66,31.67,31.67,31.67,31.67,31.67,31.68,31.67,31.67,31.68,31.68,31.65,31.44,31.47,31.44,31.30,31.22,31.32,31.33,31.27,31.41,31.37,31.41,31.42,31.54,31.45,31.43,31.46,31.53,31.48,31.40,31.51,31.48,31.46,31.39,31.41,31.52,31.46,31.48,31.46,31.48,31.54,31.49,31.47,31.48,31.46,31.40,31.50,31.51,31.40,31.44,31.50,31.46,31.23,31.45,31.49,31.39,31.27,31.42,31.39,31.37,31.37,31.42,31.39,31.38,31.30,31.34,31.39,31.35,31.35,31.29,31.19,31.21,31.21,31.32,31.18,31.27,31.34,31.35,31.31,31.32,31.40,31.35,31.38,31.44,31.42,31.43,31.42,31.40,31.33,31.30,31.38,31.38,31.39,31.40,31.38],[17.95,17.33,16.80,19.09,18.02,20.62,19.00,18.51,18.90,16.79,19.69,19.16,18.98,21.96,19.68,22.28,21.35,21.37,22.49,19.94,21.70,21.15,21.66,18.95,21.21,20.41,19.99,20.75,21.74,21.08,19.94,20.35,19.70,20.43,19.45,18.33,17.32,17.22,16.35,18.09,16.95,20.06,20.01,19.72,21.39,21.47,22.75,22.23,20.34,22.41,23.28,22.57,22.39,22.70,22.28,22.20,21.99,21.70,22.64,20.80,22.36,21.47,20.27,19.90,18.55,19.24,19.99,21.17,16.98,18.78,16.83,16.85,18.81,19.48,19.65,19.88,20.87,20.09,20.08,19.53,19.03,19.11,20.06,20.03,21.59,21.41,21.16,21.20,21.83,22.49,22.01,21.30,23.06,22.34,23.11,23.66,23.47,22.32,22.43,21.99,21.55,20.94,21.44,20.87,20.78,19.63,20.49,19.83,19.18,19.29,20.88,18.74,18.31,19.97,18.13,18.06,17.35,16.98,16.04,14.65,14.73,14.65,16.10,16.31,17.02,17.13,16.18,15.49,13.78,15.34,13.64,14.34,13.00,14.04,12.77,11.99,12.11,11.06,9.91,9.80,9.14,8.91,10.36,11.32,9.88,11.82,9.70,9.65,8.35,8.24,9.01,7.21,7.36,7.10,7.53,6.65,5.65,5.88,5.03,4.54,4.09,3.61,3.47,3.05,2.67,2.51,2.51,1.86,1.92,1.81,1.53,1.52,1.52,1.01,0.77,0.96,1.38,1.35,1.32,1.69,1.90,1.62,2.17,2.33,2.64,2.72,3.26,3.54,2.96,3.68,4.38,4.07,4.03,5.06,5.12,4.58,5.20,5.79,6.08,6.17,6.11,6.49,7.08,6.64,6.60,7.55,7.99,7.05,7.19,8.55,8.41,8.15,9.07,9.63,9.17,9.01,9.97,9.42,9.83,11.02,10.59,11.06,9.91,11.76,10.31,11.32,11.26,12.35,12.04,11.43,12.82,13.98,12.72,12.74,14.12,13.52,13.12,13.81,14.90,14.50,14.63,14.14,15.31,13.20,14.35,14.12,15.07,15.71,14.91,16.41,14.86,15.77,16.39,17.29,17.50,16.99,15.94,18.95,17.44,18.97,17.71,17.65,17.17,17.20,17.01,17.38,17.20,21.82,22.16,21.60,22.18,23.86,22.85,23.27,24.88,23.58,24.08,26.56,26.29,25.93,26.88,27.53,26.35,26.15,26.35,28.09,22.95,25.99,26.08,28.52,27.34,29.09,25.95,28.01,28.91,29.46,28.89,30.07,28.65,29.63,30.24,29.73,30.18,28.77,30.15,30.47,30.58,30.98,30.42,30.73,30.16,30.69,30.85,31.10,30.93,31.31,31.40,30.99,30.64,30.62,31.07,30.88,30.74,30.98,30.84,31.13,31.27,31.39,31.22,31.17,31.08,31.25,30.85,31.21,31.17,31.08,31.31,31.25,31.34,31.37,31.40,31.43,31.38,31.44,31.41,31.30,31.13,31.24,31.30,31.10,31.38,31.35,31.21,31.43,31.32,31.28,31.32,31.33,31.40,31.28,31.34,31.45,31.33,31.35,31.50,31.52,31.41,31.56,31.47,31.55,31.53,31.55,31.56,31.56,31.54,31.55,31.50,31.52,31.60,31.62,31.64,31.58,31.58,31.56,31.61,31.61,31.58,31.55,31.54,31.60,31.61,31.64,31.65,31.59,31.61,31.63,31.62,31.59,31.61,31.62,31.63,31.65,31.62,31.66,31.65,31.62,31.64,31.61,31.62,31.60,31.62,31.60,31.62,31.64,31.64,31.64,31.64,31.63,31.64,31.65,31.64,31.67,31.67,31.67,31.66,31.64,31.66,31.65,31.65,31.65,31.65,31.66,31.65,31.66,31.63,31.66,31.67,31.66,31.68,31.66,31.64,31.66,31.65,31.68,31.67,31.67,31.65,31.67,31.67,31.68,31.64,31.66,31.66,31.66,31.67,31.68,31.67,31.67,31.68,31.67,31.66,31.66,31.67,31.67,31.65,31.68,31.66,31.68,31.66,31.65,31.66,31.66,31.65,31.66,31.63,31.64,31.65,31.63,31.66,31.66,31.64,31.65,31.65,31.65,31.64,31.62,31.65,31.66,31.65,31.64,31.67,31.66,31.66,31.66,31.66,31.67,31.67,31.67,31.64,31.66,31.66,31.65,31.67,31.66,31.66,31.67,31.66,31.67,31.65,31.66,31.67,31.67,31.67,31.64,31.65,31.65,31.63,31.66,31.65,31.67,31.66,31.66,31.65,31.65,31.65,31.65,31.65,31.63,31.67,31.65,31.67,31.65,31.65,31.62,31.66,31.66,31.65,31.65,31.66,31.64,31.67,31.65,31.65,31.66,31.66,31.66,31.66,31.66,31.66,31.64,31.67,31.67,31.64,31.32,31.39,31.35,31.15,31.09,31.26,31.23,31.13,31.28,31.28,31.27,31.31,31.41,31.31,31.34,31.39,31.46,31.38,31.36,31.39,31.41,31.44,31.32,31.38,31.50,31.40,31.41,31.40,31.39,31.42,31.42,31.40,31.38,31.36,31.28,31.36,31.44,31.18,31.25,31.30,31.25,31.03,31.27,31.36,31.22,31.12,31.30,31.21,31.12,31.14,31.28,31.26,31.29,31.12,31.19,31.28,31.17,31.21,31.13,31.04,31.08,31.08,31.18,31.01,31.16,31.19,31.19,31.20,31.24,31.33,31.29,31.24,31.32,31.31,31.30,31.34,31.27,31.26,31.16,31.28,31.24,31.23,31.27,31.14],[19.18,18.35,17.70,20.30,19.18,21.14,19.71,20.00,19.26,17.96,21.05,20.54,19.76,23.31,21.19,22.67,23.21,22.26,23.83,20.93,23.81,21.57,22.90,19.84,22.15,20.56,20.68,21.87,22.75,22.09,20.22,20.94,20.50,20.97,19.72,19.73,17.87,19.32,18.22,18.36,17.34,21.64,21.04,20.54,22.52,22.39,24.09,23.00,21.54,22.72,24.65,22.94,23.67,24.22,24.37,23.33,22.86,22.00,23.31,21.48,23.20,22.91,21.31,21.26,19.82,20.96,21.84,21.12,18.22,19.54,18.75,18.56,20.31,20.27,20.34,20.77,20.53,20.69,20.07,20.27,20.84,20.44,21.77,21.32,22.90,22.28,22.98,22.36,23.82,25.12,23.92,23.11,24.80,24.00,24.73,25.35,25.03,24.02,23.05,23.26,22.41,22.32,22.67,21.61,21.10,20.83,21.29,19.86,20.15,20.56,21.01,19.28,20.20,20.73,19.48,20.21,19.59,18.62,17.81,16.76,15.44,16.26,17.05,16.94,18.35,17.36,17.15,15.53,14.72,16.65,14.25,15.68,14.27,16.50,14.21,12.80,14.58,13.59,11.15,12.02,10.55,9.84,11.09,12.32,10.77,12.35,10.80,10.39,8.90,9.60,10.13,8.63,8.02,7.73,8.83,7.36,6.17,6.18,5.33,4.82,4.39,4.05,4.01,3.36,3.03,3.02,2.74,2.35,2.04,2.14,2.05,1.70,1.62,1.54,0.97,0.77,1.03,1.45,1.36,1.39,1.79,1.92,1.96,2.20,2.72,2.84,2.91,3.34,3.66,3.85,3.95,4.31,4.37,4.63,4.71,5.18,5.36,5.46,6.16,6.47,6.26,6.49,6.91,7.22,7.23,7.54,7.89,7.84,7.58,8.00,8.27,7.42,8.66,9.24,9.16,8.62,9.59,9.90,9.58,9.86,10.86,11.18,9.34,10.92,11.13,10.82,10.66,12.18,12.13,10.31,11.58,13.91,12.13,11.67,13.85,13.48,11.91,12.31,14.48,13.33,12.50,13.32,14.95,11.85,12.76,13.89,13.44,12.79,13.33,14.06,12.49,13.57,13.55,13.54,12.66,14.66,12.72,13.51,14.91,12.93,13.12,13.85,15.54,15.07,14.97,15.34,17.70,22.14,23.62,22.06,22.67,23.33,23.63,22.46,25.08,25.05,25.57,26.62,27.10,27.64,27.60,28.48,27.37,26.88,27.31,28.55,23.66,27.04,27.11,28.20,27.95,28.34,26.60,26.99,29.47,29.27,28.67,30.01,28.92,30.17,30.53,28.31,30.16,30.37,30.01,30.19,30.60,30.95,30.72,30.92,30.42,30.74,30.27,30.48,30.96,31.29,31.34,31.22,30.74,31.04,31.06,31.03,30.76,31.05,30.63,31.13,31.32,31.34,31.21,31.19,31.15,31.23,30.91,31.26,31.08,31.06,31.25,31.20,31.19,31.23,31.33,31.39,31.36,31.47,31.47,31.27,31.25,31.26,31.30,31.24,31.40,31.33,31.29,31.48,31.35,31.38,31.38,31.42,31.40,31.33,31.44,31.45,31.45,31.41,31.54,31.52,31.42,31.55,31.49,31.53,31.54,31.57,31.57,31.54,31.51,31.56,31.47,31.53,31.59,31.57,31.62,31.57,31.56,31.50,31.59,31.59,31.58,31.54,31.53,31.59,31.59,31.62,31.64,31.57,31.59,31.62,31.60,31.57,31.60,31.60,31.61,31.62,31.59,31.63,31.64,31.61,31.64,31.60,31.60,31.58,31.60,31.61,31.61,31.64,31.64,31.63,31.64,31.63,31.61,31.64,31.62,31.67,31.66,31.66,31.67,31.63,31.66,31.64,31.65,31.64,31.66,31.65,31.64,31.65,31.62,31.64,31.67,31.66,31.67,31.66,31.64,31.66,31.66,31.67,31.67,31.66,31.65,31.66,31.66,31.67,31.63,31.64,31.66,31.66,31.67,31.68,31.66,31.68,31.68,31.67,31.65,31.66,31.67,31.67,31.63,31.68,31.65,31.66,31.65,31.65,31.64,31.66,31.65,31.66,31.64,31.63,31.65,31.63,31.65,31.65,31.64,31.65,31.65,31.65,31.65,31.61,31.64,31.65,31.64,31.63,31.67,31.66,31.65,31.64,31.66,31.67,31.66,31.65,31.63,31.65,31.66,31.64,31.66,31.65,31.65,31.66,31.65,31.66,31.64,31.65,31.65,31.67,31.65,31.63,31.65,31.64,31.63,31.65,31.64,31.66,31.65,31.64,31.64,31.64,31.64,31.64,31.65,31.63,31.66,31.65,31.66,31.64,31.65,31.60,31.66,31.65,31.65,31.64,31.65,31.64,31.66,31.63,31.65,31.65,31.64,31.65,31.65,31.66,31.65,31.64,31.66,31.66,31.63,31.34,31.38,31.32,31.14,31.05,31.15,31.21,31.12,31.29,31.29,31.29,31.29,31.41,31.30,31.34,31.36,31.47,31.41,31.35,31.38,31.45,31.43,31.31,31.37,31.48,31.39,31.40,31.40,31.44,31.46,31.46,31.42,31.41,31.42,31.35,31.33,31.44,31.36,31.28,31.35,31.34,31.25,31.27,31.34,31.30,31.19,31.27,31.25,31.23,31.20,31.35,31.30,31.27,31.17,31.24,31.29,31.24,31.26,31.18,31.12,31.14,31.18,31.29,31.12,31.22,31.29,31.30,31.27,31.27,31.36,31.34,31.34,31.39,31.37,31.38,31.40,31.38,31.32,31.26,31.34,31.31,31.35,31.33,31.35],[19.55,19.19,17.01,19.81,19.88,21.48,20.11,20.22,19.53,17.66,19.91,21.15,18.92,22.45,20.60,22.61,22.11,21.62,22.45,20.90,22.09,21.71,22.17,20.50,22.34,21.44,21.62,22.49,23.52,23.05,21.51,21.55,20.44,21.24,19.78,19.63,18.63,19.79,17.66,18.46,18.32,21.94,21.35,20.53,23.43,22.75,24.86,24.01,21.30,22.47,24.92,23.20,23.91,24.52,24.76,22.81,22.35,22.45,23.28,21.37,23.28,23.09,21.46,20.30,19.47,20.11,21.30,21.32,18.43,19.35,19.08,18.51,20.13,20.04,20.27,21.40,21.52,21.20,21.12,20.71,21.20,21.34,22.45,22.45,23.45,22.83,23.44,23.15,24.22,25.80,23.96,23.65,25.43,24.60,25.46,25.72,25.60,24.74,24.10,23.97,23.12,22.57,23.58,22.61,22.22,20.93,22.02,20.42,20.72,20.15,22.24,20.18,20.29,20.98,20.12,20.06,19.42,19.12,17.92,16.24,16.29,15.87,17.72,17.49,19.16,18.43,17.14,15.96,15.32,17.19,15.34,16.94,13.35,17.43,14.19,12.68,14.97,13.11,10.96,11.54,10.41,9.42,11.24,12.20,11.43,12.18,10.89,10.39,8.84,9.24,10.43,8.47,8.05,7.52,8.92,7.18,6.27,6.47,5.55,4.80,4.50,4.23,3.95,3.64,3.39,3.26,2.87,2.51,2.50,2.06,2.10,1.92,1.65,1.52,1.41,0.97,0.77,0.97,1.30,1.36,1.35,1.75,2.03,1.81,2.33,2.85,2.88,2.65,3.23,3.84,3.66,3.75,4.36,4.45,4.32,4.65,5.30,4.82,5.31,5.88,6.09,5.94,6.13,6.61,7.10,7.20,7.33,7.37,7.40,7.30,7.84,7.73,8.43,8.02,9.44,8.61,8.78,9.44,10.72,9.85,9.72,11.60,10.05,10.13,10.64,11.95,10.53,10.84,12.20,11.76,10.96,12.77,14.45,11.76,12.11,13.64,13.03,11.86,12.38,14.13,13.08,11.92,13.76,13.02,12.62,12.15,13.68,13.97,13.38,13.52,13.57,14.61,13.37,14.34,14.23,14.43,13.37,14.78,15.25,14.90,13.79,13.71,15.32,15.30,15.13,14.80,17.67,22.58,22.79,22.32,23.10,25.81,22.91,23.85,26.86,26.77,25.99,27.33,27.89,27.75,28.03,29.11,28.93,28.46,28.33,29.53,24.45,28.05,28.61,29.07,28.66,29.36,26.70,27.81,29.80,29.43,29.14,30.14,29.24,30.05,30.89,29.02,30.17,29.96,30.28,30.69,30.78,30.80,30.58,30.82,30.52,30.78,30.84,30.74,30.96,31.28,31.36,31.05,30.55,30.76,30.99,31.05,30.53,31.01,30.74,31.00,31.35,31.37,31.22,31.15,31.05,31.18,30.69,31.18,30.89,31.04,31.20,31.19,31.23,31.33,31.41,31.47,31.39,31.51,31.49,31.31,31.18,31.23,31.26,31.22,31.34,31.33,31.32,31.51,31.28,31.40,31.23,31.49,31.44,31.40,31.48,31.50,31.48,31.46,31.56,31.55,31.42,31.57,31.50,31.55,31.56,31.58,31.59,31.55,31.51,31.58,31.50,31.54,31.61,31.60,31.64,31.60,31.57,31.49,31.59,31.59,31.57,31.56,31.55,31.60,31.62,31.64,31.65,31.58,31.60,31.62,31.61,31.57,31.59,31.61,31.62,31.64,31.61,31.65,31.66,31.62,31.64,31.60,31.60,31.57,31.61,31.62,31.63,31.65,31.65,31.64,31.65,31.64,31.61,31.64,31.63,31.67,31.67,31.67,31.68,31.63,31.66,31.65,31.65,31.64,31.65,31.65,31.65,31.65,31.64,31.65,31.67,31.66,31.67,31.66,31.64,31.67,31.66,31.68,31.67,31.66,31.65,31.67,31.67,31.68,31.64,31.65,31.65,31.66,31.67,31.68,31.67,31.68,31.68,31.67,31.65,31.67,31.67,31.67,31.65,31.68,31.65,31.67,31.66,31.65,31.66,31.66,31.65,31.66,31.65,31.64,31.65,31.63,31.65,31.66,31.65,31.65,31.65,31.65,31.65,31.61,31.65,31.66,31.65,31.63,31.67,31.66,31.65,31.64,31.65,31.67,31.66,31.66,31.63,31.65,31.66,31.65,31.65,31.65,31.64,31.67,31.66,31.66,31.63,31.65,31.65,31.66,31.65,31.64,31.65,31.64,31.64,31.65,31.64,31.66,31.65,31.64,31.65,31.65,31.64,31.65,31.65,31.63,31.66,31.66,31.66,31.65,31.65,31.61,31.66,31.66,31.65,31.64,31.66,31.65,31.67,31.64,31.65,31.66,31.65,31.65,31.66,31.66,31.66,31.64,31.67,31.67,31.65,31.36,31.40,31.34,31.17,31.10,31.21,31.22,31.14,31.24,31.26,31.29,31.29,31.45,31.29,31.36,31.38,31.47,31.42,31.34,31.39,31.45,31.42,31.29,31.38,31.46,31.39,31.43,31.41,31.42,31.51,31.45,31.43,31.43,31.40,31.33,31.39,31.45,31.32,31.30,31.37,31.33,31.19,31.31,31.35,31.28,31.15,31.29,31.26,31.26,31.22,31.37,31.32,31.31,31.22,31.24,31.30,31.25,31.24,31.16,31.09,31.13,31.15,31.23,31.06,31.18,31.25,31.26,31.23,31.26,31.34,31.31,31.31,31.38,31.36,31.36,31.39,31.36,31.30,31.23,31.32,31.29,31.32,31.32,31.29],[18.98,18.91,17.60,19.65,19.36,21.67,19.83,19.73,19.99,17.59,21.08,20.33,20.34,23.00,21.07,22.81,22.04,22.64,23.81,21.76,22.66,22.51,22.60,20.51,22.72,22.13,20.94,21.89,23.45,22.88,20.81,21.40,20.65,21.45,20.45,19.76,18.45,17.33,16.91,19.01,17.87,21.70,21.23,21.55,23.30,23.12,24.62,23.83,22.05,23.96,25.39,24.40,24.26,24.19,24.24,23.54,22.76,23.19,23.98,22.74,23.99,22.82,21.33,21.66,19.64,19.86,20.49,22.19,17.58,19.50,17.53,17.98,20.58,20.46,20.31,21.12,21.50,20.59,20.75,20.45,20.48,20.97,22.01,21.84,23.12,22.18,22.55,22.36,23.11,24.74,22.33,22.56,24.71,23.71,23.93,24.59,24.61,23.41,23.24,23.22,22.56,21.80,23.14,22.02,21.29,21.20,21.74,20.70,19.90,19.98,21.76,19.44,19.31,21.26,19.68,19.51,19.04,18.18,17.52,15.79,16.48,16.05,17.19,18.11,17.99,17.63,17.18,15.64,15.44,17.25,14.53,17.01,13.62,17.32,13.97,12.97,13.91,12.79,10.86,11.70,11.14,10.11,11.89,12.50,11.28,12.60,11.22,10.78,8.85,9.41,9.79,7.80,8.27,7.63,8.65,7.22,6.18,6.70,5.70,5.06,4.55,4.23,4.04,3.75,3.56,3.29,2.88,2.61,2.53,2.37,1.87,1.93,1.79,1.36,1.30,1.31,0.89,0.76,0.92,1.25,1.21,1.21,1.73,1.84,1.77,2.27,2.74,2.73,2.78,3.27,3.58,3.47,3.69,4.54,4.39,4.28,4.94,5.12,4.94,5.16,5.81,6.00,5.77,6.43,6.52,7.28,7.23,7.10,7.27,7.65,8.35,7.53,9.34,9.29,9.20,9.05,9.27,9.26,9.91,10.21,10.50,11.34,9.71,10.99,9.96,10.94,11.20,11.76,11.53,10.85,11.60,13.04,11.84,12.59,13.20,12.49,12.05,12.31,13.26,12.53,12.75,12.91,12.77,11.72,12.97,12.33,12.87,13.18,13.51,13.65,13.10,13.72,14.90,14.88,14.41,14.84,15.32,14.82,15.28,15.52,16.55,14.34,15.53,16.93,15.27,14.98,17.23,20.06,20.84,19.74,20.26,21.40,21.64,21.78,22.22,22.05,22.52,25.43,25.04,24.47,25.64,25.80,25.26,26.10,26.08,26.21,22.65,23.71,24.80,27.47,26.01,28.15,24.47,26.81,28.41,28.81,28.01,29.24,28.00,28.64,29.93,27.84,29.63,27.70,29.47,29.72,29.64,30.68,30.15,29.73,29.06,30.38,29.90,30.60,30.03,31.13,31.32,30.67,29.98,29.31,30.61,30.76,30.52,30.68,30.23,30.99,31.12,31.29,31.27,30.84,30.87,31.16,30.29,31.10,30.99,30.87,31.15,31.16,31.23,31.23,31.21,31.42,31.35,31.45,31.40,31.29,31.01,31.27,31.19,30.71,31.36,31.29,31.26,31.42,31.35,31.28,31.23,31.19,31.37,31.19,31.31,31.49,31.30,31.28,31.45,31.50,31.28,31.55,31.43,31.47,31.50,31.47,31.51,31.53,31.51,31.57,31.47,31.55,31.59,31.59,31.63,31.54,31.58,31.55,31.59,31.58,31.55,31.52,31.52,31.60,31.60,31.62,31.65,31.56,31.60,31.60,31.61,31.54,31.60,31.60,31.62,31.65,31.62,31.64,31.64,31.60,31.63,31.59,31.62,31.55,31.59,31.59,31.60,31.63,31.62,31.64,31.62,31.64,31.58,31.64,31.61,31.66,31.66,31.66,31.65,31.61,31.64,31.64,31.64,31.65,31.65,31.65,31.63,31.64,31.62,31.64,31.67,31.66,31.66,31.67,31.63,31.66,31.65,31.68,31.66,31.66,31.65,31.65,31.65,31.67,31.64,31.65,31.64,31.66,31.66,31.67,31.66,31.67,31.67,31.66,31.65,31.66,31.66,31.65,31.65,31.67,31.66,31.67,31.66,31.66,31.66,31.66,31.67,31.66,31.65,31.64,31.65,31.65,31.65,31.66,31.65,31.66,31.66,31.66,31.64,31.63,31.65,31.66,31.65,31.66,31.67,31.66,31.67,31.66,31.67,31.66,31.67,31.66,31.65,31.66,31.67,31.64,31.66,31.65,31.65,31.66,31.66,31.66,31.66,31.66,31.67,31.67,31.67,31.63,31.66,31.64,31.64,31.66,31.66,31.67,31.66,31.66,31.65,31.66,31.64,31.66,31.64,31.64,31.67,31.65,31.66,31.65,31.65,31.63,31.66,31.65,31.65,31.64,31.66,31.65,31.67,31.65,31.66,31.66,31.67,31.66,31.67,31.66,31.67,31.66,31.67,31.67,31.62,31.38,31.45,31.45,31.32,31.31,31.42,31.36,31.31,31.45,31.43,31.41,31.44,31.53,31.40,31.43,31.53,31.53,31.48,31.46,31.54,31.45,31.48,31.39,31.43,31.50,31.45,31.50,31.47,31.47,31.53,31.49,31.45,31.43,31.45,31.36,31.48,31.53,31.35,31.40,31.46,31.35,31.16,31.40,31.47,31.32,31.19,31.39,31.26,31.30,31.26,31.38,31.36,31.44,31.26,31.37,31.38,31.29,31.29,31.17,31.07,31.09,31.13,31.24,31.14,31.20,31.24,31.26,31.20,31.26,31.35,31.31,31.31,31.36,31.36,31.35,31.38,31.34,31.32,31.26,31.33,31.30,31.32,31.32,31.24],[19.23,18.54,18.07,20.80,19.47,22.12,20.29,20.29,19.96,17.67,21.21,20.26,20.05,24.70,21.49,23.36,23.46,23.14,24.34,21.40,24.53,22.37,23.60,20.46,22.92,21.75,21.13,22.21,23.48,22.84,21.58,21.74,20.74,21.48,20.34,20.08,18.12,18.46,17.44,19.31,18.36,21.35,21.05,20.84,22.61,22.64,23.96,23.15,21.70,23.89,24.95,23.68,24.03,24.08,24.33,24.24,23.88,23.08,24.46,22.20,23.69,22.69,21.61,21.96,19.44,20.58,21.42,21.97,18.56,19.92,18.25,17.81,20.59,20.26,20.79,21.38,21.46,21.12,21.42,21.06,21.32,20.78,22.17,22.29,23.58,23.17,23.42,22.96,24.05,25.12,23.67,23.28,24.89,24.25,25.04,25.48,25.40,24.25,23.92,23.75,23.23,22.93,23.46,22.60,22.27,21.90,22.66,20.63,21.58,21.19,21.88,20.11,20.76,22.13,19.80,20.08,20.02,18.93,18.01,16.97,16.27,16.55,17.69,17.14,19.19,18.32,17.41,16.25,15.36,16.45,15.06,16.59,14.76,15.90,14.25,13.07,13.92,12.99,10.96,11.53,11.31,9.88,11.83,12.69,11.21,12.69,10.86,10.66,9.32,9.85,10.33,8.54,8.63,8.05,9.06,7.46,6.39,6.63,6.05,5.43,4.69,4.49,4.43,4.09,3.69,3.60,3.37,2.89,2.82,2.64,2.36,1.96,2.11,2.03,1.55,1.54,1.45,1.01,0.77,0.96,1.37,1.29,1.37,1.75,2.10,1.93,2.43,2.81,2.77,2.82,3.44,3.84,3.70,3.98,4.29,4.38,4.63,4.63,5.31,5.13,5.45,5.77,6.05,6.46,6.56,6.97,7.18,7.40,6.82,7.13,7.77,6.95,6.88,8.40,7.94,7.66,8.51,8.51,8.84,8.67,10.03,10.05,8.88,10.41,9.83,9.94,9.96,11.69,10.46,9.99,11.23,12.66,10.45,10.87,13.02,11.40,10.65,11.89,13.64,10.93,11.76,12.67,12.87,11.29,13.16,13.68,12.01,12.65,13.51,13.40,12.07,14.20,15.00,13.59,13.49,14.82,13.93,13.67,14.88,16.63,15.76,14.78,15.28,17.64,16.37,16.33,20.68,23.05,22.79,22.70,23.98,23.57,23.21,24.29,26.31,25.14,25.75,27.38,27.13,27.58,27.49,28.72,27.21,27.09,27.46,28.71,24.20,28.08,28.22,28.76,28.54,28.98,27.51,27.87,29.41,29.31,29.20,30.03,28.89,30.09,30.52,28.83,30.27,30.16,30.38,30.45,30.77,31.06,30.77,30.98,30.38,30.71,30.48,30.82,30.99,31.30,31.38,31.05,30.58,31.00,30.99,31.00,30.67,31.11,30.78,31.20,31.33,31.41,31.34,31.23,31.16,31.35,30.79,31.24,31.12,31.10,31.24,31.24,31.28,31.38,31.41,31.48,31.44,31.53,31.52,31.36,31.26,31.31,31.39,31.28,31.43,31.39,31.35,31.53,31.40,31.42,31.42,31.48,31.50,31.42,31.50,31.51,31.49,31.47,31.58,31.57,31.49,31.59,31.52,31.57,31.58,31.58,31.60,31.59,31.57,31.60,31.53,31.57,31.62,31.63,31.65,31.62,31.60,31.56,31.63,31.62,31.60,31.59,31.58,31.62,31.63,31.63,31.66,31.61,31.63,31.64,31.62,31.60,31.62,31.63,31.63,31.65,31.63,31.66,31.66,31.64,31.67,31.63,31.63,31.62,31.63,31.63,31.64,31.65,31.66,31.65,31.65,31.65,31.64,31.66,31.65,31.68,31.67,31.67,31.68,31.66,31.67,31.66,31.66,31.65,31.65,31.67,31.66,31.67,31.65,31.66,31.67,31.66,31.68,31.67,31.65,31.66,31.67,31.68,31.67,31.68,31.65,31.67,31.67,31.68,31.64,31.66,31.66,31.66,31.68,31.68,31.67,31.68,31.68,31.67,31.66,31.67,31.68,31.67,31.64,31.68,31.66,31.67,31.66,31.65,31.65,31.66,31.66,31.66,31.64,31.64,31.65,31.64,31.65,31.66,31.65,31.65,31.65,31.65,31.64,31.62,31.65,31.66,31.65,31.64,31.68,31.67,31.66,31.65,31.66,31.68,31.66,31.66,31.64,31.66,31.66,31.64,31.66,31.66,31.65,31.67,31.67,31.67,31.65,31.65,31.67,31.67,31.66,31.64,31.65,31.65,31.64,31.66,31.65,31.67,31.66,31.65,31.65,31.65,31.65,31.65,31.65,31.65,31.67,31.65,31.67,31.65,31.66,31.61,31.66,31.65,31.65,31.65,31.65,31.65,31.66,31.64,31.66,31.65,31.65,31.66,31.66,31.66,31.66,31.65,31.67,31.67,31.64,31.39,31.42,31.39,31.21,31.12,31.28,31.26,31.16,31.29,31.29,31.29,31.27,31.42,31.31,31.32,31.32,31.43,31.40,31.34,31.39,31.41,31.43,31.34,31.38,31.51,31.44,31.41,31.43,31.43,31.47,31.46,31.37,31.34,31.35,31.26,31.32,31.38,31.23,31.25,31.32,31.20,31.02,31.26,31.34,31.28,31.17,31.33,31.29,31.25,31.21,31.38,31.36,31.32,31.25,31.28,31.31,31.27,31.25,31.14,31.07,31.08,31.17,31.25,31.10,31.21,31.27,31.30,31.28,31.30,31.37,31.34,31.35,31.38,31.38,31.38,31.40,31.38,31.31,31.28,31.34,31.34,31.32,31.34,31.26],[19.91,19.91,19.07,21.19,20.49,22.21,20.85,20.67,20.55,18.92,21.08,21.16,19.77,23.31,21.87,23.66,23.69,22.78,24.78,21.26,24.02,22.02,23.41,21.32,23.32,21.61,21.69,22.86,24.06,23.45,22.05,21.77,21.33,21.62,20.52,20.30,20.04,20.56,18.49,20.32,19.31,22.24,21.77,21.07,23.49,23.48,25.17,24.25,22.20,22.90,25.62,23.84,24.76,25.44,25.46,24.56,23.48,22.49,23.87,21.96,23.65,23.74,22.07,21.44,20.83,20.47,21.73,21.77,20.05,20.14,20.00,19.06,20.67,21.07,20.97,21.59,21.61,21.68,21.75,21.96,22.10,22.02,23.22,23.15,23.66,23.27,24.07,23.92,25.36,26.50,24.62,24.14,26.15,24.90,25.76,26.02,25.91,24.55,24.34,24.12,22.99,23.45,24.03,22.58,22.56,22.17,22.71,21.03,21.62,21.85,22.23,20.40,21.65,22.10,20.65,20.92,20.71,19.55,18.64,17.56,17.34,17.31,18.43,18.27,19.52,18.85,18.25,15.95,16.59,18.04,17.27,17.66,15.03,18.52,15.88,14.70,16.47,14.57,13.06,12.96,11.56,11.02,12.28,13.17,11.83,12.89,11.68,11.64,10.03,11.27,11.33,10.09,9.06,8.22,9.56,7.92,6.75,7.31,6.24,5.77,4.88,4.83,4.73,4.41,4.00,3.76,3.67,3.12,3.02,2.72,2.54,2.47,2.07,2.16,1.84,1.62,1.50,1.49,0.90,0.77,0.99,1.38,1.37,1.45,1.88,2.08,1.91,2.30,2.58,2.74,2.67,3.29,3.65,3.75,3.88,4.15,4.54,4.25,4.90,5.20,4.87,5.19,5.70,6.07,6.10,6.51,6.72,6.84,6.79,7.21,7.43,6.82,7.53,7.76,8.27,7.96,8.29,9.39,9.36,9.22,10.14,11.11,9.13,10.11,10.91,11.85,10.49,11.67,12.07,10.79,11.11,13.26,13.12,11.40,12.77,13.70,12.11,12.18,13.48,13.23,12.49,12.57,14.40,12.14,12.86,13.49,13.20,13.02,13.53,13.78,12.90,14.16,14.03,14.37,13.14,14.16,12.68,13.23,14.35,13.67,14.10,13.20,15.53,14.16,15.99,15.17,18.70,20.82,20.38,20.83,21.60,21.95,22.85,22.45,23.43,24.55,25.36,26.67,26.57,27.05,27.38,27.49,26.97,27.42,26.61,27.89,24.38,26.71,26.28,27.18,27.51,27.97,26.06,26.55,28.52,28.32,28.32,29.56,28.69,29.60,30.63,28.06,29.82,29.70,29.58,30.23,30.40,30.64,30.42,30.56,30.24,30.63,30.63,30.55,30.68,31.14,31.27,31.02,30.43,30.58,30.89,30.99,30.36,31.03,30.38,30.95,31.24,31.28,31.12,31.03,30.97,31.19,30.55,31.15,30.75,30.89,31.11,31.09,31.17,31.15,31.26,31.35,31.30,31.44,31.42,31.13,31.14,31.18,31.26,31.09,31.38,31.25,31.22,31.45,31.29,31.30,31.28,31.41,31.35,31.27,31.41,31.44,31.41,31.41,31.52,31.51,31.39,31.54,31.47,31.51,31.53,31.55,31.56,31.54,31.50,31.56,31.46,31.50,31.57,31.56,31.61,31.53,31.53,31.45,31.57,31.57,31.57,31.53,31.50,31.57,31.59,31.62,31.63,31.54,31.56,31.60,31.58,31.52,31.58,31.57,31.59,31.61,31.58,31.63,31.64,31.59,31.61,31.58,31.57,31.52,31.59,31.59,31.59,31.62,31.63,31.62,31.62,31.61,31.56,31.63,31.60,31.66,31.65,31.65,31.66,31.61,31.65,31.62,31.63,31.62,31.64,31.63,31.63,31.63,31.63,31.63,31.66,31.64,31.65,31.66,31.62,31.65,31.65,31.67,31.65,31.65,31.63,31.65,31.64,31.67,31.61,31.63,31.64,31.65,31.66,31.67,31.65,31.67,31.67,31.65,31.63,31.66,31.66,31.66,31.62,31.67,31.64,31.65,31.64,31.64,31.64,31.65,31.64,31.65,31.64,31.63,31.65,31.62,31.64,31.64,31.64,31.65,31.64,31.65,31.64,31.61,31.64,31.64,31.64,31.62,31.66,31.65,31.63,31.64,31.64,31.66,31.65,31.66,31.62,31.65,31.66,31.64,31.65,31.64,31.64,31.65,31.64,31.66,31.63,31.65,31.65,31.65,31.65,31.63,31.63,31.63,31.62,31.64,31.63,31.66,31.65,31.64,31.63,31.64,31.64,31.64,31.64,31.62,31.66,31.65,31.65,31.64,31.64,31.60,31.65,31.65,31.64,31.64,31.65,31.64,31.66,31.63,31.64,31.65,31.64,31.65,31.65,31.65,31.65,31.63,31.66,31.65,31.63,31.30,31.35,31.31,31.17,31.02,31.09,31.19,31.10,31.17,31.24,31.28,31.24,31.36,31.26,31.34,31.32,31.45,31.39,31.32,31.32,31.44,31.40,31.27,31.32,31.46,31.38,31.42,31.41,31.42,31.46,31.41,31.35,31.36,31.33,31.28,31.30,31.37,31.27,31.23,31.24,31.26,31.13,31.19,31.24,31.23,31.11,31.21,31.15,31.20,31.14,31.32,31.28,31.27,31.12,31.26,31.27,31.17,31.19,31.05,31.04,31.06,31.10,31.17,31.07,31.16,31.19,31.20,31.21,31.22,31.32,31.31,31.29,31.37,31.33,31.35,31.38,31.36,31.29,31.21,31.30,31.24,31.27,31.23,31.21],[20.24,19.70,18.20,20.92,20.25,22.33,20.30,20.88,20.33,17.67,20.65,21.01,19.95,23.15,21.19,23.40,22.46,22.74,23.52,21.61,22.42,22.12,22.18,21.03,22.78,22.04,22.05,22.87,23.80,23.69,21.97,22.26,21.34,21.68,20.53,20.22,18.91,19.64,17.81,18.92,18.98,22.27,21.93,21.30,24.01,23.24,24.95,24.62,21.78,23.76,25.29,23.95,24.40,24.42,25.04,22.93,22.93,22.92,24.12,22.03,23.77,23.12,21.57,20.94,19.76,19.82,21.15,21.75,18.70,19.83,18.62,18.26,20.47,20.30,20.68,21.20,21.51,21.74,21.56,21.62,21.91,23.06,23.37,23.51,24.25,23.97,24.35,24.53,25.36,26.80,24.43,24.63,26.42,25.49,26.34,26.26,26.51,25.39,25.64,24.51,24.01,23.93,24.67,23.74,22.96,22.48,23.31,21.30,21.76,21.39,22.89,20.73,21.01,22.78,20.79,20.55,19.85,19.79,18.61,17.30,17.52,17.13,18.68,17.99,19.94,19.11,17.43,16.50,16.25,17.86,15.89,18.85,14.90,18.53,16.02,13.96,15.37,14.12,12.24,12.65,11.82,10.47,12.07,12.74,11.73,12.77,11.40,11.46,9.57,10.41,11.10,9.49,9.02,7.95,9.56,8.32,6.61,7.33,6.13,5.56,5.10,5.01,4.77,4.43,4.19,3.96,3.61,3.40,3.24,2.94,2.82,2.61,2.54,2.08,1.89,1.91,1.51,1.53,1.41,0.95,0.77,0.94,1.39,1.27,1.44,1.90,2.23,2.00,2.36,2.75,2.87,2.72,3.27,3.99,3.59,3.73,4.39,4.45,4.56,4.80,5.19,4.83,4.84,5.97,5.95,6.54,6.37,6.60,7.24,6.92,6.99,7.30,8.14,7.50,7.54,7.95,8.54,8.25,9.42,9.76,8.89,9.40,9.57,10.14,9.24,10.61,10.50,10.58,10.69,10.84,11.23,11.40,11.30,11.83,11.97,11.21,11.50,12.08,11.49,11.49,12.84,11.85,11.48,11.56,13.16,11.55,11.73,13.25,13.11,11.80,12.40,13.97,13.18,12.66,12.89,13.49,13.01,12.76,14.16,14.46,12.38,13.28,14.75,14.57,13.04,14.28,17.12,21.90,21.74,21.09,22.35,25.88,22.82,23.42,25.77,25.87,25.37,27.22,27.57,27.34,27.48,28.71,28.03,28.60,27.90,29.17,23.44,27.31,27.06,29.39,27.76,29.63,25.68,27.71,28.96,29.99,29.16,30.19,29.00,30.07,30.90,29.01,30.34,29.68,30.16,30.72,30.59,30.58,30.67,30.69,30.29,30.68,30.75,30.70,30.54,31.28,31.35,30.99,30.50,30.72,30.85,31.02,30.47,30.96,30.39,31.02,31.32,31.33,31.26,31.15,30.94,31.23,30.69,31.14,30.95,31.00,31.28,31.23,31.28,31.36,31.42,31.48,31.40,31.52,31.50,31.35,31.15,31.26,31.23,31.19,31.34,31.30,31.25,31.50,31.34,31.38,31.36,31.45,31.42,31.37,31.50,31.50,31.46,31.43,31.56,31.54,31.45,31.57,31.49,31.54,31.55,31.56,31.57,31.55,31.54,31.58,31.51,31.54,31.61,31.60,31.64,31.58,31.57,31.52,31.60,31.58,31.58,31.57,31.55,31.60,31.62,31.64,31.66,31.59,31.61,31.62,31.62,31.58,31.61,31.61,31.62,31.64,31.61,31.65,31.65,31.62,31.65,31.61,31.62,31.60,31.62,31.62,31.62,31.64,31.65,31.65,31.64,31.64,31.62,31.65,31.62,31.67,31.67,31.67,31.68,31.64,31.66,31.65,31.66,31.65,31.66,31.66,31.65,31.65,31.64,31.66,31.68,31.66,31.67,31.67,31.64,31.67,31.67,31.68,31.67,31.67,31.66,31.67,31.67,31.68,31.64,31.66,31.67,31.67,31.67,31.68,31.67,31.68,31.68,31.67,31.66,31.67,31.68,31.67,31.65,31.68,31.67,31.67,31.67,31.67,31.67,31.66,31.66,31.66,31.66,31.65,31.66,31.65,31.66,31.66,31.66,31.65,31.65,31.66,31.66,31.63,31.66,31.67,31.66,31.65,31.68,31.67,31.66,31.66,31.67,31.67,31.67,31.66,31.65,31.67,31.67,31.66,31.66,31.66,31.66,31.67,31.66,31.67,31.65,31.66,31.67,31.67,31.66,31.64,31.66,31.65,31.65,31.66,31.66,31.67,31.67,31.66,31.65,31.66,31.64,31.66,31.65,31.65,31.67,31.67,31.66,31.66,31.66,31.63,31.67,31.65,31.65,31.65,31.66,31.65,31.67,31.65,31.66,31.66,31.66,31.66,31.67,31.67,31.67,31.66,31.68,31.67,31.64,31.33,31.35,31.38,31.13,30.92,31.18,31.18,31.04,31.23,31.23,31.20,31.19,31.42,31.30,31.26,31.32,31.40,31.39,31.26,31.37,31.37,31.36,31.24,31.28,31.45,31.37,31.40,31.38,31.40,31.48,31.37,31.35,31.34,31.27,31.21,31.33,31.36,31.14,31.21,31.33,31.14,30.84,31.22,31.34,31.20,31.02,31.30,31.18,31.18,31.22,31.28,31.28,31.25,31.11,31.21,31.27,31.21,31.22,31.07,31.02,31.05,31.07,31.20,31.04,31.15,31.24,31.24,31.19,31.22,31.32,31.28,31.32,31.38,31.34,31.34,31.37,31.31,31.27,31.22,31.28,31.29,31.27,31.28,31.24],[18.90,18.03,18.56,20.40,19.73,22.28,20.06,20.44,20.09,18.29,20.68,20.40,19.92,21.87,20.61,22.92,22.35,22.35,23.60,20.95,22.60,21.81,22.75,19.92,21.98,21.74,20.99,21.95,22.41,21.66,21.02,21.33,20.88,21.06,20.34,19.40,20.00,17.73,17.50,19.49,18.82,20.23,21.39,20.77,22.42,22.60,23.28,22.92,21.18,22.89,23.77,23.46,23.27,23.49,23.47,23.35,22.71,22.25,23.77,21.42,22.98,21.95,20.95,20.79,19.25,18.58,19.73,21.95,17.74,19.85,17.84,18.14,19.47,20.91,20.31,21.30,21.20,21.40,21.40,20.84,20.71,20.59,21.47,21.70,23.09,22.74,22.71,22.95,22.99,24.47,22.38,22.52,24.45,23.96,24.41,25.09,24.83,23.59,24.14,23.38,23.01,22.64,23.24,22.32,22.56,21.69,22.17,20.80,21.00,21.23,22.13,20.46,20.21,22.26,19.52,19.59,19.72,18.56,17.46,16.72,17.11,16.12,17.69,17.00,18.89,17.84,17.55,16.49,15.58,16.96,15.37,17.76,13.86,17.10,13.74,13.66,14.36,13.26,11.83,12.35,11.50,10.48,12.26,12.78,11.86,13.09,10.99,11.62,9.99,10.12,10.39,8.70,8.71,8.24,8.78,8.12,7.02,7.28,6.06,5.67,5.05,5.26,5.26,4.37,4.33,4.24,3.91,3.52,3.44,3.37,2.98,2.67,2.48,2.55,1.85,1.96,1.85,1.60,1.57,1.50,1.02,0.77,0.99,1.39,1.41,1.41,1.86,2.04,1.75,2.29,2.82,2.66,2.52,3.58,3.69,3.45,3.80,4.49,4.72,4.37,4.79,5.29,4.58,5.32,5.61,6.12,6.19,6.33,6.64,6.85,6.62,6.67,7.60,7.60,7.32,7.11,8.86,8.21,8.52,9.15,8.89,9.58,8.62,10.14,9.15,9.66,10.29,10.72,10.44,10.18,10.79,12.05,11.14,11.30,12.67,11.97,11.86,12.64,13.17,12.62,13.30,13.45,13.27,12.32,14.19,13.55,13.43,14.63,14.37,15.36,13.67,15.18,15.86,15.60,15.12,15.45,16.10,15.72,15.64,17.31,15.53,15.75,15.44,16.62,16.09,15.62,16.98,20.40,20.69,20.81,20.99,21.84,22.36,22.28,23.19,22.79,23.17,25.57,26.02,25.48,26.31,26.83,25.53,26.13,25.91,26.88,22.26,24.65,24.89,27.58,25.74,27.91,25.19,27.16,28.40,28.79,27.93,29.64,28.07,29.32,30.11,28.96,29.85,28.22,29.61,30.24,30.25,30.76,30.09,30.45,29.96,30.48,30.79,30.70,30.58,31.23,31.36,30.82,30.51,30.36,30.77,30.69,30.57,30.69,30.45,31.05,31.20,31.36,31.20,31.00,30.92,31.20,30.42,31.09,30.97,30.86,31.28,31.19,31.23,31.33,31.36,31.44,31.35,31.47,31.44,31.31,31.10,31.23,31.22,30.80,31.36,31.29,31.19,31.43,31.34,31.26,30.90,31.22,31.39,31.23,31.33,31.47,31.27,31.32,31.48,31.51,31.35,31.54,31.45,31.50,31.50,31.51,31.53,31.54,31.51,31.52,31.49,31.53,31.59,31.60,31.63,31.56,31.57,31.53,31.59,31.57,31.55,31.54,31.53,31.59,31.60,31.64,31.64,31.56,31.59,31.61,31.59,31.55,31.60,31.59,31.62,31.63,31.61,31.65,31.64,31.60,31.63,31.59,31.61,31.55,31.60,31.58,31.59,31.63,31.62,31.63,31.63,31.63,31.60,31.64,31.61,31.66,31.67,31.66,31.65,31.62,31.65,31.64,31.64,31.63,31.64,31.66,31.63,31.64,31.62,31.65,31.67,31.65,31.67,31.66,31.63,31.66,31.65,31.68,31.66,31.66,31.65,31.66,31.66,31.67,31.64,31.66,31.65,31.65,31.67,31.67,31.66,31.67,31.68,31.66,31.66,31.66,31.66,31.66,31.65,31.67,31.66,31.67,31.65,31.65,31.65,31.66,31.65,31.65,31.64,31.64,31.65,31.64,31.66,31.66,31.65,31.65,31.65,31.65,31.64,31.61,31.65,31.66,31.65,31.63,31.66,31.65,31.65,31.65,31.66,31.66,31.66,31.66,31.64,31.66,31.66,31.65,31.66,31.65,31.65,31.66,31.65,31.66,31.65,31.65,31.67,31.66,31.66,31.63,31.65,31.64,31.63,31.66,31.65,31.66,31.66,31.66,31.65,31.65,31.63,31.64,31.65,31.61,31.66,31.65,31.67,31.65,31.65,31.63,31.65,31.65,31.65,31.64,31.65,31.65,31.67,31.65,31.66,31.65,31.65,31.66,31.66,31.66,31.66,31.64,31.66,31.67,31.63,31.22,31.29,31.29,31.06,30.93,31.14,31.09,31.01,31.13,31.12,31.15,31.14,31.34,31.17,31.20,31.30,31.36,31.33,31.25,31.31,31.30,31.33,31.22,31.25,31.42,31.35,31.36,31.35,31.34,31.34,31.31,31.24,31.22,31.16,31.07,31.24,31.29,30.96,31.11,31.14,30.98,30.76,31.10,31.24,31.06,30.98,31.18,31.06,31.04,31.09,31.17,31.19,31.21,31.00,31.12,31.23,31.13,31.17,31.00,30.96,30.99,31.00,31.10,31.01,31.12,31.21,31.16,31.15,31.19,31.29,31.26,31.25,31.30,31.25,31.24,31.31,31.27,31.24,31.15,31.24,31.19,31.16,31.19,31.04],[19.75,19.34,19.94,22.20,20.54,23.01,20.93,21.22,20.86,19.42,21.71,21.01,20.21,23.60,22.50,24.12,23.91,23.04,24.65,21.62,25.04,22.42,24.44,21.34,23.60,21.95,22.40,23.36,23.99,23.26,22.17,22.35,21.81,21.83,21.03,20.46,20.77,20.78,19.00,20.97,20.07,22.14,22.02,21.11,23.07,23.65,24.82,23.68,22.37,23.83,24.97,23.92,24.82,24.99,24.93,24.81,23.77,23.00,24.29,21.77,23.43,23.17,21.79,21.60,20.68,20.43,22.29,22.01,20.11,20.22,19.96,19.77,20.86,21.23,20.94,21.87,21.73,22.02,21.91,22.34,22.25,21.93,23.41,23.19,24.69,24.18,24.64,24.30,25.49,26.36,24.91,24.46,26.48,25.51,26.39,26.78,26.66,25.36,24.78,24.68,24.10,24.26,24.60,23.23,23.30,23.08,23.54,21.39,22.69,22.23,22.86,21.06,22.34,22.91,20.52,21.70,21.01,20.05,19.40,19.00,17.78,18.23,18.94,18.13,20.50,18.95,18.50,17.07,17.37,19.08,17.77,19.04,16.49,19.35,16.89,15.58,17.49,15.80,13.40,13.48,13.07,12.00,13.01,13.82,12.04,13.22,12.39,13.10,11.35,13.13,12.00,10.95,10.33,9.92,10.68,9.12,7.63,8.09,7.07,6.61,5.81,5.70,5.81,5.26,4.92,4.77,4.61,4.26,3.96,3.95,3.48,3.09,3.09,2.80,2.40,2.08,2.23,2.02,1.70,1.65,1.62,0.97,0.77,0.96,1.49,1.40,1.51,1.98,2.08,2.03,2.51,2.90,2.93,3.03,3.77,3.95,3.77,4.05,4.80,4.87,4.79,5.08,5.44,5.61,5.72,6.72,6.73,7.06,6.93,7.59,7.59,7.61,8.16,7.61,8.38,8.16,8.75,8.67,8.71,8.46,9.85,9.78,8.52,10.09,10.07,9.67,9.92,11.11,10.97,9.77,11.29,12.35,10.67,11.05,12.57,12.18,10.86,12.29,13.01,11.44,12.01,13.21,13.04,11.02,12.94,13.68,12.31,11.97,13.76,13.87,11.24,13.15,13.95,12.99,11.85,13.75,13.12,12.37,13.69,14.00,13.16,12.41,14.43,14.76,14.71,15.20,17.50,21.76,20.80,21.60,22.60,22.56,21.97,22.25,24.51,23.28,24.71,26.56,27.06,26.97,26.54,27.86,26.39,27.07,25.92,28.12,23.92,26.69,26.32,27.56,27.69,28.20,26.59,26.58,28.67,28.47,28.29,29.49,28.51,29.79,30.21,27.95,29.58,29.52,29.68,30.34,30.42,30.65,30.38,30.50,29.89,30.32,30.59,30.43,30.33,31.19,31.24,30.93,30.31,30.55,30.70,30.73,30.15,30.81,30.25,30.90,31.23,31.28,31.12,30.94,30.74,31.16,30.25,30.97,30.42,30.79,31.05,31.02,31.15,31.17,31.29,31.38,31.30,31.46,31.45,31.20,31.03,31.13,31.20,31.06,31.32,31.17,31.21,31.43,31.29,31.32,31.20,31.41,31.37,31.31,31.43,31.45,31.40,31.38,31.53,31.51,31.40,31.51,31.49,31.52,31.54,31.55,31.56,31.53,31.47,31.54,31.44,31.51,31.59,31.57,31.62,31.55,31.54,31.46,31.56,31.57,31.55,31.51,31.50,31.56,31.58,31.61,31.63,31.55,31.57,31.59,31.57,31.52,31.58,31.58,31.60,31.62,31.58,31.63,31.64,31.60,31.63,31.58,31.57,31.54,31.58,31.58,31.60,31.63,31.63,31.62,31.62,31.61,31.57,31.62,31.59,31.66,31.66,31.65,31.67,31.62,31.65,31.62,31.63,31.63,31.64,31.63,31.63,31.64,31.62,31.64,31.66,31.64,31.66,31.66,31.62,31.65,31.65,31.67,31.66,31.66,31.64,31.66,31.66,31.67,31.63,31.64,31.65,31.65,31.67,31.67,31.66,31.67,31.68,31.66,31.66,31.66,31.66,31.66,31.63,31.68,31.65,31.66,31.64,31.65,31.64,31.66,31.65,31.66,31.65,31.64,31.66,31.63,31.65,31.65,31.65,31.65,31.65,31.65,31.65,31.61,31.65,31.65,31.65,31.63,31.67,31.66,31.65,31.64,31.65,31.66,31.65,31.66,31.63,31.65,31.66,31.65,31.66,31.65,31.65,31.66,31.65,31.66,31.64,31.65,31.65,31.66,31.65,31.64,31.64,31.64,31.63,31.65,31.64,31.66,31.65,31.64,31.64,31.64,31.64,31.64,31.65,31.63,31.66,31.66,31.66,31.64,31.65,31.61,31.66,31.65,31.65,31.65,31.65,31.64,31.66,31.63,31.64,31.65,31.65,31.66,31.66,31.66,31.65,31.64,31.66,31.66,31.63,31.30,31.32,31.32,31.12,31.03,31.11,31.20,31.09,31.17,31.19,31.23,31.21,31.31,31.23,31.30,31.29,31.41,31.40,31.32,31.32,31.40,31.40,31.29,31.27,31.47,31.37,31.39,31.38,31.41,31.41,31.39,31.33,31.33,31.26,31.25,31.25,31.32,31.22,31.16,31.22,31.14,31.01,31.11,31.20,31.18,31.05,31.19,31.16,31.16,31.18,31.29,31.28,31.25,31.01,31.23,31.24,31.16,31.15,30.99,30.97,31.01,31.04,31.13,31.02,31.10,31.18,31.17,31.18,31.17,31.27,31.26,31.26,31.33,31.33,31.33,31.36,31.31,31.25,31.16,31.23,31.22,31.21,31.18,31.17],[21.85,20.36,20.16,21.78,21.72,22.44,22.09,22.05,21.92,19.95,22.08,21.81,21.23,23.10,23.01,24.02,23.90,23.06,24.24,22.84,23.57,23.37,22.92,22.23,23.41,23.30,24.04,25.11,24.77,24.48,23.50,23.11,22.38,22.61,21.99,21.19,21.75,21.40,19.78,20.75,21.08,21.98,22.84,22.21,23.91,24.96,25.44,24.22,22.90,24.71,25.53,25.02,25.10,25.02,25.62,24.27,23.92,24.19,24.61,23.12,23.42,23.11,22.58,22.22,21.75,21.06,21.49,22.69,21.23,21.41,21.31,21.24,21.59,22.19,21.76,22.75,22.82,22.58,23.22,23.42,23.42,23.04,25.07,24.59,25.49,25.40,25.73,25.92,26.43,27.41,26.88,26.20,27.64,26.51,27.17,27.24,27.23,26.32,26.14,25.58,24.98,24.98,25.18,24.59,24.35,23.88,24.09,22.90,23.69,23.27,23.50,22.32,23.34,23.13,22.21,22.31,22.26,21.47,20.56,20.07,20.32,19.86,21.06,20.61,21.91,20.74,21.05,18.68,19.19,20.75,19.41,20.81,17.25,21.30,17.73,16.94,18.47,16.22,14.62,14.51,13.20,12.42,13.49,14.74,13.71,14.43,14.22,13.72,11.33,13.15,12.24,11.12,9.78,9.00,10.47,9.12,7.27,7.96,7.20,6.33,5.77,6.02,5.49,5.54,5.39,4.99,4.86,4.64,4.19,3.72,3.81,3.65,3.31,2.88,2.60,2.73,2.39,2.09,1.94,1.93,1.63,1.41,1.04,0.77,1.01,1.41,1.56,1.57,2.09,2.36,2.18,2.57,3.10,3.27,3.10,3.59,4.07,3.90,4.47,4.94,5.11,4.83,5.25,5.42,4.75,5.50,6.14,6.16,6.44,7.19,6.87,6.74,7.36,7.47,7.94,7.55,8.42,8.70,7.73,8.00,9.15,9.45,8.49,9.41,10.17,10.16,9.71,10.61,11.24,10.68,10.83,12.56,12.94,10.88,11.80,13.57,12.67,12.52,12.85,14.27,12.89,12.69,14.53,13.36,13.84,13.49,14.42,14.30,14.15,15.42,13.85,14.91,15.11,14.61,13.78,14.56,14.11,14.02,14.47,15.55,14.44,13.54,15.93,15.71,15.28,14.24,17.34,20.89,18.98,21.55,24.22,21.07,21.58,24.13,24.93,24.37,25.45,26.57,27.23,27.33,28.05,28.42,27.84,27.78,26.57,28.10,24.18,28.17,26.62,27.84,28.04,29.18,26.63,28.61,29.22,28.99,28.94,29.97,29.54,30.10,31.12,29.74,30.18,30.02,30.27,30.93,30.98,30.90,30.64,30.60,30.23,30.61,31.18,30.29,30.91,31.21,31.39,31.02,30.54,30.73,30.65,30.91,30.34,30.86,30.44,31.03,31.27,31.39,31.28,31.06,30.96,31.19,30.52,31.08,30.68,30.83,31.16,31.24,31.29,31.39,31.44,31.50,31.38,31.51,31.51,31.30,31.07,31.21,31.17,31.02,31.28,31.22,31.26,31.49,31.17,31.34,31.17,31.44,31.43,31.36,31.48,31.44,31.44,31.49,31.55,31.47,31.36,31.52,31.49,31.55,31.56,31.58,31.54,31.49,31.48,31.51,31.48,31.48,31.60,31.58,31.62,31.54,31.54,31.45,31.54,31.55,31.54,31.51,31.50,31.57,31.63,31.62,31.63,31.54,31.55,31.60,31.57,31.50,31.58,31.57,31.60,31.62,31.59,31.64,31.64,31.58,31.62,31.57,31.57,31.52,31.57,31.57,31.58,31.62,31.63,31.62,31.62,31.61,31.56,31.63,31.60,31.66,31.65,31.65,31.66,31.62,31.65,31.62,31.64,31.63,31.63,31.63,31.63,31.60,31.63,31.64,31.67,31.65,31.65,31.66,31.62,31.65,31.66,31.68,31.66,31.65,31.65,31.66,31.65,31.67,31.60,31.64,31.64,31.65,31.67,31.67,31.66,31.68,31.68,31.66,31.64,31.66,31.66,31.65,31.64,31.67,31.65,31.66,31.65,31.65,31.65,31.66,31.66,31.66,31.65,31.65,31.66,31.65,31.66,31.66,31.66,31.66,31.66,31.67,31.66,31.62,31.66,31.66,31.64,31.64,31.67,31.66,31.65,31.65,31.66,31.66,31.66,31.66,31.64,31.66,31.66,31.65,31.66,31.65,31.65,31.66,31.66,31.66,31.65,31.66,31.65,31.66,31.66,31.63,31.64,31.64,31.64,31.66,31.66,31.66,31.66,31.66,31.64,31.65,31.64,31.65,31.65,31.63,31.66,31.66,31.67,31.66,31.65,31.63,31.66,31.65,31.65,31.64,31.66,31.65,31.67,31.65,31.66,31.66,31.66,31.66,31.66,31.66,31.66,31.65,31.67,31.66,31.65,31.29,31.31,31.29,31.10,31.00,31.08,31.10,31.03,31.10,31.10,31.17,31.14,31.29,31.19,31.25,31.25,31.37,31.34,31.22,31.26,31.32,31.31,31.15,31.19,31.38,31.29,31.32,31.30,31.30,31.37,31.27,31.23,31.21,31.14,31.12,31.22,31.27,31.10,31.14,31.14,31.10,30.94,31.14,31.21,31.17,31.06,31.21,31.11,31.14,31.16,31.27,31.26,31.26,31.10,31.20,31.26,31.19,31.18,31.08,31.06,31.07,31.08,31.16,30.99,31.13,31.18,31.20,31.19,31.21,31.32,31.29,31.29,31.36,31.32,31.32,31.36,31.34,31.28,31.21,31.28,31.26,31.26,31.28,31.18],[19.96,19.58,19.06,21.53,21.07,23.16,20.79,21.17,21.61,20.03,21.52,21.55,21.67,22.95,22.11,23.50,23.28,23.32,24.00,23.06,22.27,23.15,23.17,20.89,23.33,22.49,22.54,23.10,24.46,23.75,22.27,23.00,22.17,22.50,21.99,20.98,21.32,19.78,18.59,20.95,20.58,22.42,23.08,23.00,24.13,24.19,24.78,24.26,23.30,24.88,25.34,25.10,23.81,23.81,25.13,23.67,23.27,23.84,24.56,23.41,24.17,23.24,22.12,22.55,21.02,19.81,20.21,23.01,19.12,21.55,19.58,19.75,21.02,22.17,21.43,22.00,21.97,22.39,21.69,22.32,22.02,23.32,23.68,23.28,24.75,23.77,23.91,24.06,24.73,26.61,23.62,23.74,25.75,25.48,25.78,25.84,26.19,24.43,24.94,24.41,23.87,23.81,24.70,23.59,23.06,22.98,23.70,21.55,21.80,22.61,22.76,20.79,21.41,23.23,20.82,20.73,21.24,19.62,19.13,17.80,18.74,17.86,19.12,18.98,20.13,19.10,18.80,16.60,17.30,18.71,17.27,19.59,16.26,19.96,16.18,14.72,16.28,15.17,12.90,14.00,12.88,11.56,13.77,14.27,12.41,14.00,12.28,12.86,11.11,11.38,11.73,10.21,10.19,9.28,10.25,9.66,7.93,8.45,7.37,6.75,5.77,5.96,5.97,5.22,5.32,5.18,4.73,4.29,4.22,3.84,3.74,3.62,3.39,2.99,2.62,2.68,2.51,1.99,2.01,1.94,1.47,1.41,1.38,0.88,0.77,0.94,1.37,1.36,1.36,1.90,2.17,1.80,2.28,2.99,2.89,3.01,3.66,3.86,3.68,4.06,4.51,4.67,4.24,5.12,5.14,4.84,5.29,5.93,6.25,5.72,6.40,6.47,7.31,6.77,7.03,7.49,7.83,7.67,7.52,9.06,8.87,9.64,8.66,9.93,9.25,9.49,10.46,10.89,11.01,10.01,11.16,12.23,11.04,11.65,12.35,11.60,11.23,12.25,12.24,11.61,11.79,12.69,11.86,10.55,12.73,11.67,11.91,12.56,13.30,12.68,11.58,13.40,13.92,13.51,13.23,13.55,13.67,13.30,13.94,14.01,13.61,13.60,15.19,15.62,14.85,14.64,16.79,19.32,21.23,19.70,20.23,21.78,22.10,21.16,22.41,23.99,23.99,26.03,25.93,25.12,26.18,26.28,25.56,26.96,27.44,26.65,23.00,23.75,24.67,28.11,27.27,28.85,24.66,26.81,28.59,29.08,27.92,29.80,27.97,28.69,30.16,28.17,29.97,28.21,29.66,29.92,29.89,30.69,30.27,30.24,29.90,30.45,30.52,30.57,30.25,31.11,31.27,31.09,30.30,30.14,30.62,30.74,30.44,30.76,30.02,31.04,31.05,31.29,31.30,31.04,30.88,31.22,30.60,31.06,31.11,31.00,31.29,31.19,31.23,31.28,31.23,31.45,31.36,31.48,31.43,31.30,31.20,31.34,31.21,31.24,31.39,31.38,31.26,31.44,31.36,31.29,31.38,31.15,31.35,31.19,31.35,31.51,31.31,31.28,31.46,31.50,31.36,31.56,31.46,31.47,31.51,31.48,31.52,31.53,31.51,31.57,31.48,31.56,31.59,31.59,31.62,31.55,31.58,31.55,31.59,31.58,31.56,31.53,31.54,31.59,31.60,31.62,31.64,31.56,31.59,31.60,31.61,31.53,31.61,31.60,31.62,31.64,31.61,31.64,31.64,31.60,31.63,31.60,31.63,31.53,31.62,31.61,31.59,31.63,31.61,31.63,31.63,31.64,31.57,31.65,31.61,31.66,31.65,31.66,31.64,31.61,31.64,31.65,31.65,31.65,31.65,31.66,31.63,31.62,31.60,31.64,31.67,31.66,31.67,31.67,31.64,31.65,31.64,31.68,31.66,31.66,31.65,31.65,31.64,31.67,31.65,31.66,31.65,31.65,31.66,31.67,31.66,31.67,31.67,31.66,31.65,31.66,31.66,31.66,31.65,31.66,31.67,31.67,31.66,31.67,31.66,31.65,31.67,31.66,31.65,31.65,31.65,31.65,31.66,31.66,31.66,31.65,31.65,31.66,31.64,31.65,31.66,31.66,31.66,31.66,31.67,31.66,31.67,31.66,31.67,31.66,31.67,31.66,31.65,31.66,31.67,31.64,31.66,31.65,31.65,31.66,31.65,31.66,31.66,31.66,31.67,31.67,31.67,31.62,31.66,31.64,31.64,31.66,31.66,31.66,31.66,31.66,31.65,31.65,31.63,31.66,31.64,31.65,31.67,31.66,31.67,31.66,31.65,31.64,31.66,31.64,31.65,31.63,31.66,31.65,31.67,31.64,31.66,31.65,31.67,31.66,31.67,31.67,31.67,31.66,31.67,31.68,31.63,31.29,31.30,31.35,31.17,31.09,31.25,31.21,31.14,31.26,31.27,31.27,31.25,31.42,31.24,31.26,31.45,31.43,31.40,31.34,31.49,31.33,31.39,31.29,31.31,31.43,31.37,31.42,31.39,31.37,31.42,31.38,31.34,31.33,31.27,31.20,31.39,31.44,31.13,31.25,31.33,31.08,30.93,31.23,31.32,31.13,30.92,31.26,31.05,31.08,31.16,31.24,31.25,31.28,30.97,31.26,31.31,31.19,31.17,31.05,30.97,31.05,31.06,31.14,31.08,31.15,31.25,31.20,31.11,31.16,31.25,31.19,31.24,31.31,31.29,31.28,31.32,31.29,31.24,31.17,31.23,31.26,31.24,31.25,31.11],[20.42,19.35,20.47,22.40,20.93,23.62,20.87,21.20,20.85,19.51,22.02,21.66,20.40,23.56,21.95,24.17,23.90,23.74,24.09,22.10,24.44,22.22,24.97,21.28,23.59,22.15,22.35,22.92,23.73,22.86,22.19,22.52,21.77,21.72,21.16,20.58,21.24,19.28,19.28,20.69,20.72,21.81,21.95,21.50,22.84,23.37,24.24,23.43,22.17,24.41,24.56,24.15,24.26,24.35,24.65,25.01,23.34,23.30,24.29,22.34,23.39,23.11,22.05,21.65,19.93,20.10,21.57,22.42,19.68,20.79,19.94,19.41,20.67,21.21,20.88,21.95,21.89,22.38,22.05,22.07,22.16,21.76,22.80,23.30,24.44,24.60,24.23,24.48,25.07,25.92,24.65,24.26,26.15,25.61,26.33,26.49,26.61,25.32,24.93,24.81,23.99,24.13,24.56,23.29,23.33,22.96,24.01,21.46,22.95,22.52,22.95,20.99,22.30,23.62,20.40,21.29,21.49,20.21,19.66,18.93,18.53,18.48,19.19,18.56,21.10,19.46,19.29,17.67,17.81,18.80,18.45,19.63,16.60,19.69,16.84,15.67,17.16,15.81,13.89,14.09,13.44,12.01,13.96,14.56,13.15,14.34,12.72,13.47,12.33,12.84,12.39,10.94,10.85,10.51,10.93,9.86,8.35,8.73,7.56,6.92,6.63,6.53,6.08,5.81,5.41,5.63,5.37,4.75,4.50,4.74,4.51,3.92,3.85,3.75,3.13,3.14,2.92,2.58,2.11,2.32,2.20,1.84,1.81,1.48,1.09,0.77,1.00,1.51,1.46,1.42,1.99,2.17,1.96,2.57,2.91,2.92,2.83,3.61,4.19,3.98,4.11,4.54,4.45,4.65,4.93,5.69,5.37,5.69,6.27,6.46,6.48,6.66,7.33,7.32,7.43,7.15,8.05,7.78,7.98,7.57,8.78,8.50,7.96,9.01,9.03,8.55,8.93,10.26,9.41,9.47,10.75,11.22,9.83,10.39,11.53,10.52,10.46,11.81,12.30,10.65,11.85,12.34,11.74,10.95,12.71,12.52,11.50,12.32,13.45,12.96,11.14,13.32,14.46,12.54,12.85,14.06,13.32,12.66,13.62,15.94,13.48,14.01,15.65,16.75,15.73,16.19,20.16,21.96,21.08,22.43,24.30,22.70,22.22,23.27,25.61,24.45,25.62,27.04,26.79,27.28,26.90,28.69,27.06,27.31,27.30,28.51,23.71,27.27,27.62,28.59,28.42,28.66,27.05,27.84,29.23,29.41,28.98,30.02,28.90,30.11,30.71,29.36,30.36,30.27,30.54,30.65,30.85,31.01,30.83,30.94,30.37,30.64,30.91,30.91,31.00,31.35,31.39,31.06,30.71,30.92,30.88,30.92,30.64,31.04,30.84,31.08,31.32,31.41,31.33,31.15,31.08,31.32,30.77,31.25,30.96,31.08,31.27,31.26,31.34,31.38,31.44,31.49,31.42,31.53,31.53,31.32,31.21,31.30,31.35,31.17,31.42,31.39,31.34,31.54,31.39,31.40,31.41,31.47,31.48,31.42,31.50,31.51,31.47,31.46,31.57,31.56,31.47,31.59,31.52,31.57,31.58,31.59,31.60,31.58,31.55,31.60,31.52,31.57,31.62,31.63,31.65,31.61,31.59,31.55,31.61,31.60,31.58,31.58,31.56,31.62,31.62,31.63,31.65,31.61,31.62,31.63,31.61,31.56,31.62,31.62,31.64,31.65,31.62,31.66,31.66,31.63,31.66,31.62,31.62,31.61,31.62,31.62,31.62,31.65,31.65,31.65,31.65,31.64,31.62,31.65,31.63,31.67,31.67,31.67,31.68,31.64,31.66,31.65,31.66,31.65,31.65,31.66,31.65,31.66,31.65,31.66,31.67,31.66,31.68,31.67,31.65,31.67,31.67,31.68,31.67,31.67,31.66,31.67,31.67,31.68,31.65,31.66,31.66,31.66,31.68,31.68,31.67,31.68,31.68,31.67,31.66,31.68,31.68,31.67,31.65,31.68,31.67,31.67,31.66,31.66,31.66,31.67,31.66,31.66,31.66,31.65,31.66,31.65,31.66,31.67,31.65,31.66,31.66,31.66,31.65,31.64,31.66,31.67,31.66,31.65,31.68,31.67,31.66,31.66,31.67,31.67,31.66,31.66,31.65,31.67,31.67,31.65,31.67,31.66,31.66,31.67,31.66,31.67,31.66,31.66,31.67,31.67,31.66,31.65,31.65,31.65,31.64,31.67,31.66,31.67,31.67,31.66,31.65,31.65,31.65,31.65,31.66,31.65,31.67,31.66,31.67,31.66,31.66,31.64,31.66,31.65,31.66,31.65,31.65,31.65,31.67,31.64,31.66,31.66,31.66,31.67,31.67,31.67,31.67,31.66,31.67,31.67,31.64,31.34,31.31,31.32,31.13,31.04,31.17,31.19,31.08,31.15,31.15,31.21,31.19,31.31,31.20,31.27,31.24,31.33,31.34,31.32,31.30,31.34,31.35,31.29,31.25,31.45,31.37,31.39,31.38,31.36,31.43,31.33,31.29,31.28,31.15,31.11,31.18,31.24,30.89,31.07,31.13,30.80,30.73,31.07,31.18,31.11,31.00,31.25,31.19,31.12,31.12,31.29,31.31,31.23,30.99,31.19,31.23,31.14,31.11,30.98,30.96,31.03,31.00,31.07,30.90,31.08,31.21,31.15,31.16,31.17,31.27,31.25,31.25,31.29,31.29,31.27,31.30,31.25,31.21,31.15,31.20,31.20,31.19,31.18,31.13],[20.63,20.64,21.08,23.09,22.07,23.80,22.33,22.01,21.96,20.63,22.33,22.20,20.90,23.51,23.07,24.67,24.24,23.61,25.28,22.68,24.71,23.04,24.39,22.33,24.44,23.01,23.60,24.52,25.18,24.14,23.47,23.27,22.73,22.52,22.14,21.42,22.11,21.97,20.49,21.82,21.75,22.56,23.07,22.07,24.21,24.84,25.94,24.71,23.24,24.36,26.29,25.06,25.61,26.07,26.10,25.61,24.35,23.70,24.82,22.93,24.24,24.35,22.88,22.23,21.73,20.92,22.78,22.69,21.38,21.24,22.10,21.05,21.51,22.25,21.55,22.78,22.97,22.79,23.37,23.59,23.26,22.79,24.22,24.50,25.43,25.20,25.55,25.54,26.51,27.65,25.72,25.03,27.56,26.38,27.32,27.41,27.58,26.14,26.06,25.50,24.75,25.05,25.51,24.27,24.06,24.45,24.55,22.55,23.80,24.17,23.70,22.11,23.75,23.94,22.10,22.53,22.83,21.58,20.55,20.21,19.74,19.51,20.22,19.70,21.90,20.02,20.33,17.99,19.08,20.22,19.72,20.43,18.03,21.40,19.08,17.37,19.84,17.82,15.23,15.61,14.36,13.28,14.18,15.46,13.55,14.60,14.26,14.51,12.77,14.42,14.00,12.76,12.28,11.15,11.61,10.55,8.50,9.26,8.14,7.41,6.54,6.94,6.06,5.94,5.85,5.57,5.46,5.36,4.64,4.75,4.63,4.16,3.93,3.87,3.47,3.33,2.99,2.73,2.60,2.24,2.29,2.02,1.79,1.43,1.55,0.93,0.77,1.00,1.52,1.42,1.51,1.85,2.02,2.11,2.42,2.73,2.94,2.84,3.58,4.05,3.77,3.93,4.35,4.60,4.66,5.07,5.48,5.29,5.76,6.25,6.07,6.17,7.02,6.57,7.11,7.40,7.79,8.35,8.31,8.03,8.79,8.70,8.37,8.86,9.81,9.76,9.06,10.78,10.78,9.74,10.05,12.05,11.69,10.02,11.77,12.39,11.14,11.30,12.58,12.17,11.43,12.10,13.19,11.36,11.80,13.17,12.48,11.85,12.94,13.63,11.97,12.13,14.05,13.53,11.90,13.08,12.91,12.57,11.90,13.71,13.50,12.32,15.11,14.69,14.98,14.74,19.30,20.99,19.46,20.91,21.80,19.88,21.56,22.42,23.19,23.44,24.94,26.57,26.22,27.04,27.36,27.74,26.53,26.81,25.93,27.87,23.92,26.12,25.84,27.62,26.88,27.96,25.58,26.26,27.97,28.50,28.20,29.40,28.44,29.61,30.51,27.55,29.58,29.28,29.12,30.19,30.23,30.42,30.13,30.34,29.77,30.26,30.49,29.35,30.32,31.03,31.07,30.62,30.13,30.31,30.42,30.77,30.01,30.83,29.54,30.67,31.08,31.19,31.00,30.80,30.65,31.03,30.18,31.02,30.29,30.65,30.90,30.93,31.04,31.01,31.08,31.29,31.16,31.39,31.37,31.03,30.97,31.04,31.11,30.85,31.23,31.11,31.03,31.39,31.17,31.17,31.16,31.33,31.27,31.08,31.37,31.38,31.33,31.29,31.46,31.45,31.30,31.46,31.38,31.45,31.46,31.47,31.53,31.48,31.44,31.49,31.41,31.45,31.54,31.53,31.60,31.49,31.51,31.39,31.53,31.53,31.53,31.49,31.48,31.53,31.57,31.60,31.61,31.52,31.54,31.58,31.55,31.45,31.55,31.52,31.58,31.59,31.55,31.62,31.62,31.58,31.61,31.56,31.53,31.51,31.57,31.57,31.58,31.62,31.62,31.60,31.61,31.60,31.52,31.61,31.58,31.65,31.65,31.64,31.65,31.60,31.63,31.61,31.62,31.62,31.61,31.61,31.60,31.62,31.59,31.62,31.65,31.63,31.64,31.65,31.59,31.63,31.63,31.66,31.65,31.63,31.62,31.63,31.62,31.66,31.57,31.61,31.62,31.62,31.65,31.66,31.63,31.66,31.66,31.63,31.61,31.64,31.64,31.64,31.60,31.65,31.63,31.63,31.63,31.63,31.62,31.63,31.63,31.64,31.62,31.62,31.63,31.60,31.64,31.64,31.64,31.64,31.63,31.63,31.63,31.61,31.62,31.64,31.63,31.62,31.66,31.65,31.62,31.63,31.64,31.65,31.63,31.64,31.59,31.64,31.64,31.62,31.64,31.62,31.62,31.64,31.63,31.65,31.63,31.64,31.64,31.65,31.64,31.62,31.62,31.62,31.60,31.63,31.60,31.64,31.63,31.62,31.62,31.61,31.61,31.62,31.63,31.61,31.66,31.65,31.64,31.63,31.61,31.60,31.65,31.64,31.61,31.62,31.64,31.62,31.64,31.60,31.63,31.63,31.63,31.64,31.63,31.63,31.63,31.62,31.65,31.65,31.59,31.21,31.22,31.28,31.15,30.95,31.03,31.04,30.96,30.94,31.03,31.09,30.95,31.17,31.04,31.13,31.13,31.29,31.24,31.13,31.12,31.28,31.21,31.09,31.10,31.35,31.21,31.28,31.28,31.28,31.34,31.24,31.20,31.20,31.07,31.05,31.13,31.14,31.02,30.98,30.97,30.98,30.83,30.96,31.03,31.01,30.89,31.03,31.06,31.06,31.06,31.21,31.25,31.23,31.08,31.16,31.18,31.06,31.04,30.95,31.04,31.05,31.02,31.04,30.85,30.99,31.07,31.06,31.12,31.11,31.19,31.20,31.15,31.24,31.23,31.23,31.27,31.21,31.14,31.04,31.16,31.10,31.13,31.08,31.04],[21.06,20.38,19.78,21.76,21.54,22.65,21.15,21.57,21.61,20.80,22.02,22.34,20.87,23.29,22.27,24.07,23.75,23.65,24.43,22.97,22.87,22.76,22.42,21.94,22.54,22.55,23.28,23.85,24.14,24.13,22.88,22.92,22.64,22.52,22.03,21.09,22.43,20.59,20.17,21.51,21.79,22.87,22.94,22.18,24.57,24.08,25.41,24.46,23.14,24.57,25.28,24.76,24.81,24.72,25.44,23.54,23.72,23.69,24.50,22.90,23.87,24.05,22.45,21.77,21.24,20.24,22.29,22.55,20.98,20.93,21.03,21.26,21.49,21.93,21.44,22.62,21.85,23.18,22.53,22.87,22.74,23.44,24.22,24.02,25.15,25.10,25.30,25.23,26.13,27.30,25.18,25.23,26.73,26.08,26.89,26.79,27.26,26.14,26.41,25.12,24.77,25.03,24.88,24.29,24.10,23.60,24.29,22.19,23.06,23.45,23.56,21.60,22.68,23.76,21.77,21.71,21.43,21.21,20.11,19.19,19.97,19.03,20.52,20.10,21.85,20.39,20.27,17.66,18.62,19.78,19.17,20.61,16.70,20.82,18.49,16.86,18.44,17.02,14.55,14.81,13.99,12.56,14.03,14.96,13.62,14.55,13.52,13.89,12.19,13.33,13.81,12.37,11.89,10.62,11.40,10.83,8.38,9.35,8.41,7.54,6.70,6.94,6.69,5.87,5.95,5.90,5.29,5.34,5.10,4.97,4.72,4.51,4.08,3.72,3.52,3.53,3.27,3.00,2.77,2.81,2.22,2.07,1.99,1.69,1.53,1.48,0.99,0.77,1.01,1.43,1.39,1.36,1.79,2.19,1.94,2.38,3.07,2.85,2.75,3.62,3.94,3.50,3.75,4.57,4.63,4.44,4.96,5.31,4.89,5.09,5.99,6.10,6.36,6.14,6.67,7.29,7.38,7.29,8.07,8.19,7.98,8.31,8.10,8.65,8.54,9.60,9.37,9.52,10.07,9.94,9.89,10.50,11.06,10.64,11.04,10.77,11.04,10.95,11.17,10.68,11.92,11.45,11.24,11.18,12.01,11.24,11.04,12.04,12.15,11.43,11.28,12.29,12.72,11.40,11.67,12.37,12.21,11.23,12.49,13.32,11.27,12.26,14.14,14.12,11.42,14.00,17.61,21.29,19.74,20.40,22.09,23.60,21.22,22.66,24.32,25.23,25.26,27.19,27.35,27.04,28.13,28.91,28.08,28.43,27.50,28.88,23.28,27.15,27.07,29.25,27.70,29.39,26.24,27.84,29.24,29.84,29.15,30.15,28.99,30.18,30.96,28.89,30.33,29.76,30.10,30.76,30.72,30.81,30.73,30.62,30.35,30.61,30.95,30.27,30.65,31.23,31.33,31.03,30.38,30.64,30.71,30.96,30.31,30.89,30.01,30.93,31.30,31.33,31.22,31.06,30.96,31.20,30.54,31.18,30.96,30.97,31.25,31.21,31.28,31.33,31.38,31.46,31.38,31.51,31.49,31.29,31.16,31.25,31.26,31.18,31.38,31.29,31.29,31.49,31.38,31.38,31.31,31.40,31.42,31.35,31.48,31.50,31.45,31.40,31.54,31.53,31.45,31.56,31.47,31.51,31.53,31.54,31.57,31.55,31.53,31.57,31.50,31.54,31.60,31.60,31.63,31.57,31.57,31.51,31.59,31.58,31.58,31.56,31.54,31.59,31.62,31.63,31.64,31.58,31.60,31.62,31.61,31.59,31.60,31.60,31.61,31.63,31.60,31.64,31.65,31.61,31.64,31.61,31.61,31.61,31.64,31.62,31.62,31.64,31.64,31.63,31.64,31.64,31.61,31.64,31.62,31.67,31.66,31.65,31.67,31.63,31.65,31.64,31.65,31.65,31.64,31.65,31.64,31.65,31.62,31.65,31.67,31.66,31.67,31.66,31.64,31.65,31.66,31.68,31.67,31.66,31.65,31.67,31.66,31.67,31.63,31.65,31.66,31.66,31.67,31.67,31.66,31.67,31.68,31.66,31.65,31.67,31.67,31.66,31.63,31.67,31.65,31.66,31.66,31.66,31.66,31.66,31.67,31.65,31.66,31.65,31.65,31.64,31.65,31.66,31.65,31.65,31.65,31.66,31.65,31.64,31.66,31.67,31.65,31.65,31.67,31.67,31.66,31.66,31.67,31.66,31.66,31.66,31.64,31.66,31.66,31.64,31.65,31.65,31.65,31.66,31.66,31.67,31.66,31.66,31.66,31.66,31.66,31.63,31.64,31.64,31.65,31.65,31.65,31.66,31.65,31.65,31.64,31.65,31.63,31.66,31.64,31.65,31.67,31.66,31.66,31.66,31.65,31.63,31.66,31.64,31.65,31.63,31.65,31.64,31.66,31.63,31.65,31.65,31.65,31.66,31.66,31.66,31.66,31.66,31.68,31.67,31.63,31.19,31.19,31.24,31.08,30.83,30.96,31.07,30.96,31.03,31.05,31.13,31.09,31.29,31.18,31.22,31.27,31.31,31.32,31.23,31.28,31.27,31.31,31.20,31.17,31.43,31.32,31.32,31.30,31.32,31.39,31.29,31.25,31.21,31.13,31.04,31.22,31.25,30.94,31.08,31.18,30.89,30.69,31.07,31.17,31.09,30.85,31.18,31.07,31.05,31.07,31.11,31.12,31.08,30.76,31.00,31.11,30.99,31.05,30.92,30.87,30.97,31.01,31.09,30.90,31.06,31.18,31.11,31.09,31.07,31.17,31.15,31.17,31.28,31.24,31.22,31.30,31.20,31.18,31.04,31.14,31.12,31.15,31.08,31.04],[19.50,19.32,20.44,22.37,21.51,23.47,21.76,21.77,21.89,21.19,22.59,22.45,21.63,22.94,22.22,23.95,23.26,23.71,23.94,23.08,22.79,23.47,24.36,21.72,23.81,22.93,23.23,23.52,23.87,23.10,22.72,23.00,22.91,22.67,22.09,21.18,22.75,20.45,20.14,21.86,21.79,22.31,23.30,22.52,23.46,24.28,24.42,23.55,23.05,24.33,24.66,25.29,23.99,24.02,24.58,24.65,23.86,23.93,24.62,22.85,23.68,23.48,22.59,22.62,21.16,20.77,21.04,22.58,19.88,21.60,20.87,21.22,21.59,22.18,21.74,22.72,22.61,23.11,22.78,22.68,22.29,22.77,23.40,23.76,24.70,24.28,24.72,24.59,24.98,26.07,23.47,23.82,25.60,25.71,26.79,26.71,26.86,25.27,25.43,24.83,24.58,24.13,24.81,24.12,24.13,23.53,24.07,22.25,22.76,23.35,23.48,21.92,22.28,23.51,21.14,21.71,21.68,19.95,19.72,18.71,19.20,18.07,19.60,19.43,21.27,18.92,19.64,18.16,17.50,19.40,18.71,20.31,16.82,20.25,17.57,16.53,17.12,16.04,14.05,14.66,13.04,12.23,14.31,14.96,13.90,14.61,13.50,14.25,12.39,12.54,12.86,11.34,10.73,10.58,10.44,10.35,8.38,9.02,8.21,7.55,7.08,6.94,6.50,5.90,5.68,5.59,5.61,5.12,5.16,5.29,4.78,4.59,4.36,3.89,3.33,3.66,3.49,3.09,2.82,2.71,2.64,2.01,2.09,1.87,1.66,1.59,1.57,0.98,0.76,1.03,1.63,1.44,1.42,1.95,2.09,1.89,2.41,2.90,2.89,2.84,3.60,4.06,3.49,3.95,4.39,4.65,4.47,5.02,5.67,5.02,5.54,6.23,6.35,5.91,6.76,6.61,7.70,7.09,7.64,7.82,8.03,8.00,7.46,9.51,8.59,8.90,9.11,9.88,9.92,9.40,9.71,11.21,10.34,10.72,11.94,10.78,11.49,12.12,12.57,11.63,12.68,13.27,12.71,11.93,13.23,12.88,12.92,13.84,14.17,14.94,12.13,13.79,14.63,14.28,13.64,14.45,13.89,13.39,14.08,16.44,14.40,14.29,15.31,16.87,15.12,15.82,18.16,20.68,20.77,21.48,21.80,21.84,23.07,21.93,23.12,23.83,24.56,26.69,26.51,25.90,26.94,27.61,26.40,27.08,26.96,27.11,23.11,24.87,25.75,27.85,26.19,27.97,25.74,26.93,28.30,28.84,27.93,29.67,28.12,28.98,30.34,28.70,29.77,28.44,29.77,30.33,30.16,30.55,30.02,30.31,29.73,30.46,30.82,30.36,30.25,31.06,31.31,30.73,30.28,29.98,30.44,30.82,30.09,30.75,29.86,30.94,31.20,31.30,31.26,30.88,30.79,31.22,30.27,30.97,30.61,30.56,31.16,31.06,31.11,31.24,31.25,31.42,31.28,31.46,31.44,31.20,31.05,31.16,31.15,31.07,31.31,31.28,31.14,31.43,31.31,31.21,31.22,31.10,31.36,31.08,31.35,31.47,31.20,31.24,31.47,31.49,31.35,31.51,31.38,31.46,31.50,31.49,31.51,31.54,31.49,31.53,31.48,31.51,31.58,31.58,31.62,31.52,31.56,31.49,31.58,31.57,31.55,31.54,31.51,31.58,31.60,31.62,31.63,31.56,31.57,31.61,31.59,31.54,31.59,31.57,31.61,31.63,31.60,31.63,31.63,31.58,31.62,31.59,31.61,31.53,31.60,31.58,31.58,31.62,31.62,31.62,31.63,31.63,31.58,31.64,31.59,31.66,31.65,31.65,31.66,31.62,31.65,31.64,31.63,31.62,31.63,31.64,31.63,31.63,31.60,31.64,31.66,31.65,31.66,31.66,31.63,31.65,31.64,31.68,31.65,31.66,31.63,31.64,31.63,31.67,31.61,31.65,31.64,31.65,31.66,31.66,31.65,31.66,31.67,31.65,31.63,31.65,31.65,31.65,31.62,31.66,31.65,31.65,31.64,31.63,31.63,31.64,31.65,31.64,31.63,31.64,31.64,31.63,31.65,31.65,31.64,31.63,31.63,31.64,31.62,31.62,31.64,31.64,31.63,31.62,31.66,31.65,31.64,31.64,31.65,31.66,31.65,31.65,31.63,31.65,31.65,31.63,31.64,31.64,31.64,31.64,31.65,31.66,31.64,31.64,31.66,31.65,31.65,31.61,31.64,31.63,31.61,31.64,31.63,31.65,31.65,31.65,31.63,31.64,31.63,31.64,31.63,31.61,31.65,31.64,31.66,31.64,31.63,31.62,31.65,31.63,31.64,31.63,31.64,31.63,31.66,31.63,31.65,31.64,31.64,31.65,31.65,31.65,31.65,31.63,31.65,31.66,31.60,31.13,31.15,31.20,31.03,30.79,30.96,30.94,30.91,30.97,30.97,31.04,30.95,31.23,30.99,31.10,31.16,31.21,31.23,31.13,31.20,31.14,31.20,31.10,31.12,31.31,31.23,31.28,31.26,31.26,31.23,31.21,31.16,31.13,30.97,30.92,31.08,31.17,30.73,30.94,30.94,30.75,30.64,30.85,31.08,30.95,30.86,31.12,30.93,30.93,30.94,31.06,31.06,31.22,30.86,31.16,31.23,31.03,31.06,30.89,30.89,30.97,30.95,31.02,30.90,31.06,31.20,31.15,31.12,31.15,31.24,31.20,31.19,31.24,31.18,31.18,31.23,31.18,31.15,31.05,31.14,31.13,31.11,31.14,30.98],[20.04,19.91,21.31,23.83,22.19,24.31,22.48,22.18,21.89,21.34,22.70,22.67,21.74,23.35,23.03,24.98,24.39,23.87,24.72,22.95,24.89,23.41,25.06,22.90,24.37,23.50,23.80,24.24,24.83,23.93,23.62,23.72,22.91,22.78,22.56,21.73,23.47,21.72,21.56,22.59,22.64,22.93,23.56,22.80,23.98,25.10,25.39,24.37,23.94,25.18,25.83,25.46,25.29,25.01,25.40,25.40,24.47,24.09,25.17,23.50,24.25,24.29,23.09,23.04,21.73,21.19,23.17,22.91,21.59,21.67,22.21,22.17,21.52,22.46,21.45,23.01,22.98,23.31,23.27,23.31,22.63,22.40,23.59,23.75,25.71,25.12,25.31,25.37,25.96,26.70,25.08,25.17,27.06,26.04,27.21,27.64,27.66,26.39,26.11,25.75,25.23,25.17,25.21,24.66,24.30,23.79,24.42,22.95,23.95,24.13,24.21,22.68,24.31,24.11,22.51,22.98,23.18,21.78,21.12,20.59,20.75,19.93,20.26,20.26,22.66,20.06,20.68,18.76,18.85,20.62,20.43,21.06,18.67,21.98,19.72,17.85,19.86,18.21,15.58,15.73,14.85,13.63,14.89,15.85,14.38,15.15,14.78,15.28,13.73,14.81,14.91,13.51,12.89,12.53,12.64,11.58,9.56,9.80,8.75,8.25,7.95,7.84,6.95,6.75,6.80,6.15,6.21,6.10,5.54,5.61,5.73,5.07,4.79,4.75,4.29,3.85,4.03,3.89,3.38,3.23,2.87,2.61,2.20,1.98,2.11,1.73,1.72,1.59,1.02,0.77,1.00,1.48,1.39,1.48,1.83,2.15,2.06,2.42,3.06,2.83,2.97,3.77,3.88,3.98,4.08,4.81,4.92,4.74,5.20,5.83,5.49,5.68,6.66,6.36,6.34,6.99,7.60,7.75,7.72,7.62,8.63,8.46,7.99,9.01,9.22,8.76,8.54,10.24,9.59,8.86,10.05,11.30,10.07,9.49,11.41,11.59,10.47,11.54,12.55,11.15,11.20,12.77,12.87,11.05,12.26,13.14,12.20,11.81,13.09,14.37,11.03,12.11,14.51,13.11,11.57,12.95,12.34,12.05,12.22,14.03,13.18,12.40,13.86,14.37,13.73,13.60,18.21,20.62,18.56,20.40,21.35,18.63,19.99,21.22,22.49,21.53,24.22,26.12,25.70,26.55,26.35,28.19,26.19,25.88,25.56,27.17,23.76,25.86,24.72,27.01,25.86,27.42,25.86,26.45,27.34,28.13,27.90,29.43,28.51,29.39,30.12,27.78,29.18,28.73,29.26,30.08,30.14,30.21,29.79,30.13,29.10,29.88,30.47,28.92,29.99,30.89,31.04,30.31,29.81,30.05,30.16,30.36,29.79,30.49,29.08,30.32,31.01,31.09,30.96,30.58,30.31,30.85,29.76,30.81,29.80,30.33,30.68,30.82,30.94,30.99,31.05,31.30,31.06,31.41,31.42,30.83,30.74,30.83,30.94,30.24,31.09,30.89,30.87,31.36,31.03,31.05,30.73,31.22,31.25,31.03,31.34,31.35,31.18,31.28,31.45,31.39,31.19,31.41,31.38,31.43,31.47,31.42,31.50,31.42,31.36,31.43,31.32,31.39,31.52,31.51,31.58,31.41,31.45,31.31,31.48,31.48,31.47,31.45,31.40,31.49,31.57,31.56,31.59,31.48,31.49,31.56,31.51,31.41,31.53,31.46,31.55,31.58,31.50,31.59,31.59,31.53,31.57,31.52,31.48,31.52,31.52,31.54,31.53,31.60,31.59,31.57,31.57,31.57,31.51,31.58,31.55,31.62,31.64,31.63,31.64,31.59,31.61,31.59,31.59,31.58,31.60,31.60,31.58,31.60,31.59,31.60,31.63,31.61,31.63,31.63,31.57,31.63,31.62,31.66,31.64,31.62,31.61,31.62,31.61,31.66,31.58,31.60,31.62,31.61,31.65,31.65,31.63,31.66,31.66,31.63,31.60,31.64,31.65,31.64,31.60,31.66,31.63,31.64,31.62,31.63,31.61,31.63,31.62,31.64,31.62,31.62,31.64,31.59,31.64,31.64,31.64,31.64,31.61,31.63,31.62,31.60,31.63,31.63,31.63,31.60,31.65,31.65,31.62,31.63,31.62,31.65,31.63,31.64,31.59,31.64,31.65,31.62,31.64,31.63,31.63,31.65,31.63,31.64,31.62,31.64,31.64,31.64,31.64,31.62,31.61,31.62,31.59,31.64,31.59,31.64,31.64,31.63,31.63,31.61,31.62,31.61,31.62,31.58,31.65,31.64,31.64,31.63,31.62,31.57,31.63,31.62,31.60,31.62,31.64,31.62,31.65,31.60,31.62,31.63,31.62,31.63,31.62,31.62,31.63,31.60,31.65,31.65,31.59,31.16,31.19,31.27,31.10,30.93,31.03,31.01,30.95,30.89,30.97,31.08,30.94,31.15,31.03,31.17,31.15,31.24,31.26,31.15,31.14,31.24,31.25,31.10,31.07,31.35,31.22,31.24,31.24,31.22,31.27,31.15,31.13,31.09,30.98,30.96,31.05,31.10,30.83,30.91,30.88,30.83,30.63,30.81,31.01,30.98,30.83,31.08,31.07,31.00,30.94,31.13,31.18,31.20,31.06,31.12,31.17,31.04,31.04,30.95,31.02,31.04,31.02,31.05,30.83,31.01,31.15,31.12,31.18,31.14,31.21,31.19,31.14,31.22,31.20,31.18,31.26,31.18,31.14,31.04,31.18,31.14,31.12,31.09,31.05],[21.29,20.84,21.01,22.95,22.59,23.62,23.03,22.70,22.53,22.00,23.11,23.56,21.35,24.04,23.60,25.21,24.75,24.22,25.57,23.14,24.78,23.50,23.92,23.25,24.72,23.55,24.40,25.34,25.80,25.12,24.04,23.73,23.45,22.95,22.97,21.56,23.78,22.08,22.15,23.39,23.58,23.27,24.07,22.82,25.39,25.42,26.53,25.32,23.78,25.07,26.49,25.80,26.11,25.72,26.28,25.30,24.56,24.53,25.44,23.56,24.84,25.06,23.32,22.76,22.25,21.21,23.62,23.41,22.14,21.88,23.00,22.47,21.81,22.93,21.76,23.34,23.20,23.76,23.83,24.10,24.07,23.41,25.06,25.47,26.21,25.46,26.10,26.21,26.90,27.71,25.64,25.79,27.80,26.82,27.87,27.75,27.94,26.69,27.36,26.19,26.04,25.78,26.00,25.52,25.00,24.87,24.79,23.91,24.03,24.67,24.72,22.60,24.36,24.80,22.96,23.11,23.12,22.81,21.67,20.91,21.46,20.50,21.19,20.99,23.40,21.30,21.35,18.82,19.51,20.88,20.68,21.55,17.82,21.79,20.04,18.24,20.35,18.08,16.41,15.70,15.28,13.97,14.81,15.80,14.60,15.50,14.85,15.12,13.53,15.11,15.41,13.93,13.32,12.65,12.70,12.04,10.32,10.14,9.69,8.73,7.93,8.42,7.50,7.26,7.37,7.03,6.28,6.49,5.95,5.78,6.08,5.47,4.88,5.07,4.63,4.27,4.11,4.20,3.79,3.48,3.21,2.88,2.82,2.19,2.35,2.19,1.85,1.69,1.63,1.01,0.77,1.05,1.43,1.46,1.44,1.98,2.19,2.05,2.47,2.89,2.94,2.71,3.44,4.19,3.98,4.01,4.75,4.66,4.65,5.32,5.56,5.34,5.90,6.22,6.23,6.77,7.04,7.43,7.26,7.84,7.81,8.40,8.23,8.19,9.23,9.11,8.80,9.32,10.23,9.58,9.24,10.59,11.45,9.54,10.26,11.59,11.00,10.47,10.67,12.16,10.95,10.69,11.83,11.41,11.18,11.07,11.94,11.23,11.54,12.30,11.10,11.59,11.80,12.92,11.02,11.76,11.05,11.40,11.14,12.20,12.37,11.08,13.15,12.57,13.28,13.17,17.19,17.48,16.93,19.60,21.01,18.34,19.99,22.27,21.44,21.50,23.90,25.91,25.49,26.72,27.60,28.08,26.27,26.10,25.13,27.11,22.66,26.23,24.58,26.69,25.91,27.85,26.25,26.63,27.78,27.81,28.02,29.14,28.54,29.50,30.40,27.91,29.34,28.87,29.27,30.30,30.28,30.18,29.87,30.10,29.41,30.01,30.57,29.10,30.12,30.84,31.01,30.37,29.69,30.03,30.08,30.42,29.69,30.47,29.05,30.15,31.06,31.07,30.85,30.59,30.41,30.66,29.88,30.80,29.82,30.23,30.71,30.78,30.86,30.95,31.03,31.22,31.00,31.37,31.35,30.78,30.65,30.77,30.95,30.56,30.96,30.89,30.84,31.32,30.97,31.07,30.69,31.26,31.23,31.04,31.31,31.31,31.27,31.28,31.41,31.40,31.14,31.39,31.29,31.40,31.44,31.43,31.51,31.42,31.35,31.43,31.33,31.43,31.52,31.51,31.58,31.42,31.45,31.31,31.46,31.47,31.42,31.44,31.38,31.51,31.56,31.58,31.60,31.48,31.49,31.56,31.50,31.43,31.52,31.45,31.54,31.59,31.51,31.58,31.60,31.54,31.58,31.52,31.47,31.46,31.52,31.53,31.56,31.60,31.58,31.59,31.57,31.57,31.49,31.58,31.54,31.63,31.63,31.62,31.64,31.59,31.62,31.59,31.60,31.56,31.59,31.60,31.58,31.61,31.59,31.60,31.64,31.60,31.63,31.63,31.57,31.63,31.63,31.66,31.64,31.61,31.61,31.62,31.61,31.66,31.58,31.61,31.61,31.61,31.65,31.65,31.63,31.66,31.66,31.61,31.59,31.64,31.65,31.64,31.59,31.65,31.62,31.63,31.63,31.61,31.63,31.63,31.63,31.62,31.63,31.61,31.62,31.57,31.63,31.63,31.63,31.63,31.60,31.62,31.61,31.58,31.62,31.63,31.61,31.60,31.64,31.63,31.60,31.63,31.62,31.63,31.61,31.62,31.56,31.63,31.64,31.62,31.63,31.60,31.60,31.63,31.62,31.64,31.60,31.63,31.63,31.63,31.63,31.60,31.58,31.60,31.57,31.63,31.56,31.63,31.63,31.61,31.60,31.58,31.59,31.59,31.59,31.59,31.64,31.63,31.63,31.61,31.59,31.55,31.62,31.60,31.56,31.59,31.62,31.60,31.63,31.58,31.61,31.62,31.60,31.62,31.62,31.61,31.62,31.59,31.64,31.65,31.58,31.08,31.10,31.18,31.01,30.78,30.91,30.95,30.84,30.72,30.94,30.98,30.78,31.05,30.93,31.02,31.06,31.18,31.12,31.01,31.03,31.11,31.07,30.92,30.98,31.22,31.09,31.13,31.14,31.11,31.19,31.10,31.02,31.01,30.88,30.74,30.92,31.03,30.68,30.85,30.84,30.79,30.50,30.77,30.90,30.88,30.74,30.99,30.98,30.91,30.84,31.04,31.09,31.11,30.96,31.04,31.08,30.97,30.97,30.91,30.96,30.98,30.98,30.97,30.77,30.93,31.05,31.01,31.04,31.05,31.16,31.13,31.11,31.22,31.19,31.17,31.25,31.17,31.15,31.03,31.16,31.10,31.11,31.10,31.04],[21.33,20.46,20.65,22.67,22.25,23.26,21.96,22.02,22.63,21.98,23.38,23.54,22.24,23.25,22.98,24.22,23.90,24.24,24.44,23.84,23.03,24.00,23.06,22.62,23.93,23.56,23.82,24.26,25.29,24.84,23.53,23.75,23.66,23.93,23.28,22.15,23.62,21.42,21.16,22.42,22.70,23.31,24.25,23.21,24.68,25.09,25.16,24.09,23.74,25.15,25.13,25.59,24.31,24.22,25.47,23.67,23.91,24.30,24.78,23.34,24.05,23.80,23.27,22.93,22.48,21.20,22.08,22.68,21.28,22.29,21.79,22.16,22.37,22.66,22.58,23.35,23.23,23.66,23.04,23.43,22.79,23.94,24.40,24.52,25.61,25.05,25.46,25.49,26.29,27.24,24.95,25.00,27.16,26.61,27.69,27.51,27.94,26.11,27.12,25.85,25.12,24.99,25.71,25.09,24.67,24.25,25.10,23.13,23.51,23.98,23.98,21.98,22.78,24.22,22.21,22.06,22.07,21.14,20.58,19.39,19.95,19.03,20.64,20.85,22.32,20.50,20.40,18.80,18.48,20.42,19.50,20.90,17.65,21.18,19.55,17.26,18.93,17.24,14.75,15.41,14.02,12.85,15.20,15.60,14.39,15.33,14.14,14.82,12.96,13.57,14.67,12.58,12.14,12.04,11.81,12.00,9.59,10.30,9.51,8.99,8.20,8.17,7.72,7.44,6.60,6.72,6.45,6.01,5.88,5.99,5.70,5.48,5.21,4.97,4.42,4.61,4.00,3.83,3.80,3.61,3.23,2.85,2.72,2.46,2.17,2.08,2.00,1.54,1.59,1.50,0.91,0.76,0.94,1.45,1.37,1.44,1.91,2.08,1.97,2.42,2.83,2.82,2.92,3.77,3.93,3.69,4.19,4.62,4.83,4.66,5.17,5.17,5.33,5.61,5.90,6.14,6.35,6.66,6.84,7.08,6.65,7.58,7.17,8.20,7.73,7.82,8.66,9.06,9.10,9.11,9.08,10.39,9.62,9.83,11.24,10.38,10.87,10.71,11.25,11.08,11.00,11.45,11.22,10.71,11.61,11.18,10.95,11.44,12.17,12.01,10.64,12.32,12.08,10.92,11.16,11.97,12.65,11.00,12.18,12.79,11.42,11.45,13.22,14.71,12.82,13.70,17.12,18.95,19.50,19.45,20.19,20.84,21.07,21.19,21.19,23.22,24.09,25.83,26.09,26.15,27.24,26.94,26.61,27.52,26.98,26.68,22.96,23.92,24.49,27.75,26.65,28.86,25.13,26.67,28.30,29.05,27.91,29.70,28.01,29.13,30.12,28.29,29.64,28.62,29.62,30.19,30.10,30.35,29.96,30.08,29.84,30.39,30.61,30.14,30.35,30.98,31.21,30.69,30.01,30.04,30.27,30.77,29.75,30.57,29.20,30.81,31.05,31.22,31.25,30.92,30.73,31.20,30.36,30.89,30.59,30.61,31.14,30.82,31.01,30.98,30.99,31.33,31.26,31.45,31.41,31.03,31.07,31.22,31.14,31.08,31.34,31.34,31.18,31.44,31.31,31.25,31.30,31.03,31.29,31.00,31.30,31.50,31.21,31.21,31.46,31.50,31.35,31.51,31.40,31.41,31.47,31.45,31.52,31.51,31.51,31.52,31.47,31.49,31.58,31.57,31.60,31.52,31.55,31.51,31.57,31.56,31.54,31.53,31.52,31.56,31.58,31.60,31.63,31.54,31.56,31.60,31.59,31.53,31.60,31.56,31.59,31.62,31.59,31.63,31.62,31.58,31.61,31.58,31.59,31.53,31.59,31.59,31.57,31.61,31.60,31.61,31.61,31.62,31.55,31.62,31.56,31.65,31.64,31.64,31.65,31.61,31.64,31.62,31.63,31.61,31.62,31.63,31.62,31.62,31.59,31.62,31.65,31.64,31.65,31.65,31.62,31.64,31.63,31.67,31.65,31.64,31.62,31.64,31.61,31.66,31.59,31.63,31.62,31.64,31.65,31.65,31.63,31.66,31.66,31.64,31.62,31.64,31.65,31.64,31.61,31.65,31.65,31.64,31.63,31.64,31.63,31.63,31.65,31.63,31.62,31.63,31.63,31.63,31.65,31.65,31.64,31.63,31.63,31.64,31.61,31.63,31.63,31.63,31.63,31.64,31.66,31.64,31.64,31.64,31.65,31.65,31.65,31.64,31.63,31.65,31.65,31.62,31.64,31.63,31.63,31.65,31.64,31.65,31.64,31.64,31.65,31.65,31.65,31.60,31.63,31.62,31.61,31.64,31.63,31.64,31.65,31.64,31.63,31.63,31.61,31.64,31.62,31.62,31.65,31.64,31.64,31.64,31.63,31.61,31.65,31.62,31.63,31.62,31.64,31.63,31.66,31.63,31.65,31.64,31.65,31.64,31.65,31.65,31.64,31.64,31.65,31.66,31.61,31.11,31.11,31.19,31.03,30.80,31.14,31.01,30.88,30.98,30.99,31.03,30.84,31.18,30.99,30.96,31.08,31.19,31.13,30.95,31.17,31.07,31.11,30.97,31.04,31.24,31.14,31.18,31.18,31.17,31.22,31.12,30.99,30.92,30.88,30.75,30.98,31.08,30.71,30.88,30.84,30.76,30.42,30.78,31.05,30.93,30.78,31.09,31.01,30.89,30.86,31.02,31.06,31.12,30.96,31.14,31.19,31.05,31.09,31.06,31.00,31.12,31.07,31.14,30.95,31.11,31.27,31.17,31.15,31.15,31.25,31.20,31.20,31.28,31.22,31.21,31.26,31.23,31.18,31.10,31.20,31.19,31.17,31.20,31.07],[20.72,20.45,21.39,23.26,22.00,24.21,22.34,22.03,22.07,21.94,23.04,22.90,22.56,23.75,22.91,24.65,24.10,24.21,24.64,23.69,24.17,23.93,24.87,22.69,23.90,23.69,23.46,23.71,24.49,23.35,23.25,23.73,23.37,23.33,22.82,21.97,23.51,21.82,21.42,22.76,22.87,23.20,23.77,23.24,23.82,24.77,24.65,24.00,23.80,25.11,25.25,25.65,24.34,24.52,25.20,24.99,24.55,24.53,25.06,23.49,24.06,23.93,23.36,23.84,21.98,20.94,22.68,23.40,21.38,22.39,22.26,22.10,22.23,22.70,22.30,23.15,23.37,23.67,23.10,23.27,23.01,22.44,23.58,24.10,25.40,24.86,25.05,25.07,25.39,26.67,24.72,24.71,26.50,25.98,27.06,27.28,27.37,25.83,26.11,25.60,25.21,24.68,25.20,24.63,24.32,23.36,24.28,23.16,23.20,23.44,24.10,22.30,22.75,23.99,21.49,22.41,22.60,21.27,20.66,19.96,20.12,19.36,20.07,20.34,22.62,20.10,20.88,19.25,18.54,20.21,20.05,21.04,18.05,21.49,19.56,17.31,18.88,17.19,15.99,15.50,14.64,13.25,15.37,15.94,15.33,15.86,14.32,14.95,14.13,14.16,14.70,13.23,12.75,12.45,12.39,12.25,10.11,10.48,9.29,8.92,8.52,8.26,7.62,7.27,7.28,6.90,6.75,6.60,5.90,5.60,6.09,5.74,5.37,5.55,4.73,4.84,4.98,4.71,4.01,3.92,3.95,3.19,3.09,2.68,2.66,2.12,2.21,2.01,1.96,1.71,1.49,1.02,0.77,0.96,1.37,1.43,1.41,1.84,2.15,1.95,2.33,2.75,2.68,2.86,3.56,3.93,4.15,4.34,4.70,4.65,5.00,5.12,5.79,5.52,5.80,6.42,6.63,6.42,7.30,7.41,7.06,7.44,7.16,8.29,8.10,8.07,8.22,8.98,8.18,8.21,9.58,10.73,9.44,9.18,11.12,10.68,10.04,10.84,12.56,10.95,11.17,12.16,12.09,11.06,11.90,12.86,12.57,11.92,13.29,13.97,11.61,12.35,13.99,13.58,11.71,13.69,12.67,12.64,13.29,14.50,14.39,12.99,14.71,15.01,14.27,14.13,17.47,20.10,18.15,19.65,20.90,17.79,19.61,21.12,20.85,21.13,23.73,25.62,24.80,26.08,26.79,27.45,26.15,25.84,25.37,26.55,22.78,25.18,24.43,26.62,25.57,26.91,25.22,26.36,27.42,28.12,27.48,29.40,27.99,28.87,29.86,28.64,29.29,28.48,29.34,30.03,29.98,30.09,29.40,30.03,29.19,29.84,30.39,29.39,30.04,30.88,31.13,30.32,29.95,29.79,30.24,30.20,29.80,30.29,29.64,30.44,30.96,31.05,31.04,30.40,30.23,30.78,29.76,30.52,29.68,30.38,30.72,30.83,30.79,31.07,31.07,31.32,31.13,31.42,31.40,30.84,30.81,30.89,30.75,30.19,31.01,30.98,30.97,31.35,31.09,31.08,30.81,31.12,31.31,31.12,31.30,31.37,31.17,31.30,31.43,31.41,31.17,31.40,31.37,31.40,31.47,31.41,31.49,31.46,31.43,31.45,31.39,31.42,31.52,31.52,31.59,31.44,31.49,31.42,31.51,31.51,31.50,31.47,31.45,31.52,31.55,31.59,31.59,31.51,31.52,31.56,31.53,31.47,31.55,31.53,31.57,31.59,31.51,31.61,31.60,31.54,31.58,31.55,31.53,31.48,31.54,31.55,31.54,31.59,31.60,31.59,31.60,31.59,31.52,31.60,31.56,31.63,31.64,31.64,31.65,31.59,31.63,31.59,31.60,31.59,31.60,31.60,31.60,31.60,31.58,31.62,31.64,31.62,31.63,31.64,31.59,31.64,31.63,31.66,31.63,31.64,31.61,31.63,31.62,31.66,31.60,31.63,31.62,31.62,31.65,31.65,31.63,31.66,31.66,31.64,31.62,31.64,31.64,31.64,31.61,31.65,31.64,31.63,31.62,31.63,31.61,31.63,31.63,31.63,31.60,31.62,31.63,31.60,31.64,31.64,31.63,31.63,31.62,31.63,31.61,31.60,31.62,31.62,31.63,31.60,31.65,31.64,31.63,31.63,31.63,31.65,31.64,31.64,31.61,31.64,31.64,31.61,31.64,31.63,31.63,31.64,31.63,31.64,31.62,31.63,31.65,31.65,31.64,31.61,31.62,31.62,31.60,31.63,31.61,31.64,31.64,31.63,31.63,31.62,31.62,31.61,31.63,31.60,31.64,31.63,31.64,31.62,31.62,31.59,31.64,31.62,31.62,31.62,31.63,31.62,31.65,31.60,31.64,31.63,31.62,31.64,31.63,31.63,31.64,31.61,31.65,31.65,31.58,31.02,31.07,31.16,31.00,30.83,31.00,30.94,30.89,30.79,30.88,31.02,30.83,31.12,30.98,31.08,31.04,31.14,31.18,31.04,31.08,31.12,31.13,31.02,30.94,31.29,31.19,31.16,31.17,31.18,31.19,31.10,31.01,30.96,30.84,30.78,30.88,30.96,30.57,30.80,30.77,30.55,30.37,30.72,30.96,30.83,30.77,31.08,30.99,30.85,30.88,30.99,31.03,31.17,31.00,31.09,31.13,30.98,31.03,30.96,30.99,31.03,31.00,31.01,30.83,30.99,31.14,31.07,31.12,31.10,31.19,31.16,31.11,31.20,31.13,31.12,31.21,31.10,31.11,31.01,31.16,31.09,31.05,31.02,30.96],[21.44,21.44,22.13,24.30,23.21,25.22,23.43,23.36,23.21,23.00,23.55,23.83,22.79,24.28,23.85,26.01,24.86,24.82,26.03,23.92,26.33,24.72,26.18,24.07,26.05,24.59,25.45,25.85,26.31,25.06,24.70,24.51,24.32,24.29,23.70,22.95,24.20,22.61,22.81,23.83,23.96,24.47,24.86,23.73,25.44,26.17,27.01,25.75,24.91,26.04,27.27,26.47,26.61,26.90,27.39,27.11,25.62,25.10,26.11,24.35,25.18,25.44,23.78,24.02,22.97,22.22,24.33,24.34,22.86,23.02,23.13,23.00,22.93,23.70,22.92,23.94,24.17,24.25,24.40,24.60,24.07,23.25,24.73,25.73,26.95,26.64,27.10,26.85,27.67,28.62,26.98,26.56,28.38,27.91,28.55,28.87,28.66,27.95,27.92,27.00,26.62,26.98,26.94,26.14,25.79,25.61,26.00,24.38,25.19,25.65,25.44,23.51,25.64,25.31,23.65,24.32,24.53,23.37,22.58,22.46,22.58,21.56,21.75,21.32,23.78,21.30,22.05,20.56,20.55,21.46,21.50,22.42,19.46,23.03,21.32,19.80,21.78,20.40,18.25,17.60,16.19,15.31,16.70,17.05,15.78,16.23,17.05,16.40,15.12,17.10,16.75,15.63,14.44,14.17,13.56,13.43,11.07,10.90,10.66,9.82,9.10,9.42,8.13,7.81,8.25,8.41,7.50,7.34,7.01,6.08,6.59,6.34,5.58,5.73,5.46,5.06,5.00,4.94,4.53,4.18,4.14,3.76,3.52,3.05,2.93,2.65,2.33,2.23,2.13,1.76,1.66,1.59,0.97,0.76,1.03,1.49,1.46,1.51,1.95,2.13,2.12,2.38,2.79,3.01,2.94,3.80,4.20,4.25,4.52,4.88,5.06,4.98,5.56,5.71,5.72,6.34,6.80,6.71,7.44,7.86,7.56,8.53,8.50,8.41,9.35,9.72,8.99,9.51,10.42,9.57,9.42,10.68,10.52,9.93,10.71,11.63,10.47,10.76,11.20,11.50,10.74,11.72,12.72,10.88,11.50,12.35,12.04,11.50,12.24,12.98,10.55,12.00,12.95,12.42,10.24,12.05,11.99,10.66,11.63,12.42,12.43,10.82,13.30,12.74,12.45,13.41,17.17,19.55,16.64,19.85,21.13,18.19,19.67,21.55,21.51,21.35,24.10,26.32,25.31,26.82,27.19,28.10,26.51,25.64,25.30,26.20,23.18,25.45,25.20,26.55,25.17,27.06,25.95,25.77,27.36,27.96,27.71,28.65,27.88,29.13,29.69,27.32,29.01,28.61,28.90,30.03,29.82,29.91,29.49,29.86,29.10,29.65,30.23,28.78,29.91,30.72,30.86,30.06,29.50,29.96,29.79,30.07,29.63,30.25,28.81,30.21,30.89,30.97,30.76,30.40,30.15,30.62,29.71,30.66,29.63,30.05,30.49,30.65,30.72,30.85,30.91,31.14,30.89,31.33,31.30,30.69,30.54,30.65,30.77,30.37,30.89,30.82,30.71,31.22,30.86,30.93,30.93,31.18,31.14,30.88,31.29,31.28,31.19,31.22,31.35,31.37,31.13,31.32,31.30,31.41,31.42,31.38,31.49,31.36,31.32,31.36,31.32,31.33,31.48,31.48,31.56,31.41,31.41,31.27,31.45,31.45,31.42,31.38,31.37,31.48,31.53,31.53,31.58,31.46,31.46,31.54,31.48,31.42,31.49,31.42,31.50,31.56,31.47,31.57,31.58,31.51,31.56,31.50,31.43,31.45,31.49,31.50,31.53,31.59,31.57,31.57,31.55,31.54,31.51,31.55,31.53,31.61,31.62,31.61,31.64,31.57,31.60,31.57,31.58,31.54,31.57,31.57,31.55,31.58,31.57,31.55,31.62,31.58,31.62,31.62,31.55,31.62,31.61,31.66,31.63,31.61,31.57,31.60,31.59,31.64,31.54,31.56,31.60,31.61,31.64,31.64,31.62,31.65,31.65,31.60,31.57,31.62,31.63,31.62,31.56,31.64,31.59,31.61,31.60,31.60,31.58,31.60,31.59,31.60,31.58,31.57,31.61,31.52,31.62,31.61,31.61,31.61,31.57,31.59,31.59,31.56,31.58,31.60,31.60,31.57,31.63,31.62,31.58,31.61,31.60,31.62,31.60,31.60,31.52,31.63,31.63,31.59,31.61,31.58,31.58,31.62,31.61,31.63,31.58,31.61,31.62,31.62,31.60,31.57,31.56,31.58,31.53,31.60,31.51,31.61,31.62,31.59,31.58,31.55,31.58,31.55,31.57,31.56,31.62,31.61,31.61,31.57,31.58,31.52,31.61,31.58,31.53,31.57,31.60,31.59,31.62,31.54,31.60,31.61,31.59,31.60,31.57,31.60,31.59,31.55,31.63,31.62,31.55,30.97,31.07,31.12,31.04,30.80,30.92,30.94,30.89,30.58,30.84,30.93,30.66,30.97,30.84,31.01,30.99,31.07,31.07,30.98,30.93,31.07,31.00,30.84,30.85,31.17,31.00,31.06,31.06,31.06,31.13,31.04,30.94,30.93,30.68,30.71,30.76,30.93,30.46,30.78,30.82,30.66,30.45,30.63,30.84,30.85,30.65,30.88,30.96,30.90,30.82,30.98,31.07,31.05,30.97,31.00,31.01,30.94,30.96,30.92,30.98,30.89,30.92,30.86,30.71,30.82,30.96,30.91,31.00,31.00,31.13,31.10,31.03,31.13,31.09,31.08,31.17,31.06,31.07,30.92,31.11,31.03,31.02,31.02,30.95],[22.53,21.44,21.48,22.95,22.88,23.69,22.68,23.00,22.93,23.12,24.04,24.02,23.19,24.35,23.95,25.30,25.25,24.85,25.74,24.29,24.41,24.18,23.59,23.85,24.15,24.21,24.56,25.30,25.86,25.50,24.45,24.21,24.21,24.27,23.77,23.01,24.36,22.18,22.52,23.19,24.03,24.12,24.43,23.72,25.36,25.70,26.57,25.29,24.53,25.85,26.67,26.34,25.91,25.69,26.34,24.77,24.96,25.13,25.75,24.41,24.90,25.02,24.01,24.03,23.13,21.99,24.04,24.09,22.87,22.95,23.51,23.40,22.96,23.64,22.73,23.95,23.81,24.35,23.86,24.58,23.99,23.69,25.12,25.47,26.55,26.04,26.51,26.49,27.24,28.16,26.34,26.23,28.00,27.29,28.30,28.27,28.33,27.32,27.65,26.68,26.12,25.64,26.21,25.87,25.27,25.09,25.75,24.03,24.30,25.05,25.01,23.02,24.26,25.00,23.31,23.18,23.20,22.97,22.25,21.40,21.92,21.12,22.10,22.27,23.90,22.04,22.21,20.10,20.31,21.71,21.32,22.45,18.63,22.93,21.00,19.59,21.16,19.31,17.03,16.62,15.61,14.36,16.04,16.56,15.70,16.37,15.31,15.96,14.12,15.72,16.71,14.48,14.30,13.29,13.17,13.11,10.70,10.90,10.72,9.36,8.73,9.01,8.66,7.61,7.81,7.95,7.33,6.74,6.75,6.68,6.01,5.89,5.73,5.57,5.31,5.18,4.97,4.99,4.63,4.22,3.93,3.66,3.61,3.11,3.14,2.75,2.75,2.17,2.16,2.00,1.59,1.59,1.41,0.92,0.76,0.97,1.44,1.39,1.43,1.85,2.14,2.03,2.29,2.79,2.70,2.93,3.58,4.13,4.06,4.17,4.70,4.90,4.98,5.14,5.16,5.62,5.78,5.69,6.48,6.88,6.61,7.11,7.88,7.77,7.46,8.25,7.96,8.52,8.54,8.58,8.61,9.46,9.63,9.40,10.74,10.02,10.83,9.89,10.40,10.27,10.72,10.55,10.84,11.43,10.84,10.89,11.04,11.57,11.47,11.70,11.59,12.17,12.04,11.89,11.21,11.90,11.91,12.21,11.94,12.72,11.34,11.28,12.76,12.85,11.53,12.98,16.40,18.75,17.37,19.47,20.40,19.04,18.95,21.58,20.41,20.73,24.23,26.51,25.37,26.47,27.57,27.76,26.30,26.55,25.27,26.69,22.70,25.69,24.95,27.32,25.65,27.89,25.88,27.00,27.55,28.27,27.85,29.19,28.23,29.17,30.06,28.25,29.41,28.71,29.57,30.24,30.18,30.17,30.05,30.29,29.55,30.13,30.57,29.41,30.32,30.81,31.06,30.27,29.84,30.03,30.12,30.48,29.74,30.63,29.16,30.38,30.98,31.07,30.91,30.62,30.33,30.81,30.13,30.72,30.02,30.36,30.73,30.78,30.90,31.00,30.94,31.23,31.08,31.39,31.37,30.78,30.78,30.84,30.99,30.68,31.10,30.96,30.93,31.31,31.06,31.16,30.90,31.18,31.25,31.05,31.34,31.40,31.28,31.25,31.42,31.44,31.26,31.43,31.35,31.38,31.44,31.41,31.51,31.47,31.42,31.46,31.37,31.40,31.49,31.50,31.58,31.44,31.47,31.38,31.49,31.51,31.47,31.47,31.44,31.53,31.55,31.58,31.61,31.49,31.53,31.58,31.55,31.50,31.55,31.50,31.53,31.58,31.53,31.58,31.60,31.56,31.59,31.55,31.54,31.48,31.56,31.56,31.54,31.59,31.59,31.59,31.58,31.60,31.54,31.60,31.56,31.64,31.63,31.62,31.64,31.60,31.62,31.60,31.60,31.57,31.59,31.61,31.59,31.61,31.58,31.61,31.64,31.62,31.64,31.64,31.58,31.62,31.62,31.66,31.64,31.62,31.60,31.62,31.61,31.65,31.56,31.60,31.60,31.62,31.65,31.64,31.62,31.65,31.66,31.62,31.59,31.64,31.64,31.64,31.58,31.65,31.63,31.63,31.62,31.62,31.61,31.62,31.62,31.62,31.61,31.61,31.62,31.59,31.63,31.63,31.63,31.62,31.60,31.62,31.60,31.59,31.62,31.61,31.61,31.61,31.64,31.64,31.62,31.63,31.63,31.63,31.62,31.62,31.59,31.63,31.63,31.61,31.62,31.61,31.62,31.64,31.63,31.64,31.63,31.63,31.64,31.64,31.63,31.59,31.61,31.60,31.60,31.63,31.60,31.63,31.63,31.62,31.61,31.61,31.59,31.61,31.59,31.59,31.64,31.63,31.62,31.61,31.60,31.56,31.63,31.60,31.59,31.59,31.63,31.61,31.64,31.59,31.62,31.62,31.61,31.62,31.62,31.62,31.62,31.60,31.65,31.64,31.57,31.08,31.00,31.14,30.88,30.57,30.98,30.88,30.71,30.70,30.91,30.89,30.72,31.08,30.95,30.98,31.04,31.15,31.12,30.89,31.04,31.03,31.04,30.90,30.92,31.21,31.07,31.09,31.10,31.08,31.17,31.07,30.93,30.81,30.78,30.71,30.90,30.99,30.56,30.77,30.76,30.65,30.22,30.71,30.97,30.88,30.61,30.97,30.95,30.82,30.80,30.99,31.05,31.05,30.98,31.03,31.08,31.02,31.02,31.00,30.99,30.96,31.03,30.95,30.81,30.99,31.09,31.04,31.07,31.07,31.19,31.12,31.12,31.20,31.13,31.11,31.21,31.11,31.11,30.99,31.15,31.12,31.13,31.11,31.04],[20.47,20.84,21.66,23.13,22.26,23.97,22.90,22.34,23.06,22.44,24.00,23.22,22.83,23.98,23.48,24.87,24.40,24.81,25.13,24.45,23.81,24.56,24.40,23.18,24.12,24.19,23.97,24.48,24.79,24.08,24.02,24.28,23.72,23.92,23.20,22.55,23.41,21.49,21.94,23.17,22.94,23.66,24.30,23.67,24.44,25.43,25.02,24.23,24.25,25.41,25.52,26.37,24.79,24.47,25.05,24.74,24.76,24.89,25.37,23.75,24.48,24.52,23.94,23.94,22.59,21.95,22.72,23.85,21.52,23.08,22.56,22.48,23.19,23.00,23.23,23.46,23.90,23.95,23.43,23.64,23.56,23.52,24.15,24.62,25.75,25.22,25.49,25.19,26.07,26.92,24.64,24.90,26.50,26.32,27.43,27.10,27.51,26.13,26.33,25.70,25.46,24.08,25.31,24.94,24.60,24.02,24.94,23.39,23.09,23.63,24.08,22.24,23.07,23.94,21.99,22.13,22.65,20.83,20.86,19.94,20.10,18.99,20.30,20.71,22.09,20.37,20.53,19.48,18.23,20.18,20.02,21.12,17.88,21.51,19.98,17.70,19.24,17.67,16.18,15.59,15.30,13.66,15.88,15.65,15.38,15.21,15.02,15.55,14.23,14.49,15.07,13.62,12.94,12.82,13.31,12.90,10.31,11.18,10.26,9.60,9.06,8.69,8.52,7.54,7.57,7.48,7.17,7.07,6.42,6.42,6.40,5.76,5.64,6.00,5.17,5.28,5.20,4.83,4.81,4.79,4.18,3.56,3.86,3.34,3.17,2.88,2.76,2.67,2.09,2.15,2.10,1.56,1.48,1.54,0.96,0.76,0.94,1.56,1.41,1.34,1.77,2.05,1.74,2.13,2.61,2.99,2.63,3.55,4.07,3.75,4.10,4.66,4.67,4.46,4.90,5.62,5.42,5.35,6.38,6.70,5.87,7.15,6.84,7.54,6.75,7.69,7.58,8.33,8.13,7.57,8.88,9.95,8.84,8.71,10.41,9.70,8.78,9.58,10.80,9.87,10.07,11.18,11.04,10.43,11.60,11.64,11.60,11.80,12.33,12.91,11.14,12.75,13.60,12.95,12.33,12.82,13.24,12.16,13.41,14.64,13.83,13.19,13.44,15.93,14.83,15.19,17.82,20.16,20.19,20.38,19.98,20.85,22.55,21.27,21.56,23.51,24.42,26.06,26.19,26.51,27.60,27.15,26.33,27.07,26.45,26.70,23.10,24.28,24.28,27.28,25.78,27.63,25.65,26.82,28.02,28.40,27.67,29.33,27.89,29.06,29.95,28.61,29.45,28.40,29.61,30.36,30.24,30.15,29.61,30.14,29.56,30.25,30.76,29.99,30.54,30.99,31.18,30.42,30.02,29.73,30.25,30.57,29.61,30.53,29.36,30.79,31.10,31.22,31.18,30.63,30.59,31.09,30.15,30.81,30.16,30.23,30.87,30.77,30.97,31.03,31.08,31.32,31.15,31.41,31.39,30.91,30.96,31.05,31.00,30.88,31.25,31.18,31.08,31.35,31.24,31.07,31.18,31.02,31.28,31.00,31.27,31.47,31.15,31.20,31.41,31.47,31.29,31.48,31.35,31.41,31.46,31.46,31.50,31.51,31.47,31.52,31.46,31.45,31.57,31.55,31.60,31.50,31.53,31.47,31.55,31.55,31.53,31.53,31.50,31.56,31.59,31.59,31.61,31.54,31.55,31.59,31.57,31.52,31.58,31.55,31.59,31.61,31.58,31.61,31.62,31.56,31.60,31.57,31.57,31.54,31.58,31.57,31.56,31.61,31.61,31.61,31.61,31.61,31.56,31.62,31.59,31.65,31.64,31.64,31.65,31.61,31.64,31.62,31.62,31.61,31.62,31.63,31.62,31.63,31.60,31.63,31.66,31.64,31.66,31.65,31.62,31.64,31.64,31.67,31.65,31.65,31.63,31.63,31.62,31.67,31.59,31.63,31.62,31.64,31.66,31.66,31.64,31.66,31.66,31.64,31.61,31.64,31.65,31.63,31.60,31.65,31.64,31.63,31.62,31.62,31.61,31.62,31.63,31.62,31.59,31.61,31.61,31.60,31.63,31.64,31.62,31.62,31.61,31.62,31.58,31.60,31.61,31.61,31.61,31.61,31.65,31.63,31.63,31.63,31.64,31.65,31.64,31.63,31.60,31.63,31.64,31.59,31.62,31.62,31.62,31.63,31.63,31.64,31.63,31.63,31.65,31.65,31.63,31.59,31.62,31.60,31.59,31.62,31.61,31.63,31.64,31.63,31.61,31.62,31.60,31.62,31.61,31.60,31.64,31.62,31.63,31.61,31.61,31.58,31.63,31.61,31.62,31.61,31.62,31.61,31.64,31.59,31.63,31.62,31.62,31.63,31.63,31.64,31.63,31.62,31.64,31.65,31.58,30.85,30.99,30.94,30.87,30.63,30.83,30.79,30.77,30.71,30.92,30.84,30.72,31.03,30.90,30.95,30.91,31.05,31.03,30.89,30.98,30.95,30.98,30.84,30.94,31.11,31.03,31.05,31.03,31.05,31.05,30.96,30.76,30.70,30.69,30.57,30.73,30.89,30.44,30.89,30.66,30.62,30.23,30.61,30.91,30.77,30.58,30.96,30.87,30.67,30.74,30.86,30.96,31.07,30.90,31.04,31.08,30.94,30.98,30.93,30.91,31.03,30.97,31.04,30.90,31.06,31.17,31.11,31.09,31.08,31.19,31.12,31.12,31.20,31.11,31.10,31.19,31.12,31.12,30.96,31.07,31.06,31.06,31.07,30.96],[21.48,21.88,22.78,24.59,23.09,25.21,23.29,23.19,23.28,23.25,24.34,24.74,23.79,25.01,24.39,26.28,25.25,25.87,26.25,24.56,25.86,24.92,26.03,24.34,25.49,24.90,25.17,25.28,26.64,25.50,24.52,24.74,24.46,24.44,23.88,23.67,24.55,23.07,23.50,24.52,24.23,25.38,25.28,24.24,25.80,26.37,26.74,26.16,25.38,26.68,27.69,26.97,26.55,26.61,26.91,26.15,25.75,25.52,26.58,24.90,25.97,26.34,24.65,25.50,23.48,23.28,24.69,25.29,23.41,24.01,23.72,23.22,23.50,23.76,23.11,23.98,24.22,24.12,24.05,24.52,24.32,23.57,24.84,25.51,26.79,26.51,26.80,26.57,27.39,28.23,27.00,26.63,28.15,27.45,28.19,28.50,28.47,27.53,27.30,27.03,26.63,26.31,26.65,26.10,25.75,25.29,25.84,24.41,25.02,24.89,25.15,23.48,25.02,25.15,23.32,24.42,24.40,23.11,22.53,22.55,22.57,21.81,21.45,21.36,23.56,21.45,21.67,20.46,20.09,21.46,21.63,22.37,19.66,23.01,21.42,19.98,21.75,20.31,17.85,17.36,16.88,15.10,16.86,17.16,16.35,16.35,16.43,16.60,15.62,17.01,17.04,16.45,15.26,14.76,14.51,14.73,12.13,11.30,11.05,9.82,9.49,10.09,8.62,8.20,8.71,8.27,7.90,7.99,7.80,6.87,7.08,6.98,6.16,6.32,5.94,5.78,5.32,5.40,5.12,5.01,4.84,4.22,3.90,3.72,3.86,3.33,3.25,2.94,2.63,2.22,2.22,2.06,1.76,1.67,1.52,1.07,0.77,0.98,1.43,1.40,1.47,1.82,2.04,2.08,2.15,3.02,2.98,2.80,3.67,4.01,4.05,4.10,4.63,4.74,4.72,5.11,5.68,5.37,6.13,6.68,6.68,7.35,7.36,7.67,8.09,8.32,7.47,8.56,8.52,7.99,8.68,9.34,8.63,8.26,9.77,10.34,9.01,10.13,10.62,10.02,9.59,11.02,11.17,10.22,11.33,11.99,10.77,11.45,12.12,12.20,9.85,11.99,12.56,11.06,10.64,12.25,10.85,10.67,12.30,12.93,11.62,11.65,13.59,12.68,12.16,14.33,17.98,21.81,19.83,21.54,21.75,20.65,22.01,21.86,23.79,23.60,25.00,27.16,26.74,26.98,27.09,27.99,26.43,26.81,26.56,27.34,24.56,25.92,26.65,27.54,26.08,27.58,26.47,26.60,27.86,28.99,28.21,29.32,28.24,29.37,29.62,27.79,29.70,28.78,29.42,30.23,30.14,30.06,29.75,30.16,29.50,30.03,30.47,29.27,30.16,30.75,31.05,30.45,29.91,29.99,30.22,30.45,30.16,30.59,29.34,30.38,30.97,31.05,30.89,30.68,30.42,30.88,30.15,30.81,29.76,30.29,30.66,30.66,30.90,31.04,31.09,31.28,31.14,31.38,31.39,30.84,30.61,30.84,30.95,30.25,31.05,31.07,30.90,31.37,31.09,31.13,31.22,31.35,31.24,31.12,31.39,31.37,31.30,31.30,31.49,31.45,31.31,31.46,31.44,31.46,31.49,31.47,31.53,31.49,31.44,31.49,31.43,31.42,31.55,31.56,31.60,31.51,31.49,31.41,31.52,31.53,31.49,31.48,31.46,31.55,31.56,31.57,31.61,31.52,31.53,31.58,31.54,31.51,31.54,31.52,31.53,31.60,31.55,31.61,31.62,31.56,31.62,31.56,31.53,31.55,31.55,31.57,31.56,31.60,31.60,31.59,31.60,31.58,31.58,31.60,31.58,31.64,31.64,31.64,31.66,31.60,31.63,31.61,31.61,31.59,31.61,31.62,31.60,31.62,31.61,31.60,31.65,31.62,31.64,31.64,31.58,31.63,31.63,31.66,31.64,31.64,31.60,31.63,31.62,31.66,31.59,31.59,31.62,31.62,31.65,31.65,31.64,31.66,31.66,31.63,31.62,31.65,31.65,31.64,31.60,31.65,31.63,31.63,31.62,31.62,31.61,31.62,31.61,31.63,31.61,31.61,31.63,31.57,31.63,31.64,31.63,31.63,31.61,31.62,31.61,31.60,31.61,31.62,31.63,31.60,31.65,31.65,31.62,31.63,31.63,31.64,31.63,31.62,31.59,31.63,31.64,31.60,31.63,31.62,31.62,31.65,31.63,31.64,31.62,31.63,31.64,31.64,31.62,31.60,31.61,31.61,31.59,31.63,31.59,31.63,31.63,31.61,31.61,31.60,31.61,31.61,31.60,31.61,31.64,31.63,31.63,31.61,31.61,31.56,31.64,31.61,31.60,31.60,31.62,31.60,31.64,31.58,31.62,31.62,31.62,31.62,31.62,31.63,31.63,31.61,31.65,31.64,31.60,30.81,31.02,31.02,31.04,30.78,30.87,30.93,30.97,30.70,30.90,31.02,30.89,31.05,30.94,31.04,30.98,31.06,31.12,31.01,30.95,31.07,31.01,30.85,30.81,31.18,31.02,31.01,31.03,31.06,31.03,30.95,30.75,30.79,30.61,30.72,30.72,30.89,30.63,30.81,30.73,30.68,30.45,30.57,30.83,30.78,30.49,30.85,30.88,30.73,30.81,30.88,31.03,31.00,30.90,30.93,30.96,30.88,30.91,30.83,30.89,30.78,30.85,30.89,30.57,30.80,30.92,30.94,31.00,30.93,31.06,31.01,31.00,31.07,31.04,31.02,31.11,30.99,30.99,30.86,30.99,30.93,30.94,30.88,30.94],[22.55,22.52,22.66,24.33,23.55,25.24,23.76,23.98,23.65,23.71,24.67,25.14,24.18,25.29,25.11,26.66,25.55,25.77,26.65,25.01,26.18,25.14,25.23,24.62,26.14,25.05,25.67,26.22,26.87,26.14,24.95,24.96,25.04,25.18,24.29,23.91,25.00,23.58,23.49,24.80,24.64,25.21,25.48,24.41,26.53,26.66,27.99,26.63,25.36,26.48,28.27,27.07,27.27,27.74,28.19,26.78,26.04,26.46,26.73,25.09,26.30,26.52,24.65,25.37,24.20,23.34,25.20,25.23,23.92,24.00,23.96,23.45,24.02,24.48,23.56,24.52,24.80,24.57,24.84,24.70,24.47,23.83,25.86,26.55,27.21,27.15,27.56,27.53,28.04,29.06,27.66,26.96,28.59,28.17,28.69,29.05,28.70,28.05,28.26,27.58,27.10,27.23,27.36,26.67,26.10,26.50,26.59,24.57,25.72,26.22,26.25,23.59,25.63,25.91,24.05,24.42,25.20,24.04,23.06,23.22,23.08,22.62,23.04,22.32,24.60,22.98,23.69,21.79,22.13,22.33,22.32,23.37,20.14,23.62,21.97,20.84,21.97,20.42,18.62,17.82,16.73,15.93,17.26,17.73,17.34,17.58,17.61,17.68,16.23,17.76,17.38,16.74,15.73,15.18,14.32,14.52,12.52,11.38,11.52,10.39,9.39,9.80,9.56,8.59,8.67,8.93,7.91,7.88,7.59,7.64,7.38,7.18,6.54,6.39,6.18,5.85,5.48,5.67,5.41,4.94,4.95,4.54,4.16,3.67,3.92,3.58,3.67,3.07,2.75,2.63,2.15,2.10,1.91,1.66,1.48,1.53,0.96,0.76,0.95,1.34,1.35,1.38,1.84,2.13,1.86,2.26,2.96,2.92,2.94,3.56,4.07,3.89,4.20,4.59,4.55,4.86,5.12,5.48,5.46,6.12,6.22,6.55,7.08,7.09,7.38,8.58,8.16,7.93,8.94,9.14,8.34,9.39,9.69,9.57,9.45,10.27,9.82,9.56,9.45,10.57,10.07,9.80,10.42,10.92,10.50,10.68,11.38,10.95,11.38,11.30,10.86,11.92,11.02,11.94,10.66,11.69,10.82,11.30,11.82,11.79,11.96,10.96,13.43,12.72,12.59,13.10,16.93,18.83,16.90,19.90,21.88,18.41,20.51,22.47,21.95,21.64,24.62,26.89,26.51,26.99,27.65,28.46,26.49,26.66,25.86,26.45,23.67,26.69,26.02,27.55,26.60,28.01,26.45,26.93,27.62,28.10,28.16,28.80,28.10,29.23,29.89,27.58,29.31,28.74,29.08,29.97,29.98,29.86,29.68,30.05,29.72,30.03,30.34,29.01,30.33,30.70,30.96,30.26,29.47,30.04,29.98,30.52,29.86,30.60,29.04,30.29,30.93,30.96,30.74,30.54,30.39,30.83,30.01,30.85,29.86,30.19,30.57,30.65,30.69,30.81,30.90,31.08,30.84,31.24,31.24,30.68,30.62,30.64,31.08,30.54,31.08,30.92,30.69,31.23,30.95,30.97,30.98,31.22,31.09,30.84,31.26,31.32,31.25,31.16,31.31,31.39,31.21,31.33,31.29,31.36,31.39,31.37,31.47,31.37,31.36,31.40,31.34,31.31,31.47,31.48,31.57,31.45,31.43,31.33,31.49,31.48,31.47,31.41,31.44,31.51,31.52,31.55,31.60,31.48,31.50,31.57,31.51,31.54,31.48,31.44,31.46,31.54,31.50,31.57,31.58,31.53,31.57,31.53,31.47,31.53,31.54,31.53,31.54,31.58,31.57,31.59,31.56,31.55,31.55,31.56,31.55,31.62,31.61,31.61,31.64,31.58,31.61,31.58,31.58,31.54,31.56,31.60,31.56,31.59,31.58,31.56,31.63,31.59,31.63,31.63,31.54,31.60,31.61,31.65,31.63,31.61,31.54,31.60,31.59,31.65,31.56,31.56,31.60,31.60,31.64,31.64,31.61,31.65,31.65,31.58,31.57,31.63,31.64,31.62,31.54,31.64,31.58,31.62,31.61,31.60,31.56,31.58,31.58,31.58,31.57,31.56,31.60,31.49,31.60,31.60,31.62,31.60,31.56,31.58,31.57,31.56,31.56,31.58,31.60,31.59,31.64,31.63,31.59,31.62,31.62,31.61,31.61,31.59,31.51,31.61,31.62,31.58,31.60,31.57,31.57,31.62,31.61,31.63,31.58,31.62,31.62,31.62,31.60,31.54,31.56,31.57,31.54,31.58,31.49,31.60,31.60,31.58,31.58,31.54,31.55,31.56,31.53,31.59,31.61,31.61,31.61,31.55,31.55,31.49,31.62,31.55,31.51,31.54,31.60,31.55,31.62,31.50,31.57,31.58,31.58,31.57,31.56,31.60,31.58,31.56,31.63,31.62,31.53,30.76,30.90,30.95,30.74,30.43,30.71,30.70,30.70,30.39,30.71,30.79,30.63,30.98,30.85,30.94,30.89,31.05,31.03,30.87,30.88,30.98,30.93,30.81,30.77,31.14,30.93,30.97,30.97,31.01,31.00,31.00,30.74,30.76,30.69,30.59,30.64,30.91,30.46,30.71,30.71,30.58,30.24,30.50,30.78,30.74,30.29,30.76,30.81,30.60,30.65,30.85,30.95,30.93,30.89,30.93,30.96,30.94,30.92,30.80,30.75,30.66,30.70,30.76,30.60,30.75,30.85,30.85,30.85,30.83,30.97,30.96,30.94,31.06,31.02,30.99,31.10,30.99,30.99,30.87,30.99,30.97,30.98,30.94,30.93],[22.40,21.83,22.22,23.39,23.09,24.14,23.02,23.06,23.87,23.72,24.83,25.04,23.94,24.61,24.19,26.06,25.12,25.48,26.09,25.59,24.57,25.04,24.48,23.87,25.34,24.42,24.86,25.81,26.71,26.36,24.22,24.61,24.81,24.71,24.40,24.41,24.71,23.15,23.19,24.09,24.16,25.20,25.77,24.83,26.35,26.09,27.33,26.15,25.31,25.99,27.05,26.81,26.35,25.98,27.02,25.51,25.49,25.13,26.25,24.77,25.69,25.48,24.70,25.31,24.21,23.34,24.13,24.75,23.36,24.88,24.56,23.65,24.03,23.63,23.46,24.00,24.54,24.96,23.83,24.34,24.31,24.99,25.40,25.40,26.79,26.39,26.83,26.74,27.41,28.35,26.12,26.35,27.94,27.71,28.37,28.56,28.66,27.38,28.00,26.92,26.37,25.59,26.68,26.36,25.30,25.60,26.04,24.41,24.52,25.42,25.36,22.58,23.66,25.38,23.71,23.36,23.11,22.73,22.00,21.08,21.92,21.46,22.28,22.51,23.71,22.68,22.48,21.60,20.34,21.81,21.12,22.57,20.44,23.12,21.82,19.50,20.85,18.86,16.72,16.56,15.74,13.81,16.63,16.63,16.30,16.54,15.09,16.64,14.70,15.88,17.03,14.87,14.64,14.07,13.86,14.05,11.73,11.28,11.54,10.64,9.43,9.25,9.73,8.49,8.11,8.27,8.70,7.74,7.33,7.36,7.33,6.37,6.31,6.73,5.54,5.45,5.54,5.40,5.29,5.01,4.73,4.23,4.44,3.70,3.65,3.66,3.48,2.97,2.79,2.74,2.41,2.03,1.81,1.91,1.42,1.40,1.34,0.89,0.77,0.92,1.29,1.25,1.25,1.69,1.74,1.72,2.19,2.60,2.62,2.78,3.35,3.68,3.52,3.78,4.12,4.35,3.93,4.37,5.12,5.08,5.04,5.78,5.82,6.11,6.15,6.61,6.89,7.13,7.19,6.96,7.57,8.85,7.66,8.90,9.54,9.33,8.75,8.78,9.55,8.52,9.83,9.88,9.50,9.21,10.10,10.12,9.49,10.86,11.36,10.61,9.69,11.61,10.78,9.86,10.84,11.38,10.57,10.27,11.63,11.27,10.98,10.77,12.39,13.99,11.16,12.69,17.31,18.27,17.04,18.88,20.19,19.60,20.50,22.11,19.70,20.92,23.92,27.05,26.20,26.29,27.70,27.53,26.73,27.27,26.78,26.00,23.03,24.81,24.91,28.14,26.57,29.06,25.46,27.56,27.58,29.64,28.19,29.85,27.93,29.07,29.80,27.93,29.86,28.55,29.64,30.12,30.06,30.08,29.66,30.07,29.64,30.18,30.75,29.43,30.32,30.83,30.95,30.12,29.72,29.61,30.17,30.48,29.76,30.38,29.20,30.26,30.90,30.93,31.09,30.53,30.42,30.88,30.18,30.75,29.98,30.18,30.73,30.72,30.56,30.87,30.92,31.25,31.22,31.39,31.35,30.70,30.66,30.93,31.03,30.83,31.22,31.15,31.09,31.39,31.21,31.21,31.25,31.10,31.26,30.93,31.35,31.45,31.18,31.21,31.41,31.45,31.23,31.49,31.40,31.41,31.48,31.40,31.50,31.48,31.47,31.51,31.42,31.45,31.51,31.53,31.59,31.47,31.49,31.45,31.52,31.52,31.49,31.45,31.46,31.50,31.55,31.55,31.61,31.51,31.52,31.58,31.57,31.49,31.55,31.53,31.52,31.61,31.57,31.59,31.60,31.55,31.60,31.58,31.54,31.48,31.57,31.57,31.54,31.59,31.58,31.60,31.59,31.60,31.54,31.62,31.57,31.64,31.63,31.64,31.64,31.59,31.63,31.62,31.61,31.59,31.59,31.63,31.61,31.60,31.60,31.60,31.64,31.63,31.65,31.64,31.59,31.63,31.62,31.67,31.64,31.63,31.60,31.61,31.58,31.65,31.57,31.60,31.59,31.63,31.65,31.64,31.62,31.65,31.65,31.58,31.58,31.64,31.64,31.63,31.57,31.64,31.63,31.63,31.62,31.62,31.60,31.61,31.64,31.61,31.61,31.62,31.62,31.58,31.63,31.64,31.62,31.60,31.59,31.61,31.57,31.61,31.62,31.59,31.60,31.63,31.65,31.63,31.64,31.63,31.65,31.63,31.63,31.61,31.59,31.63,31.64,31.59,31.61,31.60,31.60,31.62,31.63,31.64,31.63,31.63,31.64,31.64,31.63,31.52,31.62,31.55,31.59,31.61,31.57,31.61,31.62,31.62,31.60,31.60,31.55,31.62,31.56,31.62,31.64,31.62,31.61,31.59,31.60,31.57,31.64,31.57,31.59,31.54,31.62,31.60,31.64,31.55,31.62,31.61,31.62,31.62,31.62,31.63,31.61,31.61,31.64,31.65,31.58,30.89,30.96,30.96,30.79,30.41,30.81,30.74,30.65,30.55,30.76,30.67,30.62,31.05,30.76,30.82,30.94,31.11,31.01,30.85,31.09,30.98,31.04,30.83,30.87,31.20,31.09,31.08,31.09,31.06,31.06,30.97,30.67,30.74,30.54,30.34,30.79,30.95,30.22,30.77,30.60,30.43,29.99,30.58,30.79,30.74,30.26,30.85,30.76,30.65,30.68,30.87,31.01,31.09,30.95,31.08,31.10,31.05,31.09,31.08,30.98,31.03,31.00,31.01,30.89,31.08,31.18,31.10,31.09,31.03,31.15,31.05,31.07,31.18,31.08,31.09,31.15,31.12,31.09,30.99,31.07,31.10,31.09,31.08,30.97],[22.19,22.39,22.61,23.65,23.15,24.96,23.32,23.29,23.63,23.68,24.75,25.04,24.13,25.49,24.98,26.07,25.40,26.00,26.52,25.18,25.70,25.07,25.02,24.23,25.08,25.32,24.95,24.90,26.71,25.31,24.79,25.04,24.61,24.91,24.19,23.90,24.18,23.21,23.95,24.51,23.72,25.26,25.24,24.62,25.91,26.54,26.99,26.04,25.52,26.84,27.47,27.31,26.48,26.52,26.64,25.56,25.99,25.85,26.71,24.85,26.11,25.99,25.44,25.75,23.99,24.06,24.73,25.41,23.65,24.51,24.59,23.63,23.93,23.69,23.94,24.14,25.06,24.25,24.43,24.41,24.69,23.91,24.81,25.81,26.70,26.73,26.51,26.70,26.70,27.82,26.03,26.03,27.58,27.04,28.07,28.53,28.44,27.31,27.58,27.18,26.77,26.05,26.78,26.29,26.00,25.32,26.26,24.82,24.66,25.30,25.51,23.50,23.95,25.11,23.20,23.56,23.42,22.25,21.90,21.25,21.14,20.78,21.36,21.58,23.19,21.75,21.91,20.79,19.54,21.53,21.07,22.26,19.71,22.91,21.64,18.61,20.38,18.79,16.83,16.84,16.22,14.43,16.72,17.04,16.25,16.35,16.07,16.02,15.75,15.61,17.26,15.80,14.41,14.30,14.62,14.75,11.85,11.99,11.85,10.69,9.86,9.58,9.62,8.60,9.20,8.64,8.88,8.13,7.93,7.66,7.56,7.41,6.95,7.02,6.21,6.26,5.94,5.66,5.47,5.49,5.47,4.55,4.88,4.41,4.34,3.87,3.75,3.66,3.20,3.07,2.75,2.54,2.01,2.19,1.97,1.68,1.45,1.39,0.97,0.77,0.95,1.37,1.38,1.37,1.84,2.16,2.09,2.39,2.96,3.11,2.91,3.66,4.03,4.12,4.36,4.72,4.57,4.65,5.08,5.73,5.50,5.94,6.15,6.45,6.80,7.14,7.01,7.40,7.68,7.51,7.33,8.89,8.71,7.90,9.30,10.12,8.37,8.83,10.05,9.38,8.64,10.02,10.49,9.48,9.55,11.10,10.31,10.36,11.97,11.37,10.37,11.40,12.06,10.34,10.73,12.30,10.65,10.70,12.20,12.82,11.99,11.55,13.12,13.53,12.65,13.42,18.12,20.65,19.18,21.10,22.35,19.58,21.97,22.30,22.75,23.32,26.06,27.21,26.64,27.54,27.38,28.38,27.20,27.38,27.35,27.32,24.00,26.60,27.13,27.90,26.58,27.79,26.30,27.26,28.12,29.22,28.49,29.65,28.54,29.77,29.93,28.46,29.74,29.18,29.78,30.46,30.34,30.41,29.92,30.45,30.09,30.43,30.79,30.10,30.56,31.03,31.21,30.54,30.27,30.30,30.67,30.71,30.29,30.72,29.84,30.85,31.12,31.21,31.12,30.81,30.78,31.10,30.54,30.97,30.31,30.66,30.89,30.84,31.03,31.12,31.20,31.34,31.25,31.43,31.40,30.95,30.91,31.09,31.10,31.04,31.25,31.25,31.12,31.42,31.26,31.27,31.31,31.35,31.36,31.26,31.44,31.47,31.35,31.38,31.51,31.49,31.40,31.50,31.48,31.51,31.51,31.51,31.55,31.53,31.48,31.52,31.46,31.46,31.58,31.59,31.61,31.54,31.53,31.47,31.55,31.56,31.53,31.52,31.51,31.59,31.58,31.59,31.61,31.54,31.56,31.61,31.56,31.56,31.56,31.56,31.55,31.61,31.58,31.62,31.63,31.58,31.62,31.59,31.56,31.60,31.57,31.59,31.58,31.62,31.62,31.61,31.61,31.61,31.61,31.62,31.61,31.65,31.65,31.66,31.67,31.63,31.64,31.62,31.62,31.60,31.62,31.64,31.62,31.64,31.63,31.63,31.66,31.64,31.65,31.65,31.61,31.64,31.64,31.67,31.65,31.65,31.62,31.64,31.63,31.67,31.63,31.63,31.62,31.63,31.66,31.66,31.64,31.66,31.67,31.64,31.63,31.66,31.66,31.65,31.61,31.66,31.64,31.64,31.64,31.63,31.61,31.63,31.64,31.63,31.61,31.61,31.63,31.61,31.64,31.64,31.63,31.63,31.62,31.63,31.60,31.61,31.62,31.63,31.63,31.61,31.65,31.65,31.64,31.65,31.64,31.65,31.64,31.64,31.61,31.64,31.64,31.59,31.63,31.63,31.63,31.64,31.64,31.65,31.63,31.63,31.65,31.65,31.63,31.60,31.63,31.60,31.62,31.63,31.62,31.64,31.64,31.62,31.62,31.62,31.61,31.62,31.62,31.61,31.65,31.63,31.63,31.61,31.62,31.58,31.64,31.62,31.63,31.61,31.62,31.62,31.64,31.57,31.63,31.63,31.62,31.63,31.63,31.64,31.64,31.62,31.66,31.65,31.62,30.78,30.93,30.96,30.89,30.61,30.87,30.78,30.82,30.54,30.81,30.88,30.68,31.00,30.87,30.94,30.83,30.91,31.02,30.94,30.92,30.93,30.98,30.80,30.75,31.11,30.98,30.94,30.91,30.98,31.01,30.88,30.59,30.58,30.49,30.46,30.68,30.81,30.26,30.82,30.70,30.42,30.22,30.58,30.87,30.69,30.60,30.88,30.90,30.58,30.86,30.86,30.98,31.04,30.88,30.97,31.00,30.89,30.94,30.88,30.87,30.95,30.86,30.93,30.71,30.95,31.01,30.97,30.99,30.95,31.11,31.03,31.01,31.07,31.00,30.99,31.09,30.97,30.99,30.87,31.01,30.98,30.98,30.97,30.93],[22.56,22.94,23.63,25.32,23.93,26.20,24.18,24.26,24.19,24.46,25.14,24.81,24.79,25.29,25.16,26.75,25.65,25.98,26.75,25.44,26.86,25.64,26.64,24.99,26.69,25.66,26.19,26.60,27.52,26.26,25.55,25.44,25.62,25.74,24.92,24.84,25.48,24.44,24.58,25.41,25.02,25.97,26.25,25.48,26.70,27.38,28.02,27.12,26.22,27.37,28.79,27.49,27.50,28.16,28.40,27.37,26.37,26.40,27.08,25.65,26.56,26.63,25.25,26.12,24.68,23.61,25.06,25.49,24.52,25.22,25.46,24.14,24.63,24.73,24.18,25.10,25.12,25.01,25.06,25.18,24.76,24.29,26.03,26.65,27.66,27.58,28.48,27.79,28.60,29.55,28.25,27.89,29.34,28.67,29.21,29.46,29.09,28.70,28.52,27.76,27.47,27.38,27.60,26.81,26.54,26.52,26.75,25.08,26.10,26.22,26.47,24.54,25.90,25.66,24.50,25.33,25.07,24.15,23.37,23.40,23.04,23.00,22.59,22.44,24.67,22.55,23.08,21.59,21.57,22.29,22.66,23.72,20.64,23.97,22.60,20.75,23.43,21.48,18.56,18.20,17.70,15.80,17.46,18.24,17.57,17.51,17.51,16.99,16.36,17.79,18.27,17.19,15.95,15.15,15.19,15.37,12.90,11.86,12.48,11.30,10.42,10.83,9.69,8.88,9.48,9.58,8.59,8.76,8.15,7.53,7.69,7.77,7.97,6.65,6.90,6.58,6.05,6.31,6.32,5.72,5.66,5.33,5.10,4.66,4.88,4.51,3.94,4.02,3.58,3.46,3.07,2.94,2.42,2.23,2.05,2.02,1.76,1.55,1.51,0.94,0.77,0.99,1.53,1.45,1.52,2.04,2.25,2.14,2.48,2.92,3.11,2.97,3.73,4.28,4.18,4.47,4.69,4.84,4.92,5.32,5.79,5.93,5.88,6.45,6.48,7.18,7.14,7.52,8.40,8.04,7.84,8.97,9.60,8.45,9.01,9.81,9.13,9.02,9.93,9.98,8.92,10.25,10.83,9.60,9.86,11.36,11.28,10.36,11.99,12.47,10.29,12.06,12.23,11.95,10.54,11.93,12.26,10.72,12.20,12.36,12.50,11.04,13.30,13.06,12.67,14.33,18.13,19.97,16.06,19.80,22.08,17.56,19.13,21.82,21.55,20.76,23.99,26.64,25.16,26.79,27.26,27.81,26.06,25.10,24.95,25.48,24.06,26.09,25.44,26.69,25.42,27.39,26.22,26.44,27.33,28.29,27.89,28.66,28.14,29.03,29.45,27.52,29.11,28.77,28.85,29.96,29.83,29.65,29.49,29.75,29.19,29.78,30.36,29.09,30.13,30.62,30.79,30.06,29.65,29.92,29.96,30.29,29.69,30.43,28.90,30.04,30.75,30.84,30.62,30.35,30.08,30.67,29.80,30.73,29.68,30.05,30.39,30.52,30.62,30.72,30.77,31.02,30.74,31.20,31.20,30.55,30.43,30.36,30.82,30.09,30.86,30.86,30.57,31.13,30.83,30.88,30.97,31.12,30.96,30.83,31.17,31.27,31.05,31.20,31.30,31.32,31.05,31.32,31.27,31.35,31.38,31.35,31.43,31.33,31.29,31.36,31.27,31.26,31.46,31.45,31.53,31.34,31.36,31.25,31.38,31.40,31.36,31.36,31.27,31.45,31.50,31.50,31.55,31.38,31.41,31.50,31.44,31.41,31.43,31.37,31.44,31.49,31.45,31.54,31.54,31.48,31.52,31.45,31.37,31.45,31.43,31.46,31.42,31.52,31.53,31.51,31.51,31.50,31.49,31.52,31.52,31.57,31.59,31.59,31.61,31.54,31.58,31.54,31.53,31.48,31.53,31.56,31.52,31.55,31.55,31.52,31.61,31.55,31.61,31.61,31.49,31.57,31.58,31.63,31.61,31.56,31.51,31.56,31.54,31.62,31.51,31.52,31.55,31.54,31.62,31.61,31.57,31.64,31.64,31.55,31.51,31.61,31.62,31.60,31.51,31.62,31.55,31.58,31.56,31.57,31.50,31.56,31.56,31.58,31.52,31.54,31.57,31.49,31.60,31.60,31.61,31.58,31.54,31.56,31.53,31.53,31.52,31.55,31.58,31.54,31.62,31.60,31.56,31.59,31.58,31.59,31.59,31.58,31.48,31.58,31.60,31.54,31.58,31.56,31.56,31.59,31.58,31.61,31.56,31.59,31.60,31.61,31.58,31.52,31.54,31.53,31.51,31.55,31.48,31.58,31.56,31.55,31.56,31.52,31.55,31.53,31.53,31.53,31.60,31.57,31.55,31.52,31.54,31.48,31.59,31.54,31.54,31.53,31.59,31.55,31.60,31.42,31.55,31.56,31.56,31.55,31.55,31.58,31.56,31.52,31.61,31.59,31.49,30.84,30.88,30.94,30.85,30.53,30.78,30.74,30.73,30.43,30.89,30.83,30.75,30.99,30.91,31.01,30.86,31.02,31.10,30.91,30.92,31.06,30.95,30.78,30.80,31.08,30.89,30.90,30.86,30.93,30.88,30.90,30.51,30.67,30.66,30.63,30.64,30.87,30.64,30.73,30.60,30.71,30.30,30.51,30.75,30.71,30.35,30.70,30.86,30.62,30.75,30.86,31.02,30.96,30.96,30.97,30.97,30.96,30.95,30.90,30.92,30.86,30.86,30.86,30.65,30.85,30.92,30.93,30.96,30.95,31.07,31.04,30.99,31.05,31.03,31.00,31.10,30.98,31.00,30.92,31.03,30.98,30.99,30.94,30.96],[23.86,23.04,22.76,24.10,23.67,25.18,23.83,24.01,24.09,24.24,25.38,25.13,24.98,25.27,25.34,26.32,25.86,25.84,26.59,25.80,25.82,25.65,24.97,25.01,25.69,25.23,25.66,26.51,26.90,26.02,25.27,25.15,25.30,25.92,25.13,24.97,25.41,23.71,24.01,24.56,24.99,24.91,25.76,25.31,26.48,26.97,28.15,26.60,25.66,27.46,28.19,27.22,27.33,27.62,27.95,26.20,26.44,26.38,26.91,25.76,26.09,26.09,25.22,25.93,24.91,24.09,25.24,25.23,24.31,24.91,24.88,24.38,24.84,24.86,24.32,24.72,25.09,24.92,24.62,25.07,24.57,23.89,25.75,26.22,27.29,27.40,27.77,27.58,28.12,29.17,27.73,27.12,28.78,28.36,28.81,29.29,28.97,28.55,28.07,27.62,27.25,27.11,27.11,26.68,26.24,26.26,26.68,25.59,25.72,26.22,26.38,24.04,25.22,26.04,24.49,24.31,24.75,24.11,23.39,22.96,23.22,23.11,23.86,23.04,24.97,23.36,23.99,22.28,22.14,23.00,22.43,23.77,20.13,24.17,22.25,21.08,22.25,20.71,18.47,17.58,16.46,16.04,17.17,17.78,17.98,17.45,17.20,18.01,16.25,17.74,17.65,16.13,15.43,15.03,14.62,14.67,12.73,12.09,12.27,10.89,10.09,10.19,10.04,9.04,8.93,9.25,8.97,8.38,8.06,8.47,7.78,7.26,7.29,7.28,6.45,6.21,6.24,6.16,6.01,5.71,5.33,5.17,5.27,4.46,4.72,4.55,4.21,3.65,3.49,3.50,3.22,2.89,2.52,2.60,2.04,1.93,1.98,1.55,1.50,1.48,0.94,0.77,0.99,1.36,1.29,1.41,1.87,2.08,1.98,2.31,2.82,2.75,2.92,3.64,4.06,4.01,3.96,4.16,4.55,4.51,4.76,5.33,5.27,5.26,5.64,6.53,6.54,6.22,6.98,7.92,7.24,7.49,8.35,8.47,8.06,8.43,9.76,8.81,8.58,8.82,8.91,8.83,8.68,10.54,9.44,9.22,9.32,10.68,10.54,9.92,10.96,11.48,10.47,10.15,10.88,11.31,10.47,11.56,12.05,11.53,10.49,11.62,12.79,11.65,11.32,13.62,16.90,19.80,18.29,19.82,20.93,19.31,20.50,22.55,21.22,21.37,24.51,26.79,25.92,26.82,27.59,28.10,26.44,26.30,25.40,26.02,23.06,26.04,25.37,27.39,25.48,27.71,26.14,27.27,27.17,28.24,27.92,28.90,28.03,29.26,29.88,27.89,29.42,28.95,29.34,30.30,30.20,29.98,29.90,29.97,29.58,29.82,30.54,29.23,30.53,30.80,30.96,30.34,29.69,29.99,29.94,30.37,29.79,30.34,29.13,30.35,31.01,31.01,30.79,30.55,30.34,30.76,30.16,30.68,29.91,30.19,30.70,30.75,30.84,30.99,31.03,31.24,31.00,31.35,31.32,30.73,30.62,30.75,30.91,30.71,30.98,30.87,30.77,31.23,30.90,31.08,30.87,31.22,31.24,31.07,31.34,31.37,31.30,31.26,31.39,31.41,31.27,31.37,31.38,31.42,31.44,31.44,31.48,31.41,31.39,31.40,31.36,31.36,31.50,31.51,31.58,31.41,31.43,31.36,31.47,31.48,31.45,31.43,31.38,31.51,31.53,31.55,31.60,31.46,31.50,31.56,31.52,31.48,31.50,31.48,31.46,31.55,31.49,31.57,31.59,31.55,31.57,31.52,31.50,31.53,31.55,31.54,31.53,31.58,31.58,31.58,31.57,31.57,31.53,31.57,31.53,31.63,31.60,31.61,31.64,31.58,31.61,31.59,31.58,31.56,31.58,31.60,31.57,31.59,31.58,31.58,31.63,31.61,31.63,31.63,31.56,31.60,31.61,31.65,31.63,31.62,31.57,31.60,31.61,31.65,31.56,31.58,31.58,31.61,31.64,31.64,31.61,31.65,31.65,31.61,31.58,31.63,31.64,31.63,31.54,31.65,31.60,31.62,31.60,31.61,31.58,31.60,31.61,31.59,31.59,31.58,31.60,31.55,31.60,31.61,31.61,31.59,31.59,31.61,31.57,31.57,31.59,31.59,31.60,31.60,31.64,31.63,31.61,31.62,31.62,31.62,31.61,31.60,31.56,31.61,31.61,31.57,31.60,31.58,31.60,31.62,31.61,31.63,31.61,31.62,31.63,31.63,31.61,31.56,31.59,31.56,31.58,31.59,31.56,31.60,31.59,31.59,31.59,31.57,31.54,31.59,31.55,31.59,31.63,31.61,31.59,31.57,31.59,31.53,31.62,31.57,31.54,31.55,31.61,31.58,31.62,31.49,31.59,31.60,31.60,31.60,31.60,31.60,31.60,31.58,31.63,31.62,31.54,30.80,30.89,30.80,30.66,30.30,30.63,30.66,30.51,30.41,30.77,30.62,30.57,30.99,30.76,30.81,30.80,31.02,30.91,30.72,30.85,30.82,30.86,30.57,30.67,31.06,30.87,30.87,30.84,30.90,30.87,30.82,30.47,30.40,30.56,30.28,30.56,30.83,30.29,30.60,30.59,30.49,29.97,30.37,30.73,30.58,30.22,30.78,30.83,30.57,30.59,30.80,30.90,30.94,30.67,30.92,31.00,31.01,30.97,30.89,30.85,30.80,30.81,30.87,30.70,30.91,30.98,31.00,30.97,30.98,31.07,31.03,31.05,31.13,31.06,31.06,31.16,31.03,31.04,30.92,31.04,31.05,31.08,30.98,30.99],[21.66,22.03,22.12,23.02,23.19,24.31,23.49,23.13,23.82,23.40,25.10,24.29,24.11,24.56,24.54,25.63,25.12,25.60,25.80,25.32,24.43,25.28,23.87,24.23,24.84,25.17,24.86,25.04,25.24,24.50,24.66,24.90,24.32,24.88,24.39,24.09,24.30,22.44,23.20,23.83,23.48,24.21,24.74,24.48,25.00,26.18,25.40,24.73,25.08,26.12,25.65,26.76,25.10,24.84,25.56,24.72,25.47,25.51,25.78,24.88,25.25,25.41,25.04,25.16,24.36,23.56,23.83,24.50,22.88,24.18,24.17,23.24,24.17,23.88,24.18,24.17,24.69,24.38,24.24,24.34,24.45,23.81,24.41,25.49,26.25,26.05,26.53,26.27,26.40,27.41,25.31,25.28,27.01,26.93,27.70,27.83,27.86,27.27,27.29,26.65,26.35,24.93,25.95,26.28,25.64,24.67,25.38,24.44,24.40,24.14,25.25,23.00,23.54,24.71,23.36,22.98,23.06,22.22,21.88,21.12,21.38,20.52,21.57,22.17,23.30,22.17,21.78,21.52,19.72,21.54,21.05,22.26,19.74,22.64,21.25,18.57,20.08,18.54,16.68,16.06,15.97,14.52,16.65,16.62,16.63,16.36,16.00,15.96,14.76,15.25,16.14,14.05,13.84,13.78,13.64,13.48,11.24,11.83,11.01,10.33,10.08,9.41,9.61,8.66,8.51,8.25,8.83,8.24,7.45,7.69,7.20,6.54,6.79,6.51,6.60,6.13,6.09,5.87,5.67,5.54,5.63,4.92,5.44,4.92,4.67,4.85,4.88,4.10,3.66,3.69,3.60,3.23,2.83,2.76,2.54,2.04,2.17,1.95,1.62,1.54,1.54,0.97,0.76,0.97,1.40,1.46,1.44,1.73,2.05,1.86,2.23,2.71,3.01,2.56,3.45,3.97,3.66,3.61,4.53,4.47,4.25,4.93,5.22,4.92,4.87,5.95,5.88,5.70,6.39,6.97,6.59,7.08,7.99,6.91,7.69,7.78,7.38,7.53,8.73,8.37,7.45,8.17,9.22,7.78,8.48,9.27,9.14,8.78,9.98,10.78,9.72,10.76,10.77,10.56,10.01,10.60,10.71,10.45,11.21,11.71,11.65,11.75,11.34,13.40,12.99,13.30,16.50,17.80,18.20,17.82,18.67,18.11,19.25,20.39,18.85,20.57,22.94,25.10,24.87,25.99,26.81,26.41,25.51,25.31,24.62,24.49,22.38,23.67,23.05,25.72,23.92,27.16,25.04,26.51,26.67,27.67,27.09,28.74,27.62,28.69,29.53,27.38,28.78,28.18,29.13,30.05,30.07,29.67,29.36,29.47,28.83,29.67,30.58,29.38,30.46,30.60,30.80,29.93,29.42,29.24,29.84,30.15,29.10,30.33,28.53,30.07,30.64,30.86,30.89,30.18,30.23,30.58,29.82,30.49,29.53,29.81,30.45,30.31,30.32,30.52,30.62,30.93,30.60,31.21,31.20,30.23,30.26,30.61,30.68,30.40,30.76,30.74,30.70,31.02,30.84,30.53,30.77,30.76,31.01,30.57,31.02,31.28,30.81,30.91,31.17,31.28,30.99,31.24,31.13,31.23,31.35,31.29,31.35,31.28,31.29,31.31,31.29,31.15,31.43,31.41,31.51,31.38,31.34,31.29,31.36,31.39,31.37,31.37,31.36,31.44,31.48,31.45,31.55,31.38,31.41,31.53,31.46,31.37,31.45,31.40,31.38,31.49,31.48,31.52,31.51,31.46,31.47,31.48,31.43,31.39,31.48,31.49,31.44,31.54,31.52,31.51,31.53,31.51,31.50,31.55,31.51,31.60,31.58,31.59,31.60,31.55,31.59,31.56,31.53,31.51,31.54,31.59,31.54,31.55,31.56,31.53,31.63,31.59,31.62,31.62,31.51,31.56,31.58,31.65,31.62,31.60,31.54,31.58,31.54,31.64,31.53,31.57,31.53,31.59,31.64,31.62,31.58,31.64,31.64,31.58,31.53,31.61,31.62,31.59,31.52,31.62,31.58,31.58,31.56,31.57,31.52,31.58,31.60,31.60,31.53,31.57,31.57,31.55,31.60,31.61,31.59,31.57,31.57,31.59,31.49,31.55,31.55,31.55,31.56,31.56,31.61,31.58,31.59,31.59,31.60,31.62,31.61,31.60,31.55,31.60,31.59,31.49,31.58,31.58,31.58,31.60,31.60,31.62,31.58,31.59,31.61,31.62,31.59,31.52,31.59,31.55,31.54,31.59,31.54,31.59,31.61,31.59,31.58,31.59,31.57,31.59,31.58,31.56,31.61,31.57,31.53,31.56,31.56,31.53,31.61,31.58,31.58,31.57,31.58,31.58,31.61,31.48,31.60,31.59,31.59,31.60,31.58,31.60,31.59,31.56,31.61,31.60,31.49,30.72,30.93,30.75,30.69,30.44,30.73,30.63,30.75,30.48,30.86,30.62,30.64,31.05,30.75,30.87,30.84,31.04,30.88,30.84,30.95,30.79,30.90,30.60,30.83,30.96,30.88,30.90,30.89,30.88,30.88,30.66,30.62,30.68,30.57,30.39,30.70,30.92,30.36,30.88,30.53,30.55,30.11,30.38,30.86,30.66,30.42,30.82,30.73,30.45,30.69,30.85,30.96,31.02,30.91,31.00,31.06,30.99,31.00,30.97,30.89,30.98,30.94,31.01,30.99,31.03,31.13,31.06,31.03,31.08,31.14,31.06,31.05,31.15,31.06,31.06,31.15,31.07,31.06,30.95,31.07,31.06,31.08,31.05,30.96],[23.03,23.47,23.74,25.41,24.23,26.15,24.26,24.54,24.28,24.70,25.38,25.71,25.34,25.96,25.44,27.04,26.18,26.70,27.14,25.82,26.68,26.05,26.25,25.42,26.52,26.34,26.40,26.72,27.89,26.68,25.88,25.95,25.79,25.89,25.24,25.23,25.28,24.06,25.08,25.48,25.06,26.16,26.50,25.93,26.98,27.70,28.35,27.29,26.43,28.03,28.83,28.28,27.82,28.03,28.05,26.90,26.80,26.79,27.44,26.16,27.17,27.23,26.34,27.00,24.97,25.12,26.04,26.38,24.68,25.75,25.49,24.51,25.16,25.16,24.80,25.03,25.62,25.51,25.44,25.75,25.79,24.71,26.25,27.21,28.18,28.06,28.36,28.03,28.53,29.37,28.07,27.96,29.25,28.65,29.18,29.43,29.26,28.71,28.50,28.23,27.85,27.55,27.64,27.40,26.92,26.55,27.23,26.18,26.27,26.15,26.91,25.36,25.79,26.44,24.71,25.52,25.89,24.47,23.99,23.80,23.65,23.26,22.85,22.86,24.87,22.73,23.18,22.02,21.50,22.84,23.02,23.59,20.64,24.24,23.07,20.78,23.09,20.83,18.51,17.83,17.95,15.74,17.86,18.29,17.66,17.44,17.33,17.16,16.57,18.20,18.40,17.31,15.96,15.27,15.89,15.55,13.18,12.34,12.53,10.64,10.65,11.19,9.77,9.16,9.76,9.36,9.02,9.31,8.66,7.79,7.97,8.23,7.54,7.41,7.28,7.44,6.55,6.83,6.74,6.11,6.05,5.89,5.93,5.37,5.51,5.37,5.38,4.90,4.39,4.31,4.06,4.01,3.54,3.28,2.81,2.74,2.20,2.28,2.11,1.77,1.74,1.63,1.07,0.77,0.95,1.50,1.39,1.47,1.94,2.00,2.07,2.33,2.97,2.92,2.90,3.72,4.00,3.83,4.13,4.67,4.56,4.83,5.01,5.70,5.12,6.08,6.40,6.41,7.03,7.32,7.32,7.88,8.33,7.63,8.18,9.16,8.19,8.53,8.53,8.75,8.01,9.10,9.65,8.84,8.96,10.17,9.80,9.39,10.30,10.60,9.76,10.89,11.18,10.20,9.84,10.96,9.95,10.08,11.20,11.54,10.62,10.89,11.90,11.01,12.06,13.38,16.93,19.78,18.48,20.02,21.48,19.21,20.93,21.76,21.79,21.93,24.31,26.29,26.20,26.64,26.74,27.48,25.81,25.65,25.53,25.34,23.95,25.58,25.77,26.08,25.17,27.02,25.71,26.33,26.80,28.14,27.68,28.55,27.91,28.80,29.07,27.64,29.07,28.55,29.16,29.93,29.91,29.67,29.24,29.40,29.04,29.59,30.26,29.00,29.97,30.58,30.83,30.04,29.63,29.67,29.85,30.07,29.84,30.18,28.75,30.10,30.69,30.75,30.62,30.39,30.08,30.69,29.82,30.59,29.42,29.94,30.28,30.30,30.56,30.73,30.82,31.01,30.72,31.10,31.11,30.46,30.35,30.55,30.74,30.08,30.86,30.83,30.55,31.13,30.91,30.78,31.07,31.17,30.94,30.75,31.21,31.25,31.06,31.09,31.28,31.33,31.01,31.35,31.28,31.35,31.38,31.34,31.45,31.41,31.33,31.39,31.32,31.23,31.46,31.46,31.55,31.40,31.36,31.31,31.41,31.47,31.39,31.39,31.34,31.47,31.48,31.47,31.56,31.40,31.45,31.54,31.48,31.45,31.45,31.40,31.35,31.52,31.46,31.54,31.56,31.48,31.55,31.50,31.42,31.48,31.47,31.52,31.49,31.56,31.55,31.52,31.54,31.51,31.54,31.54,31.54,31.60,31.60,31.61,31.63,31.57,31.61,31.56,31.55,31.51,31.53,31.58,31.55,31.58,31.58,31.54,31.63,31.59,31.61,31.62,31.51,31.58,31.59,31.64,31.62,31.60,31.50,31.59,31.59,31.64,31.53,31.50,31.56,31.59,31.64,31.63,31.60,31.65,31.65,31.58,31.53,31.62,31.63,31.61,31.54,31.63,31.56,31.59,31.56,31.56,31.54,31.58,31.56,31.59,31.55,31.56,31.58,31.48,31.59,31.60,31.60,31.58,31.56,31.58,31.54,31.54,31.55,31.56,31.58,31.56,31.62,31.62,31.59,31.61,31.61,31.62,31.61,31.60,31.51,31.59,31.60,31.52,31.59,31.58,31.59,31.62,31.60,31.63,31.56,31.60,31.61,31.61,31.57,31.54,31.57,31.56,31.55,31.57,31.50,31.59,31.59,31.56,31.58,31.54,31.56,31.57,31.56,31.57,31.60,31.59,31.56,31.51,31.56,31.43,31.61,31.56,31.53,31.55,31.58,31.53,31.60,31.46,31.56,31.57,31.57,31.57,31.55,31.60,31.59,31.56,31.62,31.59,31.53,30.64,30.83,30.84,30.79,30.58,30.76,30.71,30.73,30.26,30.72,30.81,30.68,30.93,30.73,30.92,30.85,30.90,31.01,30.95,30.95,30.93,30.90,30.74,30.81,31.08,30.94,30.87,30.89,30.92,30.86,30.83,30.42,30.59,30.51,30.43,30.42,30.87,30.21,30.62,30.48,30.26,30.09,30.27,30.67,30.53,30.12,30.61,30.73,30.47,30.78,30.84,30.98,30.96,30.88,30.92,30.94,30.88,30.89,30.83,30.83,30.81,30.83,30.87,30.70,30.87,30.95,30.94,30.97,30.91,31.02,31.01,30.94,31.01,30.97,30.95,31.06,30.95,30.95,30.84,30.99,30.93,30.96,30.89,30.95],[25.01,24.01,23.79,24.69,24.59,25.65,25.28,25.12,24.91,24.73,26.02,24.46,26.01,25.79,25.68,26.46,26.37,26.54,27.28,26.65,26.83,26.89,25.89,25.93,26.46,26.47,26.50,27.29,27.93,27.17,26.77,26.20,26.54,26.75,26.09,26.33,25.85,24.35,25.42,25.75,25.65,26.28,27.18,26.86,27.41,28.28,28.24,27.30,26.96,28.27,28.73,28.33,27.79,27.99,28.32,27.19,26.98,27.32,27.76,26.87,26.90,26.78,25.89,27.05,25.61,24.37,26.18,26.39,26.38,26.63,24.88,24.90,25.73,26.00,25.71,25.76,26.18,25.38,25.63,25.55,25.78,24.82,26.83,26.89,27.78,27.59,28.46,27.92,28.66,29.29,28.88,28.46,29.16,28.51,28.93,29.07,28.85,28.50,27.95,27.49,27.56,27.63,27.14,26.78,26.65,26.40,26.78,25.82,26.18,26.46,26.33,25.21,26.11,26.08,25.35,25.43,25.97,24.93,24.52,24.27,24.19,24.03,24.32,23.90,25.47,23.82,24.25,23.36,23.20,23.85,23.63,24.62,21.43,25.15,23.17,22.33,24.12,22.13,20.08,19.56,18.38,17.68,18.81,19.79,19.27,19.16,19.61,18.51,18.14,19.50,18.83,17.98,18.09,16.28,16.03,16.61,15.11,14.21,14.02,13.31,11.99,12.19,10.94,11.08,11.34,10.77,9.60,10.12,9.45,8.52,7.59,8.60,8.63,7.15,7.30,7.04,7.20,6.49,6.98,6.66,6.20,6.04,6.54,5.44,5.91,5.98,5.61,5.38,5.05,4.69,3.89,4.22,3.75,3.67,2.91,2.81,3.07,2.54,2.11,2.13,1.97,1.60,1.49,1.01,0.77,1.01,1.41,1.49,1.56,1.94,2.22,2.13,2.57,3.14,3.32,3.16,3.79,4.11,4.19,4.76,4.88,5.17,5.02,5.68,5.91,5.69,6.22,6.48,6.97,7.00,7.31,8.28,8.20,7.92,8.34,9.04,8.39,8.22,8.49,8.82,8.83,8.65,8.93,9.45,9.07,9.71,9.55,9.89,10.17,9.65,9.72,11.14,10.38,11.85,9.59,10.78,10.99,10.62,11.68,11.79,11.76,10.86,13.29,14.02,14.09,13.73,19.87,20.56,15.62,17.39,21.55,16.29,17.46,20.92,20.44,18.44,23.47,25.68,23.81,26.39,26.43,26.88,25.25,22.87,23.95,24.59,22.76,26.31,24.24,24.62,24.98,26.59,25.60,26.78,26.78,26.98,27.48,28.01,27.96,28.59,29.76,27.74,28.48,28.47,28.57,30.03,30.14,29.79,29.43,29.61,28.78,29.27,30.50,28.54,29.98,30.41,30.83,29.89,29.42,29.27,29.69,29.73,29.37,30.05,28.25,29.86,30.47,30.74,30.71,30.11,30.03,30.54,29.63,30.53,29.50,30.00,30.31,30.46,30.49,30.78,30.76,31.05,30.56,31.20,31.25,30.50,30.34,30.34,30.54,30.07,30.62,30.63,30.61,31.05,30.64,30.67,30.69,30.92,31.02,30.70,31.18,31.08,31.04,31.03,31.22,31.08,30.67,31.11,31.17,31.32,31.34,31.30,31.33,31.14,31.17,31.10,31.18,31.12,31.44,31.41,31.49,31.29,31.25,31.23,31.24,31.32,31.16,31.20,31.23,31.38,31.53,31.52,31.52,31.27,31.33,31.44,31.38,31.39,31.43,31.33,31.41,31.44,31.41,31.51,31.48,31.40,31.46,31.40,31.36,31.43,31.42,31.42,31.37,31.49,31.46,31.53,31.50,31.45,31.50,31.51,31.48,31.56,31.56,31.57,31.60,31.53,31.58,31.53,31.53,31.50,31.52,31.56,31.50,31.50,31.55,31.51,31.62,31.54,31.59,31.60,31.46,31.56,31.58,31.63,31.59,31.54,31.53,31.54,31.52,31.61,31.49,31.52,31.54,31.56,31.62,31.60,31.58,31.63,31.63,31.56,31.50,31.60,31.61,31.60,31.47,31.61,31.56,31.57,31.54,31.55,31.49,31.54,31.53,31.54,31.51,31.55,31.56,31.47,31.58,31.56,31.61,31.54,31.52,31.54,31.50,31.49,31.52,31.54,31.54,31.52,31.60,31.56,31.55,31.55,31.56,31.57,31.57,31.56,31.49,31.58,31.60,31.51,31.54,31.52,31.52,31.57,31.57,31.59,31.53,31.59,31.59,31.59,31.58,31.46,31.54,31.47,31.47,31.51,31.48,31.55,31.58,31.53,31.53,31.53,31.51,31.52,31.52,31.50,31.58,31.57,31.52,31.56,31.51,31.47,31.56,31.53,31.49,31.47,31.55,31.52,31.58,31.36,31.56,31.54,31.54,31.54,31.52,31.56,31.54,31.50,31.60,31.60,31.52,30.78,30.84,30.91,30.61,30.42,30.72,30.64,30.61,30.30,30.63,30.67,30.57,31.00,30.78,30.83,30.75,30.98,31.00,30.80,30.87,30.93,30.89,30.63,30.74,31.00,30.83,30.86,30.79,30.84,30.90,30.83,30.46,30.49,30.59,30.38,30.51,30.91,30.32,30.79,30.52,30.56,30.03,30.39,30.83,30.71,30.30,30.71,30.87,30.67,30.77,31.01,31.01,31.02,31.01,31.05,31.06,31.04,31.08,31.06,30.99,30.98,30.99,31.02,30.86,31.00,31.03,31.04,31.03,31.05,31.16,31.11,31.08,31.16,31.09,31.07,31.17,31.10,31.10,31.02,31.12,31.12,31.14,31.08,31.07],[23.36,23.26,22.96,23.66,23.58,24.30,23.14,23.66,24.21,23.97,25.68,24.99,24.65,24.95,24.60,26.14,25.49,25.82,26.35,26.06,25.26,25.35,24.48,24.45,25.18,24.88,24.66,25.56,26.88,26.18,24.55,24.81,25.02,25.17,24.75,25.01,24.98,23.33,23.83,24.82,24.33,25.06,25.86,25.06,26.50,26.49,27.43,26.43,25.37,26.42,27.45,27.12,26.86,26.71,27.23,25.77,26.31,25.63,26.82,25.79,25.91,25.69,25.34,25.81,25.03,23.97,25.00,25.08,24.23,25.21,24.71,24.05,24.89,24.09,24.04,24.24,24.55,24.57,23.77,24.47,24.49,24.79,25.18,25.47,26.49,26.44,27.10,27.07,27.55,28.76,26.50,26.47,28.17,27.91,28.36,28.64,28.62,27.40,27.94,27.23,26.43,26.34,26.72,26.36,25.45,25.85,25.96,24.80,24.74,25.88,25.67,23.31,24.33,25.35,24.02,23.48,23.51,23.12,22.48,21.53,22.13,21.89,22.60,23.03,24.21,22.90,22.88,21.80,20.74,22.38,21.46,22.74,20.52,23.36,21.81,19.66,20.79,18.98,16.52,16.46,15.93,14.30,17.03,17.23,17.09,17.32,16.01,16.41,15.51,16.03,17.41,14.84,14.13,14.98,14.33,14.05,12.43,12.21,12.43,11.32,10.40,10.60,10.60,10.27,9.10,9.75,10.16,9.04,8.08,9.20,8.64,7.20,7.85,8.25,6.77,6.69,6.88,7.03,6.15,6.17,6.51,5.49,5.49,5.35,5.57,5.20,5.07,5.14,4.45,4.38,4.28,3.78,3.58,3.67,2.78,2.82,2.82,2.45,1.91,1.99,1.85,1.43,1.39,1.30,0.87,0.77,0.94,1.22,1.29,1.22,1.62,1.88,1.78,2.18,2.56,2.78,2.83,3.01,3.56,3.71,3.64,4.23,4.15,4.15,4.19,5.01,5.03,4.71,5.66,5.87,5.89,5.97,6.59,6.86,7.18,7.04,6.69,8.20,7.46,7.02,8.36,8.32,7.95,7.78,8.55,8.67,7.88,9.61,9.73,9.26,9.07,10.66,10.24,9.28,10.39,11.01,9.96,9.95,11.13,10.53,10.20,10.52,11.95,11.91,10.13,12.70,15.93,16.57,16.06,17.90,18.98,16.84,19.18,21.93,17.38,18.11,22.53,25.33,24.46,25.60,26.97,26.39,24.98,23.96,23.66,22.74,21.85,24.12,23.45,25.02,24.09,27.04,25.07,26.91,25.46,27.81,27.27,28.38,27.33,28.32,28.99,26.79,28.34,27.84,28.74,29.44,29.55,29.24,29.00,28.84,28.22,28.99,29.91,28.46,29.87,30.40,30.44,29.29,29.02,29.19,28.97,29.34,28.82,29.57,28.25,29.45,30.39,30.50,30.30,29.77,29.42,30.19,29.42,30.08,28.90,29.52,30.26,30.10,29.78,30.35,30.45,30.82,30.46,30.91,30.90,30.09,29.88,30.33,30.48,29.57,30.50,30.53,30.17,30.89,30.33,30.52,30.30,30.58,30.59,30.24,30.94,31.17,30.70,30.77,30.99,31.23,30.83,31.24,31.07,31.11,31.20,31.18,31.28,31.26,31.20,31.29,31.12,31.07,31.30,31.30,31.44,31.28,31.24,31.22,31.30,31.34,31.28,31.28,31.27,31.29,31.30,31.34,31.44,31.25,31.35,31.45,31.44,31.26,31.37,31.34,31.14,31.44,31.39,31.48,31.43,31.38,31.44,31.46,31.42,31.27,31.45,31.46,31.33,31.44,31.45,31.45,31.48,31.49,31.43,31.51,31.45,31.55,31.49,31.56,31.54,31.48,31.55,31.55,31.46,31.41,31.47,31.56,31.50,31.47,31.49,31.48,31.57,31.57,31.59,31.59,31.46,31.54,31.51,31.62,31.58,31.55,31.35,31.51,31.41,31.61,31.41,31.44,31.43,31.54,31.60,31.57,31.52,31.62,31.61,31.46,31.37,31.58,31.60,31.54,31.40,31.56,31.51,31.51,31.51,31.48,31.43,31.46,31.54,31.49,31.43,31.51,31.51,31.41,31.53,31.55,31.54,31.44,31.45,31.48,31.41,31.52,31.49,31.39,31.48,31.54,31.58,31.52,31.56,31.56,31.59,31.56,31.54,31.50,31.42,31.55,31.53,31.44,31.51,31.45,31.47,31.53,31.54,31.59,31.51,31.54,31.57,31.57,31.53,31.35,31.51,31.40,31.45,31.45,31.38,31.48,31.45,31.43,31.43,31.48,31.43,31.53,31.43,31.54,31.55,31.50,31.46,31.31,31.46,31.31,31.57,31.43,31.43,31.40,31.49,31.45,31.55,31.24,31.51,31.45,31.52,31.46,31.49,31.54,31.47,31.48,31.57,31.56,31.35,30.87,30.92,30.77,30.65,30.45,30.78,30.55,30.56,30.41,30.66,30.37,30.31,30.86,30.48,30.60,30.59,30.84,30.76,30.57,30.77,30.75,30.80,30.54,30.74,30.91,30.83,30.86,30.75,30.82,30.84,30.69,30.18,30.32,30.27,30.05,30.45,30.70,29.84,30.72,30.34,30.33,29.68,30.15,30.61,30.47,30.15,30.83,30.65,30.39,30.90,30.89,30.97,31.05,30.93,31.05,31.10,31.10,31.10,31.12,30.99,31.04,31.01,31.05,31.08,31.13,31.20,31.16,31.09,31.12,31.17,31.11,31.10,31.17,31.11,31.09,31.16,31.14,31.11,30.99,31.12,31.09,31.14,31.06,30.96],[23.48,23.98,23.44,24.37,24.12,25.38,24.06,24.23,24.60,24.88,25.94,25.97,25.31,25.97,25.62,26.79,26.16,26.78,27.10,26.18,26.33,26.17,25.24,25.13,25.55,26.00,26.18,26.17,27.54,26.16,25.53,25.66,25.24,26.49,25.12,25.61,24.96,23.86,25.16,25.50,24.50,25.90,25.92,25.94,26.72,27.60,27.83,27.14,26.57,27.93,28.09,28.01,27.40,27.38,27.67,25.80,26.74,26.80,27.31,26.34,27.04,26.89,26.53,26.80,25.29,25.20,26.06,26.17,24.40,25.86,26.26,24.69,25.37,24.79,25.07,24.85,25.60,24.93,25.04,25.30,25.65,24.33,25.47,26.77,27.53,27.59,27.79,27.38,27.73,29.02,26.91,26.71,28.32,27.85,28.64,28.97,29.11,28.01,28.23,28.15,27.73,26.94,27.42,27.71,26.78,26.15,27.04,26.12,25.91,26.05,26.62,24.64,25.07,26.22,24.68,24.59,24.45,23.69,22.92,22.21,22.53,21.90,22.76,23.05,24.26,23.09,22.88,22.59,21.03,22.66,21.97,23.29,21.37,23.83,22.88,19.93,21.34,19.41,18.01,17.64,17.46,16.07,17.97,18.21,18.02,17.68,17.42,17.42,16.74,17.05,17.97,16.62,15.62,15.26,15.76,15.62,13.32,13.70,13.55,11.88,11.07,11.14,11.05,10.92,10.70,10.05,10.90,10.18,8.97,9.33,9.48,8.46,8.50,8.39,7.72,7.57,7.29,7.28,7.19,6.80,6.81,6.23,6.32,5.70,5.92,5.73,5.59,5.56,4.73,4.87,4.87,4.38,3.96,3.94,3.46,3.22,3.32,2.82,2.58,2.16,2.23,2.08,1.67,1.43,1.35,1.00,0.77,0.93,1.36,1.28,1.26,1.81,2.03,1.81,2.30,2.68,2.85,2.75,3.36,3.75,3.72,4.20,4.15,4.34,4.41,4.77,5.19,5.11,5.43,5.93,5.97,6.30,6.83,6.66,6.82,7.82,7.24,7.21,8.04,7.84,6.93,8.75,9.26,7.76,7.49,9.23,9.04,8.23,9.92,10.13,9.39,9.64,10.67,10.11,9.34,10.92,9.78,10.19,10.73,10.75,10.24,10.82,10.98,10.90,11.32,11.63,15.12,17.76,16.89,19.24,20.18,17.46,20.34,20.89,19.52,20.81,23.82,25.39,25.23,26.52,26.72,27.34,26.06,25.04,25.81,24.66,22.38,25.04,24.65,25.91,24.29,26.46,25.00,26.28,26.59,28.18,27.57,28.81,27.50,29.01,29.17,27.42,29.12,28.73,29.07,29.84,29.78,29.62,29.15,29.70,29.28,30.01,30.39,28.96,30.11,30.61,30.82,29.79,29.77,29.73,30.07,30.37,29.61,30.43,28.99,30.48,30.78,30.87,30.78,30.32,30.39,30.89,30.20,30.79,29.75,30.17,30.39,30.35,30.34,30.63,30.73,31.03,30.87,31.22,31.21,30.48,30.55,30.76,30.92,30.68,31.13,30.92,30.75,31.19,31.05,31.01,31.03,31.12,31.15,30.94,31.28,31.36,31.10,31.17,31.35,31.39,31.18,31.40,31.27,31.34,31.36,31.32,31.45,31.46,31.40,31.44,31.34,31.27,31.49,31.48,31.56,31.42,31.40,31.34,31.42,31.49,31.42,31.44,31.41,31.51,31.49,31.49,31.56,31.44,31.47,31.56,31.50,31.51,31.45,31.45,31.38,31.54,31.49,31.53,31.57,31.50,31.56,31.52,31.46,31.55,31.50,31.54,31.51,31.57,31.57,31.54,31.54,31.54,31.57,31.57,31.57,31.62,31.61,31.62,31.64,31.58,31.61,31.57,31.55,31.52,31.58,31.59,31.57,31.59,31.58,31.55,31.64,31.61,31.62,31.63,31.55,31.60,31.60,31.65,31.62,31.63,31.53,31.60,31.58,31.65,31.59,31.58,31.58,31.60,31.64,31.63,31.61,31.65,31.65,31.60,31.58,31.64,31.65,31.62,31.56,31.63,31.60,31.59,31.60,31.59,31.54,31.58,31.60,31.60,31.54,31.57,31.57,31.55,31.59,31.61,31.60,31.58,31.57,31.59,31.52,31.56,31.57,31.57,31.59,31.56,31.63,31.62,31.61,31.62,31.61,31.62,31.61,31.61,31.55,31.61,31.60,31.51,31.59,31.58,31.59,31.62,31.61,31.63,31.59,31.60,31.62,31.62,31.59,31.54,31.60,31.56,31.57,31.58,31.55,31.61,31.60,31.58,31.59,31.58,31.57,31.58,31.57,31.57,31.61,31.56,31.55,31.51,31.57,31.49,31.61,31.57,31.57,31.57,31.58,31.56,31.61,31.42,31.59,31.58,31.59,31.58,31.57,31.60,31.59,31.58,31.63,31.60,31.54,30.56,30.81,30.72,30.72,30.32,30.70,30.58,30.61,30.17,30.71,30.61,30.56,30.93,30.72,30.83,30.79,30.83,30.92,30.89,30.95,30.93,30.89,30.75,30.82,31.02,30.94,30.83,30.77,30.86,30.92,30.80,30.57,30.56,30.54,30.45,30.53,30.87,30.15,30.67,30.54,30.31,29.93,30.38,30.72,30.41,30.28,30.72,30.58,30.21,30.71,30.80,30.88,30.97,30.85,30.93,30.97,30.88,30.91,30.84,30.81,30.86,30.78,30.89,30.79,30.92,31.04,30.97,30.96,30.91,31.06,31.00,30.93,31.01,30.93,30.92,31.03,30.91,30.95,30.86,31.00,30.98,30.99,30.98,30.92],[24.06,24.03,24.71,26.09,24.85,26.48,24.87,25.16,24.82,25.41,25.73,25.55,25.85,25.86,25.53,27.01,26.18,26.86,27.41,26.09,26.95,26.70,26.20,25.71,27.20,26.47,27.06,27.73,28.81,27.49,26.40,26.52,26.94,27.16,25.94,26.15,25.90,24.71,25.72,25.89,25.84,26.54,27.56,27.18,27.81,28.34,29.08,27.88,27.18,28.65,29.42,28.46,28.53,28.90,29.15,27.54,27.13,27.54,28.09,27.21,27.37,27.33,26.19,27.44,25.82,25.44,26.17,26.40,25.53,26.40,26.06,24.89,25.54,26.15,25.78,25.92,25.98,26.11,25.85,26.13,25.72,25.66,27.27,28.00,28.90,28.89,29.63,28.85,29.60,30.16,29.16,28.94,29.97,29.55,29.90,30.08,29.82,29.63,29.34,28.66,28.40,28.43,28.50,27.66,27.47,27.56,27.85,26.48,27.31,27.51,27.66,26.17,27.09,26.82,25.36,26.37,26.25,25.57,24.67,24.70,24.67,24.56,24.00,23.88,26.01,23.38,24.57,22.71,22.84,23.60,24.24,24.74,22.30,25.18,24.20,22.10,24.75,22.70,20.21,19.77,19.05,17.13,18.97,19.52,19.14,19.24,18.77,18.97,18.22,19.53,20.04,19.06,17.96,16.96,17.31,17.66,14.79,14.30,15.22,12.52,11.73,12.64,11.55,11.33,11.17,11.14,10.31,10.79,9.41,8.98,9.12,9.37,8.80,8.02,8.31,7.91,7.24,7.52,7.44,7.21,6.60,6.71,6.42,5.87,6.30,6.05,5.76,5.64,5.18,4.95,4.88,4.56,4.09,4.00,3.75,3.50,3.30,3.00,2.72,2.50,2.08,2.12,1.92,1.60,1.31,1.45,0.92,0.77,0.95,1.43,1.37,1.43,1.87,2.09,1.99,2.36,2.70,2.53,2.85,3.36,3.80,4.02,3.95,4.44,4.38,4.56,4.80,5.28,5.23,5.26,5.71,6.11,6.37,6.53,7.00,7.73,7.75,7.55,7.92,8.26,7.75,8.67,9.21,8.56,8.59,9.34,9.18,9.27,10.39,10.36,9.53,10.98,10.77,10.31,9.71,11.02,11.05,9.84,11.57,11.19,10.94,10.48,11.97,12.13,11.41,13.44,16.22,18.12,15.13,18.68,20.47,16.92,18.68,20.83,20.21,19.67,22.77,25.42,24.81,26.09,26.65,27.13,25.15,23.70,23.88,22.75,23.30,25.10,24.28,24.34,23.60,25.73,25.62,25.96,26.65,27.39,27.43,27.85,27.95,28.64,28.85,26.85,28.47,28.41,28.62,29.63,29.50,29.14,28.94,29.10,28.65,29.13,29.98,28.56,29.89,30.30,30.50,29.55,29.31,29.49,29.50,29.81,29.38,30.14,28.43,29.78,30.45,30.55,30.31,29.94,29.70,30.41,29.37,30.50,29.10,29.76,30.05,30.23,30.10,30.49,30.60,30.83,30.44,30.99,30.98,30.18,30.13,29.74,30.47,29.66,30.55,30.55,30.25,30.79,30.25,30.60,30.80,30.89,30.70,30.59,30.98,31.13,30.80,31.02,31.14,31.11,30.70,31.22,31.07,31.20,31.25,31.22,31.31,31.22,31.16,31.22,31.10,31.11,31.37,31.35,31.45,31.22,31.20,31.14,31.23,31.32,31.24,31.26,31.12,31.34,31.37,31.45,31.50,31.27,31.28,31.42,31.32,31.27,31.27,31.26,31.24,31.40,31.31,31.46,31.46,31.38,31.45,31.34,31.25,31.35,31.32,31.36,31.31,31.46,31.44,31.44,31.44,31.40,31.40,31.41,31.42,31.52,31.52,31.53,31.56,31.44,31.53,31.47,31.46,31.43,31.48,31.50,31.46,31.49,31.46,31.46,31.58,31.52,31.56,31.57,31.44,31.53,31.52,31.59,31.57,31.52,31.41,31.51,31.49,31.58,31.47,31.45,31.50,31.50,31.59,31.59,31.55,31.61,31.61,31.51,31.47,31.57,31.58,31.57,31.44,31.58,31.50,31.53,31.49,31.51,31.45,31.52,31.52,31.57,31.46,31.50,31.54,31.47,31.56,31.54,31.55,31.50,31.51,31.54,31.48,31.48,31.50,31.51,31.54,31.50,31.59,31.57,31.53,31.57,31.56,31.57,31.56,31.55,31.41,31.55,31.55,31.47,31.53,31.52,31.52,31.56,31.55,31.58,31.51,31.54,31.55,31.57,31.52,31.45,31.51,31.48,31.45,31.49,31.42,31.55,31.52,31.49,31.51,31.49,31.50,31.49,31.50,31.48,31.55,31.51,31.49,31.41,31.51,31.38,31.56,31.49,31.47,31.47,31.53,31.49,31.56,31.32,31.51,31.50,31.52,31.50,31.49,31.54,31.54,31.49,31.58,31.53,31.41,30.67,30.79,30.76,30.67,30.37,30.73,30.58,30.55,30.35,30.74,30.61,30.62,30.90,30.79,30.87,30.88,31.05,31.01,30.95,31.10,31.10,31.06,30.80,31.12,31.08,30.92,30.89,30.81,30.83,30.95,31.04,30.58,30.67,30.91,30.61,30.64,30.97,30.57,30.70,30.60,30.57,30.18,30.45,30.72,30.52,30.20,30.67,30.66,30.43,30.77,30.93,30.94,30.99,30.96,31.00,31.03,31.00,31.01,30.96,30.96,30.98,30.94,30.98,30.91,31.02,31.07,31.01,31.05,31.01,31.08,31.07,31.00,31.08,31.04,31.01,31.12,31.00,31.03,30.93,31.07,31.06,31.08,31.03,31.01],[25.12,24.34,23.78,24.84,24.37,25.81,24.36,24.51,24.92,24.56,25.97,25.19,25.47,25.85,25.91,26.73,26.29,26.41,27.25,26.25,26.88,26.55,25.72,25.31,26.74,26.13,26.80,27.60,27.76,27.08,26.15,25.74,26.03,26.68,25.58,25.83,25.07,24.41,24.98,24.96,24.93,25.27,26.58,26.29,27.31,27.82,28.90,27.35,26.20,28.18,29.10,28.20,28.32,28.51,28.86,27.32,27.16,27.25,27.77,26.50,26.74,26.72,26.00,26.85,25.67,24.78,26.31,25.83,25.48,26.05,25.26,24.70,25.58,25.50,25.41,25.34,25.90,25.66,24.89,25.37,25.26,24.72,26.42,26.92,27.74,28.07,28.39,28.22,28.53,29.37,27.86,27.37,28.73,28.73,29.16,29.57,29.35,29.03,28.23,28.27,27.64,27.78,27.38,27.10,26.80,26.59,27.08,26.40,26.38,26.95,26.91,25.20,26.61,26.77,25.26,25.26,25.87,24.56,24.13,23.86,24.13,23.85,24.77,23.67,25.43,23.80,24.51,23.20,23.33,24.05,23.09,24.28,21.21,24.57,22.77,21.91,23.05,21.42,19.42,18.81,17.67,17.51,18.61,19.32,18.73,18.98,18.55,19.51,18.12,18.75,18.80,17.29,17.51,16.81,15.85,16.86,14.46,13.69,13.73,12.60,11.41,11.76,11.44,10.81,10.61,10.49,10.56,9.65,9.59,10.21,8.80,8.51,9.09,8.90,7.73,7.88,8.11,7.26,7.19,6.81,7.14,6.23,6.14,5.86,6.24,6.04,5.85,5.34,5.28,5.04,4.90,4.45,4.28,4.30,3.61,3.61,3.61,3.08,2.79,2.79,2.63,2.01,1.96,1.89,1.37,1.43,1.44,0.91,0.77,0.92,1.25,1.29,1.32,1.72,1.89,1.86,2.06,2.41,2.60,2.53,3.05,3.74,3.55,3.62,3.97,4.48,4.14,4.51,5.25,5.20,4.89,5.75,6.48,6.27,6.33,7.05,7.87,7.44,7.54,8.06,7.76,7.84,8.28,9.11,8.76,8.19,8.44,9.58,9.39,8.54,10.37,10.82,10.26,9.38,10.19,10.54,10.16,10.50,11.20,10.69,10.20,11.43,11.85,11.54,11.33,13.71,15.93,18.62,16.21,17.62,19.48,18.12,18.88,21.00,19.87,18.89,23.47,25.80,24.45,26.33,27.04,27.75,25.79,24.14,24.39,23.51,21.88,25.09,24.34,26.09,24.68,27.19,25.63,26.72,26.56,28.08,27.76,28.15,27.61,28.67,29.36,27.24,29.19,28.51,29.13,29.86,29.82,29.33,29.37,29.46,28.94,29.22,30.21,28.49,30.09,30.59,30.74,29.74,29.49,29.65,29.51,29.88,29.33,30.09,28.59,30.00,30.72,30.68,30.49,30.15,29.92,30.40,29.74,30.41,29.47,29.97,30.54,30.44,30.46,30.85,30.82,31.06,30.72,31.15,31.15,30.51,30.38,30.27,30.56,29.97,30.60,30.65,30.27,30.92,30.48,30.72,30.49,31.03,30.94,30.76,31.02,31.17,31.04,31.11,31.23,31.23,31.08,31.25,31.25,31.28,31.30,31.30,31.34,31.27,31.25,31.24,31.24,31.15,31.43,31.43,31.49,31.28,31.29,31.21,31.35,31.39,31.36,31.32,31.28,31.41,31.44,31.45,31.50,31.34,31.43,31.50,31.43,31.33,31.35,31.34,31.32,31.48,31.37,31.47,31.50,31.45,31.50,31.43,31.40,31.40,31.47,31.47,31.44,31.51,31.52,31.50,31.51,31.50,31.43,31.52,31.46,31.59,31.53,31.56,31.60,31.53,31.59,31.54,31.53,31.51,31.55,31.55,31.53,31.55,31.51,31.52,31.62,31.58,31.59,31.61,31.52,31.55,31.56,31.62,31.59,31.58,31.49,31.56,31.57,31.62,31.50,31.50,31.52,31.57,31.61,31.62,31.58,31.63,31.63,31.57,31.52,31.60,31.60,31.59,31.46,31.62,31.54,31.56,31.53,31.53,31.50,31.54,31.55,31.54,31.50,31.53,31.53,31.48,31.53,31.55,31.56,31.51,31.52,31.55,31.50,31.50,31.54,31.54,31.52,31.53,31.60,31.59,31.55,31.56,31.59,31.58,31.57,31.55,31.48,31.56,31.56,31.48,31.55,31.52,31.53,31.58,31.56,31.60,31.54,31.58,31.58,31.58,31.56,31.46,31.52,31.48,31.47,31.53,31.49,31.55,31.54,31.51,31.52,31.50,31.46,31.52,31.48,31.53,31.57,31.55,31.52,31.48,31.52,31.43,31.58,31.48,31.46,31.45,31.53,31.51,31.56,31.34,31.54,31.53,31.54,31.54,31.55,31.56,31.54,31.50,31.60,31.57,31.43,30.64,30.79,30.62,30.52,30.26,30.42,30.47,30.44,30.24,30.67,30.34,30.34,30.92,30.62,30.58,30.48,30.81,30.71,30.58,30.75,30.76,30.77,30.33,30.77,30.92,30.78,30.75,30.71,30.80,30.67,30.66,30.02,30.12,30.41,29.98,30.24,30.74,30.03,30.47,30.23,30.34,29.52,30.23,30.61,30.40,30.13,30.66,30.53,30.27,30.49,30.59,30.83,30.95,30.54,30.93,31.04,31.06,30.98,30.97,30.92,30.95,30.95,31.00,30.97,31.05,31.13,31.10,31.07,31.02,31.13,31.08,31.08,31.14,31.08,31.09,31.18,31.09,31.09,30.97,31.10,31.11,31.17,31.07,31.04],[22.80,23.11,22.73,22.86,23.57,23.85,23.94,23.64,23.92,23.94,25.45,25.04,24.56,24.96,24.71,25.81,25.03,25.91,25.86,25.90,24.31,25.65,23.74,24.63,24.74,25.78,25.45,25.97,26.26,25.35,25.13,25.26,25.11,25.81,24.95,25.10,24.69,23.26,23.72,23.97,23.73,24.44,25.54,25.60,25.56,26.61,26.01,25.53,25.36,26.87,26.58,27.28,25.78,25.41,26.32,24.54,25.69,26.31,26.37,25.69,25.51,25.70,25.02,25.83,24.47,24.31,24.68,24.69,22.96,25.10,25.18,23.74,25.06,24.67,24.70,25.04,25.33,25.10,24.64,24.57,24.92,24.55,24.88,25.75,27.25,26.71,26.98,27.09,26.90,28.29,25.75,26.04,27.66,27.66,28.03,28.47,28.42,27.65,28.23,27.38,26.79,26.15,26.82,26.93,26.13,25.72,26.28,25.55,24.74,25.54,26.17,24.25,24.28,25.25,24.06,23.75,23.92,22.75,22.33,21.93,21.86,20.90,22.36,22.44,23.55,22.70,22.53,21.67,20.50,21.61,20.96,22.42,21.23,22.89,21.83,19.47,20.65,19.07,17.50,17.04,16.59,15.34,17.25,17.81,17.84,17.82,16.69,16.72,15.53,16.09,17.28,14.76,14.79,15.39,14.99,14.75,12.91,13.32,12.71,11.42,11.16,10.81,11.25,10.69,10.01,9.65,10.86,9.27,8.73,9.79,9.19,8.25,8.06,8.81,7.10,7.36,7.14,6.99,6.85,6.47,6.62,6.16,6.09,5.63,5.76,5.52,5.38,5.72,4.94,5.07,5.09,4.45,4.32,4.41,3.66,3.46,3.70,3.39,2.96,2.73,2.60,2.38,1.90,1.92,1.60,1.57,1.51,1.35,0.95,0.77,0.92,1.23,1.37,1.31,1.63,1.83,1.73,2.16,2.36,2.71,2.53,3.23,3.39,3.34,3.47,4.18,3.94,4.10,4.46,4.89,4.91,5.05,5.72,5.72,5.65,6.26,6.54,6.70,7.51,7.48,6.94,7.87,8.11,7.48,8.15,8.42,8.37,8.18,9.06,9.87,8.59,9.99,10.73,9.63,9.00,10.32,10.57,9.60,11.26,10.68,11.16,10.88,11.48,11.67,11.35,13.77,15.27,16.68,15.71,16.61,17.60,16.03,17.48,18.97,17.08,18.47,21.24,23.70,22.95,25.03,25.61,25.01,23.54,21.99,22.26,20.90,21.44,22.60,21.92,22.77,21.95,25.03,24.93,25.69,25.27,25.98,26.53,26.14,26.79,27.87,28.63,26.19,27.15,27.46,27.88,28.68,28.78,28.21,28.21,27.93,27.48,28.27,29.38,27.64,29.18,29.91,30.33,28.71,28.66,28.49,28.63,29.01,28.25,29.32,27.48,28.81,29.90,30.33,29.88,29.09,29.09,29.52,28.69,29.83,28.47,29.19,29.80,29.72,28.97,29.90,30.05,30.42,29.73,30.70,30.68,29.49,29.64,29.55,30.05,29.30,29.97,29.47,29.17,30.20,30.09,29.73,29.84,30.13,30.28,29.80,30.57,30.78,30.05,30.21,30.73,31.04,30.45,30.88,30.58,30.69,30.87,30.76,30.95,31.03,30.94,31.04,30.84,30.65,30.97,31.00,31.25,31.11,30.96,30.89,30.90,31.15,31.12,31.06,31.03,30.97,30.96,31.12,31.32,31.07,31.01,31.27,31.15,31.13,31.09,31.09,30.93,31.21,31.14,31.30,31.25,31.16,31.19,31.25,31.02,31.07,31.12,31.23,31.10,31.28,31.30,31.24,31.30,31.25,31.21,31.33,31.26,31.43,31.45,31.49,31.45,31.35,31.46,31.39,31.31,31.28,31.39,31.45,31.35,31.37,31.33,31.39,31.51,31.47,31.51,31.54,31.34,31.43,31.43,31.55,31.53,31.47,31.24,31.46,31.37,31.55,31.33,31.40,31.34,31.45,31.57,31.53,31.47,31.58,31.59,31.42,31.38,31.51,31.53,31.49,31.29,31.49,31.40,31.43,31.39,31.42,31.29,31.40,31.43,31.48,31.35,31.41,31.35,31.31,31.43,31.49,31.47,31.37,31.38,31.43,31.27,31.42,31.38,31.32,31.41,31.45,31.48,31.42,31.47,31.49,31.51,31.53,31.54,31.51,31.28,31.47,31.43,31.27,31.45,31.44,31.46,31.50,31.48,31.55,31.39,31.47,31.50,31.50,31.46,31.36,31.49,31.46,31.40,31.48,31.25,31.48,31.47,31.38,31.46,31.45,31.45,31.49,31.43,31.45,31.45,31.36,31.34,31.29,31.34,31.18,31.52,31.40,31.35,31.41,31.43,31.40,31.49,31.18,31.42,31.40,31.47,31.39,31.39,31.48,31.42,31.41,31.49,31.43,31.21,30.69,30.88,30.68,30.63,30.45,30.78,30.50,30.65,30.62,30.72,30.61,30.64,30.99,30.70,30.83,30.87,31.09,31.06,30.98,31.12,31.09,31.01,30.85,31.09,31.02,30.91,31.03,30.83,30.77,31.10,30.98,30.84,30.84,30.81,30.61,30.87,30.91,30.58,30.81,30.55,30.49,30.07,30.42,30.79,30.55,30.44,30.80,30.56,30.38,30.75,30.91,30.91,30.98,30.95,31.00,31.03,30.98,30.98,30.91,30.90,30.92,30.89,30.92,30.89,30.99,31.09,31.02,31.02,31.01,31.10,31.05,30.99,31.11,31.02,31.02,31.12,31.07,31.04,30.98,31.11,31.12,31.14,31.08,30.97],[23.76,24.21,24.26,25.65,24.65,26.30,24.43,24.94,25.02,25.48,26.08,26.38,26.32,26.35,26.11,27.51,26.69,27.34,27.92,26.90,27.38,27.24,26.24,25.66,27.09,26.68,26.78,27.73,28.95,27.76,26.20,26.97,26.73,27.85,26.20,26.64,25.83,24.85,25.84,25.75,25.34,26.43,27.19,27.44,27.83,28.25,29.26,28.38,27.18,28.65,29.46,28.92,29.12,29.20,29.19,27.56,27.31,28.22,28.45,27.48,27.93,27.80,27.13,27.90,25.87,25.79,26.78,26.85,25.74,26.88,26.73,25.29,26.52,26.21,26.63,25.78,26.08,25.69,25.61,25.99,25.96,25.67,27.16,27.75,28.86,28.28,29.24,28.51,29.26,29.73,28.50,28.29,29.52,29.13,29.63,29.60,29.77,29.10,28.92,28.63,28.21,27.87,28.38,27.94,27.51,27.39,27.69,27.00,27.27,27.22,27.41,25.96,26.58,26.79,25.46,26.16,25.96,24.97,24.51,24.13,24.26,23.99,23.82,24.20,25.57,23.79,24.20,22.56,22.21,23.91,23.88,24.71,22.40,25.40,23.85,21.71,23.56,21.26,19.43,18.54,18.90,17.17,19.12,19.51,18.77,18.88,18.48,18.64,17.94,18.35,19.49,17.99,16.65,16.42,16.91,16.71,13.67,14.01,14.02,11.49,11.44,12.80,11.49,10.51,11.09,11.20,10.01,10.15,9.45,9.84,9.59,9.26,8.78,8.78,8.74,8.25,7.66,7.88,8.05,7.01,7.24,7.11,7.04,6.47,6.55,6.68,6.17,6.20,5.51,5.58,5.52,5.16,4.68,5.05,4.59,4.32,4.08,3.86,3.61,3.21,3.19,2.83,2.51,2.04,1.78,1.97,1.59,1.54,1.46,0.95,0.77,0.94,1.39,1.36,1.37,1.77,1.95,1.86,2.22,2.78,2.68,2.76,3.28,3.77,3.61,3.87,4.10,4.38,4.54,4.66,5.22,5.16,5.75,5.84,6.22,6.59,6.99,7.09,7.24,8.04,7.45,8.12,8.56,7.82,7.95,9.07,8.88,8.50,9.16,9.67,9.07,9.75,10.30,9.75,8.93,10.19,9.98,9.15,10.04,10.89,9.79,10.04,10.66,10.53,10.77,12.25,15.36,17.91,16.43,19.35,19.62,19.10,20.07,20.89,20.87,21.63,23.48,25.52,26.39,26.47,26.42,27.49,25.69,25.09,25.08,23.53,22.94,24.69,24.19,24.88,24.31,26.55,25.33,25.94,26.13,27.32,27.34,27.78,27.50,28.52,28.50,26.72,28.45,28.10,28.58,29.38,29.44,28.76,28.62,28.81,28.40,29.23,29.84,28.53,29.89,30.46,30.53,29.69,29.43,29.33,29.50,29.88,29.50,29.92,28.38,29.86,30.48,30.55,30.34,30.10,29.88,30.44,29.59,30.51,29.29,29.89,29.97,29.97,30.17,30.56,30.66,30.88,30.53,30.91,30.86,30.15,30.22,29.85,30.56,29.90,30.67,30.27,30.29,30.82,30.55,30.53,30.84,30.98,30.74,30.55,30.99,31.15,30.86,30.99,31.09,31.20,30.87,31.20,31.06,31.25,31.31,31.25,31.36,31.26,31.17,31.23,31.20,31.12,31.43,31.42,31.50,31.32,31.24,31.18,31.28,31.38,31.31,31.31,31.29,31.39,31.41,31.43,31.49,31.33,31.36,31.46,31.39,31.35,31.32,31.30,31.28,31.46,31.37,31.47,31.50,31.38,31.47,31.41,31.30,31.39,31.36,31.43,31.40,31.48,31.49,31.47,31.48,31.43,31.45,31.47,31.46,31.56,31.55,31.57,31.59,31.49,31.56,31.49,31.49,31.44,31.48,31.54,31.51,31.54,31.52,31.48,31.61,31.56,31.58,31.59,31.46,31.55,31.54,31.61,31.59,31.57,31.47,31.55,31.55,31.61,31.50,31.48,31.53,31.56,31.61,31.60,31.57,31.63,31.63,31.57,31.51,31.59,31.60,31.58,31.49,31.60,31.52,31.55,31.51,31.52,31.50,31.54,31.54,31.57,31.48,31.53,31.54,31.46,31.55,31.56,31.56,31.54,31.52,31.55,31.50,31.51,31.55,31.55,31.57,31.50,31.59,31.59,31.56,31.57,31.58,31.59,31.58,31.57,31.43,31.56,31.56,31.47,31.55,31.53,31.55,31.59,31.57,31.60,31.52,31.57,31.58,31.58,31.54,31.50,31.56,31.50,31.50,31.50,31.45,31.57,31.55,31.50,31.55,31.52,31.53,31.52,31.53,31.54,31.56,31.55,31.53,31.45,31.54,31.38,31.58,31.53,31.48,31.52,31.54,31.50,31.57,31.36,31.52,31.53,31.53,31.53,31.53,31.58,31.57,31.53,31.60,31.55,31.50,30.39,30.65,30.61,30.48,30.18,30.55,30.42,30.40,30.11,30.56,30.43,30.43,30.79,30.56,30.70,30.78,30.88,30.90,30.83,31.06,30.95,30.93,30.83,31.01,31.00,30.96,30.95,30.94,30.81,31.00,30.97,30.23,30.62,30.74,30.37,30.35,30.89,30.10,30.53,30.35,30.15,29.81,30.11,30.52,30.29,29.98,30.50,30.48,30.23,30.63,30.79,30.84,30.92,30.85,30.90,30.92,30.85,30.86,30.75,30.76,30.74,30.75,30.82,30.72,30.86,30.96,30.94,30.96,30.90,31.00,30.99,30.92,31.01,30.95,30.90,31.07,30.94,30.95,30.86,31.00,30.98,31.04,31.03,31.02],[25.17,25.08,24.58,26.05,24.69,26.55,24.55,25.16,24.66,25.74,26.02,25.74,26.45,26.43,26.62,27.68,26.73,27.17,27.90,26.29,27.66,26.69,26.98,25.56,27.76,26.30,26.99,28.16,28.97,28.16,26.16,25.92,26.66,27.31,26.51,26.68,26.35,25.73,26.19,26.56,26.00,26.80,27.55,27.41,28.36,28.22,29.51,28.51,27.62,28.67,29.79,28.19,29.07,29.24,29.57,27.96,27.64,27.72,28.20,27.21,27.83,27.61,26.79,27.91,26.18,25.60,26.82,26.87,26.62,27.01,26.08,25.05,26.06,26.54,25.89,26.02,26.06,26.34,26.22,26.32,26.30,26.10,27.81,27.97,28.47,28.39,29.37,28.81,29.36,29.96,28.85,28.73,29.39,29.44,29.76,29.91,29.76,29.60,29.34,28.81,28.51,28.68,28.87,28.09,27.77,28.11,27.94,26.49,27.65,27.99,27.83,25.59,27.40,27.20,25.56,26.35,27.02,25.56,24.70,25.19,25.13,24.76,25.01,24.10,26.07,24.45,24.99,23.72,23.71,23.95,24.19,24.44,22.49,25.03,23.79,22.45,24.78,23.41,20.80,20.10,19.62,18.31,19.59,20.06,19.72,19.97,19.53,20.30,18.94,20.03,19.34,19.30,18.60,17.50,17.15,18.02,16.00,14.89,15.78,13.89,11.68,12.13,12.32,11.20,11.08,11.26,10.31,10.31,9.42,9.91,9.11,9.33,9.45,8.60,8.73,8.14,8.24,8.06,7.80,7.61,7.43,7.16,6.86,6.78,7.06,6.64,6.68,6.18,5.96,5.80,5.53,5.20,4.96,5.02,4.40,4.38,4.42,3.93,3.55,3.44,3.36,2.98,2.57,2.45,1.88,1.86,1.91,1.43,1.36,1.30,0.92,0.77,0.96,1.34,1.31,1.35,1.73,1.82,1.90,2.07,2.58,2.94,2.70,3.16,3.73,3.87,3.67,4.22,4.50,4.40,4.61,5.12,5.20,5.29,5.87,6.36,6.65,6.73,6.88,7.97,7.48,7.80,8.12,8.21,8.04,8.47,9.36,9.16,8.41,8.76,8.84,9.96,8.90,9.96,9.50,9.46,9.59,9.42,10.49,9.55,10.80,9.96,10.40,10.60,11.13,11.67,14.19,17.33,14.92,17.78,19.75,17.86,19.17,20.94,19.91,19.18,22.31,24.96,24.65,25.73,26.60,27.33,25.08,23.51,23.64,22.83,22.09,24.86,24.04,24.71,23.93,25.86,25.64,26.00,25.98,27.00,27.44,27.39,27.04,28.51,28.50,26.69,28.27,28.16,28.42,29.31,29.33,29.08,28.83,29.03,28.59,28.94,29.58,28.17,29.58,30.36,30.46,29.37,29.18,29.53,29.45,29.90,29.14,30.10,28.15,29.82,30.46,30.53,30.27,30.04,29.87,30.40,29.45,30.61,29.11,29.61,30.14,30.12,30.25,30.53,30.59,30.79,30.54,30.93,30.91,30.28,30.30,29.90,30.47,29.76,30.56,30.59,30.16,30.89,30.31,30.67,30.58,30.88,30.73,30.46,30.97,31.10,30.92,30.89,31.15,31.17,30.74,31.21,31.10,31.12,31.16,31.18,31.28,31.22,31.18,31.23,31.15,31.02,31.33,31.35,31.42,31.22,31.19,31.12,31.28,31.35,31.28,31.24,31.14,31.32,31.32,31.38,31.49,31.31,31.34,31.46,31.36,31.39,31.24,31.28,31.16,31.40,31.27,31.42,31.45,31.39,31.43,31.38,31.28,31.42,31.36,31.39,31.38,31.47,31.47,31.45,31.45,31.42,31.43,31.42,31.43,31.51,31.50,31.52,31.56,31.42,31.52,31.47,31.46,31.45,31.51,31.48,31.48,31.50,31.42,31.45,31.58,31.55,31.55,31.56,31.45,31.52,31.49,31.59,31.55,31.57,31.34,31.50,31.49,31.59,31.47,31.42,31.50,31.54,31.58,31.58,31.55,31.60,31.60,31.52,31.46,31.55,31.56,31.54,31.41,31.57,31.45,31.51,31.48,31.50,31.45,31.51,31.50,31.51,31.42,31.45,31.50,31.40,31.50,31.51,31.51,31.48,31.48,31.49,31.43,31.46,31.48,31.50,31.52,31.49,31.57,31.54,31.52,31.54,31.55,31.57,31.55,31.55,31.41,31.53,31.54,31.43,31.51,31.50,31.51,31.56,31.54,31.58,31.51,31.52,31.55,31.56,31.49,31.44,31.51,31.47,31.44,31.49,31.43,31.55,31.50,31.46,31.50,31.48,31.49,31.51,31.49,31.50,31.54,31.49,31.46,31.34,31.50,31.32,31.57,31.48,31.42,31.44,31.51,31.45,31.53,31.32,31.47,31.49,31.51,31.49,31.50,31.54,31.52,31.46,31.57,31.51,31.35,30.55,30.70,30.59,30.52,30.33,30.61,30.39,30.32,30.02,30.58,30.31,30.27,30.80,30.54,30.48,30.55,30.90,30.70,30.67,30.92,30.89,30.85,30.59,30.93,30.88,30.74,30.74,30.69,30.64,30.82,30.89,30.17,30.23,30.67,30.17,30.32,30.70,30.14,30.46,30.24,30.29,29.53,30.22,30.60,30.23,29.90,30.51,30.58,30.25,30.45,30.71,30.83,30.99,30.81,31.00,31.04,30.96,31.01,30.93,30.86,30.90,30.87,30.90,30.75,30.90,31.03,30.94,30.96,30.94,31.06,31.03,30.98,31.06,31.02,30.99,31.12,30.99,31.05,30.94,31.06,31.03,31.09,31.01,30.97],[24.81,24.23,23.26,24.30,23.94,25.00,23.49,24.00,24.11,24.03,25.90,25.11,25.26,25.22,25.13,26.44,25.60,26.09,26.52,26.53,25.77,26.16,25.02,24.75,26.18,25.40,25.30,26.60,27.87,26.82,25.10,25.18,25.33,25.84,25.06,25.61,25.20,24.35,24.17,24.44,24.35,24.99,26.15,26.01,26.93,27.02,27.73,26.77,25.63,27.30,27.86,27.69,27.34,27.12,27.95,26.26,26.47,26.39,27.13,26.62,26.14,26.05,25.40,26.47,25.48,24.64,25.23,25.23,24.47,25.69,25.30,24.32,25.42,24.96,24.66,25.04,24.89,24.45,24.17,24.63,24.84,24.64,25.90,26.02,27.26,26.85,27.75,27.47,27.68,28.92,26.66,26.77,28.27,28.38,28.63,28.97,28.91,27.88,28.20,27.56,26.97,26.81,27.07,26.73,25.71,26.22,26.37,25.50,25.02,26.43,26.16,23.93,24.99,25.89,24.41,23.85,24.40,23.57,22.85,22.03,22.23,22.28,23.43,23.25,24.52,23.63,23.44,22.44,21.45,22.81,22.04,23.13,21.34,23.41,22.03,20.10,21.18,19.39,17.46,17.21,16.40,15.56,17.83,18.41,17.74,18.54,17.20,17.18,16.54,16.24,17.92,15.57,15.24,16.00,15.23,15.34,13.70,13.15,13.11,12.44,11.30,11.25,11.15,11.25,10.19,10.17,11.06,9.71,8.67,10.12,9.24,8.36,8.78,9.45,7.73,7.25,8.66,7.59,6.61,6.75,7.82,6.62,6.10,6.34,6.46,5.54,5.96,6.00,5.29,5.29,5.61,4.98,4.97,4.80,4.34,4.23,4.39,3.82,3.43,3.52,3.22,2.82,2.54,2.40,2.04,1.76,1.82,1.65,1.28,1.28,1.30,0.86,0.77,0.92,1.23,1.22,1.21,1.48,1.80,1.76,1.97,2.58,2.53,2.64,2.93,3.43,3.35,3.46,4.01,4.04,3.98,4.43,5.04,4.65,4.75,5.77,5.43,5.65,6.34,6.47,6.31,6.70,6.95,6.70,7.90,7.80,7.37,8.68,8.98,8.34,8.18,9.86,10.38,8.92,9.89,10.47,9.84,9.06,10.42,10.50,9.94,11.02,11.01,11.00,10.48,12.77,15.34,17.27,15.63,16.23,17.35,16.20,17.97,19.76,16.70,17.05,21.30,24.20,23.39,25.19,26.20,25.52,23.70,21.76,22.51,20.85,21.20,23.56,22.67,22.49,22.67,25.27,24.47,26.11,24.69,26.21,26.91,26.93,27.08,27.93,28.28,26.14,27.70,27.65,28.23,28.77,28.82,28.09,28.25,28.10,27.42,28.08,29.75,27.76,29.14,29.88,30.16,28.63,28.60,28.45,28.44,28.56,28.34,28.65,27.71,29.04,30.00,30.15,29.75,29.32,28.85,29.50,28.80,29.41,28.46,29.14,30.11,29.86,29.16,30.03,30.10,30.48,30.03,30.69,30.66,29.80,29.54,29.74,29.87,29.20,29.85,29.87,29.71,30.14,29.82,29.78,29.88,30.17,30.31,29.87,30.69,30.71,30.45,30.63,30.81,30.92,30.69,31.05,30.66,30.87,30.96,30.97,31.11,31.05,31.05,31.08,30.97,30.88,31.21,31.21,31.35,31.17,31.04,31.05,31.10,31.21,31.17,31.13,31.13,31.19,31.12,31.25,31.32,31.08,31.25,31.38,31.35,31.26,31.19,31.21,31.03,31.35,31.29,31.43,31.32,31.26,31.33,31.35,31.31,31.21,31.35,31.34,31.22,31.37,31.36,31.36,31.38,31.38,31.21,31.44,31.31,31.48,31.46,31.50,31.50,31.34,31.50,31.47,31.39,31.36,31.41,31.50,31.44,31.40,31.36,31.41,31.53,31.53,31.55,31.55,31.41,31.52,31.45,31.59,31.55,31.52,31.27,31.48,31.36,31.57,31.39,31.38,31.38,31.51,31.58,31.55,31.49,31.59,31.59,31.45,31.36,31.52,31.56,31.52,31.33,31.52,31.41,31.46,31.46,31.34,31.34,31.36,31.37,31.37,31.29,31.35,31.35,31.21,31.39,31.43,31.45,31.27,31.30,31.32,31.31,31.37,31.39,31.32,31.39,31.39,31.52,31.47,31.44,31.48,31.49,31.50,31.42,31.40,31.15,31.43,31.44,31.34,31.44,31.35,31.33,31.49,31.44,31.56,31.38,31.46,31.51,31.49,31.42,31.29,31.40,31.37,31.26,31.40,31.22,31.40,31.36,31.26,31.34,31.30,31.40,31.40,31.35,31.40,31.42,31.38,31.39,31.08,31.36,31.01,31.47,31.32,31.24,31.31,31.33,31.28,31.45,31.12,31.35,31.28,31.38,31.32,31.35,31.39,31.36,31.28,31.52,31.46,31.19,30.73,30.77,30.67,30.61,30.31,30.56,30.50,30.41,30.28,30.56,30.38,30.42,30.85,30.46,30.51,30.71,30.88,30.84,30.73,30.87,30.92,30.91,30.48,30.97,30.93,30.84,30.94,30.75,30.73,30.97,30.78,30.41,30.52,30.53,30.30,30.65,30.70,30.10,30.62,30.39,30.29,29.78,30.43,30.55,30.35,29.91,30.65,30.52,30.20,30.74,30.57,30.82,30.95,30.90,31.00,31.10,31.13,31.09,31.13,31.02,31.07,31.02,31.06,30.98,31.11,31.17,31.14,31.08,31.14,31.18,31.11,31.13,31.18,31.15,31.11,31.23,31.18,31.17,31.07,31.18,31.16,31.24,31.16,31.07],[24.37,24.58,23.82,24.91,24.70,25.98,24.91,25.11,25.07,25.20,26.66,26.24,26.46,26.12,26.44,27.34,26.71,27.39,27.60,27.33,27.08,27.02,25.93,25.88,26.98,27.02,27.01,27.46,28.25,26.79,26.29,26.58,26.14,27.67,26.22,26.84,25.96,25.19,25.63,25.55,25.04,26.22,26.74,27.43,27.24,28.26,28.58,27.88,26.91,28.57,28.94,28.84,28.11,28.14,28.63,26.65,26.95,27.81,27.92,27.73,27.50,27.40,26.93,27.89,25.96,26.06,26.84,26.56,25.30,27.06,26.94,25.45,26.57,26.18,26.47,26.14,26.56,25.75,25.90,26.02,26.02,24.82,26.16,27.14,28.46,28.03,28.27,28.34,28.30,29.17,27.22,27.29,28.83,28.66,29.21,29.53,29.64,28.84,28.63,28.74,28.30,27.45,28.09,28.04,27.18,26.94,27.22,27.18,26.67,26.59,26.67,25.43,25.32,26.30,25.63,25.00,24.48,24.31,23.92,22.95,23.08,22.62,23.69,24.03,24.85,23.98,23.67,23.24,21.69,23.41,23.03,23.93,22.91,24.41,23.41,20.55,22.02,19.75,18.60,18.00,17.68,16.75,18.41,18.97,18.66,18.91,18.01,18.10,17.75,17.09,18.64,16.52,15.79,15.97,16.36,15.97,13.72,14.26,13.90,11.93,11.93,12.44,10.89,11.40,11.93,10.95,11.14,10.50,10.10,9.84,10.26,9.94,9.37,9.33,9.21,8.36,8.29,8.63,8.53,7.20,7.57,7.44,7.32,6.48,6.77,6.89,6.24,6.39,5.77,5.77,5.90,5.43,5.08,5.54,5.14,4.57,4.81,4.66,4.21,3.78,3.75,3.56,3.02,2.85,2.40,2.46,2.02,2.05,1.99,1.63,1.47,1.40,1.01,0.77,0.93,1.31,1.31,1.26,1.75,2.03,1.72,2.32,2.41,2.63,2.43,3.23,3.50,3.52,3.72,4.05,4.11,4.19,4.50,4.82,4.85,5.41,5.71,5.88,5.76,6.62,6.50,6.89,7.77,7.07,7.26,7.77,7.86,7.81,8.73,8.99,8.75,8.98,10.15,9.66,9.10,10.05,9.69,9.87,10.06,10.52,10.14,10.19,11.02,10.28,11.13,11.85,14.77,16.92,15.88,18.18,18.08,18.23,19.28,19.99,19.66,20.33,22.96,24.70,25.89,25.91,26.25,27.45,25.09,24.61,24.37,23.20,22.26,23.93,22.75,24.36,23.47,26.37,25.22,25.97,25.84,26.77,27.51,27.80,27.10,28.42,28.70,26.69,28.56,28.19,28.72,29.33,29.32,28.79,28.63,28.63,28.36,29.13,29.87,28.52,30.15,30.63,30.60,29.36,29.42,29.48,29.22,29.81,29.19,29.69,28.38,30.19,30.71,30.62,30.45,29.88,29.88,30.30,29.45,30.39,29.11,29.86,29.99,29.99,30.09,30.45,30.63,30.83,30.42,30.95,30.88,29.95,30.13,29.71,30.57,30.01,30.64,30.29,30.31,30.79,30.67,30.48,30.85,30.92,30.79,30.69,31.00,31.17,30.81,31.09,31.06,31.12,30.73,31.25,31.09,31.24,31.31,31.28,31.29,31.27,31.28,31.28,31.24,31.10,31.45,31.42,31.49,31.33,31.23,31.21,31.29,31.41,31.33,31.37,31.36,31.42,31.44,31.48,31.52,31.35,31.36,31.51,31.42,31.37,31.36,31.33,31.29,31.46,31.38,31.50,31.49,31.41,31.44,31.45,31.34,31.34,31.40,31.45,31.41,31.52,31.51,31.50,31.51,31.47,31.43,31.49,31.48,31.57,31.56,31.60,31.61,31.51,31.57,31.52,31.52,31.48,31.54,31.56,31.54,31.55,31.52,31.53,31.62,31.60,31.61,31.61,31.51,31.60,31.57,31.63,31.60,31.60,31.51,31.58,31.54,31.62,31.51,31.52,31.49,31.58,31.61,31.62,31.59,31.62,31.64,31.57,31.56,31.61,31.61,31.58,31.51,31.60,31.55,31.56,31.55,31.54,31.50,31.54,31.55,31.57,31.50,31.53,31.53,31.47,31.55,31.58,31.56,31.54,31.51,31.55,31.50,31.48,31.52,31.55,31.52,31.52,31.58,31.57,31.54,31.55,31.56,31.58,31.57,31.57,31.46,31.56,31.56,31.45,31.56,31.53,31.54,31.58,31.54,31.59,31.53,31.56,31.59,31.59,31.57,31.49,31.56,31.49,31.49,31.54,31.45,31.55,31.56,31.51,31.54,31.52,31.50,31.51,31.52,31.54,31.58,31.55,31.56,31.47,31.52,31.43,31.57,31.52,31.50,31.51,31.54,31.49,31.55,31.35,31.53,31.52,31.53,31.53,31.54,31.56,31.56,31.51,31.59,31.56,31.45,30.37,30.68,30.51,30.46,30.07,30.37,30.35,30.39,30.04,30.44,30.40,30.45,30.88,30.56,30.70,30.69,30.87,30.80,30.88,30.99,30.89,30.99,30.83,30.96,31.09,31.07,30.99,30.94,30.88,30.95,30.82,30.42,30.53,30.55,30.29,30.39,30.89,30.02,30.57,30.32,30.15,29.74,30.19,30.61,30.30,30.06,30.60,30.43,30.11,30.53,30.67,30.80,30.92,30.82,30.92,30.92,30.86,30.88,30.79,30.77,30.79,30.80,30.90,30.77,30.92,31.02,31.03,30.99,30.94,31.09,30.99,30.94,31.04,30.97,30.95,31.08,30.99,31.00,30.92,31.03,31.03,31.09,31.08,30.99],[24.66,24.92,24.74,26.05,25.03,26.36,25.09,25.43,24.72,25.93,26.05,25.39,26.56,26.06,26.36,27.10,26.61,27.22,27.95,27.19,27.44,27.71,26.27,25.83,27.34,26.65,27.59,28.25,29.20,28.14,27.22,27.51,27.43,28.50,26.98,27.03,26.34,25.67,26.60,26.03,25.92,26.72,27.99,28.12,27.88,28.84,29.38,28.35,27.40,29.33,29.71,28.85,29.03,29.17,29.58,27.60,27.29,28.78,28.54,28.16,27.88,27.65,26.93,28.26,26.34,25.81,26.80,26.94,26.88,27.25,26.84,25.30,26.67,26.95,26.94,26.21,26.64,26.73,26.29,26.50,26.45,26.05,27.57,28.41,29.47,28.96,29.80,28.95,29.77,30.13,29.12,28.96,29.93,29.50,30.08,30.03,30.19,29.73,29.27,28.75,28.45,28.58,28.72,27.85,27.50,28.10,28.14,27.42,27.72,27.82,27.58,26.24,27.38,26.86,25.67,26.35,26.50,25.32,25.05,24.67,24.57,24.60,24.51,24.39,25.87,24.00,24.95,23.24,22.94,24.25,24.69,24.72,23.74,25.42,24.70,22.28,24.71,22.33,20.36,20.44,19.90,18.17,20.10,20.33,19.97,20.24,20.10,19.33,18.79,19.21,20.31,18.97,18.65,17.43,18.39,18.17,15.79,15.29,16.54,13.69,12.55,13.53,13.50,12.16,12.46,12.46,11.64,11.50,10.90,11.41,10.14,10.57,10.46,9.69,10.12,9.38,8.62,8.67,8.82,8.38,8.08,8.12,7.67,7.18,7.20,7.44,7.30,6.72,6.24,6.39,6.16,6.04,5.58,5.64,5.42,5.15,5.04,4.93,4.40,4.16,3.93,3.85,3.17,3.18,2.69,2.66,2.34,2.03,2.06,1.85,1.51,1.40,1.46,0.88,0.76,0.93,1.43,1.25,1.37,1.77,1.92,1.93,2.25,2.52,2.52,2.67,3.12,3.71,3.74,3.79,4.10,4.38,4.50,4.56,5.18,5.30,5.59,5.83,6.09,6.32,6.29,7.05,7.49,7.47,7.49,8.06,8.13,7.98,8.88,9.13,9.07,9.82,9.43,9.40,9.97,10.03,10.92,9.82,10.46,10.19,10.30,10.61,10.27,11.29,11.03,11.77,13.68,16.12,14.28,16.98,18.10,16.84,18.50,19.55,19.84,19.30,22.30,24.49,24.81,25.59,26.28,27.06,24.61,23.14,23.17,22.05,22.61,23.75,23.40,23.02,23.35,25.29,25.13,25.23,25.81,26.29,26.77,27.00,27.40,28.40,28.19,26.46,27.59,27.89,28.14,28.95,28.91,28.16,28.15,28.15,27.91,28.27,29.40,27.98,29.48,30.13,30.09,28.87,28.71,28.77,29.21,29.18,28.81,29.42,27.88,29.27,30.17,30.25,29.97,29.67,29.37,29.96,29.07,30.14,28.75,29.34,29.49,29.68,29.71,30.09,30.23,30.52,30.14,30.64,30.58,29.67,29.84,29.38,30.18,29.40,30.07,29.95,29.91,30.38,29.95,30.27,30.38,30.63,30.29,30.14,30.66,30.86,30.57,30.77,30.96,30.75,30.55,31.04,30.87,31.02,31.05,31.11,31.16,31.03,31.03,31.02,30.97,30.85,31.22,31.25,31.35,31.05,31.02,30.93,31.10,31.24,31.12,31.11,30.98,31.23,31.22,31.35,31.41,31.17,31.14,31.35,31.23,31.19,31.05,31.11,31.05,31.27,31.13,31.37,31.37,31.30,31.33,31.20,31.12,31.04,31.26,31.27,31.26,31.34,31.36,31.35,31.37,31.35,31.33,31.36,31.37,31.45,31.47,31.49,31.52,31.38,31.49,31.43,31.43,31.40,31.45,31.47,31.44,31.45,31.39,31.43,31.56,31.52,31.53,31.55,31.40,31.52,31.47,31.58,31.54,31.51,31.37,31.51,31.48,31.57,31.32,31.41,31.48,31.51,31.57,31.56,31.54,31.58,31.59,31.48,31.43,31.52,31.53,31.51,31.38,31.53,31.42,31.47,31.43,31.43,31.39,31.45,31.45,31.48,31.35,31.39,31.44,31.31,31.47,31.48,31.50,31.40,31.39,31.44,31.39,31.40,31.41,31.45,31.49,31.44,31.55,31.51,31.48,31.52,31.51,31.54,31.50,31.50,31.31,31.47,31.50,31.38,31.46,31.45,31.45,31.51,31.50,31.55,31.46,31.47,31.51,31.55,31.45,31.35,31.45,31.37,31.37,31.40,31.31,31.48,31.42,31.37,31.44,31.40,31.42,31.43,31.44,31.41,31.49,31.43,31.45,31.27,31.44,31.22,31.52,31.44,31.36,31.38,31.44,31.39,31.48,31.21,31.42,31.41,31.44,31.42,31.43,31.48,31.47,31.41,31.54,31.49,31.29,30.59,30.76,30.69,30.51,30.20,30.63,30.44,30.40,30.20,30.56,30.35,30.36,30.88,30.56,30.59,30.70,30.94,30.89,30.75,31.04,30.93,30.93,30.75,30.98,30.96,30.88,30.93,30.85,30.77,30.90,30.87,30.35,30.45,30.66,30.30,30.43,30.83,30.09,30.57,30.41,30.15,29.76,30.38,30.72,30.33,30.15,30.69,30.57,30.33,30.70,30.86,30.92,30.99,30.96,31.04,31.03,30.98,31.02,30.96,30.96,30.91,30.89,30.98,30.85,30.97,31.08,31.01,31.05,30.99,31.12,31.05,31.00,31.11,31.06,31.00,31.16,31.01,31.09,30.92,31.07,31.06,31.13,31.09,31.03],[27.02,25.05,24.07,25.10,24.80,26.12,24.55,24.75,24.66,24.94,26.38,25.21,26.43,26.05,26.00,27.12,26.67,26.82,27.88,26.79,27.18,26.91,26.22,25.61,26.77,26.46,27.29,28.14,28.64,27.70,26.43,26.24,26.72,27.10,26.53,26.65,25.79,25.31,25.92,25.80,25.78,26.11,27.23,27.24,27.91,28.32,29.17,27.98,27.35,28.80,29.29,28.55,28.83,28.80,29.18,27.49,27.10,27.93,28.16,27.45,27.14,27.17,26.36,27.54,26.18,25.56,26.56,26.33,26.13,27.04,25.90,25.47,26.10,26.46,26.16,25.74,26.34,26.25,25.83,25.94,26.16,25.04,26.97,27.44,28.79,28.13,28.67,28.37,28.69,29.50,28.29,28.03,28.89,28.81,29.51,29.63,29.60,29.08,28.39,28.07,27.86,27.90,27.53,27.27,26.82,26.84,27.08,26.83,26.61,26.87,26.70,25.11,26.84,26.74,25.29,25.36,26.29,24.79,24.66,24.25,24.44,24.18,25.51,24.47,25.73,24.44,24.95,23.76,24.02,24.44,23.75,24.56,22.17,24.86,23.38,22.46,23.81,22.25,20.43,19.94,18.55,18.46,19.81,20.47,19.67,20.45,19.75,20.24,19.21,19.47,19.67,18.10,17.93,17.55,16.43,17.39,15.84,14.84,15.03,13.89,12.55,12.53,13.02,12.28,11.69,11.27,11.75,11.11,10.19,10.85,9.92,10.14,10.15,9.72,9.21,8.82,9.01,8.32,8.00,7.99,8.10,7.39,7.16,7.14,7.06,6.89,6.82,6.70,6.13,6.32,6.37,5.82,5.57,5.86,5.18,5.28,5.30,5.06,4.49,4.35,4.22,3.87,3.48,3.51,2.99,2.78,2.61,2.52,1.97,1.97,1.97,1.41,1.56,1.48,0.92,0.77,0.97,1.39,1.36,1.41,1.70,2.05,1.82,2.19,2.48,2.60,2.65,3.16,3.70,3.65,3.62,4.23,4.40,4.08,4.65,5.38,4.96,5.09,6.06,6.33,5.95,6.04,7.14,7.20,6.71,7.54,7.78,7.93,7.88,7.65,9.58,9.34,8.76,8.63,9.77,9.87,8.69,10.22,10.67,9.42,9.48,10.74,9.87,10.39,11.40,11.90,13.75,17.18,14.49,15.65,17.57,16.57,17.75,19.61,18.43,16.83,21.60,24.79,23.09,25.37,26.50,26.90,24.64,22.13,22.71,21.32,21.17,23.69,22.75,22.87,22.82,25.37,24.75,25.55,25.33,26.41,26.95,26.70,27.26,28.52,28.60,27.07,27.50,28.01,28.34,29.10,29.22,28.30,28.38,27.87,27.55,27.90,29.69,27.71,29.43,30.14,30.24,28.74,28.67,28.78,28.77,28.67,28.51,28.86,27.67,29.10,30.14,30.20,29.76,29.41,28.96,29.61,28.92,29.83,28.69,29.06,29.89,29.87,29.66,30.32,30.43,30.60,30.20,30.72,30.73,30.04,29.78,29.47,29.89,29.40,29.75,29.79,29.53,30.09,29.83,30.02,30.10,30.48,30.27,29.98,30.43,30.68,30.62,30.65,30.81,30.66,30.50,30.92,30.81,30.97,31.03,31.07,31.08,30.98,30.97,30.81,30.99,30.86,31.28,31.26,31.34,31.05,31.07,30.97,31.11,31.14,31.19,31.10,31.01,31.23,31.22,31.35,31.39,31.15,31.26,31.35,31.24,31.05,31.08,31.12,31.17,31.33,31.22,31.36,31.39,31.31,31.34,31.25,31.21,31.06,31.31,31.29,31.28,31.40,31.38,31.39,31.37,31.35,31.14,31.39,31.14,31.47,31.46,31.50,31.51,31.36,31.51,31.43,31.42,31.38,31.44,31.44,31.44,31.43,31.35,31.43,31.56,31.52,31.51,31.55,31.42,31.50,31.46,31.57,31.53,31.51,31.37,31.49,31.47,31.56,31.43,31.40,31.38,31.49,31.57,31.57,31.52,31.58,31.58,31.48,31.40,31.51,31.52,31.47,31.29,31.52,31.40,31.42,31.39,31.37,31.32,31.42,31.43,31.42,31.31,31.38,31.39,31.32,31.41,31.42,31.46,31.34,31.37,31.43,31.32,31.36,31.35,31.43,31.46,31.41,31.53,31.46,31.44,31.48,31.49,31.52,31.47,31.45,31.32,31.43,31.47,31.32,31.43,31.41,31.42,31.49,31.46,31.54,31.44,31.46,31.50,31.53,31.44,31.30,31.42,31.27,31.33,31.41,31.34,31.42,31.39,31.35,31.38,31.35,31.34,31.41,31.39,31.41,31.48,31.42,31.38,31.30,31.42,31.25,31.50,31.36,31.33,31.33,31.37,31.34,31.44,31.22,31.42,31.38,31.41,31.42,31.45,31.47,31.44,31.33,31.53,31.44,31.23,30.68,30.81,30.75,30.56,30.40,30.72,30.53,30.41,30.25,30.63,30.37,30.37,30.92,30.48,30.47,30.48,30.86,30.74,30.45,30.86,30.88,30.81,30.42,30.87,30.86,30.73,30.86,30.65,30.61,30.81,30.57,29.95,30.18,30.50,29.74,30.10,30.60,30.13,30.41,30.17,30.26,29.26,30.26,30.58,30.35,30.13,30.67,30.34,30.28,30.59,30.80,30.84,31.03,30.92,31.02,31.10,31.11,31.09,31.11,31.04,31.09,31.05,31.09,30.98,31.06,31.18,31.13,31.13,31.10,31.19,31.15,31.13,31.20,31.16,31.13,31.24,31.17,31.21,31.13,31.21,31.21,31.27,31.22,31.15],[24.92,24.59,23.00,23.58,23.63,24.19,24.34,23.47,24.06,23.84,25.80,25.07,25.16,24.76,25.14,25.94,25.20,25.90,26.14,26.65,25.26,26.29,24.49,24.62,25.65,25.84,25.47,26.10,26.82,25.75,25.24,25.79,25.31,26.33,25.36,25.90,24.56,24.11,24.09,23.80,24.00,24.40,25.97,26.13,26.13,27.21,26.57,25.67,25.81,27.41,27.19,28.01,26.69,26.47,27.60,26.01,26.17,26.93,26.70,26.65,25.53,25.56,25.15,26.42,25.21,25.04,25.04,24.70,23.64,25.89,25.13,24.16,25.70,25.13,25.38,25.13,25.33,24.71,24.87,25.11,25.29,24.20,24.99,25.94,27.50,27.02,27.10,27.46,26.63,28.23,26.01,26.78,28.13,28.01,28.20,28.61,28.48,27.71,27.94,27.65,27.02,26.60,27.21,26.91,26.12,26.49,26.49,25.92,25.31,26.83,26.31,24.09,25.69,25.77,24.54,24.01,24.62,23.20,22.73,22.61,22.07,21.35,22.96,22.95,24.14,23.32,23.00,22.04,21.15,22.42,21.48,22.66,21.78,23.07,21.98,20.49,21.18,19.62,17.90,17.67,16.87,16.51,17.51,18.38,18.10,18.65,17.74,17.60,17.21,16.76,17.92,15.87,15.77,16.66,15.76,15.53,14.38,14.17,13.71,12.63,12.74,12.18,12.10,11.71,11.32,10.66,12.06,10.43,9.90,11.06,10.62,9.90,9.76,10.48,9.17,8.31,9.51,8.94,8.09,7.87,8.83,7.41,6.73,7.01,6.83,6.82,6.47,6.49,6.40,5.97,6.07,5.84,5.44,5.81,5.63,5.31,5.33,5.22,4.91,4.62,4.38,3.94,3.54,3.72,3.25,3.08,2.77,2.59,2.46,1.94,2.11,1.80,1.63,1.61,1.42,0.95,0.77,0.93,1.24,1.37,1.30,1.72,1.81,1.77,2.27,2.53,2.55,2.68,3.28,3.57,3.46,3.78,4.30,4.03,4.17,4.88,5.04,5.07,5.30,5.76,5.73,5.84,6.80,6.63,6.50,6.91,7.72,7.75,7.91,8.83,8.13,9.43,10.85,9.45,9.04,10.51,10.42,9.06,10.78,10.92,10.73,10.59,10.62,11.29,11.33,13.46,15.13,16.83,15.39,16.05,16.17,15.85,18.64,18.86,17.28,17.66,20.78,23.44,22.93,24.87,25.49,25.15,23.39,21.27,21.61,19.93,21.21,22.80,21.74,20.70,21.46,23.77,24.76,25.26,24.71,24.80,26.13,25.06,26.87,27.77,28.04,26.25,26.46,27.28,27.77,28.20,28.34,27.53,27.87,27.36,26.83,27.09,29.16,27.25,28.59,29.75,29.85,28.29,28.22,28.00,28.20,27.63,27.78,28.06,27.06,28.15,29.76,29.96,29.19,28.66,28.18,28.46,28.28,28.95,28.19,28.81,29.57,29.44,28.84,29.68,29.81,30.06,29.49,30.35,30.36,29.27,29.34,29.03,29.40,28.95,29.15,29.07,28.78,29.36,29.51,28.81,29.60,29.61,29.87,29.24,30.15,30.15,30.02,30.05,30.23,30.45,30.16,30.65,30.38,30.64,30.69,30.72,30.55,30.71,30.82,30.76,30.52,30.54,30.80,31.00,31.19,30.96,30.81,30.70,30.83,30.81,31.01,30.97,30.88,30.90,30.93,31.03,31.23,30.84,30.94,31.14,31.09,31.02,30.88,30.99,30.89,31.11,31.02,31.21,31.14,31.12,31.15,31.10,31.02,30.84,31.05,31.15,31.01,31.20,31.20,31.21,31.25,31.15,30.97,31.27,31.16,31.39,31.39,31.43,31.38,31.13,31.40,31.33,31.30,31.27,31.32,31.40,31.30,31.31,31.26,31.37,31.45,31.43,31.50,31.48,31.30,31.45,31.37,31.51,31.49,31.42,31.17,31.45,31.33,31.50,31.23,31.36,31.26,31.39,31.53,31.50,31.40,31.53,31.55,31.38,31.22,31.43,31.48,31.40,31.08,31.46,31.26,31.36,31.32,31.29,31.20,31.31,31.29,31.34,31.22,31.27,31.22,31.16,31.30,31.37,31.36,31.22,31.26,31.28,31.17,31.27,31.21,31.20,31.28,31.31,31.42,31.31,31.33,31.40,31.40,31.47,31.42,31.40,31.11,31.35,31.37,31.18,31.35,31.32,31.33,31.41,31.38,31.51,31.26,31.36,31.42,31.43,31.34,31.26,31.36,31.36,31.21,31.31,31.14,31.36,31.36,31.25,31.34,31.26,31.38,31.37,31.34,31.37,31.35,31.24,31.29,31.12,31.26,31.05,31.42,31.31,31.21,31.32,31.29,31.25,31.39,31.14,31.27,31.24,31.35,31.28,31.27,31.36,31.30,31.23,31.43,31.30,31.00,30.73,30.83,30.70,30.63,30.45,30.72,30.56,30.61,30.53,30.71,30.63,30.61,30.92,30.72,30.74,30.79,31.11,31.07,30.91,31.08,31.10,31.09,30.93,31.09,31.05,31.06,31.12,30.98,30.89,31.07,30.92,30.71,30.57,30.83,30.47,30.66,30.86,30.50,30.65,30.42,30.63,30.00,30.34,30.72,30.50,30.26,30.69,30.57,30.37,30.66,30.85,30.86,30.97,30.96,30.99,31.05,31.07,31.07,31.04,30.98,30.99,30.98,31.01,30.89,31.06,31.15,31.12,31.13,31.13,31.19,31.16,31.08,31.19,31.13,31.11,31.22,31.18,31.18,31.07,31.19,31.20,31.26,31.18,31.09],[27.08,26.29,24.91,25.73,25.36,26.83,25.93,25.51,25.96,25.82,26.97,25.98,26.87,26.35,27.02,27.53,26.96,27.35,27.91,28.23,27.67,28.14,26.74,26.63,27.80,27.53,27.44,28.02,28.86,27.24,27.03,27.99,27.15,28.62,26.98,27.57,26.28,26.00,26.42,25.93,26.09,26.80,27.52,28.03,27.42,28.81,28.77,27.75,27.40,29.23,29.11,29.17,28.59,28.60,29.30,27.55,27.41,28.92,28.33,28.13,27.58,27.64,27.09,28.26,26.52,26.74,26.89,26.76,26.32,27.51,26.71,26.18,27.42,27.29,27.68,26.49,26.69,26.12,26.49,26.25,26.21,25.26,27.52,27.65,28.84,28.34,29.43,28.96,29.28,29.77,28.98,28.88,29.78,29.32,29.71,29.74,29.87,29.18,28.96,28.84,28.34,28.32,28.25,27.74,27.32,27.33,27.68,27.20,26.96,27.23,26.94,26.05,26.66,26.64,26.11,25.75,25.89,25.51,25.08,24.20,24.16,24.21,25.30,25.34,26.36,25.22,25.79,24.28,23.39,24.75,24.24,24.76,24.39,25.39,24.32,22.02,23.42,21.61,20.04,19.79,19.10,18.75,19.92,20.87,20.31,20.73,19.94,19.63,19.42,18.89,20.00,18.49,18.03,17.89,18.41,17.62,16.46,15.94,16.43,14.36,14.01,15.20,14.36,13.58,13.76,13.81,12.94,12.66,12.24,12.56,12.16,12.02,11.35,11.07,11.56,9.93,10.57,10.35,10.00,8.74,9.52,9.75,8.19,8.13,7.66,8.27,7.20,7.23,7.00,6.94,6.95,6.43,6.29,6.45,6.52,6.55,6.10,6.02,5.91,5.20,5.22,5.07,4.39,3.86,3.92,3.48,3.36,3.10,2.73,2.58,2.52,2.31,1.99,1.71,1.47,1.37,1.03,0.77,0.97,1.46,1.49,1.49,1.89,2.27,1.95,2.44,3.04,2.84,2.79,3.54,3.95,3.99,4.27,4.65,4.78,4.92,5.10,5.76,5.57,5.83,5.99,6.61,6.87,7.17,7.25,7.79,8.20,7.48,8.74,8.69,8.89,9.18,10.36,10.24,9.34,10.15,10.33,10.17,10.42,10.93,10.42,10.78,9.93,10.91,11.84,12.28,14.92,17.38,15.68,16.94,18.44,15.98,18.10,19.73,19.73,18.04,22.90,24.86,23.00,25.99,26.86,27.14,25.22,21.99,23.43,21.89,22.28,24.51,23.01,21.60,23.23,24.64,24.86,25.94,26.27,26.40,27.16,27.04,27.54,28.71,28.95,27.92,27.74,28.08,28.49,29.37,29.01,28.60,28.28,28.47,27.85,28.27,29.98,28.28,29.35,30.22,30.44,29.24,29.01,28.74,29.15,28.74,28.64,29.14,27.99,29.04,30.12,30.44,30.18,29.60,29.15,29.66,29.07,30.05,28.99,29.47,29.81,30.04,30.07,30.38,30.36,30.71,30.08,30.91,30.95,29.79,29.88,29.63,30.03,29.72,30.13,29.77,29.88,30.27,30.19,29.84,30.21,30.53,30.65,30.24,30.79,30.51,30.53,30.78,30.63,30.65,30.26,30.91,30.81,31.07,31.16,31.13,30.90,30.90,30.78,30.76,30.81,30.85,31.28,31.27,31.27,31.04,31.09,30.99,31.09,31.10,31.15,30.95,31.03,31.18,31.39,31.36,31.35,31.09,31.14,31.34,31.25,31.07,31.05,31.09,31.24,31.30,31.20,31.39,31.34,31.28,31.30,31.27,31.17,30.96,31.22,31.22,31.20,31.34,31.35,31.33,31.38,31.34,31.13,31.40,31.30,31.47,31.47,31.53,31.53,31.30,31.48,31.36,31.44,31.36,31.45,31.39,31.43,31.30,31.45,31.43,31.55,31.53,31.48,31.54,31.41,31.54,31.50,31.57,31.50,31.48,31.47,31.49,31.45,31.56,31.41,31.45,31.43,31.53,31.57,31.57,31.53,31.60,31.58,31.51,31.45,31.53,31.55,31.54,31.40,31.55,31.48,31.50,31.46,31.50,31.43,31.51,31.51,31.53,31.47,31.50,31.51,31.40,31.52,31.53,31.57,31.49,31.48,31.52,31.46,31.45,31.44,31.50,31.51,31.47,31.55,31.49,31.51,31.50,31.52,31.56,31.51,31.54,31.43,31.51,31.55,31.42,31.50,31.52,31.49,31.54,31.54,31.57,31.48,31.55,31.56,31.57,31.55,31.48,31.53,31.45,31.43,31.49,31.40,31.50,31.55,31.50,31.53,31.49,31.48,31.49,31.50,31.47,31.55,31.54,31.53,31.53,31.50,31.44,31.54,31.49,31.41,31.46,31.49,31.49,31.54,31.34,31.50,31.50,31.48,31.51,31.50,31.52,31.51,31.47,31.57,31.53,31.38,30.74,30.83,30.78,30.41,30.20,30.62,30.41,30.43,30.30,30.51,30.44,30.22,30.99,30.61,30.61,30.63,31.08,30.88,30.71,31.04,30.90,30.91,30.72,31.00,30.84,30.88,30.93,30.76,30.75,30.93,30.80,30.25,30.35,30.69,30.11,30.28,30.84,30.36,30.69,30.34,30.28,29.89,30.29,30.76,30.56,30.18,30.67,30.65,30.43,30.69,30.87,30.90,30.99,30.99,31.04,31.09,31.08,31.11,31.08,31.04,31.02,31.07,31.11,30.97,31.07,31.21,31.17,31.16,31.15,31.24,31.18,31.12,31.23,31.17,31.11,31.25,31.11,31.22,31.05,31.19,31.17,31.26,31.25,31.22],[26.66,25.85,25.19,26.54,25.24,27.02,25.14,25.95,25.36,26.55,26.49,26.21,26.80,26.67,27.02,28.00,26.88,27.59,28.36,27.22,27.97,27.86,27.01,25.98,27.89,27.07,27.78,28.76,29.56,28.83,26.86,27.15,27.61,28.43,27.38,27.50,26.79,26.46,27.12,26.91,26.37,27.29,28.46,28.41,28.90,28.99,30.05,29.18,28.01,29.61,30.25,29.15,29.48,29.44,30.10,28.38,27.75,29.11,28.59,28.31,28.34,28.19,27.18,28.56,26.93,26.23,27.32,27.36,27.28,27.85,26.63,25.30,26.85,27.17,27.56,26.23,26.90,27.39,26.96,27.22,27.14,26.84,28.25,28.99,29.22,28.89,29.96,29.11,29.95,30.24,29.38,29.22,29.81,29.80,30.29,30.19,30.30,29.83,29.59,28.73,28.47,28.88,29.03,27.92,27.72,28.52,28.44,27.73,28.04,28.30,28.21,26.28,28.05,27.53,25.91,26.85,27.57,26.00,25.01,25.90,25.54,25.29,25.79,24.27,26.44,24.74,25.52,23.97,24.05,24.39,24.95,25.14,24.09,25.86,24.97,23.17,25.95,24.35,21.40,21.17,20.32,19.19,20.98,21.40,20.46,21.24,20.65,20.85,19.27,20.30,19.99,19.86,18.98,17.95,17.97,18.89,16.38,15.64,16.22,14.84,12.49,12.90,13.97,12.00,11.70,12.40,11.97,11.01,10.18,11.64,10.11,10.18,10.45,10.03,9.74,9.32,10.11,9.06,8.85,8.81,8.76,8.55,7.89,8.00,8.11,7.52,8.01,7.17,7.15,7.02,6.86,6.67,6.39,6.52,6.06,6.06,5.91,5.44,5.33,5.12,4.81,4.53,4.21,4.17,3.73,3.67,3.42,3.36,2.92,2.57,2.56,2.06,2.00,2.05,1.52,1.37,1.29,0.88,0.76,0.92,1.28,1.27,1.32,1.64,1.79,1.87,2.10,2.60,2.80,2.62,3.03,3.75,3.78,3.68,4.18,4.39,4.31,4.68,5.20,4.99,4.99,5.80,6.28,6.01,6.66,7.14,8.03,7.53,8.30,8.02,8.28,9.22,8.43,9.69,9.91,10.07,9.22,9.02,10.48,9.40,10.56,10.19,10.03,10.57,10.88,11.32,13.63,16.90,14.41,16.90,17.97,17.21,18.42,19.60,20.45,18.67,22.08,24.46,24.40,25.68,26.18,27.17,24.83,23.28,23.38,21.92,21.92,23.89,23.62,23.49,23.95,25.56,25.59,25.33,25.90,26.54,26.57,26.81,26.91,28.57,28.18,26.59,27.59,27.74,27.97,28.96,29.02,28.35,28.42,27.94,28.23,28.24,29.44,28.11,29.73,30.22,30.18,29.17,28.83,29.24,29.00,29.21,28.80,29.50,28.11,29.47,30.30,30.33,30.02,29.91,29.52,29.95,29.16,30.34,28.82,29.33,29.72,29.85,29.89,30.28,30.37,30.58,30.27,30.70,30.65,29.77,30.00,29.58,30.22,29.42,29.90,30.06,29.94,30.41,29.77,30.18,30.04,30.57,30.42,30.11,30.71,30.56,30.69,30.73,30.80,30.63,30.61,31.00,30.86,31.00,30.99,31.07,31.17,30.99,30.97,30.97,30.97,30.88,31.25,31.27,31.35,31.08,31.06,30.96,31.10,31.21,31.15,31.09,31.03,31.25,31.16,31.35,31.43,31.16,31.25,31.33,31.24,31.05,31.06,31.13,31.09,31.30,31.15,31.36,31.36,31.31,31.33,31.26,31.17,31.12,31.30,31.28,31.27,31.41,31.39,31.36,31.38,31.34,31.20,31.36,31.31,31.46,31.44,31.47,31.50,31.35,31.47,31.41,31.42,31.40,31.45,31.44,31.42,31.44,31.33,31.42,31.55,31.50,31.51,31.54,31.41,31.47,31.43,31.55,31.52,31.51,31.35,31.49,31.47,31.54,31.31,31.38,31.45,31.48,31.54,31.54,31.51,31.56,31.55,31.45,31.38,31.49,31.49,31.46,31.32,31.52,31.39,31.45,31.41,31.44,31.36,31.45,31.42,31.47,31.38,31.38,31.43,31.33,31.43,31.43,31.44,31.39,31.43,31.45,31.37,31.37,31.39,31.41,31.45,31.39,31.52,31.48,31.45,31.46,31.48,31.51,31.49,31.50,31.32,31.44,31.45,31.36,31.45,31.47,31.45,31.49,31.47,31.51,31.43,31.45,31.50,31.54,31.42,31.39,31.47,31.33,31.38,31.41,31.34,31.46,31.40,31.36,31.41,31.39,31.40,31.45,31.46,31.41,31.50,31.44,31.44,31.26,31.42,31.28,31.50,31.43,31.37,31.37,31.42,31.38,31.46,31.22,31.39,31.41,31.42,31.44,31.47,31.48,31.47,31.39,31.51,31.46,31.26,30.57,30.79,30.68,30.46,30.32,30.62,30.45,30.33,30.14,30.55,30.19,30.17,30.85,30.49,30.36,30.40,30.81,30.74,30.63,30.92,30.84,30.88,30.50,30.89,30.87,30.80,30.78,30.64,30.61,30.72,30.68,30.03,30.24,30.47,29.81,30.19,30.61,30.08,30.37,30.16,30.17,29.52,30.23,30.67,30.29,29.98,30.55,30.55,30.25,30.48,30.79,30.83,31.00,30.88,31.01,31.06,31.00,31.04,31.00,30.97,30.94,30.94,31.02,30.87,31.02,31.14,31.08,31.09,31.05,31.16,31.10,31.05,31.15,31.13,31.05,31.21,31.07,31.17,31.01,31.15,31.12,31.20,31.12,31.05],[26.11,25.44,23.74,25.08,24.40,25.85,23.84,24.16,24.19,24.28,25.80,25.42,25.56,25.41,25.71,26.82,25.64,26.24,26.75,26.40,26.33,26.24,25.62,24.77,27.03,25.21,25.63,27.11,28.33,27.31,25.02,25.50,25.52,26.12,25.55,25.90,25.48,25.51,24.93,24.59,25.07,25.32,26.85,26.32,27.12,27.14,28.53,27.84,25.97,27.55,28.95,28.05,27.61,28.52,28.95,27.05,26.74,26.87,27.32,26.97,26.83,26.67,25.25,26.80,25.56,25.31,25.57,25.63,24.60,26.22,26.42,24.56,25.75,25.51,25.04,25.28,25.11,24.82,24.80,24.93,25.25,25.15,26.42,26.52,27.91,27.32,28.47,27.99,28.06,29.06,27.25,27.08,28.63,28.62,28.95,29.41,29.33,28.28,28.42,27.85,27.10,27.20,27.45,26.92,26.26,26.64,26.93,25.87,25.67,26.59,26.62,24.09,25.60,26.55,24.91,24.28,25.46,24.40,23.66,22.91,23.24,23.30,24.74,23.86,25.58,24.79,24.68,23.55,22.71,23.89,23.05,24.00,22.08,24.03,22.72,21.52,22.55,20.88,18.52,18.68,17.49,17.03,19.34,19.47,18.55,20.07,18.28,18.77,17.63,17.37,18.33,16.52,16.50,17.07,15.82,16.94,15.46,14.31,13.81,13.51,12.81,12.25,12.23,12.61,11.37,11.01,11.63,10.79,9.64,10.52,10.98,9.36,10.09,10.08,9.26,8.45,9.76,9.15,7.66,8.72,8.94,7.70,7.01,7.81,8.18,6.46,6.97,7.49,6.63,6.11,6.90,6.46,5.87,5.97,6.11,5.65,5.40,5.48,4.98,4.77,4.61,4.52,4.06,4.15,3.57,3.36,3.38,3.08,2.56,2.61,2.44,2.08,1.81,1.85,1.69,1.17,1.24,1.30,0.85,0.77,0.90,1.18,1.20,1.18,1.56,1.75,1.63,1.95,2.55,2.50,2.68,3.05,3.37,3.20,3.48,4.29,4.05,3.97,4.54,4.83,4.45,4.72,5.64,5.32,5.35,6.12,6.70,6.53,6.48,6.95,7.51,7.98,8.13,7.74,9.40,9.43,8.43,8.56,10.06,10.02,9.23,10.85,9.97,9.92,10.34,12.44,14.16,17.47,15.66,15.75,16.68,16.68,18.28,18.37,17.64,16.92,21.12,24.32,22.78,25.13,25.89,26.02,23.70,21.90,21.92,20.38,20.77,23.23,22.44,21.81,22.52,24.55,23.89,25.44,24.64,25.28,26.42,26.10,27.20,28.09,27.88,26.38,27.32,27.36,27.66,28.46,28.46,27.90,27.89,27.25,26.65,27.25,29.31,27.51,28.56,29.86,29.88,28.21,28.28,27.87,28.25,28.01,28.13,28.03,27.36,28.80,29.92,29.94,29.44,28.98,28.53,29.04,28.57,29.15,28.17,28.85,29.73,29.54,29.09,29.91,30.00,30.26,29.84,30.55,30.47,29.49,29.23,29.00,29.64,28.74,29.44,29.66,29.17,29.93,29.44,29.60,29.54,29.88,30.05,29.58,30.43,30.28,30.40,30.42,30.75,30.37,30.28,30.78,30.35,30.72,30.84,30.83,30.97,30.83,30.93,30.83,30.79,30.76,31.14,31.15,31.29,31.11,30.93,30.87,31.02,31.10,31.10,30.93,30.96,31.13,31.01,31.21,31.31,30.90,31.17,31.31,31.23,31.04,30.89,31.04,30.98,31.29,31.21,31.33,31.26,31.23,31.24,31.20,31.16,30.99,31.23,31.22,31.19,31.32,31.29,31.32,31.31,31.26,31.09,31.36,31.09,31.43,31.42,31.47,31.44,31.22,31.45,31.40,31.36,31.32,31.39,31.43,31.40,31.38,31.27,31.40,31.52,31.51,31.52,31.50,31.38,31.49,31.40,31.54,31.52,31.48,31.26,31.48,31.38,31.53,31.31,31.36,31.38,31.47,31.54,31.54,31.47,31.56,31.56,31.42,31.26,31.46,31.51,31.44,31.17,31.49,31.30,31.40,31.38,31.31,31.26,31.33,31.39,31.32,31.24,31.31,31.31,31.13,31.32,31.36,31.37,31.23,31.28,31.36,31.21,31.29,31.30,31.31,31.35,31.34,31.49,31.43,31.38,31.42,31.44,31.48,31.41,31.36,31.10,31.32,31.35,31.22,31.38,31.34,31.32,31.45,31.41,31.51,31.33,31.39,31.46,31.48,31.35,31.26,31.36,31.29,31.22,31.35,31.21,31.32,31.25,31.21,31.30,31.24,31.34,31.36,31.32,31.41,31.40,31.35,31.36,30.99,31.35,31.00,31.43,31.27,31.25,31.25,31.25,31.25,31.36,30.97,31.27,31.25,31.34,31.30,31.35,31.41,31.35,31.30,31.48,31.39,31.01,30.76,30.70,30.68,30.59,30.32,30.50,30.49,30.23,30.07,30.46,30.22,30.23,30.70,30.40,30.36,30.46,30.84,30.83,30.70,30.91,30.91,30.94,30.66,30.93,31.01,31.00,31.04,30.94,30.91,30.99,30.85,30.29,30.30,30.53,30.01,30.20,30.51,30.05,30.14,30.19,30.17,29.32,30.17,30.26,30.26,29.85,30.50,30.39,30.22,30.64,30.70,30.79,31.01,30.91,31.02,31.07,31.14,31.13,31.16,31.06,31.11,31.09,31.13,31.04,31.15,31.22,31.23,31.19,31.19,31.24,31.20,31.18,31.22,31.21,31.18,31.29,31.24,31.25,31.12,31.24,31.23,31.32,31.21,31.14],[25.36,25.67,24.06,24.83,24.69,25.63,24.74,24.56,24.67,24.63,26.39,26.23,26.10,25.61,26.25,26.93,26.16,26.96,27.25,27.11,26.64,26.99,25.76,25.39,26.87,26.60,26.68,27.25,27.78,26.46,26.30,27.09,26.27,27.71,26.17,26.78,25.57,25.35,25.88,24.81,25.31,25.78,26.68,27.47,26.70,28.13,28.19,27.21,26.54,27.99,28.83,28.92,28.25,28.15,28.78,27.11,27.43,28.52,27.77,27.52,26.84,26.87,26.42,27.69,26.15,26.48,26.17,25.91,24.92,26.99,26.84,25.34,26.35,25.94,26.49,25.98,26.61,25.90,25.69,25.84,26.10,24.86,26.27,27.06,28.57,28.07,28.62,28.47,28.25,29.23,27.77,28.16,29.42,29.03,29.34,29.68,29.73,28.97,28.84,28.56,28.22,27.98,28.30,27.64,26.87,27.37,27.36,26.94,26.54,27.47,27.04,25.15,26.06,26.63,25.72,25.03,25.42,24.82,24.07,23.64,23.59,22.95,24.99,24.52,25.50,24.84,24.63,23.66,22.93,24.18,23.14,23.99,23.46,24.42,23.47,21.30,22.52,20.73,19.53,19.16,18.31,18.18,19.37,20.39,19.92,20.57,19.46,19.31,18.78,18.22,19.10,17.03,16.94,17.69,17.04,17.22,15.77,15.59,14.91,13.56,13.46,13.50,13.18,12.91,13.45,11.83,12.65,11.63,10.98,11.15,11.49,11.25,9.98,10.99,10.12,9.50,9.63,10.03,9.55,8.36,9.62,8.70,8.22,7.89,8.43,8.29,7.34,7.77,7.42,7.20,7.01,7.01,7.21,6.75,6.67,6.82,6.11,6.13,6.17,5.71,5.60,5.29,4.59,4.76,4.44,4.11,3.80,3.76,3.46,2.89,3.07,2.57,2.49,1.97,2.06,1.78,1.49,1.34,1.32,1.00,0.77,0.92,1.29,1.27,1.20,1.60,1.80,1.74,2.26,2.34,2.49,2.36,3.22,3.25,3.32,3.79,3.98,4.05,4.13,4.39,4.72,4.71,5.20,5.43,5.57,5.82,6.59,6.38,6.76,7.60,7.41,7.73,8.94,7.97,8.16,9.31,9.06,8.48,8.80,9.71,10.03,9.63,10.08,9.96,10.48,11.54,13.72,16.12,14.35,15.99,15.25,15.43,18.22,18.19,17.55,17.83,21.33,23.53,22.82,25.05,25.59,25.94,23.75,21.67,21.83,19.79,20.82,22.27,22.10,20.90,21.93,24.00,25.01,24.56,25.75,24.69,26.11,25.09,26.61,27.90,27.72,26.08,26.42,27.08,27.23,27.31,27.70,26.95,27.45,26.76,26.23,26.61,28.26,26.37,28.30,29.60,29.47,28.04,28.16,27.33,28.25,27.21,27.56,27.67,26.57,27.76,29.52,29.63,28.90,28.40,27.87,28.39,28.23,28.86,28.22,28.76,29.21,29.17,28.77,29.49,29.53,29.86,29.09,30.18,30.09,28.64,29.12,28.75,29.04,28.84,29.07,28.97,28.39,29.15,29.42,29.02,29.37,29.47,29.55,29.20,29.73,29.88,29.81,29.98,30.08,30.25,29.87,30.63,30.15,30.41,30.52,30.54,30.43,30.70,30.81,30.62,30.55,30.43,30.88,31.04,31.11,30.91,30.75,30.55,30.84,30.72,31.01,30.89,30.86,30.92,30.88,31.10,31.28,30.74,30.87,31.16,31.07,31.02,30.54,30.91,30.79,31.02,30.95,31.24,31.13,31.03,31.09,31.09,31.02,30.84,31.02,31.10,30.93,31.18,31.17,31.14,31.21,31.18,31.11,31.24,31.12,31.28,31.38,31.45,31.41,31.20,31.39,31.27,31.26,31.19,31.33,31.36,31.23,31.28,31.13,31.36,31.49,31.45,31.49,31.47,31.27,31.44,31.36,31.48,31.47,31.42,31.23,31.42,31.34,31.50,31.30,31.34,31.29,31.40,31.50,31.51,31.48,31.53,31.53,31.40,31.35,31.45,31.44,31.44,31.26,31.45,31.33,31.34,31.34,31.39,31.19,31.38,31.38,31.42,31.30,31.34,31.34,31.17,31.39,31.46,31.41,31.32,31.34,31.37,31.25,31.35,31.20,31.26,31.32,31.36,31.47,31.31,31.35,31.40,31.46,31.48,31.45,31.45,31.27,31.39,31.41,31.25,31.38,31.40,31.43,31.44,31.45,31.48,31.36,31.38,31.46,31.49,31.40,31.41,31.45,31.37,31.31,31.37,31.22,31.41,31.42,31.34,31.44,31.37,31.40,31.42,31.40,31.40,31.46,31.35,31.29,31.26,31.33,31.21,31.47,31.38,31.33,31.38,31.38,31.34,31.46,31.21,31.32,31.34,31.41,31.36,31.37,31.44,31.38,31.33,31.44,31.34,31.11,30.65,30.90,30.68,30.56,30.32,30.60,30.51,30.41,30.41,30.52,30.49,30.42,30.97,30.60,30.61,30.67,31.00,30.99,30.84,31.06,31.06,31.06,30.83,31.07,31.09,31.06,31.06,31.02,30.89,30.98,30.83,30.50,30.63,30.77,30.24,30.58,30.82,30.32,30.68,30.43,30.40,29.93,30.43,30.75,30.51,30.47,30.85,30.66,30.50,30.86,30.86,30.96,31.03,31.02,31.09,31.13,31.13,31.16,31.08,31.04,31.00,31.07,31.11,30.93,31.10,31.22,31.16,31.15,31.12,31.21,31.14,31.12,31.25,31.21,31.12,31.28,31.17,31.22,31.02,31.17,31.15,31.25,31.19,31.13],[26.26,26.01,25.47,26.70,25.27,27.06,25.67,25.82,25.38,26.31,26.73,26.22,26.99,26.33,26.92,28.02,27.42,27.88,28.61,27.63,27.93,27.47,27.06,26.16,28.26,27.42,28.02,28.93,29.82,28.73,27.11,27.52,27.18,28.87,27.20,27.90,26.78,26.69,27.18,26.55,26.67,27.25,28.00,28.67,28.63,29.01,30.18,29.18,27.88,29.34,30.21,29.50,29.73,29.43,30.04,28.30,27.78,29.20,29.07,28.38,28.54,28.40,27.48,28.39,26.89,26.56,27.56,27.36,27.11,27.76,27.30,26.16,27.39,27.29,27.45,26.60,27.07,27.28,27.39,27.31,27.32,26.74,28.44,28.83,29.80,29.34,30.07,29.25,29.99,30.27,29.41,29.46,30.06,29.87,30.29,30.19,30.43,30.06,29.47,29.00,28.80,28.96,29.07,28.24,27.98,28.51,28.38,28.12,28.02,27.97,28.12,26.75,27.73,27.27,26.32,26.83,26.42,25.79,25.63,25.16,24.83,24.46,25.44,24.60,26.35,24.48,25.24,23.81,23.47,24.47,25.23,25.47,24.67,26.48,25.31,22.88,25.38,23.18,20.68,21.05,20.42,19.42,21.25,21.23,20.84,21.15,20.44,20.45,19.83,19.34,20.53,19.20,18.56,18.20,18.87,18.52,16.07,15.88,16.64,13.97,13.07,13.51,14.80,12.51,12.85,13.16,12.23,11.35,11.18,12.20,10.70,10.84,11.38,10.70,10.11,9.98,10.50,9.48,9.82,9.63,9.71,9.41,8.69,8.40,8.57,8.97,8.46,7.77,8.22,7.89,7.31,7.24,7.39,7.83,6.86,7.04,7.04,6.18,6.42,6.09,5.88,5.44,5.09,5.03,4.45,4.43,4.18,3.97,3.78,3.33,3.23,3.03,2.69,2.54,2.14,2.03,1.75,1.44,1.47,1.42,0.90,0.76,0.96,1.34,1.25,1.28,1.63,1.91,1.92,2.12,2.42,2.63,2.61,2.87,3.64,3.83,3.63,4.08,4.38,4.32,4.41,5.15,5.20,5.29,5.72,6.51,6.84,6.21,7.26,7.40,7.62,8.26,8.31,8.42,8.64,9.36,10.10,8.31,9.42,9.16,9.56,9.54,8.99,10.18,10.11,10.67,12.54,14.96,13.70,16.09,17.03,16.35,17.50,18.59,18.93,18.51,22.27,24.22,23.98,25.60,26.17,27.19,25.34,22.91,23.16,20.98,21.85,23.18,23.26,22.47,23.14,24.87,24.74,24.85,26.08,25.77,26.33,26.32,26.99,28.44,28.06,26.46,27.19,27.52,27.76,28.86,28.69,27.81,28.30,27.60,27.82,27.67,29.33,27.96,29.57,30.14,29.94,28.95,28.59,28.82,28.98,28.76,28.48,28.95,28.03,29.37,30.08,30.11,29.84,29.50,29.26,29.56,28.69,29.80,28.60,29.20,29.37,29.38,29.58,30.03,30.21,30.43,30.00,30.56,30.39,29.52,29.72,29.32,29.89,29.07,29.86,29.89,29.86,30.04,29.70,29.96,29.96,30.49,30.17,30.05,30.24,30.50,30.52,30.82,30.66,30.45,30.46,30.86,30.90,30.94,31.00,31.03,31.03,30.87,30.95,30.81,30.88,30.78,31.21,31.23,31.28,31.12,30.94,30.80,31.04,31.05,31.12,31.08,31.03,31.17,31.19,31.33,31.38,31.06,31.09,31.32,31.18,31.10,30.86,31.04,31.05,31.20,31.03,31.30,31.31,31.21,31.26,31.16,31.07,31.10,31.19,31.20,31.19,31.28,31.32,31.29,31.33,31.27,31.25,31.31,31.29,31.40,31.40,31.46,31.49,31.34,31.46,31.38,31.39,31.32,31.40,31.41,31.40,31.41,31.30,31.40,31.54,31.51,31.50,31.53,31.37,31.48,31.42,31.54,31.51,31.50,31.36,31.47,31.45,31.54,31.23,31.37,31.43,31.49,31.55,31.55,31.52,31.56,31.57,31.46,31.41,31.48,31.49,31.47,31.25,31.51,31.36,31.41,31.41,31.39,31.33,31.45,31.42,31.45,31.35,31.37,31.43,31.27,31.45,31.44,31.47,31.40,31.41,31.43,31.35,31.36,31.33,31.40,31.43,31.40,31.52,31.43,31.46,31.48,31.47,31.52,31.49,31.50,31.27,31.44,31.46,31.31,31.44,31.45,31.47,31.49,31.48,31.52,31.44,31.41,31.48,31.52,31.38,31.38,31.43,31.35,31.35,31.39,31.28,31.47,31.41,31.36,31.45,31.38,31.42,31.44,31.44,31.40,31.49,31.41,31.39,31.21,31.39,31.18,31.49,31.42,31.36,31.38,31.42,31.36,31.47,31.25,31.40,31.43,31.43,31.42,31.44,31.49,31.46,31.38,31.51,31.44,31.17,30.49,30.74,30.57,30.37,30.11,30.53,30.38,30.32,30.09,30.36,30.20,30.22,30.89,30.41,30.48,30.50,30.84,30.82,30.70,30.96,30.92,30.84,30.65,30.88,30.87,30.84,30.89,30.75,30.61,30.81,30.71,30.07,30.30,30.48,30.05,30.26,30.71,29.95,30.49,30.21,30.13,29.67,30.25,30.69,30.34,30.17,30.74,30.58,30.28,30.66,30.78,30.85,30.97,30.95,31.00,31.01,31.02,31.04,30.95,30.96,30.92,31.01,31.08,30.91,31.05,31.16,31.12,31.13,31.05,31.17,31.10,31.07,31.18,31.13,31.04,31.22,31.05,31.17,30.99,31.12,31.12,31.17,31.15,31.11],[27.70,26.75,25.15,25.80,25.26,27.29,25.35,25.67,25.80,25.30,26.98,25.51,27.27,26.14,26.48,27.45,26.75,27.18,28.31,27.76,27.51,27.44,26.66,26.15,27.42,26.81,27.89,28.63,29.15,28.61,27.27,27.09,27.37,28.65,26.89,27.56,27.47,26.69,26.38,26.02,26.45,26.89,28.04,28.36,28.59,29.12,29.67,28.90,27.67,28.84,29.85,29.02,28.98,29.30,29.80,27.80,27.40,28.73,28.41,28.38,27.64,27.22,27.10,28.07,26.70,26.45,26.89,26.64,26.70,27.92,26.45,26.36,27.02,27.04,26.92,26.55,27.59,27.52,27.59,26.55,26.86,26.21,27.76,28.18,29.49,28.57,29.56,28.92,29.21,30.10,29.22,28.97,29.64,29.52,29.80,30.24,30.06,29.54,29.12,28.55,27.96,28.94,28.34,27.55,27.03,27.84,27.68,27.33,27.53,27.86,27.46,25.43,27.81,27.07,25.92,26.15,27.34,26.37,25.45,25.51,25.47,25.24,26.10,25.01,26.39,25.09,25.40,24.22,24.76,25.00,24.90,25.10,23.42,25.44,23.96,23.52,24.93,23.69,21.09,21.25,19.77,19.24,21.14,21.44,20.49,21.66,20.99,21.45,20.34,20.14,20.24,19.40,19.30,18.91,17.20,18.63,17.44,16.38,15.31,14.83,13.73,13.45,14.14,12.88,12.67,12.37,12.74,11.69,10.74,11.90,10.95,10.83,10.59,10.78,10.10,9.72,10.35,9.52,9.19,9.66,9.94,8.78,8.48,8.42,8.16,7.70,8.22,7.47,7.10,6.67,7.41,6.58,6.31,6.79,6.30,6.04,6.14,6.16,5.74,5.48,5.67,5.13,4.97,4.88,4.33,4.29,4.18,4.05,3.78,3.29,3.45,3.02,2.78,2.52,2.46,1.88,1.78,1.61,1.42,1.48,1.37,0.88,0.76,0.93,1.39,1.29,1.31,1.66,1.98,1.75,2.13,2.70,2.62,2.59,3.30,3.82,3.65,3.43,4.28,4.25,3.99,4.43,5.41,4.55,4.82,6.08,6.38,5.73,6.21,7.00,7.25,7.22,7.67,8.25,8.47,8.40,7.85,8.80,9.73,8.90,9.34,10.30,9.73,9.73,11.30,11.21,12.82,16.27,12.92,14.78,16.86,15.31,17.50,17.83,17.88,15.91,21.06,23.84,21.30,24.99,26.34,26.81,24.58,20.88,22.07,19.54,20.32,22.93,22.36,20.71,22.15,23.84,24.17,24.66,25.35,25.32,26.38,25.34,27.06,28.59,28.05,26.65,26.64,27.39,27.48,28.60,28.56,27.76,27.94,26.80,26.72,26.45,29.03,26.83,29.06,29.79,29.90,27.88,28.12,27.65,28.31,27.56,27.81,27.83,27.15,28.58,29.91,29.93,29.20,28.78,28.19,28.77,28.27,28.91,27.96,28.54,29.21,29.16,29.22,29.96,30.17,30.33,29.63,30.49,30.43,29.14,28.93,28.85,29.19,28.81,29.07,29.36,29.08,29.71,29.29,29.52,29.67,30.09,29.86,29.52,29.95,30.18,30.34,30.27,30.50,30.15,30.11,30.55,30.55,30.70,30.77,30.84,30.51,30.61,30.62,30.46,30.60,30.52,31.05,31.13,31.16,30.95,30.80,30.63,30.88,30.81,30.91,30.69,30.76,31.02,31.01,31.25,31.29,30.81,31.03,31.15,31.07,30.77,30.77,30.93,30.93,31.12,30.96,31.26,31.19,31.16,31.15,31.00,31.03,30.74,31.15,31.09,31.09,31.24,31.20,31.22,31.20,31.18,31.01,31.26,31.04,31.35,31.36,31.43,31.42,31.17,31.39,31.28,31.34,31.28,31.39,31.30,31.32,31.30,31.16,31.37,31.50,31.46,31.45,31.49,31.34,31.48,31.42,31.51,31.48,31.45,31.30,31.45,31.39,31.48,31.16,31.36,31.32,31.45,31.49,31.53,31.47,31.53,31.54,31.43,31.34,31.45,31.46,31.45,31.24,31.47,31.31,31.36,31.34,31.30,31.26,31.37,31.35,31.34,31.26,31.30,31.32,31.20,31.34,31.37,31.39,31.29,31.34,31.37,31.24,31.28,31.27,31.28,31.36,31.31,31.45,31.37,31.36,31.37,31.42,31.46,31.41,31.39,31.22,31.36,31.39,31.24,31.38,31.31,31.38,31.42,31.43,31.47,31.33,31.37,31.43,31.47,31.38,31.27,31.36,31.24,31.29,31.37,31.24,31.40,31.34,31.30,31.34,31.30,31.33,31.38,31.35,31.35,31.42,31.34,31.32,31.17,31.33,31.11,31.45,31.34,31.31,31.29,31.33,31.29,31.40,31.16,31.31,31.31,31.36,31.35,31.37,31.42,31.37,31.27,31.46,31.37,31.05,30.72,30.88,30.78,30.72,30.59,30.86,30.71,30.52,30.33,30.72,30.53,30.29,30.85,30.64,30.45,30.32,30.85,30.81,30.65,30.84,30.92,30.92,30.55,30.92,30.89,30.81,30.95,30.72,30.66,30.84,30.65,29.67,30.04,30.55,29.81,30.30,30.55,30.14,30.32,29.95,30.43,29.60,30.24,30.41,30.46,30.23,30.75,30.64,30.38,30.64,30.90,30.91,31.04,31.04,31.06,31.11,31.15,31.14,31.12,31.06,31.07,31.09,31.15,31.02,31.12,31.24,31.22,31.22,31.18,31.26,31.22,31.17,31.25,31.22,31.17,31.31,31.19,31.26,31.12,31.28,31.27,31.32,31.27,31.18],[26.03,25.34,23.22,24.61,24.15,24.85,24.37,23.68,24.25,24.01,25.83,25.36,25.61,24.90,25.62,26.24,25.25,25.96,26.28,26.68,25.98,26.70,25.36,24.75,26.51,25.83,25.70,26.52,27.50,26.35,25.31,25.86,25.40,26.35,25.56,26.35,25.25,25.35,24.78,24.11,24.71,24.83,26.28,26.26,26.60,27.50,27.39,26.37,25.98,27.52,27.96,28.24,27.23,27.24,28.13,26.31,26.53,27.09,27.00,26.82,25.69,25.76,25.34,26.71,25.86,25.65,25.57,25.02,24.40,26.36,25.82,25.01,26.15,25.28,25.41,25.26,25.42,24.52,25.02,25.06,25.36,24.43,25.43,25.90,27.74,27.30,27.59,27.83,27.08,28.40,26.84,27.05,28.31,28.40,28.57,29.12,28.44,27.88,28.13,27.66,26.98,26.57,27.45,26.79,26.08,26.75,26.42,25.58,25.16,26.89,26.27,23.49,25.77,25.97,24.90,24.12,25.33,24.27,23.14,23.34,22.79,22.34,24.18,23.54,25.01,24.17,23.84,23.10,22.63,23.37,23.00,23.48,22.23,23.68,22.78,21.21,22.71,20.98,19.26,19.30,17.54,17.62,18.75,20.04,19.17,20.17,19.58,19.29,18.21,17.61,18.50,16.37,16.66,17.48,16.10,16.68,15.73,14.87,14.30,13.86,13.80,12.84,12.67,13.12,12.46,11.59,12.25,11.77,10.67,11.30,11.37,10.62,10.32,10.58,10.38,9.08,10.30,10.05,9.09,9.18,9.78,9.35,7.75,8.48,8.94,7.76,7.68,8.16,7.83,7.15,7.34,7.08,6.63,6.71,6.91,6.53,6.52,6.36,6.34,5.82,5.74,5.57,5.17,5.28,4.78,4.51,4.50,4.27,3.91,3.42,3.61,3.33,2.95,2.75,2.46,2.34,1.83,1.70,1.78,1.49,1.40,1.31,0.94,0.77,0.90,1.22,1.30,1.26,1.72,1.73,1.69,2.19,2.41,2.44,2.48,3.30,3.32,3.29,3.52,4.02,3.97,4.07,4.73,4.71,4.94,4.99,5.65,5.44,5.61,6.44,6.79,6.99,7.95,7.60,8.02,8.30,8.08,7.47,9.07,9.61,8.95,9.39,9.60,9.65,9.70,11.92,13.95,16.50,14.28,14.78,15.54,14.90,17.65,17.98,16.79,16.54,20.78,23.24,21.91,24.75,25.50,24.69,23.36,21.42,21.72,19.35,20.83,21.79,22.45,19.98,21.59,23.33,24.37,24.31,24.72,23.82,25.57,24.41,26.52,27.73,27.75,25.90,25.64,26.97,26.90,27.29,27.51,26.81,27.28,26.66,26.07,25.91,28.37,26.47,27.78,29.38,29.40,27.63,27.76,27.02,27.74,26.50,27.19,27.03,26.81,27.51,29.50,29.44,28.63,28.05,27.59,27.42,27.56,27.98,27.68,28.44,29.12,28.98,28.23,29.27,29.22,29.87,28.93,30.23,30.18,28.71,28.61,28.54,28.54,28.34,28.52,28.59,28.39,28.99,29.03,28.35,29.15,29.02,29.27,28.88,29.36,29.70,29.42,29.69,29.96,29.85,29.71,30.27,29.91,30.24,30.49,30.38,30.07,30.39,30.37,30.33,30.24,30.26,30.48,30.95,31.06,30.84,30.57,30.49,30.76,30.45,30.81,30.59,30.74,30.74,30.77,30.95,31.17,30.34,30.78,31.01,30.95,30.68,30.63,30.82,30.83,30.99,30.87,31.11,31.03,31.01,30.99,30.88,30.85,30.44,30.95,31.01,30.89,31.00,31.10,31.15,31.12,31.07,30.89,31.16,31.03,31.32,31.36,31.43,31.36,30.96,31.36,31.24,31.25,31.21,31.35,31.27,31.25,31.16,31.18,31.37,31.46,31.42,31.45,31.46,31.27,31.44,31.36,31.48,31.48,31.39,31.26,31.44,31.37,31.46,31.06,31.37,31.29,31.40,31.52,31.50,31.42,31.52,31.54,31.39,31.18,31.40,31.46,31.43,30.92,31.45,31.14,31.29,31.26,31.24,31.14,31.24,31.26,31.28,31.14,31.24,31.18,31.08,31.26,31.34,31.32,31.09,31.24,31.25,31.06,31.17,31.11,31.04,31.21,31.23,31.37,31.20,31.27,31.33,31.37,31.43,31.34,31.34,31.02,31.26,31.28,31.13,31.30,31.26,31.29,31.39,31.37,31.44,31.25,31.31,31.36,31.39,31.31,31.22,31.31,31.30,31.15,31.28,31.13,31.29,31.29,31.21,31.30,31.22,31.35,31.30,31.29,31.31,31.32,31.20,31.25,30.97,31.26,30.96,31.39,31.27,31.16,31.26,31.17,31.18,31.34,31.00,31.19,31.17,31.25,31.23,31.21,31.32,31.24,31.16,31.39,31.23,30.83,30.71,30.88,30.61,30.58,30.42,30.50,30.50,30.60,30.32,30.54,30.46,30.43,30.93,30.59,30.61,30.64,31.03,30.99,30.78,31.00,31.02,30.97,30.84,30.97,31.07,31.05,31.09,31.02,30.96,30.98,30.93,30.42,30.41,30.77,30.33,30.42,30.76,30.42,30.45,30.33,30.47,29.90,30.40,30.53,30.36,30.18,30.72,30.48,30.41,30.83,30.85,30.85,30.98,30.93,31.04,31.09,31.14,31.15,31.09,31.02,31.03,31.07,31.13,31.03,31.14,31.23,31.21,31.20,31.18,31.26,31.22,31.17,31.27,31.22,31.17,31.30,31.24,31.25,31.10,31.24,31.24,31.30,31.21,31.17],[27.56,26.89,25.41,26.35,25.42,27.28,26.19,25.84,26.17,26.09,27.48,26.38,27.16,26.85,27.34,28.18,27.39,27.80,28.28,28.05,28.31,28.27,27.45,26.43,28.47,27.79,28.13,28.66,29.48,27.88,27.81,28.15,27.26,28.54,26.91,27.81,26.83,26.95,27.09,26.38,26.47,26.97,27.58,28.05,28.00,29.19,29.55,28.46,27.52,29.08,29.79,29.40,29.21,29.42,29.80,28.69,28.27,28.86,28.65,28.04,28.09,28.01,27.36,28.23,26.88,27.41,27.44,27.12,26.82,27.60,27.43,26.77,27.53,27.15,27.61,26.79,27.64,26.52,27.22,26.83,27.05,26.55,28.46,28.18,29.31,28.95,29.71,29.33,29.59,29.98,29.54,29.39,30.11,29.74,30.09,30.03,30.11,29.74,29.45,29.21,28.72,28.72,28.75,28.23,27.89,27.97,28.11,27.48,27.43,27.88,27.71,26.22,27.34,27.32,26.66,26.49,26.91,26.08,25.75,25.34,25.22,24.77,26.38,25.66,26.95,25.63,25.77,24.82,24.95,25.09,24.78,25.32,24.69,26.07,24.63,22.88,24.30,23.02,21.53,21.74,20.64,20.19,21.69,22.37,21.15,22.15,21.84,21.54,20.18,20.02,20.51,19.23,19.24,19.16,18.94,19.06,17.69,17.02,17.25,15.32,15.21,16.52,15.49,14.42,15.32,14.82,13.64,13.66,13.62,14.22,12.78,12.96,12.71,12.04,11.96,11.78,11.97,11.61,11.32,10.77,11.01,11.09,9.60,9.68,10.26,9.74,8.77,9.35,9.25,7.80,8.15,7.98,8.03,7.60,7.77,7.73,7.72,6.87,6.92,7.33,6.44,6.39,6.36,6.08,5.85,5.55,4.81,5.00,4.84,4.09,3.77,4.01,3.54,3.06,2.94,2.60,2.45,1.97,2.20,1.88,1.55,1.40,1.35,1.00,0.77,0.98,1.39,1.44,1.47,1.80,2.17,1.98,2.43,2.95,2.66,2.65,3.66,3.88,3.73,4.05,4.53,4.58,4.86,4.95,5.58,5.59,5.99,6.04,6.64,7.03,7.56,7.73,8.22,8.50,8.26,8.48,9.16,8.65,8.75,9.16,9.59,9.49,8.78,10.01,10.66,11.15,13.54,15.90,13.78,15.58,15.47,15.15,17.26,18.58,18.20,17.63,22.08,23.87,22.01,25.52,26.27,26.30,24.84,21.30,22.64,20.07,21.72,22.93,21.87,20.07,22.44,23.50,24.37,24.84,26.14,25.00,26.30,25.83,27.16,28.49,28.78,27.41,26.80,27.44,27.44,28.41,28.39,27.79,28.07,27.48,26.90,27.05,28.78,27.01,28.42,29.87,30.04,28.53,28.41,27.64,28.68,27.69,27.98,28.33,27.28,28.29,29.77,30.12,29.49,28.97,28.41,28.94,28.55,29.29,28.58,28.97,29.48,29.72,29.40,29.99,30.06,30.40,29.58,30.59,30.56,29.31,29.48,29.28,29.40,29.23,29.54,29.33,29.40,29.61,29.76,29.23,29.78,30.10,30.36,29.84,30.27,30.31,30.30,30.48,30.42,30.23,30.02,30.67,30.60,30.90,30.94,30.94,30.69,30.63,30.58,30.52,30.60,30.72,31.05,31.15,31.05,30.99,31.00,30.87,31.00,30.82,31.02,30.74,30.90,30.98,31.27,31.27,31.23,30.80,30.91,31.14,31.13,30.95,30.90,30.94,31.13,31.13,30.94,31.30,31.17,31.02,30.87,31.03,30.89,30.77,31.05,31.01,30.98,31.19,31.13,31.12,31.27,31.17,30.97,31.25,30.99,31.31,31.36,31.48,31.45,31.11,31.38,31.33,31.35,31.32,31.44,31.19,31.30,31.20,31.33,31.38,31.48,31.46,31.39,31.45,31.33,31.49,31.44,31.50,31.42,31.32,31.38,31.41,31.36,31.49,31.33,31.38,31.37,31.46,31.49,31.54,31.50,31.55,31.54,31.47,31.40,31.46,31.48,31.48,31.33,31.50,31.42,31.45,31.42,31.45,31.40,31.49,31.46,31.49,31.44,31.46,31.49,31.31,31.48,31.47,31.53,31.43,31.44,31.48,31.44,31.38,31.39,31.45,31.42,31.39,31.47,31.39,31.44,31.43,31.44,31.52,31.47,31.51,31.39,31.45,31.52,31.39,31.45,31.48,31.47,31.50,31.49,31.50,31.38,31.48,31.50,31.52,31.47,31.45,31.49,31.44,31.40,31.46,31.34,31.47,31.48,31.43,31.48,31.46,31.45,31.43,31.47,31.41,31.51,31.50,31.48,31.47,31.44,31.34,31.51,31.47,31.40,31.42,31.45,31.43,31.50,31.34,31.44,31.44,31.45,31.48,31.46,31.49,31.47,31.38,31.52,31.48,31.28,30.80,30.94,30.80,30.52,30.39,30.61,30.62,30.54,30.32,30.64,30.62,30.43,30.96,30.70,30.61,30.56,31.09,30.95,30.77,30.99,31.03,31.00,30.79,30.99,30.91,30.87,30.97,30.78,30.77,30.98,30.74,29.82,30.24,30.83,30.03,30.32,30.76,30.53,30.59,30.35,30.55,29.93,30.31,30.72,30.56,30.30,30.78,30.74,30.54,30.80,30.87,30.98,31.06,31.05,31.13,31.16,31.18,31.23,31.16,31.12,31.09,31.20,31.25,31.07,31.18,31.28,31.25,31.24,31.23,31.30,31.24,31.22,31.32,31.26,31.18,31.33,31.20,31.30,31.13,31.24,31.25,31.33,31.31,31.26],[27.18,26.25,25.51,26.51,25.43,27.38,25.72,26.13,25.20,26.58,27.16,25.98,27.54,26.62,27.04,27.94,27.37,27.85,28.81,28.28,27.97,27.34,27.13,26.21,27.97,27.01,28.68,29.42,29.88,29.08,28.22,28.33,27.74,29.14,28.04,27.94,27.72,27.35,27.15,26.24,27.19,27.34,28.29,28.88,28.88,29.20,30.24,29.33,28.21,29.64,30.45,29.33,29.77,29.42,30.16,28.10,27.47,29.49,28.57,28.74,28.47,28.38,27.84,28.85,27.26,26.79,27.51,27.64,27.20,28.08,27.81,26.88,27.56,27.88,28.13,27.39,27.43,27.41,27.92,27.29,27.27,27.02,28.36,28.86,29.85,28.88,29.96,29.00,29.87,30.32,29.79,29.64,30.10,29.95,30.29,30.19,30.37,29.93,29.68,28.69,28.45,29.14,28.86,27.71,27.71,28.49,28.19,28.11,28.00,28.01,28.23,26.38,27.93,27.48,26.48,26.69,27.40,26.91,25.91,26.28,25.93,25.72,26.35,24.62,26.84,25.26,25.90,24.02,24.53,24.84,25.42,25.44,24.14,26.14,25.76,23.60,25.60,24.26,21.99,21.87,20.82,20.24,22.05,22.12,20.94,21.96,21.52,21.37,19.67,20.42,20.91,19.95,19.68,18.83,19.32,19.42,17.26,16.55,16.40,14.80,13.48,13.59,14.74,12.68,12.92,13.15,13.19,11.59,11.23,13.28,10.89,11.19,11.77,11.04,10.34,10.46,11.46,9.79,9.77,10.25,10.22,9.66,9.31,9.99,8.98,8.74,9.48,8.96,8.24,7.86,8.18,7.48,7.22,8.05,7.39,6.69,7.24,6.71,6.59,6.55,6.66,5.88,5.81,5.61,4.90,5.24,4.83,4.62,4.53,4.04,3.99,3.71,3.65,3.31,2.93,2.74,2.42,2.20,2.01,2.01,1.84,1.30,1.35,1.30,0.85,0.76,0.94,1.33,1.27,1.26,1.65,2.01,1.86,2.22,2.55,2.62,2.61,2.90,3.74,3.53,3.50,3.95,4.30,3.93,4.42,5.31,5.05,4.76,5.82,6.15,5.90,6.60,7.14,7.42,7.91,8.14,8.33,7.52,8.54,8.15,9.23,9.33,8.69,9.48,9.79,10.47,11.40,15.32,13.41,14.33,15.67,16.40,17.74,17.97,18.56,17.90,21.92,24.21,22.69,25.32,25.95,26.97,24.78,22.25,22.66,20.39,21.29,22.55,23.13,22.13,23.16,25.13,24.71,24.86,25.92,25.32,25.93,25.68,26.65,28.23,27.96,26.00,26.42,27.13,27.29,28.44,28.65,27.75,28.22,27.11,27.01,26.86,28.57,27.42,29.20,30.07,29.84,28.45,28.22,28.05,28.56,28.18,28.19,28.37,27.56,28.91,30.05,30.03,29.66,29.20,28.89,29.10,28.36,29.37,28.29,28.88,29.27,29.42,29.30,29.95,30.11,30.31,29.74,30.42,30.30,29.43,29.23,29.10,29.53,28.91,29.43,29.79,29.58,29.93,29.47,29.84,29.60,30.25,29.86,29.69,30.18,30.23,30.39,30.54,30.62,30.22,30.44,30.57,30.76,30.83,30.85,30.94,30.88,30.64,30.65,30.61,30.73,30.61,31.08,31.17,31.25,31.02,30.84,30.70,30.87,30.90,30.91,30.80,30.82,31.09,31.02,31.27,31.35,30.93,31.05,31.20,31.08,30.98,30.72,30.95,30.93,31.14,30.99,31.29,31.23,31.15,31.16,31.02,30.93,30.93,31.12,31.09,31.04,31.24,31.24,31.15,31.20,31.17,31.07,31.19,31.12,31.31,31.36,31.42,31.42,31.21,31.38,31.25,31.33,31.25,31.41,31.28,31.27,31.30,31.15,31.36,31.49,31.43,31.41,31.47,31.27,31.42,31.35,31.49,31.44,31.43,31.27,31.41,31.39,31.48,31.14,31.32,31.38,31.39,31.48,31.51,31.45,31.51,31.50,31.41,31.31,31.42,31.43,31.40,31.23,31.46,31.31,31.37,31.34,31.32,31.27,31.39,31.36,31.37,31.29,31.32,31.36,31.21,31.39,31.39,31.41,31.34,31.36,31.38,31.26,31.28,31.28,31.33,31.36,31.31,31.46,31.38,31.37,31.40,31.42,31.47,31.44,31.42,31.23,31.40,31.39,31.27,31.40,31.36,31.39,31.42,31.45,31.46,31.35,31.36,31.43,31.48,31.36,31.32,31.39,31.27,31.28,31.37,31.24,31.42,31.34,31.31,31.35,31.32,31.37,31.39,31.38,31.35,31.45,31.38,31.33,31.13,31.34,31.14,31.47,31.38,31.32,31.31,31.38,31.28,31.43,31.19,31.30,31.34,31.38,31.38,31.37,31.44,31.39,31.28,31.44,31.38,31.08,30.65,30.82,30.63,30.48,30.23,30.54,30.46,30.44,30.23,30.59,30.30,30.24,30.91,30.51,30.53,30.48,30.82,30.81,30.70,30.95,30.93,30.87,30.61,30.93,30.86,30.77,30.87,30.59,30.51,30.80,30.58,29.74,30.20,30.41,29.88,30.18,30.66,30.18,30.35,30.11,30.38,29.83,30.28,30.67,30.35,30.24,30.79,30.63,30.36,30.72,30.84,30.89,31.02,30.98,31.03,31.05,31.07,31.10,31.06,31.03,31.00,31.07,31.16,31.02,31.14,31.20,31.17,31.17,31.12,31.21,31.17,31.13,31.21,31.18,31.10,31.25,31.11,31.22,31.02,31.19,31.16,31.24,31.19,31.15],[27.58,26.38,24.51,25.69,24.72,26.50,25.29,24.59,25.06,24.64,26.76,25.47,26.58,25.44,26.02,27.20,26.19,26.90,27.52,26.96,27.04,26.94,26.61,25.44,27.30,26.15,26.46,27.96,28.75,27.68,26.12,26.28,26.40,26.74,26.42,27.05,26.26,26.61,25.88,25.12,25.97,26.04,27.28,27.08,27.71,28.16,29.09,28.37,26.67,28.22,29.46,28.61,28.34,28.82,29.16,27.46,27.01,27.58,28.01,27.72,27.05,26.78,26.24,27.48,26.52,25.87,26.51,25.65,25.66,27.14,26.35,25.58,26.65,26.11,26.07,25.99,26.18,25.90,26.61,25.59,25.76,25.02,26.59,27.05,28.15,27.91,28.95,28.54,28.50,29.63,28.77,28.57,29.50,29.39,29.38,29.89,29.36,28.76,28.88,28.35,27.45,27.85,27.95,27.24,26.72,27.19,26.87,26.41,26.11,27.14,26.99,24.64,26.52,26.66,25.88,24.82,26.86,25.28,24.74,24.80,24.34,24.26,25.35,24.70,25.75,25.11,24.73,24.29,24.32,24.46,23.83,24.40,23.12,25.25,23.69,22.70,23.80,23.04,20.47,20.60,19.31,18.83,20.84,21.01,20.24,21.29,20.60,20.46,19.09,19.14,19.49,18.26,17.76,18.39,16.47,17.86,16.65,15.98,14.37,14.45,14.13,13.09,13.17,13.43,13.15,12.13,12.30,12.03,10.85,11.38,11.86,11.05,10.69,10.58,10.46,9.57,10.11,10.41,9.10,9.70,9.76,9.47,8.34,8.98,9.65,7.78,9.11,8.92,8.10,7.10,8.06,7.58,6.46,6.59,7.45,6.54,6.26,6.81,6.04,5.70,5.93,6.08,5.41,5.32,5.36,4.92,4.79,4.73,4.59,4.14,4.18,3.83,3.61,3.39,3.19,2.79,2.45,2.27,2.25,1.82,1.80,1.69,1.35,1.33,1.30,0.87,0.76,0.92,1.35,1.31,1.29,1.74,1.89,1.72,2.26,2.57,2.52,2.51,3.30,3.56,3.18,3.41,4.19,3.95,4.00,4.60,5.22,4.73,4.84,5.85,6.18,5.92,6.36,6.71,7.15,6.92,7.45,7.44,8.21,8.79,7.84,9.51,9.24,9.07,9.15,10.58,12.46,16.04,13.42,14.73,15.21,15.14,17.29,18.30,16.87,16.22,21.02,23.94,21.46,24.72,25.32,25.45,23.73,20.80,21.80,19.16,20.52,21.71,21.59,20.19,21.41,23.30,22.67,24.13,24.33,23.95,25.24,24.52,26.24,27.67,27.51,25.84,25.81,26.89,26.73,27.43,27.34,26.97,27.22,26.50,26.00,25.72,28.24,26.35,27.78,29.33,29.36,27.26,27.35,26.69,27.68,26.49,27.26,27.12,26.52,27.68,29.42,29.52,28.49,28.04,27.24,27.69,27.66,27.83,27.43,27.85,28.83,28.44,28.35,29.21,29.23,29.53,28.76,29.91,29.81,28.49,28.18,28.39,28.44,28.18,28.40,28.67,28.39,29.11,28.80,28.35,28.91,29.05,29.17,28.81,29.29,29.62,29.47,29.58,29.91,29.81,29.56,29.93,29.96,30.11,30.25,30.30,30.20,30.22,30.18,30.20,30.20,30.09,30.53,30.93,31.02,30.62,30.36,30.31,30.54,30.46,30.66,30.37,30.55,30.73,30.72,31.07,31.17,30.36,30.76,30.91,30.76,30.48,30.52,30.62,30.60,30.97,30.82,31.10,30.94,30.94,30.82,30.76,30.61,30.37,30.87,30.80,30.87,31.03,31.00,31.09,30.97,30.86,30.88,31.04,30.84,31.17,31.23,31.36,31.32,30.94,31.27,31.03,31.14,31.12,31.20,31.19,31.17,31.14,30.97,31.26,31.38,31.32,31.32,31.35,31.17,31.41,31.31,31.39,31.39,31.30,31.12,31.38,31.30,31.40,30.87,31.27,31.09,31.35,31.40,31.47,31.27,31.47,31.49,31.34,31.11,31.35,31.40,31.35,30.83,31.42,31.11,31.30,31.25,31.09,31.07,31.23,31.22,31.19,31.10,31.19,31.16,31.00,31.21,31.25,31.24,31.08,31.24,31.23,31.04,31.10,31.11,31.01,31.19,31.19,31.34,31.23,31.20,31.25,31.28,31.39,31.33,31.29,30.98,31.19,31.23,31.05,31.28,31.19,31.28,31.36,31.33,31.40,31.12,31.23,31.32,31.36,31.24,31.21,31.25,31.18,31.10,31.29,31.10,31.26,31.18,31.15,31.22,31.20,31.30,31.27,31.23,31.26,31.28,31.22,31.21,30.94,31.21,30.84,31.35,31.25,31.20,31.18,31.11,31.13,31.25,30.88,31.13,31.13,31.21,31.20,31.23,31.32,31.24,31.10,31.35,31.18,30.73,30.83,30.89,30.72,30.69,30.43,30.58,30.60,30.45,30.36,30.50,30.35,30.12,30.77,30.43,30.25,30.35,30.89,30.74,30.43,30.83,30.80,30.76,30.54,30.79,30.93,30.88,30.92,30.80,30.71,30.74,30.61,29.96,30.03,30.47,29.83,30.05,30.47,29.90,30.16,29.86,30.18,29.52,30.12,30.42,30.38,30.04,30.72,30.52,30.31,30.79,30.80,30.89,31.01,30.95,31.07,31.14,31.20,31.20,31.16,31.10,31.12,31.14,31.22,31.11,31.23,31.28,31.29,31.27,31.26,31.31,31.28,31.24,31.31,31.27,31.23,31.35,31.28,31.31,31.16,31.33,31.30,31.37,31.28,31.22],[26.03,25.61,23.84,25.33,25.01,26.10,25.40,24.74,25.14,24.58,26.41,26.18,26.80,25.81,26.22,27.04,26.58,26.99,27.59,27.46,27.27,26.94,25.97,25.96,27.18,26.34,26.59,27.33,28.12,26.93,26.06,27.00,26.33,27.14,26.20,26.90,25.94,25.85,25.89,24.90,25.87,25.62,26.92,27.54,27.01,27.99,28.28,27.46,26.86,27.86,29.15,28.76,28.41,28.24,28.86,27.49,27.76,28.74,28.21,27.89,26.90,26.74,26.92,27.80,26.60,26.73,26.33,26.10,25.40,27.31,27.01,25.66,26.56,26.81,26.41,25.97,26.65,25.89,26.25,26.05,26.08,25.27,26.62,27.15,28.70,28.23,28.82,28.57,28.18,29.33,28.24,28.09,29.27,29.03,29.47,29.72,29.67,29.05,28.91,28.57,28.10,28.03,28.56,27.71,27.17,27.72,27.53,26.89,26.54,27.86,27.25,24.57,26.56,26.92,26.25,25.32,26.49,25.47,25.17,24.30,24.48,23.54,25.76,24.81,25.57,25.45,24.40,24.45,24.25,24.70,23.98,24.82,23.87,25.35,23.77,22.18,23.65,22.28,20.62,20.85,19.52,19.60,20.53,21.41,21.05,21.33,21.19,20.95,19.55,19.10,19.74,17.77,18.12,18.62,17.33,18.37,17.26,16.29,15.16,14.25,14.65,13.94,13.86,13.58,14.74,12.59,13.14,12.41,11.91,12.73,12.21,13.04,11.03,11.66,11.15,10.50,10.68,10.92,11.16,9.31,10.67,10.22,9.56,8.89,10.26,10.23,8.53,9.54,8.76,8.34,8.11,8.43,8.21,7.57,8.16,7.51,7.35,7.17,7.18,7.03,6.41,6.55,6.45,5.77,5.83,5.70,5.26,5.30,5.22,4.39,4.73,4.45,4.02,3.72,3.58,3.33,2.77,2.53,2.54,2.44,1.87,1.95,1.70,1.46,1.31,1.32,0.96,0.77,0.92,1.23,1.27,1.27,1.66,1.81,1.74,2.16,2.27,2.26,2.39,3.03,3.18,3.06,3.53,3.83,3.96,4.05,4.51,4.80,4.95,5.70,5.97,5.91,6.60,7.33,6.92,7.63,7.55,7.24,7.71,8.80,8.78,8.48,9.29,9.21,8.93,10.77,12.33,14.92,13.05,13.75,15.49,15.50,17.14,16.98,17.09,17.14,20.89,23.45,22.12,24.70,25.39,25.27,23.27,21.82,21.11,18.82,20.49,21.51,22.35,20.75,22.40,24.28,24.99,24.10,25.40,23.82,25.62,24.33,26.08,27.40,27.39,25.91,25.59,26.72,26.61,26.58,27.17,26.42,27.30,26.38,25.82,25.59,27.18,25.70,27.51,29.24,28.97,27.53,27.79,26.74,27.73,26.26,27.00,26.93,26.44,27.24,29.24,29.17,28.23,27.91,27.32,27.77,27.59,27.92,27.73,28.38,28.91,28.59,28.13,28.67,28.89,29.28,28.52,29.66,29.60,28.74,28.33,28.55,28.24,28.51,28.41,28.66,27.93,28.65,28.85,28.48,28.80,28.93,28.79,28.73,28.81,29.52,29.13,29.44,29.90,29.72,29.64,30.16,29.75,29.99,30.10,30.03,29.96,30.56,30.27,30.30,30.22,30.10,30.46,30.81,30.73,30.74,30.41,30.28,30.60,30.53,30.82,30.54,30.62,30.65,30.68,30.94,31.14,30.20,30.62,30.99,30.86,30.74,30.35,30.63,30.61,30.79,30.71,31.08,30.84,30.84,30.74,30.78,30.70,30.48,30.81,30.87,30.70,30.98,30.94,30.96,30.96,30.94,30.92,31.00,30.90,31.14,31.28,31.36,31.25,31.01,31.23,31.08,31.09,31.00,31.25,31.15,31.09,31.04,30.92,31.25,31.35,31.30,31.28,31.33,31.11,31.37,31.25,31.37,31.39,31.25,31.06,31.33,31.25,31.38,31.12,31.25,31.12,31.31,31.45,31.45,31.39,31.46,31.50,31.34,31.20,31.31,31.38,31.36,31.07,31.39,31.15,31.28,31.26,31.18,31.11,31.24,31.15,31.23,31.18,31.15,31.20,30.95,31.28,31.33,31.33,31.16,31.20,31.22,31.09,31.09,31.09,31.06,31.08,31.11,31.29,31.11,31.18,31.24,31.27,31.38,31.31,31.31,31.03,31.27,31.31,31.13,31.31,31.24,31.26,31.32,31.29,31.37,31.10,31.21,31.31,31.33,31.24,31.25,31.25,31.26,31.09,31.29,31.02,31.32,31.28,31.21,31.29,31.19,31.33,31.25,31.26,31.27,31.31,31.22,31.12,30.87,31.21,30.83,31.35,31.25,31.13,31.24,31.25,31.16,31.38,31.01,31.12,31.18,31.19,31.21,31.17,31.28,31.22,31.07,31.32,31.18,30.89,30.69,30.87,30.65,30.60,30.40,30.49,30.57,30.56,30.44,30.62,30.60,30.54,30.90,30.64,30.57,30.47,30.98,30.96,30.77,30.97,31.04,31.04,30.81,30.98,31.10,31.03,30.99,30.98,30.82,30.94,30.79,30.07,30.26,30.79,30.16,30.41,30.75,30.44,30.41,30.18,30.43,29.93,30.30,30.66,30.44,30.43,30.82,30.68,30.44,30.80,30.80,30.93,31.07,30.92,31.08,31.14,31.14,31.19,31.08,31.05,31.01,31.11,31.18,31.05,31.15,31.23,31.22,31.21,31.17,31.25,31.20,31.18,31.27,31.23,31.16,31.31,31.21,31.27,31.06,31.25,31.24,31.29,31.25,31.21],[27.35,26.12,25.54,26.69,25.46,27.36,26.46,26.24,25.73,26.25,27.39,26.38,27.30,26.52,27.37,28.13,27.42,27.71,28.49,27.69,28.54,27.69,27.28,26.06,28.50,27.19,28.42,29.19,29.88,28.78,27.76,28.06,27.17,28.63,26.77,27.91,27.10,27.06,27.40,26.56,26.57,27.31,27.80,28.18,28.46,29.30,30.12,29.26,27.60,28.93,30.23,29.28,29.71,29.86,30.20,28.27,27.86,28.82,28.97,28.10,28.58,28.34,27.71,28.15,27.24,27.33,27.84,27.27,27.57,27.90,27.75,26.98,27.67,27.10,27.41,26.67,27.17,27.00,27.80,27.18,27.26,27.11,28.71,28.69,29.69,29.30,30.09,29.32,30.08,30.43,29.72,29.66,30.21,29.99,30.35,30.29,30.51,30.15,29.59,29.07,28.91,28.96,28.89,28.25,27.97,28.53,28.23,27.91,28.00,28.06,28.14,26.46,27.84,27.26,26.71,26.69,26.81,26.89,26.53,25.82,25.73,25.63,26.21,24.89,26.95,25.40,25.83,24.78,24.68,24.93,25.43,25.55,25.07,26.60,25.61,23.09,24.97,23.30,21.66,21.94,21.36,19.95,21.97,22.13,20.94,22.10,21.63,21.06,19.95,19.92,20.86,19.39,19.32,18.91,18.94,19.27,16.88,15.93,16.00,14.43,13.71,13.78,15.39,13.04,13.76,13.56,12.92,11.75,11.76,13.18,11.60,11.56,12.08,11.25,10.40,10.66,11.08,10.12,10.03,10.68,9.98,9.71,9.71,9.46,9.48,9.04,9.55,9.04,8.78,8.40,8.28,7.94,7.68,7.90,7.94,7.36,7.00,6.89,6.78,6.93,6.58,6.06,5.96,6.06,5.71,5.78,5.49,5.28,5.21,4.95,4.80,4.69,4.37,3.97,3.79,3.71,3.18,2.81,2.86,2.56,2.30,2.01,1.95,1.70,1.48,1.45,1.43,0.89,0.76,0.93,1.39,1.33,1.31,1.65,1.98,1.84,2.10,2.38,2.51,2.53,2.96,3.56,3.59,3.40,4.06,4.31,4.30,4.54,5.49,5.45,5.37,6.02,6.57,6.61,7.07,7.48,8.26,7.93,7.89,8.26,8.85,8.77,8.20,9.89,9.24,9.91,10.78,13.65,12.37,13.65,14.73,16.39,16.42,16.67,17.74,17.81,21.59,23.79,22.71,25.27,25.40,26.39,24.77,21.55,22.04,19.84,20.67,21.96,22.30,21.38,22.78,24.71,24.49,24.31,25.77,24.68,25.39,25.19,26.23,27.63,27.46,25.87,26.15,26.75,26.70,27.78,28.25,27.40,27.95,27.24,27.02,26.56,27.60,26.70,28.99,29.72,29.45,28.46,28.19,27.23,28.63,27.67,28.30,27.95,27.13,28.44,29.77,29.81,29.33,28.95,28.57,28.97,28.41,29.17,28.26,29.04,29.03,28.95,28.85,29.44,29.75,29.94,29.52,29.98,29.86,29.01,28.80,28.86,29.32,28.98,29.34,29.52,29.18,29.62,29.50,29.47,29.39,30.01,29.43,29.37,29.86,30.05,30.15,30.36,30.29,30.11,30.11,30.46,30.48,30.57,30.36,30.65,30.69,30.50,30.50,30.52,30.58,30.38,30.88,31.05,30.98,30.95,30.65,30.48,30.78,30.80,30.97,30.74,30.69,30.89,30.96,31.17,31.23,30.74,30.78,31.19,30.93,30.96,30.51,30.77,30.66,31.01,30.84,31.20,31.04,30.93,30.86,30.96,30.69,30.92,30.83,30.90,30.86,31.12,31.13,31.04,31.07,30.99,31.03,31.06,31.12,31.20,31.30,31.39,31.36,31.10,31.32,31.14,31.21,31.16,31.31,31.22,31.20,31.24,31.13,31.30,31.38,31.34,31.32,31.38,31.18,31.39,31.24,31.38,31.41,31.27,31.14,31.37,31.32,31.33,31.01,31.17,31.22,31.37,31.42,31.47,31.42,31.47,31.47,31.35,31.25,31.35,31.39,31.37,31.04,31.43,31.19,31.29,31.29,31.20,31.15,31.34,31.26,31.37,31.26,31.24,31.33,31.14,31.38,31.34,31.39,31.33,31.34,31.37,31.23,31.20,31.19,31.24,31.27,31.21,31.37,31.22,31.31,31.33,31.38,31.44,31.41,31.38,31.03,31.31,31.33,31.15,31.31,31.32,31.33,31.38,31.40,31.44,31.24,31.25,31.36,31.39,31.23,31.31,31.35,31.27,31.22,31.31,31.00,31.35,31.28,31.22,31.31,31.30,31.36,31.34,31.33,31.34,31.34,31.30,31.26,31.01,31.25,30.87,31.42,31.34,31.27,31.30,31.30,31.18,31.37,31.13,31.13,31.28,31.34,31.28,31.26,31.39,31.31,31.19,31.37,31.27,30.95,30.59,30.76,30.58,30.46,30.22,30.42,30.48,30.49,30.20,30.45,30.42,30.34,30.81,30.50,30.61,30.54,30.90,30.85,30.69,30.94,30.97,30.89,30.66,30.93,30.92,30.86,30.87,30.72,30.53,30.78,30.65,29.84,30.15,30.63,29.92,30.24,30.66,30.18,30.41,30.16,30.18,29.81,30.28,30.58,30.38,30.21,30.65,30.66,30.39,30.64,30.67,30.91,30.98,30.88,31.01,31.05,31.10,31.11,31.03,31.04,31.01,31.11,31.17,31.07,31.15,31.21,31.21,31.19,31.13,31.20,31.17,31.14,31.23,31.19,31.13,31.27,31.14,31.23,31.02,31.20,31.18,31.24,31.22,31.18],[27.95,27.02,25.77,26.31,25.25,28.08,26.71,25.52,25.83,25.49,27.52,25.54,27.91,26.06,26.34,27.63,27.17,27.51,28.50,28.20,27.76,27.18,27.10,26.15,27.85,26.90,28.34,29.04,29.79,29.07,27.99,27.13,26.97,29.24,27.45,28.02,27.61,27.09,26.61,26.06,26.78,27.37,27.97,28.53,28.96,29.09,29.81,29.04,27.78,29.14,30.21,29.27,29.52,29.45,30.04,28.09,27.34,29.32,28.60,28.52,27.76,27.46,27.46,28.34,26.91,26.75,27.11,26.88,26.77,28.23,26.81,26.46,27.50,27.15,27.12,26.19,27.58,27.46,28.02,26.80,26.87,26.66,28.10,28.40,29.56,28.95,29.82,28.97,29.76,30.47,30.10,29.66,30.21,30.05,29.98,30.38,30.12,29.77,29.56,28.64,28.19,29.03,28.83,27.83,27.40,28.34,28.16,27.98,27.71,28.30,28.14,26.21,28.08,27.56,27.14,26.54,27.82,26.89,26.47,26.10,25.89,26.09,26.72,24.87,27.06,25.51,25.58,24.80,25.63,24.97,25.36,25.29,24.21,26.07,24.90,23.86,25.34,24.22,21.87,21.94,21.31,20.29,22.54,22.22,21.16,22.42,21.75,21.69,20.51,20.45,20.18,20.12,19.71,18.95,18.32,18.63,17.81,16.36,15.25,14.39,13.84,13.71,14.44,13.25,13.54,12.77,13.26,11.99,11.39,12.47,11.44,11.64,11.18,11.66,10.68,10.11,10.53,10.68,10.12,9.88,10.84,10.07,9.31,9.62,10.31,8.98,9.92,9.97,9.00,8.50,8.95,8.65,7.33,7.92,7.84,7.53,6.90,7.56,6.76,6.71,6.67,6.25,6.13,5.86,5.81,5.59,5.47,5.61,5.17,4.97,5.07,4.70,4.48,4.26,3.99,3.78,3.26,3.13,2.91,2.67,2.34,2.33,1.85,1.76,1.61,1.42,1.39,1.30,0.89,0.77,0.92,1.28,1.28,1.36,1.70,1.92,1.71,2.13,2.49,2.44,2.43,2.88,3.65,3.27,3.31,4.02,4.17,3.94,4.51,5.36,4.68,4.88,6.13,6.22,6.11,6.57,7.09,7.07,7.42,7.81,8.19,8.84,8.34,8.76,9.47,9.99,10.55,13.64,11.70,13.96,13.77,14.39,16.35,16.88,16.71,15.87,21.04,23.61,21.29,24.83,25.31,26.34,24.45,20.51,21.33,18.64,19.66,21.39,21.85,20.76,21.58,24.31,23.54,24.26,25.37,24.47,25.53,24.71,26.12,27.96,27.94,25.81,25.91,26.70,26.92,27.62,27.81,27.03,27.57,26.62,26.38,25.91,27.37,26.06,28.13,29.30,28.99,27.24,27.67,26.61,28.13,26.87,27.44,27.46,26.67,27.77,29.38,29.40,28.77,27.94,27.30,27.99,27.64,28.06,27.49,28.27,28.44,28.28,28.43,29.05,29.41,29.71,29.05,29.77,29.60,28.65,28.21,28.38,28.50,28.44,28.48,28.98,28.44,29.25,28.73,28.97,28.83,29.46,29.14,28.84,29.25,29.59,29.67,29.63,29.94,29.63,29.80,29.94,29.97,29.98,30.16,30.14,30.20,30.24,30.09,30.21,30.28,30.10,30.59,30.92,30.89,30.65,30.29,30.30,30.44,30.51,30.63,30.34,30.37,30.61,30.57,31.02,31.17,30.41,30.63,30.90,30.73,30.47,30.32,30.61,30.52,30.88,30.62,31.09,30.89,30.84,30.79,30.64,30.46,30.57,30.83,30.75,30.78,30.99,30.92,30.90,30.90,30.83,30.85,30.95,30.82,31.08,31.20,31.33,31.30,30.90,31.25,31.02,31.12,31.06,31.24,31.06,31.07,31.05,30.85,31.25,31.36,31.31,31.30,31.38,31.14,31.39,31.27,31.41,31.36,31.23,31.09,31.38,31.36,31.38,31.00,31.20,31.19,31.28,31.37,31.48,31.37,31.46,31.47,31.40,31.24,31.36,31.39,31.37,31.04,31.37,31.20,31.29,31.30,31.17,31.16,31.30,31.17,31.25,31.20,31.22,31.27,31.07,31.31,31.31,31.33,31.26,31.29,31.29,31.17,31.09,31.17,31.17,31.15,31.15,31.36,31.21,31.26,31.23,31.27,31.37,31.33,31.32,31.08,31.28,31.33,31.19,31.31,31.22,31.29,31.31,31.33,31.37,31.16,31.20,31.30,31.36,31.27,31.25,31.25,31.18,31.08,31.29,31.17,31.34,31.26,31.23,31.28,31.26,31.31,31.32,31.29,31.24,31.35,31.27,31.22,31.00,31.18,30.87,31.35,31.30,31.29,31.27,31.29,31.22,31.37,31.15,31.19,31.27,31.27,31.27,31.26,31.33,31.25,31.12,31.31,31.23,30.79,30.85,30.89,30.79,30.73,30.55,30.64,30.67,30.49,30.51,30.71,30.59,30.31,30.79,30.55,30.42,30.29,30.83,30.82,30.47,30.78,30.90,30.80,30.43,30.82,30.92,30.77,30.77,30.65,30.46,30.59,30.19,29.92,29.94,30.54,29.71,30.26,30.42,29.93,30.26,29.84,30.30,29.63,30.19,30.60,30.42,30.30,30.79,30.73,30.36,30.81,30.83,30.93,31.04,31.00,31.10,31.15,31.15,31.22,31.09,31.08,31.04,31.15,31.22,31.08,31.17,31.24,31.22,31.21,31.20,31.28,31.25,31.21,31.27,31.26,31.21,31.33,31.21,31.28,31.13,31.29,31.26,31.32,31.27,31.19],[26.87,25.85,24.23,25.32,24.51,25.83,25.42,24.07,24.83,24.21,26.14,25.57,26.03,24.85,25.60,26.36,25.42,26.15,26.42,26.69,26.41,26.99,25.59,25.25,27.07,25.80,25.80,27.09,28.08,26.95,25.78,25.98,25.79,26.43,25.84,26.58,25.47,25.54,25.06,24.46,25.53,25.31,26.74,26.42,26.82,27.66,27.93,27.15,25.95,27.56,28.63,28.23,27.50,27.88,28.72,27.09,26.72,27.64,27.20,26.96,26.11,25.95,25.70,26.80,25.75,25.73,25.56,25.07,24.56,26.68,26.33,25.16,26.25,25.56,25.63,25.41,26.06,25.15,25.82,25.48,25.84,25.56,26.43,26.87,28.31,27.90,28.42,28.50,27.76,29.07,27.86,28.20,28.93,28.91,28.86,29.54,28.91,28.42,28.53,28.11,27.24,27.32,27.98,27.10,26.46,27.45,26.68,26.14,25.84,27.63,26.88,23.81,26.45,26.66,25.63,24.45,26.65,25.31,24.29,23.79,23.72,23.61,25.24,24.50,25.76,24.73,24.53,24.04,23.92,24.39,23.39,24.39,23.10,24.84,23.25,21.82,23.38,21.71,19.82,20.04,18.38,18.42,19.87,20.39,19.78,20.69,20.29,19.87,18.70,18.13,19.25,17.18,16.97,18.18,16.18,17.64,15.71,15.47,14.44,13.96,14.24,12.92,12.89,12.92,13.04,11.89,12.68,12.32,11.14,11.92,11.71,11.40,10.87,10.88,11.22,9.84,10.37,10.24,9.79,9.73,9.94,10.26,9.09,9.03,9.73,8.70,9.20,9.24,9.38,7.92,8.79,8.29,7.98,7.36,8.17,7.93,6.85,7.21,6.50,6.82,6.32,6.67,5.86,5.95,5.83,5.62,5.42,5.32,5.50,4.78,5.04,4.83,4.28,4.41,4.06,3.64,3.30,3.25,3.25,2.89,2.49,2.49,2.22,1.84,1.68,1.74,1.44,1.34,1.38,0.92,0.77,0.92,1.24,1.30,1.31,1.65,1.72,1.62,2.14,2.28,2.21,2.20,3.21,3.10,3.01,3.19,3.89,3.78,3.92,4.58,5.03,4.78,5.10,5.75,5.94,5.70,6.26,6.44,6.62,7.57,7.30,7.88,7.87,8.09,7.69,9.26,12.41,13.68,11.92,14.59,15.26,14.66,16.10,17.43,16.61,16.55,20.90,23.45,21.08,23.99,24.79,24.39,23.00,21.48,21.21,18.99,20.19,21.22,21.82,19.94,20.99,23.36,23.34,24.06,24.20,23.10,24.97,23.79,26.05,27.20,27.31,25.47,24.75,26.60,26.62,26.93,27.00,26.52,27.18,26.24,25.48,25.00,27.61,25.95,27.43,28.97,28.64,26.90,27.15,26.34,27.31,25.72,26.37,26.60,26.64,26.86,28.90,28.80,28.23,27.40,26.73,26.87,26.99,27.22,27.06,27.65,28.47,28.26,27.81,28.70,28.88,29.29,28.52,29.54,29.49,28.39,27.86,28.08,27.57,27.97,27.73,28.26,27.89,28.73,28.26,27.92,28.52,29.01,28.71,28.38,28.72,29.08,29.17,29.11,29.68,29.32,29.41,29.60,29.56,29.73,29.93,29.94,29.78,29.75,29.81,29.81,29.96,29.93,30.22,30.69,30.81,30.51,30.15,30.08,30.18,29.93,30.46,30.08,30.25,30.36,30.37,30.77,31.06,29.80,30.28,30.63,30.45,30.02,30.15,30.43,30.44,30.80,30.57,30.91,30.72,30.70,30.39,30.35,30.24,30.14,30.54,30.51,30.56,30.82,30.78,30.91,30.72,30.50,30.63,30.71,30.56,30.93,31.15,31.27,31.12,30.72,31.10,30.90,31.00,30.89,30.95,30.94,30.87,31.00,30.69,31.20,31.29,31.11,31.19,31.22,31.07,31.30,31.16,31.26,31.28,31.13,30.96,31.25,31.16,31.25,30.70,31.22,30.86,31.23,31.33,31.38,31.14,31.39,31.41,31.17,30.84,31.27,31.36,31.23,30.58,31.36,30.85,31.18,31.14,30.94,30.92,31.07,30.87,30.88,30.96,30.96,31.02,30.76,31.02,31.10,31.08,30.94,31.05,30.91,30.88,30.84,30.95,30.77,30.92,30.86,31.18,31.07,31.05,31.16,31.05,31.28,31.15,31.07,30.54,31.03,31.14,30.99,31.17,30.99,31.03,31.21,31.16,31.33,30.94,31.09,31.15,31.20,31.11,31.04,30.97,30.96,30.81,31.17,30.83,31.12,30.98,30.92,31.04,30.95,31.18,31.13,31.06,31.16,31.16,31.08,31.04,30.48,30.98,30.27,31.20,31.06,30.86,30.97,30.95,30.88,31.20,30.83,30.88,30.92,30.88,30.97,30.91,31.11,30.95,30.76,31.23,30.95,30.52,30.76,30.80,30.60,30.59,30.35,30.43,30.55,30.58,30.58,30.51,30.49,30.29,30.72,30.46,30.51,30.33,30.90,30.88,30.52,30.79,30.92,30.83,30.77,30.84,31.05,30.96,30.86,30.90,30.72,30.69,30.64,30.12,30.18,30.60,30.03,30.21,30.40,30.03,30.31,29.90,30.24,29.70,30.27,30.42,30.35,30.42,30.73,30.44,30.27,30.70,30.76,30.83,30.99,30.81,31.05,31.12,31.14,31.20,31.05,31.03,31.02,31.08,31.20,31.09,31.16,31.25,31.24,31.23,31.21,31.26,31.24,31.21,31.28,31.22,31.18,31.32,31.23,31.27,31.11,31.29,31.27,31.32,31.28,31.17],[27.79,26.31,25.24,26.85,26.14,27.24,26.12,26.58,26.00,26.49,27.62,26.99,27.47,27.07,27.47,28.35,27.66,27.95,28.43,28.10,28.36,28.05,27.12,26.60,28.37,27.80,28.23,28.94,29.32,28.11,27.54,27.85,27.75,28.46,27.38,28.19,27.00,26.88,27.38,26.21,26.89,27.18,27.95,28.38,28.01,28.73,29.63,28.77,27.39,28.72,29.87,29.47,29.32,29.32,29.83,28.23,28.15,28.82,28.86,28.22,28.44,28.50,27.82,28.52,27.14,28.15,28.17,27.55,27.84,27.87,27.99,26.84,27.80,27.98,27.50,27.49,27.79,27.64,27.78,27.27,27.38,27.03,28.24,28.29,29.70,29.34,29.68,29.39,29.43,30.03,29.34,29.14,29.92,29.67,30.13,30.16,30.28,29.96,29.60,29.29,29.26,29.21,29.17,28.79,28.43,28.73,28.54,28.07,28.06,28.64,28.45,25.80,27.59,27.83,27.36,26.30,27.15,27.15,26.57,25.27,25.71,25.28,26.95,25.88,27.16,26.13,25.64,25.04,25.31,25.85,25.47,26.09,25.48,26.48,25.32,23.28,24.67,22.51,21.86,21.55,20.96,20.32,22.20,22.49,21.85,22.67,21.64,21.76,20.44,19.52,20.88,19.12,18.94,18.93,18.55,19.21,16.86,16.31,15.73,14.88,14.15,14.53,14.66,13.38,14.61,13.16,13.10,12.45,12.84,12.87,12.14,12.80,11.94,11.45,11.27,11.62,10.83,10.94,11.48,10.35,10.65,10.32,10.83,9.67,10.75,10.13,9.91,9.86,9.70,9.29,9.41,9.27,8.53,8.89,8.82,8.66,9.01,8.21,8.18,8.55,7.88,7.35,7.18,7.16,6.91,6.57,6.23,6.12,6.07,5.91,5.75,5.82,5.31,4.73,5.02,4.59,4.07,3.81,4.01,3.52,2.98,3.03,2.60,2.28,1.92,2.11,1.80,1.43,1.38,1.35,0.94,0.77,0.89,1.38,1.34,1.16,1.62,1.80,1.76,1.92,2.33,2.24,2.26,2.86,3.29,3.24,3.45,3.65,4.00,4.09,4.24,4.88,4.98,5.46,5.65,6.19,6.26,6.70,6.77,7.67,7.73,7.43,7.42,8.43,8.26,9.44,10.73,13.23,12.34,13.12,14.06,16.96,15.85,17.27,17.13,17.80,21.46,23.34,22.17,24.81,25.62,25.82,24.10,21.86,21.59,19.77,20.25,22.28,22.30,21.73,22.45,24.55,25.22,24.85,25.52,24.67,25.79,25.20,26.04,27.92,27.86,26.04,25.99,27.11,26.88,27.50,28.35,27.60,27.71,27.02,26.44,26.52,27.68,26.36,28.69,29.69,29.66,28.30,28.16,27.59,28.56,27.71,28.38,27.71,26.66,28.14,29.81,29.86,29.14,28.84,28.64,28.82,28.43,28.97,28.18,28.81,29.09,29.23,28.80,29.44,29.57,29.97,29.38,29.86,29.77,29.18,28.79,28.95,29.46,29.20,29.54,29.78,28.79,29.63,29.46,29.50,29.38,30.12,29.41,29.36,29.71,30.09,30.17,30.20,30.36,30.19,30.33,30.52,30.58,30.57,30.60,30.62,30.76,30.72,30.83,30.66,30.62,30.47,31.03,31.14,31.09,31.12,30.71,30.66,30.87,30.93,31.01,30.82,30.82,30.98,30.98,31.22,31.29,30.78,30.89,31.24,31.06,31.04,30.63,30.86,30.87,31.12,31.08,31.30,31.12,31.00,30.91,31.04,30.75,30.91,30.91,31.03,30.93,31.23,31.21,31.18,31.10,31.04,31.03,31.08,31.16,31.24,31.39,31.45,31.40,31.16,31.32,31.14,31.25,31.17,31.31,31.18,31.18,31.27,31.02,31.28,31.36,31.32,31.31,31.35,31.16,31.42,31.27,31.38,31.41,31.27,31.08,31.39,31.36,31.36,31.04,31.28,31.16,31.34,31.43,31.45,31.41,31.48,31.48,31.35,31.27,31.36,31.39,31.36,30.99,31.42,31.14,31.31,31.32,31.21,31.20,31.32,31.22,31.32,31.26,31.16,31.31,31.08,31.28,31.34,31.35,31.33,31.30,31.34,31.25,31.16,31.23,31.21,31.15,31.19,31.35,31.23,31.30,31.29,31.32,31.42,31.38,31.39,31.09,31.30,31.34,31.16,31.33,31.26,31.27,31.39,31.34,31.43,31.19,31.24,31.34,31.38,31.27,31.34,31.33,31.29,31.17,31.30,30.92,31.31,31.26,31.20,31.32,31.25,31.33,31.27,31.34,31.32,31.39,31.31,31.26,30.88,31.23,30.87,31.40,31.33,31.26,31.28,31.31,31.14,31.38,31.14,31.19,31.28,31.23,31.34,31.30,31.38,31.32,31.14,31.37,31.23,30.95,30.70,30.85,30.63,30.45,30.18,30.46,30.49,30.38,30.17,30.43,30.36,30.23,30.74,30.46,30.43,30.43,30.78,30.72,30.62,30.85,30.91,30.87,30.58,30.87,30.93,30.87,30.74,30.66,30.34,30.65,30.41,29.62,30.24,30.46,29.57,29.92,30.53,29.90,30.21,30.01,30.05,29.34,30.11,30.47,30.25,30.07,30.55,30.63,30.33,30.55,30.67,30.89,31.00,30.82,31.03,31.11,31.12,31.16,31.09,31.00,31.06,31.16,31.24,31.13,31.23,31.25,31.28,31.21,31.16,31.24,31.18,31.21,31.27,31.23,31.17,31.29,31.20,31.23,31.11,31.28,31.25,31.33,31.27,31.25],[28.23,27.37,26.08,27.07,26.29,27.70,27.04,26.97,26.40,27.32,28.23,26.65,28.34,26.95,27.59,28.60,27.71,28.18,28.70,28.63,28.67,28.23,27.83,26.82,28.85,27.93,29.00,29.59,30.22,29.42,28.51,28.82,28.23,29.65,28.45,28.87,27.94,27.82,27.59,27.70,27.86,27.89,29.13,28.89,29.15,29.80,30.27,29.50,28.18,29.69,30.56,29.82,30.06,29.85,30.38,28.62,27.99,29.59,29.46,28.86,28.93,28.65,28.17,28.99,27.69,28.06,28.44,27.92,28.28,28.33,28.36,27.61,28.36,28.17,28.08,27.79,28.02,27.46,28.28,27.53,27.52,27.94,28.97,29.34,29.86,29.64,30.23,29.52,30.19,30.52,30.04,29.85,30.34,30.26,30.44,30.22,30.40,30.26,29.93,29.08,29.25,29.55,29.33,28.61,28.68,29.21,28.61,28.27,28.56,28.52,28.62,26.83,28.57,27.89,27.13,27.32,28.25,27.44,27.02,27.14,26.90,26.55,26.61,26.03,27.79,25.99,26.44,24.98,26.36,25.37,26.28,25.98,26.09,27.06,26.26,24.98,25.97,24.63,22.94,22.80,22.55,21.32,23.39,23.11,21.74,22.72,23.01,22.72,21.56,20.98,20.95,20.87,20.55,19.31,19.38,19.82,17.34,16.36,16.39,15.46,13.71,13.75,15.25,12.96,13.64,13.50,13.59,11.84,11.74,13.80,11.15,11.67,11.97,11.68,10.59,10.76,11.86,10.58,10.30,10.53,10.90,9.72,9.36,9.92,10.37,8.87,9.82,10.25,9.12,8.51,9.71,9.04,7.91,8.66,8.88,7.79,7.28,7.90,7.91,7.50,7.63,6.93,6.88,6.84,6.92,6.79,6.48,6.61,6.17,5.86,5.89,5.53,5.58,5.13,4.83,4.70,4.19,3.79,3.96,3.82,3.24,3.10,2.89,2.45,2.22,2.11,1.94,1.82,1.51,1.36,1.38,0.90,0.76,0.95,1.28,1.24,1.21,1.60,1.95,1.72,2.04,2.30,2.62,2.28,2.87,3.48,3.68,3.48,4.15,4.34,4.01,4.50,5.43,5.01,5.12,6.06,6.75,6.05,6.75,7.82,7.74,8.07,8.13,8.68,8.85,9.81,10.24,13.27,13.08,14.20,14.91,17.01,16.78,17.41,18.09,18.28,20.95,23.07,21.86,24.61,24.61,26.17,24.11,21.63,21.67,20.28,20.13,21.78,22.75,22.05,22.87,25.21,24.80,24.45,25.83,24.82,24.83,25.00,25.43,27.39,27.41,25.23,25.88,26.15,26.60,27.38,28.30,27.25,27.56,27.25,26.97,26.64,26.71,26.46,29.07,30.28,29.23,28.16,27.80,27.49,28.47,27.82,28.19,27.83,27.10,28.50,29.94,29.53,29.24,28.69,28.70,28.75,28.29,28.88,28.07,28.95,28.89,28.82,28.82,29.30,29.56,29.82,29.26,29.79,29.62,28.95,28.72,29.05,29.20,28.94,29.00,29.49,28.89,29.56,29.04,29.43,29.01,29.88,29.20,29.03,29.51,29.77,29.85,30.05,30.22,29.81,30.28,30.25,30.43,30.36,30.22,30.50,30.55,30.26,30.44,30.34,30.46,30.15,30.76,30.86,30.97,30.98,30.40,30.44,30.59,30.60,30.82,30.52,30.57,30.80,30.66,31.05,31.21,30.64,30.72,30.97,30.82,30.69,30.21,30.64,30.47,30.85,30.62,31.07,30.94,30.79,30.67,30.70,30.42,30.68,30.73,30.76,30.79,31.04,31.01,30.89,30.89,30.80,30.86,30.82,30.85,30.99,31.21,31.27,31.25,30.88,31.18,30.95,31.08,31.01,31.24,31.01,30.97,31.11,30.89,31.22,31.33,31.24,31.22,31.29,31.06,31.31,31.14,31.28,31.30,31.22,30.99,31.27,31.23,31.36,30.93,31.12,31.20,31.24,31.35,31.39,31.32,31.38,31.39,31.24,31.10,31.26,31.29,31.26,30.94,31.33,31.04,31.23,31.23,31.18,31.13,31.24,31.04,31.18,31.15,31.10,31.25,30.90,31.23,31.24,31.26,31.19,31.21,31.14,31.12,30.94,31.12,31.12,31.11,30.97,31.26,31.13,31.18,31.18,31.14,31.33,31.27,31.32,30.90,31.21,31.26,31.12,31.24,31.27,31.17,31.27,31.26,31.32,31.09,31.09,31.24,31.31,31.14,31.17,31.21,31.07,31.01,31.22,30.92,31.27,31.15,31.13,31.18,31.13,31.23,31.20,31.24,31.05,31.27,31.20,31.17,30.74,31.11,30.71,31.31,31.23,31.13,31.19,31.22,31.07,31.30,31.02,31.01,31.18,31.13,31.17,31.15,31.27,31.17,30.99,31.22,31.15,30.75,30.78,30.85,30.71,30.54,30.37,30.50,30.53,30.38,30.27,30.43,30.29,30.30,30.81,30.47,30.50,30.48,30.73,30.70,30.55,30.87,30.90,30.75,30.49,30.89,30.84,30.72,30.74,30.53,30.41,30.68,30.48,29.81,30.24,30.57,29.68,30.20,30.65,30.06,30.20,30.05,30.20,29.51,30.09,30.63,30.30,30.19,30.71,30.61,30.27,30.52,30.76,30.91,31.00,30.85,31.03,31.12,31.12,31.15,31.07,30.95,30.99,31.09,31.18,31.14,31.20,31.20,31.23,31.15,31.08,31.18,31.13,31.19,31.26,31.22,31.15,31.29,31.15,31.22,31.08,31.22,31.22,31.29,31.24,31.24],[27.51,26.88,25.80,26.19,25.26,27.12,26.00,25.51,25.44,24.94,26.88,25.64,26.98,25.21,26.29,27.49,26.41,26.86,27.40,27.34,27.06,27.06,26.91,25.69,28.09,26.42,27.00,28.24,28.62,27.45,26.83,26.58,26.63,27.12,26.68,27.21,26.71,26.82,25.79,25.12,26.83,26.58,27.64,27.45,27.80,28.17,28.94,28.13,26.87,28.01,29.47,28.80,28.47,28.89,29.48,27.70,26.87,28.23,27.74,27.81,27.08,26.78,26.52,27.62,26.70,25.74,26.43,25.53,25.55,27.65,26.78,25.79,26.76,26.74,26.14,26.50,26.84,26.24,26.57,26.11,26.35,26.53,27.60,27.95,28.63,28.57,29.44,28.80,29.01,29.77,29.56,28.97,29.85,29.57,29.50,30.10,29.77,29.45,29.31,28.74,27.96,28.59,28.68,27.68,27.25,28.15,27.48,26.83,26.96,28.22,27.76,25.17,27.83,27.35,26.70,25.53,27.70,26.08,25.77,25.97,25.20,25.18,26.44,25.50,26.90,25.73,25.87,25.26,25.39,25.59,24.86,25.61,24.53,26.22,24.74,23.68,25.48,24.28,21.65,21.41,19.96,19.70,22.11,21.85,21.05,22.48,21.63,21.22,19.69,19.86,20.12,20.08,18.36,19.01,17.51,18.20,16.39,16.49,14.89,14.67,14.17,13.62,13.43,13.44,13.79,12.97,12.64,12.28,11.38,12.22,12.29,12.02,11.39,11.24,11.07,10.55,10.82,11.22,10.58,10.35,10.76,10.47,9.85,9.59,11.36,9.65,10.33,10.40,9.72,9.07,9.61,10.31,8.20,8.35,9.01,8.17,7.24,7.95,8.20,6.71,6.55,7.40,6.12,6.38,6.65,6.22,5.62,6.06,6.03,5.33,5.58,5.63,5.24,5.01,4.93,4.67,4.19,4.02,3.93,3.65,3.32,3.35,2.77,2.51,2.35,2.34,1.74,1.76,1.74,1.38,1.35,1.34,0.86,0.76,0.92,1.27,1.26,1.28,1.70,1.79,1.63,1.98,2.53,2.33,2.36,2.94,3.62,3.16,3.45,4.27,4.23,4.15,4.83,5.37,4.80,5.07,5.95,6.27,5.77,6.96,7.43,7.73,7.61,8.40,8.23,9.13,11.31,13.76,11.27,15.42,14.92,14.87,15.99,18.12,17.53,17.27,21.77,24.43,21.62,25.32,25.86,26.46,24.22,21.42,22.07,19.88,20.58,21.76,22.74,21.38,22.08,24.43,23.77,24.78,25.13,24.14,25.15,25.12,26.08,27.49,27.74,25.79,25.65,26.81,27.06,27.35,27.18,27.05,27.67,26.74,25.99,25.99,27.83,26.17,27.38,29.47,28.89,27.09,27.23,26.78,27.57,26.46,26.91,27.17,26.68,27.20,29.15,29.36,28.60,27.56,27.16,27.89,27.57,27.96,27.33,27.75,28.55,28.24,27.99,28.89,28.97,29.20,28.76,29.57,29.42,28.42,27.92,28.14,28.10,28.20,28.23,28.67,28.15,29.11,28.59,28.27,28.74,29.17,28.73,28.52,28.91,29.24,29.24,29.18,29.86,29.45,29.56,29.68,29.65,29.60,29.81,29.80,30.04,29.84,29.93,29.92,29.90,29.83,30.28,30.72,30.79,30.44,29.94,30.09,30.16,30.27,30.40,30.19,30.10,30.33,30.37,30.94,31.07,29.96,30.20,30.66,30.43,30.21,30.22,30.41,30.38,30.75,30.54,31.03,30.76,30.70,30.46,30.42,30.13,30.43,30.56,30.45,30.59,30.86,30.76,30.87,30.72,30.56,30.82,30.66,30.57,30.81,31.08,31.27,31.21,30.71,31.10,30.77,30.99,30.99,31.16,30.83,30.90,30.97,30.67,31.13,31.26,31.18,31.21,31.24,31.00,31.38,31.22,31.25,31.32,31.04,31.01,31.25,31.15,31.25,30.90,31.16,31.13,31.27,31.30,31.41,31.25,31.40,31.41,31.30,31.11,31.29,31.35,31.34,30.83,31.35,31.04,31.26,31.21,31.10,31.11,31.22,31.06,31.13,31.08,31.08,31.13,30.91,31.17,31.19,31.23,31.14,31.20,31.16,31.06,30.92,31.12,31.10,31.11,31.01,31.22,31.15,31.11,31.11,31.08,31.29,31.27,31.23,30.85,31.12,31.18,31.04,31.22,31.18,31.13,31.28,31.22,31.32,30.92,31.12,31.19,31.25,31.19,31.22,31.17,31.09,30.96,31.23,30.96,31.21,31.09,31.07,31.15,31.13,31.27,31.21,31.19,31.15,31.21,31.18,31.16,30.81,31.14,30.62,31.28,31.21,31.14,31.16,31.12,31.02,31.26,30.97,30.99,31.09,31.10,31.13,31.16,31.24,31.16,30.94,31.24,31.10,30.67,30.84,30.86,30.66,30.56,30.20,30.50,30.50,30.37,30.48,30.41,30.29,30.11,30.74,30.36,30.19,30.21,30.79,30.69,30.33,30.58,30.79,30.69,30.49,30.66,30.92,30.81,30.65,30.64,30.46,30.50,29.98,30.07,30.18,30.31,29.45,30.07,30.38,29.78,30.27,29.79,30.11,29.50,30.01,30.56,30.39,30.31,30.69,30.47,30.20,30.59,30.67,30.84,31.00,30.86,31.09,31.17,31.17,31.26,31.09,31.10,31.12,31.15,31.27,31.22,31.28,31.28,31.32,31.29,31.25,31.30,31.30,31.27,31.32,31.27,31.26,31.35,31.22,31.28,31.20,31.37,31.33,31.38,31.34,31.26],[28.67,27.12,25.81,26.89,26.04,27.47,26.46,26.43,26.25,26.14,27.59,26.77,27.95,26.50,27.02,28.03,27.66,27.90,28.52,28.33,28.44,28.03,27.19,26.99,28.51,27.15,27.98,28.83,29.04,28.20,27.98,27.54,27.37,28.22,27.00,28.24,26.98,27.39,26.72,26.14,27.17,26.95,28.07,28.73,28.43,28.58,29.45,28.68,27.97,28.79,29.87,29.61,29.24,29.28,29.90,28.54,28.54,28.60,29.06,28.77,28.37,27.79,28.03,28.62,27.64,27.69,27.26,26.85,27.04,28.35,27.86,27.09,28.05,28.04,27.25,27.26,27.61,26.97,27.38,26.68,27.11,26.85,28.27,28.19,29.38,29.12,29.69,29.41,29.20,30.05,29.60,29.15,30.14,29.87,30.09,30.44,30.28,29.77,29.80,29.24,28.90,28.94,29.29,28.49,28.10,28.67,28.18,27.66,27.53,28.63,28.16,25.60,27.79,27.82,27.59,26.36,27.82,27.02,26.56,25.80,25.65,25.92,27.05,25.72,26.94,26.29,25.67,25.67,25.86,26.15,25.27,26.05,25.42,26.55,25.33,23.89,25.04,23.15,22.16,22.23,20.77,20.64,21.96,22.40,21.94,22.63,22.33,22.22,20.66,19.97,21.28,19.34,19.22,20.14,17.66,19.78,17.42,17.04,16.20,15.78,15.41,14.82,14.26,14.33,14.99,13.15,13.84,13.17,12.87,12.83,12.42,13.48,11.71,12.06,11.82,11.60,11.16,11.41,12.51,10.35,11.06,11.01,10.67,9.43,10.60,11.35,9.57,10.33,9.79,9.34,9.27,9.26,8.86,8.42,9.04,8.38,7.90,8.10,7.81,7.69,7.30,7.52,6.82,7.13,6.40,6.81,6.76,6.34,6.18,6.17,6.02,6.04,5.80,5.35,5.54,5.21,4.45,4.35,4.67,4.16,3.73,3.76,3.32,2.95,2.68,2.70,2.37,1.91,2.01,1.77,1.54,1.45,1.27,0.99,0.77,0.90,1.22,1.27,1.22,1.63,1.77,1.61,2.19,2.22,2.33,2.27,3.05,3.12,3.30,3.58,3.90,3.93,4.03,4.64,4.88,4.65,5.32,6.02,5.78,6.51,7.30,7.01,7.48,8.08,7.67,9.09,11.03,12.86,11.63,13.39,14.41,16.13,15.27,16.06,17.15,17.14,20.77,22.88,21.26,24.13,24.74,24.93,23.28,21.97,21.01,19.77,19.52,21.94,22.23,21.27,21.97,24.31,24.76,24.22,25.18,24.49,25.66,24.84,25.81,27.36,27.70,25.86,25.79,26.99,26.91,27.21,27.74,27.28,27.64,26.81,26.32,26.26,27.72,26.27,28.05,29.47,29.20,27.85,27.67,26.87,28.33,27.26,28.17,27.43,27.11,27.72,29.42,29.50,28.85,28.51,28.28,28.50,28.33,28.63,27.99,28.59,28.96,29.11,28.79,29.31,29.36,29.68,28.93,29.77,29.76,29.00,28.47,28.71,29.05,29.06,29.19,29.33,28.56,29.38,29.30,28.75,28.92,29.45,29.22,28.94,29.35,29.70,29.59,29.72,30.22,29.88,30.03,30.26,30.14,30.18,30.49,30.40,30.38,30.33,30.29,30.50,30.31,30.21,30.68,31.01,31.07,30.79,30.49,30.46,30.66,30.77,30.68,30.58,30.59,30.70,30.76,31.05,31.27,30.44,30.79,31.03,30.87,30.87,30.51,30.74,30.65,31.01,30.99,31.19,31.03,30.94,30.84,30.84,30.51,30.76,30.84,30.91,30.74,31.12,31.12,31.14,31.03,30.92,31.03,30.96,31.00,31.19,31.34,31.37,31.32,31.01,31.26,31.10,31.18,31.22,31.35,31.13,31.14,31.20,31.00,31.30,31.37,31.33,31.34,31.35,31.16,31.43,31.27,31.41,31.43,31.33,31.06,31.39,31.37,31.35,31.04,31.21,31.24,31.36,31.44,31.47,31.46,31.46,31.48,31.37,31.24,31.32,31.40,31.41,30.94,31.44,31.12,31.34,31.33,31.24,31.23,31.28,31.22,31.24,31.22,31.19,31.27,31.03,31.29,31.33,31.38,31.27,31.29,31.29,31.18,31.16,31.20,31.21,31.22,31.17,31.36,31.27,31.28,31.30,31.31,31.42,31.34,31.34,31.05,31.27,31.33,31.14,31.32,31.27,31.29,31.38,31.32,31.43,31.16,31.22,31.32,31.37,31.27,31.23,31.30,31.24,31.13,31.34,31.04,31.31,31.22,31.23,31.24,31.23,31.26,31.32,31.27,31.31,31.35,31.32,31.30,30.93,31.25,30.78,31.39,31.28,31.21,31.22,31.31,31.19,31.41,31.18,31.11,31.23,31.25,31.26,31.28,31.35,31.28,31.12,31.37,31.22,30.93,30.85,30.93,30.69,30.53,30.22,30.38,30.53,30.47,30.36,30.54,30.50,30.33,30.81,30.58,30.52,30.37,30.95,30.81,30.56,30.81,31.00,30.88,30.32,30.88,30.91,30.84,30.65,30.54,30.30,30.53,30.15,29.66,30.03,30.63,29.78,30.36,30.65,30.27,30.41,29.95,30.31,29.44,30.12,30.74,30.46,30.15,30.77,30.61,30.29,30.50,30.69,30.88,30.96,30.65,30.96,31.13,31.08,31.19,31.07,31.08,31.09,31.16,31.31,31.21,31.29,31.31,31.33,31.25,31.22,31.27,31.24,31.28,31.34,31.26,31.23,31.34,31.24,31.27,31.15,31.35,31.30,31.38,31.33,31.32],[28.31,27.30,25.86,27.03,26.57,27.78,26.75,26.71,25.87,26.54,27.49,26.75,27.50,26.76,27.79,28.60,27.62,27.91,28.57,27.99,28.58,28.34,27.56,26.99,29.00,28.05,29.00,29.50,29.95,29.01,28.19,28.47,27.74,28.97,27.74,28.41,27.06,27.51,27.50,26.64,27.17,27.45,28.08,28.56,28.81,29.57,30.22,29.11,27.87,29.03,30.31,29.96,29.92,29.76,30.28,29.02,28.43,29.23,29.28,28.54,28.68,28.58,28.25,28.70,27.65,27.97,28.19,27.62,28.16,27.89,27.84,27.25,28.00,27.57,27.84,27.55,28.20,27.46,28.54,27.61,27.65,28.10,29.29,29.18,30.04,29.81,30.41,29.69,30.45,30.63,30.25,29.90,30.35,30.23,30.50,30.55,30.55,30.37,29.88,29.60,29.46,29.66,29.54,28.88,28.79,29.16,28.48,28.21,28.37,28.53,28.34,26.59,28.48,27.85,27.58,27.29,28.00,27.39,27.00,27.32,26.11,26.33,27.21,26.20,27.59,25.70,25.94,25.45,26.02,26.23,25.84,26.16,25.69,26.89,26.13,24.18,25.58,24.06,22.93,22.90,22.49,21.40,22.75,22.50,21.89,22.47,22.50,22.84,21.31,20.89,21.90,21.02,20.47,19.58,19.42,20.39,16.99,16.53,15.80,15.22,13.93,14.12,15.10,13.62,14.40,13.81,13.83,12.29,12.47,13.51,12.00,12.10,12.15,11.41,11.08,11.00,10.92,10.95,11.35,11.06,10.10,10.18,10.52,9.50,10.46,9.82,10.43,9.69,9.58,9.20,10.06,8.89,8.50,9.45,9.28,8.21,8.28,8.46,8.24,7.71,7.94,7.21,7.41,6.89,7.37,6.79,6.97,7.30,6.34,6.13,6.38,6.10,6.02,5.95,5.82,5.35,4.96,4.37,4.93,4.32,3.98,3.95,3.68,3.25,2.90,2.93,2.41,2.36,2.16,1.95,1.80,1.44,1.41,1.43,0.94,0.77,0.95,1.37,1.31,1.25,1.62,1.79,1.76,1.93,2.26,2.39,2.49,2.74,3.38,3.38,3.51,3.87,4.14,4.01,4.05,4.93,4.62,4.83,5.71,6.29,6.06,6.72,6.98,7.61,7.16,8.18,9.78,12.53,10.80,12.75,13.02,16.23,14.94,15.47,17.01,17.96,21.42,23.07,20.86,24.77,24.73,25.42,23.45,20.95,21.43,19.95,19.99,21.52,22.58,21.83,22.26,24.55,25.32,24.66,25.02,24.34,24.65,24.35,25.45,27.36,27.33,25.39,25.66,26.46,26.55,26.98,27.67,27.07,27.48,27.23,26.94,26.43,26.73,26.69,28.90,29.61,28.95,28.13,27.79,27.26,28.18,27.21,27.86,27.57,26.94,27.94,29.32,29.24,28.66,28.29,28.10,28.38,27.71,28.25,27.98,28.73,28.88,28.58,28.45,28.63,28.95,29.11,28.85,29.08,28.86,28.76,28.47,28.65,28.65,28.65,28.56,29.24,28.26,29.37,28.80,28.85,28.75,29.65,28.63,28.72,29.12,29.51,29.56,29.53,30.01,29.74,30.00,30.08,30.21,29.87,29.51,29.88,30.34,30.11,30.35,30.13,30.15,29.88,30.43,30.61,30.57,30.78,30.00,30.17,30.28,30.34,30.65,30.19,30.20,30.46,30.51,30.85,31.06,30.33,30.26,30.77,30.52,30.48,30.01,30.46,30.20,30.71,30.57,30.90,30.65,30.55,30.26,30.42,30.11,30.52,30.32,30.47,30.47,30.92,30.78,30.70,30.72,30.64,30.76,30.60,30.72,30.74,31.17,31.29,31.11,30.67,30.99,30.79,30.89,30.84,31.06,30.82,30.84,30.92,30.79,31.13,31.17,31.12,31.08,31.13,30.85,31.25,31.04,31.10,31.20,30.93,30.84,31.19,31.15,31.10,30.80,31.00,31.09,31.09,31.26,31.33,31.28,31.28,31.33,31.19,31.03,31.19,31.23,31.24,30.60,31.31,30.92,31.18,31.16,31.00,31.02,31.13,30.81,31.01,31.07,30.97,31.15,30.71,31.15,31.19,31.21,31.12,31.07,31.02,31.02,30.71,31.00,30.91,30.96,30.76,31.13,31.03,31.02,31.11,30.97,31.17,31.08,31.11,30.72,31.14,31.19,31.00,31.15,31.03,31.00,31.19,31.10,31.27,30.90,30.99,31.12,31.18,31.07,31.10,30.99,30.96,30.89,31.13,30.76,31.15,31.05,31.04,31.09,30.93,31.13,30.96,31.07,30.83,31.16,31.13,31.03,30.38,30.96,30.47,31.14,31.10,30.89,31.08,31.16,30.94,31.27,30.92,30.83,31.06,30.91,31.07,30.98,31.06,31.00,30.68,31.12,31.00,30.58,30.77,30.86,30.61,30.43,30.21,30.33,30.47,30.34,30.07,30.26,30.35,30.25,30.79,30.37,30.55,30.50,30.78,30.66,30.53,30.89,30.82,30.70,30.50,30.87,30.80,30.80,30.71,30.53,30.40,30.58,30.51,29.74,30.33,30.52,29.67,30.15,30.68,29.81,30.19,29.91,29.92,29.23,29.97,30.47,30.27,30.01,30.53,30.53,30.23,30.38,30.66,30.84,30.99,30.68,30.99,31.14,31.11,31.20,31.08,31.02,31.10,31.18,31.28,31.23,31.28,31.29,31.30,31.21,31.14,31.22,31.20,31.27,31.30,31.27,31.22,31.32,31.23,31.29,31.13,31.29,31.28,31.36,31.29,31.27],[27.61,27.44,26.05,26.97,26.10,28.17,26.78,26.66,26.45,27.14,27.69,25.79,27.86,25.84,26.79,28.49,27.32,27.44,28.40,28.46,27.63,27.62,27.65,26.97,28.74,27.51,28.13,28.87,29.40,28.56,27.69,27.73,27.43,28.43,26.86,28.28,26.68,27.40,26.86,26.99,26.91,27.25,28.43,28.55,28.31,29.14,29.33,28.54,27.89,28.73,29.70,29.25,29.33,29.51,29.99,28.07,27.26,28.44,28.07,28.64,27.99,27.52,28.34,28.51,27.65,27.12,27.31,27.16,28.18,28.31,27.45,26.94,28.02,27.17,27.04,27.15,27.65,27.06,27.39,26.92,26.83,27.68,28.65,28.89,29.34,29.24,30.23,29.32,29.99,30.49,30.07,29.88,30.45,30.21,30.30,30.52,30.25,30.21,29.90,29.16,28.61,29.38,29.30,28.15,27.93,28.92,28.26,27.59,27.86,28.59,28.02,25.69,28.27,27.84,27.34,26.55,28.21,27.07,26.68,26.94,26.39,26.46,27.21,26.34,27.52,26.29,26.33,25.56,26.22,26.06,26.01,25.71,26.24,26.53,25.68,24.56,25.87,23.90,22.18,22.19,22.20,20.76,22.92,23.23,22.58,23.42,22.43,22.53,21.60,20.44,21.47,20.20,19.66,19.51,19.10,18.71,17.25,16.69,15.05,14.86,15.09,14.34,14.60,13.99,15.23,13.21,13.37,13.01,12.64,13.42,11.62,13.42,12.12,12.13,11.57,11.87,11.35,10.80,12.24,10.95,11.31,10.62,10.38,9.38,10.59,9.93,10.40,10.44,9.64,9.33,10.06,9.41,8.72,8.93,9.69,8.29,7.76,8.88,8.18,7.48,7.00,7.35,7.28,6.51,6.94,6.66,6.38,6.76,6.26,6.10,6.06,6.30,5.82,5.46,5.58,5.07,4.79,4.47,4.77,4.41,3.87,3.90,3.69,3.32,3.06,2.96,2.61,2.33,2.27,1.86,1.79,1.77,1.27,1.35,1.36,0.85,0.76,0.92,1.35,1.24,1.25,1.54,1.92,1.60,1.98,2.33,2.58,2.39,2.77,3.69,3.39,3.45,4.09,4.06,3.80,4.29,5.00,4.55,4.60,5.90,6.25,6.18,6.20,7.36,7.04,7.29,9.60,12.10,10.87,13.70,12.55,14.53,14.46,16.40,17.06,17.07,20.43,22.42,20.91,23.94,25.00,25.63,23.41,20.65,21.17,19.64,18.78,20.71,21.35,21.41,21.61,24.66,24.73,24.86,25.12,24.05,24.49,24.37,25.81,26.76,27.88,25.31,25.23,26.69,27.18,27.50,27.93,27.59,27.87,27.17,26.59,26.25,27.41,26.36,28.40,29.88,28.87,27.42,27.62,27.50,27.81,26.85,27.53,27.54,26.79,27.45,29.36,29.41,28.72,28.08,27.62,28.18,27.44,28.16,27.41,28.02,28.68,28.41,28.25,29.04,29.23,29.61,29.03,29.59,29.46,29.04,28.60,28.63,28.57,28.52,28.42,29.27,28.46,29.47,28.73,28.84,28.87,29.47,28.91,28.72,29.24,29.43,29.63,29.52,30.21,29.61,30.02,30.02,30.15,30.06,29.94,30.11,30.43,30.16,30.29,30.19,30.22,30.04,30.56,30.80,30.84,30.62,30.29,30.25,30.35,30.56,30.50,30.41,30.34,30.51,30.53,31.03,31.16,30.47,30.56,30.85,30.71,30.56,30.37,30.67,30.51,30.90,30.79,31.18,30.98,30.89,30.68,30.63,30.29,30.62,30.76,30.62,30.64,31.10,31.06,30.91,30.91,30.72,30.90,30.77,30.80,30.89,31.23,31.32,31.23,30.80,31.16,31.01,31.14,31.13,31.24,30.99,30.97,31.00,30.87,31.22,31.27,31.21,31.20,31.23,31.08,31.36,31.21,31.29,31.35,31.04,30.98,31.33,31.21,31.23,30.87,31.16,31.25,31.24,31.35,31.42,31.34,31.37,31.39,31.31,31.14,31.24,31.28,31.32,30.66,31.33,31.00,31.26,31.20,31.18,31.15,31.26,31.01,31.16,31.09,31.09,31.22,30.81,31.20,31.18,31.28,31.18,31.18,31.14,31.09,30.95,31.10,31.12,31.17,31.01,31.29,31.13,31.19,31.18,31.21,31.31,31.30,31.22,30.81,31.15,31.23,31.07,31.22,31.15,31.12,31.26,31.26,31.31,31.06,31.10,31.20,31.29,31.16,31.23,31.17,31.06,31.00,31.22,30.83,31.22,31.06,31.04,31.12,31.07,31.28,31.15,31.17,31.18,31.26,31.18,31.17,30.71,31.18,30.57,31.34,31.19,31.12,31.17,31.21,31.01,31.32,31.10,30.89,31.11,31.16,31.14,31.14,31.31,31.17,30.99,31.21,31.13,30.66,31.12,31.04,30.88,30.68,30.47,30.69,30.65,30.46,30.59,30.55,30.50,30.31,30.93,30.54,30.53,30.65,30.82,30.69,30.55,30.85,30.88,30.80,30.36,30.76,30.84,30.75,30.49,30.34,30.32,30.52,29.98,29.87,30.13,30.52,29.51,30.35,30.73,29.99,30.48,30.11,30.19,29.50,30.24,30.80,30.60,30.51,30.92,30.74,30.35,30.68,30.86,31.05,31.11,30.94,31.19,31.31,31.27,31.34,31.18,31.14,31.18,31.20,31.34,31.26,31.30,31.34,31.33,31.26,31.25,31.34,31.30,31.34,31.39,31.37,31.31,31.39,31.30,31.35,31.24,31.36,31.34,31.40,31.35,31.36],[27.40,26.38,25.74,26.00,24.95,26.59,25.91,25.24,25.28,24.70,26.44,25.82,26.40,24.81,25.77,26.90,25.86,26.43,26.66,27.08,26.32,27.00,25.93,25.81,27.75,26.12,26.60,27.74,28.18,27.29,26.58,26.54,26.24,27.14,26.32,27.12,26.53,25.95,25.30,24.84,26.61,25.90,27.15,26.87,27.15,27.44,28.29,27.54,26.09,27.53,28.80,28.27,27.57,28.09,29.20,27.24,26.62,27.89,27.24,27.28,26.64,26.38,26.08,27.29,26.15,25.66,26.01,25.33,24.76,27.20,26.88,25.84,26.66,26.59,25.90,26.13,26.71,26.14,26.48,25.76,26.33,25.95,27.30,27.60,28.57,28.18,29.17,28.54,28.45,29.39,28.94,28.21,29.44,28.97,29.39,29.83,29.55,29.04,29.19,28.54,27.85,28.47,28.68,27.65,27.06,28.49,27.17,26.60,26.57,28.40,27.39,24.22,27.62,27.35,26.40,24.75,27.77,26.03,25.35,25.34,24.68,24.74,26.19,25.66,26.21,25.03,25.23,25.11,24.69,25.32,24.38,25.39,24.19,25.32,24.40,22.13,23.96,22.06,20.23,20.07,19.54,18.79,20.73,20.12,20.76,20.97,20.31,19.75,19.07,18.23,20.10,17.43,17.28,17.82,16.51,17.40,14.93,14.83,13.92,13.64,13.99,13.23,12.67,12.96,13.03,11.96,12.39,12.36,11.30,11.79,11.48,11.45,10.96,11.21,11.61,10.48,10.65,10.91,10.90,10.12,10.32,11.59,10.17,9.38,11.05,9.96,10.08,9.87,10.73,9.12,9.61,9.87,9.07,8.62,9.47,9.50,7.94,8.94,8.38,7.84,7.31,8.45,8.01,6.71,6.63,7.35,6.78,6.57,7.33,6.41,6.14,6.59,6.33,5.70,5.62,5.60,5.01,4.71,4.93,4.42,4.02,4.16,3.49,3.36,3.19,3.16,2.64,2.40,2.32,2.10,1.69,1.79,1.68,1.41,1.36,1.29,0.91,0.77,0.92,1.23,1.26,1.16,1.61,1.63,1.52,1.96,2.34,2.20,2.26,3.15,3.30,3.01,3.49,4.09,3.88,3.80,4.64,5.15,4.45,5.12,6.07,5.92,5.77,6.81,7.06,7.08,10.41,12.00,11.30,14.89,14.26,14.66,14.16,16.59,16.92,16.94,20.96,23.62,20.98,24.19,25.67,25.67,23.54,21.08,21.65,19.92,19.52,22.55,22.39,21.75,21.35,24.75,24.60,25.09,24.56,24.34,25.01,24.37,26.06,27.23,27.54,25.80,25.34,26.81,27.01,26.86,26.86,26.36,27.46,26.67,25.96,25.89,27.14,26.23,26.94,28.91,28.21,26.83,26.88,26.05,27.57,26.26,26.93,26.97,26.97,26.32,28.37,28.75,28.30,27.29,27.00,27.32,27.01,27.57,26.97,27.58,28.02,27.81,27.43,28.48,28.50,28.94,28.30,29.15,29.22,28.19,27.67,27.70,27.54,28.09,27.89,28.21,27.77,28.61,28.26,27.75,28.49,29.02,28.32,28.04,28.25,28.72,28.96,28.72,29.54,28.98,29.33,29.53,29.21,29.23,29.60,29.33,29.59,29.56,29.58,29.54,29.73,29.65,29.90,30.51,30.75,30.33,29.80,30.02,29.95,29.78,30.23,29.99,29.89,29.98,30.00,30.66,31.04,29.55,29.92,30.48,30.33,30.06,29.95,30.35,30.18,30.68,30.41,30.97,30.61,30.56,30.13,30.11,29.63,29.99,30.35,30.25,30.43,30.80,30.73,30.90,30.54,30.30,30.65,30.41,30.39,30.60,31.12,31.29,31.04,30.46,31.04,30.80,30.86,30.99,31.07,30.67,30.83,30.86,30.54,31.16,31.18,31.00,31.05,31.02,30.91,31.37,31.13,31.16,31.22,30.73,30.86,31.15,31.12,31.12,30.83,31.05,31.02,31.24,31.28,31.37,31.20,31.34,31.40,31.25,30.92,31.25,31.33,31.32,30.52,31.34,30.80,31.23,31.14,30.91,30.92,31.11,30.82,30.91,30.99,30.92,31.03,30.68,31.02,31.05,31.12,31.03,31.07,30.91,30.95,30.79,31.00,30.93,31.02,30.84,31.14,31.01,31.04,31.11,30.98,31.25,31.19,31.11,30.52,30.97,31.12,31.00,31.14,30.92,31.03,31.25,31.13,31.26,30.83,31.04,31.11,31.19,31.07,31.02,30.95,30.92,30.84,31.17,30.73,31.14,30.89,30.92,31.01,30.90,31.20,31.08,31.07,31.18,31.13,31.11,31.05,30.41,30.97,29.97,31.17,31.06,30.92,31.01,31.02,30.77,31.22,30.92,30.80,30.89,30.91,30.96,30.93,31.13,31.00,30.78,31.16,30.99,30.51,30.77,30.80,30.58,30.45,30.07,30.17,30.38,30.53,30.46,30.33,30.33,30.27,30.66,30.39,30.47,30.39,30.86,30.75,30.43,30.72,30.90,30.70,30.43,30.69,30.88,30.78,30.68,30.50,30.59,30.56,30.12,30.06,30.20,30.44,29.72,30.19,30.60,29.95,30.43,29.74,30.04,29.47,29.98,30.56,30.34,30.07,30.65,30.36,30.19,30.25,30.66,30.78,31.01,30.74,30.99,31.18,31.13,31.23,31.04,31.09,31.13,31.15,31.29,31.23,31.28,31.28,31.31,31.28,31.25,31.32,31.33,31.29,31.34,31.27,31.24,31.32,31.25,31.28,31.21,31.38,31.35,31.39,31.36,31.28],[29.03,28.01,26.81,27.50,26.74,28.08,27.40,27.59,26.94,27.37,28.37,27.66,28.41,27.42,28.16,29.27,28.29,28.65,28.97,28.65,29.16,28.68,28.09,27.79,29.40,28.32,29.34,29.81,30.12,29.51,28.88,28.76,28.33,29.20,27.96,29.24,27.62,28.19,27.91,26.99,28.00,27.93,28.81,29.18,29.39,30.06,30.39,29.57,28.66,29.54,30.37,30.10,29.94,30.18,30.51,29.48,29.21,29.32,29.67,29.08,29.30,28.78,28.57,29.22,28.38,28.24,28.48,28.20,28.30,28.85,28.40,28.16,28.87,28.75,28.09,28.53,28.26,28.14,28.79,28.03,28.13,28.27,29.40,29.34,30.11,29.82,30.28,29.92,30.07,30.51,30.41,29.92,30.62,30.32,30.60,30.75,30.70,30.30,30.08,29.74,29.44,29.48,29.88,29.18,29.00,29.33,29.04,28.36,28.49,29.21,28.78,26.55,28.85,28.53,28.15,27.52,28.67,27.96,27.52,27.65,26.80,27.28,27.91,26.78,27.93,26.49,26.51,25.48,26.64,26.93,26.74,26.66,26.20,27.21,26.26,24.59,26.14,24.38,23.43,23.27,22.50,22.02,23.29,23.40,22.74,23.45,23.26,23.52,22.02,20.89,22.23,20.67,20.37,20.45,18.87,20.27,17.67,17.01,16.13,15.78,14.99,14.99,14.35,14.18,15.22,13.49,13.94,12.81,13.49,13.06,12.31,13.74,12.12,11.82,11.58,12.60,11.23,11.44,12.67,11.09,10.71,10.97,11.89,10.05,10.98,11.76,10.68,10.19,10.20,10.65,9.91,9.85,9.53,10.16,9.54,9.15,10.16,9.47,8.98,8.77,9.30,8.46,8.13,8.18,7.61,7.54,7.73,7.73,7.19,7.12,6.98,6.98,6.40,6.23,6.28,6.12,5.68,4.78,5.73,5.01,4.33,4.75,4.22,3.80,3.52,3.90,3.20,2.96,2.91,2.45,2.21,1.97,2.06,1.74,1.46,1.39,1.41,0.95,0.77,0.94,1.43,1.23,1.30,1.63,1.82,1.71,2.27,2.34,2.42,2.48,3.07,3.36,3.41,3.93,3.98,4.11,4.13,4.52,4.94,5.03,5.91,6.00,6.37,6.62,7.09,8.17,9.81,12.37,11.84,12.94,13.95,16.40,15.34,15.50,16.74,18.36,20.78,22.69,20.35,23.93,24.64,25.28,23.28,21.54,22.15,20.84,19.14,21.55,22.31,22.04,22.07,24.81,25.59,25.00,24.87,24.53,25.00,24.54,25.05,27.13,27.24,25.26,25.20,26.42,26.47,26.84,27.54,26.91,27.18,26.95,26.60,26.29,27.28,26.09,27.77,29.15,29.07,27.84,27.45,26.90,28.12,27.53,28.05,27.48,26.81,27.53,29.26,29.28,28.81,28.50,28.54,28.70,28.08,28.85,27.94,28.52,28.94,28.88,28.77,29.17,29.06,29.56,29.00,29.51,29.43,28.94,28.55,28.75,29.18,28.95,29.15,29.31,28.57,29.43,29.08,28.75,28.76,29.62,29.16,28.85,29.38,29.61,29.63,29.67,30.31,29.88,30.10,30.16,30.29,30.42,30.32,30.43,30.62,30.19,30.43,30.23,30.36,30.16,30.69,31.03,31.02,31.02,30.56,30.38,30.66,30.65,30.64,30.51,30.62,30.73,30.88,31.10,31.22,30.56,30.71,30.97,30.86,30.84,30.41,30.71,30.54,31.00,31.03,31.27,30.99,30.93,30.86,30.88,30.45,30.81,30.72,30.84,30.73,31.12,31.15,31.06,31.02,30.92,31.02,30.93,31.03,31.18,31.33,31.40,31.34,31.04,31.26,31.09,31.18,31.17,31.33,31.06,31.15,31.23,31.03,31.31,31.38,31.31,31.30,31.33,31.17,31.40,31.25,31.35,31.38,31.24,31.04,31.42,31.40,31.30,30.96,31.19,31.20,31.33,31.39,31.44,31.41,31.42,31.44,31.34,31.17,31.29,31.35,31.35,30.91,31.43,31.03,31.32,31.27,31.15,31.18,31.27,31.16,31.29,31.21,31.08,31.31,30.99,31.27,31.26,31.33,31.34,31.21,31.28,31.21,31.10,31.16,31.19,31.26,31.12,31.31,31.27,31.28,31.27,31.28,31.42,31.39,31.39,30.98,31.24,31.35,31.12,31.27,31.25,31.27,31.38,31.30,31.43,31.14,31.17,31.31,31.35,31.20,31.26,31.32,31.13,31.14,31.30,30.75,31.29,31.20,31.12,31.29,31.19,31.30,31.28,31.30,31.30,31.33,31.28,31.27,30.84,31.27,30.76,31.39,31.29,31.13,31.19,31.32,31.08,31.36,31.25,31.10,31.23,31.28,31.24,31.26,31.38,31.28,31.11,31.34,31.20,30.82,30.92,31.00,30.75,30.45,30.06,30.41,30.46,30.15,29.87,30.18,30.15,29.82,30.68,30.23,30.22,30.27,30.55,30.43,30.41,30.73,30.72,30.65,30.29,30.73,30.61,30.62,30.50,30.21,30.16,30.44,30.12,29.43,30.21,30.25,29.13,30.07,30.49,29.33,30.06,29.73,29.66,28.45,29.43,30.43,29.96,29.83,30.59,30.56,30.22,30.49,30.76,30.93,30.98,30.64,30.94,31.18,31.12,31.19,31.14,31.08,31.17,31.22,31.36,31.28,31.32,31.35,31.37,31.27,31.26,31.30,31.29,31.30,31.37,31.30,31.27,31.36,31.27,31.31,31.15,31.40,31.33,31.43,31.36,31.39],[28.79,27.91,26.83,27.72,26.63,28.38,27.14,26.77,26.24,27.12,28.13,27.02,28.51,27.42,27.99,29.37,28.29,28.40,29.06,28.46,28.72,28.59,27.95,27.20,29.37,28.45,29.15,29.62,30.25,29.41,28.56,28.64,28.18,29.52,27.80,29.10,27.34,27.82,28.13,28.13,27.53,28.14,29.06,28.79,29.20,29.88,30.32,29.53,28.47,29.76,30.40,30.21,29.99,29.99,30.48,28.73,28.80,29.44,29.51,29.15,29.25,28.85,28.98,29.19,28.29,28.52,28.83,28.28,28.55,28.53,28.65,27.99,28.68,27.54,28.46,27.68,28.19,27.57,28.46,27.66,27.82,28.80,29.67,29.72,30.14,29.99,30.67,30.03,30.44,30.68,30.37,30.17,30.67,30.42,30.73,30.68,30.70,30.60,30.25,29.45,29.47,29.81,29.69,28.73,29.02,29.43,28.74,28.12,28.63,29.08,28.53,26.16,28.92,28.48,27.56,27.25,28.65,27.82,27.11,27.70,26.95,26.84,27.85,26.72,27.78,26.78,27.01,26.10,27.08,26.73,26.45,26.82,26.32,27.19,26.25,24.81,26.18,24.90,23.48,23.91,23.88,22.22,23.65,23.53,22.88,23.75,23.45,24.01,22.45,21.43,22.07,21.14,21.55,20.50,20.05,20.43,18.07,17.09,16.20,15.60,15.11,15.11,15.86,14.20,15.14,14.11,14.30,12.90,12.99,14.06,11.91,13.24,12.66,12.09,11.66,11.79,12.20,11.05,11.93,11.31,11.56,10.51,11.30,10.81,10.79,10.38,10.82,10.88,9.92,9.68,10.65,9.71,8.86,9.97,10.51,8.56,9.03,9.62,9.11,8.39,8.08,8.96,7.16,7.34,7.38,7.13,6.54,7.22,6.94,6.31,6.73,6.78,6.33,5.97,6.42,5.96,5.48,4.90,5.28,5.11,4.47,4.59,4.16,3.86,3.55,3.74,3.30,2.94,2.87,2.61,2.28,2.23,1.86,1.80,1.80,1.23,1.33,1.35,0.87,0.76,0.95,1.26,1.23,1.19,1.60,1.81,1.70,2.01,2.29,2.64,2.41,2.93,3.74,3.69,3.72,3.90,4.35,3.98,4.43,5.38,5.25,5.42,6.09,6.89,6.51,7.48,9.47,12.04,11.20,12.47,12.61,15.19,14.71,14.95,16.71,17.61,20.86,22.26,19.97,23.58,24.62,25.08,23.04,20.70,21.45,20.12,19.09,21.12,22.12,21.43,21.54,24.45,24.76,25.01,25.02,23.68,24.44,24.02,25.02,26.76,27.14,24.91,24.75,26.03,26.04,26.88,27.40,26.82,27.32,26.81,26.55,25.87,26.82,26.23,28.62,29.84,29.09,27.89,27.44,26.53,27.92,27.01,27.75,27.15,26.60,27.51,29.39,29.39,28.92,28.19,27.92,28.15,27.55,28.16,27.46,28.64,28.65,28.77,28.65,29.03,29.18,29.39,28.97,29.56,29.32,28.95,28.67,28.69,28.53,28.55,28.46,28.95,28.47,29.30,28.53,28.25,28.53,29.43,28.92,28.63,29.42,29.41,29.53,29.60,30.30,29.60,29.99,29.93,30.33,30.12,29.85,30.06,30.53,30.00,30.31,30.11,30.25,29.93,30.54,30.85,30.84,30.86,30.21,30.20,30.33,30.37,30.39,30.25,30.27,30.52,30.70,31.01,31.11,30.37,30.43,30.75,30.56,30.62,30.14,30.59,30.31,30.89,30.66,31.16,30.88,30.83,30.63,30.57,30.23,30.53,30.58,30.57,30.54,31.03,30.96,30.96,30.87,30.74,30.81,30.70,30.81,30.94,31.27,31.33,31.24,30.84,31.13,30.94,31.08,31.06,31.22,30.94,30.98,31.10,30.94,31.21,31.28,31.20,31.14,31.17,30.97,31.29,31.12,31.22,31.28,31.02,30.90,31.31,31.26,31.20,30.86,31.08,31.08,31.18,31.31,31.37,31.28,31.35,31.39,31.25,31.06,31.23,31.26,31.26,30.68,31.34,30.90,31.26,31.20,31.12,31.13,31.27,30.97,31.17,31.16,31.08,31.26,30.78,31.22,31.20,31.33,31.21,31.22,31.09,31.16,30.89,31.11,31.07,31.13,31.00,31.26,31.19,31.21,31.21,31.17,31.36,31.30,31.30,30.77,31.20,31.29,31.09,31.19,31.16,31.15,31.29,31.25,31.37,31.04,31.09,31.21,31.28,31.11,31.29,31.16,31.05,31.03,31.22,30.76,31.25,31.11,31.06,31.15,31.05,31.27,31.12,31.32,31.08,31.31,31.23,31.20,30.49,31.09,30.64,31.31,31.27,30.92,31.17,31.23,30.95,31.32,31.09,30.84,31.13,31.11,31.13,31.10,31.29,31.13,30.89,31.24,31.08,30.72,31.04,31.02,30.86,30.62,30.22,30.54,30.58,30.29,30.10,30.37,30.25,29.97,30.83,30.36,30.32,30.40,30.70,30.50,30.46,30.81,30.69,30.60,30.32,30.70,30.60,30.56,30.60,30.37,30.23,30.55,30.25,29.60,30.24,30.27,29.37,30.04,30.61,29.49,30.24,29.93,29.78,28.78,30.05,30.63,30.12,30.14,30.75,30.66,30.31,30.58,30.82,31.01,31.06,30.79,31.09,31.27,31.17,31.22,31.17,31.07,31.19,31.23,31.33,31.29,31.32,31.34,31.36,31.28,31.25,31.32,31.29,31.32,31.38,31.33,31.27,31.37,31.29,31.34,31.20,31.38,31.34,31.42,31.37,31.36],[27.28,27.25,26.52,26.77,25.81,27.81,26.59,25.82,25.78,26.14,27.20,25.73,27.17,25.44,26.80,28.20,26.86,26.76,27.54,27.16,27.09,27.17,27.10,26.22,28.69,26.65,27.58,28.38,28.62,27.52,27.16,27.13,26.86,27.84,27.01,27.85,26.72,26.71,26.28,25.25,26.92,26.92,27.83,27.52,27.33,27.84,28.35,27.67,27.04,27.86,29.00,28.67,28.30,29.12,29.73,28.08,26.88,28.46,27.43,27.84,26.91,26.55,27.22,27.92,27.06,26.08,26.64,26.40,25.78,27.94,26.97,26.58,27.14,26.98,26.46,26.79,27.18,26.76,27.27,26.70,26.99,27.36,28.30,28.74,29.08,29.09,30.07,29.28,29.64,30.27,30.09,29.61,30.41,30.14,30.02,30.38,30.19,29.95,29.94,29.22,28.64,29.43,29.25,28.09,27.84,28.84,27.96,26.99,27.52,28.76,28.01,25.40,28.66,27.86,27.13,25.90,28.81,26.80,26.95,27.11,26.00,26.13,26.97,26.08,27.13,25.86,25.95,25.50,26.18,26.00,25.65,26.27,25.48,26.66,25.47,23.85,25.55,23.57,21.47,21.24,21.58,19.57,21.91,21.49,21.44,22.62,21.16,21.28,20.42,19.03,21.08,19.28,18.55,18.52,17.76,16.74,15.86,15.32,14.03,13.74,14.40,14.07,13.22,13.54,14.54,12.89,12.56,12.76,12.40,12.48,12.57,13.28,12.09,11.46,12.21,11.91,11.36,11.91,12.45,11.36,11.46,12.02,11.57,9.78,12.82,11.33,11.20,10.98,10.94,10.20,10.45,11.49,9.57,9.73,10.39,9.72,8.60,9.56,9.96,8.13,8.13,9.17,7.68,7.27,6.93,8.00,6.53,6.73,7.88,6.61,6.20,7.21,6.86,5.81,6.45,6.28,5.63,5.37,5.72,5.33,4.96,4.95,4.43,4.14,3.85,3.83,3.35,3.31,3.19,2.71,2.45,2.26,2.20,1.69,1.81,1.63,1.28,1.34,1.37,0.87,0.76,0.91,1.37,1.27,1.28,1.61,1.92,1.67,2.11,2.69,2.56,2.54,3.44,3.76,3.32,3.54,4.31,4.38,3.98,4.96,5.57,5.14,5.29,6.68,6.68,6.82,9.50,11.33,10.13,13.46,12.71,12.52,14.39,16.60,16.11,15.76,20.39,23.01,20.81,23.96,25.59,24.97,22.86,19.96,21.44,19.34,18.79,20.14,21.55,21.79,21.02,24.55,23.89,24.71,24.49,23.92,24.25,24.08,25.90,26.43,27.75,25.34,24.82,26.22,26.73,26.73,27.32,27.11,27.60,26.85,26.34,25.94,26.30,26.47,27.44,29.52,28.51,26.94,26.98,26.90,27.25,26.17,26.71,27.02,26.75,26.59,28.77,29.19,28.59,27.47,27.06,27.35,27.04,27.50,27.06,27.51,28.28,27.90,27.50,28.63,28.50,28.83,28.24,29.16,29.09,28.36,28.05,28.20,27.83,28.15,27.84,28.52,27.93,28.83,28.32,27.75,28.59,28.99,28.26,27.99,28.36,28.92,28.89,28.74,29.75,29.17,29.47,29.47,29.66,29.35,29.49,29.46,29.91,29.57,29.82,29.74,29.62,29.72,29.89,30.48,30.54,30.47,29.75,29.97,30.08,30.08,30.01,30.05,29.81,30.18,30.14,30.75,30.98,29.74,30.02,30.52,30.35,30.20,29.99,30.36,30.17,30.64,30.41,30.96,30.70,30.55,30.24,30.22,29.88,30.30,30.32,30.29,30.37,30.83,30.64,30.77,30.65,30.40,30.69,30.45,30.47,30.61,31.00,31.25,31.16,30.58,31.04,30.77,30.93,30.92,31.06,30.71,30.81,30.84,30.66,31.03,31.14,31.08,31.03,31.08,30.87,31.32,31.12,31.11,31.22,30.88,30.83,31.13,31.07,31.12,30.83,31.03,31.15,31.20,31.25,31.35,31.24,31.32,31.36,31.21,31.02,31.20,31.29,31.29,30.74,31.32,30.91,31.26,31.17,30.99,31.02,31.14,30.79,30.96,30.99,30.98,31.06,30.61,31.08,31.10,31.20,31.05,31.00,30.97,30.99,30.75,31.04,30.92,31.01,30.89,31.12,31.02,31.03,31.00,30.97,31.19,31.19,31.03,30.58,31.03,31.17,31.00,31.19,31.02,31.08,31.27,31.13,31.24,30.76,31.03,31.09,31.15,31.03,31.08,31.03,31.09,30.86,31.19,30.66,31.20,30.95,30.97,31.02,30.82,31.13,30.97,30.99,31.18,31.10,31.09,31.08,30.44,31.02,30.06,31.19,31.02,30.84,30.98,31.04,30.69,31.23,30.92,30.70,30.84,30.94,31.00,30.95,31.16,31.04,30.76,31.13,30.97,30.52,31.06,30.96,30.84,30.56,30.24,30.40,30.53,30.35,30.32,30.26,30.36,30.08,30.82,30.43,30.33,30.54,30.76,30.59,30.42,30.69,30.77,30.68,30.23,30.56,30.77,30.67,30.64,30.31,30.31,30.56,29.85,29.85,30.12,30.39,29.26,30.14,30.68,29.69,30.35,29.67,30.11,28.97,29.85,30.70,30.49,30.29,30.82,30.57,30.30,30.47,30.81,30.99,31.11,30.93,31.11,31.28,31.20,31.27,31.20,31.20,31.25,31.24,31.37,31.34,31.37,31.37,31.40,31.33,31.33,31.37,31.39,31.37,31.41,31.35,31.33,31.41,31.33,31.37,31.29,31.45,31.41,31.46,31.42,31.36],[27.69,26.83,25.60,26.48,25.65,26.92,26.24,25.91,25.34,25.00,26.53,26.30,26.93,25.72,26.33,27.56,26.64,26.93,27.22,27.02,27.04,27.51,26.19,26.31,28.40,26.87,27.50,28.48,28.70,27.92,27.19,27.35,26.86,28.01,26.63,27.71,26.89,26.38,25.93,25.49,26.78,26.56,27.67,27.70,27.88,27.99,28.83,28.24,26.68,27.93,29.20,28.95,28.40,28.77,29.82,27.69,27.20,28.19,27.88,27.55,27.15,27.13,27.09,28.06,26.21,26.82,26.40,26.13,25.16,27.76,27.27,26.20,27.02,27.06,26.61,26.65,27.35,26.90,27.41,26.59,27.14,26.94,28.33,28.10,29.32,28.93,29.75,29.46,29.59,30.31,29.88,29.37,30.42,30.00,30.09,30.50,30.14,29.68,30.01,29.32,28.70,29.03,29.67,28.35,28.07,29.25,28.28,27.63,27.84,29.40,28.30,25.85,28.67,28.17,27.54,26.50,28.57,27.29,26.48,26.44,25.91,25.62,26.94,25.96,26.59,25.59,25.42,25.31,25.96,26.14,25.41,25.76,24.90,26.29,25.36,23.72,25.58,23.86,22.35,22.98,21.60,20.96,21.94,21.85,21.84,22.15,22.43,22.47,21.57,20.32,21.29,18.77,20.13,19.34,18.06,19.76,17.15,16.07,16.09,15.32,15.19,14.66,14.31,14.33,14.80,13.16,14.16,13.76,12.72,13.63,12.98,13.63,12.17,12.21,12.85,11.63,11.76,12.24,13.39,11.29,11.34,12.34,11.83,9.94,12.32,12.80,11.09,10.86,11.25,10.33,10.14,10.82,11.05,9.62,10.88,10.46,10.02,9.07,10.09,10.13,8.42,9.56,8.49,8.34,7.45,8.67,8.28,7.59,8.54,8.29,7.70,7.63,7.86,7.46,6.80,6.73,6.74,5.68,6.16,6.29,5.42,5.53,4.94,4.44,4.19,4.46,3.67,3.61,3.69,3.26,2.71,2.65,2.44,2.13,1.83,1.83,1.64,1.40,1.40,1.28,0.95,0.77,0.91,1.22,1.22,1.15,1.62,1.75,1.56,2.28,2.38,2.44,2.57,3.22,3.28,3.25,3.62,4.14,3.89,4.04,4.79,5.10,4.68,5.56,6.26,6.89,8.72,11.03,10.13,12.33,12.81,14.66,13.28,14.82,14.88,14.72,18.96,21.15,19.36,22.77,23.84,23.75,21.71,19.32,20.00,18.08,17.69,20.80,21.05,19.76,19.89,23.43,23.97,23.50,23.76,22.87,24.02,23.38,24.92,26.83,27.24,25.18,24.58,25.79,25.95,24.95,25.88,25.53,26.98,26.25,25.49,25.21,25.78,25.64,26.57,28.64,28.32,26.82,26.42,25.51,27.44,25.88,26.95,26.55,26.84,26.10,27.64,28.40,27.54,27.36,26.82,27.17,27.10,27.45,26.90,27.45,28.24,27.94,27.62,28.48,28.35,28.76,28.00,28.85,28.91,28.37,27.78,28.03,27.36,28.18,27.29,28.20,27.50,28.51,27.85,27.82,28.06,29.12,28.06,27.64,28.50,28.45,28.92,28.59,29.60,28.60,29.57,29.45,29.72,29.34,29.26,29.26,29.64,29.42,29.75,29.51,29.60,29.72,29.93,30.35,30.60,30.58,29.89,30.08,30.06,29.79,30.25,30.00,30.00,30.21,30.23,30.67,31.02,29.89,30.14,30.58,30.37,30.11,29.92,30.40,30.09,30.69,30.52,31.01,30.65,30.57,30.27,30.30,29.71,30.38,30.08,30.27,30.49,30.94,30.77,30.91,30.72,30.38,30.69,30.43,30.54,30.76,31.16,31.30,31.07,30.51,31.00,30.84,30.95,30.91,31.10,30.75,30.84,30.86,30.54,31.11,31.11,31.01,30.82,30.93,30.89,31.33,31.05,31.07,31.18,30.54,30.73,31.24,31.16,31.04,30.70,30.90,30.92,31.18,31.24,31.35,31.20,31.27,31.37,31.22,31.01,31.19,31.26,31.27,30.72,31.34,30.88,31.24,31.22,30.93,31.03,31.12,30.72,31.04,31.07,30.87,31.08,30.58,31.07,31.10,31.21,31.12,31.09,30.95,31.05,30.72,31.06,30.88,30.96,30.75,31.10,30.94,31.02,31.01,30.96,31.26,31.19,31.17,30.65,31.05,31.18,31.05,31.15,31.06,31.03,31.22,31.10,31.26,30.75,30.95,31.04,31.12,31.02,31.09,31.07,30.98,30.88,31.19,30.46,31.17,30.94,30.94,31.08,30.97,31.21,31.05,31.08,31.09,31.12,31.13,31.13,30.39,30.97,30.21,31.23,31.14,30.97,31.11,31.17,30.92,31.26,31.04,30.77,31.02,30.97,31.00,30.95,31.17,31.01,30.70,31.10,30.94,30.53,30.99,30.88,30.73,30.42,29.97,30.25,30.45,30.29,30.03,30.26,30.20,29.93,30.79,30.39,30.33,30.39,30.80,30.60,30.48,30.78,30.79,30.66,30.33,30.75,30.68,30.69,30.56,30.28,30.33,30.47,30.19,29.59,29.91,30.42,29.54,30.16,30.65,29.67,30.14,29.50,30.03,28.83,29.64,30.56,30.17,29.95,30.78,30.42,30.12,30.48,30.75,30.91,31.04,30.84,31.00,31.22,31.13,31.25,31.17,31.17,31.21,31.24,31.37,31.33,31.35,31.37,31.38,31.33,31.30,31.34,31.36,31.34,31.40,31.31,31.28,31.37,31.31,31.35,31.25,31.44,31.40,31.46,31.42,31.40],[28.91,27.52,26.72,27.39,26.80,28.21,27.51,27.53,26.47,27.26,28.37,27.88,28.30,27.31,28.17,29.45,28.35,28.49,28.90,28.45,29.05,28.80,27.94,27.80,29.67,28.05,29.52,29.98,30.18,29.39,29.06,29.11,28.77,29.49,28.45,29.08,27.35,28.12,28.33,27.21,27.73,27.88,28.78,28.99,28.84,29.98,30.42,29.22,28.30,29.43,30.33,30.12,30.04,30.15,30.65,29.36,29.06,29.21,29.47,28.88,29.20,28.79,28.56,29.01,28.18,28.42,29.05,28.30,28.61,28.70,28.11,27.94,28.55,28.47,27.95,28.38,28.32,28.41,29.27,28.16,28.41,28.34,29.81,29.66,30.33,30.12,30.62,30.09,30.37,30.62,30.41,30.19,30.68,30.46,30.61,30.73,30.61,30.59,30.06,29.77,29.65,29.86,30.00,29.51,29.39,29.70,29.14,28.72,29.04,29.34,28.93,27.19,29.41,28.72,28.08,27.97,29.11,28.07,27.66,28.15,26.75,27.34,27.74,26.94,28.17,26.68,26.60,25.93,26.70,27.00,26.86,26.45,25.69,27.41,26.13,25.37,26.07,24.55,24.18,23.81,22.18,22.78,22.93,22.69,22.09,23.35,23.65,24.45,22.60,22.10,22.83,21.74,20.52,20.67,20.11,20.87,18.38,17.23,15.72,16.34,15.22,15.10,15.27,14.17,15.18,14.12,13.83,12.59,13.51,13.95,12.65,13.48,12.83,11.57,11.77,11.86,11.66,11.34,12.56,11.69,10.82,11.18,11.78,9.91,11.05,11.51,11.35,10.40,10.35,10.35,10.56,9.60,9.45,10.57,10.24,8.93,10.53,10.42,9.46,9.51,9.57,9.40,8.03,8.63,8.37,7.90,7.90,8.67,7.87,7.42,7.75,8.28,7.09,7.49,7.79,6.84,6.27,5.83,6.35,6.00,5.75,5.66,5.29,4.88,4.28,4.81,4.03,3.83,3.84,3.71,3.17,3.06,2.84,2.45,2.43,1.88,1.89,1.67,1.45,1.38,1.40,0.90,0.76,0.93,1.34,1.23,1.25,1.66,1.81,1.89,2.09,2.37,2.60,2.69,2.89,3.32,3.65,3.65,3.86,4.22,4.30,4.57,5.19,5.44,5.74,6.52,8.84,10.80,10.04,11.30,12.36,14.08,13.31,13.64,14.48,15.77,19.20,21.10,18.78,22.88,24.04,23.96,22.00,19.70,20.69,19.14,17.94,19.79,21.42,20.45,19.97,23.72,24.24,24.17,23.92,23.25,23.75,23.53,24.53,26.76,26.92,24.25,24.20,25.76,25.69,25.85,27.33,26.64,27.08,26.61,26.31,25.88,26.09,26.15,28.17,29.25,28.99,27.72,27.36,26.44,27.67,26.94,27.15,27.05,26.51,27.11,29.03,29.09,28.64,27.99,27.71,27.97,27.45,28.15,27.65,28.34,28.45,28.63,28.76,28.92,29.02,29.19,28.81,29.31,29.11,28.84,28.61,28.38,28.66,28.22,28.44,28.85,28.12,29.18,28.51,28.46,28.40,29.67,28.69,28.33,29.32,29.29,29.46,29.22,30.12,29.60,29.97,29.89,30.39,30.27,29.99,30.29,30.64,29.98,30.37,30.07,30.37,30.03,30.56,30.91,30.84,30.97,30.33,30.40,30.40,30.39,30.68,30.47,30.42,30.56,30.72,31.03,31.10,30.56,30.52,30.70,30.54,30.64,30.25,30.61,30.29,30.90,30.82,31.10,30.90,30.80,30.59,30.60,30.28,30.55,30.43,30.54,30.67,31.07,30.97,31.02,30.83,30.70,30.73,30.69,30.77,31.01,31.23,31.32,31.25,30.78,31.13,30.88,31.12,31.06,31.14,30.87,31.09,30.95,31.01,31.16,31.27,31.13,31.12,31.13,30.96,31.29,31.16,31.16,31.26,30.97,30.89,31.32,31.25,31.09,30.81,30.94,30.92,31.12,31.23,31.33,31.27,31.21,31.34,31.18,31.03,31.22,31.26,31.23,30.81,31.35,30.86,31.25,31.19,30.93,31.07,31.16,30.92,31.11,31.12,30.92,31.20,30.76,31.13,31.10,31.24,31.21,31.08,31.11,31.15,30.85,31.05,31.00,31.03,30.85,31.13,31.12,31.08,31.08,31.02,31.25,31.25,31.23,30.68,31.08,31.22,31.03,31.14,31.05,31.04,31.24,31.08,31.31,30.88,31.02,31.16,31.19,31.01,31.14,31.07,30.94,30.87,31.19,30.46,31.17,30.99,30.93,31.12,31.00,31.22,31.10,31.14,31.14,31.18,31.17,31.20,30.65,31.02,30.46,31.27,31.22,30.85,31.11,31.19,30.82,31.24,31.07,30.85,31.10,31.04,31.03,31.06,31.23,31.08,30.80,31.15,31.01,30.70,30.99,30.98,30.82,30.50,30.03,30.40,30.52,30.05,29.70,30.21,30.11,29.30,30.68,30.21,30.04,30.03,30.46,30.27,30.22,30.60,30.40,30.35,30.05,30.43,30.30,30.41,30.41,30.07,30.03,30.26,30.02,29.45,29.99,29.95,28.92,29.68,30.33,29.07,30.02,29.65,29.71,28.39,29.79,30.46,30.08,30.01,30.65,30.62,30.29,30.59,30.75,30.92,30.96,30.71,30.91,31.16,31.14,31.21,31.20,31.10,31.24,31.25,31.36,31.33,31.36,31.38,31.40,31.32,31.31,31.34,31.33,31.33,31.39,31.32,31.28,31.37,31.31,31.36,31.23,31.42,31.39,31.47,31.41,31.41],[28.45,27.52,26.35,27.18,26.33,28.34,27.53,26.83,26.44,27.32,27.85,26.20,28.30,26.22,27.48,29.19,28.45,28.05,28.74,28.71,28.18,27.73,28.03,27.66,29.03,27.57,28.75,29.22,29.90,28.98,28.49,28.31,27.38,29.59,27.57,29.06,27.55,27.43,27.69,26.80,27.58,28.12,28.47,28.87,28.74,29.73,30.00,29.21,28.48,29.49,30.10,29.89,29.85,29.74,30.32,28.46,27.60,29.35,28.91,29.14,28.75,28.38,28.85,29.36,27.70,27.98,27.68,27.96,28.26,28.70,27.83,27.57,28.01,27.68,27.55,27.59,27.97,27.46,28.14,27.37,27.72,28.03,29.37,29.30,29.95,29.79,30.56,29.67,30.40,30.87,30.70,30.50,30.85,30.54,30.53,30.65,30.56,30.57,30.20,29.34,28.93,29.43,29.55,28.35,28.65,29.51,28.45,28.00,28.64,29.23,28.44,26.40,29.08,28.14,27.34,27.35,28.85,27.63,27.16,27.77,26.84,26.73,27.60,26.73,27.67,26.70,26.34,26.10,26.81,26.71,26.45,26.48,26.60,27.02,26.52,25.09,26.27,24.61,23.07,23.25,23.73,21.34,22.90,23.03,22.52,23.50,23.16,23.72,22.41,20.98,21.85,20.58,20.76,19.81,19.34,18.88,17.82,16.29,15.07,14.85,15.34,14.45,14.95,14.68,15.63,13.53,14.01,13.54,13.26,13.95,12.31,13.60,12.15,12.72,12.56,11.88,11.80,12.17,12.17,11.32,11.94,11.67,11.10,10.26,12.65,10.65,11.30,11.39,10.80,9.87,10.60,10.99,9.77,9.83,11.29,9.85,9.64,9.65,10.04,9.41,8.52,9.14,8.46,8.10,7.94,8.43,7.60,7.75,7.77,7.91,7.26,8.35,7.18,6.70,7.61,6.63,6.58,5.64,6.63,6.26,5.44,6.02,5.20,4.93,4.42,4.58,4.11,3.96,3.78,3.58,3.37,3.30,2.82,2.46,2.45,2.18,1.76,1.69,1.86,1.32,1.35,1.30,0.89,0.77,0.93,1.30,1.30,1.32,1.61,2.05,1.76,2.19,2.70,2.74,2.50,2.94,3.80,3.68,3.38,4.28,4.51,4.19,4.50,5.52,5.46,5.79,8.22,10.32,9.56,11.52,11.30,12.09,12.32,13.83,14.28,13.65,17.71,19.70,18.64,21.43,23.54,23.68,20.93,17.78,18.84,16.38,16.22,19.10,19.88,17.94,19.09,22.48,21.85,23.57,23.57,22.37,23.09,22.32,24.47,25.27,27.20,24.26,22.97,24.99,25.45,25.43,26.83,26.56,26.99,26.18,25.59,24.92,25.20,24.86,27.42,29.13,28.27,26.71,26.64,25.58,27.41,25.94,26.46,26.58,26.26,25.79,28.15,28.82,27.83,26.99,26.64,27.44,26.77,27.56,26.41,26.93,27.72,27.59,27.17,28.33,28.25,28.68,28.21,29.01,29.02,28.52,27.91,28.21,27.89,28.05,27.64,28.57,27.56,28.97,27.99,27.86,28.51,28.72,28.39,27.80,28.42,28.72,28.72,28.61,29.83,29.11,29.64,29.47,29.82,29.32,29.35,29.22,30.07,29.63,29.85,29.62,29.55,29.72,29.73,30.53,30.41,30.26,29.89,30.10,29.96,29.87,30.05,29.94,29.64,30.22,30.32,30.77,30.88,29.89,30.06,30.38,30.24,30.19,29.84,30.43,30.19,30.67,30.36,30.96,30.60,30.61,30.24,30.49,29.96,30.34,30.46,30.33,30.39,30.78,30.63,30.86,30.74,30.53,30.57,30.43,30.64,30.62,31.03,31.16,31.07,30.50,30.97,30.76,30.98,31.03,31.15,30.78,30.98,30.87,30.72,31.09,31.08,30.99,31.02,31.01,30.97,31.31,31.11,31.08,31.23,30.70,30.80,31.19,31.12,31.01,30.80,31.04,31.13,31.16,31.23,31.35,31.28,31.24,31.33,31.23,31.10,31.20,31.26,31.27,30.73,31.27,30.87,31.23,31.17,31.05,31.08,31.20,30.72,31.10,31.05,30.95,31.14,30.63,31.12,31.09,31.20,31.13,31.06,31.04,31.07,30.76,31.06,30.96,30.99,30.85,31.12,30.96,31.07,31.03,31.07,31.23,31.23,31.18,30.63,31.03,31.20,31.03,31.13,31.09,31.08,31.26,31.15,31.28,30.89,30.95,31.05,31.17,31.02,31.21,31.08,31.06,30.91,31.23,30.72,31.20,31.00,30.97,31.09,30.99,31.28,31.01,31.11,30.97,31.15,31.10,31.13,30.51,31.05,30.28,31.25,31.12,30.95,31.13,31.16,30.82,31.29,31.02,30.76,30.99,31.06,31.04,31.00,31.23,31.07,30.78,31.14,31.00,30.51,31.18,31.08,30.97,30.73,30.53,30.70,30.78,30.58,30.61,30.58,30.48,30.35,31.02,30.62,30.46,30.60,30.83,30.66,30.69,30.76,30.72,30.79,30.41,30.67,30.66,30.60,30.47,30.32,30.28,30.35,30.14,29.60,30.24,30.51,29.46,30.19,30.79,29.89,30.41,30.06,30.24,29.21,30.27,30.84,30.61,30.41,30.92,30.88,30.49,30.79,30.93,31.10,31.13,31.01,31.12,31.30,31.27,31.33,31.26,31.22,31.27,31.29,31.41,31.33,31.35,31.39,31.39,31.34,31.34,31.36,31.39,31.38,31.44,31.39,31.34,31.42,31.36,31.41,31.29,31.45,31.40,31.47,31.42,31.42],[28.49,26.81,26.58,26.97,25.86,27.70,26.62,26.19,25.79,25.83,27.01,26.47,27.46,25.78,26.59,27.85,27.00,26.96,27.10,26.85,27.07,26.88,27.09,26.02,28.83,26.39,27.76,28.82,28.54,27.68,26.78,26.98,26.79,27.17,26.72,27.51,26.98,26.60,26.82,25.48,26.78,26.72,27.51,27.28,27.17,27.58,28.93,27.87,26.59,27.69,29.04,28.61,28.30,28.78,29.87,27.66,26.86,27.68,27.18,27.91,26.91,26.94,27.07,28.05,26.98,27.03,27.07,26.48,25.72,27.66,27.16,26.25,26.96,27.34,26.02,26.90,27.16,27.19,27.44,26.78,27.37,27.09,28.66,28.61,29.40,29.29,30.06,29.39,29.77,30.42,30.16,29.66,30.53,30.41,30.20,30.58,30.39,30.02,30.16,29.43,28.78,29.45,29.63,28.38,28.04,29.39,28.39,27.40,27.87,29.34,28.32,25.47,29.20,28.35,27.57,26.64,29.05,27.41,27.12,27.31,25.92,26.33,27.21,26.27,27.11,25.75,25.93,25.68,25.84,26.35,25.85,26.49,25.05,26.34,25.53,23.10,25.68,24.20,21.80,21.93,21.72,20.45,21.98,21.67,21.62,22.27,21.93,21.22,19.83,19.63,21.45,19.35,18.37,18.16,17.56,17.69,15.17,14.95,14.43,13.89,14.60,13.82,12.99,13.50,14.23,12.55,12.29,13.13,12.49,12.45,12.50,13.23,11.97,11.53,12.90,11.77,11.37,11.86,12.38,11.75,11.43,12.63,11.80,10.33,12.99,11.75,11.97,11.06,11.92,10.38,10.76,11.70,10.31,10.60,10.94,11.43,9.67,10.42,11.02,9.77,9.13,10.64,9.60,8.14,8.40,9.69,8.11,8.06,9.74,8.62,6.92,8.28,8.45,6.84,7.15,7.84,7.02,6.14,7.16,7.10,5.77,6.23,6.03,5.34,4.91,5.24,4.52,4.13,4.20,3.75,3.48,3.55,3.38,2.67,2.54,2.32,2.14,1.71,1.95,1.69,1.43,1.28,1.37,0.92,0.77,0.93,1.35,1.33,1.27,1.82,1.89,1.73,2.37,2.62,2.56,2.54,3.30,3.73,3.33,3.82,4.43,4.36,4.39,5.06,5.72,5.86,7.92,9.51,9.20,12.14,11.24,11.83,12.64,14.32,14.44,14.62,18.99,22.00,19.34,22.64,24.61,23.62,22.08,19.15,19.96,17.50,17.21,19.92,20.41,19.62,19.24,23.07,22.47,23.53,23.38,23.94,23.51,23.46,24.86,26.29,27.30,24.89,24.54,25.79,26.15,25.67,27.02,26.33,27.34,26.57,25.43,25.72,26.12,25.73,26.77,29.04,28.15,26.53,26.42,25.71,27.20,26.11,27.01,27.16,26.71,25.96,28.20,28.98,28.23,26.98,26.88,27.44,26.78,27.64,26.73,26.87,27.65,27.49,27.22,28.37,28.34,28.70,28.11,29.13,29.01,28.44,27.83,27.91,27.81,28.06,27.66,28.08,27.66,28.78,28.07,27.51,28.34,28.77,28.09,27.74,28.39,28.66,28.57,28.48,29.53,28.91,29.37,29.51,29.28,29.25,29.48,29.10,29.84,29.42,29.60,29.67,29.52,29.70,29.76,30.50,30.61,30.33,29.84,29.83,29.97,29.94,30.04,30.02,29.76,30.18,30.23,30.85,30.84,29.73,29.91,30.39,30.20,30.20,29.97,30.39,30.16,30.81,30.48,31.03,30.83,30.53,30.28,30.28,29.81,30.33,30.14,30.23,30.39,30.90,30.70,30.97,30.68,30.36,30.59,30.34,30.65,30.74,31.07,31.32,31.20,30.60,31.04,30.77,30.93,30.96,31.14,30.72,30.95,30.84,30.65,31.11,31.19,31.06,31.01,31.11,30.95,31.38,31.17,31.20,31.27,30.91,30.85,31.21,31.15,31.10,30.94,31.06,31.13,31.24,31.26,31.39,31.32,31.28,31.40,31.30,31.17,31.26,31.33,31.35,30.85,31.35,30.93,31.30,31.25,31.02,31.11,31.19,30.88,31.10,31.08,30.96,31.13,30.72,31.11,31.13,31.22,31.17,31.09,31.08,31.14,30.87,31.11,30.96,31.01,30.90,31.11,31.09,30.99,30.99,31.00,31.23,31.22,31.19,30.67,31.06,31.19,31.07,31.19,31.06,31.04,31.31,31.11,31.28,30.77,31.05,31.09,31.16,31.07,31.18,31.08,31.09,30.86,31.24,30.70,31.20,30.98,31.02,31.08,30.99,31.24,31.07,31.11,31.11,31.13,31.15,31.14,30.60,31.06,30.29,31.25,31.14,31.01,31.15,31.19,30.90,31.28,31.12,30.72,31.02,31.04,31.06,31.06,31.22,31.06,30.79,31.20,31.04,30.67,31.05,30.91,30.88,30.55,30.13,30.36,30.44,30.30,29.97,30.08,30.27,29.69,30.93,30.41,30.28,30.42,30.73,30.53,30.30,30.72,30.64,30.60,30.26,30.64,30.66,30.67,30.66,30.32,30.31,30.60,30.03,29.69,29.88,30.21,29.07,30.10,30.67,29.66,30.42,29.32,29.92,28.85,30.17,30.79,30.42,30.28,30.95,30.49,30.25,30.56,30.75,30.92,31.08,30.97,31.03,31.26,31.23,31.33,31.27,31.27,31.30,31.31,31.42,31.38,31.40,31.40,31.41,31.37,31.38,31.39,31.42,31.41,31.43,31.36,31.36,31.43,31.37,31.41,31.34,31.49,31.46,31.51,31.47,31.41],[28.97,27.55,27.04,27.56,26.70,28.40,27.55,27.45,26.27,26.79,28.27,27.87,28.19,27.46,28.17,29.15,28.53,28.54,28.89,28.60,28.86,28.23,27.97,28.15,29.33,28.13,29.06,29.72,29.90,29.02,29.07,28.94,28.00,29.36,28.67,29.36,27.93,27.94,27.78,27.10,27.49,27.82,28.92,29.08,28.95,29.81,30.12,29.36,28.56,29.30,30.15,30.03,29.76,29.95,30.58,28.99,28.59,28.62,29.31,29.10,29.03,28.93,28.78,29.30,28.02,28.64,28.46,28.26,27.85,28.98,27.90,27.76,28.38,28.63,28.17,28.06,28.35,28.57,28.76,27.77,28.34,28.24,29.25,29.19,30.11,29.95,30.31,30.06,30.24,30.59,30.36,30.10,30.69,30.42,30.41,30.71,30.52,30.35,30.23,29.80,29.51,29.67,30.04,29.30,28.75,29.71,29.02,28.37,28.75,29.53,28.86,26.93,29.31,29.13,28.54,27.57,29.26,28.49,27.94,28.01,27.08,27.62,28.42,26.65,28.15,26.57,26.53,25.99,26.98,27.12,26.69,26.37,25.74,27.27,26.68,25.50,26.56,25.07,23.77,24.35,23.94,22.30,23.30,22.93,22.35,23.53,23.66,23.91,22.68,21.63,22.55,21.70,21.09,20.23,19.31,20.79,18.48,16.91,16.70,15.56,15.52,15.36,14.93,14.37,15.49,13.82,13.85,13.66,14.08,14.10,12.70,14.81,12.85,12.27,12.86,13.50,12.24,11.91,13.73,12.08,11.68,12.00,13.12,10.48,12.10,13.21,11.96,11.37,11.28,11.58,10.99,11.29,10.89,11.11,10.90,10.79,11.47,10.25,11.37,11.01,9.76,9.96,9.46,10.08,8.64,9.60,9.59,9.08,8.73,9.12,8.62,8.71,8.36,8.40,8.21,7.35,7.80,6.98,7.47,7.02,6.47,6.45,6.08,6.04,4.86,5.72,4.79,4.28,4.57,4.22,3.71,3.76,3.78,3.12,2.87,2.58,2.42,2.06,1.87,1.89,1.62,1.36,1.40,1.29,0.93,0.76,0.94,1.39,1.23,1.34,1.66,1.85,1.86,2.30,2.40,2.44,2.80,3.23,3.30,3.56,3.93,4.10,4.12,4.37,5.04,5.71,7.49,9.50,8.97,10.54,11.31,12.45,12.33,12.63,13.66,13.88,16.88,19.45,18.07,21.51,22.85,22.39,20.44,18.51,18.29,16.69,16.24,18.71,19.01,17.27,17.59,20.92,22.95,22.53,22.51,22.43,22.99,22.63,24.04,26.32,26.77,24.05,23.35,24.67,24.48,23.34,25.17,24.68,25.97,25.48,24.43,25.06,24.17,24.25,25.48,27.79,28.15,26.36,25.74,24.30,26.84,25.77,26.41,25.88,25.45,25.43,26.99,27.91,26.95,26.63,26.46,26.55,26.41,26.99,26.34,26.94,27.72,27.70,27.18,28.01,27.86,28.41,27.54,28.56,28.62,28.18,27.33,27.50,27.31,27.68,26.80,27.78,26.89,28.19,27.25,27.69,27.64,29.05,27.76,27.21,28.41,27.98,28.57,28.21,29.52,28.45,29.54,29.31,29.96,29.32,29.30,29.20,30.04,29.23,29.59,29.29,29.49,29.69,29.77,30.36,30.56,30.52,29.87,30.04,29.89,29.73,30.16,29.67,29.93,30.16,30.17,30.67,30.91,29.91,29.98,30.22,30.09,29.90,29.52,30.34,29.92,30.68,30.31,30.99,30.66,30.61,30.27,30.38,29.73,29.87,29.89,30.09,30.27,30.93,30.78,30.70,30.60,30.31,30.39,30.41,30.66,30.77,31.17,31.21,31.03,30.31,30.96,30.65,30.96,30.96,31.14,30.73,30.96,30.65,30.67,31.07,31.12,30.92,30.91,30.92,30.97,31.30,31.12,30.97,31.13,30.62,30.70,31.21,31.16,30.96,30.65,30.82,30.93,31.02,31.16,31.28,31.16,31.16,31.28,31.15,31.06,31.19,31.21,31.28,30.87,31.31,30.86,31.25,31.21,30.96,31.01,31.09,30.73,31.03,31.04,30.80,31.16,30.70,31.08,31.11,31.11,31.15,31.08,31.01,31.02,30.72,30.97,30.89,30.87,30.72,30.98,30.97,30.96,30.98,30.88,31.17,31.17,31.20,30.77,31.02,31.14,31.04,31.13,31.04,31.01,31.19,31.01,31.23,30.63,30.92,31.03,31.06,30.99,31.19,31.03,31.00,30.84,31.16,30.43,31.17,30.97,30.97,31.06,30.97,31.22,31.03,31.15,31.05,31.12,31.05,31.10,30.51,30.91,30.31,31.20,31.19,31.05,31.16,31.16,30.95,31.24,31.03,30.84,31.10,31.03,31.10,30.98,31.14,31.01,30.63,31.06,30.91,30.61,31.12,31.01,30.98,30.59,30.41,30.60,30.59,30.27,30.23,30.28,30.25,29.68,30.90,30.38,30.15,30.20,30.65,30.48,30.40,30.64,30.61,30.54,30.20,30.62,30.47,30.49,30.41,30.15,29.98,30.39,30.05,29.55,30.15,30.22,28.95,29.77,30.52,29.34,30.23,29.71,29.91,28.49,29.92,30.67,30.27,30.15,30.88,30.66,30.36,30.81,30.94,31.04,31.10,30.99,31.08,31.30,31.26,31.36,31.33,31.29,31.35,31.37,31.45,31.41,31.42,31.45,31.44,31.41,31.40,31.42,31.43,31.41,31.46,31.38,31.37,31.43,31.38,31.43,31.33,31.49,31.46,31.52,31.46,31.50],[29.21,27.88,27.27,27.47,26.50,28.29,27.14,27.02,26.99,26.86,28.87,27.86,28.82,27.91,28.62,29.88,29.02,29.03,29.29,28.96,29.03,29.19,28.23,27.65,29.58,28.19,29.50,29.96,30.51,29.65,29.08,29.23,28.71,29.80,28.33,29.48,27.51,28.54,28.75,28.60,27.71,28.52,29.47,29.36,29.38,30.11,30.50,29.70,28.81,29.97,30.53,30.33,30.13,30.14,30.63,28.93,29.25,29.78,29.81,29.44,29.59,29.32,29.25,29.64,28.63,28.56,29.41,28.81,29.28,29.08,28.18,27.95,29.00,28.02,29.10,28.06,28.54,27.80,28.80,28.12,28.44,29.11,30.12,29.99,30.43,30.26,30.82,30.11,30.67,30.83,30.62,30.57,30.82,30.61,30.71,30.73,30.64,30.79,30.45,29.73,29.66,30.01,29.86,29.21,29.41,29.80,28.99,28.58,29.17,29.50,28.68,27.12,29.48,28.77,27.80,28.06,29.37,27.95,27.65,28.53,27.34,27.23,28.04,26.66,28.05,26.77,26.80,26.31,27.43,26.77,26.72,26.98,25.64,27.76,26.55,25.81,26.73,25.71,24.26,24.24,24.58,22.59,23.49,23.54,22.56,23.75,23.98,24.38,23.12,22.17,23.06,22.39,22.17,21.38,20.40,21.94,19.28,17.18,16.23,16.13,16.20,15.54,16.27,14.69,16.14,14.45,14.32,13.57,13.93,14.57,13.09,14.80,13.54,12.32,12.69,12.56,13.16,11.99,13.84,12.44,12.08,11.81,13.12,11.81,11.79,12.01,12.49,11.93,11.06,10.95,12.66,10.85,9.93,11.77,11.82,9.86,10.61,11.76,11.36,10.52,9.81,11.29,8.92,9.40,9.32,9.36,8.93,8.98,9.36,8.37,8.12,9.27,8.04,7.13,8.37,7.36,7.09,6.58,7.38,6.54,6.01,6.72,6.05,5.57,5.10,5.58,4.89,4.66,4.50,4.34,4.03,3.87,3.70,3.33,3.50,2.75,2.68,2.35,2.44,1.84,1.78,1.77,1.33,1.27,1.37,0.87,0.76,0.96,1.33,1.32,1.27,1.75,2.06,1.88,2.10,2.48,2.84,2.64,2.98,3.81,3.88,3.71,4.04,4.44,4.62,5.15,7.08,9.23,8.66,9.99,10.79,12.07,12.06,12.30,13.81,13.85,17.02,19.30,17.79,21.46,22.78,21.86,20.47,18.11,18.42,16.78,16.11,18.44,19.46,17.33,17.65,20.87,22.33,22.23,22.27,22.04,22.61,21.99,23.81,25.94,26.38,23.27,22.91,25.06,24.26,24.23,25.81,25.95,26.27,25.34,24.47,24.62,24.23,24.45,26.79,28.80,28.13,26.74,26.47,24.35,26.73,25.67,26.27,25.80,25.11,25.73,28.01,28.37,27.74,26.64,26.55,26.67,26.31,27.00,26.26,26.97,27.79,27.97,27.74,28.33,28.20,28.66,27.98,28.69,28.48,28.28,27.45,27.66,27.41,27.51,27.14,27.88,27.30,28.26,27.54,27.54,27.76,29.14,28.34,27.77,28.64,28.59,28.65,28.41,29.66,28.77,29.36,29.29,30.04,29.74,29.62,29.58,30.27,29.33,29.79,29.37,29.69,29.66,30.19,30.63,30.65,30.55,29.86,29.93,30.07,29.85,29.94,29.73,29.82,30.38,30.43,30.87,30.97,30.02,30.07,30.28,30.19,30.26,29.63,30.35,30.04,30.80,30.74,31.07,30.76,30.62,30.48,30.25,29.91,29.97,30.05,30.21,30.29,31.01,30.85,31.05,30.61,30.50,30.42,30.46,30.51,30.82,31.17,31.29,31.20,30.60,30.99,30.69,30.98,31.00,31.23,30.75,31.04,30.98,30.89,31.19,31.18,31.04,31.02,30.96,30.90,31.28,31.13,31.04,31.18,30.81,30.79,31.24,31.17,31.03,30.87,31.05,31.03,31.12,31.14,31.31,31.26,31.16,31.29,31.20,31.11,31.20,31.24,31.27,30.95,31.30,30.86,31.25,31.21,31.04,31.08,31.20,30.86,31.15,31.09,30.94,31.24,30.73,31.16,31.13,31.20,31.23,31.12,31.09,31.12,30.74,31.07,30.98,30.98,30.80,31.06,31.07,31.08,31.06,30.98,31.23,31.26,31.27,30.78,31.15,31.22,31.11,31.15,31.12,31.09,31.22,31.11,31.25,30.81,31.01,31.10,31.14,31.06,31.21,31.13,31.00,30.90,31.18,30.66,31.20,31.05,31.04,31.12,31.04,31.30,31.07,31.21,31.02,31.19,31.12,31.15,30.66,31.05,30.47,31.26,31.24,31.03,31.24,31.24,30.94,31.27,31.13,30.75,31.10,31.02,31.11,31.03,31.25,31.09,30.75,31.12,30.97,30.68,31.16,31.11,31.09,30.84,30.44,30.61,30.70,30.32,30.13,30.51,30.42,29.98,30.97,30.53,30.26,30.23,30.63,30.43,30.44,30.73,30.49,30.56,30.11,30.42,30.44,30.39,30.45,30.23,30.24,30.41,30.14,29.68,30.10,30.15,29.16,29.98,30.66,29.35,30.50,30.19,30.14,28.59,30.36,30.89,30.38,30.44,30.96,30.87,30.51,30.84,30.94,31.05,31.12,30.93,31.09,31.29,31.26,31.34,31.34,31.23,31.34,31.36,31.43,31.43,31.44,31.46,31.46,31.39,31.38,31.41,31.42,31.42,31.47,31.41,31.38,31.44,31.39,31.43,31.34,31.49,31.47,31.53,31.47,31.49],[28.92,27.78,27.91,27.78,26.82,28.67,27.72,27.32,26.70,27.36,27.72,26.38,28.33,26.95,27.94,29.30,28.09,27.74,28.50,27.74,27.56,27.67,28.10,27.58,29.47,27.22,28.93,29.47,29.24,28.74,28.59,27.63,27.50,28.51,27.73,28.62,27.78,27.92,28.14,27.56,27.70,28.33,28.14,28.20,28.49,28.39,29.69,28.97,28.64,28.58,29.82,29.32,29.44,29.88,30.44,28.31,27.35,28.10,27.96,28.82,28.27,28.00,28.99,29.09,28.23,28.08,28.07,27.90,28.05,28.98,27.84,27.71,27.63,27.91,26.88,27.64,27.38,27.96,28.33,27.94,28.08,28.57,29.65,29.65,30.00,29.95,30.67,29.77,30.47,30.90,30.78,30.58,30.88,30.71,30.56,30.78,30.73,30.62,30.32,29.82,29.26,29.57,29.79,28.82,28.78,29.63,28.93,27.66,28.89,29.54,28.76,26.91,29.62,28.74,28.09,27.88,29.49,28.12,28.52,28.78,27.30,28.09,28.36,27.35,28.47,26.91,27.52,26.57,27.19,27.38,27.36,27.49,26.58,27.77,26.85,25.10,27.76,26.33,23.94,23.84,24.73,22.62,23.75,24.02,23.48,24.60,24.16,23.95,22
```
