## Supplementary material for "Identifying phage proteins that activate the bacterial innate immune system": Alphafold of PD-T2-1: fold_2024_06_01_10_40_t7p52_geneaallsingle_full_data_2.json (part 3 of 5)

```
00,0.00,0.00,0.00,0.00,0.00,0.00,0.00,0.00,0.00,0.00,0.00,0.00,0.00,0.00,0.00,0.00,0.00,0.00,0.00,0.00,0.00,0.00,0.00,0.00,0.00,0.00,0.00,0.00,0.00,0.00,0.00,0.00,0.00,0.00,0.00,0.00,0.00,0.00,0.00,0.00,0.00,0.00,0.00,0.00,0.00,0.00,0.01,0.01,0.01,0.04,0.16,0.71,1.00,1.00,1.00,0.88,0.04,0.01,0.01,0.01,0.03,0.03,0.06,0.06,0.13,0.15,0.19,0.13,0.06,0.02,0.02,0.03,0.03,0.04,0.02,0.03,0.01,0.01,0.01],[0.00,0.00,0.00,0.00,0.00,0.00,0.00,0.00,0.00,0.00,0.00,0.00,0.00,0.00,0.00,0.00,0.00,0.00,0.00,0.00,0.00,0.00,0.00,0.00,0.00,0.00,0.01,0.00,0.00,0.00,0.00,0.00,0.00,0.00,0.00,0.00,0.00,0.00,0.00,0.00,0.00,0.00,0.00,0.00,0.00,0.00,0.00,0.00,0.00,0.00,0.00,0.00,0.00,0.00,0.00,0.00,0.00,0.00,0.00,0.00,0.00,0.00,0.00,0.00,0.00,0.00,0.00,0.00,0.00,0.00,0.00,0.00,0.00,0.00,0.00,0.00,0.00,0.00,0.00,0.00,0.00,0.00,0.00,0.00,0.01,0.01,0.00,0.01,0.00,0.00,0.00,0.00,0.00,0.00,0.00,0.00,0.00,0.00,0.00,0.00,0.01,0.00,0.00,0.00,0.00,0.00,0.00,0.00,0.00,0.00,0.00,0.00,0.00,0.00,0.00,0.00,0.00,0.00,0.00,0.00,0.00,0.00,0.00,0.00,0.00,0.00,0.00,0.00,0.00,0.00,0.00,0.00,0.00,0.00,0.00,0.00,0.00,0.00,0.00,0.00,0.00,0.00,0.00,0.00,0.00,0.00,0.00,0.00,0.00,0.00,0.00,0.00,0.00,0.00,0.00,0.00,0.00,0.00,0.00,0.01,0.01,0.00,0.00,0.01,0.01,0.00,0.01,0.01,0.01,0.00,0.01,0.01,0.00,0.00,0.01,0.00,0.00,0.00,0.00,0.00,0.00,0.00,0.00,0.00,0.00,0.00,0.00,0.00,0.00,0.00,0.00,0.00,0.00,0.00,0.00,0.00,0.00,0.00,0.00,0.00,0.00,0.00,0.00,0.00,0.00,0.00,0.00,0.00,0.00,0.00,0.00,0.00,0.00,0.00,0.00,0.00,0.00,0.00,0.00,0.00,0.00,0.00,0.00,0.00,0.00,0.00,0.00,0.00,0.00,0.00,0.00,0.00,0.00,0.00,0.00,0.00,0.00,0.00,0.00,0.00,0.00,0.00,0.00,0.00,0.00,0.00,0.00,0.00,0.00,0.00,0.00,0.00,0.00,0.00,0.00,0.00,0.00,0.00,0.01,0.00,0.00,0.00,0.01,0.00,0.00,0.01,0.00,0.01,0.01,0.01,0.00,0.01,0.01,0.00,0.00,0.00,0.00,0.00,0.01,0.00,0.00,0.00,0.00,0.00,0.00,0.00,0.00,0.00,0.00,0.00,0.00,0.00,0.00,0.00,0.00,0.00,0.00,0.00,0.00,0.00,0.00,0.00,0.00,0.00,0.00,0.00,0.00,0.00,0.00,0.00,0.00,0.00,0.00,0.00,0.00,0.00,0.00,0.00,0.00,0.00,0.00,0.00,0.00,0.00,0.00,0.00,0.00,0.00,0.00,0.00,0.00,0.00,0.00,0.00,0.00,0.00,0.00,0.00,0.00,0.00,0.00,0.00,0.00,0.00,0.00,0.00,0.00,0.00,0.00,0.00,0.00,0.00,0.00,0.00,0.00,0.00,0.00,0.00,0.00,0.00,0.00,0.00,0.00,0.00,0.00,0.00,0.00,0.00,0.00,0.00,0.00,0.00,0.00,0.00,0.00,0.00,0.00,0.00,0.00,0.00,0.00,0.00,0.00,0.00,0.00,0.00,0.00,0.00,0.00,0.00,0.00,0.00,0.00,0.00,0.00,0.00,0.00,0.00,0.00,0.00,0.00,0.00,0.00,0.00,0.00,0.00,0.00,0.00,0.00,0.00,0.00,0.00,0.00,0.00,0.00,0.00,0.00,0.00,0.00,0.00,0.00,0.00,0.00,0.00,0.00,0.00,0.00,0.00,0.00,0.00,0.00,0.00,0.00,0.00,0.00,0.00,0.00,0.00,0.00,0.00,0.00,0.00,0.00,0.00,0.00,0.00,0.00,0.00,0.00,0.00,0.00,0.00,0.00,0.00,0.00,0.00,0.00,0.00,0.00,0.00,0.00,0.00,0.00,0.00,0.00,0.00,0.00,0.00,0.00,0.00,0.00,0.00,0.00,0.00,0.00,0.00,0.00,0.00,0.00,0.00,0.00,0.00,0.00,0.00,0.00,0.00,0.00,0.00,0.00,0.00,0.00,0.00,0.00,0.00,0.00,0.00,0.00,0.00,0.00,0.00,0.00,0.00,0.00,0.00,0.00,0.00,0.00,0.00,0.00,0.00,0.00,0.00,0.00,0.00,0.00,0.00,0.00,0.00,0.00,0.00,0.00,0.00,0.00,0.00,0.00,0.00,0.00,0.00,0.00,0.00,0.00,0.00,0.00,0.00,0.00,0.00,0.00,0.00,0.00,0.00,0.00,0.00,0.00,0.00,0.00,0.00,0.00,0.00,0.00,0.00,0.00,0.00,0.00,0.00,0.00,0.00,0.00,0.00,0.00,0.00,0.00,0.00,0.00,0.00,0.00,0.00,0.00,0.00,0.00,0.00,0.00,0.00,0.00,0.00,0.00,0.00,0.00,0.00,0.00,0.00,0.00,0.00,0.00,0.00,0.00,0.00,0.00,0.01,0.00,0.00,0.01,0.01,0.00,0.00,0.01,0.01,0.00,0.01,0.01,0.00,0.00,0.01,0.01,0.01,0.01,0.02,0.01,0.01,0.06,0.08,0.91,1.00,1.00,1.00,0.85,0.07,0.07,0.05,0.10,0.04,0.12,0.21,0.22,0.23,0.14,0.05,0.02,0.01,0.02,0.03,0.04,0.03,0.05,0.02,0.01,0.01,0.01],[0.00,0.00,0.00,0.00,0.00,0.00,0.00,0.00,0.00,0.00,0.00,0.00,0.00,0.00,0.00,0.00,0.00,0.00,0.00,0.00,0.00,0.00,0.00,0.00,0.00,0.00,0.00,0.00,0.00,0.00,0.00,0.00,0.00,0.00,0.00,0.00,0.00,0.00,0.00,0.00,0.00,0.00,0.00,0.00,0.00,0.00,0.00,0.00,0.00,0.00,0.00,0.00,0.00,0.00,0.00,0.00,0.00,0.00,0.00,0.00,0.00,0.00,0.00,0.00,0.00,0.00,0.00,0.00,0.00,0.00,0.00,0.00,0.00,0.00,0.00,0.00,0.00,0.00,0.00,0.00,0.00,0.00,0.00,0.00,0.00,0.01,0.01,0.00,0.01,0.00,0.00,0.01,0.01,0.00,0.00,0.00,0.00,0.00,0.00,0.00,0.00,0.00,0.00,0.00,0.00,0.00,0.00,0.00,0.00,0.00,0.00,0.00,0.00,0.00,0.00,0.00,0.00,0.00,0.00,0.00,0.00,0.00,0.00,0.00,0.00,0.00,0.00,0.00,0.00,0.00,0.00,0.00,0.00,0.00,0.00,0.00,0.00,0.00,0.00,0.00,0.00,0.00,0.00,0.00,0.00,0.00,0.00,0.00,0.00,0.00,0.00,0.00,0.00,0.00,0.00,0.00,0.00,0.00,0.00,0.00,0.00,0.00,0.00,0.00,0.00,0.00,0.00,0.00,0.00,0.00,0.00,0.00,0.00,0.00,0.00,0.00,0.00,0.00,0.00,0.00,0.00,0.00,0.00,0.00,0.00,0.00,0.00,0.00,0.00,0.00,0.00,0.00,0.00,0.00,0.00,0.00,0.00,0.00,0.00,0.00,0.00,0.00,0.00,0.00,0.00,0.00,0.00,0.00,0.00,0.00,0.00,0.00,0.00,0.00,0.00,0.00,0.00,0.00,0.00,0.00,0.00,0.00,0.00,0.00,0.00,0.00,0.00,0.00,0.00,0.00,0.00,0.00,0.00,0.00,0.00,0.00,0.00,0.00,0.00,0.00,0.00,0.00,0.00,0.00,0.00,0.00,0.00,0.00,0.00,0.00,0.00,0.00,0.00,0.00,0.00,0.00,0.00,0.00,0.00,0.00,0.00,0.00,0.00,0.00,0.00,0.00,0.00,0.00,0.00,0.01,0.00,0.00,0.00,0.00,0.00,0.00,0.00,0.00,0.00,0.00,0.00,0.00,0.00,0.00,0.00,0.00,0.00,0.00,0.00,0.00,0.00,0.00,0.00,0.00,0.00,0.00,0.00,0.00,0.00,0.00,0.00,0.00,0.00,0.00,0.00,0.00,0.00,0.00,0.00,0.00,0.00,0.00,0.00,0.00,0.00,0.00,0.00,0.00,0.00,0.00,0.00,0.00,0.00,0.00,0.00,0.00,0.00,0.00,0.00,0.00,0.00,0.00,0.00,0.00,0.00,0.00,0.00,0.00,0.00,0.00,0.00,0.00,0.00,0.00,0.00,0.00,0.00,0.00,0.00,0.00,0.00,0.00,0.00,0.00,0.00,0.00,0.00,0.00,0.00,0.00,0.00,0.00,0.00,0.00,0.00,0.00,0.00,0.00,0.00,0.00,0.00,0.00,0.00,0.00,0.00,0.00,0.00,0.00,0.00,0.00,0.00,0.00,0.00,0.00,0.00,0.00,0.00,0.00,0.00,0.00,0.00,0.00,0.00,0.00,0.00,0.00,0.00,0.00,0.00,0.00,0.00,0.00,0.00,0.00,0.00,0.00,0.00,0.00,0.00,0.00,0.00,0.00,0.00,0.00,0.00,0.00,0.00,0.00,0.00,0.00,0.00,0.00,0.00,0.00,0.00,0.00,0.00,0.00,0.00,0.00,0.00,0.00,0.00,0.00,0.00,0.00,0.00,0.00,0.00,0.00,0.00,0.00,0.00,0.00,0.00,0.00,0.00,0.00,0.00,0.00,0.00,0.00,0.00,0.00,0.00,0.00,0.00,0.00,0.00,0.00,0.00,0.00,0.00,0.00,0.00,0.00,0.00,0.00,0.00,0.00,0.00,0.00,0.00,0.00,0.00,0.00,0.00,0.00,0.00,0.00,0.00,0.00,0.00,0.00,0.00,0.00,0.00,0.00,0.00,0.00,0.00,0.00,0.00,0.00,0.00,0.00,0.00,0.00,0.00,0.00,0.00,0.00,0.00,0.00,0.00,0.00,0.00,0.00,0.00,0.00,0.00,0.00,0.00,0.00,0.00,0.00,0.00,0.00,0.00,0.00,0.00,0.00,0.00,0.00,0.00,0.00,0.00,0.00,0.00,0.00,0.00,0.00,0.00,0.00,0.00,0.00,0.00,0.00,0.00,0.00,0.00,0.00,0.00,0.00,0.00,0.00,0.00,0.00,0.00,0.00,0.00,0.00,0.00,0.00,0.00,0.00,0.00,0.00,0.00,0.00,0.00,0.00,0.00,0.00,0.00,0.00,0.00,0.00,0.00,0.00,0.00,0.00,0.00,0.00,0.00,0.00,0.00,0.00,0.00,0.00,0.00,0.00,0.00,0.00,0.00,0.00,0.00,0.00,0.00,0.00,0.00,0.00,0.00,0.00,0.00,0.00,0.00,0.00,0.00,0.00,0.00,0.00,0.00,0.00,0.00,0.01,0.00,0.01,0.01,0.03,0.04,0.88,1.00,1.00,1.00,0.96,0.23,0.15,0.19,0.07,0.17,0.20,0.22,0.12,0.10,0.02,0.01,0.01,0.01,0.03,0.02,0.03,0.03,0.03,0.03,0.03,0.02],[0.00,0.00,0.00,0.00,0.00,0.00,0.00,0.00,0.00,0.00,0.00,0.00,0.00,0.00,0.00,0.00,0.00,0.00,0.00,0.00,0.00,0.00,0.00,0.00,0.00,0.00,0.01,0.00,0.00,0.00,0.00,0.00,0.00,0.00,0.00,0.00,0.00,0.00,0.00,0.00,0.00,0.00,0.00,0.00,0.00,0.00,0.00,0.00,0.00,0.00,0.00,0.00,0.00,0.00,0.00,0.00,0.00,0.00,0.00,0.00,0.00,0.00,0.00,0.00,0.00,0.00,0.00,0.00,0.00,0.00,0.00,0.00,0.00,0.00,0.00,0.00,0.00,0.00,0.00,0.00,0.00,0.00,0.00,0.00,0.00,0.00,0.00,0.00,0.00,0.00,0.00,0.00,0.00,0.00,0.00,0.00,0.00,0.00,0.00,0.00,0.01,0.00,0.00,0.00,0.00,0.00,0.00,0.00,0.00,0.00,0.00,0.00,0.00,0.00,0.00,0.00,0.00,0.00,0.00,0.00,0.00,0.00,0.00,0.00,0.00,0.00,0.00,0.00,0.00,0.00,0.00,0.00,0.00,0.00,0.00,0.00,0.00,0.00,0.00,0.00,0.00,0.00,0.00,0.00,0.00,0.00,0.00,0.00,0.00,0.00,0.00,0.00,0.00,0.00,0.00,0.00,0.00,0.01,0.00,0.01,0.01,0.01,0.00,0.01,0.01,0.00,0.00,0.01,0.01,0.00,0.00,0.00,0.00,0.00,0.00,0.00,0.00,0.00,0.00,0.00,0.00,0.00,0.00,0.00,0.00,0.00,0.00,0.00,0.00,0.00,0.00,0.00,0.00,0.00,0.00,0.00,0.00,0.00,0.00,0.00,0.00,0.00,0.00,0.00,0.00,0.00,0.00,0.00,0.00,0.00,0.00,0.00,0.00,0.00,0.00,0.00,0.00,0.00,0.00,0.00,0.00,0.00,0.00,0.00,0.00,0.00,0.00,0.00,0.00,0.00,0.00,0.00,0.00,0.00,0.00,0.00,0.00,0.00,0.00,0.00,0.00,0.00,0.00,0.00,0.00,0.00,0.00,0.00,0.00,0.00,0.00,0.00,0.00,0.00,0.00,0.00,0.00,0.00,0.00,0.00,0.00,0.01,0.00,0.00,0.00,0.00,0.00,0.00,0.01,0.01,0.00,0.00,0.01,0.01,0.00,0.01,0.00,0.00,0.00,0.00,0.00,0.00,0.00,0.00,0.00,0.00,0.00,0.00,0.00,0.00,0.00,0.00,0.00,0.00,0.00,0.00,0.00,0.00,0.00,0.00,0.00,0.00,0.00,0.00,0.00,0.00,0.00,0.00,0.00,0.00,0.00,0.00,0.00,0.00,0.00,0.00,0.00,0.00,0.00,0.00,0.00,0.00,0.00,0.00,0.00,0.00,0.00,0.00,0.00,0.00,0.00,0.00,0.00,0.00,0.00,0.00,0.00,0.00,0.00,0.00,0.00,0.00,0.00,0.00,0.00,0.00,0.00,0.00,0.00,0.00,0.00,0.00,0.00,0.00,0.00,0.00,0.00,0.00,0.00,0.00,0.00,0.00,0.00,0.00,0.00,0.00,0.00,0.00,0.00,0.00,0.00,0.00,0.00,0.00,0.00,0.00,0.00,0.00,0.00,0.00,0.00,0.00,0.00,0.00,0.00,0.00,0.00,0.00,0.00,0.00,0.00,0.00,0.00,0.00,0.00,0.00,0.00,0.00,0.00,0.00,0.00,0.00,0.00,0.00,0.00,0.00,0.00,0.00,0.00,0.00,0.00,0.00,0.00,0.00,0.00,0.00,0.00,0.00,0.00,0.00,0.00,0.00,0.00,0.00,0.00,0.00,0.00,0.00,0.00,0.00,0.00,0.00,0.00,0.00,0.00,0.00,0.00,0.00,0.00,0.00,0.00,0.00,0.00,0.00,0.00,0.00,0.00,0.00,0.00,0.00,0.00,0.00,0.00,0.00,0.00,0.00,0.00,0.00,0.00,0.00,0.00,0.00,0.00,0.00,0.00,0.00,0.00,0.00,0.00,0.00,0.00,0.00,0.00,0.00,0.00,0.00,0.00,0.00,0.00,0.00,0.00,0.00,0.00,0.00,0.00,0.00,0.00,0.00,0.00,0.00,0.00,0.00,0.00,0.00,0.00,0.00,0.00,0.00,0.00,0.00,0.00,0.00,0.00,0.00,0.00,0.00,0.00,0.00,0.00,0.00,0.00,0.00,0.00,0.00,0.00,0.00,0.00,0.00,0.00,0.00,0.00,0.00,0.00,0.00,0.00,0.00,0.00,0.00,0.00,0.00,0.00,0.00,0.00,0.00,0.00,0.00,0.00,0.00,0.00,0.00,0.00,0.00,0.00,0.00,0.00,0.00,0.00,0.00,0.00,0.00,0.00,0.00,0.00,0.00,0.00,0.00,0.00,0.00,0.00,0.00,0.00,0.00,0.00,0.00,0.00,0.00,0.00,0.00,0.00,0.00,0.00,0.00,0.00,0.00,0.00,0.00,0.00,0.00,0.00,0.00,0.00,0.00,0.00,0.00,0.00,0.00,0.00,0.00,0.00,0.00,0.00,0.00,0.00,0.00,0.01,0.00,0.00,0.00,0.01,0.00,0.00,0.00,0.00,0.00,0.00,0.01,0.00,0.00,0.00,0.00,0.02,0.04,0.85,1.00,1.00,1.00,0.53,0.23,0.29,0.10,0.27,0.28,0.21,0.08,0.03,0.01,0.01,0.01,0.02,0.02,0.03,0.03,0.06,0.03,0.05,0.03,0.02],[0.00,0.00,0.00,0.00,0.00,0.00,0.00,0.00,0.00,0.00,0.00,0.00,0.00,0.00,0.00,0.00,0.00,0.00,0.00,0.00,0.00,0.00,0.00,0.00,0.00,0.01,0.01,0.01,0.00,0.00,0.00,0.00,0.00,0.00,0.00,0.00,0.00,0.00,0.00,0.00,0.00,0.00,0.00,0.00,0.00,0.00,0.00,0.00,0.00,0.00,0.00,0.00,0.00,0.00,0.00,0.00,0.00,0.00,0.00,0.00,0.00,0.00,0.00,0.00,0.00,0.00,0.00,0.00,0.00,0.00,0.00,0.00,0.00,0.00,0.00,0.00,0.00,0.00,0.00,0.00,0.00,0.00,0.00,0.00,0.00,0.00,0.00,0.00,0.00,0.00,0.00,0.00,0.00,0.00,0.00,0.00,0.00,0.00,0.00,0.00,0.00,0.00,0.00,0.00,0.00,0.00,0.00,0.00,0.00,0.00,0.00,0.00,0.00,0.00,0.00,0.00,0.00,0.00,0.00,0.00,0.00,0.00,0.00,0.00,0.00,0.00,0.00,0.00,0.00,0.00,0.00,0.00,0.00,0.00,0.00,0.00,0.00,0.00,0.00,0.00,0.00,0.00,0.00,0.00,0.00,0.00,0.00,0.00,0.00,0.00,0.00,0.00,0.00,0.00,0.00,0.00,0.00,0.01,0.00,0.01,0.01,0.01,0.00,0.01,0.01,0.00,0.00,0.00,0.00,0.00,0.00,0.00,0.00,0.00,0.00,0.00,0.00,0.00,0.00,0.00,0.00,0.00,0.00,0.00,0.00,0.00,0.00,0.00,0.00,0.00,0.00,0.00,0.00,0.00,0.00,0.00,0.00,0.00,0.00,0.00,0.00,0.00,0.00,0.00,0.00,0.00,0.00,0.00,0.00,0.00,0.00,0.00,0.00,0.00,0.00,0.00,0.00,0.00,0.00,0.00,0.00,0.00,0.00,0.00,0.00,0.00,0.00,0.00,0.00,0.00,0.00,0.00,0.00,0.00,0.00,0.00,0.00,0.00,0.00,0.00,0.00,0.00,0.00,0.00,0.00,0.00,0.00,0.00,0.00,0.00,0.00,0.00,0.00,0.00,0.00,0.00,0.00,0.00,0.00,0.00,0.00,0.00,0.00,0.00,0.00,0.00,0.00,0.00,0.00,0.00,0.00,0.00,0.01,0.00,0.00,0.00,0.00,0.00,0.00,0.00,0.00,0.00,0.00,0.00,0.00,0.00,0.00,0.00,0.00,0.00,0.00,0.00,0.00,0.00,0.00,0.00,0.00,0.00,0.00,0.00,0.00,0.00,0.00,0.00,0.00,0.00,0.00,0.00,0.00,0.00,0.00,0.00,0.00,0.00,0.00,0.00,0.00,0.00,0.00,0.00,0.00,0.00,0.00,0.00,0.00,0.00,0.00,0.00,0.00,0.00,0.00,0.00,0.00,0.00,0.00,0.00,0.00,0.00,0.00,0.00,0.00,0.00,0.00,0.00,0.00,0.00,0.00,0.00,0.00,0.00,0.00,0.00,0.00,0.00,0.00,0.00,0.00,0.00,0.00,0.00,0.00,0.00,0.00,0.00,0.00,0.00,0.00,0.00,0.00,0.00,0.00,0.00,0.00,0.00,0.00,0.00,0.00,0.00,0.00,0.00,0.00,0.00,0.00,0.00,0.00,0.00,0.00,0.00,0.00,0.00,0.00,0.00,0.00,0.00,0.00,0.00,0.00,0.00,0.00,0.00,0.00,0.00,0.00,0.00,0.00,0.00,0.00,0.00,0.00,0.00,0.00,0.00,0.00,0.00,0.00,0.00,0.00,0.00,0.00,0.00,0.00,0.00,0.00,0.00,0.00,0.00,0.00,0.00,0.00,0.00,0.00,0.00,0.00,0.00,0.00,0.00,0.00,0.00,0.00,0.00,0.00,0.00,0.00,0.00,0.00,0.00,0.00,0.00,0.00,0.00,0.00,0.00,0.00,0.00,0.00,0.00,0.00,0.00,0.00,0.00,0.00,0.00,0.00,0.00,0.00,0.00,0.00,0.00,0.00,0.00,0.00,0.00,0.00,0.00,0.00,0.00,0.00,0.00,0.00,0.00,0.00,0.00,0.00,0.00,0.00,0.00,0.00,0.00,0.00,0.00,0.00,0.00,0.00,0.00,0.00,0.00,0.00,0.00,0.00,0.00,0.00,0.00,0.00,0.00,0.00,0.00,0.00,0.00,0.00,0.00,0.00,0.00,0.00,0.00,0.00,0.00,0.00,0.00,0.00,0.00,0.00,0.00,0.00,0.00,0.00,0.00,0.00,0.00,0.00,0.00,0.00,0.00,0.00,0.00,0.00,0.00,0.00,0.00,0.00,0.00,0.00,0.00,0.00,0.00,0.00,0.00,0.00,0.00,0.00,0.00,0.00,0.00,0.00,0.00,0.00,0.00,0.00,0.00,0.00,0.00,0.00,0.00,0.00,0.00,0.00,0.00,0.00,0.00,0.00,0.00,0.00,0.00,0.00,0.00,0.00,0.00,0.00,0.00,0.00,0.00,0.00,0.00,0.00,0.00,0.00,0.00,0.00,0.00,0.00,0.00,0.00,0.00,0.00,0.00,0.00,0.00,0.00,0.00,0.00,0.00,0.00,0.00,0.00,0.00,0.00,0.00,0.00,0.00,0.00,0.00,0.00,0.01,0.07,0.96,1.00,1.00,1.00,0.94,0.44,0.16,0.27,0.21,0.17,0.03,0.01,0.01,0.01,0.01,0.02,0.02,0.02,0.02,0.03,0.03,0.05,0.04,0.04],[0.00,0.00,0.00,0.00,0.00,0.00,0.00,0.00,0.00,0.00,0.00,0.00,0.00,0.00,0.00,0.00,0.00,0.00,0.00,0.00,0.00,0.00,0.00,0.00,0.00,0.00,0.00,0.00,0.00,0.00,0.00,0.00,0.00,0.00,0.00,0.00,0.00,0.00,0.00,0.00,0.00,0.00,0.00,0.00,0.00,0.00,0.00,0.00,0.00,0.00,0.00,0.00,0.00,0.00,0.00,0.00,0.00,0.00,0.00,0.00,0.00,0.00,0.00,0.00,0.00,0.00,0.00,0.00,0.00,0.00,0.00,0.00,0.00,0.00,0.00,0.00,0.00,0.00,0.00,0.00,0.00,0.00,0.00,0.00,0.00,0.00,0.00,0.00,0.00,0.00,0.00,0.00,0.00,0.00,0.00,0.00,0.00,0.00,0.00,0.00,0.00,0.00,0.00,0.00,0.00,0.00,0.00,0.00,0.00,0.00,0.00,0.00,0.00,0.00,0.00,0.00,0.00,0.00,0.00,0.00,0.00,0.00,0.00,0.00,0.00,0.00,0.00,0.00,0.00,0.00,0.00,0.00,0.00,0.00,0.00,0.00,0.00,0.00,0.00,0.00,0.00,0.00,0.00,0.00,0.00,0.00,0.00,0.00,0.00,0.00,0.00,0.00,0.00,0.00,0.00,0.00,0.00,0.00,0.00,0.00,0.00,0.00,0.00,0.00,0.00,0.00,0.00,0.00,0.00,0.00,0.00,0.00,0.00,0.00,0.00,0.00,0.00,0.00,0.00,0.00,0.00,0.00,0.00,0.00,0.00,0.00,0.00,0.00,0.00,0.00,0.00,0.00,0.00,0.00,0.00,0.00,0.00,0.00,0.00,0.00,0.00,0.00,0.00,0.00,0.00,0.00,0.00,0.00,0.00,0.00,0.00,0.00,0.00,0.00,0.00,0.00,0.00,0.00,0.00,0.00,0.00,0.00,0.00,0.00,0.00,0.00,0.00,0.00,0.00,0.00,0.00,0.00,0.00,0.00,0.00,0.00,0.00,0.00,0.00,0.00,0.00,0.00,0.00,0.00,0.00,0.00,0.00,0.00,0.00,0.00,0.00,0.00,0.00,0.00,0.00,0.00,0.00,0.00,0.00,0.00,0.00,0.00,0.00,0.00,0.00,0.00,0.00,0.00,0.00,0.00,0.00,0.00,0.00,0.00,0.00,0.00,0.00,0.00,0.00,0.00,0.00,0.00,0.00,0.00,0.00,0.00,0.00,0.00,0.00,0.00,0.00,0.00,0.00,0.00,0.00,0.00,0.00,0.00,0.00,0.00,0.00,0.00,0.00,0.00,0.00,0.00,0.00,0.00,0.00,0.00,0.00,0.00,0.00,0.00,0.00,0.00,0.00,0.00,0.00,0.00,0.00,0.00,0.00,0.00,0.00,0.00,0.00,0.00,0.00,0.00,0.00,0.00,0.00,0.00,0.00,0.00,0.00,0.00,0.00,0.00,0.00,0.00,0.00,0.00,0.00,0.00,0.00,0.00,0.00,0.00,0.00,0.00,0.00,0.00,0.00,0.00,0.00,0.00,0.00,0.00,0.00,0.00,0.00,0.00,0.00,0.00,0.00,0.00,0.00,0.00,0.00,0.00,0.00,0.00,0.00,0.00,0.00,0.00,0.00,0.00,0.00,0.00,0.00,0.00,0.00,0.00,0.00,0.00,0.00,0.00,0.00,0.00,0.00,0.00,0.00,0.00,0.00,0.00,0.00,0.00,0.00,0.00,0.00,0.00,0.00,0.00,0.00,0.00,0.00,0.00,0.00,0.00,0.00,0.00,0.00,0.00,0.00,0.00,0.00,0.00,0.00,0.00,0.00,0.00,0.00,0.00,0.00,0.00,0.00,0.00,0.00,0.00,0.00,0.00,0.00,0.00,0.00,0.00,0.00,0.00,0.00,0.00,0.00,0.00,0.00,0.00,0.00,0.00,0.00,0.00,0.00,0.00,0.00,0.00,0.00,0.00,0.00,0.00,0.00,0.00,0.00,0.00,0.00,0.00,0.00,0.00,0.00,0.00,0.00,0.00,0.00,0.00,0.00,0.00,0.00,0.00,0.00,0.00,0.00,0.00,0.00,0.00,0.00,0.00,0.00,0.00,0.00,0.00,0.00,0.00,0.00,0.00,0.00,0.00,0.00,0.00,0.00,0.00,0.00,0.00,0.00,0.00,0.00,0.00,0.00,0.00,0.00,0.00,0.00,0.00,0.00,0.00,0.00,0.00,0.00,0.00,0.00,0.00,0.00,0.00,0.00,0.00,0.00,0.00,0.00,0.00,0.00,0.00,0.00,0.00,0.00,0.00,0.00,0.00,0.00,0.00,0.00,0.00,0.00,0.00,0.00,0.00,0.00,0.00,0.00,0.00,0.00,0.00,0.00,0.00,0.00,0.00,0.00,0.00,0.00,0.00,0.00,0.00,0.00,0.00,0.00,0.00,0.00,0.00,0.00,0.00,0.00,0.00,0.00,0.00,0.00,0.00,0.00,0.00,0.00,0.00,0.00,0.00,0.00,0.00,0.00,0.00,0.00,0.00,0.00,0.00,0.00,0.00,0.00,0.00,0.00,0.00,0.00,0.00,0.00,0.00,0.00,0.00,0.00,0.00,0.00,0.00,0.00,0.00,0.00,0.00,0.00,0.00,0.01,0.00,0.01,0.01,0.07,0.23,0.53,1.00,1.00,1.00,0.58,0.15,0.16,0.08,0.08,0.02,0.01,0.01,0.01,0.01,0.01,0.01,0.01,0.01,0.02,0.02,0.05,0.05,0.05],[0.00,0.00,0.00,0.00,0.00,0.00,0.00,0.00,0.00,0.00,0.00,0.00,0.00,0.00,0.00,0.00,0.00,0.00,0.00,0.00,0.00,0.00,0.00,0.00,0.00,0.00,0.00,0.00,0.00,0.00,0.00,0.00,0.00,0.00,0.00,0.00,0.00,0.00,0.00,0.00,0.00,0.00,0.00,0.00,0.00,0.00,0.00,0.00,0.00,0.00,0.00,0.00,0.00,0.00,0.00,0.00,0.00,0.00,0.00,0.00,0.00,0.00,0.00,0.00,0.00,0.00,0.00,0.00,0.00,0.00,0.00,0.00,0.00,0.00,0.00,0.00,0.00,0.00,0.00,0.00,0.00,0.00,0.00,0.00,0.00,0.00,0.00,0.00,0.00,0.00,0.00,0.00,0.00,0.00,0.00,0.00,0.00,0.00,0.00,0.00,0.00,0.00,0.00,0.00,0.00,0.00,0.00,0.00,0.00,0.00,0.00,0.00,0.00,0.00,0.00,0.00,0.00,0.00,0.00,0.00,0.00,0.00,0.00,0.00,0.00,0.00,0.00,0.00,0.00,0.00,0.00,0.00,0.00,0.00,0.00,0.00,0.00,0.00,0.00,0.00,0.00,0.00,0.00,0.00,0.00,0.00,0.00,0.00,0.00,0.00,0.00,0.00,0.00,0.00,0.00,0.00,0.00,0.01,0.00,0.01,0.01,0.00,0.00,0.00,0.00,0.00,0.00,0.00,0.00,0.00,0.00,0.00,0.00,0.00,0.00,0.00,0.00,0.00,0.00,0.00,0.00,0.00,0.00,0.00,0.00,0.00,0.00,0.00,0.00,0.00,0.00,0.00,0.00,0.00,0.00,0.00,0.00,0.00,0.00,0.00,0.00,0.00,0.00,0.00,0.00,0.00,0.00,0.00,0.00,0.00,0.00,0.00,0.00,0.00,0.00,0.00,0.00,0.00,0.00,0.00,0.00,0.00,0.00,0.00,0.00,0.00,0.00,0.00,0.00,0.00,0.00,0.00,0.00,0.00,0.00,0.00,0.00,0.00,0.00,0.00,0.00,0.00,0.00,0.00,0.00,0.00,0.00,0.00,0.00,0.00,0.00,0.00,0.00,0.00,0.00,0.00,0.00,0.00,0.00,0.00,0.00,0.00,0.00,0.00,0.00,0.00,0.00,0.00,0.00,0.00,0.00,0.00,0.00,0.00,0.00,0.00,0.00,0.00,0.00,0.00,0.00,0.00,0.00,0.00,0.00,0.00,0.00,0.00,0.00,0.00,0.00,0.00,0.00,0.00,0.00,0.00,0.00,0.00,0.00,0.00,0.00,0.00,0.00,0.00,0.00,0.00,0.00,0.00,0.00,0.00,0.00,0.00,0.00,0.00,0.00,0.00,0.00,0.00,0.00,0.00,0.00,0.00,0.00,0.00,0.00,0.00,0.00,0.00,0.00,0.00,0.00,0.00,0.00,0.00,0.00,0.00,0.00,0.00,0.00,0.00,0.00,0.00,0.00,0.00,0.00,0.00,0.00,0.00,0.00,0.00,0.00,0.00,0.00,0.00,0.00,0.00,0.00,0.00,0.00,0.00,0.00,0.00,0.00,0.00,0.00,0.00,0.00,0.00,0.00,0.00,0.00,0.00,0.00,0.00,0.00,0.00,0.00,0.00,0.00,0.00,0.00,0.00,0.00,0.00,0.00,0.00,0.00,0.00,0.00,0.00,0.00,0.00,0.00,0.00,0.00,0.00,0.00,0.00,0.00,0.00,0.00,0.00,0.00,0.00,0.00,0.00,0.00,0.00,0.00,0.00,0.00,0.00,0.00,0.00,0.00,0.00,0.00,0.00,0.00,0.00,0.00,0.00,0.00,0.00,0.00,0.00,0.00,0.00,0.00,0.00,0.00,0.00,0.00,0.00,0.00,0.00,0.00,0.00,0.00,0.00,0.00,0.00,0.00,0.00,0.00,0.00,0.00,0.00,0.00,0.00,0.00,0.00,0.00,0.00,0.00,0.00,0.00,0.00,0.00,0.00,0.00,0.00,0.00,0.00,0.00,0.00,0.00,0.00,0.00,0.00,0.00,0.00,0.00,0.00,0.00,0.00,0.00,0.00,0.00,0.00,0.00,0.00,0.00,0.00,0.00,0.00,0.00,0.00,0.00,0.00,0.00,0.00,0.00,0.00,0.00,0.00,0.00,0.00,0.00,0.00,0.00,0.00,0.00,0.00,0.00,0.00,0.00,0.00,0.00,0.00,0.00,0.00,0.00,0.00,0.00,0.00,0.00,0.00,0.00,0.00,0.00,0.00,0.00,0.00,0.00,0.00,0.00,0.00,0.00,0.00,0.00,0.00,0.00,0.00,0.00,0.00,0.00,0.00,0.00,0.00,0.00,0.00,0.00,0.00,0.00,0.00,0.00,0.00,0.00,0.00,0.00,0.00,0.00,0.00,0.00,0.00,0.00,0.00,0.00,0.00,0.00,0.00,0.00,0.00,0.00,0.00,0.00,0.00,0.00,0.00,0.00,0.00,0.00,0.00,0.00,0.00,0.00,0.00,0.00,0.00,0.00,0.00,0.00,0.00,0.00,0.00,0.00,0.00,0.00,0.00,0.00,0.00,0.00,0.00,0.00,0.00,0.00,0.00,0.00,0.00,0.00,0.00,0.00,0.00,0.00,0.00,0.00,0.00,0.01,0.00,0.01,0.01,0.05,0.15,0.23,0.94,1.00,1.00,1.00,0.73,0.36,0.12,0.04,0.01,0.01,0.01,0.01,0.01,0.01,0.01,0.01,0.01,0.02,0.02,0.06,0.05,0.05],[0.00,0.00,0.00,0.00,0.00,0.00,0.00,0.00,0.00,0.00,0.00,0.00,0.00,0.00,0.00,0.00,0.00,0.00,0.00,0.00,0.00,0.00,0.00,0.00,0.00,0.00,0.00,0.01,0.01,0.00,0.00,0.00,0.00,0.00,0.00,0.00,0.00,0.00,0.00,0.00,0.00,0.00,0.00,0.00,0.00,0.00,0.00,0.00,0.00,0.00,0.00,0.00,0.00,0.00,0.00,0.00,0.00,0.00,0.00,0.00,0.00,0.00,0.00,0.00,0.00,0.00,0.00,0.00,0.00,0.00,0.00,0.00,0.00,0.00,0.00,0.00,0.00,0.00,0.00,0.00,0.00,0.00,0.00,0.00,0.00,0.00,0.00,0.00,0.00,0.00,0.00,0.00,0.00,0.00,0.00,0.00,0.00,0.00,0.00,0.00,0.00,0.00,0.00,0.00,0.00,0.00,0.00,0.00,0.00,0.00,0.00,0.00,0.00,0.00,0.00,0.00,0.00,0.00,0.00,0.00,0.00,0.00,0.00,0.00,0.00,0.00,0.00,0.00,0.00,0.00,0.00,0.00,0.00,0.00,0.00,0.00,0.00,0.00,0.00,0.00,0.00,0.00,0.00,0.00,0.00,0.00,0.00,0.00,0.00,0.00,0.00,0.00,0.00,0.00,0.00,0.00,0.00,0.01,0.00,0.01,0.01,0.00,0.00,0.00,0.00,0.00,0.00,0.00,0.00,0.00,0.00,0.00,0.00,0.00,0.00,0.00,0.00,0.00,0.00,0.00,0.00,0.00,0.00,0.00,0.00,0.00,0.00,0.00,0.00,0.00,0.00,0.00,0.00,0.00,0.00,0.00,0.00,0.00,0.00,0.00,0.00,0.00,0.00,0.00,0.00,0.00,0.00,0.00,0.00,0.00,0.00,0.00,0.00,0.00,0.00,0.00,0.00,0.00,0.00,0.00,0.00,0.00,0.00,0.00,0.00,0.00,0.00,0.00,0.00,0.00,0.00,0.00,0.00,0.00,0.00,0.00,0.00,0.00,0.00,0.00,0.00,0.00,0.00,0.00,0.00,0.00,0.00,0.00,0.00,0.00,0.00,0.00,0.00,0.00,0.00,0.00,0.00,0.00,0.00,0.00,0.00,0.00,0.00,0.00,0.00,0.00,0.00,0.00,0.00,0.00,0.00,0.00,0.00,0.00,0.00,0.00,0.00,0.00,0.00,0.00,0.00,0.00,0.00,0.00,0.00,0.00,0.00,0.00,0.00,0.00,0.00,0.00,0.00,0.00,0.00,0.00,0.00,0.00,0.00,0.00,0.00,0.00,0.00,0.00,0.00,0.00,0.00,0.00,0.00,0.00,0.00,0.00,0.00,0.00,0.00,0.00,0.00,0.00,0.00,0.00,0.00,0.00,0.00,0.00,0.00,0.00,0.00,0.00,0.00,0.00,0.00,0.00,0.00,0.00,0.00,0.00,0.00,0.00,0.00,0.00,0.00,0.00,0.00,0.00,0.00,0.00,0.00,0.00,0.00,0.00,0.00,0.00,0.00,0.00,0.00,0.00,0.00,0.00,0.00,0.00,0.00,0.00,0.00,0.00,0.00,0.00,0.00,0.00,0.00,0.00,0.00,0.00,0.00,0.00,0.00,0.00,0.00,0.00,0.00,0.00,0.00,0.00,0.00,0.00,0.00,0.00,0.00,0.00,0.00,0.00,0.00,0.00,0.00,0.00,0.00,0.00,0.00,0.00,0.00,0.00,0.00,0.00,0.00,0.00,0.00,0.00,0.00,0.00,0.00,0.00,0.00,0.00,0.00,0.00,0.00,0.00,0.00,0.00,0.00,0.00,0.00,0.00,0.00,0.00,0.00,0.00,0.00,0.00,0.00,0.00,0.00,0.00,0.00,0.00,0.00,0.00,0.00,0.00,0.00,0.00,0.00,0.00,0.00,0.00,0.00,0.00,0.00,0.00,0.00,0.00,0.00,0.00,0.00,0.00,0.00,0.00,0.00,0.00,0.00,0.00,0.00,0.00,0.00,0.00,0.00,0.00,0.00,0.00,0.00,0.00,0.00,0.00,0.00,0.00,0.00,0.00,0.00,0.00,0.00,0.00,0.00,0.00,0.00,0.00,0.00,0.00,0.00,0.00,0.00,0.00,0.00,0.00,0.00,0.00,0.00,0.00,0.00,0.00,0.00,0.00,0.00,0.00,0.00,0.00,0.00,0.00,0.00,0.00,0.00,0.00,0.00,0.00,0.00,0.00,0.00,0.00,0.00,0.00,0.00,0.00,0.00,0.00,0.00,0.00,0.00,0.00,0.00,0.00,0.00,0.00,0.00,0.00,0.00,0.00,0.00,0.00,0.00,0.00,0.00,0.00,0.00,0.00,0.00,0.00,0.00,0.00,0.00,0.00,0.00,0.00,0.00,0.00,0.00,0.00,0.00,0.00,0.00,0.00,0.00,0.00,0.00,0.00,0.00,0.00,0.00,0.00,0.00,0.00,0.00,0.00,0.00,0.00,0.00,0.00,0.00,0.00,0.00,0.00,0.00,0.00,0.00,0.00,0.00,0.00,0.00,0.00,0.00,0.00,0.00,0.00,0.00,0.00,0.00,0.00,0.00,0.00,0.00,0.00,0.00,0.00,0.00,0.00,0.00,0.00,0.00,0.00,0.00,0.00,0.00,0.00,0.01,0.03,0.10,0.19,0.29,0.44,0.58,1.00,1.00,1.00,0.72,0.25,0.06,0.01,0.01,0.00,0.00,0.00,0.01,0.01,0.01,0.01,0.04,0.04,0.09,0.06,0.06],[0.00,0.00,0.00,0.00,0.00,0.00,0.00,0.00,0.00,0.00,0.00,0.00,0.00,0.00,0.00,0.00,0.00,0.00,0.00,0.00,0.00,0.00,0.00,0.00,0.00,0.00,0.00,0.01,0.01,0.01,0.00,0.00,0.00,0.00,0.00,0.00,0.00,0.00,0.00,0.00,0.00,0.00,0.00,0.00,0.00,0.00,0.00,0.00,0.00,0.00,0.00,0.00,0.00,0.00,0.00,0.00,0.00,0.00,0.00,0.00,0.00,0.00,0.00,0.00,0.00,0.00,0.00,0.00,0.00,0.00,0.00,0.00,0.00,0.00,0.00,0.00,0.00,0.00,0.00,0.00,0.00,0.00,0.00,0.00,0.00,0.00,0.00,0.00,0.00,0.00,0.00,0.00,0.00,0.00,0.00,0.00,0.00,0.00,0.00,0.00,0.00,0.00,0.00,0.00,0.00,0.00,0.00,0.00,0.00,0.00,0.00,0.00,0.00,0.00,0.00,0.00,0.00,0.00,0.00,0.00,0.00,0.00,0.00,0.00,0.00,0.00,0.00,0.00,0.00,0.00,0.00,0.00,0.00,0.00,0.00,0.00,0.00,0.00,0.00,0.00,0.00,0.00,0.00,0.00,0.00,0.00,0.00,0.00,0.00,0.00,0.00,0.00,0.00,0.00,0.00,0.00,0.00,0.01,0.00,0.01,0.01,0.00,0.00,0.00,0.00,0.00,0.00,0.00,0.00,0.00,0.00,0.00,0.00,0.00,0.00,0.00,0.00,0.00,0.00,0.00,0.00,0.00,0.00,0.00,0.00,0.00,0.00,0.00,0.00,0.00,0.00,0.00,0.00,0.00,0.00,0.00,0.00,0.00,0.00,0.00,0.00,0.00,0.00,0.00,0.00,0.00,0.00,0.00,0.00,0.00,0.00,0.00,0.00,0.00,0.00,0.00,0.00,0.00,0.00,0.00,0.00,0.00,0.00,0.00,0.00,0.00,0.00,0.00,0.00,0.00,0.00,0.00,0.00,0.00,0.00,0.00,0.00,0.00,0.00,0.00,0.00,0.00,0.00,0.00,0.00,0.00,0.00,0.00,0.00,0.00,0.00,0.00,0.00,0.00,0.00,0.00,0.00,0.00,0.00,0.00,0.00,0.00,0.00,0.00,0.00,0.00,0.00,0.00,0.00,0.00,0.00,0.00,0.00,0.00,0.00,0.00,0.00,0.00,0.00,0.00,0.00,0.00,0.00,0.00,0.00,0.00,0.00,0.00,0.00,0.00,0.00,0.00,0.00,0.00,0.00,0.00,0.00,0.00,0.00,0.00,0.00,0.00,0.00,0.00,0.00,0.00,0.00,0.00,0.00,0.00,0.00,0.00,0.00,0.00,0.00,0.00,0.00,0.00,0.00,0.00,0.00,0.00,0.00,0.00,0.00,0.00,0.00,0.00,0.00,0.00,0.00,0.00,0.00,0.00,0.00,0.00,0.00,0.00,0.00,0.00,0.00,0.00,0.00,0.00,0.00,0.00,0.00,0.00,0.00,0.00,0.00,0.00,0.00,0.00,0.00,0.00,0.00,0.00,0.00,0.00,0.00,0.00,0.00,0.00,0.00,0.00,0.00,0.00,0.00,0.00,0.00,0.00,0.00,0.00,0.00,0.00,0.00,0.00,0.00,0.00,0.00,0.00,0.00,0.00,0.00,0.00,0.00,0.00,0.00,0.00,0.00,0.00,0.00,0.00,0.00,0.00,0.00,0.00,0.00,0.00,0.00,0.00,0.00,0.00,0.00,0.00,0.00,0.00,0.00,0.00,0.00,0.00,0.00,0.00,0.00,0.00,0.00,0.00,0.00,0.00,0.00,0.00,0.00,0.00,0.00,0.00,0.00,0.00,0.00,0.00,0.00,0.00,0.00,0.00,0.00,0.00,0.00,0.00,0.00,0.00,0.00,0.00,0.00,0.00,0.00,0.00,0.00,0.00,0.00,0.00,0.00,0.00,0.00,0.00,0.00,0.00,0.00,0.00,0.00,0.00,0.00,0.00,0.00,0.00,0.00,0.00,0.00,0.00,0.00,0.00,0.00,0.00,0.00,0.00,0.00,0.00,0.00,0.00,0.00,0.00,0.00,0.00,0.00,0.00,0.00,0.00,0.00,0.00,0.00,0.00,0.00,0.00,0.00,0.00,0.00,0.00,0.00,0.00,0.00,0.00,0.00,0.00,0.00,0.00,0.00,0.00,0.00,0.00,0.00,0.00,0.00,0.00,0.00,0.00,0.00,0.00,0.00,0.00,0.00,0.00,0.00,0.00,0.00,0.00,0.00,0.00,0.00,0.00,0.00,0.00,0.00,0.00,0.00,0.00,0.00,0.00,0.00,0.00,0.00,0.00,0.00,0.00,0.00,0.00,0.00,0.00,0.00,0.00,0.00,0.00,0.00,0.00,0.00,0.00,0.00,0.00,0.00,0.00,0.00,0.00,0.00,0.00,0.00,0.00,0.00,0.00,0.00,0.00,0.00,0.00,0.00,0.00,0.00,0.00,0.00,0.00,0.00,0.00,0.00,0.00,0.00,0.00,0.00,0.00,0.00,0.00,0.00,0.00,0.00,0.00,0.00,0.00,0.00,0.00,0.00,0.00,0.00,0.00,0.00,0.00,0.00,0.00,0.00,0.00,0.00,0.00,0.00,0.00,0.01,0.01,0.02,0.03,0.04,0.07,0.10,0.16,0.15,0.73,1.00,1.00,1.00,0.54,0.06,0.03,0.01,0.00,0.00,0.00,0.01,0.01,0.01,0.02,0.07,0.11,0.13,0.09,0.07],[0.00,0.00,0.00,0.00,0.00,0.00,0.00,0.00,0.01,0.01,0.00,0.00,0.00,0.00,0.00,0.00,0.00,0.00,0.00,0.00,0.00,0.00,0.00,0.00,0.00,0.00,0.01,0.01,0.00,0.00,0.00,0.00,0.00,0.00,0.00,0.00,0.00,0.00,0.00,0.00,0.00,0.00,0.00,0.00,0.00,0.00,0.00,0.00,0.00,0.00,0.00,0.00,0.00,0.00,0.00,0.00,0.00,0.00,0.00,0.00,0.00,0.00,0.00,0.00,0.00,0.00,0.00,0.00,0.00,0.00,0.00,0.00,0.00,0.00,0.00,0.00,0.00,0.00,0.00,0.00,0.00,0.00,0.00,0.00,0.01,0.00,0.00,0.00,0.00,0.00,0.00,0.00,0.00,0.00,0.00,0.00,0.00,0.00,0.00,0.00,0.01,0.00,0.00,0.00,0.00,0.00,0.00,0.00,0.00,0.00,0.00,0.00,0.00,0.00,0.00,0.00,0.00,0.00,0.00,0.00,0.00,0.00,0.00,0.00,0.00,0.00,0.00,0.00,0.00,0.00,0.00,0.00,0.00,0.00,0.00,0.00,0.00,0.00,0.00,0.00,0.00,0.00,0.00,0.00,0.00,0.00,0.00,0.00,0.00,0.00,0.00,0.00,0.00,0.00,0.00,0.00,0.01,0.01,0.00,0.00,0.01,0.00,0.00,0.01,0.00,0.00,0.00,0.00,0.00,0.00,0.00,0.00,0.00,0.00,0.00,0.00,0.00,0.00,0.00,0.00,0.00,0.00,0.00,0.00,0.00,0.00,0.00,0.00,0.00,0.00,0.00,0.00,0.00,0.00,0.00,0.00,0.00,0.00,0.00,0.00,0.00,0.00,0.00,0.00,0.00,0.00,0.00,0.00,0.00,0.00,0.00,0.00,0.00,0.00,0.00,0.00,0.00,0.00,0.00,0.00,0.00,0.00,0.00,0.00,0.00,0.00,0.00,0.00,0.00,0.00,0.00,0.00,0.00,0.00,0.00,0.00,0.00,0.00,0.00,0.00,0.00,0.00,0.00,0.00,0.00,0.00,0.00,0.00,0.00,0.00,0.00,0.00,0.00,0.00,0.00,0.00,0.00,0.00,0.00,0.00,0.00,0.00,0.00,0.00,0.00,0.00,0.00,0.00,0.00,0.00,0.00,0.00,0.00,0.00,0.00,0.00,0.00,0.00,0.00,0.00,0.00,0.00,0.00,0.00,0.00,0.00,0.00,0.00,0.00,0.00,0.00,0.00,0.00,0.00,0.00,0.00,0.00,0.00,0.00,0.00,0.00,0.00,0.00,0.00,0.00,0.00,0.00,0.00,0.00,0.00,0.00,0.00,0.00,0.00,0.00,0.00,0.00,0.00,0.00,0.00,0.00,0.00,0.00,0.00,0.00,0.00,0.00,0.00,0.00,0.00,0.00,0.00,0.00,0.00,0.00,0.00,0.00,0.00,0.00,0.00,0.00,0.00,0.00,0.00,0.00,0.00,0.00,0.00,0.00,0.00,0.00,0.00,0.00,0.00,0.00,0.00,0.00,0.00,0.00,0.00,0.00,0.00,0.00,0.00,0.00,0.00,0.00,0.00,0.00,0.00,0.00,0.00,0.00,0.00,0.00,0.00,0.00,0.00,0.00,0.00,0.00,0.00,0.00,0.00,0.00,0.00,0.00,0.00,0.00,0.00,0.00,0.00,0.00,0.00,0.00,0.00,0.00,0.00,0.00,0.00,0.00,0.00,0.00,0.00,0.00,0.00,0.00,0.00,0.00,0.00,0.00,0.00,0.00,0.00,0.00,0.00,0.00,0.00,0.00,0.00,0.00,0.00,0.00,0.00,0.00,0.00,0.00,0.00,0.00,0.00,0.00,0.00,0.00,0.00,0.00,0.00,0.00,0.00,0.00,0.00,0.00,0.00,0.00,0.00,0.00,0.00,0.00,0.00,0.00,0.00,0.00,0.00,0.00,0.00,0.00,0.00,0.00,0.00,0.00,0.00,0.00,0.00,0.00,0.00,0.00,0.00,0.00,0.00,0.00,0.00,0.00,0.00,0.00,0.00,0.00,0.00,0.00,0.00,0.00,0.00,0.00,0.00,0.00,0.00,0.00,0.00,0.00,0.00,0.00,0.00,0.00,0.00,0.00,0.00,0.00,0.00,0.00,0.00,0.00,0.00,0.00,0.00,0.00,0.00,0.00,0.00,0.00,0.00,0.00,0.00,0.00,0.00,0.00,0.00,0.00,0.00,0.00,0.00,0.00,0.00,0.00,0.00,0.00,0.00,0.00,0.00,0.00,0.00,0.00,0.00,0.00,0.00,0.00,0.00,0.00,0.00,0.00,0.00,0.00,0.00,0.00,0.00,0.00,0.00,0.00,0.00,0.00,0.00,0.00,0.00,0.00,0.00,0.00,0.00,0.00,0.00,0.00,0.00,0.00,0.00,0.00,0.00,0.00,0.00,0.00,0.00,0.00,0.00,0.00,0.00,0.00,0.00,0.00,0.00,0.00,0.00,0.00,0.00,0.00,0.00,0.00,0.00,0.00,0.00,0.00,0.00,0.00,0.00,0.00,0.00,0.00,0.00,0.00,0.00,0.00,0.00,0.00,0.00,0.00,0.00,0.00,0.00,0.00,0.00,0.00,0.00,0.00,0.00,0.01,0.01,0.02,0.06,0.12,0.17,0.27,0.27,0.16,0.36,0.72,1.00,1.00,1.00,0.86,0.06,0.03,0.00,0.01,0.01,0.02,0.03,0.04,0.11,0.14,0.13,0.10,0.05,0.02],[0.00,0.00,0.00,0.00,0.00,0.00,0.00,0.00,0.01,0.01,0.00,0.00,0.00,0.00,0.00,0.00,0.00,0.00,0.00,0.00,0.00,0.00,0.00,0.00,0.01,0.01,0.01,0.01,0.01,0.00,0.00,0.00,0.00,0.00,0.00,0.00,0.00,0.00,0.00,0.00,0.00,0.00,0.00,0.00,0.00,0.00,0.00,0.00,0.00,0.00,0.00,0.00,0.00,0.00,0.01,0.00,0.00,0.00,0.00,0.00,0.00,0.00,0.00,0.00,0.00,0.00,0.00,0.00,0.00,0.00,0.00,0.00,0.00,0.00,0.00,0.00,0.00,0.00,0.00,0.00,0.00,0.00,0.00,0.00,0.00,0.00,0.00,0.00,0.00,0.00,0.00,0.00,0.00,0.00,0.00,0.00,0.00,0.00,0.00,0.00,0.00,0.00,0.00,0.00,0.00,0.00,0.00,0.00,0.00,0.00,0.00,0.00,0.00,0.00,0.00,0.00,0.00,0.00,0.00,0.00,0.00,0.00,0.00,0.00,0.00,0.00,0.00,0.00,0.00,0.00,0.00,0.00,0.00,0.00,0.00,0.00,0.00,0.00,0.00,0.00,0.00,0.00,0.00,0.00,0.00,0.00,0.00,0.00,0.00,0.00,0.00,0.00,0.00,0.00,0.00,0.00,0.00,0.01,0.00,0.00,0.01,0.00,0.00,0.01,0.01,0.00,0.00,0.01,0.00,0.00,0.00,0.00,0.00,0.00,0.00,0.00,0.00,0.00,0.00,0.00,0.00,0.00,0.00,0.00,0.00,0.00,0.00,0.00,0.00,0.00,0.00,0.00,0.00,0.00,0.00,0.00,0.00,0.00,0.00,0.00,0.00,0.00,0.00,0.00,0.00,0.00,0.00,0.00,0.00,0.00,0.00,0.00,0.00,0.00,0.00,0.00,0.00,0.00,0.00,0.00,0.00,0.00,0.00,0.00,0.00,0.00,0.00,0.00,0.00,0.00,0.00,0.00,0.00,0.00,0.00,0.00,0.00,0.00,0.00,0.00,0.00,0.00,0.00,0.00,0.00,0.00,0.00,0.00,0.00,0.00,0.00,0.00,0.00,0.00,0.00,0.00,0.00,0.00,0.00,0.00,0.00,0.00,0.00,0.00,0.00,0.01,0.00,0.00,0.01,0.01,0.00,0.00,0.01,0.00,0.00,0.00,0.00,0.00,0.00,0.00,0.00,0.00,0.00,0.01,0.00,0.00,0.00,0.00,0.00,0.00,0.00,0.00,0.00,0.00,0.00,0.01,0.00,0.00,0.00,0.00,0.00,0.00,0.00,0.00,0.00,0.00,0.00,0.00,0.00,0.00,0.00,0.00,0.00,0.00,0.00,0.00,0.00,0.00,0.00,0.00,0.00,0.00,0.00,0.00,0.00,0.00,0.00,0.00,0.00,0.00,0.00,0.00,0.00,0.00,0.00,0.00,0.00,0.00,0.00,0.00,0.00,0.00,0.00,0.00,0.00,0.00,0.00,0.00,0.00,0.00,0.00,0.00,0.00,0.00,0.00,0.00,0.00,0.00,0.00,0.00,0.00,0.00,0.00,0.00,0.00,0.00,0.00,0.00,0.00,0.00,0.00,0.00,0.00,0.00,0.00,0.00,0.00,0.00,0.00,0.00,0.00,0.00,0.00,0.00,0.00,0.00,0.00,0.00,0.00,0.00,0.00,0.00,0.00,0.00,0.00,0.00,0.00,0.00,0.00,0.00,0.00,0.00,0.00,0.00,0.00,0.00,0.00,0.00,0.00,0.00,0.00,0.00,0.00,0.00,0.00,0.00,0.00,0.00,0.00,0.00,0.00,0.00,0.00,0.00,0.00,0.00,0.00,0.00,0.00,0.00,0.00,0.00,0.00,0.00,0.00,0.00,0.00,0.00,0.00,0.00,0.00,0.00,0.00,0.00,0.00,0.00,0.00,0.00,0.00,0.00,0.00,0.00,0.00,0.00,0.00,0.00,0.00,0.00,0.00,0.00,0.00,0.00,0.00,0.00,0.00,0.00,0.00,0.00,0.00,0.00,0.00,0.00,0.00,0.00,0.00,0.00,0.00,0.00,0.00,0.00,0.00,0.00,0.00,0.00,0.00,0.00,0.00,0.00,0.00,0.00,0.00,0.00,0.00,0.00,0.00,0.00,0.00,0.00,0.00,0.00,0.00,0.00,0.00,0.00,0.00,0.00,0.00,0.00,0.00,0.00,0.00,0.00,0.00,0.00,0.00,0.00,0.00,0.00,0.00,0.00,0.00,0.00,0.00,0.00,0.00,0.00,0.00,0.00,0.00,0.00,0.00,0.00,0.00,0.00,0.00,0.00,0.00,0.00,0.00,0.00,0.00,0.00,0.00,0.00,0.00,0.00,0.00,0.00,0.00,0.00,0.00,0.00,0.00,0.00,0.00,0.00,0.00,0.00,0.00,0.00,0.00,0.00,0.00,0.00,0.00,0.00,0.00,0.00,0.00,0.00,0.00,0.00,0.00,0.00,0.00,0.00,0.00,0.00,0.00,0.00,0.00,0.00,0.00,0.00,0.00,0.00,0.00,0.00,0.00,0.00,0.00,0.00,0.00,0.00,0.00,0.00,0.00,0.00,0.00,0.00,0.00,0.00,0.00,0.00,0.00,0.00,0.00,0.00,0.01,0.01,0.02,0.06,0.21,0.20,0.28,0.21,0.08,0.12,0.25,0.54,1.00,1.00,1.00,0.92,0.03,0.03,0.02,0.02,0.04,0.05,0.10,0.14,0.19,0.11,0.06,0.03,0.01],[0.00,0.00,0.00,0.00,0.00,0.00,0.00,0.00,0.01,0.01,0.00,0.00,0.00,0.00,0.00,0.00,0.00,0.00,0.00,0.00,0.00,0.00,0.00,0.00,0.01,0.01,0.01,0.01,0.00,0.00,0.00,0.00,0.00,0.00,0.00,0.00,0.00,0.00,0.00,0.00,0.00,0.00,0.00,0.00,0.00,0.00,0.00,0.00,0.00,0.00,0.00,0.00,0.00,0.00,0.00,0.00,0.00,0.00,0.00,0.00,0.00,0.00,0.00,0.00,0.00,0.00,0.00,0.00,0.00,0.00,0.00,0.00,0.00,0.00,0.00,0.00,0.00,0.00,0.00,0.00,0.00,0.00,0.00,0.00,0.00,0.00,0.00,0.00,0.00,0.00,0.00,0.00,0.00,0.00,0.00,0.00,0.00,0.00,0.00,0.00,0.00,0.00,0.00,0.00,0.00,0.00,0.00,0.00,0.00,0.00,0.00,0.00,0.00,0.00,0.00,0.00,0.00,0.00,0.00,0.00,0.00,0.00,0.00,0.00,0.00,0.00,0.00,0.00,0.00,0.00,0.00,0.00,0.00,0.00,0.00,0.00,0.00,0.00,0.00,0.00,0.00,0.00,0.00,0.00,0.00,0.00,0.00,0.00,0.00,0.00,0.00,0.00,0.00,0.00,0.00,0.00,0.00,0.00,0.00,0.00,0.01,0.00,0.00,0.00,0.00,0.00,0.00,0.00,0.00,0.00,0.00,0.00,0.00,0.00,0.00,0.00,0.00,0.00,0.00,0.00,0.00,0.00,0.00,0.00,0.00,0.00,0.00,0.00,0.00,0.00,0.00,0.00,0.00,0.00,0.00,0.00,0.00,0.00,0.00,0.00,0.00,0.00,0.00,0.00,0.00,0.00,0.00,0.00,0.00,0.00,0.00,0.00,0.00,0.00,0.00,0.00,0.00,0.00,0.00,0.00,0.00,0.00,0.00,0.00,0.00,0.00,0.00,0.00,0.00,0.00,0.00,0.00,0.00,0.00,0.00,0.00,0.00,0.00,0.00,0.00,0.00,0.00,0.00,0.00,0.00,0.00,0.00,0.00,0.00,0.00,0.00,0.00,0.00,0.00,0.00,0.00,0.00,0.00,0.00,0.00,0.00,0.00,0.00,0.00,0.00,0.00,0.00,0.00,0.00,0.01,0.00,0.00,0.00,0.00,0.00,0.00,0.00,0.00,0.00,0.00,0.00,0.00,0.00,0.00,0.00,0.00,0.00,0.00,0.00,0.00,0.00,0.00,0.00,0.00,0.00,0.00,0.01,0.00,0.00,0.00,0.00,0.00,0.00,0.00,0.00,0.00,0.00,0.00,0.00,0.00,0.00,0.00,0.00,0.00,0.00,0.00,0.00,0.00,0.00,0.00,0.00,0.00,0.00,0.00,0.00,0.00,0.00,0.00,0.00,0.00,0.00,0.00,0.00,0.00,0.00,0.00,0.00,0.00,0.00,0.00,0.00,0.00,0.00,0.00,0.00,0.00,0.00,0.00,0.00,0.00,0.00,0.00,0.00,0.00,0.00,0.00,0.00,0.00,0.00,0.00,0.00,0.00,0.00,0.00,0.00,0.00,0.00,0.00,0.00,0.00,0.00,0.00,0.00,0.00,0.00,0.00,0.00,0.00,0.00,0.00,0.00,0.00,0.00,0.00,0.00,0.00,0.00,0.00,0.00,0.00,0.00,0.00,0.00,0.00,0.00,0.00,0.00,0.00,0.00,0.00,0.00,0.00,0.00,0.00,0.00,0.00,0.00,0.00,0.00,0.00,0.00,0.00,0.00,0.00,0.00,0.00,0.00,0.00,0.00,0.00,0.00,0.00,0.00,0.00,0.00,0.00,0.00,0.00,0.00,0.00,0.00,0.00,0.00,0.00,0.00,0.00,0.00,0.00,0.00,0.00,0.00,0.00,0.00,0.00,0.00,0.00,0.00,0.00,0.00,0.00,0.00,0.00,0.00,0.00,0.00,0.00,0.00,0.00,0.00,0.00,0.00,0.00,0.00,0.00,0.00,0.00,0.00,0.00,0.00,0.00,0.00,0.00,0.00,0.00,0.00,0.00,0.00,0.00,0.00,0.00,0.00,0.00,0.00,0.00,0.00,0.00,0.00,0.00,0.00,0.00,0.00,0.00,0.00,0.00,0.00,0.00,0.00,0.00,0.00,0.00,0.00,0.00,0.00,0.00,0.00,0.00,0.00,0.00,0.00,0.00,0.00,0.00,0.00,0.00,0.00,0.00,0.00,0.00,0.00,0.00,0.00,0.00,0.00,0.00,0.00,0.00,0.00,0.00,0.00,0.00,0.00,0.00,0.00,0.00,0.00,0.00,0.00,0.00,0.00,0.00,0.00,0.00,0.00,0.00,0.00,0.00,0.00,0.00,0.00,0.00,0.00,0.00,0.00,0.00,0.00,0.00,0.00,0.00,0.00,0.00,0.00,0.00,0.00,0.00,0.00,0.00,0.00,0.00,0.00,0.00,0.00,0.00,0.00,0.00,0.00,0.00,0.00,0.00,0.00,0.00,0.00,0.00,0.00,0.00,0.00,0.00,0.00,0.00,0.00,0.00,0.00,0.00,0.00,0.00,0.00,0.00,0.00,0.00,0.00,0.00,0.00,0.00,0.00,0.00,0.00,0.00,0.01,0.01,0.01,0.03,0.06,0.13,0.22,0.22,0.21,0.17,0.08,0.04,0.06,0.06,0.86,1.00,1.00,1.00,0.88,0.18,0.08,0.04,0.09,0.13,0.14,0.17,0.13,0.06,0.02,0.01,0.01],[0.00,0.00,0.00,0.00,0.00,0.00,0.00,0.00,0.00,0.00,0.00,0.00,0.00,0.00,0.00,0.00,0.00,0.00,0.00,0.00,0.00,0.00,0.00,0.00,0.01,0.01,0.01,0.00,0.00,0.00,0.00,0.00,0.00,0.00,0.00,0.00,0.00,0.00,0.00,0.00,0.00,0.00,0.00,0.00,0.00,0.00,0.00,0.00,0.00,0.00,0.00,0.00,0.00,0.00,0.01,0.00,0.00,0.00,0.00,0.00,0.00,0.00,0.00,0.00,0.00,0.00,0.00,0.00,0.00,0.00,0.00,0.00,0.00,0.00,0.00,0.00,0.00,0.00,0.00,0.00,0.00,0.00,0.00,0.00,0.00,0.00,0.00,0.00,0.00,0.00,0.00,0.00,0.00,0.00,0.00,0.00,0.00,0.00,0.00,0.00,0.00,0.00,0.00,0.00,0.00,0.00,0.00,0.00,0.00,0.00,0.00,0.00,0.00,0.00,0.00,0.00,0.00,0.00,0.00,0.00,0.00,0.00,0.00,0.00,0.00,0.00,0.00,0.00,0.00,0.00,0.00,0.00,0.00,0.00,0.00,0.00,0.00,0.00,0.00,0.00,0.00,0.00,0.00,0.00,0.00,0.00,0.00,0.00,0.00,0.00,0.00,0.00,0.00,0.00,0.00,0.00,0.00,0.00,0.00,0.00,0.01,0.00,0.00,0.01,0.00,0.00,0.00,0.01,0.00,0.00,0.01,0.00,0.00,0.00,0.00,0.00,0.00,0.00,0.00,0.00,0.00,0.00,0.00,0.00,0.00,0.00,0.00,0.00,0.00,0.00,0.00,0.00,0.00,0.00,0.00,0.00,0.00,0.00,0.00,0.00,0.00,0.00,0.00,0.00,0.00,0.00,0.00,0.00,0.00,0.00,0.00,0.00,0.00,0.00,0.00,0.00,0.00,0.00,0.00,0.00,0.00,0.00,0.00,0.00,0.00,0.00,0.00,0.00,0.00,0.00,0.00,0.00,0.00,0.00,0.00,0.00,0.00,0.00,0.00,0.00,0.00,0.00,0.00,0.00,0.00,0.00,0.00,0.00,0.00,0.00,0.00,0.00,0.00,0.00,0.00,0.00,0.00,0.00,0.01,0.00,0.00,0.00,0.01,0.00,0.00,0.01,0.00,0.00,0.01,0.01,0.00,0.00,0.00,0.00,0.00,0.00,0.00,0.00,0.00,0.00,0.00,0.00,0.00,0.00,0.00,0.00,0.00,0.00,0.00,0.00,0.00,0.00,0.00,0.00,0.00,0.01,0.00,0.00,0.00,0.00,0.00,0.00,0.00,0.00,0.00,0.00,0.00,0.00,0.00,0.00,0.00,0.00,0.00,0.00,0.00,0.00,0.00,0.00,0.00,0.00,0.00,0.00,0.00,0.00,0.00,0.00,0.00,0.00,0.00,0.00,0.00,0.00,0.00,0.00,0.00,0.00,0.00,0.00,0.00,0.00,0.00,0.00,0.00,0.00,0.00,0.00,0.00,0.00,0.00,0.00,0.00,0.00,0.00,0.00,0.00,0.00,0.00,0.00,0.00,0.00,0.00,0.00,0.00,0.00,0.00,0.00,0.00,0.00,0.00,0.00,0.00,0.00,0.00,0.00,0.00,0.00,0.00,0.00,0.00,0.00,0.00,0.00,0.00,0.00,0.00,0.00,0.00,0.00,0.00,0.00,0.00,0.00,0.00,0.00,0.00,0.00,0.00,0.00,0.00,0.00,0.00,0.00,0.00,0.00,0.00,0.00,0.00,0.00,0.00,0.00,0.00,0.00,0.00,0.00,0.00,0.00,0.00,0.00,0.00,0.00,0.00,0.00,0.00,0.00,0.00,0.00,0.00,0.00,0.00,0.00,0.00,0.00,0.00,0.00,0.00,0.00,0.00,0.00,0.00,0.00,0.00,0.00,0.00,0.00,0.00,0.00,0.00,0.00,0.00,0.00,0.00,0.00,0.00,0.00,0.00,0.00,0.00,0.00,0.00,0.00,0.00,0.00,0.00,0.00,0.00,0.00,0.00,0.00,0.00,0.00,0.00,0.00,0.00,0.00,0.00,0.00,0.00,0.00,0.00,0.00,0.00,0.00,0.00,0.00,0.00,0.00,0.00,0.00,0.00,0.00,0.00,0.00,0.00,0.00,0.00,0.00,0.00,0.00,0.00,0.00,0.00,0.00,0.00,0.00,0.00,0.00,0.00,0.00,0.00,0.00,0.00,0.00,0.00,0.00,0.00,0.00,0.00,0.00,0.00,0.00,0.00,0.00,0.00,0.00,0.00,0.00,0.00,0.00,0.00,0.00,0.00,0.00,0.00,0.00,0.00,0.00,0.00,0.00,0.00,0.00,0.00,0.00,0.00,0.00,0.00,0.00,0.00,0.00,0.00,0.00,0.00,0.00,0.00,0.00,0.00,0.00,0.00,0.00,0.00,0.00,0.00,0.00,0.00,0.00,0.00,0.00,0.00,0.00,0.00,0.00,0.00,0.00,0.00,0.00,0.00,0.00,0.00,0.00,0.00,0.00,0.00,0.00,0.00,0.00,0.00,0.00,0.00,0.00,0.00,0.00,0.00,0.00,0.00,0.00,0.00,0.00,0.00,0.00,0.00,0.00,0.00,0.00,0.00,0.01,0.00,0.01,0.01,0.01,0.03,0.03,0.13,0.15,0.23,0.12,0.08,0.03,0.02,0.01,0.01,0.03,0.06,0.92,1.00,1.00,1.00,0.95,0.18,0.11,0.19,0.17,0.22,0.11,0.12,0.02,0.02,0.01,0.00],[0.00,0.00,0.00,0.00,0.00,0.00,0.00,0.00,0.00,0.00,0.00,0.00,0.00,0.00,0.00,0.00,0.00,0.00,0.00,0.00,0.00,0.00,0.00,0.00,0.01,0.00,0.00,0.00,0.00,0.00,0.00,0.00,0.00,0.00,0.00,0.00,0.00,0.00,0.00,0.00,0.00,0.00,0.00,0.00,0.00,0.00,0.00,0.00,0.00,0.00,0.00,0.00,0.00,0.00,0.00,0.00,0.00,0.00,0.00,0.00,0.00,0.00,0.00,0.00,0.00,0.00,0.00,0.00,0.00,0.00,0.00,0.00,0.00,0.00,0.00,0.00,0.00,0.00,0.00,0.00,0.00,0.00,0.00,0.00,0.00,0.00,0.00,0.00,0.00,0.00,0.00,0.00,0.00,0.00,0.00,0.00,0.00,0.00,0.00,0.00,0.00,0.00,0.00,0.00,0.00,0.00,0.00,0.00,0.00,0.00,0.00,0.00,0.00,0.00,0.00,0.00,0.00,0.00,0.00,0.00,0.00,0.00,0.00,0.00,0.00,0.00,0.00,0.00,0.00,0.00,0.00,0.00,0.00,0.00,0.00,0.00,0.00,0.00,0.00,0.00,0.00,0.00,0.00,0.00,0.00,0.00,0.00,0.00,0.00,0.00,0.00,0.00,0.00,0.00,0.00,0.00,0.00,0.00,0.00,0.00,0.00,0.00,0.00,0.00,0.00,0.00,0.00,0.00,0.00,0.00,0.00,0.00,0.00,0.00,0.00,0.00,0.00,0.00,0.00,0.00,0.00,0.00,0.00,0.00,0.00,0.00,0.00,0.00,0.00,0.00,0.00,0.00,0.00,0.00,0.00,0.00,0.00,0.00,0.00,0.00,0.00,0.00,0.00,0.00,0.00,0.00,0.00,0.00,0.00,0.00,0.00,0.00,0.00,0.00,0.00,0.00,0.00,0.00,0.00,0.00,0.00,0.00,0.00,0.00,0.00,0.00,0.00,0.00,0.00,0.00,0.00,0.00,0.00,0.00,0.00,0.00,0.00,0.00,0.00,0.00,0.00,0.00,0.00,0.00,0.00,0.00,0.00,0.00,0.00,0.00,0.00,0.00,0.00,0.00,0.00,0.00,0.00,0.00,0.00,0.00,0.00,0.00,0.00,0.00,0.00,0.00,0.00,0.00,0.00,0.01,0.00,0.00,0.00,0.00,0.00,0.00,0.00,0.00,0.00,0.00,0.00,0.00,0.00,0.00,0.00,0.00,0.00,0.00,0.00,0.00,0.00,0.00,0.00,0.00,0.00,0.00,0.00,0.00,0.00,0.00,0.00,0.00,0.00,0.00,0.00,0.00,0.00,0.00,0.00,0.00,0.00,0.00,0.00,0.00,0.00,0.00,0.00,0.00,0.00,0.00,0.00,0.00,0.00,0.00,0.00,0.00,0.00,0.00,0.00,0.00,0.00,0.00,0.00,0.00,0.00,0.00,0.00,0.00,0.00,0.00,0.00,0.00,0.00,0.00,0.00,0.00,0.00,0.00,0.00,0.00,0.00,0.00,0.00,0.00,0.00,0.00,0.00,0.00,0.00,0.00,0.00,0.00,0.00,0.00,0.00,0.00,0.00,0.00,0.00,0.00,0.00,0.00,0.00,0.00,0.00,0.00,0.00,0.00,0.00,0.00,0.00,0.00,0.00,0.00,0.00,0.00,0.00,0.00,0.00,0.00,0.00,0.00,0.00,0.00,0.00,0.00,0.00,0.00,0.00,0.00,0.00,0.00,0.00,0.00,0.00,0.00,0.00,0.00,0.00,0.00,0.00,0.00,0.00,0.00,0.00,0.00,0.00,0.00,0.00,0.00,0.00,0.00,0.00,0.00,0.00,0.00,0.00,0.00,0.00,0.00,0.00,0.00,0.00,0.00,0.00,0.00,0.00,0.00,0.00,0.00,0.00,0.00,0.00,0.00,0.00,0.00,0.00,0.00,0.00,0.00,0.00,0.00,0.00,0.00,0.00,0.00,0.00,0.00,0.00,0.00,0.00,0.00,0.00,0.00,0.00,0.00,0.00,0.00,0.00,0.00,0.00,0.00,0.00,0.00,0.00,0.00,0.00,0.00,0.00,0.00,0.00,0.00,0.00,0.00,0.00,0.00,0.00,0.00,0.00,0.00,0.00,0.00,0.00,0.00,0.00,0.00,0.00,0.00,0.00,0.00,0.00,0.00,0.00,0.00,0.00,0.00,0.00,0.00,0.00,0.00,0.00,0.00,0.00,0.00,0.00,0.00,0.00,0.00,0.00,0.00,0.00,0.00,0.00,0.00,0.00,0.00,0.00,0.00,0.00,0.00,0.00,0.00,0.00,0.00,0.00,0.00,0.00,0.00,0.00,0.00,0.00,0.00,0.00,0.00,0.00,0.00,0.00,0.00,0.00,0.00,0.00,0.00,0.00,0.00,0.00,0.00,0.00,0.00,0.00,0.00,0.00,0.00,0.00,0.00,0.00,0.00,0.00,0.00,0.00,0.00,0.00,0.00,0.00,0.00,0.00,0.00,0.00,0.00,0.00,0.00,0.00,0.00,0.00,0.00,0.00,0.00,0.00,0.00,0.00,0.00,0.00,0.00,0.00,0.00,0.00,0.00,0.00,0.00,0.00,0.00,0.00,0.00,0.00,0.00,0.00,0.01,0.01,0.02,0.05,0.09,0.18,0.19,0.14,0.10,0.03,0.01,0.01,0.01,0.01,0.01,0.03,0.03,0.88,1.00,1.00,1.00,0.66,0.24,0.25,0.18,0.12,0.07,0.03,0.01,0.01,0.01,0.00],[0.00,0.00,0.00,0.00,0.00,0.00,0.00,0.00,0.00,0.00,0.00,0.00,0.00,0.00,0.00,0.00,0.00,0.00,0.00,0.00,0.00,0.00,0.01,0.00,0.01,0.00,0.00,0.00,0.00,0.00,0.00,0.00,0.00,0.00,0.00,0.00,0.00,0.00,0.00,0.00,0.00,0.00,0.00,0.00,0.00,0.00,0.00,0.00,0.00,0.00,0.00,0.00,0.00,0.00,0.00,0.00,0.00,0.00,0.00,0.00,0.00,0.00,0.00,0.00,0.00,0.00,0.00,0.00,0.00,0.00,0.00,0.00,0.00,0.00,0.00,0.00,0.00,0.00,0.00,0.00,0.00,0.00,0.00,0.00,0.00,0.00,0.00,0.00,0.00,0.00,0.00,0.00,0.00,0.00,0.00,0.00,0.00,0.00,0.00,0.00,0.00,0.00,0.00,0.00,0.00,0.00,0.00,0.00,0.00,0.00,0.00,0.00,0.00,0.00,0.00,0.00,0.00,0.00,0.00,0.00,0.00,0.00,0.00,0.00,0.00,0.00,0.00,0.00,0.00,0.00,0.00,0.00,0.00,0.00,0.00,0.00,0.00,0.00,0.00,0.00,0.00,0.00,0.00,0.00,0.00,0.00,0.00,0.00,0.00,0.00,0.00,0.00,0.00,0.00,0.00,0.00,0.00,0.00,0.00,0.00,0.00,0.00,0.00,0.00,0.00,0.00,0.00,0.00,0.00,0.00,0.00,0.00,0.00,0.00,0.00,0.00,0.00,0.00,0.00,0.00,0.00,0.00,0.00,0.00,0.00,0.00,0.00,0.00,0.00,0.00,0.00,0.00,0.00,0.00,0.00,0.00,0.00,0.00,0.00,0.00,0.00,0.00,0.00,0.00,0.00,0.00,0.00,0.00,0.00,0.00,0.00,0.00,0.00,0.00,0.00,0.00,0.00,0.00,0.00,0.00,0.00,0.00,0.00,0.00,0.00,0.00,0.00,0.00,0.00,0.00,0.00,0.00,0.00,0.00,0.00,0.00,0.00,0.00,0.00,0.00,0.00,0.00,0.00,0.00,0.00,0.00,0.00,0.00,0.00,0.00,0.00,0.00,0.00,0.00,0.00,0.00,0.00,0.00,0.00,0.00,0.00,0.00,0.00,0.00,0.00,0.00,0.00,0.00,0.00,0.00,0.00,0.00,0.00,0.00,0.00,0.00,0.00,0.00,0.00,0.00,0.00,0.00,0.00,0.00,0.00,0.00,0.00,0.00,0.00,0.00,0.00,0.00,0.00,0.00,0.00,0.00,0.00,0.00,0.00,0.00,0.00,0.00,0.00,0.00,0.00,0.00,0.00,0.00,0.00,0.00,0.00,0.00,0.00,0.00,0.00,0.00,0.00,0.00,0.00,0.00,0.00,0.00,0.00,0.00,0.00,0.00,0.00,0.00,0.00,0.00,0.00,0.00,0.00,0.00,0.00,0.00,0.00,0.00,0.00,0.00,0.00,0.00,0.00,0.00,0.00,0.00,0.00,0.00,0.00,0.00,0.00,0.00,0.00,0.00,0.00,0.00,0.00,0.00,0.00,0.00,0.00,0.00,0.00,0.00,0.00,0.00,0.00,0.00,0.00,0.00,0.00,0.00,0.00,0.00,0.00,0.00,0.00,0.00,0.00,0.00,0.00,0.00,0.00,0.00,0.00,0.00,0.00,0.00,0.00,0.00,0.00,0.00,0.00,0.00,0.00,0.00,0.00,0.00,0.00,0.00,0.00,0.00,0.00,0.00,0.00,0.00,0.00,0.00,0.00,0.00,0.00,0.00,0.00,0.00,0.00,0.00,0.00,0.00,0.00,0.00,0.00,0.00,0.00,0.00,0.00,0.00,0.00,0.00,0.00,0.00,0.00,0.00,0.00,0.00,0.00,0.00,0.00,0.00,0.00,0.00,0.00,0.00,0.00,0.00,0.00,0.00,0.00,0.00,0.00,0.00,0.00,0.00,0.00,0.00,0.00,0.00,0.00,0.00,0.00,0.00,0.00,0.00,0.00,0.00,0.00,0.00,0.00,0.00,0.00,0.00,0.00,0.00,0.00,0.00,0.00,0.00,0.00,0.00,0.00,0.00,0.00,0.00,0.00,0.00,0.00,0.00,0.00,0.00,0.00,0.00,0.00,0.00,0.00,0.00,0.00,0.00,0.00,0.00,0.00,0.00,0.00,0.00,0.00,0.00,0.00,0.00,0.00,0.00,0.00,0.00,0.00,0.00,0.00,0.00,0.00,0.00,0.00,0.00,0.00,0.00,0.00,0.00,0.00,0.00,0.00,0.00,0.00,0.00,0.00,0.00,0.00,0.00,0.00,0.00,0.00,0.00,0.00,0.00,0.00,0.00,0.00,0.00,0.00,0.00,0.00,0.00,0.00,0.00,0.00,0.00,0.00,0.00,0.00,0.00,0.00,0.00,0.00,0.00,0.00,0.00,0.00,0.00,0.00,0.00,0.00,0.00,0.00,0.00,0.00,0.00,0.00,0.00,0.00,0.00,0.00,0.00,0.00,0.00,0.00,0.00,0.00,0.00,0.00,0.00,0.00,0.00,0.00,0.00,0.00,0.00,0.00,0.00,0.00,0.00,0.00,0.00,0.00,0.00,0.00,0.00,0.00,0.00,0.00,0.01,0.01,0.01,0.02,0.03,0.12,0.14,0.19,0.13,0.05,0.02,0.01,0.01,0.01,0.01,0.00,0.00,0.00,0.03,0.18,0.95,1.00,1.00,1.00,0.93,0.43,0.27,0.09,0.04,0.03,0.01,0.01,0.01,0.01],[0.00,0.00,0.00,0.00,0.00,0.00,0.00,0.00,0.00,0.00,0.00,0.00,0.00,0.00,0.00,0.00,0.00,0.00,0.00,0.00,0.00,0.00,0.00,0.00,0.00,0.00,0.00,0.00,0.00,0.00,0.00,0.00,0.00,0.00,0.00,0.00,0.00,0.00,0.00,0.00,0.00,0.00,0.00,0.00,0.00,0.00,0.00,0.00,0.00,0.00,0.00,0.00,0.00,0.00,0.00,0.00,0.00,0.00,0.00,0.00,0.00,0.00,0.00,0.00,0.00,0.00,0.00,0.00,0.00,0.00,0.00,0.00,0.00,0.00,0.00,0.00,0.00,0.00,0.00,0.00,0.00,0.00,0.00,0.00,0.00,0.00,0.00,0.00,0.00,0.00,0.00,0.00,0.00,0.00,0.00,0.00,0.00,0.00,0.00,0.00,0.00,0.00,0.00,0.00,0.00,0.00,0.00,0.00,0.00,0.00,0.00,0.00,0.00,0.00,0.00,0.00,0.00,0.00,0.00,0.00,0.00,0.00,0.00,0.00,0.00,0.00,0.00,0.00,0.00,0.00,0.00,0.00,0.00,0.00,0.00,0.00,0.00,0.00,0.00,0.00,0.00,0.00,0.00,0.00,0.00,0.00,0.00,0.00,0.00,0.00,0.00,0.00,0.00,0.00,0.00,0.00,0.00,0.00,0.00,0.00,0.00,0.00,0.00,0.00,0.00,0.00,0.00,0.00,0.00,0.00,0.00,0.00,0.00,0.00,0.00,0.00,0.00,0.00,0.00,0.00,0.00,0.00,0.00,0.00,0.00,0.00,0.00,0.00,0.00,0.00,0.00,0.00,0.00,0.00,0.00,0.00,0.00,0.00,0.00,0.00,0.00,0.00,0.00,0.00,0.00,0.00,0.00,0.00,0.00,0.00,0.00,0.00,0.00,0.00,0.00,0.00,0.00,0.00,0.00,0.00,0.00,0.00,0.00,0.00,0.00,0.00,0.00,0.00,0.00,0.00,0.00,0.00,0.00,0.00,0.00,0.00,0.00,0.00,0.00,0.00,0.00,0.00,0.00,0.00,0.00,0.00,0.00,0.00,0.00,0.00,0.00,0.00,0.00,0.00,0.00,0.00,0.00,0.00,0.00,0.00,0.00,0.00,0.00,0.00,0.00,0.00,0.00,0.00,0.00,0.00,0.00,0.00,0.00,0.00,0.00,0.00,0.00,0.00,0.00,0.00,0.00,0.00,0.00,0.00,0.00,0.00,0.00,0.00,0.00,0.00,0.00,0.00,0.00,0.00,0.00,0.00,0.00,0.00,0.00,0.00,0.00,0.00,0.00,0.00,0.00,0.00,0.00,0.00,0.00,0.00,0.00,0.00,0.00,0.00,0.00,0.00,0.00,0.00,0.00,0.00,0.00,0.00,0.00,0.00,0.00,0.00,0.00,0.00,0.00,0.00,0.00,0.00,0.00,0.00,0.00,0.00,0.00,0.00,0.00,0.00,0.00,0.00,0.00,0.00,0.00,0.00,0.00,0.00,0.00,0.00,0.00,0.00,0.00,0.00,0.00,0.00,0.00,0.00,0.00,0.00,0.00,0.00,0.00,0.00,0.00,0.00,0.00,0.00,0.00,0.00,0.00,0.00,0.00,0.00,0.00,0.00,0.00,0.00,0.00,0.00,0.00,0.00,0.00,0.00,0.00,0.00,0.00,0.00,0.00,0.00,0.00,0.00,0.00,0.00,0.00,0.00,0.00,0.00,0.00,0.00,0.00,0.00,0.00,0.00,0.00,0.00,0.00,0.00,0.00,0.00,0.00,0.00,0.00,0.00,0.00,0.00,0.00,0.00,0.00,0.00,0.00,0.00,0.00,0.00,0.00,0.00,0.00,0.00,0.00,0.00,0.00,0.00,0.00,0.00,0.00,0.00,0.00,0.00,0.00,0.00,0.00,0.00,0.00,0.00,0.00,0.00,0.00,0.00,0.00,0.00,0.00,0.00,0.00,0.00,0.00,0.00,0.00,0.00,0.00,0.00,0.00,0.00,0.00,0.00,0.00,0.00,0.00,0.00,0.00,0.00,0.00,0.00,0.00,0.00,0.00,0.00,0.00,0.00,0.00,0.00,0.00,0.00,0.00,0.00,0.00,0.00,0.00,0.00,0.00,0.00,0.00,0.00,0.00,0.00,0.00,0.00,0.00,0.00,0.00,0.00,0.00,0.00,0.00,0.00,0.00,0.00,0.00,0.00,0.00,0.00,0.00,0.00,0.00,0.00,0.00,0.00,0.00,0.00,0.00,0.00,0.00,0.00,0.00,0.00,0.00,0.00,0.00,0.00,0.00,0.00,0.00,0.00,0.00,0.00,0.00,0.00,0.00,0.00,0.00,0.00,0.00,0.00,0.00,0.00,0.00,0.00,0.00,0.00,0.00,0.00,0.00,0.00,0.00,0.00,0.00,0.00,0.00,0.00,0.00,0.00,0.00,0.00,0.00,0.00,0.00,0.00,0.00,0.00,0.00,0.00,0.00,0.00,0.00,0.00,0.00,0.00,0.00,0.00,0.00,0.00,0.00,0.00,0.00,0.00,0.00,0.00,0.00,0.00,0.00,0.00,0.00,0.00,0.00,0.00,0.00,0.00,0.00,0.00,0.00,0.00,0.00,0.00,0.00,0.01,0.01,0.02,0.03,0.05,0.11,0.12,0.15,0.06,0.02,0.01,0.01,0.01,0.01,0.01,0.00,0.00,0.01,0.02,0.08,0.18,0.66,1.00,1.00,1.00,0.71,0.30,0.11,0.04,0.02,0.01,0.01,0.01,0.01],[0.00,0.00,0.00,0.00,0.00,0.00,0.00,0.00,0.00,0.00,0.00,0.00,0.00,0.00,0.00,0.00,0.00,0.00,0.00,0.00,0.00,0.00,0.00,0.00,0.00,0.00,0.00,0.00,0.00,0.00,0.00,0.00,0.00,0.00,0.00,0.00,0.00,0.00,0.00,0.00,0.00,0.00,0.00,0.00,0.00,0.00,0.00,0.00,0.00,0.00,0.00,0.00,0.00,0.00,0.00,0.00,0.00,0.00,0.00,0.00,0.00,0.00,0.00,0.00,0.00,0.00,0.00,0.00,0.00,0.00,0.00,0.00,0.00,0.00,0.00,0.00,0.00,0.00,0.00,0.00,0.00,0.00,0.00,0.00,0.00,0.00,0.00,0.00,0.00,0.00,0.00,0.01,0.00,0.00,0.00,0.00,0.00,0.00,0.00,0.00,0.00,0.00,0.00,0.00,0.00,0.00,0.00,0.00,0.00,0.00,0.00,0.00,0.00,0.00,0.00,0.00,0.00,0.00,0.00,0.00,0.00,0.00,0.00,0.00,0.00,0.00,0.00,0.00,0.00,0.00,0.00,0.00,0.00,0.00,0.00,0.00,0.00,0.00,0.00,0.00,0.00,0.00,0.00,0.00,0.00,0.00,0.00,0.00,0.00,0.00,0.00,0.00,0.00,0.00,0.00,0.00,0.00,0.00,0.00,0.00,0.00,0.00,0.00,0.00,0.00,0.00,0.00,0.00,0.00,0.00,0.00,0.00,0.00,0.00,0.00,0.00,0.00,0.00,0.00,0.00,0.00,0.00,0.00,0.00,0.00,0.00,0.00,0.00,0.00,0.00,0.00,0.00,0.00,0.00,0.00,0.00,0.00,0.00,0.00,0.00,0.00,0.00,0.00,0.00,0.00,0.00,0.00,0.00,0.00,0.00,0.00,0.00,0.00,0.00,0.00,0.00,0.00,0.00,0.00,0.00,0.00,0.00,0.00,0.00,0.00,0.00,0.00,0.00,0.00,0.00,0.00,0.00,0.00,0.00,0.00,0.00,0.00,0.00,0.00,0.00,0.00,0.00,0.00,0.00,0.00,0.00,0.00,0.00,0.00,0.00,0.00,0.00,0.00,0.00,0.00,0.00,0.00,0.00,0.00,0.00,0.00,0.00,0.00,0.00,0.00,0.00,0.00,0.00,0.00,0.00,0.00,0.00,0.00,0.00,0.00,0.00,0.00,0.00,0.00,0.00,0.00,0.00,0.00,0.00,0.00,0.00,0.00,0.00,0.00,0.00,0.00,0.00,0.00,0.00,0.00,0.00,0.00,0.00,0.00,0.00,0.00,0.00,0.00,0.00,0.00,0.00,0.00,0.00,0.00,0.00,0.00,0.00,0.00,0.00,0.00,0.00,0.00,0.00,0.00,0.00,0.00,0.00,0.00,0.00,0.00,0.00,0.00,0.00,0.00,0.00,0.00,0.00,0.00,0.00,0.00,0.00,0.00,0.00,0.00,0.00,0.00,0.00,0.00,0.00,0.00,0.00,0.00,0.00,0.00,0.00,0.00,0.00,0.00,0.00,0.00,0.00,0.00,0.00,0.00,0.00,0.00,0.00,0.00,0.00,0.00,0.00,0.00,0.00,0.00,0.00,0.00,0.00,0.00,0.00,0.00,0.00,0.00,0.00,0.00,0.00,0.00,0.00,0.00,0.00,0.00,0.00,0.00,0.00,0.00,0.00,0.00,0.00,0.00,0.00,0.00,0.00,0.00,0.00,0.00,0.00,0.00,0.00,0.00,0.00,0.00,0.00,0.00,0.00,0.00,0.00,0.00,0.00,0.00,0.00,0.00,0.00,0.00,0.00,0.00,0.00,0.00,0.00,0.00,0.00,0.00,0.00,0.00,0.00,0.00,0.00,0.00,0.00,0.00,0.00,0.00,0.00,0.00,0.00,0.00,0.00,0.00,0.00,0.00,0.00,0.00,0.00,0.00,0.00,0.00,0.00,0.00,0.00,0.00,0.00,0.00,0.00,0.00,0.00,0.00,0.00,0.00,0.00,0.00,0.00,0.00,0.00,0.00,0.00,0.00,0.00,0.00,0.00,0.00,0.00,0.00,0.00,0.00,0.00,0.00,0.00,0.00,0.00,0.00,0.00,0.00,0.00,0.00,0.00,0.00,0.00,0.00,0.00,0.00,0.00,0.00,0.00,0.00,0.00,0.00,0.00,0.00,0.00,0.00,0.00,0.00,0.00,0.00,0.00,0.00,0.00,0.00,0.00,0.00,0.00,0.00,0.00,0.00,0.00,0.00,0.00,0.00,0.00,0.00,0.00,0.00,0.00,0.00,0.00,0.00,0.00,0.00,0.00,0.00,0.00,0.00,0.00,0.00,0.00,0.00,0.00,0.00,0.00,0.00,0.00,0.00,0.00,0.00,0.00,0.00,0.00,0.00,0.00,0.00,0.00,0.00,0.00,0.00,0.00,0.00,0.00,0.00,0.00,0.00,0.00,0.00,0.00,0.00,0.00,0.00,0.00,0.00,0.00,0.00,0.00,0.00,0.00,0.00,0.00,0.00,0.00,0.00,0.00,0.00,0.00,0.00,0.00,0.00,0.00,0.00,0.00,0.00,0.00,0.00,0.00,0.00,0.00,0.00,0.00,0.00,0.00,0.00,0.00,0.00,0.00,0.01,0.02,0.03,0.04,0.09,0.07,0.08,0.02,0.01,0.01,0.01,0.01,0.01,0.01,0.00,0.00,0.01,0.02,0.04,0.11,0.24,0.93,1.00,1.00,1.00,0.70,0.14,0.08,0.02,0.01,0.01,0.01,0.01],[0.00,0.00,0.00,0.00,0.00,0.00,0.00,0.00,0.00,0.00,0.00,0.00,0.00,0.00,0.00,0.00,0.00,0.00,0.00,0.00,0.00,0.00,0.00,0.00,0.00,0.00,0.00,0.00,0.00,0.00,0.00,0.00,0.00,0.00,0.00,0.00,0.00,0.00,0.00,0.00,0.00,0.00,0.00,0.00,0.00,0.00,0.00,0.00,0.00,0.00,0.00,0.00,0.00,0.00,0.00,0.00,0.00,0.00,0.00,0.00,0.00,0.00,0.00,0.00,0.00,0.00,0.00,0.00,0.00,0.00,0.00,0.00,0.00,0.00,0.00,0.00,0.00,0.00,0.00,0.00,0.00,0.00,0.00,0.00,0.00,0.00,0.00,0.00,0.01,0.01,0.01,0.01,0.01,0.01,0.00,0.00,0.00,0.00,0.00,0.00,0.00,0.00,0.00,0.00,0.00,0.00,0.00,0.00,0.00,0.00,0.00,0.00,0.00,0.00,0.00,0.00,0.00,0.00,0.00,0.00,0.00,0.00,0.00,0.00,0.00,0.00,0.00,0.00,0.00,0.00,0.00,0.00,0.00,0.00,0.00,0.00,0.00,0.00,0.00,0.00,0.00,0.00,0.00,0.00,0.00,0.00,0.00,0.00,0.00,0.00,0.00,0.00,0.00,0.00,0.00,0.00,0.00,0.00,0.00,0.00,0.00,0.00,0.00,0.00,0.00,0.00,0.00,0.00,0.00,0.00,0.00,0.00,0.00,0.00,0.00,0.00,0.00,0.00,0.00,0.00,0.00,0.00,0.00,0.00,0.00,0.00,0.00,0.00,0.00,0.00,0.00,0.00,0.00,0.00,0.00,0.00,0.00,0.00,0.00,0.00,0.00,0.00,0.00,0.00,0.00,0.00,0.00,0.00,0.00,0.00,0.00,0.00,0.00,0.00,0.00,0.00,0.00,0.00,0.00,0.00,0.00,0.00,0.00,0.00,0.00,0.00,0.00,0.00,0.00,0.00,0.00,0.00,0.00,0.00,0.00,0.00,0.00,0.00,0.00,0.00,0.00,0.00,0.00,0.00,0.00,0.00,0.00,0.00,0.00,0.00,0.00,0.00,0.00,0.00,0.00,0.00,0.00,0.00,0.00,0.00,0.00,0.00,0.00,0.00,0.00,0.00,0.00,0.00,0.00,0.00,0.00,0.00,0.00,0.00,0.00,0.00,0.00,0.00,0.00,0.00,0.00,0.00,0.00,0.00,0.00,0.00,0.00,0.00,0.00,0.00,0.00,0.00,0.00,0.00,0.00,0.00,0.00,0.00,0.00,0.00,0.00,0.00,0.00,0.00,0.00,0.00,0.00,0.00,0.00,0.00,0.00,0.00,0.00,0.00,0.00,0.00,0.00,0.00,0.00,0.00,0.00,0.00,0.00,0.00,0.00,0.00,0.00,0.00,0.00,0.00,0.00,0.00,0.00,0.00,0.00,0.00,0.00,0.00,0.00,0.00,0.00,0.00,0.00,0.00,0.00,0.00,0.00,0.00,0.00,0.00,0.00,0.00,0.00,0.00,0.00,0.00,0.00,0.00,0.00,0.00,0.00,0.00,0.00,0.00,0.00,0.00,0.00,0.00,0.00,0.00,0.00,0.00,0.00,0.00,0.00,0.00,0.00,0.00,0.00,0.00,0.00,0.00,0.00,0.00,0.00,0.00,0.00,0.00,0.00,0.00,0.00,0.00,0.00,0.00,0.00,0.00,0.00,0.00,0.00,0.00,0.00,0.00,0.00,0.00,0.00,0.00,0.00,0.00,0.00,0.00,0.00,0.00,0.00,0.00,0.00,0.00,0.00,0.00,0.00,0.00,0.00,0.00,0.00,0.00,0.00,0.00,0.00,0.00,0.00,0.00,0.00,0.00,0.00,0.00,0.00,0.00,0.00,0.00,0.00,0.00,0.00,0.00,0.00,0.00,0.00,0.00,0.00,0.00,0.00,0.00,0.00,0.00,0.00,0.00,0.00,0.00,0.00,0.00,0.00,0.00,0.00,0.00,0.00,0.00,0.00,0.00,0.00,0.00,0.00,0.00,0.00,0.00,0.00,0.00,0.00,0.00,0.00,0.00,0.00,0.00,0.00,0.00,0.00,0.00,0.00,0.00,0.00,0.00,0.00,0.00,0.00,0.00,0.00,0.00,0.00,0.00,0.00,0.00,0.00,0.00,0.00,0.00,0.00,0.00,0.00,0.00,0.00,0.00,0.00,0.00,0.00,0.00,0.00,0.00,0.00,0.00,0.00,0.00,0.00,0.00,0.00,0.00,0.00,0.00,0.00,0.00,0.00,0.00,0.00,0.00,0.00,0.00,0.00,0.00,0.00,0.00,0.00,0.00,0.00,0.00,0.00,0.00,0.00,0.00,0.00,0.00,0.00,0.00,0.00,0.00,0.00,0.00,0.00,0.00,0.00,0.00,0.00,0.00,0.00,0.00,0.00,0.00,0.00,0.00,0.00,0.00,0.00,0.00,0.00,0.00,0.00,0.00,0.00,0.00,0.00,0.00,0.00,0.00,0.00,0.00,0.00,0.00,0.00,0.00,0.00,0.00,0.00,0.00,0.00,0.00,0.00,0.00,0.00,0.00,0.00,0.00,0.00,0.00,0.00,0.00,0.00,0.01,0.01,0.01,0.01,0.03,0.04,0.04,0.07,0.04,0.05,0.02,0.02,0.01,0.02,0.02,0.01,0.01,0.01,0.01,0.02,0.04,0.09,0.19,0.25,0.43,0.71,1.00,1.00,1.00,0.75,0.16,0.09,0.01,0.01,0.01,0.01],[0.00,0.00,0.00,0.00,0.00,0.00,0.00,0.00,0.00,0.00,0.00,0.00,0.00,0.00,0.00,0.00,0.00,0.00,0.00,0.00,0.00,0.00,0.00,0.00,0.00,0.00,0.00,0.00,0.00,0.00,0.00,0.00,0.00,0.00,0.00,0.00,0.00,0.00,0.00,0.00,0.00,0.00,0.00,0.00,0.00,0.00,0.00,0.00,0.00,0.00,0.00,0.00,0.00,0.00,0.00,0.00,0.00,0.00,0.00,0.00,0.00,0.00,0.00,0.00,0.00,0.00,0.00,0.00,0.00,0.00,0.00,0.00,0.00,0.00,0.00,0.00,0.00,0.00,0.00,0.00,0.00,0.00,0.00,0.01,0.01,0.01,0.01,0.01,0.01,0.01,0.01,0.01,0.01,0.01,0.00,0.00,0.00,0.00,0.00,0.00,0.00,0.00,0.00,0.00,0.00,0.00,0.00,0.00,0.00,0.00,0.00,0.00,0.00,0.00,0.00,0.00,0.00,0.00,0.00,0.00,0.00,0.00,0.00,0.00,0.00,0.00,0.00,0.00,0.00,0.00,0.00,0.00,0.00,0.00,0.00,0.00,0.00,0.00,0.00,0.00,0.00,0.00,0.00,0.00,0.00,0.00,0.00,0.00,0.00,0.00,0.00,0.00,0.00,0.00,0.00,0.00,0.00,0.00,0.00,0.00,0.00,0.00,0.00,0.00,0.00,0.00,0.00,0.00,0.00,0.00,0.00,0.00,0.00,0.00,0.00,0.00,0.00,0.00,0.00,0.00,0.00,0.00,0.00,0.00,0.00,0.00,0.00,0.00,0.00,0.00,0.00,0.00,0.00,0.00,0.00,0.00,0.00,0.00,0.00,0.00,0.00,0.00,0.00,0.00,0.00,0.00,0.00,0.00,0.00,0.00,0.00,0.00,0.00,0.00,0.00,0.00,0.00,0.00,0.00,0.00,0.00,0.00,0.00,0.00,0.00,0.00,0.00,0.00,0.00,0.00,0.00,0.00,0.00,0.00,0.00,0.00,0.00,0.00,0.00,0.00,0.00,0.00,0.00,0.00,0.00,0.00,0.00,0.00,0.00,0.00,0.00,0.00,0.00,0.00,0.00,0.00,0.00,0.00,0.00,0.00,0.00,0.00,0.00,0.00,0.00,0.00,0.00,0.00,0.00,0.00,0.00,0.00,0.00,0.00,0.00,0.00,0.00,0.00,0.00,0.00,0.00,0.00,0.00,0.00,0.00,0.00,0.00,0.00,0.00,0.00,0.00,0.00,0.00,0.00,0.00,0.00,0.00,0.00,0.00,0.00,0.00,0.00,0.00,0.00,0.00,0.00,0.00,0.00,0.00,0.00,0.00,0.00,0.00,0.00,0.00,0.00,0.00,0.00,0.00,0.00,0.00,0.00,0.00,0.00,0.00,0.00,0.00,0.00,0.00,0.00,0.00,0.00,0.00,0.00,0.00,0.00,0.00,0.00,0.00,0.00,0.00,0.00,0.00,0.00,0.00,0.00,0.00,0.00,0.00,0.00,0.00,0.00,0.00,0.00,0.00,0.00,0.00,0.00,0.00,0.00,0.00,0.00,0.00,0.00,0.00,0.00,0.00,0.00,0.00,0.00,0.00,0.00,0.00,0.00,0.00,0.00,0.00,0.00,0.00,0.00,0.00,0.00,0.00,0.00,0.00,0.00,0.00,0.00,0.00,0.00,0.00,0.00,0.00,0.00,0.00,0.00,0.00,0.00,0.00,0.00,0.00,0.00,0.00,0.00,0.00,0.00,0.00,0.00,0.00,0.00,0.00,0.00,0.00,0.00,0.00,0.00,0.00,0.00,0.00,0.00,0.00,0.00,0.00,0.00,0.00,0.00,0.00,0.00,0.00,0.00,0.00,0.00,0.00,0.00,0.00,0.00,0.00,0.00,0.00,0.00,0.00,0.00,0.00,0.00,0.00,0.00,0.00,0.00,0.00,0.00,0.00,0.00,0.00,0.00,0.00,0.00,0.00,0.00,0.00,0.00,0.00,0.00,0.00,0.00,0.00,0.00,0.00,0.00,0.00,0.00,0.00,0.00,0.00,0.00,0.00,0.00,0.00,0.00,0.00,0.00,0.00,0.00,0.00,0.00,0.00,0.00,0.00,0.00,0.00,0.00,0.00,0.00,0.00,0.00,0.00,0.00,0.00,0.00,0.00,0.00,0.00,0.00,0.00,0.00,0.00,0.00,0.00,0.00,0.00,0.00,0.00,0.00,0.00,0.00,0.00,0.00,0.00,0.00,0.00,0.00,0.00,0.00,0.00,0.00,0.00,0.00,0.00,0.00,0.00,0.00,0.00,0.00,0.00,0.00,0.00,0.00,0.00,0.00,0.00,0.00,0.00,0.00,0.00,0.00,0.00,0.00,0.00,0.00,0.00,0.00,0.00,0.00,0.00,0.00,0.00,0.00,0.00,0.00,0.00,0.00,0.00,0.00,0.00,0.00,0.00,0.00,0.00,0.00,0.00,0.00,0.00,0.00,0.00,0.00,0.00,0.00,0.00,0.00,0.00,0.00,0.00,0.00,0.00,0.00,0.00,0.00,0.00,0.00,0.00,0.00,0.00,0.00,0.00,0.00,0.00,0.00,0.00,0.00,0.00,0.00,0.00,0.00,0.01,0.01,0.01,0.01,0.02,0.02,0.03,0.02,0.03,0.03,0.03,0.03,0.02,0.02,0.01,0.01,0.01,0.01,0.03,0.05,0.13,0.17,0.18,0.27,0.30,0.70,1.00,1.00,1.00,0.79,0.12,0.08,0.02,0.01,0.01],[0.00,0.00,0.00,0.00,0.00,0.00,0.00,0.00,0.00,0.00,0.00,0.00,0.00,0.00,0.00,0.00,0.00,0.00,0.00,0.00,0.00,0.00,0.00,0.00,0.00,0.00,0.00,0.00,0.00,0.00,0.00,0.00,0.00,0.00,0.00,0.00,0.00,0.00,0.00,0.00,0.00,0.00,0.00,0.00,0.00,0.00,0.00,0.00,0.00,0.00,0.00,0.00,0.00,0.00,0.00,0.00,0.00,0.00,0.00,0.00,0.00,0.00,0.00,0.00,0.00,0.00,0.00,0.00,0.00,0.00,0.00,0.00,0.00,0.00,0.00,0.00,0.00,0.00,0.00,0.00,0.00,0.00,0.00,0.00,0.01,0.01,0.01,0.01,0.01,0.01,0.01,0.01,0.01,0.01,0.01,0.00,0.00,0.01,0.00,0.00,0.00,0.00,0.00,0.00,0.00,0.00,0.00,0.00,0.00,0.00,0.00,0.00,0.00,0.00,0.00,0.00,0.00,0.00,0.00,0.00,0.00,0.00,0.00,0.00,0.00,0.00,0.00,0.00,0.00,0.00,0.00,0.00,0.00,0.00,0.00,0.00,0.00,0.00,0.00,0.00,0.00,0.00,0.00,0.00,0.00,0.00,0.00,0.00,0.00,0.00,0.00,0.00,0.00,0.00,0.00,0.00,0.00,0.00,0.00,0.00,0.00,0.00,0.00,0.00,0.00,0.00,0.00,0.00,0.00,0.00,0.00,0.00,0.00,0.00,0.00,0.00,0.00,0.00,0.00,0.00,0.00,0.00,0.00,0.00,0.00,0.00,0.00,0.00,0.00,0.00,0.00,0.00,0.00,0.00,0.00,0.00,0.00,0.00,0.00,0.00,0.00,0.00,0.00,0.00,0.00,0.00,0.00,0.00,0.00,0.00,0.00,0.00,0.00,0.00,0.00,0.00,0.00,0.00,0.00,0.00,0.00,0.00,0.00,0.00,0.00,0.00,0.00,0.00,0.00,0.00,0.00,0.00,0.00,0.00,0.00,0.00,0.00,0.00,0.00,0.00,0.00,0.00,0.00,0.00,0.00,0.00,0.00,0.00,0.00,0.00,0.00,0.00,0.00,0.00,0.00,0.00,0.00,0.00,0.00,0.00,0.00,0.00,0.00,0.00,0.00,0.00,0.00,0.00,0.00,0.00,0.00,0.00,0.00,0.00,0.00,0.00,0.00,0.00,0.00,0.00,0.00,0.00,0.00,0.00,0.00,0.00,0.00,0.00,0.00,0.00,0.00,0.00,0.00,0.00,0.00,0.00,0.00,0.00,0.00,0.00,0.00,0.00,0.00,0.00,0.00,0.00,0.00,0.00,0.00,0.00,0.00,0.00,0.00,0.00,0.00,0.00,0.00,0.00,0.00,0.00,0.00,0.00,0.00,0.00,0.00,0.00,0.00,0.00,0.00,0.00,0.00,0.00,0.00,0.00,0.00,0.00,0.00,0.00,0.00,0.00,0.00,0.00,0.00,0.00,0.00,0.00,0.00,0.00,0.00,0.00,0.00,0.00,0.00,0.00,0.00,0.00,0.00,0.00,0.00,0.00,0.00,0.00,0.00,0.00,0.00,0.00,0.00,0.00,0.00,0.00,0.00,0.00,0.00,0.00,0.00,0.00,0.00,0.00,0.00,0.00,0.00,0.00,0.00,0.00,0.00,0.00,0.00,0.00,0.00,0.00,0.00,0.00,0.00,0.00,0.00,0.00,0.00,0.00,0.00,0.00,0.00,0.00,0.00,0.00,0.00,0.00,0.00,0.00,0.00,0.00,0.00,0.00,0.00,0.00,0.00,0.00,0.00,0.00,0.00,0.00,0.00,0.00,0.00,0.00,0.00,0.00,0.00,0.00,0.00,0.00,0.00,0.00,0.00,0.00,0.00,0.00,0.00,0.00,0.00,0.00,0.00,0.00,0.00,0.00,0.00,0.00,0.00,0.00,0.00,0.00,0.00,0.00,0.00,0.00,0.00,0.00,0.00,0.00,0.00,0.00,0.00,0.00,0.00,0.00,0.00,0.00,0.00,0.00,0.00,0.00,0.00,0.00,0.00,0.00,0.00,0.00,0.00,0.00,0.00,0.00,0.00,0.00,0.00,0.00,0.00,0.00,0.00,0.00,0.00,0.00,0.00,0.00,0.00,0.00,0.00,0.00,0.00,0.00,0.00,0.00,0.00,0.00,0.00,0.00,0.00,0.00,0.00,0.00,0.00,0.00,0.00,0.00,0.00,0.00,0.00,0.00,0.00,0.00,0.00,0.00,0.00,0.00,0.00,0.00,0.00,0.00,0.00,0.00,0.00,0.00,0.00,0.00,0.00,0.00,0.00,0.00,0.00,0.00,0.00,0.00,0.00,0.00,0.00,0.00,0.00,0.00,0.00,0.00,0.00,0.00,0.00,0.00,0.00,0.00,0.00,0.00,0.00,0.00,0.00,0.00,0.00,0.00,0.00,0.00,0.00,0.00,0.00,0.00,0.00,0.00,0.00,0.00,0.00,0.00,0.00,0.00,0.00,0.00,0.00,0.00,0.00,0.00,0.00,0.00,0.00,0.00,0.00,0.00,0.00,0.00,0.00,0.00,0.00,0.00,0.00,0.00,0.00,0.00,0.00,0.00,0.00,0.01,0.01,0.01,0.01,0.02,0.02,0.02,0.02,0.02,0.03,0.03,0.04,0.02,0.03,0.02,0.01,0.01,0.01,0.01,0.04,0.10,0.14,0.22,0.12,0.09,0.11,0.14,0.75,1.00,1.00,1.00,0.86,0.10,0.07,0.01,0.01],[0.00,0.00,0.00,0.00,0.00,0.00,0.00,0.00,0.00,0.00,0.00,0.00,0.00,0.00,0.00,0.00,0.00,0.00,0.00,0.00,0.00,0.00,0.00,0.00,0.00,0.00,0.00,0.00,0.00,0.00,0.00,0.00,0.00,0.00,0.00,0.00,0.00,0.00,0.00,0.00,0.00,0.00,0.00,0.00,0.00,0.00,0.00,0.00,0.00,0.00,0.00,0.00,0.00,0.00,0.00,0.00,0.00,0.00,0.00,0.00,0.00,0.00,0.00,0.00,0.00,0.00,0.00,0.00,0.00,0.00,0.00,0.00,0.00,0.00,0.00,0.00,0.00,0.00,0.00,0.00,0.00,0.00,0.00,0.00,0.00,0.01,0.01,0.02,0.02,0.01,0.01,0.01,0.01,0.00,0.00,0.00,0.00,0.01,0.00,0.00,0.00,0.00,0.00,0.00,0.00,0.00,0.00,0.00,0.00,0.00,0.00,0.00,0.00,0.00,0.00,0.00,0.00,0.00,0.00,0.00,0.00,0.00,0.00,0.00,0.00,0.00,0.00,0.00,0.00,0.00,0.00,0.00,0.00,0.00,0.00,0.00,0.00,0.00,0.00,0.00,0.00,0.00,0.00,0.00,0.00,0.00,0.00,0.00,0.00,0.00,0.00,0.00,0.00,0.00,0.00,0.00,0.00,0.00,0.00,0.00,0.00,0.00,0.00,0.00,0.00,0.00,0.00,0.00,0.00,0.00,0.00,0.00,0.00,0.00,0.00,0.00,0.00,0.00,0.00,0.00,0.00,0.00,0.00,0.00,0.00,0.00,0.00,0.00,0.00,0.00,0.00,0.00,0.00,0.00,0.00,0.00,0.00,0.00,0.00,0.00,0.00,0.00,0.00,0.00,0.00,0.00,0.00,0.00,0.00,0.00,0.00,0.00,0.00,0.00,0.00,0.00,0.00,0.00,0.00,0.00,0.00,0.00,0.00,0.00,0.00,0.00,0.00,0.00,0.00,0.00,0.00,0.00,0.00,0.00,0.00,0.00,0.00,0.00,0.00,0.00,0.00,0.00,0.00,0.00,0.00,0.00,0.00,0.00,0.00,0.00,0.00,0.00,0.00,0.00,0.00,0.00,0.00,0.00,0.00,0.00,0.00,0.00,0.00,0.00,0.00,0.00,0.00,0.00,0.00,0.00,0.00,0.00,0.00,0.00,0.00,0.00,0.00,0.00,0.00,0.00,0.00,0.00,0.00,0.00,0.00,0.00,0.00,0.00,0.00,0.00,0.00,0.00,0.00,0.00,0.00,0.00,0.00,0.00,0.00,0.00,0.00,0.00,0.00,0.00,0.00,0.00,0.00,0.00,0.00,0.00,0.00,0.00,0.00,0.00,0.00,0.00,0.00,0.00,0.00,0.00,0.00,0.00,0.00,0.00,0.00,0.00,0.00,0.00,0.00,0.00,0.00,0.00,0.00,0.00,0.00,0.00,0.00,0.00,0.00,0.00,0.00,0.00,0.00,0.00,0.00,0.00,0.00,0.00,0.00,0.00,0.00,0.00,0.00,0.00,0.00,0.00,0.00,0.00,0.00,0.00,0.00,0.00,0.00,0.00,0.00,0.00,0.00,0.00,0.00,0.00,0.00,0.00,0.00,0.00,0.00,0.00,0.00,0.00,0.00,0.00,0.00,0.00,0.00,0.00,0.00,0.00,0.00,0.00,0.00,0.00,0.00,0.00,0.00,0.00,0.00,0.00,0.00,0.00,0.00,0.00,0.00,0.00,0.00,0.00,0.00,0.00,0.00,0.00,0.00,0.00,0.00,0.00,0.00,0.00,0.00,0.00,0.00,0.00,0.00,0.00,0.00,0.00,0.00,0.00,0.00,0.00,0.00,0.00,0.00,0.00,0.00,0.00,0.00,0.00,0.00,0.00,0.00,0.00,0.00,0.00,0.00,0.00,0.00,0.00,0.00,0.00,0.00,0.00,0.00,0.00,0.00,0.00,0.00,0.00,0.00,0.00,0.00,0.00,0.00,0.00,0.00,0.00,0.00,0.00,0.00,0.00,0.00,0.00,0.00,0.00,0.00,0.00,0.00,0.00,0.00,0.00,0.00,0.00,0.00,0.00,0.00,0.00,0.00,0.00,0.00,0.00,0.00,0.00,0.00,0.00,0.00,0.00,0.00,0.00,0.00,0.00,0.00,0.00,0.00,0.00,0.00,0.00,0.00,0.00,0.00,0.00,0.00,0.00,0.00,0.00,0.00,0.00,0.00,0.00,0.00,0.00,0.00,0.00,0.00,0.00,0.00,0.00,0.00,0.00,0.00,0.00,0.00,0.00,0.00,0.00,0.00,0.00,0.00,0.00,0.00,0.00,0.00,0.00,0.00,0.00,0.00,0.00,0.00,0.00,0.00,0.00,0.00,0.00,0.00,0.00,0.00,0.00,0.00,0.00,0.00,0.00,0.00,0.00,0.00,0.00,0.00,0.00,0.00,0.00,0.00,0.00,0.00,0.00,0.00,0.00,0.00,0.00,0.00,0.00,0.00,0.00,0.00,0.00,0.00,0.00,0.00,0.00,0.00,0.00,0.00,0.00,0.00,0.00,0.00,0.00,0.00,0.00,0.00,0.00,0.00,0.00,0.00,0.00,0.00,0.00,0.00,0.00,0.01,0.01,0.00,0.01,0.01,0.01,0.01,0.01,0.02,0.04,0.03,0.03,0.03,0.02,0.01,0.01,0.01,0.02,0.11,0.14,0.17,0.11,0.07,0.04,0.04,0.08,0.16,0.79,1.00,1.00,1.00,0.83,0.11,0.07,0.01],[0.00,0.00,0.00,0.00,0.00,0.00,0.00,0.00,0.00,0.00,0.00,0.00,0.00,0.00,0.00,0.00,0.00,0.00,0.00,0.00,0.00,0.00,0.00,0.00,0.00,0.00,0.01,0.00,0.00,0.00,0.00,0.00,0.00,0.00,0.00,0.00,0.00,0.00,0.00,0.00,0.00,0.00,0.00,0.00,0.00,0.00,0.00,0.00,0.00,0.00,0.00,0.00,0.00,0.00,0.00,0.00,0.00,0.00,0.00,0.00,0.00,0.00,0.00,0.00,0.00,0.00,0.00,0.00,0.00,0.00,0.00,0.00,0.00,0.00,0.00,0.00,0.00,0.00,0.00,0.00,0.00,0.00,0.00,0.00,0.01,0.02,0.01,0.01,0.01,0.00,0.00,0.01,0.01,0.01,0.00,0.00,0.01,0.01,0.00,0.00,0.01,0.00,0.00,0.00,0.00,0.00,0.00,0.00,0.00,0.00,0.00,0.00,0.00,0.00,0.00,0.00,0.00,0.00,0.00,0.00,0.00,0.00,0.00,0.00,0.00,0.00,0.00,0.00,0.00,0.00,0.00,0.00,0.00,0.00,0.00,0.00,0.00,0.00,0.00,0.00,0.00,0.00,0.00,0.00,0.00,0.00,0.00,0.00,0.00,0.00,0.00,0.00,0.00,0.00,0.00,0.00,0.00,0.00,0.00,0.00,0.00,0.00,0.00,0.00,0.00,0.00,0.00,0.00,0.00,0.00,0.00,0.00,0.00,0.00,0.00,0.00,0.00,0.00,0.00,0.00,0.00,0.00,0.00,0.00,0.00,0.00,0.00,0.00,0.00,0.00,0.00,0.00,0.00,0.00,0.00,0.00,0.00,0.00,0.00,0.00,0.00,0.00,0.00,0.00,0.00,0.00,0.00,0.00,0.00,0.00,0.00,0.00,0.00,0.00,0.00,0.00,0.00,0.00,0.00,0.00,0.00,0.00,0.00,0.00,0.00,0.00,0.00,0.00,0.00,0.00,0.00,0.00,0.00,0.00,0.00,0.00,0.00,0.00,0.00,0.00,0.00,0.00,0.00,0.00,0.00,0.00,0.00,0.00,0.00,0.00,0.00,0.00,0.00,0.00,0.00,0.00,0.00,0.00,0.00,0.00,0.00,0.00,0.00,0.00,0.00,0.00,0.00,0.00,0.00,0.00,0.00,0.00,0.00,0.00,0.00,0.00,0.00,0.00,0.00,0.00,0.00,0.00,0.00,0.00,0.00,0.00,0.00,0.00,0.00,0.00,0.00,0.00,0.00,0.00,0.00,0.00,0.00,0.00,0.00,0.00,0.00,0.00,0.00,0.00,0.00,0.00,0.00,0.00,0.00,0.00,0.00,0.00,0.00,0.00,0.00,0.00,0.00,0.00,0.00,0.00,0.00,0.00,0.00,0.00,0.00,0.00,0.00,0.00,0.00,0.00,0.00,0.00,0.00,0.00,0.00,0.00,0.00,0.00,0.00,0.00,0.00,0.00,0.00,0.00,0.00,0.00,0.00,0.00,0.00,0.00,0.00,0.00,0.00,0.00,0.00,0.00,0.00,0.00,0.00,0.00,0.00,0.00,0.00,0.00,0.00,0.00,0.00,0.00,0.00,0.00,0.00,0.00,0.00,0.00,0.00,0.00,0.00,0.00,0.00,0.00,0.00,0.00,0.00,0.00,0.00,0.00,0.00,0.00,0.00,0.00,0.00,0.00,0.00,0.00,0.00,0.00,0.00,0.00,0.00,0.00,0.00,0.00,0.00,0.00,0.00,0.00,0.00,0.00,0.00,0.00,0.00,0.00,0.00,0.00,0.00,0.00,0.00,0.00,0.00,0.00,0.00,0.00,0.00,0.00,0.00,0.00,0.00,0.00,0.00,0.00,0.00,0.00,0.00,0.00,0.00,0.00,0.00,0.00,0.00,0.00,0.00,0.00,0.00,0.00,0.00,0.00,0.00,0.00,0.00,0.00,0.00,0.00,0.00,0.00,0.00,0.00,0.00,0.00,0.00,0.00,0.00,0.00,0.00,0.00,0.00,0.00,0.00,0.00,0.00,0.00,0.00,0.00,0.00,0.00,0.00,0.00,0.00,0.00,0.00,0.00,0.00,0.00,0.00,0.00,0.00,0.00,0.00,0.00,0.00,0.00,0.00,0.00,0.00,0.00,0.00,0.00,0.00,0.00,0.00,0.00,0.00,0.00,0.00,0.00,0.00,0.00,0.00,0.00,0.00,0.00,0.00,0.00,0.00,0.00,0.00,0.00,0.00,0.00,0.00,0.00,0.00,0.00,0.00,0.00,0.00,0.00,0.00,0.00,0.00,0.00,0.00,0.00,0.00,0.00,0.00,0.00,0.00,0.00,0.00,0.00,0.00,0.00,0.00,0.00,0.00,0.00,0.00,0.00,0.00,0.00,0.00,0.00,0.00,0.00,0.00,0.00,0.00,0.00,0.00,0.00,0.00,0.00,0.00,0.00,0.00,0.00,0.00,0.00,0.00,0.00,0.00,0.00,0.00,0.00,0.00,0.00,0.00,0.00,0.00,0.00,0.00,0.00,0.00,0.00,0.00,0.00,0.00,0.00,0.00,0.00,0.00,0.00,0.00,0.00,0.00,0.00,0.00,0.00,0.00,0.00,0.00,0.01,0.01,0.01,0.01,0.01,0.01,0.01,0.01,0.01,0.01,0.02,0.05,0.03,0.06,0.03,0.02,0.02,0.04,0.07,0.14,0.19,0.13,0.12,0.03,0.03,0.02,0.02,0.09,0.12,0.86,1.00,1.00,1.00,0.78,0.15,0.08],[0.00,0.00,0.00,0.00,0.00,0.00,0.00,0.00,0.00,0.00,0.00,0.00,0.00,0.00,0.00,0.00,0.00,0.00,0.00,0.00,0.00,0.00,0.00,0.00,0.00,0.00,0.00,0.00,0.00,0.00,0.00,0.00,0.00,0.00,0.00,0.00,0.00,0.00,0.00,0.00,0.00,0.00,0.00,0.00,0.00,0.00,0.00,0.00,0.00,0.00,0.00,0.00,0.00,0.00,0.00,0.00,0.00,0.00,0.00,0.00,0.00,0.00,0.00,0.00,0.00,0.00,0.00,0.00,0.00,0.00,0.00,0.00,0.00,0.00,0.00,0.00,0.00,0.00,0.00,0.00,0.00,0.00,0.00,0.00,0.01,0.01,0.01,0.01,0.01,0.00,0.00,0.01,0.00,0.00,0.00,0.00,0.00,0.01,0.00,0.00,0.00,0.00,0.00,0.00,0.00,0.00,0.00,0.00,0.00,0.00,0.00,0.00,0.00,0.00,0.00,0.00,0.00,0.00,0.00,0.00,0.00,0.00,0.00,0.00,0.00,0.00,0.00,0.00,0.00,0.00,0.00,0.00,0.00,0.00,0.00,0.00,0.00,0.00,0.00,0.00,0.00,0.00,0.00,0.00,0.00,0.00,0.00,0.00,0.00,0.00,0.00,0.00,0.00,0.00,0.00,0.00,0.00,0.00,0.00,0.00,0.00,0.00,0.00,0.00,0.00,0.00,0.00,0.00,0.00,0.00,0.00,0.00,0.00,0.00,0.00,0.00,0.00,0.00,0.00,0.00,0.00,0.00,0.00,0.00,0.00,0.00,0.00,0.00,0.00,0.00,0.00,0.00,0.00,0.00,0.00,0.00,0.00,0.00,0.00,0.00,0.00,0.00,0.00,0.00,0.00,0.00,0.00,0.00,0.00,0.00,0.00,0.00,0.00,0.00,0.00,0.00,0.00,0.00,0.00,0.00,0.00,0.00,0.00,0.00,0.00,0.00,0.00,0.00,0.00,0.00,0.00,0.00,0.00,0.00,0.00,0.00,0.00,0.00,0.00,0.00,0.00,0.00,0.00,0.00,0.00,0.00,0.00,0.00,0.00,0.00,0.00,0.00,0.00,0.00,0.00,0.00,0.00,0.00,0.00,0.00,0.00,0.00,0.00,0.00,0.00,0.00,0.00,0.00,0.00,0.00,0.00,0.00,0.00,0.00,0.00,0.00,0.00,0.00,0.00,0.00,0.00,0.00,0.00,0.00,0.00,0.00,0.00,0.00,0.00,0.00,0.00,0.00,0.00,0.00,0.00,0.00,0.00,0.00,0.00,0.00,0.00,0.00,0.00,0.00,0.00,0.00,0.00,0.00,0.00,0.00,0.00,0.00,0.00,0.00,0.00,0.00,0.00,0.00,0.00,0.00,0.00,0.00,0.00,0.00,0.00,0.00,0.00,0.00,0.00,0.00,0.00,0.00,0.00,0.00,0.00,0.00,0.00,0.00,0.00,0.00,0.00,0.00,0.00,0.00,0.00,0.00,0.00,0.00,0.00,0.00,0.00,0.00,0.00,0.00,0.00,0.00,0.00,0.00,0.00,0.00,0.00,0.00,0.00,0.00,0.00,0.00,0.00,0.00,0.00,0.00,0.00,0.00,0.00,0.00,0.00,0.00,0.00,0.00,0.00,0.00,0.00,0.00,0.00,0.00,0.00,0.00,0.00,0.00,0.00,0.00,0.00,0.00,0.00,0.00,0.00,0.00,0.00,0.00,0.00,0.00,0.00,0.00,0.00,0.00,0.00,0.00,0.00,0.00,0.00,0.00,0.00,0.00,0.00,0.00,0.00,0.00,0.00,0.00,0.00,0.00,0.00,0.00,0.00,0.00,0.00,0.00,0.00,0.00,0.00,0.00,0.00,0.00,0.00,0.00,0.00,0.00,0.00,0.00,0.00,0.00,0.00,0.00,0.00,0.00,0.00,0.00,0.00,0.00,0.00,0.00,0.00,0.00,0.00,0.00,0.00,0.00,0.00,0.00,0.00,0.00,0.00,0.00,0.00,0.00,0.00,0.00,0.00,0.00,0.00,0.00,0.00,0.00,0.00,0.00,0.00,0.00,0.00,0.00,0.00,0.00,0.00,0.00,0.00,0.00,0.00,0.00,0.00,0.00,0.00,0.00,0.00,0.00,0.00,0.00,0.00,0.00,0.00,0.00,0.00,0.00,0.00,0.00,0.00,0.00,0.00,0.00,0.00,0.00,0.00,0.00,0.00,0.00,0.00,0.00,0.00,0.00,0.00,0.00,0.00,0.00,0.00,0.00,0.00,0.00,0.00,0.00,0.00,0.00,0.00,0.00,0.00,0.00,0.00,0.00,0.00,0.00,0.00,0.00,0.00,0.00,0.00,0.00,0.00,0.00,0.00,0.00,0.00,0.00,0.00,0.00,0.00,0.00,0.00,0.00,0.00,0.00,0.00,0.00,0.00,0.00,0.00,0.00,0.00,0.00,0.00,0.00,0.00,0.00,0.00,0.00,0.00,0.00,0.00,0.00,0.00,0.00,0.00,0.00,0.00,0.00,0.00,0.00,0.00,0.00,0.00,0.00,0.00,0.00,0.00,0.00,0.00,0.00,0.00,0.00,0.00,0.00,0.00,0.00,0.00,0.00,0.00,0.00,0.00,0.00,0.00,0.00,0.00,0.00,0.00,0.01,0.01,0.03,0.02,0.03,0.03,0.03,0.02,0.02,0.04,0.11,0.13,0.11,0.06,0.02,0.01,0.01,0.01,0.01,0.01,0.08,0.10,0.83,1.00,1.00,1.00,0.80,0.22],[0.00,0.00,0.00,0.00,0.00,0.00,0.00,0.00,0.00,0.00,0.00,0.00,0.00,0.00,0.00,0.00,0.00,0.00,0.00,0.00,0.00,0.00,0.00,0.00,0.00,0.00,0.01,0.01,0.00,0.00,0.00,0.00,0.00,0.00,0.00,0.00,0.00,0.00,0.00,0.00,0.00,0.00,0.00,0.00,0.00,0.00,0.00,0.00,0.00,0.00,0.00,0.00,0.00,0.00,0.00,0.00,0.00,0.00,0.00,0.00,0.00,0.00,0.00,0.00,0.00,0.00,0.00,0.00,0.00,0.00,0.00,0.00,0.00,0.00,0.00,0.00,0.00,0.00,0.00,0.00,0.00,0.00,0.00,0.00,0.01,0.01,0.01,0.01,0.01,0.00,0.00,0.01,0.00,0.00,0.01,0.00,0.01,0.01,0.00,0.00,0.01,0.00,0.00,0.00,0.00,0.00,0.00,0.00,0.00,0.00,0.00,0.00,0.00,0.00,0.00,0.00,0.00,0.00,0.00,0.00,0.00,0.00,0.00,0.00,0.00,0.00,0.00,0.00,0.00,0.00,0.00,0.00,0.00,0.00,0.00,0.00,0.00,0.00,0.00,0.00,0.00,0.00,0.00,0.00,0.00,0.00,0.00,0.00,0.00,0.00,0.00,0.00,0.00,0.00,0.00,0.00,0.00,0.00,0.00,0.00,0.00,0.00,0.00,0.00,0.00,0.00,0.00,0.00,0.00,0.00,0.00,0.00,0.00,0.00,0.00,0.00,0.00,0.00,0.00,0.00,0.00,0.00,0.00,0.00,0.00,0.00,0.00,0.00,0.00,0.00,0.00,0.00,0.00,0.00,0.00,0.00,0.00,0.00,0.00,0.00,0.00,0.00,0.00,0.00,0.00,0.00,0.00,0.00,0.00,0.00,0.00,0.00,0.00,0.00,0.00,0.00,0.00,0.00,0.00,0.00,0.00,0.00,0.00,0.00,0.00,0.00,0.00,0.00,0.00,0.00,0.00,0.00,0.00,0.00,0.00,0.00,0.00,0.00,0.00,0.00,0.00,0.00,0.00,0.00,0.00,0.00,0.00,0.00,0.00,0.00,0.00,0.00,0.00,0.00,0.00,0.00,0.00,0.00,0.00,0.00,0.00,0.00,0.00,0.00,0.00,0.00,0.00,0.00,0.00,0.00,0.00,0.00,0.00,0.00,0.00,0.00,0.00,0.00,0.00,0.00,0.00,0.00,0.00,0.00,0.00,0.00,0.00,0.00,0.00,0.00,0.00,0.00,0.00,0.00,0.00,0.00,0.00,0.00,0.00,0.00,0.00,0.00,0.00,0.00,0.00,0.00,0.00,0.00,0.00,0.00,0.00,0.00,0.00,0.00,0.00,0.00,0.00,0.00,0.00,0.00,0.00,0.00,0.00,0.00,0.00,0.00,0.00,0.00,0.00,0.00,0.00,0.00,0.00,0.00,0.00,0.00,0.00,0.00,0.00,0.00,0.00,0.00,0.00,0.00,0.00,0.00,0.00,0.00,0.00,0.00,0.00,0.00,0.00,0.00,0.00,0.00,0.00,0.00,0.00,0.00,0.00,0.00,0.00,0.00,0.00,0.00,0.00,0.00,0.00,0.00,0.00,0.00,0.00,0.00,0.00,0.00,0.00,0.00,0.00,0.00,0.00,0.00,0.00,0.00,0.00,0.00,0.00,0.00,0.00,0.00,0.00,0.00,0.00,0.00,0.00,0.00,0.00,0.00,0.00,0.00,0.00,0.00,0.00,0.00,0.00,0.00,0.00,0.00,0.00,0.00,0.00,0.00,0.00,0.00,0.00,0.00,0.00,0.00,0.00,0.00,0.00,0.00,0.00,0.00,0.00,0.00,0.00,0.00,0.00,0.00,0.00,0.00,0.00,0.00,0.00,0.00,0.00,0.00,0.00,0.00,0.00,0.00,0.00,0.00,0.00,0.00,0.00,0.00,0.00,0.00,0.00,0.00,0.00,0.00,0.00,0.00,0.00,0.00,0.00,0.00,0.00,0.00,0.00,0.00,0.00,0.00,0.00,0.00,0.00,0.00,0.00,0.00,0.00,0.00,0.00,0.00,0.00,0.00,0.00,0.00,0.00,0.00,0.00,0.00,0.00,0.00,0.00,0.00,0.00,0.00,0.00,0.00,0.00,0.00,0.00,0.00,0.00,0.00,0.00,0.00,0.00,0.00,0.00,0.00,0.00,0.00,0.00,0.00,0.00,0.00,0.00,0.00,0.00,0.00,0.00,0.00,0.00,0.00,0.00,0.00,0.00,0.00,0.00,0.00,0.00,0.00,0.00,0.00,0.00,0.00,0.00,0.00,0.00,0.00,0.00,0.00,0.00,0.00,0.00,0.00,0.00,0.00,0.00,0.00,0.00,0.00,0.00,0.00,0.00,0.00,0.00,0.00,0.00,0.00,0.00,0.00,0.00,0.00,0.00,0.00,0.00,0.00,0.00,0.00,0.00,0.00,0.00,0.00,0.00,0.00,0.00,0.00,0.00,0.00,0.00,0.00,0.00,0.00,0.00,0.00,0.00,0.00,0.00,0.00,0.00,0.00,0.00,0.00,0.00,0.00,0.00,0.00,0.00,0.00,0.00,0.00,0.00,0.00,0.00,0.00,0.00,0.00,0.00,0.00,0.00,0.00,0.00,0.00,0.01,0.01,0.01,0.01,0.01,0.03,0.05,0.05,0.05,0.06,0.09,0.13,0.10,0.06,0.02,0.02,0.01,0.01,0.01,0.01,0.01,0.02,0.07,0.11,0.78,1.00,1.00,1.00,0.93],[0.00,0.00,0.00,0.00,0.00,0.00,0.00,0.00,0.00,0.00,0.00,0.00,0.00,0.00,0.00,0.00,0.00,0.00,0.00,0.00,0.00,0.00,0.00,0.00,0.00,0.00,0.00,0.01,0.00,0.00,0.00,0.00,0.00,0.00,0.00,0.00,0.00,0.00,0.00,0.00,0.00,0.00,0.00,0.00,0.00,0.00,0.00,0.00,0.00,0.00,0.00,0.00,0.00,0.00,0.00,0.00,0.00,0.00,0.00,0.00,0.00,0.00,0.00,0.00,0.00,0.00,0.00,0.00,0.00,0.00,0.00,0.00,0.00,0.00,0.00,0.00,0.00,0.00,0.00,0.00,0.00,0.00,0.01,0.01,0.01,0.01,0.01,0.00,0.00,0.00,0.00,0.00,0.00,0.00,0.00,0.00,0.00,0.00,0.00,0.00,0.00,0.00,0.00,0.00,0.00,0.00,0.00,0.00,0.00,0.00,0.00,0.00,0.00,0.00,0.00,0.00,0.00,0.00,0.00,0.00,0.00,0.00,0.00,0.00,0.00,0.00,0.00,0.00,0.00,0.00,0.00,0.00,0.00,0.00,0.00,0.00,0.00,0.00,0.00,0.00,0.00,0.00,0.00,0.00,0.00,0.00,0.00,0.00,0.00,0.00,0.00,0.00,0.00,0.00,0.00,0.00,0.00,0.00,0.00,0.00,0.00,0.00,0.00,0.00,0.00,0.00,0.00,0.00,0.00,0.00,0.00,0.00,0.00,0.00,0.00,0.00,0.00,0.00,0.00,0.00,0.00,0.00,0.00,0.00,0.00,0.00,0.00,0.00,0.00,0.00,0.00,0.00,0.00,0.00,0.00,0.00,0.00,0.00,0.00,0.00,0.00,0.00,0.00,0.00,0.00,0.00,0.00,0.00,0.00,0.00,0.00,0.00,0.00,0.00,0.00,0.00,0.00,0.00,0.00,0.00,0.00,0.00,0.00,0.00,0.00,0.00,0.00,0.00,0.00,0.00,0.00,0.00,0.00,0.00,0.00,0.00,0.00,0.00,0.00,0.00,0.00,0.00,0.00,0.00,0.00,0.00,0.00,0.00,0.00,0.00,0.00,0.00,0.00,0.00,0.00,0.00,0.00,0.00,0.00,0.00,0.00,0.00,0.00,0.00,0.00,0.00,0.00,0.00,0.00,0.00,0.00,0.00,0.00,0.00,0.00,0.00,0.00,0.00,0.00,0.00,0.00,0.00,0.00,0.00,0.00,0.00,0.00,0.00,0.00,0.00,0.00,0.00,0.00,0.00,0.00,0.00,0.00,0.00,0.00,0.00,0.00,0.00,0.00,0.00,0.00,0.00,0.00,0.00,0.00,0.00,0.00,0.00,0.00,0.00,0.00,0.00,0.00,0.00,0.00,0.00,0.00,0.00,0.00,0.00,0.00,0.00,0.00,0.00,0.00,0.00,0.00,0.00,0.00,0.00,0.00,0.00,0.00,0.00,0.00,0.00,0.00,0.00,0.00,0.00,0.00,0.00,0.00,0.00,0.00,0.00,0.00,0.00,0.00,0.00,0.00,0.00,0.00,0.00,0.00,0.00,0.00,0.00,0.00,0.00,0.00,0.00,0.00,0.00,0.00,0.00,0.00,0.00,0.00,0.00,0.00,0.00,0.00,0.00,0.00,0.00,0.00,0.00,0.00,0.00,0.00,0.00,0.00,0.00,0.00,0.00,0.00,0.00,0.00,0.00,0.00,0.00,0.00,0.00,0.00,0.00,0.00,0.00,0.00,0.00,0.00,0.00,0.00,0.00,0.00,0.00,0.00,0.00,0.00,0.00,0.00,0.00,0.00,0.00,0.00,0.00,0.00,0.00,0.00,0.00,0.00,0.00,0.00,0.00,0.00,0.00,0.00,0.00,0.00,0.00,0.00,0.00,0.00,0.00,0.00,0.00,0.00,0.00,0.00,0.00,0.00,0.00,0.00,0.00,0.00,0.00,0.00,0.00,0.00,0.00,0.00,0.00,0.00,0.00,0.00,0.00,0.00,0.00,0.00,0.00,0.00,0.00,0.00,0.00,0.00,0.00,0.00,0.00,0.00,0.00,0.00,0.00,0.00,0.00,0.00,0.00,0.00,0.00,0.00,0.00,0.00,0.00,0.00,0.00,0.00,0.00,0.00,0.00,0.00,0.00,0.00,0.00,0.00,0.00,0.00,0.00,0.00,0.00,0.00,0.00,0.00,0.00,0.00,0.00,0.00,0.00,0.00,0.00,0.00,0.00,0.00,0.00,0.00,0.00,0.00,0.00,0.00,0.00,0.00,0.00,0.00,0.00,0.00,0.00,0.00,0.00,0.00,0.00,0.00,0.00,0.00,0.00,0.00,0.00,0.00,0.00,0.00,0.00,0.00,0.00,0.00,0.00,0.00,0.00,0.00,0.00,0.00,0.00,0.00,0.00,0.00,0.00,0.00,0.00,0.00,0.00,0.00,0.00,0.00,0.00,0.00,0.00,0.00,0.00,0.00,0.00,0.00,0.00,0.00,0.00,0.00,0.00,0.00,0.00,0.00,0.00,0.00,0.00,0.00,0.00,0.00,0.00,0.00,0.00,0.00,0.00,0.00,0.00,0.00,0.00,0.00,0.00,0.00,0.00,0.00,0.00,0.00,0.00,0.00,0.00,0.00,0.00,0.00,0.00,0.00,0.01,0.01,0.01,0.01,0.03,0.03,0.04,0.05,0.05,0.06,0.09,0.05,0.03,0.01,0.01,0.01,0.01,0.01,0.01,0.01,0.01,0.01,0.07,0.15,0.80,1.00,1.00,1.00],[0.00,0.00,0.00,0.00,0.00,0.00,0.00,0.00,0.00,0.00,0.00,0.00,0.00,0.00,0.00,0.00,0.00,0.00,0.00,0.00,0.00,0.00,0.00,0.00,0.00,0.00,0.01,0.01,0.01,0.01,0.00,0.00,0.00,0.00,0.00,0.00,0.00,0.00,0.00,0.00,0.00,0.00,0.00,0.00,0.00,0.00,0.00,0.00,0.00,0.00,0.00,0.00,0.00,0.00,0.00,0.00,0.00,0.00,0.00,0.00,0.00,0.00,0.00,0.00,0.00,0.00,0.00,0.00,0.00,0.00,0.00,0.00,0.00,0.00,0.00,0.00,0.00,0.00,0.00,0.00,0.00,0.00,0.01,0.00,0.01,0.01,0.00,0.00,0.00,0.00,0.00,0.00,0.00,0.00,0.00,0.00,0.00,0.00,0.00,0.00,0.00,0.00,0.00,0.00,0.00,0.00,0.00,0.00,0.00,0.00,0.00,0.00,0.00,0.00,0.00,0.00,0.00,0.00,0.00,0.00,0.00,0.00,0.00,0.00,0.00,0.00,0.00,0.00,0.00,0.00,0.00,0.00,0.00,0.00,0.00,0.00,0.00,0.00,0.00,0.00,0.00,0.00,0.00,0.00,0.00,0.00,0.00,0.00,0.00,0.00,0.00,0.00,0.00,0.00,0.00,0.00,0.00,0.00,0.00,0.00,0.00,0.00,0.00,0.00,0.00,0.00,0.00,0.00,0.00,0.00,0.00,0.00,0.00,0.00,0.00,0.00,0.00,0.00,0.00,0.00,0.00,0.00,0.00,0.00,0.00,0.00,0.00,0.00,0.00,0.00,0.00,0.00,0.00,0.00,0.00,0.00,0.00,0.00,0.00,0.00,0.00,0.00,0.00,0.00,0.00,0.00,0.00,0.00,0.00,0.00,0.00,0.00,0.00,0.00,0.00,0.00,0.00,0.00,0.00,0.00,0.00,0.00,0.00,0.00,0.00,0.00,0.00,0.00,0.00,0.00,0.00,0.00,0.00,0.00,0.00,0.00,0.00,0.00,0.00,0.00,0.00,0.00,0.00,0.00,0.00,0.00,0.00,0.00,0.00,0.00,0.00,0.00,0.00,0.00,0.00,0.00,0.00,0.00,0.00,0.00,0.00,0.00,0.00,0.00,0.00,0.00,0.00,0.00,0.00,0.00,0.00,0.00,0.00,0.00,0.00,0.00,0.00,0.00,0.00,0.00,0.00,0.00,0.00,0.00,0.00,0.00,0.00,0.00,0.00,0.00,0.00,0.00,0.00,0.00,0.00,0.00,0.00,0.00,0.00,0.00,0.00,0.00,0.00,0.00,0.00,0.00,0.00,0.00,0.00,0.00,0.00,0.00,0.00,0.00,0.00,0.00,0.00,0.00,0.00,0.00,0.00,0.00,0.00,0.00,0.00,0.00,0.00,0.00,0.00,0.00,0.00,0.00,0.00,0.00,0.00,0.00,0.00,0.00,0.00,0.00,0.00,0.00,0.00,0.00,0.00,0.00,0.00,0.00,0.00,0.00,0.00,0.00,0.00,0.00,0.00,0.00,0.00,0.00,0.00,0.00,0.00,0.00,0.00,0.00,0.00,0.00,0.00,0.00,0.00,0.00,0.00,0.00,0.00,0.00,0.00,0.00,0.00,0.00,0.00,0.00,0.00,0.00,0.00,0.00,0.00,0.00,0.00,0.00,0.00,0.00,0.00,0.00,0.00,0.00,0.00,0.00,0.00,0.00,0.00,0.00,0.00,0.00,0.00,0.00,0.00,0.00,0.00,0.00,0.00,0.00,0.00,0.00,0.00,0.00,0.00,0.00,0.00,0.00,0.00,0.00,0.00,0.00,0.00,0.00,0.00,0.00,0.00,0.00,0.00,0.00,0.00,0.00,0.00,0.00,0.00,0.00,0.00,0.00,0.00,0.00,0.00,0.00,0.00,0.00,0.00,0.00,0.00,0.00,0.00,0.00,0.00,0.00,0.00,0.00,0.00,0.00,0.00,0.00,0.00,0.00,0.00,0.00,0.00,0.00,0.00,0.00,0.00,0.00,0.00,0.00,0.00,0.00,0.00,0.00,0.00,0.00,0.00,0.00,0.00,0.00,0.00,0.00,0.00,0.00,0.00,0.00,0.00,0.00,0.00,0.00,0.00,0.00,0.00,0.00,0.00,0.00,0.00,0.00,0.00,0.00,0.00,0.00,0.00,0.00,0.00,0.00,0.00,0.00,0.00,0.00,0.00,0.00,0.00,0.00,0.00,0.00,0.00,0.00,0.00,0.00,0.00,0.00,0.00,0.00,0.00,0.00,0.00,0.00,0.00,0.00,0.00,0.00,0.00,0.00,0.00,0.00,0.00,0.00,0.00,0.00,0.00,0.00,0.00,0.00,0.00,0.00,0.00,0.00,0.00,0.00,0.00,0.00,0.00,0.01,0.00,0.00,0.00,0.00,0.00,0.00,0.00,0.00,0.00,0.00,0.00,0.00,0.00,0.00,0.00,0.00,0.00,0.00,0.00,0.00,0.00,0.00,0.00,0.00,0.00,0.00,0.00,0.00,0.00,0.00,0.00,0.00,0.00,0.00,0.00,0.00,0.00,0.00,0.00,0.00,0.00,0.00,0.00,0.00,0.00,0.00,0.00,0.00,0.00,0.00,0.00,0.00,0.00,0.00,0.01,0.01,0.01,0.01,0.01,0.02,0.02,0.04,0.05,0.05,0.06,0.07,0.02,0.01,0.01,0.00,0.00,0.01,0.01,0.01,0.01,0.01,0.01,0.01,0.08,0.22,0.93,1.00,1.00]],
  "pae": [[0.79,3.52,5.53,8.90,10.17,12.74,15.88,16.10,18.43,18.55,20.53,21.40,23.47,24.44,25.40,25.73,24.80,25.18,25.12,22.62,22.57,21.86,19.93,19.48,21.07,22.09,23.89,25.78,25.57,26.14,23.72,22.30,22.65,22.50,21.44,23.14,21.60,24.31,25.01,24.80,23.03,24.84,24.21,23.95,25.99,25.14,26.93,26.57,25.65,24.78,26.36,25.45,26.09,25.78,24.96,23.56,24.32,24.08,25.47,24.57,26.16,26.42,25.91,25.24,25.33,25.64,26.97,26.34,25.92,24.44,24.43,22.08,21.98,19.51,20.59,18.31,19.56,21.92,24.07,25.83,25.48,27.21,26.95,26.85,27.01,27.50,28.07,27.85,29.34,29.27,29.05,29.26,29.24,28.42,28.43,27.41,27.76,27.81,26.80,25.85,26.46,26.44,24.93,24.11,24.66,24.75,21.48,22.61,23.42,21.66,16.81,19.04,19.93,15.49,13.19,17.33,16.09,11.26,15.16,17.41,18.06,14.75,13.88,14.89,13.33,16.65,16.73,18.06,18.23,16.92,20.32,18.38,22.91,22.58,25.15,24.58,25.81,26.58,26.60,26.90,28.29,27.71,27.33,26.97,27.10,26.31,26.56,25.33,27.49,27.35,28.12,28.65,28.45,28.31,29.04,29.32,29.25,29.49,29.86,29.82,29.70,30.12,30.12,30.10,30.04,30.41,30.30,30.28,30.23,30.28,30.34,30.43,30.59,30.47,30.55,30.50,30.58,30.68,30.58,30.84,30.77,30.82,30.83,30.96,30.88,30.81,31.02,30.97,31.06,31.06,31.06,31.07,31.08,31.11,31.10,31.09,31.08,31.21,31.20,31.20,31.20,31.27,31.25,31.19,31.32,31.28,31.25,31.30,31.37,31.27,31.31,31.36,31.40,31.31,31.39,31.44,31.41,31.44,31.44,31.51,31.47,31.43,31.51,31.48,31.52,31.50,31.52,31.55,31.51,31.56,31.55,31.55,31.55,31.57,31.60,31.56,31.60,31.61,31.59,31.60,31.62,31.64,31.62,31.62,31.64,31.63,31.63,31.65,31.67,31.66,31.65,31.66,31.66,31.65,31.66,31.67,31.67,31.65,31.66,31.66,31.65,31.65,31.65,31.65,31.59,31.61,31.60,31.66,31.64,31.65,31.68,31.66,31.68,31.68,31.68,31.68,31.69,31.68,31.68,31.69,31.68,31.68,31.69,31.68,31.69,31.68,31.68,31.68,31.69,31.68,31.68,31.68,31.68,31.68,31.68,31.68,31.67,31.68,31.68,31.68,31.68,31.68,31.67,31.69,31.67,31.68,31.68,31.69,31.69,31.68,31.69,31.68,31.68,31.68,31.69,31.68,31.69,31.69,31.68,31.68,31.68,31.69,31.69,31.68,31.69,31.69,31.67,31.68,31.69,31.69,31.69,31.69,31.69,31.69,31.69,31.69,31.70,31.69,31.69,31.68,31.67,31.68,31.68,31.68,31.69,31.69,31.68,31.69,31.68,31.69,31.69,31.69,31.68,31.68,31.68,31.67,31.68,31.67,31.68,31.68,31.68,31.68,31.67,31.67,31.68,31.69,31.68,31.69,31.68,31.67,31.68,31.67,31.68,31.69,31.69,31.69,31.69,31.69,31.69,31.69,31.69,31.70,31.69,31.70,31.69,31.70,31.69,31.69,31.69,31.69,31.69,31.68,31.69,31.69,31.70,31.70,31.70,31.70,31.70,31.70,31.70,31.70,31.70,31.69,31.69,31.70,31.69,31.69,31.70,31.70,31.70,31.69,31.69,31.69,31.69,31.69,31.69,31.69,31.70,31.69,31.70,31.69,31.68,31.69,31.69,31.69,31.69,31.69,31.69,31.69,31.69,31.69,31.68,31.69,31.69,31.69,31.69,31.69,31.69,31.69,31.69,31.69,31.69,31.69,31.69,31.69,31.69,31.69,31.69,31.69,31.69,31.69,31.69,31.70,31.69,31.70,31.70,31.69,31.70,31.70,31.70,31.69,31.70,31.70,31.69,31.70,31.70,31.70,31.70,31.69,31.70,31.70,31.70,31.70,31.70,31.70,31.69,31.70,31.70,31.70,31.70,31.69,31.69,31.70,31.69,31.70,31.70,31.70,31.70,31.70,31.70,31.70,31.70,31.70,31.70,31.70,31.70,31.70,31.70,31.70,31.70,31.70,31.69,31.70,31.70,31.70,31.70,31.70,31.70,31.69,31.69,31.69,31.70,31.69,31.70,31.70,31.70,31.70,31.70,31.70,31.70,31.70,31.70,31.70,31.70,31.70,31.70,31.70,31.69,31.70,31.70,31.70,31.70,31.70,31.70,31.69,31.70,31.69,31.70,31.69,31.70,31.70,31.70,31.70,31.70,31.70,31.70,31.70,31.70,31.70,31.70,31.70,31.70,31.54,31.53,31.52,31.52,31.53,31.53,31.53,31.53,31.53,31.55,31.55,31.54,31.49,31.54,31.54,31.50,31.52,31.55,31.54,31.47,31.53,31.55,31.51,31.53,31.52,31.52,31.53,31.50,31.51,31.52,31.46,31.45,31.48,31.52,31.45,31.47,31.47,31.49,31.45,31.47,31.51,31.48,31.47,31.48,31.51,31.47,31.48,31.53,31.49,31.49,31.52,31.48,31.50,31.49,31.48,31.47,31.47,31.43,31.42,31.43,31.39,31.33,31.34,31.40,31.33,31.33,31.32,31.39,31.33,31.38,31.38,31.36,31.36,31.43,31.38,31.38,31.40,31.33,31.35,31.37,31.34,31.36,31.36,31.36],[2.78,0.76,3.01,5.76,7.69,8.80,11.64,13.09,15.31,18.64,20.46,21.17,23.14,24.02,24.96,25.23,23.32,24.12,22.57,20.41,20.25,17.83,16.11,14.47,17.81,18.72,21.37,22.66,22.10,22.56,20.35,19.12,19.36,19.84,20.76,22.52,22.09,23.50,25.38,24.36,22.27,23.83,21.34,21.50,23.86,21.72,24.30,25.03,23.82,21.84,23.78,21.66,23.29,22.62,21.33,19.86,21.46,20.42,23.17,22.55,24.72,25.56,25.26,24.31,24.53,24.88,26.50,25.98,25.05,23.88,23.62,22.18,21.37,19.54,18.00,17.04,16.15,18.33,19.99,22.62,22.40,24.48,23.90,23.91,23.41,24.89,25.35,26.15,27.14,27.43,27.74,27.32,27.53,26.96,26.48,25.95,25.53,25.77,25.80,24.35,24.23,23.60,22.47,21.30,22.23,21.51,18.55,18.65,18.98,17.43,14.07,16.41,16.74,11.77,10.43,15.29,13.14,9.02,14.18,15.71,15.71,11.76,11.28,12.46,11.01,15.19,14.34,16.09,15.02,14.79,18.28,15.89,20.71,21.19,24.25,22.07,24.17,24.20,24.15,24.78,25.71,24.43,24.62,24.27,23.72,22.65,23.90,22.16,23.97,25.14,25.52,26.13,25.99,24.99,26.54,27.07,26.45,26.74,27.72,27.72,27.02,27.72,28.22,27.74,27.77,28.50,28.43,28.12,28.42,28.61,28.85,28.61,29.13,29.00,28.94,28.87,29.15,29.52,29.31,29.63,29.68,29.79,29.85,30.03,29.97,29.94,30.30,30.25,30.42,30.55,30.39,30.44,30.57,30.58,30.59,30.54,30.55,30.77,30.78,30.76,30.79,30.90,30.87,30.87,30.92,30.97,30.92,30.99,31.09,31.00,31.08,31.10,31.18,31.12,31.17,31.25,31.27,31.20,31.30,31.38,31.31,31.31,31.41,31.40,31.40,31.39,31.43,31.46,31.41,31.48,31.51,31.48,31.49,31.52,31.53,31.50,31.54,31.57,31.50,31.53,31.57,31.58,31.54,31.56,31.59,31.57,31.56,31.59,31.62,31.55,31.58,31.61,31.56,31.54,31.56,31.62,31.60,31.54,31.61,31.58,31.54,31.55,31.62,31.56,31.43,31.50,31.51,31.61,31.56,31.60,31.67,31.64,31.63,31.67,31.67,31.66,31.68,31.67,31.65,31.68,31.67,31.66,31.67,31.67,31.67,31.67,31.67,31.68,31.67,31.67,31.67,31.67,31.66,31.67,31.67,31.67,31.66,31.67,31.68,31.67,31.67,31.67,31.67,31.69,31.67,31.67,31.68,31.68,31.68,31.68,31.69,31.67,31.68,31.68,31.69,31.68,31.69,31.69,31.68,31.68,31.68,31.68,31.69,31.68,31.68,31.68,31.67,31.68,31.68,31.69,31.69,31.69,31.69,31.69,31.69,31.69,31.70,31.69,31.69,31.69,31.68,31.69,31.67,31.68,31.69,31.69,31.68,31.68,31.67,31.69,31.68,31.69,31.68,31.68,31.68,31.66,31.67,31.67,31.68,31.67,31.68,31.67,31.67,31.67,31.68,31.67,31.68,31.69,31.67,31.67,31.67,31.67,31.68,31.69,31.68,31.69,31.68,31.69,31.68,31.68,31.68,31.68,31.69,31.69,31.68,31.69,31.68,31.69,31.68,31.68,31.67,31.67,31.68,31.68,31.69,31.68,31.68,31.69,31.69,31.69,31.69,31.68,31.69,31.68,31.68,31.69,31.68,31.68,31.69,31.69,31.69,31.68,31.68,31.68,31.68,31.68,31.68,31.68,31.69,31.68,31.69,31.68,31.67,31.68,31.68,31.69,31.68,31.69,31.68,31.68,31.68,31.69,31.67,31.69,31.69,31.68,31.69,31.68,31.69,31.68,31.68,31.68,31.69,31.69,31.69,31.68,31.69,31.68,31.68,31.69,31.69,31.69,31.68,31.69,31.69,31.69,31.69,31.69,31.69,31.69,31.69,31.69,31.69,31.69,31.69,31.69,31.70,31.69,31.69,31.69,31.68,31.68,31.69,31.69,31.69,31.69,31.69,31.69,31.69,31.69,31.69,31.68,31.67,31.69,31.68,31.69,31.68,31.69,31.69,31.70,31.69,31.69,31.70,31.69,31.69,31.69,31.69,31.69,31.69,31.69,31.68,31.68,31.69,31.68,31.69,31.68,31.69,31.69,31.69,31.69,31.68,31.68,31.70,31.65,31.69,31.68,31.69,31.69,31.69,31.68,31.70,31.69,31.68,31.69,31.67,31.69,31.68,31.69,31.68,31.69,31.69,31.70,31.68,31.70,31.69,31.67,31.69,31.68,31.68,31.68,31.69,31.68,31.70,31.68,31.69,31.68,31.70,31.70,31.68,31.70,31.69,31.69,31.69,31.54,31.53,31.53,31.55,31.56,31.56,31.57,31.57,31.57,31.59,31.59,31.59,31.56,31.58,31.58,31.56,31.56,31.59,31.57,31.53,31.56,31.57,31.56,31.55,31.55,31.55,31.54,31.52,31.53,31.54,31.49,31.50,31.54,31.55,31.49,31.52,31.54,31.54,31.50,31.53,31.55,31.53,31.52,31.54,31.54,31.51,31.53,31.56,31.52,31.50,31.51,31.49,31.47,31.46,31.44,31.43,31.45,31.39,31.39,31.32,31.35,31.20,31.25,31.33,31.23,31.20,31.25,31.26,31.17,31.30,31.23,31.31,31.30,31.38,31.36,31.29,31.33,31.23,31.32,31.26,31.33,31.29,31.32,31.27],[4.65,2.58,0.77,2.61,3.76,5.38,8.07,6.57,7.38,8.21,10.06,12.86,13.99,16.04,17.37,17.89,14.32,15.48,14.26,11.10,11.35,10.89,9.09,9.52,13.62,15.46,17.67,18.23,17.30,17.81,16.88,14.85,15.16,13.47,14.12,14.63,13.72,15.43,18.09,17.39,16.08,16.18,16.29,15.50,17.88,17.02,19.20,18.75,17.01,15.90,17.16,16.44,15.53,15.17,15.75,13.48,13.31,13.71,15.44,15.25,17.51,18.04,16.73,15.86,16.41,17.28,19.00,18.37,17.91,15.59,15.61,11.94,12.41,11.06,11.47,11.93,13.27,16.35,17.16,18.71,18.58,20.18,19.93,19.93,20.19,21.45,21.57,21.84,23.67,24.04,24.76,24.60,24.50,22.46,22.96,22.41,21.98,22.36,20.81,20.92,20.81,20.62,19.47,18.59,19.15,18.01,15.44,16.74,16.44,14.36,10.96,13.24,14.48,8.74,7.78,12.54,10.27,6.63,8.90,11.60,11.46,8.33,9.26,10.53,9.43,13.11,11.86,13.43,11.37,11.40,12.47,11.30,14.50,14.72,18.48,16.55,19.26,19.98,19.20,20.27,20.43,19.23,19.55,18.96,18.99,17.65,18.30,17.28,18.47,20.38,19.95,20.64,19.68,19.72,20.75,21.40,21.59,22.06,22.73,23.57,23.87,24.50,23.96,24.47,24.45,25.43,24.99,25.07,25.30,24.86,25.80,25.40,26.03,25.91,26.68,26.32,26.60,27.12,26.55,27.39,27.35,28.00,27.79,28.48,28.45,27.95,29.00,28.94,29.42,29.61,29.33,29.47,29.45,29.58,29.82,29.66,29.44,30.09,30.19,29.85,30.05,30.43,30.36,30.08,30.24,30.54,30.34,30.44,30.73,30.68,30.55,30.59,30.95,30.83,30.88,31.01,31.06,30.94,31.04,31.21,31.13,31.06,31.24,31.22,31.27,31.21,31.27,31.33,31.26,31.35,31.37,31.35,31.30,31.42,31.44,31.33,31.43,31.47,31.36,31.44,31.50,31.53,31.43,31.48,31.53,31.52,31.49,31.54,31.58,31.51,31.50,31.58,31.52,31.47,31.46,31.59,31.53,31.42,31.58,31.48,31.40,31.44,31.58,31.52,31.25,31.47,31.44,31.54,31.45,31.52,31.65,31.57,31.60,31.62,31.58,31.58,31.62,31.58,31.60,31.60,31.64,31.63,31.63,31.63,31.62,31.64,31.58,31.66,31.66,31.65,31.64,31.66,31.63,31.65,31.66,31.65,31.61,31.63,31.64,31.63,31.67,31.65,31.64,31.67,31.64,31.65,31.66,31.67,31.67,31.65,31.66,31.63,31.67,31.67,31.66,31.66,31.67,31.68,31.66,31.65,31.66,31.65,31.65,31.66,31.67,31.66,31.63,31.66,31.67,31.66,31.66,31.67,31.66,31.66,31.66,31.66,31.69,31.67,31.67,31.67,31.66,31.67,31.66,31.67,31.67,31.67,31.66,31.67,31.64,31.67,31.67,31.68,31.67,31.68,31.67,31.64,31.66,31.65,31.67,31.66,31.67,31.67,31.65,31.66,31.67,31.68,31.67,31.68,31.67,31.66,31.66,31.66,31.67,31.69,31.67,31.68,31.67,31.68,31.67,31.66,31.67,31.67,31.67,31.68,31.67,31.68,31.67,31.67,31.66,31.67,31.66,31.65,31.66,31.66,31.66,31.67,31.66,31.67,31.68,31.68,31.68,31.68,31.67,31.66,31.67,31.68,31.67,31.67,31.67,31.68,31.68,31.67,31.65,31.65,31.66,31.66,31.66,31.66,31.69,31.67,31.69,31.67,31.66,31.66,31.67,31.68,31.67,31.67,31.67,31.67,31.66,31.68,31.66,31.68,31.68,31.67,31.68,31.66,31.68,31.67,31.67,31.66,31.68,31.68,31.68,31.67,31.68,31.67,31.67,31.69,31.67,31.68,31.67,31.68,31.69,31.68,31.68,31.68,31.68,31.67,31.68,31.68,31.69,31.68,31.69,31.68,31.70,31.68,31.69,31.68,31.68,31.66,31.68,31.68,31.67,31.69,31.66,31.68,31.68,31.69,31.68,31.65,31.65,31.67,31.64,31.68,31.67,31.69,31.68,31.69,31.68,31.69,31.69,31.69,31.68,31.68,31.68,31.67,31.69,31.68,31.67,31.67,31.68,31.67,31.68,31.68,31.68,31.68,31.68,31.69,31.67,31.67,31.69,31.62,31.68,31.66,31.68,31.68,31.69,31.67,31.69,31.69,31.67,31.68,31.65,31.68,31.66,31.68,31.66,31.67,31.68,31.69,31.66,31.69,31.68,31.65,31.68,31.66,31.67,31.68,31.67,31.66,31.69,31.67,31.69,31.67,31.69,31.68,31.67,31.69,31.69,31.69,31.69,31.51,31.52,31.51,31.51,31.52,31.53,31.53,31.53,31.52,31.55,31.56,31.55,31.53,31.53,31.56,31.53,31.51,31.56,31.55,31.51,31.52,31.55,31.54,31.52,31.55,31.53,31.51,31.51,31.52,31.51,31.46,31.45,31.51,31.51,31.44,31.50,31.51,31.46,31.46,31.49,31.49,31.44,31.48,31.50,31.48,31.47,31.48,31.49,31.42,31.44,31.44,31.41,31.42,31.41,31.39,31.36,31.40,31.26,31.25,31.14,31.20,30.97,31.09,31.19,31.12,31.03,31.16,31.07,30.93,31.11,31.03,31.19,31.17,31.28,31.30,31.21,31.24,31.10,31.23,31.10,31.20,31.21,31.24,31.14],[6.41,4.03,2.21,0.78,1.67,2.76,3.22,3.39,4.17,5.67,7.24,8.40,9.63,11.25,11.73,12.39,10.83,10.68,10.62,8.46,8.26,6.29,6.53,4.83,7.44,5.90,8.60,8.25,8.49,8.31,7.25,6.33,6.74,7.27,6.62,8.47,7.10,9.23,10.24,9.70,7.81,9.07,7.80,8.15,9.63,8.74,10.98,10.76,9.74,9.29,10.16,9.84,10.90,10.72,9.79,9.06,9.93,8.58,10.71,9.88,10.73,10.75,11.49,9.73,11.07,11.23,12.14,11.05,11.02,9.31,9.90,7.55,7.66,5.39,6.24,4.92,4.79,6.39,7.00,8.37,9.42,10.45,10.02,11.01,10.25,12.77,12.30,13.74,14.45,15.28,15.95,15.74,14.54,13.69,13.83,13.49,13.15,13.96,13.01,12.77,12.25,12.27,11.16,9.87,10.51,10.46,8.17,6.22,8.23,7.51,5.32,5.08,6.67,5.17,3.61,5.54,6.31,4.36,4.59,7.00,7.29,6.57,7.77,7.85,8.24,9.66,9.82,9.45,8.31,7.57,7.88,7.84,9.11,8.54,10.10,9.97,11.11,12.20,11.49,12.86,13.37,12.69,13.73,13.10,13.23,12.56,12.41,11.24,11.93,12.40,12.57,13.46,12.90,13.25,13.39,13.70,14.50,14.92,14.84,16.45,16.27,16.13,16.54,16.90,17.37,18.09,18.20,18.00,18.76,19.06,19.10,19.14,19.15,19.76,19.59,20.35,20.93,21.48,21.37,21.40,22.62,22.24,23.22,24.92,24.33,23.97,25.63,25.84,26.22,25.42,26.82,26.81,26.43,26.92,27.73,27.10,27.15,28.35,28.57,28.09,28.15,29.22,28.58,28.73,28.96,29.41,29.20,29.38,30.04,29.63,29.60,29.95,30.15,30.02,30.18,30.32,30.49,30.30,30.46,30.71,30.64,30.53,30.77,30.84,30.76,30.70,30.78,31.01,30.73,30.93,31.00,30.89,30.87,31.00,31.08,30.81,31.10,31.10,30.86,31.02,31.19,31.21,30.80,31.15,31.22,31.07,31.04,31.28,31.34,30.86,31.10,31.39,30.91,30.78,30.91,31.41,31.01,30.84,31.38,31.01,30.59,30.82,31.38,31.05,30.44,30.96,30.79,31.29,31.17,31.23,31.58,31.38,31.46,31.55,31.52,31.50,31.54,31.50,31.52,31.51,31.54,31.56,31.59,31.58,31.59,31.60,31.51,31.62,31.64,31.62,31.57,31.63,31.58,31.61,31.65,31.62,31.57,31.60,31.57,31.57,31.65,31.62,31.62,31.65,31.62,31.63,31.64,31.65,31.65,31.63,31.63,31.61,31.64,31.65,31.64,31.63,31.66,31.67,31.63,31.64,31.65,31.63,31.64,31.64,31.66,31.64,31.61,31.64,31.66,31.65,31.66,31.65,31.65,31.65,31.66,31.65,31.67,31.65,31.65,31.67,31.65,31.67,31.66,31.67,31.66,31.66,31.65,31.67,31.63,31.67,31.66,31.67,31.66,31.67,31.66,31.63,31.66,31.64,31.66,31.65,31.65,31.66,31.64,31.64,31.66,31.68,31.66,31.68,31.66,31.65,31.66,31.65,31.66,31.68,31.66,31.67,31.66,31.67,31.65,31.65,31.66,31.67,31.66,31.67,31.66,31.67,31.65,31.66,31.65,31.65,31.65,31.63,31.65,31.65,31.66,31.66,31.65,31.66,31.67,31.67,31.67,31.66,31.67,31.65,31.66,31.67,31.66,31.66,31.66,31.68,31.66,31.65,31.65,31.64,31.65,31.65,31.65,31.65,31.67,31.66,31.68,31.65,31.66,31.65,31.66,31.67,31.66,31.66,31.66,31.65,31.65,31.68,31.64,31.68,31.66,31.65,31.67,31.65,31.67,31.66,31.65,31.64,31.67,31.67,31.67,31.65,31.67,31.66,31.66,31.68,31.66,31.67,31.65,31.67,31.68,31.67,31.67,31.67,31.67,31.66,31.67,31.67,31.68,31.67,31.68,31.68,31.69,31.67,31.68,31.68,31.67,31.66,31.68,31.67,31.67,31.68,31.66,31.68,31.68,31.68,31.67,31.66,31.65,31.67,31.64,31.68,31.66,31.68,31.68,31.69,31.68,31.68,31.69,31.68,31.68,31.68,31.68,31.67,31.69,31.68,31.67,31.67,31.67,31.67,31.68,31.67,31.68,31.68,31.68,31.68,31.67,31.66,31.68,31.64,31.67,31.66,31.68,31.67,31.69,31.67,31.68,31.68,31.67,31.68,31.66,31.69,31.66,31.68,31.66,31.66,31.67,31.69,31.66,31.69,31.68,31.65,31.68,31.66,31.67,31.67,31.67,31.67,31.69,31.67,31.68,31.67,31.69,31.68,31.67,31.68,31.68,31.68,31.68,31.48,31.48,31.47,31.48,31.47,31.48,31.49,31.49,31.47,31.50,31.52,31.53,31.49,31.50,31.54,31.52,31.50,31.55,31.53,31.51,31.51,31.54,31.54,31.52,31.55,31.55,31.52,31.52,31.53,31.50,31.47,31.48,31.51,31.51,31.47,31.50,31.49,31.45,31.46,31.45,31.44,31.42,31.43,31.43,31.41,31.41,31.43,31.43,31.31,31.36,31.36,31.34,31.37,31.33,31.32,31.29,31.31,31.16,31.12,30.94,31.01,30.81,30.92,31.01,30.93,30.82,31.05,30.88,30.74,30.98,30.87,31.09,31.08,31.22,31.21,31.13,31.17,30.98,31.12,30.93,31.06,31.10,31.06,31.03],[6.57,4.52,3.32,1.49,0.76,1.31,1.78,2.40,2.62,3.33,4.10,4.99,6.02,6.53,6.90,7.50,6.39,6.45,5.89,4.57,4.23,3.42,3.11,2.64,3.71,3.51,4.32,4.78,5.00,5.32,3.81,3.63,4.52,4.64,4.95,5.94,5.19,6.21,7.04,6.87,5.80,6.50,5.67,5.83,6.51,5.69,6.90,7.05,6.57,5.87,5.98,5.28,6.02,5.89,5.29,4.57,5.15,4.61,5.98,6.15,7.05,7.24,7.34,6.71,6.97,7.13,7.68,7.62,7.12,6.37,5.90,4.84,4.75,3.92,3.58,3.31,2.70,4.07,4.05,5.30,5.46,6.18,6.45,6.35,5.89,7.18,7.41,7.86,8.76,9.43,9.46,9.00,9.15,8.27,8.34,8.14,7.60,7.68,7.21,7.10,6.20,6.41,6.05,5.14,4.97,5.47,4.42,3.63,4.68,4.34,3.12,3.29,3.92,3.27,2.56,3.62,3.87,3.15,3.51,4.30,5.07,4.79,6.08,6.04,6.65,7.92,7.45,6.79,6.19,6.14,5.79,5.60,6.49,6.30,7.60,6.98,8.32,9.21,7.83,9.58,10.27,9.35,10.32,10.19,10.03,9.40,8.94,8.03,9.02,8.88,9.53,9.74,9.49,9.79,10.55,10.75,10.80,11.09,12.23,12.95,12.71,12.37,14.12,13.37,14.17,14.54,15.64,15.43,15.97,16.98,16.67,17.15,17.03,18.22,16.91,18.57,19.39,19.45,19.57,20.21,21.73,20.55,21.45,22.59,22.91,22.86,24.50,25.29,24.55,24.54,26.35,25.98,25.50,25.89,27.31,25.91,26.63,27.98,28.11,27.52,27.55,29.15,27.59,28.15,28.53,28.97,28.61,29.01,29.94,28.69,28.99,29.76,29.78,29.51,29.57,29.98,29.78,29.62,29.62,30.13,30.14,29.45,30.26,30.41,30.15,29.73,30.33,30.46,29.91,30.21,30.48,29.65,29.63,30.54,30.48,29.68,30.22,30.77,30.18,29.61,30.78,30.74,29.01,30.65,31.00,30.53,29.78,30.95,31.14,30.18,30.29,31.23,30.10,30.27,30.30,31.33,30.70,30.25,31.22,30.62,30.17,30.52,31.17,30.79,30.13,30.62,30.75,31.30,31.27,31.23,31.56,31.38,31.39,31.48,31.50,31.53,31.49,31.50,31.50,31.42,31.47,31.53,31.60,31.58,31.57,31.61,31.43,31.61,31.62,31.63,31.48,31.64,31.54,31.60,31.60,31.62,31.55,31.61,31.59,31.56,31.66,31.64,31.62,31.65,31.62,31.62,31.63,31.65,31.66,31.63,31.63,31.60,31.64,31.65,31.64,31.64,31.66,31.67,31.63,31.64,31.63,31.62,31.63,31.64,31.66,31.65,31.62,31.64,31.66,31.64,31.66,31.66,31.64,31.64,31.65,31.64,31.67,31.65,31.65,31.66,31.65,31.66,31.66,31.67,31.67,31.66,31.65,31.66,31.65,31.66,31.66,31.67,31.67,31.67,31.66,31.63,31.65,31.64,31.67,31.65,31.66,31.66,31.65,31.65,31.67,31.67,31.66,31.68,31.67,31.65,31.66,31.66,31.66,31.67,31.65,31.67,31.66,31.67,31.65,31.65,31.66,31.66,31.66,31.66,31.65,31.66,31.65,31.66,31.65,31.66,31.65,31.63,31.65,31.64,31.66,31.65,31.64,31.65,31.67,31.66,31.67,31.66,31.66,31.65,31.66,31.66,31.66,31.66,31.65,31.67,31.65,31.65,31.64,31.64,31.65,31.65,31.65,31.64,31.67,31.65,31.67,31.65,31.66,31.65,31.66,31.67,31.66,31.66,31.66,31.65,31.65,31.68,31.65,31.67,31.67,31.66,31.67,31.65,31.67,31.66,31.65,31.65,31.67,31.67,31.67,31.66,31.68,31.67,31.66,31.68,31.67,31.67,31.65,31.66,31.67,31.67,31.66,31.67,31.67,31.66,31.67,31.67,31.67,31.67,31.68,31.68,31.69,31.67,31.68,31.67,31.67,31.66,31.67,31.67,31.67,31.67,31.66,31.68,31.68,31.68,31.67,31.66,31.66,31.67,31.65,31.67,31.66,31.68,31.68,31.69,31.67,31.68,31.68,31.68,31.68,31.68,31.68,31.67,31.68,31.68,31.67,31.67,31.67,31.67,31.67,31.67,31.68,31.67,31.68,31.68,31.67,31.67,31.68,31.66,31.67,31.66,31.68,31.67,31.68,31.67,31.68,31.68,31.67,31.68,31.66,31.68,31.67,31.68,31.67,31.67,31.67,31.69,31.66,31.68,31.68,31.66,31.68,31.66,31.67,31.67,31.67,31.67,31.69,31.67,31.68,31.67,31.68,31.68,31.67,31.67,31.68,31.68,31.68,31.48,31.48,31.48,31.49,31.50,31.50,31.52,31.52,31.52,31.53,31.55,31.57,31.50,31.56,31.57,31.54,31.51,31.57,31.57,31.52,31.52,31.57,31.55,31.53,31.54,31.55,31.51,31.52,31.54,31.51,31.48,31.50,31.51,31.52,31.47,31.51,31.51,31.47,31.46,31.48,31.45,31.43,31.46,31.47,31.41,31.42,31.44,31.46,31.30,31.34,31.37,31.34,31.35,31.31,31.28,31.25,31.27,31.14,31.09,30.96,31.01,30.77,30.92,30.98,30.87,30.82,30.96,30.86,30.72,30.90,30.89,31.07,31.08,31.20,31.18,31.10,31.16,31.00,31.11,30.89,31.06,31.10,31.09,31.00],[7.03,5.31,3.61,2.11,1.13,0.77,1.28,1.95,2.29,3.49,3.84,4.72,5.47,6.11,6.70,6.89,5.82,5.99,5.42,4.25,4.00,3.16,2.86,2.27,3.49,3.43,4.38,4.72,4.77,5.05,3.74,3.36,3.92,4.08,4.38,5.29,4.99,5.98,6.97,6.48,5.36,5.94,5.04,5.21,5.98,5.21,6.16,6.54,5.90,5.52,5.68,4.94,5.76,5.47,5.00,4.19,4.83,4.36,5.55,5.46,6.33,6.76,6.83,6.34,6.50,7.03,7.63,7.20,6.95,6.11,5.98,4.77,4.43,3.46,3.23,2.75,2.50,3.65,4.03,5.11,5.09,6.47,6.41,6.21,5.81,6.81,7.34,7.76,8.71,9.49,9.53,8.86,8.96,8.19,8.22,7.66,7.35,7.47,7.20,6.59,6.13,6.19,5.66,4.78,4.64,5.28,4.63,3.53,4.42,4.20,2.77,2.97,4.02,3.38,2.49,3.53,3.87,3.27,3.66,4.67,5.32,4.94,5.97,6.70,7.36,8.17,7.64,7.61,6.39,6.09,6.21,5.64,6.77,6.40,7.94,6.89,7.90,8.79,7.89,9.63,10.58,9.67,10.47,10.43,10.49,9.48,8.73,7.80,9.25,8.78,9.67,10.06,10.08,10.30,10.99,11.14,10.93,11.11,12.23,12.59,12.25,12.17,13.85,13.35,14.11,14.63,15.17,14.96,15.39,15.97,16.41,16.15,16.34,16.87,17.23,17.25,18.06,19.22,18.90,19.18,20.53,20.51,21.45,22.08,22.05,22.27,24.08,24.22,24.32,24.58,25.67,25.08,25.25,25.98,26.67,25.53,26.07,27.53,27.77,27.10,27.36,28.75,27.54,28.03,28.28,28.98,28.48,28.87,29.79,28.93,29.13,29.62,29.91,29.53,29.86,30.04,30.00,29.84,30.21,30.59,30.29,30.19,30.50,30.56,30.33,30.48,30.54,30.69,30.47,30.62,30.69,30.67,30.70,30.77,30.80,30.44,30.94,30.84,30.39,30.74,31.02,30.97,30.21,30.92,31.03,30.85,30.58,31.13,31.12,30.33,30.98,31.23,30.44,30.61,30.69,31.25,30.56,30.62,31.23,30.63,30.42,30.63,31.13,30.54,30.35,30.44,30.68,31.24,31.15,31.23,31.43,31.26,31.42,31.41,31.38,31.47,31.38,31.38,31.50,31.26,31.33,31.48,31.57,31.54,31.49,31.57,31.40,31.54,31.59,31.59,31.35,31.59,31.43,31.58,31.61,31.58,31.48,31.55,31.49,31.49,31.63,31.61,31.59,31.64,31.59,31.60,31.61,31.64,31.64,31.59,31.61,31.56,31.63,31.64,31.63,31.63,31.65,31.67,31.63,31.63,31.61,31.61,31.62,31.62,31.64,31.65,31.60,31.63,31.65,31.64,31.65,31.64,31.63,31.64,31.65,31.64,31.66,31.65,31.64,31.65,31.64,31.66,31.66,31.66,31.66,31.65,31.64,31.66,31.64,31.66,31.65,31.67,31.65,31.66,31.64,31.62,31.65,31.63,31.65,31.64,31.65,31.66,31.64,31.64,31.66,31.67,31.66,31.67,31.66,31.64,31.65,31.64,31.66,31.67,31.66,31.66,31.67,31.67,31.65,31.65,31.67,31.68,31.67,31.67,31.66,31.66,31.65,31.66,31.66,31.67,31.64,31.63,31.65,31.66,31.67,31.65,31.65,31.65,31.67,31.67,31.67,31.66,31.67,31.65,31.66,31.67,31.67,31.67,31.66,31.67,31.66,31.66,31.65,31.65,31.65,31.65,31.66,31.65,31.67,31.66,31.68,31.66,31.66,31.65,31.66,31.67,31.66,31.66,31.67,31.66,31.65,31.67,31.65,31.67,31.66,31.66,31.67,31.65,31.67,31.67,31.66,31.65,31.67,31.67,31.67,31.66,31.67,31.67,31.66,31.68,31.66,31.67,31.66,31.67,31.67,31.67,31.66,31.67,31.67,31.67,31.67,31.67,31.67,31.67,31.67,31.67,31.68,31.67,31.67,31.67,31.67,31.66,31.67,31.67,31.66,31.66,31.66,31.67,31.67,31.67,31.66,31.66,31.66,31.67,31.64,31.67,31.66,31.68,31.68,31.69,31.68,31.68,31.69,31.68,31.68,31.68,31.69,31.67,31.69,31.68,31.67,31.67,31.67,31.67,31.68,31.67,31.68,31.68,31.68,31.68,31.67,31.67,31.68,31.65,31.68,31.66,31.68,31.67,31.68,31.67,31.67,31.67,31.67,31.68,31.66,31.68,31.67,31.68,31.67,31.67,31.67,31.68,31.67,31.68,31.68,31.66,31.68,31.66,31.67,31.67,31.67,31.67,31.68,31.67,31.68,31.67,31.68,31.68,31.67,31.68,31.68,31.68,31.67,31.50,31.50,31.50,31.49,31.50,31.48,31.51,31.52,31.49,31.50,31.54,31.55,31.49,31.54,31.56,31.54,31.51,31.59,31.57,31.52,31.54,31.58,31.57,31.55,31.57,31.58,31.55,31.55,31.55,31.53,31.49,31.50,31.53,31.53,31.48,31.50,31.48,31.45,31.44,31.45,31.44,31.42,31.42,31.43,31.40,31.39,31.43,31.41,31.29,31.33,31.34,31.35,31.35,31.29,31.26,31.23,31.26,31.12,31.06,30.93,31.01,30.83,30.96,31.02,30.93,30.87,31.03,30.84,30.70,30.92,30.88,31.09,31.05,31.19,31.18,31.11,31.14,31.01,31.08,30.86,31.00,31.08,31.06,31.07],[7.17,5.39,3.93,2.53,1.63,1.16,0.76,1.13,1.86,2.38,2.94,3.81,3.87,5.05,5.13,5.80,4.84,4.91,4.52,3.43,3.66,2.73,2.75,2.03,3.01,2.83,3.63,4.09,4.12,4.06,3.01,2.63,2.57,3.01,2.81,3.55,3.28,4.02,4.95,4.68,3.71,3.96,3.54,3.72,4.51,4.28,5.49,5.51,4.72,3.99,4.97,4.40,4.95,4.91,4.43,3.94,4.17,3.57,4.66,4.16,5.29,5.50,5.43,4.58,4.93,5.16,5.85,5.69,5.05,4.15,4.12,3.41,3.20,2.22,2.04,1.79,2.08,2.73,3.13,4.00,4.30,5.25,5.42,5.53,5.42,6.04,6.66,6.59,7.87,8.50,8.80,8.28,8.46,7.32,7.51,7.12,6.96,6.53,6.22,5.93,5.39,5.32,4.73,4.21,3.82,4.14,3.90,2.92,3.47,3.52,2.54,2.35,3.29,3.00,2.05,2.73,3.45,3.02,2.99,3.89,4.87,5.07,5.94,6.48,7.29,7.90,7.68,7.10,6.21,5.89,5.56,5.40,6.35,5.87,6.97,5.94,7.06,8.00,6.70,8.77,9.37,8.54,9.53,9.70,9.77,9.15,8.01,7.15,8.30,7.76,8.43,8.83,8.97,9.22,9.96,10.02,9.71,10.02,11.38,11.61,11.52,11.48,13.13,12.49,13.62,13.99,14.42,13.99,14.72,15.58,15.34,15.41,15.62,16.69,16.18,16.72,17.82,18.26,18.32,18.66,20.60,19.87,21.25,21.80,21.81,22.31,23.92,24.75,23.70,24.03,26.12,25.04,24.43,25.80,26.94,24.93,26.42,28.25,27.79,27.03,27.18,29.24,27.23,27.88,28.35,29.06,28.50,29.11,29.99,28.78,28.84,29.87,29.95,29.22,29.44,29.96,29.79,29.14,29.60,30.35,29.77,29.55,30.37,30.12,30.01,30.09,30.46,30.37,29.38,30.33,30.26,30.11,29.49,30.42,30.41,29.96,30.35,30.68,29.81,29.62,30.80,30.72,29.31,30.69,30.87,30.50,30.13,30.91,30.95,30.17,30.50,31.12,30.10,30.30,30.48,31.17,30.60,30.46,31.12,30.61,30.60,30.67,31.04,30.81,30.74,30.66,31.10,31.44,31.40,31.41,31.54,31.50,31.51,31.50,31.55,31.57,31.50,31.54,31.56,31.50,31.48,31.55,31.61,31.59,31.58,31.62,31.49,31.59,31.63,31.64,31.54,31.64,31.51,31.60,31.62,31.63,31.54,31.61,31.57,31.54,31.65,31.63,31.63,31.65,31.62,31.61,31.63,31.65,31.65,31.63,31.64,31.60,31.64,31.65,31.64,31.64,31.65,31.67,31.64,31.63,31.63,31.64,31.65,31.64,31.65,31.65,31.62,31.64,31.65,31.65,31.66,31.66,31.65,31.66,31.66,31.65,31.67,31.66,31.65,31.66,31.65,31.66,31.66,31.66,31.66,31.65,31.65,31.67,31.65,31.66,31.66,31.66,31.66,31.65,31.65,31.63,31.66,31.63,31.66,31.65,31.65,31.66,31.65,31.65,31.66,31.67,31.66,31.67,31.66,31.64,31.65,31.65,31.65,31.67,31.65,31.66,31.66,31.66,31.65,31.66,31.66,31.66,31.66,31.66,31.65,31.66,31.65,31.66,31.65,31.66,31.65,31.63,31.65,31.65,31.66,31.65,31.65,31.65,31.67,31.67,31.67,31.65,31.66,31.65,31.66,31.67,31.67,31.66,31.66,31.67,31.66,31.66,31.65,31.65,31.65,31.64,31.66,31.65,31.67,31.66,31.68,31.66,31.66,31.65,31.65,31.67,31.66,31.66,31.66,31.66,31.65,31.68,31.65,31.67,31.66,31.66,31.67,31.65,31.67,31.66,31.66,31.65,31.67,31.67,31.67,31.66,31.68,31.67,31.66,31.68,31.66,31.67,31.66,31.67,31.67,31.67,31.66,31.67,31.67,31.66,31.66,31.67,31.67,31.67,31.67,31.67,31.68,31.67,31.67,31.67,31.67,31.66,31.67,31.67,31.67,31.67,31.66,31.68,31.67,31.68,31.67,31.67,31.66,31.67,31.66,31.67,31.67,31.67,31.68,31.69,31.68,31.68,31.68,31.68,31.68,31.68,31.68,31.67,31.69,31.68,31.67,31.67,31.67,31.67,31.68,31.67,31.68,31.67,31.68,31.68,31.67,31.67,31.68,31.66,31.68,31.66,31.68,31.67,31.68,31.67,31.68,31.68,31.67,31.68,31.66,31.68,31.67,31.68,31.67,31.67,31.67,31.68,31.67,31.68,31.68,31.67,31.68,31.67,31.67,31.67,31.67,31.67,31.68,31.67,31.68,31.67,31.68,31.68,31.67,31.68,31.68,31.68,31.68,31.49,31.49,31.51,31.51,31.53,31.51,31.54,31.54,31.50,31.52,31.57,31.58,31.50,31.53,31.58,31.55,31.53,31.58,31.58,31.53,31.56,31.59,31.58,31.56,31.58,31.57,31.54,31.55,31.56,31.54,31.51,31.51,31.53,31.55,31.50,31.52,31.51,31.49,31.48,31.49,31.48,31.45,31.46,31.47,31.44,31.43,31.45,31.47,31.36,31.38,31.40,31.37,31.38,31.33,31.30,31.27,31.25,31.14,31.05,30.96,31.04,30.86,30.95,30.99,30.91,30.86,31.00,30.88,30.73,30.88,30.87,31.05,31.02,31.18,31.20,31.11,31.15,31.03,31.10,30.91,31.03,31.11,31.05,31.07],[7.30,5.53,3.89,2.53,1.66,1.70,0.99,0.76,1.07,1.54,1.88,2.41,2.64,3.44,3.65,4.00,3.24,3.35,3.11,2.36,2.62,2.20,2.38,1.87,2.61,2.42,2.93,3.25,3.07,3.19,2.40,2.05,2.07,2.12,2.19,2.71,2.47,3.04,3.82,3.85,3.07,3.17,2.76,2.83,3.47,3.16,4.03,3.94,3.45,2.89,3.66,3.23,3.54,3.62,3.47,2.90,3.06,2.48,3.27,2.91,3.70,3.92,3.79,3.35,3.58,3.70,4.23,4.18,3.73,3.03,2.97,2.30,2.17,1.66,1.59,1.52,1.82,2.28,2.60,3.43,3.75,4.41,4.64,4.85,4.61,5.23,5.76,6.02,6.92,7.88,7.97,7.36,7.77,7.01,6.64,6.47,5.89,5.71,5.36,5.01,4.63,4.65,4.40,3.84,3.72,3.95,3.42,2.65,3.27,3.33,2.43,2.25,3.00,2.92,2.14,2.77,3.24,2.94,2.92,3.79,4.64,4.74,5.64,5.80,6.79,7.52,7.66,6.53,5.87,5.56,5.21,5.34,5.83,5.44,6.17,5.51,6.50,7.66,6.39,8.06,8.55,8.07,8.88,8.90,9.01,8.56,7.71,6.72,7.66,7.08,7.64,8.17,8.09,8.29,9.02,9.20,9.27,9.45,10.64,11.45,10.88,10.93,12.69,11.85,13.13,13.32,13.96,13.74,14.67,15.69,15.36,16.25,15.98,16.79,15.79,17.28,18.31,18.39,19.14,19.29,21.23,19.37,21.71,21.04,22.77,23.15,24.25,25.69,23.67,23.62,26.66,25.70,24.53,25.90,27.39,25.06,26.68,27.89,27.90,27.38,27.09,29.48,27.49,27.61,28.30,28.93,28.17,28.39,29.71,28.88,27.93,28.84,29.82,28.72,28.14,29.08,29.65,28.77,27.97,29.87,29.26,27.85,29.84,29.78,29.59,28.51,29.96,29.43,27.78,29.64,29.82,28.74,27.82,29.76,29.26,28.71,29.43,30.27,28.87,28.61,30.43,30.34,28.29,30.03,30.72,29.82,29.41,30.54,30.83,29.79,29.90,30.96,29.71,30.26,30.18,31.11,30.52,30.29,30.95,30.45,30.15,30.44,30.84,30.63,30.59,30.64,30.75,31.45,31.37,31.34,31.58,31.55,31.46,31.51,31.59,31.60,31.55,31.53,31.57,31.51,31.52,31.55,31.61,31.60,31.60,31.63,31.50,31.61,31.63,31.64,31.59,31.64,31.54,31.59,31.63,31.63,31.54,31.62,31.61,31.56,31.65,31.64,31.63,31.65,31.62,31.62,31.63,31.65,31.66,31.64,31.64,31.62,31.64,31.65,31.65,31.65,31.66,31.67,31.64,31.64,31.64,31.65,31.65,31.64,31.65,31.65,31.62,31.64,31.66,31.65,31.66,31.66,31.65,31.65,31.66,31.65,31.67,31.66,31.66,31.66,31.65,31.66,31.66,31.67,31.67,31.66,31.65,31.66,31.65,31.66,31.66,31.66,31.66,31.67,31.66,31.63,31.66,31.64,31.67,31.66,31.66,31.66,31.65,31.65,31.66,31.67,31.66,31.68,31.66,31.65,31.66,31.66,31.66,31.67,31.65,31.67,31.66,31.67,31.66,31.65,31.66,31.66,31.66,31.66,31.65,31.66,31.65,31.66,31.65,31.66,31.65,31.64,31.65,31.65,31.66,31.65,31.64,31.64,31.67,31.66,31.67,31.65,31.67,31.65,31.66,31.66,31.66,31.66,31.65,31.67,31.65,31.66,31.64,31.64,31.65,31.65,31.66,31.64,31.67,31.66,31.67,31.65,31.66,31.65,31.66,31.67,31.66,31.66,31.66,31.66,31.65,31.68,31.65,31.67,31.67,31.66,31.67,31.65,31.67,31.67,31.66,31.66,31.67,31.67,31.67,31.66,31.68,31.67,31.66,31.68,31.66,31.68,31.66,31.67,31.67,31.67,31.66,31.67,31.67,31.66,31.67,31.67,31.67,31.67,31.68,31.68,31.68,31.68,31.68,31.67,31.67,31.66,31.67,31.67,31.67,31.67,31.66,31.68,31.68,31.68,31.67,31.67,31.66,31.68,31.66,31.67,31.66,31.68,31.68,31.69,31.68,31.68,31.68,31.68,31.68,31.68,31.68,31.67,31.69,31.68,31.67,31.67,31.67,31.66,31.68,31.67,31.68,31.67,31.68,31.68,31.67,31.67,31.68,31.66,31.68,31.66,31.68,31.67,31.69,31.67,31.68,31.68,31.67,31.68,31.66,31.69,31.67,31.68,31.67,31.67,31.67,31.68,31.67,31.68,31.68,31.67,31.68,31.67,31.67,31.68,31.67,31.67,31.69,31.67,31.69,31.67,31.68,31.68,31.67,31.67,31.68,31.68,31.68,31.47,31.47,31.47,31.48,31.51,31.48,31.51,31.52,31.49,31.50,31.54,31.55,31.49,31.54,31.56,31.53,31.52,31.56,31.58,31.53,31.53,31.58,31.58,31.55,31.56,31.56,31.53,31.54,31.55,31.52,31.48,31.50,31.52,31.53,31.46,31.50,31.50,31.46,31.46,31.47,31.47,31.41,31.44,31.46,31.40,31.41,31.44,31.43,31.28,31.35,31.37,31.35,31.34,31.31,31.28,31.23,31.25,31.14,31.06,30.99,31.04,30.80,30.92,31.00,30.90,30.87,30.96,30.92,30.78,30.99,30.93,31.07,31.06,31.19,31.18,31.10,31.16,30.98,31.11,30.92,31.07,31.09,31.08,31.06],[8.03,6.07,4.39,3.35,2.12,2.51,1.79,0.98,0.77,1.01,1.78,2.03,2.46,3.44,3.60,4.16,3.51,4.04,3.79,2.74,3.09,2.72,2.69,2.41,3.57,3.33,4.22,4.38,4.02,4.11,3.27,2.67,2.49,2.38,2.30,2.75,2.41,2.86,3.84,4.19,3.33,3.63,3.33,3.35,4.18,4.12,4.96,4.83,4.07,3.77,4.54,4.12,4.56,4.62,4.39,3.76,3.88,3.26,4.02,3.54,4.55,4.38,4.16,3.39,3.56,3.66,4.31,4.14,3.84,3.03,2.80,2.05,2.04,1.62,1.82,1.75,2.36,2.94,3.57,4.22,4.49,5.40,5.59,5.90,5.77,6.69,6.81,7.22,8.04,8.91,8.89,8.32,8.53,7.86,7.65,7.61,7.07,7.01,6.58,6.51,5.85,5.84,5.64,4.72,4.57,4.95,4.45,3.57,4.17,4.25,3.33,3.02,3.94,3.72,2.68,3.34,3.88,3.60,3.36,4.38,5.26,5.55,6.59,6.70,8.19,8.32,8.67,7.96,6.84,6.43,5.86,5.82,5.74,5.51,6.89,6.47,7.73,8.49,7.39,9.19,9.87,9.07,10.15,10.23,10.21,9.56,8.95,7.66,8.81,8.37,8.65,9.21,9.57,9.45,10.17,10.61,10.36,10.06,11.60,12.06,11.80,11.12,13.11,12.57,13.41,13.76,14.71,14.20,15.08,16.19,15.72,15.69,15.96,17.14,16.15,17.55,18.61,18.42,18.80,18.96,21.40,19.62,21.74,22.82,22.44,22.84,24.34,25.67,23.79,23.86,27.13,25.94,24.74,26.35,27.43,25.61,27.27,28.38,28.40,27.81,27.16,29.23,27.98,28.46,28.41,29.34,28.94,28.87,29.87,29.08,29.37,29.98,30.01,29.81,29.46,29.86,29.98,29.94,30.15,30.40,30.06,29.95,30.40,30.28,30.42,30.40,30.54,30.68,30.26,30.62,30.48,30.43,30.49,30.78,30.55,30.40,30.90,30.91,30.38,30.46,31.05,31.00,29.91,30.93,31.11,30.67,30.37,31.12,31.21,30.27,30.69,31.29,30.36,30.75,30.61,31.37,30.95,30.72,31.33,30.97,30.68,30.87,31.20,30.84,30.47,30.95,30.66,31.35,31.38,31.29,31.57,31.51,31.36,31.52,31.61,31.62,31.55,31.51,31.58,31.51,31.54,31.56,31.60,31.62,31.58,31.64,31.50,31.61,31.62,31.65,31.60,31.64,31.57,31.61,31.63,31.64,31.55,31.63,31.62,31.57,31.64,31.61,31.63,31.64,31.63,31.61,31.64,31.65,31.65,31.64,31.64,31.62,31.63,31.64,31.63,31.65,31.65,31.67,31.62,31.63,31.64,31.64,31.65,31.63,31.65,31.65,31.62,31.64,31.65,31.65,31.67,31.65,31.64,31.64,31.66,31.65,31.66,31.66,31.65,31.65,31.64,31.66,31.65,31.66,31.65,31.65,31.65,31.65,31.64,31.66,31.66,31.66,31.65,31.66,31.65,31.62,31.65,31.64,31.65,31.64,31.65,31.65,31.64,31.64,31.66,31.67,31.66,31.67,31.66,31.65,31.64,31.64,31.65,31.68,31.65,31.66,31.65,31.66,31.65,31.65,31.66,31.67,31.66,31.66,31.65,31.67,31.65,31.66,31.65,31.66,31.64,31.63,31.66,31.65,31.66,31.66,31.65,31.65,31.66,31.67,31.66,31.65,31.66,31.65,31.65,31.66,31.66,31.65,31.65,31.66,31.66,31.65,31.65,31.64,31.64,31.64,31.65,31.64,31.67,31.66,31.68,31.65,31.65,31.64,31.65,31.67,31.65,31.66,31.66,31.65,31.64,31.67,31.64,31.67,31.65,31.66,31.67,31.65,31.67,31.66,31.65,31.65,31.66,31.68,31.68,31.66,31.66,31.66,31.66,31.68,31.66,31.66,31.66,31.67,31.68,31.67,31.66,31.68,31.68,31.67,31.67,31.67,31.68,31.67,31.68,31.67,31.68,31.67,31.67,31.68,31.67,31.67,31.68,31.67,31.66,31.67,31.66,31.68,31.68,31.68,31.67,31.67,31.67,31.68,31.65,31.68,31.66,31.68,31.68,31.69,31.69,31.68,31.69,31.69,31.69,31.68,31.69,31.68,31.69,31.68,31.67,31.67,31.67,31.67,31.68,31.67,31.69,31.68,31.68,31.68,31.67,31.67,31.68,31.66,31.68,31.66,31.68,31.67,31.69,31.67,31.68,31.68,31.67,31.68,31.66,31.69,31.67,31.69,31.68,31.67,31.67,31.68,31.67,31.68,31.69,31.67,31.69,31.67,31.67,31.68,31.67,31.67,31.69,31.68,31.69,31.67,31.68,31.68,31.67,31.68,31.69,31.69,31.67,31.45,31.45,31.48,31.50,31.50,31.46,31.51,31.52,31.48,31.48,31.54,31.55,31.46,31.52,31.56,31.52,31.51,31.58,31.57,31.52,31.53,31.58,31.56,31.55,31.58,31.58,31.55,31.57,31.56,31.50,31.49,31.48,31.51,31.52,31.45,31.47,31.49,31.45,31.41,31.45,31.45,31.39,31.40,31.40,31.37,31.35,31.37,31.41,31.25,31.27,31.31,31.30,31.25,31.23,31.21,31.14,31.20,31.02,30.95,30.81,30.93,30.61,30.77,30.79,30.74,30.68,30.82,30.73,30.63,30.76,30.78,30.98,30.92,31.10,31.13,31.02,31.06,30.85,31.01,30.75,30.93,30.95,30.92,30.83],[8.15,6.12,4.48,3.15,2.16,2.48,2.04,1.43,1.00,0.76,1.01,1.42,1.82,2.65,2.81,3.34,2.58,2.91,2.69,1.97,2.36,2.33,2.44,2.31,3.16,2.80,3.71,3.83,3.34,3.51,2.92,2.34,2.36,2.00,2.05,2.17,2.02,2.52,3.39,3.37,2.98,2.98,2.99,2.69,3.48,3.30,4.04,3.89,3.31,2.81,3.44,3.19,3.39,3.50,3.63,3.00,2.82,2.37,3.02,2.59,3.37,3.49,3.19,2.76,2.84,3.03,3.48,3.41,3.06,2.46,2.11,1.77,1.53,1.54,1.57,1.92,2.40,2.72,3.29,4.05,4.25,4.84,5.04,5.21,5.03,5.58,6.01,6.52,7.38,8.31,8.02,7.64,8.01,7.32,7.15,7.02,6.60,6.25,6.17,5.65,5.18,5.06,4.95,4.30,4.27,4.45,4.12,3.45,4.00,4.06,3.28,2.98,3.69,3.70,2.95,3.38,3.94,3.67,3.55,4.44,5.18,5.49,6.61,6.71,7.92,8.05,8.41,7.61,6.71,6.42,5.61,5.88,6.19,5.97,6.60,6.21,7.30,8.18,6.94,8.74,9.23,8.46,9.40,9.54,9.43,8.78,8.50,7.02,8.13,7.51,7.76,8.44,8.71,8.68,9.64,9.88,10.03,9.36,11.07,12.06,11.27,10.92,13.03,12.46,13.39,13.73,14.51,14.03,14.92,16.33,15.84,16.52,16.39,17.49,16.55,18.39,19.15,19.14,19.65,19.64,22.36,20.28,21.86,23.00,23.06,23.14,24.70,26.39,24.14,23.77,26.98,26.34,24.64,26.21,27.82,25.35,26.59,28.20,27.82,27.22,26.72,28.86,27.73,28.13,28.59,28.60,28.40,28.07,29.44,28.81,28.84,29.29,29.75,29.43,29.11,29.57,29.82,29.74,28.96,30.17,29.81,29.35,30.11,30.17,30.35,29.76,30.31,30.44,29.65,30.43,30.50,29.92,29.72,30.58,30.37,29.90,30.43,30.77,29.77,29.89,31.02,30.94,29.13,30.82,30.97,30.61,30.35,31.04,31.26,30.07,30.77,31.29,30.27,30.73,30.58,31.42,30.97,30.73,31.32,30.95,30.70,30.84,31.20,30.75,30.34,31.06,30.63,31.34,31.36,31.23,31.57,31.52,31.40,31.54,31.61,31.61,31.56,31.53,31.59,31.53,31.56,31.58,31.60,31.62,31.59,31.63,31.52,31.63,31.63,31.64,31.57,31.64,31.58,31.62,31.62,31.63,31.58,31.63,31.62,31.59,31.66,31.64,31.64,31.66,31.64,31.63,31.64,31.66,31.66,31.65,31.65,31.62,31.64,31.65,31.64,31.65,31.66,31.67,31.63,31.64,31.64,31.63,31.64,31.65,31.66,31.65,31.63,31.64,31.66,31.65,31.67,31.65,31.64,31.64,31.65,31.65,31.66,31.66,31.66,31.66,31.65,31.66,31.66,31.66,31.66,31.66,31.65,31.66,31.63,31.66,31.66,31.67,31.66,31.66,31.66,31.64,31.65,31.64,31.66,31.65,31.66,31.66,31.65,31.65,31.66,31.67,31.66,31.68,31.66,31.66,31.66,31.66,31.66,31.68,31.66,31.67,31.66,31.67,31.66,31.65,31.66,31.66,31.66,31.66,31.66,31.66,31.65,31.66,31.65,31.66,31.65,31.64,31.65,31.65,31.66,31.66,31.65,31.64,31.67,31.66,31.67,31.66,31.67,31.66,31.66,31.66,31.67,31.66,31.65,31.67,31.66,31.66,31.65,31.64,31.65,31.65,31.66,31.64,31.68,31.66,31.68,31.66,31.66,31.65,31.66,31.68,31.66,31.66,31.67,31.66,31.65,31.68,31.65,31.68,31.66,31.66,31.67,31.65,31.68,31.67,31.66,31.66,31.67,31.68,31.68,31.66,31.67,31.67,31.66,31.68,31.67,31.67,31.66,31.67,31.68,31.67,31.66,31.67,31.68,31.67,31.67,31.67,31.68,31.68,31.68,31.68,31.69,31.68,31.67,31.67,31.67,31.66,31.68,31.67,31.67,31.67,31.67,31.68,31.68,31.68,31.68,31.67,31.67,31.68,31.66,31.68,31.66,31.68,31.68,31.69,31.68,31.68,31.68,31.68,31.68,31.68,31.69,31.67,31.69,31.68,31.67,31.67,31.67,31.67,31.68,31.68,31.68,31.67,31.68,31.68,31.67,31.67,31.68,31.66,31.68,31.66,31.68,31.67,31.69,31.67,31.68,31.68,31.68,31.68,31.67,31.69,31.67,31.68,31.68,31.67,31.67,31.68,31.67,31.68,31.68,31.67,31.68,31.67,31.68,31.68,31.68,31.68,31.69,31.67,31.68,31.67,31.68,31.68,31.67,31.68,31.68,31.68,31.68,31.44,31.44,31.46,31.47,31.46,31.45,31.48,31.48,31.47,31.46,31.51,31.53,31.46,31.50,31.53,31.50,31.48,31.55,31.55,31.51,31.51,31.55,31.55,31.54,31.55,31.55,31.52,31.53,31.53,31.48,31.45,31.45,31.49,31.49,31.40,31.45,31.46,31.39,31.38,31.42,31.41,31.34,31.38,31.40,31.33,31.34,31.38,31.38,31.22,31.26,31.31,31.29,31.25,31.24,31.24,31.19,31.27,31.11,31.07,31.02,31.05,30.77,30.82,30.95,30.87,30.80,30.93,30.90,30.85,30.94,30.97,31.06,31.02,31.17,31.17,31.06,31.13,30.95,31.10,30.89,31.07,31.06,31.02,30.91],[8.95,6.44,4.69,3.30,2.43,2.69,2.28,1.73,1.51,0.96,0.77,0.98,1.39,2.16,2.40,2.79,2.35,2.60,2.37,1.73,2.22,2.15,2.31,2.34,3.11,2.82,3.69,3.67,3.28,3.38,2.97,2.39,2.35,1.99,1.90,1.86,1.77,2.12,2.64,2.76,2.45,2.48,2.52,2.44,3.14,3.12,3.70,3.57,2.84,2.65,3.22,2.97,3.14,3.30,3.32,2.71,2.48,2.26,2.75,2.23,3.01,2.94,2.64,2.29,2.35,2.37,2.84,2.84,2.42,1.93,1.81,1.40,1.34,1.40,1.57,2.04,2.51,2.80,3.35,3.92,4.26,4.68,4.75,5.26,4.96,5.74,5.93,6.53,7.19,8.15,8.01,7.39,7.81,7.26,6.92,6.74,6.38,6.29,6.18,5.64,5.32,5.31,5.13,4.42,4.45,4.53,4.29,3.67,4.04,4.14,3.53,3.13,3.80,3.86,3.11,3.46,4.00,3.82,3.49,4.48,5.08,5.71,6.41,6.14,7.67,8.20,8.30,7.36,6.39,6.11,5.50,5.85,5.30,5.61,6.22,5.96,7.14,7.86,6.76,8.65,8.86,8.15,9.05,9.30,9.36,8.78,8.24,7.12,8.00,7.30,7.46,8.01,8.22,8.34,8.91,9.28,9.57,9.27,10.29,11.39,10.69,10.33,12.19,11.71,12.39,12.66,13.57,13.49,13.91,14.33,14.63,14.76,15.02,15.74,15.37,16.58,16.77,18.02,17.95,19.12,20.67,19.85,21.03,22.08,22.85,22.63,23.49,25.70,24.28,23.22,26.43,26.30,24.65,25.87,27.04,25.62,26.76,27.83,28.17,27.65,26.47,28.80,27.98,27.62,28.58,29.03,28.72,28.04,29.51,29.08,28.72,29.59,29.83,29.50,28.72,29.52,29.97,29.48,29.15,30.23,29.84,28.84,30.10,30.25,30.15,29.77,30.33,30.21,29.24,30.30,30.36,30.01,29.57,30.40,30.52,29.59,30.51,30.64,29.94,29.86,31.05,30.93,29.62,30.70,31.10,30.73,30.46,31.16,31.26,30.70,30.77,31.31,30.64,30.79,30.94,31.42,31.06,30.66,31.34,31.10,30.83,30.91,31.22,31.14,30.72,31.06,30.69,31.40,31.37,31.25,31.60,31.57,31.44,31.56,31.59,31.59,31.55,31.52,31.55,31.52,31.52,31.55,31.59,31.59,31.58,31.61,31.53,31.62,31.61,31.62,31.58,31.63,31.56,31.60,31.61,31.62,31.55,31.62,31.61,31.58,31.65,31.63,31.62,31.65,31.62,31.62,31.65,31.65,31.66,31.64,31.63,31.62,31.63,31.64,31.63,31.65,31.65,31.67,31.63,31.64,31.63,31.63,31.64,31.64,31.64,31.65,31.63,31.64,31.65,31.65,31.66,31.64,31.64,31.64,31.65,31.65,31.66,31.66,31.66,31.66,31.64,31.66,31.66,31.67,31.67,31.66,31.65,31.66,31.63,31.66,31.65,31.66,31.65,31.66,31.65,31.63,31.64,31.63,31.65,31.65,31.66,31.65,31.65,31.64,31.66,31.66,31.66,31.67,31.66,31.65,31.66,31.66,31.65,31.67,31.66,31.66,31.65,31.66,31.66,31.65,31.67,31.67,31.66,31.66,31.65,31.66,31.65,31.65,31.65,31.66,31.65,31.64,31.65,31.65,31.66,31.65,31.64,31.64,31.66,31.67,31.67,31.66,31.67,31.66,31.66,31.67,31.66,31.66,31.65,31.66,31.65,31.66,31.65,31.64,31.65,31.65,31.65,31.64,31.67,31.65,31.67,31.65,31.66,31.65,31.65,31.67,31.65,31.65,31.66,31.66,31.65,31.67,31.64,31.67,31.66,31.66,31.66,31.64,31.67,31.66,31.66,31.65,31.67,31.67,31.67,31.66,31.67,31.67,31.66,31.68,31.67,31.67,31.66,31.67,31.67,31.67,31.65,31.67,31.67,31.67,31.66,31.67,31.68,31.67,31.68,31.68,31.69,31.68,31.67,31.68,31.67,31.67,31.68,31.67,31.67,31.68,31.67,31.67,31.68,31.68,31.68,31.68,31.67,31.68,31.66,31.67,31.67,31.68,31.68,31.69,31.68,31.68,31.69,31.68,31.69,31.69,31.69,31.68,31.69,31.69,31.68,31.68,31.68,31.67,31.69,31.68,31.69,31.68,31.68,31.68,31.67,31.68,31.68,31.67,31.68,31.67,31.68,31.68,31.69,31.68,31.69,31.68,31.68,31.69,31.67,31.69,31.68,31.68,31.68,31.68,31.68,31.68,31.68,31.68,31.68,31.68,31.68,31.67,31.68,31.68,31.68,31.69,31.69,31.68,31.68,31.68,31.68,31.68,31.68,31.68,31.68,31.68,31.68,31.44,31.44,31.46,31.49,31.47,31.44,31.49,31.50,31.46,31.47,31.52,31.53,31.44,31.51,31.55,31.51,31.49,31.57,31.57,31.50,31.54,31.58,31.56,31.55,31.57,31.58,31.53,31.55,31.54,31.50,31.45,31.46,31.50,31.49,31.40,31.45,31.46,31.40,31.39,31.42,31.38,31.33,31.38,31.38,31.35,31.33,31.39,31.40,31.23,31.28,31.29,31.31,31.24,31.24,31.24,31.17,31.27,31.08,31.03,30.90,31.01,30.70,30.87,30.94,30.86,30.78,30.90,30.76,30.71,30.87,30.88,31.05,31.00,31.17,31.16,31.05,31.10,30.89,31.07,30.83,31.06,31.05,31.02,30.99],[9.42,7.02,5.41,3.94,3.07,3.29,3.27,2.42,1.94,1.55,1.03,0.77,1.10,1.98,2.41,3.08,2.32,3.00,2.91,2.09,2.70,3.03,2.96,3.09,3.79,3.68,4.72,4.96,4.31,4.76,4.15,3.31,3.48,2.79,2.73,2.42,2.18,2.57,3.26,3.42,3.10,3.23,3.54,3.20,4.35,4.23,4.92,4.66,3.82,3.40,4.04,3.91,3.85,3.94,4.17,3.46,3.15,2.83,3.36,2.72,3.81,3.49,3.02,2.68,2.58,2.63,3.24,3.28,3.02,2.41,1.93,1.68,1.71,2.18,2.33,2.90,3.39,3.81,4.43,5.43,5.61,6.55,6.32,6.82,6.24,7.04,7.45,7.74,8.59,9.78,9.45,8.76,8.96,8.10,8.06,8.07,7.62,7.53,7.31,7.00,6.42,6.55,6.29,5.42,5.71,5.81,5.25,4.75,5.28,5.24,4.39,4.09,4.87,4.72,3.74,4.34,4.86,4.60,4.17,5.25,5.89,6.50,7.23,7.01,8.31,8.83,9.28,8.13,7.31,6.57,6.24,6.71,6.31,6.25,6.73,6.44,7.50,8.64,7.69,9.36,9.89,9.29,10.19,10.46,10.63,9.71,9.23,7.85,8.83,8.13,8.29,8.84,9.15,9.23,9.78,10.27,10.40,10.04,11.18,12.35,11.01,11.44,12.68,12.35,13.22,13.60,14.35,13.44,14.86,15.37,15.27,15.61,16.24,17.18,16.07,17.88,18.48,18.72,18.81,19.76,21.52,20.23,21.96,21.81,23.58,22.90,23.63,25.96,24.10,23.43,26.51,26.69,24.44,26.58,27.30,25.65,27.28,28.27,28.40,28.04,26.95,29.27,28.27,29.04,28.82,29.18,29.37,29.22,29.73,29.21,29.90,29.89,29.92,29.92,29.81,29.74,30.10,29.95,30.08,30.36,30.24,30.04,30.03,30.39,30.49,30.37,30.32,30.59,30.12,30.59,30.49,30.57,30.43,30.54,30.78,30.26,30.83,30.69,30.09,30.07,30.98,31.09,30.16,30.93,31.14,31.01,30.57,31.21,31.28,30.72,30.87,31.34,30.91,30.75,30.76,31.41,31.12,30.86,31.40,31.18,30.84,30.94,31.34,31.08,30.55,31.02,30.47,31.31,31.28,31.18,31.56,31.55,31.40,31.45,31.57,31.59,31.53,31.48,31.54,31.52,31.51,31.51,31.57,31.59,31.57,31.60,31.51,31.58,31.61,31.61,31.57,31.62,31.54,31.56,31.60,31.61,31.58,31.60,31.60,31.57,31.65,31.61,31.61,31.65,31.63,31.62,31.64,31.66,31.66,31.64,31.63,31.62,31.63,31.64,31.65,31.65,31.65,31.67,31.65,31.64,31.64,31.64,31.65,31.64,31.64,31.65,31.63,31.64,31.65,31.65,31.66,31.65,31.65,31.66,31.65,31.65,31.67,31.66,31.67,31.66,31.65,31.66,31.66,31.66,31.66,31.66,31.65,31.67,31.65,31.66,31.66,31.66,31.64,31.66,31.65,31.62,31.66,31.63,31.65,31.64,31.65,31.66,31.65,31.64,31.66,31.67,31.66,31.68,31.66,31.65,31.66,31.65,31.66,31.68,31.66,31.66,31.66,31.66,31.66,31.66,31.67,31.67,31.66,31.66,31.65,31.66,31.65,31.66,31.65,31.66,31.65,31.64,31.65,31.65,31.66,31.66,31.64,31.66,31.67,31.67,31.67,31.65,31.67,31.66,31.66,31.67,31.66,31.66,31.64,31.67,31.66,31.65,31.65,31.64,31.65,31.65,31.65,31.63,31.67,31.65,31.68,31.65,31.66,31.65,31.65,31.67,31.65,31.66,31.66,31.65,31.65,31.67,31.64,31.67,31.66,31.66,31.66,31.64,31.67,31.66,31.66,31.65,31.67,31.67,31.67,31.65,31.66,31.67,31.66,31.68,31.66,31.67,31.65,31.67,31.67,31.67,31.66,31.67,31.67,31.67,31.67,31.67,31.68,31.67,31.67,31.68,31.68,31.67,31.67,31.67,31.67,31.67,31.67,31.68,31.67,31.67,31.67,31.67,31.67,31.68,31.67,31.68,31.67,31.68,31.67,31.67,31.66,31.68,31.67,31.68,31.68,31.68,31.68,31.68,31.68,31.68,31.68,31.68,31.68,31.68,31.68,31.68,31.67,31.67,31.68,31.68,31.68,31.68,31.68,31.68,31.67,31.67,31.68,31.67,31.68,31.67,31.68,31.67,31.68,31.67,31.68,31.68,31.68,31.68,31.67,31.68,31.68,31.68,31.68,31.67,31.68,31.68,31.68,31.68,31.68,31.67,31.68,31.67,31.68,31.68,31.68,31.68,31.68,31.68,31.68,31.68,31.68,31.68,31.67,31.68,31.68,31.68,31.67,31.44,31.46,31.47,31.49,31.47,31.47,31.49,31.49,31.48,31.49,31.52,31.53,31.47,31.50,31.54,31.51,31.50,31.56,31.56,31.50,31.53,31.57,31.56,31.53,31.57,31.57,31.52,31.53,31.52,31.48,31.44,31.44,31.49,31.50,31.41,31.44,31.47,31.43,31.37,31.44,31.41,31.39,31.41,31.42,31.40,31.38,31.39,31.44,31.29,31.34,31.33,31.33,31.26,31.29,31.29,31.23,31.32,31.18,31.12,31.02,31.09,30.85,30.95,31.02,30.95,30.86,31.01,30.96,30.88,31.02,31.01,31.13,31.11,31.21,31.23,31.14,31.20,31.02,31.16,30.94,31.15,31.11,31.10,31.00],[10.44,7.91,6.52,4.99,4.29,4.76,4.63,4.02,2.99,2.23,1.94,1.28,0.77,1.69,2.16,3.10,2.74,3.23,3.37,2.62,3.51,4.14,4.18,4.47,5.61,5.62,6.70,6.75,5.76,6.20,5.84,4.81,4.93,3.83,3.67,2.92,2.85,3.03,4.06,4.56,4.20,3.98,4.89,4.10,5.38,5.47,6.24,5.75,4.61,4.15,4.82,4.99,4.63,4.97,5.47,4.60,3.96,3.59,4.07,3.12,4.51,3.91,3.30,2.84,2.70,2.73,3.32,3.60,3.55,2.67,2.14,2.08,2.20,3.04,3.46,4.39,5.13,5.65,6.78,7.43,7.93,8.55,8.47,9.13,8.33,9.31,9.66,10.01,10.57,11.73,11.40,10.88,10.77,10.45,10.07,9.99,9.25,9.64,9.55,9.11,8.75,9.17,8.71,7.69,8.19,8.26,7.40,6.94,7.63,7.42,6.73,5.96,6.95,6.91,5.67,5.86,6.87,6.02,5.33,6.40,6.79,7.53,8.02,7.57,8.86,9.81,9.96,8.81,7.69,7.07,6.73,6.70,6.22,6.56,7.20,7.20,8.44,9.57,8.37,10.21,10.42,9.78,10.84,11.33,11.59,10.54,10.17,8.81,9.42,8.78,9.23,9.71,9.54,10.02,10.99,10.98,11.23,11.04,12.53,13.53,12.62,12.97,14.05,13.64,14.67,14.63,15.29,14.84,15.75,16.39,16.45,16.96,17.14,17.83,17.53,19.10,18.74,19.56,20.39,20.56,21.58,20.87,22.79,21.89,23.43,23.46,24.46,25.69,24.58,24.25,25.75,25.72,25.25,26.40,26.52,25.60,27.37,27.71,27.87,28.22,27.21,28.30,27.92,28.55,28.38,28.87,29.13,29.00,29.36,28.96,29.56,29.76,29.92,29.94,29.77,29.77,30.00,29.80,30.08,30.47,30.09,30.00,30.22,30.46,30.53,30.20,30.45,30.51,29.95,30.60,30.64,30.23,30.10,30.77,30.71,30.11,30.77,30.86,29.82,30.24,31.07,31.09,29.97,30.88,31.17,30.76,30.59,31.25,31.30,30.83,30.89,31.37,30.64,30.94,31.10,31.44,31.13,30.92,31.44,31.13,30.91,31.06,31.33,31.13,30.80,31.19,30.76,31.39,31.40,31.30,31.62,31.57,31.50,31.57,31.61,31.61,31.59,31.56,31.59,31.57,31.59,31.59,31.61,31.62,31.61,31.63,31.58,31.64,31.63,31.64,31.60,31.64,31.57,31.62,31.63,31.64,31.58,31.64,31.63,31.60,31.66,31.63,31.64,31.65,31.64,31.63,31.65,31.66,31.66,31.65,31.65,31.63,31.64,31.65,31.65,31.65,31.65,31.68,31.65,31.64,31.65,31.64,31.66,31.65,31.66,31.65,31.64,31.64,31.65,31.66,31.67,31.66,31.65,31.66,31.66,31.66,31.67,31.66,31.66,31.66,31.65,31.65,31.66,31.66,31.66,31.66,31.66,31.66,31.65,31.67,31.67,31.67,31.66,31.66,31.66,31.63,31.66,31.63,31.65,31.65,31.65,31.65,31.65,31.65,31.66,31.67,31.66,31.68,31.65,31.65,31.66,31.66,31.66,31.68,31.66,31.67,31.66,31.66,31.65,31.65,31.67,31.66,31.66,31.66,31.65,31.66,31.65,31.66,31.65,31.65,31.64,31.63,31.65,31.65,31.65,31.65,31.65,31.66,31.67,31.67,31.67,31.66,31.66,31.66,31.66,31.67,31.66,31.66,31.65,31.67,31.66,31.65,31.65,31.64,31.64,31.65,31.65,31.64,31.67,31.66,31.68,31.65,31.66,31.64,31.65,31.67,31.65,31.66,31.66,31.66,31.65,31.67,31.63,31.67,31.66,31.66,31.66,31.64,31.67,31.66,31.66,31.65,31.67,31.67,31.67,31.65,31.67,31.67,31.66,31.68,31.67,31.67,31.66,31.66,31.68,31.66,31.65,31.67,31.67,31.66,31.67,31.68,31.68,31.67,31.68,31.68,31.68,31.68,31.67,31.68,31.67,31.67,31.68,31.67,31.67,31.68,31.67,31.68,31.68,31.68,31.68,31.67,31.67,31.68,31.66,31.68,31.67,31.68,31.68,31.69,31.68,31.68,31.69,31.68,31.69,31.68,31.69,31.68,31.69,31.68,31.68,31.68,31.67,31.67,31.69,31.67,31.69,31.68,31.69,31.68,31.67,31.68,31.68,31.67,31.68,31.67,31.68,31.68,31.69,31.68,31.68,31.68,31.68,31.68,31.67,31.68,31.67,31.68,31.68,31.67,31.67,31.68,31.68,31.68,31.68,31.68,31.68,31.67,31.68,31.68,31.68,31.68,31.69,31.68,31.68,31.68,31.68,31.68,31.67,31.68,31.68,31.68,31.68,31.44,31.46,31.49,31.50,31.50,31.49,31.52,31.51,31.50,31.50,31.53,31.55,31.49,31.53,31.55,31.54,31.53,31.57,31.58,31.53,31.56,31.59,31.58,31.57,31.58,31.58,31.56,31.56,31.56,31.50,31.49,31.48,31.53,31.54,31.45,31.48,31.50,31.49,31.43,31.46,31.44,31.44,31.43,31.44,31.42,31.42,31.41,31.46,31.34,31.37,31.36,31.36,31.25,31.29,31.28,31.26,31.34,31.20,31.12,31.06,31.10,30.87,30.95,31.04,30.99,30.87,31.04,30.98,30.88,31.04,30.98,31.15,31.13,31.23,31.23,31.15,31.20,31.01,31.18,30.98,31.18,31.16,31.14,31.04],[12.58,10.55,9.39,8.06,7.44,7.94,7.92,6.22,5.40,4.09,3.12,2.70,1.35,0.77,1.44,2.65,2.91,3.69,4.33,3.44,5.29,6.28,6.57,7.38,8.68,8.19,9.80,9.60,7.86,8.85,8.61,6.79,6.93,5.39,5.14,3.86,4.40,4.63,5.72,6.40,5.91,5.74,6.71,5.51,7.66,7.27,8.13,7.93,6.16,5.53,6.24,7.06,6.25,7.11,8.15,6.71,5.52,4.93,5.41,4.43,6.34,5.33,3.72,3.80,3.06,3.37,4.29,4.86,5.08,3.91,3.13,3.04,2.84,5.01,4.83,6.56,7.30,8.16,10.16,10.32,11.11,11.61,11.29,12.14,11.31,12.61,12.79,13.73,13.90,15.44,15.38,14.82,14.64,14.29,13.40,13.33,12.17,13.01,13.15,12.40,12.03,12.47,12.33,11.43,11.59,11.58,11.33,11.06,11.11,11.04,10.26,9.64,10.13,10.19,8.78,8.79,10.07,9.26,8.07,9.39,9.91,10.30,11.67,10.53,11.76,12.21,13.07,11.46,10.59,9.94,9.36,8.45,8.06,8.45,9.34,9.78,10.68,12.06,11.42,13.19,13.24,13.03,14.23,14.59,14.94,13.51,13.25,11.16,12.14,11.63,11.31,12.20,12.52,12.40,12.88,13.46,14.08,13.00,15.19,16.55,13.76,15.06,16.19,16.01,16.31,17.18,18.12,15.97,18.14,19.34,18.37,18.94,19.66,20.38,18.63,21.09,21.39,21.21,22.01,22.30,23.61,22.24,24.29,23.99,24.95,25.22,26.03,27.39,25.98,26.25,27.68,27.52,26.25,28.08,28.48,27.15,28.77,29.11,29.48,29.30,28.66,29.71,29.22,29.74,29.21,29.93,29.97,29.92,30.14,29.86,30.49,30.48,30.48,30.73,30.68,30.44,30.52,30.67,30.73,30.92,30.90,30.79,30.86,30.86,31.03,30.90,30.82,31.21,30.89,31.03,30.99,31.14,31.12,31.07,31.34,31.12,31.22,31.20,30.85,31.17,31.29,31.40,30.98,31.32,31.40,31.33,31.24,31.42,31.46,31.28,31.40,31.50,31.29,31.34,31.43,31.53,31.46,31.40,31.54,31.39,31.30,31.38,31.49,31.43,31.17,31.35,31.15,31.54,31.50,31.39,31.64,31.62,31.57,31.61,31.64,31.63,31.60,31.57,31.60,31.58,31.59,31.59,31.63,31.64,31.63,31.65,31.58,31.64,31.65,31.64,31.63,31.64,31.60,31.62,31.64,31.64,31.62,31.64,31.63,31.61,31.65,31.64,31.64,31.67,31.65,31.64,31.64,31.66,31.66,31.66,31.66,31.65,31.65,31.65,31.64,31.64,31.66,31.68,31.65,31.65,31.66,31.66,31.67,31.66,31.66,31.66,31.64,31.65,31.66,31.67,31.68,31.67,31.67,31.67,31.67,31.66,31.68,31.66,31.65,31.66,31.65,31.66,31.66,31.65,31.64,31.67,31.67,31.68,31.66,31.68,31.67,31.68,31.65,31.67,31.66,31.64,31.67,31.64,31.65,31.64,31.65,31.67,31.65,31.64,31.66,31.68,31.66,31.68,31.65,31.65,31.65,31.65,31.66,31.68,31.66,31.67,31.66,31.67,31.66,31.66,31.67,31.67,31.67,31.67,31.66,31.67,31.66,31.66,31.66,31.66,31.64,31.63,31.65,31.65,31.66,31.67,31.66,31.67,31.67,31.68,31.67,31.66,31.67,31.66,31.66,31.67,31.67,31.66,31.66,31.68,31.67,31.66,31.66,31.64,31.65,31.65,31.66,31.65,31.68,31.66,31.68,31.66,31.66,31.65,31.65,31.68,31.66,31.66,31.67,31.66,31.65,31.68,31.64,31.67,31.66,31.65,31.66,31.65,31.67,31.66,31.66,31.65,31.67,31.67,31.68,31.66,31.66,31.67,31.66,31.68,31.66,31.66,31.66,31.67,31.68,31.67,31.66,31.68,31.68,31.66,31.67,31.67,31.68,31.67,31.68,31.68,31.68,31.68,31.67,31.69,31.67,31.67,31.68,31.68,31.67,31.67,31.67,31.68,31.68,31.68,31.67,31.67,31.67,31.68,31.66,31.68,31.67,31.68,31.68,31.69,31.69,31.68,31.69,31.69,31.69,31.69,31.68,31.68,31.69,31.68,31.68,31.68,31.68,31.68,31.69,31.68,31.69,31.69,31.69,31.69,31.68,31.68,31.69,31.67,31.69,31.67,31.68,31.68,31.69,31.68,31.68,31.68,31.68,31.68,31.67,31.68,31.67,31.68,31.68,31.68,31.68,31.68,31.68,31.68,31.68,31.67,31.68,31.67,31.68,31.68,31.67,31.67,31.69,31.68,31.68,31.68,31.68,31.68,31.68,31.68,31.69,31.68,31.67,31.47,31.50,31.52,31.53,31.52,31.52,31.53,31.52,31.51,31.53,31.54,31.55,31.51,31.52,31.55,31.54,31.53,31.56,31.58,31.54,31.54,31.58,31.58,31.56,31.58,31.58,31.56,31.54,31.54,31.52,31.49,31.47,31.52,31.52,31.46,31.47,31.50,31.45,31.42,31.46,31.45,31.42,31.44,31.47,31.45,31.41,31.44,31.49,31.39,31.41,31.42,31.42,31.37,31.38,31.36,31.36,31.40,31.30,31.27,31.16,31.25,31.09,31.16,31.18,31.13,31.04,31.17,31.10,31.05,31.16,31.12,31.27,31.24,31.32,31.33,31.26,31.29,31.20,31.28,31.11,31.28,31.23,31.20,31.10],[13.51,11.95,11.23,9.77,8.54,9.49,9.47,8.01,6.38,5.33,4.38,4.21,2.31,1.77,0.78,1.78,2.75,3.86,4.86,4.58,6.50,7.14,7.77,8.69,10.26,9.73,11.42,11.42,9.51,10.75,10.59,8.74,9.14,7.72,7.92,6.00,6.38,6.86,7.63,8.93,8.94,7.83,9.31,8.00,9.76,9.85,10.16,9.48,7.88,7.43,7.70,8.09,6.93,7.99,9.27,7.91,6.31,6.10,5.67,5.29,6.87,5.34,3.62,4.10,3.87,4.29,4.61,5.15,6.55,5.27,5.00,4.71,4.53,6.38,6.36,8.52,9.43,10.37,12.12,12.46,12.95,13.26,13.22,14.02,13.03,14.20,14.66,15.26,15.54,16.99,17.12,16.29,16.16,15.67,14.82,14.82,13.70,14.03,14.27,13.73,13.40,13.72,13.44,12.69,12.72,13.03,12.35,11.94,12.23,12.40,11.43,11.36,11.42,11.47,10.90,10.98,11.45,11.19,9.92,11.06,11.55,11.97,12.52,11.55,12.62,13.16,13.97,12.71,12.28,11.01,10.99,10.19,9.33,10.31,10.74,11.22,12.11,12.58,12.59,14.08,14.32,14.33,15.23,15.59,16.06,14.81,14.24,12.97,13.54,13.03,12.67,13.51,13.99,13.84,14.03,15.07,15.53,14.60,16.01,17.75,15.74,16.63,17.45,17.40,17.27,18.30,19.24,17.66,18.60,19.73,19.85,19.86,19.96,21.13,19.90,21.33,21.26,22.42,22.70,22.27,23.60,23.44,24.80,24.05,25.85,25.87,26.29,26.98,26.74,26.40,27.68,27.74,27.24,27.96,28.27,27.72,28.74,28.76,29.34,29.34,28.80,29.37,29.43,29.70,29.51,29.90,30.04,29.87,30.05,30.08,30.55,30.47,30.51,30.75,30.73,30.58,30.73,30.94,30.74,30.88,30.92,30.88,30.92,30.99,31.21,30.87,31.00,31.22,30.95,31.06,31.12,31.15,31.02,31.14,31.27,31.04,31.19,31.27,31.07,31.04,31.33,31.41,30.99,31.30,31.40,31.35,31.22,31.43,31.46,31.33,31.34,31.50,31.27,31.34,31.42,31.53,31.48,31.39,31.54,31.38,31.34,31.37,31.51,31.47,31.28,31.35,31.15,31.57,31.49,31.39,31.65,31.63,31.57,31.62,31.64,31.64,31.62,31.60,31.62,31.61,31.62,31.61,31.64,31.65,31.65,31.65,31.60,31.65,31.66,31.65,31.65,31.65,31.62,31.62,31.65,31.64,31.63,31.64,31.64,31.61,31.65,31.64,31.64,31.66,31.63,31.63,31.64,31.65,31.65,31.65,31.66,31.65,31.64,31.65,31.65,31.65,31.66,31.68,31.65,31.65,31.66,31.66,31.68,31.66,31.66,31.66,31.64,31.65,31.65,31.67,31.68,31.67,31.67,31.67,31.67,31.67,31.68,31.67,31.65,31.66,31.65,31.66,31.65,31.65,31.64,31.66,31.67,31.68,31.66,31.68,31.67,31.68,31.65,31.67,31.67,31.63,31.66,31.64,31.65,31.64,31.65,31.65,31.65,31.63,31.66,31.67,31.66,31.67,31.64,31.64,31.64,31.63,31.66,31.68,31.66,31.67,31.66,31.67,31.66,31.66,31.67,31.68,31.66,31.67,31.66,31.67,31.65,31.66,31.66,31.66,31.64,31.63,31.66,31.65,31.66,31.66,31.66,31.67,31.67,31.68,31.67,31.66,31.67,31.66,31.66,31.67,31.66,31.66,31.66,31.67,31.67,31.66,31.66,31.65,31.65,31.65,31.66,31.65,31.68,31.66,31.68,31.66,31.66,31.65,31.65,31.68,31.66,31.66,31.67,31.66,31.65,31.67,31.64,31.67,31.65,31.65,31.66,31.65,31.67,31.66,31.66,31.65,31.66,31.67,31.67,31.66,31.66,31.67,31.66,31.67,31.66,31.66,31.66,31.67,31.67,31.67,31.66,31.67,31.67,31.67,31.67,31.67,31.68,31.66,31.67,31.68,31.68,31.67,31.67,31.68,31.67,31.67,31.67,31.68,31.67,31.67,31.67,31.67,31.67,31.68,31.67,31.67,31.67,31.68,31.67,31.67,31.66,31.68,31.68,31.68,31.68,31.68,31.69,31.68,31.68,31.68,31.68,31.68,31.68,31.68,31.68,31.67,31.67,31.68,31.68,31.68,31.68,31.68,31.68,31.68,31.67,31.67,31.68,31.67,31.68,31.67,31.68,31.67,31.68,31.68,31.68,31.67,31.68,31.68,31.68,31.68,31.67,31.68,31.68,31.68,31.67,31.67,31.68,31.68,31.68,31.67,31.68,31.67,31.68,31.68,31.67,31.68,31.69,31.68,31.68,31.68,31.68,31.68,31.67,31.68,31.68,31.68,31.68,31.47,31.49,31.53,31.52,31.52,31.52,31.54,31.54,31.52,31.53,31.54,31.55,31.51,31.53,31.55,31.55,31.53,31.57,31.58,31.54,31.56,31.59,31.58,31.56,31.58,31.59,31.57,31.55,31.55,31.53,31.50,31.48,31.53,31.53,31.47,31.48,31.51,31.47,31.43,31.47,31.46,31.42,31.44,31.47,31.45,31.41,31.44,31.50,31.40,31.41,31.43,31.41,31.36,31.39,31.37,31.34,31.39,31.28,31.24,31.18,31.23,31.08,31.14,31.18,31.11,31.03,31.16,31.12,31.07,31.15,31.11,31.22,31.20,31.30,31.28,31.22,31.24,31.13,31.23,31.11,31.24,31.21,31.20,31.10],[13.95,12.50,11.52,10.35,9.77,9.84,10.00,9.43,6.96,6.53,4.96,4.73,3.48,2.50,1.25,0.77,1.93,2.62,3.39,4.17,5.62,6.93,7.54,8.82,9.61,9.50,10.76,10.92,8.84,10.73,10.57,9.21,10.12,7.81,8.55,6.49,7.11,6.98,8.25,9.57,9.94,8.25,9.90,8.46,10.07,9.42,9.36,8.95,8.09,7.29,6.94,7.32,5.67,6.59,7.75,7.02,5.05,5.59,4.74,4.59,6.44,5.69,3.43,4.66,4.11,4.87,5.34,5.88,6.81,7.25,5.22,5.42,4.95,8.01,7.09,9.85,9.81,10.87,12.52,13.14,13.46,13.79,13.38,13.93,12.79,13.45,13.91,14.44,14.69,16.32,15.83,15.52,14.41,14.29,13.43,13.52,12.63,13.30,13.34,12.93,13.02,13.43,13.05,12.55,13.33,12.91,12.06,12.41,12.92,12.60,11.66,12.49,12.33,12.17,11.67,12.04,12.57,11.90,11.31,12.24,12.12,12.58,13.28,12.25,13.12,13.54,14.05,13.24,13.13,11.96,11.77,10.85,9.91,11.26,11.71,12.34,12.52,13.47,13.69,15.10,15.20,15.07,15.82,16.20,16.47,15.70,15.15,13.35,14.16,13.79,12.89,14.20,14.62,14.09,14.48,15.31,15.58,14.48,16.24,17.16,15.43,16.26,17.48,16.93,17.00,18.12,18.84,17.00,18.16,19.20,19.35,19.06,19.34,20.32,19.28,20.33,20.65,21.73,21.78,21.43,23.23,22.78,24.06,23.48,25.46,25.53,25.60,27.16,26.37,25.70,27.10,27.57,26.86,27.68,28.13,27.47,28.76,28.70,29.17,29.41,28.50,29.38,29.39,29.60,29.09,29.72,30.00,29.78,29.95,29.95,30.32,30.36,30.37,30.63,30.58,30.42,30.61,30.60,30.68,30.78,30.81,30.85,30.81,30.84,30.90,30.93,30.60,31.02,30.90,30.95,30.79,31.10,31.07,30.80,31.21,31.09,31.09,30.91,30.95,31.01,31.01,31.24,30.95,31.14,31.21,31.29,31.11,31.30,31.32,31.27,31.32,31.40,31.20,31.31,31.39,31.46,31.41,31.40,31.48,31.36,31.28,31.35,31.44,31.39,31.25,31.12,30.89,31.51,31.45,31.40,31.63,31.61,31.58,31.60,31.62,31.61,31.57,31.54,31.61,31.57,31.61,31.59,31.61,31.64,31.62,31.64,31.56,31.63,31.64,31.64,31.62,31.64,31.59,31.60,31.63,31.63,31.61,31.62,31.62,31.57,31.65,31.62,31.62,31.64,31.62,31.62,31.63,31.65,31.64,31.63,31.65,31.63,31.63,31.63,31.63,31.64,31.66,31.67,31.64,31.63,31.65,31.65,31.66,31.64,31.65,31.65,31.62,31.64,31.64,31.66,31.67,31.66,31.67,31.66,31.67,31.66,31.67,31.66,31.65,31.66,31.65,31.65,31.65,31.65,31.64,31.66,31.65,31.67,31.65,31.67,31.66,31.67,31.64,31.66,31.66,31.63,31.65,31.62,31.64,31.62,31.64,31.65,31.64,31.62,31.65,31.66,31.65,31.66,31.64,31.64,31.64,31.63,31.65,31.66,31.64,31.66,31.66,31.65,31.65,31.65,31.66,31.67,31.65,31.66,31.64,31.66,31.64,31.65,31.65,31.64,31.64,31.62,31.63,31.64,31.65,31.65,31.64,31.65,31.66,31.66,31.65,31.64,31.66,31.66,31.65,31.66,31.65,31.65,31.64,31.66,31.65,31.64,31.64,31.63,31.64,31.64,31.64,31.64,31.66,31.65,31.67,31.64,31.65,31.63,31.64,31.67,31.64,31.64,31.66,31.64,31.63,31.66,31.62,31.66,31.65,31.63,31.65,31.62,31.66,31.65,31.65,31.63,31.66,31.67,31.67,31.65,31.65,31.66,31.66,31.67,31.64,31.66,31.64,31.65,31.67,31.66,31.65,31.67,31.67,31.64,31.65,31.67,31.67,31.65,31.67,31.67,31.68,31.67,31.66,31.68,31.67,31.67,31.68,31.68,31.67,31.67,31.67,31.67,31.67,31.68,31.67,31.67,31.68,31.68,31.66,31.68,31.66,31.68,31.68,31.69,31.68,31.68,31.69,31.68,31.68,31.68,31.68,31.68,31.68,31.68,31.68,31.67,31.67,31.68,31.69,31.68,31.69,31.68,31.69,31.68,31.67,31.68,31.68,31.67,31.68,31.67,31.68,31.67,31.69,31.68,31.68,31.68,31.68,31.68,31.68,31.68,31.68,31.68,31.68,31.67,31.67,31.68,31.68,31.68,31.68,31.68,31.69,31.67,31.68,31.68,31.68,31.68,31.69,31.68,31.68,31.68,31.68,31.68,31.67,31.68,31.68,31.67,31.66,31.49,31.50,31.52,31.51,31.51,31.50,31.52,31.52,31.50,31.53,31.53,31.54,31.49,31.51,31.55,31.53,31.52,31.56,31.58,31.52,31.54,31.59,31.58,31.56,31.58,31.59,31.57,31.55,31.54,31.53,31.49,31.48,31.53,31.52,31.44,31.48,31.49,31.45,31.41,31.46,31.43,31.40,31.43,31.44,31.43,31.38,31.43,31.48,31.37,31.39,31.41,31.41,31.36,31.39,31.35,31.33,31.39,31.25,31.25,31.10,31.23,31.05,31.14,31.18,31.11,31.02,31.15,31.03,31.00,31.11,31.05,31.23,31.20,31.31,31.30,31.24,31.25,31.16,31.25,31.09,31.24,31.21,31.20,31.13],[11.83,10.41,9.61,7.92,7.39,7.51,7.39,6.49,5.29,5.04,3.25,3.90,2.74,2.86,2.33,1.44,0.77,1.29,2.05,2.55,4.00,4.59,5.54,6.45,7.14,6.34,7.21,6.56,5.34,6.30,6.61,5.47,5.92,4.62,5.39,4.06,4.96,5.28,6.05,6.43,6.31,5.17,5.89,4.16,5.62,4.97,5.28,5.26,3.93,3.22,3.82,4.19,3.72,4.65,5.35,5.07,3.60,3.29,2.71,2.38,3.55,3.53,2.71,3.16,3.29,4.15,4.38,4.32,5.00,4.14,4.47,4.38,3.28,5.35,4.97,6.46,6.95,7.22,8.36,8.45,9.42,9.22,8.72,9.46,8.65,9.62,9.73,10.43,10.71,12.15,11.88,10.92,10.73,10.32,10.06,10.19,9.31,9.59,10.00,9.51,9.13,9.76,9.66,8.99,9.10,9.57,8.95,8.90,9.44,9.58,9.01,8.51,9.43,9.57,8.69,8.85,9.71,9.34,8.35,9.38,9.36,9.79,10.44,9.90,11.06,11.66,11.83,11.10,10.36,9.60,9.16,8.85,8.32,8.94,9.46,9.63,10.28,11.23,10.77,12.28,12.51,12.27,13.00,13.28,13.91,12.71,12.35,10.92,11.76,11.40,10.85,11.56,12.23,12.20,12.22,13.03,13.29,12.74,13.84,15.11,14.08,13.81,15.55,15.27,15.30,16.17,17.09,16.07,16.45,17.76,18.02,17.65,17.90,19.04,18.45,19.22,20.23,20.67,20.55,20.56,22.91,22.17,23.36,23.01,25.23,25.00,25.19,27.13,25.96,25.44,27.17,27.57,26.58,27.31,28.14,27.17,28.50,28.63,29.14,28.98,28.26,29.53,29.10,29.57,29.34,29.69,29.78,29.85,30.06,29.69,30.20,30.32,30.31,30.48,30.32,30.37,30.41,30.31,30.53,30.69,30.64,30.60,30.68,30.68,30.67,30.62,30.51,30.90,30.65,30.79,30.72,30.91,30.77,30.75,31.08,30.79,31.00,30.91,30.88,30.70,31.00,31.18,30.62,31.06,31.20,31.15,31.05,31.24,31.32,31.06,31.14,31.37,31.08,31.12,31.15,31.44,31.23,31.18,31.43,31.30,31.13,31.14,31.43,31.28,31.01,31.17,30.79,31.50,31.44,31.32,31.63,31.59,31.53,31.58,31.61,31.60,31.57,31.54,31.59,31.57,31.59,31.58,31.60,31.62,31.61,31.62,31.55,31.63,31.63,31.62,31.61,31.63,31.58,31.60,31.64,31.62,31.60,31.61,31.63,31.58,31.65,31.62,31.62,31.65,31.63,31.62,31.64,31.65,31.65,31.64,31.64,31.63,31.63,31.64,31.63,31.64,31.66,31.67,31.64,31.64,31.64,31.65,31.66,31.64,31.65,31.65,31.63,31.64,31.65,31.65,31.67,31.66,31.66,31.66,31.66,31.65,31.67,31.67,31.66,31.66,31.65,31.66,31.66,31.66,31.65,31.66,31.64,31.67,31.65,31.66,31.66,31.67,31.64,31.66,31.65,31.63,31.66,31.63,31.65,31.64,31.65,31.65,31.64,31.63,31.65,31.66,31.66,31.67,31.65,31.65,31.65,31.65,31.65,31.67,31.65,31.65,31.66,31.66,31.65,31.65,31.66,31.67,31.65,31.66,31.64,31.66,31.64,31.65,31.64,31.65,31.64,31.63,31.64,31.64,31.65,31.65,31.64,31.65,31.66,31.66,31.66,31.65,31.66,31.66,31.65,31.66,31.65,31.65,31.64,31.66,31.66,31.64,31.65,31.63,31.64,31.65,31.64,31.63,31.66,31.65,31.67,31.65,31.66,31.64,31.64,31.67,31.64,31.65,31.66,31.65,31.64,31.66,31.62,31.66,31.65,31.65,31.66,31.63,31.66,31.65,31.65,31.63,31.66,31.67,31.67,31.65,31.66,31.66,31.65,31.67,31.66,31.66,31.65,31.66,31.67,31.66,31.65,31.67,31.67,31.66,31.66,31.67,31.67,31.66,31.67,31.67,31.68,31.67,31.66,31.68,31.67,31.67,31.67,31.67,31.67,31.67,31.67,31.67,31.68,31.68,31.67,31.67,31.67,31.67,31.66,31.67,31.66,31.67,31.67,31.68,31.68,31.68,31.68,31.68,31.68,31.68,31.68,31.68,31.68,31.68,31.68,31.67,31.67,31.67,31.68,31.68,31.68,31.68,31.68,31.68,31.67,31.67,31.68,31.67,31.68,31.67,31.68,31.67,31.68,31.68,31.68,31.68,31.68,31.68,31.67,31.68,31.67,31.68,31.67,31.67,31.67,31.67,31.67,31.68,31.68,31.67,31.68,31.67,31.68,31.68,31.68,31.68,31.69,31.68,31.67,31.68,31.68,31.67,31.67,31.67,31.68,31.68,31.66,31.45,31.46,31.49,31.49,31.49,31.48,31.51,31.51,31.49,31.50,31.53,31.54,31.48,31.52,31.55,31.54,31.52,31.56,31.58,31.53,31.54,31.58,31.57,31.56,31.59,31.59,31.55,31.55,31.54,31.51,31.48,31.47,31.52,31.52,31.43,31.47,31.49,31.44,31.39,31.46,31.43,31.40,31.42,31.44,31.42,31.37,31.41,31.45,31.35,31.35,31.36,31.36,31.29,31.32,31.28,31.27,31.34,31.18,31.14,31.02,31.12,30.89,30.97,31.05,30.97,30.88,31.06,30.92,30.87,31.00,30.96,31.14,31.12,31.23,31.23,31.15,31.18,31.02,31.19,30.93,31.14,31.09,31.09,31.03],[11.19,9.50,8.57,7.03,6.24,6.21,5.79,5.21,4.32,4.34,3.12,3.67,2.89,2.98,2.93,2.30,1.34,0.78,1.36,1.90,3.04,3.39,4.32,4.79,5.79,4.78,6.18,5.71,4.26,5.58,5.71,4.10,4.77,3.43,4.41,3.68,4.54,4.77,5.60,5.81,5.44,4.53,4.79,3.56,4.83,4.19,4.53,4.49,3.55,2.81,3.18,3.32,2.90,3.49,4.19,3.63,2.70,2.36,2.02,2.06,3.22,3.17,2.67,3.05,3.33,4.08,4.33,4.26,4.77,3.92,4.15,3.99,3.01,4.19,3.72,5.20,5.38,6.09,6.80,7.49,8.17,8.34,8.05,8.65,7.86,8.76,9.05,9.88,10.24,11.74,11.28,10.45,10.54,10.06,9.61,9.73,8.68,9.07,9.60,8.85,8.17,8.66,9.07,7.92,8.02,8.56,7.86,7.26,8.11,8.52,7.53,7.08,8.13,8.11,7.28,7.63,8.72,8.35,7.30,8.35,8.62,9.19,9.85,9.23,10.39,10.89,11.22,10.37,10.06,9.01,8.50,8.52,8.24,8.34,9.03,9.20,9.54,10.47,10.17,11.71,11.97,11.58,12.70,12.97,13.15,12.52,11.75,10.32,11.17,10.27,10.42,10.86,11.49,11.42,11.53,12.08,12.32,11.96,12.83,14.16,13.23,12.93,14.27,14.07,14.82,15.10,15.83,15.11,15.92,16.68,16.86,17.00,17.19,18.30,17.59,18.70,19.10,19.77,20.09,19.93,21.58,21.39,22.26,22.07,24.00,24.28,24.29,25.82,25.14,24.40,25.79,26.61,25.91,26.54,27.46,26.67,27.71,27.64,28.32,28.70,27.50,28.87,28.59,29.06,28.68,29.10,29.64,29.17,29.96,29.11,29.78,29.87,29.88,30.11,29.75,30.18,29.92,29.92,30.20,30.38,30.16,30.29,30.43,30.40,30.50,30.24,30.41,30.69,30.21,30.45,30.50,30.65,30.53,30.47,30.90,30.33,30.78,30.74,30.24,30.18,30.84,31.04,29.91,30.74,30.93,30.84,30.45,31.08,31.21,30.29,30.76,31.25,30.23,30.71,30.74,31.33,30.91,30.91,31.32,30.99,30.66,30.89,31.30,30.96,30.71,30.95,30.29,31.41,31.35,31.11,31.61,31.56,31.45,31.49,31.59,31.57,31.47,31.46,31.57,31.48,31.54,31.54,31.56,31.60,31.56,31.61,31.49,31.62,31.59,31.62,31.60,31.63,31.55,31.60,31.62,31.61,31.59,31.60,31.63,31.56,31.64,31.62,31.61,31.65,31.62,31.62,31.62,31.65,31.65,31.64,31.63,31.62,31.64,31.64,31.64,31.63,31.65,31.68,31.64,31.63,31.64,31.64,31.65,31.63,31.65,31.64,31.62,31.62,31.64,31.65,31.66,31.65,31.65,31.65,31.66,31.65,31.67,31.66,31.66,31.66,31.64,31.66,31.66,31.66,31.65,31.66,31.64,31.67,31.64,31.66,31.65,31.67,31.65,31.66,31.65,31.62,31.66,31.63,31.65,31.64,31.65,31.66,31.64,31.64,31.65,31.66,31.66,31.67,31.65,31.64,31.65,31.64,31.65,31.67,31.65,31.66,31.65,31.66,31.64,31.65,31.65,31.66,31.65,31.66,31.64,31.66,31.64,31.65,31.65,31.65,31.63,31.61,31.63,31.64,31.65,31.65,31.64,31.65,31.67,31.66,31.66,31.64,31.65,31.65,31.64,31.66,31.65,31.65,31.64,31.67,31.66,31.64,31.63,31.63,31.64,31.63,31.64,31.63,31.66,31.65,31.67,31.64,31.65,31.62,31.63,31.66,31.64,31.65,31.65,31.65,31.64,31.66,31.61,31.66,31.64,31.64,31.66,31.63,31.66,31.65,31.64,31.62,31.66,31.66,31.67,31.65,31.66,31.66,31.65,31.67,31.65,31.66,31.64,31.65,31.67,31.66,31.64,31.67,31.67,31.65,31.66,31.67,31.67,31.66,31.67,31.67,31.68,31.67,31.66,31.67,31.67,31.67,31.67,31.67,31.67,31.67,31.66,31.67,31.67,31.68,31.67,31.67,31.67,31.67,31.66,31.67,31.66,31.67,31.67,31.68,31.68,31.68,31.68,31.68,31.68,31.67,31.67,31.67,31.68,31.68,31.68,31.67,31.67,31.66,31.68,31.67,31.68,31.68,31.68,31.68,31.67,31.67,31.68,31.66,31.68,31.66,31.68,31.66,31.68,31.67,31.68,31.68,31.67,31.68,31.66,31.67,31.67,31.67,31.67,31.67,31.67,31.68,31.67,31.67,31.68,31.67,31.68,31.67,31.68,31.68,31.67,31.67,31.69,31.67,31.67,31.68,31.68,31.67,31.67,31.67,31.68,31.68,31.67,31.48,31.51,31.48,31.50,31.51,31.49,31.51,31.52,31.50,31.51,31.52,31.55,31.50,31.52,31.55,31.55,31.53,31.57,31.58,31.54,31.55,31.59,31.58,31.57,31.59,31.60,31.57,31.56,31.56,31.53,31.52,31.50,31.54,31.54,31.47,31.49,31.51,31.46,31.44,31.48,31.46,31.43,31.43,31.45,31.44,31.40,31.43,31.46,31.35,31.39,31.40,31.40,31.33,31.37,31.33,31.30,31.38,31.21,31.17,31.05,31.15,30.93,31.01,31.10,31.02,30.94,31.09,30.96,30.92,31.05,31.03,31.18,31.14,31.28,31.27,31.20,31.23,31.11,31.22,31.01,31.18,31.17,31.16,31.12],[9.18,7.16,5.82,4.41,4.06,3.70,3.68,3.56,2.85,3.03,2.09,2.91,2.51,2.93,2.89,2.53,1.87,1.10,0.77,1.04,1.59,2.06,2.44,2.97,3.50,3.20,4.27,4.03,3.41,4.09,3.81,2.95,3.61,2.66,3.42,2.97,3.54,3.95,4.61,4.66,4.18,3.76,3.85,2.87,3.73,3.43,3.68,3.64,3.03,2.35,2.67,2.52,2.45,2.72,3.00,2.48,1.80,1.70,1.79,1.78,2.67,2.86,2.45,2.73,3.02,3.67,3.89,3.72,4.02,3.34,3.57,3.16,2.32,3.07,2.50,3.55,3.67,4.31,4.59,5.48,5.84,6.44,6.20,6.61,5.84,6.61,7.16,7.89,8.43,9.43,8.96,8.47,8.60,7.92,7.69,7.40,6.75,7.12,7.02,6.30,5.92,6.42,6.14,5.06,5.52,5.95,5.26,4.67,5.52,5.54,4.67,4.50,5.52,5.32,4.70,5.34,5.97,5.58,5.31,6.23,6.73,6.95,7.69,7.44,8.52,9.18,9.14,8.71,7.90,7.26,6.98,6.91,7.13,6.93,7.56,7.56,8.15,9.08,8.66,10.17,10.62,10.06,10.88,11.24,11.46,10.50,9.98,8.84,9.80,9.06,9.23,9.83,9.79,10.26,10.46,10.77,10.86,10.57,11.73,12.82,12.02,11.87,13.08,12.79,13.47,14.18,14.68,14.28,14.96,15.62,15.68,15.57,16.16,17.11,16.46,17.43,17.91,18.59,18.96,19.29,21.02,20.14,21.65,21.74,23.21,23.68,24.08,25.94,24.92,24.62,26.38,26.79,25.37,26.67,27.78,26.34,27.58,28.27,28.54,28.44,27.76,29.55,28.66,28.92,28.95,29.27,29.45,29.48,30.21,29.47,29.75,30.05,30.04,30.16,29.80,30.33,30.24,30.06,30.31,30.48,30.35,30.23,30.55,30.50,30.52,30.44,30.48,30.78,30.41,30.56,30.59,30.72,30.66,30.58,30.89,30.51,30.90,30.88,30.81,30.66,31.00,31.08,30.44,30.98,31.10,30.99,30.95,31.15,31.21,30.99,30.93,31.29,30.86,31.02,30.95,31.36,31.15,31.00,31.35,31.12,31.03,30.97,31.32,31.12,30.73,31.09,30.63,31.44,31.41,31.19,31.62,31.57,31.50,31.54,31.59,31.59,31.52,31.47,31.57,31.52,31.57,31.56,31.58,31.60,31.58,31.61,31.53,31.62,31.60,31.62,31.60,31.63,31.56,31.58,31.61,31.61,31.58,31.59,31.62,31.59,31.65,31.62,31.60,31.65,31.62,31.62,31.64,31.64,31.65,31.64,31.64,31.62,31.63,31.64,31.64,31.65,31.67,31.67,31.64,31.64,31.64,31.64,31.65,31.64,31.65,31.65,31.63,31.64,31.65,31.66,31.66,31.65,31.65,31.65,31.65,31.66,31.66,31.67,31.66,31.66,31.65,31.66,31.66,31.66,31.66,31.66,31.65,31.66,31.65,31.66,31.65,31.67,31.65,31.66,31.64,31.63,31.65,31.64,31.65,31.64,31.65,31.65,31.65,31.64,31.66,31.66,31.66,31.67,31.65,31.65,31.65,31.65,31.65,31.67,31.65,31.66,31.66,31.66,31.66,31.65,31.66,31.67,31.66,31.66,31.65,31.65,31.64,31.65,31.65,31.66,31.64,31.63,31.65,31.65,31.65,31.65,31.64,31.65,31.66,31.67,31.66,31.65,31.67,31.66,31.65,31.67,31.66,31.66,31.64,31.67,31.65,31.65,31.65,31.64,31.64,31.65,31.65,31.63,31.66,31.65,31.67,31.65,31.66,31.64,31.64,31.66,31.65,31.65,31.65,31.65,31.64,31.66,31.63,31.67,31.66,31.65,31.66,31.64,31.66,31.66,31.66,31.64,31.67,31.67,31.67,31.66,31.66,31.67,31.66,31.67,31.66,31.67,31.65,31.66,31.67,31.67,31.66,31.67,31.67,31.66,31.66,31.67,31.68,31.67,31.67,31.68,31.68,31.68,31.68,31.68,31.67,31.68,31.67,31.67,31.68,31.68,31.67,31.67,31.68,31.68,31.67,31.68,31.67,31.67,31.67,31.67,31.67,31.67,31.67,31.68,31.68,31.67,31.68,31.68,31.68,31.68,31.68,31.68,31.69,31.68,31.68,31.68,31.67,31.67,31.68,31.68,31.68,31.68,31.68,31.68,31.67,31.67,31.68,31.67,31.68,31.68,31.68,31.67,31.68,31.68,31.68,31.68,31.68,31.68,31.68,31.68,31.68,31.68,31.68,31.68,31.68,31.67,31.67,31.68,31.68,31.68,31.68,31.67,31.68,31.67,31.68,31.68,31.69,31.68,31.68,31.68,31.68,31.67,31.67,31.67,31.68,31.68,31.67,31.50,31.48,31.47,31.48,31.49,31.47,31.51,31.50,31.48,31.50,31.51,31.53,31.46,31.51,31.54,31.52,31.51,31.56,31.57,31.50,31.53,31.57,31.57,31.55,31.58,31.58,31.56,31.56,31.56,31.51,31.49,31.48,31.52,31.51,31.44,31.46,31.48,31.42,31.41,31.45,31.43,31.40,31.41,31.41,31.40,31.37,31.41,31.44,31.27,31.34,31.33,31.34,31.27,31.29,31.27,31.22,31.32,31.14,31.11,30.99,31.10,30.85,30.98,31.04,30.95,30.90,31.03,30.85,30.79,30.98,30.93,31.13,31.07,31.25,31.23,31.14,31.18,31.04,31.17,30.92,31.12,31.12,31.11,31.08],[9.08,6.92,5.45,3.84,3.39,3.05,2.76,2.77,2.20,2.32,1.82,2.43,2.13,2.75,2.68,2.61,1.93,1.59,0.97,0.77,1.08,1.47,1.93,2.27,2.68,2.49,3.39,3.21,2.72,3.29,2.96,2.25,2.75,2.07,2.58,2.39,2.80,3.17,3.71,3.75,3.36,3.14,3.05,2.46,3.10,2.74,3.03,3.08,2.68,1.96,2.21,1.96,1.95,2.11,2.35,1.81,1.45,1.48,1.51,1.69,2.32,2.66,2.39,2.49,2.69,3.18,3.52,3.47,3.35,2.76,2.86,2.41,1.78,2.33,1.88,2.72,2.73,3.25,3.68,4.33,4.99,5.38,5.25,5.65,4.95,5.80,6.39,7.00,7.76,8.86,8.42,7.72,8.14,7.70,7.05,6.93,6.20,6.31,6.43,5.57,5.21,5.53,5.50,4.57,4.55,5.06,4.54,3.86,4.64,4.70,3.98,3.71,4.71,4.62,3.92,4.28,5.17,4.90,4.71,5.55,6.18,6.39,7.04,6.88,8.21,8.83,8.65,7.74,7.14,6.71,6.31,6.22,6.28,6.32,7.24,6.72,7.44,8.41,7.58,9.42,9.56,9.17,10.06,10.51,10.43,9.91,9.32,8.23,8.77,8.26,8.42,8.94,8.99,9.24,9.63,10.17,10.05,10.09,11.27,12.41,11.83,11.05,12.94,12.34,13.49,13.52,14.38,13.95,14.58,15.36,15.18,15.58,16.02,16.86,16.19,17.67,18.33,18.34,19.29,19.88,21.72,20.12,22.72,21.38,22.79,24.12,25.14,26.20,24.80,24.70,26.71,26.33,25.36,26.61,27.27,26.07,27.35,27.89,28.13,27.79,27.19,28.98,28.31,28.42,29.03,28.99,28.99,28.69,29.84,29.26,29.25,29.72,29.99,29.83,29.54,29.85,30.01,29.89,29.52,30.36,30.04,29.74,30.17,30.34,30.30,30.01,30.28,30.36,30.02,30.48,30.51,30.21,30.19,30.64,30.66,30.19,30.68,30.92,29.79,30.14,30.98,30.97,29.91,30.82,31.03,30.75,30.67,31.14,31.25,30.75,30.89,31.33,30.60,31.01,31.03,31.42,31.20,30.96,31.39,31.13,31.03,31.06,31.29,31.12,31.02,31.23,31.01,31.46,31.44,31.35,31.63,31.58,31.49,31.55,31.63,31.61,31.59,31.57,31.60,31.57,31.58,31.58,31.62,31.63,31.62,31.64,31.58,31.64,31.63,31.65,31.62,31.65,31.59,31.63,31.63,31.65,31.59,31.64,31.64,31.61,31.66,31.64,31.65,31.66,31.65,31.63,31.65,31.66,31.66,31.66,31.64,31.64,31.64,31.65,31.65,31.65,31.65,31.67,31.64,31.65,31.64,31.64,31.66,31.65,31.66,31.65,31.64,31.64,31.65,31.66,31.67,31.65,31.65,31.65,31.66,31.66,31.67,31.66,31.66,31.66,31.65,31.66,31.66,31.66,31.66,31.66,31.65,31.66,31.64,31.66,31.66,31.66,31.66,31.66,31.65,31.63,31.65,31.63,31.66,31.65,31.65,31.65,31.64,31.64,31.66,31.66,31.66,31.67,31.65,31.65,31.65,31.65,31.65,31.67,31.65,31.66,31.66,31.66,31.66,31.66,31.67,31.67,31.66,31.65,31.65,31.66,31.65,31.65,31.65,31.66,31.65,31.63,31.65,31.64,31.65,31.65,31.64,31.64,31.66,31.67,31.66,31.65,31.67,31.66,31.66,31.67,31.66,31.66,31.65,31.66,31.65,31.66,31.65,31.64,31.64,31.65,31.65,31.64,31.67,31.66,31.67,31.66,31.66,31.65,31.65,31.66,31.65,31.66,31.66,31.66,31.65,31.67,31.64,31.67,31.66,31.66,31.66,31.65,31.67,31.67,31.66,31.65,31.67,31.67,31.67,31.66,31.67,31.67,31.66,31.68,31.67,31.67,31.66,31.67,31.67,31.67,31.66,31.67,31.67,31.66,31.66,31.67,31.67,31.67,31.68,31.68,31.68,31.68,31.67,31.67,31.67,31.67,31.67,31.67,31.67,31.68,31.67,31.68,31.68,31.68,31.68,31.68,31.67,31.68,31.66,31.67,31.67,31.67,31.68,31.69,31.68,31.68,31.69,31.68,31.69,31.68,31.68,31.68,31.69,31.68,31.68,31.68,31.67,31.67,31.68,31.67,31.69,31.68,31.68,31.68,31.67,31.67,31.68,31.67,31.68,31.67,31.68,31.68,31.69,31.68,31.69,31.69,31.68,31.68,31.67,31.68,31.68,31.68,31.68,31.68,31.67,31.68,31.67,31.68,31.68,31.67,31.68,31.67,31.68,31.68,31.68,31.68,31.69,31.68,31.68,31.68,31.68,31.68,31.68,31.68,31.68,31.68,31.68,31.45,31.45,31.45,31.49,31.49,31.47,31.50,31.51,31.50,31.49,31.53,31.54,31.46,31.53,31.56,31.53,31.53,31.57,31.57,31.54,31.56,31.58,31.57,31.58,31.58,31.58,31.56,31.56,31.55,31.52,31.50,31.50,31.54,31.53,31.47,31.49,31.49,31.46,31.43,31.46,31.46,31.42,31.43,31.42,31.40,31.41,31.42,31.42,31.31,31.33,31.34,31.31,31.26,31.27,31.25,31.21,31.27,31.11,31.03,30.93,31.00,30.75,30.91,30.97,30.90,30.84,30.98,30.84,30.72,30.91,30.85,31.07,31.03,31.18,31.19,31.09,31.12,30.93,31.13,30.82,31.06,31.05,31.03,31.03],[8.88,6.49,5.10,3.75,3.22,2.90,2.65,2.79,2.05,2.51,1.81,2.57,2.49,3.01,3.13,2.98,2.26,2.12,1.50,0.95,0.76,1.01,1.63,1.79,2.42,2.29,3.05,3.30,2.81,3.56,3.02,2.22,2.97,2.29,2.97,2.85,3.07,3.49,4.16,4.29,3.70,3.51,3.50,2.89,3.59,3.20,3.51,3.62,3.18,2.45,2.66,2.21,2.30,2.34,2.40,1.77,1.58,1.67,2.05,2.22,2.93,3.19,2.92,2.96,3.22,3.51,3.89,3.87,3.80,3.20,3.23,2.71,2.15,2.58,1.82,2.73,2.54,3.43,3.53,4.36,4.87,5.49,5.29,5.28,4.80,5.43,6.09,6.42,7.21,7.98,7.77,7.22,7.68,6.82,6.74,6.42,6.04,6.01,5.80,5.25,4.96,5.09,4.84,4.26,4.22,4.59,4.28,3.60,4.32,4.38,3.69,3.51,4.46,4.32,3.77,4.34,4.85,4.51,4.59,5.46,5.98,6.14,6.91,6.97,8.18,8.70,8.50,8.17,7.11,6.77,6.27,6.35,6.65,6.41,7.26,6.85,7.69,8.50,8.02,9.41,10.15,9.48,10.01,10.36,10.69,9.86,9.20,8.00,9.19,8.48,8.82,9.48,9.39,9.67,10.05,10.52,10.37,10.20,11.52,12.34,11.72,11.81,13.03,12.50,13.33,14.18,14.46,13.99,14.98,15.69,15.57,15.31,16.15,16.73,16.06,17.45,18.25,18.60,18.63,19.35,21.14,19.69,21.66,22.17,23.08,23.26,24.07,25.93,24.30,24.47,26.96,26.34,24.85,26.88,27.56,25.77,27.87,28.84,28.57,28.29,27.92,29.66,28.48,29.14,28.97,29.43,29.56,29.79,30.40,29.36,30.08,30.40,30.25,30.38,30.08,30.50,30.37,30.22,30.61,30.72,30.60,30.55,30.74,30.67,30.60,30.67,30.68,30.89,30.55,30.75,30.64,30.89,30.89,30.65,31.10,30.74,30.99,30.90,30.88,30.90,31.01,31.08,30.77,30.98,31.03,31.05,30.97,31.09,31.15,31.13,31.07,31.24,31.04,31.14,31.04,31.30,31.16,31.08,31.31,31.18,31.08,30.96,31.25,31.06,30.75,31.06,30.77,31.38,31.40,31.23,31.55,31.55,31.48,31.50,31.57,31.60,31.58,31.54,31.58,31.56,31.51,31.55,31.61,31.61,31.61,31.63,31.57,31.60,31.63,31.63,31.58,31.63,31.57,31.60,31.64,31.62,31.59,31.61,31.60,31.56,31.63,31.60,31.62,31.64,31.62,31.61,31.64,31.64,31.65,31.63,31.64,31.63,31.63,31.63,31.64,31.65,31.66,31.67,31.64,31.63,31.63,31.65,31.66,31.64,31.64,31.65,31.63,31.64,31.64,31.66,31.67,31.65,31.65,31.65,31.65,31.66,31.67,31.67,31.65,31.65,31.64,31.65,31.66,31.65,31.65,31.65,31.64,31.66,31.65,31.66,31.65,31.67,31.64,31.66,31.66,31.64,31.65,31.63,31.64,31.63,31.64,31.65,31.64,31.63,31.65,31.66,31.66,31.67,31.65,31.64,31.64,31.64,31.66,31.67,31.65,31.65,31.66,31.66,31.65,31.64,31.66,31.67,31.66,31.65,31.66,31.66,31.65,31.65,31.65,31.65,31.63,31.63,31.65,31.65,31.65,31.65,31.65,31.65,31.66,31.66,31.66,31.66,31.67,31.66,31.65,31.66,31.65,31.65,31.65,31.67,31.66,31.65,31.66,31.65,31.65,31.64,31.64,31.63,31.67,31.65,31.67,31.65,31.66,31.64,31.65,31.66,31.64,31.65,31.66,31.65,31.64,31.66,31.63,31.66,31.65,31.64,31.66,31.63,31.66,31.65,31.66,31.64,31.66,31.67,31.67,31.65,31.66,31.67,31.66,31.68,31.65,31.66,31.65,31.67,31.67,31.66,31.65,31.67,31.67,31.65,31.66,31.67,31.67,31.66,31.67,31.67,31.68,31.67,31.67,31.67,31.67,31.67,31.67,31.68,31.67,31.67,31.67,31.67,31.67,31.67,31.67,31.67,31.67,31.68,31.66,31.67,31.66,31.67,31.67,31.68,31.68,31.68,31.68,31.67,31.68,31.68,31.67,31.67,31.68,31.68,31.68,31.67,31.67,31.67,31.68,31.67,31.68,31.68,31.68,31.67,31.67,31.67,31.67,31.67,31.68,31.67,31.68,31.66,31.68,31.67,31.67,31.67,31.67,31.68,31.67,31.67,31.67,31.67,31.67,31.67,31.67,31.67,31.67,31.67,31.67,31.68,31.68,31.67,31.67,31.67,31.67,31.68,31.68,31.67,31.67,31.68,31.68,31.67,31.67,31.67,31.68,31.67,31.67,31.46,31.46,31.46,31.49,31.49,31.45,31.51,31.51,31.47,31.48,31.53,31.55,31.44,31.53,31.56,31.53,31.51,31.58,31.59,31.51,31.56,31.60,31.59,31.57,31.60,31.60,31.57,31.58,31.57,31.52,31.50,31.49,31.53,31.52,31.45,31.47,31.46,31.43,31.38,31.42,31.40,31.36,31.36,31.36,31.33,31.32,31.37,31.40,31.21,31.26,31.30,31.31,31.25,31.24,31.22,31.16,31.24,31.06,30.99,30.91,30.98,30.72,30.86,30.92,30.82,30.78,30.90,30.80,30.67,30.86,30.84,31.03,30.96,31.14,31.14,31.04,31.07,30.95,31.05,30.80,30.96,31.00,31.00,31.00],[9.29,6.57,4.97,3.54,2.99,2.49,2.35,2.56,2.09,2.63,2.10,2.93,3.21,3.42,3.66,3.56,2.74,2.68,1.97,1.55,1.06,0.77,1.14,1.53,2.03,2.06,2.92,3.12,2.64,3.43,2.81,2.04,2.82,2.43,3.05,3.33,3.57,3.92,4.60,4.67,4.06,3.95,3.79,3.21,3.82,3.29,3.80,3.96,3.51,2.65,2.75,2.24,2.31,2.28,2.24,1.69,1.67,1.76,2.39,2.57,3.32,3.61,3.46,3.38,3.69,4.21,4.66,4.44,4.42,3.53,3.61,3.01,2.57,2.57,1.92,2.54,2.27,3.20,3.31,4.27,4.68,5.08,5.20,5.46,4.92,5.63,6.29,6.79,7.40,8.29,8.22,7.61,7.65,6.94,6.51,6.31,5.85,5.88,5.80,5.12,4.54,5.31,4.98,3.85,4.10,4.60,3.82,3.44,4.06,4.24,3.20,3.30,4.21,4.09,3.32,4.12,4.76,4.36,4.44,5.36,6.03,6.08,6.92,7.02,8.23,8.87,8.43,8.05,7.05,6.77,6.37,6.24,6.86,6.39,7.66,6.80,7.74,8.58,8.12,9.61,10.04,9.63,10.31,10.41,10.64,10.01,9.28,8.34,9.24,8.52,9.39,9.50,9.40,10.00,10.24,10.71,10.76,10.67,11.79,12.75,12.73,11.68,13.45,13.22,13.84,14.36,14.85,14.63,15.09,15.80,15.98,15.93,16.24,17.29,16.78,17.58,18.26,18.88,19.56,19.08,21.45,20.37,21.96,21.80,23.39,23.93,24.74,26.31,25.13,24.65,27.02,26.57,25.70,26.41,28.04,26.35,27.29,28.19,28.58,28.17,27.47,29.27,28.45,28.44,28.97,29.20,28.99,29.18,30.06,29.21,29.23,29.90,29.98,29.61,29.37,29.89,29.97,29.75,29.57,30.24,29.88,29.55,30.33,30.14,30.11,29.87,30.44,30.28,29.66,30.32,30.33,30.18,30.01,30.61,30.41,30.09,30.54,30.78,29.98,29.93,30.88,30.82,29.61,30.66,30.95,30.55,30.34,30.92,31.02,30.55,30.57,31.16,30.14,30.67,30.72,31.23,30.84,30.66,31.20,30.79,30.75,30.76,31.17,30.82,30.88,31.00,30.89,31.41,31.35,31.33,31.56,31.58,31.51,31.51,31.58,31.60,31.57,31.55,31.59,31.55,31.51,31.56,31.61,31.61,31.61,31.62,31.55,31.61,31.62,31.63,31.59,31.63,31.52,31.59,31.62,31.63,31.55,31.62,31.61,31.57,31.64,31.62,31.62,31.64,31.62,31.61,31.63,31.64,31.65,31.64,31.64,31.63,31.63,31.64,31.64,31.65,31.66,31.67,31.64,31.63,31.64,31.64,31.66,31.64,31.65,31.65,31.63,31.64,31.65,31.66,31.67,31.66,31.66,31.66,31.66,31.66,31.67,31.66,31.65,31.65,31.64,31.65,31.65,31.66,31.65,31.66,31.65,31.67,31.65,31.66,31.66,31.66,31.65,31.65,31.65,31.63,31.65,31.63,31.65,31.64,31.65,31.66,31.64,31.64,31.66,31.67,31.66,31.67,31.65,31.64,31.64,31.65,31.65,31.67,31.65,31.66,31.66,31.66,31.66,31.65,31.66,31.67,31.66,31.66,31.65,31.66,31.65,31.66,31.65,31.66,31.64,31.63,31.65,31.65,31.66,31.65,31.65,31.65,31.67,31.67,31.66,31.65,31.67,31.66,31.66,31.67,31.67,31.66,31.65,31.67,31.66,31.66,31.65,31.64,31.65,31.65,31.66,31.64,31.67,31.66,31.67,31.66,31.66,31.64,31.65,31.66,31.65,31.65,31.66,31.66,31.64,31.67,31.64,31.67,31.65,31.66,31.66,31.64,31.67,31.66,31.66,31.65,31.67,31.67,31.67,31.66,31.67,31.67,31.66,31.68,31.66,31.67,31.66,31.67,31.67,31.67,31.66,31.67,31.67,31.66,31.67,31.67,31.67,31.67,31.68,31.68,31.68,31.68,31.67,31.68,31.67,31.67,31.67,31.68,31.67,31.67,31.67,31.67,31.67,31.67,31.67,31.67,31.67,31.68,31.66,31.68,31.67,31.68,31.68,31.69,31.68,31.68,31.68,31.68,31.68,31.68,31.68,31.68,31.68,31.68,31.67,31.67,31.67,31.67,31.68,31.67,31.68,31.68,31.68,31.67,31.67,31.67,31.68,31.67,31.68,31.67,31.68,31.67,31.68,31.67,31.67,31.68,31.67,31.68,31.67,31.68,31.68,31.68,31.68,31.67,31.68,31.68,31.67,31.68,31.68,31.67,31.68,31.67,31.67,31.68,31.67,31.67,31.68,31.67,31.68,31.68,31.68,31.68,31.68,31.68,31.68,31.68,31.68,31.48,31.47,31.47,31.50,31.51,31.46,31.52,31.52,31.49,31.48,31.54,31.55,31.46,31.54,31.56,31.53,31.52,31.58,31.57,31.53,31.56,31.59,31.58,31.58,31.57,31.57,31.55,31.56,31.56,31.51,31.50,31.50,31.53,31.53,31.47,31.48,31.50,31.47,31.43,31.46,31.45,31.41,31.41,31.41,31.38,31.37,31.39,31.41,31.29,31.32,31.33,31.33,31.29,31.28,31.24,31.17,31.22,31.06,30.97,30.89,30.97,30.72,30.84,30.92,30.83,30.78,30.90,30.79,30.62,30.81,30.83,31.00,30.94,31.14,31.14,31.05,31.11,30.92,31.07,30.84,31.01,31.07,31.02,31.06],[8.71,6.67,5.11,3.81,3.28,2.52,2.57,2.91,2.36,3.19,2.63,3.59,3.67,4.25,4.57,4.49,3.36,3.58,2.67,2.00,1.60,1.08,0.77,1.17,1.84,2.23,3.31,3.98,3.48,4.37,3.31,2.57,3.87,3.13,3.83,4.06,4.25,4.94,5.48,5.66,4.99,4.89,4.59,3.88,4.72,4.15,4.75,5.03,4.20,3.19,3.69,3.10,3.23,3.09,2.95,2.04,2.35,2.32,3.12,3.27,4.07,4.44,4.36,4.20,4.68,5.08,5.58,5.35,5.27,4.50,4.67,3.78,3.13,3.36,2.29,3.21,2.44,3.86,3.60,4.75,5.26,6.27,5.95,5.73,5.18,5.85,6.85,7.16,8.06,8.92,8.82,8.06,8.24,7.39,7.20,6.52,6.16,6.40,5.94,5.17,4.93,5.28,4.79,3.87,4.16,4.74,3.88,3.08,4.37,4.39,3.32,3.31,4.56,4.25,3.61,4.47,5.06,4.70,4.81,5.78,6.49,6.48,7.16,7.67,8.39,9.32,9.37,8.87,7.59,7.27,6.98,6.97,7.38,6.95,8.46,7.77,8.89,9.82,9.00,10.52,11.25,10.64,11.36,11.41,11.51,10.74,10.15,8.83,10.25,9.57,10.26,10.84,10.66,10.98,11.43,11.86,11.78,11.65,13.07,13.88,13.04,13.30,14.85,13.90,14.65,15.78,16.36,15.24,16.60,17.77,17.14,16.98,17.75,18.81,17.57,18.87,19.94,20.08,20.33,20.67,22.67,21.15,23.13,23.96,24.17,24.35,25.32,26.52,25.46,25.95,27.64,26.62,26.06,27.34,28.08,26.59,27.94,28.97,28.68,28.24,28.22,29.81,28.63,29.10,29.41,29.47,29.22,29.61,30.39,29.42,29.88,30.25,30.25,30.15,30.16,30.46,30.29,30.30,30.41,30.67,30.52,30.48,30.70,30.65,30.75,30.68,30.78,30.94,30.66,30.74,30.77,30.84,30.84,30.89,31.06,30.78,31.00,31.05,30.79,30.93,31.15,31.17,30.74,31.01,31.18,31.07,30.97,31.18,31.26,31.04,31.08,31.31,30.87,31.07,30.83,31.39,31.18,31.05,31.38,31.14,31.01,30.98,31.36,31.03,30.81,31.01,30.92,31.37,31.37,31.30,31.56,31.56,31.53,31.52,31.58,31.61,31.56,31.53,31.59,31.53,31.52,31.57,31.61,31.61,31.61,31.63,31.54,31.60,31.62,31.63,31.59,31.63,31.56,31.59,31.63,31.62,31.58,31.61,31.60,31.55,31.63,31.61,31.62,31.64,31.62,31.61,31.63,31.64,31.64,31.63,31.64,31.62,31.64,31.64,31.63,31.64,31.65,31.67,31.64,31.63,31.64,31.64,31.65,31.64,31.65,31.65,31.62,31.64,31.65,31.65,31.67,31.65,31.65,31.65,31.66,31.66,31.66,31.66,31.65,31.65,31.63,31.65,31.65,31.65,31.65,31.65,31.65,31.66,31.65,31.66,31.66,31.66,31.65,31.66,31.66,31.64,31.66,31.64,31.65,31.64,31.65,31.66,31.64,31.64,31.66,31.67,31.66,31.67,31.66,31.64,31.64,31.65,31.66,31.67,31.66,31.66,31.66,31.66,31.65,31.65,31.66,31.68,31.67,31.66,31.66,31.66,31.66,31.65,31.66,31.66,31.64,31.63,31.65,31.65,31.66,31.66,31.66,31.66,31.66,31.68,31.66,31.65,31.67,31.65,31.65,31.67,31.66,31.66,31.66,31.67,31.66,31.66,31.66,31.64,31.65,31.65,31.66,31.65,31.67,31.66,31.67,31.65,31.66,31.65,31.65,31.67,31.66,31.66,31.66,31.66,31.65,31.67,31.65,31.67,31.66,31.66,31.67,31.65,31.67,31.66,31.66,31.65,31.67,31.67,31.67,31.66,31.66,31.67,31.66,31.68,31.66,31.67,31.67,31.67,31.67,31.67,31.66,31.67,31.67,31.67,31.67,31.67,31.68,31.67,31.68,31.68,31.68,31.68,31.68,31.67,31.67,31.67,31.67,31.67,31.67,31.67,31.66,31.67,31.67,31.67,31.66,31.67,31.67,31.67,31.67,31.67,31.67,31.68,31.68,31.69,31.68,31.68,31.68,31.68,31.68,31.68,31.69,31.67,31.68,31.67,31.67,31.67,31.67,31.67,31.68,31.67,31.68,31.68,31.68,31.68,31.67,31.67,31.68,31.66,31.68,31.66,31.68,31.67,31.68,31.67,31.67,31.67,31.67,31.68,31.66,31.68,31.67,31.68,31.67,31.67,31.68,31.67,31.68,31.67,31.68,31.67,31.68,31.66,31.67,31.67,31.67,31.67,31.68,31.67,31.68,31.68,31.68,31.68,31.68,31.68,31.69,31.68,31.67,31.49,31.48,31.47,31.50,31.50,31.46,31.52,31.52,31.47,31.48,31.55,31.56,31.47,31.54,31.57,31.53,31.52,31.59,31.58,31.52,31.56,31.59,31.58,31.56,31.58,31.59,31.56,31.57,31.57,31.53,31.50,31.49,31.53,31.52,31.46,31.48,31.47,31.43,31.40,31.44,31.42,31.38,31.39,31.41,31.38,31.36,31.41,31.39,31.26,31.32,31.33,31.34,31.32,31.27,31.25,31.22,31.25,31.12,31.05,30.96,31.06,30.84,30.98,31.02,30.94,30.86,31.00,30.89,30.77,30.94,30.91,31.07,31.01,31.16,31.18,31.08,31.14,31.04,31.09,30.92,31.06,31.11,31.05,31.04],[8.14,6.06,4.34,3.09,2.51,2.12,2.04,2.20,2.05,2.57,2.29,3.16,3.29,3.89,4.06,4.22,3.18,3.24,2.70,2.09,1.84,1.45,1.14,0.77,1.11,1.45,2.00,2.31,2.42,2.85,2.19,1.93,2.53,2.38,2.96,3.47,3.49,3.99,4.72,4.52,3.93,3.87,3.49,3.20,3.58,3.04,3.65,4.00,3.58,2.83,3.20,2.35,2.87,2.63,2.35,1.99,2.30,2.11,2.89,2.99,3.73,4.05,3.99,3.75,4.06,4.46,4.84,4.73,4.50,3.89,3.84,3.22,2.64,2.53,1.98,2.26,1.91,2.53,2.45,3.31,3.82,4.29,4.25,4.39,3.92,4.33,5.02,5.30,6.12,6.98,6.91,6.25,6.44,5.78,5.34,5.37,4.76,4.87,4.66,4.29,3.54,4.05,3.78,2.86,2.94,3.57,3.09,2.42,3.16,3.34,2.53,2.57,3.32,3.23,2.63,3.40,3.83,3.67,3.94,4.63,5.41,5.57,6.39,7.03,8.12,8.36,8.38,7.62,6.85,6.40,6.20,6.10,6.68,6.22,7.24,6.42,7.40,8.39,7.55,9.16,9.61,9.11,9.91,10.00,10.09,9.82,8.82,7.90,8.91,8.20,8.72,9.26,9.14,9.55,9.96,10.27,10.19,10.22,11.42,12.14,11.93,11.82,13.36,12.80,13.63,14.24,14.91,14.04,14.87,16.36,15.80,15.86,16.09,17.68,16.22,17.86,18.94,18.76,19.60,19.38,22.16,20.12,22.31,21.93,23.65,23.75,24.50,26.30,24.52,24.97,27.39,26.17,25.25,26.81,28.13,26.07,27.43,28.51,28.64,28.03,27.64,29.57,28.23,28.67,28.77,29.33,29.15,29.10,30.12,29.13,29.48,29.91,30.11,29.82,29.39,29.92,30.05,29.97,29.64,30.44,30.18,29.57,30.43,30.32,30.27,29.96,30.55,30.58,29.77,30.41,30.48,30.08,30.01,30.63,30.70,30.04,30.66,30.81,30.02,30.11,30.87,30.82,29.44,30.70,30.95,30.59,30.18,30.94,31.04,30.57,30.62,31.15,30.32,30.68,30.65,31.25,30.82,30.65,31.21,30.84,30.67,30.73,31.18,30.94,30.87,31.01,30.96,31.44,31.39,31.34,31.58,31.57,31.49,31.52,31.57,31.60,31.56,31.55,31.57,31.52,31.50,31.55,31.61,31.60,31.61,31.62,31.54,31.61,31.63,31.64,31.59,31.64,31.52,31.60,31.63,31.63,31.54,31.62,31.61,31.56,31.65,31.63,31.63,31.65,31.62,31.62,31.64,31.65,31.65,31.64,31.64,31.63,31.64,31.65,31.64,31.65,31.66,31.67,31.64,31.63,31.64,31.65,31.66,31.64,31.65,31.65,31.63,31.64,31.66,31.66,31.67,31.66,31.66,31.66,31.66,31.65,31.66,31.66,31.65,31.66,31.64,31.66,31.66,31.67,31.66,31.66,31.65,31.67,31.65,31.66,31.66,31.66,31.66,31.66,31.66,31.63,31.66,31.64,31.66,31.65,31.65,31.66,31.65,31.65,31.66,31.67,31.66,31.67,31.65,31.64,31.65,31.65,31.65,31.67,31.65,31.67,31.66,31.66,31.66,31.66,31.66,31.67,31.66,31.66,31.65,31.66,31.65,31.66,31.65,31.66,31.65,31.64,31.66,31.65,31.66,31.65,31.65,31.65,31.67,31.67,31.67,31.66,31.67,31.66,31.66,31.67,31.67,31.67,31.66,31.67,31.66,31.66,31.65,31.65,31.65,31.65,31.66,31.65,31.68,31.66,31.67,31.66,31.66,31.65,31.66,31.67,31.66,31.66,31.66,31.66,31.65,31.68,31.65,31.67,31.66,31.66,31.67,31.65,31.67,31.67,31.66,31.66,31.67,31.67,31.67,31.66,31.67,31.67,31.67,31.68,31.67,31.68,31.67,31.67,31.67,31.67,31.66,31.67,31.67,31.67,31.67,31.67,31.67,31.67,31.68,31.68,31.68,31.68,31.68,31.67,31.68,31.67,31.67,31.68,31.68,31.68,31.67,31.68,31.68,31.68,31.68,31.67,31.67,31.68,31.67,31.67,31.67,31.67,31.68,31.69,31.68,31.68,31.68,31.68,31.68,31.68,31.69,31.68,31.69,31.68,31.68,31.68,31.67,31.67,31.68,31.67,31.68,31.68,31.69,31.68,31.67,31.68,31.68,31.67,31.68,31.67,31.68,31.67,31.69,31.67,31.68,31.68,31.67,31.68,31.67,31.68,31.68,31.68,31.68,31.67,31.68,31.68,31.67,31.68,31.68,31.68,31.68,31.67,31.68,31.68,31.68,31.68,31.69,31.68,31.69,31.68,31.69,31.68,31.68,31.68,31.68,31.68,31.68,31.47,31.48,31.48,31.50,31.51,31.48,31.51,31.54,31.48,31.50,31.55,31.54,31.48,31.52,31.56,31.53,31.54,31.57,31.58,31.53,31.55,31.59,31.57,31.56,31.58,31.58,31.56,31.57,31.57,31.54,31.50,31.53,31.54,31.55,31.47,31.51,31.51,31.47,31.47,31.48,31.46,31.43,31.44,31.45,31.42,31.41,31.43,31.44,31.33,31.36,31.37,31.34,31.35,31.30,31.27,31.24,31.23,31.09,31.02,30.93,31.01,30.86,30.98,31.00,30.93,30.90,31.01,30.83,30.73,30.90,30.88,31.05,31.01,31.15,31.15,31.10,31.14,31.03,31.10,30.92,31.07,31.11,31.07,31.07],[8.60,6.51,5.03,3.58,3.04,2.42,2.27,2.79,2.56,3.36,3.36,3.98,4.48,4.72,5.29,5.18,4.27,4.40,3.68,3.05,2.55,1.86,1.71,1.11,0.77,1.05,1.64,2.00,2.64,2.76,2.04,2.06,3.09,3.42,3.84,4.54,4.25,5.20,5.97,5.63,4.51,4.84,4.02,3.98,4.38,3.47,4.20,4.80,4.52,3.89,3.93,2.89,3.74,3.25,2.67,2.35,3.04,3.01,3.88,4.13,4.77,5.36,5.18,5.14,5.29,5.55,6.10,5.91,5.99,5.10,5.00,4.02,3.70,3.35,2.64,2.68,1.87,2.82,2.34,3.15,3.82,4.27,4.12,4.35,3.87,4.54,5.11,5.33,6.18,7.09,6.75,6.38,6.65,5.76,5.41,5.24,4.73,4.87,4.84,4.20,3.48,4.15,3.85,3.02,3.00,3.72,3.14,2.37,3.35,3.54,2.63,2.75,3.62,3.72,3.06,3.83,4.36,4.29,4.37,5.07,5.93,5.89,6.71,6.82,7.84,8.39,8.17,8.01,7.00,6.62,6.39,6.66,7.05,6.59,7.90,7.09,7.93,8.65,8.15,9.25,10.38,9.76,10.41,10.29,10.62,9.83,8.96,8.16,9.54,8.72,9.59,10.03,9.93,10.14,10.79,11.20,10.73,10.86,11.93,12.35,12.12,12.17,13.32,12.87,13.70,14.17,14.61,14.12,15.05,15.67,15.54,15.32,15.69,16.48,16.29,17.09,17.41,18.16,18.18,18.44,20.15,19.54,20.91,21.37,21.80,21.71,23.57,24.08,23.39,23.88,25.36,24.55,24.10,25.46,26.15,24.48,25.91,27.19,27.06,26.20,26.45,28.03,26.92,27.84,27.71,28.22,28.17,28.24,29.27,28.18,28.78,29.46,29.43,29.40,29.62,29.88,29.50,29.60,30.12,30.29,29.95,30.05,30.23,30.21,30.29,30.36,30.21,30.50,30.34,30.40,30.41,30.55,30.70,30.54,30.80,30.38,30.79,30.66,30.57,30.73,30.88,30.90,30.47,30.85,30.88,30.83,30.69,31.03,31.06,30.48,30.96,31.11,30.67,30.76,30.82,31.22,30.81,30.65,31.19,30.76,30.57,30.57,31.14,30.65,30.29,30.57,30.45,31.19,31.19,31.14,31.51,31.18,31.38,31.43,31.36,31.50,31.44,31.46,31.51,31.40,31.37,31.50,31.58,31.54,31.55,31.57,31.43,31.58,31.61,31.60,31.50,31.60,31.45,31.59,31.62,31.59,31.50,31.57,31.50,31.48,31.62,31.57,31.59,31.63,31.58,31.60,31.60,31.63,31.64,31.59,31.61,31.58,31.63,31.62,31.63,31.63,31.65,31.66,31.62,31.62,31.59,31.61,31.61,31.61,31.63,31.64,31.60,31.63,31.65,31.65,31.65,31.64,31.63,31.63,31.64,31.64,31.66,31.66,31.64,31.65,31.63,31.65,31.66,31.66,31.66,31.65,31.64,31.66,31.64,31.65,31.65,31.67,31.65,31.66,31.65,31.63,31.65,31.63,31.64,31.63,31.65,31.66,31.64,31.63,31.66,31.67,31.66,31.67,31.65,31.62,31.63,31.63,31.66,31.67,31.66,31.65,31.66,31.66,31.66,31.65,31.66,31.68,31.66,31.66,31.65,31.66,31.65,31.65,31.65,31.66,31.64,31.63,31.65,31.65,31.66,31.65,31.64,31.65,31.66,31.67,31.66,31.66,31.67,31.65,31.65,31.67,31.66,31.66,31.65,31.67,31.65,31.65,31.64,31.64,31.65,31.65,31.65,31.64,31.66,31.65,31.67,31.65,31.66,31.64,31.65,31.67,31.65,31.65,31.66,31.65,31.64,31.67,31.64,31.67,31.66,31.65,31.66,31.64,31.67,31.66,31.66,31.65,31.67,31.67,31.67,31.66,31.67,31.67,31.66,31.67,31.66,31.67,31.66,31.67,31.67,31.67,31.66,31.67,31.67,31.66,31.67,31.67,31.68,31.67,31.68,31.68,31.68,31.67,31.68,31.67,31.67,31.67,31.68,31.67,31.67,31.67,31.66,31.67,31.67,31.68,31.67,31.67,31.67,31.68,31.66,31.67,31.67,31.68,31.68,31.68,31.68,31.68,31.68,31.68,31.68,31.67,31.67,31.67,31.68,31.68,31.67,31.67,31.67,31.66,31.67,31.67,31.67,31.68,31.68,31.68,31.67,31.67,31.68,31.66,31.67,31.66,31.67,31.67,31.68,31.67,31.68,31.68,31.67,31.67,31.66,31.67,31.67,31.68,31.67,31.67,31.67,31.68,31.67,31.68,31.67,31.66,31.68,31.66,31.67,31.67,31.67,31.67,31.68,31.67,31.67,31.68,31.68,31.67,31.67,31.67,31.68,31.68,31.68,31.48,31.47,31.47,31.49,31.49,31.47,31.50,31.51,31.47,31.48,31.53,31.54,31.46,31.54,31.56,31.52,31.49,31.57,31.57,31.50,31.54,31.58,31.57,31.57,31.57,31.57,31.54,31.56,31.55,31.51,31.48,31.48,31.52,31.53,31.45,31.48,31.47,31.45,31.41,31.44,31.45,31.42,31.40,31.41,31.38,31.39,31.40,31.42,31.30,31.33,31.34,31.35,31.35,31.34,31.24,31.21,31.23,31.08,31.02,30.82,30.95,30.67,30.85,30.90,30.79,30.78,30.83,30.68,30.50,30.80,30.73,30.98,30.96,31.12,31.13,31.04,31.09,31.00,31.11,30.76,31.01,30.98,31.01,31.05],[8.85,6.57,4.95,3.50,2.83,2.52,2.17,2.47,2.51,3.02,3.31,4.03,4.14,4.56,4.81,5.00,4.16,3.83,3.38,2.89,2.65,1.90,2.08,1.46,1.14,0.77,1.11,1.58,1.95,2.18,1.75,1.74,2.37,2.66,2.98,3.73,3.66,4.09,4.95,4.49,3.96,3.96,3.24,3.47,3.45,2.81,3.46,3.82,3.65,3.06,3.13,2.27,3.07,2.76,2.23,2.23,2.64,2.56,3.30,3.48,3.89,4.55,4.68,4.39,4.61,5.23,5.43,5.30,4.88,4.27,4.48,3.69,3.52,2.90,2.44,2.25,1.81,2.24,1.92,2.57,3.09,3.46,3.29,3.49,3.09,3.66,4.31,4.77,5.34,6.21,6.05,5.72,5.83,5.01,4.66,4.56,4.08,4.05,4.17,3.54,2.87,3.30,3.35,2.46,2.57,2.97,2.75,2.10,2.77,3.07,2.56,2.40,3.14,3.26,2.87,3.35,3.98,4.10,4.12,4.99,5.59,5.84,6.60,6.79,7.75,8.46,8.18,7.86,6.77,6.59,6.25,6.56,7.18,6.52,7.96,6.63,7.80,8.60,7.76,9.13,9.50,9.26,9.82,10.06,10.08,9.86,8.86,8.14,9.10,8.33,9.15,9.59,9.31,9.89,10.05,10.42,10.51,10.43,11.80,12.46,12.45,12.10,13.51,13.09,14.24,14.33,14.95,14.37,15.25,16.03,16.01,15.96,15.99,17.48,16.37,17.57,18.30,18.68,19.48,19.10,21.53,20.01,22.19,21.73,23.73,23.73,24.79,26.32,24.77,24.87,27.01,26.31,25.43,26.52,28.00,25.95,27.04,28.52,28.44,27.87,27.35,29.29,28.08,28.50,28.92,29.16,28.88,29.12,29.90,29.03,29.43,29.86,29.89,29.57,29.41,29.89,29.93,29.65,29.90,30.27,29.82,29.60,30.39,30.19,30.17,30.03,30.43,30.18,29.75,30.38,30.32,29.97,30.17,30.51,30.39,29.97,30.65,30.74,29.87,30.08,30.91,30.81,29.39,30.72,30.89,30.54,30.25,31.01,31.08,30.29,30.68,31.17,30.23,30.65,30.80,31.29,30.87,30.64,31.24,30.81,30.64,30.75,31.23,30.85,30.88,31.06,30.92,31.44,31.40,31.31,31.58,31.57,31.51,31.52,31.57,31.60,31.55,31.54,31.58,31.52,31.51,31.56,31.61,31.60,31.59,31.62,31.53,31.61,31.62,31.64,31.59,31.63,31.53,31.60,31.62,31.62,31.53,31.62,31.61,31.58,31.64,31.62,31.62,31.64,31.62,31.62,31.64,31.64,31.65,31.64,31.64,31.62,31.64,31.64,31.64,31.65,31.66,31.67,31.64,31.63,31.63,31.64,31.65,31.64,31.65,31.65,31.63,31.64,31.65,31.66,31.67,31.65,31.65,31.65,31.66,31.66,31.66,31.66,31.65,31.66,31.65,31.66,31.66,31.67,31.66,31.66,31.65,31.66,31.65,31.66,31.66,31.66,31.65,31.66,31.66,31.63,31.66,31.63,31.65,31.64,31.65,31.66,31.65,31.64,31.66,31.67,31.66,31.67,31.65,31.64,31.65,31.64,31.65,31.67,31.65,31.66,31.66,31.66,31.66,31.66,31.67,31.67,31.66,31.66,31.65,31.66,31.65,31.65,31.65,31.66,31.65,31.64,31.65,31.65,31.66,31.66,31.65,31.66,31.67,31.67,31.67,31.65,31.67,31.66,31.66,31.67,31.67,31.67,31.65,31.67,31.66,31.66,31.64,31.65,31.65,31.65,31.66,31.64,31.67,31.66,31.68,31.66,31.67,31.65,31.66,31.67,31.65,31.66,31.66,31.66,31.64,31.68,31.64,31.67,31.66,31.66,31.66,31.63,31.67,31.66,31.66,31.66,31.67,31.67,31.68,31.66,31.68,31.67,31.67,31.68,31.67,31.68,31.66,31.67,31.67,31.67,31.66,31.67,31.67,31.67,31.67,31.68,31.68,31.68,31.68,31.68,31.68,31.68,31.68,31.68,31.68,31.67,31.68,31.68,31.68,31.68,31.67,31.68,31.68,31.68,31.68,31.68,31.67,31.68,31.67,31.68,31.67,31.68,31.68,31.69,31.68,31.68,31.69,31.68,31.68,31.68,31.68,31.68,31.69,31.69,31.68,31.68,31.68,31.67,31.68,31.68,31.68,31.68,31.68,31.68,31.68,31.68,31.68,31.67,31.68,31.67,31.68,31.68,31.69,31.68,31.68,31.69,31.68,31.68,31.67,31.68,31.68,31.68,31.68,31.68,31.68,31.68,31.68,31.68,31.68,31.68,31.68,31.67,31.68,31.68,31.68,31.68,31.69,31.68,31.68,31.68,31.69,31.68,31.68,31.68,31.68,31.68,31.68,31.48,31.46,31.46,31.49,31.50,31.46,31.50,31.53,31.47,31.48,31.54,31.53,31.47,31.53,31.56,31.52,31.51,31.56,31.58,31.52,31.54,31.59,31.57,31.56,31.57,31.58,31.55,31.56,31.55,31.52,31.49,31.50,31.53,31.52,31.45,31.49,31.49,31.44,31.43,31.46,31.44,31.40,31.42,31.43,31.40,31.39,31.40,31.42,31.32,31.34,31.34,31.33,31.33,31.28,31.24,31.21,31.20,31.09,31.02,30.90,30.99,30.72,30.92,31.02,30.90,30.85,30.95,30.78,30.55,30.82,30.81,31.03,30.98,31.14,31.14,31.10,31.15,31.03,31.09,30.91,31.06,31.10,31.07,31.09],[9.26,6.87,5.50,4.18,3.52,3.16,2.51,3.05,3.17,3.65,3.85,4.77,4.82,5.47,5.70,5.87,5.09,4.79,4.32,3.56,3.51,2.29,2.88,2.00,1.69,0.97,0.77,1.19,1.80,2.14,1.80,1.93,2.80,3.37,3.50,4.23,4.24,5.03,5.65,5.23,4.41,4.51,3.71,3.74,3.81,3.00,3.69,4.39,4.25,3.65,3.69,2.68,3.91,3.58,2.61,2.92,3.49,3.22,4.00,4.14,4.67,5.30,5.51,5.13,5.45,5.96,6.34,6.07,5.74,5.09,5.13,4.35,3.76,3.34,3.09,2.69,1.88,2.42,2.06,2.81,3.38,4.05,3.74,3.92,3.15,4.05,4.61,4.99,5.84,6.68,6.53,6.24,5.85,5.27,4.95,5.10,4.36,4.38,4.43,4.20,3.08,3.88,3.83,2.66,2.71,3.55,3.43,2.30,3.12,3.68,3.04,2.85,3.76,4.06,3.35,3.98,4.65,4.83,4.70,5.50,6.05,6.29,7.12,7.30,8.34,8.93,8.67,8.30,7.34,7.03,6.76,7.03,7.67,7.05,8.42,7.42,8.38,9.28,8.43,9.85,10.20,9.63,10.52,10.70,10.84,10.16,9.44,8.53,9.40,8.85,9.88,10.29,9.84,10.36,10.83,11.19,11.19,11.26,12.54,13.09,12.61,12.37,14.14,13.53,14.45,15.23,15.25,14.53,16.09,16.73,16.05,16.13,16.60,17.33,16.87,17.76,18.52,18.86,19.32,19.27,21.25,20.25,21.76,22.37,23.05,22.99,24.90,25.52,24.18,24.49,26.75,25.75,24.70,26.56,27.24,25.47,26.81,27.93,27.64,27.21,27.57,28.71,27.53,28.31,28.57,28.77,28.55,29.26,29.83,28.71,29.12,30.08,29.80,29.63,29.95,30.14,29.81,29.69,30.28,30.38,29.91,29.86,30.45,30.17,30.40,30.28,30.45,30.40,30.10,30.43,30.34,30.34,30.45,30.65,30.63,30.22,30.75,30.66,30.31,30.41,30.86,30.75,29.96,30.73,30.87,30.52,30.37,30.99,30.99,30.15,30.61,31.11,29.92,30.38,30.59,31.17,30.35,30.35,31.14,30.32,30.14,30.35,31.04,30.33,30.29,30.57,30.30,31.28,31.19,31.17,31.53,31.40,31.37,31.44,31.47,31.55,31.45,31.49,31.54,31.45,31.38,31.49,31.58,31.57,31.56,31.60,31.44,31.60,31.61,31.62,31.55,31.61,31.48,31.60,31.59,31.60,31.37,31.58,31.56,31.54,31.64,31.58,31.60,31.64,31.60,31.62,31.64,31.65,31.65,31.62,31.63,31.58,31.63,31.64,31.64,31.65,31.66,31.67,31.63,31.63,31.60,31.62,31.64,31.63,31.65,31.65,31.62,31.64,31.66,31.65,31.66,31.65,31.64,31.64,31.65,31.65,31.66,31.66,31.65,31.66,31.65,31.66,31.66,31.67,31.67,31.65,31.65,31.67,31.64,31.66,31.66,31.67,31.66,31.67,31.66,31.64,31.66,31.64,31.66,31.64,31.65,31.66,31.65,31.65,31.67,31.68,31.66,31.67,31.66,31.64,31.64,31.64,31.65,31.67,31.65,31.67,31.66,31.66,31.66,31.66,31.67,31.67,31.66,31.66,31.66,31.66,31.65,31.65,31.65,31.66,31.65,31.64,31.65,31.65,31.66,31.66,31.64,31.66,31.67,31.67,31.67,31.66,31.67,31.66,31.66,31.67,31.67,31.67,31.65,31.67,31.65,31.66,31.64,31.65,31.65,31.65,31.66,31.64,31.67,31.66,31.68,31.65,31.66,31.65,31.66,31.67,31.65,31.66,31.67,31.66,31.64,31.68,31.64,31.67,31.66,31.66,31.66,31.63,31.68,31.66,31.66,31.66,31.67,31.67,31.68,31.66,31.67,31.68,31.67,31.68,31.67,31.68,31.66,31.67,31.68,31.67,31.66,31.67,31.67,31.67,31.67,31.68,31.68,31.68,31.68,31.68,31.69,31.68,31.68,31.67,31.68,31.67,31.68,31.67,31.68,31.68,31.67,31.68,31.68,31.68,31.68,31.67,31.67,31.68,31.66,31.68,31.67,31.68,31.68,31.69,31.68,31.68,31.69,31.68,31.68,31.67,31.68,31.67,31.69,31.68,31.68,31.68,31.68,31.67,31.68,31.67,31.68,31.68,31.68,31.68,31.68,31.68,31.69,31.66,31.67,31.66,31.68,31.67,31.69,31.67,31.68,31.68,31.67,31.67,31.66,31.68,31.67,31.69,31.68,31.68,31.68,31.68,31.68,31.69,31.68,31.67,31.68,31.67,31.67,31.67,31.68,31.67,31.69,31.68,31.68,31.67,31.69,31.68,31.67,31.68,31.68,31.69,31.69,31.47,31.47,31.47,31.49,31.50,31.46,31.50,31.51,31.47,31.48,31.52,31.53,31.46,31.52,31.56,31.52,31.50,31.56,31.57,31.51,31.55,31.57,31.57,31.56,31.57,31.57,31.55,31.57,31.57,31.52,31.49,31.50,31.53,31.54,31.46,31.48,31.48,31.45,31.41,31.46,31.45,31.42,31.41,31.42,31.38,31.38,31.40,31.40,31.27,31.33,31.36,31.36,31.35,31.33,31.26,31.22,31.24,31.08,31.04,30.84,31.00,30.73,30.90,30.98,30.86,30.88,30.94,30.76,30.57,30.83,30.74,31.00,30.99,31.14,31.13,31.10,31.14,31.03,31.11,30.81,31.09,31.08,31.09,31.12],[9.49,7.41,6.33,5.15,4.07,3.89,3.08,3.58,3.75,4.15,4.07,5.08,4.72,5.54,5.58,5.56,4.83,4.27,4.04,3.64,3.83,2.52,3.67,2.66,2.45,1.52,1.12,0.76,1.08,1.76,1.70,1.76,2.47,2.67,3.44,4.04,4.42,4.98,5.47,5.11,4.35,4.19,3.49,3.30,3.45,2.57,3.45,3.93,3.58,2.98,3.23,2.39,3.56,3.32,2.79,3.08,3.34,2.74,3.67,3.69,4.07,4.70,5.03,4.58,5.25,5.80,5.93,5.56,5.55,4.76,5.15,4.53,3.68,3.58,3.03,3.02,2.15,2.56,2.23,2.93,3.68,4.30,4.09,4.18,3.57,4.52,5.02,5.44,6.11,6.91,6.77,6.60,6.37,5.84,5.58,5.71,4.94,4.85,4.91,4.73,3.59,4.31,4.19,3.16,2.83,3.75,3.74,2.58,3.42,4.12,3.62,3.18,4.20,4.77,4.05,4.37,5.18,5.51,5.18,5.89,6.52,6.84,7.57,7.83,8.74,9.15,8.86,8.92,7.91,7.53,7.20,7.46,7.95,7.22,8.50,7.77,8.17,9.23,8.74,9.79,10.77,10.10,10.80,10.85,11.45,10.35,9.60,8.90,10.10,9.06,9.93,10.42,10.41,10.68,10.99,11.50,11.72,11.56,12.65,13.52,13.16,13.08,14.33,14.02,14.70,15.10,15.76,14.84,16.06,16.93,16.52,16.67,17.18,17.90,17.29,18.27,19.06,19.48,19.81,19.93,21.83,20.79,22.56,22.68,23.60,23.75,25.14,25.77,24.89,25.46,26.49,26.16,25.48,26.53,27.44,25.93,27.17,28.10,27.88,27.64,28.03,28.84,27.91,28.76,28.61,28.92,28.93,29.49,29.71,28.95,29.53,30.05,29.89,29.88,30.03,30.26,29.95,30.07,30.35,30.48,30.22,30.26,30.58,30.31,30.64,30.41,30.47,30.67,30.33,30.65,30.44,30.52,30.63,30.68,30.81,30.43,30.85,30.75,30.66,30.66,30.92,30.94,30.39,30.86,30.95,30.85,30.69,31.07,31.08,30.71,30.92,31.18,30.68,30.85,30.92,31.27,30.92,30.86,31.28,30.92,30.74,30.79,31.27,31.05,30.53,31.05,30.69,31.32,31.30,31.20,31.59,31.48,31.49,31.54,31.51,31.57,31.53,31.51,31.57,31.52,31.55,31.58,31.58,31.58,31.60,31.61,31.51,31.63,31.62,31.62,31.58,31.62,31.56,31.61,31.63,31.61,31.56,31.61,31.60,31.59,31.66,31.58,31.61,31.65,31.60,31.62,31.64,31.65,31.65,31.63,31.63,31.59,31.63,31.63,31.64,31.64,31.67,31.67,31.64,31.63,31.62,31.63,31.63,31.63,31.64,31.64,31.62,31.64,31.65,31.65,31.66,31.65,31.64,31.64,31.65,31.65,31.67,31.67,31.66,31.67,31.65,31.67,31.66,31.67,31.66,31.66,31.65,31.66,31.63,31.66,31.65,31.68,31.65,31.67,31.66,31.64,31.66,31.64,31.66,31.63,31.65,31.66,31.65,31.63,31.66,31.67,31.66,31.67,31.65,31.65,31.64,31.64,31.65,31.67,31.65,31.66,31.67,31.66,31.66,31.66,31.67,31.67,31.65,31.66,31.65,31.65,31.64,31.64,31.64,31.66,31.65,31.63,31.65,31.64,31.66,31.65,31.63,31.65,31.66,31.67,31.65,31.66,31.67,31.66,31.65,31.67,31.66,31.66,31.64,31.66,31.64,31.64,31.63,31.64,31.64,31.65,31.64,31.63,31.66,31.65,31.67,31.64,31.66,31.65,31.65,31.67,31.64,31.65,31.66,31.64,31.63,31.67,31.62,31.67,31.66,31.66,31.66,31.62,31.67,31.65,31.65,31.65,31.67,31.67,31.67,31.66,31.67,31.67,31.67,31.67,31.67,31.68,31.65,31.66,31.67,31.67,31.66,31.67,31.67,31.66,31.67,31.68,31.68,31.67,31.68,31.68,31.69,31.68,31.68,31.67,31.67,31.67,31.67,31.67,31.68,31.68,31.67,31.68,31.68,31.68,31.68,31.68,31.67,31.67,31.66,31.67,31.68,31.68,31.68,31.69,31.67,31.68,31.68,31.68,31.68,31.67,31.67,31.66,31.68,31.68,31.68,31.68,31.67,31.66,31.67,31.67,31.67,31.67,31.68,31.68,31.67,31.67,31.69,31.66,31.67,31.66,31.68,31.68,31.69,31.67,31.68,31.68,31.67,31.68,31.66,31.68,31.67,31.68,31.67,31.68,31.68,31.68,31.67,31.68,31.68,31.67,31.68,31.66,31.68,31.67,31.68,31.68,31.69,31.67,31.68,31.67,31.68,31.67,31.67,31.67,31.68,31.68,31.68,31.48,31.46,31.48,31.48,31.49,31.45,31.50,31.51,31.45,31.47,31.51,31.53,31.44,31.50,31.55,31.51,31.48,31.55,31.56,31.48,31.52,31.56,31.56,31.53,31.56,31.56,31.54,31.54,31.55,31.49,31.45,31.47,31.50,31.50,31.42,31.45,31.45,31.42,31.37,31.43,31.41,31.39,31.39,31.40,31.38,31.37,31.38,31.40,31.28,31.33,31.36,31.36,31.34,31.32,31.26,31.20,31.24,31.05,31.04,30.90,31.00,30.76,30.88,30.91,30.80,30.76,30.91,30.74,30.55,30.82,30.82,31.04,30.96,31.17,31.18,31.10,31.14,30.98,31.09,30.88,31.06,31.11,31.07,31.10],[9.24,7.14,5.90,4.65,3.89,3.68,2.91,3.14,3.35,3.60,3.79,4.49,4.35,5.14,5.23,5.44,4.56,4.13,3.65,3.32,3.31,2.51,3.22,2.60,2.58,1.70,1.73,1.04,0.77,1.13,1.45,1.57,2.06,2.47,2.81,3.58,3.81,4.37,4.91,4.33,3.62,3.58,2.85,3.01,2.81,2.18,2.91,3.41,3.20,2.66,2.98,2.11,3.18,3.15,2.60,2.89,3.08,2.57,3.30,3.42,3.73,4.32,4.82,4.18,4.86,5.33,5.56,5.18,5.02,4.34,4.56,4.15,3.48,3.27,2.81,2.51,2.18,2.38,2.43,2.69,3.63,3.78,3.56,4.17,3.63,4.40,4.83,5.41,5.80,7.13,6.68,6.29,6.33,5.90,5.45,5.63,5.11,5.03,5.13,4.91,3.99,4.38,4.61,3.65,3.40,4.05,4.08,3.09,3.63,4.28,3.75,3.30,4.17,4.63,3.90,4.22,5.10,5.21,4.85,5.68,6.20,6.51,7.34,7.56,8.55,9.27,8.91,8.70,7.67,7.19,6.87,7.10,7.78,6.82,8.12,7.37,7.78,8.58,8.27,9.63,10.41,9.86,10.76,10.69,11.36,10.41,9.43,8.55,9.76,8.62,9.35,9.88,9.91,10.29,10.41,11.23,11.29,11.03,12.01,13.00,12.57,12.52,13.62,13.37,14.18,14.50,15.10,14.38,15.51,15.87,16.09,15.83,16.43,17.29,16.68,17.65,18.52,19.05,18.90,19.87,21.31,20.27,22.09,22.63,23.46,23.01,24.90,25.85,24.73,24.97,26.58,26.46,25.28,26.66,27.54,25.80,27.33,28.33,28.44,28.10,27.84,29.32,28.29,28.94,28.63,29.30,29.21,29.36,30.06,29.19,29.79,30.11,30.08,30.15,30.06,30.30,30.16,30.04,30.37,30.55,30.35,30.38,30.51,30.52,30.48,30.43,30.51,30.67,30.48,30.52,30.52,30.70,30.67,30.69,30.88,30.46,30.82,30.79,30.45,30.47,30.85,30.96,30.36,30.90,30.88,30.87,30.64,31.08,31.12,30.40,30.97,31.09,30.62,30.95,30.96,31.26,30.93,31.06,31.22,30.88,31.00,31.02,31.14,30.97,30.79,31.04,30.54,31.38,31.33,31.20,31.56,31.45,31.47,31.48,31.54,31.57,31.48,31.47,31.57,31.50,31.50,31.56,31.58,31.59,31.58,31.60,31.49,31.60,31.60,31.61,31.58,31.61,31.53,31.59,31.61,31.60,31.57,31.60,31.60,31.58,31.63,31.57,31.60,31.64,31.60,31.61,31.61,31.64,31.64,31.62,31.63,31.61,31.63,31.63,31.63,31.63,31.65,31.67,31.63,31.62,31.62,31.63,31.64,31.63,31.64,31.63,31.60,31.62,31.64,31.65,31.66,31.64,31.65,31.64,31.65,31.65,31.66,31.66,31.64,31.66,31.64,31.65,31.66,31.66,31.65,31.65,31.64,31.66,31.63,31.66,31.65,31.66,31.64,31.66,31.64,31.62,31.65,31.63,31.65,31.63,31.64,31.66,31.64,31.63,31.66,31.67,31.66,31.67,31.65,31.63,31.63,31.63,31.65,31.67,31.65,31.65,31.66,31.66,31.65,31.65,31.66,31.67,31.65,31.66,31.64,31.65,31.64,31.65,31.65,31.65,31.64,31.62,31.64,31.64,31.66,31.65,31.63,31.65,31.66,31.67,31.65,31.64,31.67,31.66,31.64,31.67,31.65,31.66,31.64,31.66,31.64,31.64,31.63,31.64,31.64,31.63,31.64,31.62,31.66,31.65,31.67,31.64,31.66,31.63,31.64,31.67,31.63,31.64,31.65,31.64,31.62,31.67,31.61,31.67,31.65,31.64,31.66,31.61,31.67,31.65,31.65,31.63,31.67,31.67,31.67,31.66,31.66,31.67,31.66,31.68,31.65,31.67,31.65,31.66,31.67,31.67,31.64,31.67,31.67,31.65,31.66,31.67,31.68,31.66,31.67,31.68,31.68,31.67,31.67,31.67,31.67,31.66,31.67,31.67,31.67,31.67,31.66,31.67,31.67,31.68,31.67,31.67,31.66,31.67,31.66,31.67,31.67,31.67,31.68,31.68,31.68,31.68,31.69,31.68,31.68,31.67,31.67,31.66,31.68,31.68,31.68,31.67,31.67,31.66,31.67,31.67,31.67,31.68,31.68,31.68,31.67,31.67,31.68,31.66,31.67,31.66,31.67,31.66,31.68,31.67,31.68,31.68,31.67,31.67,31.66,31.67,31.67,31.68,31.67,31.67,31.67,31.68,31.67,31.68,31.67,31.66,31.67,31.66,31.67,31.67,31.67,31.67,31.68,31.67,31.67,31.67,31.68,31.67,31.67,31.67,31.68,31.68,31.68,31.45,31.42,31.46,31.48,31.47,31.41,31.48,31.49,31.44,31.46,31.50,31.51,31.42,31.48,31.53,31.50,31.48,31.54,31.56,31.49,31.51,31.56,31.56,31.53,31.56,31.56,31.54,31.54,31.55,31.50,31.45,31.47,31.50,31.50,31.41,31.43,31.45,31.40,31.35,31.42,31.41,31.36,31.38,31.38,31.35,31.32,31.34,31.36,31.22,31.27,31.29,31.28,31.24,31.25,31.20,31.13,31.19,31.00,30.96,30.81,30.92,30.67,30.77,30.86,30.77,30.62,30.80,30.66,30.55,30.75,30.73,31.00,30.87,31.13,31.14,31.06,31.11,30.95,31.03,30.82,30.99,31.06,31.02,31.04],[9.16,7.04,5.80,4.72,3.78,3.62,2.77,2.95,3.39,3.57,3.70,4.40,4.26,5.02,5.06,5.26,4.53,4.10,3.87,3.40,3.69,2.52,3.58,2.66,2.71,1.87,1.95,1.44,1.04,0.77,1.06,1.40,1.78,2.30,2.67,3.44,3.66,4.30,4.71,4.11,3.51,3.52,2.69,2.89,2.79,2.24,2.99,3.33,3.20,2.76,3.08,2.28,3.39,3.35,2.88,3.24,3.25,2.70,3.44,3.44,3.72,4.25,4.57,4.04,4.63,5.09,5.39,4.88,4.80,4.04,4.40,3.96,3.27,2.97,2.56,2.30,2.00,1.81,2.04,2.54,3.26,3.74,3.76,4.18,3.91,4.60,4.93,5.39,5.72,7.22,6.82,6.43,6.33,5.69,5.51,5.67,5.07,4.79,4.92,4.97,3.87,4.24,4.39,3.59,3.10,4.05,3.94,2.89,3.31,3.93,3.62,2.79,3.72,4.64,3.67,3.77,4.50,4.78,4.50,5.04,5.72,5.96,6.84,7.19,8.06,8.82,8.47,8.24,7.04,6.76,6.37,6.70,7.30,6.46,7.57,6.86,7.26,8.27,7.86,9.12,10.05,9.60,10.39,10.33,10.94,9.95,8.93,8.09,9.51,8.31,9.11,9.70,9.74,10.14,10.38,10.84,10.86,10.70,11.90,12.66,12.30,12.27,13.52,13.15,13.99,14.12,15.00,14.27,15.36,15.93,15.95,16.01,16.30,17.01,16.72,17.70,18.40,18.88,19.31,19.56,21.09,20.23,21.92,22.38,23.16,23.37,24.67,25.46,24.42,24.92,26.37,26.12,25.15,26.57,27.36,25.51,26.93,28.24,28.27,27.80,27.82,29.02,27.94,28.79,28.58,29.17,29.03,29.38,29.89,29.03,29.77,30.16,30.14,29.99,30.14,30.31,30.15,30.02,30.53,30.58,30.30,30.42,30.57,30.45,30.48,30.53,30.56,30.71,30.48,30.67,30.52,30.75,30.71,30.72,30.88,30.55,30.88,30.80,30.51,30.66,30.96,30.97,30.57,30.93,30.90,30.94,30.75,31.12,31.17,30.59,31.04,31.15,30.73,30.97,31.03,31.31,30.98,31.12,31.26,30.93,31.03,31.03,31.27,31.09,30.86,31.13,30.74,31.41,31.35,31.26,31.58,31.54,31.54,31.52,31.55,31.60,31.51,31.50,31.59,31.52,31.50,31.57,31.60,31.60,31.60,31.62,31.51,31.61,31.61,31.63,31.57,31.63,31.54,31.60,31.63,31.62,31.58,31.62,31.59,31.58,31.65,31.59,31.62,31.64,31.62,31.61,31.63,31.64,31.65,31.63,31.64,31.62,31.64,31.64,31.63,31.64,31.66,31.67,31.64,31.63,31.63,31.64,31.64,31.64,31.65,31.65,31.61,31.63,31.65,31.65,31.67,31.65,31.65,31.65,31.66,31.65,31.67,31.66,31.65,31.66,31.65,31.67,31.66,31.66,31.65,31.66,31.65,31.66,31.64,31.66,31.65,31.67,31.65,31.66,31.66,31.64,31.66,31.64,31.65,31.64,31.65,31.66,31.64,31.63,31.66,31.67,31.66,31.67,31.65,31.64,31.64,31.64,31.66,31.67,31.66,31.66,31.66,31.66,31.65,31.65,31.66,31.67,31.66,31.66,31.65,31.66,31.65,31.65,31.65,31.66,31.63,31.64,31.65,31.65,31.66,31.65,31.64,31.65,31.67,31.67,31.66,31.65,31.67,31.65,31.64,31.67,31.66,31.66,31.65,31.67,31.66,31.65,31.64,31.64,31.64,31.64,31.65,31.64,31.67,31.66,31.68,31.65,31.66,31.65,31.65,31.67,31.65,31.65,31.66,31.65,31.64,31.67,31.63,31.67,31.66,31.65,31.66,31.63,31.67,31.66,31.66,31.64,31.67,31.67,31.67,31.66,31.66,31.67,31.67,31.68,31.66,31.67,31.65,31.67,31.67,31.67,31.66,31.67,31.67,31.66,31.67,31.68,31.68,31.67,31.68,31.68,31.69,31.68,31.67,31.68,31.67,31.67,31.68,31.67,31.68,31.68,31.67,31.67,31.68,31.68,31.67,31.67,31.67,31.68,31.66,31.67,31.67,31.68,31.67,31.68,31.68,31.68,31.68,31.68,31.68,31.67,31.67,31.66,31.68,31.68,31.68,31.68,31.67,31.66,31.67,31.67,31.68,31.68,31.68,31.68,31.67,31.67,31.68,31.66,31.67,31.66,31.68,31.67,31.69,31.67,31.68,31.68,31.67,31.68,31.66,31.68,31.66,31.67,31.67,31.68,31.67,31.68,31.67,31.68,31.68,31.66,31.68,31.66,31.67,31.67,31.67,31.67,31.68,31.67,31.67,31.67,31.68,31.67,31.67,31.67,31.68,31.68,31.68,31.43,31.43,31.46,31.47,31.46,31.43,31.46,31.48,31.44,31.45,31.48,31.50,31.43,31.47,31.51,31.50,31.46,31.52,31.55,31.48,31.49,31.55,31.55,31.52,31.55,31.56,31.53,31.53,31.53,31.48,31.44,31.46,31.49,31.48,31.40,31.44,31.44,31.38,31.36,31.42,31.39,31.36,31.38,31.38,31.34,31.35,31.36,31.36,31.21,31.26,31.29,31.30,31.26,31.25,31.20,31.15,31.18,31.02,30.96,30.83,30.91,30.72,30.81,30.81,30.74,30.66,30.89,30.70,30.60,30.84,30.77,31.00,30.93,31.13,31.16,31.09,31.12,30.98,31.05,30.84,30.98,31.01,30.98,31.05],[8.90,6.42,4.97,3.78,2.84,2.77,2.02,2.10,2.43,2.60,2.77,3.41,3.33,4.05,4.11,4.42,3.68,3.42,3.26,2.58,2.77,1.97,2.60,1.94,2.27,1.58,1.88,1.46,1.38,1.02,0.77,1.02,1.44,1.81,2.06,2.70,2.84,3.34,3.90,3.58,2.92,2.87,2.32,2.36,2.48,2.01,2.68,2.97,2.76,2.31,2.77,2.10,2.96,2.96,2.58,2.53,2.70,2.15,2.96,2.89,3.26,3.71,3.93,3.42,3.76,4.19,4.58,4.28,3.94,3.37,3.48,3.01,2.61,2.22,1.91,1.68,1.59,1.53,1.78,2.15,2.66,3.19,3.17,3.73,3.39,3.96,4.40,4.96,5.32,6.54,6.57,6.10,6.35,5.64,5.45,5.79,5.03,4.63,4.55,4.57,3.65,3.81,3.83,3.12,2.78,3.33,3.25,2.53,2.77,3.14,2.83,2.19,3.08,3.32,2.76,3.07,3.76,3.97,3.80,4.41,5.24,5.48,6.47,6.60,7.80,8.38,7.94,7.58,6.58,6.30,5.88,6.43,7.02,6.14,7.18,6.11,6.83,7.83,7.05,8.31,8.99,8.60,9.31,9.59,9.90,9.40,8.26,7.51,8.40,7.65,8.20,8.89,8.72,9.07,9.48,9.91,9.68,9.75,11.02,11.77,11.56,11.22,12.77,12.34,13.33,13.56,14.01,13.56,14.63,15.22,15.18,15.21,15.60,16.43,16.04,16.73,17.65,18.03,18.40,18.51,20.71,19.68,21.28,22.23,22.55,22.73,24.45,25.46,24.14,24.33,26.84,25.83,24.36,26.38,27.57,25.41,26.55,28.14,28.21,27.30,27.41,29.05,27.83,28.14,28.62,29.00,28.58,29.12,29.52,28.94,29.35,29.65,29.89,29.54,29.67,29.90,29.93,29.72,29.97,30.21,29.93,29.71,30.32,30.21,30.07,30.04,30.33,30.40,29.91,30.19,30.29,29.90,30.07,30.47,30.31,29.81,30.26,30.57,29.55,29.71,30.70,30.54,29.25,30.48,30.76,30.37,30.02,30.82,30.96,30.07,30.27,31.05,30.02,30.49,30.50,31.21,30.73,30.44,31.14,30.58,30.51,30.52,31.11,30.89,30.71,30.91,30.84,31.46,31.36,31.33,31.56,31.55,31.49,31.49,31.55,31.60,31.56,31.57,31.57,31.55,31.52,31.57,31.62,31.60,31.61,31.63,31.55,31.61,31.63,31.64,31.59,31.64,31.54,31.59,31.63,31.63,31.52,31.62,31.60,31.58,31.65,31.61,31.62,31.65,31.61,31.61,31.63,31.64,31.65,31.64,31.64,31.61,31.64,31.64,31.65,31.65,31.66,31.67,31.64,31.63,31.62,31.64,31.65,31.64,31.65,31.66,31.63,31.64,31.65,31.65,31.67,31.66,31.66,31.65,31.66,31.66,31.67,31.66,31.66,31.66,31.65,31.66,31.66,31.66,31.66,31.66,31.65,31.67,31.65,31.67,31.66,31.67,31.66,31.66,31.66,31.63,31.66,31.64,31.66,31.65,31.66,31.66,31.65,31.65,31.66,31.67,31.66,31.68,31.65,31.64,31.65,31.65,31.66,31.67,31.66,31.67,31.66,31.66,31.66,31.66,31.66,31.67,31.66,31.66,31.66,31.66,31.65,31.66,31.65,31.66,31.65,31.65,31.65,31.65,31.66,31.65,31.65,31.65,31.67,31.67,31.67,31.66,31.67,31.66,31.66,31.67,31.67,31.67,31.66,31.67,31.65,31.66,31.64,31.65,31.65,31.65,31.66,31.65,31.67,31.66,31.68,31.66,31.66,31.66,31.66,31.67,31.66,31.66,31.67,31.66,31.65,31.68,31.64,31.67,31.67,31.66,31.67,31.65,31.68,31.67,31.66,31.66,31.68,31.67,31.68,31.66,31.68,31.67,31.67,31.68,31.67,31.68,31.67,31.67,31.67,31.67,31.67,31.67,31.67,31.67,31.67,31.68,31.68,31.68,31.68,31.68,31.69,31.68,31.68,31.68,31.68,31.67,31.68,31.68,31.68,31.68,31.67,31.68,31.68,31.68,31.68,31.68,31.67,31.68,31.67,31.68,31.67,31.68,31.68,31.69,31.68,31.68,31.69,31.68,31.69,31.68,31.69,31.67,31.69,31.69,31.68,31.68,31.68,31.67,31.68,31.68,31.68,31.68,31.69,31.68,31.68,31.68,31.69,31.67,31.68,31.67,31.68,31.68,31.69,31.68,31.69,31.69,31.68,31.68,31.67,31.69,31.67,31.69,31.68,31.68,31.68,31.69,31.68,31.69,31.68,31.67,31.68,31.67,31.68,31.68,31.68,31.68,31.69,31.68,31.69,31.68,31.69,31.68,31.68,31.68,31.68,31.69,31.69,31.43,31.44,31.46,31.48,31.48,31.43,31.49,31.51,31.43,31.48,31.53,31.50,31.45,31.51,31.54,31.50,31.50,31.54,31.56,31.51,31.53,31.58,31.56,31.55,31.55,31.57,31.53,31.54,31.54,31.51,31.47,31.49,31.51,31.52,31.44,31.47,31.48,31.43,31.42,31.43,31.43,31.39,31.40,31.42,31.38,31.38,31.40,31.40,31.27,31.31,31.33,31.34,31.31,31.27,31.21,31.18,31.12,31.04,30.88,30.74,30.86,30.62,30.85,30.90,30.77,30.74,30.85,30.59,30.43,30.67,30.64,30.93,30.91,31.11,31.08,31.04,31.06,30.90,30.94,30.70,30.92,31.02,30.97,31.04],[8.78,6.23,4.86,3.65,2.71,2.66,1.97,1.89,2.24,2.25,2.41,3.07,2.87,3.84,3.65,4.01,3.38,3.12,2.89,2.31,2.57,1.86,2.48,1.89,2.18,1.54,1.96,1.70,1.63,1.44,0.99,0.77,0.99,1.30,1.53,2.03,2.26,2.65,2.98,2.78,2.30,2.33,1.84,1.90,2.12,1.91,2.52,2.68,2.42,2.06,2.61,2.01,2.78,2.81,2.50,2.43,2.51,1.93,2.68,2.49,2.89,3.19,3.34,2.86,3.26,3.55,3.82,3.49,3.12,2.54,2.94,2.51,2.04,1.81,1.52,1.43,1.57,1.60,1.93,2.31,2.86,3.19,3.23,3.73,3.46,4.16,4.54,4.97,5.55,6.68,6.44,5.88,6.20,5.64,5.14,5.28,4.77,4.55,4.52,4.24,3.62,3.95,4.02,3.27,2.94,3.51,3.36,2.52,2.84,3.29,2.92,2.30,3.07,3.32,2.75,3.01,3.65,3.82,3.65,4.26,5.01,5.23,6.31,6.24,7.48,8.12,7.61,7.14,6.36,6.11,5.52,5.76,6.59,5.66,6.60,5.71,6.33,7.17,6.80,7.98,8.59,8.40,8.96,9.08,9.48,8.84,7.96,7.10,8.08,7.24,7.61,8.17,8.20,8.81,9.05,9.46,9.29,9.44,10.53,11.39,11.50,10.72,12.40,12.00,12.92,12.83,13.59,13.48,13.77,14.93,14.85,14.92,15.04,16.48,15.67,16.66,17.67,17.76,18.46,18.34,20.57,19.38,21.46,21.32,22.78,23.12,24.12,25.57,24.25,24.52,26.83,26.02,24.89,26.45,27.63,25.78,26.99,28.48,28.52,27.98,27.48,29.32,28.27,28.46,29.03,29.21,29.00,29.29,29.81,29.32,29.53,29.92,30.05,29.72,29.46,29.73,30.05,29.42,29.75,30.30,29.89,29.81,30.40,30.16,29.94,30.17,30.31,29.97,29.56,30.35,30.29,29.49,29.90,30.46,30.20,29.79,30.48,30.61,28.94,29.66,30.86,30.69,28.95,30.67,30.96,30.29,30.03,31.00,31.05,30.13,30.55,31.19,29.89,30.63,30.79,31.27,30.80,30.70,31.26,30.70,30.67,30.76,31.18,30.84,30.87,31.10,30.84,31.44,31.42,31.35,31.58,31.60,31.54,31.51,31.59,31.61,31.58,31.57,31.59,31.56,31.53,31.58,31.62,31.62,31.61,31.63,31.56,31.62,31.64,31.64,31.60,31.64,31.55,31.61,31.63,31.63,31.56,31.63,31.62,31.58,31.65,31.63,31.63,31.65,31.63,31.62,31.64,31.65,31.65,31.64,31.65,31.64,31.64,31.65,31.65,31.65,31.66,31.67,31.64,31.64,31.63,31.65,31.66,31.64,31.65,31.65,31.63,31.64,31.65,31.65,31.67,31.66,31.66,31.66,31.66,31.66,31.67,31.67,31.66,31.66,31.65,31.66,31.66,31.67,31.66,31.66,31.65,31.67,31.65,31.66,31.66,31.66,31.66,31.66,31.66,31.63,31.66,31.64,31.66,31.65,31.66,31.66,31.65,31.65,31.66,31.67,31.66,31.67,31.66,31.65,31.65,31.65,31.65,31.67,31.65,31.66,31.66,31.66,31.66,31.66,31.67,31.67,31.66,31.66,31.64,31.65,31.65,31.66,31.65,31.66,31.65,31.65,31.65,31.65,31.66,31.65,31.64,31.64,31.67,31.66,31.67,31.65,31.67,31.66,31.66,31.67,31.67,31.66,31.65,31.67,31.66,31.66,31.64,31.64,31.65,31.65,31.65,31.64,31.67,31.66,31.67,31.65,31.66,31.65,31.65,31.66,31.64,31.65,31.66,31.66,31.64,31.67,31.63,31.67,31.66,31.66,31.66,31.64,31.67,31.66,31.66,31.65,31.67,31.67,31.67,31.66,31.68,31.67,31.66,31.68,31.66,31.67,31.66,31.67,31.67,31.67,31.66,31.67,31.67,31.66,31.66,31.67,31.67,31.67,31.68,31.68,31.69,31.68,31.67,31.68,31.68,31.67,31.67,31.68,31.67,31.68,31.67,31.68,31.68,31.68,31.67,31.67,31.67,31.68,31.66,31.68,31.67,31.68,31.68,31.69,31.68,31.68,31.69,31.68,31.68,31.67,31.68,31.67,31.69,31.68,31.68,31.68,31.67,31.67,31.68,31.67,31.68,31.67,31.68,31.68,31.67,31.67,31.68,31.66,31.67,31.67,31.68,31.67,31.68,31.68,31.68,31.68,31.67,31.68,31.66,31.68,31.67,31.68,31.68,31.67,31.67,31.68,31.68,31.68,31.68,31.67,31.68,31.67,31.68,31.68,31.68,31.68,31.69,31.68,31.68,31.68,31.68,31.68,31.68,31.68,31.68,31.68,31.68,31.44,31.44,31.45,31.48,31.49,31.43,31.50,31.51,31.45,31.45,31.52,31.54,31.45,31.52,31.54,31.51,31.50,31.55,31.57,31.50,31.53,31.58,31.56,31.54,31.56,31.58,31.54,31.55,31.54,31.49,31.47,31.48,31.50,31.50,31.44,31.47,31.47,31.42,31.41,31.44,31.42,31.39,31.40,31.39,31.35,31.35,31.37,31.37,31.24,31.30,31.30,31.29,31.25,31.24,31.19,31.11,31.14,30.98,30.86,30.82,30.84,30.64,30.76,30.81,30.68,30.67,30.83,30.71,30.49,30.75,30.73,30.93,30.88,31.08,31.06,31.03,31.06,30.88,31.02,30.75,30.93,30.99,30.94,30.99],[8.97,6.23,4.81,3.64,2.65,2.60,2.02,1.77,2.08,1.98,2.04,2.60,2.38,3.28,3.33,3.49,2.92,2.74,2.64,2.01,2.39,1.94,2.50,2.02,2.36,1.78,2.30,2.10,1.92,1.82,1.35,0.91,0.77,0.91,1.26,1.58,1.86,2.29,2.62,2.51,2.07,1.99,1.61,1.69,2.02,1.90,2.60,2.61,2.24,1.93,2.54,2.14,2.78,2.79,2.62,2.51,2.41,1.88,2.59,2.22,2.57,2.78,2.95,2.38,2.92,3.03,3.26,3.03,2.65,2.15,2.48,2.07,1.73,1.55,1.41,1.36,1.54,1.66,2.18,2.62,3.11,3.40,3.65,4.09,3.84,4.39,4.78,5.10,5.83,6.93,6.81,6.24,6.77,6.09,5.66,5.71,5.09,4.70,4.85,4.51,3.84,4.12,4.19,3.46,3.25,3.68,3.56,2.80,3.18,3.49,2.95,2.57,3.29,3.42,2.93,3.31,3.73,3.82,3.70,4.25,4.96,5.57,6.41,6.52,7.75,8.18,7.86,7.18,6.52,6.18,5.67,6.05,6.42,5.20,6.42,5.72,6.57,7.40,6.58,7.84,8.34,8.24,8.71,9.03,9.18,8.65,7.99,7.03,7.96,7.14,7.56,8.01,8.08,8.41,8.75,9.08,8.95,9.28,10.40,11.11,11.06,10.20,11.75,11.60,12.59,12.14,12.99,13.11,13.36,14.21,14.35,14.90,14.91,15.66,15.53,16.66,17.05,17.26,18.12,18.39,20.17,19.01,21.38,20.91,22.07,22.90,24.08,25.41,23.82,24.34,26.99,25.86,24.62,26.41,27.24,25.35,26.94,28.21,28.20,27.58,27.59,29.21,27.84,28.21,28.60,29.08,28.77,28.96,29.94,28.92,29.41,29.91,30.00,29.56,29.60,29.71,29.91,29.16,29.60,30.28,29.78,29.65,30.10,30.08,29.72,30.13,30.12,30.00,29.61,30.27,30.21,29.47,29.88,30.31,30.31,29.90,30.48,30.52,29.78,29.99,30.77,30.79,29.31,30.59,30.93,30.59,30.17,30.94,31.03,30.42,30.55,31.12,30.12,30.67,30.64,31.21,30.78,30.66,31.16,30.66,30.56,30.62,31.16,30.81,30.66,30.89,30.72,31.41,31.32,31.29,31.55,31.57,31.48,31.50,31.55,31.60,31.56,31.55,31.56,31.53,31.49,31.55,31.61,31.60,31.60,31.62,31.54,31.59,31.62,31.63,31.57,31.63,31.53,31.58,31.63,31.62,31.56,31.61,31.59,31.55,31.65,31.62,31.62,31.64,31.62,31.61,31.63,31.64,31.65,31.64,31.64,31.63,31.63,31.64,31.64,31.65,31.65,31.67,31.64,31.63,31.63,31.65,31.65,31.64,31.65,31.65,31.63,31.64,31.65,31.65,31.67,31.66,31.65,31.66,31.66,31.66,31.67,31.66,31.65,31.66,31.64,31.66,31.66,31.66,31.66,31.66,31.65,31.66,31.65,31.66,31.66,31.66,31.65,31.66,31.66,31.63,31.66,31.64,31.66,31.65,31.66,31.66,31.65,31.64,31.66,31.67,31.66,31.67,31.65,31.64,31.65,31.64,31.65,31.67,31.65,31.66,31.66,31.66,31.66,31.66,31.67,31.67,31.66,31.66,31.65,31.66,31.66,31.66,31.66,31.67,31.65,31.65,31.66,31.66,31.67,31.65,31.65,31.65,31.67,31.67,31.67,31.66,31.68,31.66,31.66,31.67,31.67,31.66,31.65,31.67,31.65,31.66,31.66,31.65,31.65,31.65,31.65,31.64,31.67,31.66,31.68,31.66,31.67,31.65,31.65,31.67,31.65,31.65,31.67,31.66,31.65,31.68,31.64,31.67,31.66,31.66,31.66,31.65,31.67,31.67,31.66,31.65,31.67,31.67,31.67,31.66,31.67,31.67,31.66,31.68,31.66,31.67,31.66,31.67,31.67,31.67,31.67,31.67,31.67,31.67,31.67,31.67,31.67,31.67,31.67,31.68,31.68,31.68,31.68,31.68,31.68,31.68,31.68,31.68,31.67,31.68,31.67,31.68,31.68,31.68,31.67,31.68,31.68,31.68,31.67,31.68,31.67,31.68,31.68,31.69,31.68,31.68,31.68,31.68,31.68,31.68,31.68,31.68,31.69,31.68,31.68,31.68,31.67,31.67,31.68,31.67,31.68,31.68,31.68,31.68,31.67,31.68,31.68,31.67,31.68,31.67,31.68,31.67,31.69,31.67,31.68,31.68,31.68,31.68,31.67,31.68,31.68,31.68,31.68,31.68,31.68,31.68,31.68,31.68,31.68,31.68,31.68,31.68,31.68,31.68,31.68,31.68,31.69,31.68,31.68,31.68,31.69,31.68,31.68,31.68,31.68,31.68,31.68,31.48,31.47,31.48,31.48,31.49,31.45,31.50,31.52,31.48,31.47,31.53,31.55,31.46,31.54,31.55,31.52,31.50,31.56,31.58,31.52,31.55,31.60,31.58,31.55,31.57,31.59,31.55,31.56,31.56,31.52,31.49,31.50,31.53,31.52,31.44,31.49,31.49,31.42,31.43,31.46,31.42,31.39,31.41,31.43,31.38,31.38,31.41,31.40,31.27,31.31,31.33,31.32,31.29,31.26,31.21,31.16,31.18,31.09,31.00,30.93,31.00,30.81,30.92,30.94,30.84,30.84,30.98,30.87,30.77,30.91,30.88,31.04,31.00,31.15,31.15,31.09,31.16,30.98,31.08,30.86,31.07,31.08,31.07,31.11],[8.93,6.44,4.86,3.52,2.70,2.71,2.20,1.81,2.04,1.82,1.92,2.34,2.14,3.02,2.82,3.24,2.72,2.58,2.55,1.90,2.37,1.99,2.50,2.18,2.57,2.03,2.61,2.31,2.13,2.03,1.70,1.29,0.90,0.77,0.90,1.26,1.50,1.87,2.32,2.21,1.83,1.70,1.48,1.52,1.94,1.94,2.62,2.50,2.08,1.83,2.47,2.20,2.69,2.93,2.78,2.52,2.40,1.86,2.47,1.96,2.50,2.61,2.71,2.11,2.55,2.77,3.08,2.77,2.34,1.90,2.19,1.82,1.45,1.33,1.35,1.45,1.89,1.89,2.38,2.72,3.37,3.66,3.70,4.36,4.29,4.60,4.94,5.68,6.26,7.36,7.10,6.56,7.07,6.58,6.01,6.03,5.37,5.17,5.34,5.03,4.38,4.44,4.56,3.85,3.51,3.96,3.81,3.01,3.34,3.70,3.28,2.69,3.35,3.74,2.99,3.30,3.97,3.92,3.52,4.38,5.05,5.48,6.39,6.35,7.66,8.14,7.76,7.13,6.19,6.08,5.48,5.89,6.22,5.16,6.54,5.60,6.39,7.44,6.26,8.11,8.35,7.94,8.75,9.04,9.21,8.81,7.82,6.82,7.67,6.83,7.18,7.67,7.69,8.28,8.52,9.04,8.80,9.22,10.04,11.05,11.24,10.22,12.10,11.76,12.70,12.23,13.36,13.39,13.47,14.60,14.75,14.90,14.86,16.19,15.63,16.86,17.29,17.65,18.32,18.58,20.57,19.25,21.54,20.87,22.39,23.40,24.08,25.59,23.92,23.91,26.66,25.91,24.95,26.60,27.33,25.66,27.13,28.10,28.12,27.53,26.96,29.18,28.23,28.14,28.81,28.88,28.68,28.45,29.87,29.22,28.85,29.63,29.75,29.38,28.77,29.63,29.87,29.12,29.32,30.11,29.61,29.22,29.85,30.06,29.69,29.83,29.99,29.84,29.09,30.21,30.31,29.53,29.62,30.17,30.16,29.83,30.47,30.53,28.76,29.72,30.69,30.68,29.22,30.66,30.91,30.37,30.24,30.97,31.05,30.36,30.68,31.18,30.02,30.68,30.90,31.30,30.89,30.74,31.26,30.73,30.71,30.88,31.22,30.91,30.82,31.12,30.89,31.46,31.40,31.37,31.60,31.61,31.54,31.56,31.61,31.62,31.58,31.57,31.60,31.56,31.56,31.60,31.63,31.62,31.62,31.64,31.57,31.64,31.64,31.65,31.62,31.65,31.58,31.63,31.65,31.64,31.60,31.64,31.64,31.60,31.65,31.64,31.64,31.66,31.64,31.63,31.64,31.65,31.66,31.65,31.65,31.64,31.65,31.65,31.65,31.65,31.65,31.67,31.65,31.65,31.64,31.65,31.66,31.65,31.66,31.66,31.63,31.64,31.65,31.66,31.67,31.66,31.66,31.66,31.66,31.66,31.67,31.66,31.66,31.66,31.64,31.66,31.66,31.66,31.66,31.66,31.66,31.66,31.65,31.67,31.66,31.66,31.66,31.66,31.66,31.63,31.66,31.64,31.66,31.65,31.66,31.65,31.65,31.65,31.66,31.66,31.66,31.67,31.66,31.65,31.65,31.65,31.65,31.67,31.65,31.66,31.66,31.66,31.66,31.66,31.67,31.66,31.66,31.66,31.65,31.66,31.65,31.66,31.65,31.66,31.65,31.64,31.65,31.66,31.66,31.65,31.64,31.64,31.67,31.66,31.67,31.65,31.67,31.66,31.66,31.67,31.67,31.66,31.65,31.67,31.66,31.66,31.65,31.64,31.65,31.65,31.65,31.64,31.67,31.66,31.68,31.66,31.66,31.65,31.65,31.67,31.65,31.65,31.66,31.66,31.65,31.67,31.65,31.67,31.66,31.66,31.66,31.65,31.67,31.66,31.66,31.66,31.67,31.67,31.68,31.66,31.68,31.67,31.67,31.68,31.66,31.67,31.66,31.67,31.68,31.67,31.66,31.68,31.68,31.67,31.66,31.68,31.68,31.67,31.68,31.68,31.69,31.68,31.68,31.68,31.68,31.67,31.68,31.68,31.67,31.68,31.67,31.68,31.68,31.68,31.67,31.68,31.67,31.68,31.67,31.68,31.67,31.68,31.68,31.69,31.68,31.68,31.68,31.68,31.68,31.68,31.68,31.68,31.68,31.68,31.68,31.68,31.67,31.67,31.68,31.67,31.68,31.68,31.68,31.68,31.68,31.68,31.68,31.67,31.68,31.67,31.68,31.67,31.68,31.68,31.68,31.68,31.68,31.68,31.67,31.69,31.68,31.68,31.68,31.67,31.68,31.68,31.68,31.68,31.68,31.68,31.68,31.68,31.68,31.68,31.68,31.68,31.69,31.68,31.68,31.68,31.69,31.68,31.67,31.68,31.68,31.68,31.68,31.43,31.44,31.45,31.50,31.50,31.43,31.50,31.51,31.49,31.47,31.53,31.54,31.45,31.53,31.55,31.52,31.49,31.55,31.57,31.51,31.55,31.59,31.58,31.56,31.58,31.59,31.56,31.56,31.55,31.50,31.49,31.50,31.52,31.51,31.45,31.47,31.48,31.42,31.42,31.44,31.40,31.39,31.39,31.39,31.36,31.35,31.38,31.40,31.24,31.29,31.27,31.27,31.23,31.23,31.21,31.12,31.20,31.04,30.99,30.93,30.98,30.73,30.83,30.90,30.82,30.78,30.91,30.83,30.66,30.90,30.84,30.99,30.93,31.12,31.13,31.04,31.11,30.91,31.09,30.85,31.01,31.03,31.01,31.05],[9.26,6.37,5.11,3.73,2.84,2.90,2.35,1.90,2.10,1.76,1.80,2.17,1.98,2.98,2.89,3.32,2.76,2.68,2.58,1.95,2.44,2.15,2.64,2.33,2.88,2.24,2.85,2.66,2.35,2.43,2.05,1.50,1.32,0.89,0.77,0.88,1.30,1.55,2.01,2.04,1.72,1.53,1.50,1.50,2.00,2.15,2.65,2.63,2.14,1.93,2.58,2.37,2.87,2.97,2.91,2.71,2.54,1.99,2.48,1.99,2.51,2.58,2.70,2.09,2.49,2.60,2.86,2.60,2.14,1.67,1.91,1.64,1.34,1.35,1.40,1.59,2.11,2.18,2.81,3.19,3.86,4.25,4.34,4.69,4.64,4.94,5.29,5.92,6.55,7.71,7.53,6.99,7.43,6.86,6.36,6.41,5.90,5.63,5.59,5.21,4.64,4.74,4.74,4.19,4.07,4.23,4.17,3.40,3.75,4.15,3.67,3.04,3.67,3.90,3.27,3.59,4.04,4.01,3.89,4.40,4.99,5.60,6.45,6.33,7.84,8.22,8.24,6.99,6.33,5.94,5.51,6.35,6.33,5.60,6.02,5.28,6.09,7.29,6.38,7.50,8.03,7.60,8.43,9.02,8.74,8.19,7.54,6.65,7.39,6.89,6.93,7.58,7.46,7.85,8.34,8.67,8.78,9.06,9.90,11.00,10.79,10.17,11.88,11.32,12.38,12.20,13.02,13.17,13.71,14.68,14.44,15.52,15.13,16.05,15.80,17.48,17.89,17.53,19.23,19.61,21.18,19.66,22.45,21.85,22.72,23.86,24.77,25.73,23.89,24.37,27.45,26.12,24.84,26.68,27.10,25.37,26.87,28.21,27.82,27.48,27.02,28.94,27.77,27.69,28.00,28.59,28.26,28.30,29.51,28.79,28.65,29.50,29.66,29.16,28.85,29.51,29.74,29.09,29.10,30.11,29.46,28.97,29.85,30.09,29.88,29.59,29.95,29.98,29.39,30.26,30.46,29.57,29.57,30.27,30.27,29.78,30.32,30.67,29.00,29.84,30.79,30.87,29.55,30.63,30.92,30.54,30.42,31.04,31.13,30.54,30.70,31.22,30.28,30.86,30.84,31.28,30.89,30.74,31.27,30.82,30.78,30.83,31.17,30.94,30.78,31.02,30.83,31.42,31.39,31.30,31.59,31.60,31.46,31.52,31.60,31.62,31.58,31.56,31.58,31.56,31.55,31.59,31.62,31.61,31.61,31.63,31.56,31.62,31.63,31.64,31.61,31.64,31.59,31.61,31.62,31.64,31.56,31.62,31.62,31.59,31.65,31.63,31.63,31.65,31.63,31.62,31.64,31.65,31.65,31.64,31.64,31.63,31.63,31.64,31.64,31.65,31.66,31.67,31.64,31.64,31.64,31.64,31.65,31.64,31.65,31.65,31.63,31.64,31.65,31.65,31.66,31.65,31.65,31.65,31.65,31.65,31.66,31.66,31.66,31.65,31.65,31.65,31.66,31.66,31.66,31.65,31.65,31.66,31.65,31.66,31.65,31.66,31.65,31.66,31.65,31.63,31.65,31.64,31.65,31.64,31.66,31.64,31.64,31.64,31.66,31.66,31.65,31.67,31.66,31.65,31.65,31.65,31.65,31.67,31.65,31.66,31.66,31.66,31.65,31.65,31.66,31.66,31.66,31.65,31.65,31.66,31.65,31.65,31.65,31.66,31.64,31.64,31.65,31.65,31.66,31.65,31.64,31.64,31.66,31.66,31.67,31.65,31.66,31.66,31.65,31.66,31.66,31.66,31.64,31.67,31.65,31.66,31.65,31.64,31.64,31.65,31.65,31.64,31.67,31.65,31.67,31.65,31.66,31.65,31.65,31.66,31.65,31.66,31.66,31.65,31.64,31.67,31.64,31.67,31.66,31.66,31.66,31.65,31.67,31.66,31.66,31.66,31.67,31.67,31.67,31.66,31.67,31.67,31.66,31.67,31.66,31.67,31.66,31.67,31.67,31.66,31.66,31.67,31.67,31.66,31.66,31.67,31.67,31.67,31.67,31.67,31.68,31.68,31.67,31.67,31.67,31.67,31.67,31.67,31.67,31.68,31.67,31.68,31.68,31.68,31.67,31.68,31.67,31.68,31.66,31.67,31.67,31.68,31.67,31.68,31.67,31.68,31.68,31.67,31.68,31.67,31.68,31.68,31.68,31.68,31.68,31.68,31.67,31.66,31.68,31.67,31.68,31.67,31.68,31.68,31.67,31.67,31.68,31.66,31.67,31.66,31.68,31.67,31.68,31.67,31.68,31.68,31.68,31.68,31.67,31.68,31.67,31.68,31.68,31.67,31.68,31.68,31.68,31.68,31.67,31.67,31.68,31.67,31.68,31.67,31.68,31.68,31.68,31.68,31.68,31.68,31.68,31.67,31.67,31.67,31.67,31.68,31.68,31.45,31.43,31.44,31.48,31.47,31.41,31.48,31.49,31.46,31.44,31.50,31.53,31.44,31.52,31.54,31.49,31.47,31.54,31.56,31.49,31.52,31.57,31.57,31.53,31.55,31.55,31.52,31.53,31.54,31.48,31.46,31.47,31.50,31.49,31.40,31.46,31.46,31.39,31.40,31.42,31.38,31.33,31.36,31.38,31.31,31.31,31.36,31.36,31.19,31.24,31.26,31.25,31.21,31.21,31.20,31.13,31.21,31.06,31.03,30.97,31.02,30.79,30.89,30.93,30.84,30.83,30.92,30.85,30.74,30.90,30.86,31.02,30.98,31.14,31.16,31.04,31.12,30.92,31.10,30.86,31.08,31.07,31.02,31.06],[9.16,6.62,5.23,4.01,3.05,3.27,2.75,2.18,2.28,1.87,1.91,2.11,1.91,2.94,2.83,3.32,2.80,2.80,2.87,2.14,2.73,2.56,2.88,2.78,3.40,2.74,3.40,3.13,2.82,2.68,2.55,1.95,1.60,1.29,0.91,0.77,0.95,1.29,1.86,1.87,1.49,1.43,1.41,1.62,2.16,2.41,2.98,2.80,2.21,2.15,2.89,2.78,3.26,3.44,3.42,3.06,2.88,2.33,2.84,2.11,2.66,2.70,2.73,2.07,2.41,2.52,2.75,2.55,2.08,1.60,1.74,1.49,1.38,1.42,1.78,1.93,2.48,2.43,3.22,3.42,4.04,4.20,4.29,5.01,4.81,5.80,5.56,6.70,6.96,8.10,7.79,7.28,7.74,7.47,6.99,7.04,6.53,6.25,6.45,6.18,5.51,5.51,5.65,4.84,4.48,4.79,4.73,3.88,4.01,4.47,4.05,3.33,4.00,4.32,3.57,3.68,4.34,4.50,3.84,4.57,5.13,5.99,6.58,6.70,7.86,8.18,7.94,7.09,6.37,6.23,5.61,5.99,5.55,5.18,5.78,5.53,6.23,7.59,6.18,7.99,8.28,7.75,8.54,8.98,8.90,8.66,7.92,6.89,7.48,6.91,7.14,7.51,7.55,7.88,8.18,8.69,8.93,9.01,9.89,10.80,10.64,10.30,11.43,11.14,12.15,12.07,12.84,12.79,13.28,14.01,14.11,14.54,14.43,15.41,15.34,16.39,16.91,17.38,17.74,18.38,19.68,19.19,19.89,20.18,21.28,21.91,22.79,23.98,23.02,22.54,23.85,24.49,23.65,24.67,25.08,24.48,25.96,26.23,26.94,26.74,25.51,27.40,27.06,27.08,27.00,27.84,27.74,27.43,28.77,28.25,28.00,29.05,29.17,28.83,28.53,28.93,29.40,28.90,29.43,29.88,29.23,29.12,29.61,30.01,29.88,29.99,29.95,29.98,29.24,30.34,30.37,29.94,30.00,30.30,30.38,29.91,30.69,30.58,29.49,30.05,30.77,30.82,29.54,30.76,30.94,30.53,30.42,31.16,31.17,30.64,30.87,31.30,30.38,30.94,31.12,31.40,31.03,30.96,31.38,30.96,30.91,31.10,31.28,31.05,30.93,31.14,30.71,31.41,31.40,31.29,31.62,31.58,31.47,31.56,31.59,31.61,31.58,31.55,31.57,31.56,31.56,31.60,31.61,31.61,31.60,31.63,31.57,31.63,31.62,31.64,31.60,31.65,31.58,31.63,31.63,31.64,31.57,31.63,31.63,31.61,31.65,31.64,31.64,31.65,31.63,31.62,31.65,31.65,31.66,31.64,31.63,31.63,31.64,31.64,31.64,31.65,31.66,31.67,31.63,31.64,31.63,31.63,31.64,31.64,31.64,31.65,31.63,31.64,31.65,31.65,31.66,31.65,31.64,31.65,31.65,31.65,31.67,31.66,31.66,31.65,31.65,31.65,31.66,31.66,31.65,31.66,31.65,31.65,31.63,31.66,31.65,31.66,31.65,31.66,31.66,31.63,31.65,31.64,31.66,31.65,31.65,31.65,31.64,31.64,31.66,31.67,31.66,31.67,31.66,31.65,31.65,31.65,31.65,31.68,31.65,31.66,31.66,31.66,31.66,31.65,31.67,31.67,31.65,31.66,31.65,31.66,31.64,31.65,31.64,31.66,31.64,31.64,31.65,31.65,31.65,31.65,31.64,31.63,31.66,31.66,31.67,31.65,31.67,31.66,31.65,31.67,31.66,31.66,31.64,31.67,31.64,31.65,31.65,31.64,31.65,31.65,31.65,31.63,31.67,31.65,31.68,31.65,31.67,31.65,31.65,31.67,31.64,31.65,31.66,31.65,31.64,31.67,31.64,31.67,31.66,31.66,31.66,31.64,31.67,31.66,31.66,31.65,31.67,31.67,31.67,31.65,31.67,31.67,31.67,31.67,31.66,31.67,31.65,31.66,31.67,31.67,31.65,31.67,31.67,31.66,31.66,31.67,31.67,31.66,31.68,31.68,31.68,31.68,31.67,31.67,31.67,31.67,31.67,31.67,31.67,31.68,31.67,31.67,31.68,31.68,31.68,31.68,31.67,31.68,31.67,31.67,31.67,31.67,31.67,31.68,31.67,31.67,31.68,31.67,31.68,31.67,31.68,31.67,31.68,31.68,31.68,31.68,31.67,31.66,31.68,31.67,31.68,31.67,31.68,31.68,31.67,31.67,31.68,31.66,31.67,31.66,31.68,31.67,31.68,31.67,31.68,31.68,31.68,31.68,31.66,31.68,31.67,31.67,31.68,31.67,31.67,31.67,31.68,31.67,31.67,31.68,31.68,31.67,31.68,31.68,31.68,31.68,31.69,31.69,31.68,31.68,31.68,31.67,31.67,31.67,31.67,31.68,31.68,31.43,31.44,31.45,31.48,31.46,31.44,31.48,31.48,31.46,31.45,31.50,31.52,31.44,31.51,31.54,31.52,31.48,31.55,31.57,31.50,31.55,31.57,31.56,31.56,31.56,31.57,31.52,31.53,31.54,31.47,31.46,31.46,31.51,31.50,31.42,31.45,31.46,31.41,31.39,31.44,31.39,31.38,31.40,31.39,31.35,31.38,31.38,31.41,31.27,31.34,31.30,31.33,31.20,31.25,31.23,31.12,31.27,31.03,30.98,30.89,30.98,30.63,30.74,30.92,30.83,30.77,30.93,30.82,30.67,30.84,30.81,31.04,30.97,31.15,31.19,31.09,31.16,30.94,31.15,30.86,31.14,31.09,31.06,30.99],[10.16,7.23,5.97,4.84,3.76,4.16,3.34,2.66,2.70,2.20,2.13,2.26,2.00,3.06,2.97,3.67,3.18,3.24,3.25,2.54,3.35,2.99,3.60,3.49,4.28,3.16,4.24,3.61,3.29,3.29,3.05,2.44,2.18,1.69,1.46,0.93,0.77,0.95,1.74,2.01,1.81,1.91,2.00,1.98,2.62,2.76,3.34,3.20,2.62,2.46,3.24,3.15,3.65,4.02,4.06,3.69,3.34,2.60,3.18,2.49,3.06,3.07,3.06,2.33,2.54,2.56,2.97,2.85,2.21,1.58,1.77,1.64,1.51,1.77,2.24,2.44,3.05,3.07,3.95,4.24,4.83,5.18,5.32,5.81,5.75,6.46,6.55,7.40,7.92,9.00,8.70,8.31,8.78,8.20,7.83,7.99,7.44,7.12,7.20,6.97,6.17,6.29,6.51,5.55,5.38,5.70,5.72,4.75,5.23,5.41,5.06,4.12,4.92,5.19,4.39,4.29,5.12,4.97,4.56,5.10,5.65,6.50,7.19,6.92,8.46,8.53,8.60,7.50,6.93,6.36,5.87,6.40,6.13,5.62,6.28,5.65,6.63,7.91,6.75,8.03,8.58,8.16,9.02,9.60,9.21,8.96,8.27,7.40,7.62,7.46,7.22,8.09,7.91,8.03,8.68,9.02,9.08,8.86,10.02,11.01,10.55,10.26,11.89,11.33,12.35,12.78,13.17,12.81,14.06,15.01,14.59,15.30,15.56,16.30,15.50,17.61,18.03,17.68,18.90,19.72,21.11,19.47,21.75,22.02,22.37,22.38,24.43,25.12,23.44,23.94,25.55,25.54,23.93,25.90,26.60,24.60,26.62,27.27,27.65,27.26,27.00,28.32,27.50,27.70,27.93,28.44,28.12,28.47,29.46,28.50,28.67,29.29,29.57,29.14,29.22,29.63,29.74,29.18,29.40,30.21,29.58,29.19,29.95,30.15,30.07,29.52,30.18,30.05,29.48,30.31,30.58,29.61,29.80,30.52,30.24,29.42,30.33,30.80,29.16,29.56,30.86,30.78,29.44,30.53,30.96,30.28,30.28,31.03,31.13,30.49,30.51,31.23,30.22,30.76,30.81,31.30,30.83,30.76,31.27,30.74,30.66,30.86,31.14,30.90,30.83,30.93,30.80,31.39,31.35,31.26,31.56,31.58,31.42,31.47,31.59,31.61,31.57,31.55,31.57,31.55,31.54,31.56,31.61,31.60,31.61,31.62,31.53,31.60,31.63,31.63,31.60,31.63,31.56,31.59,31.62,31.63,31.59,31.62,31.61,31.58,31.66,31.63,31.63,31.65,31.63,31.62,31.64,31.65,31.65,31.64,31.63,31.61,31.63,31.64,31.64,31.65,31.65,31.66,31.63,31.63,31.63,31.63,31.64,31.63,31.64,31.64,31.63,31.64,31.64,31.64,31.66,31.64,31.64,31.64,31.65,31.64,31.66,31.66,31.65,31.66,31.65,31.66,31.65,31.66,31.66,31.65,31.64,31.65,31.64,31.66,31.65,31.66,31.64,31.66,31.64,31.62,31.65,31.62,31.65,31.63,31.65,31.64,31.64,31.63,31.66,31.66,31.65,31.67,31.65,31.65,31.65,31.64,31.65,31.67,31.65,31.65,31.65,31.65,31.65,31.65,31.66,31.66,31.65,31.65,31.64,31.65,31.64,31.65,31.64,31.65,31.64,31.64,31.64,31.64,31.65,31.64,31.63,31.64,31.66,31.66,31.66,31.65,31.66,31.65,31.65,31.66,31.66,31.65,31.64,31.66,31.64,31.65,31.64,31.64,31.64,31.65,31.65,31.64,31.67,31.65,31.67,31.65,31.66,31.65,31.65,31.67,31.65,31.66,31.66,31.65,31.65,31.67,31.64,31.67,31.66,31.66,31.66,31.64,31.67,31.66,31.66,31.65,31.67,31.66,31.67,31.65,31.67,31.67,31.66,31.67,31.66,31.67,31.65,31.66,31.67,31.66,31.66,31.66,31.67,31.66,31.66,31.67,31.67,31.67,31.67,31.68,31.68,31.67,31.67,31.67,31.67,31.66,31.66,31.66,31.67,31.67,31.67,31.67,31.67,31.68,31.67,31.67,31.67,31.67,31.66,31.66,31.66,31.67,31.67,31.68,31.67,31.67,31.67,31.67,31.67,31.67,31.67,31.67,31.68,31.68,31.68,31.67,31.66,31.66,31.68,31.66,31.67,31.67,31.67,31.67,31.66,31.66,31.68,31.66,31.67,31.66,31.67,31.67,31.68,31.67,31.68,31.68,31.67,31.67,31.66,31.67,31.67,31.67,31.67,31.67,31.67,31.68,31.67,31.67,31.67,31.66,31.67,31.66,31.67,31.67,31.68,31.68,31.68,31.67,31.67,31.67,31.68,31.67,31.66,31.66,31.67,31.67,31.68,31.45,31.43,31.45,31.46,31.47,31.46,31.48,31.48,31.48,31.48,31.51,31.53,31.45,31.52,31.53,31.49,31.49,31.54,31.56,31.51,31.53,31.56,31.56,31.53,31.54,31.53,31.50,31.50,31.52,31.47,31.44,31.44,31.49,31.48,31.39,31.44,31.46,31.39,31.37,31.42,31.40,31.37,31.38,31.40,31.37,31.37,31.39,31.43,31.28,31.31,31.33,31.33,31.25,31.26,31.26,31.20,31.28,31.13,31.07,31.02,31.09,30.80,30.90,31.00,30.92,30.84,30.99,30.92,30.82,31.00,30.94,31.08,31.06,31.20,31.21,31.11,31.18,30.98,31.19,30.95,31.17,31.13,31.09,31.04],[10.70,8.52,7.80,6.50,5.02,5.75,4.63,3.55,3.66,3.18,3.26,3.60,3.01,4.31,4.17,5.41,4.97,4.98,5.32,3.77,4.85,4.62,5.16,4.93,6.11,5.11,6.11,5.96,5.25,5.32,4.79,3.85,3.36,2.87,2.16,1.84,1.29,0.78,1.27,1.99,2.21,2.99,3.34,3.11,4.38,4.70,5.90,5.13,3.98,4.13,5.66,5.28,6.08,6.19,6.20,5.62,5.14,4.17,5.39,3.93,5.12,4.69,4.69,3.36,3.71,3.38,3.96,3.85,2.64,2.22,2.27,2.26,2.52,2.47,3.18,3.35,4.36,4.40,5.97,6.13,6.70,7.26,7.26,8.07,7.71,8.58,8.88,9.81,10.34,11.18,10.98,10.72,10.87,10.18,10.02,10.19,9.40,9.21,9.43,9.21,8.47,8.40,8.72,7.61,7.61,7.84,7.64,6.58,7.15,7.56,6.91,5.45,6.63,7.23,5.70,5.50,6.77,6.51,5.32,6.48,7.15,7.74,9.13,8.48,9.54,10.02,9.88,9.30,8.88,7.59,6.62,6.70,6.73,6.34,6.41,6.74,7.61,8.89,8.47,9.92,10.23,9.79,10.97,11.58,11.17,10.63,9.93,8.73,9.59,8.62,8.08,9.29,9.47,9.94,10.14,10.15,10.55,10.35,11.10,12.24,11.56,12.18,12.66,12.79,13.53,14.52,14.43,13.99,15.64,16.32,16.11,16.35,16.92,17.95,17.12,19.52,19.36,19.70,20.39,20.49,22.04,20.49,23.22,22.74,24.04,24.03,25.49,25.87,24.86,25.73,26.03,26.60,25.42,26.83,27.47,25.90,27.72,27.63,28.63,28.36,27.97,28.51,28.45,29.00,29.45,29.10,29.08,29.14,29.53,29.24,29.85,29.79,30.01,29.97,30.23,30.14,30.26,30.22,30.27,30.66,30.29,30.22,30.60,30.64,30.89,30.60,30.72,30.70,30.43,30.90,31.00,30.59,30.59,31.04,30.78,30.50,30.94,31.11,30.09,30.59,31.24,31.19,30.44,31.11,31.23,31.02,30.92,31.31,31.35,31.06,31.00,31.39,30.98,31.06,31.13,31.42,31.25,31.08,31.44,31.22,31.04,31.17,31.39,31.19,31.06,31.23,31.01,31.47,31.42,31.32,31.59,31.60,31.52,31.54,31.62,31.62,31.59,31.55,31.58,31.59,31.60,31.58,31.62,31.62,31.62,31.63,31.56,31.63,31.65,31.63,31.61,31.64,31.59,31.60,31.64,31.63,31.59,31.62,31.61,31.60,31.65,31.63,31.63,31.66,31.63,31.63,31.64,31.65,31.65,31.65,31.64,31.63,31.63,31.64,31.64,31.65,31.66,31.67,31.64,31.64,31.65,31.64,31.65,31.64,31.65,31.65,31.63,31.65,31.65,31.65,31.66,31.65,31.65,31.66,31.66,31.65,31.67,31.66,31.65,31.66,31.65,31.66,31.65,31.65,31.65,31.65,31.65,31.67,31.63,31.66,31.65,31.67,31.65,31.67,31.65,31.62,31.64,31.63,31.65,31.64,31.66,31.64,31.64,31.63,31.66,31.66,31.66,31.67,31.65,31.65,31.65,31.64,31.65,31.67,31.65,31.66,31.65,31.65,31.65,31.66,31.66,31.66,31.65,31.65,31.65,31.65,31.64,31.65,31.64,31.65,31.64,31.63,31.65,31.64,31.65,31.65,31.63,31.64,31.66,31.66,31.66,31.65,31.66,31.65,31.65,31.66,31.66,31.65,31.65,31.66,31.65,31.64,31.64,31.64,31.64,31.65,31.65,31.64,31.67,31.65,31.67,31.65,31.66,31.65,31.65,31.67,31.65,31.65,31.66,31.65,31.64,31.66,31.64,31.67,31.65,31.66,31.66,31.64,31.67,31.66,31.66,31.65,31.66,31.66,31.67,31.66,31.66,31.67,31.66,31.67,31.66,31.66,31.66,31.66,31.67,31.67,31.66,31.66,31.67,31.66,31.67,31.67,31.67,31.66,31.67,31.68,31.68,31.68,31.67,31.67,31.67,31.67,31.67,31.67,31.67,31.68,31.67,31.67,31.68,31.68,31.68,31.67,31.67,31.68,31.66,31.67,31.67,31.67,31.67,31.68,31.67,31.67,31.68,31.67,31.68,31.67,31.68,31.67,31.68,31.68,31.68,31.67,31.67,31.66,31.68,31.67,31.67,31.67,31.68,31.67,31.67,31.67,31.68,31.67,31.67,31.66,31.67,31.68,31.68,31.67,31.68,31.68,31.68,31.68,31.67,31.68,31.67,31.68,31.67,31.67,31.67,31.67,31.67,31.67,31.68,31.67,31.68,31.67,31.68,31.67,31.68,31.68,31.69,31.68,31.68,31.68,31.68,31.67,31.67,31.67,31.67,31.67,31.68,31.49,31.48,31.50,31.49,31.50,31.51,31.52,31.50,31.49,31.51,31.52,31.53,31.48,31.51,31.53,31.51,31.51,31.54,31.55,31.52,31.52,31.56,31.55,31.53,31.53,31.54,31.52,31.51,31.52,31.47,31.44,31.44,31.49,31.50,31.41,31.44,31.46,31.44,31.39,31.43,31.42,31.40,31.41,31.43,31.42,31.39,31.41,31.47,31.35,31.37,31.40,31.39,31.31,31.35,31.34,31.31,31.36,31.25,31.20,31.15,31.19,31.01,31.06,31.12,31.06,30.97,31.11,31.05,30.99,31.10,31.05,31.18,31.16,31.27,31.27,31.19,31.25,31.14,31.22,31.11,31.23,31.24,31.17,31.11],[10.79,8.71,8.03,7.19,5.90,7.04,6.16,4.82,5.05,3.87,4.07,3.83,3.39,4.58,4.31,5.47,5.03,5.37,5.74,4.71,6.06,6.05,6.47,6.48,7.79,7.00,7.77,7.40,6.65,6.33,6.17,5.41,4.55,4.42,3.12,2.87,2.18,1.07,0.77,1.50,2.20,2.79,3.46,4.25,4.79,5.83,6.37,5.47,4.99,5.29,6.28,6.64,6.81,7.37,7.81,6.96,6.45,5.39,6.04,5.12,5.62,4.98,5.04,3.79,3.67,3.48,3.98,3.60,2.60,2.28,2.64,2.90,3.28,3.36,4.43,4.53,6.05,5.32,7.27,7.00,7.42,7.55,7.71,9.18,8.58,9.55,9.65,10.67,10.80,11.98,11.52,11.45,11.73,11.31,10.83,11.14,10.21,10.31,10.48,10.48,9.64,9.56,9.86,8.96,8.77,8.65,8.79,7.89,8.23,8.49,7.79,6.61,7.59,8.03,6.90,6.22,7.42,7.29,5.96,6.84,7.21,8.08,8.92,8.57,9.71,10.27,10.26,9.66,8.67,7.75,6.99,7.06,6.52,6.07,6.26,7.16,7.19,8.94,8.35,9.74,10.21,9.75,10.95,11.49,11.81,11.06,10.16,8.86,9.56,8.58,8.28,9.44,9.65,9.80,10.35,10.66,10.64,10.78,11.40,12.54,11.72,12.27,13.12,12.84,13.88,14.56,14.92,13.91,15.92,16.35,15.97,16.67,17.10,17.59,16.88,19.80,19.39,19.18,20.75,20.87,21.65,20.73,23.71,23.08,23.68,24.57,25.56,25.59,24.71,25.68,26.43,25.79,25.41,27.25,27.38,25.59,28.04,28.06,27.94,28.24,27.99,28.47,28.08,29.12,28.94,28.74,29.22,29.36,29.39,29.03,30.16,30.01,29.68,30.23,30.43,30.01,30.13,30.56,30.60,30.43,30.61,30.67,30.51,30.70,31.04,30.79,30.64,31.04,30.73,30.94,30.91,30.86,30.96,30.90,30.95,30.76,31.09,31.03,30.67,30.75,31.18,31.24,30.58,31.21,31.07,31.09,30.91,31.31,31.34,31.04,31.16,31.38,31.00,31.06,31.13,31.46,31.27,31.20,31.44,31.20,31.05,31.25,31.34,31.22,30.87,31.22,30.83,31.43,31.46,31.24,31.62,31.55,31.52,31.59,31.60,31.61,31.54,31.51,31.57,31.55,31.58,31.58,31.58,31.62,31.60,31.63,31.53,31.63,31.63,31.63,31.60,31.64,31.59,31.59,31.61,31.62,31.59,31.60,31.62,31.60,31.65,31.62,31.63,31.66,31.62,31.62,31.64,31.65,31.65,31.64,31.64,31.62,31.64,31.64,31.64,31.65,31.66,31.67,31.64,31.63,31.65,31.63,31.65,31.64,31.65,31.64,31.62,31.64,31.64,31.65,31.66,31.65,31.65,31.65,31.66,31.65,31.67,31.66,31.65,31.65,31.64,31.65,31.64,31.64,31.63,31.66,31.65,31.67,31.62,31.67,31.66,31.67,31.65,31.66,31.66,31.62,31.65,31.63,31.64,31.63,31.65,31.64,31.64,31.62,31.65,31.66,31.65,31.67,31.64,31.65,31.64,31.64,31.65,31.67,31.65,31.66,31.66,31.66,31.65,31.65,31.66,31.66,31.65,31.66,31.65,31.66,31.64,31.65,31.65,31.65,31.62,31.62,31.64,31.64,31.65,31.65,31.64,31.65,31.67,31.67,31.66,31.65,31.66,31.65,31.65,31.66,31.66,31.66,31.65,31.67,31.65,31.65,31.65,31.64,31.64,31.64,31.65,31.64,31.67,31.66,31.67,31.65,31.66,31.64,31.64,31.67,31.64,31.65,31.66,31.65,31.64,31.67,31.62,31.67,31.64,31.65,31.66,31.64,31.67,31.66,31.65,31.63,31.66,31.67,31.67,31.65,31.66,31.66,31.65,31.67,31.65,31.66,31.65,31.66,31.67,31.66,31.65,31.67,31.67,31.65,31.66,31.67,31.67,31.66,31.67,31.68,31.68,31.68,31.66,31.68,31.67,31.67,31.68,31.68,31.67,31.68,31.67,31.68,31.68,31.68,31.67,31.68,31.68,31.68,31.66,31.68,31.66,31.68,31.69,31.69,31.69,31.68,31.69,31.68,31.69,31.68,31.69,31.68,31.69,31.68,31.68,31.68,31.68,31.68,31.69,31.68,31.69,31.68,31.69,31.68,31.67,31.68,31.68,31.67,31.68,31.67,31.68,31.67,31.69,31.68,31.68,31.68,31.68,31.69,31.67,31.69,31.68,31.68,31.68,31.68,31.67,31.68,31.68,31.68,31.69,31.68,31.69,31.67,31.68,31.68,31.68,31.68,31.69,31.68,31.69,31.68,31.68,31.68,31.68,31.68,31.68,31.68,31.68,31.49,31.49,31.52,31.52,31.52,31.53,31.53,31.52,31.52,31.53,31.53,31.55,31.50,31.53,31.55,31.53,31.52,31.55,31.57,31.52,31.55,31.58,31.57,31.54,31.57,31.57,31.53,31.52,31.52,31.49,31.47,31.45,31.51,31.52,31.46,31.45,31.50,31.47,31.41,31.46,31.46,31.44,31.44,31.47,31.45,31.40,31.42,31.50,31.38,31.39,31.42,31.40,31.34,31.37,31.37,31.32,31.38,31.25,31.18,31.12,31.15,31.03,31.07,31.09,31.05,30.95,31.10,31.02,31.03,31.13,31.08,31.22,31.18,31.30,31.31,31.25,31.28,31.17,31.24,31.16,31.25,31.24,31.17,31.08],[11.24,9.48,8.57,8.01,6.32,7.19,5.99,4.91,6.04,4.28,5.05,4.82,4.41,5.49,5.04,6.43,6.00,6.38,7.05,5.63,6.99,6.39,7.44,6.46,7.77,6.58,7.04,6.70,6.21,5.25,5.48,4.98,3.64,4.26,2.80,2.68,2.34,1.75,1.37,0.77,1.22,2.15,2.57,3.90,4.43,5.43,6.29,5.60,5.05,5.25,6.67,6.66,7.71,7.92,7.89,7.59,7.32,5.68,6.87,5.62,6.21,5.50,5.66,4.07,4.26,4.05,4.49,4.08,3.16,2.76,3.42,3.61,4.22,3.44,4.76,3.96,5.59,4.65,6.26,5.95,6.55,6.79,6.85,8.21,7.91,8.95,9.13,9.94,10.46,11.42,11.26,10.99,11.17,10.65,10.54,10.91,9.92,9.84,10.21,10.00,9.01,9.01,9.57,8.64,7.99,8.27,8.47,7.47,7.27,8.28,7.69,6.02,6.80,7.83,6.56,5.52,7.15,7.35,5.79,6.62,7.34,8.00,9.25,9.06,10.03,10.51,10.44,9.62,9.01,8.36,7.14,7.22,6.92,6.17,6.57,7.47,7.21,9.22,8.70,10.22,10.71,10.20,11.30,12.22,11.80,11.47,10.54,9.12,10.00,8.88,8.72,9.79,10.10,10.34,10.86,11.08,11.32,10.77,11.76,12.69,11.74,12.61,13.57,13.09,13.90,14.65,15.30,14.40,15.83,16.67,16.67,16.97,16.71,18.15,17.36,19.82,19.53,19.73,21.24,21.15,21.57,20.68,24.46,22.92,23.80,25.23,25.86,25.45,24.77,25.95,27.30,26.24,25.62,27.53,27.22,25.74,28.35,28.53,28.10,28.63,28.00,28.67,28.12,29.32,29.05,28.78,29.29,29.24,29.58,28.92,29.92,30.15,29.70,29.97,30.14,30.02,29.95,30.34,30.45,30.46,30.23,30.41,30.50,30.49,30.96,30.50,30.54,30.65,30.59,30.80,30.75,30.59,30.70,30.83,30.73,30.60,31.07,30.85,30.26,30.67,31.12,31.13,30.35,31.15,31.07,30.95,30.89,31.28,31.27,31.07,31.09,31.32,30.77,31.09,31.15,31.37,31.17,31.11,31.41,31.04,30.95,31.13,31.36,31.06,30.85,31.15,30.77,31.36,31.43,31.22,31.59,31.60,31.55,31.54,31.61,31.61,31.57,31.54,31.58,31.54,31.56,31.58,31.62,31.62,31.62,31.63,31.57,31.61,31.63,31.63,31.61,31.63,31.58,31.60,31.63,31.62,31.60,31.62,31.62,31.60,31.65,31.62,31.63,31.66,31.62,31.62,31.64,31.66,31.65,31.64,31.64,31.62,31.63,31.63,31.63,31.66,31.66,31.67,31.63,31.63,31.65,31.64,31.65,31.65,31.65,31.65,31.63,31.65,31.64,31.66,31.67,31.66,31.65,31.66,31.67,31.66,31.67,31.66,31.66,31.66,31.65,31.66,31.65,31.65,31.64,31.66,31.65,31.67,31.63,31.67,31.66,31.67,31.64,31.66,31.66,31.62,31.65,31.63,31.64,31.63,31.65,31.65,31.64,31.61,31.66,31.67,31.66,31.67,31.65,31.65,31.65,31.64,31.66,31.67,31.65,31.66,31.66,31.66,31.65,31.66,31.67,31.67,31.65,31.66,31.65,31.66,31.64,31.65,31.64,31.65,31.63,31.62,31.65,31.64,31.65,31.65,31.63,31.65,31.66,31.66,31.66,31.66,31.67,31.66,31.65,31.67,31.66,31.66,31.65,31.67,31.65,31.65,31.64,31.64,31.64,31.65,31.65,31.64,31.67,31.65,31.68,31.65,31.67,31.64,31.65,31.67,31.65,31.65,31.66,31.65,31.64,31.67,31.63,31.67,31.65,31.65,31.66,31.64,31.67,31.66,31.66,31.65,31.66,31.67,31.68,31.66,31.65,31.66,31.66,31.68,31.65,31.66,31.66,31.67,31.68,31.67,31.66,31.67,31.67,31.66,31.66,31.67,31.68,31.66,31.67,31.68,31.68,31.68,31.67,31.68,31.67,31.68,31.68,31.68,31.67,31.68,31.67,31.68,31.68,31.68,31.68,31.68,31.68,31.68,31.66,31.68,31.66,31.68,31.68,31.69,31.69,31.68,31.69,31.68,31.69,31.69,31.69,31.68,31.69,31.68,31.68,31.68,31.68,31.68,31.69,31.68,31.69,31.68,31.69,31.68,31.67,31.68,31.68,31.67,31.68,31.67,31.68,31.67,31.69,31.68,31.68,31.68,31.69,31.69,31.68,31.68,31.69,31.68,31.69,31.68,31.68,31.68,31.68,31.68,31.68,31.69,31.69,31.68,31.68,31.68,31.68,31.68,31.69,31.69,31.69,31.68,31.68,31.68,31.67,31.68,31.68,31.68,31.67,31.49,31.50,31.51,31.51,31.51,31.52,31.52,31.53,31.51,31.52,31.54,31.55,31.50,31.53,31.56,31.53,31.51,31.55,31.57,31.52,31.54,31.57,31.56,31.55,31.56,31.56,31.53,31.52,31.53,31.50,31.47,31.48,31.51,31.50,31.43,31.45,31.48,31.44,31.40,31.45,31.44,31.41,31.44,31.47,31.45,31.41,31.44,31.50,31.38,31.40,31.42,31.40,31.33,31.35,31.35,31.31,31.38,31.25,31.22,31.15,31.20,31.02,31.07,31.15,31.09,31.01,31.17,31.08,31.04,31.14,31.11,31.24,31.20,31.31,31.33,31.26,31.30,31.19,31.26,31.17,31.29,31.28,31.21,31.17],[10.75,8.06,7.28,6.14,4.96,5.53,4.57,3.69,3.94,3.12,3.37,3.62,3.03,4.41,4.13,4.81,4.37,4.10,4.34,3.46,4.68,4.16,5.19,4.88,5.73,4.46,5.33,4.68,4.10,3.75,3.98,3.49,2.66,2.61,1.97,1.77,2.00,1.94,1.97,1.25,0.77,1.29,1.64,2.14,2.47,2.96,3.70,3.49,2.75,2.95,3.86,4.11,4.77,5.18,5.35,5.02,4.48,3.50,4.08,3.24,3.75,3.68,4.01,2.78,3.25,3.52,3.80,3.30,2.73,2.31,2.93,2.69,2.48,2.56,3.35,3.05,4.18,3.63,4.98,4.81,5.60,5.49,5.74,6.67,6.46,7.35,7.19,8.13,8.53,9.54,9.34,8.88,9.38,8.79,8.47,8.78,8.04,7.83,8.16,7.97,7.23,7.29,7.66,6.73,6.26,6.72,6.91,5.74,5.85,6.60,6.11,5.00,5.94,6.33,5.38,4.93,6.15,6.03,5.28,5.61,6.16,6.91,8.07,7.76,9.02,9.43,9.46,8.49,7.74,7.19,6.38,7.00,6.94,5.98,6.75,6.21,6.54,7.98,7.10,8.69,8.96,8.49,9.63,10.27,9.93,9.72,8.70,7.64,8.15,7.61,7.74,8.29,8.45,8.52,8.98,9.27,9.63,9.19,10.26,11.23,10.85,10.56,11.82,11.67,12.69,12.68,13.66,13.25,14.50,15.32,14.97,16.14,15.43,16.69,15.77,17.81,18.46,17.81,19.44,20.03,20.89,19.21,23.08,21.35,22.61,23.55,25.16,25.44,23.21,24.69,26.89,25.69,24.30,26.95,26.92,25.37,27.62,28.49,27.92,28.01,27.63,29.21,28.04,28.69,27.91,28.59,28.91,29.01,29.82,28.72,29.46,30.03,29.59,29.70,29.88,30.03,29.72,29.66,30.08,30.26,29.86,30.12,30.28,30.22,30.42,30.10,30.17,30.22,30.11,30.51,30.37,30.06,30.41,30.38,30.36,30.07,30.77,30.64,30.11,30.18,31.00,30.91,29.64,30.91,30.90,30.62,30.42,31.16,31.19,30.15,30.82,31.26,29.92,30.77,30.85,31.32,30.67,30.87,31.31,30.63,30.54,30.82,31.27,30.74,30.62,30.88,30.37,31.32,31.33,31.17,31.57,31.56,31.44,31.49,31.56,31.59,31.52,31.52,31.56,31.50,31.54,31.58,31.58,31.60,31.58,31.61,31.49,31.59,31.62,31.63,31.58,31.63,31.55,31.60,31.63,31.62,31.59,31.62,31.61,31.58,31.65,31.64,31.63,31.66,31.63,31.63,31.64,31.66,31.66,31.64,31.64,31.62,31.64,31.65,31.64,31.65,31.65,31.67,31.63,31.63,31.64,31.64,31.64,31.64,31.65,31.65,31.62,31.63,31.65,31.65,31.66,31.65,31.64,31.65,31.65,31.65,31.67,31.66,31.65,31.66,31.65,31.66,31.66,31.66,31.66,31.66,31.64,31.66,31.63,31.66,31.66,31.67,31.66,31.66,31.65,31.63,31.65,31.64,31.66,31.65,31.66,31.66,31.65,31.65,31.67,31.68,31.66,31.68,31.66,31.65,31.66,31.65,31.66,31.68,31.66,31.66,31.66,31.67,31.65,31.66,31.67,31.66,31.66,31.66,31.65,31.66,31.65,31.66,31.65,31.66,31.64,31.63,31.65,31.65,31.66,31.66,31.64,31.66,31.67,31.67,31.67,31.66,31.67,31.66,31.66,31.67,31.66,31.66,31.65,31.67,31.66,31.65,31.65,31.65,31.65,31.65,31.65,31.65,31.67,31.66,31.68,31.65,31.66,31.65,31.65,31.67,31.65,31.66,31.67,31.66,31.65,31.68,31.65,31.68,31.66,31.66,31.67,31.65,31.67,31.67,31.67,31.66,31.67,31.67,31.67,31.66,31.67,31.67,31.66,31.68,31.66,31.67,31.66,31.67,31.67,31.67,31.67,31.67,31.67,31.67,31.67,31.68,31.68,31.67,31.68,31.68,31.68,31.68,31.68,31.68,31.68,31.67,31.68,31.67,31.67,31.67,31.66,31.68,31.68,31.68,31.67,31.67,31.67,31.68,31.65,31.68,31.67,31.68,31.68,31.68,31.68,31.68,31.68,31.68,31.68,31.68,31.68,31.68,31.69,31.69,31.68,31.67,31.67,31.67,31.68,31.67,31.68,31.67,31.68,31.68,31.67,31.67,31.68,31.66,31.68,31.66,31.68,31.67,31.69,31.68,31.69,31.68,31.68,31.68,31.67,31.68,31.67,31.68,31.68,31.67,31.67,31.68,31.68,31.68,31.68,31.67,31.68,31.67,31.67,31.68,31.68,31.68,31.69,31.68,31.68,31.68,31.69,31.68,31.67,31.67,31.68,31.68,31.68,31.45,31.44,31.47,31.48,31.49,31.47,31.49,31.49,31.48,31.47,31.51,31.53,31.46,31.50,31.53,31.51,31.49,31.54,31.55,31.50,31.51,31.54,31.55,31.53,31.53,31.54,31.49,31.50,31.51,31.47,31.44,31.43,31.49,31.48,31.40,31.43,31.45,31.40,31.36,31.43,31.42,31.36,31.41,31.41,31.37,31.37,31.39,31.45,31.28,31.32,31.35,31.34,31.27,31.28,31.27,31.19,31.29,31.12,31.08,30.99,31.07,30.73,30.85,31.01,30.89,30.81,30.99,30.90,30.84,31.00,30.94,31.10,31.03,31.21,31.23,31.10,31.19,30.97,31.18,30.97,31.18,31.13,31.11,31.04],[9.71,7.32,6.23,5.26,4.30,4.44,3.83,3.10,3.40,2.78,2.93,3.12,2.77,3.93,3.58,4.33,3.70,3.64,3.78,3.08,3.84,3.50,4.27,3.98,4.57,3.70,4.29,3.79,3.26,3.10,3.26,2.67,2.18,1.88,1.43,1.48,1.72,1.99,2.25,1.70,1.05,0.77,0.98,1.48,1.94,2.38,3.13,2.86,2.39,2.59,3.33,3.38,3.99,4.20,4.26,4.05,3.80,2.95,3.55,2.79,3.14,3.18,3.44,2.46,3.03,3.24,3.61,3.07,2.68,2.13,2.58,2.40,2.10,2.27,2.56,2.63,3.41,2.97,4.09,4.09,4.76,4.83,4.93,5.80,5.43,6.43,6.49,7.43,7.82,9.12,8.83,8.14,8.61,8.27,7.80,8.05,7.20,7.20,7.50,7.10,6.19,6.34,6.85,5.79,5.32,5.92,5.92,4.73,5.03,5.76,5.16,4.21,5.13,5.40,4.72,4.38,5.34,5.29,4.53,5.18,5.79,6.54,7.23,7.27,8.12,8.72,8.76,7.80,6.97,6.78,6.14,6.57,6.70,5.59,5.93,6.32,6.48,7.79,7.02,8.54,9.04,8.40,9.37,9.88,9.78,9.39,8.42,7.42,8.39,7.39,7.66,8.10,8.57,8.61,8.94,9.49,9.57,9.45,10.27,11.25,10.79,10.67,11.91,11.54,12.28,12.43,13.35,12.87,13.47,14.37,14.60,14.93,14.76,15.78,15.42,16.93,17.30,17.55,18.13,19.13,19.94,19.67,21.41,21.42,22.44,22.55,24.23,24.46,23.94,24.46,25.45,25.27,25.01,26.31,26.49,25.16,26.75,27.63,27.59,27.88,27.10,28.35,27.45,28.32,27.94,28.39,28.53,28.52,29.35,28.52,29.13,29.70,29.37,29.47,29.45,29.52,29.61,29.53,29.89,30.10,29.70,29.75,30.00,30.10,30.15,29.91,29.99,30.20,29.89,30.40,30.30,30.32,30.26,30.26,30.55,30.15,30.70,30.50,29.48,30.09,30.80,30.89,29.69,30.91,30.88,30.79,30.52,31.13,31.14,30.33,30.98,31.25,30.17,30.82,31.05,31.29,30.87,31.05,31.37,30.70,30.78,31.06,31.32,30.99,30.90,31.01,30.57,31.38,31.33,31.21,31.58,31.57,31.52,31.55,31.57,31.59,31.57,31.51,31.56,31.48,31.55,31.55,31.59,31.60,31.57,31.60,31.52,31.61,31.61,31.62,31.58,31.62,31.54,31.59,31.62,31.61,31.58,31.60,31.59,31.58,31.64,31.60,31.61,31.64,31.62,31.61,31.63,31.64,31.64,31.64,31.64,31.61,31.63,31.63,31.63,31.65,31.65,31.67,31.63,31.62,31.63,31.63,31.65,31.63,31.64,31.63,31.62,31.63,31.64,31.65,31.66,31.64,31.65,31.64,31.66,31.65,31.66,31.65,31.64,31.65,31.64,31.66,31.65,31.66,31.66,31.65,31.64,31.66,31.62,31.66,31.66,31.66,31.64,31.66,31.65,31.62,31.66,31.63,31.65,31.63,31.65,31.66,31.64,31.62,31.65,31.67,31.65,31.66,31.65,31.63,31.64,31.64,31.65,31.67,31.65,31.66,31.66,31.66,31.65,31.65,31.66,31.67,31.65,31.66,31.65,31.66,31.64,31.65,31.64,31.65,31.65,31.63,31.64,31.64,31.65,31.65,31.62,31.65,31.66,31.66,31.66,31.64,31.66,31.66,31.64,31.66,31.65,31.65,31.62,31.66,31.64,31.64,31.64,31.63,31.63,31.64,31.64,31.61,31.66,31.64,31.68,31.64,31.66,31.64,31.64,31.67,31.64,31.64,31.66,31.64,31.63,31.66,31.61,31.66,31.65,31.65,31.65,31.61,31.66,31.64,31.65,31.64,31.66,31.66,31.67,31.64,31.66,31.66,31.66,31.67,31.66,31.66,31.64,31.65,31.67,31.66,31.64,31.66,31.66,31.64,31.65,31.67,31.67,31.65,31.66,31.67,31.68,31.67,31.66,31.67,31.66,31.67,31.67,31.67,31.67,31.68,31.67,31.67,31.68,31.68,31.67,31.68,31.67,31.67,31.66,31.67,31.67,31.67,31.67,31.68,31.68,31.68,31.69,31.67,31.67,31.67,31.67,31.67,31.68,31.68,31.68,31.68,31.67,31.66,31.68,31.67,31.68,31.68,31.68,31.68,31.67,31.67,31.68,31.66,31.67,31.67,31.67,31.67,31.68,31.67,31.68,31.68,31.68,31.68,31.66,31.67,31.67,31.67,31.68,31.68,31.68,31.68,31.68,31.68,31.67,31.67,31.68,31.67,31.68,31.68,31.68,31.68,31.68,31.68,31.67,31.68,31.68,31.67,31.66,31.67,31.67,31.67,31.67,31.48,31.49,31.46,31.48,31.47,31.46,31.48,31.48,31.47,31.46,31.49,31.51,31.46,31.48,31.52,31.51,31.48,31.53,31.55,31.50,31.50,31.55,31.56,31.53,31.56,31.57,31.53,31.54,31.55,31.50,31.46,31.47,31.51,31.49,31.41,31.46,31.47,31.40,31.40,31.43,31.39,31.37,31.40,31.41,31.37,31.35,31.40,31.43,31.27,31.33,31.32,31.34,31.25,31.28,31.28,31.19,31.32,31.12,31.07,30.97,31.03,30.77,30.90,30.97,30.88,30.84,30.97,30.92,30.83,30.98,30.94,31.13,31.11,31.24,31.24,31.17,31.21,31.08,31.16,30.99,31.15,31.16,31.13,31.08],[9.71,7.14,5.77,4.77,3.88,3.97,3.33,2.81,2.96,2.56,2.61,3.03,2.62,3.75,3.56,3.89,3.30,3.10,3.13,2.60,3.27,2.86,3.75,3.38,4.12,3.22,3.85,3.28,2.78,2.82,2.92,2.34,1.88,1.65,1.49,1.50,1.93,2.15,2.33,1.92,1.46,1.00,0.77,0.97,1.39,1.90,2.40,2.25,1.88,2.01,2.60,2.74,3.23,3.77,3.64,3.39,3.10,2.40,2.76,2.22,2.51,2.71,3.07,2.24,2.89,3.17,3.31,2.87,2.49,2.07,2.54,2.32,2.01,1.97,2.18,2.24,2.98,2.75,3.80,3.71,4.54,4.56,4.74,5.44,5.16,6.01,6.16,6.77,7.40,8.54,8.42,7.73,8.29,7.90,7.31,7.51,6.79,6.53,6.80,6.50,5.51,5.78,6.03,5.17,4.81,5.36,5.28,4.41,4.74,5.29,4.85,4.17,4.88,5.13,4.47,4.42,5.23,5.23,4.66,5.00,5.92,6.42,7.42,7.36,8.30,9.10,8.89,8.04,7.30,7.02,6.41,6.68,6.88,5.64,6.56,6.39,6.47,8.00,6.99,8.52,8.77,8.53,8.97,9.69,9.67,9.28,8.48,7.32,8.35,7.18,7.65,7.89,8.30,8.51,8.83,9.15,9.07,9.24,10.16,11.13,10.77,10.28,11.94,11.29,12.54,12.09,13.29,12.87,13.55,14.10,14.38,14.93,14.62,15.67,15.34,16.69,16.83,17.50,18.29,18.81,20.08,19.32,21.31,20.79,22.40,22.69,24.70,25.67,23.66,24.44,26.78,25.89,24.33,26.43,27.58,25.14,26.63,28.53,28.06,27.57,27.38,29.29,27.63,27.83,28.50,28.82,28.60,28.99,29.99,28.78,29.40,30.03,29.77,29.38,29.83,29.69,29.77,29.06,29.74,30.22,29.61,29.89,30.19,30.06,29.93,30.09,30.10,29.98,29.89,30.20,30.19,29.60,30.17,30.13,30.31,29.99,30.54,30.47,29.96,30.11,30.75,30.79,29.54,30.61,30.85,30.65,30.11,30.92,31.03,30.27,30.46,31.15,29.94,30.60,30.57,31.24,30.62,30.49,31.21,30.59,30.48,30.53,31.14,30.61,30.41,30.75,30.48,31.32,31.23,31.18,31.54,31.53,31.44,31.48,31.55,31.59,31.54,31.52,31.55,31.52,31.48,31.54,31.59,31.59,31.59,31.61,31.52,31.58,31.62,31.63,31.55,31.63,31.53,31.57,31.62,31.62,31.56,31.60,31.58,31.55,31.64,31.62,31.61,31.64,31.61,31.60,31.63,31.63,31.64,31.63,31.63,31.62,31.62,31.63,31.63,31.64,31.65,31.67,31.63,31.63,31.62,31.64,31.64,31.64,31.64,31.64,31.61,31.63,31.64,31.65,31.66,31.64,31.64,31.65,31.65,31.66,31.66,31.65,31.65,31.65,31.64,31.65,31.65,31.65,31.65,31.65,31.64,31.66,31.64,31.66,31.65,31.66,31.64,31.65,31.64,31.62,31.65,31.64,31.65,31.64,31.65,31.64,31.65,31.63,31.66,31.67,31.65,31.67,31.65,31.64,31.64,31.64,31.65,31.67,31.65,31.66,31.66,31.66,31.65,31.65,31.67,31.67,31.66,31.66,31.65,31.66,31.65,31.65,31.66,31.66,31.64,31.63,31.65,31.65,31.66,31.65,31.64,31.66,31.66,31.67,31.66,31.65,31.67,31.66,31.65,31.67,31.66,31.66,31.64,31.67,31.65,31.65,31.65,31.64,31.64,31.65,31.65,31.63,31.67,31.65,31.68,31.65,31.66,31.65,31.65,31.67,31.64,31.65,31.66,31.66,31.64,31.67,31.64,31.67,31.65,31.66,31.66,31.64,31.67,31.66,31.65,31.65,31.67,31.67,31.67,31.66,31.67,31.67,31.66,31.68,31.66,31.67,31.66,31.67,31.68,31.67,31.66,31.67,31.67,31.66,31.66,31.67,31.68,31.67,31.67,31.68,31.68,31.68,31.67,31.68,31.67,31.67,31.68,31.68,31.67,31.67,31.67,31.68,31.68,31.68,31.67,31.68,31.68,31.68,31.66,31.68,31.67,31.68,31.68,31.69,31.68,31.68,31.69,31.68,31.68,31.69,31.69,31.69,31.69,31.68,31.68,31.68,31.67,31.68,31.69,31.68,31.69,31.68,31.68,31.68,31.67,31.68,31.68,31.67,31.68,31.67,31.68,31.67,31.69,31.67,31.68,31.68,31.68,31.69,31.67,31.68,31.68,31.68,31.68,31.67,31.68,31.68,31.68,31.68,31.69,31.68,31.69,31.68,31.68,31.68,31.68,31.68,31.69,31.68,31.68,31.68,31.69,31.68,31.68,31.68,31.68,31.68,31.67,31.49,31.49,31.48,31.50,31.50,31.46,31.51,31.51,31.49,31.48,31.54,31.54,31.47,31.54,31.56,31.52,31.50,31.57,31.58,31.52,31.57,31.59,31.58,31.57,31.58,31.58,31.54,31.55,31.55,31.52,31.47,31.48,31.52,31.52,31.45,31.48,31.48,31.43,31.43,31.45,31.42,31.38,31.41,31.43,31.38,31.39,31.41,31.44,31.24,31.31,31.31,31.32,31.28,31.24,31.24,31.17,31.25,31.13,31.06,30.98,31.04,30.83,30.97,31.00,30.89,30.89,31.00,30.90,30.79,30.99,30.91,31.10,31.06,31.20,31.22,31.12,31.18,31.02,31.18,30.91,31.13,31.14,31.09,31.15],[9.65,7.27,5.93,4.95,4.07,4.19,3.40,2.97,3.24,2.91,2.84,3.38,2.88,4.02,3.71,4.15,3.62,3.19,3.34,2.68,3.41,2.96,3.78,3.48,4.02,3.14,3.72,3.21,2.68,2.56,2.74,2.30,1.86,1.60,1.56,1.71,2.27,2.50,2.78,2.31,1.87,1.53,0.97,0.77,1.09,1.63,2.19,2.12,1.86,1.89,2.52,2.65,3.28,3.64,3.56,3.55,3.20,2.39,2.79,2.21,2.55,2.85,3.15,2.39,3.08,3.50,3.65,3.16,2.91,2.38,2.97,2.61,2.19,2.17,2.33,2.40,2.98,2.78,3.61,3.77,4.51,4.61,4.61,5.50,5.35,6.20,6.17,7.19,7.63,8.95,8.54,7.84,8.33,8.08,7.40,7.69,6.90,6.72,7.06,6.75,5.94,5.88,6.27,5.47,4.93,5.36,5.35,4.43,4.69,5.26,4.90,3.98,4.84,5.10,4.43,4.40,5.29,5.22,4.74,5.20,5.79,6.41,7.20,7.31,8.42,8.98,8.86,8.08,6.86,6.92,6.12,6.33,6.56,5.73,6.71,6.18,6.95,7.92,6.96,8.68,8.88,8.43,9.25,9.85,9.82,9.61,8.41,7.58,8.31,7.50,7.84,8.33,8.28,8.68,9.02,9.43,9.26,9.54,10.39,11.35,11.29,10.42,12.14,11.87,12.62,12.51,13.71,13.44,13.92,14.71,14.89,15.14,15.05,16.14,15.87,17.16,17.35,17.89,18.71,18.86,20.14,19.57,21.04,20.06,22.54,22.92,23.80,24.76,23.56,23.83,25.26,25.48,24.45,25.40,25.85,25.16,26.26,26.83,27.63,27.46,26.53,28.03,27.55,27.90,28.53,28.47,28.45,28.11,29.20,28.70,28.55,29.32,29.52,29.26,28.86,29.01,29.59,28.89,28.99,29.85,29.29,28.76,29.62,29.95,29.56,29.50,29.81,29.57,28.74,30.06,30.07,29.21,29.33,30.07,29.95,29.24,30.34,30.30,29.02,29.30,30.60,30.51,28.83,30.41,30.78,29.98,29.65,30.81,30.88,30.11,30.22,31.10,29.59,30.27,30.60,31.16,30.55,30.39,31.17,30.47,30.38,30.58,31.08,30.71,30.51,30.82,30.54,31.38,31.31,31.21,31.58,31.52,31.40,31.50,31.58,31.61,31.58,31.54,31.57,31.53,31.54,31.58,31.61,31.60,31.61,31.62,31.54,31.62,31.60,31.63,31.59,31.64,31.54,31.61,31.61,31.63,31.54,31.63,31.62,31.59,31.65,31.63,31.63,31.65,31.62,31.62,31.63,31.65,31.66,31.64,31.63,31.62,31.63,31.64,31.64,31.64,31.65,31.67,31.63,31.64,31.63,31.63,31.64,31.64,31.64,31.65,31.62,31.63,31.65,31.65,31.67,31.65,31.64,31.64,31.65,31.65,31.66,31.66,31.66,31.65,31.64,31.66,31.66,31.66,31.66,31.66,31.65,31.65,31.63,31.65,31.65,31.66,31.65,31.66,31.65,31.62,31.64,31.63,31.66,31.65,31.65,31.64,31.64,31.64,31.66,31.65,31.66,31.67,31.65,31.64,31.65,31.65,31.65,31.66,31.65,31.65,31.66,31.65,31.65,31.65,31.66,31.66,31.64,31.65,31.64,31.65,31.63,31.64,31.64,31.65,31.65,31.63,31.64,31.64,31.65,31.64,31.62,31.64,31.66,31.66,31.66,31.65,31.66,31.65,31.64,31.66,31.65,31.65,31.63,31.66,31.64,31.64,31.64,31.64,31.63,31.64,31.65,31.62,31.66,31.64,31.67,31.64,31.66,31.64,31.65,31.66,31.63,31.65,31.65,31.65,31.65,31.67,31.62,31.67,31.65,31.65,31.65,31.63,31.66,31.65,31.65,31.64,31.67,31.66,31.66,31.65,31.66,31.66,31.66,31.66,31.66,31.67,31.64,31.66,31.66,31.66,31.65,31.66,31.66,31.65,31.65,31.67,31.67,31.66,31.66,31.67,31.68,31.67,31.66,31.67,31.67,31.67,31.67,31.67,31.67,31.68,31.67,31.67,31.68,31.68,31.68,31.68,31.67,31.68,31.66,31.66,31.66,31.67,31.67,31.68,31.67,31.67,31.68,31.67,31.68,31.67,31.68,31.67,31.68,31.68,31.68,31.68,31.67,31.66,31.68,31.67,31.68,31.67,31.68,31.68,31.67,31.67,31.68,31.67,31.67,31.67,31.67,31.67,31.68,31.67,31.68,31.68,31.68,31.68,31.67,31.67,31.67,31.67,31.68,31.67,31.67,31.67,31.67,31.68,31.68,31.67,31.68,31.67,31.68,31.67,31.68,31.68,31.68,31.68,31.67,31.68,31.68,31.67,31.67,31.67,31.67,31.67,31.67,31.42,31.45,31.45,31.48,31.49,31.45,31.49,31.49,31.47,31.47,31.51,31.53,31.44,31.51,31.54,31.51,31.49,31.55,31.57,31.51,31.55,31.58,31.57,31.57,31.57,31.57,31.55,31.54,31.55,31.50,31.48,31.49,31.52,31.52,31.43,31.46,31.46,31.42,31.40,31.43,31.41,31.38,31.40,31.38,31.36,31.38,31.39,31.40,31.27,31.32,31.31,31.29,31.25,31.24,31.25,31.15,31.25,31.06,31.01,30.86,30.99,30.65,30.83,30.95,30.85,30.81,30.95,30.79,30.63,30.88,30.80,31.06,30.98,31.17,31.19,31.09,31.14,30.95,31.13,30.78,31.08,31.06,31.05,31.06],[10.37,7.95,6.85,6.21,4.92,5.29,4.21,3.76,4.13,3.60,3.71,4.06,3.46,4.60,4.23,4.49,3.92,3.42,3.59,3.24,4.12,3.46,4.88,4.27,4.96,3.64,4.17,3.37,2.86,2.82,3.35,2.68,2.23,1.94,2.17,2.22,2.83,3.13,3.39,2.81,2.42,1.87,1.53,1.00,0.77,1.04,1.64,1.93,1.87,1.85,2.43,2.72,3.39,3.94,3.94,4.14,3.61,2.74,2.98,2.47,2.55,3.01,3.45,2.83,3.60,4.10,4.18,3.60,3.59,2.72,3.59,3.46,2.72,2.74,2.91,3.03,3.66,3.26,4.35,4.11,5.27,5.08,4.98,5.86,5.55,6.37,6.57,7.39,7.80,9.31,9.13,8.16,8.72,8.24,7.66,8.04,7.01,6.96,7.58,7.18,5.94,6.46,6.98,5.78,5.52,6.29,6.26,5.38,5.67,6.34,5.75,4.82,5.84,6.17,5.43,5.12,6.18,6.21,5.40,5.91,6.26,6.75,8.02,7.96,8.85,9.45,9.65,8.74,7.80,7.32,6.58,7.06,7.38,6.39,7.03,6.76,7.12,8.42,7.70,9.27,9.61,9.58,10.13,10.79,10.97,10.29,9.20,8.19,9.33,7.97,8.60,8.83,9.16,9.58,9.58,10.06,10.24,10.14,11.02,12.08,11.84,11.31,12.66,12.55,13.29,13.26,14.11,13.91,14.73,15.10,15.34,15.67,15.65,16.39,16.24,17.72,17.59,18.45,19.21,19.37,20.60,19.96,22.32,21.50,23.20,23.82,24.96,25.65,24.19,25.17,26.64,26.08,25.23,27.23,27.42,25.22,27.43,28.81,28.28,28.25,27.99,29.39,27.72,28.98,29.04,29.05,29.12,29.44,30.12,28.81,29.91,30.35,29.92,29.90,30.25,30.41,29.98,29.81,30.42,30.54,30.18,30.39,30.59,30.39,30.45,30.61,30.49,30.60,30.60,30.72,30.43,30.84,30.90,30.44,30.83,30.70,30.98,30.79,30.76,30.92,30.99,31.05,30.78,30.97,31.05,31.07,30.99,31.15,31.16,31.11,31.14,31.24,30.94,31.20,31.18,31.29,31.23,31.24,31.33,31.15,31.10,31.17,31.21,31.07,30.90,31.01,30.49,31.38,31.37,31.17,31.57,31.57,31.53,31.53,31.57,31.60,31.49,31.48,31.58,31.52,31.52,31.55,31.59,31.61,31.59,31.62,31.50,31.60,31.59,31.62,31.57,31.62,31.52,31.56,31.61,31.61,31.58,31.60,31.58,31.56,31.63,31.61,31.62,31.63,31.61,31.60,31.61,31.63,31.64,31.63,31.64,31.61,31.62,31.63,31.62,31.63,31.65,31.67,31.63,31.63,31.63,31.64,31.64,31.64,31.63,31.63,31.61,31.62,31.64,31.66,31.67,31.65,31.64,31.65,31.65,31.66,31.66,31.65,31.65,31.65,31.64,31.65,31.66,31.66,31.65,31.65,31.64,31.66,31.64,31.66,31.65,31.66,31.64,31.66,31.64,31.63,31.65,31.63,31.65,31.63,31.65,31.65,31.64,31.62,31.65,31.66,31.66,31.66,31.65,31.64,31.64,31.64,31.65,31.67,31.66,31.65,31.66,31.65,31.65,31.64,31.66,31.67,31.65,31.66,31.65,31.65,31.65,31.65,31.66,31.65,31.64,31.63,31.65,31.65,31.66,31.65,31.64,31.65,31.66,31.66,31.66,31.64,31.66,31.65,31.64,31.66,31.65,31.65,31.64,31.66,31.65,31.64,31.65,31.64,31.63,31.64,31.64,31.63,31.66,31.65,31.67,31.64,31.66,31.64,31.64,31.66,31.64,31.65,31.66,31.65,31.64,31.66,31.63,31.66,31.65,31.64,31.65,31.63,31.66,31.65,31.65,31.65,31.66,31.67,31.67,31.65,31.65,31.66,31.66,31.67,31.65,31.66,31.65,31.66,31.67,31.67,31.65,31.67,31.67,31.66,31.65,31.67,31.67,31.65,31.67,31.67,31.67,31.67,31.66,31.67,31.67,31.67,31.67,31.68,31.68,31.67,31.67,31.67,31.67,31.67,31.67,31.68,31.67,31.68,31.67,31.67,31.67,31.67,31.67,31.68,31.68,31.68,31.68,31.67,31.67,31.68,31.68,31.68,31.68,31.68,31.68,31.68,31.67,31.67,31.68,31.67,31.68,31.67,31.68,31.67,31.67,31.67,31.67,31.67,31.68,31.67,31.67,31.66,31.68,31.67,31.68,31.67,31.68,31.68,31.67,31.67,31.67,31.67,31.68,31.67,31.68,31.67,31.67,31.67,31.67,31.67,31.68,31.67,31.68,31.68,31.67,31.68,31.68,31.68,31.67,31.68,31.68,31.67,31.67,31.67,31.67,31.68,31.67,31.49,31.48,31.47,31.50,31.51,31.47,31.52,31.51,31.49,31.49,31.52,31.55,31.46,31.52,31.56,31.54,31.52,31.57,31.59,31.52,31.56,31.60,31.59,31.57,31.58,31.59,31.56,31.56,31.56,31.52,31.50,31.49,31.53,31.53,31.44,31.48,31.48,31.44,31.40,31.44,31.42,31.36,31.40,31.39,31.38,31.38,31.40,31.44,31.23,31.31,31.32,31.32,31.27,31.28,31.25,31.18,31.27,31.09,31.07,30.95,31.03,30.76,30.91,30.96,30.86,30.84,31.00,30.86,30.77,30.95,30.89,31.10,31.05,31.23,31.24,31.13,31.20,31.04,31.18,30.90,31.15,31.14,31.10,31.15],[10.87,8.59,7.77,6.98,6.02,6.13,4.95,4.64,4.78,4.68,4.40,5.16,4.24,5.60,5.04,5.28,4.73,3.79,3.90,3.82,4.73,3.95,5.47,4.93,5.43,3.94,4.55,3.46,2.76,2.85,3.33,2.82,2.64,2.48,2.90,3.03,3.76,4.11,4.62,3.72,3.27,2.80,2.17,1.66,1.11,0.77,1.20,1.77,1.99,1.97,2.29,2.57,3.53,4.05,4.06,4.42,3.75,2.89,3.12,2.78,2.70,3.48,4.06,3.41,4.42,5.10,5.19,4.29,4.53,3.57,4.61,4.23,3.60,3.71,3.68,3.79,4.16,3.70,4.83,4.53,5.73,5.55,5.24,6.24,5.67,6.88,6.93,8.07,8.28,9.65,9.50,8.66,9.10,8.70,8.05,8.36,7.46,7.36,7.95,7.61,6.50,6.93,7.46,6.36,5.63,6.66,6.82,5.77,6.03,7.00,6.70,5.74,6.59,6.93,6.39,5.99,7.26,7.37,6.26,7.17,7.29,7.96,8.81,8.78,9.86,10.32,10.30,9.66,8.83,8.19,7.45,7.95,8.35,7.50,8.50,7.94,8.26,9.63,8.85,10.40,10.72,10.35,11.07,11.42,11.86,10.83,10.18,9.23,10.20,9.12,9.78,10.12,10.17,10.50,10.51,11.13,11.33,11.03,12.22,13.28,13.00,12.39,13.65,13.72,14.05,14.23,15.24,14.63,15.32,16.13,16.34,16.16,16.25,17.52,17.18,17.90,18.36,19.31,19.56,19.55,21.22,20.68,22.24,22.30,23.44,23.61,25.17,26.25,24.97,25.44,26.86,26.54,25.43,26.97,28.06,25.98,27.55,28.59,28.72,28.25,28.29,29.41,28.47,29.10,29.04,29.42,29.24,29.72,30.20,29.33,29.98,30.25,30.18,30.00,30.20,30.43,30.20,29.94,30.58,30.58,30.20,30.49,30.67,30.42,30.56,30.50,30.59,30.54,30.47,30.67,30.52,30.76,30.76,30.64,30.78,30.57,30.92,30.84,30.71,30.52,31.01,31.03,30.21,30.95,31.04,30.91,30.48,31.11,31.17,30.45,30.84,31.25,30.30,30.73,30.80,31.31,30.90,30.90,31.30,30.68,30.74,30.91,31.15,30.76,30.70,30.88,30.50,31.32,31.23,31.24,31.57,31.56,31.50,31.46,31.57,31.59,31.49,31.53,31.58,31.55,31.53,31.57,31.60,31.60,31.58,31.62,31.51,31.60,31.60,31.63,31.58,31.63,31.54,31.60,31.61,31.62,31.56,31.62,31.62,31.59,31.64,31.62,31.62,31.64,31.62,31.62,31.64,31.64,31.65,31.64,31.64,31.62,31.63,31.64,31.64,31.65,31.66,31.67,31.64,31.63,31.64,31.64,31.66,31.64,31.65,31.65,31.63,31.64,31.65,31.66,31.67,31.65,31.65,31.65,31.66,31.66,31.67,31.66,31.66,31.66,31.65,31.66,31.66,31.66,31.66,31.66,31.65,31.66,31.64,31.66,31.65,31.66,31.65,31.66,31.65,31.63,31.65,31.63,31.65,31.64,31.65,31.65,31.65,31.64,31.66,31.67,31.66,31.67,31.65,31.65,31.64,31.65,31.65,31.67,31.65,31.66,31.66,31.66,31.65,31.65,31.67,31.67,31.66,31.66,31.65,31.66,31.65,31.65,31.65,31.66,31.65,31.64,31.65,31.65,31.66,31.65,31.65,31.66,31.67,31.67,31.66,31.66,31.67,31.66,31.66,31.67,31.67,31.66,31.65,31.67,31.66,31.65,31.65,31.64,31.64,31.65,31.65,31.64,31.67,31.66,31.68,31.66,31.66,31.65,31.65,31.67,31.65,31.66,31.66,31.66,31.65,31.67,31.63,31.67,31.65,31.65,31.66,31.63,31.67,31.65,31.66,31.65,31.66,31.67,31.67,31.66,31.67,31.67,31.66,31.68,31.66,31.67,31.66,31.67,31.67,31.67,31.66,31.67,31.67,31.66,31.67,31.67,31.67,31.67,31.67,31.68,31.68,31.67,31.67,31.68,31.67,31.67,31.67,31.68,31.68,31.67,31.67,31.68,31.68,31.68,31.68,31.68,31.67,31.68,31.67,31.67,31.67,31.68,31.68,31.69,31.68,31.68,31.68,31.68,31.68,31.68,31.69,31.68,31.69,31.69,31.68,31.68,31.68,31.67,31.68,31.68,31.68,31.68,31.69,31.68,31.67,31.68,31.68,31.67,31.68,31.68,31.68,31.68,31.69,31.68,31.68,31.69,31.69,31.69,31.68,31.68,31.68,31.68,31.68,31.67,31.67,31.68,31.68,31.68,31.68,31.68,31.69,31.68,31.68,31.69,31.69,31.68,31.69,31.68,31.68,31.68,31.68,31.68,31.67,31.68,31.68,31.68,31.68,31.46,31.47,31.49,31.50,31.50,31.45,31.51,31.51,31.47,31.48,31.52,31.53,31.45,31.51,31.55,31.53,31.51,31.56,31.57,31.51,31.54,31.58,31.57,31.56,31.57,31.57,31.55,31.55,31.56,31.50,31.49,31.48,31.52,31.51,31.45,31.46,31.49,31.44,31.39,31.45,31.43,31.41,31.38,31.39,31.39,31.36,31.36,31.41,31.27,31.30,31.31,31.33,31.25,31.29,31.26,31.16,31.26,31.08,31.05,30.93,31.01,30.74,30.86,30.94,30.87,30.80,30.97,30.84,30.70,30.87,30.86,31.06,30.99,31.20,31.22,31.12,31.17,31.00,31.16,30.90,31.10,31.09,31.08,31.08],[11.25,9.74,8.58,7.55,6.66,6.54,5.37,5.19,5.40,5.53,4.93,6.13,5.07,6.46,5.83,5.89,5.13,4.27,4.45,4.22,5.34,4.12,5.89,5.40,5.91,4.33,5.36,3.97,3.22,3.33,3.94,3.22,3.22,2.69,3.62,3.81,4.99,5.80,6.03,5.09,4.66,3.92,3.02,2.33,1.77,1.09,0.77,1.35,1.92,1.89,2.40,2.89,4.11,4.79,4.73,5.10,4.37,3.35,3.82,3.12,2.66,3.72,4.60,3.87,5.33,6.23,6.23,5.06,5.88,4.65,6.04,5.31,4.00,4.37,3.78,4.28,4.67,4.35,5.48,5.28,6.64,6.54,6.04,7.04,6.42,7.63,7.93,8.92,9.23,10.89,10.47,9.67,9.91,9.32,8.67,9.12,8.10,8.18,8.73,8.45,7.00,7.79,8.43,6.80,6.56,7.54,7.67,6.22,6.64,7.76,6.96,6.03,7.28,7.67,7.00,6.65,8.07,8.44,7.07,7.89,8.63,9.14,9.80,9.95,10.84,11.06,11.31,10.79,10.01,9.20,8.79,8.69,9.19,8.52,9.65,9.37,9.62,10.58,10.48,11.65,12.50,11.98,13.22,13.22,13.70,12.65,11.50,10.67,11.75,10.55,11.15,11.70,11.89,12.06,12.08,13.06,13.24,12.81,13.85,14.96,14.23,14.06,15.44,15.16,15.53,16.07,16.79,16.03,16.94,17.46,17.70,17.50,18.06,18.73,18.45,19.23,19.71,20.51,20.52,20.72,22.13,21.64,22.76,23.06,24.27,24.20,25.21,26.33,25.43,25.64,26.79,26.87,26.10,27.24,28.08,26.50,27.84,28.54,28.52,28.44,28.22,29.39,28.55,29.20,29.01,29.30,29.42,29.81,30.13,29.24,30.08,30.35,30.05,30.22,30.39,30.55,30.08,30.26,30.64,30.63,30.43,30.64,30.73,30.61,30.69,30.76,30.62,30.83,30.79,30.77,30.67,30.98,30.99,30.73,31.01,30.82,31.00,30.83,30.94,30.86,31.00,31.04,30.90,31.04,30.95,31.08,31.02,31.08,31.18,31.07,31.18,31.17,30.82,31.24,31.08,31.33,31.29,31.26,31.29,31.16,31.17,31.26,31.22,31.21,31.12,31.07,30.58,31.49,31.43,31.30,31.61,31.58,31.57,31.58,31.59,31.60,31.54,31.50,31.59,31.57,31.60,31.60,31.59,31.62,31.60,31.63,31.53,31.63,31.61,31.63,31.61,31.63,31.57,31.61,31.63,31.62,31.62,31.62,31.62,31.61,31.65,31.63,31.62,31.65,31.63,31.63,31.63,31.65,31.66,31.65,31.65,31.64,31.65,31.65,31.65,31.64,31.66,31.67,31.65,31.65,31.65,31.65,31.67,31.65,31.66,31.65,31.63,31.65,31.65,31.66,31.67,31.66,31.66,31.66,31.66,31.66,31.67,31.66,31.66,31.66,31.64,31.66,31.66,31.66,31.66,31.66,31.65,31.67,31.65,31.67,31.66,31.68,31.66,31.67,31.65,31.64,31.66,31.64,31.65,31.65,31.65,31.65,31.65,31.64,31.66,31.66,31.66,31.67,31.66,31.65,31.65,31.65,31.66,31.67,31.66,31.66,31.67,31.67,31.66,31.65,31.66,31.67,31.67,31.67,31.66,31.66,31.66,31.66,31.66,31.66,31.64,31.64,31.66,31.66,31.67,31.66,31.66,31.66,31.66,31.67,31.67,31.66,31.68,31.66,31.66,31.67,31.66,31.66,31.65,31.67,31.67,31.66,31.66,31.65,31.65,31.66,31.65,31.65,31.67,31.66,31.68,31.66,31.66,31.64,31.64,31.67,31.65,31.65,31.67,31.66,31.64,31.67,31.63,31.66,31.65,31.65,31.66,31.64,31.66,31.66,31.66,31.64,31.66,31.67,31.67,31.66,31.66,31.66,31.66,31.67,31.66,31.67,31.65,31.67,31.67,31.67,31.65,31.67,31.67,31.66,31.67,31.67,31.68,31.67,31.68,31.67,31.68,31.67,31.68,31.68,31.67,31.67,31.67,31.68,31.68,31.68,31.67,31.67,31.68,31.67,31.67,31.68,31.67,31.67,31.67,31.67,31.67,31.68,31.68,31.68,31.68,31.68,31.68,31.68,31.68,31.68,31.68,31.68,31.68,31.68,31.68,31.68,31.67,31.67,31.68,31.67,31.68,31.68,31.68,31.68,31.67,31.67,31.68,31.67,31.68,31.66,31.68,31.67,31.68,31.67,31.67,31.67,31.68,31.68,31.66,31.68,31.67,31.68,31.68,31.68,31.68,31.68,31.67,31.68,31.68,31.68,31.68,31.67,31.68,31.68,31.67,31.68,31.68,31.68,31.68,31.67,31.68,31.68,31.67,31.68,31.68,31.68,31.68,31.47,31.47,31.47,31.50,31.50,31.48,31.51,31.51,31.50,31.51,31.52,31.54,31.48,31.53,31.55,31.54,31.54,31.57,31.58,31.53,31.55,31.58,31.57,31.56,31.58,31.58,31.57,31.55,31.56,31.52,31.49,31.48,31.53,31.53,31.46,31.48,31.51,31.47,31.40,31.47,31.47,31.43,31.42,31.45,31.43,31.38,31.41,31.45,31.29,31.34,31.33,31.35,31.28,31.31,31.27,31.22,31.29,31.12,31.10,30.98,31.05,30.83,30.94,31.00,30.93,30.88,31.01,30.87,30.80,30.93,30.90,31.08,31.03,31.22,31.21,31.16,31.19,31.06,31.15,30.97,31.10,31.13,31.08,31.11],[11.22,9.28,8.16,7.42,6.50,6.73,5.66,5.39,5.34,5.27,4.75,5.52,4.59,5.57,4.89,4.96,4.52,3.55,4.21,3.97,5.28,4.56,5.95,5.42,6.07,4.57,5.48,4.12,3.33,3.52,4.36,3.63,3.64,3.17,3.97,3.65,4.73,5.03,5.32,4.91,4.52,3.65,3.34,2.47,2.12,1.74,1.19,0.77,1.46,1.71,2.38,3.15,3.90,4.91,4.95,5.20,4.21,3.14,3.27,2.69,2.13,2.89,3.75,3.55,4.53,5.59,5.24,4.41,5.03,4.15,5.39,4.92,3.80,4.33,4.07,4.63,4.83,4.51,5.52,5.30,6.59,6.25,5.96,6.96,6.32,7.81,7.77,8.88,9.20,10.78,10.44,9.61,9.89,9.24,8.86,9.19,8.16,8.39,8.79,8.45,7.22,7.76,8.24,7.29,6.99,7.52,7.52,6.50,7.08,7.69,7.14,6.51,7.24,7.91,7.27,7.00,8.05,8.44,7.31,7.97,8.63,9.21,9.76,9.93,10.31,10.71,11.07,10.40,9.96,9.27,8.65,8.69,9.13,8.52,9.40,9.21,9.45,10.58,10.21,11.30,11.78,11.76,12.28,12.93,12.89,12.36,11.41,10.60,11.31,10.47,10.79,11.20,11.46,11.60,11.83,12.31,12.71,12.47,12.99,14.51,13.82,13.65,14.64,14.76,15.37,15.43,16.70,15.79,16.71,17.30,17.67,17.43,17.56,18.67,18.23,19.39,19.55,20.38,20.65,20.82,22.13,21.57,23.29,22.91,24.27,24.76,25.43,26.36,25.33,25.82,26.55,26.71,26.10,27.43,27.87,26.32,27.93,28.45,28.41,28.63,28.29,29.30,28.27,29.08,28.96,29.03,29.36,29.53,29.92,29.04,29.84,30.10,29.93,30.02,30.15,30.32,29.90,30.00,30.43,30.51,30.15,30.43,30.44,30.23,30.64,30.63,30.28,30.60,30.64,30.65,30.35,30.93,30.95,30.51,31.00,30.86,31.08,30.75,30.79,30.84,30.92,31.03,30.78,31.17,30.96,31.07,31.06,31.13,31.17,31.11,31.26,31.20,31.05,31.27,31.15,31.34,31.36,31.33,31.31,31.19,31.20,31.33,31.32,31.30,31.18,31.13,30.57,31.49,31.46,31.35,31.61,31.58,31.58,31.58,31.59,31.60,31.52,31.46,31.58,31.53,31.58,31.59,31.59,31.62,31.60,31.63,31.52,31.62,31.58,31.63,31.61,31.64,31.55,31.60,31.63,31.62,31.61,31.62,31.62,31.59,31.64,31.62,31.62,31.64,31.62,31.61,31.61,31.64,31.65,31.63,31.64,31.63,31.64,31.63,31.63,31.64,31.65,31.67,31.64,31.63,31.65,31.64,31.66,31.64,31.65,31.65,31.62,31.64,31.64,31.66,31.67,31.65,31.66,31.65,31.66,31.65,31.66,31.65,31.65,31.65,31.64,31.65,31.65,31.65,31.64,31.66,31.64,31.66,31.64,31.66,31.66,31.67,31.64,31.66,31.66,31.64,31.66,31.63,31.64,31.63,31.64,31.65,31.63,31.62,31.65,31.66,31.65,31.66,31.64,31.63,31.63,31.64,31.65,31.67,31.65,31.66,31.66,31.66,31.65,31.65,31.65,31.67,31.66,31.66,31.65,31.66,31.64,31.65,31.65,31.65,31.63,31.63,31.64,31.64,31.66,31.65,31.64,31.65,31.66,31.67,31.66,31.65,31.66,31.65,31.64,31.66,31.65,31.66,31.65,31.66,31.66,31.65,31.64,31.64,31.64,31.64,31.65,31.64,31.67,31.66,31.67,31.65,31.66,31.63,31.64,31.66,31.64,31.65,31.66,31.65,31.63,31.66,31.62,31.66,31.64,31.63,31.65,31.63,31.66,31.66,31.65,31.65,31.66,31.66,31.67,31.65,31.66,31.66,31.66,31.67,31.65,31.66,31.64,31.65,31.67,31.66,31.65,31.67,31.67,31.66,31.66,31.67,31.67,31.66,31.67,31.67,31.68,31.67,31.67,31.67,31.67,31.67,31.67,31.67,31.68,31.67,31.67,31.67,31.67,31.67,31.67,31.68,31.67,31.68,31.67,31.67,31.66,31.68,31.68,31.69,31.68,31.67,31.68,31.68,31.68,31.68,31.68,31.68,31.68,31.68,31.68,31.68,31.67,31.67,31.68,31.67,31.68,31.68,31.68,31.68,31.67,31.68,31.68,31.67,31.68,31.66,31.68,31.66,31.68,31.67,31.67,31.67,31.68,31.68,31.67,31.67,31.67,31.68,31.68,31.67,31.68,31.67,31.67,31.67,31.68,31.68,31.69,31.67,31.68,31.68,31.67,31.68,31.68,31.68,31.66,31.67,31.68,31.67,31.67,31.67,31.68,31.68,31.68,31.47,31.49,31.47,31.50,31.51,31.49,31.52,31.51,31.51,31.52,31.51,31.54,31.48,31.53,31.55,31.55,31.54,31.57,31.59,31.54,31.56,31.59,31.59,31.57,31.58,31.59,31.58,31.55,31.56,31.54,31.51,31.50,31.54,31.54,31.48,31.50,31.52,31.48,31.44,31.49,31.47,31.43,31.44,31.45,31.44,31.39,31.42,31.45,31.28,31.34,31.36,31.34,31.29,31.33,31.29,31.21,31.33,31.11,31.11,30.96,31.09,30.83,30.96,31.00,30.91,30.89,31.03,30.89,30.82,30.95,30.91,31.12,31.07,31.27,31.26,31.20,31.23,31.11,31.22,30.96,31.18,31.17,31.11,31.13],[10.93,8.90,7.76,6.81,5.80,5.73,5.03,4.81,4.50,4.71,4.02,4.61,3.78,4.55,3.98,4.12,3.53,2.78,3.08,3.16,3.96,3.37,4.74,4.58,5.04,3.78,5.07,4.01,3.12,3.36,3.93,3.02,3.01,2.55,2.97,2.88,4.32,4.31,4.53,4.23,4.03,3.00,2.78,2.06,1.91,2.01,1.88,1.19,0.77,1.25,2.10,2.77,3.07,3.94,4.21,4.11,3.19,2.43,2.53,1.96,2.02,2.54,2.95,2.78,3.67,4.70,4.58,3.78,4.23,3.71,4.57,4.43,3.24,3.91,3.44,4.15,4.11,4.11,5.09,4.81,6.08,5.81,5.58,6.66,5.91,7.28,7.28,8.45,8.63,10.00,9.89,8.98,9.30,9.01,8.17,8.58,7.66,7.79,8.35,7.83,6.78,7.38,7.82,6.75,6.07,7.01,6.87,5.73,6.33,7.17,6.59,5.79,6.65,7.29,6.47,6.17,7.43,7.66,6.68,7.45,8.01,8.47,9.07,8.97,9.74,10.27,10.28,9.61,9.19,8.45,7.89,8.01,7.92,7.40,8.11,8.08,8.27,9.56,9.12,10.75,11.17,10.86,11.45,12.13,12.11,11.56,10.69,9.73,10.48,9.85,9.90,10.58,10.85,10.78,11.03,11.69,11.79,11.58,12.47,13.90,12.93,12.51,14.13,13.80,14.59,14.54,15.65,14.78,15.72,16.54,16.66,16.59,16.90,17.84,17.27,18.60,18.82,19.59,20.50,20.49,21.70,21.13,22.93,22.31,24.19,24.75,25.55,26.12,25.25,25.62,26.85,26.60,26.04,27.11,27.63,26.25,27.75,27.97,28.39,28.29,27.79,28.99,28.34,28.98,29.19,28.99,29.28,29.12,29.69,29.06,29.79,30.10,29.93,30.02,29.93,30.16,29.95,29.99,30.14,30.34,30.15,30.10,30.33,30.28,30.53,30.20,30.23,30.51,30.25,30.60,30.38,30.52,30.60,30.56,30.76,30.47,30.90,30.83,30.51,30.57,31.02,31.11,30.34,31.03,31.05,30.94,30.73,31.23,31.26,30.81,31.06,31.30,30.74,30.95,31.01,31.39,31.17,31.08,31.40,31.07,31.01,31.14,31.30,31.08,30.81,31.19,30.60,31.47,31.42,31.23,31.61,31.59,31.49,31.57,31.61,31.61,31.56,31.52,31.60,31.53,31.57,31.59,31.61,31.62,31.62,31.63,31.56,31.64,31.62,31.64,31.61,31.64,31.56,31.60,31.62,31.64,31.57,31.63,31.62,31.59,31.64,31.63,31.63,31.66,31.63,31.62,31.63,31.65,31.65,31.64,31.64,31.62,31.65,31.65,31.64,31.64,31.65,31.67,31.64,31.64,31.64,31.65,31.65,31.65,31.65,31.65,31.62,31.63,31.64,31.66,31.67,31.66,31.66,31.65,31.66,31.66,31.67,31.65,31.65,31.65,31.64,31.65,31.66,31.65,31.65,31.66,31.65,31.67,31.63,31.67,31.66,31.67,31.65,31.66,31.65,31.63,31.65,31.63,31.65,31.64,31.65,31.66,31.64,31.64,31.66,31.66,31.66,31.67,31.65,31.64,31.65,31.64,31.65,31.67,31.65,31.66,31.66,31.66,31.65,31.65,31.66,31.67,31.66,31.66,31.65,31.66,31.64,31.65,31.65,31.65,31.64,31.62,31.65,31.64,31.65,31.65,31.64,31.66,31.67,31.67,31.66,31.65,31.66,31.66,31.65,31.66,31.66,31.66,31.65,31.67,31.65,31.65,31.64,31.63,31.64,31.64,31.65,31.64,31.67,31.66,31.67,31.65,31.66,31.64,31.65,31.67,31.64,31.66,31.66,31.65,31.64,31.67,31.61,31.66,31.65,31.65,31.66,31.63,31.66,31.65,31.65,31.64,31.66,31.67,31.67,31.65,31.66,31.67,31.66,31.67,31.66,31.66,31.65,31.66,31.67,31.66,31.65,31.66,31.66,31.66,31.66,31.67,31.67,31.67,31.67,31.67,31.68,31.67,31.67,31.68,31.67,31.67,31.67,31.67,31.67,31.67,31.67,31.67,31.67,31.68,31.67,31.68,31.67,31.67,31.67,31.67,31.66,31.67,31.67,31.69,31.68,31.68,31.68,31.68,31.68,31.69,31.69,31.68,31.68,31.68,31.68,31.68,31.67,31.67,31.68,31.68,31.68,31.68,31.68,31.68,31.67,31.67,31.68,31.67,31.68,31.67,31.68,31.67,31.68,31.68,31.68,31.68,31.68,31.68,31.67,31.68,31.67,31.68,31.68,31.68,31.68,31.67,31.67,31.68,31.68,31.67,31.68,31.67,31.68,31.68,31.68,31.68,31.69,31.68,31.68,31.68,31.68,31.68,31.67,31.68,31.68,31.68,31.67,31.46,31.48,31.48,31.50,31.51,31.49,31.51,31.52,31.50,31.51,31.54,31.56,31.48,31.54,31.57,31.55,31.54,31.58,31.59,31.54,31.57,31.60,31.58,31.57,31.58,31.58,31.56,31.56,31.56,31.53,31.51,31.49,31.53,31.54,31.47,31.49,31.51,31.47,31.44,31.48,31.47,31.44,31.44,31.45,31.44,31.42,31.41,31.47,31.35,31.37,31.38,31.36,31.28,31.33,31.31,31.26,31.34,31.17,31.13,31.05,31.13,30.91,31.02,31.08,30.97,30.94,31.09,30.94,30.89,31.02,31.00,31.15,31.10,31.27,31.26,31.19,31.22,31.11,31.21,31.04,31.21,31.19,31.14,31.15],[10.24,8.17,7.04,5.86,5.05,4.88,4.14,3.82,3.59,3.58,3.17,3.69,3.13,3.96,3.43,3.47,2.98,2.37,2.41,2.40,2.98,2.75,3.83,3.83,4.15,3.23,3.91,3.24,2.35,2.72,3.21,2.36,2.45,1.88,2.50,2.42,3.26,3.52,3.83,3.49,3.26,2.53,2.33,1.81,1.90,1.73,1.87,1.70,1.12,0.77,1.12,1.63,2.16,2.54,2.81,2.88,2.36,1.81,1.90,1.79,1.93,2.38,2.69,2.43,3.10,3.94,4.00,3.30,3.58,3.08,3.68,3.38,2.51,2.92,2.64,3.16,3.51,3.54,4.34,4.20,5.11,5.02,4.95,5.69,5.21,6.08,6.27,7.22,7.56,8.97,8.58,7.90,8.31,7.88,7.07,7.26,6.44,6.47,7.03,6.47,5.58,6.14,6.54,5.29,5.10,5.94,5.79,4.80,5.21,6.06,5.45,4.83,5.80,6.04,5.45,5.33,6.46,6.38,5.74,6.42,7.11,7.40,8.30,8.06,9.20,9.87,9.68,9.14,8.84,7.88,7.09,7.27,7.50,6.80,7.87,7.59,7.96,9.02,8.66,9.96,10.36,10.03,10.44,11.09,11.31,10.49,10.17,9.25,9.69,8.95,9.28,9.61,9.74,9.90,10.04,10.69,10.89,10.51,11.50,12.97,12.20,11.27,13.35,13.00,13.71,13.63,14.78,14.40,14.95,15.60,15.92,15.58,16.14,17.21,16.69,17.61,18.34,19.18,19.37,20.09,21.62,20.77,22.87,20.90,23.71,24.32,24.94,26.18,24.75,25.12,26.57,26.66,25.48,26.69,28.00,25.87,27.52,28.05,28.70,28.13,27.77,29.65,28.44,28.81,29.51,29.29,29.38,29.60,30.07,29.17,29.56,29.99,30.00,29.90,29.46,30.06,30.09,29.66,29.87,30.45,30.05,29.87,30.57,30.35,30.30,29.99,30.38,30.38,29.82,30.52,30.50,30.16,30.11,30.63,30.69,30.16,30.80,30.80,30.32,29.98,31.03,31.04,29.82,30.94,31.00,30.86,30.40,31.21,31.23,30.71,30.89,31.31,30.42,30.76,30.85,31.41,31.13,30.90,31.38,30.99,30.90,31.02,31.35,31.10,30.98,31.20,30.94,31.48,31.41,31.36,31.61,31.60,31.52,31.57,31.60,31.61,31.56,31.56,31.59,31.55,31.57,31.58,31.61,31.61,31.61,31.62,31.57,31.63,31.62,31.64,31.61,31.64,31.56,31.61,31.62,31.63,31.57,31.63,31.62,31.60,31.64,31.64,31.63,31.65,31.63,31.62,31.64,31.64,31.66,31.64,31.63,31.62,31.64,31.64,31.64,31.64,31.65,31.67,31.63,31.63,31.63,31.63,31.65,31.64,31.64,31.65,31.63,31.63,31.65,31.65,31.66,31.64,31.65,31.64,31.65,31.65,31.66,31.66,31.65,31.66,31.64,31.65,31.66,31.66,31.66,31.66,31.65,31.66,31.64,31.66,31.65,31.66,31.65,31.65,31.64,31.62,31.64,31.62,31.65,31.64,31.65,31.64,31.64,31.64,31.65,31.65,31.65,31.66,31.65,31.64,31.65,31.65,31.65,31.66,31.65,31.66,31.66,31.66,31.66,31.66,31.66,31.66,31.65,31.66,31.65,31.65,31.65,31.65,31.65,31.65,31.65,31.64,31.65,31.65,31.66,31.65,31.64,31.66,31.67,31.67,31.66,31.65,31.67,31.66,31.66,31.67,31.66,31.66,31.65,31.66,31.66,31.65,31.64,31.64,31.64,31.65,31.65,31.64,31.67,31.66,31.67,31.65,31.66,31.65,31.65,31.67,31.65,31.66,31.66,31.66,31.65,31.67,31.63,31.67,31.65,31.66,31.66,31.64,31.66,31.66,31.66,31.65,31.67,31.66,31.67,31.66,31.67,31.67,31.66,31.67,31.66,31.67,31.66,31.66,31.67,31.67,31.66,31.67,31.67,31.66,31.66,31.67,31.67,31.67,31.67,31.68,31.68,31.68,31.67,31.67,31.67,31.67,31.67,31.68,31.67,31.68,31.67,31.67,31.68,31.68,31.68,31.68,31.67,31.68,31.67,31.67,31.67,31.67,31.67,31.68,31.68,31.68,31.68,31.67,31.68,31.68,31.68,31.67,31.68,31.68,31.68,31.68,31.67,31.67,31.68,31.67,31.68,31.67,31.68,31.67,31.67,31.67,31.68,31.67,31.68,31.67,31.68,31.68,31.68,31.68,31.68,31.68,31.68,31.68,31.67,31.68,31.68,31.68,31.68,31.67,31.67,31.67,31.67,31.67,31.68,31.68,31.68,31.67,31.68,31.68,31.68,31.68,31.69,31.68,31.68,31.68,31.68,31.68,31.67,31.67,31.67,31.68,31.68,31.47,31.49,31.48,31.51,31.52,31.49,31.52,31.52,31.51,31.50,31.53,31.55,31.48,31.53,31.56,31.55,31.54,31.57,31.59,31.53,31.56,31.59,31.59,31.58,31.58,31.58,31.57,31.56,31.57,31.53,31.50,31.50,31.54,31.54,31.46,31.50,31.51,31.46,31.44,31.47,31.47,31.40,31.42,31.45,31.41,31.41,31.42,31.45,31.31,31.35,31.35,31.35,31.29,31.31,31.29,31.25,31.31,31.15,31.11,31.04,31.10,30.87,31.00,31.04,30.97,30.95,31.07,30.92,30.80,30.98,30.95,31.10,31.09,31.23,31.24,31.15,31.19,31.05,31.20,30.96,31.16,31.16,31.12,31.14],[9.93,8.24,7.16,5.86,5.39,4.96,4.48,4.39,3.95,4.17,3.45,4.16,3.65,4.22,4.00,4.02,3.27,2.52,2.42,2.48,2.89,2.64,3.66,3.91,3.88,3.17,4.22,3.40,2.43,3.37,3.75,2.71,3.27,2.46,3.34,3.24,3.95,4.37,4.67,4.21,3.95,3.21,3.28,2.35,2.52,2.12,2.24,2.25,1.80,1.05,0.78,1.11,1.70,2.08,2.51,2.62,2.12,1.68,1.81,1.98,2.02,2.72,3.13,3.02,3.91,4.55,4.50,3.96,4.39,3.78,4.40,4.06,3.02,3.77,3.09,4.01,3.92,4.22,4.68,5.04,6.15,6.00,5.60,6.26,5.73,6.50,6.97,7.69,8.12,9.28,9.05,8.16,8.39,7.73,7.13,7.07,6.49,6.78,7.07,6.35,5.75,6.55,6.67,5.53,5.60,6.51,6.16,5.33,6.23,6.66,5.73,5.25,6.52,6.61,6.03,6.23,7.24,6.93,6.25,7.08,7.59,8.02,8.72,8.70,9.57,10.01,10.20,9.62,8.93,8.31,7.71,7.89,8.08,7.54,8.36,8.24,8.61,9.31,9.48,10.52,11.23,10.77,12.01,12.25,12.61,11.49,10.63,9.63,10.64,9.36,9.78,10.12,10.53,10.84,10.78,11.53,11.86,11.39,12.42,13.75,13.12,12.81,14.08,13.91,14.70,14.81,15.40,14.92,16.27,16.32,16.61,16.48,17.10,17.75,17.28,18.34,18.64,19.72,19.71,20.04,21.36,20.78,22.47,22.26,23.62,23.76,24.91,25.93,25.00,25.20,26.52,26.64,25.67,26.99,27.64,26.10,27.68,28.51,28.39,28.46,28.08,29.28,28.31,29.01,28.65,29.08,29.32,29.46,29.93,29.09,29.73,30.13,29.94,30.13,30.21,30.20,30.03,29.91,30.48,30.48,30.33,30.47,30.51,30.41,30.38,30.56,30.45,30.66,30.53,30.53,30.44,30.73,30.77,30.45,30.89,30.45,30.86,30.63,30.60,30.53,30.80,30.89,30.36,30.84,30.78,30.83,30.46,31.02,31.06,30.53,30.87,31.02,30.63,30.93,31.03,31.22,31.07,31.02,31.14,30.96,31.02,31.06,31.02,30.98,30.86,30.92,30.32,31.40,31.32,31.04,31.56,31.56,31.38,31.47,31.55,31.58,31.49,31.48,31.57,31.49,31.51,31.55,31.58,31.59,31.57,31.60,31.46,31.58,31.56,31.60,31.55,31.59,31.54,31.56,31.61,31.59,31.57,31.59,31.59,31.56,31.62,31.56,31.59,31.62,31.60,31.59,31.59,31.62,31.63,31.61,31.62,31.61,31.61,31.61,31.62,31.63,31.65,31.66,31.62,31.60,31.62,31.63,31.64,31.63,31.62,31.63,31.60,31.62,31.63,31.64,31.66,31.64,31.64,31.64,31.65,31.64,31.65,31.65,31.63,31.64,31.63,31.64,31.64,31.65,31.63,31.64,31.63,31.65,31.63,31.65,31.64,31.66,31.62,31.64,31.63,31.61,31.64,31.60,31.63,31.61,31.63,31.64,31.62,31.60,31.64,31.65,31.64,31.65,31.63,31.61,31.60,31.62,31.64,31.66,31.64,31.64,31.65,31.65,31.63,31.64,31.64,31.66,31.64,31.64,31.63,31.65,31.63,31.64,31.64,31.64,31.61,31.61,31.64,31.63,31.65,31.64,31.63,31.65,31.64,31.65,31.64,31.63,31.66,31.64,31.61,31.65,31.64,31.64,31.63,31.65,31.64,31.63,31.63,31.62,31.62,31.62,31.62,31.62,31.65,31.64,31.66,31.64,31.65,31.61,31.63,31.66,31.62,31.62,31.64,31.63,31.61,31.65,31.61,31.66,31.62,31.61,31.64,31.62,31.65,31.64,31.64,31.61,31.65,31.66,31.66,31.65,31.64,31.65,31.66,31.67,31.64,31.65,31.63,31.65,31.66,31.65,31.63,31.66,31.66,31.64,31.65,31.66,31.67,31.65,31.66,31.66,31.67,31.67,31.65,31.67,31.66,31.66,31.67,31.67,31.66,31.66,31.67,31.66,31.66,31.66,31.66,31.67,31.66,31.67,31.65,31.66,31.65,31.67,31.67,31.67,31.68,31.67,31.68,31.67,31.67,31.67,31.67,31.67,31.68,31.67,31.67,31.67,31.66,31.66,31.67,31.67,31.67,31.68,31.67,31.67,31.66,31.67,31.67,31.66,31.67,31.66,31.67,31.66,31.68,31.67,31.67,31.66,31.67,31.68,31.67,31.67,31.67,31.67,31.67,31.66,31.67,31.66,31.66,31.67,31.67,31.67,31.68,31.67,31.68,31.67,31.67,31.67,31.68,31.67,31.66,31.66,31.67,31.67,31.66,31.67,31.67,31.67,31.66,31.47,31.48,31.45,31.48,31.49,31.47,31.51,31.50,31.48,31.51,31.51,31.53,31.46,31.51,31.54,31.53,31.52,31.56,31.58,31.52,31.54,31.58,31.58,31.57,31.59,31.58,31.56,31.55,31.56,31.52,31.49,31.49,31.53,31.54,31.47,31.48,31.48,31.47,31.40,31.45,31.45,31.40,31.39,31.41,31.39,31.37,31.38,31.42,31.25,31.28,31.33,31.33,31.30,31.31,31.28,31.23,31.28,31.14,31.09,30.93,31.00,30.79,30.91,30.94,30.85,30.85,30.92,30.79,30.73,30.90,30.87,31.06,31.07,31.21,31.21,31.14,31.15,31.04,31.10,30.90,31.03,31.08,31.04,31.09],[9.73,7.65,6.47,5.10,4.56,4.15,3.84,3.61,3.17,3.38,2.89,3.58,3.24,3.96,3.75,3.67,2.89,2.43,2.15,2.12,2.35,2.19,3.02,3.20,3.31,2.64,3.50,2.83,2.16,2.80,3.01,2.20,2.69,2.20,3.09,3.02,3.68,3.88,4.35,4.07,3.78,3.16,3.01,2.33,2.50,2.05,2.12,2.41,2.17,1.58,1.14,0.77,1.25,1.69,2.13,2.19,1.75,1.60,1.81,2.06,2.24,2.83,3.13,3.04,3.71,4.18,4.46,3.92,4.13,3.35,3.91,3.34,2.63,3.22,2.45,3.16,3.15,3.64,4.10,4.45,5.42,5.37,5.12,5.70,4.88,5.78,6.34,6.98,7.39,8.32,8.21,7.63,7.87,7.39,6.98,6.99,6.72,6.25,6.60,6.12,5.07,5.79,5.96,4.92,4.85,5.59,5.41,4.60,5.34,5.75,5.23,4.70,5.65,5.79,5.23,5.40,6.35,6.13,5.52,6.30,6.79,7.02,7.82,7.75,8.78,9.61,9.45,8.84,8.21,7.44,7.12,6.98,7.61,6.66,7.89,7.50,8.06,8.86,8.62,9.98,10.38,9.89,10.76,11.04,11.18,10.29,9.81,8.69,9.54,8.86,9.28,9.89,9.75,9.88,10.34,11.05,11.12,10.76,12.09,13.21,12.38,11.94,13.75,13.36,13.98,14.76,15.25,14.53,15.53,16.29,16.40,16.08,16.81,17.69,17.09,17.99,18.77,19.45,19.77,19.68,21.97,20.85,22.47,22.61,24.16,24.13,25.21,26.70,25.29,25.70,27.57,27.05,25.64,27.16,28.29,26.51,27.66,28.90,28.89,28.51,28.14,29.64,28.56,29.08,28.95,29.59,29.53,29.81,30.39,29.52,30.13,30.38,30.29,30.24,30.22,30.46,30.33,30.19,30.64,30.69,30.32,30.60,30.71,30.55,30.59,30.61,30.72,30.79,30.55,30.72,30.66,30.81,30.92,30.74,31.05,30.69,31.02,30.92,30.84,30.74,31.05,31.06,30.50,31.02,31.06,30.97,30.84,31.15,31.21,31.04,31.10,31.25,30.81,31.07,31.07,31.35,31.20,31.07,31.32,31.10,31.08,31.05,31.32,31.07,30.92,31.22,30.82,31.44,31.40,31.28,31.59,31.57,31.53,31.54,31.58,31.60,31.57,31.56,31.58,31.57,31.56,31.57,31.61,31.60,31.60,31.61,31.56,31.62,31.62,31.63,31.58,31.63,31.55,31.60,31.62,31.62,31.58,31.62,31.62,31.60,31.64,31.62,31.61,31.64,31.62,31.62,31.63,31.64,31.65,31.63,31.63,31.62,31.63,31.64,31.65,31.66,31.67,31.67,31.65,31.63,31.63,31.64,31.65,31.63,31.64,31.65,31.64,31.64,31.65,31.65,31.66,31.65,31.65,31.65,31.66,31.66,31.67,31.66,31.65,31.66,31.64,31.65,31.66,31.66,31.66,31.66,31.65,31.66,31.64,31.66,31.65,31.66,31.64,31.65,31.64,31.62,31.65,31.63,31.65,31.64,31.65,31.65,31.64,31.63,31.65,31.66,31.65,31.66,31.64,31.64,31.64,31.64,31.64,31.66,31.65,31.65,31.66,31.65,31.65,31.65,31.66,31.67,31.65,31.65,31.65,31.65,31.65,31.65,31.65,31.66,31.65,31.64,31.65,31.65,31.66,31.65,31.64,31.65,31.66,31.67,31.66,31.65,31.67,31.66,31.65,31.67,31.66,31.66,31.65,31.67,31.65,31.65,31.65,31.64,31.64,31.65,31.65,31.64,31.66,31.66,31.67,31.65,31.66,31.64,31.65,31.66,31.64,31.65,31.66,31.66,31.64,31.67,31.63,31.66,31.65,31.65,31.66,31.64,31.66,31.66,31.66,31.64,31.66,31.66,31.67,31.66,31.66,31.67,31.67,31.67,31.66,31.67,31.66,31.66,31.67,31.66,31.66,31.67,31.66,31.66,31.67,31.67,31.67,31.67,31.67,31.68,31.68,31.68,31.67,31.68,31.67,31.67,31.67,31.68,31.68,31.67,31.67,31.67,31.68,31.68,31.67,31.68,31.67,31.68,31.67,31.67,31.67,31.67,31.68,31.69,31.68,31.68,31.68,31.68,31.69,31.68,31.69,31.68,31.68,31.68,31.68,31.68,31.67,31.67,31.68,31.67,31.68,31.68,31.69,31.67,31.67,31.67,31.68,31.67,31.68,31.67,31.68,31.67,31.68,31.68,31.68,31.68,31.68,31.68,31.67,31.68,31.68,31.68,31.68,31.67,31.67,31.67,31.68,31.68,31.69,31.68,31.68,31.67,31.68,31.68,31.68,31.68,31.68,31.68,31.68,31.68,31.69,31.68,31.68,31.68,31.68,31.68,31.68,31.45,31.44,31.43,31.49,31.49,31.43,31.50,31.50,31.47,31.45,31.52,31.54,31.43,31.51,31.54,31.52,31.50,31.55,31.57,31.50,31.53,31.58,31.57,31.55,31.56,31.57,31.54,31.54,31.55,31.50,31.48,31.48,31.52,31.50,31.43,31.46,31.46,31.42,31.40,31.42,31.41,31.37,31.36,31.37,31.36,31.32,31.35,31.39,31.24,31.26,31.28,31.28,31.23,31.24,31.21,31.17,31.20,31.07,30.98,30.88,30.97,30.74,30.92,30.97,30.86,30.84,30.95,30.75,30.65,30.82,30.83,31.01,30.97,31.18,31.16,31.10,31.13,30.99,31.09,30.86,31.05,31.11,31.08,31.15],[10.63,8.90,7.53,6.12,5.59,5.09,4.65,4.78,4.15,4.81,3.94,4.83,4.56,5.13,5.18,4.79,4.10,3.40,2.69,2.80,2.97,2.64,3.63,3.88,3.86,3.11,4.29,3.74,2.75,3.77,4.04,2.88,3.85,3.03,4.20,4.21,5.09,5.68,6.00,5.59,5.14,4.42,4.09,3.22,3.64,2.81,3.06,3.53,2.98,2.13,2.02,1.10,0.77,1.25,2.09,2.33,1.90,2.09,2.22,2.82,3.17,3.93,4.20,4.30,5.07,5.87,5.90,5.34,5.81,4.87,5.55,4.91,3.68,4.23,3.31,4.71,4.03,4.59,4.90,5.42,6.43,6.62,6.25,6.81,5.75,6.80,7.42,8.18,8.38,9.84,9.46,8.81,8.75,8.37,7.87,7.87,6.95,7.32,7.57,6.75,6.02,6.85,6.97,5.67,5.73,6.74,6.23,5.36,6.39,6.88,5.89,5.42,6.67,6.89,6.23,6.46,7.44,7.47,6.90,7.77,8.55,9.04,9.70,9.82,10.56,11.37,11.16,10.93,10.06,9.41,8.95,8.64,9.06,8.59,9.81,9.43,9.82,10.47,10.50,11.71,12.30,12.13,12.98,13.07,13.43,12.38,11.83,10.90,11.82,10.85,11.07,11.62,11.97,12.11,12.08,12.88,13.09,12.58,13.67,14.76,14.06,14.20,15.28,14.93,15.97,16.42,16.88,16.08,17.17,17.96,17.73,17.77,18.40,19.28,18.28,19.62,19.79,20.51,21.04,20.68,22.61,21.65,23.51,23.07,24.64,25.00,25.31,26.86,25.82,25.91,27.36,27.22,26.37,27.22,28.31,26.92,28.13,28.88,28.81,28.87,28.39,29.64,28.80,29.39,29.15,29.47,29.70,29.79,30.26,29.44,30.06,30.32,30.10,30.29,30.30,30.56,30.14,30.20,30.54,30.59,30.29,30.53,30.68,30.41,30.70,30.63,30.58,30.78,30.59,30.69,30.60,30.76,30.83,30.57,30.95,30.69,30.98,30.87,30.70,30.77,30.93,31.10,30.48,31.01,30.95,30.97,30.95,31.09,31.21,30.76,31.15,31.21,30.76,31.16,31.08,31.33,31.25,31.26,31.32,31.15,31.07,31.21,31.35,31.22,30.95,31.16,30.56,31.46,31.43,31.21,31.62,31.59,31.57,31.59,31.59,31.59,31.55,31.50,31.58,31.56,31.61,31.58,31.60,31.61,31.61,31.62,31.53,31.63,31.61,31.62,31.60,31.62,31.57,31.60,31.62,31.61,31.60,31.60,31.62,31.59,31.63,31.61,31.61,31.64,31.62,31.61,31.62,31.63,31.64,31.63,31.63,31.62,31.64,31.64,31.64,31.64,31.66,31.67,31.64,31.63,31.64,31.64,31.65,31.64,31.65,31.63,31.62,31.64,31.64,31.65,31.67,31.65,31.65,31.65,31.65,31.65,31.66,31.66,31.64,31.65,31.63,31.65,31.65,31.65,31.65,31.65,31.64,31.66,31.64,31.66,31.65,31.66,31.65,31.66,31.65,31.63,31.65,31.63,31.64,31.64,31.64,31.65,31.64,31.64,31.65,31.66,31.65,31.66,31.65,31.64,31.63,31.64,31.65,31.66,31.64,31.65,31.65,31.66,31.64,31.64,31.65,31.67,31.66,31.66,31.65,31.65,31.64,31.65,31.65,31.64,31.63,31.62,31.64,31.64,31.65,31.65,31.65,31.65,31.66,31.67,31.66,31.65,31.66,31.65,31.64,31.66,31.65,31.65,31.64,31.66,31.65,31.64,31.64,31.63,31.64,31.64,31.65,31.64,31.66,31.66,31.67,31.64,31.65,31.62,31.64,31.66,31.64,31.64,31.66,31.65,31.63,31.66,31.60,31.66,31.65,31.63,31.65,31.62,31.66,31.65,31.65,31.62,31.66,31.66,31.67,31.65,31.65,31.66,31.66,31.67,31.65,31.66,31.65,31.66,31.67,31.66,31.66,31.67,31.67,31.66,31.66,31.67,31.67,31.66,31.67,31.67,31.68,31.67,31.67,31.68,31.67,31.67,31.67,31.68,31.67,31.67,31.67,31.67,31.67,31.67,31.66,31.68,31.67,31.68,31.67,31.67,31.66,31.68,31.68,31.69,31.68,31.68,31.69,31.68,31.68,31.68,31.68,31.67,31.68,31.68,31.68,31.67,31.67,31.66,31.67,31.67,31.68,31.68,31.68,31.67,31.67,31.67,31.68,31.66,31.67,31.66,31.67,31.66,31.68,31.67,31.67,31.67,31.67,31.68,31.66,31.67,31.67,31.68,31.67,31.67,31.67,31.67,31.67,31.67,31.68,31.67,31.68,31.67,31.68,31.67,31.68,31.68,31.68,31.68,31.67,31.67,31.68,31.67,31.67,31.67,31.68,31.68,31.67,31.49,31.49,31.47,31.49,31.51,31.47,31.51,31.50,31.49,31.52,31.51,31.54,31.48,31.53,31.55,31.56,31.53,31.56,31.59,31.54,31.55,31.59,31.58,31.57,31.58,31.59,31.57,31.57,31.57,31.54,31.52,31.50,31.54,31.54,31.47,31.50,31.51,31.47,31.44,31.48,31.46,31.42,31.42,31.44,31.43,31.38,31.41,31.44,31.30,31.33,31.35,31.35,31.30,31.32,31.28,31.24,31.29,31.15,31.11,31.02,31.10,30.89,30.99,31.03,30.93,30.87,31.01,30.88,30.82,30.95,30.93,31.09,31.06,31.22,31.22,31.17,31.20,31.10,31.15,30.98,31.12,31.14,31.11,31.13],[10.76,9.13,7.67,6.09,5.66,4.92,4.80,5.11,4.25,5.08,3.97,5.04,4.86,5.35,5.55,4.96,4.01,3.42,2.83,3.01,2.92,2.63,3.50,3.93,3.82,3.16,4.28,3.86,2.92,4.36,4.22,3.26,4.44,3.55,4.84,4.89,5.55,6.14,6.91,6.58,5.97,5.48,5.27,4.13,4.59,3.42,3.64,4.46,3.71,2.95,2.56,1.81,1.13,0.77,1.27,1.80,1.67,2.31,2.37,3.19,3.56,4.41,4.57,4.62,5.44,6.09,6.44,6.08,6.36,5.59,5.75,5.30,4.11,4.71,3.71,4.85,4.23,5.12,5.15,5.92,7.00,7.26,6.78,7.23,6.05,6.90,7.81,8.49,8.97,10.13,9.78,9.30,8.89,8.40,7.69,7.66,6.90,7.45,7.56,6.56,5.95,7.13,7.05,5.34,5.80,6.87,6.37,5.29,6.70,6.92,6.02,5.79,6.86,7.05,6.53,6.95,7.76,7.77,7.32,8.28,8.91,9.10,9.54,9.50,10.16,11.11,10.96,10.76,9.91,9.41,9.20,8.78,9.29,8.90,10.13,9.68,10.12,10.77,10.63,11.88,12.42,11.96,12.85,12.78,13.36,12.34,11.69,10.71,11.86,11.14,11.43,11.88,12.13,12.34,12.46,13.04,13.41,12.73,13.66,14.84,13.96,14.00,15.24,15.07,15.64,15.96,16.62,16.10,17.04,17.56,17.69,17.42,17.94,18.74,18.53,19.23,19.66,20.78,20.67,20.78,22.40,22.01,22.92,23.13,24.52,24.50,25.16,26.43,25.88,25.77,27.37,27.08,26.26,26.94,27.91,26.80,27.76,28.74,28.71,28.63,28.20,29.43,28.72,29.19,28.88,29.37,29.53,29.61,30.17,29.33,29.89,30.08,30.07,30.28,30.22,30.37,30.16,30.04,30.46,30.45,30.46,30.51,30.59,30.46,30.57,30.60,30.52,30.81,30.58,30.63,30.55,30.81,30.86,30.49,30.95,30.69,30.93,30.75,30.77,30.80,30.88,30.97,30.65,30.88,30.92,30.96,30.95,31.05,31.08,30.89,31.11,31.11,30.93,31.15,31.02,31.23,31.19,31.17,31.23,31.15,31.08,31.01,31.22,31.04,30.86,31.01,30.60,31.36,31.37,31.17,31.58,31.51,31.51,31.54,31.57,31.59,31.56,31.52,31.59,31.55,31.60,31.57,31.61,31.62,31.62,31.63,31.54,31.63,31.62,31.62,31.61,31.62,31.57,31.59,31.62,31.61,31.58,31.60,31.59,31.54,31.61,31.60,31.60,31.63,31.60,31.60,31.61,31.63,31.64,31.62,31.63,31.61,31.63,31.62,31.62,31.63,31.65,31.66,31.63,31.62,31.64,31.64,31.65,31.63,31.64,31.64,31.62,31.63,31.63,31.65,31.67,31.64,31.65,31.65,31.65,31.65,31.66,31.66,31.64,31.65,31.63,31.64,31.65,31.65,31.64,31.65,31.64,31.66,31.64,31.65,31.65,31.66,31.64,31.66,31.64,31.63,31.65,31.62,31.64,31.62,31.64,31.65,31.64,31.62,31.65,31.66,31.65,31.66,31.65,31.63,31.62,31.63,31.65,31.66,31.64,31.65,31.65,31.65,31.64,31.64,31.65,31.67,31.65,31.65,31.64,31.65,31.64,31.65,31.65,31.64,31.62,31.61,31.64,31.64,31.65,31.65,31.64,31.64,31.65,31.66,31.65,31.64,31.66,31.65,31.64,31.66,31.64,31.64,31.64,31.65,31.65,31.65,31.64,31.65,31.63,31.63,31.64,31.64,31.66,31.65,31.66,31.64,31.65,31.62,31.63,31.65,31.63,31.63,31.65,31.64,31.61,31.66,31.54,31.66,31.64,31.62,31.63,31.61,31.65,31.64,31.64,31.61,31.65,31.66,31.66,31.64,31.65,31.66,31.65,31.67,31.64,31.66,31.64,31.65,31.66,31.65,31.65,31.66,31.66,31.65,31.66,31.67,31.67,31.66,31.66,31.67,31.67,31.67,31.66,31.67,31.66,31.66,31.67,31.67,31.66,31.66,31.67,31.66,31.67,31.67,31.66,31.67,31.66,31.67,31.66,31.66,31.65,31.67,31.68,31.68,31.68,31.67,31.68,31.68,31.67,31.67,31.67,31.66,31.68,31.67,31.68,31.67,31.66,31.66,31.67,31.67,31.67,31.68,31.68,31.67,31.67,31.67,31.67,31.66,31.67,31.66,31.67,31.66,31.67,31.67,31.67,31.67,31.67,31.67,31.66,31.66,31.66,31.66,31.67,31.67,31.67,31.67,31.66,31.67,31.67,31.67,31.67,31.66,31.68,31.68,31.68,31.68,31.68,31.68,31.65,31.67,31.67,31.66,31.66,31.66,31.68,31.68,31.66,31.50,31.48,31.48,31.49,31.50,31.46,31.51,31.49,31.47,31.50,31.51,31.53,31.47,31.52,31.54,31.54,31.52,31.56,31.59,31.52,31.54,31.59,31.58,31.56,31.58,31.58,31.57,31.56,31.56,31.53,31.51,31.50,31.53,31.53,31.46,31.49,31.49,31.45,31.42,31.46,31.43,31.40,31.40,31.41,31.39,31.36,31.39,31.41,31.24,31.30,31.32,31.33,31.26,31.31,31.26,31.20,31.27,31.07,31.05,30.88,31.03,30.78,30.93,30.99,30.85,30.79,30.92,30.77,30.70,30.85,30.83,31.04,30.98,31.19,31.18,31.12,31.15,31.04,31.12,30.87,31.05,31.10,31.06,31.14],[10.26,8.29,6.99,5.48,5.01,4.42,4.29,4.46,3.79,4.45,3.79,4.90,4.85,5.17,5.51,5.18,4.14,3.85,2.95,2.94,2.34,2.19,2.89,3.12,3.37,2.56,3.94,3.60,2.83,4.12,3.86,3.06,4.00,3.50,4.51,4.84,5.22,5.95,6.55,6.28,5.60,5.40,4.77,4.18,4.46,3.48,3.70,4.60,4.51,3.12,3.17,1.91,1.88,1.05,0.77,1.20,1.60,2.11,2.94,3.55,4.08,4.79,4.83,4.76,5.57,6.05,6.44,6.00,6.27,5.31,5.71,5.03,4.16,4.44,3.37,4.24,3.81,4.62,4.99,5.67,6.60,6.88,6.68,6.87,6.26,6.74,7.76,8.27,8.92,9.74,8.97,8.62,8.47,8.37,7.58,7.36,6.57,7.15,7.49,6.67,5.82,6.65,6.62,5.56,5.81,6.73,6.09,5.28,6.42,6.65,5.61,5.48,6.75,6.74,5.86,6.53,7.49,7.16,6.81,7.79,8.28,8.48,8.99,9.05,9.71,10.64,10.45,10.60,9.60,8.93,8.32,8.44,8.92,8.67,9.94,9.38,9.98,10.56,10.29,11.56,12.38,11.63,12.82,12.53,13.37,12.16,11.30,10.34,11.59,10.63,11.29,11.60,11.84,12.06,12.27,12.83,13.21,12.80,13.68,14.80,14.35,14.43,15.27,15.06,15.49,16.17,16.33,15.98,17.24,17.55,17.68,17.55,18.32,18.70,18.71,19.40,20.00,20.77,20.69,21.10,22.53,21.85,23.12,23.47,24.15,24.17,25.81,26.39,25.53,25.96,27.26,26.73,26.19,27.19,28.03,26.30,27.81,28.61,28.43,28.24,28.31,29.21,28.38,29.19,28.91,29.37,29.30,29.57,30.02,29.13,29.88,30.24,30.13,30.37,30.28,30.37,30.17,30.22,30.59,30.68,30.55,30.54,30.64,30.66,30.82,30.68,30.60,30.85,30.75,30.72,30.77,30.93,30.99,30.81,31.06,30.83,31.00,30.88,30.91,31.02,31.02,31.06,30.97,31.01,30.96,31.05,31.11,31.17,31.20,31.06,31.17,31.16,30.85,31.24,31.02,31.30,31.11,31.21,31.27,31.06,31.17,31.06,31.25,31.13,30.97,30.98,30.62,31.34,31.26,31.12,31.58,31.47,31.38,31.51,31.53,31.57,31.49,31.48,31.56,31.51,31.51,31.54,31.57,31.58,31.58,31.60,31.50,31.61,31.60,31.60,31.59,31.60,31.57,31.60,31.62,31.60,31.58,31.59,31.60,31.56,31.63,31.59,31.60,31.63,31.60,31.60,31.61,31.63,31.64,31.62,31.62,31.60,31.63,31.63,31.63,31.63,31.65,31.67,31.63,31.62,31.62,31.63,31.64,31.62,31.64,31.63,31.61,31.63,31.64,31.65,31.66,31.64,31.64,31.64,31.65,31.65,31.66,31.66,31.64,31.65,31.64,31.65,31.65,31.65,31.65,31.65,31.64,31.66,31.63,31.66,31.65,31.67,31.65,31.66,31.64,31.63,31.65,31.63,31.64,31.63,31.65,31.65,31.64,31.63,31.66,31.66,31.66,31.67,31.65,31.64,31.63,31.64,31.66,31.67,31.65,31.65,31.66,31.66,31.65,31.65,31.66,31.67,31.66,31.66,31.65,31.65,31.65,31.65,31.65,31.65,31.64,31.63,31.65,31.65,31.66,31.65,31.65,31.65,31.66,31.67,31.66,31.66,31.67,31.65,31.66,31.67,31.66,31.66,31.65,31.67,31.66,31.65,31.65,31.65,31.64,31.65,31.65,31.64,31.67,31.66,31.67,31.66,31.66,31.64,31.65,31.67,31.64,31.65,31.66,31.65,31.64,31.67,31.61,31.67,31.65,31.64,31.65,31.62,31.66,31.66,31.66,31.63,31.66,31.66,31.67,31.65,31.66,31.67,31.66,31.68,31.65,31.67,31.65,31.66,31.67,31.67,31.65,31.67,31.67,31.67,31.67,31.68,31.68,31.67,31.68,31.68,31.68,31.67,31.67,31.68,31.67,31.67,31.67,31.67,31.67,31.67,31.66,31.67,31.67,31.67,31.66,31.67,31.67,31.68,31.66,31.67,31.67,31.67,31.68,31.68,31.68,31.68,31.68,31.68,31.68,31.67,31.67,31.67,31.68,31.68,31.68,31.67,31.67,31.66,31.67,31.67,31.68,31.68,31.68,31.68,31.67,31.67,31.68,31.66,31.67,31.66,31.67,31.66,31.68,31.67,31.67,31.67,31.67,31.68,31.66,31.67,31.67,31.68,31.67,31.67,31.67,31.68,31.67,31.68,31.68,31.67,31.68,31.66,31.67,31.67,31.67,31.67,31.68,31.67,31.67,31.67,31.68,31.67,31.67,31.68,31.68,31.68,31.67,31.45,31.45,31.47,31.50,31.51,31.46,31.52,31.53,31.51,31.52,31.54,31.57,31.47,31.55,31.56,31.54,31.54,31.57,31.59,31.52,31.55,31.58,31.58,31.56,31.56,31.56,31.54,31.54,31.54,31.50,31.49,31.47,31.53,31.54,31.44,31.47,31.50,31.45,31.39,31.46,31.47,31.40,31.40,31.41,31.40,31.36,31.37,31.42,31.27,31.30,31.31,31.33,31.27,31.29,31.24,31.18,31.23,31.08,31.06,30.93,31.03,30.77,30.87,30.93,30.74,30.68,30.84,30.74,30.66,30.86,30.85,31.00,30.96,31.14,31.15,31.07,31.10,30.97,31.08,30.87,31.02,31.00,30.99,31.03],[9.83,8.13,6.59,5.10,4.69,4.08,4.00,4.08,3.29,3.84,2.89,3.84,3.72,4.25,4.53,4.25,3.33,3.11,2.39,2.16,1.83,1.84,2.50,2.99,3.11,2.67,3.89,3.64,2.92,4.25,3.89,3.01,4.03,3.22,4.22,3.99,4.41,5.17,5.95,6.02,5.42,4.78,4.78,3.89,4.59,3.63,3.99,4.52,3.98,2.91,3.04,2.16,2.17,1.52,1.11,0.76,1.12,1.64,2.45,2.76,3.69,4.31,4.11,4.04,4.62,4.99,5.55,5.37,5.53,4.52,4.71,4.02,3.21,3.77,2.96,3.96,3.75,4.59,4.75,5.58,6.74,6.85,6.48,6.75,5.77,6.76,7.55,8.33,8.71,9.70,9.19,8.69,8.64,8.21,7.42,6.97,6.54,6.95,7.21,6.10,5.63,6.74,6.47,5.29,5.39,6.53,5.92,4.92,6.21,6.38,5.48,5.10,6.34,6.45,5.56,6.22,7.22,6.73,6.27,7.72,7.82,8.07,8.58,8.45,9.40,10.23,10.09,9.65,8.96,8.36,7.97,7.94,8.21,8.09,8.93,8.63,9.30,10.30,9.68,11.34,11.64,11.21,12.09,12.19,12.44,11.73,11.02,9.86,10.94,10.21,10.35,10.99,10.99,11.18,11.45,12.13,12.20,11.88,12.86,13.95,13.33,13.26,14.54,14.15,14.70,15.16,15.74,15.31,16.09,17.18,16.91,16.65,17.25,18.34,17.69,18.65,19.57,20.13,20.09,20.32,22.32,21.29,22.79,22.97,24.20,24.35,25.48,26.84,25.34,25.76,27.56,27.12,26.21,27.35,28.43,26.62,28.08,28.91,28.89,28.58,28.43,29.66,28.88,29.35,29.04,29.74,29.77,29.65,30.36,29.51,30.01,30.27,30.26,30.47,30.19,30.42,30.31,30.17,30.49,30.73,30.63,30.53,30.68,30.70,30.57,30.59,30.72,30.91,30.61,30.72,30.75,30.81,30.90,30.75,31.05,30.76,30.95,30.96,30.78,30.78,31.07,31.09,30.51,31.05,31.12,30.96,30.90,31.21,31.24,30.78,31.08,31.31,30.69,30.94,30.75,31.34,31.02,30.97,31.33,31.03,30.91,30.88,31.32,30.94,30.74,30.97,30.67,31.39,31.36,31.25,31.56,31.55,31.50,31.50,31.58,31.61,31.55,31.53,31.59,31.55,31.53,31.55,31.60,31.61,31.61,31.63,31.54,31.61,31.62,31.62,31.58,31.63,31.56,31.59,31.63,31.62,31.59,31.61,31.60,31.55,31.62,31.61,31.62,31.64,31.62,31.60,31.62,31.64,31.65,31.64,31.64,31.62,31.63,31.64,31.64,31.64,31.65,31.67,31.64,31.63,31.63,31.64,31.66,31.63,31.64,31.64,31.62,31.63,31.64,31.66,31.66,31.65,31.66,31.65,31.66,31.66,31.66,31.66,31.65,31.65,31.64,31.65,31.66,31.66,31.65,31.65,31.65,31.67,31.65,31.66,31.65,31.66,31.65,31.65,31.64,31.62,31.65,31.63,31.65,31.64,31.65,31.65,31.64,31.64,31.66,31.67,31.66,31.67,31.65,31.64,31.64,31.64,31.66,31.67,31.66,31.66,31.66,31.66,31.65,31.65,31.66,31.68,31.66,31.67,31.66,31.66,31.65,31.66,31.66,31.65,31.64,31.63,31.65,31.65,31.66,31.65,31.65,31.66,31.67,31.68,31.66,31.66,31.67,31.65,31.66,31.67,31.67,31.67,31.66,31.67,31.66,31.66,31.66,31.65,31.65,31.65,31.66,31.66,31.67,31.67,31.68,31.66,31.66,31.64,31.65,31.67,31.65,31.66,31.67,31.67,31.65,31.67,31.64,31.67,31.65,31.65,31.66,31.64,31.67,31.66,31.66,31.64,31.66,31.67,31.67,31.66,31.67,31.67,31.66,31.68,31.66,31.67,31.66,31.67,31.67,31.67,31.66,31.67,31.67,31.66,31.67,31.67,31.68,31.67,31.68,31.68,31.68,31.67,31.67,31.68,31.67,31.67,31.67,31.67,31.67,31.66,31.66,31.67,31.67,31.67,31.66,31.67,31.66,31.67,31.66,31.67,31.66,31.67,31.68,31.69,31.68,31.68,31.69,31.68,31.68,31.68,31.68,31.67,31.69,31.68,31.67,31.67,31.67,31.67,31.68,31.67,31.68,31.68,31.68,31.67,31.67,31.67,31.67,31.66,31.68,31.66,31.68,31.66,31.68,31.67,31.67,31.67,31.67,31.68,31.66,31.67,31.67,31.68,31.67,31.67,31.67,31.67,31.67,31.67,31.68,31.66,31.68,31.66,31.67,31.67,31.67,31.67,31.68,31.67,31.68,31.68,31.68,31.68,31.67,31.68,31.69,31.68,31.67,31.49,31.48,31.50,31.50,31.51,31.47,31.52,31.51,31.49,31.49,31.53,31.55,31.46,31.52,31.56,31.54,31.51,31.59,31.59,31.52,31.56,31.60,31.58,31.56,31.57,31.57,31.55,31.56,31.56,31.52,31.50,31.49,31.53,31.52,31.44,31.48,31.48,31.42,31.40,31.44,31.43,31.38,31.39,31.41,31.37,31.35,31.39,31.42,31.28,31.34,31.34,31.36,31.32,31.31,31.28,31.22,31.27,31.12,31.07,30.95,31.03,30.78,30.95,30.99,30.89,30.80,30.95,30.76,30.65,30.88,30.85,31.04,31.02,31.17,31.19,31.11,31.14,31.02,31.13,30.90,31.05,31.09,31.08,31.08],[9.51,7.46,6.07,4.54,4.08,3.68,3.53,3.56,2.93,3.27,2.48,3.51,3.07,3.76,3.71,3.62,2.78,2.42,1.88,1.76,1.80,1.70,2.34,2.69,2.98,2.52,3.68,3.37,2.59,3.53,3.40,2.39,3.20,2.34,3.31,3.03,3.55,4.06,4.57,4.45,4.11,3.50,3.56,2.72,3.27,2.74,3.08,3.11,2.85,2.13,2.15,1.66,1.78,1.68,1.63,1.00,0.76,0.98,1.50,1.86,2.41,2.91,3.04,3.09,3.66,4.11,4.28,3.96,4.17,3.41,3.86,3.45,2.57,3.16,2.36,3.38,3.17,4.07,4.21,4.91,5.79,5.89,5.60,6.12,5.29,6.10,6.81,7.55,7.87,8.89,8.60,7.96,8.07,7.73,7.20,6.90,6.15,6.71,6.95,5.72,5.40,6.25,6.03,4.79,5.09,5.95,5.16,4.46,5.55,5.77,4.67,4.43,5.80,5.53,4.60,5.27,6.12,5.82,5.45,6.44,7.03,7.21,7.88,7.75,8.75,9.59,9.33,9.07,8.42,7.61,7.18,7.16,7.39,7.04,7.98,7.88,8.37,9.33,9.09,10.32,10.84,10.47,10.97,11.26,11.76,10.73,10.18,9.14,10.18,9.30,9.52,10.19,10.27,10.54,10.64,11.24,11.29,10.93,12.03,13.16,12.65,12.40,13.80,13.28,14.26,14.72,15.30,14.72,15.52,16.44,16.40,15.96,16.53,17.49,16.57,17.83,18.59,19.24,19.41,19.37,21.61,20.35,22.31,21.76,23.78,24.26,24.62,26.52,24.58,24.92,27.08,26.72,25.47,26.93,27.82,26.20,27.77,28.73,28.72,28.65,27.94,29.61,28.60,29.16,28.98,29.34,29.72,29.75,30.21,29.40,30.08,30.27,30.13,30.39,29.84,30.13,30.17,30.15,30.40,30.59,30.17,30.50,30.56,30.41,30.54,30.61,30.52,30.66,30.42,30.64,30.47,30.79,30.83,30.52,30.86,30.70,30.97,30.69,30.83,30.86,30.86,31.08,30.60,31.01,31.06,31.02,30.99,31.16,31.19,30.92,31.11,31.24,30.87,31.18,31.04,31.34,31.28,31.12,31.32,31.17,31.07,31.10,31.32,31.25,30.96,31.14,30.98,31.48,31.43,31.28,31.60,31.58,31.54,31.55,31.58,31.59,31.52,31.50,31.59,31.51,31.58,31.56,31.58,31.60,31.59,31.61,31.51,31.62,31.61,31.62,31.58,31.62,31.55,31.59,31.61,31.61,31.58,31.60,31.61,31.58,31.63,31.61,31.61,31.64,31.62,31.61,31.63,31.64,31.65,31.64,31.64,31.62,31.63,31.63,31.65,31.65,31.66,31.67,31.64,31.63,31.63,31.64,31.66,31.64,31.64,31.64,31.63,31.64,31.65,31.66,31.67,31.65,31.65,31.65,31.65,31.66,31.66,31.66,31.65,31.66,31.64,31.65,31.66,31.66,31.66,31.65,31.64,31.66,31.65,31.66,31.65,31.66,31.64,31.66,31.65,31.63,31.65,31.63,31.65,31.63,31.65,31.64,31.64,31.63,31.66,31.65,31.65,31.66,31.65,31.64,31.64,31.64,31.65,31.67,31.65,31.65,31.65,31.65,31.65,31.65,31.65,31.67,31.65,31.65,31.64,31.65,31.64,31.64,31.65,31.65,31.64,31.63,31.64,31.64,31.65,31.65,31.64,31.65,31.66,31.66,31.66,31.65,31.67,31.66,31.65,31.66,31.65,31.65,31.64,31.66,31.65,31.65,31.65,31.64,31.64,31.65,31.65,31.64,31.66,31.65,31.67,31.65,31.66,31.64,31.64,31.66,31.64,31.65,31.65,31.65,31.64,31.66,31.62,31.66,31.65,31.65,31.65,31.63,31.66,31.65,31.65,31.64,31.66,31.67,31.66,31.65,31.66,31.66,31.65,31.67,31.65,31.66,31.65,31.66,31.67,31.66,31.65,31.67,31.66,31.65,31.66,31.67,31.67,31.66,31.67,31.67,31.67,31.67,31.67,31.67,31.67,31.67,31.67,31.67,31.67,31.67,31.67,31.67,31.67,31.67,31.67,31.68,31.67,31.67,31.66,31.66,31.66,31.67,31.67,31.68,31.68,31.67,31.68,31.67,31.68,31.68,31.68,31.67,31.68,31.68,31.68,31.68,31.67,31.66,31.68,31.67,31.68,31.68,31.68,31.67,31.67,31.67,31.67,31.66,31.68,31.67,31.68,31.67,31.68,31.67,31.68,31.68,31.68,31.68,31.67,31.67,31.67,31.67,31.67,31.67,31.67,31.67,31.67,31.67,31.67,31.67,31.68,31.67,31.68,31.68,31.68,31.68,31.68,31.68,31.67,31.68,31.68,31.67,31.67,31.67,31.68,31.67,31.67,31.49,31.47,31.46,31.49,31.49,31.44,31.50,31.50,31.46,31.47,31.51,31.53,31.44,31.50,31.54,31.51,31.49,31.56,31.57,31.50,31.54,31.58,31.57,31.56,31.57,31.58,31.56,31.56,31.56,31.52,31.49,31.49,31.52,31.51,31.44,31.46,31.46,31.41,31.36,31.42,31.40,31.35,31.36,31.36,31.33,31.34,31.36,31.41,31.25,31.27,31.32,31.32,31.24,31.27,31.24,31.17,31.25,31.04,30.99,30.90,30.98,30.68,30.81,30.92,30.82,30.76,30.90,30.74,30.59,30.79,30.78,31.00,30.94,31.16,31.17,31.07,31.10,30.94,31.10,30.77,30.97,31.03,31.00,31.05],[9.78,7.66,6.28,4.74,4.22,3.80,3.52,3.45,2.85,3.06,2.38,3.11,2.91,3.34,3.22,3.07,2.44,2.00,1.66,1.55,1.69,1.83,2.46,2.79,3.09,2.76,3.71,3.26,2.54,3.36,3.28,2.35,2.99,2.06,3.08,2.99,3.64,4.01,4.67,4.48,4.11,3.59,3.53,2.61,3.22,2.62,2.97,2.97,2.56,1.88,1.99,1.72,1.79,1.94,2.08,1.51,0.96,0.77,1.01,1.54,2.06,2.60,2.67,2.76,3.27,3.93,4.08,3.84,4.00,3.25,3.75,3.24,2.32,2.98,2.14,3.22,3.17,3.82,4.25,4.82,5.85,6.18,5.67,6.13,5.38,6.14,6.72,7.42,7.84,9.11,8.49,7.75,8.14,7.66,7.01,6.84,6.18,6.36,6.55,5.84,5.42,5.99,5.91,4.81,4.96,5.59,5.14,4.26,5.34,5.56,4.70,4.53,5.72,5.51,4.81,5.48,6.17,5.92,5.53,6.59,7.03,7.21,7.71,7.57,8.73,9.58,9.27,8.74,8.16,7.49,7.01,6.91,7.41,6.87,7.99,7.53,7.99,8.99,8.79,10.03,10.36,9.87,10.73,11.08,11.56,10.49,10.07,8.96,9.60,9.14,9.21,9.71,9.81,10.13,10.24,10.97,10.98,10.89,11.81,13.20,12.87,11.68,13.89,13.52,14.02,14.07,15.09,14.62,14.81,16.06,16.16,16.14,16.35,17.28,16.73,17.97,18.40,18.99,19.79,19.65,21.53,20.52,22.80,21.52,23.75,24.56,25.29,26.71,24.91,25.43,26.92,26.85,26.01,27.28,28.33,26.39,27.84,28.48,28.66,28.54,28.00,29.72,28.64,28.92,29.18,29.25,29.24,29.28,29.99,29.42,29.34,30.12,30.06,29.81,29.53,29.98,30.28,29.86,29.72,30.45,30.10,29.70,30.34,30.48,30.42,29.85,30.49,30.40,29.58,30.42,30.65,30.24,29.89,30.60,30.58,30.23,30.63,30.84,30.02,30.10,30.93,30.99,29.79,30.84,31.10,30.70,30.46,31.06,31.17,30.62,30.76,31.26,30.23,30.83,30.81,31.33,31.00,30.84,31.29,30.93,30.88,30.89,31.26,30.95,30.91,31.07,30.83,31.46,31.38,31.32,31.60,31.60,31.49,31.54,31.61,31.61,31.58,31.57,31.60,31.57,31.58,31.58,31.61,31.61,31.61,31.63,31.57,31.62,31.63,31.64,31.61,31.64,31.56,31.61,31.63,31.63,31.57,31.63,31.62,31.60,31.65,31.63,31.63,31.65,31.63,31.63,31.64,31.66,31.66,31.64,31.63,31.62,31.63,31.64,31.64,31.65,31.66,31.67,31.64,31.64,31.63,31.63,31.65,31.64,31.65,31.65,31.63,31.64,31.65,31.66,31.67,31.65,31.65,31.65,31.66,31.66,31.66,31.66,31.66,31.66,31.64,31.66,31.66,31.66,31.66,31.66,31.65,31.66,31.65,31.66,31.66,31.66,31.65,31.66,31.64,31.62,31.65,31.63,31.65,31.64,31.65,31.64,31.64,31.64,31.66,31.65,31.65,31.67,31.65,31.65,31.65,31.65,31.65,31.66,31.65,31.66,31.65,31.66,31.66,31.66,31.66,31.66,31.65,31.65,31.64,31.65,31.64,31.65,31.65,31.65,31.64,31.64,31.65,31.64,31.65,31.65,31.64,31.64,31.66,31.66,31.66,31.65,31.67,31.66,31.66,31.66,31.66,31.66,31.65,31.66,31.65,31.65,31.64,31.64,31.64,31.65,31.65,31.64,31.66,31.65,31.67,31.66,31.66,31.65,31.65,31.66,31.65,31.65,31.66,31.65,31.64,31.67,31.64,31.67,31.65,31.66,31.66,31.65,31.67,31.66,31.66,31.65,31.67,31.67,31.67,31.66,31.67,31.67,31.66,31.68,31.66,31.67,31.66,31.67,31.67,31.67,31.66,31.67,31.67,31.66,31.66,31.67,31.67,31.67,31.67,31.68,31.68,31.67,31.67,31.67,31.67,31.67,31.67,31.67,31.67,31.67,31.67,31.67,31.68,31.68,31.67,31.68,31.67,31.68,31.66,31.67,31.67,31.68,31.68,31.68,31.68,31.68,31.68,31.67,31.68,31.68,31.68,31.67,31.68,31.68,31.68,31.68,31.67,31.67,31.68,31.67,31.68,31.67,31.68,31.67,31.67,31.67,31.68,31.67,31.68,31.67,31.68,31.67,31.68,31.68,31.68,31.68,31.68,31.68,31.67,31.68,31.67,31.68,31.68,31.67,31.67,31.68,31.67,31.67,31.68,31.68,31.68,31.67,31.68,31.68,31.68,31.68,31.69,31.68,31.68,31.68,31.68,31.68,31.67,31.67,31.68,31.68,31.67,31.44,31.46,31.46,31.50,31.49,31.45,31.50,31.50,31.48,31.47,31.51,31.53,31.45,31.51,31.54,31.51,31.51,31.56,31.56,31.51,31.55,31.59,31.57,31.57,31.57,31.57,31.55,31.55,31.56,31.50,31.47,31.48,31.52,31.51,31.44,31.47,31.47,31.44,31.39,31.44,31.41,31.37,31.37,31.37,31.35,31.35,31.36,31.41,31.24,31.28,31.30,31.31,31.24,31.24,31.24,31.15,31.21,31.04,30.97,30.88,30.96,30.69,30.79,30.87,30.79,30.78,30.89,30.78,30.61,30.85,30.78,30.98,30.95,31.12,31.14,31.05,31.09,30.90,31.06,30.80,30.97,31.00,30.97,31.02],[9.42,7.47,6.16,4.81,4.40,3.93,3.73,3.63,3.05,3.34,2.63,3.28,2.73,3.24,3.06,3.03,2.41,1.83,1.76,1.70,2.18,2.15,2.87,3.19,3.36,3.07,3.95,3.35,2.67,3.41,3.39,2.60,3.10,2.16,3.14,2.78,3.50,3.65,4.26,4.02,3.78,3.17,3.21,2.33,2.74,2.35,2.54,2.47,2.19,1.56,1.83,1.76,1.87,2.18,2.45,1.90,1.42,0.95,0.76,1.02,1.55,2.14,2.31,2.41,3.04,3.56,3.64,3.37,3.72,3.13,3.58,3.36,2.36,3.24,2.53,3.52,3.47,3.85,4.26,4.78,5.60,5.74,5.38,5.98,5.31,6.00,6.64,7.41,7.78,8.77,8.34,7.84,8.08,7.60,7.13,6.92,6.13,6.42,6.86,5.90,5.38,6.01,6.08,4.89,5.11,5.93,5.35,4.60,5.51,5.95,4.81,4.60,5.87,5.76,5.04,5.44,6.35,6.02,5.52,6.40,7.01,7.15,7.97,7.60,8.58,9.23,9.24,8.89,8.34,7.44,7.07,7.04,7.25,6.78,7.70,7.71,7.96,8.86,8.97,10.11,10.59,10.28,10.93,11.37,11.56,10.61,10.04,8.94,10.07,8.91,9.09,9.70,10.06,10.23,10.23,10.87,11.22,10.82,11.77,13.13,12.58,11.84,13.37,13.14,14.02,14.18,15.11,14.81,15.31,15.91,16.38,16.02,16.28,17.65,16.76,17.77,18.00,19.31,19.60,19.49,21.44,20.50,22.15,20.84,23.60,24.21,24.60,26.21,24.59,24.79,26.14,26.67,25.43,26.36,27.43,26.22,27.71,27.98,28.49,28.49,27.58,29.24,28.52,28.92,28.79,29.18,29.44,29.56,30.07,29.38,29.84,30.17,30.03,30.11,29.76,30.32,30.19,29.94,30.35,30.57,30.20,30.41,30.52,30.44,30.48,30.56,30.48,30.57,30.29,30.64,30.58,30.59,30.84,30.58,30.82,30.69,30.98,30.80,30.78,30.83,30.90,31.11,30.65,31.06,31.12,31.01,30.97,31.21,31.20,31.10,31.16,31.28,30.94,31.19,31.14,31.36,31.32,31.20,31.37,31.22,31.18,31.18,31.34,31.29,30.92,31.20,30.81,31.49,31.46,31.27,31.62,31.58,31.55,31.57,31.60,31.60,31.54,31.52,31.58,31.55,31.60,31.57,31.59,31.61,31.59,31.62,31.54,31.64,31.60,31.62,31.59,31.63,31.58,31.60,31.62,31.61,31.59,31.60,31.62,31.61,31.64,31.61,31.62,31.65,31.62,31.62,31.63,31.65,31.65,31.64,31.64,31.62,31.63,31.64,31.65,31.65,31.67,31.67,31.65,31.64,31.63,31.64,31.65,31.64,31.64,31.65,31.63,31.65,31.65,31.66,31.67,31.65,31.65,31.65,31.65,31.66,31.67,31.67,31.66,31.66,31.65,31.66,31.66,31.66,31.66,31.66,31.65,31.66,31.64,31.66,31.65,31.67,31.65,31.66,31.65,31.63,31.65,31.64,31.65,31.64,31.65,31.65,31.65,31.64,31.66,31.65,31.66,31.66,31.65,31.65,31.64,31.64,31.65,31.66,31.65,31.65,31.66,31.66,31.66,31.65,31.66,31.67,31.65,31.66,31.64,31.65,31.65,31.65,31.65,31.65,31.65,31.64,31.65,31.65,31.65,31.65,31.64,31.65,31.65,31.67,31.66,31.65,31.67,31.66,31.65,31.66,31.65,31.65,31.64,31.66,31.65,31.64,31.65,31.64,31.64,31.65,31.64,31.63,31.67,31.65,31.67,31.65,31.66,31.64,31.64,31.66,31.64,31.64,31.66,31.65,31.64,31.67,31.62,31.66,31.65,31.65,31.65,31.63,31.66,31.65,31.65,31.65,31.66,31.67,31.67,31.65,31.66,31.67,31.66,31.67,31.66,31.66,31.65,31.66,31.67,31.66,31.65,31.67,31.67,31.66,31.66,31.67,31.67,31.66,31.67,31.68,31.68,31.68,31.67,31.68,31.67,31.67,31.67,31.67,31.68,31.67,31.67,31.67,31.68,31.68,31.67,31.68,31.67,31.67,31.67,31.67,31.67,31.67,31.67,31.68,31.68,31.68,31.68,31.68,31.68,31.68,31.68,31.68,31.68,31.68,31.68,31.68,31.67,31.67,31.68,31.67,31.68,31.68,31.68,31.67,31.67,31.67,31.68,31.68,31.68,31.67,31.68,31.67,31.68,31.68,31.68,31.68,31.68,31.68,31.67,31.68,31.68,31.68,31.68,31.67,31.68,31.67,31.68,31.67,31.68,31.68,31.68,31.67,31.69,31.67,31.68,31.68,31.68,31.68,31.67,31.68,31.68,31.67,31.67,31.67,31.68,31.68,31.67,31.49,31.48,31.46,31.49,31.49,31.45,31.51,31.50,31.47,31.49,31.50,31.53,31.45,31.50,31.54,31.53,31.50,31.55,31.58,31.51,31.53,31.59,31.58,31.56,31.58,31.59,31.57,31.57,31.57,31.52,31.50,31.49,31.53,31.52,31.45,31.47,31.48,31.43,31.39,31.44,31.43,31.39,31.40,31.39,31.40,31.36,31.38,31.44,31.26,31.31,31.34,31.33,31.25,31.31,31.27,31.20,31.30,31.08,31.06,30.89,31.01,30.69,30.88,30.96,30.87,30.83,30.92,30.77,30.64,30.82,30.82,31.05,31.00,31.19,31.19,31.11,31.15,30.99,31.11,30.82,31.02,31.06,31.06,31.07],[9.85,8.01,6.96,5.53,4.92,4.65,4.16,3.90,3.47,3.46,2.75,3.35,2.54,3.18,2.97,2.96,2.45,1.86,1.89,1.99,2.70,2.80,3.60,3.67,4.20,3.70,4.59,3.97,3.10,3.84,3.97,3.05,3.28,2.25,3.04,2.53,3.44,3.61,4.18,3.99,3.80,3.15,3.22,2.31,2.85,2.56,2.77,2.62,2.12,1.75,2.11,2.28,2.21,2.76,3.13,2.60,1.93,1.58,1.10,0.77,1.24,1.96,2.11,2.27,2.84,3.49,3.58,3.21,3.55,3.01,3.50,3.18,2.31,3.20,2.94,3.72,4.00,4.27,5.03,5.20,6.26,6.36,6.02,6.61,5.90,6.87,7.27,8.04,8.51,9.70,9.16,8.52,8.85,8.54,7.85,8.09,7.02,7.23,7.86,6.92,6.20,6.79,7.15,5.88,5.89,6.59,6.14,5.25,6.15,6.55,5.72,5.26,6.34,6.40,5.61,5.82,6.88,6.64,5.92,6.80,7.20,7.34,8.07,7.76,8.77,9.55,9.61,8.79,8.38,7.61,7.20,7.14,7.28,6.88,7.65,7.53,7.98,8.99,8.56,9.91,10.31,9.89,10.72,11.25,11.46,10.64,10.02,8.78,9.64,8.89,8.97,9.49,9.78,9.96,10.16,10.89,10.93,10.75,11.78,13.08,12.41,11.55,13.58,13.23,14.15,13.77,15.05,14.58,14.67,16.12,16.07,16.19,15.88,17.29,16.75,17.76,18.03,19.11,19.72,19.54,21.60,21.04,22.62,20.73,23.20,24.31,25.03,26.02,24.82,24.77,26.11,26.12,25.21,26.21,26.97,26.07,27.43,27.64,28.10,28.00,27.24,28.64,28.21,28.70,28.67,28.93,29.07,29.00,29.53,29.15,29.53,29.82,29.83,29.96,29.84,29.63,30.05,29.82,29.83,30.33,29.99,29.82,30.19,30.36,30.42,30.21,30.26,30.42,30.18,30.51,30.57,30.38,30.49,30.58,30.69,30.30,30.87,30.85,30.19,30.33,30.99,31.04,29.92,30.99,31.10,30.76,30.51,31.18,31.24,30.77,30.97,31.31,30.55,30.90,31.12,31.42,31.11,30.93,31.41,31.01,30.84,31.05,31.40,31.10,30.88,31.22,30.71,31.47,31.43,31.28,31.63,31.59,31.48,31.60,31.63,31.62,31.58,31.56,31.60,31.56,31.59,31.59,31.62,31.63,31.61,31.64,31.58,31.65,31.63,31.65,31.62,31.66,31.59,31.63,31.64,31.65,31.59,31.65,31.64,31.61,31.65,31.64,31.65,31.66,31.64,31.63,31.64,31.66,31.66,31.66,31.64,31.64,31.65,31.65,31.65,31.65,31.66,31.68,31.63,31.64,31.64,31.64,31.66,31.65,31.66,31.66,31.63,31.64,31.65,31.66,31.67,31.65,31.65,31.65,31.66,31.66,31.67,31.66,31.66,31.66,31.64,31.66,31.66,31.66,31.66,31.66,31.65,31.66,31.64,31.66,31.66,31.67,31.66,31.66,31.66,31.63,31.65,31.63,31.66,31.65,31.65,31.65,31.64,31.64,31.66,31.66,31.66,31.67,31.65,31.65,31.65,31.65,31.65,31.67,31.65,31.66,31.66,31.66,31.66,31.65,31.66,31.66,31.65,31.65,31.64,31.66,31.64,31.66,31.65,31.65,31.64,31.63,31.65,31.64,31.65,31.64,31.64,31.64,31.65,31.66,31.66,31.65,31.66,31.65,31.65,31.67,31.66,31.66,31.64,31.65,31.65,31.65,31.64,31.64,31.64,31.65,31.65,31.64,31.67,31.65,31.67,31.65,31.66,31.65,31.65,31.67,31.65,31.65,31.66,31.65,31.65,31.67,31.63,31.67,31.65,31.65,31.66,31.64,31.67,31.66,31.65,31.65,31.67,31.67,31.67,31.66,31.67,31.67,31.66,31.68,31.67,31.67,31.65,31.66,31.67,31.67,31.65,31.67,31.67,31.66,31.66,31.67,31.68,31.67,31.68,31.68,31.68,31.67,31.67,31.68,31.68,31.67,31.67,31.67,31.67,31.67,31.67,31.67,31.68,31.68,31.68,31.68,31.67,31.68,31.67,31.67,31.67,31.68,31.67,31.68,31.68,31.68,31.68,31.68,31.68,31.68,31.68,31.67,31.69,31.68,31.68,31.68,31.67,31.67,31.68,31.67,31.68,31.68,31.68,31.68,31.67,31.67,31.68,31.67,31.68,31.67,31.68,31.67,31.69,31.68,31.68,31.68,31.68,31.68,31.67,31.68,31.67,31.68,31.68,31.67,31.67,31.68,31.67,31.68,31.68,31.68,31.68,31.67,31.68,31.68,31.68,31.68,31.69,31.68,31.68,31.68,31.68,31.68,31.67,31.67,31.68,31.68,31.68,31.46,31.48,31.47,31.50,31.49,31.47,31.50,31.50,31.49,31.49,31.52,31.54,31.47,31.51,31.55,31.53,31.53,31.56,31.57,31.52,31.55,31.59,31.57,31.57,31.57,31.58,31.56,31.55,31.55,31.51,31.49,31.49,31.53,31.53,31.46,31.48,31.49,31.48,31.42,31.46,31.45,31.44,31.44,31.43,31.41,31.41,31.41,31.44,31.34,31.35,31.36,31.35,31.29,31.30,31.28,31.25,31.32,31.15,31.09,30.97,31.08,30.85,30.94,31.03,30.92,30.92,31.01,30.86,30.76,30.95,30.86,31.09,31.07,31.22,31.22,31.14,31.19,31.03,31.18,30.94,31.13,31.14,31.10,31.12],[10.89,8.89,7.58,6.49,5.67,5.56,4.96,4.60,4.13,4.05,3.50,4.17,3.11,4.01,3.47,3.59,4.05,2.21,3.00,2.68,3.78,3.64,4.56,4.61,5.14,4.33,5.44,4.82,4.02,4.47,4.62,3.63,3.86,2.74,3.55,2.92,3.95,4.23,4.64,4.44,4.45,3.41,3.69,2.59,3.23,3.21,3.36,2.96,2.29,1.89,2.59,3.06,3.13,3.89,4.21,4.05,2.81,2.08,1.93,1.06,0.77,1.35,1.95,2.33,3.17,4.07,3.88,3.22,4.02,3.40,4.19,3.88,2.77,3.72,3.46,4.25,4.56,5.05,5.63,6.15,7.01,6.96,6.92,7.49,6.89,7.88,8.17,8.93,9.45,10.64,10.34,9.70,9.69,8.98,8.71,8.66,7.95,8.33,8.23,7.90,7.20,7.74,7.62,6.93,7.04,7.48,6.94,6.02,7.07,7.27,6.38,5.85,7.09,7.17,6.45,6.71,7.57,7.52,6.57,7.45,8.10,8.45,9.06,9.12,9.89,10.27,10.63,9.91,9.15,8.43,7.96,8.00,8.38,7.83,8.52,8.61,8.93,9.74,9.54,10.93,11.36,11.15,12.06,12.53,12.88,11.89,10.96,9.74,10.62,9.62,10.03,10.49,10.72,10.98,11.24,11.86,12.05,11.59,12.42,13.98,13.24,12.71,13.96,14.02,14.62,14.64,15.53,15.05,15.72,16.23,16.67,16.79,16.67,17.69,17.50,18.16,18.44,19.57,19.98,19.89,21.43,21.06,22.53,21.81,23.98,24.54,25.14,26.30,25.21,25.40,26.25,26.87,26.08,26.88,27.79,26.35,27.92,28.18,28.53,28.57,27.89,29.11,28.39,29.14,28.87,29.28,29.49,29.68,30.01,29.13,29.82,30.17,30.00,30.10,30.07,30.44,30.04,29.95,30.30,30.56,30.12,30.00,30.53,30.38,30.51,30.52,30.28,30.58,30.25,30.62,30.29,30.65,30.53,30.38,30.82,30.36,30.89,30.67,30.50,30.42,30.76,31.01,30.43,30.97,30.86,30.93,30.53,30.97,31.16,30.73,31.00,31.11,30.54,30.90,30.84,31.31,31.11,31.00,31.24,30.65,30.74,31.05,31.25,30.98,30.61,30.99,29.88,31.42,31.39,31.15,31.60,31.56,31.49,31.58,31.58,31.58,31.47,31.44,31.56,31.49,31.55,31.55,31.56,31.61,31.57,31.62,31.48,31.63,31.57,31.62,31.59,31.63,31.54,31.59,31.62,31.61,31.59,31.60,31.61,31.57,31.63,31.61,31.61,31.64,31.61,31.60,31.61,31.63,31.64,31.63,31.63,31.61,31.63,31.64,31.63,31.63,31.65,31.67,31.63,31.63,31.63,31.63,31.65,31.63,31.64,31.64,31.61,31.63,31.64,31.65,31.66,31.64,31.64,31.64,31.65,31.64,31.66,31.65,31.64,31.65,31.64,31.64,31.65,31.64,31.64,31.65,31.64,31.66,31.64,31.66,31.65,31.66,31.64,31.65,31.64,31.62,31.65,31.62,31.64,31.64,31.64,31.65,31.64,31.63,31.65,31.65,31.65,31.66,31.64,31.63,31.63,31.63,31.64,31.66,31.65,31.65,31.65,31.66,31.64,31.64,31.64,31.66,31.65,31.66,31.64,31.65,31.64,31.65,31.65,31.65,31.63,31.62,31.64,31.64,31.65,31.65,31.64,31.65,31.66,31.67,31.66,31.64,31.66,31.65,31.64,31.66,31.64,31.65,31.64,31.66,31.65,31.64,31.64,31.63,31.64,31.64,31.64,31.63,31.66,31.65,31.67,31.64,31.65,31.63,31.63,31.66,31.63,31.64,31.65,31.64,31.63,31.66,31.61,31.66,31.65,31.63,31.65,31.63,31.66,31.65,31.65,31.64,31.66,31.66,31.67,31.65,31.66,31.66,31.66,31.67,31.65,31.66,31.64,31.65,31.67,31.66,31.64,31.66,31.66,31.65,31.65,31.67,31.67,31.66,31.67,31.67,31.68,31.67,31.67,31.67,31.68,31.67,31.67,31.67,31.67,31.67,31.67,31.67,31.67,31.67,31.67,31.68,31.67,31.67,31.67,31.67,31.66,31.68,31.67,31.68,31.68,31.67,31.68,31.68,31.68,31.68,31.68,31.68,31.69,31.68,31.68,31.68,31.67,31.67,31.68,31.67,31.68,31.68,31.68,31.68,31.67,31.67,31.68,31.67,31.68,31.66,31.68,31.66,31.68,31.68,31.68,31.67,31.68,31.68,31.67,31.68,31.67,31.68,31.68,31.67,31.67,31.67,31.67,31.67,31.68,31.67,31.68,31.67,31.68,31.68,31.68,31.68,31.69,31.68,31.68,31.68,31.68,31.68,31.67,31.68,31.68,31.68,31.67,31.48,31.51,31.48,31.50,31.50,31.49,31.51,31.51,31.50,31.51,31.52,31.55,31.50,31.53,31.55,31.55,31.53,31.56,31.59,31.53,31.55,31.59,31.58,31.57,31.58,31.59,31.57,31.56,31.57,31.55,31.52,31.50,31.54,31.54,31.47,31.50,31.51,31.48,31.44,31.49,31.47,31.43,31.45,31.46,31.45,31.40,31.44,31.47,31.35,31.38,31.38,31.37,31.33,31.35,31.32,31.28,31.35,31.19,31.15,30.99,31.13,30.91,31.01,31.06,30.97,30.96,31.07,30.88,30.83,30.97,30.95,31.17,31.15,31.28,31.27,31.21,31.25,31.13,31.20,30.99,31.18,31.19,31.14,31.19],[12.55,11.04,9.80,8.58,7.58,7.99,7.01,6.43,5.62,5.11,4.38,4.40,3.09,4.11,3.35,3.76,3.58,2.67,3.80,3.64,5.49,5.38,6.68,6.87,7.82,6.35,7.56,6.54,5.02,5.73,6.62,5.24,5.32,3.82,4.60,3.28,4.77,4.82,5.23,5.18,5.37,4.03,4.65,3.29,3.98,3.93,4.06,3.60,2.96,2.82,3.30,4.34,4.22,5.74,6.49,6.35,5.67,3.74,3.44,1.87,1.55,0.77,1.29,1.96,2.46,3.65,3.72,3.21,4.22,3.44,4.38,4.38,3.33,4.97,4.89,5.92,6.68,6.83,8.16,8.09,9.11,8.98,8.78,9.67,8.87,10.12,10.29,11.20,11.38,12.75,12.64,12.18,11.93,11.51,11.00,11.28,10.23,10.43,11.07,10.43,9.93,10.20,10.78,9.90,9.85,10.34,9.90,9.03,9.82,10.04,9.22,8.52,9.46,9.74,8.90,8.74,9.75,9.55,8.24,9.19,9.45,10.08,10.76,10.35,11.10,11.63,11.95,11.10,10.67,9.59,9.12,9.28,8.94,9.02,9.31,9.66,10.05,11.01,10.91,12.32,12.62,12.45,13.39,13.68,13.70,13.05,12.13,10.89,11.83,10.83,10.67,11.44,12.13,11.81,11.86,13.00,13.16,12.60,13.72,14.87,13.91,13.85,15.19,15.05,15.67,15.51,16.72,15.65,16.45,17.29,17.93,17.79,17.50,18.59,18.15,19.49,19.48,20.59,20.82,20.70,22.10,21.76,22.99,23.36,24.59,24.73,25.24,26.15,25.64,25.20,26.24,26.72,26.27,26.92,27.46,26.56,27.87,28.04,28.56,28.70,27.82,28.89,28.39,29.12,28.89,29.06,29.38,29.49,29.60,29.11,29.82,29.86,29.85,30.15,30.13,30.15,30.00,30.22,30.33,30.46,30.29,30.30,30.47,30.40,30.63,30.61,30.24,30.72,30.66,30.72,30.43,30.86,30.84,30.50,30.91,30.65,31.02,30.66,30.46,30.78,30.82,31.04,30.45,30.96,30.87,30.98,30.92,31.06,31.14,30.84,31.12,31.18,30.48,31.08,31.06,31.32,30.89,31.21,31.29,30.84,30.74,31.20,31.22,30.72,30.71,31.02,30.42,31.29,31.35,31.18,31.61,31.58,31.49,31.56,31.59,31.59,31.50,31.47,31.58,31.51,31.59,31.59,31.59,31.62,31.58,31.62,31.51,31.64,31.59,31.63,31.61,31.64,31.57,31.62,31.63,31.62,31.61,31.61,31.63,31.61,31.64,31.61,31.62,31.65,31.62,31.62,31.64,31.65,31.65,31.63,31.65,31.61,31.64,31.64,31.65,31.64,31.66,31.68,31.64,31.64,31.64,31.64,31.65,31.63,31.64,31.65,31.62,31.64,31.65,31.66,31.66,31.65,31.65,31.65,31.66,31.65,31.67,31.66,31.65,31.67,31.66,31.66,31.66,31.66,31.65,31.66,31.65,31.67,31.63,31.67,31.66,31.67,31.65,31.66,31.64,31.62,31.66,31.64,31.65,31.63,31.65,31.65,31.64,31.63,31.65,31.66,31.65,31.66,31.65,31.64,31.64,31.63,31.65,31.67,31.65,31.66,31.65,31.66,31.65,31.65,31.65,31.66,31.65,31.66,31.63,31.66,31.63,31.65,31.64,31.65,31.64,31.62,31.64,31.63,31.65,31.65,31.62,31.65,31.66,31.66,31.66,31.64,31.66,31.65,31.64,31.67,31.64,31.65,31.63,31.66,31.65,31.64,31.63,31.64,31.64,31.64,31.63,31.62,31.66,31.64,31.67,31.63,31.66,31.64,31.64,31.67,31.63,31.64,31.65,31.63,31.63,31.66,31.60,31.66,31.65,31.63,31.65,31.61,31.66,31.64,31.64,31.63,31.66,31.66,31.67,31.64,31.66,31.66,31.66,31.67,31.67,31.67,31.64,31.64,31.67,31.66,31.64,31.66,31.66,31.64,31.66,31.67,31.68,31.66,31.67,31.68,31.68,31.67,31.66,31.68,31.67,31.67,31.67,31.67,31.67,31.68,31.67,31.67,31.68,31.68,31.68,31.67,31.67,31.67,31.66,31.67,31.66,31.67,31.68,31.68,31.68,31.68,31.68,31.68,31.68,31.67,31.67,31.67,31.68,31.68,31.68,31.68,31.67,31.67,31.68,31.67,31.68,31.68,31.68,31.68,31.67,31.68,31.68,31.66,31.67,31.66,31.67,31.67,31.68,31.68,31.68,31.68,31.68,31.68,31.67,31.67,31.67,31.67,31.68,31.68,31.68,31.68,31.67,31.68,31.68,31.67,31.68,31.67,31.68,31.68,31.68,31.68,31.69,31.68,31.67,31.68,31.68,31.67,31.67,31.67,31.68,31.68,31.67,31.50,31.52,31.51,31.51,31.51,31.50,31.51,31.52,31.50,31.51,31.53,31.54,31.50,31.52,31.56,31.55,31.51,31.57,31.58,31.53,31.54,31.59,31.58,31.55,31.58,31.59,31.57,31.55,31.56,31.53,31.51,31.49,31.52,31.52,31.45,31.49,31.50,31.46,31.43,31.46,31.45,31.41,31.45,31.47,31.44,31.40,31.43,31.48,31.37,31.39,31.40,31.40,31.34,31.38,31.35,31.31,31.39,31.24,31.22,31.07,31.20,31.02,31.09,31.16,31.08,31.00,31.14,31.00,30.97,31.06,31.03,31.22,31.21,31.32,31.30,31.25,31.27,31.20,31.25,31.08,31.26,31.26,31.22,31.19],[11.80,10.52,9.15,8.02,7.09,7.46,6.93,6.03,5.56,4.77,4.34,4.21,2.77,3.58,2.80,3.42,3.31,2.86,3.72,3.69,5.00,5.37,6.27,6.70,7.47,6.64,7.68,7.06,5.50,6.15,6.88,5.12,5.41,3.98,4.52,2.99,4.04,3.82,4.20,4.65,4.93,3.70,4.82,3.48,4.39,4.47,4.48,3.92,3.19,3.15,3.73,4.74,4.46,5.64,6.56,5.70,4.63,3.81,3.30,2.10,2.02,1.23,0.77,1.47,1.72,2.92,2.89,2.57,3.38,2.90,3.66,3.97,3.27,4.54,4.77,5.43,6.59,7.03,8.29,8.31,9.48,9.41,9.05,10.16,9.21,10.39,10.52,11.54,11.59,13.26,12.71,12.12,11.88,11.82,11.06,11.21,10.20,10.82,11.26,10.69,10.21,10.51,10.73,9.96,9.99,10.48,9.99,9.20,9.62,10.05,9.00,8.47,9.32,9.44,8.58,8.42,9.47,8.95,7.89,8.62,8.86,9.27,10.25,9.55,10.70,11.09,11.35,10.60,10.03,9.02,8.34,8.45,8.07,8.27,8.72,8.83,9.24,10.48,10.22,11.80,11.92,11.51,12.76,12.98,13.10,12.33,11.40,10.11,11.08,10.09,10.10,10.86,11.13,11.20,11.32,12.00,12.17,11.67,12.79,13.98,12.99,13.07,14.31,13.76,14.61,14.90,15.69,14.79,16.03,16.66,16.63,17.15,17.08,18.33,17.25,19.00,19.13,19.81,20.53,20.54,21.82,21.35,23.15,22.45,24.12,24.08,25.28,26.43,25.12,25.42,26.40,26.91,25.76,26.70,27.75,26.45,27.97,27.99,28.72,28.59,27.68,28.96,28.62,28.98,28.65,29.35,29.44,29.27,29.81,29.43,29.76,29.78,30.07,30.19,29.96,29.93,30.22,30.33,30.36,30.53,30.29,30.24,30.51,30.56,30.82,30.57,30.50,30.68,30.64,30.73,30.62,30.75,30.75,30.68,30.86,30.84,30.98,30.82,30.52,30.73,31.03,31.16,30.53,31.09,31.03,31.11,31.00,31.23,31.31,31.06,31.19,31.37,30.84,31.11,31.25,31.46,31.29,31.18,31.44,31.15,31.03,31.23,31.43,31.29,31.01,31.20,30.66,31.53,31.43,31.30,31.64,31.60,31.52,31.59,31.62,31.61,31.57,31.53,31.60,31.56,31.62,31.61,31.60,31.63,31.60,31.64,31.56,31.66,31.62,31.64,31.62,31.65,31.60,31.63,31.63,31.64,31.62,31.64,31.64,31.61,31.66,31.64,31.64,31.66,31.64,31.64,31.65,31.66,31.66,31.65,31.65,31.64,31.66,31.65,31.66,31.65,31.66,31.68,31.66,31.65,31.65,31.65,31.66,31.66,31.66,31.66,31.64,31.65,31.66,31.66,31.67,31.67,31.66,31.67,31.67,31.66,31.68,31.67,31.66,31.67,31.66,31.66,31.67,31.67,31.66,31.67,31.66,31.68,31.66,31.67,31.67,31.68,31.66,31.67,31.67,31.64,31.66,31.65,31.66,31.66,31.66,31.67,31.65,31.65,31.66,31.67,31.67,31.68,31.66,31.65,31.66,31.65,31.66,31.68,31.66,31.67,31.67,31.67,31.66,31.66,31.66,31.67,31.66,31.67,31.65,31.67,31.65,31.66,31.66,31.66,31.66,31.64,31.65,31.65,31.66,31.66,31.65,31.67,31.67,31.68,31.67,31.66,31.67,31.66,31.66,31.67,31.66,31.66,31.65,31.68,31.67,31.65,31.65,31.65,31.65,31.65,31.65,31.64,31.68,31.66,31.68,31.65,31.66,31.64,31.65,31.68,31.65,31.66,31.67,31.66,31.65,31.68,31.63,31.67,31.65,31.65,31.66,31.64,31.67,31.66,31.66,31.65,31.67,31.67,31.67,31.65,31.67,31.67,31.66,31.68,31.66,31.67,31.65,31.66,31.67,31.67,31.65,31.67,31.67,31.66,31.66,31.68,31.68,31.67,31.68,31.68,31.69,31.68,31.67,31.68,31.68,31.68,31.68,31.68,31.68,31.68,31.68,31.68,31.68,31.68,31.68,31.68,31.68,31.68,31.67,31.68,31.67,31.68,31.68,31.69,31.68,31.68,31.69,31.68,31.69,31.68,31.68,31.68,31.69,31.68,31.69,31.68,31.67,31.67,31.69,31.68,31.68,31.68,31.69,31.68,31.68,31.68,31.68,31.67,31.68,31.67,31.68,31.67,31.69,31.68,31.68,31.68,31.68,31.68,31.67,31.68,31.67,31.68,31.68,31.68,31.68,31.68,31.68,31.68,31.68,31.68,31.68,31.68,31.68,31.68,31.68,31.68,31.69,31.68,31.68,31.68,31.68,31.68,31.68,31.68,31.68,31.68,31.68,31.49,31.52,31.52,31.52,31.52,31.52,31.53,31.53,31.52,31.53,31.54,31.55,31.52,31.54,31.57,31.56,31.53,31.57,31.59,31.55,31.55,31.60,31.58,31.56,31.59,31.60,31.57,31.56,31.57,31.54,31.51,31.50,31.53,31.53,31.46,31.50,31.52,31.48,31.45,31.48,31.47,31.42,31.46,31.49,31.47,31.42,31.46,31.50,31.40,31.41,31.42,31.42,31.34,31.39,31.36,31.34,31.40,31.25,31.22,31.12,31.22,31.01,31.07,31.14,31.08,30.97,31.15,31.05,31.02,31.12,31.07,31.22,31.19,31.31,31.29,31.22,31.25,31.14,31.23,31.07,31.24,31.19,31.18,31.11],[11.24,9.63,8.22,7.18,6.16,6.55,6.30,5.13,4.62,3.95,3.28,3.37,2.26,3.22,2.53,3.17,2.90,2.68,3.61,3.13,4.51,4.73,5.54,5.93,6.79,6.06,6.81,6.20,5.06,5.48,5.90,4.82,4.56,3.24,3.27,2.27,3.02,2.86,3.34,3.62,3.84,2.93,3.76,2.89,3.80,4.21,4.36,3.70,2.96,3.07,3.86,4.50,4.30,5.15,5.86,5.19,4.24,3.56,3.40,2.22,2.61,2.00,1.31,0.77,1.06,1.92,2.32,2.25,2.62,2.21,2.61,2.86,2.65,3.68,4.02,4.87,6.00,5.79,7.09,7.00,7.95,8.13,8.06,8.95,8.08,9.27,9.57,10.23,10.74,12.38,11.92,11.26,11.42,11.13,10.40,10.64,9.54,9.80,10.29,9.71,9.08,9.35,9.80,8.68,8.47,8.96,8.48,7.94,8.25,8.62,7.92,7.30,7.98,8.13,7.24,7.18,8.14,7.91,6.91,7.59,7.76,8.49,9.18,8.75,10.08,10.50,10.66,9.45,9.06,8.18,7.60,7.58,7.11,7.16,7.78,8.15,8.62,10.03,8.85,11.02,10.88,10.46,11.46,12.16,11.98,11.34,10.78,9.50,9.94,9.50,9.34,9.96,10.16,10.44,10.82,11.32,11.28,11.18,12.25,13.34,12.73,12.25,13.61,13.35,14.32,14.23,15.29,14.59,15.83,15.94,15.99,16.52,16.49,17.39,16.97,18.71,18.69,19.06,19.81,20.43,21.11,20.89,22.67,21.72,23.39,24.07,24.95,25.71,24.84,24.74,26.04,26.42,25.56,26.76,26.98,26.10,27.72,27.95,28.37,28.39,27.62,28.70,28.46,28.87,29.09,29.19,29.19,29.18,29.39,29.23,29.60,29.83,30.10,30.07,29.94,29.93,30.25,30.10,30.23,30.59,30.29,30.26,30.40,30.62,30.66,30.60,30.48,30.74,30.46,30.76,30.73,30.72,30.66,30.78,30.91,30.64,31.03,30.87,30.53,30.68,31.02,31.13,30.36,31.10,31.09,30.92,30.78,31.30,31.31,30.90,31.13,31.37,30.75,31.01,31.22,31.45,31.13,31.17,31.46,31.08,30.95,31.25,31.34,31.05,31.02,31.22,30.73,31.45,31.43,31.32,31.63,31.58,31.51,31.58,31.62,31.60,31.57,31.56,31.58,31.57,31.60,31.61,31.61,31.61,31.61,31.62,31.56,31.65,31.61,31.64,31.61,31.66,31.58,31.63,31.63,31.64,31.59,31.64,31.64,31.61,31.66,31.65,31.64,31.66,31.65,31.64,31.65,31.66,31.67,31.65,31.64,31.63,31.65,31.66,31.65,31.65,31.66,31.68,31.65,31.65,31.64,31.63,31.64,31.64,31.65,31.65,31.63,31.64,31.66,31.66,31.67,31.65,31.64,31.64,31.66,31.65,31.67,31.66,31.66,31.66,31.66,31.66,31.67,31.67,31.66,31.67,31.65,31.65,31.63,31.66,31.65,31.67,31.66,31.66,31.65,31.63,31.65,31.64,31.66,31.65,31.66,31.65,31.65,31.65,31.66,31.66,31.66,31.67,31.66,31.65,31.66,31.65,31.66,31.67,31.66,31.66,31.66,31.66,31.66,31.66,31.67,31.67,31.66,31.66,31.65,31.66,31.64,31.65,31.65,31.66,31.65,31.63,31.65,31.65,31.65,31.64,31.64,31.64,31.67,31.66,31.67,31.66,31.67,31.66,31.66,31.67,31.66,31.66,31.64,31.67,31.65,31.65,31.64,31.64,31.65,31.65,31.65,31.64,31.67,31.65,31.67,31.65,31.67,31.64,31.65,31.67,31.65,31.66,31.66,31.65,31.65,31.67,31.62,31.67,31.66,31.66,31.66,31.63,31.67,31.65,31.66,31.64,31.67,31.66,31.67,31.65,31.67,31.67,31.66,31.67,31.67,31.67,31.65,31.66,31.67,31.66,31.65,31.67,31.67,31.66,31.66,31.67,31.68,31.67,31.67,31.68,31.68,31.68,31.67,31.68,31.67,31.67,31.67,31.68,31.68,31.68,31.68,31.68,31.68,31.69,31.68,31.68,31.68,31.68,31.67,31.67,31.67,31.68,31.68,31.68,31.68,31.68,31.68,31.68,31.68,31.68,31.69,31.68,31.69,31.69,31.69,31.68,31.68,31.67,31.68,31.67,31.68,31.68,31.69,31.68,31.68,31.68,31.68,31.67,31.68,31.67,31.68,31.68,31.69,31.68,31.69,31.69,31.68,31.68,31.67,31.68,31.68,31.68,31.68,31.68,31.68,31.68,31.67,31.68,31.68,31.68,31.69,31.67,31.68,31.68,31.68,31.68,31.69,31.69,31.68,31.69,31.68,31.68,31.67,31.68,31.68,31.68,31.68,31.44,31.48,31.50,31.52,31.51,31.49,31.52,31.52,31.50,31.51,31.54,31.55,31.49,31.53,31.56,31.55,31.52,31.57,31.59,31.53,31.55,31.59,31.58,31.57,31.58,31.59,31.56,31.56,31.55,31.53,31.50,31.49,31.53,31.54,31.44,31.47,31.50,31.49,31.41,31.47,31.45,31.45,31.44,31.46,31.45,31.42,31.43,31.48,31.38,31.39,31.38,31.39,31.31,31.35,31.32,31.29,31.38,31.22,31.19,31.09,31.16,30.92,31.02,31.12,31.05,30.97,31.11,30.97,30.91,31.05,31.02,31.18,31.19,31.28,31.28,31.22,31.25,31.13,31.23,31.03,31.25,31.21,31.19,31.11],[12.43,11.17,10.30,9.22,7.99,8.72,8.19,6.79,6.41,5.37,4.47,4.19,2.62,3.96,3.17,4.08,3.95,3.91,5.02,4.51,6.17,6.54,7.60,7.90,9.02,8.14,9.26,8.50,6.90,7.56,8.16,6.65,6.04,4.84,4.74,3.12,4.48,3.42,3.90,5.02,4.94,4.10,5.17,4.05,5.32,5.53,5.78,5.15,3.77,4.07,5.28,5.85,5.90,7.17,7.97,7.11,5.96,4.94,4.54,3.24,3.94,2.82,2.10,1.41,0.78,1.38,2.01,2.30,2.41,2.61,3.25,4.01,3.51,4.89,5.41,6.47,7.92,7.71,9.64,9.40,10.29,10.38,10.08,11.42,10.25,11.56,11.82,12.79,12.89,14.49,14.35,13.51,13.55,13.50,12.74,12.74,11.64,11.91,12.83,12.15,11.43,11.85,12.19,11.24,10.84,11.55,11.09,10.15,10.54,11.32,9.95,9.35,10.30,10.48,9.28,9.15,10.29,9.59,8.36,9.28,9.26,10.05,10.64,9.79,11.14,11.29,11.80,10.88,10.34,9.41,8.64,8.72,7.85,8.18,8.63,9.03,9.71,10.58,10.43,12.17,12.10,11.68,12.88,13.15,13.17,12.40,11.66,10.61,11.17,10.44,10.41,11.02,11.42,11.37,11.72,12.55,12.64,12.14,13.36,14.70,13.18,14.22,15.10,14.23,15.04,15.66,16.39,14.72,16.27,17.42,17.45,17.50,17.46,19.29,17.75,19.52,19.47,20.72,21.52,20.93,22.89,21.67,24.03,22.30,25.39,25.12,26.05,26.82,25.91,25.24,27.22,27.60,26.06,27.39,27.71,26.98,28.05,28.26,29.25,28.72,27.94,28.88,29.04,29.14,28.98,29.83,29.68,29.39,29.71,29.79,29.99,30.06,30.44,30.39,30.20,30.06,30.54,30.47,30.36,30.81,30.58,30.42,30.54,30.91,31.00,30.58,30.81,30.98,30.64,30.87,31.05,30.78,30.68,31.02,30.99,30.68,31.01,31.14,30.60,30.60,31.18,31.29,30.41,31.13,31.26,31.10,30.84,31.31,31.39,31.03,31.02,31.41,30.91,31.04,31.15,31.46,31.26,31.08,31.47,31.14,31.05,31.14,31.44,31.29,31.02,31.17,30.88,31.50,31.42,31.32,31.63,31.60,31.52,31.58,31.62,31.63,31.59,31.57,31.60,31.59,31.61,31.60,31.63,31.63,31.62,31.64,31.58,31.65,31.64,31.64,31.62,31.65,31.61,31.62,31.64,31.64,31.61,31.64,31.63,31.61,31.65,31.64,31.64,31.66,31.63,31.63,31.65,31.66,31.66,31.65,31.66,31.64,31.64,31.64,31.65,31.65,31.66,31.68,31.65,31.65,31.66,31.65,31.66,31.65,31.66,31.66,31.64,31.65,31.65,31.66,31.67,31.66,31.66,31.66,31.67,31.66,31.67,31.67,31.66,31.66,31.66,31.66,31.66,31.65,31.65,31.66,31.66,31.67,31.65,31.66,31.66,31.67,31.65,31.66,31.64,31.63,31.66,31.63,31.65,31.64,31.65,31.65,31.64,31.63,31.66,31.66,31.66,31.67,31.65,31.65,31.65,31.65,31.65,31.67,31.65,31.66,31.66,31.66,31.66,31.66,31.66,31.67,31.66,31.66,31.64,31.66,31.64,31.65,31.65,31.65,31.64,31.63,31.65,31.64,31.65,31.65,31.64,31.65,31.66,31.67,31.66,31.65,31.67,31.66,31.66,31.67,31.66,31.66,31.65,31.67,31.65,31.65,31.65,31.65,31.65,31.65,31.65,31.64,31.67,31.65,31.67,31.65,31.66,31.65,31.65,31.67,31.65,31.65,31.66,31.65,31.64,31.67,31.63,31.66,31.65,31.65,31.66,31.64,31.66,31.65,31.66,31.65,31.66,31.66,31.67,31.65,31.66,31.67,31.65,31.67,31.66,31.66,31.65,31.66,31.67,31.66,31.65,31.67,31.67,31.65,31.66,31.67,31.67,31.66,31.67,31.68,31.68,31.67,31.67,31.67,31.67,31.67,31.67,31.67,31.67,31.67,31.67,31.68,31.68,31.68,31.67,31.67,31.66,31.67,31.66,31.67,31.66,31.67,31.67,31.68,31.68,31.68,31.68,31.68,31.68,31.68,31.68,31.68,31.68,31.68,31.68,31.68,31.68,31.67,31.68,31.67,31.68,31.68,31.68,31.68,31.67,31.67,31.68,31.67,31.68,31.67,31.68,31.68,31.68,31.68,31.68,31.68,31.68,31.68,31.67,31.68,31.67,31.68,31.67,31.67,31.67,31.67,31.67,31.67,31.68,31.67,31.68,31.67,31.68,31.68,31.68,31.68,31.69,31.68,31.68,31.68,31.68,31.68,31.67,31.67,31.68,31.68,31.67,31.47,31.48,31.51,31.51,31.50,31.50,31.51,31.51,31.50,31.52,31.53,31.54,31.49,31.52,31.55,31.54,31.53,31.56,31.57,31.52,31.54,31.57,31.56,31.54,31.57,31.57,31.55,31.55,31.55,31.51,31.48,31.46,31.51,31.52,31.44,31.46,31.50,31.45,31.41,31.46,31.45,31.39,31.43,31.46,31.45,31.40,31.44,31.49,31.38,31.39,31.40,31.39,31.34,31.37,31.36,31.34,31.39,31.27,31.23,31.16,31.21,31.04,31.10,31.14,31.07,31.03,31.13,31.04,31.00,31.09,31.04,31.20,31.19,31.28,31.26,31.20,31.23,31.13,31.21,31.08,31.22,31.21,31.19,31.13],[11.43,9.79,8.75,7.64,6.70,7.67,7.27,6.00,5.71,4.71,4.10,3.73,2.59,3.47,3.02,3.86,3.83,3.83,4.93,4.32,5.76,6.16,6.52,6.91,8.03,7.40,8.52,7.72,6.71,6.96,7.35,6.08,5.77,4.53,4.62,3.20,3.74,3.00,3.17,3.86,4.31,3.60,4.94,4.07,5.34,5.75,6.17,5.51,4.30,4.77,5.38,6.09,5.74,6.67,7.32,6.49,5.59,4.93,4.81,3.62,4.39,3.40,2.68,2.26,1.01,0.77,1.40,1.99,2.11,2.54,2.74,3.58,3.57,4.66,5.18,6.10,7.10,6.84,8.32,8.11,8.84,8.80,8.69,10.07,9.43,10.31,10.21,11.09,11.17,12.53,12.40,11.96,12.01,11.56,11.41,11.52,10.70,10.75,11.04,11.01,10.32,10.44,10.69,10.12,10.10,10.15,9.93,9.40,9.48,9.58,9.12,8.31,8.71,9.26,8.07,7.76,8.64,8.39,7.27,7.93,8.15,8.97,9.81,9.23,10.49,10.80,10.97,10.16,9.57,8.42,7.73,8.14,7.26,7.40,7.65,8.11,9.07,10.10,9.33,10.97,11.23,10.64,11.46,12.14,12.35,11.46,10.71,9.41,10.12,9.44,9.29,9.91,10.50,10.40,11.04,11.56,11.63,11.56,12.47,13.67,12.50,13.60,14.36,13.44,14.65,15.24,15.66,14.22,15.85,16.13,16.49,16.75,16.54,18.04,17.00,18.81,18.70,19.43,20.06,20.51,21.76,20.87,23.21,22.43,24.54,23.95,25.38,26.00,24.86,24.60,26.51,26.81,25.29,26.98,27.25,26.28,27.51,28.00,28.63,28.09,27.06,28.47,28.53,29.05,28.79,29.15,29.14,29.12,29.08,29.46,29.99,29.72,29.95,30.16,30.12,29.46,30.32,30.32,30.10,30.45,30.47,30.22,30.15,30.75,30.96,30.58,30.64,30.94,30.37,30.71,30.92,30.84,30.56,30.85,30.97,30.45,31.02,30.97,30.76,30.49,31.02,31.24,30.29,30.94,31.14,31.14,30.72,31.20,31.34,31.11,30.73,31.33,31.03,30.97,31.06,31.40,31.26,30.97,31.42,31.21,31.10,31.08,31.38,31.29,30.89,31.09,30.78,31.46,31.36,31.27,31.62,31.60,31.46,31.54,31.61,31.61,31.58,31.55,31.58,31.57,31.56,31.57,31.62,31.61,31.62,31.62,31.56,31.63,31.64,31.63,31.62,31.64,31.59,31.60,31.64,31.63,31.61,31.62,31.64,31.59,31.66,31.63,31.62,31.66,31.63,31.62,31.64,31.65,31.65,31.64,31.65,31.62,31.63,31.65,31.64,31.65,31.66,31.68,31.64,31.64,31.65,31.63,31.65,31.65,31.65,31.65,31.63,31.65,31.64,31.66,31.67,31.65,31.65,31.65,31.66,31.65,31.67,31.66,31.66,31.66,31.65,31.65,31.66,31.65,31.64,31.66,31.66,31.67,31.63,31.67,31.66,31.67,31.65,31.66,31.65,31.62,31.66,31.64,31.65,31.64,31.65,31.64,31.65,31.63,31.66,31.66,31.66,31.67,31.65,31.65,31.64,31.64,31.66,31.67,31.66,31.67,31.67,31.67,31.66,31.66,31.67,31.68,31.66,31.66,31.65,31.66,31.65,31.66,31.66,31.66,31.65,31.64,31.66,31.65,31.66,31.66,31.65,31.66,31.67,31.67,31.67,31.66,31.67,31.66,31.66,31.68,31.67,31.67,31.66,31.67,31.66,31.66,31.66,31.65,31.66,31.65,31.66,31.65,31.68,31.66,31.68,31.66,31.67,31.65,31.66,31.68,31.66,31.66,31.67,31.66,31.65,31.68,31.64,31.68,31.66,31.66,31.66,31.65,31.67,31.66,31.66,31.65,31.67,31.68,31.67,31.66,31.66,31.67,31.67,31.68,31.66,31.67,31.66,31.67,31.68,31.67,31.66,31.67,31.68,31.66,31.67,31.68,31.68,31.67,31.68,31.68,31.68,31.68,31.67,31.68,31.67,31.68,31.68,31.68,31.67,31.67,31.67,31.68,31.68,31.68,31.67,31.68,31.68,31.68,31.67,31.68,31.67,31.69,31.68,31.69,31.68,31.68,31.69,31.68,31.69,31.69,31.69,31.69,31.69,31.68,31.68,31.68,31.68,31.68,31.69,31.68,31.69,31.68,31.69,31.68,31.68,31.68,31.68,31.68,31.68,31.67,31.68,31.67,31.69,31.68,31.68,31.68,31.68,31.69,31.68,31.69,31.68,31.68,31.68,31.68,31.67,31.68,31.68,31.68,31.69,31.68,31.69,31.68,31.68,31.68,31.68,31.68,31.69,31.68,31.69,31.68,31.69,31.69,31.68,31.68,31.68,31.68,31.68,31.46,31.48,31.50,31.51,31.49,31.50,31.51,31.50,31.49,31.51,31.52,31.53,31.49,31.51,31.54,31.52,31.50,31.55,31.57,31.51,31.54,31.57,31.56,31.54,31.57,31.57,31.51,31.52,31.53,31.49,31.47,31.45,31.51,31.50,31.44,31.46,31.48,31.44,31.41,31.47,31.43,31.41,31.44,31.46,31.45,31.39,31.43,31.49,31.37,31.38,31.38,31.39,31.32,31.36,31.34,31.30,31.35,31.22,31.17,31.11,31.16,30.96,31.05,31.12,31.03,30.97,31.08,31.01,30.95,31.08,31.06,31.20,31.16,31.27,31.28,31.20,31.24,31.11,31.23,31.07,31.22,31.21,31.16,31.05],[11.31,9.39,8.52,7.78,7.04,7.90,7.89,6.33,5.79,4.72,4.17,3.54,2.73,3.57,3.08,4.13,4.20,4.52,5.48,4.85,6.12,6.67,7.09,7.45,8.80,8.34,9.24,8.59,7.51,7.58,8.36,6.80,6.30,5.20,4.80,3.18,3.76,3.23,3.30,4.06,4.77,3.73,5.08,4.59,5.74,6.37,6.76,5.63,4.73,5.51,6.18,6.64,6.39,7.18,8.03,7.00,6.28,5.62,5.57,4.25,4.94,3.77,3.43,2.69,1.70,1.10,0.77,1.48,1.72,2.40,2.70,3.56,3.79,5.07,5.59,6.37,7.96,7.42,9.67,8.98,9.52,9.53,9.39,10.66,9.95,10.81,10.77,11.94,11.80,13.32,12.71,12.18,12.29,12.15,11.43,11.70,10.85,11.24,11.70,11.10,10.74,10.90,11.15,10.47,10.82,10.69,10.16,10.19,10.10,10.06,9.47,9.40,9.24,9.61,8.64,8.17,9.17,8.70,7.60,8.32,8.64,9.04,9.95,9.19,10.01,10.60,11.10,10.07,9.77,8.58,8.03,8.05,7.46,7.73,8.10,8.67,9.20,9.79,9.95,11.49,11.83,11.28,12.49,13.03,13.02,11.97,11.42,9.77,10.78,9.77,9.80,10.29,11.16,10.74,11.34,11.91,12.08,11.48,12.39,13.60,12.39,13.54,14.45,13.96,14.38,15.06,16.00,14.88,16.16,16.34,17.03,16.84,17.24,18.35,17.42,19.39,19.19,20.06,20.47,20.51,22.08,21.37,23.04,23.03,24.05,24.17,25.01,25.58,25.32,24.90,26.34,26.13,25.77,26.93,27.01,26.54,27.91,27.68,28.34,28.52,27.62,28.12,28.36,29.11,28.78,28.68,29.35,29.30,28.91,29.31,30.04,29.82,29.51,30.38,30.41,29.72,30.20,30.40,30.46,30.20,30.67,30.85,30.31,30.62,31.01,30.95,30.33,31.00,31.08,30.95,30.73,31.19,31.12,30.75,31.06,31.18,31.24,30.82,31.02,31.14,31.05,31.20,31.07,31.19,31.10,31.25,31.16,31.31,31.31,31.32,31.24,31.34,31.13,31.25,31.36,31.43,31.42,31.32,31.47,31.34,31.35,31.38,31.42,31.42,31.18,31.27,31.00,31.50,31.48,31.45,31.64,31.62,31.56,31.62,31.63,31.63,31.61,31.57,31.61,31.60,31.61,31.60,31.64,31.64,31.64,31.64,31.59,31.65,31.65,31.64,31.64,31.65,31.62,31.63,31.66,31.64,31.64,31.63,31.64,31.59,31.64,31.61,31.63,31.66,31.63,31.62,31.63,31.65,31.65,31.64,31.65,31.63,31.64,31.64,31.64,31.64,31.65,31.67,31.65,31.64,31.66,31.64,31.66,31.65,31.66,31.65,31.63,31.65,31.64,31.66,31.67,31.66,31.66,31.66,31.66,31.65,31.67,31.66,31.65,31.66,31.65,31.65,31.65,31.65,31.63,31.66,31.65,31.67,31.64,31.67,31.66,31.67,31.65,31.66,31.66,31.63,31.65,31.63,31.64,31.63,31.64,31.65,31.64,31.63,31.65,31.67,31.65,31.66,31.64,31.64,31.64,31.63,31.65,31.67,31.65,31.66,31.65,31.66,31.65,31.65,31.66,31.67,31.66,31.66,31.65,31.66,31.64,31.66,31.65,31.65,31.64,31.63,31.64,31.65,31.66,31.66,31.64,31.65,31.67,31.67,31.66,31.65,31.67,31.66,31.65,31.67,31.66,31.66,31.65,31.66,31.66,31.65,31.65,31.65,31.65,31.65,31.65,31.65,31.67,31.65,31.68,31.65,31.66,31.63,31.64,31.67,31.64,31.65,31.66,31.65,31.66,31.67,31.63,31.67,31.65,31.64,31.66,31.65,31.67,31.66,31.66,31.64,31.67,31.67,31.67,31.65,31.66,31.66,31.66,31.67,31.65,31.66,31.64,31.67,31.67,31.67,31.65,31.67,31.67,31.65,31.66,31.67,31.67,31.65,31.67,31.67,31.68,31.67,31.67,31.68,31.67,31.67,31.68,31.67,31.67,31.67,31.67,31.67,31.68,31.68,31.67,31.68,31.68,31.67,31.66,31.68,31.66,31.68,31.68,31.69,31.68,31.68,31.69,31.68,31.68,31.68,31.68,31.68,31.68,31.68,31.68,31.67,31.67,31.68,31.68,31.68,31.68,31.68,31.68,31.68,31.68,31.68,31.68,31.67,31.68,31.67,31.67,31.67,31.69,31.68,31.68,31.68,31.68,31.68,31.67,31.68,31.68,31.68,31.68,31.67,31.67,31.68,31.68,31.68,31.69,31.68,31.69,31.67,31.68,31.68,31.67,31.67,31.69,31.68,31.68,31.68,31.68,31.68,31.68,31.68,31.68,31.68,31.67,31.49,31.51,31.51,31.51,31.50,31.51,31.52,31.51,31.50,31.53,31.53,31.54,31.50,31.52,31.55,31.54,31.53,31.55,31.58,31.53,31.55,31.58,31.57,31.55,31.57,31.57,31.53,31.53,31.53,31.52,31.48,31.46,31.52,31.52,31.45,31.48,31.51,31.47,31.42,31.47,31.45,31.41,31.45,31.48,31.45,31.40,31.46,31.50,31.39,31.39,31.42,31.40,31.36,31.39,31.38,31.33,31.39,31.27,31.24,31.12,31.19,31.03,31.09,31.12,31.06,30.98,31.11,31.01,30.99,31.10,31.05,31.22,31.21,31.32,31.30,31.25,31.26,31.18,31.22,31.08,31.23,31.21,31.18,31.10],[12.38,11.07,9.70,8.84,7.71,8.71,7.90,6.84,6.58,5.07,4.90,4.41,3.26,4.17,3.55,4.53,4.90,4.93,6.33,5.67,7.18,7.51,8.05,7.91,9.65,8.70,9.95,9.28,8.33,8.13,8.28,7.25,6.35,5.53,4.91,3.46,4.18,2.86,2.99,3.51,4.64,3.56,5.09,5.03,5.94,7.06,7.53,5.87,5.08,5.83,7.01,7.64,7.75,8.52,9.19,8.09,7.24,6.45,6.43,4.57,4.95,3.89,3.74,2.92,2.26,1.98,1.32,0.77,1.23,2.15,3.01,4.18,4.52,5.42,6.22,6.73,7.77,7.74,9.48,9.52,10.00,10.19,10.22,11.74,11.06,12.19,12.18,13.12,12.90,14.29,14.16,13.69,13.69,13.47,12.66,12.92,11.70,12.46,12.93,12.39,12.14,12.16,12.70,11.84,11.60,11.73,11.48,10.76,10.60,11.26,10.04,9.70,9.85,10.25,9.52,9.08,9.71,9.65,8.56,8.88,8.89,9.63,10.46,9.75,10.75,10.94,11.55,10.62,10.29,8.95,8.09,8.29,7.53,7.61,7.86,8.78,9.20,10.21,9.91,11.94,12.10,11.44,12.60,13.16,13.17,12.36,11.63,10.19,10.91,10.14,10.01,10.60,11.29,11.19,11.59,12.29,12.42,11.65,12.68,13.87,12.80,13.40,14.59,14.10,14.50,15.02,15.98,14.89,16.17,16.61,17.38,17.26,17.03,18.34,17.76,19.42,19.07,20.26,20.99,20.48,21.71,21.41,23.55,22.75,24.15,24.82,25.24,25.88,25.28,25.25,26.53,26.35,26.01,27.21,27.25,26.35,28.06,28.14,28.31,28.68,27.82,28.48,28.40,29.17,28.68,28.90,29.40,29.40,29.34,29.35,30.01,30.03,29.86,30.35,30.31,29.89,30.29,30.60,30.45,30.46,30.57,30.62,30.44,30.71,31.09,30.73,30.47,30.94,30.87,30.83,30.81,30.93,30.88,30.86,31.03,31.01,31.11,30.94,30.61,30.93,31.08,31.22,30.85,31.25,31.08,31.16,31.12,31.31,31.34,31.18,31.26,31.36,30.95,31.24,31.30,31.43,31.38,31.26,31.46,31.22,31.27,31.30,31.38,31.31,31.21,31.31,30.90,31.46,31.50,31.34,31.64,31.62,31.58,31.61,31.62,31.62,31.59,31.55,31.60,31.59,31.61,31.60,31.64,31.64,31.63,31.64,31.58,31.65,31.64,31.65,31.63,31.65,31.60,31.62,31.66,31.64,31.62,31.64,31.65,31.61,31.66,31.64,31.65,31.67,31.65,31.64,31.65,31.66,31.66,31.65,31.66,31.64,31.65,31.65,31.65,31.64,31.65,31.68,31.65,31.65,31.65,31.65,31.66,31.66,31.66,31.66,31.63,31.65,31.65,31.67,31.67,31.67,31.66,31.66,31.67,31.66,31.67,31.66,31.66,31.66,31.66,31.66,31.66,31.65,31.65,31.66,31.66,31.68,31.64,31.68,31.67,31.68,31.66,31.67,31.66,31.63,31.66,31.64,31.65,31.65,31.65,31.67,31.65,31.64,31.66,31.68,31.67,31.68,31.65,31.65,31.65,31.65,31.66,31.68,31.66,31.67,31.67,31.67,31.66,31.66,31.67,31.67,31.67,31.67,31.66,31.67,31.65,31.67,31.66,31.66,31.65,31.63,31.64,31.66,31.66,31.66,31.65,31.67,31.67,31.67,31.67,31.66,31.67,31.66,31.66,31.67,31.66,31.67,31.66,31.68,31.67,31.66,31.67,31.64,31.65,31.65,31.65,31.65,31.68,31.66,31.68,31.65,31.66,31.64,31.65,31.68,31.65,31.66,31.67,31.65,31.65,31.68,31.63,31.68,31.66,31.65,31.67,31.64,31.67,31.66,31.66,31.64,31.67,31.67,31.68,31.66,31.67,31.67,31.66,31.68,31.67,31.67,31.66,31.67,31.68,31.67,31.66,31.68,31.68,31.66,31.67,31.68,31.68,31.67,31.68,31.68,31.68,31.68,31.67,31.68,31.67,31.68,31.68,31.69,31.68,31.68,31.67,31.68,31.68,31.68,31.67,31.67,31.68,31.68,31.67,31.68,31.67,31.68,31.68,31.69,31.68,31.68,31.69,31.68,31.69,31.69,31.69,31.68,31.69,31.68,31.68,31.68,31.67,31.68,31.69,31.68,31.69,31.68,31.69,31.68,31.68,31.68,31.68,31.67,31.68,31.67,31.68,31.67,31.69,31.68,31.68,31.68,31.68,31.68,31.67,31.69,31.68,31.68,31.68,31.68,31.68,31.68,31.68,31.68,31.69,31.67,31.69,31.67,31.68,31.68,31.68,31.68,31.69,31.68,31.68,31.68,31.68,31.68,31.68,31.68,31.68,31.68,31.67,31.47,31.50,31.52,31.52,31.51,31.52,31.52,31.52,31.51,31.53,31.53,31.55,31.51,31.52,31.55,31.55,31.53,31.56,31.57,31.54,31.54,31.57,31.56,31.55,31.57,31.58,31.54,31.53,31.54,31.51,31.48,31.47,31.52,31.52,31.45,31.48,31.52,31.46,31.42,31.47,31.47,31.41,31.45,31.49,31.46,31.41,31.45,31.49,31.38,31.40,31.42,31.40,31.36,31.39,31.38,31.36,31.41,31.30,31.28,31.16,31.24,31.09,31.14,31.19,31.13,31.05,31.18,31.09,31.05,31.14,31.09,31.26,31.25,31.34,31.33,31.29,31.30,31.21,31.28,31.19,31.29,31.26,31.22,31.15],[11.01,9.17,8.10,7.42,6.00,7.34,6.86,5.34,5.54,3.84,4.21,3.76,3.09,4.19,3.55,4.44,4.60,4.68,6.26,5.09,6.62,6.80,6.95,7.12,8.53,8.14,9.51,8.97,8.08,8.07,7.81,6.67,5.63,4.94,3.70,3.03,2.87,2.14,2.75,3.45,3.96,3.79,4.73,4.59,5.84,6.80,7.46,5.93,5.04,5.50,7.07,7.50,7.62,8.22,8.68,7.64,7.05,5.98,6.34,4.47,5.31,4.08,3.85,3.07,2.49,2.26,2.02,1.56,0.77,1.42,2.17,2.82,3.42,3.66,5.17,5.31,7.05,6.83,8.55,8.63,8.74,9.14,9.37,10.30,9.99,10.60,10.99,11.60,12.07,13.07,12.90,12.66,12.81,12.14,11.99,11.85,11.16,11.32,11.46,11.06,10.79,10.27,10.42,9.93,9.98,9.57,9.45,8.83,9.03,8.82,8.24,8.04,8.00,8.40,7.20,6.77,7.78,7.47,6.44,7.00,7.33,8.10,8.92,8.62,9.57,10.13,10.32,9.47,8.64,7.87,7.36,7.57,6.86,7.05,7.22,7.83,8.73,9.81,9.12,10.42,11.18,10.15,11.54,12.22,11.96,11.48,10.47,8.94,10.03,9.44,9.54,10.34,10.23,10.62,11.38,11.68,11.87,11.71,12.45,13.50,12.31,13.57,14.29,13.47,15.08,15.41,15.53,14.51,16.48,16.94,16.89,17.84,17.32,18.88,17.94,20.23,19.72,20.26,21.02,21.07,22.25,21.69,23.83,23.62,24.30,25.00,25.27,25.58,25.58,25.39,25.97,26.40,26.33,27.10,26.94,26.50,28.04,27.83,28.43,28.48,27.86,28.34,28.67,29.19,29.10,29.01,29.44,29.36,29.20,29.51,30.10,30.10,29.88,30.33,30.44,29.80,30.38,30.69,30.41,30.54,30.63,30.60,30.53,30.86,31.15,30.90,30.69,31.11,30.81,31.00,31.02,30.99,30.98,31.01,31.03,30.86,31.22,31.13,30.96,30.91,31.23,31.35,30.80,31.25,31.30,31.21,31.11,31.36,31.43,31.13,31.17,31.43,31.14,31.18,31.27,31.46,31.38,31.20,31.48,31.25,31.14,31.26,31.45,31.33,31.09,31.26,31.02,31.47,31.44,31.33,31.62,31.61,31.51,31.58,31.61,31.62,31.58,31.55,31.58,31.60,31.60,31.59,31.63,31.63,31.62,31.63,31.57,31.63,31.65,31.63,31.62,31.64,31.60,31.61,31.64,31.63,31.60,31.61,31.63,31.60,31.65,31.63,31.63,31.65,31.62,31.62,31.64,31.65,31.65,31.64,31.64,31.62,31.63,31.64,31.64,31.65,31.66,31.67,31.64,31.63,31.65,31.63,31.66,31.65,31.65,31.65,31.64,31.66,31.65,31.66,31.67,31.65,31.65,31.66,31.66,31.65,31.67,31.66,31.65,31.65,31.65,31.65,31.65,31.65,31.64,31.66,31.65,31.67,31.63,31.67,31.66,31.67,31.64,31.66,31.66,31.63,31.66,31.64,31.65,31.64,31.65,31.65,31.64,31.62,31.65,31.66,31.65,31.67,31.64,31.65,31.64,31.63,31.65,31.67,31.65,31.66,31.66,31.66,31.66,31.66,31.67,31.67,31.65,31.66,31.65,31.66,31.64,31.65,31.65,31.65,31.64,31.64,31.65,31.65,31.65,31.66,31.65,31.66,31.66,31.67,31.66,31.65,31.67,31.67,31.66,31.67,31.66,31.66,31.66,31.67,31.66,31.65,31.65,31.65,31.65,31.66,31.66,31.65,31.67,31.66,31.67,31.66,31.67,31.65,31.65,31.67,31.65,31.66,31.67,31.66,31.65,31.66,31.64,31.67,31.65,31.67,31.66,31.65,31.67,31.66,31.66,31.65,31.66,31.67,31.67,31.66,31.66,31.67,31.66,31.67,31.66,31.66,31.66,31.67,31.67,31.67,31.66,31.67,31.67,31.66,31.68,31.67,31.67,31.66,31.67,31.67,31.68,31.68,31.67,31.67,31.67,31.68,31.67,31.67,31.67,31.67,31.67,31.67,31.67,31.68,31.67,31.68,31.67,31.68,31.67,31.68,31.66,31.68,31.68,31.68,31.68,31.68,31.68,31.68,31.68,31.68,31.69,31.68,31.68,31.68,31.68,31.68,31.67,31.68,31.68,31.67,31.68,31.68,31.68,31.68,31.67,31.67,31.68,31.67,31.68,31.67,31.68,31.67,31.69,31.68,31.68,31.68,31.68,31.68,31.67,31.68,31.68,31.68,31.67,31.67,31.67,31.67,31.68,31.67,31.68,31.68,31.68,31.67,31.68,31.68,31.68,31.69,31.69,31.68,31.68,31.68,31.69,31.68,31.68,31.67,31.68,31.67,31.67,31.48,31.48,31.51,31.51,31.50,31.51,31.52,31.52,31.51,31.52,31.53,31.54,31.50,31.52,31.54,31.53,31.52,31.56,31.57,31.52,31.54,31.58,31.57,31.54,31.57,31.56,31.52,31.51,31.51,31.49,31.46,31.44,31.51,31.51,31.44,31.45,31.49,31.44,31.39,31.46,31.43,31.40,31.43,31.45,31.44,31.39,31.43,31.49,31.37,31.40,31.41,31.39,31.35,31.36,31.35,31.33,31.38,31.25,31.22,31.13,31.20,31.03,31.11,31.14,31.07,31.01,31.12,31.05,31.03,31.11,31.05,31.20,31.18,31.28,31.28,31.23,31.26,31.15,31.23,31.12,31.26,31.25,31.19,31.14],[10.10,7.92,6.65,5.49,4.73,5.21,5.13,3.87,3.48,2.75,2.52,2.17,1.98,2.81,2.61,3.27,2.97,3.24,3.82,3.16,4.17,4.41,4.70,4.94,5.78,5.43,6.39,6.05,5.47,5.40,5.28,4.29,3.82,3.01,2.60,1.88,1.92,1.69,2.09,2.46,2.68,2.41,2.97,2.78,3.84,4.39,4.90,4.28,3.39,3.61,4.55,4.83,4.77,5.33,5.63,4.79,4.37,3.66,4.01,2.88,3.65,2.90,2.75,2.09,2.07,1.97,2.20,1.83,0.95,0.77,1.15,1.72,2.12,2.76,3.45,3.94,4.49,4.83,5.93,6.17,6.89,7.02,7.40,8.24,7.59,8.66,8.83,9.45,10.09,11.16,10.37,10.22,10.19,9.94,9.43,9.30,8.60,9.14,8.86,8.60,8.21,8.33,8.41,7.49,7.64,7.71,7.27,6.74,7.20,7.19,6.60,5.92,6.64,6.71,5.82,5.64,6.49,6.14,5.31,5.94,6.14,7.08,7.66,7.33,8.47,9.15,9.16,8.16,7.46,6.72,6.19,6.35,5.61,5.73,6.10,6.46,7.13,8.63,7.50,9.42,9.68,8.97,10.02,10.71,10.43,9.89,9.37,8.04,8.58,8.00,8.18,8.74,8.81,8.98,9.63,9.78,10.04,9.74,10.76,11.97,11.21,11.18,12.43,12.08,12.78,13.01,13.37,13.42,14.31,14.29,14.96,15.07,15.00,15.99,16.30,17.49,17.16,18.25,18.64,19.35,19.95,19.74,21.39,21.72,22.41,22.96,23.83,24.59,23.86,23.84,24.69,25.64,24.58,25.87,26.07,24.96,26.78,27.27,27.72,27.57,26.57,27.90,27.60,28.01,27.99,28.61,28.65,28.44,28.99,28.70,29.13,29.47,29.64,29.61,29.32,29.34,29.75,29.56,29.71,30.25,29.80,29.66,29.92,30.30,30.37,30.21,30.23,30.32,30.20,30.50,30.55,30.39,30.19,30.61,30.60,30.20,30.82,30.77,30.09,30.42,30.93,31.02,30.15,30.96,31.05,30.88,30.75,31.26,31.26,30.93,30.96,31.34,30.65,31.04,31.14,31.41,31.19,30.98,31.42,31.05,31.04,31.14,31.36,31.14,30.98,31.18,30.83,31.44,31.41,31.31,31.62,31.60,31.50,31.56,31.59,31.61,31.58,31.57,31.58,31.58,31.57,31.59,31.61,31.62,31.61,31.63,31.56,31.63,31.61,31.64,31.60,31.65,31.57,31.61,31.62,31.64,31.59,31.63,31.63,31.61,31.66,31.64,31.63,31.65,31.63,31.62,31.65,31.65,31.66,31.64,31.64,31.63,31.64,31.65,31.64,31.65,31.66,31.67,31.64,31.64,31.63,31.63,31.65,31.64,31.65,31.65,31.64,31.64,31.65,31.65,31.67,31.65,31.65,31.65,31.65,31.65,31.67,31.67,31.66,31.66,31.65,31.66,31.66,31.66,31.65,31.66,31.65,31.66,31.64,31.66,31.65,31.67,31.65,31.66,31.66,31.63,31.66,31.64,31.66,31.65,31.65,31.65,31.65,31.63,31.66,31.67,31.66,31.67,31.65,31.65,31.66,31.65,31.65,31.67,31.65,31.66,31.66,31.66,31.66,31.66,31.67,31.67,31.65,31.66,31.65,31.66,31.64,31.65,31.64,31.65,31.64,31.63,31.65,31.65,31.65,31.64,31.64,31.65,31.66,31.67,31.66,31.65,31.67,31.66,31.66,31.67,31.66,31.66,31.65,31.67,31.65,31.65,31.65,31.64,31.64,31.65,31.65,31.64,31.67,31.65,31.67,31.65,31.67,31.65,31.65,31.67,31.65,31.65,31.67,31.65,31.64,31.67,31.64,31.67,31.66,31.66,31.66,31.64,31.67,31.66,31.66,31.65,31.67,31.67,31.67,31.65,31.67,31.67,31.67,31.68,31.67,31.67,31.65,31.66,31.67,31.67,31.65,31.67,31.67,31.66,31.66,31.68,31.68,31.67,31.68,31.68,31.68,31.68,31.67,31.68,31.67,31.68,31.67,31.68,31.68,31.68,31.68,31.68,31.68,31.68,31.68,31.68,31.67,31.68,31.67,31.67,31.67,31.68,31.67,31.69,31.68,31.68,31.69,31.68,31.69,31.68,31.69,31.68,31.69,31.69,31.69,31.68,31.68,31.67,31.69,31.67,31.68,31.68,31.69,31.68,31.67,31.67,31.68,31.67,31.68,31.67,31.68,31.68,31.69,31.68,31.69,31.69,31.68,31.68,31.67,31.68,31.68,31.68,31.68,31.68,31.68,31.68,31.68,31.68,31.68,31.68,31.69,31.68,31.68,31.68,31.68,31.69,31.69,31.69,31.69,31.68,31.68,31.68,31.67,31.68,31.68,31.68,31.68,31.48,31.48,31.50,31.51,31.50,31.49,31.50,31.51,31.48,31.48,31.53,31.54,31.47,31.51,31.55,31.53,31.50,31.56,31.57,31.52,31.55,31.58,31.57,31.56,31.58,31.58,31.53,31.54,31.55,31.50,31.49,31.48,31.53,31.52,31.42,31.46,31.50,31.46,31.42,31.46,31.43,31.43,31.43,31.45,31.42,31.41,31.42,31.46,31.34,31.38,31.38,31.39,31.28,31.34,31.32,31.28,31.37,31.20,31.15,31.10,31.12,30.88,30.97,31.05,30.97,30.93,31.04,30.96,30.89,31.02,31.01,31.16,31.13,31.26,31.27,31.19,31.24,31.08,31.20,31.04,31.20,31.18,31.16,31.08],[9.58,7.34,6.12,4.80,3.89,4.34,3.96,3.06,2.81,2.18,2.04,1.76,1.77,2.77,2.93,3.62,3.06,3.39,3.53,2.66,3.53,3.60,3.73,4.06,5.04,4.52,5.67,5.52,4.80,4.99,4.56,3.63,3.44,2.88,2.30,1.95,1.71,1.65,2.28,2.46,2.54,2.47,3.12,2.88,3.80,4.19,4.95,4.32,3.52,3.61,4.48,4.43,4.57,4.85,5.21,4.34,3.89,3.42,3.91,2.94,3.85,3.31,3.14,2.42,2.38,2.29,2.80,2.51,1.71,0.99,0.76,1.18,1.66,2.19,2.63,3.16,4.06,4.17,5.12,5.63,5.97,6.45,6.62,7.62,6.97,7.89,8.22,8.80,9.50,10.72,10.28,9.74,10.22,9.33,9.24,9.02,8.62,8.46,8.51,8.18,7.47,7.55,7.58,6.56,6.75,6.97,6.51,5.72,6.02,6.27,5.45,4.97,5.74,5.82,4.89,4.95,5.72,5.31,4.72,5.67,6.22,6.92,7.72,7.23,8.42,8.88,9.07,8.61,7.51,6.74,6.34,6.59,6.08,6.38,6.70,6.51,7.58,8.78,7.65,9.08,9.58,8.82,10.07,10.41,10.36,9.61,9.10,7.79,8.65,7.90,8.03,8.64,8.86,9.01,9.63,10.04,9.88,9.80,10.66,12.07,11.19,11.61,12.40,11.90,13.55,13.60,13.96,13.11,15.07,15.35,14.58,15.62,15.85,17.08,15.88,18.35,18.34,18.59,19.38,19.73,21.26,19.81,21.88,22.05,23.31,23.20,23.70,25.31,23.78,24.30,25.58,26.08,25.22,26.35,27.06,25.26,27.46,27.68,28.05,27.47,27.49,28.52,27.73,28.77,28.55,28.51,28.55,29.10,29.42,28.74,29.67,29.75,29.55,29.58,29.91,29.59,29.84,29.84,30.25,30.31,30.02,30.09,30.15,30.30,30.41,30.23,30.33,30.55,30.18,30.65,30.60,30.44,30.49,30.71,30.64,30.29,30.90,30.81,29.70,30.46,31.05,31.15,29.97,31.04,30.97,30.99,30.74,31.26,31.32,30.77,30.91,31.35,30.67,30.84,31.00,31.42,31.08,30.93,31.40,31.04,30.77,31.03,31.23,31.03,30.56,30.96,30.63,31.23,31.26,31.16,31.49,31.46,31.36,31.43,31.56,31.58,31.50,31.47,31.54,31.48,31.47,31.53,31.57,31.59,31.58,31.60,31.49,31.56,31.60,31.61,31.56,31.61,31.51,31.55,31.58,31.61,31.56,31.58,31.59,31.55,31.65,31.62,31.61,31.64,31.61,31.60,31.63,31.64,31.64,31.63,31.62,31.60,31.62,31.62,31.63,31.63,31.64,31.66,31.63,31.62,31.63,31.61,31.64,31.63,31.64,31.64,31.62,31.63,31.64,31.64,31.66,31.64,31.64,31.63,31.64,31.64,31.66,31.64,31.65,31.65,31.64,31.65,31.65,31.65,31.64,31.65,31.65,31.65,31.62,31.65,31.65,31.67,31.64,31.66,31.64,31.62,31.63,31.61,31.64,31.63,31.64,31.64,31.63,31.62,31.65,31.66,31.65,31.66,31.65,31.64,31.64,31.64,31.65,31.67,31.65,31.66,31.65,31.65,31.65,31.66,31.66,31.66,31.65,31.65,31.64,31.65,31.63,31.65,31.64,31.65,31.63,31.62,31.64,31.64,31.65,31.64,31.63,31.63,31.66,31.66,31.66,31.64,31.66,31.66,31.65,31.66,31.66,31.66,31.64,31.66,31.64,31.65,31.64,31.64,31.64,31.64,31.65,31.63,31.66,31.65,31.67,31.65,31.66,31.65,31.65,31.66,31.64,31.65,31.66,31.65,31.64,31.67,31.64,31.66,31.65,31.65,31.66,31.64,31.66,31.66,31.65,31.65,31.66,31.67,31.66,31.65,31.66,31.66,31.65,31.67,31.65,31.66,31.65,31.66,31.67,31.66,31.66,31.67,31.67,31.66,31.67,31.67,31.67,31.66,31.67,31.67,31.68,31.67,31.67,31.67,31.67,31.67,31.67,31.67,31.67,31.67,31.66,31.67,31.67,31.67,31.67,31.67,31.67,31.67,31.66,31.67,31.66,31.68,31.67,31.68,31.67,31.67,31.68,31.67,31.68,31.67,31.68,31.67,31.68,31.68,31.67,31.67,31.66,31.66,31.68,31.67,31.68,31.67,31.68,31.67,31.67,31.67,31.67,31.66,31.67,31.66,31.67,31.66,31.68,31.67,31.68,31.67,31.67,31.68,31.66,31.68,31.67,31.68,31.67,31.67,31.67,31.67,31.67,31.67,31.68,31.67,31.68,31.67,31.67,31.67,31.67,31.68,31.68,31.67,31.68,31.67,31.68,31.68,31.67,31.67,31.67,31.68,31.67,31.44,31.44,31.46,31.49,31.47,31.49,31.49,31.49,31.48,31.49,31.51,31.53,31.46,31.50,31.53,31.51,31.50,31.55,31.55,31.51,31.53,31.55,31.55,31.54,31.55,31.55,31.49,31.50,31.50,31.46,31.45,31.44,31.49,31.51,31.42,31.44,31.47,31.45,31.39,31.45,31.42,31.41,31.43,31.42,31.40,31.39,31.38,31.45,31.31,31.34,31.36,31.34,31.27,31.30,31.29,31.25,31.31,31.17,31.10,31.07,31.10,30.90,30.95,31.05,30.97,30.88,31.02,30.97,30.95,31.05,30.99,31.14,31.10,31.22,31.24,31.16,31.22,31.04,31.18,31.05,31.19,31.17,31.14,30.97],[9.65,7.04,5.85,4.50,3.63,3.96,3.31,2.57,2.45,1.91,1.73,1.79,1.66,2.80,2.90,3.39,2.89,2.93,2.95,2.31,3.00,2.83,3.36,3.17,4.13,3.17,4.42,4.01,3.48,3.66,3.22,2.65,2.55,1.97,1.86,1.60,1.51,1.63,2.30,2.51,2.18,2.27,2.51,2.35,3.21,3.26,3.87,3.61,2.96,2.69,3.42,3.20,3.57,3.87,4.07,3.42,3.21,2.55,3.10,2.48,3.23,3.12,2.94,2.37,2.49,2.37,2.85,2.83,2.13,1.46,1.05,0.76,0.98,1.49,1.84,2.49,2.90,3.25,3.89,4.53,5.01,5.26,5.37,6.08,5.75,6.68,6.79,7.63,8.15,9.31,8.85,8.54,8.78,8.14,8.02,7.94,7.45,7.15,7.17,6.88,6.12,6.22,6.37,5.44,5.45,5.66,5.63,4.67,5.24,5.50,4.86,4.08,4.99,5.37,4.37,4.37,5.28,5.04,4.57,5.32,5.78,6.60,7.44,7.09,8.47,8.60,8.96,8.13,7.36,6.71,6.01,6.58,6.06,5.87,6.65,6.09,7.30,8.48,7.16,8.93,9.28,8.68,9.72,9.92,9.71,9.15,8.72,7.59,8.12,7.60,7.76,8.24,8.57,8.46,9.15,9.68,9.64,9.26,10.68,11.72,10.97,10.97,12.31,11.75,13.16,13.33,14.05,13.45,14.63,15.65,14.88,16.09,16.22,17.12,16.25,18.22,18.54,18.67,18.88,19.79,21.76,20.25,21.91,22.13,23.04,22.89,24.16,25.29,24.11,23.88,25.27,25.97,24.86,25.63,26.65,25.31,26.45,26.99,27.73,27.17,26.46,28.12,27.58,28.17,28.39,28.55,28.29,28.31,29.21,28.46,29.16,29.18,29.62,29.32,29.39,29.55,29.64,29.45,29.53,30.21,29.74,29.54,30.20,30.16,30.22,29.68,30.44,30.45,29.69,30.39,30.65,30.09,30.10,30.75,30.52,30.01,30.52,30.76,29.81,30.23,31.04,31.04,29.84,30.81,30.90,30.82,30.64,31.16,31.27,30.74,30.74,31.33,30.63,30.87,30.96,31.41,31.09,30.88,31.37,31.05,30.78,30.99,31.20,31.02,30.69,31.05,30.76,31.30,31.35,31.25,31.55,31.53,31.43,31.50,31.60,31.62,31.56,31.53,31.58,31.53,31.53,31.57,31.60,31.62,31.60,31.63,31.53,31.60,31.64,31.64,31.59,31.64,31.60,31.59,31.62,31.63,31.58,31.62,31.62,31.59,31.67,31.63,31.63,31.65,31.63,31.62,31.65,31.66,31.66,31.64,31.63,31.61,31.63,31.64,31.64,31.65,31.66,31.67,31.64,31.64,31.63,31.63,31.64,31.64,31.65,31.65,31.63,31.64,31.65,31.65,31.66,31.64,31.64,31.64,31.65,31.64,31.67,31.66,31.67,31.66,31.65,31.66,31.66,31.66,31.66,31.66,31.65,31.65,31.64,31.65,31.65,31.66,31.65,31.66,31.65,31.62,31.64,31.63,31.65,31.64,31.65,31.65,31.65,31.64,31.66,31.66,31.66,31.67,31.66,31.65,31.66,31.65,31.65,31.67,31.65,31.66,31.66,31.66,31.66,31.66,31.67,31.67,31.65,31.66,31.64,31.66,31.64,31.65,31.64,31.66,31.65,31.64,31.65,31.64,31.65,31.64,31.64,31.63,31.67,31.66,31.66,31.65,31.67,31.66,31.66,31.66,31.66,31.66,31.64,31.66,31.64,31.65,31.64,31.64,31.65,31.65,31.65,31.64,31.67,31.65,31.67,31.65,31.66,31.65,31.66,31.67,31.65,31.66,31.66,31.65,31.65,31.67,31.65,31.67,31.66,31.67,31.67,31.65,31.67,31.67,31.66,31.66,31.67,31.67,31.67,31.66,31.67,31.67,31.66,31.68,31.66,31.67,31.66,31.67,31.67,31.67,31.66,31.67,31.67,31.67,31.67,31.67,31.68,31.67,31.68,31.68,31.68,31.68,31.68,31.67,31.67,31.67,31.67,31.67,31.67,31.67,31.67,31.67,31.68,31.68,31.67,31.67,31.67,31.68,31.66,31.67,31.67,31.68,31.67,31.68,31.68,31.68,31.68,31.68,31.68,31.68,31.69,31.67,31.68,31.68,31.68,31.68,31.67,31.67,31.68,31.68,31.68,31.67,31.68,31.68,31.67,31.67,31.68,31.66,31.68,31.67,31.68,31.68,31.69,31.68,31.68,31.68,31.68,31.68,31.67,31.68,31.67,31.68,31.68,31.67,31.67,31.67,31.67,31.68,31.68,31.67,31.68,31.67,31.68,31.68,31.68,31.68,31.69,31.68,31.68,31.68,31.68,31.68,31.67,31.67,31.68,31.68,31.68,31.44,31.44,31.48,31.49,31.47,31.48,31.49,31.50,31.50,31.50,31.52,31.55,31.45,31.53,31.55,31.52,31.52,31.56,31.56,31.52,31.55,31.57,31.56,31.55,31.55,31.56,31.51,31.53,31.53,31.47,31.45,31.46,31.50,31.51,31.42,31.45,31.48,31.46,31.38,31.44,31.45,31.42,31.42,31.40,31.41,31.39,31.39,31.44,31.34,31.33,31.35,31.34,31.27,31.29,31.29,31.22,31.32,31.15,31.09,31.04,31.10,30.84,30.87,31.00,30.92,30.83,30.98,30.94,30.83,30.96,30.94,31.08,31.03,31.18,31.22,31.10,31.17,30.97,31.17,30.96,31.16,31.13,31.12,30.97],[9.02,6.51,4.92,3.43,2.54,2.82,2.33,1.74,1.78,1.41,1.34,1.55,1.58,2.56,2.63,2.99,2.51,2.65,2.52,1.75,2.33,2.19,2.48,2.42,3.08,2.61,3.54,3.27,2.95,3.00,2.53,2.01,1.90,1.50,1.39,1.39,1.38,1.72,2.23,2.29,1.94,2.01,1.98,1.98,2.62,2.71,3.26,3.16,2.58,2.25,2.96,2.72,3.06,3.29,3.34,2.82,2.58,2.13,2.67,2.06,2.81,2.79,2.65,2.14,2.28,2.32,2.68,2.63,2.09,1.54,1.38,0.94,0.77,0.89,1.33,1.63,2.06,2.22,2.87,3.49,3.77,4.24,4.39,4.89,4.82,5.71,5.60,6.44,6.85,7.99,7.61,7.20,7.71,7.29,6.88,6.78,6.36,6.25,6.21,5.93,5.35,5.19,5.22,4.70,4.45,4.46,4.27,3.64,3.94,4.01,3.84,3.11,3.75,3.87,3.29,3.56,4.11,4.03,3.57,4.60,5.09,5.84,6.53,6.55,8.01,8.27,8.05,7.23,6.38,6.04,5.54,5.91,5.65,5.37,6.30,5.76,6.97,7.73,6.36,8.29,8.45,7.87,8.83,9.08,9.14,8.79,8.03,6.89,7.53,7.10,7.15,7.76,7.66,8.13,8.62,8.95,8.80,8.97,10.02,11.00,10.73,10.15,11.71,11.41,12.26,12.29,13.18,13.11,13.73,14.20,14.47,15.09,14.97,15.93,15.60,17.07,17.19,18.11,18.71,18.75,20.47,20.04,20.90,21.28,22.61,22.98,23.56,24.84,24.28,23.52,25.19,25.93,25.03,25.49,26.22,25.67,26.62,26.91,27.71,27.50,26.35,28.10,27.91,27.72,27.81,28.64,28.60,27.96,29.20,29.01,28.45,29.33,29.67,29.30,28.97,29.43,29.83,29.21,29.48,30.12,29.63,29.30,29.83,30.14,29.97,29.88,30.12,30.16,29.61,30.33,30.46,30.16,30.04,30.48,30.45,30.10,30.66,30.65,29.65,30.24,30.84,30.79,29.89,30.86,30.93,30.71,30.64,31.16,31.15,30.72,30.93,31.30,30.40,30.99,31.10,31.36,31.07,30.94,31.38,31.02,30.94,31.05,31.31,31.04,30.91,31.17,30.77,31.44,31.41,31.33,31.62,31.59,31.48,31.58,31.60,31.61,31.56,31.54,31.58,31.55,31.56,31.60,31.60,31.61,31.59,31.63,31.55,31.63,31.62,31.64,31.60,31.64,31.59,31.62,31.63,31.63,31.56,31.63,31.63,31.61,31.66,31.64,31.64,31.65,31.64,31.63,31.65,31.65,31.66,31.65,31.63,31.63,31.64,31.65,31.64,31.65,31.66,31.67,31.64,31.64,31.64,31.64,31.64,31.65,31.65,31.66,31.63,31.64,31.66,31.65,31.67,31.66,31.65,31.65,31.65,31.65,31.66,31.66,31.67,31.66,31.65,31.66,31.66,31.67,31.66,31.66,31.65,31.65,31.65,31.66,31.66,31.66,31.66,31.66,31.66,31.63,31.65,31.64,31.66,31.65,31.66,31.65,31.65,31.64,31.67,31.66,31.66,31.67,31.66,31.65,31.66,31.66,31.65,31.67,31.65,31.66,31.66,31.66,31.66,31.66,31.67,31.67,31.66,31.66,31.65,31.66,31.65,31.66,31.65,31.66,31.65,31.65,31.66,31.65,31.66,31.65,31.64,31.64,31.67,31.67,31.66,31.66,31.67,31.66,31.66,31.67,31.66,31.66,31.64,31.66,31.65,31.66,31.65,31.64,31.65,31.65,31.65,31.63,31.67,31.65,31.68,31.65,31.66,31.65,31.65,31.67,31.65,31.65,31.66,31.66,31.65,31.68,31.65,31.67,31.67,31.67,31.67,31.65,31.67,31.67,31.66,31.66,31.68,31.68,31.68,31.66,31.68,31.68,31.67,31.68,31.67,31.67,31.66,31.67,31.68,31.67,31.66,31.67,31.67,31.67,31.67,31.68,31.68,31.67,31.68,31.68,31.68,31.68,31.68,31.67,31.67,31.67,31.67,31.67,31.67,31.68,31.67,31.67,31.68,31.68,31.68,31.68,31.67,31.68,31.67,31.67,31.67,31.68,31.67,31.68,31.68,31.68,31.68,31.68,31.68,31.68,31.68,31.67,31.68,31.68,31.68,31.68,31.67,31.67,31.68,31.67,31.68,31.67,31.68,31.68,31.67,31.67,31.68,31.67,31.68,31.67,31.68,31.68,31.68,31.67,31.68,31.68,31.67,31.68,31.67,31.68,31.67,31.67,31.68,31.68,31.68,31.68,31.67,31.68,31.68,31.67,31.68,31.67,31.68,31.68,31.68,31.68,31.68,31.68,31.68,31.68,31.68,31.67,31.67,31.67,31.68,31.68,31.68,31.42,31.46,31.45,31.49,31.47,31.44,31.48,31.49,31.47,31.45,31.51,31.53,31.43,31.49,31.53,31.52,31.50,31.54,31.56,31.51,31.53,31.57,31.56,31.55,31.55,31.57,31.52,31.53,31.54,31.48,31.46,31.47,31.50,31.50,31.44,31.45,31.47,31.42,31.39,31.43,31.40,31.35,31.37,31.38,31.34,31.32,31.37,31.40,31.22,31.31,31.29,31.31,31.22,31.24,31.23,31.12,31.26,31.04,31.00,30.90,30.97,30.63,30.74,30.87,30.79,30.78,30.92,30.81,30.65,30.88,30.81,31.03,30.97,31.15,31.17,31.06,31.12,30.89,31.11,30.80,31.02,31.01,31.00,30.96],[8.55,6.29,4.75,3.43,2.48,2.56,2.15,1.65,1.66,1.49,1.59,2.03,1.96,3.02,2.88,3.29,2.65,2.62,2.54,1.82,2.25,2.03,2.41,2.09,2.66,2.24,2.90,2.73,2.54,2.66,2.14,1.74,1.72,1.39,1.38,1.39,1.59,2.00,2.51,2.50,2.20,2.01,1.93,1.85,2.50,2.46,3.08,2.99,2.44,2.11,2.79,2.46,2.94,3.03,2.92,2.57,2.48,1.98,2.56,2.13,2.76,2.88,2.83,2.24,2.54,2.67,3.11,2.88,2.34,1.88,1.89,1.39,0.93,0.77,0.93,1.42,1.85,2.15,2.70,3.07,3.58,4.00,4.29,4.57,4.42,4.97,5.28,5.93,6.50,7.62,7.44,7.05,7.47,6.81,6.47,6.26,5.91,5.67,5.48,5.26,4.63,4.72,4.70,4.07,3.97,4.13,3.97,3.33,3.70,3.88,3.43,2.99,3.62,3.78,2.92,3.16,3.82,3.72,3.44,4.34,4.85,5.24,6.17,6.10,7.42,7.82,8.02,6.91,6.07,6.07,5.45,6.42,6.05,5.88,6.25,5.48,6.70,7.42,6.25,7.76,8.28,7.53,8.65,8.80,8.81,8.32,7.53,6.69,7.36,6.96,7.26,7.82,7.75,8.01,8.70,8.98,9.00,8.93,10.14,11.32,10.64,10.37,12.08,11.36,12.57,12.93,13.27,12.94,15.08,15.55,14.59,16.02,16.01,16.86,15.44,18.07,18.93,17.97,19.41,20.02,21.75,19.49,22.48,21.92,23.08,23.75,24.74,25.81,24.08,24.26,26.45,26.46,24.75,26.40,27.23,25.73,26.89,27.93,28.20,27.67,26.99,29.01,28.01,27.61,28.23,28.94,28.39,28.21,29.64,28.98,28.31,29.25,29.86,29.14,28.88,29.65,29.81,29.20,28.93,30.23,29.57,29.10,30.22,30.07,30.12,29.63,30.27,30.09,29.58,30.27,30.47,29.99,29.68,30.50,30.34,29.99,30.42,30.78,29.60,29.97,30.94,30.91,29.64,30.71,31.00,30.60,30.40,31.02,31.15,30.55,30.62,31.23,30.40,30.71,30.80,31.31,30.93,30.70,31.28,30.82,30.67,30.87,31.24,30.98,30.84,31.02,30.80,31.47,31.40,31.34,31.60,31.60,31.50,31.54,31.60,31.62,31.57,31.55,31.59,31.53,31.55,31.58,31.61,31.62,31.60,31.63,31.53,31.61,31.63,31.64,31.61,31.64,31.58,31.61,31.64,31.64,31.59,31.63,31.63,31.59,31.66,31.64,31.64,31.65,31.64,31.63,31.65,31.66,31.66,31.65,31.65,31.64,31.64,31.65,31.65,31.65,31.66,31.67,31.64,31.65,31.64,31.65,31.65,31.65,31.66,31.66,31.63,31.64,31.66,31.66,31.67,31.66,31.66,31.66,31.66,31.65,31.66,31.66,31.66,31.66,31.65,31.66,31.66,31.67,31.66,31.66,31.65,31.66,31.66,31.67,31.66,31.67,31.66,31.66,31.66,31.64,31.66,31.64,31.66,31.64,31.66,31.66,31.65,31.65,31.66,31.68,31.66,31.68,31.66,31.65,31.65,31.66,31.66,31.67,31.65,31.67,31.66,31.66,31.66,31.66,31.67,31.66,31.66,31.66,31.65,31.66,31.65,31.66,31.65,31.66,31.65,31.64,31.65,31.65,31.66,31.65,31.64,31.66,31.67,31.67,31.67,31.66,31.67,31.66,31.66,31.67,31.67,31.66,31.65,31.67,31.66,31.66,31.65,31.65,31.65,31.66,31.65,31.64,31.68,31.66,31.68,31.65,31.66,31.65,31.65,31.67,31.65,31.66,31.67,31.66,31.65,31.68,31.65,31.67,31.66,31.66,31.67,31.65,31.67,31.67,31.67,31.66,31.67,31.67,31.68,31.66,31.68,31.67,31.67,31.68,31.67,31.68,31.66,31.67,31.67,31.67,31.66,31.67,31.67,31.67,31.67,31.67,31.68,31.67,31.68,31.68,31.68,31.68,31.68,31.68,31.68,31.67,31.67,31.67,31.67,31.68,31.67,31.68,31.68,31.68,31.68,31.67,31.67,31.68,31.66,31.67,31.67,31.68,31.68,31.69,31.68,31.68,31.68,31.68,31.68,31.68,31.68,31.68,31.69,31.68,31.68,31.68,31.67,31.67,31.68,31.67,31.68,31.67,31.68,31.68,31.68,31.68,31.68,31.67,31.68,31.67,31.68,31.68,31.69,31.67,31.68,31.68,31.68,31.68,31.66,31.68,31.67,31.68,31.68,31.67,31.68,31.68,31.67,31.68,31.68,31.67,31.68,31.67,31.68,31.68,31.68,31.68,31.69,31.68,31.68,31.68,31.68,31.68,31.68,31.67,31.68,31.68,31.68,31.45,31.44,31.44,31.48,31.47,31.42,31.48,31.48,31.46,31.45,31.51,31.54,31.45,31.50,31.54,31.49,31.49,31.55,31.55,31.51,31.53,31.56,31.55,31.53,31.55,31.55,31.52,31.53,31.54,31.49,31.45,31.46,31.49,31.49,31.42,31.45,31.47,31.40,31.40,31.42,31.40,31.35,31.38,31.39,31.32,31.34,31.38,31.37,31.22,31.26,31.31,31.26,31.26,31.24,31.23,31.17,31.25,31.07,31.03,30.97,31.01,30.76,30.89,30.93,30.84,30.80,30.92,30.87,30.74,30.91,30.89,31.03,30.99,31.16,31.16,31.07,31.14,30.94,31.11,30.87,31.08,31.08,31.04,31.02],[8.23,5.95,4.40,3.01,2.26,2.24,1.78,1.53,1.63,1.48,1.70,2.11,2.14,3.12,2.96,3.37,2.87,2.94,2.77,1.91,2.37,1.91,2.27,1.91,2.47,2.03,2.57,2.53,2.48,2.45,1.92,1.62,1.47,1.46,1.45,1.75,1.81,2.23,2.64,2.71,2.23,2.21,1.91,2.10,2.47,2.55,3.07,3.02,2.59,2.27,2.88,2.48,2.96,2.98,2.92,2.51,2.52,2.06,2.75,2.33,2.89,2.98,2.95,2.39,2.75,2.95,3.26,3.10,2.62,2.17,2.20,1.58,1.31,0.90,0.77,0.94,1.34,1.72,2.02,2.71,3.18,3.73,3.71,4.29,4.18,4.80,5.04,5.56,6.31,7.43,7.16,6.68,7.17,6.64,6.14,6.05,5.50,5.39,5.12,5.03,4.26,4.45,4.35,3.69,3.53,3.91,3.59,2.88,3.34,3.42,3.03,2.52,3.25,3.21,2.70,3.05,3.54,3.36,3.20,4.08,4.79,5.26,6.21,6.39,7.42,7.87,7.68,6.98,6.17,5.80,5.32,5.63,5.77,5.42,6.89,5.63,6.72,7.47,6.18,8.29,8.63,7.91,8.76,8.78,9.06,8.54,7.68,6.62,7.69,7.05,7.44,7.91,7.90,8.53,8.91,9.04,9.01,9.19,10.03,10.99,10.77,10.23,11.92,11.64,12.51,12.71,13.21,13.33,13.83,14.42,14.47,14.84,15.10,15.89,15.23,16.72,17.47,17.58,18.46,17.96,20.44,19.38,21.63,20.65,22.87,23.22,23.71,25.53,24.06,23.54,26.16,26.25,25.04,26.25,26.95,25.55,27.05,27.90,28.22,27.59,26.73,28.83,28.15,27.89,28.72,28.94,28.59,28.13,29.30,29.05,28.57,29.41,29.73,29.28,28.72,29.28,29.75,29.15,29.32,29.95,29.58,29.19,29.99,30.01,29.77,29.77,30.08,29.86,29.27,30.18,30.20,29.49,29.82,30.26,30.01,29.77,30.53,30.43,28.52,29.85,30.69,30.61,29.27,30.67,30.88,30.15,30.34,30.99,31.03,30.25,30.70,31.17,30.03,30.74,30.84,31.29,30.92,30.84,31.26,30.74,30.72,30.88,31.20,30.92,30.86,31.10,30.79,31.44,31.43,31.36,31.59,31.61,31.50,31.54,31.60,31.62,31.59,31.57,31.60,31.56,31.55,31.59,31.62,31.62,31.62,31.63,31.57,31.63,31.63,31.65,31.61,31.65,31.56,31.62,31.64,31.64,31.57,31.63,31.64,31.60,31.65,31.64,31.64,31.66,31.64,31.63,31.64,31.65,31.66,31.65,31.64,31.63,31.65,31.65,31.64,31.65,31.66,31.67,31.64,31.64,31.64,31.64,31.66,31.65,31.66,31.66,31.63,31.64,31.66,31.66,31.67,31.66,31.65,31.65,31.66,31.66,31.67,31.66,31.66,31.66,31.65,31.66,31.66,31.67,31.66,31.66,31.66,31.66,31.65,31.67,31.66,31.66,31.66,31.66,31.67,31.64,31.67,31.64,31.66,31.65,31.66,31.66,31.65,31.65,31.66,31.67,31.66,31.68,31.66,31.64,31.65,31.66,31.65,31.68,31.66,31.67,31.66,31.67,31.66,31.66,31.67,31.67,31.66,31.66,31.66,31.67,31.65,31.66,31.66,31.66,31.65,31.64,31.66,31.65,31.67,31.66,31.65,31.64,31.68,31.67,31.67,31.65,31.67,31.66,31.66,31.67,31.67,31.66,31.65,31.67,31.66,31.66,31.65,31.64,31.65,31.65,31.66,31.64,31.67,31.66,31.68,31.66,31.66,31.65,31.65,31.67,31.65,31.66,31.66,31.66,31.65,31.68,31.65,31.67,31.66,31.66,31.67,31.65,31.67,31.67,31.66,31.66,31.67,31.67,31.67,31.66,31.68,31.67,31.66,31.68,31.66,31.67,31.66,31.67,31.68,31.67,31.66,31.67,31.67,31.67,31.67,31.67,31.68,31.67,31.68,31.68,31.69,31.68,31.67,31.68,31.68,31.67,31.68,31.68,31.67,31.68,31.67,31.68,31.68,31.68,31.67,31.68,31.68,31.68,31.67,31.68,31.67,31.68,31.68,31.69,31.68,31.68,31.69,31.68,31.69,31.68,31.69,31.68,31.69,31.68,31.68,31.68,31.67,31.67,31.68,31.67,31.69,31.68,31.68,31.68,31.68,31.68,31.68,31.67,31.68,31.67,31.68,31.67,31.68,31.67,31.68,31.68,31.67,31.68,31.67,31.68,31.68,31.68,31.68,31.67,31.68,31.68,31.68,31.68,31.68,31.68,31.68,31.67,31.68,31.68,31.67,31.68,31.69,31.68,31.68,31.68,31.69,31.68,31.68,31.68,31.68,31.68,31.68,31.45,31.44,31.46,31.50,31.50,31.43,31.50,31.52,31.47,31.46,31.54,31.54,31.46,31.53,31.55,31.52,31.51,31.56,31.57,31.53,31.55,31.59,31.57,31.56,31.57,31.58,31.56,31.56,31.56,31.51,31.49,31.50,31.53,31.52,31.46,31.49,31.50,31.43,31.44,31.47,31.42,31.40,31.41,31.42,31.38,31.37,31.40,31.40,31.26,31.32,31.30,31.30,31.27,31.23,31.20,31.14,31.18,31.04,30.93,30.88,30.94,30.67,30.84,30.88,30.82,30.76,30.90,30.79,30.60,30.81,30.80,30.98,30.95,31.11,31.11,31.06,31.10,30.91,31.03,30.79,30.96,30.99,30.99,30.97],[7.89,5.93,4.51,3.28,2.34,2.39,1.67,1.67,1.78,1.90,2.02,2.68,2.62,3.45,3.41,3.76,3.20,3.12,2.86,2.33,2.57,1.95,2.43,1.80,2.43,1.93,2.37,2.40,2.35,2.30,1.69,1.44,1.54,1.48,1.69,2.18,2.32,2.73,3.45,3.26,2.54,2.60,2.12,2.23,2.78,2.55,3.24,3.33,2.86,2.41,3.00,2.53,3.17,3.15,2.96,2.66,2.64,2.17,2.90,2.58,3.12,3.30,3.38,2.94,3.28,3.57,3.82,3.68,3.29,2.73,2.78,2.19,1.64,1.48,0.97,0.78,0.94,1.44,1.72,2.48,2.88,3.50,3.60,3.97,3.72,4.27,4.76,4.96,5.54,6.54,6.37,6.15,6.46,5.82,5.54,5.52,4.97,4.60,4.58,4.28,3.63,3.84,3.90,3.22,2.98,3.41,3.26,2.37,2.83,3.13,2.50,2.20,2.91,3.22,2.67,2.72,3.40,3.42,3.19,4.05,4.69,4.91,5.78,5.96,7.17,7.53,7.27,6.76,6.04,5.62,5.16,5.90,6.09,5.46,6.34,5.28,6.37,7.13,6.07,7.98,8.64,8.11,8.94,9.14,9.07,8.58,7.66,6.65,7.57,7.03,7.75,8.23,8.07,8.39,9.18,9.28,8.94,9.27,10.64,11.09,10.88,10.21,12.47,11.65,13.07,13.18,13.94,13.71,14.50,15.29,15.11,16.11,16.17,16.89,16.31,17.45,18.82,18.40,19.35,19.64,22.03,20.14,22.27,21.64,23.40,23.91,24.47,26.00,24.40,24.51,27.10,26.09,25.03,26.61,27.42,25.74,27.12,28.63,28.24,27.72,27.69,29.55,27.94,28.37,28.46,29.27,28.88,29.13,29.87,28.98,29.33,29.77,30.04,29.61,29.57,29.70,29.89,29.81,29.30,30.21,29.73,29.31,30.30,30.01,30.25,29.97,30.33,30.11,29.52,30.13,30.00,29.39,29.72,30.23,29.95,29.57,30.20,30.52,29.81,29.54,30.61,30.52,28.85,30.43,30.82,30.39,29.77,30.77,30.94,29.87,30.15,31.03,29.75,30.52,30.36,31.13,30.50,30.45,31.02,30.50,30.26,30.48,30.99,30.51,30.59,30.64,30.54,31.40,31.29,31.24,31.55,31.51,31.43,31.47,31.55,31.60,31.53,31.52,31.56,31.51,31.51,31.56,31.61,31.60,31.60,31.62,31.51,31.59,31.61,31.63,31.58,31.63,31.53,31.59,31.62,31.62,31.53,31.60,31.61,31.55,31.65,31.62,31.62,31.64,31.62,31.62,31.64,31.64,31.65,31.63,31.63,31.62,31.64,31.64,31.64,31.65,31.66,31.66,31.63,31.63,31.62,31.64,31.64,31.63,31.64,31.65,31.62,31.64,31.66,31.64,31.66,31.65,31.64,31.64,31.65,31.65,31.66,31.66,31.66,31.66,31.65,31.66,31.66,31.67,31.67,31.65,31.64,31.66,31.65,31.65,31.65,31.66,31.65,31.65,31.66,31.62,31.65,31.63,31.66,31.65,31.65,31.66,31.65,31.65,31.66,31.67,31.65,31.67,31.66,31.65,31.65,31.65,31.65,31.67,31.65,31.66,31.66,31.66,31.66,31.66,31.67,31.67,31.66,31.66,31.65,31.66,31.65,31.66,31.65,31.67,31.66,31.65,31.66,31.65,31.66,31.66,31.64,31.66,31.67,31.67,31.67,31.66,31.67,31.66,31.66,31.67,31.67,31.66,31.65,31.68,31.65,31.66,31.65,31.65,31.65,31.65,31.66,31.64,31.68,31.66,31.67,31.66,31.66,31.65,31.66,31.67,31.65,31.66,31.66,31.66,31.65,31.68,31.65,31.67,31.67,31.67,31.67,31.65,31.67,31.67,31.66,31.66,31.67,31.67,31.67,31.67,31.68,31.67,31.67,31.68,31.67,31.67,31.66,31.67,31.68,31.67,31.67,31.67,31.68,31.67,31.67,31.67,31.67,31.67,31.68,31.68,31.69,31.68,31.68,31.68,31.68,31.67,31.68,31.67,31.67,31.67,31.67,31.68,31.68,31.68,31.67,31.67,31.67,31.68,31.66,31.68,31.67,31.68,31.68,31.69,31.68,31.68,31.69,31.68,31.68,31.68,31.68,31.68,31.68,31.68,31.68,31.68,31.67,31.67,31.68,31.67,31.68,31.68,31.68,31.68,31.67,31.67,31.68,31.66,31.68,31.66,31.68,31.67,31.69,31.67,31.68,31.68,31.67,31.68,31.66,31.68,31.67,31.68,31.69,31.67,31.68,31.68,31.68,31.68,31.68,31.67,31.68,31.67,31.67,31.68,31.67,31.68,31.69,31.67,31.68,31.68,31.69,31.68,31.68,31.68,31.68,31.68,31.68,31.44,31.45,31.44,31.47,31.48,31.41,31.49,31.50,31.48,31.44,31.51,31.52,31.44,31.50,31.52,31.49,31.49,31.54,31.55,31.50,31.50,31.57,31.56,31.52,31.56,31.57,31.52,31.54,31.55,31.49,31.46,31.46,31.50,31.50,31.43,31.46,31.47,31.41,31.41,31.44,31.42,31.37,31.39,31.39,31.35,31.34,31.39,31.36,31.22,31.27,31.31,31.27,31.26,31.22,31.19,31.13,31.16,31.02,30.89,30.84,30.89,30.66,30.83,30.86,30.74,30.72,30.84,30.68,30.54,30.79,30.73,30.96,30.92,31.10,31.11,31.01,31.07,30.86,31.04,30.71,30.98,30.98,30.97,30.99],[8.16,6.10,4.52,3.22,2.19,2.31,1.64,1.56,1.97,2.23,2.44,2.83,2.88,3.64,3.75,4.08,3.39,3.31,3.14,2.57,2.70,1.98,2.46,1.77,2.27,1.75,2.23,2.11,2.21,2.14,1.50,1.45,1.49,1.94,2.02,2.54,2.55,3.03,3.44,3.21,2.60,2.70,2.24,2.46,2.66,2.47,3.18,3.22,2.96,2.54,3.01,2.57,3.16,3.22,2.91,2.65,2.79,2.30,3.02,2.73,3.37,3.58,3.69,3.04,3.50,3.75,4.09,3.87,3.58,2.86,2.93,2.54,2.15,1.76,1.40,1.05,0.77,1.05,1.44,2.00,2.32,2.87,3.07,3.47,3.27,3.90,4.35,4.66,5.27,5.99,5.96,5.76,6.19,5.48,5.08,5.19,4.77,4.68,4.36,4.19,3.67,3.74,3.71,2.86,2.65,2.99,2.77,2.12,2.53,2.72,2.29,1.85,2.53,2.77,2.18,2.38,3.03,3.13,3.05,3.76,4.66,5.03,5.85,6.16,7.15,7.76,7.36,7.13,6.21,5.90,5.45,5.72,6.49,5.77,7.07,5.86,6.86,7.82,6.64,8.15,8.85,8.28,8.90,8.87,9.09,8.78,7.76,7.03,8.07,7.30,8.20,8.44,8.48,8.94,9.41,9.42,9.28,9.49,10.66,11.13,10.98,10.51,12.25,11.63,12.35,12.94,13.03,13.03,13.65,14.11,14.10,14.17,14.57,15.16,15.11,15.52,16.59,17.04,17.32,17.74,19.31,18.78,19.83,21.12,20.90,21.28,22.47,23.95,23.06,23.07,25.49,24.64,23.46,24.95,26.55,24.56,25.75,27.35,27.62,26.79,26.61,28.69,27.50,27.66,28.53,28.87,28.47,28.86,29.86,28.79,29.31,29.79,29.84,29.52,29.31,29.80,29.90,29.54,29.69,30.37,29.77,29.60,30.33,30.16,29.84,29.96,30.42,29.83,29.42,30.17,30.05,29.71,29.86,30.19,29.79,29.77,30.42,30.47,29.22,29.75,30.59,30.51,28.98,30.50,30.76,29.98,29.81,30.77,30.86,29.74,30.35,31.05,29.30,30.16,30.41,31.07,30.19,30.33,31.02,30.23,30.08,30.32,30.88,30.24,30.40,30.20,30.54,31.30,31.19,31.21,31.48,31.46,31.39,31.39,31.51,31.56,31.52,31.53,31.54,31.44,31.37,31.51,31.59,31.58,31.55,31.60,31.46,31.54,31.60,31.62,31.54,31.61,31.47,31.57,31.61,31.59,31.43,31.57,31.56,31.53,31.64,31.59,31.60,31.63,31.60,31.61,31.63,31.64,31.64,31.61,31.63,31.60,31.63,31.63,31.63,31.65,31.66,31.66,31.61,31.63,31.60,31.62,31.64,31.63,31.64,31.65,31.63,31.64,31.66,31.65,31.66,31.64,31.64,31.64,31.65,31.65,31.66,31.66,31.66,31.66,31.65,31.66,31.66,31.67,31.66,31.66,31.64,31.65,31.64,31.65,31.65,31.66,31.65,31.66,31.65,31.62,31.65,31.64,31.66,31.64,31.65,31.66,31.65,31.64,31.66,31.67,31.66,31.67,31.65,31.64,31.65,31.65,31.65,31.66,31.65,31.66,31.66,31.66,31.66,31.66,31.67,31.67,31.65,31.65,31.64,31.65,31.64,31.65,31.65,31.66,31.64,31.64,31.66,31.65,31.66,31.65,31.63,31.63,31.67,31.67,31.65,31.65,31.67,31.66,31.66,31.67,31.66,31.66,31.64,31.67,31.65,31.66,31.64,31.65,31.65,31.65,31.65,31.62,31.67,31.65,31.67,31.65,31.66,31.65,31.65,31.66,31.64,31.64,31.66,31.65,31.63,31.67,31.64,31.67,31.67,31.66,31.66,31.62,31.67,31.66,31.66,31.66,31.67,31.67,31.68,31.66,31.67,31.68,31.67,31.68,31.67,31.68,31.66,31.66,31.67,31.67,31.65,31.67,31.67,31.66,31.66,31.68,31.68,31.67,31.67,31.68,31.68,31.68,31.68,31.68,31.68,31.67,31.67,31.67,31.67,31.68,31.67,31.68,31.68,31.68,31.68,31.67,31.67,31.68,31.66,31.67,31.67,31.68,31.67,31.69,31.68,31.68,31.69,31.68,31.68,31.68,31.68,31.68,31.69,31.69,31.68,31.68,31.68,31.67,31.68,31.67,31.68,31.68,31.68,31.68,31.68,31.67,31.68,31.66,31.68,31.67,31.68,31.68,31.68,31.68,31.68,31.68,31.68,31.68,31.67,31.68,31.67,31.68,31.68,31.67,31.68,31.68,31.67,31.68,31.68,31.67,31.68,31.67,31.68,31.68,31.68,31.68,31.69,31.68,31.68,31.68,31.68,31.68,31.68,31.67,31.68,31.68,31.68,31.50,31.48,31.48,31.50,31.51,31.44,31.52,31.54,31.46,31.47,31.55,31.55,31.46,31.54,31.57,31.51,31.51,31.57,31.58,31.51,31.54,31.59,31.57,31.56,31.58,31.59,31.54,31.57,31.56,31.52,31.48,31.48,31.50,31.52,31.46,31.49,31.49,31.46,31.44,31.45,31.44,31.42,31.42,31.42,31.40,31.38,31.42,31.41,31.29,31.32,31.36,31.33,31.32,31.28,31.22,31.18,31.15,31.04,30.90,30.81,30.92,30.67,30.87,30.88,30.79,30.83,30.87,30.73,30.55,30.76,30.73,30.91,30.88,31.06,31.05,31.01,31.04,30.91,30.97,30.75,30.95,31.02,31.00,31.07],[8.83,6.55,4.83,3.82,2.80,2.73,2.04,2.07,2.46,2.90,2.91,3.55,3.58,4.28,4.54,4.80,3.91,3.77,3.62,2.87,3.04,2.29,2.76,2.17,2.47,2.07,2.34,2.34,2.46,2.19,1.66,1.71,1.81,2.41,2.47,3.32,3.28,3.86,4.39,3.95,3.16,3.32,2.68,3.13,3.28,2.92,3.76,3.97,3.66,3.24,3.60,2.97,3.74,3.61,3.20,3.00,3.31,2.62,3.57,3.34,3.84,4.04,4.28,3.76,4.24,4.53,5.03,4.62,4.44,3.58,3.79,3.11,2.78,2.23,1.84,1.49,0.96,0.77,1.10,1.73,2.21,2.70,2.95,3.41,3.13,4.14,4.32,4.79,5.46,6.32,6.57,6.24,6.76,5.90,5.73,5.83,5.35,4.91,4.58,4.67,3.71,3.84,3.94,3.17,2.54,3.16,3.16,2.21,2.44,3.01,2.46,2.01,2.82,3.19,2.63,2.77,3.49,3.68,3.65,4.26,5.08,5.45,6.20,6.52,7.66,8.20,7.66,7.17,6.51,6.17,5.81,6.18,6.73,5.84,7.02,6.07,6.91,7.56,6.57,8.09,8.92,8.42,9.05,9.35,9.30,9.13,8.16,7.33,8.41,7.62,8.19,8.69,8.60,8.87,9.40,9.45,9.30,9.73,10.92,11.47,11.42,11.07,12.59,11.88,13.36,13.64,14.33,13.54,14.59,15.57,15.16,15.81,16.13,16.85,16.25,17.27,18.16,18.32,18.84,19.24,21.05,19.64,21.78,21.28,22.46,22.50,24.32,25.31,23.69,24.24,26.26,25.57,24.57,26.00,27.49,25.36,26.30,28.35,28.02,27.13,27.36,29.29,27.71,28.17,28.07,28.79,28.43,29.06,29.87,28.69,29.16,29.70,29.75,29.16,29.51,29.38,29.51,28.97,29.45,30.02,29.41,29.48,30.05,29.88,30.06,29.98,30.28,29.92,29.76,30.18,30.20,29.67,29.98,30.45,30.12,29.79,30.38,30.65,30.19,29.80,30.82,30.68,29.34,30.51,30.94,30.48,29.99,30.94,31.07,30.29,30.35,31.18,30.16,30.57,30.59,31.32,30.87,30.47,31.26,30.82,30.56,30.63,31.27,31.02,30.73,30.84,30.99,31.46,31.35,31.34,31.58,31.53,31.49,31.54,31.56,31.60,31.52,31.54,31.56,31.53,31.55,31.58,31.60,31.60,31.59,31.63,31.52,31.61,31.63,31.64,31.57,31.64,31.55,31.60,31.63,31.62,31.56,31.61,31.58,31.57,31.65,31.63,31.63,31.64,31.62,31.61,31.63,31.64,31.64,31.64,31.64,31.62,31.64,31.65,31.63,31.64,31.65,31.66,31.63,31.64,31.63,31.65,31.65,31.65,31.65,31.64,31.62,31.63,31.65,31.65,31.66,31.66,31.65,31.66,31.66,31.66,31.66,31.66,31.65,31.65,31.65,31.66,31.65,31.66,31.66,31.65,31.65,31.66,31.65,31.66,31.66,31.66,31.66,31.66,31.67,31.63,31.66,31.64,31.66,31.65,31.65,31.67,31.64,31.65,31.66,31.68,31.66,31.68,31.65,31.64,31.65,31.65,31.66,31.67,31.66,31.67,31.66,31.67,31.65,31.65,31.67,31.67,31.66,31.67,31.65,31.66,31.66,31.67,31.66,31.66,31.65,31.65,31.66,31.66,31.67,31.66,31.65,31.66,31.68,31.68,31.67,31.66,31.67,31.66,31.66,31.67,31.67,31.67,31.66,31.68,31.66,31.66,31.65,31.65,31.65,31.65,31.66,31.65,31.68,31.66,31.68,31.66,31.66,31.65,31.66,31.68,31.66,31.67,31.67,31.66,31.65,31.68,31.65,31.67,31.66,31.66,31.67,31.65,31.68,31.67,31.66,31.66,31.67,31.67,31.67,31.66,31.67,31.67,31.66,31.67,31.66,31.67,31.66,31.67,31.68,31.67,31.67,31.67,31.67,31.67,31.67,31.67,31.67,31.67,31.68,31.68,31.68,31.68,31.68,31.67,31.67,31.67,31.67,31.67,31.67,31.67,31.66,31.68,31.67,31.67,31.67,31.67,31.66,31.67,31.65,31.67,31.67,31.68,31.68,31.68,31.68,31.68,31.68,31.68,31.68,31.68,31.68,31.67,31.68,31.68,31.67,31.67,31.67,31.67,31.68,31.67,31.68,31.68,31.68,31.67,31.67,31.67,31.68,31.66,31.67,31.66,31.67,31.67,31.68,31.67,31.67,31.67,31.67,31.68,31.66,31.68,31.67,31.68,31.67,31.67,31.67,31.68,31.67,31.68,31.68,31.67,31.68,31.66,31.67,31.67,31.67,31.67,31.68,31.67,31.68,31.67,31.68,31.68,31.67,31.67,31.68,31.68,31.68,31.48,31.47,31.47,31.47,31.48,31.46,31.48,31.52,31.49,31.51,31.54,31.56,31.48,31.54,31.57,31.52,31.52,31.56,31.57,31.53,31.53,31.59,31.57,31.55,31.55,31.56,31.53,31.54,31.54,31.53,31.49,31.51,31.53,31.53,31.45,31.49,31.50,31.46,31.45,31.47,31.46,31.43,31.44,31.45,31.41,31.41,31.44,31.42,31.29,31.33,31.34,31.31,31.32,31.28,31.25,31.20,31.19,31.09,30.97,30.89,30.96,30.80,30.91,30.95,30.88,30.83,30.95,30.81,30.63,30.88,30.80,31.02,30.99,31.14,31.14,31.08,31.14,30.94,31.04,30.85,31.01,31.05,31.02,31.06],[9.20,6.76,5.15,4.36,3.10,3.32,2.30,2.50,3.17,3.33,3.68,4.57,4.47,5.45,5.85,5.91,5.30,5.10,4.63,3.66,4.12,3.03,3.74,2.68,3.06,2.34,2.32,2.48,3.03,2.50,1.83,2.19,2.18,2.84,2.95,3.74,3.66,4.45,5.30,4.72,3.60,3.92,3.08,3.52,3.68,3.16,4.37,4.71,4.23,3.72,4.47,3.80,4.82,4.74,3.91,3.93,4.23,3.48,4.51,4.16,4.88,5.44,5.66,4.76,5.36,5.48,5.94,5.87,5.47,4.45,4.65,3.72,3.29,2.58,2.55,1.80,1.56,1.15,0.77,1.21,1.77,2.52,2.82,3.06,3.03,4.03,4.06,4.82,5.54,6.25,6.69,6.38,6.78,5.81,5.64,5.71,5.35,4.81,4.61,4.71,3.70,3.90,3.72,2.99,2.61,2.95,3.23,2.05,2.35,3.00,2.65,2.10,2.82,3.26,2.89,2.81,3.69,4.07,3.58,4.53,5.28,5.58,6.63,6.87,8.29,8.85,8.32,7.95,6.90,6.42,6.18,6.44,7.04,6.22,7.78,6.71,7.60,8.51,7.45,9.26,9.93,9.47,10.01,10.05,10.13,9.80,8.92,8.06,9.12,8.45,9.47,9.66,9.50,9.97,10.20,10.47,10.50,10.73,11.87,12.65,12.46,12.39,13.57,13.23,14.02,14.44,14.77,14.23,15.34,15.94,15.80,15.75,16.28,16.96,16.97,17.26,17.95,18.77,18.75,18.92,21.15,20.38,21.38,22.42,22.11,22.46,23.62,24.79,24.01,24.05,25.70,25.25,24.41,26.14,27.06,25.32,26.62,27.76,28.10,27.20,27.67,28.77,27.93,28.45,28.68,29.14,28.61,29.26,29.95,29.11,29.49,30.06,30.08,29.72,29.97,30.18,30.13,29.86,30.22,30.51,30.13,29.92,30.52,30.40,30.30,30.19,30.60,30.49,30.10,30.40,30.48,29.95,30.11,30.75,30.37,29.86,30.49,30.76,29.71,29.89,30.84,30.66,29.01,30.67,30.97,30.35,29.96,30.92,31.04,30.00,30.42,31.16,29.73,30.25,30.40,31.20,30.43,30.26,31.13,30.46,30.16,30.28,31.03,30.75,30.36,30.59,30.73,31.38,31.29,31.28,31.53,31.46,31.43,31.45,31.50,31.54,31.50,31.52,31.54,31.49,31.45,31.54,31.61,31.57,31.57,31.60,31.46,31.59,31.62,31.62,31.55,31.62,31.52,31.59,31.61,31.61,31.53,31.60,31.56,31.54,31.64,31.59,31.61,31.63,31.59,31.60,31.63,31.64,31.64,31.62,31.63,31.61,31.63,31.64,31.64,31.64,31.65,31.67,31.64,31.63,31.62,31.64,31.63,31.63,31.65,31.64,31.62,31.63,31.65,31.65,31.65,31.65,31.65,31.65,31.65,31.65,31.66,31.66,31.65,31.65,31.64,31.66,31.65,31.66,31.66,31.65,31.65,31.66,31.64,31.66,31.65,31.66,31.66,31.66,31.65,31.63,31.65,31.63,31.66,31.65,31.65,31.66,31.65,31.65,31.66,31.67,31.66,31.67,31.65,31.64,31.64,31.64,31.65,31.66,31.65,31.66,31.66,31.66,31.66,31.65,31.66,31.66,31.65,31.66,31.64,31.65,31.64,31.65,31.65,31.66,31.65,31.63,31.65,31.65,31.66,31.65,31.64,31.65,31.67,31.66,31.66,31.65,31.66,31.65,31.65,31.67,31.66,31.66,31.65,31.66,31.65,31.66,31.64,31.65,31.65,31.65,31.65,31.64,31.67,31.65,31.67,31.65,31.66,31.65,31.66,31.67,31.65,31.65,31.66,31.65,31.64,31.67,31.64,31.67,31.66,31.66,31.66,31.62,31.67,31.66,31.66,31.66,31.67,31.67,31.67,31.66,31.67,31.67,31.67,31.67,31.66,31.67,31.66,31.66,31.67,31.67,31.66,31.67,31.67,31.66,31.66,31.67,31.67,31.67,31.67,31.68,31.68,31.68,31.67,31.67,31.67,31.67,31.67,31.67,31.67,31.67,31.66,31.67,31.67,31.67,31.67,31.66,31.66,31.67,31.66,31.67,31.67,31.67,31.67,31.68,31.67,31.68,31.68,31.68,31.68,31.67,31.68,31.67,31.68,31.68,31.67,31.67,31.67,31.67,31.68,31.67,31.68,31.68,31.68,31.68,31.67,31.67,31.68,31.66,31.67,31.67,31.68,31.67,31.68,31.67,31.67,31.68,31.67,31.67,31.66,31.68,31.67,31.68,31.67,31.67,31.67,31.68,31.67,31.68,31.68,31.67,31.67,31.67,31.67,31.67,31.67,31.67,31.68,31.67,31.68,31.67,31.68,31.67,31.67,31.67,31.68,31.68,31.68,31.51,31.52,31.54,31.53,31.53,31.52,31.55,31.57,31.52,31.55,31.57,31.58,31.51,31.54,31.59,31.55,31.54,31.59,31.60,31.54,31.57,31.61,31.59,31.58,31.59,31.58,31.55,31.57,31.57,31.54,31.52,31.53,31.53,31.56,31.51,31.52,31.51,31.52,31.48,31.48,31.49,31.48,31.47,31.48,31.48,31.47,31.48,31.49,31.41,31.40,31.41,31.42,31.41,31.40,31.32,31.25,31.25,31.11,31.00,30.89,31.00,30.89,30.97,31.01,30.95,30.98,30.98,30.86,30.71,30.91,30.78,31.06,31.03,31.17,31.14,31.14,31.13,31.07,31.09,30.93,31.06,31.13,31.09,31.15],[10.07,8.19,6.72,6.20,4.66,4.92,3.40,3.64,4.54,5.08,5.59,6.46,6.53,7.44,8.04,7.92,6.94,6.83,6.45,5.34,5.62,4.21,5.19,3.76,4.37,3.35,3.11,3.33,4.28,3.41,2.20,3.32,3.15,4.13,4.05,5.46,5.54,6.54,7.55,6.36,5.17,5.57,4.43,5.20,5.09,4.60,5.99,6.12,5.98,5.32,5.94,5.26,6.29,5.97,4.99,5.13,5.45,4.87,6.13,6.15,6.75,7.30,7.52,6.67,7.32,7.81,8.09,7.87,7.65,6.48,6.78,5.91,5.14,4.03,3.84,2.90,2.37,1.95,1.26,0.77,1.27,2.17,2.80,3.10,3.28,4.52,4.64,5.22,6.09,7.25,7.71,7.41,7.73,6.71,6.64,6.83,6.62,5.70,5.66,5.90,4.17,4.15,4.66,4.02,2.73,3.68,4.31,2.74,2.66,3.98,3.83,2.78,3.56,4.75,4.25,3.74,4.83,5.46,4.89,5.76,6.78,7.09,8.05,8.25,9.26,10.00,9.31,9.37,7.90,7.82,7.55,7.53,8.37,7.54,8.71,7.96,8.59,9.27,8.99,10.19,11.41,11.22,11.35,11.55,11.85,11.08,10.40,9.62,10.80,10.02,10.75,11.33,11.27,11.59,11.95,12.06,12.40,12.58,13.64,14.57,14.44,14.27,15.40,15.20,15.39,16.21,16.53,16.02,16.92,17.77,17.65,17.58,17.89,18.69,18.52,18.95,19.72,20.22,20.53,20.47,22.32,21.71,22.90,23.33,23.78,24.07,25.43,25.75,25.36,25.86,26.66,26.46,26.23,27.13,27.75,26.59,27.29,28.20,28.43,27.88,28.41,28.88,28.23,29.06,29.02,29.29,28.94,29.58,30.02,29.08,29.82,30.17,30.03,29.93,30.18,30.30,29.98,30.20,30.44,30.49,30.30,30.43,30.58,30.50,30.67,30.53,30.65,30.71,30.52,30.70,30.77,30.58,30.81,30.94,30.83,30.63,30.91,30.91,30.72,30.85,31.10,31.05,30.61,31.03,31.07,31.03,30.96,31.15,31.19,30.97,31.02,31.24,30.69,30.96,30.94,31.33,31.02,30.77,31.32,31.07,30.83,30.74,31.30,31.20,30.81,31.03,31.02,31.46,31.31,31.32,31.60,31.49,31.50,31.55,31.55,31.56,31.49,31.51,31.55,31.48,31.53,31.57,31.60,31.59,31.58,31.61,31.48,31.62,31.63,31.62,31.56,31.63,31.55,31.61,31.64,31.61,31.57,31.61,31.60,31.59,31.65,31.62,31.63,31.65,31.62,31.62,31.64,31.65,31.65,31.63,31.64,31.63,31.65,31.65,31.64,31.64,31.66,31.67,31.64,31.64,31.64,31.65,31.65,31.65,31.65,31.65,31.62,31.64,31.65,31.65,31.66,31.66,31.65,31.66,31.66,31.66,31.67,31.66,31.66,31.66,31.65,31.66,31.66,31.66,31.66,31.66,31.65,31.66,31.65,31.66,31.66,31.67,31.65,31.67,31.66,31.64,31.66,31.64,31.66,31.65,31.65,31.66,31.65,31.64,31.66,31.68,31.66,31.67,31.65,31.64,31.64,31.64,31.66,31.68,31.66,31.67,31.66,31.66,31.66,31.66,31.67,31.67,31.66,31.67,31.65,31.67,31.66,31.66,31.65,31.66,31.65,31.65,31.66,31.66,31.66,31.66,31.65,31.67,31.67,31.67,31.66,31.66,31.67,31.66,31.66,31.67,31.66,31.66,31.66,31.67,31.66,31.66,31.65,31.65,31.65,31.66,31.66,31.65,31.68,31.66,31.68,31.66,31.67,31.65,31.66,31.67,31.66,31.66,31.67,31.66,31.65,31.67,31.64,31.67,31.66,31.66,31.66,31.64,31.67,31.66,31.66,31.66,31.67,31.67,31.67,31.66,31.66,31.67,31.66,31.67,31.67,31.67,31.66,31.66,31.67,31.67,31.67,31.67,31.67,31.67,31.67,31.67,31.67,31.67,31.67,31.68,31.68,31.68,31.68,31.67,31.67,31.67,31.67,31.67,31.68,31.68,31.67,31.68,31.67,31.68,31.67,31.67,31.67,31.67,31.66,31.67,31.67,31.67,31.67,31.68,31.67,31.68,31.68,31.68,31.68,31.67,31.68,31.67,31.68,31.68,31.68,31.68,31.67,31.67,31.68,31.67,31.68,31.68,31.68,31.68,31.67,31.67,31.68,31.66,31.67,31.67,31.67,31.67,31.68,31.67,31.68,31.68,31.67,31.67,31.66,31.68,31.67,31.68,31.67,31.68,31.68,31.68,31.67,31.68,31.68,31.67,31.67,31.67,31.67,31.67,31.67,31.67,31.68,31.67,31.68,31.67,31.68,31.68,31.67,31.67,31.68,31.68,31.68,31.47,31.47,31.48,31.48,31.49,31.48,31.50,31.51,31.48,31.50,31.52,31.55,31.44,31.50,31.55,31.52,31.50,31.56,31.58,31.52,31.55,31.58,31.58,31.56,31.58,31.58,31.55,31.55,31.57,31.52,31.49,31.50,31.53,31.54,31.46,31.48,31.48,31.46,31.42,31.45,31.45,31.41,31.41,31.42,31.40,31.39,31.40,31.42,31.29,31.31,31.35,31.33,31.30,31.29,31.23,31.15,31.18,31.00,30.89,30.84,30.93,30.73,30.91,30.95,30.88,30.85,30.94,30.77,30.60,30.81,30.74,30.99,30.97,31.16,31.16,31.09,31.12,30.95,31.07,30.80,31.04,31.06,31.07,31.10],[11.09,9.33,7.63,7.36,5.62,5.65,4.22,4.64,5.47,6.29,6.62,7.62,7.66,8.71,9.18,9.25,8.20,7.87,7.54,6.37,6.71,4.98,6.10,4.72,5.01,3.91,3.84,4.16,4.96,4.06,2.92,4.09,3.74,5.12,4.91,6.37,6.53,7.62,8.29,7.12,5.92,6.33,4.86,5.91,5.76,5.20,6.75,7.19,6.75,6.37,7.06,5.93,7.40,7.08,5.98,6.12,6.76,5.86,7.23,6.94,7.80,8.19,8.70,7.98,8.62,9.01,9.24,8.72,8.58,7.62,7.76,7.19,6.15,4.97,4.79,3.68,3.17,2.65,2.07,1.16,0.76,1.40,2.46,2.92,3.83,4.90,4.21,4.93,5.93,6.54,7.51,7.23,7.83,6.75,7.05,7.31,6.81,5.78,5.81,6.29,4.84,4.28,5.01,4.48,3.12,3.64,4.60,3.25,3.14,4.36,4.57,3.50,3.82,5.76,5.10,4.51,5.49,6.24,5.94,6.69,7.60,8.16,8.93,9.50,10.67,11.23,10.27,10.16,8.94,9.06,8.50,8.84,9.68,8.66,9.67,8.78,9.37,9.88,9.38,10.47,11.72,11.37,11.89,12.03,12.32,12.07,10.94,10.35,11.04,10.82,11.33,11.76,11.74,12.10,12.35,12.58,13.01,13.32,14.36,15.30,15.55,15.77,16.31,16.30,17.06,17.76,18.08,17.13,18.56,19.25,18.78,18.57,19.44,19.92,19.84,20.04,20.56,21.50,21.04,21.83,23.01,22.55,23.43,24.01,24.30,23.77,26.29,26.09,25.63,26.19,27.22,26.66,25.69,27.42,28.13,26.81,27.20,28.70,28.55,27.68,28.59,29.42,28.47,28.68,28.90,29.51,29.08,29.48,30.12,29.27,29.53,30.15,30.27,29.70,30.09,30.34,30.19,29.99,30.35,30.64,30.17,30.33,30.61,30.60,30.59,30.47,30.69,30.72,30.46,30.79,30.88,30.58,30.80,31.06,30.98,30.67,31.01,31.06,30.77,30.98,31.21,31.15,30.72,31.19,31.25,31.09,31.10,31.33,31.35,31.15,31.17,31.38,30.83,31.14,31.12,31.46,31.20,30.94,31.44,31.07,30.98,30.90,31.43,31.21,30.83,31.13,30.98,31.48,31.32,31.31,31.61,31.38,31.49,31.55,31.51,31.49,31.46,31.47,31.51,31.43,31.57,31.56,31.58,31.56,31.55,31.60,31.48,31.64,31.63,31.61,31.56,31.62,31.56,31.62,31.63,31.59,31.52,31.58,31.56,31.58,31.66,31.65,31.60,31.66,31.62,31.63,31.65,31.66,31.65,31.61,31.61,31.55,31.65,31.65,31.65,31.64,31.66,31.67,31.64,31.64,31.60,31.61,31.60,31.63,31.66,31.65,31.61,31.64,31.66,31.65,31.64,31.65,31.63,31.62,31.64,31.64,31.67,31.66,31.66,31.67,31.65,31.67,31.66,31.67,31.67,31.66,31.65,31.66,31.65,31.66,31.65,31.67,31.67,31.67,31.66,31.65,31.66,31.65,31.67,31.65,31.66,31.67,31.65,31.65,31.66,31.68,31.67,31.68,31.67,31.65,31.66,31.66,31.67,31.68,31.67,31.67,31.67,31.67,31.66,31.66,31.67,31.68,31.67,31.67,31.66,31.67,31.65,31.66,31.66,31.66,31.65,31.64,31.65,31.66,31.67,31.66,31.65,31.67,31.68,31.68,31.68,31.67,31.67,31.66,31.67,31.68,31.67,31.67,31.67,31.68,31.66,31.66,31.65,31.65,31.65,31.66,31.67,31.66,31.68,31.67,31.68,31.66,31.67,31.66,31.66,31.68,31.67,31.67,31.67,31.66,31.66,31.68,31.65,31.67,31.67,31.66,31.67,31.65,31.68,31.67,31.67,31.67,31.68,31.67,31.67,31.67,31.67,31.67,31.67,31.67,31.67,31.68,31.67,31.67,31.67,31.67,31.68,31.67,31.68,31.67,31.68,31.68,31.67,31.68,31.68,31.68,31.69,31.68,31.69,31.69,31.68,31.67,31.68,31.68,31.68,31.68,31.66,31.68,31.67,31.68,31.67,31.66,31.66,31.68,31.65,31.68,31.67,31.69,31.69,31.69,31.68,31.68,31.69,31.69,31.69,31.69,31.69,31.68,31.69,31.68,31.68,31.68,31.68,31.68,31.69,31.68,31.68,31.68,31.69,31.68,31.68,31.68,31.69,31.66,31.68,31.67,31.68,31.67,31.69,31.68,31.68,31.68,31.68,31.68,31.67,31.69,31.67,31.69,31.67,31.68,31.68,31.69,31.68,31.69,31.69,31.67,31.68,31.67,31.67,31.67,31.68,31.67,31.69,31.67,31.69,31.68,31.69,31.68,31.68,31.68,31.69,31.69,31.69,31.47,31.48,31.51,31.51,31.53,31.52,31.53,31.57,31.53,31.53,31.56,31.58,31.50,31.53,31.58,31.53,31.52,31.57,31.59,31.53,31.55,31.59,31.58,31.56,31.57,31.58,31.55,31.56,31.57,31.53,31.52,31.51,31.54,31.54,31.51,31.51,31.50,31.46,31.45,31.49,31.48,31.44,31.45,31.46,31.43,31.45,31.45,31.47,31.33,31.36,31.38,31.36,31.34,31.32,31.28,31.21,31.21,31.08,30.97,30.92,30.99,30.84,30.96,30.99,30.94,30.90,31.02,30.83,30.72,30.92,30.87,31.06,31.04,31.17,31.19,31.10,31.15,31.00,31.11,30.89,31.07,31.08,31.08,31.05],[11.36,9.60,8.24,7.75,6.41,6.30,4.78,5.26,6.66,7.11,7.66,8.84,8.88,9.85,10.30,10.72,9.64,9.62,9.45,7.91,8.01,6.40,7.07,5.52,5.83,4.85,4.35,4.58,5.97,4.64,3.53,5.16,4.62,6.41,5.90,7.69,7.23,8.42,9.15,8.01,6.59,7.22,5.71,7.19,6.58,6.19,7.79,8.07,8.22,7.92,8.24,7.49,9.02,8.58,7.13,7.42,8.34,7.37,9.03,8.61,9.26,9.55,10.21,9.10,9.37,9.84,10.33,9.91,9.51,8.43,8.73,8.11,7.28,5.82,6.29,4.61,4.09,3.23,2.76,2.04,1.27,0.77,1.66,2.43,3.43,4.18,3.48,4.91,5.25,6.43,7.36,6.76,7.59,6.73,7.03,7.48,6.90,5.58,6.18,6.49,4.92,4.46,5.52,5.09,3.47,4.24,5.59,4.02,3.48,4.96,4.89,3.80,4.83,6.35,5.47,4.80,5.86,7.01,6.12,7.00,7.79,8.63,9.14,9.83,10.39,11.33,10.63,10.71,9.25,9.35,8.82,8.90,9.93,8.74,10.45,9.10,9.49,10.12,10.26,11.22,12.61,12.27,12.87,12.93,13.59,12.82,11.95,11.21,12.00,11.22,11.98,12.39,12.38,12.76,13.32,13.43,13.89,14.02,15.23,15.95,16.26,16.34,17.17,16.73,17.57,18.35,18.68,17.74,19.28,19.30,19.46,19.35,20.03,20.06,20.00,21.04,21.06,21.36,21.75,22.44,22.87,22.51,24.10,24.25,24.57,24.61,26.18,25.63,25.91,26.17,27.26,26.99,26.39,27.47,28.05,27.00,27.71,28.73,28.48,28.09,28.53,29.28,28.21,28.97,29.08,29.36,29.06,29.49,30.12,29.19,29.68,30.14,30.10,29.69,30.14,30.47,30.24,30.12,30.47,30.59,30.37,30.38,30.69,30.61,30.53,30.53,30.63,30.74,30.46,30.76,30.74,30.69,30.84,30.90,30.91,30.67,30.99,30.84,30.87,31.04,31.07,31.03,30.91,31.08,31.03,31.01,31.12,31.17,31.18,31.22,31.09,31.27,31.14,31.19,31.05,31.34,31.28,30.95,31.33,31.18,30.99,30.84,31.27,31.21,30.68,31.05,30.91,31.38,31.30,31.19,31.59,31.30,31.47,31.54,31.54,31.51,31.50,31.48,31.52,31.44,31.54,31.57,31.61,31.57,31.59,31.62,31.51,31.64,31.64,31.62,31.55,31.63,31.52,31.62,31.64,31.61,31.51,31.58,31.53,31.56,31.65,31.63,31.62,31.64,31.62,31.63,31.64,31.65,31.65,31.63,31.61,31.59,31.65,31.65,31.65,31.64,31.65,31.66,31.64,31.64,31.62,31.64,31.62,31.64,31.66,31.65,31.61,31.64,31.65,31.65,31.66,31.65,31.64,31.65,31.65,31.64,31.67,31.66,31.66,31.66,31.65,31.66,31.66,31.66,31.66,31.66,31.65,31.67,31.65,31.66,31.66,31.67,31.66,31.67,31.66,31.65,31.66,31.65,31.66,31.65,31.65,31.66,31.64,31.64,31.66,31.68,31.66,31.67,31.66,31.65,31.65,31.65,31.66,31.68,31.66,31.67,31.67,31.67,31.66,31.66,31.67,31.68,31.67,31.67,31.66,31.67,31.66,31.67,31.66,31.66,31.65,31.64,31.66,31.66,31.67,31.66,31.65,31.67,31.68,31.68,31.67,31.67,31.68,31.66,31.67,31.68,31.67,31.67,31.67,31.67,31.67,31.66,31.66,31.66,31.65,31.66,31.66,31.66,31.67,31.67,31.68,31.66,31.67,31.66,31.66,31.67,31.67,31.67,31.67,31.66,31.66,31.68,31.65,31.67,31.67,31.66,31.67,31.65,31.67,31.67,31.67,31.67,31.68,31.67,31.67,31.66,31.67,31.67,31.67,31.67,31.67,31.68,31.67,31.67,31.67,31.68,31.68,31.67,31.68,31.68,31.68,31.68,31.68,31.68,31.68,31.68,31.69,31.69,31.69,31.68,31.68,31.68,31.68,31.68,31.68,31.69,31.67,31.68,31.68,31.68,31.67,31.67,31.67,31.68,31.66,31.68,31.68,31.69,31.69,31.69,31.68,31.68,31.69,31.68,31.68,31.69,31.68,31.68,31.69,31.68,31.68,31.68,31.68,31.67,31.69,31.68,31.68,31.68,31.68,31.68,31.68,31.68,31.69,31.66,31.68,31.67,31.68,31.68,31.69,31.68,31.68,31.68,31.67,31.68,31.66,31.69,31.67,31.68,31.67,31.68,31.68,31.69,31.68,31.69,31.68,31.66,31.68,31.66,31.67,31.67,31.68,31.68,31.68,31.68,31.68,31.68,31.69,31.68,31.68,31.68,31.69,31.69,31.69,31.46,31.46,31.48,31.48,31.51,31.50,31.50,31.52,31.51,31.53,31.53,31.56,31.48,31.54,31.56,31.56,31.54,31.58,31.60,31.55,31.58,31.60,31.61,31.59,31.59,31.59,31.57,31.58,31.59,31.56,31.55,31.55,31.58,31.58,31.52,31.52,31.51,31.53,31.48,31.50,31.49,31.48,31.46,31.45,31.46,31.45,31.42,31.44,31.31,31.31,31.33,31.31,31.30,31.25,31.21,31.11,31.14,30.96,30.86,30.75,30.86,30.74,30.83,30.86,30.80,30.74,30.86,30.68,30.49,30.76,30.68,30.93,30.91,31.10,31.14,31.01,31.09,30.90,31.03,30.78,30.98,30.96,30.99,30.93],[11.52,10.30,8.93,8.61,7.48,7.24,6.14,6.98,7.83,8.44,8.97,10.21,10.32,11.50,11.41,12.07,10.75,10.65,10.10,8.87,8.92,7.32,7.87,6.67,6.38,5.58,4.78,4.69,6.20,5.32,4.34,5.97,5.97,7.58,7.40,9.27,8.76,9.76,10.38,9.31,7.91,8.79,7.06,8.32,7.58,6.83,8.34,8.84,9.02,8.52,8.75,7.78,9.72,8.98,7.72,8.27,8.89,8.35,9.68,9.71,10.25,10.84,11.40,10.48,10.53,11.35,11.65,11.07,10.52,9.91,10.11,9.50,9.01,7.94,7.72,5.89,5.61,4.21,3.41,2.55,2.23,1.31,0.77,1.53,2.31,2.96,3.22,4.61,4.85,6.62,6.84,6.12,6.85,6.41,6.18,6.91,5.76,4.66,5.82,5.90,4.36,4.16,5.53,4.99,3.14,4.33,6.06,4.47,3.91,5.50,5.78,4.70,5.10,7.05,6.35,5.54,6.65,7.81,7.13,7.36,8.65,9.36,9.68,10.74,11.00,11.76,10.87,11.18,9.87,10.22,9.74,9.45,10.22,9.43,10.68,10.26,9.85,10.27,11.03,11.60,12.76,12.90,12.88,13.02,13.86,12.69,11.97,11.59,12.67,11.74,12.57,12.89,13.07,13.41,13.51,14.07,14.43,14.33,15.66,16.35,16.37,16.38,17.78,17.25,17.59,18.17,19.12,18.36,19.12,19.70,20.06,19.56,20.05,20.80,20.73,21.20,21.60,22.18,22.10,22.45,23.58,23.25,24.19,24.92,24.83,24.75,26.13,26.20,26.18,26.71,26.89,27.05,26.61,27.62,27.91,26.82,27.50,28.29,28.52,28.22,28.67,28.88,28.35,29.02,29.24,29.37,29.25,29.55,29.74,29.43,29.70,30.00,30.21,29.88,30.15,30.29,30.33,30.22,30.47,30.61,30.40,30.41,30.61,30.55,30.62,30.52,30.61,30.73,30.56,30.73,30.77,30.72,30.80,30.88,30.94,30.66,30.89,30.83,30.74,30.97,31.05,30.99,30.91,31.04,30.96,31.02,31.07,31.14,31.19,31.01,31.09,31.23,31.04,31.07,30.93,31.31,31.20,30.85,31.31,31.06,30.88,30.89,31.26,31.20,30.78,30.95,30.87,31.39,31.23,31.24,31.58,31.40,31.48,31.53,31.53,31.52,31.41,31.47,31.54,31.41,31.54,31.56,31.60,31.58,31.57,31.60,31.37,31.60,31.61,31.62,31.57,31.62,31.53,31.60,31.63,31.61,31.57,31.60,31.57,31.58,31.64,31.58,31.61,31.64,31.61,31.61,31.63,31.65,31.65,31.63,31.64,31.62,31.65,31.64,31.64,31.64,31.66,31.67,31.65,31.64,31.64,31.64,31.64,31.64,31.65,31.65,31.60,31.64,31.65,31.65,31.66,31.66,31.64,31.65,31.66,31.66,31.67,31.66,31.66,31.67,31.65,31.67,31.66,31.66,31.65,31.66,31.65,31.67,31.65,31.66,31.66,31.67,31.65,31.67,31.66,31.64,31.66,31.63,31.65,31.63,31.65,31.66,31.64,31.63,31.66,31.67,31.66,31.67,31.65,31.64,31.63,31.63,31.66,31.68,31.66,31.66,31.67,31.67,31.66,31.65,31.66,31.67,31.66,31.66,31.65,31.66,31.65,31.66,31.65,31.66,31.64,31.63,31.65,31.64,31.66,31.66,31.64,31.66,31.67,31.67,31.66,31.66,31.67,31.65,31.65,31.67,31.66,31.67,31.65,31.67,31.66,31.66,31.64,31.65,31.64,31.66,31.65,31.64,31.67,31.66,31.68,31.65,31.66,31.64,31.65,31.67,31.66,31.65,31.67,31.65,31.65,31.67,31.63,31.67,31.66,31.65,31.66,31.63,31.67,31.66,31.66,31.66,31.67,31.67,31.67,31.66,31.67,31.67,31.67,31.68,31.66,31.67,31.66,31.67,31.67,31.67,31.66,31.67,31.67,31.67,31.67,31.68,31.68,31.68,31.68,31.68,31.69,31.68,31.68,31.68,31.67,31.67,31.68,31.67,31.67,31.68,31.66,31.67,31.67,31.67,31.67,31.66,31.66,31.67,31.65,31.68,31.68,31.68,31.68,31.69,31.68,31.68,31.69,31.68,31.68,31.68,31.68,31.67,31.68,31.68,31.68,31.67,31.68,31.67,31.68,31.68,31.68,31.68,31.68,31.68,31.67,31.67,31.68,31.65,31.68,31.66,31.68,31.67,31.69,31.67,31.68,31.68,31.67,31.68,31.66,31.68,31.66,31.68,31.67,31.68,31.68,31.69,31.67,31.68,31.68,31.66,31.68,31.66,31.67,31.67,31.67,31.67,31.68,31.67,31.68,31.67,31.68,31.68,31.67,31.68,31.68,31.69,31.68,31.43,31.43,31.45,31.46,31.48,31.45,31.47,31.49,31.44,31.49,31.49,31.52,31.43,31.49,31.53,31.52,31.50,31.55,31.56,31.51,31.54,31.56,31.56,31.55,31.56,31.56,31.55,31.54,31.56,31.51,31.49,31.50,31.52,31.52,31.45,31.47,31.46,31.46,31.39,31.44,31.43,31.41,31.39,31.39,31.40,31.39,31.37,31.37,31.28,31.25,31.31,31.29,31.25,31.25,31.18,31.05,31.12,30.90,30.80,30.72,30.87,30.66,30.79,30.86,30.79,30.67,30.90,30.68,30.46,30.68,30.61,30.91,30.83,31.10,31.12,31.01,31.09,30.87,31.04,30.72,30.98,30.96,30.99,30.96],[11.52,10.00,8.97,8.32,7.27,6.94,5.90,6.78,7.37,8.36,8.68,9.77,9.57,11.06,11.49,11.88,10.50,10.57,9.91,8.58,8.58,7.26,7.35,6.12,6.08,5.39,4.14,4.74,5.95,4.97,4.73,6.39,6.13,7.49,7.18,8.89,8.62,9.46,10.05,8.99,7.98,8.41,7.21,8.07,7.79,7.31,8.45,8.71,8.60,8.63,8.42,7.87,9.15,8.39,7.09,7.72,8.63,8.24,9.58,9.30,9.83,10.57,11.39,10.18,10.61,10.83,11.68,10.86,10.58,9.67,9.73,9.30,8.72,7.60,7.61,6.28,5.77,4.74,3.42,3.11,3.27,2.49,1.61,0.78,1.43,2.10,2.60,3.73,4.17,5.29,5.87,5.09,5.76,5.21,5.42,5.95,5.07,4.17,5.36,5.10,3.79,3.54,4.98,4.59,3.45,4.05,5.23,4.56,4.14,5.45,5.58,5.12,5.44,6.79,6.28,6.13,6.95,7.72,7.40,7.72,8.94,9.21,9.53,10.45,10.82,11.71,10.55,10.77,9.80,9.91,9.60,9.47,10.02,9.48,10.39,10.16,9.67,10.18,10.79,11.03,12.26,12.13,12.16,12.69,13.35,12.47,11.60,11.15,12.04,11.33,12.16,12.29,12.68,12.74,13.32,13.68,13.71,13.71,15.13,15.64,15.79,15.96,17.18,16.63,17.28,17.77,18.14,17.70,18.35,19.14,18.99,18.71,19.33,19.68,19.99,19.71,20.61,21.34,20.90,21.29,23.11,22.58,22.90,23.84,24.22,23.80,25.31,25.95,25.83,25.83,26.70,26.59,25.90,27.27,27.65,26.63,27.10,28.51,28.39,27.49,28.19,29.05,28.19,28.41,28.79,29.33,28.79,29.12,29.85,29.10,29.27,29.91,30.06,29.59,29.83,30.03,30.06,29.85,30.12,30.48,29.95,29.85,30.30,30.36,30.28,30.18,30.44,30.41,30.15,30.47,30.58,30.35,30.58,30.72,30.69,30.27,30.71,30.73,30.38,30.63,30.92,30.86,30.37,30.83,30.95,30.80,30.76,31.03,31.09,30.79,30.85,31.14,30.72,30.86,30.81,31.25,30.81,30.73,31.20,30.77,30.50,30.61,31.13,30.76,30.41,30.75,30.75,31.30,31.29,31.13,31.50,31.27,31.42,31.45,31.39,31.44,31.40,31.46,31.48,31.36,31.45,31.52,31.57,31.53,31.53,31.58,31.39,31.58,31.60,31.60,31.52,31.61,31.47,31.59,31.63,31.58,31.51,31.57,31.54,31.55,31.67,31.61,31.60,31.65,31.61,31.62,31.64,31.65,31.66,31.61,31.61,31.56,31.64,31.64,31.65,31.64,31.66,31.67,31.63,31.64,31.60,31.62,31.62,31.62,31.65,31.65,31.60,31.63,31.65,31.66,31.65,31.65,31.64,31.64,31.65,31.64,31.67,31.67,31.66,31.67,31.65,31.67,31.67,31.67,31.66,31.67,31.65,31.67,31.65,31.66,31.66,31.67,31.66,31.67,31.66,31.65,31.66,31.64,31.66,31.64,31.65,31.67,31.65,31.65,31.67,31.68,31.67,31.68,31.67,31.65,31.66,31.65,31.66,31.68,31.66,31.67,31.67,31.67,31.67,31.66,31.68,31.68,31.67,31.68,31.66,31.67,31.66,31.66,31.66,31.67,31.65,31.63,31.66,31.66,31.68,31.67,31.65,31.67,31.67,31.68,31.67,31.67,31.68,31.66,31.67,31.68,31.67,31.67,31.67,31.68,31.67,31.66,31.65,31.66,31.65,31.66,31.66,31.65,31.68,31.67,31.68,31.67,31.67,31.66,31.66,31.68,31.66,31.67,31.68,31.66,31.66,31.68,31.66,31.68,31.67,31.66,31.68,31.65,31.68,31.67,31.67,31.67,31.68,31.68,31.68,31.68,31.68,31.68,31.68,31.68,31.68,31.68,31.68,31.68,31.68,31.68,31.68,31.68,31.68,31.68,31.68,31.68,31.68,31.68,31.68,31.69,31.69,31.68,31.69,31.69,31.68,31.68,31.68,31.68,31.68,31.68,31.67,31.68,31.68,31.68,31.67,31.67,31.67,31.69,31.66,31.69,31.68,31.69,31.69,31.70,31.69,31.69,31.69,31.69,31.69,31.68,31.68,31.68,31.69,31.69,31.68,31.68,31.68,31.67,31.68,31.68,31.68,31.69,31.69,31.69,31.68,31.68,31.69,31.66,31.68,31.67,31.68,31.68,31.69,31.68,31.68,31.68,31.67,31.67,31.66,31.68,31.67,31.68,31.68,31.68,31.68,31.69,31.69,31.69,31.69,31.67,31.68,31.66,31.67,31.67,31.68,31.68,31.69,31.67,31.69,31.68,31.69,31.68,31.68,31.69,31.69,31.69,31.69,31.46,31.45,31.47,31.47,31.49,31.48,31.49,31.52,31.48,31.50,31.51,31.54,31.47,31.52,31.55,31.54,31.51,31.56,31.58,31.53,31.55,31.57,31.57,31.57,31.58,31.57,31.56,31.57,31.57,31.54,31.52,31.51,31.54,31.55,31.50,31.49,31.48,31.48,31.42,31.46,31.45,31.42,31.40,31.43,31.42,31.40,31.40,31.39,31.26,31.28,31.33,31.28,31.26,31.23,31.16,31.13,31.12,30.96,30.83,30.77,30.83,30.65,30.79,30.89,30.79,30.75,30.88,30.62,30.35,30.60,30.54,30.84,30.82,31.01,31.05,30.94,30.99,30.86,30.94,30.75,30.89,30.97,30.97,31.00],[11.83,10.42,9.22,8.50,7.43,7.21,6.27,7.21,7.97,8.87,9.21,10.14,10.17,11.55,11.71,11.31,10.68,10.05,9.85,8.77,8.67,7.32,7.91,6.45,6.01,5.94,3.83,4.49,6.74,5.30,4.63,6.42,6.67,7.83,7.52,9.27,9.03,9.90,10.33,9.69,8.52,8.80,7.85,8.24,8.00,6.92,8.21,8.78,8.56,8.65,8.35,7.73,9.25,8.60,6.69,7.61,8.59,8.36,9.26,9.44,9.58,10.26,11.08,10.53,11.02,11.26,11.21,11.09,10.77,10.00,10.25,9.66,9.01,8.01,7.31,6.91,5.96,5.37,3.63,3.46,3.64,3.32,2.64,1.23,0.77,1.31,2.37,3.15,3.77,4.88,5.39,4.70,5.47,4.83,4.63,5.63,4.42,3.38,4.36,4.76,3.43,3.31,4.45,4.08,2.92,3.98,4.86,4.69,4.21,5.81,6.00,5.41,5.90,7.12,6.81,6.51,7.08,7.96,7.87,8.10,8.94,9.53,9.65,10.67,11.15,12.02,11.08,11.13,10.27,10.03,10.17,9.88,10.58,9.94,11.06,10.54,10.20,10.55,10.98,11.53,12.19,12.30,12.28,12.72,13.22,12.51,11.64,11.23,12.08,11.52,12.52,12.48,12.48,12.88,13.32,13.70,13.68,13.90,14.94,15.47,15.63,15.87,16.70,16.17,17.05,17.19,17.91,17.15,18.03,18.60,18.56,18.31,18.71,19.26,19.38,19.23,19.79,20.50,20.51,20.48,22.41,21.73,22.40,23.08,23.80,23.64,24.96,25.73,25.31,25.23,26.55,26.37,25.53,26.91,27.67,26.24,27.05,27.81,28.33,27.38,27.94,28.47,28.10,28.44,28.43,29.14,28.62,28.74,29.56,29.01,28.99,29.45,29.85,29.48,29.29,29.72,29.89,29.55,29.76,30.21,29.86,29.68,30.14,30.25,30.17,29.85,30.27,30.30,29.87,30.26,30.50,30.06,30.25,30.67,30.41,29.97,30.55,30.72,30.16,30.27,30.88,30.76,30.02,30.74,30.86,30.67,30.50,31.02,31.06,30.68,30.76,31.16,30.53,30.67,30.83,31.28,30.81,30.48,31.24,30.74,30.34,30.53,31.18,30.86,30.34,30.81,30.52,31.32,31.16,31.15,31.55,31.27,31.42,31.48,31.45,31.51,31.43,31.47,31.52,31.47,31.51,31.54,31.59,31.55,31.55,31.58,31.45,31.61,31.60,31.60,31.55,31.60,31.50,31.60,31.62,31.59,31.54,31.59,31.58,31.57,31.65,31.58,31.59,31.65,31.59,31.62,31.63,31.65,31.64,31.61,31.63,31.59,31.64,31.64,31.64,31.64,31.66,31.67,31.63,31.62,31.60,31.63,31.63,31.63,31.65,31.64,31.60,31.63,31.65,31.65,31.65,31.65,31.64,31.64,31.65,31.65,31.67,31.66,31.66,31.66,31.65,31.67,31.66,31.67,31.66,31.66,31.64,31.66,31.64,31.66,31.65,31.67,31.66,31.66,31.65,31.63,31.65,31.62,31.66,31.63,31.64,31.66,31.64,31.64,31.65,31.67,31.66,31.67,31.65,31.63,31.64,31.63,31.65,31.67,31.65,31.66,31.66,31.66,31.66,31.65,31.67,31.67,31.66,31.66,31.63,31.66,31.64,31.65,31.65,31.66,31.65,31.62,31.65,31.64,31.66,31.65,31.63,31.66,31.67,31.67,31.66,31.66,31.67,31.65,31.65,31.67,31.66,31.66,31.65,31.67,31.65,31.65,31.62,31.65,31.64,31.64,31.64,31.62,31.67,31.66,31.68,31.66,31.66,31.64,31.65,31.67,31.63,31.64,31.65,31.64,31.61,31.67,31.61,31.67,31.66,31.65,31.66,31.60,31.66,31.65,31.65,31.64,31.67,31.67,31.67,31.66,31.67,31.67,31.67,31.67,31.66,31.68,31.64,31.66,31.67,31.67,31.66,31.66,31.67,31.67,31.67,31.68,31.67,31.67,31.67,31.68,31.68,31.68,31.67,31.68,31.67,31.66,31.67,31.67,31.67,31.67,31.66,31.68,31.67,31.67,31.67,31.66,31.66,31.67,31.64,31.68,31.67,31.68,31.68,31.69,31.67,31.68,31.69,31.68,31.68,31.68,31.67,31.67,31.68,31.68,31.67,31.67,31.67,31.67,31.68,31.67,31.68,31.68,31.68,31.68,31.67,31.67,31.68,31.66,31.67,31.67,31.68,31.67,31.68,31.67,31.68,31.68,31.67,31.67,31.66,31.67,31.67,31.68,31.67,31.67,31.68,31.68,31.67,31.68,31.68,31.66,31.68,31.66,31.67,31.67,31.68,31.68,31.68,31.67,31.68,31.67,31.68,31.68,31.67,31.68,31.68,31.68,31.68,31.44,31.44,31.45,31.47,31.49,31.45,31.49,31.51,31.48,31.51,31.53,31.55,31.47,31.54,31.56,31.55,31.51,31.56,31.59,31.52,31.55,31.58,31.58,31.57,31.57,31.58,31.56,31.56,31.58,31.53,31.51,31.52,31.54,31.54,31.47,31.48,31.48,31.47,31.40,31.46,31.44,31.44,31.41,31.39,31.43,31.39,31.38,31.37,31.26,31.25,31.28,31.26,31.25,31.23,31.16,31.09,31.11,30.93,30.80,30.76,30.86,30.68,30.74,30.81,30.72,30.72,30.88,30.62,30.42,30.58,30.51,30.79,30.79,31.01,31.02,30.92,31.01,30.85,30.99,30.70,30.92,31.00,30.95,31.01],[12.18,11.00,9.70,9.04,8.34,7.82,6.61,7.55,8.61,9.17,9.37,10.24,10.49,11.75,12.01,11.94,11.06,10.71,10.14,9.29,9.36,7.84,8.27,6.77,6.13,5.52,4.27,5.21,6.54,5.44,5.09,6.46,6.93,8.32,8.12,9.71,9.46,10.77,11.15,10.16,9.08,9.38,8.17,9.05,8.41,7.79,8.64,9.57,9.41,9.11,8.87,8.19,9.79,9.04,7.45,8.19,9.12,8.90,10.01,9.87,10.59,11.22,11.81,10.91,11.63,11.81,11.95,11.75,11.82,10.84,10.57,10.08,9.40,8.45,8.22,7.19,6.01,5.67,4.51,4.22,4.53,4.27,3.36,2.27,1.30,0.77,1.39,1.93,2.88,3.87,4.75,4.45,5.34,4.57,4.85,5.41,4.59,3.34,4.17,4.84,3.51,3.34,4.81,4.74,3.20,4.42,5.50,4.93,4.99,6.28,6.52,5.89,6.67,7.84,7.29,7.11,8.22,9.04,8.74,9.01,10.29,10.21,10.70,11.45,11.59,12.52,11.65,11.91,11.02,10.80,10.80,10.40,11.15,10.58,11.71,11.50,11.25,11.90,12.06,12.57,13.40,13.23,13.23,13.52,14.17,13.23,12.58,12.05,13.41,12.49,13.37,13.30,13.54,14.09,14.17,14.76,14.94,14.86,15.98,16.62,16.47,16.79,17.99,17.64,18.13,18.48,19.21,18.46,19.07,19.97,19.68,19.66,19.66,20.82,20.67,20.44,21.48,22.01,22.14,21.90,23.64,23.11,23.80,24.38,24.98,24.68,25.67,26.30,26.04,26.17,27.23,26.97,26.21,27.60,27.90,26.77,27.25,28.17,28.52,27.71,28.29,28.80,28.33,28.62,28.84,29.28,28.71,29.11,29.81,29.21,29.03,29.86,30.01,29.54,29.68,30.01,30.01,29.76,30.02,30.41,29.97,29.84,30.26,30.34,30.22,30.06,30.39,30.33,30.05,30.32,30.49,30.30,30.33,30.62,30.40,30.07,30.62,30.69,29.98,30.29,30.79,30.68,29.74,30.72,30.87,30.60,30.43,30.96,31.01,30.37,30.70,31.14,30.23,30.50,30.70,31.18,30.64,30.39,31.10,30.49,30.24,30.40,30.99,30.62,30.43,30.46,30.59,31.27,31.19,31.09,31.51,31.20,31.30,31.42,31.35,31.43,31.34,31.40,31.46,31.43,31.44,31.51,31.58,31.49,31.50,31.55,31.35,31.59,31.59,31.58,31.44,31.58,31.45,31.59,31.60,31.56,31.45,31.56,31.49,31.55,31.66,31.59,31.57,31.65,31.58,31.62,31.63,31.64,31.65,31.59,31.61,31.54,31.64,31.64,31.65,31.65,31.66,31.67,31.62,31.62,31.59,31.61,31.61,31.61,31.64,31.64,31.61,31.63,31.66,31.64,31.64,31.64,31.62,31.63,31.64,31.63,31.67,31.67,31.66,31.67,31.65,31.67,31.66,31.67,31.67,31.66,31.64,31.66,31.63,31.66,31.64,31.67,31.66,31.66,31.64,31.63,31.65,31.63,31.66,31.64,31.65,31.65,31.65,31.64,31.66,31.66,31.66,31.67,31.65,31.64,31.65,31.64,31.65,31.66,31.65,31.65,31.66,31.66,31.66,31.66,31.66,31.66,31.65,31.66,31.64,31.65,31.64,31.64,31.64,31.66,31.65,31.63,31.65,31.64,31.65,31.65,31.63,31.65,31.66,31.67,31.66,31.66,31.67,31.65,31.66,31.67,31.66,31.66,31.64,31.66,31.65,31.65,31.62,31.64,31.63,31.65,31.64,31.63,31.66,31.65,31.68,31.66,31.66,31.65,31.65,31.67,31.64,31.65,31.66,31.64,31.62,31.66,31.62,31.67,31.66,31.65,31.66,31.61,31.66,31.65,31.65,31.65,31.67,31.67,31.67,31.66,31.67,31.67,31.67,31.67,31.66,31.68,31.66,31.66,31.67,31.67,31.66,31.66,31.67,31.67,31.66,31.67,31.67,31.67,31.67,31.68,31.68,31.68,31.68,31.67,31.67,31.66,31.67,31.67,31.67,31.67,31.66,31.67,31.67,31.67,31.67,31.66,31.65,31.66,31.64,31.67,31.66,31.67,31.67,31.68,31.67,31.68,31.68,31.67,31.68,31.67,31.67,31.66,31.68,31.68,31.67,31.67,31.67,31.66,31.67,31.67,31.67,31.68,31.68,31.68,31.67,31.67,31.68,31.65,31.67,31.66,31.67,31.67,31.68,31.67,31.68,31.68,31.66,31.66,31.66,31.67,31.66,31.67,31.66,31.67,31.67,31.68,31.66,31.68,31.67,31.65,31.66,31.65,31.66,31.67,31.68,31.67,31.68,31.67,31.67,31.66,31.67,31.67,31.67,31.67,31.68,31.68,31.68,31.48,31.45,31.49,31.49,31.50,31.48,31.51,31.51,31.47,31.50,31.50,31.53,31.46,31.51,31.54,31.54,31.51,31.55,31.57,31.52,31.56,31.57,31.57,31.57,31.58,31.57,31.56,31.57,31.58,31.53,31.51,31.50,31.53,31.53,31.47,31.48,31.47,31.46,31.40,31.46,31.44,31.42,31.40,31.40,31.42,31.42,31.39,31.40,31.28,31.28,31.31,31.29,31.23,31.24,31.16,31.11,31.17,31.01,30.92,30.70,30.87,30.71,30.78,30.91,30.82,30.82,30.95,30.80,30.56,30.75,30.65,30.92,30.88,31.10,31.07,31.05,31.07,30.93,31.02,30.72,30.90,30.99,31.00,31.04],[12.20,10.99,9.81,9.09,8.60,7.78,6.96,8.11,8.91,9.60,9.46,10.53,10.44,11.81,12.03,12.29,11.25,10.78,10.33,9.18,9.11,7.88,8.09,7.08,6.25,6.21,4.66,5.26,7.13,5.79,5.83,7.30,7.55,8.70,8.84,10.05,9.80,10.69,11.47,10.56,9.68,9.86,8.76,9.43,8.87,8.37,9.23,10.03,9.93,9.67,9.18,8.51,9.70,8.78,7.42,8.16,9.25,9.27,10.22,10.17,11.03,11.68,11.98,11.08,11.69,11.90,12.52,12.04,11.55,10.77,10.64,10.26,9.81,8.94,8.74,7.85,6.68,6.34,5.14,4.82,4.91,4.49,3.67,2.81,2.22,1.21,0.77,1.28,2.01,3.16,3.94,3.76,5.10,4.26,4.71,5.32,4.48,3.29,4.69,5.99,3.83,3.36,5.48,5.34,4.00,5.21,6.06,5.60,5.46,6.12,6.88,6.63,6.89,7.64,7.91,7.62,8.28,9.11,9.02,9.27,10.40,10.53,10.91,11.57,11.81,12.75,11.82,12.31,11.51,11.05,10.97,10.68,11.43,10.91,11.95,11.87,11.33,11.67,12.35,12.56,13.98,13.42,13.84,14.17,14.78,13.98,13.28,12.60,13.55,13.00,13.67,13.94,14.23,14.22,14.70,15.18,15.10,14.74,15.91,16.58,16.59,17.14,17.97,17.72,18.19,18.74,18.91,18.69,19.58,19.66,20.06,19.91,20.34,20.65,20.87,21.15,21.62,22.06,22.29,22.33,23.47,23.22,23.91,24.42,24.74,24.61,25.69,26.01,25.98,26.34,26.87,26.69,26.46,27.50,27.72,26.85,27.45,28.38,28.56,28.01,28.61,28.76,28.45,28.86,28.93,29.30,29.08,29.46,29.75,29.19,29.48,29.86,30.00,29.65,29.88,30.05,30.02,29.89,30.20,30.41,30.05,30.15,30.33,30.37,30.34,30.22,30.38,30.47,30.21,30.44,30.56,30.41,30.58,30.72,30.74,30.38,30.70,30.75,30.52,30.66,30.89,30.86,30.56,30.80,30.93,30.84,30.75,30.98,31.09,30.84,30.61,31.15,30.78,30.69,30.55,31.22,30.98,30.35,31.15,30.73,30.34,30.44,31.10,30.70,30.47,30.58,30.56,31.28,31.19,31.10,31.53,31.31,31.42,31.48,31.45,31.48,31.41,31.41,31.46,31.37,31.51,31.52,31.59,31.53,31.55,31.58,31.37,31.58,31.61,31.60,31.50,31.61,31.47,31.58,31.62,31.59,31.54,31.58,31.55,31.57,31.67,31.61,31.60,31.65,31.61,31.63,31.65,31.66,31.66,31.63,31.64,31.60,31.65,31.64,31.65,31.65,31.66,31.68,31.64,31.64,31.63,31.63,31.65,31.64,31.65,31.64,31.61,31.64,31.66,31.66,31.66,31.66,31.65,31.65,31.66,31.65,31.67,31.67,31.66,31.67,31.65,31.67,31.67,31.67,31.67,31.67,31.66,31.67,31.64,31.67,31.66,31.67,31.66,31.67,31.65,31.64,31.66,31.64,31.66,31.65,31.65,31.66,31.65,31.64,31.67,31.67,31.67,31.68,31.66,31.64,31.66,31.65,31.66,31.68,31.66,31.67,31.67,31.67,31.67,31.66,31.67,31.68,31.67,31.68,31.66,31.67,31.66,31.67,31.66,31.67,31.65,31.64,31.66,31.66,31.67,31.67,31.65,31.66,31.68,31.68,31.67,31.67,31.68,31.66,31.67,31.68,31.68,31.67,31.67,31.68,31.67,31.66,31.65,31.65,31.65,31.66,31.66,31.66,31.68,31.67,31.69,31.67,31.67,31.66,31.66,31.68,31.66,31.67,31.67,31.66,31.65,31.68,31.65,31.68,31.67,31.66,31.67,31.65,31.68,31.67,31.67,31.66,31.68,31.68,31.68,31.67,31.68,31.67,31.67,31.68,31.67,31.68,31.68,31.67,31.68,31.68,31.67,31.68,31.68,31.68,31.68,31.68,31.68,31.68,31.68,31.68,31.69,31.68,31.69,31.69,31.67,31.67,31.68,31.68,31.67,31.68,31.66,31.68,31.68,31.68,31.67,31.66,31.65,31.68,31.64,31.68,31.67,31.68,31.68,31.69,31.68,31.68,31.69,31.69,31.69,31.69,31.68,31.67,31.68,31.68,31.67,31.67,31.68,31.67,31.68,31.68,31.68,31.68,31.69,31.68,31.67,31.67,31.69,31.65,31.68,31.66,31.68,31.68,31.69,31.68,31.68,31.68,31.67,31.67,31.66,31.68,31.66,31.69,31.67,31.67,31.68,31.69,31.67,31.69,31.68,31.65,31.68,31.66,31.67,31.67,31.68,31.68,31.68,31.68,31.68,31.67,31.69,31.68,31.68,31.69,31.69,31.69,31.69,31.44,31.43,31.46,31.46,31.48,31.45,31.48,31.50,31.46,31.50,31.49,31.54,31.45,31.52,31.54,31.55,31.53,31.55,31.58,31.53,31.55,31.57,31.57,31.57,31.58,31.57,31.57,31.57,31.58,31.53,31.50,31.50,31.54,31.54,31.47,31.48,31.48,31.47,31.40,31.46,31.45,31.43,31.41,31.43,31.41,31.42,31.39,31.39,31.31,31.28,31.32,31.25,31.24,31.23,31.12,31.03,31.09,30.92,30.78,30.66,30.76,30.58,30.69,30.81,30.74,30.64,30.80,30.56,30.39,30.56,30.57,30.81,30.79,31.02,31.04,30.93,31.00,30.81,30.98,30.68,30.94,30.93,30.90,30.94],[12.15,10.83,9.83,9.21,8.50,8.07,7.10,8.20,9.03,9.50,9.51,10.60,10.45,11.83,11.98,12.28,11.12,11.07,10.62,9.28,9.38,7.86,8.24,6.99,6.30,6.41,4.97,5.66,7.12,6.26,6.20,7.28,7.49,8.66,8.68,10.16,9.91,10.58,11.61,10.33,9.42,9.79,8.61,9.42,8.92,8.19,9.27,10.32,9.94,9.71,9.61,8.37,10.00,9.23,7.42,8.34,9.67,9.07,10.53,10.35,11.10,11.62,12.04,10.91,11.50,11.79,12.52,11.86,11.85,10.71,10.81,10.21,9.87,8.89,8.63,7.68,6.94,6.12,5.09,4.84,4.98,4.28,3.89,3.17,2.93,2.07,1.35,0.76,1.37,2.16,3.26,3.69,4.59,3.92,4.45,5.14,4.74,3.53,4.12,5.00,4.21,3.46,4.82,5.20,4.17,4.85,5.87,5.81,5.31,6.27,6.73,6.81,7.01,8.10,7.91,7.97,8.38,8.94,8.83,9.15,10.22,10.31,10.69,11.51,11.82,12.94,11.82,12.07,10.93,11.03,10.91,10.76,11.57,10.71,11.85,11.62,11.25,11.96,11.94,12.77,13.48,13.37,13.48,13.82,14.41,13.74,12.90,12.32,13.64,12.65,13.43,13.59,13.90,14.16,14.52,15.12,14.97,14.83,16.13,16.43,16.83,17.14,18.21,17.84,18.14,18.59,19.23,18.80,19.43,19.83,19.93,19.66,20.34,20.78,21.04,20.62,21.80,22.07,21.93,22.22,23.48,23.23,23.63,24.75,24.71,24.46,25.41,26.05,26.28,26.13,26.82,26.59,26.31,27.48,27.55,26.90,27.12,28.34,28.39,27.68,28.43,28.70,28.18,28.48,28.99,29.14,28.71,29.29,29.78,28.93,29.21,29.92,30.00,29.42,29.93,30.08,29.94,29.85,30.20,30.43,29.90,30.05,30.31,30.26,30.24,30.33,30.41,30.31,30.28,30.46,30.50,30.42,30.62,30.67,30.61,30.37,30.76,30.72,30.51,30.73,30.86,30.74,30.56,30.80,30.87,30.75,30.89,30.99,31.00,30.94,30.92,31.12,30.96,31.01,30.77,31.18,30.97,30.80,31.07,30.85,30.77,30.56,31.02,30.84,30.57,30.60,30.09,31.17,31.16,31.05,31.46,31.05,31.28,31.38,31.15,31.36,31.28,31.36,31.36,31.35,31.39,31.48,31.55,31.45,31.43,31.52,31.35,31.55,31.57,31.57,31.33,31.55,31.31,31.54,31.57,31.53,31.41,31.52,31.45,31.52,31.66,31.59,31.56,31.64,31.57,31.62,31.63,31.65,31.64,31.58,31.59,31.52,31.63,31.63,31.64,31.64,31.66,31.66,31.62,31.62,31.58,31.59,31.61,31.59,31.63,31.64,31.60,31.64,31.66,31.65,31.64,31.64,31.63,31.63,31.64,31.62,31.67,31.67,31.65,31.66,31.65,31.66,31.66,31.67,31.66,31.66,31.64,31.65,31.63,31.66,31.64,31.66,31.65,31.66,31.64,31.63,31.65,31.62,31.66,31.64,31.64,31.65,31.64,31.64,31.66,31.66,31.66,31.66,31.66,31.63,31.65,31.64,31.65,31.66,31.65,31.65,31.66,31.66,31.66,31.66,31.67,31.68,31.66,31.67,31.65,31.66,31.64,31.65,31.65,31.66,31.65,31.63,31.65,31.65,31.66,31.65,31.64,31.65,31.67,31.67,31.67,31.67,31.68,31.66,31.67,31.67,31.67,31.67,31.66,31.66,31.66,31.65,31.64,31.65,31.64,31.66,31.65,31.65,31.66,31.66,31.67,31.66,31.67,31.65,31.65,31.66,31.65,31.66,31.67,31.65,31.65,31.67,31.64,31.67,31.66,31.66,31.67,31.64,31.67,31.67,31.66,31.66,31.67,31.67,31.67,31.66,31.67,31.67,31.67,31.67,31.67,31.68,31.67,31.66,31.67,31.67,31.67,31.67,31.67,31.67,31.67,31.68,31.68,31.67,31.67,31.68,31.68,31.68,31.69,31.68,31.68,31.68,31.68,31.68,31.68,31.68,31.67,31.68,31.68,31.68,31.67,31.67,31.67,31.68,31.67,31.69,31.68,31.68,31.68,31.69,31.68,31.68,31.69,31.68,31.68,31.67,31.68,31.67,31.69,31.69,31.68,31.68,31.68,31.67,31.68,31.67,31.68,31.68,31.68,31.68,31.68,31.68,31.69,31.66,31.67,31.66,31.67,31.68,31.69,31.67,31.68,31.68,31.67,31.67,31.66,31.68,31.67,31.68,31.68,31.68,31.68,31.69,31.68,31.69,31.69,31.67,31.68,31.66,31.67,31.67,31.68,31.68,31.69,31.68,31.69,31.68,31.69,31.68,31.68,31.68,31.68,31.69,31.69,31.46,31.46,31.52,31.51,31.50,31.50,31.52,31.53,31.49,31.50,31.51,31.53,31.48,31.51,31.54,31.55,31.53,31.56,31.57,31.53,31.56,31.58,31.58,31.58,31.58,31.57,31.57,31.58,31.59,31.54,31.54,31.52,31.54,31.53,31.50,31.48,31.47,31.48,31.42,31.46,31.43,31.43,31.43,31.42,31.38,31.38,31.36,31.36,31.21,31.21,31.30,31.25,31.14,31.23,31.15,31.00,31.13,30.89,30.80,30.71,30.84,30.76,30.79,30.91,30.84,30.77,30.91,30.77,30.54,30.69,30.60,30.90,30.81,31.07,31.08,30.99,31.05,30.86,31.01,30.71,30.96,31.01,30.99,31.02],[12.93,11.66,10.23,9.72,9.38,8.56,8.16,9.39,10.06,10.40,10.63,11.59,11.71,13.03,13.32,13.84,12.58,12.50,11.86,10.60,10.33,9.22,9.30,8.34,7.57,7.43,6.06,6.88,8.18,7.24,7.40,8.30,8.57,9.82,9.68,11.26,10.92,11.42,12.46,11.38,10.32,11.02,9.87,10.78,10.10,9.51,10.47,11.32,11.14,10.92,10.54,9.54,11.21,10.46,8.99,9.88,10.96,10.55,11.70,11.54,12.26,12.89,13.43,12.28,12.69,13.01,13.73,13.17,12.56,11.82,11.59,11.11,11.12,9.86,10.02,8.91,8.26,7.48,6.35,5.95,5.92,5.58,5.06,3.85,3.89,2.80,2.29,1.26,0.77,1.39,2.45,3.17,4.38,3.99,4.75,6.42,5.51,4.15,4.60,6.09,4.84,4.18,5.26,5.87,5.06,5.26,6.64,6.71,6.04,6.85,7.77,7.67,7.70,8.59,8.77,8.76,9.03,9.67,9.57,9.99,10.91,10.85,11.35,12.22,12.57,13.42,12.44,13.03,11.94,11.95,11.99,11.52,12.59,11.70,12.67,12.39,12.19,12.70,12.93,13.36,14.33,14.19,14.46,14.76,15.44,14.69,13.86,13.27,14.22,13.64,14.27,14.34,14.81,14.95,15.22,15.69,15.67,15.72,16.49,17.34,17.69,17.81,18.58,18.39,18.93,19.07,19.78,19.46,19.96,19.69,20.41,20.19,20.59,20.95,21.51,21.17,21.48,22.58,22.41,22.37,23.49,23.60,23.65,24.67,25.02,25.02,25.45,26.04,26.28,26.24,26.74,26.80,26.63,27.27,27.67,26.76,27.38,28.04,28.46,27.92,28.30,28.77,28.25,28.63,28.97,29.19,28.93,29.23,29.85,29.06,29.39,29.82,29.88,29.55,29.78,30.04,29.93,29.76,30.20,30.43,29.91,30.12,30.31,30.22,30.22,30.27,30.32,30.32,30.22,30.51,30.43,30.39,30.66,30.63,30.61,30.27,30.78,30.67,30.43,30.69,30.76,30.69,30.52,30.79,30.80,30.69,30.89,30.96,30.93,31.02,30.98,31.10,31.01,31.18,30.97,31.17,31.15,31.03,31.15,31.06,30.92,30.77,31.08,31.00,30.84,30.52,30.37,31.05,31.12,30.94,31.49,31.07,31.35,31.41,31.35,31.47,31.29,31.37,31.43,31.30,31.49,31.52,31.59,31.55,31.57,31.58,31.36,31.57,31.58,31.61,31.48,31.59,31.40,31.58,31.62,31.59,31.48,31.57,31.48,31.56,31.66,31.59,31.60,31.63,31.59,31.63,31.63,31.64,31.65,31.62,31.62,31.59,31.64,31.63,31.64,31.64,31.66,31.67,31.63,31.63,31.63,31.64,31.65,31.63,31.64,31.64,31.60,31.63,31.65,31.66,31.66,31.66,31.66,31.66,31.66,31.64,31.67,31.67,31.66,31.66,31.65,31.66,31.66,31.66,31.66,31.66,31.65,31.67,31.65,31.67,31.66,31.67,31.65,31.68,31.66,31.64,31.66,31.64,31.66,31.64,31.64,31.66,31.64,31.63,31.66,31.67,31.67,31.67,31.66,31.64,31.66,31.65,31.66,31.68,31.66,31.67,31.67,31.67,31.67,31.67,31.68,31.68,31.67,31.68,31.67,31.67,31.66,31.66,31.67,31.67,31.65,31.64,31.67,31.66,31.67,31.67,31.67,31.67,31.68,31.68,31.67,31.68,31.68,31.67,31.68,31.68,31.68,31.68,31.67,31.68,31.68,31.67,31.66,31.66,31.66,31.66,31.66,31.67,31.68,31.68,31.69,31.68,31.67,31.66,31.67,31.68,31.67,31.67,31.67,31.66,31.66,31.68,31.66,31.68,31.67,31.66,31.68,31.66,31.68,31.68,31.67,31.67,31.68,31.69,31.69,31.68,31.68,31.68,31.68,31.69,31.67,31.68,31.68,31.68,31.69,31.68,31.68,31.68,31.69,31.68,31.68,31.68,31.69,31.68,31.68,31.69,31.69,31.68,31.69,31.69,31.68,31.69,31.69,31.69,31.69,31.69,31.68,31.70,31.69,31.69,31.68,31.68,31.68,31.70,31.67,31.70,31.68,31.69,31.69,31.70,31.69,31.69,31.70,31.69,31.70,31.69,31.69,31.69,31.69,31.69,31.69,31.68,31.68,31.68,31.69,31.69,31.69,31.69,31.69,31.69,31.68,31.68,31.69,31.67,31.69,31.68,31.69,31.69,31.70,31.68,31.69,31.69,31.68,31.69,31.67,31.69,31.68,31.69,31.68,31.69,31.69,31.69,31.69,31.69,31.70,31.67,31.69,31.67,31.68,31.69,31.69,31.69,31.69,31.69,31.69,31.69,31.70,31.69,31.69,31.69,31.70,31.69,31.69,31.41,31.42,31.49,31.49,31.51,31.47,31.52,31.52,31.49,31.54,31.52,31.56,31.48,31.56,31.56,31.57,31.56,31.57,31.59,31.54,31.58,31.60,31.60,31.60,31.59,31.59,31.59,31.58,31.60,31.54,31.53,31.51,31.56,31.54,31.50,31.49,31.48,31.50,31.44,31.48,31.49,31.46,31.43,31.42,31.43,31.44,31.37,31.37,31.28,31.27,31.28,31.20,31.20,31.20,31.06,30.97,31.04,30.79,30.83,30.58,30.81,30.59,30.73,30.85,30.76,30.59,30.81,30.52,30.31,30.43,30.45,30.70,30.69,30.96,30.98,30.87,30.97,30.83,31.00,30.65,30.90,30.93,30.95,30.89],[14.89,14.45,12.99,12.00,11.70,10.93,11.29,11.59,12.43,12.91,13.36,14.23,14.59,16.40,16.78,17.16,15.55,15.73,15.51,13.58,13.45,12.64,12.02,10.68,10.19,10.22,8.09,9.49,11.49,9.67,10.04,11.26,11.01,12.68,12.24,13.46,13.39,14.30,14.94,13.56,12.59,13.45,12.20,13.56,12.60,13.11,13.55,14.22,14.33,13.62,14.82,13.35,15.06,14.07,13.05,12.81,13.99,13.40,15.02,14.67,15.72,15.87,16.76,14.99,15.98,15.79,16.87,16.08,15.70,14.48,14.40,13.77,13.26,12.50,12.28,11.08,10.72,9.80,8.76,7.83,7.23,7.21,6.76,5.07,5.91,4.62,3.73,2.59,1.59,0.79,1.42,2.84,4.63,5.02,6.59,8.49,7.59,4.88,6.18,8.08,6.81,5.36,6.99,7.94,7.03,7.20,8.55,8.99,7.92,8.22,9.84,9.85,9.25,10.74,10.72,10.28,10.93,11.61,11.30,12.18,12.66,13.56,13.22,13.86,14.34,15.36,14.29,14.67,13.69,13.52,13.64,13.30,14.41,13.35,14.30,13.90,13.36,13.88,14.01,15.01,15.91,15.90,15.85,16.19,16.66,15.87,15.73,14.87,15.83,15.03,15.89,15.80,16.46,16.34,16.78,17.02,16.99,17.16,17.90,18.55,18.89,19.79,19.57,19.44,19.94,20.36,20.74,20.46,21.28,21.37,21.72,21.34,22.15,22.22,22.73,22.79,23.23,24.04,23.12,23.71,24.65,24.90,25.01,26.09,26.41,25.83,26.76,27.16,27.25,27.23,27.63,27.63,27.41,28.20,28.37,27.59,28.25,29.13,28.77,28.54,28.88,29.42,28.69,29.32,29.53,29.36,29.25,29.68,29.96,29.18,29.76,30.05,29.99,29.67,30.08,30.18,30.03,30.03,30.40,30.44,29.98,30.25,30.45,30.28,30.23,30.49,30.36,30.39,30.38,30.55,30.48,30.46,30.66,30.60,30.64,30.43,30.76,30.61,30.66,30.85,30.64,30.54,30.69,30.72,30.71,30.55,30.95,30.86,30.80,31.18,30.90,31.05,31.05,31.28,31.02,31.13,31.15,31.04,31.19,31.10,31.16,30.76,31.10,31.16,30.94,30.93,30.71,30.99,31.04,30.97,31.38,30.63,31.26,31.32,31.11,31.32,31.37,31.30,31.24,31.28,31.44,31.42,31.52,31.48,31.48,31.53,31.39,31.55,31.54,31.56,31.27,31.53,31.26,31.54,31.52,31.54,31.39,31.46,31.37,31.54,31.65,31.59,31.56,31.62,31.58,31.63,31.64,31.64,31.64,31.56,31.58,31.50,31.64,31.62,31.65,31.65,31.67,31.66,31.60,31.63,31.61,31.58,31.62,31.59,31.64,31.64,31.61,31.65,31.66,31.65,31.63,31.65,31.64,31.62,31.65,31.61,31.68,31.68,31.67,31.67,31.66,31.67,31.66,31.67,31.67,31.67,31.64,31.66,31.64,31.66,31.66,31.67,31.65,31.68,31.66,31.64,31.65,31.64,31.66,31.64,31.65,31.65,31.65,31.64,31.67,31.67,31.67,31.67,31.66,31.64,31.65,31.65,31.66,31.68,31.66,31.67,31.67,31.67,31.67,31.67,31.68,31.69,31.68,31.68,31.67,31.67,31.67,31.66,31.67,31.67,31.66,31.66,31.67,31.67,31.67,31.67,31.67,31.66,31.68,31.68,31.67,31.68,31.69,31.68,31.68,31.68,31.68,31.68,31.68,31.68,31.68,31.67,31.67,31.66,31.66,31.67,31.67,31.67,31.68,31.68,31.68,31.68,31.67,31.67,31.67,31.68,31.67,31.67,31.68,31.67,31.67,31.68,31.66,31.68,31.67,31.68,31.68,31.67,31.68,31.68,31.67,31.68,31.68,31.68,31.69,31.68,31.68,31.69,31.68,31.69,31.68,31.69,31.69,31.68,31.69,31.68,31.68,31.69,31.68,31.69,31.68,31.68,31.68,31.68,31.68,31.68,31.69,31.68,31.69,31.69,31.69,31.69,31.69,31.69,31.69,31.70,31.69,31.70,31.69,31.69,31.69,31.69,31.69,31.70,31.69,31.69,31.69,31.69,31.69,31.70,31.69,31.68,31.69,31.69,31.70,31.69,31.69,31.69,31.69,31.70,31.69,31.69,31.68,31.68,31.69,31.68,31.69,31.69,31.69,31.68,31.68,31.69,31.69,31.68,31.69,31.68,31.69,31.69,31.69,31.69,31.69,31.69,31.69,31.69,31.68,31.69,31.68,31.69,31.69,31.69,31.69,31.69,31.69,31.69,31.69,31.69,31.69,31.68,31.69,31.69,31.70,31.70,31.69,31.69,31.69,31.69,31.70,31.69,31.69,31.69,31.69,31.69,31.69,31.44,31.44,31.52,31.53,31.53,31.49,31.52,31.55,31.52,31.55,31.54,31.56,31.50,31.56,31.57,31.59,31.57,31.59,31.61,31.56,31.59,31.62,31.61,31.61,31.62,31.61,31.59,31.60,31.61,31.54,31.58,31.55,31.58,31.57,31.54,31.51,31.51,31.52,31.48,31.51,31.50,31.49,31.46,31.42,31.46,31.46,31.35,31.38,31.28,31.28,31.29,31.20,31.22,31.22,31.13,31.01,31.07,30.85,30.79,30.77,30.77,30.77,30.78,30.89,30.73,30.64,30.75,30.65,30.42,30.58,30.58,30.85,30.81,31.02,31.03,30.94,31.02,30.82,30.87,30.72,30.77,30.93,30.89,30.94],[18.98,19.09,18.09,17.60,17.58,17.14,16.86,17.38,18.20,18.98,18.92,19.78,20.19,21.36,21.78,21.54,20.61,20.25,19.97,18.78,18.82,17.69,17.72,16.75,15.86,15.39,13.46,14.50,15.60,14.44,15.10,17.00,16.85,17.58,17.98,18.30,19.25,20.27,20.41,19.69,18.95,18.97,18.05,18.52,18.26,17.42,17.94,18.75,19.02,18.52,18.49,17.64,19.14,18.95,17.28,18.11,18.77,17.84,19.31,19.45,20.00,20.81,21.73,20.23,21.52,21.22,21.79,21.15,20.91,20.25,19.83,19.57,18.20,18.26,17.29,16.64,15.90,15.48,14.36,13.41,13.22,12.14,12.17,8.45,9.62,7.76,6.98,4.70,3.49,2.09,0.78,1.87,3.32,5.22,5.98,9.88,9.30,6.17,8.34,10.75,9.56,9.25,10.52,12.44,11.49,11.52,13.57,13.69,13.17,13.82,15.10,14.78,14.26,15.72,15.92,15.92,15.86,16.90,17.29,17.28,18.09,18.59,18.20,19.42,20.22,19.83,19.32,19.19,18.40,19.00,19.38,18.91,19.21,18.40,19.23,18.46,18.64,18.38,18.28,18.85,20.06,20.28,19.96,20.09,20.36,19.85,19.62,19.30,19.58,19.45,19.82,20.23,20.74,20.36,20.82,21.15,21.30,21.56,22.23,23.10,22.97,23.95,23.65,23.77,23.81,24.88,24.64,24.12,25.41,25.25,25.09,24.77,25.96,26.03,25.78,26.18,26.73,26.77,26.03,27.13,27.47,27.33,27.29,28.67,28.16,27.68,28.57,28.76,28.55,28.89,28.83,28.89,28.84,29.20,29.35,28.82,29.24,29.57,29.54,29.36,29.65,29.92,29.50,29.85,30.19,29.93,29.88,30.09,30.36,29.82,30.19,30.37,30.40,30.29,30.49,30.62,30.40,30.63,30.68,30.81,30.52,30.63,30.89,30.67,30.88,30.85,30.92,30.86,30.77,31.01,30.92,30.85,30.99,31.10,31.02,30.94,31.16,31.12,30.85,31.15,31.20,31.13,31.03,31.23,31.22,31.12,31.30,31.30,31.30,31.30,31.21,31.37,31.11,31.38,31.27,31.40,31.37,31.27,31.37,31.33,31.32,31.30,31.41,31.35,31.33,31.05,31.35,31.47,31.45,31.45,31.62,31.51,31.58,31.60,31.58,31.61,31.48,31.49,31.58,31.50,31.61,31.61,31.65,31.64,31.65,31.65,31.52,31.65,31.64,31.66,31.63,31.65,31.57,31.64,31.66,31.65,31.61,31.63,31.62,31.62,31.67,31.64,31.64,31.66,31.64,31.65,31.65,31.66,31.67,31.65,31.66,31.65,31.67,31.66,31.67,31.67,31.68,31.68,31.66,31.66,31.67,31.67,31.68,31.66,31.67,31.67,31.63,31.67,31.67,31.68,31.67,31.68,31.69,31.68,31.69,31.67,31.69,31.69,31.67,31.68,31.67,31.68,31.67,31.68,31.68,31.68,31.68,31.69,31.67,31.68,31.68,31.69,31.67,31.69,31.67,31.66,31.68,31.66,31.67,31.66,31.66,31.67,31.66,31.66,31.68,31.69,31.68,31.68,31.67,31.66,31.67,31.65,31.67,31.69,31.68,31.68,31.69,31.68,31.68,31.68,31.69,31.69,31.69,31.69,31.68,31.68,31.68,31.68,31.68,31.68,31.66,31.66,31.68,31.67,31.69,31.69,31.68,31.69,31.69,31.69,31.68,31.69,31.69,31.68,31.69,31.69,31.69,31.69,31.69,31.69,31.69,31.68,31.68,31.67,31.68,31.68,31.68,31.69,31.70,31.69,31.70,31.69,31.68,31.68,31.68,31.69,31.68,31.69,31.69,31.69,31.68,31.69,31.68,31.69,31.68,31.68,31.69,31.69,31.69,31.69,31.69,31.69,31.68,31.70,31.70,31.69,31.69,31.69,31.69,31.70,31.70,31.69,31.70,31.69,31.70,31.69,31.69,31.69,31.70,31.69,31.70,31.69,31.70,31.69,31.69,31.70,31.70,31.69,31.70,31.70,31.70,31.70,31.70,31.70,31.70,31.70,31.69,31.70,31.70,31.70,31.69,31.70,31.69,31.70,31.69,31.70,31.70,31.70,31.70,31.71,31.70,31.69,31.70,31.70,31.70,31.69,31.70,31.70,31.70,31.70,31.70,31.70,31.69,31.69,31.70,31.69,31.70,31.70,31.70,31.69,31.69,31.69,31.70,31.69,31.69,31.69,31.70,31.70,31.70,31.69,31.70,31.70,31.70,31.69,31.69,31.70,31.70,31.70,31.69,31.70,31.70,31.70,31.69,31.70,31.70,31.69,31.70,31.69,31.70,31.69,31.70,31.70,31.70,31.70,31.70,31.70,31.70,31.70,31.69,31.70,31.70,31.70,31.69,31.44,31.42,31.47,31.50,31.52,31.47,31.50,31.54,31.48,31.54,31.51,31.55,31.48,31.54,31.55,31.55,31.54,31.58,31.59,31.55,31.58,31.60,31.61,31.60,31.60,31.59,31.59,31.59,31.60,31.56,31.58,31.55,31.57,31.55,31.51,31.50,31.50,31.50,31.43,31.47,31.48,31.43,31.40,31.36,31.40,31.38,31.33,31.37,31.30,31.27,31.29,31.23,31.19,31.24,31.13,31.06,31.05,30.92,30.81,30.83,30.88,30.82,30.88,30.93,30.93,30.81,30.95,30.86,30.77,30.77,30.74,30.93,30.85,31.08,31.10,31.02,31.07,30.93,30.99,30.89,30.89,31.00,30.96,31.04],[17.90,17.22,15.91,15.83,16.23,14.59,14.78,15.88,15.91,17.27,17.09,18.27,18.52,19.44,19.47,19.69,18.96,18.51,17.79,16.35,16.26,14.55,14.95,13.96,13.29,12.74,11.28,12.41,13.88,13.37,12.97,13.93,14.69,15.55,16.38,17.29,18.28,18.44,19.16,18.60,17.97,17.98,16.78,16.64,16.81,15.42,16.41,17.65,17.71,15.83,16.73,14.75,16.81,15.95,14.02,14.92,16.04,15.75,17.39,17.41,18.87,19.21,19.70,18.44,19.33,19.62,20.02,19.57,19.11,18.53,18.40,18.14,16.89,16.53,14.93,14.87,13.95,13.68,12.25,12.78,12.88,12.93,12.74,9.48,9.68,6.78,7.94,6.57,5.56,3.96,1.59,0.77,2.10,3.37,4.21,6.02,6.17,4.64,6.33,9.17,8.73,8.49,9.60,10.36,11.17,10.82,11.94,12.12,12.18,13.10,13.42,13.26,13.79,14.56,14.86,15.04,15.31,15.83,16.80,16.55,17.72,17.49,17.49,18.19,18.49,18.50,18.30,18.33,17.96,18.12,18.84,18.01,18.94,17.99,19.15,19.08,18.89,19.27,18.91,19.72,20.17,20.23,19.73,19.89,20.53,19.51,19.84,19.46,20.06,19.87,20.13,20.67,20.43,20.71,21.14,21.41,21.52,21.82,22.48,23.15,23.37,23.89,23.85,24.02,24.06,24.59,24.65,24.56,25.03,25.24,24.93,24.91,25.50,25.72,25.90,26.05,26.50,26.62,26.34,26.72,27.08,27.41,27.20,28.37,27.97,27.63,28.20,28.33,28.59,28.71,28.56,28.79,28.83,28.89,29.27,28.81,28.99,29.25,29.55,29.31,29.65,29.53,29.58,29.71,30.01,29.95,29.87,30.08,30.12,30.04,30.22,30.26,30.50,30.29,30.49,30.60,30.58,30.68,30.65,30.81,30.60,30.68,30.88,30.81,30.95,30.82,30.93,30.95,30.80,31.01,31.02,30.79,30.96,31.17,30.98,30.91,31.16,31.20,30.78,31.10,31.29,31.12,30.97,31.24,31.17,31.07,31.25,31.36,31.36,31.26,31.26,31.34,31.17,31.30,31.12,31.46,31.39,31.22,31.42,31.32,31.27,31.24,31.45,31.40,31.26,31.34,31.25,31.51,31.46,31.37,31.63,31.54,31.56,31.62,31.60,31.61,31.59,31.60,31.59,31.57,31.62,31.62,31.64,31.63,31.64,31.65,31.57,31.66,31.63,31.65,31.64,31.65,31.58,31.63,31.66,31.64,31.63,31.64,31.63,31.62,31.66,31.63,31.64,31.67,31.63,31.65,31.65,31.67,31.67,31.66,31.66,31.65,31.66,31.66,31.67,31.66,31.67,31.68,31.66,31.66,31.66,31.66,31.67,31.66,31.66,31.66,31.63,31.65,31.67,31.67,31.67,31.67,31.67,31.66,31.67,31.67,31.69,31.68,31.67,31.67,31.66,31.67,31.67,31.67,31.66,31.68,31.67,31.68,31.66,31.68,31.67,31.68,31.67,31.68,31.66,31.66,31.67,31.64,31.66,31.65,31.66,31.67,31.65,31.65,31.67,31.68,31.68,31.68,31.67,31.65,31.66,31.65,31.67,31.68,31.67,31.68,31.68,31.68,31.68,31.68,31.68,31.69,31.68,31.68,31.67,31.67,31.67,31.67,31.67,31.67,31.66,31.65,31.66,31.67,31.68,31.67,31.67,31.68,31.68,31.69,31.68,31.68,31.69,31.68,31.68,31.68,31.68,31.68,31.68,31.68,31.68,31.68,31.67,31.66,31.66,31.67,31.67,31.67,31.68,31.68,31.69,31.68,31.68,31.67,31.67,31.68,31.67,31.68,31.68,31.67,31.66,31.68,31.66,31.68,31.67,31.67,31.67,31.66,31.68,31.67,31.67,31.67,31.68,31.68,31.69,31.68,31.68,31.68,31.68,31.69,31.68,31.68,31.68,31.68,31.69,31.69,31.68,31.69,31.68,31.69,31.68,31.68,31.69,31.69,31.69,31.69,31.69,31.69,31.69,31.69,31.69,31.69,31.69,31.69,31.69,31.69,31.68,31.69,31.69,31.69,31.68,31.69,31.68,31.69,31.68,31.69,31.69,31.69,31.69,31.70,31.69,31.69,31.69,31.69,31.69,31.69,31.69,31.68,31.69,31.69,31.69,31.68,31.68,31.68,31.69,31.69,31.69,31.69,31.69,31.69,31.68,31.68,31.69,31.67,31.69,31.68,31.69,31.69,31.69,31.68,31.69,31.69,31.68,31.68,31.67,31.69,31.68,31.69,31.68,31.69,31.69,31.69,31.69,31.70,31.69,31.68,31.68,31.68,31.68,31.68,31.69,31.69,31.69,31.68,31.69,31.68,31.69,31.69,31.68,31.69,31.69,31.70,31.69,31.42,31.40,31.48,31.49,31.50,31.46,31.50,31.54,31.49,31.52,31.53,31.54,31.44,31.55,31.55,31.55,31.53,31.57,31.58,31.52,31.57,31.59,31.59,31.58,31.59,31.57,31.58,31.59,31.60,31.55,31.53,31.52,31.55,31.53,31.49,31.46,31.47,31.48,31.37,31.45,31.47,31.41,31.39,31.37,31.40,31.39,31.33,31.38,31.30,31.29,31.33,31.27,31.18,31.27,31.18,31.07,31.14,30.97,30.91,30.91,30.93,30.75,30.87,30.94,30.89,30.81,30.98,30.82,30.72,30.76,30.71,30.96,30.89,31.11,31.11,31.06,31.10,30.96,31.05,30.89,30.96,31.08,31.03,31.00],[14.73,14.16,13.48,12.70,13.80,11.78,13.19,14.46,14.34,15.35,15.02,16.20,16.64,17.80,18.31,18.22,16.97,17.17,15.60,15.00,13.93,13.73,12.45,12.78,10.13,11.67,9.14,10.02,11.73,11.89,12.13,13.40,14.59,14.94,15.45,15.67,16.38,17.32,18.57,17.80,16.43,17.36,16.44,16.14,15.64,15.00,14.85,16.34,16.32,15.50,15.26,13.73,14.79,13.41,11.37,12.98,14.55,15.06,15.83,16.56,17.07,18.02,18.06,17.29,17.91,18.37,19.54,18.70,18.64,17.13,16.87,16.21,15.10,15.19,14.04,13.81,12.67,13.50,10.90,11.04,11.59,11.56,10.44,8.13,7.77,5.42,6.61,4.59,5.32,5.17,2.84,1.78,0.78,1.98,2.83,4.04,4.54,3.86,4.60,5.66,5.99,5.80,6.21,7.05,7.85,7.93,8.40,9.74,10.00,10.51,10.64,11.65,11.67,11.89,12.87,13.09,13.05,13.47,14.28,14.52,15.18,15.11,14.44,15.76,15.39,16.17,15.32,16.26,15.48,15.71,16.42,15.33,16.59,15.88,17.56,16.84,17.16,17.21,16.80,17.36,18.33,18.29,18.02,17.98,18.23,17.66,17.72,17.23,17.83,17.86,18.08,18.80,18.65,18.79,19.02,19.36,19.31,19.55,20.39,21.11,20.75,21.46,21.79,21.46,21.79,22.70,22.40,22.10,23.30,23.35,23.08,22.83,23.99,24.23,23.88,24.24,25.07,25.06,24.35,25.29,25.88,25.61,25.79,27.27,26.75,26.39,27.25,27.69,27.39,27.67,28.09,27.85,27.75,28.46,28.62,27.86,28.39,28.98,28.95,28.57,29.03,29.28,28.80,29.37,29.55,29.58,29.38,29.64,30.04,29.50,29.78,30.05,30.19,29.95,30.17,30.34,30.22,30.28,30.48,30.60,30.30,30.45,30.67,30.50,30.56,30.64,30.70,30.67,30.60,30.83,30.74,30.66,30.89,30.92,30.81,30.66,30.99,30.93,30.70,30.96,31.03,30.90,30.75,31.04,30.94,30.93,31.10,31.13,31.16,31.06,31.07,31.16,30.85,31.19,31.12,31.29,31.15,31.03,31.24,30.99,31.15,30.96,31.18,31.16,31.00,31.01,30.82,31.29,31.23,31.10,31.54,31.18,31.38,31.47,31.41,31.42,31.25,31.31,31.44,31.33,31.47,31.52,31.56,31.55,31.56,31.57,31.40,31.59,31.53,31.61,31.52,31.58,31.45,31.57,31.61,31.58,31.49,31.56,31.49,31.55,31.61,31.58,31.59,31.63,31.60,31.63,31.61,31.63,31.64,31.58,31.58,31.55,31.64,31.63,31.64,31.63,31.65,31.65,31.61,31.62,31.61,31.61,31.60,31.60,31.64,31.62,31.55,31.61,31.65,31.63,31.61,31.64,31.62,31.62,31.63,31.62,31.66,31.66,31.66,31.66,31.65,31.66,31.66,31.67,31.67,31.66,31.64,31.66,31.64,31.66,31.66,31.66,31.66,31.67,31.65,31.64,31.65,31.63,31.65,31.64,31.65,31.66,31.65,31.65,31.67,31.67,31.67,31.67,31.66,31.64,31.65,31.64,31.66,31.67,31.66,31.67,31.67,31.67,31.67,31.67,31.68,31.68,31.67,31.67,31.66,31.66,31.66,31.67,31.66,31.67,31.66,31.65,31.67,31.66,31.67,31.66,31.67,31.66,31.68,31.68,31.67,31.68,31.68,31.67,31.68,31.68,31.68,31.67,31.67,31.67,31.68,31.68,31.66,31.66,31.66,31.67,31.66,31.67,31.68,31.67,31.68,31.68,31.67,31.66,31.66,31.68,31.66,31.67,31.67,31.67,31.67,31.67,31.66,31.68,31.67,31.67,31.67,31.66,31.67,31.67,31.67,31.67,31.68,31.68,31.68,31.67,31.68,31.68,31.67,31.68,31.68,31.68,31.68,31.68,31.68,31.68,31.68,31.68,31.67,31.68,31.68,31.68,31.68,31.68,31.68,31.68,31.69,31.68,31.69,31.68,31.68,31.68,31.68,31.68,31.69,31.69,31.69,31.69,31.69,31.69,31.68,31.69,31.67,31.68,31.67,31.68,31.68,31.68,31.68,31.69,31.68,31.68,31.68,31.68,31.68,31.67,31.67,31.67,31.68,31.69,31.68,31.68,31.67,31.66,31.67,31.67,31.68,31.68,31.68,31.68,31.67,31.67,31.69,31.66,31.67,31.67,31.68,31.68,31.68,31.68,31.69,31.69,31.67,31.67,31.66,31.67,31.67,31.67,31.68,31.68,31.68,31.68,31.68,31.69,31.68,31.67,31.68,31.66,31.68,31.68,31.69,31.69,31.68,31.69,31.67,31.68,31.68,31.67,31.67,31.68,31.68,31.69,31.68,31.42,31.41,31.48,31.49,31.49,31.41,31.47,31.52,31.44,31.49,31.50,31.52,31.44,31.51,31.52,31.52,31.52,31.55,31.57,31.53,31.56,31.59,31.59,31.59,31.59,31.57,31.57,31.58,31.59,31.55,31.54,31.53,31.57,31.54,31.49,31.46,31.47,31.49,31.37,31.45,31.45,31.40,31.36,31.34,31.36,31.37,31.28,31.29,31.26,31.19,31.21,31.18,31.10,31.16,31.05,30.90,30.96,30.84,30.65,30.56,30.70,30.67,30.81,30.78,30.78,30.69,30.85,30.63,30.45,30.63,30.58,30.79,30.73,30.99,31.03,30.97,31.01,30.84,30.82,30.76,30.77,30.95,30.90,30.97],[13.25,12.48,11.78,10.78,10.73,9.66,9.67,10.85,11.50,12.28,12.67,13.64,13.76,15.06,15.03,15.52,14.25,14.43,13.69,12.43,11.68,10.67,10.27,9.23,7.95,8.35,6.65,7.96,9.29,8.92,8.65,9.94,10.51,11.69,11.94,13.00,13.25,13.85,14.91,14.06,12.98,13.35,12.43,12.79,12.37,11.76,12.21,13.60,13.32,12.62,12.62,11.17,12.38,11.22,9.12,10.34,12.15,12.06,13.47,13.47,14.72,15.24,15.40,14.23,15.08,15.13,16.12,15.46,15.04,13.83,13.81,13.25,12.59,12.07,11.36,10.40,9.56,9.52,8.29,8.47,8.48,8.37,7.91,5.98,5.98,4.28,5.53,3.86,5.14,5.21,3.98,3.08,1.86,0.77,1.48,2.19,2.83,2.80,3.39,3.82,4.31,4.76,5.43,5.56,6.08,6.42,6.73,7.58,7.76,8.12,8.59,8.64,9.00,9.72,9.93,10.29,10.41,11.12,11.23,11.66,12.53,12.49,12.67,13.60,13.48,14.09,13.22,13.88,13.24,13.37,13.60,12.96,13.93,13.26,14.10,14.02,14.13,14.45,14.33,15.04,15.75,15.42,15.56,15.79,16.22,15.56,15.24,14.75,15.81,15.21,15.48,16.00,15.97,16.45,16.87,16.97,16.93,17.15,18.04,18.61,18.79,19.10,19.79,19.57,19.88,20.21,20.75,20.32,21.05,21.53,21.23,21.08,21.70,22.32,22.18,22.34,23.28,23.47,23.02,23.53,24.47,24.09,24.44,25.63,25.53,25.18,26.09,26.45,26.50,26.61,27.40,26.79,26.74,27.69,27.80,27.14,27.50,28.63,28.28,27.83,28.44,28.69,28.36,28.51,29.10,29.08,28.80,29.27,29.72,29.13,29.20,29.79,29.84,29.45,29.89,30.00,29.93,29.90,30.22,30.34,29.96,30.04,30.30,30.22,30.25,30.33,30.38,30.36,30.28,30.51,30.49,30.37,30.62,30.62,30.61,30.42,30.77,30.75,30.41,30.75,30.79,30.60,30.51,30.75,30.76,30.64,30.80,30.87,30.87,30.67,30.65,30.92,30.31,30.76,30.42,31.07,30.59,30.58,30.98,30.36,30.39,30.38,30.72,30.47,30.30,30.30,30.39,30.80,31.08,30.92,31.40,30.96,31.25,31.32,31.09,31.27,31.15,31.26,31.31,31.18,31.36,31.41,31.50,31.44,31.45,31.51,31.28,31.48,31.44,31.57,31.35,31.52,31.20,31.51,31.55,31.54,31.33,31.51,31.37,31.44,31.61,31.55,31.56,31.61,31.56,31.62,31.61,31.63,31.62,31.55,31.52,31.49,31.63,31.62,31.63,31.63,31.65,31.65,31.58,31.61,31.57,31.57,31.56,31.57,31.62,31.61,31.51,31.61,31.65,31.62,31.59,31.63,31.58,31.57,31.61,31.60,31.66,31.66,31.65,31.66,31.65,31.67,31.66,31.67,31.67,31.65,31.63,31.65,31.63,31.64,31.64,31.65,31.65,31.66,31.64,31.63,31.64,31.61,31.65,31.64,31.64,31.65,31.65,31.64,31.66,31.67,31.66,31.66,31.65,31.63,31.65,31.64,31.65,31.67,31.65,31.66,31.66,31.66,31.66,31.66,31.67,31.68,31.66,31.66,31.65,31.65,31.65,31.65,31.65,31.66,31.65,31.64,31.66,31.66,31.66,31.65,31.65,31.65,31.67,31.67,31.66,31.67,31.68,31.66,31.67,31.67,31.67,31.67,31.66,31.66,31.66,31.66,31.65,31.66,31.65,31.66,31.66,31.65,31.66,31.67,31.67,31.67,31.67,31.65,31.66,31.67,31.66,31.66,31.67,31.66,31.65,31.67,31.65,31.67,31.66,31.66,31.66,31.65,31.67,31.66,31.66,31.66,31.67,31.68,31.67,31.67,31.67,31.68,31.67,31.67,31.67,31.68,31.67,31.67,31.68,31.68,31.67,31.67,31.67,31.67,31.67,31.68,31.68,31.68,31.68,31.68,31.68,31.67,31.69,31.68,31.68,31.67,31.68,31.68,31.68,31.69,31.68,31.69,31.68,31.68,31.68,31.68,31.67,31.69,31.66,31.68,31.67,31.68,31.68,31.69,31.68,31.68,31.68,31.68,31.68,31.67,31.68,31.68,31.69,31.69,31.67,31.67,31.67,31.66,31.67,31.67,31.68,31.68,31.68,31.68,31.67,31.68,31.68,31.65,31.67,31.66,31.67,31.68,31.68,31.67,31.68,31.68,31.67,31.67,31.65,31.68,31.66,31.68,31.68,31.68,31.68,31.68,31.68,31.69,31.69,31.66,31.68,31.65,31.67,31.67,31.68,31.68,31.68,31.68,31.68,31.68,31.69,31.68,31.67,31.68,31.68,31.69,31.69,31.43,31.41,31.49,31.50,31.52,31.46,31.52,31.53,31.47,31.50,31.51,31.53,31.44,31.50,31.55,31.54,31.51,31.56,31.58,31.52,31.55,31.59,31.58,31.58,31.59,31.57,31.58,31.58,31.60,31.55,31.55,31.53,31.56,31.55,31.50,31.47,31.46,31.49,31.37,31.46,31.43,31.41,31.39,31.37,31.38,31.35,31.30,31.31,31.18,31.15,31.22,31.20,31.17,31.14,31.05,30.97,31.02,30.86,30.68,30.59,30.80,30.81,30.91,30.84,30.77,30.68,30.87,30.74,30.52,30.55,30.55,30.82,30.73,30.98,31.01,30.91,30.96,30.85,30.87,30.75,30.86,30.93,30.91,30.96],[11.00,9.49,8.32,7.61,7.93,7.08,7.60,8.44,8.97,9.76,10.65,11.16,11.42,12.78,12.68,13.33,12.31,12.35,11.81,10.33,9.66,8.18,7.86,6.85,5.79,6.83,4.86,6.24,7.79,7.58,7.07,7.83,8.79,9.93,9.67,11.30,10.71,11.25,12.18,11.40,10.52,11.23,10.37,10.70,10.56,9.85,10.34,11.98,11.44,10.42,10.86,8.98,11.00,9.08,7.89,8.22,10.32,10.08,11.65,11.07,12.78,12.81,13.03,12.26,12.53,12.71,13.64,13.05,12.24,11.75,11.19,10.70,10.69,9.85,9.64,8.36,7.01,7.55,5.95,6.35,6.33,6.62,5.98,4.75,4.55,3.31,4.47,3.63,4.42,5.05,4.28,3.33,2.74,1.58,0.78,1.23,2.03,2.10,2.32,2.44,2.82,2.99,3.38,3.62,4.30,4.54,4.56,4.90,5.29,5.65,5.61,6.00,6.65,6.85,7.05,7.52,7.97,8.16,8.16,8.94,9.87,9.63,9.97,10.68,10.78,11.76,10.98,11.66,10.66,10.53,10.93,10.44,11.26,10.91,11.93,11.76,11.65,12.24,11.93,12.96,13.66,13.56,13.65,13.71,14.06,13.44,13.05,12.45,13.35,12.90,13.19,13.77,13.99,13.86,14.21,14.71,14.78,14.79,15.65,16.23,16.20,16.54,17.54,16.97,17.68,18.11,18.61,18.16,18.95,19.60,18.96,18.98,19.49,19.87,20.07,19.84,20.76,21.10,20.81,21.16,22.19,22.04,22.33,23.42,23.62,23.18,24.17,24.69,24.72,24.77,25.45,25.75,24.81,25.52,26.54,25.67,25.91,27.02,27.24,26.51,26.67,27.56,27.19,27.47,27.97,28.19,27.79,27.70,28.84,28.38,28.50,28.91,29.39,28.87,29.15,29.51,29.53,29.33,29.66,30.05,29.52,29.74,29.84,29.93,29.95,29.78,29.97,30.04,29.85,30.09,30.15,29.92,30.22,30.36,30.29,29.88,30.51,30.38,29.74,30.17,30.53,30.44,29.91,30.46,30.48,30.34,30.26,30.72,30.71,30.27,30.55,30.81,30.41,30.72,30.78,30.97,30.52,30.66,30.96,30.35,30.68,30.76,30.82,30.64,30.60,30.58,30.27,31.00,31.00,30.84,31.45,31.22,31.22,31.36,31.35,31.44,31.23,31.38,31.42,31.27,31.42,31.47,31.52,31.49,31.53,31.53,31.33,31.50,31.38,31.58,31.51,31.55,31.38,31.50,31.57,31.55,31.47,31.54,31.43,31.46,31.55,31.45,31.57,31.62,31.54,31.59,31.54,31.60,31.61,31.58,31.59,31.56,31.61,31.60,31.61,31.62,31.64,31.64,31.59,31.57,31.61,31.61,31.62,31.60,31.61,31.58,31.52,31.59,31.64,31.63,31.63,31.63,31.63,31.60,31.63,31.62,31.64,31.65,31.63,31.65,31.63,31.65,31.64,31.66,31.66,31.64,31.62,31.65,31.62,31.65,31.64,31.65,31.63,31.65,31.64,31.63,31.63,31.58,31.65,31.63,31.64,31.64,31.64,31.63,31.65,31.66,31.66,31.66,31.64,31.60,31.62,31.63,31.65,31.66,31.66,31.66,31.67,31.65,31.65,31.65,31.67,31.67,31.66,31.66,31.66,31.66,31.66,31.66,31.65,31.66,31.64,31.63,31.66,31.65,31.67,31.66,31.65,31.65,31.67,31.67,31.66,31.67,31.68,31.65,31.67,31.67,31.67,31.67,31.67,31.67,31.67,31.66,31.65,31.65,31.65,31.65,31.65,31.66,31.67,31.67,31.68,31.67,31.66,31.65,31.66,31.67,31.66,31.66,31.67,31.66,31.65,31.67,31.65,31.67,31.66,31.66,31.65,31.65,31.67,31.66,31.67,31.66,31.67,31.67,31.67,31.67,31.67,31.67,31.67,31.68,31.67,31.68,31.67,31.67,31.68,31.67,31.67,31.67,31.67,31.67,31.67,31.67,31.68,31.67,31.67,31.68,31.68,31.67,31.68,31.68,31.67,31.67,31.68,31.68,31.68,31.68,31.68,31.68,31.68,31.68,31.67,31.68,31.67,31.68,31.67,31.67,31.67,31.68,31.68,31.69,31.68,31.68,31.69,31.68,31.68,31.68,31.67,31.68,31.68,31.68,31.67,31.67,31.67,31.66,31.67,31.67,31.68,31.68,31.68,31.68,31.67,31.67,31.68,31.66,31.67,31.66,31.67,31.67,31.68,31.67,31.68,31.67,31.67,31.67,31.66,31.67,31.67,31.68,31.68,31.68,31.68,31.68,31.68,31.68,31.68,31.67,31.68,31.66,31.67,31.67,31.68,31.68,31.68,31.68,31.67,31.68,31.68,31.67,31.67,31.67,31.68,31.69,31.69,31.42,31.41,31.48,31.48,31.50,31.45,31.51,31.51,31.47,31.50,31.50,31.52,31.44,31.50,31.53,31.54,31.52,31.55,31.58,31.51,31.55,31.59,31.59,31.57,31.59,31.58,31.58,31.58,31.60,31.55,31.52,31.51,31.57,31.54,31.49,31.46,31.47,31.50,31.40,31.47,31.45,31.42,31.40,31.40,31.41,31.40,31.35,31.36,31.26,31.24,31.25,31.26,31.17,31.20,31.10,31.03,31.08,30.80,30.78,30.36,30.47,30.41,30.60,30.80,30.67,30.59,30.72,30.43,29.93,30.53,30.44,30.82,30.75,31.01,31.05,30.93,30.96,30.73,30.79,30.49,30.67,30.82,30.79,30.95],[11.34,10.39,8.76,7.58,7.56,6.39,6.40,8.13,8.57,9.08,10.17,10.92,11.34,12.49,12.70,12.87,11.42,11.48,10.75,9.63,8.75,7.57,7.27,6.31,5.30,5.83,4.49,5.63,7.31,6.75,6.40,7.44,8.40,9.75,9.67,11.18,10.38,11.27,12.27,11.21,10.08,11.08,9.74,10.56,9.86,9.46,9.67,10.82,10.66,10.30,9.94,8.67,9.94,8.56,6.98,7.48,9.12,10.00,10.71,10.57,11.69,12.07,12.35,12.20,12.29,12.67,13.57,12.77,12.49,11.79,11.24,10.42,10.40,9.70,9.38,8.09,6.60,7.04,5.35,5.82,5.88,6.69,6.04,4.55,4.10,3.14,4.44,3.49,4.89,5.64,4.98,3.80,3.19,2.42,1.06,0.76,1.11,1.68,1.93,2.06,2.26,2.55,2.90,2.97,3.74,3.91,3.98,4.77,4.69,4.97,5.12,5.66,5.85,6.11,6.35,7.06,7.12,7.48,7.68,8.21,9.20,9.25,9.73,10.30,10.62,11.60,10.51,11.48,10.37,10.36,10.49,10.18,11.16,10.44,11.61,11.07,11.13,11.49,11.16,12.07,13.34,12.77,13.27,13.13,13.75,12.99,12.25,11.48,12.83,12.40,13.37,13.64,13.69,13.78,14.50,14.74,14.44,14.69,15.84,15.94,15.89,16.87,17.34,16.80,17.57,18.31,18.25,17.56,18.69,19.12,18.66,18.45,19.63,19.69,19.44,19.53,20.98,21.06,20.55,21.41,22.34,21.71,22.35,23.73,23.86,22.81,24.27,25.07,24.88,24.80,26.08,25.52,24.60,26.25,26.70,25.65,25.86,27.28,27.51,26.51,27.38,27.74,27.14,27.52,28.54,28.41,28.02,28.36,29.21,28.34,28.66,29.08,29.54,28.96,29.28,29.61,29.47,29.56,29.97,30.23,29.52,29.87,30.12,29.89,29.92,30.15,30.22,30.03,30.09,30.31,30.20,30.17,30.59,30.50,30.50,30.20,30.62,30.37,30.41,30.72,30.63,30.38,30.58,30.54,30.59,30.43,30.85,30.79,30.73,30.95,30.86,30.87,30.68,31.16,30.95,31.06,31.06,30.96,30.99,30.72,31.04,30.81,30.94,31.03,30.89,30.86,30.61,31.17,31.23,30.80,31.48,31.08,31.29,31.40,31.30,31.37,31.25,31.32,31.36,31.19,31.46,31.48,31.52,31.47,31.57,31.54,31.44,31.58,31.53,31.58,31.37,31.56,31.40,31.56,31.61,31.55,31.48,31.55,31.49,31.53,31.61,31.55,31.57,31.63,31.57,31.63,31.61,31.64,31.65,31.61,31.61,31.53,31.64,31.63,31.65,31.65,31.66,31.66,31.62,31.63,31.62,31.60,31.64,31.60,31.64,31.62,31.57,31.63,31.65,31.64,31.64,31.64,31.64,31.64,31.65,31.64,31.67,31.67,31.66,31.67,31.66,31.67,31.67,31.67,31.67,31.66,31.64,31.66,31.64,31.66,31.65,31.67,31.65,31.67,31.65,31.64,31.65,31.61,31.66,31.64,31.64,31.65,31.65,31.64,31.66,31.67,31.67,31.67,31.66,31.62,31.64,31.64,31.65,31.67,31.66,31.66,31.67,31.66,31.66,31.65,31.67,31.68,31.66,31.67,31.66,31.66,31.66,31.66,31.67,31.67,31.65,31.64,31.66,31.65,31.67,31.66,31.65,31.65,31.67,31.68,31.66,31.67,31.68,31.66,31.67,31.68,31.67,31.67,31.67,31.67,31.67,31.66,31.65,31.66,31.65,31.65,31.65,31.66,31.67,31.67,31.67,31.67,31.67,31.65,31.66,31.66,31.66,31.66,31.67,31.66,31.65,31.67,31.64,31.67,31.66,31.65,31.65,31.64,31.66,31.66,31.66,31.66,31.67,31.68,31.67,31.67,31.67,31.67,31.67,31.67,31.66,31.68,31.68,31.67,31.67,31.67,31.67,31.68,31.67,31.67,31.67,31.67,31.68,31.67,31.67,31.68,31.68,31.67,31.68,31.68,31.68,31.68,31.68,31.69,31.69,31.69,31.68,31.69,31.68,31.68,31.67,31.69,31.68,31.68,31.67,31.68,31.67,31.68,31.69,31.69,31.68,31.68,31.69,31.68,31.69,31.68,31.69,31.68,31.69,31.68,31.68,31.68,31.67,31.67,31.68,31.68,31.68,31.69,31.69,31.68,31.68,31.68,31.68,31.66,31.68,31.66,31.68,31.68,31.68,31.67,31.68,31.68,31.68,31.68,31.67,31.68,31.68,31.69,31.68,31.68,31.68,31.69,31.68,31.69,31.69,31.68,31.68,31.67,31.68,31.68,31.68,31.68,31.68,31.69,31.68,31.68,31.69,31.69,31.68,31.68,31.69,31.69,31.68,31.47,31.44,31.47,31.49,31.51,31.47,31.52,31.52,31.51,31.52,31.53,31.55,31.48,31.54,31.56,31.59,31.56,31.58,31.60,31.55,31.58,31.60,31.60,31.60,31.61,31.59,31.58,31.59,31.61,31.54,31.54,31.53,31.58,31.55,31.50,31.50,31.50,31.52,31.44,31.50,31.51,31.48,31.44,31.44,31.45,31.43,31.36,31.42,31.28,31.20,31.32,31.28,31.22,31.19,31.18,31.06,31.14,30.90,30.70,30.66,30.73,30.67,30.72,30.82,30.74,30.59,30.89,30.59,30.40,30.59,30.42,30.83,30.78,31.05,31.07,30.97,30.95,30.67,30.81,30.50,30.74,30.86,30.87,30.94],[10.20,8.43,7.05,6.64,6.31,5.57,5.11,6.64,7.03,7.52,8.78,9.65,9.53,11.11,10.91,11.61,10.49,10.28,9.58,8.12,7.87,6.24,6.14,4.96,4.64,4.80,3.68,5.01,6.45,6.27,5.17,6.14,6.91,7.39,8.12,9.75,8.54,9.61,10.70,9.76,8.48,9.74,8.50,9.21,9.04,7.79,8.87,10.20,9.33,8.50,8.45,7.40,8.61,7.85,6.06,6.63,7.75,7.65,9.24,9.15,10.85,11.12,11.27,10.27,10.62,11.10,11.89,11.23,10.64,9.54,9.81,8.70,9.14,8.04,7.21,6.62,5.07,5.63,4.40,5.05,4.81,5.57,4.78,3.68,2.95,2.42,3.66,3.13,3.94,4.84,4.28,3.75,3.38,2.74,1.56,1.07,0.77,1.08,1.53,1.52,1.42,1.84,2.24,2.16,2.45,2.94,3.00,3.33,3.60,3.92,3.94,4.52,4.54,4.86,4.83,5.45,5.68,6.05,6.11,6.54,7.66,7.64,8.26,8.83,9.16,10.30,9.39,9.93,8.72,8.73,8.73,8.52,9.19,8.95,10.06,9.46,9.51,10.05,9.53,10.38,11.50,11.09,11.51,11.63,12.06,11.45,10.66,9.92,11.24,10.56,11.38,12.05,11.88,11.94,12.71,12.93,12.99,13.29,14.27,14.37,14.60,14.97,16.03,15.30,16.29,16.86,16.99,16.55,17.34,18.05,17.65,17.44,18.54,18.67,18.55,18.73,19.50,19.98,19.94,20.42,21.57,21.01,21.65,22.86,23.10,22.31,23.92,24.66,24.38,24.51,25.49,25.08,24.71,25.95,26.27,25.45,25.71,26.94,27.35,26.68,26.99,27.59,27.12,27.64,28.25,28.44,28.20,28.16,28.94,28.42,28.70,28.88,29.59,29.02,29.24,29.64,29.67,29.52,29.67,30.22,29.62,29.84,30.14,30.08,30.07,29.96,30.22,30.19,30.02,30.39,30.33,30.16,30.50,30.56,30.55,30.14,30.70,30.50,30.20,30.62,30.79,30.60,30.35,30.76,30.71,30.59,30.79,30.98,30.92,30.84,30.98,31.01,30.83,30.97,31.06,31.19,31.00,30.95,31.17,30.83,30.79,30.97,31.17,31.14,30.70,31.03,30.64,31.18,31.27,31.07,31.53,31.32,31.39,31.45,31.40,31.50,31.41,31.48,31.47,31.41,31.46,31.52,31.57,31.55,31.56,31.58,31.40,31.57,31.54,31.60,31.49,31.59,31.47,31.58,31.64,31.58,31.55,31.58,31.56,31.56,31.62,31.52,31.58,31.65,31.59,31.63,31.62,31.65,31.65,31.62,31.63,31.59,31.65,31.64,31.65,31.65,31.66,31.67,31.63,31.63,31.63,31.62,31.64,31.62,31.64,31.63,31.58,31.63,31.66,31.65,31.65,31.64,31.65,31.64,31.65,31.65,31.67,31.67,31.66,31.67,31.66,31.67,31.67,31.67,31.67,31.66,31.64,31.67,31.63,31.66,31.65,31.67,31.65,31.66,31.65,31.64,31.65,31.62,31.65,31.63,31.65,31.65,31.64,31.64,31.66,31.67,31.67,31.67,31.66,31.63,31.64,31.64,31.66,31.67,31.66,31.66,31.67,31.67,31.66,31.66,31.67,31.68,31.66,31.67,31.66,31.66,31.66,31.66,31.66,31.67,31.65,31.64,31.66,31.65,31.67,31.66,31.65,31.66,31.67,31.67,31.67,31.67,31.68,31.66,31.67,31.68,31.67,31.67,31.66,31.67,31.66,31.66,31.65,31.66,31.65,31.66,31.65,31.65,31.67,31.66,31.68,31.66,31.67,31.65,31.66,31.67,31.66,31.66,31.67,31.66,31.65,31.67,31.64,31.67,31.67,31.66,31.66,31.64,31.67,31.66,31.67,31.67,31.68,31.68,31.68,31.67,31.67,31.67,31.67,31.68,31.67,31.68,31.67,31.67,31.68,31.68,31.67,31.68,31.68,31.68,31.68,31.68,31.68,31.68,31.68,31.68,31.69,31.68,31.69,31.68,31.68,31.67,31.68,31.68,31.68,31.68,31.68,31.68,31.68,31.68,31.68,31.68,31.67,31.68,31.67,31.68,31.68,31.69,31.69,31.69,31.68,31.68,31.69,31.68,31.68,31.68,31.68,31.68,31.69,31.69,31.68,31.68,31.67,31.67,31.68,31.68,31.68,31.68,31.68,31.68,31.68,31.68,31.69,31.67,31.68,31.67,31.68,31.68,31.69,31.68,31.68,31.68,31.68,31.68,31.67,31.68,31.67,31.68,31.68,31.68,31.68,31.69,31.68,31.69,31.69,31.68,31.68,31.67,31.68,31.68,31.68,31.68,31.69,31.68,31.68,31.68,31.69,31.68,31.68,31.68,31.69,31.69,31.69,31.51,31.48,31.51,31.54,31.54,31.50,31.54,31.55,31.52,31.53,31.54,31.55,31.47,31.54,31.56,31.57,31.55,31.57,31.60,31.54,31.57,31.59,31.59,31.59,31.59,31.58,31.59,31.58,31.60,31.55,31.54,31.54,31.57,31.54,31.51,31.51,31.49,31.50,31.45,31.49,31.46,31.44,31.42,31.40,31.38,31.43,31.38,31.39,31.28,31.27,31.28,31.25,31.20,31.21,31.10,31.06,31.13,30.92,30.77,30.72,30.78,30.51,30.89,30.91,30.78,30.77,30.77,30.56,30.42,30.64,30.65,30.86,30.90,31.08,31.02,30.95,30.98,30.75,30.91,30.61,30.76,30.88,30.83,30.96],[10.03,8.15,6.94,6.25,6.13,5.35,5.13,6.31,6.83,7.56,8.36,9.18,9.38,10.29,10.44,10.95,9.57,9.50,8.84,8.05,7.67,6.65,6.12,5.46,4.81,5.18,3.92,4.99,6.32,5.90,5.27,6.31,6.72,7.66,7.56,9.05,8.42,9.15,9.81,9.05,8.08,8.85,8.13,8.59,8.46,7.33,8.36,9.44,8.85,8.53,8.22,7.18,8.41,7.52,5.99,6.54,7.92,7.70,8.98,9.01,9.92,10.37,10.47,9.97,10.08,10.34,10.97,10.53,9.78,9.44,9.17,8.62,8.53,7.42,7.58,6.42,5.45,5.53,4.56,4.76,4.59,5.23,4.33,3.56,3.20,2.46,3.37,2.81,3.55,4.34,4.25,3.66,3.16,2.61,1.66,1.47,0.96,0.77,1.09,1.38,1.52,1.60,2.06,2.31,2.45,2.66,3.04,3.41,3.42,3.81,4.24,4.51,4.58,4.83,4.99,5.44,5.58,6.06,6.14,6.55,7.58,7.32,7.96,8.73,9.04,9.89,9.05,9.75,8.47,8.46,8.44,8.27,9.18,8.57,9.81,9.33,9.41,9.74,9.63,10.19,11.05,10.76,10.99,11.12,11.81,11.19,10.19,9.69,10.79,10.21,11.17,11.30,11.15,11.72,12.14,12.32,12.54,13.06,13.56,14.03,14.36,14.50,15.59,15.23,16.32,16.30,16.77,16.70,17.48,17.56,17.49,17.85,18.14,18.35,18.72,18.26,19.10,19.88,20.08,20.12,21.44,20.97,21.86,22.49,22.88,22.90,24.50,24.71,24.30,24.86,25.39,25.40,24.72,26.59,26.70,25.35,26.17,27.21,27.52,26.78,27.25,27.78,27.27,27.87,28.30,28.50,28.12,28.53,29.21,28.52,28.77,29.24,29.66,29.02,29.37,29.71,29.61,29.35,29.97,30.26,29.55,29.81,30.00,29.95,29.89,29.87,30.04,30.00,29.90,30.19,30.11,30.06,30.36,30.36,30.44,30.05,30.56,30.35,29.92,30.33,30.61,30.48,29.95,30.56,30.50,30.31,30.51,30.81,30.83,30.24,30.65,30.89,30.55,30.71,30.61,31.15,30.80,30.48,30.98,30.57,30.66,30.56,31.04,30.80,30.55,30.79,30.41,31.14,31.18,31.05,31.46,31.12,31.27,31.42,31.32,31.47,31.45,31.49,31.44,31.46,31.45,31.51,31.60,31.50,31.57,31.57,31.43,31.53,31.53,31.59,31.42,31.56,31.38,31.56,31.59,31.56,31.47,31.54,31.48,31.53,31.63,31.52,31.54,31.64,31.54,31.61,31.61,31.64,31.64,31.59,31.62,31.55,31.63,31.62,31.64,31.65,31.66,31.66,31.62,31.61,31.61,31.62,31.63,31.61,31.63,31.63,31.57,31.62,31.65,31.65,31.65,31.64,31.65,31.64,31.66,31.64,31.67,31.67,31.66,31.67,31.66,31.67,31.67,31.67,31.66,31.66,31.64,31.66,31.63,31.66,31.65,31.67,31.65,31.66,31.65,31.63,31.64,31.61,31.65,31.63,31.63,31.65,31.64,31.64,31.65,31.67,31.66,31.67,31.65,31.61,31.63,31.63,31.65,31.67,31.65,31.66,31.67,31.66,31.66,31.66,31.66,31.68,31.66,31.66,31.65,31.66,31.65,31.65,31.65,31.66,31.64,31.63,31.65,31.64,31.66,31.65,31.64,31.66,31.67,31.67,31.66,31.67,31.68,31.65,31.67,31.67,31.67,31.67,31.66,31.67,31.66,31.66,31.64,31.64,31.64,31.65,31.65,31.64,31.67,31.66,31.68,31.66,31.67,31.64,31.66,31.67,31.65,31.65,31.66,31.65,31.63,31.67,31.63,31.67,31.65,31.64,31.66,31.64,31.66,31.66,31.66,31.66,31.67,31.67,31.67,31.66,31.67,31.67,31.67,31.67,31.66,31.68,31.67,31.67,31.67,31.67,31.66,31.67,31.67,31.67,31.67,31.67,31.68,31.67,31.67,31.68,31.68,31.68,31.68,31.68,31.68,31.68,31.68,31.68,31.68,31.68,31.67,31.67,31.68,31.68,31.67,31.67,31.67,31.68,31.67,31.68,31.67,31.68,31.68,31.69,31.68,31.68,31.69,31.68,31.68,31.68,31.68,31.67,31.68,31.68,31.68,31.67,31.67,31.67,31.68,31.67,31.68,31.68,31.68,31.68,31.67,31.68,31.68,31.66,31.68,31.67,31.68,31.68,31.68,31.68,31.68,31.68,31.67,31.67,31.66,31.68,31.67,31.68,31.68,31.68,31.68,31.68,31.68,31.69,31.68,31.67,31.68,31.66,31.67,31.67,31.68,31.68,31.68,31.68,31.68,31.68,31.69,31.68,31.68,31.68,31.68,31.69,31.69,31.42,31.39,31.44,31.46,31.46,31.43,31.48,31.49,31.45,31.47,31.48,31.51,31.42,31.49,31.53,31.53,31.52,31.53,31.57,31.52,31.54,31.59,31.57,31.57,31.58,31.57,31.56,31.56,31.58,31.52,31.49,31.49,31.54,31.52,31.46,31.47,31.46,31.46,31.37,31.45,31.42,31.41,31.39,31.38,31.38,31.37,31.35,31.35,31.23,31.22,31.29,31.21,31.09,31.16,31.07,31.05,31.06,30.82,30.76,30.60,30.76,30.29,30.57,30.78,30.78,30.70,30.81,30.59,30.28,30.62,30.59,30.84,30.78,30.98,31.01,30.93,30.95,30.64,30.83,30.65,30.83,30.86,30.92,30.91],[9.99,7.76,6.51,5.74,5.46,4.88,4.65,5.53,6.15,6.69,7.45,8.11,8.73,9.07,9.45,10.04,8.88,9.14,8.58,7.64,7.18,6.18,5.63,4.95,4.20,4.72,3.46,4.61,6.11,5.60,4.82,5.85,5.99,7.11,6.75,8.32,7.60,8.54,8.94,8.13,7.36,7.91,7.04,8.06,7.52,7.14,8.08,8.49,8.25,8.03,7.86,7.18,8.05,7.36,5.67,6.31,7.67,7.67,8.74,8.53,9.14,9.55,9.81,9.22,9.21,9.63,10.19,9.67,9.22,8.69,8.61,7.76,7.85,6.87,6.76,5.76,4.96,5.05,4.14,4.56,4.23,4.93,4.44,3.37,3.36,2.46,3.44,3.00,3.72,4.19,4.13,3.84,3.08,2.43,1.80,1.61,1.47,0.92,0.77,1.03,1.33,1.51,1.60,1.76,2.20,2.37,2.52,3.08,3.04,3.18,3.41,3.79,4.07,4.22,4.40,4.78,4.92,5.22,5.57,5.80,6.66,6.63,7.21,7.97,8.32,9.41,8.45,9.06,7.77,7.77,7.55,7.67,8.47,7.69,8.85,8.41,8.47,8.88,8.72,9.52,10.46,10.16,10.54,10.52,10.95,10.62,9.51,8.95,10.21,9.29,10.30,10.10,10.56,10.95,11.28,11.24,11.66,11.91,12.65,13.01,13.45,13.58,14.77,14.35,15.31,15.17,15.70,15.61,16.29,16.62,16.37,16.64,16.76,17.07,17.31,17.30,18.20,18.53,18.76,19.28,19.98,19.44,20.59,21.59,21.62,21.40,23.18,23.63,23.26,23.47,25.12,24.06,23.46,25.63,25.66,24.16,24.94,26.32,26.57,25.97,26.99,26.92,26.36,26.94,28.06,27.42,27.29,28.06,28.76,27.92,28.10,28.92,29.31,28.43,29.27,29.42,29.36,29.18,29.78,30.04,29.26,29.53,29.88,29.67,29.74,29.92,29.88,29.74,29.78,30.08,29.94,29.51,30.26,30.20,30.14,29.82,30.49,30.14,29.69,30.39,30.40,30.19,29.97,30.44,30.31,30.07,30.49,30.65,30.66,30.34,30.57,30.75,30.29,30.75,30.53,30.99,30.52,30.57,30.82,30.18,30.62,30.58,30.66,30.37,30.26,29.86,29.84,30.58,31.04,30.90,31.23,30.68,31.15,31.12,30.76,31.26,30.86,30.95,31.26,31.06,31.12,31.18,31.49,31.37,31.38,31.45,31.19,31.36,31.41,31.50,30.80,31.43,30.60,31.37,31.37,31.48,31.12,31.43,31.17,31.32,31.52,31.51,31.47,31.57,31.50,31.59,31.54,31.60,31.57,31.48,31.46,31.40,31.61,31.59,31.60,31.61,31.63,31.63,31.54,31.58,31.51,31.53,31.54,31.53,31.60,31.60,31.48,31.58,31.64,31.61,31.59,31.61,31.56,31.58,31.61,31.57,31.64,31.65,31.65,31.65,31.65,31.66,31.65,31.67,31.66,31.64,31.63,31.64,31.62,31.64,31.63,31.65,31.64,31.64,31.64,31.60,31.64,31.59,31.65,31.63,31.63,31.64,31.63,31.64,31.64,31.66,31.65,31.66,31.64,31.58,31.63,31.63,31.64,31.66,31.64,31.65,31.65,31.65,31.65,31.64,31.66,31.66,31.65,31.65,31.64,31.65,31.63,31.64,31.65,31.65,31.64,31.62,31.65,31.64,31.66,31.65,31.63,31.64,31.66,31.66,31.65,31.66,31.67,31.64,31.65,31.67,31.67,31.66,31.65,31.66,31.65,31.65,31.64,31.64,31.63,31.64,31.65,31.64,31.66,31.65,31.67,31.66,31.66,31.62,31.65,31.66,31.64,31.65,31.66,31.65,31.63,31.67,31.64,31.67,31.65,31.64,31.66,31.63,31.66,31.66,31.66,31.65,31.67,31.67,31.66,31.66,31.67,31.67,31.66,31.67,31.65,31.67,31.66,31.66,31.66,31.67,31.66,31.67,31.66,31.66,31.67,31.67,31.67,31.66,31.67,31.67,31.68,31.67,31.68,31.67,31.67,31.67,31.68,31.68,31.68,31.68,31.68,31.68,31.68,31.68,31.67,31.68,31.67,31.69,31.67,31.68,31.67,31.68,31.68,31.69,31.67,31.67,31.68,31.67,31.68,31.67,31.68,31.67,31.68,31.69,31.67,31.67,31.66,31.66,31.67,31.66,31.67,31.67,31.68,31.67,31.67,31.67,31.68,31.65,31.67,31.65,31.67,31.66,31.68,31.66,31.68,31.67,31.65,31.67,31.65,31.68,31.66,31.68,31.68,31.67,31.68,31.68,31.68,31.69,31.69,31.67,31.68,31.65,31.67,31.68,31.67,31.67,31.68,31.68,31.68,31.68,31.69,31.68,31.67,31.68,31.68,31.69,31.68,31.49,31.45,31.50,31.51,31.52,31.46,31.52,31.52,31.49,31.48,31.52,31.53,31.45,31.51,31.57,31.53,31.48,31.56,31.59,31.52,31.57,31.60,31.59,31.59,31.60,31.60,31.58,31.60,31.61,31.55,31.55,31.55,31.57,31.56,31.52,31.49,31.47,31.48,31.39,31.45,31.43,31.41,31.40,31.42,31.38,31.38,31.37,31.38,31.26,31.22,31.35,31.28,31.27,31.24,31.17,31.05,31.16,30.95,30.86,30.80,30.91,30.71,30.94,30.91,30.85,30.79,30.89,30.87,30.59,30.77,30.80,30.91,30.80,31.06,31.07,31.03,31.07,30.91,30.87,30.91,30.89,30.99,31.01,31.00],[10.22,8.11,6.57,5.72,5.19,4.76,4.26,5.04,5.85,6.66,7.63,8.27,8.54,9.65,9.73,10.27,9.23,8.85,8.50,7.56,6.60,5.59,5.49,4.47,4.23,4.66,3.38,4.34,5.64,5.24,4.34,4.90,5.63,7.05,6.83,8.01,7.27,8.21,8.87,7.95,7.03,7.66,7.09,8.20,7.51,6.88,7.94,8.31,7.97,8.23,7.82,6.81,8.15,7.35,5.71,6.08,7.08,7.05,8.56,8.19,8.98,9.39,9.58,9.16,9.32,9.72,10.31,9.67,9.30,8.52,8.40,7.68,7.87,6.91,6.34,5.62,4.19,4.63,3.40,4.03,3.98,4.88,4.14,3.29,2.96,2.50,3.60,3.14,4.35,4.69,4.41,3.94,3.54,2.59,1.96,1.70,1.47,1.40,0.93,0.76,0.92,1.29,1.43,1.47,1.82,2.03,2.18,2.66,2.66,2.77,3.06,3.49,3.59,3.83,4.18,4.49,4.65,4.96,5.38,5.61,6.79,6.72,7.17,7.91,8.12,9.43,8.45,9.13,7.64,7.79,7.46,7.55,8.31,7.90,8.66,8.22,8.63,8.88,8.65,9.51,10.56,10.11,10.74,10.77,11.29,10.63,9.53,8.90,10.22,9.30,10.29,11.01,10.63,10.80,11.36,11.80,11.90,12.24,13.29,13.75,13.73,14.26,15.28,14.52,15.70,15.94,16.12,15.80,16.61,17.05,16.43,16.64,17.42,17.45,17.38,17.72,18.36,18.55,18.74,19.21,20.13,19.55,20.60,21.89,21.62,21.16,22.82,23.42,23.10,23.54,24.70,24.41,23.12,25.20,25.49,24.34,24.63,26.07,26.53,25.49,26.07,26.89,26.58,26.63,27.63,27.87,27.19,27.44,28.74,28.08,27.84,28.45,29.29,28.51,28.80,29.17,29.44,29.16,29.27,29.95,29.27,29.37,29.73,29.86,29.75,29.51,29.92,29.84,29.60,30.04,30.06,29.75,30.17,30.30,30.22,29.90,30.41,30.37,29.76,30.35,30.59,30.45,30.09,30.57,30.63,30.33,30.73,30.85,30.84,30.57,30.88,30.98,30.41,30.95,30.93,31.12,30.81,30.88,31.11,30.68,30.85,30.87,31.11,30.87,30.73,30.87,30.67,31.22,31.29,31.02,31.49,31.22,31.37,31.45,31.30,31.47,31.42,31.48,31.45,31.43,31.44,31.49,31.57,31.51,31.55,31.54,31.47,31.55,31.58,31.58,31.43,31.58,31.42,31.57,31.62,31.57,31.53,31.58,31.53,31.52,31.63,31.52,31.59,31.65,31.58,31.63,31.62,31.65,31.64,31.61,31.63,31.58,31.64,31.63,31.65,31.64,31.66,31.66,31.63,31.62,31.62,31.62,31.63,31.61,31.63,31.63,31.57,31.62,31.65,31.65,31.65,31.64,31.64,31.64,31.65,31.64,31.67,31.67,31.66,31.67,31.66,31.67,31.67,31.67,31.66,31.66,31.64,31.66,31.63,31.66,31.65,31.67,31.65,31.66,31.65,31.63,31.64,31.61,31.65,31.63,31.64,31.65,31.64,31.64,31.66,31.67,31.67,31.67,31.65,31.61,31.64,31.64,31.65,31.67,31.66,31.66,31.67,31.66,31.66,31.66,31.67,31.68,31.66,31.67,31.66,31.65,31.66,31.65,31.65,31.66,31.65,31.64,31.65,31.65,31.67,31.65,31.65,31.65,31.67,31.67,31.66,31.66,31.68,31.66,31.66,31.67,31.67,31.67,31.65,31.67,31.66,31.66,31.65,31.65,31.65,31.65,31.65,31.65,31.67,31.66,31.67,31.66,31.67,31.65,31.66,31.67,31.65,31.66,31.67,31.66,31.64,31.67,31.65,31.67,31.66,31.66,31.66,31.63,31.67,31.66,31.67,31.67,31.68,31.67,31.67,31.67,31.67,31.67,31.67,31.67,31.67,31.68,31.68,31.67,31.67,31.67,31.67,31.67,31.67,31.67,31.67,31.68,31.68,31.67,31.67,31.68,31.68,31.68,31.69,31.68,31.68,31.68,31.68,31.68,31.68,31.68,31.67,31.68,31.68,31.68,31.67,31.68,31.67,31.68,31.67,31.68,31.68,31.68,31.68,31.69,31.68,31.68,31.68,31.68,31.68,31.68,31.68,31.67,31.68,31.68,31.68,31.68,31.67,31.67,31.68,31.67,31.68,31.68,31.68,31.68,31.68,31.68,31.68,31.66,31.67,31.66,31.68,31.68,31.68,31.67,31.68,31.68,31.67,31.67,31.66,31.68,31.67,31.68,31.68,31.68,31.68,31.68,31.69,31.68,31.68,31.67,31.68,31.66,31.68,31.67,31.68,31.68,31.68,31.68,31.68,31.68,31.69,31.68,31.67,31.68,31.68,31.69,31.69,31.51,31.48,31.52,31.52,31.53,31.51,31.54,31.56,31.52,31.52,31.55,31.57,31.49,31.55,31.58,31.58,31.55,31.60,31.61,31.56,31.58,31.61,31.60,31.61,31.61,31.60,31.59,31.60,31.62,31.57,31.58,31.56,31.58,31.59,31.55,31.55,31.53,31.54,31.47,31.51,31.50,31.47,31.46,31.49,31.45,31.41,31.43,31.46,31.29,31.28,31.38,31.34,31.29,31.30,31.27,31.17,31.26,31.03,30.94,30.64,30.95,30.51,30.75,30.88,30.82,30.71,30.82,30.68,30.36,30.69,30.64,30.92,30.93,31.12,31.12,31.03,31.08,30.78,30.85,30.49,30.82,30.90,31.02,31.05],[9.23,7.28,5.96,5.34,4.90,4.40,3.81,4.77,5.50,6.06,7.06,7.78,8.22,9.15,9.24,9.54,8.81,8.64,8.17,7.05,6.85,5.38,5.00,3.97,3.77,4.06,2.70,3.85,4.95,4.58,4.06,4.92,5.09,6.30,6.34,8.07,6.90,7.87,8.48,7.98,7.04,7.70,6.76,7.58,7.01,6.23,7.35,8.25,8.00,7.13,7.10,6.24,7.78,7.14,5.33,6.01,7.08,6.22,8.02,7.88,8.91,9.09,9.35,8.89,9.04,9.30,9.59,9.33,8.70,7.86,8.05,7.11,7.34,6.14,5.64,4.91,4.05,4.45,3.25,3.59,3.38,4.17,3.71,2.82,2.68,2.34,3.32,2.93,3.75,4.34,4.20,3.87,3.42,2.60,2.03,1.83,1.57,1.50,1.27,0.93,0.77,0.96,1.27,1.32,1.40,1.73,1.99,2.04,2.14,2.58,2.79,3.01,3.27,3.62,3.58,4.11,4.25,4.72,4.94,5.34,6.15,6.11,6.78,7.37,7.74,8.76,7.93,8.48,7.15,7.07,7.00,7.11,7.72,7.43,8.46,7.55,8.21,8.66,8.16,8.96,9.96,9.76,9.92,9.81,10.64,9.83,8.81,8.20,9.89,8.65,9.86,10.30,10.05,10.17,10.76,11.01,11.54,11.61,12.49,13.04,12.95,13.06,14.60,13.87,14.88,15.12,15.51,15.19,16.20,16.40,16.27,16.37,16.92,17.03,17.21,17.61,18.04,18.62,19.34,19.13,20.42,19.76,21.15,21.99,22.18,22.33,23.62,24.37,23.63,24.00,25.44,25.00,24.12,25.84,26.26,24.84,26.07,26.75,27.30,26.57,27.29,27.50,27.27,27.76,28.10,28.50,28.07,28.46,28.97,28.64,28.56,28.98,29.66,29.18,29.23,29.40,29.77,29.43,29.60,30.21,29.70,29.64,30.01,30.15,30.01,29.80,30.18,30.16,29.87,30.29,30.32,29.97,30.24,30.54,30.39,29.93,30.66,30.56,29.74,30.40,30.78,30.57,29.76,30.72,30.77,30.39,30.55,30.95,30.91,30.22,30.80,31.09,30.13,30.75,30.82,31.17,30.80,30.74,31.13,30.51,30.52,30.52,31.15,30.86,30.52,30.98,30.65,31.22,31.21,31.13,31.52,31.36,31.40,31.46,31.45,31.52,31.47,31.54,31.50,31.48,31.50,31.55,31.59,31.55,31.57,31.59,31.48,31.58,31.59,31.60,31.48,31.60,31.46,31.60,31.61,31.57,31.51,31.57,31.55,31.57,31.65,31.55,31.58,31.65,31.58,31.63,31.63,31.65,31.65,31.62,31.62,31.59,31.63,31.63,31.65,31.65,31.66,31.66,31.63,31.62,31.60,31.62,31.62,31.62,31.64,31.64,31.57,31.62,31.65,31.64,31.65,31.64,31.63,31.64,31.64,31.64,31.67,31.67,31.66,31.67,31.66,31.67,31.66,31.68,31.67,31.66,31.64,31.66,31.63,31.66,31.64,31.66,31.65,31.66,31.65,31.63,31.65,31.62,31.65,31.62,31.64,31.65,31.64,31.63,31.66,31.66,31.66,31.66,31.65,31.62,31.64,31.63,31.65,31.66,31.64,31.65,31.66,31.65,31.66,31.66,31.66,31.67,31.64,31.65,31.64,31.65,31.63,31.64,31.64,31.65,31.65,31.64,31.65,31.63,31.65,31.65,31.63,31.65,31.66,31.66,31.66,31.66,31.67,31.65,31.65,31.67,31.66,31.66,31.64,31.66,31.64,31.65,31.63,31.65,31.64,31.65,31.65,31.63,31.67,31.65,31.67,31.65,31.66,31.65,31.66,31.67,31.64,31.65,31.66,31.65,31.64,31.67,31.63,31.67,31.66,31.66,31.66,31.62,31.66,31.65,31.65,31.66,31.67,31.66,31.67,31.66,31.67,31.67,31.67,31.67,31.67,31.68,31.65,31.66,31.67,31.67,31.66,31.66,31.67,31.66,31.67,31.67,31.67,31.67,31.67,31.68,31.68,31.68,31.68,31.67,31.67,31.67,31.67,31.67,31.67,31.68,31.67,31.67,31.68,31.68,31.67,31.66,31.66,31.67,31.65,31.67,31.67,31.67,31.67,31.68,31.67,31.68,31.68,31.67,31.68,31.67,31.67,31.67,31.68,31.68,31.67,31.67,31.67,31.67,31.67,31.67,31.67,31.68,31.68,31.68,31.67,31.67,31.68,31.66,31.67,31.66,31.67,31.67,31.68,31.67,31.68,31.68,31.66,31.67,31.66,31.67,31.67,31.68,31.67,31.67,31.68,31.68,31.67,31.68,31.68,31.66,31.67,31.66,31.67,31.67,31.67,31.67,31.68,31.67,31.68,31.67,31.68,31.67,31.67,31.67,31.68,31.68,31.69,31.48,31.46,31.49,31.51,31.52,31.49,31.53,31.55,31.49,31.52,31.55,31.56,31.47,31.54,31.58,31.55,31.54,31.58,31.59,31.54,31.57,31.59,31.58,31.58,31.58,31.58,31.56,31.57,31.58,31.53,31.52,31.53,31.54,31.56,31.49,31.51,31.49,31.50,31.43,31.47,31.47,31.44,31.43,31.40,31.44,31.39,31.41,31.41,31.26,31.32,31.29,31.33,31.28,31.31,31.19,31.16,31.16,30.93,30.92,30.65,30.95,30.59,30.64,30.80,30.70,30.67,30.86,30.67,30.47,30.58,30.55,30.85,30.83,31.04,31.03,30.99,30.95,30.87,31.00,30.63,30.96,30.91,30.95,30.95],[9.47,7.30,5.97,5.27,4.76,4.24,3.89,4.69,5.23,5.84,6.45,7.01,7.41,8.19,8.58,8.86,7.89,8.11,7.74,6.70,6.29,5.30,5.15,4.14,3.70,3.78,2.94,3.91,5.20,4.77,3.85,4.86,5.19,6.18,5.93,7.23,6.55,7.46,7.91,7.26,6.61,6.95,6.26,7.13,6.82,6.38,7.44,7.64,7.33,7.13,6.95,6.14,7.20,6.53,5.24,5.58,6.72,6.72,7.99,7.40,8.03,8.36,8.68,8.08,8.37,8.53,8.77,8.64,8.14,7.60,7.45,6.83,6.80,5.75,5.53,4.92,4.01,4.20,3.17,3.88,3.41,4.05,3.83,2.94,2.74,2.40,3.36,2.99,3.81,4.26,4.24,4.02,3.51,2.86,2.36,2.19,1.81,1.67,1.53,1.42,0.88,0.77,1.02,1.25,1.47,1.62,1.91,2.13,2.28,2.53,2.76,2.97,3.21,3.47,3.67,4.07,4.17,4.58,4.88,5.23,5.99,6.07,6.68,7.25,7.74,8.69,7.81,8.30,6.98,7.04,6.81,6.91,7.50,7.06,8.02,7.49,8.06,8.34,8.14,8.80,9.77,9.39,9.93,9.98,10.47,9.87,8.89,8.26,9.29,8.63,9.62,9.68,9.85,10.15,10.55,10.76,10.94,11.18,12.01,12.68,12.73,12.96,14.37,13.73,14.74,14.91,15.42,15.08,15.99,16.33,16.15,16.52,16.50,17.02,17.21,16.89,18.05,18.47,19.00,18.90,20.37,19.77,21.11,21.71,21.73,22.13,23.67,24.15,23.64,24.05,25.62,24.65,23.97,25.90,26.57,24.82,26.06,27.45,27.27,26.44,27.35,27.76,27.25,27.64,28.35,28.55,27.80,28.59,29.25,28.53,28.57,29.47,29.76,28.72,29.50,29.63,29.84,29.36,29.83,30.18,29.57,29.53,30.02,30.12,29.89,29.83,30.12,29.97,29.72,30.09,30.15,29.74,30.06,30.33,30.18,29.75,30.34,30.28,29.57,30.05,30.45,30.35,29.55,30.34,30.54,30.15,30.16,30.66,30.81,29.66,30.38,30.91,29.93,30.19,30.32,31.10,30.42,30.24,30.97,30.28,30.20,30.18,31.01,30.49,30.22,30.37,30.45,31.14,31.19,31.12,31.47,31.27,31.31,31.41,31.32,31.45,31.36,31.45,31.44,31.43,31.44,31.50,31.58,31.50,31.52,31.55,31.40,31.55,31.60,31.59,31.34,31.58,31.44,31.55,31.58,31.56,31.40,31.53,31.46,31.50,31.64,31.58,31.56,31.64,31.55,31.61,31.61,31.64,31.62,31.57,31.60,31.55,31.64,31.63,31.64,31.64,31.66,31.66,31.61,31.62,31.59,31.61,31.61,31.61,31.63,31.63,31.58,31.62,31.65,31.64,31.64,31.64,31.63,31.64,31.64,31.63,31.66,31.67,31.66,31.67,31.66,31.68,31.67,31.67,31.67,31.65,31.64,31.66,31.64,31.66,31.65,31.66,31.65,31.66,31.66,31.63,31.65,31.62,31.66,31.64,31.65,31.66,31.64,31.64,31.66,31.67,31.66,31.67,31.65,31.61,31.64,31.63,31.65,31.67,31.65,31.66,31.66,31.66,31.66,31.66,31.67,31.67,31.65,31.66,31.64,31.65,31.64,31.64,31.65,31.66,31.65,31.64,31.65,31.64,31.66,31.65,31.63,31.65,31.66,31.66,31.66,31.66,31.67,31.66,31.66,31.67,31.66,31.66,31.65,31.67,31.65,31.65,31.64,31.65,31.64,31.65,31.65,31.63,31.67,31.65,31.67,31.65,31.66,31.64,31.65,31.66,31.64,31.65,31.66,31.64,31.62,31.67,31.63,31.67,31.66,31.65,31.65,31.62,31.66,31.66,31.65,31.65,31.67,31.67,31.67,31.66,31.67,31.67,31.67,31.67,31.66,31.68,31.66,31.66,31.67,31.67,31.66,31.67,31.67,31.66,31.67,31.67,31.67,31.67,31.67,31.68,31.68,31.68,31.68,31.67,31.67,31.67,31.67,31.67,31.68,31.68,31.67,31.67,31.68,31.68,31.67,31.67,31.66,31.68,31.66,31.68,31.67,31.68,31.68,31.69,31.67,31.68,31.68,31.68,31.68,31.68,31.68,31.67,31.68,31.68,31.67,31.68,31.67,31.67,31.67,31.67,31.67,31.68,31.68,31.68,31.67,31.67,31.68,31.66,31.67,31.66,31.67,31.67,31.68,31.67,31.68,31.68,31.67,31.67,31.66,31.68,31.67,31.68,31.67,31.67,31.68,31.68,31.67,31.69,31.68,31.67,31.67,31.66,31.67,31.67,31.68,31.67,31.68,31.67,31.68,31.67,31.69,31.68,31.67,31.68,31.68,31.69,31.68,31.46,31.45,31.49,31.46,31.48,31.46,31.50,31.50,31.46,31.47,31.50,31.52,31.43,31.47,31.55,31.51,31.48,31.53,31.57,31.49,31.53,31.57,31.56,31.55,31.57,31.56,31.54,31.56,31.57,31.52,31.51,31.51,31.53,31.52,31.47,31.46,31.44,31.44,31.39,31.43,31.39,31.38,31.38,31.38,31.36,31.35,31.36,31.39,31.25,31.26,31.32,31.31,31.27,31.27,31.19,31.13,31.15,30.98,30.92,30.78,30.92,30.64,30.79,30.85,30.79,30.72,30.86,30.78,30.55,30.67,30.62,30.86,30.89,31.06,31.06,31.00,30.99,30.85,30.99,30.72,30.89,30.94,30.93,30.95],[9.77,7.43,5.89,4.92,4.50,4.08,3.65,4.46,4.89,5.38,6.11,6.57,7.00,7.68,8.16,8.54,7.57,7.75,7.35,6.32,6.03,5.13,4.77,3.74,3.50,3.89,2.70,3.93,5.19,4.79,3.87,4.73,5.15,5.91,5.50,6.74,6.13,7.13,7.56,6.87,6.14,6.59,5.91,6.79,6.85,6.29,7.19,7.43,7.13,7.12,6.93,6.53,7.07,6.38,4.81,5.38,6.65,6.69,7.71,7.18,7.92,8.08,8.45,7.80,7.96,8.13,8.59,8.35,7.90,7.19,7.00,6.39,6.32,5.46,5.24,4.63,3.67,3.99,3.00,3.73,3.48,4.41,3.93,3.19,3.16,2.71,3.62,3.43,4.14,4.64,4.71,4.14,3.97,3.14,2.67,2.50,2.13,1.90,1.57,1.55,1.33,0.93,0.76,0.92,1.27,1.52,1.48,1.76,2.07,2.09,2.21,2.49,2.84,2.97,3.20,3.63,3.89,4.21,4.46,4.71,5.60,5.74,6.34,6.93,7.50,8.39,7.68,7.93,6.66,6.67,6.29,6.46,7.09,6.63,7.74,7.17,7.52,7.82,7.87,8.59,9.48,9.18,9.69,9.74,10.37,9.78,8.60,8.03,9.10,8.12,9.19,9.14,9.63,9.81,10.23,10.32,10.51,10.77,11.76,12.33,12.57,12.90,13.96,13.45,14.54,14.51,15.14,14.95,15.95,16.01,16.14,16.50,16.34,16.89,17.06,17.26,17.81,18.48,18.92,18.98,20.01,19.59,20.97,21.30,21.60,21.78,23.34,23.78,23.42,23.95,25.32,24.19,23.87,25.58,25.97,24.64,25.50,27.34,26.97,26.23,27.33,28.00,26.84,27.44,28.08,28.28,27.59,28.53,29.23,27.98,28.64,29.44,29.57,28.62,29.62,29.59,29.54,29.29,29.97,30.04,29.41,29.64,30.05,30.01,29.92,30.09,30.08,29.92,29.92,30.20,30.16,29.97,30.40,30.40,30.25,30.03,30.62,30.38,30.10,30.56,30.59,30.44,30.12,30.55,30.65,30.36,30.59,30.75,30.78,30.56,30.74,30.94,30.22,30.68,30.61,31.06,30.52,30.72,31.03,30.47,30.47,30.37,30.95,30.44,30.10,30.17,30.56,31.06,31.09,31.08,31.40,31.11,31.31,31.32,31.17,31.40,31.31,31.33,31.43,31.35,31.35,31.44,31.55,31.48,31.47,31.51,31.41,31.50,31.57,31.57,31.26,31.54,31.30,31.54,31.57,31.54,31.38,31.49,31.41,31.47,31.65,31.59,31.56,31.63,31.56,31.62,31.61,31.63,31.62,31.57,31.57,31.53,31.63,31.62,31.63,31.64,31.66,31.66,31.59,31.62,31.57,31.60,31.58,31.59,31.63,31.63,31.58,31.63,31.65,31.64,31.63,31.64,31.61,31.62,31.63,31.63,31.66,31.67,31.66,31.67,31.66,31.67,31.67,31.67,31.67,31.66,31.64,31.66,31.64,31.66,31.65,31.66,31.65,31.66,31.66,31.63,31.65,31.62,31.66,31.64,31.65,31.66,31.64,31.64,31.66,31.67,31.66,31.67,31.65,31.62,31.65,31.64,31.66,31.67,31.65,31.66,31.66,31.66,31.66,31.66,31.67,31.68,31.66,31.67,31.65,31.66,31.65,31.66,31.66,31.66,31.65,31.64,31.66,31.66,31.67,31.66,31.64,31.66,31.67,31.67,31.67,31.66,31.68,31.66,31.66,31.67,31.67,31.68,31.66,31.68,31.66,31.66,31.65,31.65,31.65,31.66,31.66,31.65,31.68,31.66,31.68,31.66,31.66,31.64,31.66,31.67,31.66,31.66,31.67,31.66,31.65,31.68,31.66,31.68,31.66,31.65,31.67,31.65,31.68,31.67,31.67,31.66,31.68,31.68,31.68,31.67,31.68,31.68,31.67,31.68,31.67,31.68,31.67,31.67,31.68,31.68,31.67,31.68,31.68,31.67,31.68,31.68,31.68,31.68,31.68,31.68,31.69,31.68,31.69,31.68,31.68,31.68,31.68,31.68,31.68,31.68,31.68,31.68,31.69,31.69,31.68,31.68,31.67,31.69,31.67,31.68,31.67,31.69,31.69,31.69,31.68,31.68,31.69,31.68,31.69,31.68,31.69,31.68,31.69,31.69,31.68,31.68,31.67,31.67,31.68,31.67,31.68,31.68,31.69,31.68,31.67,31.68,31.68,31.66,31.68,31.66,31.68,31.67,31.69,31.67,31.69,31.69,31.67,31.68,31.67,31.69,31.67,31.69,31.68,31.67,31.69,31.69,31.68,31.69,31.69,31.67,31.68,31.67,31.68,31.68,31.68,31.68,31.69,31.68,31.69,31.68,31.69,31.69,31.68,31.69,31.69,31.69,31.69,31.51,31.48,31.52,31.53,31.53,31.50,31.53,31.55,31.50,31.49,31.52,31.56,31.45,31.51,31.57,31.50,31.50,31.56,31.60,31.50,31.55,31.59,31.58,31.59,31.60,31.59,31.57,31.59,31.60,31.56,31.54,31.53,31.56,31.55,31.50,31.50,31.46,31.49,31.40,31.44,31.46,31.42,31.40,31.41,31.39,31.41,31.40,31.44,31.31,31.31,31.40,31.39,31.35,31.33,31.27,31.23,31.29,31.12,31.06,30.93,31.02,30.83,30.95,31.02,30.89,30.86,30.90,30.89,30.57,30.82,30.78,30.99,30.93,31.14,31.19,31.08,31.12,30.93,31.10,30.80,31.06,31.05,31.06,31.07],[9.37,6.81,5.53,4.64,4.14,3.59,3.23,4.11,4.65,5.24,5.97,6.37,7.00,7.79,7.83,8.25,7.58,7.31,6.78,6.09,5.63,4.59,4.46,3.50,2.99,3.20,2.39,3.41,4.40,4.13,3.34,4.41,4.57,5.42,5.25,6.47,5.76,6.59,7.20,6.39,5.59,5.92,5.57,6.46,6.12,5.34,6.43,6.70,6.57,6.40,6.27,5.37,6.68,5.96,4.71,5.00,5.97,5.50,7.01,6.81,7.50,7.51,7.95,7.18,7.68,7.89,7.99,7.82,7.35,6.71,6.77,6.19,6.32,5.05,4.94,4.10,3.09,3.37,2.49,3.33,3.14,4.04,3.79,2.91,2.64,2.62,3.56,3.26,4.17,4.67,4.52,4.29,3.94,3.24,2.68,2.41,2.19,2.09,1.74,1.48,1.31,1.32,0.94,0.77,0.90,1.28,1.28,1.33,1.59,1.76,1.82,2.04,2.33,2.50,2.81,3.07,3.39,3.92,4.25,4.40,5.37,5.42,6.12,6.66,7.32,8.25,7.39,7.81,6.40,6.50,6.24,6.25,6.93,6.44,7.46,6.70,7.40,7.80,7.39,8.06,9.13,8.73,9.06,9.24,9.83,9.35,8.20,7.51,8.92,7.96,9.37,9.26,9.02,9.66,10.07,10.23,10.30,10.70,11.57,12.19,11.97,12.31,13.59,12.81,13.98,14.23,14.54,14.29,15.16,15.52,15.03,15.12,15.66,16.01,15.99,16.20,16.40,17.40,17.37,17.63,19.59,18.89,19.97,20.53,21.39,21.08,22.40,23.60,22.97,23.44,24.52,24.43,23.23,24.48,26.06,24.35,25.02,26.11,26.97,26.09,26.19,27.29,26.85,27.07,27.87,28.31,27.78,28.37,29.14,28.27,28.56,29.00,29.46,28.78,29.47,29.60,29.52,29.29,29.76,30.07,29.56,29.63,29.96,30.11,29.87,29.76,30.07,29.97,29.80,30.04,30.19,29.92,30.24,30.36,30.22,29.80,30.53,30.42,29.88,30.19,30.62,30.33,29.37,30.62,30.70,30.03,30.27,30.86,30.79,29.75,30.65,31.02,29.74,30.48,30.58,31.09,30.44,30.36,30.99,30.06,30.33,30.36,30.89,30.44,30.32,30.47,30.37,31.12,31.25,31.09,31.47,31.26,31.34,31.37,31.31,31.47,31.36,31.45,31.47,31.40,31.37,31.50,31.57,31.52,31.54,31.56,31.41,31.53,31.58,31.59,31.32,31.58,31.38,31.57,31.57,31.56,31.44,31.55,31.48,31.47,31.61,31.55,31.58,31.63,31.56,31.60,31.60,31.63,31.62,31.59,31.61,31.57,31.63,31.63,31.63,31.63,31.65,31.65,31.61,31.61,31.58,31.61,31.60,31.61,31.63,31.63,31.56,31.61,31.64,31.64,31.64,31.64,31.62,31.63,31.64,31.63,31.65,31.66,31.65,31.66,31.65,31.66,31.66,31.67,31.66,31.65,31.64,31.65,31.63,31.65,31.65,31.66,31.65,31.65,31.65,31.63,31.65,31.61,31.65,31.63,31.64,31.66,31.64,31.64,31.66,31.67,31.66,31.67,31.64,31.59,31.62,31.62,31.65,31.67,31.65,31.66,31.66,31.66,31.66,31.65,31.66,31.67,31.65,31.65,31.65,31.65,31.64,31.65,31.64,31.65,31.64,31.62,31.64,31.63,31.65,31.65,31.63,31.64,31.66,31.66,31.66,31.65,31.67,31.65,31.65,31.66,31.66,31.66,31.64,31.66,31.65,31.65,31.63,31.65,31.64,31.65,31.65,31.62,31.67,31.65,31.67,31.65,31.66,31.63,31.65,31.67,31.64,31.64,31.65,31.64,31.62,31.67,31.62,31.67,31.65,31.63,31.65,31.61,31.66,31.65,31.65,31.65,31.67,31.67,31.67,31.66,31.67,31.67,31.67,31.67,31.65,31.67,31.65,31.66,31.67,31.66,31.65,31.66,31.67,31.66,31.66,31.67,31.67,31.67,31.67,31.68,31.68,31.67,31.67,31.67,31.67,31.67,31.67,31.67,31.67,31.67,31.66,31.67,31.67,31.67,31.67,31.66,31.65,31.67,31.65,31.67,31.67,31.67,31.68,31.68,31.67,31.68,31.68,31.68,31.68,31.67,31.67,31.66,31.68,31.68,31.67,31.67,31.66,31.66,31.67,31.67,31.67,31.68,31.68,31.68,31.67,31.66,31.68,31.66,31.67,31.66,31.67,31.67,31.68,31.67,31.67,31.67,31.66,31.67,31.66,31.67,31.66,31.68,31.67,31.67,31.68,31.68,31.67,31.68,31.68,31.66,31.67,31.66,31.67,31.67,31.67,31.67,31.68,31.67,31.66,31.66,31.68,31.67,31.66,31.67,31.68,31.68,31.68,31.49,31.46,31.51,31.49,31.52,31.49,31.51,31.55,31.48,31.50,31.54,31.57,31.48,31.53,31.58,31.53,31.51,31.58,31.60,31.53,31.57,31.60,31.59,31.57,31.59,31.59,31.55,31.57,31.57,31.54,31.51,31.53,31.55,31.56,31.47,31.50,31.49,31.48,31.42,31.46,31.46,31.43,31.43,31.44,31.42,31.41,31.42,31.45,31.34,31.37,31.36,31.40,31.36,31.31,31.22,31.16,31.18,31.01,30.98,30.76,30.98,30.66,30.83,30.92,30.78,30.77,30.88,30.77,30.57,30.72,30.69,30.96,30.89,31.08,31.10,31.05,31.10,30.88,31.04,30.69,30.95,30.95,30.98,30.98],[8.90,7.03,5.44,4.36,3.80,3.37,2.89,3.74,4.23,4.78,5.28,5.76,6.43,7.26,7.71,7.66,6.91,6.79,6.35,5.43,5.32,4.30,4.25,3.14,2.84,3.07,2.20,3.17,4.05,3.83,2.64,3.75,4.00,4.82,4.83,6.06,5.53,6.40,6.86,6.36,5.58,5.70,5.15,5.67,5.49,4.97,6.31,6.48,6.11,5.71,5.76,4.98,6.25,5.60,4.54,4.84,5.57,5.28,6.51,6.32,6.98,7.26,7.55,6.85,7.50,7.46,7.45,7.73,7.15,6.29,6.43,5.71,5.52,4.47,4.40,3.56,2.80,3.22,2.21,2.91,2.71,3.70,3.04,2.64,2.55,2.67,3.20,3.26,4.01,4.65,4.80,4.31,4.18,3.52,3.03,2.86,2.36,2.21,2.05,1.81,1.49,1.48,1.39,0.94,0.77,0.95,1.31,1.28,1.30,1.58,1.80,1.86,2.08,2.39,2.50,2.75,2.99,3.40,3.77,4.11,5.04,5.18,5.93,6.45,7.11,7.98,7.29,7.38,6.07,6.05,6.12,6.08,6.86,5.96,7.16,6.40,7.09,7.61,7.22,8.00,8.96,8.38,8.95,8.92,9.47,8.91,7.95,7.08,8.28,7.57,8.59,8.71,8.64,9.08,9.59,9.75,9.87,10.18,11.04,11.64,11.45,11.55,12.99,12.44,13.42,13.30,13.89,13.95,14.48,15.09,14.71,14.99,15.08,15.48,15.99,15.59,16.03,17.34,17.48,17.09,19.50,19.14,20.11,20.83,21.23,21.25,23.11,23.78,23.01,23.04,24.46,24.56,23.30,25.54,26.07,24.28,25.40,26.36,27.19,26.32,27.10,27.37,27.19,27.66,27.72,28.45,28.16,28.78,29.11,28.56,28.88,29.36,29.68,29.30,29.71,29.67,29.89,29.53,30.07,30.36,29.95,29.84,30.17,30.38,29.95,30.12,30.26,30.27,29.95,30.21,30.40,30.09,30.35,30.52,30.42,30.00,30.48,30.47,30.22,30.18,30.63,30.54,29.60,30.56,30.75,30.32,30.18,30.80,30.92,29.76,30.61,31.08,30.29,30.40,30.62,31.20,30.77,30.44,31.13,30.71,30.42,30.32,31.08,30.78,30.43,30.64,30.64,31.25,31.21,31.12,31.47,31.24,31.34,31.38,31.43,31.47,31.37,31.48,31.48,31.43,31.31,31.48,31.59,31.53,31.54,31.57,31.40,31.55,31.59,31.60,31.31,31.57,31.25,31.56,31.56,31.58,31.44,31.54,31.47,31.52,31.63,31.53,31.57,31.63,31.54,31.59,31.63,31.64,31.63,31.59,31.62,31.57,31.62,31.62,31.63,31.64,31.65,31.66,31.61,31.61,31.61,31.62,31.62,31.62,31.63,31.64,31.61,31.63,31.64,31.65,31.64,31.64,31.63,31.64,31.65,31.64,31.66,31.65,31.65,31.66,31.65,31.67,31.66,31.67,31.66,31.65,31.64,31.66,31.64,31.66,31.65,31.66,31.64,31.66,31.66,31.63,31.65,31.61,31.66,31.63,31.65,31.66,31.65,31.64,31.66,31.67,31.66,31.67,31.65,31.62,31.63,31.64,31.65,31.67,31.65,31.66,31.66,31.66,31.66,31.65,31.66,31.67,31.65,31.66,31.65,31.66,31.65,31.65,31.65,31.66,31.65,31.63,31.65,31.64,31.66,31.66,31.63,31.66,31.67,31.67,31.65,31.66,31.67,31.66,31.66,31.67,31.66,31.66,31.65,31.67,31.65,31.66,31.64,31.65,31.65,31.65,31.65,31.63,31.67,31.66,31.68,31.65,31.66,31.64,31.66,31.67,31.64,31.65,31.66,31.66,31.63,31.68,31.64,31.67,31.66,31.65,31.66,31.62,31.67,31.66,31.66,31.66,31.67,31.67,31.68,31.67,31.67,31.67,31.67,31.68,31.66,31.67,31.66,31.67,31.68,31.67,31.66,31.67,31.67,31.67,31.67,31.67,31.68,31.67,31.67,31.68,31.69,31.68,31.68,31.68,31.67,31.66,31.67,31.68,31.67,31.67,31.66,31.67,31.67,31.67,31.67,31.66,31.66,31.67,31.64,31.68,31.66,31.68,31.68,31.69,31.68,31.68,31.69,31.68,31.68,31.69,31.69,31.67,31.69,31.68,31.67,31.67,31.67,31.67,31.68,31.68,31.68,31.69,31.68,31.68,31.67,31.67,31.68,31.66,31.68,31.67,31.68,31.67,31.68,31.67,31.67,31.68,31.67,31.68,31.66,31.68,31.67,31.68,31.67,31.66,31.67,31.68,31.67,31.68,31.68,31.67,31.68,31.66,31.67,31.68,31.67,31.67,31.69,31.67,31.68,31.67,31.68,31.68,31.68,31.68,31.69,31.68,31.69,31.51,31.50,31.53,31.51,31.53,31.51,31.53,31.56,31.51,31.51,31.55,31.57,31.49,31.53,31.59,31.56,31.53,31.57,31.61,31.55,31.57,31.61,31.60,31.59,31.60,31.60,31.57,31.58,31.59,31.56,31.52,31.54,31.56,31.56,31.51,31.53,31.52,31.51,31.46,31.49,31.49,31.46,31.47,31.48,31.44,31.42,31.44,31.46,31.36,31.37,31.36,31.38,31.33,31.32,31.21,31.14,31.17,30.97,30.90,30.78,30.85,30.66,30.80,30.93,30.83,30.73,30.90,30.73,30.50,30.63,30.56,30.80,30.84,30.99,31.00,30.97,30.97,30.90,30.98,30.70,30.93,30.99,30.93,31.04],[9.25,6.80,5.20,4.23,3.74,3.44,2.99,3.68,4.31,4.66,5.23,5.78,6.16,6.80,7.41,7.53,6.58,6.80,6.35,5.45,5.35,4.61,4.39,3.31,3.17,3.54,2.55,3.54,4.60,4.09,3.16,4.10,4.33,4.81,4.75,5.87,5.35,6.10,6.60,6.02,5.42,5.63,5.21,5.72,5.89,5.43,6.49,6.41,6.27,6.02,5.99,5.56,6.38,5.90,4.76,5.03,5.90,5.47,6.55,6.16,6.69,7.00,7.41,6.66,7.07,7.14,7.44,7.33,6.87,6.19,6.29,5.61,5.42,4.58,4.55,3.82,2.95,3.25,2.35,3.06,2.78,3.60,3.55,2.84,2.73,2.65,3.52,3.56,4.13,4.42,4.85,4.58,4.34,3.59,3.13,3.01,2.58,2.45,2.25,2.03,1.63,1.62,1.47,1.23,0.85,0.76,0.93,1.19,1.33,1.33,1.51,1.70,1.77,2.13,2.25,2.59,2.81,3.19,3.64,4.05,4.83,5.01,5.68,6.23,6.84,7.82,7.05,7.10,5.99,5.83,5.66,5.90,6.57,5.95,6.92,6.18,6.86,7.07,6.86,7.30,8.55,8.28,8.78,8.56,9.30,8.68,7.70,7.17,8.18,7.17,8.41,8.33,8.79,9.01,9.24,9.48,9.56,9.87,10.67,11.40,11.46,11.78,12.90,12.58,13.74,13.68,14.39,14.03,14.99,15.15,15.24,15.36,15.37,15.81,16.15,15.81,17.13,17.55,17.41,17.81,19.68,19.20,20.27,20.25,21.33,20.95,23.39,23.79,23.25,23.15,25.32,24.35,23.42,25.61,26.32,24.59,25.71,27.76,27.21,26.45,27.16,28.39,27.13,27.42,27.59,28.52,27.89,28.75,29.34,28.20,28.82,29.53,29.56,28.75,29.57,29.46,29.62,29.18,29.89,30.07,29.57,29.69,29.99,30.07,29.81,30.00,30.09,30.06,29.88,30.12,30.20,30.03,30.38,30.34,30.35,30.00,30.49,30.38,30.15,30.26,30.49,30.43,29.84,30.45,30.68,30.30,30.26,30.71,30.83,30.36,30.60,30.99,30.21,30.52,30.54,31.16,30.57,30.56,31.10,30.55,30.43,30.45,31.02,30.38,30.15,30.51,30.67,31.19,31.17,31.17,31.43,31.15,31.34,31.34,31.21,31.39,31.35,31.33,31.42,31.40,31.38,31.47,31.56,31.48,31.45,31.51,31.37,31.53,31.60,31.56,31.23,31.54,31.38,31.55,31.56,31.54,31.36,31.48,31.38,31.50,31.64,31.61,31.56,31.63,31.56,31.63,31.63,31.64,31.63,31.56,31.58,31.51,31.64,31.64,31.63,31.65,31.65,31.66,31.59,31.62,31.57,31.59,31.57,31.59,31.63,31.64,31.60,31.63,31.66,31.64,31.63,31.64,31.60,31.63,31.63,31.63,31.66,31.66,31.66,31.67,31.66,31.67,31.67,31.68,31.67,31.66,31.64,31.65,31.64,31.65,31.64,31.66,31.66,31.65,31.65,31.61,31.64,31.62,31.66,31.65,31.65,31.66,31.64,31.65,31.66,31.67,31.65,31.67,31.66,31.64,31.66,31.65,31.66,31.67,31.65,31.66,31.66,31.66,31.66,31.66,31.67,31.68,31.66,31.66,31.65,31.66,31.65,31.66,31.65,31.66,31.65,31.63,31.66,31.66,31.67,31.66,31.64,31.66,31.67,31.67,31.67,31.67,31.68,31.66,31.67,31.67,31.67,31.67,31.66,31.68,31.66,31.66,31.66,31.66,31.66,31.66,31.66,31.65,31.68,31.66,31.68,31.66,31.67,31.65,31.67,31.68,31.66,31.67,31.67,31.66,31.66,31.68,31.66,31.68,31.67,31.66,31.67,31.65,31.68,31.67,31.67,31.67,31.69,31.68,31.68,31.67,31.68,31.68,31.67,31.68,31.67,31.69,31.67,31.68,31.68,31.68,31.68,31.68,31.68,31.67,31.68,31.68,31.68,31.68,31.68,31.68,31.69,31.68,31.69,31.69,31.68,31.68,31.68,31.69,31.69,31.68,31.68,31.69,31.68,31.68,31.68,31.68,31.68,31.69,31.67,31.68,31.68,31.69,31.69,31.69,31.69,31.69,31.69,31.68,31.69,31.69,31.69,31.69,31.69,31.69,31.68,31.68,31.68,31.68,31.69,31.67,31.68,31.68,31.69,31.68,31.68,31.68,31.69,31.66,31.69,31.67,31.68,31.67,31.69,31.67,31.69,31.69,31.67,31.68,31.67,31.69,31.68,31.69,31.68,31.68,31.69,31.69,31.69,31.69,31.69,31.68,31.69,31.68,31.68,31.68,31.68,31.68,31.69,31.68,31.69,31.69,31.70,31.69,31.68,31.69,31.69,31.69,31.69,31.49,31.48,31.50,31.50,31.50,31.47,31.52,31.54,31.47,31.43,31.54,31.53,31.43,31.49,31.57,31.50,31.50,31.56,31.60,31.50,31.54,31.61,31.59,31.59,31.60,31.60,31.57,31.60,31.60,31.55,31.54,31.53,31.56,31.54,31.48,31.46,31.45,31.45,31.39,31.43,31.44,31.41,31.41,31.41,31.39,31.41,31.40,31.41,31.32,31.34,31.38,31.37,31.35,31.34,31.26,31.22,31.21,31.07,30.97,30.93,30.94,30.80,30.91,30.91,30.83,30.72,30.86,30.86,30.55,30.78,30.82,30.91,30.92,31.10,31.11,31.07,31.09,30.97,31.04,30.81,30.94,30.95,30.91,30.95],[8.77,6.78,5.12,4.10,3.35,3.40,2.60,3.58,4.19,4.74,5.12,5.40,5.85,6.78,7.23,7.25,6.72,6.43,6.17,5.15,5.22,4.16,4.23,3.16,3.04,3.16,2.43,3.58,4.49,3.94,3.14,3.87,4.17,4.61,4.48,5.36,5.00,5.92,6.46,5.87,5.11,5.27,4.99,5.28,5.75,5.15,6.23,6.28,5.90,5.69,5.71,5.27,6.20,5.77,4.59,5.06,5.65,5.23,6.17,6.00,6.56,6.67,7.14,6.31,6.83,6.95,7.07,7.13,6.69,5.84,5.98,5.43,5.09,4.37,4.10,3.59,2.74,3.22,2.33,3.18,3.02,4.04,3.70,3.16,3.04,3.08,3.98,3.65,4.47,4.95,4.93,4.77,4.57,3.81,3.42,3.14,2.76,2.52,2.37,2.05,1.77,1.67,1.39,1.23,1.20,0.90,0.76,0.90,1.17,1.23,1.23,1.50,1.71,1.90,2.03,2.45,2.63,3.09,3.47,3.97,4.84,5.02,5.67,6.30,7.42,7.92,7.16,7.16,5.94,5.85,5.62,5.94,6.38,5.87,7.07,6.04,6.87,7.22,6.90,7.55,8.77,8.39,8.81,8.83,9.37,8.79,7.68,6.88,8.36,7.32,8.55,8.50,8.72,9.12,9.40,9.47,9.46,9.91,10.76,11.13,11.24,11.59,12.52,12.08,13.18,13.37,13.67,13.71,14.46,14.50,14.46,14.54,14.84,15.11,15.59,15.53,15.97,16.79,16.57,16.91,18.61,18.29,19.07,20.23,20.23,20.32,22.17,22.91,22.54,22.97,24.50,23.43,22.89,24.83,25.54,23.32,24.61,26.34,26.63,25.44,26.83,27.24,26.28,26.85,27.34,28.09,27.26,28.21,29.03,28.01,28.15,28.76,29.50,28.53,29.39,29.52,29.65,29.09,29.91,30.20,29.50,29.65,30.04,30.21,29.71,30.02,30.20,30.02,29.74,30.23,30.30,29.93,30.41,30.48,30.35,30.04,30.62,30.46,30.13,30.42,30.69,30.50,30.05,30.55,30.77,30.27,30.47,30.85,30.82,30.24,30.71,31.04,30.19,30.77,30.74,31.12,30.50,30.62,31.11,30.49,30.54,30.49,30.93,30.25,30.17,30.34,30.54,31.14,31.22,31.06,31.39,31.19,31.33,31.31,31.18,31.39,31.21,31.20,31.42,31.33,31.30,31.45,31.55,31.48,31.45,31.53,31.27,31.50,31.58,31.56,31.10,31.53,31.27,31.53,31.54,31.54,31.38,31.48,31.38,31.47,31.63,31.59,31.56,31.62,31.55,31.61,31.60,31.63,31.61,31.54,31.56,31.49,31.63,31.63,31.62,31.64,31.64,31.65,31.58,31.61,31.54,31.58,31.56,31.58,31.62,31.63,31.59,31.62,31.64,31.63,31.62,31.63,31.60,31.62,31.63,31.61,31.65,31.66,31.65,31.65,31.64,31.66,31.65,31.67,31.66,31.65,31.63,31.65,31.63,31.65,31.64,31.66,31.65,31.65,31.65,31.62,31.65,31.62,31.65,31.64,31.65,31.66,31.64,31.64,31.65,31.67,31.65,31.67,31.65,31.62,31.65,31.63,31.66,31.67,31.65,31.66,31.66,31.66,31.66,31.66,31.67,31.67,31.66,31.66,31.65,31.67,31.65,31.66,31.65,31.66,31.65,31.63,31.65,31.65,31.67,31.66,31.64,31.66,31.66,31.67,31.67,31.67,31.67,31.66,31.67,31.67,31.67,31.67,31.66,31.67,31.66,31.66,31.66,31.65,31.65,31.66,31.66,31.64,31.68,31.66,31.68,31.66,31.66,31.65,31.66,31.67,31.66,31.66,31.67,31.66,31.65,31.68,31.65,31.67,31.66,31.65,31.67,31.65,31.67,31.67,31.67,31.66,31.68,31.68,31.68,31.67,31.67,31.67,31.66,31.68,31.66,31.68,31.66,31.67,31.68,31.68,31.67,31.68,31.67,31.67,31.68,31.68,31.68,31.67,31.68,31.68,31.68,31.68,31.69,31.68,31.68,31.68,31.68,31.68,31.69,31.67,31.67,31.68,31.68,31.68,31.67,31.68,31.67,31.68,31.67,31.68,31.67,31.69,31.69,31.69,31.68,31.68,31.69,31.68,31.69,31.69,31.69,31.68,31.69,31.68,31.67,31.68,31.67,31.68,31.68,31.67,31.68,31.68,31.68,31.68,31.68,31.68,31.68,31.67,31.68,31.67,31.68,31.67,31.68,31.67,31.68,31.68,31.67,31.68,31.67,31.69,31.68,31.68,31.68,31.67,31.68,31.68,31.69,31.69,31.69,31.67,31.68,31.67,31.67,31.68,31.67,31.68,31.69,31.68,31.68,31.68,31.69,31.68,31.68,31.68,31.69,31.69,31.68,31.50,31.47,31.50,31.49,31.50,31.46,31.50,31.55,31.48,31.45,31.53,31.56,31.45,31.50,31.57,31.49,31.48,31.57,31.59,31.50,31.56,31.60,31.59,31.58,31.60,31.60,31.55,31.58,31.59,31.54,31.51,31.51,31.55,31.53,31.46,31.47,31.48,31.45,31.40,31.44,31.41,31.38,31.40,31.42,31.37,31.41,31.40,31.42,31.31,31.31,31.34,31.38,31.37,31.29,31.23,31.15,31.20,31.04,30.96,30.78,30.95,30.62,30.85,30.91,30.81,30.63,30.87,30.76,30.49,30.73,30.73,30.91,30.87,31.03,31.09,31.01,31.07,30.86,31.12,30.68,31.08,31.00,31.04,31.05],[8.46,6.34,4.75,3.41,2.77,2.70,2.31,2.83,3.38,3.84,4.02,4.65,4.90,5.75,6.07,6.10,5.48,5.30,4.92,3.91,4.03,3.21,3.18,2.40,2.44,2.63,2.07,2.96,3.43,3.38,2.52,3.10,3.29,3.73,3.80,4.51,4.42,5.11,5.62,5.14,4.75,4.58,4.01,4.59,4.72,4.15,5.08,5.24,4.96,4.32,4.68,4.23,4.95,4.45,3.74,3.71,4.23,3.97,4.85,4.85,5.47,5.83,6.06,5.46,5.95,6.06,6.09,6.22,5.81,4.94,5.23,4.54,4.25,3.76,3.37,2.90,2.06,2.58,1.92,2.54,2.51,3.45,3.18,2.85,2.92,3.13,3.66,3.77,4.11,4.79,4.73,4.65,4.43,3.86,3.54,3.38,3.00,2.62,2.58,2.26,1.81,1.87,1.63,1.19,1.18,1.17,0.87,0.76,0.89,1.15,1.12,1.15,1.40,1.67,1.64,1.99,2.28,2.61,2.92,3.47,4.45,4.63,5.54,5.95,6.85,7.45,6.90,6.85,5.81,5.63,5.34,5.57,6.12,5.59,6.50,5.74,6.42,7.04,6.41,7.42,8.12,7.74,8.15,8.31,8.75,8.43,7.34,6.57,7.24,6.92,7.75,7.95,7.94,8.42,8.76,8.93,9.05,9.50,10.50,10.87,11.19,11.15,12.32,11.99,12.67,12.82,13.09,13.48,13.47,14.36,14.12,13.97,14.08,15.01,15.44,14.55,15.71,16.70,16.21,16.69,18.66,18.79,18.46,19.53,20.34,20.38,21.78,23.01,22.70,22.65,24.48,23.96,23.04,25.19,25.91,23.92,25.32,26.73,27.06,26.26,26.70,27.78,26.62,27.45,27.80,28.37,28.03,28.78,29.46,28.16,28.84,29.35,29.43,29.04,29.74,29.67,29.45,29.21,30.04,30.20,29.57,29.74,30.20,30.00,29.89,30.19,30.21,30.17,29.70,30.23,30.09,29.94,30.32,30.41,30.40,30.10,30.64,30.44,30.35,30.51,30.64,30.59,30.18,30.70,30.76,30.52,30.67,30.94,30.91,30.09,30.85,31.13,30.25,30.75,30.87,31.26,30.93,30.61,31.24,30.75,30.64,30.42,31.11,30.52,30.49,30.35,30.82,31.33,31.20,31.29,31.45,31.24,31.43,31.40,31.39,31.52,31.40,31.50,31.50,31.40,31.28,31.46,31.58,31.55,31.52,31.58,31.46,31.54,31.61,31.58,31.19,31.55,31.30,31.55,31.56,31.55,31.37,31.47,31.42,31.50,31.64,31.60,31.57,31.63,31.56,31.62,31.62,31.63,31.63,31.57,31.60,31.54,31.64,31.63,31.62,31.65,31.66,31.65,31.61,31.62,31.60,31.62,31.62,31.61,31.64,31.65,31.63,31.64,31.65,31.65,31.65,31.65,31.63,31.64,31.65,31.64,31.66,31.66,31.65,31.66,31.65,31.67,31.66,31.67,31.66,31.65,31.65,31.66,31.64,31.66,31.65,31.67,31.66,31.66,31.66,31.62,31.65,31.63,31.66,31.64,31.65,31.66,31.65,31.65,31.66,31.67,31.66,31.67,31.65,31.63,31.65,31.64,31.66,31.66,31.65,31.66,31.66,31.66,31.66,31.66,31.67,31.67,31.65,31.66,31.64,31.66,31.65,31.66,31.65,31.66,31.65,31.64,31.65,31.65,31.66,31.65,31.64,31.64,31.67,31.67,31.66,31.66,31.68,31.66,31.66,31.67,31.67,31.66,31.65,31.67,31.65,31.66,31.65,31.65,31.66,31.65,31.66,31.64,31.67,31.66,31.67,31.66,31.67,31.65,31.66,31.67,31.65,31.65,31.66,31.66,31.64,31.67,31.65,31.67,31.67,31.66,31.66,31.64,31.67,31.66,31.66,31.66,31.68,31.67,31.68,31.67,31.68,31.68,31.67,31.68,31.66,31.68,31.67,31.67,31.68,31.67,31.66,31.67,31.67,31.67,31.67,31.68,31.68,31.68,31.67,31.68,31.68,31.68,31.68,31.68,31.68,31.68,31.67,31.68,31.68,31.67,31.67,31.68,31.68,31.68,31.67,31.68,31.67,31.68,31.67,31.68,31.67,31.68,31.68,31.69,31.68,31.69,31.69,31.68,31.69,31.69,31.69,31.68,31.69,31.68,31.68,31.68,31.68,31.68,31.69,31.68,31.69,31.69,31.69,31.68,31.68,31.68,31.68,31.67,31.69,31.67,31.68,31.67,31.69,31.68,31.68,31.68,31.68,31.68,31.67,31.69,31.68,31.69,31.68,31.67,31.68,31.68,31.68,31.68,31.69,31.68,31.68,31.67,31.68,31.68,31.68,31.68,31.69,31.68,31.69,31.68,31.69,31.69,31.68,31.68,31.69,31.69,31.68,31.44,31.45,31.48,31.51,31.51,31.47,31.52,31.57,31.48,31.49,31.56,31.55,31.48,31.53,31.58,31.53,31.51,31.57,31.59,31.52,31.56,31.62,31.58,31.58,31.59,31.59,31.55,31.57,31.57,31.54,31.52,31.54,31.54,31.53,31.50,31.50,31.49,31.48,31.44,31.45,31.44,31.44,31.43,31.46,31.42,31.42,31.43,31.43,31.35,31.36,31.36,31.33,31.36,31.28,31.20,31.14,31.08,30.94,30.79,30.76,30.82,30.63,30.80,30.82,30.77,30.71,30.82,30.70,30.41,30.63,30.58,30.78,30.81,30.99,30.99,30.94,30.99,30.86,30.94,30.64,30.88,30.94,30.91,30.91],[8.83,6.68,4.82,3.88,3.01,2.99,2.33,3.01,3.75,4.38,4.61,5.22,5.58,6.24,7.13,6.96,6.23,6.39,5.88,4.74,4.99,4.01,3.98,2.89,3.08,2.99,2.37,3.47,4.38,3.98,2.64,3.47,3.74,4.44,4.36,5.03,4.93,5.74,6.21,5.86,5.14,5.24,4.89,5.25,5.50,5.12,6.13,6.14,5.79,5.59,5.50,5.24,5.99,5.48,4.45,4.81,5.23,5.28,5.88,5.60,6.49,6.66,6.87,6.18,6.68,6.63,6.93,6.87,6.52,5.64,5.79,5.07,4.61,4.11,3.84,3.25,2.41,2.64,2.14,2.91,2.71,3.49,3.50,3.06,3.00,3.22,3.91,3.99,4.43,4.98,5.13,4.89,4.89,4.21,3.83,3.72,3.32,3.18,2.95,2.54,2.11,2.04,1.97,1.55,1.33,1.31,1.31,0.87,0.77,0.91,1.19,1.23,1.27,1.64,1.71,1.97,2.27,2.64,2.91,3.39,4.45,4.68,5.50,6.02,6.79,7.56,6.82,6.86,5.73,5.60,5.39,5.80,6.30,5.75,6.78,5.55,6.50,6.97,6.30,6.99,8.15,7.88,8.31,8.17,8.76,8.21,7.26,6.63,7.55,6.91,7.91,7.80,8.06,8.13,8.86,8.93,8.95,9.48,10.27,10.87,10.93,11.14,12.38,11.93,12.95,12.77,13.63,13.68,13.70,14.33,14.28,14.20,14.31,14.91,15.43,14.79,15.85,16.85,16.01,16.53,19.01,18.65,18.60,19.19,20.21,20.04,21.46,23.29,22.95,22.40,24.49,23.98,23.18,25.04,25.83,23.89,24.78,26.32,27.22,25.84,26.40,27.50,26.70,27.22,26.78,28.53,27.81,28.49,29.15,28.23,28.66,29.31,29.57,28.89,29.33,29.28,29.64,28.93,29.72,30.08,29.57,29.59,29.96,30.08,29.68,30.00,30.01,29.93,29.72,30.06,30.14,29.81,30.12,30.24,30.19,29.82,30.25,30.23,30.16,30.01,30.49,30.33,29.40,30.49,30.69,30.37,30.28,30.81,30.92,30.23,30.64,31.07,30.27,30.53,30.59,31.22,30.82,30.29,31.15,30.52,30.55,30.24,31.04,30.50,30.13,30.41,30.30,31.22,31.19,31.14,31.43,31.18,31.36,31.33,31.18,31.36,31.20,31.29,31.41,31.36,31.24,31.38,31.54,31.48,31.37,31.51,31.27,31.52,31.59,31.55,31.21,31.53,31.31,31.54,31.51,31.51,31.34,31.41,31.34,31.49,31.63,31.58,31.53,31.61,31.54,31.61,31.61,31.63,31.59,31.51,31.55,31.47,31.63,31.63,31.62,31.63,31.65,31.64,31.58,31.60,31.55,31.58,31.54,31.58,31.63,31.63,31.59,31.62,31.64,31.62,31.62,31.64,31.56,31.62,31.61,31.61,31.64,31.65,31.65,31.65,31.64,31.66,31.65,31.66,31.66,31.64,31.62,31.65,31.63,31.65,31.64,31.66,31.66,31.65,31.65,31.60,31.64,31.62,31.66,31.64,31.64,31.66,31.64,31.64,31.65,31.67,31.65,31.67,31.65,31.61,31.64,31.64,31.66,31.67,31.65,31.66,31.66,31.66,31.66,31.65,31.67,31.67,31.64,31.65,31.64,31.66,31.64,31.65,31.65,31.66,31.64,31.63,31.65,31.65,31.66,31.65,31.63,31.66,31.67,31.66,31.67,31.66,31.67,31.66,31.65,31.67,31.66,31.66,31.64,31.68,31.65,31.65,31.64,31.65,31.65,31.65,31.65,31.62,31.68,31.65,31.68,31.66,31.66,31.64,31.65,31.67,31.64,31.66,31.66,31.65,31.62,31.67,31.64,31.67,31.66,31.65,31.66,31.64,31.67,31.66,31.65,31.66,31.68,31.67,31.67,31.66,31.68,31.67,31.66,31.68,31.66,31.68,31.66,31.66,31.68,31.67,31.67,31.67,31.67,31.66,31.67,31.67,31.67,31.67,31.67,31.68,31.69,31.68,31.68,31.68,31.68,31.67,31.68,31.68,31.68,31.67,31.66,31.68,31.68,31.68,31.67,31.67,31.66,31.68,31.66,31.68,31.67,31.68,31.68,31.69,31.67,31.68,31.69,31.68,31.68,31.69,31.69,31.68,31.69,31.68,31.67,31.68,31.67,31.68,31.69,31.68,31.68,31.69,31.68,31.68,31.67,31.67,31.68,31.66,31.68,31.67,31.68,31.67,31.68,31.67,31.68,31.68,31.67,31.68,31.67,31.68,31.67,31.68,31.68,31.67,31.68,31.68,31.68,31.68,31.69,31.67,31.68,31.67,31.67,31.68,31.67,31.68,31.69,31.67,31.68,31.68,31.69,31.68,31.68,31.68,31.69,31.69,31.68,31.48,31.47,31.50,31.50,31.51,31.50,31.54,31.56,31.50,31.50,31.56,31.58,31.46,31.52,31.59,31.52,31.50,31.58,31.61,31.53,31.57,31.62,31.61,31.58,31.62,31.61,31.57,31.59,31.59,31.55,31.53,31.53,31.56,31.55,31.49,31.49,31.49,31.48,31.45,31.46,31.44,31.43,31.45,31.45,31.41,31.42,31.43,31.46,31.36,31.38,31.38,31.38,31.38,31.33,31.23,31.20,31.12,31.01,30.83,30.85,30.81,30.71,30.86,30.86,30.75,30.71,30.81,30.79,30.49,30.67,30.68,30.89,30.93,31.08,31.07,31.06,31.05,30.95,30.95,30.77,30.87,30.93,30.89,30.97],[8.45,6.67,4.81,3.76,3.17,2.98,2.35,3.18,4.04,4.39,4.78,5.27,5.76,6.34,6.98,7.10,6.27,6.42,6.10,4.94,5.16,4.24,4.25,2.89,3.08,3.36,2.65,3.90,4.67,4.14,2.95,3.72,3.86,4.44,4.43,5.33,4.85,5.64,6.21,5.62,5.03,5.28,4.84,5.26,5.67,4.99,6.18,6.19,5.90,5.31,5.81,5.11,6.23,5.74,4.66,4.92,5.53,4.76,6.19,5.92,6.57,6.64,7.10,6.21,6.61,6.77,7.02,6.97,6.50,5.81,5.82,5.16,4.79,4.33,4.09,3.20,2.58,3.06,2.21,3.18,2.86,3.73,3.67,3.32,3.54,3.65,4.34,4.23,4.72,5.23,5.37,5.11,5.03,4.34,3.99,3.92,3.54,3.26,2.96,2.69,2.38,2.31,2.03,1.77,1.49,1.38,1.34,1.20,0.90,0.77,0.91,1.13,1.35,1.43,1.52,1.93,2.04,2.54,2.79,3.29,4.36,4.67,5.36,6.07,6.87,7.43,6.86,6.64,5.66,5.65,5.23,5.70,6.11,5.50,6.59,5.51,6.39,6.74,6.17,6.98,8.23,7.75,8.35,8.06,8.75,8.03,7.17,6.44,7.66,6.75,7.90,7.75,8.27,8.51,8.86,8.86,9.17,9.56,10.27,11.01,11.17,11.44,12.07,11.99,12.99,13.33,13.69,13.54,14.23,14.27,14.52,14.58,14.81,14.78,15.63,14.88,15.91,17.03,16.08,16.68,18.40,18.69,18.58,19.67,20.76,19.83,21.72,22.70,22.11,22.35,24.01,23.01,22.82,24.55,25.16,23.82,24.98,26.85,26.44,25.74,26.18,27.72,26.41,26.84,26.74,27.98,27.41,28.23,28.93,28.04,28.49,29.25,29.37,28.60,29.42,29.27,29.63,29.12,29.72,29.92,29.60,29.69,29.92,29.99,29.81,29.94,29.96,29.95,29.80,30.08,30.11,30.04,30.37,30.23,30.35,29.92,30.43,30.27,30.17,30.33,30.46,30.44,30.13,30.42,30.58,30.38,30.50,30.70,30.76,30.66,30.59,30.96,30.48,30.76,30.64,31.17,30.75,30.47,31.12,30.62,30.50,30.38,30.99,30.46,30.06,30.68,30.60,31.18,31.14,31.15,31.40,31.10,31.33,31.29,31.10,31.35,31.27,31.31,31.41,31.40,31.41,31.48,31.54,31.46,31.37,31.48,31.31,31.54,31.60,31.53,31.10,31.51,31.31,31.55,31.50,31.50,31.35,31.44,31.33,31.51,31.64,31.61,31.54,31.61,31.56,31.63,31.62,31.64,31.62,31.52,31.53,31.48,31.64,31.63,31.61,31.64,31.66,31.64,31.58,31.60,31.54,31.57,31.54,31.56,31.63,31.63,31.60,31.64,31.66,31.63,31.61,31.63,31.56,31.61,31.62,31.61,31.65,31.66,31.65,31.66,31.65,31.67,31.66,31.68,31.67,31.66,31.63,31.65,31.63,31.65,31.64,31.66,31.66,31.65,31.65,31.60,31.64,31.62,31.66,31.65,31.65,31.66,31.64,31.65,31.65,31.67,31.65,31.67,31.65,31.63,31.66,31.65,31.66,31.67,31.65,31.66,31.66,31.66,31.66,31.66,31.67,31.67,31.65,31.66,31.64,31.66,31.64,31.66,31.65,31.65,31.65,31.63,31.65,31.65,31.66,31.65,31.63,31.64,31.67,31.66,31.67,31.66,31.67,31.66,31.66,31.67,31.67,31.67,31.65,31.68,31.65,31.66,31.65,31.65,31.65,31.66,31.66,31.64,31.68,31.66,31.68,31.66,31.67,31.65,31.67,31.68,31.66,31.66,31.67,31.66,31.65,31.68,31.66,31.68,31.68,31.66,31.67,31.65,31.68,31.67,31.66,31.67,31.69,31.68,31.67,31.67,31.69,31.68,31.66,31.68,31.67,31.69,31.67,31.67,31.68,31.68,31.67,31.68,31.68,31.67,31.68,31.68,31.68,31.68,31.68,31.68,31.69,31.68,31.69,31.68,31.68,31.68,31.68,31.68,31.69,31.68,31.68,31.69,31.69,31.69,31.68,31.68,31.67,31.69,31.67,31.68,31.68,31.69,31.69,31.69,31.68,31.68,31.69,31.68,31.68,31.69,31.69,31.68,31.69,31.69,31.68,31.68,31.68,31.68,31.68,31.67,31.68,31.68,31.69,31.69,31.68,31.68,31.69,31.67,31.68,31.67,31.68,31.68,31.69,31.67,31.69,31.69,31.68,31.68,31.67,31.69,31.68,31.69,31.68,31.68,31.69,31.69,31.69,31.69,31.69,31.68,31.69,31.68,31.68,31.68,31.68,31.68,31.69,31.68,31.69,31.69,31.69,31.68,31.68,31.69,31.68,31.69,31.69,31.47,31.45,31.49,31.49,31.49,31.45,31.52,31.53,31.45,31.43,31.54,31.54,31.40,31.46,31.57,31.46,31.46,31.56,31.59,31.48,31.53,31.59,31.59,31.57,31.60,31.60,31.55,31.59,31.59,31.52,31.51,31.50,31.53,31.53,31.45,31.44,31.45,31.44,31.36,31.41,31.37,31.35,31.41,31.38,31.37,31.40,31.40,31.42,31.32,31.34,31.37,31.35,31.38,31.26,31.19,31.15,31.04,30.93,30.77,30.83,30.78,30.64,30.78,30.79,30.70,30.64,30.81,30.78,30.48,30.62,30.65,30.82,30.84,31.02,31.00,30.98,30.97,30.93,30.88,30.76,30.79,30.89,30.84,30.89],[7.48,5.88,4.19,3.50,2.51,2.72,2.04,2.64,3.54,3.94,4.21,4.80,4.97,5.83,6.30,6.47,5.86,5.73,5.39,4.44,4.53,3.50,3.50,2.47,2.69,2.80,2.50,3.42,3.84,3.63,2.65,3.24,3.31,3.99,3.92,4.40,4.51,5.08,5.49,5.07,4.66,4.61,4.33,4.53,5.09,4.64,5.61,5.56,5.24,4.93,5.11,4.49,5.64,5.04,4.28,4.39,4.79,4.23,5.33,5.02,5.93,5.99,6.33,5.60,6.05,6.10,6.23,6.20,5.79,5.01,5.14,4.66,4.12,3.71,3.40,2.76,2.23,2.76,2.11,2.95,2.84,3.58,3.64,3.34,3.51,3.49,4.30,4.09,4.77,5.33,5.27,5.27,5.04,4.23,4.09,3.88,3.60,3.51,3.29,2.75,2.59,2.43,2.14,1.88,1.70,1.51,1.35,1.29,1.27,0.90,0.77,0.90,1.17,1.31,1.29,1.72,1.90,2.20,2.55,3.09,4.10,4.22,4.99,5.78,6.50,7.01,6.76,6.25,5.44,5.35,5.01,5.13,5.73,5.27,6.33,5.28,6.25,6.61,5.96,7.00,8.06,7.46,8.06,7.96,8.33,7.86,6.93,6.21,7.06,6.66,7.57,7.89,7.80,8.12,8.72,8.70,8.57,8.96,10.09,10.35,10.35,10.66,11.54,11.17,12.21,12.66,12.65,12.96,13.36,13.87,13.70,13.72,14.18,14.75,15.05,14.61,15.61,16.54,15.74,16.45,18.42,18.44,18.06,19.49,20.07,19.28,21.51,22.37,22.30,22.43,23.87,23.16,22.47,23.17,25.08,22.98,23.86,25.41,26.45,25.00,25.78,27.02,25.96,25.91,27.23,27.93,27.17,27.81,29.03,27.88,27.73,28.47,29.37,28.65,29.36,29.43,29.48,28.67,29.48,30.18,29.52,29.49,29.85,30.06,29.57,29.73,30.02,29.96,29.57,30.08,30.18,29.83,30.34,30.37,30.35,29.96,30.56,30.39,30.19,30.49,30.61,30.51,30.06,30.48,30.77,30.34,30.57,30.88,30.88,30.10,30.78,31.07,30.24,30.62,30.81,31.18,30.64,30.33,31.15,30.41,30.29,30.47,30.99,30.37,30.13,30.15,30.53,31.12,31.13,31.06,31.39,30.96,31.26,31.30,31.15,31.38,31.19,31.31,31.44,31.29,31.18,31.42,31.55,31.49,31.43,31.52,31.26,31.49,31.57,31.55,31.09,31.55,31.12,31.52,31.49,31.53,31.36,31.46,31.38,31.47,31.63,31.56,31.56,31.62,31.55,31.61,31.62,31.63,31.62,31.55,31.60,31.52,31.63,31.63,31.62,31.64,31.66,31.65,31.60,31.61,31.59,31.59,31.58,31.60,31.63,31.63,31.61,31.64,31.65,31.64,31.64,31.64,31.61,31.63,31.64,31.63,31.66,31.66,31.65,31.66,31.65,31.66,31.66,31.66,31.67,31.65,31.63,31.65,31.64,31.65,31.65,31.66,31.65,31.66,31.66,31.62,31.65,31.62,31.65,31.63,31.65,31.66,31.64,31.64,31.66,31.67,31.66,31.67,31.65,31.63,31.64,31.63,31.66,31.67,31.65,31.66,31.65,31.66,31.65,31.65,31.67,31.67,31.65,31.65,31.64,31.66,31.64,31.65,31.65,31.66,31.64,31.63,31.65,31.64,31.66,31.65,31.63,31.63,31.67,31.66,31.66,31.66,31.67,31.66,31.65,31.67,31.66,31.66,31.64,31.67,31.65,31.66,31.64,31.64,31.64,31.65,31.65,31.63,31.67,31.65,31.67,31.65,31.66,31.64,31.66,31.67,31.64,31.65,31.66,31.64,31.63,31.67,31.64,31.67,31.66,31.65,31.66,31.63,31.67,31.66,31.65,31.65,31.67,31.67,31.67,31.66,31.68,31.67,31.66,31.68,31.66,31.67,31.66,31.67,31.67,31.67,31.66,31.67,31.67,31.66,31.67,31.67,31.67,31.67,31.67,31.68,31.68,31.67,31.68,31.68,31.67,31.67,31.67,31.68,31.67,31.67,31.67,31.67,31.67,31.67,31.67,31.67,31.66,31.67,31.66,31.67,31.67,31.68,31.68,31.69,31.68,31.68,31.69,31.68,31.68,31.68,31.69,31.67,31.68,31.68,31.67,31.68,31.67,31.67,31.68,31.67,31.68,31.68,31.68,31.68,31.67,31.67,31.68,31.66,31.68,31.67,31.68,31.67,31.68,31.67,31.68,31.68,31.67,31.68,31.66,31.68,31.67,31.68,31.67,31.67,31.68,31.68,31.68,31.68,31.68,31.67,31.68,31.66,31.67,31.67,31.67,31.68,31.68,31.67,31.68,31.67,31.68,31.68,31.67,31.68,31.68,31.69,31.68,31.45,31.43,31.47,31.50,31.50,31.47,31.53,31.55,31.49,31.49,31.55,31.54,31.46,31.51,31.57,31.51,31.49,31.57,31.58,31.50,31.55,31.59,31.57,31.55,31.58,31.58,31.53,31.55,31.57,31.52,31.49,31.51,31.54,31.53,31.48,31.49,31.48,31.47,31.43,31.46,31.43,31.40,31.43,31.44,31.40,31.41,31.44,31.42,31.30,31.32,31.33,31.32,31.34,31.26,31.19,31.07,31.08,30.92,30.75,30.74,30.74,30.56,30.78,30.80,30.73,30.69,30.84,30.70,30.44,30.68,30.65,30.84,30.85,31.04,31.04,30.99,31.00,30.91,30.97,30.73,30.87,30.91,30.88,30.93],[7.72,5.78,4.21,3.25,2.42,2.54,1.92,2.39,3.19,3.55,4.18,4.66,4.88,5.63,6.09,6.20,5.47,5.35,5.12,4.28,4.46,3.36,3.36,2.46,2.70,2.61,2.53,3.19,3.66,3.39,2.41,2.97,3.03,3.69,3.57,4.52,4.32,4.90,5.28,4.97,4.50,4.51,4.15,4.47,4.63,4.21,5.21,5.19,4.88,4.56,4.77,4.33,5.19,4.83,4.07,4.31,4.73,4.19,5.12,4.96,5.49,5.67,6.00,5.26,5.90,5.76,6.22,6.10,5.46,4.72,4.84,4.45,4.01,3.37,3.29,2.43,2.07,2.38,1.91,2.60,2.51,3.29,3.35,3.32,3.57,3.64,4.28,4.27,4.85,5.59,5.64,5.36,5.37,4.55,4.40,4.23,4.04,3.70,3.57,3.15,2.85,2.77,2.53,2.16,1.79,1.78,1.59,1.24,1.29,1.24,0.87,0.77,0.97,1.30,1.29,1.42,1.72,2.09,2.33,2.97,3.92,4.30,5.20,5.70,6.70,7.24,6.86,6.44,5.64,5.36,5.00,5.22,5.97,5.21,6.19,5.13,6.14,6.47,5.83,6.98,7.93,7.35,7.94,7.79,8.40,8.03,7.07,6.27,7.07,6.55,7.40,7.58,7.67,7.86,8.52,8.55,8.46,8.85,10.08,10.25,10.08,10.16,11.26,10.77,11.69,11.72,11.91,12.42,12.26,13.23,13.20,12.72,13.46,14.22,13.97,13.33,14.16,15.52,14.59,14.65,16.99,17.17,16.77,17.64,18.29,18.20,18.95,19.53,20.36,19.87,21.39,22.36,20.90,21.31,23.86,21.89,22.91,23.85,24.60,23.60,23.68,25.36,24.18,25.17,26.58,26.27,26.28,26.92,28.12,26.14,27.05,27.48,28.06,27.31,28.83,28.39,28.27,28.20,29.03,29.34,29.00,29.10,29.47,29.46,29.26,29.54,29.55,29.61,29.17,29.72,29.57,29.42,29.77,29.90,29.99,29.44,30.14,30.05,29.76,29.88,30.25,30.24,29.42,30.27,30.50,29.99,29.74,30.57,30.65,29.43,30.25,30.84,29.52,29.88,30.28,31.00,30.35,29.75,30.85,30.04,29.90,29.74,30.65,30.12,30.09,29.59,30.35,31.09,31.12,31.10,31.37,30.87,31.27,31.24,31.20,31.26,30.88,31.10,31.36,31.13,31.13,31.33,31.45,31.41,31.26,31.44,30.96,31.44,31.52,31.51,30.91,31.50,31.14,31.46,31.45,31.47,31.27,31.39,31.28,31.37,31.58,31.58,31.49,31.59,31.51,31.59,31.59,31.60,31.58,31.48,31.52,31.43,31.62,31.61,31.58,31.62,31.63,31.63,31.56,31.59,31.52,31.55,31.50,31.56,31.62,31.62,31.57,31.61,31.63,31.61,31.60,31.62,31.55,31.60,31.61,31.59,31.64,31.63,31.63,31.64,31.63,31.64,31.65,31.65,31.64,31.63,31.62,31.64,31.63,31.64,31.63,31.65,31.65,31.64,31.66,31.59,31.65,31.61,31.65,31.63,31.64,31.66,31.63,31.64,31.65,31.67,31.64,31.67,31.64,31.62,31.64,31.64,31.65,31.67,31.64,31.66,31.65,31.66,31.64,31.65,31.66,31.66,31.65,31.65,31.63,31.65,31.64,31.66,31.65,31.65,31.63,31.61,31.64,31.65,31.66,31.64,31.63,31.63,31.67,31.66,31.66,31.65,31.66,31.65,31.64,31.66,31.66,31.66,31.64,31.67,31.65,31.66,31.63,31.64,31.65,31.64,31.65,31.63,31.67,31.65,31.67,31.65,31.66,31.64,31.65,31.67,31.64,31.65,31.65,31.64,31.63,31.68,31.64,31.67,31.66,31.65,31.66,31.64,31.67,31.66,31.65,31.65,31.68,31.67,31.67,31.66,31.68,31.67,31.66,31.67,31.65,31.67,31.64,31.66,31.67,31.66,31.65,31.67,31.67,31.66,31.66,31.67,31.67,31.67,31.67,31.68,31.68,31.67,31.67,31.67,31.66,31.67,31.66,31.67,31.66,31.66,31.66,31.67,31.67,31.67,31.66,31.66,31.65,31.66,31.65,31.67,31.65,31.67,31.67,31.68,31.67,31.68,31.69,31.68,31.68,31.68,31.68,31.67,31.68,31.67,31.66,31.66,31.66,31.66,31.68,31.67,31.67,31.68,31.68,31.68,31.67,31.66,31.67,31.65,31.67,31.66,31.67,31.66,31.68,31.66,31.67,31.67,31.66,31.67,31.65,31.68,31.67,31.68,31.67,31.66,31.67,31.68,31.66,31.67,31.68,31.66,31.68,31.66,31.66,31.67,31.67,31.66,31.68,31.67,31.68,31.67,31.68,31.68,31.67,31.67,31.68,31.68,31.68,31.48,31.48,31.53,31.53,31.55,31.52,31.57,31.58,31.53,31.54,31.58,31.57,31.52,31.55,31.60,31.55,31.53,31.59,31.61,31.55,31.57,31.62,31.60,31.58,31.60,31.60,31.57,31.58,31.59,31.56,31.52,31.55,31.56,31.57,31.51,31.52,31.52,31.50,31.49,31.50,31.50,31.48,31.49,31.51,31.48,31.48,31.49,31.50,31.40,31.43,31.40,31.40,31.38,31.31,31.25,31.21,31.11,31.04,30.82,30.85,30.75,30.70,30.82,30.82,30.73,30.72,30.85,30.69,30.45,30.62,30.60,30.90,30.91,31.08,31.04,31.03,30.99,30.91,30.87,30.64,30.82,30.87,30.92,30.94],[8.09,6.18,4.34,3.62,2.87,2.89,2.16,2.93,3.78,4.07,4.65,5.04,5.49,6.08,6.76,7.04,6.06,6.10,5.79,4.66,4.85,3.96,4.12,2.68,3.30,3.36,2.97,3.77,4.65,4.10,2.79,3.71,3.65,4.43,4.29,4.93,4.81,5.35,5.85,5.51,4.92,5.05,4.82,5.16,5.57,5.07,6.19,6.27,5.78,5.21,5.66,4.97,6.07,5.65,4.73,4.90,5.39,4.86,5.92,5.73,6.45,6.51,6.81,6.05,6.38,6.44,6.87,6.71,6.19,5.48,5.43,4.91,4.66,4.02,3.82,3.07,2.34,2.92,2.32,3.44,2.94,3.98,4.22,3.92,3.86,4.17,4.98,4.82,5.61,6.20,6.26,5.94,6.00,4.94,4.83,4.51,4.26,3.90,3.84,3.30,3.10,3.03,2.53,2.40,2.12,1.90,1.76,1.46,1.41,1.36,1.21,0.88,0.76,0.98,1.26,1.48,1.58,1.99,2.35,2.81,4.07,4.37,5.02,5.81,6.80,7.30,6.80,6.45,5.42,5.33,4.98,5.29,5.99,5.24,6.31,5.14,6.15,6.33,5.81,6.87,7.93,7.51,8.08,7.66,8.39,7.64,6.92,6.12,7.24,6.60,7.71,7.50,7.80,7.79,8.45,8.51,8.58,8.93,9.90,10.77,10.71,11.04,12.05,11.90,13.03,13.09,14.07,13.61,14.01,14.94,14.73,14.23,15.08,15.54,15.77,14.84,16.20,17.06,15.28,16.53,18.99,18.97,17.89,18.76,20.18,19.19,20.96,22.64,21.88,21.82,23.93,23.04,22.29,24.02,25.00,23.93,24.50,25.62,26.01,25.32,25.64,27.57,25.80,26.58,26.10,27.42,26.99,27.88,28.86,27.34,28.06,29.11,28.78,28.15,28.96,28.97,29.11,28.61,29.55,29.58,29.25,29.45,29.76,29.61,29.45,29.79,29.70,29.76,29.59,29.88,29.84,29.75,30.12,29.99,30.22,29.80,30.19,30.18,30.15,30.05,30.49,30.45,29.67,30.40,30.65,30.44,30.31,30.76,30.92,30.44,30.53,31.02,30.40,30.61,30.43,31.23,30.86,30.42,31.09,30.67,30.56,30.33,31.13,30.70,30.25,30.68,30.83,31.34,31.21,31.25,31.50,31.22,31.40,31.41,31.28,31.39,31.32,31.35,31.41,31.33,31.47,31.46,31.56,31.48,31.40,31.51,31.40,31.57,31.61,31.55,31.26,31.56,31.40,31.59,31.57,31.54,31.39,31.47,31.42,31.53,31.65,31.63,31.56,31.63,31.59,31.64,31.63,31.64,31.64,31.54,31.54,31.49,31.65,31.64,31.63,31.65,31.66,31.65,31.60,31.62,31.56,31.58,31.54,31.58,31.64,31.64,31.60,31.64,31.66,31.62,31.63,31.63,31.58,31.62,31.61,31.61,31.65,31.66,31.65,31.66,31.65,31.67,31.66,31.67,31.67,31.66,31.63,31.65,31.63,31.64,31.64,31.66,31.66,31.66,31.65,31.61,31.65,31.63,31.66,31.65,31.65,31.66,31.65,31.64,31.66,31.67,31.65,31.67,31.66,31.65,31.67,31.66,31.67,31.67,31.65,31.66,31.66,31.67,31.67,31.66,31.68,31.67,31.66,31.66,31.64,31.66,31.64,31.66,31.64,31.66,31.65,31.63,31.65,31.65,31.66,31.65,31.63,31.65,31.67,31.66,31.67,31.67,31.67,31.66,31.66,31.67,31.66,31.67,31.64,31.67,31.64,31.66,31.64,31.65,31.65,31.65,31.65,31.64,31.67,31.65,31.68,31.66,31.67,31.66,31.67,31.68,31.66,31.66,31.67,31.65,31.65,31.68,31.66,31.68,31.68,31.67,31.67,31.65,31.67,31.67,31.66,31.67,31.69,31.68,31.67,31.67,31.69,31.68,31.67,31.68,31.68,31.69,31.67,31.67,31.68,31.68,31.68,31.68,31.68,31.67,31.68,31.68,31.68,31.68,31.68,31.68,31.69,31.68,31.69,31.68,31.68,31.68,31.68,31.68,31.68,31.68,31.67,31.69,31.68,31.68,31.68,31.68,31.67,31.69,31.67,31.68,31.68,31.68,31.69,31.69,31.68,31.68,31.69,31.68,31.68,31.69,31.69,31.68,31.69,31.69,31.68,31.68,31.68,31.67,31.68,31.67,31.68,31.68,31.68,31.69,31.68,31.68,31.69,31.66,31.68,31.67,31.67,31.68,31.69,31.67,31.68,31.68,31.68,31.68,31.67,31.69,31.68,31.68,31.68,31.68,31.69,31.69,31.68,31.69,31.69,31.68,31.69,31.67,31.68,31.68,31.68,31.68,31.69,31.68,31.68,31.68,31.69,31.68,31.68,31.68,31.69,31.69,31.69,31.44,31.42,31.46,31.50,31.49,31.47,31.53,31.54,31.49,31.50,31.55,31.56,31.40,31.49,31.57,31.46,31.45,31.56,31.58,31.48,31.52,31.58,31.56,31.55,31.59,31.58,31.54,31.56,31.56,31.49,31.45,31.47,31.51,31.51,31.44,31.43,31.45,31.42,31.36,31.44,31.37,31.37,31.40,31.40,31.38,31.38,31.40,31.44,31.29,31.34,31.32,31.27,31.34,31.23,31.19,31.15,31.05,30.92,30.79,30.88,30.85,30.68,30.77,30.85,30.78,30.73,30.87,30.81,30.58,30.80,30.75,30.89,30.91,31.07,31.07,30.99,31.02,30.95,30.94,30.83,30.90,30.95,30.91,30.95],[7.82,6.26,4.25,3.44,2.45,2.78,2.20,2.73,3.50,3.88,4.65,5.09,5.22,6.09,6.59,6.98,6.12,6.08,5.76,4.65,4.92,4.00,3.95,2.91,3.29,3.32,3.18,3.96,4.54,4.53,3.22,3.66,3.77,4.09,4.04,4.80,4.74,5.27,5.79,5.46,4.79,5.12,4.76,5.05,5.58,5.05,6.32,6.36,5.77,5.38,5.73,5.00,5.96,5.55,4.81,4.87,5.38,4.68,5.86,5.65,6.47,6.51,6.78,5.95,6.26,6.32,6.91,6.75,6.19,5.38,5.33,4.86,4.40,3.87,3.69,3.00,2.42,2.94,2.51,3.50,3.18,4.54,4.30,4.08,4.11,4.28,4.80,4.85,5.70,6.13,6.38,5.94,6.06,5.13,5.07,4.76,4.65,4.31,4.08,3.76,3.41,3.37,2.88,2.68,2.30,2.40,2.12,1.75,1.72,1.45,1.36,1.32,0.94,0.77,0.97,1.38,1.50,1.71,2.20,2.79,3.80,3.95,4.67,5.52,6.56,6.84,6.32,6.36,5.15,5.09,4.80,4.95,5.68,5.04,6.02,5.02,6.03,6.44,5.69,6.80,7.51,7.20,7.82,7.74,8.18,7.72,6.64,5.85,6.70,6.33,7.35,7.42,7.42,7.53,8.36,8.41,8.13,8.66,9.81,10.17,9.84,10.33,11.52,10.88,12.30,12.43,13.07,12.83,13.51,14.27,14.51,14.19,14.74,15.10,15.20,15.51,15.94,16.76,16.61,17.22,18.38,18.88,19.10,19.26,20.36,20.43,22.30,22.64,22.87,22.93,24.29,24.22,23.34,24.45,25.56,24.21,24.63,26.07,27.07,25.78,26.35,27.96,27.23,26.91,26.74,28.58,27.79,28.30,29.35,28.83,28.30,29.24,29.77,29.05,29.46,29.28,30.07,29.06,29.93,30.43,29.87,29.73,30.04,30.37,29.87,30.00,30.35,30.25,29.75,30.31,30.53,30.30,30.47,30.50,30.58,30.19,30.69,30.62,30.46,30.57,30.81,30.81,30.36,30.64,30.89,30.63,30.80,30.96,31.00,30.91,30.91,31.14,30.61,30.97,31.06,31.25,30.88,30.96,31.26,30.83,30.80,30.83,31.16,30.81,30.41,30.72,30.55,31.19,31.11,31.07,31.43,30.95,31.31,31.35,31.08,31.31,31.11,31.15,31.42,31.01,31.21,31.44,31.53,31.50,31.36,31.49,31.30,31.53,31.59,31.54,31.17,31.54,31.20,31.56,31.57,31.53,31.40,31.44,31.45,31.50,31.64,31.60,31.57,31.63,31.58,31.62,31.63,31.64,31.64,31.55,31.57,31.49,31.63,31.63,31.63,31.63,31.65,31.66,31.59,31.62,31.55,31.56,31.53,31.58,31.63,31.64,31.60,31.63,31.65,31.64,31.63,31.64,31.60,31.61,31.62,31.60,31.66,31.65,31.65,31.65,31.64,31.66,31.66,31.66,31.66,31.65,31.64,31.65,31.64,31.65,31.65,31.67,31.65,31.67,31.65,31.63,31.65,31.63,31.65,31.64,31.65,31.66,31.64,31.64,31.66,31.67,31.66,31.68,31.66,31.64,31.66,31.65,31.67,31.68,31.66,31.66,31.67,31.67,31.66,31.67,31.68,31.68,31.66,31.67,31.65,31.66,31.65,31.66,31.66,31.66,31.64,31.63,31.65,31.66,31.67,31.66,31.63,31.65,31.67,31.67,31.67,31.67,31.68,31.66,31.66,31.68,31.67,31.67,31.65,31.68,31.65,31.66,31.65,31.65,31.65,31.66,31.65,31.64,31.68,31.65,31.68,31.66,31.67,31.66,31.67,31.68,31.66,31.66,31.67,31.65,31.65,31.68,31.65,31.68,31.68,31.67,31.68,31.65,31.68,31.67,31.67,31.67,31.69,31.68,31.68,31.68,31.68,31.68,31.67,31.68,31.67,31.69,31.67,31.68,31.68,31.68,31.68,31.68,31.69,31.68,31.68,31.68,31.68,31.68,31.69,31.68,31.69,31.68,31.69,31.69,31.68,31.68,31.68,31.69,31.68,31.68,31.67,31.69,31.68,31.68,31.68,31.68,31.68,31.69,31.67,31.68,31.68,31.69,31.69,31.70,31.69,31.68,31.70,31.69,31.69,31.69,31.69,31.69,31.69,31.69,31.68,31.68,31.68,31.68,31.69,31.68,31.68,31.68,31.69,31.69,31.67,31.68,31.69,31.67,31.69,31.67,31.68,31.68,31.69,31.67,31.68,31.68,31.68,31.69,31.67,31.70,31.68,31.69,31.69,31.68,31.69,31.69,31.69,31.69,31.69,31.68,31.69,31.68,31.68,31.68,31.68,31.68,31.70,31.68,31.69,31.69,31.70,31.69,31.68,31.69,31.69,31.69,31.69,31.47,31.42,31.46,31.50,31.49,31.46,31.54,31.54,31.50,31.50,31.57,31.56,31.43,31.54,31.59,31.48,31.46,31.59,31.60,31.48,31.52,31.60,31.58,31.54,31.59,31.59,31.51,31.54,31.54,31.51,31.46,31.46,31.52,31.50,31.41,31.43,31.43,31.42,31.35,31.41,31.41,31.36,31.34,31.37,31.37,31.33,31.39,31.44,31.31,31.32,31.27,31.25,31.30,31.19,31.16,31.11,31.10,30.97,30.88,30.84,30.94,30.63,30.84,30.89,30.82,30.74,30.89,30.72,30.49,30.74,30.65,30.92,30.89,31.05,31.07,30.98,31.04,30.96,31.04,30.85,30.98,31.00,31.03,31.04],[7.20,5.50,3.97,3.14,2.32,2.69,2.14,2.45,3.20,3.44,4.31,4.72,5.17,5.90,6.44,6.87,5.84,5.84,5.52,4.56,4.66,3.84,3.72,2.76,3.16,3.21,3.07,3.88,4.38,4.12,3.04,3.59,3.72,4.19,3.86,4.80,4.37,5.21,5.60,5.21,4.49,4.92,4.50,4.94,5.35,5.03,6.25,6.18,5.44,5.24,5.61,5.02,6.09,5.59,4.82,4.79,5.09,4.69,5.69,5.52,6.34,6.34,6.56,5.80,6.18,5.96,6.68,6.54,5.81,5.10,5.14,4.54,4.36,3.62,3.64,2.88,2.38,2.76,2.53,3.23,3.15,4.22,4.09,4.00,3.99,4.22,4.77,4.88,5.71,6.33,6.27,6.09,6.14,5.20,5.14,4.95,4.71,4.36,4.09,3.73,3.61,3.47,3.11,2.80,2.55,2.37,2.24,1.85,1.79,1.61,1.35,1.33,1.27,0.94,0.77,1.03,1.38,1.58,1.85,2.45,3.45,3.57,4.33,5.15,6.11,6.72,6.32,5.93,4.93,4.67,4.38,4.59,5.24,4.67,5.67,4.66,5.72,6.02,5.32,6.49,7.43,7.03,7.71,7.63,7.90,7.39,6.46,5.79,6.78,6.24,6.93,7.27,7.21,7.39,8.30,8.29,7.99,8.53,9.70,10.03,9.65,10.55,11.21,10.54,11.70,12.32,12.40,12.81,13.08,14.29,14.47,13.84,14.76,15.14,15.33,14.78,16.41,17.07,16.18,17.28,18.88,18.94,18.61,20.16,19.89,19.91,22.12,22.66,22.28,22.67,24.30,23.46,22.91,24.02,25.37,23.81,24.52,25.95,26.66,25.46,26.33,27.14,25.99,26.20,27.75,28.02,27.23,28.04,29.05,27.76,27.62,28.78,29.24,28.32,29.17,29.30,29.17,28.86,29.06,29.94,29.53,29.25,29.85,30.14,29.79,29.91,30.07,30.06,29.48,30.02,30.32,29.74,29.92,30.37,30.28,29.90,30.44,30.42,30.20,30.08,30.59,30.55,30.01,30.55,30.72,30.49,30.51,30.83,30.91,30.55,30.59,31.07,30.32,30.54,30.52,31.18,30.82,30.45,31.17,30.63,30.58,30.44,31.04,30.84,30.65,30.36,30.81,31.40,31.23,31.34,31.49,31.08,31.30,31.42,31.36,31.44,31.39,31.40,31.49,31.39,31.34,31.51,31.59,31.54,31.52,31.55,31.39,31.56,31.61,31.59,31.29,31.58,31.34,31.55,31.58,31.57,31.45,31.52,31.50,31.54,31.65,31.61,31.59,31.64,31.59,31.62,31.64,31.65,31.64,31.57,31.60,31.51,31.64,31.64,31.63,31.64,31.66,31.65,31.60,31.62,31.59,31.57,31.59,31.61,31.64,31.64,31.61,31.65,31.65,31.64,31.64,31.64,31.62,31.63,31.64,31.62,31.66,31.66,31.65,31.66,31.65,31.66,31.66,31.66,31.66,31.65,31.64,31.65,31.64,31.66,31.65,31.67,31.66,31.67,31.65,31.62,31.65,31.63,31.66,31.64,31.65,31.66,31.64,31.64,31.66,31.67,31.66,31.67,31.66,31.64,31.65,31.65,31.66,31.67,31.65,31.66,31.66,31.66,31.65,31.65,31.66,31.66,31.65,31.65,31.64,31.65,31.64,31.65,31.64,31.66,31.64,31.63,31.65,31.65,31.66,31.64,31.63,31.62,31.67,31.66,31.66,31.66,31.66,31.65,31.66,31.67,31.66,31.66,31.64,31.65,31.64,31.65,31.64,31.64,31.65,31.65,31.65,31.63,31.67,31.64,31.67,31.65,31.66,31.65,31.66,31.67,31.65,31.65,31.66,31.64,31.63,31.67,31.64,31.67,31.67,31.66,31.66,31.63,31.67,31.66,31.65,31.65,31.68,31.67,31.67,31.65,31.68,31.67,31.66,31.67,31.66,31.68,31.65,31.66,31.67,31.66,31.66,31.67,31.67,31.66,31.67,31.67,31.67,31.67,31.68,31.68,31.69,31.68,31.68,31.68,31.67,31.67,31.67,31.67,31.67,31.67,31.67,31.68,31.68,31.68,31.67,31.67,31.66,31.67,31.65,31.67,31.67,31.67,31.67,31.69,31.67,31.68,31.69,31.68,31.68,31.68,31.69,31.67,31.69,31.68,31.68,31.67,31.67,31.67,31.69,31.68,31.68,31.68,31.68,31.68,31.67,31.67,31.69,31.66,31.68,31.67,31.68,31.68,31.69,31.68,31.68,31.68,31.68,31.68,31.67,31.69,31.67,31.68,31.67,31.67,31.67,31.68,31.66,31.68,31.68,31.67,31.68,31.67,31.68,31.68,31.68,31.68,31.69,31.68,31.69,31.67,31.68,31.68,31.67,31.68,31.68,31.68,31.68,31.45,31.44,31.47,31.49,31.49,31.49,31.52,31.54,31.49,31.52,31.56,31.55,31.47,31.53,31.58,31.52,31.50,31.57,31.58,31.51,31.54,31.60,31.56,31.56,31.58,31.58,31.54,31.55,31.56,31.52,31.48,31.49,31.52,31.53,31.46,31.48,31.46,31.46,31.42,31.45,31.43,31.41,31.42,31.42,31.39,31.40,31.41,31.42,31.30,31.29,31.30,31.27,31.26,31.22,31.20,31.11,31.11,30.98,30.80,30.77,30.83,30.63,30.77,30.89,30.80,30.72,30.89,30.60,30.42,30.69,30.57,30.94,30.91,31.10,31.09,31.00,31.05,30.86,31.00,30.74,30.95,30.92,30.90,30.91],[8.01,5.97,4.24,3.60,2.55,3.00,2.75,2.98,3.95,4.24,5.01,5.63,6.03,6.89,7.40,8.01,6.98,7.25,6.72,5.49,5.82,4.91,4.52,3.54,4.04,4.20,4.28,5.06,5.41,5.35,4.19,4.66,4.78,5.15,4.57,5.55,4.87,5.77,6.61,6.04,4.99,6.03,5.26,5.98,6.63,6.38,7.64,7.49,6.75,6.72,6.93,6.46,7.30,6.69,6.03,6.00,6.38,5.99,7.11,6.87,7.82,7.49,7.75,6.98,7.27,7.18,7.62,7.50,6.88,6.00,5.95,5.23,5.14,4.27,4.33,3.39,3.32,3.55,3.48,4.35,3.92,4.89,5.12,5.19,5.07,5.35,6.07,5.92,6.92,7.57,7.56,7.47,7.10,6.10,6.08,5.85,5.63,5.41,4.83,4.58,4.51,4.33,3.82,3.51,3.12,2.77,2.74,2.37,2.33,2.10,1.75,1.65,1.58,1.47,0.89,0.77,1.08,1.47,1.87,2.44,3.43,3.65,4.52,5.13,6.65,7.25,6.62,6.18,4.86,4.69,4.40,4.63,5.20,4.63,5.65,4.71,5.65,6.16,5.52,6.70,7.70,7.31,7.89,7.91,8.19,7.52,6.84,5.79,7.04,6.48,7.49,7.53,7.56,7.79,8.55,8.59,8.51,9.05,9.78,10.28,9.98,10.40,11.64,11.32,12.01,12.35,12.81,12.99,13.66,14.04,15.01,14.17,14.80,15.16,15.13,15.15,16.00,17.11,15.52,16.90,18.97,18.48,18.22,18.58,19.92,19.20,21.23,22.51,21.56,21.85,24.06,23.35,21.87,23.76,24.98,23.57,24.12,25.17,25.79,24.77,25.61,26.08,25.49,26.24,26.73,26.89,26.52,27.52,28.08,27.11,27.47,27.99,28.63,27.79,28.70,28.12,28.70,28.13,29.19,29.41,28.83,28.88,29.18,29.34,29.09,29.65,29.46,29.55,29.38,29.68,29.74,29.58,30.02,30.00,29.97,29.60,30.29,30.13,30.07,30.01,30.47,30.34,29.71,30.45,30.70,30.36,30.26,30.85,31.02,30.48,30.54,31.18,30.49,30.59,30.59,31.30,30.97,30.46,31.29,30.84,30.60,30.45,31.22,31.00,30.53,30.67,30.84,31.22,31.19,31.23,31.50,31.15,31.43,31.40,31.34,31.39,31.16,31.28,31.42,31.17,31.37,31.46,31.55,31.51,31.41,31.56,31.29,31.58,31.62,31.59,31.30,31.59,31.30,31.59,31.58,31.58,31.46,31.52,31.45,31.58,31.65,31.63,31.59,31.64,31.60,31.64,31.65,31.66,31.65,31.57,31.59,31.50,31.65,31.65,31.63,31.64,31.67,31.66,31.62,31.63,31.60,31.60,31.58,31.61,31.65,31.65,31.61,31.64,31.66,31.64,31.64,31.65,31.61,31.63,31.63,31.62,31.66,31.66,31.66,31.66,31.66,31.67,31.66,31.67,31.67,31.66,31.64,31.66,31.65,31.66,31.66,31.67,31.67,31.67,31.66,31.62,31.67,31.64,31.67,31.66,31.66,31.68,31.66,31.66,31.67,31.68,31.67,31.68,31.67,31.66,31.67,31.67,31.67,31.68,31.67,31.68,31.67,31.68,31.67,31.67,31.68,31.68,31.67,31.67,31.66,31.67,31.66,31.67,31.66,31.68,31.66,31.65,31.66,31.66,31.67,31.67,31.64,31.66,31.68,31.67,31.68,31.68,31.68,31.66,31.67,31.68,31.68,31.68,31.66,31.68,31.66,31.67,31.65,31.66,31.66,31.66,31.67,31.65,31.69,31.66,31.69,31.67,31.67,31.66,31.67,31.68,31.66,31.67,31.67,31.66,31.65,31.69,31.66,31.69,31.69,31.67,31.68,31.65,31.68,31.68,31.67,31.67,31.69,31.68,31.68,31.67,31.69,31.68,31.67,31.68,31.68,31.69,31.67,31.67,31.68,31.68,31.68,31.68,31.68,31.67,31.68,31.68,31.68,31.68,31.69,31.69,31.70,31.68,31.69,31.69,31.68,31.68,31.68,31.68,31.68,31.68,31.67,31.69,31.68,31.68,31.68,31.67,31.66,31.68,31.65,31.68,31.67,31.69,31.69,31.69,31.68,31.69,31.69,31.69,31.69,31.69,31.69,31.68,31.69,31.69,31.68,31.68,31.68,31.68,31.69,31.68,31.69,31.69,31.69,31.69,31.68,31.68,31.69,31.66,31.69,31.67,31.68,31.68,31.69,31.68,31.68,31.68,31.68,31.68,31.67,31.69,31.68,31.69,31.68,31.67,31.68,31.69,31.68,31.69,31.69,31.67,31.69,31.67,31.68,31.68,31.68,31.68,31.69,31.68,31.69,31.68,31.69,31.69,31.67,31.69,31.69,31.69,31.69,31.41,31.39,31.43,31.47,31.48,31.48,31.52,31.54,31.49,31.51,31.56,31.56,31.49,31.54,31.59,31.52,31.50,31.57,31.59,31.53,31.54,31.59,31.56,31.54,31.56,31.56,31.51,31.52,31.51,31.49,31.44,31.47,31.52,31.52,31.43,31.48,31.48,31.44,31.42,31.47,31.45,31.40,31.43,31.45,31.40,31.39,31.40,31.43,31.27,31.28,31.27,31.23,31.25,31.19,31.17,31.13,31.11,31.00,30.92,30.93,30.95,30.73,30.78,30.87,30.80,30.72,30.90,30.81,30.71,30.90,30.85,31.00,30.94,31.11,31.11,31.02,31.08,30.90,31.05,30.83,30.99,31.00,31.02,30.93],[7.96,6.49,4.46,3.70,2.62,3.18,2.70,3.05,4.01,4.38,5.37,5.72,5.98,6.83,7.51,8.16,7.00,7.22,6.85,5.31,5.79,4.90,4.88,3.51,4.30,4.09,4.48,5.12,5.41,5.19,4.02,4.48,4.43,5.11,4.70,5.45,5.23,5.89,6.66,6.23,5.34,5.90,5.47,5.76,6.52,5.99,7.49,7.43,6.57,6.12,6.98,6.13,7.31,6.93,6.02,5.79,6.39,5.64,7.04,6.53,7.54,7.37,7.77,6.84,7.16,7.04,7.80,7.42,6.86,5.99,6.04,5.37,5.22,4.45,4.43,3.47,3.22,3.58,3.41,4.49,4.20,5.13,5.23,5.27,5.01,5.73,6.20,6.38,7.31,7.76,8.07,7.60,7.53,6.59,6.58,6.34,5.92,5.87,5.30,5.01,4.79,4.62,4.25,3.82,3.71,3.44,3.08,2.47,2.80,2.42,2.06,1.72,1.74,1.60,1.36,0.99,0.77,1.11,1.62,2.24,3.11,3.48,4.19,5.16,6.25,6.98,6.18,5.73,4.83,4.73,4.25,4.36,4.93,4.34,5.55,4.50,5.51,6.21,5.44,6.68,7.62,7.12,8.20,7.86,8.26,7.38,6.84,5.76,6.87,6.42,7.12,7.36,7.57,7.66,8.22,8.37,8.31,8.75,9.50,10.47,9.92,10.29,11.75,11.38,12.31,12.62,13.68,13.91,14.14,14.57,15.52,14.87,14.86,15.56,15.92,15.63,16.27,17.62,16.06,17.39,18.67,19.13,18.69,19.32,20.72,19.76,21.55,22.54,22.87,22.84,23.98,23.95,22.78,24.19,25.34,24.24,24.40,25.58,25.89,24.77,25.89,26.88,25.67,26.13,26.57,27.57,26.40,27.32,28.43,27.46,27.29,28.04,28.89,27.64,28.58,28.66,29.14,28.25,29.24,29.61,29.14,28.87,29.48,29.68,29.38,29.52,29.77,29.70,29.38,29.89,30.03,29.62,30.00,30.27,29.98,29.42,30.35,30.36,29.78,30.07,30.65,30.54,29.65,30.62,30.78,30.43,30.47,31.05,31.03,30.58,30.83,31.16,30.83,30.76,30.88,31.32,30.97,30.67,31.28,30.89,30.71,30.66,31.26,30.86,30.20,31.03,30.76,31.22,31.10,31.10,31.47,30.89,31.32,31.30,31.15,31.27,31.19,31.15,31.35,31.05,31.34,31.39,31.51,31.43,31.27,31.43,31.21,31.56,31.60,31.51,31.10,31.53,31.22,31.56,31.55,31.51,31.32,31.42,31.36,31.54,31.64,31.62,31.55,31.62,31.58,31.63,31.63,31.64,31.64,31.51,31.53,31.43,31.64,31.64,31.62,31.63,31.65,31.64,31.59,31.62,31.52,31.52,31.49,31.53,31.63,31.64,31.60,31.63,31.65,31.62,31.61,31.62,31.56,31.56,31.59,31.57,31.65,31.65,31.65,31.66,31.65,31.67,31.66,31.66,31.66,31.65,31.62,31.64,31.61,31.64,31.64,31.66,31.66,31.66,31.64,31.61,31.65,31.63,31.65,31.64,31.64,31.65,31.64,31.64,31.65,31.67,31.65,31.67,31.66,31.65,31.67,31.66,31.66,31.67,31.65,31.66,31.66,31.67,31.66,31.66,31.67,31.68,31.66,31.66,31.64,31.66,31.64,31.66,31.64,31.66,31.64,31.63,31.65,31.65,31.66,31.65,31.63,31.65,31.67,31.66,31.67,31.66,31.67,31.66,31.66,31.67,31.66,31.67,31.64,31.67,31.64,31.65,31.64,31.65,31.65,31.65,31.65,31.63,31.67,31.65,31.68,31.66,31.67,31.66,31.66,31.68,31.66,31.66,31.66,31.65,31.64,31.68,31.65,31.68,31.68,31.66,31.67,31.65,31.67,31.66,31.66,31.66,31.68,31.67,31.67,31.67,31.68,31.67,31.67,31.68,31.67,31.69,31.66,31.67,31.68,31.67,31.67,31.68,31.68,31.67,31.68,31.68,31.68,31.68,31.68,31.68,31.69,31.68,31.69,31.68,31.67,31.67,31.68,31.68,31.68,31.68,31.66,31.69,31.68,31.68,31.68,31.67,31.67,31.68,31.66,31.68,31.67,31.69,31.68,31.68,31.68,31.68,31.69,31.68,31.68,31.68,31.69,31.68,31.69,31.68,31.68,31.68,31.68,31.67,31.68,31.67,31.68,31.68,31.68,31.69,31.67,31.68,31.69,31.66,31.68,31.67,31.68,31.68,31.69,31.67,31.68,31.68,31.68,31.68,31.67,31.69,31.67,31.68,31.68,31.67,31.68,31.69,31.68,31.69,31.68,31.67,31.68,31.67,31.68,31.68,31.68,31.68,31.69,31.68,31.68,31.68,31.69,31.68,31.67,31.68,31.69,31.69,31.68,31.41,31.39,31.40,31.47,31.47,31.46,31.52,31.54,31.49,31.52,31.57,31.54,31.45,31.54,31.59,31.50,31.47,31.56,31.57,31.50,31.49,31.58,31.54,31.51,31.56,31.55,31.50,31.51,31.51,31.46,31.41,31.43,31.49,31.50,31.42,31.43,31.45,31.40,31.36,31.44,31.39,31.38,31.40,31.42,31.39,31.40,31.40,31.43,31.27,31.28,31.25,31.19,31.25,31.18,31.15,31.10,31.14,30.99,30.92,30.90,30.97,30.71,30.86,30.95,30.91,30.75,31.00,30.81,30.72,30.92,30.82,31.01,30.98,31.14,31.13,31.02,31.10,30.97,31.04,30.89,31.02,31.04,31.06,30.99],[7.77,5.95,4.40,3.80,2.78,3.60,3.16,3.27,4.51,4.63,5.58,5.93,6.55,7.20,7.75,8.37,7.47,7.74,7.49,6.08,6.44,5.41,5.20,4.31,5.13,4.91,5.35,5.91,6.21,5.73,4.64,5.06,4.97,5.74,5.15,6.01,5.47,6.35,6.85,6.48,5.61,6.57,6.06,6.56,7.10,6.61,8.43,8.18,7.27,7.02,7.81,6.88,8.06,7.80,7.10,6.82,7.27,6.65,7.80,7.06,8.42,7.92,8.24,7.29,7.50,7.22,7.87,7.83,7.15,6.60,6.30,5.67,5.67,4.66,4.74,4.00,3.53,3.86,3.96,4.65,4.23,5.40,5.79,5.67,5.89,6.61,6.64,7.06,8.02,8.50,8.58,8.45,8.32,7.37,7.70,7.31,7.24,7.02,6.30,5.90,5.89,5.55,5.24,4.86,4.31,4.19,4.03,3.18,3.20,3.18,2.55,2.39,2.16,2.00,1.70,1.71,1.13,0.77,1.24,2.07,3.05,3.40,4.19,4.77,6.08,6.80,6.12,6.10,4.59,4.18,4.17,3.93,4.88,3.91,5.31,4.33,5.38,6.10,5.23,6.68,7.36,6.98,7.67,7.91,8.14,7.55,6.71,5.51,6.64,6.20,6.79,7.32,7.36,7.35,8.16,8.34,8.44,8.83,9.64,10.27,10.31,10.36,11.34,11.12,12.13,12.20,12.78,12.31,13.85,14.26,14.62,14.74,14.35,15.13,14.91,15.46,16.29,17.15,16.79,17.37,18.81,18.40,18.81,20.01,20.36,20.22,21.60,22.78,22.24,21.86,23.81,23.67,22.28,24.17,25.23,23.97,24.58,25.99,26.41,25.50,25.70,27.33,26.26,26.54,27.39,27.83,27.32,27.47,28.52,27.93,27.50,28.22,29.27,28.32,28.76,28.69,29.44,28.96,29.27,29.78,29.45,29.29,29.76,30.07,29.96,29.68,30.12,30.18,29.66,30.23,30.51,30.04,30.21,30.55,30.44,30.03,30.64,30.67,30.35,30.61,30.87,30.84,30.51,30.77,30.92,30.69,30.82,31.13,31.15,30.83,30.90,31.30,30.68,30.90,31.09,31.37,31.06,30.67,31.38,30.90,30.71,30.79,31.33,31.02,30.26,31.07,30.98,31.27,31.25,31.28,31.49,31.00,31.31,31.39,31.35,31.41,31.36,31.37,31.48,31.32,31.40,31.49,31.58,31.54,31.50,31.55,31.41,31.58,31.62,31.59,31.26,31.60,31.27,31.59,31.60,31.56,31.41,31.53,31.49,31.58,31.65,31.61,31.59,31.64,31.60,31.63,31.64,31.65,31.65,31.59,31.61,31.47,31.64,31.64,31.64,31.64,31.66,31.67,31.62,31.64,31.62,31.53,31.60,31.61,31.65,31.65,31.62,31.64,31.66,31.65,31.65,31.64,31.63,31.62,31.64,31.63,31.66,31.66,31.66,31.66,31.65,31.67,31.66,31.67,31.66,31.66,31.64,31.65,31.61,31.66,31.65,31.67,31.66,31.66,31.65,31.62,31.65,31.63,31.65,31.63,31.65,31.65,31.64,31.64,31.66,31.66,31.66,31.67,31.66,31.65,31.66,31.66,31.66,31.67,31.65,31.67,31.66,31.67,31.66,31.66,31.67,31.67,31.66,31.66,31.65,31.66,31.64,31.66,31.64,31.66,31.64,31.63,31.65,31.65,31.66,31.65,31.64,31.64,31.66,31.67,31.67,31.66,31.67,31.66,31.66,31.67,31.66,31.66,31.65,31.65,31.65,31.66,31.64,31.64,31.64,31.65,31.65,31.64,31.67,31.65,31.68,31.65,31.66,31.65,31.66,31.68,31.65,31.66,31.67,31.65,31.63,31.68,31.64,31.67,31.67,31.66,31.67,31.64,31.67,31.66,31.66,31.65,31.68,31.67,31.68,31.66,31.68,31.67,31.66,31.68,31.66,31.68,31.66,31.67,31.68,31.67,31.67,31.68,31.68,31.67,31.68,31.68,31.68,31.68,31.68,31.68,31.69,31.68,31.68,31.69,31.67,31.67,31.68,31.68,31.67,31.68,31.67,31.69,31.68,31.68,31.68,31.66,31.66,31.67,31.64,31.68,31.67,31.68,31.68,31.69,31.68,31.69,31.69,31.68,31.69,31.69,31.70,31.68,31.69,31.69,31.68,31.68,31.68,31.67,31.69,31.68,31.69,31.68,31.69,31.69,31.68,31.67,31.69,31.65,31.69,31.67,31.69,31.68,31.69,31.68,31.69,31.69,31.68,31.68,31.67,31.70,31.68,31.69,31.67,31.67,31.68,31.69,31.67,31.69,31.69,31.67,31.69,31.67,31.68,31.68,31.68,31.68,31.70,31.68,31.69,31.67,31.69,31.69,31.67,31.68,31.69,31.69,31.68,31.44,31.42,31.44,31.46,31.45,31.47,31.49,31.52,31.48,31.51,31.54,31.54,31.46,31.53,31.56,31.52,31.48,31.55,31.55,31.49,31.50,31.57,31.54,31.52,31.55,31.54,31.50,31.52,31.52,31.48,31.43,31.44,31.49,31.50,31.42,31.47,31.45,31.44,31.42,31.43,31.43,31.39,31.44,31.40,31.38,31.39,31.37,31.39,31.25,31.26,31.26,31.24,31.20,31.23,31.21,31.16,31.21,31.06,31.02,30.97,31.04,30.80,30.90,31.01,30.96,30.85,31.02,30.90,30.74,30.99,30.85,31.07,31.02,31.18,31.17,31.05,31.14,31.00,31.10,30.97,31.04,31.08,31.07,31.02],[8.26,6.28,4.46,4.30,3.29,4.67,4.00,3.58,5.49,4.93,6.53,6.97,7.16,8.68,9.17,9.89,8.99,9.25,9.35,7.39,7.93,6.71,6.33,5.44,6.52,6.52,7.17,8.09,8.03,7.46,6.29,6.72,6.08,6.89,5.56,6.78,5.65,7.24,7.53,7.39,5.98,7.80,6.71,7.42,8.60,8.29,10.20,9.78,8.69,8.78,9.64,9.26,9.74,9.70,9.07,8.38,8.76,8.05,9.75,8.82,10.19,9.39,9.62,8.75,8.79,8.43,9.08,9.03,8.29,7.05,6.80,5.90,6.18,4.93,5.76,4.80,5.43,5.18,5.81,6.65,5.69,7.33,7.89,7.56,7.94,8.67,8.83,9.00,10.51,11.11,11.06,11.02,10.79,9.60,9.99,9.68,9.03,8.90,8.14,7.83,7.80,7.33,6.65,6.79,6.30,5.42,5.38,4.59,4.59,3.91,3.47,3.15,2.94,2.78,2.11,2.17,2.01,1.25,0.77,1.59,2.65,3.02,4.27,4.79,6.11,6.94,6.09,5.89,4.86,4.41,3.92,3.74,4.92,3.70,5.32,4.40,5.05,5.93,5.13,6.78,7.47,7.13,7.95,8.22,8.36,7.50,6.68,5.52,6.75,6.34,7.04,7.50,7.45,7.35,8.34,8.56,8.72,9.14,9.84,10.34,10.31,10.70,12.06,11.57,12.74,12.56,13.30,12.72,14.22,14.70,15.21,15.18,14.49,15.63,15.42,15.99,16.76,17.47,17.06,17.99,20.02,18.32,19.82,20.28,20.78,20.52,22.22,23.05,22.03,23.18,24.14,23.38,22.69,24.67,25.48,23.87,24.86,26.20,26.35,25.59,26.03,26.95,26.24,26.89,27.42,27.70,27.29,27.91,28.58,27.70,27.72,28.42,28.96,28.18,29.00,28.82,29.10,29.16,29.32,29.79,29.61,29.36,29.68,29.86,29.85,29.84,29.88,30.11,29.88,30.07,30.28,30.18,30.14,30.41,30.33,30.04,30.49,30.60,30.33,30.34,30.80,30.84,29.80,30.79,30.90,30.67,30.52,31.12,31.24,30.55,30.71,31.36,30.33,30.59,30.58,31.44,30.95,30.41,31.41,30.78,30.57,30.69,31.36,31.12,30.36,31.11,31.05,31.36,31.32,31.34,31.58,31.27,31.45,31.51,31.52,31.43,31.38,31.43,31.53,31.39,31.51,31.57,31.62,31.59,31.55,31.61,31.41,31.61,31.65,31.63,31.55,31.64,31.56,31.63,31.65,31.63,31.58,31.62,31.59,31.60,31.66,31.63,31.63,31.66,31.62,31.64,31.66,31.67,31.67,31.63,31.64,31.57,31.66,31.65,31.65,31.65,31.67,31.67,31.64,31.64,31.63,31.59,31.63,31.64,31.66,31.65,31.62,31.65,31.66,31.64,31.65,31.64,31.64,31.63,31.65,31.64,31.67,31.66,31.66,31.67,31.66,31.67,31.67,31.67,31.66,31.67,31.64,31.66,31.62,31.66,31.66,31.67,31.66,31.67,31.65,31.63,31.67,31.64,31.66,31.65,31.65,31.67,31.64,31.65,31.66,31.67,31.66,31.67,31.67,31.65,31.67,31.66,31.66,31.67,31.66,31.66,31.66,31.67,31.66,31.66,31.67,31.67,31.66,31.67,31.65,31.66,31.65,31.66,31.65,31.66,31.65,31.64,31.65,31.65,31.66,31.65,31.64,31.64,31.67,31.67,31.67,31.67,31.67,31.66,31.66,31.67,31.67,31.66,31.65,31.66,31.65,31.66,31.64,31.65,31.65,31.66,31.65,31.65,31.67,31.66,31.68,31.66,31.66,31.65,31.66,31.68,31.65,31.66,31.67,31.66,31.65,31.68,31.65,31.67,31.68,31.67,31.67,31.65,31.68,31.67,31.66,31.66,31.68,31.68,31.68,31.66,31.68,31.67,31.67,31.68,31.67,31.68,31.66,31.67,31.68,31.68,31.67,31.68,31.68,31.67,31.68,31.68,31.68,31.68,31.69,31.69,31.70,31.68,31.68,31.69,31.68,31.67,31.68,31.68,31.68,31.68,31.67,31.68,31.68,31.68,31.68,31.67,31.67,31.68,31.66,31.68,31.68,31.68,31.68,31.69,31.68,31.69,31.69,31.69,31.69,31.69,31.70,31.68,31.69,31.69,31.68,31.68,31.68,31.68,31.69,31.68,31.69,31.69,31.69,31.69,31.68,31.68,31.69,31.66,31.69,31.68,31.69,31.69,31.69,31.68,31.69,31.69,31.68,31.68,31.67,31.70,31.68,31.69,31.68,31.68,31.68,31.69,31.67,31.69,31.69,31.67,31.69,31.67,31.68,31.68,31.68,31.69,31.69,31.67,31.69,31.68,31.69,31.69,31.67,31.68,31.69,31.69,31.69,31.42,31.40,31.44,31.45,31.46,31.48,31.49,31.50,31.48,31.51,31.52,31.53,31.48,31.51,31.54,31.51,31.49,31.53,31.53,31.51,31.50,31.54,31.53,31.52,31.52,31.52,31.51,31.51,31.53,31.50,31.45,31.48,31.50,31.51,31.44,31.48,31.47,31.43,31.41,31.44,31.43,31.37,31.44,31.43,31.37,31.40,31.40,31.43,31.27,31.29,31.29,31.25,31.23,31.21,31.21,31.12,31.20,31.00,30.94,30.94,30.96,30.70,30.87,30.92,30.91,30.85,30.96,30.89,30.73,30.93,30.87,31.04,30.99,31.16,31.14,31.04,31.11,30.92,31.09,30.86,31.02,30.97,30.97,30.93],[9.41,7.16,5.32,5.73,4.04,5.37,4.74,4.36,5.86,5.87,7.74,7.99,8.72,9.61,10.42,11.34,9.82,10.45,10.21,8.43,8.76,7.96,7.17,6.44,7.34,7.85,8.76,9.76,9.41,9.48,7.90,7.85,7.58,8.08,7.18,8.86,6.95,8.07,8.91,8.62,7.40,8.94,8.02,9.48,10.20,10.01,12.08,11.62,10.28,10.18,11.17,10.20,10.93,10.76,10.03,9.08,9.84,9.75,10.75,10.26,11.54,10.69,10.90,10.13,10.02,9.55,10.30,10.31,9.63,9.01,8.06,7.41,8.15,6.45,7.46,6.32,6.37,6.29,7.74,8.33,7.56,9.04,9.97,9.74,9.47,10.99,10.95,11.37,12.71,13.24,13.53,13.53,12.87,11.98,12.21,11.40,10.84,11.49,10.31,9.97,9.70,9.93,8.94,8.64,7.87,7.41,6.96,5.71,6.36,5.67,4.55,4.19,4.73,4.13,3.25,3.24,2.86,2.38,1.56,0.77,1.54,2.36,4.10,4.90,6.40,6.60,5.80,5.46,3.62,3.78,3.21,3.63,5.42,3.97,5.44,4.23,5.58,6.32,5.33,7.56,8.59,8.15,8.59,8.40,8.63,7.76,7.15,5.39,7.21,7.20,7.88,8.40,8.39,8.25,9.51,9.70,9.44,10.05,11.00,11.83,11.67,11.65,13.80,13.16,13.72,14.44,15.03,15.03,15.99,16.69,16.56,16.90,16.72,17.72,18.07,17.67,18.99,19.44,18.47,19.65,21.19,21.15,20.86,22.57,22.56,21.68,23.62,24.28,24.50,24.21,25.25,25.16,23.93,25.65,26.85,25.22,25.31,26.81,27.14,25.94,26.33,27.45,27.17,26.74,27.93,28.36,27.50,28.01,28.94,28.72,27.62,28.37,29.37,28.45,28.99,28.96,29.89,29.46,29.05,29.85,29.85,29.23,29.97,30.33,30.24,29.73,30.28,30.43,29.91,30.26,30.72,30.19,30.04,30.63,30.45,29.99,30.53,30.85,30.28,30.29,30.90,30.95,29.80,30.85,31.16,30.86,30.63,31.17,31.34,30.70,30.90,31.37,30.89,30.80,30.85,31.42,31.20,30.80,31.35,31.08,30.74,30.84,31.39,31.20,30.71,31.20,31.24,31.47,31.28,31.34,31.58,31.30,31.48,31.51,31.45,31.43,31.42,31.41,31.45,31.27,31.46,31.47,31.55,31.52,31.47,31.56,31.40,31.61,31.63,31.59,31.45,31.61,31.44,31.61,31.63,31.58,31.47,31.56,31.48,31.57,31.65,31.64,31.62,31.65,31.62,31.63,31.64,31.66,31.66,31.59,31.58,31.53,31.65,31.65,31.64,31.64,31.66,31.65,31.63,31.64,31.59,31.60,31.57,31.60,31.65,31.65,31.61,31.64,31.65,31.63,31.64,31.64,31.61,31.62,31.62,31.61,31.66,31.66,31.65,31.66,31.65,31.67,31.66,31.66,31.66,31.66,31.63,31.65,31.63,31.65,31.65,31.67,31.66,31.67,31.65,31.62,31.66,31.64,31.66,31.65,31.65,31.67,31.65,31.65,31.66,31.67,31.66,31.68,31.67,31.66,31.67,31.66,31.67,31.67,31.66,31.67,31.66,31.67,31.66,31.66,31.67,31.67,31.67,31.67,31.65,31.67,31.65,31.67,31.66,31.67,31.65,31.64,31.66,31.66,31.67,31.66,31.64,31.66,31.68,31.67,31.67,31.67,31.67,31.66,31.67,31.67,31.67,31.67,31.66,31.68,31.66,31.66,31.65,31.66,31.66,31.65,31.66,31.65,31.68,31.66,31.68,31.66,31.66,31.66,31.67,31.68,31.66,31.66,31.67,31.66,31.65,31.68,31.66,31.68,31.68,31.67,31.67,31.66,31.68,31.67,31.67,31.67,31.68,31.68,31.68,31.67,31.68,31.67,31.67,31.68,31.67,31.68,31.67,31.67,31.68,31.68,31.68,31.68,31.68,31.67,31.68,31.68,31.68,31.68,31.68,31.68,31.69,31.68,31.69,31.69,31.67,31.67,31.68,31.68,31.67,31.68,31.66,31.69,31.68,31.68,31.68,31.65,31.65,31.68,31.62,31.68,31.67,31.69,31.68,31.69,31.68,31.68,31.69,31.68,31.69,31.69,31.69,31.68,31.69,31.68,31.67,31.68,31.68,31.68,31.69,31.68,31.68,31.68,31.69,31.69,31.67,31.67,31.69,31.64,31.68,31.67,31.68,31.68,31.69,31.68,31.68,31.68,31.68,31.68,31.67,31.69,31.67,31.69,31.66,31.67,31.67,31.69,31.67,31.69,31.69,31.67,31.69,31.67,31.67,31.67,31.68,31.68,31.69,31.67,31.69,31.68,31.69,31.69,31.67,31.69,31.69,31.69,31.69,31.44,31.43,31.48,31.49,31.52,31.52,31.54,31.56,31.52,31.54,31.58,31.58,31.50,31.56,31.60,31.52,31.50,31.57,31.58,31.51,31.52,31.58,31.55,31.52,31.56,31.56,31.51,31.52,31.50,31.50,31.44,31.46,31.51,31.52,31.45,31.49,31.48,31.48,31.44,31.48,31.47,31.42,31.46,31.47,31.42,31.43,31.43,31.47,31.33,31.36,31.38,31.32,31.31,31.29,31.27,31.20,31.25,31.07,31.05,31.01,31.05,30.76,30.90,31.03,30.97,30.85,31.04,30.92,30.85,31.02,30.95,31.10,31.04,31.20,31.21,31.09,31.16,31.03,31.17,31.01,31.13,31.08,31.11,31.02],[9.89,7.61,6.17,7.12,5.69,7.34,6.52,5.70,7.56,6.52,8.47,9.15,9.67,11.20,11.66,12.67,10.99,12.07,11.76,9.41,10.10,9.43,8.80,7.77,9.18,8.89,9.66,10.21,10.51,9.98,8.42,8.85,8.25,8.93,7.79,9.45,7.56,8.89,9.87,9.22,8.12,9.65,8.80,9.96,10.99,11.24,12.99,12.42,10.97,10.92,12.49,11.34,12.72,12.18,11.32,10.63,11.43,10.65,12.33,11.23,12.92,11.87,12.08,10.67,10.87,10.48,11.59,11.24,10.49,9.31,8.61,8.10,9.23,7.14,7.98,6.61,6.88,6.96,8.38,8.52,8.11,9.66,10.46,10.18,10.00,11.65,11.41,11.94,13.12,13.46,13.92,13.82,13.80,12.23,13.28,12.65,11.97,12.22,11.37,11.52,11.06,10.67,10.24,9.77,9.05,8.40,8.25,7.53,7.10,7.20,6.13,4.96,5.22,5.55,4.91,4.04,3.81,3.68,3.16,1.72,0.77,1.47,2.75,3.78,4.84,5.10,4.67,4.57,2.92,3.08,3.14,3.93,4.75,4.05,5.33,3.94,5.71,6.34,5.27,7.00,7.72,7.30,8.10,8.02,8.63,7.42,6.60,5.05,6.72,6.72,7.69,7.89,7.89,8.05,9.15,9.14,8.92,9.73,10.54,11.44,10.86,11.22,12.84,12.20,13.02,13.77,14.37,14.20,15.32,16.03,16.01,16.68,16.94,17.65,18.92,18.24,19.25,20.16,18.70,20.04,20.92,21.32,20.43,21.64,22.30,20.99,22.73,23.85,23.90,23.53,24.65,24.56,24.16,24.97,26.19,24.97,25.38,26.64,26.58,25.63,26.46,28.11,27.15,26.77,27.49,28.04,27.40,28.11,28.99,28.16,27.66,28.58,29.15,28.20,28.58,28.99,29.75,29.20,28.60,29.55,29.68,28.74,29.58,30.33,30.03,28.70,30.09,30.38,29.48,29.76,30.64,30.12,29.71,30.23,30.34,29.79,29.89,30.71,29.75,29.97,30.59,30.73,29.57,30.46,31.01,30.66,30.25,30.79,31.19,30.50,30.50,31.25,30.53,30.51,30.81,31.30,31.06,30.75,31.23,30.95,30.40,30.88,31.31,31.18,30.39,30.87,31.32,31.49,31.34,31.32,31.61,31.36,31.51,31.56,31.56,31.50,31.45,31.45,31.47,31.42,31.54,31.55,31.57,31.55,31.51,31.59,31.46,31.62,31.63,31.63,31.52,31.64,31.52,31.63,31.61,31.63,31.56,31.62,31.58,31.59,31.66,31.65,31.64,31.66,31.63,31.65,31.65,31.67,31.67,31.63,31.63,31.60,31.66,31.66,31.65,31.65,31.67,31.67,31.64,31.65,31.63,31.63,31.62,31.65,31.67,31.65,31.62,31.65,31.66,31.64,31.66,31.66,31.64,31.64,31.64,31.64,31.67,31.66,31.66,31.67,31.66,31.67,31.67,31.67,31.67,31.66,31.65,31.67,31.66,31.67,31.67,31.68,31.67,31.67,31.67,31.63,31.68,31.65,31.67,31.66,31.66,31.68,31.66,31.66,31.67,31.68,31.67,31.68,31.67,31.66,31.68,31.67,31.67,31.68,31.67,31.68,31.67,31.68,31.66,31.66,31.67,31.68,31.67,31.68,31.66,31.67,31.66,31.68,31.67,31.67,31.66,31.65,31.67,31.67,31.68,31.67,31.65,31.66,31.68,31.67,31.68,31.67,31.68,31.66,31.67,31.68,31.68,31.68,31.66,31.69,31.67,31.67,31.66,31.66,31.67,31.66,31.67,31.66,31.69,31.67,31.69,31.67,31.67,31.67,31.67,31.69,31.67,31.67,31.68,31.67,31.66,31.69,31.67,31.68,31.68,31.67,31.68,31.67,31.68,31.68,31.68,31.67,31.69,31.68,31.68,31.67,31.69,31.68,31.67,31.68,31.68,31.69,31.67,31.68,31.69,31.68,31.68,31.68,31.68,31.68,31.68,31.68,31.68,31.68,31.69,31.69,31.69,31.68,31.69,31.69,31.68,31.67,31.68,31.69,31.68,31.68,31.66,31.69,31.68,31.68,31.67,31.66,31.67,31.68,31.66,31.68,31.67,31.69,31.68,31.69,31.68,31.68,31.69,31.68,31.69,31.69,31.69,31.68,31.69,31.68,31.67,31.68,31.68,31.68,31.69,31.68,31.68,31.68,31.69,31.69,31.68,31.68,31.69,31.65,31.68,31.67,31.68,31.68,31.69,31.68,31.68,31.68,31.67,31.68,31.67,31.69,31.68,31.69,31.67,31.67,31.67,31.69,31.68,31.69,31.70,31.68,31.69,31.67,31.67,31.68,31.67,31.67,31.69,31.68,31.69,31.68,31.69,31.69,31.68,31.69,31.69,31.69,31.69,31.49,31.48,31.49,31.51,31.53,31.53,31.56,31.56,31.57,31.58,31.58,31.60,31.55,31.59,31.60,31.57,31.56,31.59,31.61,31.57,31.55,31.60,31.59,31.57,31.57,31.57,31.53,31.54,31.53,31.55,31.48,31.50,31.58,31.59,31.51,31.55,31.56,31.53,31.51,31.54,31.53,31.49,31.52,31.53,31.50,31.49,31.51,31.52,31.40,31.41,31.43,31.36,31.38,31.33,31.33,31.28,31.36,31.21,31.17,31.15,31.15,30.98,31.07,31.15,31.12,31.05,31.12,31.06,31.00,31.12,31.10,31.20,31.20,31.27,31.25,31.20,31.23,31.15,31.21,31.13,31.21,31.20,31.21,31.15],[9.83,7.74,6.39,7.37,5.61,7.50,7.19,6.42,7.59,7.04,9.42,9.17,10.49,11.43,12.30,13.14,11.86,12.26,12.25,10.30,11.04,10.26,9.57,8.27,10.33,10.24,10.96,11.56,11.77,11.11,9.89,9.86,8.84,10.25,8.49,10.55,8.26,9.06,10.53,9.62,8.51,10.62,9.43,10.78,11.61,11.91,14.05,13.31,11.58,11.49,13.73,12.19,13.59,13.18,12.26,11.40,11.95,11.57,12.96,11.89,13.31,12.49,12.62,11.34,11.66,11.22,12.03,11.75,11.19,10.53,9.10,8.54,9.84,8.04,9.05,7.67,8.61,7.41,9.52,10.09,9.15,11.34,11.78,11.62,11.68,12.88,13.13,13.32,14.79,14.84,15.46,15.29,15.71,13.87,14.93,14.04,13.43,13.63,12.59,12.40,12.33,12.19,11.12,10.90,10.48,9.53,9.69,8.34,8.04,8.18,7.13,6.55,6.47,6.39,5.77,5.05,4.76,4.21,4.47,3.19,1.64,0.77,1.37,2.32,3.69,4.24,3.23,3.38,2.53,2.76,3.16,4.06,4.67,4.54,5.43,4.08,5.88,6.25,5.42,7.59,7.76,7.43,8.58,8.47,8.47,7.51,6.68,5.05,6.86,7.02,7.67,8.04,7.79,7.47,9.09,9.15,8.78,9.56,10.71,11.69,10.89,11.40,13.05,12.68,13.57,13.81,15.09,15.00,15.63,16.18,16.54,16.49,16.25,18.04,17.49,18.21,19.18,19.96,19.72,20.80,21.22,20.72,21.91,22.14,22.85,22.56,23.70,24.47,24.01,24.22,25.51,25.19,24.70,25.77,26.69,25.42,26.02,27.26,27.75,26.60,27.11,28.22,27.65,27.23,28.04,28.81,27.90,28.14,28.99,28.81,27.94,28.85,29.59,28.62,28.65,29.33,29.89,29.36,28.96,29.93,29.81,29.19,29.94,30.38,30.38,29.68,30.45,30.55,29.86,30.27,30.70,30.13,29.81,30.77,30.41,30.25,30.51,31.01,30.04,30.50,31.00,31.08,30.33,30.88,31.16,31.08,30.89,31.10,31.28,30.93,30.81,31.27,30.83,30.86,30.97,31.35,31.20,30.90,31.29,31.03,30.80,31.08,31.36,31.33,31.04,31.16,31.33,31.54,31.43,31.47,31.62,31.53,31.55,31.59,31.60,31.58,31.56,31.54,31.54,31.51,31.59,31.60,31.63,31.59,31.61,31.62,31.55,31.64,31.65,31.64,31.62,31.65,31.58,31.64,31.64,31.63,31.61,31.63,31.62,31.60,31.67,31.64,31.64,31.66,31.63,31.64,31.66,31.67,31.67,31.64,31.64,31.61,31.66,31.66,31.66,31.66,31.68,31.67,31.65,31.65,31.64,31.64,31.64,31.65,31.67,31.67,31.64,31.66,31.67,31.66,31.67,31.66,31.65,31.65,31.66,31.65,31.67,31.67,31.67,31.67,31.66,31.67,31.67,31.67,31.67,31.66,31.65,31.66,31.65,31.67,31.67,31.68,31.67,31.67,31.65,31.64,31.67,31.64,31.66,31.65,31.65,31.67,31.65,31.65,31.66,31.68,31.67,31.68,31.67,31.66,31.67,31.67,31.66,31.67,31.66,31.67,31.67,31.67,31.67,31.66,31.67,31.67,31.66,31.67,31.65,31.66,31.64,31.66,31.65,31.67,31.65,31.64,31.66,31.65,31.66,31.65,31.64,31.64,31.68,31.67,31.67,31.66,31.67,31.66,31.67,31.68,31.67,31.67,31.66,31.67,31.65,31.66,31.64,31.65,31.65,31.65,31.66,31.65,31.68,31.66,31.68,31.66,31.66,31.66,31.66,31.68,31.66,31.66,31.67,31.66,31.66,31.68,31.66,31.68,31.68,31.67,31.68,31.66,31.68,31.67,31.67,31.66,31.68,31.68,31.68,31.67,31.68,31.67,31.67,31.68,31.67,31.68,31.67,31.67,31.68,31.68,31.67,31.68,31.68,31.67,31.68,31.68,31.68,31.68,31.69,31.68,31.70,31.68,31.69,31.69,31.68,31.68,31.68,31.68,31.68,31.68,31.67,31.69,31.68,31.68,31.68,31.67,31.67,31.68,31.66,31.68,31.68,31.68,31.69,31.69,31.68,31.69,31.69,31.68,31.68,31.68,31.69,31.68,31.69,31.69,31.68,31.69,31.68,31.68,31.69,31.68,31.68,31.68,31.69,31.69,31.68,31.68,31.70,31.66,31.69,31.67,31.68,31.68,31.69,31.68,31.69,31.69,31.68,31.68,31.67,31.69,31.68,31.69,31.68,31.68,31.68,31.69,31.68,31.69,31.69,31.67,31.69,31.67,31.68,31.67,31.68,31.68,31.69,31.68,31.69,31.68,31.69,31.69,31.68,31.68,31.69,31.69,31.69,31.51,31.50,31.51,31.50,31.52,31.53,31.54,31.56,31.55,31.54,31.58,31.60,31.52,31.58,31.61,31.55,31.52,31.59,31.58,31.54,31.55,31.59,31.57,31.56,31.57,31.56,31.55,31.54,31.53,31.52,31.49,31.48,31.54,31.56,31.48,31.50,31.49,31.50,31.46,31.48,31.48,31.45,31.47,31.48,31.45,31.46,31.47,31.51,31.37,31.41,31.43,31.38,31.38,31.35,31.34,31.29,31.35,31.20,31.19,31.13,31.15,30.97,31.03,31.13,31.09,31.00,31.13,31.07,30.96,31.10,31.04,31.18,31.14,31.27,31.26,31.16,31.22,31.09,31.20,31.10,31.19,31.17,31.21,31.12],[9.84,7.70,6.57,7.15,6.47,7.59,7.94,6.94,8.15,7.80,9.92,10.54,10.63,12.29,12.93,14.00,12.73,13.49,13.01,10.90,11.45,10.58,9.87,9.19,10.18,10.53,11.11,11.72,12.24,11.53,10.27,10.31,9.77,10.63,9.10,10.86,9.12,10.12,11.16,10.51,9.21,11.04,10.64,11.47,12.87,12.88,14.69,14.51,12.89,12.70,14.11,12.90,14.03,13.68,12.78,11.69,12.73,12.03,13.81,12.69,14.22,13.62,13.90,12.01,12.44,11.94,12.99,12.91,11.86,10.65,10.27,9.36,10.96,8.20,9.52,8.08,9.05,8.29,9.61,10.05,9.17,10.95,11.80,11.40,11.34,12.60,12.67,12.61,14.17,14.52,14.73,14.59,14.71,13.67,14.11,13.23,13.10,13.20,12.01,11.74,12.11,11.68,10.44,10.40,10.20,9.45,9.12,8.81,8.21,7.94,7.61,7.14,6.63,6.80,6.54,5.74,5.01,4.19,4.92,3.88,2.77,1.09,0.77,1.38,2.54,3.17,2.95,2.79,2.59,2.74,3.58,4.27,5.03,4.99,6.10,4.60,6.38,7.06,5.78,7.42,8.04,7.53,8.54,8.40,8.70,7.36,6.95,5.67,6.59,6.95,7.56,8.17,7.95,7.51,9.20,9.39,8.89,9.42,10.65,11.65,10.25,11.33,12.13,12.24,12.53,13.37,14.50,13.92,15.17,15.33,16.26,16.31,15.90,17.60,17.10,17.95,18.48,19.51,19.47,19.44,20.36,20.35,21.47,20.53,22.59,22.13,23.26,24.02,23.90,23.49,24.67,25.31,24.40,25.25,26.02,25.17,25.60,26.80,27.11,26.27,26.84,28.07,27.12,26.79,27.34,28.46,27.51,27.87,29.01,28.48,27.49,28.57,29.52,28.20,28.17,29.04,29.59,28.77,28.72,29.90,29.62,28.94,29.49,30.05,29.87,29.00,30.10,30.18,29.05,29.70,30.38,29.97,29.66,30.43,30.46,29.76,30.02,30.76,30.22,29.74,30.65,30.90,29.73,30.55,31.02,30.67,30.28,31.00,31.16,30.58,30.57,31.24,30.49,30.41,30.74,31.26,30.70,30.32,31.19,30.66,30.29,30.60,31.17,30.89,30.18,30.98,31.10,31.41,31.32,31.23,31.56,31.31,31.44,31.49,31.47,31.47,31.51,31.50,31.49,31.43,31.49,31.55,31.58,31.55,31.52,31.56,31.48,31.60,31.63,31.57,31.51,31.61,31.52,31.61,31.65,31.57,31.54,31.55,31.56,31.59,31.67,31.64,31.61,31.65,31.62,31.64,31.66,31.66,31.66,31.60,31.62,31.53,31.65,31.65,31.65,31.66,31.67,31.67,31.64,31.64,31.62,31.60,31.62,31.62,31.66,31.65,31.63,31.65,31.66,31.64,31.65,31.65,31.64,31.63,31.63,31.62,31.67,31.67,31.67,31.67,31.66,31.67,31.67,31.67,31.68,31.66,31.64,31.66,31.63,31.66,31.66,31.67,31.66,31.67,31.66,31.63,31.66,31.64,31.66,31.65,31.65,31.67,31.65,31.65,31.67,31.68,31.67,31.68,31.67,31.67,31.67,31.67,31.67,31.67,31.67,31.67,31.67,31.68,31.67,31.67,31.68,31.68,31.67,31.67,31.66,31.67,31.65,31.67,31.66,31.67,31.65,31.64,31.66,31.66,31.67,31.67,31.65,31.65,31.68,31.67,31.68,31.68,31.68,31.66,31.67,31.68,31.67,31.67,31.66,31.68,31.66,31.66,31.65,31.65,31.66,31.66,31.66,31.65,31.68,31.66,31.68,31.66,31.66,31.66,31.66,31.68,31.66,31.67,31.67,31.66,31.66,31.68,31.66,31.68,31.69,31.67,31.67,31.67,31.68,31.67,31.67,31.66,31.68,31.68,31.67,31.67,31.68,31.67,31.66,31.68,31.68,31.68,31.67,31.67,31.68,31.68,31.68,31.67,31.67,31.67,31.67,31.68,31.68,31.68,31.68,31.68,31.69,31.68,31.69,31.69,31.67,31.66,31.68,31.68,31.68,31.69,31.67,31.68,31.68,31.68,31.68,31.66,31.66,31.67,31.64,31.68,31.67,31.69,31.68,31.69,31.68,31.68,31.69,31.68,31.68,31.68,31.68,31.68,31.69,31.68,31.68,31.68,31.68,31.67,31.68,31.67,31.68,31.68,31.68,31.69,31.67,31.67,31.69,31.64,31.68,31.67,31.68,31.68,31.69,31.67,31.68,31.68,31.67,31.67,31.66,31.69,31.67,31.68,31.67,31.67,31.68,31.69,31.68,31.69,31.69,31.67,31.68,31.66,31.67,31.68,31.68,31.68,31.69,31.67,31.69,31.67,31.69,31.68,31.67,31.68,31.68,31.69,31.68,31.47,31.46,31.49,31.50,31.52,31.53,31.55,31.55,31.53,31.56,31.57,31.58,31.50,31.56,31.59,31.54,31.50,31.58,31.58,31.52,31.55,31.58,31.56,31.55,31.57,31.57,31.51,31.52,31.51,31.50,31.47,31.46,31.54,31.56,31.46,31.49,31.48,31.49,31.45,31.48,31.48,31.50,31.46,31.48,31.47,31.45,31.45,31.48,31.34,31.38,31.37,31.31,31.34,31.29,31.29,31.22,31.30,31.14,31.12,31.02,31.09,30.82,30.91,31.05,30.98,30.87,31.07,30.97,30.85,31.03,30.96,31.12,31.08,31.23,31.24,31.14,31.18,31.05,31.19,31.03,31.15,31.11,31.14,31.06],[10.12,8.50,6.85,7.93,6.99,8.32,8.59,7.59,8.27,8.45,9.42,10.38,10.89,12.66,13.72,14.79,13.27,13.65,13.14,10.87,12.14,10.95,10.71,9.70,10.97,10.72,11.68,13.17,13.02,12.79,11.01,10.67,10.33,10.51,10.13,10.81,8.87,10.59,11.28,10.69,9.86,11.59,11.40,11.96,13.82,13.80,15.86,15.24,13.38,12.83,15.37,13.31,14.46,14.34,13.68,12.35,12.59,11.73,13.82,12.67,15.09,14.35,14.08,12.15,12.70,11.82,13.56,12.98,12.04,10.94,9.61,9.27,10.61,8.67,9.83,8.52,10.11,9.28,10.40,10.71,9.63,11.13,12.18,11.84,12.34,13.44,13.12,13.46,14.47,14.64,14.77,15.18,15.45,14.62,15.13,14.45,14.10,13.89,13.21,12.32,12.83,12.44,11.20,11.20,11.18,10.12,9.85,9.78,8.89,8.73,8.19,7.81,7.17,6.77,6.73,5.75,5.53,4.73,5.60,4.51,3.67,2.32,1.35,0.76,1.42,2.15,2.05,2.23,2.91,2.92,3.90,4.05,4.78,5.02,6.17,4.93,7.00,7.57,6.26,7.99,7.99,7.39,8.84,8.49,8.13,7.16,6.80,6.04,6.88,7.21,7.76,8.40,7.96,7.76,9.21,9.46,8.98,9.29,11.04,11.99,10.45,11.99,12.58,11.98,12.77,14.15,14.90,13.61,15.44,15.97,16.28,16.27,16.09,18.10,16.46,18.43,18.81,19.81,19.56,19.62,20.89,20.59,21.09,21.11,22.59,22.05,22.66,23.66,24.04,23.25,24.77,25.09,24.55,24.40,25.33,25.27,25.13,25.88,26.81,26.27,25.92,27.13,27.05,26.46,26.51,28.10,27.51,26.91,28.16,28.17,27.07,27.85,29.15,28.15,27.67,28.35,29.35,28.91,27.73,29.65,29.52,27.84,29.24,29.97,29.99,28.89,30.00,30.12,28.91,29.58,30.35,29.45,28.93,30.26,30.08,29.44,29.85,30.69,29.03,29.29,30.51,30.74,29.19,30.33,30.92,30.37,29.93,30.78,31.06,30.42,30.29,31.11,30.25,30.39,30.39,31.21,30.89,30.42,31.10,30.68,30.28,30.65,31.20,31.04,30.31,30.82,31.06,31.45,31.35,31.35,31.59,31.48,31.48,31.54,31.56,31.53,31.51,31.52,31.53,31.47,31.56,31.57,31.58,31.58,31.54,31.61,31.47,31.63,31.64,31.62,31.61,31.64,31.59,31.62,31.63,31.63,31.61,31.61,31.62,31.59,31.66,31.64,31.63,31.66,31.63,31.64,31.66,31.67,31.67,31.65,31.65,31.62,31.66,31.66,31.66,31.66,31.67,31.68,31.65,31.66,31.65,31.64,31.65,31.66,31.67,31.66,31.63,31.65,31.67,31.66,31.66,31.67,31.66,31.65,31.66,31.66,31.68,31.67,31.67,31.67,31.66,31.67,31.67,31.67,31.67,31.67,31.65,31.67,31.64,31.67,31.67,31.68,31.66,31.67,31.65,31.63,31.66,31.64,31.66,31.65,31.66,31.67,31.66,31.65,31.67,31.68,31.67,31.68,31.67,31.66,31.67,31.67,31.67,31.68,31.67,31.67,31.67,31.67,31.67,31.66,31.67,31.68,31.67,31.68,31.66,31.67,31.66,31.67,31.66,31.67,31.65,31.64,31.66,31.66,31.67,31.67,31.66,31.66,31.68,31.67,31.68,31.67,31.68,31.66,31.67,31.68,31.67,31.67,31.67,31.68,31.67,31.67,31.65,31.65,31.66,31.66,31.66,31.66,31.68,31.67,31.68,31.66,31.67,31.66,31.66,31.68,31.66,31.67,31.67,31.67,31.66,31.68,31.67,31.68,31.68,31.67,31.68,31.66,31.68,31.67,31.67,31.66,31.68,31.68,31.68,31.67,31.68,31.68,31.68,31.68,31.68,31.68,31.68,31.67,31.68,31.68,31.68,31.68,31.68,31.67,31.68,31.68,31.68,31.68,31.68,31.69,31.69,31.69,31.69,31.69,31.68,31.68,31.68,31.68,31.68,31.69,31.67,31.68,31.68,31.69,31.68,31.67,31.67,31.68,31.67,31.68,31.68,31.68,31.68,31.69,31.68,31.68,31.69,31.69,31.69,31.68,31.69,31.68,31.69,31.69,31.68,31.69,31.68,31.68,31.69,31.68,31.69,31.69,31.69,31.69,31.68,31.68,31.69,31.66,31.68,31.67,31.68,31.68,31.69,31.68,31.69,31.69,31.68,31.68,31.67,31.69,31.68,31.68,31.67,31.68,31.68,31.69,31.68,31.69,31.69,31.68,31.68,31.67,31.68,31.68,31.68,31.68,31.69,31.68,31.69,31.68,31.69,31.69,31.67,31.68,31.69,31.69,31.69,31.50,31.50,31.52,31.52,31.51,31.53,31.53,31.53,31.54,31.55,31.56,31.56,31.53,31.55,31.57,31.55,31.54,31.57,31.58,31.55,31.56,31.57,31.56,31.57,31.56,31.56,31.55,31.55,31.56,31.55,31.52,31.53,31.55,31.56,31.51,31.51,31.53,31.49,31.47,31.49,31.49,31.46,31.48,31.49,31.46,31.46,31.48,31.50,31.37,31.43,31.44,31.39,31.41,31.37,31.37,31.34,31.37,31.28,31.23,31.13,31.18,31.02,31.06,31.16,31.08,31.03,31.11,31.03,30.91,31.10,31.03,31.19,31.17,31.27,31.27,31.19,31.22,31.12,31.21,31.10,31.22,31.17,31.15,31.05],[10.38,8.90,7.68,8.69,7.75,8.72,8.80,8.51,8.81,8.87,10.16,10.08,11.63,12.84,13.36,14.41,13.37,14.23,14.06,12.12,13.27,11.67,10.85,10.31,11.81,11.12,12.32,13.56,13.97,13.88,12.05,11.47,11.27,12.03,11.04,12.12,9.87,10.83,11.90,11.14,10.60,12.20,12.02,12.99,14.48,14.30,16.52,16.04,14.11,13.72,15.92,14.12,15.05,14.98,14.33,12.83,13.48,12.48,14.66,13.35,15.44,14.41,14.23,12.78,12.75,11.76,13.36,13.22,11.96,11.60,10.67,9.43,12.01,9.52,10.92,10.08,10.74,10.69,11.16,11.93,10.52,11.99,12.91,12.82,12.87,13.92,13.72,14.05,14.92,15.27,15.09,15.71,15.79,15.17,15.47,14.77,14.51,14.39,14.35,12.71,13.47,13.02,12.12,11.76,11.54,10.71,10.89,10.44,9.48,9.28,8.45,8.62,7.56,7.58,7.27,6.62,5.96,5.43,5.78,4.91,3.94,2.86,2.08,1.11,0.77,1.34,1.72,2.46,3.37,2.83,4.62,4.39,4.72,4.97,6.27,5.34,7.00,8.09,7.09,9.08,9.58,8.12,9.63,8.83,8.38,7.87,7.14,6.53,7.25,7.76,8.12,9.29,9.03,8.38,9.98,10.34,9.63,9.95,11.16,11.96,10.68,11.73,12.73,11.94,12.78,13.86,14.61,13.51,14.92,15.62,15.86,15.82,15.82,17.14,15.68,17.51,17.59,19.05,19.32,19.37,19.82,19.70,20.94,20.71,22.21,22.00,22.63,23.74,23.46,23.38,24.49,24.91,23.83,24.51,25.68,24.76,25.24,26.43,27.34,26.26,26.05,27.72,27.03,26.76,26.32,28.39,27.28,27.40,28.52,28.14,27.53,28.16,29.34,28.21,28.37,28.46,29.48,28.31,28.82,29.70,29.45,28.45,29.56,29.99,29.63,29.34,30.01,30.12,29.22,29.85,30.39,29.97,29.67,30.32,30.44,29.80,30.45,30.70,29.97,29.98,30.73,30.85,30.02,30.67,30.98,30.64,30.41,31.04,31.13,30.68,30.59,31.25,30.43,30.55,30.87,31.32,30.88,30.25,31.26,30.86,30.42,30.44,31.30,31.10,30.24,30.94,30.98,31.40,31.29,31.29,31.62,31.29,31.43,31.57,31.56,31.55,31.58,31.54,31.53,31.52,31.59,31.58,31.61,31.60,31.59,31.61,31.55,31.64,31.65,31.62,31.65,31.64,31.64,31.64,31.67,31.62,31.62,31.61,31.63,31.60,31.67,31.65,31.63,31.67,31.64,31.64,31.67,31.67,31.67,31.64,31.64,31.60,31.66,31.66,31.66,31.67,31.67,31.68,31.65,31.66,31.64,31.62,31.64,31.65,31.66,31.66,31.63,31.66,31.67,31.65,31.66,31.65,31.65,31.63,31.65,31.65,31.68,31.68,31.67,31.67,31.67,31.67,31.67,31.67,31.67,31.67,31.65,31.66,31.62,31.66,31.65,31.69,31.67,31.67,31.65,31.63,31.65,31.65,31.66,31.64,31.66,31.66,31.65,31.65,31.67,31.67,31.67,31.68,31.67,31.67,31.67,31.66,31.67,31.68,31.67,31.67,31.68,31.68,31.67,31.67,31.68,31.69,31.67,31.67,31.66,31.66,31.66,31.67,31.67,31.67,31.65,31.65,31.65,31.67,31.67,31.67,31.66,31.65,31.68,31.68,31.68,31.67,31.68,31.67,31.67,31.68,31.67,31.67,31.66,31.67,31.67,31.66,31.66,31.65,31.66,31.67,31.66,31.66,31.67,31.66,31.68,31.66,31.67,31.66,31.66,31.67,31.66,31.66,31.67,31.66,31.66,31.68,31.66,31.68,31.68,31.67,31.67,31.66,31.67,31.67,31.67,31.66,31.68,31.68,31.68,31.67,31.68,31.68,31.68,31.68,31.67,31.68,31.67,31.68,31.68,31.68,31.68,31.68,31.68,31.67,31.68,31.68,31.68,31.68,31.68,31.69,31.69,31.69,31.69,31.69,31.68,31.68,31.68,31.68,31.69,31.69,31.68,31.68,31.68,31.68,31.68,31.68,31.67,31.68,31.68,31.68,31.68,31.69,31.69,31.69,31.69,31.69,31.69,31.68,31.69,31.68,31.69,31.68,31.69,31.69,31.69,31.69,31.69,31.68,31.69,31.68,31.69,31.69,31.69,31.69,31.68,31.68,31.69,31.67,31.69,31.67,31.69,31.69,31.69,31.68,31.69,31.69,31.68,31.68,31.67,31.69,31.68,31.68,31.68,31.69,31.69,31.69,31.68,31.69,31.69,31.68,31.69,31.67,31.68,31.68,31.68,31.69,31.69,31.68,31.69,31.68,31.69,31.69,31.68,31.68,31.69,31.69,31.68,31.50,31.50,31.53,31.52,31.52,31.54,31.55,31.54,31.53,31.57,31.58,31.58,31.51,31.58,31.60,31.55,31.55,31.60,31.59,31.55,31.59,31.61,31.57,31.58,31.59,31.58,31.55,31.56,31.56,31.54,31.54,31.52,31.56,31.58,31.53,31.51,31.54,31.54,31.46,31.50,31.51,31.48,31.47,31.49,31.48,31.44,31.46,31.49,31.37,31.43,31.42,31.39,31.39,31.36,31.36,31.31,31.36,31.23,31.21,31.13,31.18,31.00,31.06,31.13,31.05,30.97,31.11,31.04,30.93,31.10,31.03,31.19,31.13,31.27,31.27,31.18,31.21,31.12,31.21,31.08,31.20,31.13,31.13,31.03],[10.28,8.13,7.74,9.09,8.12,9.46,9.79,8.64,9.59,9.11,10.58,10.99,11.56,13.17,14.35,15.18,13.45,14.55,13.81,11.79,13.50,11.96,11.78,10.58,12.27,11.37,13.12,14.52,14.49,13.98,12.51,11.58,11.04,11.44,10.06,11.40,9.73,10.98,11.81,11.43,10.36,12.22,11.94,12.78,14.44,14.95,16.87,15.98,14.55,13.75,16.63,14.74,15.48,15.32,14.86,13.92,14.36,13.21,14.82,13.87,16.01,14.92,14.93,13.06,13.39,12.22,13.80,13.51,12.46,11.26,10.69,10.15,11.01,9.68,10.68,9.89,10.54,10.01,11.56,11.93,10.26,11.81,12.94,13.03,13.51,14.69,13.92,14.52,15.39,15.77,16.04,16.36,16.98,16.12,16.66,15.60,14.92,15.44,14.95,13.63,14.37,13.89,12.87,12.94,12.66,11.11,10.49,10.34,9.69,8.90,9.09,8.54,7.48,7.28,7.69,6.88,6.27,5.49,5.95,5.32,3.99,3.55,3.03,1.93,1.20,0.77,1.12,2.06,2.99,3.30,4.68,4.51,5.50,5.69,6.78,5.57,7.50,7.97,6.99,8.72,9.02,7.83,9.53,8.61,8.22,7.17,6.82,6.18,6.99,7.35,7.92,8.71,8.52,7.95,10.08,9.95,9.03,9.63,11.15,12.08,10.19,11.82,12.54,11.85,12.69,14.06,14.55,13.58,15.04,16.10,16.06,15.97,16.16,18.03,16.16,17.55,18.33,19.51,19.24,19.27,20.55,20.32,20.35,20.86,22.20,21.39,21.92,23.58,23.14,22.90,23.71,24.37,23.57,23.90,24.46,24.49,24.51,25.61,26.67,25.71,25.17,26.62,26.42,25.83,26.27,27.89,27.01,26.56,27.86,28.16,26.98,27.50,28.93,28.21,27.41,28.53,29.40,27.95,27.80,29.53,29.40,28.18,29.46,29.90,29.28,28.72,29.96,30.04,29.05,29.69,30.28,29.39,28.86,30.30,30.35,29.63,30.33,30.62,29.02,29.78,30.68,30.73,29.74,30.49,30.86,30.42,30.28,30.87,31.01,30.86,30.47,31.09,30.63,30.48,30.85,31.15,30.91,30.48,31.14,30.88,30.65,30.84,31.11,31.06,30.40,30.96,31.20,31.45,31.42,31.41,31.60,31.50,31.54,31.56,31.60,31.57,31.62,31.57,31.57,31.56,31.60,31.61,31.62,31.61,31.62,31.63,31.57,31.62,31.66,31.64,31.65,31.65,31.62,31.61,31.64,31.64,31.61,31.61,31.64,31.61,31.66,31.63,31.64,31.66,31.63,31.64,31.66,31.67,31.67,31.65,31.66,31.63,31.66,31.66,31.67,31.67,31.68,31.69,31.66,31.66,31.66,31.66,31.67,31.66,31.67,31.67,31.65,31.67,31.67,31.67,31.68,31.67,31.67,31.67,31.68,31.67,31.69,31.68,31.68,31.68,31.67,31.67,31.67,31.66,31.66,31.67,31.67,31.69,31.66,31.68,31.68,31.69,31.66,31.68,31.67,31.64,31.67,31.65,31.65,31.64,31.65,31.67,31.66,31.64,31.67,31.68,31.68,31.68,31.67,31.67,31.66,31.66,31.67,31.68,31.67,31.67,31.68,31.67,31.68,31.67,31.68,31.69,31.67,31.68,31.67,31.67,31.66,31.67,31.67,31.67,31.65,31.66,31.66,31.67,31.67,31.67,31.66,31.66,31.68,31.68,31.68,31.68,31.69,31.68,31.68,31.68,31.68,31.67,31.67,31.68,31.67,31.67,31.66,31.66,31.67,31.67,31.66,31.67,31.68,31.67,31.69,31.67,31.68,31.67,31.67,31.68,31.67,31.67,31.68,31.67,31.67,31.68,31.67,31.68,31.69,31.68,31.68,31.67,31.68,31.67,31.67,31.67,31.68,31.69,31.68,31.67,31.68,31.69,31.68,31.68,31.68,31.68,31.69,31.69,31.68,31.68,31.68,31.68,31.69,31.68,31.68,31.68,31.69,31.69,31.68,31.69,31.69,31.69,31.69,31.69,31.69,31.69,31.69,31.69,31.70,31.69,31.68,31.69,31.69,31.69,31.69,31.69,31.69,31.69,31.69,31.69,31.69,31.69,31.69,31.69,31.69,31.69,31.69,31.69,31.69,31.69,31.69,31.69,31.70,31.69,31.69,31.70,31.69,31.69,31.70,31.69,31.69,31.69,31.69,31.69,31.69,31.69,31.70,31.68,31.69,31.68,31.69,31.69,31.69,31.69,31.69,31.69,31.69,31.69,31.68,31.69,31.69,31.69,31.69,31.69,31.69,31.69,31.69,31.69,31.70,31.70,31.70,31.68,31.69,31.68,31.69,31.70,31.69,31.69,31.70,31.69,31.70,31.69,31.68,31.69,31.69,31.69,31.68,31.47,31.46,31.49,31.50,31.50,31.51,31.52,31.53,31.51,31.54,31.58,31.56,31.49,31.58,31.59,31.53,31.52,31.58,31.58,31.54,31.58,31.58,31.56,31.58,31.57,31.55,31.53,31.54,31.55,31.52,31.53,31.50,31.54,31.56,31.50,31.49,31.52,31.50,31.44,31.48,31.49,31.45,31.44,31.48,31.47,31.42,31.45,31.48,31.34,31.41,31.41,31.36,31.37,31.33,31.34,31.30,31.34,31.22,31.22,31.11,31.21,31.00,31.07,31.16,31.08,31.00,31.13,31.02,30.95,31.10,31.02,31.17,31.14,31.27,31.27,31.17,31.23,31.12,31.26,31.07,31.22,31.16,31.19,31.13],[11.19,9.14,7.96,8.49,7.52,8.59,9.18,8.40,9.74,8.91,10.47,11.24,11.49,13.19,13.83,14.96,13.72,14.32,13.98,11.72,12.23,11.84,10.70,9.94,11.03,11.44,12.10,13.06,13.22,12.43,11.46,11.32,10.88,12.00,10.94,11.77,9.79,10.78,11.95,11.58,10.31,12.15,12.16,12.52,13.60,14.09,15.89,15.36,13.78,13.89,15.46,14.09,15.13,14.59,14.18,12.92,13.70,13.16,14.74,13.55,15.27,14.78,14.71,13.06,13.48,12.42,13.69,13.79,12.54,11.44,10.61,10.04,11.70,9.30,11.06,9.54,10.48,9.45,10.69,10.97,9.92,11.25,12.28,11.91,12.16,13.26,13.15,13.31,14.42,14.64,15.19,15.71,15.66,14.32,15.38,14.04,13.97,13.96,12.25,12.35,12.72,12.11,10.68,11.29,11.18,10.15,9.34,10.16,9.04,8.36,8.62,8.20,7.43,7.42,7.15,6.81,6.29,5.45,6.03,5.16,3.91,3.52,2.58,2.31,2.14,1.32,0.77,1.26,2.09,3.24,3.87,4.66,5.37,5.70,6.30,4.76,6.84,7.50,6.26,8.22,8.26,6.89,8.62,7.96,7.57,6.72,6.52,5.30,6.26,6.61,7.43,8.22,7.75,7.20,8.97,9.23,8.33,9.06,10.15,11.17,9.96,10.75,11.40,11.14,11.37,12.88,13.79,12.67,14.13,14.82,15.34,15.08,15.11,16.83,15.96,17.01,17.73,18.84,19.02,18.84,20.50,19.55,20.79,20.71,21.92,21.85,22.76,23.58,23.13,23.23,24.97,24.50,24.02,25.18,25.54,24.74,25.36,27.06,27.19,26.24,26.11,28.04,26.75,26.18,26.46,28.43,27.21,26.80,28.67,27.79,26.59,28.05,29.23,27.48,26.37,28.40,29.10,27.58,27.35,29.51,28.94,27.09,28.90,29.61,29.18,28.05,29.72,29.69,27.57,28.89,29.96,28.72,27.99,29.81,29.67,28.77,29.20,30.33,28.73,28.85,30.34,30.29,28.96,30.06,30.70,29.86,29.66,30.58,30.71,30.15,29.83,30.96,29.93,29.88,30.45,31.05,30.58,30.14,30.98,30.53,29.98,30.40,30.98,31.03,30.15,30.86,31.23,31.47,31.40,31.32,31.60,31.46,31.51,31.57,31.60,31.53,31.59,31.56,31.51,31.52,31.61,31.60,31.63,31.59,31.61,31.62,31.56,31.63,31.66,31.62,31.65,31.64,31.59,31.63,31.63,31.62,31.58,31.60,31.62,31.58,31.66,31.64,31.62,31.65,31.62,31.63,31.65,31.66,31.66,31.62,31.63,31.61,31.65,31.65,31.66,31.67,31.67,31.68,31.65,31.65,31.64,31.64,31.64,31.64,31.66,31.66,31.64,31.66,31.66,31.65,31.66,31.66,31.65,31.65,31.65,31.65,31.68,31.68,31.67,31.67,31.66,31.67,31.66,31.66,31.66,31.67,31.65,31.67,31.64,31.67,31.67,31.68,31.66,31.68,31.66,31.63,31.66,31.63,31.65,31.63,31.64,31.65,31.65,31.64,31.66,31.67,31.66,31.68,31.66,31.66,31.66,31.65,31.67,31.67,31.66,31.67,31.68,31.67,31.67,31.67,31.68,31.68,31.67,31.67,31.66,31.66,31.65,31.67,31.66,31.66,31.64,31.64,31.65,31.66,31.67,31.67,31.65,31.65,31.68,31.67,31.67,31.67,31.68,31.67,31.67,31.68,31.67,31.67,31.66,31.68,31.66,31.66,31.65,31.65,31.65,31.66,31.65,31.65,31.67,31.66,31.68,31.66,31.67,31.66,31.66,31.67,31.66,31.66,31.67,31.65,31.66,31.68,31.65,31.68,31.68,31.67,31.67,31.66,31.68,31.67,31.67,31.66,31.68,31.68,31.68,31.66,31.67,31.68,31.67,31.68,31.67,31.68,31.67,31.68,31.68,31.68,31.67,31.68,31.68,31.67,31.68,31.68,31.68,31.68,31.68,31.69,31.69,31.69,31.69,31.69,31.67,31.69,31.68,31.69,31.69,31.68,31.68,31.68,31.68,31.68,31.68,31.68,31.67,31.69,31.68,31.69,31.68,31.69,31.69,31.69,31.68,31.68,31.69,31.68,31.69,31.68,31.69,31.68,31.69,31.68,31.69,31.68,31.68,31.68,31.69,31.68,31.68,31.68,31.69,31.69,31.68,31.68,31.69,31.66,31.68,31.67,31.68,31.68,31.69,31.68,31.68,31.68,31.68,31.68,31.67,31.70,31.68,31.69,31.69,31.68,31.69,31.69,31.69,31.69,31.70,31.68,31.69,31.67,31.68,31.68,31.68,31.69,31.69,31.68,31.70,31.68,31.69,31.69,31.68,31.69,31.69,31.69,31.68,31.53,31.51,31.53,31.51,31.51,31.53,31.53,31.52,31.53,31.54,31.57,31.57,31.52,31.56,31.59,31.54,31.52,31.59,31.58,31.54,31.57,31.59,31.57,31.57,31.59,31.56,31.54,31.55,31.54,31.52,31.53,31.49,31.55,31.57,31.52,31.52,31.52,31.50,31.48,31.50,31.48,31.47,31.48,31.50,31.47,31.47,31.49,31.50,31.37,31.44,31.44,31.40,31.42,31.38,31.37,31.33,31.37,31.28,31.23,31.14,31.18,31.02,31.09,31.18,31.10,31.02,31.17,31.08,30.98,31.14,31.07,31.18,31.17,31.28,31.26,31.20,31.23,31.13,31.22,31.10,31.20,31.18,31.18,31.14],[10.79,8.45,7.22,7.99,6.87,8.28,8.13,7.13,8.52,7.85,9.31,9.86,10.17,11.47,12.38,13.38,12.11,12.68,12.58,10.12,11.21,10.14,9.69,8.92,10.32,9.94,10.68,11.45,12.06,11.60,10.31,9.81,9.26,9.69,8.89,9.89,8.80,9.99,10.86,10.24,9.03,11.25,10.52,10.94,12.91,12.44,14.48,14.15,12.40,12.10,13.92,12.29,13.75,13.34,12.54,11.89,12.37,11.23,13.37,11.88,13.86,13.19,13.14,11.56,11.99,10.74,12.59,12.22,11.12,10.05,9.40,9.04,9.60,8.36,8.87,7.89,9.00,8.29,9.54,9.97,9.12,10.70,11.55,10.98,10.85,11.96,12.29,12.68,14.06,14.53,14.09,14.20,14.81,13.87,14.47,13.69,13.05,12.69,12.46,11.67,11.91,11.24,10.65,10.36,10.22,9.51,9.00,8.78,8.41,7.83,7.66,7.17,6.96,6.60,6.55,6.09,5.58,4.78,5.12,4.37,3.21,2.79,2.19,2.10,2.55,1.97,0.98,0.76,1.12,2.15,2.99,3.99,4.16,4.63,6.25,4.38,6.37,6.32,5.59,7.34,7.28,6.53,7.80,7.82,7.01,6.16,6.67,4.62,6.04,6.13,6.78,7.45,7.08,6.87,7.99,8.25,8.08,8.22,9.16,10.27,8.95,9.73,10.52,10.27,10.62,11.85,12.62,11.55,13.51,14.04,14.09,14.36,14.91,15.74,14.40,16.17,16.87,17.71,17.80,18.31,18.91,18.37,19.62,20.35,21.20,20.26,21.67,22.90,21.98,22.37,24.22,23.55,22.32,23.89,24.75,23.55,24.05,26.32,26.00,24.79,25.32,27.14,26.01,25.91,25.82,27.51,26.53,26.77,28.04,27.47,27.09,27.91,28.85,27.27,27.61,28.18,28.95,27.66,28.32,29.57,29.02,28.07,29.31,29.70,29.14,28.76,29.75,29.85,28.78,29.70,30.21,29.58,28.94,30.07,30.43,29.38,29.86,30.45,29.84,29.46,30.42,30.70,29.60,30.32,30.78,30.67,29.64,30.94,31.03,30.26,30.22,31.15,30.45,30.13,30.48,31.29,30.67,30.02,31.25,30.77,30.30,30.47,31.16,30.90,30.09,30.67,30.94,31.08,31.25,31.10,31.51,31.13,31.39,31.45,31.28,31.33,31.41,31.35,31.46,31.32,31.52,31.50,31.54,31.48,31.35,31.48,31.42,31.56,31.62,31.55,31.40,31.59,31.42,31.60,31.57,31.55,31.33,31.49,31.55,31.54,31.66,31.62,31.56,31.63,31.59,31.62,31.64,31.65,31.64,31.48,31.54,31.44,31.63,31.63,31.64,31.65,31.66,31.66,31.61,31.63,31.54,31.58,31.59,31.60,31.64,31.65,31.62,31.65,31.65,31.64,31.63,31.64,31.63,31.59,31.63,31.63,31.67,31.66,31.66,31.67,31.66,31.67,31.66,31.66,31.66,31.66,31.62,31.64,31.64,31.64,31.66,31.68,31.65,31.67,31.65,31.62,31.64,31.64,31.65,31.63,31.65,31.66,31.65,31.64,31.67,31.67,31.67,31.68,31.67,31.67,31.67,31.66,31.67,31.68,31.67,31.67,31.68,31.67,31.68,31.68,31.68,31.69,31.67,31.68,31.66,31.67,31.65,31.67,31.66,31.67,31.65,31.64,31.65,31.67,31.67,31.66,31.65,31.65,31.68,31.68,31.68,31.68,31.69,31.68,31.68,31.68,31.68,31.68,31.65,31.68,31.66,31.66,31.66,31.66,31.66,31.66,31.66,31.65,31.68,31.66,31.69,31.67,31.68,31.67,31.68,31.68,31.67,31.67,31.67,31.66,31.66,31.68,31.67,31.69,31.69,31.68,31.69,31.67,31.68,31.68,31.67,31.67,31.68,31.68,31.68,31.67,31.68,31.69,31.68,31.68,31.68,31.68,31.68,31.69,31.68,31.68,31.68,31.68,31.68,31.67,31.68,31.68,31.69,31.68,31.68,31.69,31.69,31.69,31.69,31.69,31.68,31.68,31.68,31.69,31.68,31.69,31.68,31.69,31.68,31.68,31.68,31.68,31.67,31.69,31.66,31.69,31.67,31.69,31.68,31.69,31.68,31.69,31.69,31.69,31.69,31.69,31.69,31.68,31.69,31.69,31.69,31.68,31.68,31.68,31.69,31.68,31.69,31.68,31.69,31.69,31.68,31.68,31.69,31.66,31.69,31.68,31.68,31.68,31.69,31.69,31.69,31.69,31.68,31.68,31.68,31.69,31.68,31.68,31.68,31.68,31.68,31.69,31.69,31.69,31.69,31.69,31.69,31.67,31.69,31.68,31.69,31.69,31.69,31.69,31.69,31.69,31.70,31.69,31.68,31.69,31.69,31.69,31.68,31.49,31.45,31.46,31.48,31.46,31.47,31.51,31.52,31.50,31.51,31.56,31.57,31.48,31.58,31.60,31.52,31.52,31.58,31.58,31.53,31.58,31.57,31.55,31.56,31.57,31.56,31.52,31.53,31.53,31.52,31.53,31.50,31.54,31.57,31.50,31.49,31.53,31.54,31.44,31.48,31.49,31.45,31.45,31.46,31.44,31.41,31.42,31.45,31.33,31.35,31.37,31.29,31.36,31.26,31.32,31.28,31.34,31.24,31.16,31.05,31.13,30.94,31.06,31.10,31.03,30.99,31.11,30.96,30.91,31.07,31.00,31.17,31.16,31.25,31.25,31.17,31.20,31.10,31.19,31.08,31.20,31.18,31.20,31.08],[9.90,8.28,6.95,7.46,6.06,7.63,7.46,6.68,7.87,7.01,8.37,9.24,9.17,10.45,11.38,12.49,10.94,11.87,11.62,9.70,10.27,9.62,9.10,8.36,9.59,9.59,10.48,10.93,11.37,11.00,9.57,9.18,8.55,9.15,7.93,9.01,7.92,9.12,10.11,9.20,8.31,9.48,9.13,10.04,11.68,11.88,13.06,12.73,11.26,11.33,12.87,11.58,12.63,12.38,11.75,11.06,11.49,10.85,12.34,11.09,12.53,11.76,11.86,10.54,11.03,10.32,11.23,10.89,10.49,9.02,8.82,8.29,9.03,7.34,8.55,7.16,8.36,7.72,9.10,9.71,9.40,10.89,11.46,11.00,11.02,11.53,12.09,12.20,13.44,13.73,13.75,13.71,14.25,13.23,13.49,12.51,12.40,12.16,11.88,11.24,11.49,10.90,10.31,10.13,9.65,9.44,9.10,8.53,8.28,7.76,7.41,7.15,7.19,6.48,6.13,5.87,5.25,4.62,4.85,4.14,2.93,2.72,2.63,2.43,3.43,3.12,2.08,1.23,0.76,1.18,1.98,2.74,3.10,3.81,4.77,3.40,5.36,5.72,5.12,7.08,7.10,5.86,7.00,6.50,6.14,5.50,5.23,3.90,5.41,5.45,5.90,6.52,6.52,6.06,7.00,7.37,6.85,7.17,8.12,8.86,8.17,9.01,9.66,8.90,9.67,10.87,11.48,11.11,12.75,13.25,13.80,13.82,14.61,14.87,15.24,16.17,16.16,17.38,17.10,17.75,18.50,18.28,19.18,18.07,20.48,20.22,21.22,22.26,21.76,21.49,23.19,23.66,22.19,23.59,24.72,23.57,24.16,25.65,25.88,25.02,25.56,27.22,25.60,25.67,26.27,27.43,26.48,27.34,28.21,27.28,26.74,27.94,28.66,27.42,27.30,28.44,28.84,27.40,28.26,29.25,28.90,27.98,29.28,29.28,28.73,28.33,29.57,29.65,28.28,29.06,29.79,29.32,28.96,29.59,29.93,29.00,29.11,30.21,29.75,29.02,30.08,30.52,28.91,29.86,30.79,30.33,29.78,30.67,31.05,30.15,29.94,31.08,30.42,30.17,30.40,31.18,30.72,30.35,31.02,30.76,30.08,30.70,31.12,31.05,30.14,30.78,31.27,31.46,31.31,31.31,31.60,31.30,31.48,31.54,31.52,31.44,31.50,31.50,31.47,31.43,31.52,31.55,31.60,31.52,31.52,31.57,31.50,31.60,31.64,31.60,31.55,31.63,31.57,31.65,31.64,31.61,31.55,31.59,31.59,31.58,31.67,31.65,31.61,31.66,31.62,31.65,31.65,31.67,31.67,31.60,31.62,31.51,31.66,31.66,31.66,31.66,31.67,31.68,31.64,31.65,31.60,31.59,31.61,31.61,31.66,31.66,31.63,31.65,31.67,31.65,31.65,31.65,31.65,31.61,31.64,31.63,31.68,31.67,31.66,31.67,31.66,31.67,31.67,31.67,31.67,31.66,31.65,31.67,31.63,31.66,31.67,31.68,31.67,31.68,31.67,31.63,31.67,31.65,31.67,31.66,31.66,31.66,31.66,31.67,31.68,31.68,31.67,31.68,31.67,31.67,31.68,31.67,31.68,31.67,31.67,31.67,31.68,31.68,31.67,31.67,31.68,31.69,31.67,31.68,31.66,31.66,31.66,31.67,31.67,31.67,31.66,31.65,31.66,31.67,31.67,31.66,31.65,31.65,31.68,31.68,31.68,31.68,31.69,31.67,31.68,31.68,31.68,31.68,31.66,31.68,31.67,31.67,31.66,31.66,31.67,31.66,31.67,31.66,31.68,31.66,31.69,31.67,31.67,31.67,31.67,31.69,31.67,31.67,31.68,31.67,31.67,31.69,31.67,31.68,31.69,31.68,31.68,31.67,31.68,31.68,31.68,31.67,31.69,31.68,31.68,31.68,31.69,31.68,31.67,31.68,31.68,31.69,31.67,31.69,31.68,31.68,31.68,31.68,31.68,31.68,31.68,31.68,31.68,31.68,31.69,31.69,31.70,31.68,31.69,31.69,31.67,31.67,31.68,31.69,31.68,31.68,31.66,31.69,31.68,31.68,31.68,31.67,31.66,31.69,31.63,31.69,31.67,31.70,31.69,31.69,31.69,31.69,31.69,31.68,31.69,31.69,31.69,31.69,31.69,31.69,31.68,31.68,31.68,31.68,31.69,31.68,31.68,31.68,31.69,31.69,31.67,31.68,31.69,31.65,31.69,31.67,31.68,31.68,31.70,31.68,31.69,31.68,31.68,31.68,31.67,31.69,31.68,31.69,31.68,31.67,31.68,31.70,31.69,31.70,31.70,31.68,31.69,31.67,31.68,31.68,31.68,31.68,31.69,31.68,31.70,31.68,31.70,31.69,31.68,31.69,31.69,31.69,31.69,31.50,31.47,31.48,31.50,31.51,31.52,31.55,31.55,31.55,31.56,31.58,31.59,31.54,31.59,31.61,31.59,31.57,31.59,31.61,31.57,31.59,31.61,31.60,31.58,31.60,31.58,31.54,31.55,31.54,31.53,31.51,31.50,31.58,31.59,31.51,31.54,31.55,31.54,31.49,31.53,31.52,31.51,31.51,31.51,31.49,31.48,31.49,31.49,31.37,31.36,31.40,31.31,31.34,31.32,31.32,31.25,31.33,31.20,31.14,31.10,31.12,30.95,30.97,31.11,31.04,30.97,31.13,31.06,30.96,31.09,31.07,31.16,31.17,31.26,31.28,31.21,31.24,31.13,31.24,31.11,31.25,31.21,31.21,31.17],[10.52,8.81,7.42,8.11,6.52,8.18,8.11,7.02,8.09,7.43,8.84,9.10,9.47,10.92,11.43,12.25,11.43,12.07,12.12,10.22,10.78,10.04,9.74,8.71,10.33,10.01,10.51,11.37,11.71,11.37,9.64,9.77,8.98,9.78,8.29,9.61,7.89,8.93,9.85,9.46,8.55,9.94,9.60,10.53,12.09,11.90,13.58,13.23,11.76,11.65,13.51,12.20,12.87,13.05,12.49,11.48,11.86,11.25,12.61,11.56,12.96,11.99,11.97,10.85,10.84,9.86,11.24,11.05,10.25,9.39,8.44,7.93,8.99,7.62,8.46,7.53,9.05,7.91,9.22,9.89,9.30,10.91,11.17,11.30,11.01,12.26,12.34,12.86,13.87,14.27,14.39,14.23,14.54,13.93,14.06,13.53,12.92,13.00,12.61,11.77,11.75,11.49,10.66,10.57,9.85,9.36,9.53,8.92,8.16,8.24,7.77,7.02,7.07,6.89,6.32,5.68,5.41,4.54,4.62,4.02,2.74,2.69,2.83,2.98,4.11,4.06,3.07,2.47,1.33,0.77,1.19,2.20,2.40,3.07,4.29,3.55,5.76,6.73,4.82,7.17,7.06,6.41,7.38,7.50,6.57,5.77,6.11,4.43,5.54,5.75,5.95,7.09,6.79,6.48,7.35,8.01,7.54,7.74,8.99,10.20,8.98,9.73,11.10,10.19,10.59,12.11,12.93,11.96,13.52,14.40,14.41,14.75,14.98,16.26,15.52,16.79,17.31,18.87,17.81,18.25,19.93,19.22,19.91,19.49,21.59,20.52,21.33,22.82,22.83,22.17,23.33,24.14,23.07,23.37,24.76,24.30,24.57,25.65,26.28,25.62,25.64,26.80,26.30,26.44,26.09,27.89,27.16,27.28,28.04,27.89,27.17,27.75,28.98,27.75,27.30,28.28,29.05,28.52,27.85,29.71,29.33,27.87,29.03,29.76,29.89,28.87,29.82,30.05,28.76,29.52,30.32,29.23,29.16,30.25,30.21,29.50,30.01,30.69,29.72,29.78,30.59,30.82,29.56,30.43,30.92,30.62,30.26,30.80,31.14,30.57,30.31,31.14,30.50,30.56,30.69,31.26,30.89,30.57,31.16,30.80,30.38,30.87,31.15,31.09,30.61,30.77,31.09,31.47,31.36,31.33,31.61,31.46,31.51,31.55,31.55,31.51,31.55,31.55,31.50,31.50,31.55,31.60,31.61,31.57,31.57,31.59,31.53,31.62,31.65,31.61,31.64,31.64,31.63,31.63,31.63,31.62,31.61,31.61,31.61,31.61,31.67,31.65,31.63,31.67,31.62,31.65,31.66,31.67,31.67,31.63,31.64,31.59,31.65,31.66,31.66,31.66,31.68,31.68,31.65,31.65,31.63,31.63,31.64,31.64,31.66,31.66,31.62,31.65,31.67,31.66,31.66,31.66,31.66,31.65,31.65,31.65,31.67,31.67,31.67,31.67,31.67,31.68,31.67,31.67,31.67,31.66,31.65,31.66,31.62,31.67,31.67,31.68,31.66,31.67,31.65,31.63,31.66,31.65,31.66,31.65,31.66,31.67,31.66,31.65,31.67,31.68,31.67,31.68,31.67,31.67,31.67,31.66,31.68,31.68,31.67,31.68,31.67,31.67,31.67,31.67,31.68,31.68,31.67,31.68,31.67,31.67,31.66,31.67,31.66,31.68,31.67,31.66,31.67,31.67,31.68,31.67,31.66,31.65,31.68,31.68,31.68,31.68,31.69,31.67,31.68,31.68,31.68,31.67,31.66,31.68,31.67,31.67,31.66,31.66,31.66,31.67,31.66,31.66,31.68,31.66,31.69,31.67,31.67,31.67,31.67,31.68,31.66,31.67,31.67,31.67,31.66,31.69,31.66,31.68,31.68,31.67,31.68,31.66,31.68,31.68,31.67,31.67,31.69,31.68,31.68,31.66,31.68,31.67,31.66,31.68,31.68,31.68,31.67,31.67,31.67,31.68,31.67,31.67,31.68,31.67,31.68,31.68,31.68,31.69,31.68,31.69,31.69,31.68,31.69,31.70,31.67,31.67,31.68,31.68,31.67,31.68,31.66,31.68,31.68,31.68,31.68,31.68,31.66,31.68,31.65,31.68,31.67,31.69,31.68,31.69,31.69,31.69,31.69,31.69,31.69,31.69,31.69,31.69,31.69,31.68,31.68,31.69,31.69,31.68,31.69,31.68,31.69,31.69,31.69,31.69,31.68,31.68,31.69,31.65,31.69,31.68,31.68,31.68,31.69,31.69,31.69,31.68,31.68,31.68,31.67,31.70,31.68,31.69,31.67,31.66,31.67,31.69,31.68,31.69,31.69,31.68,31.69,31.67,31.67,31.68,31.68,31.68,31.69,31.68,31.69,31.68,31.69,31.69,31.68,31.68,31.70,31.69,31.69,31.51,31.49,31.50,31.49,31.50,31.52,31.53,31.55,31.54,31.55,31.57,31.58,31.51,31.58,31.59,31.54,31.53,31.59,31.57,31.54,31.54,31.57,31.54,31.54,31.55,31.55,31.52,31.52,31.54,31.52,31.49,31.51,31.54,31.54,31.47,31.50,31.52,31.49,31.45,31.49,31.47,31.46,31.48,31.48,31.46,31.44,31.45,31.47,31.37,31.39,31.41,31.35,31.36,31.33,31.34,31.30,31.36,31.24,31.23,31.14,31.19,31.01,31.05,31.16,31.08,31.01,31.15,31.09,30.98,31.15,31.10,31.22,31.18,31.29,31.28,31.22,31.26,31.15,31.24,31.14,31.23,31.19,31.24,31.16],[11.07,8.66,7.63,8.21,5.51,8.12,8.04,6.48,7.78,6.35,9.03,9.70,9.77,10.88,11.36,12.10,11.06,11.73,11.65,10.06,10.41,9.92,9.64,8.72,10.12,10.02,10.66,11.20,11.41,10.99,9.86,9.47,9.37,9.83,8.50,9.65,7.10,8.36,9.44,9.52,8.00,10.09,10.22,10.94,11.65,11.93,13.34,12.63,11.29,11.57,13.11,11.88,12.81,12.88,12.33,11.38,11.50,10.92,12.38,11.29,12.75,11.57,11.77,10.91,10.51,9.92,11.24,10.90,10.04,9.62,8.11,7.56,9.00,7.51,8.27,7.78,8.74,8.42,9.37,9.95,9.31,10.75,11.09,11.36,11.12,12.23,12.40,12.87,13.50,14.17,13.99,14.09,14.74,13.67,14.10,13.86,13.27,12.78,12.55,12.53,11.89,11.36,11.17,10.89,10.22,9.84,9.54,8.94,8.57,8.21,7.97,7.09,7.52,6.94,6.65,5.96,5.81,4.61,4.88,4.30,3.12,3.18,3.79,3.50,5.78,4.72,3.88,3.04,2.24,1.23,0.76,1.41,1.94,2.80,3.78,3.57,5.44,7.23,5.37,8.02,8.35,6.94,8.47,8.26,7.41,6.41,6.54,4.91,6.37,6.54,6.79,7.36,7.94,7.27,8.30,8.69,8.40,8.64,9.47,10.53,9.84,10.52,11.33,10.99,11.11,12.68,13.14,12.74,14.39,14.83,15.20,16.00,15.42,16.37,16.25,17.35,17.83,19.05,18.51,18.85,20.31,18.92,19.71,19.55,21.64,20.77,22.06,22.83,22.41,22.15,23.70,23.80,22.58,23.89,25.01,24.20,24.66,26.23,26.15,25.22,25.90,27.06,26.41,26.26,26.76,27.90,26.89,27.54,27.99,27.51,27.48,27.83,28.49,27.92,27.99,28.44,28.79,28.47,28.11,29.32,29.20,28.46,28.93,29.68,29.43,28.97,29.45,29.78,29.25,29.11,29.91,29.55,29.16,29.86,29.94,29.73,29.42,30.26,29.72,29.83,30.14,30.46,29.60,30.08,30.70,30.26,30.24,30.46,31.02,30.43,30.24,30.91,30.24,30.54,30.42,31.13,30.78,30.46,30.99,30.69,30.30,30.76,30.72,31.02,30.40,30.59,31.14,31.50,31.34,31.37,31.59,31.43,31.50,31.55,31.53,31.47,31.49,31.51,31.49,31.52,31.55,31.58,31.60,31.56,31.52,31.58,31.47,31.60,31.63,31.61,31.53,31.63,31.54,31.61,31.61,31.62,31.55,31.61,31.58,31.57,31.66,31.63,31.62,31.65,31.61,31.63,31.64,31.66,31.66,31.62,31.63,31.55,31.65,31.66,31.65,31.66,31.68,31.68,31.65,31.64,31.63,31.60,31.63,31.63,31.66,31.66,31.63,31.66,31.66,31.66,31.66,31.66,31.65,31.66,31.66,31.65,31.68,31.67,31.66,31.67,31.66,31.67,31.66,31.67,31.67,31.67,31.66,31.67,31.64,31.67,31.68,31.68,31.67,31.67,31.66,31.63,31.68,31.65,31.67,31.66,31.66,31.66,31.65,31.66,31.67,31.68,31.67,31.68,31.67,31.66,31.67,31.67,31.67,31.68,31.67,31.68,31.67,31.68,31.67,31.67,31.68,31.68,31.68,31.68,31.67,31.67,31.66,31.68,31.67,31.67,31.66,31.65,31.66,31.67,31.68,31.67,31.66,31.66,31.69,31.68,31.69,31.68,31.68,31.67,31.68,31.69,31.68,31.68,31.67,31.68,31.67,31.67,31.66,31.66,31.67,31.67,31.67,31.67,31.69,31.67,31.69,31.68,31.67,31.67,31.67,31.69,31.67,31.68,31.68,31.67,31.67,31.69,31.67,31.69,31.69,31.68,31.69,31.67,31.69,31.68,31.68,31.68,31.69,31.69,31.69,31.68,31.69,31.69,31.68,31.69,31.68,31.69,31.68,31.68,31.69,31.69,31.68,31.69,31.69,31.68,31.69,31.69,31.69,31.69,31.70,31.69,31.70,31.69,31.69,31.70,31.69,31.67,31.69,31.69,31.68,31.68,31.67,31.69,31.68,31.69,31.68,31.68,31.67,31.69,31.66,31.69,31.68,31.70,31.69,31.70,31.69,31.69,31.70,31.69,31.70,31.69,31.70,31.69,31.70,31.69,31.68,31.68,31.69,31.69,31.70,31.69,31.69,31.69,31.70,31.70,31.68,31.69,31.70,31.65,31.70,31.68,31.69,31.68,31.70,31.69,31.69,31.69,31.68,31.70,31.68,31.70,31.69,31.70,31.68,31.68,31.69,31.70,31.69,31.70,31.70,31.68,31.70,31.67,31.68,31.69,31.68,31.68,31.70,31.68,31.71,31.69,31.70,31.70,31.69,31.70,31.70,31.70,31.70,31.53,31.52,31.52,31.53,31.53,31.55,31.55,31.56,31.57,31.58,31.58,31.60,31.55,31.58,31.59,31.58,31.58,31.60,31.60,31.58,31.56,31.60,31.59,31.59,31.59,31.57,31.56,31.57,31.57,31.56,31.53,31.53,31.56,31.58,31.52,31.53,31.56,31.53,31.49,31.52,31.51,31.49,31.50,31.53,31.50,31.47,31.51,31.52,31.43,31.42,31.46,31.39,31.39,31.37,31.39,31.35,31.39,31.30,31.26,31.20,31.22,31.10,31.13,31.21,31.15,31.12,31.18,31.13,31.08,31.16,31.14,31.24,31.27,31.32,31.30,31.27,31.30,31.22,31.27,31.22,31.28,31.28,31.23,31.24],[11.05,8.74,7.73,8.11,6.23,8.03,7.48,7.09,7.95,6.55,8.65,8.80,8.71,10.11,10.32,11.01,10.58,11.19,11.70,9.37,10.95,9.89,9.46,8.86,10.80,10.96,10.95,11.35,11.49,11.30,10.78,9.45,9.11,9.44,8.12,9.33,7.02,7.68,9.00,8.85,7.50,9.94,10.00,10.52,12.54,12.08,12.88,12.35,11.56,11.89,12.99,12.82,12.20,12.62,12.11,11.63,12.03,11.52,12.55,11.46,12.45,10.90,10.81,10.04,10.00,9.30,10.27,10.42,9.44,8.74,7.47,7.64,9.05,7.26,8.39,7.50,8.66,8.50,10.21,10.27,10.16,11.66,11.39,11.63,11.11,12.80,12.82,13.21,13.88,14.80,14.07,14.48,14.76,13.86,13.89,13.77,12.98,13.06,13.05,11.88,11.75,11.67,11.26,11.02,10.71,10.40,10.43,9.92,9.58,9.64,8.07,7.04,8.00,7.44,6.60,6.03,5.91,5.25,5.20,5.02,3.55,3.98,4.21,3.87,5.16,5.06,4.21,3.86,2.87,2.00,1.11,0.77,1.17,1.96,2.87,3.23,4.49,5.41,4.54,6.43,7.01,6.28,7.77,7.45,7.29,6.18,5.86,4.29,5.66,5.31,5.24,6.32,6.79,6.12,6.94,7.91,7.60,7.47,8.87,9.99,8.72,9.28,10.82,10.31,10.33,11.40,12.20,11.79,12.74,13.60,13.71,13.94,13.80,15.02,14.27,15.59,16.39,16.87,17.06,17.92,18.94,18.15,19.49,19.78,21.11,20.85,21.34,22.79,22.57,22.49,23.71,23.62,22.72,23.36,24.90,23.80,24.53,25.43,26.05,24.99,25.23,26.73,25.76,26.11,26.12,27.37,26.48,26.85,27.88,27.17,27.09,27.77,28.74,27.68,27.89,28.02,28.65,28.27,28.11,29.26,28.69,28.53,28.81,29.17,29.36,28.94,29.31,29.51,29.07,29.21,29.75,29.63,29.40,29.74,29.85,29.54,29.54,30.33,29.62,29.65,30.31,30.57,29.81,30.28,30.74,30.56,30.34,30.72,31.16,30.53,30.42,31.17,30.03,30.65,30.38,31.29,30.55,30.41,31.22,30.69,30.53,30.68,31.24,30.83,30.67,30.84,31.12,31.38,31.33,31.25,31.60,31.52,31.48,31.56,31.60,31.54,31.52,31.51,31.54,31.46,31.56,31.57,31.61,31.61,31.59,31.63,31.50,31.64,31.64,31.64,31.64,31.66,31.62,31.64,31.66,31.64,31.61,31.63,31.63,31.59,31.67,31.63,31.65,31.67,31.64,31.64,31.65,31.67,31.67,31.64,31.66,31.60,31.66,31.66,31.65,31.65,31.67,31.68,31.65,31.65,31.64,31.64,31.64,31.65,31.66,31.66,31.63,31.65,31.67,31.65,31.66,31.67,31.66,31.66,31.66,31.65,31.68,31.67,31.67,31.68,31.67,31.67,31.67,31.67,31.67,31.68,31.66,31.68,31.65,31.67,31.68,31.68,31.67,31.68,31.66,31.63,31.68,31.65,31.66,31.65,31.65,31.68,31.65,31.65,31.67,31.69,31.67,31.69,31.67,31.66,31.67,31.67,31.67,31.68,31.67,31.68,31.67,31.69,31.67,31.67,31.68,31.68,31.67,31.68,31.67,31.67,31.66,31.67,31.67,31.68,31.66,31.65,31.66,31.66,31.68,31.68,31.66,31.67,31.69,31.68,31.69,31.68,31.68,31.67,31.68,31.68,31.68,31.68,31.67,31.69,31.67,31.67,31.67,31.66,31.67,31.67,31.67,31.66,31.69,31.67,31.69,31.67,31.67,31.66,31.67,31.69,31.67,31.68,31.68,31.67,31.67,31.69,31.67,31.68,31.68,31.67,31.68,31.67,31.68,31.68,31.68,31.67,31.68,31.68,31.69,31.67,31.69,31.68,31.68,31.69,31.68,31.69,31.67,31.68,31.68,31.68,31.68,31.68,31.68,31.67,31.68,31.68,31.68,31.69,31.69,31.69,31.70,31.69,31.69,31.69,31.68,31.67,31.68,31.68,31.68,31.69,31.68,31.69,31.68,31.69,31.68,31.68,31.67,31.68,31.67,31.68,31.68,31.69,31.69,31.69,31.69,31.69,31.69,31.68,31.69,31.68,31.69,31.68,31.69,31.69,31.68,31.68,31.68,31.67,31.69,31.68,31.68,31.68,31.69,31.69,31.68,31.68,31.69,31.67,31.69,31.67,31.69,31.68,31.70,31.68,31.69,31.69,31.68,31.68,31.67,31.69,31.68,31.69,31.69,31.69,31.69,31.70,31.68,31.70,31.69,31.67,31.69,31.67,31.68,31.68,31.68,31.68,31.70,31.68,31.69,31.68,31.69,31.68,31.68,31.69,31.69,31.69,31.69,31.46,31.46,31.50,31.50,31.49,31.50,31.53,31.53,31.50,31.50,31.56,31.55,31.49,31.55,31.57,31.53,31.51,31.58,31.56,31.54,31.54,31.58,31.56,31.55,31.56,31.57,31.55,31.53,31.54,31.52,31.49,31.49,31.53,31.53,31.44,31.46,31.49,31.45,31.38,31.46,31.43,31.38,31.43,31.43,31.41,31.39,31.39,31.45,31.33,31.37,31.38,31.35,31.34,31.35,31.34,31.27,31.33,31.17,31.14,31.05,31.13,30.86,30.88,31.05,30.97,30.85,31.03,31.00,30.89,31.07,31.01,31.16,31.10,31.26,31.23,31.16,31.21,31.04,31.18,31.04,31.15,31.08,31.06,30.94],[11.19,9.66,8.02,8.57,6.79,8.17,8.21,7.04,8.22,7.02,9.39,8.97,9.17,10.29,10.81,11.71,11.07,11.72,12.47,9.82,11.59,10.94,10.29,9.46,10.57,11.23,11.13,11.56,12.05,10.96,10.59,10.42,9.32,9.58,8.50,9.53,7.28,8.72,9.10,9.54,7.97,10.03,9.93,9.82,12.14,12.40,12.84,12.27,12.01,12.51,12.78,13.18,12.37,12.59,12.01,12.12,12.63,11.96,13.27,12.02,12.37,11.35,11.37,10.28,10.02,9.05,10.77,10.55,9.48,9.30,7.95,7.83,9.26,7.05,8.93,7.72,9.62,8.78,10.13,10.49,9.61,11.01,10.88,11.53,11.23,12.76,12.82,13.65,14.21,14.81,14.08,14.36,15.03,14.10,14.43,13.98,13.29,13.32,13.34,12.40,11.92,11.82,11.52,10.86,10.43,10.18,9.88,9.77,8.85,8.84,8.77,7.50,7.87,7.55,6.49,5.79,5.91,5.12,4.90,4.35,3.14,3.75,4.40,3.91,5.19,5.39,4.75,4.32,3.45,2.21,1.67,1.25,0.77,1.21,2.02,2.93,3.73,5.37,4.48,6.82,6.92,6.35,8.00,8.10,7.58,7.31,6.27,4.38,5.21,5.00,4.61,5.89,6.22,5.60,6.13,7.03,7.01,7.37,7.88,9.47,8.62,8.90,10.11,9.93,10.11,11.32,12.25,11.37,13.09,13.61,13.66,13.96,13.77,15.63,14.81,16.03,16.31,18.37,17.58,17.53,19.95,19.18,19.52,19.90,21.83,21.15,21.67,22.48,22.96,22.62,23.54,23.69,23.68,23.83,24.33,24.17,24.62,24.91,25.54,25.34,25.91,25.90,26.19,26.30,26.35,26.90,26.40,26.93,27.33,27.29,27.21,27.63,28.15,27.47,27.70,27.61,28.68,28.43,27.97,29.05,28.90,27.84,28.52,29.37,29.58,28.97,29.38,29.82,29.01,29.20,30.08,29.18,28.98,29.99,29.93,29.41,29.85,30.52,29.18,29.79,30.41,30.78,29.46,30.56,30.81,30.52,30.03,30.87,31.10,30.27,30.18,31.15,29.88,30.31,30.39,31.22,30.62,30.15,31.18,30.52,30.21,30.66,31.25,30.90,30.56,31.13,31.17,31.48,31.36,31.33,31.62,31.51,31.54,31.58,31.60,31.56,31.56,31.54,31.52,31.46,31.56,31.56,31.61,31.59,31.59,31.62,31.51,31.64,31.64,31.64,31.65,31.66,31.62,31.63,31.67,31.63,31.58,31.63,31.61,31.57,31.66,31.63,31.64,31.67,31.64,31.63,31.65,31.67,31.66,31.65,31.65,31.62,31.65,31.66,31.66,31.65,31.67,31.68,31.65,31.65,31.66,31.65,31.65,31.65,31.66,31.66,31.62,31.65,31.66,31.65,31.66,31.67,31.66,31.67,31.67,31.66,31.68,31.67,31.67,31.67,31.67,31.68,31.67,31.67,31.67,31.67,31.67,31.67,31.66,31.68,31.68,31.68,31.66,31.68,31.68,31.63,31.68,31.65,31.67,31.65,31.67,31.68,31.65,31.64,31.67,31.69,31.67,31.69,31.67,31.66,31.67,31.66,31.68,31.69,31.67,31.68,31.68,31.68,31.67,31.67,31.68,31.68,31.68,31.68,31.67,31.68,31.66,31.68,31.66,31.67,31.66,31.66,31.66,31.67,31.67,31.68,31.67,31.68,31.69,31.68,31.69,31.68,31.68,31.67,31.68,31.68,31.68,31.68,31.67,31.69,31.68,31.67,31.67,31.66,31.67,31.67,31.67,31.67,31.69,31.67,31.69,31.68,31.67,31.66,31.67,31.69,31.67,31.68,31.68,31.67,31.67,31.69,31.67,31.69,31.68,31.68,31.69,31.68,31.69,31.69,31.68,31.67,31.69,31.69,31.69,31.68,31.68,31.68,31.68,31.69,31.68,31.68,31.68,31.68,31.69,31.69,31.68,31.68,31.69,31.68,31.68,31.69,31.69,31.69,31.69,31.69,31.70,31.69,31.69,31.69,31.69,31.68,31.69,31.68,31.69,31.69,31.68,31.69,31.69,31.69,31.69,31.68,31.68,31.69,31.68,31.69,31.69,31.69,31.69,31.69,31.69,31.69,31.69,31.69,31.69,31.68,31.69,31.68,31.69,31.69,31.69,31.69,31.68,31.68,31.69,31.68,31.68,31.68,31.69,31.69,31.68,31.68,31.70,31.67,31.68,31.67,31.68,31.68,31.69,31.68,31.69,31.69,31.68,31.68,31.67,31.69,31.68,31.68,31.69,31.69,31.68,31.69,31.68,31.69,31.69,31.67,31.69,31.67,31.68,31.68,31.68,31.69,31.69,31.68,31.69,31.68,31.70,31.68,31.68,31.69,31.69,31.70,31.70,31.54,31.52,31.53,31.53,31.50,31.51,31.52,31.54,31.53,31.51,31.55,31.56,31.52,31.55,31.57,31.54,31.52,31.57,31.56,31.55,31.54,31.57,31.54,31.55,31.56,31.54,31.54,31.52,31.54,31.53,31.51,31.49,31.51,31.54,31.46,31.48,31.50,31.47,31.43,31.44,31.45,31.42,31.43,31.46,31.43,31.41,31.45,31.47,31.36,31.38,31.43,31.37,31.38,31.35,31.40,31.37,31.39,31.32,31.27,31.19,31.23,31.07,31.09,31.17,31.10,31.04,31.15,31.15,31.05,31.16,31.10,31.22,31.21,31.30,31.29,31.24,31.29,31.15,31.24,31.15,31.23,31.20,31.18,31.09],[10.63,9.41,7.96,7.98,5.83,7.48,6.78,6.11,7.50,6.24,8.13,7.74,7.94,9.51,9.56,10.34,9.70,10.04,10.26,8.78,9.62,8.90,8.48,7.79,9.27,8.84,9.71,10.19,10.12,9.39,8.88,8.52,7.35,7.84,6.67,7.78,5.96,6.82,7.59,7.46,5.78,8.04,7.35,8.44,9.94,10.21,11.33,10.90,9.87,9.75,11.49,10.67,11.15,11.14,10.71,10.16,10.75,10.00,10.76,10.02,10.79,9.96,10.05,8.52,9.18,8.43,9.56,9.83,8.04,7.93,6.92,6.66,7.81,6.39,7.69,6.51,7.52,6.40,8.67,8.85,8.80,10.06,9.88,10.16,9.55,11.40,11.16,11.89,12.77,13.30,12.88,13.29,13.70,12.74,13.26,12.55,12.18,12.24,11.84,11.25,10.71,10.19,10.22,9.92,9.23,8.79,9.07,8.19,8.08,7.84,7.84,6.22,7.16,6.83,6.10,5.57,5.68,4.92,4.53,4.14,3.26,3.91,5.16,4.36,5.40,5.52,5.41,5.20,4.40,2.95,2.01,2.09,1.16,0.77,1.18,1.91,2.69,3.69,3.21,4.58,5.00,4.70,6.06,6.13,6.23,5.80,4.93,3.70,4.27,3.76,3.64,4.78,4.96,4.57,4.91,5.75,5.97,6.02,6.73,7.83,7.17,7.92,8.57,8.56,8.61,9.68,10.61,10.32,11.27,11.87,12.07,12.71,12.41,13.49,13.07,14.87,14.58,15.32,15.27,16.82,17.11,16.79,18.33,18.62,19.13,19.14,20.31,21.07,20.91,21.41,22.42,22.22,21.40,22.25,23.54,22.44,23.46,24.01,24.86,23.64,24.53,25.54,24.51,24.95,25.36,26.68,25.23,26.07,26.85,26.10,26.33,27.14,28.10,26.98,27.50,27.44,27.83,27.37,28.09,28.73,27.93,28.23,28.25,28.65,28.60,29.01,29.06,29.06,28.67,29.01,29.41,28.93,29.39,29.40,29.48,29.07,29.60,30.16,29.43,29.66,30.18,30.43,29.50,30.19,30.63,30.30,30.08,30.64,31.02,30.02,30.27,31.11,29.93,30.30,30.28,31.24,30.26,30.24,31.12,30.58,30.19,30.40,31.15,30.64,30.42,30.92,30.96,31.39,31.33,31.14,31.56,31.40,31.49,31.51,31.54,31.49,31.48,31.51,31.51,31.43,31.54,31.56,31.60,31.57,31.58,31.60,31.47,31.62,31.64,31.63,31.61,31.64,31.54,31.63,31.66,31.62,31.60,31.62,31.58,31.57,31.66,31.63,31.64,31.67,31.63,31.64,31.65,31.67,31.67,31.62,31.64,31.57,31.65,31.65,31.65,31.65,31.67,31.67,31.65,31.64,31.62,31.62,31.61,31.63,31.65,31.65,31.62,31.65,31.66,31.64,31.65,31.66,31.64,31.65,31.64,31.64,31.67,31.67,31.66,31.67,31.66,31.67,31.67,31.67,31.67,31.67,31.65,31.67,31.65,31.67,31.67,31.68,31.67,31.68,31.67,31.63,31.67,31.65,31.67,31.66,31.66,31.68,31.65,31.65,31.67,31.68,31.68,31.68,31.68,31.66,31.67,31.67,31.68,31.68,31.67,31.67,31.67,31.68,31.67,31.67,31.68,31.68,31.67,31.67,31.66,31.67,31.66,31.68,31.67,31.68,31.66,31.65,31.66,31.67,31.68,31.67,31.66,31.66,31.68,31.68,31.68,31.68,31.69,31.67,31.68,31.68,31.68,31.68,31.66,31.68,31.67,31.67,31.66,31.66,31.67,31.67,31.67,31.66,31.68,31.67,31.68,31.67,31.67,31.67,31.67,31.68,31.67,31.67,31.68,31.66,31.67,31.69,31.67,31.68,31.68,31.67,31.68,31.67,31.69,31.68,31.68,31.67,31.69,31.68,31.68,31.67,31.69,31.68,31.68,31.68,31.68,31.69,31.67,31.68,31.68,31.68,31.68,31.67,31.68,31.67,31.68,31.68,31.68,31.69,31.69,31.69,31.70,31.69,31.69,31.69,31.68,31.68,31.69,31.68,31.68,31.69,31.68,31.69,31.68,31.69,31.69,31.68,31.68,31.69,31.67,31.68,31.68,31.69,31.68,31.69,31.68,31.69,31.69,31.68,31.68,31.68,31.68,31.68,31.69,31.69,31.68,31.68,31.68,31.67,31.68,31.68,31.68,31.68,31.69,31.69,31.68,31.68,31.69,31.66,31.68,31.67,31.68,31.68,31.69,31.68,31.69,31.69,31.68,31.68,31.66,31.69,31.68,31.68,31.69,31.69,31.69,31.70,31.68,31.70,31.68,31.67,31.69,31.67,31.68,31.68,31.68,31.68,31.69,31.68,31.69,31.68,31.69,31.68,31.68,31.68,31.69,31.69,31.69,31.46,31.46,31.50,31.50,31.49,31.49,31.51,31.54,31.50,31.50,31.55,31.55,31.48,31.55,31.58,31.51,31.50,31.57,31.56,31.53,31.54,31.57,31.56,31.53,31.56,31.55,31.51,31.52,31.53,31.51,31.47,31.48,31.52,31.52,31.43,31.46,31.47,31.47,31.39,31.45,31.44,31.39,31.43,31.43,31.41,31.40,31.41,31.43,31.30,31.34,31.35,31.31,31.30,31.30,31.32,31.24,31.28,31.12,31.07,31.04,31.05,30.85,30.84,30.98,30.91,30.76,30.98,30.95,30.82,30.98,30.96,31.10,31.08,31.22,31.23,31.11,31.17,31.01,31.18,31.03,31.17,31.07,31.05,30.94],[11.46,10.07,8.54,8.08,6.45,7.43,7.44,6.45,7.04,6.91,8.05,8.49,8.39,9.42,10.25,10.94,9.83,10.72,10.70,9.10,9.55,8.80,8.69,7.85,9.19,8.95,9.64,10.44,10.49,10.06,8.84,8.68,7.55,8.56,7.17,8.41,6.57,7.48,7.96,7.90,6.74,8.66,8.20,9.75,10.70,11.27,12.01,11.64,10.53,10.31,11.76,10.90,11.60,11.24,10.79,10.15,10.73,9.95,11.49,10.39,11.70,10.70,10.71,9.40,9.79,8.95,10.00,9.99,8.36,8.34,7.80,7.48,7.87,6.90,7.98,6.97,7.67,7.59,8.54,9.39,9.01,10.10,9.95,10.35,10.10,11.38,11.56,12.04,12.82,13.41,12.82,12.78,13.23,12.41,12.47,12.04,11.79,11.78,11.58,11.18,11.04,10.65,10.58,9.88,9.70,9.23,9.06,7.88,7.85,8.00,7.61,6.44,7.47,7.12,6.26,5.55,5.85,5.53,4.57,3.93,3.39,4.53,5.50,4.77,6.19,6.92,6.21,5.95,4.19,3.51,2.55,2.80,2.13,1.35,0.77,1.22,2.05,2.67,2.78,4.23,4.70,4.45,6.12,6.07,6.24,5.71,5.21,3.50,4.24,3.24,3.29,4.11,4.54,4.30,4.79,5.51,5.69,5.99,6.44,7.61,7.02,7.47,8.15,7.92,8.14,9.65,10.06,9.17,11.00,11.33,11.38,11.77,12.45,13.09,12.76,14.21,13.87,14.55,15.03,15.55,16.88,15.95,18.03,17.16,18.23,18.01,19.73,20.10,19.34,20.30,21.45,20.90,20.69,21.69,22.53,21.56,22.88,23.43,24.34,22.96,24.01,24.95,23.94,24.63,24.64,25.87,24.78,26.11,26.36,25.71,25.67,26.53,27.15,26.21,27.27,27.12,27.51,27.32,27.44,28.25,28.01,27.63,28.22,28.78,28.42,28.81,28.87,29.08,28.58,29.06,29.41,28.87,28.95,29.50,29.53,28.81,29.86,29.96,29.26,29.94,30.07,30.31,29.32,30.08,30.51,30.19,30.10,30.45,30.91,30.07,30.25,30.84,29.68,30.10,30.22,31.11,30.02,30.10,30.92,30.11,29.87,30.29,31.01,30.46,30.14,30.29,30.98,31.38,31.18,31.07,31.43,31.06,31.36,31.39,31.30,31.28,31.25,31.24,31.39,31.14,31.38,31.47,31.53,31.45,31.33,31.46,31.24,31.56,31.58,31.55,31.26,31.56,31.35,31.55,31.62,31.55,31.37,31.54,31.37,31.51,31.65,31.60,31.57,31.65,31.58,31.63,31.64,31.65,31.66,31.53,31.56,31.47,31.63,31.63,31.63,31.65,31.66,31.67,31.61,31.63,31.56,31.54,31.56,31.61,31.64,31.63,31.61,31.65,31.66,31.63,31.60,31.64,31.62,31.62,31.60,31.59,31.67,31.66,31.66,31.67,31.66,31.67,31.67,31.67,31.66,31.66,31.64,31.67,31.64,31.66,31.66,31.68,31.66,31.68,31.67,31.62,31.67,31.64,31.66,31.65,31.66,31.67,31.65,31.64,31.67,31.68,31.67,31.68,31.67,31.66,31.67,31.66,31.67,31.68,31.67,31.67,31.67,31.67,31.67,31.67,31.67,31.68,31.67,31.67,31.66,31.67,31.66,31.67,31.66,31.67,31.65,31.64,31.66,31.67,31.67,31.67,31.66,31.66,31.68,31.68,31.68,31.67,31.68,31.67,31.68,31.68,31.68,31.68,31.66,31.68,31.67,31.67,31.66,31.66,31.67,31.67,31.67,31.66,31.68,31.67,31.68,31.67,31.67,31.66,31.67,31.68,31.67,31.67,31.68,31.67,31.67,31.69,31.67,31.68,31.68,31.67,31.68,31.68,31.69,31.69,31.68,31.67,31.69,31.68,31.68,31.67,31.68,31.67,31.66,31.68,31.67,31.68,31.68,31.68,31.68,31.69,31.68,31.67,31.68,31.68,31.68,31.68,31.68,31.68,31.69,31.69,31.69,31.68,31.69,31.69,31.68,31.67,31.69,31.69,31.68,31.69,31.68,31.69,31.69,31.69,31.69,31.68,31.68,31.69,31.66,31.69,31.68,31.69,31.68,31.69,31.69,31.69,31.69,31.68,31.69,31.68,31.69,31.68,31.70,31.69,31.68,31.68,31.68,31.68,31.69,31.68,31.68,31.68,31.69,31.69,31.67,31.68,31.69,31.66,31.69,31.67,31.68,31.68,31.70,31.68,31.69,31.69,31.68,31.68,31.67,31.70,31.69,31.69,31.68,31.68,31.68,31.69,31.68,31.70,31.69,31.69,31.69,31.68,31.68,31.68,31.68,31.68,31.70,31.69,31.70,31.69,31.70,31.69,31.68,31.69,31.69,31.69,31.69,31.54,31.52,31.52,31.52,31.51,31.52,31.52,31.54,31.51,31.51,31.56,31.56,31.51,31.56,31.58,31.54,31.53,31.57,31.56,31.55,31.54,31.56,31.56,31.55,31.55,31.54,31.51,31.52,31.53,31.53,31.49,31.50,31.53,31.53,31.45,31.48,31.51,31.48,31.44,31.47,31.48,31.42,31.45,31.47,31.45,31.43,31.44,31.47,31.35,31.38,31.42,31.37,31.38,31.35,31.37,31.30,31.38,31.22,31.20,31.17,31.19,31.02,31.01,31.16,31.09,30.97,31.16,31.09,30.99,31.11,31.06,31.21,31.16,31.29,31.33,31.22,31.29,31.16,31.27,31.19,31.27,31.25,31.23,31.15],[11.48,9.67,8.74,8.32,6.96,7.87,7.75,6.52,7.66,6.98,8.30,8.44,8.88,10.40,10.20,11.24,10.42,11.12,10.90,9.22,9.98,9.02,9.03,8.18,9.53,9.02,9.93,10.26,10.41,9.94,8.79,8.63,7.89,8.52,7.10,8.51,6.74,7.27,8.50,8.01,7.27,8.61,8.31,9.05,10.40,11.05,12.07,11.41,10.01,10.44,11.91,10.96,11.74,11.27,10.96,10.70,10.90,10.09,11.70,10.70,11.59,10.65,11.01,9.61,9.63,8.95,10.94,10.20,9.18,8.17,7.63,7.17,8.40,6.79,8.26,7.03,8.16,7.22,8.71,9.09,8.60,9.72,10.02,10.39,10.22,11.35,11.23,12.24,12.47,13.23,12.94,12.79,13.55,12.53,12.77,12.40,11.87,11.50,12.03,11.04,11.53,10.73,10.22,10.13,9.55,8.61,8.76,8.40,7.85,7.72,7.73,6.95,7.15,7.00,6.54,5.62,5.52,5.37,4.92,4.00,3.54,4.73,5.15,5.45,6.05,6.46,5.98,5.95,4.14,4.10,2.88,3.36,2.54,2.04,1.21,0.77,1.20,1.92,2.16,3.13,3.53,3.74,4.59,4.84,4.99,4.92,4.30,2.98,3.45,2.69,3.00,3.38,3.87,3.82,4.16,4.73,5.22,5.39,5.83,6.73,6.70,7.21,7.64,7.39,8.08,8.77,9.28,9.64,10.93,10.74,11.16,12.12,12.66,12.69,13.44,14.10,14.14,15.33,14.52,15.18,16.56,16.09,16.89,15.44,17.80,18.01,19.43,20.24,19.30,19.77,21.87,20.77,20.07,21.53,22.86,21.52,22.36,23.70,23.77,22.54,23.75,25.53,23.31,24.12,24.24,25.33,24.14,25.56,26.99,24.84,25.52,27.00,27.50,25.59,27.14,27.18,27.41,26.51,27.59,28.53,27.62,27.40,28.34,28.54,27.91,28.21,28.84,28.95,28.13,28.82,29.14,28.45,29.07,29.06,29.40,28.82,29.53,29.76,29.05,29.42,29.68,30.19,29.15,30.04,30.42,29.96,29.73,30.45,30.79,29.59,29.98,30.81,29.46,29.53,29.88,30.85,30.06,30.08,30.75,30.23,29.71,30.36,30.78,30.71,30.45,29.85,31.08,31.40,31.14,31.23,31.53,31.17,31.40,31.45,31.40,31.32,31.28,31.33,31.42,31.23,31.42,31.41,31.49,31.48,31.38,31.52,31.33,31.58,31.60,31.57,31.40,31.59,31.39,31.59,31.59,31.58,31.40,31.54,31.43,31.53,31.65,31.63,31.59,31.64,31.57,31.63,31.63,31.64,31.64,31.55,31.56,31.51,31.64,31.64,31.63,31.64,31.67,31.67,31.61,31.62,31.56,31.58,31.56,31.58,31.64,31.65,31.60,31.65,31.65,31.63,31.63,31.65,31.61,31.62,31.61,31.61,31.66,31.66,31.66,31.67,31.66,31.67,31.67,31.67,31.67,31.66,31.64,31.66,31.65,31.65,31.67,31.68,31.67,31.67,31.67,31.62,31.66,31.65,31.67,31.65,31.67,31.67,31.66,31.65,31.67,31.68,31.66,31.68,31.66,31.65,31.67,31.66,31.68,31.68,31.66,31.68,31.67,31.68,31.67,31.67,31.68,31.68,31.67,31.67,31.66,31.67,31.66,31.67,31.67,31.67,31.66,31.64,31.66,31.67,31.67,31.67,31.65,31.65,31.68,31.68,31.68,31.67,31.68,31.67,31.68,31.68,31.68,31.68,31.66,31.69,31.67,31.67,31.65,31.66,31.67,31.66,31.67,31.66,31.69,31.67,31.69,31.67,31.67,31.67,31.67,31.69,31.67,31.68,31.68,31.67,31.66,31.69,31.67,31.69,31.69,31.67,31.68,31.67,31.69,31.68,31.68,31.67,31.69,31.69,31.69,31.68,31.69,31.68,31.68,31.69,31.68,31.69,31.67,31.68,31.69,31.69,31.68,31.68,31.69,31.67,31.68,31.69,31.69,31.69,31.69,31.69,31.70,31.68,31.69,31.69,31.68,31.68,31.69,31.69,31.68,31.68,31.67,31.69,31.68,31.68,31.68,31.67,31.67,31.69,31.67,31.69,31.68,31.69,31.69,31.69,31.69,31.69,31.69,31.68,31.69,31.69,31.69,31.69,31.69,31.68,31.67,31.67,31.68,31.68,31.69,31.68,31.68,31.68,31.69,31.69,31.68,31.68,31.69,31.66,31.69,31.67,31.68,31.68,31.69,31.68,31.68,31.68,31.68,31.68,31.67,31.70,31.68,31.69,31.68,31.68,31.68,31.69,31.69,31.69,31.70,31.68,31.69,31.67,31.68,31.68,31.68,31.68,31.69,31.68,31.70,31.69,31.70,31.69,31.68,31.69,31.69,31.70,31.69,31.51,31.49,31.49,31.53,31.53,31.54,31.57,31.56,31.55,31.57,31.58,31.60,31.55,31.59,31.61,31.59,31.60,31.61,31.61,31.60,31.60,31.62,31.61,31.61,31.59,31.58,31.55,31.57,31.58,31.57,31.54,31.55,31.60,31.61,31.55,31.55,31.58,31.56,31.52,31.56,31.55,31.54,31.55,31.53,31.53,31.51,31.52,31.51,31.43,31.42,31.46,31.40,31.42,31.37,31.38,31.34,31.37,31.27,31.22,31.22,31.18,31.10,31.13,31.21,31.14,31.10,31.19,31.16,31.08,31.17,31.17,31.24,31.24,31.32,31.33,31.28,31.32,31.24,31.30,31.24,31.33,31.30,31.27,31.22],[12.28,10.47,9.14,8.71,6.96,8.22,8.00,6.59,8.32,7.56,8.98,9.13,9.63,10.13,11.08,11.75,10.76,11.65,11.54,9.55,10.53,9.28,9.72,8.37,10.03,9.53,10.37,10.90,11.07,10.27,9.37,9.32,8.38,9.75,7.00,9.23,7.38,8.28,8.59,8.12,7.34,9.10,8.23,10.01,11.07,11.46,12.34,11.93,10.82,10.79,12.05,11.12,12.22,12.01,11.68,10.93,11.42,10.35,12.06,11.13,11.98,11.30,11.52,10.69,10.60,9.64,10.95,10.94,9.50,9.04,8.55,8.30,9.73,7.45,8.92,7.33,8.66,7.87,9.04,9.43,8.92,9.75,10.25,10.67,10.43,11.51,11.74,12.40,13.03,13.37,13.54,13.80,14.09,13.32,13.04,12.71,12.63,12.70,12.29,11.65,11.29,10.91,10.90,10.47,10.06,9.19,9.53,8.73,8.22,7.84,8.06,7.44,7.88,7.56,6.61,6.23,6.18,6.16,5.49,4.19,3.82,5.28,5.70,6.18,7.46,7.71,7.31,6.46,4.74,5.00,3.56,4.08,3.56,2.81,2.19,1.23,0.77,1.39,1.89,2.75,3.41,3.94,4.62,5.48,5.64,5.31,4.52,3.50,4.28,2.88,3.58,3.79,3.74,4.59,4.72,5.22,5.57,6.35,6.37,7.82,7.49,8.25,8.52,8.27,9.06,9.89,10.46,9.87,11.69,12.09,11.51,12.57,12.96,13.71,13.04,14.46,15.01,15.18,15.05,16.30,16.86,15.80,17.49,17.50,18.20,17.95,19.87,20.27,19.30,19.80,21.66,21.32,20.17,22.07,22.61,21.44,22.89,23.96,24.06,23.02,23.63,24.74,23.82,24.04,24.60,25.95,24.66,25.51,26.58,25.53,25.36,26.77,27.74,26.11,26.80,27.49,27.68,26.58,27.70,28.63,27.62,27.72,28.27,28.84,27.89,28.23,29.02,28.49,28.00,28.71,29.32,27.62,28.56,29.15,28.76,28.25,28.92,29.90,27.91,28.68,29.90,29.93,28.08,29.55,30.44,29.33,28.99,30.37,30.70,28.77,29.69,30.85,28.61,29.00,29.67,31.00,29.26,29.87,30.76,29.93,29.29,30.20,30.73,30.11,29.92,30.28,30.92,31.29,31.15,30.96,31.46,31.20,31.35,31.42,31.40,31.30,31.29,31.35,31.36,31.22,31.38,31.43,31.48,31.44,31.38,31.49,31.29,31.53,31.58,31.53,31.31,31.58,31.35,31.56,31.60,31.54,31.39,31.49,31.33,31.50,31.66,31.61,31.56,31.64,31.57,31.61,31.62,31.64,31.64,31.53,31.56,31.46,31.62,31.63,31.62,31.64,31.66,31.65,31.61,31.62,31.57,31.54,31.55,31.54,31.63,31.63,31.60,31.64,31.64,31.62,31.60,31.63,31.60,31.62,31.61,31.60,31.65,31.65,31.65,31.65,31.65,31.66,31.66,31.66,31.66,31.65,31.62,31.66,31.63,31.65,31.65,31.67,31.64,31.67,31.64,31.62,31.66,31.64,31.66,31.64,31.65,31.66,31.65,31.63,31.67,31.67,31.66,31.67,31.65,31.65,31.66,31.65,31.66,31.67,31.66,31.67,31.66,31.66,31.66,31.66,31.67,31.67,31.66,31.67,31.66,31.66,31.64,31.67,31.65,31.67,31.65,31.64,31.66,31.66,31.67,31.66,31.65,31.66,31.68,31.67,31.67,31.67,31.67,31.66,31.67,31.67,31.67,31.67,31.66,31.68,31.66,31.66,31.65,31.66,31.66,31.66,31.66,31.65,31.68,31.66,31.68,31.66,31.67,31.66,31.67,31.67,31.66,31.66,31.67,31.66,31.66,31.68,31.66,31.67,31.67,31.66,31.67,31.66,31.68,31.67,31.67,31.67,31.68,31.67,31.67,31.65,31.67,31.67,31.66,31.67,31.67,31.68,31.66,31.67,31.67,31.68,31.67,31.67,31.67,31.66,31.67,31.67,31.67,31.68,31.68,31.68,31.68,31.68,31.68,31.69,31.67,31.66,31.68,31.68,31.67,31.68,31.66,31.68,31.67,31.67,31.67,31.67,31.66,31.68,31.65,31.68,31.67,31.68,31.68,31.69,31.68,31.68,31.69,31.68,31.69,31.68,31.69,31.68,31.69,31.68,31.67,31.68,31.67,31.67,31.68,31.67,31.68,31.67,31.68,31.68,31.66,31.67,31.68,31.65,31.68,31.67,31.68,31.67,31.69,31.67,31.68,31.68,31.68,31.68,31.66,31.69,31.67,31.68,31.67,31.67,31.67,31.68,31.67,31.68,31.69,31.68,31.69,31.67,31.67,31.67,31.67,31.67,31.68,31.68,31.69,31.67,31.69,31.68,31.67,31.68,31.68,31.68,31.68,31.52,31.50,31.52,31.53,31.53,31.53,31.55,31.56,31.56,31.55,31.57,31.60,31.53,31.58,31.60,31.56,31.56,31.60,31.60,31.58,31.57,31.59,31.58,31.58,31.58,31.57,31.54,31.55,31.55,31.54,31.52,31.52,31.56,31.57,31.50,31.52,31.54,31.52,31.47,31.53,31.51,31.47,31.49,31.50,31.48,31.46,31.48,31.50,31.37,31.40,31.46,31.38,31.38,31.37,31.37,31.28,31.34,31.19,31.15,31.09,31.17,30.97,30.99,31.12,31.04,30.92,31.14,31.10,30.98,31.14,31.08,31.20,31.16,31.27,31.32,31.20,31.28,31.15,31.27,31.14,31.27,31.24,31.21,31.16],[12.87,11.42,9.95,9.78,7.95,9.28,9.19,7.66,9.31,8.17,9.88,10.00,10.07,11.27,11.98,12.74,11.57,11.95,11.82,10.25,10.91,10.31,10.58,9.45,10.43,10.02,10.78,11.08,11.09,10.56,10.20,10.05,8.80,10.06,8.28,9.47,8.05,8.91,9.50,8.50,7.79,9.50,8.90,10.15,11.16,11.63,12.54,12.00,11.09,11.46,12.24,11.74,12.86,12.74,12.13,11.73,11.86,11.25,12.14,11.71,12.30,11.63,12.03,10.88,11.35,10.76,11.71,11.30,10.39,9.33,9.24,8.87,10.28,7.76,9.72,7.72,9.01,8.11,9.57,9.42,8.30,9.29,10.27,11.01,10.58,11.64,11.82,12.48,12.80,13.43,13.55,13.96,14.05,13.51,13.30,12.94,12.50,12.59,12.17,11.72,11.43,10.90,10.77,10.44,10.06,9.07,9.49,9.04,8.48,7.96,8.70,7.49,7.74,8.01,7.36,6.67,6.71,6.93,6.28,4.87,4.30,5.91,6.51,7.84,8.56,8.94,8.15,7.01,5.15,6.80,4.06,5.25,4.58,3.40,2.72,2.32,1.25,0.77,1.31,2.00,2.60,3.40,4.12,4.87,5.33,5.42,3.99,3.31,3.82,2.71,3.73,3.34,3.34,4.29,4.49,4.80,5.10,6.07,6.04,7.81,7.32,8.05,8.30,8.09,8.99,10.15,10.20,9.69,12.09,12.07,11.52,12.36,13.02,13.60,12.65,14.80,14.53,14.69,14.86,16.14,16.89,15.38,17.73,17.24,18.15,18.24,19.65,20.25,19.33,19.86,21.84,21.45,20.32,22.37,22.99,21.58,23.24,24.02,24.58,23.69,24.16,25.27,24.04,24.74,24.64,26.27,24.97,26.15,27.38,25.66,26.14,27.62,27.90,26.40,27.18,27.78,27.79,27.01,28.13,28.96,27.93,28.10,28.59,28.85,28.30,28.79,29.00,28.88,28.37,28.88,29.12,28.63,29.24,29.50,29.16,28.92,29.57,29.72,28.34,29.52,30.02,30.06,28.53,29.79,30.22,29.73,29.66,30.34,30.53,29.16,29.94,30.66,28.80,29.73,29.98,30.85,29.50,30.01,30.58,29.71,29.17,29.99,30.63,30.16,29.86,30.00,31.01,31.36,31.14,31.12,31.52,31.19,31.38,31.46,31.46,31.37,31.27,31.27,31.40,31.29,31.43,31.44,31.52,31.50,31.45,31.55,31.31,31.58,31.63,31.58,31.46,31.57,31.45,31.59,31.62,31.52,31.38,31.47,31.24,31.50,31.65,31.61,31.56,31.64,31.55,31.62,31.64,31.64,31.65,31.51,31.56,31.49,31.63,31.63,31.63,31.64,31.67,31.66,31.59,31.62,31.55,31.58,31.54,31.58,31.64,31.64,31.61,31.65,31.65,31.62,31.60,31.64,31.61,31.61,31.60,31.57,31.66,31.66,31.66,31.67,31.66,31.66,31.66,31.66,31.66,31.66,31.63,31.66,31.63,31.65,31.66,31.67,31.65,31.68,31.66,31.64,31.67,31.66,31.66,31.64,31.66,31.67,31.65,31.64,31.67,31.67,31.66,31.68,31.66,31.65,31.66,31.65,31.67,31.67,31.67,31.67,31.68,31.67,31.68,31.67,31.68,31.69,31.67,31.67,31.66,31.66,31.66,31.67,31.67,31.67,31.65,31.65,31.67,31.67,31.67,31.67,31.65,31.65,31.68,31.68,31.68,31.68,31.69,31.67,31.68,31.67,31.67,31.68,31.66,31.68,31.67,31.66,31.66,31.66,31.67,31.67,31.67,31.66,31.68,31.66,31.68,31.67,31.67,31.67,31.67,31.68,31.67,31.67,31.68,31.67,31.67,31.69,31.67,31.68,31.68,31.68,31.68,31.67,31.69,31.68,31.68,31.68,31.68,31.68,31.68,31.67,31.68,31.66,31.66,31.67,31.68,31.68,31.66,31.68,31.68,31.68,31.68,31.67,31.68,31.67,31.68,31.68,31.68,31.68,31.68,31.68,31.69,31.68,31.69,31.69,31.67,31.67,31.68,31.68,31.68,31.68,31.67,31.69,31.68,31.68,31.68,31.67,31.66,31.69,31.65,31.69,31.67,31.69,31.68,31.69,31.68,31.68,31.70,31.68,31.69,31.69,31.69,31.69,31.70,31.69,31.69,31.68,31.69,31.68,31.69,31.68,31.69,31.68,31.69,31.69,31.66,31.68,31.69,31.64,31.69,31.67,31.68,31.67,31.69,31.68,31.68,31.68,31.68,31.68,31.67,31.70,31.68,31.69,31.67,31.67,31.68,31.69,31.68,31.69,31.69,31.68,31.69,31.67,31.68,31.68,31.68,31.69,31.69,31.68,31.70,31.68,31.70,31.69,31.68,31.69,31.69,31.69,31.69,31.54,31.52,31.52,31.54,31.53,31.55,31.56,31.56,31.55,31.58,31.58,31.59,31.54,31.61,31.62,31.58,31.58,31.62,31.62,31.59,31.61,31.63,31.61,31.61,31.61,31.60,31.56,31.57,31.58,31.58,31.58,31.54,31.57,31.60,31.54,31.54,31.56,31.54,31.49,31.53,31.54,31.50,31.50,31.51,31.51,31.47,31.49,31.51,31.38,31.45,31.48,31.43,31.43,31.40,31.41,31.34,31.36,31.24,31.20,31.14,31.17,30.97,31.02,31.16,31.08,30.98,31.18,31.06,30.97,31.13,31.07,31.20,31.19,31.29,31.32,31.24,31.25,31.14,31.27,31.09,31.25,31.21,31.20,31.15],[12.84,10.99,9.90,9.62,7.90,9.50,9.08,7.82,9.36,8.07,9.70,9.89,10.57,11.41,11.58,12.89,11.71,12.76,12.54,10.54,11.62,10.43,10.72,9.69,10.62,10.03,10.91,10.91,11.34,10.95,10.21,9.92,8.89,9.99,8.27,9.40,8.12,8.51,9.10,8.66,8.04,9.53,8.94,10.48,11.36,11.93,13.22,12.38,11.21,11.63,13.06,12.20,13.41,12.82,12.25,12.12,12.31,11.63,13.06,11.86,13.14,11.73,12.77,10.98,11.02,10.51,11.66,11.10,9.91,9.79,9.35,9.03,9.88,8.14,9.76,8.11,9.69,8.11,9.72,9.54,9.11,10.14,10.63,11.15,11.24,11.85,11.98,12.93,12.89,13.86,13.32,13.11,14.10,13.41,13.45,13.09,12.50,12.37,12.51,11.93,11.74,11.00,10.96,10.88,10.53,9.66,9.71,9.58,8.79,8.64,8.98,8.12,7.72,8.05,7.85,6.62,6.47,6.83,6.06,4.94,4.42,5.57,6.33,6.90,7.85,7.89,7.42,6.38,5.05,5.40,4.23,4.99,4.76,3.80,3.29,2.70,2.11,1.41,0.76,1.27,1.85,2.46,3.08,3.69,4.15,4.16,3.22,2.78,3.11,2.35,3.30,2.79,2.76,3.74,3.75,3.90,4.29,5.16,5.43,6.67,6.37,7.19,7.35,6.90,7.94,8.95,8.94,8.89,10.94,10.63,10.75,11.73,12.03,12.38,12.69,13.65,13.83,14.75,13.83,14.75,15.98,15.13,16.08,14.89,17.36,16.83,18.29,18.80,17.96,18.31,20.10,19.49,18.18,20.47,20.88,19.95,21.11,22.11,22.33,21.26,22.12,23.63,21.95,22.78,23.07,23.96,23.36,24.37,25.81,23.41,23.92,26.01,26.23,24.80,25.95,26.36,26.35,26.49,27.02,27.91,26.96,26.89,27.99,27.97,27.68,27.94,28.46,28.49,27.88,28.50,28.92,28.36,28.80,29.15,29.02,28.78,29.64,29.63,28.69,29.26,29.82,30.13,29.33,29.91,30.31,29.75,29.51,30.21,30.52,29.20,29.70,30.50,29.13,29.56,29.45,30.63,29.67,29.95,30.39,29.72,29.38,30.27,30.06,30.43,30.46,29.40,31.09,31.18,30.99,31.10,31.46,31.01,31.26,31.38,31.30,31.19,31.16,31.15,31.32,30.99,31.38,31.35,31.38,31.39,31.25,31.46,31.14,31.53,31.53,31.53,31.14,31.55,31.32,31.56,31.47,31.55,31.26,31.46,31.39,31.50,31.64,31.60,31.54,31.61,31.54,31.62,31.62,31.63,31.63,31.51,31.50,31.43,31.62,31.62,31.62,31.64,31.67,31.66,31.58,31.61,31.53,31.48,31.51,31.55,31.63,31.64,31.60,31.65,31.65,31.60,31.61,31.63,31.56,31.57,31.60,31.58,31.66,31.66,31.66,31.67,31.66,31.67,31.66,31.67,31.67,31.65,31.63,31.66,31.63,31.64,31.65,31.67,31.66,31.67,31.66,31.61,31.66,31.65,31.67,31.65,31.66,31.66,31.65,31.65,31.67,31.68,31.67,31.68,31.66,31.66,31.67,31.66,31.67,31.67,31.66,31.67,31.67,31.67,31.67,31.67,31.68,31.69,31.67,31.67,31.66,31.66,31.65,31.67,31.66,31.67,31.65,31.64,31.66,31.67,31.67,31.67,31.64,31.64,31.68,31.68,31.67,31.68,31.68,31.66,31.68,31.68,31.68,31.67,31.66,31.67,31.66,31.66,31.65,31.66,31.67,31.66,31.66,31.66,31.68,31.67,31.69,31.68,31.67,31.67,31.67,31.68,31.67,31.67,31.67,31.67,31.67,31.69,31.67,31.69,31.69,31.67,31.69,31.67,31.69,31.68,31.68,31.67,31.69,31.68,31.68,31.68,31.69,31.68,31.67,31.68,31.68,31.69,31.67,31.68,31.68,31.68,31.68,31.68,31.68,31.67,31.67,31.68,31.68,31.68,31.69,31.69,31.69,31.68,31.69,31.69,31.68,31.67,31.69,31.69,31.67,31.68,31.66,31.69,31.68,31.68,31.67,31.66,31.66,31.68,31.64,31.69,31.67,31.69,31.69,31.69,31.68,31.69,31.69,31.68,31.69,31.69,31.69,31.68,31.69,31.68,31.67,31.67,31.67,31.68,31.69,31.67,31.68,31.68,31.69,31.69,31.68,31.68,31.69,31.63,31.69,31.66,31.68,31.67,31.69,31.67,31.68,31.68,31.67,31.68,31.66,31.69,31.68,31.69,31.67,31.67,31.68,31.69,31.68,31.69,31.69,31.67,31.69,31.67,31.67,31.68,31.67,31.66,31.69,31.68,31.70,31.68,31.69,31.69,31.68,31.69,31.69,31.69,31.69,31.54,31.52,31.54,31.54,31.56,31.56,31.59,31.58,31.58,31.60,31.60,31.62,31.56,31.62,31.63,31.60,31.61,31.61,31.63,31.61,31.61,31.63,31.62,31.63,31.62,31.62,31.58,31.60,31.61,31.59,31.58,31.60,31.61,31.63,31.58,31.57,31.59,31.57,31.53,31.56,31.55,31.55,31.53,31.54,31.53,31.53,31.52,31.53,31.44,31.45,31.49,31.43,31.45,31.41,31.41,31.35,31.39,31.28,31.22,31.23,31.18,31.08,31.09,31.18,31.16,31.11,31.20,31.17,31.08,31.18,31.17,31.23,31.23,31.32,31.32,31.28,31.30,31.23,31.30,31.23,31.34,31.28,31.25,31.21],[13.33,11.76,10.64,10.34,8.54,9.81,9.37,8.70,10.18,9.08,10.62,10.92,11.30,12.47,13.21,14.06,12.87,13.14,12.97,11.43,12.32,11.23,11.40,9.74,11.04,10.18,11.04,11.58,11.95,11.37,10.64,10.38,9.87,10.97,8.87,10.59,9.23,9.57,10.43,9.39,8.57,10.26,9.62,11.43,11.67,12.42,13.80,12.96,11.95,12.27,13.48,12.42,13.91,13.39,12.78,12.45,12.59,12.43,13.13,12.89,13.27,12.49,13.65,12.10,12.30,11.50,12.70,12.12,11.12,10.65,10.11,9.81,10.78,8.97,10.27,8.82,9.52,8.70,10.12,10.09,9.10,9.98,10.93,11.27,11.37,11.99,12.51,12.80,13.43,14.27,13.46,13.34,14.05,13.56,13.57,13.07,12.75,12.59,12.50,11.70,11.42,11.10,11.11,10.67,10.40,9.57,9.91,9.15,9.05,8.71,8.93,8.17,8.21,8.70,8.29,7.26,7.09,7.37,6.92,5.45,5.06,6.19,6.65,7.26,8.66,8.47,7.80,6.74,5.46,5.73,4.65,5.59,5.57,4.41,3.98,3.04,2.56,2.03,1.20,0.77,1.16,1.96,2.64,3.41,3.86,4.02,2.81,2.70,2.84,2.21,3.64,2.93,2.56,3.51,3.94,3.79,4.17,5.26,5.47,6.93,6.50,7.30,7.36,7.16,7.87,9.10,8.64,8.58,10.48,10.40,10.36,10.99,11.76,11.93,11.84,12.76,12.94,13.98,13.44,14.87,16.13,15.12,16.95,16.36,17.57,18.31,18.95,19.75,19.12,20.06,20.81,20.99,19.80,21.52,22.32,21.34,23.22,23.64,24.28,23.67,23.63,25.44,23.55,24.44,24.74,26.07,24.59,25.59,26.85,24.78,25.48,27.16,27.46,25.70,26.53,27.13,27.09,26.14,27.43,28.97,26.81,26.89,28.43,28.12,27.52,27.12,28.70,27.91,27.18,28.43,28.56,26.65,27.93,28.95,27.90,27.29,28.85,29.03,26.67,27.80,29.30,29.54,25.89,29.26,29.74,28.90,28.49,29.86,30.25,28.31,29.52,30.38,28.28,28.84,29.94,30.78,29.16,29.67,30.59,29.39,28.66,30.08,30.66,29.85,29.32,30.06,30.91,31.25,31.18,31.08,31.54,31.31,31.41,31.50,31.50,31.43,31.42,31.43,31.44,31.38,31.49,31.50,31.57,31.54,31.52,31.60,31.47,31.59,31.62,31.60,31.46,31.60,31.44,31.60,31.60,31.58,31.43,31.54,31.39,31.52,31.67,31.62,31.59,31.64,31.58,31.64,31.65,31.65,31.66,31.54,31.60,31.56,31.64,31.64,31.64,31.66,31.68,31.67,31.62,31.63,31.60,31.62,31.60,31.61,31.64,31.65,31.62,31.66,31.66,31.64,31.64,31.65,31.64,31.63,31.64,31.62,31.67,31.67,31.67,31.68,31.67,31.68,31.67,31.67,31.67,31.66,31.65,31.67,31.65,31.67,31.67,31.68,31.66,31.68,31.67,31.63,31.67,31.65,31.66,31.65,31.66,31.67,31.65,31.64,31.67,31.68,31.67,31.68,31.67,31.66,31.67,31.66,31.67,31.67,31.67,31.67,31.68,31.67,31.68,31.68,31.68,31.69,31.67,31.68,31.66,31.66,31.65,31.67,31.67,31.67,31.66,31.66,31.67,31.67,31.68,31.67,31.65,31.65,31.68,31.68,31.68,31.68,31.69,31.68,31.68,31.68,31.68,31.68,31.66,31.68,31.66,31.67,31.67,31.66,31.67,31.67,31.67,31.66,31.69,31.67,31.69,31.67,31.68,31.68,31.68,31.69,31.67,31.67,31.68,31.67,31.68,31.69,31.67,31.69,31.69,31.69,31.69,31.68,31.70,31.68,31.69,31.69,31.69,31.68,31.69,31.68,31.69,31.68,31.68,31.68,31.69,31.69,31.68,31.69,31.68,31.68,31.68,31.68,31.68,31.67,31.68,31.69,31.69,31.69,31.69,31.69,31.69,31.70,31.70,31.70,31.69,31.69,31.69,31.69,31.69,31.69,31.68,31.69,31.69,31.69,31.69,31.69,31.68,31.70,31.68,31.69,31.69,31.70,31.69,31.69,31.68,31.69,31.70,31.69,31.69,31.70,31.70,31.69,31.70,31.69,31.69,31.70,31.69,31.69,31.70,31.69,31.69,31.69,31.69,31.70,31.68,31.68,31.70,31.66,31.70,31.68,31.69,31.68,31.70,31.69,31.69,31.69,31.69,31.69,31.68,31.70,31.69,31.69,31.68,31.69,31.69,31.69,31.69,31.70,31.70,31.69,31.70,31.68,31.69,31.69,31.69,31.70,31.70,31.69,31.70,31.69,31.70,31.70,31.68,31.69,31.69,31.69,31.69,31.54,31.51,31.51,31.52,31.52,31.54,31.56,31.55,31.54,31.56,31.59,31.58,31.52,31.60,31.62,31.57,31.56,31.61,31.62,31.58,31.60,31.62,31.61,31.60,31.60,31.58,31.53,31.55,31.56,31.56,31.55,31.53,31.57,31.59,31.53,31.51,31.54,31.54,31.46,31.51,31.52,31.45,31.49,31.51,31.51,31.46,31.47,31.52,31.40,31.45,31.48,31.42,31.44,31.41,31.41,31.34,31.38,31.28,31.25,31.20,31.22,31.03,31.10,31.21,31.14,31.06,31.21,31.15,31.03,31.19,31.15,31.23,31.22,31.32,31.33,31.28,31.29,31.23,31.30,31.20,31.31,31.27,31.26,31.23],[12.72,11.20,9.89,10.06,8.14,10.11,9.64,8.35,10.25,8.87,10.64,10.73,11.11,12.09,12.43,13.82,12.74,13.54,13.26,11.28,12.46,11.02,11.39,10.15,11.55,10.58,11.36,12.15,12.72,12.17,10.98,10.72,10.03,11.03,8.97,10.38,8.86,9.24,9.89,9.10,8.50,10.53,9.79,11.40,12.12,12.60,14.18,13.41,12.46,12.68,14.18,12.67,14.21,14.14,13.49,12.85,12.98,12.22,13.54,12.62,13.71,12.88,13.67,12.00,11.79,11.20,12.53,11.98,10.52,10.41,9.88,9.91,10.92,8.81,10.53,8.98,10.07,8.88,10.15,10.21,9.48,10.61,11.90,11.97,12.23,12.59,13.10,13.85,14.12,15.28,14.20,13.95,14.97,14.63,14.60,13.96,13.52,13.44,13.75,12.51,12.41,12.08,11.75,11.23,11.08,10.24,10.23,9.65,9.15,9.09,9.40,8.17,8.05,8.69,8.40,7.01,6.70,7.11,6.73,5.34,4.74,5.98,6.52,6.84,8.36,7.80,7.29,6.36,5.16,5.77,4.76,5.60,4.94,4.64,3.67,3.09,2.89,2.56,1.77,1.10,0.76,1.07,1.76,2.65,2.96,3.19,2.30,2.45,2.40,2.29,3.42,2.88,2.22,3.35,3.69,3.66,3.95,4.84,5.38,6.75,5.63,6.66,7.08,6.60,7.17,8.00,8.10,7.58,9.92,10.17,9.47,10.38,11.51,12.13,11.63,12.28,12.91,13.95,13.22,14.18,15.63,15.32,16.26,15.61,17.93,16.95,18.60,19.46,18.65,18.88,20.09,20.44,18.56,21.07,21.55,20.52,22.54,23.15,23.99,22.47,23.23,24.73,22.84,24.02,24.18,25.32,24.29,25.52,26.50,24.31,25.62,27.15,26.82,26.18,27.09,27.19,26.78,26.82,27.77,28.49,27.34,27.64,28.75,28.46,28.21,28.74,28.81,28.69,28.36,29.11,29.12,28.33,28.95,29.46,29.12,28.62,30.14,29.66,27.56,29.42,29.91,30.26,28.17,30.14,30.25,29.63,29.80,30.43,30.66,29.11,30.02,30.48,29.03,29.07,30.22,30.81,29.40,30.28,30.48,29.88,29.17,30.58,30.41,30.24,30.44,29.46,31.10,31.16,31.10,31.06,31.41,31.08,31.32,31.38,31.29,31.27,31.34,31.36,31.36,31.19,31.43,31.48,31.46,31.43,31.29,31.48,31.41,31.50,31.57,31.53,31.14,31.55,31.35,31.55,31.51,31.53,31.40,31.45,31.37,31.50,31.66,31.61,31.53,31.58,31.56,31.61,31.63,31.63,31.63,31.43,31.54,31.42,31.62,31.62,31.61,31.64,31.66,31.66,31.59,31.60,31.58,31.54,31.57,31.57,31.63,31.65,31.62,31.66,31.65,31.63,31.63,31.63,31.61,31.61,31.64,31.62,31.67,31.67,31.66,31.67,31.66,31.67,31.66,31.66,31.66,31.65,31.63,31.67,31.61,31.67,31.66,31.68,31.65,31.67,31.64,31.62,31.65,31.65,31.65,31.64,31.66,31.67,31.65,31.63,31.67,31.67,31.67,31.68,31.67,31.66,31.67,31.66,31.67,31.67,31.67,31.67,31.67,31.67,31.67,31.67,31.68,31.68,31.67,31.67,31.66,31.66,31.65,31.66,31.66,31.67,31.65,31.65,31.67,31.67,31.67,31.66,31.64,31.65,31.67,31.68,31.67,31.67,31.69,31.68,31.68,31.68,31.68,31.67,31.66,31.68,31.66,31.66,31.66,31.66,31.68,31.67,31.67,31.65,31.68,31.66,31.68,31.67,31.68,31.68,31.68,31.68,31.67,31.67,31.67,31.66,31.67,31.69,31.67,31.69,31.69,31.68,31.68,31.67,31.69,31.68,31.68,31.68,31.68,31.68,31.68,31.68,31.68,31.68,31.68,31.68,31.68,31.68,31.67,31.68,31.68,31.68,31.68,31.68,31.68,31.67,31.68,31.69,31.69,31.68,31.68,31.69,31.69,31.69,31.69,31.69,31.69,31.69,31.68,31.69,31.69,31.69,31.68,31.68,31.68,31.68,31.68,31.69,31.68,31.69,31.67,31.68,31.68,31.69,31.68,31.69,31.69,31.69,31.68,31.68,31.68,31.69,31.69,31.69,31.69,31.69,31.68,31.68,31.68,31.68,31.69,31.68,31.68,31.68,31.69,31.69,31.68,31.68,31.69,31.67,31.68,31.67,31.68,31.68,31.69,31.68,31.69,31.68,31.68,31.68,31.68,31.69,31.68,31.69,31.68,31.68,31.69,31.68,31.69,31.69,31.69,31.68,31.69,31.68,31.68,31.68,31.68,31.69,31.69,31.69,31.69,31.69,31.69,31.69,31.68,31.68,31.69,31.69,31.69,31.55,31.53,31.54,31.55,31.54,31.54,31.56,31.55,31.54,31.55,31.56,31.57,31.51,31.56,31.58,31.56,31.55,31.58,31.59,31.57,31.57,31.59,31.58,31.57,31.58,31.56,31.53,31.55,31.56,31.55,31.54,31.53,31.56,31.57,31.51,31.49,31.54,31.51,31.45,31.51,31.50,31.47,31.48,31.49,31.49,31.46,31.48,31.53,31.44,31.45,31.51,31.46,31.48,31.43,31.45,31.41,31.44,31.34,31.29,31.27,31.29,31.12,31.21,31.29,31.22,31.14,31.25,31.19,31.14,31.23,31.22,31.32,31.32,31.38,31.39,31.34,31.37,31.30,31.36,31.29,31.41,31.38,31.37,31.27],[13.26,11.47,10.17,9.89,8.56,10.27,10.00,8.76,10.92,9.13,11.00,10.67,11.77,12.25,13.03,14.06,12.76,13.91,13.47,11.90,12.37,11.35,11.38,10.54,11.46,10.76,11.23,12.02,12.50,12.15,11.05,11.12,10.58,11.40,9.44,11.06,9.24,9.44,10.24,9.55,8.95,10.63,10.37,12.16,12.59,12.89,14.36,13.64,12.83,13.34,14.30,12.76,14.25,13.81,13.14,12.65,12.96,12.46,13.70,13.20,14.05,13.29,14.18,12.87,12.13,11.31,12.62,12.48,10.97,11.19,10.04,10.13,11.56,9.33,11.02,9.59,10.58,9.45,10.35,10.18,9.88,10.77,11.84,11.97,12.02,12.37,12.77,13.43,13.89,14.73,14.14,13.62,14.71,14.17,14.19,13.57,13.42,13.20,13.41,12.53,12.44,11.92,11.70,11.43,11.22,10.62,10.79,10.07,9.71,9.48,10.00,9.08,8.81,9.09,8.99,7.65,7.24,7.60,7.30,5.80,5.20,6.27,6.80,7.38,8.81,7.96,7.58,6.45,5.46,6.22,5.06,6.13,5.31,4.94,4.24,3.37,3.48,3.09,2.34,1.97,1.19,0.76,1.19,2.17,2.69,2.95,2.21,2.36,2.40,2.40,3.56,2.92,2.15,3.18,3.80,3.38,3.45,4.72,5.20,6.12,5.68,6.66,6.78,6.66,7.21,8.12,7.93,8.09,9.90,9.83,9.82,10.90,11.35,11.64,11.70,12.56,12.40,13.74,13.47,14.27,15.29,15.14,15.85,15.23,17.87,17.17,18.24,19.70,18.14,18.07,20.06,20.45,19.05,21.12,21.86,20.33,22.48,23.27,24.41,23.15,23.28,25.45,23.01,24.42,24.31,26.03,25.03,25.81,27.10,24.70,25.97,27.37,26.94,25.95,27.24,27.52,27.01,26.89,28.11,28.53,27.40,26.86,28.55,28.38,28.10,28.40,28.83,28.51,27.96,28.66,29.09,28.21,28.54,29.36,28.87,28.79,29.65,29.49,27.80,28.83,29.63,29.89,27.93,29.70,30.11,29.26,29.01,29.96,30.22,28.92,29.33,30.11,28.89,29.10,30.06,30.38,29.66,30.12,30.35,30.15,29.45,30.65,30.42,30.45,30.27,29.56,31.26,31.30,31.16,31.29,31.51,31.25,31.32,31.49,31.42,31.37,31.35,31.44,31.40,31.42,31.48,31.49,31.46,31.44,31.34,31.51,31.40,31.53,31.58,31.57,31.22,31.58,31.46,31.56,31.53,31.57,31.24,31.51,31.45,31.53,31.66,31.62,31.57,31.63,31.57,31.62,31.64,31.65,31.64,31.56,31.60,31.51,31.64,31.64,31.64,31.66,31.67,31.67,31.60,31.63,31.61,31.57,31.61,31.60,31.65,31.64,31.63,31.66,31.66,31.64,31.64,31.63,31.62,31.63,31.64,31.63,31.67,31.67,31.67,31.67,31.66,31.68,31.66,31.67,31.67,31.66,31.64,31.66,31.61,31.66,31.67,31.67,31.66,31.68,31.65,31.62,31.65,31.65,31.66,31.65,31.67,31.66,31.66,31.65,31.67,31.67,31.67,31.68,31.67,31.67,31.67,31.66,31.67,31.67,31.67,31.67,31.67,31.67,31.67,31.67,31.68,31.69,31.67,31.67,31.66,31.65,31.65,31.66,31.66,31.67,31.66,31.65,31.66,31.66,31.67,31.66,31.64,31.65,31.68,31.68,31.68,31.67,31.69,31.67,31.68,31.68,31.68,31.67,31.66,31.68,31.67,31.66,31.65,31.66,31.67,31.67,31.67,31.66,31.69,31.67,31.69,31.68,31.68,31.67,31.68,31.69,31.67,31.67,31.67,31.66,31.66,31.69,31.67,31.69,31.68,31.68,31.68,31.67,31.69,31.68,31.67,31.68,31.68,31.69,31.68,31.67,31.69,31.68,31.68,31.69,31.68,31.68,31.68,31.68,31.68,31.68,31.68,31.68,31.68,31.68,31.68,31.69,31.68,31.68,31.68,31.69,31.69,31.69,31.69,31.69,31.68,31.68,31.69,31.69,31.68,31.68,31.67,31.69,31.68,31.69,31.68,31.68,31.67,31.69,31.66,31.69,31.68,31.70,31.69,31.70,31.69,31.69,31.70,31.69,31.69,31.69,31.70,31.69,31.70,31.69,31.68,31.68,31.68,31.69,31.70,31.68,31.69,31.69,31.69,31.69,31.68,31.68,31.69,31.65,31.69,31.68,31.69,31.68,31.70,31.68,31.69,31.69,31.68,31.69,31.68,31.70,31.68,31.69,31.68,31.68,31.68,31.69,31.69,31.69,31.69,31.68,31.69,31.68,31.68,31.68,31.68,31.68,31.70,31.69,31.70,31.69,31.70,31.70,31.68,31.69,31.70,31.69,31.69,31.56,31.54,31.55,31.55,31.55,31.57,31.57,31.57,31.57,31.58,31.58,31.60,31.55,31.59,31.61,31.58,31.58,31.61,31.61,31.60,31.59,31.62,31.62,31.61,31.61,31.59,31.57,31.59,31.59,31.58,31.57,31.55,31.59,31.59,31.54,31.54,31.57,31.54,31.51,31.53,31.52,31.50,31.51,31.52,31.52,31.49,31.50,31.54,31.46,31.47,31.51,31.46,31.47,31.43,31.43,31.38,31.44,31.34,31.30,31.29,31.30,31.13,31.20,31.29,31.23,31.16,31.25,31.20,31.14,31.24,31.23,31.29,31.30,31.37,31.38,31.32,31.34,31.29,31.34,31.29,31.37,31.35,31.33,31.28],[13.59,11.80,10.44,10.59,9.12,10.42,10.47,9.46,11.16,9.98,11.85,11.92,12.17,13.76,14.62,15.18,13.80,14.13,13.97,12.33,13.06,11.95,12.18,10.90,11.80,11.21,12.03,12.84,13.04,12.85,11.60,11.52,11.29,11.64,10.46,11.56,10.03,10.60,11.37,10.60,9.79,11.57,11.13,12.46,13.22,13.35,15.18,14.61,13.67,13.59,14.73,13.56,15.01,14.48,13.86,13.24,13.57,13.32,14.21,13.85,14.69,14.10,14.97,13.46,13.48,12.39,14.01,13.42,12.15,11.65,10.89,10.88,12.07,10.07,11.86,10.45,10.93,10.06,11.05,11.08,10.26,11.29,12.53,12.61,12.50,13.14,13.74,14.30,14.81,16.28,15.30,14.94,15.85,15.30,15.36,14.68,14.19,14.01,13.99,13.22,13.04,12.51,12.36,11.61,11.70,10.89,10.76,10.31,10.03,9.77,9.93,9.27,8.82,9.28,9.41,7.62,7.31,7.78,7.59,5.93,5.21,6.33,6.57,7.40,9.26,8.43,7.50,6.51,5.26,6.24,5.43,6.46,5.81,5.35,5.04,3.71,4.26,3.74,3.01,2.53,2.02,1.08,0.77,1.47,2.19,2.73,2.21,2.63,2.81,2.86,4.32,3.65,2.68,3.73,4.42,4.22,3.81,5.25,5.65,6.93,6.06,7.08,7.19,6.87,7.54,8.76,8.80,8.02,10.43,10.37,10.48,10.69,11.77,12.08,11.49,13.10,13.23,14.68,13.95,15.10,16.22,15.66,17.05,16.90,18.26,17.99,19.06,19.48,18.75,19.04,20.63,20.16,20.03,21.08,21.48,20.36,22.11,23.06,23.94,22.92,23.24,24.95,23.15,24.17,24.37,25.41,24.26,25.29,26.93,24.59,25.42,27.23,26.73,25.93,26.81,27.65,27.08,26.11,27.64,28.58,27.13,27.18,28.73,28.22,27.35,28.25,28.87,28.23,27.26,28.87,28.96,26.96,28.31,29.30,28.78,27.04,29.80,29.37,27.32,28.40,29.68,29.85,26.83,29.75,29.98,29.28,28.88,30.21,30.38,28.74,29.32,30.49,28.94,28.78,29.95,30.74,29.47,29.36,30.59,29.78,29.04,30.05,30.54,30.03,29.15,30.25,30.90,31.23,31.30,31.20,31.50,31.21,31.44,31.45,31.44,31.40,31.41,31.31,31.44,31.27,31.45,31.46,31.55,31.52,31.49,31.55,31.46,31.54,31.61,31.57,31.23,31.60,31.40,31.60,31.57,31.55,31.33,31.52,31.32,31.50,31.65,31.61,31.58,31.63,31.58,31.63,31.63,31.64,31.64,31.54,31.57,31.46,31.65,31.64,31.63,31.65,31.66,31.67,31.59,31.62,31.59,31.55,31.61,31.59,31.65,31.64,31.62,31.66,31.66,31.65,31.64,31.65,31.65,31.62,31.63,31.61,31.67,31.66,31.66,31.67,31.66,31.67,31.66,31.67,31.66,31.66,31.65,31.67,31.62,31.67,31.67,31.69,31.66,31.68,31.65,31.63,31.66,31.65,31.66,31.65,31.66,31.66,31.65,31.64,31.67,31.67,31.66,31.68,31.67,31.67,31.67,31.66,31.68,31.67,31.67,31.67,31.68,31.68,31.67,31.68,31.68,31.69,31.68,31.68,31.67,31.65,31.66,31.67,31.67,31.68,31.65,31.65,31.66,31.68,31.68,31.67,31.66,31.65,31.68,31.68,31.68,31.68,31.69,31.68,31.68,31.68,31.68,31.68,31.66,31.69,31.67,31.67,31.68,31.67,31.68,31.67,31.67,31.66,31.68,31.66,31.69,31.68,31.68,31.68,31.68,31.69,31.67,31.68,31.68,31.67,31.68,31.69,31.68,31.70,31.69,31.68,31.69,31.68,31.69,31.69,31.68,31.69,31.69,31.69,31.69,31.69,31.69,31.69,31.69,31.69,31.69,31.69,31.69,31.69,31.69,31.69,31.69,31.69,31.69,31.68,31.69,31.69,31.69,31.69,31.69,31.69,31.69,31.69,31.70,31.69,31.69,31.69,31.70,31.69,31.69,31.69,31.68,31.69,31.68,31.69,31.68,31.69,31.69,31.70,31.68,31.69,31.69,31.70,31.70,31.70,31.69,31.69,31.69,31.69,31.69,31.69,31.70,31.69,31.70,31.69,31.69,31.69,31.69,31.69,31.69,31.69,31.69,31.69,31.69,31.69,31.69,31.69,31.69,31.68,31.69,31.68,31.69,31.69,31.70,31.69,31.69,31.69,31.69,31.69,31.68,31.70,31.69,31.69,31.69,31.69,31.69,31.69,31.70,31.69,31.70,31.70,31.70,31.68,31.69,31.69,31.68,31.69,31.69,31.69,31.70,31.69,31.70,31.69,31.69,31.69,31.69,31.70,31.69,31.55,31.54,31.53,31.53,31.54,31.56,31.56,31.54,31.53,31.55,31.56,31.57,31.53,31.57,31.59,31.57,31.56,31.59,31.60,31.57,31.59,31.60,31.58,31.59,31.58,31.56,31.52,31.54,31.56,31.56,31.56,31.54,31.57,31.58,31.51,31.50,31.54,31.51,31.47,31.52,31.51,31.43,31.50,31.52,31.51,31.46,31.51,31.52,31.40,31.45,31.48,31.46,31.48,31.42,31.44,31.39,31.43,31.32,31.29,31.23,31.28,31.09,31.18,31.25,31.19,31.10,31.23,31.16,31.09,31.22,31.19,31.28,31.28,31.38,31.39,31.31,31.34,31.27,31.33,31.20,31.36,31.32,31.33,31.23],[13.95,11.99,10.54,10.71,9.38,10.74,10.53,9.74,11.39,10.22,11.97,12.09,12.49,13.98,15.22,15.72,14.39,14.40,14.18,12.23,13.27,12.06,12.35,10.89,11.88,11.00,11.79,12.78,13.02,12.98,11.55,11.51,11.14,12.01,10.66,12.09,10.25,11.09,11.49,11.17,10.34,11.84,11.26,12.77,13.47,13.90,15.83,15.19,13.91,13.84,15.11,13.66,15.50,15.21,14.34,13.57,13.66,13.28,14.46,14.29,15.26,14.52,15.39,13.84,14.41,12.54,14.37,14.19,12.90,11.83,11.02,10.98,12.49,10.25,11.93,10.44,10.97,10.45,11.19,11.45,10.50,11.84,12.90,12.67,12.48,13.33,13.83,14.14,14.99,16.18,15.19,15.19,15.71,15.00,15.33,14.35,14.16,13.80,13.49,12.84,12.94,12.20,12.11,11.47,11.30,10.83,10.84,10.23,9.93,9.61,9.74,9.56,8.84,9.14,9.30,8.02,7.58,8.02,7.87,6.32,5.65,6.85,7.10,7.84,9.34,8.50,7.97,6.62,5.78,6.31,5.49,6.60,6.07,5.83,5.65,4.47,5.21,4.67,3.67,3.35,2.72,1.85,1.14,0.77,1.27,2.36,2.19,2.83,3.04,3.39,4.49,4.14,3.12,3.83,4.98,4.57,4.35,5.51,5.74,7.09,6.46,7.55,7.43,7.62,7.95,9.12,8.86,9.06,10.59,10.64,10.87,10.96,12.07,12.34,12.19,13.17,13.60,14.64,14.33,15.65,16.25,15.57,17.11,17.51,18.44,18.17,19.53,20.09,19.09,19.42,21.46,20.91,20.32,21.48,22.15,21.04,22.47,23.38,25.05,23.59,23.32,25.33,23.55,24.00,24.10,26.15,24.55,25.09,27.26,25.19,25.09,26.83,27.49,25.86,25.97,27.28,27.30,25.35,26.92,28.76,26.91,26.62,28.42,28.04,26.02,27.07,28.81,27.85,26.45,28.43,28.82,25.66,27.63,29.11,28.24,25.56,28.93,29.24,25.68,26.88,29.27,29.11,25.23,28.79,29.74,28.08,27.72,29.69,30.04,28.58,28.85,30.31,28.73,28.57,29.53,30.50,29.42,29.47,30.36,29.95,28.77,29.98,30.39,30.35,29.84,30.20,31.10,31.37,31.36,31.34,31.56,31.45,31.52,31.54,31.57,31.49,31.56,31.55,31.50,31.50,31.54,31.55,31.59,31.56,31.57,31.60,31.57,31.59,31.64,31.62,31.61,31.62,31.55,31.61,31.62,31.61,31.52,31.57,31.57,31.55,31.66,31.63,31.61,31.64,31.60,31.63,31.64,31.66,31.66,31.60,31.63,31.61,31.65,31.65,31.65,31.67,31.67,31.67,31.64,31.65,31.62,31.63,31.63,31.63,31.65,31.66,31.64,31.67,31.67,31.66,31.66,31.66,31.66,31.64,31.65,31.64,31.67,31.68,31.67,31.67,31.66,31.67,31.67,31.67,31.67,31.66,31.65,31.68,31.65,31.68,31.67,31.69,31.66,31.68,31.65,31.63,31.67,31.64,31.65,31.64,31.65,31.66,31.66,31.63,31.67,31.67,31.67,31.68,31.66,31.66,31.66,31.65,31.68,31.67,31.66,31.67,31.67,31.67,31.67,31.67,31.68,31.69,31.67,31.67,31.66,31.65,31.66,31.67,31.66,31.67,31.65,31.65,31.66,31.67,31.67,31.67,31.65,31.65,31.68,31.67,31.66,31.67,31.69,31.68,31.67,31.68,31.67,31.67,31.66,31.68,31.66,31.66,31.66,31.66,31.67,31.66,31.66,31.65,31.68,31.66,31.68,31.67,31.68,31.67,31.67,31.68,31.66,31.67,31.67,31.66,31.66,31.68,31.67,31.69,31.68,31.68,31.69,31.67,31.69,31.68,31.67,31.68,31.68,31.68,31.69,31.68,31.68,31.69,31.69,31.69,31.68,31.68,31.69,31.69,31.69,31.69,31.68,31.69,31.69,31.68,31.68,31.69,31.68,31.69,31.69,31.69,31.69,31.69,31.69,31.70,31.69,31.70,31.70,31.70,31.70,31.69,31.69,31.69,31.69,31.69,31.68,31.70,31.69,31.70,31.69,31.70,31.69,31.70,31.69,31.70,31.69,31.69,31.69,31.69,31.69,31.69,31.70,31.70,31.70,31.69,31.69,31.69,31.69,31.69,31.69,31.68,31.69,31.69,31.69,31.69,31.68,31.69,31.69,31.68,31.69,31.67,31.69,31.69,31.70,31.69,31.69,31.69,31.69,31.69,31.68,31.70,31.69,31.69,31.69,31.69,31.70,31.69,31.70,31.69,31.70,31.70,31.70,31.68,31.69,31.69,31.69,31.70,31.69,31.70,31.70,31.69,31.70,31.70,31.69,31.69,31.69,31.70,31.69,31.56,31.54,31.55,31.54,31.53,31.56,31.56,31.53,31.53,31.56,31.58,31.57,31.51,31.57,31.60,31.56,31.55,31.59,31.60,31.57,31.59,31.61,31.58,31.59,31.59,31.57,31.53,31.54,31.56,31.55,31.56,31.54,31.56,31.57,31.50,31.48,31.52,31.50,31.45,31.49,31.51,31.43,31.48,31.51,31.51,31.47,31.50,31.53,31.42,31.47,31.51,31.48,31.48,31.44,31.46,31.38,31.43,31.30,31.27,31.19,31.25,31.03,31.10,31.21,31.15,31.04,31.20,31.13,31.03,31.17,31.15,31.25,31.23,31.35,31.36,31.28,31.31,31.20,31.31,31.15,31.32,31.28,31.31,31.25],[13.34,11.66,9.94,10.23,8.90,10.73,10.51,9.51,11.39,9.91,11.58,11.32,11.76,13.12,14.32,15.16,14.01,14.57,14.49,12.29,13.22,12.31,12.18,11.21,12.26,11.87,12.54,14.03,14.20,13.67,12.00,12.11,11.62,12.18,10.82,11.63,10.10,10.89,11.37,10.79,10.07,11.89,11.76,12.84,13.88,14.08,15.80,15.08,14.02,14.01,15.49,14.10,15.57,15.31,14.72,13.83,14.29,13.28,14.97,14.17,15.32,14.37,14.84,13.18,12.97,11.93,13.98,13.61,12.10,11.48,10.54,10.68,11.76,10.21,11.65,10.77,11.52,10.64,11.54,11.83,10.78,12.07,13.21,12.89,13.29,13.91,14.31,14.62,15.70,16.63,16.12,15.98,16.34,15.66,16.06,15.25,15.09,14.88,14.62,13.85,13.90,13.00,13.06,12.46,12.21,11.52,11.52,11.04,10.46,10.18,10.32,10.02,9.00,9.51,9.39,8.13,7.44,7.75,7.63,6.40,5.59,6.61,6.75,7.28,8.82,7.91,7.40,5.97,5.26,6.05,5.55,6.43,6.10,5.77,5.53,4.41,5.06,4.96,3.46,3.37,3.29,2.16,2.07,1.16,0.77,1.28,1.70,2.54,2.77,3.34,4.86,4.84,3.14,3.75,5.71,4.90,4.10,5.63,6.45,6.72,6.29,7.52,7.40,7.43,7.92,9.31,9.01,9.19,11.27,11.33,11.28,11.82,12.67,12.89,12.52,14.20,14.35,14.78,15.30,16.30,17.09,15.28,17.80,18.50,18.18,18.34,19.76,20.68,19.44,19.78,21.27,21.62,20.96,21.55,22.37,21.49,23.22,23.54,24.99,24.09,23.36,25.19,23.95,24.61,24.64,26.22,25.40,25.50,27.20,25.38,25.97,27.55,27.43,26.76,27.26,27.76,27.61,26.47,28.13,28.86,27.96,27.86,28.84,29.01,27.66,28.64,29.15,29.10,28.23,29.25,29.59,28.71,29.26,29.66,29.69,28.52,29.74,29.91,28.41,29.35,30.01,30.19,28.05,30.06,30.37,29.67,29.41,30.50,30.72,29.47,29.63,30.78,29.36,29.32,30.09,31.02,29.72,29.59,30.81,30.25,29.48,30.25,30.69,30.69,30.24,30.48,31.16,31.31,31.30,31.35,31.55,31.34,31.44,31.51,31.50,31.41,31.50,31.47,31.43,31.35,31.52,31.50,31.54,31.50,31.44,31.54,31.49,31.57,31.61,31.59,31.52,31.62,31.54,31.61,31.59,31.60,31.43,31.57,31.55,31.52,31.66,31.62,31.61,31.64,31.60,31.63,31.64,31.66,31.66,31.61,31.63,31.55,31.65,31.65,31.65,31.66,31.67,31.67,31.63,31.65,31.63,31.60,31.65,31.63,31.65,31.65,31.63,31.66,31.65,31.66,31.66,31.66,31.66,31.65,31.66,31.64,31.68,31.68,31.67,31.67,31.66,31.66,31.66,31.66,31.66,31.67,31.65,31.68,31.66,31.68,31.67,31.69,31.66,31.68,31.67,31.64,31.65,31.65,31.65,31.64,31.66,31.66,31.66,31.64,31.66,31.67,31.67,31.68,31.67,31.67,31.67,31.66,31.67,31.67,31.66,31.67,31.67,31.67,31.67,31.68,31.68,31.69,31.67,31.68,31.67,31.66,31.66,31.67,31.67,31.67,31.65,31.64,31.66,31.67,31.67,31.67,31.66,31.65,31.68,31.68,31.68,31.67,31.68,31.68,31.68,31.68,31.68,31.68,31.67,31.68,31.67,31.67,31.67,31.66,31.67,31.66,31.67,31.66,31.68,31.66,31.69,31.67,31.68,31.67,31.67,31.68,31.67,31.67,31.68,31.67,31.67,31.69,31.67,31.69,31.68,31.68,31.69,31.67,31.69,31.68,31.68,31.68,31.68,31.69,31.69,31.68,31.69,31.69,31.68,31.69,31.68,31.69,31.68,31.69,31.69,31.68,31.68,31.69,31.68,31.68,31.68,31.69,31.69,31.68,31.69,31.69,31.69,31.69,31.69,31.69,31.69,31.69,31.69,31.69,31.69,31.69,31.69,31.69,31.69,31.68,31.68,31.69,31.69,31.70,31.68,31.70,31.69,31.69,31.69,31.70,31.70,31.69,31.70,31.69,31.70,31.69,31.70,31.69,31.70,31.69,31.69,31.69,31.69,31.69,31.69,31.69,31.69,31.69,31.69,31.69,31.69,31.69,31.70,31.68,31.69,31.68,31.69,31.69,31.70,31.69,31.69,31.69,31.69,31.69,31.68,31.70,31.69,31.69,31.69,31.69,31.69,31.70,31.69,31.70,31.70,31.69,31.70,31.68,31.69,31.69,31.69,31.69,31.70,31.69,31.70,31.69,31.70,31.70,31.69,31.69,31.69,31.69,31.69,31.56,31.54,31.54,31.54,31.55,31.56,31.58,31.56,31.55,31.59,31.57,31.58,31.56,31.58,31.59,31.59,31.57,31.59,31.60,31.58,31.58,31.59,31.58,31.60,31.59,31.57,31.54,31.56,31.57,31.55,31.56,31.51,31.55,31.58,31.50,31.52,31.57,31.51,31.49,31.52,31.55,31.49,31.49,31.53,31.52,31.47,31.51,31.53,31.46,31.45,31.49,31.46,31.48,31.42,31.44,31.39,31.42,31.33,31.30,31.21,31.27,31.11,31.18,31.23,31.19,31.12,31.24,31.13,31.10,31.21,31.19,31.28,31.29,31.37,31.38,31.32,31.33,31.27,31.33,31.20,31.37,31.34,31.34,31.22],[12.94,11.47,10.28,10.34,8.92,10.12,9.94,9.13,11.08,9.95,11.96,11.80,12.46,13.63,15.44,15.98,14.44,15.01,14.80,12.47,13.40,12.16,12.05,10.52,11.90,11.18,11.63,12.66,13.28,12.98,11.12,11.60,11.14,12.27,10.55,12.27,10.41,11.43,11.93,11.18,10.40,11.97,11.46,13.02,14.17,14.13,15.75,15.28,14.32,14.25,15.49,13.91,15.69,15.10,14.16,13.58,14.11,13.51,15.18,14.78,15.51,14.94,15.53,14.37,13.40,12.64,14.44,14.11,12.80,12.11,11.05,11.10,12.86,10.13,11.50,9.82,10.77,9.66,10.47,11.29,10.28,11.79,12.60,12.20,12.15,12.60,13.12,13.65,14.52,15.37,14.80,14.57,15.20,14.59,14.65,14.16,13.57,13.31,13.17,12.54,12.41,12.00,11.68,11.29,11.02,10.20,10.42,9.98,9.29,9.13,9.39,8.75,8.32,8.40,8.71,7.47,7.23,7.58,7.56,6.13,5.40,6.42,6.93,7.34,8.78,7.70,7.07,5.70,4.79,6.09,5.07,6.53,6.28,5.73,5.58,3.80,5.34,5.33,3.30,3.83,3.86,2.37,2.54,1.86,1.15,0.78,1.31,2.04,2.72,3.55,4.41,4.78,3.19,3.84,5.09,4.97,4.52,5.58,6.48,6.70,6.52,7.61,7.49,7.37,7.83,9.05,8.82,9.11,10.74,10.94,10.66,11.11,12.48,12.52,12.26,13.02,13.10,14.15,14.16,15.20,15.75,15.69,16.68,16.32,17.75,17.87,18.55,19.24,18.94,18.89,19.92,20.92,20.17,20.62,21.32,21.17,22.07,22.87,24.70,23.15,22.96,24.78,23.94,23.97,24.05,26.00,24.67,24.83,26.59,25.75,25.08,26.59,27.65,26.10,25.56,27.37,27.88,25.60,26.68,28.94,27.49,25.88,28.16,28.69,26.65,26.58,28.92,28.28,26.09,28.39,29.14,27.02,26.97,29.21,28.46,25.93,28.57,29.47,26.71,26.90,29.65,29.71,26.29,29.10,29.96,29.05,28.23,29.91,30.43,29.07,28.71,30.42,28.83,28.94,29.63,30.76,29.47,29.08,30.51,29.90,28.83,29.74,30.51,30.40,29.38,30.03,30.76,31.14,31.25,31.07,31.52,31.28,31.38,31.46,31.51,31.38,31.47,31.45,31.44,31.32,31.45,31.48,31.53,31.51,31.52,31.56,31.49,31.56,31.60,31.58,31.56,31.61,31.51,31.59,31.62,31.60,31.49,31.56,31.51,31.50,31.65,31.62,31.61,31.65,31.60,31.63,31.63,31.65,31.66,31.59,31.63,31.59,31.64,31.64,31.64,31.65,31.67,31.67,31.64,31.64,31.60,31.62,31.63,31.62,31.64,31.65,31.62,31.65,31.66,31.65,31.64,31.66,31.66,31.62,31.64,31.63,31.68,31.67,31.66,31.67,31.66,31.66,31.67,31.66,31.66,31.66,31.65,31.67,31.63,31.67,31.67,31.69,31.66,31.68,31.67,31.63,31.67,31.63,31.65,31.64,31.65,31.67,31.65,31.64,31.67,31.68,31.67,31.69,31.67,31.65,31.67,31.66,31.68,31.68,31.67,31.68,31.68,31.67,31.67,31.67,31.68,31.69,31.67,31.68,31.67,31.67,31.66,31.68,31.67,31.67,31.65,31.64,31.66,31.67,31.67,31.67,31.65,31.67,31.68,31.68,31.68,31.67,31.69,31.67,31.67,31.68,31.67,31.68,31.66,31.68,31.67,31.67,31.66,31.66,31.67,31.66,31.66,31.66,31.68,31.66,31.69,31.66,31.67,31.67,31.67,31.68,31.66,31.67,31.68,31.66,31.66,31.68,31.66,31.68,31.68,31.67,31.68,31.66,31.69,31.68,31.67,31.67,31.69,31.68,31.68,31.67,31.68,31.67,31.67,31.68,31.67,31.68,31.67,31.68,31.68,31.68,31.68,31.68,31.68,31.67,31.68,31.69,31.69,31.68,31.69,31.69,31.69,31.69,31.69,31.70,31.68,31.68,31.69,31.69,31.69,31.69,31.68,31.69,31.68,31.68,31.68,31.69,31.68,31.69,31.67,31.69,31.68,31.70,31.69,31.70,31.69,31.68,31.70,31.69,31.70,31.70,31.70,31.69,31.70,31.69,31.69,31.68,31.69,31.69,31.70,31.69,31.70,31.69,31.69,31.69,31.67,31.68,31.69,31.66,31.69,31.68,31.69,31.69,31.70,31.69,31.69,31.69,31.69,31.69,31.68,31.70,31.69,31.69,31.68,31.68,31.68,31.69,31.69,31.69,31.70,31.68,31.70,31.68,31.68,31.69,31.69,31.69,31.70,31.69,31.70,31.69,31.70,31.70,31.69,31.70,31.70,31.69,31.68,31.55,31.54,31.55,31.55,31.54,31.56,31.56,31.55,31.54,31.55,31.57,31.59,31.54,31.57,31.61,31.57,31.56,31.61,31.61,31.56,31.59,31.61,31.59,31.60,31.60,31.59,31.55,31.56,31.57,31.56,31.57,31.54,31.57,31.59,31.52,31.51,31.53,31.52,31.47,31.51,31.51,31.45,31.49,31.51,31.51,31.48,31.49,31.51,31.41,31.48,31.50,31.47,31.47,31.44,31.45,31.38,31.41,31.29,31.24,31.18,31.20,31.01,31.10,31.21,31.14,31.05,31.20,31.11,31.01,31.16,31.14,31.22,31.23,31.32,31.35,31.27,31.28,31.18,31.32,31.15,31.32,31.27,31.29,31.16],[12.87,11.31,10.10,10.37,8.33,10.02,9.39,8.44,10.43,9.31,10.88,10.85,11.22,12.83,13.88,14.50,13.39,13.79,13.56,11.63,12.54,11.49,11.55,10.11,11.51,10.53,11.53,12.41,13.04,12.45,10.95,11.01,10.60,11.25,9.71,10.90,9.53,10.48,10.65,10.06,9.42,10.55,10.38,11.90,12.90,13.60,15.58,14.56,13.15,13.60,14.93,13.22,15.32,14.54,13.71,13.36,13.43,12.76,14.02,13.32,14.65,13.54,14.19,12.89,13.17,11.88,13.03,12.63,11.86,10.79,10.47,10.19,11.45,9.15,10.75,9.27,10.04,9.16,10.28,10.93,10.17,11.33,12.42,11.92,12.18,12.51,13.05,13.49,14.26,15.19,14.65,14.67,15.30,14.31,14.67,14.21,13.54,13.05,12.90,12.44,12.10,11.54,11.31,11.12,10.96,10.02,10.30,9.73,9.34,9.11,9.38,8.49,8.37,8.50,8.59,7.46,7.36,7.45,7.51,5.89,5.01,6.14,6.44,7.06,8.65,8.06,7.17,5.83,4.17,5.48,4.56,5.95,5.34,5.21,4.78,3.44,4.87,4.25,3.05,3.39,3.23,2.18,2.51,2.12,2.06,1.25,0.76,1.17,2.09,2.71,3.93,3.49,2.93,3.31,4.27,4.65,4.05,5.18,5.76,6.56,6.31,7.39,7.34,7.24,7.83,9.06,9.17,8.82,11.00,11.24,11.00,11.59,12.80,12.62,13.21,13.23,13.86,15.38,14.73,16.73,17.05,16.62,17.73,16.97,18.96,18.82,20.08,20.49,19.76,20.09,20.94,21.49,20.68,22.15,22.51,22.07,22.83,24.12,24.29,23.63,24.04,25.81,23.91,24.42,25.42,26.45,25.03,25.96,27.53,25.08,25.71,27.43,27.88,25.61,26.92,27.66,27.35,26.77,27.60,29.03,27.38,27.18,28.74,28.77,28.21,27.43,29.08,28.67,27.53,28.60,29.39,27.93,28.24,29.40,29.13,28.12,28.93,29.81,27.97,28.58,29.75,30.03,27.51,29.40,30.21,29.32,29.03,30.01,30.51,29.50,29.39,30.48,29.83,29.39,30.20,30.85,30.26,30.18,30.67,30.52,29.94,30.62,30.49,30.83,30.60,30.36,31.12,31.28,31.07,31.17,31.56,31.17,31.30,31.49,31.41,31.22,31.39,31.43,31.37,31.34,31.45,31.46,31.54,31.43,31.46,31.50,31.44,31.55,31.62,31.56,31.39,31.60,31.48,31.60,31.57,31.57,31.38,31.50,31.50,31.54,31.67,31.63,31.57,31.64,31.60,31.64,31.64,31.66,31.66,31.57,31.58,31.50,31.65,31.65,31.65,31.66,31.68,31.67,31.62,31.65,31.59,31.53,31.58,31.58,31.65,31.65,31.63,31.66,31.66,31.62,31.62,31.65,31.65,31.62,31.63,31.61,31.67,31.67,31.67,31.68,31.67,31.67,31.67,31.67,31.67,31.65,31.64,31.65,31.65,31.67,31.67,31.68,31.67,31.68,31.68,31.64,31.67,31.65,31.67,31.65,31.66,31.67,31.66,31.65,31.67,31.68,31.67,31.69,31.67,31.66,31.67,31.66,31.68,31.67,31.67,31.67,31.67,31.68,31.67,31.67,31.68,31.69,31.67,31.68,31.67,31.67,31.65,31.67,31.67,31.67,31.66,31.65,31.66,31.67,31.67,31.67,31.65,31.66,31.68,31.67,31.68,31.67,31.68,31.67,31.68,31.68,31.68,31.68,31.66,31.68,31.67,31.66,31.65,31.66,31.67,31.66,31.67,31.66,31.69,31.66,31.69,31.67,31.67,31.67,31.68,31.69,31.67,31.68,31.68,31.67,31.67,31.69,31.67,31.69,31.69,31.67,31.69,31.68,31.70,31.68,31.68,31.68,31.69,31.69,31.69,31.67,31.69,31.65,31.65,31.68,31.68,31.69,31.67,31.68,31.68,31.68,31.68,31.67,31.68,31.67,31.67,31.68,31.68,31.68,31.68,31.68,31.69,31.68,31.69,31.70,31.66,31.66,31.68,31.68,31.68,31.68,31.66,31.69,31.68,31.68,31.68,31.66,31.61,31.66,31.60,31.69,31.65,31.69,31.66,31.69,31.67,31.66,31.69,31.69,31.69,31.70,31.70,31.69,31.69,31.69,31.68,31.67,31.67,31.69,31.70,31.68,31.69,31.68,31.69,31.68,31.60,31.66,31.68,31.57,31.69,31.67,31.68,31.67,31.69,31.67,31.69,31.68,31.67,31.68,31.67,31.70,31.67,31.69,31.62,31.64,31.66,31.69,31.67,31.69,31.69,31.68,31.69,31.66,31.67,31.68,31.68,31.68,31.69,31.68,31.70,31.67,31.69,31.70,31.66,31.69,31.69,31.68,31.69,31.55,31.52,31.52,31.53,31.53,31.55,31.56,31.57,31.55,31.56,31.59,31.59,31.54,31.59,31.62,31.57,31.57,31.60,31.61,31.57,31.57,31.61,31.60,31.59,31.59,31.58,31.54,31.55,31.57,31.56,31.55,31.54,31.58,31.57,31.52,31.54,31.54,31.53,31.50,31.53,31.50,31.50,31.53,31.52,31.52,31.51,31.51,31.53,31.41,31.45,31.50,31.43,31.46,31.41,31.43,31.37,31.40,31.29,31.25,31.21,31.23,31.04,31.13,31.22,31.15,31.11,31.18,31.16,31.08,31.20,31.16,31.21,31.22,31.32,31.33,31.26,31.29,31.23,31.27,31.23,31.32,31.30,31.30,31.22],[12.00,10.25,9.46,9.29,8.18,9.37,9.37,8.10,9.79,8.38,10.18,10.39,11.09,11.81,12.30,13.27,12.21,13.26,13.06,11.28,12.19,11.21,10.72,9.59,10.92,10.40,11.26,11.73,12.47,11.69,10.39,10.57,9.61,10.77,9.04,10.20,8.69,9.54,10.39,9.23,8.63,9.75,9.90,11.19,12.17,12.79,14.22,13.25,12.18,12.86,14.25,12.74,14.09,13.55,13.02,12.81,13.15,12.43,13.74,12.60,13.90,12.70,13.61,12.16,11.60,11.10,12.22,11.65,10.61,10.84,9.73,9.49,10.85,8.70,10.23,8.75,9.72,8.68,9.86,9.96,9.52,10.65,11.55,11.71,12.11,12.23,12.27,13.48,13.60,14.34,13.59,13.54,14.45,13.52,13.74,13.49,12.71,12.35,13.28,11.90,11.84,11.56,11.29,10.87,10.74,10.19,9.85,9.47,8.90,8.68,8.95,8.25,8.01,8.15,8.15,6.85,6.87,6.68,6.54,5.08,4.27,5.25,5.66,6.16,7.08,6.74,6.11,5.28,3.92,4.83,3.85,4.94,4.44,4.36,3.90,3.00,3.74,3.39,2.28,2.56,2.54,1.87,2.60,2.55,2.62,2.16,1.22,0.76,1.18,1.80,2.77,2.69,2.29,2.71,3.55,3.84,3.79,4.54,5.30,6.17,6.26,7.09,6.76,6.80,7.62,8.65,8.02,8.47,10.71,10.26,9.67,10.87,12.24,11.36,11.82,13.20,13.10,13.42,13.58,14.87,15.26,15.29,16.75,15.88,18.00,17.81,18.85,19.63,18.87,18.73,20.84,21.04,19.69,21.13,21.81,20.85,21.76,23.03,23.40,22.25,23.10,24.69,22.84,23.53,24.22,25.15,23.96,25.37,26.70,25.22,24.97,26.63,26.97,25.59,26.61,27.20,27.19,26.95,27.84,28.22,27.67,27.56,28.52,28.11,28.86,28.29,28.84,29.11,28.35,28.96,29.52,28.85,29.01,29.52,29.54,29.40,29.75,30.07,29.25,29.17,30.05,30.36,29.88,30.22,30.74,30.21,30.05,30.64,30.96,30.31,30.13,30.85,30.20,29.91,30.46,30.93,30.73,30.33,30.84,30.55,30.11,30.65,30.83,31.03,30.46,30.41,31.20,31.26,31.04,31.24,31.52,31.20,31.35,31.48,31.43,31.35,31.43,31.38,31.40,31.28,31.50,31.48,31.54,31.48,31.45,31.55,31.42,31.57,31.63,31.59,31.44,31.61,31.53,31.61,31.60,31.60,31.45,31.56,31.55,31.55,31.66,31.63,31.62,31.65,31.61,31.63,31.65,31.67,31.66,31.58,31.59,31.55,31.65,31.65,31.65,31.66,31.68,31.67,31.63,31.64,31.61,31.52,31.57,31.60,31.65,31.66,31.62,31.66,31.66,31.64,31.65,31.65,31.62,31.64,31.64,31.62,31.68,31.67,31.67,31.68,31.67,31.68,31.67,31.68,31.67,31.67,31.66,31.66,31.63,31.67,31.67,31.68,31.67,31.68,31.66,31.62,31.67,31.65,31.67,31.66,31.67,31.67,31.66,31.66,31.67,31.67,31.67,31.68,31.66,31.66,31.67,31.66,31.67,31.68,31.66,31.68,31.67,31.68,31.67,31.67,31.68,31.69,31.67,31.67,31.67,31.67,31.66,31.67,31.67,31.67,31.66,31.65,31.66,31.66,31.67,31.67,31.65,31.65,31.69,31.68,31.68,31.67,31.68,31.67,31.68,31.68,31.68,31.68,31.67,31.68,31.67,31.67,31.65,31.66,31.67,31.66,31.67,31.66,31.69,31.67,31.69,31.67,31.67,31.67,31.67,31.69,31.67,31.68,31.68,31.67,31.67,31.69,31.67,31.69,31.69,31.67,31.69,31.67,31.69,31.68,31.68,31.67,31.69,31.69,31.69,31.68,31.69,31.68,31.66,31.69,31.68,31.69,31.67,31.68,31.69,31.68,31.68,31.68,31.68,31.67,31.68,31.68,31.68,31.68,31.69,31.68,31.69,31.68,31.68,31.69,31.68,31.67,31.69,31.69,31.68,31.68,31.66,31.69,31.68,31.69,31.68,31.66,31.66,31.68,31.65,31.69,31.67,31.69,31.69,31.69,31.69,31.68,31.69,31.68,31.69,31.69,31.70,31.69,31.69,31.69,31.67,31.67,31.68,31.68,31.69,31.67,31.68,31.68,31.69,31.69,31.67,31.68,31.69,31.63,31.69,31.67,31.68,31.67,31.69,31.67,31.69,31.69,31.68,31.69,31.67,31.70,31.68,31.69,31.67,31.67,31.68,31.69,31.68,31.69,31.70,31.68,31.69,31.67,31.68,31.68,31.68,31.68,31.69,31.68,31.70,31.68,31.69,31.70,31.68,31.69,31.69,31.69,31.69,31.52,31.49,31.49,31.52,31.52,31.55,31.57,31.55,31.58,31.58,31.59,31.61,31.55,31.59,31.62,31.58,31.58,31.60,31.61,31.59,31.58,31.62,31.61,31.61,31.59,31.59,31.56,31.57,31.58,31.57,31.55,31.56,31.60,31.60,31.54,31.54,31.57,31.55,31.51,31.54,31.53,31.51,31.53,31.53,31.53,31.51,31.50,31.53,31.44,31.42,31.48,31.39,31.43,31.37,31.37,31.33,31.34,31.25,31.19,31.24,31.19,31.09,31.10,31.20,31.18,31.14,31.21,31.21,31.11,31.21,31.18,31.21,31.23,31.30,31.30,31.25,31.29,31.22,31.26,31.23,31.30,31.28,31.25,31.22],[12.26,10.93,9.78,9.57,8.27,9.99,9.73,8.64,10.27,8.67,10.58,10.29,11.22,11.96,12.34,13.69,12.68,13.55,13.47,11.58,12.12,11.05,11.03,10.17,11.29,10.54,11.25,12.14,12.53,11.92,10.66,10.78,10.20,11.15,9.57,10.54,8.98,9.32,9.81,9.33,8.92,10.33,10.41,11.69,12.45,12.92,14.14,13.35,12.50,13.11,14.13,12.96,14.14,13.46,12.98,12.76,13.06,12.39,14.00,12.64,13.88,13.04,13.77,12.36,11.70,10.79,12.42,11.92,10.60,10.60,9.55,9.60,11.13,9.04,10.67,9.33,10.29,9.27,10.22,10.38,9.99,11.03,11.89,11.73,12.22,12.44,12.59,13.40,14.12,15.06,14.44,14.12,14.92,13.95,14.07,13.79,13.37,13.10,13.13,12.50,12.44,11.89,11.86,11.45,11.23,10.94,10.70,9.77,9.66,9.34,9.69,8.72,8.39,8.79,8.73,7.44,7.45,7.22,7.06,5.63,4.50,5.70,6.06,6.65,7.86,7.23,6.94,5.49,4.25,5.14,4.15,5.34,4.66,4.60,3.86,3.10,3.42,3.34,2.40,3.07,2.65,2.15,3.48,3.60,3.47,3.15,2.34,1.22,0.77,1.21,2.04,2.17,2.07,2.45,3.08,3.80,3.83,4.54,5.10,6.29,6.12,6.78,6.65,6.77,7.32,8.33,8.11,8.26,9.99,10.35,9.82,10.86,12.13,11.80,12.08,13.51,13.18,14.05,13.77,15.06,15.13,15.69,16.66,15.63,17.17,17.85,18.70,19.13,18.52,18.70,20.00,19.44,19.27,21.00,20.94,19.81,21.93,22.81,22.73,22.12,22.30,24.28,22.51,23.45,23.46,24.42,23.92,24.81,26.25,23.82,24.81,26.40,26.46,24.87,26.40,26.57,26.14,26.54,27.49,27.23,26.74,26.69,28.08,28.07,27.78,28.27,28.47,28.67,28.22,28.43,29.03,28.63,28.59,29.11,29.44,29.24,29.71,29.55,29.36,29.90,30.18,30.42,30.10,30.10,30.30,30.20,30.18,30.37,30.71,30.08,29.77,30.39,29.69,29.18,29.71,30.69,29.97,30.02,30.54,30.37,29.11,30.55,30.53,30.84,29.83,29.58,31.20,31.13,31.02,31.11,31.38,31.11,31.13,31.35,31.28,31.25,31.00,31.14,31.25,31.08,31.38,31.35,31.21,31.37,31.01,31.43,31.09,31.47,31.48,31.52,30.93,31.52,31.30,31.53,31.44,31.52,31.14,31.43,31.31,31.47,31.64,31.60,31.51,31.59,31.53,31.62,31.61,31.61,31.61,31.49,31.49,31.49,31.62,31.61,31.59,31.63,31.67,31.65,31.57,31.61,31.56,31.53,31.53,31.58,31.63,31.63,31.59,31.65,31.65,31.61,31.57,31.61,31.58,31.61,31.59,31.58,31.65,31.66,31.66,31.67,31.66,31.67,31.67,31.67,31.67,31.65,31.62,31.66,31.60,31.62,31.66,31.66,31.66,31.67,31.66,31.61,31.66,31.64,31.66,31.65,31.66,31.67,31.65,31.65,31.67,31.67,31.65,31.68,31.67,31.66,31.68,31.65,31.67,31.68,31.67,31.68,31.67,31.67,31.67,31.67,31.68,31.69,31.67,31.67,31.67,31.67,31.66,31.68,31.66,31.68,31.66,31.64,31.67,31.67,31.67,31.67,31.66,31.66,31.69,31.68,31.68,31.68,31.68,31.67,31.68,31.68,31.68,31.68,31.67,31.69,31.67,31.67,31.66,31.66,31.67,31.67,31.67,31.67,31.69,31.67,31.69,31.68,31.67,31.67,31.68,31.69,31.67,31.68,31.68,31.67,31.67,31.70,31.68,31.69,31.69,31.68,31.69,31.68,31.69,31.69,31.68,31.68,31.69,31.69,31.69,31.68,31.69,31.69,31.68,31.69,31.68,31.69,31.67,31.69,31.69,31.69,31.68,31.69,31.69,31.67,31.68,31.69,31.69,31.68,31.69,31.69,31.70,31.68,31.69,31.69,31.68,31.68,31.69,31.69,31.68,31.69,31.67,31.69,31.68,31.69,31.68,31.67,31.68,31.70,31.67,31.69,31.68,31.70,31.69,31.70,31.69,31.69,31.69,31.68,31.69,31.69,31.70,31.69,31.70,31.69,31.67,31.67,31.68,31.68,31.69,31.68,31.69,31.68,31.69,31.69,31.68,31.68,31.69,31.65,31.69,31.67,31.68,31.68,31.69,31.68,31.69,31.69,31.68,31.69,31.68,31.70,31.68,31.69,31.69,31.68,31.68,31.69,31.69,31.69,31.70,31.69,31.70,31.68,31.67,31.68,31.68,31.68,31.70,31.69,31.70,31.69,31.70,31.70,31.69,31.69,31.69,31.69,31.69,31.56,31.54,31.53,31.55,31.56,31.56,31.58,31.58,31.57,31.58,31.59,31.61,31.55,31.60,31.61,31.58,31.58,31.60,31.61,31.59,31.59,31.62,31.61,31.61,31.60,31.60,31.57,31.59,31.59,31.58,31.58,31.55,31.59,31.60,31.55,31.54,31.56,31.56,31.50,31.54,31.55,31.54,31.53,31.52,31.54,31.52,31.50,31.54,31.49,31.47,31.50,31.47,31.48,31.44,31.43,31.39,31.43,31.34,31.30,31.31,31.31,31.20,31.27,31.29,31.24,31.17,31.27,31.24,31.18,31.28,31.25,31.31,31.32,31.37,31.38,31.32,31.35,31.31,31.35,31.32,31.38,31.38,31.35,31.31],[12.67,10.98,10.01,9.42,8.21,9.56,9.70,8.26,10.14,8.38,10.49,10.03,11.38,12.02,12.59,13.60,12.40,13.37,13.35,11.61,11.66,11.35,10.84,9.97,11.32,10.85,11.48,12.33,12.48,12.26,11.17,10.95,10.59,11.33,9.46,10.51,8.76,9.15,9.69,9.07,8.93,10.18,10.18,11.91,12.64,13.27,14.31,13.30,12.59,13.29,14.04,13.18,14.39,14.06,13.41,13.18,13.10,12.74,13.50,12.90,13.92,12.63,13.50,12.50,11.92,11.19,12.29,11.64,10.58,10.60,9.56,9.34,11.44,8.77,10.66,9.36,10.30,9.25,10.43,11.12,10.39,11.35,12.10,12.25,12.42,12.75,13.40,13.74,14.19,15.34,14.77,14.47,15.38,14.15,14.38,13.81,13.66,13.13,13.19,12.31,12.35,11.68,11.74,11.31,11.22,10.39,10.53,9.84,9.29,9.16,9.45,8.52,8.69,8.56,8.50,7.38,7.60,7.35,6.87,5.59,5.09,5.93,6.25,7.05,8.54,7.47,7.63,5.79,5.08,5.49,4.67,5.53,4.55,4.51,3.62,2.87,3.29,3.26,2.42,3.02,2.65,2.28,3.50,3.78,3.93,3.82,2.66,1.92,1.23,0.77,1.23,1.74,1.83,1.95,2.30,2.84,3.17,3.94,4.31,5.30,5.18,6.40,6.13,6.22,6.80,7.79,7.20,7.28,9.31,9.40,8.93,9.81,11.28,10.38,10.58,12.36,12.11,11.89,12.36,13.85,14.45,13.77,16.09,14.98,16.26,16.47,17.38,18.28,17.04,18.15,19.32,18.60,17.61,20.04,19.79,19.02,20.44,21.37,21.11,20.42,21.50,22.26,20.60,22.00,22.96,22.50,21.99,23.84,24.71,22.51,23.60,25.69,25.51,23.87,25.24,25.54,25.70,25.77,26.31,27.27,26.19,26.25,27.66,27.04,27.25,27.07,27.95,27.82,27.59,28.21,28.56,28.26,28.17,28.67,28.77,28.52,29.25,29.23,28.60,29.09,29.61,29.89,29.86,29.55,30.06,29.50,29.48,29.86,30.41,29.39,29.65,30.14,29.65,29.19,29.83,30.60,30.10,30.01,30.37,29.98,29.67,30.39,30.02,30.01,29.35,29.48,31.11,31.19,30.90,31.19,31.45,31.00,31.26,31.37,31.28,31.21,31.01,31.06,31.30,31.11,31.35,31.42,31.38,31.39,31.26,31.47,31.08,31.52,31.49,31.50,31.20,31.54,31.35,31.54,31.51,31.54,31.32,31.49,31.42,31.47,31.64,31.60,31.55,31.60,31.54,31.60,31.61,31.63,31.62,31.52,31.56,31.50,31.63,31.62,31.61,31.63,31.67,31.65,31.59,31.62,31.57,31.50,31.56,31.57,31.63,31.64,31.61,31.65,31.65,31.60,31.61,31.62,31.59,31.61,31.63,31.60,31.66,31.66,31.67,31.67,31.65,31.67,31.66,31.66,31.66,31.65,31.64,31.66,31.60,31.66,31.67,31.67,31.66,31.67,31.67,31.62,31.67,31.64,31.66,31.64,31.65,31.67,31.64,31.64,31.67,31.68,31.66,31.68,31.66,31.64,31.66,31.65,31.67,31.67,31.67,31.68,31.67,31.67,31.67,31.67,31.68,31.69,31.67,31.67,31.66,31.66,31.66,31.67,31.66,31.67,31.65,31.63,31.66,31.66,31.67,31.67,31.65,31.65,31.68,31.67,31.67,31.67,31.68,31.66,31.68,31.67,31.68,31.68,31.67,31.68,31.67,31.67,31.65,31.66,31.67,31.65,31.67,31.66,31.69,31.67,31.69,31.67,31.67,31.66,31.67,31.69,31.67,31.68,31.67,31.66,31.67,31.69,31.68,31.69,31.69,31.67,31.69,31.68,31.69,31.68,31.68,31.67,31.68,31.68,31.69,31.68,31.68,31.68,31.67,31.68,31.67,31.68,31.66,31.68,31.69,31.68,31.68,31.69,31.69,31.67,31.66,31.68,31.69,31.68,31.68,31.69,31.69,31.68,31.68,31.69,31.68,31.67,31.69,31.69,31.67,31.68,31.66,31.69,31.68,31.68,31.68,31.68,31.66,31.69,31.66,31.69,31.67,31.70,31.69,31.70,31.69,31.68,31.70,31.69,31.70,31.69,31.70,31.69,31.69,31.68,31.67,31.66,31.68,31.68,31.69,31.68,31.69,31.68,31.69,31.69,31.67,31.68,31.69,31.64,31.69,31.67,31.69,31.68,31.70,31.67,31.68,31.68,31.68,31.69,31.67,31.70,31.68,31.69,31.68,31.67,31.68,31.69,31.68,31.69,31.69,31.67,31.69,31.67,31.67,31.68,31.67,31.67,31.69,31.68,31.70,31.68,31.69,31.70,31.68,31.69,31.69,31.69,31.68,31.54,31.52,31.52,31.53,31.54,31.55,31.57,31.57,31.58,31.57,31.59,31.61,31.55,31.61,31.62,31.59,31.60,31.60,31.63,31.60,31.60,31.63,31.61,31.62,31.60,31.59,31.58,31.58,31.59,31.58,31.55,31.56,31.59,31.60,31.54,31.56,31.58,31.57,31.53,31.56,31.54,31.52,31.54,31.52,31.52,31.49,31.50,31.54,31.43,31.45,31.50,31.43,31.45,31.41,31.43,31.38,31.42,31.33,31.27,31.25,31.25,31.08,31.17,31.24,31.18,31.12,31.21,31.16,31.09,31.20,31.19,31.24,31.28,31.33,31.33,31.30,31.33,31.26,31.29,31.28,31.35,31.33,31.31,31.26],[12.00,10.93,9.50,9.42,8.05,9.59,9.79,8.44,9.93,8.60,10.43,10.21,10.77,11.68,12.35,13.07,12.31,13.08,12.78,11.40,11.97,11.10,10.98,10.02,10.98,10.37,11.07,12.22,12.09,12.03,10.80,10.60,10.22,10.87,9.21,10.08,8.83,8.78,9.17,9.01,9.21,10.11,9.98,11.59,12.41,12.75,13.64,13.36,12.52,12.89,13.44,12.54,13.62,13.26,13.06,12.55,12.89,12.33,13.42,12.66,13.54,12.61,13.02,11.53,11.37,10.50,12.11,11.62,10.02,10.21,9.37,9.30,10.82,8.90,10.53,8.74,9.92,9.16,9.99,10.48,10.27,11.39,11.93,11.72,12.12,12.27,13.09,12.97,14.23,14.84,13.99,14.08,14.40,13.80,13.81,13.06,13.11,12.71,12.42,12.11,12.11,11.76,11.48,11.43,11.14,10.13,10.47,9.64,9.17,9.00,9.28,8.06,8.18,8.48,8.12,7.24,7.18,6.98,6.69,5.78,5.15,6.03,6.36,7.09,8.01,7.95,7.73,6.21,5.44,5.73,4.98,5.53,4.73,4.40,3.54,3.06,3.31,3.35,2.63,3.08,2.90,2.77,4.10,4.67,4.80,4.55,3.23,2.67,2.19,1.06,0.77,1.04,1.59,1.70,1.90,2.57,2.86,3.52,4.03,5.54,5.54,7.39,6.30,6.35,7.20,8.44,7.82,8.12,9.96,9.96,9.48,10.45,11.18,11.04,11.60,13.33,13.60,13.14,13.49,15.69,15.82,15.67,17.47,17.98,18.42,17.75,19.57,20.09,19.69,20.24,21.71,21.17,20.44,22.08,22.17,21.93,23.05,23.71,24.65,23.34,24.20,25.01,24.22,24.88,24.78,26.30,24.88,26.38,27.16,26.07,25.88,27.21,27.50,26.34,27.35,27.62,27.61,27.52,27.77,28.17,28.08,27.74,28.75,28.46,28.51,28.57,29.33,29.13,28.87,29.30,29.73,29.08,29.09,29.81,29.66,29.17,29.98,30.33,29.74,29.87,30.27,30.63,29.60,30.34,30.75,30.53,30.15,30.82,31.07,29.95,30.33,30.92,30.09,29.65,30.43,31.14,30.47,30.30,30.92,30.59,29.98,30.67,30.99,30.96,29.90,30.45,31.08,31.17,30.96,31.09,31.46,31.07,31.31,31.41,31.36,31.32,31.23,31.21,31.26,31.10,31.36,31.39,31.50,31.41,31.27,31.47,31.26,31.50,31.60,31.54,31.39,31.57,31.46,31.55,31.58,31.57,31.39,31.54,31.45,31.57,31.67,31.64,31.58,31.65,31.59,31.64,31.66,31.66,31.66,31.55,31.60,31.53,31.65,31.65,31.63,31.66,31.68,31.68,31.62,31.64,31.61,31.57,31.60,31.61,31.65,31.65,31.64,31.67,31.66,31.64,31.64,31.65,31.63,31.65,31.64,31.61,31.67,31.67,31.67,31.67,31.67,31.68,31.67,31.67,31.68,31.66,31.65,31.68,31.63,31.67,31.68,31.68,31.66,31.68,31.66,31.63,31.67,31.65,31.67,31.66,31.67,31.67,31.66,31.66,31.68,31.68,31.68,31.69,31.67,31.67,31.68,31.66,31.68,31.68,31.67,31.68,31.68,31.68,31.68,31.67,31.68,31.69,31.68,31.68,31.68,31.67,31.67,31.68,31.68,31.68,31.67,31.67,31.68,31.68,31.67,31.68,31.66,31.66,31.69,31.68,31.69,31.68,31.69,31.68,31.69,31.68,31.69,31.68,31.68,31.68,31.68,31.68,31.67,31.67,31.68,31.68,31.68,31.67,31.69,31.68,31.69,31.68,31.68,31.67,31.68,31.69,31.68,31.69,31.68,31.68,31.67,31.69,31.67,31.68,31.68,31.67,31.68,31.67,31.69,31.69,31.68,31.68,31.69,31.69,31.68,31.68,31.69,31.68,31.67,31.69,31.68,31.69,31.67,31.69,31.69,31.69,31.68,31.68,31.69,31.68,31.68,31.69,31.69,31.69,31.69,31.69,31.70,31.69,31.69,31.69,31.68,31.68,31.69,31.70,31.69,31.69,31.68,31.69,31.69,31.69,31.69,31.69,31.68,31.70,31.68,31.69,31.68,31.70,31.69,31.70,31.69,31.68,31.70,31.69,31.70,31.69,31.70,31.69,31.70,31.69,31.68,31.69,31.68,31.69,31.69,31.68,31.69,31.68,31.69,31.69,31.68,31.68,31.70,31.67,31.69,31.67,31.68,31.68,31.70,31.68,31.69,31.69,31.69,31.69,31.68,31.70,31.69,31.69,31.69,31.68,31.69,31.69,31.69,31.69,31.70,31.69,31.70,31.68,31.69,31.69,31.68,31.69,31.70,31.69,31.70,31.69,31.70,31.70,31.68,31.69,31.69,31.70,31.69,31.54,31.51,31.52,31.52,31.52,31.54,31.55,31.55,31.56,31.56,31.57,31.59,31.52,31.58,31.60,31.56,31.57,31.57,31.58,31.57,31.57,31.59,31.58,31.59,31.57,31.57,31.54,31.56,31.57,31.54,31.54,31.54,31.57,31.58,31.52,31.52,31.55,31.54,31.50,31.52,31.53,31.52,31.52,31.51,31.52,31.49,31.47,31.54,31.44,31.44,31.47,31.43,31.44,31.42,31.41,31.40,31.43,31.35,31.30,31.23,31.29,31.10,31.20,31.29,31.24,31.15,31.28,31.21,31.11,31.25,31.20,31.32,31.30,31.38,31.40,31.35,31.39,31.29,31.37,31.29,31.39,31.39,31.38,31.35],[12.71,11.49,10.07,9.92,8.50,10.15,10.13,8.59,10.44,9.09,11.08,10.34,11.78,12.04,12.35,13.33,12.64,13.52,13.37,11.97,12.36,11.55,11.78,10.42,11.64,11.11,11.56,12.83,12.88,12.75,11.48,11.27,10.98,11.62,9.93,11.38,9.15,9.41,9.98,9.32,9.27,10.79,10.72,12.13,12.60,13.28,14.34,13.48,12.82,13.79,14.34,13.41,14.20,14.05,13.68,13.18,13.30,12.94,13.95,13.25,13.91,13.01,13.65,12.78,11.79,11.10,12.48,11.89,10.62,11.46,9.80,9.95,11.57,9.15,10.92,9.37,10.56,9.82,10.69,11.12,10.48,11.21,12.32,12.55,12.84,13.36,14.03,14.44,14.75,15.57,14.91,14.89,15.45,14.83,14.91,14.66,14.30,14.14,13.80,13.62,13.26,12.99,12.29,11.77,11.97,11.08,11.22,10.06,10.16,9.74,10.05,9.07,8.97,9.44,9.07,7.68,7.73,7.65,7.18,5.90,5.49,6.62,7.15,7.30,9.03,8.60,8.09,6.79,5.86,6.18,5.13,6.08,4.95,4.75,3.99,3.45,3.89,3.91,2.95,3.36,2.83,2.88,4.00,4.52,4.72,4.81,3.26,2.74,2.39,1.61,1.03,0.77,1.06,1.62,1.90,2.21,2.69,3.50,4.00,5.00,5.09,6.14,5.88,5.87,6.95,7.86,7.31,7.47,9.41,9.63,8.64,10.14,11.57,11.16,11.07,12.58,13.38,12.57,13.17,15.07,15.78,14.13,16.41,17.28,16.87,17.36,18.75,19.58,18.08,19.45,20.42,19.84,19.18,20.96,21.31,20.03,21.71,22.78,22.52,21.98,22.78,23.60,22.02,23.36,23.50,24.24,23.26,24.62,25.36,23.91,24.93,26.12,26.06,24.70,26.27,26.30,26.19,26.30,27.14,27.36,26.76,26.89,28.07,27.48,27.52,28.22,28.07,27.88,28.25,28.78,28.50,28.46,28.85,28.99,28.75,28.55,29.58,29.09,29.00,29.65,29.47,29.69,29.17,29.64,29.99,29.44,29.59,29.99,30.40,29.28,29.77,30.17,29.11,29.60,29.68,30.58,29.54,29.93,30.00,29.46,29.52,29.83,29.87,29.79,29.65,29.19,30.60,30.81,30.55,30.40,31.10,30.65,30.69,30.72,30.79,30.74,30.84,30.64,31.02,30.58,30.86,31.22,30.99,31.10,30.75,31.15,30.66,31.28,31.34,31.32,30.75,31.42,31.03,31.40,31.29,31.34,31.05,31.24,31.09,31.35,31.62,31.55,31.42,31.52,31.43,31.58,31.58,31.55,31.55,31.37,31.41,31.41,31.59,31.54,31.54,31.61,31.65,31.60,31.49,31.54,31.51,31.43,31.42,31.43,31.57,31.57,31.56,31.64,31.62,31.53,31.51,31.55,31.47,31.51,31.52,31.51,31.62,31.64,31.64,31.66,31.65,31.66,31.65,31.65,31.65,31.63,31.55,31.61,31.54,31.58,31.61,31.67,31.64,31.67,31.61,31.60,31.63,31.63,31.65,31.63,31.65,31.65,31.64,31.63,31.66,31.65,31.65,31.68,31.65,31.64,31.66,31.65,31.66,31.66,31.65,31.67,31.66,31.66,31.66,31.66,31.67,31.67,31.66,31.64,31.65,31.64,31.64,31.66,31.64,31.66,31.64,31.63,31.66,31.66,31.65,31.65,31.64,31.63,31.68,31.66,31.67,31.67,31.67,31.66,31.67,31.66,31.67,31.67,31.66,31.67,31.66,31.66,31.64,31.65,31.66,31.66,31.67,31.66,31.68,31.67,31.68,31.67,31.67,31.66,31.67,31.68,31.67,31.68,31.67,31.66,31.66,31.69,31.67,31.68,31.68,31.67,31.68,31.67,31.69,31.68,31.67,31.67,31.68,31.68,31.68,31.67,31.68,31.67,31.66,31.68,31.67,31.68,31.66,31.67,31.68,31.68,31.67,31.68,31.68,31.66,31.66,31.68,31.68,31.68,31.68,31.68,31.69,31.67,31.68,31.68,31.67,31.66,31.68,31.68,31.66,31.67,31.66,31.68,31.68,31.68,31.68,31.67,31.66,31.67,31.64,31.69,31.65,31.68,31.67,31.69,31.67,31.66,31.69,31.68,31.69,31.69,31.70,31.68,31.69,31.68,31.66,31.65,31.67,31.68,31.69,31.68,31.69,31.68,31.69,31.68,31.66,31.66,31.69,31.61,31.68,31.66,31.68,31.67,31.69,31.67,31.68,31.68,31.68,31.68,31.67,31.70,31.67,31.69,31.65,31.66,31.67,31.68,31.66,31.69,31.69,31.66,31.69,31.67,31.67,31.68,31.67,31.67,31.69,31.68,31.70,31.67,31.69,31.69,31.66,31.69,31.69,31.68,31.68,31.56,31.53,31.53,31.55,31.55,31.55,31.56,31.56,31.57,31.57,31.59,31.59,31.55,31.58,31.60,31.56,31.55,31.59,31.60,31.58,31.58,31.60,31.59,31.59,31.59,31.57,31.56,31.56,31.57,31.56,31.53,31.53,31.57,31.57,31.49,31.52,31.54,31.52,31.49,31.52,31.50,31.46,31.50,31.52,31.53,31.49,31.51,31.55,31.46,31.48,31.51,31.46,31.48,31.44,31.44,31.40,31.42,31.32,31.28,31.23,31.28,31.12,31.22,31.28,31.22,31.14,31.26,31.19,31.10,31.24,31.20,31.31,31.30,31.38,31.39,31.32,31.36,31.29,31.33,31.25,31.35,31.37,31.34,31.29],[12.90,10.99,9.61,9.83,8.47,10.03,9.93,8.60,10.19,8.55,10.36,10.23,10.76,11.79,12.15,13.17,12.34,13.26,13.19,11.24,12.23,11.02,11.33,10.07,11.71,10.52,11.28,12.46,12.86,12.50,11.20,10.81,10.50,10.82,9.26,10.68,8.62,8.81,9.31,8.96,8.71,10.50,10.35,11.74,12.61,12.88,14.39,13.36,12.61,13.09,14.31,12.96,14.34,14.01,13.32,12.99,13.39,12.31,13.78,12.81,13.85,12.75,13.27,12.31,11.25,10.89,11.95,11.74,10.29,10.51,9.18,9.49,11.20,9.01,10.88,9.66,10.27,9.43,10.30,10.73,10.40,11.66,12.35,12.55,12.37,12.82,13.71,13.86,15.01,15.55,14.94,14.61,15.76,14.70,15.42,14.39,14.46,13.91,13.54,12.72,12.89,12.19,11.88,11.56,11.15,10.62,10.81,9.93,9.95,9.61,9.70,8.95,8.72,9.05,8.84,7.60,7.51,7.63,7.44,5.95,5.44,6.57,6.90,7.55,8.39,7.91,7.71,6.62,5.63,6.26,5.20,5.95,5.09,4.86,4.02,3.51,3.76,3.57,2.94,3.15,2.75,2.55,3.68,4.20,4.02,4.26,3.18,2.70,2.21,1.71,1.80,0.96,0.77,1.12,1.60,1.88,2.24,2.95,3.40,4.51,4.59,5.53,5.16,5.27,6.09,6.87,6.68,6.68,8.35,8.34,7.89,8.93,9.90,10.12,10.55,10.96,11.31,11.88,11.78,12.73,14.05,13.69,14.54,14.44,15.39,15.58,17.14,18.16,17.64,18.53,18.84,18.99,18.04,19.99,20.37,19.70,20.90,21.40,21.81,20.73,21.42,22.73,21.58,21.67,23.12,23.56,22.08,23.92,25.14,23.10,23.10,25.75,25.54,23.70,25.28,26.18,25.42,25.90,26.39,26.98,25.89,25.70,27.37,26.93,27.02,27.59,27.77,27.64,27.43,27.93,28.26,27.52,28.21,28.61,28.71,27.72,29.57,29.08,28.72,29.17,29.44,29.77,28.60,29.50,29.94,29.58,29.30,29.94,30.20,29.17,29.46,29.79,29.14,29.06,29.10,30.04,29.01,29.41,29.64,28.82,28.88,30.18,29.84,30.26,29.39,28.45,31.08,31.11,30.55,30.88,31.18,30.64,30.91,31.15,30.81,30.91,30.57,30.87,31.10,30.88,31.14,31.31,31.00,31.23,30.75,31.25,30.74,31.41,31.31,31.40,30.64,31.42,31.07,31.39,31.30,31.44,31.06,31.35,31.15,31.44,31.63,31.53,31.43,31.53,31.45,31.59,31.61,31.57,31.57,31.44,31.49,31.44,31.61,31.56,31.55,31.62,31.67,31.64,31.56,31.59,31.52,31.51,31.50,31.53,31.58,31.60,31.60,31.64,31.63,31.57,31.55,31.59,31.53,31.59,31.56,31.56,31.64,31.66,31.65,31.67,31.66,31.68,31.67,31.67,31.67,31.65,31.61,31.62,31.58,31.61,31.62,31.66,31.65,31.66,31.62,31.62,31.65,31.64,31.67,31.65,31.66,31.65,31.65,31.65,31.67,31.65,31.66,31.67,31.67,31.66,31.67,31.66,31.67,31.66,31.66,31.67,31.66,31.67,31.67,31.67,31.68,31.68,31.66,31.65,31.66,31.65,31.65,31.66,31.65,31.67,31.66,31.64,31.67,31.67,31.66,31.66,31.65,31.64,31.68,31.66,31.67,31.67,31.68,31.66,31.67,31.67,31.68,31.67,31.67,31.67,31.66,31.67,31.65,31.66,31.67,31.66,31.67,31.66,31.68,31.67,31.68,31.67,31.67,31.67,31.67,31.68,31.67,31.67,31.67,31.66,31.67,31.69,31.67,31.68,31.69,31.67,31.68,31.67,31.69,31.68,31.67,31.67,31.68,31.69,31.68,31.68,31.69,31.68,31.68,31.69,31.68,31.68,31.66,31.68,31.68,31.68,31.68,31.68,31.69,31.66,31.67,31.68,31.68,31.68,31.68,31.69,31.69,31.68,31.69,31.69,31.68,31.68,31.69,31.69,31.68,31.68,31.68,31.69,31.68,31.69,31.68,31.68,31.68,31.69,31.67,31.69,31.67,31.69,31.68,31.69,31.69,31.68,31.69,31.69,31.69,31.69,31.70,31.69,31.69,31.69,31.68,31.67,31.68,31.68,31.69,31.68,31.69,31.68,31.69,31.69,31.68,31.68,31.69,31.66,31.69,31.67,31.68,31.68,31.69,31.68,31.68,31.68,31.68,31.69,31.68,31.70,31.68,31.69,31.69,31.68,31.68,31.68,31.69,31.69,31.69,31.68,31.69,31.68,31.68,31.68,31.68,31.68,31.69,31.68,31.70,31.68,31.70,31.69,31.68,31.68,31.69,31.69,31.69,31.56,31.53,31.53,31.54,31.55,31.54,31.56,31.57,31.56,31.57,31.58,31.59,31.52,31.58,31.60,31.57,31.56,31.60,31.59,31.57,31.57,31.60,31.59,31.59,31.59,31.59,31.55,31.56,31.58,31.56,31.53,31.52,31.56,31.57,31.51,31.49,31.55,31.54,31.48,31.52,31.52,31.50,31.49,31.52,31.52,31.47,31.48,31.55,31.45,31.48,31.51,31.46,31.48,31.44,31.44,31.42,31.44,31.35,31.32,31.30,31.32,31.16,31.25,31.33,31.26,31.21,31.29,31.26,31.20,31.30,31.28,31.36,31.36,31.43,31.43,31.39,31.40,31.34,31.37,31.35,31.40,31.41,31.38,31.33],[12.80,11.76,10.36,10.52,9.43,10.77,11.15,9.53,11.21,9.34,11.54,11.30,11.98,12.59,12.72,13.99,13.37,13.95,14.10,13.10,13.17,12.15,12.28,11.38,12.55,11.58,12.26,13.43,13.40,13.27,11.64,11.87,11.33,11.98,10.26,11.56,9.22,9.36,9.98,9.50,9.49,11.09,11.09,12.63,13.41,13.86,14.77,14.13,13.29,14.52,14.76,14.03,14.91,14.47,14.08,13.86,14.19,13.78,14.70,13.91,14.65,13.51,14.00,12.96,12.47,11.29,12.73,12.35,10.83,11.38,9.99,10.19,12.47,9.94,11.79,10.37,11.44,10.32,11.32,11.18,10.87,12.45,13.02,12.84,13.20,13.67,14.09,14.46,15.58,16.19,15.46,15.32,16.08,15.15,15.19,14.67,14.57,14.33,14.37,13.65,13.98,13.52,12.67,12.55,12.37,11.43,11.82,10.93,10.52,10.67,11.13,9.71,9.44,9.95,9.83,8.59,8.16,8.43,8.06,6.53,5.96,7.22,7.42,7.96,9.39,8.51,8.77,6.86,6.30,6.50,5.65,6.21,5.16,5.23,4.44,3.72,4.01,3.97,3.25,3.49,2.93,2.66,3.96,4.48,4.40,4.62,3.50,3.02,2.40,1.93,1.87,1.42,0.94,0.77,1.09,1.69,1.94,2.80,3.40,4.76,4.24,5.20,5.15,5.14,5.88,7.09,6.51,6.67,8.25,8.38,8.36,9.57,10.54,10.25,11.44,12.80,12.63,11.72,13.15,14.19,13.79,14.14,15.45,15.38,15.78,16.62,18.32,19.33,17.64,19.46,20.60,19.45,18.53,21.32,20.90,19.24,22.07,22.51,21.69,21.40,22.31,23.60,20.25,22.92,22.67,22.49,21.95,24.07,24.95,22.00,23.49,24.98,24.62,23.96,25.23,25.29,24.50,25.40,26.20,26.55,25.46,26.02,26.70,26.53,27.00,27.24,27.17,27.46,27.75,27.12,27.90,27.95,28.28,28.17,28.54,27.80,29.36,28.78,28.67,29.25,29.21,29.55,29.19,29.34,29.82,29.33,29.32,30.05,30.42,29.51,29.44,30.34,29.78,29.34,29.52,30.46,29.81,29.51,30.25,29.58,29.22,30.01,29.30,30.10,28.63,29.47,30.95,30.92,30.68,30.84,31.24,30.77,30.97,31.05,31.07,31.00,30.74,30.77,31.06,30.85,31.20,31.23,30.90,31.16,30.79,31.24,30.88,31.36,31.35,31.40,30.93,31.44,31.31,31.47,31.42,31.48,31.12,31.27,31.20,31.43,31.62,31.57,31.48,31.55,31.51,31.61,31.61,31.60,31.59,31.47,31.43,31.44,31.61,31.57,31.55,31.61,31.66,31.62,31.54,31.59,31.50,31.47,31.47,31.54,31.60,31.61,31.57,31.65,31.64,31.54,31.55,31.59,31.51,31.59,31.53,31.53,31.64,31.66,31.65,31.67,31.67,31.68,31.67,31.67,31.67,31.65,31.62,31.64,31.59,31.61,31.65,31.65,31.66,31.67,31.64,31.61,31.65,31.64,31.67,31.65,31.66,31.66,31.65,31.66,31.67,31.66,31.66,31.68,31.67,31.66,31.68,31.66,31.68,31.68,31.67,31.68,31.66,31.67,31.67,31.67,31.67,31.69,31.67,31.67,31.67,31.66,31.66,31.67,31.66,31.67,31.66,31.64,31.67,31.67,31.67,31.67,31.66,31.65,31.68,31.67,31.68,31.67,31.68,31.66,31.68,31.67,31.68,31.68,31.67,31.68,31.67,31.67,31.65,31.66,31.67,31.66,31.67,31.66,31.68,31.67,31.69,31.68,31.67,31.67,31.67,31.69,31.67,31.68,31.67,31.66,31.66,31.69,31.67,31.69,31.68,31.67,31.68,31.67,31.68,31.68,31.67,31.67,31.68,31.68,31.68,31.68,31.69,31.68,31.67,31.69,31.67,31.69,31.66,31.68,31.68,31.68,31.68,31.68,31.68,31.66,31.67,31.68,31.69,31.68,31.68,31.68,31.69,31.68,31.68,31.69,31.68,31.68,31.69,31.69,31.67,31.68,31.66,31.69,31.68,31.69,31.68,31.68,31.68,31.69,31.66,31.69,31.68,31.69,31.69,31.69,31.69,31.68,31.69,31.68,31.69,31.69,31.70,31.69,31.69,31.69,31.67,31.66,31.68,31.68,31.69,31.68,31.69,31.68,31.69,31.69,31.68,31.68,31.69,31.66,31.68,31.67,31.68,31.68,31.69,31.68,31.68,31.68,31.68,31.69,31.67,31.70,31.68,31.68,31.68,31.67,31.68,31.69,31.69,31.69,31.70,31.68,31.69,31.68,31.67,31.68,31.68,31.67,31.69,31.68,31.70,31.68,31.69,31.69,31.68,31.69,31.69,31.69,31.69,31.56,31.52,31.52,31.54,31.54,31.56,31.57,31.57,31.57,31.59,31.59,31.61,31.54,31.60,31.62,31.59,31.59,31.61,31.61,31.58,31.60,31.61,31.60,31.60,31.60,31.59,31.55,31.57,31.57,31.55,31.54,31.52,31.56,31.59,31.52,31.50,31.56,31.56,31.48,31.53,31.54,31.53,31.52,31.54,31.54,31.51,31.49,31.55,31.48,31.48,31.51,31.47,31.49,31.43,31.43,31.40,31.42,31.33,31.28,31.27,31.30,31.15,31.21,31.26,31.22,31.19,31.27,31.22,31.15,31.27,31.25,31.32,31.31,31.38,31.39,31.34,31.36,31.31,31.37,31.30,31.39,31.39,31.38,31.31],[12.77,11.82,10.44,10.80,9.58,11.38,11.23,10.20,11.54,9.85,12.19,11.30,12.46,12.79,13.70,14.29,13.57,14.33,14.34,13.33,13.53,12.83,12.55,11.95,13.50,12.66,13.53,14.70,14.47,14.28,12.91,12.54,12.35,13.04,11.06,12.35,9.72,10.26,10.53,10.26,9.84,11.99,11.83,13.43,14.07,14.38,15.34,14.93,14.12,14.80,15.22,14.74,15.11,15.27,15.18,14.10,14.32,13.89,14.77,14.04,14.98,14.12,14.49,13.61,12.94,11.33,13.10,13.00,11.33,11.87,10.20,10.45,12.64,10.38,12.41,11.21,11.86,11.07,12.09,12.23,11.55,12.65,13.89,13.69,14.43,14.88,14.88,15.22,16.40,17.23,16.36,16.24,16.86,15.92,16.37,15.81,15.64,15.07,14.88,14.26,14.56,14.17,13.42,13.08,12.96,12.32,12.25,11.74,11.55,11.01,11.16,10.47,9.86,10.54,10.39,8.49,8.58,8.58,8.04,6.73,5.89,7.12,7.66,7.91,9.53,8.71,8.40,6.89,5.85,6.54,5.76,6.69,5.93,5.80,4.62,4.21,4.63,4.45,3.68,3.80,3.09,3.06,4.25,4.84,5.03,4.88,3.93,3.37,2.74,2.25,2.14,1.70,1.64,1.09,0.78,1.20,1.89,2.68,3.13,4.39,4.32,5.37,4.55,5.30,6.12,7.90,6.87,7.60,9.40,9.26,8.64,9.94,11.41,11.07,11.40,13.06,13.71,13.34,13.94,15.24,15.16,15.02,16.69,17.80,17.56,17.60,18.75,19.66,19.83,19.84,20.91,21.06,20.61,21.45,21.82,21.52,22.57,23.18,24.22,23.21,23.81,24.57,23.23,23.85,25.40,25.76,24.71,25.67,26.57,25.13,25.53,27.00,27.72,26.32,27.33,27.48,27.13,27.74,27.80,28.63,27.86,27.67,28.53,28.12,28.77,28.50,28.89,28.88,28.57,29.06,29.31,28.90,29.02,29.47,29.69,28.94,29.79,29.67,29.50,29.86,29.73,30.13,29.24,29.86,30.10,30.12,30.05,30.14,30.51,29.77,29.96,30.36,29.82,30.04,30.12,30.67,30.01,30.60,30.50,30.41,30.42,30.85,30.61,30.94,31.03,30.50,31.42,31.38,31.19,31.26,31.49,31.25,31.41,31.47,31.38,31.43,31.33,31.47,31.40,31.35,31.40,31.49,31.53,31.48,31.36,31.51,31.48,31.56,31.57,31.55,31.33,31.56,31.49,31.52,31.57,31.55,31.42,31.51,31.38,31.54,31.66,31.61,31.55,31.62,31.53,31.61,31.63,31.63,31.64,31.57,31.59,31.53,31.62,31.61,31.61,31.65,31.67,31.67,31.62,31.63,31.60,31.59,31.60,31.61,31.63,31.65,31.64,31.67,31.65,31.66,31.65,31.65,31.64,31.64,31.65,31.64,31.67,31.68,31.67,31.67,31.67,31.67,31.66,31.66,31.67,31.66,31.65,31.67,31.65,31.67,31.67,31.68,31.66,31.68,31.66,31.65,31.67,31.66,31.66,31.65,31.67,31.66,31.66,31.65,31.67,31.67,31.67,31.68,31.67,31.66,31.67,31.65,31.68,31.68,31.67,31.68,31.67,31.67,31.68,31.68,31.68,31.68,31.67,31.68,31.68,31.68,31.67,31.68,31.67,31.68,31.66,31.66,31.68,31.68,31.68,31.68,31.67,31.68,31.69,31.68,31.68,31.68,31.69,31.68,31.69,31.68,31.69,31.68,31.68,31.69,31.68,31.68,31.68,31.68,31.68,31.68,31.68,31.68,31.69,31.68,31.69,31.68,31.68,31.68,31.68,31.69,31.68,31.68,31.69,31.68,31.67,31.69,31.68,31.69,31.68,31.68,31.69,31.68,31.69,31.69,31.68,31.68,31.69,31.69,31.69,31.68,31.68,31.69,31.68,31.69,31.68,31.68,31.68,31.68,31.69,31.69,31.68,31.69,31.69,31.68,31.69,31.69,31.69,31.69,31.69,31.69,31.69,31.69,31.69,31.69,31.69,31.69,31.69,31.69,31.69,31.69,31.68,31.69,31.68,31.68,31.68,31.69,31.69,31.69,31.68,31.69,31.68,31.69,31.69,31.70,31.69,31.69,31.69,31.69,31.69,31.69,31.70,31.69,31.70,31.69,31.68,31.68,31.68,31.68,31.69,31.68,31.69,31.68,31.69,31.69,31.68,31.68,31.69,31.68,31.69,31.67,31.69,31.68,31.69,31.69,31.69,31.69,31.68,31.69,31.68,31.70,31.68,31.69,31.69,31.69,31.69,31.69,31.69,31.69,31.70,31.68,31.69,31.68,31.68,31.69,31.68,31.69,31.69,31.69,31.70,31.69,31.70,31.69,31.69,31.69,31.69,31.69,31.69,31.59,31.55,31.59,31.59,31.58,31.57,31.60,31.59,31.58,31.59,31.61,31.61,31.54,31.60,31.61,31.57,31.57,31.59,31.60,31.56,31.58,31.60,31.58,31.59,31.58,31.58,31.54,31.56,31.57,31.56,31.54,31.53,31.57,31.57,31.52,31.51,31.54,31.54,31.49,31.53,31.54,31.51,31.53,31.53,31.54,31.51,31.53,31.57,31.49,31.52,31.54,31.52,31.52,31.48,31.48,31.45,31.49,31.39,31.39,31.34,31.38,31.22,31.30,31.38,31.32,31.26,31.37,31.27,31.26,31.35,31.34,31.43,31.40,31.47,31.49,31.43,31.45,31.39,31.46,31.40,31.48,31.48,31.46,31.37],[13.61,12.16,11.04,11.42,10.30,11.75,11.88,10.58,11.89,10.39,12.54,12.09,12.92,13.62,14.12,15.13,14.46,15.09,15.26,13.84,14.49,13.33,13.68,12.40,14.21,12.90,13.88,15.09,15.17,14.95,13.41,13.05,12.71,13.16,11.39,12.76,10.30,10.61,10.48,10.18,10.36,12.29,12.49,13.55,14.34,14.95,16.29,15.33,14.54,15.51,16.19,15.36,16.11,16.04,15.84,15.09,15.30,14.52,15.39,14.65,15.41,14.51,14.93,14.21,13.26,12.44,13.78,13.73,11.54,12.75,10.57,11.00,12.77,10.98,12.35,11.57,12.20,11.40,12.75,13.03,12.46,13.62,14.55,14.69,15.43,15.97,16.36,16.93,17.66,18.22,17.31,17.42,17.99,17.48,18.29,17.38,17.44,17.09,16.08,15.90,15.40,15.41,14.36,14.27,13.95,13.04,13.16,12.19,12.19,11.81,12.28,10.93,10.93,11.37,11.22,9.56,9.35,9.22,8.77,7.42,6.49,7.83,8.50,8.53,9.87,8.95,8.88,7.88,6.89,7.40,6.13,7.57,5.97,6.17,5.16,5.08,5.42,5.24,4.11,4.73,3.87,3.53,4.79,5.41,5.13,5.67,4.50,3.91,3.10,2.71,2.79,2.13,2.04,2.05,1.15,0.77,1.33,2.33,3.09,3.70,3.95,4.73,4.45,4.71,5.13,5.85,5.94,6.03,7.54,7.74,7.52,8.47,9.43,9.64,9.69,11.66,12.61,12.06,12.35,13.64,13.87,13.73,14.64,15.41,15.75,16.13,16.96,17.72,17.95,18.34,19.43,19.25,18.41,19.63,21.19,19.85,20.92,21.01,22.02,21.51,21.39,22.66,21.37,22.59,22.83,23.18,22.84,23.67,24.63,22.61,24.16,25.00,25.20,24.32,25.46,25.90,24.95,26.29,26.28,26.62,25.02,25.83,27.21,26.09,26.97,26.90,27.70,26.71,26.94,27.84,27.68,26.44,27.44,28.60,27.39,27.03,28.93,28.22,27.53,28.67,29.24,28.25,27.67,28.97,29.32,28.02,29.04,29.83,29.81,28.45,29.33,29.96,29.47,29.78,29.38,30.20,29.10,29.74,29.61,29.00,29.22,29.49,29.59,29.19,28.77,28.70,29.98,30.55,30.49,30.02,30.66,30.58,30.72,30.19,30.53,30.82,30.53,30.39,31.03,30.46,30.50,31.02,30.92,31.15,30.91,31.18,30.72,31.09,31.29,31.22,30.75,31.34,30.82,31.25,31.29,31.33,31.01,31.08,30.93,31.25,31.61,31.49,31.33,31.49,31.38,31.53,31.57,31.53,31.53,31.37,31.42,31.39,31.60,31.51,31.54,31.61,31.65,31.60,31.50,31.59,31.53,31.48,31.47,31.49,31.52,31.60,31.57,31.64,31.62,31.56,31.54,31.57,31.52,31.55,31.55,31.53,31.64,31.65,31.64,31.66,31.66,31.67,31.66,31.66,31.65,31.65,31.58,31.61,31.58,31.63,31.62,31.67,31.65,31.66,31.60,31.60,31.62,31.63,31.65,31.63,31.66,31.65,31.65,31.65,31.67,31.65,31.65,31.67,31.66,31.66,31.66,31.65,31.68,31.66,31.66,31.67,31.66,31.67,31.67,31.67,31.68,31.68,31.67,31.66,31.67,31.66,31.66,31.67,31.66,31.67,31.66,31.65,31.67,31.67,31.67,31.67,31.66,31.65,31.69,31.67,31.68,31.68,31.68,31.67,31.68,31.68,31.69,31.68,31.67,31.68,31.67,31.67,31.67,31.67,31.67,31.67,31.68,31.67,31.68,31.67,31.68,31.68,31.67,31.67,31.68,31.69,31.68,31.67,31.68,31.66,31.67,31.69,31.67,31.69,31.68,31.67,31.69,31.68,31.68,31.68,31.67,31.68,31.68,31.69,31.68,31.68,31.68,31.69,31.69,31.69,31.67,31.68,31.66,31.69,31.68,31.69,31.68,31.69,31.69,31.67,31.67,31.69,31.69,31.68,31.68,31.69,31.69,31.68,31.69,31.69,31.68,31.69,31.69,31.69,31.68,31.68,31.67,31.69,31.68,31.68,31.68,31.68,31.68,31.69,31.67,31.69,31.68,31.69,31.69,31.69,31.69,31.69,31.69,31.69,31.69,31.68,31.70,31.69,31.69,31.69,31.67,31.66,31.68,31.68,31.68,31.68,31.68,31.68,31.69,31.69,31.68,31.68,31.69,31.66,31.68,31.67,31.68,31.68,31.69,31.68,31.69,31.68,31.68,31.69,31.68,31.70,31.68,31.69,31.69,31.68,31.68,31.68,31.69,31.69,31.70,31.68,31.69,31.68,31.68,31.69,31.68,31.67,31.69,31.69,31.70,31.69,31.69,31.69,31.68,31.69,31.69,31.69,31.69,31.59,31.58,31.59,31.60,31.59,31.58,31.61,31.61,31.60,31.60,31.62,31.62,31.57,31.61,31.63,31.60,31.59,31.62,31.62,31.59,31.60,31.62,31.60,31.60,31.60,31.59,31.55,31.56,31.56,31.57,31.54,31.54,31.58,31.59,31.53,31.51,31.57,31.55,31.50,31.55,31.56,31.51,31.54,31.56,31.56,31.54,31.54,31.58,31.54,31.56,31.57,31.53,31.54,31.50,31.49,31.47,31.49,31.40,31.39,31.31,31.38,31.23,31.31,31.38,31.34,31.28,31.38,31.32,31.26,31.34,31.34,31.43,31.42,31.47,31.48,31.41,31.45,31.38,31.38,31.34,31.44,31.45,31.43,31.31],[15.04,14.05,12.87,13.45,12.22,13.96,13.84,12.20,13.58,11.70,13.84,13.16,14.12,15.14,15.22,16.41,15.89,16.34,16.64,15.53,16.21,14.82,15.36,14.44,15.48,14.40,15.03,15.73,16.10,15.81,14.30,14.14,13.27,14.29,12.52,13.50,11.30,11.70,11.19,10.88,11.20,13.24,13.37,14.57,15.50,16.04,17.35,16.27,15.71,16.72,17.28,16.43,17.33,17.18,17.09,16.64,16.67,15.98,16.68,16.35,16.76,15.67,16.14,15.11,14.17,13.46,14.58,14.76,12.55,13.45,11.97,12.27,14.03,12.39,13.43,12.95,13.56,12.29,14.11,13.83,13.37,14.13,15.55,15.27,16.12,16.50,16.69,16.91,18.21,18.47,18.00,18.05,18.61,18.03,18.57,18.38,17.78,17.67,16.65,16.76,16.67,16.07,15.61,15.19,15.33,14.23,14.35,13.42,13.43,13.70,14.09,12.55,12.53,12.97,12.52,11.14,11.04,11.22,10.78,9.44,8.26,9.62,10.57,10.75,11.79,10.49,10.92,9.05,8.67,9.09,7.84,9.07,7.47,7.61,6.39,5.95,6.02,6.08,5.07,5.55,4.59,4.53,6.01,6.42,5.95,6.92,5.67,5.03,4.12,3.45,3.36,2.62,2.49,2.30,1.99,1.25,0.77,1.59,2.44,3.12,3.42,4.68,4.32,4.39,5.01,5.52,5.31,5.84,7.11,6.78,6.79,8.70,8.41,8.86,8.74,10.19,10.49,10.51,11.66,11.58,11.75,12.65,13.18,11.40,14.17,15.05,14.98,15.57,15.63,16.43,17.44,17.68,16.71,18.32,18.10,18.23,19.61,19.72,20.28,20.34,20.07,21.03,19.19,21.16,19.51,21.60,21.52,22.66,23.94,20.68,22.60,24.15,23.88,22.82,24.31,24.65,23.88,24.38,25.53,25.83,24.33,25.23,25.86,25.67,25.42,26.63,26.55,26.22,26.62,27.15,26.65,27.37,27.60,27.27,27.91,26.79,29.00,27.77,28.01,28.63,29.05,28.81,28.38,28.64,29.46,28.72,28.75,29.67,30.08,28.96,28.94,29.96,29.36,28.98,29.37,30.20,29.48,29.36,29.75,29.76,28.79,29.47,29.34,29.42,28.84,28.21,30.58,30.57,30.53,30.63,31.05,30.44,30.71,30.78,30.86,30.71,30.50,30.49,31.06,30.91,31.11,31.14,30.77,31.08,30.66,31.23,30.55,31.16,31.17,31.27,30.68,31.33,31.05,31.35,31.16,31.35,31.01,31.16,31.11,31.38,31.59,31.51,31.38,31.46,31.46,31.59,31.58,31.55,31.53,31.43,31.37,31.45,31.58,31.52,31.52,31.59,31.63,31.55,31.49,31.57,31.47,31.47,31.41,31.51,31.53,31.56,31.55,31.62,31.61,31.49,31.50,31.55,31.46,31.56,31.49,31.49,31.59,31.63,31.63,31.66,31.66,31.67,31.66,31.66,31.66,31.63,31.57,31.61,31.59,31.59,31.63,31.64,31.64,31.65,31.62,31.60,31.65,31.63,31.66,31.64,31.66,31.67,31.65,31.65,31.67,31.67,31.65,31.68,31.66,31.66,31.68,31.66,31.68,31.67,31.66,31.67,31.65,31.67,31.67,31.67,31.67,31.67,31.67,31.66,31.67,31.66,31.66,31.68,31.65,31.67,31.66,31.64,31.67,31.67,31.67,31.67,31.66,31.65,31.68,31.66,31.67,31.67,31.68,31.66,31.68,31.67,31.68,31.68,31.67,31.67,31.66,31.67,31.65,31.66,31.67,31.66,31.67,31.67,31.68,31.68,31.68,31.68,31.67,31.67,31.68,31.68,31.68,31.68,31.68,31.66,31.66,31.69,31.67,31.69,31.69,31.67,31.68,31.67,31.69,31.68,31.67,31.68,31.69,31.69,31.68,31.68,31.69,31.68,31.68,31.69,31.67,31.68,31.65,31.68,31.68,31.69,31.68,31.69,31.69,31.66,31.66,31.68,31.69,31.68,31.68,31.69,31.69,31.68,31.68,31.69,31.67,31.68,31.69,31.69,31.67,31.68,31.67,31.69,31.68,31.68,31.68,31.67,31.68,31.69,31.67,31.69,31.67,31.69,31.69,31.69,31.69,31.68,31.69,31.68,31.69,31.69,31.70,31.69,31.69,31.69,31.67,31.66,31.68,31.69,31.69,31.69,31.69,31.69,31.69,31.69,31.68,31.69,31.69,31.66,31.69,31.68,31.68,31.68,31.70,31.68,31.69,31.68,31.69,31.69,31.68,31.70,31.68,31.69,31.68,31.68,31.68,31.68,31.69,31.68,31.70,31.68,31.70,31.68,31.68,31.69,31.68,31.67,31.70,31.68,31.70,31.69,31.70,31.70,31.69,31.69,31.69,31.69,31.68,31.59,31.57,31.58,31.58,31.59,31.59,31.61,31.61,31.60,31.61,31.61,31.61,31.57,31.61,31.61,31.60,31.59,31.62,31.62,31.58,31.59,31.61,31.59,31.58,31.59,31.58,31.55,31.55,31.56,31.55,31.53,31.52,31.56,31.59,31.51,31.52,31.57,31.55,31.51,31.56,31.54,31.52,31.54,31.57,31.55,31.53,31.55,31.59,31.53,31.55,31.57,31.53,31.54,31.50,31.49,31.48,31.49,31.44,31.42,31.38,31.42,31.30,31.36,31.40,31.37,31.35,31.41,31.35,31.32,31.39,31.38,31.43,31.45,31.47,31.48,31.44,31.45,31.41,31.44,31.40,31.47,31.47,31.45,31.39],[16.21,15.29,14.41,15.47,14.10,16.27,15.63,13.98,15.75,14.02,15.67,15.67,15.92,17.71,17.68,19.11,18.11,18.50,18.83,16.75,18.56,17.18,17.88,16.64,18.29,16.35,18.10,18.93,18.94,18.53,16.55,16.42,15.31,15.93,14.03,14.76,13.81,14.29,14.02,14.16,14.02,15.45,15.59,16.08,18.06,18.35,20.46,19.37,17.80,17.97,19.88,19.06,19.84,20.12,19.96,19.05,18.25,17.66,18.67,17.51,19.34,18.27,18.43,16.79,16.65,15.61,17.51,17.07,15.59,15.05,14.38,14.52,15.34,14.30,14.99,14.80,15.28,14.17,16.20,16.35,15.79,16.65,18.57,18.25,18.99,19.84,19.85,19.89,20.91,21.21,21.18,20.84,21.44,21.34,21.68,21.69,20.97,20.73,20.02,19.98,19.78,19.33,18.80,18.79,17.89,17.09,17.42,16.32,15.79,16.16,16.36,14.66,15.14,15.33,14.75,13.69,14.18,13.58,13.32,11.84,10.80,12.06,13.56,12.90,14.37,13.29,13.07,11.58,11.11,11.42,10.06,11.49,10.40,10.11,8.88,8.00,8.53,8.21,6.50,6.83,5.36,6.05,6.72,7.74,7.41,8.61,6.87,7.46,5.33,5.08,4.72,3.90,3.17,4.21,3.10,2.44,1.38,0.76,1.56,2.55,3.02,4.41,4.06,3.87,3.96,5.33,6.01,5.70,5.94,6.70,7.17,7.64,8.27,8.98,9.25,9.90,10.48,11.53,11.53,11.95,12.70,13.01,13.49,13.83,15.08,15.08,15.58,16.33,17.34,17.82,18.27,19.10,18.45,20.68,19.90,19.74,21.79,21.89,22.59,21.08,22.03,23.07,21.14,23.17,22.48,24.19,24.04,24.96,25.97,24.73,25.44,25.80,26.49,25.62,27.10,26.83,27.25,27.09,27.30,27.97,27.60,27.52,27.91,28.13,28.05,28.55,28.16,28.29,28.71,28.41,28.66,28.70,28.83,29.05,29.02,28.89,29.82,29.17,28.97,29.51,29.72,29.21,29.39,29.31,29.71,29.27,29.44,29.90,30.20,29.75,29.53,30.25,29.80,29.89,30.16,30.74,30.38,30.52,30.58,30.61,30.38,30.55,30.34,30.91,29.99,30.18,31.17,31.27,31.06,31.14,31.22,31.16,31.31,30.98,31.26,31.36,30.92,30.89,31.31,31.03,31.06,31.31,31.07,31.38,30.91,31.47,31.08,31.25,31.30,31.45,30.82,31.41,31.31,31.36,31.37,31.46,31.22,31.30,31.23,31.49,31.62,31.50,31.49,31.50,31.45,31.60,31.61,31.56,31.57,31.49,31.47,31.49,31.60,31.54,31.57,31.63,31.66,31.63,31.56,31.59,31.52,31.50,31.55,31.54,31.56,31.61,31.61,31.66,31.64,31.60,31.58,31.61,31.55,31.61,31.58,31.55,31.64,31.65,31.66,31.67,31.67,31.68,31.67,31.66,31.66,31.65,31.61,31.64,31.63,31.64,31.64,31.66,31.65,31.66,31.64,31.63,31.65,31.64,31.66,31.64,31.66,31.66,31.65,31.64,31.67,31.67,31.66,31.68,31.65,31.65,31.66,31.64,31.66,31.67,31.67,31.67,31.66,31.67,31.67,31.67,31.67,31.68,31.67,31.67,31.67,31.67,31.67,31.68,31.66,31.67,31.66,31.66,31.67,31.67,31.68,31.68,31.67,31.66,31.68,31.68,31.67,31.67,31.68,31.67,31.68,31.68,31.69,31.68,31.68,31.68,31.67,31.67,31.67,31.67,31.67,31.67,31.67,31.67,31.68,31.68,31.69,31.68,31.67,31.67,31.68,31.68,31.67,31.68,31.68,31.67,31.67,31.69,31.67,31.68,31.67,31.67,31.69,31.68,31.69,31.68,31.68,31.68,31.68,31.69,31.69,31.68,31.68,31.68,31.68,31.69,31.68,31.68,31.68,31.69,31.69,31.69,31.68,31.69,31.69,31.68,31.68,31.69,31.69,31.69,31.68,31.69,31.69,31.68,31.69,31.69,31.68,31.69,31.69,31.69,31.68,31.68,31.68,31.69,31.68,31.68,31.68,31.68,31.68,31.69,31.67,31.69,31.68,31.69,31.69,31.70,31.69,31.69,31.69,31.69,31.70,31.69,31.70,31.69,31.69,31.69,31.68,31.68,31.69,31.69,31.69,31.69,31.70,31.69,31.69,31.69,31.68,31.69,31.69,31.67,31.69,31.68,31.69,31.68,31.70,31.69,31.69,31.69,31.69,31.69,31.68,31.70,31.68,31.69,31.68,31.68,31.69,31.69,31.69,31.69,31.70,31.68,31.69,31.68,31.68,31.69,31.68,31.68,31.70,31.69,31.70,31.69,31.69,31.70,31.69,31.69,31.69,31.69,31.68,31.60,31.59,31.61,31.61,31.61,31.60,31.62,31.62,31.62,31.62,31.62,31.63,31.59,31.63,31.63,31.61,31.61,31.64,31.64,31.61,31.62,31.63,31.63,31.61,31.63,31.63,31.60,31.59,31.61,31.60,31.56,31.58,31.60,31.61,31.56,31.55,31.59,31.57,31.53,31.59,31.58,31.55,31.57,31.59,31.58,31.56,31.57,31.60,31.55,31.57,31.59,31.57,31.56,31.54,31.52,31.50,31.53,31.47,31.43,31.41,31.46,31.34,31.42,31.44,31.41,31.39,31.43,31.38,31.34,31.40,31.39,31.47,31.48,31.50,31.52,31.48,31.48,31.43,31.47,31.43,31.48,31.49,31.48,31.41],[16.55,15.27,14.33,15.49,14.60,16.62,16.02,14.86,15.98,14.79,16.49,15.82,16.09,17.72,17.80,19.41,18.28,18.99,19.28,17.43,18.89,17.50,18.40,16.86,18.85,16.99,18.41,19.30,19.44,19.21,17.28,16.83,16.02,16.67,15.19,15.21,14.65,14.65,14.11,14.32,14.99,16.28,16.25,16.78,18.60,18.72,20.89,19.78,18.50,18.83,20.32,19.34,20.24,21.01,20.85,19.38,18.80,18.14,19.06,17.98,19.72,18.95,18.85,17.41,16.64,15.74,17.13,17.25,15.22,15.70,14.66,14.90,15.29,15.53,15.36,15.72,15.69,14.88,16.78,17.26,16.35,17.82,19.34,18.98,19.79,20.12,20.36,20.72,21.33,21.79,21.00,20.94,21.93,21.53,22.21,22.05,21.61,20.94,20.36,20.39,19.67,19.81,19.22,18.62,18.17,17.52,17.41,16.36,16.11,16.52,16.72,15.06,15.28,16.00,15.95,13.93,14.06,14.03,13.91,11.75,10.59,11.94,12.81,12.66,13.92,12.65,12.43,11.32,10.44,12.15,9.41,11.35,9.64,10.23,9.46,7.73,9.28,9.36,7.21,8.02,6.80,5.99,7.65,8.08,7.61,8.41,7.21,6.79,5.42,5.68,5.20,4.90,4.17,3.84,4.10,3.90,2.69,1.47,0.77,1.57,2.30,3.24,2.72,3.29,3.78,3.77,4.36,4.94,5.22,5.60,5.91,6.21,6.58,7.05,7.47,8.19,8.86,9.42,9.83,10.29,11.01,11.42,11.91,12.11,13.20,13.71,13.54,13.91,14.98,14.70,15.04,16.46,16.26,16.85,17.44,17.95,18.75,18.83,19.51,19.18,18.54,19.98,18.90,20.45,19.39,20.73,20.40,21.88,22.21,19.93,23.23,23.12,22.10,22.04,24.51,24.04,22.84,24.13,25.77,24.02,24.13,25.83,26.14,24.41,25.53,27.22,25.54,25.80,26.76,26.59,25.09,26.58,27.75,26.68,26.47,26.80,28.13,26.25,27.67,28.24,27.93,26.55,27.87,27.49,27.53,27.03,28.64,29.25,28.20,28.20,28.61,29.28,28.45,29.04,28.70,29.73,29.17,29.59,29.23,28.91,29.45,28.12,29.41,29.23,29.25,27.86,29.43,29.69,30.42,28.66,29.96,30.52,30.26,29.03,30.67,30.69,30.48,29.71,30.82,30.01,30.39,30.89,30.62,30.93,30.47,31.17,30.25,30.33,31.07,31.04,30.56,31.04,30.57,30.80,30.87,31.16,30.84,30.88,30.79,31.07,31.50,31.20,31.25,31.31,31.25,31.51,31.48,31.45,31.43,31.31,31.30,31.30,31.52,31.39,31.50,31.58,31.61,31.56,31.35,31.47,31.43,31.35,31.39,31.40,31.45,31.53,31.56,31.63,31.57,31.52,31.52,31.53,31.47,31.49,31.48,31.48,31.58,31.58,31.61,31.65,31.65,31.67,31.65,31.66,31.65,31.62,31.54,31.58,31.55,31.60,31.58,31.64,31.61,31.65,31.59,31.59,31.57,31.63,31.63,31.61,31.64,31.62,31.64,31.63,31.67,31.64,31.64,31.66,31.64,31.65,31.66,31.64,31.67,31.65,31.66,31.66,31.65,31.66,31.67,31.67,31.67,31.67,31.67,31.64,31.66,31.65,31.66,31.67,31.64,31.67,31.66,31.66,31.67,31.67,31.67,31.67,31.66,31.64,31.67,31.66,31.67,31.67,31.68,31.67,31.68,31.68,31.69,31.67,31.66,31.67,31.66,31.67,31.67,31.67,31.68,31.67,31.67,31.66,31.68,31.67,31.68,31.68,31.67,31.67,31.68,31.69,31.68,31.67,31.68,31.67,31.67,31.69,31.67,31.69,31.68,31.67,31.68,31.67,31.68,31.68,31.67,31.67,31.68,31.69,31.68,31.68,31.68,31.68,31.68,31.69,31.67,31.68,31.66,31.68,31.68,31.68,31.68,31.69,31.69,31.66,31.67,31.68,31.68,31.68,31.67,31.68,31.68,31.68,31.68,31.69,31.67,31.68,31.69,31.69,31.67,31.67,31.67,31.68,31.68,31.68,31.67,31.68,31.68,31.68,31.67,31.68,31.67,31.68,31.68,31.69,31.69,31.69,31.69,31.68,31.69,31.69,31.70,31.69,31.68,31.68,31.67,31.66,31.68,31.68,31.68,31.68,31.68,31.69,31.68,31.68,31.68,31.68,31.68,31.66,31.68,31.67,31.68,31.67,31.68,31.68,31.68,31.68,31.68,31.68,31.68,31.69,31.68,31.69,31.68,31.68,31.68,31.67,31.69,31.68,31.69,31.68,31.69,31.67,31.67,31.68,31.68,31.67,31.69,31.68,31.69,31.68,31.69,31.69,31.68,31.69,31.69,31.68,31.68,31.62,31.60,31.62,31.62,31.62,31.60,31.63,31.62,31.61,31.62,31.63,31.63,31.58,31.63,31.64,31.61,31.61,31.64,31.63,31.60,31.62,31.65,31.63,31.61,31.63,31.63,31.61,31.60,31.61,31.60,31.57,31.59,31.61,31.60,31.55,31.56,31.59,31.58,31.55,31.58,31.59,31.56,31.56,31.58,31.58,31.56,31.56,31.60,31.57,31.58,31.60,31.57,31.55,31.55,31.53,31.51,31.55,31.46,31.46,31.41,31.48,31.36,31.44,31.47,31.43,31.40,31.46,31.42,31.35,31.43,31.41,31.49,31.48,31.52,31.53,31.49,31.52,31.47,31.51,31.47,31.53,31.53,31.51,31.42],[17.82,16.30,15.88,16.70,14.94,17.31,16.87,15.41,16.33,14.88,16.77,16.49,16.37,18.49,18.25,19.76,18.41,19.19,19.37,17.63,18.85,18.04,18.63,17.58,19.37,17.58,18.81,19.29,19.66,19.35,18.03,17.46,16.40,16.93,15.41,15.80,15.24,15.62,14.66,14.40,15.28,16.33,16.67,16.84,18.47,18.95,21.23,19.97,18.49,19.16,20.65,19.19,20.63,20.83,20.84,19.37,18.86,18.60,19.46,18.40,19.81,19.04,19.32,17.97,17.13,16.41,17.32,17.56,15.82,15.91,15.23,15.10,16.01,15.79,14.96,16.60,16.59,15.77,18.26,17.58,17.77,18.25,19.34,19.33,20.15,20.55,20.55,21.24,21.76,22.60,22.73,22.13,22.95,22.75,22.95,23.02,22.30,21.71,21.35,21.35,20.40,19.61,20.21,19.84,18.67,18.00,18.83,17.70,17.04,17.38,18.17,16.48,16.88,17.50,16.72,15.49,15.42,14.90,14.61,12.82,12.01,12.30,13.55,13.24,13.94,14.04,12.92,13.75,12.18,12.26,10.19,11.64,9.81,10.30,8.70,8.36,9.49,10.50,8.16,9.11,8.12,8.29,8.72,9.53,8.82,9.72,9.57,7.95,6.99,6.99,6.44,6.92,6.53,4.67,4.55,5.29,4.51,2.29,1.24,0.76,1.39,3.52,2.26,2.22,2.89,3.62,3.33,3.63,4.59,5.00,4.88,5.04,5.71,6.17,6.11,6.83,7.24,7.99,7.84,9.10,9.30,9.15,10.12,10.53,10.83,11.45,12.21,12.87,12.23,13.11,14.17,13.74,14.07,15.31,15.50,14.44,16.40,17.50,17.05,16.67,17.20,18.70,16.42,17.67,17.55,19.15,18.11,19.85,21.74,18.19,19.87,22.60,21.56,19.61,22.08,22.72,21.41,22.14,24.18,24.91,21.45,23.66,24.77,23.53,22.38,25.49,25.81,23.36,25.13,25.52,24.32,25.54,26.43,25.77,26.14,25.56,27.36,26.40,26.51,27.77,27.32,26.94,26.73,26.53,27.57,26.77,28.04,28.63,28.36,28.24,27.72,29.01,28.81,28.83,28.81,29.65,29.88,28.97,29.24,29.88,29.12,28.88,29.36,30.12,29.28,28.72,30.40,30.38,30.74,29.91,30.67,30.90,30.56,30.23,31.06,30.90,30.37,30.46,31.07,30.73,31.01,31.19,30.87,31.20,30.70,31.44,30.63,31.10,31.26,31.30,30.81,31.34,30.89,31.14,31.22,31.34,31.00,31.15,30.97,31.28,31.54,31.43,31.37,31.33,31.39,31.55,31.52,31.50,31.46,31.38,31.39,31.41,31.57,31.40,31.53,31.59,31.63,31.56,31.43,31.51,31.47,31.45,31.43,31.47,31.42,31.56,31.57,31.63,31.62,31.54,31.51,31.57,31.49,31.53,31.49,31.46,31.59,31.61,31.61,31.65,31.65,31.66,31.65,31.65,31.64,31.63,31.55,31.59,31.57,31.61,31.60,31.62,31.62,31.64,31.61,31.59,31.60,31.62,31.64,31.61,31.64,31.63,31.63,31.63,31.66,31.65,31.64,31.66,31.64,31.64,31.66,31.64,31.66,31.65,31.65,31.66,31.65,31.66,31.67,31.67,31.67,31.68,31.67,31.65,31.66,31.66,31.65,31.66,31.65,31.67,31.65,31.64,31.67,31.67,31.67,31.67,31.66,31.66,31.67,31.67,31.67,31.67,31.68,31.68,31.68,31.68,31.69,31.67,31.66,31.68,31.66,31.67,31.66,31.67,31.67,31.66,31.67,31.66,31.68,31.68,31.68,31.68,31.68,31.68,31.68,31.68,31.68,31.68,31.68,31.67,31.66,31.69,31.67,31.68,31.67,31.67,31.69,31.68,31.68,31.68,31.67,31.68,31.68,31.69,31.68,31.68,31.68,31.69,31.69,31.69,31.67,31.68,31.67,31.69,31.68,31.68,31.68,31.69,31.69,31.67,31.67,31.68,31.68,31.68,31.67,31.69,31.69,31.68,31.68,31.69,31.67,31.68,31.69,31.69,31.67,31.68,31.67,31.68,31.68,31.68,31.68,31.68,31.67,31.69,31.67,31.69,31.67,31.69,31.69,31.69,31.69,31.68,31.69,31.68,31.69,31.69,31.70,31.69,31.69,31.69,31.68,31.67,31.68,31.69,31.69,31.69,31.70,31.69,31.68,31.69,31.68,31.69,31.69,31.67,31.69,31.68,31.69,31.68,31.69,31.69,31.69,31.69,31.68,31.69,31.68,31.70,31.68,31.69,31.68,31.68,31.68,31.68,31.69,31.68,31.70,31.68,31.69,31.68,31.68,31.68,31.68,31.68,31.69,31.68,31.70,31.68,31.69,31.70,31.68,31.69,31.69,31.69,31.68,31.63,31.63,31.64,31.63,31.63,31.63,31.65,31.64,31.64,31.65,31.65,31.65,31.62,31.65,31.65,31.64,31.64,31.67,31.66,31.64,31.65,31.66,31.65,31.64,31.64,31.64,31.63,31.62,31.62,31.64,31.61,31.60,31.64,31.64,31.58,31.61,31.62,31.62,31.59,31.61,31.61,31.58,31.60,31.61,31.61,31.60,31.61,31.63,31.61,31.62,31.63,31.60,31.58,31.58,31.56,31.54,31.58,31.51,31.51,31.48,31.53,31.45,31.48,31.51,31.48,31.46,31.48,31.47,31.41,31.46,31.44,31.52,31.51,31.53,31.53,31.52,31.52,31.50,31.50,31.50,31.53,31.54,31.51,31.44],[17.27,16.10,15.48,16.41,15.58,17.21,17.86,16.76,17.02,15.70,17.16,16.65,17.85,18.35,17.84,19.71,18.76,19.41,19.54,18.20,19.06,18.79,18.70,18.11,19.10,18.12,18.81,19.39,19.90,20.01,18.47,18.11,17.08,18.40,16.54,17.02,15.79,15.31,15.12,15.07,15.76,17.23,17.86,17.83,19.19,19.60,21.80,20.33,18.96,19.65,20.82,19.87,20.39,20.04,20.79,19.50,19.24,19.35,19.60,18.95,19.97,19.42,19.15,18.51,17.15,17.08,18.53,17.32,15.89,17.09,15.48,16.18,17.85,17.05,16.88,17.45,17.84,16.33,18.04,17.37,17.02,17.83,19.25,18.57,19.96,20.40,20.29,20.64,21.38,22.19,22.02,21.69,22.17,22.40,22.15,22.90,21.39,21.28,20.26,20.35,19.89,19.55,19.45,19.02,18.91,17.69,18.37,17.88,17.31,17.58,17.95,17.02,17.02,16.64,16.79,15.30,16.07,14.83,14.58,12.70,12.43,12.38,13.61,13.85,14.50,13.95,13.23,12.29,12.28,12.49,10.59,11.77,10.04,10.45,9.32,8.74,9.08,9.38,7.59,9.35,8.13,8.02,9.08,9.88,9.49,10.48,9.39,7.95,6.93,6.51,6.00,5.92,5.83,4.35,4.46,3.99,4.83,3.27,2.06,1.35,0.76,1.28,1.71,1.74,1.96,2.49,2.69,2.29,3.23,3.98,3.80,3.36,4.40,4.84,4.51,5.00,5.70,5.75,5.63,6.73,7.03,6.57,7.08,6.99,8.15,8.15,8.56,9.40,9.38,9.62,9.41,11.18,10.39,10.13,11.56,11.79,11.75,11.56,13.54,12.33,12.37,13.57,12.54,12.97,12.34,14.97,13.04,14.32,15.88,14.18,14.79,16.16,16.62,15.20,16.78,17.15,18.30,16.47,18.33,19.89,18.34,19.56,18.50,21.03,18.18,20.41,20.63,20.93,21.41,21.68,21.07,22.75,23.48,22.39,23.98,22.29,23.67,22.51,25.22,26.03,23.68,23.62,26.43,21.72,25.20,24.39,26.79,26.52,24.97,25.82,24.34,25.37,26.33,26.66,25.83,25.74,25.86,26.10,26.23,26.67,27.39,25.08,27.27,27.67,25.86,28.12,28.24,29.33,29.72,28.36,30.17,30.15,29.33,28.85,30.47,29.65,29.23,29.72,30.39,29.88,30.51,30.65,29.86,30.60,29.91,30.90,28.72,30.39,30.41,31.08,30.39,30.95,29.87,30.51,30.62,31.12,30.30,30.90,30.12,30.66,31.36,31.13,31.10,31.09,31.00,31.49,31.38,31.35,31.26,31.12,31.11,31.25,31.41,31.32,31.39,31.52,31.55,31.41,31.26,31.26,31.21,31.21,31.07,31.22,31.35,31.36,31.45,31.58,31.50,31.36,31.37,31.39,31.16,31.38,31.28,31.36,31.47,31.49,31.54,31.59,31.64,31.64,31.60,31.63,31.62,31.46,31.32,31.40,31.44,31.46,31.50,31.54,31.53,31.60,31.46,31.50,31.55,31.58,31.62,31.60,31.58,31.56,31.59,31.61,31.62,31.60,31.55,31.63,31.60,31.64,31.66,31.64,31.64,31.62,31.62,31.64,31.59,31.63,31.66,31.66,31.66,31.65,31.64,31.58,31.62,31.60,31.61,31.64,31.59,31.65,31.66,31.64,31.66,31.64,31.65,31.64,31.64,31.58,31.66,31.63,31.66,31.66,31.66,31.66,31.67,31.64,31.67,31.65,31.61,31.62,31.62,31.65,31.64,31.65,31.66,31.65,31.66,31.64,31.66,31.65,31.66,31.67,31.66,31.67,31.67,31.67,31.67,31.66,31.65,31.65,31.65,31.67,31.66,31.67,31.67,31.66,31.67,31.65,31.67,31.66,31.65,31.66,31.67,31.68,31.67,31.67,31.67,31.67,31.67,31.68,31.66,31.68,31.65,31.67,31.67,31.67,31.66,31.68,31.68,31.65,31.65,31.67,31.67,31.67,31.66,31.68,31.68,31.66,31.67,31.67,31.65,31.66,31.67,31.68,31.66,31.66,31.65,31.67,31.66,31.67,31.67,31.66,31.66,31.67,31.66,31.65,31.66,31.67,31.67,31.67,31.67,31.67,31.67,31.67,31.68,31.69,31.69,31.68,31.67,31.67,31.66,31.65,31.67,31.68,31.68,31.68,31.68,31.68,31.67,31.68,31.67,31.67,31.68,31.66,31.68,31.67,31.67,31.67,31.67,31.68,31.68,31.68,31.67,31.68,31.67,31.68,31.67,31.67,31.66,31.66,31.67,31.67,31.66,31.67,31.69,31.66,31.68,31.67,31.67,31.67,31.67,31.66,31.68,31.67,31.69,31.67,31.68,31.69,31.66,31.67,31.68,31.67,31.67,31.62,31.58,31.60,31.60,31.60,31.60,31.62,31.61,31.62,31.63,31.63,31.63,31.59,31.64,31.63,31.62,31.62,31.65,31.64,31.62,31.63,31.64,31.63,31.62,31.62,31.61,31.60,31.59,31.60,31.61,31.56,31.53,31.60,31.60,31.52,31.56,31.59,31.58,31.54,31.58,31.58,31.53,31.56,31.59,31.57,31.56,31.56,31.60,31.55,31.56,31.58,31.53,31.53,31.50,31.48,31.48,31.50,31.42,31.39,31.39,31.42,31.34,31.40,31.40,31.36,31.37,31.39,31.37,31.31,31.40,31.37,31.42,31.43,31.44,31.45,31.42,31.43,31.41,31.43,31.43,31.46,31.46,31.43,31.37],[19.26,18.19,17.86,19.07,18.05,19.87,19.54,19.01,19.70,17.71,19.68,18.87,19.02,20.01,19.86,21.09,20.41,21.09,21.22,20.32,21.00,20.70,20.74,20.43,21.09,20.19,20.73,21.54,21.61,21.80,20.90,20.04,20.10,20.13,18.87,18.75,18.15,16.85,17.15,16.89,17.83,19.23,20.05,19.97,21.38,21.43,23.09,21.68,20.94,21.79,22.14,21.67,21.75,22.18,22.44,21.56,20.91,21.18,21.16,20.35,21.61,21.09,20.65,20.01,18.45,17.75,19.73,19.68,17.90,18.91,17.42,17.49,19.24,19.03,19.09,19.66,19.95,18.86,20.06,19.92,19.25,19.96,21.73,21.01,22.00,22.42,22.50,22.52,23.55,24.42,23.75,23.32,24.70,23.72,24.41,24.86,23.86,23.06,22.53,23.25,22.11,21.83,21.65,21.23,21.02,19.80,20.31,20.14,20.18,19.34,20.04,19.11,18.96,18.69,19.03,17.70,17.08,16.61,16.17,15.42,14.41,13.88,15.53,14.65,17.18,16.49,14.87,14.82,13.83,14.39,12.35,14.40,13.55,13.72,12.26,10.83,12.16,10.97,9.25,9.79,8.29,8.04,9.81,10.76,10.41,10.82,10.23,9.05,8.10,7.78,6.96,6.05,5.78,4.78,5.48,4.89,4.10,4.48,3.33,1.95,1.11,0.77,1.14,1.47,1.61,1.86,2.17,2.24,2.66,2.99,3.62,3.61,3.89,4.22,4.40,4.72,4.91,5.70,6.18,6.56,6.77,7.06,7.91,7.34,8.46,9.14,9.23,10.03,10.69,11.45,11.03,11.84,12.33,12.18,12.73,13.12,13.83,14.08,14.61,15.76,15.43,15.28,14.73,16.32,14.80,16.99,17.87,18.04,17.74,16.12,19.33,19.03,17.74,19.85,20.40,18.76,17.69,19.12,22.02,19.53,19.93,23.24,20.42,19.21,19.93,22.96,21.15,21.09,23.38,23.10,20.02,22.93,25.54,23.01,24.10,24.46,24.83,21.32,24.73,25.75,23.97,23.07,24.82,23.13,23.53,21.80,24.60,25.93,23.81,23.35,23.48,25.90,24.31,26.01,25.58,24.84,25.91,25.21,25.41,27.43,27.22,24.70,26.97,28.73,26.60,27.77,28.32,29.37,28.34,27.06,29.33,30.27,29.02,27.61,30.75,30.59,29.97,30.02,29.67,29.69,29.24,30.02,30.03,30.72,30.24,31.23,28.32,29.62,30.78,31.11,30.83,30.87,29.79,30.34,30.85,31.22,30.53,30.90,30.31,30.56,31.31,31.19,31.05,31.16,31.04,31.43,31.38,31.37,31.38,31.24,31.06,31.34,31.35,31.33,31.42,31.52,31.54,31.42,31.20,31.44,31.22,31.32,31.19,31.34,31.26,31.41,31.49,31.57,31.50,31.42,31.45,31.43,31.34,31.46,31.35,31.36,31.45,31.46,31.49,31.55,31.61,31.62,31.58,31.61,31.59,31.47,31.44,31.46,31.45,31.51,31.53,31.53,31.55,31.61,31.53,31.56,31.59,31.60,31.61,31.60,31.57,31.58,31.59,31.60,31.62,31.61,31.56,31.64,31.59,31.63,31.65,31.63,31.64,31.63,31.62,31.65,31.61,31.63,31.66,31.66,31.65,31.63,31.63,31.60,31.63,31.64,31.63,31.64,31.61,31.65,31.66,31.65,31.66,31.65,31.65,31.66,31.64,31.60,31.65,31.63,31.66,31.65,31.65,31.66,31.67,31.65,31.67,31.65,31.62,31.64,31.62,31.65,31.64,31.66,31.66,31.66,31.66,31.64,31.65,31.65,31.66,31.67,31.66,31.67,31.67,31.67,31.66,31.66,31.65,31.65,31.65,31.67,31.66,31.67,31.67,31.66,31.67,31.65,31.67,31.66,31.65,31.66,31.67,31.67,31.66,31.66,31.66,31.66,31.66,31.67,31.64,31.66,31.64,31.66,31.66,31.67,31.65,31.67,31.67,31.64,31.64,31.66,31.66,31.67,31.65,31.68,31.67,31.67,31.67,31.67,31.65,31.66,31.66,31.68,31.66,31.66,31.66,31.66,31.66,31.66,31.66,31.66,31.66,31.67,31.66,31.65,31.66,31.66,31.66,31.66,31.67,31.66,31.66,31.67,31.67,31.68,31.68,31.68,31.66,31.67,31.66,31.65,31.66,31.67,31.67,31.67,31.67,31.68,31.65,31.67,31.66,31.67,31.67,31.66,31.67,31.66,31.65,31.66,31.66,31.67,31.67,31.67,31.67,31.67,31.67,31.67,31.67,31.66,31.67,31.66,31.67,31.66,31.67,31.65,31.67,31.67,31.68,31.67,31.66,31.67,31.66,31.66,31.67,31.66,31.68,31.67,31.67,31.67,31.66,31.66,31.67,31.66,31.65,31.63,31.62,31.65,31.64,31.65,31.64,31.66,31.65,31.65,31.66,31.66,31.66,31.62,31.66,31.66,31.65,31.65,31.66,31.67,31.63,31.66,31.67,31.65,31.65,31.65,31.64,31.63,31.62,31.62,31.63,31.57,31.59,31.64,31.63,31.54,31.60,31.61,31.64,31.60,31.61,31.62,31.60,31.60,31.62,31.63,31.61,31.59,31.64,31.61,31.63,31.63,31.61,31.58,31.58,31.55,31.54,31.56,31.51,31.50,31.47,31.50,31.43,31.47,31.49,31.45,31.42,31.46,31.44,31.41,31.47,31.46,31.49,31.51,31.51,31.52,31.50,31.51,31.51,31.50,31.50,31.52,31.54,31.52,31.47],[16.87,15.49,15.07,16.80,16.06,18.23,17.95,16.97,17.34,15.65,18.04,17.35,17.56,19.04,17.83,19.89,19.27,20.20,20.09,19.14,19.83,18.84,19.40,18.57,20.33,18.57,19.45,19.87,20.09,19.99,19.41,18.52,17.65,18.46,16.77,17.15,16.13,15.31,14.87,15.00,16.10,18.14,18.05,18.14,19.74,19.65,21.73,20.74,19.21,20.41,20.91,20.33,20.69,21.17,21.50,20.26,20.01,19.59,20.33,19.17,20.36,20.01,19.40,18.80,16.91,16.50,18.19,17.99,15.74,17.56,15.40,16.26,17.85,17.35,16.84,17.39,18.46,16.76,18.65,18.16,17.42,18.19,19.64,19.70,20.50,20.70,20.48,21.11,21.49,22.08,21.51,21.13,22.91,22.15,22.79,23.27,22.52,21.34,21.34,21.16,20.46,20.39,20.47,19.95,19.54,18.36,19.02,18.18,17.78,17.65,18.65,17.45,16.19,17.06,16.99,15.33,15.01,14.80,14.57,12.72,11.77,12.31,13.39,13.38,14.30,13.48,12.86,12.40,11.94,12.49,11.00,13.14,11.40,11.53,10.67,8.87,10.13,9.67,7.85,8.80,7.78,7.46,8.70,9.31,8.71,9.05,8.19,7.43,6.65,6.64,6.74,6.11,5.33,5.18,4.93,4.30,3.92,3.82,3.20,2.51,1.81,1.05,0.76,1.07,1.59,1.83,1.85,2.16,2.74,2.64,2.96,3.40,3.76,3.68,3.99,4.72,5.01,5.18,5.51,6.02,5.90,6.11,7.00,6.59,7.35,8.01,8.44,8.70,8.96,9.83,10.07,9.93,10.12,10.87,10.87,10.61,12.22,12.15,12.63,12.10,13.15,13.33,12.40,13.74,12.82,14.51,14.45,15.76,15.77,14.04,16.37,18.09,16.22,15.51,17.87,16.96,16.61,16.33,20.11,18.01,17.03,19.49,18.52,18.61,16.83,20.49,19.51,18.20,20.78,20.44,18.76,19.50,22.89,19.80,19.95,19.79,22.24,19.37,20.85,23.79,20.78,19.02,20.75,21.66,20.56,18.43,23.18,22.06,21.37,20.56,22.26,23.48,22.24,23.96,24.19,24.52,21.81,22.43,23.32,21.99,23.22,22.82,24.15,22.15,23.00,22.10,23.45,28.08,28.54,25.79,26.90,29.37,26.85,25.96,29.38,29.90,28.62,27.95,30.00,28.50,28.43,29.31,29.67,29.60,29.40,30.63,28.34,28.24,30.20,30.30,29.72,30.13,28.80,29.67,30.58,30.56,30.15,30.26,29.99,30.15,31.16,30.63,30.68,30.84,30.74,31.22,31.08,31.26,31.22,30.94,30.93,31.05,31.12,30.85,31.25,31.41,31.48,31.24,30.94,31.15,31.05,31.15,30.93,31.12,30.83,31.33,31.33,31.54,31.43,31.31,31.31,31.29,31.11,31.28,31.19,31.23,31.40,31.35,31.44,31.51,31.57,31.60,31.57,31.60,31.59,31.47,31.33,31.43,31.40,31.48,31.44,31.45,31.50,31.60,31.43,31.53,31.45,31.56,31.58,31.53,31.58,31.55,31.57,31.54,31.62,31.57,31.51,31.61,31.55,31.61,31.63,31.61,31.64,31.57,31.59,31.60,31.57,31.57,31.65,31.66,31.65,31.64,31.61,31.54,31.61,31.59,31.59,31.60,31.57,31.64,31.65,31.63,31.66,31.63,31.63,31.62,31.62,31.57,31.62,31.61,31.64,31.65,31.65,31.66,31.67,31.64,31.67,31.63,31.59,31.63,31.60,31.63,31.64,31.66,31.67,31.65,31.66,31.63,31.65,31.64,31.65,31.67,31.67,31.67,31.68,31.67,31.67,31.66,31.66,31.65,31.66,31.67,31.66,31.68,31.66,31.66,31.68,31.66,31.67,31.67,31.65,31.67,31.68,31.68,31.67,31.67,31.66,31.67,31.68,31.68,31.66,31.67,31.65,31.67,31.67,31.68,31.67,31.68,31.68,31.65,31.66,31.67,31.67,31.68,31.66,31.68,31.67,31.67,31.67,31.67,31.65,31.66,31.65,31.67,31.66,31.65,31.65,31.66,31.66,31.66,31.66,31.66,31.65,31.67,31.65,31.63,31.66,31.66,31.66,31.65,31.67,31.66,31.66,31.66,31.66,31.68,31.68,31.68,31.66,31.67,31.67,31.65,31.66,31.67,31.67,31.68,31.68,31.68,31.65,31.67,31.66,31.67,31.67,31.66,31.67,31.67,31.66,31.66,31.67,31.67,31.67,31.66,31.67,31.67,31.67,31.68,31.67,31.66,31.67,31.66,31.67,31.65,31.66,31.64,31.68,31.66,31.68,31.67,31.66,31.67,31.67,31.66,31.67,31.67,31.67,31.66,31.67,31.68,31.67,31.65,31.68,31.67,31.66,31.64,31.62,31.64,31.64,31.63,31.63,31.65,31.64,31.63,31.64,31.65,31.64,31.61,31.65,31.66,31.63,31.62,31.66,31.65,31.61,31.64,31.66,31.64,31.64,31.64,31.64,31.61,31.60,31.61,31.62,31.57,31.59,31.63,31.63,31.57,31.59,31.60,31.61,31.57,31.60,31.59,31.57,31.58,31.61,31.61,31.60,31.59,31.63,31.60,31.61,31.63,31.60,31.58,31.58,31.56,31.55,31.58,31.52,31.52,31.48,31.54,31.43,31.50,31.54,31.50,31.47,31.52,31.47,31.40,31.48,31.46,31.52,31.52,31.55,31.55,31.51,31.53,31.50,31.51,31.53,31.52,31.55,31.53,31.50],[17.32,15.97,15.09,16.22,15.47,17.23,17.40,16.67,16.52,14.79,16.86,16.60,17.13,18.67,17.87,19.19,18.38,19.13,19.00,18.02,18.36,18.20,18.46,17.65,18.77,17.85,18.57,19.40,19.83,19.73,18.27,17.88,16.91,17.91,16.07,16.60,15.52,15.54,15.00,14.87,15.36,16.97,17.07,17.73,18.78,19.14,21.03,19.91,18.52,19.53,20.15,19.33,19.83,19.76,20.79,19.10,18.82,19.07,19.20,18.81,19.52,19.10,18.73,18.19,16.77,16.98,18.23,17.49,15.89,16.53,15.46,15.44,17.24,16.45,16.38,16.88,17.76,16.39,17.51,17.62,17.11,17.81,19.44,18.68,19.80,19.94,19.93,20.11,21.21,21.99,21.19,20.98,22.30,21.63,21.78,22.75,21.48,20.69,20.23,20.23,19.81,19.21,19.23,19.09,18.95,17.54,18.35,17.67,16.77,17.08,18.35,16.73,16.22,16.91,16.59,14.95,15.41,14.91,14.35,12.56,12.87,12.79,13.83,14.85,13.96,14.55,12.76,13.67,12.64,13.19,11.22,12.35,10.56,10.25,9.72,8.99,9.01,9.51,8.13,9.20,7.56,7.48,8.53,9.19,8.96,9.83,8.99,7.83,7.14,6.66,6.58,6.14,5.66,4.59,5.55,4.58,3.81,3.55,2.97,2.76,2.13,1.64,0.98,0.77,1.03,1.56,1.68,1.54,2.07,2.28,2.21,2.48,3.08,3.32,3.07,3.90,4.36,4.39,4.36,5.15,5.52,5.04,5.98,6.12,6.37,6.64,7.26,7.88,7.58,8.44,8.49,10.32,8.92,9.23,10.15,9.63,9.83,10.79,12.00,11.13,10.33,12.64,11.50,11.21,11.22,13.50,12.60,12.30,14.30,12.65,13.03,13.89,15.15,13.71,14.03,15.28,15.56,14.64,15.14,17.26,16.01,16.45,16.67,17.50,16.05,16.76,17.86,17.62,17.69,18.36,18.13,19.36,19.87,18.93,20.87,18.29,21.54,19.70,22.18,22.52,20.62,20.46,21.24,20.24,21.16,21.23,23.64,22.25,22.08,24.31,23.38,22.79,24.23,25.19,22.86,24.09,22.89,24.23,24.33,22.64,25.70,22.85,23.55,23.50,23.20,25.07,22.40,27.52,27.64,26.25,27.29,28.90,26.80,26.26,29.27,28.64,27.98,28.05,29.04,28.38,28.94,29.04,28.59,29.10,28.89,30.22,26.71,28.13,29.62,30.49,29.95,30.03,27.98,29.06,30.18,30.40,29.12,30.21,29.31,29.95,31.10,30.76,30.59,30.75,30.45,31.16,31.11,31.27,31.07,30.75,30.74,31.00,31.02,31.00,31.23,31.43,31.48,31.35,31.12,31.22,30.97,31.07,30.84,31.09,31.11,31.30,31.29,31.51,31.38,31.27,31.29,31.24,30.86,31.29,31.17,31.22,31.41,31.39,31.48,31.49,31.57,31.58,31.52,31.57,31.53,31.31,31.28,31.31,31.40,31.39,31.47,31.45,31.43,31.58,31.47,31.39,31.50,31.49,31.55,31.49,31.49,31.54,31.49,31.50,31.55,31.58,31.46,31.60,31.53,31.59,31.62,31.59,31.59,31.58,31.55,31.59,31.56,31.59,31.63,31.65,31.64,31.62,31.60,31.58,31.60,31.61,31.59,31.59,31.58,31.62,31.64,31.63,31.66,31.62,31.63,31.62,31.61,31.58,31.62,31.60,31.64,31.65,31.65,31.66,31.66,31.63,31.66,31.62,31.58,31.63,31.60,31.62,31.63,31.66,31.65,31.64,31.64,31.62,31.65,31.64,31.64,31.67,31.66,31.66,31.67,31.66,31.66,31.66,31.66,31.65,31.65,31.67,31.65,31.66,31.65,31.67,31.67,31.65,31.67,31.66,31.65,31.66,31.67,31.67,31.67,31.67,31.66,31.67,31.67,31.68,31.65,31.68,31.65,31.66,31.66,31.67,31.66,31.67,31.67,31.65,31.65,31.66,31.67,31.67,31.65,31.68,31.67,31.67,31.67,31.66,31.65,31.66,31.66,31.67,31.65,31.66,31.65,31.66,31.66,31.67,31.66,31.66,31.66,31.67,31.65,31.64,31.66,31.65,31.65,31.66,31.67,31.66,31.66,31.67,31.67,31.68,31.68,31.68,31.66,31.67,31.66,31.65,31.67,31.67,31.67,31.67,31.67,31.68,31.66,31.67,31.67,31.67,31.67,31.65,31.67,31.66,31.66,31.67,31.67,31.67,31.67,31.67,31.67,31.67,31.66,31.67,31.67,31.66,31.67,31.66,31.67,31.66,31.66,31.65,31.68,31.67,31.68,31.67,31.67,31.67,31.67,31.66,31.67,31.67,31.68,31.67,31.67,31.67,31.66,31.66,31.68,31.67,31.66,31.67,31.65,31.66,31.65,31.65,31.65,31.66,31.65,31.67,31.66,31.67,31.67,31.64,31.66,31.67,31.66,31.65,31.68,31.67,31.66,31.66,31.67,31.66,31.65,31.66,31.65,31.64,31.62,31.63,31.64,31.59,31.57,31.65,31.64,31.57,31.61,31.63,31.62,31.59,31.63,31.61,31.60,31.62,31.64,31.62,31.64,31.63,31.65,31.63,31.62,31.65,31.62,31.62,31.60,31.58,31.58,31.60,31.56,31.54,31.51,31.57,31.49,31.53,31.53,31.50,31.48,31.51,31.51,31.44,31.50,31.47,31.53,31.54,31.54,31.55,31.52,31.51,31.51,31.51,31.52,31.52,31.55,31.53,31.50],[17.56,15.89,15.62,17.45,16.31,18.74,17.68,17.31,17.70,15.28,18.66,17.50,18.18,19.15,18.59,19.91,19.37,20.24,20.31,18.91,20.50,19.59,20.20,18.64,19.99,18.94,18.96,20.41,20.63,20.80,19.32,19.02,18.81,19.30,17.11,18.29,16.11,15.63,15.59,15.33,15.58,18.51,18.40,18.47,20.03,20.31,21.71,21.18,19.18,20.76,21.34,20.95,20.45,20.35,21.09,20.49,19.76,20.23,20.46,19.19,20.79,20.68,19.17,19.10,17.31,16.97,19.32,18.49,16.54,17.83,15.84,16.08,18.71,17.38,17.73,18.01,19.23,17.98,18.43,18.47,18.21,19.08,20.69,19.97,20.38,20.73,21.24,21.48,22.38,23.12,22.85,22.39,23.96,22.38,22.67,23.33,22.58,21.47,21.30,21.49,20.63,20.65,20.43,19.49,19.43,18.97,19.44,18.42,18.73,18.56,19.02,17.52,17.94,18.11,16.91,17.32,16.28,15.71,15.14,13.22,12.58,12.78,13.94,14.11,15.89,14.90,13.69,12.81,12.18,13.24,11.40,13.15,12.29,12.44,12.23,9.67,10.73,9.81,8.32,8.66,7.66,7.50,8.90,10.63,9.40,9.96,8.82,7.84,7.10,6.60,6.64,6.02,6.01,5.01,5.42,4.80,3.94,3.76,3.09,2.61,2.53,2.10,1.60,0.99,0.77,1.06,1.47,1.43,1.55,2.01,2.32,2.14,2.61,2.98,2.97,3.09,3.63,4.06,3.98,4.20,4.77,4.62,5.17,5.24,5.95,6.30,6.42,6.76,6.86,7.26,7.44,8.34,8.26,8.82,9.06,8.88,9.74,9.84,10.07,10.78,10.37,11.14,10.02,10.93,9.72,12.05,12.21,12.42,13.38,11.87,13.60,13.47,13.81,14.07,13.71,13.77,14.21,13.24,14.04,14.71,15.07,14.69,14.13,14.95,15.21,15.32,15.34,15.63,16.84,16.18,15.60,18.69,17.96,16.02,18.09,16.60,18.71,16.26,20.40,20.01,17.40,15.96,20.99,17.86,17.73,17.80,19.48,20.23,16.25,18.87,18.76,18.59,19.30,19.77,20.19,15.40,14.81,18.38,18.56,19.31,22.18,18.07,19.72,21.99,20.87,22.02,25.51,27.78,28.20,25.16,27.77,28.46,26.45,25.57,29.49,28.69,28.13,28.51,29.04,28.81,27.77,29.44,28.75,28.76,28.86,30.14,26.90,28.21,29.80,29.99,29.80,30.06,28.11,28.36,30.05,30.38,29.24,30.15,28.88,29.67,30.79,30.03,30.47,30.63,30.19,30.97,30.85,31.22,31.05,30.97,30.83,31.06,30.86,30.56,31.18,31.34,31.39,31.34,30.98,31.20,30.95,31.12,30.88,31.18,30.88,31.29,31.27,31.51,31.36,31.28,31.30,31.32,31.05,31.34,31.18,31.23,31.36,31.30,31.39,31.45,31.54,31.55,31.52,31.56,31.56,31.30,31.27,31.30,31.39,31.42,31.46,31.44,31.41,31.58,31.43,31.48,31.49,31.50,31.56,31.50,31.51,31.51,31.53,31.51,31.57,31.56,31.46,31.59,31.52,31.59,31.62,31.61,31.59,31.58,31.57,31.59,31.54,31.54,31.63,31.64,31.62,31.61,31.58,31.54,31.60,31.61,31.59,31.60,31.56,31.62,31.63,31.62,31.65,31.62,31.63,31.63,31.62,31.58,31.61,31.60,31.62,31.63,31.63,31.65,31.65,31.62,31.65,31.62,31.57,31.63,31.60,31.63,31.63,31.65,31.65,31.63,31.64,31.62,31.65,31.63,31.64,31.66,31.65,31.66,31.67,31.66,31.66,31.65,31.64,31.64,31.64,31.66,31.65,31.67,31.65,31.66,31.67,31.64,31.67,31.65,31.64,31.66,31.67,31.67,31.66,31.67,31.65,31.66,31.66,31.67,31.65,31.66,31.63,31.65,31.66,31.66,31.65,31.67,31.67,31.64,31.64,31.66,31.66,31.67,31.64,31.67,31.67,31.66,31.66,31.66,31.65,31.66,31.65,31.67,31.65,31.65,31.64,31.65,31.65,31.65,31.65,31.65,31.65,31.66,31.65,31.63,31.65,31.65,31.65,31.65,31.66,31.66,31.66,31.66,31.67,31.68,31.68,31.68,31.65,31.66,31.66,31.64,31.66,31.66,31.67,31.67,31.67,31.67,31.65,31.66,31.66,31.67,31.66,31.65,31.66,31.67,31.65,31.66,31.66,31.67,31.66,31.66,31.67,31.66,31.67,31.67,31.66,31.66,31.67,31.65,31.66,31.65,31.66,31.64,31.67,31.66,31.67,31.66,31.66,31.66,31.66,31.65,31.66,31.66,31.67,31.66,31.66,31.67,31.66,31.65,31.67,31.66,31.65,31.66,31.64,31.65,31.65,31.64,31.64,31.65,31.64,31.65,31.64,31.65,31.66,31.62,31.65,31.66,31.64,31.63,31.67,31.66,31.63,31.65,31.67,31.65,31.66,31.65,31.65,31.63,31.59,31.61,31.63,31.55,31.58,31.62,31.63,31.57,31.57,31.60,31.62,31.58,31.60,31.58,31.58,31.60,31.62,31.61,31.62,31.61,31.64,31.61,31.63,31.62,31.60,31.59,31.58,31.55,31.56,31.57,31.53,31.51,31.47,31.54,31.45,31.52,31.56,31.51,31.48,31.53,31.47,31.42,31.47,31.45,31.51,31.53,31.56,31.55,31.55,31.52,31.50,31.51,31.51,31.53,31.57,31.56,31.52],[18.07,17.16,17.17,18.58,17.99,19.70,19.05,18.90,18.99,17.29,19.73,19.99,19.37,21.16,19.77,21.28,21.36,21.58,21.69,20.35,21.19,20.40,20.64,19.61,21.25,20.07,20.54,21.36,21.91,21.98,20.35,20.19,20.00,20.34,19.32,19.07,17.60,16.88,16.12,17.08,17.73,20.84,20.05,19.91,22.44,21.48,23.26,22.89,20.98,22.15,22.74,21.78,21.92,21.89,22.62,21.44,21.01,21.10,21.69,20.52,22.37,22.15,20.92,20.37,18.73,18.14,20.71,19.97,17.11,19.15,17.36,17.89,20.10,19.63,19.52,19.89,19.73,18.83,19.71,19.36,19.33,20.10,21.20,20.91,21.53,21.76,21.91,21.95,23.00,23.95,23.40,22.76,25.09,23.32,24.38,25.11,24.33,22.22,22.90,23.06,21.61,21.41,22.24,21.21,20.61,20.01,20.87,19.74,19.90,19.77,19.92,19.07,18.89,19.67,18.38,18.14,17.95,17.54,15.89,15.64,14.79,14.30,15.67,15.38,16.79,14.99,14.61,13.50,13.19,15.18,12.94,15.03,12.95,13.96,12.57,11.24,11.97,10.97,8.84,9.23,7.55,7.35,8.38,10.17,8.55,9.99,8.98,8.25,7.16,7.47,7.64,6.14,6.13,5.31,5.66,4.88,4.42,4.55,3.46,2.96,2.50,1.98,1.73,1.54,0.95,0.76,0.99,1.47,1.56,1.68,2.14,2.31,2.18,2.62,2.99,3.27,3.16,3.63,4.16,4.00,4.40,4.63,5.53,5.01,5.62,6.52,6.88,6.65,6.94,7.67,7.88,8.38,8.72,9.42,9.52,9.71,11.04,10.39,10.68,11.67,12.01,11.14,11.64,12.82,11.95,12.82,13.70,14.44,12.97,13.01,15.50,15.23,14.22,14.98,16.36,14.39,14.08,15.38,17.65,14.66,15.71,17.66,15.81,15.31,15.79,17.88,15.91,15.53,18.49,16.77,15.39,18.46,20.81,16.45,17.36,17.81,19.95,16.10,19.27,20.57,17.79,16.72,18.88,18.42,18.15,17.29,20.46,20.09,18.16,18.49,18.76,19.30,19.61,21.37,20.38,19.77,19.14,19.58,19.51,20.07,21.90,19.21,21.40,20.57,22.24,21.36,22.40,27.98,27.68,25.98,26.92,28.50,27.06,25.65,29.79,29.32,28.11,28.84,29.49,28.80,28.64,29.54,29.36,29.84,29.13,30.39,27.59,28.30,30.05,30.14,29.88,29.97,28.87,28.98,30.46,30.46,30.05,30.18,29.50,30.33,31.12,30.48,30.55,30.80,30.42,31.31,31.13,31.19,31.21,30.92,30.71,31.11,31.16,31.03,31.23,31.42,31.43,31.31,30.95,31.11,30.97,31.19,30.81,31.22,30.80,31.28,31.39,31.52,31.37,31.31,31.36,31.37,30.99,31.33,31.12,31.22,31.41,31.33,31.40,31.46,31.55,31.56,31.54,31.56,31.56,31.42,31.36,31.42,31.44,31.50,31.49,31.49,31.48,31.61,31.47,31.50,31.49,31.57,31.56,31.54,31.55,31.56,31.56,31.55,31.60,31.59,31.50,31.62,31.55,31.59,31.62,31.61,31.62,31.60,31.58,31.61,31.56,31.57,31.64,31.65,31.64,31.64,31.59,31.55,31.60,31.62,31.61,31.61,31.57,31.64,31.63,31.62,31.65,31.62,31.64,31.64,31.62,31.57,31.62,31.61,31.64,31.63,31.65,31.65,31.65,31.63,31.66,31.62,31.58,31.64,31.60,31.63,31.62,31.65,31.65,31.63,31.64,31.62,31.66,31.64,31.65,31.66,31.66,31.66,31.67,31.66,31.66,31.65,31.64,31.63,31.63,31.66,31.64,31.66,31.65,31.64,31.66,31.64,31.66,31.65,31.63,31.65,31.66,31.66,31.66,31.66,31.65,31.66,31.66,31.67,31.63,31.65,31.62,31.65,31.66,31.66,31.64,31.67,31.67,31.63,31.62,31.65,31.66,31.66,31.63,31.66,31.65,31.66,31.66,31.66,31.64,31.65,31.64,31.66,31.65,31.65,31.64,31.64,31.64,31.65,31.65,31.65,31.64,31.65,31.65,31.62,31.65,31.64,31.64,31.63,31.66,31.65,31.64,31.65,31.65,31.67,31.67,31.67,31.64,31.66,31.65,31.64,31.65,31.66,31.66,31.66,31.66,31.66,31.63,31.65,31.65,31.66,31.65,31.64,31.66,31.65,31.65,31.65,31.65,31.66,31.65,31.65,31.66,31.65,31.66,31.66,31.66,31.64,31.66,31.65,31.65,31.64,31.65,31.63,31.66,31.65,31.66,31.66,31.65,31.66,31.66,31.65,31.66,31.65,31.66,31.66,31.66,31.67,31.65,31.64,31.66,31.65,31.64,31.66,31.64,31.66,31.67,31.65,31.64,31.67,31.66,31.65,31.66,31.67,31.67,31.64,31.67,31.68,31.65,31.65,31.67,31.67,31.64,31.66,31.67,31.66,31.65,31.64,31.65,31.64,31.61,31.63,31.64,31.59,31.61,31.64,31.64,31.61,31.61,31.62,31.64,31.60,31.61,31.63,31.62,31.61,31.63,31.64,31.64,31.61,31.65,31.63,31.63,31.63,31.62,31.59,31.59,31.57,31.56,31.60,31.55,31.53,31.49,31.56,31.46,31.54,31.56,31.53,31.48,31.53,31.50,31.45,31.50,31.48,31.53,31.53,31.54,31.54,31.53,31.53,31.51,31.51,31.52,31.53,31.56,31.55,31.49],[17.16,16.28,15.50,16.96,16.50,18.44,17.86,17.31,17.16,14.85,17.41,17.00,17.15,19.21,18.88,20.02,18.89,19.75,19.97,18.48,19.12,18.65,18.96,18.26,19.84,18.13,19.00,19.70,20.42,19.99,19.00,18.53,18.09,18.27,16.87,17.21,15.11,15.98,14.82,15.38,14.85,18.35,17.63,17.75,19.55,19.60,21.46,20.92,18.81,19.96,21.47,20.09,20.93,20.88,21.14,19.74,19.50,19.12,20.03,18.62,20.69,19.80,18.85,18.84,17.08,17.04,18.84,18.27,15.84,16.98,15.20,15.44,17.94,17.35,16.86,17.77,18.41,17.70,17.73,17.91,17.60,18.59,19.60,19.09,20.15,20.15,20.03,20.37,21.42,22.41,21.93,21.52,23.57,21.74,22.78,23.31,22.87,21.29,21.04,21.00,20.44,19.84,19.72,19.90,19.26,18.09,18.99,18.22,17.75,17.21,18.51,16.96,16.65,17.71,16.36,16.31,15.16,15.15,14.35,12.45,12.07,11.96,13.74,14.19,15.02,14.34,13.48,12.59,12.06,12.87,11.05,12.75,11.58,12.24,11.10,9.39,10.39,9.74,8.05,9.03,7.76,7.26,8.75,9.97,8.45,10.13,8.72,7.47,6.78,6.68,7.14,6.18,5.83,5.40,6.06,4.78,4.31,4.55,3.51,2.97,2.45,2.24,1.97,1.67,1.59,1.02,0.77,1.01,1.45,1.47,1.53,1.94,2.20,1.98,2.40,2.95,2.89,2.91,3.67,4.11,3.90,3.99,4.86,4.84,4.97,5.78,6.07,5.62,5.66,6.78,7.02,7.01,7.08,7.78,8.10,7.84,8.70,9.10,9.57,9.48,9.28,10.39,9.38,9.67,9.67,11.46,11.24,11.66,11.52,11.22,11.68,12.96,13.12,11.97,13.16,12.20,13.14,12.38,13.75,13.81,13.43,13.82,13.15,14.05,13.43,14.78,14.70,14.43,14.75,14.56,15.04,15.07,16.21,15.13,16.05,14.41,16.34,15.59,16.27,16.26,15.82,15.40,15.25,15.31,15.84,14.85,17.36,16.51,15.93,15.90,15.69,16.94,17.71,18.01,18.16,17.96,16.47,16.16,17.79,17.88,18.22,17.58,18.10,17.94,17.48,18.13,18.88,25.03,24.95,22.64,24.81,26.74,24.80,24.35,26.96,27.69,25.59,25.78,27.78,26.93,27.53,28.65,28.08,27.82,27.94,29.97,25.71,26.79,28.75,30.10,29.48,29.74,26.06,27.87,29.86,30.53,29.20,30.00,28.83,29.46,30.80,30.47,30.45,30.58,30.04,31.13,30.92,31.23,31.18,30.72,30.53,30.82,30.96,30.75,31.04,31.41,31.44,31.34,30.44,31.13,30.83,31.05,30.55,30.99,29.86,31.36,31.40,31.49,31.39,31.29,31.33,31.26,30.72,31.07,31.14,31.28,31.45,31.34,31.43,31.44,31.55,31.54,31.52,31.57,31.53,31.45,31.36,31.44,31.38,31.46,31.47,31.47,31.45,31.59,31.47,31.50,31.51,31.54,31.55,31.49,31.51,31.52,31.54,31.48,31.59,31.57,31.51,31.60,31.53,31.58,31.60,31.60,31.60,31.57,31.59,31.60,31.56,31.57,31.64,31.65,31.65,31.62,31.61,31.57,31.62,31.60,31.61,31.60,31.58,31.63,31.64,31.62,31.66,31.63,31.63,31.63,31.63,31.58,31.63,31.62,31.64,31.64,31.65,31.66,31.66,31.64,31.66,31.63,31.61,31.62,31.62,31.64,31.64,31.65,31.66,31.65,31.65,31.63,31.64,31.64,31.63,31.67,31.67,31.67,31.68,31.65,31.66,31.65,31.66,31.66,31.66,31.66,31.66,31.66,31.66,31.67,31.68,31.66,31.66,31.67,31.65,31.67,31.67,31.68,31.67,31.67,31.66,31.68,31.68,31.67,31.66,31.67,31.66,31.66,31.66,31.67,31.67,31.68,31.67,31.66,31.66,31.66,31.67,31.68,31.65,31.68,31.67,31.68,31.68,31.67,31.67,31.67,31.65,31.68,31.67,31.66,31.66,31.66,31.66,31.67,31.66,31.66,31.67,31.68,31.66,31.65,31.67,31.67,31.66,31.66,31.68,31.67,31.67,31.67,31.67,31.69,31.68,31.68,31.67,31.68,31.67,31.66,31.67,31.67,31.67,31.68,31.67,31.68,31.66,31.66,31.67,31.68,31.67,31.66,31.67,31.66,31.67,31.67,31.67,31.68,31.67,31.67,31.67,31.67,31.67,31.68,31.67,31.66,31.68,31.67,31.67,31.66,31.67,31.66,31.68,31.67,31.68,31.67,31.67,31.67,31.67,31.67,31.67,31.67,31.68,31.67,31.68,31.68,31.67,31.66,31.68,31.67,31.66,31.69,31.67,31.68,31.67,31.66,31.67,31.68,31.66,31.67,31.68,31.68,31.68,31.67,31.69,31.68,31.67,31.68,31.69,31.68,31.66,31.68,31.68,31.69,31.67,31.67,31.67,31.65,31.64,31.64,31.67,31.60,31.61,31.65,31.65,31.61,31.63,31.64,31.64,31.62,31.65,31.64,31.62,31.66,31.67,31.66,31.66,31.66,31.68,31.66,31.67,31.67,31.66,31.65,31.65,31.63,31.62,31.64,31.61,31.60,31.56,31.62,31.54,31.59,31.61,31.59,31.56,31.60,31.57,31.53,31.56,31.54,31.59,31.60,31.60,31.61,31.57,31.57,31.55,31.54,31.56,31.57,31.59,31.59,31.57],[16.94,15.90,14.65,16.34,16.11,17.37,17.42,16.52,16.54,14.92,16.86,16.31,16.52,18.44,17.85,19.58,18.86,19.39,19.72,17.75,18.92,18.59,18.91,17.72,18.77,18.30,18.41,19.31,19.98,19.49,18.57,18.38,17.45,18.19,16.83,16.83,15.58,15.33,14.60,15.49,15.58,17.74,17.33,17.83,19.00,19.27,20.67,20.25,18.62,19.83,20.53,19.53,19.70,19.45,19.95,19.20,18.97,19.09,19.64,18.49,20.23,19.51,18.53,18.05,17.13,16.73,18.47,17.62,15.52,16.73,14.83,15.53,17.45,16.68,17.09,17.42,18.81,17.50,17.77,17.21,16.78,17.61,18.97,18.10,19.49,19.66,19.73,19.64,20.77,21.36,20.61,20.55,21.99,20.97,21.47,22.23,21.48,20.62,20.14,19.88,19.84,19.21,18.93,19.18,18.91,17.76,18.47,17.88,17.71,17.39,19.19,17.44,16.47,17.63,16.70,16.25,15.19,15.10,14.84,12.54,13.44,13.10,13.93,14.95,14.90,14.21,13.39,12.83,12.72,13.83,11.97,12.06,11.13,10.53,10.51,9.59,9.52,9.03,8.32,8.21,7.31,7.28,8.45,9.38,8.73,10.37,9.11,7.98,6.41,6.66,6.62,6.01,5.70,4.97,5.82,5.09,4.16,4.29,3.34,2.89,2.23,2.15,1.99,1.82,1.57,1.56,0.97,0.77,1.01,1.42,1.42,1.43,1.80,1.93,1.71,2.26,2.63,2.64,2.75,3.16,3.65,3.03,3.80,4.03,4.64,4.60,5.20,5.57,4.62,5.44,5.96,6.52,6.33,6.35,7.21,7.32,6.74,6.99,8.42,8.43,6.77,7.45,8.51,8.27,7.93,8.77,9.33,9.03,9.03,9.23,9.49,9.13,10.49,10.65,10.37,10.46,11.17,11.10,10.85,12.11,12.43,13.09,11.64,12.31,13.12,13.84,12.86,14.27,14.38,14.17,13.45,16.07,15.55,14.44,16.22,15.15,15.81,14.16,17.30,17.58,15.93,15.53,18.66,15.07,16.67,16.15,20.00,18.53,16.11,19.56,17.22,17.90,18.37,20.75,22.10,19.07,15.61,22.20,19.47,20.31,22.58,21.22,20.37,21.16,20.12,22.09,20.96,24.65,25.10,23.11,26.83,26.59,24.80,24.99,28.69,27.37,26.38,27.58,28.05,27.15,28.05,28.99,27.45,28.30,28.53,29.71,25.26,27.73,28.08,30.13,29.85,30.00,27.29,28.77,29.79,30.39,29.19,30.34,29.45,29.89,30.93,30.84,30.63,30.78,30.68,31.21,31.20,31.29,31.18,30.78,30.95,31.03,31.08,31.10,31.26,31.45,31.47,31.37,31.11,31.07,31.04,31.06,30.86,31.08,31.11,31.31,31.30,31.51,31.36,31.32,31.34,31.23,30.98,31.33,31.32,31.29,31.45,31.40,31.46,31.47,31.56,31.54,31.49,31.53,31.49,31.30,31.26,31.36,31.36,31.40,31.47,31.44,31.37,31.56,31.39,31.36,31.51,31.51,31.53,31.48,31.45,31.53,31.47,31.48,31.54,31.57,31.46,31.60,31.54,31.60,31.61,31.59,31.58,31.57,31.55,31.58,31.55,31.57,31.64,31.65,31.64,31.63,31.58,31.59,31.60,31.60,31.60,31.60,31.59,31.63,31.63,31.64,31.66,31.62,31.64,31.62,31.61,31.58,31.62,31.61,31.64,31.64,31.65,31.67,31.65,31.63,31.65,31.63,31.55,31.62,31.59,31.62,31.63,31.66,31.65,31.63,31.63,31.60,31.65,31.63,31.65,31.67,31.67,31.66,31.66,31.65,31.66,31.65,31.65,31.65,31.65,31.67,31.65,31.67,31.65,31.67,31.68,31.65,31.67,31.66,31.64,31.66,31.66,31.68,31.67,31.67,31.66,31.67,31.68,31.67,31.65,31.68,31.64,31.66,31.66,31.67,31.66,31.67,31.67,31.65,31.65,31.66,31.66,31.67,31.64,31.68,31.67,31.67,31.67,31.66,31.65,31.66,31.65,31.67,31.65,31.66,31.65,31.65,31.66,31.66,31.66,31.66,31.66,31.67,31.66,31.63,31.66,31.64,31.64,31.64,31.67,31.66,31.64,31.66,31.66,31.68,31.68,31.68,31.65,31.67,31.67,31.66,31.67,31.67,31.67,31.67,31.67,31.68,31.65,31.66,31.67,31.67,31.67,31.66,31.67,31.66,31.66,31.67,31.66,31.67,31.67,31.67,31.67,31.66,31.66,31.67,31.67,31.65,31.67,31.66,31.67,31.66,31.65,31.65,31.67,31.67,31.67,31.67,31.67,31.66,31.67,31.67,31.66,31.67,31.67,31.66,31.67,31.67,31.67,31.64,31.67,31.67,31.66,31.67,31.65,31.65,31.65,31.64,31.64,31.66,31.65,31.65,31.66,31.67,31.67,31.65,31.67,31.68,31.66,31.66,31.69,31.68,31.66,31.67,31.68,31.67,31.67,31.67,31.67,31.65,31.64,31.64,31.65,31.60,31.58,31.63,31.65,31.57,31.59,31.62,31.62,31.58,31.61,31.61,31.58,31.61,31.63,31.61,31.62,31.63,31.63,31.61,31.62,31.65,31.61,31.62,31.62,31.60,31.59,31.60,31.58,31.52,31.50,31.54,31.48,31.53,31.53,31.49,31.47,31.52,31.52,31.44,31.50,31.47,31.50,31.53,31.54,31.54,31.51,31.52,31.51,31.50,31.51,31.53,31.56,31.55,31.50],[17.74,16.81,15.86,18.21,17.52,19.70,18.54,17.93,18.01,16.69,19.18,19.26,18.04,20.93,19.50,21.13,21.16,21.04,21.72,19.69,21.59,20.32,21.49,18.89,20.73,19.19,20.00,20.92,21.88,21.40,19.52,19.55,19.65,19.60,18.29,18.35,16.88,16.40,16.67,17.26,17.12,19.90,19.78,19.85,21.77,21.46,23.02,22.51,20.55,21.90,22.90,21.62,21.73,21.67,22.13,21.24,20.89,20.82,21.56,20.27,22.13,22.02,20.03,20.20,18.11,18.34,20.71,19.59,17.23,18.38,16.26,16.88,19.51,18.60,18.53,19.65,19.13,19.22,18.77,19.01,19.22,19.92,20.91,20.54,21.39,21.37,21.83,21.48,23.33,24.97,23.39,23.18,25.58,23.73,24.02,24.69,24.02,22.06,22.80,21.89,21.10,21.01,22.01,20.33,20.06,19.90,19.74,19.17,19.42,19.18,19.48,18.60,18.39,18.35,17.85,18.44,17.29,16.97,15.96,15.18,13.46,13.62,14.87,15.54,16.33,14.91,13.87,12.51,12.61,14.42,12.66,14.63,12.64,13.88,12.47,11.02,12.21,11.57,9.16,9.77,8.59,7.73,8.89,10.33,8.90,10.37,9.08,8.51,6.84,7.60,7.90,6.89,6.67,5.65,6.35,5.36,4.80,5.12,3.91,3.21,2.66,2.33,2.25,1.92,1.70,1.68,1.45,0.94,0.77,0.99,1.36,1.38,1.56,1.78,1.90,1.97,2.27,2.76,2.82,2.76,3.24,3.46,3.73,3.79,4.40,4.93,4.73,5.06,5.40,5.60,5.76,6.36,6.52,6.55,7.11,7.68,8.08,7.35,8.39,8.73,8.00,8.31,8.82,9.20,8.94,10.58,11.07,10.51,10.43,10.92,11.41,10.51,11.48,12.79,12.24,11.60,12.13,11.93,12.19,12.45,13.54,13.45,11.82,13.05,12.99,13.50,13.23,14.10,14.72,12.92,13.49,16.00,15.82,14.19,16.64,15.03,15.51,14.74,16.22,16.32,15.35,15.03,16.76,14.68,15.93,15.41,16.18,16.76,15.69,16.22,15.75,17.30,15.52,15.63,16.46,16.11,12.64,16.68,18.60,14.39,17.69,16.03,18.18,19.12,17.30,20.17,21.43,25.98,26.04,23.53,24.77,25.93,24.89,23.65,27.34,26.17,25.81,26.81,27.57,27.03,27.03,28.21,26.82,27.63,26.66,28.72,25.24,26.00,28.16,28.80,28.65,28.89,27.05,27.08,28.97,29.40,28.25,29.20,28.36,29.51,30.25,29.48,29.73,30.37,29.49,31.02,30.62,30.93,30.87,30.42,30.29,30.84,30.98,30.49,30.85,31.22,31.27,30.99,30.44,31.06,30.69,30.98,30.51,30.95,30.84,31.15,31.11,31.36,31.23,31.22,31.28,31.26,30.66,31.19,31.01,31.09,31.32,31.21,31.30,31.27,31.43,31.43,31.43,31.50,31.45,31.18,31.28,31.29,31.36,31.38,31.44,31.37,31.41,31.54,31.38,31.44,31.49,31.50,31.51,31.50,31.47,31.48,31.49,31.52,31.53,31.52,31.34,31.58,31.46,31.54,31.59,31.60,31.58,31.54,31.55,31.58,31.49,31.57,31.62,31.62,31.62,31.59,31.56,31.51,31.59,31.58,31.59,31.59,31.53,31.61,31.63,31.62,31.64,31.60,31.60,31.61,31.61,31.50,31.60,31.57,31.63,31.62,31.61,31.64,31.64,31.59,31.64,31.61,31.54,31.58,31.58,31.60,31.61,31.64,31.64,31.63,31.64,31.61,31.60,31.62,31.62,31.65,31.66,31.66,31.67,31.64,31.65,31.64,31.62,31.63,31.63,31.65,31.64,31.64,31.64,31.64,31.66,31.64,31.65,31.65,31.62,31.65,31.66,31.66,31.66,31.66,31.65,31.65,31.66,31.66,31.64,31.64,31.62,31.64,31.65,31.65,31.64,31.67,31.66,31.63,31.63,31.65,31.65,31.66,31.63,31.66,31.65,31.65,31.65,31.63,31.63,31.65,31.60,31.65,31.65,31.63,31.64,31.62,31.64,31.64,31.64,31.65,31.64,31.64,31.65,31.59,31.64,31.61,31.61,31.60,31.66,31.63,31.62,31.63,31.62,31.66,31.65,31.66,31.62,31.65,31.65,31.64,31.65,31.65,31.64,31.65,31.65,31.65,31.61,31.64,31.64,31.66,31.65,31.64,31.65,31.65,31.63,31.65,31.63,31.66,31.64,31.64,31.65,31.63,31.65,31.64,31.65,31.62,31.65,31.65,31.66,31.63,31.63,31.60,31.64,31.65,31.65,31.65,31.65,31.65,31.65,31.64,31.64,31.64,31.64,31.65,31.65,31.64,31.64,31.60,31.64,31.64,31.63,31.67,31.66,31.66,31.66,31.65,31.64,31.67,31.66,31.66,31.66,31.67,31.67,31.65,31.67,31.67,31.65,31.66,31.68,31.67,31.65,31.66,31.68,31.66,31.66,31.66,31.66,31.64,31.62,31.63,31.65,31.60,31.60,31.63,31.65,31.61,31.61,31.62,31.64,31.60,31.62,31.62,31.61,31.62,31.64,31.64,31.64,31.63,31.63,31.62,31.65,31.64,31.62,31.61,31.60,31.58,31.58,31.59,31.56,31.54,31.51,31.54,31.47,31.53,31.55,31.50,31.47,31.50,31.51,31.44,31.48,31.46,31.51,31.54,31.54,31.55,31.52,31.52,31.50,31.50,31.50,31.53,31.56,31.56,31.53],[17.36,16.85,16.14,18.05,17.97,19.12,18.11,17.94,17.59,15.54,18.36,18.63,17.44,20.17,19.11,20.29,19.82,20.58,21.07,19.18,20.43,19.58,19.92,18.96,19.86,18.92,19.25,19.98,20.96,20.69,19.10,19.12,18.57,19.37,18.08,17.87,15.39,16.05,15.81,15.66,14.93,19.72,18.97,18.80,22.00,20.68,22.27,22.25,19.74,20.94,22.27,21.00,21.49,21.37,21.12,20.40,20.51,20.59,21.55,19.41,21.84,21.47,19.64,19.60,17.67,18.14,19.75,19.45,16.43,17.05,15.91,15.61,18.41,18.34,18.28,18.90,18.69,18.64,17.87,18.06,18.11,18.86,19.86,19.55,20.58,20.41,20.39,21.00,21.85,23.57,22.64,22.16,24.43,22.53,23.51,23.95,23.42,21.92,22.12,21.56,20.67,20.20,20.98,19.84,19.44,18.69,19.56,18.30,18.59,18.11,19.04,17.81,17.41,19.00,17.09,17.97,16.61,16.99,15.97,14.21,13.59,13.36,15.24,15.51,16.52,15.45,14.80,13.61,13.42,14.87,12.09,14.37,11.96,14.13,12.61,10.32,11.92,10.83,8.88,9.36,8.49,7.93,9.55,10.93,9.27,10.77,9.30,8.32,7.42,7.56,7.86,6.43,6.44,5.93,5.97,5.38,4.88,5.01,3.86,3.57,2.99,2.70,2.26,2.05,1.90,1.85,1.50,1.38,0.97,0.77,0.96,1.38,1.43,1.42,1.76,2.00,1.82,2.15,2.67,2.69,2.61,3.14,3.82,3.65,3.97,4.68,4.74,4.54,4.90,5.49,4.99,5.24,6.24,6.60,6.58,6.76,7.49,7.16,8.12,8.10,7.95,8.49,8.10,8.54,9.02,9.71,9.43,10.75,9.74,9.34,10.85,10.96,10.77,10.07,11.61,11.15,10.99,11.19,13.51,11.56,11.78,13.78,12.30,12.52,12.12,14.63,13.36,12.45,15.38,14.73,13.42,13.65,17.16,14.16,14.10,14.49,15.96,14.61,14.24,16.87,14.98,13.91,15.06,15.05,15.42,14.37,15.64,16.02,15.93,15.22,15.53,17.60,15.16,15.33,16.58,17.27,15.76,16.37,18.38,16.05,17.02,16.97,18.32,16.77,18.02,18.40,20.02,27.46,28.51,24.62,25.86,28.23,26.36,25.38,29.21,29.47,27.54,27.59,29.66,28.38,28.17,30.06,29.64,29.33,28.96,30.33,26.90,28.23,29.75,30.12,29.68,30.07,27.74,28.62,30.43,30.53,30.00,30.26,29.61,30.38,31.18,30.57,30.68,30.79,30.67,31.30,31.13,31.22,31.22,31.02,30.86,31.03,31.33,31.00,31.20,31.40,31.44,31.28,30.81,31.19,31.11,31.16,30.88,31.21,30.65,31.31,31.42,31.50,31.34,31.30,31.33,31.36,31.08,31.30,31.26,31.29,31.42,31.35,31.38,31.46,31.55,31.56,31.55,31.57,31.56,31.47,31.38,31.44,31.43,31.48,31.49,31.47,31.45,31.60,31.45,31.53,31.47,31.56,31.52,31.51,31.55,31.54,31.56,31.52,31.60,31.57,31.50,31.61,31.54,31.60,31.61,31.61,31.62,31.58,31.60,31.61,31.58,31.58,31.64,31.65,31.65,31.64,31.60,31.56,31.62,31.60,31.62,31.60,31.59,31.63,31.65,31.63,31.66,31.63,31.63,31.64,31.64,31.58,31.62,31.62,31.64,31.65,31.65,31.66,31.66,31.64,31.66,31.63,31.61,31.63,31.61,31.64,31.63,31.66,31.66,31.65,31.66,31.64,31.66,31.65,31.64,31.67,31.67,31.66,31.68,31.66,31.67,31.66,31.65,31.65,31.65,31.66,31.66,31.67,31.66,31.66,31.68,31.66,31.66,31.66,31.65,31.66,31.67,31.67,31.67,31.67,31.66,31.67,31.68,31.67,31.66,31.66,31.64,31.66,31.66,31.66,31.66,31.68,31.67,31.65,31.65,31.66,31.66,31.67,31.65,31.68,31.66,31.67,31.67,31.64,31.65,31.66,31.63,31.67,31.66,31.65,31.66,31.65,31.66,31.66,31.66,31.66,31.66,31.66,31.66,31.63,31.66,31.65,31.63,31.64,31.67,31.65,31.64,31.65,31.65,31.68,31.67,31.68,31.65,31.67,31.66,31.65,31.66,31.67,31.66,31.67,31.66,31.67,31.64,31.65,31.66,31.67,31.65,31.65,31.67,31.66,31.66,31.65,31.66,31.67,31.66,31.66,31.66,31.66,31.67,31.67,31.67,31.65,31.67,31.66,31.66,31.65,31.65,31.62,31.67,31.67,31.67,31.67,31.67,31.67,31.67,31.66,31.66,31.67,31.67,31.67,31.66,31.67,31.66,31.63,31.67,31.66,31.66,31.68,31.66,31.67,31.67,31.65,31.65,31.67,31.65,31.65,31.66,31.67,31.66,31.65,31.68,31.68,31.65,31.65,31.67,31.67,31.64,31.66,31.67,31.66,31.65,31.66,31.66,31.65,31.63,31.64,31.66,31.62,31.60,31.64,31.64,31.59,31.61,31.63,31.63,31.59,31.62,31.62,31.59,31.62,31.64,31.62,31.63,31.63,31.65,31.64,31.66,31.66,31.65,31.63,31.63,31.61,31.59,31.62,31.58,31.57,31.53,31.58,31.49,31.56,31.59,31.56,31.51,31.56,31.54,31.46,31.52,31.50,31.56,31.56,31.57,31.58,31.55,31.55,31.54,31.54,31.54,31.56,31.59,31.57,31.56],[17.63,16.68,15.66,17.62,16.81,19.13,18.38,17.01,17.89,14.84,18.71,17.04,18.04,19.91,19.33,20.85,19.54,20.48,20.90,19.57,19.95,19.64,19.71,18.65,20.18,19.06,19.35,20.04,21.12,20.68,19.33,19.20,18.56,19.42,17.98,18.35,15.91,16.16,15.13,16.34,15.70,19.14,18.69,19.32,20.29,20.88,22.63,21.74,19.68,21.28,22.52,21.54,21.36,21.14,21.40,20.28,20.13,20.36,21.03,20.19,21.82,20.60,19.66,19.31,18.34,17.92,19.74,19.47,16.32,17.97,15.29,15.70,18.98,17.32,18.10,18.06,19.08,18.51,18.15,18.02,17.94,18.59,20.11,19.35,20.63,20.46,20.74,20.67,22.33,23.86,21.86,22.26,24.61,23.01,22.89,24.44,23.18,21.63,21.87,21.54,20.68,20.15,20.84,20.14,19.58,19.02,19.95,18.50,18.38,19.26,19.52,17.63,17.47,19.19,16.61,17.92,17.04,15.51,15.28,13.08,14.38,13.08,15.01,16.19,15.89,15.66,14.57,13.42,13.75,14.19,12.04,13.31,11.93,12.14,11.55,10.15,10.60,10.20,8.77,9.08,8.69,8.26,9.37,10.90,9.51,11.16,10.09,8.38,7.33,7.35,7.53,6.37,6.36,5.65,6.57,5.44,4.94,5.14,4.20,3.63,2.94,2.72,2.64,2.11,2.05,1.89,1.48,1.43,1.39,0.90,0.76,0.95,1.37,1.27,1.26,1.75,1.84,1.75,2.16,2.55,2.60,2.60,3.32,3.47,3.46,4.14,4.54,4.80,4.34,5.14,5.34,5.02,5.65,6.14,6.36,6.65,6.89,6.74,8.09,7.86,7.36,8.14,8.39,8.90,8.56,10.09,10.14,10.38,10.75,10.36,11.13,10.76,11.85,12.17,11.55,11.80,12.32,11.30,11.86,12.32,13.80,12.44,12.02,14.00,11.95,13.23,13.11,14.74,13.98,14.17,14.37,14.57,14.06,14.23,15.12,14.42,15.22,14.94,15.46,16.16,15.47,15.19,14.95,14.46,15.92,14.77,16.06,16.58,15.91,15.91,14.93,16.83,17.68,17.69,16.82,19.08,14.88,18.11,19.21,18.23,19.98,17.77,18.43,19.49,18.06,17.08,18.98,22.45,24.24,21.06,23.91,26.47,23.69,24.67,27.48,27.77,25.40,25.59,27.87,25.69,27.01,28.10,27.66,28.77,29.00,30.00,23.84,26.06,27.79,30.14,29.82,29.78,25.96,27.27,30.08,30.53,29.60,30.36,29.17,29.51,30.99,30.67,30.47,30.68,30.34,31.16,31.14,31.30,31.28,30.87,30.94,30.98,31.03,31.01,31.26,31.41,31.42,31.31,31.05,31.23,30.89,31.05,31.00,31.21,31.12,31.33,31.37,31.49,31.40,31.30,31.29,31.26,30.98,31.28,31.31,31.23,31.41,31.35,31.43,31.40,31.49,31.50,31.48,31.53,31.48,31.30,31.32,31.40,31.37,31.39,31.46,31.45,31.43,31.55,31.48,31.44,31.52,31.46,31.49,31.46,31.44,31.57,31.42,31.48,31.50,31.57,31.44,31.60,31.51,31.54,31.57,31.55,31.56,31.54,31.55,31.59,31.55,31.60,31.64,31.64,31.65,31.62,31.60,31.58,31.61,31.59,31.60,31.60,31.57,31.63,31.64,31.64,31.66,31.62,31.63,31.61,31.63,31.56,31.61,31.63,31.64,31.65,31.65,31.66,31.66,31.63,31.66,31.63,31.61,31.59,31.62,31.62,31.63,31.65,31.65,31.65,31.64,31.64,31.63,31.65,31.64,31.67,31.67,31.67,31.67,31.65,31.66,31.66,31.66,31.66,31.66,31.67,31.66,31.65,31.65,31.67,31.68,31.66,31.66,31.67,31.65,31.66,31.66,31.67,31.66,31.67,31.66,31.67,31.67,31.67,31.66,31.68,31.64,31.66,31.66,31.66,31.66,31.67,31.67,31.65,31.65,31.66,31.65,31.66,31.65,31.67,31.67,31.67,31.68,31.67,31.66,31.66,31.66,31.67,31.66,31.66,31.66,31.66,31.67,31.67,31.66,31.66,31.66,31.67,31.66,31.64,31.66,31.65,31.64,31.66,31.68,31.66,31.66,31.67,31.67,31.68,31.68,31.68,31.66,31.67,31.67,31.65,31.67,31.66,31.67,31.67,31.67,31.67,31.66,31.65,31.67,31.67,31.67,31.65,31.67,31.66,31.66,31.67,31.66,31.67,31.67,31.67,31.67,31.66,31.66,31.67,31.66,31.65,31.67,31.66,31.67,31.66,31.66,31.65,31.67,31.67,31.67,31.66,31.67,31.66,31.67,31.66,31.66,31.67,31.67,31.67,31.67,31.67,31.67,31.66,31.67,31.67,31.66,31.70,31.69,31.69,31.70,31.69,31.69,31.70,31.70,31.70,31.70,31.70,31.70,31.69,31.70,31.70,31.70,31.70,31.71,31.70,31.70,31.70,31.70,31.70,31.70,31.70,31.70,31.68,31.67,31.69,31.69,31.67,31.65,31.67,31.69,31.66,31.67,31.68,31.67,31.65,31.67,31.66,31.66,31.67,31.68,31.66,31.68,31.68,31.67,31.68,31.69,31.68,31.68,31.68,31.68,31.68,31.66,31.66,31.63,31.62,31.60,31.62,31.57,31.61,31.60,31.56,31.57,31.58,31.59,31.55,31.59,31.55,31.58,31.60,31.60,31.60,31.59,31.58,31.59,31.57,31.59,31.59,31.62,31.61,31.58],[17.56,16.51,15.76,17.88,17.19,19.13,18.20,17.65,17.34,14.63,18.18,17.45,17.63,19.57,19.12,20.25,19.91,20.49,21.11,18.75,21.31,19.73,20.79,18.60,20.03,19.07,19.04,20.07,21.04,20.69,19.29,18.99,18.19,19.33,17.64,18.33,15.79,16.18,15.92,16.32,15.37,19.09,18.54,19.02,20.49,20.46,22.06,21.64,19.52,21.49,22.32,21.46,21.25,20.80,21.18,21.13,20.78,20.61,21.22,19.65,21.66,20.71,19.26,19.72,17.81,17.69,19.77,19.02,16.64,18.17,15.78,15.39,18.65,16.80,18.18,18.08,19.06,18.47,18.38,18.35,18.44,19.03,20.32,19.85,20.53,20.67,20.90,20.96,22.43,23.70,22.49,21.96,23.98,22.54,22.73,23.49,22.51,21.54,21.74,21.14,20.17,20.64,20.93,20.12,19.90,19.50,19.99,18.54,19.09,19.26,19.63,17.79,18.00,19.69,17.36,18.50,17.07,16.48,15.94,14.17,14.35,14.27,15.33,15.43,16.79,15.51,14.92,13.38,13.77,14.22,12.82,13.68,12.00,12.84,13.19,10.44,11.65,10.76,8.80,9.61,8.51,8.17,9.44,10.77,9.26,11.34,9.28,8.75,7.64,7.50,8.36,6.63,6.73,6.00,6.88,6.05,5.04,5.23,4.45,3.84,3.33,2.95,2.81,2.41,2.13,2.21,2.13,1.71,1.56,1.50,1.04,0.77,1.02,1.44,1.34,1.43,1.86,2.10,1.85,2.26,2.72,2.62,2.86,3.24,3.83,3.80,3.93,4.46,4.35,4.58,4.86,5.25,5.17,5.71,6.24,6.23,6.84,6.96,7.49,7.71,7.69,7.89,7.33,8.51,8.12,8.01,8.87,9.21,9.38,8.87,9.93,9.72,9.55,10.27,10.87,10.42,10.95,10.33,10.83,11.08,12.89,10.75,10.41,11.94,11.30,11.13,11.85,13.70,12.08,12.14,12.92,14.07,11.95,12.32,15.20,12.80,12.09,13.37,15.31,13.30,13.28,13.70,15.17,12.64,14.37,14.45,14.39,14.86,14.08,14.90,13.69,15.65,16.25,15.58,16.02,16.45,15.01,15.30,16.09,16.94,18.60,16.03,17.64,19.10,17.54,19.66,22.32,26.05,25.91,24.02,26.37,26.07,25.48,25.06,28.90,27.31,27.83,28.37,28.50,28.79,27.72,29.54,28.48,28.13,28.78,29.92,25.99,27.77,29.58,30.03,29.98,29.88,28.11,28.33,30.28,30.40,29.80,30.35,29.65,30.23,31.01,30.39,30.76,30.90,30.61,31.15,30.94,31.28,31.20,31.12,30.86,31.13,31.15,31.00,31.24,31.38,31.39,31.34,31.00,31.27,30.98,31.17,30.99,31.27,30.95,31.33,31.39,31.51,31.38,31.30,31.31,31.35,31.08,31.34,31.25,31.26,31.40,31.34,31.38,31.48,31.56,31.57,31.53,31.58,31.58,31.40,31.37,31.40,31.43,31.43,31.47,31.45,31.43,31.59,31.44,31.51,31.50,31.54,31.54,31.52,31.53,31.52,31.55,31.55,31.59,31.55,31.48,31.60,31.56,31.61,31.63,31.62,31.61,31.58,31.60,31.61,31.57,31.57,31.64,31.65,31.64,31.63,31.60,31.57,31.62,31.62,31.62,31.62,31.59,31.64,31.64,31.63,31.66,31.63,31.64,31.64,31.64,31.60,31.63,31.62,31.64,31.65,31.64,31.66,31.66,31.64,31.66,31.64,31.60,31.64,31.61,31.64,31.64,31.66,31.66,31.66,31.65,31.63,31.66,31.65,31.65,31.67,31.67,31.67,31.68,31.67,31.66,31.66,31.65,31.65,31.66,31.67,31.66,31.67,31.67,31.66,31.68,31.66,31.67,31.66,31.65,31.67,31.67,31.67,31.67,31.67,31.66,31.67,31.67,31.68,31.66,31.67,31.64,31.66,31.66,31.66,31.65,31.67,31.68,31.65,31.65,31.66,31.67,31.67,31.64,31.67,31.67,31.67,31.67,31.66,31.65,31.66,31.66,31.67,31.66,31.65,31.65,31.65,31.66,31.66,31.65,31.66,31.66,31.66,31.65,31.64,31.66,31.66,31.66,31.66,31.67,31.67,31.66,31.67,31.67,31.68,31.68,31.68,31.65,31.66,31.66,31.65,31.67,31.67,31.67,31.67,31.67,31.67,31.65,31.65,31.66,31.68,31.66,31.66,31.67,31.66,31.66,31.66,31.66,31.67,31.66,31.66,31.66,31.66,31.67,31.67,31.67,31.66,31.67,31.66,31.67,31.65,31.67,31.64,31.67,31.67,31.68,31.67,31.66,31.67,31.66,31.66,31.66,31.66,31.67,31.67,31.67,31.67,31.67,31.66,31.68,31.66,31.66,31.68,31.67,31.67,31.67,31.66,31.66,31.68,31.66,31.67,31.67,31.67,31.68,31.65,31.67,31.68,31.65,31.65,31.68,31.68,31.65,31.67,31.68,31.68,31.66,31.68,31.68,31.66,31.65,31.66,31.67,31.64,31.61,31.63,31.66,31.61,31.60,31.62,31.64,31.60,31.62,31.62,31.62,31.62,31.64,31.63,31.65,31.64,31.66,31.65,31.66,31.65,31.65,31.64,31.64,31.62,31.62,31.64,31.60,31.59,31.55,31.58,31.51,31.58,31.59,31.55,31.54,31.56,31.56,31.48,31.53,31.53,31.57,31.59,31.61,31.60,31.58,31.58,31.57,31.58,31.57,31.59,31.60,31.61,31.59],[18.58,18.01,17.48,19.00,19.03,19.69,19.18,18.88,18.20,16.88,19.60,19.21,17.87,21.89,20.03,21.66,21.53,21.13,21.70,19.55,21.26,20.12,21.06,19.36,20.64,19.63,20.31,21.24,21.87,21.67,19.75,19.48,19.40,19.94,18.22,18.48,16.54,17.10,16.85,17.66,16.46,20.76,19.76,19.47,22.75,21.43,23.81,23.74,20.97,21.27,23.52,21.53,22.57,22.42,22.35,21.28,20.97,20.61,21.65,20.08,23.08,22.71,20.71,20.17,19.26,18.11,20.21,20.56,17.17,18.36,16.71,16.92,19.10,18.93,18.91,19.73,19.13,19.60,19.01,19.35,20.30,20.12,21.22,20.96,21.55,21.52,22.05,21.76,23.52,24.56,23.54,23.03,24.95,23.46,23.59,24.33,23.55,22.59,22.69,21.97,21.20,20.99,22.02,20.58,20.36,20.00,20.36,19.32,19.87,20.16,20.16,18.80,19.17,20.35,18.53,19.27,18.88,18.22,16.40,15.52,15.65,14.45,15.90,16.61,17.25,16.10,16.09,14.08,14.37,15.33,13.74,15.54,11.88,16.00,13.10,11.23,13.13,11.99,9.77,10.34,8.76,8.35,9.64,10.84,10.03,10.97,9.59,9.05,7.80,8.16,8.68,7.22,6.81,6.30,7.18,6.10,5.28,5.28,4.39,4.01,3.34,3.11,2.93,2.66,2.44,2.15,2.09,1.89,1.66,1.47,1.48,0.90,0.77,0.97,1.43,1.39,1.51,1.81,1.95,1.82,2.27,2.54,2.90,2.64,3.34,3.88,3.68,3.98,4.20,4.68,4.38,4.77,5.38,5.47,5.60,6.28,6.51,6.49,7.35,7.51,7.63,7.56,7.76,8.65,8.25,9.11,9.56,10.23,9.57,9.60,11.37,10.52,10.81,11.90,11.98,10.97,11.22,11.82,13.28,11.88,12.51,13.73,11.60,12.07,12.44,14.50,12.43,12.83,15.42,12.87,12.70,15.22,16.01,13.48,14.72,15.23,15.01,14.07,15.33,16.20,14.64,14.02,15.80,14.46,14.80,14.76,15.81,15.80,15.05,15.06,15.03,16.86,15.46,17.00,16.44,17.18,13.54,15.48,16.84,16.59,17.03,16.00,17.13,15.62,17.33,17.14,18.52,24.21,25.69,23.39,23.66,24.96,23.97,24.08,26.65,26.14,26.19,26.81,27.43,27.56,27.02,28.25,27.53,27.48,26.89,29.28,25.18,26.13,28.09,29.16,29.32,28.73,26.33,26.70,29.43,29.62,28.93,29.44,28.96,29.32,30.73,29.80,29.96,30.56,29.87,30.99,30.72,30.87,30.86,30.67,30.08,30.81,30.91,30.30,30.89,31.18,31.26,31.12,30.56,30.91,30.69,31.00,30.46,30.97,30.55,31.10,31.14,31.37,31.15,31.10,31.15,31.19,30.58,31.21,30.92,31.11,31.24,31.14,31.24,31.22,31.41,31.42,31.43,31.50,31.47,31.19,31.21,31.29,31.34,31.33,31.41,31.38,31.31,31.55,31.38,31.47,31.44,31.49,31.48,31.44,31.46,31.50,31.49,31.48,31.55,31.53,31.39,31.58,31.49,31.54,31.58,31.59,31.59,31.54,31.55,31.58,31.53,31.55,31.60,31.61,31.61,31.61,31.56,31.52,31.59,31.58,31.59,31.58,31.54,31.60,31.61,31.62,31.64,31.59,31.61,31.61,31.60,31.54,31.61,31.59,31.62,31.61,31.62,31.64,31.64,31.61,31.64,31.61,31.56,31.60,31.58,31.60,31.61,31.64,31.64,31.62,31.63,31.61,31.63,31.63,31.63,31.65,31.65,31.65,31.66,31.64,31.65,31.64,31.63,31.63,31.63,31.65,31.64,31.65,31.64,31.64,31.66,31.64,31.65,31.65,31.62,31.64,31.65,31.66,31.65,31.65,31.64,31.65,31.66,31.66,31.63,31.63,31.62,31.64,31.65,31.65,31.64,31.66,31.66,31.63,31.62,31.64,31.65,31.66,31.63,31.66,31.65,31.66,31.65,31.65,31.64,31.65,31.64,31.66,31.65,31.64,31.64,31.64,31.64,31.65,31.64,31.65,31.65,31.65,31.65,31.62,31.64,31.63,31.63,31.63,31.66,31.64,31.63,31.65,31.64,31.67,31.66,31.67,31.63,31.65,31.65,31.64,31.65,31.65,31.65,31.66,31.65,31.66,31.62,31.64,31.65,31.66,31.65,31.65,31.65,31.65,31.64,31.65,31.64,31.66,31.65,31.64,31.65,31.65,31.66,31.65,31.66,31.64,31.66,31.65,31.66,31.64,31.66,31.63,31.65,31.66,31.66,31.66,31.66,31.65,31.66,31.65,31.65,31.65,31.66,31.66,31.66,31.66,31.65,31.64,31.66,31.65,31.64,31.67,31.67,31.68,31.68,31.67,31.66,31.69,31.67,31.66,31.67,31.69,31.68,31.66,31.69,31.69,31.67,31.67,31.69,31.69,31.65,31.68,31.69,31.67,31.67,31.67,31.67,31.66,31.65,31.66,31.67,31.64,31.65,31.65,31.66,31.65,31.63,31.64,31.66,31.62,31.62,31.65,31.64,31.62,31.64,31.65,31.65,31.64,31.66,31.65,31.66,31.66,31.65,31.63,31.63,31.62,31.60,31.62,31.57,31.57,31.55,31.58,31.50,31.58,31.59,31.56,31.51,31.54,31.53,31.46,31.52,31.50,31.55,31.56,31.58,31.57,31.55,31.55,31.54,31.55,31.55,31.57,31.59,31.57,31.56],[18.16,17.22,16.63,18.63,18.46,20.02,19.02,18.79,18.05,16.06,18.69,18.84,18.07,21.46,20.08,21.63,20.65,21.32,22.43,19.48,21.05,20.12,20.59,19.81,20.64,19.87,19.77,20.58,21.79,21.37,19.63,19.78,19.19,19.71,18.47,18.85,16.36,17.32,16.55,16.62,15.45,20.04,19.12,19.39,21.95,21.40,23.16,22.80,20.66,22.51,23.89,21.92,22.78,22.40,22.16,21.23,21.62,20.72,22.55,20.28,22.94,21.65,20.37,20.32,18.44,19.03,20.37,20.23,16.79,18.30,16.50,16.13,18.71,18.41,18.60,19.29,19.47,19.57,19.06,18.77,19.19,19.41,20.68,20.26,21.41,21.35,21.09,21.80,23.24,24.76,23.23,23.11,24.96,23.44,23.68,24.51,24.19,22.53,22.98,22.44,21.39,21.37,21.88,21.10,20.66,19.83,20.47,19.20,19.57,19.19,20.39,18.59,18.81,20.25,18.26,18.76,18.03,16.96,15.91,15.03,15.50,13.73,15.42,15.46,16.83,16.28,14.80,14.18,14.28,14.26,12.83,14.97,12.79,15.43,13.56,11.24,12.66,11.79,9.49,10.47,9.67,8.77,10.52,11.39,10.02,11.52,9.69,9.05,8.12,8.21,8.94,7.11,7.22,6.54,7.27,6.15,5.37,5.68,4.55,4.14,3.52,3.43,3.16,2.89,2.59,2.57,2.06,1.88,1.84,1.57,1.43,1.41,0.96,0.77,0.96,1.34,1.36,1.36,1.73,1.99,1.80,2.15,2.70,2.57,2.71,3.57,3.90,3.59,3.67,4.50,4.71,4.35,4.82,5.54,5.04,5.01,6.37,6.66,6.42,6.73,6.92,7.62,6.96,7.93,8.09,8.77,8.97,9.13,9.27,8.80,9.81,10.64,10.50,9.66,10.62,10.34,10.67,10.24,11.64,11.84,11.32,11.55,11.30,12.11,11.18,12.35,12.69,12.18,12.54,12.20,12.71,12.64,13.57,13.56,13.72,12.72,14.17,13.59,13.67,13.73,13.87,13.34,13.00,13.50,14.28,12.89,13.51,14.86,14.46,13.75,13.65,15.58,14.72,14.71,15.67,16.28,14.83,14.35,16.17,15.93,16.07,15.56,16.71,17.27,14.39,16.41,17.36,24.12,25.61,23.70,24.02,26.95,24.54,24.90,27.39,27.05,25.02,25.49,28.45,26.98,27.29,29.20,27.96,27.94,27.41,29.68,25.69,26.36,27.78,29.80,29.36,29.30,25.64,27.12,29.98,30.22,29.22,30.06,28.89,29.55,30.83,30.04,30.48,30.41,30.10,31.12,30.78,31.09,31.17,30.85,30.46,31.01,30.96,30.67,30.94,31.30,31.35,31.17,30.36,31.12,30.95,31.16,30.67,31.14,30.73,31.23,31.32,31.43,31.33,31.25,31.27,31.35,30.86,31.26,31.20,31.23,31.40,31.27,31.35,31.36,31.50,31.49,31.48,31.56,31.53,31.42,31.34,31.38,31.42,31.42,31.48,31.42,31.46,31.58,31.47,31.52,31.50,31.53,31.53,31.48,31.52,31.54,31.54,31.47,31.58,31.57,31.48,31.60,31.54,31.56,31.59,31.59,31.60,31.57,31.59,31.60,31.56,31.57,31.64,31.64,31.64,31.61,31.60,31.57,31.62,31.60,31.60,31.60,31.58,31.63,31.64,31.63,31.67,31.62,31.63,31.63,31.63,31.58,31.62,31.61,31.64,31.64,31.64,31.66,31.66,31.63,31.66,31.63,31.61,31.62,31.62,31.63,31.64,31.65,31.66,31.66,31.66,31.64,31.65,31.65,31.63,31.67,31.67,31.67,31.68,31.65,31.66,31.66,31.65,31.65,31.66,31.66,31.66,31.66,31.66,31.66,31.68,31.66,31.66,31.67,31.65,31.66,31.67,31.68,31.67,31.68,31.66,31.68,31.68,31.68,31.66,31.67,31.66,31.67,31.67,31.67,31.67,31.68,31.68,31.66,31.66,31.67,31.67,31.68,31.65,31.68,31.67,31.68,31.68,31.67,31.66,31.67,31.66,31.68,31.67,31.66,31.66,31.66,31.67,31.67,31.66,31.66,31.67,31.68,31.66,31.65,31.66,31.67,31.66,31.66,31.68,31.67,31.66,31.67,31.67,31.68,31.68,31.68,31.66,31.67,31.67,31.66,31.67,31.67,31.67,31.68,31.67,31.68,31.65,31.66,31.67,31.68,31.67,31.66,31.67,31.66,31.67,31.66,31.67,31.68,31.67,31.66,31.67,31.67,31.67,31.67,31.67,31.66,31.68,31.67,31.67,31.66,31.67,31.65,31.67,31.67,31.68,31.67,31.67,31.67,31.67,31.66,31.67,31.67,31.67,31.68,31.68,31.68,31.67,31.65,31.68,31.67,31.66,31.70,31.68,31.69,31.68,31.67,31.68,31.69,31.67,31.69,31.69,31.69,31.69,31.68,31.69,31.69,31.69,31.69,31.70,31.69,31.68,31.68,31.69,31.69,31.69,31.68,31.69,31.68,31.66,31.68,31.69,31.66,31.65,31.66,31.67,31.63,31.65,31.66,31.66,31.64,31.66,31.66,31.62,31.67,31.68,31.66,31.67,31.67,31.67,31.67,31.69,31.67,31.67,31.65,31.67,31.65,31.64,31.65,31.63,31.61,31.60,31.62,31.56,31.61,31.62,31.60,31.57,31.60,31.59,31.55,31.59,31.56,31.60,31.61,31.61,31.62,31.60,31.59,31.58,31.58,31.58,31.60,31.61,31.62,31.59],[18.32,16.72,16.55,18.26,17.42,19.76,18.83,17.77,17.82,15.83,18.38,17.72,17.77,19.94,18.76,20.85,19.70,20.52,21.09,18.71,20.23,19.69,20.18,18.58,19.92,19.51,19.44,20.08,20.94,20.20,19.29,19.26,18.49,19.23,18.46,17.84,16.89,16.74,16.06,17.42,16.33,19.39,18.84,18.73,20.38,20.25,22.05,21.62,19.53,20.99,22.22,20.90,20.92,20.85,20.70,20.43,20.37,20.33,21.15,19.46,21.61,20.53,19.31,19.23,17.96,18.28,19.56,20.10,16.68,18.12,16.08,16.34,18.17,18.19,18.41,18.80,19.33,19.30,18.79,18.26,18.17,18.34,19.65,19.43,20.65,20.77,20.51,20.64,21.45,22.30,21.38,21.34,23.17,22.38,22.34,23.47,22.50,21.45,21.93,21.08,20.76,20.32,20.41,20.45,20.48,19.23,20.21,18.89,18.99,19.70,20.22,18.44,18.43,19.92,17.44,18.50,17.41,16.37,15.33,14.22,15.09,14.10,15.63,16.33,16.59,16.01,15.62,14.73,14.04,15.00,13.32,14.08,12.09,12.94,12.97,11.48,11.48,10.66,9.48,9.69,9.05,8.74,10.35,10.97,9.82,12.28,9.94,9.55,8.23,7.89,8.70,6.86,6.85,6.60,6.92,6.23,5.28,5.37,4.74,4.33,3.60,3.47,3.34,2.83,2.52,2.45,2.44,1.83,1.90,1.80,1.45,1.49,1.52,1.00,0.77,0.96,1.42,1.35,1.37,1.71,1.93,1.63,2.27,2.43,2.64,2.80,3.29,3.70,3.10,3.74,4.43,4.21,4.14,4.96,5.28,4.60,5.36,6.09,6.32,6.35,6.38,6.86,7.00,7.06,6.94,7.99,8.48,7.72,8.42,8.65,8.98,8.35,9.56,9.79,9.76,9.57,10.51,9.67,9.75,11.45,11.23,11.34,10.28,11.93,10.96,11.59,11.73,12.94,12.42,12.15,12.79,13.93,13.62,13.16,14.05,13.50,13.83,13.61,14.97,15.23,14.97,14.64,15.53,13.73,15.61,14.60,16.13,16.79,15.70,17.61,15.02,17.08,16.54,17.18,19.13,17.95,14.36,19.75,18.62,18.66,19.13,18.62,16.94,18.42,17.40,18.75,17.88,23.76,24.38,22.78,24.34,25.55,24.83,24.44,27.46,25.73,24.95,26.02,27.16,25.97,27.13,28.03,26.20,27.75,27.26,28.96,23.94,26.10,26.62,29.67,29.33,29.31,26.18,27.92,29.20,30.07,28.88,30.06,28.86,29.37,30.56,30.44,30.38,30.45,30.19,31.07,30.94,31.19,30.93,30.78,30.70,30.97,31.02,30.99,31.10,31.35,31.41,31.13,30.95,31.08,30.90,31.01,30.68,31.04,30.96,31.23,31.29,31.46,31.31,31.27,31.24,31.22,30.88,31.30,31.25,31.22,31.39,31.31,31.39,31.40,31.50,31.47,31.44,31.50,31.46,31.26,31.26,31.36,31.34,31.37,31.44,31.38,31.36,31.55,31.34,31.37,31.48,31.49,31.51,31.44,31.42,31.50,31.44,31.46,31.53,31.54,31.45,31.59,31.53,31.58,31.58,31.57,31.57,31.55,31.57,31.55,31.54,31.57,31.63,31.65,31.64,31.61,31.59,31.57,31.61,31.60,31.60,31.59,31.57,31.62,31.62,31.64,31.65,31.61,31.62,31.62,31.62,31.59,31.60,31.61,31.64,31.65,31.64,31.66,31.66,31.63,31.65,31.62,31.57,31.62,31.59,31.61,31.62,31.65,31.65,31.64,31.63,31.61,31.65,31.64,31.63,31.67,31.67,31.67,31.66,31.64,31.66,31.66,31.64,31.64,31.64,31.67,31.65,31.66,31.65,31.67,31.67,31.65,31.67,31.66,31.64,31.66,31.66,31.67,31.66,31.67,31.66,31.67,31.68,31.67,31.66,31.67,31.64,31.66,31.66,31.66,31.65,31.67,31.67,31.65,31.65,31.66,31.66,31.66,31.64,31.67,31.66,31.67,31.67,31.65,31.63,31.66,31.63,31.66,31.65,31.65,31.65,31.64,31.66,31.66,31.65,31.65,31.65,31.66,31.65,31.61,31.66,31.64,31.64,31.63,31.66,31.65,31.63,31.66,31.65,31.68,31.67,31.67,31.64,31.66,31.66,31.65,31.66,31.66,31.66,31.67,31.67,31.67,31.63,31.65,31.66,31.67,31.66,31.65,31.66,31.66,31.65,31.66,31.65,31.67,31.66,31.66,31.66,31.65,31.66,31.66,31.66,31.64,31.66,31.66,31.67,31.65,31.65,31.64,31.66,31.66,31.66,31.66,31.66,31.65,31.66,31.66,31.64,31.66,31.66,31.66,31.66,31.66,31.66,31.63,31.66,31.66,31.66,31.68,31.67,31.66,31.66,31.66,31.64,31.67,31.66,31.66,31.67,31.67,31.67,31.66,31.67,31.68,31.66,31.67,31.70,31.68,31.67,31.68,31.68,31.67,31.68,31.68,31.68,31.66,31.65,31.65,31.66,31.63,31.62,31.64,31.65,31.59,31.60,31.63,31.62,31.58,31.62,31.61,31.58,31.62,31.64,31.62,31.63,31.64,31.63,31.62,31.64,31.65,31.63,31.64,31.64,31.63,31.62,31.63,31.59,31.56,31.54,31.56,31.49,31.55,31.53,31.51,31.48,31.51,31.53,31.48,31.51,31.50,31.52,31.56,31.54,31.55,31.54,31.52,31.53,31.52,31.52,31.54,31.56,31.55,31.53],[18.64,17.29,17.64,19.81,18.38,20.51,19.12,18.62,18.27,16.44,19.70,18.78,18.42,21.12,19.89,21.42,21.63,21.26,22.31,19.30,22.44,20.20,22.36,19.20,20.90,19.19,19.79,20.81,21.78,21.02,19.10,19.22,19.34,19.79,18.63,19.07,16.98,18.45,17.26,17.76,16.14,20.67,19.91,19.78,21.75,21.13,23.45,22.56,20.62,21.96,23.63,21.71,22.67,22.62,22.39,22.02,21.56,20.79,22.23,20.19,22.83,21.96,20.29,20.25,18.85,19.59,20.65,20.21,17.66,18.46,16.96,17.19,19.29,18.60,18.61,19.27,18.83,19.43,18.58,18.96,19.79,19.89,21.21,20.64,21.64,21.26,22.18,22.11,24.00,25.31,24.00,23.52,25.58,23.93,24.05,24.62,23.89,22.70,22.83,22.06,21.08,21.51,22.07,20.85,20.23,20.91,20.55,19.12,20.35,20.80,20.39,18.56,20.02,20.85,18.70,19.71,19.35,18.09,16.29,15.76,15.69,14.94,16.53,15.78,17.57,16.40,15.83,14.22,14.45,15.25,13.15,15.31,12.49,15.72,14.04,12.26,14.42,13.04,10.63,11.70,10.20,9.65,10.88,12.10,10.25,12.15,10.59,10.02,8.74,9.14,9.78,8.29,7.58,7.42,8.22,6.96,5.89,5.78,5.07,4.64,4.16,3.84,3.85,3.25,2.93,2.97,2.68,2.28,2.02,2.09,2.01,1.68,1.62,1.53,0.98,0.77,1.02,1.47,1.37,1.40,1.83,1.92,1.96,2.25,2.70,2.90,2.94,3.42,3.62,3.95,4.03,4.36,4.51,4.67,4.87,5.33,5.51,5.74,6.40,6.76,6.47,6.96,7.24,7.63,7.63,8.23,8.62,8.22,8.34,8.46,8.97,7.74,9.11,9.77,9.73,9.25,10.24,10.21,9.45,10.29,11.36,11.24,9.73,11.50,11.18,10.90,11.15,12.40,12.33,10.65,11.99,13.78,12.20,12.11,14.19,13.57,12.21,12.86,14.53,13.27,12.89,13.57,14.23,11.98,13.60,13.27,13.32,13.64,14.22,13.53,12.67,14.85,12.95,12.45,13.15,15.23,11.92,13.94,15.58,13.16,14.55,14.13,15.52,15.69,15.77,16.73,17.19,23.65,24.67,22.82,23.47,24.78,24.01,23.35,26.25,25.51,25.58,25.83,27.93,26.89,27.15,28.45,26.97,27.39,26.97,28.85,24.25,25.90,27.02,28.93,28.97,28.47,26.21,26.63,29.55,29.39,28.31,29.54,28.82,29.42,30.51,29.56,30.15,30.56,29.90,30.89,30.55,31.03,30.90,30.87,30.40,30.97,30.82,30.34,30.86,31.23,31.29,31.23,30.76,30.98,30.89,31.12,30.75,31.09,30.78,31.23,31.24,31.36,31.23,31.25,31.30,31.27,30.94,31.27,31.21,31.19,31.32,31.21,31.25,31.26,31.42,31.42,31.43,31.52,31.50,31.25,31.31,31.38,31.39,31.40,31.46,31.38,31.39,31.55,31.42,31.49,31.48,31.49,31.47,31.45,31.47,31.47,31.49,31.48,31.55,31.52,31.40,31.57,31.50,31.54,31.57,31.59,31.58,31.53,31.56,31.58,31.52,31.55,31.61,31.61,31.62,31.60,31.56,31.53,31.59,31.59,31.58,31.58,31.55,31.60,31.62,31.61,31.64,31.58,31.61,31.61,31.62,31.56,31.60,31.59,31.63,31.61,31.61,31.64,31.64,31.60,31.64,31.62,31.55,31.61,31.57,31.61,31.62,31.65,31.65,31.63,31.63,31.61,31.64,31.62,31.62,31.65,31.65,31.65,31.67,31.64,31.65,31.64,31.63,31.63,31.63,31.65,31.64,31.64,31.64,31.64,31.66,31.64,31.65,31.65,31.63,31.65,31.65,31.66,31.66,31.66,31.65,31.66,31.67,31.66,31.64,31.64,31.63,31.64,31.65,31.65,31.64,31.67,31.67,31.63,31.63,31.65,31.65,31.66,31.63,31.67,31.65,31.66,31.65,31.65,31.63,31.66,31.63,31.66,31.65,31.64,31.65,31.63,31.65,31.65,31.64,31.66,31.65,31.65,31.65,31.62,31.64,31.64,31.63,31.63,31.67,31.65,31.64,31.65,31.65,31.67,31.66,31.67,31.63,31.65,31.65,31.64,31.65,31.65,31.65,31.66,31.65,31.66,31.62,31.64,31.65,31.66,31.65,31.65,31.66,31.65,31.64,31.65,31.64,31.66,31.65,31.64,31.65,31.65,31.66,31.66,31.66,31.64,31.65,31.65,31.66,31.64,31.65,31.63,31.66,31.67,31.67,31.66,31.66,31.65,31.65,31.64,31.64,31.65,31.66,31.66,31.66,31.66,31.65,31.63,31.66,31.64,31.64,31.69,31.68,31.68,31.68,31.67,31.66,31.69,31.67,31.67,31.68,31.69,31.68,31.66,31.69,31.69,31.67,31.67,31.69,31.68,31.66,31.68,31.68,31.68,31.67,31.67,31.68,31.67,31.65,31.67,31.68,31.64,31.63,31.65,31.67,31.64,31.63,31.64,31.66,31.62,31.64,31.65,31.63,31.63,31.64,31.64,31.65,31.64,31.67,31.65,31.66,31.67,31.66,31.64,31.65,31.64,31.63,31.64,31.60,31.59,31.54,31.58,31.49,31.59,31.59,31.57,31.54,31.55,31.55,31.49,31.53,31.51,31.57,31.60,31.61,31.60,31.58,31.58,31.57,31.58,31.56,31.59,31.60,31.60,31.60],[19.39,18.50,17.70,20.48,20.03,21.65,20.30,19.61,18.99,17.49,19.59,20.39,18.54,21.89,20.26,22.38,21.55,21.23,22.15,20.29,22.21,21.22,22.01,20.70,21.83,20.63,21.35,21.81,23.11,22.58,20.74,20.61,19.95,20.67,19.09,19.04,18.35,19.31,17.90,17.92,17.36,21.05,20.46,19.72,23.14,22.09,24.51,24.18,21.12,22.25,24.54,22.27,23.36,23.66,23.70,22.22,21.90,21.72,22.97,20.42,23.44,22.48,21.01,20.30,19.32,19.77,20.42,21.00,18.08,18.68,18.11,17.86,19.66,19.09,19.53,20.66,20.95,20.50,19.98,19.78,20.73,20.73,22.38,21.79,22.78,22.50,23.20,23.00,24.38,25.84,24.49,24.42,26.11,24.93,25.43,25.82,25.13,24.49,24.40,23.55,22.49,22.86,23.65,22.34,22.05,21.52,21.97,20.25,21.08,21.01,22.28,20.00,20.88,22.58,20.30,20.61,20.65,19.25,17.98,16.86,17.49,15.94,17.96,17.14,19.31,17.53,16.67,15.42,15.66,16.86,15.52,16.57,12.74,16.92,14.83,12.75,15.22,13.30,10.78,11.75,10.65,9.40,11.21,12.14,11.07,12.08,10.89,10.11,8.82,9.21,10.20,8.28,7.81,7.38,8.62,6.86,6.12,6.08,5.39,4.69,4.31,4.09,3.85,3.49,3.33,3.22,2.83,2.43,2.49,2.04,2.03,1.89,1.65,1.51,1.42,0.96,0.77,0.97,1.31,1.39,1.38,1.76,2.08,1.85,2.31,2.92,2.99,2.73,3.40,3.99,3.77,3.98,4.54,4.72,4.67,4.79,5.53,5.26,5.58,6.20,6.42,6.56,6.54,7.08,7.60,7.87,8.08,8.38,8.41,8.16,9.03,8.54,9.32,8.89,10.45,9.89,9.89,10.13,11.33,10.60,10.65,12.06,11.05,11.30,10.80,12.47,11.33,11.10,12.91,12.25,11.29,12.29,14.68,12.24,12.12,13.38,13.81,12.24,12.40,14.64,13.04,12.52,13.50,13.11,13.57,12.38,14.09,14.38,13.85,13.91,13.23,15.65,13.42,14.40,14.36,15.44,13.46,15.42,14.50,14.90,15.26,13.87,14.97,15.91,14.78,15.07,18.37,23.80,23.07,22.63,23.37,24.48,23.22,24.30,26.87,26.43,25.79,26.81,28.09,27.56,27.67,28.75,28.19,28.25,27.61,29.27,25.59,26.65,27.58,29.08,29.10,28.38,25.68,26.73,29.61,29.37,28.84,29.47,28.82,29.26,30.77,29.46,30.07,30.41,29.90,31.02,30.62,30.92,30.85,30.61,30.32,30.86,30.82,30.56,30.77,31.21,31.27,31.01,30.37,30.86,30.78,30.99,30.30,31.05,30.72,31.14,31.30,31.41,31.27,31.17,31.20,31.25,30.65,31.21,30.95,31.10,31.28,31.17,31.26,31.28,31.45,31.47,31.45,31.53,31.51,31.30,31.25,31.33,31.39,31.37,31.45,31.35,31.41,31.57,31.38,31.52,31.38,31.53,31.50,31.46,31.50,31.51,31.51,31.50,31.58,31.55,31.42,31.60,31.52,31.56,31.59,31.59,31.60,31.55,31.57,31.60,31.54,31.56,31.63,31.63,31.64,31.62,31.59,31.53,31.60,31.58,31.58,31.59,31.56,31.61,31.64,31.63,31.66,31.61,31.61,31.61,31.63,31.55,31.61,31.60,31.64,31.63,31.64,31.65,31.66,31.62,31.65,31.62,31.58,31.62,31.59,31.62,31.62,31.65,31.66,31.65,31.65,31.63,31.63,31.64,31.63,31.66,31.66,31.66,31.67,31.65,31.66,31.65,31.64,31.64,31.63,31.65,31.65,31.65,31.65,31.64,31.66,31.65,31.65,31.65,31.63,31.66,31.66,31.67,31.66,31.66,31.65,31.66,31.67,31.67,31.64,31.65,31.63,31.65,31.66,31.66,31.65,31.67,31.67,31.63,31.63,31.65,31.65,31.66,31.64,31.67,31.65,31.66,31.66,31.63,31.64,31.66,31.62,31.67,31.66,31.65,31.65,31.64,31.66,31.66,31.65,31.66,31.66,31.66,31.65,31.62,31.65,31.64,31.62,31.62,31.67,31.64,31.63,31.65,31.64,31.67,31.66,31.67,31.64,31.66,31.65,31.64,31.65,31.66,31.65,31.66,31.66,31.66,31.62,31.65,31.65,31.66,31.65,31.65,31.66,31.65,31.64,31.65,31.65,31.66,31.65,31.65,31.66,31.65,31.66,31.66,31.66,31.64,31.66,31.66,31.66,31.65,31.65,31.62,31.66,31.67,31.67,31.66,31.66,31.66,31.66,31.65,31.65,31.66,31.66,31.66,31.66,31.66,31.66,31.63,31.67,31.65,31.65,31.69,31.68,31.68,31.68,31.66,31.67,31.69,31.67,31.66,31.68,31.68,31.67,31.67,31.68,31.69,31.67,31.67,31.69,31.68,31.67,31.68,31.68,31.68,31.68,31.68,31.68,31.68,31.66,31.68,31.69,31.67,31.65,31.66,31.67,31.64,31.64,31.65,31.66,31.63,31.64,31.65,31.62,31.64,31.66,31.66,31.66,31.65,31.67,31.66,31.68,31.68,31.66,31.65,31.65,31.64,31.63,31.65,31.60,31.61,31.57,31.60,31.52,31.60,31.61,31.58,31.55,31.57,31.56,31.50,31.55,31.53,31.57,31.59,31.59,31.58,31.57,31.56,31.56,31.56,31.57,31.59,31.60,31.60,31.59],[19.29,18.48,18.29,19.68,19.55,21.67,20.90,19.47,19.69,17.22,20.54,19.82,19.99,21.65,20.67,22.17,21.07,21.99,22.86,20.71,21.81,21.18,21.89,20.66,22.30,21.43,21.17,21.63,23.00,22.26,20.62,20.57,19.95,20.71,19.79,19.73,18.89,17.16,17.15,18.62,17.48,21.53,20.59,21.02,22.51,22.40,24.24,23.68,21.47,23.42,24.62,23.21,23.37,22.91,23.03,22.19,22.01,21.99,22.96,21.91,23.54,22.14,21.01,21.56,19.70,19.38,20.22,21.58,17.62,19.70,16.84,17.52,20.01,19.68,19.57,20.43,20.29,20.63,20.20,19.60,19.96,20.38,21.75,21.09,23.00,22.39,22.69,22.55,23.98,25.56,22.91,23.61,25.71,24.65,24.49,26.10,24.88,23.99,24.27,23.86,22.90,22.24,23.26,22.54,21.65,20.89,22.12,20.74,20.27,21.09,21.74,19.17,19.64,22.33,19.60,20.29,19.66,18.09,17.21,16.01,17.10,15.60,16.88,17.53,18.11,17.40,16.56,15.35,15.59,16.54,14.71,16.66,13.18,16.57,14.08,12.67,13.42,12.84,10.89,11.75,11.08,10.20,11.91,12.39,11.10,12.47,11.45,10.76,8.96,9.21,9.32,7.59,8.06,7.36,8.12,6.81,5.82,6.33,5.41,4.85,4.24,4.04,3.92,3.62,3.51,3.21,2.79,2.47,2.52,2.37,1.80,1.88,1.77,1.33,1.28,1.31,0.89,0.76,0.92,1.28,1.23,1.23,1.77,1.88,1.75,2.31,2.79,2.78,2.85,3.43,3.77,3.53,3.98,4.51,4.65,4.37,5.08,5.36,4.95,5.45,6.14,6.31,5.97,6.95,7.03,7.74,7.75,7.83,8.15,7.81,9.04,8.05,10.02,9.43,9.67,9.76,9.83,9.73,9.91,11.08,10.89,10.95,10.29,11.72,10.38,10.91,11.55,12.23,11.43,11.03,11.58,12.98,11.61,12.31,12.93,12.35,12.10,12.23,13.13,12.82,12.44,12.99,12.73,11.56,13.79,12.39,13.14,13.63,13.80,13.97,12.73,14.99,14.64,14.30,14.58,15.37,13.42,14.72,15.89,14.42,16.70,14.68,15.76,18.43,15.79,16.18,17.20,21.78,23.05,20.58,21.95,23.22,23.01,22.80,25.41,24.87,23.13,24.42,26.81,24.81,26.22,26.09,25.43,27.25,26.93,28.00,23.67,23.78,24.79,29.15,28.06,29.02,24.78,26.39,28.82,30.04,28.40,29.27,28.20,28.39,30.44,29.69,29.66,29.72,29.40,30.64,30.22,31.12,30.83,30.42,30.11,30.82,30.37,30.13,30.75,31.20,31.29,30.72,30.34,31.00,29.93,30.92,30.20,30.97,30.18,31.19,31.21,31.39,31.32,31.10,31.06,31.11,30.48,31.16,31.12,31.06,31.31,31.24,31.29,31.32,31.42,31.45,31.43,31.51,31.45,31.23,31.19,31.33,31.26,31.33,31.40,31.32,31.37,31.48,31.39,31.37,31.46,31.39,31.42,31.36,31.37,31.51,31.40,31.39,31.47,31.52,31.38,31.58,31.47,31.48,31.55,31.49,31.53,31.51,31.53,31.54,31.52,31.58,31.62,31.62,31.64,31.56,31.59,31.56,31.60,31.57,31.56,31.57,31.55,31.61,31.63,31.62,31.65,31.60,31.61,31.59,31.63,31.53,31.60,31.61,31.63,31.64,31.64,31.65,31.65,31.61,31.65,31.61,31.61,31.55,31.59,31.61,31.61,31.64,31.64,31.64,31.64,31.64,31.61,31.64,31.62,31.66,31.66,31.66,31.66,31.63,31.65,31.66,31.64,31.65,31.64,31.66,31.65,31.64,31.64,31.66,31.68,31.66,31.66,31.67,31.65,31.66,31.65,31.67,31.65,31.67,31.66,31.66,31.66,31.67,31.65,31.67,31.63,31.66,31.65,31.66,31.66,31.67,31.67,31.64,31.64,31.66,31.65,31.66,31.65,31.66,31.67,31.67,31.67,31.66,31.63,31.65,31.64,31.66,31.66,31.65,31.66,31.65,31.66,31.67,31.66,31.65,31.66,31.67,31.65,31.63,31.66,31.64,31.64,31.65,31.67,31.66,31.64,31.66,31.67,31.67,31.67,31.67,31.65,31.67,31.66,31.65,31.66,31.66,31.66,31.66,31.66,31.67,31.64,31.65,31.66,31.66,31.67,31.64,31.67,31.65,31.65,31.66,31.66,31.67,31.66,31.66,31.66,31.66,31.65,31.66,31.65,31.65,31.66,31.66,31.66,31.65,31.65,31.64,31.67,31.65,31.66,31.65,31.67,31.66,31.67,31.65,31.66,31.66,31.67,31.66,31.67,31.66,31.66,31.65,31.67,31.67,31.66,31.70,31.70,31.70,31.70,31.69,31.69,31.70,31.69,31.70,31.70,31.70,31.70,31.69,31.70,31.70,31.70,31.70,31.71,31.70,31.70,31.70,31.70,31.70,31.70,31.70,31.69,31.69,31.68,31.69,31.70,31.68,31.66,31.67,31.69,31.66,31.67,31.68,31.67,31.65,31.67,31.67,31.65,31.68,31.69,31.67,31.68,31.69,31.68,31.68,31.69,31.68,31.68,31.68,31.68,31.68,31.66,31.67,31.63,31.63,31.60,31.62,31.58,31.61,31.61,31.58,31.59,31.58,31.59,31.56,31.59,31.55,31.58,31.60,31.60,31.61,31.59,31.58,31.59,31.60,31.59,31.62,31.62,31.61,31.60],[19.00,17.84,18.12,20.33,18.96,21.55,20.19,19.51,18.89,16.20,20.33,18.92,19.44,22.55,20.79,22.39,22.32,22.11,22.91,20.27,22.82,21.39,22.53,19.90,21.73,20.79,20.80,21.48,22.62,22.23,20.77,20.35,19.46,20.70,19.58,19.77,17.51,17.79,17.41,18.72,17.13,20.94,20.03,20.49,21.95,21.72,23.51,22.95,20.82,23.44,24.18,22.65,23.06,22.49,22.76,22.89,22.81,21.92,23.40,21.57,23.29,21.82,21.04,21.56,19.26,19.99,20.78,21.16,18.47,19.98,16.60,16.94,19.90,18.90,19.42,19.87,19.98,20.26,20.28,20.03,20.81,20.70,21.86,21.92,22.54,22.35,22.92,23.03,24.53,25.90,24.08,23.84,26.14,24.71,24.90,25.72,24.73,23.64,23.76,23.03,22.09,22.54,22.74,21.79,21.77,21.90,22.46,20.00,21.34,21.46,21.15,19.56,20.66,22.00,18.90,19.88,20.06,18.36,17.03,16.37,16.58,15.61,17.30,16.70,18.88,17.12,16.39,14.91,14.91,15.23,14.24,16.25,13.04,14.87,14.21,12.21,13.63,12.69,10.49,11.37,10.97,9.75,11.41,11.89,10.74,12.18,10.43,10.26,9.26,9.40,9.87,8.12,8.14,7.71,8.57,7.03,6.12,6.25,5.79,5.32,4.55,4.34,4.33,4.00,3.62,3.57,3.31,2.80,2.81,2.62,2.30,1.91,2.11,2.01,1.55,1.53,1.46,1.01,0.77,0.97,1.41,1.32,1.39,1.80,2.12,1.98,2.42,2.91,2.86,2.93,3.55,3.92,3.86,4.12,4.58,4.50,4.79,4.80,5.53,5.38,5.68,6.22,6.26,6.82,6.89,7.52,7.55,8.07,7.60,7.45,8.74,7.65,7.73,9.21,8.69,8.59,9.17,9.13,9.20,8.94,10.92,10.05,9.42,10.65,10.13,10.44,10.06,11.87,10.36,10.27,11.06,12.15,10.44,11.05,12.79,10.94,10.86,11.79,13.21,11.15,11.79,12.42,12.49,11.48,13.64,13.41,12.25,13.27,13.61,12.92,12.35,14.75,14.99,13.46,14.33,15.19,13.34,14.47,15.41,16.83,17.02,15.34,15.39,18.84,16.33,17.57,20.56,24.89,24.33,23.11,25.29,24.85,24.56,24.95,27.83,26.73,26.75,27.34,27.93,27.55,27.05,28.75,27.27,28.03,28.24,29.45,25.64,27.26,28.21,29.77,29.92,29.25,27.42,27.99,29.92,30.18,29.59,30.32,29.04,29.88,30.60,30.26,30.69,30.68,30.42,31.02,30.78,31.24,31.17,31.13,30.73,31.06,30.95,30.94,31.02,31.31,31.39,31.27,30.92,31.18,30.84,31.19,30.82,31.22,31.04,31.35,31.36,31.49,31.40,31.32,31.35,31.37,30.96,31.33,31.26,31.26,31.39,31.31,31.35,31.44,31.53,31.53,31.51,31.57,31.56,31.41,31.38,31.45,31.44,31.44,31.49,31.44,31.45,31.60,31.46,31.51,31.51,31.55,31.55,31.52,31.54,31.54,31.55,31.54,31.60,31.56,31.51,31.61,31.56,31.59,31.61,31.61,31.62,31.59,31.61,31.61,31.58,31.59,31.64,31.65,31.65,31.64,31.62,31.58,31.63,31.63,31.62,31.63,31.59,31.64,31.63,31.63,31.66,31.64,31.64,31.64,31.64,31.60,31.63,31.64,31.64,31.65,31.65,31.66,31.66,31.64,31.67,31.64,31.61,31.64,31.62,31.64,31.64,31.66,31.66,31.65,31.65,31.64,31.66,31.65,31.65,31.67,31.67,31.67,31.68,31.66,31.66,31.66,31.65,31.65,31.65,31.67,31.66,31.67,31.66,31.66,31.67,31.65,31.67,31.66,31.65,31.66,31.67,31.67,31.67,31.67,31.66,31.67,31.68,31.67,31.66,31.66,31.64,31.66,31.66,31.66,31.65,31.68,31.67,31.64,31.65,31.66,31.66,31.66,31.64,31.67,31.66,31.67,31.67,31.65,31.65,31.66,31.65,31.67,31.66,31.65,31.65,31.65,31.66,31.67,31.65,31.66,31.66,31.66,31.65,31.64,31.65,31.65,31.65,31.65,31.67,31.66,31.64,31.66,31.66,31.68,31.67,31.68,31.65,31.66,31.66,31.64,31.66,31.67,31.67,31.67,31.67,31.67,31.64,31.65,31.66,31.67,31.66,31.66,31.67,31.66,31.66,31.66,31.66,31.67,31.66,31.66,31.66,31.66,31.67,31.66,31.67,31.66,31.67,31.66,31.67,31.66,31.66,31.64,31.67,31.67,31.67,31.67,31.66,31.66,31.66,31.66,31.66,31.66,31.67,31.67,31.67,31.67,31.67,31.65,31.67,31.66,31.66,31.69,31.68,31.68,31.69,31.67,31.67,31.69,31.67,31.67,31.68,31.69,31.68,31.66,31.69,31.69,31.66,31.67,31.70,31.69,31.67,31.68,31.69,31.69,31.68,31.69,31.69,31.68,31.67,31.68,31.69,31.67,31.64,31.65,31.67,31.63,31.61,31.63,31.66,31.60,31.63,31.65,31.61,31.63,31.64,31.65,31.65,31.65,31.67,31.66,31.67,31.66,31.67,31.65,31.66,31.65,31.64,31.65,31.62,31.61,31.58,31.61,31.54,31.61,31.61,31.58,31.56,31.59,31.58,31.52,31.57,31.55,31.59,31.61,31.63,31.62,31.61,31.60,31.61,31.61,31.59,31.62,31.62,31.63,31.61],[20.04,19.35,19.76,21.56,20.47,22.71,21.02,20.21,20.06,18.46,20.83,20.11,19.16,22.65,21.17,22.97,23.09,22.28,23.88,20.52,23.88,21.52,23.87,21.24,22.83,21.41,21.59,22.54,23.68,23.19,21.55,21.06,20.98,21.19,20.01,19.87,19.53,19.73,18.74,19.91,18.54,21.55,21.14,20.63,23.37,23.04,25.31,24.74,21.99,22.79,25.39,23.31,24.54,24.51,24.56,23.91,22.88,21.84,23.55,21.33,24.21,23.37,21.58,21.11,20.16,20.00,21.06,21.24,19.60,19.54,18.63,18.23,20.26,20.17,20.01,21.03,20.70,21.35,20.98,21.36,22.12,21.71,23.27,23.02,23.23,22.92,23.93,23.90,25.58,26.60,25.25,25.13,27.13,25.51,25.78,26.45,25.61,24.19,24.62,23.64,22.56,23.18,24.02,22.34,22.41,22.84,23.01,20.90,22.06,22.62,22.08,20.55,21.92,23.08,20.63,21.41,21.70,19.84,18.41,18.44,18.22,17.08,18.62,18.09,19.69,18.22,17.96,15.67,16.20,17.36,17.05,17.28,13.99,17.95,16.26,14.41,16.73,14.69,12.55,12.99,11.55,11.29,12.16,12.91,11.55,12.51,11.92,11.48,9.71,10.97,11.19,9.80,8.71,8.13,9.27,7.64,6.74,7.00,6.18,5.79,4.87,4.80,4.76,4.44,4.04,3.76,3.65,3.07,3.05,2.76,2.57,2.45,2.08,2.15,1.88,1.62,1.51,1.56,0.91,0.77,1.00,1.48,1.41,1.51,1.95,2.11,1.94,2.40,2.64,2.84,2.85,3.36,3.72,3.85,4.12,4.29,4.84,4.66,5.05,5.50,5.33,5.65,6.09,6.52,6.67,7.32,7.28,7.52,7.78,7.84,8.36,7.52,8.68,8.37,9.24,8.87,9.31,10.07,9.85,10.06,11.04,11.66,9.95,10.85,11.36,12.30,11.08,12.06,12.97,11.07,11.33,13.15,13.41,11.78,13.12,13.88,12.73,12.76,13.87,14.12,12.99,13.41,14.84,12.72,14.09,14.28,13.83,14.11,14.84,14.15,12.72,15.18,14.65,14.56,13.76,15.42,12.79,13.97,14.76,15.20,15.43,14.27,15.92,15.26,16.65,16.18,18.48,22.81,22.11,21.91,22.68,22.67,23.96,23.33,25.74,26.18,25.71,26.71,27.19,26.88,27.05,27.31,26.42,27.88,26.53,28.58,25.42,25.70,26.13,28.34,28.56,27.94,25.86,26.53,28.67,28.85,27.86,28.95,28.55,29.10,30.60,29.23,29.96,30.58,29.74,30.79,30.37,30.93,30.83,30.69,30.09,30.80,30.65,30.33,30.64,31.12,31.29,31.10,30.44,30.78,30.65,31.00,30.39,31.00,30.59,31.15,31.14,31.35,31.26,31.12,31.21,31.24,30.64,31.27,30.96,31.06,31.26,31.18,31.29,31.25,31.41,31.43,31.41,31.51,31.48,31.14,31.24,31.32,31.37,31.37,31.43,31.35,31.38,31.55,31.32,31.45,31.44,31.50,31.47,31.44,31.46,31.48,31.48,31.50,31.55,31.52,31.40,31.58,31.50,31.53,31.57,31.59,31.59,31.54,31.57,31.58,31.52,31.55,31.61,31.61,31.62,31.60,31.56,31.53,31.59,31.58,31.59,31.58,31.53,31.60,31.62,31.62,31.64,31.58,31.60,31.61,31.60,31.54,31.62,31.58,31.63,31.61,31.62,31.65,31.64,31.61,31.64,31.61,31.55,31.60,31.58,31.60,31.61,31.64,31.65,31.61,31.63,31.61,31.62,31.63,31.62,31.65,31.65,31.64,31.66,31.64,31.65,31.64,31.63,31.63,31.63,31.64,31.64,31.64,31.64,31.63,31.65,31.64,31.64,31.64,31.62,31.64,31.65,31.66,31.65,31.65,31.64,31.65,31.65,31.66,31.62,31.63,31.61,31.64,31.65,31.65,31.64,31.67,31.66,31.63,31.62,31.65,31.65,31.66,31.62,31.66,31.65,31.65,31.65,31.65,31.64,31.66,31.64,31.67,31.65,31.65,31.65,31.64,31.65,31.65,31.65,31.66,31.65,31.66,31.65,31.62,31.64,31.64,31.64,31.63,31.67,31.65,31.63,31.66,31.64,31.67,31.66,31.67,31.64,31.65,31.65,31.64,31.65,31.65,31.65,31.66,31.65,31.66,31.62,31.65,31.65,31.66,31.65,31.65,31.65,31.65,31.64,31.64,31.65,31.66,31.65,31.64,31.65,31.65,31.66,31.66,31.66,31.64,31.66,31.65,31.66,31.65,31.65,31.63,31.66,31.66,31.66,31.66,31.66,31.66,31.66,31.65,31.65,31.66,31.66,31.66,31.66,31.66,31.66,31.64,31.66,31.65,31.64,31.69,31.68,31.69,31.70,31.68,31.68,31.70,31.69,31.67,31.69,31.70,31.69,31.68,31.70,31.70,31.68,31.68,31.70,31.69,31.67,31.69,31.69,31.68,31.68,31.68,31.69,31.68,31.67,31.68,31.69,31.67,31.67,31.67,31.69,31.67,31.65,31.66,31.68,31.64,31.64,31.68,31.66,31.64,31.66,31.67,31.67,31.65,31.68,31.68,31.68,31.68,31.67,31.66,31.67,31.67,31.65,31.66,31.62,31.62,31.59,31.62,31.56,31.62,31.61,31.59,31.56,31.58,31.57,31.52,31.56,31.58,31.59,31.61,31.61,31.61,31.59,31.60,31.60,31.61,31.61,31.63,31.63,31.63,31.61],[19.75,18.97,19.05,21.24,20.15,22.58,21.01,20.56,19.70,17.38,20.07,20.20,19.26,22.41,20.58,22.58,21.77,22.22,23.39,20.68,22.40,21.96,22.40,21.32,22.72,22.12,21.86,22.17,23.34,23.12,21.19,21.15,20.60,20.74,19.90,19.66,19.24,18.91,17.60,17.89,18.01,21.37,20.58,20.64,23.34,22.64,24.68,24.56,21.56,23.50,24.74,23.28,23.56,23.15,23.88,22.28,23.13,21.97,23.87,21.45,24.07,22.47,21.10,21.20,19.67,19.87,20.34,21.19,18.20,19.20,17.38,17.34,19.52,19.06,19.72,20.48,20.72,21.00,20.68,20.85,21.45,22.47,23.27,22.72,23.80,23.61,24.25,24.24,25.95,27.06,24.97,25.16,26.70,25.83,26.54,26.55,26.34,25.18,25.33,24.37,23.58,23.58,24.25,23.33,22.70,22.28,22.86,21.44,21.68,21.83,22.75,20.79,21.24,23.23,20.83,20.99,21.04,19.64,18.60,17.61,18.12,16.75,18.15,17.76,20.01,18.14,16.73,15.51,16.02,17.36,15.45,17.97,13.64,17.61,16.25,14.07,15.44,13.87,12.23,12.47,11.64,10.46,11.79,12.19,11.30,12.28,11.12,11.24,9.53,10.18,10.58,9.01,8.67,7.77,9.33,7.94,6.52,7.09,6.08,5.60,5.16,4.93,4.82,4.40,4.23,4.14,3.62,3.25,3.25,2.97,2.80,2.61,2.54,2.05,1.92,1.91,1.53,1.53,1.41,0.96,0.77,0.96,1.44,1.33,1.48,1.96,2.27,2.06,2.47,2.89,3.10,2.88,3.49,4.09,3.72,3.92,4.60,4.71,4.83,5.12,5.48,5.24,5.26,6.41,6.38,6.83,6.96,7.27,7.94,7.37,7.86,7.95,8.62,8.16,8.25,8.59,9.39,9.01,9.80,10.36,9.62,9.70,10.36,11.27,10.03,10.95,11.43,10.88,10.93,11.65,11.74,11.15,11.64,12.33,12.20,11.27,12.28,12.65,11.70,12.11,12.89,12.43,11.61,12.33,14.01,12.05,12.35,13.96,13.78,12.38,12.66,14.96,13.78,13.20,14.49,14.98,13.58,14.09,15.57,15.55,14.24,14.36,15.78,15.54,13.90,15.15,17.55,22.76,23.16,22.27,23.01,26.20,24.08,24.59,27.09,27.12,25.70,26.21,28.16,27.20,27.59,28.19,27.39,28.72,27.16,29.27,25.58,26.29,26.73,29.81,28.37,29.10,25.32,26.96,28.79,30.28,28.89,29.96,28.73,29.30,30.79,29.78,30.44,29.95,30.05,31.11,30.64,30.98,30.96,30.75,30.17,30.84,30.90,30.20,30.29,31.16,31.28,30.83,30.24,30.88,30.45,31.08,30.03,31.04,30.24,31.09,31.32,31.39,31.31,31.08,31.03,31.24,30.52,31.17,30.91,31.03,31.31,31.18,31.26,31.33,31.46,31.47,31.45,31.55,31.52,31.34,31.27,31.35,31.36,31.30,31.42,31.32,31.39,31.56,31.43,31.48,31.46,31.51,31.49,31.43,31.51,31.51,31.52,31.46,31.58,31.55,31.43,31.60,31.51,31.54,31.57,31.58,31.59,31.56,31.58,31.60,31.56,31.57,31.63,31.63,31.64,31.60,31.59,31.56,31.61,31.59,31.60,31.60,31.57,31.62,31.64,31.63,31.66,31.61,31.62,31.62,31.64,31.58,31.63,31.61,31.64,31.63,31.64,31.65,31.65,31.63,31.66,31.63,31.61,31.61,31.61,31.63,31.63,31.65,31.66,31.65,31.65,31.64,31.64,31.65,31.63,31.67,31.66,31.66,31.67,31.65,31.66,31.66,31.64,31.64,31.64,31.66,31.65,31.66,31.65,31.65,31.68,31.66,31.66,31.66,31.64,31.65,31.66,31.67,31.66,31.67,31.66,31.66,31.67,31.68,31.65,31.66,31.64,31.66,31.66,31.66,31.66,31.68,31.67,31.65,31.65,31.66,31.66,31.67,31.65,31.67,31.67,31.66,31.67,31.66,31.65,31.66,31.65,31.67,31.66,31.66,31.66,31.65,31.67,31.67,31.66,31.66,31.66,31.67,31.65,31.64,31.66,31.66,31.66,31.65,31.68,31.66,31.64,31.67,31.66,31.68,31.67,31.67,31.66,31.67,31.66,31.65,31.66,31.66,31.66,31.67,31.66,31.67,31.64,31.66,31.66,31.67,31.66,31.65,31.67,31.66,31.66,31.66,31.66,31.67,31.67,31.66,31.66,31.66,31.65,31.67,31.66,31.66,31.67,31.66,31.66,31.66,31.66,31.64,31.67,31.66,31.67,31.66,31.67,31.66,31.67,31.65,31.66,31.67,31.67,31.67,31.67,31.67,31.67,31.65,31.68,31.66,31.65,31.70,31.69,31.68,31.68,31.67,31.68,31.69,31.67,31.68,31.68,31.69,31.68,31.68,31.69,31.69,31.69,31.69,31.70,31.69,31.68,31.68,31.69,31.69,31.69,31.69,31.69,31.69,31.68,31.69,31.70,31.68,31.66,31.66,31.67,31.64,31.65,31.66,31.66,31.63,31.66,31.66,31.62,31.66,31.67,31.66,31.66,31.66,31.67,31.67,31.69,31.68,31.67,31.66,31.68,31.67,31.66,31.66,31.64,31.64,31.62,31.64,31.57,31.63,31.64,31.62,31.60,31.62,31.61,31.58,31.60,31.58,31.61,31.62,31.62,31.61,31.60,31.60,31.60,31.59,31.61,31.62,31.62,31.62,31.61],[19.26,17.46,19.10,20.13,19.55,21.69,20.17,19.69,19.25,17.39,19.81,19.40,19.02,20.37,19.85,21.71,20.86,21.62,22.25,19.85,21.02,20.62,21.50,19.64,21.07,20.99,21.11,21.39,21.69,21.09,20.26,20.13,19.81,20.00,19.57,18.94,20.19,17.29,17.55,18.68,18.29,19.65,20.33,19.80,21.61,21.61,22.93,22.45,20.29,21.58,22.93,22.20,22.03,21.49,21.90,21.67,21.39,21.02,22.59,20.49,22.52,21.18,20.43,20.71,19.08,18.47,19.37,21.14,17.72,19.36,17.18,17.54,18.88,19.80,19.27,20.62,20.02,20.50,20.33,19.69,20.68,20.27,21.14,21.43,22.41,22.65,22.40,22.54,22.90,24.29,22.48,22.83,24.40,24.34,24.17,25.46,24.30,23.53,24.13,23.29,22.66,22.73,22.68,22.30,22.36,21.79,22.19,19.92,21.25,21.95,21.85,20.51,20.99,22.44,19.22,20.28,20.58,18.28,17.45,17.21,17.55,15.92,17.20,17.25,18.21,17.01,17.11,15.80,16.02,16.43,15.18,17.25,12.47,16.19,14.58,13.63,14.04,13.07,11.79,12.18,11.24,10.42,11.94,12.24,11.25,12.78,10.99,11.87,10.01,9.76,9.84,8.15,8.23,7.95,8.26,7.60,6.61,6.72,5.60,5.41,4.96,5.03,5.00,4.24,4.17,4.15,3.72,3.21,3.35,3.29,2.84,2.54,2.41,2.47,1.82,1.93,1.86,1.55,1.53,1.52,1.02,0.77,1.00,1.47,1.43,1.46,1.87,2.09,1.80,2.43,2.90,2.71,2.59,3.63,3.84,3.58,3.96,4.67,4.72,4.57,4.99,5.43,4.72,5.61,5.85,6.28,6.62,6.79,6.90,6.86,7.07,6.90,8.02,7.92,7.56,7.45,9.27,8.42,8.18,9.49,9.40,9.75,9.01,10.32,9.52,9.81,10.21,11.11,10.46,10.51,10.82,12.14,11.79,11.61,13.15,12.28,12.97,12.56,13.55,13.56,14.23,14.38,14.31,13.60,15.92,14.75,14.55,16.19,15.77,17.36,14.63,16.56,16.92,16.04,16.73,17.49,15.69,16.86,17.29,18.27,17.42,17.58,16.28,18.03,16.55,17.31,17.68,22.21,22.97,22.05,22.81,24.07,24.15,23.98,26.08,25.26,24.39,25.21,27.02,25.66,26.97,27.09,25.31,27.70,26.89,27.77,23.30,25.12,25.38,29.32,28.26,28.59,25.64,27.22,28.14,29.70,28.32,29.76,28.25,29.04,30.36,30.06,30.04,29.90,29.71,30.96,30.51,31.03,30.75,30.51,30.35,30.87,31.05,30.92,30.78,31.23,31.33,30.86,30.56,30.95,30.55,30.95,30.40,30.89,30.52,31.12,31.22,31.43,31.29,31.13,31.09,31.22,30.52,31.17,31.09,31.04,31.34,31.21,31.32,31.36,31.47,31.47,31.43,31.51,31.47,31.25,31.24,31.38,31.31,31.34,31.43,31.32,31.34,31.51,31.30,31.31,31.37,31.46,31.49,31.39,31.42,31.51,31.40,31.43,31.51,31.54,31.42,31.58,31.51,31.54,31.57,31.55,31.56,31.52,31.54,31.54,31.53,31.56,31.62,31.64,31.64,31.59,31.58,31.56,31.60,31.57,31.58,31.58,31.56,31.61,31.61,31.62,31.65,31.60,31.61,31.61,31.62,31.57,31.60,31.60,31.64,31.64,31.64,31.66,31.65,31.62,31.65,31.62,31.58,31.60,31.59,31.61,31.60,31.64,31.64,31.63,31.63,31.62,31.63,31.64,31.62,31.66,31.67,31.66,31.65,31.64,31.65,31.66,31.64,31.63,31.64,31.67,31.65,31.65,31.64,31.66,31.67,31.65,31.67,31.66,31.64,31.66,31.65,31.67,31.66,31.67,31.66,31.66,31.67,31.67,31.65,31.67,31.63,31.65,31.66,31.66,31.65,31.67,31.67,31.64,31.65,31.65,31.65,31.66,31.64,31.66,31.66,31.67,31.66,31.63,31.62,31.65,31.63,31.66,31.65,31.65,31.65,31.65,31.66,31.66,31.66,31.65,31.65,31.66,31.64,31.61,31.65,31.63,31.63,31.62,31.66,31.64,31.63,31.65,31.65,31.67,31.66,31.67,31.64,31.66,31.66,31.64,31.66,31.66,31.65,31.66,31.66,31.66,31.62,31.65,31.66,31.66,31.66,31.64,31.66,31.65,31.64,31.66,31.65,31.66,31.66,31.66,31.65,31.65,31.65,31.65,31.66,31.63,31.66,31.66,31.66,31.65,31.64,31.64,31.66,31.65,31.66,31.65,31.66,31.65,31.66,31.66,31.65,31.66,31.66,31.66,31.66,31.65,31.65,31.62,31.66,31.66,31.66,31.69,31.67,31.67,31.67,31.66,31.64,31.68,31.67,31.66,31.67,31.68,31.67,31.67,31.67,31.68,31.67,31.67,31.70,31.68,31.67,31.68,31.68,31.68,31.68,31.68,31.68,31.68,31.67,31.67,31.68,31.65,31.63,31.64,31.66,31.61,31.62,31.65,31.63,31.60,31.63,31.62,31.59,31.63,31.65,31.63,31.64,31.65,31.64,31.64,31.65,31.66,31.64,31.66,31.65,31.65,31.64,31.64,31.61,31.60,31.57,31.58,31.53,31.58,31.57,31.54,31.51,31.53,31.55,31.50,31.53,31.52,31.53,31.57,31.55,31.56,31.56,31.54,31.56,31.55,31.55,31.58,31.57,31.57,31.55],[19.91,19.03,20.68,22.39,20.51,23.08,21.09,20.72,20.32,18.80,21.28,20.02,19.66,22.49,21.80,23.43,23.44,22.48,23.89,21.08,24.06,22.22,24.10,21.41,22.95,21.49,22.16,22.87,23.26,23.04,21.65,21.38,21.49,21.48,20.82,20.52,20.58,20.34,19.04,20.19,19.05,21.89,21.36,21.12,23.12,23.02,24.67,23.96,22.15,23.82,24.48,23.29,24.51,24.01,23.99,24.15,23.55,22.57,24.24,21.50,23.56,22.73,21.25,21.47,20.52,19.89,21.77,21.37,20.40,19.68,18.47,18.92,20.55,20.36,20.19,21.47,20.85,21.61,21.22,21.71,22.26,21.94,23.36,22.96,23.90,23.82,24.59,24.58,26.14,27.08,25.92,25.46,27.41,26.22,26.63,26.83,26.04,25.01,25.18,24.32,23.12,23.99,24.25,22.78,22.70,23.31,23.39,21.03,22.27,22.72,22.11,20.73,22.58,23.07,20.38,21.58,21.82,20.01,18.90,19.00,18.24,17.66,19.01,18.19,20.46,18.18,18.18,16.24,16.85,17.97,17.24,18.56,15.12,18.43,17.75,14.94,17.29,15.51,12.79,13.48,13.03,12.05,12.86,13.45,11.90,12.95,12.57,12.56,11.35,12.62,11.74,10.64,9.77,9.75,10.40,8.80,7.62,7.69,6.90,6.58,5.90,5.53,5.74,5.21,4.94,4.78,4.60,4.11,3.96,3.96,3.35,3.05,3.09,2.79,2.39,2.06,2.25,2.03,1.73,1.69,1.64,0.99,0.77,1.00,1.59,1.45,1.55,2.10,2.13,2.14,2.61,2.99,3.12,3.17,3.85,4.04,3.97,4.31,4.99,5.18,5.09,5.25,5.72,6.05,6.17,7.08,7.19,7.39,7.36,8.12,8.43,8.07,8.64,8.30,9.18,8.77,9.32,9.26,8.80,9.03,10.32,10.10,9.05,10.69,10.59,9.81,10.42,11.47,11.03,10.05,11.69,12.13,10.55,11.39,12.92,12.17,10.98,12.53,13.39,11.59,12.05,13.41,13.01,11.12,13.56,13.42,12.59,12.51,14.62,13.32,11.34,14.09,13.97,12.69,12.51,14.75,12.45,13.61,14.40,14.43,14.38,13.46,14.72,15.15,15.82,16.39,17.46,23.56,22.56,22.40,23.92,23.60,23.96,23.55,26.37,25.61,25.62,26.30,28.00,26.83,27.21,28.08,26.47,27.98,26.52,28.79,25.21,26.21,26.72,28.85,29.09,28.30,26.16,26.71,29.04,29.02,28.32,29.36,28.70,29.28,30.29,29.24,30.03,30.29,29.98,30.89,30.48,30.89,30.74,30.70,30.04,30.66,30.75,30.36,30.31,31.10,31.24,30.99,30.43,30.80,30.63,30.89,30.20,30.96,30.54,31.15,31.20,31.34,31.21,31.09,31.12,31.23,30.49,31.14,30.74,31.05,31.21,31.10,31.22,31.26,31.42,31.43,31.41,31.51,31.49,31.24,31.20,31.32,31.34,31.35,31.43,31.28,31.39,31.55,31.40,31.46,31.41,31.50,31.47,31.44,31.48,31.51,31.49,31.50,31.57,31.54,31.43,31.58,31.52,31.55,31.57,31.59,31.59,31.54,31.57,31.60,31.54,31.57,31.62,31.63,31.63,31.60,31.57,31.53,31.59,31.59,31.58,31.59,31.53,31.60,31.62,31.61,31.64,31.59,31.61,31.61,31.61,31.58,31.61,31.59,31.63,31.62,31.62,31.64,31.65,31.61,31.64,31.62,31.55,31.61,31.57,31.61,31.61,31.64,31.65,31.63,31.63,31.61,31.63,31.62,31.61,31.65,31.66,31.65,31.67,31.64,31.64,31.64,31.62,31.63,31.63,31.64,31.64,31.64,31.64,31.64,31.66,31.63,31.65,31.64,31.62,31.64,31.65,31.65,31.65,31.66,31.65,31.65,31.66,31.66,31.63,31.64,31.63,31.64,31.65,31.65,31.64,31.67,31.66,31.63,31.64,31.65,31.65,31.66,31.63,31.67,31.65,31.66,31.65,31.65,31.63,31.66,31.64,31.67,31.65,31.64,31.66,31.64,31.65,31.66,31.65,31.66,31.65,31.66,31.65,31.63,31.65,31.64,31.64,31.63,31.67,31.65,31.63,31.65,31.65,31.67,31.66,31.67,31.64,31.66,31.65,31.64,31.65,31.66,31.65,31.66,31.66,31.66,31.63,31.64,31.65,31.67,31.65,31.65,31.66,31.65,31.64,31.65,31.64,31.66,31.65,31.65,31.65,31.64,31.66,31.66,31.66,31.65,31.66,31.66,31.66,31.65,31.65,31.63,31.66,31.66,31.67,31.66,31.66,31.65,31.66,31.65,31.64,31.66,31.66,31.67,31.67,31.66,31.66,31.64,31.66,31.65,31.64,31.69,31.69,31.69,31.69,31.68,31.68,31.70,31.68,31.67,31.69,31.69,31.69,31.66,31.69,31.69,31.68,31.68,31.70,31.69,31.67,31.69,31.69,31.69,31.68,31.68,31.68,31.68,31.67,31.68,31.69,31.67,31.65,31.66,31.67,31.65,31.63,31.65,31.67,31.62,31.63,31.67,31.64,31.63,31.65,31.66,31.65,31.65,31.68,31.66,31.67,31.67,31.67,31.66,31.67,31.66,31.66,31.66,31.63,31.62,31.59,31.62,31.55,31.61,31.61,31.59,31.58,31.59,31.58,31.54,31.58,31.58,31.61,31.63,31.63,31.62,31.62,31.61,31.61,31.62,31.61,31.63,31.63,31.63,31.62],[21.89,20.24,21.14,22.41,22.12,23.16,22.18,21.82,21.43,19.56,21.42,21.76,20.68,22.76,22.87,23.96,23.82,22.82,23.82,22.59,23.52,23.22,22.84,22.92,23.61,23.23,23.85,24.82,24.30,24.54,22.98,22.56,21.96,22.17,21.52,20.75,21.64,21.14,20.06,20.48,20.03,21.71,22.11,21.70,23.97,24.26,25.56,24.96,23.13,24.69,25.38,24.21,24.97,24.49,25.30,24.03,23.62,24.12,24.59,23.07,23.77,23.17,22.34,22.15,21.63,21.05,21.41,21.99,21.31,20.84,20.56,20.54,20.88,21.04,21.22,22.37,22.23,22.14,22.64,22.92,23.23,23.08,25.38,24.39,25.16,25.47,25.95,25.81,26.98,27.33,27.38,27.37,28.03,26.72,27.20,27.34,26.71,26.47,26.29,25.68,24.82,24.90,25.23,24.20,23.94,24.10,24.01,22.44,23.38,23.42,23.38,22.18,23.49,23.96,22.49,22.94,23.32,22.06,21.16,20.95,20.95,20.67,21.52,20.88,22.84,20.33,20.78,18.18,19.34,20.92,19.55,20.74,16.43,21.28,18.73,17.20,19.24,17.22,15.15,15.02,13.57,12.78,13.55,14.67,13.49,14.32,14.42,13.70,11.31,13.24,12.23,11.40,9.56,9.05,10.49,9.05,7.36,7.95,7.32,6.59,6.03,6.13,5.65,5.75,5.63,5.29,5.08,4.56,4.36,3.90,3.81,3.67,3.45,3.02,2.83,2.84,2.49,2.16,2.00,1.87,1.68,1.49,1.10,0.77,1.05,1.48,1.63,1.60,2.20,2.50,2.30,2.66,3.24,3.40,3.23,3.75,4.28,4.03,4.65,5.15,5.34,5.09,5.47,5.77,5.24,6.11,6.52,6.75,7.02,7.68,7.53,7.24,7.99,7.97,8.86,8.56,9.25,9.48,8.42,8.65,9.85,10.09,9.40,10.15,10.89,10.76,10.31,11.29,12.47,11.27,11.31,12.63,13.16,11.25,12.17,13.92,13.27,13.04,13.41,14.81,13.65,13.22,15.37,13.78,14.85,14.16,15.20,15.17,15.01,16.37,14.74,15.91,16.02,15.53,15.42,15.45,14.62,16.37,15.29,15.94,15.40,14.61,16.27,15.96,15.32,15.37,18.32,23.14,21.71,22.20,25.93,22.67,23.78,25.17,27.74,26.78,26.55,26.67,28.00,27.48,28.72,28.91,27.62,28.97,27.15,28.84,25.55,27.71,27.36,28.96,29.04,29.43,27.01,28.63,29.39,29.36,29.09,29.91,29.52,29.92,31.16,30.50,30.45,30.77,30.63,31.29,31.07,31.10,30.98,30.62,30.37,30.83,31.26,30.36,31.05,31.26,31.40,31.07,30.88,30.86,30.40,30.95,30.43,31.00,30.41,31.16,31.31,31.45,31.37,31.15,31.09,31.21,30.61,31.16,30.86,30.96,31.29,31.24,31.35,31.41,31.50,31.53,31.45,31.55,31.54,31.34,31.22,31.36,31.30,31.34,31.35,31.33,31.37,31.55,31.30,31.45,31.40,31.52,31.51,31.49,31.52,31.46,31.51,31.55,31.58,31.51,31.43,31.57,31.51,31.57,31.60,31.61,31.58,31.52,31.54,31.56,31.54,31.54,31.63,31.61,31.62,31.59,31.55,31.52,31.55,31.56,31.56,31.56,31.51,31.61,31.64,31.61,31.64,31.56,31.59,31.60,31.60,31.55,31.61,31.59,31.63,31.61,31.63,31.64,31.64,31.60,31.65,31.61,31.55,31.61,31.57,31.59,31.59,31.63,31.64,31.63,31.63,31.61,31.62,31.63,31.61,31.66,31.65,31.65,31.66,31.64,31.65,31.65,31.62,31.62,31.63,31.65,31.64,31.63,31.64,31.63,31.66,31.64,31.65,31.65,31.62,31.64,31.65,31.66,31.65,31.66,31.65,31.64,31.64,31.66,31.63,31.64,31.61,31.64,31.65,31.65,31.64,31.67,31.66,31.61,31.62,31.65,31.65,31.65,31.63,31.66,31.66,31.66,31.65,31.65,31.64,31.66,31.65,31.67,31.66,31.66,31.65,31.65,31.66,31.66,31.66,31.66,31.66,31.67,31.65,31.64,31.65,31.63,31.62,31.64,31.67,31.64,31.63,31.65,31.65,31.67,31.67,31.67,31.65,31.66,31.66,31.65,31.65,31.66,31.66,31.66,31.66,31.66,31.64,31.65,31.65,31.66,31.66,31.65,31.66,31.65,31.65,31.65,31.66,31.67,31.67,31.66,31.66,31.66,31.66,31.67,31.66,31.64,31.66,31.65,31.66,31.66,31.64,31.65,31.66,31.66,31.67,31.66,31.66,31.66,31.67,31.66,31.66,31.66,31.67,31.66,31.67,31.66,31.66,31.64,31.66,31.65,31.64,31.68,31.67,31.68,31.68,31.67,31.66,31.69,31.67,31.66,31.67,31.68,31.67,31.66,31.67,31.67,31.66,31.66,31.68,31.67,31.66,31.67,31.67,31.67,31.67,31.67,31.67,31.68,31.67,31.67,31.69,31.66,31.65,31.66,31.66,31.64,31.65,31.65,31.65,31.64,31.63,31.64,31.62,31.64,31.65,31.65,31.66,31.67,31.67,31.66,31.68,31.68,31.66,31.66,31.67,31.67,31.65,31.67,31.63,31.62,31.61,31.61,31.59,31.63,31.61,31.59,31.58,31.57,31.57,31.53,31.58,31.58,31.59,31.61,31.61,31.62,31.61,31.60,31.62,31.61,31.62,31.63,31.62,31.63,31.59],[19.92,19.26,20.26,21.31,21.33,23.28,21.79,21.80,21.31,19.63,20.81,21.04,21.16,22.05,21.23,22.73,22.11,22.92,23.59,21.73,21.63,22.58,22.89,21.96,23.18,22.86,22.70,22.90,23.91,23.65,21.64,21.97,21.69,21.87,21.38,20.83,21.38,19.12,18.52,19.98,19.91,22.23,22.20,22.82,23.89,23.32,24.06,24.57,23.04,24.37,24.24,23.85,22.63,22.21,23.50,22.32,22.84,23.24,23.80,23.28,23.64,22.45,21.78,22.70,20.73,19.11,19.95,22.08,18.88,21.49,18.35,18.82,20.41,21.45,20.90,21.92,21.46,22.00,21.77,21.81,22.28,23.39,23.75,23.43,24.62,24.42,24.98,24.79,26.38,27.41,24.30,25.02,26.62,26.34,26.53,27.22,26.70,25.73,26.26,25.42,24.55,24.49,25.38,23.93,23.37,23.64,23.89,21.99,22.26,23.55,22.99,21.25,22.31,24.16,21.01,21.98,22.37,19.72,19.41,18.89,19.48,18.25,18.83,18.88,19.92,18.43,18.08,16.46,17.18,18.41,17.62,19.52,15.38,19.70,16.85,14.57,16.30,15.48,13.03,14.02,12.94,11.48,13.69,13.67,12.03,13.56,12.37,12.83,11.01,11.22,11.30,9.72,10.07,9.01,9.87,9.13,7.58,7.84,7.21,6.76,5.82,5.80,5.94,5.15,5.27,5.25,4.70,4.08,4.25,3.89,3.62,3.51,3.45,2.92,2.62,2.67,2.48,1.96,2.00,1.96,1.44,1.42,1.43,0.89,0.77,0.96,1.40,1.37,1.38,2.00,2.30,1.81,2.39,3.07,3.09,3.12,3.84,4.04,3.79,4.26,4.77,4.94,4.50,5.40,5.57,5.15,5.80,6.53,6.59,6.00,7.10,6.86,7.79,7.25,7.57,7.98,8.16,8.13,7.41,9.54,9.62,9.07,8.81,10.59,9.54,8.91,10.57,11.06,10.38,9.80,11.27,11.98,10.60,11.20,12.23,11.16,10.91,11.67,11.93,11.20,11.22,12.42,11.61,10.45,12.71,11.48,11.66,12.31,13.20,12.27,11.28,13.25,13.10,12.93,13.16,13.68,12.88,13.06,13.95,13.22,14.58,14.11,14.51,16.70,14.54,15.45,17.05,21.19,22.49,20.81,21.73,22.77,23.56,23.03,24.61,25.33,24.61,25.15,27.22,25.46,26.48,25.64,24.73,27.64,27.02,27.17,24.36,23.94,24.17,29.20,27.28,28.87,24.76,26.38,27.42,30.02,27.52,29.12,27.66,28.43,29.91,28.81,29.57,29.52,28.86,30.55,29.89,30.86,30.56,30.28,29.64,30.75,30.45,30.21,29.91,30.96,31.09,30.76,29.76,30.93,29.71,30.94,29.73,30.94,29.78,31.00,30.89,31.28,31.31,30.95,30.94,31.13,30.23,31.13,30.87,30.87,31.25,31.14,31.20,31.27,31.37,31.44,31.41,31.52,31.46,31.12,31.21,31.35,31.23,31.31,31.41,31.31,31.40,31.49,31.40,31.30,31.45,31.32,31.41,31.33,31.39,31.51,31.36,31.38,31.46,31.51,31.32,31.56,31.47,31.44,31.56,31.50,31.51,31.48,31.47,31.55,31.50,31.58,31.60,31.61,31.63,31.56,31.59,31.56,31.60,31.55,31.55,31.57,31.56,31.60,31.62,31.59,31.65,31.59,31.60,31.60,31.62,31.56,31.61,31.61,31.63,31.63,31.63,31.65,31.64,31.61,31.65,31.61,31.62,31.56,31.62,31.61,31.59,31.63,31.63,31.63,31.63,31.64,31.62,31.65,31.61,31.66,31.65,31.65,31.65,31.62,31.65,31.66,31.64,31.64,31.63,31.66,31.64,31.63,31.63,31.65,31.67,31.66,31.66,31.67,31.64,31.65,31.65,31.67,31.65,31.67,31.66,31.65,31.65,31.67,31.66,31.67,31.63,31.66,31.66,31.66,31.65,31.67,31.66,31.64,31.64,31.66,31.65,31.66,31.65,31.66,31.67,31.67,31.67,31.67,31.64,31.65,31.66,31.66,31.66,31.66,31.65,31.66,31.67,31.67,31.66,31.65,31.65,31.67,31.64,31.66,31.66,31.64,31.64,31.66,31.67,31.66,31.66,31.67,31.67,31.66,31.67,31.66,31.66,31.67,31.67,31.64,31.66,31.65,31.65,31.66,31.66,31.66,31.66,31.66,31.67,31.67,31.67,31.63,31.67,31.65,31.66,31.66,31.66,31.67,31.67,31.67,31.65,31.65,31.64,31.66,31.65,31.66,31.66,31.66,31.66,31.67,31.65,31.65,31.67,31.65,31.66,31.64,31.67,31.66,31.67,31.65,31.66,31.66,31.67,31.66,31.67,31.67,31.66,31.67,31.67,31.67,31.65,31.70,31.69,31.69,31.69,31.68,31.68,31.70,31.69,31.69,31.69,31.69,31.69,31.69,31.69,31.69,31.70,31.70,31.71,31.69,31.70,31.69,31.69,31.70,31.70,31.70,31.69,31.70,31.69,31.69,31.70,31.68,31.66,31.67,31.68,31.65,31.67,31.68,31.66,31.66,31.67,31.66,31.64,31.68,31.69,31.67,31.68,31.69,31.67,31.67,31.69,31.67,31.68,31.68,31.68,31.68,31.68,31.67,31.65,31.65,31.62,31.64,31.60,31.64,31.63,31.59,31.61,31.60,31.60,31.57,31.60,31.57,31.59,31.62,31.62,31.62,31.61,31.60,31.61,31.61,31.61,31.64,31.63,31.64,31.62],[20.18,18.93,21.30,22.89,21.14,23.82,21.57,21.25,20.35,18.98,21.31,20.44,20.14,22.45,21.45,23.53,23.14,23.17,23.80,21.75,24.03,22.32,24.30,21.58,23.16,22.67,22.39,22.57,23.22,22.84,21.78,21.48,21.26,21.65,20.96,20.78,21.23,19.16,19.05,19.99,19.86,21.50,21.25,21.17,22.56,22.85,23.97,23.66,21.89,24.15,24.07,23.70,23.71,23.23,23.75,24.33,23.80,22.92,24.21,22.23,23.43,22.60,21.76,22.17,20.37,19.75,20.85,21.91,19.65,20.85,18.54,19.00,20.68,20.44,20.36,21.48,21.05,22.05,21.80,21.33,22.48,21.57,22.81,23.33,23.77,24.45,24.53,24.71,25.64,26.41,25.07,25.01,26.57,25.97,26.94,27.22,26.84,25.61,25.75,25.02,23.85,24.41,24.78,23.21,23.24,23.55,24.25,21.27,22.73,23.08,22.55,21.57,22.68,23.87,20.69,21.86,22.24,20.22,19.47,19.18,19.05,18.32,19.14,18.77,21.33,18.72,18.94,16.91,17.68,18.00,18.34,19.00,14.81,19.07,17.97,15.16,17.09,15.49,13.72,13.95,13.49,12.20,13.78,13.89,12.67,14.11,12.51,12.99,12.14,12.48,11.87,10.42,10.40,10.32,10.59,9.50,8.35,8.28,7.32,6.89,6.78,6.32,5.98,5.78,5.54,5.55,5.33,4.68,4.62,4.75,4.41,3.81,3.89,3.75,3.18,3.18,2.98,2.63,2.12,2.37,2.25,1.89,1.87,1.56,1.13,0.77,1.04,1.56,1.52,1.51,2.09,2.25,2.02,2.64,3.19,3.08,3.04,3.82,4.28,4.19,4.32,4.76,4.57,4.90,5.17,5.80,5.69,6.13,6.67,6.78,7.01,7.04,7.73,7.65,8.03,7.57,8.28,8.15,8.02,7.95,9.23,8.63,8.37,9.72,9.34,8.87,9.15,10.98,9.46,9.78,10.85,10.86,9.82,10.45,11.89,10.13,10.57,11.74,12.25,10.68,11.91,11.94,11.79,11.09,13.15,12.56,11.90,12.58,13.49,13.04,11.46,13.91,15.06,12.87,13.66,15.25,13.23,13.35,14.29,16.27,14.56,14.91,15.25,16.86,15.79,16.95,19.74,23.20,22.74,22.59,24.62,23.82,23.57,23.91,27.49,26.89,26.70,27.25,27.75,27.10,26.91,28.74,27.16,28.33,28.28,29.23,25.61,26.15,27.72,29.65,29.58,28.80,26.38,27.57,29.25,30.19,29.51,30.38,28.88,29.58,30.68,30.19,30.71,30.63,30.58,31.09,30.92,31.18,31.16,31.05,30.68,30.97,31.06,30.86,30.96,31.32,31.37,31.20,30.92,31.06,30.74,31.11,30.67,31.19,31.01,31.28,31.34,31.47,31.39,31.22,31.28,31.32,30.83,31.32,31.12,31.19,31.36,31.28,31.37,31.41,31.52,31.51,31.49,31.57,31.55,31.36,31.35,31.42,31.39,31.39,31.47,31.41,31.40,31.60,31.46,31.49,31.51,31.55,31.53,31.50,31.53,31.54,31.53,31.52,31.59,31.57,31.47,31.61,31.55,31.59,31.61,31.61,31.61,31.58,31.60,31.61,31.58,31.60,31.64,31.65,31.65,31.63,31.61,31.57,31.62,31.60,31.60,31.62,31.58,31.63,31.64,31.62,31.66,31.63,31.64,31.63,31.64,31.58,31.64,31.63,31.65,31.65,31.64,31.66,31.66,31.64,31.66,31.64,31.60,31.62,31.61,31.64,31.63,31.65,31.66,31.65,31.65,31.64,31.65,31.65,31.64,31.67,31.67,31.67,31.68,31.65,31.65,31.66,31.65,31.64,31.65,31.66,31.66,31.66,31.66,31.66,31.67,31.65,31.66,31.66,31.65,31.66,31.67,31.67,31.66,31.67,31.66,31.67,31.67,31.67,31.66,31.66,31.64,31.65,31.66,31.66,31.65,31.67,31.67,31.65,31.64,31.66,31.66,31.66,31.65,31.66,31.66,31.66,31.66,31.66,31.65,31.66,31.66,31.67,31.66,31.66,31.66,31.65,31.67,31.67,31.66,31.66,31.66,31.67,31.65,31.65,31.66,31.66,31.66,31.66,31.68,31.66,31.65,31.67,31.67,31.68,31.67,31.68,31.65,31.67,31.67,31.65,31.66,31.66,31.67,31.67,31.67,31.67,31.65,31.65,31.66,31.67,31.66,31.66,31.67,31.66,31.66,31.66,31.67,31.67,31.67,31.66,31.66,31.66,31.66,31.67,31.67,31.66,31.67,31.66,31.67,31.66,31.66,31.65,31.67,31.67,31.67,31.67,31.66,31.66,31.67,31.66,31.66,31.67,31.67,31.67,31.67,31.67,31.67,31.66,31.67,31.66,31.65,31.70,31.69,31.69,31.69,31.68,31.67,31.70,31.68,31.67,31.68,31.69,31.69,31.67,31.69,31.69,31.67,31.67,31.70,31.69,31.67,31.69,31.69,31.69,31.68,31.69,31.68,31.69,31.68,31.68,31.70,31.67,31.65,31.65,31.66,31.62,31.62,31.64,31.66,31.60,31.63,31.65,31.62,31.63,31.65,31.66,31.65,31.66,31.68,31.67,31.67,31.68,31.68,31.66,31.67,31.67,31.67,31.67,31.64,31.64,31.61,31.63,31.58,31.62,31.63,31.60,31.59,31.61,31.59,31.55,31.58,31.59,31.61,31.63,31.64,31.63,31.62,31.61,31.62,31.62,31.60,31.63,31.63,31.64,31.63],[20.76,20.21,22.36,23.51,22.39,24.76,22.71,21.91,21.74,20.44,21.92,21.19,20.41,23.03,22.61,24.17,24.19,23.14,25.28,22.51,24.92,23.13,25.10,22.76,24.25,23.28,23.83,24.13,24.71,24.28,23.15,22.75,22.42,22.63,21.83,21.07,22.11,21.26,20.62,20.90,20.59,22.18,22.23,21.80,24.20,24.20,25.76,25.24,23.32,24.35,25.96,24.64,25.53,25.31,25.62,25.32,24.47,23.62,24.97,22.61,24.59,23.88,22.43,22.03,21.60,20.50,22.17,21.81,21.28,20.48,20.39,20.13,21.07,21.48,21.18,22.38,22.49,22.40,22.77,23.04,23.09,22.79,24.43,24.48,25.11,25.02,25.74,25.83,26.92,27.33,26.18,26.26,27.90,26.71,27.38,27.78,27.11,26.20,26.55,25.42,24.55,25.15,25.65,24.09,23.98,24.69,24.63,22.46,23.81,24.56,23.60,22.46,24.18,24.74,22.60,23.24,23.88,22.00,20.93,21.24,21.03,19.86,20.91,19.80,22.24,19.67,20.54,18.21,19.42,19.87,19.60,20.20,16.77,21.00,20.27,17.23,20.21,18.08,15.50,15.73,14.55,13.69,14.26,15.26,13.56,14.57,14.36,14.36,12.76,14.63,13.88,12.88,11.88,11.32,11.73,10.47,8.64,9.03,8.12,7.69,6.71,6.80,6.23,6.12,6.10,5.71,5.75,5.38,4.86,4.99,4.74,4.34,4.00,3.97,3.55,3.47,3.16,2.87,2.68,2.29,2.41,2.11,1.85,1.51,1.64,0.94,0.77,1.01,1.65,1.49,1.62,1.92,2.11,2.14,2.58,2.83,3.15,3.06,3.67,4.22,3.97,4.14,4.52,4.92,4.92,5.33,5.87,5.79,6.09,6.66,6.60,6.64,7.59,7.06,7.84,7.99,8.54,9.11,8.91,8.76,9.78,9.47,9.11,9.92,10.27,10.29,10.06,11.35,11.57,10.18,11.01,12.27,11.89,10.75,12.31,12.79,11.36,11.98,13.03,13.08,11.97,12.68,13.59,11.81,12.83,13.64,13.50,12.56,14.19,14.20,12.00,13.42,14.57,14.15,12.43,14.27,12.78,13.35,13.32,14.66,15.11,12.86,15.60,14.85,15.46,16.00,18.82,22.31,20.12,21.05,22.88,20.51,22.34,23.46,25.84,25.02,25.23,26.59,26.61,26.78,26.97,27.60,26.06,27.44,25.80,28.07,24.96,25.65,25.95,28.54,28.06,27.71,25.62,26.31,27.75,28.81,27.81,28.65,28.23,29.13,30.32,28.59,29.57,30.08,29.23,30.60,30.18,30.72,30.46,30.30,29.55,30.35,30.44,30.05,30.44,31.01,31.06,30.76,30.26,30.60,30.22,30.78,30.01,30.82,29.74,30.96,30.91,31.26,31.09,30.91,30.97,31.11,30.35,31.13,30.52,30.90,31.12,31.04,31.18,31.15,31.30,31.37,31.29,31.45,31.43,31.07,31.16,31.24,31.28,31.23,31.33,31.19,31.25,31.52,31.22,31.37,31.35,31.46,31.40,31.29,31.42,31.44,31.44,31.42,31.52,31.48,31.31,31.54,31.46,31.48,31.52,31.56,31.57,31.51,31.53,31.56,31.50,31.54,31.59,31.60,31.61,31.58,31.56,31.53,31.57,31.57,31.57,31.57,31.53,31.59,31.61,31.61,31.63,31.58,31.60,31.60,31.59,31.55,31.60,31.58,31.62,31.60,31.61,31.64,31.64,31.60,31.64,31.59,31.53,31.58,31.58,31.59,31.59,31.64,31.64,31.61,31.62,31.61,31.62,31.62,31.60,31.65,31.65,31.63,31.66,31.63,31.63,31.63,31.61,31.63,31.61,31.63,31.62,31.63,31.62,31.62,31.64,31.62,31.63,31.63,31.60,31.62,31.63,31.65,31.64,31.65,31.63,31.63,31.63,31.66,31.60,31.62,31.60,31.63,31.65,31.64,31.62,31.66,31.66,31.61,31.60,31.63,31.63,31.64,31.60,31.64,31.64,31.64,31.63,31.65,31.63,31.65,31.65,31.66,31.64,31.64,31.64,31.64,31.65,31.65,31.65,31.65,31.65,31.66,31.63,31.65,31.63,31.65,31.65,31.64,31.67,31.65,31.63,31.65,31.65,31.67,31.65,31.67,31.63,31.65,31.64,31.63,31.64,31.65,31.64,31.65,31.65,31.65,31.64,31.64,31.65,31.66,31.65,31.65,31.65,31.64,31.64,31.64,31.64,31.65,31.64,31.64,31.64,31.65,31.65,31.66,31.67,31.65,31.67,31.65,31.65,31.65,31.64,31.64,31.66,31.66,31.66,31.65,31.65,31.65,31.65,31.63,31.64,31.65,31.66,31.66,31.66,31.66,31.65,31.65,31.66,31.65,31.61,31.69,31.69,31.69,31.70,31.68,31.68,31.70,31.68,31.67,31.69,31.69,31.69,31.68,31.70,31.69,31.68,31.69,31.70,31.69,31.67,31.69,31.69,31.69,31.69,31.69,31.68,31.69,31.68,31.68,31.69,31.68,31.67,31.67,31.69,31.67,31.65,31.67,31.69,31.64,31.64,31.68,31.66,31.65,31.67,31.68,31.67,31.66,31.69,31.68,31.69,31.69,31.68,31.67,31.68,31.68,31.66,31.67,31.64,31.65,31.63,31.64,31.60,31.63,31.63,31.61,31.59,31.59,31.59,31.57,31.60,31.61,31.61,31.63,31.63,31.63,31.61,31.62,31.63,31.63,31.65,31.65,31.64,31.64,31.62],[20.88,19.83,20.73,21.86,21.83,22.96,21.82,21.80,21.28,20.26,21.57,21.65,20.74,22.60,21.78,23.59,23.21,23.16,23.94,22.81,22.59,23.13,21.91,22.84,22.22,22.97,23.26,23.18,23.36,24.12,22.55,22.56,22.65,22.54,21.77,21.29,22.75,20.18,20.02,20.37,20.73,22.29,22.06,22.48,24.33,23.47,24.79,24.78,23.21,25.02,24.29,23.90,23.54,23.18,23.69,22.75,23.38,23.88,24.38,23.20,23.74,23.45,21.87,21.91,21.31,20.00,21.64,21.71,20.57,20.43,19.44,20.34,21.19,21.29,20.96,22.30,21.61,22.65,22.16,22.60,22.96,23.22,24.40,24.04,24.85,25.34,25.60,25.79,27.14,27.37,25.57,26.04,26.03,26.39,27.26,27.29,27.22,26.66,26.52,25.87,25.00,25.15,25.50,24.34,24.34,23.82,23.71,22.52,23.13,23.91,23.92,22.36,23.24,24.44,22.62,22.59,22.68,21.54,21.01,20.39,20.55,19.61,20.50,20.15,21.98,19.97,19.95,17.72,19.00,19.34,19.04,20.34,15.74,20.51,19.20,16.81,18.64,16.90,14.81,14.84,13.90,12.88,13.89,14.25,13.40,14.01,13.13,14.24,12.39,13.19,13.30,11.93,11.72,10.96,11.27,10.49,8.43,9.09,8.55,7.86,6.84,6.89,6.85,5.89,6.26,6.13,5.50,5.34,5.26,5.13,4.68,4.53,4.37,3.66,3.51,3.60,3.25,3.04,2.76,2.81,2.24,2.09,2.04,1.71,1.54,1.49,0.99,0.77,1.03,1.51,1.45,1.41,1.85,2.22,2.05,2.44,3.15,3.00,2.84,3.81,4.06,3.75,3.83,4.75,4.82,4.65,5.20,5.73,5.29,5.47,6.46,6.60,6.81,6.62,7.32,7.79,7.65,7.77,8.33,8.72,8.41,8.42,8.47,9.61,8.82,9.48,9.77,9.79,9.94,9.75,10.55,10.11,10.54,10.62,11.01,10.30,10.89,11.18,11.03,10.63,11.58,11.57,10.95,11.50,12.27,11.26,11.25,12.01,12.47,11.54,11.53,12.58,12.17,11.71,12.38,13.27,11.81,12.45,13.23,13.40,12.12,12.87,14.43,14.30,12.03,14.32,18.13,22.24,22.11,20.83,22.91,23.85,22.18,24.44,26.33,26.45,25.50,25.52,27.50,26.07,27.60,27.83,26.50,28.55,26.83,28.58,24.89,25.91,26.37,29.69,28.29,28.99,25.80,27.23,28.86,30.17,28.66,29.86,28.72,29.31,30.74,29.64,30.44,30.36,29.91,31.11,30.67,31.00,30.96,30.61,30.10,30.86,30.91,29.86,30.28,31.12,31.21,30.79,29.97,30.71,30.20,31.05,30.06,31.05,30.00,31.12,31.28,31.39,31.30,31.06,31.14,31.25,30.38,31.24,30.90,30.82,31.28,31.13,31.23,31.31,31.45,31.46,31.43,31.54,31.51,31.25,31.24,31.33,31.35,31.33,31.43,31.31,31.40,31.57,31.43,31.50,31.44,31.48,31.51,31.46,31.51,31.52,31.51,31.48,31.57,31.55,31.43,31.59,31.50,31.51,31.57,31.56,31.59,31.56,31.58,31.60,31.55,31.59,31.63,31.63,31.63,31.59,31.59,31.57,31.61,31.59,31.60,31.60,31.57,31.62,31.63,31.62,31.66,31.61,31.62,31.63,31.63,31.59,31.63,31.62,31.63,31.63,31.64,31.64,31.65,31.63,31.66,31.63,31.61,31.62,31.63,31.62,31.63,31.64,31.65,31.64,31.64,31.64,31.64,31.65,31.63,31.67,31.66,31.65,31.67,31.65,31.65,31.65,31.63,31.64,31.62,31.65,31.64,31.65,31.64,31.64,31.67,31.66,31.66,31.66,31.64,31.64,31.65,31.67,31.66,31.67,31.66,31.66,31.66,31.67,31.64,31.66,31.64,31.66,31.66,31.66,31.65,31.67,31.67,31.64,31.64,31.66,31.65,31.66,31.62,31.67,31.66,31.66,31.66,31.66,31.66,31.66,31.67,31.67,31.67,31.66,31.66,31.66,31.67,31.66,31.66,31.66,31.67,31.68,31.65,31.66,31.66,31.67,31.66,31.66,31.68,31.67,31.66,31.67,31.67,31.67,31.67,31.67,31.66,31.66,31.66,31.64,31.66,31.66,31.66,31.67,31.66,31.67,31.66,31.65,31.66,31.67,31.66,31.65,31.66,31.65,31.66,31.66,31.66,31.66,31.66,31.66,31.66,31.66,31.65,31.67,31.66,31.67,31.67,31.67,31.67,31.67,31.67,31.66,31.67,31.66,31.67,31.65,31.67,31.66,31.66,31.65,31.66,31.67,31.68,31.67,31.68,31.67,31.67,31.67,31.68,31.66,31.63,31.70,31.69,31.69,31.69,31.68,31.68,31.70,31.68,31.68,31.69,31.70,31.69,31.68,31.70,31.70,31.69,31.69,31.70,31.70,31.69,31.69,31.70,31.70,31.69,31.69,31.69,31.70,31.68,31.69,31.70,31.69,31.67,31.67,31.68,31.65,31.66,31.67,31.68,31.64,31.67,31.67,31.64,31.67,31.67,31.67,31.67,31.67,31.69,31.68,31.69,31.68,31.69,31.67,31.68,31.68,31.67,31.67,31.64,31.65,31.62,31.65,31.59,31.64,31.65,31.63,31.61,31.63,31.60,31.57,31.59,31.58,31.62,31.62,31.62,31.62,31.61,31.61,31.62,31.61,31.62,31.63,31.63,31.63,31.62],[19.95,19.15,21.42,22.53,21.86,23.42,22.54,22.35,21.71,20.76,22.06,21.55,21.14,22.14,21.70,23.15,22.48,23.38,23.60,22.48,21.74,22.96,23.51,22.69,23.57,23.34,23.49,23.29,22.97,23.09,22.44,22.33,22.35,22.28,21.73,20.79,22.98,20.22,19.93,21.02,21.41,21.87,22.77,21.82,23.01,23.59,24.01,23.56,22.69,23.78,24.10,24.00,23.01,22.19,23.15,23.69,23.02,23.80,24.33,22.58,23.40,22.82,22.24,22.85,21.33,20.64,20.60,21.92,19.95,21.46,20.08,20.68,21.05,21.76,21.35,22.38,22.15,22.70,22.30,22.09,22.91,22.93,23.46,23.89,24.57,24.53,24.93,24.45,25.08,25.70,23.79,24.33,25.76,25.34,26.59,27.09,26.75,25.96,25.77,25.69,24.98,24.56,24.66,24.31,24.54,23.49,24.19,22.40,23.01,24.11,23.73,22.59,23.19,24.19,21.76,22.79,22.97,20.53,20.61,20.28,19.84,18.91,19.71,19.89,21.11,18.74,19.53,18.14,18.44,19.71,19.39,20.38,15.96,20.49,18.59,16.70,17.50,16.05,14.06,14.52,12.87,12.03,14.05,14.45,13.07,14.50,13.32,14.01,12.25,12.22,12.16,11.04,10.35,10.32,10.19,9.72,8.12,8.56,8.14,7.53,7.12,6.83,6.43,5.73,5.68,5.58,5.62,5.03,5.19,5.22,4.59,4.52,4.44,4.08,3.36,3.65,3.50,3.06,2.79,2.72,2.66,2.00,2.14,1.93,1.66,1.65,1.60,0.98,0.76,1.05,1.74,1.47,1.46,1.99,2.19,1.89,2.48,3.03,2.93,2.94,3.71,4.22,3.53,4.12,4.54,4.76,4.55,5.34,5.82,5.23,5.84,6.50,6.53,6.33,7.44,6.91,7.74,7.48,7.44,8.18,8.54,7.95,7.32,9.82,9.08,8.58,8.82,10.07,10.44,9.26,9.72,11.47,10.57,10.33,12.05,11.18,11.55,11.93,12.99,12.36,12.95,13.69,13.45,12.71,14.34,13.57,13.62,14.62,15.06,16.45,13.56,14.75,15.80,15.81,15.28,15.96,15.06,15.38,15.61,17.29,16.18,15.89,15.89,18.22,16.35,18.03,19.31,22.28,23.77,22.57,22.75,24.09,24.94,23.75,26.20,26.50,25.85,26.02,27.50,25.98,27.59,27.35,25.88,28.57,27.85,28.07,24.67,25.23,25.83,29.32,28.05,28.87,25.84,27.18,27.97,29.79,28.24,29.73,28.33,29.30,30.59,29.91,29.97,29.91,29.96,31.11,30.36,30.97,30.77,30.47,30.07,30.89,31.12,30.80,30.42,31.12,31.27,30.69,30.36,30.76,30.17,30.96,29.98,30.96,30.26,31.08,31.25,31.41,31.38,31.05,31.02,31.21,30.30,31.10,30.88,30.80,31.30,31.13,31.25,31.36,31.46,31.48,31.43,31.53,31.50,31.23,31.21,31.33,31.29,31.33,31.40,31.33,31.37,31.51,31.33,31.32,31.45,31.41,31.51,31.42,31.47,31.51,31.40,31.44,31.52,31.52,31.40,31.57,31.46,31.51,31.58,31.56,31.55,31.53,31.51,31.56,31.51,31.55,31.62,31.62,31.62,31.57,31.58,31.56,31.59,31.57,31.59,31.59,31.55,31.61,31.62,31.61,31.65,31.59,31.61,31.62,31.62,31.58,31.61,31.60,31.64,31.63,31.63,31.64,31.64,31.61,31.65,31.61,31.59,31.60,31.60,31.61,31.60,31.64,31.64,31.64,31.63,31.63,31.65,31.64,31.62,31.66,31.66,31.66,31.65,31.64,31.65,31.66,31.63,31.62,31.62,31.66,31.64,31.65,31.63,31.65,31.67,31.64,31.66,31.65,31.63,31.64,31.64,31.67,31.66,31.67,31.65,31.64,31.65,31.67,31.64,31.66,31.61,31.65,31.66,31.65,31.64,31.66,31.67,31.62,31.62,31.65,31.65,31.65,31.63,31.66,31.66,31.66,31.65,31.64,31.63,31.65,31.64,31.66,31.64,31.66,31.64,31.65,31.66,31.66,31.66,31.64,31.65,31.66,31.63,31.63,31.65,31.63,31.63,31.64,31.66,31.65,31.63,31.66,31.65,31.66,31.66,31.66,31.65,31.66,31.66,31.63,31.65,31.65,31.65,31.65,31.66,31.66,31.64,31.65,31.66,31.66,31.66,31.63,31.66,31.64,31.64,31.65,31.65,31.66,31.67,31.66,31.65,31.65,31.65,31.65,31.65,31.63,31.65,31.65,31.66,31.65,31.63,31.65,31.66,31.65,31.66,31.65,31.66,31.65,31.66,31.65,31.65,31.66,31.66,31.65,31.66,31.65,31.65,31.64,31.66,31.66,31.65,31.69,31.68,31.67,31.67,31.66,31.64,31.68,31.66,31.65,31.67,31.68,31.67,31.68,31.68,31.68,31.67,31.67,31.69,31.67,31.68,31.67,31.67,31.67,31.67,31.67,31.67,31.69,31.67,31.68,31.69,31.67,31.64,31.65,31.65,31.62,31.63,31.66,31.63,31.62,31.64,31.63,31.60,31.64,31.67,31.64,31.66,31.67,31.65,31.65,31.67,31.68,31.66,31.67,31.66,31.66,31.66,31.65,31.62,31.60,31.58,31.60,31.55,31.60,31.60,31.57,31.54,31.56,31.54,31.50,31.52,31.52,31.56,31.58,31.57,31.57,31.56,31.56,31.59,31.56,31.57,31.61,31.60,31.60,31.57],[20.46,19.66,22.32,24.42,22.69,25.32,23.13,22.41,21.78,21.27,22.71,21.67,21.80,22.95,22.69,24.54,24.77,23.67,24.77,23.21,24.48,23.77,25.32,23.73,24.38,24.01,24.35,23.84,23.96,23.88,23.59,23.27,22.54,22.95,22.43,21.72,23.78,21.47,21.41,22.01,21.89,22.57,22.81,22.86,23.88,24.46,25.12,24.75,24.11,24.93,25.30,24.82,24.77,24.11,24.83,24.99,24.82,24.23,25.19,23.71,24.44,24.05,22.87,23.11,21.80,21.03,22.43,22.18,21.69,21.37,20.82,21.70,21.48,22.05,21.28,22.93,22.60,23.25,23.27,22.91,22.72,22.44,23.66,23.91,25.48,25.49,25.70,25.81,26.32,26.42,25.61,26.13,26.68,26.07,27.20,28.08,27.47,26.83,26.46,26.32,25.34,25.71,25.71,24.76,24.58,24.74,24.73,22.90,24.10,24.92,24.24,23.00,24.48,25.05,23.27,23.59,24.06,22.32,21.68,21.70,21.97,20.43,20.82,20.65,23.26,20.24,20.81,18.72,19.65,21.05,20.67,20.78,17.47,21.87,20.61,17.78,20.49,18.78,15.81,16.05,14.78,13.69,14.71,15.51,14.15,14.94,14.60,15.15,13.31,14.86,14.53,13.26,12.54,12.26,12.47,11.25,9.52,9.44,8.58,8.42,8.04,7.78,7.03,6.87,6.98,6.17,6.31,6.05,5.58,5.72,5.56,5.12,4.94,4.86,4.32,3.92,4.05,3.87,3.42,3.29,2.95,2.65,2.31,2.08,2.18,1.82,1.74,1.63,1.05,0.77,1.02,1.56,1.43,1.53,1.94,2.21,2.11,2.50,3.13,2.94,3.05,3.88,3.88,3.99,4.18,4.93,5.03,5.04,5.38,5.99,5.82,6.00,6.94,6.70,6.69,7.21,8.01,7.97,7.80,7.88,9.04,8.65,8.31,9.41,9.36,8.64,8.78,10.20,9.47,8.98,10.10,10.65,9.64,9.60,11.57,10.79,10.33,11.38,12.52,10.76,11.14,12.78,12.94,10.87,12.59,13.03,12.76,11.84,13.61,14.84,10.85,12.56,14.56,13.72,12.09,14.16,12.43,13.04,13.03,14.28,14.72,13.46,13.74,14.60,14.38,15.34,18.13,22.20,20.00,21.03,23.37,19.73,21.69,22.41,26.17,23.75,25.24,26.20,26.63,26.71,27.00,28.59,26.06,27.33,26.67,28.23,25.27,25.65,26.04,28.43,28.24,27.90,26.02,26.64,27.93,28.96,28.15,29.46,28.79,29.39,30.30,28.89,29.80,29.89,29.33,30.73,30.44,30.74,30.42,30.41,29.21,30.48,30.79,29.74,30.22,30.96,31.12,30.39,30.18,30.49,30.02,30.62,29.82,30.68,29.66,30.88,31.04,31.30,31.18,30.65,30.68,30.98,30.04,30.96,29.97,30.53,31.06,30.99,31.13,31.21,31.33,31.41,31.32,31.50,31.49,31.02,31.01,31.15,31.17,31.04,31.26,31.16,31.29,31.47,31.10,31.29,31.31,31.43,31.43,31.34,31.45,31.44,31.42,31.45,31.53,31.47,31.31,31.53,31.48,31.51,31.54,31.56,31.57,31.48,31.52,31.55,31.46,31.52,31.60,31.61,31.61,31.53,31.54,31.48,31.55,31.55,31.55,31.56,31.49,31.58,31.61,31.59,31.63,31.57,31.58,31.59,31.58,31.54,31.59,31.55,31.61,31.60,31.59,31.62,31.62,31.58,31.62,31.59,31.50,31.57,31.54,31.58,31.58,31.63,31.63,31.61,31.60,31.58,31.61,31.60,31.59,31.64,31.65,31.64,31.65,31.62,31.63,31.63,31.60,31.61,31.60,31.63,31.62,31.63,31.63,31.62,31.64,31.61,31.63,31.62,31.60,31.62,31.63,31.65,31.64,31.64,31.63,31.62,31.63,31.65,31.61,31.63,31.60,31.63,31.64,31.63,31.62,31.66,31.65,31.61,31.60,31.64,31.63,31.65,31.61,31.65,31.65,31.64,31.64,31.64,31.63,31.65,31.64,31.66,31.64,31.64,31.64,31.63,31.65,31.65,31.65,31.65,31.64,31.65,31.63,31.63,31.64,31.63,31.61,31.62,31.66,31.64,31.61,31.65,31.64,31.66,31.65,31.66,31.62,31.65,31.65,31.63,31.65,31.65,31.65,31.65,31.65,31.64,31.62,31.64,31.65,31.65,31.65,31.64,31.65,31.64,31.63,31.65,31.63,31.65,31.65,31.65,31.64,31.64,31.65,31.65,31.65,31.63,31.65,31.65,31.65,31.64,31.63,31.62,31.65,31.65,31.66,31.65,31.65,31.65,31.65,31.64,31.64,31.65,31.65,31.65,31.65,31.65,31.65,31.63,31.65,31.64,31.63,31.69,31.68,31.68,31.69,31.67,31.67,31.70,31.67,31.66,31.68,31.69,31.68,31.66,31.69,31.69,31.67,31.67,31.69,31.68,31.67,31.68,31.68,31.68,31.67,31.67,31.67,31.68,31.66,31.68,31.69,31.67,31.65,31.66,31.66,31.63,31.64,31.66,31.65,31.62,31.63,31.66,31.63,31.63,31.66,31.66,31.66,31.66,31.69,31.67,31.69,31.69,31.68,31.67,31.67,31.66,31.67,31.66,31.64,31.64,31.62,31.63,31.58,31.63,31.63,31.61,31.60,31.60,31.60,31.58,31.61,31.61,31.62,31.63,31.63,31.63,31.62,31.62,31.64,31.62,31.63,31.64,31.64,31.63,31.62],[21.16,20.46,22.21,23.78,23.52,24.77,23.61,23.04,22.53,22.13,23.19,23.30,21.43,23.86,23.50,24.80,25.09,23.91,25.37,23.62,24.46,24.09,24.00,24.19,24.81,24.00,24.81,25.02,25.34,25.22,23.93,23.58,23.35,23.31,23.02,21.55,24.02,21.99,21.73,22.92,23.18,23.13,23.37,22.84,25.29,25.39,26.29,25.82,24.09,25.24,26.15,25.55,25.59,24.71,25.81,25.10,25.19,24.46,25.73,23.68,25.34,24.87,23.22,22.86,22.53,21.21,23.15,22.88,22.21,21.59,22.56,22.29,21.68,22.56,21.66,22.97,22.82,23.36,22.96,23.78,24.32,23.81,25.37,25.81,26.08,25.77,26.56,26.31,27.22,27.35,25.74,26.60,27.40,26.70,27.69,28.10,27.86,27.29,27.06,26.69,25.80,26.06,26.43,25.42,25.25,25.33,25.09,23.36,24.59,25.41,24.92,23.26,25.09,25.76,23.80,24.05,24.67,23.33,22.54,22.12,22.35,21.50,21.93,21.39,23.60,20.72,21.60,19.31,20.37,21.02,21.12,21.22,17.05,22.04,21.10,18.57,21.17,18.66,16.84,16.20,15.22,14.27,14.74,15.88,14.76,15.59,14.79,15.47,13.52,15.13,15.43,14.26,13.19,12.79,12.88,11.90,10.59,10.04,9.71,9.17,8.33,8.66,7.60,7.48,7.62,7.20,6.44,6.41,6.33,5.98,6.03,5.60,5.16,5.17,4.76,4.52,4.18,4.16,3.87,3.56,3.28,2.98,2.97,2.28,2.40,2.35,1.89,1.70,1.71,1.03,0.77,1.08,1.55,1.53,1.53,2.07,2.26,2.11,2.57,2.97,3.05,2.88,3.49,4.29,4.04,4.23,4.86,5.03,4.86,5.45,5.92,5.73,6.19,6.55,6.61,7.14,7.66,7.84,7.48,8.09,8.34,8.68,8.74,8.94,9.48,9.04,9.45,9.64,10.00,9.66,9.71,10.00,10.60,9.91,10.39,11.14,10.80,10.89,10.36,11.84,11.20,10.96,11.33,11.18,11.97,11.04,12.07,11.17,11.87,12.05,11.20,12.48,11.89,12.88,11.22,12.62,11.06,12.27,12.31,12.45,12.54,11.78,13.85,12.97,13.22,14.30,17.62,20.22,18.81,20.07,22.22,19.82,21.44,23.65,24.48,23.96,24.93,26.34,25.97,26.78,27.28,27.71,25.93,27.11,25.75,27.47,24.59,25.64,25.73,27.95,27.12,27.85,26.24,26.87,27.89,28.20,27.97,28.44,28.33,29.37,30.33,28.88,29.41,29.85,29.15,30.74,30.51,30.53,30.26,30.03,29.39,30.19,30.82,29.71,30.23,30.92,31.08,30.46,29.66,30.50,29.86,30.50,29.84,30.63,29.03,30.73,30.98,31.24,31.08,30.78,30.82,30.79,30.01,31.00,30.23,30.48,31.02,30.94,31.08,31.11,31.25,31.33,31.23,31.45,31.42,30.87,30.94,31.09,31.16,31.09,31.21,31.09,31.25,31.49,30.98,31.29,31.14,31.44,31.43,31.29,31.44,31.44,31.42,31.42,31.51,31.47,31.24,31.53,31.40,31.44,31.53,31.53,31.57,31.48,31.49,31.54,31.46,31.54,31.58,31.60,31.60,31.53,31.53,31.48,31.55,31.54,31.52,31.55,31.47,31.58,31.61,31.59,31.62,31.55,31.57,31.59,31.58,31.52,31.59,31.55,31.60,31.60,31.60,31.61,31.63,31.58,31.62,31.58,31.49,31.57,31.54,31.57,31.58,31.63,31.62,31.61,31.60,31.58,31.60,31.60,31.59,31.64,31.63,31.63,31.65,31.62,31.62,31.62,31.59,31.60,31.59,31.62,31.60,31.62,31.62,31.60,31.63,31.61,31.62,31.62,31.59,31.62,31.63,31.65,31.63,31.64,31.63,31.61,31.62,31.65,31.60,31.62,31.58,31.63,31.64,31.63,31.61,31.66,31.65,31.59,31.58,31.63,31.63,31.64,31.59,31.65,31.64,31.64,31.64,31.63,31.64,31.65,31.65,31.66,31.65,31.64,31.64,31.62,31.65,31.65,31.64,31.65,31.64,31.65,31.63,31.63,31.64,31.64,31.61,31.63,31.66,31.64,31.61,31.65,31.64,31.66,31.64,31.66,31.61,31.64,31.64,31.62,31.64,31.64,31.63,31.65,31.64,31.64,31.61,31.64,31.64,31.66,31.64,31.63,31.65,31.63,31.63,31.64,31.62,31.64,31.64,31.63,31.63,31.64,31.64,31.65,31.64,31.63,31.65,31.65,31.65,31.64,31.64,31.62,31.65,31.65,31.65,31.64,31.65,31.64,31.65,31.62,31.64,31.65,31.65,31.65,31.65,31.64,31.65,31.64,31.66,31.64,31.61,31.69,31.68,31.68,31.69,31.67,31.66,31.69,31.67,31.66,31.68,31.68,31.68,31.67,31.68,31.68,31.67,31.68,31.69,31.68,31.67,31.68,31.68,31.68,31.68,31.68,31.67,31.68,31.67,31.67,31.69,31.68,31.66,31.66,31.68,31.65,31.64,31.67,31.67,31.63,31.64,31.66,31.64,31.65,31.66,31.66,31.67,31.66,31.68,31.68,31.69,31.69,31.68,31.67,31.67,31.66,31.66,31.66,31.63,31.64,31.61,31.62,31.58,31.62,31.62,31.60,31.58,31.58,31.57,31.55,31.58,31.60,31.60,31.62,31.62,31.62,31.61,31.60,31.62,31.61,31.62,31.63,31.63,31.63,31.61],[21.19,20.10,21.68,22.44,22.82,23.73,22.91,22.92,22.66,21.90,22.94,22.75,22.02,22.77,22.53,23.28,23.52,23.63,24.08,23.78,22.32,24.07,22.47,23.93,23.63,24.11,24.10,24.00,24.21,24.78,23.65,23.77,23.56,23.72,23.66,22.36,24.14,20.92,21.16,21.73,22.21,22.58,23.65,23.57,24.43,24.64,24.45,24.08,23.85,25.36,23.93,24.73,23.18,22.59,24.00,22.60,23.51,24.77,24.30,23.55,23.51,22.97,22.74,23.34,22.73,21.05,21.49,21.93,21.24,22.76,20.62,21.70,22.14,22.78,22.34,23.43,22.87,23.68,23.14,23.56,23.53,24.28,24.79,24.77,25.85,25.66,26.28,26.10,27.11,27.27,24.70,26.02,26.91,26.56,27.65,28.02,28.10,27.18,27.08,26.79,26.00,25.60,26.38,25.60,25.24,24.80,24.85,23.78,23.97,24.65,24.74,23.17,23.96,24.96,23.16,23.44,23.25,21.85,21.65,20.80,20.90,20.12,20.57,21.04,22.33,19.99,20.18,18.66,19.18,20.62,19.93,20.99,17.09,21.64,20.27,17.66,19.46,17.59,15.23,15.80,14.13,12.86,14.92,15.14,14.02,14.97,13.99,14.84,12.74,13.60,14.04,12.71,12.34,12.04,11.69,11.23,9.55,10.07,9.43,9.19,8.31,8.28,7.81,7.29,6.68,6.85,6.44,5.77,6.10,6.07,5.64,5.48,5.39,4.88,4.34,4.61,4.24,3.82,3.77,3.59,3.24,2.82,2.83,2.52,2.11,2.15,2.03,1.48,1.56,1.52,0.92,0.76,0.96,1.51,1.41,1.46,2.00,2.14,2.00,2.54,2.99,3.02,3.02,3.90,4.08,3.93,4.36,4.95,5.04,4.84,5.47,5.43,5.51,5.90,6.17,6.54,6.67,6.98,6.90,7.39,7.04,7.51,7.50,8.42,8.14,7.38,8.63,9.59,9.07,8.86,9.41,10.49,9.57,9.60,11.22,10.33,10.73,10.58,11.42,11.10,10.59,11.27,11.56,10.29,11.82,11.26,11.50,11.25,12.12,13.02,10.86,12.53,12.85,12.31,12.07,12.14,12.94,12.20,12.70,13.09,12.99,12.18,13.17,15.17,12.90,14.38,17.52,20.38,20.73,20.59,21.48,21.93,22.28,22.80,23.53,25.05,25.37,25.67,26.40,26.44,26.79,26.17,25.34,27.87,26.69,27.18,24.39,24.04,24.15,29.07,27.07,29.17,25.43,26.95,27.23,29.78,27.74,29.11,27.53,28.64,29.83,28.83,29.55,29.67,29.06,30.79,30.16,30.64,30.47,29.99,29.45,30.82,30.78,30.05,30.14,30.92,31.06,30.22,29.65,30.50,29.69,30.90,29.42,30.84,29.26,30.86,31.07,31.29,31.35,30.86,30.79,31.14,30.04,30.95,30.36,30.41,31.19,30.91,31.02,31.15,31.25,31.38,31.38,31.51,31.46,30.87,31.14,31.30,31.26,31.26,31.40,31.29,31.39,31.48,31.33,31.18,31.44,31.28,31.44,31.32,31.36,31.50,31.32,31.38,31.47,31.52,31.36,31.56,31.44,31.39,31.53,31.52,31.54,31.51,31.52,31.54,31.51,31.55,31.60,31.59,31.60,31.54,31.58,31.56,31.59,31.56,31.57,31.58,31.54,31.59,31.60,31.56,31.63,31.57,31.59,31.61,31.61,31.58,31.61,31.58,31.62,31.60,31.62,31.63,31.62,31.59,31.64,31.60,31.58,31.59,31.59,31.60,31.57,31.61,31.61,31.61,31.61,31.61,31.62,31.63,31.61,31.65,31.64,31.63,31.64,31.62,31.63,31.64,31.62,31.60,31.59,31.65,31.63,31.62,31.61,31.62,31.65,31.64,31.65,31.65,31.61,31.62,31.63,31.66,31.64,31.66,31.64,31.63,31.62,31.66,31.61,31.64,31.58,31.64,31.65,31.64,31.63,31.66,31.66,31.60,31.60,31.64,31.64,31.64,31.61,31.65,31.65,31.64,31.64,31.65,31.63,31.64,31.65,31.65,31.64,31.65,31.63,31.64,31.66,31.66,31.65,31.64,31.64,31.65,31.62,31.64,31.64,31.63,31.63,31.65,31.66,31.65,31.64,31.65,31.66,31.66,31.66,31.66,31.64,31.65,31.64,31.61,31.65,31.64,31.65,31.65,31.66,31.65,31.64,31.65,31.65,31.66,31.66,31.62,31.66,31.64,31.64,31.65,31.65,31.65,31.66,31.66,31.64,31.64,31.64,31.65,31.64,31.64,31.65,31.65,31.64,31.65,31.64,31.64,31.66,31.64,31.65,31.64,31.66,31.65,31.66,31.64,31.65,31.65,31.66,31.65,31.66,31.66,31.65,31.65,31.66,31.66,31.62,31.70,31.68,31.68,31.68,31.67,31.66,31.69,31.67,31.66,31.68,31.68,31.67,31.68,31.68,31.68,31.68,31.67,31.69,31.68,31.68,31.67,31.67,31.68,31.68,31.67,31.67,31.69,31.67,31.68,31.69,31.68,31.65,31.65,31.66,31.63,31.65,31.66,31.64,31.63,31.65,31.65,31.61,31.66,31.67,31.66,31.67,31.68,31.67,31.67,31.69,31.69,31.67,31.68,31.67,31.67,31.67,31.66,31.64,31.63,31.59,31.63,31.57,31.63,31.63,31.60,31.59,31.59,31.57,31.53,31.57,31.55,31.59,31.61,31.60,31.60,31.59,31.59,31.61,31.59,31.59,31.63,31.62,31.62,31.61],[20.62,20.20,22.16,23.42,22.53,24.24,23.23,22.53,21.98,21.57,22.73,22.39,22.37,23.17,22.55,24.06,23.47,23.90,24.31,23.21,23.00,23.84,24.50,23.49,23.48,24.04,23.73,23.24,23.63,23.29,23.04,23.11,22.94,23.14,22.94,21.80,23.87,21.60,21.47,22.40,23.02,23.03,23.41,23.06,23.63,24.02,24.32,24.37,23.68,24.87,24.50,24.64,23.26,22.78,23.87,24.16,24.26,24.52,24.74,23.38,23.80,23.37,22.97,23.87,22.32,21.26,22.10,22.88,21.54,22.41,21.51,21.80,21.79,22.35,21.82,23.16,22.76,23.81,22.76,22.86,24.03,22.57,23.88,24.31,24.97,25.23,25.42,25.23,25.33,26.39,24.40,24.94,26.33,25.72,26.71,27.50,27.40,26.48,26.16,26.27,25.63,25.52,25.44,24.73,24.95,24.28,24.75,23.14,23.68,24.00,24.21,23.16,23.75,24.84,22.37,23.71,23.61,21.94,21.82,21.59,21.13,20.23,20.53,20.51,22.55,20.01,20.71,19.01,19.37,20.81,21.03,21.22,16.81,21.82,20.49,17.54,19.48,17.55,16.51,15.59,14.56,13.37,14.94,15.38,14.99,15.67,14.02,14.84,13.69,14.14,14.12,12.97,12.64,12.09,11.82,11.51,9.99,10.02,9.03,9.02,8.71,8.26,7.41,7.24,7.22,6.80,6.71,6.46,6.00,5.74,5.95,5.73,5.46,5.53,4.66,4.83,5.00,4.60,3.91,3.92,3.97,3.21,3.13,2.73,2.63,2.15,2.22,2.03,1.98,1.73,1.53,1.03,0.77,0.98,1.46,1.43,1.46,1.90,2.19,1.97,2.27,2.84,2.68,2.81,3.80,4.04,4.18,4.52,4.86,4.70,5.11,5.29,5.93,5.53,5.96,6.62,6.73,6.66,7.17,7.50,7.15,7.35,7.13,7.98,8.14,7.70,7.88,8.61,8.11,7.77,8.91,9.84,8.39,8.31,10.39,9.92,9.42,10.27,11.62,10.22,10.60,11.20,11.54,10.32,12.29,12.50,12.34,11.63,12.72,14.65,11.02,13.03,14.65,14.53,12.75,14.57,12.82,13.08,14.26,14.68,15.59,14.02,14.22,15.13,14.22,15.14,17.34,21.14,19.94,20.41,21.85,19.33,21.63,22.34,23.85,23.35,24.73,25.16,25.38,25.82,26.60,27.18,25.16,26.98,25.72,27.05,24.39,24.69,24.27,27.75,26.96,27.49,25.05,26.27,26.49,28.68,27.91,29.06,27.67,28.65,29.62,28.93,29.30,29.09,29.04,30.48,30.07,30.38,29.54,29.82,29.13,30.18,30.62,29.59,29.76,30.71,30.93,29.85,29.78,30.17,29.70,30.30,29.29,30.35,29.23,30.55,30.84,31.11,31.13,30.18,30.20,30.66,29.54,30.47,29.79,30.16,30.77,30.64,30.90,31.12,31.20,31.34,31.22,31.48,31.44,30.71,30.91,30.93,31.00,30.62,31.16,30.87,31.15,31.34,30.92,31.01,31.07,31.26,31.41,31.32,31.35,31.38,31.23,31.41,31.42,31.39,31.16,31.44,31.40,31.41,31.50,31.51,31.49,31.38,31.46,31.49,31.43,31.49,31.56,31.58,31.59,31.50,31.51,31.49,31.54,31.49,31.51,31.54,31.49,31.56,31.59,31.56,31.61,31.54,31.56,31.55,31.58,31.48,31.57,31.55,31.61,31.57,31.57,31.62,31.60,31.56,31.61,31.57,31.52,31.54,31.54,31.57,31.56,31.61,31.61,31.60,31.59,31.57,31.58,31.60,31.57,31.64,31.64,31.63,31.64,31.61,31.62,31.62,31.57,31.58,31.59,31.62,31.61,31.61,31.60,31.62,31.64,31.62,31.63,31.63,31.60,31.62,31.62,31.65,31.63,31.64,31.62,31.61,31.62,31.65,31.61,31.63,31.58,31.62,31.64,31.63,31.61,31.65,31.65,31.59,31.59,31.63,31.63,31.64,31.61,31.64,31.65,31.63,31.64,31.62,31.62,31.63,31.63,31.65,31.62,31.64,31.63,31.61,31.65,31.65,31.64,31.64,31.63,31.64,31.61,31.60,31.63,31.60,31.60,31.60,31.65,31.63,31.60,31.64,31.63,31.65,31.64,31.65,31.62,31.65,31.63,31.60,31.64,31.64,31.64,31.64,31.64,31.64,31.60,31.64,31.65,31.65,31.65,31.62,31.64,31.63,31.62,31.64,31.63,31.65,31.65,31.65,31.64,31.63,31.64,31.64,31.65,31.62,31.65,31.64,31.64,31.63,31.62,31.62,31.65,31.64,31.65,31.65,31.64,31.64,31.65,31.61,31.64,31.65,31.65,31.64,31.64,31.64,31.64,31.61,31.65,31.64,31.62,31.69,31.68,31.67,31.68,31.66,31.66,31.68,31.66,31.66,31.67,31.68,31.67,31.66,31.68,31.67,31.66,31.66,31.69,31.67,31.66,31.67,31.67,31.67,31.66,31.67,31.66,31.68,31.66,31.67,31.68,31.66,31.64,31.64,31.65,31.61,31.62,31.65,31.64,31.60,31.63,31.64,31.61,31.64,31.66,31.65,31.66,31.67,31.68,31.67,31.68,31.69,31.67,31.67,31.66,31.66,31.66,31.65,31.62,31.62,31.57,31.59,31.56,31.59,31.58,31.55,31.55,31.56,31.54,31.51,31.54,31.54,31.57,31.60,31.60,31.61,31.59,31.58,31.62,31.59,31.59,31.61,31.59,31.60,31.60],[21.67,21.48,23.45,24.76,23.65,26.10,24.02,23.37,23.29,22.75,23.87,23.56,22.87,24.22,24.04,25.83,25.30,24.80,26.13,24.28,26.30,24.98,26.12,24.74,26.32,25.07,25.69,25.61,26.11,25.77,24.73,24.45,24.59,24.79,24.05,23.23,24.71,22.77,23.13,23.63,23.84,24.66,24.92,24.27,25.94,26.07,27.29,26.56,25.39,26.03,27.34,26.33,26.73,26.73,27.27,26.87,25.85,25.10,26.37,24.50,25.73,25.52,23.83,24.30,23.27,22.48,24.16,23.81,23.10,23.19,23.23,22.97,23.22,23.40,23.06,23.74,23.49,24.22,23.91,24.40,24.24,24.01,25.52,26.25,26.76,26.97,27.60,26.95,28.07,28.38,27.41,27.80,28.57,27.66,28.46,28.93,28.44,28.22,27.96,27.48,26.69,27.13,27.22,26.35,26.31,26.36,26.44,24.49,25.75,26.01,25.71,24.33,25.85,26.35,24.35,25.09,25.71,23.91,23.22,23.42,23.34,22.33,23.12,21.61,24.34,21.43,22.28,20.00,21.63,21.54,22.07,22.28,18.61,23.30,22.16,20.12,22.66,21.15,18.77,18.19,16.45,15.17,16.44,17.30,15.93,16.26,16.83,16.27,14.97,17.18,16.66,15.35,14.11,13.95,13.91,13.28,11.03,10.60,10.59,10.20,9.06,9.51,8.28,7.96,8.42,8.48,7.32,6.93,7.24,6.35,6.48,6.53,5.67,5.91,5.54,5.14,5.09,4.89,4.68,4.21,4.17,3.71,3.61,3.17,2.99,2.74,2.33,2.28,2.21,1.82,1.66,1.66,0.98,0.76,1.06,1.59,1.47,1.55,2.04,2.18,2.14,2.45,2.89,3.09,2.96,3.77,4.25,4.33,4.50,4.95,5.27,5.00,5.59,5.94,5.86,6.46,6.96,7.05,7.33,7.85,7.91,8.57,8.84,8.38,9.01,9.60,9.41,9.70,9.74,9.54,9.68,10.04,9.77,9.94,10.59,11.03,10.19,10.89,10.73,10.84,10.95,11.39,12.04,10.20,11.60,11.95,11.81,11.19,12.08,12.97,10.09,11.99,12.71,12.60,10.09,12.24,12.02,10.98,12.11,12.47,13.56,11.63,13.82,13.33,12.87,15.59,17.51,21.96,19.46,20.21,22.99,20.11,21.63,23.18,25.09,23.90,25.18,26.52,25.65,26.68,27.05,27.85,26.38,26.82,25.90,26.90,24.78,25.16,25.97,27.92,27.46,27.54,26.05,26.45,27.19,28.35,28.00,28.25,27.99,29.27,29.80,28.39,29.40,29.59,28.93,30.52,30.16,30.34,30.01,29.95,29.13,30.10,30.49,29.34,30.03,30.78,30.93,30.21,29.93,30.38,29.68,30.31,29.64,30.57,29.11,30.70,30.86,31.13,31.02,30.55,30.59,30.77,29.82,30.94,30.07,30.43,30.90,30.85,30.94,31.06,31.22,31.29,31.20,31.43,31.40,30.82,30.89,31.00,31.10,30.90,31.14,30.93,31.18,31.46,31.12,31.34,31.22,31.36,31.37,31.22,31.41,31.41,31.38,31.38,31.47,31.45,31.20,31.49,31.40,31.43,31.51,31.52,31.56,31.46,31.49,31.54,31.46,31.49,31.57,31.59,31.59,31.53,31.53,31.47,31.55,31.53,31.52,31.54,31.48,31.58,31.60,31.56,31.61,31.56,31.57,31.58,31.57,31.51,31.58,31.54,31.59,31.59,31.58,31.60,31.61,31.57,31.62,31.58,31.48,31.56,31.52,31.57,31.58,31.62,31.61,31.60,31.59,31.56,31.60,31.59,31.57,31.63,31.62,31.61,31.64,31.61,31.61,31.61,31.58,31.59,31.57,31.61,31.59,31.61,31.61,31.57,31.63,31.60,31.61,31.61,31.59,31.62,31.63,31.65,31.62,31.64,31.60,31.60,31.61,31.65,31.56,31.59,31.57,31.62,31.64,31.63,31.60,31.65,31.65,31.57,31.56,31.62,31.62,31.63,31.56,31.63,31.63,31.62,31.62,31.63,31.61,31.64,31.63,31.65,31.61,31.62,31.63,31.61,31.64,31.64,31.63,31.65,31.62,31.64,31.61,31.62,31.61,31.63,31.63,31.62,31.66,31.64,31.62,31.64,31.64,31.65,31.64,31.65,31.60,31.65,31.62,31.60,31.63,31.63,31.63,31.65,31.64,31.64,31.62,31.63,31.64,31.65,31.63,31.63,31.64,31.63,31.62,31.62,31.61,31.64,31.63,31.62,31.63,31.63,31.64,31.64,31.65,31.63,31.65,31.64,31.64,31.62,31.64,31.60,31.65,31.65,31.65,31.64,31.64,31.64,31.63,31.61,31.63,31.65,31.64,31.64,31.64,31.64,31.64,31.63,31.65,31.63,31.59,31.69,31.69,31.69,31.70,31.68,31.68,31.70,31.68,31.67,31.69,31.69,31.69,31.67,31.69,31.69,31.68,31.69,31.70,31.69,31.67,31.69,31.69,31.68,31.68,31.68,31.68,31.69,31.67,31.68,31.69,31.68,31.67,31.68,31.68,31.67,31.64,31.67,31.68,31.64,31.65,31.68,31.66,31.66,31.67,31.68,31.67,31.67,31.69,31.68,31.69,31.69,31.69,31.68,31.68,31.69,31.68,31.68,31.65,31.67,31.65,31.65,31.63,31.64,31.64,31.62,31.62,31.60,31.61,31.61,31.63,31.65,31.62,31.65,31.65,31.65,31.64,31.64,31.65,31.64,31.66,31.66,31.65,31.65,31.63],[22.21,21.06,22.62,23.19,23.59,24.43,23.75,23.58,23.09,22.62,23.80,23.62,23.02,23.89,23.71,24.67,24.94,24.47,25.21,24.87,24.17,24.58,23.29,24.99,24.02,25.10,24.84,24.61,25.03,25.43,24.37,24.11,24.32,24.26,24.02,23.03,24.83,22.05,22.38,22.55,23.30,23.40,23.79,23.94,24.66,25.10,25.84,25.50,24.86,25.86,25.50,25.70,24.77,24.13,25.17,24.52,24.84,24.96,25.29,24.48,24.85,24.35,23.59,24.19,23.40,21.98,23.53,23.20,22.77,22.89,23.26,22.75,22.97,23.54,22.59,24.01,23.49,24.07,23.67,24.41,24.23,24.01,25.56,25.58,26.45,26.24,27.11,26.71,28.04,28.33,26.56,27.27,28.21,27.37,27.98,28.17,28.13,27.70,27.66,27.42,26.55,26.37,26.85,26.05,25.66,25.72,25.50,24.41,24.94,25.67,25.42,24.04,25.30,25.87,24.41,24.40,24.98,23.89,23.26,22.83,22.50,22.68,22.93,22.44,24.31,21.80,22.30,20.36,21.09,21.91,21.39,22.51,18.11,23.36,22.03,19.91,21.45,19.46,17.34,17.04,15.75,14.73,15.95,16.55,15.63,16.24,15.43,16.46,14.05,15.69,16.35,14.05,14.34,13.34,13.03,12.75,10.84,10.64,10.69,9.71,8.98,9.28,8.89,8.00,7.88,8.19,7.43,6.66,7.03,6.70,6.12,5.99,5.88,5.66,5.46,5.28,5.05,4.85,4.75,4.41,3.99,3.62,3.71,3.22,3.12,2.87,2.79,2.14,2.21,2.10,1.61,1.57,1.46,0.93,0.76,0.99,1.51,1.43,1.44,1.91,2.20,2.00,2.27,2.87,2.82,2.85,3.59,4.26,4.23,4.25,4.89,5.04,4.90,5.26,5.38,5.61,5.75,5.94,6.64,6.97,6.76,7.22,8.05,7.93,7.47,8.23,8.09,8.30,8.69,8.57,8.88,9.35,9.53,9.10,10.65,9.98,10.71,9.93,10.19,10.68,10.76,10.55,10.99,11.61,11.50,11.04,11.63,11.98,11.97,12.12,12.21,12.67,12.72,12.50,12.67,13.09,12.35,13.72,13.31,13.07,13.16,13.00,13.87,13.78,12.78,14.78,17.96,20.93,20.45,20.24,22.18,20.73,21.80,23.83,24.08,23.79,25.51,26.65,25.74,26.79,26.87,27.04,25.75,27.62,25.98,27.71,24.86,25.37,25.41,28.74,27.59,28.47,25.94,27.21,27.32,29.30,28.25,29.22,28.13,28.96,30.03,28.70,29.81,29.62,29.27,30.79,30.54,30.49,30.29,30.19,29.43,30.63,30.84,29.62,30.28,30.82,31.01,30.17,29.64,30.36,29.75,30.72,29.68,30.75,29.21,30.59,30.91,31.20,31.07,30.78,30.68,30.97,30.12,30.94,30.19,30.34,30.92,30.89,31.04,31.13,31.22,31.31,31.25,31.45,31.42,30.86,30.96,31.06,31.22,30.97,31.28,31.09,31.24,31.48,31.16,31.26,31.22,31.38,31.41,31.29,31.42,31.45,31.42,31.38,31.49,31.48,31.30,31.53,31.42,31.41,31.51,31.50,31.55,31.50,31.51,31.52,31.49,31.50,31.57,31.57,31.60,31.52,31.54,31.53,31.56,31.55,31.54,31.55,31.52,31.57,31.58,31.58,31.62,31.55,31.58,31.60,31.60,31.55,31.59,31.56,31.59,31.58,31.60,31.60,31.61,31.59,31.63,31.59,31.54,31.58,31.58,31.58,31.56,31.61,31.61,31.60,31.60,31.60,31.60,31.61,31.59,31.64,31.63,31.62,31.64,31.62,31.62,31.62,31.59,31.59,31.58,31.63,31.61,31.62,31.61,31.60,31.63,31.62,31.63,31.63,31.60,31.61,31.63,31.65,31.64,31.64,31.62,31.61,31.62,31.65,31.58,31.61,31.56,31.63,31.64,31.63,31.61,31.66,31.66,31.58,31.56,31.64,31.64,31.64,31.57,31.65,31.64,31.64,31.63,31.64,31.63,31.64,31.64,31.66,31.63,31.63,31.63,31.63,31.64,31.64,31.64,31.64,31.63,31.65,31.60,31.62,31.63,31.62,31.63,31.64,31.66,31.65,31.62,31.65,31.65,31.65,31.65,31.65,31.63,31.64,31.63,31.61,31.63,31.64,31.64,31.65,31.65,31.65,31.63,31.64,31.65,31.66,31.65,31.63,31.65,31.63,31.64,31.64,31.64,31.65,31.64,31.63,31.63,31.64,31.63,31.65,31.64,31.64,31.65,31.64,31.64,31.64,31.64,31.62,31.65,31.64,31.65,31.63,31.65,31.64,31.65,31.61,31.64,31.65,31.65,31.64,31.65,31.65,31.65,31.64,31.66,31.65,31.60,31.70,31.69,31.69,31.69,31.68,31.68,31.70,31.68,31.67,31.68,31.69,31.69,31.68,31.69,31.69,31.69,31.69,31.70,31.69,31.68,31.68,31.69,31.69,31.68,31.68,31.68,31.69,31.68,31.68,31.70,31.68,31.67,31.66,31.67,31.65,31.66,31.67,31.68,31.64,31.66,31.66,31.65,31.67,31.67,31.68,31.68,31.68,31.69,31.69,31.70,31.70,31.69,31.69,31.69,31.69,31.69,31.68,31.66,31.66,31.64,31.65,31.61,31.65,31.64,31.61,31.61,31.61,31.62,31.59,31.61,31.62,31.62,31.64,31.64,31.65,31.63,31.63,31.65,31.63,31.65,31.65,31.64,31.64,31.63],[20.38,20.38,22.33,22.88,22.67,24.08,23.70,23.03,23.01,22.32,23.63,22.44,22.68,23.49,23.23,24.22,23.75,24.51,24.73,24.03,22.68,24.26,23.24,24.31,23.55,24.70,24.53,24.06,23.77,23.83,23.96,23.88,23.56,23.88,23.38,22.47,24.16,21.22,21.94,22.65,22.72,23.17,23.98,23.78,24.18,24.51,24.52,24.23,24.06,25.17,24.91,25.11,23.67,22.67,23.59,23.20,24.11,25.13,24.88,23.71,24.16,23.75,23.51,24.21,22.92,21.84,22.38,23.14,21.96,23.21,21.67,21.81,22.88,22.80,22.73,23.59,23.46,24.01,23.46,23.54,24.12,23.55,24.17,24.76,25.77,25.73,26.01,25.30,26.17,26.41,24.66,25.48,26.20,26.27,27.10,27.52,27.45,26.77,26.45,26.57,26.02,25.06,25.50,25.58,25.26,24.12,25.24,23.76,23.52,24.15,24.66,22.94,23.77,24.62,22.64,23.37,23.43,21.75,21.82,21.29,21.15,19.68,20.59,21.21,22.30,20.38,20.39,19.57,19.23,20.67,20.92,21.42,17.53,22.08,21.00,17.98,19.66,17.83,16.39,15.80,15.00,13.63,15.31,15.29,14.42,15.03,14.47,15.45,14.05,14.40,14.87,13.23,12.55,12.72,12.96,11.96,10.19,10.46,10.05,9.66,9.05,8.96,8.54,7.67,7.62,7.50,7.15,6.68,6.33,6.45,6.20,5.71,5.67,5.80,5.04,5.28,5.16,4.69,4.78,4.73,4.10,3.47,3.78,3.46,3.07,2.81,2.71,2.58,2.05,2.16,2.09,1.54,1.43,1.52,0.97,0.76,0.95,1.60,1.34,1.35,1.84,2.09,1.75,2.22,2.60,3.00,2.73,3.71,4.03,3.73,4.20,4.71,4.68,4.48,4.95,5.64,5.39,5.40,6.41,6.59,6.40,7.22,6.91,7.43,6.95,7.27,7.35,8.01,7.31,7.07,8.61,9.67,7.80,8.21,9.83,9.26,8.48,9.26,10.24,9.76,9.74,10.63,10.78,10.11,11.76,11.46,11.39,11.42,12.28,12.79,11.59,12.88,13.63,13.26,13.54,13.55,13.44,13.50,14.04,14.90,14.84,14.80,14.04,16.79,16.12,17.21,19.03,21.42,22.78,21.68,21.30,22.35,24.82,23.48,23.81,25.80,25.55,26.08,26.86,26.47,27.52,27.02,25.67,28.15,27.11,27.52,24.75,24.32,24.16,28.71,27.19,28.60,25.46,27.04,27.37,29.16,28.14,29.25,28.00,29.20,30.04,29.12,29.73,29.54,29.69,30.93,30.26,30.67,30.22,30.14,29.82,30.63,30.96,30.10,30.52,30.98,31.07,30.32,29.93,30.42,29.91,30.67,29.41,30.72,29.63,30.88,31.18,31.31,31.30,30.70,30.70,31.05,29.97,30.89,30.39,30.42,31.12,30.91,31.06,31.18,31.32,31.38,31.32,31.49,31.43,30.91,31.11,31.24,31.18,31.21,31.35,31.24,31.31,31.45,31.26,31.20,31.38,31.29,31.45,31.34,31.38,31.50,31.31,31.38,31.44,31.51,31.37,31.56,31.44,31.45,31.54,31.55,31.54,31.50,31.54,31.55,31.51,31.54,31.61,31.60,31.61,31.53,31.56,31.54,31.57,31.56,31.57,31.58,31.53,31.60,31.60,31.58,31.62,31.57,31.58,31.60,31.61,31.56,31.60,31.58,31.62,31.60,31.61,31.62,31.63,31.58,31.63,31.60,31.56,31.59,31.57,31.60,31.57,31.62,31.61,31.62,31.61,31.61,31.62,31.62,31.60,31.65,31.64,31.63,31.64,31.63,31.64,31.64,31.61,31.61,31.60,31.64,31.63,31.63,31.63,31.63,31.66,31.63,31.65,31.64,31.61,31.62,31.63,31.66,31.65,31.66,31.64,31.63,31.63,31.66,31.61,31.64,31.57,31.64,31.65,31.64,31.61,31.66,31.66,31.60,31.60,31.64,31.64,31.64,31.61,31.64,31.65,31.64,31.65,31.63,31.59,31.64,31.62,31.65,31.62,31.64,31.62,31.63,31.65,31.66,31.64,31.63,31.64,31.65,31.61,31.62,31.63,31.61,31.61,31.63,31.66,31.64,31.62,31.65,31.64,31.65,31.65,31.65,31.63,31.65,31.63,31.59,31.63,31.64,31.64,31.64,31.65,31.65,31.63,31.64,31.65,31.66,31.65,31.62,31.65,31.63,31.63,31.64,31.64,31.65,31.65,31.65,31.64,31.64,31.64,31.64,31.64,31.62,31.65,31.64,31.65,31.64,31.61,31.63,31.65,31.64,31.65,31.64,31.64,31.64,31.65,31.63,31.64,31.65,31.65,31.64,31.65,31.64,31.64,31.64,31.65,31.65,31.62,31.69,31.69,31.68,31.67,31.66,31.64,31.68,31.66,31.65,31.67,31.67,31.66,31.67,31.67,31.67,31.66,31.66,31.68,31.67,31.67,31.67,31.67,31.67,31.67,31.66,31.66,31.68,31.67,31.67,31.69,31.67,31.64,31.64,31.65,31.62,31.64,31.66,31.64,31.63,31.64,31.63,31.60,31.65,31.67,31.65,31.66,31.67,31.66,31.66,31.68,31.69,31.66,31.68,31.66,31.67,31.66,31.66,31.64,31.62,31.57,31.59,31.56,31.60,31.59,31.55,31.53,31.55,31.54,31.50,31.53,31.53,31.57,31.60,31.59,31.59,31.58,31.57,31.61,31.57,31.58,31.62,31.60,31.61,31.58],[21.69,21.79,23.68,25.38,23.80,25.89,24.18,23.77,23.47,23.37,24.45,24.63,24.07,24.84,24.17,25.87,25.50,25.93,26.58,24.92,26.37,25.40,25.91,25.04,25.94,25.77,25.51,25.21,26.23,25.68,25.01,25.02,25.02,24.99,24.67,24.09,25.15,22.90,23.69,24.27,24.50,25.46,25.24,24.78,26.04,26.19,26.96,26.75,25.57,26.74,27.54,26.84,26.27,26.16,26.67,26.32,26.17,25.63,26.84,24.95,26.28,26.18,24.49,25.78,23.65,23.50,24.32,24.85,23.21,24.25,23.36,23.17,23.85,23.77,23.53,24.32,23.84,24.64,24.16,24.51,24.66,24.00,25.35,26.22,26.98,27.17,27.56,27.35,28.03,28.39,27.51,27.64,28.33,27.65,28.28,28.86,28.42,28.09,27.65,27.44,26.85,27.11,26.99,26.18,26.30,26.07,26.53,24.43,25.31,25.64,25.45,24.36,25.26,26.25,23.75,25.07,25.38,23.82,23.35,23.61,23.47,22.46,22.49,22.05,24.32,21.65,22.08,20.71,21.37,22.44,22.24,22.31,19.00,23.33,22.42,20.15,22.28,20.55,18.04,17.73,17.02,14.96,16.64,17.43,16.48,16.43,16.21,16.82,15.35,17.03,17.22,15.63,14.32,14.57,14.51,13.84,12.00,11.04,10.59,9.77,9.52,9.94,8.52,8.30,8.72,8.16,8.00,7.55,7.84,6.89,7.06,7.01,6.21,6.48,6.02,5.88,5.51,5.40,5.12,5.13,4.93,4.35,3.92,3.91,3.79,3.30,3.28,2.94,2.69,2.24,2.26,2.12,1.77,1.66,1.58,1.08,0.77,0.99,1.50,1.40,1.51,1.88,2.09,2.15,2.18,3.06,3.07,2.99,3.67,4.01,4.07,4.18,4.66,4.72,4.82,5.18,5.75,5.59,6.02,6.52,6.91,7.27,7.32,7.85,8.08,8.19,7.57,8.67,8.21,8.05,8.82,9.08,7.92,8.31,9.91,9.77,9.09,10.23,10.42,9.61,9.89,11.24,10.79,10.29,11.55,11.91,10.77,11.40,12.15,12.19,9.61,12.01,13.00,10.70,11.05,12.45,10.99,10.92,13.24,13.41,12.37,12.62,14.41,12.75,12.88,17.32,19.30,23.97,22.46,22.21,24.62,22.63,24.92,24.28,27.12,25.79,26.53,27.41,27.51,26.97,27.07,28.30,26.25,28.06,27.26,28.35,26.54,26.25,27.39,29.02,28.16,28.25,26.87,27.25,27.81,29.36,28.74,29.23,28.27,29.32,29.77,28.47,30.09,29.51,29.26,30.55,30.52,30.51,30.20,30.41,29.51,30.44,30.68,29.75,30.19,30.86,31.06,30.30,29.98,30.46,29.91,30.74,30.14,30.77,29.70,30.80,31.03,31.17,31.10,30.82,30.82,30.97,30.00,30.96,29.96,30.48,30.97,30.83,31.06,31.16,31.32,31.38,31.34,31.45,31.45,31.01,30.98,31.07,31.21,30.76,31.24,31.13,31.21,31.51,31.18,31.39,31.38,31.47,31.42,31.34,31.47,31.45,31.46,31.45,31.55,31.48,31.35,31.55,31.49,31.49,31.53,31.55,31.59,31.53,31.56,31.58,31.52,31.54,31.60,31.62,31.62,31.57,31.57,31.52,31.58,31.57,31.56,31.58,31.53,31.61,31.61,31.58,31.63,31.59,31.60,31.60,31.61,31.54,31.60,31.58,31.60,31.61,31.61,31.63,31.64,31.60,31.64,31.62,31.53,31.58,31.57,31.60,31.60,31.62,31.63,31.62,31.62,31.59,31.62,31.62,31.61,31.65,31.64,31.63,31.66,31.63,31.63,31.63,31.60,31.60,31.60,31.63,31.62,31.63,31.64,31.61,31.64,31.62,31.63,31.63,31.61,31.61,31.63,31.65,31.64,31.65,31.62,31.62,31.63,31.66,31.61,31.61,31.58,31.63,31.64,31.64,31.61,31.66,31.65,31.60,31.58,31.64,31.64,31.64,31.60,31.65,31.64,31.64,31.63,31.64,31.62,31.65,31.63,31.66,31.63,31.63,31.63,31.62,31.65,31.65,31.64,31.65,31.64,31.65,31.62,31.63,31.62,31.64,31.64,31.64,31.66,31.65,31.64,31.65,31.65,31.66,31.65,31.66,31.63,31.65,31.64,31.61,31.64,31.65,31.65,31.66,31.65,31.64,31.63,31.64,31.65,31.66,31.64,31.64,31.65,31.64,31.63,31.64,31.63,31.65,31.64,31.63,31.64,31.64,31.65,31.65,31.65,31.65,31.65,31.64,31.65,31.63,31.64,31.61,31.66,31.65,31.66,31.65,31.65,31.64,31.65,31.62,31.64,31.65,31.65,31.65,31.65,31.65,31.65,31.64,31.65,31.64,31.62,31.70,31.69,31.70,31.70,31.69,31.69,31.70,31.69,31.67,31.69,31.70,31.69,31.67,31.69,31.69,31.68,31.68,31.70,31.69,31.67,31.69,31.70,31.68,31.68,31.68,31.68,31.69,31.68,31.69,31.69,31.68,31.66,31.67,31.68,31.66,31.64,31.67,31.68,31.64,31.66,31.68,31.66,31.66,31.67,31.67,31.67,31.66,31.69,31.68,31.70,31.69,31.69,31.68,31.68,31.68,31.68,31.68,31.66,31.67,31.64,31.65,31.62,31.64,31.64,31.61,31.62,31.61,31.61,31.61,31.62,31.63,31.63,31.65,31.65,31.64,31.63,31.63,31.65,31.63,31.65,31.66,31.64,31.65,31.64],[22.69,22.33,23.94,24.99,24.16,25.88,24.64,24.37,23.84,23.60,24.55,24.88,24.29,24.95,25.20,26.26,25.79,25.84,26.68,25.20,26.22,25.37,25.85,25.39,26.32,25.59,25.88,25.90,26.64,26.47,25.00,24.86,25.09,25.52,24.64,23.98,25.44,23.55,24.08,24.52,24.82,25.35,25.45,24.81,26.88,26.42,28.03,27.33,25.88,26.53,28.08,26.80,27.21,27.17,27.74,26.49,26.15,25.73,26.83,25.13,26.78,26.42,24.64,25.58,24.40,23.70,24.94,24.73,23.98,24.17,24.14,23.10,24.09,24.26,23.71,24.27,23.98,24.49,24.12,24.54,24.65,24.53,26.30,27.17,27.32,27.31,28.12,27.69,28.54,29.13,28.08,28.24,28.70,28.11,28.37,28.96,28.44,28.38,28.28,27.74,27.03,27.51,27.71,26.65,26.37,26.67,26.59,24.92,25.73,26.35,26.15,24.83,25.89,26.84,24.83,25.46,26.28,24.59,23.87,24.27,24.08,23.38,24.19,22.82,24.84,22.79,24.01,22.07,23.32,22.79,22.87,23.36,19.30,24.02,22.66,21.02,22.63,20.66,18.99,18.27,17.17,16.22,17.45,18.27,17.48,17.84,17.98,18.11,16.30,17.59,17.78,16.33,15.37,15.11,14.50,14.24,12.34,11.23,11.43,10.81,9.49,9.87,9.82,8.92,8.87,9.27,8.23,7.52,7.79,7.84,7.35,7.13,6.70,6.52,6.26,6.03,5.69,5.69,5.52,5.15,5.06,4.64,4.32,3.76,3.90,3.63,3.69,3.06,2.83,2.69,2.17,2.14,1.99,1.67,1.52,1.60,0.97,0.77,0.95,1.39,1.36,1.40,1.90,2.13,1.90,2.33,2.94,3.04,2.97,3.46,4.11,3.93,4.18,4.61,4.74,4.83,5.11,5.61,5.42,6.02,6.33,6.57,7.18,7.02,7.44,7.98,8.27,8.06,8.57,8.57,8.44,9.07,8.60,9.18,9.28,9.68,9.36,9.49,8.77,10.03,10.20,9.60,9.99,10.48,10.77,10.21,11.25,10.70,11.00,10.92,10.25,11.70,11.22,11.71,10.70,11.82,11.05,11.47,12.15,11.91,12.23,12.03,14.06,12.76,13.38,15.75,18.88,21.86,19.72,21.23,24.01,21.24,22.77,24.22,25.18,24.00,25.76,27.13,26.62,26.97,27.71,28.45,26.11,27.72,26.29,27.66,25.33,26.47,26.59,28.70,27.49,28.41,26.74,27.58,27.49,28.59,28.48,28.58,28.20,29.54,29.92,28.46,29.65,29.65,28.95,30.45,30.34,30.21,30.00,29.96,29.57,30.27,30.51,29.30,30.16,30.82,31.04,30.19,29.63,30.45,29.72,30.52,29.89,30.71,28.81,30.58,30.91,31.14,30.86,30.67,30.73,30.81,30.03,31.02,30.14,30.46,30.94,30.87,30.92,31.02,31.20,31.21,31.07,31.35,31.34,30.85,30.96,30.90,31.22,30.97,31.16,31.08,31.10,31.46,30.99,31.23,31.28,31.41,31.33,31.09,31.38,31.41,31.40,31.31,31.46,31.46,31.25,31.50,31.37,31.38,31.49,31.47,31.56,31.48,31.50,31.55,31.46,31.46,31.55,31.57,31.59,31.53,31.52,31.49,31.56,31.56,31.54,31.53,31.51,31.58,31.57,31.55,31.62,31.56,31.57,31.59,31.58,31.54,31.56,31.53,31.55,31.58,31.58,31.59,31.61,31.57,31.61,31.59,31.49,31.58,31.54,31.57,31.57,31.60,31.60,31.60,31.58,31.56,31.61,31.59,31.59,31.63,31.62,31.60,31.64,31.62,31.60,31.61,31.56,31.55,31.55,31.62,31.58,31.61,31.61,31.57,31.62,31.60,31.61,31.61,31.58,31.59,31.61,31.64,31.62,31.64,31.59,31.59,31.61,31.65,31.58,31.58,31.56,31.62,31.64,31.62,31.58,31.65,31.65,31.54,31.56,31.62,31.62,31.63,31.56,31.64,31.62,31.63,31.62,31.63,31.60,31.63,31.63,31.65,31.60,31.60,31.62,31.59,31.64,31.63,31.63,31.64,31.62,31.63,31.60,31.63,31.60,31.63,31.63,31.64,31.66,31.65,31.63,31.65,31.65,31.65,31.65,31.65,31.59,31.63,31.62,31.59,31.62,31.63,31.63,31.65,31.64,31.65,31.62,31.63,31.65,31.65,31.63,31.62,31.64,31.63,31.62,31.61,31.60,31.63,31.61,31.61,31.62,31.62,31.63,31.64,31.63,31.64,31.64,31.63,31.65,31.61,31.63,31.59,31.66,31.63,31.64,31.63,31.63,31.61,31.63,31.59,31.62,31.63,31.64,31.63,31.63,31.65,31.63,31.64,31.65,31.63,31.58,31.70,31.70,31.70,31.70,31.69,31.69,31.70,31.68,31.68,31.69,31.69,31.69,31.68,31.69,31.69,31.68,31.69,31.70,31.70,31.68,31.69,31.70,31.70,31.70,31.69,31.69,31.70,31.69,31.69,31.70,31.69,31.69,31.69,31.69,31.68,31.66,31.69,31.70,31.66,31.67,31.68,31.68,31.67,31.68,31.68,31.69,31.68,31.70,31.70,31.70,31.70,31.70,31.69,31.70,31.69,31.69,31.69,31.67,31.67,31.67,31.67,31.65,31.66,31.67,31.65,31.66,31.64,31.64,31.64,31.65,31.67,31.65,31.67,31.67,31.66,31.66,31.66,31.67,31.65,31.68,31.67,31.66,31.67,31.65],[22.02,21.30,22.24,23.61,24.18,25.00,24.37,24.17,24.50,24.25,24.71,24.93,24.63,24.24,24.04,25.27,24.91,24.99,25.73,25.76,23.96,25.41,24.38,25.32,25.58,25.48,25.40,25.41,25.81,26.51,24.49,25.13,25.31,25.12,25.38,25.28,26.06,22.84,23.55,23.91,24.48,24.91,25.56,25.72,26.14,25.43,26.70,26.04,25.55,26.35,25.74,26.52,24.95,23.70,25.43,24.61,24.98,25.99,25.85,24.97,25.45,24.79,24.47,25.94,24.35,23.64,23.67,24.16,23.46,25.78,24.09,23.64,24.83,24.22,23.99,24.46,24.25,25.09,23.94,24.57,25.06,25.52,26.17,26.20,27.25,27.07,27.92,27.67,28.55,28.71,26.36,27.31,28.05,28.35,28.62,29.19,28.81,28.23,28.08,28.10,27.36,26.83,27.60,27.31,26.20,26.22,26.42,25.08,25.27,26.07,26.11,24.28,25.08,26.05,25.03,24.75,24.51,23.87,23.50,22.85,23.09,22.88,22.79,23.14,23.45,22.14,22.00,21.26,21.32,22.47,22.09,23.27,19.57,23.96,22.35,20.22,21.75,19.50,17.14,17.09,16.17,14.17,16.34,16.42,15.81,16.24,15.32,17.10,14.37,15.81,16.33,14.47,14.81,14.22,13.80,13.53,11.74,11.04,11.37,10.89,9.49,9.49,9.84,8.61,8.13,8.44,8.60,7.27,7.56,7.33,7.16,6.40,6.58,6.69,5.55,5.68,5.83,5.42,5.43,5.22,4.89,4.18,4.61,3.98,3.69,3.68,3.51,2.96,2.81,2.81,2.42,2.00,1.85,1.93,1.40,1.37,1.37,0.89,0.77,0.94,1.31,1.25,1.25,1.72,1.78,1.72,2.24,2.68,2.64,2.70,3.41,3.67,3.30,3.71,4.20,4.33,3.88,4.43,5.11,4.91,5.04,5.89,5.96,5.79,6.21,6.56,6.93,7.00,6.85,6.97,7.46,8.29,7.21,7.92,8.81,8.67,8.20,8.50,8.70,8.16,9.09,9.42,8.84,8.71,10.06,9.55,8.91,10.31,10.68,10.29,9.32,11.23,10.20,9.51,10.34,11.03,10.27,10.21,10.70,10.72,10.71,10.55,11.87,14.16,11.14,12.73,17.12,19.26,18.53,19.59,21.32,20.07,22.05,23.79,21.80,22.46,25.26,26.52,26.39,26.61,27.07,26.71,25.63,28.21,26.49,27.52,24.54,24.62,24.94,29.26,27.32,29.41,25.68,27.92,26.72,30.25,28.52,29.88,27.83,28.46,29.73,28.31,30.25,29.38,29.14,30.53,30.21,30.33,29.90,29.80,29.41,30.73,30.78,29.57,30.12,30.85,30.79,29.88,29.41,29.97,29.49,30.56,29.57,30.68,28.95,30.52,30.80,30.94,31.21,30.48,30.59,30.84,29.81,30.79,29.91,30.16,30.78,30.73,30.80,30.94,31.11,31.26,31.27,31.46,31.37,30.58,30.90,30.98,31.07,31.02,31.26,31.02,31.32,31.47,31.16,31.21,31.37,31.26,31.38,31.18,31.42,31.46,31.28,31.32,31.42,31.46,31.23,31.51,31.43,31.40,31.52,31.53,31.53,31.40,31.47,31.47,31.46,31.52,31.56,31.58,31.61,31.47,31.55,31.52,31.55,31.51,31.52,31.55,31.50,31.57,31.58,31.51,31.61,31.56,31.56,31.59,31.61,31.55,31.58,31.57,31.58,31.61,31.60,31.60,31.61,31.58,31.62,31.60,31.55,31.56,31.57,31.59,31.55,31.60,31.60,31.60,31.60,31.60,31.62,31.62,31.58,31.64,31.63,31.63,31.64,31.62,31.62,31.63,31.59,31.60,31.59,31.64,31.61,31.61,31.63,31.61,31.65,31.63,31.64,31.64,31.61,31.62,31.62,31.66,31.65,31.66,31.63,31.61,31.61,31.66,31.62,31.63,31.56,31.64,31.65,31.63,31.61,31.66,31.66,31.54,31.58,31.64,31.63,31.64,31.60,31.64,31.65,31.64,31.65,31.63,31.60,31.64,31.64,31.65,31.62,31.64,31.63,31.63,31.65,31.66,31.63,31.63,31.62,31.65,31.60,31.63,31.63,31.61,31.61,31.64,31.65,31.65,31.62,31.65,31.66,31.65,31.66,31.65,31.63,31.65,31.64,31.59,31.64,31.64,31.64,31.65,31.65,31.65,31.62,31.65,31.65,31.65,31.65,31.59,31.65,31.62,31.63,31.64,31.63,31.65,31.64,31.65,31.63,31.63,31.62,31.64,31.62,31.64,31.65,31.64,31.63,31.64,31.61,31.62,31.66,31.63,31.64,31.62,31.64,31.64,31.65,31.58,31.64,31.65,31.65,31.64,31.66,31.65,31.64,31.64,31.66,31.66,31.61,31.70,31.70,31.69,31.69,31.68,31.68,31.70,31.68,31.67,31.69,31.69,31.68,31.70,31.69,31.69,31.69,31.70,31.70,31.70,31.70,31.68,31.69,31.69,31.69,31.69,31.68,31.70,31.69,31.69,31.70,31.68,31.66,31.67,31.67,31.65,31.67,31.69,31.67,31.66,31.67,31.67,31.64,31.68,31.69,31.67,31.68,31.69,31.67,31.67,31.70,31.69,31.68,31.69,31.69,31.69,31.69,31.68,31.67,31.67,31.65,31.65,31.62,31.65,31.64,31.61,31.62,31.61,31.61,31.60,31.63,31.61,31.62,31.65,31.64,31.64,31.64,31.62,31.65,31.62,31.65,31.65,31.64,31.64,31.63],[21.65,22.03,23.28,24.20,23.91,25.28,24.49,24.27,24.01,23.63,24.81,24.81,24.55,25.26,24.84,25.71,25.15,25.93,26.56,25.42,25.61,25.67,24.96,25.43,25.13,25.75,25.32,24.64,26.04,25.45,24.98,25.19,25.18,25.45,25.28,24.45,24.99,22.99,24.16,24.40,24.20,25.48,25.40,25.27,25.85,26.06,26.79,26.39,25.55,26.93,26.77,26.66,25.64,25.01,25.67,24.85,25.88,26.08,26.50,25.02,26.07,25.61,25.06,26.05,24.21,24.22,24.47,24.94,23.69,25.09,23.87,23.12,24.46,23.93,24.49,24.72,24.76,25.03,24.69,24.58,25.06,24.49,25.70,26.22,26.90,27.02,27.36,27.14,27.57,28.34,26.43,26.79,27.69,27.33,28.09,28.84,28.27,27.94,27.72,28.05,27.32,27.02,27.14,26.53,26.73,25.81,26.44,25.32,25.09,25.01,25.64,24.46,24.39,25.49,24.27,24.63,24.09,23.38,23.22,22.61,22.20,21.94,22.26,21.96,23.42,21.68,22.02,20.60,20.31,22.24,22.15,22.77,19.33,23.87,22.69,19.58,21.35,19.20,17.61,17.27,16.64,14.45,16.51,17.03,16.15,16.36,16.12,16.48,15.32,16.16,17.12,15.32,14.22,14.45,14.75,14.27,11.84,11.57,11.54,10.87,9.94,9.61,9.46,8.82,9.26,8.96,9.09,7.81,7.99,7.78,7.61,7.42,7.15,7.08,6.35,6.54,6.29,5.83,5.62,5.68,5.64,4.63,5.05,4.64,4.36,3.91,3.81,3.68,3.27,3.17,2.85,2.64,2.07,2.24,2.07,1.65,1.45,1.42,0.99,0.77,0.98,1.45,1.41,1.39,1.92,2.22,2.09,2.45,3.09,3.08,3.07,3.75,4.09,4.01,4.43,4.84,4.64,4.83,5.20,5.80,5.72,6.17,6.42,6.57,7.02,7.40,7.18,7.45,7.73,7.58,7.37,8.54,8.10,7.52,9.37,9.19,8.15,8.85,9.84,9.08,8.59,9.77,10.14,9.53,9.94,10.82,10.41,10.35,11.49,11.47,10.08,11.44,12.32,9.98,10.97,12.23,10.79,10.77,12.41,12.85,12.59,12.34,13.07,14.08,13.27,15.34,19.46,21.96,21.62,21.13,23.73,22.11,25.11,24.28,26.06,25.54,27.29,27.45,27.51,27.16,27.26,28.09,26.90,28.59,28.16,28.48,25.96,26.40,27.22,29.40,28.19,28.55,26.22,27.63,27.78,29.80,28.91,29.63,28.35,29.58,29.83,28.83,30.03,29.63,29.59,30.78,30.35,30.65,30.24,30.47,30.02,30.69,30.87,30.08,30.39,30.92,31.08,30.24,30.10,30.55,30.06,30.81,30.10,30.87,30.03,30.97,31.19,31.26,31.25,30.80,30.89,31.09,30.20,30.95,30.42,30.63,30.98,30.83,31.02,31.21,31.37,31.38,31.36,31.50,31.45,31.03,31.08,31.20,31.24,31.19,31.35,31.21,31.31,31.53,31.29,31.42,31.42,31.47,31.49,31.43,31.51,31.50,31.47,31.51,31.53,31.50,31.37,31.56,31.52,31.51,31.56,31.58,31.58,31.51,31.56,31.57,31.52,31.55,31.62,31.63,31.63,31.58,31.58,31.54,31.58,31.57,31.57,31.60,31.54,31.62,31.62,31.59,31.63,31.59,31.60,31.60,31.62,31.55,31.61,31.59,31.61,31.62,31.61,31.63,31.64,31.61,31.65,31.62,31.56,31.60,31.58,31.62,31.61,31.63,31.63,31.62,31.62,31.61,31.64,31.63,31.62,31.66,31.65,31.65,31.66,31.64,31.64,31.63,31.61,31.61,31.61,31.65,31.63,31.64,31.65,31.63,31.65,31.63,31.64,31.64,31.62,31.63,31.64,31.66,31.65,31.66,31.63,31.64,31.63,31.67,31.65,31.64,31.59,31.63,31.65,31.64,31.62,31.66,31.66,31.61,31.61,31.66,31.65,31.65,31.62,31.65,31.65,31.64,31.65,31.64,31.63,31.65,31.65,31.66,31.63,31.64,31.64,31.64,31.66,31.66,31.64,31.65,31.65,31.66,31.61,31.64,31.63,31.64,31.64,31.64,31.66,31.65,31.64,31.66,31.65,31.66,31.66,31.67,31.64,31.66,31.64,31.60,31.65,31.65,31.65,31.66,31.66,31.65,31.64,31.64,31.65,31.66,31.64,31.64,31.66,31.64,31.65,31.65,31.66,31.66,31.66,31.65,31.65,31.65,31.65,31.65,31.65,31.65,31.66,31.65,31.65,31.64,31.65,31.63,31.66,31.65,31.67,31.65,31.65,31.66,31.66,31.62,31.65,31.66,31.65,31.66,31.66,31.66,31.66,31.65,31.67,31.65,31.64,31.70,31.69,31.69,31.68,31.67,31.67,31.70,31.67,31.66,31.68,31.68,31.67,31.66,31.68,31.68,31.67,31.67,31.69,31.68,31.66,31.67,31.68,31.67,31.67,31.67,31.67,31.69,31.68,31.68,31.69,31.67,31.66,31.65,31.66,31.63,31.63,31.66,31.66,31.62,31.64,31.66,31.63,31.66,31.66,31.66,31.67,31.67,31.68,31.68,31.70,31.69,31.68,31.68,31.67,31.67,31.67,31.66,31.65,31.64,31.62,31.62,31.60,31.62,31.62,31.59,31.59,31.61,31.59,31.57,31.59,31.60,31.62,31.63,31.63,31.64,31.62,31.62,31.65,31.62,31.64,31.64,31.63,31.63,31.62],[22.46,23.13,24.78,26.03,24.44,26.67,25.05,24.88,24.46,24.02,25.28,24.76,25.40,25.29,25.16,26.74,26.30,26.34,27.15,25.86,27.11,26.22,26.96,25.84,26.91,26.36,26.50,26.50,27.10,26.77,25.77,25.76,26.09,26.14,25.72,25.24,26.18,24.61,24.82,25.27,25.33,26.23,26.20,26.11,27.03,27.11,28.31,27.95,26.47,27.45,28.73,27.43,27.53,27.94,27.91,26.93,26.52,26.38,27.35,25.68,27.11,26.75,25.26,26.58,24.96,24.20,24.82,25.26,24.58,25.36,25.28,23.73,25.04,24.69,24.84,25.22,24.80,25.03,24.63,25.23,25.11,25.13,26.79,27.04,27.83,27.70,28.79,27.99,28.98,29.37,28.24,28.51,29.37,28.65,29.07,29.31,28.86,28.91,28.62,28.05,27.48,27.67,27.73,26.90,26.86,26.87,27.00,24.91,26.14,26.40,26.41,25.53,26.26,26.82,25.11,26.22,26.52,25.00,24.28,24.75,24.05,24.15,24.12,22.85,25.33,22.74,23.52,20.82,22.37,22.80,23.34,24.09,19.93,24.72,23.50,21.21,24.24,22.35,19.05,19.09,18.18,16.00,17.89,18.84,17.41,17.73,18.04,17.62,16.38,18.26,18.50,17.17,15.52,15.76,15.67,15.29,12.98,11.90,12.58,11.71,10.45,11.07,10.14,9.29,9.76,10.19,9.17,8.30,8.50,8.09,8.09,8.06,8.42,7.04,7.14,6.95,6.51,6.55,6.64,6.05,6.01,5.54,5.37,4.94,4.95,4.62,4.00,4.04,3.58,3.65,3.12,3.00,2.56,2.26,2.13,2.10,1.83,1.53,1.56,0.94,0.77,0.99,1.65,1.47,1.61,2.15,2.30,2.17,2.54,2.93,3.30,3.09,3.76,4.25,4.21,4.40,4.83,4.99,5.00,5.39,6.00,6.13,6.10,6.56,6.79,7.27,7.40,7.64,8.06,8.20,8.28,8.64,9.52,8.62,9.57,10.07,9.42,9.57,9.72,9.83,9.35,10.51,11.11,9.75,10.61,11.14,11.28,10.65,11.75,12.85,9.84,11.76,12.39,11.47,10.17,11.94,12.12,10.51,12.46,12.42,13.04,11.91,14.06,13.47,13.37,16.55,20.39,22.26,20.24,21.00,23.79,19.95,22.08,23.38,25.08,22.84,25.50,26.96,25.96,26.89,27.21,28.07,25.98,26.91,26.04,27.42,25.50,26.05,26.75,28.25,27.55,27.93,26.49,27.07,27.24,28.99,28.31,28.63,28.16,29.15,29.76,28.00,29.58,29.41,28.86,30.42,30.24,30.25,29.85,29.87,28.96,30.14,30.46,29.29,30.02,30.70,30.87,29.89,29.77,30.25,29.53,30.51,29.69,30.59,29.14,30.33,30.74,31.03,30.88,30.45,30.36,30.73,29.61,30.88,29.78,30.18,30.75,30.67,30.83,30.93,31.13,31.20,31.06,31.33,31.31,30.73,30.80,30.89,31.03,30.57,31.12,31.00,31.08,31.39,30.92,31.15,31.27,31.33,31.31,31.23,31.34,31.37,31.29,31.39,31.41,31.38,31.20,31.47,31.37,31.38,31.48,31.49,31.54,31.40,31.46,31.51,31.40,31.46,31.57,31.58,31.57,31.46,31.49,31.44,31.48,31.48,31.47,31.54,31.40,31.56,31.58,31.53,31.59,31.52,31.52,31.56,31.54,31.47,31.54,31.50,31.56,31.56,31.55,31.58,31.59,31.54,31.60,31.57,31.43,31.52,31.48,31.55,31.52,31.58,31.59,31.58,31.56,31.53,31.57,31.56,31.56,31.61,31.61,31.59,31.62,31.60,31.59,31.59,31.54,31.55,31.55,31.60,31.58,31.59,31.60,31.55,31.61,31.58,31.60,31.59,31.56,31.57,31.60,31.63,31.61,31.62,31.56,31.58,31.59,31.63,31.55,31.57,31.51,31.58,31.62,31.61,31.56,31.64,31.64,31.52,31.51,31.61,31.62,31.62,31.55,31.62,31.60,31.60,31.59,31.62,31.57,31.62,31.61,31.64,31.56,31.59,31.60,31.58,31.63,31.63,31.63,31.62,31.60,31.63,31.56,31.60,31.57,31.60,31.62,31.60,31.64,31.62,31.60,31.63,31.62,31.64,31.63,31.64,31.57,31.63,31.60,31.57,31.61,31.62,31.62,31.63,31.62,31.63,31.59,31.61,31.62,31.63,31.61,31.61,31.62,31.61,31.60,31.60,31.58,31.62,31.58,31.60,31.62,31.62,31.63,31.62,31.62,31.61,31.63,31.61,31.61,31.59,31.61,31.57,31.63,31.62,31.63,31.62,31.62,31.62,31.63,31.54,31.61,31.62,31.62,31.62,31.62,31.63,31.62,31.61,31.64,31.61,31.56,31.70,31.70,31.69,31.70,31.69,31.68,31.70,31.68,31.68,31.69,31.69,31.69,31.68,31.69,31.69,31.68,31.69,31.69,31.69,31.67,31.69,31.69,31.69,31.68,31.67,31.67,31.68,31.68,31.68,31.70,31.68,31.67,31.68,31.69,31.67,31.66,31.68,31.69,31.66,31.67,31.68,31.67,31.67,31.67,31.68,31.67,31.67,31.69,31.69,31.69,31.69,31.69,31.68,31.69,31.69,31.68,31.69,31.66,31.67,31.66,31.65,31.64,31.66,31.65,31.63,31.63,31.62,31.62,31.63,31.62,31.65,31.63,31.66,31.66,31.65,31.65,31.64,31.67,31.65,31.67,31.67,31.66,31.66,31.65],[24.03,23.37,24.08,24.94,24.54,25.93,25.17,24.69,24.29,24.17,25.45,25.14,25.17,25.17,25.43,26.26,26.04,25.96,26.46,26.05,25.86,25.89,25.14,26.19,26.06,25.96,26.03,26.29,26.63,26.55,25.05,25.32,25.64,26.08,25.58,25.10,26.32,24.12,24.24,24.55,25.37,24.70,25.52,25.74,26.58,26.59,28.02,27.34,26.14,27.30,27.71,26.65,26.85,26.72,27.40,26.05,26.49,26.00,26.95,25.65,26.51,25.93,25.27,26.34,25.30,24.61,25.10,24.99,24.73,25.29,25.25,24.00,24.79,24.92,24.21,24.59,24.18,25.03,24.07,25.10,24.89,24.68,26.76,27.04,27.49,27.71,28.65,27.95,28.95,29.38,28.30,28.32,29.25,28.63,28.66,29.26,28.71,28.76,28.30,28.23,27.56,27.79,27.77,27.10,26.49,26.74,26.44,25.52,25.78,26.50,26.55,25.31,26.11,26.63,25.46,25.06,26.13,24.98,24.55,24.32,24.13,24.08,24.70,23.23,25.19,23.11,24.06,22.06,23.07,23.47,22.79,24.04,19.50,24.79,23.03,21.27,22.95,21.21,18.99,18.16,16.61,16.23,17.26,17.99,17.44,17.44,17.78,18.79,16.28,17.83,17.58,16.03,15.23,15.30,14.36,14.30,13.04,12.09,12.30,11.45,10.53,10.62,10.22,9.77,9.26,9.73,9.73,8.29,8.41,8.85,7.93,7.39,7.70,7.45,6.65,6.57,6.59,6.26,6.19,6.07,5.63,5.28,5.30,4.54,4.56,4.64,4.23,3.70,3.49,3.46,3.16,2.85,2.58,2.60,2.06,1.91,2.03,1.55,1.44,1.47,0.95,0.77,1.00,1.43,1.35,1.39,1.90,2.14,2.01,2.35,2.92,2.88,2.87,3.51,4.10,4.04,4.03,4.32,4.75,4.47,4.92,5.55,5.36,5.30,5.94,6.81,6.21,6.28,7.05,7.77,7.16,7.63,8.29,7.85,8.41,8.64,9.78,8.80,8.68,9.22,9.21,8.67,8.81,10.48,9.90,9.15,9.92,10.61,10.13,9.79,10.80,11.15,10.31,10.08,11.04,11.27,10.36,11.86,12.01,10.93,10.99,12.38,12.82,12.44,11.71,15.01,18.32,20.59,20.11,19.62,22.20,19.95,21.57,23.60,23.44,22.87,25.46,26.70,25.78,26.67,27.19,27.49,25.96,27.03,25.39,26.27,24.75,25.67,25.96,28.07,26.62,27.81,26.16,27.31,27.05,28.64,28.10,28.82,28.18,29.03,29.64,28.00,29.62,29.54,29.06,30.58,30.49,30.13,29.93,29.90,29.34,30.39,30.45,29.02,30.13,30.76,30.83,29.86,29.36,30.16,29.40,30.48,29.76,30.57,28.81,30.30,30.81,31.02,30.80,30.42,30.43,30.69,29.89,30.77,29.97,30.05,30.66,30.66,30.87,31.00,31.23,31.23,31.09,31.37,31.29,30.68,30.84,30.80,31.02,30.69,31.04,30.88,30.95,31.37,31.07,31.20,31.15,31.32,31.34,31.19,31.39,31.41,31.38,31.32,31.44,31.42,31.28,31.46,31.39,31.37,31.47,31.51,31.51,31.45,31.49,31.50,31.45,31.46,31.56,31.57,31.58,31.45,31.49,31.50,31.52,31.53,31.53,31.54,31.45,31.56,31.55,31.54,31.62,31.52,31.55,31.58,31.58,31.52,31.56,31.53,31.53,31.56,31.55,31.58,31.59,31.57,31.61,31.58,31.50,31.56,31.54,31.57,31.55,31.60,31.61,31.59,31.58,31.57,31.59,31.58,31.57,31.62,31.61,31.59,31.63,31.60,31.61,31.61,31.56,31.56,31.56,31.61,31.58,31.60,31.61,31.58,31.63,31.61,31.62,31.62,31.57,31.58,31.60,31.64,31.63,31.64,31.59,31.60,31.62,31.65,31.57,31.59,31.54,31.62,31.64,31.62,31.59,31.65,31.65,31.56,31.54,31.63,31.62,31.63,31.54,31.65,31.62,31.63,31.61,31.63,31.61,31.63,31.63,31.65,31.59,31.61,31.61,31.61,31.63,31.63,31.62,31.62,31.63,31.64,31.57,31.63,31.59,31.63,31.63,31.64,31.65,31.64,31.62,31.64,31.65,31.65,31.65,31.65,31.62,31.63,31.61,31.56,31.62,31.64,31.64,31.64,31.64,31.65,31.62,31.63,31.64,31.65,31.63,31.62,31.64,31.63,31.63,31.62,31.62,31.64,31.61,31.62,31.63,31.64,31.63,31.64,31.63,31.64,31.65,31.63,31.62,31.62,31.63,31.60,31.65,31.63,31.64,31.62,31.63,31.63,31.63,31.56,31.63,31.64,31.65,31.64,31.64,31.65,31.64,31.64,31.66,31.63,31.57,31.71,31.70,31.70,31.70,31.69,31.69,31.70,31.68,31.68,31.69,31.70,31.69,31.69,31.70,31.69,31.70,31.70,31.70,31.70,31.69,31.69,31.70,31.71,31.70,31.69,31.69,31.70,31.69,31.70,31.71,31.69,31.69,31.68,31.69,31.68,31.68,31.69,31.70,31.68,31.69,31.68,31.68,31.70,31.69,31.69,31.69,31.69,31.70,31.70,31.70,31.70,31.70,31.69,31.70,31.70,31.70,31.69,31.69,31.68,31.68,31.68,31.66,31.69,31.68,31.67,31.67,31.66,31.67,31.67,31.66,31.67,31.66,31.68,31.66,31.66,31.66,31.65,31.67,31.65,31.68,31.67,31.66,31.68,31.66],[21.46,21.61,23.43,23.47,23.76,24.92,24.71,24.02,24.06,23.48,24.83,23.94,23.93,24.37,24.53,25.27,24.87,25.28,25.57,24.98,23.62,25.22,23.71,25.33,24.04,25.74,25.52,24.58,24.25,24.28,24.88,24.77,24.61,25.11,24.69,23.78,25.21,22.68,23.41,23.52,23.54,23.71,24.53,24.88,24.51,25.50,24.76,24.59,24.82,26.06,24.40,26.03,23.62,23.29,23.96,22.92,25.05,25.96,25.22,24.66,24.92,24.81,24.52,25.21,24.71,23.78,23.53,24.11,23.56,24.13,23.85,22.98,24.07,24.16,24.27,24.48,24.29,24.51,24.39,24.17,24.88,23.77,24.96,25.72,26.51,26.25,26.87,26.02,26.45,26.98,24.89,25.87,26.59,26.68,27.12,27.83,27.50,27.40,26.74,27.35,26.98,26.02,26.30,26.67,25.85,24.96,26.16,24.80,24.73,24.82,25.95,23.99,24.46,25.72,24.46,24.35,24.23,23.51,23.35,22.54,22.65,21.39,22.49,22.84,23.82,22.16,21.83,21.85,20.78,22.36,22.01,23.10,19.44,23.80,22.40,19.47,20.94,19.13,17.25,16.59,15.87,14.22,15.97,16.32,16.01,16.14,15.61,16.31,14.33,15.13,15.64,13.74,13.46,14.04,13.63,12.61,10.97,11.49,10.81,10.15,9.92,9.45,9.26,8.51,8.52,8.43,8.65,7.73,7.62,7.67,7.10,6.68,6.82,6.65,6.53,6.31,6.13,5.89,5.77,5.67,5.67,4.90,5.54,5.02,4.60,4.78,4.96,4.13,3.62,3.70,3.52,3.17,2.78,2.74,2.55,1.97,2.13,1.94,1.51,1.47,1.57,0.95,0.76,0.96,1.51,1.40,1.40,1.76,2.07,1.83,2.24,2.74,2.96,2.54,3.47,3.85,3.58,3.61,4.45,4.40,4.27,4.87,5.23,4.83,4.85,5.94,5.84,5.39,6.18,6.78,6.48,6.75,7.19,6.73,7.26,7.05,6.92,7.21,8.33,7.59,7.04,7.60,8.99,7.66,8.35,9.04,9.27,8.51,9.47,10.24,9.59,10.27,10.62,10.20,10.07,10.47,10.55,10.86,10.79,11.49,11.92,12.21,11.18,14.21,13.80,14.16,17.72,19.48,20.84,18.92,20.42,19.54,22.04,22.89,21.55,23.43,24.47,25.32,25.27,26.33,26.65,26.47,25.23,26.84,25.96,26.32,23.82,24.02,23.72,27.60,25.89,28.35,25.24,27.04,26.51,28.50,27.91,28.74,27.77,28.61,29.54,27.88,29.36,29.16,29.15,30.47,30.09,30.09,29.35,29.59,29.25,30.14,30.61,29.00,30.15,30.61,30.74,29.89,29.34,29.98,29.56,30.20,29.18,30.41,28.37,30.18,30.70,30.99,31.08,30.16,30.37,30.62,29.60,30.70,29.88,30.15,30.71,30.44,30.53,30.68,30.95,31.05,30.90,31.33,31.28,30.25,30.67,30.83,30.87,30.78,31.02,30.77,31.05,31.19,30.90,30.85,31.04,31.10,31.23,31.06,31.22,31.33,31.12,31.21,31.26,31.30,31.14,31.40,31.31,31.29,31.46,31.51,31.45,31.33,31.43,31.40,31.41,31.38,31.54,31.53,31.56,31.45,31.47,31.47,31.46,31.48,31.48,31.52,31.46,31.53,31.54,31.47,31.57,31.50,31.53,31.56,31.56,31.51,31.53,31.52,31.54,31.52,31.55,31.55,31.56,31.52,31.57,31.56,31.45,31.55,31.50,31.55,31.50,31.58,31.57,31.55,31.57,31.54,31.60,31.57,31.56,31.61,31.60,31.59,31.60,31.60,31.61,31.61,31.54,31.55,31.56,31.63,31.59,31.60,31.61,31.58,31.63,31.60,31.63,31.61,31.56,31.58,31.60,31.64,31.64,31.64,31.59,31.58,31.58,31.65,31.58,31.61,31.47,31.61,31.64,31.61,31.57,31.65,31.65,31.53,31.53,31.62,31.62,31.62,31.56,31.62,31.62,31.60,31.60,31.58,31.53,31.60,31.59,31.63,31.57,31.62,31.58,31.61,31.64,31.64,31.61,31.59,31.61,31.62,31.56,31.58,31.59,31.57,31.58,31.59,31.63,31.61,31.59,31.61,31.61,31.63,31.63,31.64,31.60,31.63,31.59,31.51,31.60,31.61,31.61,31.62,31.63,31.63,31.59,31.62,31.63,31.64,31.62,31.59,31.63,31.61,31.61,31.62,31.61,31.63,31.63,31.63,31.62,31.62,31.62,31.62,31.62,31.60,31.63,31.62,31.60,31.61,31.58,31.61,31.63,31.62,31.64,31.62,31.61,31.62,31.63,31.56,31.62,31.63,31.62,31.62,31.63,31.62,31.61,31.61,31.63,31.62,31.58,31.69,31.68,31.67,31.66,31.66,31.64,31.67,31.65,31.64,31.67,31.66,31.66,31.67,31.66,31.66,31.66,31.67,31.68,31.66,31.67,31.66,31.65,31.66,31.67,31.65,31.65,31.68,31.67,31.68,31.69,31.67,31.65,31.65,31.66,31.63,31.64,31.67,31.65,31.64,31.64,31.64,31.61,31.65,31.66,31.65,31.66,31.67,31.66,31.66,31.69,31.69,31.65,31.69,31.66,31.67,31.67,31.66,31.65,31.62,31.58,31.57,31.58,31.61,31.59,31.56,31.55,31.55,31.54,31.50,31.53,31.54,31.56,31.60,31.60,31.60,31.58,31.58,31.61,31.57,31.59,31.61,31.59,31.61,31.57],[23.34,23.43,24.72,26.31,25.22,26.96,25.24,25.05,24.45,24.89,25.67,26.13,25.74,26.18,25.74,27.25,26.72,27.13,27.51,26.05,27.04,26.47,26.68,26.08,27.26,26.81,26.61,26.65,27.72,27.09,25.94,26.26,26.46,26.45,25.91,25.80,26.01,24.55,25.50,25.73,25.54,26.52,26.66,26.59,27.52,27.55,28.72,28.29,26.93,28.05,28.93,28.03,27.94,28.02,27.92,26.98,27.14,26.84,27.83,26.13,27.83,27.46,26.34,27.33,25.59,25.71,25.95,26.42,25.03,26.00,25.57,24.47,25.52,25.02,25.39,25.12,24.92,25.55,25.28,25.83,25.87,25.63,27.11,27.94,28.15,28.29,28.95,28.56,28.90,29.76,28.37,28.44,29.61,28.70,29.01,29.47,29.00,28.95,28.41,28.45,28.14,28.34,27.76,27.48,27.54,27.24,27.41,26.23,26.88,26.79,26.82,26.15,26.44,27.34,25.40,26.64,26.47,25.44,25.05,25.27,25.11,24.12,24.22,23.08,25.48,23.05,23.40,22.07,22.85,23.29,23.74,24.22,20.34,25.07,24.14,21.75,24.16,21.61,19.36,18.47,17.96,15.76,17.95,18.61,17.45,17.57,17.46,18.14,16.59,18.39,18.41,16.62,15.81,15.81,16.77,15.09,13.17,12.22,12.03,10.53,10.46,11.12,9.61,9.01,9.71,9.42,9.01,8.46,8.79,8.07,8.01,8.27,7.61,7.48,7.32,7.65,6.65,6.93,6.82,6.23,6.12,5.95,6.14,5.56,5.42,5.39,5.51,5.01,4.45,4.37,4.06,3.93,3.61,3.40,2.92,2.72,2.24,2.32,2.14,1.75,1.79,1.69,1.10,0.77,0.98,1.56,1.40,1.52,2.03,2.04,2.09,2.43,3.00,2.96,2.94,3.66,3.98,3.86,4.16,4.61,4.57,4.97,5.12,5.66,5.31,6.16,6.31,6.59,7.00,7.14,7.53,7.69,7.98,7.58,8.33,8.60,7.97,8.79,8.41,8.34,8.11,8.94,9.21,8.85,9.19,9.73,9.54,9.40,10.06,10.38,8.97,10.50,11.07,9.38,9.40,10.89,9.78,9.68,11.43,11.47,10.91,11.43,12.27,11.23,12.92,16.18,19.84,22.16,21.20,20.41,24.29,21.43,23.72,23.84,25.01,24.09,25.77,26.59,26.80,26.93,26.80,28.08,25.68,26.85,26.35,26.62,25.54,26.07,26.40,27.46,26.60,28.06,26.20,26.97,26.86,28.41,28.08,28.38,27.88,29.20,29.27,27.69,29.56,29.25,28.97,30.25,30.36,29.96,29.41,29.63,28.97,30.01,30.46,29.15,30.01,30.63,30.88,29.75,29.44,30.28,29.34,30.29,29.69,30.44,28.77,30.26,30.63,30.93,30.82,30.35,30.38,30.69,29.51,30.72,29.53,30.03,30.57,30.44,30.66,30.92,31.12,31.15,30.94,31.24,31.19,30.66,30.76,30.76,30.92,30.49,31.08,30.94,30.92,31.38,30.91,31.12,31.26,31.35,31.19,31.06,31.30,31.35,31.23,31.28,31.40,31.38,31.19,31.48,31.34,31.35,31.44,31.48,31.51,31.44,31.46,31.52,31.45,31.39,31.53,31.56,31.58,31.47,31.47,31.46,31.49,31.53,31.48,31.54,31.45,31.56,31.53,31.48,31.58,31.51,31.54,31.57,31.55,31.49,31.52,31.52,31.45,31.54,31.54,31.57,31.58,31.54,31.59,31.58,31.40,31.53,31.49,31.57,31.54,31.58,31.59,31.55,31.57,31.51,31.59,31.56,31.58,31.62,31.61,31.58,31.62,31.60,31.59,31.60,31.52,31.53,31.53,31.60,31.58,31.60,31.61,31.55,31.61,31.59,31.60,31.59,31.55,31.57,31.59,31.63,31.62,31.62,31.54,31.58,31.60,31.64,31.54,31.53,31.49,31.60,31.63,31.59,31.56,31.65,31.64,31.51,31.48,31.62,31.62,31.62,31.55,31.63,31.60,31.59,31.57,31.61,31.57,31.62,31.61,31.64,31.55,31.58,31.57,31.57,31.62,31.62,31.60,31.61,31.60,31.62,31.54,31.61,31.56,31.62,31.62,31.61,31.64,31.62,31.62,31.64,31.63,31.64,31.64,31.64,31.58,31.62,31.58,31.51,31.61,31.63,31.63,31.64,31.63,31.63,31.60,31.61,31.62,31.63,31.59,31.61,31.63,31.62,31.61,31.59,31.59,31.62,31.58,31.59,31.63,31.62,31.63,31.63,31.63,31.62,31.63,31.60,31.59,31.57,31.61,31.53,31.64,31.63,31.63,31.62,31.61,31.61,31.61,31.52,31.61,31.62,31.63,31.62,31.62,31.63,31.63,31.62,31.64,31.61,31.57,31.70,31.70,31.69,31.70,31.69,31.68,31.70,31.68,31.68,31.69,31.69,31.69,31.67,31.69,31.69,31.69,31.69,31.70,31.69,31.68,31.69,31.69,31.69,31.69,31.68,31.68,31.69,31.68,31.69,31.70,31.69,31.68,31.68,31.68,31.68,31.66,31.68,31.69,31.65,31.67,31.68,31.67,31.67,31.68,31.68,31.68,31.67,31.70,31.69,31.70,31.70,31.70,31.69,31.69,31.69,31.68,31.69,31.67,31.67,31.65,31.66,31.63,31.65,31.66,31.63,31.63,31.62,31.61,31.62,31.62,31.65,31.63,31.65,31.65,31.65,31.64,31.64,31.66,31.65,31.67,31.67,31.65,31.66,31.65],[25.95,25.10,25.25,25.68,25.38,26.49,26.20,25.90,25.47,24.50,26.17,24.70,25.84,25.90,26.01,26.60,26.52,26.47,27.09,26.82,26.69,26.89,26.13,26.74,27.04,26.77,26.74,27.48,27.60,27.49,26.65,26.17,26.77,26.90,26.43,25.86,26.57,24.40,25.76,25.49,25.91,26.10,27.33,27.01,27.61,28.07,28.41,28.01,26.93,28.17,28.47,27.95,27.51,27.94,28.17,26.92,26.86,27.00,27.38,26.64,27.06,26.82,25.82,27.22,26.19,24.74,25.94,26.11,26.51,26.46,25.11,24.80,25.59,25.94,25.31,25.84,25.38,25.47,25.20,25.83,25.98,25.59,27.33,27.15,27.97,27.78,28.71,28.02,28.67,29.03,28.67,28.80,29.37,28.52,28.87,29.02,28.37,28.58,27.79,27.81,27.43,27.56,27.38,26.85,26.86,26.75,26.77,25.66,26.27,26.86,26.57,25.93,26.58,27.08,26.33,26.79,27.08,25.84,25.70,26.01,25.56,25.81,25.92,24.40,26.22,24.00,25.17,23.29,24.96,24.84,24.67,25.52,20.95,26.23,24.00,23.35,25.01,23.72,21.33,21.21,19.16,18.57,19.27,20.72,19.12,19.99,20.92,20.15,18.78,20.36,19.08,18.27,18.58,17.01,16.86,16.86,15.26,14.12,14.40,14.06,12.35,12.67,11.61,11.75,11.94,11.38,9.98,9.88,9.97,9.24,8.14,9.14,9.22,7.63,7.69,7.67,7.75,6.65,7.28,6.98,6.40,6.35,6.80,5.83,6.05,6.05,5.87,5.50,5.13,4.82,4.00,4.23,3.87,4.00,3.09,2.91,3.03,2.61,2.11,2.07,2.05,1.67,1.51,1.04,0.77,1.00,1.46,1.55,1.57,2.01,2.28,2.12,2.50,3.17,3.38,3.14,3.67,4.15,4.17,4.56,4.95,5.30,5.17,5.60,5.89,5.87,5.88,6.51,6.75,7.05,7.37,8.03,8.12,7.91,8.56,8.99,8.65,8.47,8.31,8.80,8.98,9.15,9.19,9.86,9.85,9.97,9.99,10.56,10.51,10.62,9.52,11.52,11.26,12.56,10.06,11.32,12.30,11.98,12.71,12.93,12.90,12.24,14.76,15.28,16.14,16.53,21.36,22.48,18.27,18.51,24.36,18.01,20.19,23.59,24.19,20.85,25.32,26.86,25.02,26.66,26.69,27.58,25.39,25.56,25.23,26.46,24.30,26.62,26.31,26.74,27.44,27.88,26.83,27.20,27.39,27.87,28.00,28.27,28.22,28.92,29.92,28.21,29.50,29.52,28.85,30.39,30.51,30.34,29.71,29.79,28.71,29.99,30.40,29.08,29.93,30.59,30.91,30.02,30.06,29.92,29.42,29.85,29.48,30.38,28.86,30.15,30.50,30.98,30.95,30.23,30.27,30.63,29.47,30.62,29.73,30.06,30.70,30.63,30.75,30.99,31.09,31.24,30.87,31.36,31.34,30.70,30.78,30.71,30.87,30.55,30.96,30.84,30.98,31.30,30.69,30.88,31.07,31.23,31.25,31.11,31.34,31.17,31.29,31.28,31.36,31.21,31.07,31.31,31.23,31.38,31.45,31.48,31.44,31.27,31.30,31.30,31.36,31.33,31.54,31.51,31.52,31.40,31.34,31.42,31.38,31.42,31.37,31.43,31.37,31.54,31.57,31.55,31.57,31.40,31.46,31.51,31.45,31.38,31.51,31.45,31.52,31.51,31.53,31.56,31.52,31.48,31.55,31.50,31.29,31.48,31.38,31.50,31.42,31.55,31.52,31.57,31.50,31.41,31.54,31.49,31.50,31.59,31.56,31.56,31.60,31.57,31.58,31.56,31.48,31.51,31.53,31.58,31.52,31.56,31.59,31.55,31.60,31.54,31.57,31.57,31.49,31.55,31.59,31.62,31.57,31.58,31.56,31.52,31.54,31.62,31.54,31.57,31.46,31.57,31.60,31.59,31.54,31.63,31.62,31.49,31.49,31.60,31.60,31.61,31.53,31.61,31.59,31.58,31.57,31.59,31.52,31.59,31.58,31.62,31.55,31.60,31.58,31.55,31.62,31.61,31.62,31.59,31.57,31.60,31.55,31.56,31.57,31.54,31.55,31.57,31.61,31.58,31.58,31.61,31.59,31.61,31.62,31.62,31.55,31.61,31.59,31.52,31.58,31.60,31.60,31.60,31.61,31.61,31.56,31.61,31.61,31.61,31.60,31.58,31.61,31.58,31.56,31.58,31.57,31.61,31.60,31.59,31.60,31.60,31.61,31.61,31.61,31.58,31.60,31.60,31.59,31.60,31.52,31.57,31.61,31.60,31.60,31.58,31.59,31.60,31.61,31.49,31.60,31.60,31.60,31.59,31.60,31.60,31.59,31.58,31.62,31.61,31.58,31.70,31.69,31.68,31.69,31.68,31.67,31.69,31.68,31.68,31.68,31.69,31.69,31.68,31.69,31.68,31.67,31.68,31.69,31.69,31.67,31.68,31.68,31.68,31.68,31.68,31.68,31.69,31.68,31.69,31.70,31.68,31.68,31.67,31.68,31.66,31.67,31.68,31.68,31.66,31.67,31.67,31.66,31.67,31.67,31.68,31.68,31.68,31.69,31.68,31.69,31.69,31.69,31.69,31.70,31.69,31.69,31.69,31.68,31.67,31.66,31.66,31.65,31.67,31.66,31.65,31.65,31.63,31.64,31.64,31.66,31.66,31.65,31.67,31.65,31.65,31.65,31.64,31.66,31.65,31.67,31.66,31.66,31.66,31.64],[23.57,22.99,23.31,24.08,24.72,25.00,24.42,24.81,24.36,24.20,25.61,24.66,24.43,24.45,24.74,25.55,25.17,25.42,25.74,26.14,24.55,25.72,24.24,25.47,25.40,25.47,25.08,25.16,25.41,25.80,24.70,25.13,24.83,25.32,25.54,25.26,26.33,22.84,23.79,24.56,24.74,24.63,25.78,25.46,26.52,25.75,26.59,26.62,25.45,26.48,25.55,26.58,24.67,23.97,25.49,24.17,25.86,26.02,26.43,25.28,25.85,25.11,24.75,25.94,25.28,24.11,24.08,24.46,24.53,25.69,24.90,24.00,25.11,24.69,24.21,24.25,24.26,24.72,24.20,24.50,25.13,24.97,25.98,26.41,26.80,26.90,28.03,27.60,28.14,28.95,26.34,27.40,28.58,28.47,28.40,28.81,28.16,28.00,28.08,28.18,26.96,27.02,27.45,27.23,25.93,26.26,26.18,24.92,25.24,26.26,26.31,24.81,25.23,25.77,25.21,24.64,25.27,24.36,24.04,23.56,23.52,23.48,23.77,23.71,24.60,22.74,23.03,22.16,21.77,23.20,22.45,23.66,19.94,24.62,22.99,20.50,21.86,20.20,17.38,17.14,16.20,14.90,16.75,17.47,16.52,17.50,16.07,16.86,15.38,16.17,17.26,14.42,14.03,15.15,14.22,13.66,12.41,11.96,12.19,11.50,10.48,10.76,10.33,10.14,9.18,9.78,9.61,8.35,8.28,9.23,8.48,7.24,7.91,8.24,6.70,7.00,7.09,7.00,6.48,6.46,6.58,5.45,5.75,5.47,5.41,5.25,5.17,5.06,4.28,4.41,4.16,3.73,3.59,3.58,2.74,2.71,2.91,2.44,1.82,1.95,1.92,1.39,1.37,1.32,0.88,0.77,0.95,1.25,1.30,1.23,1.64,1.85,1.68,2.17,2.52,2.73,2.61,2.94,3.51,3.44,3.42,4.11,4.07,3.98,4.27,5.01,4.66,4.71,5.64,5.66,5.51,5.99,6.54,6.56,6.96,6.88,6.62,7.53,7.40,6.91,7.87,7.88,7.73,7.70,8.47,8.46,7.82,9.29,9.55,9.15,8.87,10.38,10.08,9.30,10.05,10.71,10.05,9.54,10.61,10.30,9.94,10.33,12.18,12.67,10.22,13.49,16.87,17.80,17.30,18.41,20.20,16.91,20.80,22.64,18.59,19.19,23.80,25.48,24.93,25.93,26.52,26.23,24.40,25.75,24.43,24.71,23.61,24.25,24.32,26.67,25.49,27.76,25.24,27.36,25.55,28.88,27.99,29.29,27.65,28.27,29.14,27.24,29.47,28.95,28.84,29.88,29.91,29.64,28.86,29.03,28.72,30.22,30.21,28.60,29.84,30.60,30.51,29.23,29.21,29.79,28.91,29.95,28.99,30.18,28.15,29.78,30.41,30.60,30.42,29.73,29.73,30.25,29.11,30.33,29.06,29.66,30.35,30.15,30.00,30.54,30.92,30.87,30.71,31.06,30.88,30.30,30.51,30.52,30.65,30.13,30.73,30.58,30.56,31.06,30.69,30.76,30.96,30.97,30.85,30.51,31.05,31.22,30.86,30.97,31.04,31.25,30.88,31.30,31.15,31.18,31.35,31.39,31.37,31.24,31.25,31.33,31.25,31.18,31.43,31.41,31.48,31.32,31.41,31.40,31.32,31.41,31.31,31.45,31.36,31.44,31.42,31.32,31.49,31.38,31.45,31.50,31.50,31.45,31.47,31.44,31.21,31.47,31.47,31.50,31.45,31.43,31.52,31.53,31.39,31.47,31.45,31.51,31.38,31.49,31.51,31.44,31.50,31.48,31.50,31.52,31.52,31.55,31.51,31.53,31.52,31.56,31.52,31.60,31.41,31.48,31.51,31.60,31.55,31.53,31.55,31.50,31.56,31.56,31.58,31.56,31.54,31.54,31.51,31.61,31.59,31.60,31.46,31.49,31.47,31.62,31.48,31.50,31.31,31.57,31.60,31.55,31.49,31.63,31.63,31.39,31.36,31.60,31.60,31.58,31.47,31.59,31.59,31.55,31.58,31.57,31.47,31.56,31.57,31.58,31.49,31.55,31.52,31.55,31.59,31.59,31.56,31.50,31.53,31.57,31.48,31.57,31.54,31.54,31.55,31.60,31.59,31.60,31.57,31.61,31.62,31.60,31.62,31.59,31.56,31.59,31.51,31.44,31.56,31.58,31.59,31.61,31.60,31.62,31.56,31.60,31.61,31.60,31.59,31.50,31.62,31.56,31.59,31.53,31.54,31.58,31.50,31.55,31.56,31.59,31.56,31.60,31.55,31.61,31.58,31.58,31.54,31.53,31.43,31.51,31.62,31.53,31.57,31.55,31.56,31.57,31.57,31.42,31.59,31.57,31.61,31.55,31.60,31.60,31.58,31.60,31.62,31.62,31.50,31.70,31.70,31.69,31.68,31.67,31.67,31.69,31.67,31.66,31.68,31.68,31.68,31.70,31.68,31.67,31.68,31.69,31.69,31.69,31.69,31.68,31.68,31.67,31.68,31.68,31.67,31.70,31.69,31.69,31.70,31.69,31.66,31.67,31.67,31.66,31.68,31.68,31.67,31.67,31.67,31.66,31.64,31.69,31.68,31.67,31.67,31.69,31.67,31.67,31.70,31.70,31.68,31.69,31.69,31.70,31.70,31.69,31.69,31.68,31.65,31.65,31.63,31.66,31.64,31.61,31.63,31.59,31.60,31.60,31.62,31.62,31.62,31.66,31.65,31.65,31.65,31.63,31.66,31.63,31.65,31.66,31.63,31.65,31.63],[23.16,23.75,24.06,24.91,24.96,26.00,25.08,25.04,24.68,24.88,26.12,25.94,25.40,25.94,25.89,26.58,26.15,26.76,27.02,26.34,26.20,26.43,25.33,25.93,25.82,26.54,26.25,25.79,26.87,26.34,25.69,25.85,25.76,26.52,25.83,25.57,25.78,23.94,25.23,25.09,24.86,25.89,26.09,26.33,26.62,26.90,27.61,27.41,26.65,27.77,27.42,27.45,26.51,26.12,26.72,24.77,26.48,26.76,26.84,26.05,27.03,26.69,26.15,27.00,25.73,25.22,25.79,25.82,25.00,25.84,25.70,24.36,25.67,24.83,25.28,25.33,25.42,25.52,25.53,25.53,26.10,25.53,26.44,27.31,28.16,28.12,28.77,28.31,28.91,29.62,27.67,28.00,29.05,28.56,28.84,29.35,28.99,28.62,28.49,28.90,28.40,27.82,27.92,27.99,27.40,26.48,27.29,26.65,25.90,25.79,26.97,25.94,25.14,26.47,25.66,25.13,25.09,24.64,24.49,23.86,23.53,23.11,24.12,23.38,24.51,22.78,22.80,22.07,21.53,23.46,23.08,23.99,20.96,24.96,24.13,20.74,22.13,20.02,18.67,17.93,17.55,15.92,17.71,18.32,17.42,17.78,17.56,18.05,16.51,17.17,17.70,15.95,15.58,15.63,15.97,15.09,13.17,13.41,13.21,11.69,11.02,11.23,10.90,10.66,10.80,10.18,10.64,9.28,9.01,9.47,9.25,8.39,8.57,8.56,7.92,7.76,7.55,7.48,7.41,6.98,6.78,6.27,6.55,5.92,5.81,5.66,5.74,5.66,4.75,4.92,4.91,4.38,4.01,3.96,3.52,3.17,3.29,2.87,2.56,2.11,2.29,2.13,1.61,1.40,1.44,1.00,0.77,0.95,1.41,1.32,1.27,1.83,2.02,1.78,2.33,2.74,2.79,2.78,3.43,3.73,3.78,4.24,4.31,4.35,4.70,4.87,5.31,5.32,5.76,6.08,6.07,6.70,6.98,6.82,6.83,7.78,7.32,7.39,8.06,7.85,6.99,8.76,9.07,7.88,7.98,9.50,9.49,8.53,10.01,10.57,9.48,9.85,11.16,10.19,9.39,10.92,10.06,10.43,11.00,10.93,10.70,11.37,11.42,11.48,12.14,13.66,17.37,19.97,20.19,19.85,21.59,20.30,23.70,23.54,23.23,23.59,25.94,26.27,26.30,26.72,27.18,27.55,26.02,27.28,27.08,26.50,25.10,25.50,25.70,28.23,26.45,28.13,25.36,27.02,26.95,29.13,28.12,28.85,27.76,29.01,29.29,28.03,29.38,29.35,29.03,30.29,30.05,29.86,29.45,29.82,29.33,30.26,30.49,29.38,29.87,30.66,30.83,29.52,29.42,30.12,29.53,30.46,29.43,30.59,29.06,30.55,30.82,31.00,31.00,30.28,30.45,30.85,29.53,30.72,29.91,30.17,30.63,30.37,30.50,30.83,31.08,31.13,31.09,31.32,31.24,30.63,30.87,30.90,31.03,30.84,31.23,30.93,31.13,31.35,31.12,31.17,31.26,31.33,31.37,31.20,31.39,31.42,31.29,31.35,31.43,31.40,31.25,31.48,31.39,31.37,31.45,31.50,31.51,31.44,31.48,31.51,31.45,31.42,31.57,31.59,31.59,31.50,31.51,31.48,31.49,31.52,31.50,31.54,31.49,31.58,31.56,31.51,31.60,31.54,31.56,31.58,31.58,31.52,31.53,31.54,31.48,31.57,31.57,31.58,31.60,31.56,31.62,31.58,31.49,31.57,31.53,31.59,31.56,31.60,31.60,31.58,31.59,31.57,31.62,31.60,31.59,31.63,31.62,31.62,31.64,31.62,31.61,31.61,31.55,31.56,31.56,31.62,31.61,31.61,31.62,31.59,31.63,31.61,31.62,31.61,31.59,31.60,31.60,31.64,31.63,31.65,31.57,31.61,31.60,31.65,31.61,31.61,31.54,31.61,31.63,31.62,31.60,31.65,31.65,31.55,31.56,31.64,31.64,31.63,31.58,31.63,31.62,31.61,31.62,31.60,31.60,31.62,31.63,31.65,31.57,31.61,31.58,31.61,31.63,31.64,31.60,31.61,31.62,31.64,31.56,31.62,31.59,31.62,31.63,31.61,31.65,31.63,31.62,31.65,31.64,31.64,31.64,31.65,31.62,31.63,31.59,31.51,31.62,31.63,31.64,31.64,31.64,31.64,31.61,31.62,31.64,31.65,31.60,31.61,31.64,31.63,31.63,31.61,31.63,31.65,31.63,31.62,31.64,31.63,31.64,31.64,31.64,31.62,31.64,31.60,31.60,31.57,31.62,31.56,31.64,31.64,31.65,31.64,31.62,31.64,31.63,31.53,31.63,31.64,31.63,31.63,31.64,31.64,31.63,31.63,31.65,31.63,31.59,31.70,31.70,31.69,31.68,31.68,31.68,31.70,31.67,31.66,31.68,31.68,31.68,31.68,31.68,31.68,31.67,31.68,31.69,31.68,31.67,31.67,31.68,31.68,31.68,31.67,31.67,31.69,31.69,31.69,31.70,31.68,31.68,31.67,31.67,31.66,31.65,31.68,31.67,31.65,31.66,31.67,31.64,31.67,31.67,31.67,31.68,31.68,31.69,31.69,31.71,31.70,31.69,31.69,31.68,31.69,31.68,31.68,31.66,31.67,31.63,31.64,31.63,31.64,31.64,31.61,31.62,31.61,31.60,31.59,31.60,31.62,31.63,31.65,31.64,31.64,31.64,31.63,31.66,31.63,31.66,31.65,31.64,31.64,31.63],[24.78,24.59,25.92,27.24,25.90,27.34,25.85,25.92,24.98,25.42,26.16,26.30,26.31,25.92,26.06,27.33,27.05,27.45,27.81,26.14,27.60,26.57,27.42,26.42,27.71,26.59,27.19,27.70,28.35,27.73,26.24,26.07,27.10,27.22,26.54,26.44,26.98,25.11,26.04,25.91,26.43,27.01,27.55,27.32,28.17,28.01,29.23,28.70,27.46,28.59,29.38,28.17,28.49,29.00,28.89,27.51,27.38,27.22,28.20,26.81,27.96,27.78,26.46,27.82,26.30,26.04,26.04,26.31,25.97,26.49,26.26,24.68,25.79,25.99,25.58,25.62,24.89,25.94,25.25,26.40,26.30,26.70,27.92,28.64,28.90,28.78,29.98,29.08,29.96,30.39,29.21,29.45,30.32,29.77,29.82,29.96,29.52,29.65,29.21,28.80,28.47,28.79,28.68,27.69,27.96,27.91,27.90,26.05,27.23,27.34,27.22,26.79,27.22,27.75,25.73,27.24,27.69,26.54,26.10,26.46,26.50,25.75,26.12,24.08,26.71,23.67,24.95,22.26,24.11,24.51,25.10,25.62,21.66,26.34,24.98,22.90,25.73,23.78,20.99,20.70,19.41,18.17,19.42,20.35,19.45,19.72,19.49,20.33,18.43,20.13,20.66,18.96,18.30,17.99,18.55,17.73,14.95,14.41,15.60,12.74,12.04,13.07,12.09,11.19,11.34,11.59,10.88,10.16,9.67,9.69,9.58,9.46,9.45,8.83,8.86,8.50,7.80,8.17,7.72,7.91,6.91,7.03,6.91,6.25,6.43,6.39,6.24,5.88,5.36,5.13,4.95,4.64,4.33,4.15,3.77,3.50,3.45,3.04,2.84,2.61,2.16,2.16,2.00,1.59,1.39,1.49,0.93,0.77,0.95,1.53,1.37,1.42,1.93,2.10,1.98,2.35,2.78,2.70,2.91,3.31,3.76,4.04,3.99,4.48,4.49,4.62,4.83,5.45,5.41,5.37,6.01,6.20,6.53,6.64,7.15,7.83,7.94,7.83,7.81,8.31,8.27,8.91,9.38,8.74,9.17,9.37,9.55,9.54,10.33,10.86,9.48,10.85,10.88,10.31,9.35,10.81,11.12,9.65,11.35,11.23,11.21,10.68,12.39,12.75,11.81,15.71,20.06,20.97,18.92,20.43,22.93,20.40,22.10,22.44,23.94,22.29,25.01,26.30,26.15,26.60,26.92,27.79,25.27,26.09,25.38,25.43,25.37,25.32,25.63,26.53,25.77,26.91,25.92,26.62,26.65,28.32,27.71,27.95,28.08,28.74,29.26,27.10,29.31,29.23,28.70,30.01,29.84,29.41,29.19,29.60,28.59,29.85,30.17,28.70,29.68,30.41,30.60,29.44,29.26,29.99,29.11,30.25,29.38,30.58,28.44,29.86,30.49,30.76,30.63,29.85,29.97,30.49,29.09,30.65,29.17,29.81,30.41,30.27,30.54,30.69,30.96,31.01,30.77,31.14,31.07,30.39,30.59,30.59,30.85,30.00,30.88,30.76,30.75,31.18,30.77,30.92,31.12,31.14,31.10,31.01,31.15,31.24,31.07,31.21,31.28,31.27,31.01,31.37,31.17,31.22,31.35,31.39,31.42,31.32,31.34,31.43,31.29,31.29,31.47,31.49,31.51,31.39,31.40,31.37,31.38,31.43,31.35,31.44,31.33,31.48,31.51,31.49,31.56,31.44,31.46,31.54,31.48,31.41,31.41,31.43,31.39,31.47,31.46,31.53,31.53,31.49,31.56,31.54,31.36,31.47,31.45,31.49,31.45,31.54,31.55,31.50,31.52,31.46,31.53,31.50,31.51,31.59,31.56,31.53,31.58,31.54,31.54,31.55,31.45,31.50,31.50,31.55,31.53,31.54,31.53,31.48,31.57,31.53,31.56,31.55,31.51,31.52,31.54,31.60,31.59,31.59,31.44,31.50,31.54,31.61,31.47,31.47,31.42,31.55,31.60,31.57,31.52,31.63,31.62,31.43,31.42,31.58,31.59,31.59,31.49,31.59,31.56,31.54,31.53,31.59,31.52,31.58,31.59,31.63,31.49,31.56,31.55,31.56,31.61,31.60,31.57,31.55,31.57,31.61,31.51,31.58,31.54,31.59,31.59,31.58,31.62,31.59,31.58,31.62,31.60,31.62,31.61,31.62,31.55,31.60,31.53,31.46,31.57,31.60,31.60,31.60,31.60,31.61,31.56,31.57,31.59,31.61,31.55,31.56,31.60,31.59,31.57,31.54,31.56,31.60,31.53,31.55,31.59,31.60,31.60,31.61,31.61,31.59,31.60,31.55,31.53,31.51,31.58,31.51,31.61,31.59,31.61,31.59,31.56,31.60,31.58,31.45,31.59,31.59,31.60,31.59,31.59,31.61,31.61,31.59,31.62,31.58,31.50,31.70,31.70,31.70,31.70,31.69,31.68,31.70,31.69,31.68,31.69,31.69,31.70,31.69,31.69,31.69,31.68,31.70,31.70,31.70,31.68,31.69,31.69,31.69,31.69,31.68,31.68,31.69,31.68,31.69,31.70,31.69,31.69,31.69,31.69,31.69,31.67,31.69,31.70,31.66,31.67,31.68,31.67,31.67,31.67,31.69,31.68,31.68,31.69,31.69,31.70,31.70,31.70,31.69,31.70,31.70,31.68,31.69,31.67,31.68,31.66,31.66,31.65,31.66,31.66,31.64,31.64,31.63,31.63,31.65,31.65,31.67,31.65,31.67,31.66,31.67,31.66,31.65,31.67,31.65,31.68,31.67,31.66,31.67,31.65],[25.62,24.90,24.92,25.75,25.68,26.43,25.44,25.41,24.73,24.75,26.09,25.59,25.59,25.84,26.03,26.79,26.51,26.56,27.07,26.14,26.42,26.07,25.90,26.27,26.84,26.18,26.57,27.45,27.23,27.12,25.60,25.43,25.89,26.43,25.72,25.67,26.16,24.70,25.09,24.83,25.68,25.36,26.27,26.47,27.39,27.15,28.77,28.10,26.37,27.63,28.54,27.32,27.82,27.63,28.03,26.81,27.11,25.76,27.63,26.10,27.25,26.88,25.81,27.05,26.06,25.09,25.69,25.56,25.70,26.12,25.72,24.62,25.23,25.33,24.59,24.31,24.53,25.20,24.44,25.65,25.81,25.28,27.26,27.90,28.17,28.44,29.22,28.59,29.19,29.99,28.79,28.75,29.73,29.14,28.80,29.27,28.65,29.08,28.46,28.46,28.00,28.35,28.31,27.69,27.05,27.53,27.15,25.93,26.73,27.33,27.39,26.14,27.18,27.52,26.20,26.38,27.13,25.62,25.62,25.70,25.63,24.96,26.04,24.18,25.91,23.51,24.50,23.51,24.38,24.85,23.80,25.07,20.23,25.46,23.93,22.54,23.35,21.53,19.86,19.04,17.73,17.34,18.63,19.55,18.56,19.14,18.65,20.07,18.32,18.67,19.30,16.61,17.31,17.02,16.10,16.26,14.63,13.42,13.49,12.69,11.63,11.78,11.50,11.42,11.11,10.99,10.82,9.66,9.89,10.26,9.26,8.78,9.41,9.23,8.21,8.25,8.17,7.61,7.29,7.01,7.47,6.46,6.51,6.16,6.13,6.19,6.00,5.47,5.27,5.04,4.75,4.35,4.34,4.12,3.70,3.52,3.52,3.01,2.70,2.82,2.65,1.98,1.95,1.89,1.40,1.39,1.41,0.91,0.77,0.93,1.26,1.28,1.27,1.74,1.87,1.85,2.07,2.43,2.66,2.50,2.93,3.70,3.41,3.48,3.94,4.42,4.06,4.55,5.31,5.12,4.89,5.75,6.42,6.08,6.30,6.96,8.03,7.20,7.50,7.99,7.73,7.52,8.15,9.29,8.75,7.91,8.73,9.52,8.88,8.61,10.17,10.55,9.55,9.23,9.83,10.10,9.66,10.39,10.90,10.18,9.91,11.52,12.01,11.74,11.36,15.61,17.79,20.34,18.70,18.36,20.63,18.68,20.55,22.00,21.92,21.03,24.99,26.69,25.12,26.78,27.09,27.55,25.86,26.12,25.15,25.74,24.24,25.31,25.40,27.46,27.02,27.81,26.09,27.27,27.32,29.19,28.22,28.89,28.10,28.99,29.46,27.94,29.89,29.72,29.05,30.37,30.31,29.91,29.42,29.66,29.03,30.31,30.33,28.99,30.14,30.75,30.90,29.69,29.53,30.10,29.17,30.34,29.56,30.52,28.64,30.16,30.61,30.93,30.68,30.24,30.31,30.56,29.69,30.65,29.83,30.04,30.76,30.57,30.76,31.00,31.15,31.16,30.94,31.26,31.18,30.68,30.80,30.74,30.87,30.59,30.89,30.85,30.76,31.16,30.85,30.96,31.04,31.20,31.19,31.07,31.20,31.29,31.19,31.23,31.31,31.32,31.12,31.37,31.23,31.27,31.41,31.43,31.42,31.37,31.38,31.43,31.34,31.35,31.51,31.52,31.53,31.36,31.42,31.42,31.43,31.48,31.44,31.47,31.38,31.51,31.51,31.48,31.55,31.44,31.49,31.53,31.51,31.45,31.48,31.43,31.44,31.52,31.49,31.52,31.55,31.51,31.57,31.53,31.41,31.51,31.45,31.52,31.46,31.55,31.55,31.52,31.54,31.50,31.55,31.52,31.53,31.58,31.56,31.55,31.60,31.57,31.58,31.58,31.49,31.50,31.52,31.58,31.54,31.56,31.56,31.52,31.60,31.57,31.59,31.58,31.52,31.53,31.56,31.62,31.60,31.61,31.52,31.54,31.59,31.62,31.51,31.53,31.43,31.57,31.62,31.59,31.55,31.63,31.63,31.49,31.50,31.60,31.60,31.61,31.53,31.62,31.60,31.58,31.58,31.56,31.54,31.59,31.58,31.62,31.54,31.58,31.56,31.56,31.59,31.59,31.58,31.56,31.58,31.61,31.53,31.57,31.57,31.57,31.57,31.59,31.62,31.61,31.57,31.61,31.62,31.62,31.63,31.61,31.57,31.60,31.56,31.48,31.58,31.60,31.60,31.61,31.61,31.62,31.57,31.60,31.61,31.62,31.59,31.56,31.62,31.58,31.59,31.56,31.58,31.60,31.57,31.57,31.59,31.59,31.58,31.62,31.58,31.61,31.61,31.59,31.58,31.57,31.58,31.54,31.62,31.58,31.60,31.56,31.57,31.59,31.57,31.47,31.59,31.59,31.61,31.59,31.60,31.62,31.60,31.58,31.63,31.59,31.53,31.70,31.70,31.69,31.69,31.68,31.69,31.70,31.68,31.68,31.69,31.69,31.69,31.69,31.69,31.69,31.69,31.69,31.70,31.70,31.69,31.69,31.69,31.70,31.70,31.69,31.69,31.70,31.69,31.70,31.71,31.69,31.69,31.69,31.69,31.68,31.68,31.69,31.70,31.67,31.69,31.67,31.68,31.70,31.68,31.69,31.69,31.69,31.69,31.69,31.70,31.70,31.70,31.69,31.70,31.70,31.70,31.69,31.69,31.68,31.67,31.68,31.66,31.68,31.68,31.67,31.67,31.66,31.66,31.66,31.67,31.67,31.66,31.67,31.65,31.65,31.66,31.64,31.66,31.63,31.68,31.66,31.64,31.67,31.66],[22.69,22.67,23.54,23.79,24.23,24.76,25.09,24.51,24.23,23.80,25.57,24.66,24.50,24.68,25.02,25.60,25.11,25.93,25.85,25.62,23.75,25.65,23.87,25.35,25.03,26.00,25.71,25.64,25.07,25.00,25.05,25.23,24.78,25.97,24.93,24.92,25.38,23.24,23.52,23.65,24.15,24.03,25.12,25.87,25.59,25.97,25.57,25.92,25.43,26.51,25.01,26.64,24.66,23.71,24.86,22.65,25.27,26.11,25.85,25.31,25.51,25.22,24.68,25.92,25.13,24.20,24.09,24.29,23.87,25.02,24.65,23.15,24.83,24.43,24.60,24.46,24.86,24.87,24.58,24.54,25.25,24.60,25.26,26.00,27.17,26.90,27.43,27.50,27.56,28.50,25.65,26.97,27.77,28.08,27.90,28.52,27.83,28.00,27.90,27.91,27.25,26.61,27.18,26.99,25.86,25.49,26.42,25.55,25.00,25.27,26.61,24.76,24.27,25.89,24.87,24.82,24.95,23.81,23.95,23.45,23.22,22.59,23.78,23.22,24.14,22.54,22.80,21.84,21.58,22.65,21.74,23.55,20.31,23.99,22.60,20.31,21.14,19.45,18.03,17.56,16.74,15.70,16.88,17.85,17.10,17.88,17.04,17.42,16.17,16.45,17.32,14.15,14.75,15.80,14.87,13.95,12.74,13.04,12.27,11.14,11.05,10.89,10.68,10.74,10.32,9.58,10.28,8.85,8.80,9.38,8.98,8.19,8.20,8.65,7.29,7.32,7.21,7.10,6.98,6.63,6.73,6.13,6.36,5.89,5.77,5.55,5.50,5.73,4.93,5.24,5.04,4.45,4.26,4.40,3.83,3.43,3.65,3.27,2.85,2.72,2.57,2.35,1.82,1.87,1.67,1.44,1.46,1.35,0.94,0.77,0.91,1.25,1.31,1.25,1.61,1.78,1.69,2.15,2.38,2.59,2.40,3.16,3.28,3.22,3.27,4.05,3.86,3.94,4.37,4.80,4.68,4.92,5.60,5.55,5.64,6.12,6.44,6.54,6.99,7.09,6.92,7.62,7.38,7.38,8.00,8.29,8.02,8.12,8.58,9.44,8.43,9.74,10.21,9.20,9.09,10.34,10.21,9.51,10.92,10.83,10.93,10.75,11.77,12.41,11.91,14.87,17.08,17.87,18.05,18.09,19.15,17.44,20.37,20.30,19.38,19.78,23.15,24.74,23.92,25.53,26.12,25.78,23.68,24.40,23.91,23.28,23.09,23.66,23.50,25.57,24.84,26.97,25.21,25.95,25.32,27.54,27.23,27.24,27.39,27.99,28.93,26.84,28.28,28.67,28.12,29.48,29.51,28.69,28.54,28.22,27.74,29.12,29.86,28.09,29.22,30.31,30.46,28.81,28.77,29.43,28.35,29.37,28.29,29.52,27.46,28.99,30.06,30.61,30.19,29.05,29.39,29.91,28.47,30.39,28.81,29.40,30.16,29.74,29.60,30.20,30.70,30.63,30.34,30.94,30.76,29.91,30.18,30.25,30.50,29.79,30.48,30.01,30.19,30.71,30.45,30.11,30.72,30.59,30.69,30.37,30.67,30.98,30.48,30.72,30.88,31.14,30.68,31.14,30.84,31.00,31.21,31.30,31.18,31.11,31.11,31.23,31.10,30.94,31.26,31.26,31.38,31.22,31.24,31.31,31.15,31.33,31.28,31.38,31.28,31.33,31.28,31.19,31.39,31.22,31.27,31.41,31.35,31.40,31.28,31.34,31.18,31.29,31.33,31.40,31.32,31.29,31.42,31.44,31.11,31.40,31.20,31.37,31.23,31.41,31.42,31.31,31.39,31.28,31.50,31.40,31.44,31.49,31.50,31.48,31.45,31.49,31.48,31.52,31.30,31.35,31.42,31.55,31.46,31.48,31.47,31.45,31.53,31.49,31.54,31.52,31.45,31.46,31.47,31.56,31.57,31.55,31.36,31.43,31.44,31.58,31.43,31.47,31.18,31.47,31.58,31.49,31.45,31.60,31.61,31.32,31.33,31.54,31.56,31.55,31.37,31.54,31.50,31.47,31.48,31.42,31.30,31.46,31.36,31.47,31.40,31.49,31.33,31.45,31.51,31.53,31.47,31.39,31.44,31.48,31.33,31.46,31.44,31.41,31.45,31.44,31.50,31.52,31.50,31.53,31.55,31.56,31.57,31.55,31.44,31.52,31.38,31.28,31.48,31.53,31.53,31.55,31.54,31.58,31.45,31.55,31.56,31.49,31.51,31.43,31.57,31.54,31.50,31.49,31.42,31.53,31.50,31.48,31.52,31.50,31.54,31.55,31.53,31.52,31.46,31.45,31.46,31.46,31.20,31.41,31.56,31.48,31.50,31.51,31.44,31.52,31.50,31.36,31.50,31.49,31.45,31.45,31.50,31.53,31.47,31.47,31.57,31.52,31.36,31.69,31.68,31.67,31.66,31.65,31.64,31.66,31.64,31.62,31.66,31.65,31.65,31.68,31.64,31.65,31.66,31.67,31.67,31.66,31.67,31.66,31.65,31.66,31.68,31.65,31.66,31.68,31.67,31.68,31.69,31.68,31.67,31.66,31.66,31.64,31.64,31.67,31.65,31.64,31.65,31.64,31.61,31.66,31.67,31.65,31.67,31.67,31.66,31.67,31.69,31.69,31.67,31.68,31.67,31.67,31.67,31.66,31.65,31.63,31.58,31.58,31.59,31.61,31.59,31.56,31.56,31.54,31.53,31.50,31.53,31.55,31.56,31.63,31.61,31.61,31.61,31.59,31.62,31.57,31.60,31.62,31.59,31.61,31.60],[24.27,24.40,24.92,26.32,25.75,27.01,25.35,25.17,24.85,25.33,26.11,26.88,26.34,26.45,26.67,27.72,27.15,27.76,27.93,26.52,27.24,26.81,26.61,26.23,27.58,27.04,26.81,27.39,28.47,27.75,25.89,26.55,26.98,27.73,26.29,26.73,26.31,25.08,25.94,25.79,25.64,26.62,27.16,27.60,28.03,28.24,29.21,28.80,27.56,28.53,29.28,28.62,28.88,28.75,28.81,27.13,27.67,27.51,28.36,26.91,28.25,27.94,27.19,27.97,26.35,25.95,26.63,26.83,26.15,26.68,26.43,24.79,26.29,25.65,26.34,25.37,25.32,25.84,25.46,26.32,26.57,26.30,27.77,28.56,28.71,28.97,29.83,29.58,29.91,30.35,28.93,29.01,30.27,29.56,29.62,29.88,29.47,29.24,29.04,29.05,28.93,28.93,28.38,27.91,28.15,27.97,27.64,26.76,27.46,27.46,27.04,26.89,26.95,27.23,26.08,26.85,26.65,25.67,25.60,25.42,25.52,24.66,25.23,24.55,25.85,23.73,24.08,22.51,23.19,24.52,24.38,25.43,21.99,26.31,25.15,22.86,24.38,21.72,20.33,19.03,19.00,17.93,18.89,19.47,18.46,18.97,18.74,19.66,17.63,18.77,19.80,17.47,16.76,17.04,17.66,16.60,13.78,13.81,14.07,11.49,11.43,12.69,11.24,10.29,11.18,11.07,10.06,9.79,9.58,9.96,9.76,9.31,9.02,9.01,9.01,8.48,8.09,8.02,8.28,7.20,7.31,7.17,7.55,6.79,6.62,6.82,6.28,6.35,5.70,5.71,5.65,5.17,4.83,5.08,4.72,4.29,4.15,3.89,3.56,3.24,3.24,2.86,2.49,2.02,1.86,1.96,1.57,1.52,1.48,0.96,0.77,0.94,1.43,1.34,1.36,1.79,1.97,1.89,2.26,2.82,2.69,2.72,3.24,3.74,3.58,3.93,4.16,4.37,4.58,4.71,5.25,5.12,5.71,5.96,6.21,6.84,6.91,7.34,6.98,7.91,7.61,8.00,8.06,7.96,8.59,9.24,8.98,8.69,9.15,9.83,9.00,9.93,10.16,9.52,8.63,10.06,9.79,8.75,10.15,10.71,9.87,10.01,11.04,10.82,11.54,14.38,18.19,20.56,20.15,20.18,22.29,21.37,22.78,23.33,23.68,23.01,25.72,26.29,26.63,26.85,26.47,28.10,25.30,26.47,26.26,25.37,25.17,25.60,25.63,26.90,26.35,27.91,26.04,26.88,26.52,28.17,28.17,27.73,27.87,28.67,28.85,27.30,29.20,29.07,28.69,29.86,30.04,29.26,29.21,29.29,28.69,29.84,30.09,28.81,29.71,30.54,30.70,29.41,29.28,29.93,29.07,30.23,29.64,30.27,28.55,30.05,30.49,30.82,30.65,30.15,30.22,30.43,29.49,30.57,29.48,29.99,30.40,30.17,30.51,30.75,31.00,31.03,30.86,31.13,31.03,30.43,30.70,30.59,30.74,30.23,30.92,30.64,30.72,31.24,30.82,30.99,31.17,31.17,31.10,30.93,31.18,31.27,31.04,31.18,31.33,31.30,31.09,31.38,31.20,31.23,31.38,31.38,31.45,31.35,31.36,31.43,31.36,31.34,31.49,31.52,31.54,31.41,31.43,31.39,31.41,31.48,31.41,31.48,31.42,31.51,31.46,31.40,31.54,31.46,31.48,31.54,31.51,31.42,31.44,31.46,31.40,31.51,31.48,31.51,31.54,31.49,31.56,31.55,31.34,31.48,31.44,31.52,31.48,31.52,31.56,31.49,31.53,31.46,31.55,31.52,31.54,31.59,31.58,31.55,31.59,31.57,31.56,31.57,31.46,31.48,31.45,31.57,31.56,31.57,31.56,31.49,31.58,31.56,31.58,31.57,31.51,31.52,31.54,31.61,31.60,31.60,31.45,31.53,31.57,31.61,31.50,31.50,31.40,31.57,31.60,31.56,31.51,31.63,31.62,31.44,31.40,31.59,31.60,31.59,31.51,31.61,31.55,31.56,31.53,31.57,31.52,31.59,31.58,31.62,31.51,31.54,31.53,31.53,31.59,31.59,31.55,31.57,31.57,31.60,31.50,31.58,31.56,31.60,31.61,31.57,31.63,31.60,31.60,31.62,31.61,31.62,31.62,31.62,31.54,31.59,31.53,31.42,31.57,31.60,31.60,31.61,31.61,31.61,31.57,31.58,31.60,31.60,31.55,31.57,31.61,31.58,31.58,31.53,31.55,31.60,31.54,31.55,31.60,31.60,31.60,31.61,31.60,31.60,31.60,31.58,31.56,31.52,31.59,31.48,31.62,31.60,31.60,31.59,31.56,31.59,31.58,31.45,31.58,31.59,31.60,31.59,31.59,31.61,31.61,31.59,31.63,31.57,31.54,31.70,31.69,31.69,31.69,31.68,31.69,31.70,31.68,31.67,31.68,31.68,31.68,31.68,31.68,31.68,31.68,31.68,31.69,31.69,31.67,31.68,31.68,31.68,31.68,31.68,31.68,31.69,31.69,31.69,31.70,31.69,31.69,31.68,31.68,31.68,31.65,31.68,31.68,31.65,31.66,31.67,31.66,31.66,31.67,31.68,31.68,31.67,31.69,31.69,31.71,31.70,31.70,31.68,31.69,31.69,31.68,31.68,31.67,31.66,31.65,31.66,31.63,31.65,31.66,31.63,31.64,31.61,31.61,31.62,31.62,31.65,31.63,31.66,31.64,31.66,31.65,31.65,31.66,31.64,31.66,31.67,31.65,31.66,31.65],[25.89,25.27,25.49,26.52,25.79,27.02,25.59,25.61,24.58,25.23,25.95,25.94,26.21,26.30,26.80,27.66,26.94,27.32,27.54,25.92,27.21,26.18,26.98,26.15,27.34,26.03,26.81,27.71,28.13,28.00,25.73,25.59,26.46,26.85,26.01,26.31,26.19,25.59,26.39,26.43,26.14,26.93,27.16,27.04,28.35,27.30,29.04,28.82,27.62,27.98,29.27,27.46,28.58,28.64,28.83,27.16,27.21,26.14,27.85,26.67,27.98,27.74,26.56,27.86,26.54,25.48,26.34,26.33,26.67,26.67,25.70,24.34,25.55,25.73,24.84,24.94,24.69,25.67,25.28,26.37,26.58,26.25,28.12,28.74,28.64,28.65,29.74,29.28,29.70,30.37,29.51,29.65,30.22,29.74,29.49,29.66,29.21,29.54,29.32,28.57,28.15,29.05,29.04,28.14,27.92,28.16,27.79,26.04,27.49,27.70,27.34,26.36,27.50,27.79,26.16,26.78,27.73,25.96,25.85,26.36,26.16,25.53,26.33,24.48,26.54,24.05,25.29,23.23,24.84,24.75,24.79,25.14,21.94,25.70,24.69,23.17,25.00,23.68,21.54,21.00,20.00,19.29,19.87,20.77,19.84,20.46,20.16,21.55,19.90,20.77,20.48,18.87,19.12,18.55,18.15,17.87,16.38,15.32,15.65,14.41,12.00,12.29,12.69,11.57,11.33,11.56,10.76,9.95,9.69,10.37,9.40,9.53,9.82,8.91,9.05,8.30,8.57,8.35,7.90,7.87,7.62,7.49,7.26,7.04,7.15,6.69,6.78,6.46,6.03,5.95,5.65,5.32,5.02,4.97,4.46,4.36,4.31,3.81,3.51,3.44,3.29,2.90,2.56,2.38,1.94,1.84,1.91,1.40,1.34,1.33,0.92,0.77,0.96,1.38,1.31,1.36,1.79,1.88,1.89,2.06,2.62,2.96,2.69,3.18,3.73,3.78,3.69,4.28,4.58,4.36,4.64,5.16,5.18,5.30,5.93,6.26,6.66,6.67,6.79,7.76,7.62,7.59,8.04,8.34,8.34,8.30,9.33,9.28,8.29,8.84,8.81,9.95,8.48,9.92,9.20,9.18,9.41,9.27,10.56,9.34,10.87,10.14,10.69,11.30,11.39,12.93,16.42,19.45,17.77,18.79,21.14,19.26,21.09,21.95,21.81,20.71,24.42,26.00,24.68,25.97,26.53,27.59,24.72,25.13,24.45,24.79,23.91,24.93,25.26,26.01,25.85,26.65,26.00,26.54,26.34,27.63,27.64,27.13,27.64,28.67,28.88,27.26,28.81,29.07,28.32,29.79,29.70,29.31,29.05,29.25,28.42,29.41,29.88,28.66,29.70,30.43,30.66,29.45,29.49,30.08,29.05,30.02,29.21,30.28,28.02,29.93,30.50,30.77,30.47,30.14,30.08,30.39,29.30,30.60,29.46,29.85,30.56,30.29,30.59,30.78,30.96,30.98,30.78,31.08,31.01,30.48,30.61,30.59,30.72,30.40,30.81,30.80,30.56,31.15,30.62,30.89,30.96,31.12,30.99,30.77,31.15,31.20,31.09,31.03,31.28,31.26,31.08,31.31,31.16,31.11,31.28,31.32,31.38,31.29,31.32,31.40,31.30,31.20,31.42,31.47,31.49,31.36,31.36,31.35,31.36,31.46,31.35,31.44,31.31,31.45,31.44,31.41,31.54,31.43,31.44,31.52,31.46,31.44,31.41,31.42,31.31,31.46,31.43,31.48,31.53,31.47,31.54,31.51,31.31,31.48,31.42,31.50,31.44,31.54,31.54,31.51,31.52,31.44,31.55,31.49,31.51,31.56,31.54,31.53,31.58,31.52,31.56,31.55,31.45,31.49,31.48,31.54,31.53,31.54,31.51,31.50,31.58,31.53,31.56,31.54,31.50,31.50,31.52,31.59,31.56,31.61,31.38,31.48,31.53,31.60,31.48,31.45,31.39,31.54,31.60,31.56,31.50,31.62,31.61,31.44,31.40,31.55,31.56,31.57,31.44,31.59,31.52,31.53,31.50,31.57,31.48,31.58,31.58,31.61,31.46,31.51,31.52,31.52,31.57,31.58,31.54,31.55,31.57,31.58,31.46,31.57,31.51,31.57,31.58,31.56,31.62,31.57,31.58,31.61,31.60,31.61,31.60,31.62,31.54,31.59,31.54,31.42,31.56,31.59,31.60,31.60,31.60,31.61,31.57,31.56,31.59,31.61,31.52,31.57,31.61,31.59,31.56,31.54,31.57,31.61,31.54,31.55,31.59,31.60,31.60,31.62,31.61,31.59,31.59,31.55,31.52,31.45,31.58,31.48,31.61,31.59,31.61,31.58,31.58,31.58,31.58,31.48,31.57,31.58,31.59,31.58,31.58,31.60,31.59,31.58,31.61,31.55,31.44,31.70,31.69,31.69,31.69,31.68,31.69,31.70,31.69,31.68,31.69,31.69,31.68,31.68,31.69,31.69,31.67,31.69,31.70,31.69,31.68,31.69,31.70,31.70,31.70,31.70,31.69,31.70,31.69,31.70,31.70,31.70,31.70,31.69,31.70,31.69,31.66,31.69,31.70,31.65,31.68,31.68,31.69,31.67,31.68,31.69,31.68,31.68,31.70,31.69,31.71,31.70,31.70,31.69,31.69,31.69,31.69,31.68,31.68,31.67,31.66,31.67,31.64,31.66,31.67,31.66,31.65,31.64,31.64,31.65,31.66,31.67,31.65,31.67,31.65,31.65,31.66,31.64,31.65,31.63,31.67,31.67,31.65,31.66,31.64],[25.92,24.79,24.12,24.91,25.16,25.51,24.49,24.86,24.15,23.94,25.94,24.77,25.05,24.98,25.50,26.26,25.65,25.96,26.32,26.39,25.43,26.10,25.00,25.38,25.90,25.55,25.24,26.13,26.44,26.22,25.02,25.42,25.09,25.97,25.42,25.44,25.78,24.21,24.08,24.09,24.86,24.72,25.87,26.02,26.82,26.23,27.34,27.20,25.56,27.06,26.97,26.88,25.50,24.97,26.66,24.73,26.34,26.42,26.96,26.07,26.39,25.99,25.16,26.61,25.83,24.70,24.42,24.95,24.90,25.59,25.04,23.79,25.47,24.79,24.51,24.48,23.98,24.51,23.97,24.65,25.48,24.55,26.42,26.85,27.30,27.08,28.49,28.16,28.36,29.22,26.65,27.80,28.98,28.80,28.43,28.87,28.20,28.19,28.59,28.08,27.57,27.27,27.63,27.39,25.79,26.61,26.54,25.37,25.79,26.76,26.64,25.10,25.71,26.16,25.51,25.38,25.90,24.65,24.36,24.17,23.78,23.68,24.40,23.97,24.87,23.59,23.77,22.80,22.25,23.71,22.71,24.15,20.89,24.59,23.40,20.85,22.18,20.19,18.37,18.24,16.86,16.80,17.87,18.88,17.47,19.07,17.60,17.94,16.86,16.72,18.32,15.13,15.78,16.29,15.27,14.65,14.30,13.33,13.15,12.84,11.46,11.28,11.17,11.45,10.68,10.32,10.74,9.38,9.01,10.08,9.38,8.72,8.81,9.43,7.85,7.63,8.49,7.81,7.16,6.94,7.83,6.39,6.68,6.45,6.57,5.90,6.25,6.21,5.34,5.52,5.58,4.91,5.06,4.82,4.41,4.08,4.38,3.83,3.40,3.47,3.10,2.71,2.48,2.43,2.09,1.67,1.81,1.66,1.24,1.26,1.29,0.86,0.77,0.92,1.24,1.20,1.21,1.55,1.81,1.69,1.99,2.58,2.51,2.57,2.86,3.38,3.21,3.36,3.88,3.92,3.86,4.38,5.00,4.47,4.65,5.82,5.66,5.44,6.30,6.73,6.41,6.57,6.97,6.88,7.93,7.56,7.06,8.48,8.44,8.18,8.15,9.62,10.03,8.79,9.74,10.36,9.92,9.04,10.59,10.81,9.94,11.03,11.61,12.04,10.88,13.71,16.46,18.90,17.74,17.30,18.28,16.62,19.65,19.72,18.34,18.28,23.24,25.50,24.38,25.93,26.26,25.74,23.65,24.09,23.81,23.24,23.29,23.88,24.28,25.00,25.18,26.74,25.01,26.74,25.43,28.16,28.06,28.46,28.21,28.47,28.91,27.30,29.19,29.05,28.80,29.68,29.83,29.16,28.84,28.65,28.06,29.87,30.05,28.25,29.49,30.36,30.50,29.09,29.07,29.55,28.66,29.57,28.64,29.95,28.04,29.45,30.25,30.55,30.27,29.47,29.40,30.03,28.94,30.17,28.93,29.49,30.40,30.13,29.60,30.45,30.77,30.82,30.65,31.04,30.78,30.28,30.34,30.48,30.53,30.00,30.53,30.44,30.33,30.94,30.46,30.61,30.79,30.84,30.83,30.55,30.94,31.04,30.84,30.96,31.05,31.11,30.88,31.23,31.06,31.12,31.27,31.34,31.30,31.16,31.24,31.25,31.22,31.16,31.44,31.41,31.47,31.26,31.32,31.37,31.23,31.36,31.29,31.41,31.29,31.38,31.36,31.35,31.45,31.31,31.40,31.47,31.44,31.44,31.37,31.40,31.21,31.45,31.42,31.50,31.44,31.40,31.51,31.51,31.28,31.45,31.38,31.46,31.32,31.45,31.48,31.41,31.47,31.39,31.50,31.47,31.50,31.53,31.52,31.51,31.51,31.52,31.52,31.56,31.40,31.46,31.49,31.58,31.52,31.51,31.48,31.47,31.56,31.55,31.57,31.55,31.51,31.52,31.46,31.59,31.58,31.59,31.37,31.47,31.43,31.60,31.45,31.46,31.26,31.54,31.59,31.54,31.49,31.61,31.62,31.43,31.36,31.55,31.57,31.55,31.42,31.56,31.53,31.52,31.54,31.51,31.43,31.53,31.54,31.56,31.46,31.50,31.45,31.48,31.54,31.55,31.50,31.44,31.50,31.53,31.46,31.53,31.50,31.52,31.54,31.56,31.59,31.58,31.55,31.57,31.59,31.58,31.59,31.57,31.49,31.54,31.45,31.41,31.52,31.55,31.55,31.58,31.57,31.61,31.53,31.56,31.58,31.58,31.53,31.48,31.59,31.53,31.53,31.49,31.49,31.54,31.45,31.45,31.52,31.54,31.54,31.58,31.54,31.58,31.54,31.53,31.52,31.45,31.53,31.43,31.59,31.53,31.55,31.53,31.47,31.53,31.52,31.39,31.53,31.52,31.56,31.52,31.57,31.57,31.54,31.56,31.61,31.57,31.41,31.70,31.70,31.68,31.68,31.67,31.67,31.69,31.67,31.67,31.68,31.67,31.67,31.70,31.67,31.67,31.68,31.69,31.69,31.68,31.69,31.68,31.66,31.67,31.68,31.68,31.68,31.70,31.70,31.70,31.70,31.68,31.67,31.66,31.66,31.66,31.67,31.68,31.67,31.67,31.67,31.65,31.64,31.68,31.69,31.67,31.68,31.69,31.66,31.67,31.70,31.69,31.68,31.69,31.70,31.70,31.70,31.69,31.69,31.68,31.65,31.66,31.63,31.66,31.64,31.62,31.64,31.60,31.60,31.60,31.64,31.63,31.62,31.66,31.65,31.65,31.65,31.63,31.66,31.62,31.65,31.65,31.63,31.65,31.63],[24.06,24.55,24.66,25.65,25.50,27.04,25.80,25.64,24.96,24.97,26.54,26.42,26.20,26.23,26.60,27.36,26.73,27.32,27.48,26.69,26.66,27.00,25.66,26.58,26.66,27.14,26.99,26.83,27.03,26.71,26.04,26.50,26.53,27.59,26.30,26.40,26.41,24.81,25.35,25.04,25.20,26.04,26.57,27.03,26.97,27.90,27.62,27.89,26.94,28.40,28.18,28.19,26.60,26.14,27.70,24.43,26.88,27.85,26.97,27.18,27.46,27.30,26.68,27.89,26.06,25.83,26.28,26.38,25.23,26.62,26.47,24.68,26.21,25.76,25.92,25.72,26.06,26.14,26.20,26.17,26.87,25.86,26.80,28.33,29.07,29.12,29.24,29.60,29.16,29.73,27.72,28.18,29.52,29.33,29.37,29.85,29.52,29.42,29.05,29.38,29.22,28.73,28.73,28.65,28.30,27.65,28.03,27.66,27.05,27.14,27.58,26.56,26.11,26.97,26.64,26.19,25.67,25.48,25.49,24.43,24.47,24.08,25.01,24.47,25.27,23.86,23.93,23.23,22.86,24.17,23.46,24.74,22.23,25.41,24.11,21.18,22.81,20.52,19.34,18.42,17.64,17.37,17.92,18.77,18.23,18.94,18.26,18.70,17.90,17.51,18.51,16.44,15.69,16.28,16.97,15.77,13.69,14.20,13.87,11.60,11.97,12.38,10.84,11.26,11.90,10.94,10.52,10.35,10.39,9.83,10.29,10.13,9.77,9.40,9.66,8.65,8.43,8.89,8.93,7.52,7.80,7.75,7.61,7.06,6.93,7.19,6.64,6.78,6.04,5.97,6.15,5.55,5.20,5.69,5.26,4.57,4.85,4.82,4.23,3.76,3.79,3.53,2.99,2.82,2.45,2.41,1.98,2.06,1.95,1.54,1.41,1.41,1.01,0.77,0.94,1.35,1.34,1.31,1.78,2.03,1.76,2.33,2.52,2.68,2.48,3.27,3.47,3.54,3.78,4.15,4.13,4.23,4.59,4.93,4.79,5.36,5.83,5.84,5.92,6.66,6.68,6.87,7.36,7.17,7.52,7.87,7.72,7.88,8.68,8.99,8.47,9.21,9.58,9.26,8.69,9.93,9.31,9.40,10.28,10.22,9.90,10.23,11.04,10.39,11.74,12.74,15.98,18.71,18.74,18.64,19.09,19.70,21.41,21.21,21.16,21.63,25.20,25.90,25.77,26.38,26.60,27.88,25.40,26.18,25.85,24.92,24.61,24.90,24.41,26.65,26.04,28.02,25.68,26.78,26.51,27.97,28.39,28.02,28.01,28.70,29.10,27.62,29.28,29.34,29.03,29.98,29.96,29.45,29.27,29.34,28.91,29.86,30.16,28.93,29.88,30.73,30.84,29.25,29.48,29.94,29.02,30.26,29.37,30.33,28.67,30.01,30.66,30.89,30.76,29.97,30.25,30.54,29.35,30.64,29.58,30.09,30.55,30.31,30.44,30.78,30.99,31.00,30.83,31.19,31.05,30.42,30.64,30.64,30.81,30.45,30.99,30.55,30.71,31.10,30.93,30.90,31.17,31.09,31.15,31.03,31.17,31.28,30.96,31.21,31.33,31.32,31.10,31.39,31.21,31.25,31.39,31.45,31.39,31.34,31.40,31.44,31.41,31.32,31.53,31.55,31.55,31.43,31.43,31.43,31.43,31.48,31.43,31.49,31.44,31.50,31.52,31.47,31.56,31.45,31.48,31.53,31.51,31.47,31.49,31.48,31.41,31.50,31.51,31.55,31.54,31.50,31.57,31.55,31.40,31.52,31.47,31.51,31.47,31.54,31.57,31.54,31.55,31.51,31.57,31.54,31.54,31.59,31.58,31.59,31.60,31.57,31.56,31.58,31.49,31.50,31.51,31.59,31.56,31.57,31.56,31.53,31.61,31.58,31.60,31.58,31.54,31.57,31.55,31.62,31.60,31.61,31.49,31.55,31.55,31.62,31.56,31.53,31.26,31.57,31.61,31.59,31.53,31.63,31.64,31.45,31.46,31.61,31.60,31.59,31.51,31.60,31.58,31.57,31.57,31.54,31.52,31.58,31.56,31.62,31.54,31.56,31.54,31.55,31.59,31.60,31.57,31.56,31.57,31.60,31.51,31.56,31.54,31.56,31.60,31.58,31.63,31.60,31.57,31.61,31.60,31.61,31.62,31.62,31.57,31.60,31.55,31.43,31.58,31.60,31.61,31.60,31.61,31.60,31.57,31.59,31.61,31.62,31.57,31.57,31.62,31.56,31.59,31.56,31.58,31.60,31.57,31.57,31.59,31.60,31.59,31.62,31.60,31.61,31.61,31.58,31.58,31.54,31.58,31.52,31.63,31.59,31.61,31.59,31.57,31.58,31.58,31.48,31.59,31.59,31.61,31.60,31.60,31.61,31.61,31.57,31.62,31.58,31.52,31.70,31.69,31.69,31.68,31.67,31.68,31.70,31.67,31.65,31.66,31.67,31.66,31.69,31.66,31.66,31.65,31.67,31.67,31.67,31.66,31.66,31.67,31.68,31.68,31.67,31.67,31.69,31.69,31.69,31.70,31.68,31.68,31.67,31.66,31.65,31.64,31.67,31.67,31.64,31.66,31.65,31.64,31.67,31.67,31.67,31.68,31.68,31.69,31.69,31.71,31.70,31.69,31.70,31.68,31.69,31.68,31.67,31.66,31.66,31.61,31.62,31.62,31.64,31.63,31.60,31.62,31.60,31.57,31.57,31.59,31.61,31.62,31.66,31.65,31.66,31.65,31.64,31.66,31.64,31.66,31.66,31.65,31.65,31.65],[26.21,25.43,25.59,26.66,26.08,26.87,25.93,26.32,24.97,25.50,26.10,26.05,26.74,26.11,26.88,27.32,27.20,27.54,28.01,26.81,27.41,27.06,26.80,26.84,27.29,26.91,26.84,27.83,28.41,27.87,26.02,26.46,27.44,28.25,26.87,26.70,26.61,25.65,26.67,26.13,26.20,26.90,27.88,28.03,28.39,28.93,29.51,28.99,27.95,29.13,29.60,29.21,29.12,29.06,29.26,27.30,28.12,28.18,28.49,27.87,28.40,28.01,27.11,28.49,27.02,26.02,26.31,27.15,27.42,27.08,26.80,24.72,26.19,26.59,26.41,25.38,25.42,25.99,25.53,26.39,26.66,26.57,28.18,28.84,29.05,28.99,30.17,29.63,30.11,30.50,29.43,29.62,30.47,29.90,29.80,29.89,29.43,29.61,29.15,28.73,28.76,28.99,28.35,27.57,27.87,28.10,27.60,26.56,27.38,27.40,26.89,26.64,27.34,27.33,26.25,27.13,27.63,26.14,26.27,26.45,26.55,25.77,26.02,24.83,26.43,24.35,25.17,23.25,24.35,24.99,25.15,25.64,23.49,26.69,25.48,23.35,25.26,23.20,21.31,21.29,20.16,19.08,20.14,20.67,19.86,20.43,20.85,20.55,19.25,19.80,20.55,18.88,18.77,18.39,19.19,18.25,16.17,15.60,16.81,13.77,12.77,13.80,13.83,12.10,12.43,12.69,11.80,11.21,10.80,11.94,10.53,10.80,10.89,10.32,10.42,9.46,9.06,9.07,9.13,8.90,8.37,8.51,8.21,7.78,7.44,7.93,7.87,7.07,6.45,6.66,6.43,6.11,5.91,5.93,5.64,5.22,5.13,4.97,4.46,4.19,3.96,3.78,3.22,3.18,2.79,2.67,2.42,2.00,2.02,1.88,1.47,1.35,1.50,0.89,0.76,0.93,1.52,1.30,1.38,1.80,1.99,1.97,2.30,2.64,2.64,2.68,3.06,3.71,3.80,3.86,4.25,4.49,4.43,4.63,5.31,5.19,5.47,5.96,6.04,6.09,6.36,7.09,7.25,7.43,7.78,8.03,8.10,8.29,8.99,9.55,8.92,10.08,9.59,9.62,9.71,10.24,11.12,9.32,10.69,10.57,10.68,10.48,10.77,11.81,11.47,13.21,16.34,18.37,16.86,18.45,20.60,19.01,20.04,21.18,21.89,20.53,24.67,25.96,24.38,26.13,26.34,27.58,24.43,24.72,24.40,23.90,24.79,24.88,24.89,25.17,25.53,26.87,25.68,26.30,26.14,27.13,27.41,27.21,27.98,28.48,28.67,27.09,28.79,28.82,28.46,29.64,29.56,28.93,28.81,29.16,28.39,29.45,29.83,28.51,29.50,30.31,30.42,28.90,29.08,29.64,28.83,29.92,29.14,30.27,28.17,29.64,30.33,30.64,30.43,29.83,30.00,30.24,28.88,30.43,29.10,29.70,30.09,29.98,30.23,30.43,30.75,30.80,30.60,30.94,30.78,30.15,30.44,30.24,30.65,29.98,30.66,30.55,30.40,30.93,30.61,30.75,30.94,31.01,30.89,30.75,31.02,31.09,30.87,30.97,31.16,31.14,30.82,31.25,31.04,31.06,31.24,31.29,31.33,31.20,31.22,31.32,31.19,31.11,31.36,31.41,31.44,31.24,31.27,31.27,31.25,31.38,31.27,31.36,31.21,31.38,31.37,31.37,31.49,31.34,31.35,31.46,31.37,31.34,31.29,31.32,31.22,31.37,31.34,31.44,31.45,31.41,31.48,31.44,31.20,31.39,31.35,31.39,31.36,31.46,31.47,31.38,31.43,31.36,31.48,31.40,31.45,31.51,31.51,31.48,31.51,31.47,31.49,31.48,31.37,31.43,31.38,31.50,31.47,31.48,31.45,31.39,31.51,31.47,31.50,31.47,31.42,31.44,31.46,31.56,31.53,31.54,31.31,31.43,31.48,31.56,31.38,31.38,31.28,31.50,31.56,31.49,31.44,31.59,31.58,31.33,31.30,31.51,31.53,31.52,31.39,31.54,31.48,31.48,31.46,31.56,31.44,31.53,31.55,31.59,31.39,31.44,31.44,31.46,31.54,31.54,31.49,31.47,31.50,31.55,31.40,31.54,31.46,31.55,31.57,31.54,31.60,31.55,31.56,31.60,31.57,31.60,31.57,31.59,31.46,31.53,31.44,31.34,31.51,31.56,31.56,31.56,31.57,31.59,31.54,31.51,31.55,31.58,31.47,31.49,31.57,31.54,31.53,31.45,31.48,31.56,31.44,31.47,31.55,31.56,31.56,31.59,31.57,31.55,31.55,31.49,31.49,31.38,31.56,31.38,31.58,31.55,31.57,31.54,31.48,31.56,31.53,31.37,31.53,31.53,31.55,31.53,31.53,31.58,31.56,31.57,31.59,31.52,31.39,31.70,31.69,31.69,31.70,31.69,31.69,31.70,31.69,31.68,31.69,31.69,31.69,31.69,31.69,31.68,31.68,31.70,31.69,31.69,31.68,31.69,31.68,31.69,31.69,31.69,31.68,31.69,31.69,31.69,31.70,31.69,31.69,31.69,31.69,31.69,31.66,31.69,31.69,31.66,31.67,31.68,31.67,31.67,31.68,31.69,31.68,31.68,31.70,31.69,31.71,31.70,31.70,31.69,31.70,31.70,31.68,31.69,31.67,31.68,31.66,31.67,31.65,31.66,31.67,31.65,31.65,31.64,31.64,31.65,31.65,31.67,31.66,31.67,31.66,31.67,31.66,31.66,31.67,31.65,31.68,31.67,31.66,31.66,31.65],[27.42,25.53,25.01,25.80,25.69,26.19,25.39,25.42,24.36,24.46,25.99,25.13,26.26,25.63,26.06,26.80,26.41,26.43,27.16,26.01,26.37,26.04,25.53,26.53,26.44,26.17,26.41,27.73,27.59,27.32,25.80,25.55,26.13,26.28,25.81,25.76,26.23,25.10,25.62,25.09,25.91,25.36,26.46,26.88,27.47,27.45,28.65,28.21,27.42,27.84,28.35,27.61,27.86,27.71,28.15,27.00,26.82,25.94,27.53,26.93,27.16,26.73,25.99,27.53,26.44,25.19,25.75,25.84,26.16,26.48,25.57,24.51,25.33,25.61,24.99,24.31,24.01,25.22,24.70,25.94,26.09,24.89,27.22,27.84,28.27,28.30,29.05,28.56,28.65,29.48,28.60,28.87,29.68,28.97,28.69,28.96,28.41,29.01,28.02,28.12,27.51,28.33,27.53,27.10,26.96,27.36,26.56,25.79,26.78,27.37,26.75,26.30,27.46,27.42,26.15,26.69,27.64,25.63,25.77,26.08,25.74,25.03,26.54,24.80,25.87,24.10,24.88,23.79,24.80,25.11,24.20,25.43,21.17,25.96,23.93,23.28,23.95,22.16,20.67,20.03,18.72,18.35,19.32,20.22,19.22,20.24,19.75,20.16,19.29,18.92,19.40,17.36,17.79,17.61,16.64,16.87,16.03,14.51,14.63,14.04,12.34,12.39,12.92,12.48,12.01,11.25,11.79,11.02,10.47,10.92,10.30,10.38,10.22,10.10,9.64,9.36,8.92,8.49,8.37,8.37,8.45,7.90,7.60,7.22,7.34,7.02,7.17,7.05,6.54,6.66,6.55,5.94,5.78,5.94,5.21,5.29,5.33,4.92,4.38,4.35,4.14,3.73,3.45,3.41,2.96,2.68,2.65,2.50,1.89,1.93,1.95,1.38,1.45,1.44,0.91,0.77,0.96,1.52,1.35,1.34,1.74,2.04,1.83,2.19,2.60,2.61,2.59,3.10,3.67,3.51,3.56,4.23,4.33,4.00,4.58,5.39,4.85,5.01,5.87,6.25,6.02,6.02,6.95,7.28,6.66,7.31,7.66,7.81,7.80,8.13,9.03,9.26,8.29,8.51,8.98,9.48,8.74,10.04,10.10,9.40,9.61,10.32,9.68,10.62,11.41,12.34,14.31,18.14,16.15,16.31,18.36,16.31,18.33,19.53,19.42,17.79,23.08,25.44,22.53,25.62,25.79,26.65,24.25,23.42,23.25,22.40,22.64,23.72,23.68,24.14,24.86,25.93,25.35,26.08,25.98,27.50,27.05,27.53,27.87,28.38,28.89,27.36,29.06,29.12,28.73,29.76,29.85,29.09,28.66,28.70,27.74,29.26,29.89,28.12,29.43,30.36,30.50,28.99,28.97,29.50,28.59,29.42,28.90,29.84,27.71,29.29,30.19,30.55,30.23,29.59,29.56,30.02,29.00,30.27,29.03,29.37,30.39,29.98,30.19,30.55,30.82,30.83,30.68,31.03,30.90,30.37,30.41,30.33,30.43,29.96,30.43,30.33,30.09,30.85,30.47,30.66,30.82,30.92,30.89,30.77,30.95,30.95,30.91,30.92,31.07,31.08,30.83,31.18,30.95,31.08,31.22,31.31,31.22,31.14,31.15,31.21,31.15,31.11,31.40,31.38,31.41,31.19,31.24,31.28,31.18,31.33,31.29,31.35,31.23,31.33,31.36,31.37,31.44,31.26,31.34,31.45,31.34,31.25,31.29,31.26,31.27,31.38,31.36,31.41,31.43,31.38,31.45,31.43,31.19,31.27,31.30,31.39,31.27,31.46,31.45,31.41,31.42,31.33,31.32,31.38,31.43,31.47,31.47,31.45,31.49,31.46,31.48,31.49,31.39,31.40,31.40,31.48,31.45,31.44,31.40,31.40,31.50,31.46,31.47,31.46,31.40,31.41,31.41,31.53,31.50,31.52,31.29,31.39,31.42,31.52,31.38,31.36,30.96,31.44,31.53,31.49,31.39,31.57,31.57,31.28,31.24,31.48,31.50,31.48,31.30,31.52,31.46,31.43,31.43,31.49,31.37,31.50,31.50,31.54,31.35,31.41,31.39,31.44,31.50,31.50,31.45,31.42,31.48,31.52,31.36,31.49,31.41,31.50,31.52,31.50,31.57,31.52,31.51,31.56,31.55,31.56,31.56,31.55,31.44,31.49,31.41,31.26,31.46,31.52,31.53,31.53,31.53,31.57,31.48,31.50,31.53,31.56,31.46,31.44,31.54,31.47,31.48,31.45,31.47,31.51,31.43,31.44,31.49,31.50,31.49,31.54,31.53,31.54,31.52,31.47,31.47,31.44,31.52,31.42,31.55,31.50,31.53,31.49,31.41,31.51,31.48,31.35,31.50,31.50,31.53,31.51,31.53,31.54,31.53,31.52,31.58,31.49,31.32,31.70,31.69,31.68,31.68,31.67,31.68,31.69,31.67,31.66,31.67,31.67,31.67,31.69,31.68,31.66,31.67,31.68,31.68,31.68,31.67,31.67,31.67,31.68,31.68,31.68,31.67,31.70,31.69,31.69,31.70,31.69,31.68,31.68,31.66,31.66,31.66,31.68,31.68,31.66,31.68,31.64,31.65,31.69,31.68,31.68,31.69,31.69,31.68,31.69,31.71,31.70,31.70,31.70,31.70,31.70,31.70,31.70,31.69,31.69,31.67,31.68,31.66,31.67,31.68,31.66,31.67,31.65,31.65,31.65,31.66,31.67,31.66,31.68,31.66,31.66,31.67,31.64,31.66,31.64,31.67,31.66,31.65,31.67,31.65],[25.77,24.77,24.01,24.26,24.50,24.56,24.88,24.65,24.41,23.53,26.17,25.10,25.15,24.40,25.34,25.72,25.11,25.85,26.26,26.50,25.12,26.00,24.15,25.54,25.00,25.70,25.39,25.54,25.30,24.81,25.00,25.53,25.24,26.37,25.28,25.41,25.21,24.02,23.72,23.20,24.60,24.09,25.57,26.57,26.03,26.55,26.23,25.95,25.72,27.14,25.66,27.17,25.68,24.48,25.92,23.50,26.30,26.48,26.48,26.54,25.80,25.09,24.69,26.82,25.88,24.88,24.20,24.29,24.33,25.65,24.84,24.01,25.65,24.80,25.19,24.74,24.43,24.88,24.86,24.70,25.66,24.09,25.29,26.67,27.47,27.42,28.19,28.18,27.54,28.66,26.51,27.76,28.53,28.58,28.15,28.77,28.08,28.21,28.34,28.23,27.51,27.42,27.54,27.34,26.33,26.51,26.72,25.80,25.99,26.75,26.97,25.11,25.86,26.50,25.61,25.52,25.96,24.45,24.47,24.49,23.68,23.25,24.96,23.94,24.76,23.52,23.80,22.72,22.72,23.81,22.61,24.25,21.04,24.71,23.05,21.41,21.97,20.53,19.06,18.75,17.33,17.64,17.50,19.08,17.67,19.59,18.65,18.79,18.08,17.57,17.84,15.64,16.21,17.70,15.66,15.22,14.98,14.40,13.84,12.88,12.93,12.35,12.22,12.58,12.17,10.80,11.63,10.78,10.23,10.86,10.67,10.34,9.76,10.37,9.67,8.68,9.35,9.07,8.47,7.81,8.91,7.66,7.27,7.13,7.12,6.95,6.90,6.57,6.63,6.25,6.39,6.00,5.55,5.91,5.69,5.25,5.62,5.27,4.75,4.51,4.44,4.01,3.47,3.62,3.27,2.92,2.78,2.57,2.38,1.85,2.06,1.81,1.48,1.53,1.43,0.93,0.77,0.94,1.26,1.30,1.32,1.76,1.82,1.76,2.32,2.57,2.48,2.59,3.24,3.56,3.38,3.75,4.28,4.02,4.14,4.77,5.10,4.81,5.10,5.82,5.66,5.86,6.79,6.82,6.53,7.06,7.53,7.70,8.13,8.66,8.16,9.26,10.17,9.10,8.90,10.25,10.37,8.82,10.42,10.87,10.55,10.40,10.82,11.93,11.52,13.57,16.53,17.63,17.56,17.37,17.59,16.25,19.58,18.97,18.20,18.46,22.62,24.92,23.01,25.37,25.56,25.85,23.44,22.54,23.03,21.62,22.91,23.36,23.56,23.34,24.02,25.90,25.10,25.83,24.97,26.08,26.70,26.35,27.82,28.24,28.83,27.41,28.23,28.54,28.23,29.39,29.15,28.44,28.28,27.86,27.38,28.38,29.58,27.91,28.66,30.04,30.19,28.45,28.48,29.01,27.76,28.67,27.97,28.96,27.49,28.65,29.95,30.36,29.90,28.78,28.79,29.11,27.98,29.76,28.31,29.02,29.98,29.51,29.23,30.09,30.59,30.51,30.17,30.81,30.64,29.44,29.91,29.86,30.10,29.41,29.91,29.72,29.60,30.59,30.20,29.95,30.50,30.46,30.55,30.33,30.65,30.66,30.44,30.63,30.89,30.91,30.71,30.97,30.81,30.96,31.10,31.24,31.10,30.96,31.08,31.00,30.98,30.87,31.23,31.23,31.35,31.11,31.09,31.24,31.05,31.22,31.21,31.29,31.19,31.25,31.19,31.18,31.36,31.15,31.18,31.38,31.22,31.31,31.19,31.23,31.15,31.24,31.26,31.33,31.26,31.27,31.37,31.39,31.08,31.32,31.17,31.28,31.14,31.38,31.34,31.25,31.33,31.14,31.43,31.34,31.40,31.43,31.46,31.44,31.41,31.43,31.41,31.47,31.30,31.30,31.34,31.48,31.36,31.40,31.37,31.39,31.45,31.42,31.47,31.45,31.39,31.41,31.35,31.49,31.51,31.49,31.19,31.40,31.35,31.52,31.32,31.40,30.91,31.39,31.52,31.42,31.34,31.55,31.57,31.24,31.18,31.44,31.49,31.46,31.21,31.49,31.40,31.43,31.42,31.37,31.24,31.42,31.39,31.45,31.34,31.37,31.27,31.35,31.44,31.46,31.38,31.31,31.38,31.42,31.25,31.43,31.34,31.39,31.43,31.41,31.49,31.48,31.47,31.48,31.51,31.53,31.52,31.52,31.34,31.45,31.33,31.21,31.41,31.49,31.45,31.49,31.49,31.56,31.41,31.47,31.50,31.48,31.43,31.37,31.52,31.46,31.41,31.41,31.33,31.48,31.42,31.39,31.45,31.43,31.49,31.51,31.48,31.49,31.42,31.40,31.43,31.35,31.37,31.34,31.53,31.45,31.47,31.47,31.37,31.46,31.46,31.34,31.42,31.42,31.42,31.42,31.46,31.49,31.43,31.43,31.54,31.42,31.21,31.69,31.68,31.67,31.66,31.65,31.64,31.67,31.65,31.63,31.67,31.66,31.65,31.69,31.65,31.66,31.66,31.67,31.67,31.67,31.67,31.66,31.65,31.67,31.67,31.66,31.66,31.69,31.68,31.68,31.70,31.68,31.67,31.67,31.65,31.64,31.65,31.67,31.65,31.65,31.65,31.63,31.61,31.67,31.68,31.66,31.68,31.68,31.67,31.67,31.70,31.70,31.68,31.69,31.68,31.68,31.68,31.67,31.66,31.65,31.61,31.62,31.60,31.64,31.63,31.60,31.61,31.57,31.55,31.55,31.56,31.60,31.58,31.65,31.62,31.62,31.62,31.60,31.64,31.59,31.63,31.63,31.60,31.64,31.60],[27.69,26.42,25.92,26.18,26.13,26.93,26.37,25.84,25.61,25.50,26.99,26.15,26.82,26.31,27.43,27.62,26.94,27.34,27.79,27.73,27.47,27.31,26.26,27.23,27.34,27.04,26.39,27.04,27.91,26.87,26.42,27.12,27.22,28.40,26.67,26.99,26.67,25.91,26.29,25.59,26.18,26.39,27.67,27.91,27.57,28.90,29.00,28.09,27.63,29.01,28.52,29.05,28.48,27.68,28.77,27.75,28.14,28.36,28.01,27.65,27.76,27.68,27.26,28.29,27.05,26.61,26.55,26.83,26.99,27.09,26.32,25.44,26.91,26.56,26.63,25.56,25.50,26.06,25.99,26.30,26.60,25.36,27.71,27.59,28.65,27.96,29.48,29.36,29.26,29.87,28.85,29.20,30.14,29.27,29.16,29.33,28.78,28.74,28.83,28.74,28.43,28.28,28.15,27.87,27.50,27.27,27.41,27.01,27.09,27.56,27.15,26.80,26.84,27.26,26.73,27.10,27.10,26.33,26.43,25.96,25.50,25.43,26.40,25.62,26.70,24.78,25.92,24.04,24.77,25.32,25.19,26.03,23.97,26.73,25.26,23.29,24.31,22.83,21.42,20.99,19.53,20.05,19.86,21.35,20.01,21.29,21.09,20.92,20.30,20.01,20.11,19.05,18.54,19.20,18.81,17.92,17.05,16.41,17.29,14.90,14.95,15.77,15.12,14.46,14.70,14.26,13.56,13.38,12.64,13.21,12.79,12.78,12.02,11.76,12.23,10.48,11.17,10.74,10.67,9.18,10.04,10.68,8.80,8.66,8.05,8.82,7.70,7.42,7.44,7.37,7.33,6.70,6.72,6.86,6.59,6.59,6.38,6.19,5.94,5.31,5.43,5.17,4.48,4.02,4.14,3.53,3.43,3.12,2.77,2.60,2.55,2.34,1.98,1.63,1.52,1.41,1.05,0.77,0.99,1.43,1.52,1.50,1.96,2.31,2.05,2.56,2.99,2.92,3.01,3.71,3.99,3.95,4.14,4.77,4.80,4.91,5.19,5.82,5.45,5.76,6.19,6.63,6.90,7.26,7.48,7.70,8.21,7.65,8.71,8.95,8.95,9.14,9.60,10.10,9.37,9.71,10.15,10.23,10.20,10.83,10.58,10.82,10.43,11.24,12.30,13.76,17.04,17.93,17.12,17.69,19.69,16.28,18.57,20.47,20.93,19.75,24.30,25.37,23.32,26.01,26.55,27.30,24.71,23.37,24.50,23.65,23.96,25.16,24.31,23.70,24.73,25.94,24.99,26.01,26.41,27.13,27.35,27.45,28.09,28.69,29.35,28.14,28.69,28.87,28.65,29.77,29.49,29.01,28.66,28.88,28.12,29.40,29.68,28.43,28.93,30.21,30.48,29.07,29.06,29.29,28.80,29.36,28.94,29.81,28.03,29.09,30.14,30.70,30.39,29.51,29.41,29.76,29.16,30.19,29.18,29.46,30.02,30.04,30.15,30.51,30.72,30.86,30.49,31.04,30.96,30.14,30.25,30.12,30.37,29.94,30.45,30.08,30.22,30.78,30.34,30.37,30.57,30.77,30.94,30.65,30.99,30.74,30.82,30.93,31.08,30.98,30.56,30.94,30.79,31.14,31.30,31.33,31.09,31.09,31.08,31.13,31.10,31.08,31.41,31.39,31.37,31.16,31.18,31.27,31.22,31.25,31.23,31.30,31.24,31.31,31.42,31.39,31.40,31.23,31.30,31.39,31.36,31.24,31.31,31.31,31.36,31.35,31.38,31.45,31.37,31.37,31.43,31.40,31.02,31.17,31.29,31.35,31.28,31.43,31.39,31.42,31.41,31.35,31.25,31.42,31.42,31.50,31.50,31.51,31.51,31.47,31.50,31.48,31.42,31.39,31.40,31.49,31.45,31.43,31.48,31.41,31.51,31.49,31.47,31.47,31.38,31.46,31.42,31.55,31.50,31.52,31.37,31.42,31.45,31.55,31.35,31.39,31.15,31.50,31.54,31.50,31.46,31.60,31.58,31.41,31.39,31.53,31.55,31.55,31.40,31.56,31.53,31.52,31.50,31.51,31.45,31.54,31.49,31.57,31.49,31.53,31.52,31.48,31.57,31.57,31.57,31.52,31.51,31.56,31.47,31.50,31.48,31.52,31.53,31.51,31.57,31.54,31.53,31.55,31.53,31.58,31.58,31.59,31.51,31.57,31.54,31.43,31.54,31.58,31.56,31.57,31.57,31.59,31.50,31.57,31.58,31.57,31.57,31.54,31.58,31.55,31.52,31.53,31.51,31.57,31.56,31.55,31.57,31.57,31.57,31.57,31.57,31.55,31.55,31.56,31.57,31.56,31.51,31.52,31.58,31.55,31.55,31.56,31.54,31.57,31.57,31.46,31.55,31.56,31.55,31.56,31.55,31.56,31.53,31.51,31.59,31.54,31.45,31.69,31.68,31.68,31.68,31.68,31.67,31.68,31.67,31.67,31.68,31.68,31.68,31.67,31.67,31.67,31.67,31.67,31.68,31.67,31.66,31.67,31.66,31.67,31.67,31.67,31.67,31.68,31.68,31.69,31.69,31.68,31.68,31.67,31.67,31.65,31.65,31.67,31.67,31.65,31.66,31.66,31.65,31.66,31.67,31.67,31.68,31.68,31.69,31.69,31.70,31.70,31.69,31.69,31.69,31.69,31.68,31.68,31.67,31.66,31.64,31.64,31.63,31.65,31.64,31.62,31.63,31.61,31.62,31.60,31.63,31.63,31.63,31.65,31.63,31.64,31.64,31.63,31.65,31.63,31.65,31.65,31.63,31.65,31.62],[27.37,26.43,26.26,27.11,26.54,27.34,26.18,26.61,25.47,25.62,26.10,26.51,26.64,26.52,27.11,27.86,27.02,27.61,27.86,26.26,27.51,26.98,26.91,26.80,27.65,27.07,27.28,28.44,28.61,28.51,26.42,26.62,27.40,27.84,26.99,26.72,26.70,25.99,26.69,26.64,26.55,27.22,28.18,28.11,28.81,28.46,29.71,29.47,28.10,29.23,29.83,28.68,29.00,29.14,29.26,27.67,27.58,27.00,28.42,27.84,28.41,28.13,26.94,28.56,27.13,26.11,26.57,26.99,27.09,27.27,26.17,24.43,26.00,26.58,25.88,25.22,25.05,26.11,25.67,26.67,27.01,26.76,28.29,29.24,29.06,29.34,30.20,29.87,30.19,30.60,29.75,29.90,30.54,30.30,29.96,29.86,29.51,30.01,29.68,28.97,28.42,29.41,28.91,27.87,28.09,28.42,27.85,26.53,27.70,27.99,27.37,26.73,27.86,27.93,26.57,27.68,28.18,26.59,26.47,27.11,26.80,26.13,27.14,24.86,26.85,25.10,25.83,24.10,25.72,25.47,25.61,26.02,23.61,26.73,25.39,24.14,25.99,24.42,22.53,21.87,20.74,19.96,21.20,21.79,20.70,21.68,21.35,21.42,19.98,20.78,20.57,19.74,19.29,18.73,18.56,18.72,16.86,16.22,16.57,15.27,12.76,13.18,14.15,12.47,12.03,12.74,12.31,10.84,10.31,11.95,10.38,10.21,10.78,10.29,10.17,9.40,10.18,9.31,9.00,9.03,9.09,8.85,8.11,8.42,8.32,7.94,8.31,7.30,7.50,7.32,6.97,6.95,6.74,6.67,6.39,6.10,6.14,5.68,5.42,5.26,4.99,4.61,4.21,4.16,3.84,3.59,3.41,3.30,2.82,2.56,2.61,2.02,1.96,2.06,1.50,1.33,1.33,0.91,0.76,0.92,1.36,1.26,1.31,1.71,1.85,1.85,2.13,2.64,2.81,2.71,2.96,3.65,3.57,3.62,4.25,4.39,4.28,4.70,5.32,5.02,5.20,5.95,6.27,6.16,6.79,7.32,7.81,7.70,8.38,8.41,8.23,9.59,8.49,9.37,9.38,9.93,9.46,8.58,10.44,9.62,10.71,10.04,10.27,11.12,10.97,12.11,15.78,19.40,16.95,18.14,19.96,18.78,19.37,20.57,21.62,19.92,24.46,25.92,23.58,25.97,26.01,27.69,24.50,24.13,23.82,23.37,23.78,24.73,25.11,24.99,25.87,26.88,26.44,26.60,26.24,27.26,27.14,26.86,27.87,28.74,28.69,27.21,28.70,28.70,28.28,29.57,29.61,28.98,29.00,28.94,28.56,29.14,29.67,28.33,29.86,30.34,30.48,29.37,29.32,29.81,28.73,29.76,29.07,30.17,28.34,29.72,30.34,30.64,30.36,30.03,29.95,30.15,29.05,30.44,29.35,29.68,30.40,30.07,30.35,30.52,30.77,30.82,30.63,30.96,30.86,30.29,30.53,30.34,30.72,30.06,30.62,30.53,30.43,31.00,30.52,30.75,30.73,30.96,30.87,30.70,31.07,30.96,30.93,30.91,31.19,31.12,30.87,31.17,31.03,31.00,31.20,31.23,31.31,31.14,31.19,31.26,31.18,31.10,31.35,31.42,31.44,31.24,31.28,31.26,31.20,31.36,31.25,31.31,31.22,31.37,31.31,31.35,31.50,31.32,31.36,31.44,31.37,31.33,31.26,31.31,31.23,31.38,31.33,31.44,31.45,31.40,31.47,31.43,31.18,31.39,31.33,31.38,31.31,31.48,31.48,31.38,31.44,31.36,31.44,31.39,31.43,31.50,31.48,31.46,31.52,31.44,31.48,31.47,31.39,31.43,31.39,31.47,31.44,31.47,31.40,31.39,31.50,31.44,31.48,31.47,31.43,31.42,31.43,31.54,31.50,31.54,31.26,31.40,31.46,31.53,31.37,31.35,31.23,31.45,31.53,31.49,31.41,31.57,31.55,31.29,31.28,31.47,31.48,31.47,31.32,31.52,31.44,31.44,31.42,31.54,31.37,31.52,31.52,31.57,31.38,31.40,31.41,31.43,31.50,31.50,31.44,31.44,31.51,31.53,31.36,31.51,31.40,31.52,31.54,31.51,31.59,31.52,31.54,31.56,31.55,31.59,31.57,31.59,31.43,31.50,31.40,31.29,31.49,31.56,31.55,31.54,31.56,31.57,31.51,31.48,31.53,31.59,31.44,31.51,31.58,31.51,31.50,31.43,31.47,31.54,31.41,31.43,31.53,31.54,31.54,31.58,31.58,31.55,31.55,31.48,31.46,31.32,31.53,31.40,31.56,31.53,31.56,31.51,31.47,31.52,31.50,31.35,31.50,31.52,31.53,31.53,31.54,31.57,31.55,31.55,31.56,31.48,31.33,31.70,31.69,31.69,31.70,31.69,31.68,31.70,31.68,31.68,31.69,31.68,31.69,31.69,31.69,31.68,31.68,31.69,31.70,31.69,31.67,31.69,31.68,31.69,31.69,31.69,31.69,31.70,31.69,31.70,31.70,31.69,31.69,31.69,31.68,31.68,31.65,31.69,31.69,31.65,31.68,31.68,31.68,31.68,31.68,31.69,31.69,31.68,31.70,31.70,31.71,31.71,31.70,31.69,31.70,31.70,31.69,31.69,31.68,31.68,31.66,31.68,31.65,31.66,31.67,31.66,31.66,31.65,31.65,31.65,31.65,31.67,31.66,31.68,31.66,31.66,31.66,31.66,31.66,31.65,31.68,31.67,31.65,31.66,31.64],[26.85,25.97,25.20,26.13,25.96,26.43,24.94,24.99,24.41,24.17,26.12,25.69,25.98,25.53,26.18,26.87,25.93,26.60,26.73,26.44,26.20,26.12,25.72,25.60,26.64,25.40,25.76,26.90,26.94,26.82,24.88,25.43,25.52,26.20,25.53,25.87,26.19,25.43,24.80,24.20,25.61,25.45,26.59,26.07,27.20,26.12,27.81,28.19,26.02,27.16,27.86,26.91,25.66,26.39,28.35,25.18,26.33,26.56,27.10,27.08,27.33,26.98,25.99,27.31,26.24,25.41,25.11,25.34,25.18,26.23,26.31,24.41,25.95,25.23,24.84,24.72,24.26,24.56,24.63,25.31,26.25,24.77,26.81,27.68,28.01,27.79,29.38,29.03,29.13,29.65,27.68,28.67,29.47,29.37,28.97,29.32,28.98,28.76,29.28,28.73,27.71,28.15,28.54,27.85,26.59,27.56,27.39,25.41,26.36,27.56,27.32,25.41,26.68,27.22,26.02,25.95,26.79,25.56,25.24,25.12,25.02,24.80,26.03,24.76,25.76,24.87,25.17,24.45,24.22,24.96,23.78,25.05,21.91,25.48,23.86,22.68,23.22,21.57,20.08,19.90,18.38,18.72,19.79,20.58,18.91,20.92,19.62,20.19,19.25,18.57,19.19,16.77,17.19,18.19,16.38,16.11,16.60,14.69,13.91,13.95,12.98,12.09,12.57,13.02,11.99,11.23,11.83,10.88,9.74,10.47,10.97,9.74,10.00,9.74,9.81,8.82,9.44,9.24,8.17,8.49,8.76,7.92,7.48,7.93,7.74,6.95,6.97,7.45,6.54,6.46,6.90,6.35,5.96,6.16,6.13,5.50,5.56,5.39,4.93,4.75,4.71,4.41,3.83,4.08,3.50,3.25,3.33,2.97,2.48,2.46,2.44,2.11,1.74,1.87,1.74,1.16,1.22,1.36,0.85,0.77,0.92,1.21,1.18,1.18,1.62,1.77,1.61,1.94,2.55,2.54,2.46,3.02,3.35,3.21,3.50,4.09,3.95,3.81,4.48,4.90,4.44,4.65,5.74,5.55,5.36,6.09,6.75,6.54,6.54,7.00,7.63,7.96,7.62,7.68,9.20,8.78,8.28,8.77,9.78,9.99,9.51,11.25,10.65,10.62,11.01,13.41,15.83,18.53,17.63,17.19,17.35,17.13,19.47,18.50,19.02,18.36,23.35,25.65,23.74,25.75,25.57,26.08,23.43,23.26,23.35,21.92,22.56,23.85,23.91,23.72,24.41,25.76,24.53,26.29,25.36,26.41,27.15,27.59,28.16,28.39,28.70,27.45,28.71,28.72,28.43,29.44,29.60,28.73,28.65,28.11,27.15,29.13,29.86,28.05,28.98,30.13,30.29,28.63,28.78,29.44,28.26,29.11,28.49,29.49,27.99,29.19,30.05,30.35,29.97,29.47,29.09,29.57,29.02,29.86,28.65,29.33,30.40,29.80,29.50,30.27,30.61,30.62,30.55,30.92,30.70,30.17,30.15,30.21,30.37,29.67,30.18,30.42,30.11,30.89,30.28,30.55,30.60,30.64,30.67,30.50,30.88,30.81,30.82,30.86,31.03,30.90,30.81,31.11,30.81,31.01,31.14,31.26,31.20,31.04,31.14,31.14,31.09,31.03,31.35,31.35,31.40,31.22,31.20,31.24,31.08,31.29,31.21,31.31,31.17,31.33,31.23,31.29,31.42,31.21,31.32,31.43,31.31,31.33,31.05,31.27,31.09,31.37,31.35,31.42,31.39,31.36,31.42,31.44,31.13,31.30,31.28,31.36,31.26,31.43,31.43,31.30,31.42,31.32,31.39,31.39,31.45,31.47,31.44,31.47,31.48,31.45,31.47,31.51,31.38,31.37,31.42,31.52,31.46,31.43,31.38,31.40,31.50,31.47,31.51,31.47,31.44,31.44,31.37,31.53,31.53,31.52,31.21,31.41,31.36,31.52,31.32,31.37,31.05,31.46,31.53,31.50,31.40,31.56,31.57,31.27,31.20,31.46,31.50,31.47,31.27,31.50,31.38,31.43,31.44,31.43,31.34,31.48,31.50,31.49,31.36,31.36,31.32,31.39,31.44,31.47,31.40,31.36,31.45,31.49,31.30,31.46,31.39,31.45,31.49,31.48,31.55,31.49,31.50,31.52,31.51,31.54,31.54,31.51,31.37,31.43,31.33,31.25,31.44,31.49,31.49,31.51,31.51,31.56,31.45,31.46,31.50,31.54,31.41,31.43,31.54,31.46,31.44,31.41,31.41,31.48,31.33,31.37,31.47,31.46,31.50,31.53,31.49,31.55,31.48,31.45,31.44,31.31,31.49,31.32,31.53,31.47,31.50,31.46,31.39,31.47,31.45,31.29,31.43,31.45,31.48,31.47,31.50,31.53,31.48,31.50,31.55,31.46,31.23,31.69,31.69,31.69,31.68,31.68,31.67,31.70,31.68,31.68,31.69,31.69,31.69,31.70,31.69,31.68,31.69,31.69,31.69,31.69,31.69,31.68,31.67,31.67,31.67,31.68,31.68,31.70,31.69,31.69,31.69,31.68,31.67,31.67,31.66,31.66,31.69,31.70,31.68,31.68,31.69,31.67,31.66,31.69,31.69,31.69,31.69,31.69,31.68,31.68,31.70,31.70,31.69,31.70,31.70,31.70,31.70,31.68,31.68,31.67,31.65,31.65,31.64,31.66,31.65,31.63,31.65,31.61,31.60,31.62,31.63,31.65,31.62,31.67,31.64,31.64,31.65,31.62,31.65,31.61,31.66,31.65,31.61,31.65,31.62],[26.46,25.41,24.96,25.31,25.52,25.94,25.50,25.36,24.86,24.34,26.43,26.29,26.08,25.35,26.46,26.98,26.03,26.89,27.16,26.68,26.39,26.39,24.80,26.35,26.50,26.29,26.33,26.83,26.51,25.93,25.51,26.11,26.31,27.94,26.16,26.39,26.03,25.04,25.19,24.21,25.72,25.38,26.40,27.32,26.71,27.26,27.43,27.36,26.77,27.88,27.66,28.28,27.25,26.42,27.39,24.36,27.28,27.86,27.17,27.20,26.83,26.52,26.14,27.91,26.71,26.01,25.61,25.72,25.71,26.55,26.34,24.72,25.90,25.57,26.18,25.29,25.43,25.82,25.62,25.92,26.84,25.46,26.52,27.92,28.60,28.56,29.46,29.29,29.03,29.68,27.86,28.63,29.56,29.38,29.02,29.56,29.24,29.28,28.85,28.99,28.41,28.42,28.50,28.11,27.12,27.44,27.82,26.49,26.48,27.29,27.74,25.69,26.09,27.22,26.23,26.09,26.30,25.56,25.71,25.17,24.99,24.55,26.45,25.09,25.74,24.33,25.01,23.76,24.42,25.09,23.90,25.16,22.68,25.83,24.37,22.14,23.24,21.63,20.66,20.38,18.72,19.47,19.54,21.06,19.30,21.31,20.92,20.34,19.57,19.07,19.28,17.26,17.24,18.53,17.50,16.78,16.18,15.81,15.03,13.36,13.41,13.48,13.14,13.09,13.08,11.92,12.32,11.57,11.02,11.24,11.27,11.30,10.31,10.69,10.39,9.74,9.44,10.00,9.84,8.69,9.74,9.08,8.28,8.20,8.26,8.41,7.67,7.60,7.60,7.16,7.20,7.10,7.03,6.80,6.77,6.63,6.13,5.99,5.92,5.56,5.52,5.19,4.44,4.64,4.25,3.96,3.65,3.64,3.22,2.73,2.98,2.59,2.34,1.92,2.03,1.71,1.42,1.31,1.33,0.98,0.77,0.92,1.32,1.26,1.22,1.58,1.80,1.77,2.24,2.41,2.38,2.43,3.10,3.20,3.24,3.64,4.00,3.95,4.02,4.41,4.75,4.52,5.10,5.39,5.45,5.86,6.35,6.47,6.63,7.31,7.36,7.55,8.05,7.78,7.93,8.88,8.88,8.23,8.90,9.66,9.98,9.57,10.19,10.72,11.16,12.32,14.55,16.14,16.28,16.80,16.18,16.29,18.67,18.14,18.62,18.24,22.79,24.22,22.60,25.07,25.34,26.09,23.55,22.63,22.76,21.39,22.34,23.09,23.23,23.26,23.93,25.49,25.06,25.39,25.96,26.10,26.67,26.28,27.76,28.12,28.70,27.38,28.03,28.55,28.14,29.17,28.80,28.01,28.27,27.76,27.21,28.40,28.93,27.39,28.38,29.95,30.05,28.41,28.42,28.45,27.96,28.58,28.08,28.92,27.14,28.26,29.85,30.35,29.65,28.81,28.56,28.98,28.29,29.59,28.47,28.96,29.94,29.45,29.24,29.96,30.43,30.33,30.06,30.70,30.49,29.32,29.81,29.79,29.96,29.42,30.03,29.66,29.37,30.43,30.21,29.94,30.40,30.34,30.43,30.32,30.54,30.64,30.34,30.51,30.86,30.79,30.36,30.96,30.59,30.75,31.06,31.15,31.08,30.92,30.97,30.99,30.90,30.84,31.19,31.24,31.34,31.01,31.05,31.17,31.05,31.15,31.19,31.27,31.16,31.21,31.20,31.26,31.44,31.11,31.17,31.37,31.25,31.25,31.15,31.20,31.07,31.15,31.21,31.39,31.25,31.27,31.33,31.34,31.01,31.27,31.20,31.26,31.16,31.38,31.38,31.24,31.32,31.24,31.36,31.31,31.32,31.39,31.44,31.48,31.45,31.39,31.44,31.38,31.29,31.31,31.32,31.42,31.34,31.33,31.30,31.41,31.47,31.44,31.47,31.44,31.36,31.41,31.34,31.52,31.50,31.49,31.16,31.36,31.37,31.51,31.33,31.35,30.85,31.41,31.49,31.46,31.40,31.56,31.55,31.24,31.28,31.47,31.48,31.46,31.23,31.50,31.38,31.38,31.42,31.48,31.34,31.46,31.50,31.52,31.36,31.38,31.36,31.34,31.47,31.50,31.43,31.36,31.44,31.48,31.29,31.49,31.32,31.41,31.46,31.48,31.55,31.46,31.49,31.55,31.53,31.55,31.55,31.56,31.38,31.45,31.40,31.23,31.46,31.51,31.53,31.51,31.53,31.55,31.48,31.45,31.53,31.54,31.45,31.46,31.54,31.50,31.45,31.42,31.37,31.51,31.44,31.42,31.53,31.50,31.52,31.54,31.51,31.51,31.49,31.43,31.41,31.38,31.46,31.36,31.55,31.49,31.51,31.50,31.43,31.51,31.49,31.37,31.43,31.47,31.51,31.47,31.49,31.52,31.48,31.51,31.55,31.42,31.22,31.70,31.68,31.68,31.67,31.66,31.66,31.68,31.66,31.65,31.67,31.66,31.66,31.69,31.66,31.65,31.66,31.67,31.67,31.66,31.67,31.66,31.65,31.66,31.66,31.66,31.65,31.68,31.67,31.68,31.69,31.67,31.67,31.67,31.65,31.64,31.65,31.67,31.66,31.64,31.66,31.64,31.63,31.67,31.68,31.68,31.69,31.68,31.68,31.69,31.71,31.71,31.69,31.70,31.69,31.69,31.69,31.68,31.66,31.66,31.63,31.64,31.62,31.65,31.64,31.62,31.63,31.60,31.58,31.58,31.60,31.62,31.61,31.66,31.64,31.63,31.64,31.62,31.65,31.61,31.64,31.64,31.62,31.64,31.63],[27.00,26.11,26.39,27.09,26.21,27.42,26.20,26.32,25.15,25.40,26.54,26.35,26.84,26.07,27.07,27.96,27.45,27.82,28.33,26.73,27.67,27.28,26.93,26.88,28.16,27.26,27.08,28.05,28.73,28.16,26.08,26.85,27.24,28.51,26.81,27.28,26.61,26.27,26.68,26.29,26.42,27.15,27.89,28.51,28.71,29.17,29.86,29.27,28.14,28.99,29.83,28.68,29.30,28.94,29.49,27.30,27.35,27.80,28.92,27.94,28.69,28.30,27.51,28.42,27.15,26.40,27.02,27.16,27.29,27.30,26.49,24.99,26.67,26.62,26.24,25.34,25.09,26.38,26.15,26.85,27.38,26.84,28.58,29.34,29.49,29.48,30.37,30.09,30.34,30.67,29.53,29.77,30.64,30.44,30.12,30.07,29.94,30.21,29.75,29.39,28.87,29.57,29.05,28.34,28.26,28.35,28.23,27.26,27.64,28.00,27.72,27.06,27.62,27.85,26.68,27.39,27.42,26.85,26.54,26.80,26.38,25.94,26.86,25.26,26.81,24.69,25.69,23.89,25.16,25.01,25.59,26.00,24.26,27.07,25.72,23.60,25.40,23.67,21.85,21.76,20.88,20.40,21.15,21.46,20.81,21.54,21.36,21.12,19.86,19.92,20.96,19.25,18.90,18.99,19.33,18.30,16.26,15.82,16.76,13.88,13.20,13.96,14.83,12.30,12.91,13.25,12.12,11.15,11.29,12.46,10.80,10.88,11.46,10.75,10.22,10.27,10.70,9.51,9.97,9.69,9.90,9.55,9.00,8.70,8.42,9.00,8.49,7.76,8.47,8.16,7.39,7.40,7.60,7.87,6.90,6.86,7.08,6.25,6.26,6.17,5.83,5.63,5.00,4.91,4.45,4.26,4.05,3.90,3.66,3.17,3.21,3.01,2.66,2.52,2.12,2.01,1.75,1.43,1.42,1.42,0.92,0.76,0.96,1.39,1.27,1.27,1.64,1.93,1.88,2.09,2.44,2.51,2.49,2.83,3.61,3.67,3.66,4.10,4.29,4.20,4.38,5.10,4.96,5.02,5.73,6.33,6.48,6.26,7.11,7.10,7.65,8.32,8.08,8.32,8.37,9.23,9.38,8.05,9.29,9.16,9.76,9.29,9.26,10.37,10.43,11.01,13.70,16.01,14.89,16.26,18.45,16.77,17.62,18.59,20.23,19.19,24.15,25.32,22.57,25.68,25.49,27.01,24.41,23.58,23.76,22.25,23.69,23.84,24.55,24.23,24.72,26.06,24.88,25.91,26.34,26.29,26.91,26.41,27.71,28.33,28.73,26.97,28.38,28.63,28.42,29.59,29.47,28.56,28.99,28.53,28.36,28.76,29.48,28.22,29.48,30.24,30.22,29.00,28.96,29.52,28.68,29.29,28.82,29.73,28.26,29.54,30.16,30.51,30.15,29.68,29.75,29.70,28.74,30.13,28.89,29.72,29.93,29.82,29.80,30.30,30.70,30.68,30.52,30.85,30.66,29.99,30.40,30.18,30.30,29.82,30.39,30.47,30.34,30.86,30.32,30.70,30.63,30.85,30.71,30.61,30.88,30.82,30.81,30.91,31.10,30.95,30.70,31.09,30.88,31.00,31.16,31.20,31.22,31.03,31.14,31.17,31.08,31.04,31.31,31.39,31.38,31.19,31.19,31.19,31.15,31.26,31.18,31.26,31.11,31.30,31.25,31.32,31.43,31.25,31.27,31.41,31.31,31.23,31.17,31.26,31.18,31.29,31.20,31.37,31.40,31.31,31.40,31.38,31.05,31.27,31.27,31.31,31.24,31.36,31.41,31.29,31.37,31.26,31.40,31.33,31.38,31.44,31.42,31.44,31.48,31.42,31.45,31.44,31.34,31.34,31.29,31.42,31.39,31.41,31.36,31.34,31.47,31.41,31.42,31.44,31.37,31.39,31.40,31.52,31.47,31.48,31.23,31.37,31.41,31.50,31.31,31.31,30.93,31.42,31.49,31.46,31.37,31.55,31.53,31.24,31.24,31.45,31.47,31.46,31.24,31.50,31.40,31.41,31.41,31.49,31.36,31.51,31.50,31.56,31.38,31.41,31.43,31.42,31.53,31.53,31.47,31.45,31.50,31.53,31.36,31.50,31.36,31.51,31.51,31.49,31.57,31.49,31.52,31.56,31.54,31.58,31.57,31.58,31.44,31.50,31.41,31.25,31.47,31.55,31.55,31.54,31.55,31.55,31.50,31.46,31.51,31.55,31.40,31.49,31.55,31.51,31.47,31.44,31.46,31.54,31.44,31.45,31.53,31.54,31.55,31.57,31.56,31.53,31.54,31.47,31.44,31.33,31.49,31.35,31.57,31.54,31.55,31.53,31.48,31.52,31.50,31.39,31.50,31.53,31.53,31.53,31.52,31.55,31.54,31.53,31.55,31.44,31.27,31.70,31.69,31.68,31.69,31.67,31.68,31.69,31.68,31.66,31.67,31.68,31.68,31.68,31.68,31.67,31.66,31.69,31.68,31.68,31.66,31.67,31.67,31.68,31.68,31.68,31.67,31.68,31.67,31.68,31.70,31.68,31.68,31.68,31.67,31.67,31.64,31.68,31.68,31.65,31.66,31.67,31.66,31.66,31.68,31.68,31.68,31.67,31.69,31.69,31.71,31.70,31.70,31.69,31.69,31.69,31.69,31.69,31.68,31.67,31.65,31.66,31.65,31.66,31.66,31.65,31.65,31.63,31.63,31.63,31.64,31.66,31.65,31.67,31.65,31.65,31.65,31.64,31.65,31.63,31.67,31.66,31.64,31.66,31.63],[28.38,26.83,25.57,26.29,26.29,26.55,25.77,26.29,24.69,24.79,26.38,25.13,26.91,25.55,26.36,26.92,26.28,26.71,26.99,26.76,26.52,26.43,26.11,26.98,26.72,26.36,26.49,28.11,27.99,27.81,25.88,26.15,26.81,27.67,26.12,26.71,26.68,26.16,26.22,25.15,26.39,26.34,27.89,28.23,28.08,28.24,29.04,28.85,27.50,28.17,28.50,27.72,27.77,28.13,28.85,26.90,27.04,26.34,27.50,27.89,27.52,26.69,26.70,28.10,26.83,25.94,26.15,26.09,26.51,27.43,25.85,24.96,26.08,26.01,25.67,25.09,24.56,25.48,25.02,25.94,26.15,25.81,27.32,27.81,28.32,28.29,29.46,29.32,29.15,29.99,29.46,29.58,30.23,29.75,29.03,29.16,28.69,29.06,28.81,28.13,27.58,28.68,27.69,26.94,26.93,27.22,26.52,26.20,26.57,27.56,26.62,26.15,27.47,27.36,26.13,26.81,27.57,26.15,25.97,26.36,26.11,24.77,26.57,25.05,26.09,24.40,25.05,24.20,25.33,25.49,24.66,25.60,21.87,26.31,24.03,23.93,24.66,23.36,21.77,21.56,20.84,19.88,20.97,21.35,20.27,21.46,21.55,21.37,20.43,20.39,20.20,19.35,19.37,19.39,17.47,18.74,17.84,16.58,15.74,15.35,13.90,13.75,14.34,13.64,13.44,12.77,12.91,11.69,11.36,12.40,11.11,11.39,10.91,11.09,10.51,10.56,10.46,9.52,9.73,9.70,10.30,9.19,9.03,8.45,8.26,8.21,8.35,7.59,7.58,7.13,7.80,7.00,6.66,6.88,6.89,6.14,6.33,6.27,5.74,5.55,5.70,5.16,4.89,4.84,4.27,4.19,4.06,3.90,3.62,3.14,3.33,3.03,2.66,2.52,2.46,1.84,1.78,1.66,1.43,1.40,1.41,0.89,0.76,0.94,1.49,1.32,1.31,1.71,2.01,1.78,2.12,2.72,2.64,2.57,3.25,3.82,3.54,3.44,4.32,4.26,3.94,4.51,5.52,4.51,4.84,6.06,6.39,5.76,6.15,7.16,7.19,7.17,7.49,7.91,7.87,8.24,7.98,8.40,9.04,9.02,9.35,9.65,9.50,10.12,11.27,11.73,14.04,16.42,14.52,15.49,17.20,14.70,17.31,17.49,18.10,16.55,22.50,24.82,19.98,25.33,25.09,26.17,23.55,20.53,22.25,19.54,21.71,22.53,22.96,21.25,22.73,23.94,24.39,24.88,25.45,25.15,26.25,25.39,27.39,28.22,28.77,27.24,27.73,28.60,28.20,29.28,29.45,28.45,28.61,27.71,26.91,27.86,29.02,27.34,28.83,29.96,30.13,28.25,28.19,28.47,27.78,28.29,28.07,28.86,27.23,28.51,29.87,30.20,29.58,28.89,28.61,28.97,28.21,29.28,28.19,28.82,30.05,29.55,29.54,30.15,30.52,30.49,30.29,30.77,30.62,29.86,29.67,29.74,29.93,29.38,29.77,29.96,29.64,30.57,29.98,30.23,30.45,30.54,30.55,30.28,30.67,30.50,30.58,30.55,30.83,30.58,30.49,30.73,30.68,30.84,30.99,31.12,30.76,30.82,30.85,30.76,30.86,30.79,31.15,31.22,31.18,30.97,30.97,31.03,30.92,31.04,31.03,31.11,30.86,31.11,31.15,31.25,31.36,30.92,31.15,31.32,31.16,31.03,31.05,31.10,31.07,31.18,31.09,31.26,31.25,31.22,31.29,31.26,30.91,31.01,31.14,31.17,31.10,31.32,31.32,31.23,31.25,31.15,31.19,31.23,31.25,31.33,31.32,31.37,31.41,31.30,31.38,31.36,31.27,31.33,31.30,31.33,31.32,31.27,31.24,31.30,31.41,31.34,31.33,31.38,31.30,31.35,31.32,31.45,31.38,31.41,31.13,31.28,31.28,31.41,31.23,31.26,30.86,31.33,31.41,31.40,31.32,31.48,31.48,31.12,31.14,31.34,31.37,31.40,31.12,31.42,31.29,31.28,31.30,31.40,31.18,31.42,31.42,31.45,31.26,31.32,31.26,31.27,31.39,31.40,31.34,31.32,31.40,31.44,31.23,31.38,31.30,31.33,31.37,31.37,31.49,31.40,31.43,31.48,31.44,31.50,31.46,31.49,31.29,31.36,31.27,31.08,31.35,31.41,31.43,31.43,31.45,31.47,31.37,31.39,31.41,31.48,31.35,31.35,31.46,31.39,31.35,31.34,31.32,31.44,31.32,31.32,31.43,31.41,31.43,31.47,31.45,31.42,31.42,31.36,31.36,31.26,31.41,31.29,31.47,31.44,31.46,31.41,31.32,31.43,31.39,31.26,31.35,31.40,31.42,31.42,31.42,31.46,31.42,31.43,31.48,31.31,31.14,31.70,31.69,31.68,31.69,31.68,31.68,31.69,31.67,31.67,31.68,31.68,31.68,31.70,31.67,31.67,31.69,31.69,31.68,31.68,31.68,31.67,31.67,31.68,31.68,31.68,31.67,31.70,31.69,31.69,31.70,31.69,31.69,31.69,31.66,31.66,31.68,31.69,31.67,31.68,31.68,31.66,31.66,31.69,31.70,31.69,31.70,31.70,31.69,31.70,31.71,31.71,31.70,31.70,31.70,31.70,31.70,31.70,31.69,31.69,31.68,31.68,31.67,31.68,31.68,31.67,31.68,31.66,31.66,31.67,31.67,31.68,31.66,31.68,31.66,31.66,31.66,31.63,31.65,31.63,31.68,31.66,31.64,31.67,31.64],[27.11,25.75,24.27,24.86,25.44,25.33,25.32,24.90,24.46,23.66,26.39,25.56,26.06,24.54,25.83,26.04,25.12,25.79,26.25,26.97,25.53,25.97,24.70,25.74,26.02,25.33,25.37,26.25,25.74,25.54,24.79,25.69,25.82,26.63,25.63,26.21,25.74,25.22,24.16,23.52,25.35,24.64,26.01,26.35,26.61,26.61,26.58,26.77,25.72,27.09,25.82,26.50,25.30,24.62,27.09,23.59,26.12,26.58,26.63,27.24,25.96,25.39,25.04,27.14,26.54,24.99,24.79,24.21,24.78,26.26,25.90,24.69,26.11,25.00,25.11,24.78,24.01,24.63,24.67,24.90,25.78,24.38,26.04,27.21,27.74,27.96,28.91,28.95,28.49,29.27,27.22,28.47,29.35,29.32,28.79,29.37,28.84,28.66,29.12,28.72,27.53,27.96,28.33,27.71,26.39,27.15,27.26,25.34,25.85,27.51,27.25,25.08,26.13,27.02,25.74,25.54,26.25,25.27,24.93,25.01,24.24,23.73,25.86,24.68,25.40,24.32,24.67,24.06,23.99,24.76,23.78,24.84,21.64,25.24,23.70,22.27,22.72,21.54,20.25,20.32,17.80,18.90,18.95,20.66,19.61,21.08,20.54,20.29,19.14,18.66,19.14,16.67,17.50,18.82,16.05,16.76,16.66,15.67,14.71,14.33,13.95,13.08,13.00,13.75,13.18,11.91,12.10,11.54,11.07,11.52,11.45,11.02,10.32,10.60,10.52,9.56,10.26,9.86,9.51,8.84,9.85,9.27,8.12,8.77,8.67,7.91,7.78,8.08,8.05,6.93,7.33,7.13,6.76,6.75,7.04,6.45,6.49,6.23,6.25,5.73,5.66,5.52,5.08,5.23,4.67,4.35,4.27,4.21,3.66,3.27,3.50,3.29,2.79,2.66,2.44,2.22,1.76,1.71,1.75,1.34,1.35,1.34,0.94,0.77,0.92,1.25,1.26,1.26,1.77,1.78,1.65,2.23,2.50,2.38,2.51,3.23,3.39,3.22,3.55,3.98,3.93,4.04,4.67,4.82,4.67,4.97,5.71,5.47,5.80,6.33,6.82,7.07,7.66,7.42,7.89,8.26,8.28,7.48,8.70,9.64,9.03,9.31,9.82,10.40,10.09,12.21,15.77,16.54,16.05,15.33,15.99,14.85,18.15,17.59,17.60,17.90,22.52,24.89,21.17,24.97,24.64,24.91,22.84,21.45,22.20,20.06,21.94,22.06,23.49,21.22,23.09,24.44,24.86,24.93,24.78,24.32,25.54,25.30,27.63,27.86,28.71,27.49,27.40,28.31,27.74,29.07,28.74,27.75,28.02,27.26,26.79,27.36,28.89,27.15,27.66,29.63,29.76,27.97,28.01,27.96,27.37,27.57,27.56,28.25,27.03,27.93,29.72,30.05,29.44,28.41,28.03,28.09,27.60,28.78,27.81,28.63,29.78,29.21,28.85,29.76,30.15,30.20,29.81,30.67,30.54,29.16,29.34,29.39,29.38,28.86,29.37,29.27,29.14,30.25,29.71,29.55,30.29,30.04,30.34,30.02,30.27,30.33,30.15,30.33,30.76,30.40,30.26,30.68,30.51,30.61,30.90,31.04,30.84,30.64,30.80,30.66,30.73,30.75,30.98,31.15,31.18,30.93,30.84,31.08,30.94,30.87,31.02,31.09,30.98,31.04,31.08,31.11,31.31,30.75,31.04,31.28,31.12,31.09,30.98,31.16,31.04,31.13,31.10,31.25,31.19,31.19,31.26,31.24,30.88,31.07,31.10,31.12,30.98,31.22,31.23,31.08,31.24,31.08,31.17,31.22,31.22,31.33,31.39,31.42,31.39,31.31,31.38,31.40,31.26,31.22,31.30,31.40,31.30,31.27,31.26,31.34,31.42,31.36,31.43,31.40,31.34,31.38,31.29,31.44,31.45,31.42,31.17,31.32,31.28,31.45,31.23,31.34,30.38,31.31,31.48,31.40,31.26,31.51,31.52,31.08,31.06,31.36,31.42,31.42,31.05,31.44,31.29,31.34,31.34,31.29,31.18,31.39,31.43,31.41,31.33,31.32,31.24,31.25,31.41,31.42,31.34,31.26,31.36,31.39,31.20,31.39,31.26,31.30,31.35,31.36,31.46,31.39,31.40,31.46,31.44,31.49,31.43,31.46,31.20,31.36,31.24,31.12,31.35,31.41,31.40,31.43,31.44,31.49,31.32,31.41,31.43,31.44,31.37,31.32,31.46,31.41,31.32,31.35,31.26,31.44,31.34,31.35,31.41,31.36,31.43,31.47,31.42,31.44,31.36,31.36,31.39,31.21,31.31,31.26,31.48,31.38,31.41,31.40,31.31,31.41,31.42,31.29,31.32,31.37,31.39,31.38,31.41,31.43,31.37,31.37,31.48,31.31,31.06,31.70,31.69,31.68,31.68,31.67,31.66,31.68,31.66,31.65,31.67,31.66,31.66,31.70,31.66,31.66,31.67,31.68,31.67,31.67,31.68,31.66,31.66,31.67,31.67,31.66,31.66,31.69,31.68,31.68,31.69,31.68,31.67,31.68,31.65,31.65,31.67,31.68,31.65,31.67,31.67,31.63,31.63,31.68,31.69,31.67,31.69,31.69,31.68,31.68,31.71,31.71,31.69,31.70,31.69,31.70,31.69,31.68,31.67,31.67,31.64,31.65,31.64,31.66,31.65,31.62,31.63,31.60,31.59,31.60,31.60,31.63,31.59,31.66,31.63,31.63,31.63,31.61,31.65,31.60,31.64,31.65,31.61,31.65,31.62],[28.29,27.20,26.45,26.76,26.27,27.45,26.58,26.40,25.90,25.72,27.34,26.36,27.30,26.73,27.42,28.14,27.58,27.65,28.27,27.86,28.40,27.86,26.93,27.18,28.03,28.01,27.79,28.14,28.89,27.52,27.03,28.06,27.52,29.01,26.92,27.50,26.86,26.94,26.55,25.81,26.75,26.73,27.76,28.21,28.18,29.13,29.42,28.73,27.77,29.07,29.46,29.07,28.78,28.24,29.50,28.31,28.40,28.69,28.37,28.00,28.38,28.17,27.64,28.46,27.35,27.15,27.32,27.16,26.93,27.52,26.73,26.20,27.40,26.74,26.94,25.94,26.52,26.49,26.84,27.09,27.25,26.68,28.65,28.45,29.46,28.88,30.22,29.92,29.99,30.26,29.39,29.69,30.43,29.97,29.80,29.86,29.65,29.65,29.72,29.27,28.99,28.97,28.99,28.47,27.96,27.79,28.07,27.12,27.55,28.08,27.87,26.98,27.44,27.92,27.23,27.55,27.74,27.03,27.08,27.04,26.50,25.81,27.18,26.20,26.99,25.19,25.91,24.93,26.13,26.02,25.92,26.39,24.42,27.30,25.56,24.46,25.10,23.95,23.19,23.18,21.07,21.91,21.65,23.16,21.12,22.95,23.33,23.18,21.82,21.56,21.16,19.88,20.19,20.82,19.49,19.46,18.57,18.12,18.10,15.86,16.24,16.98,16.24,15.22,16.12,15.48,14.22,14.26,14.19,14.65,13.06,13.73,13.48,12.46,12.58,12.72,12.45,11.69,12.32,11.47,11.48,11.59,10.45,10.13,10.34,10.21,9.35,9.44,10.17,8.43,8.62,8.38,8.67,8.08,8.09,7.95,7.87,7.38,7.04,7.49,6.44,6.65,6.37,6.14,6.03,5.63,4.94,5.17,4.78,4.13,3.91,4.08,3.51,3.13,2.99,2.61,2.49,2.05,2.21,1.86,1.57,1.45,1.42,1.03,0.77,1.02,1.41,1.46,1.51,1.93,2.21,2.02,2.59,3.04,2.83,2.75,3.70,3.91,3.77,4.10,4.68,4.73,4.89,5.15,5.69,5.51,5.92,6.11,6.47,7.04,7.46,7.81,7.75,8.30,8.36,8.69,9.25,8.91,8.88,8.93,9.68,9.57,9.38,10.61,11.51,12.12,14.92,15.94,15.51,16.63,16.29,15.59,17.57,18.72,19.17,18.65,23.69,24.15,21.99,25.49,25.58,26.60,24.20,21.80,23.49,20.88,23.00,23.53,23.04,21.59,23.25,24.14,24.42,24.95,26.13,25.27,26.02,26.34,27.69,28.49,29.18,27.82,28.12,28.44,28.23,29.16,29.06,28.19,28.38,28.12,27.59,28.51,28.76,27.25,28.03,29.91,30.08,28.65,28.56,28.44,28.31,28.67,28.38,29.29,27.30,28.21,29.83,30.34,29.70,28.95,28.70,29.11,28.71,29.69,28.71,29.07,29.56,29.67,29.58,30.08,30.42,30.59,30.11,30.83,30.68,29.47,29.77,29.63,29.86,29.49,29.92,29.66,29.80,30.44,30.03,29.93,30.29,30.48,30.65,30.32,30.69,30.41,30.61,30.55,30.88,30.68,30.34,30.70,30.61,31.01,31.14,31.23,30.86,30.90,30.81,30.85,30.93,31.01,31.28,31.34,31.17,31.05,31.13,31.17,31.14,31.07,31.12,31.16,31.05,31.17,31.35,31.35,31.36,31.08,31.16,31.34,31.28,31.13,31.10,31.22,31.32,31.28,31.26,31.39,31.20,31.27,31.36,31.34,30.91,30.97,31.19,31.27,31.19,31.35,31.31,31.36,31.36,31.26,31.21,31.32,31.18,31.43,31.43,31.50,31.49,31.41,31.48,31.45,31.37,31.37,31.41,31.41,31.37,31.34,31.37,31.41,31.48,31.43,31.41,31.41,31.33,31.43,31.36,31.52,31.44,31.44,31.26,31.36,31.38,31.49,31.24,31.35,31.02,31.43,31.47,31.47,31.43,31.55,31.53,31.36,31.30,31.45,31.49,31.50,31.28,31.51,31.45,31.44,31.46,31.47,31.37,31.50,31.46,31.52,31.47,31.50,31.51,31.41,31.53,31.53,31.55,31.48,31.48,31.52,31.44,31.45,31.40,31.42,31.41,31.45,31.51,31.44,31.47,31.49,31.45,31.54,31.53,31.56,31.45,31.51,31.51,31.37,31.49,31.53,31.52,31.52,31.53,31.54,31.42,31.51,31.52,31.53,31.52,31.51,31.53,31.53,31.47,31.48,31.45,31.54,31.52,31.50,31.55,31.53,31.55,31.53,31.55,31.50,31.51,31.53,31.50,31.50,31.42,31.46,31.54,31.54,31.51,31.53,31.52,31.54,31.54,31.45,31.50,31.52,31.52,31.52,31.50,31.51,31.47,31.46,31.54,31.47,31.33,31.69,31.68,31.68,31.68,31.67,31.68,31.68,31.67,31.67,31.68,31.68,31.68,31.68,31.68,31.67,31.67,31.68,31.68,31.67,31.67,31.67,31.66,31.67,31.67,31.67,31.67,31.69,31.68,31.68,31.69,31.68,31.68,31.68,31.66,31.66,31.66,31.67,31.67,31.66,31.66,31.67,31.65,31.67,31.68,31.68,31.69,31.69,31.69,31.69,31.71,31.70,31.69,31.69,31.68,31.68,31.68,31.68,31.67,31.66,31.64,31.65,31.65,31.66,31.65,31.63,31.63,31.61,31.62,31.61,31.63,31.63,31.62,31.65,31.63,31.63,31.63,31.63,31.65,31.63,31.66,31.65,31.63,31.65,31.62],[27.46,26.82,26.28,26.95,26.29,27.28,25.79,26.24,24.80,25.16,26.34,25.82,27.03,26.26,27.03,27.74,26.96,27.17,28.00,26.50,27.15,26.65,26.67,26.94,27.54,26.66,26.92,28.47,28.56,28.34,26.16,26.20,27.20,28.17,27.25,27.11,27.03,26.88,26.32,25.97,27.13,27.02,28.15,28.40,28.89,29.26,29.96,29.41,28.30,28.68,30.05,28.56,29.31,29.01,29.60,27.24,27.12,27.52,28.58,28.15,28.55,28.09,27.52,28.70,27.38,26.31,26.68,27.12,27.30,27.31,26.76,25.37,26.19,26.57,26.51,25.14,25.18,25.89,25.38,26.54,26.74,26.80,28.32,29.00,29.04,29.05,30.11,29.75,30.06,30.64,29.62,29.89,30.60,30.27,29.90,29.55,29.42,29.88,29.55,28.76,28.40,29.43,28.68,27.76,27.87,28.11,27.69,26.67,27.66,27.90,27.38,26.95,28.06,27.87,26.25,27.60,28.24,26.83,26.45,27.26,26.85,25.98,27.06,24.86,26.89,25.31,25.96,24.36,26.16,25.85,25.74,26.45,22.92,27.21,25.90,24.80,25.74,24.65,23.08,23.02,21.97,21.37,22.76,22.69,21.23,22.40,22.99,22.52,20.87,21.49,22.04,20.36,20.66,20.04,20.14,19.73,17.99,17.31,17.24,15.42,14.16,14.19,15.50,13.27,13.75,13.73,13.71,11.97,11.85,14.01,11.30,11.91,12.30,11.73,10.79,11.07,11.74,9.91,10.09,10.62,10.87,9.95,9.62,10.36,9.16,9.30,9.84,9.30,8.88,8.33,8.51,8.03,7.53,8.20,7.91,6.73,7.44,7.08,6.65,6.75,6.55,6.25,5.77,5.78,5.08,5.23,4.86,4.60,4.39,4.01,3.91,3.73,3.58,3.21,2.97,2.65,2.48,2.32,1.98,1.95,1.89,1.31,1.34,1.35,0.87,0.76,0.94,1.39,1.29,1.28,1.69,2.04,1.78,2.24,2.64,2.55,2.64,2.85,3.75,3.48,3.54,4.00,4.35,4.05,4.47,5.31,4.87,4.90,5.89,6.25,6.14,6.59,7.32,7.28,7.80,8.15,8.57,7.54,8.79,8.36,9.97,9.30,8.78,10.06,10.37,10.92,12.42,16.56,15.26,15.40,17.31,17.60,18.31,18.10,19.83,18.90,23.51,25.35,22.25,25.31,25.12,26.62,23.81,23.10,22.72,21.36,23.36,23.17,24.31,23.90,24.28,26.55,25.32,25.92,26.16,25.75,26.55,25.90,27.38,28.33,28.62,26.81,27.83,28.20,27.76,29.23,29.36,28.27,28.75,27.92,27.85,28.24,28.80,27.73,29.13,30.25,30.21,28.42,28.61,29.12,28.22,28.75,28.39,29.38,27.85,29.11,30.07,30.45,29.86,29.36,29.25,29.33,28.34,29.82,28.59,29.31,29.95,29.67,29.54,30.18,30.49,30.55,30.30,30.74,30.58,30.00,30.14,29.94,30.11,29.57,30.01,30.33,30.07,30.78,30.06,30.48,30.40,30.70,30.57,30.39,30.84,30.67,30.69,30.68,31.02,30.70,30.66,30.90,30.85,30.96,31.05,31.19,31.12,30.86,31.01,30.93,31.00,30.92,31.22,31.33,31.33,31.12,31.12,31.11,31.03,31.13,31.05,31.15,30.99,31.20,31.21,31.31,31.43,31.12,31.21,31.36,31.22,31.17,31.10,31.17,31.14,31.25,31.16,31.37,31.36,31.28,31.37,31.30,30.99,31.11,31.20,31.22,31.16,31.35,31.38,31.24,31.35,31.23,31.31,31.26,31.29,31.38,31.37,31.40,31.44,31.32,31.41,31.38,31.35,31.37,31.35,31.33,31.34,31.33,31.28,31.32,31.44,31.35,31.37,31.41,31.36,31.37,31.36,31.46,31.43,31.41,31.18,31.32,31.34,31.44,31.28,31.31,31.04,31.36,31.44,31.44,31.36,31.50,31.47,31.20,31.20,31.37,31.39,31.40,31.20,31.44,31.34,31.35,31.37,31.46,31.30,31.48,31.46,31.52,31.34,31.36,31.35,31.34,31.45,31.46,31.40,31.41,31.46,31.49,31.30,31.46,31.32,31.44,31.46,31.43,31.52,31.42,31.47,31.51,31.48,31.55,31.51,31.55,31.38,31.44,31.34,31.21,31.44,31.50,31.50,31.47,31.51,31.49,31.43,31.40,31.45,31.52,31.38,31.45,31.52,31.46,31.41,31.40,31.40,31.50,31.38,31.39,31.48,31.49,31.50,31.55,31.52,31.48,31.50,31.42,31.40,31.28,31.44,31.34,31.54,31.50,31.52,31.48,31.43,31.48,31.45,31.33,31.44,31.46,31.49,31.49,31.48,31.51,31.48,31.49,31.50,31.39,31.16,31.70,31.69,31.69,31.70,31.69,31.68,31.70,31.69,31.68,31.69,31.68,31.69,31.69,31.69,31.68,31.68,31.70,31.69,31.69,31.67,31.68,31.68,31.69,31.69,31.69,31.68,31.70,31.69,31.69,31.70,31.69,31.69,31.69,31.67,31.68,31.66,31.68,31.69,31.66,31.68,31.67,31.68,31.68,31.69,31.69,31.69,31.69,31.70,31.69,31.71,31.71,31.70,31.70,31.70,31.70,31.69,31.69,31.68,31.68,31.67,31.67,31.66,31.67,31.67,31.66,31.67,31.65,31.65,31.65,31.65,31.67,31.66,31.68,31.65,31.66,31.66,31.65,31.66,31.64,31.67,31.67,31.65,31.67,31.64],[27.85,26.58,25.48,25.95,26.02,26.50,26.20,25.35,24.86,24.48,26.63,25.30,26.77,25.07,26.15,26.76,25.73,26.53,26.78,26.79,26.50,26.57,26.25,26.64,26.91,25.86,26.12,27.69,27.67,27.05,25.62,26.38,26.55,27.11,26.31,26.74,26.83,26.06,25.55,24.28,26.25,25.52,26.92,26.64,27.44,27.44,28.08,28.53,26.40,27.70,28.06,27.46,27.02,27.26,28.76,26.37,27.11,26.95,27.61,28.02,27.30,26.37,26.27,27.84,27.03,25.33,25.75,24.79,26.02,27.08,26.16,25.27,26.49,25.61,25.55,25.17,24.60,25.01,25.31,25.68,26.16,24.69,26.99,27.64,28.05,28.16,29.65,29.28,29.35,29.90,28.84,29.45,30.19,29.72,29.25,29.29,29.02,28.92,29.31,28.79,27.51,28.65,28.60,27.41,26.66,27.52,27.10,25.79,26.21,27.90,27.28,26.03,27.38,27.48,26.15,26.13,27.67,26.09,25.64,25.88,25.30,24.65,26.33,25.35,25.84,24.95,24.90,24.95,25.11,25.38,24.39,25.17,22.05,26.04,24.01,23.76,24.05,23.11,21.60,21.80,20.48,20.04,21.32,21.87,20.59,22.15,21.86,21.36,20.75,20.18,20.48,18.59,18.77,19.46,17.30,17.95,17.71,16.19,14.40,14.51,14.46,13.13,13.34,13.99,14.00,12.38,12.51,11.91,11.36,11.63,11.48,11.56,10.79,10.76,10.71,10.19,10.14,10.02,9.73,10.01,9.79,9.64,9.00,9.24,9.31,8.32,9.19,8.88,8.36,7.47,8.38,7.69,6.85,6.69,7.67,6.63,6.60,6.94,6.34,5.88,6.10,6.22,5.33,5.45,5.20,4.95,4.70,4.69,4.40,3.95,4.10,3.76,3.46,3.27,3.04,2.59,2.36,2.22,2.23,1.75,1.78,1.70,1.34,1.31,1.37,0.88,0.76,0.92,1.39,1.30,1.29,1.77,1.90,1.73,2.32,2.59,2.61,2.37,3.34,3.54,3.15,3.36,4.18,3.98,3.96,4.53,5.23,4.58,4.76,5.84,6.16,5.93,6.30,6.85,6.94,6.95,7.41,7.30,7.97,8.39,7.99,9.24,9.08,9.37,9.59,10.92,13.68,15.82,14.83,15.72,15.22,15.50,17.40,18.13,17.01,16.95,22.74,25.06,20.52,24.93,24.61,25.01,23.05,20.48,22.11,19.38,21.72,22.16,22.52,20.93,22.50,24.11,23.36,25.30,24.23,24.06,25.38,25.06,27.35,27.61,28.55,27.13,27.13,28.21,27.50,29.08,28.88,27.89,28.07,27.29,26.65,27.12,28.74,26.80,27.73,29.55,29.69,27.71,27.66,28.03,27.27,27.21,27.43,28.18,26.92,27.70,29.36,29.83,29.08,28.07,27.52,28.12,27.53,28.53,27.47,28.21,29.50,28.92,28.87,29.59,29.80,29.93,29.64,30.46,30.31,29.25,28.92,29.38,29.45,28.86,28.94,29.30,29.03,30.16,29.41,29.51,30.15,29.95,30.08,29.97,30.13,30.12,30.01,30.22,30.67,30.17,30.14,30.37,30.44,30.47,30.71,30.92,30.55,30.48,30.64,30.46,30.68,30.54,30.91,31.04,30.98,30.72,30.63,30.90,30.74,30.82,30.74,30.92,30.69,30.94,30.96,31.13,31.22,30.53,30.93,31.17,30.92,30.88,30.79,30.97,30.87,31.05,30.96,31.20,31.09,31.06,31.11,31.08,30.59,30.76,30.88,31.01,30.92,31.12,31.13,31.08,31.08,30.94,31.03,31.05,31.08,31.17,31.18,31.34,31.37,31.17,31.31,31.25,31.18,31.18,31.21,31.31,31.23,31.15,31.09,31.24,31.34,31.19,31.29,31.26,31.19,31.33,31.28,31.33,31.33,31.30,31.05,31.22,31.15,31.35,31.14,31.25,30.62,31.24,31.35,31.35,31.19,31.43,31.42,31.05,30.96,31.25,31.32,31.36,30.97,31.39,31.18,31.26,31.24,31.22,31.06,31.32,31.33,31.33,31.18,31.23,31.10,31.11,31.28,31.31,31.27,31.20,31.31,31.32,31.11,31.27,31.07,31.19,31.27,31.22,31.37,31.30,31.32,31.38,31.28,31.42,31.36,31.38,31.07,31.22,31.14,30.93,31.27,31.29,31.33,31.36,31.37,31.41,31.15,31.31,31.34,31.37,31.26,31.28,31.37,31.32,31.20,31.29,31.15,31.35,31.19,31.21,31.30,31.29,31.36,31.39,31.35,31.36,31.30,31.31,31.31,31.12,31.23,31.17,31.39,31.31,31.35,31.32,31.17,31.30,31.27,31.17,31.18,31.25,31.30,31.31,31.32,31.36,31.30,31.29,31.39,31.16,30.95,31.70,31.69,31.68,31.69,31.68,31.68,31.69,31.68,31.67,31.69,31.68,31.69,31.70,31.68,31.68,31.69,31.70,31.69,31.69,31.69,31.68,31.67,31.69,31.68,31.68,31.67,31.70,31.69,31.69,31.70,31.69,31.69,31.69,31.67,31.67,31.69,31.69,31.67,31.69,31.69,31.66,31.66,31.70,31.70,31.69,31.70,31.70,31.69,31.69,31.71,31.71,31.69,31.71,31.70,31.70,31.70,31.70,31.69,31.69,31.68,31.67,31.67,31.68,31.68,31.66,31.67,31.64,31.65,31.66,31.66,31.67,31.63,31.67,31.64,31.64,31.65,31.62,31.65,31.62,31.67,31.66,31.63,31.67,31.63],[27.08,25.99,24.72,25.40,25.72,26.46,25.69,25.42,25.11,24.33,26.53,26.21,26.83,25.58,26.47,26.97,26.62,26.86,27.63,27.17,26.93,26.20,25.29,26.49,27.44,26.01,26.40,27.36,26.74,26.43,25.43,26.03,26.40,27.58,26.31,26.46,26.15,25.87,25.44,24.40,26.45,25.48,26.58,27.44,26.81,27.35,27.69,27.15,26.84,27.52,27.08,27.32,27.04,26.06,28.29,24.68,26.37,27.57,27.60,27.86,27.15,26.51,26.81,28.17,27.21,26.14,26.09,25.46,25.89,26.97,26.48,25.30,26.19,25.43,25.91,25.32,25.57,25.77,25.71,26.11,26.78,25.99,27.31,28.23,28.80,28.62,29.62,29.21,29.40,29.84,27.82,28.76,29.55,29.50,29.23,29.46,29.32,29.26,29.16,29.14,28.18,28.60,28.91,28.27,27.33,27.67,27.98,26.36,26.58,28.08,28.07,25.84,26.84,27.69,26.64,26.52,27.01,26.30,26.44,26.19,25.54,25.01,26.85,25.34,25.88,24.88,25.02,24.84,25.39,25.72,24.70,25.61,23.39,26.74,24.67,23.43,24.18,23.02,21.84,22.42,20.34,20.87,20.98,22.57,21.43,22.64,22.72,22.03,20.64,20.17,20.63,18.06,19.27,19.75,17.86,18.06,17.86,16.89,15.33,14.32,14.57,14.05,13.85,13.97,14.80,12.63,13.16,12.30,12.18,12.79,11.92,13.11,11.08,11.48,11.22,10.82,10.31,10.64,11.22,9.28,10.59,10.18,9.78,9.25,9.53,10.04,8.63,9.36,9.37,8.44,8.05,8.03,8.18,7.58,8.14,7.41,7.38,7.21,7.31,7.03,6.50,6.51,6.30,5.90,5.69,5.59,5.08,5.22,4.93,4.22,4.58,4.41,3.86,3.57,3.46,3.21,2.67,2.50,2.50,2.29,1.81,1.93,1.69,1.37,1.32,1.35,0.96,0.77,0.93,1.29,1.27,1.25,1.66,1.82,1.76,2.10,2.40,2.25,2.38,3.00,3.21,3.09,3.51,3.86,3.86,3.95,4.46,4.80,4.59,5.44,5.65,5.73,6.29,6.96,6.89,7.36,7.57,7.16,7.72,8.53,8.57,8.46,9.28,9.58,9.58,11.07,13.60,15.09,14.43,14.08,15.68,15.29,17.42,17.08,17.76,17.47,22.11,23.87,20.93,24.22,24.62,24.87,22.41,22.49,21.37,19.51,21.21,21.97,22.98,22.19,24.43,25.15,24.76,24.42,25.50,24.61,25.60,25.11,27.13,27.67,28.33,27.09,27.21,28.05,27.51,28.76,28.33,27.26,27.76,27.26,26.97,27.60,28.06,26.64,27.54,29.53,29.42,27.74,27.91,27.65,27.59,27.71,27.73,28.13,27.01,27.51,29.49,29.85,28.92,28.15,27.90,28.11,27.75,28.78,27.94,28.59,29.21,28.71,28.57,29.24,29.87,29.84,29.47,30.30,30.11,29.09,28.97,29.22,29.14,28.83,29.08,29.20,28.77,29.95,29.45,29.45,29.89,29.86,29.87,29.83,30.12,30.10,29.96,30.04,30.53,30.17,30.09,30.58,30.34,30.40,30.71,30.95,30.76,30.60,30.71,30.58,30.71,30.57,30.87,31.06,30.96,30.82,30.72,30.93,30.89,30.85,31.01,31.06,30.94,30.93,31.05,31.14,31.33,30.70,30.94,31.28,31.06,31.05,30.80,31.04,30.93,31.00,31.04,31.26,31.12,31.08,31.16,31.18,30.55,30.90,31.01,31.07,30.93,31.21,31.18,31.07,31.17,30.99,31.18,31.13,31.13,31.25,31.33,31.43,31.36,31.23,31.38,31.25,31.19,31.16,31.28,31.29,31.25,31.16,31.10,31.31,31.38,31.29,31.30,31.34,31.28,31.37,31.25,31.41,31.37,31.32,31.01,31.23,31.21,31.39,31.21,31.27,30.48,31.27,31.41,31.39,31.32,31.46,31.49,31.14,31.12,31.30,31.38,31.38,31.09,31.41,31.20,31.26,31.34,31.34,31.14,31.37,31.37,31.41,31.30,31.24,31.23,31.15,31.38,31.40,31.34,31.28,31.34,31.38,31.20,31.38,31.23,31.22,31.30,31.34,31.44,31.30,31.39,31.44,31.42,31.48,31.42,31.46,31.19,31.33,31.26,31.06,31.37,31.38,31.42,31.38,31.43,31.45,31.32,31.34,31.40,31.43,31.32,31.34,31.42,31.40,31.28,31.33,31.19,31.43,31.31,31.31,31.43,31.37,31.44,31.44,31.42,31.43,31.37,31.36,31.31,31.17,31.29,31.22,31.47,31.39,31.41,31.39,31.34,31.41,31.41,31.28,31.28,31.36,31.40,31.36,31.37,31.41,31.34,31.41,31.43,31.21,31.02,31.70,31.69,31.67,31.68,31.67,31.68,31.68,31.67,31.67,31.68,31.67,31.67,31.70,31.67,31.66,31.68,31.69,31.67,31.67,31.68,31.66,31.66,31.67,31.66,31.66,31.66,31.69,31.68,31.69,31.70,31.68,31.68,31.68,31.65,31.65,31.67,31.69,31.66,31.67,31.67,31.65,31.64,31.68,31.70,31.69,31.70,31.69,31.69,31.69,31.71,31.71,31.69,31.70,31.69,31.70,31.69,31.69,31.68,31.67,31.65,31.65,31.64,31.67,31.65,31.63,31.64,31.61,31.60,31.61,31.62,31.64,31.62,31.66,31.64,31.63,31.64,31.62,31.65,31.61,31.65,31.65,31.62,31.65,31.64],[28.14,26.97,26.89,27.30,26.23,27.44,26.15,26.22,24.93,25.43,26.98,26.24,27.43,26.48,27.78,28.49,27.51,27.55,28.43,27.11,28.21,27.12,26.70,26.79,28.36,26.80,26.83,28.28,29.02,28.42,26.13,26.77,27.15,28.16,26.49,27.44,26.64,26.93,27.02,26.51,26.64,27.28,27.60,28.09,28.70,29.05,29.95,29.52,28.15,28.61,30.07,28.35,29.42,29.30,30.06,28.19,28.65,27.63,28.84,27.97,28.96,28.61,27.83,28.40,27.91,26.85,27.67,27.39,27.55,27.64,27.01,25.84,26.97,26.19,26.19,25.18,25.34,26.08,26.33,27.08,27.45,27.49,29.09,29.41,29.74,29.49,30.48,30.19,30.40,30.78,29.53,29.86,30.71,30.48,30.20,30.13,30.14,30.23,30.00,29.56,29.28,29.60,29.25,28.58,28.46,28.37,28.19,27.36,27.65,28.24,27.86,27.24,28.01,28.12,26.91,27.76,28.02,27.30,26.99,27.46,26.84,26.14,27.57,25.65,27.34,25.31,26.29,24.98,26.16,26.01,25.88,26.41,24.19,27.73,26.15,24.73,25.55,24.23,23.05,23.17,21.94,21.47,22.88,23.11,21.60,22.95,23.05,22.54,21.10,21.05,21.74,19.81,20.06,19.99,19.69,19.46,17.47,16.37,16.44,14.54,14.45,14.53,15.68,13.60,14.55,13.84,13.12,12.18,12.11,13.72,11.92,12.37,12.33,11.56,10.92,11.30,11.43,10.26,10.55,10.97,10.67,9.91,10.19,9.92,9.27,9.48,9.64,9.34,9.43,8.82,8.80,8.03,8.08,8.27,8.36,7.54,7.62,7.45,6.88,7.26,6.81,6.33,6.20,6.30,5.72,5.71,5.52,5.35,5.20,4.82,4.77,4.64,4.28,3.97,3.75,3.61,3.15,2.74,2.79,2.49,2.33,1.96,1.93,1.72,1.51,1.43,1.47,0.91,0.76,0.94,1.43,1.32,1.29,1.70,1.97,1.74,2.13,2.41,2.50,2.48,2.94,3.53,3.52,3.46,4.08,4.23,4.19,4.49,5.41,5.19,5.16,6.09,6.37,6.57,6.94,7.46,8.27,7.84,7.95,8.19,8.82,8.62,8.56,9.86,9.74,10.11,11.87,14.58,13.68,14.45,16.31,17.05,16.76,17.40,18.84,18.31,23.04,24.29,21.78,25.18,24.85,26.27,23.99,22.03,22.58,20.39,22.49,22.49,23.18,22.97,23.54,25.99,24.40,25.14,25.99,24.93,25.91,25.18,26.87,27.86,28.30,26.73,27.24,27.89,27.13,28.66,28.89,27.93,28.30,27.59,27.57,27.58,28.23,27.20,28.68,29.85,29.83,28.31,28.43,28.27,28.15,28.36,28.51,28.65,27.12,28.35,29.78,30.32,29.57,28.93,28.87,28.98,28.45,29.67,28.38,29.22,29.44,29.45,29.12,29.86,30.29,30.32,30.00,30.52,30.26,29.60,29.52,29.49,29.93,29.36,29.84,30.08,29.71,30.54,30.02,30.21,30.22,30.54,30.24,30.14,30.61,30.46,30.48,30.52,30.88,30.59,30.39,30.75,30.62,30.81,30.86,31.07,30.99,30.76,30.86,30.87,30.90,30.80,31.13,31.30,31.25,31.00,31.00,30.96,30.97,31.05,31.08,31.08,30.90,31.08,31.21,31.31,31.38,31.04,31.10,31.37,31.17,31.18,30.93,31.06,31.04,31.18,31.12,31.33,31.28,31.16,31.26,31.22,30.81,31.16,31.07,31.16,31.10,31.26,31.32,31.16,31.23,31.06,31.25,31.17,31.21,31.34,31.35,31.40,31.42,31.28,31.41,31.28,31.29,31.33,31.27,31.28,31.28,31.27,31.26,31.30,31.38,31.30,31.25,31.35,31.28,31.33,31.29,31.43,31.38,31.35,31.07,31.26,31.26,31.38,31.15,31.24,30.72,31.33,31.38,31.40,31.36,31.46,31.43,31.18,31.15,31.33,31.37,31.38,31.10,31.43,31.27,31.31,31.35,31.41,31.22,31.45,31.41,31.50,31.36,31.34,31.38,31.31,31.46,31.45,31.41,31.45,31.44,31.49,31.35,31.41,31.31,31.30,31.29,31.38,31.44,31.33,31.40,31.49,31.45,31.51,31.48,31.52,31.30,31.41,31.32,31.17,31.40,31.46,31.45,31.45,31.48,31.47,31.36,31.36,31.42,31.42,31.30,31.43,31.48,31.46,31.37,31.39,31.28,31.48,31.35,31.36,31.46,31.46,31.50,31.51,31.49,31.45,31.43,31.42,31.39,31.27,31.12,31.30,31.51,31.47,31.49,31.47,31.41,31.45,31.43,31.33,31.36,31.45,31.45,31.45,31.42,31.46,31.42,31.42,31.46,31.31,31.08,31.70,31.69,31.68,31.69,31.68,31.68,31.70,31.68,31.68,31.69,31.68,31.69,31.69,31.69,31.68,31.67,31.70,31.69,31.69,31.67,31.68,31.68,31.68,31.69,31.68,31.68,31.69,31.68,31.69,31.70,31.69,31.69,31.69,31.68,31.68,31.66,31.69,31.68,31.66,31.67,31.67,31.68,31.68,31.69,31.69,31.70,31.68,31.70,31.69,31.71,31.70,31.70,31.70,31.69,31.69,31.69,31.69,31.68,31.68,31.67,31.67,31.66,31.67,31.67,31.66,31.66,31.64,31.64,31.65,31.65,31.67,31.65,31.67,31.65,31.65,31.65,31.64,31.65,31.63,31.67,31.66,31.64,31.66,31.63],[29.10,27.43,25.89,26.72,26.43,27.06,26.43,26.52,24.78,24.88,26.88,25.30,27.73,25.62,26.67,27.24,27.14,27.39,27.61,27.49,26.81,26.55,26.28,27.34,27.04,26.78,26.89,28.45,28.49,28.14,26.21,26.56,27.00,28.50,26.84,27.21,26.95,26.39,26.95,25.73,26.87,27.28,28.14,28.14,28.62,28.45,29.62,29.25,28.27,28.73,29.41,28.06,28.35,28.47,29.60,27.09,27.47,27.21,28.05,28.84,28.05,27.22,27.92,28.80,27.66,26.65,26.95,26.58,27.11,28.13,26.05,24.99,26.64,26.39,26.39,25.08,25.81,26.03,25.12,26.33,26.55,26.43,28.05,28.16,28.70,28.41,30.01,29.69,29.73,30.59,29.83,29.96,30.74,30.34,29.72,29.70,29.21,29.64,29.63,28.76,27.79,29.37,28.82,27.23,26.97,27.59,27.13,26.59,26.81,27.70,27.10,26.40,28.05,27.89,26.53,27.46,28.36,26.83,26.57,26.94,26.60,25.57,26.78,24.96,26.82,25.01,25.14,24.85,25.99,25.65,25.39,25.76,22.80,26.84,25.10,24.97,25.17,24.13,23.10,22.81,22.57,21.69,22.73,22.11,21.39,22.91,23.17,22.80,22.15,21.67,21.52,20.29,20.87,20.75,19.00,19.16,18.91,17.10,15.58,14.71,14.12,13.73,14.68,13.65,14.08,12.88,13.36,12.01,11.66,12.74,11.31,11.86,11.26,11.61,10.81,10.51,10.53,10.23,10.32,9.91,10.66,10.13,9.69,9.72,9.66,9.58,10.18,9.54,9.42,8.75,9.19,8.67,7.81,8.09,8.52,7.56,7.06,7.90,6.83,6.74,6.70,6.56,6.09,6.13,5.79,5.56,5.39,5.66,5.10,4.93,4.97,4.76,4.44,4.23,3.86,3.67,3.23,3.01,2.86,2.61,2.47,2.32,1.84,1.78,1.67,1.47,1.37,1.36,0.91,0.77,0.94,1.34,1.28,1.34,1.73,1.87,1.68,2.11,2.49,2.48,2.39,2.77,3.57,3.25,3.32,3.96,4.11,3.83,4.28,5.28,4.55,4.79,5.83,6.16,5.98,6.29,7.15,6.35,7.08,7.64,8.21,8.04,7.99,8.76,9.11,10.19,11.24,13.62,12.92,14.25,14.31,14.05,16.57,16.67,17.12,15.93,22.37,24.58,19.76,24.37,23.84,25.53,22.97,20.80,20.99,18.70,20.99,21.05,22.47,21.45,22.20,24.80,24.37,24.96,25.25,23.99,25.41,24.54,26.27,27.45,28.21,26.51,26.60,27.63,27.21,28.59,28.68,27.57,27.98,27.08,27.12,26.88,27.69,26.50,28.04,29.75,29.57,27.51,27.63,27.47,27.49,27.48,27.61,28.40,26.68,27.57,29.40,29.64,28.96,27.87,27.64,28.07,27.45,28.50,27.66,28.39,29.13,28.84,28.80,29.57,29.92,29.96,29.66,30.35,30.16,29.24,28.81,29.07,29.08,28.69,28.84,29.21,29.03,30.10,29.26,29.73,29.75,29.93,29.86,29.74,29.99,29.97,29.98,30.02,30.58,30.05,30.14,30.24,30.44,30.36,30.44,30.83,30.39,30.30,30.54,30.34,30.56,30.40,30.71,30.98,30.74,30.60,30.43,30.70,30.60,30.59,30.68,30.80,30.40,30.65,30.83,31.07,31.16,30.56,30.79,31.12,30.78,30.71,30.44,30.82,30.68,30.87,30.59,31.11,30.99,30.88,30.98,30.91,30.24,30.68,30.84,30.86,30.80,31.03,31.13,30.96,31.02,30.77,30.94,30.93,30.90,31.08,31.09,31.27,31.28,31.01,31.24,31.16,31.14,31.18,31.21,31.09,31.14,31.04,30.96,31.12,31.28,31.13,31.18,31.27,31.16,31.28,31.21,31.31,31.25,31.18,30.98,31.11,31.13,31.32,31.12,31.19,30.84,31.17,31.15,31.37,31.24,31.38,31.37,31.10,31.00,31.22,31.26,31.30,31.05,31.28,31.12,31.17,31.21,31.23,31.00,31.30,31.20,31.29,31.19,31.18,31.14,31.06,31.29,31.31,31.25,31.24,31.30,31.30,31.11,31.20,31.13,31.08,31.16,31.18,31.34,31.17,31.29,31.34,31.25,31.39,31.32,31.37,31.11,31.24,31.20,30.99,31.27,31.27,31.33,31.26,31.32,31.33,31.16,31.22,31.26,31.31,31.19,31.25,31.31,31.26,31.10,31.20,31.18,31.33,31.20,31.21,31.30,31.27,31.36,31.37,31.34,31.31,31.30,31.26,31.24,31.01,31.09,31.14,31.35,31.28,31.38,31.32,31.24,31.31,31.31,31.22,31.17,31.30,31.32,31.29,31.26,31.30,31.24,31.27,31.30,31.12,30.88,31.70,31.69,31.68,31.69,31.68,31.69,31.69,31.68,31.67,31.69,31.68,31.68,31.70,31.68,31.67,31.69,31.70,31.68,31.68,31.68,31.68,31.67,31.68,31.68,31.68,31.67,31.69,31.69,31.69,31.70,31.69,31.69,31.69,31.66,31.66,31.68,31.69,31.67,31.69,31.69,31.65,31.67,31.69,31.70,31.69,31.70,31.70,31.69,31.70,31.71,31.71,31.70,31.70,31.70,31.70,31.70,31.69,31.69,31.69,31.68,31.68,31.67,31.68,31.68,31.66,31.67,31.65,31.65,31.66,31.67,31.67,31.65,31.68,31.65,31.65,31.66,31.63,31.65,31.62,31.67,31.66,31.65,31.67,31.64],[26.74,25.93,25.04,25.32,25.69,25.91,25.50,25.05,24.80,23.83,26.20,25.56,26.09,24.43,25.56,25.98,25.32,25.95,25.67,26.66,25.40,26.11,25.11,25.56,27.16,25.44,25.72,27.24,26.83,26.76,24.97,25.87,26.02,26.60,26.05,26.41,26.19,25.25,24.66,23.93,26.11,25.15,26.62,26.05,26.75,26.60,27.19,27.53,25.89,27.00,26.82,26.29,24.80,26.24,28.47,24.39,25.33,26.31,26.51,27.11,26.23,25.86,25.24,27.30,25.99,25.18,24.86,24.13,24.86,26.64,26.28,25.02,26.22,25.12,25.15,24.92,24.93,25.10,25.18,25.40,26.48,25.49,27.26,27.73,28.26,28.42,29.38,29.39,29.20,29.54,28.05,28.95,29.62,29.77,29.16,29.33,29.01,28.98,29.28,28.80,27.39,28.25,28.77,27.68,27.07,27.48,27.43,25.53,26.39,28.10,28.02,25.34,27.15,27.61,26.29,26.20,27.11,26.29,25.92,25.66,25.05,24.49,26.33,25.05,25.79,24.72,24.92,24.80,24.82,25.44,23.95,25.25,22.40,26.26,23.69,23.30,23.92,22.85,21.23,21.69,19.46,20.09,20.56,21.69,20.23,22.06,21.86,20.90,20.63,19.81,20.27,17.88,18.39,19.81,16.21,18.02,17.48,16.49,14.94,14.17,14.81,13.33,13.30,13.92,14.35,12.19,12.93,12.33,11.69,12.50,11.66,12.01,10.99,10.95,11.26,10.43,10.34,10.13,10.36,9.82,9.96,10.04,9.61,9.39,9.48,9.24,9.24,9.30,9.51,8.13,9.29,8.50,8.13,7.71,8.34,8.09,7.32,7.65,6.99,7.05,6.66,6.97,6.11,6.30,5.96,6.04,5.35,5.41,5.42,4.73,5.07,4.90,4.26,4.31,4.01,3.63,3.26,3.12,3.16,2.69,2.43,2.37,2.16,1.77,1.67,1.73,1.34,1.29,1.37,0.92,0.77,0.90,1.25,1.30,1.29,1.62,1.76,1.62,2.13,2.35,2.20,2.12,3.17,3.18,2.97,3.19,3.84,3.76,3.78,4.44,4.89,4.61,4.91,5.73,5.77,5.74,6.35,6.40,6.67,7.41,7.52,7.69,7.87,8.50,8.25,9.35,13.43,14.21,13.53,14.93,15.81,14.92,16.39,17.54,17.26,16.89,21.77,24.33,20.54,23.48,23.57,24.25,21.67,21.78,21.06,19.23,21.08,21.41,22.38,20.89,24.38,24.81,24.19,24.93,23.93,23.42,24.25,24.40,26.57,27.12,27.91,26.71,26.13,27.52,26.91,28.70,27.94,26.87,27.11,26.76,26.48,26.50,27.68,26.22,26.94,29.12,28.60,26.98,27.20,26.92,27.12,26.95,26.86,27.56,26.68,26.70,29.00,29.40,28.69,27.36,26.91,27.25,26.81,28.03,27.02,27.99,28.89,28.20,28.08,28.73,29.29,29.29,29.16,30.11,30.02,28.62,28.36,28.41,28.45,28.07,28.30,28.47,28.37,29.74,28.70,29.01,29.53,29.56,29.48,29.42,29.49,29.59,29.56,29.67,30.26,29.67,29.94,30.10,30.07,29.82,30.39,30.67,30.21,30.01,30.33,30.11,30.38,30.16,30.62,30.78,30.72,30.65,30.41,30.68,30.60,30.40,30.69,30.72,30.66,30.66,30.68,30.93,31.14,30.26,30.65,31.06,30.73,30.63,30.40,30.92,30.61,30.85,30.69,31.03,30.86,30.86,30.84,30.86,30.26,30.49,30.78,30.84,30.74,30.97,30.94,30.85,30.93,30.75,30.87,30.88,30.89,31.01,31.11,31.27,31.22,31.03,31.24,31.12,31.09,31.05,31.11,31.09,31.01,31.01,30.83,31.20,31.30,31.05,31.20,31.20,31.10,31.28,31.19,31.28,31.29,31.19,30.99,31.13,31.06,31.31,31.13,31.24,30.09,31.21,31.21,31.31,31.08,31.37,31.37,30.92,30.80,31.21,31.32,31.33,30.81,31.32,31.06,31.21,31.21,31.23,31.00,31.25,31.18,31.21,31.16,31.07,30.96,30.96,31.21,31.26,31.17,31.11,31.23,31.19,31.00,31.16,31.05,31.11,31.19,31.10,31.26,31.13,31.26,31.32,31.23,31.33,31.26,31.30,30.84,31.12,31.00,30.88,31.20,31.15,31.22,31.26,31.24,31.33,31.12,31.20,31.22,31.27,31.16,31.20,31.24,31.25,31.03,31.20,31.03,31.24,31.08,31.14,31.23,31.18,31.32,31.30,31.30,31.29,31.22,31.23,31.20,30.92,31.14,30.98,31.33,31.26,31.29,31.26,31.10,31.23,31.23,31.11,31.02,31.13,31.16,31.20,31.19,31.21,31.16,31.23,31.28,31.01,30.82,31.70,31.69,31.68,31.68,31.68,31.68,31.68,31.67,31.67,31.68,31.67,31.67,31.71,31.66,31.67,31.68,31.69,31.67,31.67,31.68,31.66,31.66,31.67,31.67,31.67,31.66,31.70,31.69,31.69,31.70,31.69,31.68,31.68,31.65,31.66,31.68,31.69,31.66,31.68,31.68,31.65,31.65,31.69,31.70,31.68,31.70,31.70,31.68,31.69,31.71,31.71,31.69,31.70,31.70,31.70,31.70,31.69,31.68,31.68,31.67,31.66,31.66,31.68,31.66,31.64,31.65,31.61,31.62,31.63,31.63,31.65,31.60,31.66,31.62,31.63,31.63,31.61,31.65,31.61,31.66,31.66,31.62,31.66,31.61],[27.66,26.37,26.10,26.90,26.78,27.86,26.28,26.64,25.34,25.33,27.42,26.90,27.36,26.95,27.75,28.43,27.54,27.97,28.54,27.63,27.89,27.32,26.50,27.62,29.15,27.93,27.96,28.54,28.84,28.48,26.60,27.50,27.78,28.99,27.24,27.81,27.12,26.71,26.92,26.45,27.11,27.08,27.51,28.22,27.88,27.84,29.06,28.83,27.90,28.23,29.47,29.02,28.58,28.40,29.90,26.97,28.28,28.05,28.55,28.21,28.71,28.85,27.76,28.74,27.40,27.34,28.06,27.47,27.42,27.48,27.39,26.11,27.38,27.20,26.06,26.83,27.21,27.12,26.94,27.52,28.17,27.91,28.91,29.72,30.15,30.00,30.29,30.36,30.12,30.52,29.02,29.50,30.47,30.30,30.14,30.31,30.18,30.22,30.09,29.94,29.66,29.96,29.85,29.72,29.39,29.26,29.41,28.54,28.36,29.36,29.24,27.64,28.53,28.89,28.05,27.86,28.18,27.86,27.51,27.55,27.06,26.14,27.85,26.17,27.03,25.52,26.08,25.22,26.13,26.72,26.17,26.52,25.09,27.80,26.21,24.53,25.26,23.78,23.24,22.56,21.24,21.51,22.22,22.82,21.91,23.49,22.62,22.67,21.07,20.54,21.65,19.09,19.40,19.86,19.13,19.28,17.48,16.50,16.15,15.01,14.37,14.80,14.73,13.86,14.86,13.17,12.94,12.36,13.03,12.96,12.04,13.23,11.98,11.45,11.31,12.07,10.77,10.87,12.01,10.59,10.74,10.39,11.08,10.14,10.07,10.37,10.17,9.85,9.91,9.98,9.53,9.11,9.25,9.08,9.11,8.89,9.27,8.64,8.18,8.65,7.99,7.78,7.07,7.11,6.70,6.56,6.24,6.23,6.08,5.74,5.66,5.87,5.23,4.76,4.98,4.57,4.01,3.70,3.97,3.39,2.91,2.87,2.54,2.21,1.93,2.07,1.78,1.40,1.34,1.38,0.95,0.77,0.90,1.44,1.33,1.15,1.67,1.83,1.73,1.88,2.39,2.28,2.30,2.92,3.22,3.21,3.46,3.70,3.91,3.98,4.15,4.85,4.81,5.41,5.64,6.03,6.36,6.78,6.99,7.76,7.85,7.69,7.90,8.75,8.89,10.09,12.04,14.31,14.31,14.23,15.45,18.04,17.48,17.60,18.99,18.18,22.63,23.61,21.68,24.69,25.29,26.19,23.63,22.24,21.92,20.50,21.80,22.57,23.22,23.93,24.50,26.06,25.39,25.17,25.77,25.61,26.10,25.40,27.04,28.46,28.92,26.95,27.38,28.34,27.38,28.77,29.21,28.27,28.39,27.76,27.07,27.95,28.54,27.34,29.04,30.18,30.15,28.19,28.62,28.97,28.43,28.73,28.64,28.94,27.02,28.46,29.98,30.36,29.41,28.98,29.05,29.07,28.50,29.67,28.44,29.07,29.96,29.51,29.16,29.92,30.34,30.37,30.12,30.53,30.29,29.90,29.78,30.02,30.00,29.60,29.99,30.35,29.55,30.53,30.09,30.27,30.35,30.68,30.32,30.27,30.66,30.60,30.70,30.63,30.88,30.71,30.75,30.96,30.88,30.84,30.98,31.18,31.17,30.92,31.12,31.06,31.10,30.88,31.32,31.37,31.28,31.27,31.04,31.17,31.07,31.18,31.17,31.16,31.08,31.24,31.26,31.38,31.43,31.08,31.14,31.43,31.17,31.29,31.01,31.14,31.14,31.24,31.27,31.41,31.32,31.23,31.30,31.31,30.79,31.18,31.07,31.23,31.17,31.39,31.38,31.22,31.30,31.14,31.30,31.23,31.29,31.40,31.44,31.48,31.47,31.36,31.44,31.35,31.35,31.33,31.34,31.36,31.32,31.35,31.23,31.39,31.43,31.37,31.35,31.40,31.33,31.40,31.33,31.46,31.45,31.42,31.10,31.37,31.33,31.43,31.28,31.34,30.66,31.34,31.41,31.42,31.38,31.49,31.46,31.17,31.17,31.34,31.39,31.34,31.02,31.41,31.22,31.31,31.35,31.39,31.15,31.42,31.40,31.46,31.33,31.24,31.35,31.25,31.41,31.42,31.35,31.40,31.43,31.45,31.30,31.39,31.32,31.30,31.30,31.35,31.46,31.33,31.43,31.49,31.44,31.51,31.49,31.52,31.28,31.38,31.30,31.09,31.38,31.44,31.46,31.43,31.46,31.48,31.37,31.29,31.40,31.46,31.26,31.43,31.48,31.45,31.36,31.34,31.20,31.44,31.31,31.32,31.46,31.45,31.47,31.51,31.49,31.49,31.45,31.40,31.40,31.09,31.37,31.23,31.51,31.47,31.48,31.44,31.39,31.41,31.43,31.32,31.36,31.43,31.45,31.46,31.43,31.47,31.42,31.43,31.45,31.26,31.10,31.70,31.70,31.69,31.69,31.68,31.69,31.70,31.68,31.68,31.69,31.68,31.69,31.69,31.68,31.68,31.69,31.70,31.69,31.69,31.68,31.68,31.68,31.69,31.69,31.69,31.68,31.70,31.69,31.69,31.71,31.70,31.70,31.69,31.68,31.68,31.68,31.70,31.69,31.68,31.68,31.68,31.68,31.69,31.70,31.70,31.70,31.69,31.70,31.70,31.71,31.71,31.70,31.71,31.70,31.70,31.70,31.69,31.68,31.67,31.66,31.66,31.65,31.66,31.66,31.65,31.66,31.63,31.63,31.63,31.64,31.66,31.65,31.67,31.66,31.66,31.66,31.65,31.66,31.64,31.67,31.67,31.65,31.67,31.65],[28.00,27.26,26.66,27.21,26.46,27.52,27.04,27.02,25.63,26.27,27.73,26.57,28.46,26.96,28.16,28.57,27.95,28.31,28.24,27.88,27.69,27.69,26.95,27.34,28.71,27.97,27.86,29.12,29.53,29.09,27.09,27.98,27.97,29.41,28.29,28.62,27.51,27.21,27.58,27.35,27.87,27.87,28.72,29.01,28.83,28.92,29.81,29.35,28.89,29.08,30.26,29.46,29.13,28.97,30.11,27.59,27.91,28.64,28.95,29.19,29.35,29.06,28.43,29.48,28.42,27.97,28.49,27.92,28.53,28.38,27.81,26.30,27.77,27.47,27.85,25.63,25.88,26.70,26.48,27.39,28.10,27.73,29.22,30.18,29.98,30.01,30.66,30.47,30.63,31.01,30.12,30.16,30.90,30.80,30.57,30.18,30.25,30.49,30.51,29.53,29.32,30.22,29.92,28.77,29.27,29.39,28.60,27.49,28.54,28.85,27.94,27.67,29.03,28.49,27.33,28.57,29.12,27.83,27.36,28.08,27.81,26.50,27.61,25.57,27.53,25.56,26.31,25.78,26.97,26.30,26.80,26.81,25.21,28.08,26.61,26.00,26.42,25.85,24.51,24.02,23.66,22.70,23.69,23.18,22.30,23.75,24.23,23.44,22.42,22.97,22.50,21.51,21.69,20.93,20.98,20.65,18.00,17.35,17.32,15.96,14.18,14.61,15.74,13.20,14.11,13.60,14.04,11.72,11.88,14.15,11.17,11.84,11.87,11.77,10.66,10.80,11.71,10.25,10.09,10.39,11.10,9.44,9.39,10.01,9.49,8.60,9.74,10.09,9.20,8.70,9.45,8.68,8.43,8.53,8.95,7.90,7.60,7.74,7.74,7.50,7.75,7.06,6.72,6.80,6.58,6.59,6.47,6.58,6.11,5.70,5.88,5.53,5.46,5.10,4.89,4.52,4.13,3.75,3.79,3.62,3.09,2.92,2.80,2.39,2.25,2.06,1.89,1.81,1.49,1.31,1.39,0.90,0.76,0.95,1.34,1.23,1.20,1.65,1.93,1.67,2.07,2.34,2.58,2.42,2.82,3.37,3.41,3.47,3.99,4.18,3.91,4.41,5.31,4.92,5.13,5.85,6.61,6.06,6.88,7.82,8.02,8.21,8.34,8.97,9.29,10.44,11.26,14.40,14.41,15.05,16.66,17.84,17.21,17.79,19.91,18.66,22.82,24.25,21.99,24.79,24.37,26.65,23.31,22.74,21.92,21.22,22.03,22.71,23.92,24.62,24.82,27.07,25.97,26.32,26.05,25.54,25.93,24.88,26.75,27.69,27.73,25.94,26.90,27.21,26.64,28.32,28.88,27.75,28.13,27.75,28.16,27.60,27.99,27.11,29.29,30.39,29.76,28.23,28.47,29.35,28.08,28.59,28.47,28.89,27.20,28.73,29.88,29.93,29.42,28.85,28.95,28.96,28.54,29.49,28.47,29.48,29.47,29.21,29.20,29.72,30.17,30.12,29.85,30.42,30.18,29.60,30.09,29.59,29.73,29.28,29.55,29.94,29.62,30.47,29.80,30.21,30.05,30.51,30.09,29.99,30.39,30.35,30.31,30.49,30.79,30.48,30.58,30.60,30.67,30.63,30.70,30.96,30.77,30.56,30.84,30.70,30.82,30.64,31.01,31.14,31.14,31.05,30.81,30.92,30.92,30.88,30.92,30.93,30.86,31.05,31.03,31.14,31.30,30.96,31.04,31.26,31.03,30.94,30.74,31.00,30.90,30.98,30.82,31.20,31.19,31.06,31.17,31.16,30.59,30.95,30.93,31.03,31.02,31.21,31.23,31.02,31.16,30.93,31.19,31.04,31.06,31.19,31.23,31.27,31.32,31.15,31.31,31.20,31.21,31.26,31.22,31.12,31.17,31.18,31.12,31.19,31.32,31.18,31.19,31.27,31.22,31.27,31.23,31.32,31.31,31.30,30.98,31.10,31.13,31.34,31.12,31.16,30.63,31.21,31.30,31.35,31.21,31.37,31.35,30.98,30.97,31.19,31.23,31.23,30.96,31.29,31.11,31.17,31.23,31.32,31.09,31.30,31.22,31.38,31.15,31.11,31.17,31.02,31.27,31.29,31.22,31.24,31.29,31.28,31.09,31.22,31.13,31.22,31.25,31.16,31.35,31.14,31.28,31.35,31.32,31.47,31.40,31.43,31.05,31.24,31.14,30.98,31.24,31.40,31.33,31.28,31.37,31.35,31.21,31.13,31.28,31.34,31.09,31.29,31.38,31.30,31.15,31.21,31.09,31.34,31.17,31.19,31.33,31.37,31.39,31.45,31.40,31.33,31.32,31.24,31.21,30.93,31.26,31.01,31.42,31.38,31.42,31.34,31.24,31.29,31.30,31.14,31.18,31.30,31.29,31.31,31.25,31.39,31.29,31.29,31.27,31.15,30.85,31.70,31.69,31.70,31.70,31.69,31.69,31.70,31.69,31.68,31.69,31.68,31.69,31.69,31.69,31.68,31.68,31.69,31.69,31.69,31.68,31.69,31.69,31.69,31.70,31.69,31.69,31.70,31.69,31.70,31.70,31.70,31.70,31.70,31.69,31.69,31.67,31.70,31.70,31.68,31.69,31.68,31.68,31.69,31.69,31.70,31.69,31.68,31.70,31.70,31.71,31.71,31.70,31.70,31.70,31.69,31.69,31.69,31.68,31.68,31.67,31.67,31.66,31.67,31.68,31.67,31.67,31.65,31.65,31.65,31.65,31.67,31.66,31.68,31.66,31.67,31.66,31.65,31.66,31.64,31.68,31.68,31.66,31.67,31.65],[27.81,26.89,26.12,26.18,26.23,26.85,25.83,25.64,24.93,24.98,27.11,25.57,27.18,25.32,26.73,27.74,26.95,26.99,26.79,26.91,26.46,26.56,26.33,26.45,27.65,26.10,26.41,27.96,27.87,27.14,25.69,26.70,27.01,27.54,26.82,27.01,27.03,26.15,26.12,25.38,27.09,26.17,27.81,26.86,27.24,27.68,28.38,28.07,26.93,27.66,28.25,27.84,27.05,27.96,29.38,26.58,27.07,27.53,27.39,27.45,27.59,26.61,27.33,28.30,27.27,25.60,26.31,24.88,26.68,27.88,26.59,25.85,26.75,26.13,26.29,25.44,25.30,25.22,25.50,26.16,26.83,25.73,28.03,28.42,28.46,28.87,30.10,29.63,29.96,30.42,29.39,29.84,30.51,30.04,29.82,29.60,29.51,29.68,29.81,29.04,27.85,29.40,29.23,27.60,27.71,28.37,27.48,25.97,27.37,28.55,27.88,26.69,28.51,28.09,26.68,27.34,28.48,26.86,26.80,26.93,26.14,25.23,26.57,25.77,26.51,25.12,25.04,25.53,25.82,26.43,25.63,25.92,23.77,27.32,25.29,24.95,25.86,25.01,23.48,23.22,22.80,21.66,22.79,22.92,21.82,23.68,23.70,22.93,22.62,22.19,22.13,20.26,20.38,20.78,18.91,19.20,18.20,17.40,15.54,15.16,14.67,13.87,13.80,13.84,14.90,13.18,13.12,12.24,12.09,12.54,11.83,12.55,11.59,11.20,11.04,11.17,10.79,10.59,11.15,10.36,10.63,10.43,10.43,9.83,10.68,10.22,10.54,10.20,9.94,9.34,10.14,9.66,8.52,8.73,9.22,8.16,7.61,8.52,8.19,6.93,7.01,7.66,6.20,6.59,6.81,6.48,5.68,6.10,6.20,5.30,5.61,5.62,5.29,4.99,4.91,4.50,4.06,3.88,3.73,3.55,3.26,3.23,2.71,2.43,2.35,2.29,1.69,1.76,1.74,1.35,1.32,1.34,0.87,0.77,0.93,1.28,1.27,1.29,1.72,1.82,1.67,2.05,2.57,2.44,2.38,3.00,3.56,3.09,3.43,4.18,4.12,4.07,4.72,5.44,4.65,4.95,6.04,6.27,5.96,6.87,7.70,7.65,7.79,8.53,8.55,9.32,11.91,13.36,12.37,15.81,14.04,14.42,16.23,17.65,17.35,16.57,22.58,24.47,20.02,24.61,24.20,25.48,22.53,21.28,21.10,19.91,21.57,22.16,22.91,22.36,24.58,26.18,24.51,25.12,24.48,23.57,24.47,24.93,26.88,27.20,27.97,26.39,26.35,27.43,26.98,28.58,28.88,27.59,27.89,27.16,27.09,27.09,28.14,26.36,27.71,30.08,29.34,27.20,27.44,27.84,27.07,27.05,26.91,27.94,26.52,26.94,29.05,29.41,28.75,27.42,26.99,27.81,27.05,28.30,27.47,28.13,28.91,28.38,28.36,28.99,29.42,29.29,29.36,29.96,29.86,28.93,28.56,28.84,28.71,28.24,28.28,28.67,28.42,29.78,28.89,29.07,29.51,29.69,29.42,29.46,29.56,29.67,29.56,29.77,30.30,29.59,29.94,29.92,30.23,30.01,30.12,30.56,30.11,29.92,30.26,30.04,30.46,30.04,30.52,30.69,30.50,30.32,30.05,30.49,30.37,30.23,30.35,30.62,30.21,30.53,30.64,30.93,31.00,30.06,30.47,30.95,30.52,30.61,30.29,30.61,30.35,30.63,30.46,31.00,30.79,30.64,30.72,30.64,30.05,30.59,30.58,30.64,30.62,30.88,30.91,30.74,30.87,30.45,30.96,30.68,30.71,30.82,30.90,31.19,31.20,30.91,31.18,31.02,31.01,31.06,31.04,30.98,30.95,30.91,30.67,31.01,31.22,30.94,31.12,30.97,31.03,31.23,31.17,30.97,31.21,31.04,30.93,30.99,30.87,31.10,30.71,31.01,30.44,31.03,31.07,31.28,30.73,31.26,31.25,30.97,30.84,31.09,31.20,31.26,30.79,31.26,31.01,31.18,31.14,31.04,30.90,31.19,31.04,31.11,31.04,30.99,30.95,30.81,31.11,31.16,31.14,31.12,31.14,31.13,30.92,30.98,31.05,31.00,31.08,31.00,31.14,30.99,31.15,31.15,31.05,31.24,31.18,31.23,30.79,31.08,31.02,30.83,31.16,31.11,31.12,31.18,31.16,31.24,30.89,31.04,31.11,31.15,31.06,31.20,31.14,31.18,30.92,31.16,30.90,31.21,31.00,31.06,31.15,31.09,31.27,31.23,31.18,31.22,31.13,31.15,31.14,30.82,31.04,30.84,31.22,31.15,31.20,31.19,31.11,31.12,31.21,31.10,30.88,31.10,31.07,31.15,31.11,31.17,31.10,31.09,31.16,30.93,30.65,31.70,31.69,31.69,31.69,31.69,31.68,31.70,31.69,31.68,31.69,31.68,31.69,31.71,31.69,31.68,31.69,31.70,31.69,31.69,31.69,31.68,31.68,31.69,31.69,31.69,31.68,31.70,31.69,31.70,31.70,31.70,31.69,31.70,31.68,31.68,31.69,31.70,31.68,31.69,31.69,31.67,31.67,31.70,31.70,31.70,31.70,31.70,31.69,31.69,31.71,31.71,31.70,31.70,31.70,31.70,31.70,31.69,31.69,31.69,31.68,31.67,31.68,31.68,31.68,31.66,31.67,31.64,31.66,31.66,31.66,31.68,31.63,31.67,31.63,31.63,31.65,31.62,31.65,31.62,31.68,31.66,31.64,31.67,31.62],[28.20,27.31,26.47,26.80,26.80,27.57,26.40,26.11,25.56,25.26,27.23,26.58,27.80,26.52,27.23,28.01,27.57,27.63,28.49,27.52,27.38,27.18,26.62,27.12,28.91,27.08,27.80,28.58,28.07,28.39,26.44,27.22,27.26,28.52,26.92,27.73,27.23,26.52,26.32,25.64,27.30,26.78,27.64,28.40,28.17,27.95,28.51,28.53,27.92,28.57,28.47,27.05,27.59,26.85,29.83,25.90,27.58,27.83,28.46,28.77,28.45,27.84,27.93,28.95,27.85,27.32,27.39,26.48,26.36,28.18,27.41,26.34,27.25,26.76,27.27,25.72,26.61,26.08,26.36,26.86,28.00,27.67,28.95,29.31,29.60,29.53,30.62,30.08,30.21,30.44,29.49,29.63,30.46,30.27,30.10,30.26,29.94,30.05,30.12,29.82,29.16,29.49,29.82,29.41,28.95,28.89,28.88,27.68,27.82,29.53,29.37,26.89,28.62,28.72,27.78,27.88,28.65,27.94,27.90,27.96,26.95,26.18,27.83,25.72,26.85,25.50,25.88,25.54,26.55,27.12,26.01,26.29,25.24,27.72,25.83,25.09,25.71,24.35,23.17,23.82,21.57,21.77,22.54,23.23,22.58,23.54,23.81,22.63,21.92,21.25,22.45,19.78,20.01,21.32,18.40,19.74,18.13,17.62,16.02,15.91,15.61,14.93,14.48,14.72,15.22,13.14,13.84,13.10,13.27,13.03,12.39,13.82,11.87,11.97,11.99,11.98,10.92,11.13,12.63,10.48,10.98,11.00,11.24,9.93,10.24,11.67,9.79,10.16,10.22,9.82,9.66,9.26,9.42,8.82,9.19,8.75,8.74,8.76,8.33,8.04,8.06,8.23,7.29,7.39,6.40,7.16,6.74,6.58,6.39,6.39,6.13,6.19,5.92,5.43,5.58,5.28,4.42,4.25,4.64,4.01,3.74,3.69,3.30,2.82,2.67,2.68,2.30,1.87,2.01,1.76,1.45,1.38,1.27,1.01,0.78,0.91,1.29,1.29,1.21,1.67,1.84,1.68,2.12,2.38,2.43,2.27,2.97,3.23,3.25,3.47,3.85,3.89,3.90,4.64,4.88,4.52,5.39,6.05,5.84,6.83,7.37,7.30,7.49,8.23,8.25,9.33,11.99,13.68,13.81,14.61,15.48,16.90,16.58,16.76,18.71,17.20,22.31,23.60,20.75,23.88,24.26,25.32,22.36,22.19,21.17,20.19,21.17,22.24,23.24,23.47,25.26,25.60,25.43,24.82,25.06,25.02,25.18,24.95,26.87,27.78,28.38,26.67,26.83,27.86,27.09,28.80,28.53,27.31,28.08,27.40,27.38,27.41,28.61,27.05,27.98,29.76,29.61,27.65,27.98,28.21,28.03,28.35,28.31,28.81,27.59,27.85,29.35,29.99,29.29,28.43,28.58,28.81,28.38,29.15,28.36,28.72,29.37,29.21,29.06,29.49,30.05,29.86,29.60,30.35,30.23,29.60,29.27,29.12,29.55,28.86,29.35,29.66,29.26,30.27,29.60,29.68,29.83,30.21,29.95,29.90,30.17,30.15,30.18,30.31,30.68,30.22,30.46,30.58,30.63,30.70,30.81,31.03,30.95,30.54,30.84,30.74,30.81,30.54,31.06,31.22,31.23,30.83,30.77,30.94,30.83,30.92,30.76,31.03,30.76,30.95,31.18,31.22,31.33,30.77,30.97,31.27,31.04,31.02,30.83,31.01,30.95,31.14,31.15,31.31,31.23,31.16,31.23,31.18,30.63,30.98,30.99,31.07,31.05,31.26,31.33,31.18,31.19,31.04,31.19,31.10,31.15,31.30,31.35,31.39,31.38,31.22,31.39,31.27,31.26,31.30,31.34,31.21,31.23,31.21,31.23,31.32,31.38,31.27,31.30,31.33,31.26,31.36,31.30,31.43,31.38,31.37,31.08,31.24,31.24,31.37,31.31,31.31,30.71,31.30,31.37,31.40,31.36,31.43,31.41,31.13,31.10,31.27,31.37,31.36,30.98,31.41,31.16,31.31,31.33,31.28,31.16,31.36,31.33,31.38,31.28,31.20,31.24,31.14,31.34,31.38,31.36,31.33,31.37,31.37,31.17,31.32,31.27,31.25,31.29,31.28,31.38,31.30,31.38,31.44,31.38,31.46,31.42,31.44,31.14,31.31,31.25,31.00,31.33,31.34,31.39,31.37,31.41,31.44,31.31,31.25,31.34,31.40,31.25,31.35,31.39,31.36,31.28,31.32,31.18,31.39,31.23,31.27,31.39,31.34,31.41,31.44,31.42,31.44,31.39,31.38,31.35,31.09,31.33,31.16,31.46,31.41,31.43,31.37,31.36,31.36,31.40,31.28,31.24,31.34,31.38,31.37,31.35,31.41,31.32,31.37,31.38,31.18,31.04,31.70,31.70,31.70,31.69,31.69,31.69,31.70,31.68,31.68,31.69,31.69,31.69,31.71,31.69,31.69,31.69,31.70,31.69,31.70,31.70,31.69,31.68,31.70,31.69,31.69,31.68,31.70,31.69,31.69,31.70,31.70,31.70,31.70,31.68,31.67,31.69,31.70,31.69,31.69,31.70,31.68,31.68,31.70,31.70,31.70,31.71,31.70,31.70,31.70,31.71,31.71,31.70,31.71,31.71,31.70,31.70,31.69,31.69,31.69,31.68,31.68,31.68,31.69,31.68,31.68,31.68,31.66,31.66,31.66,31.67,31.68,31.66,31.68,31.66,31.66,31.67,31.64,31.67,31.64,31.68,31.68,31.65,31.67,31.66],[27.78,26.55,26.63,26.86,25.90,27.32,26.00,25.98,25.32,25.00,26.86,26.36,27.41,26.71,28.01,28.31,27.41,27.83,28.38,27.29,27.86,27.31,26.52,26.56,28.97,27.00,27.70,28.51,29.42,28.73,26.07,27.58,27.66,28.91,27.41,27.84,26.56,26.74,27.11,26.23,26.96,27.57,27.67,28.58,28.62,29.09,29.87,28.98,28.07,28.29,30.08,28.97,29.18,28.91,30.26,27.73,28.01,27.92,28.84,28.33,28.89,28.98,28.10,29.15,27.88,27.32,28.16,27.37,27.70,27.61,27.07,26.10,27.25,26.39,27.28,25.94,26.30,26.59,27.25,27.47,27.80,27.56,29.53,29.91,30.15,30.00,30.70,30.46,30.78,31.05,30.03,30.03,30.91,30.77,30.56,30.65,30.38,30.49,30.55,30.06,29.50,30.13,29.69,29.29,29.03,28.84,28.59,27.66,28.19,28.60,28.16,27.27,28.52,28.09,27.09,27.92,28.49,27.57,27.17,27.97,27.19,25.90,27.54,25.53,26.69,24.98,25.59,25.34,25.90,26.33,26.26,25.92,25.27,27.63,26.68,24.80,25.53,24.95,23.93,23.69,23.33,22.73,23.52,23.38,22.50,23.58,23.79,23.09,21.63,21.77,22.53,21.21,21.25,20.17,20.38,20.09,17.74,16.49,16.62,15.14,14.09,14.72,15.42,13.81,14.75,13.70,13.79,12.39,12.67,13.82,12.09,12.57,12.22,11.52,11.26,11.37,11.13,10.91,11.31,11.14,10.68,10.02,10.82,9.87,9.65,9.58,10.36,9.89,9.64,9.29,9.82,8.80,8.77,9.32,9.41,8.29,8.38,8.73,8.26,7.88,8.24,7.93,7.43,7.06,7.39,6.91,6.83,7.26,6.48,6.05,6.43,6.25,5.96,5.99,5.88,5.39,4.92,4.24,4.90,4.23,3.99,3.90,3.68,3.20,2.79,2.91,2.42,2.36,2.14,1.91,1.78,1.40,1.36,1.49,0.96,0.77,0.96,1.42,1.31,1.26,1.68,1.82,1.72,2.02,2.30,2.40,2.45,2.75,3.21,3.26,3.43,3.80,3.96,3.92,3.99,4.76,4.55,4.72,5.51,6.30,6.24,6.67,7.15,7.50,7.63,8.74,11.01,13.46,12.05,13.51,14.43,16.49,15.61,15.69,18.80,18.17,23.02,23.80,20.08,24.87,24.54,25.86,22.64,21.90,21.71,20.91,22.04,22.72,23.54,24.09,24.75,26.32,26.37,26.47,25.43,25.57,25.76,24.34,27.23,27.94,27.27,25.97,26.68,27.28,26.56,27.99,28.43,27.60,27.98,27.49,27.64,27.64,27.76,27.14,29.02,29.88,29.37,28.01,28.70,28.79,27.80,27.88,28.01,28.48,26.88,28.32,29.60,29.79,28.89,28.32,28.28,28.39,27.75,28.80,28.03,28.86,29.06,28.91,29.14,29.45,29.75,29.69,29.66,29.89,29.55,29.43,29.34,29.09,29.36,29.08,29.10,29.76,29.07,30.34,29.54,29.92,29.86,30.40,29.73,29.79,30.01,30.20,30.08,30.22,30.62,30.19,30.42,30.38,30.62,30.44,30.14,30.82,30.67,30.35,30.67,30.49,30.68,30.32,30.75,30.97,30.79,30.89,30.48,30.74,30.64,30.52,30.71,30.75,30.55,30.70,30.92,31.06,31.19,30.69,30.75,31.07,30.79,30.75,30.49,30.83,30.65,30.80,30.86,31.03,30.93,30.85,30.75,30.88,30.26,30.71,30.61,30.76,30.89,31.04,31.01,30.85,30.89,30.68,31.04,30.75,30.86,31.00,31.17,31.26,31.18,30.90,31.16,30.96,31.05,31.11,30.99,30.82,30.94,30.90,31.00,31.05,31.17,31.03,30.92,31.04,31.00,31.18,31.09,31.15,31.11,31.03,30.77,30.86,30.96,31.15,31.02,31.06,30.32,31.00,31.16,31.21,31.12,31.26,31.23,30.85,30.77,31.11,31.16,31.16,30.69,31.29,30.98,31.14,31.18,31.14,30.85,31.19,30.97,31.21,31.02,30.94,31.06,30.80,31.16,31.19,31.12,31.14,31.15,31.13,30.98,31.00,30.98,31.03,31.05,30.96,31.16,31.02,31.12,31.24,31.16,31.34,31.27,31.29,30.85,31.13,31.04,30.82,31.12,31.17,31.14,31.19,31.22,31.26,31.07,31.00,31.15,31.17,31.01,31.18,31.17,31.22,31.02,31.13,30.92,31.22,31.05,31.08,31.28,31.20,31.30,31.30,31.26,31.15,31.19,31.16,31.07,30.63,31.07,30.78,31.29,31.26,31.27,31.24,31.14,31.16,31.23,31.09,31.00,31.17,31.08,31.18,31.06,31.19,31.10,31.08,31.14,30.98,30.66,31.70,31.69,31.69,31.70,31.69,31.69,31.70,31.69,31.68,31.69,31.69,31.69,31.70,31.69,31.69,31.68,31.70,31.69,31.69,31.69,31.69,31.68,31.69,31.70,31.69,31.69,31.69,31.69,31.69,31.70,31.70,31.69,31.70,31.69,31.69,31.67,31.69,31.70,31.68,31.68,31.68,31.69,31.68,31.70,31.70,31.70,31.69,31.70,31.69,31.71,31.70,31.70,31.70,31.70,31.70,31.69,31.69,31.69,31.68,31.68,31.67,31.67,31.67,31.67,31.66,31.66,31.64,31.64,31.65,31.65,31.68,31.65,31.68,31.66,31.66,31.66,31.65,31.67,31.64,31.68,31.67,31.66,31.67,31.64],[28.15,27.23,26.53,27.01,26.28,27.51,26.68,26.92,25.57,25.84,27.43,25.56,28.08,25.96,27.68,28.15,27.35,27.68,28.11,27.90,27.02,27.11,26.83,27.08,28.14,27.15,26.85,28.34,28.45,28.01,26.64,27.23,27.22,28.80,27.13,27.85,26.52,26.48,27.13,26.57,26.96,27.56,28.49,28.36,28.96,29.16,29.59,29.25,28.77,29.17,29.59,28.64,28.52,28.22,29.65,26.75,27.60,28.41,28.25,29.27,28.53,27.81,28.55,29.33,28.15,27.49,27.85,27.06,27.85,28.45,26.89,25.91,27.26,26.80,27.59,25.49,25.99,26.04,25.68,26.92,26.95,27.28,29.00,29.14,29.17,29.15,30.55,29.87,30.43,30.84,29.51,30.05,30.85,30.58,30.23,30.21,29.97,30.18,30.44,29.34,28.47,29.91,29.76,27.88,28.00,28.51,27.90,26.50,27.89,28.38,27.71,27.34,28.92,27.86,26.91,28.45,29.00,27.22,27.51,27.61,27.22,25.78,26.66,25.12,26.69,25.31,25.23,25.15,26.22,26.18,26.05,26.06,24.43,27.73,25.93,25.76,26.30,25.15,23.67,23.97,23.23,22.35,23.58,23.18,23.00,23.63,24.23,22.90,22.82,22.31,22.30,20.05,20.94,21.03,19.93,19.07,18.11,17.06,15.39,14.96,15.29,14.66,14.62,14.20,16.01,13.38,13.43,13.06,13.27,13.92,11.67,13.94,12.21,12.30,11.74,12.69,11.59,10.74,12.43,11.38,11.77,10.78,10.77,9.97,10.43,10.47,10.98,10.57,10.17,9.75,10.46,9.63,9.15,9.27,10.10,8.67,8.54,9.58,8.27,7.64,7.43,7.96,7.35,6.49,7.19,6.70,6.45,6.81,6.46,6.04,6.19,6.30,5.90,5.57,5.61,5.28,4.91,4.47,4.73,4.41,3.99,3.80,3.66,3.27,3.19,2.90,2.59,2.39,2.30,1.85,1.80,1.76,1.29,1.32,1.42,0.86,0.76,0.94,1.41,1.25,1.27,1.61,1.92,1.70,2.07,2.38,2.60,2.37,2.79,3.57,3.29,3.46,3.99,4.17,3.77,4.20,5.00,4.56,4.63,5.84,6.54,6.18,6.24,7.51,7.16,7.81,10.18,12.68,12.43,14.47,12.57,15.37,15.66,15.91,17.77,17.02,21.90,23.54,19.89,24.15,23.44,25.88,22.16,21.94,20.88,20.34,20.39,20.88,21.75,23.36,23.58,26.25,25.21,25.43,24.69,24.37,25.36,24.55,26.80,26.99,27.77,25.66,25.96,27.13,26.46,28.02,28.95,27.93,28.00,27.29,27.92,27.17,27.51,26.74,28.76,30.35,29.40,27.72,28.26,29.15,27.41,27.68,27.51,28.46,26.74,27.79,29.55,29.69,28.78,27.95,27.75,28.16,27.37,28.45,27.84,28.59,29.21,28.78,28.75,29.41,29.71,29.79,29.64,30.22,30.02,29.50,29.60,29.28,28.99,28.77,28.61,29.31,29.03,30.24,29.08,29.60,29.59,30.17,29.66,29.63,30.06,29.94,30.02,30.09,30.63,29.87,30.29,30.22,30.55,30.46,30.16,30.89,30.55,30.27,30.57,30.34,30.55,30.20,30.73,30.96,30.79,30.61,30.36,30.65,30.51,30.59,30.59,30.76,30.45,30.64,30.84,31.13,31.21,30.63,30.67,31.03,30.76,30.76,30.46,30.85,30.62,30.90,30.73,31.18,31.02,30.91,30.99,30.85,30.27,30.69,30.74,30.71,30.69,31.14,31.18,30.89,31.00,30.70,31.07,30.83,30.93,31.02,31.11,31.28,31.24,31.00,31.26,31.14,31.16,31.23,31.20,31.03,31.07,31.07,30.98,31.13,31.23,31.08,31.12,31.17,31.12,31.28,31.18,31.21,31.26,31.03,30.92,31.16,31.01,31.21,31.04,31.17,30.71,31.16,31.25,31.31,31.22,31.30,31.27,31.02,30.94,31.10,31.18,31.22,30.75,31.24,31.06,31.17,31.17,31.20,31.06,31.24,31.03,31.24,31.09,31.03,31.08,30.83,31.18,31.18,31.21,31.19,31.19,31.19,31.03,31.06,31.09,31.07,31.15,31.05,31.25,31.04,31.24,31.24,31.22,31.35,31.32,31.32,30.87,31.14,31.07,30.90,31.15,31.21,31.17,31.17,31.23,31.26,31.05,31.06,31.12,31.22,31.04,31.24,31.24,31.20,31.04,31.16,30.90,31.22,31.06,31.08,31.20,31.19,31.33,31.31,31.29,31.31,31.23,31.16,31.21,30.75,31.21,30.84,31.33,31.27,31.30,31.28,31.20,31.22,31.26,31.18,30.94,31.18,31.18,31.18,31.13,31.28,31.15,31.16,31.18,31.05,30.77,31.71,31.70,31.69,31.70,31.70,31.70,31.70,31.69,31.69,31.70,31.69,31.69,31.71,31.70,31.69,31.70,31.71,31.70,31.70,31.69,31.70,31.69,31.70,31.70,31.69,31.69,31.70,31.70,31.70,31.71,31.70,31.70,31.71,31.68,31.69,31.70,31.70,31.69,31.70,31.70,31.68,31.69,31.71,31.71,31.71,31.71,31.70,31.70,31.70,31.72,31.71,31.70,31.71,31.71,31.70,31.70,31.69,31.69,31.68,31.68,31.68,31.67,31.68,31.68,31.67,31.67,31.66,31.67,31.67,31.68,31.68,31.66,31.68,31.65,31.66,31.66,31.64,31.66,31.63,31.68,31.67,31.66,31.67,31.65],[27.51,26.40,26.23,25.93,25.97,25.98,25.65,25.33,24.76,24.08,26.31,25.65,26.87,24.59,25.90,26.28,25.80,26.36,25.95,26.18,25.29,25.83,25.35,25.44,27.13,25.40,25.85,27.46,26.76,26.91,24.86,25.94,26.26,26.62,26.35,26.77,26.53,25.42,25.37,24.31,26.69,25.77,26.82,26.10,26.91,26.54,27.52,27.77,26.12,26.96,27.40,26.00,25.56,26.98,28.88,24.58,25.44,26.50,26.74,27.42,26.80,26.50,26.19,27.91,26.46,25.49,25.91,24.71,25.66,27.22,26.27,25.37,26.29,25.55,25.22,25.28,24.68,25.18,25.61,25.57,26.90,25.81,27.78,28.26,28.28,28.42,29.85,29.13,29.72,30.07,28.79,29.35,30.08,29.34,29.52,29.50,29.31,29.23,29.32,28.94,27.22,28.94,29.05,27.56,27.43,27.86,27.50,25.70,26.97,28.34,28.23,26.22,27.97,27.99,26.59,27.11,28.27,26.78,26.63,26.90,25.84,25.20,26.43,25.38,25.94,24.59,24.56,24.92,25.18,25.85,24.61,25.47,23.30,26.90,24.50,23.82,25.07,23.77,22.21,22.57,22.05,20.82,21.63,21.62,21.36,21.88,22.36,21.10,21.25,20.46,20.82,18.33,19.10,19.49,16.92,18.37,16.72,15.80,14.51,14.24,14.51,13.48,13.20,13.81,14.07,12.16,12.86,12.32,12.03,12.36,11.74,12.07,11.22,11.42,11.74,11.29,10.81,11.05,11.64,10.66,10.49,11.31,11.10,9.86,10.87,10.50,10.62,9.81,10.72,9.63,10.23,9.72,9.44,8.95,9.88,9.54,8.52,9.49,8.54,8.10,7.67,8.67,7.80,7.21,6.84,7.37,6.75,6.65,7.22,6.26,6.19,6.54,6.47,5.74,5.54,5.58,4.90,4.62,4.92,4.44,4.01,4.06,3.57,3.28,3.19,3.05,2.58,2.42,2.32,2.07,1.69,1.83,1.69,1.36,1.30,1.32,0.92,0.77,0.93,1.27,1.26,1.20,1.62,1.71,1.59,1.98,2.34,2.24,2.28,3.01,3.25,2.94,3.48,4.08,3.81,3.78,4.57,5.12,4.38,5.13,6.24,5.87,5.83,6.80,7.09,7.35,10.68,12.40,11.93,14.47,14.82,14.02,15.07,16.94,17.87,16.69,21.63,24.08,19.94,23.88,23.27,24.72,21.94,22.15,21.13,20.66,20.45,23.07,22.75,24.72,24.53,26.33,26.00,24.79,23.80,24.94,24.20,24.87,26.23,26.90,27.36,26.35,26.47,27.12,26.89,28.47,27.87,26.68,27.41,27.17,26.96,27.12,27.19,26.18,27.32,29.49,28.33,26.62,27.20,26.92,27.20,27.45,27.28,28.21,26.85,26.32,28.52,29.20,28.56,27.10,26.96,27.65,27.00,28.25,27.17,28.11,28.47,27.88,27.94,28.64,29.17,29.13,29.02,29.82,29.77,28.69,28.49,28.15,28.52,28.14,28.12,28.15,28.26,29.67,28.66,28.63,29.17,29.54,29.09,28.96,29.16,29.40,29.25,29.41,30.12,29.40,29.76,29.78,29.89,29.63,30.02,30.38,30.13,29.83,30.09,29.64,30.02,29.72,30.23,30.59,30.47,30.36,29.90,30.35,30.23,29.94,30.31,30.51,30.27,30.39,30.44,30.78,31.03,30.13,30.19,30.81,30.29,30.38,29.95,30.69,30.09,30.54,30.34,30.97,30.62,30.55,30.58,30.48,29.80,30.40,30.43,30.56,30.54,30.87,30.87,30.73,30.79,30.49,30.97,30.59,30.66,30.77,30.93,31.24,31.15,30.70,31.15,30.95,31.02,31.06,31.00,30.73,30.86,30.81,30.62,31.00,31.23,30.85,31.02,30.92,30.93,31.26,31.10,31.07,31.12,30.96,30.78,30.97,30.92,31.06,31.00,31.06,30.25,31.00,31.10,31.28,30.99,31.25,31.27,30.94,30.73,31.10,31.22,31.30,30.39,31.26,30.98,31.20,31.14,31.13,30.92,31.20,30.98,31.03,31.15,30.97,31.01,30.78,31.11,31.17,31.17,31.16,31.04,31.03,31.01,30.97,31.12,30.96,31.06,30.81,31.06,30.92,31.14,31.21,31.01,31.24,31.16,31.19,30.76,31.05,31.00,30.83,31.13,31.07,31.10,31.19,31.12,31.25,30.95,31.05,31.06,31.02,31.03,31.02,31.08,31.14,30.93,31.18,30.86,31.22,30.95,31.05,31.09,31.06,31.16,31.18,31.07,31.16,30.95,31.19,31.09,30.80,30.91,30.80,31.20,30.88,31.13,31.11,31.16,31.13,31.24,31.15,30.84,31.10,31.03,31.10,31.04,31.09,31.05,31.00,31.11,30.94,30.66,31.70,31.70,31.68,31.68,31.69,31.67,31.69,31.68,31.68,31.69,31.68,31.68,31.71,31.68,31.68,31.69,31.70,31.68,31.69,31.70,31.68,31.67,31.69,31.69,31.68,31.68,31.70,31.69,31.69,31.70,31.69,31.68,31.70,31.67,31.68,31.69,31.70,31.67,31.69,31.68,31.66,31.67,31.69,31.70,31.69,31.70,31.70,31.69,31.69,31.71,31.71,31.69,31.70,31.70,31.70,31.69,31.69,31.69,31.68,31.67,31.67,31.67,31.68,31.67,31.65,31.66,31.63,31.64,31.65,31.64,31.66,31.62,31.67,31.63,31.63,31.64,31.62,31.65,31.62,31.67,31.66,31.64,31.66,31.63],[29.04,27.78,27.38,27.51,27.08,28.37,27.03,27.03,26.07,26.27,28.12,27.35,28.70,27.65,28.60,29.26,28.39,28.70,29.25,28.37,28.56,28.59,27.23,27.92,29.61,28.21,28.79,29.51,29.67,29.45,27.56,28.84,28.26,29.24,27.75,28.76,27.34,27.62,27.70,27.22,27.86,27.86,28.21,29.30,29.21,29.75,30.09,29.65,29.01,29.42,30.20,29.19,29.52,29.52,30.52,28.36,28.92,28.66,29.48,29.39,29.48,29.13,28.75,29.61,28.78,28.21,28.62,28.13,27.89,28.69,28.09,27.35,28.43,28.07,28.25,26.69,26.66,27.12,27.73,27.95,28.66,28.93,29.75,30.14,30.37,30.14,30.80,30.60,30.73,31.00,30.43,30.34,31.01,30.86,30.59,30.74,30.53,30.55,30.79,30.13,29.83,30.15,30.40,29.85,29.52,29.51,29.51,28.43,28.78,29.84,29.40,27.91,29.19,29.22,28.14,28.80,29.44,28.38,28.41,28.70,27.87,26.87,28.38,26.10,27.65,25.49,26.13,25.11,26.99,27.22,26.82,26.66,25.93,28.07,26.49,25.70,26.23,25.10,24.02,24.40,23.09,22.92,23.78,23.94,23.27,23.99,24.38,23.66,22.68,21.84,22.80,20.54,20.93,21.32,19.50,20.14,17.92,17.12,16.27,16.04,15.11,15.19,14.67,14.26,15.56,13.66,13.86,13.10,14.10,13.43,12.53,14.31,12.26,11.75,11.92,13.22,11.24,11.51,13.30,11.35,10.79,11.23,12.43,10.43,10.65,12.32,11.06,10.16,10.48,11.24,10.23,9.83,10.01,10.27,9.73,9.23,10.42,9.66,9.00,9.10,9.51,9.03,7.98,8.32,7.84,7.53,7.65,7.80,7.29,6.98,6.99,7.04,6.49,6.24,6.34,6.13,5.65,4.82,5.72,4.99,4.42,4.68,4.27,3.74,3.50,3.82,3.18,2.89,2.85,2.47,2.21,1.94,2.02,1.76,1.42,1.36,1.46,0.98,0.77,0.95,1.48,1.28,1.34,1.75,1.92,1.74,2.24,2.43,2.44,2.53,3.06,3.36,3.29,3.97,4.03,4.09,4.11,4.63,4.98,5.09,5.91,6.03,6.46,6.68,7.22,8.65,10.49,13.43,12.95,13.76,15.00,16.98,16.48,16.31,18.56,18.34,22.02,23.02,19.87,23.81,24.37,25.91,22.41,21.70,21.94,21.55,20.88,22.25,22.94,24.20,25.44,26.29,26.50,26.42,25.28,25.37,25.86,24.81,26.51,27.68,27.89,26.10,26.65,27.38,26.65,28.17,28.48,27.59,27.84,27.56,27.35,27.41,28.17,26.83,28.04,29.49,29.59,27.65,28.00,28.49,27.66,28.29,28.10,28.44,27.09,28.05,29.35,29.80,29.19,28.55,28.64,28.70,28.21,29.05,28.22,28.91,29.13,29.17,29.24,29.68,29.99,30.01,29.72,30.21,30.05,29.59,29.49,28.93,29.51,29.07,29.35,29.85,29.41,30.34,29.58,29.71,29.76,30.43,29.98,29.73,30.28,30.19,30.29,30.32,30.74,30.25,30.43,30.47,30.68,30.74,30.78,31.01,31.02,30.47,30.82,30.53,30.82,30.52,31.11,31.22,31.13,31.06,30.78,30.84,30.77,30.76,30.75,30.91,30.82,31.02,31.12,31.21,31.35,30.89,30.90,31.16,30.99,30.97,30.64,30.95,30.90,31.12,31.16,31.32,31.20,31.12,31.19,31.12,30.50,30.94,30.84,31.01,31.00,31.23,31.29,31.22,31.16,30.96,31.16,31.08,31.10,31.30,31.32,31.40,31.38,31.25,31.36,31.20,31.26,31.25,31.32,31.18,31.22,31.27,31.24,31.34,31.38,31.25,31.22,31.30,31.24,31.37,31.28,31.38,31.32,31.34,31.05,31.30,31.29,31.33,31.26,31.28,30.93,31.26,31.32,31.39,31.31,31.37,31.34,31.05,31.01,31.24,31.30,31.29,30.89,31.40,31.13,31.29,31.29,31.29,30.99,31.37,31.28,31.40,31.25,31.14,31.31,31.13,31.32,31.34,31.32,31.38,31.30,31.38,31.22,31.32,31.20,31.22,31.18,31.29,31.27,31.24,31.34,31.41,31.36,31.48,31.47,31.47,31.16,31.28,31.28,31.03,31.31,31.37,31.39,31.40,31.39,31.45,31.27,31.21,31.29,31.35,31.19,31.35,31.44,31.34,31.30,31.32,31.04,31.41,31.22,31.22,31.39,31.39,31.44,31.43,31.39,31.45,31.33,31.35,31.32,31.07,31.31,31.10,31.48,31.38,31.38,31.36,31.38,31.32,31.40,31.35,31.28,31.37,31.41,31.34,31.33,31.46,31.33,31.32,31.37,31.17,30.89,31.70,31.70,31.70,31.70,31.69,31.70,31.70,31.68,31.69,31.69,31.69,31.69,31.70,31.69,31.69,31.69,31.70,31.69,31.70,31.69,31.69,31.68,31.70,31.70,31.69,31.69,31.70,31.70,31.70,31.71,31.70,31.70,31.71,31.69,31.69,31.68,31.70,31.70,31.68,31.70,31.68,31.69,31.70,31.70,31.70,31.71,31.69,31.70,31.70,31.72,31.71,31.71,31.71,31.71,31.70,31.70,31.69,31.69,31.69,31.68,31.68,31.68,31.69,31.68,31.68,31.69,31.67,31.67,31.67,31.68,31.68,31.67,31.69,31.67,31.66,31.67,31.65,31.67,31.65,31.69,31.68,31.66,31.68,31.66],[28.60,27.49,27.52,27.82,26.68,28.44,27.03,26.57,25.42,26.25,27.90,27.12,29.40,28.01,28.79,29.30,28.59,28.70,29.38,28.58,28.35,27.80,27.26,27.40,29.39,27.57,28.00,29.23,29.74,29.23,27.02,28.02,27.92,29.59,27.95,29.04,27.44,27.53,28.37,28.25,27.65,28.39,29.03,29.28,29.55,29.88,30.29,29.86,29.19,29.32,30.40,29.49,29.56,29.28,30.54,28.07,28.98,29.02,29.58,29.73,29.68,29.26,29.16,29.84,29.03,28.92,29.10,28.61,28.94,28.76,28.61,27.77,28.46,27.28,27.92,26.27,26.16,27.04,27.24,27.92,28.38,28.44,30.02,30.31,30.41,30.36,31.00,30.61,30.87,31.08,30.31,30.39,31.00,30.97,30.65,30.56,30.51,30.71,30.82,29.98,29.50,30.38,30.30,29.21,29.51,29.56,29.04,27.96,28.81,29.49,28.55,28.08,29.52,28.76,27.69,28.93,29.40,28.04,28.15,28.58,27.94,26.74,27.95,25.94,27.32,25.72,26.30,25.74,27.05,26.61,26.89,26.69,25.66,28.32,26.77,26.14,26.49,25.52,24.47,24.88,24.84,23.25,24.12,23.65,23.45,24.05,24.74,24.23,23.38,22.94,23.04,21.45,22.48,22.06,21.32,21.07,18.97,18.15,16.87,16.32,15.81,15.79,16.25,14.62,15.91,14.53,14.69,13.36,13.69,14.77,12.54,14.17,13.07,12.35,12.28,12.72,12.76,11.35,12.61,11.86,12.40,10.95,12.16,11.61,10.68,11.08,11.44,11.22,10.43,10.46,11.26,9.75,9.66,10.50,10.75,9.00,10.00,10.00,9.13,9.14,8.83,9.17,7.54,7.56,7.61,7.47,6.91,7.58,7.42,6.45,6.87,6.92,6.51,6.14,6.51,5.95,5.44,4.92,5.43,5.20,4.63,4.55,4.16,3.90,3.56,3.64,3.34,2.94,2.87,2.63,2.30,2.23,1.82,1.84,1.83,1.25,1.32,1.41,0.88,0.76,0.98,1.32,1.24,1.27,1.69,1.89,1.68,2.10,2.28,2.59,2.45,2.91,3.48,3.55,3.71,3.91,4.24,3.98,4.44,5.27,5.37,5.30,6.02,6.78,6.68,7.74,10.24,12.55,12.20,12.88,13.03,16.24,15.47,15.04,18.05,17.74,21.88,22.68,20.06,23.67,23.96,26.00,22.18,22.02,21.11,21.10,20.77,21.75,22.79,23.63,23.32,25.82,25.69,26.40,25.08,24.72,25.97,23.62,26.82,27.59,27.22,25.62,26.10,26.86,26.05,27.91,28.20,27.50,27.60,27.22,27.25,27.19,26.72,26.45,28.73,30.02,29.36,27.68,28.22,27.97,27.40,27.72,27.88,28.15,26.43,27.85,29.35,29.70,29.17,28.28,28.10,28.06,27.81,28.49,27.90,29.22,28.95,28.91,29.08,29.49,29.81,29.80,29.70,30.18,29.84,29.45,29.88,28.84,29.00,28.75,28.75,29.43,29.16,30.27,29.08,29.46,29.55,30.29,29.82,29.54,30.27,30.08,30.00,30.17,30.69,30.06,30.26,30.20,30.59,30.56,30.23,30.85,30.75,30.26,30.63,30.42,30.69,30.24,30.88,31.06,30.89,30.92,30.43,30.64,30.55,30.45,30.51,30.74,30.48,30.71,30.97,31.14,31.18,30.63,30.65,30.98,30.73,30.66,30.49,30.84,30.71,30.97,30.90,31.24,30.97,30.99,30.99,30.96,30.27,30.64,30.67,30.73,30.65,31.12,31.14,31.09,30.98,30.72,31.03,30.85,30.96,31.12,31.25,31.33,31.30,31.03,31.28,31.10,31.20,31.27,31.17,31.00,31.08,31.10,31.09,31.15,31.25,31.12,31.01,31.14,31.12,31.27,31.17,31.22,31.21,31.11,30.91,31.06,31.08,31.12,30.96,31.16,30.55,31.08,31.22,31.28,31.17,31.28,31.27,30.94,30.84,31.14,31.19,31.21,30.83,31.29,31.02,31.21,31.20,31.24,31.02,31.28,31.09,31.32,31.16,31.03,31.20,30.91,31.24,31.26,31.27,31.27,31.26,31.24,31.14,31.14,31.15,31.14,31.16,31.12,31.25,31.13,31.26,31.31,31.30,31.44,31.42,31.41,30.97,31.19,31.15,30.98,31.19,31.27,31.27,31.29,31.33,31.35,31.17,31.12,31.20,31.24,31.06,31.34,31.32,31.28,31.17,31.20,30.96,31.30,31.10,31.14,31.29,31.32,31.38,31.38,31.44,31.29,31.31,31.25,31.25,30.74,31.10,30.92,31.45,31.37,31.33,31.33,31.25,31.22,31.29,31.21,31.02,31.24,31.25,31.22,31.17,31.39,31.20,31.22,31.27,31.07,30.76,31.70,31.70,31.70,31.70,31.70,31.70,31.71,31.69,31.69,31.70,31.69,31.70,31.70,31.70,31.70,31.69,31.71,31.70,31.70,31.69,31.70,31.69,31.70,31.71,31.70,31.70,31.70,31.70,31.70,31.71,31.70,31.70,31.70,31.70,31.70,31.68,31.70,31.70,31.68,31.69,31.68,31.69,31.70,31.70,31.70,31.70,31.69,31.70,31.70,31.72,31.71,31.70,31.70,31.70,31.70,31.69,31.69,31.69,31.68,31.68,31.68,31.68,31.68,31.68,31.67,31.68,31.66,31.66,31.67,31.67,31.68,31.66,31.69,31.66,31.66,31.67,31.65,31.67,31.65,31.68,31.68,31.67,31.67,31.65],[28.85,27.53,27.08,27.36,26.83,27.88,27.61,26.58,25.85,25.56,27.94,26.02,28.51,25.60,27.65,28.55,27.74,27.75,27.69,27.80,26.95,27.55,27.15,27.59,28.37,27.36,27.46,28.57,28.49,27.70,27.23,28.01,28.01,28.70,27.38,28.03,27.35,26.71,27.34,26.09,27.54,27.40,28.77,28.29,27.82,28.83,28.74,28.80,27.83,28.82,28.77,28.81,28.12,28.72,29.63,27.43,27.89,28.40,28.13,28.88,28.06,27.05,28.51,29.34,27.87,27.15,27.82,26.26,27.31,28.91,27.23,26.72,27.75,26.82,28.22,25.73,26.45,26.73,26.53,26.79,27.43,26.91,29.08,28.89,29.02,29.20,30.71,29.86,30.62,30.87,30.11,30.41,30.78,30.34,30.24,29.96,29.71,29.98,29.88,29.03,28.36,29.61,29.35,28.11,27.88,28.58,27.90,26.98,27.78,28.85,28.30,27.82,29.36,28.51,27.20,28.59,29.67,27.65,27.89,28.43,27.33,26.45,27.14,25.79,26.80,25.04,25.46,25.36,26.63,26.85,26.70,26.46,24.81,28.19,25.91,25.95,26.79,25.31,24.45,23.67,23.02,22.45,23.22,23.11,22.81,23.94,24.31,23.71,23.56,22.24,22.88,20.12,21.43,21.33,19.37,18.40,17.98,16.92,15.28,14.79,15.25,14.87,13.85,14.10,16.36,13.53,13.63,13.35,13.59,13.25,12.78,14.44,12.82,11.75,12.63,13.24,11.70,12.31,13.48,11.99,11.90,12.30,12.82,10.60,12.49,12.49,12.15,11.49,11.54,11.05,11.54,11.52,10.35,10.88,10.73,10.26,9.50,10.57,10.05,8.83,9.02,9.72,8.43,7.99,7.65,7.92,7.07,7.06,8.38,6.68,6.50,7.61,7.32,5.99,6.62,6.74,5.77,5.30,5.90,5.67,5.13,5.06,4.41,4.22,3.92,3.84,3.39,3.44,3.21,2.76,2.49,2.33,2.21,1.73,1.90,1.69,1.30,1.36,1.45,0.88,0.76,0.94,1.44,1.31,1.34,1.69,1.93,1.74,2.17,2.70,2.57,2.54,3.34,3.69,3.26,3.57,4.27,4.32,4.00,4.86,5.86,4.96,5.25,6.63,6.64,7.05,9.74,11.41,10.74,13.21,11.71,12.08,14.72,15.85,15.39,15.20,20.51,23.08,19.08,23.14,23.07,24.70,21.40,20.89,20.44,19.41,19.79,20.59,20.56,23.62,23.03,25.84,24.06,25.04,23.84,24.49,24.40,24.89,26.91,26.59,27.55,25.92,25.76,26.71,26.61,27.63,28.26,27.63,27.67,27.26,26.99,27.19,26.11,26.36,28.28,30.16,28.88,27.25,27.57,28.22,26.98,27.16,26.69,28.06,26.79,26.46,28.65,29.36,28.69,27.30,27.00,27.60,26.77,28.07,27.37,28.21,28.45,27.93,28.16,28.78,28.98,29.12,29.04,29.68,29.61,28.58,29.00,28.97,28.58,28.54,27.88,28.21,28.23,29.58,28.71,28.37,29.20,29.42,28.75,28.86,29.01,29.39,29.18,29.50,30.14,29.32,29.80,29.68,30.21,29.89,29.66,30.42,30.20,29.82,30.09,29.76,30.18,29.66,30.08,30.60,30.33,30.33,29.59,30.22,30.02,29.87,29.97,30.36,29.83,30.30,30.30,30.74,30.93,29.91,30.02,30.74,30.23,30.39,29.97,30.51,30.04,30.42,30.35,30.95,30.74,30.44,30.59,30.45,29.71,30.46,30.19,30.22,30.39,30.80,30.81,30.68,30.72,30.21,30.85,30.50,30.51,30.72,30.86,31.18,31.18,30.68,31.14,30.91,30.97,31.03,31.03,30.71,30.85,30.81,30.59,30.95,31.18,30.88,30.89,30.88,30.87,31.26,31.03,30.93,31.07,30.88,30.75,31.01,30.89,30.98,30.92,31.03,30.60,31.01,30.94,31.24,31.07,31.21,31.20,30.92,30.81,31.02,31.19,31.21,30.64,31.20,30.92,31.16,31.14,30.95,30.73,31.14,30.85,31.08,30.99,30.86,30.91,30.58,31.05,31.17,31.12,31.06,31.00,31.01,30.93,30.86,31.00,30.85,30.97,30.94,31.06,30.86,31.11,31.06,31.00,31.21,31.12,31.18,30.68,31.02,31.03,30.82,31.13,31.04,31.11,31.20,31.11,31.17,30.83,30.91,31.01,31.03,30.89,31.15,31.04,31.14,31.00,31.15,30.76,31.20,30.89,30.97,31.06,30.95,31.21,31.08,31.10,31.22,31.06,31.07,31.06,30.57,31.01,30.56,31.18,31.09,31.08,31.15,31.07,31.00,31.20,31.04,30.68,31.01,30.99,31.07,30.98,31.10,31.00,31.02,31.02,30.82,30.56,31.70,31.69,31.69,31.69,31.69,31.69,31.70,31.69,31.69,31.70,31.69,31.69,31.70,31.69,31.69,31.69,31.70,31.70,31.70,31.70,31.69,31.68,31.70,31.70,31.69,31.69,31.70,31.69,31.70,31.70,31.70,31.70,31.70,31.68,31.69,31.70,31.70,31.68,31.70,31.70,31.67,31.68,31.70,31.71,31.70,31.71,31.70,31.69,31.69,31.72,31.71,31.70,31.70,31.70,31.70,31.70,31.69,31.69,31.69,31.69,31.68,31.68,31.69,31.69,31.67,31.68,31.66,31.67,31.67,31.68,31.69,31.66,31.68,31.65,31.64,31.66,31.63,31.66,31.63,31.68,31.67,31.65,31.67,31.62],[28.11,26.92,26.34,26.12,25.81,26.48,25.46,25.33,24.65,23.75,26.10,25.67,27.19,25.28,26.56,27.56,26.69,26.91,26.95,25.80,26.00,26.19,25.56,25.70,27.62,25.65,26.36,28.08,27.61,27.65,25.26,26.32,26.47,26.96,26.25,26.98,26.05,25.82,26.35,25.05,26.59,26.29,27.19,27.25,27.71,27.15,28.20,28.33,26.62,27.05,28.40,27.07,27.22,27.61,29.40,25.45,26.14,26.29,27.46,27.62,27.64,27.22,27.30,28.60,26.42,26.65,26.47,25.70,25.70,27.47,26.65,25.50,26.50,25.36,26.12,25.34,24.88,25.55,25.38,26.17,27.33,27.02,28.68,28.53,28.94,28.90,30.25,29.40,30.46,30.47,29.77,30.05,30.70,30.31,30.04,29.68,29.39,29.54,30.11,29.06,27.77,29.22,29.32,28.07,27.90,27.99,27.53,26.39,27.44,28.96,28.59,27.27,28.85,28.17,27.08,27.77,28.95,27.46,27.24,27.57,26.29,25.32,26.67,25.18,26.08,24.38,24.67,24.78,25.73,26.07,25.04,25.35,24.38,27.05,25.40,24.55,25.24,24.32,23.04,24.33,22.69,22.07,22.15,22.73,22.32,22.52,23.78,22.36,22.13,21.61,21.42,19.09,20.95,20.49,18.22,19.95,18.09,16.70,16.20,16.08,15.81,15.07,14.62,15.13,15.98,13.47,14.79,14.26,13.79,14.68,13.04,14.78,12.73,12.41,13.51,12.74,11.90,12.02,14.23,11.83,11.48,12.83,12.88,10.57,11.62,13.43,11.56,10.96,12.06,11.21,10.98,10.84,11.74,10.20,11.16,11.00,10.69,10.08,10.11,11.07,9.17,10.43,8.96,9.10,7.86,8.54,8.53,8.38,8.60,8.17,7.89,7.87,8.28,7.65,7.03,6.80,6.92,5.59,6.14,6.40,5.55,5.55,5.12,4.57,4.27,4.57,3.72,3.81,3.72,3.32,2.72,2.67,2.46,2.18,1.84,1.90,1.69,1.43,1.40,1.33,0.98,0.77,0.93,1.32,1.28,1.21,1.64,1.83,1.61,2.27,2.43,2.46,2.53,3.09,3.24,3.17,3.57,4.06,3.93,3.99,5.07,5.01,4.61,5.45,6.21,6.99,9.22,11.21,10.53,12.70,13.06,13.11,14.29,14.90,15.85,14.88,19.76,21.78,18.41,22.54,22.78,23.41,20.78,20.20,19.58,18.52,19.02,21.74,21.34,22.19,22.53,25.00,25.12,24.22,23.54,23.87,23.57,23.74,25.71,26.68,26.77,25.70,26.08,26.56,26.29,27.17,27.01,26.17,27.04,27.00,26.05,27.13,26.35,25.76,26.69,29.09,28.49,26.64,26.72,26.15,26.97,27.19,27.12,28.24,27.05,25.97,27.83,28.91,27.98,27.15,27.11,27.48,27.07,28.04,27.37,27.97,28.22,27.85,27.85,28.49,28.84,28.90,28.67,29.46,29.43,28.63,28.49,27.95,28.27,28.31,27.82,28.42,28.16,29.51,28.36,28.33,28.75,29.48,28.73,28.51,29.09,29.05,29.12,29.24,30.12,29.12,29.72,29.60,30.05,29.80,29.85,30.43,30.12,29.61,29.84,29.34,29.83,29.57,30.05,30.49,30.44,30.41,29.76,30.36,30.13,29.62,30.15,30.34,30.20,30.36,30.47,30.79,31.04,30.19,30.08,30.73,30.26,30.35,29.86,30.70,29.89,30.48,30.51,30.95,30.65,30.47,30.55,30.51,29.67,30.64,30.17,30.28,30.45,30.89,30.84,30.74,30.70,30.31,31.00,30.52,30.67,30.72,30.92,31.19,31.03,30.60,31.06,30.87,30.99,31.05,30.94,30.77,30.89,30.72,30.62,30.91,31.13,30.77,30.66,30.85,30.94,31.21,30.97,30.86,30.84,30.79,30.64,30.84,30.66,30.87,30.58,31.00,30.00,30.90,30.88,31.18,30.96,30.99,31.15,30.81,30.69,30.98,31.07,31.16,30.62,31.20,30.89,31.07,31.08,30.98,30.72,31.12,30.85,31.01,31.09,30.86,30.99,30.60,31.07,31.11,31.14,31.10,31.00,30.94,30.95,30.92,31.04,30.79,30.83,30.85,30.86,30.60,31.05,31.05,31.04,31.23,31.17,31.19,30.69,31.01,30.98,30.84,31.06,31.04,31.00,31.14,31.00,31.18,30.90,30.92,30.82,30.83,30.93,30.96,31.01,31.04,30.86,31.08,30.72,31.16,30.93,31.01,31.09,30.97,31.13,31.11,31.01,31.13,30.82,31.13,31.06,30.64,30.66,30.67,31.26,30.97,31.11,31.10,31.12,31.07,31.19,31.06,30.75,31.03,30.98,31.02,30.93,31.13,30.87,30.96,31.02,30.77,30.63,31.70,31.69,31.68,31.68,31.68,31.69,31.69,31.68,31.68,31.69,31.68,31.68,31.70,31.68,31.68,31.69,31.70,31.68,31.69,31.70,31.68,31.67,31.69,31.69,31.68,31.68,31.70,31.69,31.69,31.70,31.70,31.69,31.70,31.67,31.68,31.69,31.70,31.68,31.69,31.69,31.67,31.67,31.70,31.70,31.70,31.71,31.70,31.69,31.70,31.72,31.71,31.70,31.71,31.70,31.70,31.70,31.70,31.70,31.69,31.69,31.69,31.69,31.70,31.69,31.68,31.69,31.67,31.67,31.68,31.68,31.69,31.66,31.69,31.66,31.65,31.67,31.64,31.66,31.64,31.68,31.67,31.66,31.67,31.65],[28.84,27.50,27.40,27.57,27.10,28.61,27.30,27.35,26.01,26.43,28.31,27.92,29.04,28.24,28.89,29.42,28.82,29.00,29.33,28.27,28.42,28.71,26.90,27.67,29.63,28.03,28.46,29.29,29.75,29.13,27.41,29.14,28.40,29.57,28.47,28.89,27.57,27.63,28.84,27.87,27.81,28.07,28.63,29.20,28.74,29.77,30.13,29.40,28.98,29.55,30.29,29.62,29.62,29.64,30.59,28.01,28.84,28.95,29.36,29.52,29.73,29.41,29.15,29.72,28.80,29.07,29.19,28.61,28.89,28.90,28.60,27.86,28.51,28.05,28.27,26.80,26.42,27.54,27.96,27.82,28.43,28.05,29.93,30.29,30.51,30.33,30.95,30.65,30.79,31.04,30.46,30.47,31.06,31.00,30.74,30.71,30.55,30.72,30.85,30.31,29.58,30.46,30.56,29.82,29.85,29.66,29.59,28.23,29.02,29.76,29.17,28.25,29.71,29.28,28.08,29.26,29.63,28.57,28.54,28.86,27.88,26.90,28.49,26.59,27.92,25.74,26.45,25.91,27.23,27.39,27.17,26.58,25.77,28.60,27.04,26.45,26.35,24.84,25.14,24.43,23.32,23.64,23.75,23.76,23.56,24.26,24.95,24.67,23.97,23.44,24.41,21.84,22.10,21.79,21.21,21.16,18.79,17.36,16.43,16.58,15.51,15.85,15.70,14.76,16.13,14.43,14.25,13.56,14.25,14.83,13.23,14.61,13.33,11.98,12.65,13.25,12.28,11.99,13.66,12.55,11.66,11.67,12.92,11.41,11.08,12.45,12.56,11.28,10.98,11.55,11.57,9.98,10.19,11.36,10.57,9.66,11.24,11.18,9.61,10.30,10.29,10.07,8.46,9.05,9.09,8.27,8.44,9.00,8.36,7.83,8.41,8.38,7.42,7.77,8.05,6.92,6.69,6.14,6.54,6.04,6.01,5.81,5.43,5.02,4.30,4.86,4.10,3.98,3.87,3.76,3.14,3.04,2.82,2.48,2.48,1.93,1.96,1.72,1.46,1.37,1.47,0.93,0.76,0.96,1.44,1.29,1.31,1.77,1.89,1.90,2.15,2.47,2.61,2.68,2.84,3.29,3.56,3.64,3.95,4.18,4.45,4.44,5.17,5.34,5.74,6.90,9.41,11.15,10.60,11.41,12.95,14.78,14.27,13.92,16.23,16.15,20.72,21.69,18.54,23.19,23.66,24.55,21.40,20.30,20.54,19.94,19.78,20.24,21.87,22.41,22.40,24.81,25.28,25.48,24.08,24.32,24.97,23.49,26.32,27.52,26.83,25.30,25.91,26.45,25.73,27.24,28.08,27.65,27.22,27.02,26.62,27.31,26.06,26.24,27.86,29.32,29.27,27.58,28.25,27.90,27.16,27.55,27.45,27.97,26.50,27.84,29.14,29.50,28.79,28.15,27.86,27.93,27.58,28.40,27.95,28.87,28.73,28.80,29.14,29.33,29.63,29.53,29.58,29.86,29.55,29.25,29.75,28.64,29.01,28.77,28.75,29.48,28.88,30.06,29.13,29.33,29.33,30.31,29.44,29.18,29.95,29.93,29.94,29.90,30.52,29.93,30.22,30.12,30.61,30.53,30.37,30.81,30.79,30.15,30.65,30.19,30.69,30.29,30.75,31.06,30.85,31.00,30.48,30.75,30.54,30.41,30.78,30.76,30.73,30.71,30.85,31.09,31.16,30.76,30.66,30.88,30.61,30.70,30.43,30.84,30.56,30.95,31.00,31.09,30.98,30.86,30.81,30.86,30.24,30.67,30.55,30.63,30.74,31.03,31.07,31.03,30.92,30.61,30.96,30.79,30.86,31.06,31.16,31.26,31.25,30.82,31.21,30.97,31.16,31.20,31.13,30.92,31.11,31.00,31.07,31.13,31.26,31.01,30.91,31.10,31.08,31.24,31.13,31.07,31.09,30.97,30.79,30.80,30.87,30.82,30.97,31.11,29.90,30.95,30.97,31.23,31.10,30.96,31.12,30.84,30.80,31.06,31.14,31.18,30.75,31.27,30.95,31.14,31.11,31.04,30.74,31.16,30.91,31.17,31.11,30.94,31.13,30.80,31.13,31.15,31.17,31.22,30.94,31.15,31.07,31.01,30.93,30.82,30.45,30.93,30.71,30.68,31.07,31.20,31.13,31.32,31.33,31.32,30.80,31.04,31.04,30.83,31.11,31.13,31.16,31.22,31.16,31.22,30.98,31.01,30.83,30.69,30.97,31.15,31.17,31.18,31.03,31.16,30.79,31.21,30.99,30.99,31.20,31.20,31.29,31.29,31.17,31.25,30.96,31.18,31.18,30.75,30.31,30.80,31.35,31.12,31.26,31.22,31.16,31.08,31.21,31.13,30.92,31.19,31.16,31.13,31.07,31.30,30.99,30.98,31.11,30.91,30.69,31.70,31.70,31.69,31.70,31.69,31.69,31.70,31.69,31.69,31.69,31.69,31.70,31.70,31.69,31.69,31.69,31.71,31.69,31.70,31.69,31.70,31.69,31.70,31.70,31.69,31.70,31.70,31.70,31.70,31.71,31.71,31.70,31.71,31.70,31.70,31.68,31.70,31.70,31.69,31.69,31.68,31.69,31.69,31.69,31.71,31.70,31.69,31.70,31.70,31.71,31.71,31.70,31.70,31.70,31.70,31.69,31.69,31.69,31.69,31.68,31.68,31.68,31.69,31.68,31.68,31.68,31.66,31.66,31.67,31.67,31.68,31.67,31.69,31.66,31.66,31.67,31.66,31.67,31.64,31.68,31.67,31.67,31.67,31.65],[29.41,27.74,26.76,27.02,26.94,27.69,27.88,27.29,25.97,26.21,28.05,26.04,29.26,26.56,28.21,29.26,28.98,28.85,29.20,28.59,27.43,28.14,27.25,28.30,28.37,27.92,28.09,29.01,29.22,28.48,27.59,28.48,27.86,29.43,28.01,28.97,27.50,27.39,28.48,27.72,28.23,28.70,28.78,29.27,29.47,29.67,30.18,29.89,29.29,29.62,30.23,29.36,29.63,28.61,30.21,27.84,28.37,28.52,29.50,29.80,29.47,28.70,29.43,29.98,28.59,28.71,28.44,28.28,28.93,29.42,27.99,26.98,28.23,27.45,28.15,25.97,27.21,27.81,26.66,27.18,27.84,27.43,29.67,28.82,29.86,29.40,30.81,30.24,30.74,31.07,30.54,30.71,31.15,30.81,30.67,30.03,30.12,30.57,30.41,29.51,28.70,30.07,29.48,28.24,28.73,28.53,27.83,27.54,28.35,28.62,28.16,28.41,29.50,28.26,27.33,29.01,29.62,27.75,27.80,28.32,27.82,26.28,27.11,25.58,27.10,25.55,25.51,25.28,26.58,26.06,26.64,25.94,24.89,27.78,26.26,26.50,26.27,24.54,24.46,23.87,23.95,22.59,22.81,21.99,22.52,23.05,24.04,24.02,23.72,22.95,22.47,21.12,22.01,21.67,20.10,19.20,18.60,17.06,15.40,15.19,15.42,14.73,15.20,14.74,16.69,13.90,14.04,13.62,13.70,14.34,12.49,14.44,12.36,12.27,12.92,13.07,11.72,12.09,12.53,11.80,12.28,11.99,11.91,10.72,11.97,11.46,12.24,11.55,11.28,10.71,11.23,10.60,10.78,10.69,11.44,9.98,10.33,10.73,9.77,10.08,9.29,9.94,8.72,8.30,8.14,8.56,7.83,7.95,8.20,7.75,7.51,8.37,7.43,7.12,7.81,7.02,6.67,5.56,6.85,6.26,5.66,6.28,5.51,5.26,4.52,4.76,4.33,4.29,3.87,3.62,3.37,3.42,2.81,2.59,2.59,2.24,1.83,1.80,1.90,1.41,1.39,1.39,0.92,0.77,0.99,1.41,1.34,1.41,1.71,2.07,1.83,2.30,2.70,2.78,2.55,2.95,3.67,3.66,3.65,4.27,4.77,4.26,4.60,5.50,5.46,6.11,8.57,10.57,10.11,11.78,11.09,12.92,12.58,13.66,14.25,14.58,18.68,20.50,18.15,21.80,22.21,23.99,20.32,19.07,18.96,18.04,17.52,19.28,19.95,21.38,20.62,24.26,22.17,24.82,23.33,22.56,23.94,21.80,25.28,25.73,26.95,24.67,24.23,25.66,25.52,26.62,27.39,27.13,26.84,26.35,26.14,25.84,25.24,25.28,27.55,29.42,28.45,26.83,26.89,26.47,26.77,26.63,26.80,27.49,25.53,26.31,28.52,29.04,28.00,27.01,26.49,27.30,26.70,27.54,27.09,27.99,28.36,27.91,27.57,28.77,28.85,29.11,29.01,29.71,29.44,28.98,28.90,28.64,28.24,28.37,27.69,28.40,28.14,29.74,28.55,28.67,29.10,29.56,29.02,28.70,29.34,29.25,29.23,29.47,30.23,29.31,29.76,29.58,30.23,29.96,29.68,30.45,30.33,29.71,30.06,29.57,29.89,29.73,30.17,30.74,30.37,30.42,30.01,30.42,30.25,29.87,30.08,30.42,30.01,30.40,30.57,30.95,31.02,30.26,30.33,30.70,30.34,30.50,30.01,30.62,30.43,30.66,30.40,30.99,30.60,30.63,30.58,30.66,30.03,30.49,30.50,30.44,30.40,30.90,30.86,30.88,30.88,30.48,30.88,30.61,30.71,30.85,30.88,31.21,31.17,30.68,31.20,30.96,31.09,31.16,31.13,30.77,31.05,30.88,30.82,30.96,31.20,31.03,30.86,31.07,30.98,31.29,31.09,31.06,31.05,30.91,30.80,31.00,30.83,30.90,30.83,31.11,30.71,30.91,30.97,31.26,31.22,31.11,31.17,30.97,30.96,31.08,31.19,31.25,30.82,31.18,30.97,31.13,31.17,31.08,30.83,31.15,30.78,31.13,31.08,30.96,31.05,30.66,31.13,31.16,31.17,31.18,31.07,31.04,31.02,30.84,31.06,30.73,30.87,30.96,31.08,30.87,31.11,31.11,31.11,31.24,31.17,31.27,30.76,31.08,31.09,30.93,31.11,31.11,31.11,31.17,31.13,31.21,30.90,30.97,30.97,31.04,30.94,31.17,31.09,31.14,30.93,31.18,30.86,31.19,31.07,31.08,31.14,31.07,31.26,31.16,31.15,31.21,31.06,31.11,31.12,30.61,30.96,30.56,31.24,31.15,31.16,31.19,31.19,31.08,31.25,31.14,30.80,31.09,31.09,31.08,30.98,31.16,31.05,30.99,31.06,30.92,30.60,31.70,31.69,31.68,31.68,31.68,31.69,31.70,31.68,31.68,31.69,31.68,31.68,31.70,31.68,31.68,31.69,31.70,31.69,31.69,31.69,31.69,31.68,31.69,31.70,31.69,31.68,31.70,31.69,31.69,31.70,31.70,31.69,31.70,31.68,31.69,31.69,31.69,31.68,31.69,31.69,31.66,31.68,31.70,31.70,31.70,31.70,31.70,31.69,31.69,31.72,31.71,31.70,31.70,31.70,31.69,31.69,31.69,31.69,31.68,31.69,31.68,31.68,31.69,31.68,31.66,31.67,31.65,31.66,31.67,31.67,31.69,31.66,31.68,31.65,31.65,31.66,31.64,31.66,31.64,31.68,31.67,31.66,31.67,31.64],[28.99,27.25,27.00,27.06,26.88,27.06,26.28,26.11,25.07,24.94,27.06,26.31,27.89,25.84,27.26,27.86,27.11,27.06,26.69,26.55,26.31,26.37,26.52,26.19,28.28,26.13,26.67,28.46,27.95,27.67,25.79,26.56,26.62,27.25,26.65,27.23,26.93,26.39,27.09,25.50,26.78,26.60,27.08,26.83,27.33,27.42,28.56,28.23,26.85,27.67,28.37,27.80,27.17,28.38,29.74,26.32,26.63,26.90,27.51,28.21,27.73,27.07,27.72,28.73,27.15,27.36,27.41,25.85,27.18,28.05,26.84,26.19,26.89,26.00,25.84,25.36,24.63,25.96,26.13,26.47,27.74,26.44,29.02,28.97,29.15,29.31,30.53,29.75,30.49,30.69,30.00,30.20,30.90,30.57,30.24,29.94,29.88,29.94,30.26,29.14,28.24,29.73,29.68,28.35,28.32,28.63,27.95,26.31,28.12,29.33,28.70,27.47,29.54,28.35,27.11,28.57,29.51,28.00,27.86,28.07,27.14,26.34,27.20,25.71,26.75,24.81,25.79,25.31,26.56,26.59,26.34,26.33,24.59,27.73,25.62,25.38,26.08,25.18,23.80,24.02,23.78,22.48,22.78,23.39,22.50,23.54,24.12,22.70,22.62,21.94,22.33,19.86,20.70,20.11,18.16,18.80,17.10,15.96,15.58,15.33,15.33,14.48,14.13,14.50,16.46,13.39,13.39,13.76,14.06,13.77,13.39,15.03,12.94,12.13,13.66,13.46,11.91,12.63,14.11,12.73,12.42,13.13,13.58,11.17,12.92,12.95,12.83,11.66,12.59,11.59,11.90,11.82,11.25,11.93,11.63,11.81,10.99,11.82,10.93,10.72,10.16,11.25,10.05,9.33,9.13,9.77,8.61,8.82,10.33,8.52,7.59,8.68,8.71,7.55,7.48,8.27,7.10,5.86,7.35,7.32,5.94,6.25,6.19,5.56,5.07,5.38,4.71,4.42,4.36,3.87,3.45,3.68,3.44,2.74,2.61,2.42,2.21,1.76,2.02,1.77,1.40,1.33,1.43,0.94,0.77,0.96,1.42,1.40,1.34,1.84,1.96,1.79,2.44,2.60,2.60,2.64,3.24,3.66,3.44,3.88,4.72,4.38,4.32,5.05,5.78,5.99,8.16,9.82,9.55,12.08,10.96,11.17,13.05,14.30,14.78,14.66,19.75,22.09,18.90,22.67,21.98,23.75,20.76,18.50,19.44,17.52,18.49,20.72,20.42,21.86,21.34,24.40,22.91,24.62,23.04,25.06,23.06,23.72,26.26,26.98,27.04,25.61,25.73,26.47,26.18,27.42,27.77,27.16,27.36,26.83,25.44,26.96,25.63,25.51,27.27,29.67,28.39,26.50,27.08,26.70,26.49,27.08,26.61,27.90,26.57,25.99,28.08,29.13,28.53,26.92,26.68,27.56,26.68,27.86,26.96,27.74,28.03,27.64,27.76,28.46,28.80,28.95,28.79,29.62,29.37,28.56,28.54,28.62,28.21,28.32,27.63,28.10,28.05,29.58,28.24,28.15,28.76,29.25,28.53,28.44,28.75,29.08,28.81,29.07,29.95,29.07,29.49,29.53,29.86,29.71,29.71,30.16,30.09,29.59,29.77,29.26,29.82,29.56,29.89,30.61,30.38,30.14,29.81,29.97,29.90,29.64,29.87,30.17,29.84,30.16,30.25,30.79,30.86,29.98,30.03,30.51,30.13,30.28,29.79,30.54,30.07,30.55,30.39,30.95,30.83,30.41,30.58,30.32,29.64,30.49,30.09,30.19,30.35,30.73,30.71,30.77,30.83,30.14,30.90,30.48,30.58,30.82,30.95,31.22,31.17,30.71,31.18,30.89,31.02,31.05,31.05,30.73,30.92,30.81,30.61,30.95,31.24,30.92,30.89,31.01,30.93,31.31,31.04,31.06,31.01,30.88,30.80,31.01,30.80,30.92,31.04,31.07,30.72,30.94,30.89,31.27,31.20,31.11,31.21,31.03,30.90,31.06,31.13,31.27,30.75,31.21,30.96,31.23,31.18,30.84,30.77,31.17,30.85,31.09,31.12,30.98,31.06,30.69,31.12,31.18,31.19,31.18,31.03,31.06,31.05,30.88,31.08,30.75,30.85,30.79,30.98,30.83,30.95,31.06,30.93,31.08,31.11,31.20,30.76,31.09,31.10,30.96,31.11,31.04,31.00,31.17,30.99,31.14,30.72,30.95,30.93,30.96,30.95,31.14,31.03,31.11,30.90,31.20,30.77,31.19,31.00,31.08,31.04,31.00,31.16,31.09,30.99,31.12,30.98,31.13,31.10,30.71,30.84,30.69,31.22,31.02,31.11,31.13,31.23,31.05,31.26,31.19,30.70,31.08,31.00,31.08,31.02,31.08,30.99,30.87,31.07,30.91,30.65,31.70,31.69,31.68,31.69,31.69,31.69,31.70,31.68,31.69,31.70,31.69,31.69,31.71,31.68,31.69,31.69,31.70,31.69,31.69,31.70,31.69,31.68,31.70,31.70,31.69,31.69,31.71,31.70,31.70,31.71,31.70,31.70,31.70,31.69,31.69,31.70,31.70,31.68,31.70,31.69,31.67,31.68,31.70,31.70,31.70,31.71,31.71,31.69,31.69,31.71,31.70,31.69,31.70,31.70,31.70,31.69,31.69,31.69,31.68,31.68,31.68,31.69,31.69,31.68,31.67,31.67,31.66,31.66,31.67,31.67,31.69,31.65,31.68,31.64,31.64,31.66,31.63,31.65,31.63,31.67,31.66,31.65,31.66,31.61],[29.23,27.75,27.59,26.90,27.03,27.70,26.60,26.51,25.45,25.30,27.83,27.29,28.75,27.78,28.45,29.31,28.75,28.60,28.99,28.19,28.18,27.66,26.70,27.46,28.73,27.23,27.45,29.28,29.08,28.64,26.82,28.07,27.57,28.89,28.13,28.46,26.96,27.36,28.40,26.59,27.35,27.32,28.20,29.15,28.58,29.56,29.75,29.22,28.69,29.17,29.91,29.01,29.25,29.16,30.56,26.86,28.61,28.00,29.30,29.24,29.13,29.22,29.07,29.45,28.37,28.99,28.63,28.13,28.15,28.47,28.05,26.91,27.77,27.49,27.91,25.89,25.27,27.07,26.72,27.45,28.02,27.90,29.63,29.68,30.26,29.86,30.82,30.43,30.82,31.00,30.45,30.49,31.07,30.87,30.76,30.42,30.40,30.39,30.82,30.13,29.33,30.16,30.60,29.17,28.98,29.08,29.13,27.25,28.50,29.43,29.16,28.42,29.70,29.38,27.98,29.06,29.71,28.83,28.52,28.80,27.61,26.78,28.36,25.69,27.47,25.20,25.97,25.19,26.83,26.84,26.43,25.72,25.39,27.98,26.46,25.76,26.23,25.59,23.96,25.36,24.43,23.12,23.61,23.63,22.89,23.54,24.59,23.42,23.29,22.68,22.47,22.27,21.91,21.29,19.49,21.17,18.84,17.60,16.88,16.43,15.97,15.58,14.96,15.00,16.53,14.40,14.55,14.36,15.25,15.15,12.97,15.99,13.30,12.61,13.67,14.77,12.53,12.03,14.84,12.49,12.08,12.57,14.01,11.14,11.82,14.22,12.53,11.43,12.14,12.74,11.98,11.28,11.85,12.07,11.46,11.23,12.58,11.35,11.27,11.90,10.63,10.90,9.55,10.54,9.55,9.30,9.67,9.55,9.08,8.86,9.00,8.68,8.22,8.50,7.96,7.53,7.86,6.52,7.55,7.02,6.72,6.43,6.08,6.25,4.89,5.81,5.01,4.54,4.74,4.37,3.79,3.93,3.84,3.24,2.90,2.61,2.50,2.11,1.90,1.93,1.69,1.41,1.40,1.37,0.97,0.76,0.97,1.46,1.28,1.36,1.70,1.92,1.87,2.34,2.42,2.45,2.72,3.08,3.37,3.48,4.02,4.09,4.21,4.38,5.04,6.05,8.17,9.93,9.06,10.51,11.76,11.66,12.57,12.86,14.49,13.97,17.85,19.70,17.74,21.54,21.82,22.60,19.77,18.71,18.31,16.99,17.51,19.89,19.37,18.94,19.51,21.67,23.89,23.47,22.58,22.80,22.73,21.85,25.34,26.98,26.18,24.54,25.03,25.38,24.92,25.27,26.11,25.92,25.89,26.06,24.38,26.35,23.62,24.18,25.42,28.20,27.87,25.81,25.96,24.61,26.25,26.55,26.63,26.94,25.51,25.46,27.30,28.32,27.40,26.26,26.33,26.60,26.55,27.11,26.57,27.45,27.71,27.53,27.48,28.07,28.36,28.59,28.39,29.14,28.87,28.32,27.97,27.48,28.02,27.85,27.35,28.35,27.69,29.29,28.13,28.03,28.32,29.56,28.29,27.93,28.72,28.62,28.90,28.81,29.91,28.91,29.66,29.42,30.08,29.76,29.41,30.21,30.25,29.39,29.64,29.00,29.55,29.68,29.94,30.44,30.39,30.40,29.77,30.27,30.02,29.35,30.03,29.99,30.13,30.15,30.28,30.78,31.00,29.98,29.78,30.35,29.93,29.92,29.53,30.51,29.89,30.56,30.29,30.98,30.67,30.46,30.41,30.34,29.44,30.06,29.84,30.01,30.08,30.91,30.81,30.80,30.64,30.14,30.72,30.36,30.62,30.70,31.00,31.24,31.04,30.36,31.04,30.61,30.98,31.12,31.02,30.66,30.87,30.71,30.71,30.98,31.08,30.70,30.64,30.79,30.95,31.15,31.05,30.84,30.86,30.52,30.60,30.65,30.73,30.69,30.57,30.94,30.04,30.73,30.93,31.16,30.99,30.78,30.97,30.70,30.74,30.99,31.02,31.15,30.74,31.18,30.81,31.11,31.08,30.92,30.70,31.02,30.70,31.00,31.01,30.79,31.01,30.66,31.05,31.10,31.05,31.11,30.97,31.00,30.83,30.76,30.79,30.44,30.43,30.74,30.71,30.55,30.95,31.04,30.97,31.16,31.23,31.25,30.77,30.98,31.02,30.83,31.07,31.01,31.03,31.05,31.03,31.11,30.74,30.83,30.81,30.81,30.84,31.07,30.98,31.07,30.90,31.10,30.69,31.15,30.96,31.00,31.09,30.99,31.16,31.13,31.11,31.14,30.93,31.03,31.02,30.48,30.55,30.55,31.27,31.09,31.16,31.15,31.12,31.07,31.20,31.08,30.79,31.11,31.03,31.07,30.91,31.13,30.82,30.79,30.89,30.73,30.56,31.70,31.70,31.69,31.69,31.69,31.70,31.70,31.68,31.68,31.69,31.68,31.69,31.70,31.68,31.68,31.70,31.70,31.69,31.70,31.70,31.69,31.69,31.70,31.70,31.69,31.69,31.70,31.70,31.70,31.71,31.70,31.70,31.70,31.69,31.69,31.69,31.70,31.69,31.69,31.69,31.68,31.69,31.70,31.69,31.70,31.71,31.70,31.69,31.69,31.72,31.71,31.70,31.71,31.70,31.70,31.70,31.70,31.70,31.70,31.70,31.69,31.69,31.70,31.70,31.69,31.69,31.67,31.68,31.68,31.69,31.69,31.68,31.69,31.67,31.66,31.67,31.66,31.67,31.65,31.68,31.68,31.67,31.67,31.66],[29.76,28.20,28.13,27.72,27.24,28.45,27.85,27.54,26.84,26.70,29.39,28.40,29.77,28.70,29.47,30.00,29.73,29.84,29.87,29.79,29.04,28.97,27.55,28.23,29.12,28.22,27.87,29.46,30.04,29.05,27.10,29.05,28.58,29.89,28.86,29.55,28.11,28.50,29.73,29.03,28.67,29.10,29.43,30.07,29.73,30.29,30.50,30.13,29.69,29.90,30.67,29.91,29.86,29.74,30.77,28.07,29.61,29.57,29.90,30.20,30.21,29.80,29.94,30.21,29.57,29.69,29.85,29.31,29.76,29.63,29.20,28.14,28.97,28.35,28.80,26.73,26.57,27.63,26.96,27.69,28.46,28.22,30.20,30.11,30.22,30.11,30.99,30.48,30.90,31.09,30.71,30.74,31.16,31.01,30.85,30.38,30.50,30.76,30.79,29.86,29.20,30.37,30.31,29.01,29.43,29.26,28.70,27.84,28.93,29.33,28.69,28.49,29.81,28.78,28.12,29.55,29.86,28.32,28.84,29.16,28.49,27.05,28.20,26.29,27.38,25.87,26.72,26.31,27.78,26.87,27.17,26.39,26.08,28.50,27.18,26.73,27.19,26.04,25.07,25.37,25.54,23.15,24.04,24.17,23.58,23.88,25.06,24.48,24.19,23.54,23.92,23.54,23.32,23.13,21.70,22.72,20.25,19.36,17.89,17.72,17.47,17.19,17.33,15.86,17.54,15.19,15.51,14.68,15.03,15.93,14.04,16.06,14.39,13.09,13.83,14.04,14.25,12.71,14.97,13.43,13.11,12.55,14.44,13.51,12.20,13.15,13.57,12.97,12.13,12.12,14.13,11.20,11.00,12.56,12.52,10.68,11.52,12.42,11.10,11.27,10.56,11.68,9.04,9.52,10.16,9.64,9.26,9.24,9.78,8.10,8.55,9.13,8.02,7.41,8.78,7.71,7.06,6.47,7.33,6.70,6.03,6.69,6.18,5.62,5.02,5.71,5.02,4.82,4.55,4.37,4.07,3.87,3.60,3.37,3.40,2.70,2.69,2.37,2.41,1.83,1.84,1.78,1.38,1.32,1.44,0.88,0.76,1.01,1.38,1.34,1.35,1.83,2.03,1.83,2.17,2.44,2.75,2.59,2.98,3.67,3.96,3.76,4.13,4.42,4.65,5.60,7.54,9.38,8.93,10.09,11.15,12.51,12.37,12.69,14.95,14.42,18.82,19.49,17.67,21.71,21.87,22.63,20.28,18.84,18.50,17.76,17.73,19.07,20.06,19.69,19.70,21.62,23.85,23.17,22.84,22.88,23.39,21.58,25.87,26.75,26.32,24.01,24.28,25.63,24.56,25.96,27.23,27.00,26.31,26.03,24.65,26.05,24.17,25.38,26.58,28.95,28.35,26.67,27.37,25.72,26.21,26.44,26.63,26.55,25.00,26.98,28.56,28.81,28.19,26.70,26.75,26.65,26.59,27.29,27.10,28.17,28.00,28.19,28.12,28.72,28.80,29.02,28.98,29.38,28.93,28.64,29.06,27.59,27.73,27.69,27.41,28.51,28.10,29.44,28.07,28.47,28.59,29.89,29.02,28.67,29.47,29.17,29.35,29.26,30.12,29.17,29.70,29.44,30.25,30.19,29.82,30.49,30.43,29.51,29.99,29.45,30.16,29.71,30.56,30.78,30.66,30.62,30.00,30.31,30.12,29.70,30.03,30.10,30.00,30.47,30.63,30.96,31.04,30.19,30.19,30.46,30.23,30.05,29.73,30.49,30.32,30.81,30.83,31.12,30.90,30.66,30.62,30.40,29.76,29.99,30.30,30.22,30.25,30.97,30.93,30.97,30.67,30.40,30.57,30.48,30.59,30.89,31.10,31.27,31.20,30.63,31.15,30.86,31.09,31.18,31.19,30.72,31.07,30.90,30.96,31.12,31.19,31.00,30.80,30.98,31.02,31.22,31.10,31.01,31.01,30.80,30.74,30.81,30.88,30.84,30.80,31.02,30.47,30.79,30.90,31.21,31.10,30.72,31.08,30.93,30.85,31.00,31.07,31.17,30.89,31.18,30.90,31.15,31.13,31.02,30.86,31.11,30.81,31.13,31.04,30.87,31.08,30.69,31.11,31.09,31.12,31.15,31.06,31.05,30.99,30.80,30.98,30.79,30.67,30.81,30.92,30.86,31.00,31.08,31.03,31.23,31.27,31.28,30.79,31.07,31.05,30.93,31.09,31.12,31.09,31.09,31.11,31.15,30.74,30.95,30.96,31.01,30.95,31.17,31.10,31.10,30.92,31.10,30.77,31.18,31.02,31.03,31.15,31.12,31.27,31.19,31.22,31.16,31.08,31.06,31.09,30.59,30.85,30.69,31.29,31.22,31.21,31.24,31.16,31.05,31.19,31.13,30.74,31.09,31.04,31.09,30.95,31.21,30.96,30.84,31.01,30.90,30.62,31.70,31.70,31.70,31.70,31.69,31.70,31.71,31.70,31.69,31.70,31.70,31.70,31.70,31.70,31.70,31.70,31.71,31.70,31.70,31.70,31.70,31.70,31.70,31.71,31.70,31.70,31.71,31.71,31.71,31.71,31.71,31.71,31.71,31.71,31.70,31.68,31.70,31.70,31.69,31.69,31.68,31.69,31.69,31.70,31.71,31.70,31.69,31.70,31.70,31.72,31.71,31.70,31.70,31.70,31.70,31.69,31.69,31.69,31.69,31.69,31.69,31.68,31.69,31.69,31.68,31.68,31.67,31.67,31.67,31.68,31.69,31.67,31.69,31.67,31.67,31.67,31.66,31.67,31.65,31.69,31.68,31.67,31.67,31.65],[29.28,27.93,27.93,27.57,27.12,27.92,28.12,27.10,26.14,26.28,28.09,26.29,29.04,27.17,28.73,28.98,28.33,28.58,28.13,28.09,27.13,28.06,27.24,28.16,28.74,27.92,28.10,29.43,28.93,28.40,27.82,28.12,28.27,29.02,27.57,28.77,27.71,28.07,28.85,27.65,27.91,28.66,28.91,29.03,28.84,29.28,29.54,29.44,28.90,29.37,29.40,29.40,28.86,28.96,30.23,27.83,27.97,28.60,28.57,29.38,28.94,28.24,29.41,29.89,28.73,28.90,28.84,28.01,28.78,29.42,28.10,27.25,28.23,27.15,28.17,26.10,26.87,27.50,27.04,27.46,28.09,27.77,29.94,29.32,29.77,29.77,30.87,30.32,30.93,31.06,30.66,30.76,31.09,30.79,30.72,30.22,30.29,30.39,30.33,29.37,28.89,30.05,29.22,28.48,28.64,28.59,27.99,26.88,28.48,29.00,28.07,28.33,29.80,28.13,27.55,29.11,30.01,27.87,28.48,28.90,27.72,27.19,27.48,26.01,27.69,25.92,26.41,25.77,26.70,26.51,27.21,26.88,25.84,28.50,26.74,26.63,27.11,25.99,25.43,25.55,24.65,23.93,23.66,24.00,23.80,24.20,25.18,24.76,24.48,24.04,23.86,22.6
```
