## Supplementary material for "Identifying phage proteins that activate the bacterial innate immune system": Alphafold of PD-T2-1: fold_2024_06_01_10_40_t7p52_geneaallsingle_full_data_3.json (part 3 of 5)

```
00,0.00,0.00,0.00,0.00,0.00,0.00,0.00,0.00,0.00,0.00,0.00,0.00,0.00,0.00,0.00,0.00,0.00,0.00,0.00,0.00,0.00,0.00,0.00,0.00,0.00,0.00,0.00,0.00,0.00,0.00,0.00,0.00,0.00,0.00,0.00,0.00,0.00,0.00,0.00,0.00,0.00,0.00,0.00,0.00,0.00,0.00,0.01,0.01,0.01,0.04,0.16,0.71,1.00,1.00,1.00,0.88,0.04,0.01,0.01,0.01,0.03,0.03,0.06,0.06,0.13,0.15,0.19,0.13,0.06,0.02,0.02,0.03,0.03,0.04,0.02,0.03,0.01,0.01,0.01],[0.00,0.00,0.00,0.00,0.00,0.00,0.00,0.00,0.00,0.00,0.00,0.00,0.00,0.00,0.00,0.00,0.00,0.00,0.00,0.00,0.00,0.00,0.00,0.00,0.00,0.00,0.01,0.00,0.00,0.00,0.00,0.00,0.00,0.00,0.00,0.00,0.00,0.00,0.00,0.00,0.00,0.00,0.00,0.00,0.00,0.00,0.00,0.00,0.00,0.00,0.00,0.00,0.00,0.00,0.00,0.00,0.00,0.00,0.00,0.00,0.00,0.00,0.00,0.00,0.00,0.00,0.00,0.00,0.00,0.00,0.00,0.00,0.00,0.00,0.00,0.00,0.00,0.00,0.00,0.00,0.00,0.00,0.00,0.00,0.01,0.01,0.00,0.01,0.00,0.00,0.00,0.00,0.00,0.00,0.00,0.00,0.00,0.00,0.00,0.00,0.01,0.00,0.00,0.00,0.00,0.00,0.00,0.00,0.00,0.00,0.00,0.00,0.00,0.00,0.00,0.00,0.00,0.00,0.00,0.00,0.00,0.00,0.00,0.00,0.00,0.00,0.00,0.00,0.00,0.00,0.00,0.00,0.00,0.00,0.00,0.00,0.00,0.00,0.00,0.00,0.00,0.00,0.00,0.00,0.00,0.00,0.00,0.00,0.00,0.00,0.00,0.00,0.00,0.00,0.00,0.00,0.00,0.00,0.00,0.01,0.01,0.00,0.00,0.01,0.01,0.00,0.01,0.01,0.01,0.00,0.01,0.01,0.00,0.00,0.01,0.00,0.00,0.00,0.00,0.00,0.00,0.00,0.00,0.00,0.00,0.00,0.00,0.00,0.00,0.00,0.00,0.00,0.00,0.00,0.00,0.00,0.00,0.00,0.00,0.00,0.00,0.00,0.00,0.00,0.00,0.00,0.00,0.00,0.00,0.00,0.00,0.00,0.00,0.00,0.00,0.00,0.00,0.00,0.00,0.00,0.00,0.00,0.00,0.00,0.00,0.00,0.00,0.00,0.00,0.00,0.00,0.00,0.00,0.00,0.00,0.00,0.00,0.00,0.00,0.00,0.00,0.00,0.00,0.00,0.00,0.00,0.00,0.00,0.00,0.00,0.00,0.00,0.00,0.00,0.00,0.00,0.00,0.00,0.01,0.00,0.00,0.00,0.01,0.00,0.00,0.01,0.00,0.01,0.01,0.01,0.00,0.01,0.01,0.00,0.00,0.00,0.00,0.00,0.01,0.00,0.00,0.00,0.00,0.00,0.00,0.00,0.00,0.00,0.00,0.00,0.00,0.00,0.00,0.00,0.00,0.00,0.00,0.00,0.00,0.00,0.00,0.00,0.00,0.00,0.00,0.00,0.00,0.00,0.00,0.00,0.00,0.00,0.00,0.00,0.00,0.00,0.00,0.00,0.00,0.00,0.00,0.00,0.00,0.00,0.00,0.00,0.00,0.00,0.00,0.00,0.00,0.00,0.00,0.00,0.00,0.00,0.00,0.00,0.00,0.00,0.00,0.00,0.00,0.00,0.00,0.00,0.00,0.00,0.00,0.00,0.00,0.00,0.00,0.00,0.00,0.00,0.00,0.00,0.00,0.00,0.00,0.00,0.00,0.00,0.00,0.00,0.00,0.00,0.00,0.00,0.00,0.00,0.00,0.00,0.00,0.00,0.00,0.00,0.00,0.00,0.00,0.00,0.00,0.00,0.00,0.00,0.00,0.00,0.00,0.00,0.00,0.00,0.00,0.00,0.00,0.00,0.00,0.00,0.00,0.00,0.00,0.00,0.00,0.00,0.00,0.00,0.00,0.00,0.00,0.00,0.00,0.00,0.00,0.00,0.00,0.00,0.00,0.00,0.00,0.00,0.00,0.00,0.00,0.00,0.00,0.00,0.00,0.00,0.00,0.00,0.00,0.00,0.00,0.00,0.00,0.00,0.00,0.00,0.00,0.00,0.00,0.00,0.00,0.00,0.00,0.00,0.00,0.00,0.00,0.00,0.00,0.00,0.00,0.00,0.00,0.00,0.00,0.00,0.00,0.00,0.00,0.00,0.00,0.00,0.00,0.00,0.00,0.00,0.00,0.00,0.00,0.00,0.00,0.00,0.00,0.00,0.00,0.00,0.00,0.00,0.00,0.00,0.00,0.00,0.00,0.00,0.00,0.00,0.00,0.00,0.00,0.00,0.00,0.00,0.00,0.00,0.00,0.00,0.00,0.00,0.00,0.00,0.00,0.00,0.00,0.00,0.00,0.00,0.00,0.00,0.00,0.00,0.00,0.00,0.00,0.00,0.00,0.00,0.00,0.00,0.00,0.00,0.00,0.00,0.00,0.00,0.00,0.00,0.00,0.00,0.00,0.00,0.00,0.00,0.00,0.00,0.00,0.00,0.00,0.00,0.00,0.00,0.00,0.00,0.00,0.00,0.00,0.00,0.00,0.00,0.00,0.00,0.00,0.00,0.00,0.00,0.00,0.00,0.00,0.00,0.00,0.00,0.00,0.00,0.00,0.00,0.00,0.00,0.00,0.00,0.00,0.00,0.00,0.00,0.00,0.00,0.00,0.00,0.00,0.00,0.00,0.00,0.00,0.00,0.00,0.00,0.00,0.01,0.00,0.00,0.01,0.01,0.00,0.00,0.01,0.01,0.00,0.01,0.01,0.00,0.00,0.01,0.01,0.01,0.01,0.02,0.01,0.01,0.06,0.08,0.91,1.00,1.00,1.00,0.85,0.07,0.07,0.05,0.10,0.04,0.12,0.21,0.22,0.23,0.14,0.05,0.02,0.01,0.02,0.03,0.04,0.03,0.05,0.02,0.01,0.01,0.01],[0.00,0.00,0.00,0.00,0.00,0.00,0.00,0.00,0.00,0.00,0.00,0.00,0.00,0.00,0.00,0.00,0.00,0.00,0.00,0.00,0.00,0.00,0.00,0.00,0.00,0.00,0.00,0.00,0.00,0.00,0.00,0.00,0.00,0.00,0.00,0.00,0.00,0.00,0.00,0.00,0.00,0.00,0.00,0.00,0.00,0.00,0.00,0.00,0.00,0.00,0.00,0.00,0.00,0.00,0.00,0.00,0.00,0.00,0.00,0.00,0.00,0.00,0.00,0.00,0.00,0.00,0.00,0.00,0.00,0.00,0.00,0.00,0.00,0.00,0.00,0.00,0.00,0.00,0.00,0.00,0.00,0.00,0.00,0.00,0.00,0.01,0.01,0.00,0.01,0.00,0.00,0.01,0.01,0.00,0.00,0.00,0.00,0.00,0.00,0.00,0.00,0.00,0.00,0.00,0.00,0.00,0.00,0.00,0.00,0.00,0.00,0.00,0.00,0.00,0.00,0.00,0.00,0.00,0.00,0.00,0.00,0.00,0.00,0.00,0.00,0.00,0.00,0.00,0.00,0.00,0.00,0.00,0.00,0.00,0.00,0.00,0.00,0.00,0.00,0.00,0.00,0.00,0.00,0.00,0.00,0.00,0.00,0.00,0.00,0.00,0.00,0.00,0.00,0.00,0.00,0.00,0.00,0.00,0.00,0.00,0.00,0.00,0.00,0.00,0.00,0.00,0.00,0.00,0.00,0.00,0.00,0.00,0.00,0.00,0.00,0.00,0.00,0.00,0.00,0.00,0.00,0.00,0.00,0.00,0.00,0.00,0.00,0.00,0.00,0.00,0.00,0.00,0.00,0.00,0.00,0.00,0.00,0.00,0.00,0.00,0.00,0.00,0.00,0.00,0.00,0.00,0.00,0.00,0.00,0.00,0.00,0.00,0.00,0.00,0.00,0.00,0.00,0.00,0.00,0.00,0.00,0.00,0.00,0.00,0.00,0.00,0.00,0.00,0.00,0.00,0.00,0.00,0.00,0.00,0.00,0.00,0.00,0.00,0.00,0.00,0.00,0.00,0.00,0.00,0.00,0.00,0.00,0.00,0.00,0.00,0.00,0.00,0.00,0.00,0.00,0.00,0.00,0.00,0.00,0.00,0.00,0.00,0.00,0.00,0.00,0.00,0.00,0.00,0.00,0.01,0.00,0.00,0.00,0.00,0.00,0.00,0.00,0.00,0.00,0.00,0.00,0.00,0.00,0.00,0.00,0.00,0.00,0.00,0.00,0.00,0.00,0.00,0.00,0.00,0.00,0.00,0.00,0.00,0.00,0.00,0.00,0.00,0.00,0.00,0.00,0.00,0.00,0.00,0.00,0.00,0.00,0.00,0.00,0.00,0.00,0.00,0.00,0.00,0.00,0.00,0.00,0.00,0.00,0.00,0.00,0.00,0.00,0.00,0.00,0.00,0.00,0.00,0.00,0.00,0.00,0.00,0.00,0.00,0.00,0.00,0.00,0.00,0.00,0.00,0.00,0.00,0.00,0.00,0.00,0.00,0.00,0.00,0.00,0.00,0.00,0.00,0.00,0.00,0.00,0.00,0.00,0.00,0.00,0.00,0.00,0.00,0.00,0.00,0.00,0.00,0.00,0.00,0.00,0.00,0.00,0.00,0.00,0.00,0.00,0.00,0.00,0.00,0.00,0.00,0.00,0.00,0.00,0.00,0.00,0.00,0.00,0.00,0.00,0.00,0.00,0.00,0.00,0.00,0.00,0.00,0.00,0.00,0.00,0.00,0.00,0.00,0.00,0.00,0.00,0.00,0.00,0.00,0.00,0.00,0.00,0.00,0.00,0.00,0.00,0.00,0.00,0.00,0.00,0.00,0.00,0.00,0.00,0.00,0.00,0.00,0.00,0.00,0.00,0.00,0.00,0.00,0.00,0.00,0.00,0.00,0.00,0.00,0.00,0.00,0.00,0.00,0.00,0.00,0.00,0.00,0.00,0.00,0.00,0.00,0.00,0.00,0.00,0.00,0.00,0.00,0.00,0.00,0.00,0.00,0.00,0.00,0.00,0.00,0.00,0.00,0.00,0.00,0.00,0.00,0.00,0.00,0.00,0.00,0.00,0.00,0.00,0.00,0.00,0.00,0.00,0.00,0.00,0.00,0.00,0.00,0.00,0.00,0.00,0.00,0.00,0.00,0.00,0.00,0.00,0.00,0.00,0.00,0.00,0.00,0.00,0.00,0.00,0.00,0.00,0.00,0.00,0.00,0.00,0.00,0.00,0.00,0.00,0.00,0.00,0.00,0.00,0.00,0.00,0.00,0.00,0.00,0.00,0.00,0.00,0.00,0.00,0.00,0.00,0.00,0.00,0.00,0.00,0.00,0.00,0.00,0.00,0.00,0.00,0.00,0.00,0.00,0.00,0.00,0.00,0.00,0.00,0.00,0.00,0.00,0.00,0.00,0.00,0.00,0.00,0.00,0.00,0.00,0.00,0.00,0.00,0.00,0.00,0.00,0.00,0.00,0.00,0.00,0.00,0.00,0.00,0.00,0.00,0.00,0.00,0.00,0.00,0.00,0.00,0.00,0.00,0.00,0.00,0.00,0.00,0.00,0.00,0.00,0.00,0.00,0.00,0.00,0.00,0.00,0.00,0.00,0.00,0.00,0.00,0.00,0.00,0.01,0.00,0.01,0.01,0.03,0.04,0.88,1.00,1.00,1.00,0.96,0.23,0.15,0.19,0.07,0.17,0.20,0.22,0.12,0.10,0.02,0.01,0.01,0.01,0.03,0.02,0.03,0.03,0.03,0.03,0.03,0.02],[0.00,0.00,0.00,0.00,0.00,0.00,0.00,0.00,0.00,0.00,0.00,0.00,0.00,0.00,0.00,0.00,0.00,0.00,0.00,0.00,0.00,0.00,0.00,0.00,0.00,0.00,0.01,0.00,0.00,0.00,0.00,0.00,0.00,0.00,0.00,0.00,0.00,0.00,0.00,0.00,0.00,0.00,0.00,0.00,0.00,0.00,0.00,0.00,0.00,0.00,0.00,0.00,0.00,0.00,0.00,0.00,0.00,0.00,0.00,0.00,0.00,0.00,0.00,0.00,0.00,0.00,0.00,0.00,0.00,0.00,0.00,0.00,0.00,0.00,0.00,0.00,0.00,0.00,0.00,0.00,0.00,0.00,0.00,0.00,0.00,0.00,0.00,0.00,0.00,0.00,0.00,0.00,0.00,0.00,0.00,0.00,0.00,0.00,0.00,0.00,0.01,0.00,0.00,0.00,0.00,0.00,0.00,0.00,0.00,0.00,0.00,0.00,0.00,0.00,0.00,0.00,0.00,0.00,0.00,0.00,0.00,0.00,0.00,0.00,0.00,0.00,0.00,0.00,0.00,0.00,0.00,0.00,0.00,0.00,0.00,0.00,0.00,0.00,0.00,0.00,0.00,0.00,0.00,0.00,0.00,0.00,0.00,0.00,0.00,0.00,0.00,0.00,0.00,0.00,0.00,0.00,0.00,0.01,0.00,0.01,0.01,0.01,0.00,0.01,0.01,0.00,0.00,0.01,0.01,0.00,0.00,0.00,0.00,0.00,0.00,0.00,0.00,0.00,0.00,0.00,0.00,0.00,0.00,0.00,0.00,0.00,0.00,0.00,0.00,0.00,0.00,0.00,0.00,0.00,0.00,0.00,0.00,0.00,0.00,0.00,0.00,0.00,0.00,0.00,0.00,0.00,0.00,0.00,0.00,0.00,0.00,0.00,0.00,0.00,0.00,0.00,0.00,0.00,0.00,0.00,0.00,0.00,0.00,0.00,0.00,0.00,0.00,0.00,0.00,0.00,0.00,0.00,0.00,0.00,0.00,0.00,0.00,0.00,0.00,0.00,0.00,0.00,0.00,0.00,0.00,0.00,0.00,0.00,0.00,0.00,0.00,0.00,0.00,0.00,0.00,0.00,0.00,0.00,0.00,0.00,0.00,0.01,0.00,0.00,0.00,0.00,0.00,0.00,0.01,0.01,0.00,0.00,0.01,0.01,0.00,0.01,0.00,0.00,0.00,0.00,0.00,0.00,0.00,0.00,0.00,0.00,0.00,0.00,0.00,0.00,0.00,0.00,0.00,0.00,0.00,0.00,0.00,0.00,0.00,0.00,0.00,0.00,0.00,0.00,0.00,0.00,0.00,0.00,0.00,0.00,0.00,0.00,0.00,0.00,0.00,0.00,0.00,0.00,0.00,0.00,0.00,0.00,0.00,0.00,0.00,0.00,0.00,0.00,0.00,0.00,0.00,0.00,0.00,0.00,0.00,0.00,0.00,0.00,0.00,0.00,0.00,0.00,0.00,0.00,0.00,0.00,0.00,0.00,0.00,0.00,0.00,0.00,0.00,0.00,0.00,0.00,0.00,0.00,0.00,0.00,0.00,0.00,0.00,0.00,0.00,0.00,0.00,0.00,0.00,0.00,0.00,0.00,0.00,0.00,0.00,0.00,0.00,0.00,0.00,0.00,0.00,0.00,0.00,0.00,0.00,0.00,0.00,0.00,0.00,0.00,0.00,0.00,0.00,0.00,0.00,0.00,0.00,0.00,0.00,0.00,0.00,0.00,0.00,0.00,0.00,0.00,0.00,0.00,0.00,0.00,0.00,0.00,0.00,0.00,0.00,0.00,0.00,0.00,0.00,0.00,0.00,0.00,0.00,0.00,0.00,0.00,0.00,0.00,0.00,0.00,0.00,0.00,0.00,0.00,0.00,0.00,0.00,0.00,0.00,0.00,0.00,0.00,0.00,0.00,0.00,0.00,0.00,0.00,0.00,0.00,0.00,0.00,0.00,0.00,0.00,0.00,0.00,0.00,0.00,0.00,0.00,0.00,0.00,0.00,0.00,0.00,0.00,0.00,0.00,0.00,0.00,0.00,0.00,0.00,0.00,0.00,0.00,0.00,0.00,0.00,0.00,0.00,0.00,0.00,0.00,0.00,0.00,0.00,0.00,0.00,0.00,0.00,0.00,0.00,0.00,0.00,0.00,0.00,0.00,0.00,0.00,0.00,0.00,0.00,0.00,0.00,0.00,0.00,0.00,0.00,0.00,0.00,0.00,0.00,0.00,0.00,0.00,0.00,0.00,0.00,0.00,0.00,0.00,0.00,0.00,0.00,0.00,0.00,0.00,0.00,0.00,0.00,0.00,0.00,0.00,0.00,0.00,0.00,0.00,0.00,0.00,0.00,0.00,0.00,0.00,0.00,0.00,0.00,0.00,0.00,0.00,0.00,0.00,0.00,0.00,0.00,0.00,0.00,0.00,0.00,0.00,0.00,0.00,0.00,0.00,0.00,0.00,0.00,0.00,0.00,0.00,0.00,0.00,0.00,0.00,0.00,0.00,0.00,0.00,0.00,0.00,0.00,0.00,0.00,0.00,0.00,0.00,0.00,0.00,0.00,0.00,0.00,0.00,0.00,0.01,0.00,0.00,0.00,0.01,0.00,0.00,0.00,0.00,0.00,0.00,0.01,0.00,0.00,0.00,0.00,0.02,0.04,0.85,1.00,1.00,1.00,0.53,0.23,0.29,0.10,0.27,0.28,0.21,0.08,0.03,0.01,0.01,0.01,0.02,0.02,0.03,0.03,0.06,0.03,0.05,0.03,0.02],[0.00,0.00,0.00,0.00,0.00,0.00,0.00,0.00,0.00,0.00,0.00,0.00,0.00,0.00,0.00,0.00,0.00,0.00,0.00,0.00,0.00,0.00,0.00,0.00,0.00,0.01,0.01,0.01,0.00,0.00,0.00,0.00,0.00,0.00,0.00,0.00,0.00,0.00,0.00,0.00,0.00,0.00,0.00,0.00,0.00,0.00,0.00,0.00,0.00,0.00,0.00,0.00,0.00,0.00,0.00,0.00,0.00,0.00,0.00,0.00,0.00,0.00,0.00,0.00,0.00,0.00,0.00,0.00,0.00,0.00,0.00,0.00,0.00,0.00,0.00,0.00,0.00,0.00,0.00,0.00,0.00,0.00,0.00,0.00,0.00,0.00,0.00,0.00,0.00,0.00,0.00,0.00,0.00,0.00,0.00,0.00,0.00,0.00,0.00,0.00,0.00,0.00,0.00,0.00,0.00,0.00,0.00,0.00,0.00,0.00,0.00,0.00,0.00,0.00,0.00,0.00,0.00,0.00,0.00,0.00,0.00,0.00,0.00,0.00,0.00,0.00,0.00,0.00,0.00,0.00,0.00,0.00,0.00,0.00,0.00,0.00,0.00,0.00,0.00,0.00,0.00,0.00,0.00,0.00,0.00,0.00,0.00,0.00,0.00,0.00,0.00,0.00,0.00,0.00,0.00,0.00,0.00,0.01,0.00,0.01,0.01,0.01,0.00,0.01,0.01,0.00,0.00,0.00,0.00,0.00,0.00,0.00,0.00,0.00,0.00,0.00,0.00,0.00,0.00,0.00,0.00,0.00,0.00,0.00,0.00,0.00,0.00,0.00,0.00,0.00,0.00,0.00,0.00,0.00,0.00,0.00,0.00,0.00,0.00,0.00,0.00,0.00,0.00,0.00,0.00,0.00,0.00,0.00,0.00,0.00,0.00,0.00,0.00,0.00,0.00,0.00,0.00,0.00,0.00,0.00,0.00,0.00,0.00,0.00,0.00,0.00,0.00,0.00,0.00,0.00,0.00,0.00,0.00,0.00,0.00,0.00,0.00,0.00,0.00,0.00,0.00,0.00,0.00,0.00,0.00,0.00,0.00,0.00,0.00,0.00,0.00,0.00,0.00,0.00,0.00,0.00,0.00,0.00,0.00,0.00,0.00,0.00,0.00,0.00,0.00,0.00,0.00,0.00,0.00,0.00,0.00,0.00,0.01,0.00,0.00,0.00,0.00,0.00,0.00,0.00,0.00,0.00,0.00,0.00,0.00,0.00,0.00,0.00,0.00,0.00,0.00,0.00,0.00,0.00,0.00,0.00,0.00,0.00,0.00,0.00,0.00,0.00,0.00,0.00,0.00,0.00,0.00,0.00,0.00,0.00,0.00,0.00,0.00,0.00,0.00,0.00,0.00,0.00,0.00,0.00,0.00,0.00,0.00,0.00,0.00,0.00,0.00,0.00,0.00,0.00,0.00,0.00,0.00,0.00,0.00,0.00,0.00,0.00,0.00,0.00,0.00,0.00,0.00,0.00,0.00,0.00,0.00,0.00,0.00,0.00,0.00,0.00,0.00,0.00,0.00,0.00,0.00,0.00,0.00,0.00,0.00,0.00,0.00,0.00,0.00,0.00,0.00,0.00,0.00,0.00,0.00,0.00,0.00,0.00,0.00,0.00,0.00,0.00,0.00,0.00,0.00,0.00,0.00,0.00,0.00,0.00,0.00,0.00,0.00,0.00,0.00,0.00,0.00,0.00,0.00,0.00,0.00,0.00,0.00,0.00,0.00,0.00,0.00,0.00,0.00,0.00,0.00,0.00,0.00,0.00,0.00,0.00,0.00,0.00,0.00,0.00,0.00,0.00,0.00,0.00,0.00,0.00,0.00,0.00,0.00,0.00,0.00,0.00,0.00,0.00,0.00,0.00,0.00,0.00,0.00,0.00,0.00,0.00,0.00,0.00,0.00,0.00,0.00,0.00,0.00,0.00,0.00,0.00,0.00,0.00,0.00,0.00,0.00,0.00,0.00,0.00,0.00,0.00,0.00,0.00,0.00,0.00,0.00,0.00,0.00,0.00,0.00,0.00,0.00,0.00,0.00,0.00,0.00,0.00,0.00,0.00,0.00,0.00,0.00,0.00,0.00,0.00,0.00,0.00,0.00,0.00,0.00,0.00,0.00,0.00,0.00,0.00,0.00,0.00,0.00,0.00,0.00,0.00,0.00,0.00,0.00,0.00,0.00,0.00,0.00,0.00,0.00,0.00,0.00,0.00,0.00,0.00,0.00,0.00,0.00,0.00,0.00,0.00,0.00,0.00,0.00,0.00,0.00,0.00,0.00,0.00,0.00,0.00,0.00,0.00,0.00,0.00,0.00,0.00,0.00,0.00,0.00,0.00,0.00,0.00,0.00,0.00,0.00,0.00,0.00,0.00,0.00,0.00,0.00,0.00,0.00,0.00,0.00,0.00,0.00,0.00,0.00,0.00,0.00,0.00,0.00,0.00,0.00,0.00,0.00,0.00,0.00,0.00,0.00,0.00,0.00,0.00,0.00,0.00,0.00,0.00,0.00,0.00,0.00,0.00,0.00,0.00,0.00,0.00,0.00,0.00,0.00,0.00,0.00,0.00,0.00,0.00,0.00,0.00,0.00,0.00,0.00,0.00,0.00,0.00,0.00,0.00,0.00,0.00,0.00,0.00,0.00,0.00,0.00,0.00,0.00,0.01,0.07,0.96,1.00,1.00,1.00,0.94,0.44,0.16,0.27,0.21,0.17,0.03,0.01,0.01,0.01,0.01,0.02,0.02,0.02,0.02,0.03,0.03,0.05,0.04,0.04],[0.00,0.00,0.00,0.00,0.00,0.00,0.00,0.00,0.00,0.00,0.00,0.00,0.00,0.00,0.00,0.00,0.00,0.00,0.00,0.00,0.00,0.00,0.00,0.00,0.00,0.00,0.00,0.00,0.00,0.00,0.00,0.00,0.00,0.00,0.00,0.00,0.00,0.00,0.00,0.00,0.00,0.00,0.00,0.00,0.00,0.00,0.00,0.00,0.00,0.00,0.00,0.00,0.00,0.00,0.00,0.00,0.00,0.00,0.00,0.00,0.00,0.00,0.00,0.00,0.00,0.00,0.00,0.00,0.00,0.00,0.00,0.00,0.00,0.00,0.00,0.00,0.00,0.00,0.00,0.00,0.00,0.00,0.00,0.00,0.00,0.00,0.00,0.00,0.00,0.00,0.00,0.00,0.00,0.00,0.00,0.00,0.00,0.00,0.00,0.00,0.00,0.00,0.00,0.00,0.00,0.00,0.00,0.00,0.00,0.00,0.00,0.00,0.00,0.00,0.00,0.00,0.00,0.00,0.00,0.00,0.00,0.00,0.00,0.00,0.00,0.00,0.00,0.00,0.00,0.00,0.00,0.00,0.00,0.00,0.00,0.00,0.00,0.00,0.00,0.00,0.00,0.00,0.00,0.00,0.00,0.00,0.00,0.00,0.00,0.00,0.00,0.00,0.00,0.00,0.00,0.00,0.00,0.00,0.00,0.00,0.00,0.00,0.00,0.00,0.00,0.00,0.00,0.00,0.00,0.00,0.00,0.00,0.00,0.00,0.00,0.00,0.00,0.00,0.00,0.00,0.00,0.00,0.00,0.00,0.00,0.00,0.00,0.00,0.00,0.00,0.00,0.00,0.00,0.00,0.00,0.00,0.00,0.00,0.00,0.00,0.00,0.00,0.00,0.00,0.00,0.00,0.00,0.00,0.00,0.00,0.00,0.00,0.00,0.00,0.00,0.00,0.00,0.00,0.00,0.00,0.00,0.00,0.00,0.00,0.00,0.00,0.00,0.00,0.00,0.00,0.00,0.00,0.00,0.00,0.00,0.00,0.00,0.00,0.00,0.00,0.00,0.00,0.00,0.00,0.00,0.00,0.00,0.00,0.00,0.00,0.00,0.00,0.00,0.00,0.00,0.00,0.00,0.00,0.00,0.00,0.00,0.00,0.00,0.00,0.00,0.00,0.00,0.00,0.00,0.00,0.00,0.00,0.00,0.00,0.00,0.00,0.00,0.00,0.00,0.00,0.00,0.00,0.00,0.00,0.00,0.00,0.00,0.00,0.00,0.00,0.00,0.00,0.00,0.00,0.00,0.00,0.00,0.00,0.00,0.00,0.00,0.00,0.00,0.00,0.00,0.00,0.00,0.00,0.00,0.00,0.00,0.00,0.00,0.00,0.00,0.00,0.00,0.00,0.00,0.00,0.00,0.00,0.00,0.00,0.00,0.00,0.00,0.00,0.00,0.00,0.00,0.00,0.00,0.00,0.00,0.00,0.00,0.00,0.00,0.00,0.00,0.00,0.00,0.00,0.00,0.00,0.00,0.00,0.00,0.00,0.00,0.00,0.00,0.00,0.00,0.00,0.00,0.00,0.00,0.00,0.00,0.00,0.00,0.00,0.00,0.00,0.00,0.00,0.00,0.00,0.00,0.00,0.00,0.00,0.00,0.00,0.00,0.00,0.00,0.00,0.00,0.00,0.00,0.00,0.00,0.00,0.00,0.00,0.00,0.00,0.00,0.00,0.00,0.00,0.00,0.00,0.00,0.00,0.00,0.00,0.00,0.00,0.00,0.00,0.00,0.00,0.00,0.00,0.00,0.00,0.00,0.00,0.00,0.00,0.00,0.00,0.00,0.00,0.00,0.00,0.00,0.00,0.00,0.00,0.00,0.00,0.00,0.00,0.00,0.00,0.00,0.00,0.00,0.00,0.00,0.00,0.00,0.00,0.00,0.00,0.00,0.00,0.00,0.00,0.00,0.00,0.00,0.00,0.00,0.00,0.00,0.00,0.00,0.00,0.00,0.00,0.00,0.00,0.00,0.00,0.00,0.00,0.00,0.00,0.00,0.00,0.00,0.00,0.00,0.00,0.00,0.00,0.00,0.00,0.00,0.00,0.00,0.00,0.00,0.00,0.00,0.00,0.00,0.00,0.00,0.00,0.00,0.00,0.00,0.00,0.00,0.00,0.00,0.00,0.00,0.00,0.00,0.00,0.00,0.00,0.00,0.00,0.00,0.00,0.00,0.00,0.00,0.00,0.00,0.00,0.00,0.00,0.00,0.00,0.00,0.00,0.00,0.00,0.00,0.00,0.00,0.00,0.00,0.00,0.00,0.00,0.00,0.00,0.00,0.00,0.00,0.00,0.00,0.00,0.00,0.00,0.00,0.00,0.00,0.00,0.00,0.00,0.00,0.00,0.00,0.00,0.00,0.00,0.00,0.00,0.00,0.00,0.00,0.00,0.00,0.00,0.00,0.00,0.00,0.00,0.00,0.00,0.00,0.00,0.00,0.00,0.00,0.00,0.00,0.00,0.00,0.00,0.00,0.00,0.00,0.00,0.00,0.00,0.00,0.00,0.00,0.00,0.00,0.00,0.00,0.00,0.00,0.00,0.00,0.00,0.00,0.00,0.00,0.00,0.00,0.00,0.00,0.00,0.00,0.00,0.00,0.00,0.00,0.00,0.00,0.00,0.00,0.00,0.01,0.00,0.01,0.01,0.07,0.23,0.53,1.00,1.00,1.00,0.58,0.15,0.16,0.08,0.08,0.02,0.01,0.01,0.01,0.01,0.01,0.01,0.01,0.01,0.02,0.02,0.05,0.05,0.05],[0.00,0.00,0.00,0.00,0.00,0.00,0.00,0.00,0.00,0.00,0.00,0.00,0.00,0.00,0.00,0.00,0.00,0.00,0.00,0.00,0.00,0.00,0.00,0.00,0.00,0.00,0.00,0.00,0.00,0.00,0.00,0.00,0.00,0.00,0.00,0.00,0.00,0.00,0.00,0.00,0.00,0.00,0.00,0.00,0.00,0.00,0.00,0.00,0.00,0.00,0.00,0.00,0.00,0.00,0.00,0.00,0.00,0.00,0.00,0.00,0.00,0.00,0.00,0.00,0.00,0.00,0.00,0.00,0.00,0.00,0.00,0.00,0.00,0.00,0.00,0.00,0.00,0.00,0.00,0.00,0.00,0.00,0.00,0.00,0.00,0.00,0.00,0.00,0.00,0.00,0.00,0.00,0.00,0.00,0.00,0.00,0.00,0.00,0.00,0.00,0.00,0.00,0.00,0.00,0.00,0.00,0.00,0.00,0.00,0.00,0.00,0.00,0.00,0.00,0.00,0.00,0.00,0.00,0.00,0.00,0.00,0.00,0.00,0.00,0.00,0.00,0.00,0.00,0.00,0.00,0.00,0.00,0.00,0.00,0.00,0.00,0.00,0.00,0.00,0.00,0.00,0.00,0.00,0.00,0.00,0.00,0.00,0.00,0.00,0.00,0.00,0.00,0.00,0.00,0.00,0.00,0.00,0.01,0.00,0.01,0.01,0.00,0.00,0.00,0.00,0.00,0.00,0.00,0.00,0.00,0.00,0.00,0.00,0.00,0.00,0.00,0.00,0.00,0.00,0.00,0.00,0.00,0.00,0.00,0.00,0.00,0.00,0.00,0.00,0.00,0.00,0.00,0.00,0.00,0.00,0.00,0.00,0.00,0.00,0.00,0.00,0.00,0.00,0.00,0.00,0.00,0.00,0.00,0.00,0.00,0.00,0.00,0.00,0.00,0.00,0.00,0.00,0.00,0.00,0.00,0.00,0.00,0.00,0.00,0.00,0.00,0.00,0.00,0.00,0.00,0.00,0.00,0.00,0.00,0.00,0.00,0.00,0.00,0.00,0.00,0.00,0.00,0.00,0.00,0.00,0.00,0.00,0.00,0.00,0.00,0.00,0.00,0.00,0.00,0.00,0.00,0.00,0.00,0.00,0.00,0.00,0.00,0.00,0.00,0.00,0.00,0.00,0.00,0.00,0.00,0.00,0.00,0.00,0.00,0.00,0.00,0.00,0.00,0.00,0.00,0.00,0.00,0.00,0.00,0.00,0.00,0.00,0.00,0.00,0.00,0.00,0.00,0.00,0.00,0.00,0.00,0.00,0.00,0.00,0.00,0.00,0.00,0.00,0.00,0.00,0.00,0.00,0.00,0.00,0.00,0.00,0.00,0.00,0.00,0.00,0.00,0.00,0.00,0.00,0.00,0.00,0.00,0.00,0.00,0.00,0.00,0.00,0.00,0.00,0.00,0.00,0.00,0.00,0.00,0.00,0.00,0.00,0.00,0.00,0.00,0.00,0.00,0.00,0.00,0.00,0.00,0.00,0.00,0.00,0.00,0.00,0.00,0.00,0.00,0.00,0.00,0.00,0.00,0.00,0.00,0.00,0.00,0.00,0.00,0.00,0.00,0.00,0.00,0.00,0.00,0.00,0.00,0.00,0.00,0.00,0.00,0.00,0.00,0.00,0.00,0.00,0.00,0.00,0.00,0.00,0.00,0.00,0.00,0.00,0.00,0.00,0.00,0.00,0.00,0.00,0.00,0.00,0.00,0.00,0.00,0.00,0.00,0.00,0.00,0.00,0.00,0.00,0.00,0.00,0.00,0.00,0.00,0.00,0.00,0.00,0.00,0.00,0.00,0.00,0.00,0.00,0.00,0.00,0.00,0.00,0.00,0.00,0.00,0.00,0.00,0.00,0.00,0.00,0.00,0.00,0.00,0.00,0.00,0.00,0.00,0.00,0.00,0.00,0.00,0.00,0.00,0.00,0.00,0.00,0.00,0.00,0.00,0.00,0.00,0.00,0.00,0.00,0.00,0.00,0.00,0.00,0.00,0.00,0.00,0.00,0.00,0.00,0.00,0.00,0.00,0.00,0.00,0.00,0.00,0.00,0.00,0.00,0.00,0.00,0.00,0.00,0.00,0.00,0.00,0.00,0.00,0.00,0.00,0.00,0.00,0.00,0.00,0.00,0.00,0.00,0.00,0.00,0.00,0.00,0.00,0.00,0.00,0.00,0.00,0.00,0.00,0.00,0.00,0.00,0.00,0.00,0.00,0.00,0.00,0.00,0.00,0.00,0.00,0.00,0.00,0.00,0.00,0.00,0.00,0.00,0.00,0.00,0.00,0.00,0.00,0.00,0.00,0.00,0.00,0.00,0.00,0.00,0.00,0.00,0.00,0.00,0.00,0.00,0.00,0.00,0.00,0.00,0.00,0.00,0.00,0.00,0.00,0.00,0.00,0.00,0.00,0.00,0.00,0.00,0.00,0.00,0.00,0.00,0.00,0.00,0.00,0.00,0.00,0.00,0.00,0.00,0.00,0.00,0.00,0.00,0.00,0.00,0.00,0.00,0.00,0.00,0.00,0.00,0.00,0.00,0.00,0.00,0.00,0.00,0.00,0.00,0.00,0.00,0.00,0.00,0.00,0.00,0.00,0.00,0.00,0.00,0.00,0.00,0.00,0.00,0.00,0.00,0.00,0.01,0.00,0.01,0.01,0.05,0.15,0.23,0.94,1.00,1.00,1.00,0.73,0.36,0.12,0.04,0.01,0.01,0.01,0.01,0.01,0.01,0.01,0.01,0.01,0.02,0.02,0.06,0.05,0.05],[0.00,0.00,0.00,0.00,0.00,0.00,0.00,0.00,0.00,0.00,0.00,0.00,0.00,0.00,0.00,0.00,0.00,0.00,0.00,0.00,0.00,0.00,0.00,0.00,0.00,0.00,0.00,0.01,0.01,0.00,0.00,0.00,0.00,0.00,0.00,0.00,0.00,0.00,0.00,0.00,0.00,0.00,0.00,0.00,0.00,0.00,0.00,0.00,0.00,0.00,0.00,0.00,0.00,0.00,0.00,0.00,0.00,0.00,0.00,0.00,0.00,0.00,0.00,0.00,0.00,0.00,0.00,0.00,0.00,0.00,0.00,0.00,0.00,0.00,0.00,0.00,0.00,0.00,0.00,0.00,0.00,0.00,0.00,0.00,0.00,0.00,0.00,0.00,0.00,0.00,0.00,0.00,0.00,0.00,0.00,0.00,0.00,0.00,0.00,0.00,0.00,0.00,0.00,0.00,0.00,0.00,0.00,0.00,0.00,0.00,0.00,0.00,0.00,0.00,0.00,0.00,0.00,0.00,0.00,0.00,0.00,0.00,0.00,0.00,0.00,0.00,0.00,0.00,0.00,0.00,0.00,0.00,0.00,0.00,0.00,0.00,0.00,0.00,0.00,0.00,0.00,0.00,0.00,0.00,0.00,0.00,0.00,0.00,0.00,0.00,0.00,0.00,0.00,0.00,0.00,0.00,0.00,0.01,0.00,0.01,0.01,0.00,0.00,0.00,0.00,0.00,0.00,0.00,0.00,0.00,0.00,0.00,0.00,0.00,0.00,0.00,0.00,0.00,0.00,0.00,0.00,0.00,0.00,0.00,0.00,0.00,0.00,0.00,0.00,0.00,0.00,0.00,0.00,0.00,0.00,0.00,0.00,0.00,0.00,0.00,0.00,0.00,0.00,0.00,0.00,0.00,0.00,0.00,0.00,0.00,0.00,0.00,0.00,0.00,0.00,0.00,0.00,0.00,0.00,0.00,0.00,0.00,0.00,0.00,0.00,0.00,0.00,0.00,0.00,0.00,0.00,0.00,0.00,0.00,0.00,0.00,0.00,0.00,0.00,0.00,0.00,0.00,0.00,0.00,0.00,0.00,0.00,0.00,0.00,0.00,0.00,0.00,0.00,0.00,0.00,0.00,0.00,0.00,0.00,0.00,0.00,0.00,0.00,0.00,0.00,0.00,0.00,0.00,0.00,0.00,0.00,0.00,0.00,0.00,0.00,0.00,0.00,0.00,0.00,0.00,0.00,0.00,0.00,0.00,0.00,0.00,0.00,0.00,0.00,0.00,0.00,0.00,0.00,0.00,0.00,0.00,0.00,0.00,0.00,0.00,0.00,0.00,0.00,0.00,0.00,0.00,0.00,0.00,0.00,0.00,0.00,0.00,0.00,0.00,0.00,0.00,0.00,0.00,0.00,0.00,0.00,0.00,0.00,0.00,0.00,0.00,0.00,0.00,0.00,0.00,0.00,0.00,0.00,0.00,0.00,0.00,0.00,0.00,0.00,0.00,0.00,0.00,0.00,0.00,0.00,0.00,0.00,0.00,0.00,0.00,0.00,0.00,0.00,0.00,0.00,0.00,0.00,0.00,0.00,0.00,0.00,0.00,0.00,0.00,0.00,0.00,0.00,0.00,0.00,0.00,0.00,0.00,0.00,0.00,0.00,0.00,0.00,0.00,0.00,0.00,0.00,0.00,0.00,0.00,0.00,0.00,0.00,0.00,0.00,0.00,0.00,0.00,0.00,0.00,0.00,0.00,0.00,0.00,0.00,0.00,0.00,0.00,0.00,0.00,0.00,0.00,0.00,0.00,0.00,0.00,0.00,0.00,0.00,0.00,0.00,0.00,0.00,0.00,0.00,0.00,0.00,0.00,0.00,0.00,0.00,0.00,0.00,0.00,0.00,0.00,0.00,0.00,0.00,0.00,0.00,0.00,0.00,0.00,0.00,0.00,0.00,0.00,0.00,0.00,0.00,0.00,0.00,0.00,0.00,0.00,0.00,0.00,0.00,0.00,0.00,0.00,0.00,0.00,0.00,0.00,0.00,0.00,0.00,0.00,0.00,0.00,0.00,0.00,0.00,0.00,0.00,0.00,0.00,0.00,0.00,0.00,0.00,0.00,0.00,0.00,0.00,0.00,0.00,0.00,0.00,0.00,0.00,0.00,0.00,0.00,0.00,0.00,0.00,0.00,0.00,0.00,0.00,0.00,0.00,0.00,0.00,0.00,0.00,0.00,0.00,0.00,0.00,0.00,0.00,0.00,0.00,0.00,0.00,0.00,0.00,0.00,0.00,0.00,0.00,0.00,0.00,0.00,0.00,0.00,0.00,0.00,0.00,0.00,0.00,0.00,0.00,0.00,0.00,0.00,0.00,0.00,0.00,0.00,0.00,0.00,0.00,0.00,0.00,0.00,0.00,0.00,0.00,0.00,0.00,0.00,0.00,0.00,0.00,0.00,0.00,0.00,0.00,0.00,0.00,0.00,0.00,0.00,0.00,0.00,0.00,0.00,0.00,0.00,0.00,0.00,0.00,0.00,0.00,0.00,0.00,0.00,0.00,0.00,0.00,0.00,0.00,0.00,0.00,0.00,0.00,0.00,0.00,0.00,0.00,0.00,0.00,0.00,0.00,0.00,0.00,0.00,0.00,0.00,0.00,0.00,0.00,0.00,0.00,0.00,0.00,0.00,0.00,0.00,0.00,0.00,0.01,0.03,0.10,0.19,0.29,0.44,0.58,1.00,1.00,1.00,0.72,0.25,0.06,0.01,0.01,0.00,0.00,0.00,0.01,0.01,0.01,0.01,0.04,0.04,0.09,0.06,0.06],[0.00,0.00,0.00,0.00,0.00,0.00,0.00,0.00,0.00,0.00,0.00,0.00,0.00,0.00,0.00,0.00,0.00,0.00,0.00,0.00,0.00,0.00,0.00,0.00,0.00,0.00,0.00,0.01,0.01,0.01,0.00,0.00,0.00,0.00,0.00,0.00,0.00,0.00,0.00,0.00,0.00,0.00,0.00,0.00,0.00,0.00,0.00,0.00,0.00,0.00,0.00,0.00,0.00,0.00,0.00,0.00,0.00,0.00,0.00,0.00,0.00,0.00,0.00,0.00,0.00,0.00,0.00,0.00,0.00,0.00,0.00,0.00,0.00,0.00,0.00,0.00,0.00,0.00,0.00,0.00,0.00,0.00,0.00,0.00,0.00,0.00,0.00,0.00,0.00,0.00,0.00,0.00,0.00,0.00,0.00,0.00,0.00,0.00,0.00,0.00,0.00,0.00,0.00,0.00,0.00,0.00,0.00,0.00,0.00,0.00,0.00,0.00,0.00,0.00,0.00,0.00,0.00,0.00,0.00,0.00,0.00,0.00,0.00,0.00,0.00,0.00,0.00,0.00,0.00,0.00,0.00,0.00,0.00,0.00,0.00,0.00,0.00,0.00,0.00,0.00,0.00,0.00,0.00,0.00,0.00,0.00,0.00,0.00,0.00,0.00,0.00,0.00,0.00,0.00,0.00,0.00,0.00,0.01,0.00,0.01,0.01,0.00,0.00,0.00,0.00,0.00,0.00,0.00,0.00,0.00,0.00,0.00,0.00,0.00,0.00,0.00,0.00,0.00,0.00,0.00,0.00,0.00,0.00,0.00,0.00,0.00,0.00,0.00,0.00,0.00,0.00,0.00,0.00,0.00,0.00,0.00,0.00,0.00,0.00,0.00,0.00,0.00,0.00,0.00,0.00,0.00,0.00,0.00,0.00,0.00,0.00,0.00,0.00,0.00,0.00,0.00,0.00,0.00,0.00,0.00,0.00,0.00,0.00,0.00,0.00,0.00,0.00,0.00,0.00,0.00,0.00,0.00,0.00,0.00,0.00,0.00,0.00,0.00,0.00,0.00,0.00,0.00,0.00,0.00,0.00,0.00,0.00,0.00,0.00,0.00,0.00,0.00,0.00,0.00,0.00,0.00,0.00,0.00,0.00,0.00,0.00,0.00,0.00,0.00,0.00,0.00,0.00,0.00,0.00,0.00,0.00,0.00,0.00,0.00,0.00,0.00,0.00,0.00,0.00,0.00,0.00,0.00,0.00,0.00,0.00,0.00,0.00,0.00,0.00,0.00,0.00,0.00,0.00,0.00,0.00,0.00,0.00,0.00,0.00,0.00,0.00,0.00,0.00,0.00,0.00,0.00,0.00,0.00,0.00,0.00,0.00,0.00,0.00,0.00,0.00,0.00,0.00,0.00,0.00,0.00,0.00,0.00,0.00,0.00,0.00,0.00,0.00,0.00,0.00,0.00,0.00,0.00,0.00,0.00,0.00,0.00,0.00,0.00,0.00,0.00,0.00,0.00,0.00,0.00,0.00,0.00,0.00,0.00,0.00,0.00,0.00,0.00,0.00,0.00,0.00,0.00,0.00,0.00,0.00,0.00,0.00,0.00,0.00,0.00,0.00,0.00,0.00,0.00,0.00,0.00,0.00,0.00,0.00,0.00,0.00,0.00,0.00,0.00,0.00,0.00,0.00,0.00,0.00,0.00,0.00,0.00,0.00,0.00,0.00,0.00,0.00,0.00,0.00,0.00,0.00,0.00,0.00,0.00,0.00,0.00,0.00,0.00,0.00,0.00,0.00,0.00,0.00,0.00,0.00,0.00,0.00,0.00,0.00,0.00,0.00,0.00,0.00,0.00,0.00,0.00,0.00,0.00,0.00,0.00,0.00,0.00,0.00,0.00,0.00,0.00,0.00,0.00,0.00,0.00,0.00,0.00,0.00,0.00,0.00,0.00,0.00,0.00,0.00,0.00,0.00,0.00,0.00,0.00,0.00,0.00,0.00,0.00,0.00,0.00,0.00,0.00,0.00,0.00,0.00,0.00,0.00,0.00,0.00,0.00,0.00,0.00,0.00,0.00,0.00,0.00,0.00,0.00,0.00,0.00,0.00,0.00,0.00,0.00,0.00,0.00,0.00,0.00,0.00,0.00,0.00,0.00,0.00,0.00,0.00,0.00,0.00,0.00,0.00,0.00,0.00,0.00,0.00,0.00,0.00,0.00,0.00,0.00,0.00,0.00,0.00,0.00,0.00,0.00,0.00,0.00,0.00,0.00,0.00,0.00,0.00,0.00,0.00,0.00,0.00,0.00,0.00,0.00,0.00,0.00,0.00,0.00,0.00,0.00,0.00,0.00,0.00,0.00,0.00,0.00,0.00,0.00,0.00,0.00,0.00,0.00,0.00,0.00,0.00,0.00,0.00,0.00,0.00,0.00,0.00,0.00,0.00,0.00,0.00,0.00,0.00,0.00,0.00,0.00,0.00,0.00,0.00,0.00,0.00,0.00,0.00,0.00,0.00,0.00,0.00,0.00,0.00,0.00,0.00,0.00,0.00,0.00,0.00,0.00,0.00,0.00,0.00,0.00,0.00,0.00,0.00,0.00,0.00,0.00,0.00,0.00,0.00,0.00,0.00,0.00,0.00,0.00,0.00,0.00,0.00,0.00,0.00,0.00,0.00,0.00,0.00,0.00,0.00,0.00,0.01,0.01,0.02,0.03,0.04,0.07,0.10,0.16,0.15,0.73,1.00,1.00,1.00,0.54,0.06,0.03,0.01,0.00,0.00,0.00,0.01,0.01,0.01,0.02,0.07,0.11,0.13,0.09,0.07],[0.00,0.00,0.00,0.00,0.00,0.00,0.00,0.00,0.01,0.01,0.00,0.00,0.00,0.00,0.00,0.00,0.00,0.00,0.00,0.00,0.00,0.00,0.00,0.00,0.00,0.00,0.01,0.01,0.00,0.00,0.00,0.00,0.00,0.00,0.00,0.00,0.00,0.00,0.00,0.00,0.00,0.00,0.00,0.00,0.00,0.00,0.00,0.00,0.00,0.00,0.00,0.00,0.00,0.00,0.00,0.00,0.00,0.00,0.00,0.00,0.00,0.00,0.00,0.00,0.00,0.00,0.00,0.00,0.00,0.00,0.00,0.00,0.00,0.00,0.00,0.00,0.00,0.00,0.00,0.00,0.00,0.00,0.00,0.00,0.01,0.00,0.00,0.00,0.00,0.00,0.00,0.00,0.00,0.00,0.00,0.00,0.00,0.00,0.00,0.00,0.01,0.00,0.00,0.00,0.00,0.00,0.00,0.00,0.00,0.00,0.00,0.00,0.00,0.00,0.00,0.00,0.00,0.00,0.00,0.00,0.00,0.00,0.00,0.00,0.00,0.00,0.00,0.00,0.00,0.00,0.00,0.00,0.00,0.00,0.00,0.00,0.00,0.00,0.00,0.00,0.00,0.00,0.00,0.00,0.00,0.00,0.00,0.00,0.00,0.00,0.00,0.00,0.00,0.00,0.00,0.00,0.01,0.01,0.00,0.00,0.01,0.00,0.00,0.01,0.00,0.00,0.00,0.00,0.00,0.00,0.00,0.00,0.00,0.00,0.00,0.00,0.00,0.00,0.00,0.00,0.00,0.00,0.00,0.00,0.00,0.00,0.00,0.00,0.00,0.00,0.00,0.00,0.00,0.00,0.00,0.00,0.00,0.00,0.00,0.00,0.00,0.00,0.00,0.00,0.00,0.00,0.00,0.00,0.00,0.00,0.00,0.00,0.00,0.00,0.00,0.00,0.00,0.00,0.00,0.00,0.00,0.00,0.00,0.00,0.00,0.00,0.00,0.00,0.00,0.00,0.00,0.00,0.00,0.00,0.00,0.00,0.00,0.00,0.00,0.00,0.00,0.00,0.00,0.00,0.00,0.00,0.00,0.00,0.00,0.00,0.00,0.00,0.00,0.00,0.00,0.00,0.00,0.00,0.00,0.00,0.00,0.00,0.00,0.00,0.00,0.00,0.00,0.00,0.00,0.00,0.00,0.00,0.00,0.00,0.00,0.00,0.00,0.00,0.00,0.00,0.00,0.00,0.00,0.00,0.00,0.00,0.00,0.00,0.00,0.00,0.00,0.00,0.00,0.00,0.00,0.00,0.00,0.00,0.00,0.00,0.00,0.00,0.00,0.00,0.00,0.00,0.00,0.00,0.00,0.00,0.00,0.00,0.00,0.00,0.00,0.00,0.00,0.00,0.00,0.00,0.00,0.00,0.00,0.00,0.00,0.00,0.00,0.00,0.00,0.00,0.00,0.00,0.00,0.00,0.00,0.00,0.00,0.00,0.00,0.00,0.00,0.00,0.00,0.00,0.00,0.00,0.00,0.00,0.00,0.00,0.00,0.00,0.00,0.00,0.00,0.00,0.00,0.00,0.00,0.00,0.00,0.00,0.00,0.00,0.00,0.00,0.00,0.00,0.00,0.00,0.00,0.00,0.00,0.00,0.00,0.00,0.00,0.00,0.00,0.00,0.00,0.00,0.00,0.00,0.00,0.00,0.00,0.00,0.00,0.00,0.00,0.00,0.00,0.00,0.00,0.00,0.00,0.00,0.00,0.00,0.00,0.00,0.00,0.00,0.00,0.00,0.00,0.00,0.00,0.00,0.00,0.00,0.00,0.00,0.00,0.00,0.00,0.00,0.00,0.00,0.00,0.00,0.00,0.00,0.00,0.00,0.00,0.00,0.00,0.00,0.00,0.00,0.00,0.00,0.00,0.00,0.00,0.00,0.00,0.00,0.00,0.00,0.00,0.00,0.00,0.00,0.00,0.00,0.00,0.00,0.00,0.00,0.00,0.00,0.00,0.00,0.00,0.00,0.00,0.00,0.00,0.00,0.00,0.00,0.00,0.00,0.00,0.00,0.00,0.00,0.00,0.00,0.00,0.00,0.00,0.00,0.00,0.00,0.00,0.00,0.00,0.00,0.00,0.00,0.00,0.00,0.00,0.00,0.00,0.00,0.00,0.00,0.00,0.00,0.00,0.00,0.00,0.00,0.00,0.00,0.00,0.00,0.00,0.00,0.00,0.00,0.00,0.00,0.00,0.00,0.00,0.00,0.00,0.00,0.00,0.00,0.00,0.00,0.00,0.00,0.00,0.00,0.00,0.00,0.00,0.00,0.00,0.00,0.00,0.00,0.00,0.00,0.00,0.00,0.00,0.00,0.00,0.00,0.00,0.00,0.00,0.00,0.00,0.00,0.00,0.00,0.00,0.00,0.00,0.00,0.00,0.00,0.00,0.00,0.00,0.00,0.00,0.00,0.00,0.00,0.00,0.00,0.00,0.00,0.00,0.00,0.00,0.00,0.00,0.00,0.00,0.00,0.00,0.00,0.00,0.00,0.00,0.00,0.00,0.00,0.00,0.00,0.00,0.00,0.00,0.00,0.00,0.00,0.00,0.00,0.00,0.00,0.00,0.00,0.00,0.00,0.00,0.00,0.00,0.00,0.00,0.00,0.00,0.00,0.00,0.00,0.00,0.00,0.01,0.01,0.02,0.06,0.12,0.17,0.27,0.27,0.16,0.36,0.72,1.00,1.00,1.00,0.86,0.06,0.03,0.00,0.01,0.01,0.02,0.03,0.04,0.11,0.14,0.13,0.10,0.05,0.02],[0.00,0.00,0.00,0.00,0.00,0.00,0.00,0.00,0.01,0.01,0.00,0.00,0.00,0.00,0.00,0.00,0.00,0.00,0.00,0.00,0.00,0.00,0.00,0.00,0.01,0.01,0.01,0.01,0.01,0.00,0.00,0.00,0.00,0.00,0.00,0.00,0.00,0.00,0.00,0.00,0.00,0.00,0.00,0.00,0.00,0.00,0.00,0.00,0.00,0.00,0.00,0.00,0.00,0.00,0.01,0.00,0.00,0.00,0.00,0.00,0.00,0.00,0.00,0.00,0.00,0.00,0.00,0.00,0.00,0.00,0.00,0.00,0.00,0.00,0.00,0.00,0.00,0.00,0.00,0.00,0.00,0.00,0.00,0.00,0.00,0.00,0.00,0.00,0.00,0.00,0.00,0.00,0.00,0.00,0.00,0.00,0.00,0.00,0.00,0.00,0.00,0.00,0.00,0.00,0.00,0.00,0.00,0.00,0.00,0.00,0.00,0.00,0.00,0.00,0.00,0.00,0.00,0.00,0.00,0.00,0.00,0.00,0.00,0.00,0.00,0.00,0.00,0.00,0.00,0.00,0.00,0.00,0.00,0.00,0.00,0.00,0.00,0.00,0.00,0.00,0.00,0.00,0.00,0.00,0.00,0.00,0.00,0.00,0.00,0.00,0.00,0.00,0.00,0.00,0.00,0.00,0.00,0.01,0.00,0.00,0.01,0.00,0.00,0.01,0.01,0.00,0.00,0.01,0.00,0.00,0.00,0.00,0.00,0.00,0.00,0.00,0.00,0.00,0.00,0.00,0.00,0.00,0.00,0.00,0.00,0.00,0.00,0.00,0.00,0.00,0.00,0.00,0.00,0.00,0.00,0.00,0.00,0.00,0.00,0.00,0.00,0.00,0.00,0.00,0.00,0.00,0.00,0.00,0.00,0.00,0.00,0.00,0.00,0.00,0.00,0.00,0.00,0.00,0.00,0.00,0.00,0.00,0.00,0.00,0.00,0.00,0.00,0.00,0.00,0.00,0.00,0.00,0.00,0.00,0.00,0.00,0.00,0.00,0.00,0.00,0.00,0.00,0.00,0.00,0.00,0.00,0.00,0.00,0.00,0.00,0.00,0.00,0.00,0.00,0.00,0.00,0.00,0.00,0.00,0.00,0.00,0.00,0.00,0.00,0.00,0.01,0.00,0.00,0.01,0.01,0.00,0.00,0.01,0.00,0.00,0.00,0.00,0.00,0.00,0.00,0.00,0.00,0.00,0.01,0.00,0.00,0.00,0.00,0.00,0.00,0.00,0.00,0.00,0.00,0.00,0.01,0.00,0.00,0.00,0.00,0.00,0.00,0.00,0.00,0.00,0.00,0.00,0.00,0.00,0.00,0.00,0.00,0.00,0.00,0.00,0.00,0.00,0.00,0.00,0.00,0.00,0.00,0.00,0.00,0.00,0.00,0.00,0.00,0.00,0.00,0.00,0.00,0.00,0.00,0.00,0.00,0.00,0.00,0.00,0.00,0.00,0.00,0.00,0.00,0.00,0.00,0.00,0.00,0.00,0.00,0.00,0.00,0.00,0.00,0.00,0.00,0.00,0.00,0.00,0.00,0.00,0.00,0.00,0.00,0.00,0.00,0.00,0.00,0.00,0.00,0.00,0.00,0.00,0.00,0.00,0.00,0.00,0.00,0.00,0.00,0.00,0.00,0.00,0.00,0.00,0.00,0.00,0.00,0.00,0.00,0.00,0.00,0.00,0.00,0.00,0.00,0.00,0.00,0.00,0.00,0.00,0.00,0.00,0.00,0.00,0.00,0.00,0.00,0.00,0.00,0.00,0.00,0.00,0.00,0.00,0.00,0.00,0.00,0.00,0.00,0.00,0.00,0.00,0.00,0.00,0.00,0.00,0.00,0.00,0.00,0.00,0.00,0.00,0.00,0.00,0.00,0.00,0.00,0.00,0.00,0.00,0.00,0.00,0.00,0.00,0.00,0.00,0.00,0.00,0.00,0.00,0.00,0.00,0.00,0.00,0.00,0.00,0.00,0.00,0.00,0.00,0.00,0.00,0.00,0.00,0.00,0.00,0.00,0.00,0.00,0.00,0.00,0.00,0.00,0.00,0.00,0.00,0.00,0.00,0.00,0.00,0.00,0.00,0.00,0.00,0.00,0.00,0.00,0.00,0.00,0.00,0.00,0.00,0.00,0.00,0.00,0.00,0.00,0.00,0.00,0.00,0.00,0.00,0.00,0.00,0.00,0.00,0.00,0.00,0.00,0.00,0.00,0.00,0.00,0.00,0.00,0.00,0.00,0.00,0.00,0.00,0.00,0.00,0.00,0.00,0.00,0.00,0.00,0.00,0.00,0.00,0.00,0.00,0.00,0.00,0.00,0.00,0.00,0.00,0.00,0.00,0.00,0.00,0.00,0.00,0.00,0.00,0.00,0.00,0.00,0.00,0.00,0.00,0.00,0.00,0.00,0.00,0.00,0.00,0.00,0.00,0.00,0.00,0.00,0.00,0.00,0.00,0.00,0.00,0.00,0.00,0.00,0.00,0.00,0.00,0.00,0.00,0.00,0.00,0.00,0.00,0.00,0.00,0.00,0.00,0.00,0.00,0.00,0.00,0.00,0.00,0.00,0.00,0.00,0.00,0.00,0.00,0.00,0.00,0.00,0.00,0.00,0.00,0.00,0.00,0.00,0.00,0.00,0.01,0.01,0.02,0.06,0.21,0.20,0.28,0.21,0.08,0.12,0.25,0.54,1.00,1.00,1.00,0.92,0.03,0.03,0.02,0.02,0.04,0.05,0.10,0.14,0.19,0.11,0.06,0.03,0.01],[0.00,0.00,0.00,0.00,0.00,0.00,0.00,0.00,0.01,0.01,0.00,0.00,0.00,0.00,0.00,0.00,0.00,0.00,0.00,0.00,0.00,0.00,0.00,0.00,0.01,0.01,0.01,0.01,0.00,0.00,0.00,0.00,0.00,0.00,0.00,0.00,0.00,0.00,0.00,0.00,0.00,0.00,0.00,0.00,0.00,0.00,0.00,0.00,0.00,0.00,0.00,0.00,0.00,0.00,0.00,0.00,0.00,0.00,0.00,0.00,0.00,0.00,0.00,0.00,0.00,0.00,0.00,0.00,0.00,0.00,0.00,0.00,0.00,0.00,0.00,0.00,0.00,0.00,0.00,0.00,0.00,0.00,0.00,0.00,0.00,0.00,0.00,0.00,0.00,0.00,0.00,0.00,0.00,0.00,0.00,0.00,0.00,0.00,0.00,0.00,0.00,0.00,0.00,0.00,0.00,0.00,0.00,0.00,0.00,0.00,0.00,0.00,0.00,0.00,0.00,0.00,0.00,0.00,0.00,0.00,0.00,0.00,0.00,0.00,0.00,0.00,0.00,0.00,0.00,0.00,0.00,0.00,0.00,0.00,0.00,0.00,0.00,0.00,0.00,0.00,0.00,0.00,0.00,0.00,0.00,0.00,0.00,0.00,0.00,0.00,0.00,0.00,0.00,0.00,0.00,0.00,0.00,0.00,0.00,0.00,0.01,0.00,0.00,0.00,0.00,0.00,0.00,0.00,0.00,0.00,0.00,0.00,0.00,0.00,0.00,0.00,0.00,0.00,0.00,0.00,0.00,0.00,0.00,0.00,0.00,0.00,0.00,0.00,0.00,0.00,0.00,0.00,0.00,0.00,0.00,0.00,0.00,0.00,0.00,0.00,0.00,0.00,0.00,0.00,0.00,0.00,0.00,0.00,0.00,0.00,0.00,0.00,0.00,0.00,0.00,0.00,0.00,0.00,0.00,0.00,0.00,0.00,0.00,0.00,0.00,0.00,0.00,0.00,0.00,0.00,0.00,0.00,0.00,0.00,0.00,0.00,0.00,0.00,0.00,0.00,0.00,0.00,0.00,0.00,0.00,0.00,0.00,0.00,0.00,0.00,0.00,0.00,0.00,0.00,0.00,0.00,0.00,0.00,0.00,0.00,0.00,0.00,0.00,0.00,0.00,0.00,0.00,0.00,0.00,0.01,0.00,0.00,0.00,0.00,0.00,0.00,0.00,0.00,0.00,0.00,0.00,0.00,0.00,0.00,0.00,0.00,0.00,0.00,0.00,0.00,0.00,0.00,0.00,0.00,0.00,0.00,0.01,0.00,0.00,0.00,0.00,0.00,0.00,0.00,0.00,0.00,0.00,0.00,0.00,0.00,0.00,0.00,0.00,0.00,0.00,0.00,0.00,0.00,0.00,0.00,0.00,0.00,0.00,0.00,0.00,0.00,0.00,0.00,0.00,0.00,0.00,0.00,0.00,0.00,0.00,0.00,0.00,0.00,0.00,0.00,0.00,0.00,0.00,0.00,0.00,0.00,0.00,0.00,0.00,0.00,0.00,0.00,0.00,0.00,0.00,0.00,0.00,0.00,0.00,0.00,0.00,0.00,0.00,0.00,0.00,0.00,0.00,0.00,0.00,0.00,0.00,0.00,0.00,0.00,0.00,0.00,0.00,0.00,0.00,0.00,0.00,0.00,0.00,0.00,0.00,0.00,0.00,0.00,0.00,0.00,0.00,0.00,0.00,0.00,0.00,0.00,0.00,0.00,0.00,0.00,0.00,0.00,0.00,0.00,0.00,0.00,0.00,0.00,0.00,0.00,0.00,0.00,0.00,0.00,0.00,0.00,0.00,0.00,0.00,0.00,0.00,0.00,0.00,0.00,0.00,0.00,0.00,0.00,0.00,0.00,0.00,0.00,0.00,0.00,0.00,0.00,0.00,0.00,0.00,0.00,0.00,0.00,0.00,0.00,0.00,0.00,0.00,0.00,0.00,0.00,0.00,0.00,0.00,0.00,0.00,0.00,0.00,0.00,0.00,0.00,0.00,0.00,0.00,0.00,0.00,0.00,0.00,0.00,0.00,0.00,0.00,0.00,0.00,0.00,0.00,0.00,0.00,0.00,0.00,0.00,0.00,0.00,0.00,0.00,0.00,0.00,0.00,0.00,0.00,0.00,0.00,0.00,0.00,0.00,0.00,0.00,0.00,0.00,0.00,0.00,0.00,0.00,0.00,0.00,0.00,0.00,0.00,0.00,0.00,0.00,0.00,0.00,0.00,0.00,0.00,0.00,0.00,0.00,0.00,0.00,0.00,0.00,0.00,0.00,0.00,0.00,0.00,0.00,0.00,0.00,0.00,0.00,0.00,0.00,0.00,0.00,0.00,0.00,0.00,0.00,0.00,0.00,0.00,0.00,0.00,0.00,0.00,0.00,0.00,0.00,0.00,0.00,0.00,0.00,0.00,0.00,0.00,0.00,0.00,0.00,0.00,0.00,0.00,0.00,0.00,0.00,0.00,0.00,0.00,0.00,0.00,0.00,0.00,0.00,0.00,0.00,0.00,0.00,0.00,0.00,0.00,0.00,0.00,0.00,0.00,0.00,0.00,0.00,0.00,0.00,0.00,0.00,0.00,0.00,0.00,0.00,0.00,0.00,0.00,0.00,0.00,0.00,0.00,0.00,0.00,0.00,0.01,0.01,0.01,0.03,0.06,0.13,0.22,0.22,0.21,0.17,0.08,0.04,0.06,0.06,0.86,1.00,1.00,1.00,0.88,0.18,0.08,0.04,0.09,0.13,0.14,0.17,0.13,0.06,0.02,0.01,0.01],[0.00,0.00,0.00,0.00,0.00,0.00,0.00,0.00,0.00,0.00,0.00,0.00,0.00,0.00,0.00,0.00,0.00,0.00,0.00,0.00,0.00,0.00,0.00,0.00,0.01,0.01,0.01,0.00,0.00,0.00,0.00,0.00,0.00,0.00,0.00,0.00,0.00,0.00,0.00,0.00,0.00,0.00,0.00,0.00,0.00,0.00,0.00,0.00,0.00,0.00,0.00,0.00,0.00,0.00,0.01,0.00,0.00,0.00,0.00,0.00,0.00,0.00,0.00,0.00,0.00,0.00,0.00,0.00,0.00,0.00,0.00,0.00,0.00,0.00,0.00,0.00,0.00,0.00,0.00,0.00,0.00,0.00,0.00,0.00,0.00,0.00,0.00,0.00,0.00,0.00,0.00,0.00,0.00,0.00,0.00,0.00,0.00,0.00,0.00,0.00,0.00,0.00,0.00,0.00,0.00,0.00,0.00,0.00,0.00,0.00,0.00,0.00,0.00,0.00,0.00,0.00,0.00,0.00,0.00,0.00,0.00,0.00,0.00,0.00,0.00,0.00,0.00,0.00,0.00,0.00,0.00,0.00,0.00,0.00,0.00,0.00,0.00,0.00,0.00,0.00,0.00,0.00,0.00,0.00,0.00,0.00,0.00,0.00,0.00,0.00,0.00,0.00,0.00,0.00,0.00,0.00,0.00,0.00,0.00,0.00,0.01,0.00,0.00,0.01,0.00,0.00,0.00,0.01,0.00,0.00,0.01,0.00,0.00,0.00,0.00,0.00,0.00,0.00,0.00,0.00,0.00,0.00,0.00,0.00,0.00,0.00,0.00,0.00,0.00,0.00,0.00,0.00,0.00,0.00,0.00,0.00,0.00,0.00,0.00,0.00,0.00,0.00,0.00,0.00,0.00,0.00,0.00,0.00,0.00,0.00,0.00,0.00,0.00,0.00,0.00,0.00,0.00,0.00,0.00,0.00,0.00,0.00,0.00,0.00,0.00,0.00,0.00,0.00,0.00,0.00,0.00,0.00,0.00,0.00,0.00,0.00,0.00,0.00,0.00,0.00,0.00,0.00,0.00,0.00,0.00,0.00,0.00,0.00,0.00,0.00,0.00,0.00,0.00,0.00,0.00,0.00,0.00,0.00,0.01,0.00,0.00,0.00,0.01,0.00,0.00,0.01,0.00,0.00,0.01,0.01,0.00,0.00,0.00,0.00,0.00,0.00,0.00,0.00,0.00,0.00,0.00,0.00,0.00,0.00,0.00,0.00,0.00,0.00,0.00,0.00,0.00,0.00,0.00,0.00,0.00,0.01,0.00,0.00,0.00,0.00,0.00,0.00,0.00,0.00,0.00,0.00,0.00,0.00,0.00,0.00,0.00,0.00,0.00,0.00,0.00,0.00,0.00,0.00,0.00,0.00,0.00,0.00,0.00,0.00,0.00,0.00,0.00,0.00,0.00,0.00,0.00,0.00,0.00,0.00,0.00,0.00,0.00,0.00,0.00,0.00,0.00,0.00,0.00,0.00,0.00,0.00,0.00,0.00,0.00,0.00,0.00,0.00,0.00,0.00,0.00,0.00,0.00,0.00,0.00,0.00,0.00,0.00,0.00,0.00,0.00,0.00,0.00,0.00,0.00,0.00,0.00,0.00,0.00,0.00,0.00,0.00,0.00,0.00,0.00,0.00,0.00,0.00,0.00,0.00,0.00,0.00,0.00,0.00,0.00,0.00,0.00,0.00,0.00,0.00,0.00,0.00,0.00,0.00,0.00,0.00,0.00,0.00,0.00,0.00,0.00,0.00,0.00,0.00,0.00,0.00,0.00,0.00,0.00,0.00,0.00,0.00,0.00,0.00,0.00,0.00,0.00,0.00,0.00,0.00,0.00,0.00,0.00,0.00,0.00,0.00,0.00,0.00,0.00,0.00,0.00,0.00,0.00,0.00,0.00,0.00,0.00,0.00,0.00,0.00,0.00,0.00,0.00,0.00,0.00,0.00,0.00,0.00,0.00,0.00,0.00,0.00,0.00,0.00,0.00,0.00,0.00,0.00,0.00,0.00,0.00,0.00,0.00,0.00,0.00,0.00,0.00,0.00,0.00,0.00,0.00,0.00,0.00,0.00,0.00,0.00,0.00,0.00,0.00,0.00,0.00,0.00,0.00,0.00,0.00,0.00,0.00,0.00,0.00,0.00,0.00,0.00,0.00,0.00,0.00,0.00,0.00,0.00,0.00,0.00,0.00,0.00,0.00,0.00,0.00,0.00,0.00,0.00,0.00,0.00,0.00,0.00,0.00,0.00,0.00,0.00,0.00,0.00,0.00,0.00,0.00,0.00,0.00,0.00,0.00,0.00,0.00,0.00,0.00,0.00,0.00,0.00,0.00,0.00,0.00,0.00,0.00,0.00,0.00,0.00,0.00,0.00,0.00,0.00,0.00,0.00,0.00,0.00,0.00,0.00,0.00,0.00,0.00,0.00,0.00,0.00,0.00,0.00,0.00,0.00,0.00,0.00,0.00,0.00,0.00,0.00,0.00,0.00,0.00,0.00,0.00,0.00,0.00,0.00,0.00,0.00,0.00,0.00,0.00,0.00,0.00,0.00,0.00,0.00,0.00,0.00,0.00,0.00,0.00,0.00,0.00,0.00,0.00,0.00,0.00,0.00,0.00,0.00,0.00,0.01,0.00,0.01,0.01,0.01,0.03,0.03,0.13,0.15,0.23,0.12,0.08,0.03,0.02,0.01,0.01,0.03,0.06,0.92,1.00,1.00,1.00,0.95,0.18,0.11,0.19,0.17,0.22,0.11,0.12,0.02,0.02,0.01,0.00],[0.00,0.00,0.00,0.00,0.00,0.00,0.00,0.00,0.00,0.00,0.00,0.00,0.00,0.00,0.00,0.00,0.00,0.00,0.00,0.00,0.00,0.00,0.00,0.00,0.01,0.00,0.00,0.00,0.00,0.00,0.00,0.00,0.00,0.00,0.00,0.00,0.00,0.00,0.00,0.00,0.00,0.00,0.00,0.00,0.00,0.00,0.00,0.00,0.00,0.00,0.00,0.00,0.00,0.00,0.00,0.00,0.00,0.00,0.00,0.00,0.00,0.00,0.00,0.00,0.00,0.00,0.00,0.00,0.00,0.00,0.00,0.00,0.00,0.00,0.00,0.00,0.00,0.00,0.00,0.00,0.00,0.00,0.00,0.00,0.00,0.00,0.00,0.00,0.00,0.00,0.00,0.00,0.00,0.00,0.00,0.00,0.00,0.00,0.00,0.00,0.00,0.00,0.00,0.00,0.00,0.00,0.00,0.00,0.00,0.00,0.00,0.00,0.00,0.00,0.00,0.00,0.00,0.00,0.00,0.00,0.00,0.00,0.00,0.00,0.00,0.00,0.00,0.00,0.00,0.00,0.00,0.00,0.00,0.00,0.00,0.00,0.00,0.00,0.00,0.00,0.00,0.00,0.00,0.00,0.00,0.00,0.00,0.00,0.00,0.00,0.00,0.00,0.00,0.00,0.00,0.00,0.00,0.00,0.00,0.00,0.00,0.00,0.00,0.00,0.00,0.00,0.00,0.00,0.00,0.00,0.00,0.00,0.00,0.00,0.00,0.00,0.00,0.00,0.00,0.00,0.00,0.00,0.00,0.00,0.00,0.00,0.00,0.00,0.00,0.00,0.00,0.00,0.00,0.00,0.00,0.00,0.00,0.00,0.00,0.00,0.00,0.00,0.00,0.00,0.00,0.00,0.00,0.00,0.00,0.00,0.00,0.00,0.00,0.00,0.00,0.00,0.00,0.00,0.00,0.00,0.00,0.00,0.00,0.00,0.00,0.00,0.00,0.00,0.00,0.00,0.00,0.00,0.00,0.00,0.00,0.00,0.00,0.00,0.00,0.00,0.00,0.00,0.00,0.00,0.00,0.00,0.00,0.00,0.00,0.00,0.00,0.00,0.00,0.00,0.00,0.00,0.00,0.00,0.00,0.00,0.00,0.00,0.00,0.00,0.00,0.00,0.00,0.00,0.00,0.01,0.00,0.00,0.00,0.00,0.00,0.00,0.00,0.00,0.00,0.00,0.00,0.00,0.00,0.00,0.00,0.00,0.00,0.00,0.00,0.00,0.00,0.00,0.00,0.00,0.00,0.00,0.00,0.00,0.00,0.00,0.00,0.00,0.00,0.00,0.00,0.00,0.00,0.00,0.00,0.00,0.00,0.00,0.00,0.00,0.00,0.00,0.00,0.00,0.00,0.00,0.00,0.00,0.00,0.00,0.00,0.00,0.00,0.00,0.00,0.00,0.00,0.00,0.00,0.00,0.00,0.00,0.00,0.00,0.00,0.00,0.00,0.00,0.00,0.00,0.00,0.00,0.00,0.00,0.00,0.00,0.00,0.00,0.00,0.00,0.00,0.00,0.00,0.00,0.00,0.00,0.00,0.00,0.00,0.00,0.00,0.00,0.00,0.00,0.00,0.00,0.00,0.00,0.00,0.00,0.00,0.00,0.00,0.00,0.00,0.00,0.00,0.00,0.00,0.00,0.00,0.00,0.00,0.00,0.00,0.00,0.00,0.00,0.00,0.00,0.00,0.00,0.00,0.00,0.00,0.00,0.00,0.00,0.00,0.00,0.00,0.00,0.00,0.00,0.00,0.00,0.00,0.00,0.00,0.00,0.00,0.00,0.00,0.00,0.00,0.00,0.00,0.00,0.00,0.00,0.00,0.00,0.00,0.00,0.00,0.00,0.00,0.00,0.00,0.00,0.00,0.00,0.00,0.00,0.00,0.00,0.00,0.00,0.00,0.00,0.00,0.00,0.00,0.00,0.00,0.00,0.00,0.00,0.00,0.00,0.00,0.00,0.00,0.00,0.00,0.00,0.00,0.00,0.00,0.00,0.00,0.00,0.00,0.00,0.00,0.00,0.00,0.00,0.00,0.00,0.00,0.00,0.00,0.00,0.00,0.00,0.00,0.00,0.00,0.00,0.00,0.00,0.00,0.00,0.00,0.00,0.00,0.00,0.00,0.00,0.00,0.00,0.00,0.00,0.00,0.00,0.00,0.00,0.00,0.00,0.00,0.00,0.00,0.00,0.00,0.00,0.00,0.00,0.00,0.00,0.00,0.00,0.00,0.00,0.00,0.00,0.00,0.00,0.00,0.00,0.00,0.00,0.00,0.00,0.00,0.00,0.00,0.00,0.00,0.00,0.00,0.00,0.00,0.00,0.00,0.00,0.00,0.00,0.00,0.00,0.00,0.00,0.00,0.00,0.00,0.00,0.00,0.00,0.00,0.00,0.00,0.00,0.00,0.00,0.00,0.00,0.00,0.00,0.00,0.00,0.00,0.00,0.00,0.00,0.00,0.00,0.00,0.00,0.00,0.00,0.00,0.00,0.00,0.00,0.00,0.00,0.00,0.00,0.00,0.00,0.00,0.00,0.00,0.00,0.00,0.00,0.00,0.00,0.00,0.00,0.00,0.00,0.00,0.00,0.00,0.00,0.00,0.00,0.00,0.00,0.00,0.01,0.01,0.02,0.05,0.09,0.18,0.19,0.14,0.10,0.03,0.01,0.01,0.01,0.01,0.01,0.03,0.03,0.88,1.00,1.00,1.00,0.66,0.24,0.25,0.18,0.12,0.07,0.03,0.01,0.01,0.01,0.00],[0.00,0.00,0.00,0.00,0.00,0.00,0.00,0.00,0.00,0.00,0.00,0.00,0.00,0.00,0.00,0.00,0.00,0.00,0.00,0.00,0.00,0.00,0.01,0.00,0.01,0.00,0.00,0.00,0.00,0.00,0.00,0.00,0.00,0.00,0.00,0.00,0.00,0.00,0.00,0.00,0.00,0.00,0.00,0.00,0.00,0.00,0.00,0.00,0.00,0.00,0.00,0.00,0.00,0.00,0.00,0.00,0.00,0.00,0.00,0.00,0.00,0.00,0.00,0.00,0.00,0.00,0.00,0.00,0.00,0.00,0.00,0.00,0.00,0.00,0.00,0.00,0.00,0.00,0.00,0.00,0.00,0.00,0.00,0.00,0.00,0.00,0.00,0.00,0.00,0.00,0.00,0.00,0.00,0.00,0.00,0.00,0.00,0.00,0.00,0.00,0.00,0.00,0.00,0.00,0.00,0.00,0.00,0.00,0.00,0.00,0.00,0.00,0.00,0.00,0.00,0.00,0.00,0.00,0.00,0.00,0.00,0.00,0.00,0.00,0.00,0.00,0.00,0.00,0.00,0.00,0.00,0.00,0.00,0.00,0.00,0.00,0.00,0.00,0.00,0.00,0.00,0.00,0.00,0.00,0.00,0.00,0.00,0.00,0.00,0.00,0.00,0.00,0.00,0.00,0.00,0.00,0.00,0.00,0.00,0.00,0.00,0.00,0.00,0.00,0.00,0.00,0.00,0.00,0.00,0.00,0.00,0.00,0.00,0.00,0.00,0.00,0.00,0.00,0.00,0.00,0.00,0.00,0.00,0.00,0.00,0.00,0.00,0.00,0.00,0.00,0.00,0.00,0.00,0.00,0.00,0.00,0.00,0.00,0.00,0.00,0.00,0.00,0.00,0.00,0.00,0.00,0.00,0.00,0.00,0.00,0.00,0.00,0.00,0.00,0.00,0.00,0.00,0.00,0.00,0.00,0.00,0.00,0.00,0.00,0.00,0.00,0.00,0.00,0.00,0.00,0.00,0.00,0.00,0.00,0.00,0.00,0.00,0.00,0.00,0.00,0.00,0.00,0.00,0.00,0.00,0.00,0.00,0.00,0.00,0.00,0.00,0.00,0.00,0.00,0.00,0.00,0.00,0.00,0.00,0.00,0.00,0.00,0.00,0.00,0.00,0.00,0.00,0.00,0.00,0.00,0.00,0.00,0.00,0.00,0.00,0.00,0.00,0.00,0.00,0.00,0.00,0.00,0.00,0.00,0.00,0.00,0.00,0.00,0.00,0.00,0.00,0.00,0.00,0.00,0.00,0.00,0.00,0.00,0.00,0.00,0.00,0.00,0.00,0.00,0.00,0.00,0.00,0.00,0.00,0.00,0.00,0.00,0.00,0.00,0.00,0.00,0.00,0.00,0.00,0.00,0.00,0.00,0.00,0.00,0.00,0.00,0.00,0.00,0.00,0.00,0.00,0.00,0.00,0.00,0.00,0.00,0.00,0.00,0.00,0.00,0.00,0.00,0.00,0.00,0.00,0.00,0.00,0.00,0.00,0.00,0.00,0.00,0.00,0.00,0.00,0.00,0.00,0.00,0.00,0.00,0.00,0.00,0.00,0.00,0.00,0.00,0.00,0.00,0.00,0.00,0.00,0.00,0.00,0.00,0.00,0.00,0.00,0.00,0.00,0.00,0.00,0.00,0.00,0.00,0.00,0.00,0.00,0.00,0.00,0.00,0.00,0.00,0.00,0.00,0.00,0.00,0.00,0.00,0.00,0.00,0.00,0.00,0.00,0.00,0.00,0.00,0.00,0.00,0.00,0.00,0.00,0.00,0.00,0.00,0.00,0.00,0.00,0.00,0.00,0.00,0.00,0.00,0.00,0.00,0.00,0.00,0.00,0.00,0.00,0.00,0.00,0.00,0.00,0.00,0.00,0.00,0.00,0.00,0.00,0.00,0.00,0.00,0.00,0.00,0.00,0.00,0.00,0.00,0.00,0.00,0.00,0.00,0.00,0.00,0.00,0.00,0.00,0.00,0.00,0.00,0.00,0.00,0.00,0.00,0.00,0.00,0.00,0.00,0.00,0.00,0.00,0.00,0.00,0.00,0.00,0.00,0.00,0.00,0.00,0.00,0.00,0.00,0.00,0.00,0.00,0.00,0.00,0.00,0.00,0.00,0.00,0.00,0.00,0.00,0.00,0.00,0.00,0.00,0.00,0.00,0.00,0.00,0.00,0.00,0.00,0.00,0.00,0.00,0.00,0.00,0.00,0.00,0.00,0.00,0.00,0.00,0.00,0.00,0.00,0.00,0.00,0.00,0.00,0.00,0.00,0.00,0.00,0.00,0.00,0.00,0.00,0.00,0.00,0.00,0.00,0.00,0.00,0.00,0.00,0.00,0.00,0.00,0.00,0.00,0.00,0.00,0.00,0.00,0.00,0.00,0.00,0.00,0.00,0.00,0.00,0.00,0.00,0.00,0.00,0.00,0.00,0.00,0.00,0.00,0.00,0.00,0.00,0.00,0.00,0.00,0.00,0.00,0.00,0.00,0.00,0.00,0.00,0.00,0.00,0.00,0.00,0.00,0.00,0.00,0.00,0.00,0.00,0.00,0.00,0.00,0.00,0.00,0.00,0.00,0.00,0.00,0.00,0.00,0.00,0.00,0.00,0.00,0.00,0.01,0.01,0.01,0.02,0.03,0.12,0.14,0.19,0.13,0.05,0.02,0.01,0.01,0.01,0.01,0.00,0.00,0.00,0.03,0.18,0.95,1.00,1.00,1.00,0.93,0.43,0.27,0.09,0.04,0.03,0.01,0.01,0.01,0.01],[0.00,0.00,0.00,0.00,0.00,0.00,0.00,0.00,0.00,0.00,0.00,0.00,0.00,0.00,0.00,0.00,0.00,0.00,0.00,0.00,0.00,0.00,0.00,0.00,0.00,0.00,0.00,0.00,0.00,0.00,0.00,0.00,0.00,0.00,0.00,0.00,0.00,0.00,0.00,0.00,0.00,0.00,0.00,0.00,0.00,0.00,0.00,0.00,0.00,0.00,0.00,0.00,0.00,0.00,0.00,0.00,0.00,0.00,0.00,0.00,0.00,0.00,0.00,0.00,0.00,0.00,0.00,0.00,0.00,0.00,0.00,0.00,0.00,0.00,0.00,0.00,0.00,0.00,0.00,0.00,0.00,0.00,0.00,0.00,0.00,0.00,0.00,0.00,0.00,0.00,0.00,0.00,0.00,0.00,0.00,0.00,0.00,0.00,0.00,0.00,0.00,0.00,0.00,0.00,0.00,0.00,0.00,0.00,0.00,0.00,0.00,0.00,0.00,0.00,0.00,0.00,0.00,0.00,0.00,0.00,0.00,0.00,0.00,0.00,0.00,0.00,0.00,0.00,0.00,0.00,0.00,0.00,0.00,0.00,0.00,0.00,0.00,0.00,0.00,0.00,0.00,0.00,0.00,0.00,0.00,0.00,0.00,0.00,0.00,0.00,0.00,0.00,0.00,0.00,0.00,0.00,0.00,0.00,0.00,0.00,0.00,0.00,0.00,0.00,0.00,0.00,0.00,0.00,0.00,0.00,0.00,0.00,0.00,0.00,0.00,0.00,0.00,0.00,0.00,0.00,0.00,0.00,0.00,0.00,0.00,0.00,0.00,0.00,0.00,0.00,0.00,0.00,0.00,0.00,0.00,0.00,0.00,0.00,0.00,0.00,0.00,0.00,0.00,0.00,0.00,0.00,0.00,0.00,0.00,0.00,0.00,0.00,0.00,0.00,0.00,0.00,0.00,0.00,0.00,0.00,0.00,0.00,0.00,0.00,0.00,0.00,0.00,0.00,0.00,0.00,0.00,0.00,0.00,0.00,0.00,0.00,0.00,0.00,0.00,0.00,0.00,0.00,0.00,0.00,0.00,0.00,0.00,0.00,0.00,0.00,0.00,0.00,0.00,0.00,0.00,0.00,0.00,0.00,0.00,0.00,0.00,0.00,0.00,0.00,0.00,0.00,0.00,0.00,0.00,0.00,0.00,0.00,0.00,0.00,0.00,0.00,0.00,0.00,0.00,0.00,0.00,0.00,0.00,0.00,0.00,0.00,0.00,0.00,0.00,0.00,0.00,0.00,0.00,0.00,0.00,0.00,0.00,0.00,0.00,0.00,0.00,0.00,0.00,0.00,0.00,0.00,0.00,0.00,0.00,0.00,0.00,0.00,0.00,0.00,0.00,0.00,0.00,0.00,0.00,0.00,0.00,0.00,0.00,0.00,0.00,0.00,0.00,0.00,0.00,0.00,0.00,0.00,0.00,0.00,0.00,0.00,0.00,0.00,0.00,0.00,0.00,0.00,0.00,0.00,0.00,0.00,0.00,0.00,0.00,0.00,0.00,0.00,0.00,0.00,0.00,0.00,0.00,0.00,0.00,0.00,0.00,0.00,0.00,0.00,0.00,0.00,0.00,0.00,0.00,0.00,0.00,0.00,0.00,0.00,0.00,0.00,0.00,0.00,0.00,0.00,0.00,0.00,0.00,0.00,0.00,0.00,0.00,0.00,0.00,0.00,0.00,0.00,0.00,0.00,0.00,0.00,0.00,0.00,0.00,0.00,0.00,0.00,0.00,0.00,0.00,0.00,0.00,0.00,0.00,0.00,0.00,0.00,0.00,0.00,0.00,0.00,0.00,0.00,0.00,0.00,0.00,0.00,0.00,0.00,0.00,0.00,0.00,0.00,0.00,0.00,0.00,0.00,0.00,0.00,0.00,0.00,0.00,0.00,0.00,0.00,0.00,0.00,0.00,0.00,0.00,0.00,0.00,0.00,0.00,0.00,0.00,0.00,0.00,0.00,0.00,0.00,0.00,0.00,0.00,0.00,0.00,0.00,0.00,0.00,0.00,0.00,0.00,0.00,0.00,0.00,0.00,0.00,0.00,0.00,0.00,0.00,0.00,0.00,0.00,0.00,0.00,0.00,0.00,0.00,0.00,0.00,0.00,0.00,0.00,0.00,0.00,0.00,0.00,0.00,0.00,0.00,0.00,0.00,0.00,0.00,0.00,0.00,0.00,0.00,0.00,0.00,0.00,0.00,0.00,0.00,0.00,0.00,0.00,0.00,0.00,0.00,0.00,0.00,0.00,0.00,0.00,0.00,0.00,0.00,0.00,0.00,0.00,0.00,0.00,0.00,0.00,0.00,0.00,0.00,0.00,0.00,0.00,0.00,0.00,0.00,0.00,0.00,0.00,0.00,0.00,0.00,0.00,0.00,0.00,0.00,0.00,0.00,0.00,0.00,0.00,0.00,0.00,0.00,0.00,0.00,0.00,0.00,0.00,0.00,0.00,0.00,0.00,0.00,0.00,0.00,0.00,0.00,0.00,0.00,0.00,0.00,0.00,0.00,0.00,0.00,0.00,0.00,0.00,0.00,0.00,0.00,0.00,0.00,0.00,0.00,0.00,0.00,0.00,0.00,0.00,0.00,0.00,0.00,0.00,0.00,0.00,0.00,0.00,0.01,0.01,0.02,0.03,0.05,0.11,0.12,0.15,0.06,0.02,0.01,0.01,0.01,0.01,0.01,0.00,0.00,0.01,0.02,0.08,0.18,0.66,1.00,1.00,1.00,0.71,0.30,0.11,0.04,0.02,0.01,0.01,0.01,0.01],[0.00,0.00,0.00,0.00,0.00,0.00,0.00,0.00,0.00,0.00,0.00,0.00,0.00,0.00,0.00,0.00,0.00,0.00,0.00,0.00,0.00,0.00,0.00,0.00,0.00,0.00,0.00,0.00,0.00,0.00,0.00,0.00,0.00,0.00,0.00,0.00,0.00,0.00,0.00,0.00,0.00,0.00,0.00,0.00,0.00,0.00,0.00,0.00,0.00,0.00,0.00,0.00,0.00,0.00,0.00,0.00,0.00,0.00,0.00,0.00,0.00,0.00,0.00,0.00,0.00,0.00,0.00,0.00,0.00,0.00,0.00,0.00,0.00,0.00,0.00,0.00,0.00,0.00,0.00,0.00,0.00,0.00,0.00,0.00,0.00,0.00,0.00,0.00,0.00,0.00,0.00,0.01,0.00,0.00,0.00,0.00,0.00,0.00,0.00,0.00,0.00,0.00,0.00,0.00,0.00,0.00,0.00,0.00,0.00,0.00,0.00,0.00,0.00,0.00,0.00,0.00,0.00,0.00,0.00,0.00,0.00,0.00,0.00,0.00,0.00,0.00,0.00,0.00,0.00,0.00,0.00,0.00,0.00,0.00,0.00,0.00,0.00,0.00,0.00,0.00,0.00,0.00,0.00,0.00,0.00,0.00,0.00,0.00,0.00,0.00,0.00,0.00,0.00,0.00,0.00,0.00,0.00,0.00,0.00,0.00,0.00,0.00,0.00,0.00,0.00,0.00,0.00,0.00,0.00,0.00,0.00,0.00,0.00,0.00,0.00,0.00,0.00,0.00,0.00,0.00,0.00,0.00,0.00,0.00,0.00,0.00,0.00,0.00,0.00,0.00,0.00,0.00,0.00,0.00,0.00,0.00,0.00,0.00,0.00,0.00,0.00,0.00,0.00,0.00,0.00,0.00,0.00,0.00,0.00,0.00,0.00,0.00,0.00,0.00,0.00,0.00,0.00,0.00,0.00,0.00,0.00,0.00,0.00,0.00,0.00,0.00,0.00,0.00,0.00,0.00,0.00,0.00,0.00,0.00,0.00,0.00,0.00,0.00,0.00,0.00,0.00,0.00,0.00,0.00,0.00,0.00,0.00,0.00,0.00,0.00,0.00,0.00,0.00,0.00,0.00,0.00,0.00,0.00,0.00,0.00,0.00,0.00,0.00,0.00,0.00,0.00,0.00,0.00,0.00,0.00,0.00,0.00,0.00,0.00,0.00,0.00,0.00,0.00,0.00,0.00,0.00,0.00,0.00,0.00,0.00,0.00,0.00,0.00,0.00,0.00,0.00,0.00,0.00,0.00,0.00,0.00,0.00,0.00,0.00,0.00,0.00,0.00,0.00,0.00,0.00,0.00,0.00,0.00,0.00,0.00,0.00,0.00,0.00,0.00,0.00,0.00,0.00,0.00,0.00,0.00,0.00,0.00,0.00,0.00,0.00,0.00,0.00,0.00,0.00,0.00,0.00,0.00,0.00,0.00,0.00,0.00,0.00,0.00,0.00,0.00,0.00,0.00,0.00,0.00,0.00,0.00,0.00,0.00,0.00,0.00,0.00,0.00,0.00,0.00,0.00,0.00,0.00,0.00,0.00,0.00,0.00,0.00,0.00,0.00,0.00,0.00,0.00,0.00,0.00,0.00,0.00,0.00,0.00,0.00,0.00,0.00,0.00,0.00,0.00,0.00,0.00,0.00,0.00,0.00,0.00,0.00,0.00,0.00,0.00,0.00,0.00,0.00,0.00,0.00,0.00,0.00,0.00,0.00,0.00,0.00,0.00,0.00,0.00,0.00,0.00,0.00,0.00,0.00,0.00,0.00,0.00,0.00,0.00,0.00,0.00,0.00,0.00,0.00,0.00,0.00,0.00,0.00,0.00,0.00,0.00,0.00,0.00,0.00,0.00,0.00,0.00,0.00,0.00,0.00,0.00,0.00,0.00,0.00,0.00,0.00,0.00,0.00,0.00,0.00,0.00,0.00,0.00,0.00,0.00,0.00,0.00,0.00,0.00,0.00,0.00,0.00,0.00,0.00,0.00,0.00,0.00,0.00,0.00,0.00,0.00,0.00,0.00,0.00,0.00,0.00,0.00,0.00,0.00,0.00,0.00,0.00,0.00,0.00,0.00,0.00,0.00,0.00,0.00,0.00,0.00,0.00,0.00,0.00,0.00,0.00,0.00,0.00,0.00,0.00,0.00,0.00,0.00,0.00,0.00,0.00,0.00,0.00,0.00,0.00,0.00,0.00,0.00,0.00,0.00,0.00,0.00,0.00,0.00,0.00,0.00,0.00,0.00,0.00,0.00,0.00,0.00,0.00,0.00,0.00,0.00,0.00,0.00,0.00,0.00,0.00,0.00,0.00,0.00,0.00,0.00,0.00,0.00,0.00,0.00,0.00,0.00,0.00,0.00,0.00,0.00,0.00,0.00,0.00,0.00,0.00,0.00,0.00,0.00,0.00,0.00,0.00,0.00,0.00,0.00,0.00,0.00,0.00,0.00,0.00,0.00,0.00,0.00,0.00,0.00,0.00,0.00,0.00,0.00,0.00,0.00,0.00,0.00,0.00,0.00,0.00,0.00,0.00,0.00,0.00,0.00,0.00,0.00,0.00,0.00,0.00,0.00,0.00,0.00,0.00,0.00,0.00,0.00,0.00,0.00,0.00,0.00,0.00,0.00,0.00,0.01,0.02,0.03,0.04,0.09,0.07,0.08,0.02,0.01,0.01,0.01,0.01,0.01,0.01,0.00,0.00,0.01,0.02,0.04,0.11,0.24,0.93,1.00,1.00,1.00,0.70,0.14,0.08,0.02,0.01,0.01,0.01,0.01],[0.00,0.00,0.00,0.00,0.00,0.00,0.00,0.00,0.00,0.00,0.00,0.00,0.00,0.00,0.00,0.00,0.00,0.00,0.00,0.00,0.00,0.00,0.00,0.00,0.00,0.00,0.00,0.00,0.00,0.00,0.00,0.00,0.00,0.00,0.00,0.00,0.00,0.00,0.00,0.00,0.00,0.00,0.00,0.00,0.00,0.00,0.00,0.00,0.00,0.00,0.00,0.00,0.00,0.00,0.00,0.00,0.00,0.00,0.00,0.00,0.00,0.00,0.00,0.00,0.00,0.00,0.00,0.00,0.00,0.00,0.00,0.00,0.00,0.00,0.00,0.00,0.00,0.00,0.00,0.00,0.00,0.00,0.00,0.00,0.00,0.00,0.00,0.00,0.01,0.01,0.01,0.01,0.01,0.01,0.00,0.00,0.00,0.00,0.00,0.00,0.00,0.00,0.00,0.00,0.00,0.00,0.00,0.00,0.00,0.00,0.00,0.00,0.00,0.00,0.00,0.00,0.00,0.00,0.00,0.00,0.00,0.00,0.00,0.00,0.00,0.00,0.00,0.00,0.00,0.00,0.00,0.00,0.00,0.00,0.00,0.00,0.00,0.00,0.00,0.00,0.00,0.00,0.00,0.00,0.00,0.00,0.00,0.00,0.00,0.00,0.00,0.00,0.00,0.00,0.00,0.00,0.00,0.00,0.00,0.00,0.00,0.00,0.00,0.00,0.00,0.00,0.00,0.00,0.00,0.00,0.00,0.00,0.00,0.00,0.00,0.00,0.00,0.00,0.00,0.00,0.00,0.00,0.00,0.00,0.00,0.00,0.00,0.00,0.00,0.00,0.00,0.00,0.00,0.00,0.00,0.00,0.00,0.00,0.00,0.00,0.00,0.00,0.00,0.00,0.00,0.00,0.00,0.00,0.00,0.00,0.00,0.00,0.00,0.00,0.00,0.00,0.00,0.00,0.00,0.00,0.00,0.00,0.00,0.00,0.00,0.00,0.00,0.00,0.00,0.00,0.00,0.00,0.00,0.00,0.00,0.00,0.00,0.00,0.00,0.00,0.00,0.00,0.00,0.00,0.00,0.00,0.00,0.00,0.00,0.00,0.00,0.00,0.00,0.00,0.00,0.00,0.00,0.00,0.00,0.00,0.00,0.00,0.00,0.00,0.00,0.00,0.00,0.00,0.00,0.00,0.00,0.00,0.00,0.00,0.00,0.00,0.00,0.00,0.00,0.00,0.00,0.00,0.00,0.00,0.00,0.00,0.00,0.00,0.00,0.00,0.00,0.00,0.00,0.00,0.00,0.00,0.00,0.00,0.00,0.00,0.00,0.00,0.00,0.00,0.00,0.00,0.00,0.00,0.00,0.00,0.00,0.00,0.00,0.00,0.00,0.00,0.00,0.00,0.00,0.00,0.00,0.00,0.00,0.00,0.00,0.00,0.00,0.00,0.00,0.00,0.00,0.00,0.00,0.00,0.00,0.00,0.00,0.00,0.00,0.00,0.00,0.00,0.00,0.00,0.00,0.00,0.00,0.00,0.00,0.00,0.00,0.00,0.00,0.00,0.00,0.00,0.00,0.00,0.00,0.00,0.00,0.00,0.00,0.00,0.00,0.00,0.00,0.00,0.00,0.00,0.00,0.00,0.00,0.00,0.00,0.00,0.00,0.00,0.00,0.00,0.00,0.00,0.00,0.00,0.00,0.00,0.00,0.00,0.00,0.00,0.00,0.00,0.00,0.00,0.00,0.00,0.00,0.00,0.00,0.00,0.00,0.00,0.00,0.00,0.00,0.00,0.00,0.00,0.00,0.00,0.00,0.00,0.00,0.00,0.00,0.00,0.00,0.00,0.00,0.00,0.00,0.00,0.00,0.00,0.00,0.00,0.00,0.00,0.00,0.00,0.00,0.00,0.00,0.00,0.00,0.00,0.00,0.00,0.00,0.00,0.00,0.00,0.00,0.00,0.00,0.00,0.00,0.00,0.00,0.00,0.00,0.00,0.00,0.00,0.00,0.00,0.00,0.00,0.00,0.00,0.00,0.00,0.00,0.00,0.00,0.00,0.00,0.00,0.00,0.00,0.00,0.00,0.00,0.00,0.00,0.00,0.00,0.00,0.00,0.00,0.00,0.00,0.00,0.00,0.00,0.00,0.00,0.00,0.00,0.00,0.00,0.00,0.00,0.00,0.00,0.00,0.00,0.00,0.00,0.00,0.00,0.00,0.00,0.00,0.00,0.00,0.00,0.00,0.00,0.00,0.00,0.00,0.00,0.00,0.00,0.00,0.00,0.00,0.00,0.00,0.00,0.00,0.00,0.00,0.00,0.00,0.00,0.00,0.00,0.00,0.00,0.00,0.00,0.00,0.00,0.00,0.00,0.00,0.00,0.00,0.00,0.00,0.00,0.00,0.00,0.00,0.00,0.00,0.00,0.00,0.00,0.00,0.00,0.00,0.00,0.00,0.00,0.00,0.00,0.00,0.00,0.00,0.00,0.00,0.00,0.00,0.00,0.00,0.00,0.00,0.00,0.00,0.00,0.00,0.00,0.00,0.00,0.00,0.00,0.00,0.00,0.00,0.00,0.00,0.00,0.00,0.00,0.00,0.00,0.00,0.00,0.00,0.00,0.00,0.00,0.00,0.00,0.00,0.00,0.00,0.00,0.01,0.01,0.01,0.01,0.03,0.04,0.04,0.07,0.04,0.05,0.02,0.02,0.01,0.02,0.02,0.01,0.01,0.01,0.01,0.02,0.04,0.09,0.19,0.25,0.43,0.71,1.00,1.00,1.00,0.75,0.16,0.09,0.01,0.01,0.01,0.01],[0.00,0.00,0.00,0.00,0.00,0.00,0.00,0.00,0.00,0.00,0.00,0.00,0.00,0.00,0.00,0.00,0.00,0.00,0.00,0.00,0.00,0.00,0.00,0.00,0.00,0.00,0.00,0.00,0.00,0.00,0.00,0.00,0.00,0.00,0.00,0.00,0.00,0.00,0.00,0.00,0.00,0.00,0.00,0.00,0.00,0.00,0.00,0.00,0.00,0.00,0.00,0.00,0.00,0.00,0.00,0.00,0.00,0.00,0.00,0.00,0.00,0.00,0.00,0.00,0.00,0.00,0.00,0.00,0.00,0.00,0.00,0.00,0.00,0.00,0.00,0.00,0.00,0.00,0.00,0.00,0.00,0.00,0.00,0.01,0.01,0.01,0.01,0.01,0.01,0.01,0.01,0.01,0.01,0.01,0.00,0.00,0.00,0.00,0.00,0.00,0.00,0.00,0.00,0.00,0.00,0.00,0.00,0.00,0.00,0.00,0.00,0.00,0.00,0.00,0.00,0.00,0.00,0.00,0.00,0.00,0.00,0.00,0.00,0.00,0.00,0.00,0.00,0.00,0.00,0.00,0.00,0.00,0.00,0.00,0.00,0.00,0.00,0.00,0.00,0.00,0.00,0.00,0.00,0.00,0.00,0.00,0.00,0.00,0.00,0.00,0.00,0.00,0.00,0.00,0.00,0.00,0.00,0.00,0.00,0.00,0.00,0.00,0.00,0.00,0.00,0.00,0.00,0.00,0.00,0.00,0.00,0.00,0.00,0.00,0.00,0.00,0.00,0.00,0.00,0.00,0.00,0.00,0.00,0.00,0.00,0.00,0.00,0.00,0.00,0.00,0.00,0.00,0.00,0.00,0.00,0.00,0.00,0.00,0.00,0.00,0.00,0.00,0.00,0.00,0.00,0.00,0.00,0.00,0.00,0.00,0.00,0.00,0.00,0.00,0.00,0.00,0.00,0.00,0.00,0.00,0.00,0.00,0.00,0.00,0.00,0.00,0.00,0.00,0.00,0.00,0.00,0.00,0.00,0.00,0.00,0.00,0.00,0.00,0.00,0.00,0.00,0.00,0.00,0.00,0.00,0.00,0.00,0.00,0.00,0.00,0.00,0.00,0.00,0.00,0.00,0.00,0.00,0.00,0.00,0.00,0.00,0.00,0.00,0.00,0.00,0.00,0.00,0.00,0.00,0.00,0.00,0.00,0.00,0.00,0.00,0.00,0.00,0.00,0.00,0.00,0.00,0.00,0.00,0.00,0.00,0.00,0.00,0.00,0.00,0.00,0.00,0.00,0.00,0.00,0.00,0.00,0.00,0.00,0.00,0.00,0.00,0.00,0.00,0.00,0.00,0.00,0.00,0.00,0.00,0.00,0.00,0.00,0.00,0.00,0.00,0.00,0.00,0.00,0.00,0.00,0.00,0.00,0.00,0.00,0.00,0.00,0.00,0.00,0.00,0.00,0.00,0.00,0.00,0.00,0.00,0.00,0.00,0.00,0.00,0.00,0.00,0.00,0.00,0.00,0.00,0.00,0.00,0.00,0.00,0.00,0.00,0.00,0.00,0.00,0.00,0.00,0.00,0.00,0.00,0.00,0.00,0.00,0.00,0.00,0.00,0.00,0.00,0.00,0.00,0.00,0.00,0.00,0.00,0.00,0.00,0.00,0.00,0.00,0.00,0.00,0.00,0.00,0.00,0.00,0.00,0.00,0.00,0.00,0.00,0.00,0.00,0.00,0.00,0.00,0.00,0.00,0.00,0.00,0.00,0.00,0.00,0.00,0.00,0.00,0.00,0.00,0.00,0.00,0.00,0.00,0.00,0.00,0.00,0.00,0.00,0.00,0.00,0.00,0.00,0.00,0.00,0.00,0.00,0.00,0.00,0.00,0.00,0.00,0.00,0.00,0.00,0.00,0.00,0.00,0.00,0.00,0.00,0.00,0.00,0.00,0.00,0.00,0.00,0.00,0.00,0.00,0.00,0.00,0.00,0.00,0.00,0.00,0.00,0.00,0.00,0.00,0.00,0.00,0.00,0.00,0.00,0.00,0.00,0.00,0.00,0.00,0.00,0.00,0.00,0.00,0.00,0.00,0.00,0.00,0.00,0.00,0.00,0.00,0.00,0.00,0.00,0.00,0.00,0.00,0.00,0.00,0.00,0.00,0.00,0.00,0.00,0.00,0.00,0.00,0.00,0.00,0.00,0.00,0.00,0.00,0.00,0.00,0.00,0.00,0.00,0.00,0.00,0.00,0.00,0.00,0.00,0.00,0.00,0.00,0.00,0.00,0.00,0.00,0.00,0.00,0.00,0.00,0.00,0.00,0.00,0.00,0.00,0.00,0.00,0.00,0.00,0.00,0.00,0.00,0.00,0.00,0.00,0.00,0.00,0.00,0.00,0.00,0.00,0.00,0.00,0.00,0.00,0.00,0.00,0.00,0.00,0.00,0.00,0.00,0.00,0.00,0.00,0.00,0.00,0.00,0.00,0.00,0.00,0.00,0.00,0.00,0.00,0.00,0.00,0.00,0.00,0.00,0.00,0.00,0.00,0.00,0.00,0.00,0.00,0.00,0.00,0.00,0.00,0.00,0.00,0.00,0.00,0.00,0.00,0.00,0.00,0.00,0.00,0.00,0.00,0.00,0.00,0.00,0.00,0.00,0.00,0.00,0.01,0.01,0.01,0.01,0.02,0.02,0.03,0.02,0.03,0.03,0.03,0.03,0.02,0.02,0.01,0.01,0.01,0.01,0.03,0.05,0.13,0.17,0.18,0.27,0.30,0.70,1.00,1.00,1.00,0.79,0.12,0.08,0.02,0.01,0.01],[0.00,0.00,0.00,0.00,0.00,0.00,0.00,0.00,0.00,0.00,0.00,0.00,0.00,0.00,0.00,0.00,0.00,0.00,0.00,0.00,0.00,0.00,0.00,0.00,0.00,0.00,0.00,0.00,0.00,0.00,0.00,0.00,0.00,0.00,0.00,0.00,0.00,0.00,0.00,0.00,0.00,0.00,0.00,0.00,0.00,0.00,0.00,0.00,0.00,0.00,0.00,0.00,0.00,0.00,0.00,0.00,0.00,0.00,0.00,0.00,0.00,0.00,0.00,0.00,0.00,0.00,0.00,0.00,0.00,0.00,0.00,0.00,0.00,0.00,0.00,0.00,0.00,0.00,0.00,0.00,0.00,0.00,0.00,0.00,0.01,0.01,0.01,0.01,0.01,0.01,0.01,0.01,0.01,0.01,0.01,0.00,0.00,0.01,0.00,0.00,0.00,0.00,0.00,0.00,0.00,0.00,0.00,0.00,0.00,0.00,0.00,0.00,0.00,0.00,0.00,0.00,0.00,0.00,0.00,0.00,0.00,0.00,0.00,0.00,0.00,0.00,0.00,0.00,0.00,0.00,0.00,0.00,0.00,0.00,0.00,0.00,0.00,0.00,0.00,0.00,0.00,0.00,0.00,0.00,0.00,0.00,0.00,0.00,0.00,0.00,0.00,0.00,0.00,0.00,0.00,0.00,0.00,0.00,0.00,0.00,0.00,0.00,0.00,0.00,0.00,0.00,0.00,0.00,0.00,0.00,0.00,0.00,0.00,0.00,0.00,0.00,0.00,0.00,0.00,0.00,0.00,0.00,0.00,0.00,0.00,0.00,0.00,0.00,0.00,0.00,0.00,0.00,0.00,0.00,0.00,0.00,0.00,0.00,0.00,0.00,0.00,0.00,0.00,0.00,0.00,0.00,0.00,0.00,0.00,0.00,0.00,0.00,0.00,0.00,0.00,0.00,0.00,0.00,0.00,0.00,0.00,0.00,0.00,0.00,0.00,0.00,0.00,0.00,0.00,0.00,0.00,0.00,0.00,0.00,0.00,0.00,0.00,0.00,0.00,0.00,0.00,0.00,0.00,0.00,0.00,0.00,0.00,0.00,0.00,0.00,0.00,0.00,0.00,0.00,0.00,0.00,0.00,0.00,0.00,0.00,0.00,0.00,0.00,0.00,0.00,0.00,0.00,0.00,0.00,0.00,0.00,0.00,0.00,0.00,0.00,0.00,0.00,0.00,0.00,0.00,0.00,0.00,0.00,0.00,0.00,0.00,0.00,0.00,0.00,0.00,0.00,0.00,0.00,0.00,0.00,0.00,0.00,0.00,0.00,0.00,0.00,0.00,0.00,0.00,0.00,0.00,0.00,0.00,0.00,0.00,0.00,0.00,0.00,0.00,0.00,0.00,0.00,0.00,0.00,0.00,0.00,0.00,0.00,0.00,0.00,0.00,0.00,0.00,0.00,0.00,0.00,0.00,0.00,0.00,0.00,0.00,0.00,0.00,0.00,0.00,0.00,0.00,0.00,0.00,0.00,0.00,0.00,0.00,0.00,0.00,0.00,0.00,0.00,0.00,0.00,0.00,0.00,0.00,0.00,0.00,0.00,0.00,0.00,0.00,0.00,0.00,0.00,0.00,0.00,0.00,0.00,0.00,0.00,0.00,0.00,0.00,0.00,0.00,0.00,0.00,0.00,0.00,0.00,0.00,0.00,0.00,0.00,0.00,0.00,0.00,0.00,0.00,0.00,0.00,0.00,0.00,0.00,0.00,0.00,0.00,0.00,0.00,0.00,0.00,0.00,0.00,0.00,0.00,0.00,0.00,0.00,0.00,0.00,0.00,0.00,0.00,0.00,0.00,0.00,0.00,0.00,0.00,0.00,0.00,0.00,0.00,0.00,0.00,0.00,0.00,0.00,0.00,0.00,0.00,0.00,0.00,0.00,0.00,0.00,0.00,0.00,0.00,0.00,0.00,0.00,0.00,0.00,0.00,0.00,0.00,0.00,0.00,0.00,0.00,0.00,0.00,0.00,0.00,0.00,0.00,0.00,0.00,0.00,0.00,0.00,0.00,0.00,0.00,0.00,0.00,0.00,0.00,0.00,0.00,0.00,0.00,0.00,0.00,0.00,0.00,0.00,0.00,0.00,0.00,0.00,0.00,0.00,0.00,0.00,0.00,0.00,0.00,0.00,0.00,0.00,0.00,0.00,0.00,0.00,0.00,0.00,0.00,0.00,0.00,0.00,0.00,0.00,0.00,0.00,0.00,0.00,0.00,0.00,0.00,0.00,0.00,0.00,0.00,0.00,0.00,0.00,0.00,0.00,0.00,0.00,0.00,0.00,0.00,0.00,0.00,0.00,0.00,0.00,0.00,0.00,0.00,0.00,0.00,0.00,0.00,0.00,0.00,0.00,0.00,0.00,0.00,0.00,0.00,0.00,0.00,0.00,0.00,0.00,0.00,0.00,0.00,0.00,0.00,0.00,0.00,0.00,0.00,0.00,0.00,0.00,0.00,0.00,0.00,0.00,0.00,0.00,0.00,0.00,0.00,0.00,0.00,0.00,0.00,0.00,0.00,0.00,0.00,0.00,0.00,0.00,0.00,0.00,0.00,0.00,0.00,0.00,0.00,0.00,0.00,0.00,0.00,0.00,0.00,0.00,0.00,0.00,0.01,0.01,0.01,0.01,0.02,0.02,0.02,0.02,0.02,0.03,0.03,0.04,0.02,0.03,0.02,0.01,0.01,0.01,0.01,0.04,0.10,0.14,0.22,0.12,0.09,0.11,0.14,0.75,1.00,1.00,1.00,0.86,0.10,0.07,0.01,0.01],[0.00,0.00,0.00,0.00,0.00,0.00,0.00,0.00,0.00,0.00,0.00,0.00,0.00,0.00,0.00,0.00,0.00,0.00,0.00,0.00,0.00,0.00,0.00,0.00,0.00,0.00,0.00,0.00,0.00,0.00,0.00,0.00,0.00,0.00,0.00,0.00,0.00,0.00,0.00,0.00,0.00,0.00,0.00,0.00,0.00,0.00,0.00,0.00,0.00,0.00,0.00,0.00,0.00,0.00,0.00,0.00,0.00,0.00,0.00,0.00,0.00,0.00,0.00,0.00,0.00,0.00,0.00,0.00,0.00,0.00,0.00,0.00,0.00,0.00,0.00,0.00,0.00,0.00,0.00,0.00,0.00,0.00,0.00,0.00,0.00,0.01,0.01,0.02,0.02,0.01,0.01,0.01,0.01,0.00,0.00,0.00,0.00,0.01,0.00,0.00,0.00,0.00,0.00,0.00,0.00,0.00,0.00,0.00,0.00,0.00,0.00,0.00,0.00,0.00,0.00,0.00,0.00,0.00,0.00,0.00,0.00,0.00,0.00,0.00,0.00,0.00,0.00,0.00,0.00,0.00,0.00,0.00,0.00,0.00,0.00,0.00,0.00,0.00,0.00,0.00,0.00,0.00,0.00,0.00,0.00,0.00,0.00,0.00,0.00,0.00,0.00,0.00,0.00,0.00,0.00,0.00,0.00,0.00,0.00,0.00,0.00,0.00,0.00,0.00,0.00,0.00,0.00,0.00,0.00,0.00,0.00,0.00,0.00,0.00,0.00,0.00,0.00,0.00,0.00,0.00,0.00,0.00,0.00,0.00,0.00,0.00,0.00,0.00,0.00,0.00,0.00,0.00,0.00,0.00,0.00,0.00,0.00,0.00,0.00,0.00,0.00,0.00,0.00,0.00,0.00,0.00,0.00,0.00,0.00,0.00,0.00,0.00,0.00,0.00,0.00,0.00,0.00,0.00,0.00,0.00,0.00,0.00,0.00,0.00,0.00,0.00,0.00,0.00,0.00,0.00,0.00,0.00,0.00,0.00,0.00,0.00,0.00,0.00,0.00,0.00,0.00,0.00,0.00,0.00,0.00,0.00,0.00,0.00,0.00,0.00,0.00,0.00,0.00,0.00,0.00,0.00,0.00,0.00,0.00,0.00,0.00,0.00,0.00,0.00,0.00,0.00,0.00,0.00,0.00,0.00,0.00,0.00,0.00,0.00,0.00,0.00,0.00,0.00,0.00,0.00,0.00,0.00,0.00,0.00,0.00,0.00,0.00,0.00,0.00,0.00,0.00,0.00,0.00,0.00,0.00,0.00,0.00,0.00,0.00,0.00,0.00,0.00,0.00,0.00,0.00,0.00,0.00,0.00,0.00,0.00,0.00,0.00,0.00,0.00,0.00,0.00,0.00,0.00,0.00,0.00,0.00,0.00,0.00,0.00,0.00,0.00,0.00,0.00,0.00,0.00,0.00,0.00,0.00,0.00,0.00,0.00,0.00,0.00,0.00,0.00,0.00,0.00,0.00,0.00,0.00,0.00,0.00,0.00,0.00,0.00,0.00,0.00,0.00,0.00,0.00,0.00,0.00,0.00,0.00,0.00,0.00,0.00,0.00,0.00,0.00,0.00,0.00,0.00,0.00,0.00,0.00,0.00,0.00,0.00,0.00,0.00,0.00,0.00,0.00,0.00,0.00,0.00,0.00,0.00,0.00,0.00,0.00,0.00,0.00,0.00,0.00,0.00,0.00,0.00,0.00,0.00,0.00,0.00,0.00,0.00,0.00,0.00,0.00,0.00,0.00,0.00,0.00,0.00,0.00,0.00,0.00,0.00,0.00,0.00,0.00,0.00,0.00,0.00,0.00,0.00,0.00,0.00,0.00,0.00,0.00,0.00,0.00,0.00,0.00,0.00,0.00,0.00,0.00,0.00,0.00,0.00,0.00,0.00,0.00,0.00,0.00,0.00,0.00,0.00,0.00,0.00,0.00,0.00,0.00,0.00,0.00,0.00,0.00,0.00,0.00,0.00,0.00,0.00,0.00,0.00,0.00,0.00,0.00,0.00,0.00,0.00,0.00,0.00,0.00,0.00,0.00,0.00,0.00,0.00,0.00,0.00,0.00,0.00,0.00,0.00,0.00,0.00,0.00,0.00,0.00,0.00,0.00,0.00,0.00,0.00,0.00,0.00,0.00,0.00,0.00,0.00,0.00,0.00,0.00,0.00,0.00,0.00,0.00,0.00,0.00,0.00,0.00,0.00,0.00,0.00,0.00,0.00,0.00,0.00,0.00,0.00,0.00,0.00,0.00,0.00,0.00,0.00,0.00,0.00,0.00,0.00,0.00,0.00,0.00,0.00,0.00,0.00,0.00,0.00,0.00,0.00,0.00,0.00,0.00,0.00,0.00,0.00,0.00,0.00,0.00,0.00,0.00,0.00,0.00,0.00,0.00,0.00,0.00,0.00,0.00,0.00,0.00,0.00,0.00,0.00,0.00,0.00,0.00,0.00,0.00,0.00,0.00,0.00,0.00,0.00,0.00,0.00,0.00,0.00,0.00,0.00,0.00,0.00,0.00,0.00,0.00,0.00,0.00,0.00,0.00,0.00,0.00,0.00,0.00,0.00,0.00,0.00,0.00,0.00,0.00,0.00,0.00,0.00,0.00,0.00,0.00,0.00,0.01,0.01,0.00,0.01,0.01,0.01,0.01,0.01,0.02,0.04,0.03,0.03,0.03,0.02,0.01,0.01,0.01,0.02,0.11,0.14,0.17,0.11,0.07,0.04,0.04,0.08,0.16,0.79,1.00,1.00,1.00,0.83,0.11,0.07,0.01],[0.00,0.00,0.00,0.00,0.00,0.00,0.00,0.00,0.00,0.00,0.00,0.00,0.00,0.00,0.00,0.00,0.00,0.00,0.00,0.00,0.00,0.00,0.00,0.00,0.00,0.00,0.01,0.00,0.00,0.00,0.00,0.00,0.00,0.00,0.00,0.00,0.00,0.00,0.00,0.00,0.00,0.00,0.00,0.00,0.00,0.00,0.00,0.00,0.00,0.00,0.00,0.00,0.00,0.00,0.00,0.00,0.00,0.00,0.00,0.00,0.00,0.00,0.00,0.00,0.00,0.00,0.00,0.00,0.00,0.00,0.00,0.00,0.00,0.00,0.00,0.00,0.00,0.00,0.00,0.00,0.00,0.00,0.00,0.00,0.01,0.02,0.01,0.01,0.01,0.00,0.00,0.01,0.01,0.01,0.00,0.00,0.01,0.01,0.00,0.00,0.01,0.00,0.00,0.00,0.00,0.00,0.00,0.00,0.00,0.00,0.00,0.00,0.00,0.00,0.00,0.00,0.00,0.00,0.00,0.00,0.00,0.00,0.00,0.00,0.00,0.00,0.00,0.00,0.00,0.00,0.00,0.00,0.00,0.00,0.00,0.00,0.00,0.00,0.00,0.00,0.00,0.00,0.00,0.00,0.00,0.00,0.00,0.00,0.00,0.00,0.00,0.00,0.00,0.00,0.00,0.00,0.00,0.00,0.00,0.00,0.00,0.00,0.00,0.00,0.00,0.00,0.00,0.00,0.00,0.00,0.00,0.00,0.00,0.00,0.00,0.00,0.00,0.00,0.00,0.00,0.00,0.00,0.00,0.00,0.00,0.00,0.00,0.00,0.00,0.00,0.00,0.00,0.00,0.00,0.00,0.00,0.00,0.00,0.00,0.00,0.00,0.00,0.00,0.00,0.00,0.00,0.00,0.00,0.00,0.00,0.00,0.00,0.00,0.00,0.00,0.00,0.00,0.00,0.00,0.00,0.00,0.00,0.00,0.00,0.00,0.00,0.00,0.00,0.00,0.00,0.00,0.00,0.00,0.00,0.00,0.00,0.00,0.00,0.00,0.00,0.00,0.00,0.00,0.00,0.00,0.00,0.00,0.00,0.00,0.00,0.00,0.00,0.00,0.00,0.00,0.00,0.00,0.00,0.00,0.00,0.00,0.00,0.00,0.00,0.00,0.00,0.00,0.00,0.00,0.00,0.00,0.00,0.00,0.00,0.00,0.00,0.00,0.00,0.00,0.00,0.00,0.00,0.00,0.00,0.00,0.00,0.00,0.00,0.00,0.00,0.00,0.00,0.00,0.00,0.00,0.00,0.00,0.00,0.00,0.00,0.00,0.00,0.00,0.00,0.00,0.00,0.00,0.00,0.00,0.00,0.00,0.00,0.00,0.00,0.00,0.00,0.00,0.00,0.00,0.00,0.00,0.00,0.00,0.00,0.00,0.00,0.00,0.00,0.00,0.00,0.00,0.00,0.00,0.00,0.00,0.00,0.00,0.00,0.00,0.00,0.00,0.00,0.00,0.00,0.00,0.00,0.00,0.00,0.00,0.00,0.00,0.00,0.00,0.00,0.00,0.00,0.00,0.00,0.00,0.00,0.00,0.00,0.00,0.00,0.00,0.00,0.00,0.00,0.00,0.00,0.00,0.00,0.00,0.00,0.00,0.00,0.00,0.00,0.00,0.00,0.00,0.00,0.00,0.00,0.00,0.00,0.00,0.00,0.00,0.00,0.00,0.00,0.00,0.00,0.00,0.00,0.00,0.00,0.00,0.00,0.00,0.00,0.00,0.00,0.00,0.00,0.00,0.00,0.00,0.00,0.00,0.00,0.00,0.00,0.00,0.00,0.00,0.00,0.00,0.00,0.00,0.00,0.00,0.00,0.00,0.00,0.00,0.00,0.00,0.00,0.00,0.00,0.00,0.00,0.00,0.00,0.00,0.00,0.00,0.00,0.00,0.00,0.00,0.00,0.00,0.00,0.00,0.00,0.00,0.00,0.00,0.00,0.00,0.00,0.00,0.00,0.00,0.00,0.00,0.00,0.00,0.00,0.00,0.00,0.00,0.00,0.00,0.00,0.00,0.00,0.00,0.00,0.00,0.00,0.00,0.00,0.00,0.00,0.00,0.00,0.00,0.00,0.00,0.00,0.00,0.00,0.00,0.00,0.00,0.00,0.00,0.00,0.00,0.00,0.00,0.00,0.00,0.00,0.00,0.00,0.00,0.00,0.00,0.00,0.00,0.00,0.00,0.00,0.00,0.00,0.00,0.00,0.00,0.00,0.00,0.00,0.00,0.00,0.00,0.00,0.00,0.00,0.00,0.00,0.00,0.00,0.00,0.00,0.00,0.00,0.00,0.00,0.00,0.00,0.00,0.00,0.00,0.00,0.00,0.00,0.00,0.00,0.00,0.00,0.00,0.00,0.00,0.00,0.00,0.00,0.00,0.00,0.00,0.00,0.00,0.00,0.00,0.00,0.00,0.00,0.00,0.00,0.00,0.00,0.00,0.00,0.00,0.00,0.00,0.00,0.00,0.00,0.00,0.00,0.00,0.00,0.00,0.00,0.00,0.00,0.00,0.00,0.00,0.00,0.00,0.00,0.00,0.00,0.00,0.00,0.00,0.00,0.00,0.00,0.00,0.00,0.00,0.00,0.00,0.00,0.00,0.01,0.01,0.01,0.01,0.01,0.01,0.01,0.01,0.01,0.01,0.02,0.05,0.03,0.06,0.03,0.02,0.02,0.04,0.07,0.14,0.19,0.13,0.12,0.03,0.03,0.02,0.02,0.09,0.12,0.86,1.00,1.00,1.00,0.78,0.15,0.08],[0.00,0.00,0.00,0.00,0.00,0.00,0.00,0.00,0.00,0.00,0.00,0.00,0.00,0.00,0.00,0.00,0.00,0.00,0.00,0.00,0.00,0.00,0.00,0.00,0.00,0.00,0.00,0.00,0.00,0.00,0.00,0.00,0.00,0.00,0.00,0.00,0.00,0.00,0.00,0.00,0.00,0.00,0.00,0.00,0.00,0.00,0.00,0.00,0.00,0.00,0.00,0.00,0.00,0.00,0.00,0.00,0.00,0.00,0.00,0.00,0.00,0.00,0.00,0.00,0.00,0.00,0.00,0.00,0.00,0.00,0.00,0.00,0.00,0.00,0.00,0.00,0.00,0.00,0.00,0.00,0.00,0.00,0.00,0.00,0.01,0.01,0.01,0.01,0.01,0.00,0.00,0.01,0.00,0.00,0.00,0.00,0.00,0.01,0.00,0.00,0.00,0.00,0.00,0.00,0.00,0.00,0.00,0.00,0.00,0.00,0.00,0.00,0.00,0.00,0.00,0.00,0.00,0.00,0.00,0.00,0.00,0.00,0.00,0.00,0.00,0.00,0.00,0.00,0.00,0.00,0.00,0.00,0.00,0.00,0.00,0.00,0.00,0.00,0.00,0.00,0.00,0.00,0.00,0.00,0.00,0.00,0.00,0.00,0.00,0.00,0.00,0.00,0.00,0.00,0.00,0.00,0.00,0.00,0.00,0.00,0.00,0.00,0.00,0.00,0.00,0.00,0.00,0.00,0.00,0.00,0.00,0.00,0.00,0.00,0.00,0.00,0.00,0.00,0.00,0.00,0.00,0.00,0.00,0.00,0.00,0.00,0.00,0.00,0.00,0.00,0.00,0.00,0.00,0.00,0.00,0.00,0.00,0.00,0.00,0.00,0.00,0.00,0.00,0.00,0.00,0.00,0.00,0.00,0.00,0.00,0.00,0.00,0.00,0.00,0.00,0.00,0.00,0.00,0.00,0.00,0.00,0.00,0.00,0.00,0.00,0.00,0.00,0.00,0.00,0.00,0.00,0.00,0.00,0.00,0.00,0.00,0.00,0.00,0.00,0.00,0.00,0.00,0.00,0.00,0.00,0.00,0.00,0.00,0.00,0.00,0.00,0.00,0.00,0.00,0.00,0.00,0.00,0.00,0.00,0.00,0.00,0.00,0.00,0.00,0.00,0.00,0.00,0.00,0.00,0.00,0.00,0.00,0.00,0.00,0.00,0.00,0.00,0.00,0.00,0.00,0.00,0.00,0.00,0.00,0.00,0.00,0.00,0.00,0.00,0.00,0.00,0.00,0.00,0.00,0.00,0.00,0.00,0.00,0.00,0.00,0.00,0.00,0.00,0.00,0.00,0.00,0.00,0.00,0.00,0.00,0.00,0.00,0.00,0.00,0.00,0.00,0.00,0.00,0.00,0.00,0.00,0.00,0.00,0.00,0.00,0.00,0.00,0.00,0.00,0.00,0.00,0.00,0.00,0.00,0.00,0.00,0.00,0.00,0.00,0.00,0.00,0.00,0.00,0.00,0.00,0.00,0.00,0.00,0.00,0.00,0.00,0.00,0.00,0.00,0.00,0.00,0.00,0.00,0.00,0.00,0.00,0.00,0.00,0.00,0.00,0.00,0.00,0.00,0.00,0.00,0.00,0.00,0.00,0.00,0.00,0.00,0.00,0.00,0.00,0.00,0.00,0.00,0.00,0.00,0.00,0.00,0.00,0.00,0.00,0.00,0.00,0.00,0.00,0.00,0.00,0.00,0.00,0.00,0.00,0.00,0.00,0.00,0.00,0.00,0.00,0.00,0.00,0.00,0.00,0.00,0.00,0.00,0.00,0.00,0.00,0.00,0.00,0.00,0.00,0.00,0.00,0.00,0.00,0.00,0.00,0.00,0.00,0.00,0.00,0.00,0.00,0.00,0.00,0.00,0.00,0.00,0.00,0.00,0.00,0.00,0.00,0.00,0.00,0.00,0.00,0.00,0.00,0.00,0.00,0.00,0.00,0.00,0.00,0.00,0.00,0.00,0.00,0.00,0.00,0.00,0.00,0.00,0.00,0.00,0.00,0.00,0.00,0.00,0.00,0.00,0.00,0.00,0.00,0.00,0.00,0.00,0.00,0.00,0.00,0.00,0.00,0.00,0.00,0.00,0.00,0.00,0.00,0.00,0.00,0.00,0.00,0.00,0.00,0.00,0.00,0.00,0.00,0.00,0.00,0.00,0.00,0.00,0.00,0.00,0.00,0.00,0.00,0.00,0.00,0.00,0.00,0.00,0.00,0.00,0.00,0.00,0.00,0.00,0.00,0.00,0.00,0.00,0.00,0.00,0.00,0.00,0.00,0.00,0.00,0.00,0.00,0.00,0.00,0.00,0.00,0.00,0.00,0.00,0.00,0.00,0.00,0.00,0.00,0.00,0.00,0.00,0.00,0.00,0.00,0.00,0.00,0.00,0.00,0.00,0.00,0.00,0.00,0.00,0.00,0.00,0.00,0.00,0.00,0.00,0.00,0.00,0.00,0.00,0.00,0.00,0.00,0.00,0.00,0.00,0.00,0.00,0.00,0.00,0.00,0.00,0.00,0.00,0.00,0.00,0.00,0.00,0.00,0.00,0.00,0.00,0.00,0.00,0.00,0.00,0.00,0.00,0.00,0.00,0.00,0.00,0.00,0.00,0.00,0.00,0.00,0.00,0.00,0.00,0.00,0.01,0.01,0.03,0.02,0.03,0.03,0.03,0.02,0.02,0.04,0.11,0.13,0.11,0.06,0.02,0.01,0.01,0.01,0.01,0.01,0.08,0.10,0.83,1.00,1.00,1.00,0.80,0.22],[0.00,0.00,0.00,0.00,0.00,0.00,0.00,0.00,0.00,0.00,0.00,0.00,0.00,0.00,0.00,0.00,0.00,0.00,0.00,0.00,0.00,0.00,0.00,0.00,0.00,0.00,0.01,0.01,0.00,0.00,0.00,0.00,0.00,0.00,0.00,0.00,0.00,0.00,0.00,0.00,0.00,0.00,0.00,0.00,0.00,0.00,0.00,0.00,0.00,0.00,0.00,0.00,0.00,0.00,0.00,0.00,0.00,0.00,0.00,0.00,0.00,0.00,0.00,0.00,0.00,0.00,0.00,0.00,0.00,0.00,0.00,0.00,0.00,0.00,0.00,0.00,0.00,0.00,0.00,0.00,0.00,0.00,0.00,0.00,0.01,0.01,0.01,0.01,0.01,0.00,0.00,0.01,0.00,0.00,0.01,0.00,0.01,0.01,0.00,0.00,0.01,0.00,0.00,0.00,0.00,0.00,0.00,0.00,0.00,0.00,0.00,0.00,0.00,0.00,0.00,0.00,0.00,0.00,0.00,0.00,0.00,0.00,0.00,0.00,0.00,0.00,0.00,0.00,0.00,0.00,0.00,0.00,0.00,0.00,0.00,0.00,0.00,0.00,0.00,0.00,0.00,0.00,0.00,0.00,0.00,0.00,0.00,0.00,0.00,0.00,0.00,0.00,0.00,0.00,0.00,0.00,0.00,0.00,0.00,0.00,0.00,0.00,0.00,0.00,0.00,0.00,0.00,0.00,0.00,0.00,0.00,0.00,0.00,0.00,0.00,0.00,0.00,0.00,0.00,0.00,0.00,0.00,0.00,0.00,0.00,0.00,0.00,0.00,0.00,0.00,0.00,0.00,0.00,0.00,0.00,0.00,0.00,0.00,0.00,0.00,0.00,0.00,0.00,0.00,0.00,0.00,0.00,0.00,0.00,0.00,0.00,0.00,0.00,0.00,0.00,0.00,0.00,0.00,0.00,0.00,0.00,0.00,0.00,0.00,0.00,0.00,0.00,0.00,0.00,0.00,0.00,0.00,0.00,0.00,0.00,0.00,0.00,0.00,0.00,0.00,0.00,0.00,0.00,0.00,0.00,0.00,0.00,0.00,0.00,0.00,0.00,0.00,0.00,0.00,0.00,0.00,0.00,0.00,0.00,0.00,0.00,0.00,0.00,0.00,0.00,0.00,0.00,0.00,0.00,0.00,0.00,0.00,0.00,0.00,0.00,0.00,0.00,0.00,0.00,0.00,0.00,0.00,0.00,0.00,0.00,0.00,0.00,0.00,0.00,0.00,0.00,0.00,0.00,0.00,0.00,0.00,0.00,0.00,0.00,0.00,0.00,0.00,0.00,0.00,0.00,0.00,0.00,0.00,0.00,0.00,0.00,0.00,0.00,0.00,0.00,0.00,0.00,0.00,0.00,0.00,0.00,0.00,0.00,0.00,0.00,0.00,0.00,0.00,0.00,0.00,0.00,0.00,0.00,0.00,0.00,0.00,0.00,0.00,0.00,0.00,0.00,0.00,0.00,0.00,0.00,0.00,0.00,0.00,0.00,0.00,0.00,0.00,0.00,0.00,0.00,0.00,0.00,0.00,0.00,0.00,0.00,0.00,0.00,0.00,0.00,0.00,0.00,0.00,0.00,0.00,0.00,0.00,0.00,0.00,0.00,0.00,0.00,0.00,0.00,0.00,0.00,0.00,0.00,0.00,0.00,0.00,0.00,0.00,0.00,0.00,0.00,0.00,0.00,0.00,0.00,0.00,0.00,0.00,0.00,0.00,0.00,0.00,0.00,0.00,0.00,0.00,0.00,0.00,0.00,0.00,0.00,0.00,0.00,0.00,0.00,0.00,0.00,0.00,0.00,0.00,0.00,0.00,0.00,0.00,0.00,0.00,0.00,0.00,0.00,0.00,0.00,0.00,0.00,0.00,0.00,0.00,0.00,0.00,0.00,0.00,0.00,0.00,0.00,0.00,0.00,0.00,0.00,0.00,0.00,0.00,0.00,0.00,0.00,0.00,0.00,0.00,0.00,0.00,0.00,0.00,0.00,0.00,0.00,0.00,0.00,0.00,0.00,0.00,0.00,0.00,0.00,0.00,0.00,0.00,0.00,0.00,0.00,0.00,0.00,0.00,0.00,0.00,0.00,0.00,0.00,0.00,0.00,0.00,0.00,0.00,0.00,0.00,0.00,0.00,0.00,0.00,0.00,0.00,0.00,0.00,0.00,0.00,0.00,0.00,0.00,0.00,0.00,0.00,0.00,0.00,0.00,0.00,0.00,0.00,0.00,0.00,0.00,0.00,0.00,0.00,0.00,0.00,0.00,0.00,0.00,0.00,0.00,0.00,0.00,0.00,0.00,0.00,0.00,0.00,0.00,0.00,0.00,0.00,0.00,0.00,0.00,0.00,0.00,0.00,0.00,0.00,0.00,0.00,0.00,0.00,0.00,0.00,0.00,0.00,0.00,0.00,0.00,0.00,0.00,0.00,0.00,0.00,0.00,0.00,0.00,0.00,0.00,0.00,0.00,0.00,0.00,0.00,0.00,0.00,0.00,0.00,0.00,0.00,0.00,0.00,0.00,0.00,0.00,0.00,0.00,0.00,0.00,0.00,0.00,0.00,0.00,0.00,0.00,0.00,0.00,0.00,0.00,0.00,0.00,0.00,0.00,0.00,0.00,0.00,0.00,0.00,0.00,0.00,0.01,0.01,0.01,0.01,0.01,0.03,0.05,0.05,0.05,0.06,0.09,0.13,0.10,0.06,0.02,0.02,0.01,0.01,0.01,0.01,0.01,0.02,0.07,0.11,0.78,1.00,1.00,1.00,0.93],[0.00,0.00,0.00,0.00,0.00,0.00,0.00,0.00,0.00,0.00,0.00,0.00,0.00,0.00,0.00,0.00,0.00,0.00,0.00,0.00,0.00,0.00,0.00,0.00,0.00,0.00,0.00,0.01,0.00,0.00,0.00,0.00,0.00,0.00,0.00,0.00,0.00,0.00,0.00,0.00,0.00,0.00,0.00,0.00,0.00,0.00,0.00,0.00,0.00,0.00,0.00,0.00,0.00,0.00,0.00,0.00,0.00,0.00,0.00,0.00,0.00,0.00,0.00,0.00,0.00,0.00,0.00,0.00,0.00,0.00,0.00,0.00,0.00,0.00,0.00,0.00,0.00,0.00,0.00,0.00,0.00,0.00,0.01,0.01,0.01,0.01,0.01,0.00,0.00,0.00,0.00,0.00,0.00,0.00,0.00,0.00,0.00,0.00,0.00,0.00,0.00,0.00,0.00,0.00,0.00,0.00,0.00,0.00,0.00,0.00,0.00,0.00,0.00,0.00,0.00,0.00,0.00,0.00,0.00,0.00,0.00,0.00,0.00,0.00,0.00,0.00,0.00,0.00,0.00,0.00,0.00,0.00,0.00,0.00,0.00,0.00,0.00,0.00,0.00,0.00,0.00,0.00,0.00,0.00,0.00,0.00,0.00,0.00,0.00,0.00,0.00,0.00,0.00,0.00,0.00,0.00,0.00,0.00,0.00,0.00,0.00,0.00,0.00,0.00,0.00,0.00,0.00,0.00,0.00,0.00,0.00,0.00,0.00,0.00,0.00,0.00,0.00,0.00,0.00,0.00,0.00,0.00,0.00,0.00,0.00,0.00,0.00,0.00,0.00,0.00,0.00,0.00,0.00,0.00,0.00,0.00,0.00,0.00,0.00,0.00,0.00,0.00,0.00,0.00,0.00,0.00,0.00,0.00,0.00,0.00,0.00,0.00,0.00,0.00,0.00,0.00,0.00,0.00,0.00,0.00,0.00,0.00,0.00,0.00,0.00,0.00,0.00,0.00,0.00,0.00,0.00,0.00,0.00,0.00,0.00,0.00,0.00,0.00,0.00,0.00,0.00,0.00,0.00,0.00,0.00,0.00,0.00,0.00,0.00,0.00,0.00,0.00,0.00,0.00,0.00,0.00,0.00,0.00,0.00,0.00,0.00,0.00,0.00,0.00,0.00,0.00,0.00,0.00,0.00,0.00,0.00,0.00,0.00,0.00,0.00,0.00,0.00,0.00,0.00,0.00,0.00,0.00,0.00,0.00,0.00,0.00,0.00,0.00,0.00,0.00,0.00,0.00,0.00,0.00,0.00,0.00,0.00,0.00,0.00,0.00,0.00,0.00,0.00,0.00,0.00,0.00,0.00,0.00,0.00,0.00,0.00,0.00,0.00,0.00,0.00,0.00,0.00,0.00,0.00,0.00,0.00,0.00,0.00,0.00,0.00,0.00,0.00,0.00,0.00,0.00,0.00,0.00,0.00,0.00,0.00,0.00,0.00,0.00,0.00,0.00,0.00,0.00,0.00,0.00,0.00,0.00,0.00,0.00,0.00,0.00,0.00,0.00,0.00,0.00,0.00,0.00,0.00,0.00,0.00,0.00,0.00,0.00,0.00,0.00,0.00,0.00,0.00,0.00,0.00,0.00,0.00,0.00,0.00,0.00,0.00,0.00,0.00,0.00,0.00,0.00,0.00,0.00,0.00,0.00,0.00,0.00,0.00,0.00,0.00,0.00,0.00,0.00,0.00,0.00,0.00,0.00,0.00,0.00,0.00,0.00,0.00,0.00,0.00,0.00,0.00,0.00,0.00,0.00,0.00,0.00,0.00,0.00,0.00,0.00,0.00,0.00,0.00,0.00,0.00,0.00,0.00,0.00,0.00,0.00,0.00,0.00,0.00,0.00,0.00,0.00,0.00,0.00,0.00,0.00,0.00,0.00,0.00,0.00,0.00,0.00,0.00,0.00,0.00,0.00,0.00,0.00,0.00,0.00,0.00,0.00,0.00,0.00,0.00,0.00,0.00,0.00,0.00,0.00,0.00,0.00,0.00,0.00,0.00,0.00,0.00,0.00,0.00,0.00,0.00,0.00,0.00,0.00,0.00,0.00,0.00,0.00,0.00,0.00,0.00,0.00,0.00,0.00,0.00,0.00,0.00,0.00,0.00,0.00,0.00,0.00,0.00,0.00,0.00,0.00,0.00,0.00,0.00,0.00,0.00,0.00,0.00,0.00,0.00,0.00,0.00,0.00,0.00,0.00,0.00,0.00,0.00,0.00,0.00,0.00,0.00,0.00,0.00,0.00,0.00,0.00,0.00,0.00,0.00,0.00,0.00,0.00,0.00,0.00,0.00,0.00,0.00,0.00,0.00,0.00,0.00,0.00,0.00,0.00,0.00,0.00,0.00,0.00,0.00,0.00,0.00,0.00,0.00,0.00,0.00,0.00,0.00,0.00,0.00,0.00,0.00,0.00,0.00,0.00,0.00,0.00,0.00,0.00,0.00,0.00,0.00,0.00,0.00,0.00,0.00,0.00,0.00,0.00,0.00,0.00,0.00,0.00,0.00,0.00,0.00,0.00,0.00,0.00,0.00,0.00,0.00,0.00,0.00,0.00,0.00,0.00,0.00,0.00,0.00,0.00,0.00,0.00,0.00,0.00,0.00,0.00,0.00,0.00,0.00,0.00,0.00,0.00,0.00,0.00,0.00,0.01,0.01,0.01,0.01,0.03,0.03,0.04,0.05,0.05,0.06,0.09,0.05,0.03,0.01,0.01,0.01,0.01,0.01,0.01,0.01,0.01,0.01,0.07,0.15,0.80,1.00,1.00,1.00],[0.00,0.00,0.00,0.00,0.00,0.00,0.00,0.00,0.00,0.00,0.00,0.00,0.00,0.00,0.00,0.00,0.00,0.00,0.00,0.00,0.00,0.00,0.00,0.00,0.00,0.00,0.01,0.01,0.01,0.01,0.00,0.00,0.00,0.00,0.00,0.00,0.00,0.00,0.00,0.00,0.00,0.00,0.00,0.00,0.00,0.00,0.00,0.00,0.00,0.00,0.00,0.00,0.00,0.00,0.00,0.00,0.00,0.00,0.00,0.00,0.00,0.00,0.00,0.00,0.00,0.00,0.00,0.00,0.00,0.00,0.00,0.00,0.00,0.00,0.00,0.00,0.00,0.00,0.00,0.00,0.00,0.00,0.01,0.00,0.01,0.01,0.00,0.00,0.00,0.00,0.00,0.00,0.00,0.00,0.00,0.00,0.00,0.00,0.00,0.00,0.00,0.00,0.00,0.00,0.00,0.00,0.00,0.00,0.00,0.00,0.00,0.00,0.00,0.00,0.00,0.00,0.00,0.00,0.00,0.00,0.00,0.00,0.00,0.00,0.00,0.00,0.00,0.00,0.00,0.00,0.00,0.00,0.00,0.00,0.00,0.00,0.00,0.00,0.00,0.00,0.00,0.00,0.00,0.00,0.00,0.00,0.00,0.00,0.00,0.00,0.00,0.00,0.00,0.00,0.00,0.00,0.00,0.00,0.00,0.00,0.00,0.00,0.00,0.00,0.00,0.00,0.00,0.00,0.00,0.00,0.00,0.00,0.00,0.00,0.00,0.00,0.00,0.00,0.00,0.00,0.00,0.00,0.00,0.00,0.00,0.00,0.00,0.00,0.00,0.00,0.00,0.00,0.00,0.00,0.00,0.00,0.00,0.00,0.00,0.00,0.00,0.00,0.00,0.00,0.00,0.00,0.00,0.00,0.00,0.00,0.00,0.00,0.00,0.00,0.00,0.00,0.00,0.00,0.00,0.00,0.00,0.00,0.00,0.00,0.00,0.00,0.00,0.00,0.00,0.00,0.00,0.00,0.00,0.00,0.00,0.00,0.00,0.00,0.00,0.00,0.00,0.00,0.00,0.00,0.00,0.00,0.00,0.00,0.00,0.00,0.00,0.00,0.00,0.00,0.00,0.00,0.00,0.00,0.00,0.00,0.00,0.00,0.00,0.00,0.00,0.00,0.00,0.00,0.00,0.00,0.00,0.00,0.00,0.00,0.00,0.00,0.00,0.00,0.00,0.00,0.00,0.00,0.00,0.00,0.00,0.00,0.00,0.00,0.00,0.00,0.00,0.00,0.00,0.00,0.00,0.00,0.00,0.00,0.00,0.00,0.00,0.00,0.00,0.00,0.00,0.00,0.00,0.00,0.00,0.00,0.00,0.00,0.00,0.00,0.00,0.00,0.00,0.00,0.00,0.00,0.00,0.00,0.00,0.00,0.00,0.00,0.00,0.00,0.00,0.00,0.00,0.00,0.00,0.00,0.00,0.00,0.00,0.00,0.00,0.00,0.00,0.00,0.00,0.00,0.00,0.00,0.00,0.00,0.00,0.00,0.00,0.00,0.00,0.00,0.00,0.00,0.00,0.00,0.00,0.00,0.00,0.00,0.00,0.00,0.00,0.00,0.00,0.00,0.00,0.00,0.00,0.00,0.00,0.00,0.00,0.00,0.00,0.00,0.00,0.00,0.00,0.00,0.00,0.00,0.00,0.00,0.00,0.00,0.00,0.00,0.00,0.00,0.00,0.00,0.00,0.00,0.00,0.00,0.00,0.00,0.00,0.00,0.00,0.00,0.00,0.00,0.00,0.00,0.00,0.00,0.00,0.00,0.00,0.00,0.00,0.00,0.00,0.00,0.00,0.00,0.00,0.00,0.00,0.00,0.00,0.00,0.00,0.00,0.00,0.00,0.00,0.00,0.00,0.00,0.00,0.00,0.00,0.00,0.00,0.00,0.00,0.00,0.00,0.00,0.00,0.00,0.00,0.00,0.00,0.00,0.00,0.00,0.00,0.00,0.00,0.00,0.00,0.00,0.00,0.00,0.00,0.00,0.00,0.00,0.00,0.00,0.00,0.00,0.00,0.00,0.00,0.00,0.00,0.00,0.00,0.00,0.00,0.00,0.00,0.00,0.00,0.00,0.00,0.00,0.00,0.00,0.00,0.00,0.00,0.00,0.00,0.00,0.00,0.00,0.00,0.00,0.00,0.00,0.00,0.00,0.00,0.00,0.00,0.00,0.00,0.00,0.00,0.00,0.00,0.00,0.00,0.00,0.00,0.00,0.00,0.00,0.00,0.00,0.00,0.00,0.00,0.00,0.00,0.00,0.00,0.00,0.00,0.00,0.00,0.00,0.00,0.00,0.00,0.00,0.00,0.00,0.00,0.00,0.00,0.00,0.00,0.00,0.00,0.00,0.00,0.00,0.00,0.00,0.00,0.00,0.00,0.00,0.00,0.01,0.00,0.00,0.00,0.00,0.00,0.00,0.00,0.00,0.00,0.00,0.00,0.00,0.00,0.00,0.00,0.00,0.00,0.00,0.00,0.00,0.00,0.00,0.00,0.00,0.00,0.00,0.00,0.00,0.00,0.00,0.00,0.00,0.00,0.00,0.00,0.00,0.00,0.00,0.00,0.00,0.00,0.00,0.00,0.00,0.00,0.00,0.00,0.00,0.00,0.00,0.00,0.00,0.00,0.00,0.01,0.01,0.01,0.01,0.01,0.02,0.02,0.04,0.05,0.05,0.06,0.07,0.02,0.01,0.01,0.00,0.00,0.01,0.01,0.01,0.01,0.01,0.01,0.01,0.08,0.22,0.93,1.00,1.00]],
  "pae": [[0.79,3.57,5.67,8.84,10.27,12.71,16.01,16.25,18.55,18.70,21.47,22.34,24.00,25.09,25.88,26.33,25.53,26.03,25.70,23.22,23.04,22.08,19.64,19.79,21.01,22.31,24.04,25.78,25.69,26.13,23.58,22.46,22.58,22.70,21.38,23.68,21.88,24.61,25.16,25.14,23.30,24.88,24.72,24.73,26.15,25.83,27.06,26.81,25.87,25.50,26.64,25.80,26.68,26.02,25.33,23.30,24.32,24.24,26.17,24.78,26.62,26.59,26.48,25.80,25.51,26.08,27.34,26.75,26.21,25.12,24.95,22.49,22.34,19.68,20.38,18.49,19.79,21.57,23.63,25.47,25.32,26.83,26.63,26.52,26.62,27.27,27.97,27.53,28.99,29.09,28.85,29.03,28.85,28.10,27.92,27.04,27.27,27.52,26.39,25.59,25.79,26.02,24.84,23.76,24.48,24.18,21.20,21.92,22.84,20.84,16.50,18.72,20.05,15.47,13.01,17.26,16.47,11.15,15.07,17.51,18.20,15.11,13.25,14.60,12.82,16.33,15.98,17.52,17.39,16.73,20.27,18.65,23.30,22.59,24.82,24.08,25.53,26.61,25.89,26.55,27.98,27.46,27.11,26.58,26.78,25.75,26.05,24.61,26.95,27.08,27.84,28.58,28.21,27.95,28.99,29.31,29.05,29.10,29.79,29.71,29.53,29.97,30.13,30.06,30.00,30.41,30.31,30.18,30.23,30.31,30.34,30.26,30.60,30.49,30.44,30.66,30.67,30.63,30.66,30.96,30.91,30.83,31.05,31.05,30.93,30.97,31.19,31.11,31.10,31.19,31.23,31.13,31.16,31.25,31.24,31.17,31.25,31.33,31.26,31.28,31.34,31.36,31.27,31.31,31.39,31.35,31.35,31.38,31.41,31.31,31.40,31.43,31.45,31.38,31.45,31.48,31.44,31.45,31.47,31.54,31.49,31.46,31.54,31.51,31.53,31.51,31.55,31.55,31.52,31.55,31.57,31.57,31.53,31.57,31.58,31.56,31.58,31.59,31.57,31.57,31.60,31.62,31.59,31.59,31.62,31.60,31.61,31.63,31.64,31.62,31.63,31.64,31.63,31.63,31.65,31.65,31.65,31.65,31.65,31.65,31.64,31.66,31.64,31.65,31.63,31.62,31.60,31.66,31.65,31.67,31.68,31.67,31.68,31.68,31.69,31.68,31.69,31.68,31.67,31.69,31.68,31.67,31.69,31.68,31.69,31.68,31.68,31.68,31.69,31.67,31.67,31.67,31.68,31.67,31.68,31.67,31.66,31.67,31.67,31.67,31.68,31.67,31.67,31.68,31.68,31.68,31.68,31.69,31.69,31.67,31.69,31.68,31.68,31.68,31.69,31.68,31.69,31.69,31.68,31.68,31.69,31.68,31.69,31.68,31.68,31.69,31.67,31.68,31.69,31.69,31.69,31.69,31.69,31.69,31.69,31.69,31.70,31.69,31.69,31.69,31.68,31.69,31.68,31.69,31.69,31.69,31.68,31.69,31.68,31.69,31.69,31.69,31.68,31.68,31.68,31.68,31.68,31.67,31.68,31.68,31.67,31.68,31.67,31.67,31.68,31.69,31.68,31.68,31.67,31.68,31.68,31.67,31.68,31.69,31.68,31.69,31.69,31.69,31.69,31.69,31.69,31.69,31.69,31.69,31.69,31.69,31.69,31.69,31.69,31.69,31.68,31.68,31.68,31.69,31.69,31.70,31.70,31.69,31.69,31.69,31.69,31.69,31.70,31.68,31.69,31.69,31.69,31.69,31.70,31.69,31.69,31.69,31.69,31.68,31.68,31.69,31.69,31.69,31.69,31.69,31.69,31.69,31.68,31.69,31.69,31.69,31.69,31.69,31.69,31.69,31.69,31.69,31.68,31.69,31.69,31.69,31.69,31.69,31.69,31.69,31.69,31.69,31.69,31.69,31.69,31.68,31.69,31.69,31.69,31.69,31.69,31.69,31.69,31.69,31.69,31.69,31.70,31.69,31.69,31.69,31.69,31.69,31.69,31.69,31.69,31.69,31.69,31.69,31.69,31.69,31.69,31.69,31.70,31.69,31.69,31.69,31.69,31.69,31.69,31.70,31.69,31.68,31.69,31.69,31.68,31.69,31.69,31.70,31.69,31.70,31.69,31.69,31.69,31.69,31.69,31.70,31.69,31.69,31.69,31.70,31.70,31.69,31.69,31.69,31.69,31.69,31.69,31.69,31.69,31.69,31.69,31.69,31.69,31.68,31.69,31.68,31.69,31.70,31.69,31.69,31.70,31.70,31.69,31.69,31.68,31.69,31.68,31.69,31.69,31.69,31.69,31.70,31.69,31.69,31.69,31.68,31.69,31.68,31.69,31.68,31.70,31.70,31.70,31.69,31.69,31.69,31.69,31.70,31.69,31.69,31.69,31.70,31.70,31.58,31.59,31.58,31.58,31.57,31.61,31.58,31.58,31.61,31.57,31.59,31.59,31.63,31.58,31.58,31.64,31.61,31.61,31.59,31.63,31.55,31.60,31.58,31.57,31.59,31.60,31.63,31.60,31.60,31.63,31.53,31.56,31.60,31.53,31.51,31.62,31.61,31.49,31.61,31.61,31.56,31.53,31.61,31.63,31.57,31.59,31.61,31.60,31.60,31.60,31.62,31.55,31.58,31.57,31.55,31.54,31.54,31.54,31.53,31.53,31.51,31.50,31.48,31.53,31.48,31.47,31.45,31.40,31.40,31.40,31.36,31.38,31.35,31.38,31.36,31.37,31.39,31.39,31.39,31.43,31.41,31.43,31.40,31.38],[2.81,0.76,3.09,5.84,8.01,8.79,12.19,14.25,17.52,19.33,21.80,22.05,23.92,24.84,25.36,25.99,24.43,25.21,24.27,22.38,21.88,19.53,17.85,15.61,18.08,19.35,21.78,23.05,23.20,22.77,20.73,20.39,20.46,22.01,22.47,23.65,22.69,24.01,25.73,24.99,23.43,24.97,22.87,23.32,24.40,23.50,25.18,25.66,24.83,23.87,24.87,23.23,24.66,23.59,22.37,21.49,23.06,22.30,24.75,24.01,25.60,26.26,25.96,25.30,24.58,25.07,26.71,26.50,25.32,24.68,24.18,22.89,22.58,20.75,19.88,18.01,17.16,18.73,20.31,22.41,22.28,24.19,23.66,23.94,23.40,24.56,25.40,25.57,26.84,27.23,27.47,27.06,27.12,26.21,26.05,25.60,25.03,25.37,25.00,23.51,23.75,23.57,22.27,21.36,22.29,21.49,18.39,18.28,18.95,17.08,13.76,16.22,16.90,11.76,10.15,15.66,13.27,9.14,14.20,15.92,15.82,12.11,10.28,12.03,10.53,14.87,12.76,16.02,15.19,14.15,18.62,16.16,21.18,21.66,24.17,22.01,24.29,24.59,24.37,24.81,25.76,24.29,24.55,23.99,24.02,22.61,23.82,22.07,23.79,25.20,25.97,26.20,25.98,24.89,26.79,27.49,26.57,26.70,28.07,27.90,27.04,27.78,28.50,27.89,27.94,28.83,28.82,28.39,28.59,28.91,29.21,28.64,29.34,29.27,29.26,29.30,29.41,29.92,29.77,30.17,30.09,30.15,30.34,30.48,30.35,30.40,30.75,30.55,30.64,30.81,30.79,30.71,30.75,30.89,30.89,30.82,30.90,31.03,31.00,30.96,31.10,31.09,30.97,31.10,31.18,31.13,31.09,31.15,31.17,31.08,31.24,31.24,31.28,31.21,31.28,31.34,31.31,31.29,31.32,31.42,31.35,31.33,31.44,31.43,31.42,31.39,31.46,31.47,31.43,31.47,31.51,31.49,31.42,31.50,31.48,31.48,31.50,31.54,31.41,31.47,31.54,31.56,31.49,31.50,31.57,31.54,31.50,31.57,31.57,31.53,31.52,31.58,31.52,31.51,31.56,31.61,31.59,31.54,31.60,31.59,31.56,31.59,31.58,31.61,31.49,31.56,31.56,31.64,31.56,31.62,31.66,31.64,31.66,31.66,31.67,31.65,31.68,31.67,31.65,31.68,31.67,31.65,31.68,31.66,31.67,31.67,31.66,31.67,31.67,31.66,31.65,31.66,31.65,31.65,31.66,31.65,31.64,31.66,31.65,31.65,31.65,31.66,31.66,31.68,31.66,31.67,31.68,31.68,31.68,31.67,31.69,31.67,31.68,31.68,31.68,31.68,31.69,31.69,31.67,31.68,31.68,31.68,31.69,31.68,31.68,31.68,31.67,31.68,31.68,31.69,31.69,31.69,31.69,31.68,31.69,31.68,31.69,31.69,31.68,31.68,31.67,31.68,31.67,31.68,31.68,31.68,31.68,31.69,31.68,31.69,31.68,31.69,31.68,31.68,31.68,31.67,31.67,31.65,31.67,31.67,31.67,31.66,31.66,31.67,31.68,31.68,31.67,31.68,31.67,31.68,31.68,31.68,31.68,31.69,31.68,31.68,31.68,31.68,31.68,31.68,31.68,31.68,31.68,31.69,31.68,31.69,31.68,31.68,31.68,31.68,31.66,31.66,31.68,31.68,31.68,31.69,31.69,31.69,31.69,31.69,31.69,31.68,31.68,31.67,31.68,31.68,31.68,31.68,31.69,31.69,31.69,31.68,31.68,31.67,31.67,31.66,31.68,31.68,31.69,31.69,31.69,31.68,31.67,31.68,31.68,31.69,31.68,31.69,31.68,31.68,31.68,31.69,31.68,31.69,31.69,31.68,31.69,31.68,31.69,31.69,31.68,31.68,31.68,31.68,31.69,31.67,31.69,31.68,31.68,31.69,31.69,31.69,31.68,31.68,31.69,31.69,31.69,31.68,31.69,31.68,31.69,31.69,31.69,31.69,31.69,31.69,31.70,31.69,31.69,31.68,31.68,31.67,31.69,31.68,31.68,31.69,31.68,31.68,31.69,31.69,31.69,31.65,31.66,31.67,31.66,31.69,31.68,31.68,31.68,31.69,31.67,31.68,31.69,31.69,31.68,31.68,31.68,31.68,31.68,31.69,31.68,31.68,31.68,31.67,31.67,31.67,31.67,31.68,31.68,31.69,31.68,31.67,31.69,31.62,31.67,31.65,31.67,31.68,31.69,31.66,31.69,31.69,31.66,31.68,31.63,31.68,31.66,31.68,31.67,31.68,31.68,31.70,31.66,31.69,31.68,31.65,31.67,31.66,31.67,31.67,31.68,31.68,31.69,31.67,31.68,31.68,31.69,31.69,31.68,31.68,31.69,31.69,31.69,31.56,31.57,31.53,31.50,31.52,31.55,31.53,31.53,31.56,31.51,31.53,31.55,31.62,31.54,31.56,31.60,31.56,31.55,31.55,31.60,31.53,31.55,31.54,31.53,31.53,31.53,31.58,31.53,31.54,31.61,31.54,31.56,31.56,31.52,31.53,31.63,31.58,31.49,31.62,31.59,31.51,31.51,31.59,31.59,31.50,31.57,31.61,31.54,31.53,31.56,31.57,31.48,31.55,31.53,31.51,31.52,31.50,31.52,31.51,31.46,31.46,31.44,31.45,31.45,31.41,31.40,31.35,31.29,31.28,31.32,31.20,31.28,31.23,31.26,31.21,31.22,31.22,31.23,31.25,31.27,31.28,31.30,31.31,31.31],[4.64,2.78,0.77,2.79,4.11,5.40,7.88,7.27,7.18,8.78,10.31,14.12,14.92,17.30,18.41,19.19,15.85,16.61,15.18,11.64,11.55,10.87,8.80,8.84,13.24,14.51,18.10,18.01,17.66,18.00,16.81,14.04,15.04,14.31,14.79,16.15,14.87,16.79,19.34,18.49,16.96,18.02,16.86,16.93,18.41,17.41,19.61,19.25,17.76,16.95,17.58,16.90,16.00,15.46,15.25,13.30,13.93,13.87,16.71,16.06,18.52,19.00,18.79,17.87,17.63,18.91,20.80,19.93,19.04,17.40,17.37,13.58,13.42,11.06,10.52,13.01,13.55,16.10,17.37,18.50,18.62,20.38,19.88,19.99,19.78,21.04,21.67,21.48,23.55,23.94,24.23,24.26,23.77,21.92,22.25,21.37,21.32,21.97,20.93,20.40,20.25,20.79,18.90,18.91,19.06,17.96,15.60,16.54,16.72,14.63,11.01,13.24,14.61,9.20,7.76,12.53,10.41,6.65,9.25,11.71,11.45,8.62,8.72,10.04,8.73,12.68,11.48,13.13,11.59,11.32,12.53,11.43,14.58,15.07,18.56,17.00,19.17,20.05,19.46,20.21,20.80,19.73,19.64,18.91,19.05,17.95,18.58,17.44,18.57,20.72,20.52,21.05,20.57,20.34,21.69,22.56,22.44,23.07,24.12,24.48,24.83,25.06,25.14,25.28,25.51,26.07,25.87,26.15,26.40,26.44,26.90,26.87,27.28,27.07,27.70,27.86,27.96,28.38,28.26,29.08,28.79,29.07,29.51,29.54,29.24,29.49,30.07,29.97,29.91,30.46,30.30,30.08,30.15,30.43,30.43,30.17,30.45,30.62,30.64,30.51,30.73,30.77,30.54,30.75,30.84,30.87,30.75,30.82,30.89,30.79,30.88,30.92,31.10,30.95,31.00,31.14,31.06,31.03,31.04,31.27,31.10,31.05,31.29,31.20,31.20,31.13,31.27,31.26,31.18,31.24,31.30,31.28,31.10,31.30,31.25,31.24,31.26,31.37,31.23,31.22,31.38,31.38,31.21,31.28,31.43,31.37,31.28,31.42,31.43,31.34,31.30,31.47,31.30,31.25,31.36,31.52,31.40,31.29,31.54,31.44,31.34,31.45,31.48,31.54,31.26,31.42,31.47,31.52,31.34,31.52,31.62,31.54,31.60,31.61,31.60,31.57,31.63,31.62,31.59,31.62,31.64,31.61,31.65,31.61,31.64,31.64,31.60,31.66,31.66,31.63,31.63,31.64,31.63,31.62,31.65,31.63,31.61,31.64,31.62,31.63,31.65,31.63,31.63,31.66,31.65,31.65,31.66,31.67,31.67,31.64,31.65,31.64,31.65,31.66,31.66,31.65,31.67,31.68,31.64,31.65,31.66,31.65,31.66,31.66,31.66,31.66,31.65,31.66,31.67,31.66,31.67,31.67,31.67,31.66,31.66,31.66,31.68,31.67,31.66,31.67,31.66,31.67,31.66,31.66,31.67,31.67,31.65,31.67,31.66,31.67,31.67,31.68,31.67,31.67,31.67,31.65,31.66,31.64,31.66,31.65,31.65,31.66,31.65,31.65,31.67,31.68,31.67,31.67,31.67,31.67,31.66,31.67,31.67,31.68,31.66,31.67,31.67,31.67,31.67,31.67,31.67,31.67,31.67,31.68,31.67,31.67,31.66,31.67,31.66,31.66,31.65,31.64,31.66,31.66,31.66,31.67,31.67,31.65,31.69,31.67,31.68,31.68,31.67,31.66,31.68,31.68,31.68,31.68,31.67,31.68,31.67,31.67,31.66,31.66,31.66,31.66,31.67,31.67,31.68,31.68,31.68,31.67,31.66,31.67,31.68,31.69,31.68,31.68,31.68,31.68,31.67,31.69,31.67,31.68,31.68,31.67,31.69,31.67,31.69,31.68,31.68,31.67,31.68,31.68,31.68,31.67,31.69,31.68,31.67,31.68,31.68,31.68,31.68,31.68,31.69,31.68,31.69,31.68,31.69,31.68,31.68,31.69,31.69,31.69,31.69,31.69,31.69,31.68,31.69,31.68,31.68,31.66,31.68,31.67,31.66,31.68,31.66,31.68,31.68,31.68,31.67,31.65,31.66,31.67,31.64,31.68,31.67,31.68,31.68,31.68,31.67,31.68,31.68,31.68,31.68,31.68,31.67,31.66,31.68,31.68,31.67,31.68,31.67,31.67,31.66,31.67,31.67,31.67,31.67,31.68,31.67,31.66,31.68,31.62,31.66,31.65,31.67,31.67,31.68,31.66,31.68,31.68,31.66,31.67,31.64,31.68,31.66,31.67,31.67,31.67,31.68,31.69,31.66,31.68,31.67,31.65,31.67,31.65,31.66,31.67,31.67,31.67,31.68,31.67,31.67,31.67,31.68,31.67,31.67,31.67,31.68,31.69,31.69,31.53,31.49,31.47,31.44,31.42,31.48,31.45,31.44,31.46,31.40,31.45,31.46,31.54,31.44,31.48,31.53,31.48,31.48,31.48,31.54,31.42,31.47,31.46,31.47,31.47,31.46,31.51,31.46,31.47,31.54,31.49,31.49,31.51,31.46,31.48,31.58,31.52,31.42,31.55,31.50,31.40,31.43,31.53,31.50,31.40,31.48,31.56,31.43,31.44,31.49,31.50,31.39,31.49,31.47,31.45,31.48,31.47,31.47,31.45,31.36,31.37,31.36,31.39,31.38,31.33,31.30,31.26,31.16,31.11,31.19,31.07,31.17,31.09,31.15,31.17,31.14,31.15,31.07,31.17,31.07,31.18,31.20,31.25,31.19],[6.43,4.15,2.30,0.78,1.84,2.81,3.40,3.54,4.44,5.84,7.65,9.08,9.50,11.49,11.69,12.85,11.20,11.03,10.82,8.42,8.27,6.53,6.42,4.71,7.39,5.85,8.10,7.98,8.17,8.04,6.69,6.03,6.26,6.44,6.47,8.42,7.12,9.48,10.58,9.94,8.06,9.10,7.97,9.07,9.84,9.38,11.13,10.78,9.77,9.26,10.34,9.56,10.88,10.83,9.78,9.03,9.95,8.03,10.86,10.08,10.85,11.17,12.40,10.56,11.15,11.60,12.81,11.92,11.27,9.74,10.17,7.75,7.54,5.33,5.84,4.91,4.88,6.30,7.04,8.12,9.19,10.29,9.80,10.50,9.92,12.00,11.90,13.39,14.16,15.42,15.63,15.55,14.89,13.73,13.62,13.49,12.64,12.95,13.27,12.08,11.02,11.71,10.96,9.50,9.54,9.94,8.21,6.11,8.00,7.47,5.15,5.18,6.78,5.18,3.65,5.28,6.29,4.30,4.60,6.92,7.67,6.46,7.21,7.74,7.89,9.77,9.39,9.53,8.57,7.60,8.38,7.59,9.23,9.02,10.42,10.40,11.16,12.32,11.69,13.16,13.96,13.87,14.22,13.90,14.17,13.40,13.30,12.01,12.67,13.37,13.09,14.10,13.62,13.90,14.37,15.05,15.89,16.96,16.60,18.39,18.25,17.64,18.10,18.22,18.61,19.13,19.08,19.69,20.21,20.64,21.13,21.06,21.68,21.84,22.51,22.32,23.88,24.41,24.13,25.13,25.51,25.56,26.34,27.63,26.98,27.40,28.66,28.52,28.06,28.83,29.50,28.93,28.86,29.56,29.72,29.16,29.69,30.04,30.21,29.84,30.09,30.39,29.98,30.31,30.25,30.63,30.43,30.46,30.70,30.57,30.66,30.77,31.00,30.81,30.80,30.95,30.95,30.74,30.90,31.12,30.99,30.86,31.08,31.11,30.94,30.92,31.12,31.17,30.92,30.99,31.16,31.10,30.92,31.13,31.10,31.02,31.04,31.22,30.96,30.94,31.22,31.27,30.93,31.05,31.31,31.13,31.00,31.29,31.33,31.18,31.10,31.39,31.17,30.97,31.23,31.48,31.27,31.19,31.49,31.44,31.16,31.20,31.46,31.52,31.09,31.29,31.29,31.60,31.26,31.44,31.63,31.52,31.60,31.61,31.62,31.57,31.60,31.57,31.58,31.59,31.61,31.61,31.62,31.60,31.62,31.63,31.58,31.66,31.65,31.63,31.62,31.64,31.61,31.62,31.65,31.62,31.60,31.63,31.61,31.62,31.64,31.63,31.63,31.66,31.65,31.64,31.65,31.66,31.66,31.64,31.65,31.64,31.64,31.66,31.65,31.65,31.66,31.67,31.63,31.65,31.66,31.64,31.66,31.65,31.66,31.66,31.65,31.66,31.67,31.66,31.67,31.67,31.66,31.66,31.66,31.66,31.67,31.66,31.66,31.67,31.66,31.67,31.67,31.67,31.67,31.67,31.65,31.67,31.66,31.67,31.67,31.68,31.67,31.67,31.68,31.66,31.67,31.65,31.66,31.65,31.66,31.66,31.65,31.66,31.67,31.68,31.66,31.68,31.67,31.67,31.67,31.67,31.68,31.68,31.67,31.67,31.67,31.68,31.67,31.67,31.67,31.68,31.68,31.68,31.68,31.67,31.67,31.66,31.66,31.66,31.65,31.65,31.66,31.67,31.67,31.67,31.67,31.66,31.69,31.68,31.68,31.68,31.67,31.66,31.68,31.68,31.68,31.68,31.68,31.68,31.68,31.67,31.66,31.66,31.66,31.67,31.68,31.68,31.68,31.68,31.68,31.67,31.66,31.67,31.67,31.69,31.67,31.68,31.68,31.68,31.67,31.69,31.68,31.69,31.68,31.67,31.69,31.67,31.69,31.68,31.68,31.67,31.68,31.68,31.68,31.67,31.69,31.68,31.67,31.68,31.68,31.68,31.67,31.68,31.68,31.68,31.69,31.68,31.68,31.68,31.68,31.68,31.69,31.68,31.69,31.68,31.69,31.68,31.69,31.68,31.68,31.66,31.68,31.67,31.67,31.68,31.67,31.67,31.67,31.68,31.67,31.66,31.66,31.67,31.65,31.68,31.67,31.68,31.68,31.68,31.67,31.68,31.68,31.68,31.68,31.68,31.68,31.67,31.68,31.68,31.68,31.68,31.67,31.67,31.67,31.67,31.67,31.67,31.68,31.68,31.67,31.66,31.68,31.64,31.67,31.65,31.67,31.67,31.68,31.67,31.68,31.68,31.66,31.67,31.65,31.68,31.66,31.67,31.67,31.67,31.67,31.68,31.66,31.68,31.67,31.65,31.67,31.65,31.67,31.67,31.66,31.67,31.68,31.67,31.68,31.67,31.68,31.68,31.67,31.67,31.68,31.69,31.69,31.53,31.49,31.47,31.43,31.41,31.48,31.45,31.41,31.49,31.40,31.41,31.46,31.56,31.42,31.46,31.55,31.48,31.46,31.49,31.56,31.40,31.46,31.46,31.46,31.48,31.46,31.53,31.48,31.50,31.57,31.49,31.49,31.53,31.42,31.44,31.59,31.54,31.35,31.56,31.54,31.39,31.35,31.55,31.52,31.38,31.49,31.57,31.40,31.40,31.49,31.52,31.40,31.48,31.46,31.46,31.50,31.47,31.48,31.46,31.37,31.37,31.36,31.37,31.39,31.34,31.28,31.27,31.08,31.06,31.14,31.04,31.21,31.08,31.19,31.21,31.13,31.14,31.04,31.13,31.04,31.17,31.18,31.23,31.17],[6.82,4.73,3.49,1.67,0.76,1.43,2.07,2.55,2.82,3.47,4.45,5.37,6.23,6.98,7.26,8.13,6.82,7.00,6.15,5.05,4.47,3.66,3.20,2.67,3.93,3.63,4.82,5.14,5.09,5.60,4.08,4.17,4.64,5.15,5.17,6.33,5.57,6.65,7.69,7.48,6.28,6.89,5.97,6.19,7.03,6.09,7.98,7.85,7.26,6.53,6.82,5.66,6.36,6.04,5.36,4.79,5.29,5.10,6.57,6.52,7.96,8.19,8.25,7.45,7.33,7.46,8.56,8.89,7.60,7.01,6.23,5.03,5.25,4.01,3.86,3.48,2.98,4.46,4.64,5.72,5.90,6.78,6.89,6.72,6.26,7.54,7.94,8.33,9.38,10.12,9.88,9.73,9.80,8.74,8.62,8.24,7.57,8.13,7.58,7.07,6.25,6.66,6.28,5.20,5.18,5.58,4.68,3.87,5.21,4.57,3.22,3.49,4.15,3.45,2.62,3.71,3.89,3.26,3.53,4.44,5.35,5.35,5.97,6.08,6.79,8.31,7.73,7.31,6.36,6.27,6.41,5.68,6.64,6.50,7.99,7.61,8.82,9.73,8.65,10.84,11.31,10.49,11.38,11.41,11.11,10.84,10.22,9.00,9.81,10.18,10.66,10.99,10.86,10.95,11.95,12.68,12.79,13.19,14.70,15.65,15.19,14.70,16.22,15.84,16.71,16.95,17.48,18.23,18.49,18.86,18.99,19.49,19.86,20.21,20.79,20.84,22.71,22.96,22.69,24.13,24.58,24.06,25.15,25.85,26.25,26.55,27.76,27.79,27.25,27.82,28.82,28.20,27.77,28.43,29.19,28.42,28.77,29.67,29.68,29.44,29.27,30.17,29.22,29.39,29.74,29.98,29.71,29.65,30.24,29.72,29.23,29.66,30.06,29.69,29.40,29.90,30.05,29.83,28.80,29.91,30.29,28.39,30.24,30.47,30.00,29.02,30.15,30.43,29.52,29.62,30.46,29.66,28.31,30.16,30.00,29.56,29.54,30.51,29.41,29.22,30.49,30.54,29.32,30.22,30.80,30.64,29.87,30.88,30.93,30.41,30.34,31.10,30.51,30.30,30.73,31.35,30.92,30.69,31.33,31.25,30.94,31.23,31.26,31.43,31.19,31.38,31.35,31.52,31.41,31.42,31.60,31.50,31.51,31.57,31.61,31.59,31.57,31.58,31.59,31.55,31.56,31.57,31.63,31.62,31.63,31.64,31.55,31.66,31.64,31.64,31.60,31.65,31.59,31.62,31.65,31.64,31.55,31.64,31.62,31.63,31.65,31.64,31.64,31.66,31.65,31.64,31.65,31.67,31.67,31.65,31.65,31.64,31.65,31.66,31.65,31.65,31.66,31.67,31.63,31.65,31.65,31.63,31.66,31.65,31.66,31.66,31.65,31.65,31.67,31.66,31.67,31.67,31.66,31.66,31.66,31.66,31.67,31.66,31.66,31.67,31.66,31.67,31.67,31.67,31.67,31.66,31.66,31.67,31.66,31.67,31.67,31.68,31.67,31.66,31.68,31.65,31.67,31.65,31.67,31.66,31.67,31.66,31.66,31.66,31.67,31.68,31.67,31.68,31.67,31.67,31.67,31.67,31.68,31.68,31.67,31.67,31.67,31.67,31.66,31.66,31.67,31.67,31.67,31.67,31.67,31.67,31.66,31.66,31.66,31.67,31.66,31.65,31.66,31.66,31.66,31.66,31.66,31.65,31.69,31.67,31.68,31.67,31.67,31.66,31.67,31.67,31.68,31.67,31.67,31.67,31.67,31.67,31.66,31.65,31.66,31.66,31.68,31.67,31.68,31.67,31.68,31.67,31.66,31.67,31.67,31.68,31.67,31.68,31.68,31.68,31.67,31.69,31.68,31.68,31.68,31.67,31.69,31.67,31.68,31.68,31.68,31.67,31.68,31.68,31.68,31.67,31.69,31.68,31.67,31.68,31.68,31.68,31.67,31.67,31.68,31.68,31.67,31.67,31.68,31.68,31.68,31.68,31.68,31.68,31.69,31.68,31.69,31.68,31.68,31.68,31.67,31.66,31.67,31.66,31.67,31.68,31.67,31.67,31.67,31.68,31.67,31.66,31.66,31.67,31.65,31.67,31.67,31.68,31.68,31.68,31.68,31.69,31.68,31.68,31.68,31.68,31.68,31.67,31.68,31.68,31.67,31.68,31.67,31.67,31.67,31.67,31.67,31.67,31.68,31.68,31.67,31.67,31.68,31.65,31.67,31.65,31.67,31.67,31.68,31.67,31.68,31.68,31.67,31.67,31.65,31.68,31.66,31.68,31.67,31.67,31.67,31.68,31.66,31.68,31.67,31.66,31.67,31.66,31.67,31.67,31.67,31.67,31.68,31.67,31.68,31.67,31.68,31.67,31.67,31.67,31.68,31.68,31.69,31.50,31.45,31.41,31.39,31.37,31.40,31.39,31.39,31.43,31.31,31.40,31.44,31.51,31.36,31.44,31.51,31.45,31.46,31.48,31.53,31.43,31.48,31.49,31.48,31.51,31.52,31.53,31.48,31.48,31.55,31.41,31.46,31.46,31.37,31.39,31.54,31.49,31.27,31.50,31.49,31.33,31.32,31.49,31.47,31.30,31.42,31.52,31.33,31.35,31.44,31.45,31.35,31.43,31.42,31.38,31.43,31.41,31.43,31.39,31.30,31.30,31.32,31.33,31.30,31.27,31.26,31.21,31.03,31.00,31.09,30.93,31.11,31.01,31.08,31.04,31.01,31.02,30.92,31.01,30.85,31.02,31.07,31.14,31.09],[7.24,5.53,3.77,2.40,1.24,0.77,1.49,2.10,2.53,3.57,4.04,4.96,5.54,6.42,6.83,7.41,6.10,6.29,5.68,4.53,4.27,3.29,3.04,2.45,3.72,3.72,4.83,5.05,5.28,5.46,4.09,3.66,4.43,4.37,4.65,5.55,5.15,6.28,7.19,7.00,5.59,6.31,5.20,5.10,6.40,5.69,7.17,7.11,6.50,5.58,6.37,5.53,6.27,6.00,5.25,4.58,5.17,4.75,6.01,5.65,6.96,7.19,6.96,6.58,6.64,7.20,8.23,7.62,7.48,6.32,6.02,4.77,4.62,3.67,3.27,2.99,2.66,4.02,4.24,5.23,5.51,7.18,6.66,6.56,6.18,7.14,7.79,8.18,9.43,10.36,10.12,9.47,9.77,8.81,8.70,8.00,7.71,7.75,7.53,6.79,6.19,6.38,6.04,5.06,4.85,5.71,4.63,3.50,4.65,4.27,2.84,3.18,4.10,3.50,2.53,3.72,4.02,3.26,3.78,4.83,5.53,5.30,5.84,6.34,7.00,8.54,7.84,7.86,6.57,6.19,6.78,5.62,6.90,6.56,8.26,7.58,8.54,9.60,8.75,10.57,11.56,10.76,11.57,11.67,11.83,10.88,9.99,8.63,10.18,10.15,10.56,11.18,11.27,11.62,12.14,12.98,12.97,13.22,14.47,15.28,14.43,14.28,15.73,15.43,16.20,16.30,16.80,17.29,17.58,18.31,18.82,18.53,19.34,19.10,20.24,20.21,21.42,22.41,21.93,23.09,23.66,23.79,24.88,25.83,25.49,25.82,27.66,27.33,26.84,27.73,28.85,27.84,27.81,28.86,29.11,28.13,28.93,29.59,29.64,29.30,29.64,30.10,29.24,29.78,29.85,30.28,30.00,30.11,30.47,30.04,30.32,30.52,30.71,30.47,30.52,30.61,30.51,30.36,30.68,30.92,30.60,30.51,30.80,30.84,30.49,30.63,30.83,30.80,30.58,30.60,30.77,30.81,30.46,30.75,30.63,30.60,30.71,30.82,30.32,30.52,30.80,30.75,30.49,30.67,30.98,30.76,30.54,30.97,30.98,30.74,30.84,31.16,30.65,30.63,30.74,31.28,30.77,30.87,31.28,31.15,30.89,31.12,31.35,31.28,31.09,31.11,31.20,31.51,31.17,31.38,31.55,31.34,31.49,31.51,31.56,31.55,31.42,31.48,31.57,31.37,31.45,31.53,31.61,31.59,31.59,31.62,31.51,31.64,31.61,31.62,31.56,31.63,31.52,31.61,31.63,31.60,31.56,31.61,31.60,31.61,31.64,31.62,31.61,31.66,31.64,31.64,31.65,31.66,31.66,31.63,31.64,31.61,31.64,31.65,31.65,31.64,31.65,31.67,31.63,31.65,31.65,31.64,31.65,31.64,31.65,31.66,31.64,31.65,31.66,31.66,31.67,31.66,31.66,31.66,31.66,31.65,31.67,31.66,31.66,31.66,31.65,31.66,31.67,31.67,31.66,31.66,31.65,31.67,31.65,31.67,31.66,31.68,31.67,31.67,31.67,31.66,31.66,31.65,31.66,31.66,31.66,31.66,31.66,31.66,31.67,31.68,31.66,31.68,31.67,31.66,31.66,31.67,31.67,31.67,31.67,31.67,31.67,31.67,31.67,31.66,31.67,31.68,31.67,31.68,31.67,31.66,31.67,31.66,31.66,31.67,31.65,31.65,31.66,31.67,31.67,31.66,31.67,31.65,31.68,31.68,31.68,31.67,31.68,31.66,31.68,31.68,31.68,31.68,31.67,31.67,31.67,31.67,31.66,31.66,31.66,31.66,31.68,31.67,31.67,31.67,31.68,31.67,31.67,31.67,31.68,31.68,31.67,31.68,31.68,31.68,31.67,31.68,31.68,31.68,31.68,31.68,31.68,31.67,31.68,31.68,31.68,31.67,31.68,31.68,31.68,31.68,31.69,31.68,31.68,31.68,31.68,31.68,31.68,31.68,31.68,31.68,31.68,31.68,31.68,31.68,31.68,31.68,31.68,31.68,31.69,31.68,31.69,31.68,31.68,31.68,31.68,31.67,31.68,31.67,31.67,31.68,31.67,31.67,31.67,31.68,31.67,31.67,31.67,31.68,31.66,31.68,31.67,31.68,31.68,31.68,31.68,31.69,31.69,31.68,31.68,31.68,31.68,31.68,31.68,31.68,31.68,31.68,31.67,31.67,31.67,31.67,31.68,31.68,31.68,31.68,31.67,31.67,31.68,31.65,31.67,31.66,31.68,31.67,31.68,31.67,31.67,31.67,31.67,31.67,31.66,31.68,31.66,31.68,31.67,31.67,31.68,31.68,31.67,31.68,31.68,31.66,31.68,31.66,31.67,31.67,31.67,31.67,31.68,31.67,31.68,31.68,31.68,31.68,31.67,31.67,31.68,31.69,31.69,31.51,31.46,31.46,31.43,31.41,31.43,31.45,31.40,31.46,31.37,31.41,31.43,31.52,31.40,31.46,31.50,31.43,31.44,31.48,31.51,31.41,31.48,31.46,31.46,31.47,31.46,31.47,31.43,31.44,31.52,31.44,31.45,31.46,31.39,31.43,31.54,31.47,31.34,31.51,31.48,31.39,31.32,31.50,31.48,31.35,31.45,31.54,31.43,31.39,31.48,31.50,31.38,31.46,31.45,31.44,31.50,31.46,31.48,31.44,31.33,31.34,31.32,31.37,31.38,31.32,31.29,31.25,31.01,31.03,31.10,31.02,31.20,31.15,31.23,31.24,31.13,31.16,31.06,31.15,31.03,31.14,31.18,31.23,31.18],[7.36,5.66,4.22,2.90,1.78,1.22,0.76,1.22,1.97,2.56,3.19,4.04,4.01,5.31,5.34,6.17,5.07,5.20,4.85,3.73,3.92,2.92,3.01,2.11,3.23,3.04,3.97,4.51,4.78,4.75,3.32,2.86,2.84,3.08,3.03,3.81,3.44,4.19,5.19,4.96,3.90,4.63,4.09,4.23,5.54,4.89,6.13,6.30,5.21,4.30,5.62,4.72,5.24,5.14,4.67,4.21,4.37,3.84,4.94,4.51,5.89,5.97,5.54,4.71,5.08,5.39,6.20,6.01,5.48,4.43,4.23,3.46,3.18,2.22,2.20,1.89,2.08,2.89,3.16,4.48,4.64,5.86,5.74,5.81,5.28,6.09,6.78,6.94,8.14,9.17,9.00,8.62,8.84,7.44,7.32,7.04,6.65,6.37,6.47,5.89,5.14,5.50,5.08,4.27,3.95,4.24,3.83,2.78,3.43,3.55,2.47,2.43,3.27,3.20,2.06,2.91,3.55,3.07,3.11,4.07,5.01,5.34,6.00,6.30,7.37,8.43,7.99,7.18,6.48,6.01,5.99,5.30,6.34,5.83,7.04,6.63,7.39,8.37,7.46,9.64,10.51,9.63,10.69,10.85,11.00,10.61,9.40,8.09,9.19,8.94,9.47,10.15,10.12,10.64,11.04,11.90,11.73,12.29,13.42,14.26,13.58,13.67,15.06,14.62,15.42,15.96,16.10,16.07,17.07,17.49,17.62,17.68,18.20,18.52,19.02,19.60,20.89,21.48,21.25,22.45,23.22,23.03,24.79,25.55,25.04,25.67,26.87,27.18,26.16,27.19,28.64,27.55,27.16,28.35,28.94,27.61,28.43,29.52,29.26,28.84,28.77,29.96,28.65,28.76,29.37,29.68,29.26,29.30,30.04,29.50,28.69,29.83,30.09,29.41,29.18,30.08,29.84,29.36,29.05,30.15,29.62,29.11,30.41,30.02,29.83,29.83,30.32,30.27,29.26,30.00,30.06,30.14,29.24,30.15,29.81,29.71,29.99,30.21,29.39,29.64,30.30,30.19,29.60,30.12,30.57,30.22,29.75,30.60,30.59,30.25,30.14,30.90,30.38,30.28,30.64,31.20,30.77,30.86,31.23,31.16,31.14,31.34,31.25,31.43,31.31,31.36,31.41,31.58,31.44,31.52,31.60,31.51,31.58,31.59,31.59,31.59,31.54,31.58,31.59,31.57,31.56,31.57,31.64,31.62,31.62,31.64,31.55,31.65,31.63,31.64,31.58,31.64,31.56,31.62,31.63,31.63,31.57,31.64,31.63,31.63,31.65,31.63,31.63,31.67,31.65,31.64,31.65,31.66,31.66,31.65,31.65,31.63,31.64,31.65,31.65,31.65,31.66,31.67,31.64,31.65,31.65,31.65,31.66,31.65,31.66,31.66,31.64,31.65,31.66,31.66,31.67,31.66,31.67,31.66,31.66,31.66,31.67,31.66,31.66,31.67,31.66,31.67,31.66,31.67,31.66,31.66,31.66,31.67,31.66,31.67,31.66,31.67,31.67,31.66,31.67,31.65,31.67,31.65,31.67,31.66,31.66,31.66,31.66,31.66,31.67,31.68,31.67,31.68,31.67,31.66,31.66,31.67,31.67,31.67,31.66,31.67,31.66,31.67,31.66,31.66,31.67,31.67,31.67,31.67,31.67,31.66,31.66,31.66,31.66,31.66,31.65,31.65,31.66,31.66,31.66,31.66,31.66,31.65,31.68,31.67,31.68,31.67,31.67,31.66,31.67,31.67,31.68,31.67,31.67,31.67,31.66,31.67,31.66,31.65,31.66,31.66,31.67,31.67,31.67,31.67,31.67,31.67,31.66,31.66,31.67,31.67,31.67,31.67,31.67,31.67,31.67,31.68,31.67,31.67,31.67,31.67,31.68,31.67,31.68,31.68,31.67,31.67,31.68,31.67,31.68,31.67,31.69,31.68,31.67,31.67,31.68,31.68,31.67,31.67,31.68,31.67,31.67,31.67,31.67,31.67,31.67,31.68,31.67,31.68,31.68,31.68,31.68,31.68,31.68,31.67,31.67,31.66,31.67,31.66,31.66,31.67,31.66,31.67,31.67,31.68,31.67,31.67,31.66,31.67,31.65,31.67,31.67,31.67,31.67,31.68,31.67,31.68,31.68,31.68,31.68,31.68,31.67,31.67,31.68,31.68,31.67,31.67,31.67,31.67,31.67,31.66,31.67,31.67,31.68,31.68,31.67,31.67,31.68,31.65,31.67,31.65,31.67,31.67,31.68,31.67,31.68,31.68,31.66,31.67,31.65,31.67,31.66,31.68,31.67,31.66,31.67,31.68,31.66,31.67,31.67,31.66,31.67,31.66,31.67,31.67,31.67,31.67,31.68,31.67,31.68,31.67,31.67,31.67,31.67,31.67,31.68,31.68,31.69,31.52,31.49,31.48,31.48,31.45,31.47,31.50,31.46,31.48,31.42,31.47,31.48,31.53,31.46,31.50,31.52,31.50,31.50,31.52,31.55,31.50,31.54,31.52,31.53,31.55,31.56,31.53,31.50,31.51,31.56,31.49,31.50,31.49,31.46,31.49,31.54,31.50,31.43,31.53,31.50,31.43,31.42,31.50,31.50,31.42,31.46,31.55,31.48,31.46,31.50,31.52,31.43,31.46,31.45,31.42,31.46,31.45,31.46,31.42,31.32,31.34,31.32,31.34,31.32,31.30,31.31,31.20,31.09,31.08,31.15,31.07,31.18,31.15,31.20,31.18,31.16,31.17,31.06,31.12,31.07,31.11,31.14,31.20,31.14],[7.34,5.82,4.10,2.75,1.73,1.79,1.04,0.76,1.11,1.57,1.98,2.46,2.73,3.58,3.85,4.23,3.42,3.72,3.35,2.52,2.74,2.30,2.39,1.87,2.69,2.42,3.11,3.27,3.18,3.33,2.47,2.08,2.13,2.21,2.27,2.91,2.59,3.25,3.95,4.01,3.29,3.50,3.01,3.00,3.93,3.34,4.55,4.39,3.78,3.09,4.04,3.20,3.81,3.79,3.53,2.99,3.17,2.62,3.56,3.16,4.16,4.28,4.09,3.59,3.67,3.72,4.49,4.34,3.87,3.32,2.98,2.36,2.23,1.72,1.72,1.55,1.77,2.22,2.61,3.50,3.77,4.49,4.56,4.67,4.38,4.97,5.63,5.88,6.99,7.94,7.69,7.50,7.63,6.75,6.40,6.09,5.52,5.39,5.41,4.81,4.24,4.43,4.36,3.65,3.44,3.91,3.47,2.55,3.18,3.31,2.53,2.23,3.02,3.14,2.17,2.79,3.45,2.94,2.92,3.79,4.72,5.11,5.77,5.97,6.69,7.80,7.59,6.88,5.99,5.81,5.59,5.47,5.86,5.42,6.07,5.87,6.69,7.88,6.91,8.82,9.38,8.80,9.72,9.98,9.60,9.61,8.67,7.49,8.36,7.85,8.48,8.91,8.88,9.13,9.79,10.54,10.87,10.84,12.01,13.23,12.48,12.65,14.02,13.68,15.43,15.31,15.70,15.67,16.94,17.51,17.32,18.25,17.81,18.37,18.68,19.96,21.08,21.33,21.58,22.85,23.83,22.21,25.04,24.80,25.41,26.21,26.64,27.36,25.84,26.09,28.20,27.60,26.62,27.63,28.72,27.58,27.45,28.64,28.95,28.19,27.50,29.84,28.53,27.13,28.92,29.02,28.36,27.45,29.78,29.27,27.07,27.66,29.74,28.36,27.48,28.77,29.62,28.10,27.17,29.38,28.79,26.94,29.28,29.43,29.03,27.49,29.41,29.37,27.53,28.94,29.50,28.77,28.01,29.43,29.19,28.66,29.33,29.96,29.09,28.92,29.91,30.12,29.23,29.00,29.91,29.68,29.57,30.38,30.59,30.19,29.79,30.90,30.53,30.58,30.86,31.34,31.05,30.84,31.31,31.24,31.01,31.32,31.11,31.41,31.24,31.39,31.29,31.55,31.47,31.46,31.60,31.59,31.55,31.57,31.64,31.62,31.58,31.59,31.60,31.58,31.58,31.60,31.64,31.63,31.63,31.64,31.57,31.65,31.63,31.65,31.60,31.65,31.61,31.62,31.63,31.63,31.58,31.64,31.64,31.63,31.65,31.63,31.64,31.67,31.65,31.64,31.66,31.67,31.67,31.65,31.65,31.64,31.64,31.66,31.65,31.65,31.66,31.67,31.63,31.65,31.65,31.63,31.66,31.65,31.66,31.66,31.65,31.66,31.66,31.66,31.67,31.66,31.66,31.66,31.66,31.66,31.67,31.66,31.66,31.67,31.65,31.67,31.66,31.67,31.67,31.66,31.66,31.67,31.66,31.67,31.66,31.67,31.67,31.66,31.68,31.65,31.67,31.65,31.67,31.66,31.67,31.66,31.66,31.66,31.67,31.68,31.66,31.68,31.67,31.66,31.66,31.67,31.67,31.67,31.66,31.67,31.66,31.67,31.66,31.66,31.67,31.67,31.66,31.66,31.67,31.66,31.66,31.66,31.66,31.66,31.66,31.65,31.66,31.66,31.66,31.65,31.66,31.64,31.68,31.66,31.68,31.66,31.67,31.66,31.67,31.67,31.67,31.67,31.67,31.66,31.66,31.67,31.65,31.65,31.65,31.66,31.67,31.67,31.67,31.67,31.67,31.66,31.66,31.66,31.67,31.67,31.67,31.68,31.67,31.67,31.66,31.68,31.67,31.67,31.67,31.67,31.68,31.67,31.68,31.68,31.67,31.67,31.68,31.67,31.67,31.67,31.69,31.68,31.67,31.68,31.68,31.68,31.67,31.67,31.68,31.67,31.67,31.67,31.67,31.67,31.67,31.68,31.67,31.68,31.68,31.68,31.68,31.68,31.68,31.67,31.67,31.66,31.67,31.66,31.67,31.67,31.67,31.67,31.67,31.68,31.67,31.67,31.66,31.67,31.66,31.67,31.66,31.67,31.68,31.68,31.67,31.68,31.68,31.68,31.68,31.68,31.67,31.67,31.68,31.68,31.67,31.68,31.67,31.66,31.67,31.66,31.67,31.67,31.68,31.68,31.67,31.67,31.68,31.65,31.67,31.65,31.67,31.66,31.68,31.66,31.68,31.68,31.66,31.67,31.65,31.68,31.66,31.68,31.67,31.66,31.67,31.68,31.66,31.67,31.67,31.66,31.67,31.66,31.67,31.67,31.67,31.67,31.68,31.67,31.68,31.67,31.68,31.67,31.67,31.67,31.68,31.68,31.69,31.52,31.52,31.50,31.49,31.49,31.51,31.50,31.49,31.54,31.46,31.50,31.54,31.57,31.51,31.51,31.58,31.54,31.53,31.58,31.59,31.53,31.58,31.58,31.58,31.58,31.59,31.59,31.57,31.57,31.58,31.56,31.56,31.57,31.51,31.53,31.58,31.58,31.47,31.56,31.57,31.52,31.47,31.56,31.55,31.48,31.51,31.56,31.51,31.47,31.51,31.51,31.42,31.45,31.45,31.42,31.46,31.43,31.44,31.39,31.33,31.31,31.32,31.31,31.27,31.25,31.26,31.15,31.06,31.02,31.09,30.94,31.12,30.98,31.07,31.04,31.03,31.00,30.91,31.02,30.95,31.02,31.07,31.11,31.10],[8.23,6.36,4.58,3.68,2.27,2.62,1.85,1.02,0.77,1.06,1.93,2.13,2.59,3.58,3.69,4.40,3.72,4.08,4.06,2.78,3.17,2.84,2.81,2.48,3.70,3.40,4.22,4.30,4.07,4.20,3.22,2.65,2.51,2.46,2.33,2.86,2.46,2.94,3.91,4.17,3.40,3.79,3.45,3.42,4.43,3.99,5.19,5.07,4.19,3.78,4.73,4.16,4.63,4.91,4.52,4.02,4.12,3.41,4.01,3.63,4.77,4.61,4.38,3.64,3.51,3.68,4.49,4.25,3.86,3.30,2.79,2.05,2.13,1.69,1.92,1.84,2.34,2.85,3.35,4.27,4.49,5.37,5.44,6.05,5.89,6.46,6.87,7.31,8.24,9.18,8.79,8.75,8.71,7.93,7.72,7.66,6.97,6.92,6.88,6.34,5.56,5.92,5.87,4.83,4.37,5.16,4.61,3.36,4.02,4.27,3.51,2.95,3.81,3.74,2.60,3.46,3.94,3.64,3.46,4.36,5.40,5.70,6.46,7.13,7.72,8.89,8.66,7.97,7.05,6.48,6.24,5.66,5.93,5.70,6.78,6.93,7.72,8.99,8.01,10.54,11.01,10.12,11.50,11.88,11.63,11.35,10.16,8.37,9.72,9.51,9.56,10.47,10.82,10.52,11.29,12.47,12.25,11.90,13.49,14.58,13.20,13.10,15.18,14.71,15.57,16.00,16.75,16.86,18.00,18.45,18.14,18.45,18.96,19.14,19.49,20.86,22.20,21.79,22.35,23.56,24.29,23.58,25.76,26.36,26.05,26.57,27.43,28.05,26.88,27.19,28.59,28.30,27.57,28.60,28.98,28.31,28.47,29.45,29.64,29.24,28.71,29.70,29.26,29.25,29.61,30.06,29.74,29.56,30.07,29.96,29.40,30.06,30.57,30.17,29.63,30.11,30.45,30.34,29.68,30.59,30.35,29.57,30.58,30.58,30.59,30.05,30.71,30.79,29.97,30.57,30.71,30.35,29.68,30.65,30.28,30.27,30.30,30.84,29.62,30.02,30.80,30.88,29.88,30.69,30.89,30.68,30.15,31.06,31.09,30.41,30.60,31.21,30.81,30.78,31.05,31.42,31.19,31.08,31.41,31.41,31.18,31.37,31.38,31.44,31.20,31.41,31.31,31.60,31.51,31.50,31.60,31.53,31.56,31.59,31.65,31.63,31.58,31.57,31.60,31.57,31.60,31.59,31.63,31.63,31.63,31.65,31.56,31.65,31.63,31.65,31.60,31.64,31.60,31.61,31.63,31.64,31.58,31.63,31.61,31.62,31.64,31.60,31.63,31.65,31.65,31.62,31.65,31.66,31.66,31.62,31.65,31.63,31.63,31.64,31.64,31.65,31.66,31.67,31.62,31.64,31.65,31.64,31.66,31.63,31.65,31.65,31.64,31.65,31.65,31.66,31.67,31.66,31.66,31.66,31.66,31.66,31.67,31.66,31.65,31.66,31.65,31.66,31.65,31.66,31.66,31.66,31.65,31.67,31.65,31.67,31.66,31.66,31.66,31.65,31.67,31.65,31.66,31.65,31.66,31.65,31.66,31.66,31.65,31.65,31.67,31.67,31.65,31.67,31.67,31.66,31.65,31.66,31.67,31.67,31.66,31.67,31.66,31.66,31.66,31.66,31.67,31.67,31.67,31.66,31.67,31.66,31.66,31.65,31.66,31.66,31.65,31.64,31.66,31.66,31.66,31.66,31.66,31.65,31.67,31.67,31.67,31.66,31.67,31.66,31.67,31.67,31.67,31.66,31.67,31.65,31.67,31.66,31.66,31.65,31.65,31.66,31.67,31.66,31.67,31.67,31.68,31.66,31.66,31.66,31.67,31.68,31.67,31.68,31.67,31.67,31.66,31.68,31.67,31.68,31.67,31.67,31.68,31.67,31.68,31.68,31.67,31.66,31.67,31.68,31.68,31.67,31.68,31.67,31.67,31.68,31.67,31.67,31.67,31.68,31.68,31.68,31.67,31.68,31.68,31.68,31.68,31.68,31.68,31.68,31.69,31.68,31.68,31.67,31.68,31.68,31.68,31.67,31.67,31.66,31.67,31.68,31.67,31.67,31.68,31.68,31.67,31.67,31.67,31.68,31.66,31.67,31.67,31.68,31.68,31.68,31.68,31.68,31.68,31.68,31.68,31.68,31.68,31.67,31.68,31.68,31.68,31.68,31.67,31.67,31.67,31.67,31.67,31.68,31.68,31.67,31.67,31.67,31.68,31.65,31.67,31.65,31.68,31.67,31.68,31.67,31.68,31.68,31.67,31.67,31.65,31.68,31.66,31.68,31.67,31.67,31.67,31.68,31.67,31.68,31.67,31.66,31.68,31.66,31.67,31.67,31.68,31.68,31.69,31.68,31.68,31.68,31.68,31.67,31.67,31.67,31.68,31.69,31.68,31.52,31.51,31.54,31.51,31.51,31.53,31.55,31.54,31.56,31.49,31.55,31.58,31.58,31.54,31.55,31.59,31.56,31.56,31.60,31.60,31.54,31.60,31.58,31.56,31.59,31.59,31.58,31.57,31.56,31.58,31.51,31.52,31.56,31.52,31.53,31.58,31.58,31.50,31.57,31.58,31.55,31.46,31.56,31.56,31.51,31.52,31.55,31.53,31.47,31.51,31.53,31.44,31.45,31.46,31.44,31.46,31.42,31.43,31.37,31.29,31.26,31.25,31.23,31.24,31.17,31.17,31.07,30.87,30.91,30.96,30.87,31.02,30.95,31.03,31.00,31.00,30.97,30.86,30.90,30.84,31.00,31.03,31.10,30.99],[8.18,6.42,4.54,3.33,2.20,2.43,2.05,1.46,1.02,0.76,1.06,1.47,1.89,2.62,2.88,3.35,2.61,2.93,2.65,1.96,2.35,2.33,2.48,2.32,3.20,2.81,3.68,3.72,3.30,3.51,2.91,2.33,2.28,2.03,2.01,2.28,2.08,2.55,3.46,3.54,3.00,3.11,2.90,2.72,3.63,3.32,4.27,3.98,3.30,2.69,3.56,3.21,3.43,3.53,3.82,3.05,2.84,2.39,3.04,2.56,3.52,3.59,3.28,2.86,2.82,3.03,3.60,3.52,3.17,2.61,2.13,1.77,1.58,1.51,1.60,1.87,2.33,2.61,3.14,4.00,4.17,4.76,4.93,5.19,4.95,5.44,6.04,6.50,7.33,8.20,7.64,7.80,7.72,7.13,6.75,6.47,5.99,6.16,6.12,5.43,4.85,4.98,4.85,4.15,4.04,4.41,4.03,3.11,3.89,3.94,3.28,2.97,3.72,3.65,2.75,3.20,3.99,3.49,3.51,4.38,5.24,5.76,6.59,6.90,7.90,8.68,8.50,7.94,6.99,6.43,5.96,6.27,6.46,6.22,6.55,6.62,7.30,8.61,7.61,9.55,9.95,9.26,10.48,10.67,10.56,10.14,9.55,8.05,8.86,8.33,8.85,9.28,9.81,9.48,10.19,11.37,11.58,10.92,12.68,14.05,12.73,12.71,14.70,14.64,15.37,16.44,16.44,16.43,18.12,18.32,18.30,18.77,19.25,19.40,20.18,21.22,21.95,22.62,22.48,23.40,24.31,23.67,25.66,25.87,25.98,26.35,27.51,28.00,26.57,27.06,28.87,28.21,27.18,28.07,28.96,28.18,27.74,29.28,29.42,28.58,28.35,29.61,29.13,28.45,29.65,29.81,29.39,28.14,29.95,29.94,28.85,28.91,30.55,29.78,28.74,29.99,30.43,30.05,28.21,30.58,30.05,28.12,30.34,30.57,30.41,28.69,30.70,30.75,29.21,30.33,30.81,30.04,29.24,30.76,30.48,29.96,30.28,30.78,29.66,30.06,30.96,30.96,30.00,30.50,30.77,30.68,30.30,31.14,31.18,30.16,30.71,31.31,30.85,30.76,31.11,31.47,31.23,31.00,31.34,31.37,31.10,31.29,31.39,31.34,30.83,31.45,31.25,31.58,31.49,31.48,31.61,31.57,31.58,31.60,31.65,31.63,31.59,31.57,31.60,31.60,31.61,31.60,31.63,31.63,31.63,31.65,31.57,31.66,31.63,31.65,31.60,31.65,31.63,31.63,31.62,31.64,31.59,31.64,31.64,31.64,31.66,31.63,31.64,31.67,31.66,31.64,31.66,31.67,31.67,31.64,31.65,31.64,31.64,31.66,31.66,31.66,31.66,31.68,31.63,31.65,31.66,31.64,31.66,31.64,31.66,31.66,31.65,31.66,31.66,31.66,31.67,31.67,31.66,31.66,31.66,31.65,31.67,31.67,31.66,31.67,31.66,31.67,31.67,31.67,31.67,31.66,31.66,31.67,31.67,31.67,31.67,31.67,31.67,31.66,31.68,31.65,31.67,31.65,31.66,31.66,31.66,31.66,31.66,31.66,31.67,31.68,31.66,31.68,31.67,31.67,31.67,31.68,31.67,31.68,31.67,31.67,31.67,31.67,31.66,31.66,31.67,31.67,31.67,31.67,31.67,31.66,31.66,31.66,31.66,31.66,31.66,31.65,31.66,31.66,31.66,31.66,31.66,31.64,31.68,31.66,31.68,31.67,31.67,31.66,31.67,31.67,31.68,31.67,31.67,31.67,31.66,31.67,31.66,31.65,31.65,31.66,31.67,31.67,31.67,31.67,31.68,31.66,31.66,31.66,31.67,31.68,31.67,31.68,31.68,31.67,31.67,31.69,31.67,31.68,31.67,31.67,31.68,31.67,31.68,31.68,31.68,31.67,31.68,31.68,31.68,31.66,31.68,31.67,31.67,31.68,31.67,31.68,31.67,31.67,31.68,31.68,31.67,31.67,31.68,31.68,31.67,31.68,31.68,31.68,31.69,31.68,31.69,31.68,31.68,31.67,31.67,31.66,31.67,31.66,31.66,31.67,31.67,31.67,31.68,31.68,31.67,31.66,31.66,31.67,31.65,31.67,31.66,31.67,31.68,31.67,31.67,31.68,31.68,31.68,31.67,31.68,31.67,31.67,31.68,31.68,31.67,31.67,31.67,31.66,31.67,31.67,31.66,31.67,31.68,31.67,31.67,31.66,31.68,31.65,31.66,31.64,31.67,31.66,31.68,31.66,31.68,31.68,31.67,31.66,31.65,31.67,31.65,31.67,31.67,31.66,31.67,31.68,31.66,31.67,31.67,31.65,31.67,31.65,31.67,31.67,31.67,31.68,31.68,31.67,31.67,31.67,31.68,31.67,31.67,31.66,31.68,31.68,31.69,31.51,31.51,31.52,31.51,31.52,31.53,31.53,31.52,31.57,31.51,31.53,31.57,31.59,31.52,31.54,31.60,31.57,31.55,31.59,31.61,31.52,31.59,31.60,31.57,31.57,31.59,31.59,31.58,31.58,31.58,31.57,31.58,31.58,31.54,31.53,31.58,31.60,31.51,31.56,31.59,31.55,31.48,31.57,31.56,31.52,31.52,31.54,31.53,31.46,31.49,31.49,31.43,31.43,31.44,31.41,31.46,31.43,31.44,31.41,31.36,31.31,31.31,31.24,31.25,31.22,31.17,31.06,30.95,30.89,30.96,30.80,30.99,30.85,30.94,30.92,30.89,30.84,30.66,30.80,30.74,30.87,30.92,31.02,30.88],[8.79,6.71,4.54,3.39,2.43,2.63,2.26,1.74,1.58,0.95,0.77,0.99,1.41,2.13,2.42,2.74,2.36,2.63,2.37,1.68,2.17,2.15,2.33,2.28,3.02,2.81,3.63,3.49,3.17,3.28,2.87,2.34,2.31,1.97,1.87,1.85,1.76,2.11,2.65,2.82,2.49,2.53,2.52,2.43,3.18,3.05,3.70,3.58,2.84,2.57,3.16,2.94,3.07,3.19,3.20,2.70,2.48,2.25,2.70,2.26,3.05,3.10,2.77,2.39,2.39,2.38,2.86,2.87,2.46,1.99,1.79,1.38,1.30,1.38,1.58,2.00,2.37,2.64,3.13,3.84,4.18,4.54,4.72,5.16,4.82,5.40,5.94,6.32,7.01,7.95,7.52,7.44,7.37,6.91,6.45,6.17,5.67,5.88,5.89,5.33,4.71,5.08,5.01,4.22,4.22,4.31,4.10,3.37,3.83,3.97,3.40,2.94,3.76,3.85,2.87,3.24,4.04,3.62,3.44,4.36,5.12,5.80,6.43,6.64,7.95,8.88,8.16,7.87,6.60,6.24,5.80,5.74,5.66,5.69,6.24,6.39,7.15,7.88,7.19,9.43,9.51,9.01,9.91,10.49,10.43,9.95,9.09,7.91,8.64,8.19,8.23,9.00,9.11,9.20,9.64,10.78,11.45,10.88,11.77,13.36,12.49,12.08,13.75,13.72,14.44,14.87,15.20,16.21,16.60,16.86,17.34,17.54,17.97,18.31,18.99,19.85,20.53,21.62,21.36,22.81,23.44,23.05,25.02,25.23,25.72,25.99,26.73,27.55,26.38,26.27,28.39,28.06,26.72,27.94,28.32,28.06,27.59,29.29,29.48,28.61,27.76,29.61,29.04,28.24,29.26,29.82,29.16,28.11,29.85,29.89,28.36,29.57,30.42,29.44,28.12,29.72,30.34,29.45,28.56,30.49,29.79,27.44,30.15,30.45,30.11,28.53,30.58,30.39,28.76,30.08,30.57,29.99,28.80,30.45,30.13,29.64,30.05,30.75,29.67,29.95,30.95,30.69,29.89,30.28,31.06,30.62,30.44,31.12,31.13,30.64,30.56,31.32,30.91,30.77,31.10,31.46,31.17,30.99,31.42,31.39,31.09,31.34,31.39,31.46,31.02,31.41,31.20,31.55,31.46,31.48,31.62,31.59,31.60,31.61,31.62,31.60,31.58,31.55,31.56,31.56,31.56,31.56,31.62,31.61,31.61,31.63,31.57,31.64,31.61,31.63,31.59,31.63,31.60,31.60,31.61,31.62,31.57,31.63,31.62,31.63,31.65,31.62,31.62,31.66,31.64,31.63,31.66,31.66,31.66,31.64,31.65,31.64,31.63,31.64,31.65,31.66,31.66,31.68,31.64,31.65,31.65,31.63,31.65,31.63,31.65,31.66,31.65,31.66,31.66,31.66,31.67,31.66,31.66,31.66,31.66,31.66,31.67,31.67,31.66,31.67,31.65,31.67,31.67,31.68,31.67,31.67,31.65,31.67,31.66,31.67,31.66,31.67,31.66,31.66,31.67,31.65,31.66,31.65,31.67,31.66,31.67,31.66,31.66,31.66,31.67,31.68,31.67,31.67,31.67,31.67,31.67,31.68,31.67,31.67,31.66,31.66,31.66,31.66,31.66,31.66,31.67,31.67,31.67,31.67,31.67,31.66,31.66,31.65,31.66,31.66,31.66,31.65,31.66,31.66,31.66,31.66,31.66,31.64,31.68,31.67,31.68,31.67,31.67,31.66,31.67,31.67,31.67,31.66,31.67,31.67,31.66,31.67,31.66,31.65,31.65,31.66,31.67,31.67,31.67,31.67,31.67,31.66,31.66,31.66,31.66,31.67,31.66,31.67,31.67,31.67,31.66,31.68,31.67,31.67,31.67,31.67,31.67,31.66,31.67,31.67,31.68,31.66,31.68,31.67,31.67,31.66,31.68,31.67,31.66,31.68,31.68,31.67,31.67,31.67,31.67,31.67,31.66,31.67,31.67,31.68,31.67,31.68,31.68,31.68,31.68,31.68,31.68,31.68,31.68,31.67,31.67,31.67,31.66,31.66,31.67,31.68,31.67,31.67,31.68,31.68,31.68,31.67,31.66,31.67,31.66,31.66,31.67,31.67,31.67,31.67,31.67,31.68,31.68,31.68,31.68,31.68,31.68,31.68,31.68,31.68,31.68,31.68,31.67,31.67,31.68,31.67,31.67,31.68,31.68,31.67,31.67,31.67,31.68,31.66,31.67,31.66,31.67,31.68,31.68,31.67,31.68,31.68,31.67,31.67,31.66,31.67,31.66,31.67,31.67,31.67,31.67,31.67,31.67,31.67,31.66,31.67,31.67,31.66,31.68,31.67,31.68,31.68,31.68,31.67,31.67,31.68,31.68,31.67,31.67,31.66,31.68,31.68,31.69,31.55,31.56,31.54,31.54,31.53,31.54,31.56,31.55,31.57,31.53,31.56,31.58,31.60,31.55,31.57,31.61,31.58,31.56,31.62,31.61,31.57,31.62,31.61,31.60,31.60,31.61,31.61,31.60,31.60,31.62,31.59,31.58,31.62,31.56,31.57,31.60,31.60,31.53,31.59,31.60,31.57,31.49,31.58,31.58,31.52,31.53,31.58,31.54,31.49,31.52,31.54,31.47,31.48,31.47,31.45,31.47,31.45,31.45,31.41,31.31,31.31,31.26,31.25,31.32,31.25,31.21,31.11,30.93,30.91,30.99,30.85,31.03,30.93,31.05,31.03,30.99,31.01,30.79,30.97,30.82,31.01,31.05,31.13,31.08],[9.50,7.21,5.38,3.98,3.04,3.23,3.24,2.34,1.94,1.50,1.02,0.77,1.11,1.93,2.39,3.01,2.34,2.94,2.81,2.02,2.61,2.95,2.86,3.00,3.67,3.64,4.64,4.71,4.08,4.62,4.08,3.20,3.34,2.70,2.65,2.33,2.11,2.47,3.18,3.39,3.10,3.14,3.41,3.11,4.21,4.06,4.74,4.49,3.68,3.22,3.85,3.73,3.68,3.76,4.00,3.38,3.07,2.79,3.21,2.69,3.71,3.44,2.98,2.63,2.48,2.58,3.24,3.27,2.91,2.32,1.85,1.64,1.68,2.08,2.27,2.85,3.28,3.76,4.24,5.31,5.55,6.53,6.30,6.77,6.03,6.76,7.38,7.56,8.41,9.54,8.83,8.64,8.57,7.82,7.56,7.42,6.84,7.20,7.19,6.59,5.93,6.51,6.19,5.21,5.47,5.78,5.10,4.37,5.10,5.07,4.23,3.90,4.81,4.76,3.56,4.20,4.98,4.34,4.04,5.30,6.11,6.75,7.48,7.58,8.69,9.36,9.47,8.58,7.67,6.85,6.73,6.81,6.68,6.62,6.95,7.14,7.85,9.00,8.57,10.29,10.95,10.30,11.31,11.76,11.69,10.89,10.16,8.97,9.64,9.10,9.54,10.03,10.24,10.49,10.74,12.09,11.89,11.67,13.02,14.44,13.01,12.98,14.23,14.46,14.88,15.74,16.00,16.06,17.42,17.51,18.23,18.00,18.81,19.62,19.71,20.60,21.65,22.40,21.97,23.56,24.43,23.78,25.35,25.72,26.43,26.78,27.73,28.01,26.49,27.46,29.09,28.39,27.57,28.97,29.06,28.20,29.10,29.78,29.77,29.51,29.25,30.07,29.41,29.94,29.70,30.22,30.13,29.83,30.26,30.23,30.30,30.25,30.63,30.49,30.02,30.42,30.63,30.43,29.91,30.79,30.64,29.24,30.45,30.78,30.72,29.38,30.78,30.83,29.70,30.54,30.86,30.37,28.88,30.74,30.54,29.93,30.11,30.99,29.53,29.82,30.93,31.06,29.86,30.49,31.18,30.87,30.07,31.11,31.27,30.47,30.51,31.36,30.85,30.45,30.76,31.44,31.09,30.92,31.43,31.35,30.94,31.22,31.33,31.38,30.85,31.26,31.10,31.43,31.33,31.41,31.56,31.56,31.54,31.55,31.61,31.59,31.57,31.55,31.56,31.58,31.55,31.56,31.60,31.59,31.60,31.62,31.56,31.63,31.61,31.61,31.58,31.62,31.61,31.58,31.60,31.61,31.55,31.61,31.60,31.62,31.64,31.60,31.61,31.65,31.64,31.63,31.65,31.66,31.66,31.63,31.64,31.63,31.62,31.64,31.65,31.66,31.66,31.67,31.64,31.65,31.64,31.63,31.65,31.64,31.64,31.65,31.65,31.66,31.65,31.66,31.66,31.66,31.66,31.65,31.65,31.65,31.67,31.66,31.67,31.66,31.65,31.66,31.66,31.66,31.66,31.66,31.65,31.66,31.66,31.66,31.66,31.67,31.66,31.66,31.67,31.65,31.66,31.64,31.65,31.65,31.66,31.66,31.65,31.65,31.67,31.68,31.66,31.67,31.66,31.66,31.66,31.67,31.67,31.68,31.66,31.66,31.66,31.66,31.66,31.66,31.67,31.67,31.66,31.66,31.66,31.66,31.66,31.66,31.65,31.66,31.66,31.65,31.66,31.66,31.66,31.66,31.66,31.66,31.68,31.67,31.67,31.66,31.67,31.66,31.67,31.67,31.67,31.67,31.66,31.67,31.66,31.66,31.66,31.65,31.65,31.66,31.67,31.66,31.67,31.67,31.67,31.66,31.66,31.66,31.66,31.67,31.66,31.67,31.67,31.66,31.66,31.68,31.66,31.67,31.67,31.66,31.67,31.66,31.67,31.67,31.67,31.66,31.67,31.67,31.67,31.66,31.67,31.67,31.66,31.67,31.66,31.67,31.66,31.66,31.67,31.67,31.66,31.67,31.67,31.67,31.67,31.67,31.67,31.67,31.68,31.67,31.67,31.67,31.67,31.66,31.66,31.66,31.66,31.65,31.66,31.67,31.67,31.66,31.67,31.67,31.66,31.67,31.66,31.66,31.65,31.65,31.66,31.67,31.66,31.66,31.66,31.67,31.67,31.67,31.67,31.67,31.67,31.67,31.67,31.67,31.67,31.68,31.66,31.66,31.66,31.66,31.67,31.66,31.66,31.66,31.66,31.66,31.67,31.65,31.66,31.64,31.66,31.65,31.67,31.66,31.67,31.67,31.66,31.66,31.65,31.67,31.65,31.66,31.66,31.66,31.66,31.66,31.66,31.66,31.66,31.66,31.67,31.65,31.67,31.67,31.67,31.67,31.67,31.66,31.67,31.67,31.67,31.66,31.66,31.65,31.67,31.67,31.67,31.50,31.48,31.46,31.46,31.42,31.45,31.45,31.44,31.51,31.39,31.46,31.52,31.57,31.42,31.45,31.57,31.51,31.50,31.54,31.58,31.47,31.55,31.54,31.47,31.52,31.54,31.55,31.52,31.52,31.58,31.47,31.48,31.51,31.39,31.45,31.58,31.56,31.37,31.56,31.55,31.45,31.35,31.55,31.54,31.42,31.46,31.55,31.44,31.39,31.49,31.50,31.39,31.43,31.42,31.39,31.44,31.42,31.42,31.38,31.25,31.27,31.23,31.22,31.31,31.24,31.16,31.11,30.92,30.91,31.00,30.85,31.05,30.93,31.04,31.03,30.98,30.98,30.80,30.94,30.82,31.00,30.99,31.10,31.00],[10.46,7.94,6.39,4.78,4.05,4.38,4.26,3.62,2.82,2.19,1.90,1.26,0.77,1.64,2.15,2.99,2.70,3.06,3.14,2.48,3.28,3.76,3.87,4.05,5.07,5.03,6.31,6.02,5.12,5.71,5.43,4.26,4.55,3.45,3.42,2.77,2.75,2.89,3.77,4.29,3.98,3.68,4.49,3.71,5.08,4.93,5.68,5.30,4.29,3.75,4.41,4.49,4.17,4.42,4.98,4.30,3.71,3.28,3.64,2.94,4.18,3.70,3.11,2.69,2.55,2.66,3.19,3.45,3.32,2.58,2.08,1.95,2.10,2.88,3.15,4.16,4.74,5.23,6.18,7.00,7.47,8.04,7.93,8.60,7.91,8.59,9.39,9.60,10.33,11.35,10.64,10.57,10.27,9.76,9.40,9.07,8.38,9.06,8.82,8.46,7.90,8.55,8.20,7.28,7.61,7.99,7.09,6.49,7.33,7.06,6.33,5.74,7.04,6.72,5.34,5.79,6.70,5.67,5.02,6.36,6.97,7.88,8.07,7.91,8.98,10.25,9.99,9.03,8.04,7.58,7.24,7.10,6.64,6.98,7.39,7.90,8.96,9.83,8.93,11.09,11.22,10.62,11.72,12.44,12.54,11.72,11.13,9.77,10.31,9.69,10.29,10.82,10.58,11.42,11.98,12.78,13.13,12.67,14.10,15.45,14.13,14.56,15.49,15.41,16.36,16.57,16.94,16.94,18.15,18.31,18.77,19.00,19.34,19.82,20.36,21.30,21.71,23.04,23.06,23.98,24.16,24.03,26.03,25.64,26.03,26.95,27.81,27.60,26.83,27.53,28.83,27.79,27.60,28.67,28.64,28.26,28.91,29.45,29.57,29.47,29.17,29.61,29.31,29.59,29.61,29.97,30.04,29.65,30.01,30.08,29.90,30.19,30.65,30.37,30.05,30.33,30.62,30.41,30.09,30.81,30.45,29.80,30.69,30.80,30.84,30.03,30.84,30.82,30.12,30.69,30.94,30.55,29.84,30.83,30.66,30.36,30.56,31.07,29.95,30.40,31.07,31.03,30.23,30.79,31.27,30.92,30.55,31.28,31.28,30.91,30.94,31.41,30.96,30.91,31.26,31.50,31.31,31.22,31.50,31.45,31.25,31.44,31.46,31.45,30.99,31.44,31.22,31.54,31.48,31.51,31.59,31.59,31.57,31.59,31.62,31.61,31.59,31.57,31.58,31.59,31.58,31.59,31.63,31.61,31.63,31.63,31.60,31.64,31.61,31.64,31.59,31.63,31.60,31.61,31.63,31.63,31.58,31.64,31.62,31.63,31.65,31.62,31.64,31.65,31.65,31.62,31.65,31.66,31.66,31.63,31.65,31.65,31.63,31.65,31.65,31.65,31.66,31.67,31.64,31.65,31.66,31.63,31.66,31.64,31.66,31.66,31.65,31.66,31.65,31.66,31.67,31.66,31.66,31.66,31.66,31.66,31.67,31.66,31.66,31.66,31.65,31.66,31.65,31.66,31.66,31.66,31.66,31.67,31.66,31.67,31.66,31.67,31.66,31.66,31.67,31.65,31.66,31.64,31.66,31.65,31.66,31.66,31.65,31.65,31.66,31.67,31.66,31.67,31.66,31.66,31.66,31.67,31.67,31.67,31.66,31.67,31.66,31.66,31.66,31.66,31.67,31.67,31.66,31.67,31.66,31.66,31.66,31.66,31.65,31.66,31.65,31.65,31.65,31.66,31.66,31.66,31.66,31.66,31.68,31.67,31.68,31.67,31.67,31.66,31.67,31.67,31.67,31.67,31.66,31.67,31.67,31.67,31.65,31.65,31.65,31.66,31.67,31.67,31.67,31.67,31.67,31.66,31.66,31.66,31.66,31.68,31.66,31.67,31.67,31.67,31.66,31.68,31.67,31.68,31.67,31.66,31.68,31.66,31.68,31.67,31.67,31.66,31.67,31.67,31.67,31.66,31.68,31.67,31.66,31.67,31.67,31.67,31.67,31.67,31.67,31.67,31.67,31.67,31.67,31.67,31.67,31.67,31.68,31.68,31.68,31.68,31.68,31.67,31.67,31.67,31.67,31.67,31.67,31.66,31.67,31.68,31.67,31.67,31.67,31.68,31.67,31.67,31.66,31.67,31.66,31.67,31.67,31.67,31.67,31.68,31.67,31.68,31.68,31.68,31.68,31.68,31.68,31.67,31.68,31.68,31.68,31.68,31.67,31.66,31.67,31.66,31.67,31.67,31.68,31.67,31.67,31.67,31.67,31.65,31.66,31.65,31.67,31.67,31.68,31.67,31.68,31.68,31.67,31.67,31.65,31.67,31.65,31.67,31.67,31.67,31.67,31.67,31.67,31.67,31.67,31.66,31.67,31.66,31.67,31.67,31.68,31.68,31.68,31.67,31.67,31.68,31.67,31.67,31.66,31.66,31.68,31.68,31.68,31.53,31.54,31.53,31.54,31.54,31.55,31.56,31.56,31.57,31.55,31.57,31.59,31.60,31.57,31.58,31.61,31.60,31.58,31.62,31.62,31.59,31.63,31.63,31.60,31.61,31.63,31.61,31.61,31.61,31.61,31.59,31.60,31.62,31.57,31.58,31.60,31.61,31.55,31.59,31.60,31.57,31.51,31.58,31.58,31.54,31.52,31.57,31.56,31.50,31.53,31.52,31.48,31.46,31.46,31.44,31.47,31.47,31.45,31.43,31.34,31.35,31.30,31.28,31.35,31.28,31.23,31.14,30.98,30.94,31.02,30.90,31.05,30.98,31.07,31.04,31.02,31.04,30.86,31.02,30.89,31.07,31.08,31.14,31.09],[12.36,10.55,9.17,7.69,6.84,7.52,7.31,5.63,4.78,3.99,3.00,2.64,1.38,0.77,1.40,2.51,2.86,3.51,4.06,3.38,5.02,5.89,6.06,6.60,7.93,7.30,9.43,8.88,6.99,8.27,8.10,6.01,6.41,4.94,4.80,3.69,4.13,4.43,5.18,6.02,5.62,5.17,6.02,5.06,7.25,6.85,7.69,7.47,5.78,4.97,5.93,6.50,5.79,6.62,7.63,6.28,5.24,4.53,4.95,4.21,5.88,5.11,3.65,3.88,2.95,3.32,4.24,4.74,4.82,3.65,3.03,2.95,2.82,4.45,4.44,5.98,6.75,7.43,9.10,9.72,10.36,10.98,10.72,11.79,10.73,11.80,12.22,12.75,13.16,14.57,14.18,13.82,13.43,13.00,12.24,12.00,11.05,11.94,12.00,11.73,11.18,11.56,11.26,10.76,10.71,10.81,10.65,9.98,10.21,10.23,9.62,8.78,9.75,9.77,8.54,8.43,9.87,8.86,7.67,9.25,10.08,10.98,11.58,10.54,11.90,12.46,13.21,11.79,10.83,10.28,9.99,8.74,8.18,9.07,9.84,10.58,11.25,12.42,12.22,13.93,14.13,13.92,15.10,15.62,15.71,14.41,14.26,12.03,12.97,12.92,12.68,13.17,13.72,13.49,13.80,15.21,15.72,14.73,16.64,18.44,15.55,16.62,17.74,17.49,17.62,18.73,19.74,18.28,20.27,20.74,20.97,20.58,21.70,22.34,21.54,22.97,23.99,24.64,24.38,25.33,26.13,25.42,27.03,27.09,27.70,27.80,28.65,28.96,28.24,28.65,29.61,29.29,28.71,29.67,29.78,29.32,29.86,30.19,30.40,30.20,30.11,30.36,30.04,30.48,30.24,30.61,30.66,30.50,30.59,30.61,30.85,30.86,31.00,31.05,30.88,30.80,30.96,30.98,30.96,31.18,31.16,30.88,31.05,31.12,31.24,30.89,31.13,31.35,30.92,31.11,31.30,31.18,30.73,31.15,31.31,31.13,31.14,31.37,30.72,31.00,31.25,31.39,30.94,31.25,31.41,31.33,31.11,31.39,31.44,31.29,31.34,31.49,31.29,31.23,31.44,31.54,31.48,31.44,31.56,31.51,31.37,31.52,31.54,31.58,31.40,31.46,31.39,31.61,31.53,31.55,31.62,31.63,31.62,31.63,31.65,31.62,31.62,31.59,31.60,31.60,31.61,31.59,31.65,31.63,31.64,31.65,31.60,31.66,31.64,31.65,31.63,31.64,31.63,31.62,31.63,31.64,31.59,31.64,31.63,31.62,31.65,31.63,31.64,31.66,31.65,31.63,31.64,31.66,31.65,31.65,31.66,31.65,31.63,31.65,31.64,31.64,31.66,31.67,31.64,31.65,31.66,31.65,31.68,31.66,31.66,31.66,31.64,31.66,31.65,31.67,31.67,31.67,31.67,31.67,31.67,31.66,31.67,31.66,31.64,31.66,31.65,31.65,31.65,31.65,31.64,31.66,31.66,31.67,31.67,31.67,31.67,31.67,31.66,31.66,31.67,31.65,31.66,31.64,31.65,31.64,31.65,31.66,31.65,31.64,31.66,31.68,31.66,31.67,31.66,31.66,31.65,31.65,31.66,31.68,31.66,31.67,31.66,31.67,31.66,31.67,31.67,31.67,31.67,31.67,31.67,31.67,31.67,31.66,31.66,31.66,31.64,31.64,31.65,31.66,31.67,31.67,31.67,31.67,31.68,31.68,31.68,31.66,31.67,31.66,31.67,31.67,31.67,31.67,31.68,31.68,31.67,31.67,31.66,31.65,31.66,31.66,31.67,31.67,31.68,31.68,31.68,31.67,31.66,31.66,31.66,31.68,31.67,31.68,31.68,31.67,31.67,31.68,31.67,31.67,31.67,31.66,31.68,31.67,31.68,31.67,31.67,31.66,31.67,31.67,31.68,31.66,31.67,31.67,31.66,31.67,31.66,31.66,31.67,31.68,31.68,31.68,31.67,31.67,31.68,31.67,31.67,31.67,31.68,31.67,31.68,31.67,31.68,31.67,31.67,31.68,31.67,31.66,31.67,31.67,31.66,31.67,31.66,31.67,31.67,31.67,31.67,31.66,31.66,31.67,31.65,31.67,31.66,31.67,31.68,31.68,31.68,31.68,31.68,31.68,31.68,31.68,31.68,31.67,31.68,31.67,31.68,31.67,31.67,31.68,31.67,31.67,31.68,31.68,31.68,31.68,31.67,31.67,31.68,31.65,31.68,31.65,31.67,31.67,31.68,31.67,31.68,31.67,31.67,31.67,31.66,31.68,31.66,31.67,31.67,31.67,31.67,31.68,31.67,31.67,31.67,31.66,31.67,31.66,31.67,31.67,31.67,31.67,31.68,31.67,31.68,31.67,31.68,31.67,31.67,31.67,31.68,31.68,31.68,31.51,31.54,31.53,31.54,31.55,31.56,31.57,31.56,31.59,31.56,31.57,31.60,31.60,31.57,31.58,31.61,31.60,31.58,31.62,31.62,31.58,31.62,31.61,31.58,31.60,31.60,31.60,31.58,31.59,31.61,31.55,31.58,31.60,31.55,31.57,31.60,31.60,31.53,31.59,31.60,31.57,31.52,31.58,31.58,31.53,31.51,31.57,31.55,31.50,31.53,31.53,31.47,31.48,31.48,31.46,31.47,31.47,31.45,31.43,31.34,31.35,31.30,31.31,31.37,31.31,31.26,31.23,31.03,30.96,31.10,30.99,31.17,31.06,31.17,31.17,31.12,31.16,31.03,31.12,31.04,31.17,31.17,31.19,31.11],[13.57,12.03,10.98,9.54,8.01,9.39,8.99,7.67,5.92,5.02,4.27,4.15,2.28,1.73,0.78,1.69,2.70,3.73,4.65,4.29,6.03,6.62,7.48,7.93,9.51,8.94,10.74,11.07,8.88,10.52,9.99,8.20,8.89,7.12,7.65,5.47,5.92,6.54,7.36,8.36,8.74,7.32,9.23,7.41,9.65,9.51,10.01,9.27,7.38,6.73,7.30,7.34,6.45,7.44,8.67,7.44,5.79,5.41,5.18,4.79,6.71,5.17,3.54,4.18,3.74,4.15,4.46,4.98,6.12,4.71,4.82,4.54,4.36,5.92,5.91,8.03,8.91,9.93,11.48,12.15,12.64,13.28,13.05,13.60,12.58,13.51,14.34,14.54,15.31,16.55,16.34,15.68,15.38,14.56,13.87,13.45,12.69,13.41,13.24,12.68,12.62,13.11,12.42,11.84,12.09,12.34,11.66,11.29,11.93,11.88,10.87,10.93,11.44,11.21,10.97,11.04,11.81,11.12,9.99,11.34,11.84,12.82,13.02,11.90,13.15,13.87,14.64,13.25,13.02,11.83,11.88,10.51,9.69,11.07,11.32,12.34,13.05,13.72,13.62,15.04,15.35,15.34,16.17,16.69,17.07,15.88,15.35,14.08,14.46,14.27,14.05,14.50,15.05,14.85,15.07,16.42,17.15,15.90,17.36,19.62,17.33,18.01,18.56,19.04,18.76,19.43,20.45,19.78,20.67,21.18,22.44,21.35,21.80,22.86,22.75,23.31,23.42,25.86,25.26,25.60,25.72,26.47,27.36,27.32,28.07,28.23,28.83,28.61,28.80,28.90,29.52,29.43,29.37,29.65,29.59,29.71,29.88,30.08,30.36,30.28,30.18,30.15,30.27,30.46,30.50,30.59,30.69,30.46,30.55,30.70,30.76,30.76,31.03,30.93,30.92,30.85,31.08,31.17,30.75,31.15,31.12,30.82,31.11,31.20,31.31,30.90,31.24,31.33,31.10,31.14,31.33,31.28,30.79,31.26,31.24,31.17,31.14,31.41,30.94,30.98,31.33,31.43,30.98,31.19,31.44,31.36,31.08,31.43,31.47,31.37,31.27,31.50,31.28,31.30,31.45,31.55,31.51,31.46,31.56,31.51,31.45,31.54,31.52,31.59,31.48,31.51,31.40,31.62,31.54,31.57,31.64,31.63,31.63,31.63,31.65,31.64,31.64,31.62,31.62,31.63,31.64,31.62,31.66,31.64,31.66,31.66,31.63,31.66,31.66,31.65,31.64,31.65,31.64,31.60,31.65,31.64,31.61,31.64,31.63,31.63,31.64,31.62,31.64,31.65,31.64,31.62,31.64,31.65,31.65,31.64,31.66,31.65,31.63,31.64,31.65,31.65,31.66,31.68,31.64,31.65,31.67,31.65,31.68,31.66,31.66,31.66,31.65,31.66,31.65,31.67,31.67,31.67,31.67,31.67,31.67,31.67,31.67,31.66,31.64,31.65,31.65,31.64,31.64,31.64,31.64,31.66,31.66,31.67,31.67,31.67,31.67,31.67,31.65,31.66,31.67,31.65,31.67,31.64,31.65,31.64,31.65,31.66,31.65,31.64,31.66,31.67,31.66,31.67,31.65,31.65,31.64,31.65,31.67,31.67,31.67,31.67,31.66,31.67,31.66,31.66,31.67,31.68,31.67,31.67,31.67,31.67,31.66,31.66,31.66,31.66,31.65,31.65,31.66,31.66,31.66,31.67,31.67,31.67,31.68,31.67,31.67,31.67,31.67,31.66,31.67,31.67,31.67,31.66,31.67,31.67,31.67,31.67,31.67,31.66,31.66,31.66,31.67,31.67,31.68,31.67,31.68,31.67,31.66,31.66,31.66,31.68,31.67,31.68,31.67,31.67,31.66,31.68,31.66,31.67,31.66,31.66,31.67,31.66,31.68,31.67,31.67,31.66,31.66,31.67,31.67,31.66,31.67,31.67,31.67,31.67,31.66,31.66,31.67,31.67,31.67,31.68,31.67,31.67,31.67,31.67,31.67,31.67,31.68,31.67,31.68,31.67,31.68,31.67,31.67,31.67,31.67,31.66,31.66,31.66,31.66,31.67,31.66,31.66,31.67,31.67,31.67,31.67,31.66,31.67,31.66,31.67,31.66,31.67,31.68,31.67,31.67,31.68,31.68,31.68,31.67,31.68,31.67,31.67,31.67,31.67,31.67,31.67,31.67,31.67,31.67,31.67,31.67,31.68,31.67,31.67,31.67,31.66,31.67,31.66,31.66,31.65,31.67,31.66,31.67,31.67,31.67,31.67,31.67,31.67,31.66,31.67,31.66,31.67,31.67,31.67,31.66,31.67,31.67,31.67,31.67,31.66,31.67,31.66,31.67,31.67,31.67,31.67,31.68,31.67,31.67,31.67,31.67,31.67,31.66,31.66,31.68,31.68,31.68,31.52,31.55,31.56,31.57,31.58,31.56,31.59,31.59,31.60,31.58,31.59,31.61,31.61,31.59,31.60,31.62,31.62,31.60,31.63,31.63,31.60,31.63,31.63,31.60,31.63,31.64,31.62,31.62,31.62,31.62,31.60,31.60,31.62,31.57,31.59,31.61,31.62,31.56,31.59,31.60,31.59,31.54,31.58,31.59,31.57,31.53,31.58,31.57,31.52,31.53,31.54,31.49,31.49,31.50,31.45,31.47,31.47,31.44,31.43,31.36,31.36,31.30,31.31,31.35,31.30,31.24,31.20,31.04,30.97,31.10,30.98,31.13,31.06,31.15,31.12,31.10,31.12,31.01,31.12,31.02,31.16,31.17,31.17,31.14],[13.90,12.66,11.53,10.27,9.50,9.93,9.89,9.08,6.53,6.19,4.86,4.66,3.36,2.50,1.22,0.77,1.96,2.59,3.33,4.11,5.34,6.78,7.23,8.26,9.03,9.20,10.57,10.73,8.26,10.56,10.38,8.67,9.82,7.35,8.24,6.07,6.64,6.85,7.74,9.00,9.75,7.87,9.80,7.99,10.02,9.22,9.03,8.84,7.85,6.92,6.75,6.83,5.53,6.22,7.33,6.48,4.91,5.27,4.58,4.43,6.23,5.42,3.46,4.61,3.90,4.60,5.24,5.47,6.54,6.64,5.01,5.22,4.73,7.49,6.68,9.49,9.45,10.48,11.97,12.71,13.24,13.82,13.26,13.83,12.62,12.99,13.88,14.34,14.70,15.94,15.23,15.18,14.11,13.58,12.92,12.72,11.89,13.01,12.80,12.61,12.50,13.13,12.47,12.14,12.99,12.59,11.89,12.03,12.74,12.41,11.60,12.04,12.46,12.10,11.67,12.12,12.68,12.02,11.02,12.21,12.39,13.20,13.74,12.46,13.42,13.93,14.46,13.86,13.91,12.78,12.38,11.28,10.03,11.67,11.96,12.98,12.98,13.93,14.53,15.62,16.15,15.81,16.70,17.26,17.57,16.64,16.31,14.15,14.89,14.93,14.08,15.06,15.73,15.30,15.43,16.87,17.23,15.65,17.44,19.12,17.04,17.40,18.27,18.41,18.43,19.12,20.13,19.16,19.91,20.48,21.78,20.93,21.31,22.15,22.00,22.45,23.16,24.91,24.69,24.75,25.55,25.62,26.80,26.52,27.50,28.04,28.39,28.60,28.26,28.44,29.19,29.03,28.90,29.44,29.37,29.22,29.81,29.91,30.04,30.18,29.98,30.20,30.01,30.40,30.09,30.41,30.58,30.43,30.48,30.54,30.73,30.76,30.86,30.96,30.83,30.79,30.89,30.95,30.92,31.06,31.03,30.94,31.05,31.03,31.14,31.05,31.00,31.20,31.05,31.07,31.11,31.20,30.79,30.97,31.21,31.17,31.12,31.23,30.70,30.71,31.03,31.31,30.79,31.08,31.26,31.30,30.86,31.25,31.33,31.31,31.19,31.38,31.27,31.10,31.35,31.47,31.42,31.42,31.52,31.48,31.34,31.52,31.54,31.55,31.44,31.30,31.33,31.60,31.49,31.54,31.64,31.62,31.63,31.64,31.65,31.63,31.62,31.61,31.63,31.61,31.64,31.60,31.65,31.64,31.65,31.65,31.61,31.66,31.65,31.65,31.63,31.65,31.63,31.60,31.64,31.64,31.60,31.64,31.62,31.61,31.64,31.61,31.63,31.64,31.63,31.61,31.64,31.65,31.63,31.62,31.64,31.62,31.61,31.63,31.63,31.64,31.66,31.66,31.62,31.64,31.65,31.63,31.67,31.64,31.64,31.65,31.64,31.65,31.64,31.66,31.66,31.65,31.66,31.65,31.66,31.66,31.67,31.66,31.64,31.65,31.64,31.65,31.64,31.64,31.63,31.66,31.65,31.66,31.65,31.66,31.66,31.67,31.64,31.65,31.66,31.65,31.65,31.63,31.64,31.63,31.64,31.65,31.64,31.62,31.65,31.66,31.65,31.66,31.65,31.65,31.64,31.65,31.66,31.66,31.66,31.66,31.66,31.66,31.65,31.66,31.66,31.67,31.66,31.66,31.66,31.66,31.65,31.65,31.65,31.65,31.63,31.63,31.64,31.65,31.66,31.66,31.66,31.66,31.67,31.67,31.66,31.65,31.66,31.66,31.66,31.67,31.67,31.66,31.67,31.67,31.67,31.66,31.66,31.64,31.65,31.65,31.67,31.66,31.67,31.67,31.67,31.66,31.66,31.65,31.65,31.67,31.66,31.67,31.67,31.67,31.66,31.67,31.66,31.67,31.66,31.65,31.67,31.66,31.67,31.67,31.67,31.65,31.66,31.67,31.67,31.66,31.67,31.67,31.66,31.67,31.66,31.66,31.66,31.67,31.67,31.67,31.66,31.67,31.67,31.67,31.67,31.67,31.67,31.67,31.67,31.67,31.67,31.66,31.67,31.67,31.66,31.66,31.67,31.67,31.66,31.66,31.66,31.66,31.67,31.67,31.67,31.66,31.66,31.67,31.65,31.67,31.66,31.66,31.68,31.67,31.68,31.68,31.68,31.67,31.67,31.68,31.67,31.67,31.67,31.67,31.67,31.67,31.67,31.67,31.67,31.67,31.67,31.67,31.68,31.67,31.67,31.67,31.67,31.65,31.67,31.65,31.67,31.66,31.68,31.67,31.67,31.67,31.67,31.67,31.66,31.67,31.66,31.67,31.67,31.67,31.66,31.67,31.67,31.67,31.67,31.66,31.68,31.66,31.67,31.67,31.67,31.67,31.68,31.67,31.67,31.67,31.67,31.67,31.67,31.66,31.67,31.67,31.66,31.51,31.53,31.52,31.50,31.49,31.53,31.52,31.49,31.55,31.51,31.51,31.55,31.58,31.49,31.54,31.58,31.56,31.53,31.59,31.60,31.50,31.59,31.57,31.51,31.57,31.57,31.58,31.54,31.56,31.59,31.52,31.52,31.55,31.46,31.50,31.59,31.57,31.43,31.58,31.57,31.51,31.43,31.56,31.56,31.47,31.48,31.57,31.52,31.46,31.52,31.53,31.46,31.50,31.50,31.46,31.47,31.46,31.44,31.42,31.35,31.34,31.29,31.29,31.37,31.30,31.25,31.23,31.01,30.96,31.07,30.97,31.16,31.08,31.17,31.18,31.15,31.16,31.07,31.15,31.07,31.18,31.19,31.23,31.20],[12.61,10.82,9.93,8.24,7.36,7.71,7.40,6.47,5.20,4.76,3.28,3.82,2.69,2.82,2.33,1.44,0.77,1.29,2.04,2.52,3.76,4.33,5.37,6.15,6.91,6.28,6.97,6.49,4.82,6.15,6.47,5.39,5.74,4.44,5.29,3.90,4.82,4.94,5.99,6.20,6.26,5.06,5.72,3.93,5.54,4.83,5.07,5.09,3.91,3.09,3.67,3.96,3.58,4.40,5.06,4.79,3.53,3.13,2.61,2.36,3.57,3.52,2.74,3.12,3.19,4.00,4.30,4.20,4.81,3.95,4.19,4.18,3.31,5.09,4.74,6.13,6.58,7.14,8.17,8.58,9.36,9.39,8.98,9.76,9.06,9.46,9.92,10.61,11.09,12.04,11.52,11.16,10.99,10.31,10.04,10.11,9.11,9.76,10.08,9.89,9.06,10.04,9.86,9.11,9.34,9.88,9.33,8.94,9.52,9.91,9.09,8.56,9.90,10.02,8.89,9.25,10.23,9.64,8.48,9.63,10.01,10.53,11.40,10.97,12.07,12.68,12.69,12.01,11.33,10.45,10.14,9.36,8.56,10.02,10.51,10.72,11.42,12.19,12.05,13.72,14.19,13.36,14.22,14.67,14.94,14.10,13.82,12.21,12.78,12.75,12.39,12.97,13.84,13.70,13.49,15.01,15.25,14.48,15.77,17.40,15.84,15.76,17.19,16.83,17.25,18.28,18.99,18.53,19.17,19.95,20.79,20.03,20.64,21.43,21.18,21.96,23.01,24.20,23.51,24.17,25.35,25.17,26.39,26.59,27.48,27.49,28.11,28.51,27.76,28.25,29.16,28.99,28.51,29.21,29.32,29.07,29.46,29.74,30.13,29.91,29.81,30.12,29.85,30.28,30.14,30.40,30.44,30.31,30.42,30.46,30.48,30.66,30.84,30.82,30.66,30.66,30.84,30.78,30.76,31.00,30.92,30.67,30.92,30.96,30.97,30.75,30.96,31.15,30.81,30.91,31.11,31.03,30.36,30.93,31.10,30.93,30.88,31.20,30.84,30.40,31.02,31.23,30.62,30.96,31.26,31.20,30.93,31.22,31.32,31.15,31.07,31.40,31.27,31.06,31.29,31.50,31.42,31.41,31.51,31.51,31.40,31.50,31.53,31.58,31.44,31.46,31.43,31.61,31.51,31.56,31.63,31.61,31.62,31.62,31.64,31.62,31.62,31.60,31.61,31.61,31.62,31.60,31.64,31.62,31.64,31.64,31.61,31.65,31.64,31.64,31.62,31.63,31.63,31.59,31.64,31.63,31.60,31.63,31.62,31.62,31.63,31.61,31.63,31.65,31.64,31.61,31.65,31.65,31.65,31.63,31.64,31.63,31.62,31.63,31.63,31.64,31.66,31.67,31.63,31.64,31.64,31.63,31.66,31.64,31.65,31.65,31.64,31.66,31.65,31.66,31.66,31.65,31.66,31.65,31.66,31.66,31.67,31.66,31.65,31.66,31.64,31.65,31.65,31.65,31.65,31.66,31.65,31.66,31.65,31.66,31.65,31.67,31.65,31.65,31.66,31.64,31.65,31.63,31.65,31.64,31.64,31.65,31.64,31.64,31.65,31.67,31.66,31.67,31.66,31.66,31.65,31.66,31.66,31.67,31.66,31.66,31.66,31.66,31.65,31.66,31.67,31.67,31.66,31.66,31.66,31.66,31.65,31.65,31.65,31.65,31.64,31.64,31.65,31.65,31.65,31.66,31.66,31.66,31.67,31.67,31.67,31.66,31.67,31.66,31.66,31.67,31.67,31.66,31.66,31.66,31.67,31.66,31.66,31.64,31.65,31.66,31.66,31.66,31.67,31.67,31.67,31.66,31.66,31.65,31.65,31.67,31.66,31.67,31.67,31.66,31.66,31.67,31.66,31.67,31.66,31.66,31.67,31.66,31.67,31.67,31.67,31.65,31.66,31.67,31.67,31.65,31.67,31.67,31.66,31.67,31.66,31.66,31.66,31.66,31.67,31.67,31.66,31.67,31.67,31.67,31.67,31.67,31.67,31.67,31.67,31.67,31.68,31.67,31.67,31.67,31.66,31.66,31.66,31.66,31.66,31.67,31.67,31.66,31.67,31.67,31.67,31.67,31.65,31.66,31.65,31.66,31.66,31.66,31.67,31.67,31.67,31.67,31.67,31.67,31.67,31.68,31.67,31.67,31.67,31.68,31.67,31.67,31.66,31.67,31.66,31.66,31.67,31.67,31.67,31.66,31.66,31.66,31.67,31.65,31.66,31.65,31.66,31.66,31.67,31.67,31.67,31.67,31.67,31.66,31.65,31.67,31.65,31.66,31.67,31.66,31.66,31.66,31.66,31.67,31.66,31.66,31.67,31.66,31.68,31.67,31.67,31.67,31.68,31.67,31.66,31.67,31.67,31.65,31.66,31.65,31.67,31.67,31.67,31.50,31.52,31.53,31.54,31.55,31.54,31.57,31.57,31.57,31.56,31.58,31.60,31.59,31.58,31.59,31.61,31.60,31.59,31.63,31.62,31.59,31.62,31.63,31.61,31.62,31.62,31.61,31.61,31.61,31.61,31.60,31.60,31.62,31.58,31.58,31.60,31.60,31.54,31.58,31.59,31.58,31.51,31.58,31.57,31.54,31.52,31.56,31.55,31.51,31.52,31.51,31.47,31.46,31.47,31.44,31.45,31.46,31.44,31.42,31.34,31.33,31.26,31.25,31.34,31.25,31.17,31.17,30.96,30.93,31.03,30.92,31.08,30.98,31.09,31.08,31.04,31.07,30.92,31.05,30.93,31.10,31.09,31.14,31.07],[11.76,9.88,8.54,6.97,5.96,5.96,5.48,5.02,4.20,4.21,3.14,3.65,2.87,2.95,2.92,2.30,1.35,0.78,1.37,1.88,2.93,3.28,4.15,4.55,5.44,4.68,5.87,5.53,4.08,5.36,5.47,3.90,4.70,3.28,4.40,3.61,4.44,4.65,5.43,5.75,5.53,4.48,4.86,3.47,4.86,4.18,4.40,4.43,3.53,2.67,3.08,3.17,2.75,3.32,3.97,3.50,2.58,2.31,1.98,2.03,3.21,3.15,2.65,3.04,3.26,4.02,4.28,4.12,4.63,3.86,3.98,3.85,3.01,4.12,3.64,4.95,4.95,5.95,6.53,7.43,8.03,8.41,8.20,8.74,8.04,8.58,9.23,9.82,10.57,11.56,10.79,10.56,10.53,9.82,9.19,9.22,8.01,8.77,9.11,8.48,7.75,8.44,8.54,7.50,7.74,8.52,7.73,6.93,7.96,8.37,7.18,6.74,8.41,8.16,7.13,7.56,8.81,8.28,7.48,8.36,9.08,9.74,10.27,9.96,11.01,11.70,11.92,10.96,10.80,9.75,9.32,9.20,8.65,9.40,10.07,10.39,10.81,11.51,11.40,13.29,13.40,13.15,13.90,14.33,14.50,13.70,13.52,11.85,12.47,11.70,11.87,12.44,13.11,13.06,13.00,14.03,14.33,14.03,15.04,16.57,15.29,14.93,16.28,16.19,16.76,17.35,17.84,17.85,18.50,19.12,19.97,19.68,20.03,20.53,20.90,21.46,22.07,23.47,23.26,23.79,24.39,25.09,25.93,25.70,26.84,27.41,27.66,27.96,27.62,27.86,28.54,28.69,28.45,28.89,28.99,28.93,29.22,29.46,29.82,29.92,29.49,29.83,29.71,30.03,29.77,30.08,30.30,29.97,30.30,30.20,30.22,30.37,30.55,30.57,30.16,30.56,30.58,30.55,30.36,30.77,30.63,29.88,30.80,30.77,30.75,30.19,30.83,30.91,30.22,30.67,30.92,30.72,29.90,30.67,30.76,30.47,30.58,31.03,29.96,29.95,30.85,30.99,29.99,30.49,31.00,30.80,30.33,31.10,31.25,30.57,30.86,31.31,30.80,30.74,30.92,31.43,31.23,31.20,31.41,31.33,31.05,31.29,31.40,31.48,31.25,31.37,31.11,31.54,31.45,31.51,31.62,31.58,31.60,31.59,31.62,31.60,31.54,31.54,31.58,31.56,31.59,31.56,31.61,31.61,31.61,31.63,31.55,31.65,31.59,31.63,31.60,31.63,31.60,31.61,31.63,31.62,31.58,31.62,31.62,31.60,31.61,31.60,31.62,31.65,31.63,31.61,31.63,31.65,31.64,31.63,31.64,31.63,31.63,31.63,31.64,31.63,31.65,31.67,31.63,31.64,31.65,31.62,31.66,31.64,31.65,31.64,31.63,31.64,31.64,31.66,31.66,31.65,31.66,31.65,31.66,31.65,31.66,31.65,31.65,31.66,31.63,31.65,31.65,31.65,31.65,31.66,31.65,31.66,31.65,31.66,31.65,31.67,31.65,31.65,31.66,31.65,31.66,31.63,31.65,31.65,31.65,31.65,31.64,31.64,31.65,31.67,31.66,31.67,31.66,31.66,31.65,31.65,31.66,31.67,31.66,31.66,31.66,31.66,31.65,31.65,31.66,31.66,31.66,31.67,31.66,31.66,31.65,31.65,31.65,31.65,31.63,31.63,31.64,31.65,31.65,31.66,31.66,31.65,31.68,31.67,31.67,31.65,31.66,31.65,31.66,31.66,31.67,31.66,31.67,31.66,31.67,31.66,31.65,31.64,31.65,31.65,31.66,31.66,31.67,31.67,31.67,31.65,31.66,31.65,31.65,31.67,31.66,31.67,31.67,31.66,31.65,31.67,31.66,31.67,31.66,31.65,31.67,31.65,31.67,31.66,31.66,31.65,31.66,31.67,31.67,31.65,31.68,31.67,31.66,31.67,31.66,31.66,31.66,31.66,31.67,31.67,31.66,31.67,31.67,31.67,31.67,31.67,31.67,31.67,31.68,31.67,31.68,31.66,31.67,31.66,31.66,31.65,31.65,31.64,31.66,31.66,31.66,31.65,31.67,31.67,31.66,31.66,31.64,31.66,31.65,31.65,31.65,31.66,31.67,31.66,31.66,31.67,31.67,31.67,31.66,31.67,31.66,31.66,31.67,31.67,31.67,31.67,31.66,31.65,31.65,31.65,31.66,31.67,31.67,31.66,31.66,31.66,31.67,31.65,31.65,31.63,31.65,31.65,31.67,31.66,31.67,31.67,31.66,31.65,31.64,31.66,31.64,31.65,31.66,31.66,31.66,31.67,31.65,31.66,31.65,31.65,31.66,31.65,31.67,31.66,31.67,31.67,31.67,31.66,31.66,31.67,31.66,31.64,31.65,31.65,31.67,31.67,31.68,31.46,31.47,31.49,31.50,31.52,31.51,31.54,31.54,31.56,31.52,31.54,31.58,31.58,31.55,31.57,31.60,31.58,31.57,31.61,31.61,31.57,31.60,31.62,31.59,31.60,31.60,31.60,31.59,31.60,31.61,31.59,31.58,31.61,31.54,31.57,31.59,31.59,31.52,31.57,31.59,31.55,31.49,31.57,31.55,31.52,31.50,31.54,31.53,31.48,31.50,31.50,31.42,31.42,31.43,31.40,31.43,31.44,31.42,31.40,31.30,31.31,31.23,31.23,31.31,31.23,31.16,31.15,30.88,30.86,30.98,30.86,31.03,30.94,31.06,31.06,31.03,31.03,30.88,31.00,30.94,31.07,31.11,31.14,31.10],[9.48,7.30,5.87,4.57,4.10,3.67,3.67,3.58,2.90,2.99,2.12,2.91,2.53,2.87,2.88,2.48,1.84,1.11,0.77,1.05,1.62,2.06,2.42,2.90,3.45,3.16,4.25,3.99,3.30,4.12,3.80,2.84,3.56,2.62,3.47,2.93,3.51,3.92,4.54,4.62,4.28,3.74,3.85,2.85,3.77,3.42,3.70,3.64,3.03,2.30,2.63,2.48,2.44,2.72,2.96,2.52,1.85,1.75,1.84,1.78,2.64,2.85,2.44,2.74,2.95,3.56,3.83,3.71,3.90,3.30,3.49,3.13,2.33,3.06,2.47,3.55,3.49,4.25,4.52,5.36,5.79,6.44,6.21,6.58,5.87,6.40,7.18,7.69,8.41,9.23,8.54,8.48,8.39,7.65,7.29,6.88,6.14,6.74,6.80,5.99,5.52,6.22,6.01,5.01,5.40,5.95,5.22,4.48,5.51,5.62,4.75,4.58,5.82,5.45,4.73,5.31,6.12,5.55,5.38,6.36,6.99,7.47,7.95,8.15,8.98,9.98,9.77,9.18,8.42,7.99,7.61,7.45,7.56,7.68,8.11,8.13,8.85,9.59,9.24,11.22,11.66,11.20,11.97,12.59,12.78,11.77,11.46,9.72,10.86,10.30,10.19,11.08,11.12,11.64,11.74,12.64,12.78,12.55,13.63,15.15,13.94,13.64,15.02,14.95,15.55,16.65,16.64,17.23,17.67,18.24,18.80,18.50,19.31,19.68,19.89,20.68,21.24,22.48,22.23,23.18,24.25,24.01,25.62,25.40,26.40,27.17,27.55,28.15,27.24,27.87,28.74,28.68,27.95,29.02,29.24,28.72,29.21,29.68,29.91,29.69,29.57,30.21,29.68,30.03,29.91,30.25,30.17,30.19,30.51,30.32,30.16,30.53,30.68,30.47,30.14,30.59,30.70,30.55,30.50,30.81,30.68,30.10,30.81,30.81,30.73,30.44,30.83,30.97,30.20,30.64,30.92,30.79,30.01,30.67,30.79,30.41,30.56,31.05,30.17,30.02,30.92,31.01,30.12,30.81,31.15,30.96,30.56,31.15,31.24,31.02,30.91,31.35,31.07,30.85,31.11,31.46,31.26,31.26,31.47,31.41,31.27,31.41,31.51,31.49,31.28,31.43,31.21,31.60,31.51,31.53,31.65,31.61,31.61,31.60,31.64,31.63,31.58,31.58,31.60,31.59,31.60,31.60,31.64,31.63,31.63,31.65,31.59,31.66,31.63,31.64,31.63,31.65,31.62,31.62,31.63,31.64,31.60,31.64,31.63,31.63,31.64,31.62,31.63,31.65,31.65,31.63,31.66,31.66,31.66,31.64,31.65,31.64,31.63,31.64,31.65,31.65,31.67,31.67,31.64,31.65,31.65,31.64,31.67,31.64,31.65,31.66,31.65,31.66,31.65,31.67,31.67,31.66,31.67,31.66,31.66,31.66,31.67,31.67,31.66,31.67,31.65,31.66,31.66,31.66,31.66,31.66,31.65,31.66,31.65,31.67,31.66,31.67,31.66,31.66,31.66,31.65,31.66,31.64,31.66,31.65,31.66,31.65,31.65,31.65,31.67,31.67,31.66,31.67,31.66,31.66,31.65,31.67,31.67,31.67,31.67,31.66,31.67,31.66,31.66,31.66,31.67,31.67,31.66,31.67,31.67,31.66,31.66,31.65,31.66,31.66,31.64,31.65,31.66,31.66,31.66,31.66,31.66,31.65,31.68,31.67,31.67,31.67,31.67,31.66,31.67,31.67,31.67,31.67,31.67,31.66,31.67,31.66,31.66,31.65,31.65,31.66,31.67,31.66,31.67,31.67,31.67,31.66,31.66,31.66,31.66,31.67,31.66,31.67,31.67,31.66,31.66,31.67,31.67,31.67,31.67,31.66,31.67,31.66,31.67,31.67,31.67,31.66,31.67,31.67,31.67,31.66,31.68,31.67,31.67,31.67,31.67,31.67,31.67,31.67,31.67,31.67,31.67,31.67,31.67,31.67,31.67,31.67,31.67,31.67,31.68,31.67,31.68,31.67,31.68,31.67,31.67,31.66,31.66,31.65,31.68,31.68,31.67,31.65,31.67,31.67,31.67,31.67,31.66,31.66,31.66,31.65,31.67,31.66,31.67,31.66,31.67,31.67,31.67,31.68,31.67,31.68,31.67,31.66,31.67,31.68,31.68,31.68,31.66,31.66,31.67,31.67,31.67,31.67,31.67,31.67,31.67,31.66,31.67,31.66,31.67,31.65,31.66,31.66,31.67,31.66,31.68,31.67,31.67,31.66,31.66,31.66,31.66,31.66,31.67,31.68,31.67,31.67,31.66,31.67,31.65,31.66,31.67,31.65,31.68,31.67,31.68,31.68,31.68,31.66,31.66,31.67,31.67,31.65,31.66,31.65,31.68,31.68,31.68,31.54,31.54,31.54,31.54,31.56,31.54,31.58,31.56,31.58,31.57,31.57,31.59,31.59,31.57,31.59,31.62,31.60,31.59,31.63,31.62,31.59,31.63,31.63,31.60,31.62,31.62,31.62,31.61,31.61,31.63,31.60,31.60,31.63,31.57,31.59,31.60,31.60,31.54,31.59,31.61,31.58,31.51,31.59,31.58,31.55,31.54,31.57,31.56,31.52,31.53,31.54,31.46,31.48,31.48,31.46,31.49,31.48,31.47,31.45,31.36,31.36,31.27,31.29,31.37,31.28,31.22,31.19,30.97,30.97,31.06,30.96,31.07,31.00,31.10,31.09,31.09,31.07,30.98,31.03,31.02,31.13,31.15,31.19,31.20],[9.28,7.04,5.54,3.95,3.43,3.06,2.78,2.75,2.30,2.33,1.81,2.35,2.11,2.60,2.66,2.51,1.90,1.60,0.97,0.77,1.07,1.51,1.93,2.23,2.67,2.52,3.42,3.14,2.64,3.25,2.95,2.18,2.75,2.11,2.63,2.44,2.81,3.15,3.64,3.73,3.41,3.19,3.05,2.48,3.13,2.71,3.09,3.14,2.73,1.92,2.19,1.95,1.94,2.09,2.28,1.78,1.46,1.49,1.56,1.71,2.34,2.71,2.45,2.50,2.66,3.11,3.44,3.47,3.32,2.79,2.80,2.41,1.77,2.39,1.94,2.72,2.74,3.21,3.53,4.21,4.82,5.25,5.18,5.60,4.83,5.47,6.29,6.68,7.64,8.57,7.84,7.69,7.66,7.16,6.36,6.07,5.36,5.75,5.99,5.08,4.56,5.34,5.12,4.21,4.43,4.99,4.43,3.53,4.46,4.75,3.88,3.61,5.00,4.75,3.86,4.20,5.38,4.72,4.66,5.56,6.49,6.80,7.32,7.53,8.62,9.51,9.20,8.30,7.68,7.29,7.02,6.74,6.49,6.59,7.66,7.49,8.16,8.87,8.23,10.63,10.57,10.04,11.17,11.95,11.43,11.37,10.33,9.21,9.50,9.45,9.45,10.12,9.95,10.20,10.54,12.12,12.11,11.72,13.16,14.89,13.15,13.27,14.78,14.12,15.59,16.30,16.37,16.72,17.90,18.24,18.08,18.48,19.37,19.08,19.30,21.23,21.50,21.80,22.46,23.80,23.96,23.02,26.37,25.21,25.65,26.78,27.73,27.82,26.74,27.43,28.93,28.01,27.45,28.73,28.71,28.37,28.40,29.28,29.45,28.98,28.64,29.58,29.29,29.08,29.76,29.81,29.72,28.96,29.93,30.01,29.26,29.86,30.51,29.88,29.29,30.12,30.55,30.31,29.07,30.58,30.28,28.86,30.44,30.62,30.52,29.49,30.71,30.70,29.68,30.44,30.89,30.15,29.48,30.70,30.56,30.26,30.42,31.07,29.63,29.99,30.95,31.02,30.14,30.62,31.18,30.89,30.57,31.20,31.27,30.80,30.86,31.37,31.00,30.97,31.21,31.51,31.35,31.24,31.49,31.45,31.27,31.43,31.45,31.42,31.29,31.49,31.29,31.58,31.51,31.52,31.61,31.59,31.58,31.60,31.64,31.62,31.59,31.59,31.60,31.61,31.59,31.59,31.64,31.63,31.63,31.65,31.60,31.65,31.63,31.65,31.60,31.65,31.62,31.63,31.63,31.64,31.60,31.64,31.64,31.64,31.65,31.64,31.65,31.67,31.66,31.64,31.66,31.67,31.67,31.63,31.65,31.64,31.64,31.65,31.66,31.65,31.66,31.68,31.64,31.65,31.66,31.63,31.66,31.64,31.66,31.66,31.66,31.66,31.66,31.67,31.67,31.66,31.67,31.66,31.67,31.66,31.67,31.67,31.66,31.67,31.65,31.66,31.67,31.67,31.66,31.66,31.66,31.67,31.65,31.67,31.66,31.67,31.67,31.65,31.67,31.65,31.66,31.64,31.66,31.66,31.66,31.66,31.65,31.65,31.67,31.67,31.67,31.68,31.66,31.66,31.66,31.67,31.67,31.67,31.66,31.67,31.66,31.67,31.66,31.67,31.67,31.67,31.67,31.67,31.67,31.66,31.66,31.65,31.66,31.66,31.65,31.65,31.66,31.66,31.66,31.66,31.66,31.64,31.68,31.67,31.68,31.67,31.67,31.66,31.67,31.67,31.67,31.67,31.67,31.66,31.66,31.67,31.66,31.65,31.65,31.66,31.67,31.67,31.67,31.67,31.67,31.67,31.66,31.66,31.66,31.67,31.66,31.67,31.67,31.67,31.66,31.68,31.67,31.67,31.67,31.66,31.68,31.66,31.68,31.67,31.67,31.66,31.68,31.67,31.67,31.66,31.68,31.67,31.67,31.68,31.67,31.67,31.67,31.67,31.67,31.67,31.67,31.67,31.67,31.67,31.67,31.67,31.67,31.68,31.68,31.68,31.68,31.68,31.68,31.67,31.67,31.66,31.66,31.66,31.67,31.68,31.67,31.67,31.68,31.68,31.68,31.67,31.66,31.67,31.66,31.67,31.67,31.66,31.67,31.67,31.67,31.67,31.68,31.68,31.68,31.68,31.67,31.67,31.68,31.68,31.68,31.68,31.67,31.67,31.67,31.67,31.67,31.67,31.68,31.67,31.67,31.66,31.68,31.66,31.67,31.65,31.67,31.67,31.67,31.67,31.68,31.68,31.67,31.67,31.65,31.67,31.66,31.67,31.67,31.67,31.67,31.67,31.66,31.67,31.67,31.67,31.67,31.66,31.68,31.67,31.68,31.68,31.68,31.67,31.67,31.68,31.67,31.66,31.67,31.66,31.68,31.68,31.69,31.55,31.56,31.53,31.56,31.56,31.56,31.56,31.56,31.59,31.56,31.57,31.60,31.61,31.58,31.59,31.63,31.61,31.58,31.63,31.63,31.60,31.63,31.63,31.63,31.62,31.63,31.62,31.62,31.62,31.63,31.61,31.62,31.64,31.61,31.60,31.62,31.62,31.58,31.61,31.62,31.59,31.54,31.60,31.59,31.56,31.56,31.59,31.57,31.53,31.56,31.56,31.49,31.50,31.48,31.45,31.51,31.49,31.51,31.47,31.39,31.37,31.33,31.31,31.35,31.28,31.29,31.17,30.99,31.01,31.07,30.96,31.06,31.05,31.09,31.06,31.03,31.03,30.83,30.96,30.92,31.06,31.07,31.12,31.11],[9.00,6.60,5.10,3.86,3.23,2.82,2.61,2.77,2.10,2.48,1.81,2.54,2.51,3.00,3.14,2.99,2.30,2.16,1.55,0.96,0.76,1.03,1.66,1.78,2.40,2.31,3.17,3.26,2.86,3.56,3.09,2.23,2.99,2.29,3.03,2.86,3.11,3.52,4.16,4.25,3.81,3.58,3.62,2.89,3.66,3.22,3.66,3.70,3.23,2.42,2.75,2.16,2.32,2.35,2.35,1.77,1.62,1.67,2.06,2.25,3.01,3.29,2.99,2.98,3.21,3.49,3.94,3.94,3.79,3.19,3.17,2.70,2.15,2.58,1.82,2.78,2.57,3.42,3.48,4.31,4.81,5.42,5.11,5.28,4.79,5.28,5.99,6.28,7.13,7.99,7.43,7.19,7.21,6.44,6.12,5.80,5.25,5.37,5.47,4.79,4.50,4.88,4.68,3.83,4.20,4.57,4.17,3.26,4.24,4.38,3.54,3.50,4.62,4.36,3.65,4.29,5.00,4.46,4.48,5.51,6.20,6.58,7.14,7.50,8.50,9.41,9.13,8.56,7.62,7.26,6.78,6.58,6.84,6.76,7.69,7.42,8.20,8.77,8.64,10.46,11.16,10.57,11.26,11.74,11.83,11.23,10.44,9.02,10.17,9.85,9.85,10.62,10.76,11.29,11.45,12.29,12.54,12.21,13.43,14.49,13.66,13.59,14.73,14.70,15.29,16.32,16.33,16.91,17.72,18.25,18.54,18.23,19.51,19.40,19.65,20.85,21.68,22.38,22.26,23.33,24.60,23.87,25.69,26.00,26.50,27.03,27.67,28.27,27.11,27.89,29.17,28.95,28.03,29.16,29.36,28.74,29.39,29.89,30.05,29.73,29.75,30.37,29.74,30.15,30.06,30.42,30.32,30.38,30.66,30.37,30.58,30.74,30.83,30.76,30.53,30.81,30.80,30.65,30.78,30.99,30.87,30.54,30.99,30.95,30.83,30.73,31.01,31.07,30.62,30.87,30.97,30.97,30.54,30.85,30.98,30.79,30.86,31.06,30.81,30.48,30.97,31.05,30.67,30.87,31.15,31.07,30.75,31.11,31.20,31.19,31.04,31.31,31.28,31.16,31.25,31.44,31.35,31.38,31.46,31.46,31.40,31.47,31.50,31.53,31.37,31.45,31.38,31.58,31.53,31.51,31.62,31.58,31.60,31.62,31.61,31.63,31.61,31.60,31.61,31.59,31.58,31.59,31.64,31.63,31.64,31.65,31.61,31.64,31.63,31.64,31.61,31.63,31.60,31.59,31.63,31.63,31.60,31.63,31.61,31.61,31.60,31.59,31.63,31.64,31.64,31.61,31.65,31.65,31.65,31.63,31.65,31.63,31.62,31.63,31.64,31.65,31.67,31.66,31.63,31.64,31.64,31.64,31.67,31.64,31.64,31.65,31.65,31.66,31.64,31.66,31.67,31.66,31.66,31.65,31.66,31.66,31.67,31.67,31.65,31.66,31.64,31.65,31.65,31.65,31.65,31.66,31.64,31.65,31.65,31.66,31.65,31.67,31.65,31.65,31.66,31.65,31.65,31.64,31.65,31.64,31.64,31.65,31.64,31.64,31.66,31.66,31.66,31.67,31.66,31.66,31.64,31.66,31.67,31.66,31.66,31.65,31.66,31.66,31.65,31.65,31.66,31.67,31.66,31.66,31.67,31.66,31.66,31.64,31.66,31.65,31.63,31.64,31.65,31.65,31.65,31.66,31.67,31.65,31.67,31.66,31.67,31.67,31.67,31.66,31.66,31.66,31.66,31.66,31.66,31.66,31.66,31.66,31.66,31.65,31.65,31.65,31.66,31.66,31.67,31.67,31.67,31.66,31.66,31.65,31.66,31.67,31.66,31.66,31.67,31.66,31.65,31.67,31.66,31.67,31.66,31.65,31.67,31.65,31.67,31.66,31.67,31.65,31.66,31.67,31.67,31.65,31.67,31.67,31.66,31.67,31.66,31.67,31.66,31.67,31.67,31.67,31.66,31.67,31.67,31.67,31.66,31.67,31.68,31.67,31.68,31.67,31.67,31.67,31.67,31.67,31.66,31.66,31.65,31.66,31.67,31.67,31.67,31.66,31.67,31.67,31.67,31.67,31.65,31.66,31.66,31.65,31.66,31.66,31.66,31.66,31.66,31.67,31.67,31.67,31.66,31.68,31.66,31.66,31.67,31.68,31.67,31.68,31.66,31.66,31.67,31.67,31.66,31.67,31.66,31.66,31.66,31.66,31.67,31.66,31.66,31.65,31.66,31.66,31.66,31.66,31.67,31.67,31.66,31.66,31.65,31.66,31.66,31.65,31.66,31.66,31.66,31.66,31.66,31.66,31.65,31.66,31.66,31.66,31.67,31.67,31.67,31.67,31.67,31.66,31.66,31.67,31.66,31.65,31.66,31.65,31.67,31.67,31.67,31.49,31.51,31.53,31.53,31.53,31.53,31.56,31.55,31.57,31.55,31.55,31.59,31.57,31.55,31.58,31.60,31.58,31.56,31.63,31.59,31.57,31.63,31.62,31.59,31.60,31.60,31.59,31.59,31.58,31.60,31.56,31.58,31.61,31.54,31.57,31.58,31.58,31.51,31.57,31.59,31.56,31.48,31.57,31.55,31.52,31.51,31.54,31.55,31.49,31.51,31.53,31.46,31.48,31.47,31.47,31.50,31.48,31.48,31.45,31.37,31.33,31.27,31.26,31.33,31.22,31.15,31.11,30.95,30.96,31.04,30.89,31.06,30.98,31.10,31.11,31.09,31.06,30.97,31.03,31.00,31.12,31.12,31.18,31.14],[9.21,6.88,5.17,3.80,3.19,2.69,2.44,2.65,2.20,2.72,2.14,2.96,3.18,3.46,3.72,3.57,2.81,2.71,2.02,1.59,1.06,0.77,1.17,1.57,2.08,2.16,3.17,3.21,2.82,3.47,2.94,2.14,2.93,2.43,3.16,3.31,3.62,3.97,4.72,4.75,4.13,4.12,3.88,3.28,4.00,3.37,3.94,4.17,3.64,2.71,3.06,2.34,2.36,2.33,2.27,1.69,1.76,1.78,2.50,2.60,3.49,3.77,3.52,3.32,3.75,4.21,4.83,4.46,4.57,3.73,3.65,3.09,2.66,2.67,1.98,2.62,2.36,3.30,3.32,4.33,4.78,5.16,5.15,5.35,4.67,5.38,5.99,6.47,7.41,8.34,8.17,7.68,7.47,6.58,6.29,5.98,5.25,5.51,5.55,4.87,4.33,5.10,4.65,3.64,3.96,4.56,3.90,3.16,3.91,4.32,3.24,3.33,4.37,4.29,3.34,4.11,5.06,4.42,4.46,5.47,6.24,6.50,6.99,7.39,8.52,9.46,8.96,8.48,7.68,7.20,6.91,6.59,7.11,6.83,8.12,7.57,8.22,8.88,8.52,10.66,11.01,10.48,11.20,11.39,11.76,11.25,10.55,9.11,10.08,9.62,10.05,10.60,10.75,11.05,11.27,12.49,12.72,12.64,13.74,15.33,14.46,13.89,15.54,15.43,16.09,16.68,16.85,17.11,17.50,18.26,18.75,18.57,18.84,19.28,19.78,20.55,21.05,22.15,22.36,22.68,23.89,23.79,25.27,25.21,26.07,26.84,27.17,27.84,27.03,26.97,28.77,28.49,27.71,28.29,29.10,28.45,28.55,29.30,29.52,29.15,28.71,29.84,29.00,29.31,29.50,29.73,29.36,29.49,30.06,29.52,28.64,30.04,30.24,29.37,28.80,29.92,30.09,29.43,28.64,30.10,29.61,28.44,30.31,30.10,29.82,29.03,30.22,30.08,28.86,30.01,30.04,29.85,28.94,30.10,29.72,29.62,29.70,30.39,29.60,29.45,30.45,30.30,29.48,30.18,30.77,30.24,29.88,30.79,30.79,30.52,30.28,31.09,30.64,30.78,30.90,31.33,31.04,31.06,31.35,31.25,31.13,31.31,31.29,31.38,31.28,31.30,31.28,31.54,31.44,31.50,31.61,31.59,31.60,31.60,31.60,31.60,31.57,31.58,31.60,31.59,31.56,31.59,31.63,31.61,31.62,31.63,31.58,31.64,31.62,31.64,31.61,31.63,31.58,31.59,31.61,31.63,31.55,31.63,31.62,31.62,31.62,31.60,31.62,31.64,31.64,31.63,31.65,31.66,31.65,31.62,31.65,31.64,31.62,31.64,31.65,31.65,31.66,31.67,31.64,31.64,31.65,31.64,31.67,31.65,31.65,31.66,31.65,31.65,31.65,31.67,31.67,31.67,31.67,31.66,31.66,31.66,31.67,31.66,31.65,31.66,31.65,31.65,31.65,31.66,31.65,31.66,31.66,31.67,31.66,31.67,31.66,31.67,31.66,31.66,31.67,31.64,31.66,31.64,31.66,31.65,31.66,31.66,31.65,31.65,31.67,31.67,31.66,31.67,31.66,31.66,31.65,31.66,31.66,31.67,31.66,31.66,31.66,31.66,31.66,31.66,31.67,31.67,31.66,31.66,31.66,31.66,31.66,31.65,31.66,31.66,31.64,31.64,31.66,31.66,31.66,31.65,31.66,31.65,31.67,31.67,31.67,31.66,31.67,31.66,31.66,31.67,31.67,31.66,31.66,31.66,31.66,31.66,31.65,31.64,31.65,31.65,31.67,31.66,31.67,31.67,31.67,31.66,31.66,31.66,31.66,31.67,31.66,31.67,31.67,31.66,31.65,31.68,31.67,31.67,31.66,31.66,31.67,31.66,31.67,31.67,31.67,31.66,31.67,31.67,31.67,31.66,31.68,31.67,31.67,31.68,31.67,31.68,31.67,31.67,31.67,31.67,31.67,31.67,31.67,31.67,31.67,31.67,31.67,31.68,31.68,31.67,31.68,31.67,31.68,31.67,31.67,31.66,31.66,31.66,31.67,31.67,31.67,31.67,31.67,31.67,31.67,31.67,31.66,31.67,31.66,31.67,31.67,31.67,31.67,31.67,31.67,31.67,31.68,31.67,31.67,31.67,31.67,31.67,31.68,31.68,31.67,31.67,31.67,31.66,31.67,31.67,31.67,31.67,31.68,31.67,31.67,31.67,31.68,31.66,31.67,31.65,31.67,31.67,31.67,31.66,31.67,31.67,31.67,31.67,31.66,31.67,31.66,31.67,31.67,31.67,31.67,31.67,31.67,31.67,31.67,31.67,31.67,31.66,31.67,31.67,31.67,31.67,31.68,31.67,31.67,31.68,31.67,31.67,31.66,31.66,31.68,31.68,31.68,31.52,31.50,31.50,31.51,31.50,31.51,31.51,31.52,31.55,31.50,31.52,31.56,31.57,31.52,31.55,31.59,31.56,31.54,31.60,31.60,31.55,31.60,31.58,31.57,31.59,31.60,31.57,31.56,31.56,31.59,31.53,31.54,31.58,31.51,31.54,31.57,31.58,31.47,31.54,31.58,31.54,31.45,31.54,31.54,31.49,31.50,31.55,31.55,31.48,31.52,31.53,31.45,31.44,31.45,31.43,31.45,31.44,31.44,31.40,31.30,31.30,31.27,31.25,31.30,31.24,31.20,31.11,30.88,30.98,30.98,30.93,31.01,31.01,31.12,31.14,31.11,31.10,30.97,31.05,30.99,31.09,31.11,31.15,31.12],[8.90,6.89,5.24,3.96,3.42,2.64,2.63,3.09,2.52,3.35,2.83,3.79,3.87,4.37,4.71,4.63,3.53,3.76,2.83,2.16,1.69,1.15,0.77,1.25,1.90,2.33,3.50,4.05,3.73,4.44,3.61,2.75,4.08,3.41,4.08,4.30,4.49,5.22,5.85,6.07,5.15,5.18,4.88,4.00,4.97,4.13,4.95,5.34,4.47,3.52,3.99,3.30,3.40,3.23,3.13,2.16,2.49,2.48,3.40,3.46,4.45,4.81,4.53,4.52,4.81,5.18,5.95,5.60,5.58,4.65,4.82,4.01,3.43,3.60,2.43,3.54,2.57,4.04,3.66,4.91,5.39,6.37,5.92,5.94,5.37,5.90,6.90,7.15,8.28,9.22,8.86,8.16,8.34,7.20,7.05,6.26,5.79,6.30,6.07,4.85,4.65,5.39,4.84,3.73,4.29,4.72,3.73,3.03,4.41,4.45,3.33,3.49,4.82,4.30,3.60,4.59,5.37,4.71,4.79,6.02,6.92,6.84,7.76,7.94,8.81,9.97,10.01,9.49,8.33,7.66,7.56,7.16,7.77,7.60,9.26,8.45,9.90,10.36,9.92,12.00,12.26,11.70,12.61,12.81,12.91,12.21,11.57,9.94,11.33,10.99,11.59,12.23,12.25,12.36,13.13,13.84,13.84,13.57,15.18,16.26,14.64,14.94,16.49,16.07,16.71,17.69,18.11,17.89,19.10,20.00,20.04,19.55,20.85,21.12,20.66,21.86,22.97,23.53,23.47,24.13,25.40,24.70,26.35,27.14,27.14,27.54,28.19,28.74,27.82,28.30,29.53,29.12,28.50,29.46,29.81,28.99,29.36,30.11,30.18,29.77,29.44,30.53,29.93,30.17,30.25,30.51,30.29,30.36,30.67,30.46,30.37,30.68,30.85,30.65,30.45,30.79,30.83,30.71,30.35,30.93,30.83,30.42,30.96,30.91,30.91,30.70,31.00,31.04,30.58,30.81,30.96,30.85,30.43,30.94,30.85,30.79,30.80,31.08,30.54,30.49,31.02,31.04,30.47,30.90,31.21,31.04,30.71,31.16,31.21,31.10,30.98,31.34,31.05,30.96,31.03,31.47,31.29,31.29,31.48,31.45,31.27,31.41,31.53,31.49,31.31,31.41,31.35,31.60,31.48,31.54,31.63,31.60,31.62,31.62,31.63,31.63,31.59,31.58,31.60,31.60,31.60,31.60,31.63,31.63,31.63,31.64,31.58,31.64,31.61,31.64,31.60,31.64,31.61,31.61,31.64,31.63,31.60,31.64,31.63,31.62,31.63,31.62,31.63,31.65,31.65,31.63,31.65,31.66,31.66,31.64,31.65,31.64,31.64,31.65,31.65,31.65,31.66,31.68,31.65,31.65,31.66,31.65,31.67,31.65,31.66,31.66,31.65,31.65,31.65,31.67,31.67,31.66,31.67,31.66,31.66,31.67,31.67,31.66,31.66,31.66,31.64,31.66,31.66,31.66,31.66,31.66,31.66,31.67,31.66,31.67,31.66,31.67,31.66,31.66,31.67,31.65,31.67,31.65,31.66,31.65,31.66,31.66,31.65,31.65,31.67,31.67,31.67,31.68,31.67,31.66,31.65,31.66,31.67,31.67,31.67,31.67,31.67,31.67,31.66,31.66,31.67,31.68,31.67,31.67,31.67,31.66,31.67,31.66,31.67,31.66,31.64,31.64,31.66,31.66,31.67,31.67,31.67,31.66,31.68,31.68,31.67,31.67,31.67,31.66,31.67,31.67,31.67,31.67,31.67,31.67,31.67,31.67,31.67,31.65,31.66,31.66,31.67,31.67,31.67,31.67,31.68,31.67,31.66,31.66,31.67,31.67,31.67,31.67,31.67,31.67,31.66,31.68,31.67,31.68,31.67,31.67,31.68,31.67,31.68,31.67,31.68,31.67,31.67,31.68,31.68,31.67,31.68,31.68,31.67,31.68,31.68,31.67,31.68,31.68,31.68,31.68,31.67,31.68,31.68,31.68,31.68,31.68,31.68,31.68,31.68,31.68,31.68,31.68,31.68,31.68,31.67,31.67,31.67,31.67,31.67,31.67,31.66,31.67,31.67,31.67,31.66,31.67,31.66,31.67,31.67,31.67,31.67,31.67,31.68,31.68,31.68,31.68,31.68,31.68,31.68,31.68,31.68,31.67,31.68,31.68,31.67,31.68,31.67,31.67,31.67,31.67,31.68,31.68,31.68,31.67,31.67,31.67,31.67,31.66,31.67,31.65,31.67,31.67,31.67,31.67,31.67,31.67,31.66,31.67,31.65,31.68,31.66,31.67,31.67,31.67,31.67,31.67,31.67,31.67,31.67,31.66,31.67,31.66,31.67,31.67,31.67,31.67,31.68,31.67,31.68,31.68,31.68,31.67,31.67,31.67,31.68,31.68,31.68,31.50,31.50,31.52,31.51,31.51,31.52,31.55,31.53,31.56,31.53,31.54,31.58,31.59,31.55,31.56,31.60,31.58,31.54,31.62,31.61,31.54,31.61,31.60,31.57,31.59,31.58,31.57,31.56,31.56,31.60,31.54,31.56,31.60,31.53,31.55,31.59,31.58,31.48,31.58,31.59,31.56,31.47,31.58,31.56,31.50,31.53,31.55,31.54,31.48,31.51,31.54,31.44,31.47,31.47,31.45,31.49,31.47,31.46,31.43,31.35,31.31,31.24,31.26,31.32,31.22,31.14,31.10,30.93,30.93,31.01,30.89,31.05,31.02,31.13,31.15,31.11,31.09,30.99,31.07,30.95,31.11,31.10,31.18,31.14],[8.26,6.39,4.42,3.24,2.65,2.27,2.11,2.31,2.11,2.60,2.33,3.17,3.30,3.94,4.17,4.27,3.24,3.36,2.84,2.17,1.89,1.50,1.18,0.77,1.15,1.50,2.08,2.39,2.62,2.93,2.31,1.95,2.61,2.38,3.08,3.41,3.62,4.05,4.78,4.65,3.98,4.04,3.55,3.25,3.73,3.04,3.90,4.15,3.66,2.90,3.37,2.43,2.98,2.73,2.36,2.02,2.38,2.18,3.00,3.15,3.86,4.26,4.15,3.76,4.13,4.47,4.98,4.89,4.69,3.89,3.85,3.26,2.68,2.57,2.01,2.32,1.92,2.69,2.58,3.43,4.07,4.41,4.22,4.29,3.67,4.09,4.79,5.07,5.99,7.00,6.73,6.27,6.21,5.50,5.05,4.79,4.12,4.23,4.52,3.57,3.09,3.81,3.51,2.70,2.92,3.56,3.09,2.29,3.21,3.47,2.70,2.68,3.67,3.49,2.72,3.53,4.25,3.75,4.00,4.72,5.57,5.92,6.45,6.92,8.03,8.84,8.71,7.93,7.11,6.72,6.60,6.13,6.78,6.30,7.37,6.88,7.91,8.78,8.05,10.09,10.54,10.22,10.75,11.14,11.39,11.04,10.11,8.69,9.44,9.26,9.62,10.23,10.19,10.48,10.84,11.73,11.98,12.02,13.27,14.50,13.56,13.76,14.95,14.88,15.56,16.53,16.59,16.71,17.88,18.51,18.50,18.61,19.32,19.42,19.53,20.96,21.71,22.23,22.47,23.09,24.21,23.32,25.77,25.48,26.23,26.94,27.48,28.14,26.75,27.63,29.07,28.33,27.63,28.66,29.42,28.36,28.97,29.76,29.75,29.31,28.58,30.27,29.28,29.62,29.71,29.97,29.59,29.81,30.25,29.84,29.05,30.33,30.29,29.75,28.88,29.89,30.25,30.06,28.75,30.13,29.69,28.42,30.36,30.13,30.03,29.26,30.27,30.22,28.97,29.85,30.07,29.63,29.04,29.93,29.77,29.59,29.72,30.27,29.63,29.34,30.23,30.14,29.48,29.93,30.62,30.18,29.68,30.67,30.60,30.63,30.18,30.95,30.61,30.60,30.77,31.28,30.98,30.99,31.28,31.27,31.05,31.29,31.25,31.43,31.28,31.36,31.30,31.56,31.46,31.51,31.60,31.58,31.59,31.58,31.61,31.61,31.57,31.60,31.59,31.60,31.59,31.59,31.64,31.61,31.63,31.63,31.58,31.65,31.63,31.64,31.60,31.63,31.60,31.61,31.62,31.63,31.54,31.63,31.62,31.62,31.64,31.62,31.63,31.66,31.64,31.64,31.65,31.66,31.66,31.63,31.64,31.64,31.64,31.65,31.65,31.65,31.66,31.67,31.63,31.64,31.65,31.64,31.66,31.64,31.66,31.66,31.65,31.65,31.66,31.66,31.67,31.66,31.66,31.66,31.66,31.66,31.67,31.66,31.66,31.66,31.65,31.66,31.66,31.66,31.66,31.66,31.65,31.66,31.65,31.67,31.66,31.67,31.67,31.66,31.67,31.65,31.66,31.65,31.66,31.66,31.66,31.66,31.65,31.65,31.67,31.67,31.66,31.67,31.66,31.66,31.66,31.67,31.67,31.67,31.66,31.66,31.66,31.66,31.66,31.66,31.67,31.67,31.66,31.66,31.66,31.66,31.66,31.65,31.66,31.66,31.65,31.65,31.66,31.66,31.66,31.65,31.66,31.65,31.68,31.67,31.67,31.66,31.67,31.66,31.67,31.67,31.67,31.67,31.67,31.67,31.66,31.67,31.65,31.65,31.65,31.66,31.67,31.67,31.67,31.67,31.67,31.67,31.66,31.66,31.66,31.67,31.66,31.67,31.67,31.67,31.66,31.68,31.67,31.67,31.67,31.67,31.68,31.66,31.68,31.67,31.67,31.67,31.67,31.67,31.67,31.67,31.68,31.67,31.67,31.68,31.68,31.68,31.67,31.67,31.67,31.67,31.67,31.67,31.67,31.67,31.67,31.67,31.67,31.68,31.68,31.68,31.68,31.68,31.68,31.67,31.67,31.67,31.67,31.67,31.67,31.68,31.67,31.67,31.68,31.68,31.67,31.67,31.67,31.67,31.67,31.67,31.67,31.67,31.67,31.68,31.67,31.68,31.68,31.68,31.68,31.68,31.68,31.67,31.68,31.68,31.68,31.68,31.67,31.67,31.67,31.66,31.67,31.67,31.68,31.67,31.67,31.67,31.68,31.66,31.67,31.65,31.67,31.67,31.68,31.67,31.68,31.68,31.67,31.67,31.66,31.68,31.67,31.68,31.67,31.67,31.67,31.68,31.67,31.67,31.67,31.67,31.67,31.66,31.67,31.67,31.67,31.68,31.68,31.67,31.68,31.68,31.68,31.67,31.67,31.67,31.68,31.68,31.69,31.53,31.53,31.50,31.52,31.51,31.52,31.54,31.53,31.56,31.48,31.53,31.56,31.59,31.52,31.54,31.60,31.56,31.54,31.60,31.60,31.55,31.61,31.60,31.59,31.59,31.60,31.58,31.57,31.57,31.60,31.54,31.55,31.58,31.52,31.53,31.58,31.58,31.48,31.56,31.58,31.52,31.46,31.55,31.55,31.48,31.51,31.56,31.52,31.49,31.52,31.54,31.44,31.47,31.45,31.43,31.49,31.46,31.49,31.46,31.36,31.36,31.36,31.35,31.35,31.30,31.31,31.18,31.06,31.03,31.08,31.02,31.12,31.10,31.17,31.19,31.14,31.15,31.01,31.09,31.04,31.11,31.15,31.18,31.17],[8.80,6.63,5.05,3.64,3.10,2.51,2.23,2.73,2.56,3.39,3.34,4.04,4.41,4.91,5.40,5.36,4.40,4.39,3.75,3.02,2.62,1.95,1.74,1.11,0.77,1.07,1.71,2.07,2.72,2.78,2.04,2.04,3.01,3.33,3.81,4.49,4.42,5.22,5.90,5.61,4.65,4.93,4.13,3.84,4.35,3.43,4.31,4.85,4.59,3.73,3.98,2.89,3.83,3.32,2.67,2.37,2.99,2.84,3.93,4.10,4.83,5.48,5.23,5.05,5.29,5.61,6.14,5.97,5.83,5.15,5.00,4.11,3.64,3.35,2.61,2.77,1.87,2.74,2.35,3.23,3.76,4.33,4.06,4.22,3.57,4.10,4.83,5.09,5.85,6.81,6.43,6.24,6.23,5.52,5.05,4.66,4.32,4.08,4.50,3.81,3.13,3.80,3.73,2.80,2.78,3.49,3.05,2.16,3.05,3.51,2.62,2.60,3.66,3.67,3.04,3.74,4.40,4.18,4.26,5.08,6.09,6.25,6.76,7.00,7.92,8.83,8.35,8.33,7.36,6.97,6.77,6.71,7.17,6.94,8.12,7.46,8.25,8.97,8.84,10.24,11.13,10.72,11.39,11.54,11.90,11.20,10.28,9.14,10.21,9.73,10.37,11.00,10.90,11.53,11.85,12.67,12.56,12.66,13.86,14.79,13.94,14.04,15.22,15.25,15.60,16.34,16.58,16.82,17.54,18.10,18.42,18.04,18.86,18.85,19.42,20.10,20.47,21.65,21.36,22.24,23.41,23.31,24.75,25.57,25.44,26.08,27.10,27.64,26.41,27.55,28.88,28.14,27.53,28.96,29.25,28.05,28.99,29.68,29.57,29.23,29.52,29.96,29.20,29.95,29.75,30.19,30.08,30.15,30.42,29.95,30.29,30.62,30.54,30.51,30.50,30.63,30.46,30.30,30.66,30.73,30.55,30.41,30.77,30.70,30.67,30.70,30.72,30.82,30.52,30.53,30.71,30.80,30.20,30.68,30.64,30.43,30.58,30.79,30.24,30.22,30.81,30.73,30.08,30.78,30.97,30.74,30.31,31.04,31.05,30.60,30.80,31.17,30.67,30.70,30.65,31.33,31.04,30.91,31.22,31.18,31.04,31.04,31.30,31.31,30.98,31.13,31.18,31.49,31.22,31.34,31.59,31.27,31.49,31.55,31.54,31.57,31.52,31.54,31.57,31.49,31.50,31.53,31.61,31.60,31.61,31.62,31.51,31.63,31.61,31.62,31.58,31.62,31.56,31.57,31.63,31.61,31.54,31.60,31.58,31.58,31.58,31.58,31.60,31.64,31.62,31.62,31.64,31.65,31.65,31.62,31.63,31.61,31.62,31.63,31.65,31.64,31.66,31.67,31.63,31.64,31.63,31.63,31.64,31.63,31.64,31.65,31.64,31.65,31.65,31.66,31.66,31.65,31.65,31.64,31.65,31.66,31.67,31.66,31.65,31.66,31.64,31.65,31.67,31.67,31.66,31.66,31.65,31.66,31.64,31.66,31.65,31.67,31.65,31.66,31.66,31.65,31.66,31.65,31.65,31.64,31.66,31.66,31.65,31.65,31.67,31.67,31.65,31.67,31.66,31.66,31.64,31.65,31.67,31.67,31.67,31.66,31.67,31.67,31.66,31.66,31.67,31.68,31.67,31.67,31.67,31.66,31.66,31.65,31.66,31.66,31.64,31.65,31.66,31.67,31.66,31.66,31.66,31.66,31.68,31.67,31.67,31.67,31.67,31.66,31.67,31.67,31.67,31.67,31.67,31.67,31.66,31.66,31.66,31.66,31.66,31.66,31.67,31.66,31.67,31.67,31.67,31.67,31.66,31.66,31.67,31.67,31.66,31.67,31.67,31.67,31.66,31.68,31.67,31.67,31.67,31.67,31.68,31.67,31.68,31.67,31.67,31.67,31.67,31.67,31.67,31.67,31.68,31.68,31.67,31.68,31.67,31.68,31.68,31.67,31.68,31.68,31.67,31.67,31.67,31.68,31.68,31.67,31.68,31.68,31.68,31.68,31.68,31.68,31.68,31.67,31.68,31.66,31.67,31.67,31.67,31.67,31.67,31.67,31.67,31.67,31.67,31.67,31.66,31.67,31.66,31.67,31.67,31.67,31.68,31.68,31.67,31.68,31.68,31.67,31.67,31.67,31.67,31.67,31.68,31.68,31.68,31.68,31.67,31.66,31.66,31.67,31.67,31.67,31.67,31.68,31.67,31.67,31.67,31.66,31.67,31.65,31.67,31.66,31.67,31.66,31.67,31.67,31.66,31.67,31.65,31.67,31.66,31.67,31.67,31.67,31.67,31.67,31.67,31.67,31.67,31.66,31.67,31.66,31.67,31.67,31.67,31.67,31.68,31.67,31.67,31.68,31.68,31.67,31.67,31.67,31.68,31.68,31.68,31.50,31.48,31.45,31.45,31.43,31.45,31.48,31.44,31.49,31.42,31.44,31.47,31.57,31.43,31.48,31.55,31.50,31.48,31.53,31.57,31.46,31.53,31.51,31.49,31.52,31.51,31.51,31.49,31.50,31.56,31.47,31.48,31.53,31.44,31.47,31.57,31.55,31.39,31.55,31.55,31.46,31.37,31.56,31.54,31.42,31.49,31.56,31.47,31.42,31.50,31.53,31.41,31.48,31.48,31.47,31.51,31.47,31.49,31.45,31.37,31.34,31.31,31.35,31.36,31.28,31.25,31.17,30.96,30.98,31.11,31.00,31.19,31.13,31.22,31.23,31.18,31.18,31.07,31.14,31.07,31.19,31.17,31.23,31.19],[8.58,6.73,5.06,3.70,3.05,2.64,2.26,2.56,2.66,3.13,3.33,4.04,4.11,4.61,4.95,5.10,4.26,3.98,3.39,2.84,2.64,1.91,2.15,1.50,1.16,0.77,1.18,1.69,2.03,2.30,1.79,1.74,2.43,2.66,3.07,3.72,3.85,4.28,5.08,4.63,4.00,4.02,3.38,3.54,3.60,2.92,3.82,4.02,3.82,3.12,3.29,2.31,3.10,2.79,2.23,2.22,2.67,2.53,3.40,3.54,4.08,4.72,4.89,4.43,4.70,5.19,5.60,5.55,5.07,4.33,4.47,3.76,3.34,2.95,2.47,2.38,1.83,2.33,2.13,2.76,3.25,3.64,3.37,3.53,3.03,3.43,4.13,4.57,5.20,5.99,5.93,5.75,5.60,4.87,4.33,4.21,3.45,3.62,3.89,3.16,2.69,3.11,3.11,2.38,2.53,3.09,2.81,2.09,2.80,3.24,2.76,2.52,3.45,3.54,2.97,3.47,4.15,4.23,4.24,4.87,5.77,6.34,6.62,7.03,7.88,8.80,8.30,8.17,6.96,6.82,6.75,6.66,7.29,6.76,8.13,7.18,7.99,8.99,8.06,10.41,10.53,10.20,10.80,11.04,11.28,11.08,10.09,8.83,9.79,9.39,9.89,10.61,10.51,10.79,10.91,12.03,12.07,12.51,13.93,15.27,14.76,14.67,15.68,15.51,16.13,16.95,17.06,17.24,18.13,18.51,18.84,18.99,19.48,19.56,19.51,20.79,21.20,21.97,22.47,22.89,23.92,23.39,25.55,25.42,25.93,26.76,27.09,27.91,26.69,27.42,28.95,28.07,27.54,28.57,29.17,28.32,28.71,29.53,29.62,29.32,28.83,30.03,29.10,29.38,29.91,29.72,29.36,29.70,30.21,29.57,29.16,30.25,30.10,29.43,29.30,29.97,30.15,29.96,29.40,29.83,29.59,28.96,30.41,30.08,30.34,29.83,30.18,30.13,29.44,30.06,30.18,29.91,29.42,30.10,30.05,29.86,30.09,30.51,29.48,29.64,30.54,30.41,29.62,30.36,30.60,30.34,29.95,30.96,30.84,30.43,30.58,31.12,30.62,30.80,30.74,31.38,31.14,31.14,31.39,31.28,31.19,31.25,31.33,31.44,31.34,31.37,31.31,31.56,31.48,31.54,31.62,31.60,31.61,31.58,31.61,31.61,31.57,31.58,31.60,31.59,31.59,31.59,31.63,31.61,31.61,31.63,31.56,31.64,31.62,31.64,31.61,31.63,31.59,31.60,31.62,31.62,31.56,31.63,31.61,31.62,31.64,31.59,31.62,31.65,31.63,31.62,31.64,31.66,31.65,31.62,31.64,31.64,31.63,31.64,31.65,31.65,31.66,31.67,31.63,31.65,31.64,31.63,31.66,31.64,31.65,31.66,31.65,31.65,31.65,31.66,31.67,31.66,31.66,31.65,31.66,31.66,31.67,31.67,31.66,31.66,31.65,31.66,31.66,31.67,31.66,31.66,31.66,31.67,31.65,31.67,31.66,31.67,31.66,31.66,31.66,31.66,31.66,31.65,31.66,31.65,31.66,31.66,31.65,31.65,31.67,31.67,31.67,31.68,31.66,31.66,31.65,31.66,31.67,31.67,31.66,31.67,31.67,31.67,31.67,31.67,31.67,31.67,31.67,31.67,31.67,31.66,31.66,31.66,31.66,31.67,31.65,31.65,31.66,31.66,31.67,31.66,31.66,31.66,31.68,31.67,31.68,31.67,31.67,31.66,31.67,31.67,31.68,31.67,31.67,31.67,31.67,31.67,31.66,31.65,31.65,31.66,31.67,31.67,31.67,31.68,31.67,31.67,31.66,31.67,31.67,31.67,31.67,31.68,31.67,31.67,31.66,31.68,31.67,31.67,31.67,31.67,31.68,31.67,31.68,31.67,31.67,31.67,31.67,31.67,31.68,31.67,31.68,31.68,31.67,31.68,31.68,31.68,31.68,31.67,31.67,31.68,31.67,31.68,31.67,31.67,31.67,31.67,31.67,31.68,31.68,31.68,31.68,31.68,31.68,31.67,31.68,31.67,31.67,31.67,31.67,31.68,31.67,31.67,31.68,31.68,31.68,31.68,31.67,31.68,31.67,31.67,31.67,31.67,31.68,31.68,31.67,31.68,31.68,31.67,31.68,31.67,31.68,31.67,31.68,31.68,31.68,31.68,31.67,31.67,31.67,31.67,31.67,31.67,31.68,31.67,31.67,31.67,31.68,31.66,31.67,31.65,31.67,31.67,31.68,31.67,31.68,31.68,31.67,31.67,31.66,31.68,31.67,31.68,31.68,31.67,31.67,31.68,31.68,31.67,31.68,31.67,31.68,31.67,31.67,31.68,31.68,31.68,31.68,31.68,31.68,31.68,31.68,31.67,31.67,31.67,31.68,31.68,31.69,31.53,31.51,31.50,31.51,31.51,31.53,31.51,31.51,31.55,31.45,31.50,31.55,31.58,31.49,31.52,31.59,31.55,31.52,31.58,31.60,31.54,31.58,31.58,31.57,31.57,31.59,31.58,31.58,31.58,31.60,31.53,31.56,31.59,31.50,31.53,31.58,31.59,31.46,31.56,31.58,31.51,31.44,31.57,31.56,31.48,31.52,31.56,31.53,31.49,31.53,31.55,31.44,31.49,31.48,31.47,31.52,31.49,31.52,31.50,31.44,31.43,31.43,31.43,31.42,31.39,31.38,31.30,31.21,31.18,31.24,31.16,31.28,31.25,31.29,31.27,31.24,31.25,31.15,31.16,31.17,31.18,31.24,31.24,31.29],[9.14,6.96,5.43,4.23,3.48,3.12,2.45,3.03,3.11,3.63,3.86,4.70,4.87,5.51,5.73,5.90,4.98,4.68,4.07,3.46,3.26,2.30,2.90,2.01,1.72,1.00,0.77,1.25,1.81,2.13,1.79,1.92,2.71,3.17,3.44,4.27,4.40,5.04,5.63,5.25,4.37,4.57,3.67,3.74,3.78,2.95,3.79,4.41,4.16,3.64,3.66,2.63,3.83,3.44,2.58,2.86,3.36,3.02,3.88,4.10,4.55,5.30,5.58,5.21,5.46,6.06,6.51,6.21,5.71,5.19,5.15,4.42,3.85,3.30,2.96,2.81,1.94,2.42,2.17,2.78,3.36,4.03,3.54,3.69,2.83,3.31,4.48,4.77,5.56,6.47,6.13,5.71,5.50,4.94,4.56,4.41,3.59,3.68,4.08,3.17,2.68,3.26,3.46,2.40,2.43,3.21,3.04,2.07,2.92,3.60,2.95,2.63,3.72,3.89,3.28,3.67,4.62,4.56,4.46,5.15,6.06,6.65,6.91,7.17,8.09,9.07,8.49,8.35,7.40,7.07,6.93,6.97,7.61,7.13,8.37,7.65,8.45,9.49,8.81,10.86,10.91,10.82,11.43,11.76,11.91,11.42,10.85,9.47,9.98,9.85,10.46,11.20,10.78,11.51,11.52,12.64,12.85,12.90,14.06,15.27,14.37,14.15,15.64,15.40,15.99,16.87,16.83,17.08,17.88,18.72,18.49,18.31,19.44,19.20,19.62,20.47,21.00,21.53,21.63,22.77,23.57,23.43,24.89,25.92,25.42,25.99,27.33,27.66,26.50,27.57,28.89,27.93,27.35,28.96,29.13,27.86,28.99,29.70,29.54,29.15,29.40,29.95,29.05,29.70,29.84,30.07,29.79,30.17,30.38,29.83,29.83,30.62,30.46,30.12,30.15,30.43,30.29,29.91,30.45,30.54,30.02,30.03,30.71,30.28,30.57,30.58,30.56,30.34,29.88,30.38,30.08,30.46,29.88,30.41,30.01,30.29,30.39,30.42,29.73,30.02,30.62,30.36,29.80,30.56,30.71,30.37,30.14,30.89,30.78,30.36,30.54,31.01,30.17,30.35,30.63,31.22,30.62,30.82,31.23,30.96,30.77,31.05,31.29,31.19,30.97,31.16,31.17,31.50,31.37,31.39,31.59,31.42,31.51,31.56,31.52,31.57,31.46,31.55,31.57,31.54,31.48,31.52,31.62,31.59,31.60,31.62,31.52,31.63,31.60,31.63,31.55,31.62,31.49,31.56,31.60,31.61,31.32,31.60,31.59,31.60,31.62,31.54,31.60,31.64,31.62,31.63,31.64,31.66,31.65,31.62,31.64,31.61,31.63,31.64,31.65,31.65,31.66,31.68,31.64,31.63,31.64,31.63,31.66,31.64,31.65,31.65,31.64,31.65,31.66,31.66,31.67,31.65,31.66,31.65,31.66,31.66,31.67,31.67,31.66,31.67,31.65,31.66,31.67,31.68,31.67,31.66,31.66,31.67,31.65,31.67,31.66,31.67,31.66,31.66,31.66,31.66,31.66,31.65,31.67,31.65,31.66,31.67,31.66,31.65,31.67,31.68,31.67,31.67,31.66,31.66,31.65,31.66,31.67,31.67,31.66,31.67,31.66,31.67,31.67,31.67,31.67,31.67,31.67,31.67,31.67,31.66,31.66,31.65,31.66,31.67,31.65,31.65,31.67,31.66,31.67,31.66,31.66,31.66,31.68,31.67,31.68,31.67,31.68,31.66,31.67,31.67,31.68,31.67,31.67,31.67,31.66,31.67,31.66,31.66,31.65,31.67,31.68,31.67,31.68,31.67,31.67,31.67,31.66,31.67,31.67,31.67,31.67,31.68,31.68,31.67,31.66,31.68,31.67,31.67,31.67,31.67,31.68,31.67,31.68,31.68,31.68,31.67,31.67,31.68,31.67,31.67,31.68,31.68,31.67,31.68,31.68,31.68,31.68,31.68,31.68,31.68,31.68,31.67,31.68,31.68,31.68,31.68,31.68,31.68,31.69,31.68,31.69,31.68,31.68,31.68,31.68,31.67,31.67,31.67,31.68,31.68,31.67,31.68,31.68,31.68,31.68,31.67,31.67,31.68,31.67,31.68,31.67,31.68,31.68,31.68,31.67,31.68,31.68,31.68,31.68,31.68,31.68,31.67,31.68,31.68,31.68,31.68,31.67,31.67,31.67,31.66,31.66,31.67,31.68,31.68,31.67,31.67,31.68,31.66,31.67,31.65,31.67,31.67,31.68,31.67,31.68,31.68,31.66,31.67,31.65,31.68,31.66,31.68,31.68,31.67,31.68,31.68,31.68,31.68,31.68,31.67,31.68,31.66,31.67,31.67,31.67,31.67,31.68,31.67,31.68,31.68,31.68,31.67,31.67,31.67,31.68,31.69,31.69,31.50,31.49,31.46,31.45,31.41,31.45,31.46,31.43,31.46,31.38,31.43,31.46,31.54,31.42,31.48,31.53,31.49,31.48,31.51,31.57,31.49,31.51,31.49,31.50,31.54,31.54,31.51,31.49,31.50,31.57,31.46,31.48,31.50,31.42,31.43,31.55,31.51,31.37,31.52,31.49,31.41,31.34,31.52,31.51,31.39,31.44,31.55,31.45,31.39,31.49,31.50,31.38,31.49,31.46,31.46,31.53,31.49,31.52,31.47,31.38,31.37,31.37,31.41,31.38,31.33,31.36,31.27,31.12,31.14,31.21,31.08,31.24,31.22,31.27,31.24,31.22,31.24,31.15,31.13,31.08,31.15,31.19,31.22,31.26],[9.40,7.54,6.11,5.09,3.98,3.88,3.09,3.56,3.67,4.04,4.10,5.06,4.71,5.51,5.52,5.62,4.94,4.37,4.01,3.62,3.77,2.55,3.72,2.63,2.41,1.56,1.11,0.77,1.11,1.79,1.71,1.77,2.50,2.69,3.41,4.01,4.44,4.88,5.43,5.08,4.37,4.26,3.42,3.28,3.60,2.65,3.50,4.00,3.69,3.01,3.36,2.40,3.55,3.42,2.75,3.12,3.37,2.84,3.60,3.75,4.05,4.85,5.14,4.62,5.16,5.79,6.01,5.64,5.40,4.78,5.13,4.55,3.77,3.55,3.01,2.97,2.23,2.56,2.36,2.96,3.72,4.24,3.83,3.97,3.09,3.99,4.59,5.12,5.84,6.92,6.51,6.30,6.04,5.39,4.95,4.89,4.23,4.06,4.44,3.70,3.01,3.71,3.73,2.80,2.62,3.52,3.47,2.39,3.27,3.81,3.46,3.04,3.97,4.45,3.72,3.95,4.92,4.92,4.69,5.46,6.41,7.18,7.37,7.86,8.67,9.53,8.93,9.24,8.22,7.65,7.35,7.59,8.02,7.50,8.67,8.12,8.57,9.73,9.19,11.08,11.86,11.28,12.22,12.30,12.90,12.07,11.31,9.85,11.03,10.36,11.00,11.45,11.79,12.16,12.15,13.10,13.62,13.51,14.69,16.22,15.51,15.70,16.54,16.59,17.09,17.76,18.02,18.18,19.23,19.71,19.71,19.82,20.42,20.47,20.79,21.67,22.11,22.97,22.96,23.93,24.40,24.57,26.02,26.68,26.70,27.17,27.80,28.38,27.74,28.47,29.14,28.67,28.40,29.35,29.40,28.82,29.54,29.84,29.93,29.79,29.83,30.10,29.58,30.04,30.06,30.30,30.17,30.31,30.45,30.15,30.32,30.65,30.66,30.59,30.51,30.74,30.61,30.62,30.66,30.86,30.55,30.46,30.91,30.72,30.93,30.80,30.86,30.86,30.64,30.81,30.75,30.85,30.15,30.88,30.80,30.76,30.82,30.97,30.52,30.43,30.93,30.99,30.57,30.85,31.10,30.95,30.67,31.11,31.17,30.99,30.98,31.28,31.02,30.94,31.09,31.41,31.26,31.24,31.41,31.36,31.25,31.40,31.43,31.50,31.30,31.40,31.30,31.59,31.47,31.53,31.62,31.56,31.61,31.62,31.59,31.61,31.59,31.59,31.60,31.60,31.61,31.60,31.63,31.61,31.63,31.63,31.58,31.65,31.62,31.64,31.62,31.63,31.61,31.59,31.64,31.62,31.59,31.63,31.62,31.64,31.65,31.55,31.62,31.65,31.63,31.62,31.64,31.67,31.65,31.62,31.64,31.63,31.62,31.63,31.66,31.65,31.67,31.68,31.64,31.64,31.65,31.64,31.66,31.65,31.65,31.65,31.65,31.65,31.66,31.66,31.67,31.66,31.66,31.65,31.66,31.66,31.67,31.67,31.66,31.67,31.65,31.67,31.66,31.67,31.66,31.66,31.66,31.66,31.65,31.67,31.65,31.68,31.65,31.67,31.66,31.66,31.67,31.65,31.66,31.65,31.66,31.67,31.66,31.64,31.67,31.68,31.67,31.68,31.67,31.67,31.65,31.67,31.67,31.67,31.67,31.67,31.67,31.67,31.66,31.67,31.67,31.67,31.67,31.67,31.67,31.66,31.66,31.65,31.66,31.67,31.65,31.65,31.66,31.66,31.67,31.66,31.67,31.66,31.68,31.67,31.68,31.67,31.68,31.67,31.67,31.67,31.68,31.67,31.67,31.67,31.67,31.66,31.66,31.66,31.66,31.66,31.67,31.67,31.67,31.67,31.67,31.66,31.66,31.67,31.67,31.68,31.67,31.68,31.68,31.67,31.66,31.68,31.67,31.68,31.68,31.67,31.68,31.67,31.68,31.67,31.68,31.67,31.67,31.67,31.67,31.67,31.68,31.68,31.67,31.67,31.68,31.68,31.67,31.67,31.67,31.68,31.67,31.67,31.67,31.67,31.68,31.68,31.68,31.68,31.69,31.68,31.68,31.68,31.69,31.67,31.68,31.66,31.67,31.66,31.68,31.68,31.67,31.67,31.67,31.68,31.68,31.67,31.66,31.67,31.67,31.67,31.67,31.67,31.67,31.67,31.66,31.67,31.67,31.68,31.67,31.66,31.66,31.66,31.68,31.68,31.68,31.68,31.67,31.65,31.66,31.66,31.66,31.67,31.67,31.67,31.67,31.66,31.68,31.65,31.66,31.64,31.67,31.66,31.67,31.66,31.67,31.68,31.66,31.66,31.65,31.67,31.65,31.67,31.67,31.67,31.67,31.68,31.66,31.67,31.67,31.66,31.66,31.65,31.67,31.67,31.67,31.67,31.68,31.67,31.67,31.67,31.68,31.66,31.66,31.66,31.68,31.68,31.69,31.53,31.55,31.52,31.51,31.50,31.54,31.53,31.50,31.55,31.49,31.49,31.53,31.59,31.48,31.51,31.60,31.54,31.52,31.57,31.61,31.51,31.57,31.56,31.53,31.57,31.57,31.58,31.57,31.57,31.60,31.54,31.57,31.59,31.48,31.53,31.60,31.59,31.45,31.58,31.59,31.52,31.45,31.58,31.57,31.50,31.54,31.57,31.55,31.50,31.53,31.56,31.44,31.50,31.50,31.48,31.51,31.51,31.52,31.50,31.48,31.44,31.42,31.42,31.43,31.40,31.37,31.31,31.26,31.21,31.27,31.13,31.28,31.21,31.29,31.25,31.23,31.25,31.14,31.14,31.10,31.19,31.23,31.27,31.29],[9.67,7.39,5.80,4.94,3.85,3.79,3.08,3.23,3.42,3.79,3.97,4.70,4.31,5.27,5.18,5.56,4.52,4.19,3.66,3.37,3.42,2.64,3.52,2.83,2.80,1.84,1.81,1.11,0.77,1.20,1.54,1.65,2.10,2.43,2.84,3.64,4.08,4.37,5.01,4.44,3.70,3.66,2.89,3.04,2.88,2.21,2.97,3.49,3.20,2.64,3.04,2.05,3.22,3.17,2.65,3.08,3.19,2.66,3.35,3.38,3.76,4.44,4.79,4.25,4.76,5.39,5.76,5.21,4.96,4.39,4.71,4.24,3.57,3.22,2.91,2.62,2.33,2.30,2.42,2.76,3.60,3.81,3.44,3.86,3.20,3.89,4.58,5.06,5.66,6.89,6.39,6.25,5.81,5.41,4.87,4.97,4.20,3.99,4.77,3.98,3.26,4.00,4.33,3.26,3.04,3.91,3.91,2.89,3.37,4.16,3.71,3.26,3.95,4.63,3.76,3.99,5.04,4.96,4.80,5.61,6.41,7.19,7.72,7.99,9.01,10.05,9.50,9.56,8.32,7.79,7.39,7.78,8.33,7.41,8.70,7.99,8.25,9.45,9.12,11.00,11.59,11.12,12.06,12.25,12.88,11.93,11.01,9.77,10.98,9.96,10.31,11.01,11.38,11.93,11.69,13.06,13.40,13.45,14.24,15.90,15.15,15.24,16.01,16.08,16.51,17.27,17.30,17.75,18.72,18.93,19.07,19.02,20.03,20.17,20.50,21.22,21.90,22.85,22.55,23.94,24.51,24.26,25.70,25.98,26.54,27.02,27.66,28.03,27.45,28.11,28.94,28.55,28.28,29.20,29.15,28.68,29.38,29.70,29.83,29.67,29.69,30.08,29.50,30.05,29.84,30.23,30.17,30.24,30.43,30.11,30.43,30.68,30.65,30.63,30.61,30.77,30.59,30.49,30.72,30.89,30.66,30.62,30.88,30.77,30.79,30.74,30.87,30.89,30.67,30.75,30.73,30.91,30.23,30.80,30.79,30.66,30.79,30.97,30.56,30.05,30.86,31.00,30.47,30.86,31.00,30.95,30.53,31.11,31.20,30.80,31.04,31.25,30.94,31.12,31.10,31.42,31.22,31.32,31.38,31.32,31.39,31.41,31.37,31.46,31.33,31.35,31.21,31.57,31.42,31.51,31.60,31.56,31.57,31.58,31.58,31.58,31.53,31.51,31.57,31.55,31.54,31.55,31.60,31.59,31.59,31.61,31.53,31.62,31.56,31.62,31.58,31.61,31.55,31.56,31.61,31.59,31.57,31.60,31.59,31.60,31.59,31.55,31.58,31.63,31.63,31.59,31.61,31.65,31.64,31.60,31.63,31.61,31.60,31.61,31.64,31.63,31.65,31.67,31.62,31.62,31.63,31.62,31.66,31.62,31.63,31.63,31.63,31.64,31.63,31.66,31.66,31.64,31.65,31.64,31.65,31.65,31.66,31.66,31.64,31.65,31.63,31.63,31.66,31.65,31.64,31.65,31.64,31.65,31.64,31.66,31.64,31.66,31.64,31.66,31.66,31.65,31.66,31.63,31.65,31.64,31.65,31.66,31.64,31.63,31.66,31.67,31.66,31.67,31.66,31.65,31.64,31.66,31.66,31.66,31.66,31.66,31.66,31.66,31.65,31.66,31.66,31.67,31.66,31.67,31.66,31.65,31.66,31.64,31.65,31.65,31.63,31.63,31.65,31.66,31.66,31.65,31.66,31.65,31.68,31.66,31.67,31.65,31.67,31.66,31.66,31.67,31.67,31.67,31.67,31.66,31.66,31.66,31.65,31.65,31.65,31.64,31.67,31.66,31.67,31.67,31.67,31.66,31.66,31.65,31.66,31.67,31.65,31.67,31.67,31.66,31.65,31.68,31.66,31.67,31.67,31.65,31.67,31.65,31.67,31.67,31.67,31.65,31.67,31.67,31.67,31.66,31.68,31.67,31.66,31.67,31.66,31.67,31.67,31.66,31.67,31.67,31.66,31.67,31.67,31.67,31.67,31.67,31.67,31.67,31.68,31.67,31.68,31.67,31.68,31.67,31.67,31.66,31.66,31.66,31.66,31.67,31.66,31.66,31.67,31.67,31.67,31.67,31.65,31.66,31.66,31.66,31.67,31.66,31.67,31.67,31.66,31.67,31.68,31.67,31.67,31.66,31.66,31.66,31.67,31.68,31.67,31.67,31.66,31.65,31.65,31.66,31.66,31.67,31.67,31.67,31.66,31.66,31.67,31.65,31.66,31.63,31.66,31.65,31.67,31.65,31.67,31.67,31.66,31.66,31.63,31.66,31.64,31.66,31.66,31.66,31.67,31.67,31.66,31.67,31.65,31.66,31.66,31.65,31.67,31.66,31.67,31.67,31.67,31.66,31.66,31.67,31.67,31.65,31.65,31.66,31.67,31.68,31.68,31.49,31.52,31.50,31.48,31.49,31.52,31.49,31.48,31.54,31.47,31.46,31.53,31.59,31.47,31.51,31.60,31.54,31.51,31.58,31.60,31.51,31.57,31.57,31.52,31.56,31.57,31.57,31.56,31.56,31.61,31.53,31.55,31.59,31.49,31.53,31.59,31.58,31.44,31.57,31.58,31.51,31.42,31.58,31.55,31.47,31.50,31.55,31.53,31.47,31.51,31.53,31.43,31.46,31.46,31.46,31.48,31.48,31.49,31.47,31.39,31.39,31.34,31.35,31.40,31.33,31.30,31.25,31.08,31.12,31.20,31.04,31.26,31.15,31.27,31.24,31.24,31.21,31.11,31.11,31.10,31.18,31.20,31.25,31.22],[9.22,7.16,5.68,4.80,3.66,3.68,2.76,3.01,3.39,3.60,3.77,4.48,4.11,5.02,4.93,5.31,4.52,4.11,3.85,3.41,3.68,2.56,3.67,2.69,2.79,1.92,2.02,1.49,1.06,0.77,1.10,1.50,1.82,2.33,2.65,3.42,3.74,4.27,4.66,4.10,3.51,3.50,2.61,2.88,2.80,2.26,3.09,3.49,3.33,2.78,3.18,2.33,3.42,3.39,2.88,3.26,3.33,2.74,3.53,3.41,3.75,4.13,4.58,4.09,4.52,5.08,5.46,4.83,4.70,4.00,4.39,3.92,3.31,2.93,2.58,2.30,2.04,1.87,2.09,2.49,3.27,3.77,3.55,3.92,3.33,4.01,4.60,5.11,5.50,7.20,6.60,6.40,5.99,5.30,5.05,5.09,4.35,4.09,4.63,4.17,3.31,3.78,4.07,3.31,2.78,3.64,3.79,2.49,2.98,3.81,3.55,2.66,3.61,4.72,3.46,3.53,4.48,4.49,4.36,4.95,5.80,6.42,7.13,7.44,8.35,9.27,8.75,8.91,7.44,7.17,6.68,7.12,7.69,6.88,7.88,7.27,7.61,8.93,8.58,10.16,11.01,10.57,11.53,11.54,12.31,11.35,10.27,9.00,10.53,9.34,10.02,10.62,10.91,11.76,11.51,12.36,12.78,12.88,13.70,15.29,14.76,14.56,15.70,15.59,16.35,16.65,17.11,17.59,18.28,18.51,18.94,19.19,19.31,19.40,20.33,21.06,21.28,22.51,22.73,23.41,23.65,23.91,25.52,25.66,26.24,26.95,27.63,27.80,27.00,28.15,28.98,28.20,28.19,29.28,29.12,28.41,29.40,29.79,29.80,29.71,29.72,30.03,29.39,30.11,29.80,30.18,30.10,30.20,30.38,30.05,30.39,30.62,30.63,30.51,30.51,30.68,30.53,30.43,30.71,30.82,30.55,30.48,30.80,30.68,30.69,30.66,30.83,30.80,30.51,30.67,30.66,30.83,30.03,30.74,30.65,30.59,30.69,30.90,30.27,30.11,30.87,30.92,30.54,30.79,30.98,30.94,30.48,31.12,31.19,30.74,30.99,31.26,30.72,30.98,31.06,31.43,31.22,31.34,31.39,31.29,31.34,31.45,31.45,31.51,31.34,31.39,31.24,31.59,31.51,31.52,31.62,31.57,31.60,31.60,31.60,31.61,31.57,31.57,31.60,31.58,31.59,31.59,31.63,31.62,31.62,31.64,31.57,31.63,31.61,31.64,31.60,31.63,31.58,31.58,31.63,31.62,31.59,31.63,31.61,31.62,31.63,31.57,31.61,31.64,31.64,31.61,31.63,31.66,31.65,31.62,31.64,31.63,31.62,31.63,31.64,31.64,31.65,31.67,31.63,31.64,31.64,31.64,31.66,31.64,31.65,31.65,31.63,31.64,31.65,31.66,31.67,31.65,31.66,31.65,31.66,31.66,31.67,31.66,31.65,31.66,31.64,31.65,31.66,31.65,31.65,31.66,31.65,31.66,31.64,31.66,31.65,31.67,31.65,31.66,31.66,31.65,31.66,31.64,31.65,31.64,31.65,31.66,31.65,31.63,31.66,31.67,31.66,31.67,31.66,31.65,31.64,31.66,31.67,31.67,31.66,31.66,31.66,31.67,31.65,31.66,31.67,31.67,31.67,31.67,31.67,31.66,31.66,31.65,31.66,31.66,31.62,31.64,31.65,31.66,31.66,31.66,31.66,31.66,31.68,31.67,31.67,31.66,31.67,31.65,31.66,31.67,31.67,31.67,31.67,31.67,31.67,31.66,31.66,31.65,31.65,31.65,31.67,31.67,31.67,31.67,31.67,31.66,31.66,31.66,31.67,31.68,31.66,31.67,31.67,31.67,31.66,31.68,31.67,31.68,31.67,31.66,31.68,31.66,31.67,31.67,31.68,31.66,31.67,31.67,31.67,31.67,31.68,31.67,31.67,31.67,31.67,31.67,31.67,31.67,31.67,31.68,31.67,31.67,31.67,31.68,31.68,31.67,31.68,31.68,31.68,31.67,31.68,31.68,31.68,31.67,31.67,31.66,31.67,31.66,31.67,31.68,31.67,31.67,31.67,31.67,31.67,31.67,31.66,31.67,31.66,31.66,31.67,31.67,31.67,31.67,31.66,31.67,31.68,31.67,31.67,31.67,31.67,31.66,31.68,31.68,31.67,31.67,31.67,31.66,31.66,31.66,31.66,31.67,31.67,31.67,31.66,31.66,31.67,31.65,31.66,31.64,31.67,31.66,31.68,31.66,31.67,31.67,31.66,31.66,31.64,31.67,31.65,31.66,31.67,31.67,31.67,31.67,31.66,31.67,31.66,31.65,31.67,31.65,31.67,31.67,31.67,31.67,31.68,31.66,31.67,31.67,31.67,31.66,31.66,31.66,31.67,31.68,31.68,31.48,31.51,31.49,31.48,31.49,31.51,31.49,31.48,31.55,31.48,31.46,31.52,31.58,31.48,31.50,31.59,31.54,31.51,31.58,31.60,31.49,31.56,31.57,31.52,31.54,31.55,31.57,31.55,31.55,31.60,31.52,31.55,31.58,31.47,31.51,31.59,31.58,31.42,31.57,31.58,31.52,31.41,31.58,31.56,31.48,31.52,31.56,31.53,31.48,31.52,31.52,31.43,31.47,31.46,31.45,31.48,31.48,31.48,31.46,31.41,31.38,31.33,31.32,31.39,31.32,31.25,31.24,31.08,30.99,31.13,30.98,31.20,31.12,31.25,31.20,31.19,31.17,31.08,31.13,31.10,31.19,31.18,31.26,31.22],[8.64,6.47,5.05,3.98,2.98,2.97,2.08,2.17,2.56,2.71,2.94,3.48,3.37,4.18,4.24,4.57,3.74,3.52,3.28,2.63,2.82,2.03,2.74,2.06,2.32,1.67,1.87,1.49,1.43,1.03,0.77,1.06,1.50,1.86,2.14,2.76,2.90,3.44,3.95,3.71,2.94,2.93,2.35,2.39,2.60,2.08,2.84,3.18,2.94,2.34,2.89,2.11,3.02,2.98,2.60,2.60,2.79,2.20,3.04,2.91,3.41,3.93,4.16,3.47,3.88,4.28,4.79,4.46,4.09,3.46,3.52,3.06,2.68,2.28,1.95,1.72,1.55,1.56,1.80,2.17,2.66,3.23,3.17,3.56,2.97,3.53,4.31,4.65,5.14,6.10,6.03,5.84,5.87,5.15,4.87,5.01,4.19,4.04,4.24,3.82,3.21,3.50,3.59,2.93,2.60,3.09,3.19,2.20,2.56,3.21,2.81,2.16,3.07,3.50,2.78,2.98,3.89,3.87,3.74,4.40,5.31,5.92,6.47,6.76,7.69,8.69,8.01,7.79,6.72,6.46,6.18,6.53,7.22,6.17,7.26,6.45,6.66,7.94,7.43,9.32,9.75,9.55,10.06,10.42,10.82,10.48,9.38,8.27,9.00,8.44,8.86,9.62,9.61,10.11,10.24,11.26,11.21,11.55,12.69,13.94,13.22,13.15,14.62,14.35,15.14,15.87,15.79,16.12,16.97,17.50,17.45,17.73,18.38,18.73,18.94,19.85,20.66,21.42,21.13,22.62,23.27,23.30,24.78,25.80,25.65,26.08,27.22,27.76,26.32,27.51,28.89,27.94,27.25,28.87,29.21,27.85,28.96,29.75,29.37,29.06,29.08,30.00,28.91,29.47,29.68,29.59,29.47,29.87,30.05,29.40,29.51,30.05,30.14,29.70,29.86,30.09,30.01,29.81,30.07,30.08,29.72,29.85,30.58,29.93,30.18,30.39,30.13,30.19,29.96,30.15,29.94,29.97,29.69,29.86,29.83,29.93,30.04,30.32,29.31,29.81,30.38,30.28,29.72,30.48,30.71,30.40,30.19,30.88,30.82,30.50,30.54,31.03,30.49,30.83,30.77,31.36,31.10,31.06,31.34,31.25,31.19,31.29,31.32,31.49,31.37,31.36,31.35,31.62,31.47,31.53,31.63,31.58,31.61,31.60,31.61,31.62,31.60,31.62,31.61,31.62,31.59,31.61,31.64,31.62,31.64,31.65,31.60,31.65,31.64,31.65,31.62,31.65,31.60,31.62,31.64,31.64,31.53,31.64,31.63,31.64,31.65,31.61,31.63,31.66,31.65,31.63,31.65,31.67,31.66,31.64,31.65,31.64,31.65,31.65,31.66,31.66,31.67,31.68,31.65,31.65,31.65,31.65,31.67,31.65,31.66,31.67,31.66,31.65,31.66,31.67,31.68,31.67,31.67,31.66,31.67,31.67,31.68,31.67,31.67,31.67,31.66,31.67,31.67,31.67,31.67,31.67,31.67,31.67,31.66,31.67,31.67,31.67,31.67,31.67,31.67,31.66,31.67,31.65,31.67,31.66,31.67,31.67,31.66,31.66,31.67,31.68,31.67,31.68,31.67,31.66,31.66,31.68,31.67,31.68,31.67,31.67,31.67,31.67,31.67,31.67,31.67,31.67,31.67,31.67,31.67,31.66,31.67,31.66,31.67,31.67,31.66,31.66,31.67,31.66,31.67,31.66,31.66,31.66,31.69,31.67,31.68,31.67,31.68,31.66,31.67,31.67,31.68,31.67,31.67,31.67,31.66,31.67,31.66,31.66,31.66,31.66,31.68,31.67,31.68,31.68,31.68,31.67,31.67,31.67,31.67,31.68,31.67,31.68,31.68,31.67,31.67,31.68,31.67,31.68,31.68,31.67,31.68,31.67,31.68,31.68,31.68,31.67,31.68,31.67,31.68,31.67,31.69,31.68,31.67,31.68,31.68,31.68,31.68,31.67,31.67,31.68,31.68,31.68,31.67,31.68,31.68,31.68,31.68,31.68,31.69,31.68,31.69,31.68,31.68,31.68,31.68,31.67,31.68,31.67,31.68,31.68,31.68,31.68,31.68,31.68,31.68,31.68,31.67,31.68,31.67,31.68,31.68,31.67,31.68,31.68,31.67,31.68,31.68,31.68,31.68,31.68,31.68,31.67,31.69,31.69,31.68,31.68,31.67,31.67,31.67,31.67,31.67,31.67,31.68,31.68,31.67,31.67,31.68,31.66,31.67,31.65,31.68,31.67,31.68,31.67,31.68,31.68,31.67,31.67,31.65,31.68,31.66,31.69,31.68,31.68,31.68,31.69,31.68,31.68,31.68,31.67,31.68,31.67,31.68,31.68,31.68,31.68,31.69,31.68,31.68,31.68,31.68,31.68,31.67,31.68,31.68,31.69,31.69,31.51,31.52,31.51,31.51,31.49,31.51,31.51,31.49,31.52,31.43,31.49,31.52,31.57,31.49,31.52,31.57,31.53,31.52,31.57,31.59,31.52,31.58,31.56,31.56,31.58,31.59,31.57,31.56,31.57,31.60,31.52,31.55,31.57,31.48,31.51,31.56,31.56,31.44,31.54,31.55,31.47,31.42,31.55,31.52,31.44,31.49,31.55,31.52,31.48,31.52,31.53,31.42,31.49,31.46,31.46,31.52,31.49,31.53,31.51,31.40,31.44,31.44,31.42,31.43,31.39,31.39,31.32,31.16,31.14,31.20,31.12,31.23,31.27,31.30,31.27,31.28,31.28,31.20,31.18,31.20,31.25,31.25,31.28,31.29],[8.63,6.36,4.90,3.82,2.84,2.90,1.99,1.92,2.33,2.27,2.52,3.12,2.78,3.84,3.69,3.99,3.38,3.19,2.90,2.32,2.63,1.90,2.62,1.93,2.27,1.56,2.02,1.69,1.62,1.49,1.00,0.77,0.99,1.33,1.53,2.00,2.22,2.64,2.95,2.77,2.32,2.32,1.82,1.88,2.19,1.94,2.72,2.85,2.52,2.04,2.71,2.01,2.83,2.85,2.50,2.47,2.57,1.98,2.76,2.49,2.94,3.29,3.36,2.86,3.18,3.47,3.87,3.59,3.15,2.52,2.95,2.46,2.03,1.81,1.61,1.48,1.53,1.62,1.93,2.35,2.78,3.20,3.15,3.39,3.18,3.66,4.18,4.41,5.13,6.19,5.96,5.92,5.64,4.94,4.65,4.59,4.04,3.88,4.03,3.72,3.06,3.45,3.71,2.84,2.62,3.10,3.10,2.16,2.61,3.17,2.82,2.28,2.99,3.32,2.64,2.91,3.70,3.64,3.60,4.20,4.92,5.45,6.15,6.62,7.53,8.38,7.51,7.35,6.40,6.21,5.84,5.82,6.63,5.58,6.62,6.07,6.44,7.34,6.90,8.69,9.11,8.95,9.45,9.76,10.27,9.74,8.65,7.68,8.61,7.88,8.13,8.87,8.86,9.51,9.51,10.54,10.69,10.91,12.06,13.50,13.12,12.72,14.41,13.88,15.07,15.40,15.48,16.04,16.40,17.42,17.42,17.62,18.07,18.50,18.56,19.44,20.45,21.05,21.35,22.13,23.01,22.43,24.83,24.56,25.23,26.12,26.68,27.40,26.08,26.58,28.73,27.74,26.92,28.33,28.76,27.80,28.39,29.33,29.31,28.83,28.71,29.85,28.81,29.22,29.07,29.48,29.27,29.54,29.92,29.41,28.80,29.96,30.10,29.46,29.14,29.67,29.91,29.18,28.96,29.90,29.41,28.92,30.28,29.75,29.73,29.52,29.81,29.71,29.12,30.02,29.63,29.58,29.26,29.76,29.79,29.70,29.94,30.07,29.45,29.69,30.35,30.21,29.59,30.33,30.69,30.21,30.04,30.87,30.75,30.51,30.47,31.04,30.49,30.83,30.94,31.36,31.09,31.15,31.38,31.30,31.19,31.38,31.32,31.45,31.33,31.41,31.29,31.60,31.49,31.53,31.61,31.61,31.62,31.59,31.62,31.61,31.59,31.59,31.60,31.60,31.58,31.60,31.64,31.62,31.63,31.64,31.58,31.65,31.63,31.64,31.61,31.64,31.59,31.61,31.63,31.63,31.57,31.64,31.63,31.63,31.64,31.61,31.63,31.65,31.64,31.63,31.65,31.66,31.66,31.64,31.65,31.64,31.63,31.65,31.65,31.66,31.66,31.67,31.64,31.64,31.65,31.63,31.66,31.65,31.66,31.66,31.65,31.66,31.65,31.66,31.67,31.66,31.66,31.66,31.66,31.66,31.67,31.67,31.66,31.66,31.65,31.66,31.66,31.67,31.66,31.66,31.66,31.67,31.66,31.67,31.66,31.67,31.66,31.66,31.67,31.65,31.67,31.65,31.67,31.66,31.66,31.66,31.66,31.65,31.67,31.68,31.66,31.68,31.66,31.66,31.66,31.67,31.67,31.67,31.66,31.66,31.66,31.66,31.66,31.66,31.67,31.67,31.66,31.66,31.66,31.66,31.66,31.65,31.66,31.67,31.65,31.66,31.66,31.66,31.66,31.65,31.66,31.64,31.68,31.66,31.68,31.66,31.67,31.66,31.66,31.67,31.67,31.66,31.66,31.66,31.66,31.67,31.65,31.64,31.65,31.65,31.67,31.67,31.67,31.67,31.67,31.66,31.66,31.66,31.66,31.67,31.66,31.67,31.67,31.67,31.65,31.68,31.67,31.67,31.67,31.67,31.68,31.66,31.67,31.67,31.67,31.66,31.67,31.67,31.67,31.66,31.69,31.67,31.67,31.67,31.67,31.68,31.67,31.67,31.67,31.67,31.67,31.67,31.67,31.67,31.67,31.67,31.67,31.68,31.68,31.68,31.68,31.68,31.68,31.67,31.67,31.66,31.66,31.66,31.66,31.68,31.67,31.67,31.67,31.68,31.67,31.67,31.66,31.67,31.66,31.67,31.67,31.67,31.67,31.67,31.66,31.67,31.68,31.67,31.67,31.67,31.67,31.67,31.68,31.68,31.68,31.67,31.66,31.66,31.66,31.66,31.66,31.67,31.67,31.67,31.67,31.66,31.68,31.65,31.66,31.65,31.67,31.67,31.67,31.66,31.67,31.68,31.67,31.66,31.65,31.67,31.65,31.67,31.67,31.67,31.67,31.67,31.67,31.67,31.66,31.66,31.67,31.66,31.67,31.67,31.67,31.68,31.68,31.67,31.67,31.67,31.67,31.66,31.66,31.66,31.67,31.68,31.69,31.50,31.51,31.48,31.49,31.49,31.51,31.50,31.50,31.54,31.45,31.50,31.54,31.57,31.50,31.52,31.58,31.54,31.53,31.59,31.59,31.54,31.59,31.58,31.57,31.59,31.60,31.58,31.58,31.57,31.60,31.55,31.57,31.60,31.51,31.55,31.58,31.59,31.48,31.56,31.58,31.53,31.46,31.56,31.54,31.48,31.51,31.55,31.53,31.50,31.53,31.53,31.45,31.45,31.44,31.42,31.45,31.44,31.45,31.41,31.34,31.33,31.30,31.28,31.30,31.25,31.21,31.13,30.96,30.98,31.05,30.93,31.04,31.05,31.12,31.11,31.09,31.09,30.96,31.04,31.04,31.09,31.13,31.17,31.16],[8.80,6.45,4.71,3.69,2.77,2.74,2.01,1.83,2.15,1.98,2.07,2.63,2.30,3.30,3.33,3.50,3.01,2.85,2.72,2.01,2.50,1.92,2.64,2.01,2.41,1.76,2.40,2.08,1.91,1.86,1.41,0.94,0.77,0.94,1.29,1.53,1.81,2.28,2.64,2.54,2.08,2.00,1.59,1.70,2.10,1.91,2.80,2.82,2.32,1.88,2.63,2.12,2.78,2.79,2.63,2.53,2.47,1.87,2.66,2.22,2.70,3.02,3.07,2.43,2.86,2.99,3.29,3.11,2.69,2.12,2.45,2.02,1.72,1.56,1.49,1.42,1.48,1.68,2.14,2.58,3.05,3.38,3.60,3.79,3.50,3.93,4.44,4.75,5.54,6.62,6.40,6.23,6.07,5.31,4.94,4.78,4.31,3.98,4.31,3.98,3.35,3.85,3.90,3.11,2.99,3.49,3.33,2.44,2.91,3.32,3.02,2.45,3.08,3.41,2.68,3.07,3.78,3.56,3.72,4.26,5.01,5.86,6.40,6.87,7.91,8.58,7.96,7.76,6.71,6.43,6.03,6.15,6.64,5.55,6.67,6.30,6.61,7.64,7.04,8.61,9.06,8.92,9.79,10.36,10.28,10.05,8.87,7.93,8.60,7.98,8.36,8.81,8.83,9.33,9.53,10.21,10.82,10.99,12.13,13.48,13.00,12.60,13.72,13.54,14.94,14.86,14.87,15.76,16.54,17.12,16.76,17.89,18.03,17.97,18.78,20.02,20.27,20.79,21.66,22.54,22.84,22.45,25.51,24.81,25.39,26.67,27.15,27.32,26.18,27.28,28.85,27.72,27.26,28.43,28.75,27.61,28.61,29.32,29.26,28.92,28.70,29.70,28.75,29.05,29.10,29.47,29.28,28.97,30.03,29.41,28.84,29.70,30.17,29.55,29.16,29.71,29.98,29.38,28.91,29.94,29.46,28.61,29.85,29.92,29.71,29.59,29.93,29.62,28.87,29.82,30.01,29.36,29.05,29.66,29.75,29.43,29.79,30.23,29.29,29.58,30.16,30.23,29.58,29.96,30.67,30.29,30.04,30.84,30.72,30.56,30.39,31.09,30.56,30.90,31.00,31.34,31.07,31.18,31.36,31.28,31.14,31.39,31.34,31.46,31.29,31.40,31.27,31.61,31.49,31.52,31.62,31.61,31.62,31.60,31.62,31.61,31.59,31.59,31.59,31.60,31.59,31.61,31.64,31.62,31.63,31.64,31.58,31.65,31.63,31.64,31.61,31.64,31.61,31.62,31.64,31.63,31.58,31.64,31.63,31.64,31.65,31.63,31.63,31.66,31.65,31.64,31.65,31.66,31.66,31.65,31.65,31.65,31.64,31.65,31.65,31.66,31.66,31.68,31.65,31.65,31.65,31.65,31.67,31.66,31.66,31.66,31.65,31.65,31.66,31.67,31.67,31.67,31.67,31.66,31.66,31.66,31.68,31.67,31.66,31.67,31.65,31.66,31.66,31.67,31.66,31.66,31.66,31.67,31.66,31.67,31.66,31.67,31.67,31.67,31.68,31.66,31.67,31.66,31.67,31.66,31.67,31.67,31.66,31.66,31.67,31.68,31.67,31.68,31.67,31.66,31.66,31.67,31.67,31.68,31.67,31.67,31.67,31.67,31.66,31.66,31.68,31.67,31.67,31.67,31.67,31.66,31.67,31.66,31.67,31.67,31.66,31.66,31.66,31.67,31.67,31.66,31.66,31.65,31.68,31.67,31.68,31.67,31.68,31.66,31.67,31.67,31.68,31.67,31.67,31.67,31.66,31.67,31.66,31.66,31.65,31.66,31.67,31.67,31.67,31.67,31.67,31.66,31.67,31.67,31.67,31.67,31.66,31.67,31.67,31.67,31.66,31.68,31.67,31.68,31.67,31.67,31.68,31.67,31.68,31.68,31.67,31.67,31.68,31.67,31.67,31.67,31.68,31.67,31.67,31.67,31.67,31.68,31.67,31.67,31.67,31.67,31.68,31.67,31.67,31.67,31.67,31.68,31.68,31.68,31.68,31.68,31.68,31.68,31.68,31.68,31.68,31.67,31.67,31.66,31.67,31.68,31.67,31.67,31.68,31.68,31.68,31.68,31.66,31.67,31.67,31.67,31.67,31.67,31.67,31.67,31.67,31.68,31.68,31.68,31.67,31.67,31.67,31.67,31.68,31.68,31.68,31.68,31.67,31.66,31.67,31.66,31.67,31.67,31.67,31.67,31.67,31.67,31.68,31.66,31.67,31.65,31.67,31.67,31.67,31.67,31.68,31.68,31.67,31.67,31.65,31.67,31.66,31.67,31.67,31.67,31.67,31.68,31.67,31.67,31.67,31.67,31.67,31.66,31.67,31.68,31.68,31.68,31.68,31.67,31.67,31.68,31.68,31.67,31.67,31.67,31.68,31.68,31.69,31.51,31.52,31.51,31.52,31.51,31.52,31.54,31.52,31.56,31.47,31.53,31.56,31.58,31.53,31.55,31.60,31.57,31.55,31.61,31.61,31.56,31.61,31.61,31.60,31.60,31.61,31.60,31.59,31.60,31.60,31.58,31.59,31.61,31.54,31.55,31.60,31.60,31.51,31.58,31.59,31.54,31.47,31.58,31.57,31.50,31.53,31.57,31.53,31.50,31.54,31.55,31.46,31.48,31.46,31.43,31.48,31.45,31.45,31.43,31.37,31.34,31.31,31.28,31.32,31.28,31.23,31.17,31.02,31.04,31.07,31.00,31.11,31.05,31.14,31.09,31.09,31.10,30.95,31.03,31.02,31.08,31.12,31.19,31.16],[8.66,6.53,4.83,3.57,2.72,2.73,2.09,1.80,2.03,1.79,1.90,2.31,2.08,2.96,2.84,3.23,2.75,2.62,2.52,1.88,2.39,1.96,2.58,2.14,2.59,2.02,2.64,2.31,2.13,2.03,1.72,1.33,0.91,0.77,0.90,1.26,1.49,1.86,2.30,2.21,1.80,1.66,1.45,1.50,1.96,1.93,2.65,2.64,2.08,1.79,2.44,2.17,2.63,2.85,2.75,2.51,2.41,1.87,2.46,1.98,2.56,2.77,2.80,2.15,2.50,2.67,3.07,2.87,2.36,1.87,2.12,1.77,1.43,1.34,1.41,1.49,1.83,1.85,2.27,2.68,3.28,3.57,3.62,3.95,3.62,4.07,4.58,5.14,5.87,6.95,6.42,6.35,6.28,5.69,5.25,5.09,4.56,4.41,4.63,4.22,3.54,3.92,4.11,3.46,3.07,3.63,3.53,2.70,3.00,3.53,3.13,2.73,3.30,3.69,2.85,3.23,4.10,3.67,3.53,4.24,4.99,5.73,6.37,6.69,7.77,8.33,7.76,7.35,6.38,6.30,5.85,5.96,6.22,5.35,6.55,6.11,6.56,7.51,6.68,8.70,8.86,8.39,9.14,9.85,9.81,9.82,8.35,7.52,8.22,7.50,7.79,8.32,8.19,9.20,9.09,10.05,10.64,10.76,11.73,13.26,12.87,12.24,13.86,13.64,14.98,14.72,15.13,16.06,16.31,17.35,17.19,17.60,17.72,18.29,18.38,19.70,19.91,21.04,21.66,22.43,22.80,22.27,25.16,24.14,24.99,26.29,26.81,27.10,25.68,26.27,28.67,27.23,26.69,28.25,28.55,27.60,28.23,29.16,29.18,28.83,28.50,29.55,28.84,29.23,28.94,29.43,29.19,29.30,29.79,29.50,28.62,29.87,30.11,29.15,28.93,29.69,30.10,29.38,28.87,30.02,29.53,28.51,29.85,30.11,29.88,29.17,30.12,29.89,29.19,30.16,30.34,29.80,29.46,30.10,30.01,29.91,30.25,30.56,29.56,30.05,30.54,30.47,29.85,30.53,30.94,30.44,30.33,31.05,30.94,30.62,30.76,31.21,30.67,30.93,31.19,31.41,31.22,31.26,31.44,31.31,31.24,31.46,31.39,31.46,31.30,31.45,31.28,31.59,31.51,31.54,31.63,31.62,31.62,31.62,31.63,31.62,31.59,31.60,31.60,31.60,31.60,31.61,31.64,31.63,31.64,31.64,31.59,31.65,31.63,31.65,31.62,31.64,31.61,31.62,31.64,31.64,31.60,31.64,31.64,31.64,31.65,31.63,31.64,31.66,31.65,31.64,31.65,31.67,31.66,31.65,31.65,31.65,31.64,31.66,31.65,31.66,31.66,31.68,31.65,31.65,31.66,31.64,31.67,31.65,31.66,31.66,31.65,31.66,31.65,31.67,31.67,31.66,31.67,31.67,31.67,31.66,31.67,31.66,31.66,31.67,31.65,31.66,31.66,31.67,31.66,31.66,31.66,31.67,31.66,31.67,31.67,31.67,31.67,31.66,31.68,31.65,31.67,31.65,31.66,31.66,31.67,31.66,31.65,31.66,31.67,31.68,31.66,31.68,31.67,31.66,31.66,31.67,31.67,31.67,31.66,31.66,31.66,31.67,31.66,31.66,31.67,31.67,31.67,31.67,31.66,31.66,31.66,31.66,31.66,31.67,31.66,31.66,31.66,31.67,31.66,31.65,31.66,31.65,31.68,31.66,31.68,31.66,31.67,31.66,31.67,31.67,31.68,31.67,31.67,31.67,31.66,31.67,31.66,31.65,31.65,31.65,31.67,31.67,31.67,31.67,31.67,31.66,31.66,31.67,31.66,31.67,31.66,31.67,31.67,31.67,31.66,31.68,31.67,31.68,31.67,31.67,31.68,31.67,31.68,31.68,31.67,31.67,31.68,31.67,31.68,31.67,31.69,31.68,31.67,31.68,31.67,31.68,31.67,31.67,31.68,31.67,31.67,31.68,31.68,31.67,31.67,31.68,31.68,31.68,31.69,31.68,31.68,31.68,31.68,31.67,31.68,31.67,31.66,31.66,31.67,31.68,31.67,31.67,31.68,31.68,31.67,31.67,31.66,31.67,31.66,31.67,31.67,31.67,31.67,31.67,31.67,31.67,31.68,31.68,31.67,31.67,31.67,31.67,31.68,31.68,31.68,31.68,31.67,31.66,31.67,31.66,31.66,31.67,31.67,31.67,31.67,31.67,31.67,31.66,31.66,31.65,31.67,31.67,31.67,31.67,31.67,31.68,31.67,31.67,31.65,31.67,31.66,31.67,31.67,31.67,31.67,31.67,31.67,31.67,31.67,31.67,31.67,31.66,31.67,31.67,31.68,31.68,31.68,31.67,31.67,31.68,31.68,31.67,31.67,31.66,31.68,31.68,31.69,31.52,31.53,31.53,31.54,31.54,31.54,31.54,31.53,31.57,31.53,31.55,31.58,31.58,31.55,31.56,31.60,31.58,31.56,31.62,31.61,31.57,31.61,31.62,31.60,31.60,31.61,31.59,31.59,31.60,31.61,31.58,31.60,31.63,31.57,31.59,31.60,31.61,31.55,31.58,31.60,31.57,31.52,31.58,31.57,31.53,31.54,31.57,31.57,31.52,31.54,31.55,31.48,31.46,31.48,31.44,31.48,31.46,31.45,31.43,31.37,31.35,31.31,31.26,31.31,31.26,31.22,31.12,30.97,30.98,31.01,30.94,31.04,31.01,31.09,31.06,31.05,31.05,30.89,31.00,30.99,31.07,31.09,31.14,31.11],[9.20,6.76,4.80,3.80,2.84,2.90,2.22,1.97,2.09,1.75,1.80,2.16,1.97,2.92,2.82,3.31,2.76,2.69,2.59,1.93,2.47,2.09,2.70,2.25,2.83,2.19,2.90,2.60,2.26,2.34,2.04,1.50,1.35,0.91,0.77,0.91,1.30,1.53,2.01,2.09,1.71,1.59,1.48,1.56,2.04,2.12,2.70,2.73,2.17,1.87,2.61,2.30,2.85,2.94,2.84,2.72,2.54,1.98,2.49,2.03,2.60,2.76,2.82,2.13,2.46,2.56,2.83,2.62,2.17,1.66,1.86,1.61,1.35,1.35,1.44,1.60,2.03,2.09,2.62,3.05,3.68,3.97,4.07,4.40,3.95,4.55,5.12,5.72,6.41,7.50,7.10,6.91,6.91,6.32,5.72,5.56,4.90,4.94,5.09,4.57,3.83,4.41,4.35,3.66,3.49,4.09,3.84,2.91,3.46,3.91,3.44,2.91,3.58,3.82,3.03,3.43,4.11,3.81,3.87,4.47,5.22,6.29,6.81,6.91,8.21,8.89,8.73,7.96,6.98,6.43,6.06,6.67,7.05,6.05,6.34,6.18,6.37,7.55,7.01,8.41,8.79,8.44,9.47,10.40,9.75,9.23,8.49,7.67,8.40,7.86,8.01,8.61,8.51,8.95,9.15,9.99,10.60,10.67,11.66,13.33,12.65,12.10,13.91,13.55,15.00,14.63,14.93,16.07,16.87,17.43,16.96,18.47,18.22,18.32,19.16,20.67,20.89,21.28,22.27,23.11,23.22,22.91,25.66,25.39,25.60,26.68,27.31,27.37,26.41,26.93,28.72,27.79,27.22,28.28,28.72,27.99,28.06,29.23,29.26,28.76,28.50,29.51,28.96,28.67,29.27,29.54,29.31,28.68,29.93,29.65,28.75,29.68,30.27,29.54,29.11,29.94,30.24,29.68,28.95,30.25,29.82,28.55,30.20,30.32,30.21,29.26,30.27,30.11,29.30,30.37,30.67,29.58,29.58,30.33,30.17,30.15,30.49,30.76,29.58,30.21,30.82,30.77,30.24,30.63,30.70,30.62,30.61,31.18,31.09,30.53,30.87,31.28,30.73,31.05,31.20,31.42,31.22,31.23,31.41,31.34,31.26,31.41,31.37,31.45,31.14,31.47,31.28,31.57,31.49,31.49,31.61,31.60,31.57,31.58,31.63,31.62,31.58,31.57,31.58,31.59,31.59,31.59,31.64,31.62,31.62,31.63,31.58,31.65,31.63,31.64,31.58,31.63,31.61,31.61,31.63,31.64,31.58,31.63,31.63,31.63,31.65,31.62,31.63,31.66,31.64,31.63,31.66,31.66,31.66,31.64,31.65,31.65,31.63,31.65,31.65,31.66,31.66,31.67,31.64,31.65,31.65,31.63,31.66,31.64,31.65,31.66,31.65,31.65,31.65,31.66,31.67,31.66,31.66,31.66,31.66,31.66,31.67,31.66,31.66,31.67,31.65,31.66,31.66,31.66,31.67,31.66,31.66,31.67,31.66,31.67,31.66,31.67,31.66,31.66,31.67,31.65,31.67,31.65,31.66,31.66,31.67,31.66,31.66,31.65,31.67,31.67,31.66,31.67,31.67,31.66,31.66,31.67,31.67,31.67,31.66,31.66,31.66,31.66,31.66,31.66,31.67,31.67,31.66,31.66,31.66,31.66,31.66,31.65,31.65,31.66,31.65,31.65,31.66,31.66,31.66,31.65,31.65,31.64,31.68,31.66,31.67,31.66,31.67,31.66,31.66,31.67,31.67,31.66,31.66,31.66,31.65,31.66,31.65,31.65,31.65,31.66,31.67,31.67,31.67,31.66,31.67,31.66,31.66,31.66,31.66,31.67,31.66,31.67,31.67,31.66,31.66,31.68,31.67,31.67,31.67,31.67,31.67,31.66,31.68,31.67,31.67,31.67,31.68,31.67,31.67,31.67,31.68,31.67,31.67,31.67,31.67,31.68,31.67,31.67,31.67,31.67,31.67,31.67,31.67,31.67,31.67,31.67,31.68,31.68,31.68,31.68,31.68,31.68,31.68,31.67,31.67,31.67,31.66,31.66,31.66,31.68,31.67,31.67,31.68,31.68,31.67,31.67,31.66,31.67,31.66,31.66,31.67,31.67,31.67,31.67,31.67,31.67,31.67,31.67,31.67,31.67,31.67,31.67,31.68,31.68,31.68,31.68,31.67,31.66,31.67,31.66,31.67,31.67,31.67,31.67,31.67,31.66,31.67,31.66,31.67,31.65,31.67,31.67,31.67,31.67,31.68,31.68,31.67,31.67,31.65,31.67,31.66,31.67,31.67,31.67,31.67,31.67,31.67,31.67,31.66,31.66,31.67,31.66,31.67,31.67,31.68,31.68,31.68,31.67,31.67,31.68,31.68,31.67,31.67,31.66,31.67,31.68,31.68,31.54,31.54,31.52,31.53,31.53,31.53,31.54,31.53,31.57,31.52,31.54,31.57,31.59,31.54,31.55,31.60,31.59,31.56,31.61,31.61,31.55,31.59,31.62,31.59,31.59,31.61,31.60,31.60,31.60,31.61,31.58,31.59,31.62,31.56,31.57,31.60,31.60,31.54,31.59,31.60,31.57,31.51,31.58,31.57,31.53,31.54,31.58,31.55,31.51,31.54,31.54,31.48,31.48,31.49,31.46,31.48,31.48,31.47,31.45,31.38,31.37,31.34,31.30,31.35,31.30,31.27,31.17,31.08,31.06,31.12,30.97,31.11,31.03,31.11,31.09,31.08,31.06,30.93,31.08,30.99,31.10,31.12,31.20,31.13],[9.15,6.90,5.15,4.08,3.04,3.30,2.57,2.15,2.31,1.83,1.91,2.09,1.94,2.86,2.81,3.30,2.77,2.80,2.77,2.06,2.68,2.44,2.89,2.66,3.25,2.67,3.35,3.02,2.70,2.64,2.55,1.92,1.64,1.32,0.91,0.77,0.96,1.27,1.82,1.89,1.46,1.43,1.42,1.63,2.14,2.30,2.94,2.82,2.14,2.06,2.80,2.71,3.12,3.28,3.28,3.00,2.79,2.20,2.71,2.07,2.64,2.69,2.78,2.09,2.39,2.46,2.80,2.59,2.06,1.59,1.70,1.45,1.39,1.39,1.77,1.92,2.40,2.29,2.97,3.31,3.85,4.13,4.31,4.87,4.47,5.20,5.53,6.32,6.80,7.83,7.35,7.17,7.12,6.83,6.29,6.28,5.55,5.68,5.79,5.55,4.49,5.10,5.27,4.33,4.05,4.50,4.34,3.44,3.87,4.24,3.86,3.19,4.04,4.30,3.39,3.62,4.50,4.20,3.89,4.60,5.23,6.38,6.67,7.18,8.32,8.72,8.22,7.53,6.60,6.55,6.21,6.41,6.20,5.68,6.19,6.06,6.48,7.82,6.74,8.56,8.88,8.59,9.49,10.11,9.96,9.63,8.65,7.73,8.29,7.59,8.26,8.62,8.78,8.91,9.34,10.43,10.75,10.75,12.11,13.13,12.67,12.29,13.62,13.30,14.94,14.66,14.76,16.09,16.45,16.76,17.37,17.65,17.80,17.96,18.92,19.95,20.20,21.01,21.25,22.61,22.61,22.49,24.26,24.60,24.53,25.40,26.57,26.68,25.57,26.18,28.10,26.93,26.34,27.88,27.93,27.55,27.94,28.79,28.76,28.37,28.19,28.95,28.50,28.78,28.93,29.23,28.95,28.61,29.63,29.43,28.93,29.73,30.13,29.37,29.37,29.83,30.12,29.95,29.55,30.44,29.71,28.99,30.47,30.40,30.47,29.77,30.64,30.31,29.57,30.59,30.71,29.82,29.69,30.69,30.19,30.17,30.62,30.96,29.84,30.22,31.03,30.85,30.18,30.81,30.93,30.68,30.62,31.28,31.24,30.47,30.92,31.37,30.77,31.03,31.09,31.47,31.33,31.30,31.42,31.34,31.31,31.44,31.46,31.46,31.06,31.45,31.24,31.54,31.46,31.49,31.60,31.56,31.56,31.59,31.62,31.60,31.58,31.56,31.58,31.57,31.58,31.59,31.62,31.61,31.60,31.63,31.58,31.65,31.61,31.64,31.58,31.63,31.61,31.62,31.62,31.63,31.58,31.63,31.63,31.64,31.65,31.63,31.64,31.66,31.64,31.63,31.66,31.67,31.66,31.64,31.64,31.65,31.64,31.65,31.66,31.66,31.66,31.68,31.64,31.65,31.65,31.62,31.65,31.64,31.65,31.66,31.65,31.66,31.65,31.66,31.67,31.66,31.66,31.66,31.66,31.65,31.67,31.66,31.67,31.67,31.65,31.66,31.66,31.66,31.66,31.66,31.65,31.66,31.66,31.67,31.66,31.67,31.66,31.66,31.67,31.65,31.67,31.65,31.66,31.66,31.66,31.66,31.65,31.65,31.67,31.68,31.66,31.67,31.67,31.66,31.66,31.67,31.67,31.68,31.66,31.67,31.67,31.66,31.67,31.66,31.67,31.67,31.66,31.66,31.67,31.66,31.66,31.65,31.65,31.67,31.66,31.65,31.66,31.66,31.66,31.66,31.66,31.63,31.67,31.66,31.68,31.67,31.67,31.66,31.67,31.67,31.67,31.67,31.66,31.67,31.66,31.67,31.66,31.65,31.65,31.66,31.67,31.67,31.67,31.67,31.67,31.66,31.67,31.67,31.66,31.67,31.66,31.67,31.67,31.66,31.66,31.68,31.67,31.68,31.68,31.67,31.67,31.66,31.68,31.67,31.67,31.67,31.68,31.67,31.67,31.66,31.68,31.67,31.67,31.67,31.67,31.67,31.67,31.67,31.67,31.67,31.67,31.67,31.67,31.67,31.67,31.68,31.67,31.68,31.68,31.68,31.68,31.68,31.68,31.67,31.67,31.66,31.65,31.65,31.67,31.68,31.67,31.66,31.68,31.68,31.67,31.67,31.66,31.66,31.66,31.66,31.67,31.66,31.67,31.66,31.66,31.67,31.67,31.67,31.67,31.67,31.67,31.67,31.68,31.68,31.68,31.68,31.67,31.66,31.67,31.66,31.66,31.67,31.67,31.67,31.67,31.66,31.67,31.65,31.66,31.64,31.66,31.67,31.67,31.66,31.68,31.68,31.67,31.66,31.65,31.66,31.65,31.66,31.67,31.67,31.67,31.67,31.66,31.67,31.66,31.66,31.67,31.66,31.68,31.67,31.68,31.68,31.68,31.68,31.67,31.68,31.67,31.66,31.66,31.66,31.67,31.68,31.68,31.54,31.55,31.53,31.55,31.53,31.54,31.54,31.53,31.57,31.52,31.53,31.57,31.59,31.54,31.54,31.60,31.58,31.55,31.61,31.60,31.55,31.60,31.61,31.58,31.59,31.61,31.59,31.60,31.60,31.61,31.57,31.59,31.62,31.56,31.57,31.60,31.60,31.52,31.59,31.60,31.56,31.50,31.58,31.57,31.53,31.53,31.57,31.55,31.50,31.54,31.53,31.48,31.48,31.48,31.45,31.49,31.48,31.48,31.46,31.38,31.37,31.32,31.28,31.34,31.28,31.22,31.16,30.99,30.95,31.02,30.85,31.03,30.93,31.02,31.03,30.98,30.99,30.85,31.02,30.91,31.12,31.08,31.16,31.09],[10.05,7.67,5.92,4.91,3.89,4.23,3.35,2.74,2.71,2.20,2.08,2.23,2.01,2.98,2.98,3.64,3.19,3.22,3.23,2.46,3.38,2.95,3.60,3.37,4.18,3.10,4.25,3.52,3.12,3.26,3.05,2.33,2.17,1.69,1.45,0.93,0.77,0.94,1.73,2.08,1.80,1.89,1.99,1.98,2.64,2.78,3.42,3.34,2.62,2.39,3.27,3.01,3.64,3.97,3.94,3.68,3.33,2.56,3.19,2.45,3.08,3.15,3.05,2.35,2.53,2.53,3.04,2.90,2.20,1.55,1.76,1.62,1.52,1.77,2.22,2.39,2.98,2.96,3.80,4.28,4.77,5.21,5.43,5.83,5.42,6.19,6.58,7.27,7.92,8.78,8.11,8.19,8.20,7.79,7.29,7.42,6.53,6.81,7.10,6.54,5.42,6.09,6.31,5.33,4.96,5.60,5.48,4.46,4.96,5.42,4.94,4.04,5.17,5.20,4.32,4.31,5.41,5.03,4.57,5.30,5.84,7.13,7.55,7.86,9.10,9.56,9.25,8.34,7.42,7.03,6.66,7.36,7.04,6.37,6.61,6.24,6.80,8.25,7.45,9.09,9.26,9.21,9.90,10.64,10.30,10.10,8.97,8.33,8.76,8.37,7.94,9.24,9.10,8.85,9.59,10.55,10.60,10.52,12.13,13.20,12.33,12.21,13.71,13.27,14.39,14.94,14.84,15.41,16.83,17.37,17.16,17.95,18.25,18.60,19.02,20.53,21.08,21.41,21.76,23.45,23.99,23.18,25.61,26.34,25.85,26.06,27.68,27.38,26.01,27.55,28.47,27.86,27.13,28.48,28.75,28.00,28.44,29.28,29.35,28.81,28.96,29.54,29.12,28.99,29.63,29.63,29.45,29.09,30.03,29.81,29.23,29.51,30.40,29.66,29.30,30.13,30.36,29.85,28.91,30.58,29.87,28.30,30.36,30.45,30.16,28.96,30.63,30.08,28.89,30.15,30.71,29.64,29.38,30.65,29.88,29.82,30.20,30.85,29.67,29.84,30.78,30.58,29.81,30.24,30.95,30.30,30.27,31.01,31.01,30.48,30.53,31.23,30.60,30.66,31.00,31.38,31.03,30.98,31.41,31.23,31.03,31.32,31.31,31.37,31.16,31.42,31.15,31.54,31.43,31.44,31.58,31.59,31.59,31.56,31.61,31.60,31.58,31.57,31.57,31.59,31.61,31.59,31.62,31.60,31.61,31.62,31.55,31.64,31.62,31.63,31.59,31.62,31.60,31.59,31.61,31.62,31.58,31.62,31.62,31.63,31.65,31.62,31.63,31.66,31.64,31.63,31.65,31.66,31.66,31.64,31.64,31.64,31.62,31.64,31.65,31.65,31.66,31.67,31.63,31.64,31.64,31.62,31.65,31.64,31.65,31.65,31.64,31.65,31.65,31.65,31.66,31.65,31.65,31.65,31.65,31.64,31.67,31.66,31.65,31.66,31.65,31.66,31.65,31.66,31.66,31.65,31.65,31.66,31.65,31.66,31.65,31.67,31.65,31.66,31.67,31.65,31.66,31.64,31.66,31.65,31.66,31.66,31.65,31.64,31.67,31.67,31.65,31.67,31.66,31.66,31.66,31.67,31.67,31.67,31.65,31.66,31.65,31.65,31.65,31.66,31.66,31.66,31.65,31.65,31.66,31.65,31.65,31.64,31.64,31.65,31.65,31.64,31.65,31.66,31.65,31.65,31.65,31.65,31.67,31.65,31.67,31.66,31.66,31.66,31.66,31.66,31.67,31.66,31.66,31.66,31.65,31.66,31.65,31.65,31.65,31.66,31.66,31.66,31.66,31.66,31.67,31.66,31.66,31.66,31.66,31.67,31.66,31.67,31.67,31.66,31.66,31.68,31.66,31.67,31.67,31.66,31.67,31.66,31.68,31.67,31.67,31.66,31.67,31.66,31.67,31.66,31.68,31.67,31.66,31.67,31.67,31.67,31.66,31.66,31.67,31.67,31.66,31.66,31.67,31.66,31.67,31.67,31.67,31.67,31.68,31.67,31.68,31.67,31.67,31.66,31.66,31.65,31.65,31.65,31.66,31.67,31.66,31.66,31.67,31.67,31.67,31.66,31.66,31.66,31.65,31.65,31.66,31.66,31.66,31.66,31.66,31.67,31.66,31.67,31.66,31.66,31.66,31.66,31.67,31.67,31.67,31.67,31.66,31.65,31.66,31.66,31.65,31.66,31.67,31.67,31.66,31.65,31.67,31.65,31.65,31.64,31.66,31.66,31.67,31.66,31.67,31.67,31.66,31.66,31.64,31.66,31.64,31.66,31.66,31.66,31.66,31.67,31.66,31.66,31.65,31.65,31.66,31.65,31.67,31.66,31.67,31.67,31.68,31.66,31.66,31.67,31.66,31.65,31.65,31.65,31.66,31.67,31.68,31.50,31.49,31.48,31.48,31.48,31.49,31.49,31.49,31.53,31.43,31.50,31.54,31.57,31.49,31.52,31.58,31.55,31.53,31.59,31.59,31.52,31.58,31.59,31.56,31.58,31.59,31.59,31.58,31.58,31.58,31.54,31.56,31.57,31.50,31.51,31.57,31.58,31.46,31.55,31.56,31.51,31.41,31.53,31.52,31.46,31.45,31.53,31.48,31.41,31.47,31.46,31.40,31.40,31.42,31.37,31.42,31.41,31.40,31.38,31.27,31.26,31.24,31.20,31.24,31.17,31.13,31.03,30.88,30.81,30.92,30.75,30.93,30.82,30.93,30.90,30.87,30.88,30.71,30.90,30.80,30.95,30.94,31.02,30.94],[10.84,8.87,7.69,6.41,4.81,5.61,4.28,3.39,3.46,3.02,2.91,3.34,2.91,4.04,3.83,4.83,4.39,4.48,4.70,3.38,4.57,4.21,4.95,4.55,5.70,4.78,5.92,5.59,4.82,5.02,4.63,3.71,3.21,2.72,2.16,1.80,1.26,0.78,1.25,1.89,2.12,2.83,3.14,2.89,4.11,4.41,5.50,4.92,3.70,3.71,5.29,4.84,5.60,5.83,5.83,5.17,4.77,3.93,4.89,3.52,4.67,4.32,4.17,3.18,3.40,3.20,3.80,3.61,2.49,2.13,2.17,2.20,2.41,2.41,3.15,3.18,4.12,4.12,5.34,5.80,6.17,6.84,6.89,7.80,7.10,7.94,8.43,9.24,9.88,10.54,10.04,10.06,9.85,9.39,8.98,8.99,8.04,8.42,8.58,8.14,7.19,7.91,8.04,7.03,6.80,7.52,7.20,6.12,6.36,7.08,6.43,5.12,6.51,6.89,5.28,5.25,7.00,6.08,5.19,6.64,7.41,7.95,9.26,8.72,10.21,10.84,10.55,9.87,9.32,8.03,7.53,7.30,7.37,6.89,6.66,7.68,7.92,9.49,9.33,10.82,10.85,11.02,11.91,12.50,12.33,11.72,10.87,10.20,10.80,9.76,9.36,10.57,10.79,11.61,11.46,11.67,12.46,12.25,13.30,14.85,13.73,14.17,14.54,14.91,16.20,16.60,16.17,16.95,18.42,18.62,19.57,19.47,19.65,19.99,20.32,22.15,22.37,23.99,24.08,24.44,25.22,25.14,26.54,27.05,27.42,27.24,28.36,28.18,27.79,28.23,29.04,28.88,28.65,29.12,29.36,28.99,29.25,29.81,29.96,29.68,29.69,29.98,29.73,30.06,30.21,30.18,30.13,29.85,30.34,30.29,30.20,30.19,30.79,30.36,30.22,30.66,30.71,30.51,29.89,31.00,30.51,29.49,30.91,30.88,30.85,30.32,31.07,30.77,30.40,30.89,31.20,30.64,30.32,31.13,30.66,30.51,30.75,31.23,30.35,30.63,31.20,31.11,30.48,30.90,31.29,30.91,30.80,31.28,31.31,31.09,30.92,31.38,30.99,31.06,31.21,31.46,31.30,31.20,31.49,31.38,31.25,31.41,31.40,31.46,31.29,31.46,31.33,31.55,31.47,31.51,31.59,31.60,31.59,31.58,31.63,31.62,31.59,31.57,31.58,31.60,31.59,31.58,31.63,31.61,31.62,31.63,31.57,31.64,31.64,31.63,31.60,31.63,31.61,31.59,31.63,31.63,31.57,31.62,31.61,31.63,31.64,31.62,31.63,31.65,31.64,31.63,31.65,31.65,31.66,31.64,31.65,31.63,31.63,31.64,31.65,31.65,31.66,31.67,31.63,31.64,31.65,31.62,31.65,31.64,31.65,31.65,31.64,31.66,31.65,31.65,31.65,31.65,31.65,31.65,31.65,31.64,31.67,31.66,31.65,31.66,31.65,31.66,31.65,31.65,31.65,31.65,31.65,31.66,31.65,31.66,31.65,31.67,31.65,31.66,31.66,31.64,31.66,31.64,31.65,31.65,31.66,31.65,31.65,31.64,31.66,31.67,31.66,31.67,31.65,31.66,31.65,31.66,31.66,31.67,31.65,31.65,31.65,31.65,31.66,31.66,31.66,31.66,31.65,31.65,31.65,31.65,31.65,31.64,31.64,31.65,31.65,31.64,31.65,31.64,31.65,31.65,31.64,31.65,31.67,31.65,31.66,31.66,31.66,31.65,31.66,31.65,31.66,31.65,31.66,31.66,31.65,31.65,31.65,31.65,31.64,31.66,31.66,31.65,31.67,31.66,31.66,31.65,31.66,31.66,31.66,31.67,31.65,31.67,31.66,31.65,31.65,31.67,31.66,31.67,31.66,31.66,31.67,31.65,31.67,31.66,31.67,31.66,31.66,31.66,31.66,31.65,31.67,31.66,31.65,31.66,31.66,31.66,31.66,31.66,31.66,31.67,31.66,31.66,31.66,31.66,31.67,31.66,31.67,31.67,31.67,31.67,31.67,31.67,31.67,31.66,31.66,31.66,31.66,31.65,31.66,31.67,31.67,31.67,31.67,31.68,31.67,31.67,31.66,31.66,31.65,31.66,31.66,31.66,31.66,31.66,31.66,31.67,31.67,31.67,31.67,31.67,31.67,31.66,31.68,31.68,31.67,31.67,31.67,31.66,31.67,31.66,31.66,31.67,31.67,31.67,31.66,31.66,31.67,31.65,31.66,31.65,31.67,31.67,31.67,31.66,31.67,31.67,31.67,31.67,31.65,31.67,31.65,31.66,31.66,31.67,31.67,31.67,31.66,31.67,31.66,31.65,31.67,31.66,31.67,31.67,31.67,31.68,31.68,31.67,31.67,31.67,31.67,31.66,31.66,31.65,31.67,31.67,31.67,31.53,31.52,31.53,31.54,31.54,31.55,31.55,31.54,31.57,31.54,31.55,31.58,31.59,31.55,31.56,31.60,31.59,31.57,31.60,31.61,31.56,31.60,31.60,31.59,31.60,31.61,31.61,31.60,31.61,31.60,31.59,31.58,31.60,31.56,31.55,31.60,31.60,31.53,31.58,31.58,31.57,31.50,31.56,31.56,31.52,31.50,31.55,31.54,31.49,31.51,31.51,31.46,31.46,31.47,31.43,31.45,31.46,31.43,31.41,31.33,31.34,31.27,31.28,31.30,31.25,31.20,31.13,30.99,30.86,31.02,30.85,31.04,30.96,31.07,31.01,30.97,31.00,30.88,30.99,30.93,31.07,31.11,31.15,31.11],[10.89,9.04,7.73,6.94,5.67,6.60,5.71,4.41,4.48,3.58,3.73,3.55,3.07,4.10,4.07,5.13,4.70,5.03,5.28,4.24,5.45,5.40,6.07,5.82,7.10,6.14,7.21,6.67,5.95,5.77,5.75,4.95,4.24,4.02,2.95,2.72,2.08,1.07,0.77,1.44,2.09,2.67,3.23,3.85,4.44,5.30,5.90,5.03,4.48,4.69,5.75,5.87,6.14,6.68,7.04,6.23,5.80,4.86,5.44,4.63,5.24,4.66,4.67,3.47,3.46,3.31,3.89,3.49,2.48,2.12,2.45,2.65,3.02,3.16,4.24,4.12,5.54,4.84,6.33,6.48,6.86,7.11,7.18,8.52,8.08,8.89,8.95,9.95,10.33,11.33,10.59,10.62,10.75,10.24,9.87,9.93,9.15,9.50,9.71,9.30,8.68,8.92,9.15,8.45,8.11,8.33,8.33,7.28,7.43,7.91,7.25,6.30,7.10,7.59,6.50,6.01,7.32,7.09,5.82,6.63,7.37,8.39,9.13,9.10,10.18,10.93,10.50,10.08,8.94,8.45,7.49,7.05,6.59,6.36,6.50,7.57,7.61,9.15,9.36,10.51,10.83,10.81,11.68,12.15,12.67,11.75,10.69,10.16,10.65,9.69,9.55,10.48,10.98,11.57,11.61,12.32,12.44,12.89,13.88,14.98,14.06,14.45,15.37,15.29,16.48,16.84,16.86,17.03,18.52,18.67,19.27,19.73,20.12,19.88,20.14,22.24,22.31,23.84,24.14,24.50,24.75,24.70,26.87,26.90,27.14,27.90,28.38,27.70,27.44,28.52,29.12,28.32,28.38,29.48,29.04,28.63,29.69,29.91,29.70,29.83,29.87,29.90,29.48,30.21,30.07,30.08,30.31,30.21,30.23,30.26,30.53,30.56,30.65,30.88,30.65,30.63,30.69,30.83,30.47,30.98,30.92,30.59,30.92,31.01,31.12,30.69,31.07,31.20,30.98,31.09,31.21,30.97,30.62,31.08,30.84,30.92,30.97,31.33,30.50,30.85,31.22,31.31,30.78,31.18,31.33,31.06,30.97,31.35,31.41,31.20,31.12,31.43,31.07,31.09,31.33,31.51,31.37,31.34,31.50,31.40,31.25,31.48,31.44,31.47,31.30,31.45,31.24,31.57,31.50,31.50,31.61,31.59,31.57,31.59,31.62,31.62,31.58,31.56,31.56,31.59,31.60,31.59,31.62,31.62,31.62,31.64,31.56,31.65,31.63,31.64,31.60,31.64,31.62,31.59,31.60,31.63,31.56,31.62,31.61,31.63,31.63,31.62,31.63,31.65,31.63,31.61,31.63,31.65,31.65,31.63,31.64,31.63,31.62,31.64,31.64,31.64,31.65,31.66,31.63,31.63,31.65,31.61,31.66,31.63,31.65,31.65,31.64,31.65,31.64,31.65,31.66,31.65,31.65,31.65,31.66,31.65,31.67,31.66,31.64,31.65,31.63,31.64,31.64,31.63,31.63,31.65,31.65,31.67,31.65,31.67,31.66,31.67,31.65,31.66,31.66,31.64,31.66,31.64,31.65,31.64,31.66,31.65,31.65,31.63,31.66,31.67,31.66,31.67,31.65,31.66,31.65,31.66,31.67,31.67,31.66,31.66,31.66,31.66,31.66,31.66,31.66,31.66,31.66,31.66,31.67,31.66,31.66,31.65,31.65,31.65,31.63,31.64,31.65,31.65,31.66,31.66,31.65,31.66,31.68,31.66,31.67,31.66,31.67,31.65,31.66,31.66,31.67,31.67,31.67,31.67,31.66,31.66,31.65,31.65,31.65,31.65,31.67,31.66,31.67,31.67,31.67,31.66,31.66,31.65,31.66,31.67,31.66,31.67,31.67,31.66,31.66,31.68,31.66,31.67,31.66,31.66,31.67,31.66,31.67,31.66,31.67,31.65,31.66,31.67,31.67,31.65,31.67,31.66,31.65,31.67,31.66,31.66,31.67,31.66,31.67,31.67,31.67,31.66,31.67,31.67,31.67,31.67,31.67,31.67,31.68,31.68,31.68,31.68,31.67,31.67,31.67,31.67,31.67,31.67,31.67,31.67,31.66,31.67,31.67,31.67,31.66,31.67,31.67,31.67,31.66,31.67,31.66,31.67,31.69,31.68,31.68,31.68,31.68,31.68,31.68,31.68,31.68,31.67,31.68,31.68,31.68,31.67,31.67,31.67,31.68,31.67,31.68,31.67,31.68,31.67,31.66,31.67,31.67,31.66,31.66,31.65,31.67,31.67,31.68,31.67,31.68,31.68,31.67,31.67,31.66,31.68,31.66,31.67,31.67,31.67,31.67,31.68,31.67,31.67,31.68,31.67,31.68,31.66,31.67,31.67,31.67,31.68,31.68,31.67,31.68,31.68,31.68,31.67,31.67,31.67,31.68,31.68,31.68,31.52,31.51,31.53,31.52,31.52,31.53,31.54,31.55,31.59,31.54,31.53,31.58,31.60,31.54,31.54,31.60,31.59,31.56,31.60,31.61,31.55,31.60,31.59,31.55,31.57,31.60,31.60,31.60,31.60,31.61,31.57,31.58,31.58,31.52,31.57,31.61,31.60,31.53,31.60,31.59,31.58,31.52,31.59,31.56,31.48,31.52,31.55,31.55,31.48,31.52,31.54,31.45,31.46,31.46,31.42,31.45,31.45,31.44,31.41,31.33,31.33,31.28,31.29,31.32,31.28,31.21,31.18,30.98,30.93,31.02,30.92,31.09,31.01,31.11,31.10,31.03,31.08,30.95,31.06,30.97,31.14,31.14,31.19,31.09],[11.69,9.94,8.69,8.14,6.29,7.23,5.77,4.75,5.46,4.15,4.79,4.74,4.04,5.28,4.72,6.13,5.67,5.98,6.56,5.24,6.60,5.91,7.30,6.15,7.52,6.00,6.88,6.31,5.76,4.98,5.24,4.79,3.60,4.11,2.75,2.69,2.34,1.76,1.38,0.77,1.24,2.12,2.59,3.64,4.21,4.76,5.85,5.35,4.57,4.78,6.32,6.18,7.33,7.65,7.61,7.25,6.99,5.29,6.44,5.27,5.87,5.27,5.41,3.91,4.12,3.96,4.46,3.97,3.07,2.73,3.40,3.56,3.82,3.53,4.69,3.91,5.34,4.58,5.80,5.78,6.41,6.60,6.66,8.08,7.76,8.65,8.86,9.70,10.32,11.25,10.77,11.08,10.75,10.08,10.09,10.22,9.13,9.42,9.65,9.41,8.41,8.72,9.17,8.58,7.67,8.25,8.49,7.22,7.18,8.10,7.63,5.89,6.94,8.01,6.51,5.72,7.55,7.73,5.83,6.84,7.75,9.09,9.94,9.79,10.76,11.88,11.20,10.78,9.92,9.14,8.08,7.47,7.40,6.64,7.02,8.27,7.70,9.94,10.05,11.83,11.79,11.86,12.64,13.24,13.33,12.65,11.63,10.84,11.54,10.29,10.44,11.26,12.08,12.43,12.38,13.35,13.75,13.47,14.60,15.80,14.85,15.28,15.95,15.93,17.13,17.41,17.35,18.05,18.79,19.24,20.39,20.05,20.38,20.14,20.44,22.54,22.94,23.85,24.69,24.84,24.60,24.68,27.26,26.82,27.06,28.09,28.59,27.79,27.64,28.66,29.35,28.53,28.55,29.54,29.14,28.81,29.49,30.02,29.73,29.85,29.92,29.94,29.60,30.19,30.25,30.13,30.28,30.35,30.39,30.21,30.52,30.64,30.72,30.69,30.68,30.78,30.69,30.81,30.50,31.05,30.81,30.56,31.00,31.00,31.16,30.64,31.09,31.05,30.85,31.06,31.21,30.77,30.71,31.16,30.82,30.78,31.08,31.28,30.51,30.91,31.25,31.21,30.70,31.16,31.30,31.09,31.00,31.36,31.33,31.21,31.15,31.40,31.11,31.13,31.34,31.46,31.37,31.32,31.50,31.40,31.25,31.47,31.43,31.50,31.36,31.45,31.28,31.55,31.51,31.53,31.62,31.61,31.62,31.61,31.63,31.62,31.61,31.59,31.59,31.59,31.61,31.60,31.64,31.62,31.64,31.64,31.60,31.65,31.63,31.64,31.62,31.64,31.63,31.60,31.62,31.63,31.58,31.63,31.62,31.63,31.64,31.61,31.63,31.65,31.63,31.62,31.64,31.66,31.65,31.63,31.65,31.63,31.62,31.63,31.64,31.65,31.66,31.67,31.62,31.64,31.65,31.63,31.66,31.64,31.65,31.65,31.64,31.65,31.65,31.66,31.66,31.66,31.66,31.65,31.66,31.65,31.67,31.66,31.65,31.66,31.65,31.66,31.65,31.65,31.65,31.66,31.65,31.67,31.65,31.66,31.66,31.67,31.65,31.66,31.66,31.65,31.66,31.64,31.65,31.63,31.65,31.66,31.65,31.63,31.66,31.67,31.66,31.67,31.66,31.66,31.65,31.66,31.66,31.67,31.66,31.66,31.66,31.66,31.66,31.66,31.67,31.67,31.66,31.66,31.66,31.66,31.65,31.65,31.65,31.65,31.64,31.64,31.65,31.65,31.65,31.67,31.65,31.66,31.67,31.66,31.67,31.67,31.67,31.66,31.66,31.67,31.67,31.67,31.66,31.67,31.66,31.66,31.65,31.65,31.65,31.66,31.67,31.66,31.67,31.67,31.67,31.66,31.67,31.66,31.65,31.68,31.66,31.67,31.67,31.67,31.66,31.68,31.66,31.67,31.67,31.66,31.67,31.66,31.67,31.67,31.68,31.66,31.66,31.67,31.68,31.66,31.67,31.67,31.66,31.67,31.66,31.66,31.67,31.67,31.67,31.67,31.67,31.67,31.67,31.67,31.67,31.67,31.68,31.67,31.67,31.67,31.68,31.67,31.67,31.68,31.67,31.67,31.67,31.67,31.67,31.68,31.67,31.67,31.68,31.68,31.67,31.68,31.67,31.67,31.66,31.67,31.67,31.67,31.68,31.68,31.67,31.68,31.68,31.68,31.68,31.69,31.68,31.67,31.68,31.68,31.68,31.68,31.67,31.67,31.68,31.68,31.68,31.68,31.68,31.67,31.67,31.67,31.67,31.66,31.67,31.66,31.68,31.67,31.68,31.67,31.68,31.68,31.68,31.68,31.66,31.68,31.67,31.67,31.68,31.67,31.67,31.67,31.67,31.67,31.67,31.68,31.68,31.66,31.68,31.68,31.68,31.68,31.68,31.68,31.68,31.68,31.68,31.67,31.67,31.66,31.68,31.68,31.67,31.53,31.51,31.52,31.50,31.52,31.54,31.54,31.54,31.57,31.53,31.55,31.58,31.60,31.54,31.53,31.60,31.59,31.56,31.61,31.61,31.53,31.59,31.59,31.54,31.55,31.59,31.59,31.55,31.58,31.61,31.57,31.56,31.58,31.53,31.55,31.61,31.60,31.54,31.60,31.59,31.57,31.50,31.58,31.57,31.51,31.52,31.58,31.55,31.50,31.53,31.53,31.45,31.47,31.46,31.43,31.46,31.45,31.44,31.41,31.33,31.34,31.29,31.30,31.35,31.30,31.24,31.22,31.04,30.98,31.08,30.95,31.12,31.03,31.15,31.14,31.06,31.11,30.97,31.11,30.98,31.17,31.18,31.23,31.13],[11.25,8.64,7.65,6.49,5.10,5.67,4.50,3.70,4.06,3.23,3.50,3.77,2.98,4.41,4.07,4.76,4.30,4.01,4.32,3.49,4.61,4.04,5.15,4.68,5.63,4.22,5.28,4.47,3.90,3.63,3.78,3.31,2.58,2.50,1.95,1.80,2.03,1.96,1.99,1.30,0.77,1.34,1.65,2.10,2.49,2.89,3.73,3.52,2.71,2.86,3.89,4.00,4.72,5.18,5.20,4.96,4.52,3.40,3.92,3.22,3.75,3.69,3.95,2.77,3.21,3.42,3.81,3.34,2.74,2.32,2.92,2.72,2.57,2.55,3.24,3.00,4.08,3.59,4.69,4.70,5.44,5.47,5.67,6.68,6.32,7.05,7.13,7.99,8.47,9.35,8.93,8.99,9.02,8.50,8.16,8.43,7.37,7.52,8.06,7.67,6.56,7.09,7.60,6.78,5.94,6.86,6.99,5.62,5.72,6.67,6.13,4.87,5.97,6.67,5.35,4.98,6.32,6.09,5.40,5.87,6.40,7.54,8.75,8.33,9.77,10.37,9.99,9.45,8.30,7.65,6.97,7.43,7.35,6.63,7.08,6.70,6.53,8.13,7.71,9.54,9.66,9.63,10.46,11.53,11.11,10.94,10.01,8.87,9.23,8.57,8.32,9.31,9.45,9.45,9.73,10.76,11.07,11.02,12.69,13.30,12.82,12.60,13.36,13.50,14.84,14.74,15.18,16.17,17.37,17.92,17.91,18.62,18.78,19.12,19.67,21.57,22.03,22.10,23.14,24.09,23.99,23.94,26.83,26.22,26.52,27.32,28.48,27.56,26.57,28.29,29.33,28.18,27.68,29.39,28.91,28.35,29.43,29.79,29.39,29.46,29.67,29.89,29.39,29.72,29.96,29.72,29.98,30.00,30.28,30.09,30.25,30.46,30.42,30.44,30.32,30.57,30.52,30.58,30.20,30.71,30.49,30.06,30.85,30.73,30.90,30.09,30.79,30.64,30.31,30.81,30.83,30.19,29.80,30.77,30.09,30.09,30.61,31.01,29.69,30.02,31.08,30.88,29.84,30.84,30.95,30.69,30.41,31.24,31.20,30.73,30.93,31.30,30.61,30.82,31.19,31.46,31.20,31.26,31.46,31.31,31.13,31.41,31.38,31.45,31.25,31.41,31.12,31.57,31.46,31.49,31.60,31.59,31.60,31.58,31.62,31.60,31.56,31.57,31.57,31.58,31.58,31.60,31.61,31.60,31.61,31.63,31.55,31.65,31.62,31.63,31.60,31.63,31.62,31.62,31.64,31.62,31.59,31.63,31.62,31.63,31.66,31.62,31.63,31.66,31.65,31.63,31.65,31.67,31.66,31.64,31.64,31.64,31.64,31.65,31.65,31.65,31.65,31.67,31.63,31.65,31.64,31.63,31.65,31.65,31.65,31.66,31.64,31.65,31.66,31.65,31.67,31.66,31.65,31.65,31.65,31.65,31.67,31.66,31.65,31.66,31.65,31.66,31.66,31.66,31.66,31.66,31.65,31.67,31.66,31.66,31.66,31.67,31.66,31.66,31.67,31.65,31.67,31.65,31.67,31.66,31.67,31.68,31.66,31.66,31.67,31.68,31.66,31.68,31.67,31.67,31.67,31.68,31.67,31.68,31.66,31.67,31.66,31.67,31.66,31.66,31.67,31.66,31.67,31.67,31.67,31.66,31.66,31.66,31.66,31.66,31.65,31.64,31.65,31.66,31.66,31.66,31.66,31.66,31.68,31.67,31.68,31.67,31.67,31.65,31.67,31.67,31.67,31.67,31.67,31.67,31.67,31.67,31.66,31.65,31.66,31.66,31.67,31.67,31.67,31.68,31.67,31.66,31.66,31.66,31.67,31.68,31.67,31.67,31.68,31.67,31.67,31.68,31.67,31.68,31.67,31.66,31.68,31.67,31.68,31.68,31.68,31.67,31.68,31.67,31.67,31.67,31.68,31.67,31.66,31.67,31.67,31.67,31.67,31.67,31.67,31.68,31.67,31.67,31.67,31.67,31.67,31.68,31.68,31.68,31.68,31.68,31.68,31.68,31.68,31.67,31.67,31.67,31.67,31.66,31.66,31.67,31.66,31.67,31.67,31.67,31.67,31.67,31.66,31.67,31.66,31.67,31.67,31.67,31.68,31.67,31.67,31.68,31.68,31.68,31.67,31.67,31.67,31.67,31.68,31.68,31.67,31.67,31.67,31.66,31.66,31.67,31.67,31.67,31.67,31.67,31.67,31.66,31.67,31.65,31.66,31.64,31.67,31.66,31.68,31.66,31.68,31.68,31.67,31.66,31.64,31.67,31.65,31.67,31.67,31.67,31.67,31.68,31.67,31.67,31.66,31.66,31.67,31.66,31.67,31.67,31.67,31.67,31.68,31.67,31.67,31.68,31.68,31.67,31.66,31.66,31.68,31.68,31.68,31.49,31.46,31.43,31.41,31.41,31.41,31.43,31.42,31.48,31.33,31.42,31.48,31.54,31.38,31.44,31.55,31.49,31.47,31.54,31.57,31.47,31.53,31.57,31.53,31.53,31.57,31.54,31.55,31.54,31.57,31.46,31.48,31.53,31.40,31.36,31.57,31.55,31.29,31.51,31.54,31.48,31.28,31.52,31.51,31.37,31.43,31.54,31.44,31.40,31.48,31.47,31.39,31.39,31.41,31.37,31.40,31.39,31.37,31.34,31.25,31.25,31.23,31.20,31.26,31.18,31.14,31.07,30.91,30.86,30.97,30.82,30.99,30.84,30.98,30.97,30.90,30.94,30.74,30.96,30.83,31.00,30.97,31.08,30.95],[10.32,7.94,6.42,5.62,4.31,4.72,3.77,3.18,3.54,2.88,3.01,3.21,2.77,3.91,3.53,4.19,3.70,3.61,3.71,3.02,3.79,3.39,4.20,3.84,4.52,3.51,4.28,3.64,3.13,3.00,3.21,2.62,2.15,1.88,1.44,1.49,1.75,2.01,2.26,1.77,1.09,0.77,1.00,1.48,1.93,2.29,3.09,2.89,2.39,2.47,3.32,3.26,3.92,4.17,4.16,3.95,3.78,2.89,3.50,2.78,3.12,3.22,3.40,2.49,2.97,3.22,3.58,3.08,2.66,2.19,2.59,2.36,2.13,2.19,2.54,2.59,3.38,2.90,3.83,4.03,4.70,4.83,4.95,5.78,5.28,6.04,6.54,7.27,7.90,8.90,8.44,8.21,8.26,7.80,7.33,7.49,6.45,6.72,7.08,6.66,5.60,6.14,6.55,5.60,5.06,5.84,5.76,4.55,4.92,5.69,5.28,4.04,5.21,5.53,4.67,4.33,5.69,5.44,4.74,5.41,6.16,7.43,7.90,8.24,9.23,9.74,9.66,8.72,7.81,7.72,6.94,7.16,7.36,6.41,6.70,7.09,7.37,8.73,8.25,9.81,10.07,9.79,10.62,11.01,11.05,10.95,9.80,8.83,9.63,8.73,9.03,9.70,10.20,10.26,10.47,11.46,11.65,11.69,12.66,14.03,13.36,13.17,14.30,14.09,15.05,15.10,15.57,16.30,16.57,17.38,17.98,18.12,18.37,18.65,19.25,20.41,21.00,21.79,22.05,23.37,23.23,23.70,25.40,25.70,25.92,26.59,27.80,27.09,26.80,27.86,28.62,27.91,27.94,29.02,28.62,28.25,29.04,29.47,29.40,29.49,29.47,29.55,29.16,29.85,29.63,29.72,29.90,29.83,30.06,29.95,30.15,30.34,30.46,30.41,30.40,30.39,30.41,30.45,30.49,30.69,30.50,30.16,30.71,30.61,30.71,30.18,30.74,30.70,30.03,30.69,30.83,30.13,29.48,30.77,30.30,30.15,30.55,30.95,29.37,29.99,30.89,30.87,29.71,30.82,31.03,30.69,30.38,31.14,31.16,30.30,30.91,31.28,30.68,30.75,31.24,31.39,31.20,31.27,31.47,31.29,31.12,31.45,31.40,31.48,31.29,31.38,31.18,31.56,31.46,31.52,31.60,31.59,31.61,31.61,31.60,31.59,31.60,31.55,31.57,31.57,31.58,31.57,31.63,31.60,31.61,31.62,31.57,31.64,31.61,31.62,31.59,31.62,31.60,31.60,31.63,31.61,31.59,31.62,31.60,31.62,31.63,31.60,31.62,31.64,31.64,31.62,31.64,31.65,31.65,31.63,31.64,31.63,31.63,31.64,31.63,31.65,31.66,31.67,31.62,31.64,31.64,31.62,31.66,31.63,31.64,31.65,31.64,31.65,31.65,31.66,31.66,31.65,31.66,31.65,31.66,31.65,31.67,31.66,31.65,31.66,31.65,31.66,31.65,31.66,31.66,31.66,31.65,31.66,31.65,31.66,31.65,31.67,31.65,31.66,31.67,31.65,31.66,31.65,31.66,31.65,31.66,31.67,31.65,31.64,31.66,31.67,31.66,31.67,31.66,31.66,31.65,31.66,31.67,31.67,31.66,31.66,31.66,31.66,31.66,31.66,31.67,31.68,31.66,31.67,31.67,31.66,31.66,31.65,31.65,31.66,31.65,31.64,31.65,31.65,31.66,31.66,31.66,31.66,31.68,31.67,31.68,31.66,31.66,31.66,31.66,31.67,31.67,31.67,31.66,31.67,31.67,31.66,31.65,31.65,31.65,31.66,31.67,31.66,31.67,31.67,31.67,31.66,31.67,31.67,31.66,31.68,31.66,31.67,31.67,31.67,31.65,31.68,31.66,31.68,31.67,31.66,31.67,31.66,31.67,31.67,31.67,31.66,31.67,31.67,31.67,31.66,31.68,31.67,31.67,31.67,31.67,31.67,31.66,31.66,31.67,31.67,31.66,31.67,31.67,31.67,31.67,31.67,31.67,31.67,31.68,31.67,31.68,31.68,31.67,31.67,31.66,31.66,31.66,31.66,31.67,31.67,31.67,31.66,31.68,31.68,31.67,31.67,31.66,31.66,31.66,31.65,31.67,31.66,31.67,31.66,31.67,31.68,31.68,31.67,31.66,31.67,31.67,31.67,31.67,31.68,31.68,31.68,31.67,31.66,31.66,31.67,31.67,31.67,31.67,31.67,31.67,31.67,31.67,31.65,31.66,31.65,31.66,31.66,31.67,31.66,31.68,31.68,31.67,31.67,31.64,31.66,31.65,31.66,31.67,31.67,31.67,31.67,31.67,31.67,31.66,31.66,31.67,31.65,31.67,31.67,31.68,31.68,31.68,31.67,31.66,31.67,31.67,31.66,31.66,31.65,31.67,31.67,31.68,31.54,31.53,31.51,31.49,31.50,31.51,31.51,31.50,31.55,31.47,31.48,31.55,31.58,31.47,31.50,31.58,31.53,31.53,31.59,31.59,31.49,31.58,31.59,31.53,31.56,31.59,31.59,31.57,31.58,31.60,31.54,31.56,31.59,31.50,31.50,31.59,31.58,31.43,31.57,31.58,31.54,31.42,31.57,31.55,31.48,31.49,31.58,31.53,31.49,31.52,31.53,31.47,31.48,31.48,31.46,31.47,31.47,31.44,31.43,31.35,31.33,31.29,31.25,31.35,31.27,31.19,31.17,31.00,30.90,31.02,30.87,31.07,30.96,31.08,31.07,31.02,31.06,30.89,31.06,30.96,31.13,31.13,31.21,31.16],[10.14,7.61,6.06,5.03,3.82,3.98,3.33,2.82,3.09,2.61,2.68,3.12,2.59,3.67,3.50,3.84,3.33,3.13,3.19,2.61,3.33,2.85,3.73,3.34,3.92,3.18,3.87,3.26,2.73,2.80,2.90,2.30,1.88,1.66,1.48,1.51,1.91,2.12,2.32,1.94,1.47,1.04,0.77,0.99,1.41,1.89,2.40,2.32,1.91,1.99,2.64,2.71,3.27,3.72,3.58,3.36,3.21,2.45,2.83,2.27,2.58,2.84,3.10,2.28,2.86,3.20,3.40,2.94,2.51,2.10,2.49,2.30,2.03,1.99,2.19,2.27,2.95,2.77,3.69,3.71,4.51,4.47,4.74,5.34,4.89,5.61,5.94,6.56,7.26,8.33,8.08,7.65,7.94,7.39,6.92,6.89,6.08,6.02,6.44,6.07,5.07,5.66,5.89,5.06,4.56,5.49,5.32,4.08,4.48,5.35,4.61,4.05,4.67,5.25,4.18,4.07,4.99,4.74,4.60,5.20,5.96,7.19,7.91,8.11,9.12,10.04,9.59,8.85,7.73,7.48,6.85,7.09,7.45,6.24,6.98,7.14,7.50,8.59,7.74,9.39,9.58,9.63,10.13,10.70,11.01,10.54,9.70,8.58,9.26,8.29,8.82,9.23,9.56,9.94,10.29,10.78,11.12,11.33,12.30,13.69,13.13,12.73,14.12,13.83,15.21,14.77,15.09,16.11,16.56,17.16,17.40,18.02,17.93,18.11,19.25,20.20,20.73,21.65,22.44,23.42,23.35,23.08,25.44,25.17,26.02,26.87,27.98,27.69,26.35,27.81,29.18,28.03,27.50,29.06,28.90,28.06,29.10,29.86,29.52,29.38,29.29,30.05,29.00,29.26,29.39,29.72,29.72,29.78,30.30,29.71,29.57,30.34,30.32,29.98,30.03,30.04,30.25,29.87,29.72,30.34,29.93,29.45,30.38,30.26,30.32,30.29,30.34,30.13,29.42,30.30,30.44,29.49,29.10,30.21,29.78,29.69,30.04,30.58,29.16,29.51,30.63,30.54,29.53,30.37,30.93,30.43,30.03,30.98,31.03,30.47,30.45,31.17,30.38,30.65,31.02,31.39,31.00,31.10,31.40,31.23,31.08,31.34,31.39,31.40,31.17,31.36,31.18,31.57,31.43,31.50,31.61,31.58,31.60,31.61,31.61,31.60,31.57,31.57,31.58,31.59,31.56,31.58,31.61,31.60,31.61,31.63,31.57,31.63,31.61,31.63,31.59,31.62,31.60,31.59,31.63,31.62,31.57,31.62,31.61,31.62,31.64,31.62,31.62,31.64,31.64,31.62,31.65,31.66,31.65,31.64,31.64,31.64,31.63,31.65,31.64,31.65,31.66,31.67,31.64,31.65,31.65,31.64,31.66,31.65,31.65,31.66,31.65,31.65,31.65,31.67,31.67,31.66,31.66,31.66,31.66,31.66,31.67,31.66,31.65,31.66,31.64,31.65,31.65,31.66,31.66,31.66,31.66,31.67,31.66,31.67,31.66,31.67,31.66,31.67,31.67,31.65,31.67,31.66,31.66,31.66,31.67,31.67,31.66,31.65,31.67,31.68,31.67,31.68,31.67,31.66,31.65,31.67,31.67,31.68,31.67,31.67,31.67,31.67,31.66,31.66,31.67,31.68,31.67,31.67,31.67,31.67,31.66,31.66,31.67,31.67,31.65,31.65,31.66,31.67,31.67,31.66,31.66,31.66,31.68,31.67,31.68,31.67,31.68,31.66,31.67,31.67,31.68,31.67,31.66,31.67,31.66,31.67,31.67,31.66,31.66,31.66,31.67,31.66,31.67,31.67,31.68,31.67,31.67,31.67,31.67,31.68,31.66,31.67,31.68,31.67,31.66,31.68,31.68,31.68,31.67,31.67,31.68,31.66,31.68,31.68,31.68,31.67,31.67,31.68,31.68,31.67,31.68,31.67,31.67,31.68,31.67,31.67,31.67,31.68,31.68,31.68,31.68,31.68,31.67,31.67,31.67,31.68,31.68,31.68,31.68,31.68,31.68,31.68,31.68,31.68,31.68,31.67,31.67,31.67,31.67,31.67,31.67,31.67,31.68,31.68,31.67,31.68,31.67,31.67,31.66,31.67,31.67,31.68,31.67,31.67,31.67,31.68,31.68,31.68,31.67,31.69,31.68,31.68,31.68,31.68,31.68,31.68,31.67,31.67,31.67,31.67,31.67,31.68,31.68,31.67,31.67,31.67,31.67,31.66,31.67,31.65,31.67,31.67,31.68,31.67,31.67,31.68,31.67,31.67,31.65,31.68,31.67,31.67,31.68,31.67,31.67,31.67,31.67,31.67,31.67,31.67,31.68,31.67,31.67,31.68,31.68,31.68,31.68,31.67,31.68,31.68,31.68,31.67,31.67,31.67,31.68,31.69,31.68,31.52,31.52,31.50,31.52,31.49,31.50,31.54,31.53,31.55,31.48,31.54,31.58,31.59,31.55,31.56,31.60,31.59,31.56,31.63,31.61,31.57,31.62,31.62,31.59,31.60,31.62,31.59,31.58,31.59,31.61,31.57,31.58,31.61,31.54,31.55,31.60,31.60,31.52,31.58,31.59,31.56,31.47,31.57,31.55,31.49,31.51,31.57,31.52,31.48,31.53,31.52,31.43,31.46,31.43,31.40,31.44,31.41,31.40,31.36,31.28,31.26,31.23,31.21,31.27,31.21,31.17,31.11,30.94,30.91,31.01,30.90,31.08,31.02,31.13,31.09,31.04,31.07,30.91,31.04,30.95,31.08,31.09,31.15,31.11],[10.48,8.03,6.32,5.49,4.35,4.19,3.71,3.36,3.49,3.10,2.98,3.62,2.98,4.04,3.77,4.17,3.65,3.38,3.39,2.76,3.48,2.95,3.86,3.54,4.04,3.16,3.96,3.25,2.69,2.54,2.89,2.32,1.89,1.68,1.63,1.75,2.44,2.61,2.83,2.40,1.95,1.62,0.98,0.77,1.10,1.65,2.30,2.23,1.86,1.91,2.59,2.68,3.35,3.58,3.60,3.59,3.29,2.49,2.84,2.25,2.61,2.99,3.27,2.47,3.13,3.57,3.83,3.27,2.92,2.50,3.11,2.80,2.30,2.29,2.42,2.55,3.03,2.71,3.51,3.79,4.43,4.67,4.64,5.38,4.93,5.68,6.06,7.04,7.61,8.76,8.19,7.86,8.04,7.65,6.98,7.22,6.10,6.18,6.65,6.27,5.14,5.77,6.00,5.17,4.61,5.33,5.19,4.09,4.57,5.11,4.99,3.78,4.76,5.35,4.47,4.38,5.46,5.21,5.05,5.55,6.34,7.27,8.01,8.30,9.44,10.03,9.74,8.91,7.64,7.72,7.14,7.21,7.19,6.72,7.23,7.41,7.80,9.25,8.16,10.22,10.30,9.93,10.84,11.42,11.26,11.33,9.95,8.93,9.82,8.99,9.08,10.02,10.12,10.47,10.59,11.30,11.85,11.62,12.52,14.26,13.51,13.15,14.42,14.36,15.24,15.44,16.04,16.42,17.24,17.98,18.14,18.38,18.48,18.99,19.42,20.48,20.78,21.81,22.58,23.36,23.44,23.33,25.19,24.89,25.60,26.35,27.21,27.16,26.54,27.02,28.64,27.85,27.26,28.53,28.05,28.08,28.46,29.13,29.23,29.01,28.83,29.27,28.84,29.11,29.50,29.44,29.29,28.94,29.74,29.45,29.08,29.92,30.18,29.75,29.42,29.72,30.19,30.08,29.39,30.30,29.87,29.34,30.30,30.35,30.25,29.93,30.43,30.20,29.62,30.40,30.56,29.95,29.50,30.43,30.02,29.88,30.46,30.72,29.59,29.89,30.84,30.73,29.73,30.69,31.02,30.54,30.20,31.13,31.06,30.49,30.71,31.29,30.61,30.70,31.11,31.43,31.18,31.17,31.36,31.30,31.12,31.36,31.40,31.39,31.13,31.41,31.18,31.54,31.45,31.49,31.59,31.55,31.56,31.58,31.62,31.60,31.57,31.55,31.58,31.58,31.57,31.57,31.63,31.61,31.62,31.63,31.57,31.65,31.59,31.64,31.59,31.63,31.60,31.61,31.62,31.63,31.58,31.63,31.63,31.63,31.64,31.62,31.63,31.66,31.65,31.63,31.65,31.66,31.66,31.63,31.64,31.64,31.63,31.65,31.65,31.65,31.66,31.67,31.63,31.65,31.65,31.62,31.66,31.63,31.66,31.66,31.65,31.66,31.66,31.66,31.67,31.66,31.66,31.66,31.66,31.65,31.67,31.66,31.66,31.66,31.65,31.66,31.67,31.67,31.67,31.66,31.65,31.66,31.65,31.67,31.66,31.67,31.67,31.66,31.67,31.65,31.66,31.65,31.67,31.66,31.67,31.66,31.66,31.66,31.67,31.67,31.66,31.67,31.67,31.66,31.67,31.67,31.67,31.67,31.66,31.66,31.66,31.66,31.66,31.66,31.67,31.67,31.66,31.66,31.66,31.65,31.65,31.65,31.65,31.66,31.66,31.66,31.65,31.66,31.65,31.65,31.65,31.64,31.68,31.66,31.68,31.66,31.67,31.66,31.66,31.67,31.67,31.66,31.66,31.66,31.66,31.66,31.65,31.65,31.65,31.66,31.67,31.66,31.67,31.67,31.67,31.65,31.66,31.66,31.66,31.67,31.66,31.67,31.67,31.66,31.67,31.68,31.67,31.68,31.68,31.66,31.67,31.66,31.68,31.67,31.67,31.66,31.68,31.67,31.67,31.66,31.68,31.67,31.67,31.66,31.67,31.68,31.66,31.66,31.67,31.67,31.66,31.66,31.66,31.67,31.67,31.67,31.67,31.67,31.68,31.68,31.68,31.67,31.68,31.67,31.67,31.66,31.66,31.65,31.67,31.68,31.67,31.66,31.68,31.68,31.68,31.68,31.66,31.67,31.66,31.65,31.67,31.66,31.67,31.66,31.66,31.67,31.67,31.67,31.67,31.67,31.67,31.67,31.67,31.68,31.68,31.68,31.67,31.66,31.66,31.66,31.66,31.67,31.67,31.67,31.67,31.66,31.68,31.65,31.66,31.64,31.66,31.67,31.67,31.66,31.68,31.68,31.67,31.66,31.64,31.66,31.65,31.66,31.67,31.67,31.67,31.67,31.66,31.67,31.66,31.66,31.66,31.66,31.67,31.67,31.68,31.68,31.68,31.67,31.66,31.68,31.67,31.65,31.66,31.65,31.67,31.68,31.68,31.53,31.55,31.53,31.54,31.53,31.54,31.55,31.55,31.57,31.53,31.55,31.58,31.60,31.55,31.57,31.61,31.59,31.56,31.62,31.61,31.58,31.62,31.62,31.60,31.61,31.63,31.61,31.61,31.61,31.62,31.59,31.60,31.63,31.57,31.58,31.61,31.61,31.54,31.59,31.60,31.57,31.52,31.58,31.58,31.53,31.53,31.57,31.55,31.51,31.54,31.54,31.48,31.47,31.47,31.44,31.48,31.46,31.46,31.43,31.34,31.34,31.30,31.28,31.33,31.26,31.24,31.18,30.96,30.95,31.02,30.92,31.07,31.01,31.11,31.08,31.04,31.07,30.89,31.03,30.98,31.09,31.12,31.15,31.15],[11.41,9.01,7.31,6.45,5.25,5.53,4.31,3.84,4.22,3.72,3.82,4.27,3.42,4.69,4.24,4.57,4.03,3.57,3.69,3.31,4.15,3.48,4.95,4.23,4.97,3.65,4.38,3.44,2.92,2.83,3.42,2.74,2.34,2.00,2.20,2.25,2.96,3.20,3.41,2.90,2.47,1.96,1.56,1.04,0.77,1.07,1.72,2.03,1.91,1.85,2.51,2.75,3.49,3.96,4.00,4.21,3.73,2.83,3.07,2.58,2.64,3.18,3.53,2.86,3.63,4.19,4.35,3.64,3.60,2.79,3.63,3.47,2.84,2.84,3.00,3.03,3.67,3.32,4.24,4.13,5.22,5.04,5.06,5.99,5.43,6.25,6.54,7.50,7.88,9.24,8.96,8.36,8.59,8.11,7.42,7.85,6.65,6.71,7.58,7.02,5.77,6.52,6.99,6.08,5.32,6.28,6.37,5.01,5.39,6.34,5.91,4.50,5.84,6.39,5.50,5.09,6.41,6.25,5.62,6.25,6.72,7.78,8.81,8.74,9.81,10.64,10.52,9.74,8.58,8.09,7.35,7.93,8.08,7.35,7.66,7.64,7.74,9.25,8.48,10.34,10.98,10.86,11.48,12.02,12.52,11.74,10.75,9.42,10.74,9.29,9.66,10.23,10.65,11.49,11.07,11.93,12.77,12.65,13.23,14.89,14.44,13.77,14.90,15.35,15.99,15.91,16.61,17.42,17.83,18.34,18.96,19.15,19.17,19.67,20.49,21.35,21.84,22.93,23.33,23.70,24.69,24.64,26.65,25.79,27.02,27.79,28.19,28.13,27.53,28.48,29.02,28.62,28.47,29.58,29.31,28.55,29.60,30.03,29.84,29.87,29.90,30.25,29.44,30.19,30.15,30.15,30.20,30.31,30.54,30.19,30.44,30.81,30.71,30.62,30.65,30.80,30.62,30.67,30.74,30.90,30.71,30.50,30.93,30.80,30.86,30.81,30.86,30.85,30.62,30.86,30.90,30.92,30.47,30.82,30.78,30.75,30.92,31.02,30.51,30.61,31.02,31.14,30.64,31.01,31.17,31.07,30.89,31.20,31.26,31.10,31.17,31.35,31.01,31.19,31.33,31.45,31.39,31.41,31.47,31.40,31.36,31.50,31.47,31.53,31.41,31.39,31.34,31.58,31.49,31.54,31.61,31.60,31.61,31.62,31.61,31.61,31.55,31.55,31.60,31.58,31.58,31.57,31.62,31.62,31.62,31.64,31.56,31.64,31.59,31.64,31.60,31.63,31.59,31.59,31.62,31.62,31.59,31.63,31.60,31.61,31.62,31.60,31.62,31.63,31.64,31.61,31.64,31.65,31.64,31.62,31.64,31.63,31.62,31.63,31.63,31.64,31.66,31.66,31.63,31.64,31.64,31.63,31.67,31.64,31.64,31.65,31.64,31.65,31.64,31.66,31.67,31.66,31.66,31.65,31.66,31.66,31.66,31.66,31.65,31.66,31.64,31.65,31.66,31.65,31.65,31.66,31.65,31.66,31.65,31.66,31.65,31.67,31.65,31.66,31.66,31.65,31.66,31.64,31.65,31.64,31.65,31.66,31.65,31.64,31.66,31.67,31.65,31.67,31.66,31.66,31.64,31.66,31.66,31.67,31.67,31.66,31.66,31.66,31.65,31.65,31.66,31.67,31.66,31.67,31.66,31.66,31.66,31.65,31.66,31.66,31.64,31.64,31.65,31.66,31.66,31.66,31.66,31.65,31.67,31.66,31.67,31.66,31.67,31.65,31.66,31.66,31.66,31.66,31.66,31.66,31.66,31.65,31.65,31.65,31.65,31.66,31.66,31.66,31.66,31.67,31.67,31.65,31.66,31.66,31.66,31.67,31.66,31.67,31.67,31.66,31.65,31.67,31.66,31.67,31.67,31.66,31.67,31.65,31.66,31.67,31.67,31.67,31.66,31.67,31.67,31.65,31.67,31.67,31.67,31.66,31.66,31.67,31.66,31.66,31.67,31.68,31.66,31.67,31.67,31.67,31.66,31.67,31.67,31.67,31.67,31.67,31.67,31.67,31.67,31.67,31.66,31.66,31.65,31.65,31.67,31.67,31.67,31.65,31.67,31.67,31.66,31.68,31.65,31.66,31.66,31.65,31.66,31.66,31.66,31.65,31.66,31.67,31.67,31.66,31.65,31.67,31.66,31.67,31.67,31.67,31.67,31.68,31.66,31.66,31.66,31.66,31.65,31.67,31.66,31.66,31.66,31.65,31.67,31.65,31.65,31.64,31.65,31.65,31.66,31.66,31.67,31.67,31.67,31.65,31.64,31.66,31.64,31.64,31.67,31.66,31.66,31.66,31.66,31.66,31.65,31.66,31.66,31.65,31.67,31.66,31.67,31.67,31.67,31.66,31.66,31.67,31.67,31.65,31.65,31.65,31.67,31.67,31.67,31.50,31.51,31.51,31.51,31.52,31.52,31.53,31.53,31.56,31.51,31.53,31.59,31.57,31.54,31.56,31.59,31.57,31.57,31.62,31.60,31.55,31.62,31.61,31.56,31.59,31.60,31.58,31.58,31.58,31.60,31.54,31.55,31.60,31.52,31.55,31.59,31.59,31.50,31.57,31.59,31.56,31.47,31.57,31.56,31.50,31.51,31.55,31.55,31.49,31.52,31.52,31.46,31.46,31.46,31.45,31.46,31.47,31.44,31.43,31.36,31.34,31.27,31.26,31.36,31.28,31.19,31.21,31.00,30.96,31.02,30.91,31.09,31.00,31.15,31.15,31.09,31.13,30.99,31.11,31.02,31.17,31.17,31.21,31.22],[12.15,10.06,8.60,7.53,6.03,5.68,5.08,4.61,4.84,4.75,4.49,5.25,4.20,5.60,4.75,5.29,4.71,3.84,3.86,3.79,4.68,4.01,5.39,4.78,5.45,4.01,4.72,3.53,2.82,2.89,3.44,2.87,2.71,2.47,2.88,3.02,3.87,4.16,4.52,3.65,3.30,2.84,2.16,1.71,1.15,0.77,1.25,1.89,2.08,1.99,2.35,2.58,3.50,3.92,4.06,4.34,3.87,2.95,3.14,2.83,2.78,3.55,4.11,3.36,4.37,5.16,5.29,4.15,4.43,3.55,4.63,4.26,3.67,3.64,3.66,3.68,4.26,3.65,4.68,4.53,5.71,5.54,5.37,6.21,5.72,6.48,6.85,7.85,8.37,9.63,9.12,8.75,8.90,8.36,7.82,8.12,6.90,6.93,7.80,7.32,6.00,6.65,7.46,6.43,5.75,6.85,6.98,5.59,6.09,7.23,6.96,5.53,6.87,7.44,6.00,6.02,7.69,7.42,6.48,7.67,8.24,9.32,10.30,9.80,11.51,12.08,11.89,11.15,10.36,9.47,8.49,9.38,9.48,8.85,9.39,9.21,9.79,11.50,10.36,12.62,12.47,12.13,13.27,13.32,13.81,13.15,12.26,10.93,11.91,11.11,10.93,11.72,11.92,12.38,11.84,13.29,14.05,13.56,14.41,15.97,15.40,14.99,15.88,16.25,16.56,16.94,17.34,17.74,18.51,19.13,19.46,19.34,19.74,20.14,20.94,21.36,22.14,23.49,23.29,24.07,24.76,25.24,26.25,26.24,27.11,27.49,28.01,28.18,27.90,28.36,29.04,28.90,28.50,29.29,29.36,28.86,29.56,29.88,29.96,29.78,29.86,30.17,29.52,30.16,29.97,30.22,30.17,30.32,30.46,30.14,30.39,30.67,30.67,30.52,30.45,30.74,30.63,30.53,30.69,30.81,30.61,30.50,30.91,30.77,30.83,30.78,30.83,30.79,30.65,30.83,30.84,30.92,30.50,30.72,30.71,30.83,30.91,30.91,30.52,30.48,30.97,31.05,30.51,30.99,31.11,30.92,30.61,31.18,31.24,30.74,31.09,31.35,30.81,31.01,31.08,31.46,31.32,31.38,31.47,31.33,31.31,31.41,31.42,31.47,31.30,31.41,31.24,31.54,31.43,31.51,31.61,31.59,31.61,31.58,31.61,31.61,31.54,31.54,31.59,31.57,31.55,31.58,31.62,31.61,31.61,31.63,31.56,31.64,31.60,31.64,31.60,31.63,31.59,31.61,31.62,31.63,31.60,31.63,31.62,31.63,31.63,31.61,31.63,31.65,31.64,31.63,31.65,31.66,31.66,31.64,31.65,31.64,31.64,31.64,31.65,31.65,31.66,31.68,31.64,31.65,31.65,31.63,31.67,31.65,31.66,31.65,31.65,31.66,31.65,31.67,31.67,31.66,31.66,31.66,31.66,31.66,31.67,31.66,31.66,31.67,31.65,31.66,31.66,31.66,31.66,31.66,31.65,31.67,31.65,31.67,31.66,31.67,31.66,31.67,31.67,31.65,31.67,31.65,31.66,31.66,31.67,31.67,31.66,31.65,31.67,31.67,31.66,31.67,31.66,31.66,31.65,31.67,31.67,31.67,31.66,31.67,31.66,31.67,31.66,31.66,31.67,31.67,31.67,31.67,31.67,31.66,31.66,31.65,31.66,31.66,31.65,31.65,31.66,31.66,31.66,31.66,31.67,31.66,31.68,31.67,31.67,31.67,31.67,31.66,31.67,31.67,31.68,31.67,31.67,31.67,31.67,31.66,31.66,31.65,31.65,31.66,31.67,31.67,31.67,31.68,31.67,31.66,31.66,31.66,31.66,31.68,31.66,31.68,31.67,31.67,31.66,31.68,31.67,31.67,31.67,31.66,31.68,31.66,31.68,31.67,31.67,31.66,31.67,31.67,31.67,31.66,31.68,31.67,31.67,31.67,31.67,31.67,31.67,31.67,31.67,31.67,31.67,31.67,31.67,31.67,31.67,31.67,31.68,31.68,31.68,31.67,31.68,31.68,31.68,31.67,31.67,31.66,31.66,31.66,31.67,31.68,31.67,31.66,31.68,31.68,31.67,31.68,31.66,31.67,31.66,31.66,31.67,31.67,31.67,31.67,31.66,31.68,31.68,31.67,31.67,31.67,31.67,31.67,31.68,31.68,31.68,31.68,31.67,31.66,31.66,31.67,31.67,31.67,31.67,31.67,31.67,31.66,31.68,31.66,31.67,31.65,31.67,31.67,31.68,31.67,31.68,31.68,31.67,31.66,31.65,31.67,31.65,31.67,31.67,31.67,31.67,31.67,31.67,31.67,31.66,31.66,31.67,31.66,31.67,31.68,31.68,31.68,31.68,31.67,31.67,31.68,31.67,31.66,31.66,31.66,31.68,31.68,31.68,31.51,31.51,31.50,31.48,31.51,31.51,31.49,31.52,31.55,31.50,31.52,31.57,31.58,31.53,31.55,31.60,31.57,31.55,31.61,31.61,31.54,31.60,31.59,31.56,31.59,31.60,31.58,31.57,31.58,31.60,31.54,31.56,31.59,31.52,31.56,31.60,31.59,31.49,31.58,31.59,31.57,31.48,31.58,31.55,31.53,31.52,31.55,31.56,31.50,31.53,31.54,31.46,31.46,31.45,31.44,31.44,31.45,31.45,31.42,31.35,31.33,31.28,31.26,31.33,31.25,31.19,31.17,30.96,30.99,31.07,30.98,31.09,31.04,31.17,31.16,31.12,31.12,30.98,31.12,31.05,31.17,31.15,31.20,31.14],[12.93,11.66,9.78,8.44,7.24,7.08,5.78,5.25,5.40,5.64,5.04,6.38,4.88,6.63,5.91,6.02,5.22,4.18,4.46,4.04,5.38,4.23,6.34,5.28,6.22,4.56,5.81,4.20,3.40,3.40,4.24,3.63,3.50,2.89,3.89,3.94,5.20,5.86,6.00,5.10,4.75,3.98,3.08,2.43,1.84,1.15,0.77,1.43,1.99,1.99,2.47,3.01,4.13,4.87,4.81,5.24,4.45,3.52,3.92,3.24,2.71,3.77,4.61,3.87,5.35,6.40,6.33,5.02,5.82,4.61,6.21,5.37,4.11,4.50,3.94,4.29,4.51,4.38,5.40,5.32,6.71,6.76,6.22,7.39,6.42,7.63,8.13,9.09,9.67,11.23,10.49,10.03,10.14,9.55,8.82,9.74,8.19,8.28,8.96,8.96,7.16,8.10,8.60,7.60,6.87,7.76,8.01,6.42,7.00,8.22,7.68,6.28,7.80,8.11,7.39,7.11,8.81,8.84,7.74,8.98,9.83,11.06,11.34,11.21,12.52,12.93,13.13,12.64,11.78,10.68,9.97,10.16,10.28,9.83,10.79,10.68,10.88,11.97,12.09,13.39,14.25,13.79,14.99,15.10,15.98,14.93,13.87,12.34,13.64,12.52,12.64,13.57,13.70,14.16,13.57,15.33,15.83,15.41,16.41,18.00,17.04,17.03,17.96,18.00,18.37,18.80,19.43,19.42,20.01,20.70,21.04,20.86,21.50,21.73,22.04,22.84,23.38,24.56,24.35,25.05,25.60,25.81,26.88,27.02,27.68,28.11,28.56,28.64,28.30,28.89,29.28,29.04,28.94,29.72,29.56,29.24,29.92,30.04,30.10,30.17,30.12,30.32,29.82,30.43,30.24,30.35,30.52,30.59,30.62,30.41,30.78,30.82,30.77,30.90,30.89,30.93,30.80,30.89,30.96,30.98,30.91,30.93,31.08,30.97,31.10,31.00,30.92,31.10,31.01,31.00,31.03,31.19,30.86,30.92,31.05,31.13,31.10,31.06,30.98,30.87,31.08,31.22,31.03,31.17,31.13,31.22,31.14,31.23,31.33,31.24,31.30,31.37,31.09,31.36,31.29,31.49,31.44,31.49,31.50,31.43,31.47,31.55,31.46,31.55,31.48,31.43,31.27,31.61,31.52,31.56,31.65,31.61,31.62,31.64,31.63,31.62,31.59,31.58,31.61,31.61,31.63,31.62,31.64,31.64,31.63,31.65,31.59,31.66,31.62,31.65,31.64,31.65,31.63,31.62,31.64,31.64,31.64,31.65,31.64,31.64,31.65,31.64,31.64,31.66,31.65,31.64,31.64,31.66,31.66,31.65,31.66,31.65,31.65,31.65,31.66,31.65,31.66,31.68,31.66,31.66,31.66,31.65,31.68,31.66,31.66,31.66,31.65,31.66,31.66,31.67,31.68,31.66,31.67,31.66,31.67,31.67,31.68,31.67,31.66,31.66,31.65,31.66,31.66,31.66,31.66,31.67,31.66,31.67,31.66,31.67,31.66,31.68,31.67,31.67,31.67,31.66,31.67,31.65,31.66,31.66,31.66,31.67,31.66,31.65,31.67,31.67,31.66,31.68,31.67,31.66,31.66,31.67,31.67,31.67,31.67,31.67,31.67,31.67,31.66,31.66,31.67,31.67,31.68,31.68,31.68,31.67,31.67,31.67,31.67,31.67,31.65,31.65,31.67,31.67,31.67,31.68,31.68,31.66,31.68,31.68,31.68,31.67,31.68,31.66,31.68,31.67,31.68,31.68,31.68,31.67,31.68,31.67,31.67,31.66,31.67,31.67,31.68,31.68,31.68,31.68,31.68,31.67,31.66,31.66,31.66,31.68,31.67,31.68,31.68,31.67,31.67,31.68,31.67,31.67,31.67,31.66,31.67,31.67,31.68,31.68,31.68,31.67,31.68,31.68,31.68,31.67,31.68,31.67,31.67,31.67,31.67,31.68,31.67,31.68,31.68,31.68,31.67,31.67,31.67,31.68,31.68,31.67,31.68,31.68,31.68,31.67,31.68,31.68,31.68,31.68,31.67,31.67,31.67,31.67,31.67,31.67,31.67,31.66,31.68,31.67,31.67,31.67,31.66,31.67,31.67,31.66,31.67,31.67,31.68,31.67,31.67,31.67,31.68,31.68,31.67,31.67,31.67,31.67,31.67,31.68,31.68,31.68,31.67,31.66,31.66,31.66,31.66,31.67,31.67,31.67,31.67,31.67,31.68,31.66,31.66,31.64,31.67,31.66,31.68,31.66,31.67,31.67,31.67,31.67,31.65,31.67,31.65,31.66,31.67,31.67,31.67,31.67,31.67,31.67,31.67,31.66,31.67,31.66,31.67,31.67,31.67,31.67,31.68,31.67,31.67,31.67,31.68,31.66,31.67,31.67,31.68,31.68,31.68,31.49,31.51,31.50,31.51,31.53,31.53,31.53,31.53,31.57,31.55,31.53,31.58,31.58,31.54,31.56,31.60,31.58,31.57,31.60,31.61,31.54,31.60,31.60,31.54,31.59,31.60,31.60,31.58,31.59,31.61,31.53,31.55,31.59,31.50,31.55,31.60,31.59,31.46,31.58,31.59,31.56,31.48,31.59,31.56,31.51,31.52,31.55,31.54,31.48,31.51,31.53,31.43,31.47,31.46,31.45,31.47,31.47,31.46,31.43,31.37,31.35,31.30,31.29,31.38,31.29,31.23,31.24,31.06,31.05,31.13,31.05,31.18,31.09,31.23,31.21,31.18,31.17,31.09,31.16,31.08,31.20,31.21,31.23,31.21],[12.57,10.88,9.10,8.17,6.99,7.07,5.97,5.40,5.54,5.39,4.83,5.79,4.51,5.74,5.00,5.13,4.64,3.67,4.31,3.97,5.15,4.50,6.25,5.43,6.23,4.76,5.63,4.38,3.51,3.60,4.53,3.96,3.97,3.35,4.18,3.70,4.85,5.16,5.49,5.04,4.75,3.79,3.47,2.50,2.24,1.87,1.22,0.77,1.55,1.85,2.49,3.24,3.97,4.99,5.18,5.31,4.41,3.32,3.35,2.79,2.23,3.05,3.87,3.57,4.69,5.70,5.48,4.45,5.15,4.28,5.67,4.94,3.93,4.55,4.16,4.71,4.94,4.80,5.66,5.51,6.92,6.75,6.31,7.45,6.53,7.75,8.10,9.14,9.64,11.12,10.54,9.86,10.16,9.33,8.85,9.29,7.83,8.40,8.99,8.58,7.31,8.10,8.37,7.52,6.95,7.82,7.93,6.70,7.41,8.08,7.49,6.82,7.98,8.20,7.58,7.74,8.83,8.82,7.85,8.84,9.74,11.03,11.03,10.82,11.75,12.26,12.46,11.98,11.79,10.68,10.07,10.47,10.35,10.30,10.94,10.99,10.89,12.29,12.05,13.27,13.75,13.67,13.97,14.62,14.75,14.13,13.59,12.45,13.16,12.75,12.46,13.34,13.53,13.82,13.68,14.67,15.53,15.09,15.65,17.41,16.65,16.13,17.22,17.81,18.08,18.11,19.22,19.50,19.81,20.17,21.13,21.10,21.00,21.59,21.83,22.87,23.06,24.12,24.40,24.79,25.35,25.46,26.90,26.53,27.28,27.98,28.32,28.32,27.89,28.65,29.02,28.79,28.72,29.52,29.36,28.84,29.68,29.84,29.97,30.03,29.97,30.13,29.57,30.23,30.02,30.24,30.30,30.34,30.44,30.26,30.55,30.65,30.71,30.78,30.68,30.66,30.68,30.76,30.82,30.95,30.81,30.75,30.85,30.79,31.06,30.91,30.81,30.99,30.86,30.92,30.92,31.11,30.89,30.86,31.13,31.13,31.24,31.04,30.82,30.82,30.95,31.13,30.98,31.22,31.08,31.13,31.07,31.20,31.29,31.23,31.34,31.31,31.18,31.25,31.32,31.46,31.43,31.48,31.46,31.41,31.37,31.51,31.48,31.53,31.41,31.43,31.27,31.60,31.54,31.57,31.64,31.62,31.63,31.64,31.63,31.63,31.59,31.56,31.61,31.60,31.63,31.62,31.64,31.65,31.63,31.65,31.60,31.64,31.60,31.65,31.63,31.65,31.63,31.62,31.64,31.64,31.62,31.65,31.63,31.62,31.62,31.62,31.64,31.64,31.64,31.61,31.64,31.65,31.65,31.63,31.65,31.64,31.63,31.64,31.64,31.64,31.65,31.67,31.64,31.65,31.66,31.64,31.67,31.65,31.65,31.65,31.64,31.66,31.64,31.67,31.67,31.65,31.67,31.65,31.66,31.66,31.67,31.65,31.65,31.65,31.64,31.65,31.65,31.64,31.64,31.66,31.65,31.65,31.64,31.66,31.66,31.67,31.65,31.66,31.66,31.65,31.66,31.63,31.64,31.64,31.64,31.66,31.64,31.63,31.65,31.67,31.65,31.67,31.65,31.65,31.64,31.66,31.66,31.66,31.66,31.66,31.66,31.66,31.65,31.65,31.66,31.67,31.66,31.67,31.66,31.66,31.66,31.66,31.66,31.66,31.63,31.64,31.65,31.65,31.66,31.66,31.66,31.66,31.68,31.67,31.67,31.66,31.67,31.65,31.66,31.66,31.67,31.67,31.67,31.66,31.67,31.66,31.65,31.65,31.65,31.66,31.67,31.67,31.67,31.67,31.67,31.66,31.66,31.65,31.65,31.67,31.66,31.67,31.67,31.66,31.65,31.67,31.66,31.67,31.66,31.66,31.67,31.66,31.67,31.67,31.67,31.67,31.66,31.67,31.67,31.66,31.67,31.67,31.66,31.67,31.66,31.66,31.66,31.66,31.67,31.67,31.66,31.67,31.67,31.67,31.67,31.67,31.67,31.67,31.68,31.67,31.68,31.67,31.67,31.67,31.67,31.66,31.66,31.66,31.67,31.67,31.66,31.65,31.67,31.67,31.66,31.67,31.65,31.66,31.66,31.66,31.66,31.66,31.67,31.67,31.67,31.67,31.67,31.67,31.67,31.67,31.66,31.67,31.67,31.67,31.67,31.67,31.66,31.66,31.66,31.66,31.66,31.67,31.67,31.67,31.66,31.66,31.67,31.65,31.66,31.64,31.66,31.65,31.67,31.66,31.67,31.66,31.67,31.67,31.65,31.66,31.65,31.66,31.67,31.66,31.67,31.67,31.66,31.67,31.66,31.66,31.67,31.65,31.67,31.67,31.67,31.67,31.68,31.66,31.66,31.67,31.67,31.65,31.65,31.66,31.68,31.68,31.68,31.49,31.52,31.53,31.54,31.54,31.53,31.57,31.56,31.57,31.56,31.57,31.59,31.58,31.58,31.59,31.61,31.60,31.59,31.62,31.61,31.57,31.61,31.62,31.57,31.60,31.60,31.60,31.60,31.60,31.61,31.57,31.58,31.60,31.54,31.57,31.60,31.59,31.53,31.58,31.59,31.58,31.50,31.58,31.56,31.53,31.52,31.54,31.54,31.48,31.50,31.52,31.44,31.46,31.44,31.43,31.45,31.47,31.44,31.43,31.35,31.34,31.28,31.26,31.37,31.27,31.14,31.20,30.96,30.93,31.05,30.90,31.09,30.98,31.13,31.11,31.07,31.07,30.97,31.09,31.00,31.13,31.14,31.22,31.21],[12.10,10.02,8.18,7.13,6.13,6.04,4.92,4.59,4.48,4.58,4.07,4.58,3.73,4.43,3.92,4.02,3.46,2.82,3.03,3.05,3.84,3.33,4.77,4.37,4.91,3.83,5.22,4.04,3.14,3.30,3.91,2.93,2.98,2.54,2.97,2.86,4.19,4.31,4.60,4.11,3.88,2.98,2.75,2.03,1.93,2.11,2.00,1.22,0.77,1.28,2.15,2.78,3.13,3.83,4.11,4.01,3.15,2.44,2.55,1.91,2.04,2.63,2.99,2.70,3.62,4.60,4.60,3.72,4.09,3.60,4.54,4.31,3.16,3.70,3.41,3.92,4.10,4.08,4.90,4.83,6.10,5.96,5.70,6.56,5.81,6.88,7.16,8.33,8.60,9.86,9.53,8.99,9.09,8.58,7.80,8.04,6.78,7.29,7.91,7.30,6.35,7.05,7.44,6.53,5.81,7.01,6.80,5.59,6.26,7.29,6.66,5.53,6.98,7.42,6.45,6.34,7.72,7.80,7.00,7.77,8.78,9.76,10.18,9.80,11.02,11.78,11.52,10.77,10.53,9.75,9.25,9.24,8.79,8.65,9.39,9.71,9.43,10.93,10.54,12.44,12.73,12.43,12.95,13.72,13.66,13.19,12.58,11.45,11.91,11.62,11.27,12.09,12.59,12.42,12.55,13.68,14.48,13.88,14.93,16.65,15.32,15.21,16.10,16.50,16.92,17.41,18.09,18.44,19.02,19.14,20.19,20.12,20.12,20.71,21.20,22.13,22.30,23.78,24.15,24.69,24.98,25.13,26.59,26.39,27.26,27.73,28.19,28.11,27.88,28.34,29.03,28.84,28.53,29.20,29.20,28.90,29.30,29.68,29.86,29.74,29.70,29.88,29.67,30.04,30.04,30.09,30.14,30.00,30.25,30.22,30.08,30.47,30.67,30.50,30.36,30.52,30.66,30.78,30.32,30.81,30.77,30.22,30.77,30.88,30.96,30.65,30.84,31.01,30.59,30.89,31.03,30.71,30.36,30.89,30.97,30.77,30.96,31.14,30.45,30.66,31.08,31.21,30.65,31.13,31.10,31.14,30.86,31.34,31.33,31.12,31.21,31.41,31.09,31.11,31.20,31.49,31.41,31.42,31.52,31.41,31.39,31.52,31.45,31.54,31.35,31.44,31.25,31.57,31.49,31.52,31.61,31.61,31.58,31.61,31.64,31.62,31.57,31.56,31.60,31.58,31.59,31.59,31.64,31.63,31.63,31.64,31.58,31.66,31.61,31.65,31.61,31.65,31.60,31.61,31.62,31.64,31.58,31.64,31.63,31.62,31.63,31.62,31.64,31.66,31.65,31.63,31.64,31.65,31.66,31.62,31.66,31.64,31.64,31.64,31.64,31.64,31.65,31.67,31.63,31.65,31.65,31.64,31.67,31.64,31.66,31.65,31.64,31.65,31.65,31.66,31.67,31.66,31.67,31.66,31.66,31.66,31.67,31.65,31.65,31.66,31.64,31.65,31.66,31.66,31.65,31.66,31.66,31.67,31.66,31.67,31.66,31.67,31.66,31.66,31.67,31.65,31.65,31.64,31.66,31.66,31.65,31.65,31.65,31.65,31.66,31.68,31.66,31.67,31.66,31.66,31.65,31.67,31.66,31.67,31.67,31.66,31.66,31.67,31.66,31.66,31.67,31.67,31.66,31.67,31.67,31.67,31.66,31.65,31.66,31.66,31.65,31.64,31.65,31.65,31.66,31.66,31.66,31.66,31.68,31.67,31.68,31.66,31.67,31.66,31.66,31.67,31.67,31.67,31.67,31.67,31.67,31.66,31.66,31.65,31.65,31.65,31.67,31.66,31.67,31.67,31.67,31.66,31.66,31.66,31.66,31.67,31.66,31.67,31.67,31.67,31.65,31.68,31.66,31.67,31.67,31.66,31.67,31.66,31.67,31.67,31.67,31.66,31.67,31.67,31.67,31.66,31.68,31.67,31.67,31.67,31.67,31.67,31.67,31.66,31.67,31.67,31.66,31.67,31.67,31.67,31.67,31.67,31.67,31.67,31.68,31.67,31.68,31.67,31.67,31.67,31.67,31.67,31.66,31.66,31.67,31.67,31.67,31.66,31.67,31.67,31.67,31.67,31.65,31.67,31.66,31.66,31.66,31.66,31.67,31.67,31.67,31.68,31.68,31.68,31.68,31.68,31.67,31.67,31.68,31.68,31.68,31.68,31.67,31.66,31.67,31.67,31.67,31.68,31.68,31.67,31.67,31.66,31.67,31.66,31.66,31.64,31.67,31.66,31.68,31.67,31.67,31.67,31.67,31.67,31.65,31.67,31.65,31.67,31.67,31.67,31.67,31.67,31.66,31.67,31.67,31.66,31.67,31.66,31.67,31.67,31.68,31.68,31.68,31.67,31.67,31.67,31.67,31.66,31.66,31.66,31.68,31.68,31.67,31.52,31.54,31.54,31.55,31.56,31.56,31.58,31.56,31.59,31.57,31.57,31.60,31.61,31.58,31.59,31.63,31.61,31.58,31.63,31.63,31.59,31.63,31.63,31.61,31.61,31.63,31.62,31.61,31.61,31.63,31.59,31.61,31.63,31.58,31.59,31.62,31.62,31.55,31.60,31.61,31.59,31.52,31.60,31.59,31.54,31.55,31.57,31.57,31.52,31.54,31.54,31.47,31.49,31.48,31.47,31.48,31.49,31.46,31.46,31.38,31.38,31.33,31.33,31.42,31.33,31.28,31.27,31.08,31.06,31.13,31.01,31.15,31.07,31.16,31.14,31.11,31.13,31.01,31.09,31.07,31.16,31.19,31.21,31.24],[11.23,9.12,7.33,6.04,4.94,4.60,4.02,3.66,3.54,3.45,3.11,3.65,2.98,3.83,3.36,3.40,2.95,2.37,2.35,2.37,2.93,2.69,3.68,3.68,3.94,3.16,3.90,3.13,2.34,2.68,3.03,2.30,2.45,1.92,2.45,2.36,3.22,3.43,3.76,3.43,3.18,2.53,2.31,1.82,1.94,1.76,1.95,1.79,1.16,0.77,1.12,1.64,2.08,2.40,2.68,2.77,2.33,1.85,1.90,1.76,1.96,2.45,2.75,2.47,3.06,3.83,3.98,3.27,3.50,2.96,3.54,3.28,2.48,2.81,2.69,3.08,3.40,3.41,4.01,4.13,4.88,4.83,4.82,5.35,4.88,5.46,5.97,6.71,7.17,8.41,7.87,7.69,7.72,7.26,6.56,6.65,5.76,5.98,6.32,6.01,4.91,5.72,6.13,5.17,4.72,5.73,5.68,4.40,5.04,5.92,5.43,4.59,5.83,6.04,5.27,5.38,6.33,6.32,5.67,6.55,7.41,8.43,9.12,8.80,10.20,11.10,10.88,9.82,9.42,8.66,8.16,8.36,8.15,7.74,8.69,8.64,8.87,10.57,9.56,11.82,11.53,11.39,12.19,12.87,12.82,12.53,12.15,10.54,10.73,10.60,10.44,11.06,11.29,11.21,11.31,12.68,13.07,12.64,13.80,15.60,14.41,14.10,15.50,15.50,15.88,16.59,17.00,17.61,18.25,18.46,19.27,18.86,19.38,19.83,20.37,20.81,21.72,23.07,23.24,23.87,24.56,24.40,26.00,25.60,26.82,27.40,27.83,28.06,27.30,27.99,28.85,28.35,28.06,28.84,29.22,28.64,29.03,29.58,29.75,29.45,29.35,30.03,29.35,29.60,29.87,29.95,29.94,29.69,30.23,29.97,29.34,30.17,30.57,30.07,29.56,30.41,30.53,30.25,29.54,30.61,30.32,29.21,30.59,30.66,30.46,29.55,30.61,30.69,29.35,30.46,30.89,29.91,29.38,30.70,30.46,30.25,30.42,30.96,29.85,29.85,30.99,30.98,29.98,30.78,30.90,30.89,30.25,31.06,31.24,30.40,30.85,31.37,30.71,30.80,30.89,31.47,31.25,31.24,31.49,31.34,31.20,31.32,31.44,31.49,31.18,31.44,31.26,31.56,31.47,31.54,31.64,31.60,31.60,31.62,31.63,31.61,31.57,31.56,31.60,31.58,31.60,31.60,31.63,31.62,31.62,31.63,31.58,31.65,31.62,31.64,31.60,31.64,31.60,31.62,31.62,31.64,31.59,31.64,31.64,31.63,31.64,31.63,31.63,31.65,31.65,31.63,31.65,31.66,31.66,31.63,31.65,31.65,31.64,31.65,31.65,31.65,31.66,31.67,31.63,31.65,31.65,31.63,31.66,31.64,31.65,31.65,31.65,31.65,31.65,31.66,31.67,31.66,31.66,31.66,31.66,31.66,31.67,31.66,31.65,31.66,31.65,31.65,31.66,31.66,31.66,31.66,31.65,31.66,31.65,31.66,31.66,31.67,31.66,31.66,31.67,31.65,31.66,31.64,31.66,31.66,31.66,31.65,31.65,31.65,31.66,31.67,31.66,31.67,31.66,31.66,31.66,31.67,31.66,31.67,31.66,31.66,31.66,31.66,31.66,31.66,31.67,31.67,31.66,31.66,31.66,31.66,31.66,31.65,31.66,31.66,31.66,31.65,31.66,31.66,31.66,31.66,31.66,31.66,31.68,31.67,31.68,31.66,31.67,31.66,31.67,31.67,31.67,31.66,31.66,31.66,31.66,31.66,31.65,31.65,31.65,31.66,31.67,31.66,31.67,31.67,31.67,31.66,31.66,31.66,31.66,31.67,31.66,31.67,31.67,31.67,31.66,31.68,31.66,31.67,31.67,31.66,31.67,31.66,31.67,31.67,31.67,31.66,31.67,31.67,31.67,31.66,31.68,31.67,31.67,31.67,31.67,31.67,31.67,31.67,31.67,31.67,31.67,31.67,31.67,31.67,31.67,31.67,31.67,31.68,31.68,31.67,31.68,31.67,31.68,31.67,31.67,31.66,31.66,31.66,31.67,31.68,31.67,31.66,31.68,31.68,31.67,31.67,31.66,31.67,31.66,31.66,31.67,31.66,31.67,31.67,31.66,31.67,31.67,31.67,31.67,31.67,31.67,31.67,31.68,31.68,31.68,31.68,31.67,31.66,31.67,31.66,31.67,31.67,31.67,31.67,31.67,31.66,31.67,31.66,31.66,31.65,31.66,31.67,31.67,31.67,31.68,31.68,31.67,31.66,31.65,31.67,31.65,31.66,31.67,31.67,31.67,31.67,31.66,31.67,31.66,31.67,31.67,31.66,31.67,31.67,31.68,31.68,31.68,31.67,31.67,31.68,31.67,31.66,31.66,31.66,31.67,31.67,31.68,31.52,31.53,31.51,31.52,31.52,31.53,31.52,31.52,31.57,31.49,31.53,31.58,31.59,31.51,31.53,31.60,31.59,31.55,31.60,31.61,31.56,31.59,31.61,31.57,31.58,31.61,31.60,31.60,31.59,31.62,31.54,31.58,31.62,31.57,31.58,31.60,31.61,31.53,31.58,31.60,31.58,31.50,31.58,31.57,31.53,31.54,31.56,31.56,31.51,31.54,31.53,31.46,31.47,31.46,31.44,31.47,31.48,31.47,31.45,31.39,31.38,31.33,31.31,31.36,31.29,31.26,31.20,31.00,31.04,31.08,31.01,31.09,31.06,31.14,31.13,31.11,31.10,30.96,31.08,31.04,31.14,31.17,31.20,31.20],[10.54,8.66,7.13,5.90,5.24,4.80,4.12,4.19,3.84,4.01,3.32,4.04,3.39,4.03,3.83,3.91,3.17,2.45,2.39,2.40,2.77,2.64,3.61,3.57,3.69,3.12,4.04,3.29,2.41,3.26,3.62,2.64,3.14,2.39,3.23,3.11,3.82,4.14,4.50,4.08,3.86,3.10,3.13,2.30,2.52,2.14,2.27,2.27,1.79,1.05,0.77,1.13,1.68,2.02,2.39,2.50,2.07,1.70,1.79,1.95,2.04,2.70,3.07,2.97,3.76,4.42,4.44,3.82,4.17,3.58,4.20,3.83,2.94,3.53,2.96,3.74,3.73,4.03,4.35,4.86,5.77,5.85,5.46,6.10,5.43,6.03,6.67,7.34,8.02,8.98,8.54,7.95,7.97,7.27,6.75,6.66,5.91,6.33,6.68,6.09,5.28,6.20,6.15,5.34,5.26,6.22,5.90,4.86,5.91,6.33,5.80,5.08,6.45,6.34,5.92,6.02,7.20,6.80,6.12,7.07,7.68,8.45,8.97,8.99,9.94,10.79,10.72,10.08,9.59,8.96,8.04,8.48,8.75,8.06,9.15,9.04,9.10,10.00,10.26,11.48,12.32,12.02,13.22,13.48,14.08,13.02,12.22,10.74,11.82,10.63,10.76,11.19,11.98,12.53,11.84,13.33,13.86,13.39,14.38,16.17,15.22,14.79,16.00,16.18,16.71,17.22,17.62,18.05,18.81,19.11,19.55,19.71,20.09,20.38,20.61,21.33,21.71,23.23,23.09,23.68,24.38,24.60,25.77,25.62,26.73,27.23,27.66,27.81,27.64,28.03,28.64,28.55,28.42,29.07,28.93,28.81,29.49,29.72,29.84,29.79,29.76,29.96,29.50,30.16,29.81,30.13,30.23,30.27,30.40,30.15,30.47,30.65,30.66,30.72,30.69,30.73,30.64,30.53,30.80,30.90,30.77,30.72,30.91,30.84,30.76,30.86,30.90,31.01,30.78,30.80,30.88,30.98,30.52,30.79,30.99,30.75,30.95,30.94,30.65,30.34,30.89,31.09,30.59,30.89,31.03,31.00,30.31,31.06,31.21,30.97,30.93,31.21,31.04,30.91,31.23,31.40,31.29,31.32,31.34,31.35,31.29,31.38,31.31,31.46,31.20,31.27,31.07,31.55,31.36,31.49,31.61,31.59,31.57,31.59,31.59,31.60,31.51,31.51,31.58,31.53,31.57,31.57,31.61,31.60,31.60,31.63,31.54,31.61,31.55,31.63,31.58,31.61,31.59,31.57,31.62,31.61,31.58,31.62,31.61,31.61,31.62,31.58,31.60,31.64,31.63,31.61,31.63,31.65,31.65,31.62,31.64,31.62,31.61,31.63,31.64,31.64,31.66,31.67,31.63,31.62,31.64,31.63,31.66,31.63,31.64,31.64,31.64,31.65,31.64,31.66,31.67,31.65,31.65,31.65,31.66,31.66,31.66,31.66,31.65,31.65,31.64,31.64,31.65,31.65,31.64,31.66,31.64,31.65,31.65,31.66,31.65,31.67,31.64,31.65,31.66,31.65,31.65,31.63,31.64,31.63,31.64,31.65,31.64,31.62,31.65,31.66,31.65,31.66,31.65,31.65,31.63,31.64,31.66,31.66,31.66,31.65,31.66,31.66,31.65,31.65,31.66,31.67,31.66,31.66,31.66,31.66,31.66,31.65,31.66,31.65,31.62,31.63,31.66,31.65,31.66,31.66,31.66,31.66,31.67,31.66,31.66,31.65,31.67,31.65,31.65,31.66,31.67,31.66,31.66,31.66,31.67,31.66,31.65,31.64,31.64,31.64,31.66,31.66,31.66,31.67,31.66,31.66,31.66,31.65,31.65,31.67,31.66,31.67,31.67,31.66,31.64,31.67,31.66,31.67,31.66,31.64,31.67,31.66,31.67,31.67,31.66,31.65,31.66,31.67,31.67,31.66,31.66,31.67,31.67,31.67,31.66,31.66,31.66,31.66,31.67,31.67,31.66,31.67,31.67,31.67,31.67,31.66,31.67,31.67,31.67,31.67,31.67,31.67,31.67,31.67,31.66,31.66,31.66,31.66,31.66,31.66,31.67,31.65,31.66,31.66,31.66,31.67,31.65,31.66,31.65,31.66,31.66,31.66,31.67,31.66,31.67,31.67,31.67,31.67,31.66,31.67,31.66,31.67,31.67,31.67,31.67,31.67,31.66,31.66,31.65,31.66,31.66,31.67,31.67,31.66,31.66,31.66,31.67,31.65,31.66,31.64,31.66,31.65,31.67,31.66,31.67,31.66,31.66,31.66,31.65,31.67,31.65,31.66,31.67,31.66,31.66,31.66,31.66,31.66,31.66,31.66,31.67,31.65,31.67,31.67,31.67,31.67,31.67,31.66,31.66,31.67,31.67,31.66,31.66,31.66,31.67,31.67,31.67,31.45,31.48,31.46,31.43,31.47,31.48,31.43,31.46,31.53,31.47,31.45,31.54,31.54,31.45,31.47,31.57,31.54,31.51,31.58,31.58,31.47,31.54,31.58,31.49,31.54,31.58,31.58,31.56,31.57,31.58,31.51,31.54,31.58,31.46,31.51,31.56,31.56,31.44,31.54,31.56,31.52,31.44,31.55,31.52,31.48,31.50,31.52,31.51,31.45,31.50,31.50,31.42,31.43,31.43,31.41,31.43,31.45,31.42,31.41,31.32,31.30,31.24,31.26,31.33,31.22,31.17,31.18,30.97,30.96,31.04,30.96,31.10,31.06,31.16,31.13,31.14,31.12,31.05,31.08,31.07,31.18,31.19,31.20,31.16],[10.33,8.15,6.50,5.20,4.34,4.05,3.56,3.53,3.14,3.35,2.85,3.59,3.16,3.94,3.70,3.63,2.88,2.41,2.13,2.09,2.27,2.14,2.93,3.00,3.13,2.64,3.38,2.73,2.12,2.74,2.91,2.15,2.69,2.18,3.03,2.98,3.49,3.87,4.25,3.99,3.68,3.12,2.99,2.39,2.52,2.03,2.16,2.39,2.17,1.55,1.13,0.77,1.24,1.63,2.02,2.10,1.73,1.56,1.82,2.05,2.24,2.86,3.15,2.98,3.43,4.15,4.50,3.94,4.09,3.31,3.85,3.28,2.59,3.06,2.41,2.96,3.06,3.46,3.78,4.18,5.06,5.16,4.88,5.36,4.71,5.25,5.90,6.44,7.04,8.11,7.65,7.35,7.31,6.72,6.25,6.09,5.28,5.58,5.95,5.51,4.59,5.44,5.58,4.50,4.55,5.42,5.02,4.06,4.98,5.46,5.00,4.43,5.52,5.53,5.03,5.18,6.07,5.92,5.43,6.34,6.88,7.61,8.12,8.12,9.23,10.46,10.14,9.27,8.97,8.07,7.68,7.76,8.11,7.40,8.43,8.15,8.47,9.72,9.35,11.35,11.42,11.22,12.06,12.53,12.61,12.18,11.58,9.88,10.64,10.38,10.16,11.00,11.35,11.31,11.13,12.75,13.01,12.63,13.85,15.49,14.31,14.41,15.78,15.60,16.28,17.26,17.20,17.80,18.48,18.90,19.53,19.38,20.11,20.14,20.53,21.46,21.88,23.06,23.28,23.60,24.84,24.50,25.97,25.81,27.06,27.54,27.73,28.52,27.44,27.92,29.24,28.73,28.22,29.16,29.44,28.91,29.40,29.99,30.05,29.87,29.69,30.36,29.63,30.14,30.00,30.32,30.24,30.44,30.61,30.25,30.29,30.79,30.74,30.54,30.54,30.79,30.72,30.57,30.79,30.91,30.61,30.64,30.96,30.85,30.87,30.86,30.97,30.97,30.44,30.82,30.90,30.91,30.40,30.84,30.86,30.71,30.88,31.07,30.69,30.21,31.03,31.09,30.40,30.98,31.20,30.99,30.50,31.21,31.27,31.02,31.01,31.33,30.99,31.12,31.13,31.49,31.36,31.44,31.46,31.42,31.41,31.42,31.53,31.52,31.43,31.42,31.30,31.60,31.47,31.53,31.63,31.59,31.60,31.61,31.58,31.60,31.56,31.56,31.58,31.57,31.54,31.57,31.62,31.60,31.61,31.62,31.58,31.64,31.60,31.63,31.59,31.62,31.58,31.59,31.60,31.61,31.53,31.62,31.62,31.63,31.64,31.61,31.61,31.65,31.64,31.63,31.65,31.66,31.65,31.63,31.64,31.64,31.63,31.64,31.65,31.66,31.67,31.68,31.64,31.64,31.65,31.63,31.66,31.64,31.65,31.65,31.65,31.66,31.65,31.66,31.67,31.66,31.66,31.65,31.66,31.67,31.67,31.67,31.66,31.67,31.65,31.66,31.67,31.67,31.67,31.66,31.65,31.66,31.65,31.66,31.65,31.67,31.66,31.66,31.66,31.65,31.66,31.64,31.67,31.65,31.66,31.66,31.66,31.65,31.66,31.67,31.66,31.67,31.66,31.66,31.65,31.66,31.66,31.67,31.66,31.66,31.66,31.66,31.66,31.66,31.67,31.67,31.66,31.66,31.66,31.65,31.66,31.65,31.66,31.67,31.65,31.65,31.66,31.66,31.66,31.66,31.66,31.65,31.67,31.67,31.67,31.67,31.67,31.66,31.66,31.67,31.67,31.66,31.66,31.67,31.66,31.66,31.66,31.65,31.65,31.66,31.67,31.66,31.67,31.67,31.67,31.66,31.66,31.66,31.66,31.67,31.66,31.67,31.67,31.66,31.66,31.67,31.67,31.67,31.67,31.66,31.67,31.66,31.67,31.67,31.67,31.66,31.67,31.67,31.67,31.66,31.67,31.67,31.67,31.67,31.67,31.67,31.67,31.67,31.67,31.67,31.66,31.67,31.67,31.67,31.68,31.67,31.67,31.68,31.68,31.67,31.68,31.68,31.68,31.67,31.67,31.66,31.66,31.66,31.67,31.67,31.68,31.66,31.68,31.68,31.67,31.68,31.66,31.67,31.67,31.66,31.67,31.67,31.67,31.67,31.67,31.67,31.68,31.67,31.67,31.68,31.67,31.67,31.68,31.68,31.68,31.68,31.67,31.66,31.67,31.67,31.67,31.67,31.68,31.67,31.67,31.67,31.68,31.66,31.66,31.65,31.66,31.67,31.67,31.67,31.68,31.67,31.66,31.66,31.65,31.67,31.66,31.67,31.67,31.67,31.67,31.67,31.67,31.67,31.67,31.67,31.67,31.66,31.67,31.67,31.68,31.68,31.68,31.67,31.67,31.68,31.68,31.67,31.66,31.66,31.68,31.68,31.68,31.53,31.53,31.48,31.52,31.51,31.52,31.51,31.52,31.55,31.49,31.51,31.57,31.56,31.51,31.54,31.60,31.55,31.55,31.60,31.59,31.55,31.61,31.59,31.56,31.59,31.60,31.58,31.57,31.58,31.61,31.55,31.57,31.60,31.52,31.55,31.59,31.59,31.47,31.57,31.59,31.56,31.49,31.57,31.55,31.51,31.52,31.54,31.52,31.47,31.51,31.52,31.43,31.44,31.43,31.44,31.46,31.46,31.47,31.44,31.36,31.35,31.31,31.34,31.40,31.29,31.27,31.25,30.98,31.06,31.11,31.02,31.10,31.09,31.16,31.14,31.14,31.11,31.05,31.08,31.06,31.16,31.19,31.22,31.26],[11.18,9.29,7.52,6.20,5.60,5.13,4.49,4.55,4.06,4.66,3.89,4.74,4.45,4.98,5.01,4.70,4.02,3.33,2.61,2.74,2.85,2.63,3.54,3.73,3.71,3.14,4.19,3.66,2.69,3.66,3.92,2.84,3.82,2.98,4.10,4.18,4.98,5.53,5.80,5.38,5.03,4.37,3.99,3.21,3.57,2.78,3.04,3.48,2.93,2.17,1.99,1.09,0.77,1.24,2.03,2.26,1.88,2.06,2.15,2.79,3.14,3.93,4.19,4.23,4.88,5.69,5.81,5.18,5.62,4.77,5.41,4.74,3.66,4.12,3.15,4.61,3.81,4.46,4.68,5.27,6.21,6.42,6.10,6.57,5.70,6.45,7.13,7.78,8.16,9.38,8.84,8.32,8.07,7.79,7.03,6.98,5.97,6.60,7.12,6.37,5.58,6.43,6.59,5.52,5.50,6.55,6.08,4.99,6.20,6.74,5.83,5.53,6.89,6.76,6.34,6.57,7.52,7.63,6.84,7.80,8.66,9.73,10.03,10.14,10.93,12.02,11.90,11.54,11.24,10.25,9.55,9.25,9.57,9.24,10.48,10.21,10.44,10.97,11.47,12.74,13.46,13.62,14.21,14.50,15.05,14.19,13.55,12.37,13.12,12.26,12.29,12.90,13.47,13.72,13.53,14.88,15.40,14.75,16.01,17.44,16.27,16.14,17.49,17.47,18.13,18.87,19.18,19.35,19.99,20.41,21.08,21.09,21.33,21.79,21.71,22.50,22.97,24.36,24.42,24.43,25.64,25.61,26.85,26.48,27.74,27.99,28.10,28.64,28.26,28.51,29.16,29.12,28.68,29.24,29.51,29.31,29.62,29.89,30.17,30.07,29.80,30.19,29.85,30.26,30.13,30.39,30.42,30.40,30.55,30.46,30.45,30.73,30.79,30.71,30.70,30.82,30.86,30.76,30.80,30.94,30.83,30.58,30.97,30.96,31.00,30.83,31.02,31.06,30.78,30.89,31.08,30.98,30.57,30.93,31.02,30.90,31.01,31.20,30.62,30.71,31.00,31.25,30.49,31.08,31.11,31.14,30.93,31.18,31.35,31.01,31.24,31.37,31.11,31.24,31.26,31.49,31.42,31.44,31.46,31.42,31.43,31.46,31.53,31.55,31.44,31.41,31.23,31.60,31.50,31.54,31.64,31.62,31.62,31.64,31.62,31.62,31.58,31.56,31.60,31.58,31.59,31.58,31.63,31.63,31.63,31.64,31.58,31.64,31.60,31.64,31.62,31.64,31.61,31.59,31.62,31.62,31.61,31.63,31.62,31.61,31.58,31.61,31.62,31.64,31.64,31.61,31.63,31.65,31.65,31.63,31.65,31.64,31.63,31.64,31.65,31.64,31.66,31.68,31.64,31.64,31.65,31.64,31.67,31.64,31.65,31.64,31.64,31.65,31.64,31.66,31.67,31.66,31.66,31.65,31.66,31.66,31.67,31.66,31.65,31.66,31.64,31.65,31.65,31.65,31.64,31.66,31.65,31.66,31.65,31.66,31.66,31.67,31.66,31.66,31.66,31.65,31.66,31.64,31.65,31.65,31.65,31.65,31.65,31.64,31.65,31.67,31.65,31.67,31.66,31.65,31.63,31.65,31.66,31.67,31.66,31.66,31.66,31.66,31.65,31.65,31.66,31.67,31.66,31.66,31.67,31.66,31.66,31.65,31.66,31.66,31.62,31.64,31.66,31.66,31.66,31.66,31.67,31.66,31.67,31.67,31.67,31.66,31.67,31.65,31.66,31.66,31.67,31.67,31.67,31.67,31.67,31.66,31.65,31.65,31.65,31.65,31.67,31.67,31.67,31.67,31.67,31.66,31.66,31.65,31.65,31.67,31.66,31.67,31.67,31.67,31.65,31.68,31.66,31.67,31.66,31.64,31.67,31.66,31.67,31.67,31.67,31.65,31.66,31.67,31.67,31.66,31.67,31.67,31.66,31.67,31.66,31.66,31.67,31.67,31.67,31.67,31.67,31.67,31.67,31.67,31.67,31.67,31.68,31.67,31.68,31.67,31.68,31.67,31.68,31.68,31.67,31.67,31.66,31.67,31.67,31.67,31.67,31.66,31.67,31.67,31.66,31.67,31.65,31.67,31.66,31.66,31.67,31.67,31.68,31.68,31.67,31.68,31.68,31.68,31.67,31.68,31.67,31.66,31.67,31.68,31.67,31.68,31.66,31.66,31.65,31.66,31.66,31.67,31.68,31.67,31.67,31.67,31.67,31.66,31.66,31.64,31.66,31.66,31.67,31.66,31.67,31.66,31.66,31.66,31.64,31.67,31.65,31.67,31.67,31.67,31.67,31.67,31.67,31.67,31.66,31.66,31.67,31.65,31.67,31.67,31.67,31.68,31.68,31.67,31.67,31.67,31.67,31.66,31.66,31.67,31.68,31.68,31.68,31.51,31.51,31.49,31.51,31.54,31.53,31.56,31.55,31.56,31.56,31.55,31.58,31.59,31.55,31.57,31.62,31.59,31.57,31.62,31.62,31.58,31.61,31.62,31.59,31.61,31.62,31.62,31.62,31.62,31.62,31.60,31.60,31.63,31.55,31.59,31.61,31.60,31.53,31.59,31.60,31.57,31.51,31.58,31.55,31.53,31.53,31.55,31.54,31.49,31.50,31.52,31.41,31.46,31.44,31.44,31.47,31.47,31.46,31.42,31.33,31.32,31.26,31.27,31.34,31.25,31.18,31.20,30.97,31.02,31.11,31.00,31.13,31.07,31.19,31.15,31.15,31.14,31.05,31.11,31.07,31.18,31.19,31.21,31.21],[11.05,9.43,7.71,6.23,5.67,5.07,4.72,5.02,4.29,5.03,4.04,4.95,4.82,5.25,5.46,4.89,4.00,3.42,2.87,3.10,2.88,2.61,3.48,3.83,3.72,3.18,4.23,3.85,2.98,4.35,4.26,3.21,4.42,3.55,4.86,4.92,5.60,6.08,6.86,6.54,6.10,5.53,5.26,4.04,4.65,3.50,3.73,4.45,3.71,2.98,2.63,1.78,1.14,0.77,1.27,1.79,1.70,2.37,2.33,3.24,3.60,4.49,4.57,4.57,5.36,6.10,6.40,6.00,6.26,5.60,5.73,5.18,4.18,4.68,3.62,4.84,3.99,5.13,4.97,5.84,6.88,7.24,6.81,7.21,6.11,6.77,7.74,8.22,8.88,9.95,9.43,9.07,8.59,8.08,7.17,7.08,6.16,6.89,7.23,6.28,5.51,6.82,6.64,5.17,5.83,6.77,6.20,5.05,6.51,6.83,5.95,5.94,7.13,6.94,6.73,7.04,7.75,7.80,7.33,8.35,9.00,9.58,9.80,10.03,10.45,11.79,11.64,11.32,10.92,10.03,9.77,9.34,9.69,9.42,10.99,10.62,10.84,11.36,11.60,12.93,13.42,13.16,14.06,14.05,14.90,13.84,13.27,11.80,13.15,12.64,12.60,13.31,13.57,13.99,14.02,14.94,15.58,15.01,15.98,17.44,16.16,16.23,17.83,17.48,18.06,18.56,18.92,19.37,19.80,20.39,21.09,20.63,21.23,21.91,21.92,22.28,22.78,24.29,23.79,24.23,25.62,25.59,26.38,26.49,27.52,27.68,28.07,28.71,28.22,28.49,29.26,29.16,28.76,29.19,29.55,29.29,29.60,29.92,30.12,30.00,29.94,30.26,29.91,30.35,30.13,30.45,30.46,30.44,30.62,30.46,30.66,30.73,30.81,30.82,30.75,30.87,30.84,30.56,30.76,30.90,30.87,30.75,31.01,30.92,30.87,30.87,31.02,31.06,30.73,30.83,30.99,31.02,30.46,30.90,30.96,30.89,30.97,31.08,30.59,30.45,30.98,31.09,30.48,30.92,31.13,31.04,30.78,31.14,31.22,30.90,31.07,31.29,31.15,31.20,31.12,31.42,31.37,31.35,31.43,31.39,31.38,31.36,31.48,31.51,31.34,31.32,31.17,31.57,31.49,31.50,31.63,31.59,31.60,31.63,31.60,31.62,31.56,31.58,31.61,31.56,31.60,31.58,31.64,31.63,31.64,31.64,31.58,31.64,31.59,31.64,31.63,31.63,31.58,31.56,31.62,31.62,31.59,31.63,31.62,31.58,31.51,31.61,31.62,31.64,31.63,31.61,31.62,31.65,31.64,31.62,31.64,31.63,31.61,31.63,31.63,31.64,31.65,31.67,31.63,31.62,31.65,31.63,31.66,31.64,31.64,31.64,31.64,31.64,31.64,31.66,31.67,31.65,31.66,31.65,31.66,31.66,31.66,31.66,31.64,31.65,31.63,31.64,31.65,31.64,31.64,31.65,31.64,31.65,31.64,31.66,31.65,31.67,31.65,31.65,31.65,31.65,31.65,31.63,31.64,31.63,31.64,31.65,31.64,31.63,31.65,31.66,31.65,31.66,31.66,31.65,31.63,31.64,31.66,31.66,31.66,31.65,31.66,31.66,31.65,31.65,31.65,31.67,31.66,31.66,31.66,31.65,31.66,31.65,31.66,31.65,31.62,31.62,31.65,31.66,31.66,31.66,31.67,31.66,31.67,31.67,31.66,31.65,31.66,31.65,31.65,31.66,31.67,31.66,31.67,31.66,31.66,31.66,31.65,31.66,31.65,31.65,31.66,31.66,31.66,31.67,31.66,31.66,31.66,31.65,31.65,31.66,31.65,31.67,31.67,31.66,31.64,31.67,31.65,31.66,31.65,31.64,31.66,31.66,31.66,31.66,31.66,31.65,31.65,31.66,31.66,31.65,31.66,31.66,31.66,31.66,31.66,31.66,31.66,31.66,31.67,31.66,31.66,31.67,31.66,31.66,31.67,31.66,31.67,31.67,31.67,31.67,31.67,31.67,31.67,31.67,31.66,31.66,31.66,31.66,31.66,31.66,31.67,31.65,31.67,31.67,31.66,31.67,31.65,31.66,31.65,31.66,31.66,31.66,31.68,31.66,31.67,31.68,31.67,31.67,31.67,31.67,31.66,31.66,31.66,31.67,31.67,31.67,31.66,31.65,31.65,31.66,31.65,31.67,31.66,31.66,31.66,31.67,31.67,31.65,31.65,31.63,31.66,31.65,31.67,31.66,31.66,31.66,31.66,31.66,31.64,31.66,31.65,31.65,31.66,31.66,31.67,31.66,31.66,31.66,31.66,31.66,31.66,31.65,31.67,31.67,31.67,31.67,31.67,31.66,31.66,31.67,31.67,31.65,31.65,31.65,31.67,31.67,31.67,31.48,31.48,31.48,31.47,31.47,31.48,31.51,31.49,31.53,31.47,31.50,31.54,31.56,31.50,31.54,31.58,31.53,31.53,31.59,31.59,31.52,31.60,31.59,31.52,31.57,31.58,31.59,31.57,31.58,31.60,31.51,31.55,31.58,31.45,31.49,31.58,31.56,31.40,31.55,31.56,31.50,31.39,31.56,31.53,31.45,31.49,31.52,31.49,31.42,31.47,31.48,31.38,31.41,31.42,31.42,31.45,31.44,31.44,31.41,31.30,31.30,31.22,31.25,31.33,31.22,31.17,31.15,30.93,30.95,31.07,30.91,31.12,31.04,31.19,31.18,31.15,31.16,31.05,31.12,31.04,31.18,31.18,31.23,31.23],[10.33,8.28,6.85,5.47,4.96,4.34,4.12,4.35,3.71,4.38,3.79,4.81,4.70,5.20,5.49,5.20,4.09,3.84,3.04,3.08,2.32,2.14,2.82,3.05,3.22,2.48,3.96,3.65,2.84,4.03,3.80,2.93,3.99,3.42,4.47,4.71,5.24,5.95,6.43,6.18,5.59,5.26,4.69,4.00,4.39,3.48,3.67,4.48,4.34,3.15,3.12,1.85,1.86,1.06,0.77,1.18,1.63,2.09,2.96,3.59,4.00,4.68,4.77,4.65,5.48,6.08,6.43,5.92,6.19,5.19,5.69,4.91,4.09,4.27,3.27,4.10,3.56,4.48,4.66,5.43,6.39,6.81,6.41,6.86,5.84,6.57,7.58,7.97,8.75,9.68,8.77,8.64,8.54,7.96,7.29,7.03,6.31,6.62,7.43,6.25,5.51,6.72,6.72,5.22,5.47,6.69,5.84,4.80,6.05,6.61,5.41,5.17,6.71,6.48,5.54,6.06,7.24,6.78,6.29,7.45,8.15,8.41,9.00,9.10,9.70,11.14,10.65,11.02,10.35,9.23,8.64,8.62,9.00,8.86,10.27,10.01,10.16,10.81,11.03,12.19,13.09,12.67,13.69,13.53,14.45,13.42,12.48,11.12,12.50,11.70,11.95,12.60,13.10,13.38,13.23,14.37,14.90,14.46,15.47,16.92,15.93,16.07,17.04,17.00,17.33,18.05,18.35,18.75,19.46,19.93,20.42,20.05,21.06,21.07,21.59,22.15,22.64,23.84,23.39,24.49,25.32,25.27,26.37,26.72,27.12,27.46,28.24,28.68,27.99,28.61,29.32,29.00,28.74,29.44,29.55,28.97,29.71,29.98,29.97,29.88,29.99,30.18,29.71,30.37,30.07,30.35,30.43,30.43,30.57,30.29,30.72,30.78,30.74,30.90,30.79,30.84,30.72,30.69,30.91,30.96,30.90,30.82,30.95,30.94,31.02,30.95,30.96,31.09,30.87,30.87,31.03,31.12,30.69,30.95,31.08,30.94,30.99,31.07,30.78,30.76,30.99,31.11,30.67,30.95,31.10,31.03,30.89,31.13,31.21,30.93,31.14,31.29,31.04,31.15,31.17,31.41,31.26,31.37,31.39,31.36,31.37,31.35,31.40,31.47,31.31,31.26,31.14,31.55,31.31,31.43,31.60,31.54,31.56,31.58,31.56,31.58,31.46,31.52,31.56,31.52,31.52,31.53,31.60,31.59,31.60,31.62,31.54,31.60,31.55,31.62,31.59,31.60,31.58,31.54,31.62,31.59,31.57,31.60,31.59,31.58,31.54,31.56,31.58,31.64,31.62,31.59,31.62,31.64,31.64,31.62,31.63,31.61,31.61,31.62,31.64,31.63,31.65,31.67,31.62,31.62,31.63,31.62,31.65,31.63,31.64,31.63,31.63,31.64,31.64,31.66,31.67,31.65,31.65,31.64,31.65,31.65,31.67,31.65,31.64,31.65,31.63,31.63,31.65,31.64,31.63,31.65,31.64,31.66,31.64,31.65,31.64,31.67,31.65,31.65,31.65,31.65,31.65,31.63,31.64,31.63,31.64,31.65,31.64,31.63,31.66,31.66,31.65,31.66,31.65,31.65,31.62,31.65,31.66,31.66,31.66,31.65,31.66,31.66,31.65,31.65,31.66,31.67,31.66,31.66,31.66,31.65,31.66,31.65,31.66,31.65,31.62,31.63,31.65,31.66,31.66,31.66,31.66,31.65,31.67,31.67,31.67,31.66,31.67,31.65,31.66,31.67,31.67,31.67,31.67,31.66,31.66,31.66,31.65,31.65,31.64,31.65,31.66,31.66,31.67,31.67,31.67,31.66,31.65,31.65,31.66,31.67,31.66,31.67,31.67,31.66,31.65,31.67,31.66,31.67,31.66,31.65,31.67,31.65,31.67,31.67,31.67,31.65,31.66,31.67,31.67,31.66,31.67,31.66,31.65,31.67,31.66,31.66,31.67,31.66,31.67,31.67,31.66,31.67,31.67,31.67,31.67,31.67,31.68,31.67,31.68,31.67,31.68,31.67,31.68,31.67,31.67,31.66,31.66,31.66,31.66,31.66,31.66,31.66,31.66,31.66,31.66,31.66,31.64,31.66,31.65,31.66,31.66,31.67,31.67,31.67,31.67,31.67,31.68,31.67,31.67,31.67,31.66,31.66,31.67,31.67,31.67,31.67,31.66,31.65,31.65,31.66,31.66,31.67,31.67,31.67,31.66,31.66,31.67,31.64,31.66,31.63,31.66,31.65,31.67,31.65,31.66,31.66,31.66,31.66,31.63,31.66,31.64,31.66,31.66,31.66,31.66,31.67,31.66,31.67,31.66,31.65,31.66,31.64,31.66,31.66,31.66,31.66,31.68,31.66,31.67,31.66,31.67,31.66,31.66,31.66,31.68,31.68,31.67,31.44,31.46,31.43,31.41,31.44,31.44,31.45,31.42,31.49,31.42,31.44,31.49,31.55,31.44,31.48,31.55,31.49,31.48,31.55,31.58,31.48,31.54,31.54,31.51,31.52,31.53,31.52,31.50,31.51,31.58,31.46,31.48,31.53,31.43,31.44,31.57,31.53,31.33,31.53,31.53,31.43,31.31,31.55,31.51,31.39,31.44,31.53,31.47,31.38,31.47,31.49,31.36,31.41,31.41,31.41,31.44,31.44,31.44,31.41,31.32,31.31,31.23,31.26,31.34,31.22,31.19,31.15,31.00,31.00,31.11,30.97,31.10,30.99,31.15,31.16,31.11,31.10,30.97,31.07,31.05,31.14,31.12,31.18,31.04],[10.17,8.18,6.60,5.16,4.77,4.07,3.94,4.04,3.15,3.72,2.81,3.77,3.63,4.18,4.48,4.20,3.27,3.08,2.39,2.13,1.78,1.78,2.40,2.87,2.95,2.65,3.84,3.64,2.92,4.15,3.75,2.89,3.94,3.15,4.18,3.88,4.38,5.03,5.83,5.90,5.43,4.78,4.74,3.79,4.56,3.51,3.98,4.56,4.00,2.92,3.09,2.18,2.20,1.54,1.13,0.76,1.12,1.67,2.45,2.72,3.77,4.36,4.09,3.92,4.50,4.92,5.48,5.20,5.43,4.39,4.62,3.92,3.15,3.66,2.87,3.90,3.47,4.48,4.38,5.47,6.48,6.66,6.26,6.71,5.62,6.35,7.27,7.69,8.35,9.41,8.67,8.25,8.13,7.48,6.77,6.59,5.78,6.40,6.63,5.95,5.27,6.36,6.30,4.83,5.28,6.31,5.63,4.58,5.84,6.25,5.27,4.96,6.43,6.39,5.43,6.00,7.04,6.58,6.11,7.40,7.89,8.19,8.77,8.77,9.61,10.77,10.65,10.31,9.59,8.82,8.39,8.14,8.38,8.36,9.33,9.17,9.74,10.56,10.35,12.23,12.66,12.35,13.20,13.65,13.93,13.10,12.57,10.78,11.91,11.47,11.26,12.26,12.43,12.60,12.77,14.07,14.29,13.83,15.05,16.38,15.17,15.32,16.62,16.37,16.74,17.75,17.82,18.32,18.88,19.74,19.95,19.54,20.64,20.76,21.11,21.69,22.64,23.69,23.32,24.01,25.44,25.17,26.37,26.85,27.34,27.57,28.24,28.87,27.94,28.39,29.45,29.17,28.70,29.32,29.73,29.12,29.53,30.03,30.13,29.88,29.90,30.39,29.83,30.25,30.21,30.47,30.31,30.39,30.69,30.39,30.60,30.73,30.78,30.69,30.56,30.79,30.78,30.60,30.67,30.85,30.64,30.60,30.96,30.85,30.74,30.71,30.94,30.98,30.53,30.76,30.91,30.77,30.31,30.84,30.82,30.57,30.69,31.02,30.38,30.20,30.96,30.99,30.29,30.85,31.17,30.91,30.52,31.19,31.20,30.89,30.99,31.34,31.05,30.99,31.05,31.46,31.29,31.34,31.47,31.43,31.33,31.36,31.52,31.50,31.34,31.40,31.31,31.60,31.49,31.52,31.61,31.61,31.61,31.62,31.62,31.62,31.58,31.58,31.60,31.59,31.59,31.58,31.63,31.62,31.63,31.64,31.58,31.64,31.62,31.64,31.61,31.64,31.59,31.60,31.63,31.63,31.60,31.64,31.61,31.60,31.56,31.62,31.63,31.65,31.64,31.61,31.64,31.66,31.65,31.64,31.65,31.64,31.62,31.63,31.64,31.64,31.65,31.67,31.64,31.64,31.65,31.64,31.67,31.65,31.65,31.64,31.64,31.65,31.64,31.67,31.67,31.66,31.67,31.66,31.66,31.67,31.67,31.66,31.65,31.65,31.64,31.65,31.66,31.66,31.65,31.66,31.65,31.67,31.66,31.67,31.66,31.67,31.66,31.66,31.67,31.65,31.67,31.64,31.66,31.65,31.66,31.66,31.65,31.65,31.66,31.67,31.65,31.67,31.66,31.65,31.64,31.65,31.67,31.67,31.66,31.66,31.66,31.67,31.66,31.66,31.66,31.67,31.67,31.67,31.67,31.66,31.67,31.66,31.66,31.66,31.63,31.64,31.66,31.66,31.67,31.66,31.66,31.66,31.68,31.68,31.67,31.66,31.67,31.66,31.67,31.66,31.67,31.67,31.67,31.67,31.65,31.67,31.66,31.65,31.65,31.66,31.67,31.67,31.67,31.68,31.68,31.67,31.66,31.65,31.66,31.67,31.66,31.67,31.67,31.67,31.66,31.68,31.67,31.67,31.66,31.66,31.67,31.66,31.67,31.67,31.67,31.66,31.66,31.67,31.67,31.67,31.67,31.67,31.66,31.67,31.67,31.67,31.67,31.67,31.68,31.67,31.67,31.67,31.67,31.67,31.67,31.67,31.68,31.68,31.68,31.67,31.68,31.67,31.68,31.68,31.67,31.66,31.66,31.66,31.66,31.67,31.66,31.65,31.67,31.67,31.66,31.67,31.64,31.66,31.66,31.66,31.66,31.67,31.67,31.67,31.67,31.67,31.68,31.68,31.67,31.68,31.67,31.66,31.67,31.67,31.67,31.67,31.66,31.66,31.66,31.67,31.67,31.67,31.68,31.67,31.66,31.66,31.67,31.65,31.66,31.64,31.67,31.66,31.67,31.66,31.67,31.67,31.66,31.66,31.64,31.66,31.65,31.67,31.66,31.66,31.66,31.67,31.66,31.67,31.66,31.65,31.67,31.65,31.66,31.67,31.67,31.67,31.68,31.66,31.67,31.67,31.67,31.66,31.66,31.66,31.68,31.68,31.68,31.49,31.49,31.51,31.52,31.53,31.52,31.54,31.53,31.56,31.53,31.53,31.57,31.57,31.54,31.56,31.60,31.58,31.55,31.62,31.60,31.56,31.62,31.61,31.58,31.60,31.60,31.59,31.59,31.58,31.60,31.56,31.58,31.61,31.54,31.55,31.59,31.58,31.50,31.57,31.59,31.55,31.48,31.57,31.53,31.50,31.51,31.54,31.54,31.48,31.49,31.52,31.42,31.45,31.44,31.45,31.48,31.46,31.47,31.43,31.35,31.30,31.25,31.26,31.32,31.24,31.18,31.16,30.94,31.04,31.09,30.94,31.12,31.06,31.16,31.14,31.12,31.10,30.99,31.04,31.02,31.11,31.14,31.18,31.16],[9.85,7.59,6.18,4.73,4.08,3.70,3.44,3.53,2.91,3.24,2.51,3.50,2.99,3.70,3.65,3.58,2.79,2.43,1.91,1.72,1.78,1.74,2.34,2.65,2.92,2.62,3.78,3.38,2.57,3.52,3.41,2.41,3.17,2.35,3.32,3.01,3.58,4.04,4.51,4.49,4.22,3.53,3.65,2.78,3.35,2.76,3.14,3.22,2.85,2.12,2.17,1.64,1.81,1.70,1.63,1.01,0.76,1.02,1.55,1.90,2.45,3.00,3.10,3.07,3.57,4.03,4.30,3.99,4.14,3.36,3.80,3.44,2.53,3.12,2.38,3.35,3.14,4.09,4.02,4.83,5.71,5.84,5.59,6.01,5.50,6.04,6.67,7.24,7.80,8.82,8.18,7.88,7.72,7.21,6.63,6.30,5.63,6.14,6.33,5.53,5.09,5.97,5.77,4.53,5.02,5.69,5.13,4.16,5.42,5.67,4.81,4.31,5.92,5.64,4.62,5.33,6.30,5.85,5.53,6.51,7.30,7.63,8.10,8.48,9.42,10.34,10.04,9.56,9.22,8.17,7.82,7.72,7.88,7.57,8.51,8.57,9.07,9.92,9.89,11.60,12.18,11.64,12.38,12.85,13.08,12.54,11.68,10.20,11.15,10.68,10.59,11.49,11.90,11.91,12.01,13.27,13.49,12.99,14.14,15.54,14.42,14.47,15.76,15.44,16.19,17.32,17.27,17.47,18.11,19.08,19.33,18.79,19.69,19.94,20.15,20.87,21.67,22.94,22.88,23.38,24.78,24.23,25.93,25.75,26.74,27.36,27.63,28.22,27.58,28.05,29.03,28.82,28.32,29.03,29.30,28.92,29.36,29.85,29.96,29.82,29.71,30.26,29.63,30.12,29.98,30.26,30.28,30.38,30.54,30.32,30.41,30.74,30.74,30.55,30.41,30.66,30.73,30.58,30.69,30.87,30.65,30.51,30.92,30.81,30.79,30.65,30.90,30.91,30.43,30.84,30.86,30.80,30.54,30.76,30.79,30.77,30.87,31.00,30.43,30.44,30.93,31.04,30.35,30.86,31.12,30.98,30.70,31.14,31.22,30.86,31.03,31.32,31.06,31.14,31.11,31.46,31.39,31.37,31.46,31.42,31.39,31.41,31.51,31.54,31.41,31.43,31.36,31.60,31.52,31.56,31.64,31.62,31.61,31.63,31.63,31.63,31.56,31.57,31.60,31.58,31.62,31.60,31.64,31.63,31.63,31.64,31.58,31.64,31.62,31.64,31.62,31.64,31.60,31.60,31.63,31.63,31.61,31.63,31.62,31.62,31.60,31.61,31.63,31.65,31.64,31.61,31.65,31.66,31.66,31.64,31.66,31.64,31.63,31.64,31.65,31.65,31.66,31.67,31.64,31.64,31.65,31.64,31.67,31.65,31.65,31.65,31.65,31.66,31.65,31.67,31.67,31.66,31.67,31.66,31.66,31.67,31.67,31.67,31.66,31.66,31.65,31.65,31.66,31.66,31.65,31.66,31.65,31.66,31.65,31.67,31.66,31.67,31.65,31.66,31.66,31.65,31.66,31.64,31.66,31.64,31.65,31.65,31.65,31.64,31.66,31.67,31.66,31.67,31.66,31.66,31.64,31.66,31.66,31.66,31.66,31.66,31.66,31.66,31.66,31.66,31.66,31.67,31.66,31.66,31.66,31.66,31.66,31.65,31.66,31.66,31.64,31.64,31.65,31.66,31.66,31.66,31.66,31.66,31.67,31.66,31.67,31.66,31.67,31.66,31.66,31.66,31.67,31.66,31.66,31.66,31.66,31.66,31.66,31.65,31.64,31.65,31.67,31.66,31.67,31.67,31.67,31.66,31.66,31.66,31.66,31.67,31.66,31.67,31.67,31.66,31.65,31.67,31.66,31.67,31.66,31.65,31.67,31.65,31.67,31.67,31.67,31.66,31.66,31.67,31.67,31.66,31.67,31.67,31.66,31.67,31.67,31.67,31.66,31.66,31.67,31.67,31.66,31.67,31.67,31.66,31.66,31.67,31.67,31.67,31.68,31.67,31.67,31.67,31.67,31.67,31.67,31.66,31.65,31.65,31.66,31.67,31.67,31.65,31.67,31.67,31.67,31.67,31.65,31.66,31.66,31.65,31.66,31.66,31.66,31.66,31.66,31.67,31.67,31.67,31.66,31.67,31.66,31.66,31.67,31.68,31.68,31.68,31.66,31.66,31.66,31.66,31.66,31.67,31.66,31.66,31.66,31.66,31.67,31.65,31.66,31.65,31.66,31.66,31.66,31.66,31.67,31.67,31.67,31.65,31.64,31.66,31.65,31.65,31.66,31.66,31.66,31.66,31.66,31.66,31.65,31.66,31.66,31.65,31.67,31.67,31.67,31.68,31.67,31.66,31.66,31.67,31.66,31.65,31.65,31.65,31.67,31.67,31.68,31.55,31.55,31.56,31.54,31.56,31.55,31.56,31.56,31.58,31.57,31.54,31.60,31.58,31.53,31.58,31.62,31.59,31.57,31.63,31.61,31.56,31.62,31.62,31.59,31.61,31.61,31.60,31.60,31.60,31.62,31.59,31.60,31.63,31.57,31.59,31.60,31.60,31.55,31.59,31.61,31.58,31.53,31.59,31.57,31.55,31.55,31.57,31.57,31.53,31.54,31.56,31.49,31.50,31.49,31.48,31.50,31.51,31.49,31.48,31.41,31.39,31.32,31.29,31.39,31.29,31.23,31.23,31.02,31.08,31.13,30.99,31.12,31.05,31.15,31.16,31.14,31.13,31.04,31.09,31.07,31.17,31.18,31.23,31.22],[10.07,7.75,6.31,4.77,4.05,3.75,3.32,3.43,2.93,3.06,2.43,3.12,2.88,3.34,3.24,3.07,2.42,2.02,1.69,1.57,1.67,1.86,2.45,2.68,3.05,2.89,3.75,3.33,2.60,3.39,3.23,2.42,3.00,2.12,3.06,2.94,3.56,3.95,4.59,4.41,4.07,3.59,3.51,2.62,3.32,2.71,3.05,3.05,2.58,1.88,2.09,1.72,1.86,1.99,2.07,1.52,0.99,0.77,1.02,1.58,2.12,2.70,2.74,2.78,3.27,3.81,4.15,3.86,3.95,3.24,3.73,3.21,2.33,2.98,2.22,3.19,3.10,3.74,3.93,4.72,5.60,5.83,5.55,5.86,5.00,5.65,6.52,7.11,7.85,8.91,8.12,7.80,7.75,7.14,6.52,6.22,5.49,5.99,6.21,5.48,4.80,5.81,5.65,4.40,4.88,5.63,5.09,3.89,5.21,5.44,4.69,4.29,5.67,5.48,4.53,5.21,6.22,5.67,5.37,6.40,7.05,7.57,7.98,8.24,9.52,10.46,10.18,9.33,8.82,8.13,7.58,7.41,7.66,7.28,8.41,8.29,8.64,9.71,9.31,11.64,11.61,10.99,12.19,12.53,12.84,12.46,11.69,10.07,10.52,10.38,10.37,10.86,11.22,11.52,11.13,12.85,12.99,12.69,13.60,15.42,14.36,13.55,15.66,15.58,16.22,16.58,17.12,17.14,17.51,18.69,19.24,18.79,19.02,19.61,19.83,20.62,21.27,22.67,22.97,23.20,24.36,24.23,25.98,25.01,26.34,27.21,27.35,27.86,27.19,27.80,28.71,28.44,27.98,28.64,29.17,28.61,28.85,29.51,29.66,29.47,29.16,30.03,29.34,29.67,29.78,29.83,29.92,29.66,30.08,29.85,29.37,30.05,30.34,29.85,29.21,30.12,30.43,29.87,28.93,30.29,29.97,28.78,30.31,30.49,30.14,28.88,30.40,30.40,29.16,30.16,30.59,29.97,29.31,30.35,30.37,30.02,30.05,30.77,29.74,29.90,30.73,30.82,29.88,30.43,30.80,30.47,30.27,31.00,31.13,30.50,30.69,31.26,30.70,30.91,30.86,31.42,31.23,31.24,31.36,31.26,31.20,31.23,31.39,31.42,31.22,31.42,31.22,31.56,31.47,31.49,31.61,31.59,31.60,31.60,31.62,31.61,31.58,31.57,31.59,31.60,31.61,31.60,31.63,31.61,31.62,31.63,31.58,31.64,31.63,31.64,31.60,31.63,31.60,31.61,31.62,31.63,31.59,31.63,31.63,31.64,31.63,31.62,31.63,31.65,31.65,31.63,31.66,31.67,31.66,31.63,31.65,31.64,31.63,31.65,31.65,31.66,31.66,31.68,31.64,31.65,31.65,31.63,31.67,31.63,31.66,31.66,31.65,31.66,31.65,31.66,31.67,31.66,31.66,31.66,31.66,31.66,31.67,31.66,31.66,31.66,31.65,31.66,31.66,31.66,31.66,31.66,31.65,31.67,31.66,31.67,31.66,31.67,31.66,31.66,31.67,31.64,31.66,31.64,31.66,31.65,31.66,31.65,31.65,31.65,31.66,31.66,31.66,31.67,31.66,31.66,31.65,31.67,31.66,31.67,31.66,31.66,31.66,31.66,31.66,31.66,31.67,31.67,31.66,31.66,31.66,31.65,31.66,31.65,31.66,31.66,31.65,31.65,31.66,31.66,31.65,31.65,31.66,31.64,31.67,31.66,31.67,31.66,31.67,31.66,31.66,31.66,31.67,31.66,31.66,31.66,31.66,31.66,31.65,31.64,31.65,31.66,31.67,31.66,31.66,31.67,31.67,31.66,31.66,31.66,31.66,31.67,31.66,31.67,31.67,31.66,31.65,31.68,31.67,31.67,31.66,31.66,31.67,31.66,31.67,31.67,31.67,31.66,31.67,31.67,31.67,31.66,31.68,31.67,31.67,31.67,31.67,31.67,31.67,31.67,31.67,31.67,31.66,31.67,31.67,31.67,31.67,31.67,31.67,31.68,31.68,31.67,31.68,31.67,31.67,31.67,31.67,31.66,31.66,31.66,31.66,31.67,31.67,31.66,31.67,31.67,31.67,31.67,31.65,31.67,31.66,31.66,31.66,31.66,31.67,31.67,31.66,31.67,31.67,31.67,31.67,31.67,31.67,31.66,31.67,31.68,31.68,31.67,31.66,31.66,31.66,31.66,31.66,31.66,31.67,31.67,31.66,31.66,31.67,31.65,31.66,31.65,31.66,31.66,31.67,31.67,31.68,31.68,31.67,31.66,31.65,31.66,31.65,31.66,31.67,31.66,31.67,31.67,31.66,31.67,31.66,31.66,31.66,31.66,31.67,31.67,31.67,31.68,31.68,31.67,31.66,31.67,31.67,31.66,31.66,31.66,31.67,31.68,31.68,31.50,31.48,31.50,31.51,31.50,31.52,31.48,31.50,31.56,31.49,31.50,31.56,31.57,31.49,31.53,31.59,31.58,31.55,31.60,31.60,31.55,31.59,31.61,31.58,31.58,31.60,31.59,31.59,31.59,31.60,31.57,31.57,31.61,31.56,31.57,31.58,31.59,31.52,31.55,31.59,31.56,31.49,31.55,31.55,31.54,31.53,31.54,31.55,31.50,31.53,31.52,31.46,31.45,31.45,31.42,31.46,31.45,31.45,31.43,31.35,31.33,31.29,31.25,31.29,31.20,31.18,31.09,30.91,30.98,30.98,30.93,30.94,30.97,31.04,31.05,31.04,31.01,30.84,30.99,30.97,31.08,31.06,31.15,31.08],[9.94,7.87,6.35,5.07,4.41,4.03,3.65,3.63,2.99,3.28,2.63,3.26,2.65,3.19,3.01,2.97,2.37,1.82,1.78,1.71,2.16,2.12,2.86,3.11,3.36,3.08,3.95,3.44,2.73,3.39,3.46,2.59,3.04,2.12,3.09,2.70,3.46,3.75,4.25,4.03,3.76,3.18,3.18,2.32,2.83,2.39,2.62,2.53,2.18,1.52,1.87,1.70,1.90,2.16,2.41,1.94,1.44,0.98,0.76,1.06,1.60,2.23,2.33,2.41,2.99,3.54,3.67,3.34,3.68,3.04,3.53,3.29,2.31,3.12,2.54,3.41,3.44,3.91,4.18,4.74,5.56,5.79,5.59,6.12,5.40,6.04,6.76,7.48,8.16,9.01,8.28,8.11,8.08,7.55,6.94,6.60,5.79,6.40,6.70,5.84,5.17,6.03,5.95,4.97,5.27,5.87,5.39,4.49,5.43,5.84,5.00,4.69,6.03,5.82,5.16,5.44,6.51,6.08,5.66,6.53,7.30,7.84,8.47,8.54,9.33,10.26,10.10,9.63,9.31,8.19,7.74,7.79,7.91,7.61,8.33,8.49,8.77,9.73,9.85,11.58,12.19,11.76,12.49,13.14,13.45,12.56,11.96,10.27,11.37,10.48,10.35,11.09,11.79,11.83,11.66,13.05,13.58,12.99,13.84,15.73,14.58,14.23,15.44,15.69,16.41,17.03,17.43,17.79,18.26,18.79,19.56,19.16,19.61,19.92,20.36,21.22,21.40,22.99,23.20,23.45,24.42,24.31,26.00,25.00,26.60,27.36,27.73,28.10,27.31,27.72,28.78,28.65,28.03,29.00,28.98,28.85,29.45,29.77,29.95,29.87,29.73,30.19,29.69,30.23,29.94,30.30,30.36,30.42,30.45,30.39,30.46,30.68,30.76,30.74,30.53,30.74,30.76,30.67,30.79,30.96,30.77,30.64,30.96,30.89,30.90,30.75,30.95,31.02,30.65,30.92,30.97,31.00,30.83,30.86,30.97,31.00,31.03,31.13,30.79,30.74,31.07,31.24,30.62,31.07,31.26,31.13,30.85,31.27,31.32,31.11,31.21,31.42,31.13,31.22,31.22,31.50,31.44,31.38,31.51,31.45,31.43,31.44,31.52,31.57,31.38,31.42,31.24,31.60,31.49,31.55,31.64,31.61,31.61,31.60,31.63,31.62,31.55,31.58,31.59,31.59,31.62,31.59,31.63,31.63,31.62,31.64,31.57,31.65,31.61,31.64,31.61,31.64,31.61,31.61,31.63,31.63,31.59,31.63,31.62,31.64,31.63,31.61,31.63,31.66,31.65,31.63,31.65,31.67,31.66,31.64,31.65,31.64,31.63,31.65,31.66,31.66,31.68,31.68,31.64,31.65,31.65,31.63,31.67,31.64,31.65,31.66,31.66,31.66,31.65,31.67,31.67,31.66,31.67,31.66,31.66,31.66,31.67,31.67,31.67,31.67,31.65,31.66,31.66,31.66,31.66,31.66,31.66,31.66,31.66,31.67,31.66,31.67,31.66,31.66,31.67,31.66,31.67,31.65,31.66,31.65,31.66,31.66,31.66,31.65,31.66,31.67,31.66,31.67,31.67,31.66,31.65,31.66,31.66,31.67,31.66,31.66,31.66,31.66,31.66,31.66,31.67,31.67,31.66,31.67,31.67,31.66,31.66,31.65,31.66,31.66,31.65,31.66,31.67,31.66,31.66,31.66,31.66,31.66,31.68,31.67,31.67,31.66,31.67,31.67,31.67,31.66,31.67,31.67,31.67,31.67,31.66,31.66,31.66,31.65,31.65,31.66,31.67,31.66,31.67,31.67,31.67,31.66,31.66,31.66,31.66,31.67,31.66,31.67,31.67,31.67,31.66,31.68,31.67,31.67,31.67,31.66,31.67,31.66,31.67,31.67,31.67,31.66,31.67,31.67,31.67,31.66,31.67,31.67,31.67,31.67,31.67,31.67,31.66,31.67,31.67,31.67,31.66,31.67,31.67,31.67,31.67,31.67,31.67,31.67,31.68,31.67,31.68,31.68,31.68,31.67,31.67,31.66,31.66,31.65,31.67,31.67,31.67,31.66,31.68,31.67,31.67,31.68,31.66,31.66,31.66,31.65,31.66,31.66,31.66,31.66,31.66,31.67,31.67,31.67,31.67,31.67,31.66,31.67,31.67,31.68,31.68,31.68,31.66,31.66,31.66,31.66,31.66,31.67,31.67,31.66,31.66,31.66,31.67,31.66,31.66,31.65,31.66,31.66,31.67,31.66,31.68,31.68,31.67,31.65,31.65,31.66,31.65,31.65,31.67,31.66,31.67,31.67,31.66,31.67,31.65,31.66,31.66,31.66,31.68,31.67,31.68,31.68,31.68,31.67,31.66,31.68,31.67,31.65,31.66,31.66,31.67,31.68,31.68,31.53,31.54,31.54,31.56,31.56,31.55,31.58,31.57,31.58,31.56,31.56,31.59,31.58,31.56,31.59,31.62,31.60,31.58,31.63,31.62,31.58,31.63,31.63,31.60,31.62,31.62,31.62,31.62,31.62,31.62,31.60,31.61,31.63,31.57,31.59,31.60,31.60,31.55,31.59,31.60,31.58,31.53,31.59,31.58,31.55,31.56,31.56,31.56,31.53,31.53,31.55,31.48,31.48,31.48,31.46,31.50,31.49,31.48,31.45,31.38,31.37,31.28,31.29,31.37,31.30,31.24,31.21,30.99,31.02,31.06,30.98,31.10,31.05,31.13,31.11,31.13,31.09,31.01,31.09,31.05,31.16,31.17,31.19,31.21],[10.52,8.44,7.10,5.64,4.81,4.70,3.97,3.91,3.32,3.41,2.79,3.36,2.52,3.17,2.95,2.94,2.46,1.85,1.87,1.97,2.67,2.75,3.47,3.67,4.13,3.83,4.63,4.00,3.09,3.78,3.90,2.90,3.16,2.22,2.97,2.50,3.39,3.60,4.14,3.94,3.74,3.14,3.14,2.24,2.85,2.59,2.75,2.58,2.09,1.68,2.08,2.32,2.26,2.72,3.09,2.57,1.92,1.61,1.10,0.77,1.24,1.99,2.14,2.26,2.77,3.43,3.52,3.23,3.49,3.03,3.45,3.11,2.27,3.07,2.83,3.55,3.84,4.14,4.76,5.15,6.17,6.35,6.07,6.70,5.93,6.74,7.31,8.26,8.63,9.71,8.96,8.58,8.73,8.35,7.52,7.52,6.49,7.12,7.59,6.66,5.78,6.79,6.90,5.86,5.64,6.62,6.14,5.19,5.97,6.46,5.77,5.11,6.40,6.32,5.46,5.74,6.75,6.36,5.86,6.71,7.43,7.95,8.72,8.50,9.64,10.47,10.50,9.46,9.09,8.38,8.02,8.01,7.66,7.74,8.31,8.34,8.88,9.91,9.27,11.62,11.68,11.29,12.14,12.76,12.85,12.41,11.79,9.97,10.76,10.30,10.35,10.88,11.30,11.47,11.49,12.83,13.13,12.62,13.70,15.58,14.18,13.68,15.23,15.30,16.28,16.36,17.15,17.48,17.71,18.67,19.29,18.96,18.83,19.82,20.08,20.87,21.29,23.12,23.32,23.36,24.43,24.35,26.04,24.78,26.44,27.36,27.65,27.82,27.32,27.81,28.85,28.27,27.99,28.66,28.65,28.69,28.89,29.35,29.53,29.43,29.01,29.63,29.39,29.72,29.59,29.77,29.90,29.52,30.03,30.01,29.58,30.12,30.42,30.17,29.69,30.00,30.54,30.44,29.56,30.49,30.43,29.56,30.47,30.71,30.80,29.91,30.63,30.79,30.12,30.54,30.96,30.51,30.04,30.73,30.68,30.57,30.69,31.11,29.90,30.37,31.05,31.06,30.33,30.96,31.20,30.93,30.51,31.23,31.27,30.70,31.06,31.41,30.90,30.95,31.23,31.50,31.34,31.27,31.50,31.39,31.19,31.42,31.45,31.50,31.07,31.44,31.20,31.58,31.47,31.51,31.64,31.59,31.57,31.61,31.64,31.62,31.59,31.58,31.60,31.60,31.61,31.60,31.63,31.63,31.63,31.64,31.59,31.66,31.62,31.65,31.60,31.65,31.61,31.63,31.63,31.63,31.60,31.64,31.64,31.64,31.64,31.63,31.65,31.66,31.66,31.63,31.65,31.66,31.66,31.64,31.66,31.65,31.64,31.65,31.66,31.65,31.66,31.68,31.63,31.65,31.66,31.63,31.65,31.64,31.66,31.66,31.65,31.66,31.66,31.67,31.68,31.66,31.67,31.67,31.66,31.66,31.67,31.66,31.66,31.66,31.65,31.66,31.66,31.66,31.66,31.66,31.66,31.67,31.66,31.67,31.67,31.67,31.66,31.66,31.68,31.65,31.66,31.64,31.66,31.66,31.66,31.66,31.65,31.65,31.66,31.67,31.66,31.68,31.66,31.66,31.65,31.67,31.67,31.67,31.66,31.67,31.66,31.67,31.66,31.66,31.67,31.67,31.66,31.66,31.66,31.66,31.66,31.66,31.66,31.66,31.65,31.65,31.66,31.66,31.65,31.65,31.66,31.65,31.68,31.66,31.68,31.67,31.67,31.66,31.67,31.67,31.67,31.66,31.66,31.66,31.66,31.66,31.65,31.64,31.65,31.66,31.67,31.66,31.67,31.67,31.67,31.66,31.66,31.66,31.66,31.67,31.66,31.67,31.67,31.66,31.66,31.68,31.67,31.67,31.67,31.66,31.67,31.66,31.68,31.67,31.67,31.66,31.67,31.67,31.67,31.66,31.68,31.67,31.67,31.67,31.67,31.67,31.67,31.67,31.68,31.67,31.67,31.67,31.67,31.67,31.67,31.67,31.68,31.68,31.68,31.68,31.68,31.67,31.67,31.67,31.67,31.66,31.66,31.66,31.67,31.67,31.67,31.66,31.68,31.68,31.67,31.67,31.66,31.66,31.66,31.66,31.67,31.66,31.67,31.67,31.66,31.67,31.67,31.67,31.67,31.67,31.67,31.66,31.68,31.68,31.68,31.68,31.67,31.66,31.67,31.66,31.66,31.67,31.67,31.67,31.66,31.66,31.67,31.65,31.66,31.65,31.66,31.66,31.67,31.67,31.68,31.68,31.67,31.66,31.65,31.67,31.65,31.66,31.67,31.67,31.67,31.67,31.66,31.67,31.66,31.66,31.67,31.66,31.68,31.67,31.68,31.68,31.68,31.67,31.67,31.68,31.67,31.66,31.66,31.66,31.67,31.68,31.68,31.52,31.54,31.53,31.55,31.55,31.55,31.56,31.56,31.58,31.55,31.57,31.60,31.60,31.57,31.59,31.62,31.60,31.58,31.62,31.62,31.59,31.62,31.63,31.61,31.61,31.62,31.62,31.61,31.61,31.62,31.60,31.61,31.63,31.58,31.59,31.61,31.61,31.56,31.59,31.60,31.57,31.53,31.59,31.59,31.55,31.55,31.58,31.55,31.51,31.54,31.53,31.48,31.48,31.46,31.45,31.48,31.47,31.47,31.45,31.36,31.37,31.33,31.29,31.35,31.29,31.25,31.18,30.99,30.98,31.03,30.93,31.04,31.03,31.09,31.06,31.06,31.05,30.87,31.01,30.92,31.08,31.11,31.14,31.13],[11.58,9.58,7.82,6.69,5.81,5.77,4.97,4.56,3.93,3.98,3.59,4.12,3.07,3.98,3.47,3.64,3.96,2.20,2.98,2.67,3.73,3.59,4.36,4.44,4.92,4.49,5.40,4.91,4.02,4.58,4.63,3.63,4.00,2.75,3.59,2.92,3.98,4.26,4.70,4.46,4.46,3.45,3.67,2.62,3.25,3.13,3.38,3.03,2.29,1.85,2.55,3.06,3.12,3.82,4.10,4.01,2.79,2.16,1.93,1.10,0.77,1.37,1.99,2.42,3.15,4.02,3.97,3.28,4.02,3.34,4.10,3.81,2.82,3.61,3.43,4.17,4.46,5.02,5.69,6.25,7.18,7.26,7.30,7.87,7.33,8.06,8.63,9.32,10.06,11.03,10.54,10.02,9.95,9.17,8.61,8.46,7.58,8.56,8.32,7.93,7.13,8.02,7.73,6.78,7.20,7.71,7.03,6.06,7.24,7.50,6.53,6.12,7.43,7.20,6.55,6.79,8.03,7.55,6.73,7.80,8.45,9.47,9.74,9.83,10.64,11.37,11.43,10.67,10.06,9.29,8.63,8.97,9.13,9.28,9.59,9.59,10.26,11.06,10.73,12.53,12.92,12.87,13.62,14.04,14.55,13.47,13.13,11.08,11.85,11.38,11.51,12.28,12.42,12.64,12.61,13.82,14.43,13.88,14.62,16.56,15.25,14.89,16.19,16.38,16.93,17.28,17.83,18.16,18.40,19.14,20.00,19.84,19.88,20.33,20.99,21.62,21.84,23.46,23.80,23.82,24.70,24.96,26.34,25.70,27.02,27.66,27.97,28.10,27.70,28.19,28.73,28.66,28.44,29.12,29.17,28.75,29.55,29.63,29.89,29.90,29.75,29.99,29.49,30.21,29.91,30.18,30.27,30.31,30.39,30.18,30.36,30.64,30.67,30.63,30.55,30.79,30.62,30.64,30.65,30.89,30.67,30.43,30.86,30.75,30.92,30.71,30.75,30.91,30.62,30.80,30.80,30.90,30.28,30.66,30.82,30.90,30.87,30.89,30.28,30.46,30.77,30.87,30.48,31.02,30.95,30.96,30.56,31.00,31.11,30.84,31.13,31.21,30.85,30.90,31.08,31.45,31.17,31.28,31.36,31.26,31.01,31.38,31.36,31.43,31.17,31.31,30.92,31.55,31.43,31.51,31.62,31.59,31.59,31.61,31.60,31.60,31.54,31.53,31.58,31.55,31.59,31.56,31.61,31.62,31.60,31.63,31.55,31.64,31.57,31.64,31.60,31.63,31.59,31.58,31.62,31.62,31.59,31.62,31.61,31.61,31.59,31.60,31.62,31.63,31.63,31.60,31.61,31.64,31.64,31.62,31.64,31.63,31.62,31.63,31.64,31.63,31.65,31.67,31.62,31.63,31.65,31.62,31.66,31.62,31.64,31.64,31.64,31.65,31.64,31.66,31.66,31.65,31.65,31.65,31.65,31.65,31.66,31.65,31.63,31.64,31.63,31.63,31.64,31.63,31.63,31.65,31.64,31.66,31.65,31.65,31.65,31.67,31.65,31.65,31.66,31.65,31.65,31.63,31.64,31.64,31.64,31.65,31.64,31.63,31.65,31.66,31.65,31.66,31.65,31.65,31.63,31.64,31.65,31.66,31.66,31.65,31.65,31.66,31.65,31.65,31.65,31.66,31.66,31.66,31.66,31.65,31.65,31.65,31.65,31.65,31.63,31.64,31.65,31.65,31.65,31.66,31.66,31.65,31.67,31.67,31.67,31.65,31.67,31.65,31.65,31.66,31.66,31.66,31.66,31.66,31.66,31.66,31.65,31.64,31.64,31.65,31.66,31.66,31.66,31.67,31.66,31.65,31.65,31.65,31.65,31.67,31.65,31.67,31.67,31.66,31.65,31.67,31.66,31.66,31.66,31.65,31.67,31.65,31.67,31.66,31.67,31.66,31.66,31.67,31.66,31.65,31.67,31.66,31.66,31.67,31.66,31.66,31.66,31.66,31.67,31.67,31.66,31.66,31.66,31.66,31.66,31.67,31.67,31.67,31.68,31.67,31.68,31.67,31.67,31.67,31.67,31.65,31.65,31.65,31.66,31.66,31.66,31.65,31.67,31.66,31.66,31.67,31.64,31.65,31.65,31.65,31.65,31.66,31.67,31.66,31.66,31.67,31.67,31.67,31.66,31.67,31.66,31.66,31.66,31.67,31.68,31.67,31.66,31.65,31.66,31.66,31.65,31.67,31.66,31.67,31.66,31.66,31.67,31.64,31.65,31.63,31.65,31.65,31.66,31.66,31.67,31.67,31.66,31.65,31.63,31.65,31.64,31.65,31.66,31.66,31.65,31.66,31.65,31.66,31.65,31.65,31.66,31.65,31.67,31.66,31.67,31.67,31.68,31.65,31.66,31.67,31.66,31.65,31.65,31.65,31.67,31.67,31.67,31.47,31.50,31.49,31.53,31.52,31.51,31.55,31.54,31.56,31.55,31.56,31.58,31.59,31.57,31.58,31.61,31.59,31.58,31.62,31.61,31.57,31.61,31.62,31.57,31.61,31.61,31.60,31.60,31.61,31.62,31.59,31.59,31.62,31.55,31.58,31.61,31.60,31.54,31.59,31.60,31.57,31.53,31.58,31.57,31.54,31.53,31.55,31.53,31.49,31.51,31.51,31.42,31.45,31.44,31.43,31.45,31.45,31.43,31.40,31.30,31.31,31.23,31.22,31.33,31.24,31.14,31.15,30.87,30.82,30.96,30.83,31.03,30.96,31.09,31.07,31.07,31.04,30.94,31.01,30.96,31.11,31.12,31.15,31.13],[13.90,11.88,10.56,9.57,8.07,9.08,7.79,6.52,5.57,5.21,4.57,4.62,3.15,4.26,3.45,3.86,3.74,2.76,3.95,3.71,5.58,5.43,7.08,6.99,8.16,6.64,8.14,6.85,5.14,5.96,6.75,5.36,5.63,4.00,4.72,3.53,4.93,4.92,5.59,5.57,5.64,4.12,4.87,3.49,4.21,4.21,4.27,3.78,3.03,2.96,3.39,4.47,4.34,5.90,6.59,6.65,5.80,3.84,3.56,1.95,1.57,0.78,1.33,2.11,2.58,3.74,3.88,3.24,4.28,3.60,4.58,4.49,3.62,5.13,4.94,5.98,6.93,7.22,8.71,9.08,9.78,9.78,9.89,10.53,9.81,10.38,11.24,11.63,12.34,13.47,12.83,12.70,12.27,11.64,10.98,11.16,10.13,10.81,11.17,10.81,10.16,10.69,11.08,10.35,10.23,10.92,10.52,9.49,10.32,10.82,10.07,9.15,10.49,10.68,9.69,9.71,11.14,10.64,9.21,10.34,10.87,11.71,12.07,11.94,12.77,13.09,13.42,12.34,12.27,11.28,10.78,10.94,9.91,10.88,10.94,11.42,12.10,13.04,12.74,14.42,14.80,14.37,15.36,15.70,15.69,14.98,14.40,12.85,13.73,13.34,12.58,13.51,14.38,14.07,13.76,15.44,15.67,14.96,16.39,18.05,16.74,16.68,17.71,17.79,18.16,18.22,19.65,19.40,19.84,20.35,21.80,21.10,20.98,22.00,22.21,22.78,23.16,24.71,24.55,24.90,25.79,25.56,26.89,27.07,27.52,27.70,28.29,28.26,28.04,28.45,29.09,28.84,28.80,29.43,29.34,29.03,29.73,29.84,30.04,30.10,29.98,30.02,29.72,30.33,30.07,30.25,30.39,30.42,30.38,30.34,30.70,30.64,30.69,30.83,30.77,30.75,30.74,30.88,30.87,30.95,30.89,30.76,30.90,30.88,31.09,30.92,30.86,31.08,30.92,30.98,31.01,31.03,30.76,30.86,30.96,31.06,31.08,31.06,30.41,30.71,30.97,31.13,30.63,31.00,31.04,31.10,30.94,31.12,31.19,31.08,31.23,31.27,30.96,31.13,31.25,31.44,31.22,31.42,31.40,31.36,31.17,31.47,31.40,31.42,31.30,31.38,31.24,31.57,31.47,31.54,31.60,31.60,31.60,31.63,31.61,31.60,31.60,31.56,31.60,31.59,31.63,31.61,31.63,31.62,31.61,31.64,31.59,31.66,31.60,31.63,31.61,31.63,31.61,31.60,31.64,31.62,31.59,31.63,31.61,31.63,31.62,31.60,31.62,31.64,31.63,31.62,31.63,31.65,31.65,31.61,31.65,31.62,31.63,31.64,31.64,31.63,31.66,31.67,31.63,31.65,31.64,31.62,31.66,31.63,31.64,31.65,31.64,31.66,31.65,31.66,31.66,31.65,31.66,31.65,31.66,31.65,31.67,31.65,31.64,31.66,31.65,31.65,31.65,31.65,31.65,31.66,31.64,31.66,31.64,31.66,31.65,31.67,31.65,31.65,31.66,31.64,31.65,31.63,31.64,31.63,31.64,31.65,31.65,31.63,31.65,31.67,31.65,31.67,31.66,31.66,31.64,31.65,31.66,31.66,31.66,31.66,31.66,31.66,31.66,31.66,31.66,31.67,31.66,31.67,31.66,31.66,31.65,31.65,31.65,31.65,31.65,31.63,31.64,31.65,31.65,31.66,31.65,31.66,31.68,31.67,31.67,31.66,31.67,31.66,31.66,31.67,31.66,31.66,31.66,31.67,31.67,31.66,31.65,31.65,31.65,31.66,31.66,31.66,31.66,31.67,31.67,31.65,31.66,31.66,31.65,31.68,31.65,31.67,31.67,31.66,31.65,31.67,31.66,31.67,31.67,31.65,31.67,31.65,31.67,31.66,31.66,31.66,31.67,31.67,31.67,31.65,31.67,31.66,31.66,31.66,31.67,31.67,31.66,31.66,31.67,31.67,31.66,31.66,31.66,31.67,31.67,31.67,31.67,31.67,31.68,31.67,31.68,31.67,31.67,31.67,31.67,31.66,31.66,31.65,31.67,31.67,31.67,31.66,31.67,31.67,31.67,31.67,31.65,31.66,31.66,31.66,31.66,31.66,31.67,31.67,31.67,31.67,31.68,31.67,31.66,31.67,31.66,31.66,31.67,31.67,31.68,31.68,31.66,31.66,31.66,31.66,31.66,31.67,31.66,31.67,31.67,31.66,31.68,31.65,31.65,31.63,31.65,31.66,31.67,31.66,31.67,31.67,31.67,31.65,31.64,31.66,31.64,31.65,31.67,31.67,31.67,31.67,31.66,31.67,31.66,31.65,31.66,31.65,31.67,31.67,31.67,31.67,31.68,31.66,31.66,31.67,31.67,31.65,31.65,31.65,31.67,31.67,31.68,31.50,31.53,31.52,31.50,31.52,31.53,31.53,31.53,31.57,31.55,31.54,31.58,31.60,31.54,31.57,31.61,31.58,31.56,31.61,31.62,31.55,31.60,31.60,31.54,31.58,31.59,31.61,31.59,31.59,31.62,31.56,31.57,31.59,31.52,31.56,31.61,31.60,31.52,31.60,31.59,31.57,31.50,31.58,31.58,31.52,31.51,31.57,31.53,31.48,31.52,31.52,31.47,31.48,31.49,31.46,31.47,31.47,31.45,31.43,31.35,31.34,31.27,31.27,31.35,31.28,31.22,31.22,31.00,30.91,31.04,30.89,31.10,31.01,31.14,31.12,31.07,31.09,30.93,31.06,30.94,31.10,31.14,31.18,31.16],[13.52,11.29,10.13,8.81,7.63,8.43,7.63,6.15,5.60,5.08,4.35,4.18,2.70,3.59,2.83,3.42,3.33,2.86,3.71,3.63,5.09,5.48,6.55,6.76,7.59,6.82,8.01,7.23,5.46,6.24,6.92,5.15,5.36,4.03,4.59,2.99,4.13,3.73,4.17,4.62,5.05,3.77,4.91,3.58,4.51,4.49,4.45,3.93,3.21,3.25,3.69,4.78,4.48,5.63,6.54,5.87,4.73,3.95,3.35,2.17,2.02,1.23,0.76,1.50,1.73,2.93,2.90,2.61,3.38,2.94,3.60,3.89,3.31,4.59,4.97,5.53,6.69,7.13,8.44,8.60,9.71,9.58,9.59,10.65,9.79,10.41,10.83,11.79,12.11,13.51,12.85,12.53,12.12,11.87,11.12,11.25,10.18,11.09,11.43,11.07,10.15,10.97,11.23,10.40,10.16,11.01,10.61,9.93,10.22,10.71,9.86,9.01,10.26,10.13,9.48,9.24,10.23,10.13,8.65,9.58,9.77,10.68,11.32,11.33,12.41,12.61,12.89,11.76,11.08,10.52,9.85,9.96,8.96,10.02,9.87,9.82,10.51,11.70,11.36,13.41,13.33,12.80,14.21,14.61,14.79,13.92,13.09,11.33,12.43,11.69,11.61,12.37,12.67,12.71,12.55,13.97,14.51,13.73,14.80,16.72,15.28,15.45,16.51,16.22,17.09,17.68,18.34,18.02,19.18,19.31,19.91,19.95,20.18,21.06,21.13,21.86,22.47,23.98,23.77,24.43,25.09,24.95,26.61,26.39,27.27,27.36,28.32,28.42,27.71,28.50,29.12,28.95,28.50,29.29,29.22,29.03,29.42,29.79,30.07,29.89,29.76,29.95,29.79,30.08,30.00,30.30,30.31,30.17,30.31,30.43,30.41,30.54,30.76,30.69,30.60,30.52,30.80,30.96,30.71,30.89,30.81,30.62,30.83,30.91,31.16,30.80,30.82,31.04,30.77,30.90,31.07,30.91,30.44,30.85,30.93,31.04,30.89,31.13,30.59,30.57,31.06,31.17,30.69,31.03,31.00,31.16,30.93,31.24,31.30,31.23,31.21,31.40,31.06,31.14,31.34,31.50,31.45,31.40,31.51,31.45,31.35,31.53,31.46,31.57,31.45,31.47,31.35,31.61,31.51,31.57,31.61,31.61,31.62,31.62,31.64,31.62,31.61,31.59,31.61,31.62,31.64,31.61,31.64,31.63,31.63,31.65,31.60,31.67,31.62,31.65,31.63,31.65,31.63,31.62,31.64,31.64,31.60,31.65,31.63,31.64,31.64,31.62,31.64,31.65,31.65,31.62,31.64,31.65,31.65,31.64,31.66,31.64,31.64,31.65,31.65,31.64,31.66,31.67,31.64,31.65,31.65,31.63,31.67,31.65,31.66,31.66,31.65,31.66,31.65,31.66,31.67,31.66,31.67,31.66,31.66,31.66,31.67,31.66,31.65,31.66,31.65,31.65,31.65,31.66,31.66,31.66,31.66,31.67,31.66,31.67,31.66,31.68,31.66,31.66,31.67,31.65,31.67,31.64,31.66,31.66,31.65,31.66,31.65,31.66,31.66,31.67,31.66,31.67,31.66,31.66,31.66,31.67,31.66,31.68,31.66,31.67,31.66,31.67,31.66,31.66,31.67,31.68,31.67,31.67,31.67,31.67,31.66,31.66,31.66,31.66,31.66,31.65,31.66,31.66,31.66,31.67,31.67,31.67,31.68,31.68,31.68,31.67,31.67,31.66,31.67,31.67,31.67,31.67,31.67,31.68,31.68,31.67,31.66,31.65,31.66,31.66,31.67,31.67,31.68,31.68,31.67,31.66,31.66,31.66,31.66,31.68,31.67,31.68,31.68,31.67,31.67,31.68,31.67,31.67,31.67,31.66,31.67,31.66,31.68,31.67,31.68,31.66,31.67,31.67,31.67,31.66,31.68,31.67,31.66,31.67,31.67,31.67,31.67,31.67,31.67,31.67,31.67,31.67,31.67,31.67,31.67,31.67,31.68,31.68,31.68,31.67,31.68,31.67,31.68,31.67,31.67,31.67,31.66,31.66,31.67,31.67,31.68,31.66,31.68,31.68,31.67,31.67,31.66,31.67,31.66,31.67,31.67,31.67,31.67,31.67,31.67,31.68,31.68,31.68,31.67,31.68,31.67,31.67,31.68,31.68,31.68,31.68,31.67,31.66,31.67,31.66,31.67,31.67,31.67,31.67,31.67,31.67,31.68,31.66,31.66,31.65,31.67,31.66,31.68,31.67,31.68,31.67,31.67,31.66,31.65,31.67,31.65,31.67,31.67,31.67,31.67,31.67,31.67,31.67,31.67,31.66,31.67,31.66,31.68,31.67,31.68,31.68,31.69,31.67,31.67,31.68,31.67,31.66,31.66,31.67,31.68,31.68,31.68,31.52,31.56,31.56,31.58,31.58,31.57,31.60,31.59,31.60,31.59,31.60,31.61,31.62,31.60,31.61,31.63,31.62,31.60,31.63,31.63,31.60,31.63,31.64,31.61,31.63,31.64,31.63,31.63,31.62,31.63,31.62,31.62,31.64,31.59,31.60,31.62,31.62,31.58,31.61,31.61,31.60,31.55,31.60,31.60,31.57,31.55,31.58,31.57,31.53,31.54,31.55,31.50,31.50,31.51,31.48,31.49,31.49,31.47,31.45,31.39,31.36,31.32,31.29,31.37,31.31,31.25,31.22,31.07,30.98,31.10,30.96,31.12,31.04,31.12,31.08,31.06,31.07,30.95,31.05,30.93,31.08,31.08,31.10,31.11],[12.20,10.10,8.47,7.24,6.04,6.46,6.05,4.87,4.47,3.63,3.19,3.20,2.27,3.13,2.49,3.14,2.88,2.70,3.55,2.96,4.31,4.61,5.41,5.59,6.53,5.71,6.84,6.00,4.80,5.28,5.71,4.53,4.38,3.15,3.26,2.28,2.99,2.77,3.24,3.54,3.81,2.87,3.58,2.86,3.76,4.08,4.21,3.67,2.89,2.93,3.80,4.30,4.18,4.94,5.65,5.05,4.15,3.45,3.41,2.23,2.66,1.97,1.31,0.77,1.06,1.92,2.33,2.26,2.58,2.18,2.49,2.74,2.75,3.52,3.91,4.58,5.44,5.56,6.59,6.90,7.78,8.01,8.16,8.92,8.27,9.04,9.70,10.36,10.78,12.31,11.63,11.37,11.42,10.94,10.20,10.28,8.98,9.70,10.22,9.58,8.47,9.35,9.64,8.51,8.21,9.19,8.63,8.00,8.29,8.61,8.16,7.21,8.09,8.27,7.15,7.27,8.17,7.56,6.79,7.86,8.22,9.41,9.75,10.00,10.99,11.67,11.58,10.14,9.40,9.26,8.66,8.34,7.90,8.14,8.25,9.21,9.96,11.24,9.95,12.51,12.49,12.03,13.03,13.55,13.57,12.75,12.35,10.60,11.37,11.14,10.59,11.68,11.99,12.00,12.32,13.61,13.52,13.11,14.52,15.86,14.63,14.33,15.69,15.40,16.47,16.88,17.25,17.19,18.36,18.32,19.08,19.03,19.39,19.52,20.39,21.32,21.73,22.72,22.61,24.04,24.37,24.19,26.08,25.93,26.39,26.87,27.88,27.57,27.19,27.81,28.93,28.42,27.95,29.14,29.01,28.67,29.16,29.63,29.88,29.65,29.55,29.78,29.70,29.95,29.71,30.25,30.13,30.02,30.19,30.32,30.30,30.46,30.76,30.57,30.53,30.60,30.73,30.66,30.54,30.98,30.70,30.55,30.83,30.86,30.93,30.79,30.91,31.01,30.57,30.92,31.05,30.85,30.28,30.95,30.96,30.79,30.89,31.15,30.68,30.50,31.12,31.20,30.55,31.04,31.19,31.13,30.79,31.33,31.35,31.09,31.15,31.41,31.14,31.07,31.36,31.49,31.39,31.38,31.54,31.46,31.31,31.52,31.46,31.53,31.37,31.44,31.21,31.61,31.48,31.52,31.60,31.60,31.57,31.61,31.63,31.60,31.59,31.58,31.58,31.61,31.62,31.60,31.63,31.61,31.62,31.63,31.58,31.66,31.59,31.64,31.60,31.65,31.61,31.62,31.62,31.64,31.59,31.65,31.64,31.64,31.65,31.64,31.64,31.67,31.66,31.64,31.65,31.67,31.67,31.63,31.65,31.65,31.65,31.66,31.65,31.65,31.66,31.68,31.64,31.66,31.65,31.63,31.66,31.64,31.66,31.66,31.65,31.66,31.66,31.66,31.67,31.66,31.66,31.66,31.66,31.65,31.67,31.66,31.66,31.67,31.66,31.66,31.67,31.67,31.67,31.66,31.65,31.66,31.66,31.67,31.66,31.67,31.67,31.66,31.67,31.65,31.67,31.65,31.67,31.67,31.67,31.66,31.66,31.66,31.67,31.68,31.67,31.67,31.67,31.67,31.67,31.68,31.67,31.67,31.67,31.66,31.67,31.67,31.67,31.67,31.67,31.67,31.67,31.67,31.66,31.66,31.66,31.65,31.65,31.66,31.66,31.65,31.65,31.66,31.65,31.66,31.66,31.66,31.68,31.66,31.68,31.67,31.67,31.66,31.67,31.67,31.67,31.67,31.66,31.67,31.66,31.66,31.65,31.65,31.65,31.66,31.67,31.66,31.67,31.67,31.67,31.66,31.67,31.66,31.66,31.67,31.66,31.67,31.67,31.66,31.66,31.68,31.66,31.67,31.68,31.67,31.67,31.66,31.67,31.67,31.67,31.66,31.67,31.66,31.67,31.65,31.68,31.67,31.66,31.67,31.68,31.67,31.66,31.66,31.67,31.67,31.66,31.66,31.67,31.67,31.67,31.67,31.67,31.67,31.68,31.68,31.68,31.67,31.67,31.67,31.67,31.66,31.66,31.66,31.67,31.68,31.68,31.67,31.68,31.68,31.67,31.68,31.66,31.67,31.66,31.66,31.67,31.66,31.67,31.67,31.67,31.67,31.67,31.67,31.67,31.67,31.67,31.67,31.68,31.68,31.68,31.68,31.67,31.66,31.67,31.66,31.66,31.67,31.67,31.67,31.67,31.66,31.68,31.65,31.66,31.64,31.66,31.67,31.68,31.67,31.68,31.68,31.67,31.66,31.64,31.67,31.65,31.66,31.67,31.67,31.67,31.67,31.66,31.67,31.66,31.66,31.67,31.66,31.68,31.68,31.68,31.68,31.69,31.68,31.67,31.68,31.67,31.65,31.66,31.65,31.67,31.67,31.68,31.51,31.56,31.54,31.56,31.56,31.57,31.58,31.57,31.59,31.57,31.58,31.60,31.61,31.58,31.60,31.62,31.61,31.59,31.64,31.63,31.60,31.63,31.63,31.62,31.62,31.63,31.61,31.61,31.61,31.62,31.59,31.60,31.63,31.58,31.59,31.61,31.61,31.56,31.60,31.61,31.58,31.52,31.59,31.59,31.56,31.54,31.57,31.56,31.51,31.53,31.55,31.48,31.48,31.49,31.47,31.49,31.49,31.48,31.45,31.37,31.37,31.34,31.31,31.37,31.30,31.26,31.20,31.05,30.99,31.08,30.95,31.11,31.08,31.11,31.07,31.05,31.08,30.94,31.05,30.91,31.09,31.09,31.13,31.10],[13.32,11.24,10.40,9.20,7.93,8.92,8.10,6.46,6.13,4.80,4.28,3.93,2.58,3.75,3.03,3.78,3.72,3.73,4.75,4.27,5.81,6.21,7.29,7.52,8.58,7.77,9.21,8.20,6.41,7.21,7.78,6.21,5.86,4.45,4.35,2.99,4.04,3.11,3.64,4.61,4.61,3.76,4.87,3.71,5.10,5.20,5.36,4.91,3.54,3.72,4.94,5.52,5.62,6.77,7.48,6.53,5.74,4.66,4.36,3.21,3.80,2.71,2.07,1.42,0.78,1.36,2.00,2.25,2.31,2.43,2.97,3.59,3.35,4.58,5.30,6.13,7.60,7.30,9.10,9.30,10.21,10.43,10.19,11.51,10.42,11.27,11.75,12.62,12.94,14.25,13.87,13.16,13.11,12.93,12.08,12.26,11.14,11.68,12.42,11.78,11.07,11.75,11.98,10.99,10.73,11.63,11.11,10.16,10.60,11.25,10.22,9.44,10.60,10.69,9.49,9.50,10.72,9.93,8.73,9.54,9.83,10.72,11.46,10.56,11.76,12.41,12.91,11.38,11.25,10.19,9.67,9.42,8.54,9.00,9.35,10.07,10.71,11.79,11.51,13.62,13.24,12.52,14.32,14.65,14.40,13.58,12.68,11.50,12.35,11.67,11.71,12.37,12.72,12.92,12.86,14.42,14.58,13.98,15.27,16.75,15.09,15.82,16.67,16.48,17.05,17.65,18.53,17.99,18.76,19.32,20.61,19.89,19.72,21.52,21.69,22.12,22.38,24.96,24.50,24.73,25.38,25.21,26.99,26.26,27.92,27.80,28.53,28.41,28.18,28.09,29.36,29.27,28.76,29.46,29.30,29.33,29.45,29.88,30.29,29.92,29.76,29.95,30.05,29.99,30.18,30.48,30.37,30.13,30.40,30.57,30.23,30.42,30.95,30.57,30.46,30.65,30.93,30.83,30.28,31.02,30.83,30.22,30.89,31.10,31.14,30.48,31.12,31.13,30.65,30.95,31.25,30.90,30.47,31.11,30.98,30.84,30.83,31.27,30.84,30.73,31.20,31.26,30.65,30.98,31.32,31.15,30.83,31.32,31.37,31.12,31.00,31.42,31.14,31.07,31.29,31.48,31.37,31.27,31.52,31.40,31.29,31.46,31.46,31.53,31.34,31.44,31.31,31.61,31.49,31.54,31.59,31.62,31.61,31.61,31.64,31.63,31.61,31.60,31.61,31.62,31.62,31.60,31.65,31.63,31.64,31.64,31.61,31.66,31.64,31.64,31.62,31.64,31.63,31.61,31.63,31.63,31.58,31.64,31.63,31.63,31.64,31.62,31.64,31.65,31.64,31.63,31.66,31.65,31.66,31.64,31.66,31.65,31.63,31.64,31.65,31.65,31.66,31.67,31.64,31.66,31.66,31.63,31.67,31.65,31.66,31.66,31.65,31.66,31.65,31.67,31.67,31.66,31.67,31.66,31.66,31.66,31.67,31.67,31.65,31.66,31.66,31.65,31.65,31.65,31.65,31.66,31.66,31.67,31.66,31.67,31.66,31.67,31.65,31.66,31.66,31.65,31.66,31.64,31.65,31.65,31.66,31.65,31.65,31.64,31.66,31.67,31.66,31.67,31.65,31.66,31.65,31.66,31.67,31.67,31.66,31.66,31.66,31.66,31.66,31.67,31.67,31.67,31.66,31.66,31.66,31.66,31.65,31.65,31.65,31.66,31.65,31.65,31.65,31.66,31.66,31.66,31.66,31.66,31.67,31.67,31.67,31.66,31.67,31.66,31.67,31.67,31.67,31.66,31.66,31.66,31.66,31.66,31.66,31.65,31.65,31.66,31.66,31.66,31.67,31.67,31.67,31.66,31.66,31.66,31.66,31.67,31.66,31.67,31.67,31.66,31.66,31.67,31.66,31.67,31.66,31.66,31.67,31.66,31.67,31.66,31.67,31.66,31.66,31.67,31.67,31.66,31.67,31.67,31.66,31.66,31.67,31.66,31.66,31.67,31.67,31.67,31.66,31.67,31.67,31.67,31.67,31.67,31.67,31.67,31.67,31.67,31.68,31.67,31.67,31.67,31.66,31.66,31.66,31.66,31.66,31.66,31.67,31.67,31.67,31.67,31.67,31.67,31.66,31.66,31.65,31.66,31.66,31.67,31.67,31.67,31.67,31.68,31.67,31.67,31.67,31.67,31.67,31.67,31.68,31.68,31.68,31.68,31.67,31.67,31.67,31.67,31.67,31.67,31.67,31.67,31.67,31.66,31.67,31.65,31.66,31.65,31.66,31.67,31.67,31.67,31.68,31.67,31.67,31.67,31.65,31.67,31.66,31.66,31.66,31.66,31.66,31.67,31.66,31.67,31.67,31.66,31.67,31.66,31.68,31.67,31.68,31.68,31.68,31.67,31.67,31.67,31.67,31.67,31.66,31.66,31.67,31.67,31.67,31.52,31.55,31.55,31.57,31.56,31.56,31.58,31.58,31.58,31.58,31.59,31.60,31.60,31.59,31.60,31.61,31.61,31.60,31.62,31.62,31.60,31.63,31.63,31.61,31.63,31.63,31.62,31.62,31.61,31.61,31.59,31.60,31.62,31.59,31.59,31.60,31.61,31.57,31.59,31.60,31.59,31.54,31.58,31.59,31.56,31.53,31.57,31.56,31.52,31.53,31.54,31.50,31.49,31.50,31.46,31.48,31.48,31.45,31.44,31.37,31.37,31.31,31.30,31.34,31.27,31.21,31.16,31.01,30.93,31.05,30.90,31.09,30.96,31.09,31.05,31.01,31.03,30.89,31.01,30.87,31.05,31.08,31.11,31.06],[11.89,10.06,8.80,7.43,6.44,7.54,6.90,5.66,5.47,4.42,3.84,3.59,2.56,3.32,2.88,3.68,3.69,3.73,4.52,4.06,5.32,5.71,6.16,6.31,7.51,6.76,8.14,7.26,6.13,6.55,6.96,5.52,5.40,4.22,4.30,3.02,3.52,2.80,2.98,3.64,4.06,3.41,4.62,3.76,5.06,5.30,5.76,5.13,4.03,4.33,5.05,5.58,5.33,6.24,6.83,6.09,5.29,4.57,4.56,3.47,4.18,3.29,2.60,2.20,1.01,0.77,1.38,1.98,2.03,2.35,2.56,3.32,3.47,4.37,4.95,5.67,6.72,6.34,7.65,7.73,8.41,8.60,8.43,10.00,9.12,9.89,10.04,10.85,11.11,12.23,11.75,11.50,11.42,11.04,10.59,10.77,9.87,10.32,10.61,10.50,9.73,10.19,10.35,9.71,9.50,9.83,9.72,8.93,9.05,9.40,9.01,8.01,8.70,9.16,7.92,7.67,8.87,8.22,7.15,7.98,8.38,9.63,10.10,9.87,11.30,11.97,11.87,10.91,9.91,9.07,8.46,8.65,7.92,8.06,7.98,8.86,10.03,10.87,10.08,12.04,12.40,11.72,12.75,13.46,13.52,12.66,11.68,10.57,11.25,10.75,10.67,11.40,11.91,12.30,12.33,13.64,13.52,13.59,14.54,15.97,14.62,15.55,16.15,15.89,16.57,17.28,17.64,17.26,18.48,18.57,19.82,19.42,19.42,19.92,20.53,21.44,22.06,24.36,23.72,24.52,25.14,24.82,26.69,26.21,27.45,27.34,28.31,28.11,27.55,28.21,29.20,28.72,28.25,29.34,29.17,28.92,29.50,29.81,29.89,29.76,29.56,29.96,29.74,30.26,30.14,30.20,30.35,30.18,30.28,30.38,30.70,30.55,30.71,30.77,30.76,30.47,30.76,30.80,30.64,31.01,30.88,30.65,30.84,31.03,31.11,30.89,31.05,31.21,30.91,31.02,31.19,31.18,30.57,31.06,31.16,30.95,31.13,31.26,31.01,30.91,31.18,31.36,30.67,31.11,31.30,31.28,30.87,31.30,31.41,31.24,31.02,31.42,31.22,31.11,31.28,31.49,31.41,31.29,31.51,31.44,31.38,31.44,31.44,31.55,31.36,31.35,31.28,31.60,31.43,31.52,31.60,31.61,31.53,31.60,31.62,31.61,31.61,31.59,31.58,31.62,31.61,31.58,31.64,31.60,31.63,31.63,31.60,31.64,31.64,31.63,31.62,31.63,31.63,31.60,31.63,31.62,31.60,31.63,31.62,31.63,31.65,31.62,31.63,31.65,31.64,31.62,31.64,31.65,31.65,31.63,31.65,31.64,31.63,31.64,31.64,31.65,31.66,31.67,31.63,31.64,31.65,31.61,31.66,31.64,31.65,31.65,31.65,31.66,31.65,31.67,31.67,31.66,31.66,31.66,31.65,31.65,31.67,31.66,31.65,31.66,31.64,31.64,31.65,31.64,31.64,31.66,31.66,31.67,31.66,31.67,31.66,31.68,31.65,31.66,31.67,31.66,31.66,31.65,31.65,31.65,31.66,31.65,31.65,31.64,31.67,31.67,31.66,31.67,31.66,31.66,31.65,31.66,31.67,31.67,31.67,31.67,31.67,31.67,31.66,31.67,31.67,31.68,31.67,31.66,31.67,31.67,31.67,31.66,31.66,31.66,31.65,31.65,31.66,31.66,31.66,31.67,31.66,31.67,31.68,31.67,31.68,31.67,31.67,31.67,31.67,31.67,31.67,31.67,31.67,31.67,31.67,31.67,31.66,31.66,31.66,31.66,31.68,31.67,31.68,31.67,31.68,31.67,31.67,31.66,31.67,31.68,31.67,31.68,31.67,31.67,31.67,31.68,31.67,31.68,31.67,31.67,31.67,31.67,31.68,31.67,31.68,31.66,31.67,31.68,31.67,31.66,31.67,31.67,31.67,31.67,31.67,31.67,31.67,31.67,31.68,31.67,31.67,31.67,31.67,31.67,31.68,31.67,31.68,31.67,31.68,31.68,31.68,31.67,31.68,31.67,31.67,31.67,31.67,31.67,31.67,31.67,31.67,31.67,31.67,31.67,31.67,31.67,31.66,31.67,31.66,31.67,31.66,31.68,31.68,31.67,31.67,31.68,31.68,31.68,31.68,31.68,31.68,31.68,31.68,31.68,31.68,31.68,31.67,31.67,31.67,31.67,31.68,31.68,31.68,31.67,31.67,31.66,31.68,31.66,31.66,31.65,31.67,31.66,31.68,31.67,31.68,31.67,31.67,31.67,31.66,31.68,31.66,31.67,31.67,31.66,31.66,31.67,31.67,31.67,31.68,31.67,31.68,31.66,31.68,31.67,31.68,31.68,31.68,31.68,31.68,31.68,31.68,31.67,31.67,31.66,31.68,31.67,31.68,31.47,31.48,31.47,31.47,31.45,31.45,31.46,31.46,31.51,31.44,31.46,31.54,31.58,31.45,31.48,31.57,31.55,31.50,31.57,31.59,31.49,31.58,31.58,31.50,31.57,31.60,31.58,31.57,31.57,31.60,31.50,31.52,31.56,31.45,31.48,31.59,31.58,31.39,31.56,31.56,31.48,31.37,31.55,31.53,31.44,31.46,31.55,31.47,31.40,31.50,31.50,31.42,31.43,31.44,31.40,31.44,31.43,31.42,31.41,31.31,31.31,31.26,31.25,31.31,31.23,31.16,31.10,30.91,30.82,30.96,30.77,31.02,30.96,31.04,31.03,30.97,31.01,30.86,30.98,30.84,31.03,31.03,31.10,31.00],[11.72,9.75,8.71,7.90,6.96,8.09,7.73,6.05,5.68,4.58,4.18,3.54,2.70,3.52,3.05,4.03,4.10,4.36,5.30,4.64,5.96,6.33,6.95,7.07,8.47,8.00,9.32,8.44,7.06,7.35,8.11,6.34,6.14,4.99,4.61,3.18,3.68,3.11,3.20,4.05,4.64,3.71,5.01,4.46,5.70,6.23,6.63,5.60,4.60,5.28,6.09,6.34,6.21,6.95,7.70,6.78,6.14,5.46,5.40,4.14,4.84,3.73,3.40,2.71,1.71,1.11,0.77,1.49,1.71,2.38,2.62,3.43,3.76,4.91,5.48,6.10,7.48,7.15,9.24,8.96,9.49,9.59,9.42,10.81,10.05,10.79,10.83,11.67,12.00,13.18,12.53,12.29,12.23,11.68,11.10,11.06,10.36,10.99,11.12,10.91,10.49,10.87,10.80,10.39,10.48,10.58,9.97,9.90,9.86,9.87,9.37,9.01,9.41,9.54,8.95,8.48,9.48,9.21,7.88,8.49,8.94,9.84,10.36,9.82,10.81,11.51,11.85,10.67,10.19,9.38,8.85,8.64,8.10,8.34,8.54,9.50,9.97,10.59,10.81,12.38,12.84,12.07,13.38,13.79,14.01,13.00,12.34,10.76,11.92,10.85,11.14,11.68,12.12,12.47,12.60,13.70,13.89,13.55,14.31,15.68,14.54,15.20,15.77,16.07,16.08,16.85,17.41,17.37,18.36,18.29,19.83,19.19,19.47,20.14,20.77,21.30,22.16,24.03,23.44,24.16,24.64,24.81,26.36,26.63,26.84,27.19,28.11,28.01,27.74,27.92,29.18,28.42,28.38,29.35,29.12,28.97,29.54,29.73,29.83,29.95,29.85,29.72,29.73,30.29,30.04,30.11,30.44,30.34,30.19,30.41,30.80,30.59,30.63,30.99,30.90,30.58,30.79,30.92,30.90,30.95,31.11,31.07,30.97,31.02,31.24,31.08,30.99,31.30,31.31,31.15,31.16,31.39,30.84,31.05,31.23,31.37,31.24,31.25,31.08,31.08,31.19,31.33,31.11,31.22,31.31,31.37,30.96,31.34,31.43,31.29,31.11,31.44,31.15,31.08,31.38,31.50,31.40,31.32,31.53,31.46,31.33,31.51,31.41,31.55,31.40,31.40,31.42,31.60,31.49,31.57,31.63,31.63,31.59,31.63,31.63,31.63,31.62,31.60,31.61,31.62,31.62,31.59,31.65,31.63,31.64,31.64,31.61,31.65,31.63,31.64,31.63,31.64,31.63,31.59,31.64,31.63,31.62,31.62,31.61,31.62,31.62,31.60,31.63,31.64,31.62,31.62,31.62,31.65,31.65,31.63,31.65,31.64,31.62,31.63,31.64,31.64,31.65,31.66,31.63,31.64,31.66,31.64,31.67,31.65,31.65,31.64,31.64,31.66,31.65,31.66,31.67,31.66,31.66,31.66,31.66,31.65,31.67,31.65,31.64,31.65,31.64,31.63,31.64,31.64,31.63,31.65,31.65,31.66,31.65,31.67,31.66,31.67,31.65,31.65,31.66,31.65,31.65,31.64,31.65,31.64,31.64,31.65,31.64,31.63,31.65,31.67,31.66,31.66,31.65,31.66,31.65,31.65,31.66,31.66,31.66,31.66,31.66,31.66,31.65,31.66,31.66,31.67,31.67,31.66,31.66,31.66,31.66,31.65,31.65,31.66,31.64,31.64,31.65,31.65,31.66,31.66,31.66,31.66,31.68,31.67,31.67,31.66,31.67,31.66,31.66,31.67,31.67,31.66,31.67,31.67,31.67,31.66,31.66,31.65,31.66,31.65,31.67,31.67,31.67,31.67,31.67,31.66,31.66,31.65,31.65,31.68,31.66,31.68,31.67,31.67,31.67,31.68,31.67,31.67,31.66,31.66,31.67,31.67,31.68,31.67,31.67,31.65,31.67,31.67,31.67,31.66,31.67,31.67,31.66,31.66,31.66,31.66,31.66,31.68,31.67,31.67,31.66,31.67,31.66,31.67,31.67,31.66,31.66,31.66,31.67,31.66,31.68,31.67,31.67,31.67,31.67,31.66,31.66,31.66,31.66,31.66,31.66,31.66,31.67,31.67,31.67,31.67,31.66,31.66,31.65,31.66,31.66,31.67,31.68,31.67,31.67,31.68,31.68,31.67,31.67,31.68,31.67,31.67,31.67,31.67,31.67,31.67,31.66,31.67,31.66,31.66,31.67,31.67,31.67,31.67,31.67,31.66,31.67,31.66,31.66,31.65,31.66,31.65,31.67,31.66,31.67,31.67,31.67,31.67,31.65,31.67,31.66,31.67,31.66,31.66,31.66,31.67,31.66,31.67,31.67,31.66,31.67,31.65,31.67,31.67,31.67,31.67,31.68,31.67,31.67,31.67,31.67,31.66,31.67,31.66,31.66,31.67,31.67,31.50,31.52,31.51,31.51,31.50,31.53,31.51,31.51,31.56,31.52,31.53,31.57,31.59,31.51,31.54,31.60,31.57,31.55,31.59,31.61,31.52,31.60,31.59,31.53,31.58,31.60,31.59,31.59,31.60,31.62,31.55,31.57,31.59,31.50,31.55,31.60,31.60,31.48,31.58,31.58,31.54,31.46,31.57,31.58,31.48,31.48,31.57,31.51,31.45,31.51,31.52,31.45,31.47,31.48,31.45,31.47,31.45,31.44,31.43,31.34,31.34,31.30,31.26,31.34,31.28,31.20,31.20,31.02,30.95,31.04,30.93,31.12,31.01,31.10,31.09,31.06,31.08,30.97,31.05,30.96,31.11,31.10,31.13,31.12],[13.30,11.77,10.31,9.39,7.91,9.34,8.31,6.77,6.55,5.06,4.83,4.35,3.19,4.20,3.44,4.45,4.75,4.94,6.31,5.44,7.19,7.35,8.26,7.81,9.68,8.64,10.09,9.21,8.10,8.09,8.06,7.04,6.33,5.32,4.88,3.48,4.21,2.73,2.92,3.58,4.70,3.57,5.07,4.78,5.94,6.84,7.34,5.83,4.87,5.73,6.93,7.45,7.66,8.44,9.10,8.06,7.30,6.46,6.28,4.41,4.98,3.84,3.75,2.95,2.28,1.96,1.32,0.77,1.23,2.14,2.92,4.08,4.47,5.27,6.26,6.52,7.69,7.66,9.35,9.64,10.30,10.51,10.48,12.15,11.18,12.27,12.44,13.34,13.37,14.75,14.34,14.05,14.11,13.61,13.08,13.07,12.14,12.84,12.98,12.80,12.21,12.35,12.69,12.00,11.31,12.13,11.69,10.75,10.78,11.60,10.52,9.46,10.50,10.74,9.45,9.43,10.57,10.19,8.96,9.73,9.88,11.15,11.54,11.52,12.42,12.46,12.84,11.70,11.24,10.78,9.71,9.37,8.52,8.81,8.78,10.04,10.71,11.89,11.16,13.35,13.39,12.75,13.90,14.48,14.73,13.67,13.00,11.84,12.35,11.59,11.76,12.29,12.88,13.14,13.30,14.46,14.54,14.16,15.17,16.63,15.34,15.55,16.47,16.51,16.65,17.02,18.21,17.97,18.61,18.63,20.34,19.76,19.70,20.66,21.16,22.28,22.40,24.24,24.16,24.45,24.68,24.81,26.99,26.50,27.19,27.86,28.38,28.07,27.69,28.46,29.25,28.64,28.51,29.57,29.24,29.04,29.62,29.96,29.93,29.93,29.96,29.92,29.88,30.24,30.04,30.20,30.45,30.38,30.35,30.49,30.68,30.65,30.78,30.89,30.86,30.72,30.89,31.11,30.80,31.05,31.10,30.94,30.98,31.10,31.31,31.06,31.05,31.27,31.16,31.15,31.24,31.16,30.77,31.16,31.17,31.22,31.22,31.31,30.81,31.04,31.26,31.34,31.01,31.32,31.35,31.30,31.12,31.42,31.42,31.29,31.31,31.44,31.15,31.25,31.44,31.51,31.47,31.42,31.54,31.46,31.45,31.55,31.51,31.56,31.50,31.51,31.37,31.61,31.54,31.57,31.63,31.63,31.64,31.63,31.64,31.63,31.63,31.60,31.62,31.63,31.63,31.60,31.66,31.64,31.65,31.65,31.62,31.67,31.64,31.65,31.64,31.65,31.63,31.62,31.65,31.64,31.61,31.64,31.63,31.63,31.64,31.63,31.65,31.66,31.65,31.63,31.64,31.66,31.65,31.64,31.66,31.64,31.64,31.65,31.64,31.64,31.65,31.67,31.64,31.65,31.66,31.64,31.67,31.65,31.66,31.66,31.64,31.66,31.65,31.67,31.67,31.66,31.67,31.66,31.67,31.66,31.67,31.65,31.64,31.66,31.65,31.65,31.65,31.65,31.65,31.66,31.66,31.67,31.66,31.67,31.66,31.67,31.66,31.66,31.67,31.65,31.67,31.64,31.65,31.65,31.65,31.67,31.65,31.65,31.66,31.68,31.66,31.68,31.66,31.66,31.65,31.67,31.67,31.67,31.67,31.67,31.67,31.67,31.66,31.67,31.67,31.67,31.67,31.67,31.67,31.67,31.66,31.67,31.66,31.66,31.65,31.64,31.65,31.67,31.67,31.67,31.67,31.67,31.68,31.68,31.68,31.66,31.67,31.66,31.67,31.67,31.67,31.68,31.68,31.68,31.68,31.67,31.67,31.65,31.66,31.65,31.68,31.68,31.68,31.68,31.68,31.66,31.67,31.66,31.66,31.68,31.67,31.68,31.68,31.67,31.67,31.68,31.67,31.68,31.67,31.66,31.68,31.66,31.68,31.67,31.67,31.66,31.67,31.67,31.68,31.67,31.68,31.67,31.66,31.67,31.67,31.67,31.67,31.67,31.68,31.68,31.67,31.68,31.68,31.67,31.67,31.68,31.68,31.68,31.68,31.68,31.68,31.67,31.67,31.67,31.67,31.67,31.67,31.67,31.67,31.68,31.67,31.67,31.67,31.68,31.67,31.67,31.66,31.68,31.66,31.67,31.67,31.67,31.68,31.68,31.67,31.68,31.68,31.68,31.68,31.68,31.67,31.67,31.68,31.68,31.68,31.67,31.67,31.67,31.67,31.67,31.67,31.68,31.68,31.67,31.67,31.67,31.68,31.65,31.67,31.65,31.67,31.66,31.68,31.67,31.68,31.67,31.67,31.67,31.65,31.67,31.66,31.67,31.67,31.67,31.67,31.68,31.67,31.67,31.67,31.66,31.67,31.66,31.67,31.67,31.67,31.68,31.68,31.67,31.67,31.67,31.68,31.67,31.67,31.67,31.68,31.68,31.68,31.52,31.54,31.53,31.53,31.54,31.55,31.54,31.55,31.58,31.56,31.56,31.60,31.60,31.56,31.58,31.61,31.60,31.58,31.62,31.62,31.57,31.62,31.62,31.58,31.60,31.61,31.60,31.60,31.60,31.62,31.57,31.58,31.62,31.55,31.57,31.61,31.61,31.52,31.59,31.59,31.58,31.50,31.58,31.58,31.53,31.51,31.57,31.54,31.48,31.52,31.52,31.47,31.46,31.47,31.44,31.47,31.48,31.46,31.45,31.38,31.38,31.33,31.31,31.38,31.32,31.26,31.22,31.09,31.00,31.10,30.96,31.13,31.02,31.10,31.08,31.04,31.08,30.95,31.04,30.96,31.09,31.10,31.11,31.07],[11.45,9.57,8.33,7.50,5.85,7.36,6.57,4.97,5.24,3.73,4.00,3.68,2.99,4.10,3.51,4.37,4.49,4.55,5.90,4.87,6.40,6.39,6.85,6.68,8.05,7.56,8.77,8.50,7.52,7.74,7.57,6.04,5.33,4.55,3.68,2.96,2.86,2.09,2.64,3.39,3.88,3.67,4.47,4.33,5.61,6.46,7.12,5.78,4.77,5.04,6.80,7.04,7.31,7.99,8.25,7.33,6.79,5.63,5.89,4.27,5.13,4.01,3.88,3.09,2.45,2.27,2.07,1.59,0.77,1.43,2.13,2.72,3.31,3.49,5.03,5.15,6.75,6.18,7.91,8.49,8.64,9.11,9.33,10.38,9.74,10.56,10.94,11.47,12.22,12.89,12.40,12.54,12.43,11.65,11.41,11.13,10.65,11.05,10.81,10.61,10.27,10.25,10.13,9.75,9.47,9.61,9.41,8.40,8.76,8.88,8.21,7.61,8.28,8.50,7.32,7.19,8.46,7.67,6.64,7.53,8.12,9.15,9.82,9.53,10.55,11.02,11.25,10.33,9.73,9.02,8.51,8.21,7.62,7.80,7.77,8.98,9.76,10.93,10.45,11.72,12.18,11.50,12.73,13.41,13.19,12.57,11.96,10.61,11.44,11.24,11.06,12.03,11.60,13.00,13.60,13.52,14.03,14.52,15.25,16.26,15.11,15.73,16.23,16.02,17.41,17.63,17.36,17.81,19.05,19.35,20.37,20.24,20.30,20.51,21.02,22.76,22.54,24.34,24.49,24.65,25.11,25.49,27.09,27.06,27.65,28.18,28.51,28.13,28.17,28.52,29.05,28.79,28.95,29.43,29.23,29.22,29.37,29.88,29.92,29.91,29.90,29.75,29.98,30.22,30.30,30.27,30.42,30.23,30.29,30.54,30.48,30.56,30.77,30.83,30.69,30.63,30.87,31.03,30.50,31.05,30.98,30.60,30.97,31.15,31.30,30.95,31.15,31.27,31.13,31.20,31.30,31.23,30.95,31.21,31.10,31.14,31.21,31.36,30.95,31.09,31.33,31.43,30.97,31.29,31.43,31.33,31.12,31.44,31.48,31.28,31.25,31.49,31.23,31.27,31.40,31.52,31.44,31.37,31.55,31.44,31.38,31.49,31.49,31.53,31.40,31.48,31.35,31.56,31.50,31.51,31.60,31.61,31.59,31.62,31.63,31.62,31.61,31.58,31.59,31.62,31.62,31.59,31.64,31.62,31.64,31.64,31.60,31.66,31.65,31.64,31.63,31.64,31.63,31.60,31.64,31.63,31.58,31.62,31.62,31.63,31.64,31.62,31.63,31.65,31.63,31.62,31.64,31.65,31.65,31.63,31.65,31.64,31.63,31.64,31.64,31.65,31.66,31.67,31.63,31.64,31.65,31.62,31.66,31.64,31.65,31.65,31.65,31.67,31.65,31.66,31.66,31.65,31.66,31.66,31.66,31.65,31.67,31.66,31.64,31.66,31.64,31.65,31.64,31.64,31.64,31.66,31.65,31.66,31.66,31.67,31.66,31.67,31.65,31.66,31.66,31.65,31.66,31.65,31.65,31.65,31.66,31.66,31.65,31.64,31.66,31.67,31.66,31.67,31.65,31.66,31.65,31.66,31.67,31.67,31.66,31.66,31.66,31.66,31.66,31.66,31.67,31.67,31.66,31.66,31.66,31.66,31.66,31.66,31.65,31.66,31.65,31.66,31.66,31.66,31.66,31.66,31.66,31.67,31.67,31.67,31.67,31.66,31.67,31.66,31.67,31.67,31.67,31.66,31.67,31.67,31.66,31.66,31.66,31.66,31.65,31.66,31.67,31.67,31.67,31.67,31.67,31.66,31.66,31.67,31.66,31.67,31.66,31.67,31.67,31.67,31.66,31.67,31.66,31.67,31.66,31.67,31.67,31.66,31.67,31.67,31.67,31.67,31.66,31.67,31.67,31.66,31.67,31.67,31.66,31.67,31.67,31.66,31.66,31.67,31.67,31.67,31.67,31.66,31.67,31.67,31.68,31.67,31.67,31.67,31.67,31.67,31.67,31.67,31.67,31.66,31.66,31.67,31.66,31.66,31.66,31.67,31.67,31.66,31.67,31.67,31.67,31.67,31.66,31.66,31.66,31.66,31.66,31.67,31.67,31.67,31.66,31.67,31.67,31.67,31.67,31.67,31.67,31.67,31.67,31.67,31.68,31.67,31.66,31.66,31.67,31.66,31.67,31.67,31.67,31.67,31.66,31.66,31.67,31.65,31.66,31.65,31.67,31.66,31.67,31.66,31.67,31.67,31.67,31.67,31.65,31.67,31.66,31.66,31.66,31.66,31.66,31.66,31.66,31.66,31.67,31.66,31.67,31.66,31.67,31.67,31.67,31.68,31.68,31.67,31.67,31.67,31.68,31.66,31.66,31.66,31.67,31.67,31.68,31.53,31.53,31.53,31.54,31.52,31.52,31.54,31.53,31.57,31.54,31.54,31.58,31.59,31.53,31.56,31.60,31.59,31.57,31.60,31.62,31.55,31.61,31.61,31.56,31.60,31.62,31.60,31.59,31.60,31.61,31.57,31.57,31.60,31.51,31.54,31.60,31.60,31.50,31.58,31.58,31.56,31.47,31.57,31.57,31.52,31.51,31.57,31.54,31.48,31.52,31.53,31.46,31.47,31.47,31.43,31.46,31.47,31.45,31.43,31.36,31.36,31.30,31.28,31.35,31.29,31.23,31.19,31.03,30.93,31.05,30.90,31.07,31.00,31.09,31.03,31.00,31.03,30.92,31.01,30.93,31.07,31.12,31.15,31.10],[10.49,8.22,6.75,5.49,4.60,5.11,4.95,3.86,3.44,2.69,2.43,2.15,1.97,2.72,2.56,3.17,2.89,3.22,3.63,2.92,4.00,4.16,4.42,4.73,5.68,5.21,6.14,5.56,5.01,4.98,4.98,4.07,3.73,2.98,2.59,1.87,1.97,1.65,2.07,2.48,2.73,2.34,2.88,2.72,3.72,4.17,4.61,4.09,3.23,3.31,4.29,4.46,4.52,4.94,5.28,4.62,4.23,3.54,3.80,2.79,3.51,2.83,2.71,2.11,2.07,1.93,2.22,1.87,0.95,0.77,1.14,1.71,2.10,2.70,3.34,3.75,4.53,4.62,5.68,5.95,6.71,6.89,7.23,8.03,7.34,8.23,8.73,9.32,9.96,11.02,10.03,10.28,10.06,9.63,9.10,8.85,8.09,8.71,8.63,8.34,7.60,8.04,8.21,7.23,6.97,7.56,7.12,6.40,6.87,6.89,6.56,5.58,6.54,6.60,5.60,5.53,6.37,5.97,5.05,6.16,6.52,8.00,8.12,8.23,9.36,10.09,9.59,9.00,8.04,7.72,7.28,7.16,6.43,6.72,6.71,7.44,8.07,9.57,8.49,10.41,10.48,10.19,11.31,12.20,12.00,11.36,10.56,9.42,9.88,9.37,9.67,10.36,10.44,10.66,11.21,11.78,12.15,12.22,13.58,14.56,13.27,13.40,14.60,14.30,15.40,15.49,15.40,16.39,17.38,17.21,17.98,18.24,18.51,18.41,19.82,20.92,20.93,22.16,22.15,23.60,23.69,23.46,25.54,25.61,25.95,26.64,27.48,27.19,26.32,27.37,28.56,27.77,27.40,28.76,28.48,27.97,28.74,29.39,29.41,29.22,29.05,29.52,29.13,29.52,29.59,29.80,29.82,29.56,30.02,29.93,29.89,30.22,30.53,30.27,30.12,30.36,30.47,30.51,30.13,30.83,30.33,29.89,30.68,30.72,30.90,30.52,30.87,30.78,30.38,30.80,30.97,30.63,29.99,30.90,30.66,30.50,30.76,31.12,30.52,30.56,31.12,31.15,30.54,31.02,31.24,31.16,30.86,31.34,31.35,30.96,31.06,31.41,31.05,31.12,31.31,31.49,31.39,31.27,31.51,31.43,31.37,31.48,31.46,31.51,31.36,31.44,31.26,31.55,31.48,31.51,31.62,31.61,31.58,31.61,31.62,31.61,31.60,31.59,31.58,31.62,31.61,31.60,31.63,31.61,31.63,31.64,31.60,31.65,31.61,31.64,31.60,31.64,31.62,31.61,31.61,31.64,31.58,31.64,31.62,31.64,31.65,31.63,31.63,31.65,31.65,31.63,31.65,31.66,31.66,31.64,31.65,31.65,31.64,31.65,31.65,31.66,31.66,31.67,31.64,31.65,31.65,31.62,31.66,31.64,31.65,31.66,31.65,31.66,31.65,31.66,31.67,31.66,31.66,31.66,31.66,31.66,31.67,31.66,31.65,31.66,31.65,31.66,31.65,31.66,31.66,31.66,31.65,31.66,31.65,31.67,31.66,31.67,31.66,31.66,31.67,31.66,31.67,31.65,31.66,31.66,31.66,31.66,31.65,31.65,31.67,31.67,31.66,31.67,31.66,31.67,31.66,31.67,31.67,31.67,31.66,31.66,31.66,31.66,31.66,31.66,31.67,31.67,31.66,31.67,31.66,31.66,31.66,31.65,31.65,31.66,31.65,31.65,31.65,31.66,31.66,31.66,31.66,31.66,31.68,31.67,31.68,31.67,31.67,31.66,31.67,31.67,31.67,31.67,31.67,31.67,31.66,31.66,31.66,31.65,31.65,31.66,31.67,31.67,31.67,31.67,31.67,31.66,31.67,31.67,31.66,31.67,31.66,31.67,31.68,31.67,31.66,31.68,31.67,31.68,31.67,31.67,31.67,31.66,31.68,31.67,31.67,31.66,31.67,31.67,31.67,31.66,31.68,31.67,31.67,31.67,31.68,31.67,31.67,31.67,31.67,31.67,31.66,31.67,31.67,31.67,31.67,31.68,31.68,31.68,31.68,31.68,31.68,31.68,31.68,31.67,31.67,31.66,31.66,31.66,31.67,31.68,31.67,31.67,31.68,31.68,31.67,31.67,31.66,31.67,31.66,31.66,31.67,31.66,31.67,31.67,31.67,31.68,31.68,31.67,31.67,31.68,31.67,31.67,31.68,31.68,31.68,31.68,31.67,31.66,31.67,31.66,31.67,31.67,31.67,31.67,31.67,31.67,31.68,31.66,31.66,31.64,31.66,31.67,31.67,31.67,31.68,31.68,31.67,31.66,31.65,31.67,31.65,31.66,31.67,31.67,31.67,31.67,31.67,31.67,31.66,31.67,31.67,31.66,31.68,31.68,31.68,31.68,31.68,31.68,31.67,31.68,31.67,31.66,31.66,31.66,31.67,31.68,31.68,31.53,31.55,31.53,31.54,31.53,31.53,31.54,31.54,31.56,31.53,31.54,31.58,31.58,31.54,31.54,31.59,31.59,31.56,31.61,31.60,31.57,31.62,31.61,31.59,31.61,31.62,31.59,31.60,31.60,31.60,31.56,31.58,31.61,31.55,31.57,31.58,31.59,31.52,31.57,31.59,31.56,31.49,31.57,31.55,31.52,31.51,31.56,31.55,31.49,31.52,31.54,31.48,31.46,31.46,31.43,31.47,31.48,31.46,31.43,31.37,31.35,31.31,31.28,31.34,31.27,31.21,31.13,31.01,30.93,31.02,30.82,31.03,30.95,31.05,31.02,30.98,31.01,30.86,31.00,30.89,31.07,31.08,31.13,31.07],[9.77,7.72,6.04,4.82,3.80,4.18,3.82,2.98,2.75,2.10,1.95,1.77,1.77,2.66,2.80,3.42,2.94,3.28,3.40,2.53,3.39,3.49,3.66,3.89,4.80,4.27,5.48,5.21,4.53,4.77,4.42,3.44,3.39,2.81,2.24,1.92,1.69,1.64,2.21,2.45,2.51,2.43,3.03,2.80,3.75,4.02,4.72,4.14,3.40,3.46,4.29,4.21,4.38,4.63,4.98,4.17,3.74,3.31,3.73,2.86,3.72,3.25,3.06,2.38,2.30,2.22,2.77,2.47,1.68,0.98,0.76,1.18,1.63,2.12,2.55,3.05,3.86,3.93,4.75,5.42,5.69,6.31,6.41,7.39,6.69,7.47,7.98,8.45,9.27,10.21,9.46,9.51,9.46,8.79,8.46,8.30,7.63,7.99,8.06,7.50,6.81,7.32,7.24,6.28,6.18,6.78,6.27,5.21,5.73,6.07,5.22,4.71,5.66,5.68,4.62,4.91,5.94,5.15,4.59,5.70,6.50,7.38,8.04,7.78,8.88,9.69,9.56,9.16,8.21,7.30,7.12,6.80,6.76,6.96,7.14,7.29,8.17,9.25,8.68,10.14,10.51,9.93,11.33,11.81,11.45,10.97,10.25,9.17,9.71,9.18,9.06,10.25,10.07,10.46,10.82,11.60,11.48,11.76,12.65,14.39,12.99,13.52,14.10,14.30,15.62,16.12,15.73,15.88,17.70,17.56,18.12,18.58,18.93,19.15,19.59,21.27,21.26,22.76,22.54,23.57,24.43,24.03,25.70,26.24,26.70,26.80,27.70,27.51,26.66,27.63,28.60,28.32,28.10,28.81,28.97,28.28,29.02,29.51,29.76,29.59,29.35,29.73,29.30,29.81,29.77,29.98,29.91,29.77,30.17,30.09,30.31,30.34,30.58,30.39,30.27,30.41,30.56,30.44,30.23,30.86,30.52,29.99,30.76,30.71,30.74,29.95,30.88,30.74,30.22,30.80,31.04,30.51,29.79,30.96,30.59,30.33,30.75,31.12,30.07,30.53,31.10,31.15,30.31,30.96,31.24,31.00,30.71,31.28,31.32,30.94,30.97,31.38,30.96,30.89,31.20,31.48,31.29,31.17,31.47,31.39,31.14,31.38,31.37,31.44,31.15,31.38,31.15,31.48,31.41,31.43,31.55,31.53,31.52,31.55,31.59,31.60,31.56,31.54,31.56,31.57,31.56,31.55,31.59,31.60,31.60,31.62,31.54,31.61,31.61,31.62,31.54,31.62,31.59,31.58,31.58,31.61,31.54,31.61,31.61,31.61,31.64,31.62,31.61,31.64,31.63,31.61,31.64,31.65,31.65,31.61,31.63,31.61,31.61,31.63,31.63,31.64,31.64,31.66,31.62,31.63,31.64,31.60,31.65,31.62,31.64,31.65,31.64,31.65,31.64,31.65,31.66,31.65,31.65,31.65,31.64,31.64,31.66,31.65,31.64,31.65,31.64,31.65,31.65,31.64,31.64,31.65,31.65,31.66,31.65,31.66,31.65,31.67,31.65,31.65,31.66,31.64,31.64,31.63,31.64,31.64,31.65,31.64,31.64,31.63,31.66,31.66,31.65,31.66,31.65,31.65,31.64,31.65,31.67,31.66,31.66,31.66,31.65,31.66,31.65,31.66,31.66,31.66,31.66,31.65,31.66,31.65,31.65,31.65,31.65,31.65,31.64,31.64,31.65,31.65,31.65,31.65,31.65,31.64,31.67,31.66,31.67,31.66,31.66,31.66,31.66,31.66,31.67,31.66,31.66,31.66,31.65,31.66,31.65,31.65,31.65,31.66,31.66,31.66,31.66,31.66,31.67,31.66,31.66,31.66,31.66,31.67,31.66,31.67,31.67,31.66,31.65,31.67,31.66,31.67,31.66,31.66,31.67,31.66,31.67,31.67,31.67,31.66,31.66,31.66,31.66,31.65,31.67,31.66,31.65,31.66,31.66,31.66,31.66,31.66,31.66,31.66,31.66,31.66,31.66,31.66,31.67,31.67,31.67,31.67,31.67,31.67,31.67,31.67,31.67,31.66,31.66,31.65,31.66,31.66,31.66,31.66,31.66,31.66,31.66,31.67,31.66,31.67,31.65,31.66,31.65,31.66,31.66,31.67,31.66,31.66,31.66,31.67,31.67,31.66,31.67,31.67,31.67,31.66,31.67,31.67,31.67,31.67,31.66,31.65,31.66,31.66,31.67,31.66,31.66,31.66,31.66,31.65,31.66,31.64,31.65,31.63,31.66,31.65,31.67,31.65,31.67,31.67,31.66,31.66,31.65,31.67,31.65,31.66,31.66,31.66,31.66,31.66,31.66,31.66,31.66,31.66,31.67,31.65,31.67,31.66,31.67,31.68,31.68,31.66,31.67,31.66,31.67,31.66,31.66,31.65,31.67,31.67,31.67,31.45,31.43,31.41,31.41,31.38,31.42,31.40,31.40,31.48,31.37,31.39,31.49,31.53,31.34,31.42,31.55,31.50,31.46,31.54,31.56,31.45,31.55,31.55,31.48,31.53,31.56,31.55,31.53,31.53,31.56,31.44,31.48,31.52,31.41,31.41,31.56,31.55,31.30,31.53,31.53,31.44,31.28,31.51,31.49,31.35,31.42,31.50,31.41,31.34,31.44,31.43,31.36,31.38,31.39,31.35,31.40,31.40,31.39,31.36,31.28,31.27,31.23,31.20,31.29,31.22,31.12,31.09,30.89,30.83,30.97,30.78,30.99,30.88,30.98,30.97,30.91,30.92,30.77,30.90,30.82,30.98,31.00,31.08,30.93],[9.99,7.55,5.72,4.56,3.64,3.77,3.23,2.56,2.47,1.91,1.70,1.79,1.67,2.67,2.77,3.23,2.82,2.88,2.91,2.21,2.97,2.71,3.29,3.04,3.96,3.08,4.31,3.84,3.25,3.51,3.18,2.54,2.46,1.96,1.83,1.59,1.50,1.62,2.19,2.46,2.16,2.21,2.48,2.28,3.18,3.14,3.81,3.57,2.86,2.52,3.30,3.12,3.45,3.72,3.87,3.40,3.11,2.43,3.00,2.39,3.14,3.12,2.92,2.36,2.39,2.30,2.79,2.75,2.07,1.43,1.02,0.76,0.98,1.49,1.84,2.43,2.86,3.07,3.76,4.42,4.82,5.16,5.31,5.95,5.49,6.24,6.67,7.34,7.96,8.89,8.12,8.34,8.17,7.68,7.20,7.33,6.43,6.70,6.96,6.42,5.48,6.06,6.26,5.19,5.02,5.59,5.37,4.26,4.97,5.30,4.73,3.85,5.00,5.13,4.10,4.15,5.33,4.75,4.34,5.32,6.01,7.14,7.68,7.55,8.92,9.44,9.51,8.44,7.48,7.15,6.91,6.88,6.55,6.30,6.80,6.74,7.55,9.01,7.88,10.13,10.03,9.51,10.68,11.22,10.86,10.37,9.83,8.60,8.95,8.72,8.74,9.49,9.80,9.23,9.85,11.21,11.15,10.88,12.34,13.81,12.30,12.45,13.67,13.69,15.03,15.59,15.46,15.98,17.36,17.61,17.44,18.16,18.90,19.41,19.69,21.24,21.55,22.10,22.18,23.72,24.40,23.60,25.68,26.09,25.79,26.41,27.54,27.39,26.31,27.24,28.65,27.92,27.45,28.46,28.72,28.03,28.44,29.19,29.48,28.89,28.89,29.54,29.11,29.16,29.54,29.83,29.47,28.93,29.92,29.83,29.41,29.58,30.52,29.95,29.38,30.24,30.35,30.00,28.96,30.77,30.01,28.82,30.67,30.57,30.49,29.20,30.83,30.57,29.53,30.43,30.99,30.42,29.78,30.85,30.37,30.28,30.47,31.09,30.02,30.46,31.04,31.03,30.39,30.68,31.01,30.98,30.67,31.17,31.24,30.99,30.80,31.36,31.05,30.96,31.15,31.47,31.32,31.17,31.43,31.43,31.20,31.42,31.39,31.43,31.11,31.45,31.29,31.56,31.47,31.48,31.60,31.56,31.56,31.59,31.63,31.63,31.58,31.57,31.59,31.59,31.59,31.59,31.62,31.62,31.62,31.64,31.57,31.64,31.64,31.64,31.58,31.64,31.63,31.61,31.62,31.64,31.57,31.63,31.62,31.63,31.65,31.62,31.63,31.66,31.64,31.62,31.66,31.66,31.66,31.63,31.64,31.63,31.63,31.64,31.65,31.65,31.66,31.67,31.64,31.65,31.64,31.62,31.65,31.64,31.65,31.66,31.65,31.66,31.65,31.66,31.66,31.66,31.65,31.65,31.65,31.65,31.67,31.66,31.66,31.66,31.65,31.66,31.66,31.66,31.66,31.66,31.65,31.66,31.65,31.66,31.66,31.67,31.66,31.66,31.67,31.64,31.66,31.64,31.66,31.65,31.66,31.65,31.65,31.64,31.67,31.67,31.66,31.67,31.66,31.66,31.66,31.67,31.67,31.67,31.66,31.66,31.66,31.66,31.66,31.66,31.67,31.67,31.66,31.66,31.66,31.66,31.65,31.65,31.65,31.66,31.65,31.65,31.66,31.65,31.65,31.65,31.65,31.63,31.67,31.66,31.67,31.66,31.67,31.66,31.67,31.66,31.67,31.66,31.66,31.66,31.65,31.66,31.65,31.65,31.65,31.66,31.66,31.66,31.67,31.67,31.67,31.66,31.66,31.66,31.67,31.67,31.66,31.67,31.67,31.66,31.66,31.68,31.66,31.67,31.67,31.67,31.67,31.66,31.67,31.67,31.67,31.67,31.67,31.67,31.67,31.66,31.67,31.67,31.66,31.67,31.67,31.67,31.67,31.66,31.67,31.67,31.67,31.67,31.67,31.67,31.67,31.67,31.68,31.68,31.68,31.67,31.68,31.68,31.68,31.67,31.67,31.66,31.66,31.65,31.66,31.68,31.66,31.66,31.68,31.68,31.67,31.67,31.66,31.67,31.65,31.66,31.67,31.67,31.67,31.67,31.66,31.67,31.67,31.67,31.67,31.67,31.67,31.67,31.68,31.68,31.68,31.67,31.67,31.66,31.67,31.66,31.67,31.66,31.67,31.67,31.66,31.66,31.67,31.65,31.66,31.65,31.67,31.67,31.67,31.66,31.68,31.68,31.67,31.66,31.65,31.67,31.65,31.66,31.67,31.66,31.67,31.67,31.66,31.67,31.66,31.66,31.67,31.66,31.67,31.67,31.68,31.68,31.68,31.67,31.67,31.67,31.67,31.66,31.66,31.66,31.67,31.68,31.68,31.49,31.47,31.49,31.50,31.48,31.49,31.50,31.50,31.53,31.48,31.50,31.56,31.56,31.49,31.52,31.59,31.56,31.54,31.58,31.59,31.53,31.59,31.59,31.57,31.58,31.59,31.59,31.59,31.59,31.57,31.55,31.56,31.58,31.51,31.51,31.57,31.58,31.48,31.55,31.56,31.53,31.44,31.54,31.53,31.48,31.48,31.51,31.50,31.43,31.47,31.47,31.41,31.40,31.43,31.39,31.42,31.43,31.41,31.40,31.33,31.29,31.26,31.20,31.28,31.21,31.12,31.04,30.89,30.83,30.94,30.76,30.92,30.80,30.93,30.92,30.89,30.86,30.70,30.88,30.78,30.97,30.93,31.08,30.92],[8.94,6.90,4.73,3.46,2.48,2.61,2.21,1.70,1.79,1.39,1.35,1.54,1.58,2.48,2.59,2.91,2.48,2.66,2.45,1.71,2.27,2.11,2.48,2.27,2.97,2.51,3.34,3.05,2.83,2.85,2.47,1.92,1.84,1.49,1.36,1.40,1.42,1.70,2.20,2.33,1.94,2.00,1.98,1.95,2.61,2.60,3.19,3.12,2.50,2.12,2.90,2.63,2.96,3.11,3.20,2.72,2.50,2.06,2.55,2.06,2.78,2.85,2.76,2.20,2.29,2.29,2.71,2.75,2.10,1.54,1.36,0.92,0.77,0.89,1.37,1.60,2.01,2.15,2.72,3.40,3.69,4.13,4.33,4.69,4.34,5.01,5.56,6.03,6.64,7.55,7.00,7.10,7.07,6.63,6.15,5.97,5.42,5.47,5.55,5.12,4.39,4.74,4.75,4.10,3.90,4.17,4.04,3.16,3.64,3.91,3.45,2.89,3.73,3.89,3.04,3.23,4.15,3.76,3.57,4.48,5.13,6.11,6.53,6.94,8.23,8.87,8.23,7.81,6.57,6.47,6.10,6.04,6.15,5.76,6.43,6.27,6.93,7.75,6.82,8.97,9.00,8.63,9.58,10.23,10.06,9.90,8.67,7.56,8.28,7.65,7.95,8.54,8.42,9.13,9.46,10.31,10.62,10.70,11.53,13.16,12.49,11.67,13.51,13.24,14.72,14.53,14.83,16.02,16.73,16.69,17.16,17.73,17.76,18.17,18.82,19.89,19.93,21.32,21.46,22.51,22.94,22.91,24.65,24.58,25.22,25.83,26.57,26.76,25.93,26.11,27.83,27.63,26.64,27.68,27.84,27.86,27.63,28.64,29.04,28.43,27.90,28.96,28.72,28.56,28.67,29.47,29.04,28.29,29.54,29.55,28.61,29.29,30.22,29.29,29.20,29.77,30.22,29.68,28.94,30.42,29.73,29.02,30.30,30.41,30.27,29.60,30.55,30.37,29.60,30.40,30.72,30.21,29.49,30.65,30.30,30.16,30.48,30.91,29.82,30.13,30.99,30.80,30.17,30.78,31.06,30.81,30.50,31.25,31.20,30.67,30.89,31.37,30.92,30.99,31.14,31.48,31.29,31.21,31.47,31.37,31.24,31.43,31.44,31.48,31.10,31.46,31.24,31.56,31.48,31.51,31.63,31.57,31.58,31.60,31.62,31.61,31.57,31.56,31.59,31.57,31.58,31.59,31.62,31.61,31.61,31.63,31.57,31.65,31.62,31.64,31.59,31.64,31.61,31.62,31.62,31.63,31.59,31.63,31.63,31.64,31.65,31.62,31.64,31.66,31.65,31.63,31.66,31.66,31.66,31.65,31.64,31.65,31.64,31.65,31.66,31.66,31.67,31.67,31.64,31.65,31.65,31.64,31.66,31.64,31.66,31.66,31.65,31.66,31.66,31.66,31.67,31.66,31.66,31.66,31.66,31.66,31.67,31.67,31.67,31.67,31.66,31.67,31.67,31.67,31.66,31.66,31.65,31.66,31.65,31.67,31.66,31.67,31.67,31.66,31.67,31.65,31.66,31.65,31.66,31.66,31.67,31.66,31.65,31.65,31.67,31.67,31.66,31.67,31.67,31.67,31.66,31.67,31.67,31.67,31.66,31.66,31.66,31.66,31.66,31.66,31.67,31.67,31.66,31.66,31.66,31.65,31.66,31.65,31.65,31.66,31.66,31.66,31.66,31.66,31.66,31.65,31.66,31.64,31.68,31.66,31.68,31.66,31.67,31.66,31.67,31.66,31.67,31.66,31.66,31.66,31.66,31.67,31.65,31.65,31.65,31.66,31.67,31.66,31.67,31.67,31.67,31.66,31.66,31.66,31.66,31.67,31.66,31.67,31.67,31.67,31.66,31.68,31.67,31.68,31.67,31.67,31.68,31.66,31.68,31.68,31.67,31.67,31.68,31.68,31.67,31.66,31.68,31.68,31.67,31.67,31.67,31.68,31.67,31.67,31.68,31.67,31.67,31.67,31.67,31.67,31.67,31.68,31.68,31.68,31.68,31.68,31.68,31.68,31.68,31.67,31.67,31.66,31.66,31.65,31.67,31.68,31.67,31.66,31.68,31.68,31.67,31.67,31.65,31.66,31.66,31.66,31.67,31.66,31.67,31.66,31.66,31.67,31.67,31.67,31.67,31.67,31.67,31.66,31.67,31.68,31.68,31.68,31.67,31.66,31.67,31.66,31.67,31.66,31.67,31.67,31.67,31.66,31.67,31.65,31.66,31.64,31.66,31.67,31.67,31.66,31.68,31.68,31.66,31.66,31.65,31.67,31.65,31.66,31.67,31.67,31.67,31.67,31.66,31.67,31.66,31.66,31.66,31.65,31.67,31.67,31.67,31.68,31.68,31.66,31.66,31.68,31.67,31.66,31.66,31.65,31.67,31.68,31.68,31.53,31.54,31.52,31.54,31.52,31.53,31.53,31.53,31.57,31.52,31.53,31.57,31.58,31.53,31.54,31.60,31.58,31.55,31.61,31.60,31.57,31.61,31.61,31.59,31.60,31.61,31.59,31.60,31.60,31.61,31.59,31.59,31.62,31.58,31.58,31.59,31.60,31.54,31.57,31.59,31.57,31.51,31.58,31.57,31.53,31.52,31.56,31.55,31.50,31.53,31.53,31.47,31.46,31.47,31.44,31.47,31.47,31.46,31.43,31.37,31.35,31.31,31.25,31.31,31.24,31.20,31.10,30.93,30.85,30.96,30.77,30.96,30.85,30.98,30.99,30.95,30.94,30.74,30.94,30.85,31.02,31.01,31.11,31.03],[8.74,6.76,4.80,3.60,2.58,2.70,2.12,1.64,1.70,1.47,1.59,1.98,1.94,2.86,2.85,3.26,2.63,2.62,2.49,1.80,2.25,2.02,2.46,2.02,2.70,2.26,3.00,2.75,2.61,2.63,2.11,1.77,1.73,1.45,1.39,1.47,1.60,2.00,2.56,2.60,2.20,2.07,1.89,1.90,2.62,2.50,3.25,3.13,2.50,2.14,2.87,2.54,2.90,3.00,2.90,2.59,2.47,1.99,2.55,2.14,2.87,3.06,2.95,2.34,2.53,2.57,3.15,2.92,2.42,2.00,1.85,1.36,0.94,0.77,0.95,1.44,1.84,2.07,2.65,3.14,3.70,4.06,4.26,4.46,3.98,4.59,5.27,5.73,6.49,7.36,7.02,7.00,7.04,6.50,5.92,5.69,5.01,5.13,5.24,4.68,3.93,4.45,4.48,3.70,3.70,4.13,4.02,3.07,3.57,3.90,3.53,2.94,3.69,3.97,3.04,3.29,4.03,3.71,3.38,4.47,5.06,5.68,6.38,6.58,7.43,8.17,8.54,7.21,6.48,6.28,5.95,6.72,6.37,6.05,6.46,5.90,6.77,7.53,6.66,8.49,8.90,8.27,9.60,9.84,9.78,9.11,8.09,7.55,7.98,7.61,7.88,8.39,8.47,8.61,9.04,10.08,10.21,10.09,11.36,12.96,11.72,11.78,13.55,12.98,14.63,14.91,15.00,15.30,17.16,17.47,16.58,18.07,18.37,18.31,18.30,20.66,21.26,21.06,21.89,23.36,23.74,22.63,25.49,25.52,25.74,26.41,26.95,27.45,26.28,26.45,28.00,28.28,26.99,27.33,28.81,27.96,27.07,28.91,29.34,28.34,27.69,29.68,28.98,27.75,29.29,29.64,28.90,27.78,29.99,29.68,27.87,28.68,30.32,28.80,28.18,29.73,30.21,29.39,27.82,30.28,29.35,27.95,30.30,30.25,29.88,28.24,30.45,29.90,28.93,29.88,30.51,29.79,29.03,30.34,29.73,29.64,30.00,30.63,29.54,29.55,30.56,30.54,29.61,30.02,30.76,30.28,29.94,30.85,30.89,30.39,30.36,31.11,30.54,30.68,31.01,31.39,31.07,30.97,31.41,31.28,31.06,31.35,31.29,31.43,31.20,31.41,31.20,31.58,31.46,31.47,31.62,31.60,31.60,31.58,31.63,31.62,31.57,31.58,31.59,31.58,31.59,31.60,31.63,31.62,31.61,31.63,31.56,31.64,31.62,31.64,31.59,31.64,31.61,31.62,31.62,31.64,31.58,31.64,31.63,31.63,31.65,31.63,31.64,31.66,31.65,31.64,31.66,31.67,31.66,31.65,31.65,31.65,31.64,31.65,31.66,31.65,31.66,31.67,31.63,31.65,31.65,31.64,31.66,31.65,31.66,31.66,31.65,31.66,31.66,31.66,31.67,31.66,31.67,31.66,31.66,31.66,31.67,31.66,31.66,31.66,31.65,31.66,31.66,31.67,31.67,31.66,31.65,31.66,31.66,31.67,31.66,31.67,31.66,31.66,31.67,31.65,31.67,31.64,31.66,31.65,31.67,31.66,31.65,31.66,31.67,31.68,31.66,31.68,31.67,31.66,31.66,31.68,31.67,31.67,31.66,31.67,31.66,31.66,31.66,31.66,31.67,31.66,31.66,31.66,31.66,31.66,31.66,31.66,31.65,31.66,31.65,31.65,31.66,31.66,31.66,31.66,31.65,31.65,31.68,31.66,31.68,31.67,31.67,31.66,31.67,31.67,31.67,31.66,31.66,31.67,31.66,31.66,31.66,31.65,31.65,31.66,31.67,31.66,31.67,31.67,31.67,31.66,31.66,31.66,31.66,31.67,31.66,31.67,31.67,31.67,31.66,31.68,31.67,31.67,31.67,31.67,31.68,31.66,31.68,31.67,31.68,31.67,31.68,31.67,31.67,31.66,31.68,31.68,31.67,31.67,31.67,31.68,31.67,31.67,31.67,31.67,31.67,31.67,31.67,31.67,31.67,31.68,31.68,31.68,31.68,31.68,31.68,31.68,31.68,31.67,31.67,31.66,31.66,31.66,31.66,31.68,31.67,31.67,31.68,31.68,31.68,31.67,31.67,31.67,31.66,31.66,31.67,31.67,31.67,31.67,31.67,31.68,31.67,31.67,31.67,31.67,31.67,31.67,31.68,31.68,31.68,31.68,31.67,31.66,31.67,31.66,31.67,31.67,31.67,31.68,31.67,31.67,31.68,31.65,31.67,31.65,31.67,31.67,31.68,31.66,31.68,31.68,31.67,31.66,31.65,31.67,31.66,31.67,31.68,31.67,31.67,31.67,31.66,31.67,31.67,31.66,31.67,31.66,31.67,31.67,31.68,31.68,31.68,31.67,31.67,31.68,31.67,31.67,31.67,31.66,31.67,31.68,31.68,31.53,31.53,31.51,31.52,31.52,31.52,31.53,31.52,31.55,31.48,31.53,31.56,31.58,31.53,31.54,31.59,31.57,31.55,31.60,31.60,31.55,31.60,31.60,31.59,31.59,31.60,31.60,31.59,31.59,31.60,31.58,31.58,31.60,31.55,31.55,31.59,31.59,31.52,31.57,31.58,31.54,31.47,31.56,31.55,31.51,31.52,31.56,31.53,31.49,31.53,31.53,31.43,31.47,31.46,31.41,31.48,31.44,31.45,31.43,31.34,31.32,31.33,31.30,31.29,31.26,31.27,31.13,31.06,31.01,31.08,30.96,31.08,30.99,31.10,31.09,31.07,31.08,30.94,31.04,30.99,31.08,31.10,31.16,31.08],[7.80,5.96,4.19,3.16,2.21,2.28,1.74,1.51,1.63,1.48,1.72,2.10,2.10,3.08,2.96,3.40,2.85,2.96,2.78,1.90,2.38,1.90,2.35,1.89,2.53,2.04,2.61,2.48,2.48,2.39,1.93,1.64,1.45,1.47,1.49,1.76,1.79,2.26,2.69,2.68,2.20,2.19,1.89,2.00,2.61,2.48,3.17,3.18,2.62,2.26,2.90,2.51,2.90,2.94,2.84,2.54,2.56,2.11,2.79,2.33,2.93,3.15,3.04,2.46,2.65,2.90,3.34,3.22,2.62,2.19,2.22,1.59,1.32,0.90,0.77,0.97,1.41,1.68,1.99,2.63,3.08,3.55,3.56,3.88,3.60,4.22,4.61,5.00,5.95,6.97,6.47,6.44,6.40,5.75,5.44,5.17,4.72,4.54,4.63,4.31,3.71,3.97,4.10,3.22,3.05,3.75,3.42,2.62,2.83,3.42,2.92,2.38,3.13,3.26,2.53,2.77,3.52,3.17,3.17,3.90,4.76,5.33,6.15,6.41,7.20,8.07,7.33,7.31,6.23,6.01,5.74,5.65,6.06,5.37,6.59,5.97,6.59,7.39,6.61,8.75,9.07,8.41,9.21,9.76,9.72,9.60,8.11,7.20,8.35,7.50,7.84,8.47,8.53,9.36,9.45,9.99,10.35,10.73,11.30,12.76,12.20,11.85,13.49,13.28,14.65,14.79,14.78,15.74,16.53,16.89,16.83,17.34,17.90,17.97,18.29,19.51,20.12,20.96,21.27,22.29,23.13,22.45,24.94,24.36,25.40,26.16,26.38,27.22,26.24,25.75,28.19,27.95,26.95,27.67,28.58,27.88,27.57,28.86,29.31,28.67,27.77,29.31,28.66,28.59,28.61,29.23,28.97,28.39,29.54,29.20,27.90,29.40,29.91,28.63,28.29,29.33,29.83,28.80,28.66,29.87,29.10,28.07,30.05,29.91,29.42,28.62,29.91,29.84,29.16,29.80,30.08,29.34,29.30,30.00,29.83,29.59,30.04,30.28,29.39,29.99,30.40,30.27,29.72,30.25,30.65,29.97,30.17,30.91,30.79,30.23,30.65,31.09,30.48,30.87,30.86,31.37,31.09,31.16,31.36,31.13,31.16,31.29,31.33,31.35,31.22,31.41,31.26,31.56,31.50,31.50,31.61,31.59,31.59,31.60,31.63,31.61,31.58,31.57,31.59,31.59,31.59,31.60,31.64,31.63,31.63,31.64,31.59,31.65,31.63,31.65,31.60,31.65,31.60,31.62,31.62,31.64,31.59,31.64,31.64,31.64,31.65,31.63,31.64,31.66,31.66,31.64,31.66,31.67,31.66,31.65,31.65,31.64,31.64,31.66,31.65,31.66,31.66,31.68,31.64,31.65,31.65,31.63,31.67,31.65,31.66,31.66,31.65,31.66,31.66,31.66,31.67,31.66,31.66,31.66,31.66,31.66,31.67,31.67,31.67,31.67,31.66,31.66,31.67,31.67,31.66,31.66,31.66,31.67,31.66,31.67,31.66,31.67,31.67,31.66,31.67,31.65,31.67,31.65,31.67,31.66,31.66,31.66,31.65,31.66,31.67,31.68,31.67,31.68,31.67,31.66,31.66,31.67,31.67,31.68,31.66,31.67,31.66,31.67,31.67,31.66,31.67,31.67,31.66,31.67,31.67,31.66,31.66,31.66,31.66,31.67,31.65,31.65,31.67,31.66,31.66,31.66,31.66,31.64,31.68,31.66,31.68,31.66,31.67,31.66,31.67,31.67,31.68,31.67,31.66,31.67,31.66,31.67,31.65,31.65,31.65,31.65,31.67,31.66,31.67,31.67,31.67,31.66,31.66,31.66,31.66,31.67,31.66,31.67,31.67,31.67,31.66,31.68,31.67,31.68,31.67,31.67,31.68,31.66,31.68,31.68,31.67,31.67,31.68,31.67,31.68,31.67,31.69,31.68,31.67,31.68,31.67,31.68,31.67,31.67,31.68,31.67,31.67,31.67,31.67,31.67,31.67,31.68,31.68,31.68,31.68,31.68,31.68,31.68,31.68,31.67,31.67,31.67,31.67,31.66,31.67,31.68,31.67,31.67,31.68,31.68,31.67,31.67,31.66,31.67,31.66,31.67,31.67,31.67,31.67,31.67,31.67,31.68,31.68,31.68,31.68,31.68,31.67,31.67,31.68,31.68,31.68,31.68,31.67,31.66,31.67,31.67,31.67,31.67,31.68,31.67,31.67,31.67,31.68,31.66,31.67,31.65,31.67,31.67,31.68,31.67,31.68,31.68,31.67,31.67,31.65,31.67,31.66,31.67,31.68,31.67,31.67,31.67,31.67,31.67,31.67,31.66,31.67,31.66,31.67,31.68,31.68,31.68,31.68,31.67,31.67,31.68,31.68,31.67,31.67,31.67,31.68,31.68,31.69,31.53,31.53,31.53,31.53,31.52,31.54,31.54,31.52,31.56,31.48,31.52,31.56,31.57,31.51,31.52,31.58,31.55,31.54,31.60,31.59,31.55,31.60,31.59,31.59,31.59,31.60,31.58,31.59,31.58,31.59,31.55,31.57,31.61,31.55,31.56,31.58,31.59,31.51,31.56,31.58,31.54,31.48,31.56,31.56,31.51,31.52,31.57,31.55,31.51,31.55,31.56,31.48,31.47,31.48,31.45,31.48,31.46,31.47,31.44,31.37,31.34,31.34,31.28,31.30,31.25,31.23,31.10,30.98,30.99,31.00,30.95,31.03,31.05,31.11,31.07,31.08,31.07,30.89,30.99,31.01,31.05,31.12,31.17,31.11],[8.07,6.14,4.60,3.31,2.35,2.47,1.65,1.60,1.76,1.85,2.02,2.61,2.59,3.37,3.33,3.74,3.18,3.10,2.88,2.25,2.50,1.93,2.45,1.75,2.35,1.88,2.43,2.31,2.29,2.19,1.67,1.42,1.50,1.51,1.69,2.15,2.23,2.72,3.32,3.19,2.51,2.57,2.07,2.20,2.77,2.47,3.31,3.39,2.80,2.38,3.09,2.46,3.12,3.10,2.87,2.59,2.63,2.15,2.88,2.54,3.33,3.47,3.39,3.01,3.19,3.49,3.88,3.65,3.25,2.81,2.69,2.15,1.65,1.44,0.97,0.77,0.95,1.44,1.69,2.45,2.84,3.37,3.43,3.68,3.40,3.85,4.43,4.69,5.45,6.48,6.13,6.10,6.17,5.42,5.10,4.94,4.44,4.31,4.35,3.97,3.20,3.76,3.82,3.04,2.73,3.23,3.20,2.26,2.67,3.06,2.66,2.03,2.94,3.32,2.57,2.68,3.64,3.43,3.15,4.14,4.87,5.24,5.94,6.13,7.06,7.77,7.37,6.95,6.12,5.80,5.50,6.03,6.25,5.58,6.31,5.74,6.41,7.09,6.38,8.43,9.19,8.46,9.69,9.91,9.67,9.50,8.20,7.05,7.92,7.70,8.03,8.87,8.60,8.95,9.74,10.48,10.36,10.58,12.26,13.14,12.54,11.74,14.29,13.90,15.21,15.65,15.71,16.42,17.28,17.53,17.44,18.39,18.90,18.70,19.26,20.31,21.49,21.71,21.79,23.56,24.01,23.01,25.35,25.57,25.99,26.71,27.25,27.81,26.45,27.12,28.80,28.08,27.35,28.28,28.71,27.94,28.46,29.46,29.32,28.78,28.71,29.93,28.86,28.66,29.45,29.79,29.31,28.94,30.08,29.71,28.89,29.37,30.36,29.52,29.21,29.79,30.17,29.62,28.72,30.18,29.79,28.57,30.41,30.15,30.24,29.59,30.27,30.23,29.03,29.98,30.07,29.62,29.05,29.93,29.91,29.65,29.79,30.33,29.61,29.54,30.25,30.52,29.61,30.13,30.77,30.41,29.84,30.84,30.84,30.43,30.24,31.04,30.60,30.70,30.86,31.30,31.01,31.02,31.27,31.29,31.05,31.31,31.39,31.38,31.25,31.31,31.17,31.59,31.44,31.51,31.62,31.59,31.59,31.58,31.62,31.61,31.58,31.58,31.59,31.61,31.56,31.61,31.64,31.62,31.63,31.64,31.58,31.65,31.63,31.64,31.61,31.64,31.60,31.62,31.62,31.63,31.58,31.64,31.63,31.63,31.66,31.62,31.63,31.66,31.65,31.64,31.66,31.66,31.66,31.64,31.64,31.65,31.65,31.65,31.66,31.66,31.67,31.67,31.64,31.65,31.64,31.64,31.66,31.65,31.66,31.66,31.65,31.66,31.66,31.66,31.67,31.66,31.66,31.66,31.66,31.66,31.67,31.67,31.67,31.67,31.66,31.67,31.66,31.67,31.67,31.66,31.65,31.66,31.66,31.66,31.66,31.67,31.66,31.66,31.67,31.65,31.67,31.65,31.67,31.66,31.66,31.67,31.66,31.66,31.67,31.68,31.66,31.67,31.67,31.66,31.66,31.67,31.67,31.67,31.66,31.67,31.66,31.66,31.66,31.66,31.67,31.67,31.66,31.66,31.66,31.66,31.66,31.66,31.66,31.67,31.66,31.66,31.66,31.66,31.66,31.66,31.66,31.65,31.68,31.67,31.68,31.67,31.67,31.66,31.67,31.67,31.67,31.67,31.66,31.67,31.66,31.67,31.66,31.65,31.65,31.66,31.67,31.67,31.67,31.67,31.67,31.66,31.66,31.66,31.67,31.67,31.67,31.67,31.68,31.67,31.66,31.68,31.67,31.67,31.67,31.67,31.68,31.67,31.68,31.67,31.67,31.67,31.68,31.67,31.67,31.67,31.68,31.68,31.67,31.67,31.67,31.68,31.67,31.67,31.67,31.68,31.67,31.67,31.68,31.68,31.68,31.68,31.68,31.68,31.68,31.68,31.68,31.68,31.68,31.68,31.68,31.66,31.67,31.66,31.67,31.68,31.67,31.67,31.68,31.68,31.67,31.67,31.67,31.68,31.66,31.67,31.67,31.67,31.68,31.67,31.68,31.68,31.68,31.68,31.68,31.67,31.68,31.67,31.68,31.68,31.68,31.68,31.67,31.66,31.67,31.67,31.67,31.67,31.68,31.68,31.67,31.67,31.68,31.66,31.67,31.65,31.67,31.67,31.68,31.66,31.68,31.68,31.67,31.67,31.65,31.68,31.66,31.68,31.68,31.67,31.68,31.68,31.67,31.67,31.67,31.67,31.68,31.66,31.67,31.67,31.67,31.68,31.68,31.67,31.67,31.68,31.68,31.67,31.67,31.67,31.68,31.68,31.69,31.52,31.52,31.49,31.51,31.51,31.50,31.51,31.52,31.55,31.47,31.53,31.56,31.58,31.52,31.55,31.59,31.56,31.56,31.59,31.60,31.56,31.59,31.58,31.58,31.59,31.60,31.59,31.58,31.58,31.59,31.55,31.57,31.58,31.53,31.55,31.59,31.58,31.48,31.56,31.57,31.53,31.46,31.55,31.56,31.49,31.51,31.56,31.53,31.49,31.54,31.55,31.46,31.46,31.48,31.44,31.47,31.45,31.46,31.42,31.36,31.34,31.34,31.30,31.31,31.26,31.26,31.13,31.08,31.02,31.06,30.97,31.10,31.04,31.11,31.12,31.08,31.08,30.95,31.11,31.05,31.12,31.13,31.18,31.14],[8.27,6.29,4.60,3.40,2.28,2.45,1.63,1.57,2.02,2.25,2.48,2.88,2.92,3.75,3.90,4.19,3.54,3.39,3.25,2.56,2.71,2.04,2.53,1.79,2.32,1.79,2.29,2.16,2.33,2.12,1.50,1.46,1.55,1.89,1.98,2.57,2.56,3.09,3.49,3.31,2.67,2.79,2.28,2.50,2.80,2.50,3.42,3.41,3.06,2.57,3.16,2.57,3.26,3.26,2.91,2.74,2.85,2.27,3.10,2.77,3.58,3.83,3.98,3.09,3.52,3.79,4.33,4.19,3.67,2.99,2.99,2.54,2.23,1.78,1.47,1.04,0.77,1.08,1.50,2.04,2.34,2.97,3.10,3.44,3.10,3.74,4.21,4.51,5.18,6.08,5.98,5.92,5.98,5.31,4.94,4.92,4.42,4.01,4.26,3.89,3.37,3.53,3.65,2.95,2.56,2.96,2.91,2.08,2.46,2.73,2.44,1.84,2.46,2.99,2.29,2.44,3.38,3.18,3.12,3.78,4.71,5.11,5.86,6.18,7.12,8.07,7.34,7.56,6.18,5.77,5.72,5.81,6.91,5.86,7.21,6.07,6.99,7.94,6.96,8.83,9.60,9.20,9.68,9.72,10.17,9.81,8.56,7.54,8.64,7.98,8.72,9.36,9.31,10.05,10.31,10.70,10.82,11.45,12.53,13.37,13.00,12.69,14.42,13.70,14.52,15.43,15.17,15.74,16.42,16.88,16.40,16.72,17.92,17.62,18.29,18.61,19.96,20.43,19.85,21.67,22.50,22.35,23.64,25.14,24.78,25.19,26.44,27.18,25.91,26.76,28.48,27.98,27.05,28.32,28.91,27.81,28.41,29.31,29.26,29.02,28.85,29.80,28.89,29.49,29.44,29.73,29.40,29.84,30.07,29.50,29.53,30.27,30.23,29.69,29.76,30.09,30.09,29.80,29.55,30.35,29.83,29.50,30.58,30.14,29.85,30.07,30.34,29.95,29.59,30.16,29.94,30.01,29.43,29.91,29.69,30.00,30.08,30.22,29.32,29.80,30.36,30.33,29.79,30.50,30.82,30.32,30.08,30.89,30.84,30.38,30.49,31.09,30.28,30.55,30.60,31.27,30.80,31.00,31.27,31.10,31.03,31.15,31.30,31.33,31.18,31.15,31.23,31.53,31.33,31.45,31.57,31.49,31.56,31.52,31.57,31.58,31.51,31.57,31.57,31.53,31.43,31.58,31.61,31.59,31.59,31.62,31.56,31.62,31.60,31.63,31.56,31.62,31.53,31.59,31.60,31.61,31.48,31.61,31.61,31.62,31.65,31.60,31.61,31.65,31.63,31.63,31.65,31.65,31.65,31.63,31.63,31.62,31.64,31.65,31.66,31.66,31.66,31.67,31.62,31.64,31.63,31.62,31.65,31.63,31.65,31.65,31.63,31.65,31.65,31.65,31.66,31.65,31.66,31.65,31.66,31.66,31.67,31.67,31.67,31.66,31.65,31.66,31.67,31.67,31.66,31.66,31.64,31.66,31.65,31.66,31.65,31.66,31.66,31.65,31.66,31.64,31.66,31.65,31.67,31.65,31.66,31.66,31.66,31.66,31.67,31.67,31.66,31.67,31.67,31.66,31.66,31.67,31.67,31.67,31.66,31.66,31.66,31.66,31.67,31.67,31.68,31.67,31.66,31.66,31.66,31.66,31.66,31.65,31.66,31.67,31.65,31.66,31.67,31.66,31.66,31.66,31.66,31.65,31.68,31.66,31.68,31.67,31.67,31.66,31.67,31.67,31.67,31.67,31.66,31.67,31.66,31.67,31.65,31.66,31.66,31.67,31.67,31.66,31.67,31.67,31.67,31.66,31.66,31.67,31.67,31.67,31.66,31.67,31.67,31.67,31.66,31.68,31.67,31.67,31.68,31.67,31.67,31.66,31.67,31.67,31.67,31.68,31.68,31.67,31.67,31.67,31.69,31.68,31.68,31.67,31.68,31.68,31.68,31.67,31.67,31.67,31.67,31.67,31.67,31.68,31.68,31.68,31.68,31.68,31.68,31.68,31.68,31.68,31.68,31.68,31.68,31.67,31.67,31.67,31.68,31.69,31.68,31.67,31.68,31.68,31.68,31.68,31.67,31.68,31.67,31.67,31.68,31.67,31.68,31.68,31.67,31.68,31.68,31.68,31.68,31.68,31.67,31.67,31.69,31.69,31.68,31.68,31.68,31.66,31.67,31.67,31.67,31.67,31.68,31.68,31.68,31.67,31.68,31.66,31.67,31.65,31.67,31.67,31.68,31.67,31.68,31.68,31.67,31.67,31.66,31.68,31.66,31.68,31.68,31.68,31.68,31.68,31.67,31.68,31.67,31.67,31.67,31.67,31.68,31.68,31.68,31.68,31.68,31.68,31.67,31.68,31.68,31.67,31.67,31.67,31.68,31.68,31.69,31.52,31.50,31.48,31.50,31.47,31.45,31.50,31.51,31.49,31.38,31.49,31.51,31.54,31.47,31.52,31.53,31.50,31.52,31.55,31.56,31.53,31.56,31.52,31.52,31.57,31.58,31.54,31.51,31.53,31.57,31.48,31.51,31.51,31.45,31.49,31.53,31.52,31.42,31.50,31.52,31.47,31.39,31.49,31.50,31.41,31.44,31.52,31.48,31.43,31.50,31.50,31.41,31.41,31.40,31.38,31.45,31.43,31.45,31.39,31.30,31.30,31.27,31.31,31.33,31.28,31.28,31.18,31.04,31.02,31.05,30.98,31.13,31.12,31.21,31.21,31.19,31.22,31.07,31.18,31.10,31.20,31.21,31.24,31.21],[8.77,6.62,4.90,3.79,2.85,2.84,2.01,2.03,2.50,2.85,2.94,3.62,3.51,4.45,4.70,4.99,4.06,3.94,3.69,2.94,3.11,2.40,2.85,2.17,2.57,2.04,2.39,2.32,2.48,2.16,1.59,1.71,1.82,2.32,2.47,3.40,3.24,3.84,4.39,3.94,3.19,3.36,2.69,3.12,3.38,2.99,3.92,4.11,3.69,3.21,3.71,2.92,3.70,3.64,3.19,3.03,3.30,2.69,3.60,3.37,4.04,4.26,4.55,4.02,4.31,4.63,5.24,4.80,4.50,3.75,3.85,3.11,2.86,2.24,1.91,1.50,0.98,0.77,1.15,1.76,2.22,2.73,2.94,3.30,2.94,3.69,4.22,4.52,5.23,6.30,6.33,6.25,6.51,5.64,5.48,5.47,4.82,4.13,4.53,4.30,3.37,3.55,3.85,3.02,2.34,3.10,3.12,2.11,2.16,3.08,2.72,1.89,2.73,3.46,2.54,2.75,3.73,3.67,3.66,4.23,5.18,5.47,6.23,6.47,7.51,8.29,7.74,7.62,6.46,6.25,6.15,6.31,6.94,5.96,7.11,6.41,6.99,7.85,7.19,8.90,9.76,9.14,9.97,10.65,10.53,10.44,9.15,7.89,8.31,8.30,8.89,9.56,9.34,9.60,10.25,10.76,10.81,11.39,12.79,14.13,13.29,13.15,14.43,14.22,15.19,15.94,16.07,15.83,17.00,17.87,17.07,18.22,18.54,18.90,18.57,20.32,21.09,21.33,21.94,23.25,23.31,21.96,25.83,24.99,25.36,26.42,27.64,27.52,25.76,27.39,28.95,27.64,27.50,28.99,29.04,27.53,29.03,29.73,29.16,29.27,28.97,30.08,28.65,29.31,29.50,29.30,29.35,29.64,30.09,29.30,28.79,29.89,29.86,29.72,28.88,29.28,29.78,29.64,28.97,29.70,29.46,28.60,29.93,29.73,29.97,29.46,29.89,29.88,28.93,29.51,29.89,29.30,28.99,29.62,29.42,29.45,29.61,30.32,29.12,29.44,30.09,30.28,29.51,29.88,30.76,30.40,29.95,30.77,30.80,30.54,30.24,31.09,30.53,30.77,30.92,31.39,31.18,31.02,31.37,31.32,31.13,31.35,31.35,31.47,31.32,31.39,31.37,31.60,31.47,31.52,31.62,31.59,31.62,31.59,31.63,31.61,31.57,31.59,31.59,31.60,31.58,31.61,31.63,31.62,31.62,31.64,31.56,31.65,31.65,31.64,31.60,31.65,31.62,31.61,31.64,31.63,31.55,31.64,31.62,31.64,31.66,31.64,31.64,31.66,31.65,31.64,31.65,31.66,31.66,31.65,31.65,31.65,31.65,31.66,31.65,31.65,31.66,31.67,31.64,31.65,31.65,31.65,31.66,31.66,31.66,31.65,31.64,31.65,31.65,31.66,31.67,31.66,31.66,31.66,31.66,31.66,31.67,31.66,31.66,31.66,31.65,31.67,31.66,31.67,31.67,31.65,31.66,31.67,31.66,31.67,31.67,31.67,31.67,31.66,31.67,31.65,31.67,31.65,31.67,31.66,31.66,31.67,31.65,31.66,31.67,31.68,31.66,31.68,31.66,31.66,31.66,31.67,31.67,31.68,31.67,31.67,31.67,31.67,31.66,31.66,31.68,31.67,31.67,31.67,31.67,31.66,31.67,31.66,31.66,31.67,31.65,31.65,31.66,31.67,31.67,31.66,31.66,31.66,31.68,31.67,31.68,31.67,31.67,31.66,31.67,31.67,31.68,31.67,31.67,31.67,31.66,31.67,31.66,31.66,31.66,31.66,31.67,31.67,31.68,31.67,31.68,31.66,31.66,31.67,31.67,31.68,31.67,31.68,31.68,31.67,31.66,31.68,31.67,31.68,31.67,31.67,31.68,31.67,31.68,31.68,31.68,31.67,31.68,31.67,31.67,31.67,31.68,31.67,31.67,31.67,31.67,31.67,31.67,31.67,31.68,31.67,31.68,31.67,31.68,31.67,31.68,31.68,31.68,31.68,31.69,31.68,31.68,31.68,31.68,31.67,31.67,31.67,31.67,31.66,31.66,31.67,31.67,31.68,31.67,31.67,31.67,31.67,31.66,31.67,31.66,31.66,31.67,31.67,31.68,31.67,31.67,31.68,31.68,31.68,31.67,31.68,31.67,31.67,31.68,31.68,31.67,31.67,31.67,31.66,31.67,31.67,31.67,31.67,31.67,31.67,31.67,31.66,31.68,31.65,31.67,31.65,31.67,31.67,31.67,31.66,31.67,31.67,31.66,31.67,31.65,31.67,31.66,31.67,31.67,31.66,31.67,31.68,31.67,31.67,31.67,31.66,31.67,31.66,31.67,31.67,31.67,31.67,31.68,31.67,31.67,31.67,31.68,31.67,31.67,31.66,31.68,31.68,31.69,31.50,31.46,31.43,31.46,31.43,31.44,31.48,31.48,31.50,31.38,31.47,31.52,31.55,31.45,31.51,31.56,31.53,31.52,31.56,31.58,31.53,31.56,31.55,31.54,31.56,31.57,31.56,31.53,31.54,31.57,31.51,31.54,31.54,31.46,31.49,31.57,31.55,31.43,31.55,31.55,31.45,31.39,31.52,31.52,31.41,31.46,31.54,31.44,31.41,31.49,31.49,31.39,31.42,31.42,31.40,31.43,31.40,31.39,31.37,31.31,31.29,31.25,31.24,31.30,31.25,31.21,31.16,31.06,31.05,31.09,31.02,31.12,31.05,31.16,31.17,31.12,31.14,31.00,31.08,31.06,31.14,31.14,31.20,31.16],[9.03,7.04,5.37,4.47,3.23,3.49,2.37,2.42,3.26,3.39,3.79,4.48,4.47,5.57,5.83,5.95,5.27,5.05,4.55,3.56,4.06,3.13,3.85,2.72,3.09,2.44,2.38,2.61,3.10,2.60,1.80,2.26,2.21,2.75,2.95,3.71,3.74,4.45,5.24,4.76,3.65,3.96,3.18,3.44,3.80,3.20,4.45,4.64,3.93,3.77,4.35,3.77,4.70,4.55,3.93,3.90,4.12,3.43,4.40,4.08,4.86,5.49,5.80,4.95,5.37,5.49,6.09,6.21,5.57,4.60,4.67,3.80,3.25,2.63,2.63,1.87,1.67,1.16,0.77,1.22,1.77,2.50,2.79,2.90,2.86,3.70,3.81,4.42,5.06,5.99,6.19,5.95,6.19,5.58,5.37,5.54,4.77,4.38,4.67,4.19,3.41,3.54,3.53,2.84,2.29,2.85,2.86,2.13,2.04,2.66,2.74,2.13,2.62,3.47,2.95,2.83,3.76,4.07,3.65,4.45,5.33,5.74,6.50,6.83,7.88,8.87,8.24,8.27,6.70,6.48,6.50,6.52,7.27,6.44,7.85,6.79,7.52,8.49,7.89,9.90,10.44,10.16,10.55,10.83,11.00,10.68,9.67,8.34,9.44,9.14,10.09,10.58,10.31,10.96,11.26,11.86,11.95,12.54,13.67,14.56,14.28,14.27,15.51,15.12,15.59,16.35,16.37,16.51,17.09,17.83,17.84,17.54,18.32,18.61,19.06,19.60,20.74,21.88,21.00,22.67,23.48,23.38,25.07,25.53,25.23,25.65,27.14,27.21,26.34,27.38,28.68,27.84,27.45,28.89,29.16,27.78,29.08,29.72,29.50,29.22,29.59,29.98,28.90,29.91,29.69,29.96,29.76,30.22,30.35,29.70,30.03,30.62,30.36,29.94,30.32,30.38,30.18,29.48,30.42,30.37,29.82,29.90,30.65,30.16,29.92,30.45,30.45,30.01,29.88,30.07,29.87,30.00,29.69,30.13,29.69,29.90,30.09,30.31,29.44,29.86,30.35,30.29,29.80,30.36,30.75,30.47,30.11,30.74,30.77,30.42,30.40,30.97,30.37,30.61,30.69,31.21,30.80,30.90,31.20,31.17,31.09,31.24,31.30,31.45,31.24,31.14,31.37,31.55,31.45,31.48,31.60,31.40,31.55,31.57,31.55,31.56,31.53,31.58,31.56,31.56,31.47,31.55,31.62,31.60,31.61,31.62,31.55,31.64,31.63,31.62,31.57,31.63,31.53,31.60,31.61,31.61,31.50,31.61,31.60,31.62,31.64,31.60,31.61,31.65,31.63,31.63,31.65,31.66,31.65,31.63,31.64,31.62,31.63,31.65,31.65,31.65,31.66,31.67,31.64,31.64,31.64,31.64,31.65,31.64,31.65,31.66,31.65,31.65,31.65,31.66,31.66,31.66,31.66,31.66,31.66,31.66,31.67,31.66,31.66,31.66,31.65,31.66,31.66,31.66,31.66,31.65,31.65,31.66,31.65,31.67,31.66,31.67,31.67,31.66,31.66,31.65,31.66,31.65,31.66,31.66,31.66,31.67,31.66,31.66,31.67,31.67,31.67,31.68,31.66,31.66,31.65,31.67,31.67,31.67,31.66,31.67,31.66,31.67,31.66,31.66,31.67,31.67,31.67,31.67,31.66,31.66,31.66,31.65,31.66,31.66,31.65,31.65,31.66,31.66,31.66,31.66,31.66,31.65,31.68,31.67,31.68,31.67,31.67,31.66,31.67,31.67,31.68,31.67,31.67,31.67,31.66,31.67,31.65,31.65,31.66,31.66,31.67,31.67,31.67,31.67,31.67,31.67,31.66,31.67,31.67,31.67,31.67,31.67,31.67,31.67,31.66,31.68,31.67,31.67,31.68,31.67,31.68,31.66,31.68,31.68,31.67,31.67,31.68,31.67,31.67,31.67,31.68,31.68,31.67,31.67,31.67,31.68,31.67,31.67,31.68,31.67,31.67,31.67,31.67,31.67,31.67,31.68,31.68,31.68,31.68,31.68,31.68,31.68,31.68,31.68,31.67,31.67,31.67,31.66,31.67,31.67,31.67,31.67,31.67,31.67,31.67,31.67,31.66,31.67,31.66,31.67,31.67,31.67,31.67,31.67,31.67,31.67,31.68,31.67,31.68,31.68,31.67,31.67,31.68,31.68,31.67,31.68,31.67,31.67,31.66,31.66,31.67,31.67,31.68,31.68,31.67,31.67,31.68,31.66,31.67,31.65,31.67,31.67,31.67,31.67,31.67,31.67,31.66,31.67,31.66,31.67,31.66,31.68,31.67,31.67,31.67,31.68,31.67,31.67,31.67,31.66,31.67,31.66,31.67,31.67,31.67,31.67,31.68,31.67,31.68,31.67,31.68,31.67,31.67,31.67,31.68,31.68,31.69,31.49,31.44,31.44,31.46,31.42,31.42,31.46,31.45,31.43,31.38,31.45,31.45,31.50,31.43,31.48,31.50,31.47,31.48,31.50,31.52,31.48,31.53,31.48,31.49,31.53,31.54,31.50,31.47,31.48,31.53,31.44,31.46,31.46,31.42,31.45,31.49,31.48,31.39,31.48,31.48,31.39,31.38,31.48,31.48,31.37,31.41,31.51,31.43,31.39,31.46,31.48,31.36,31.41,31.41,31.38,31.44,31.43,31.41,31.40,31.32,31.32,31.27,31.31,31.34,31.30,31.27,31.21,31.05,31.02,31.13,31.00,31.18,31.13,31.22,31.23,31.18,31.20,31.09,31.22,31.13,31.23,31.21,31.27,31.20],[10.09,8.34,6.57,5.85,4.29,4.41,3.25,3.40,4.22,4.79,5.34,6.17,6.19,7.26,7.59,7.73,6.69,6.63,6.08,5.00,5.17,3.97,4.92,3.58,4.23,3.45,3.12,3.36,4.27,3.42,2.34,3.14,3.15,3.88,4.01,5.27,5.36,6.17,7.10,6.16,4.97,5.48,4.25,4.87,5.01,4.57,5.88,6.18,5.79,5.18,5.91,4.93,6.05,5.65,4.75,4.82,5.33,4.54,5.91,5.80,6.60,7.35,7.36,6.71,6.98,7.49,8.11,7.83,7.26,6.21,6.51,5.60,4.84,3.84,3.65,2.77,2.30,2.00,1.35,0.77,1.33,2.13,2.76,3.07,3.10,4.23,4.44,4.93,5.84,7.21,7.44,7.30,7.45,6.55,6.51,6.71,5.79,5.31,5.58,5.42,4.28,4.12,4.72,4.12,2.78,3.83,4.50,2.72,2.59,4.00,3.94,2.82,3.61,4.70,3.87,3.64,4.72,5.11,4.78,5.58,6.66,7.37,8.01,7.93,8.94,10.01,9.27,9.60,7.75,7.78,7.64,7.72,8.46,7.64,8.89,7.99,8.70,9.33,9.02,10.65,11.91,11.87,11.95,12.14,12.47,11.87,11.11,9.98,11.21,10.58,11.33,11.90,12.04,12.47,12.69,13.24,13.94,14.38,15.31,16.85,16.65,16.46,17.42,17.50,17.66,17.90,18.47,18.94,19.23,19.88,20.46,20.56,20.59,21.15,21.59,22.18,22.27,23.33,23.81,24.05,24.67,25.24,26.58,26.76,26.75,27.48,28.29,28.03,27.99,28.86,29.29,28.82,28.85,29.63,29.61,28.90,29.83,30.06,29.96,30.02,30.15,30.27,29.70,30.41,30.29,30.32,30.39,30.51,30.59,30.21,30.49,30.70,30.65,30.70,30.59,30.67,30.58,30.68,30.59,30.72,30.67,30.49,30.83,30.75,30.85,30.72,30.82,30.89,30.67,30.67,30.84,30.65,30.27,30.87,30.44,30.61,30.63,30.98,30.34,30.42,31.04,30.98,30.42,30.86,31.15,31.02,30.73,31.19,31.21,31.03,30.89,31.29,30.80,31.01,31.12,31.47,31.27,31.14,31.46,31.41,31.23,31.37,31.50,31.55,31.34,31.37,31.41,31.61,31.41,31.51,31.65,31.56,31.61,31.63,31.63,31.60,31.56,31.56,31.59,31.57,31.60,31.61,31.63,31.62,31.62,31.64,31.55,31.66,31.64,31.64,31.62,31.65,31.60,31.63,31.65,31.63,31.60,31.64,31.64,31.64,31.66,31.64,31.64,31.66,31.65,31.65,31.66,31.67,31.67,31.65,31.65,31.66,31.65,31.66,31.66,31.66,31.66,31.67,31.65,31.65,31.66,31.66,31.66,31.66,31.66,31.66,31.65,31.65,31.66,31.66,31.67,31.67,31.66,31.67,31.66,31.66,31.67,31.66,31.66,31.67,31.66,31.67,31.67,31.67,31.67,31.66,31.66,31.67,31.66,31.67,31.67,31.67,31.67,31.67,31.67,31.66,31.67,31.65,31.67,31.66,31.66,31.67,31.66,31.66,31.67,31.68,31.66,31.68,31.66,31.66,31.65,31.67,31.67,31.68,31.67,31.67,31.67,31.67,31.67,31.67,31.67,31.68,31.67,31.67,31.67,31.67,31.67,31.66,31.66,31.67,31.66,31.66,31.67,31.67,31.67,31.67,31.67,31.67,31.69,31.67,31.68,31.68,31.68,31.66,31.68,31.67,31.68,31.67,31.67,31.68,31.67,31.67,31.67,31.66,31.66,31.67,31.67,31.67,31.68,31.67,31.68,31.67,31.67,31.67,31.67,31.68,31.67,31.68,31.68,31.67,31.67,31.68,31.67,31.68,31.67,31.67,31.67,31.67,31.68,31.68,31.68,31.68,31.68,31.67,31.67,31.67,31.67,31.68,31.67,31.67,31.68,31.68,31.67,31.67,31.67,31.68,31.68,31.67,31.68,31.67,31.68,31.68,31.68,31.68,31.68,31.68,31.68,31.68,31.68,31.68,31.68,31.67,31.67,31.66,31.67,31.68,31.67,31.67,31.67,31.67,31.67,31.67,31.67,31.67,31.66,31.67,31.67,31.67,31.67,31.67,31.67,31.68,31.67,31.68,31.67,31.68,31.67,31.67,31.68,31.68,31.67,31.68,31.67,31.66,31.67,31.67,31.67,31.67,31.67,31.68,31.67,31.67,31.68,31.66,31.67,31.66,31.67,31.67,31.67,31.67,31.67,31.68,31.67,31.67,31.66,31.67,31.66,31.67,31.67,31.67,31.67,31.68,31.67,31.67,31.67,31.66,31.67,31.66,31.67,31.67,31.67,31.67,31.68,31.67,31.67,31.67,31.68,31.67,31.67,31.66,31.68,31.68,31.69,31.52,31.48,31.46,31.47,31.45,31.46,31.48,31.47,31.49,31.45,31.45,31.49,31.56,31.45,31.50,31.56,31.51,31.49,31.53,31.59,31.47,31.53,31.52,31.51,31.53,31.55,31.54,31.51,31.52,31.57,31.48,31.50,31.53,31.46,31.46,31.57,31.55,31.42,31.56,31.54,31.46,31.37,31.54,31.52,31.41,31.48,31.55,31.45,31.43,31.50,31.51,31.40,31.47,31.45,31.45,31.49,31.49,31.47,31.48,31.42,31.41,31.38,31.40,31.46,31.41,31.37,31.34,31.22,31.18,31.26,31.14,31.31,31.23,31.34,31.32,31.27,31.31,31.19,31.31,31.18,31.33,31.31,31.36,31.32],[11.23,9.55,7.74,7.28,5.33,5.53,4.23,4.53,5.37,5.89,6.58,7.54,7.49,8.77,9.22,9.34,8.17,7.96,7.37,6.58,6.49,4.85,6.10,4.48,4.97,3.89,3.93,4.17,4.86,4.12,2.92,4.05,3.70,5.04,4.93,6.34,6.47,7.52,8.23,7.16,5.88,6.49,4.86,5.66,5.89,5.21,6.80,7.26,6.97,6.29,7.19,5.70,7.32,6.98,5.75,5.94,6.73,5.62,7.32,7.17,7.86,8.52,8.93,8.23,8.54,8.89,9.46,9.08,8.59,7.61,7.76,6.96,6.09,4.83,4.74,3.46,3.12,2.64,2.07,1.16,0.76,1.39,2.45,2.85,3.78,4.75,4.14,4.84,5.86,6.51,7.28,7.06,7.70,6.70,6.91,7.27,6.24,5.62,5.95,5.92,4.84,4.40,4.98,4.60,3.15,3.68,4.51,3.41,2.97,4.27,4.61,3.43,3.72,5.52,4.86,4.30,5.37,6.14,5.70,6.43,7.60,8.38,9.16,9.50,10.74,11.57,10.60,10.83,9.04,9.17,8.67,8.84,9.62,8.98,9.89,8.94,9.60,10.17,9.70,11.24,12.17,12.52,12.35,12.81,13.49,12.99,12.27,10.90,11.55,11.75,12.06,12.41,12.78,13.15,13.25,13.79,14.91,15.59,16.58,17.69,17.83,17.96,18.50,18.73,19.49,19.60,19.70,20.14,20.62,21.28,21.45,21.07,22.05,22.24,22.28,22.83,23.44,24.00,23.88,25.28,25.41,24.82,26.66,26.54,26.73,26.93,28.42,28.12,27.41,28.57,29.36,28.57,28.22,29.50,29.42,28.55,29.48,29.97,29.76,29.47,29.81,30.17,29.32,29.95,29.94,30.19,29.93,30.11,30.35,29.76,30.12,30.47,30.42,30.13,30.18,30.33,30.25,30.29,30.24,30.47,30.07,30.06,30.58,30.47,30.61,30.52,30.54,30.62,30.46,30.39,30.57,30.41,30.16,30.59,30.21,30.58,30.44,30.79,29.87,30.65,30.88,30.77,30.29,30.79,31.07,30.80,30.71,31.13,31.14,30.84,30.82,31.24,30.44,30.73,31.02,31.43,31.15,30.99,31.43,31.25,31.06,31.29,31.51,31.45,31.25,31.27,31.30,31.59,31.28,31.43,31.63,31.43,31.54,31.58,31.61,31.55,31.54,31.55,31.57,31.54,31.60,31.56,31.62,31.61,31.61,31.63,31.54,31.66,31.64,31.62,31.59,31.64,31.58,31.62,31.64,31.61,31.53,31.61,31.62,31.63,31.66,31.65,31.61,31.66,31.65,31.64,31.65,31.66,31.66,31.63,31.63,31.60,31.65,31.65,31.66,31.65,31.66,31.67,31.64,31.65,31.63,31.62,31.62,31.63,31.66,31.66,31.64,31.65,31.66,31.66,31.66,31.65,31.65,31.64,31.65,31.65,31.67,31.66,31.66,31.67,31.66,31.67,31.67,31.67,31.67,31.66,31.65,31.67,31.65,31.67,31.66,31.68,31.67,31.67,31.66,31.65,31.67,31.65,31.67,31.65,31.66,31.66,31.66,31.66,31.67,31.68,31.67,31.68,31.67,31.67,31.66,31.67,31.68,31.68,31.67,31.67,31.67,31.67,31.67,31.67,31.67,31.68,31.67,31.68,31.67,31.67,31.66,31.66,31.66,31.67,31.65,31.64,31.65,31.67,31.67,31.66,31.66,31.66,31.68,31.67,31.68,31.67,31.68,31.66,31.68,31.68,31.68,31.67,31.67,31.67,31.67,31.67,31.66,31.66,31.66,31.67,31.67,31.67,31.68,31.67,31.68,31.67,31.67,31.67,31.68,31.68,31.67,31.68,31.68,31.67,31.67,31.68,31.67,31.68,31.67,31.67,31.68,31.67,31.68,31.68,31.68,31.68,31.68,31.68,31.67,31.67,31.68,31.68,31.67,31.67,31.67,31.68,31.68,31.67,31.68,31.68,31.68,31.68,31.68,31.68,31.68,31.68,31.68,31.68,31.69,31.68,31.69,31.69,31.69,31.69,31.68,31.68,31.68,31.67,31.67,31.68,31.66,31.68,31.68,31.68,31.67,31.66,31.67,31.68,31.66,31.68,31.68,31.68,31.69,31.68,31.68,31.69,31.69,31.69,31.69,31.69,31.69,31.68,31.69,31.68,31.68,31.68,31.68,31.68,31.68,31.67,31.68,31.68,31.68,31.68,31.68,31.68,31.69,31.66,31.68,31.66,31.68,31.67,31.68,31.67,31.68,31.68,31.67,31.68,31.67,31.69,31.67,31.68,31.68,31.67,31.68,31.69,31.68,31.69,31.68,31.67,31.68,31.67,31.67,31.67,31.68,31.68,31.69,31.67,31.69,31.68,31.69,31.68,31.68,31.67,31.69,31.69,31.69,31.48,31.42,31.39,31.39,31.39,31.40,31.40,31.41,31.43,31.35,31.37,31.43,31.51,31.37,31.42,31.51,31.48,31.46,31.48,31.54,31.44,31.49,31.48,31.50,31.49,31.51,31.51,31.48,31.49,31.54,31.46,31.45,31.49,31.44,31.44,31.54,31.52,31.39,31.50,31.51,31.39,31.37,31.50,31.48,31.33,31.44,31.51,31.41,31.35,31.44,31.47,31.33,31.42,31.40,31.39,31.44,31.43,31.42,31.43,31.35,31.36,31.32,31.35,31.39,31.34,31.30,31.27,31.16,31.12,31.22,31.12,31.25,31.17,31.26,31.28,31.21,31.27,31.09,31.25,31.09,31.24,31.23,31.31,31.22],[11.28,9.59,8.10,7.67,6.16,6.12,4.60,5.20,6.46,6.85,7.54,8.54,8.62,9.82,10.05,10.61,9.42,9.42,8.84,7.71,7.62,6.20,7.02,5.45,5.81,4.80,4.26,4.45,5.61,4.33,3.42,5.10,4.62,6.24,5.75,7.48,7.13,8.19,8.96,7.89,6.52,7.29,5.55,6.72,6.51,6.16,7.83,8.15,8.37,7.58,8.36,7.02,8.74,8.17,6.90,7.17,8.06,7.11,8.95,8.43,9.22,9.93,10.14,9.08,9.22,9.64,10.45,10.21,9.22,8.23,8.53,7.81,7.07,5.64,6.00,4.43,3.95,3.16,2.65,1.95,1.29,0.77,1.68,2.30,3.31,3.94,3.34,4.69,5.08,6.31,7.02,6.57,7.13,6.35,6.50,7.08,6.08,5.11,5.89,6.13,4.75,4.28,5.28,4.80,3.26,4.12,5.30,4.05,3.23,4.72,5.20,3.88,4.41,5.97,5.33,4.57,5.53,6.81,6.01,6.54,7.61,8.73,9.21,9.54,10.06,11.45,10.56,10.95,9.11,9.34,8.71,8.90,9.69,8.86,10.50,9.20,9.47,10.16,10.35,11.58,13.10,13.13,13.22,13.51,14.47,13.54,12.76,11.42,12.49,11.98,12.68,13.20,13.25,13.64,14.18,14.69,15.66,16.06,16.49,18.05,18.38,18.37,19.04,18.89,19.57,19.63,20.35,20.34,21.27,21.15,21.70,21.73,22.30,22.26,22.48,23.41,23.41,23.86,24.17,25.29,25.36,25.22,26.86,26.88,26.78,27.50,28.32,28.00,27.71,28.87,29.36,28.68,28.82,29.72,29.43,28.73,29.90,30.05,29.78,29.80,29.92,30.19,29.28,30.09,30.19,30.29,30.05,30.36,30.56,29.88,30.29,30.69,30.62,30.50,30.38,30.73,30.50,30.52,30.59,30.80,30.46,30.39,30.80,30.72,30.64,30.65,30.75,30.74,30.55,30.66,30.67,30.67,30.37,30.75,30.72,30.68,30.71,30.89,30.66,30.70,30.92,31.03,30.63,30.90,31.11,30.93,30.85,31.12,31.22,31.08,30.93,31.30,30.98,31.10,31.11,31.47,31.34,31.20,31.46,31.41,31.29,31.40,31.54,31.52,31.29,31.39,31.36,31.58,31.48,31.49,31.65,31.46,31.61,31.64,31.64,31.60,31.59,31.59,31.61,31.57,31.61,31.60,31.65,31.64,31.64,31.65,31.59,31.67,31.65,31.65,31.61,31.65,31.59,31.63,31.65,31.63,31.58,31.63,31.62,31.63,31.65,31.64,31.63,31.66,31.65,31.64,31.65,31.66,31.66,31.65,31.64,31.63,31.65,31.65,31.65,31.65,31.66,31.67,31.64,31.65,31.65,31.64,31.65,31.65,31.66,31.66,31.65,31.66,31.66,31.66,31.67,31.66,31.66,31.66,31.66,31.66,31.67,31.66,31.66,31.67,31.65,31.67,31.66,31.66,31.66,31.66,31.66,31.67,31.66,31.67,31.66,31.67,31.66,31.67,31.66,31.66,31.67,31.65,31.66,31.65,31.65,31.66,31.65,31.64,31.67,31.67,31.66,31.67,31.66,31.66,31.65,31.66,31.67,31.67,31.66,31.67,31.67,31.67,31.67,31.67,31.67,31.68,31.67,31.67,31.67,31.67,31.67,31.66,31.67,31.66,31.65,31.65,31.66,31.67,31.67,31.67,31.67,31.67,31.68,31.67,31.68,31.68,31.68,31.66,31.68,31.67,31.68,31.67,31.68,31.67,31.67,31.67,31.67,31.66,31.66,31.67,31.67,31.67,31.67,31.68,31.68,31.67,31.67,31.67,31.67,31.68,31.67,31.68,31.68,31.67,31.67,31.68,31.67,31.67,31.67,31.67,31.67,31.67,31.68,31.68,31.68,31.68,31.68,31.68,31.67,31.67,31.67,31.68,31.67,31.67,31.67,31.68,31.68,31.68,31.67,31.68,31.68,31.67,31.68,31.68,31.68,31.68,31.68,31.68,31.69,31.68,31.69,31.69,31.69,31.68,31.68,31.68,31.68,31.67,31.67,31.68,31.67,31.67,31.67,31.67,31.67,31.67,31.66,31.68,31.67,31.68,31.68,31.68,31.69,31.68,31.68,31.68,31.69,31.68,31.68,31.69,31.68,31.68,31.68,31.68,31.68,31.68,31.68,31.68,31.68,31.67,31.68,31.68,31.68,31.68,31.68,31.67,31.68,31.66,31.67,31.66,31.68,31.67,31.68,31.67,31.67,31.68,31.67,31.67,31.66,31.68,31.66,31.68,31.67,31.68,31.68,31.68,31.68,31.68,31.68,31.66,31.68,31.66,31.67,31.67,31.67,31.68,31.68,31.67,31.68,31.68,31.68,31.68,31.68,31.68,31.68,31.69,31.69,31.51,31.46,31.42,31.43,31.43,31.47,31.45,31.46,31.49,31.42,31.41,31.51,31.57,31.44,31.47,31.59,31.54,31.52,31.57,31.61,31.51,31.57,31.56,31.50,31.53,31.53,31.54,31.51,31.53,31.58,31.49,31.53,31.57,31.49,31.50,31.60,31.57,31.41,31.58,31.56,31.50,31.37,31.55,31.51,31.38,31.49,31.52,31.47,31.43,31.47,31.48,31.35,31.41,31.41,31.38,31.42,31.43,31.41,31.43,31.35,31.36,31.26,31.31,31.42,31.34,31.25,31.28,31.16,31.08,31.20,31.04,31.23,31.13,31.29,31.32,31.22,31.31,31.12,31.27,31.13,31.26,31.25,31.32,31.21],[11.75,10.40,9.07,8.39,7.22,7.15,5.76,6.74,7.48,8.14,8.72,9.81,9.78,11.04,10.87,11.66,10.34,10.20,9.54,8.61,8.49,6.90,7.84,6.41,6.18,5.39,4.57,4.42,5.59,4.73,3.83,5.51,5.43,7.17,7.29,8.97,8.76,9.46,10.28,9.23,7.86,8.74,7.00,7.94,7.39,6.49,8.20,8.86,8.94,8.17,8.63,7.40,9.12,8.70,7.40,8.04,8.71,7.79,9.48,9.51,10.04,10.88,11.16,10.41,10.27,11.18,11.76,11.17,10.30,9.81,9.76,9.14,8.50,7.39,7.17,5.63,5.11,3.99,3.14,2.39,2.27,1.32,0.77,1.55,2.21,2.83,3.10,4.41,4.53,6.39,6.44,5.89,6.26,5.85,5.64,6.46,5.33,4.30,5.74,5.51,4.08,4.00,5.25,4.76,2.93,4.24,5.89,4.41,3.69,5.29,5.72,4.69,4.89,6.78,6.08,5.48,6.59,7.70,7.02,7.16,8.59,9.76,9.88,10.66,10.98,12.15,11.20,11.78,10.08,10.49,9.85,9.87,10.43,9.72,11.09,10.70,10.11,10.80,11.59,12.28,13.47,13.74,13.77,13.92,14.94,13.70,13.14,12.24,13.37,12.94,13.89,13.87,14.14,14.82,14.77,15.46,16.22,16.52,17.33,18.81,19.18,18.85,19.80,19.92,20.24,20.17,21.21,21.34,21.51,21.76,22.77,22.21,22.60,22.86,23.23,23.77,23.83,24.80,24.76,25.45,25.80,26.10,26.95,27.44,27.36,27.68,28.63,28.28,28.25,29.24,29.36,29.10,29.04,29.85,29.67,29.07,29.98,30.12,30.08,30.05,30.29,30.24,29.88,30.50,30.38,30.51,30.51,30.53,30.59,30.25,30.65,30.76,30.80,30.77,30.65,30.77,30.67,30.72,30.78,30.84,30.74,30.68,30.87,30.82,30.87,30.82,30.77,30.92,30.74,30.71,30.84,30.94,30.60,30.77,30.82,30.81,30.75,30.90,30.88,30.74,31.01,31.01,30.85,30.94,31.04,31.04,30.93,31.18,31.26,31.17,31.03,31.33,31.00,31.03,31.13,31.46,31.35,31.18,31.47,31.34,31.24,31.40,31.43,31.53,31.27,31.27,31.26,31.60,31.37,31.50,31.64,31.57,31.62,31.62,31.61,31.60,31.56,31.58,31.59,31.58,31.61,31.59,31.63,31.62,31.63,31.63,31.56,31.64,31.61,31.64,31.62,31.63,31.60,31.59,31.64,31.62,31.60,31.63,31.61,31.62,31.64,31.60,31.62,31.65,31.64,31.63,31.64,31.66,31.66,31.64,31.65,31.64,31.64,31.64,31.65,31.65,31.66,31.67,31.65,31.66,31.66,31.64,31.67,31.65,31.66,31.66,31.65,31.66,31.66,31.67,31.67,31.66,31.66,31.66,31.67,31.67,31.67,31.67,31.66,31.67,31.65,31.67,31.66,31.65,31.66,31.67,31.66,31.67,31.66,31.67,31.66,31.67,31.66,31.67,31.67,31.66,31.67,31.65,31.66,31.65,31.65,31.67,31.65,31.65,31.67,31.68,31.67,31.68,31.66,31.66,31.65,31.66,31.67,31.68,31.67,31.67,31.67,31.67,31.67,31.67,31.67,31.68,31.67,31.67,31.67,31.67,31.66,31.66,31.66,31.67,31.65,31.65,31.66,31.66,31.67,31.67,31.67,31.67,31.68,31.67,31.68,31.68,31.68,31.66,31.68,31.68,31.68,31.68,31.67,31.67,31.67,31.67,31.66,31.66,31.66,31.67,31.67,31.67,31.68,31.68,31.68,31.67,31.67,31.67,31.67,31.68,31.67,31.68,31.68,31.67,31.67,31.68,31.67,31.68,31.67,31.67,31.68,31.67,31.68,31.68,31.68,31.68,31.67,31.68,31.68,31.68,31.68,31.68,31.67,31.68,31.67,31.68,31.68,31.68,31.68,31.68,31.68,31.68,31.68,31.68,31.68,31.68,31.69,31.68,31.69,31.69,31.69,31.68,31.69,31.69,31.68,31.67,31.68,31.67,31.67,31.68,31.67,31.67,31.68,31.67,31.67,31.67,31.67,31.68,31.67,31.68,31.68,31.68,31.68,31.68,31.68,31.68,31.68,31.68,31.68,31.68,31.68,31.67,31.68,31.68,31.68,31.68,31.67,31.67,31.67,31.67,31.67,31.68,31.68,31.68,31.67,31.67,31.68,31.66,31.67,31.66,31.68,31.67,31.68,31.67,31.67,31.68,31.67,31.67,31.65,31.68,31.66,31.68,31.67,31.68,31.68,31.68,31.67,31.68,31.67,31.66,31.67,31.66,31.67,31.67,31.67,31.67,31.68,31.67,31.68,31.67,31.68,31.68,31.68,31.68,31.69,31.69,31.69,31.52,31.49,31.45,31.46,31.48,31.48,31.49,31.48,31.53,31.47,31.47,31.53,31.57,31.50,31.53,31.59,31.55,31.52,31.56,31.60,31.50,31.55,31.55,31.52,31.54,31.55,31.56,31.53,31.55,31.58,31.49,31.53,31.56,31.48,31.51,31.58,31.58,31.43,31.56,31.57,31.49,31.41,31.56,31.54,31.43,31.48,31.54,31.49,31.44,31.49,31.51,31.39,31.46,31.47,31.45,31.48,31.49,31.47,31.48,31.40,31.43,31.36,31.39,31.45,31.40,31.34,31.33,31.19,31.14,31.24,31.10,31.28,31.19,31.32,31.30,31.24,31.28,31.17,31.27,31.17,31.29,31.29,31.37,31.25],[11.43,9.90,8.63,7.88,6.80,6.55,5.45,6.24,6.95,7.58,7.94,8.94,8.94,10.32,10.47,10.89,9.66,9.58,8.95,7.91,7.88,6.43,6.85,5.59,5.32,4.61,3.84,4.03,5.47,4.43,3.94,5.48,5.56,6.74,6.84,8.39,8.20,8.77,9.39,8.57,7.62,8.14,6.86,7.62,7.37,6.60,7.86,8.26,8.43,8.02,8.01,7.20,8.38,7.77,6.78,7.16,7.98,7.28,8.84,8.61,9.16,9.85,10.38,9.61,9.84,10.18,10.91,10.46,9.81,9.19,8.95,8.59,8.03,6.93,6.73,5.64,4.90,4.31,3.32,2.95,3.14,2.48,1.64,0.78,1.39,2.07,2.52,3.56,3.90,4.99,5.64,5.09,5.71,5.19,5.13,5.86,4.67,4.06,5.36,5.02,3.59,3.38,4.81,4.57,3.16,4.00,5.13,4.18,3.81,5.36,5.64,4.75,5.30,6.55,5.98,5.77,6.49,7.60,6.95,7.15,8.73,9.35,9.56,10.16,10.75,11.74,10.63,10.81,9.60,9.88,9.48,9.37,9.69,9.37,10.61,10.04,9.66,10.42,10.81,11.41,12.65,12.72,12.78,13.46,13.96,13.08,12.29,11.24,11.93,11.71,12.58,12.77,13.19,13.13,13.83,14.72,14.69,15.34,16.63,17.51,17.38,17.49,18.61,18.35,18.70,19.02,19.53,19.84,19.87,20.82,21.00,20.51,21.21,21.64,21.83,22.18,23.03,23.36,23.01,24.49,25.09,24.68,25.57,26.43,26.02,26.38,27.65,27.83,26.83,28.03,28.94,28.17,27.72,29.25,29.24,28.09,29.23,29.85,29.62,29.15,29.50,30.05,29.20,29.70,29.74,30.23,29.81,29.94,30.39,29.66,29.87,30.38,30.40,30.19,30.11,30.38,30.20,30.15,30.27,30.46,30.16,29.94,30.56,30.42,30.32,30.38,30.43,30.46,30.27,30.29,30.28,30.24,30.07,30.32,30.15,30.18,30.38,30.51,30.10,30.19,30.58,30.61,29.90,30.47,30.85,30.66,30.04,30.84,30.97,30.48,30.34,31.04,30.22,30.35,30.66,31.30,30.69,30.69,31.22,31.05,30.65,31.02,31.31,31.25,30.89,30.87,31.10,31.48,31.00,31.21,31.58,31.22,31.39,31.54,31.48,31.48,31.49,31.52,31.52,31.50,31.49,31.52,31.59,31.57,31.60,31.60,31.50,31.63,31.61,31.61,31.57,31.62,31.53,31.59,31.62,31.59,31.54,31.60,31.60,31.63,31.67,31.63,31.60,31.66,31.64,31.64,31.65,31.67,31.66,31.64,31.64,31.61,31.65,31.65,31.66,31.65,31.66,31.68,31.64,31.65,31.64,31.63,31.64,31.64,31.66,31.66,31.64,31.65,31.66,31.67,31.67,31.65,31.66,31.65,31.66,31.66,31.67,31.66,31.67,31.67,31.66,31.67,31.67,31.67,31.67,31.67,31.66,31.67,31.65,31.67,31.66,31.67,31.67,31.67,31.67,31.66,31.67,31.65,31.67,31.65,31.66,31.67,31.66,31.66,31.67,31.68,31.67,31.68,31.66,31.66,31.66,31.67,31.68,31.68,31.67,31.67,31.68,31.68,31.67,31.67,31.68,31.68,31.68,31.68,31.67,31.67,31.67,31.67,31.67,31.67,31.66,31.65,31.67,31.67,31.68,31.67,31.67,31.67,31.68,31.68,31.68,31.68,31.68,31.67,31.68,31.68,31.68,31.68,31.68,31.68,31.68,31.68,31.67,31.66,31.67,31.68,31.68,31.68,31.69,31.68,31.69,31.68,31.67,31.68,31.68,31.68,31.68,31.68,31.69,31.68,31.68,31.69,31.68,31.68,31.68,31.67,31.68,31.68,31.69,31.69,31.69,31.68,31.69,31.68,31.68,31.68,31.69,31.68,31.68,31.68,31.68,31.68,31.69,31.68,31.68,31.69,31.69,31.68,31.68,31.69,31.69,31.69,31.68,31.68,31.69,31.69,31.69,31.69,31.69,31.69,31.69,31.68,31.68,31.68,31.68,31.68,31.67,31.68,31.68,31.68,31.67,31.67,31.68,31.69,31.68,31.68,31.68,31.69,31.69,31.69,31.68,31.69,31.69,31.68,31.69,31.69,31.68,31.68,31.69,31.69,31.68,31.68,31.68,31.68,31.67,31.67,31.67,31.68,31.68,31.68,31.68,31.68,31.68,31.66,31.67,31.66,31.67,31.67,31.68,31.67,31.68,31.68,31.67,31.67,31.66,31.68,31.67,31.68,31.68,31.68,31.68,31.69,31.69,31.69,31.68,31.67,31.68,31.67,31.68,31.68,31.68,31.68,31.68,31.68,31.68,31.68,31.69,31.68,31.68,31.68,31.69,31.69,31.69,31.49,31.44,31.44,31.42,31.42,31.43,31.46,31.43,31.43,31.41,31.38,31.44,31.51,31.42,31.41,31.51,31.47,31.43,31.45,31.53,31.37,31.44,31.45,31.44,31.44,31.46,31.47,31.44,31.45,31.51,31.42,31.44,31.47,31.43,31.42,31.54,31.48,31.36,31.49,31.49,31.41,31.37,31.49,31.48,31.37,31.42,31.53,31.42,31.38,31.45,31.49,31.32,31.44,31.42,31.40,31.48,31.45,31.48,31.47,31.40,31.43,31.40,31.42,31.46,31.40,31.39,31.33,31.22,31.22,31.31,31.20,31.34,31.29,31.35,31.35,31.29,31.32,31.23,31.30,31.18,31.28,31.25,31.33,31.25],[11.86,10.52,8.88,7.98,6.92,6.81,5.67,6.38,6.93,7.89,8.14,9.15,9.50,10.45,10.35,10.24,9.85,9.26,8.85,7.71,7.84,6.38,7.23,6.03,5.48,4.97,3.46,3.94,5.63,4.65,3.96,5.56,5.58,6.56,6.79,8.17,8.18,8.97,9.36,8.98,7.82,8.21,6.95,7.31,7.45,6.12,7.30,7.91,8.11,7.88,7.58,6.55,7.97,7.54,6.11,7.07,7.36,6.91,8.14,8.38,8.79,9.55,10.22,9.85,10.08,10.19,10.41,10.34,9.69,9.63,9.20,8.87,8.03,6.86,6.67,5.79,5.05,4.69,3.79,3.22,3.37,3.13,2.52,1.22,0.77,1.33,2.36,3.00,3.65,4.71,5.35,4.74,5.21,4.80,4.55,5.16,3.70,3.29,4.38,4.19,3.04,3.06,4.31,3.62,2.78,4.06,4.66,4.07,3.89,5.58,5.79,4.98,5.50,6.67,6.19,6.09,6.88,7.56,7.36,7.61,8.52,9.38,9.50,10.15,10.71,12.05,11.02,10.93,10.04,9.79,9.81,9.66,9.93,9.41,10.95,10.17,10.06,10.65,10.89,11.80,12.17,12.25,12.48,12.90,13.39,12.99,12.18,11.13,11.69,11.94,12.84,12.74,12.67,12.96,13.56,14.07,14.40,15.05,16.05,17.08,16.80,16.92,17.75,17.50,17.92,17.85,18.27,18.40,18.73,19.36,20.31,19.59,20.00,20.12,20.67,20.87,21.24,22.81,22.14,22.62,23.98,23.94,25.15,25.30,26.07,26.16,26.85,27.59,26.84,27.87,28.40,28.17,27.62,28.89,28.95,28.20,29.25,29.51,29.61,29.32,29.47,29.84,29.15,29.83,29.64,30.13,29.82,29.76,30.18,29.67,29.89,30.38,30.35,30.16,29.83,30.12,30.11,30.05,29.90,30.30,29.79,29.78,30.33,30.18,30.18,29.97,30.13,30.22,29.88,29.94,30.00,29.95,29.55,30.08,29.68,29.93,30.13,30.41,29.48,29.88,30.53,30.36,29.80,30.41,30.81,30.53,30.19,30.85,30.89,30.62,30.50,31.12,30.39,30.50,30.78,31.34,30.88,30.81,31.30,31.16,30.81,31.11,31.31,31.34,30.87,30.99,31.08,31.53,31.01,31.35,31.59,31.25,31.51,31.58,31.51,31.53,31.46,31.54,31.55,31.54,31.51,31.56,31.61,31.58,31.60,31.60,31.51,31.63,31.60,31.61,31.56,31.62,31.55,31.59,31.62,31.57,31.46,31.59,31.61,31.62,31.66,31.61,31.58,31.66,31.63,31.63,31.64,31.66,31.66,31.62,31.64,31.60,31.64,31.65,31.65,31.65,31.66,31.68,31.63,31.64,31.63,31.63,31.64,31.63,31.65,31.65,31.64,31.65,31.65,31.66,31.67,31.65,31.65,31.64,31.65,31.66,31.67,31.66,31.66,31.67,31.65,31.67,31.66,31.67,31.66,31.66,31.65,31.66,31.64,31.66,31.65,31.67,31.66,31.66,31.66,31.66,31.66,31.65,31.66,31.65,31.66,31.66,31.65,31.65,31.67,31.67,31.66,31.67,31.66,31.66,31.65,31.66,31.67,31.67,31.66,31.66,31.67,31.67,31.66,31.67,31.67,31.67,31.67,31.67,31.66,31.66,31.66,31.66,31.66,31.67,31.65,31.65,31.66,31.67,31.67,31.66,31.66,31.66,31.68,31.68,31.68,31.68,31.68,31.66,31.68,31.68,31.68,31.67,31.67,31.67,31.66,31.67,31.66,31.66,31.66,31.66,31.67,31.67,31.68,31.67,31.68,31.68,31.67,31.67,31.67,31.68,31.67,31.68,31.68,31.67,31.66,31.68,31.67,31.68,31.67,31.67,31.68,31.67,31.68,31.68,31.68,31.67,31.68,31.67,31.67,31.67,31.68,31.68,31.67,31.67,31.67,31.68,31.68,31.67,31.68,31.68,31.68,31.67,31.67,31.68,31.68,31.68,31.68,31.68,31.69,31.68,31.68,31.68,31.68,31.68,31.68,31.67,31.67,31.67,31.67,31.67,31.67,31.67,31.67,31.67,31.67,31.67,31.67,31.67,31.67,31.67,31.67,31.67,31.68,31.68,31.67,31.67,31.68,31.68,31.68,31.68,31.67,31.67,31.68,31.68,31.67,31.68,31.67,31.66,31.67,31.66,31.67,31.67,31.68,31.68,31.67,31.67,31.68,31.66,31.66,31.65,31.67,31.67,31.68,31.66,31.67,31.68,31.66,31.67,31.65,31.67,31.66,31.67,31.67,31.67,31.67,31.68,31.67,31.67,31.67,31.66,31.67,31.66,31.67,31.66,31.67,31.67,31.68,31.67,31.67,31.67,31.68,31.67,31.67,31.67,31.68,31.69,31.69,31.51,31.49,31.44,31.46,31.46,31.46,31.48,31.46,31.50,31.43,31.46,31.50,31.55,31.46,31.50,31.57,31.50,31.49,31.53,31.58,31.46,31.51,31.50,31.49,31.53,31.54,31.53,31.48,31.51,31.56,31.41,31.50,31.51,31.42,31.44,31.57,31.55,31.36,31.54,31.53,31.44,31.36,31.53,31.51,31.40,31.44,31.54,31.43,31.37,31.47,31.47,31.33,31.44,31.43,31.39,31.49,31.43,31.49,31.49,31.42,31.42,31.42,31.43,31.44,31.41,31.41,31.34,31.26,31.19,31.32,31.15,31.33,31.33,31.35,31.33,31.29,31.31,31.22,31.21,31.16,31.20,31.24,31.29,31.25],[12.11,10.80,9.31,8.43,7.65,7.26,6.12,6.72,7.74,8.10,8.63,9.39,9.58,10.87,11.11,10.98,10.25,9.99,9.54,8.48,8.47,6.80,7.56,6.24,5.64,4.96,3.94,4.33,5.75,4.66,4.22,5.78,6.07,7.14,7.25,8.97,8.59,9.61,10.41,9.49,8.34,8.82,7.36,8.38,7.81,6.70,8.04,8.95,9.02,8.14,8.32,7.04,8.67,8.14,6.80,7.54,8.39,7.49,9.31,9.18,9.75,10.30,10.83,10.17,10.43,10.72,11.26,11.09,10.94,9.94,9.50,9.11,8.69,7.40,6.85,6.08,5.19,4.80,4.12,3.88,4.10,3.90,3.20,2.17,1.31,0.76,1.43,1.88,2.83,3.73,4.57,4.46,5.22,4.43,4.48,5.10,4.21,3.02,3.95,4.67,3.26,3.11,4.76,4.74,3.18,4.38,5.44,4.33,4.57,6.03,6.35,5.53,6.34,7.27,6.88,6.69,7.99,8.57,8.17,8.39,9.72,10.09,10.51,10.99,11.38,12.66,11.65,11.93,10.85,10.72,10.70,10.29,10.68,10.41,11.87,11.30,11.26,11.84,12.16,12.86,13.64,13.75,13.83,14.10,15.00,13.90,13.21,12.44,13.53,12.94,13.88,13.91,14.07,14.48,14.80,15.62,16.22,16.28,17.22,18.12,18.05,18.04,19.17,19.17,19.32,19.20,20.31,20.21,20.20,21.01,21.65,20.98,21.36,22.09,22.34,22.33,23.04,24.20,23.67,24.34,25.40,25.24,26.09,26.68,26.87,26.88,27.95,28.19,27.39,28.43,29.24,28.54,27.89,29.53,29.41,28.43,29.41,29.93,29.75,29.38,29.85,30.05,29.39,29.81,30.02,30.15,29.87,30.18,30.30,29.80,29.90,30.67,30.43,30.15,30.27,30.43,30.15,30.14,30.37,30.41,29.88,29.99,30.53,30.20,30.25,30.37,30.34,30.32,30.18,30.05,29.98,30.38,29.88,30.12,29.77,30.15,30.20,30.32,29.62,30.00,30.31,30.20,29.81,30.25,30.65,30.31,29.94,30.68,30.70,30.33,30.17,30.86,30.29,30.44,30.69,31.15,30.69,30.78,31.11,31.04,30.75,31.07,31.14,31.24,30.98,30.75,31.15,31.44,31.13,31.25,31.58,31.18,31.37,31.53,31.44,31.49,31.46,31.51,31.52,31.51,31.48,31.52,31.61,31.56,31.59,31.59,31.46,31.63,31.61,31.60,31.54,31.61,31.52,31.58,31.62,31.57,31.50,31.58,31.60,31.63,31.66,31.62,31.59,31.65,31.62,31.63,31.65,31.66,31.66,31.62,31.63,31.60,31.63,31.64,31.66,31.66,31.66,31.67,31.64,31.64,31.63,31.62,31.63,31.63,31.65,31.65,31.64,31.65,31.66,31.65,31.66,31.65,31.65,31.65,31.65,31.65,31.67,31.67,31.67,31.67,31.66,31.68,31.67,31.67,31.67,31.66,31.65,31.66,31.64,31.66,31.65,31.66,31.66,31.66,31.65,31.65,31.66,31.65,31.66,31.65,31.66,31.64,31.65,31.65,31.67,31.66,31.66,31.67,31.66,31.66,31.65,31.66,31.66,31.66,31.66,31.66,31.67,31.66,31.67,31.67,31.67,31.67,31.66,31.67,31.66,31.65,31.66,31.65,31.65,31.67,31.65,31.65,31.66,31.66,31.66,31.66,31.66,31.65,31.67,31.67,31.68,31.67,31.67,31.66,31.68,31.67,31.68,31.67,31.67,31.67,31.66,31.66,31.65,31.66,31.65,31.67,31.67,31.67,31.67,31.67,31.68,31.67,31.66,31.67,31.67,31.67,31.67,31.68,31.68,31.67,31.66,31.67,31.67,31.67,31.67,31.67,31.67,31.66,31.68,31.67,31.67,31.67,31.68,31.67,31.67,31.67,31.68,31.67,31.67,31.67,31.68,31.68,31.67,31.67,31.67,31.68,31.67,31.67,31.67,31.67,31.67,31.67,31.67,31.67,31.68,31.68,31.68,31.68,31.68,31.68,31.68,31.67,31.67,31.66,31.67,31.67,31.66,31.67,31.67,31.67,31.67,31.66,31.66,31.67,31.66,31.67,31.67,31.67,31.67,31.67,31.67,31.67,31.67,31.67,31.67,31.67,31.67,31.66,31.67,31.68,31.67,31.68,31.67,31.66,31.66,31.66,31.66,31.67,31.67,31.68,31.67,31.67,31.68,31.65,31.66,31.65,31.66,31.67,31.67,31.67,31.67,31.68,31.66,31.66,31.66,31.67,31.66,31.67,31.67,31.67,31.68,31.68,31.66,31.67,31.67,31.66,31.66,31.65,31.67,31.66,31.67,31.67,31.67,31.67,31.67,31.67,31.68,31.67,31.67,31.66,31.67,31.68,31.69,31.51,31.49,31.46,31.46,31.44,31.45,31.48,31.46,31.48,31.43,31.47,31.48,31.54,31.46,31.51,31.55,31.50,31.50,31.51,31.57,31.47,31.52,31.50,31.51,31.52,31.52,31.52,31.49,31.50,31.56,31.48,31.50,31.51,31.44,31.46,31.55,31.52,31.39,31.52,31.50,31.42,31.39,31.54,31.50,31.41,31.47,31.55,31.43,31.42,31.46,31.49,31.34,31.45,31.45,31.42,31.49,31.46,31.50,31.48,31.39,31.43,31.42,31.42,31.43,31.38,31.38,31.29,31.12,31.06,31.24,30.99,31.31,31.32,31.36,31.34,31.28,31.31,31.24,31.27,31.17,31.26,31.29,31.33,31.20],[12.47,11.14,9.89,8.94,8.29,7.73,6.73,7.74,8.38,9.00,8.99,10.09,10.02,11.43,11.50,11.86,10.83,10.48,9.77,8.64,8.44,7.18,7.74,6.66,6.06,5.61,4.05,4.77,6.17,5.49,5.47,6.60,7.11,7.96,8.50,9.84,9.53,10.29,11.38,10.39,9.29,9.79,8.38,8.71,8.62,8.06,8.88,9.74,9.77,8.96,8.84,7.73,8.95,8.24,6.94,7.68,8.45,8.22,9.54,9.63,10.51,11.41,11.67,10.89,11.20,11.49,12.60,12.20,11.23,10.55,10.43,9.98,9.22,8.36,7.77,7.33,6.08,5.91,4.77,4.52,4.82,4.29,3.61,2.69,2.23,1.27,0.77,1.30,2.05,3.17,3.94,3.85,4.86,4.29,4.63,5.25,4.46,3.06,4.66,5.75,3.78,3.20,5.54,5.40,3.71,5.14,6.00,5.36,5.15,6.14,6.91,6.62,6.65,7.56,7.76,7.47,8.29,9.21,8.95,9.14,10.40,10.97,11.28,11.66,11.96,13.27,12.35,12.86,11.82,11.41,11.21,10.89,11.38,11.23,12.31,12.03,11.52,11.93,12.99,13.19,14.95,14.32,14.97,15.04,16.09,15.06,14.27,13.04,14.25,13.80,14.53,14.99,15.08,15.28,15.60,16.44,16.59,16.56,17.57,18.64,18.66,18.97,19.64,19.73,20.17,19.88,20.65,20.88,21.35,21.42,22.15,21.93,22.12,22.15,22.71,23.25,23.26,24.22,24.09,25.01,25.42,25.58,26.41,26.75,26.59,27.16,28.20,27.81,27.57,28.69,29.18,28.40,28.27,29.56,29.42,28.62,29.65,30.08,29.87,29.60,30.03,30.09,29.64,30.13,30.01,30.37,30.22,30.33,30.50,30.04,30.29,30.55,30.62,30.50,30.39,30.53,30.42,30.42,30.49,30.75,30.39,30.45,30.64,30.62,30.54,30.55,30.56,30.66,30.49,30.37,30.43,30.58,30.11,30.44,30.60,30.50,30.42,30.73,30.48,30.30,30.67,30.79,30.40,30.51,30.96,30.80,30.23,30.92,31.04,30.68,30.23,31.10,30.51,30.48,30.79,31.32,31.00,30.73,31.31,31.14,30.85,31.17,31.36,31.30,30.82,30.98,31.13,31.48,31.08,31.29,31.59,31.35,31.48,31.58,31.55,31.53,31.51,31.54,31.55,31.53,31.56,31.55,31.62,31.58,31.61,31.62,31.50,31.65,31.63,31.62,31.59,31.62,31.57,31.60,31.63,31.59,31.58,31.61,31.61,31.64,31.67,31.63,31.61,31.67,31.64,31.64,31.65,31.67,31.67,31.64,31.65,31.63,31.65,31.65,31.66,31.66,31.67,31.68,31.65,31.66,31.65,31.64,31.66,31.65,31.66,31.66,31.65,31.66,31.67,31.67,31.67,31.66,31.66,31.66,31.66,31.66,31.68,31.67,31.67,31.68,31.66,31.68,31.67,31.67,31.67,31.67,31.66,31.67,31.65,31.67,31.66,31.67,31.66,31.67,31.66,31.66,31.67,31.65,31.67,31.65,31.66,31.66,31.66,31.65,31.67,31.68,31.67,31.68,31.66,31.66,31.66,31.66,31.67,31.68,31.67,31.67,31.67,31.67,31.67,31.67,31.68,31.68,31.68,31.68,31.68,31.67,31.67,31.67,31.67,31.67,31.66,31.66,31.67,31.67,31.68,31.68,31.67,31.67,31.69,31.68,31.68,31.68,31.68,31.67,31.68,31.68,31.68,31.68,31.68,31.68,31.67,31.67,31.67,31.66,31.66,31.68,31.68,31.68,31.68,31.68,31.69,31.68,31.67,31.67,31.68,31.68,31.68,31.68,31.68,31.67,31.67,31.68,31.67,31.68,31.67,31.67,31.68,31.68,31.68,31.68,31.68,31.68,31.68,31.68,31.68,31.67,31.68,31.68,31.68,31.68,31.68,31.68,31.68,31.68,31.68,31.68,31.68,31.68,31.68,31.68,31.68,31.68,31.68,31.68,31.69,31.68,31.69,31.68,31.69,31.69,31.68,31.68,31.68,31.67,31.67,31.68,31.67,31.67,31.67,31.67,31.67,31.66,31.67,31.68,31.66,31.68,31.68,31.68,31.68,31.68,31.68,31.68,31.68,31.68,31.68,31.69,31.68,31.67,31.68,31.68,31.68,31.68,31.68,31.67,31.67,31.67,31.67,31.68,31.68,31.68,31.67,31.67,31.68,31.66,31.67,31.66,31.67,31.67,31.68,31.67,31.67,31.68,31.67,31.67,31.66,31.68,31.66,31.68,31.67,31.67,31.68,31.68,31.68,31.68,31.68,31.66,31.67,31.66,31.67,31.67,31.67,31.68,31.68,31.67,31.68,31.67,31.68,31.68,31.68,31.68,31.68,31.69,31.69,31.50,31.46,31.45,31.42,31.40,31.41,31.47,31.44,31.45,31.43,31.43,31.46,31.53,31.44,31.49,31.55,31.50,31.49,31.50,31.58,31.46,31.52,31.51,31.53,31.52,31.52,31.53,31.50,31.51,31.55,31.50,31.50,31.52,31.45,31.44,31.55,31.52,31.36,31.53,31.50,31.42,31.35,31.51,31.47,31.37,31.42,31.51,31.39,31.35,31.41,31.45,31.28,31.40,31.39,31.38,31.44,31.41,31.45,31.46,31.42,31.41,31.39,31.41,31.46,31.41,31.40,31.36,31.24,31.19,31.35,31.14,31.37,31.33,31.39,31.38,31.32,31.35,31.28,31.31,31.25,31.32,31.34,31.37,31.27],[12.61,11.26,10.09,9.08,8.47,8.11,6.99,7.91,8.68,8.90,9.19,10.08,9.97,11.23,11.17,11.36,10.28,10.29,9.84,8.80,8.63,7.81,7.93,6.84,6.04,5.84,4.61,5.07,6.47,5.94,5.46,6.69,7.03,8.19,8.52,9.83,9.54,10.09,11.14,10.04,9.09,9.55,8.46,8.90,8.81,8.07,8.99,9.89,9.51,9.28,9.02,8.08,9.13,8.69,7.06,8.06,9.08,8.65,9.71,9.67,10.31,10.87,11.18,10.62,10.87,11.18,11.86,11.60,11.20,10.34,10.22,9.81,9.26,8.44,8.11,7.51,6.49,5.61,4.85,4.58,4.69,4.06,3.86,2.96,2.82,1.99,1.35,0.76,1.35,2.14,3.32,3.92,4.47,3.87,4.40,5.09,4.62,3.50,4.04,4.95,4.17,3.33,5.00,5.39,3.99,4.88,5.79,5.69,5.28,6.25,6.92,6.76,6.82,8.03,8.02,7.94,8.40,9.14,8.88,9.14,10.42,10.90,11.11,11.78,12.27,13.44,12.52,12.52,11.44,11.56,11.31,11.11,11.59,11.03,12.26,12.08,11.94,12.50,12.63,13.78,14.20,14.36,14.68,14.96,15.61,14.92,14.16,13.30,13.97,13.74,14.22,14.51,14.89,15.14,15.64,16.46,16.46,16.90,18.00,18.74,18.92,19.00,19.92,19.66,19.90,20.23,20.77,20.85,21.08,21.38,22.13,21.58,22.19,22.49,22.72,22.85,23.42,24.12,23.79,24.90,25.51,25.16,26.09,26.90,26.23,26.63,27.90,27.92,27.11,28.17,29.07,27.90,27.66,29.25,29.16,28.12,29.11,29.94,29.54,29.06,29.74,29.75,29.08,29.77,29.91,30.18,29.79,30.19,30.30,29.53,30.08,30.66,30.43,30.17,30.39,30.50,29.99,30.18,30.63,30.68,29.94,30.28,30.59,30.40,30.36,30.52,30.38,30.39,30.49,30.24,30.12,30.56,30.44,30.28,30.31,30.35,30.41,30.49,30.33,30.40,30.49,30.28,30.34,30.41,30.71,30.55,30.39,30.69,30.74,30.69,30.13,30.76,30.32,30.58,30.19,31.08,30.62,30.55,30.96,30.88,30.69,30.71,31.08,31.11,30.82,30.59,30.95,31.32,30.80,31.15,31.55,31.13,31.30,31.51,31.37,31.40,31.48,31.53,31.47,31.52,31.50,31.51,31.60,31.52,31.57,31.56,31.50,31.62,31.60,31.57,31.51,31.58,31.53,31.58,31.60,31.55,31.53,31.56,31.58,31.62,31.65,31.62,31.57,31.65,31.62,31.64,31.65,31.66,31.66,31.62,31.63,31.58,31.64,31.64,31.66,31.66,31.66,31.67,31.65,31.65,31.63,31.61,31.63,31.62,31.65,31.66,31.65,31.65,31.66,31.66,31.66,31.64,31.65,31.64,31.65,31.65,31.67,31.67,31.67,31.67,31.66,31.67,31.67,31.67,31.67,31.66,31.65,31.66,31.64,31.66,31.65,31.66,31.66,31.66,31.65,31.65,31.66,31.65,31.66,31.65,31.66,31.65,31.66,31.65,31.67,31.66,31.66,31.67,31.66,31.66,31.66,31.66,31.67,31.66,31.66,31.66,31.67,31.67,31.67,31.67,31.68,31.68,31.67,31.67,31.67,31.66,31.66,31.65,31.66,31.67,31.66,31.66,31.67,31.67,31.67,31.66,31.67,31.66,31.68,31.68,31.68,31.68,31.68,31.67,31.68,31.68,31.68,31.67,31.67,31.67,31.67,31.67,31.66,31.66,31.66,31.67,31.67,31.67,31.67,31.67,31.68,31.68,31.67,31.68,31.67,31.67,31.67,31.68,31.68,31.67,31.67,31.68,31.67,31.67,31.68,31.67,31.68,31.67,31.68,31.68,31.68,31.68,31.68,31.67,31.67,31.67,31.68,31.68,31.67,31.67,31.68,31.68,31.68,31.67,31.67,31.68,31.68,31.67,31.67,31.68,31.68,31.68,31.68,31.68,31.68,31.68,31.68,31.68,31.69,31.68,31.68,31.68,31.68,31.67,31.67,31.68,31.67,31.68,31.68,31.68,31.67,31.67,31.67,31.68,31.67,31.68,31.68,31.68,31.68,31.68,31.68,31.68,31.68,31.68,31.68,31.68,31.68,31.67,31.68,31.68,31.68,31.68,31.68,31.67,31.67,31.67,31.67,31.68,31.68,31.68,31.68,31.67,31.69,31.66,31.67,31.66,31.67,31.68,31.68,31.67,31.68,31.68,31.67,31.67,31.66,31.68,31.66,31.68,31.68,31.68,31.68,31.68,31.68,31.68,31.68,31.66,31.67,31.66,31.67,31.67,31.68,31.68,31.68,31.67,31.68,31.68,31.68,31.68,31.67,31.67,31.68,31.69,31.70,31.50,31.46,31.46,31.44,31.42,31.43,31.49,31.44,31.43,31.41,31.46,31.46,31.49,31.47,31.49,31.51,31.49,31.47,31.45,31.52,31.43,31.48,31.48,31.50,31.49,31.49,31.47,31.46,31.47,31.50,31.44,31.46,31.43,31.43,31.41,31.50,31.44,31.36,31.46,31.42,31.36,31.34,31.46,31.43,31.35,31.38,31.50,31.39,31.32,31.40,31.43,31.28,31.41,31.40,31.37,31.44,31.42,31.47,31.47,31.43,31.46,31.43,31.46,31.46,31.42,31.43,31.39,31.27,31.27,31.37,31.27,31.39,31.40,31.40,31.37,31.35,31.36,31.30,31.30,31.27,31.29,31.34,31.36,31.29],[13.23,12.15,10.23,9.60,9.50,8.53,8.18,8.92,9.72,10.03,10.12,11.28,11.31,12.52,12.83,13.22,11.94,11.91,11.09,10.03,9.44,8.80,8.78,7.89,7.04,6.74,5.47,6.30,7.72,6.95,6.78,8.03,8.47,9.44,9.75,11.19,10.80,11.10,12.58,11.46,10.43,11.14,9.94,10.29,10.19,9.77,10.33,11.18,11.17,10.46,10.13,9.39,10.39,9.54,8.31,8.95,10.01,9.83,11.05,11.04,12.06,12.90,13.02,12.13,12.21,12.74,13.80,13.56,12.34,11.65,11.47,10.82,10.44,9.39,9.22,8.58,7.49,7.14,5.96,5.63,5.75,5.44,4.76,3.58,3.65,2.67,2.27,1.26,0.77,1.38,2.43,3.24,4.08,3.85,4.56,6.09,5.34,3.71,4.71,5.84,4.78,4.06,5.27,5.98,4.70,5.21,6.37,6.39,5.88,6.93,7.91,7.67,7.66,8.82,9.02,8.94,9.34,10.03,9.78,10.09,10.97,11.34,11.80,12.34,12.92,13.84,12.88,13.52,12.46,12.25,11.98,11.74,12.71,12.13,13.11,12.92,12.73,13.21,13.43,14.36,15.18,14.96,15.70,16.11,16.80,15.68,15.08,13.81,14.80,14.46,15.32,15.60,15.66,15.86,16.40,17.35,17.10,17.52,18.43,19.13,19.36,19.62,20.23,20.14,20.72,20.44,21.58,21.49,21.81,21.66,22.60,22.28,22.47,22.75,23.36,23.36,23.40,24.67,24.48,24.93,25.50,25.78,26.24,26.52,26.77,27.17,27.90,27.76,27.26,28.33,28.91,28.26,28.10,29.22,29.15,28.13,29.29,29.69,29.56,29.28,29.72,29.92,29.18,29.84,29.99,30.15,30.01,30.24,30.42,29.69,30.25,30.60,30.44,30.34,30.39,30.64,30.07,30.29,30.71,30.74,30.10,30.49,30.70,30.44,30.45,30.63,30.62,30.54,30.57,30.48,30.42,30.69,30.55,30.60,30.65,30.67,30.76,30.90,30.63,30.62,30.75,30.76,30.56,30.73,31.04,30.83,30.62,30.97,31.04,30.82,30.64,31.19,30.27,30.78,30.72,31.33,31.03,30.87,31.30,31.13,30.93,31.08,31.26,31.20,30.91,30.81,31.06,31.31,30.98,31.14,31.56,31.28,31.44,31.57,31.49,31.56,31.55,31.59,31.58,31.59,31.61,31.60,31.65,31.59,31.64,31.63,31.53,31.63,31.61,31.62,31.60,31.61,31.59,31.59,31.63,31.59,31.60,31.61,31.61,31.64,31.66,31.62,31.61,31.66,31.63,31.64,31.64,31.66,31.66,31.64,31.65,31.63,31.64,31.65,31.66,31.65,31.66,31.68,31.66,31.65,31.66,31.65,31.67,31.65,31.65,31.66,31.65,31.66,31.66,31.67,31.68,31.66,31.67,31.66,31.67,31.66,31.68,31.67,31.67,31.67,31.66,31.67,31.67,31.67,31.67,31.67,31.66,31.67,31.65,31.67,31.67,31.68,31.66,31.67,31.66,31.66,31.66,31.65,31.66,31.65,31.66,31.66,31.65,31.65,31.67,31.67,31.67,31.67,31.66,31.66,31.66,31.66,31.67,31.68,31.67,31.67,31.68,31.67,31.67,31.67,31.68,31.68,31.68,31.68,31.68,31.67,31.67,31.67,31.67,31.68,31.66,31.66,31.68,31.67,31.68,31.68,31.68,31.68,31.69,31.68,31.68,31.68,31.68,31.67,31.68,31.68,31.69,31.68,31.68,31.68,31.68,31.68,31.67,31.67,31.67,31.68,31.68,31.68,31.68,31.68,31.69,31.68,31.67,31.68,31.68,31.68,31.68,31.68,31.68,31.68,31.68,31.68,31.68,31.68,31.67,31.67,31.68,31.68,31.68,31.68,31.68,31.68,31.68,31.68,31.68,31.68,31.68,31.68,31.68,31.68,31.67,31.68,31.68,31.68,31.68,31.68,31.68,31.68,31.68,31.68,31.68,31.68,31.68,31.68,31.68,31.68,31.68,31.69,31.69,31.69,31.68,31.68,31.69,31.68,31.68,31.69,31.68,31.69,31.68,31.68,31.67,31.68,31.68,31.69,31.68,31.69,31.68,31.69,31.69,31.69,31.68,31.68,31.69,31.68,31.69,31.69,31.69,31.68,31.69,31.68,31.68,31.68,31.68,31.68,31.68,31.67,31.68,31.68,31.69,31.68,31.68,31.68,31.68,31.66,31.68,31.67,31.68,31.68,31.68,31.68,31.68,31.68,31.67,31.68,31.67,31.69,31.67,31.68,31.68,31.68,31.68,31.68,31.68,31.68,31.69,31.67,31.68,31.66,31.68,31.68,31.68,31.68,31.68,31.68,31.69,31.69,31.69,31.69,31.68,31.68,31.69,31.69,31.69,31.53,31.48,31.42,31.40,31.41,31.45,31.43,31.39,31.46,31.42,31.38,31.47,31.54,31.42,31.46,31.55,31.51,31.46,31.48,31.59,31.44,31.50,31.51,31.50,31.49,31.50,31.50,31.49,31.50,31.55,31.45,31.48,31.50,31.44,31.41,31.55,31.52,31.33,31.54,31.53,31.42,31.31,31.52,31.48,31.35,31.46,31.54,31.43,31.36,31.43,31.48,31.30,31.46,31.42,31.41,31.46,31.44,31.47,31.49,31.41,31.45,31.35,31.45,31.50,31.43,31.41,31.36,31.15,31.16,31.26,31.15,31.36,31.36,31.42,31.41,31.34,31.38,31.30,31.35,31.28,31.37,31.37,31.42,31.31],[14.90,14.44,12.79,11.89,11.67,11.01,11.13,11.16,11.78,12.66,12.67,13.77,13.97,15.80,16.11,16.38,14.76,14.88,14.36,12.97,12.35,11.88,11.36,10.47,9.73,9.61,7.30,8.51,10.66,9.21,9.53,10.80,10.55,12.51,12.09,13.25,13.15,13.58,14.89,13.33,12.63,13.07,12.08,12.80,12.35,12.69,12.62,13.40,13.71,13.37,13.52,12.85,13.53,12.63,11.86,11.96,12.90,12.76,14.01,14.30,14.92,15.37,16.10,14.61,15.58,15.60,16.73,16.14,15.27,14.03,14.10,13.48,12.85,11.76,11.96,10.84,10.32,9.09,8.05,7.13,6.95,6.53,6.19,4.65,5.60,4.47,3.44,2.46,1.54,0.79,1.39,2.80,4.28,4.74,5.90,7.73,6.86,4.65,5.76,7.19,6.33,5.13,6.72,7.53,6.44,7.10,8.26,8.81,7.39,8.09,10.10,9.93,9.17,10.70,10.81,10.71,11.14,11.89,11.45,12.22,12.87,13.83,13.98,14.07,14.93,15.91,14.89,15.17,14.50,13.94,13.62,13.60,14.50,13.74,14.48,14.46,13.93,14.53,14.55,15.98,16.59,16.50,17.16,17.29,17.92,17.29,17.01,15.47,16.06,15.95,16.60,16.90,17.07,17.00,17.89,18.61,18.36,18.95,19.49,20.43,20.30,21.08,21.13,20.95,21.61,21.94,22.03,22.16,22.94,22.86,23.20,23.28,23.70,23.67,24.19,24.48,24.85,25.30,25.19,25.68,26.23,26.59,26.99,27.38,27.49,27.77,28.44,28.48,27.85,28.82,29.26,28.54,28.41,29.60,29.33,28.31,29.67,29.97,29.44,29.33,29.89,30.07,29.11,30.02,29.97,29.95,29.80,30.19,30.33,29.40,30.21,30.58,30.23,30.07,30.37,30.51,29.87,30.20,30.71,30.71,29.81,30.41,30.57,30.24,30.34,30.66,30.42,30.28,30.54,30.41,30.22,30.57,30.70,30.34,30.58,30.71,30.78,30.69,30.89,30.85,30.41,30.60,30.79,30.66,30.81,30.68,30.96,30.78,30.91,31.18,30.80,31.06,30.89,31.18,30.81,31.23,31.24,30.88,31.22,31.21,31.20,30.94,31.27,31.36,31.13,30.96,31.09,31.23,30.95,30.99,31.54,30.81,31.19,31.41,31.38,31.41,31.53,31.50,31.38,31.52,31.54,31.49,31.61,31.53,31.63,31.59,31.51,31.63,31.60,31.57,31.52,31.59,31.50,31.55,31.58,31.57,31.47,31.49,31.59,31.65,31.66,31.63,31.55,31.64,31.63,31.64,31.65,31.66,31.65,31.61,31.61,31.53,31.64,31.64,31.66,31.67,31.68,31.67,31.65,31.64,31.65,31.63,31.63,31.60,31.66,31.65,31.65,31.67,31.67,31.66,31.66,31.65,31.67,31.64,31.66,31.64,31.68,31.68,31.67,31.68,31.66,31.67,31.67,31.67,31.67,31.67,31.65,31.66,31.65,31.66,31.66,31.68,31.66,31.67,31.66,31.66,31.66,31.65,31.66,31.65,31.66,31.66,31.66,31.65,31.67,31.67,31.67,31.67,31.65,31.66,31.66,31.66,31.66,31.68,31.67,31.67,31.67,31.67,31.68,31.68,31.68,31.69,31.68,31.68,31.68,31.67,31.67,31.67,31.68,31.68,31.67,31.67,31.68,31.68,31.68,31.68,31.68,31.68,31.68,31.69,31.68,31.69,31.69,31.68,31.69,31.68,31.69,31.68,31.69,31.68,31.68,31.68,31.68,31.67,31.67,31.68,31.68,31.68,31.68,31.68,31.68,31.69,31.67,31.68,31.68,31.68,31.68,31.68,31.69,31.68,31.68,31.68,31.68,31.67,31.67,31.68,31.68,31.68,31.68,31.68,31.68,31.68,31.68,31.68,31.68,31.68,31.68,31.69,31.68,31.68,31.68,31.68,31.69,31.68,31.68,31.68,31.68,31.68,31.68,31.68,31.68,31.68,31.68,31.68,31.68,31.68,31.68,31.68,31.69,31.69,31.69,31.69,31.69,31.69,31.69,31.69,31.69,31.70,31.68,31.68,31.68,31.69,31.68,31.69,31.69,31.69,31.69,31.69,31.69,31.69,31.69,31.68,31.69,31.68,31.69,31.69,31.69,31.69,31.69,31.69,31.69,31.69,31.68,31.68,31.68,31.67,31.68,31.68,31.69,31.68,31.68,31.68,31.68,31.67,31.68,31.67,31.68,31.68,31.68,31.68,31.69,31.69,31.68,31.68,31.67,31.69,31.67,31.68,31.69,31.69,31.69,31.69,31.69,31.69,31.69,31.68,31.68,31.67,31.68,31.68,31.69,31.70,31.68,31.69,31.69,31.69,31.69,31.69,31.68,31.68,31.68,31.69,31.69,31.52,31.47,31.47,31.47,31.39,31.42,31.48,31.43,31.49,31.47,31.44,31.48,31.50,31.47,31.46,31.52,31.51,31.46,31.46,31.55,31.42,31.53,31.52,31.54,31.52,31.52,31.48,31.48,31.49,31.49,31.44,31.45,31.45,31.45,31.41,31.54,31.46,31.36,31.50,31.49,31.41,31.39,31.51,31.46,31.39,31.45,31.54,31.43,31.37,31.44,31.47,31.31,31.47,31.40,31.42,31.49,31.45,31.49,31.49,31.44,31.47,31.44,31.48,31.51,31.47,31.44,31.42,31.29,31.22,31.38,31.32,31.39,31.40,31.43,31.44,31.37,31.40,31.32,31.38,31.29,31.37,31.42,31.45,31.42],[18.77,18.72,17.41,17.15,16.76,16.45,15.78,16.16,16.72,17.98,17.50,18.88,19.21,20.47,20.89,20.80,19.64,19.30,18.82,17.49,17.26,16.61,16.57,15.73,14.08,14.20,12.34,12.69,14.10,13.44,13.68,15.80,15.57,16.57,16.97,17.96,18.38,19.14,19.88,18.86,18.24,18.13,16.99,17.54,17.51,16.81,16.83,18.01,18.22,17.50,17.50,16.83,17.73,17.40,15.40,16.26,17.20,16.89,18.35,18.64,19.09,20.00,20.94,19.42,20.56,20.43,21.15,20.73,20.08,19.29,19.06,18.68,17.32,16.87,15.96,15.73,14.53,14.12,13.23,12.14,11.92,11.09,10.80,7.71,8.88,7.27,6.55,4.34,3.33,2.08,0.78,1.85,3.17,5.03,5.79,9.40,8.62,6.16,7.64,9.72,9.29,8.56,9.83,11.15,10.34,10.78,12.34,12.65,11.56,12.72,14.44,13.59,13.63,14.88,15.10,15.32,15.59,16.70,16.52,16.75,17.88,18.49,18.07,19.05,19.94,20.11,19.41,19.29,18.46,18.60,19.04,18.77,19.16,18.68,19.21,18.58,18.71,18.74,18.91,19.84,20.54,20.66,20.57,20.98,21.37,21.11,20.73,19.64,19.58,19.91,20.42,20.67,20.93,20.65,21.30,21.69,21.73,22.61,22.94,24.00,23.97,24.67,24.51,24.45,24.62,25.27,25.17,24.99,26.27,25.90,25.96,25.80,26.66,26.70,26.41,27.03,27.51,27.65,27.22,28.14,28.41,28.19,28.52,29.48,28.96,28.73,29.46,29.55,29.02,29.70,29.95,29.69,29.49,30.10,30.16,29.47,30.20,30.45,30.27,30.04,30.45,30.53,30.06,30.51,30.73,30.64,30.48,30.67,30.82,30.19,30.72,30.93,30.83,30.68,30.82,30.96,30.61,30.81,31.01,31.08,30.58,30.86,31.05,30.76,30.88,31.05,31.01,30.83,30.95,30.97,30.85,30.95,30.99,31.03,31.01,31.16,31.17,31.22,30.91,31.18,31.17,31.14,31.06,31.21,31.27,31.21,31.18,31.28,31.30,31.28,31.19,31.38,31.19,31.31,31.31,31.42,31.37,31.29,31.42,31.43,31.33,31.39,31.41,31.43,31.25,30.79,31.28,31.31,31.28,31.30,31.60,31.45,31.45,31.59,31.56,31.57,31.54,31.55,31.57,31.57,31.63,31.62,31.66,31.62,31.66,31.64,31.55,31.66,31.65,31.65,31.64,31.65,31.61,31.64,31.65,31.64,31.62,31.64,31.65,31.66,31.68,31.66,31.64,31.67,31.65,31.66,31.65,31.66,31.67,31.66,31.66,31.65,31.66,31.67,31.67,31.67,31.68,31.68,31.67,31.66,31.68,31.66,31.68,31.65,31.67,31.67,31.66,31.67,31.68,31.68,31.68,31.68,31.69,31.68,31.68,31.67,31.68,31.69,31.67,31.69,31.67,31.68,31.67,31.68,31.68,31.68,31.67,31.68,31.67,31.68,31.68,31.69,31.68,31.68,31.68,31.67,31.68,31.66,31.67,31.66,31.67,31.67,31.67,31.66,31.69,31.68,31.68,31.68,31.66,31.67,31.66,31.66,31.67,31.68,31.68,31.68,31.68,31.68,31.68,31.68,31.69,31.69,31.69,31.69,31.69,31.68,31.68,31.68,31.68,31.69,31.67,31.67,31.68,31.68,31.69,31.69,31.69,31.69,31.69,31.69,31.69,31.69,31.69,31.69,31.70,31.69,31.70,31.69,31.70,31.69,31.70,31.69,31.69,31.68,31.68,31.68,31.69,31.69,31.69,31.70,31.69,31.70,31.68,31.69,31.69,31.69,31.69,31.69,31.70,31.69,31.69,31.69,31.69,31.69,31.68,31.68,31.69,31.70,31.70,31.69,31.69,31.69,31.68,31.69,31.70,31.69,31.69,31.69,31.69,31.69,31.69,31.69,31.69,31.69,31.69,31.69,31.70,31.70,31.69,31.70,31.70,31.69,31.70,31.69,31.69,31.70,31.70,31.69,31.70,31.70,31.70,31.70,31.70,31.70,31.69,31.69,31.69,31.70,31.69,31.69,31.69,31.69,31.69,31.70,31.69,31.70,31.69,31.70,31.70,31.70,31.70,31.69,31.70,31.69,31.70,31.70,31.70,31.70,31.70,31.70,31.69,31.69,31.69,31.69,31.69,31.69,31.70,31.70,31.70,31.69,31.69,31.70,31.70,31.68,31.69,31.68,31.70,31.69,31.70,31.69,31.69,31.70,31.69,31.69,31.68,31.70,31.69,31.70,31.70,31.70,31.70,31.70,31.69,31.70,31.70,31.68,31.69,31.69,31.69,31.69,31.70,31.70,31.70,31.70,31.70,31.69,31.70,31.70,31.70,31.69,31.70,31.70,31.70,31.52,31.48,31.47,31.48,31.49,31.50,31.50,31.50,31.54,31.52,31.49,31.54,31.53,31.52,31.50,31.52,31.55,31.50,31.50,31.57,31.52,31.55,31.52,31.55,31.54,31.53,31.51,31.51,31.53,31.52,31.50,31.50,31.52,31.50,31.52,31.57,31.52,31.49,31.54,31.57,31.50,31.48,31.58,31.52,31.48,31.52,31.59,31.52,31.49,31.50,31.50,31.41,31.51,31.48,31.48,31.52,31.51,31.53,31.53,31.49,31.52,31.50,31.53,31.54,31.50,31.48,31.47,31.40,31.36,31.47,31.37,31.47,31.42,31.48,31.47,31.44,31.46,31.40,31.42,31.39,31.42,31.45,31.45,31.44],[18.16,17.76,16.25,16.35,16.45,15.41,15.14,16.27,16.22,17.59,17.18,18.42,18.18,19.34,19.17,19.51,18.87,18.45,17.75,16.69,16.58,14.62,15.33,14.32,13.47,13.17,11.75,12.33,14.36,13.96,14.01,13.91,14.61,15.85,16.24,17.65,18.08,17.94,19.14,18.48,17.79,17.81,16.46,16.54,16.98,15.85,17.04,17.94,17.69,16.25,16.99,15.44,16.79,16.43,14.52,15.06,16.14,15.66,17.53,17.28,18.58,18.88,19.61,18.08,19.14,19.54,20.02,19.56,18.63,18.38,18.11,17.98,16.99,16.88,14.77,15.39,14.33,13.57,13.29,12.69,12.78,13.04,12.40,9.56,10.48,7.12,8.05,6.94,5.61,3.71,1.62,0.77,2.12,3.22,4.03,6.01,5.88,4.76,6.47,8.95,8.60,8.72,9.72,10.34,11.15,11.13,12.06,12.63,12.68,13.36,13.81,13.33,13.94,14.58,14.57,15.19,15.38,16.01,17.01,16.47,17.58,17.85,18.14,18.83,19.14,19.28,19.08,19.06,18.52,18.54,18.98,18.46,19.21,18.65,19.43,19.24,19.16,19.79,19.17,20.52,20.65,20.29,20.40,20.81,21.59,20.39,20.47,19.49,20.04,20.31,20.86,21.23,20.59,21.20,21.61,21.75,22.27,23.17,23.31,24.16,24.43,24.44,24.48,24.74,24.66,24.87,25.11,25.32,25.55,25.47,25.88,25.70,25.83,26.09,26.45,26.33,26.59,27.48,27.00,27.61,27.88,28.28,28.14,29.09,28.89,28.79,29.20,29.19,29.30,29.66,29.66,29.80,29.65,29.87,29.99,29.81,30.06,30.14,30.38,30.13,30.34,30.31,30.35,30.42,30.61,30.63,30.54,30.58,30.63,30.52,30.65,30.74,30.87,30.71,30.75,30.88,30.74,30.87,30.76,30.94,30.72,30.74,30.97,30.89,30.98,30.84,30.96,31.00,30.84,30.83,30.95,30.90,30.55,31.05,30.97,30.83,30.91,31.28,30.52,30.79,31.24,31.18,30.82,31.10,31.14,31.12,30.89,31.34,31.30,31.10,31.05,31.38,31.02,31.07,31.26,31.47,31.31,31.32,31.48,31.42,31.32,31.44,31.51,31.50,31.20,31.32,31.38,31.54,31.42,31.48,31.64,31.53,31.59,31.65,31.59,31.60,31.61,31.62,31.60,31.61,31.63,31.62,31.65,31.61,31.66,31.64,31.60,31.66,31.65,31.65,31.64,31.63,31.59,31.61,31.64,31.62,31.62,31.64,31.63,31.64,31.66,31.64,31.63,31.67,31.64,31.65,31.65,31.67,31.67,31.65,31.66,31.65,31.65,31.65,31.67,31.66,31.67,31.68,31.66,31.66,31.66,31.65,31.66,31.65,31.66,31.67,31.65,31.66,31.67,31.67,31.67,31.66,31.67,31.66,31.67,31.67,31.68,31.68,31.68,31.68,31.66,31.67,31.67,31.67,31.66,31.67,31.66,31.67,31.66,31.67,31.66,31.68,31.67,31.67,31.66,31.66,31.67,31.65,31.66,31.66,31.66,31.66,31.66,31.65,31.67,31.68,31.67,31.68,31.66,31.66,31.66,31.66,31.67,31.67,31.67,31.67,31.67,31.67,31.68,31.68,31.68,31.69,31.68,31.68,31.67,31.67,31.67,31.67,31.67,31.67,31.66,31.66,31.67,31.67,31.68,31.67,31.67,31.67,31.68,31.68,31.68,31.68,31.69,31.68,31.69,31.68,31.69,31.68,31.68,31.68,31.68,31.67,31.67,31.67,31.66,31.67,31.67,31.68,31.68,31.68,31.69,31.68,31.68,31.68,31.68,31.68,31.68,31.68,31.68,31.68,31.67,31.68,31.67,31.68,31.67,31.68,31.68,31.67,31.68,31.68,31.68,31.68,31.68,31.68,31.69,31.68,31.68,31.69,31.68,31.68,31.68,31.68,31.68,31.68,31.68,31.69,31.68,31.69,31.68,31.68,31.68,31.69,31.69,31.69,31.69,31.69,31.69,31.69,31.69,31.70,31.69,31.68,31.69,31.69,31.68,31.69,31.68,31.69,31.68,31.68,31.68,31.68,31.68,31.69,31.68,31.69,31.68,31.69,31.69,31.69,31.68,31.69,31.69,31.69,31.69,31.69,31.68,31.68,31.69,31.69,31.68,31.68,31.68,31.69,31.68,31.68,31.68,31.69,31.69,31.68,31.68,31.68,31.69,31.67,31.68,31.67,31.68,31.68,31.68,31.68,31.68,31.68,31.68,31.68,31.67,31.68,31.68,31.69,31.68,31.69,31.69,31.69,31.69,31.69,31.68,31.67,31.68,31.67,31.68,31.67,31.68,31.68,31.69,31.68,31.68,31.68,31.69,31.69,31.69,31.68,31.69,31.69,31.69,31.52,31.52,31.49,31.43,31.49,31.53,31.47,31.47,31.54,31.50,31.48,31.55,31.57,31.51,31.52,31.60,31.57,31.54,31.55,31.62,31.53,31.55,31.58,31.56,31.55,31.56,31.58,31.56,31.56,31.61,31.53,31.58,31.60,31.53,31.56,31.60,31.59,31.46,31.59,31.58,31.51,31.48,31.58,31.55,31.49,31.54,31.56,31.50,31.49,31.51,31.52,31.43,31.51,31.50,31.48,31.53,31.53,31.55,31.55,31.51,31.52,31.50,31.51,31.55,31.51,31.48,31.49,31.42,31.39,31.45,31.36,31.46,31.44,31.47,31.45,31.42,31.42,31.40,31.39,31.39,31.40,31.46,31.45,31.37],[14.94,14.53,13.37,12.88,13.78,11.90,12.54,13.76,13.75,15.33,15.11,16.11,16.69,17.21,17.79,17.86,16.82,17.14,15.86,15.08,13.66,13.27,12.57,12.14,9.75,11.64,8.64,9.86,12.51,12.09,12.04,12.89,13.95,15.02,15.84,16.53,16.52,17.01,18.43,17.56,16.58,17.19,15.65,16.39,15.44,15.06,15.01,16.05,16.42,15.67,15.20,14.40,14.82,13.73,11.55,13.35,14.39,14.91,15.95,16.44,16.88,17.61,18.00,17.41,17.68,18.19,19.35,18.89,18.35,17.36,16.58,16.22,15.50,14.87,13.58,13.60,12.63,12.30,11.24,11.31,11.53,11.83,10.54,8.21,8.00,5.45,6.57,4.77,5.15,4.92,2.81,1.79,0.78,1.91,2.65,3.95,4.65,3.74,4.47,5.69,5.69,5.80,6.32,7.32,7.75,8.13,8.39,9.39,9.88,10.10,10.72,11.72,11.44,11.91,12.84,13.22,13.28,13.74,14.30,14.44,15.25,15.57,14.85,16.03,15.72,16.45,15.83,16.66,16.06,16.14,16.51,15.70,16.96,16.61,17.95,17.37,17.79,18.05,17.69,18.79,19.61,19.09,19.25,19.34,19.84,18.93,19.00,18.01,18.42,18.85,19.42,19.91,19.69,19.92,20.40,20.84,20.59,21.31,21.97,22.73,22.45,22.89,23.46,22.88,23.10,24.00,23.70,23.43,24.68,24.54,24.29,24.37,25.21,25.27,25.03,25.63,26.29,26.46,26.12,27.10,27.30,27.04,27.76,28.47,28.14,28.18,28.92,29.00,28.37,29.18,29.72,29.04,28.84,29.79,29.86,28.78,29.72,30.20,29.95,29.56,30.17,30.25,29.55,30.25,30.37,30.41,30.19,30.46,30.61,29.98,30.50,30.80,30.68,30.51,30.69,30.89,30.42,30.53,30.95,30.97,30.41,30.72,30.86,30.60,30.61,30.95,30.77,30.60,30.81,30.73,30.59,30.84,30.97,30.72,30.83,30.90,30.96,30.89,30.94,30.98,30.85,30.86,30.91,30.93,30.88,30.95,30.87,31.02,31.04,30.98,30.77,31.09,30.88,31.05,30.68,31.24,31.06,31.02,31.15,31.14,31.23,31.08,31.14,31.25,31.09,30.81,30.83,31.30,30.91,31.03,31.53,31.11,31.27,31.54,31.44,31.47,31.51,31.56,31.52,31.59,31.57,31.58,31.63,31.56,31.62,31.60,31.51,31.63,31.60,31.61,31.61,31.61,31.59,31.59,31.61,31.59,31.54,31.58,31.60,31.63,31.64,31.63,31.58,31.66,31.63,31.64,31.64,31.64,31.66,31.63,31.61,31.58,31.64,31.64,31.66,31.65,31.66,31.67,31.64,31.63,31.65,31.63,31.63,31.62,31.65,31.65,31.64,31.66,31.66,31.66,31.65,31.64,31.65,31.64,31.65,31.64,31.67,31.67,31.67,31.67,31.66,31.67,31.67,31.67,31.67,31.67,31.65,31.67,31.65,31.66,31.66,31.67,31.66,31.67,31.66,31.65,31.66,31.64,31.66,31.65,31.66,31.66,31.66,31.65,31.68,31.68,31.67,31.67,31.66,31.66,31.66,31.66,31.67,31.67,31.66,31.67,31.68,31.67,31.67,31.68,31.68,31.69,31.68,31.68,31.68,31.67,31.67,31.67,31.67,31.68,31.67,31.67,31.68,31.68,31.68,31.68,31.68,31.67,31.68,31.68,31.68,31.69,31.69,31.68,31.69,31.68,31.68,31.68,31.69,31.68,31.68,31.68,31.68,31.67,31.67,31.68,31.68,31.68,31.68,31.68,31.68,31.68,31.67,31.68,31.67,31.67,31.68,31.68,31.68,31.68,31.68,31.68,31.67,31.67,31.67,31.68,31.68,31.68,31.67,31.68,31.68,31.68,31.67,31.68,31.67,31.67,31.68,31.68,31.68,31.67,31.68,31.68,31.68,31.68,31.67,31.68,31.68,31.68,31.67,31.68,31.68,31.67,31.67,31.68,31.68,31.68,31.68,31.68,31.69,31.68,31.68,31.68,31.68,31.68,31.68,31.68,31.68,31.68,31.68,31.68,31.67,31.68,31.67,31.68,31.67,31.68,31.68,31.68,31.68,31.68,31.67,31.67,31.68,31.68,31.68,31.67,31.68,31.67,31.68,31.69,31.68,31.68,31.67,31.67,31.67,31.67,31.68,31.68,31.68,31.67,31.67,31.68,31.68,31.66,31.67,31.66,31.67,31.68,31.68,31.67,31.68,31.68,31.67,31.67,31.66,31.68,31.66,31.67,31.67,31.68,31.68,31.68,31.68,31.68,31.68,31.66,31.67,31.66,31.67,31.67,31.68,31.68,31.67,31.68,31.68,31.68,31.68,31.68,31.67,31.68,31.68,31.68,31.69,31.52,31.49,31.45,31.44,31.44,31.44,31.44,31.47,31.51,31.44,31.47,31.51,31.51,31.49,31.49,31.52,31.53,31.50,31.49,31.56,31.50,31.51,31.49,31.51,31.52,31.53,31.52,31.51,31.53,31.53,31.48,31.49,31.48,31.45,31.47,31.55,31.51,31.43,31.50,31.53,31.47,31.41,31.52,31.47,31.38,31.43,31.55,31.42,31.39,31.46,31.49,31.37,31.49,31.44,31.43,31.50,31.49,31.50,31.52,31.46,31.49,31.48,31.50,31.53,31.48,31.46,31.44,31.34,31.27,31.42,31.28,31.42,31.40,31.45,31.43,31.39,31.41,31.35,31.37,31.34,31.35,31.42,31.44,31.43],[13.44,12.68,11.88,10.83,10.41,9.82,9.65,10.37,10.73,11.63,11.73,12.85,12.91,13.94,13.81,14.29,13.08,13.20,12.39,11.14,10.54,9.83,9.78,8.91,6.87,7.79,6.14,7.04,8.52,8.60,8.56,9.28,10.11,10.66,11.47,12.44,12.92,12.90,14.33,13.66,12.88,13.00,11.74,11.83,11.86,11.10,11.65,12.68,12.73,11.40,11.47,10.46,11.30,10.21,8.03,9.41,10.74,10.67,12.21,12.23,13.51,14.11,14.26,13.46,13.94,14.25,15.34,14.89,13.85,13.34,13.03,12.77,11.79,11.08,9.98,10.27,9.26,9.24,8.03,8.08,8.12,8.28,7.32,5.58,5.71,4.27,5.42,3.87,5.08,5.15,4.03,3.11,1.81,0.77,1.45,2.14,3.00,2.82,3.33,3.88,4.29,4.71,5.33,5.63,5.84,6.43,6.50,7.29,7.60,8.00,8.56,8.82,8.90,9.82,10.24,10.46,10.46,11.40,11.37,11.78,12.54,12.95,13.13,13.84,14.09,14.75,13.88,14.43,13.79,13.90,13.73,13.24,14.11,13.81,14.42,14.68,15.00,15.39,14.96,16.35,16.90,16.33,16.95,17.23,17.60,16.90,16.64,15.52,16.17,16.21,16.43,16.88,16.93,17.35,17.86,18.43,18.34,18.96,19.83,20.43,20.41,20.68,21.21,21.17,21.18,21.51,21.69,21.82,22.29,22.59,22.65,22.61,22.98,23.37,23.36,23.54,24.15,24.83,24.53,25.24,25.85,25.45,26.42,27.10,26.75,26.95,27.91,28.10,27.20,28.26,29.12,28.10,27.94,29.31,29.30,28.16,29.16,29.93,29.57,29.03,29.64,29.78,29.16,29.85,29.87,30.13,29.74,30.08,30.33,29.54,30.09,30.52,30.39,30.20,30.28,30.42,30.02,30.16,30.58,30.65,30.00,30.22,30.44,30.30,30.21,30.45,30.26,30.31,30.35,30.06,30.08,30.43,30.28,30.10,30.26,30.27,30.17,30.46,30.13,30.19,30.23,30.08,30.05,29.96,30.37,30.16,29.77,30.29,30.44,30.21,29.64,30.48,30.06,30.23,29.94,30.81,30.33,30.38,30.70,30.64,30.37,30.34,30.58,30.84,30.21,30.23,30.68,31.05,30.80,30.94,31.48,31.12,31.19,31.43,31.28,31.41,31.44,31.48,31.44,31.49,31.52,31.50,31.60,31.51,31.58,31.57,31.48,31.61,31.57,31.58,31.46,31.57,31.52,31.56,31.59,31.57,31.51,31.57,31.58,31.62,31.65,31.62,31.59,31.65,31.63,31.65,31.65,31.65,31.66,31.62,31.61,31.58,31.64,31.64,31.66,31.66,31.67,31.67,31.64,31.64,31.64,31.62,31.62,31.62,31.65,31.65,31.64,31.66,31.67,31.65,31.65,31.64,31.65,31.64,31.64,31.65,31.67,31.68,31.67,31.68,31.67,31.68,31.67,31.67,31.67,31.66,31.65,31.66,31.64,31.65,31.65,31.67,31.66,31.66,31.66,31.65,31.66,31.65,31.67,31.65,31.66,31.66,31.66,31.66,31.67,31.67,31.66,31.67,31.66,31.66,31.66,31.66,31.67,31.67,31.66,31.67,31.67,31.67,31.67,31.68,31.68,31.68,31.67,31.68,31.67,31.66,31.66,31.66,31.67,31.67,31.66,31.66,31.67,31.67,31.67,31.67,31.67,31.67,31.68,31.68,31.68,31.68,31.68,31.67,31.69,31.68,31.69,31.68,31.67,31.67,31.68,31.68,31.67,31.67,31.66,31.68,31.68,31.68,31.67,31.68,31.68,31.68,31.67,31.68,31.68,31.68,31.68,31.68,31.68,31.68,31.68,31.68,31.68,31.68,31.68,31.68,31.68,31.68,31.68,31.68,31.68,31.68,31.68,31.68,31.67,31.68,31.68,31.68,31.67,31.67,31.68,31.68,31.68,31.68,31.68,31.69,31.68,31.68,31.68,31.68,31.68,31.68,31.68,31.68,31.68,31.68,31.68,31.68,31.69,31.68,31.68,31.68,31.68,31.68,31.68,31.68,31.68,31.68,31.68,31.68,31.67,31.68,31.67,31.69,31.67,31.68,31.68,31.68,31.69,31.68,31.68,31.68,31.68,31.68,31.68,31.68,31.68,31.67,31.68,31.69,31.68,31.68,31.67,31.67,31.67,31.67,31.67,31.68,31.68,31.68,31.68,31.68,31.68,31.66,31.67,31.66,31.67,31.68,31.68,31.67,31.68,31.68,31.67,31.67,31.66,31.68,31.67,31.68,31.68,31.68,31.68,31.68,31.68,31.68,31.68,31.67,31.68,31.66,31.67,31.68,31.68,31.68,31.68,31.68,31.68,31.68,31.68,31.68,31.67,31.68,31.68,31.69,31.69,31.52,31.48,31.48,31.44,31.47,31.45,31.46,31.46,31.47,31.45,31.48,31.50,31.49,31.47,31.50,31.51,31.52,31.50,31.49,31.54,31.49,31.51,31.50,31.53,31.53,31.54,31.50,31.50,31.51,31.53,31.49,31.49,31.47,31.47,31.45,31.55,31.46,31.43,31.50,31.48,31.41,31.42,31.53,31.46,31.40,31.43,31.53,31.43,31.34,31.45,31.47,31.34,31.48,31.42,31.40,31.48,31.46,31.51,31.48,31.48,31.48,31.45,31.49,31.48,31.42,31.41,31.38,31.28,31.31,31.45,31.30,31.39,31.40,31.41,31.39,31.37,31.39,31.31,31.32,31.26,31.32,31.37,31.39,31.36],[11.24,10.08,8.76,8.06,7.69,7.14,7.00,7.89,8.55,9.33,9.91,10.78,10.96,12.05,11.87,12.52,11.46,11.64,10.75,9.39,8.93,7.74,7.63,6.57,5.09,6.05,4.82,5.58,7.48,6.93,6.51,7.33,8.49,9.16,9.50,10.76,10.79,10.92,12.25,11.64,10.74,11.14,9.80,10.12,10.14,9.15,9.87,11.01,11.11,9.88,9.96,8.71,10.00,8.60,7.00,7.94,9.32,9.19,10.71,10.60,11.76,12.12,12.47,11.83,11.81,12.29,13.28,12.94,11.69,11.36,10.92,10.61,9.99,8.87,8.49,8.19,6.88,7.13,5.63,6.26,6.43,6.77,5.93,4.68,4.68,3.42,4.53,3.46,4.31,4.78,4.27,3.36,2.65,1.53,0.78,1.20,2.25,2.13,2.38,2.34,2.79,3.03,3.46,3.48,4.10,4.55,4.45,4.97,5.33,5.58,5.62,6.04,6.43,6.85,6.90,7.62,7.97,8.49,8.53,9.44,9.99,10.08,10.12,10.83,10.80,12.38,11.48,12.50,11.39,11.01,11.27,10.69,11.66,11.36,12.75,12.86,12.50,13.37,13.19,14.49,15.40,14.87,15.28,15.40,16.34,15.02,14.75,14.07,14.44,14.13,14.70,15.32,15.38,15.61,16.02,16.80,17.04,16.85,17.70,18.50,18.30,18.44,19.66,19.50,19.53,19.72,20.40,20.68,20.88,21.24,21.57,21.06,21.58,22.08,22.48,22.21,22.94,23.74,23.23,24.05,24.73,24.72,25.08,26.38,26.10,26.14,27.21,27.39,26.61,27.75,28.57,27.92,27.31,28.95,29.15,27.77,29.01,29.53,29.52,28.82,29.44,29.75,29.04,29.83,29.86,30.10,29.76,29.95,30.29,29.63,30.03,30.47,30.47,30.28,30.36,30.59,30.07,30.03,30.60,30.71,30.12,30.36,30.59,30.46,30.31,30.57,30.56,30.48,30.42,30.36,30.38,30.65,30.23,30.44,30.24,30.11,30.46,30.65,30.12,29.99,30.44,30.30,30.12,30.51,30.64,30.32,29.81,30.81,30.80,30.09,30.11,30.97,30.07,30.68,30.63,31.12,30.71,30.81,31.13,30.69,31.13,31.08,31.00,31.10,30.88,30.85,30.68,31.29,30.89,31.19,31.50,31.28,31.42,31.52,31.43,31.53,31.50,31.56,31.54,31.56,31.55,31.54,31.60,31.56,31.61,31.60,31.51,31.57,31.45,31.60,31.55,31.55,31.53,31.48,31.58,31.55,31.50,31.57,31.56,31.60,31.57,31.59,31.58,31.64,31.61,31.63,31.61,31.64,31.65,31.61,31.64,31.60,31.62,31.62,31.65,31.65,31.65,31.67,31.63,31.62,31.64,31.63,31.65,31.63,31.63,31.64,31.64,31.65,31.65,31.66,31.66,31.65,31.66,31.65,31.66,31.65,31.66,31.67,31.66,31.67,31.65,31.67,31.67,31.67,31.67,31.66,31.65,31.66,31.64,31.66,31.66,31.66,31.65,31.66,31.66,31.65,31.65,31.64,31.66,31.65,31.66,31.66,31.65,31.65,31.67,31.67,31.66,31.67,31.65,31.65,31.65,31.65,31.66,31.67,31.67,31.66,31.67,31.67,31.66,31.67,31.67,31.68,31.67,31.67,31.67,31.67,31.67,31.66,31.67,31.67,31.66,31.66,31.67,31.67,31.67,31.67,31.68,31.67,31.68,31.68,31.67,31.68,31.68,31.67,31.68,31.68,31.68,31.68,31.68,31.68,31.68,31.67,31.67,31.66,31.67,31.67,31.67,31.68,31.68,31.68,31.68,31.68,31.67,31.67,31.67,31.67,31.68,31.68,31.68,31.68,31.67,31.68,31.68,31.67,31.67,31.68,31.68,31.68,31.68,31.68,31.68,31.68,31.68,31.68,31.68,31.68,31.68,31.68,31.67,31.67,31.68,31.68,31.68,31.68,31.68,31.68,31.68,31.68,31.67,31.69,31.68,31.67,31.68,31.68,31.68,31.68,31.68,31.68,31.69,31.68,31.68,31.68,31.67,31.68,31.68,31.68,31.68,31.68,31.67,31.67,31.67,31.68,31.67,31.68,31.67,31.68,31.67,31.68,31.68,31.68,31.68,31.67,31.68,31.68,31.68,31.68,31.68,31.67,31.67,31.68,31.67,31.68,31.67,31.67,31.67,31.67,31.67,31.67,31.68,31.67,31.67,31.67,31.68,31.66,31.67,31.66,31.67,31.67,31.67,31.67,31.67,31.67,31.67,31.67,31.66,31.68,31.67,31.67,31.68,31.67,31.68,31.68,31.68,31.67,31.68,31.67,31.67,31.66,31.67,31.67,31.67,31.67,31.67,31.67,31.68,31.68,31.68,31.68,31.67,31.67,31.68,31.68,31.69,31.56,31.53,31.50,31.48,31.48,31.50,31.51,31.46,31.52,31.49,31.48,31.52,31.55,31.48,31.50,31.56,31.53,31.52,31.52,31.59,31.51,31.53,31.53,31.54,31.54,31.55,31.54,31.52,31.54,31.59,31.51,31.53,31.53,31.49,31.51,31.58,31.56,31.45,31.54,31.55,31.49,31.46,31.56,31.54,31.46,31.50,31.58,31.50,31.45,31.51,31.53,31.43,31.51,31.50,31.49,31.53,31.51,31.53,31.53,31.40,31.49,31.42,31.49,31.53,31.45,31.44,31.41,31.22,31.22,31.34,31.19,31.40,31.39,31.45,31.42,31.35,31.39,31.31,31.34,31.26,31.34,31.40,31.42,31.36],[10.91,9.93,8.12,7.12,6.69,5.95,5.48,6.60,7.48,7.88,8.86,9.44,9.66,10.89,10.65,11.04,9.94,9.43,9.03,8.08,7.46,6.29,6.37,5.62,4.44,4.91,3.60,4.51,5.85,5.46,4.93,5.90,6.76,7.75,7.97,9.53,9.09,9.70,10.25,9.80,9.13,9.13,7.99,8.60,8.34,7.36,8.33,9.09,8.92,8.37,8.14,6.89,8.01,7.05,5.51,6.40,7.68,7.78,9.00,8.96,9.68,10.16,10.38,9.96,10.44,10.79,11.58,11.22,10.29,9.87,9.51,9.11,8.68,7.52,7.42,6.61,5.31,5.46,4.63,5.19,5.41,5.91,5.47,4.19,4.04,3.34,4.19,3.56,4.89,5.48,4.90,3.94,3.07,2.32,1.06,0.76,1.09,1.66,1.81,1.75,2.06,2.62,2.68,2.90,3.25,3.74,3.75,3.84,4.12,4.63,4.81,4.85,5.32,5.56,5.80,6.23,6.41,7.32,7.40,7.54,8.54,8.65,9.17,9.75,10.41,11.50,10.26,11.07,10.01,10.00,9.86,9.60,10.59,9.87,11.08,10.61,10.64,11.02,11.06,11.92,13.17,12.76,13.25,13.62,14.34,13.46,12.43,11.53,12.08,12.14,12.99,13.65,13.45,14.26,14.59,15.18,14.91,15.27,16.51,16.99,16.95,17.20,18.28,18.09,18.11,18.96,19.02,18.95,19.49,19.97,20.20,19.51,20.96,20.87,20.93,21.05,22.45,22.72,21.84,23.41,23.93,23.58,24.20,25.79,25.46,25.13,26.59,27.16,25.92,26.81,28.50,27.52,26.43,28.31,28.83,27.11,28.30,29.24,29.37,28.20,28.92,29.42,28.65,29.31,29.52,30.14,29.30,29.65,30.23,29.36,29.83,30.27,30.44,30.00,30.23,30.41,30.04,29.81,30.54,30.76,29.98,30.21,30.48,30.45,30.16,30.56,30.45,30.16,30.37,30.15,30.10,30.47,30.56,30.22,30.29,30.58,30.48,30.33,30.14,30.57,30.23,30.21,30.53,30.21,30.59,30.23,30.63,30.49,30.57,30.87,30.49,30.90,30.48,31.14,30.84,31.20,31.07,30.91,31.13,31.01,31.17,30.94,31.21,31.28,30.93,31.13,30.88,31.36,31.20,31.12,31.55,31.10,31.37,31.49,31.46,31.54,31.45,31.40,31.51,31.46,31.49,31.49,31.61,31.59,31.63,31.63,31.54,31.62,31.59,31.61,31.48,31.59,31.48,31.53,31.59,31.58,31.39,31.56,31.59,31.63,31.62,31.62,31.59,31.64,31.63,31.64,31.64,31.65,31.65,31.63,31.62,31.55,31.64,31.65,31.65,31.66,31.66,31.67,31.64,31.64,31.66,31.64,31.65,31.63,31.65,31.65,31.65,31.66,31.65,31.66,31.67,31.66,31.66,31.65,31.66,31.66,31.67,31.67,31.67,31.67,31.66,31.67,31.67,31.67,31.67,31.66,31.66,31.66,31.65,31.66,31.66,31.67,31.66,31.67,31.66,31.65,31.66,31.65,31.66,31.65,31.66,31.66,31.66,31.65,31.67,31.68,31.67,31.67,31.66,31.66,31.65,31.66,31.67,31.68,31.67,31.67,31.68,31.67,31.67,31.67,31.68,31.69,31.68,31.68,31.68,31.67,31.68,31.67,31.68,31.68,31.66,31.66,31.68,31.68,31.68,31.68,31.68,31.67,31.68,31.69,31.68,31.68,31.69,31.67,31.68,31.68,31.69,31.68,31.68,31.68,31.68,31.68,31.68,31.67,31.67,31.67,31.68,31.68,31.68,31.68,31.68,31.68,31.67,31.67,31.67,31.67,31.68,31.68,31.68,31.68,31.67,31.68,31.68,31.67,31.67,31.67,31.68,31.68,31.68,31.68,31.68,31.68,31.68,31.68,31.67,31.68,31.68,31.68,31.67,31.67,31.68,31.68,31.69,31.68,31.67,31.68,31.68,31.68,31.67,31.68,31.68,31.68,31.68,31.68,31.68,31.68,31.68,31.68,31.69,31.68,31.68,31.68,31.68,31.69,31.68,31.68,31.68,31.68,31.68,31.68,31.67,31.68,31.68,31.69,31.67,31.68,31.68,31.68,31.69,31.69,31.68,31.68,31.68,31.68,31.68,31.68,31.69,31.68,31.68,31.68,31.68,31.68,31.67,31.67,31.68,31.67,31.68,31.68,31.68,31.68,31.68,31.68,31.68,31.67,31.67,31.66,31.68,31.68,31.68,31.67,31.68,31.68,31.67,31.68,31.67,31.68,31.67,31.68,31.68,31.68,31.68,31.68,31.68,31.68,31.69,31.68,31.68,31.67,31.68,31.68,31.68,31.68,31.68,31.68,31.69,31.68,31.69,31.68,31.68,31.68,31.68,31.69,31.69,31.53,31.47,31.44,31.45,31.42,31.42,31.49,31.42,31.49,31.44,31.45,31.51,31.52,31.49,31.48,31.54,31.52,31.46,31.50,31.59,31.48,31.54,31.53,31.52,31.53,31.55,31.51,31.49,31.51,31.54,31.44,31.51,31.49,31.46,31.47,31.55,31.50,31.40,31.51,31.51,31.49,31.43,31.52,31.48,31.38,31.45,31.53,31.47,31.40,31.39,31.46,31.30,31.46,31.40,31.38,31.47,31.42,31.44,31.43,31.34,31.40,31.37,31.44,31.47,31.28,31.38,31.27,31.18,31.15,31.28,31.10,31.35,31.31,31.39,31.36,31.25,31.29,31.20,31.32,31.19,31.30,31.31,31.37,31.30],[10.00,8.14,6.59,5.97,5.45,4.98,4.60,5.39,6.15,6.49,7.56,7.94,8.40,9.17,9.22,9.49,8.52,8.44,7.61,7.25,6.46,5.44,5.52,4.68,3.89,4.30,3.05,4.14,5.15,4.85,4.54,5.03,5.58,6.43,6.82,8.29,7.57,8.29,8.99,8.32,7.43,8.10,7.05,7.75,7.34,6.35,7.36,8.01,8.01,7.27,7.08,6.03,6.97,6.21,4.97,5.40,6.52,6.29,7.54,8.00,8.62,9.04,9.41,8.88,9.01,9.52,10.22,9.84,8.74,8.57,8.21,7.75,7.75,6.42,6.12,5.42,4.28,4.68,3.86,4.38,4.42,4.93,4.39,3.56,3.18,2.50,3.52,3.03,3.77,4.62,4.26,3.93,3.23,2.63,1.61,1.03,0.77,1.04,1.42,1.40,1.39,1.76,2.05,2.18,2.40,2.71,2.77,3.06,3.30,3.64,3.71,3.93,4.08,4.38,4.57,4.80,5.16,5.67,5.98,6.11,6.99,7.05,7.51,8.24,8.54,10.30,8.92,9.43,8.09,8.18,8.26,8.17,8.77,8.26,9.87,9.05,9.09,9.80,9.47,10.34,11.35,10.92,11.40,11.81,12.66,11.87,10.59,9.85,10.80,10.76,11.69,12.01,11.66,12.70,13.14,13.82,13.51,14.01,15.04,15.80,15.71,15.84,17.00,16.85,17.09,17.11,17.89,18.19,18.45,18.55,19.49,18.84,19.68,20.05,20.56,20.62,21.39,22.47,21.98,22.87,23.93,23.93,24.97,25.64,25.81,26.01,27.30,27.89,26.83,27.80,28.66,28.22,27.62,29.08,29.26,28.19,29.25,29.61,29.75,29.28,29.64,29.95,29.35,30.08,29.88,30.42,30.14,30.10,30.41,30.01,30.26,30.58,30.65,30.53,30.45,30.61,30.39,30.33,30.63,30.87,30.36,30.54,30.75,30.65,30.54,30.65,30.67,30.54,30.54,30.54,30.37,30.68,30.49,30.57,30.39,30.58,30.69,30.67,30.36,30.47,30.75,30.51,30.45,30.74,30.96,30.61,30.52,31.07,30.98,30.82,30.82,31.20,30.57,31.04,30.93,31.38,31.17,31.21,31.36,31.24,31.22,31.28,31.41,31.40,31.13,31.20,31.02,31.42,31.28,31.36,31.59,31.42,31.53,31.59,31.51,31.59,31.55,31.57,31.57,31.50,31.54,31.55,31.62,31.60,31.62,31.63,31.56,31.62,31.59,31.62,31.56,31.60,31.57,31.54,31.62,31.58,31.54,31.60,31.61,31.62,31.63,31.62,31.60,31.65,31.62,31.63,31.63,31.64,31.65,31.63,31.64,31.62,31.64,31.65,31.65,31.66,31.67,31.68,31.65,31.64,31.65,31.64,31.66,31.64,31.65,31.65,31.65,31.66,31.66,31.66,31.67,31.65,31.66,31.65,31.66,31.67,31.67,31.67,31.67,31.67,31.66,31.67,31.67,31.67,31.67,31.66,31.65,31.67,31.65,31.66,31.66,31.67,31.66,31.66,31.66,31.65,31.66,31.65,31.66,31.66,31.66,31.66,31.65,31.65,31.67,31.67,31.66,31.67,31.66,31.66,31.65,31.66,31.67,31.67,31.67,31.66,31.68,31.67,31.67,31.67,31.68,31.68,31.67,31.68,31.68,31.67,31.67,31.66,31.67,31.68,31.65,31.66,31.67,31.67,31.68,31.68,31.68,31.67,31.68,31.68,31.68,31.68,31.68,31.67,31.68,31.68,31.69,31.68,31.68,31.68,31.68,31.68,31.68,31.67,31.66,31.67,31.68,31.68,31.68,31.68,31.68,31.68,31.67,31.67,31.67,31.68,31.67,31.68,31.68,31.68,31.67,31.68,31.68,31.68,31.68,31.67,31.68,31.68,31.68,31.68,31.68,31.68,31.68,31.68,31.68,31.68,31.68,31.68,31.67,31.68,31.68,31.68,31.68,31.68,31.68,31.69,31.68,31.68,31.68,31.69,31.68,31.68,31.68,31.68,31.69,31.68,31.69,31.68,31.69,31.68,31.68,31.68,31.68,31.68,31.68,31.68,31.68,31.68,31.68,31.67,31.67,31.68,31.67,31.68,31.67,31.68,31.68,31.68,31.69,31.68,31.68,31.68,31.68,31.68,31.68,31.69,31.68,31.67,31.68,31.68,31.68,31.68,31.67,31.67,31.67,31.67,31.67,31.67,31.68,31.67,31.67,31.68,31.68,31.67,31.67,31.66,31.68,31.67,31.68,31.67,31.67,31.68,31.67,31.68,31.66,31.68,31.67,31.68,31.68,31.68,31.68,31.68,31.69,31.68,31.68,31.67,31.68,31.67,31.68,31.67,31.68,31.68,31.68,31.68,31.68,31.68,31.68,31.68,31.67,31.67,31.68,31.69,31.69,31.54,31.50,31.45,31.43,31.43,31.49,31.46,31.42,31.51,31.48,31.45,31.51,31.56,31.46,31.50,31.58,31.53,31.51,31.55,31.60,31.49,31.57,31.53,31.52,31.52,31.53,31.54,31.51,31.53,31.58,31.47,31.53,31.53,31.46,31.51,31.58,31.55,31.43,31.56,31.55,31.51,31.45,31.57,31.52,31.43,31.50,31.55,31.51,31.44,31.47,31.50,31.39,31.49,31.46,31.45,31.50,31.49,31.51,31.50,31.43,31.45,31.41,31.48,31.56,31.46,31.44,31.35,31.17,31.12,31.30,31.12,31.38,31.38,31.45,31.44,31.36,31.42,31.30,31.36,31.31,31.35,31.38,31.42,31.38],[9.64,7.97,6.53,5.90,5.37,4.73,4.43,5.23,5.93,6.37,6.99,7.82,8.04,8.97,8.85,9.26,8.10,7.92,7.41,6.63,6.17,5.06,5.12,4.44,3.76,4.14,2.96,3.75,5.00,4.76,4.16,4.85,5.56,6.18,6.67,7.86,7.40,8.08,8.73,8.29,7.41,7.83,6.86,7.23,7.07,6.11,7.09,7.68,7.80,6.80,6.95,5.72,6.71,5.91,4.73,5.35,6.26,6.10,7.42,7.67,8.38,8.81,9.13,8.68,8.59,9.11,9.76,9.85,8.52,8.38,7.98,7.50,7.18,6.24,5.74,5.27,4.22,4.51,3.70,4.27,4.36,4.64,4.09,3.39,3.14,2.35,3.21,2.89,3.48,4.26,4.23,3.89,3.15,2.58,1.76,1.42,0.97,0.77,1.00,1.34,1.48,1.49,1.88,2.14,2.21,2.48,2.86,2.98,3.12,3.59,3.79,3.88,4.15,4.48,4.49,4.93,5.20,5.69,5.90,6.25,7.09,7.15,7.62,8.17,8.51,9.85,8.77,9.25,7.98,8.01,8.19,8.04,8.88,8.08,9.64,8.98,9.14,9.80,9.53,10.62,11.20,11.07,11.42,11.70,12.50,11.76,10.63,9.83,10.74,10.41,11.51,11.79,11.22,12.15,12.58,13.34,13.62,14.07,14.88,15.70,15.96,15.99,16.93,16.90,17.48,17.48,17.91,18.62,18.67,18.74,19.57,19.18,19.65,19.72,20.71,20.74,21.17,22.24,22.01,22.98,23.34,23.53,24.78,25.46,25.08,25.45,27.02,26.70,26.05,27.55,28.28,27.43,26.88,29.04,28.67,27.34,29.02,29.58,29.45,28.69,29.62,29.78,28.81,29.87,29.83,30.25,29.68,30.20,30.31,29.65,30.13,30.60,30.48,30.21,30.37,30.45,30.05,30.06,30.67,30.59,29.99,30.22,30.48,30.27,30.23,30.37,30.24,30.24,30.31,30.04,29.97,30.39,29.92,30.14,30.38,30.21,30.23,30.32,29.91,29.84,30.43,30.37,30.09,30.24,30.46,30.24,30.02,30.81,30.81,30.56,30.18,30.99,30.09,30.54,30.23,31.27,30.90,30.68,31.12,30.96,30.86,31.02,31.35,31.26,30.91,31.12,31.09,31.37,31.23,31.31,31.60,31.33,31.49,31.59,31.50,31.59,31.57,31.59,31.57,31.60,31.58,31.57,31.64,31.60,31.64,31.64,31.56,31.63,31.61,31.63,31.57,31.62,31.58,31.59,31.63,31.60,31.52,31.60,31.62,31.64,31.65,31.64,31.61,31.66,31.64,31.65,31.65,31.66,31.66,31.64,31.65,31.62,31.65,31.65,31.66,31.66,31.67,31.68,31.65,31.65,31.65,31.65,31.66,31.65,31.66,31.66,31.65,31.66,31.66,31.67,31.67,31.66,31.67,31.66,31.67,31.67,31.68,31.68,31.67,31.68,31.67,31.68,31.68,31.68,31.67,31.67,31.66,31.67,31.65,31.67,31.67,31.67,31.67,31.67,31.67,31.66,31.66,31.65,31.67,31.66,31.66,31.67,31.66,31.66,31.67,31.68,31.67,31.67,31.66,31.66,31.66,31.66,31.67,31.68,31.67,31.67,31.68,31.67,31.67,31.67,31.68,31.68,31.67,31.68,31.68,31.67,31.67,31.67,31.67,31.67,31.66,31.66,31.67,31.67,31.68,31.67,31.68,31.67,31.69,31.68,31.68,31.68,31.68,31.67,31.69,31.68,31.69,31.68,31.68,31.68,31.68,31.68,31.67,31.66,31.67,31.67,31.68,31.68,31.68,31.68,31.69,31.68,31.67,31.67,31.68,31.68,31.68,31.68,31.69,31.68,31.67,31.68,31.68,31.68,31.68,31.67,31.68,31.68,31.68,31.68,31.68,31.68,31.68,31.68,31.68,31.67,31.68,31.68,31.67,31.67,31.68,31.68,31.68,31.68,31.68,31.68,31.68,31.68,31.67,31.68,31.68,31.68,31.68,31.68,31.68,31.68,31.68,31.68,31.69,31.69,31.69,31.68,31.68,31.68,31.68,31.68,31.68,31.68,31.68,31.68,31.67,31.68,31.67,31.68,31.68,31.68,31.68,31.68,31.68,31.68,31.68,31.68,31.68,31.68,31.68,31.69,31.68,31.67,31.68,31.68,31.68,31.68,31.67,31.67,31.67,31.67,31.67,31.68,31.68,31.68,31.67,31.67,31.68,31.67,31.67,31.66,31.68,31.67,31.68,31.67,31.68,31.68,31.67,31.67,31.66,31.68,31.67,31.68,31.68,31.68,31.68,31.68,31.68,31.68,31.68,31.67,31.68,31.67,31.68,31.67,31.68,31.68,31.68,31.68,31.68,31.68,31.68,31.68,31.68,31.67,31.68,31.69,31.69,31.55,31.52,31.48,31.46,31.47,31.48,31.51,31.45,31.50,31.46,31.48,31.50,31.55,31.48,31.50,31.54,31.51,31.50,31.50,31.58,31.48,31.53,31.52,31.52,31.52,31.53,31.53,31.50,31.52,31.57,31.48,31.52,31.51,31.46,31.48,31.57,31.52,31.42,31.54,31.52,31.48,31.42,31.56,31.53,31.45,31.49,31.58,31.50,31.44,31.48,31.53,31.39,31.50,31.49,31.47,31.51,31.51,31.53,31.51,31.45,31.48,31.45,31.49,31.54,31.49,31.48,31.41,31.21,31.19,31.30,31.15,31.39,31.39,31.44,31.40,31.35,31.37,31.28,31.34,31.30,31.30,31.34,31.37,31.34],[9.62,7.52,6.05,5.37,4.81,4.22,3.91,4.82,5.54,5.98,6.62,7.53,7.91,8.45,8.35,9.06,8.02,7.97,7.30,6.35,5.98,4.89,4.67,3.98,3.37,3.57,2.89,3.49,4.86,4.50,3.82,4.50,5.08,5.77,6.04,7.59,7.15,7.83,8.27,7.67,7.00,7.35,6.42,7.03,6.85,5.95,7.13,7.44,7.62,6.81,6.95,5.83,6.93,6.15,4.76,5.10,6.42,6.12,7.56,7.32,8.19,8.63,8.84,8.49,8.34,8.76,9.34,9.20,8.46,8.01,7.76,7.09,6.71,5.77,5.30,4.79,3.69,4.06,3.44,4.10,3.89,4.48,4.22,3.24,3.31,2.50,3.27,2.95,3.61,4.18,4.17,3.98,3.12,2.45,1.90,1.57,1.48,0.92,0.77,0.97,1.34,1.45,1.49,1.70,2.01,2.10,2.21,2.65,2.85,2.90,3.11,3.33,3.58,3.72,3.72,4.22,4.45,4.87,5.20,5.42,6.35,6.39,6.80,7.63,7.95,9.27,8.10,8.60,7.28,7.52,7.34,7.41,7.99,7.33,8.46,7.99,8.13,8.54,8.47,9.51,10.11,10.26,10.73,10.91,11.51,11.11,9.84,8.95,9.77,9.46,10.35,10.25,10.58,11.26,11.29,12.05,12.51,12.92,14.12,14.60,14.87,15.21,16.14,15.99,16.45,16.55,16.93,17.54,17.50,17.67,18.19,18.33,19.11,18.85,19.21,19.35,20.35,20.61,20.68,21.63,21.94,21.67,23.04,24.45,23.25,23.90,25.21,25.36,24.28,25.64,27.38,25.34,25.11,27.63,27.43,25.15,27.14,28.41,28.13,27.30,28.40,28.65,27.52,28.75,29.07,29.42,28.62,29.52,29.84,28.62,29.41,30.20,30.01,29.51,29.94,30.06,29.40,29.43,30.42,30.53,29.34,29.83,30.26,30.00,30.04,30.40,30.05,29.97,30.24,30.02,29.77,30.42,30.24,29.90,30.11,30.31,30.14,30.05,30.28,30.31,30.08,30.05,30.32,30.05,30.37,30.12,30.27,30.45,30.47,30.45,29.88,30.59,29.90,30.59,29.97,30.96,30.34,30.50,30.83,30.60,30.60,30.47,30.77,30.83,30.35,30.27,30.50,30.93,30.81,30.95,31.46,31.00,31.18,31.37,31.11,31.45,31.41,31.47,31.44,31.47,31.43,31.44,31.61,31.53,31.59,31.57,31.48,31.59,31.57,31.57,31.35,31.56,31.42,31.53,31.57,31.56,31.41,31.56,31.59,31.63,31.64,31.63,31.58,31.65,31.63,31.65,31.64,31.66,31.65,31.63,31.63,31.58,31.65,31.65,31.65,31.66,31.67,31.67,31.65,31.64,31.64,31.63,31.63,31.62,31.65,31.66,31.65,31.66,31.66,31.66,31.67,31.65,31.66,31.65,31.66,31.66,31.67,31.68,31.67,31.67,31.66,31.67,31.67,31.68,31.67,31.67,31.66,31.66,31.65,31.66,31.66,31.67,31.67,31.66,31.66,31.66,31.66,31.65,31.67,31.66,31.66,31.67,31.66,31.66,31.67,31.68,31.67,31.67,31.66,31.67,31.67,31.67,31.67,31.67,31.66,31.67,31.67,31.67,31.67,31.67,31.68,31.68,31.68,31.68,31.67,31.67,31.66,31.66,31.67,31.67,31.66,31.66,31.67,31.67,31.68,31.67,31.67,31.67,31.68,31.68,31.68,31.68,31.68,31.67,31.68,31.68,31.69,31.68,31.68,31.68,31.68,31.68,31.67,31.67,31.67,31.68,31.68,31.68,31.68,31.68,31.68,31.68,31.67,31.68,31.68,31.68,31.68,31.68,31.68,31.68,31.68,31.68,31.68,31.68,31.68,31.68,31.68,31.68,31.68,31.68,31.68,31.68,31.68,31.68,31.67,31.68,31.68,31.68,31.67,31.68,31.68,31.69,31.69,31.68,31.67,31.68,31.69,31.68,31.68,31.68,31.68,31.68,31.68,31.68,31.69,31.68,31.69,31.68,31.69,31.68,31.68,31.68,31.68,31.68,31.68,31.68,31.68,31.69,31.68,31.68,31.67,31.68,31.68,31.69,31.68,31.69,31.68,31.68,31.69,31.69,31.68,31.68,31.68,31.67,31.69,31.68,31.68,31.68,31.68,31.69,31.68,31.68,31.67,31.67,31.67,31.67,31.67,31.67,31.68,31.68,31.68,31.68,31.68,31.66,31.67,31.65,31.67,31.67,31.68,31.67,31.68,31.68,31.67,31.68,31.66,31.69,31.67,31.68,31.68,31.68,31.68,31.69,31.68,31.68,31.69,31.67,31.68,31.67,31.67,31.68,31.68,31.68,31.68,31.68,31.69,31.69,31.69,31.68,31.68,31.68,31.68,31.69,31.69,31.57,31.52,31.49,31.47,31.44,31.44,31.49,31.43,31.46,31.45,31.47,31.48,31.50,31.48,31.49,31.51,31.50,31.47,31.48,31.53,31.46,31.50,31.49,31.50,31.52,31.53,31.51,31.50,31.50,31.52,31.46,31.48,31.44,31.44,31.44,31.53,31.46,31.41,31.50,31.48,31.42,31.42,31.53,31.48,31.41,31.45,31.55,31.47,31.41,31.47,31.51,31.38,31.49,31.46,31.45,31.53,31.50,31.55,31.50,31.46,31.48,31.41,31.50,31.52,31.46,31.46,31.39,31.27,31.22,31.39,31.16,31.34,31.38,31.41,31.40,31.35,31.37,31.32,31.33,31.22,31.30,31.34,31.40,31.39],[9.52,7.68,5.99,5.05,4.47,4.04,3.55,4.26,5.06,5.39,6.22,6.95,7.14,8.13,8.08,8.44,7.36,7.02,6.51,5.85,5.23,4.33,4.52,3.76,3.17,3.34,2.42,3.25,4.30,4.01,3.30,4.09,4.41,5.13,5.38,6.51,6.23,7.14,7.61,7.01,6.08,6.34,5.60,6.05,6.02,5.36,6.33,6.61,6.58,5.83,5.95,4.97,5.93,5.26,4.33,4.66,5.44,5.08,6.51,6.50,7.33,7.68,8.09,7.36,7.78,8.30,8.82,8.43,7.72,7.08,7.24,6.53,6.03,5.23,4.79,4.23,3.39,3.82,2.91,3.64,3.69,4.28,3.74,3.18,3.09,2.51,3.51,2.96,3.92,4.44,4.37,4.08,3.41,2.68,2.12,1.46,1.45,1.38,0.87,0.76,0.90,1.23,1.28,1.26,1.61,1.82,1.83,2.18,2.44,2.53,2.88,2.88,3.29,3.48,3.45,3.79,4.05,4.42,4.74,5.05,5.91,6.09,6.46,7.19,7.80,9.12,7.95,8.54,6.95,7.09,6.99,6.93,7.67,6.88,8.29,7.40,7.85,8.31,8.00,8.97,9.86,9.67,10.14,10.42,11.44,10.58,9.26,8.37,9.49,8.99,9.94,10.28,9.90,10.96,11.05,11.97,12.00,12.60,13.70,14.35,14.47,14.69,15.64,15.50,16.05,16.25,16.53,17.11,17.31,17.45,18.13,17.61,19.02,18.72,18.98,19.18,20.25,20.76,20.21,21.80,22.36,21.97,22.88,24.60,24.00,24.06,25.93,26.24,25.16,26.31,27.97,27.03,25.77,28.07,28.53,26.78,27.94,29.04,29.24,28.15,28.86,29.45,28.62,29.27,29.39,30.19,29.22,29.71,30.16,29.47,29.83,30.41,30.46,29.93,30.16,30.27,30.14,29.72,30.49,30.51,29.94,30.10,30.41,30.39,30.22,30.52,30.20,30.15,30.28,30.19,29.85,30.37,30.35,29.94,30.08,30.46,30.36,30.21,29.95,30.51,30.28,30.22,30.47,30.39,30.66,30.33,30.66,30.68,30.66,30.86,30.66,30.95,30.41,31.15,30.74,31.21,31.00,31.05,31.21,31.10,31.06,30.86,31.33,31.28,31.01,31.13,31.09,31.33,31.24,31.30,31.57,31.16,31.42,31.52,31.50,31.56,31.48,31.52,31.52,31.50,31.50,31.53,31.63,31.58,31.63,31.62,31.57,31.63,31.62,31.60,31.44,31.60,31.50,31.57,31.61,31.58,31.49,31.59,31.61,31.63,31.65,31.63,31.60,31.65,31.64,31.65,31.64,31.66,31.66,31.63,31.64,31.59,31.64,31.65,31.65,31.65,31.67,31.68,31.64,31.64,31.65,31.64,31.65,31.63,31.65,31.65,31.65,31.66,31.65,31.66,31.67,31.66,31.66,31.66,31.66,31.66,31.67,31.67,31.67,31.67,31.66,31.67,31.67,31.67,31.67,31.66,31.65,31.66,31.65,31.67,31.66,31.67,31.66,31.66,31.66,31.66,31.66,31.65,31.66,31.65,31.66,31.66,31.66,31.66,31.67,31.67,31.66,31.67,31.66,31.66,31.66,31.66,31.67,31.67,31.67,31.67,31.68,31.67,31.67,31.67,31.68,31.68,31.67,31.68,31.67,31.67,31.67,31.66,31.67,31.68,31.66,31.66,31.67,31.68,31.68,31.67,31.67,31.67,31.68,31.68,31.68,31.68,31.68,31.67,31.68,31.68,31.69,31.68,31.68,31.68,31.67,31.68,31.67,31.67,31.67,31.67,31.68,31.68,31.68,31.68,31.68,31.68,31.67,31.68,31.68,31.68,31.67,31.68,31.68,31.68,31.67,31.68,31.68,31.67,31.68,31.68,31.68,31.68,31.68,31.68,31.68,31.68,31.68,31.68,31.67,31.68,31.68,31.68,31.68,31.67,31.68,31.68,31.69,31.68,31.68,31.68,31.68,31.68,31.68,31.68,31.68,31.68,31.68,31.68,31.68,31.68,31.68,31.69,31.69,31.68,31.69,31.68,31.68,31.68,31.68,31.68,31.68,31.68,31.68,31.68,31.68,31.68,31.68,31.68,31.68,31.68,31.69,31.68,31.69,31.68,31.68,31.68,31.68,31.68,31.68,31.69,31.68,31.68,31.68,31.68,31.69,31.69,31.68,31.68,31.68,31.67,31.68,31.68,31.68,31.68,31.68,31.68,31.68,31.67,31.68,31.66,31.68,31.68,31.68,31.67,31.68,31.68,31.67,31.67,31.67,31.68,31.67,31.68,31.68,31.68,31.69,31.68,31.69,31.68,31.68,31.68,31.68,31.67,31.68,31.68,31.68,31.68,31.68,31.68,31.68,31.69,31.69,31.68,31.68,31.67,31.68,31.69,31.69,31.54,31.51,31.50,31.46,31.43,31.48,31.48,31.43,31.47,31.50,31.45,31.47,31.56,31.46,31.48,31.53,31.49,31.47,31.51,31.58,31.45,31.56,31.51,31.50,31.52,31.54,31.52,31.50,31.51,31.56,31.43,31.51,31.49,31.44,31.46,31.57,31.51,31.42,31.55,31.53,31.49,31.41,31.56,31.53,31.44,31.50,31.56,31.49,31.45,31.48,31.54,31.42,31.51,31.49,31.49,31.53,31.52,31.54,31.50,31.42,31.49,31.40,31.46,31.54,31.46,31.44,31.35,31.16,31.15,31.27,31.08,31.35,31.33,31.41,31.40,31.34,31.38,31.27,31.31,31.21,31.28,31.32,31.37,31.33],[9.13,7.23,5.51,4.65,4.15,3.57,3.21,3.86,4.48,4.91,5.68,6.11,6.60,7.52,7.49,7.77,6.86,6.64,6.03,5.39,4.87,3.97,3.99,3.26,2.68,2.94,2.04,2.84,3.91,3.52,3.06,3.65,4.03,4.74,5.02,6.32,5.63,6.55,7.22,6.62,5.75,6.20,5.26,5.63,5.49,4.94,5.79,6.29,6.31,5.59,5.54,4.58,5.61,4.91,4.16,4.45,5.08,4.93,6.01,6.17,6.84,7.33,7.82,7.25,7.30,7.90,8.34,8.07,7.10,6.92,6.62,5.83,5.71,4.67,4.33,3.83,3.03,3.20,2.42,3.07,2.95,3.47,3.21,2.64,2.54,2.23,2.92,2.60,3.26,4.09,4.02,3.95,3.27,2.59,2.14,1.73,1.42,1.42,1.24,0.89,0.77,0.91,1.21,1.16,1.22,1.60,1.74,1.73,2.02,2.27,2.46,2.62,2.89,3.23,3.20,3.47,3.78,4.19,4.34,4.68,5.59,5.73,6.25,6.80,7.32,8.40,7.55,7.83,6.56,6.63,6.78,6.66,7.33,6.59,8.03,7.07,7.61,8.16,7.90,8.84,9.60,9.35,9.69,9.90,10.69,10.12,8.99,7.98,9.39,8.76,9.76,10.04,9.58,10.60,11.02,11.38,11.86,12.29,13.10,14.06,14.04,13.93,15.13,14.91,15.62,15.81,15.91,16.50,16.96,17.49,17.84,17.52,18.18,18.07,19.13,19.45,19.97,21.09,20.70,21.36,22.45,22.61,24.07,24.17,24.81,25.42,26.03,26.92,26.01,26.87,27.86,27.62,26.81,28.48,28.49,27.47,28.72,29.12,29.25,28.94,29.22,29.50,28.83,29.52,29.50,29.93,29.40,29.89,29.99,29.49,29.44,30.34,30.05,29.81,30.00,30.12,29.96,29.77,30.12,30.01,29.38,29.49,30.38,30.00,30.04,30.05,30.00,29.95,29.62,30.08,29.73,29.73,29.43,29.98,29.59,29.73,30.12,30.12,29.51,29.52,30.36,29.92,29.30,30.33,30.62,29.80,29.81,30.83,30.61,29.91,30.25,30.95,30.17,30.53,30.54,31.27,30.89,30.89,31.16,30.96,30.90,31.00,31.29,31.28,31.08,31.15,31.07,31.49,31.27,31.44,31.60,31.43,31.54,31.58,31.55,31.57,31.56,31.59,31.56,31.57,31.54,31.57,31.62,31.59,31.62,31.61,31.57,31.62,31.61,31.62,31.57,31.61,31.57,31.58,31.61,31.59,31.54,31.61,31.60,31.62,31.65,31.62,31.60,31.65,31.62,31.64,31.64,31.65,31.65,31.63,31.64,31.62,31.64,31.65,31.65,31.66,31.66,31.67,31.64,31.64,31.64,31.63,31.65,31.65,31.65,31.66,31.65,31.66,31.66,31.66,31.67,31.65,31.66,31.65,31.66,31.67,31.67,31.67,31.67,31.67,31.66,31.68,31.67,31.68,31.68,31.66,31.65,31.67,31.65,31.67,31.66,31.67,31.67,31.66,31.66,31.66,31.67,31.65,31.67,31.66,31.66,31.67,31.66,31.66,31.67,31.67,31.66,31.67,31.66,31.66,31.66,31.66,31.67,31.67,31.66,31.67,31.67,31.67,31.67,31.67,31.68,31.68,31.67,31.67,31.67,31.66,31.66,31.66,31.67,31.67,31.66,31.66,31.67,31.67,31.67,31.66,31.67,31.66,31.68,31.67,31.68,31.68,31.68,31.67,31.68,31.68,31.68,31.67,31.67,31.67,31.66,31.67,31.67,31.66,31.66,31.67,31.68,31.67,31.68,31.67,31.68,31.67,31.67,31.67,31.67,31.67,31.67,31.68,31.68,31.68,31.67,31.68,31.67,31.67,31.68,31.67,31.67,31.67,31.68,31.68,31.68,31.68,31.68,31.67,31.68,31.67,31.69,31.68,31.67,31.67,31.68,31.68,31.68,31.67,31.68,31.68,31.68,31.67,31.67,31.67,31.68,31.68,31.67,31.68,31.68,31.68,31.68,31.68,31.69,31.68,31.68,31.67,31.67,31.67,31.67,31.67,31.67,31.68,31.68,31.68,31.67,31.67,31.67,31.67,31.67,31.67,31.68,31.67,31.68,31.68,31.67,31.68,31.68,31.68,31.68,31.68,31.68,31.67,31.68,31.68,31.68,31.68,31.67,31.67,31.67,31.67,31.67,31.67,31.68,31.68,31.67,31.67,31.68,31.66,31.67,31.66,31.67,31.67,31.67,31.67,31.68,31.68,31.66,31.67,31.66,31.67,31.67,31.68,31.67,31.67,31.68,31.68,31.68,31.68,31.67,31.67,31.67,31.66,31.67,31.67,31.68,31.68,31.68,31.67,31.68,31.68,31.68,31.67,31.67,31.66,31.68,31.69,31.69,31.54,31.54,31.51,31.50,31.49,31.51,31.53,31.50,31.51,31.49,31.50,31.52,31.57,31.49,31.52,31.56,31.53,31.52,31.54,31.58,31.51,31.56,31.51,31.51,31.56,31.58,31.56,31.53,31.54,31.58,31.48,31.54,31.53,31.46,31.50,31.57,31.54,31.46,31.55,31.54,31.50,31.45,31.56,31.53,31.47,31.51,31.56,31.52,31.47,31.50,31.53,31.43,31.49,31.48,31.49,31.50,31.49,31.51,31.48,31.44,31.45,31.44,31.46,31.48,31.44,31.43,31.37,31.15,31.18,31.29,31.15,31.33,31.32,31.37,31.37,31.33,31.36,31.26,31.30,31.20,31.24,31.30,31.32,31.28],[9.14,7.00,5.53,4.71,4.14,3.59,3.20,3.92,4.42,4.90,5.40,6.08,6.34,7.20,7.38,7.68,6.71,6.68,6.03,5.33,5.02,3.93,4.18,3.31,2.92,3.03,2.32,3.07,4.11,3.75,3.16,3.62,4.02,4.68,4.97,5.99,5.76,6.43,6.97,6.51,5.86,6.15,5.30,5.64,5.70,5.02,6.23,6.38,6.36,5.59,5.80,4.73,5.74,5.13,4.22,4.40,5.25,4.85,6.30,6.02,6.79,7.20,7.50,6.95,7.16,7.46,7.87,7.85,7.13,6.66,6.52,5.84,5.39,4.75,4.23,3.77,3.08,3.43,2.60,3.26,3.04,3.52,3.43,2.83,2.66,2.32,3.15,2.87,3.62,4.09,4.22,4.11,3.60,2.90,2.42,2.13,1.81,1.58,1.39,1.32,0.87,0.77,0.99,1.19,1.36,1.47,1.70,1.91,2.04,2.20,2.49,2.65,2.87,3.18,3.12,3.63,3.69,4.15,4.38,4.71,5.53,5.84,6.20,6.76,7.21,8.34,7.41,7.74,6.48,6.65,6.56,6.52,7.02,6.51,7.67,6.95,7.55,7.85,7.84,8.89,9.64,9.67,10.03,10.18,10.74,10.23,9.05,8.11,9.03,8.74,9.64,9.85,9.73,10.40,10.47,11.47,11.56,11.93,12.95,13.97,13.92,13.96,15.23,15.11,15.73,15.95,16.45,17.00,17.01,17.63,18.14,17.88,18.11,18.47,19.09,19.15,20.00,20.48,20.52,21.80,22.14,22.19,23.72,24.52,23.70,24.79,26.33,26.20,25.12,26.83,28.24,26.45,26.37,28.79,28.43,26.74,28.47,29.59,29.14,28.45,29.44,29.54,28.55,29.46,29.77,30.07,29.41,30.03,30.13,29.35,29.79,30.35,30.18,29.77,29.82,29.74,29.93,29.73,29.77,29.84,29.64,29.59,30.23,30.19,30.15,30.00,29.94,30.12,29.95,29.79,29.58,30.08,29.57,29.62,29.90,30.01,29.72,29.98,29.45,29.76,29.89,30.06,29.76,29.83,30.45,30.19,30.11,30.60,30.68,30.41,30.06,30.78,30.20,30.57,30.42,31.19,30.81,30.68,31.07,30.99,30.84,31.08,31.14,31.29,31.06,30.95,31.20,31.48,31.25,31.40,31.61,31.46,31.54,31.56,31.55,31.57,31.56,31.59,31.57,31.58,31.55,31.57,31.63,31.60,31.63,31.63,31.57,31.65,31.64,31.62,31.57,31.63,31.58,31.62,31.64,31.61,31.56,31.61,31.62,31.64,31.66,31.63,31.61,31.66,31.64,31.65,31.65,31.67,31.66,31.64,31.64,31.62,31.65,31.66,31.66,31.66,31.67,31.68,31.65,31.65,31.65,31.64,31.65,31.65,31.66,31.66,31.65,31.66,31.66,31.67,31.67,31.66,31.66,31.66,31.66,31.67,31.67,31.68,31.67,31.68,31.66,31.68,31.67,31.68,31.68,31.67,31.66,31.67,31.65,31.67,31.66,31.67,31.67,31.67,31.67,31.66,31.67,31.66,31.67,31.66,31.67,31.67,31.66,31.66,31.67,31.68,31.67,31.68,31.67,31.66,31.66,31.67,31.67,31.67,31.67,31.67,31.68,31.68,31.67,31.67,31.68,31.68,31.67,31.68,31.67,31.67,31.67,31.66,31.67,31.67,31.66,31.66,31.67,31.67,31.67,31.67,31.67,31.67,31.68,31.68,31.68,31.68,31.68,31.67,31.68,31.68,31.68,31.68,31.68,31.68,31.67,31.68,31.67,31.67,31.66,31.67,31.68,31.68,31.68,31.67,31.68,31.68,31.67,31.68,31.68,31.68,31.68,31.68,31.68,31.68,31.67,31.68,31.68,31.68,31.68,31.68,31.68,31.68,31.68,31.68,31.68,31.68,31.68,31.68,31.68,31.68,31.69,31.69,31.68,31.68,31.68,31.69,31.68,31.68,31.68,31.68,31.68,31.68,31.68,31.68,31.68,31.68,31.68,31.68,31.69,31.69,31.69,31.69,31.69,31.68,31.68,31.68,31.67,31.67,31.68,31.68,31.68,31.68,31.68,31.68,31.68,31.68,31.67,31.68,31.67,31.68,31.68,31.68,31.68,31.68,31.67,31.68,31.68,31.68,31.68,31.69,31.68,31.67,31.68,31.69,31.68,31.68,31.68,31.67,31.67,31.67,31.67,31.68,31.68,31.68,31.68,31.67,31.69,31.67,31.67,31.66,31.67,31.68,31.68,31.67,31.68,31.68,31.67,31.67,31.67,31.68,31.67,31.68,31.68,31.68,31.68,31.68,31.68,31.68,31.68,31.67,31.68,31.67,31.68,31.67,31.68,31.68,31.68,31.68,31.68,31.68,31.68,31.68,31.67,31.67,31.68,31.69,31.69,31.52,31.48,31.47,31.45,31.42,31.43,31.49,31.44,31.43,31.42,31.47,31.46,31.51,31.47,31.50,31.50,31.49,31.48,31.48,31.54,31.46,31.52,31.48,31.49,31.52,31.54,31.53,31.50,31.51,31.55,31.47,31.49,31.45,31.42,31.46,31.52,31.45,31.42,31.49,31.48,31.43,31.40,31.51,31.47,31.42,31.45,31.53,31.46,31.41,31.48,31.51,31.40,31.49,31.47,31.47,31.49,31.50,31.51,31.47,31.41,31.42,31.38,31.43,31.45,31.40,31.37,31.33,31.16,31.11,31.25,31.07,31.34,31.32,31.38,31.38,31.32,31.34,31.24,31.32,31.20,31.28,31.29,31.35,31.28],[9.20,7.05,5.41,4.42,3.91,3.48,2.99,3.59,4.21,4.77,5.40,6.05,6.23,7.08,7.32,7.63,6.64,6.63,5.94,5.38,4.84,3.95,3.88,3.21,2.82,3.07,2.27,3.21,4.14,3.84,3.04,3.67,4.03,4.71,4.91,6.01,5.57,6.52,6.91,6.41,5.54,5.97,5.26,5.78,5.82,5.03,6.28,6.41,6.39,5.90,5.92,4.96,5.67,5.11,4.12,4.22,5.26,5.04,6.14,5.99,6.90,7.25,7.58,7.05,7.17,7.48,7.92,7.86,7.32,6.46,6.48,5.75,5.42,4.67,4.24,3.75,2.99,3.41,2.68,3.33,3.16,3.88,3.56,3.08,3.23,2.71,3.48,3.22,3.98,4.54,4.64,4.32,3.92,3.19,2.63,2.33,2.09,1.83,1.44,1.41,1.29,0.91,0.76,0.90,1.24,1.39,1.31,1.54,1.89,1.85,2.13,2.31,2.57,2.78,2.83,3.27,3.50,3.74,4.04,4.27,5.18,5.42,5.82,6.36,7.08,8.14,7.35,7.50,6.10,6.20,6.00,6.08,6.56,5.98,7.15,6.53,6.97,7.28,7.37,8.51,9.22,9.22,9.64,9.76,10.43,9.97,8.62,7.66,8.75,8.09,8.91,9.05,9.11,9.96,9.85,10.71,11.01,11.51,12.34,13.33,13.51,13.58,14.52,14.58,15.21,15.54,15.83,16.70,16.96,17.17,17.83,17.62,18.14,17.90,18.74,18.86,19.89,20.27,20.37,21.67,22.09,21.86,23.57,24.43,23.38,24.19,25.84,25.79,24.44,26.24,27.94,26.29,25.62,28.28,28.12,26.06,27.90,29.32,28.67,27.78,28.86,29.44,27.85,29.12,29.24,29.73,28.73,29.78,30.02,28.74,29.80,30.42,30.03,29.53,30.11,29.97,29.60,29.42,30.38,30.22,29.49,29.90,30.36,30.19,29.97,30.46,30.13,30.10,30.29,30.17,29.76,30.26,30.25,29.80,30.06,30.23,30.16,29.99,30.11,30.26,29.98,29.97,30.04,30.05,30.45,30.11,30.15,30.44,30.51,30.45,30.28,30.71,30.20,30.56,30.48,31.12,30.67,30.80,31.07,30.89,30.77,30.92,31.19,31.19,30.74,30.56,30.94,31.32,31.02,31.24,31.55,31.27,31.41,31.48,31.47,31.52,31.54,31.54,31.54,31.52,31.46,31.52,31.61,31.58,31.62,31.61,31.56,31.62,31.61,31.60,31.53,31.60,31.55,31.59,31.61,31.57,31.53,31.57,31.59,31.64,31.66,31.63,31.59,31.65,31.64,31.65,31.65,31.66,31.66,31.63,31.63,31.59,31.65,31.65,31.66,31.66,31.67,31.68,31.65,31.65,31.65,31.63,31.64,31.64,31.66,31.66,31.65,31.67,31.66,31.66,31.67,31.66,31.66,31.65,31.66,31.67,31.67,31.68,31.67,31.68,31.66,31.68,31.68,31.68,31.68,31.67,31.66,31.66,31.65,31.67,31.66,31.67,31.67,31.67,31.67,31.66,31.67,31.65,31.67,31.66,31.67,31.67,31.66,31.66,31.67,31.68,31.67,31.68,31.66,31.67,31.67,31.67,31.68,31.68,31.67,31.67,31.68,31.68,31.67,31.67,31.68,31.69,31.68,31.68,31.68,31.68,31.67,31.67,31.67,31.68,31.66,31.66,31.67,31.68,31.68,31.68,31.68,31.68,31.69,31.69,31.69,31.68,31.68,31.67,31.68,31.68,31.69,31.69,31.68,31.69,31.68,31.68,31.68,31.67,31.67,31.68,31.68,31.68,31.69,31.68,31.69,31.69,31.68,31.68,31.68,31.69,31.68,31.69,31.69,31.68,31.68,31.69,31.68,31.68,31.69,31.68,31.69,31.68,31.69,31.69,31.69,31.68,31.69,31.69,31.69,31.69,31.69,31.69,31.69,31.68,31.69,31.69,31.69,31.69,31.69,31.69,31.69,31.69,31.68,31.68,31.69,31.69,31.68,31.68,31.69,31.69,31.69,31.69,31.70,31.69,31.69,31.68,31.68,31.68,31.68,31.68,31.68,31.68,31.69,31.69,31.68,31.68,31.68,31.69,31.68,31.69,31.68,31.69,31.69,31.69,31.69,31.69,31.69,31.68,31.69,31.70,31.69,31.68,31.69,31.69,31.69,31.69,31.68,31.68,31.68,31.68,31.68,31.68,31.69,31.69,31.68,31.68,31.69,31.67,31.68,31.66,31.68,31.68,31.68,31.67,31.69,31.69,31.67,31.68,31.67,31.69,31.68,31.69,31.68,31.68,31.69,31.69,31.69,31.69,31.69,31.68,31.69,31.67,31.68,31.68,31.69,31.69,31.69,31.68,31.69,31.69,31.69,31.69,31.69,31.68,31.69,31.69,31.69,31.55,31.48,31.47,31.44,31.40,31.41,31.46,31.43,31.41,31.41,31.43,31.44,31.50,31.47,31.49,31.47,31.49,31.47,31.47,31.50,31.44,31.52,31.47,31.48,31.50,31.53,31.49,31.49,31.48,31.50,31.44,31.46,31.42,31.42,31.43,31.53,31.43,31.45,31.51,31.48,31.49,31.44,31.54,31.50,31.43,31.49,31.55,31.46,31.44,31.49,31.56,31.42,31.55,31.50,31.51,31.54,31.52,31.55,31.49,31.42,31.46,31.39,31.47,31.49,31.40,31.42,31.33,31.16,31.11,31.24,31.08,31.34,31.32,31.37,31.38,31.33,31.36,31.30,31.36,31.23,31.31,31.30,31.35,31.34],[8.92,6.78,5.13,4.14,3.55,3.23,2.74,3.39,3.98,4.30,5.10,5.57,6.14,7.08,6.92,7.37,6.53,6.25,5.61,4.86,4.47,3.74,3.67,2.94,2.53,2.71,2.02,2.64,3.60,3.37,2.79,3.32,3.55,4.37,4.40,5.49,5.09,5.97,6.57,5.92,5.02,5.48,4.78,4.98,5.44,4.41,5.67,5.78,5.71,5.11,5.38,4.32,5.33,4.78,4.03,4.19,4.68,4.39,5.70,5.56,6.44,6.83,7.40,6.63,6.78,7.42,7.64,7.56,6.68,6.22,6.15,5.32,5.14,4.13,3.91,3.48,2.59,2.92,2.12,2.87,2.86,3.57,3.44,2.82,2.64,2.49,3.32,3.11,3.92,4.55,4.55,4.41,3.95,3.24,2.64,2.23,2.09,1.98,1.63,1.26,1.24,1.26,0.89,0.77,0.89,1.21,1.13,1.17,1.46,1.59,1.69,1.93,2.05,2.41,2.38,2.77,3.05,3.30,3.69,3.95,4.97,5.16,5.77,6.13,7.02,8.04,7.22,7.34,5.97,5.93,5.99,6.10,6.58,6.02,7.14,6.18,7.03,7.59,6.94,8.12,8.71,8.67,8.91,9.33,10.07,9.75,8.15,7.28,8.47,8.20,9.14,9.24,8.79,10.14,9.99,10.83,10.88,11.72,12.52,13.34,13.16,13.30,14.45,14.25,14.76,15.26,15.09,15.73,16.12,16.55,16.98,16.21,17.14,17.06,18.08,18.25,18.74,19.74,19.28,20.46,21.56,21.68,22.68,23.43,23.72,24.08,25.31,25.85,24.87,25.74,27.30,27.01,25.96,27.87,28.13,26.80,27.99,28.77,29.14,28.43,28.86,29.27,28.54,29.43,29.24,30.03,29.47,29.84,30.05,29.33,29.99,30.39,30.06,29.75,30.30,30.10,29.70,29.84,30.50,29.82,29.42,30.13,30.36,29.87,30.02,30.61,29.84,29.89,30.26,30.15,29.24,30.09,30.22,29.77,29.67,30.26,30.27,29.80,29.79,30.42,30.16,29.79,30.08,30.50,30.51,29.99,30.34,30.78,30.40,30.30,30.53,30.78,30.14,30.66,30.23,31.12,30.71,30.77,30.97,30.80,30.87,30.84,31.17,31.20,31.02,30.85,31.04,31.36,31.20,31.34,31.56,31.24,31.44,31.50,31.45,31.53,31.45,31.54,31.52,31.50,31.45,31.53,31.61,31.57,31.60,31.60,31.53,31.62,31.60,31.60,31.45,31.61,31.45,31.58,31.58,31.58,31.44,31.58,31.59,31.62,31.63,31.61,31.57,31.64,31.63,31.64,31.64,31.65,31.65,31.62,31.63,31.59,31.65,31.65,31.65,31.66,31.67,31.67,31.64,31.64,31.64,31.63,31.64,31.64,31.65,31.66,31.65,31.66,31.66,31.66,31.67,31.65,31.66,31.65,31.66,31.66,31.67,31.67,31.67,31.67,31.66,31.67,31.67,31.68,31.67,31.66,31.65,31.66,31.65,31.66,31.66,31.67,31.67,31.66,31.66,31.66,31.66,31.65,31.67,31.66,31.66,31.67,31.66,31.66,31.67,31.68,31.67,31.68,31.66,31.65,31.65,31.66,31.67,31.67,31.67,31.67,31.67,31.67,31.67,31.67,31.68,31.68,31.67,31.67,31.67,31.67,31.66,31.66,31.66,31.67,31.65,31.65,31.67,31.67,31.67,31.67,31.67,31.66,31.68,31.67,31.68,31.67,31.68,31.67,31.68,31.68,31.68,31.67,31.67,31.67,31.67,31.67,31.67,31.66,31.66,31.67,31.68,31.67,31.68,31.67,31.68,31.67,31.67,31.67,31.67,31.68,31.67,31.68,31.68,31.68,31.67,31.68,31.68,31.67,31.68,31.67,31.68,31.67,31.68,31.68,31.68,31.68,31.68,31.68,31.68,31.67,31.69,31.68,31.68,31.68,31.68,31.68,31.68,31.68,31.68,31.68,31.68,31.68,31.68,31.68,31.68,31.68,31.68,31.68,31.69,31.68,31.69,31.68,31.69,31.68,31.68,31.67,31.67,31.67,31.68,31.67,31.67,31.67,31.68,31.68,31.67,31.68,31.67,31.68,31.67,31.67,31.68,31.68,31.68,31.68,31.68,31.68,31.68,31.68,31.68,31.68,31.68,31.67,31.68,31.68,31.68,31.68,31.67,31.67,31.67,31.67,31.67,31.68,31.68,31.68,31.67,31.67,31.68,31.66,31.67,31.66,31.67,31.67,31.67,31.67,31.68,31.68,31.67,31.67,31.66,31.68,31.67,31.68,31.68,31.68,31.68,31.68,31.68,31.68,31.67,31.67,31.68,31.66,31.67,31.67,31.68,31.68,31.68,31.67,31.68,31.68,31.68,31.68,31.67,31.67,31.68,31.69,31.69,31.53,31.49,31.47,31.46,31.44,31.45,31.46,31.46,31.44,31.39,31.45,31.47,31.52,31.45,31.50,31.50,31.48,31.49,31.50,31.53,31.47,31.52,31.46,31.47,31.52,31.54,31.51,31.48,31.49,31.53,31.43,31.49,31.45,31.42,31.44,31.51,31.45,31.38,31.50,31.47,31.43,31.37,31.51,31.47,31.42,31.47,31.51,31.45,31.40,31.47,31.52,31.42,31.46,31.44,31.46,31.49,31.49,31.49,31.44,31.37,31.37,31.32,31.39,31.40,31.33,31.31,31.26,31.12,31.09,31.20,31.04,31.27,31.22,31.31,31.30,31.27,31.30,31.20,31.25,31.16,31.21,31.23,31.29,31.25],[8.74,6.74,5.10,4.01,3.24,2.90,2.46,3.00,3.54,3.94,4.55,5.05,5.54,6.31,6.79,6.66,5.85,5.65,5.12,4.43,4.05,3.33,3.43,2.51,2.35,2.41,1.91,2.52,3.46,3.00,2.23,2.88,3.18,3.84,4.00,5.10,4.62,5.63,5.99,5.51,4.77,5.14,4.41,4.48,4.65,4.16,5.40,5.38,5.41,4.70,4.95,4.09,4.87,4.43,3.65,3.77,4.37,4.31,5.29,5.20,5.91,6.36,6.72,6.04,6.29,6.76,7.01,7.07,6.35,5.74,5.57,4.87,4.53,3.76,3.51,2.87,2.37,2.56,1.78,2.46,2.40,3.38,2.87,2.50,2.39,2.44,2.96,3.12,3.74,4.51,4.74,4.26,4.09,3.33,2.92,2.52,2.29,2.15,1.90,1.69,1.37,1.42,1.35,0.91,0.76,0.92,1.24,1.14,1.21,1.49,1.71,1.74,1.94,2.31,2.33,2.54,2.77,3.11,3.42,3.76,4.72,5.00,5.57,5.99,6.74,7.59,6.94,6.96,5.72,5.73,5.89,5.92,6.48,5.73,6.88,6.04,6.78,7.20,7.05,7.98,8.76,8.44,8.96,8.96,9.51,9.23,7.94,6.97,8.23,7.84,8.78,8.87,8.52,9.61,9.83,10.31,10.27,11.24,12.05,13.00,12.66,13.06,14.03,13.79,14.55,14.82,14.86,15.25,15.81,16.56,16.33,16.29,17.16,16.90,17.49,17.93,18.84,19.12,18.66,20.42,20.90,21.12,22.52,22.98,23.08,23.50,25.42,25.04,24.44,25.76,27.21,26.18,25.59,27.49,27.72,26.50,27.62,28.79,29.06,28.21,28.94,29.14,28.50,29.46,29.30,29.91,29.55,29.98,30.05,29.42,30.03,30.51,30.37,30.13,30.30,30.25,30.04,29.91,30.45,30.47,29.78,30.02,30.49,30.26,29.97,30.34,30.18,30.14,30.14,29.89,29.78,30.27,29.73,29.92,30.02,30.08,29.94,30.07,29.67,29.69,30.14,30.24,29.41,30.34,30.66,30.35,30.14,30.68,30.76,29.92,30.38,30.86,30.23,30.51,30.34,31.24,30.84,30.58,31.09,30.97,30.81,30.69,31.24,31.32,30.99,30.78,31.16,31.46,31.10,31.38,31.59,31.36,31.48,31.53,31.53,31.52,31.46,31.56,31.53,31.53,31.36,31.52,31.62,31.58,31.61,31.61,31.53,31.63,31.61,31.61,31.54,31.61,31.47,31.57,31.60,31.59,31.48,31.59,31.59,31.63,31.66,31.60,31.58,31.65,31.62,31.64,31.65,31.66,31.65,31.63,31.63,31.61,31.64,31.65,31.64,31.65,31.66,31.67,31.63,31.64,31.64,31.63,31.65,31.65,31.66,31.66,31.65,31.65,31.66,31.66,31.67,31.65,31.66,31.65,31.66,31.67,31.67,31.67,31.67,31.67,31.66,31.68,31.67,31.68,31.67,31.66,31.65,31.66,31.65,31.67,31.66,31.67,31.67,31.67,31.67,31.65,31.67,31.65,31.67,31.66,31.67,31.67,31.66,31.66,31.67,31.68,31.67,31.68,31.66,31.66,31.66,31.67,31.67,31.68,31.66,31.68,31.67,31.67,31.67,31.67,31.68,31.68,31.67,31.67,31.67,31.67,31.67,31.67,31.67,31.67,31.66,31.65,31.67,31.67,31.67,31.67,31.67,31.67,31.69,31.67,31.69,31.68,31.67,31.67,31.68,31.67,31.68,31.68,31.68,31.68,31.67,31.68,31.67,31.66,31.67,31.67,31.68,31.68,31.68,31.68,31.68,31.67,31.67,31.67,31.67,31.68,31.68,31.68,31.68,31.68,31.67,31.69,31.68,31.68,31.68,31.67,31.68,31.68,31.69,31.68,31.68,31.68,31.68,31.68,31.68,31.68,31.69,31.68,31.68,31.68,31.68,31.69,31.68,31.68,31.68,31.68,31.68,31.68,31.68,31.68,31.68,31.68,31.68,31.68,31.69,31.69,31.69,31.68,31.69,31.68,31.68,31.67,31.67,31.68,31.67,31.68,31.68,31.68,31.68,31.68,31.67,31.67,31.67,31.68,31.67,31.68,31.68,31.68,31.68,31.68,31.68,31.68,31.68,31.68,31.68,31.69,31.68,31.68,31.69,31.68,31.68,31.68,31.67,31.68,31.68,31.68,31.68,31.68,31.69,31.68,31.68,31.67,31.68,31.66,31.68,31.66,31.68,31.67,31.68,31.67,31.68,31.68,31.67,31.67,31.66,31.68,31.67,31.68,31.68,31.68,31.68,31.69,31.67,31.68,31.68,31.67,31.68,31.67,31.67,31.67,31.67,31.68,31.68,31.67,31.68,31.68,31.68,31.68,31.68,31.68,31.69,31.69,31.69,31.51,31.46,31.44,31.45,31.41,31.40,31.45,31.44,31.38,31.36,31.43,31.44,31.46,31.43,31.46,31.44,31.46,31.47,31.47,31.49,31.45,31.50,31.43,31.45,31.50,31.52,31.47,31.45,31.47,31.49,31.38,31.45,31.40,31.37,31.42,31.45,31.40,31.36,31.42,31.40,31.40,31.34,31.45,31.43,31.34,31.39,31.50,31.44,31.38,31.45,31.47,31.38,31.42,31.41,31.41,31.45,31.45,31.47,31.43,31.37,31.38,31.37,31.42,31.43,31.38,31.37,31.33,31.19,31.17,31.22,31.11,31.27,31.29,31.33,31.32,31.28,31.29,31.23,31.26,31.19,31.22,31.23,31.31,31.34],[8.82,6.51,4.92,3.78,3.20,2.92,2.45,3.07,3.58,4.05,4.68,5.18,5.51,6.33,6.85,6.89,5.90,5.96,5.36,4.73,4.43,3.56,3.48,2.69,2.54,2.67,2.12,2.81,3.65,3.35,2.53,3.04,3.33,3.96,4.32,5.14,4.84,5.65,6.07,5.63,4.91,5.15,4.41,4.79,5.18,4.48,5.61,5.62,5.47,5.06,5.32,4.44,5.23,4.86,3.97,4.02,4.81,4.30,5.57,5.25,6.03,6.31,6.75,6.15,6.47,6.61,7.00,6.95,6.52,5.69,5.70,4.99,4.73,3.93,3.68,3.04,2.43,2.74,2.05,2.73,2.49,3.18,3.31,2.71,2.73,2.55,3.31,3.52,3.98,4.44,4.86,4.60,4.32,3.64,3.01,2.73,2.46,2.37,2.02,1.88,1.57,1.52,1.36,1.18,0.84,0.76,0.90,1.14,1.20,1.20,1.40,1.58,1.61,2.07,2.13,2.49,2.58,2.94,3.38,3.74,4.45,4.92,5.29,5.77,6.44,7.53,6.75,6.66,5.51,5.52,5.49,5.67,6.17,5.54,6.53,5.75,6.37,6.65,6.47,7.36,8.41,8.38,8.82,8.68,9.54,8.94,7.72,6.96,7.92,7.26,8.15,8.42,8.40,9.26,9.28,9.85,10.09,10.84,11.77,12.67,12.41,12.62,14.04,13.71,14.61,15.02,15.40,16.10,16.30,16.49,17.16,16.78,17.14,17.55,18.35,17.88,19.45,19.65,19.54,21.45,22.12,21.93,22.84,23.79,23.37,24.01,26.01,25.87,24.43,26.15,27.90,25.84,25.86,28.22,27.94,26.18,27.64,29.31,28.62,27.89,28.95,29.41,27.83,29.08,28.94,29.54,28.85,29.70,29.87,28.60,29.62,30.22,29.61,29.52,29.76,29.62,29.35,29.09,30.20,29.76,29.26,29.71,30.05,29.76,29.74,30.15,29.60,29.85,30.06,29.74,29.36,29.99,29.97,29.21,29.90,30.04,29.78,29.79,30.08,29.91,29.73,29.96,29.72,29.86,30.43,30.05,30.02,30.45,30.52,30.34,30.18,30.74,30.27,30.67,30.49,31.22,30.85,30.84,31.14,31.00,30.89,31.01,31.34,31.31,31.04,30.88,31.19,31.46,31.21,31.38,31.61,31.38,31.48,31.50,31.50,31.52,31.55,31.57,31.52,31.57,31.54,31.56,31.63,31.58,31.62,31.61,31.58,31.65,31.63,31.61,31.51,31.62,31.57,31.61,31.62,31.59,31.51,31.57,31.60,31.64,31.66,31.64,31.59,31.65,31.64,31.65,31.65,31.66,31.66,31.63,31.62,31.58,31.65,31.66,31.66,31.66,31.67,31.68,31.65,31.65,31.64,31.63,31.63,31.64,31.66,31.66,31.65,31.66,31.66,31.66,31.67,31.65,31.65,31.65,31.66,31.66,31.67,31.67,31.67,31.67,31.66,31.68,31.67,31.68,31.68,31.67,31.66,31.66,31.65,31.67,31.66,31.68,31.67,31.67,31.66,31.66,31.67,31.65,31.67,31.66,31.66,31.67,31.66,31.66,31.67,31.68,31.67,31.68,31.67,31.67,31.67,31.68,31.68,31.68,31.67,31.67,31.68,31.68,31.68,31.67,31.68,31.69,31.68,31.68,31.68,31.67,31.67,31.67,31.67,31.68,31.66,31.66,31.67,31.68,31.68,31.68,31.67,31.68,31.69,31.68,31.69,31.68,31.68,31.68,31.68,31.68,31.69,31.68,31.68,31.68,31.67,31.68,31.68,31.67,31.67,31.68,31.68,31.68,31.69,31.68,31.69,31.68,31.68,31.68,31.68,31.69,31.68,31.69,31.69,31.68,31.68,31.69,31.68,31.69,31.69,31.69,31.69,31.69,31.69,31.69,31.69,31.69,31.69,31.69,31.68,31.69,31.70,31.69,31.69,31.69,31.69,31.70,31.69,31.68,31.69,31.69,31.69,31.69,31.69,31.68,31.69,31.69,31.68,31.69,31.69,31.69,31.70,31.69,31.70,31.69,31.69,31.68,31.68,31.69,31.68,31.68,31.68,31.69,31.69,31.69,31.68,31.68,31.68,31.69,31.68,31.69,31.69,31.69,31.69,31.69,31.69,31.69,31.69,31.69,31.69,31.70,31.69,31.69,31.70,31.69,31.69,31.69,31.69,31.69,31.68,31.68,31.68,31.68,31.69,31.69,31.69,31.68,31.69,31.67,31.69,31.67,31.68,31.68,31.69,31.68,31.69,31.69,31.68,31.68,31.67,31.69,31.68,31.69,31.69,31.68,31.69,31.69,31.69,31.69,31.69,31.68,31.69,31.68,31.68,31.69,31.69,31.69,31.69,31.69,31.69,31.69,31.70,31.69,31.69,31.68,31.69,31.70,31.69,31.53,31.46,31.43,31.42,31.37,31.38,31.42,31.41,31.38,31.36,31.40,31.45,31.48,31.44,31.47,31.48,31.51,31.48,31.46,31.46,31.45,31.50,31.44,31.47,31.50,31.52,31.50,31.47,31.47,31.50,31.45,31.48,31.43,31.41,31.45,31.51,31.42,31.44,31.48,31.51,31.46,31.43,31.53,31.46,31.40,31.46,31.55,31.44,31.43,31.49,31.55,31.42,31.52,31.48,31.49,31.52,31.50,31.52,31.45,31.40,31.39,31.36,31.40,31.40,31.33,31.32,31.27,31.21,31.11,31.19,31.09,31.28,31.24,31.31,31.32,31.29,31.33,31.25,31.33,31.19,31.28,31.26,31.34,31.23],[8.24,6.49,4.81,3.77,3.08,2.99,2.31,2.98,3.62,4.03,4.62,5.09,5.49,6.33,6.63,6.72,6.06,5.78,5.39,4.52,4.35,3.51,3.52,2.71,2.50,2.64,2.08,2.91,3.70,3.42,2.59,2.99,3.30,3.92,4.06,5.09,4.75,5.54,6.10,5.57,4.74,5.08,4.50,4.76,5.18,4.29,5.68,5.61,5.46,4.76,5.21,4.42,5.23,4.77,3.87,4.07,4.67,4.19,5.60,5.25,6.09,6.26,6.68,5.85,6.35,6.63,6.99,6.84,6.49,5.48,5.61,4.95,4.58,3.82,3.44,2.94,2.35,2.75,2.11,2.82,2.71,3.61,3.44,2.96,2.91,2.87,3.73,3.45,4.26,4.86,4.87,4.73,4.47,3.75,3.22,2.90,2.55,2.42,2.22,1.88,1.72,1.62,1.29,1.18,1.21,0.89,0.76,0.89,1.16,1.14,1.19,1.41,1.60,1.81,1.98,2.38,2.47,2.85,3.25,3.71,4.46,4.83,5.34,5.95,7.00,7.75,6.97,6.81,5.52,5.62,5.52,5.74,6.18,5.59,6.64,5.72,6.48,6.97,6.57,7.52,8.49,8.35,8.88,8.97,9.56,9.09,7.68,6.79,7.96,7.37,8.35,8.43,8.36,9.36,9.31,9.97,10.00,10.77,11.70,12.44,12.29,12.60,13.63,13.50,14.18,14.87,14.72,15.63,15.82,16.19,16.44,16.05,16.65,16.70,17.62,17.78,18.26,18.94,18.70,20.23,20.80,21.12,22.16,23.42,22.69,23.19,25.08,25.02,24.24,25.61,27.20,25.79,25.27,27.45,27.59,25.93,27.17,28.46,28.46,27.38,28.64,28.75,27.63,28.94,28.88,29.65,28.68,29.42,29.81,28.77,29.46,30.10,29.97,29.52,30.09,30.00,29.66,29.46,30.49,30.23,29.56,30.00,30.30,30.15,29.92,30.52,29.97,29.96,30.22,30.03,29.62,30.35,30.30,29.69,30.00,30.38,30.27,29.92,30.45,30.42,30.10,30.09,30.43,30.32,30.60,30.39,30.57,30.66,30.58,30.70,30.52,30.87,30.20,30.93,30.44,31.14,30.83,30.81,31.05,30.96,30.90,30.83,31.23,31.25,30.93,30.68,31.02,31.35,31.14,31.31,31.53,31.20,31.34,31.43,31.41,31.47,31.36,31.38,31.46,31.38,31.36,31.46,31.60,31.55,31.59,31.61,31.49,31.62,31.62,31.57,31.33,31.59,31.36,31.57,31.57,31.57,31.32,31.53,31.57,31.62,31.65,31.63,31.56,31.64,31.63,31.64,31.65,31.66,31.65,31.61,31.60,31.53,31.65,31.65,31.65,31.66,31.67,31.67,31.64,31.64,31.62,31.62,31.61,31.62,31.65,31.66,31.65,31.66,31.66,31.66,31.66,31.65,31.65,31.64,31.65,31.65,31.67,31.67,31.67,31.67,31.65,31.67,31.67,31.67,31.67,31.66,31.65,31.66,31.65,31.66,31.66,31.67,31.67,31.67,31.66,31.65,31.66,31.65,31.66,31.65,31.66,31.67,31.66,31.66,31.67,31.67,31.66,31.68,31.67,31.66,31.66,31.67,31.68,31.67,31.67,31.67,31.67,31.67,31.67,31.67,31.68,31.68,31.67,31.68,31.67,31.67,31.67,31.66,31.67,31.67,31.65,31.65,31.66,31.67,31.67,31.67,31.67,31.67,31.68,31.68,31.68,31.68,31.68,31.67,31.68,31.68,31.68,31.68,31.67,31.68,31.67,31.68,31.67,31.67,31.67,31.67,31.68,31.67,31.68,31.68,31.69,31.68,31.67,31.68,31.68,31.68,31.68,31.68,31.68,31.68,31.67,31.69,31.68,31.68,31.68,31.68,31.68,31.68,31.68,31.68,31.68,31.68,31.69,31.68,31.68,31.68,31.69,31.69,31.68,31.68,31.68,31.68,31.68,31.68,31.68,31.69,31.69,31.68,31.68,31.68,31.69,31.68,31.68,31.69,31.69,31.69,31.69,31.69,31.69,31.69,31.69,31.68,31.68,31.68,31.68,31.68,31.68,31.69,31.69,31.68,31.68,31.68,31.68,31.69,31.68,31.68,31.68,31.69,31.69,31.69,31.69,31.69,31.69,31.68,31.69,31.69,31.69,31.68,31.69,31.69,31.69,31.69,31.68,31.68,31.68,31.68,31.68,31.68,31.69,31.68,31.68,31.68,31.69,31.67,31.68,31.67,31.68,31.68,31.68,31.67,31.68,31.68,31.67,31.68,31.67,31.69,31.68,31.69,31.68,31.68,31.69,31.69,31.69,31.68,31.69,31.68,31.69,31.67,31.68,31.68,31.68,31.68,31.69,31.68,31.69,31.69,31.69,31.69,31.68,31.68,31.69,31.69,31.69,31.49,31.42,31.41,31.38,31.35,31.37,31.38,31.40,31.34,31.33,31.37,31.42,31.47,31.36,31.44,31.42,31.43,31.43,31.44,31.43,31.38,31.49,31.43,31.46,31.46,31.47,31.44,31.42,31.42,31.46,31.38,31.44,31.39,31.37,31.37,31.48,31.34,31.31,31.46,31.41,31.35,31.24,31.47,31.38,31.30,31.39,31.49,31.38,31.33,31.40,31.49,31.36,31.46,31.42,31.44,31.50,31.45,31.51,31.43,31.35,31.35,31.31,31.39,31.40,31.35,31.34,31.31,31.16,31.10,31.16,31.04,31.27,31.22,31.31,31.34,31.30,31.29,31.23,31.31,31.20,31.28,31.28,31.34,31.32],[8.19,6.14,4.60,3.31,2.55,2.43,2.04,2.54,3.12,3.44,3.88,4.53,4.97,5.80,6.03,6.20,5.44,5.31,4.72,3.66,3.54,2.90,2.93,2.15,2.07,2.38,1.77,2.44,3.18,2.89,2.19,2.73,2.87,3.80,3.60,4.50,4.25,5.10,5.60,5.30,4.45,4.64,4.10,4.33,4.51,4.24,5.12,5.34,5.06,4.64,4.69,3.88,4.64,4.06,3.43,3.36,3.93,3.85,4.69,4.59,5.80,6.11,6.19,5.46,5.86,6.16,6.99,6.83,5.74,5.27,5.05,4.14,4.06,3.49,3.11,2.64,1.86,2.39,1.66,2.37,2.28,3.09,2.94,2.64,2.71,2.76,3.27,3.26,3.86,4.64,4.60,4.56,4.19,3.64,3.30,2.79,2.71,2.40,2.29,1.93,1.61,1.68,1.49,1.12,1.11,1.11,0.85,0.76,0.88,1.11,1.10,1.08,1.36,1.64,1.67,1.92,2.25,2.54,2.91,3.40,4.20,4.47,5.29,5.66,6.49,7.46,6.58,6.66,5.51,5.41,5.31,5.49,5.89,5.44,6.34,5.59,6.27,6.85,6.31,7.44,8.05,7.82,8.07,8.33,9.07,8.80,7.56,6.51,7.28,7.23,8.01,8.23,7.80,8.75,9.11,9.57,9.56,10.94,12.05,12.86,12.64,12.91,13.53,13.70,13.73,14.78,14.12,14.99,14.54,15.75,15.70,15.25,16.23,15.98,17.30,17.00,18.11,18.93,18.25,19.46,20.61,21.08,22.16,22.37,23.03,23.56,24.48,25.26,24.37,25.63,26.99,26.25,25.86,27.53,27.64,26.50,27.73,28.77,28.91,28.41,28.62,29.28,28.23,29.32,29.05,29.75,29.38,29.69,29.91,28.99,29.59,30.32,29.57,29.27,29.82,29.41,29.40,29.38,29.78,29.18,29.00,29.22,29.85,29.27,29.65,29.97,29.23,29.54,29.40,29.46,28.87,28.97,29.32,28.85,28.88,29.75,29.55,29.57,28.93,29.91,29.57,29.76,29.64,30.10,30.32,29.92,30.37,30.46,30.23,30.28,30.25,30.72,30.06,30.70,30.50,31.17,30.93,30.81,31.09,30.97,31.03,31.00,31.16,31.35,31.25,31.04,31.28,31.41,31.26,31.46,31.55,31.34,31.49,31.50,31.53,31.54,31.49,31.56,31.52,31.49,31.27,31.49,31.62,31.57,31.61,31.61,31.56,31.63,31.62,31.59,31.50,31.59,31.34,31.56,31.60,31.56,31.30,31.55,31.58,31.63,31.66,31.63,31.58,31.65,31.64,31.65,31.66,31.66,31.66,31.63,31.62,31.56,31.65,31.65,31.65,31.66,31.66,31.67,31.65,31.64,31.64,31.63,31.64,31.64,31.66,31.66,31.65,31.66,31.66,31.66,31.67,31.65,31.66,31.65,31.66,31.66,31.67,31.67,31.67,31.67,31.66,31.67,31.67,31.67,31.67,31.66,31.66,31.67,31.65,31.67,31.66,31.67,31.67,31.67,31.67,31.66,31.67,31.66,31.67,31.66,31.67,31.67,31.66,31.66,31.67,31.68,31.67,31.68,31.67,31.66,31.67,31.67,31.67,31.67,31.67,31.67,31.67,31.67,31.67,31.67,31.68,31.68,31.67,31.67,31.67,31.66,31.66,31.66,31.66,31.67,31.65,31.65,31.66,31.67,31.67,31.66,31.66,31.65,31.68,31.67,31.68,31.67,31.68,31.67,31.68,31.68,31.68,31.68,31.68,31.68,31.66,31.67,31.67,31.67,31.67,31.67,31.68,31.67,31.68,31.68,31.68,31.68,31.67,31.67,31.68,31.68,31.67,31.68,31.68,31.68,31.67,31.68,31.68,31.68,31.68,31.68,31.68,31.67,31.68,31.68,31.68,31.68,31.68,31.68,31.68,31.68,31.69,31.68,31.68,31.68,31.68,31.68,31.68,31.68,31.68,31.68,31.68,31.68,31.68,31.68,31.68,31.69,31.68,31.69,31.69,31.69,31.69,31.69,31.69,31.68,31.68,31.68,31.67,31.68,31.68,31.68,31.68,31.68,31.68,31.68,31.67,31.68,31.67,31.68,31.67,31.68,31.68,31.68,31.68,31.69,31.68,31.69,31.68,31.69,31.69,31.69,31.69,31.68,31.69,31.68,31.68,31.68,31.68,31.68,31.68,31.68,31.68,31.68,31.69,31.68,31.68,31.68,31.69,31.67,31.68,31.67,31.68,31.67,31.68,31.67,31.68,31.68,31.67,31.68,31.66,31.69,31.68,31.69,31.68,31.67,31.68,31.68,31.68,31.68,31.68,31.67,31.68,31.67,31.68,31.68,31.68,31.68,31.69,31.68,31.69,31.68,31.69,31.69,31.68,31.68,31.69,31.69,31.69,31.54,31.49,31.46,31.48,31.43,31.43,31.47,31.47,31.45,31.39,31.47,31.47,31.50,31.43,31.49,31.48,31.47,31.48,31.49,31.49,31.46,31.52,31.45,31.47,31.51,31.53,31.50,31.46,31.47,31.52,31.41,31.48,31.44,31.39,31.43,31.48,31.44,31.33,31.45,31.47,31.39,31.37,31.48,31.48,31.37,31.42,31.51,31.45,31.41,31.48,31.52,31.43,31.50,31.48,31.49,31.51,31.50,31.51,31.49,31.41,31.41,31.40,31.43,31.42,31.40,31.41,31.35,31.27,31.20,31.26,31.18,31.30,31.28,31.34,31.32,31.28,31.30,31.23,31.28,31.27,31.31,31.34,31.39,31.33],[8.37,6.31,4.68,3.59,2.73,2.58,2.07,2.53,3.25,3.77,4.14,4.85,5.04,5.85,6.53,6.45,5.51,5.50,5.11,4.05,4.04,3.35,3.21,2.38,2.39,2.41,1.97,2.73,3.62,3.05,2.31,2.71,2.91,3.72,3.99,4.48,4.43,5.28,5.63,5.32,4.65,4.87,4.19,4.43,4.77,4.31,5.48,5.43,5.09,4.53,4.93,4.22,4.95,4.53,3.63,3.75,4.25,4.08,5.21,4.79,5.79,6.02,6.23,5.70,6.03,6.08,6.83,6.74,6.08,5.19,5.24,4.45,4.09,3.51,3.21,2.51,2.08,2.20,1.75,2.59,2.46,2.99,3.08,2.85,2.66,2.88,3.54,3.66,4.20,4.87,4.91,4.69,4.50,3.92,3.53,3.11,2.89,2.76,2.53,2.15,1.94,1.88,1.78,1.45,1.29,1.22,1.24,0.85,0.77,0.89,1.19,1.16,1.20,1.64,1.67,1.83,2.15,2.49,2.77,3.19,4.13,4.54,5.11,5.54,6.24,7.21,6.41,6.38,5.14,5.24,5.23,5.47,5.95,5.33,6.31,5.09,5.93,6.45,6.02,6.98,7.92,7.99,8.31,8.29,8.76,8.42,7.39,6.33,7.33,7.01,7.58,7.91,7.91,8.52,8.95,9.45,9.54,10.53,11.48,12.62,12.01,12.06,13.70,13.47,13.78,14.53,14.60,15.15,15.08,15.41,15.30,15.18,15.92,16.10,17.13,16.75,18.06,18.18,17.52,19.41,20.38,20.63,21.65,22.32,21.91,22.80,24.45,24.23,24.03,24.98,26.83,25.19,25.47,27.49,27.23,26.10,27.33,28.68,28.53,27.88,28.92,28.88,27.98,29.12,28.61,29.36,28.98,29.66,29.76,28.85,29.62,30.18,29.65,29.67,29.60,29.54,29.38,29.22,29.86,29.43,29.25,29.49,29.85,29.22,29.65,29.97,29.24,29.48,29.68,29.39,28.88,29.67,29.73,28.81,29.43,29.94,29.43,29.59,29.80,29.89,29.61,29.86,29.52,29.97,30.30,30.22,30.29,30.42,30.46,30.43,30.33,30.60,30.22,30.72,30.32,31.13,30.91,30.61,30.97,30.93,30.88,30.93,31.22,31.35,31.06,30.95,31.27,31.49,31.23,31.42,31.60,31.33,31.48,31.50,31.48,31.49,31.44,31.50,31.49,31.48,31.36,31.48,31.61,31.56,31.59,31.60,31.51,31.64,31.63,31.58,31.41,31.60,31.48,31.58,31.59,31.57,31.41,31.54,31.59,31.63,31.65,31.62,31.58,31.64,31.63,31.64,31.65,31.66,31.65,31.62,31.60,31.56,31.64,31.65,31.64,31.65,31.66,31.67,31.64,31.64,31.62,31.63,31.62,31.64,31.65,31.65,31.65,31.65,31.65,31.66,31.66,31.65,31.65,31.65,31.65,31.65,31.66,31.66,31.66,31.66,31.65,31.67,31.67,31.67,31.67,31.66,31.65,31.66,31.65,31.67,31.66,31.67,31.67,31.67,31.67,31.65,31.67,31.66,31.67,31.66,31.66,31.67,31.66,31.66,31.67,31.68,31.67,31.68,31.67,31.67,31.67,31.68,31.68,31.68,31.67,31.67,31.67,31.67,31.67,31.67,31.68,31.68,31.67,31.68,31.67,31.67,31.67,31.67,31.66,31.67,31.65,31.65,31.66,31.67,31.67,31.67,31.66,31.67,31.69,31.68,31.68,31.68,31.68,31.67,31.68,31.68,31.68,31.68,31.67,31.68,31.67,31.67,31.67,31.66,31.67,31.67,31.68,31.67,31.69,31.67,31.69,31.68,31.67,31.68,31.68,31.68,31.68,31.68,31.68,31.68,31.67,31.69,31.68,31.69,31.69,31.68,31.68,31.68,31.69,31.68,31.68,31.68,31.69,31.68,31.68,31.67,31.69,31.68,31.68,31.68,31.68,31.69,31.68,31.68,31.68,31.68,31.69,31.68,31.68,31.68,31.69,31.69,31.68,31.69,31.69,31.69,31.69,31.69,31.69,31.69,31.69,31.68,31.68,31.68,31.68,31.68,31.68,31.69,31.68,31.68,31.68,31.68,31.67,31.69,31.67,31.68,31.68,31.68,31.69,31.69,31.68,31.69,31.69,31.68,31.69,31.70,31.69,31.69,31.69,31.69,31.69,31.69,31.68,31.68,31.68,31.68,31.68,31.69,31.68,31.69,31.68,31.68,31.69,31.67,31.68,31.67,31.68,31.68,31.69,31.68,31.68,31.68,31.68,31.68,31.67,31.69,31.68,31.69,31.68,31.68,31.68,31.69,31.68,31.68,31.69,31.68,31.68,31.67,31.68,31.68,31.68,31.68,31.69,31.68,31.69,31.69,31.69,31.69,31.68,31.68,31.69,31.69,31.69,31.50,31.43,31.40,31.41,31.38,31.37,31.38,31.43,31.36,31.33,31.41,31.44,31.44,31.41,31.46,31.43,31.46,31.47,31.47,31.42,31.46,31.51,31.44,31.47,31.49,31.50,31.45,31.43,31.43,31.47,31.40,31.44,31.39,31.38,31.40,31.43,31.36,31.35,31.43,31.41,31.37,31.31,31.45,31.39,31.33,31.40,31.48,31.39,31.34,31.44,31.49,31.36,31.45,31.42,31.43,31.47,31.45,31.47,31.42,31.36,31.31,31.32,31.35,31.35,31.29,31.28,31.25,31.17,31.12,31.17,31.08,31.21,31.15,31.24,31.26,31.22,31.24,31.17,31.24,31.16,31.25,31.23,31.32,31.23],[7.90,6.34,4.58,3.41,2.79,2.58,2.13,2.68,3.40,3.77,4.30,4.96,5.18,6.05,6.49,6.66,5.69,5.69,5.26,4.45,4.24,3.41,3.39,2.46,2.48,2.61,2.25,2.72,3.62,3.36,2.45,2.91,3.14,3.84,3.82,4.84,4.45,5.20,5.75,5.37,4.49,4.95,4.16,4.63,5.11,4.30,5.67,5.57,5.28,4.90,5.37,4.34,5.18,4.85,3.86,3.92,4.71,4.12,5.45,5.13,6.03,6.20,6.54,5.82,6.13,6.26,6.85,6.83,6.21,5.34,5.24,4.60,4.39,3.62,3.31,2.71,2.24,2.54,1.97,2.87,2.56,3.33,3.34,3.06,3.16,3.15,3.87,3.81,4.45,5.20,5.17,4.95,4.76,4.04,3.56,3.43,3.16,3.07,2.69,2.36,2.10,2.13,1.88,1.67,1.43,1.28,1.25,1.14,0.88,0.77,0.90,1.12,1.22,1.33,1.50,1.81,1.92,2.37,2.60,3.02,4.00,4.52,4.89,5.61,6.31,7.21,6.45,6.09,5.12,5.29,5.10,5.38,5.78,5.15,6.14,5.08,5.93,6.31,5.82,6.81,7.86,7.65,8.35,8.23,8.94,8.25,7.13,6.22,7.20,6.80,7.39,7.59,7.86,8.46,8.68,9.27,9.54,10.25,10.93,12.31,11.98,12.03,12.84,13.20,13.75,14.57,14.43,15.08,15.28,15.24,16.07,15.34,16.14,15.78,17.13,16.55,17.88,18.65,17.54,20.00,20.68,20.45,21.46,22.96,22.35,22.58,24.90,24.90,23.50,25.48,27.20,25.29,24.85,27.57,27.34,25.85,27.07,28.73,28.20,27.34,28.55,29.06,27.48,28.80,28.42,29.18,28.52,29.45,29.66,28.43,29.45,30.08,29.47,29.43,29.80,29.60,29.48,29.31,30.00,29.78,29.59,29.76,30.03,29.64,29.72,30.11,29.50,29.76,30.10,29.59,29.27,30.17,30.09,28.92,29.97,30.31,29.52,29.68,30.40,30.15,29.62,30.03,30.16,29.82,30.38,30.28,30.43,30.36,30.52,30.69,30.30,30.65,30.48,30.79,30.41,31.12,30.89,30.76,31.02,30.99,30.83,30.97,31.17,31.33,31.02,31.01,31.24,31.44,31.27,31.40,31.58,31.38,31.46,31.45,31.49,31.52,31.54,31.56,31.53,31.54,31.50,31.55,31.63,31.59,31.62,31.62,31.58,31.64,31.64,31.60,31.44,31.61,31.50,31.60,31.61,31.59,31.28,31.56,31.58,31.64,31.66,31.64,31.59,31.65,31.64,31.65,31.66,31.66,31.66,31.62,31.61,31.57,31.65,31.66,31.65,31.66,31.67,31.67,31.65,31.64,31.63,31.63,31.63,31.64,31.66,31.66,31.65,31.67,31.66,31.66,31.67,31.65,31.65,31.65,31.66,31.66,31.67,31.67,31.67,31.67,31.66,31.67,31.67,31.68,31.67,31.67,31.66,31.66,31.65,31.67,31.66,31.67,31.67,31.66,31.67,31.65,31.67,31.65,31.67,31.66,31.66,31.67,31.66,31.66,31.67,31.68,31.66,31.68,31.67,31.67,31.67,31.68,31.68,31.68,31.67,31.67,31.68,31.68,31.67,31.67,31.69,31.68,31.68,31.68,31.67,31.67,31.67,31.67,31.67,31.67,31.65,31.65,31.67,31.67,31.68,31.68,31.67,31.67,31.69,31.68,31.69,31.68,31.68,31.67,31.68,31.68,31.68,31.68,31.68,31.68,31.67,31.68,31.67,31.67,31.67,31.67,31.68,31.68,31.69,31.68,31.69,31.68,31.68,31.68,31.68,31.69,31.68,31.69,31.69,31.68,31.67,31.69,31.68,31.69,31.69,31.68,31.69,31.68,31.69,31.69,31.69,31.68,31.69,31.69,31.68,31.68,31.70,31.69,31.68,31.68,31.69,31.69,31.69,31.68,31.68,31.69,31.69,31.69,31.68,31.68,31.69,31.69,31.68,31.69,31.69,31.69,31.69,31.69,31.70,31.69,31.69,31.68,31.68,31.68,31.68,31.68,31.68,31.69,31.69,31.69,31.68,31.69,31.68,31.69,31.68,31.68,31.69,31.68,31.69,31.69,31.68,31.69,31.69,31.68,31.69,31.69,31.69,31.69,31.69,31.69,31.69,31.69,31.68,31.68,31.68,31.68,31.68,31.68,31.68,31.69,31.68,31.68,31.69,31.67,31.68,31.67,31.68,31.68,31.69,31.68,31.69,31.69,31.68,31.68,31.67,31.69,31.68,31.69,31.69,31.68,31.69,31.69,31.68,31.69,31.68,31.68,31.69,31.68,31.68,31.69,31.69,31.69,31.69,31.69,31.69,31.69,31.69,31.68,31.68,31.68,31.69,31.69,31.69,31.52,31.44,31.43,31.42,31.39,31.35,31.39,31.43,31.37,31.32,31.41,31.45,31.45,31.42,31.49,31.45,31.48,31.48,31.49,31.45,31.46,31.52,31.46,31.47,31.50,31.51,31.48,31.45,31.45,31.45,31.41,31.45,31.39,31.39,31.42,31.46,31.39,31.34,31.46,31.47,31.40,31.32,31.49,31.41,31.34,31.44,31.53,31.41,31.38,31.45,31.52,31.40,31.50,31.49,31.49,31.54,31.49,31.53,31.45,31.42,31.39,31.38,31.42,31.42,31.36,31.36,31.32,31.26,31.18,31.24,31.15,31.29,31.24,31.32,31.31,31.29,31.30,31.26,31.30,31.24,31.27,31.26,31.33,31.28],[7.24,5.60,4.03,3.28,2.39,2.48,1.89,2.42,3.16,3.58,3.96,4.59,4.83,5.63,5.86,6.32,5.58,5.60,5.19,4.16,4.03,3.27,3.18,2.35,2.41,2.64,2.29,2.95,3.61,3.35,2.47,2.75,2.95,3.79,3.57,4.27,4.24,4.87,5.22,4.95,4.33,4.53,4.00,4.31,5.00,4.24,5.63,5.62,5.14,4.52,5.19,4.27,5.21,4.65,3.84,3.86,4.41,4.11,5.37,4.74,6.07,5.99,6.28,5.42,5.77,5.86,6.50,6.37,5.60,4.92,4.93,4.22,4.02,3.38,3.11,2.45,2.05,2.38,1.96,2.79,2.64,3.60,3.40,3.14,3.20,3.33,4.06,3.81,4.60,5.33,5.09,5.19,4.82,4.18,3.96,3.76,3.49,3.34,3.06,2.63,2.44,2.31,2.13,1.82,1.71,1.49,1.28,1.24,1.26,0.89,0.77,0.90,1.18,1.26,1.23,1.66,1.82,2.07,2.39,2.92,3.81,4.22,4.76,5.29,6.04,6.86,6.42,5.89,4.98,5.00,4.84,4.88,5.50,4.89,5.85,4.93,5.82,6.21,5.55,6.80,7.72,7.34,7.99,8.08,8.40,8.27,6.92,5.96,6.85,6.50,7.36,7.80,7.58,8.24,8.58,9.12,9.06,9.92,11.17,12.18,11.89,11.92,12.99,12.98,13.87,14.51,14.12,15.17,15.20,16.05,15.84,15.60,16.86,16.65,17.68,17.46,18.57,19.19,18.20,20.19,20.73,21.04,21.39,23.24,22.60,22.75,24.59,24.97,23.87,25.38,26.74,25.85,25.34,27.11,27.63,25.76,27.12,28.37,28.64,27.68,28.38,28.87,27.98,28.45,28.89,29.73,28.89,29.29,29.76,29.03,29.29,30.07,30.18,29.88,29.96,29.90,29.85,29.05,30.18,30.24,29.73,29.84,30.20,30.12,29.73,30.24,30.07,30.03,29.73,29.89,29.73,30.24,29.80,29.79,29.93,30.08,30.00,30.07,30.35,29.97,30.02,29.99,29.84,30.19,30.64,30.25,30.42,30.65,30.49,30.25,30.46,30.85,30.09,30.62,30.15,31.14,30.88,30.70,30.98,30.98,30.86,30.82,31.11,31.29,31.00,30.68,31.13,31.41,31.07,31.35,31.51,31.21,31.43,31.42,31.48,31.49,31.38,31.47,31.51,31.37,31.27,31.46,31.60,31.56,31.58,31.60,31.49,31.61,31.60,31.58,31.42,31.60,31.31,31.56,31.57,31.56,31.35,31.56,31.56,31.62,31.65,31.59,31.57,31.64,31.63,31.63,31.65,31.66,31.65,31.61,31.61,31.58,31.63,31.65,31.64,31.66,31.66,31.67,31.62,31.64,31.63,31.62,31.62,31.64,31.65,31.66,31.65,31.66,31.65,31.66,31.67,31.65,31.65,31.65,31.65,31.66,31.67,31.66,31.66,31.66,31.65,31.67,31.67,31.67,31.67,31.66,31.65,31.66,31.65,31.66,31.66,31.67,31.66,31.67,31.67,31.64,31.66,31.65,31.66,31.65,31.66,31.67,31.66,31.65,31.67,31.68,31.67,31.68,31.67,31.66,31.66,31.67,31.67,31.67,31.66,31.67,31.67,31.67,31.66,31.66,31.68,31.67,31.67,31.67,31.66,31.66,31.66,31.66,31.66,31.67,31.64,31.65,31.66,31.66,31.66,31.67,31.66,31.65,31.68,31.67,31.68,31.67,31.67,31.67,31.67,31.68,31.68,31.67,31.67,31.68,31.66,31.67,31.66,31.65,31.66,31.66,31.67,31.66,31.68,31.67,31.68,31.67,31.67,31.67,31.67,31.68,31.67,31.68,31.67,31.67,31.66,31.69,31.68,31.68,31.68,31.67,31.68,31.67,31.68,31.68,31.68,31.67,31.68,31.68,31.68,31.68,31.69,31.68,31.68,31.68,31.68,31.68,31.68,31.68,31.68,31.68,31.68,31.68,31.68,31.68,31.68,31.68,31.68,31.69,31.69,31.69,31.69,31.69,31.69,31.68,31.68,31.67,31.67,31.67,31.67,31.68,31.68,31.68,31.68,31.68,31.67,31.68,31.67,31.68,31.67,31.68,31.67,31.68,31.68,31.68,31.68,31.69,31.69,31.69,31.69,31.69,31.69,31.68,31.69,31.69,31.68,31.69,31.68,31.67,31.68,31.67,31.68,31.68,31.68,31.68,31.68,31.67,31.68,31.66,31.68,31.66,31.68,31.67,31.68,31.67,31.68,31.68,31.67,31.68,31.66,31.68,31.67,31.68,31.68,31.67,31.68,31.68,31.68,31.68,31.68,31.67,31.68,31.67,31.68,31.68,31.68,31.68,31.69,31.68,31.68,31.68,31.69,31.68,31.68,31.68,31.69,31.69,31.69,31.50,31.43,31.43,31.43,31.40,31.39,31.44,31.43,31.40,31.35,31.44,31.45,31.46,31.43,31.47,31.46,31.46,31.47,31.50,31.47,31.45,31.53,31.46,31.48,31.50,31.51,31.47,31.44,31.43,31.47,31.40,31.45,31.42,31.41,31.41,31.46,31.41,31.37,31.44,31.45,31.40,31.33,31.46,31.40,31.34,31.40,31.48,31.42,31.34,31.42,31.47,31.38,31.43,31.43,31.42,31.47,31.46,31.45,31.41,31.32,31.32,31.26,31.36,31.38,31.32,31.28,31.26,31.11,31.05,31.11,31.02,31.21,31.15,31.27,31.28,31.22,31.21,31.14,31.25,31.16,31.28,31.27,31.35,31.27],[7.51,5.79,4.20,3.10,2.31,2.34,1.83,2.32,2.89,3.27,3.98,4.57,4.85,5.74,6.03,6.61,5.46,5.45,4.86,4.12,3.99,2.98,3.10,2.24,2.40,2.51,2.39,2.82,3.53,3.17,2.36,2.65,2.82,3.50,3.33,4.57,4.39,4.88,5.25,5.08,4.48,4.57,3.89,4.54,4.80,4.48,5.64,5.56,5.12,4.76,4.95,4.18,4.93,4.51,3.80,3.80,4.34,4.00,5.08,4.66,5.87,6.15,6.34,5.56,5.82,5.73,6.83,6.76,5.60,4.91,4.68,4.11,3.98,3.09,2.89,2.33,1.90,2.20,1.69,2.48,2.43,3.26,3.24,3.26,3.23,3.38,3.99,3.95,4.64,5.59,5.47,5.41,5.10,4.33,4.02,3.75,3.49,3.47,3.20,2.82,2.63,2.59,2.42,2.03,1.72,1.66,1.56,1.22,1.23,1.20,0.88,0.77,0.98,1.32,1.29,1.36,1.76,2.09,2.33,2.82,3.77,4.19,4.79,5.24,6.18,7.05,6.50,6.04,5.19,5.07,4.78,5.03,5.61,4.90,5.70,4.82,5.68,6.04,5.58,6.79,7.60,7.35,7.90,8.03,8.56,8.27,7.11,5.95,7.04,6.68,7.44,7.77,7.69,8.19,8.72,9.11,9.05,9.91,11.12,12.06,11.68,11.76,12.82,12.76,13.19,14.22,13.15,14.13,13.82,15.12,14.77,14.17,16.12,15.34,16.04,15.87,17.27,17.55,16.94,19.01,19.51,19.19,20.94,21.74,20.99,21.48,23.55,23.14,22.40,24.14,25.37,24.25,23.87,26.09,25.95,24.87,26.36,27.28,27.51,27.25,27.94,27.99,26.83,28.40,28.53,28.93,28.56,28.90,29.21,28.48,29.10,29.73,29.79,29.20,28.93,29.30,28.83,28.90,29.25,28.91,28.74,29.06,29.55,28.71,29.02,29.60,28.80,28.67,29.08,29.08,28.16,29.35,29.13,28.31,28.28,29.51,29.06,29.22,28.79,29.43,29.11,29.40,29.11,29.59,29.92,29.57,29.86,30.00,30.09,29.55,30.00,30.27,29.82,30.28,30.01,30.96,30.86,30.68,30.88,30.94,30.80,30.82,31.13,31.36,31.14,30.96,31.27,31.44,31.26,31.41,31.58,31.34,31.48,31.51,31.51,31.47,31.43,31.51,31.49,31.49,31.40,31.52,31.60,31.55,31.57,31.58,31.47,31.61,31.60,31.59,31.45,31.61,31.44,31.56,31.59,31.57,31.43,31.57,31.57,31.61,31.64,31.61,31.58,31.65,31.63,31.64,31.65,31.65,31.65,31.62,31.60,31.56,31.64,31.65,31.64,31.65,31.65,31.66,31.62,31.63,31.62,31.62,31.61,31.63,31.65,31.65,31.64,31.65,31.65,31.65,31.66,31.64,31.64,31.64,31.65,31.65,31.66,31.65,31.65,31.66,31.65,31.66,31.66,31.66,31.66,31.65,31.65,31.66,31.65,31.66,31.66,31.66,31.67,31.66,31.67,31.65,31.67,31.65,31.67,31.66,31.66,31.68,31.65,31.66,31.67,31.68,31.66,31.68,31.67,31.66,31.67,31.67,31.67,31.68,31.66,31.67,31.66,31.67,31.66,31.66,31.67,31.67,31.67,31.67,31.66,31.66,31.66,31.67,31.66,31.67,31.65,31.65,31.66,31.66,31.67,31.66,31.66,31.65,31.68,31.67,31.68,31.67,31.67,31.66,31.67,31.67,31.68,31.67,31.67,31.68,31.66,31.67,31.66,31.65,31.66,31.66,31.67,31.67,31.68,31.67,31.68,31.67,31.67,31.67,31.67,31.68,31.67,31.68,31.68,31.67,31.67,31.69,31.68,31.68,31.68,31.67,31.68,31.67,31.68,31.68,31.68,31.67,31.68,31.68,31.68,31.67,31.69,31.68,31.68,31.68,31.68,31.69,31.67,31.67,31.68,31.68,31.68,31.68,31.68,31.67,31.68,31.68,31.68,31.68,31.69,31.68,31.69,31.68,31.68,31.68,31.68,31.67,31.67,31.67,31.67,31.68,31.67,31.68,31.68,31.68,31.67,31.67,31.67,31.68,31.66,31.67,31.67,31.67,31.68,31.68,31.67,31.68,31.68,31.68,31.68,31.69,31.68,31.67,31.69,31.68,31.68,31.68,31.67,31.67,31.67,31.67,31.67,31.68,31.68,31.68,31.67,31.67,31.68,31.66,31.67,31.65,31.67,31.67,31.68,31.67,31.68,31.68,31.67,31.67,31.65,31.68,31.67,31.68,31.68,31.67,31.68,31.69,31.67,31.68,31.67,31.67,31.68,31.66,31.67,31.67,31.67,31.67,31.68,31.67,31.68,31.68,31.68,31.68,31.67,31.67,31.68,31.69,31.69,31.49,31.40,31.40,31.38,31.33,31.35,31.38,31.34,31.30,31.26,31.35,31.35,31.39,31.34,31.39,31.37,31.40,31.38,31.39,31.38,31.38,31.44,31.37,31.41,31.44,31.46,31.39,31.36,31.38,31.40,31.32,31.36,31.29,31.35,31.35,31.35,31.29,31.27,31.34,31.32,31.35,31.28,31.33,31.30,31.25,31.32,31.41,31.39,31.32,31.37,31.43,31.34,31.42,31.40,31.39,31.43,31.44,31.44,31.40,31.31,31.28,31.30,31.35,31.34,31.30,31.30,31.29,31.15,31.08,31.12,31.06,31.21,31.17,31.26,31.25,31.19,31.20,31.14,31.22,31.12,31.23,31.25,31.32,31.21],[8.01,6.13,4.31,3.49,2.67,2.65,2.06,2.69,3.33,3.61,4.23,4.79,5.13,5.93,6.30,6.70,5.64,5.57,5.29,4.26,4.31,3.42,3.47,2.44,2.78,2.77,2.51,3.15,3.81,3.69,2.55,3.02,3.19,4.03,3.86,4.52,4.53,5.07,5.49,5.30,4.60,4.96,4.30,4.64,5.24,4.61,6.00,5.98,5.37,4.87,5.48,4.57,5.31,4.98,4.09,4.07,4.90,4.27,5.56,5.07,6.10,6.22,6.41,5.71,5.99,6.07,6.73,6.76,5.93,5.07,5.18,4.54,4.17,3.64,3.35,2.80,2.22,2.58,2.05,3.07,2.78,3.61,3.70,3.53,3.52,3.70,4.44,4.43,5.36,5.99,5.89,5.67,5.53,4.70,4.46,4.04,3.63,3.51,3.28,3.02,2.81,2.62,2.40,2.20,2.05,1.81,1.72,1.45,1.40,1.29,1.20,0.87,0.76,0.97,1.26,1.40,1.50,1.93,2.25,2.63,3.74,4.14,4.61,5.25,6.19,7.11,6.30,5.95,4.89,4.89,4.69,4.91,5.55,4.81,5.82,4.66,5.49,5.87,5.51,6.53,7.44,7.17,7.89,7.54,8.24,7.57,6.73,5.77,6.74,6.47,7.16,7.46,7.65,7.80,8.25,9.11,9.37,9.86,10.93,12.32,12.40,12.19,13.29,13.58,13.85,14.88,15.24,15.43,15.67,16.40,16.01,15.59,16.75,17.03,17.60,17.23,18.80,19.26,17.51,20.33,21.24,21.02,21.64,22.79,22.93,22.67,24.78,25.18,23.67,25.47,27.32,25.24,25.22,27.79,27.49,26.25,27.57,28.78,28.33,27.68,28.49,29.21,27.61,28.78,28.38,29.07,28.66,29.49,29.66,28.29,29.39,29.98,29.54,29.46,29.54,29.36,29.39,29.40,29.49,29.55,29.44,29.16,29.93,29.53,29.85,29.89,29.70,29.76,29.87,29.56,29.48,29.73,29.51,29.26,29.73,30.02,29.45,29.97,29.90,29.79,29.94,30.13,29.70,29.93,30.61,30.26,30.24,30.63,30.72,30.49,30.30,30.86,30.55,30.70,30.60,31.25,31.07,30.84,31.15,31.18,31.04,31.13,31.26,31.43,31.16,31.28,31.36,31.51,31.31,31.43,31.61,31.42,31.52,31.54,31.53,31.52,31.55,31.58,31.51,31.53,31.54,31.56,31.63,31.59,31.62,31.62,31.57,31.65,31.64,31.61,31.52,31.63,31.56,31.62,31.62,31.60,31.43,31.59,31.59,31.63,31.66,31.64,31.60,31.65,31.64,31.65,31.65,31.66,31.66,31.62,31.61,31.58,31.65,31.65,31.64,31.66,31.66,31.67,31.64,31.64,31.63,31.63,31.62,31.64,31.65,31.65,31.65,31.66,31.66,31.65,31.66,31.65,31.64,31.65,31.65,31.65,31.66,31.66,31.66,31.67,31.66,31.67,31.67,31.67,31.67,31.67,31.65,31.66,31.64,31.66,31.66,31.67,31.67,31.66,31.66,31.64,31.66,31.65,31.67,31.66,31.66,31.67,31.66,31.66,31.67,31.68,31.66,31.68,31.67,31.67,31.67,31.68,31.68,31.68,31.67,31.67,31.67,31.68,31.67,31.67,31.69,31.68,31.68,31.68,31.67,31.66,31.66,31.67,31.66,31.67,31.65,31.65,31.66,31.67,31.67,31.67,31.66,31.66,31.69,31.67,31.69,31.68,31.68,31.67,31.68,31.68,31.68,31.68,31.67,31.68,31.66,31.67,31.67,31.67,31.67,31.67,31.68,31.67,31.68,31.68,31.69,31.68,31.68,31.69,31.69,31.69,31.68,31.69,31.69,31.68,31.67,31.69,31.68,31.69,31.70,31.68,31.69,31.68,31.69,31.69,31.68,31.68,31.69,31.68,31.68,31.68,31.70,31.69,31.68,31.68,31.69,31.70,31.69,31.68,31.69,31.69,31.69,31.69,31.68,31.68,31.69,31.69,31.69,31.69,31.69,31.69,31.69,31.69,31.70,31.69,31.69,31.68,31.68,31.68,31.68,31.69,31.68,31.69,31.69,31.69,31.68,31.68,31.68,31.69,31.68,31.68,31.68,31.68,31.69,31.68,31.68,31.69,31.68,31.68,31.68,31.69,31.68,31.69,31.69,31.69,31.69,31.69,31.69,31.68,31.68,31.67,31.68,31.68,31.68,31.69,31.69,31.68,31.69,31.67,31.68,31.67,31.68,31.68,31.69,31.68,31.69,31.69,31.68,31.68,31.68,31.69,31.68,31.68,31.68,31.68,31.69,31.69,31.68,31.69,31.68,31.68,31.69,31.68,31.69,31.68,31.69,31.69,31.70,31.69,31.69,31.69,31.69,31.68,31.68,31.68,31.69,31.69,31.69,31.50,31.43,31.39,31.40,31.38,31.35,31.37,31.43,31.37,31.32,31.41,31.44,31.46,31.42,31.48,31.45,31.49,31.49,31.48,31.48,31.45,31.51,31.44,31.47,31.49,31.50,31.49,31.44,31.44,31.47,31.41,31.45,31.40,31.40,31.36,31.47,31.39,31.36,31.45,31.43,31.36,31.28,31.48,31.39,31.33,31.42,31.50,31.40,31.34,31.44,31.48,31.35,31.45,31.43,31.44,31.49,31.47,31.49,31.44,31.37,31.35,31.33,31.37,31.38,31.32,31.30,31.29,31.20,31.12,31.20,31.10,31.27,31.18,31.29,31.25,31.20,31.23,31.19,31.25,31.14,31.25,31.24,31.28,31.22],[7.77,6.07,4.16,3.33,2.31,2.52,2.07,2.52,3.26,3.58,4.30,4.94,5.08,6.07,6.49,6.91,5.85,5.88,5.43,4.32,4.42,3.60,3.64,2.66,2.92,2.92,2.84,3.37,4.22,4.08,2.93,3.21,3.50,4.09,3.88,4.80,4.60,5.14,5.77,5.59,4.72,5.22,4.50,4.82,5.44,4.96,6.15,6.11,5.74,5.19,5.55,4.83,5.45,5.15,4.34,4.19,4.88,4.33,5.64,5.25,6.40,6.57,6.64,5.80,6.11,6.22,7.08,6.92,6.29,5.23,5.31,4.63,4.34,3.63,3.38,2.89,2.38,2.84,2.31,3.35,3.02,4.18,3.99,3.83,3.89,4.06,4.62,4.68,5.49,6.19,6.15,5.79,5.80,5.01,4.82,4.49,4.14,4.05,3.76,3.53,3.21,3.28,2.83,2.51,2.30,2.28,2.02,1.79,1.71,1.38,1.34,1.29,0.94,0.77,0.99,1.38,1.43,1.70,2.16,2.62,3.59,3.75,4.34,5.02,6.11,6.77,6.11,6.11,4.81,4.74,4.62,4.73,5.47,4.75,5.62,4.69,5.58,5.94,5.40,6.51,7.33,7.04,7.91,8.00,8.41,8.21,6.75,5.75,6.53,6.35,7.00,7.28,7.45,7.79,8.24,8.92,8.87,9.53,10.22,11.37,11.43,11.14,12.26,12.71,13.16,14.01,13.99,14.91,14.98,15.67,15.96,15.53,16.47,16.54,17.44,17.65,18.23,18.71,18.28,20.41,20.44,21.36,21.79,22.83,23.11,23.25,25.13,25.12,24.53,25.63,27.19,26.05,25.74,27.31,27.48,26.16,27.44,28.69,28.53,27.56,28.16,29.21,27.85,28.41,28.55,29.49,28.43,29.22,29.74,28.70,28.98,30.11,29.95,29.49,29.75,29.81,29.77,29.34,30.10,30.35,29.76,29.64,30.15,30.15,29.85,30.22,30.20,30.14,29.91,30.04,30.10,30.26,30.28,29.99,30.14,30.37,30.36,30.30,30.30,30.42,30.28,30.41,30.22,30.23,30.73,30.42,30.62,30.70,30.81,30.73,30.61,31.04,30.45,30.69,30.67,31.19,30.83,30.96,31.22,31.13,30.92,31.02,31.33,31.36,31.00,30.82,31.09,31.34,31.01,31.23,31.52,30.93,31.26,31.38,31.36,31.40,31.31,31.35,31.45,31.18,31.17,31.40,31.59,31.58,31.55,31.59,31.49,31.61,31.62,31.56,31.25,31.60,31.34,31.58,31.58,31.55,31.40,31.49,31.56,31.62,31.65,31.62,31.57,31.64,31.63,31.64,31.65,31.66,31.65,31.60,31.60,31.51,31.64,31.65,31.65,31.65,31.66,31.68,31.63,31.64,31.61,31.61,31.58,31.61,31.65,31.65,31.64,31.66,31.66,31.66,31.66,31.65,31.64,31.65,31.64,31.64,31.67,31.66,31.66,31.66,31.65,31.66,31.66,31.67,31.67,31.66,31.65,31.66,31.65,31.66,31.66,31.67,31.66,31.67,31.67,31.65,31.66,31.65,31.66,31.65,31.66,31.67,31.65,31.65,31.67,31.68,31.66,31.68,31.67,31.66,31.67,31.68,31.68,31.68,31.67,31.67,31.68,31.67,31.67,31.68,31.69,31.68,31.67,31.68,31.67,31.67,31.66,31.67,31.67,31.67,31.65,31.65,31.66,31.67,31.67,31.67,31.66,31.66,31.68,31.67,31.68,31.68,31.68,31.67,31.68,31.68,31.68,31.68,31.67,31.68,31.66,31.67,31.67,31.66,31.67,31.67,31.67,31.67,31.68,31.67,31.69,31.68,31.68,31.68,31.68,31.69,31.68,31.68,31.68,31.67,31.67,31.69,31.68,31.69,31.69,31.68,31.69,31.68,31.69,31.68,31.68,31.68,31.69,31.68,31.68,31.68,31.69,31.69,31.68,31.68,31.68,31.69,31.68,31.68,31.69,31.69,31.69,31.69,31.69,31.68,31.69,31.69,31.69,31.69,31.69,31.69,31.69,31.69,31.70,31.69,31.69,31.69,31.68,31.68,31.68,31.68,31.68,31.69,31.69,31.69,31.68,31.68,31.68,31.69,31.68,31.68,31.69,31.69,31.69,31.69,31.69,31.69,31.69,31.69,31.69,31.69,31.69,31.69,31.70,31.69,31.69,31.69,31.69,31.68,31.69,31.68,31.68,31.69,31.69,31.69,31.69,31.68,31.69,31.67,31.69,31.67,31.68,31.68,31.69,31.68,31.69,31.69,31.68,31.68,31.67,31.70,31.68,31.69,31.69,31.68,31.69,31.69,31.68,31.69,31.69,31.68,31.69,31.68,31.69,31.69,31.69,31.69,31.70,31.69,31.69,31.69,31.69,31.69,31.68,31.68,31.69,31.70,31.69,31.48,31.41,31.37,31.35,31.35,31.32,31.37,31.40,31.38,31.28,31.37,31.46,31.48,31.41,31.44,31.44,31.42,31.46,31.45,31.43,31.41,31.49,31.41,31.44,31.43,31.43,31.42,31.39,31.39,31.43,31.37,31.41,31.38,31.35,31.36,31.48,31.33,31.33,31.47,31.44,31.35,31.27,31.49,31.41,31.31,31.42,31.50,31.38,31.33,31.42,31.47,31.35,31.45,31.41,31.42,31.50,31.46,31.49,31.45,31.36,31.35,31.28,31.33,31.36,31.30,31.28,31.25,31.13,31.04,31.17,31.01,31.23,31.16,31.22,31.25,31.19,31.17,31.09,31.24,31.07,31.25,31.21,31.31,31.21],[7.17,5.53,4.04,3.10,2.28,2.53,1.88,2.43,3.21,3.21,4.21,4.66,5.17,5.98,6.24,7.01,6.02,6.04,5.67,4.51,4.47,3.59,3.56,2.71,3.09,3.05,2.84,3.48,4.23,3.90,2.93,3.26,3.46,4.11,3.58,4.59,4.22,5.11,5.37,5.15,4.54,5.05,4.38,4.83,5.69,4.82,6.69,6.51,5.79,5.08,6.05,4.98,5.94,5.47,4.69,4.44,4.94,4.45,5.82,5.29,6.91,6.73,6.87,5.83,5.95,5.86,6.92,7.04,5.77,5.21,4.93,4.30,4.19,3.32,3.57,2.77,2.35,2.55,2.28,3.10,2.99,3.97,3.86,3.78,3.92,4.06,4.64,4.77,5.67,6.41,6.16,6.16,6.11,5.27,5.17,4.77,4.48,4.30,4.00,3.77,3.36,3.37,2.97,2.75,2.50,2.31,2.26,1.88,1.77,1.63,1.40,1.30,1.27,0.94,0.77,1.04,1.36,1.53,1.78,2.33,3.33,3.51,4.23,4.78,5.84,6.64,5.94,5.85,4.72,4.55,4.30,4.37,4.97,4.28,5.25,4.44,5.20,5.63,5.12,6.17,6.95,6.64,7.38,7.75,8.08,7.65,6.47,5.56,6.29,6.19,6.82,7.34,7.15,7.52,8.32,8.62,8.56,9.27,10.56,12.05,11.43,11.66,12.36,12.39,13.10,14.34,13.77,15.29,14.68,15.73,16.22,15.21,16.86,16.14,17.70,16.83,18.60,19.08,17.98,20.29,20.63,21.38,21.33,23.11,22.66,22.53,24.14,24.75,24.31,24.86,26.40,25.43,25.40,26.65,27.44,26.19,26.97,27.92,28.44,27.73,28.24,28.66,27.82,28.14,28.81,29.35,28.51,29.04,29.35,28.85,28.44,29.48,29.53,28.59,28.88,29.31,29.39,29.26,28.75,28.89,29.52,27.96,29.48,29.79,29.70,29.14,29.28,29.83,28.76,29.06,29.45,28.59,28.60,29.05,28.79,29.28,29.38,29.76,28.96,29.38,29.54,29.79,29.33,29.70,30.30,29.78,29.90,30.34,30.31,30.23,29.88,30.70,30.34,30.53,30.18,31.12,31.03,30.87,31.12,31.21,31.08,31.06,31.10,31.41,31.20,31.29,31.35,31.48,31.36,31.44,31.57,31.28,31.50,31.53,31.58,31.54,31.53,31.56,31.54,31.51,31.46,31.53,31.63,31.60,31.61,31.62,31.54,31.64,31.64,31.62,31.44,31.63,31.50,31.60,31.59,31.61,31.41,31.60,31.61,31.63,31.66,31.62,31.61,31.66,31.64,31.65,31.66,31.66,31.66,31.63,31.63,31.61,31.64,31.65,31.64,31.65,31.66,31.67,31.62,31.64,31.64,31.62,31.63,31.63,31.66,31.65,31.65,31.66,31.66,31.66,31.66,31.66,31.65,31.65,31.65,31.65,31.66,31.66,31.65,31.66,31.65,31.66,31.66,31.67,31.67,31.65,31.65,31.66,31.65,31.66,31.66,31.67,31.67,31.66,31.67,31.64,31.66,31.64,31.66,31.66,31.66,31.66,31.66,31.66,31.67,31.68,31.67,31.68,31.67,31.66,31.67,31.67,31.67,31.67,31.66,31.67,31.67,31.67,31.66,31.66,31.67,31.67,31.66,31.67,31.66,31.65,31.65,31.66,31.65,31.66,31.65,31.64,31.66,31.66,31.66,31.66,31.66,31.64,31.68,31.67,31.68,31.67,31.67,31.66,31.67,31.67,31.68,31.67,31.67,31.66,31.66,31.67,31.65,31.65,31.66,31.66,31.67,31.67,31.67,31.67,31.68,31.67,31.67,31.67,31.67,31.68,31.67,31.68,31.67,31.67,31.66,31.68,31.67,31.68,31.68,31.67,31.68,31.67,31.68,31.68,31.67,31.67,31.68,31.68,31.68,31.67,31.69,31.68,31.68,31.68,31.68,31.68,31.68,31.67,31.68,31.68,31.68,31.68,31.68,31.68,31.68,31.68,31.68,31.68,31.69,31.68,31.69,31.68,31.69,31.68,31.68,31.67,31.67,31.67,31.67,31.68,31.68,31.68,31.68,31.68,31.68,31.67,31.67,31.68,31.66,31.68,31.67,31.68,31.68,31.68,31.68,31.69,31.68,31.69,31.69,31.69,31.69,31.68,31.69,31.69,31.68,31.68,31.68,31.68,31.69,31.67,31.68,31.68,31.69,31.68,31.68,31.67,31.69,31.66,31.68,31.66,31.68,31.68,31.69,31.68,31.68,31.68,31.68,31.68,31.66,31.69,31.67,31.68,31.68,31.67,31.67,31.68,31.67,31.68,31.68,31.67,31.68,31.67,31.68,31.68,31.68,31.68,31.69,31.68,31.69,31.68,31.69,31.68,31.68,31.67,31.69,31.69,31.69,31.49,31.45,31.43,31.44,31.41,31.41,31.46,31.43,31.41,31.33,31.44,31.44,31.47,31.41,31.47,31.46,31.46,31.46,31.46,31.48,31.43,31.51,31.45,31.45,31.49,31.52,31.50,31.46,31.47,31.51,31.39,31.45,31.39,31.36,31.39,31.44,31.39,31.33,31.43,31.42,31.34,31.31,31.40,31.41,31.32,31.39,31.47,31.40,31.36,31.43,31.48,31.35,31.42,31.42,31.40,31.45,31.45,31.44,31.44,31.33,31.33,31.29,31.33,31.34,31.31,31.28,31.24,31.14,31.09,31.16,31.06,31.19,31.12,31.21,31.19,31.18,31.18,31.09,31.17,31.12,31.16,31.20,31.25,31.20],[7.89,5.97,4.35,3.49,2.44,2.81,2.40,2.66,3.63,3.86,4.65,5.32,5.56,6.62,6.73,7.69,6.74,6.95,6.47,5.14,5.19,4.42,4.10,3.17,3.68,3.74,3.96,4.38,5.25,4.81,3.96,3.93,3.92,4.74,4.34,5.17,4.86,5.54,6.14,5.98,4.98,5.85,4.99,5.57,6.57,6.08,8.06,7.51,6.96,6.08,7.20,5.95,6.85,6.53,5.56,5.13,5.90,5.16,6.91,6.02,7.76,7.53,7.55,6.63,6.59,6.64,7.45,7.42,6.42,5.75,5.52,4.91,4.58,3.94,4.00,3.21,2.96,3.02,3.12,3.84,3.64,4.47,4.74,4.65,4.79,5.12,5.73,5.91,6.83,7.65,7.33,7.42,7.21,6.20,6.13,5.58,5.33,5.24,4.78,4.35,4.14,4.15,3.68,3.32,3.05,2.77,2.60,2.29,2.23,1.99,1.78,1.55,1.44,1.43,0.89,0.77,1.06,1.46,1.81,2.31,3.33,3.66,4.43,4.87,6.21,7.16,6.21,5.95,4.60,4.59,4.33,4.41,5.06,4.37,5.30,4.47,5.13,5.80,5.13,6.45,7.40,6.97,7.92,7.90,8.26,7.66,6.87,5.71,6.55,6.37,7.14,7.42,7.52,7.62,8.66,8.97,9.01,9.79,10.52,12.01,11.65,11.23,13.13,12.53,13.30,14.33,14.55,14.59,15.41,16.15,15.82,15.86,17.15,16.71,17.51,17.17,18.60,18.93,17.89,20.41,20.97,20.50,21.53,22.15,22.41,22.24,24.34,24.52,23.65,24.42,26.41,25.12,25.15,27.01,26.96,26.10,26.80,28.07,28.08,27.59,28.33,28.56,27.68,28.43,28.81,29.22,28.57,29.18,29.26,28.54,28.97,29.83,29.95,29.22,29.49,29.44,29.46,29.23,29.59,29.70,29.53,29.14,29.86,29.53,29.63,29.80,29.62,29.68,29.66,29.52,29.65,29.80,29.51,29.56,29.36,29.93,29.88,30.19,29.75,29.91,30.28,30.14,29.73,30.33,30.81,30.18,30.26,30.81,30.79,30.59,30.33,31.01,30.44,30.73,30.67,31.28,31.18,30.86,31.30,31.28,31.05,31.26,31.28,31.48,31.12,31.35,31.41,31.56,31.38,31.47,31.62,31.40,31.57,31.58,31.59,31.54,31.50,31.56,31.55,31.49,31.51,31.57,31.62,31.60,31.61,31.64,31.53,31.66,31.65,31.63,31.50,31.64,31.54,31.63,31.63,31.63,31.52,31.63,31.62,31.64,31.66,31.64,31.63,31.66,31.66,31.66,31.66,31.67,31.67,31.64,31.63,31.62,31.66,31.66,31.65,31.65,31.66,31.67,31.63,31.65,31.64,31.63,31.64,31.65,31.67,31.66,31.65,31.66,31.67,31.66,31.67,31.67,31.65,31.66,31.65,31.65,31.67,31.66,31.66,31.67,31.66,31.67,31.67,31.68,31.68,31.67,31.65,31.67,31.66,31.67,31.67,31.68,31.68,31.67,31.68,31.65,31.68,31.66,31.68,31.67,31.67,31.68,31.67,31.67,31.68,31.69,31.67,31.69,31.68,31.68,31.68,31.69,31.69,31.69,31.68,31.68,31.68,31.69,31.68,31.68,31.69,31.68,31.68,31.68,31.68,31.68,31.67,31.68,31.67,31.68,31.67,31.66,31.67,31.68,31.68,31.68,31.67,31.66,31.70,31.68,31.69,31.69,31.68,31.67,31.69,31.69,31.69,31.69,31.68,31.69,31.67,31.68,31.67,31.67,31.67,31.68,31.69,31.68,31.69,31.68,31.70,31.68,31.68,31.68,31.69,31.69,31.68,31.69,31.69,31.68,31.68,31.70,31.68,31.69,31.70,31.68,31.69,31.68,31.69,31.69,31.69,31.69,31.69,31.69,31.69,31.68,31.70,31.69,31.69,31.69,31.69,31.69,31.69,31.68,31.69,31.69,31.69,31.69,31.69,31.68,31.69,31.69,31.69,31.69,31.70,31.69,31.70,31.69,31.70,31.69,31.69,31.68,31.68,31.68,31.68,31.68,31.68,31.69,31.69,31.69,31.68,31.68,31.68,31.69,31.67,31.68,31.68,31.69,31.69,31.69,31.69,31.70,31.69,31.69,31.69,31.70,31.70,31.69,31.70,31.69,31.69,31.69,31.69,31.69,31.69,31.69,31.69,31.69,31.69,31.69,31.68,31.68,31.69,31.67,31.69,31.67,31.68,31.68,31.69,31.68,31.69,31.69,31.68,31.68,31.67,31.69,31.68,31.69,31.69,31.68,31.68,31.69,31.68,31.69,31.69,31.68,31.69,31.67,31.68,31.68,31.69,31.69,31.70,31.68,31.69,31.69,31.70,31.69,31.68,31.68,31.70,31.70,31.70,31.48,31.45,31.43,31.43,31.41,31.42,31.45,31.45,31.41,31.37,31.44,31.47,31.49,31.42,31.49,31.50,31.49,31.48,31.48,31.49,31.44,31.49,31.44,31.49,31.48,31.48,31.48,31.42,31.42,31.50,31.41,31.40,31.42,31.42,31.40,31.49,31.44,31.38,31.45,31.46,31.38,31.32,31.49,31.45,31.37,31.43,31.50,31.44,31.36,31.45,31.50,31.36,31.44,31.42,31.41,31.47,31.45,31.46,31.42,31.36,31.34,31.33,31.33,31.35,31.29,31.27,31.25,31.11,31.07,31.20,31.06,31.21,31.08,31.19,31.19,31.12,31.18,31.03,31.15,31.06,31.18,31.21,31.25,31.19],[8.03,6.39,4.37,3.69,2.53,3.09,2.53,2.85,3.74,4.11,5.24,5.65,5.97,7.07,7.39,8.19,6.99,7.24,6.74,5.50,5.60,4.35,4.37,3.20,3.88,3.63,3.93,4.65,5.37,5.05,3.73,4.05,3.97,4.94,4.55,5.44,4.95,5.71,6.28,6.03,5.10,5.83,4.99,5.54,6.38,6.04,7.84,7.39,6.69,6.04,7.20,6.12,6.87,6.53,5.55,5.23,6.18,5.47,7.12,6.23,7.58,7.53,7.78,6.62,6.92,6.94,7.84,7.84,6.88,5.76,5.79,5.05,5.18,4.28,3.92,3.31,3.16,3.10,3.11,4.00,3.78,4.83,4.93,4.94,4.83,5.27,6.04,6.26,7.28,7.82,7.68,7.60,7.55,6.62,6.38,6.15,5.53,5.69,5.15,4.80,4.44,4.49,4.07,3.65,3.64,3.26,3.06,2.57,2.62,2.35,2.13,1.79,1.64,1.60,1.39,1.00,0.77,1.16,1.64,2.17,3.06,3.41,3.92,4.80,5.85,6.75,5.78,5.41,4.40,4.47,4.13,4.15,4.80,4.14,5.26,4.35,4.98,5.67,5.03,6.35,7.32,7.01,8.08,7.78,8.34,7.79,6.92,5.68,6.47,6.17,6.80,7.16,7.38,7.39,8.05,8.96,9.03,9.61,10.88,12.35,12.00,11.73,13.47,12.77,13.59,14.78,15.23,15.62,16.10,16.56,17.25,16.52,17.15,17.41,18.54,17.87,19.15,20.07,18.64,20.88,21.23,21.46,21.99,22.58,23.26,23.01,24.98,24.99,24.26,25.49,26.43,25.84,25.36,27.21,27.35,26.46,27.20,28.45,28.33,27.60,28.36,28.89,27.68,28.26,28.77,29.19,28.45,29.14,29.41,28.30,29.05,29.96,29.84,29.36,29.47,29.58,29.48,29.20,29.73,29.98,29.48,28.70,30.17,29.89,29.71,29.76,30.17,29.98,29.75,29.86,30.09,29.97,29.72,30.25,30.07,30.17,30.00,30.42,30.08,30.06,30.49,30.40,29.72,30.37,30.86,30.44,30.35,30.92,30.90,30.50,30.45,31.11,30.67,30.58,30.78,31.32,31.04,30.90,31.30,31.23,30.99,31.20,31.45,31.44,31.06,31.32,31.30,31.49,31.23,31.42,31.60,31.32,31.50,31.54,31.52,31.50,31.53,31.55,31.51,31.50,31.54,31.52,31.61,31.59,31.60,31.61,31.54,31.65,31.64,31.60,31.50,31.63,31.54,31.61,31.62,31.60,31.47,31.58,31.59,31.62,31.65,31.63,31.61,31.65,31.64,31.64,31.65,31.66,31.66,31.62,31.62,31.59,31.64,31.65,31.64,31.65,31.66,31.67,31.63,31.64,31.63,31.62,31.61,31.62,31.65,31.65,31.64,31.66,31.66,31.65,31.66,31.65,31.64,31.64,31.64,31.64,31.66,31.65,31.65,31.66,31.65,31.66,31.66,31.66,31.66,31.66,31.64,31.66,31.65,31.66,31.66,31.67,31.67,31.67,31.67,31.65,31.66,31.65,31.66,31.65,31.66,31.66,31.65,31.65,31.67,31.67,31.66,31.67,31.67,31.67,31.67,31.68,31.68,31.67,31.67,31.67,31.67,31.67,31.67,31.67,31.68,31.68,31.67,31.67,31.67,31.66,31.66,31.66,31.66,31.67,31.65,31.65,31.66,31.67,31.67,31.67,31.66,31.65,31.68,31.67,31.68,31.68,31.68,31.67,31.68,31.68,31.68,31.68,31.67,31.68,31.66,31.67,31.67,31.66,31.67,31.67,31.68,31.67,31.68,31.67,31.69,31.68,31.68,31.68,31.68,31.69,31.68,31.68,31.68,31.68,31.67,31.69,31.68,31.69,31.69,31.68,31.69,31.68,31.68,31.68,31.68,31.68,31.69,31.68,31.68,31.68,31.69,31.69,31.68,31.68,31.69,31.69,31.68,31.68,31.68,31.69,31.69,31.68,31.68,31.68,31.69,31.69,31.68,31.69,31.69,31.69,31.69,31.69,31.69,31.68,31.68,31.68,31.67,31.68,31.68,31.68,31.67,31.68,31.68,31.68,31.67,31.67,31.68,31.69,31.67,31.68,31.68,31.68,31.68,31.68,31.68,31.69,31.68,31.68,31.68,31.69,31.68,31.69,31.69,31.69,31.68,31.69,31.68,31.68,31.68,31.67,31.67,31.68,31.68,31.69,31.68,31.68,31.69,31.67,31.68,31.66,31.68,31.68,31.69,31.68,31.68,31.68,31.68,31.67,31.67,31.69,31.67,31.68,31.68,31.68,31.68,31.69,31.68,31.69,31.68,31.67,31.68,31.67,31.68,31.68,31.68,31.68,31.69,31.68,31.69,31.69,31.69,31.68,31.68,31.67,31.69,31.69,31.69,31.45,31.41,31.39,31.39,31.38,31.35,31.38,31.43,31.40,31.30,31.41,31.45,31.47,31.41,31.46,31.45,31.43,31.47,31.45,31.44,31.43,31.47,31.41,31.46,31.46,31.47,31.48,31.43,31.41,31.49,31.41,31.42,31.42,31.39,31.43,31.49,31.40,31.36,31.44,31.44,31.37,31.31,31.46,31.40,31.33,31.40,31.46,31.39,31.33,31.41,31.46,31.33,31.42,31.41,31.42,31.46,31.45,31.44,31.42,31.30,31.31,31.25,31.30,31.33,31.29,31.26,31.25,31.10,31.02,31.13,30.97,31.16,31.03,31.14,31.16,31.11,31.13,31.03,31.16,30.99,31.19,31.19,31.25,31.15],[7.83,6.10,4.35,3.77,2.66,3.47,2.84,2.99,4.17,4.21,5.53,5.84,6.42,7.32,7.69,8.40,7.52,7.90,7.48,6.21,6.25,5.21,4.89,3.88,5.00,4.71,5.06,5.50,6.48,5.75,4.58,4.95,4.31,5.66,4.60,6.12,5.27,6.21,6.59,6.38,5.56,6.77,5.72,6.45,7.38,6.99,8.51,8.23,7.62,6.65,8.21,6.94,7.84,7.68,6.87,6.32,7.05,6.29,7.97,6.81,8.51,8.27,8.46,7.38,7.27,7.22,8.02,8.43,7.23,6.50,6.16,5.43,5.65,4.63,4.61,3.83,3.46,3.64,3.74,4.31,4.01,5.16,5.55,5.51,5.92,6.43,6.60,7.02,8.04,8.72,8.34,8.46,8.77,7.60,8.01,7.47,7.09,7.08,6.57,6.11,5.67,5.58,5.23,4.73,4.26,4.08,4.07,3.29,3.21,3.16,2.68,2.42,2.12,1.95,1.71,1.71,1.14,0.77,1.30,2.04,2.93,3.25,4.00,4.59,5.80,6.57,5.97,5.68,4.30,4.03,4.19,3.59,4.76,4.02,5.34,4.24,5.14,5.91,5.04,6.47,7.34,7.24,7.87,8.42,8.49,8.40,6.80,5.60,6.71,6.37,6.86,7.27,7.47,7.65,8.40,9.03,9.24,10.05,10.88,12.90,11.71,12.13,12.87,13.25,14.06,14.31,14.60,15.03,15.81,16.21,16.72,16.58,16.91,17.15,17.85,17.98,19.71,20.27,19.63,21.42,21.95,21.78,22.55,23.69,23.93,23.52,25.71,25.83,25.07,25.83,27.13,26.54,25.87,27.72,28.05,27.16,27.83,28.85,29.10,28.48,28.90,29.47,28.70,29.07,29.38,29.90,29.45,29.63,29.83,29.57,29.69,30.01,30.09,29.70,30.00,30.01,30.14,30.03,30.00,30.18,30.21,29.48,30.33,30.40,30.27,30.12,30.35,30.47,30.18,30.18,30.43,30.33,30.14,30.30,30.08,30.42,30.32,30.64,30.46,30.50,30.68,30.67,30.45,30.58,30.97,30.67,30.75,31.01,31.00,30.87,30.75,31.20,30.67,30.90,30.63,31.34,31.10,30.86,31.37,31.24,30.93,31.12,31.42,31.47,31.16,31.39,31.39,31.53,31.34,31.45,31.60,31.18,31.46,31.53,31.55,31.53,31.52,31.54,31.55,31.50,31.51,31.54,31.63,31.60,31.62,31.62,31.56,31.66,31.65,31.63,31.51,31.64,31.47,31.62,31.61,31.62,31.40,31.54,31.61,31.63,31.66,31.63,31.62,31.66,31.65,31.64,31.66,31.66,31.66,31.63,31.64,31.59,31.65,31.66,31.65,31.65,31.67,31.67,31.63,31.65,31.65,31.62,31.65,31.65,31.66,31.66,31.65,31.66,31.67,31.66,31.67,31.67,31.66,31.66,31.66,31.65,31.67,31.66,31.66,31.67,31.66,31.67,31.67,31.67,31.67,31.67,31.65,31.67,31.66,31.67,31.67,31.68,31.67,31.67,31.68,31.65,31.66,31.65,31.66,31.65,31.66,31.67,31.65,31.66,31.67,31.68,31.67,31.68,31.67,31.67,31.67,31.68,31.68,31.68,31.67,31.68,31.67,31.68,31.67,31.67,31.68,31.68,31.68,31.68,31.68,31.67,31.66,31.66,31.66,31.67,31.65,31.65,31.66,31.67,31.67,31.67,31.66,31.65,31.69,31.67,31.68,31.68,31.68,31.67,31.68,31.68,31.68,31.68,31.67,31.67,31.67,31.67,31.66,31.66,31.66,31.67,31.68,31.67,31.68,31.68,31.69,31.68,31.67,31.68,31.68,31.68,31.68,31.69,31.68,31.68,31.67,31.69,31.68,31.69,31.69,31.68,31.69,31.68,31.69,31.68,31.68,31.68,31.69,31.68,31.69,31.68,31.69,31.69,31.68,31.69,31.68,31.68,31.68,31.68,31.69,31.69,31.68,31.68,31.69,31.68,31.69,31.69,31.69,31.69,31.70,31.69,31.70,31.69,31.69,31.69,31.68,31.67,31.68,31.67,31.67,31.68,31.67,31.68,31.68,31.68,31.68,31.67,31.67,31.68,31.67,31.68,31.68,31.68,31.69,31.68,31.68,31.69,31.69,31.69,31.69,31.69,31.69,31.68,31.69,31.69,31.68,31.69,31.68,31.68,31.68,31.67,31.68,31.68,31.69,31.69,31.68,31.68,31.69,31.66,31.68,31.67,31.68,31.68,31.69,31.67,31.69,31.69,31.68,31.68,31.67,31.69,31.67,31.68,31.68,31.68,31.68,31.69,31.68,31.69,31.68,31.67,31.68,31.67,31.68,31.68,31.68,31.68,31.69,31.68,31.69,31.68,31.69,31.69,31.68,31.68,31.69,31.69,31.69,31.47,31.44,31.42,31.41,31.39,31.41,31.42,31.42,31.44,31.35,31.44,31.47,31.50,31.43,31.49,31.49,31.46,31.47,31.48,31.49,31.42,31.47,31.44,31.44,31.46,31.47,31.48,31.44,31.43,31.50,31.36,31.40,31.42,31.39,31.40,31.47,31.46,31.33,31.44,31.45,31.34,31.31,31.45,31.42,31.33,31.41,31.49,31.38,31.33,31.43,31.48,31.33,31.43,31.42,31.41,31.47,31.44,31.45,31.42,31.34,31.33,31.28,31.30,31.33,31.27,31.21,31.23,31.08,31.02,31.14,30.95,31.14,31.02,31.09,31.06,31.05,31.02,30.97,31.05,30.95,31.10,31.15,31.20,31.13],[8.46,6.35,4.53,4.26,3.21,4.27,3.92,3.42,4.85,4.90,6.57,6.87,7.20,8.66,9.17,10.19,9.15,9.61,9.59,7.45,7.85,6.62,6.01,5.40,6.30,6.38,7.13,7.52,8.47,7.36,6.41,6.36,5.65,6.57,5.56,6.62,5.63,7.18,7.29,7.38,6.11,7.54,6.47,7.74,9.03,9.15,11.30,10.46,9.17,8.58,10.45,9.17,10.08,9.97,9.09,8.12,8.86,7.64,10.28,8.56,10.72,10.03,10.11,8.67,8.69,8.26,9.27,9.58,8.35,7.30,6.70,5.89,6.39,4.94,5.53,4.66,5.32,4.78,5.66,6.53,5.61,7.23,7.79,7.66,8.02,8.81,9.00,9.39,10.84,11.65,11.15,11.48,11.71,10.46,10.84,10.01,9.41,9.51,8.86,8.05,7.49,7.43,6.93,6.57,6.31,5.47,5.58,4.54,4.60,3.98,3.69,3.35,2.85,2.87,2.16,2.21,2.01,1.27,0.77,1.62,2.65,3.08,4.19,4.56,5.80,6.68,5.86,5.55,4.46,4.08,3.72,3.53,4.80,3.52,5.01,4.26,4.87,5.67,5.08,6.57,7.22,7.15,7.73,8.20,8.15,7.58,6.62,5.76,6.66,6.40,7.04,7.48,7.21,7.41,8.74,9.39,9.16,10.14,11.00,13.16,12.25,11.88,13.81,14.50,14.85,14.62,15.78,15.86,16.50,16.72,18.27,17.80,17.50,18.02,19.67,19.67,20.87,21.78,20.96,22.48,23.22,23.63,23.98,24.83,25.01,24.97,26.38,26.37,26.51,27.02,27.32,27.16,27.31,28.18,28.30,27.93,28.26,28.83,29.22,28.70,29.17,29.36,29.16,29.25,29.53,29.97,29.38,29.84,29.70,29.73,28.94,30.04,30.40,29.77,30.00,30.33,30.29,30.49,29.52,30.41,30.63,29.77,30.63,30.68,30.91,30.33,30.48,30.88,30.38,30.40,30.79,30.55,29.96,30.44,30.36,30.37,30.42,30.85,30.07,30.38,30.73,30.72,30.12,30.62,30.92,30.64,30.54,31.09,31.10,30.82,30.64,31.26,30.81,30.81,30.93,31.41,31.17,30.94,31.38,31.33,31.07,31.37,31.43,31.50,31.21,31.47,31.42,31.59,31.46,31.53,31.63,31.50,31.59,31.62,31.64,31.59,31.57,31.59,31.61,31.60,31.63,31.63,31.65,31.63,31.64,31.64,31.57,31.67,31.66,31.65,31.63,31.66,31.64,31.64,31.67,31.65,31.62,31.65,31.64,31.65,31.67,31.64,31.65,31.67,31.66,31.66,31.67,31.68,31.67,31.65,31.65,31.63,31.66,31.67,31.66,31.65,31.67,31.67,31.64,31.65,31.65,31.62,31.65,31.66,31.67,31.66,31.65,31.67,31.67,31.66,31.67,31.66,31.66,31.66,31.66,31.65,31.67,31.66,31.67,31.67,31.66,31.67,31.67,31.67,31.67,31.67,31.65,31.66,31.66,31.67,31.67,31.68,31.67,31.67,31.68,31.65,31.67,31.65,31.67,31.66,31.67,31.67,31.66,31.67,31.68,31.68,31.67,31.68,31.68,31.67,31.68,31.68,31.68,31.68,31.67,31.67,31.67,31.68,31.67,31.67,31.68,31.67,31.68,31.68,31.67,31.67,31.67,31.67,31.66,31.67,31.66,31.65,31.66,31.67,31.67,31.67,31.67,31.65,31.69,31.67,31.69,31.68,31.68,31.67,31.68,31.68,31.68,31.68,31.68,31.67,31.67,31.68,31.66,31.66,31.66,31.67,31.68,31.68,31.68,31.68,31.68,31.68,31.67,31.68,31.68,31.69,31.68,31.68,31.68,31.68,31.67,31.69,31.68,31.68,31.69,31.68,31.69,31.68,31.69,31.69,31.68,31.68,31.69,31.68,31.69,31.68,31.70,31.69,31.68,31.69,31.69,31.69,31.68,31.68,31.69,31.69,31.68,31.68,31.69,31.68,31.69,31.69,31.69,31.69,31.70,31.69,31.70,31.69,31.69,31.69,31.68,31.68,31.68,31.67,31.68,31.69,31.68,31.68,31.68,31.69,31.69,31.67,31.67,31.68,31.67,31.68,31.68,31.68,31.69,31.69,31.69,31.70,31.69,31.69,31.69,31.69,31.69,31.68,31.69,31.69,31.69,31.68,31.68,31.68,31.69,31.68,31.69,31.69,31.69,31.69,31.68,31.68,31.69,31.67,31.68,31.67,31.69,31.68,31.69,31.68,31.69,31.69,31.68,31.68,31.67,31.69,31.67,31.69,31.68,31.68,31.68,31.69,31.68,31.69,31.69,31.67,31.69,31.67,31.68,31.68,31.68,31.69,31.69,31.68,31.69,31.68,31.69,31.69,31.68,31.68,31.70,31.69,31.70,31.49,31.49,31.47,31.46,31.44,31.46,31.49,31.47,31.48,31.36,31.50,31.51,31.55,31.47,31.52,31.54,31.51,31.53,31.53,31.56,31.49,31.52,31.51,31.49,31.53,31.54,31.55,31.52,31.51,31.56,31.47,31.51,31.50,31.42,31.46,31.53,31.53,31.38,31.51,31.50,31.40,31.38,31.51,31.50,31.38,31.46,31.53,31.43,31.41,31.47,31.50,31.36,31.46,31.44,31.41,31.49,31.45,31.47,31.46,31.36,31.34,31.33,31.38,31.33,31.29,31.30,31.19,31.12,31.07,31.19,31.02,31.14,31.05,31.13,31.08,31.06,31.07,30.97,31.05,30.96,31.07,31.11,31.17,31.15],[9.24,7.04,5.27,5.63,3.97,5.31,4.63,4.08,5.34,5.63,7.38,7.83,8.42,9.61,10.39,11.46,9.80,10.52,10.05,8.11,8.49,7.20,6.98,5.90,6.92,7.10,8.37,9.07,9.38,9.10,7.46,7.35,6.79,8.00,6.88,7.95,6.79,7.96,8.70,8.33,7.21,8.97,7.94,9.25,10.38,9.90,12.46,11.77,10.34,9.73,11.54,9.93,10.69,10.57,9.62,8.56,9.66,8.98,10.70,9.69,11.63,11.20,11.32,9.83,9.81,9.30,10.50,10.75,9.60,8.69,7.94,7.24,7.14,5.94,6.48,5.53,5.53,5.91,6.92,7.73,7.02,8.68,9.38,9.20,8.89,10.34,10.41,10.93,12.18,12.81,12.93,13.19,12.84,11.82,11.96,11.07,10.74,11.27,10.33,9.61,8.84,9.12,8.41,7.93,7.45,7.21,6.87,5.56,6.10,5.33,4.39,4.18,4.26,4.02,3.13,2.99,2.75,2.28,1.61,0.76,1.58,2.38,4.21,4.87,6.24,6.39,5.53,5.09,3.28,3.64,3.26,3.54,5.44,3.89,5.34,4.06,5.35,6.07,5.23,7.43,8.37,8.48,8.03,7.81,8.13,7.33,6.92,5.51,7.07,6.83,7.33,8.30,7.85,7.61,9.21,10.02,9.02,10.26,12.01,13.74,13.03,12.65,15.73,15.56,15.30,16.04,17.41,18.86,17.56,18.65,19.36,19.01,19.32,20.19,21.35,20.78,22.21,22.67,21.91,23.23,23.90,24.33,24.32,24.88,25.08,24.97,26.32,26.33,26.11,26.81,27.36,26.76,26.89,28.25,28.19,27.31,28.20,28.81,28.92,28.72,29.00,29.30,28.84,29.01,29.80,29.45,29.53,29.69,29.76,29.54,29.40,29.90,30.12,30.06,29.82,30.11,30.37,30.40,29.57,30.25,30.59,29.42,30.67,30.77,30.87,30.12,30.63,30.94,30.34,30.42,30.88,30.53,30.09,30.68,30.41,30.41,30.51,30.93,30.35,30.48,30.92,31.09,30.53,30.83,31.25,30.95,30.85,31.19,31.33,31.04,30.99,31.26,31.08,31.05,31.19,31.45,31.32,31.15,31.38,31.41,31.15,31.34,31.51,31.49,31.12,31.46,31.44,31.61,31.40,31.53,31.63,31.52,31.61,31.61,31.63,31.58,31.57,31.59,31.58,31.56,31.58,31.60,31.63,31.60,31.62,31.63,31.56,31.66,31.66,31.64,31.62,31.65,31.60,31.64,31.65,31.63,31.60,31.64,31.62,31.63,31.66,31.65,31.64,31.66,31.66,31.65,31.66,31.67,31.67,31.64,31.63,31.62,31.65,31.66,31.65,31.65,31.66,31.67,31.64,31.65,31.64,31.64,31.63,31.65,31.66,31.66,31.64,31.66,31.67,31.65,31.66,31.65,31.64,31.65,31.64,31.64,31.66,31.65,31.66,31.66,31.65,31.67,31.67,31.66,31.66,31.66,31.65,31.66,31.65,31.66,31.66,31.67,31.67,31.66,31.67,31.64,31.67,31.65,31.66,31.66,31.66,31.67,31.66,31.66,31.67,31.68,31.66,31.68,31.67,31.67,31.68,31.68,31.68,31.68,31.67,31.67,31.67,31.68,31.67,31.67,31.68,31.68,31.67,31.68,31.67,31.67,31.66,31.67,31.66,31.67,31.65,31.65,31.66,31.67,31.67,31.67,31.67,31.66,31.68,31.67,31.69,31.68,31.68,31.66,31.68,31.68,31.68,31.68,31.67,31.68,31.67,31.67,31.67,31.66,31.67,31.67,31.67,31.67,31.68,31.68,31.69,31.68,31.67,31.68,31.68,31.68,31.68,31.68,31.68,31.68,31.67,31.69,31.68,31.68,31.69,31.68,31.69,31.68,31.68,31.69,31.68,31.68,31.69,31.68,31.68,31.67,31.69,31.68,31.68,31.68,31.68,31.69,31.68,31.68,31.69,31.69,31.69,31.68,31.68,31.68,31.69,31.68,31.69,31.69,31.69,31.69,31.69,31.69,31.69,31.69,31.68,31.68,31.68,31.68,31.67,31.68,31.67,31.69,31.68,31.69,31.68,31.67,31.68,31.69,31.66,31.68,31.68,31.68,31.69,31.68,31.68,31.69,31.69,31.68,31.68,31.69,31.69,31.69,31.69,31.69,31.68,31.69,31.68,31.68,31.68,31.68,31.68,31.68,31.68,31.69,31.68,31.68,31.69,31.66,31.68,31.66,31.68,31.68,31.69,31.68,31.68,31.69,31.67,31.68,31.67,31.69,31.68,31.68,31.68,31.68,31.68,31.69,31.68,31.69,31.69,31.68,31.69,31.67,31.68,31.68,31.68,31.68,31.69,31.68,31.69,31.69,31.69,31.69,31.68,31.68,31.69,31.69,31.69,31.44,31.44,31.43,31.43,31.42,31.44,31.45,31.47,31.44,31.36,31.50,31.50,31.50,31.45,31.54,31.50,31.51,31.55,31.52,31.51,31.51,31.53,31.50,31.50,31.52,31.53,31.52,31.49,31.47,31.52,31.43,31.48,31.47,31.44,31.47,31.49,31.49,31.41,31.47,31.47,31.41,31.37,31.49,31.45,31.42,31.43,31.48,31.44,31.36,31.42,31.46,31.33,31.41,31.40,31.40,31.43,31.42,31.42,31.38,31.28,31.28,31.25,31.27,31.30,31.28,31.23,31.22,31.10,31.06,31.19,31.00,31.18,31.07,31.16,31.10,31.09,31.09,31.03,31.11,31.02,31.13,31.13,31.20,31.10],[9.48,7.18,6.00,6.88,5.57,7.09,6.38,5.56,7.15,6.31,8.71,8.85,9.83,11.55,11.79,13.19,11.10,12.06,11.56,9.16,9.90,8.72,9.10,7.56,8.83,8.39,9.27,9.63,10.60,9.83,8.32,8.48,7.47,8.96,7.76,9.05,7.52,8.84,9.65,9.41,8.11,9.79,8.75,9.72,11.44,11.01,13.65,12.62,11.07,10.70,12.85,11.01,12.67,12.00,11.24,10.19,11.09,9.74,12.22,10.58,12.98,12.41,12.24,10.51,11.04,10.63,12.09,11.87,11.07,9.52,8.60,7.91,8.43,6.84,7.14,6.42,6.84,6.76,7.85,8.40,7.91,9.29,9.96,9.77,9.62,11.00,11.14,11.42,12.76,13.44,13.46,13.70,13.46,12.27,12.73,12.52,11.88,11.90,11.29,11.05,10.06,9.96,9.65,9.00,8.18,8.16,7.96,7.33,6.98,7.06,6.09,5.20,5.09,5.53,4.68,3.97,3.66,3.63,3.17,1.77,0.77,1.52,2.77,3.72,4.67,4.82,4.32,4.18,2.69,2.92,2.95,3.64,4.40,3.87,5.05,3.71,5.23,5.90,4.95,6.52,7.45,7.41,7.51,7.68,8.28,6.95,6.47,4.78,6.73,6.48,7.28,7.73,7.47,7.33,8.70,9.03,9.09,9.58,10.93,11.65,10.88,11.49,13.87,13.04,13.95,14.34,15.82,15.47,16.00,17.35,17.54,17.99,18.70,19.19,19.92,20.35,21.44,22.06,21.05,22.55,22.73,23.82,23.29,23.68,24.24,23.96,25.59,25.58,25.03,25.94,26.95,26.42,26.20,27.45,27.66,26.78,27.73,28.18,28.43,28.15,28.39,29.15,28.37,28.34,28.97,28.99,29.10,28.86,29.21,29.21,28.71,29.39,29.46,29.60,28.39,29.51,29.88,29.75,28.28,29.77,30.07,28.51,29.97,30.43,29.98,29.10,30.18,30.55,29.17,29.86,30.62,29.99,29.19,30.29,30.13,29.87,29.97,30.68,29.72,29.75,30.55,30.90,30.32,30.57,31.12,30.78,30.64,31.08,31.23,31.04,30.98,31.29,31.20,30.98,31.30,31.46,31.37,31.27,31.42,31.43,31.09,31.41,31.39,31.50,31.08,31.48,31.43,31.59,31.47,31.52,31.62,31.51,31.60,31.61,31.63,31.58,31.57,31.59,31.56,31.58,31.58,31.60,31.62,31.60,31.61,31.64,31.57,31.66,31.65,31.65,31.64,31.65,31.62,31.64,31.63,31.64,31.57,31.65,31.62,31.63,31.66,31.65,31.64,31.67,31.66,31.66,31.65,31.67,31.67,31.65,31.64,31.65,31.66,31.66,31.65,31.65,31.66,31.67,31.63,31.65,31.64,31.64,31.64,31.66,31.67,31.66,31.64,31.66,31.67,31.65,31.66,31.66,31.65,31.66,31.65,31.65,31.66,31.65,31.66,31.67,31.65,31.67,31.67,31.67,31.67,31.66,31.65,31.67,31.67,31.66,31.67,31.68,31.67,31.67,31.68,31.65,31.68,31.65,31.67,31.67,31.67,31.67,31.66,31.67,31.68,31.68,31.67,31.68,31.67,31.67,31.68,31.68,31.68,31.68,31.68,31.68,31.67,31.68,31.67,31.67,31.68,31.68,31.68,31.68,31.68,31.67,31.67,31.68,31.67,31.68,31.66,31.66,31.67,31.67,31.68,31.67,31.67,31.67,31.69,31.67,31.69,31.68,31.68,31.67,31.68,31.68,31.69,31.68,31.68,31.68,31.67,31.68,31.67,31.67,31.67,31.67,31.68,31.68,31.69,31.68,31.69,31.68,31.67,31.68,31.68,31.69,31.68,31.68,31.69,31.68,31.68,31.69,31.68,31.69,31.69,31.68,31.69,31.68,31.69,31.69,31.69,31.68,31.69,31.68,31.68,31.68,31.69,31.68,31.68,31.68,31.68,31.69,31.68,31.68,31.69,31.68,31.68,31.68,31.68,31.68,31.69,31.69,31.69,31.69,31.69,31.69,31.69,31.69,31.69,31.69,31.68,31.68,31.68,31.68,31.67,31.68,31.67,31.68,31.68,31.68,31.68,31.67,31.67,31.68,31.66,31.68,31.68,31.68,31.69,31.68,31.69,31.69,31.69,31.68,31.69,31.69,31.69,31.68,31.69,31.68,31.68,31.68,31.68,31.68,31.68,31.68,31.68,31.68,31.69,31.69,31.68,31.68,31.69,31.66,31.68,31.66,31.68,31.68,31.69,31.67,31.68,31.68,31.67,31.68,31.67,31.69,31.68,31.68,31.68,31.67,31.68,31.69,31.68,31.69,31.69,31.68,31.68,31.67,31.67,31.68,31.68,31.68,31.69,31.68,31.69,31.68,31.69,31.69,31.68,31.68,31.69,31.69,31.69,31.41,31.42,31.37,31.40,31.39,31.37,31.41,31.43,31.39,31.28,31.45,31.47,31.48,31.41,31.49,31.48,31.49,31.52,31.50,31.51,31.50,31.52,31.49,31.49,31.50,31.53,31.51,31.48,31.47,31.52,31.41,31.48,31.44,31.36,31.40,31.46,31.47,31.32,31.43,31.38,31.38,31.34,31.42,31.43,31.33,31.37,31.45,31.36,31.33,31.38,31.41,31.28,31.35,31.34,31.31,31.33,31.34,31.33,31.30,31.20,31.21,31.18,31.20,31.22,31.21,31.11,31.12,30.98,30.95,31.04,30.94,31.06,30.99,31.01,30.96,30.98,30.98,30.95,30.97,30.93,30.99,31.00,31.07,30.93],[9.88,7.30,6.21,7.18,5.87,7.55,7.47,6.46,7.93,7.68,9.34,9.69,10.83,12.21,12.53,13.79,12.35,12.73,12.79,10.12,11.43,10.00,9.77,8.79,10.40,10.10,10.89,11.62,12.00,11.50,9.87,9.66,8.16,9.82,8.43,10.11,8.43,9.26,10.69,10.08,9.22,11.11,9.38,10.38,12.59,11.86,14.96,13.89,11.94,11.18,14.33,12.11,13.71,13.45,12.70,11.55,12.12,10.86,13.05,11.66,13.88,13.37,13.31,11.46,11.61,11.51,12.80,12.63,11.54,10.89,9.86,8.85,9.43,7.89,8.83,7.92,8.78,7.81,9.61,10.61,9.54,11.73,11.64,11.82,11.75,12.78,13.28,13.24,14.78,15.18,15.64,15.82,16.05,14.47,14.84,13.99,13.68,13.26,12.63,12.09,11.72,11.86,10.87,10.39,10.45,9.86,9.84,8.20,8.50,8.20,7.28,6.81,6.26,6.49,5.78,5.28,4.65,4.14,4.35,3.18,1.58,0.77,1.40,2.36,3.65,4.03,3.11,3.20,2.32,2.66,3.00,3.87,4.45,4.55,5.27,3.85,5.37,5.88,5.09,7.02,7.42,7.37,8.08,8.16,8.23,7.10,6.50,4.98,6.83,6.60,7.14,7.82,7.51,7.19,9.05,9.87,8.82,9.94,11.58,13.42,12.34,12.31,14.38,14.66,14.78,15.49,16.43,17.69,16.66,17.52,18.57,18.04,18.55,19.19,20.49,20.43,21.86,22.45,22.10,23.85,23.51,23.61,24.34,25.04,25.29,25.45,26.96,26.78,25.88,27.11,27.77,27.61,27.16,28.24,28.44,27.60,28.07,28.94,28.94,28.46,28.45,29.34,28.79,27.81,29.70,29.08,28.90,28.24,29.44,29.43,28.11,29.05,29.87,29.11,28.87,29.72,30.29,30.23,28.91,30.28,30.27,29.22,30.29,30.57,30.78,29.97,30.65,30.92,30.15,30.55,30.80,30.53,29.91,30.76,30.48,30.44,30.63,30.95,30.33,30.46,30.93,31.10,30.65,30.76,31.13,31.06,30.77,31.13,31.22,31.11,30.90,31.21,31.14,31.01,31.22,31.42,31.36,31.21,31.38,31.37,31.21,31.41,31.48,31.52,31.30,31.50,31.46,31.60,31.48,31.55,31.63,31.57,31.62,31.62,31.64,31.59,31.60,31.61,31.59,31.61,31.62,31.63,31.65,31.62,31.64,31.63,31.59,31.67,31.65,31.64,31.64,31.65,31.64,31.65,31.65,31.63,31.59,31.64,31.63,31.64,31.67,31.65,31.64,31.67,31.65,31.66,31.66,31.67,31.67,31.64,31.65,31.64,31.65,31.66,31.66,31.66,31.67,31.67,31.64,31.65,31.65,31.64,31.65,31.66,31.67,31.67,31.65,31.67,31.67,31.66,31.67,31.66,31.66,31.66,31.66,31.65,31.67,31.66,31.67,31.67,31.66,31.67,31.67,31.67,31.67,31.66,31.65,31.66,31.66,31.67,31.67,31.68,31.67,31.66,31.67,31.65,31.67,31.65,31.66,31.66,31.66,31.66,31.66,31.66,31.67,31.68,31.66,31.68,31.66,31.67,31.67,31.68,31.68,31.67,31.67,31.66,31.67,31.67,31.67,31.67,31.68,31.68,31.67,31.67,31.66,31.66,31.66,31.66,31.66,31.67,31.65,31.65,31.66,31.66,31.66,31.66,31.66,31.64,31.68,31.67,31.68,31.67,31.68,31.66,31.68,31.68,31.68,31.67,31.66,31.67,31.65,31.67,31.65,31.65,31.66,31.66,31.67,31.67,31.68,31.67,31.68,31.67,31.67,31.67,31.68,31.68,31.68,31.68,31.68,31.67,31.67,31.68,31.68,31.68,31.68,31.67,31.68,31.67,31.68,31.68,31.68,31.67,31.68,31.68,31.68,31.67,31.69,31.68,31.67,31.68,31.68,31.68,31.68,31.67,31.68,31.68,31.68,31.68,31.68,31.68,31.68,31.69,31.68,31.69,31.69,31.69,31.69,31.68,31.69,31.69,31.68,31.68,31.68,31.67,31.68,31.68,31.67,31.68,31.68,31.68,31.68,31.67,31.67,31.68,31.67,31.68,31.67,31.68,31.68,31.68,31.68,31.69,31.68,31.68,31.68,31.68,31.68,31.68,31.69,31.68,31.68,31.69,31.68,31.67,31.68,31.67,31.68,31.68,31.68,31.69,31.68,31.67,31.69,31.66,31.68,31.66,31.68,31.68,31.69,31.67,31.68,31.68,31.67,31.67,31.66,31.68,31.67,31.67,31.68,31.67,31.68,31.69,31.67,31.68,31.68,31.67,31.68,31.67,31.68,31.67,31.68,31.68,31.69,31.67,31.68,31.68,31.69,31.68,31.68,31.67,31.69,31.69,31.69,31.49,31.49,31.47,31.49,31.48,31.49,31.49,31.53,31.51,31.43,31.55,31.55,31.56,31.53,31.57,31.57,31.57,31.58,31.59,31.58,31.57,31.59,31.58,31.59,31.58,31.59,31.58,31.57,31.56,31.57,31.54,31.57,31.57,31.52,31.53,31.55,31.54,31.47,31.53,31.52,31.46,31.44,31.51,31.49,31.43,31.44,31.50,31.45,31.38,31.43,31.45,31.34,31.40,31.39,31.34,31.40,31.40,31.38,31.36,31.23,31.25,31.20,31.21,31.23,31.21,31.13,31.13,30.99,30.96,31.07,30.91,31.04,30.95,31.04,30.99,30.96,30.99,30.87,30.98,30.90,30.99,31.01,31.10,30.97],[9.73,7.14,6.21,6.78,6.28,7.35,7.69,6.79,7.87,7.52,9.74,10.25,10.91,12.34,12.56,13.93,12.75,13.21,12.85,10.56,11.18,10.27,9.34,8.72,10.26,9.88,10.78,11.57,12.40,11.85,9.92,9.80,9.36,10.11,9.06,10.80,9.28,10.01,11.45,10.74,9.42,11.15,10.80,11.52,13.43,13.03,15.31,15.03,13.36,12.56,14.22,12.59,13.72,13.42,12.57,11.40,12.35,11.54,13.44,12.36,14.46,14.07,13.74,12.32,12.21,12.06,13.24,13.20,11.94,10.82,10.78,9.39,10.26,8.03,8.79,7.92,8.83,8.32,9.48,10.20,9.31,10.90,11.69,11.31,11.21,12.33,12.56,12.54,13.96,14.47,14.57,14.81,14.88,13.71,13.87,13.17,13.00,13.00,12.21,11.53,11.29,11.64,10.41,9.99,10.10,9.32,9.20,8.51,8.23,8.10,7.73,7.23,6.65,6.60,5.93,5.64,4.72,4.04,4.84,3.71,2.66,1.09,0.77,1.39,2.46,3.03,2.71,2.61,2.31,2.49,3.43,3.85,4.70,4.64,5.83,4.30,5.77,6.56,5.37,6.66,7.43,6.99,7.66,7.55,7.86,6.70,6.30,5.22,6.28,6.45,7.23,7.65,7.45,7.00,8.71,9.37,8.73,9.45,10.75,12.02,10.67,11.78,12.74,12.62,13.17,14.09,14.92,15.08,15.34,16.05,17.05,17.00,17.01,17.76,18.71,19.10,19.98,21.25,20.98,21.97,22.06,22.24,23.19,23.15,24.21,24.10,25.26,25.63,24.74,25.49,26.54,26.78,25.98,27.27,27.63,26.56,27.53,28.21,28.52,27.83,28.06,29.05,28.10,27.49,28.42,29.16,28.51,28.43,29.67,28.93,27.82,29.25,29.68,29.12,28.22,29.66,29.68,28.92,28.20,30.00,29.91,28.32,29.55,29.99,29.89,28.77,30.11,30.35,29.10,29.50,30.12,30.21,28.80,29.88,29.95,29.59,29.66,30.48,29.94,29.50,30.13,30.52,29.74,30.01,30.82,30.50,29.93,30.72,30.89,30.55,30.46,30.97,30.78,30.40,30.96,31.21,30.97,30.92,31.17,31.16,30.82,31.23,31.34,31.43,30.97,31.30,31.32,31.57,31.39,31.45,31.62,31.48,31.54,31.56,31.59,31.55,31.58,31.58,31.55,31.57,31.54,31.57,31.62,31.59,31.61,31.61,31.58,31.65,31.65,31.61,31.61,31.63,31.60,31.63,31.65,31.59,31.56,31.60,31.61,31.64,31.68,31.65,31.62,31.67,31.65,31.65,31.66,31.67,31.66,31.63,31.63,31.60,31.65,31.66,31.65,31.66,31.67,31.67,31.64,31.64,31.64,31.63,31.64,31.64,31.66,31.66,31.65,31.66,31.67,31.66,31.66,31.66,31.65,31.64,31.65,31.65,31.67,31.67,31.67,31.67,31.66,31.68,31.67,31.67,31.68,31.66,31.65,31.67,31.65,31.66,31.67,31.68,31.67,31.67,31.67,31.65,31.67,31.65,31.66,31.65,31.66,31.67,31.66,31.66,31.68,31.68,31.67,31.68,31.67,31.67,31.67,31.68,31.68,31.68,31.67,31.67,31.67,31.68,31.67,31.67,31.68,31.68,31.67,31.67,31.67,31.67,31.67,31.67,31.66,31.67,31.65,31.66,31.67,31.67,31.67,31.67,31.67,31.66,31.69,31.67,31.69,31.68,31.68,31.67,31.68,31.68,31.68,31.68,31.67,31.68,31.67,31.67,31.66,31.66,31.67,31.67,31.67,31.67,31.68,31.67,31.68,31.67,31.67,31.68,31.68,31.68,31.68,31.68,31.68,31.67,31.67,31.69,31.67,31.68,31.69,31.68,31.68,31.67,31.68,31.68,31.68,31.67,31.68,31.68,31.67,31.67,31.69,31.68,31.67,31.68,31.68,31.68,31.68,31.67,31.68,31.68,31.68,31.68,31.68,31.67,31.68,31.68,31.68,31.68,31.69,31.69,31.69,31.68,31.69,31.68,31.67,31.67,31.67,31.68,31.68,31.68,31.67,31.68,31.68,31.68,31.67,31.67,31.67,31.68,31.66,31.68,31.68,31.68,31.68,31.68,31.68,31.68,31.68,31.68,31.68,31.68,31.68,31.67,31.68,31.68,31.68,31.69,31.68,31.67,31.67,31.67,31.67,31.67,31.68,31.68,31.68,31.67,31.69,31.65,31.67,31.66,31.67,31.68,31.68,31.67,31.68,31.68,31.67,31.67,31.66,31.68,31.67,31.67,31.68,31.67,31.68,31.69,31.67,31.68,31.68,31.67,31.68,31.66,31.67,31.67,31.68,31.68,31.68,31.67,31.68,31.68,31.69,31.68,31.67,31.67,31.68,31.68,31.68,31.47,31.44,31.45,31.45,31.43,31.44,31.48,31.50,31.45,31.38,31.52,31.52,31.51,31.49,31.55,31.51,31.51,31.54,31.56,31.52,31.53,31.56,31.50,31.50,31.54,31.55,31.54,31.50,31.50,31.54,31.46,31.50,31.48,31.40,31.45,31.51,31.44,31.34,31.48,31.46,31.39,31.34,31.46,31.43,31.36,31.40,31.46,31.38,31.34,31.38,31.42,31.30,31.37,31.36,31.32,31.35,31.37,31.33,31.30,31.14,31.16,31.12,31.11,31.20,31.15,31.06,31.07,30.91,30.84,30.96,30.80,30.95,30.87,30.97,30.97,30.96,30.97,30.86,30.95,30.84,30.97,30.96,31.07,30.90],[10.18,8.14,6.35,6.98,6.31,8.11,8.29,7.10,8.49,7.86,10.17,10.34,11.40,12.46,13.49,14.80,13.05,13.21,13.29,11.18,12.12,11.01,9.61,9.17,10.72,10.96,11.23,12.34,12.57,12.81,10.60,10.57,10.02,10.76,9.87,11.28,9.16,10.27,11.46,10.93,10.18,11.84,11.35,11.83,13.97,13.03,15.16,14.70,13.15,12.46,14.58,12.96,13.74,13.41,12.89,12.07,12.59,11.63,13.54,12.30,14.67,14.08,13.51,12.24,12.16,11.41,13.56,12.64,11.56,11.10,10.02,9.28,10.50,8.52,8.89,8.62,9.46,9.26,9.93,10.87,9.62,11.36,11.90,11.80,11.80,12.63,12.89,13.02,14.15,14.51,14.31,14.58,14.85,14.07,14.33,13.71,13.42,13.17,13.02,11.95,11.59,12.02,11.04,10.38,10.68,9.92,9.49,9.43,8.58,8.31,7.91,7.58,6.99,6.79,6.26,5.74,5.29,4.46,4.84,4.21,3.36,2.26,1.33,0.76,1.43,2.14,2.03,2.16,2.72,2.62,3.62,3.67,4.47,4.83,5.85,4.68,6.49,7.10,5.87,7.04,7.48,6.90,7.99,7.74,7.36,6.37,6.23,5.60,6.60,6.65,7.33,7.90,7.36,7.25,8.74,9.47,8.52,8.82,11.10,12.22,10.91,12.04,13.14,12.57,13.79,14.71,15.28,15.20,16.11,16.22,17.33,17.59,17.19,18.16,18.08,19.73,19.87,21.63,21.40,21.39,22.10,22.39,23.01,23.18,24.27,24.06,24.58,25.31,24.99,25.59,26.05,26.74,25.98,26.40,27.04,26.81,26.93,27.62,28.15,27.47,27.43,28.33,28.08,27.31,27.89,28.71,28.06,27.10,28.90,28.99,27.41,28.14,29.45,28.32,27.24,28.93,29.78,28.76,27.53,29.57,29.80,27.81,29.02,29.99,29.94,28.34,29.85,30.29,28.79,29.26,30.18,29.64,28.54,29.76,29.94,29.37,29.56,30.50,29.50,29.45,30.07,30.61,29.81,29.97,30.76,30.36,29.84,30.67,30.86,30.69,30.19,31.04,30.74,30.47,30.92,31.27,31.09,30.87,31.23,31.23,30.82,31.17,31.39,31.44,30.98,31.38,31.33,31.60,31.49,31.50,31.62,31.56,31.61,31.62,31.64,31.58,31.60,31.60,31.58,31.60,31.61,31.61,31.64,31.62,31.63,31.63,31.58,31.67,31.66,31.63,31.64,31.65,31.64,31.63,31.64,31.63,31.62,31.65,31.63,31.63,31.66,31.64,31.64,31.66,31.65,31.64,31.66,31.67,31.67,31.65,31.66,31.65,31.66,31.66,31.66,31.66,31.67,31.68,31.65,31.66,31.66,31.65,31.66,31.66,31.66,31.66,31.65,31.66,31.67,31.67,31.67,31.67,31.66,31.66,31.67,31.66,31.68,31.66,31.66,31.67,31.66,31.67,31.67,31.67,31.67,31.66,31.66,31.68,31.66,31.67,31.67,31.68,31.67,31.67,31.67,31.65,31.66,31.65,31.66,31.65,31.66,31.66,31.66,31.65,31.68,31.68,31.67,31.68,31.67,31.67,31.66,31.67,31.68,31.68,31.67,31.67,31.67,31.67,31.67,31.67,31.68,31.68,31.67,31.68,31.67,31.67,31.66,31.67,31.66,31.67,31.65,31.65,31.66,31.67,31.67,31.66,31.67,31.65,31.69,31.67,31.68,31.68,31.68,31.67,31.68,31.67,31.68,31.68,31.67,31.68,31.67,31.67,31.65,31.65,31.66,31.67,31.67,31.67,31.68,31.68,31.68,31.67,31.67,31.67,31.67,31.68,31.67,31.68,31.68,31.67,31.67,31.69,31.68,31.68,31.68,31.68,31.68,31.67,31.68,31.68,31.68,31.67,31.68,31.68,31.68,31.67,31.69,31.68,31.68,31.68,31.68,31.68,31.68,31.67,31.68,31.68,31.68,31.68,31.68,31.68,31.69,31.68,31.68,31.69,31.69,31.69,31.69,31.69,31.69,31.69,31.68,31.68,31.68,31.68,31.68,31.69,31.68,31.68,31.68,31.68,31.68,31.67,31.68,31.68,31.67,31.68,31.68,31.68,31.68,31.68,31.68,31.69,31.68,31.68,31.68,31.69,31.68,31.68,31.69,31.68,31.69,31.69,31.68,31.68,31.68,31.68,31.68,31.68,31.68,31.69,31.68,31.67,31.69,31.66,31.68,31.66,31.68,31.68,31.69,31.68,31.68,31.69,31.68,31.67,31.66,31.68,31.67,31.68,31.68,31.68,31.68,31.68,31.67,31.68,31.68,31.68,31.68,31.67,31.68,31.68,31.68,31.69,31.69,31.68,31.68,31.68,31.68,31.68,31.68,31.67,31.69,31.69,31.69,31.44,31.43,31.43,31.44,31.44,31.45,31.47,31.50,31.47,31.36,31.51,31.52,31.52,31.49,31.54,31.53,31.52,31.53,31.56,31.54,31.53,31.55,31.54,31.54,31.55,31.56,31.56,31.53,31.53,31.55,31.49,31.52,31.51,31.45,31.47,31.53,31.49,31.38,31.48,31.48,31.39,31.35,31.47,31.46,31.34,31.39,31.46,31.37,31.34,31.39,31.40,31.27,31.33,31.32,31.28,31.35,31.33,31.30,31.28,31.11,31.17,31.09,31.09,31.18,31.11,31.02,31.04,30.90,30.83,30.94,30.77,30.92,30.82,30.93,30.90,30.85,30.90,30.74,30.86,30.77,30.89,30.89,30.98,30.83],[10.68,8.49,6.74,7.99,7.13,8.71,8.83,8.02,8.76,8.56,10.47,10.23,11.67,12.78,13.24,14.39,13.01,13.97,13.86,11.85,12.57,11.65,10.34,9.67,11.98,11.78,12.03,13.07,13.83,13.77,11.70,11.09,11.08,11.27,10.38,11.85,9.78,10.77,11.97,11.27,10.80,12.23,11.98,12.73,14.58,13.97,15.91,15.42,14.04,13.35,15.25,13.44,14.42,14.52,14.07,12.91,13.37,12.31,14.29,12.99,14.95,14.41,13.99,13.01,12.48,11.84,13.50,13.20,11.84,11.76,10.69,9.59,11.35,9.12,10.32,9.39,10.27,10.19,10.82,11.88,10.43,12.19,12.56,12.54,12.21,13.31,13.48,13.61,14.68,15.14,14.55,14.93,15.20,14.56,14.74,13.95,14.03,13.87,13.85,12.32,12.33,12.50,11.86,11.49,10.93,10.62,10.64,10.38,9.22,8.79,8.32,8.34,7.36,7.32,6.83,6.34,5.68,5.15,5.26,4.71,3.71,2.67,2.02,1.10,0.77,1.28,1.67,2.38,3.22,2.59,4.42,4.06,4.32,4.87,6.00,5.07,6.53,7.54,6.51,8.23,8.66,7.48,8.95,8.19,7.74,6.96,6.64,6.00,6.87,7.09,7.85,8.56,8.40,8.11,9.34,9.93,9.36,9.81,11.13,12.22,11.14,11.88,12.77,12.38,13.24,13.88,14.48,14.54,15.22,15.39,16.69,16.81,16.73,16.94,17.03,19.16,18.86,20.99,20.76,21.81,21.49,21.17,23.11,23.01,24.19,23.63,25.09,25.43,24.12,25.42,26.58,26.63,25.01,26.93,27.48,26.26,26.97,28.20,28.42,27.67,27.50,28.75,27.96,27.84,27.76,29.18,28.43,28.01,29.10,28.89,28.19,28.95,29.61,28.84,28.18,29.23,29.73,27.97,28.58,29.72,29.69,27.78,29.73,30.04,29.55,28.99,30.09,30.20,28.87,29.57,30.16,29.74,28.71,30.02,30.15,29.47,29.86,30.52,29.71,29.53,30.55,30.60,29.73,30.20,30.92,30.57,29.69,30.82,30.91,30.71,30.33,31.09,30.73,30.30,30.93,31.28,31.04,30.71,31.24,31.24,30.78,31.13,31.40,31.45,30.91,31.29,31.34,31.60,31.43,31.47,31.64,31.47,31.60,31.61,31.63,31.59,31.61,31.59,31.57,31.61,31.64,31.62,31.63,31.61,31.63,31.63,31.61,31.66,31.65,31.62,31.65,31.63,31.65,31.64,31.67,31.62,31.61,31.64,31.63,31.65,31.67,31.65,31.63,31.67,31.65,31.65,31.66,31.67,31.66,31.64,31.64,31.64,31.65,31.66,31.66,31.66,31.67,31.68,31.65,31.65,31.65,31.63,31.65,31.65,31.66,31.66,31.65,31.66,31.67,31.66,31.67,31.66,31.66,31.65,31.66,31.65,31.68,31.67,31.66,31.67,31.66,31.67,31.67,31.67,31.67,31.67,31.66,31.67,31.66,31.67,31.67,31.69,31.67,31.67,31.67,31.65,31.66,31.65,31.66,31.65,31.66,31.65,31.66,31.65,31.67,31.68,31.66,31.68,31.67,31.67,31.67,31.68,31.68,31.67,31.67,31.66,31.67,31.67,31.67,31.67,31.68,31.68,31.67,31.68,31.67,31.66,31.67,31.67,31.67,31.67,31.64,31.65,31.66,31.67,31.67,31.67,31.67,31.64,31.68,31.68,31.68,31.68,31.68,31.67,31.68,31.68,31.68,31.68,31.67,31.67,31.67,31.67,31.67,31.66,31.66,31.67,31.67,31.67,31.67,31.68,31.68,31.67,31.67,31.67,31.67,31.68,31.67,31.67,31.68,31.67,31.67,31.68,31.67,31.68,31.68,31.67,31.68,31.67,31.68,31.68,31.68,31.68,31.68,31.68,31.68,31.67,31.68,31.68,31.67,31.67,31.67,31.68,31.68,31.68,31.68,31.68,31.68,31.68,31.68,31.68,31.68,31.68,31.68,31.69,31.69,31.69,31.69,31.69,31.69,31.69,31.68,31.68,31.67,31.67,31.68,31.68,31.68,31.67,31.67,31.68,31.68,31.68,31.67,31.68,31.68,31.68,31.68,31.68,31.68,31.68,31.68,31.69,31.68,31.68,31.68,31.68,31.68,31.68,31.68,31.68,31.69,31.69,31.68,31.68,31.68,31.68,31.68,31.68,31.68,31.68,31.68,31.67,31.69,31.66,31.67,31.66,31.68,31.68,31.68,31.68,31.68,31.68,31.67,31.67,31.66,31.68,31.66,31.66,31.68,31.68,31.68,31.69,31.68,31.68,31.68,31.67,31.67,31.66,31.68,31.67,31.68,31.68,31.68,31.68,31.68,31.68,31.68,31.68,31.67,31.67,31.69,31.69,31.68,31.47,31.45,31.47,31.46,31.44,31.45,31.48,31.49,31.45,31.36,31.52,31.51,31.51,31.51,31.55,31.52,31.52,31.54,31.57,31.55,31.54,31.57,31.54,31.52,31.57,31.58,31.58,31.54,31.55,31.57,31.51,31.54,31.51,31.43,31.48,31.53,31.46,31.39,31.49,31.48,31.41,31.39,31.47,31.43,31.37,31.39,31.46,31.38,31.35,31.42,31.42,31.31,31.35,31.35,31.30,31.33,31.33,31.28,31.29,31.13,31.18,31.08,31.09,31.21,31.12,31.04,31.06,30.92,30.87,30.97,30.82,30.96,30.82,30.98,30.99,30.95,30.97,30.83,30.96,30.84,30.96,30.92,31.04,30.88],[10.01,7.95,7.01,8.00,8.07,9.10,9.65,8.58,10.13,9.12,11.22,10.88,11.84,12.98,14.08,15.20,13.75,14.58,13.98,12.13,12.82,11.89,11.30,10.56,12.27,12.26,12.82,13.99,14.23,14.18,12.33,11.54,11.11,11.70,10.42,11.88,10.17,11.19,12.04,11.72,10.91,12.65,12.27,13.08,15.04,14.67,16.69,16.09,14.47,14.02,16.17,14.66,14.76,14.95,14.52,13.78,14.20,12.97,14.63,13.82,15.63,14.98,14.62,13.43,13.16,12.20,14.10,13.55,12.25,11.60,10.92,9.87,11.54,9.60,10.42,9.74,10.33,10.22,11.48,12.50,10.67,12.39,13.47,13.28,13.30,14.37,14.21,14.47,15.35,15.92,15.82,15.99,16.44,15.76,15.86,15.05,14.74,14.72,14.49,13.25,13.30,13.46,12.36,12.09,12.53,11.10,10.32,10.38,9.45,8.72,8.75,8.60,7.58,7.26,7.40,6.85,6.05,5.49,5.79,5.36,4.07,3.32,2.87,1.90,1.18,0.78,1.12,1.97,2.80,2.99,4.48,4.38,4.99,5.63,6.63,5.35,7.19,7.72,6.76,8.11,8.36,7.41,8.77,8.04,7.68,6.54,6.53,5.76,6.68,6.98,7.64,8.29,8.01,7.77,9.58,9.83,8.90,9.56,11.37,12.50,10.95,12.08,12.86,12.70,13.49,14.57,14.97,15.10,15.86,16.34,17.36,17.05,17.30,18.13,17.84,19.01,19.56,21.37,20.78,21.29,21.89,22.07,22.22,23.06,23.75,23.30,23.98,24.75,24.17,24.85,25.56,25.66,25.18,26.02,26.39,25.78,26.08,27.13,27.66,26.98,26.95,28.11,27.29,26.88,27.64,28.63,28.21,27.63,28.93,28.88,27.83,28.19,29.39,28.95,28.19,29.32,29.77,28.35,28.32,29.67,29.76,28.66,29.78,30.08,29.36,28.97,30.23,30.31,29.64,29.68,30.32,29.83,28.87,30.28,30.30,29.79,30.09,30.57,29.86,29.63,30.61,30.49,29.78,30.25,30.79,30.44,29.87,30.78,30.72,30.67,30.28,31.02,30.83,30.23,31.03,31.21,31.03,30.81,31.23,31.31,30.90,31.21,31.33,31.43,30.92,31.26,31.38,31.57,31.49,31.49,31.62,31.53,31.59,31.61,31.62,31.58,31.63,31.61,31.59,31.61,31.64,31.62,31.64,31.62,31.63,31.63,31.61,31.65,31.66,31.64,31.64,31.64,31.63,31.61,31.62,31.62,31.56,31.63,31.62,31.63,31.65,31.62,31.63,31.66,31.64,31.64,31.65,31.66,31.66,31.64,31.65,31.65,31.64,31.65,31.66,31.67,31.67,31.68,31.64,31.65,31.66,31.65,31.67,31.66,31.66,31.66,31.66,31.67,31.67,31.67,31.67,31.67,31.67,31.66,31.67,31.66,31.68,31.67,31.66,31.67,31.66,31.66,31.66,31.65,31.66,31.66,31.66,31.68,31.66,31.68,31.67,31.68,31.66,31.67,31.67,31.65,31.66,31.64,31.64,31.63,31.65,31.67,31.65,31.64,31.67,31.68,31.67,31.68,31.66,31.67,31.65,31.66,31.68,31.68,31.67,31.67,31.68,31.67,31.67,31.67,31.68,31.68,31.67,31.67,31.67,31.66,31.67,31.67,31.66,31.67,31.64,31.65,31.66,31.67,31.67,31.67,31.67,31.66,31.68,31.67,31.68,31.68,31.68,31.68,31.68,31.68,31.68,31.67,31.67,31.67,31.67,31.67,31.66,31.66,31.66,31.67,31.67,31.67,31.67,31.68,31.68,31.68,31.68,31.68,31.67,31.68,31.67,31.68,31.68,31.67,31.67,31.69,31.68,31.68,31.68,31.68,31.68,31.68,31.68,31.68,31.68,31.68,31.68,31.68,31.68,31.68,31.68,31.69,31.68,31.68,31.68,31.68,31.69,31.69,31.68,31.68,31.68,31.68,31.68,31.68,31.69,31.68,31.69,31.69,31.69,31.69,31.69,31.69,31.69,31.69,31.68,31.69,31.68,31.69,31.69,31.68,31.68,31.68,31.68,31.68,31.68,31.68,31.68,31.69,31.69,31.69,31.68,31.68,31.69,31.69,31.68,31.69,31.69,31.69,31.69,31.69,31.69,31.68,31.69,31.69,31.69,31.70,31.69,31.69,31.69,31.68,31.69,31.69,31.69,31.68,31.68,31.68,31.69,31.67,31.68,31.67,31.69,31.69,31.69,31.69,31.68,31.68,31.68,31.68,31.67,31.69,31.68,31.68,31.69,31.69,31.69,31.69,31.69,31.69,31.69,31.69,31.69,31.68,31.68,31.68,31.69,31.69,31.69,31.69,31.69,31.69,31.69,31.69,31.68,31.68,31.69,31.69,31.69,31.43,31.37,31.39,31.39,31.37,31.38,31.43,31.43,31.37,31.31,31.46,31.46,31.44,31.42,31.48,31.42,31.43,31.46,31.50,31.46,31.45,31.51,31.45,31.42,31.49,31.53,31.48,31.45,31.41,31.47,31.31,31.36,31.38,31.32,31.35,31.43,31.36,31.24,31.39,31.36,31.30,31.25,31.37,31.35,31.27,31.27,31.38,31.30,31.25,31.33,31.33,31.22,31.23,31.25,31.21,31.27,31.29,31.24,31.21,31.02,31.15,31.00,31.05,31.20,31.12,31.03,31.06,30.86,30.81,30.92,30.73,30.93,30.83,31.01,30.99,30.96,30.97,30.84,30.95,30.82,30.98,30.92,31.03,30.93],[11.19,8.38,7.14,8.27,7.24,8.60,8.90,8.05,9.26,8.51,10.63,10.73,11.46,13.02,13.27,14.29,13.38,13.77,13.38,11.58,12.16,11.43,10.56,9.53,10.94,11.30,11.89,12.80,13.25,12.99,11.24,10.96,10.61,11.70,10.80,11.41,9.60,10.44,11.77,11.51,10.62,12.05,12.19,12.36,14.57,14.45,16.48,16.11,14.29,13.26,15.31,13.64,14.43,14.13,13.72,12.56,13.24,12.47,14.30,13.22,15.23,14.88,14.50,12.92,12.74,12.05,13.58,13.73,12.15,11.21,10.88,9.77,11.19,8.96,10.23,9.19,9.97,9.77,10.43,11.25,9.99,11.54,12.41,11.95,12.04,12.93,13.13,13.27,14.44,14.96,15.25,15.79,15.49,14.22,14.74,13.70,13.62,13.33,12.66,12.08,11.83,12.07,11.00,10.98,11.09,10.15,9.56,9.50,8.80,8.45,8.48,7.95,7.41,7.26,6.85,6.42,6.14,5.46,5.32,4.82,3.73,3.24,2.41,2.23,2.07,1.27,0.77,1.20,1.92,2.93,3.56,4.21,4.96,5.32,5.93,4.42,6.46,7.11,5.83,7.57,7.60,6.49,7.90,7.30,6.92,5.90,5.99,4.85,5.91,6.17,6.93,7.73,7.20,6.94,8.54,9.09,8.02,8.65,9.97,10.68,9.85,10.69,11.34,11.22,11.81,13.10,13.42,13.33,14.15,14.74,15.73,15.57,15.85,16.66,17.04,18.29,18.38,20.22,20.27,20.94,21.59,21.20,21.95,23.32,23.26,23.71,24.98,25.28,23.90,25.19,26.80,26.20,25.55,27.20,27.59,26.06,26.82,28.26,28.34,27.26,27.13,28.89,27.44,26.64,27.64,28.79,27.43,27.02,29.19,28.25,26.78,28.45,29.00,27.77,26.40,29.03,29.22,27.78,26.99,29.33,28.95,26.82,28.71,29.63,28.88,27.89,29.37,29.71,28.01,28.60,29.56,29.25,28.10,29.36,29.63,28.72,28.97,29.99,29.13,28.78,29.97,30.19,28.98,29.42,30.51,30.00,29.26,30.41,30.55,30.16,29.75,30.75,30.54,30.00,30.75,31.15,30.80,30.68,31.14,31.12,30.72,31.13,31.27,31.43,30.98,31.37,31.42,31.59,31.49,31.50,31.63,31.54,31.59,31.62,31.64,31.60,31.63,31.63,31.59,31.62,31.64,31.63,31.65,31.63,31.65,31.64,31.62,31.66,31.67,31.64,31.65,31.64,31.64,31.63,31.64,31.63,31.59,31.63,31.63,31.64,31.66,31.64,31.63,31.66,31.64,31.64,31.64,31.65,31.66,31.63,31.64,31.63,31.65,31.65,31.66,31.67,31.67,31.68,31.65,31.65,31.65,31.65,31.65,31.65,31.66,31.66,31.66,31.67,31.66,31.66,31.67,31.67,31.66,31.66,31.66,31.66,31.68,31.67,31.67,31.67,31.66,31.67,31.66,31.66,31.66,31.66,31.66,31.67,31.66,31.67,31.67,31.68,31.66,31.67,31.67,31.65,31.66,31.64,31.65,31.64,31.65,31.66,31.65,31.64,31.67,31.68,31.66,31.68,31.66,31.66,31.66,31.66,31.67,31.68,31.67,31.67,31.67,31.67,31.67,31.67,31.68,31.68,31.67,31.68,31.67,31.67,31.66,31.67,31.67,31.67,31.64,31.65,31.66,31.67,31.67,31.67,31.67,31.66,31.68,31.67,31.68,31.67,31.68,31.68,31.68,31.68,31.68,31.67,31.67,31.68,31.67,31.67,31.66,31.66,31.66,31.67,31.67,31.67,31.67,31.68,31.68,31.68,31.67,31.68,31.68,31.68,31.67,31.68,31.68,31.67,31.67,31.69,31.67,31.68,31.68,31.68,31.68,31.68,31.68,31.68,31.68,31.68,31.68,31.68,31.68,31.67,31.68,31.68,31.68,31.68,31.68,31.68,31.68,31.68,31.68,31.68,31.68,31.68,31.68,31.68,31.68,31.68,31.68,31.68,31.68,31.69,31.68,31.69,31.69,31.69,31.68,31.68,31.68,31.68,31.68,31.68,31.68,31.67,31.67,31.67,31.67,31.67,31.67,31.68,31.67,31.68,31.68,31.68,31.69,31.69,31.68,31.68,31.68,31.68,31.69,31.68,31.69,31.68,31.69,31.68,31.68,31.68,31.68,31.68,31.68,31.67,31.68,31.68,31.68,31.68,31.68,31.67,31.68,31.66,31.67,31.66,31.67,31.68,31.68,31.67,31.67,31.68,31.67,31.68,31.66,31.69,31.67,31.68,31.68,31.68,31.68,31.69,31.68,31.68,31.69,31.67,31.68,31.66,31.68,31.67,31.68,31.69,31.68,31.68,31.69,31.68,31.69,31.69,31.68,31.68,31.68,31.69,31.68,31.44,31.41,31.43,31.42,31.41,31.42,31.42,31.45,31.42,31.33,31.47,31.47,31.47,31.43,31.51,31.48,31.47,31.49,31.51,31.50,31.49,31.54,31.48,31.48,31.52,31.55,31.53,31.50,31.50,31.53,31.47,31.50,31.46,31.39,31.44,31.49,31.39,31.32,31.46,31.42,31.36,31.32,31.41,31.38,31.30,31.34,31.40,31.36,31.30,31.35,31.36,31.25,31.31,31.30,31.26,31.29,31.28,31.26,31.23,31.06,31.14,31.04,31.07,31.16,31.12,31.03,31.09,30.92,30.78,30.91,30.76,30.91,30.82,30.91,30.92,30.88,30.90,30.78,30.85,30.80,30.90,30.90,31.00,30.89],[10.35,8.15,6.43,7.40,6.47,7.89,7.81,7.08,8.20,7.55,9.43,9.71,10.08,11.74,11.86,12.87,11.64,12.01,11.97,9.95,10.95,9.88,9.53,8.53,10.01,9.79,10.46,11.12,11.75,11.76,9.97,9.54,9.07,9.47,8.78,9.77,8.62,9.95,10.47,10.00,9.24,10.68,10.37,10.66,12.86,11.74,14.25,13.65,12.27,11.72,13.24,11.88,12.82,12.65,12.17,11.24,11.83,10.52,12.65,11.40,13.27,12.94,12.63,11.14,11.37,10.83,12.25,11.88,10.79,9.94,9.54,8.83,9.42,8.02,8.63,8.05,8.58,8.28,9.10,10.04,9.08,10.70,11.30,10.81,10.46,11.49,11.94,12.20,13.73,14.48,13.59,13.89,14.28,13.66,13.46,13.26,12.35,12.19,12.25,11.19,10.82,10.88,10.39,9.89,9.71,9.16,8.69,8.37,8.06,7.61,7.33,6.95,6.74,6.40,6.08,5.73,5.17,4.52,4.61,3.93,2.87,2.38,1.98,1.99,2.37,1.81,0.96,0.76,1.07,1.95,2.58,3.33,3.37,4.06,5.55,3.79,5.51,5.52,4.95,6.34,6.46,5.85,7.02,7.10,6.18,5.34,5.85,4.10,5.40,5.52,6.06,6.63,6.18,6.12,7.22,7.72,7.29,7.68,9.08,9.79,8.92,9.49,10.56,10.47,11.43,12.04,12.55,12.81,13.83,13.71,14.60,15.05,15.27,15.32,15.64,17.26,17.33,19.32,18.96,19.46,19.05,20.36,21.33,22.34,22.61,21.98,23.43,23.77,23.18,24.33,25.32,24.86,24.03,25.69,26.21,25.11,26.02,27.32,27.48,26.50,26.83,28.04,27.16,27.39,27.14,28.52,27.70,27.64,28.83,28.54,28.12,28.82,29.13,28.37,28.36,29.04,29.49,27.91,28.10,29.65,29.48,27.35,29.31,30.00,28.95,28.25,29.99,30.15,27.87,29.15,30.20,29.36,27.71,29.75,30.16,28.67,28.94,30.36,29.48,28.58,30.15,30.42,29.34,29.28,30.61,30.44,29.19,30.60,30.71,30.25,29.97,30.89,30.55,29.84,30.54,31.12,30.84,30.42,31.17,31.24,30.59,30.94,31.30,31.36,30.67,31.07,31.27,31.40,31.35,31.38,31.59,31.36,31.49,31.58,31.48,31.51,31.54,31.56,31.53,31.50,31.58,31.53,31.60,31.56,31.57,31.59,31.58,31.63,31.64,31.59,31.57,31.61,31.47,31.59,31.60,31.57,31.47,31.59,31.59,31.62,31.65,31.62,31.58,31.64,31.63,31.62,31.63,31.63,31.64,31.59,31.61,31.51,31.62,31.63,31.64,31.65,31.65,31.66,31.61,31.62,31.62,31.63,31.62,31.63,31.64,31.65,31.65,31.65,31.65,31.65,31.66,31.65,31.64,31.63,31.64,31.64,31.66,31.65,31.65,31.65,31.64,31.66,31.65,31.65,31.65,31.65,31.63,31.66,31.65,31.66,31.66,31.68,31.65,31.66,31.66,31.65,31.63,31.64,31.64,31.63,31.65,31.66,31.65,31.63,31.67,31.67,31.64,31.67,31.66,31.67,31.66,31.67,31.67,31.68,31.67,31.67,31.68,31.67,31.67,31.68,31.68,31.68,31.67,31.68,31.67,31.67,31.66,31.66,31.67,31.67,31.64,31.65,31.66,31.67,31.67,31.66,31.66,31.66,31.68,31.68,31.68,31.68,31.68,31.68,31.68,31.68,31.68,31.68,31.67,31.68,31.66,31.67,31.66,31.66,31.66,31.67,31.67,31.67,31.68,31.68,31.69,31.68,31.68,31.68,31.68,31.68,31.68,31.68,31.68,31.67,31.67,31.69,31.68,31.69,31.69,31.68,31.69,31.68,31.69,31.68,31.68,31.67,31.68,31.68,31.68,31.68,31.68,31.69,31.68,31.68,31.68,31.68,31.69,31.68,31.68,31.68,31.68,31.68,31.68,31.68,31.69,31.69,31.69,31.69,31.69,31.69,31.69,31.69,31.69,31.69,31.68,31.68,31.68,31.68,31.68,31.68,31.68,31.68,31.68,31.68,31.68,31.68,31.68,31.69,31.68,31.68,31.68,31.68,31.69,31.69,31.69,31.69,31.69,31.69,31.69,31.69,31.69,31.69,31.70,31.69,31.69,31.69,31.69,31.69,31.69,31.68,31.69,31.69,31.69,31.69,31.68,31.68,31.69,31.67,31.69,31.67,31.69,31.69,31.69,31.69,31.68,31.69,31.69,31.68,31.68,31.69,31.68,31.68,31.69,31.69,31.68,31.68,31.68,31.69,31.69,31.69,31.69,31.68,31.69,31.68,31.69,31.70,31.69,31.69,31.69,31.69,31.69,31.69,31.68,31.68,31.69,31.69,31.68,31.33,31.29,31.23,31.24,31.20,31.20,31.25,31.19,31.18,31.02,31.24,31.30,31.34,31.22,31.30,31.27,31.23,31.32,31.30,31.33,31.22,31.32,31.30,31.27,31.32,31.37,31.37,31.31,31.30,31.39,31.16,31.23,31.23,31.14,31.08,31.31,31.18,30.92,31.28,31.21,31.11,31.08,31.22,31.23,31.04,31.14,31.33,31.00,31.11,31.24,31.27,31.14,31.19,31.21,31.18,31.21,31.20,31.20,31.13,30.90,31.08,30.93,30.99,31.14,31.08,30.94,30.93,30.62,30.66,30.80,30.62,30.84,30.80,30.89,30.92,30.86,30.87,30.73,30.83,30.74,30.87,30.87,30.99,30.81],[10.04,8.36,6.39,7.19,5.91,7.41,7.41,7.07,7.78,7.08,8.90,9.14,10.40,10.73,11.49,13.35,11.33,12.26,11.90,9.94,10.46,9.39,9.07,8.26,9.78,9.49,10.65,11.47,12.27,12.18,9.84,9.16,8.62,9.20,8.76,9.21,8.98,9.52,10.86,10.08,9.08,9.89,10.09,10.63,12.72,12.17,14.35,13.51,12.15,11.74,13.64,11.98,12.81,12.57,12.18,11.10,11.73,10.81,12.28,11.25,13.03,12.74,12.79,11.19,11.27,10.14,12.07,11.86,11.29,9.89,8.79,8.35,9.05,7.70,8.09,8.01,8.01,8.36,9.17,10.71,9.72,11.38,11.99,11.23,11.19,11.90,12.55,12.46,13.81,14.46,14.25,14.48,14.53,13.82,13.54,12.90,12.65,12.50,12.29,11.40,11.08,11.09,10.35,10.18,9.75,9.42,8.96,8.14,8.15,7.93,7.25,7.36,7.20,6.39,6.02,5.83,4.96,4.42,4.59,3.96,2.73,2.60,2.42,2.32,3.25,2.87,1.97,1.17,0.76,1.15,1.90,2.49,2.78,3.42,4.38,3.13,4.84,5.21,4.55,6.40,6.33,5.57,6.39,5.87,5.76,5.09,4.71,3.67,4.99,5.11,5.53,5.95,5.83,5.63,6.38,7.07,6.48,6.82,8.31,8.73,7.71,9.08,10.41,9.34,9.80,11.89,11.90,11.81,12.80,13.90,14.08,14.17,15.54,15.58,15.75,16.85,17.79,19.43,18.75,19.33,19.88,20.49,20.70,20.61,22.04,21.78,23.30,23.30,22.51,23.66,24.97,24.60,23.72,25.52,26.13,24.88,25.74,26.93,27.17,26.35,26.94,28.02,26.38,26.45,27.97,28.24,27.26,27.37,28.47,27.78,26.79,28.52,28.59,27.77,26.08,28.73,28.92,28.05,26.89,29.18,29.11,26.73,29.18,29.51,28.65,27.64,29.41,29.85,27.77,28.88,29.75,29.06,27.86,29.29,29.73,28.69,29.05,30.11,29.47,28.43,29.82,30.51,29.40,29.71,30.75,30.31,29.74,30.65,30.87,30.35,30.10,30.90,30.85,30.27,31.00,31.30,31.11,30.96,31.18,31.30,30.88,31.31,31.25,31.50,31.17,31.44,31.44,31.60,31.45,31.52,31.65,31.50,31.59,31.63,31.62,31.55,31.59,31.61,31.57,31.58,31.60,31.60,31.64,31.60,31.62,31.63,31.61,31.67,31.66,31.64,31.65,31.65,31.63,31.66,31.66,31.62,31.54,31.64,31.63,31.65,31.68,31.66,31.63,31.67,31.66,31.66,31.66,31.67,31.67,31.63,31.64,31.60,31.67,31.67,31.66,31.66,31.67,31.68,31.65,31.65,31.63,31.61,31.64,31.63,31.67,31.66,31.65,31.66,31.67,31.66,31.67,31.65,31.66,31.65,31.65,31.65,31.68,31.67,31.66,31.67,31.66,31.67,31.67,31.67,31.68,31.67,31.65,31.67,31.66,31.66,31.67,31.68,31.68,31.67,31.68,31.64,31.68,31.65,31.67,31.67,31.67,31.66,31.67,31.67,31.68,31.68,31.66,31.68,31.67,31.68,31.68,31.68,31.68,31.68,31.68,31.68,31.68,31.68,31.68,31.68,31.69,31.69,31.68,31.69,31.68,31.67,31.68,31.68,31.68,31.68,31.66,31.67,31.67,31.68,31.68,31.67,31.67,31.66,31.69,31.68,31.69,31.69,31.69,31.68,31.69,31.69,31.69,31.68,31.68,31.68,31.67,31.68,31.68,31.67,31.68,31.68,31.68,31.68,31.68,31.68,31.69,31.69,31.68,31.68,31.69,31.69,31.68,31.68,31.69,31.68,31.68,31.69,31.68,31.69,31.69,31.69,31.69,31.68,31.69,31.69,31.69,31.68,31.69,31.69,31.68,31.68,31.70,31.69,31.69,31.68,31.69,31.69,31.68,31.68,31.68,31.69,31.69,31.68,31.68,31.68,31.69,31.69,31.69,31.69,31.70,31.70,31.70,31.69,31.70,31.70,31.69,31.68,31.68,31.69,31.68,31.68,31.68,31.69,31.68,31.69,31.68,31.68,31.68,31.69,31.66,31.69,31.68,31.69,31.70,31.69,31.69,31.69,31.69,31.69,31.69,31.70,31.69,31.69,31.70,31.69,31.69,31.69,31.69,31.69,31.69,31.68,31.68,31.68,31.69,31.69,31.69,31.69,31.70,31.67,31.69,31.67,31.68,31.69,31.70,31.68,31.69,31.69,31.68,31.68,31.68,31.69,31.68,31.69,31.69,31.68,31.69,31.70,31.69,31.69,31.70,31.68,31.69,31.68,31.69,31.69,31.69,31.69,31.70,31.69,31.69,31.69,31.70,31.69,31.68,31.68,31.69,31.70,31.69,31.38,31.34,31.27,31.31,31.28,31.29,31.32,31.37,31.27,31.20,31.41,31.39,31.39,31.38,31.47,31.38,31.41,31.46,31.44,31.39,31.42,31.47,31.40,31.42,31.46,31.48,31.47,31.43,31.41,31.45,31.33,31.40,31.35,31.31,31.34,31.38,31.28,31.24,31.34,31.30,31.24,31.23,31.29,31.31,31.18,31.24,31.36,31.28,31.21,31.27,31.32,31.18,31.26,31.25,31.21,31.25,31.27,31.24,31.22,31.04,31.10,31.08,31.11,31.13,31.13,31.01,30.98,30.79,30.78,30.88,30.73,30.90,30.86,30.95,30.93,30.93,30.92,30.81,30.89,30.79,30.91,30.92,31.03,30.88],[10.27,8.31,6.44,7.82,6.03,7.74,7.64,6.78,7.66,7.38,8.68,8.95,9.74,10.95,11.63,12.72,11.40,12.02,12.11,9.83,10.74,9.64,9.27,8.40,10.13,9.54,10.39,11.11,11.62,11.65,9.26,9.12,8.51,9.01,8.43,9.37,7.91,8.96,10.20,9.72,8.77,10.26,9.82,10.24,12.28,11.63,13.79,13.34,11.46,11.19,13.27,11.79,12.46,12.71,12.26,11.24,11.68,10.63,12.36,11.10,12.96,12.40,12.00,10.92,10.82,9.84,11.29,11.22,10.15,9.49,8.98,8.04,8.85,7.53,7.93,7.46,8.27,7.89,8.79,10.06,9.06,11.02,11.10,11.31,10.85,12.14,12.25,12.67,13.98,14.59,13.97,14.34,14.52,14.08,14.14,13.53,13.04,12.89,12.86,11.94,11.01,11.17,10.76,10.04,9.48,9.22,9.19,8.24,7.89,7.98,7.31,6.82,6.54,6.55,6.07,5.37,5.01,4.27,4.15,3.67,2.47,2.45,2.68,2.77,3.74,3.71,2.66,2.26,1.26,0.77,1.17,2.05,2.20,2.84,4.00,3.22,5.00,5.92,4.52,6.37,6.46,5.87,6.80,6.81,6.40,5.47,5.41,4.21,5.12,5.22,5.60,6.53,5.85,6.00,6.95,7.79,7.08,7.45,9.03,10.07,9.00,9.52,11.23,10.51,11.53,12.44,13.29,13.06,13.66,14.52,15.79,15.68,15.97,16.63,17.28,18.13,18.89,21.37,20.03,20.40,21.23,22.07,22.05,22.32,23.72,22.95,24.20,24.69,24.31,24.61,25.50,25.94,24.79,25.82,26.54,26.10,26.52,27.28,27.69,27.12,27.32,27.96,27.42,27.39,27.54,28.26,27.33,27.63,28.50,28.61,27.38,27.82,29.07,28.20,27.37,28.76,29.65,29.21,27.13,29.65,29.91,27.91,29.20,30.01,30.08,28.39,29.89,30.51,29.05,29.52,30.35,29.79,28.65,30.05,30.33,29.45,29.94,30.59,29.96,29.69,30.38,30.66,30.08,30.15,30.82,30.66,30.27,30.61,30.88,30.87,30.48,31.02,31.01,30.69,31.02,31.28,31.21,30.99,31.28,31.31,30.94,31.29,31.35,31.47,31.24,31.37,31.30,31.62,31.45,31.51,31.64,31.57,31.60,31.61,31.64,31.59,31.61,31.62,31.59,31.61,31.61,31.62,31.64,31.62,31.63,31.64,31.60,31.67,31.66,31.64,31.66,31.65,31.66,31.64,31.65,31.63,31.58,31.64,31.63,31.65,31.67,31.65,31.64,31.67,31.65,31.65,31.66,31.67,31.67,31.65,31.65,31.64,31.65,31.66,31.66,31.66,31.68,31.68,31.64,31.66,31.65,31.65,31.66,31.66,31.66,31.67,31.65,31.66,31.68,31.67,31.67,31.67,31.67,31.66,31.66,31.66,31.68,31.67,31.67,31.67,31.66,31.67,31.67,31.67,31.67,31.66,31.66,31.67,31.66,31.67,31.67,31.68,31.67,31.66,31.68,31.64,31.67,31.65,31.67,31.65,31.67,31.67,31.67,31.65,31.68,31.68,31.66,31.68,31.66,31.67,31.67,31.67,31.68,31.68,31.67,31.68,31.68,31.68,31.67,31.67,31.68,31.68,31.67,31.68,31.68,31.67,31.67,31.68,31.67,31.69,31.67,31.67,31.67,31.68,31.68,31.68,31.67,31.67,31.69,31.68,31.69,31.68,31.69,31.67,31.69,31.69,31.69,31.68,31.68,31.68,31.67,31.68,31.67,31.67,31.67,31.68,31.68,31.68,31.68,31.68,31.69,31.68,31.67,31.68,31.68,31.69,31.68,31.68,31.69,31.68,31.68,31.69,31.68,31.69,31.69,31.68,31.69,31.68,31.69,31.69,31.69,31.68,31.69,31.68,31.68,31.67,31.69,31.68,31.68,31.68,31.68,31.69,31.68,31.68,31.68,31.68,31.68,31.68,31.68,31.68,31.69,31.69,31.69,31.69,31.69,31.69,31.69,31.69,31.69,31.69,31.68,31.67,31.68,31.68,31.66,31.68,31.67,31.68,31.68,31.68,31.68,31.68,31.67,31.68,31.66,31.68,31.68,31.68,31.69,31.69,31.69,31.70,31.69,31.69,31.69,31.69,31.69,31.69,31.69,31.68,31.69,31.69,31.69,31.69,31.69,31.68,31.69,31.69,31.69,31.69,31.68,31.68,31.69,31.66,31.68,31.67,31.68,31.69,31.69,31.68,31.69,31.69,31.68,31.68,31.67,31.69,31.68,31.69,31.68,31.67,31.68,31.69,31.68,31.69,31.69,31.68,31.69,31.67,31.68,31.68,31.68,31.69,31.69,31.68,31.69,31.69,31.69,31.69,31.68,31.68,31.69,31.69,31.70,31.41,31.39,31.33,31.36,31.33,31.35,31.40,31.42,31.37,31.32,31.46,31.46,31.45,31.43,31.51,31.45,31.46,31.49,31.53,31.48,31.47,31.54,31.49,31.48,31.51,31.53,31.53,31.49,31.48,31.50,31.39,31.42,31.45,31.38,31.33,31.42,31.39,31.29,31.38,31.36,31.29,31.27,31.34,31.36,31.25,31.28,31.40,31.32,31.27,31.33,31.35,31.20,31.29,31.29,31.26,31.31,31.31,31.31,31.27,31.13,31.17,31.14,31.11,31.20,31.15,31.01,31.07,30.90,30.85,30.95,30.77,30.95,30.85,30.98,30.96,30.91,30.93,30.81,30.89,30.77,30.92,30.93,31.05,30.94],[10.77,8.34,6.90,8.15,5.50,7.85,7.73,6.41,7.41,6.20,9.18,9.48,10.09,11.32,11.82,12.59,11.31,11.68,11.58,9.91,10.63,9.39,9.43,8.55,10.03,9.76,10.57,11.07,11.55,11.33,9.88,9.27,9.27,9.49,9.06,10.42,7.06,8.80,9.45,9.67,8.03,10.20,9.96,10.32,11.81,11.20,13.60,12.77,11.01,11.10,13.45,11.81,12.51,12.63,12.03,11.20,11.38,10.57,11.86,11.01,12.74,11.99,11.75,11.22,10.94,10.25,11.62,10.82,10.19,10.23,9.31,7.98,9.48,7.40,8.70,8.07,8.78,8.39,9.44,10.09,9.35,10.92,11.05,11.23,10.90,11.81,12.21,12.50,13.47,14.40,13.63,13.92,14.12,13.48,13.43,13.14,12.58,12.31,12.36,11.81,11.04,11.06,10.76,10.46,9.89,9.67,9.17,8.87,8.44,7.99,7.62,7.30,7.12,6.64,6.46,5.69,5.49,4.40,4.48,4.04,2.81,2.97,3.53,3.26,5.29,4.46,3.58,2.69,2.03,1.19,0.76,1.35,1.81,2.58,3.39,3.10,4.79,6.44,4.69,7.23,7.60,6.34,7.64,7.55,6.97,6.20,6.04,4.54,5.80,5.76,6.34,6.88,6.86,6.53,7.72,8.39,8.13,8.39,9.48,10.73,9.55,10.39,12.04,10.90,12.05,13.40,14.12,13.90,14.39,15.76,16.22,16.34,16.40,17.09,17.31,18.30,19.01,20.79,20.13,20.51,21.46,21.53,21.78,22.31,23.15,22.85,24.59,24.57,24.18,25.11,25.95,25.86,24.91,26.55,26.83,26.35,26.90,27.92,27.74,27.52,27.59,28.37,27.64,27.81,28.43,28.38,28.51,28.16,28.64,28.84,28.49,28.70,29.15,29.26,28.37,29.25,29.66,29.96,28.08,30.06,30.12,28.76,29.72,30.39,30.18,29.31,30.15,30.59,29.56,29.94,30.53,30.00,29.33,30.30,30.19,30.19,30.18,30.77,29.96,30.09,30.55,30.75,30.32,30.51,30.91,30.52,30.61,30.88,30.96,30.92,30.75,31.04,30.95,30.83,31.11,31.36,31.25,31.06,31.34,31.34,31.07,31.35,31.26,31.46,31.16,31.45,31.41,31.62,31.47,31.52,31.63,31.58,31.61,31.62,31.64,31.58,31.60,31.61,31.59,31.62,31.63,31.63,31.64,31.62,31.62,31.64,31.60,31.67,31.66,31.65,31.64,31.65,31.63,31.64,31.64,31.64,31.59,31.65,31.63,31.63,31.66,31.64,31.64,31.66,31.65,31.65,31.66,31.67,31.67,31.64,31.65,31.64,31.66,31.67,31.66,31.66,31.67,31.68,31.64,31.65,31.65,31.64,31.66,31.67,31.67,31.67,31.65,31.67,31.67,31.67,31.67,31.67,31.66,31.67,31.66,31.66,31.68,31.66,31.66,31.67,31.65,31.66,31.66,31.67,31.67,31.66,31.66,31.67,31.67,31.67,31.68,31.68,31.67,31.66,31.68,31.64,31.67,31.65,31.66,31.66,31.66,31.67,31.65,31.66,31.67,31.69,31.66,31.69,31.67,31.67,31.67,31.68,31.68,31.68,31.68,31.68,31.68,31.68,31.67,31.67,31.68,31.68,31.68,31.69,31.68,31.67,31.67,31.68,31.67,31.67,31.65,31.66,31.66,31.67,31.67,31.67,31.67,31.67,31.69,31.68,31.69,31.68,31.68,31.67,31.69,31.69,31.69,31.68,31.68,31.68,31.68,31.68,31.67,31.66,31.67,31.67,31.68,31.68,31.69,31.68,31.69,31.69,31.68,31.68,31.68,31.69,31.68,31.69,31.68,31.68,31.68,31.70,31.68,31.69,31.69,31.68,31.69,31.68,31.69,31.69,31.69,31.68,31.69,31.69,31.69,31.68,31.69,31.69,31.68,31.69,31.69,31.69,31.69,31.68,31.69,31.69,31.69,31.69,31.69,31.69,31.69,31.69,31.69,31.69,31.70,31.69,31.70,31.69,31.70,31.70,31.69,31.68,31.69,31.69,31.68,31.68,31.68,31.69,31.69,31.69,31.68,31.68,31.68,31.69,31.67,31.69,31.68,31.69,31.69,31.69,31.69,31.70,31.69,31.69,31.69,31.70,31.70,31.69,31.70,31.69,31.69,31.69,31.69,31.69,31.69,31.69,31.69,31.69,31.70,31.69,31.69,31.69,31.69,31.66,31.69,31.67,31.69,31.69,31.70,31.69,31.69,31.69,31.68,31.69,31.67,31.70,31.68,31.69,31.69,31.68,31.69,31.70,31.68,31.69,31.70,31.68,31.69,31.68,31.68,31.68,31.68,31.69,31.70,31.68,31.70,31.69,31.70,31.70,31.69,31.69,31.70,31.70,31.70,31.39,31.38,31.32,31.34,31.32,31.32,31.36,31.40,31.37,31.29,31.47,31.45,31.42,31.42,31.50,31.44,31.46,31.51,31.51,31.47,31.47,31.52,31.47,31.45,31.50,31.52,31.51,31.47,31.45,31.51,31.40,31.42,31.41,31.38,31.38,31.41,31.39,31.30,31.38,31.32,31.29,31.27,31.32,31.35,31.25,31.28,31.40,31.29,31.23,31.30,31.32,31.18,31.27,31.24,31.20,31.25,31.24,31.24,31.23,31.07,31.12,31.06,31.10,31.13,31.11,30.98,30.96,30.79,30.80,30.86,30.72,30.93,30.89,30.98,30.91,30.93,30.89,30.81,30.89,30.79,30.90,30.93,31.01,30.90],[10.97,8.07,7.16,7.85,5.84,7.57,7.11,6.65,7.51,6.70,8.69,8.97,8.54,10.41,11.02,11.34,11.06,11.38,11.77,9.04,10.97,9.18,9.32,8.31,10.70,10.01,10.80,11.02,11.71,11.39,10.27,9.16,8.52,9.00,7.73,8.95,6.95,7.91,8.70,8.60,7.15,9.62,9.81,10.00,12.33,11.95,12.97,12.39,11.55,11.05,13.18,12.28,12.01,12.67,12.08,11.38,11.69,10.56,12.43,10.90,12.55,11.26,10.99,10.35,10.70,8.94,10.45,10.76,9.18,8.51,7.83,7.54,8.43,7.15,7.52,6.72,7.97,7.78,9.34,9.96,9.55,11.47,11.04,11.12,10.68,12.04,12.19,12.76,13.60,14.49,13.31,13.83,14.10,13.46,13.36,12.89,12.47,12.44,12.69,11.40,10.77,11.09,10.91,10.21,9.88,10.10,9.92,8.85,9.15,9.06,7.65,6.73,7.47,7.05,6.12,5.63,5.59,4.66,4.55,4.56,3.17,3.38,3.89,3.42,4.68,4.63,3.96,3.83,2.80,1.83,1.08,0.77,1.15,1.79,2.58,2.88,4.03,4.80,3.99,5.92,6.27,5.71,6.95,6.76,6.78,5.55,5.47,4.02,5.04,4.67,4.75,5.58,6.14,5.52,6.53,7.69,7.25,7.04,8.60,10.11,8.81,9.07,10.96,10.86,10.56,11.41,12.55,13.09,13.16,13.80,15.16,14.85,15.08,15.62,16.36,17.75,18.68,20.29,19.64,21.04,21.20,21.17,22.58,22.46,23.57,23.64,24.77,25.11,24.08,25.37,26.44,26.06,25.31,26.60,27.16,25.99,27.11,27.70,27.89,27.02,27.24,28.30,27.55,27.42,28.09,28.78,28.13,28.15,28.98,28.73,28.25,28.92,29.56,28.95,28.62,29.64,29.74,29.43,28.35,30.15,30.11,29.06,30.07,30.15,30.33,29.53,30.24,30.44,30.00,30.24,30.61,30.40,29.64,30.43,30.61,30.23,30.32,30.95,30.16,30.03,30.71,31.01,30.28,30.50,30.86,30.90,30.48,31.00,31.24,30.89,30.58,31.26,30.84,30.83,31.04,31.38,31.16,30.99,31.29,31.34,31.06,31.33,31.46,31.43,31.29,31.37,31.41,31.64,31.47,31.54,31.65,31.59,31.63,31.64,31.65,31.60,31.59,31.59,31.60,31.61,31.64,31.62,31.64,31.63,31.63,31.64,31.59,31.67,31.65,31.65,31.65,31.66,31.65,31.65,31.67,31.65,31.63,31.66,31.64,31.64,31.67,31.65,31.66,31.68,31.67,31.65,31.66,31.68,31.67,31.66,31.66,31.65,31.66,31.67,31.67,31.66,31.67,31.68,31.65,31.66,31.66,31.65,31.66,31.66,31.67,31.67,31.65,31.66,31.68,31.66,31.67,31.67,31.66,31.67,31.66,31.65,31.68,31.67,31.67,31.68,31.67,31.67,31.68,31.67,31.67,31.67,31.66,31.68,31.67,31.67,31.68,31.69,31.68,31.68,31.68,31.66,31.68,31.66,31.67,31.66,31.67,31.68,31.66,31.66,31.68,31.69,31.67,31.69,31.68,31.68,31.68,31.68,31.68,31.69,31.67,31.68,31.67,31.68,31.67,31.68,31.68,31.67,31.68,31.68,31.68,31.67,31.67,31.68,31.67,31.68,31.67,31.66,31.67,31.67,31.68,31.68,31.68,31.68,31.69,31.68,31.69,31.68,31.68,31.67,31.69,31.68,31.69,31.68,31.68,31.69,31.67,31.68,31.67,31.66,31.67,31.68,31.68,31.68,31.69,31.68,31.69,31.68,31.67,31.68,31.68,31.69,31.68,31.69,31.69,31.67,31.68,31.69,31.68,31.69,31.68,31.68,31.69,31.68,31.69,31.69,31.68,31.68,31.69,31.68,31.69,31.68,31.70,31.68,31.68,31.68,31.69,31.69,31.68,31.68,31.68,31.68,31.68,31.68,31.68,31.68,31.68,31.68,31.68,31.69,31.70,31.69,31.69,31.69,31.69,31.68,31.68,31.67,31.68,31.67,31.67,31.69,31.68,31.68,31.68,31.68,31.68,31.67,31.67,31.68,31.67,31.68,31.68,31.68,31.69,31.68,31.68,31.69,31.69,31.68,31.68,31.68,31.68,31.67,31.69,31.69,31.68,31.69,31.68,31.67,31.68,31.67,31.68,31.68,31.69,31.69,31.68,31.67,31.69,31.66,31.67,31.66,31.68,31.68,31.69,31.68,31.69,31.69,31.67,31.67,31.66,31.69,31.67,31.67,31.68,31.68,31.68,31.69,31.67,31.69,31.68,31.66,31.68,31.66,31.68,31.67,31.68,31.68,31.69,31.67,31.68,31.68,31.68,31.68,31.67,31.68,31.69,31.69,31.69,31.43,31.46,31.46,31.44,31.44,31.46,31.48,31.46,31.47,31.36,31.50,31.50,31.52,31.50,31.53,31.53,31.52,31.54,31.55,31.56,31.52,31.54,31.55,31.53,31.56,31.56,31.57,31.55,31.56,31.56,31.50,31.53,31.54,31.43,31.45,31.51,31.47,31.38,31.47,31.46,31.38,31.37,31.46,31.45,31.35,31.42,31.47,31.37,31.36,31.43,31.43,31.30,31.37,31.35,31.30,31.36,31.31,31.31,31.29,31.15,31.16,31.05,31.12,31.10,31.05,31.00,30.97,30.88,30.83,30.93,30.79,30.90,30.79,30.92,30.89,30.85,30.90,30.70,30.83,30.67,30.82,30.85,30.95,30.74],[10.69,8.70,7.09,7.99,6.24,7.92,7.80,6.77,7.89,6.96,9.51,9.27,9.32,10.42,10.83,12.24,10.85,12.11,12.70,9.48,11.47,10.46,9.83,9.27,10.36,10.38,10.68,10.97,11.68,11.01,10.01,9.86,8.94,9.23,8.49,9.46,7.59,8.76,9.05,9.18,8.24,10.00,9.53,10.06,12.20,11.45,12.87,12.35,11.70,12.06,13.10,13.16,12.43,12.63,11.99,12.18,12.52,11.23,13.03,11.48,12.85,11.91,11.64,10.34,10.05,9.12,11.16,10.99,9.25,9.36,8.21,8.06,8.96,7.00,8.35,7.50,8.81,8.26,9.27,9.97,9.27,10.94,10.32,11.25,10.79,12.33,12.32,13.41,13.95,14.52,13.35,13.75,14.57,13.79,13.95,13.24,12.84,13.10,12.97,11.81,11.12,11.40,11.19,10.69,9.72,9.91,9.55,9.20,8.64,8.54,8.54,7.08,7.67,7.41,6.28,5.58,5.64,4.67,4.38,4.31,2.88,3.38,3.99,3.34,4.73,4.84,4.34,3.82,3.18,2.07,1.59,1.21,0.77,1.16,1.91,2.64,3.48,4.65,4.18,5.75,5.93,5.68,7.21,7.24,6.89,6.61,5.62,4.13,4.79,4.65,4.15,5.39,5.57,5.19,6.03,7.23,7.02,7.49,8.26,10.12,9.08,9.41,10.85,10.93,11.68,12.02,13.50,13.69,14.22,14.70,15.71,16.96,16.03,17.38,17.45,18.54,19.25,21.92,20.91,20.68,22.18,22.72,22.41,23.26,24.50,24.46,24.92,24.88,25.06,25.79,26.32,26.10,25.91,26.90,26.38,26.61,27.40,27.40,27.53,27.55,27.93,27.93,27.86,28.28,28.15,28.25,28.33,28.58,28.43,28.94,28.68,29.10,29.16,29.27,29.05,29.12,29.76,29.80,29.10,29.91,29.96,28.99,29.56,30.14,30.43,29.87,30.21,30.55,30.15,29.84,30.59,30.22,29.53,30.42,30.45,30.19,30.21,30.84,30.14,30.26,30.67,30.90,30.15,30.78,31.01,30.90,30.52,31.08,31.09,30.85,30.66,31.23,30.75,30.71,31.00,31.37,31.16,30.92,31.36,31.28,30.95,31.32,31.51,31.44,31.22,31.36,31.44,31.63,31.39,31.53,31.65,31.56,31.62,31.65,31.64,31.59,31.60,31.59,31.58,31.59,31.63,31.60,31.64,31.61,31.62,31.63,31.58,31.67,31.66,31.65,31.66,31.66,31.65,31.65,31.66,31.64,31.62,31.65,31.63,31.63,31.66,31.64,31.65,31.67,31.66,31.65,31.66,31.67,31.67,31.65,31.66,31.65,31.65,31.66,31.66,31.65,31.67,31.68,31.65,31.66,31.67,31.66,31.66,31.66,31.66,31.66,31.65,31.66,31.67,31.66,31.67,31.67,31.67,31.67,31.67,31.66,31.68,31.67,31.66,31.67,31.66,31.67,31.67,31.67,31.67,31.67,31.67,31.68,31.67,31.68,31.68,31.68,31.67,31.68,31.69,31.67,31.68,31.65,31.67,31.66,31.67,31.68,31.66,31.66,31.68,31.69,31.67,31.69,31.67,31.67,31.67,31.67,31.68,31.69,31.68,31.68,31.68,31.68,31.67,31.67,31.68,31.68,31.68,31.68,31.68,31.68,31.67,31.68,31.67,31.68,31.66,31.66,31.67,31.67,31.67,31.68,31.68,31.67,31.70,31.68,31.69,31.69,31.68,31.67,31.69,31.68,31.69,31.69,31.69,31.69,31.68,31.68,31.67,31.66,31.67,31.68,31.68,31.68,31.69,31.68,31.69,31.68,31.67,31.68,31.69,31.69,31.68,31.69,31.69,31.68,31.68,31.70,31.68,31.69,31.68,31.68,31.69,31.69,31.69,31.69,31.69,31.68,31.69,31.68,31.69,31.68,31.69,31.68,31.68,31.68,31.68,31.68,31.68,31.68,31.69,31.69,31.68,31.68,31.69,31.68,31.69,31.69,31.69,31.69,31.70,31.69,31.70,31.69,31.69,31.69,31.68,31.67,31.68,31.68,31.68,31.69,31.68,31.68,31.68,31.69,31.69,31.68,31.68,31.69,31.68,31.68,31.69,31.68,31.69,31.68,31.68,31.69,31.69,31.69,31.69,31.68,31.69,31.68,31.69,31.69,31.69,31.69,31.68,31.68,31.68,31.68,31.68,31.68,31.69,31.69,31.68,31.68,31.69,31.67,31.68,31.67,31.68,31.68,31.69,31.68,31.69,31.69,31.68,31.68,31.66,31.69,31.67,31.68,31.69,31.68,31.68,31.69,31.68,31.69,31.69,31.67,31.68,31.67,31.68,31.67,31.68,31.69,31.69,31.68,31.69,31.68,31.69,31.68,31.68,31.68,31.69,31.69,31.70,31.48,31.48,31.46,31.46,31.44,31.45,31.45,31.48,31.48,31.38,31.52,31.52,31.52,31.45,31.54,31.55,31.49,31.55,31.56,31.55,31.50,31.54,31.55,31.49,31.56,31.56,31.56,31.55,31.54,31.57,31.47,31.51,31.54,31.36,31.42,31.54,31.48,31.30,31.50,31.48,31.38,31.32,31.48,31.44,31.32,31.42,31.49,31.38,31.37,31.45,31.44,31.34,31.40,31.38,31.35,31.40,31.35,31.37,31.33,31.22,31.28,31.18,31.23,31.22,31.21,31.15,31.12,31.02,30.98,31.04,30.87,30.98,30.86,31.00,30.95,30.92,30.94,30.78,30.91,30.78,30.92,30.97,31.02,30.87],[10.46,8.79,7.06,7.36,5.61,7.37,6.90,6.18,7.49,6.35,8.19,7.83,8.18,9.70,9.59,10.52,9.79,10.04,10.45,8.69,9.94,8.84,8.66,8.34,9.62,8.89,10.10,10.15,10.43,10.17,9.29,8.54,7.40,7.99,7.01,7.81,6.52,6.85,7.61,7.56,6.32,8.53,7.89,8.53,10.27,10.39,11.70,11.28,9.90,9.92,11.60,10.66,11.05,11.50,11.08,10.33,10.83,9.50,10.84,9.88,11.04,10.01,10.07,9.69,9.58,8.17,9.36,10.06,8.34,8.06,7.43,7.21,7.48,6.76,7.66,6.39,7.87,6.49,8.84,9.20,8.85,10.46,10.19,10.40,9.56,11.37,11.33,12.15,13.00,13.65,12.75,13.39,13.60,13.15,13.20,12.46,12.15,12.24,12.32,11.38,10.39,10.49,10.61,9.84,9.16,9.24,9.37,8.34,8.20,8.08,7.76,6.66,6.69,6.67,6.07,5.47,5.38,4.56,4.22,3.89,3.12,3.49,4.65,3.78,4.94,5.03,4.84,4.78,4.21,2.74,1.82,1.98,1.14,0.77,1.18,1.84,2.52,3.53,3.08,4.22,4.51,4.41,5.52,5.49,5.78,5.29,4.62,3.58,4.05,3.54,3.45,4.33,4.57,4.38,4.80,5.66,5.72,5.90,6.84,7.72,7.19,7.79,9.06,8.73,9.03,9.98,11.48,11.40,11.53,12.74,13.31,14.06,14.60,14.52,14.61,16.34,18.08,18.27,18.42,20.30,19.75,19.86,21.55,21.43,21.93,22.28,23.64,23.69,23.10,24.45,25.47,24.54,24.43,26.11,25.99,24.99,26.48,26.97,26.98,26.50,27.16,27.70,26.62,27.17,27.59,27.79,27.58,27.51,28.38,27.95,28.09,28.27,28.76,28.67,28.65,29.05,29.02,28.91,28.52,29.43,29.33,28.87,29.63,29.47,29.75,29.56,29.59,30.09,29.66,29.59,29.81,29.71,29.45,29.70,29.84,29.77,29.77,30.36,29.92,29.75,30.17,30.68,29.97,30.23,30.82,30.67,30.27,30.69,31.02,30.55,30.37,30.99,30.65,30.43,30.74,31.31,31.11,30.90,31.21,31.32,30.92,31.28,31.42,31.40,31.24,31.33,31.40,31.62,31.45,31.51,31.64,31.55,31.62,31.64,31.64,31.58,31.58,31.60,31.60,31.60,31.65,31.63,31.64,31.62,31.63,31.63,31.58,31.67,31.65,31.65,31.65,31.65,31.64,31.65,31.67,31.64,31.63,31.65,31.64,31.63,31.67,31.65,31.65,31.68,31.66,31.66,31.66,31.67,31.67,31.65,31.65,31.64,31.66,31.66,31.66,31.65,31.67,31.67,31.65,31.65,31.65,31.65,31.64,31.65,31.66,31.66,31.64,31.65,31.67,31.65,31.67,31.66,31.65,31.66,31.65,31.65,31.68,31.66,31.66,31.67,31.66,31.67,31.68,31.67,31.67,31.67,31.66,31.67,31.66,31.67,31.67,31.68,31.68,31.68,31.68,31.65,31.68,31.65,31.68,31.66,31.67,31.68,31.66,31.67,31.68,31.69,31.67,31.69,31.68,31.67,31.68,31.68,31.68,31.68,31.68,31.67,31.67,31.68,31.67,31.67,31.68,31.67,31.68,31.68,31.67,31.67,31.67,31.68,31.67,31.68,31.67,31.66,31.66,31.67,31.68,31.67,31.67,31.67,31.69,31.67,31.69,31.68,31.68,31.67,31.69,31.68,31.68,31.68,31.68,31.68,31.67,31.68,31.67,31.67,31.67,31.68,31.68,31.68,31.68,31.68,31.69,31.68,31.67,31.68,31.68,31.69,31.68,31.68,31.69,31.67,31.68,31.69,31.68,31.69,31.69,31.68,31.69,31.68,31.69,31.69,31.69,31.68,31.69,31.68,31.68,31.67,31.69,31.68,31.68,31.68,31.68,31.69,31.68,31.68,31.68,31.69,31.68,31.67,31.68,31.67,31.68,31.68,31.69,31.69,31.70,31.69,31.69,31.69,31.69,31.69,31.68,31.67,31.68,31.67,31.68,31.69,31.68,31.68,31.68,31.69,31.68,31.68,31.68,31.68,31.67,31.68,31.68,31.68,31.69,31.68,31.68,31.69,31.68,31.68,31.68,31.68,31.68,31.67,31.69,31.69,31.69,31.68,31.68,31.67,31.68,31.67,31.68,31.68,31.69,31.69,31.68,31.67,31.69,31.66,31.67,31.66,31.68,31.68,31.69,31.68,31.69,31.69,31.67,31.67,31.65,31.69,31.67,31.68,31.68,31.68,31.68,31.69,31.67,31.69,31.68,31.67,31.68,31.66,31.68,31.67,31.68,31.69,31.69,31.68,31.69,31.68,31.69,31.68,31.67,31.68,31.69,31.69,31.69,31.44,31.45,31.45,31.44,31.40,31.43,31.44,31.46,31.44,31.33,31.49,31.47,31.49,31.44,31.54,31.52,31.51,31.53,31.53,31.52,31.50,31.53,31.51,31.50,31.55,31.55,31.56,31.53,31.54,31.55,31.48,31.53,31.49,31.38,31.45,31.49,31.41,31.32,31.44,31.43,31.34,31.31,31.44,31.40,31.31,31.37,31.43,31.32,31.33,31.40,31.42,31.29,31.34,31.33,31.27,31.34,31.28,31.31,31.26,31.10,31.12,31.01,31.10,31.11,31.06,31.01,30.95,30.88,30.80,30.92,30.73,30.87,30.76,30.91,30.90,30.83,30.88,30.66,30.85,30.68,30.83,30.84,30.92,30.72],[10.81,9.55,7.68,7.44,6.02,7.02,7.41,6.20,6.88,6.50,7.93,8.31,8.57,9.49,10.48,11.16,9.57,10.35,10.26,8.82,9.29,8.69,8.21,7.92,9.13,8.95,9.79,9.98,10.44,10.09,9.05,8.64,7.97,8.15,7.35,8.51,6.50,7.62,7.96,8.06,6.85,8.76,8.40,9.37,11.03,10.65,12.03,11.73,10.77,10.66,11.63,10.80,11.10,10.97,10.69,9.89,10.28,9.50,10.87,10.13,11.29,10.78,10.51,9.57,9.65,8.67,10.34,10.24,8.91,8.56,7.94,7.10,7.63,6.52,7.63,6.91,7.77,7.50,9.09,9.46,8.70,10.06,9.69,10.44,10.20,11.37,11.27,12.02,12.70,13.53,12.61,12.84,13.00,12.41,12.34,11.73,11.53,11.81,11.60,10.93,10.32,10.55,10.30,9.79,9.67,9.28,9.00,8.08,7.82,7.80,7.48,7.10,6.97,6.76,5.90,5.20,5.37,5.14,4.25,3.69,3.06,4.04,4.81,4.26,5.60,6.00,5.56,5.07,3.74,3.19,2.32,2.62,2.04,1.31,0.77,1.22,1.97,2.60,2.63,3.93,4.37,4.30,5.74,5.69,5.78,5.51,4.81,3.33,3.98,3.18,3.18,3.91,4.19,4.27,4.57,5.29,5.60,6.08,6.66,7.93,7.53,7.54,8.94,8.48,9.13,10.29,10.63,10.28,12.19,12.51,12.27,13.08,14.73,14.20,13.64,16.63,16.68,17.36,17.17,19.09,19.20,19.41,20.95,21.19,21.57,21.04,23.12,22.50,22.05,23.62,24.87,24.19,23.50,25.32,25.25,24.78,25.61,26.40,26.65,25.76,26.96,27.22,26.54,27.39,27.13,27.73,27.45,28.42,28.16,27.97,28.03,29.00,28.19,28.62,28.77,28.99,28.79,29.11,28.71,29.48,29.60,29.03,29.37,29.64,29.77,29.64,29.86,30.16,29.67,29.76,29.93,30.05,29.55,30.10,30.34,30.17,29.74,30.43,30.44,30.39,30.28,30.66,30.24,30.33,30.81,30.82,30.73,30.74,31.05,30.81,30.64,30.93,30.78,30.65,30.48,31.26,30.96,30.76,31.24,31.22,30.63,31.10,31.38,31.34,30.93,31.03,31.24,31.47,31.31,31.28,31.59,31.06,31.41,31.55,31.40,31.43,31.46,31.49,31.49,31.33,31.52,31.50,31.62,31.56,31.57,31.58,31.50,31.64,31.63,31.61,31.57,31.63,31.53,31.61,31.63,31.59,31.52,31.62,31.58,31.62,31.66,31.62,31.60,31.66,31.64,31.64,31.65,31.66,31.66,31.62,31.62,31.55,31.64,31.65,31.65,31.65,31.66,31.67,31.62,31.64,31.62,31.61,31.62,31.64,31.65,31.65,31.64,31.65,31.66,31.66,31.66,31.66,31.65,31.65,31.64,31.64,31.67,31.66,31.65,31.66,31.65,31.66,31.66,31.66,31.66,31.66,31.65,31.67,31.66,31.66,31.67,31.68,31.66,31.68,31.68,31.65,31.66,31.65,31.66,31.65,31.68,31.68,31.66,31.65,31.68,31.68,31.67,31.69,31.67,31.67,31.67,31.68,31.68,31.68,31.68,31.67,31.67,31.68,31.67,31.67,31.68,31.68,31.68,31.68,31.67,31.67,31.67,31.67,31.67,31.68,31.65,31.66,31.67,31.67,31.67,31.67,31.67,31.67,31.69,31.68,31.68,31.68,31.68,31.67,31.68,31.68,31.68,31.68,31.67,31.68,31.67,31.68,31.67,31.66,31.67,31.68,31.68,31.68,31.68,31.68,31.68,31.68,31.67,31.68,31.68,31.68,31.68,31.68,31.69,31.68,31.68,31.69,31.68,31.68,31.68,31.68,31.69,31.68,31.69,31.69,31.69,31.68,31.69,31.69,31.68,31.68,31.69,31.68,31.68,31.68,31.68,31.68,31.68,31.68,31.69,31.69,31.69,31.68,31.68,31.69,31.69,31.69,31.69,31.69,31.70,31.69,31.69,31.69,31.69,31.69,31.69,31.68,31.69,31.69,31.68,31.69,31.68,31.69,31.69,31.69,31.69,31.68,31.68,31.69,31.68,31.69,31.69,31.69,31.69,31.69,31.69,31.69,31.69,31.69,31.69,31.69,31.69,31.69,31.70,31.69,31.69,31.69,31.69,31.68,31.69,31.68,31.69,31.68,31.69,31.69,31.68,31.68,31.69,31.67,31.68,31.67,31.69,31.68,31.69,31.68,31.69,31.69,31.68,31.68,31.67,31.70,31.68,31.69,31.69,31.68,31.68,31.69,31.68,31.69,31.69,31.69,31.69,31.68,31.69,31.68,31.68,31.69,31.69,31.69,31.69,31.69,31.69,31.69,31.68,31.68,31.69,31.69,31.69,31.41,31.35,31.28,31.26,31.21,31.24,31.29,31.22,31.20,31.12,31.30,31.29,31.34,31.24,31.35,31.32,31.29,31.34,31.34,31.32,31.29,31.39,31.30,31.30,31.36,31.39,31.39,31.34,31.32,31.39,31.24,31.27,31.23,31.13,31.14,31.29,31.19,31.02,31.25,31.22,31.18,31.05,31.21,31.22,31.11,31.21,31.31,31.17,31.20,31.27,31.34,31.19,31.27,31.25,31.23,31.28,31.24,31.28,31.20,31.04,31.15,31.04,31.08,31.18,31.11,30.96,30.98,30.81,30.73,30.85,30.62,30.88,30.73,30.90,30.94,30.85,30.88,30.65,30.83,30.68,30.83,30.87,30.98,30.84],[11.00,8.94,7.85,7.96,6.72,7.98,7.78,6.54,7.81,6.97,8.61,8.54,9.83,11.17,10.80,12.05,10.68,11.23,11.11,9.25,10.26,9.23,9.02,8.39,9.94,9.18,10.29,10.12,11.11,10.62,9.25,8.62,8.13,8.88,7.57,8.52,7.10,8.10,8.72,8.89,7.46,9.10,9.02,9.55,11.39,10.94,13.00,11.90,10.45,10.76,12.91,11.53,12.04,11.84,11.36,10.76,11.12,10.12,11.61,10.36,12.32,11.16,11.34,10.71,10.64,9.41,11.54,10.74,9.96,9.09,7.90,7.67,8.12,7.10,8.23,7.18,8.48,7.61,9.13,9.36,8.81,10.01,10.18,11.01,10.79,11.65,11.21,12.17,13.10,14.05,12.94,13.13,13.72,13.46,13.36,13.01,12.54,12.22,12.77,11.48,11.05,10.84,10.63,10.12,9.73,9.39,9.18,8.61,7.95,8.09,7.69,7.39,6.86,6.75,6.42,5.41,5.21,5.23,4.79,3.85,3.28,4.27,4.80,5.05,5.71,5.85,5.44,5.26,3.65,3.87,2.72,3.28,2.48,2.01,1.22,0.77,1.22,1.90,2.08,3.00,3.33,3.57,4.40,4.58,4.87,4.80,4.06,2.82,3.28,2.46,2.76,3.12,3.54,3.48,3.98,4.50,4.72,5.19,5.80,6.54,6.50,6.93,7.82,7.44,8.15,9.15,9.28,11.05,11.15,11.67,11.50,12.29,14.39,13.38,13.90,15.27,15.77,15.93,16.02,17.76,17.51,17.91,18.73,17.92,19.40,19.63,21.60,21.12,20.39,21.60,23.09,22.21,21.38,23.41,24.33,22.84,23.87,25.22,25.38,24.41,25.51,26.89,25.03,25.61,26.06,27.13,26.07,26.75,27.83,26.65,26.78,27.38,28.15,26.80,26.87,28.22,27.84,27.38,26.76,29.07,28.25,26.68,28.63,28.60,28.61,27.31,28.94,29.61,27.82,28.65,29.34,28.42,28.28,28.99,29.26,28.45,28.90,29.98,28.84,28.72,29.64,30.23,29.37,29.47,30.52,29.99,29.84,30.39,30.87,30.19,29.85,30.69,30.42,30.00,30.69,31.27,31.05,30.81,31.19,31.18,30.61,31.21,31.08,31.44,31.17,31.25,31.35,31.58,31.34,31.47,31.59,31.43,31.53,31.57,31.57,31.49,31.55,31.57,31.53,31.54,31.56,31.55,31.61,31.58,31.60,31.61,31.56,31.65,31.64,31.62,31.63,31.64,31.58,31.64,31.64,31.62,31.44,31.62,31.61,31.62,31.66,31.64,31.63,31.67,31.65,31.65,31.65,31.67,31.66,31.62,31.64,31.62,31.66,31.66,31.65,31.65,31.67,31.67,31.63,31.65,31.63,31.64,31.63,31.65,31.66,31.66,31.64,31.66,31.67,31.66,31.67,31.66,31.65,31.66,31.64,31.65,31.67,31.66,31.65,31.67,31.66,31.67,31.67,31.67,31.67,31.67,31.66,31.67,31.67,31.66,31.68,31.68,31.67,31.66,31.68,31.64,31.68,31.65,31.67,31.66,31.67,31.67,31.67,31.67,31.68,31.69,31.66,31.69,31.67,31.67,31.68,31.68,31.68,31.69,31.67,31.68,31.68,31.68,31.67,31.67,31.68,31.68,31.68,31.68,31.68,31.67,31.67,31.68,31.68,31.68,31.65,31.66,31.66,31.68,31.67,31.68,31.67,31.66,31.69,31.68,31.69,31.68,31.68,31.67,31.69,31.69,31.69,31.68,31.68,31.69,31.67,31.68,31.67,31.66,31.67,31.67,31.68,31.68,31.69,31.68,31.69,31.68,31.68,31.68,31.68,31.69,31.68,31.69,31.69,31.68,31.68,31.69,31.68,31.69,31.69,31.68,31.69,31.68,31.69,31.69,31.69,31.68,31.70,31.69,31.69,31.68,31.69,31.69,31.68,31.69,31.69,31.69,31.68,31.68,31.69,31.69,31.69,31.68,31.69,31.68,31.69,31.69,31.69,31.69,31.70,31.69,31.70,31.69,31.69,31.69,31.69,31.68,31.68,31.69,31.68,31.68,31.68,31.69,31.68,31.69,31.68,31.68,31.68,31.69,31.67,31.69,31.69,31.69,31.69,31.69,31.69,31.69,31.69,31.69,31.69,31.69,31.69,31.69,31.69,31.69,31.69,31.69,31.68,31.68,31.68,31.68,31.68,31.68,31.69,31.69,31.69,31.68,31.69,31.67,31.68,31.67,31.68,31.68,31.69,31.68,31.68,31.68,31.68,31.68,31.67,31.69,31.68,31.69,31.69,31.68,31.68,31.69,31.69,31.69,31.69,31.68,31.69,31.67,31.68,31.68,31.68,31.69,31.69,31.68,31.69,31.69,31.70,31.69,31.69,31.68,31.69,31.70,31.70,31.29,31.26,31.16,31.18,31.15,31.14,31.17,31.20,31.05,30.94,31.25,31.23,31.26,31.17,31.31,31.21,31.20,31.30,31.25,31.25,31.24,31.32,31.27,31.24,31.34,31.39,31.36,31.32,31.30,31.34,31.18,31.25,31.11,31.10,31.16,31.17,31.08,30.87,31.18,31.07,31.10,30.89,31.10,31.15,30.96,31.03,31.24,31.03,31.02,31.14,31.23,31.08,31.15,31.15,31.11,31.16,31.17,31.17,31.12,30.99,31.05,31.00,31.06,31.10,31.08,30.92,30.90,30.77,30.74,30.79,30.67,30.85,30.85,30.89,30.87,30.91,30.84,30.75,30.80,30.80,30.87,30.89,31.00,30.79],[11.96,10.12,8.49,8.26,6.83,8.08,8.18,6.82,8.26,7.44,9.09,9.02,9.80,10.83,11.16,12.32,11.07,11.78,11.89,9.58,11.10,9.59,9.65,8.70,10.35,9.56,10.70,10.79,11.41,10.69,9.80,8.92,8.72,9.32,7.81,8.71,7.65,8.81,8.99,8.85,7.94,9.35,8.67,10.34,11.72,11.12,12.65,12.11,11.15,11.21,12.52,11.95,12.38,12.64,12.10,11.45,11.87,10.18,12.26,10.71,12.23,11.78,11.68,11.64,10.84,9.58,11.40,11.56,9.90,9.14,9.00,8.53,9.00,7.36,8.70,7.87,8.78,8.21,9.31,9.96,8.99,10.03,10.36,10.95,10.64,11.91,11.78,12.71,13.31,13.90,13.75,14.17,14.32,13.85,13.53,13.05,12.90,12.61,12.62,11.83,11.05,11.29,11.04,10.72,10.00,9.53,9.37,8.60,7.96,8.05,7.77,7.36,7.22,7.09,6.42,5.83,5.62,5.73,5.19,3.90,3.47,5.06,5.54,5.77,7.04,7.22,6.75,5.86,4.34,4.79,3.37,3.90,3.37,2.72,2.12,1.20,0.77,1.37,1.80,2.54,3.19,3.69,4.44,5.11,5.26,5.10,4.14,3.23,3.82,2.65,3.20,3.39,3.60,4.08,4.25,4.99,5.07,5.72,6.17,7.32,7.21,7.59,8.23,8.14,9.03,9.79,9.89,10.69,11.68,12.20,12.06,12.74,13.90,13.85,14.43,15.60,16.55,16.72,16.30,18.48,18.52,18.09,19.71,19.84,20.73,19.92,22.58,22.11,21.25,22.70,24.00,23.31,22.61,25.33,24.64,23.58,25.28,26.44,25.87,25.32,26.87,26.76,25.65,26.63,27.16,27.55,26.78,27.99,28.45,27.08,27.57,29.01,27.99,27.94,28.37,28.93,28.30,28.09,28.49,29.32,28.42,28.37,29.28,28.44,28.98,28.55,29.47,28.96,28.71,29.12,29.33,28.32,28.82,29.21,28.74,28.84,29.15,30.02,28.53,29.38,29.91,30.00,28.97,29.87,30.57,30.00,29.98,30.56,30.67,29.88,30.34,30.73,29.92,30.00,30.57,31.09,30.50,30.74,31.01,31.01,30.48,31.06,31.10,31.19,30.97,31.16,31.31,31.50,31.25,31.37,31.57,31.42,31.50,31.56,31.51,31.46,31.54,31.58,31.50,31.52,31.54,31.53,31.59,31.55,31.57,31.58,31.53,31.62,31.62,31.58,31.57,31.61,31.52,31.60,31.63,31.57,31.43,31.58,31.57,31.61,31.66,31.63,31.60,31.65,31.63,31.63,31.63,31.65,31.65,31.61,31.60,31.55,31.63,31.64,31.64,31.64,31.66,31.65,31.61,31.62,31.61,31.62,31.61,31.63,31.64,31.64,31.64,31.65,31.65,31.64,31.65,31.64,31.63,31.64,31.63,31.64,31.66,31.65,31.64,31.65,31.64,31.66,31.65,31.66,31.66,31.65,31.64,31.66,31.65,31.66,31.66,31.67,31.65,31.65,31.67,31.64,31.65,31.64,31.66,31.64,31.65,31.66,31.65,31.64,31.67,31.67,31.66,31.67,31.65,31.66,31.66,31.66,31.67,31.67,31.66,31.66,31.66,31.67,31.67,31.66,31.68,31.67,31.67,31.67,31.67,31.66,31.66,31.67,31.66,31.67,31.64,31.66,31.66,31.67,31.67,31.66,31.66,31.66,31.68,31.67,31.68,31.68,31.68,31.67,31.68,31.68,31.68,31.67,31.67,31.67,31.66,31.67,31.66,31.66,31.66,31.67,31.67,31.67,31.68,31.67,31.68,31.67,31.67,31.68,31.68,31.67,31.67,31.67,31.68,31.67,31.67,31.68,31.67,31.67,31.67,31.67,31.67,31.67,31.68,31.68,31.68,31.68,31.68,31.68,31.68,31.66,31.67,31.68,31.67,31.67,31.67,31.68,31.68,31.67,31.68,31.68,31.68,31.67,31.68,31.67,31.68,31.68,31.68,31.68,31.69,31.68,31.68,31.69,31.69,31.69,31.68,31.67,31.68,31.68,31.67,31.68,31.67,31.68,31.67,31.68,31.67,31.68,31.67,31.69,31.67,31.68,31.68,31.68,31.68,31.68,31.68,31.69,31.69,31.69,31.69,31.69,31.69,31.68,31.69,31.68,31.68,31.69,31.68,31.68,31.68,31.67,31.68,31.68,31.69,31.68,31.68,31.67,31.68,31.66,31.67,31.66,31.68,31.67,31.68,31.68,31.68,31.68,31.67,31.68,31.66,31.69,31.67,31.68,31.68,31.67,31.68,31.68,31.67,31.68,31.69,31.68,31.68,31.67,31.68,31.67,31.68,31.68,31.68,31.68,31.69,31.68,31.69,31.69,31.68,31.68,31.69,31.69,31.69,31.36,31.29,31.27,31.28,31.24,31.26,31.30,31.31,31.24,31.15,31.37,31.34,31.30,31.31,31.41,31.30,31.32,31.37,31.39,31.30,31.36,31.44,31.35,31.31,31.42,31.44,31.40,31.37,31.35,31.34,31.25,31.29,31.23,31.15,31.23,31.27,31.17,31.06,31.26,31.24,31.20,31.15,31.22,31.19,31.07,31.17,31.25,31.12,31.14,31.17,31.26,31.13,31.18,31.19,31.14,31.19,31.15,31.16,31.09,30.95,31.05,30.93,30.99,31.12,31.07,30.92,30.96,30.86,30.83,30.93,30.72,30.89,30.81,30.95,30.97,30.91,30.95,30.75,30.91,30.81,30.92,30.92,31.04,30.90],[12.78,11.28,9.50,9.32,7.61,9.24,9.33,7.88,9.50,8.18,10.26,10.22,11.34,11.74,12.76,13.67,12.05,13.04,12.91,10.71,11.56,10.77,10.95,9.87,10.72,10.47,10.98,11.31,11.57,11.23,10.39,9.93,9.24,9.91,8.73,9.54,8.56,10.19,9.79,9.22,8.23,10.58,10.29,11.10,12.31,11.75,13.57,12.77,11.88,12.19,13.10,12.61,13.67,13.52,12.75,12.13,12.80,11.62,12.82,12.20,12.83,12.58,13.16,12.34,12.37,11.19,12.68,12.68,11.45,10.19,9.66,8.76,9.99,7.88,9.59,8.33,9.36,8.67,9.82,10.26,8.61,9.64,10.49,11.08,11.08,12.11,12.09,12.81,13.55,14.41,14.36,14.63,14.69,14.27,13.79,13.37,12.95,12.64,12.73,11.79,11.06,11.40,10.86,10.46,9.96,9.48,9.46,9.29,8.50,8.40,8.69,7.62,7.65,7.87,7.14,6.45,6.28,6.65,5.94,4.65,4.06,5.49,6.31,7.40,8.28,8.34,7.66,6.64,4.75,6.09,3.92,5.11,4.62,3.24,2.74,2.28,1.25,0.77,1.29,1.90,2.39,3.15,3.75,4.44,4.98,5.12,3.60,3.02,3.56,2.56,3.48,3.08,3.29,3.99,4.18,4.60,4.76,5.88,5.94,7.36,6.96,7.83,8.12,8.20,9.16,10.02,9.94,10.28,11.94,12.48,12.32,12.60,14.66,13.80,13.68,15.80,16.55,16.00,16.26,18.70,18.60,17.27,19.84,19.79,20.15,20.24,22.18,22.33,20.94,22.77,24.23,23.33,22.88,25.45,24.99,24.13,25.72,26.57,26.42,25.88,27.42,27.13,26.10,27.17,27.59,27.95,27.17,28.25,28.68,27.07,27.89,29.20,28.59,28.30,28.49,29.25,28.31,28.64,29.12,29.49,28.56,28.53,29.73,28.70,29.18,29.68,29.49,29.29,28.91,29.42,29.12,28.97,29.46,29.44,28.72,29.25,29.76,29.72,28.41,29.54,29.85,29.70,28.40,29.95,30.17,29.69,29.57,30.32,30.22,29.40,30.29,30.33,29.57,30.09,30.35,30.79,30.03,30.61,30.69,30.61,30.18,30.86,31.03,31.04,30.90,31.22,31.35,31.54,31.35,31.41,31.62,31.41,31.52,31.58,31.57,31.53,31.53,31.55,31.54,31.58,31.56,31.52,31.62,31.59,31.61,31.62,31.56,31.65,31.65,31.62,31.60,31.62,31.56,31.62,31.64,31.58,31.41,31.54,31.52,31.62,31.66,31.63,31.59,31.65,31.63,31.64,31.64,31.65,31.65,31.61,31.61,31.54,31.64,31.65,31.65,31.65,31.67,31.67,31.63,31.64,31.62,31.63,31.61,31.64,31.65,31.65,31.64,31.65,31.66,31.65,31.66,31.65,31.65,31.65,31.64,31.64,31.67,31.66,31.65,31.66,31.65,31.66,31.66,31.66,31.66,31.66,31.65,31.67,31.66,31.66,31.67,31.68,31.66,31.67,31.67,31.66,31.66,31.65,31.66,31.64,31.66,31.66,31.65,31.65,31.67,31.68,31.66,31.68,31.66,31.66,31.66,31.66,31.67,31.68,31.67,31.67,31.68,31.67,31.67,31.67,31.68,31.69,31.67,31.68,31.67,31.67,31.67,31.67,31.67,31.67,31.65,31.66,31.67,31.68,31.67,31.67,31.67,31.66,31.68,31.67,31.68,31.68,31.68,31.68,31.68,31.68,31.68,31.68,31.67,31.68,31.67,31.67,31.67,31.67,31.67,31.68,31.68,31.68,31.68,31.67,31.68,31.68,31.67,31.68,31.68,31.68,31.68,31.68,31.68,31.68,31.68,31.69,31.68,31.68,31.67,31.68,31.68,31.68,31.69,31.69,31.69,31.68,31.69,31.68,31.68,31.67,31.68,31.68,31.67,31.68,31.68,31.68,31.67,31.68,31.68,31.69,31.68,31.68,31.68,31.68,31.69,31.69,31.69,31.69,31.69,31.69,31.69,31.69,31.70,31.69,31.68,31.68,31.68,31.68,31.68,31.68,31.68,31.68,31.68,31.68,31.68,31.68,31.68,31.69,31.67,31.68,31.68,31.69,31.69,31.69,31.68,31.69,31.69,31.69,31.69,31.70,31.69,31.69,31.70,31.68,31.69,31.69,31.69,31.68,31.69,31.68,31.69,31.68,31.69,31.69,31.68,31.68,31.68,31.66,31.68,31.66,31.68,31.67,31.69,31.68,31.68,31.68,31.68,31.68,31.67,31.69,31.67,31.68,31.68,31.68,31.69,31.69,31.68,31.69,31.69,31.68,31.69,31.67,31.68,31.68,31.68,31.69,31.69,31.68,31.69,31.69,31.69,31.69,31.68,31.68,31.69,31.69,31.69,31.41,31.31,31.29,31.31,31.29,31.31,31.35,31.34,31.30,31.27,31.39,31.41,31.36,31.38,31.45,31.39,31.40,31.46,31.47,31.36,31.43,31.49,31.41,31.42,31.47,31.47,31.43,31.39,31.40,31.38,31.37,31.40,31.35,31.26,31.33,31.37,31.22,31.20,31.34,31.31,31.32,31.19,31.30,31.23,31.13,31.20,31.28,31.19,31.18,31.21,31.28,31.14,31.20,31.20,31.16,31.20,31.16,31.13,31.10,30.90,31.02,30.90,30.99,31.12,31.07,30.92,30.95,30.76,30.69,30.82,30.63,30.88,30.78,30.98,30.98,30.95,30.93,30.78,30.97,30.77,30.97,30.95,31.08,30.95],[12.91,10.50,9.37,9.41,7.69,9.70,9.45,7.93,9.40,8.41,10.03,10.21,10.95,11.99,12.22,14.08,12.15,13.10,13.13,10.65,12.03,10.76,11.43,10.04,11.35,10.48,11.33,11.43,12.21,11.98,10.81,9.73,9.17,9.95,8.41,9.51,8.45,9.32,9.64,9.22,8.12,10.09,9.43,10.66,12.60,12.31,14.35,13.25,11.81,12.32,14.22,13.17,13.93,13.62,13.06,12.47,12.81,11.49,13.59,11.78,14.09,12.90,13.32,11.84,11.60,10.95,12.66,12.22,10.80,10.23,9.94,9.04,9.66,7.78,9.61,8.58,9.77,8.38,10.33,10.05,9.21,10.43,11.06,11.62,11.51,12.09,12.25,13.32,13.97,15.21,13.75,13.91,14.78,14.66,14.42,13.89,13.23,12.87,14.12,12.29,11.41,11.42,11.46,10.96,10.40,10.43,10.02,9.84,9.20,9.20,8.83,8.03,7.47,7.97,7.39,6.38,6.04,6.37,5.80,4.70,4.10,5.18,5.88,6.18,7.38,7.33,6.83,5.77,4.54,4.99,4.01,4.75,4.71,3.66,3.13,2.59,2.04,1.42,0.76,1.28,1.83,2.38,3.00,3.56,4.01,4.08,3.12,2.63,2.98,2.22,3.04,2.63,2.66,3.57,3.63,3.75,3.92,4.92,5.38,6.51,6.33,6.90,7.15,6.67,7.87,8.68,8.23,9.10,10.67,10.79,10.72,11.22,13.19,12.12,12.31,14.26,14.45,14.40,14.59,16.39,16.32,16.26,17.81,17.60,18.02,17.84,19.99,19.63,18.99,20.34,21.56,20.54,20.11,22.71,22.72,21.11,22.52,24.11,23.97,23.29,24.79,25.60,23.90,24.87,25.53,26.20,25.14,26.55,27.41,25.49,26.22,27.96,27.67,26.92,27.40,28.40,27.44,27.95,27.73,28.90,27.82,27.04,29.12,28.64,28.49,27.87,29.20,29.22,28.23,28.81,29.34,28.64,28.95,29.41,29.23,28.83,29.33,29.72,28.83,29.20,29.87,30.02,28.91,29.64,30.43,29.76,29.75,30.31,30.56,29.73,29.86,30.54,29.93,30.00,30.49,31.15,30.66,30.63,31.03,31.09,30.48,31.08,30.73,31.34,30.83,31.06,31.27,31.36,31.18,31.36,31.55,31.36,31.43,31.46,31.50,31.44,31.52,31.50,31.49,31.31,31.49,31.45,31.59,31.52,31.56,31.58,31.49,31.64,31.63,31.59,31.56,31.62,31.52,31.63,31.58,31.59,31.32,31.56,31.59,31.60,31.66,31.63,31.58,31.64,31.64,31.64,31.65,31.67,31.66,31.61,31.61,31.57,31.65,31.65,31.65,31.66,31.67,31.67,31.62,31.63,31.61,31.59,31.61,31.63,31.66,31.66,31.65,31.66,31.67,31.65,31.67,31.66,31.64,31.64,31.64,31.65,31.67,31.66,31.66,31.67,31.65,31.67,31.67,31.67,31.67,31.66,31.66,31.67,31.66,31.66,31.67,31.68,31.67,31.66,31.68,31.64,31.68,31.65,31.67,31.66,31.67,31.67,31.66,31.66,31.68,31.68,31.67,31.68,31.67,31.67,31.67,31.68,31.68,31.68,31.67,31.68,31.68,31.68,31.67,31.67,31.68,31.69,31.68,31.68,31.67,31.66,31.67,31.67,31.67,31.68,31.65,31.65,31.67,31.68,31.67,31.67,31.66,31.65,31.68,31.68,31.69,31.68,31.68,31.67,31.69,31.69,31.69,31.68,31.67,31.68,31.67,31.67,31.67,31.67,31.67,31.67,31.68,31.68,31.69,31.68,31.69,31.69,31.68,31.68,31.68,31.68,31.68,31.68,31.69,31.68,31.68,31.69,31.68,31.69,31.69,31.68,31.69,31.68,31.69,31.69,31.69,31.68,31.69,31.69,31.69,31.68,31.69,31.69,31.68,31.69,31.69,31.69,31.68,31.68,31.69,31.69,31.69,31.68,31.69,31.68,31.69,31.69,31.69,31.69,31.70,31.69,31.69,31.69,31.69,31.69,31.69,31.68,31.69,31.69,31.68,31.68,31.67,31.69,31.68,31.68,31.68,31.67,31.68,31.69,31.66,31.69,31.68,31.69,31.69,31.69,31.69,31.69,31.69,31.69,31.69,31.69,31.69,31.68,31.69,31.69,31.68,31.69,31.68,31.68,31.68,31.68,31.68,31.68,31.69,31.69,31.68,31.68,31.69,31.65,31.68,31.67,31.68,31.68,31.69,31.68,31.68,31.68,31.68,31.68,31.67,31.69,31.68,31.69,31.69,31.68,31.68,31.69,31.68,31.69,31.69,31.68,31.69,31.67,31.68,31.68,31.68,31.68,31.69,31.68,31.69,31.69,31.69,31.69,31.69,31.68,31.69,31.70,31.70,31.28,31.25,31.17,31.18,31.15,31.12,31.17,31.19,31.04,30.99,31.26,31.20,31.24,31.16,31.29,31.21,31.18,31.31,31.27,31.22,31.29,31.31,31.22,31.24,31.35,31.40,31.34,31.28,31.27,31.33,31.16,31.18,31.08,31.04,31.15,31.18,31.06,30.86,31.17,31.05,31.06,30.79,31.08,31.13,30.93,31.01,31.23,31.04,30.99,31.12,31.23,31.07,31.13,31.12,31.08,31.12,31.12,31.11,31.09,31.01,31.07,31.02,31.01,31.04,31.02,30.93,30.92,30.88,30.87,30.93,30.79,30.95,30.87,30.96,30.95,31.01,30.96,30.87,30.96,30.90,31.00,30.98,31.07,30.84],[13.31,11.38,9.88,9.95,8.22,9.79,9.20,8.52,9.54,8.89,10.95,11.00,11.98,12.96,13.69,15.20,13.50,14.09,14.01,11.96,13.04,11.31,11.74,10.02,11.56,10.94,11.50,11.98,12.65,12.18,11.01,10.45,9.69,10.74,8.57,10.66,8.86,9.89,10.43,9.69,8.54,10.73,10.23,11.17,12.84,12.43,14.45,13.35,12.45,12.99,14.26,13.27,14.68,14.40,13.63,12.94,13.52,12.50,13.93,13.10,13.64,13.28,14.61,12.85,12.88,12.12,13.61,13.26,11.92,10.51,10.43,9.29,10.70,8.83,9.87,8.86,9.64,8.79,10.25,10.63,9.17,10.14,11.26,11.57,11.84,12.59,12.94,13.42,14.61,15.94,14.17,14.24,15.07,15.13,14.71,14.45,13.84,13.54,14.09,12.85,11.64,12.07,12.07,11.08,10.49,10.19,10.19,9.58,9.15,9.26,8.88,7.81,8.11,8.36,7.44,6.87,6.60,6.58,6.14,5.16,4.42,5.54,5.96,6.37,8.11,7.72,7.13,5.94,4.72,5.05,4.13,5.01,5.10,4.26,3.81,2.82,2.48,1.98,1.18,0.77,1.15,1.89,2.48,3.12,3.64,3.78,2.53,2.43,2.59,2.04,3.40,2.78,2.46,3.33,3.81,3.62,3.91,5.06,5.26,6.32,5.87,6.97,7.16,6.86,7.92,8.88,8.50,8.83,10.38,10.81,10.41,11.01,13.19,12.52,12.47,13.88,14.43,15.98,15.43,17.68,17.12,17.46,19.45,19.58,20.05,20.42,22.04,21.60,21.25,23.38,23.69,22.70,23.21,25.16,24.39,23.41,25.53,26.33,26.02,25.38,26.74,27.17,25.12,26.29,26.83,27.04,26.03,26.59,28.31,25.55,26.10,28.02,27.56,26.53,26.43,28.65,27.03,26.46,27.27,28.98,27.00,26.08,28.90,27.79,27.25,26.92,28.86,28.34,26.87,28.48,28.70,27.49,28.07,28.85,28.18,27.61,28.90,29.17,27.28,28.44,29.24,29.49,27.96,29.02,29.90,29.36,29.22,29.89,30.00,29.18,29.73,30.20,29.51,29.44,30.37,30.80,30.04,30.45,30.73,30.66,29.68,30.87,30.92,30.96,30.63,31.22,31.30,31.53,31.42,31.44,31.60,31.52,31.58,31.62,31.62,31.57,31.61,31.62,31.57,31.63,31.61,31.61,31.64,31.61,31.65,31.64,31.61,31.65,31.65,31.65,31.62,31.64,31.59,31.63,31.63,31.62,31.58,31.62,31.60,31.63,31.67,31.63,31.62,31.66,31.64,31.64,31.66,31.66,31.66,31.62,31.64,31.62,31.65,31.65,31.65,31.66,31.67,31.67,31.64,31.64,31.64,31.64,31.64,31.65,31.65,31.66,31.65,31.66,31.66,31.66,31.67,31.66,31.66,31.67,31.66,31.65,31.67,31.67,31.66,31.67,31.66,31.66,31.67,31.66,31.66,31.66,31.66,31.67,31.66,31.67,31.67,31.69,31.66,31.68,31.68,31.66,31.67,31.65,31.66,31.65,31.66,31.67,31.66,31.65,31.68,31.68,31.67,31.68,31.66,31.67,31.67,31.67,31.68,31.68,31.67,31.67,31.68,31.67,31.68,31.68,31.68,31.69,31.67,31.68,31.68,31.67,31.67,31.67,31.67,31.68,31.66,31.67,31.67,31.68,31.68,31.67,31.67,31.67,31.69,31.68,31.68,31.69,31.69,31.68,31.69,31.68,31.68,31.68,31.68,31.68,31.67,31.68,31.68,31.67,31.67,31.68,31.68,31.68,31.69,31.68,31.69,31.68,31.69,31.69,31.69,31.69,31.68,31.68,31.69,31.68,31.68,31.69,31.68,31.69,31.69,31.69,31.69,31.68,31.70,31.69,31.69,31.69,31.69,31.68,31.69,31.68,31.69,31.69,31.69,31.68,31.69,31.69,31.69,31.69,31.69,31.69,31.69,31.68,31.68,31.68,31.69,31.69,31.69,31.68,31.69,31.69,31.69,31.70,31.70,31.69,31.69,31.69,31.69,31.69,31.69,31.69,31.69,31.69,31.69,31.69,31.69,31.69,31.69,31.70,31.68,31.69,31.69,31.69,31.69,31.69,31.69,31.70,31.69,31.69,31.69,31.70,31.69,31.69,31.70,31.69,31.69,31.70,31.69,31.69,31.69,31.68,31.69,31.69,31.69,31.69,31.69,31.68,31.69,31.67,31.69,31.67,31.68,31.68,31.69,31.69,31.69,31.69,31.69,31.69,31.68,31.70,31.69,31.69,31.69,31.69,31.69,31.69,31.69,31.69,31.69,31.69,31.69,31.68,31.69,31.68,31.69,31.70,31.69,31.69,31.69,31.70,31.70,31.69,31.68,31.68,31.69,31.69,31.69,31.39,31.33,31.28,31.31,31.31,31.31,31.32,31.36,31.25,31.16,31.38,31.39,31.35,31.31,31.45,31.34,31.34,31.44,31.47,31.38,31.42,31.50,31.42,31.39,31.49,31.51,31.49,31.44,31.42,31.45,31.33,31.38,31.37,31.23,31.28,31.33,31.16,31.07,31.29,31.24,31.19,31.08,31.23,31.22,31.04,31.17,31.26,31.11,31.13,31.19,31.28,31.10,31.13,31.15,31.08,31.09,31.08,31.00,30.96,30.84,30.90,30.63,30.76,30.90,30.87,30.73,30.73,30.63,30.68,30.69,30.60,30.75,30.65,30.81,30.82,30.81,30.76,30.62,30.78,30.66,30.77,30.75,30.91,30.73],[12.79,11.06,9.22,9.77,7.98,9.99,9.48,8.32,9.95,8.94,10.99,10.99,11.47,12.79,13.16,14.69,13.11,14.01,14.02,11.70,12.95,11.35,11.72,10.49,11.90,11.33,11.96,12.56,13.32,12.77,11.58,10.66,9.96,10.78,8.94,10.34,8.79,9.55,10.18,9.71,8.59,10.88,10.73,11.13,13.03,12.66,14.92,13.69,12.62,12.98,14.91,13.42,14.91,14.75,14.09,13.18,13.75,12.47,14.14,12.82,14.01,13.43,14.18,12.33,12.64,11.70,13.38,13.00,10.87,10.16,9.84,9.58,10.59,8.62,10.11,9.05,10.12,9.12,10.54,10.68,9.58,10.79,11.90,12.20,12.42,13.03,13.28,14.51,14.86,16.18,14.73,14.65,15.76,15.46,15.28,15.09,14.11,14.11,14.48,13.09,12.01,12.74,12.21,11.32,11.08,10.45,10.33,10.00,9.08,9.11,9.13,8.16,7.89,8.23,7.93,6.62,6.29,6.64,6.19,5.09,4.36,5.41,5.92,6.37,7.75,7.10,6.64,5.81,4.62,5.06,4.41,4.99,4.71,4.09,3.57,2.89,2.73,2.43,1.66,1.06,0.76,1.04,1.66,2.40,2.72,2.93,2.03,2.20,2.14,2.01,3.23,2.69,2.15,3.13,3.74,3.61,3.76,4.60,5.39,6.75,5.58,6.63,6.99,6.70,7.44,8.14,8.14,7.99,9.69,10.33,10.11,11.08,12.64,12.53,11.29,13.07,13.71,14.22,14.36,16.28,16.33,16.15,18.65,19.93,19.03,19.14,22.23,21.44,20.70,22.47,23.66,22.30,21.36,24.86,23.98,22.46,25.13,26.08,25.40,25.19,26.73,26.75,24.65,26.66,26.85,27.07,26.48,27.59,28.34,26.47,27.41,28.71,28.21,27.39,28.01,29.03,27.98,27.49,28.53,29.54,28.02,27.52,29.71,28.84,28.03,28.28,29.80,28.92,28.09,29.54,29.75,28.04,28.55,29.98,28.85,28.25,29.89,30.07,27.99,28.96,29.95,30.06,28.37,29.85,30.39,29.58,29.58,30.45,30.62,29.00,30.19,30.63,29.64,29.60,30.75,31.10,30.10,30.72,31.01,30.96,29.61,30.80,30.97,31.17,30.78,30.97,31.28,31.46,31.21,31.34,31.56,31.41,31.49,31.56,31.54,31.45,31.60,31.60,31.50,31.57,31.58,31.57,31.62,31.57,31.59,31.60,31.59,31.61,31.63,31.62,31.54,31.61,31.58,31.60,31.62,31.59,31.54,31.56,31.59,31.61,31.66,31.63,31.59,31.62,31.63,31.62,31.64,31.64,31.64,31.58,31.63,31.53,31.64,31.64,31.64,31.65,31.66,31.66,31.60,31.60,31.64,31.61,31.64,31.64,31.65,31.65,31.65,31.66,31.65,31.66,31.66,31.65,31.65,31.63,31.65,31.65,31.66,31.66,31.65,31.66,31.64,31.66,31.65,31.65,31.66,31.65,31.65,31.67,31.65,31.67,31.67,31.68,31.65,31.66,31.67,31.65,31.65,31.65,31.65,31.64,31.66,31.66,31.65,31.64,31.68,31.67,31.66,31.68,31.66,31.66,31.66,31.67,31.68,31.68,31.67,31.67,31.67,31.67,31.67,31.67,31.68,31.68,31.67,31.67,31.67,31.66,31.67,31.67,31.67,31.67,31.65,31.66,31.67,31.68,31.67,31.67,31.67,31.66,31.68,31.68,31.68,31.68,31.69,31.68,31.68,31.68,31.68,31.67,31.67,31.68,31.67,31.67,31.68,31.67,31.67,31.68,31.68,31.67,31.68,31.68,31.68,31.68,31.68,31.68,31.68,31.68,31.68,31.68,31.68,31.68,31.68,31.69,31.68,31.68,31.68,31.68,31.68,31.68,31.69,31.69,31.69,31.69,31.68,31.68,31.68,31.68,31.68,31.69,31.68,31.68,31.68,31.68,31.68,31.68,31.68,31.68,31.69,31.68,31.68,31.68,31.69,31.69,31.69,31.68,31.69,31.69,31.69,31.69,31.69,31.69,31.69,31.69,31.68,31.68,31.68,31.68,31.68,31.68,31.68,31.68,31.68,31.68,31.68,31.69,31.68,31.68,31.68,31.69,31.69,31.68,31.68,31.69,31.68,31.68,31.68,31.69,31.69,31.68,31.69,31.68,31.68,31.69,31.68,31.68,31.68,31.68,31.68,31.68,31.68,31.68,31.68,31.68,31.68,31.67,31.67,31.67,31.68,31.68,31.68,31.68,31.68,31.68,31.68,31.68,31.67,31.68,31.68,31.68,31.68,31.68,31.69,31.68,31.68,31.68,31.68,31.68,31.69,31.68,31.68,31.68,31.68,31.69,31.68,31.68,31.69,31.69,31.69,31.68,31.68,31.67,31.69,31.69,31.69,31.36,31.32,31.23,31.34,31.31,31.28,31.35,31.34,31.21,31.18,31.39,31.35,31.32,31.28,31.42,31.34,31.29,31.39,31.41,31.36,31.40,31.45,31.36,31.40,31.45,31.50,31.46,31.42,31.38,31.43,31.28,31.30,31.28,31.22,31.24,31.31,31.20,31.05,31.28,31.22,31.11,31.04,31.21,31.21,31.08,31.13,31.27,31.17,31.16,31.20,31.28,31.16,31.13,31.13,31.09,31.09,31.12,31.00,30.96,30.79,30.90,30.75,30.77,30.87,30.83,30.68,30.70,30.55,30.53,30.61,30.48,30.72,30.66,30.83,30.83,30.84,30.82,30.59,30.80,30.62,30.84,30.80,30.96,30.71],[13.91,11.72,10.10,10.49,8.99,10.83,10.46,9.06,10.95,9.33,11.38,11.30,12.10,13.08,13.72,15.11,13.39,14.83,14.57,12.41,13.50,12.38,12.43,11.43,12.76,12.40,12.86,13.51,14.05,13.75,12.52,11.65,11.00,11.74,9.89,11.11,9.40,9.83,10.89,10.34,9.59,11.35,11.33,12.36,14.20,13.93,15.91,15.00,13.69,14.02,15.91,14.26,15.47,15.22,14.57,13.64,14.28,13.29,14.96,13.52,15.02,14.46,14.68,13.30,12.62,11.93,13.62,13.52,11.71,10.96,10.08,9.73,11.30,9.33,11.10,10.03,11.17,10.23,11.45,11.49,10.62,11.41,12.48,12.62,13.22,13.67,13.74,14.89,15.63,16.67,15.54,15.18,16.52,16.02,16.18,15.66,15.14,14.73,15.22,14.17,12.82,13.63,13.17,12.38,12.14,11.60,11.64,11.09,10.43,10.32,10.46,9.48,9.13,9.02,9.08,7.55,7.14,7.45,7.23,5.93,5.08,6.27,6.42,7.07,8.37,7.39,7.08,5.98,5.07,5.77,5.03,5.69,5.38,4.78,4.33,3.33,3.50,3.04,2.21,1.85,1.15,0.76,1.17,2.08,2.52,2.80,1.87,2.26,2.25,2.33,3.50,2.85,2.20,3.11,4.06,3.33,3.49,4.67,5.23,6.18,5.75,6.57,6.96,6.95,7.81,8.02,7.96,8.74,9.90,9.97,9.92,11.14,12.53,11.76,11.42,12.77,13.06,13.48,13.85,15.55,15.26,15.49,17.25,18.58,18.05,17.91,20.46,20.57,19.04,20.08,22.78,21.40,19.92,23.04,23.24,21.39,23.28,25.44,25.41,24.11,25.75,26.65,24.02,25.89,26.16,27.11,25.72,27.03,27.99,25.91,27.21,28.26,27.74,26.82,27.34,28.56,27.50,27.39,27.47,29.17,27.92,26.75,29.25,28.41,27.91,27.58,29.38,29.23,27.40,29.25,29.63,28.22,28.23,29.74,28.85,28.35,29.75,29.96,28.21,28.83,29.81,30.00,28.18,29.73,30.38,29.60,29.57,30.44,30.51,29.39,30.13,30.68,30.01,29.80,30.84,31.13,30.57,30.82,31.08,31.08,30.58,31.19,30.81,31.35,30.70,31.24,31.31,31.51,31.27,31.39,31.53,31.35,31.53,31.52,31.57,31.46,31.59,31.60,31.53,31.61,31.58,31.57,31.60,31.57,31.59,31.60,31.58,31.62,31.64,31.63,31.46,31.63,31.60,31.62,31.62,31.61,31.46,31.57,31.61,31.63,31.67,31.64,31.62,31.66,31.65,31.65,31.67,31.67,31.66,31.61,31.65,31.60,31.65,31.65,31.65,31.67,31.67,31.68,31.63,31.63,31.65,31.62,31.65,31.64,31.66,31.66,31.66,31.67,31.66,31.67,31.67,31.65,31.66,31.64,31.66,31.66,31.67,31.67,31.66,31.66,31.66,31.67,31.67,31.67,31.67,31.66,31.66,31.67,31.66,31.67,31.67,31.68,31.67,31.66,31.67,31.65,31.66,31.66,31.67,31.66,31.67,31.66,31.66,31.66,31.68,31.68,31.67,31.68,31.67,31.68,31.67,31.67,31.68,31.68,31.68,31.67,31.68,31.68,31.68,31.67,31.68,31.68,31.67,31.68,31.67,31.65,31.67,31.67,31.66,31.68,31.66,31.66,31.67,31.68,31.67,31.67,31.66,31.65,31.68,31.67,31.69,31.68,31.69,31.68,31.69,31.68,31.69,31.68,31.68,31.68,31.67,31.67,31.67,31.66,31.67,31.67,31.68,31.68,31.69,31.68,31.69,31.69,31.68,31.68,31.68,31.69,31.68,31.68,31.68,31.68,31.68,31.69,31.68,31.69,31.68,31.68,31.69,31.68,31.69,31.69,31.68,31.68,31.69,31.69,31.68,31.68,31.69,31.69,31.69,31.68,31.69,31.69,31.69,31.68,31.69,31.69,31.69,31.68,31.68,31.68,31.69,31.69,31.69,31.69,31.69,31.69,31.69,31.69,31.69,31.69,31.69,31.68,31.69,31.69,31.68,31.68,31.68,31.69,31.68,31.68,31.68,31.68,31.68,31.69,31.67,31.69,31.68,31.69,31.69,31.69,31.69,31.69,31.69,31.69,31.69,31.69,31.69,31.69,31.69,31.69,31.69,31.69,31.68,31.69,31.68,31.68,31.69,31.69,31.69,31.69,31.69,31.69,31.69,31.66,31.68,31.67,31.68,31.68,31.69,31.68,31.68,31.68,31.68,31.68,31.67,31.69,31.68,31.69,31.69,31.68,31.69,31.69,31.69,31.68,31.69,31.68,31.69,31.67,31.68,31.68,31.68,31.69,31.69,31.68,31.69,31.69,31.69,31.69,31.69,31.68,31.69,31.69,31.69,31.35,31.30,31.26,31.32,31.28,31.25,31.28,31.29,31.19,31.10,31.34,31.32,31.32,31.24,31.38,31.32,31.28,31.38,31.40,31.35,31.35,31.39,31.36,31.36,31.42,31.49,31.45,31.41,31.36,31.42,31.25,31.30,31.25,31.24,31.22,31.29,31.19,30.97,31.26,31.21,31.12,31.04,31.18,31.22,31.04,31.10,31.29,31.16,31.10,31.19,31.27,31.13,31.15,31.14,31.09,31.14,31.15,31.07,30.98,30.90,30.95,30.87,30.90,30.96,30.93,30.83,30.83,30.70,30.65,30.78,30.64,30.85,30.82,30.94,30.95,30.91,30.90,30.73,30.91,30.76,30.95,30.93,31.01,30.90],[14.02,11.80,10.13,10.70,9.33,10.68,11.04,10.11,11.53,10.39,12.41,12.32,12.66,14.38,15.34,16.46,14.74,15.61,15.17,13.36,14.08,12.95,12.77,11.71,12.68,12.89,13.13,14.15,14.63,14.12,12.85,12.30,11.58,12.38,10.71,11.66,10.42,11.25,11.70,11.10,10.28,12.21,11.89,12.99,14.44,14.79,16.47,15.55,14.69,14.93,16.17,14.77,16.26,15.67,15.00,14.07,14.83,14.12,15.46,14.67,15.75,15.35,16.27,14.33,14.29,12.97,15.08,14.58,12.46,11.67,11.46,10.94,12.27,10.55,11.71,11.07,11.31,10.61,11.91,12.01,10.81,11.80,12.80,13.09,13.26,14.11,14.36,15.10,15.76,17.50,16.01,15.89,16.80,16.30,16.05,15.73,15.21,14.97,15.26,14.18,13.11,13.81,13.35,12.16,12.25,11.64,11.39,11.31,10.56,10.39,10.25,9.72,9.29,9.15,9.50,7.75,7.36,7.66,7.40,6.02,5.02,6.05,6.24,7.11,8.70,7.97,7.07,6.20,4.90,5.68,5.02,6.04,5.75,4.99,4.85,3.55,4.08,3.65,2.73,2.39,1.97,1.10,0.77,1.42,2.03,2.56,1.94,2.48,2.59,2.71,4.04,3.53,2.58,3.66,4.31,4.21,3.79,5.14,5.63,7.16,5.96,7.09,7.42,7.06,7.97,8.57,9.16,8.32,10.18,10.71,10.98,11.05,12.33,12.89,11.77,13.49,13.94,16.23,15.04,17.30,17.57,18.20,19.49,20.70,20.50,20.08,22.42,21.58,21.39,22.52,24.23,23.08,21.64,24.84,23.96,23.01,24.82,25.85,25.40,24.90,26.47,26.72,24.75,26.04,26.52,26.72,25.84,26.79,28.23,26.17,26.45,28.19,27.88,26.59,27.26,28.56,27.62,26.50,27.64,29.16,27.93,26.76,29.39,28.38,27.38,27.64,29.52,29.03,27.18,29.15,29.58,27.93,27.87,29.73,29.29,27.50,29.49,30.03,28.04,28.44,29.98,30.12,28.01,29.52,30.37,29.67,29.36,30.35,30.54,29.30,29.55,30.57,29.78,29.37,30.42,30.90,30.23,30.31,30.89,30.88,29.72,30.89,31.06,31.12,30.50,31.23,31.25,31.54,31.43,31.46,31.61,31.50,31.58,31.61,31.60,31.55,31.62,31.62,31.56,31.61,31.61,31.58,31.63,31.61,31.64,31.63,31.62,31.64,31.65,31.64,31.57,31.64,31.59,31.63,31.62,31.62,31.50,31.62,31.59,31.61,31.65,31.64,31.62,31.65,31.64,31.64,31.64,31.65,31.66,31.61,31.64,31.63,31.65,31.65,31.63,31.65,31.65,31.66,31.61,31.63,31.64,31.62,31.65,31.65,31.66,31.65,31.65,31.66,31.66,31.66,31.67,31.66,31.66,31.66,31.65,31.65,31.67,31.66,31.65,31.66,31.65,31.66,31.66,31.67,31.66,31.66,31.65,31.67,31.66,31.67,31.68,31.68,31.66,31.66,31.67,31.66,31.66,31.65,31.66,31.65,31.66,31.66,31.66,31.65,31.68,31.68,31.66,31.68,31.66,31.67,31.67,31.67,31.68,31.68,31.67,31.67,31.68,31.68,31.67,31.67,31.68,31.69,31.68,31.68,31.67,31.66,31.68,31.68,31.67,31.67,31.65,31.66,31.67,31.68,31.68,31.67,31.67,31.66,31.68,31.68,31.68,31.68,31.69,31.68,31.69,31.68,31.69,31.68,31.68,31.68,31.68,31.68,31.68,31.67,31.67,31.68,31.68,31.68,31.68,31.68,31.69,31.68,31.68,31.69,31.68,31.69,31.68,31.69,31.69,31.68,31.69,31.69,31.69,31.69,31.69,31.68,31.69,31.69,31.69,31.69,31.69,31.69,31.69,31.69,31.69,31.69,31.69,31.69,31.69,31.68,31.69,31.69,31.69,31.69,31.69,31.69,31.69,31.69,31.69,31.69,31.69,31.69,31.69,31.69,31.69,31.69,31.69,31.69,31.70,31.69,31.69,31.69,31.69,31.69,31.69,31.69,31.68,31.68,31.68,31.68,31.68,31.69,31.68,31.70,31.69,31.69,31.69,31.69,31.70,31.69,31.69,31.70,31.69,31.69,31.69,31.70,31.69,31.69,31.69,31.68,31.69,31.69,31.69,31.69,31.68,31.69,31.69,31.69,31.68,31.69,31.68,31.68,31.68,31.67,31.68,31.67,31.68,31.69,31.69,31.68,31.68,31.68,31.68,31.68,31.67,31.69,31.68,31.68,31.69,31.68,31.69,31.69,31.69,31.69,31.69,31.69,31.69,31.68,31.68,31.68,31.68,31.69,31.69,31.69,31.69,31.69,31.70,31.69,31.69,31.68,31.69,31.70,31.69,31.43,31.31,31.27,31.35,31.33,31.32,31.34,31.34,31.25,31.21,31.38,31.36,31.38,31.30,31.42,31.37,31.32,31.40,31.43,31.41,31.40,31.45,31.43,31.41,31.45,31.51,31.49,31.46,31.43,31.46,31.32,31.37,31.36,31.21,31.24,31.39,31.23,31.05,31.33,31.29,31.21,31.09,31.29,31.26,31.08,31.18,31.31,31.17,31.18,31.22,31.27,31.13,31.14,31.12,31.07,31.14,31.13,31.02,30.92,30.72,30.86,30.70,30.80,30.89,30.86,30.72,30.73,30.54,30.47,30.63,30.49,30.75,30.73,30.90,30.94,30.89,30.90,30.69,30.91,30.67,30.94,30.84,31.05,30.83],[14.14,11.61,10.05,10.89,9.64,11.25,11.12,10.11,11.83,10.73,12.75,12.39,13.19,14.52,15.64,16.91,15.29,15.89,15.44,13.55,14.34,13.39,13.00,11.83,12.85,13.06,13.04,14.23,14.76,14.66,12.89,12.45,11.88,12.73,11.39,12.50,10.77,11.34,11.67,11.24,10.68,12.63,12.15,13.83,15.04,15.39,17.12,16.41,15.32,15.36,16.32,15.26,16.56,16.20,15.16,14.30,14.93,14.30,15.61,15.22,16.24,16.08,16.51,14.75,14.85,12.97,15.28,15.30,12.87,11.88,11.70,11.08,12.77,10.69,11.96,10.83,11.73,11.35,11.93,12.78,11.32,12.63,13.65,13.44,13.45,14.26,14.62,15.08,16.13,17.69,16.14,16.13,16.77,16.13,16.25,15.76,15.27,14.78,14.90,13.96,13.16,13.60,13.04,12.46,12.33,11.62,11.49,11.46,10.67,10.10,10.20,10.06,9.26,9.17,9.61,8.34,7.62,7.97,7.87,6.45,5.47,6.36,6.71,7.41,8.81,7.90,7.14,6.01,5.18,5.90,5.28,6.25,6.04,5.45,5.34,4.11,4.83,4.29,3.22,3.13,2.59,1.87,1.22,0.77,1.29,2.21,1.99,2.61,2.73,3.27,4.26,3.87,2.99,3.79,4.64,4.35,4.25,5.25,5.45,6.62,6.07,6.99,7.05,6.96,7.79,8.38,8.53,8.92,9.89,9.87,10.82,11.19,12.40,11.95,12.51,13.34,13.73,15.82,15.14,17.50,16.67,18.24,18.89,20.45,20.50,19.85,21.93,21.73,20.88,21.95,23.95,22.95,21.48,24.28,24.28,23.09,24.18,25.87,26.08,24.74,25.78,26.73,24.57,25.40,25.97,26.73,25.51,25.91,27.76,25.60,25.61,27.36,27.40,25.94,26.15,27.92,27.23,25.85,26.83,28.77,27.09,25.96,28.65,27.94,26.56,26.74,28.78,28.45,26.69,28.26,28.88,27.20,26.99,28.88,28.54,26.89,28.72,29.52,27.46,27.66,29.37,29.55,28.09,28.83,30.08,29.16,28.97,29.81,30.10,29.71,29.45,30.38,30.03,29.74,30.43,30.88,30.46,30.69,30.85,30.97,30.10,31.00,30.95,31.31,30.93,31.23,31.37,31.54,31.44,31.47,31.61,31.53,31.58,31.61,31.62,31.57,31.63,31.64,31.57,31.63,31.62,31.61,31.64,31.62,31.65,31.64,31.63,31.65,31.66,31.65,31.65,31.64,31.63,31.64,31.65,31.63,31.59,31.63,31.61,31.64,31.66,31.64,31.63,31.66,31.64,31.64,31.65,31.66,31.66,31.63,31.64,31.65,31.65,31.65,31.65,31.67,31.67,31.67,31.64,31.65,31.65,31.65,31.65,31.66,31.65,31.66,31.66,31.67,31.66,31.66,31.67,31.66,31.66,31.66,31.65,31.65,31.67,31.67,31.66,31.67,31.66,31.66,31.66,31.67,31.67,31.66,31.66,31.67,31.67,31.67,31.68,31.69,31.66,31.66,31.67,31.65,31.67,31.65,31.65,31.64,31.66,31.67,31.66,31.64,31.68,31.68,31.67,31.68,31.66,31.67,31.66,31.67,31.68,31.68,31.67,31.67,31.67,31.67,31.67,31.67,31.68,31.68,31.67,31.67,31.67,31.66,31.67,31.67,31.67,31.67,31.65,31.66,31.66,31.67,31.67,31.67,31.67,31.66,31.68,31.67,31.68,31.68,31.68,31.67,31.68,31.68,31.68,31.68,31.67,31.68,31.67,31.67,31.67,31.67,31.67,31.68,31.68,31.67,31.68,31.67,31.69,31.68,31.68,31.68,31.68,31.69,31.68,31.68,31.68,31.67,31.68,31.69,31.68,31.69,31.68,31.68,31.69,31.68,31.69,31.68,31.68,31.68,31.69,31.69,31.69,31.68,31.69,31.69,31.68,31.68,31.68,31.68,31.69,31.69,31.69,31.69,31.69,31.68,31.69,31.68,31.69,31.69,31.69,31.69,31.69,31.69,31.69,31.69,31.69,31.69,31.69,31.69,31.69,31.69,31.69,31.68,31.68,31.68,31.68,31.68,31.68,31.69,31.68,31.69,31.69,31.69,31.69,31.69,31.69,31.69,31.69,31.69,31.69,31.69,31.69,31.70,31.69,31.69,31.69,31.69,31.69,31.69,31.68,31.69,31.68,31.68,31.68,31.69,31.69,31.68,31.68,31.68,31.68,31.67,31.68,31.67,31.69,31.69,31.69,31.68,31.68,31.69,31.68,31.69,31.67,31.69,31.68,31.69,31.69,31.69,31.69,31.69,31.69,31.68,31.69,31.69,31.69,31.68,31.68,31.68,31.69,31.69,31.69,31.69,31.69,31.69,31.69,31.69,31.69,31.69,31.69,31.69,31.69,31.45,31.36,31.37,31.41,31.40,31.39,31.41,31.44,31.37,31.30,31.47,31.46,31.40,31.39,31.51,31.42,31.41,31.48,31.52,31.45,31.47,31.54,31.51,31.47,31.54,31.56,31.53,31.51,31.50,31.49,31.43,31.46,31.47,31.37,31.37,31.42,31.34,31.18,31.35,31.36,31.30,31.24,31.32,31.32,31.17,31.24,31.30,31.27,31.25,31.24,31.29,31.18,31.14,31.20,31.13,31.10,31.12,30.98,30.94,30.80,30.88,30.63,30.76,30.93,30.90,30.70,30.68,30.52,30.42,30.59,30.41,30.72,30.70,30.92,30.95,30.88,30.93,30.70,30.91,30.64,30.95,30.82,31.09,30.85],[13.36,11.60,9.50,10.33,9.08,10.87,10.71,9.68,11.29,10.16,12.14,11.66,11.88,13.84,14.71,15.85,14.44,15.16,15.00,12.79,13.66,13.09,12.60,11.67,12.87,13.16,13.57,14.62,15.26,14.57,12.72,12.36,11.78,12.23,10.94,11.47,10.27,11.08,11.30,10.90,10.35,11.76,11.96,13.00,14.71,15.07,16.71,15.68,14.76,14.69,16.29,14.98,16.15,16.07,15.23,14.18,14.83,13.71,15.45,14.48,15.78,15.14,15.37,13.59,13.59,12.28,14.68,14.32,12.27,10.93,11.02,10.78,11.58,10.38,11.50,10.76,11.63,10.99,11.94,12.68,11.17,12.42,13.48,13.23,13.78,14.77,14.64,15.43,16.36,17.35,16.66,16.81,17.00,16.68,16.67,16.29,15.76,15.61,15.69,14.68,13.80,13.81,13.66,12.94,12.49,11.85,11.83,11.61,10.75,10.47,10.32,10.04,9.26,9.43,9.48,8.12,7.76,7.95,7.69,6.36,5.31,6.26,6.30,6.78,8.18,7.25,6.78,5.48,4.99,5.64,5.17,5.88,5.83,5.34,5.17,4.20,4.77,4.63,3.17,3.21,3.01,2.04,1.98,1.13,0.77,1.26,1.60,2.32,2.58,3.13,4.53,4.40,2.89,3.56,5.39,4.59,4.00,5.65,6.46,6.63,6.47,7.55,7.58,7.67,8.39,9.40,8.94,10.11,11.36,11.26,12.42,13.44,13.65,13.32,14.39,15.15,15.22,17.03,17.28,18.86,19.06,18.85,20.42,21.89,21.32,21.35,23.14,23.20,22.12,23.43,24.82,24.42,23.45,25.12,25.44,24.27,25.60,26.47,27.01,26.33,26.48,27.42,25.48,26.81,26.84,28.07,27.30,27.70,28.55,27.46,27.72,28.77,28.91,28.28,28.64,28.99,28.58,27.78,28.79,29.66,28.57,28.65,29.69,29.42,28.20,29.19,29.94,29.91,29.18,29.84,30.16,29.46,29.41,30.22,29.97,29.30,29.88,30.44,29.23,29.72,30.43,30.49,28.86,30.43,30.75,30.25,30.10,30.85,30.87,30.22,30.23,31.00,30.33,30.20,30.84,31.25,30.64,30.75,31.27,31.11,30.43,31.19,31.31,31.41,31.13,31.37,31.42,31.50,31.41,31.49,31.62,31.44,31.55,31.60,31.58,31.53,31.59,31.58,31.55,31.55,31.61,31.58,31.62,31.59,31.58,31.61,31.60,31.64,31.65,31.62,31.60,31.63,31.60,31.62,31.61,31.61,31.43,31.60,31.61,31.61,31.65,31.63,31.62,31.65,31.64,31.64,31.64,31.65,31.65,31.63,31.64,31.61,31.65,31.65,31.65,31.66,31.66,31.66,31.62,31.63,31.65,31.61,31.65,31.64,31.65,31.65,31.65,31.66,31.65,31.66,31.67,31.66,31.66,31.66,31.66,31.65,31.67,31.66,31.66,31.66,31.65,31.66,31.65,31.65,31.66,31.66,31.65,31.66,31.66,31.67,31.67,31.68,31.66,31.66,31.67,31.66,31.65,31.64,31.65,31.65,31.66,31.65,31.66,31.64,31.67,31.67,31.66,31.68,31.66,31.67,31.66,31.67,31.68,31.68,31.67,31.67,31.68,31.67,31.67,31.67,31.68,31.68,31.68,31.68,31.68,31.66,31.67,31.68,31.67,31.67,31.65,31.65,31.66,31.68,31.68,31.67,31.67,31.66,31.68,31.68,31.68,31.68,31.68,31.68,31.68,31.68,31.69,31.68,31.68,31.68,31.68,31.68,31.67,31.67,31.67,31.67,31.68,31.68,31.68,31.68,31.69,31.68,31.68,31.68,31.68,31.68,31.68,31.68,31.69,31.68,31.68,31.69,31.68,31.69,31.67,31.68,31.69,31.68,31.69,31.69,31.69,31.68,31.68,31.69,31.68,31.68,31.69,31.69,31.68,31.68,31.68,31.68,31.69,31.69,31.68,31.69,31.69,31.68,31.68,31.68,31.69,31.69,31.69,31.69,31.69,31.68,31.69,31.69,31.69,31.69,31.68,31.69,31.69,31.69,31.69,31.69,31.68,31.69,31.68,31.68,31.68,31.69,31.68,31.69,31.69,31.69,31.69,31.69,31.70,31.70,31.69,31.69,31.69,31.69,31.70,31.69,31.70,31.69,31.70,31.69,31.69,31.69,31.69,31.69,31.69,31.68,31.69,31.68,31.69,31.69,31.68,31.69,31.69,31.67,31.69,31.67,31.69,31.69,31.70,31.69,31.68,31.68,31.69,31.69,31.68,31.70,31.68,31.69,31.69,31.69,31.69,31.69,31.69,31.69,31.70,31.68,31.69,31.68,31.69,31.69,31.68,31.69,31.69,31.69,31.70,31.69,31.70,31.69,31.69,31.69,31.69,31.69,31.69,31.40,31.30,31.25,31.31,31.30,31.28,31.33,31.26,31.25,31.18,31.33,31.32,31.37,31.27,31.36,31.34,31.30,31.32,31.32,31.35,31.29,31.37,31.37,31.39,31.40,31.46,31.43,31.40,31.38,31.40,31.27,31.30,31.28,31.15,31.20,31.34,31.20,31.03,31.28,31.22,31.22,31.09,31.24,31.23,31.13,31.17,31.34,31.16,31.23,31.24,31.27,31.13,31.17,31.14,31.13,31.16,31.16,31.04,30.99,30.74,30.95,30.76,30.85,30.93,30.94,30.79,30.80,30.49,30.54,30.67,30.48,30.79,30.84,30.93,30.88,31.00,30.99,30.87,30.97,30.80,31.01,30.96,31.10,30.93],[13.07,11.60,10.18,10.94,9.59,10.85,10.69,9.73,11.35,10.52,12.48,12.50,12.63,14.55,15.64,17.01,15.32,16.06,15.64,13.06,14.56,13.06,13.01,11.47,12.89,12.99,12.87,14.06,14.87,14.70,12.65,12.26,11.65,12.39,11.28,12.29,10.47,11.55,12.39,11.66,11.28,13.14,12.73,13.65,15.69,15.32,16.86,16.24,15.58,15.36,16.66,15.28,16.50,16.14,15.48,14.30,14.97,13.96,15.98,14.96,16.19,16.23,16.62,14.39,13.62,13.01,15.63,14.97,12.95,11.60,11.52,10.71,12.88,10.59,11.56,10.56,11.18,11.03,11.53,12.85,11.39,12.92,13.56,13.18,13.26,13.86,14.13,14.81,15.71,16.89,16.26,16.12,16.64,16.26,15.66,15.95,14.76,14.30,14.93,13.72,12.84,13.25,13.10,12.16,11.73,11.27,11.33,11.00,10.25,9.90,9.93,9.69,9.26,8.94,9.18,8.22,7.75,8.07,7.78,6.35,5.37,5.95,6.10,6.63,8.05,6.83,6.11,5.16,4.41,5.40,4.89,6.07,6.13,5.38,5.32,3.70,5.05,4.92,3.03,3.51,3.71,2.32,2.52,1.86,1.17,0.78,1.32,2.06,2.67,3.48,4.26,4.48,3.44,3.87,5.00,5.10,4.50,5.59,6.49,6.33,6.46,7.67,7.60,7.38,8.22,9.02,8.79,9.93,10.68,10.54,11.35,11.86,13.11,12.65,13.56,13.97,14.19,15.82,15.81,17.13,17.02,18.26,19.12,20.07,20.09,20.43,21.78,21.75,21.38,22.00,23.39,23.09,22.49,23.89,24.82,23.57,24.13,25.47,26.24,24.51,25.03,26.49,25.35,25.11,25.88,27.09,25.50,25.26,27.65,26.48,25.31,27.30,27.80,26.48,25.86,28.20,27.90,26.22,26.24,29.10,27.63,25.63,28.61,28.50,27.04,26.56,28.90,28.66,26.30,28.24,29.00,27.57,26.72,28.79,28.55,26.79,28.43,29.48,27.77,27.73,29.35,29.59,27.26,28.92,30.06,29.37,28.66,29.89,30.20,29.21,29.20,30.33,29.61,29.47,30.38,30.83,29.92,30.30,30.87,30.76,29.85,30.87,31.04,31.20,30.64,31.14,31.26,31.55,31.38,31.43,31.61,31.48,31.55,31.60,31.61,31.55,31.60,31.61,31.57,31.59,31.60,31.60,31.61,31.60,31.62,31.63,31.61,31.65,31.64,31.63,31.64,31.64,31.61,31.63,31.65,31.62,31.57,31.63,31.61,31.62,31.66,31.64,31.64,31.66,31.64,31.64,31.64,31.66,31.66,31.64,31.64,31.63,31.65,31.65,31.66,31.66,31.67,31.67,31.65,31.65,31.64,31.65,31.65,31.66,31.65,31.66,31.64,31.66,31.66,31.67,31.67,31.67,31.66,31.67,31.65,31.66,31.67,31.66,31.66,31.66,31.65,31.66,31.66,31.66,31.66,31.66,31.66,31.67,31.67,31.67,31.68,31.68,31.66,31.67,31.68,31.65,31.67,31.64,31.65,31.64,31.66,31.67,31.66,31.65,31.67,31.69,31.67,31.69,31.66,31.66,31.66,31.67,31.68,31.69,31.67,31.68,31.68,31.67,31.66,31.67,31.68,31.68,31.68,31.68,31.68,31.67,31.67,31.68,31.67,31.67,31.64,31.65,31.66,31.68,31.68,31.68,31.67,31.67,31.68,31.68,31.68,31.67,31.68,31.67,31.68,31.68,31.68,31.68,31.68,31.68,31.68,31.68,31.67,31.67,31.67,31.67,31.68,31.68,31.68,31.68,31.69,31.68,31.68,31.68,31.68,31.68,31.68,31.68,31.69,31.68,31.68,31.69,31.68,31.68,31.67,31.68,31.69,31.68,31.69,31.69,31.69,31.68,31.69,31.68,31.68,31.68,31.68,31.69,31.68,31.68,31.68,31.68,31.68,31.69,31.68,31.68,31.69,31.69,31.69,31.68,31.69,31.69,31.69,31.68,31.69,31.69,31.69,31.69,31.69,31.70,31.69,31.69,31.69,31.69,31.68,31.68,31.68,31.68,31.68,31.68,31.68,31.69,31.68,31.69,31.68,31.69,31.68,31.69,31.69,31.69,31.69,31.69,31.69,31.69,31.69,31.70,31.69,31.69,31.69,31.68,31.69,31.69,31.69,31.69,31.69,31.68,31.69,31.69,31.69,31.69,31.68,31.68,31.69,31.67,31.68,31.67,31.69,31.68,31.69,31.68,31.68,31.68,31.68,31.69,31.68,31.70,31.68,31.69,31.69,31.68,31.69,31.68,31.69,31.69,31.69,31.68,31.69,31.68,31.68,31.68,31.68,31.69,31.69,31.68,31.70,31.69,31.69,31.69,31.69,31.69,31.69,31.69,31.68,31.39,31.31,31.30,31.35,31.34,31.32,31.35,31.34,31.30,31.16,31.38,31.38,31.36,31.28,31.44,31.40,31.35,31.38,31.47,31.42,31.38,31.46,31.47,31.41,31.47,31.51,31.48,31.46,31.43,31.46,31.31,31.39,31.39,31.26,31.24,31.39,31.25,31.01,31.32,31.30,31.25,31.13,31.31,31.28,31.08,31.21,31.31,31.17,31.22,31.23,31.28,31.16,31.14,31.17,31.13,31.14,31.17,31.07,31.00,30.88,30.93,30.74,30.87,31.02,30.96,30.81,30.80,30.59,30.55,30.76,30.52,30.80,30.76,30.90,30.99,30.91,30.90,30.72,30.90,30.74,30.91,30.85,31.01,30.80],[13.02,10.97,9.56,10.45,8.90,10.56,10.13,9.16,10.73,10.04,11.55,11.52,11.97,13.61,14.55,15.78,13.96,14.87,14.74,12.18,13.53,12.47,12.28,10.95,12.60,12.22,12.72,13.73,14.62,13.91,12.28,11.64,10.98,11.83,10.44,11.39,9.87,11.11,11.41,10.66,9.72,11.60,11.49,12.30,14.61,14.46,16.98,15.93,13.89,14.27,16.48,14.80,16.36,15.90,14.84,14.03,14.63,13.39,15.23,13.71,15.67,15.03,15.08,13.47,13.35,12.23,14.18,13.72,12.09,11.24,11.38,10.26,11.57,9.75,10.89,9.79,10.74,10.37,11.31,12.40,10.84,12.00,13.00,12.82,13.05,13.65,14.04,14.63,15.35,16.91,15.83,16.02,16.55,16.00,16.12,15.88,14.95,14.43,14.95,13.85,12.70,13.25,12.95,12.32,11.83,11.45,11.08,10.74,10.39,10.05,9.85,9.25,8.78,8.71,8.65,7.55,7.29,7.34,7.17,5.97,4.60,5.74,5.84,6.42,7.87,7.17,6.32,5.15,3.84,5.09,4.30,5.46,5.12,4.84,4.58,3.20,4.65,4.03,2.79,3.14,2.96,2.00,2.43,2.07,1.94,1.25,0.76,1.16,2.15,2.59,3.78,3.45,2.90,3.30,4.22,4.60,3.95,5.01,5.69,6.10,6.08,7.06,7.25,7.02,7.68,9.06,9.15,9.30,10.56,10.93,11.27,10.88,13.68,12.04,12.70,13.40,14.64,15.72,15.77,17.39,17.63,18.07,19.25,20.09,20.23,20.82,22.07,21.79,20.90,22.20,23.45,22.57,22.26,24.58,24.50,23.21,24.77,26.23,25.85,25.22,26.09,26.98,24.54,26.12,27.36,26.95,25.68,26.99,27.96,25.53,26.33,28.02,27.92,26.21,26.72,28.41,27.48,27.83,27.41,29.26,27.86,26.75,29.42,28.68,29.03,27.88,29.60,29.35,28.08,29.20,30.00,28.88,28.54,29.70,29.27,28.56,29.81,30.23,28.84,29.27,30.02,30.34,29.22,29.66,30.59,30.11,29.99,30.62,30.76,30.48,30.26,30.84,30.77,30.37,30.97,31.23,30.99,30.87,31.13,31.26,30.85,31.25,31.01,31.39,31.13,31.29,31.35,31.53,31.33,31.45,31.60,31.44,31.56,31.60,31.59,31.52,31.59,31.60,31.53,31.60,31.60,31.59,31.61,31.57,31.61,31.61,31.60,31.65,31.65,31.62,31.61,31.64,31.63,31.63,31.64,31.61,31.52,31.62,31.61,31.62,31.67,31.65,31.61,31.66,31.65,31.65,31.66,31.67,31.66,31.61,31.63,31.60,31.65,31.65,31.65,31.66,31.67,31.67,31.62,31.63,31.62,31.58,31.63,31.63,31.65,31.66,31.65,31.66,31.66,31.65,31.66,31.65,31.65,31.64,31.64,31.64,31.67,31.66,31.66,31.66,31.66,31.67,31.67,31.67,31.67,31.66,31.65,31.65,31.65,31.66,31.67,31.68,31.67,31.66,31.68,31.63,31.67,31.65,31.66,31.66,31.66,31.67,31.66,31.66,31.68,31.68,31.67,31.69,31.67,31.67,31.67,31.67,31.68,31.68,31.67,31.67,31.68,31.68,31.67,31.67,31.68,31.68,31.67,31.68,31.67,31.67,31.67,31.68,31.67,31.67,31.66,31.66,31.66,31.67,31.67,31.67,31.67,31.66,31.69,31.67,31.69,31.68,31.68,31.67,31.68,31.68,31.68,31.68,31.67,31.68,31.68,31.67,31.66,31.66,31.66,31.68,31.68,31.67,31.69,31.68,31.69,31.68,31.68,31.68,31.68,31.69,31.68,31.68,31.68,31.68,31.68,31.69,31.68,31.69,31.68,31.68,31.69,31.68,31.70,31.69,31.69,31.68,31.69,31.68,31.69,31.67,31.69,31.68,31.67,31.68,31.68,31.69,31.68,31.69,31.68,31.68,31.69,31.68,31.68,31.68,31.69,31.69,31.68,31.68,31.69,31.69,31.69,31.69,31.69,31.70,31.68,31.68,31.69,31.69,31.67,31.68,31.67,31.69,31.68,31.68,31.68,31.68,31.68,31.69,31.66,31.69,31.68,31.69,31.69,31.69,31.69,31.69,31.69,31.69,31.69,31.70,31.70,31.69,31.69,31.69,31.69,31.69,31.68,31.69,31.69,31.68,31.69,31.69,31.69,31.68,31.68,31.68,31.69,31.65,31.68,31.67,31.68,31.68,31.69,31.68,31.68,31.68,31.68,31.68,31.67,31.69,31.68,31.68,31.69,31.67,31.68,31.69,31.68,31.69,31.69,31.69,31.69,31.67,31.68,31.68,31.68,31.69,31.69,31.68,31.69,31.69,31.69,31.69,31.68,31.68,31.69,31.69,31.69,31.38,31.35,31.27,31.34,31.31,31.30,31.36,31.38,31.27,31.18,31.40,31.41,31.37,31.32,31.45,31.36,31.37,31.46,31.47,31.41,31.43,31.49,31.45,31.43,31.50,31.53,31.50,31.48,31.45,31.47,31.32,31.38,31.39,31.32,31.31,31.36,31.23,31.07,31.32,31.24,31.21,31.15,31.24,31.27,31.11,31.20,31.32,31.18,31.18,31.24,31.31,31.18,31.19,31.19,31.16,31.19,31.22,31.14,31.09,30.97,30.98,30.87,30.92,30.98,30.94,30.82,30.77,30.66,30.68,30.77,30.58,30.79,30.81,30.93,30.94,30.92,30.89,30.74,30.87,30.78,30.90,30.88,30.99,30.82],[12.17,9.78,8.76,9.22,7.91,9.61,9.28,8.12,9.77,8.43,11.04,11.05,11.89,12.55,13.10,14.57,12.77,14.06,13.95,11.97,12.72,11.87,11.20,10.12,11.86,11.37,12.25,12.43,13.38,12.86,11.38,10.93,9.96,10.88,9.29,10.86,8.91,9.78,10.76,10.24,8.81,10.50,10.79,11.65,13.42,13.29,15.42,13.94,12.72,13.37,15.25,14.08,14.76,14.32,13.95,13.43,13.95,12.68,14.41,13.02,14.56,13.94,14.30,12.89,11.96,11.41,13.27,12.46,11.16,11.30,10.14,9.29,11.05,8.55,9.96,8.83,9.83,9.11,10.72,10.93,9.97,11.27,11.81,12.41,12.73,13.05,12.90,14.18,14.68,16.12,14.70,14.69,15.39,15.27,15.24,15.09,14.09,13.80,14.93,13.38,12.18,12.67,12.54,11.62,11.17,11.26,10.75,10.06,9.75,9.90,9.18,8.38,8.04,8.13,7.75,6.80,6.56,6.51,6.38,5.12,4.18,5.02,5.25,5.60,6.58,6.09,5.43,4.80,3.74,4.56,3.90,4.86,4.49,4.18,3.82,2.79,3.36,3.15,2.06,2.32,2.33,1.73,2.49,2.43,2.48,2.13,1.18,0.76,1.14,1.71,2.58,2.54,2.15,2.58,3.47,3.83,3.47,4.09,5.13,5.72,6.05,6.67,6.84,6.51,7.62,8.21,7.78,8.67,9.57,10.42,9.38,10.75,13.25,11.33,11.82,13.75,14.78,14.67,15.69,17.18,16.92,17.44,18.01,19.61,19.98,19.50,21.26,20.96,20.31,21.37,23.06,22.50,21.61,23.42,24.28,22.70,23.77,25.29,25.60,24.52,25.57,26.70,25.13,25.91,26.40,27.02,25.93,26.69,28.08,26.59,26.34,27.70,28.13,27.14,26.31,28.53,27.96,28.32,27.12,29.27,28.55,26.96,29.30,28.80,29.16,27.95,29.37,29.90,28.45,29.40,29.99,29.09,28.61,29.77,29.67,29.06,29.45,30.31,29.38,29.17,30.21,30.51,29.80,29.90,30.87,30.48,30.06,30.74,31.00,30.58,30.30,30.95,30.83,30.16,30.98,31.20,31.13,30.85,31.20,31.21,30.81,31.23,31.05,31.44,30.99,31.35,31.37,31.56,31.28,31.44,31.59,31.47,31.56,31.58,31.57,31.52,31.58,31.59,31.55,31.56,31.59,31.57,31.61,31.58,31.61,31.61,31.58,31.64,31.65,31.63,31.61,31.64,31.61,31.64,31.64,31.62,31.50,31.62,31.63,31.62,31.66,31.64,31.63,31.66,31.65,31.65,31.66,31.67,31.67,31.61,31.63,31.58,31.65,31.66,31.66,31.66,31.68,31.67,31.63,31.63,31.63,31.59,31.62,31.62,31.66,31.66,31.65,31.66,31.67,31.65,31.67,31.66,31.64,31.63,31.64,31.65,31.67,31.66,31.66,31.67,31.66,31.67,31.67,31.67,31.67,31.66,31.66,31.65,31.67,31.66,31.67,31.67,31.67,31.65,31.68,31.64,31.67,31.65,31.67,31.66,31.67,31.66,31.66,31.67,31.68,31.69,31.65,31.68,31.65,31.67,31.67,31.68,31.67,31.68,31.67,31.68,31.67,31.68,31.67,31.67,31.68,31.69,31.67,31.68,31.67,31.66,31.67,31.67,31.67,31.67,31.65,31.66,31.66,31.67,31.67,31.67,31.66,31.65,31.69,31.68,31.69,31.68,31.68,31.67,31.68,31.68,31.68,31.68,31.67,31.67,31.67,31.67,31.67,31.66,31.66,31.67,31.67,31.67,31.68,31.68,31.68,31.68,31.67,31.68,31.68,31.68,31.68,31.68,31.68,31.67,31.67,31.69,31.68,31.68,31.68,31.67,31.69,31.68,31.69,31.69,31.68,31.67,31.69,31.68,31.68,31.68,31.69,31.68,31.67,31.68,31.68,31.69,31.68,31.68,31.68,31.68,31.68,31.68,31.68,31.67,31.68,31.69,31.68,31.68,31.69,31.68,31.69,31.68,31.68,31.69,31.68,31.67,31.68,31.68,31.67,31.68,31.66,31.68,31.68,31.68,31.68,31.66,31.67,31.68,31.65,31.68,31.67,31.68,31.68,31.68,31.68,31.68,31.69,31.68,31.69,31.69,31.69,31.68,31.68,31.68,31.68,31.68,31.68,31.68,31.68,31.67,31.68,31.67,31.68,31.68,31.68,31.68,31.69,31.65,31.68,31.66,31.67,31.67,31.68,31.67,31.68,31.68,31.67,31.68,31.67,31.69,31.67,31.68,31.68,31.67,31.68,31.69,31.68,31.68,31.69,31.68,31.68,31.67,31.68,31.68,31.68,31.69,31.69,31.68,31.69,31.68,31.69,31.69,31.68,31.68,31.69,31.69,31.69,31.30,31.29,31.20,31.28,31.26,31.23,31.29,31.34,31.14,31.14,31.38,31.39,31.33,31.29,31.43,31.34,31.34,31.47,31.43,31.35,31.38,31.42,31.37,31.35,31.42,31.48,31.44,31.39,31.38,31.44,31.30,31.36,31.30,31.26,31.25,31.34,31.24,31.04,31.29,31.22,31.18,31.08,31.23,31.24,31.12,31.17,31.32,31.16,31.14,31.20,31.30,31.12,31.19,31.18,31.13,31.17,31.18,31.17,31.12,31.05,31.05,30.98,30.98,31.04,30.99,30.81,30.86,30.85,30.78,30.86,30.66,30.80,30.80,30.88,30.88,30.90,30.83,30.72,30.79,30.78,30.83,30.86,30.94,30.75],[12.26,10.46,9.19,9.41,8.44,10.04,10.05,8.73,10.11,9.08,11.00,10.97,11.83,13.07,13.16,14.88,13.10,14.19,14.01,11.81,12.63,11.61,11.67,10.53,11.83,11.38,11.93,12.28,13.24,12.68,11.48,10.91,10.51,11.33,9.73,10.94,9.14,10.09,10.52,10.33,9.06,11.09,11.24,12.19,13.66,13.19,15.21,13.96,12.95,13.31,15.05,13.68,14.78,14.10,13.49,13.07,13.67,12.57,14.42,12.76,14.65,14.09,14.34,12.92,12.33,11.65,13.45,13.26,11.38,10.69,10.57,9.97,10.95,9.17,10.73,9.78,10.68,9.77,11.02,11.00,10.42,11.82,12.09,12.14,12.60,12.94,13.07,14.08,15.45,16.65,15.26,15.13,15.75,14.76,15.18,14.87,14.12,13.88,14.12,13.23,12.08,12.77,12.41,11.56,11.35,11.18,10.88,10.43,10.04,10.07,9.82,9.04,8.53,8.35,8.38,6.97,6.92,6.94,6.65,5.37,4.33,5.42,5.55,6.36,7.35,6.70,6.16,4.96,3.94,4.80,3.79,4.97,4.49,4.28,3.54,2.88,3.29,3.18,2.19,2.80,2.52,2.06,3.32,3.53,3.29,3.02,2.23,1.17,0.77,1.16,1.99,2.10,2.03,2.39,3.08,3.73,3.69,4.41,5.07,6.28,6.00,6.62,6.84,6.74,7.72,8.71,8.43,9.01,10.44,10.93,10.69,11.91,13.31,12.78,13.17,14.23,14.64,14.94,15.24,16.65,16.34,17.25,18.83,18.97,18.83,19.41,21.09,20.54,20.18,21.40,22.80,21.58,21.10,23.44,23.32,22.12,23.59,25.53,24.84,24.15,25.16,26.17,24.40,25.82,25.94,26.89,26.31,27.03,27.67,26.17,27.17,28.16,28.14,27.98,28.02,28.54,27.83,28.13,28.76,29.15,28.28,27.93,29.31,29.09,28.93,28.53,29.41,29.67,28.50,29.12,29.35,29.23,28.88,29.42,29.66,29.21,29.82,29.89,29.41,29.64,30.19,30.51,28.93,30.11,30.44,30.42,29.84,30.57,30.73,29.90,29.91,30.67,30.32,29.73,30.61,31.16,30.69,30.79,31.15,31.10,30.40,31.12,30.67,31.37,30.45,31.11,31.19,31.21,31.13,31.25,31.43,31.25,31.24,31.36,31.45,31.36,31.25,31.44,31.40,31.33,31.48,31.41,31.44,31.52,31.28,31.54,31.36,31.57,31.52,31.57,31.11,31.60,31.45,31.59,31.54,31.55,31.20,31.44,31.52,31.60,31.66,31.63,31.54,31.64,31.63,31.64,31.66,31.66,31.65,31.57,31.60,31.49,31.65,31.65,31.64,31.66,31.67,31.66,31.61,31.61,31.61,31.56,31.59,31.60,31.65,31.66,31.65,31.66,31.67,31.65,31.65,31.64,31.64,31.64,31.63,31.63,31.66,31.66,31.66,31.66,31.66,31.67,31.67,31.67,31.67,31.66,31.65,31.67,31.65,31.66,31.67,31.67,31.66,31.66,31.68,31.64,31.66,31.65,31.66,31.65,31.66,31.66,31.66,31.65,31.68,31.68,31.65,31.68,31.67,31.67,31.67,31.67,31.68,31.68,31.68,31.68,31.67,31.68,31.67,31.67,31.69,31.69,31.68,31.68,31.68,31.66,31.67,31.68,31.67,31.67,31.66,31.67,31.67,31.68,31.67,31.68,31.67,31.67,31.69,31.68,31.68,31.68,31.69,31.67,31.69,31.69,31.69,31.69,31.68,31.68,31.68,31.68,31.68,31.67,31.67,31.68,31.68,31.68,31.69,31.69,31.69,31.69,31.68,31.68,31.69,31.69,31.68,31.69,31.69,31.68,31.68,31.70,31.69,31.69,31.68,31.68,31.69,31.69,31.69,31.69,31.69,31.69,31.69,31.69,31.69,31.68,31.69,31.69,31.68,31.69,31.69,31.69,31.69,31.69,31.69,31.69,31.69,31.69,31.69,31.68,31.69,31.69,31.69,31.69,31.69,31.69,31.70,31.69,31.69,31.69,31.69,31.68,31.69,31.69,31.68,31.68,31.68,31.69,31.68,31.68,31.68,31.68,31.68,31.69,31.68,31.69,31.69,31.69,31.69,31.69,31.69,31.69,31.69,31.69,31.69,31.69,31.70,31.69,31.69,31.69,31.68,31.69,31.68,31.68,31.68,31.68,31.68,31.68,31.69,31.69,31.69,31.68,31.69,31.66,31.68,31.67,31.68,31.68,31.69,31.68,31.68,31.68,31.68,31.68,31.67,31.70,31.68,31.69,31.69,31.68,31.69,31.69,31.69,31.69,31.69,31.68,31.69,31.67,31.68,31.68,31.68,31.69,31.69,31.69,31.70,31.69,31.69,31.69,31.68,31.68,31.69,31.69,31.69,31.33,31.25,31.19,31.20,31.14,31.13,31.18,31.14,31.08,31.10,31.25,31.20,31.23,31.17,31.28,31.23,31.25,31.23,31.22,31.24,31.20,31.28,31.19,31.26,31.28,31.34,31.29,31.29,31.28,31.26,31.19,31.20,31.14,31.18,31.17,31.23,31.21,31.00,31.17,31.13,31.04,30.98,31.14,31.20,31.08,31.07,31.25,31.15,31.08,31.16,31.25,31.15,31.19,31.15,31.14,31.18,31.20,31.17,31.07,31.07,31.07,31.05,31.06,31.10,31.07,30.97,30.96,30.82,30.76,30.89,30.78,30.95,30.92,31.03,31.00,31.03,31.06,30.94,31.05,30.98,31.09,31.05,31.12,31.01],[12.65,10.87,9.46,9.10,8.51,9.97,10.09,8.50,10.29,8.89,11.07,10.39,12.27,13.44,13.47,15.02,13.01,14.05,13.92,11.75,12.79,12.20,11.53,10.73,12.12,11.77,12.25,12.78,12.88,12.94,11.76,10.80,10.87,11.42,10.02,11.03,9.74,10.48,10.45,10.53,9.72,11.41,11.34,12.40,14.21,13.64,14.93,13.70,13.29,14.13,14.74,14.14,14.47,14.37,13.87,13.46,13.88,13.23,14.20,13.31,14.36,13.64,14.18,13.84,12.86,12.12,13.27,13.08,11.79,11.77,10.79,9.87,11.19,8.80,10.83,9.55,10.65,10.15,11.53,11.78,10.92,11.99,12.19,13.00,13.30,13.53,13.67,14.64,15.24,17.06,15.76,15.53,16.31,15.49,15.75,14.92,14.37,14.13,15.02,13.05,12.73,12.80,12.92,11.27,11.83,11.50,10.88,10.57,10.20,9.95,9.74,9.18,8.85,8.52,8.42,7.45,7.61,7.18,6.85,5.79,4.69,5.53,5.76,6.48,7.89,6.84,6.87,5.42,4.56,4.99,4.24,5.17,4.41,4.37,3.37,2.74,3.08,3.15,2.21,2.85,2.51,2.23,3.42,3.78,3.75,3.66,2.54,1.87,1.21,0.77,1.23,1.72,1.84,1.99,2.38,2.88,3.29,3.94,4.39,5.34,5.15,6.16,6.18,6.00,6.95,7.95,7.15,7.69,9.16,9.55,9.08,10.06,11.99,10.91,10.89,13.30,13.63,12.39,13.75,15.67,15.54,14.52,17.87,17.76,16.93,17.62,20.38,19.07,18.10,21.07,21.51,19.75,19.62,22.81,21.70,20.11,21.88,23.18,21.79,21.97,24.09,23.79,22.86,23.77,25.33,24.54,23.59,25.92,26.20,24.43,25.40,27.39,26.79,26.05,26.67,27.75,26.47,27.27,27.04,28.51,27.52,26.90,28.72,27.28,28.48,26.64,28.69,29.08,27.88,28.48,28.71,28.93,28.40,28.80,29.07,28.91,29.24,29.24,28.84,29.44,29.17,29.70,29.38,29.20,29.78,29.57,29.62,29.81,30.18,29.70,29.89,30.25,30.14,29.91,30.59,31.04,30.86,30.65,31.05,31.04,30.65,31.05,30.36,31.34,30.77,31.03,31.29,31.39,31.03,31.34,31.53,31.31,31.44,31.50,31.47,31.35,31.42,31.51,31.45,31.41,31.47,31.49,31.54,31.49,31.52,31.56,31.44,31.61,31.60,31.56,31.50,31.61,31.53,31.61,31.62,31.57,31.42,31.58,31.59,31.61,31.66,31.63,31.58,31.66,31.63,31.63,31.65,31.66,31.65,31.59,31.63,31.54,31.65,31.65,31.65,31.66,31.67,31.66,31.61,31.62,31.61,31.58,31.61,31.60,31.66,31.66,31.65,31.66,31.66,31.65,31.66,31.64,31.64,31.63,31.64,31.64,31.66,31.66,31.66,31.66,31.65,31.66,31.67,31.66,31.66,31.66,31.66,31.67,31.66,31.66,31.68,31.68,31.67,31.67,31.68,31.64,31.67,31.65,31.66,31.66,31.66,31.67,31.66,31.66,31.68,31.68,31.67,31.69,31.67,31.67,31.66,31.67,31.68,31.68,31.68,31.68,31.68,31.68,31.68,31.67,31.68,31.69,31.68,31.69,31.68,31.67,31.68,31.68,31.68,31.67,31.65,31.66,31.67,31.68,31.68,31.68,31.67,31.66,31.69,31.68,31.69,31.68,31.69,31.68,31.69,31.69,31.69,31.68,31.68,31.68,31.67,31.68,31.67,31.67,31.67,31.68,31.68,31.68,31.69,31.68,31.69,31.69,31.68,31.68,31.68,31.69,31.68,31.69,31.69,31.68,31.68,31.70,31.69,31.69,31.69,31.68,31.69,31.68,31.69,31.69,31.69,31.68,31.69,31.69,31.69,31.68,31.69,31.69,31.68,31.68,31.68,31.69,31.69,31.68,31.69,31.69,31.69,31.69,31.69,31.68,31.69,31.69,31.69,31.69,31.69,31.69,31.69,31.69,31.69,31.69,31.69,31.68,31.68,31.68,31.67,31.68,31.67,31.68,31.68,31.68,31.68,31.68,31.68,31.69,31.66,31.68,31.68,31.69,31.69,31.69,31.69,31.69,31.69,31.69,31.69,31.70,31.70,31.69,31.69,31.68,31.68,31.69,31.68,31.69,31.69,31.68,31.69,31.68,31.69,31.69,31.68,31.68,31.69,31.66,31.68,31.67,31.68,31.68,31.69,31.68,31.68,31.68,31.67,31.68,31.67,31.70,31.68,31.69,31.69,31.68,31.68,31.69,31.68,31.69,31.69,31.68,31.69,31.67,31.68,31.68,31.68,31.69,31.69,31.68,31.69,31.69,31.69,31.69,31.68,31.68,31.69,31.69,31.69,31.20,31.13,31.07,31.13,31.07,31.04,31.13,31.12,30.93,30.93,31.17,31.16,31.11,31.09,31.24,31.09,31.11,31.21,31.17,31.08,31.12,31.22,31.19,31.16,31.22,31.29,31.24,31.20,31.19,31.16,31.06,31.12,31.03,30.95,31.10,31.09,30.97,30.84,31.09,30.99,30.88,30.75,30.99,31.06,30.91,30.94,31.12,31.03,30.92,31.02,31.18,31.00,31.06,30.99,31.03,31.05,31.07,31.06,30.99,30.96,30.96,30.88,30.89,30.93,30.94,30.79,30.79,30.69,30.63,30.76,30.57,30.79,30.78,30.87,30.88,30.88,30.84,30.69,30.78,30.68,30.86,30.84,30.93,30.77],[12.01,10.65,9.19,9.59,8.27,9.80,10.25,8.58,10.02,9.16,10.74,11.18,11.65,12.65,13.38,14.01,12.70,13.80,13.47,12.11,12.74,11.78,11.55,10.72,11.62,11.88,12.21,12.65,12.67,12.81,11.64,11.07,10.48,10.88,9.98,11.20,9.27,9.81,10.17,10.36,10.04,11.71,10.80,12.06,13.71,13.32,14.56,14.26,13.35,13.77,14.30,13.44,13.92,13.58,13.67,12.78,13.44,12.68,13.96,13.03,14.30,13.93,13.73,13.05,12.38,11.43,13.22,13.29,11.33,11.68,10.45,10.06,10.72,9.09,10.29,9.51,10.57,9.82,11.16,11.18,10.96,12.06,12.39,12.66,12.80,13.38,13.64,13.94,15.33,16.15,15.11,15.00,15.47,14.96,15.19,14.13,14.17,14.01,13.64,12.81,12.44,12.73,12.12,11.50,11.64,10.93,10.58,10.59,9.98,9.63,9.59,9.05,8.61,8.49,8.51,7.46,7.14,6.94,6.59,5.74,4.91,5.54,6.10,6.71,7.76,7.60,7.15,5.92,5.07,5.30,4.32,5.20,4.45,4.17,3.26,2.93,3.04,3.12,2.40,2.94,2.72,2.60,4.05,4.46,4.64,4.36,3.26,2.57,2.11,1.05,0.77,1.03,1.62,1.62,1.87,2.47,2.82,3.47,4.00,5.61,5.39,7.00,6.51,6.66,7.55,8.79,8.07,8.48,10.57,10.64,10.09,11.57,12.41,12.07,12.90,15.23,15.49,14.64,15.59,18.44,17.79,17.77,20.31,21.28,20.74,19.76,22.12,22.02,21.57,23.10,23.52,23.29,22.61,24.44,24.10,23.67,25.19,25.51,25.95,25.57,26.16,26.46,25.77,26.70,26.62,27.14,26.87,27.75,27.84,27.03,27.49,28.52,28.10,28.14,28.34,28.63,28.18,28.32,28.86,29.05,29.03,28.57,29.40,28.84,29.10,29.32,29.51,29.70,29.41,29.48,29.43,29.63,29.42,29.69,29.94,29.80,29.87,29.76,30.04,29.87,29.94,30.32,29.75,29.95,30.39,30.40,29.95,30.32,30.56,29.93,29.93,30.59,30.33,29.54,30.65,31.09,30.74,30.61,31.11,31.11,30.56,31.05,30.91,31.31,30.95,30.95,30.95,31.19,30.93,31.13,31.44,31.17,31.31,31.39,31.37,31.36,31.31,31.36,31.30,31.13,31.36,31.31,31.54,31.49,31.38,31.52,31.40,31.56,31.60,31.54,31.46,31.60,31.54,31.57,31.61,31.54,31.29,31.53,31.54,31.63,31.67,31.64,31.56,31.66,31.63,31.65,31.66,31.65,31.66,31.57,31.61,31.55,31.65,31.65,31.64,31.66,31.67,31.67,31.63,31.64,31.62,31.59,31.58,31.62,31.65,31.65,31.65,31.67,31.66,31.65,31.66,31.66,31.64,31.64,31.63,31.63,31.67,31.66,31.66,31.67,31.66,31.67,31.67,31.67,31.67,31.66,31.65,31.68,31.66,31.67,31.68,31.68,31.67,31.67,31.68,31.64,31.68,31.65,31.67,31.66,31.67,31.67,31.67,31.66,31.68,31.68,31.67,31.69,31.67,31.67,31.67,31.67,31.68,31.68,31.68,31.68,31.68,31.68,31.68,31.67,31.69,31.69,31.68,31.68,31.68,31.67,31.68,31.68,31.68,31.68,31.66,31.67,31.68,31.68,31.67,31.68,31.67,31.66,31.69,31.68,31.69,31.69,31.69,31.68,31.69,31.68,31.69,31.68,31.68,31.68,31.68,31.68,31.68,31.67,31.68,31.68,31.68,31.68,31.69,31.69,31.69,31.69,31.68,31.68,31.68,31.69,31.68,31.69,31.69,31.68,31.68,31.69,31.68,31.68,31.68,31.68,31.69,31.68,31.69,31.69,31.69,31.69,31.69,31.69,31.68,31.68,31.69,31.68,31.67,31.68,31.69,31.69,31.68,31.68,31.69,31.69,31.69,31.68,31.69,31.69,31.69,31.69,31.69,31.69,31.70,31.69,31.70,31.69,31.69,31.69,31.69,31.68,31.69,31.69,31.68,31.69,31.69,31.69,31.69,31.68,31.68,31.69,31.68,31.69,31.68,31.69,31.69,31.69,31.69,31.69,31.69,31.69,31.69,31.68,31.69,31.69,31.69,31.69,31.69,31.69,31.69,31.69,31.68,31.69,31.68,31.68,31.68,31.68,31.69,31.69,31.68,31.68,31.69,31.66,31.68,31.66,31.68,31.68,31.69,31.68,31.68,31.68,31.68,31.68,31.67,31.69,31.68,31.68,31.68,31.68,31.69,31.69,31.68,31.69,31.69,31.68,31.69,31.68,31.69,31.69,31.68,31.69,31.69,31.69,31.69,31.69,31.69,31.69,31.68,31.68,31.69,31.69,31.69,31.39,31.29,31.25,31.26,31.18,31.19,31.23,31.25,31.20,31.19,31.26,31.30,31.27,31.26,31.33,31.32,31.35,31.28,31.34,31.29,31.23,31.35,31.31,31.35,31.29,31.37,31.30,31.35,31.32,31.29,31.33,31.31,31.32,31.26,31.25,31.25,31.27,31.05,31.18,31.24,31.20,31.04,31.23,31.17,31.10,31.12,31.22,31.16,31.11,31.20,31.28,31.16,31.21,31.17,31.19,31.23,31.24,31.21,31.16,31.02,31.10,31.00,31.02,31.16,31.10,30.94,30.99,30.82,30.73,30.88,30.70,30.92,30.88,30.99,31.00,30.98,30.97,30.75,30.88,30.83,30.91,30.91,31.04,30.94],[12.60,11.35,9.58,9.50,8.46,10.11,10.31,8.50,10.32,9.00,11.30,10.50,12.07,12.61,12.85,13.84,12.89,14.09,13.94,12.32,12.92,12.05,11.83,10.86,12.09,12.19,12.78,13.12,13.64,13.40,12.34,11.30,11.38,11.85,9.91,11.17,8.97,9.64,10.10,10.14,9.60,11.54,11.15,12.28,13.71,13.66,15.19,13.76,13.03,14.01,15.07,14.36,14.64,14.44,14.00,13.41,14.06,12.94,14.54,13.35,14.35,13.38,14.05,13.45,12.31,11.51,13.00,12.93,11.28,11.32,10.27,9.79,11.29,9.04,10.94,9.62,11.17,10.19,11.64,11.70,10.71,11.37,12.59,13.06,13.57,14.17,14.21,15.01,15.62,16.81,15.65,15.65,16.28,15.61,15.77,15.37,14.89,14.81,14.57,13.88,13.04,13.54,12.75,12.03,12.24,11.88,11.34,10.85,10.82,10.10,10.33,9.67,9.25,9.09,9.09,7.65,7.49,7.35,6.90,5.73,5.02,5.90,6.51,6.73,8.31,7.71,7.46,6.19,5.25,5.39,4.53,5.46,4.59,4.52,3.68,3.19,3.46,3.48,2.63,3.08,2.61,2.55,3.89,4.18,4.51,4.41,3.21,2.65,2.24,1.55,1.01,0.77,1.04,1.58,1.81,2.17,2.62,3.42,4.03,5.06,4.79,5.63,5.73,5.63,7.03,7.66,7.16,7.45,9.55,9.84,8.95,10.37,12.24,11.54,11.39,13.56,14.07,12.91,14.29,16.34,16.29,15.40,18.48,18.68,18.45,18.46,20.95,20.64,19.54,21.93,22.84,21.26,21.23,23.91,22.76,21.76,23.94,24.62,23.81,23.89,25.43,25.00,23.90,25.57,25.61,25.66,25.32,26.60,26.76,25.30,26.66,27.93,26.95,27.14,27.54,27.80,26.42,27.62,28.02,28.40,27.99,27.67,28.86,27.70,28.31,28.99,28.47,28.72,28.89,28.89,28.69,29.14,29.20,28.86,29.02,29.42,29.68,29.05,29.41,29.90,29.26,29.44,29.24,29.69,29.93,29.62,29.91,29.98,30.05,29.78,29.88,30.36,29.61,30.08,30.22,30.72,30.15,30.30,30.61,30.41,30.19,30.54,30.21,30.90,30.62,30.53,31.02,31.08,30.81,30.96,31.22,30.99,30.95,31.09,31.01,31.04,30.96,30.94,31.15,30.86,31.02,31.19,30.88,31.28,31.03,31.32,31.10,31.40,31.39,31.39,31.08,31.48,31.14,31.45,31.41,31.27,31.01,31.13,31.31,31.52,31.65,31.60,31.25,31.55,31.56,31.61,31.63,31.60,31.60,31.43,31.50,31.37,31.62,31.61,31.61,31.63,31.65,31.64,31.56,31.56,31.55,31.47,31.52,31.45,31.62,31.62,31.62,31.64,31.64,31.62,31.61,31.58,31.58,31.56,31.57,31.57,31.65,31.65,31.65,31.65,31.64,31.64,31.65,31.64,31.65,31.64,31.62,31.65,31.60,31.63,31.66,31.67,31.65,31.65,31.66,31.61,31.64,31.63,31.64,31.64,31.65,31.65,31.65,31.64,31.67,31.67,31.64,31.68,31.65,31.66,31.65,31.66,31.67,31.66,31.66,31.67,31.66,31.67,31.67,31.66,31.67,31.68,31.67,31.67,31.67,31.65,31.66,31.67,31.65,31.66,31.64,31.65,31.66,31.67,31.66,31.66,31.66,31.64,31.68,31.66,31.68,31.67,31.68,31.67,31.68,31.67,31.68,31.67,31.67,31.67,31.66,31.67,31.66,31.66,31.66,31.67,31.67,31.67,31.68,31.67,31.68,31.68,31.67,31.67,31.68,31.68,31.68,31.68,31.68,31.67,31.67,31.69,31.68,31.68,31.67,31.67,31.68,31.68,31.69,31.69,31.68,31.68,31.68,31.68,31.68,31.67,31.68,31.68,31.67,31.68,31.67,31.67,31.68,31.67,31.68,31.69,31.68,31.68,31.68,31.68,31.69,31.68,31.68,31.68,31.69,31.68,31.69,31.68,31.69,31.68,31.68,31.67,31.68,31.68,31.67,31.67,31.68,31.68,31.68,31.68,31.68,31.68,31.68,31.68,31.66,31.68,31.67,31.68,31.68,31.68,31.68,31.68,31.68,31.69,31.69,31.69,31.69,31.68,31.69,31.68,31.68,31.68,31.68,31.68,31.68,31.68,31.68,31.68,31.69,31.68,31.67,31.67,31.68,31.64,31.67,31.66,31.68,31.67,31.69,31.67,31.68,31.68,31.68,31.68,31.67,31.69,31.67,31.68,31.68,31.68,31.68,31.68,31.67,31.68,31.69,31.67,31.69,31.67,31.68,31.68,31.68,31.68,31.69,31.68,31.69,31.68,31.69,31.69,31.68,31.68,31.69,31.69,31.69,31.36,31.27,31.28,31.26,31.19,31.19,31.26,31.20,31.08,31.08,31.29,31.28,31.21,31.19,31.34,31.23,31.20,31.27,31.27,31.17,31.24,31.30,31.28,31.25,31.29,31.30,31.27,31.26,31.26,31.19,31.23,31.18,31.23,31.10,31.16,31.14,31.11,30.93,31.13,31.11,30.97,30.90,31.10,31.10,31.05,31.09,31.19,31.09,31.09,31.13,31.21,31.08,31.15,31.10,31.10,31.15,31.14,31.12,31.08,30.96,31.02,30.87,30.91,30.98,30.95,30.81,30.79,30.69,30.62,30.70,30.54,30.72,30.71,30.83,30.84,30.78,30.77,30.56,30.69,30.59,30.73,30.73,30.86,30.70],[13.67,11.37,9.89,10.39,8.77,10.54,10.44,9.11,10.68,8.95,11.11,10.98,11.99,13.13,13.44,14.19,12.68,13.87,13.86,11.98,12.70,12.01,12.27,11.29,12.51,12.34,12.87,13.13,13.54,13.26,12.70,11.26,11.18,11.52,9.95,11.08,9.03,10.08,10.16,10.27,9.79,11.52,11.53,11.89,13.76,13.18,15.16,13.96,13.09,13.48,14.95,13.85,14.73,14.54,13.99,13.28,13.81,12.86,14.33,13.14,14.12,13.53,13.79,12.94,12.24,11.97,13.08,13.35,11.36,11.14,10.16,9.65,11.30,9.24,10.90,10.45,11.19,10.63,11.78,11.88,11.25,12.41,12.80,13.43,13.73,14.23,14.31,15.44,16.46,17.49,16.49,15.94,17.46,16.54,16.97,16.21,15.77,15.21,15.68,14.16,13.36,13.92,13.63,12.56,12.05,12.50,11.84,11.22,11.27,10.87,10.65,9.97,9.48,9.40,9.14,8.04,7.66,7.71,7.47,6.06,5.12,6.39,6.65,7.24,8.36,7.84,7.66,6.26,5.31,5.82,4.92,5.55,4.94,4.66,3.81,3.39,3.40,3.39,2.70,2.98,2.52,2.34,3.70,4.28,3.89,4.29,3.08,2.58,2.10,1.62,1.76,0.95,0.77,1.09,1.58,1.82,2.20,2.87,3.31,4.52,4.21,5.16,4.96,5.07,6.14,6.83,6.49,6.58,8.50,8.62,8.07,8.98,10.59,10.57,10.50,11.39,12.33,12.33,12.22,14.05,14.30,13.71,16.00,17.15,16.37,16.50,19.24,18.80,17.90,20.34,21.35,19.61,19.46,22.59,21.52,20.23,21.89,23.70,22.95,21.99,24.00,24.17,22.02,23.36,24.51,25.51,23.63,25.79,26.54,24.39,24.89,27.39,27.10,25.85,26.91,27.97,26.47,26.58,27.49,28.42,27.01,26.31,28.65,27.81,27.06,28.17,28.82,28.63,28.00,28.63,28.59,28.17,28.81,29.04,29.02,28.85,29.19,29.15,29.24,29.20,29.26,29.80,28.75,29.46,29.86,29.95,29.44,29.89,30.11,29.58,29.31,30.10,29.51,29.17,30.11,30.66,29.92,30.13,30.72,30.50,30.22,30.84,30.62,31.01,30.53,30.54,31.30,31.26,30.88,31.22,31.26,30.99,31.21,31.37,31.15,31.20,31.24,31.37,31.29,31.31,31.33,31.37,31.39,31.44,31.21,31.43,31.35,31.51,31.49,31.49,31.11,31.55,31.38,31.51,31.51,31.49,31.19,31.41,31.48,31.59,31.66,31.60,31.49,31.61,31.61,31.63,31.65,31.63,31.63,31.52,31.59,31.45,31.63,31.63,31.64,31.65,31.68,31.66,31.60,31.60,31.60,31.56,31.56,31.58,31.64,31.65,31.65,31.66,31.65,31.65,31.65,31.62,31.63,31.62,31.61,31.62,31.67,31.66,31.65,31.66,31.65,31.67,31.66,31.67,31.67,31.66,31.65,31.66,31.64,31.66,31.67,31.67,31.67,31.66,31.67,31.63,31.65,31.65,31.67,31.66,31.66,31.65,31.66,31.65,31.68,31.67,31.67,31.68,31.66,31.67,31.66,31.67,31.68,31.67,31.66,31.67,31.67,31.67,31.67,31.67,31.68,31.68,31.67,31.67,31.67,31.66,31.66,31.67,31.66,31.67,31.66,31.66,31.67,31.68,31.67,31.66,31.67,31.65,31.68,31.67,31.68,31.68,31.68,31.68,31.68,31.68,31.68,31.67,31.67,31.66,31.67,31.67,31.67,31.67,31.67,31.67,31.68,31.68,31.68,31.68,31.68,31.68,31.68,31.68,31.68,31.68,31.68,31.68,31.68,31.68,31.68,31.68,31.68,31.68,31.68,31.68,31.69,31.68,31.69,31.69,31.68,31.68,31.69,31.69,31.68,31.68,31.69,31.68,31.68,31.68,31.68,31.69,31.68,31.68,31.68,31.69,31.69,31.68,31.68,31.68,31.69,31.69,31.68,31.68,31.69,31.69,31.69,31.69,31.69,31.69,31.69,31.69,31.69,31.69,31.68,31.68,31.68,31.68,31.68,31.68,31.68,31.68,31.68,31.69,31.68,31.68,31.68,31.69,31.69,31.69,31.68,31.69,31.68,31.68,31.69,31.69,31.69,31.69,31.69,31.69,31.69,31.69,31.68,31.68,31.68,31.68,31.68,31.68,31.69,31.68,31.68,31.68,31.69,31.66,31.67,31.66,31.68,31.68,31.69,31.68,31.68,31.68,31.68,31.68,31.67,31.69,31.67,31.68,31.69,31.68,31.69,31.69,31.69,31.69,31.69,31.68,31.69,31.67,31.68,31.68,31.68,31.69,31.69,31.68,31.69,31.68,31.69,31.69,31.68,31.68,31.69,31.69,31.69,31.30,31.23,31.16,31.19,31.14,31.09,31.15,31.13,31.04,31.00,31.20,31.22,31.11,31.14,31.26,31.16,31.16,31.19,31.23,31.14,31.16,31.26,31.24,31.28,31.27,31.32,31.25,31.25,31.25,31.19,31.18,31.21,31.17,31.08,31.10,31.11,31.04,30.91,31.04,31.07,30.95,30.92,31.04,31.03,30.91,30.98,31.11,31.08,30.97,31.05,31.16,31.03,31.08,31.03,31.00,31.07,31.07,31.02,30.90,30.83,30.89,30.82,30.82,30.92,30.87,30.76,30.80,30.65,30.55,30.70,30.53,30.76,30.70,30.81,30.87,30.81,30.83,30.59,30.80,30.66,30.84,30.79,30.95,30.79],[13.48,12.05,10.42,11.13,9.66,11.31,11.37,9.70,11.68,9.91,12.13,12.23,12.58,14.06,13.80,15.42,13.93,14.56,14.76,13.73,14.02,13.38,13.20,12.38,13.64,13.54,13.76,14.04,14.11,13.95,13.34,12.64,11.80,12.42,10.40,11.10,9.91,10.31,10.87,10.47,10.30,11.64,11.47,13.00,14.37,13.74,15.49,14.53,13.56,14.89,15.63,14.99,15.29,15.04,14.80,14.50,14.95,14.09,15.35,14.25,15.26,14.27,14.49,13.62,13.12,12.59,13.93,13.50,11.71,11.00,11.12,10.32,12.15,10.04,12.00,11.00,12.40,11.04,12.70,12.04,11.58,12.97,13.28,13.70,14.28,14.77,14.69,15.46,16.92,17.67,16.87,16.57,18.02,16.25,16.91,16.50,15.88,15.75,15.63,14.89,14.36,14.29,13.88,13.07,13.19,12.77,12.56,12.42,11.63,11.42,11.72,10.50,9.74,9.99,10.26,8.35,8.28,8.18,7.73,6.38,5.53,6.74,7.03,7.72,9.29,8.28,8.25,6.34,5.72,6.12,5.19,5.82,4.93,5.07,4.23,3.50,3.62,3.62,2.85,3.28,2.65,2.43,3.89,4.24,4.18,4.41,3.30,2.97,2.32,1.86,1.73,1.36,0.95,0.77,1.08,1.60,1.85,2.65,3.29,4.52,4.06,5.08,4.96,4.84,5.83,6.76,6.73,6.43,8.23,7.95,7.85,9.23,11.16,10.16,11.10,12.43,13.25,11.87,13.88,15.28,13.67,15.04,17.24,18.06,16.09,17.78,20.16,19.15,17.89,21.06,22.02,19.98,20.00,22.46,22.04,20.59,22.46,23.40,22.65,22.27,23.42,24.03,21.49,23.90,23.81,23.85,23.09,25.05,25.65,23.59,24.78,25.93,25.42,25.40,26.15,26.61,25.67,26.21,27.08,27.50,27.03,26.32,27.60,27.10,27.49,27.39,27.80,28.38,28.27,27.64,28.28,28.76,28.63,28.36,29.38,28.95,29.32,28.83,29.55,29.63,29.31,29.67,29.70,29.32,29.75,29.90,29.92,29.92,30.13,29.91,29.47,30.28,30.31,29.64,30.06,30.72,30.61,30.16,30.95,30.75,30.28,30.87,30.21,31.17,29.76,30.83,30.67,31.09,30.81,31.03,31.23,30.93,31.00,30.97,31.29,31.15,30.96,30.93,31.17,31.04,31.21,31.16,31.07,31.34,30.78,31.33,30.99,31.32,31.28,31.39,30.84,31.50,31.36,31.50,31.50,31.34,31.12,31.18,31.37,31.56,31.64,31.61,31.43,31.60,31.59,31.63,31.64,31.64,31.60,31.49,31.52,31.43,31.63,31.62,31.61,31.64,31.66,31.64,31.58,31.57,31.54,31.48,31.52,31.52,31.62,31.64,31.62,31.66,31.65,31.62,31.62,31.59,31.59,31.59,31.57,31.58,31.65,31.65,31.65,31.66,31.66,31.67,31.67,31.67,31.67,31.65,31.64,31.66,31.63,31.64,31.65,31.66,31.66,31.65,31.66,31.62,31.65,31.64,31.67,31.66,31.66,31.65,31.66,31.66,31.68,31.67,31.65,31.68,31.66,31.67,31.67,31.67,31.68,31.67,31.67,31.67,31.65,31.67,31.67,31.67,31.68,31.68,31.67,31.67,31.67,31.65,31.67,31.67,31.67,31.67,31.66,31.66,31.66,31.67,31.67,31.67,31.67,31.65,31.68,31.67,31.68,31.67,31.68,31.67,31.68,31.68,31.68,31.68,31.67,31.67,31.66,31.67,31.67,31.67,31.66,31.66,31.68,31.68,31.68,31.68,31.68,31.68,31.68,31.68,31.68,31.68,31.68,31.68,31.68,31.67,31.67,31.69,31.68,31.69,31.67,31.68,31.69,31.68,31.69,31.69,31.68,31.68,31.69,31.69,31.68,31.68,31.69,31.68,31.67,31.69,31.68,31.69,31.68,31.68,31.68,31.69,31.69,31.68,31.68,31.68,31.69,31.69,31.69,31.69,31.69,31.68,31.69,31.68,31.69,31.69,31.68,31.68,31.69,31.69,31.67,31.68,31.67,31.68,31.68,31.68,31.68,31.68,31.68,31.69,31.67,31.69,31.68,31.69,31.69,31.69,31.69,31.69,31.69,31.68,31.69,31.69,31.69,31.69,31.69,31.69,31.69,31.68,31.68,31.68,31.68,31.68,31.68,31.68,31.69,31.69,31.68,31.68,31.69,31.66,31.68,31.67,31.68,31.68,31.69,31.68,31.69,31.69,31.68,31.68,31.67,31.69,31.68,31.68,31.69,31.68,31.68,31.69,31.69,31.69,31.69,31.68,31.69,31.68,31.68,31.68,31.68,31.69,31.69,31.68,31.69,31.68,31.69,31.69,31.68,31.68,31.69,31.69,31.69,31.33,31.23,31.17,31.17,31.09,31.14,31.17,31.14,30.97,31.06,31.24,31.23,31.18,31.19,31.30,31.22,31.25,31.27,31.24,31.23,31.23,31.27,31.34,31.31,31.32,31.37,31.27,31.32,31.30,31.23,31.26,31.23,31.21,31.15,31.16,31.17,31.20,30.98,31.11,31.12,31.05,30.95,31.07,31.14,31.02,31.06,31.15,31.12,31.03,31.11,31.20,31.12,31.14,31.08,31.10,31.16,31.17,31.13,31.09,30.97,31.04,30.95,30.95,30.98,30.98,30.87,30.87,30.67,30.61,30.76,30.59,30.82,30.78,30.94,30.87,30.85,30.90,30.78,30.85,30.78,30.93,30.89,31.01,30.80],[13.08,12.05,10.63,11.53,10.04,12.24,11.89,10.37,11.93,10.37,12.92,11.92,12.78,13.93,14.38,15.34,13.73,15.13,14.99,13.84,14.35,13.79,13.52,13.05,14.62,14.22,15.07,15.14,15.12,14.96,14.38,12.87,12.61,13.06,10.97,11.99,10.07,11.28,11.46,11.33,10.80,12.52,12.23,13.57,15.06,14.78,16.23,15.47,14.74,15.52,16.11,15.53,15.82,15.91,15.83,14.65,15.02,14.29,15.57,14.67,15.58,14.84,15.01,14.21,13.76,12.31,14.18,14.29,12.69,11.79,11.09,10.69,12.41,10.48,12.49,11.55,12.63,11.66,13.56,13.59,12.41,13.35,14.63,14.85,15.29,16.73,15.81,16.74,17.92,18.93,18.51,17.73,19.02,17.84,17.99,17.77,17.27,16.82,16.66,15.87,15.32,15.54,15.05,14.32,14.07,14.12,13.33,13.17,13.03,12.50,12.14,11.61,10.92,11.01,10.90,9.08,9.00,8.85,8.35,7.15,5.90,6.86,7.48,7.93,9.36,8.59,8.35,6.65,5.86,6.42,5.70,6.47,5.75,5.53,4.55,4.13,4.30,4.23,3.29,3.68,2.91,2.96,4.03,4.35,4.53,4.62,3.76,3.21,2.57,2.15,2.02,1.59,1.63,1.06,0.78,1.14,1.78,2.60,2.90,4.33,4.33,5.16,4.36,5.02,6.10,7.26,7.03,7.95,9.45,9.04,8.73,9.73,12.60,11.17,11.33,14.59,15.40,14.20,14.95,17.39,16.77,16.95,18.97,21.23,19.32,19.28,21.37,20.32,20.57,22.07,22.75,22.17,22.02,23.40,23.23,22.73,23.77,24.50,24.68,23.97,24.61,25.14,23.94,25.06,25.63,25.87,25.31,26.31,26.70,25.62,26.56,27.52,27.11,27.02,27.68,27.77,27.29,27.95,27.96,27.87,28.03,27.71,28.57,27.98,28.73,28.66,28.72,29.00,28.65,28.89,28.59,28.98,28.86,29.09,29.39,29.33,29.49,29.22,29.23,29.62,29.42,29.84,29.07,29.56,29.89,30.12,29.90,30.01,30.34,29.94,29.94,30.26,30.23,30.14,30.24,30.83,30.63,30.58,30.80,31.03,30.72,31.16,31.05,31.30,31.27,30.93,31.42,31.36,31.20,31.34,31.52,31.33,31.42,31.48,31.39,31.44,31.37,31.50,31.40,31.39,31.48,31.44,31.59,31.52,31.39,31.54,31.51,31.61,31.60,31.55,31.42,31.57,31.50,31.57,31.56,31.53,31.40,31.50,31.49,31.60,31.66,31.62,31.52,31.63,31.60,31.62,31.63,31.63,31.65,31.52,31.60,31.46,31.63,31.63,31.63,31.65,31.67,31.66,31.62,31.62,31.61,31.56,31.59,31.61,31.63,31.65,31.65,31.67,31.65,31.66,31.66,31.64,31.65,31.63,31.64,31.64,31.67,31.67,31.66,31.66,31.66,31.66,31.66,31.66,31.66,31.66,31.65,31.67,31.64,31.66,31.66,31.67,31.66,31.66,31.67,31.66,31.65,31.65,31.66,31.65,31.67,31.65,31.66,31.66,31.68,31.67,31.66,31.68,31.66,31.67,31.65,31.66,31.68,31.67,31.67,31.67,31.67,31.67,31.67,31.67,31.68,31.68,31.68,31.67,31.68,31.67,31.67,31.67,31.67,31.68,31.66,31.67,31.68,31.68,31.68,31.67,31.67,31.67,31.69,31.68,31.68,31.68,31.68,31.68,31.69,31.68,31.69,31.68,31.68,31.68,31.68,31.68,31.68,31.68,31.68,31.68,31.68,31.68,31.68,31.68,31.68,31.68,31.68,31.68,31.68,31.68,31.68,31.69,31.69,31.69,31.68,31.69,31.68,31.69,31.68,31.68,31.69,31.68,31.69,31.69,31.69,31.69,31.69,31.69,31.69,31.68,31.69,31.69,31.68,31.69,31.68,31.68,31.69,31.68,31.69,31.69,31.69,31.68,31.69,31.69,31.69,31.69,31.69,31.69,31.69,31.69,31.69,31.69,31.69,31.69,31.69,31.69,31.68,31.69,31.68,31.68,31.68,31.68,31.68,31.68,31.68,31.68,31.68,31.69,31.68,31.69,31.68,31.69,31.69,31.69,31.69,31.69,31.69,31.68,31.69,31.69,31.69,31.69,31.69,31.69,31.69,31.69,31.68,31.68,31.68,31.68,31.68,31.68,31.69,31.68,31.68,31.68,31.69,31.67,31.68,31.67,31.68,31.68,31.69,31.68,31.68,31.68,31.68,31.68,31.67,31.69,31.68,31.69,31.69,31.68,31.69,31.68,31.69,31.68,31.69,31.68,31.69,31.68,31.68,31.68,31.68,31.69,31.69,31.68,31.69,31.69,31.69,31.69,31.68,31.68,31.69,31.69,31.69,31.47,31.38,31.34,31.39,31.34,31.30,31.36,31.35,31.31,31.23,31.40,31.37,31.32,31.35,31.39,31.38,31.38,31.38,31.39,31.31,31.34,31.38,31.37,31.37,31.38,31.41,31.35,31.34,31.34,31.32,31.37,31.37,31.34,31.27,31.31,31.32,31.27,31.17,31.25,31.30,31.22,31.10,31.23,31.19,31.17,31.18,31.27,31.21,31.13,31.23,31.33,31.23,31.22,31.21,31.21,31.23,31.24,31.20,31.10,31.00,31.06,30.92,30.91,31.00,30.94,30.80,30.79,30.67,30.57,30.76,30.56,30.71,30.65,30.78,30.80,30.78,30.85,30.58,30.77,30.75,30.85,30.85,30.98,30.79],[14.19,12.54,11.13,12.09,10.73,12.51,12.30,11.18,12.45,10.93,13.24,12.67,13.18,14.26,14.87,16.02,14.72,15.73,16.02,14.21,15.61,14.30,14.52,13.90,15.18,14.98,15.58,15.81,16.15,16.11,15.32,13.38,13.12,13.19,11.72,12.60,10.75,11.49,11.42,11.57,11.10,13.44,13.67,13.51,15.85,15.57,17.19,16.29,15.18,15.95,17.09,16.34,17.10,17.15,16.97,15.68,16.10,14.78,16.45,15.06,16.25,15.63,15.69,14.67,13.94,13.24,14.70,15.10,12.77,12.30,11.43,11.53,12.53,11.28,12.38,12.33,13.18,12.81,14.32,14.27,13.42,14.48,14.97,15.93,16.27,17.05,16.98,18.30,18.71,19.91,18.94,18.46,19.75,19.12,18.89,19.02,18.20,17.87,17.94,17.16,15.72,16.43,16.30,15.36,14.82,15.05,14.67,14.19,14.11,13.95,13.56,12.38,12.51,12.15,11.59,10.05,9.66,9.24,8.74,7.82,6.21,7.38,7.86,8.14,9.44,8.67,8.42,7.23,6.31,6.66,6.12,7.02,5.86,5.92,5.04,4.70,4.90,4.86,3.79,4.41,3.47,3.19,4.50,4.64,4.70,5.12,3.95,3.77,2.81,2.51,2.67,2.11,1.91,1.99,1.13,0.77,1.27,2.13,2.94,3.62,3.80,4.57,4.15,4.68,5.08,5.61,5.96,5.80,7.05,7.53,7.33,7.92,9.38,9.52,8.69,10.59,12.11,12.29,11.77,13.57,13.54,13.41,15.04,16.64,16.44,16.47,18.77,17.84,17.82,19.57,21.10,20.41,19.99,22.46,21.78,20.60,22.57,22.92,22.87,22.49,24.43,24.12,21.87,24.54,24.84,24.56,23.89,26.04,26.25,23.77,26.16,27.15,26.28,25.97,27.39,27.42,26.01,26.78,27.86,28.08,26.97,27.69,28.54,27.44,27.58,28.47,28.77,28.29,28.78,28.81,28.75,28.23,29.05,29.16,29.00,29.29,29.64,29.36,29.18,29.80,29.69,29.62,29.31,29.80,30.11,29.81,30.05,30.20,30.26,30.01,30.01,30.15,29.98,30.21,30.32,30.69,30.27,30.57,30.62,30.48,30.29,30.88,30.46,30.99,30.88,30.46,31.01,31.11,30.69,31.05,31.08,30.81,31.10,30.92,30.92,31.20,31.05,31.06,31.21,30.89,30.95,31.09,31.40,31.33,31.25,31.32,31.27,31.32,31.28,31.39,31.05,31.47,31.07,31.39,31.40,31.40,31.19,31.26,31.24,31.52,31.64,31.58,31.19,31.56,31.51,31.59,31.62,31.61,31.59,31.34,31.49,31.34,31.61,31.58,31.61,31.64,31.66,31.65,31.57,31.58,31.55,31.48,31.53,31.54,31.58,31.63,31.62,31.65,31.64,31.63,31.62,31.59,31.60,31.59,31.58,31.58,31.66,31.65,31.64,31.65,31.64,31.65,31.65,31.65,31.65,31.65,31.64,31.67,31.60,31.65,31.65,31.67,31.66,31.65,31.66,31.63,31.63,31.64,31.65,31.64,31.66,31.65,31.65,31.65,31.67,31.67,31.66,31.68,31.66,31.67,31.65,31.67,31.68,31.67,31.67,31.67,31.67,31.68,31.67,31.67,31.68,31.68,31.68,31.67,31.68,31.66,31.68,31.68,31.67,31.68,31.66,31.67,31.68,31.68,31.67,31.67,31.67,31.66,31.69,31.67,31.69,31.68,31.69,31.68,31.68,31.69,31.69,31.68,31.68,31.68,31.67,31.68,31.68,31.68,31.68,31.68,31.68,31.68,31.68,31.68,31.69,31.69,31.68,31.68,31.69,31.69,31.68,31.68,31.69,31.68,31.68,31.69,31.68,31.68,31.68,31.68,31.69,31.68,31.69,31.69,31.69,31.69,31.69,31.69,31.68,31.68,31.69,31.69,31.68,31.69,31.68,31.68,31.68,31.69,31.69,31.69,31.69,31.68,31.69,31.68,31.69,31.69,31.69,31.69,31.70,31.69,31.70,31.69,31.69,31.68,31.69,31.69,31.68,31.68,31.68,31.68,31.68,31.68,31.68,31.68,31.68,31.68,31.68,31.69,31.68,31.68,31.68,31.69,31.69,31.68,31.68,31.69,31.68,31.69,31.68,31.68,31.69,31.68,31.69,31.69,31.68,31.69,31.68,31.67,31.68,31.68,31.67,31.68,31.69,31.69,31.68,31.68,31.68,31.66,31.67,31.66,31.68,31.68,31.69,31.67,31.68,31.68,31.68,31.68,31.67,31.69,31.67,31.68,31.68,31.68,31.69,31.69,31.69,31.68,31.69,31.67,31.69,31.67,31.68,31.68,31.68,31.69,31.69,31.68,31.69,31.69,31.69,31.69,31.68,31.68,31.69,31.69,31.69,31.39,31.27,31.27,31.30,31.26,31.20,31.26,31.24,31.21,31.09,31.30,31.37,31.23,31.23,31.36,31.33,31.32,31.29,31.33,31.24,31.24,31.34,31.34,31.29,31.34,31.38,31.29,31.31,31.31,31.24,31.29,31.25,31.29,31.19,31.22,31.22,31.17,30.99,31.12,31.24,31.04,30.96,31.19,31.06,31.11,31.08,31.13,31.08,31.03,31.08,31.21,31.06,31.09,31.06,31.04,31.07,31.09,30.94,30.90,30.82,30.90,30.72,30.74,30.86,30.84,30.67,30.66,30.53,30.46,30.64,30.47,30.66,30.61,30.78,30.81,30.73,30.77,30.50,30.64,30.53,30.66,30.64,30.81,30.54],[16.02,14.76,13.09,14.56,12.97,14.87,14.63,13.22,14.47,12.58,14.49,14.28,14.36,16.11,15.87,17.40,16.50,17.05,17.58,15.76,17.40,16.03,16.47,16.05,17.11,16.66,16.95,17.10,17.39,17.40,16.38,14.97,14.08,14.26,12.70,13.12,11.71,12.79,12.11,12.06,12.37,13.91,14.37,14.82,17.11,16.55,18.57,17.48,16.51,17.00,18.67,17.47,18.56,18.52,18.44,17.53,17.70,16.34,17.94,16.49,17.62,16.65,16.73,15.66,14.89,14.32,15.65,15.99,13.40,12.95,13.03,13.04,13.60,13.05,13.29,14.06,15.02,14.33,16.23,15.73,15.26,15.58,16.25,17.36,17.49,18.03,18.22,18.78,20.39,21.31,19.86,19.54,21.19,19.68,20.53,20.25,19.45,18.96,18.86,18.44,17.37,17.59,18.14,16.52,16.36,16.51,16.50,15.85,15.50,15.73,15.73,14.42,14.22,14.23,13.30,11.74,11.71,11.93,11.59,9.68,7.85,9.84,10.15,10.77,11.85,10.80,11.20,8.82,8.33,8.72,7.49,8.90,7.80,7.51,6.15,5.40,5.61,5.47,4.34,5.21,4.02,4.09,5.22,5.76,5.63,6.36,5.06,4.78,3.68,3.31,3.13,2.53,2.36,2.01,2.03,1.18,0.77,1.48,2.27,2.96,3.26,4.45,4.19,4.33,5.02,5.03,5.40,5.75,6.68,6.66,7.00,8.65,8.50,8.72,8.72,9.94,10.42,11.39,11.43,11.98,11.76,12.65,14.27,12.59,15.37,16.02,17.20,16.44,16.43,18.44,19.69,18.24,18.62,20.45,20.42,19.68,20.85,21.82,22.13,21.19,22.48,22.85,21.04,22.28,21.71,24.14,22.04,24.16,25.51,22.30,23.72,26.23,25.28,24.13,25.75,26.87,24.95,25.52,26.99,27.21,26.52,26.96,28.09,27.08,26.77,27.99,28.08,27.84,28.28,28.49,28.05,28.59,28.93,28.67,29.33,29.06,29.78,28.83,29.62,29.66,29.92,29.83,29.47,29.72,30.23,30.01,30.03,30.44,30.76,30.09,29.73,30.60,30.38,29.83,30.50,30.89,30.75,30.54,30.86,30.80,30.08,30.83,29.95,30.67,30.25,30.69,30.53,30.90,30.72,30.93,31.18,30.85,30.93,30.83,31.11,30.96,30.98,30.98,31.22,31.15,31.25,31.17,31.27,31.19,31.08,31.35,31.12,31.23,31.33,31.29,30.81,31.47,31.25,31.46,31.38,31.37,31.01,31.17,31.36,31.52,31.63,31.58,31.36,31.58,31.59,31.62,31.63,31.63,31.58,31.49,31.49,31.44,31.61,31.60,31.60,31.63,31.65,31.63,31.58,31.59,31.54,31.50,31.51,31.52,31.61,31.63,31.62,31.64,31.64,31.60,31.60,31.57,31.58,31.57,31.56,31.58,31.64,31.66,31.66,31.66,31.66,31.66,31.66,31.66,31.66,31.66,31.63,31.66,31.62,31.63,31.63,31.67,31.66,31.66,31.66,31.62,31.66,31.64,31.66,31.66,31.66,31.66,31.66,31.66,31.68,31.67,31.65,31.68,31.66,31.67,31.67,31.67,31.68,31.68,31.66,31.68,31.67,31.68,31.67,31.67,31.68,31.68,31.68,31.68,31.68,31.66,31.67,31.68,31.67,31.68,31.66,31.66,31.67,31.68,31.68,31.68,31.67,31.66,31.69,31.67,31.69,31.68,31.68,31.67,31.68,31.68,31.69,31.68,31.68,31.67,31.67,31.68,31.68,31.67,31.67,31.66,31.68,31.68,31.68,31.68,31.69,31.69,31.68,31.68,31.69,31.69,31.68,31.69,31.69,31.68,31.68,31.69,31.68,31.69,31.68,31.68,31.69,31.68,31.69,31.69,31.68,31.68,31.69,31.69,31.69,31.68,31.69,31.69,31.68,31.69,31.68,31.69,31.69,31.68,31.69,31.69,31.69,31.69,31.69,31.68,31.69,31.69,31.69,31.69,31.69,31.69,31.70,31.69,31.69,31.69,31.68,31.69,31.69,31.69,31.67,31.68,31.68,31.68,31.68,31.69,31.68,31.68,31.68,31.69,31.67,31.69,31.68,31.69,31.70,31.69,31.69,31.69,31.69,31.69,31.69,31.69,31.69,31.69,31.69,31.69,31.69,31.68,31.68,31.69,31.68,31.69,31.68,31.68,31.69,31.69,31.68,31.69,31.69,31.67,31.68,31.67,31.68,31.68,31.69,31.68,31.69,31.69,31.69,31.69,31.67,31.70,31.68,31.69,31.69,31.68,31.68,31.69,31.69,31.69,31.69,31.68,31.69,31.68,31.69,31.68,31.69,31.69,31.70,31.68,31.70,31.69,31.69,31.69,31.69,31.69,31.69,31.69,31.69,31.31,31.21,31.21,31.16,31.11,31.14,31.16,31.12,31.08,31.08,31.22,31.21,31.24,31.18,31.29,31.20,31.23,31.25,31.22,31.24,31.20,31.30,31.26,31.26,31.32,31.33,31.29,31.31,31.32,31.28,31.29,31.23,31.22,31.08,31.13,31.23,31.18,30.89,31.10,31.17,30.93,30.90,31.13,31.18,31.04,31.09,31.21,31.11,31.02,31.10,31.18,31.10,31.16,31.08,31.08,31.11,31.11,31.01,30.99,30.91,30.97,30.88,30.89,30.93,30.95,30.83,30.82,30.65,30.64,30.77,30.61,30.85,30.75,30.88,30.80,30.78,30.86,30.71,30.88,30.79,30.94,30.92,31.01,30.78],[17.27,16.15,14.98,16.83,14.79,17.26,16.80,15.17,17.21,14.64,16.52,16.72,16.47,18.20,17.91,19.79,18.66,18.95,19.58,17.85,19.66,18.45,18.83,18.39,19.78,18.66,19.73,19.71,19.99,19.67,18.94,17.26,16.38,16.91,14.46,15.14,13.97,14.76,14.57,14.24,14.33,16.00,16.80,17.16,19.16,18.66,21.14,20.06,18.36,18.89,20.66,19.83,20.66,20.97,20.86,19.83,19.43,18.58,19.56,18.54,19.96,19.28,18.90,17.59,16.87,16.13,18.41,17.57,16.18,15.12,14.93,14.94,16.11,14.89,16.44,16.32,17.32,16.67,18.57,18.35,17.89,18.60,19.42,19.93,20.23,21.12,21.12,21.52,22.99,23.72,23.37,22.55,24.38,23.20,23.11,23.12,22.25,21.51,21.91,21.32,20.10,19.97,20.73,19.76,18.65,19.49,19.03,18.14,17.99,18.20,17.24,16.15,16.56,16.57,15.71,14.21,15.09,14.08,13.57,11.81,10.29,12.57,13.16,12.70,14.73,13.63,13.79,11.48,11.10,10.72,9.27,10.97,10.53,9.66,8.16,6.92,7.63,7.47,5.44,6.23,4.72,5.35,6.09,6.89,7.20,7.88,6.18,6.40,4.81,4.74,4.65,3.69,3.04,3.84,2.87,2.22,1.31,0.76,1.38,2.38,2.81,3.68,3.71,3.65,3.69,4.89,5.75,5.40,5.58,6.28,7.18,7.00,7.69,8.89,8.76,9.90,10.81,11.44,11.97,13.27,13.47,13.73,15.58,16.18,16.51,17.45,18.73,18.49,18.30,20.12,21.07,20.60,20.83,23.17,23.26,21.61,23.67,24.08,24.73,22.95,24.56,25.06,23.11,25.24,25.06,26.35,25.00,26.50,27.12,25.96,27.07,27.58,27.58,27.40,28.05,28.11,27.89,28.08,28.13,28.82,28.39,27.84,29.19,28.41,28.87,28.51,29.16,29.19,29.22,28.96,29.10,29.46,29.36,29.41,29.62,29.85,29.92,29.44,29.66,29.96,30.04,30.08,30.08,30.07,30.33,30.24,30.25,30.52,30.66,30.53,30.37,30.71,30.49,30.50,30.85,31.15,31.04,30.86,31.16,31.14,30.91,31.08,30.73,31.35,31.07,31.18,31.07,31.31,31.07,31.32,31.28,31.16,31.32,31.03,31.31,31.45,31.05,30.87,31.31,31.03,31.04,31.20,31.16,31.41,30.96,31.50,31.35,31.29,31.30,31.45,30.90,31.47,31.35,31.42,31.47,31.40,31.17,31.20,31.25,31.58,31.65,31.57,31.39,31.55,31.52,31.61,31.63,31.62,31.58,31.48,31.45,31.39,31.61,31.59,31.61,31.64,31.67,31.65,31.60,31.59,31.54,31.52,31.57,31.52,31.59,31.63,31.64,31.66,31.64,31.64,31.62,31.61,31.60,31.61,31.60,31.58,31.66,31.66,31.66,31.67,31.66,31.67,31.66,31.65,31.65,31.65,31.62,31.66,31.64,31.64,31.65,31.66,31.65,31.66,31.66,31.61,31.64,31.64,31.66,31.64,31.64,31.65,31.65,31.65,31.66,31.67,31.64,31.68,31.65,31.66,31.64,31.65,31.67,31.67,31.67,31.67,31.67,31.67,31.67,31.67,31.68,31.68,31.67,31.67,31.68,31.67,31.67,31.68,31.67,31.67,31.65,31.67,31.67,31.67,31.68,31.68,31.68,31.67,31.68,31.68,31.67,31.67,31.68,31.68,31.68,31.68,31.69,31.68,31.68,31.68,31.68,31.68,31.68,31.67,31.67,31.66,31.67,31.68,31.69,31.68,31.69,31.68,31.67,31.68,31.68,31.69,31.68,31.68,31.68,31.68,31.67,31.69,31.68,31.68,31.67,31.68,31.69,31.68,31.69,31.68,31.68,31.68,31.68,31.69,31.69,31.68,31.68,31.68,31.68,31.69,31.68,31.68,31.69,31.69,31.69,31.69,31.69,31.69,31.69,31.69,31.69,31.69,31.69,31.69,31.69,31.69,31.69,31.69,31.69,31.69,31.68,31.68,31.68,31.69,31.67,31.67,31.68,31.68,31.68,31.68,31.68,31.68,31.68,31.69,31.68,31.69,31.68,31.69,31.69,31.69,31.69,31.69,31.69,31.69,31.69,31.69,31.69,31.69,31.69,31.69,31.69,31.69,31.68,31.69,31.69,31.68,31.69,31.69,31.69,31.69,31.68,31.69,31.69,31.66,31.68,31.68,31.69,31.68,31.69,31.68,31.69,31.69,31.68,31.68,31.67,31.69,31.68,31.69,31.68,31.68,31.69,31.69,31.69,31.68,31.69,31.67,31.68,31.67,31.68,31.68,31.68,31.69,31.69,31.68,31.69,31.69,31.69,31.69,31.68,31.68,31.69,31.69,31.68,31.41,31.33,31.35,31.38,31.30,31.27,31.39,31.32,31.31,31.26,31.38,31.39,31.30,31.36,31.41,31.38,31.39,31.38,31.39,31.36,31.36,31.42,31.43,31.40,31.42,31.44,31.42,31.41,31.39,31.35,31.39,31.37,31.35,31.33,31.37,31.32,31.28,31.18,31.28,31.28,31.23,31.10,31.21,31.21,31.19,31.22,31.27,31.24,31.12,31.20,31.29,31.17,31.22,31.18,31.15,31.21,31.18,31.13,31.11,30.96,31.06,30.95,30.98,31.04,31.00,30.95,30.88,30.75,30.67,30.81,30.58,30.85,30.76,30.92,30.82,30.80,30.87,30.68,30.85,30.68,30.88,30.89,30.98,30.81],[17.62,15.79,14.71,16.90,15.35,17.82,17.20,16.17,17.23,15.36,17.16,16.87,16.68,18.68,18.26,20.44,19.12,19.90,20.22,18.57,20.27,18.94,19.51,18.57,20.30,19.19,20.40,20.33,20.71,20.59,19.89,18.16,18.08,17.97,15.92,15.88,14.52,15.19,14.83,14.96,15.98,17.82,18.74,17.98,20.53,19.54,21.89,20.98,19.14,19.66,21.36,20.56,21.58,22.22,22.10,20.30,20.13,18.97,20.27,18.76,20.50,20.22,19.60,18.36,17.03,16.80,18.17,18.27,16.12,16.02,15.33,15.27,16.29,16.01,16.92,17.67,18.37,17.74,19.35,19.25,18.88,19.99,20.34,20.57,20.88,21.63,21.66,22.33,23.40,24.33,23.06,22.44,24.44,23.56,23.35,23.92,23.04,22.20,22.67,22.18,20.48,20.89,21.55,19.96,19.33,19.94,18.89,18.42,18.98,18.49,18.16,17.22,17.83,17.67,16.79,15.63,15.26,14.93,14.17,11.92,10.71,12.17,12.70,12.88,13.91,13.22,12.72,11.31,10.27,12.13,9.68,11.00,10.09,10.34,9.09,7.20,8.73,8.24,6.22,7.26,6.19,5.34,6.76,7.33,6.96,7.72,6.54,6.35,4.96,5.34,4.93,4.46,3.96,3.62,3.80,3.46,2.55,1.37,0.77,1.46,2.14,2.76,2.39,3.07,3.48,3.43,4.15,4.49,4.97,5.54,5.79,5.61,5.70,7.13,6.88,7.20,8.21,9.09,9.18,9.83,10.98,11.31,12.13,12.73,14.26,14.52,15.20,14.80,15.40,16.35,17.80,18.06,17.13,20.14,19.69,18.97,21.65,21.41,21.35,21.33,21.25,22.16,20.79,23.18,22.72,23.27,22.95,25.00,24.43,22.90,25.66,26.86,24.78,25.36,27.14,26.76,25.23,26.74,27.37,26.99,26.69,27.27,28.33,26.51,27.49,28.64,28.35,27.89,28.54,28.73,28.15,28.75,29.16,29.22,28.85,29.04,29.74,29.36,29.36,29.79,29.74,29.78,29.38,29.84,29.85,29.78,30.20,30.31,30.42,30.24,30.27,30.55,30.19,30.24,30.59,30.82,30.35,30.65,30.15,30.28,30.55,30.73,30.59,30.65,30.49,29.86,30.85,30.73,30.01,30.80,30.57,30.87,30.87,30.45,30.76,31.08,30.80,30.60,31.10,30.83,31.01,31.04,31.02,31.24,30.86,31.30,31.13,30.96,31.25,31.27,30.72,31.35,31.11,31.25,31.35,31.26,31.05,30.98,31.16,31.50,31.62,31.47,31.26,31.49,31.50,31.57,31.59,31.60,31.55,31.41,31.43,31.32,31.59,31.53,31.60,31.63,31.64,31.63,31.54,31.57,31.53,31.47,31.54,31.51,31.55,31.63,31.62,31.65,31.62,31.63,31.62,31.60,31.59,31.59,31.55,31.56,31.64,31.64,31.65,31.66,31.65,31.66,31.66,31.66,31.66,31.65,31.61,31.66,31.61,31.63,31.65,31.67,31.65,31.65,31.66,31.61,31.63,31.64,31.65,31.64,31.66,31.65,31.65,31.65,31.68,31.67,31.66,31.68,31.65,31.66,31.66,31.65,31.68,31.67,31.67,31.67,31.67,31.68,31.67,31.67,31.68,31.68,31.68,31.67,31.68,31.67,31.67,31.68,31.67,31.67,31.66,31.67,31.68,31.68,31.68,31.68,31.68,31.67,31.68,31.67,31.68,31.68,31.69,31.68,31.68,31.68,31.69,31.68,31.68,31.68,31.68,31.68,31.68,31.68,31.68,31.67,31.68,31.68,31.69,31.68,31.69,31.69,31.68,31.68,31.69,31.69,31.68,31.68,31.69,31.68,31.68,31.69,31.68,31.68,31.67,31.68,31.69,31.68,31.69,31.69,31.68,31.68,31.68,31.69,31.69,31.68,31.69,31.68,31.68,31.69,31.67,31.68,31.68,31.69,31.69,31.69,31.69,31.69,31.69,31.68,31.69,31.69,31.69,31.69,31.69,31.69,31.69,31.69,31.69,31.69,31.68,31.68,31.68,31.69,31.67,31.67,31.67,31.68,31.67,31.68,31.67,31.68,31.68,31.68,31.67,31.69,31.68,31.69,31.69,31.68,31.69,31.69,31.68,31.68,31.69,31.69,31.69,31.69,31.68,31.68,31.68,31.68,31.68,31.68,31.68,31.68,31.68,31.69,31.69,31.68,31.68,31.68,31.68,31.66,31.68,31.67,31.68,31.67,31.69,31.68,31.68,31.68,31.67,31.68,31.67,31.69,31.68,31.68,31.68,31.68,31.69,31.68,31.69,31.68,31.69,31.67,31.68,31.67,31.68,31.68,31.68,31.69,31.69,31.68,31.69,31.68,31.69,31.69,31.68,31.68,31.69,31.69,31.68,31.39,31.31,31.32,31.33,31.30,31.21,31.33,31.31,31.29,31.26,31.34,31.37,31.25,31.30,31.38,31.36,31.35,31.34,31.35,31.26,31.31,31.34,31.40,31.34,31.39,31.40,31.34,31.35,31.36,31.29,31.32,31.36,31.36,31.28,31.35,31.26,31.23,31.10,31.20,31.25,31.17,31.04,31.18,31.17,31.15,31.17,31.16,31.13,31.04,31.11,31.22,31.10,31.15,31.11,31.11,31.11,31.15,31.07,31.06,30.95,31.06,30.90,30.95,31.03,31.02,30.92,30.84,30.74,30.62,30.75,30.52,30.77,30.70,30.87,30.86,30.76,30.85,30.65,30.74,30.61,30.83,30.80,30.92,30.76],[18.88,17.25,16.49,17.99,16.25,18.19,17.80,17.34,17.73,15.90,18.27,18.16,17.68,20.20,19.71,21.59,20.30,20.77,20.98,19.03,20.38,19.26,19.85,18.89,20.67,19.73,20.67,20.82,21.38,20.77,19.79,18.35,18.38,18.32,16.56,16.63,16.01,16.63,15.49,15.21,15.99,17.90,18.70,18.66,20.58,20.25,22.55,21.46,19.74,20.42,22.22,21.12,22.49,22.57,22.47,20.87,20.87,19.80,21.26,19.79,21.23,20.80,21.01,19.34,18.51,18.08,18.94,19.40,17.26,16.84,16.36,16.15,16.90,16.72,17.40,18.55,19.08,18.31,19.62,19.25,19.50,19.97,20.34,20.42,20.91,21.42,21.49,22.25,23.58,25.02,25.06,23.92,25.53,24.35,24.10,24.65,23.45,22.63,23.39,22.61,20.87,20.32,21.87,20.91,19.42,19.49,20.48,19.63,18.89,18.53,19.29,18.52,18.86,19.05,17.71,17.25,17.61,15.99,15.49,13.60,12.52,13.83,14.27,13.95,14.82,15.34,14.10,13.77,12.78,13.65,10.52,12.07,10.71,10.80,8.88,7.97,9.70,10.41,6.37,8.76,7.37,7.04,8.41,9.47,8.73,9.93,8.07,7.01,6.33,6.83,6.27,6.20,6.46,4.34,4.18,4.94,3.98,2.10,1.18,0.76,1.29,2.82,1.98,2.00,2.54,2.97,3.13,3.02,3.84,4.35,4.58,4.32,4.99,5.63,5.19,5.59,6.27,7.11,6.28,7.24,8.35,8.23,8.41,10.28,11.17,10.55,12.88,12.33,12.49,14.45,15.73,15.29,15.02,17.62,16.82,16.12,20.27,20.08,19.76,19.60,20.80,20.97,17.49,21.22,19.87,22.00,21.38,22.51,24.15,20.19,23.26,25.37,24.50,23.94,24.59,25.68,24.16,25.07,26.20,27.30,24.86,25.09,27.23,26.14,26.00,26.88,28.21,26.40,25.91,27.68,26.93,27.64,27.70,27.89,27.93,27.98,28.33,28.16,27.82,28.45,28.97,28.66,28.07,28.45,29.04,28.43,28.59,29.49,29.72,28.86,28.96,30.18,29.34,29.15,29.30,30.72,30.30,29.79,30.18,30.37,29.54,30.11,29.94,31.06,30.15,30.54,30.60,31.11,30.79,31.11,31.19,30.83,30.88,31.04,31.05,31.01,30.61,30.94,31.22,31.07,31.25,31.27,31.10,31.29,30.87,31.40,30.95,31.29,31.28,31.34,30.91,31.38,31.22,31.35,31.37,31.27,31.17,31.13,31.22,31.48,31.61,31.51,31.36,31.47,31.53,31.57,31.58,31.55,31.51,31.45,31.48,31.41,31.59,31.54,31.57,31.62,31.64,31.60,31.53,31.57,31.56,31.48,31.56,31.50,31.56,31.62,31.61,31.63,31.63,31.62,31.60,31.60,31.59,31.56,31.56,31.53,31.64,31.65,31.64,31.66,31.64,31.65,31.65,31.66,31.65,31.65,31.58,31.66,31.61,31.60,31.63,31.65,31.65,31.65,31.64,31.60,31.63,31.63,31.65,31.64,31.64,31.65,31.64,31.65,31.67,31.66,31.64,31.68,31.65,31.65,31.65,31.65,31.68,31.66,31.66,31.67,31.66,31.68,31.67,31.67,31.68,31.68,31.68,31.67,31.67,31.65,31.67,31.67,31.66,31.67,31.66,31.66,31.67,31.67,31.67,31.68,31.67,31.66,31.68,31.67,31.68,31.68,31.68,31.68,31.68,31.68,31.69,31.68,31.67,31.67,31.67,31.68,31.67,31.67,31.67,31.66,31.68,31.67,31.68,31.68,31.68,31.68,31.68,31.68,31.68,31.68,31.68,31.68,31.69,31.68,31.67,31.69,31.68,31.68,31.67,31.68,31.69,31.68,31.68,31.68,31.68,31.68,31.68,31.68,31.69,31.68,31.69,31.69,31.68,31.69,31.67,31.68,31.68,31.68,31.69,31.69,31.69,31.68,31.68,31.68,31.68,31.69,31.68,31.68,31.68,31.69,31.69,31.69,31.69,31.69,31.68,31.68,31.68,31.68,31.67,31.67,31.67,31.68,31.68,31.68,31.68,31.67,31.67,31.68,31.67,31.68,31.68,31.68,31.68,31.68,31.68,31.68,31.68,31.67,31.68,31.69,31.69,31.68,31.68,31.69,31.69,31.68,31.68,31.68,31.68,31.69,31.69,31.69,31.68,31.69,31.68,31.68,31.69,31.66,31.68,31.67,31.68,31.68,31.69,31.68,31.68,31.68,31.67,31.68,31.67,31.69,31.67,31.68,31.68,31.68,31.68,31.69,31.68,31.68,31.68,31.67,31.68,31.67,31.68,31.68,31.69,31.69,31.69,31.67,31.69,31.68,31.68,31.69,31.68,31.68,31.69,31.69,31.69,31.36,31.31,31.32,31.28,31.22,31.17,31.31,31.22,31.17,31.16,31.32,31.26,31.28,31.30,31.35,31.26,31.25,31.29,31.26,31.26,31.25,31.35,31.38,31.29,31.37,31.39,31.35,31.35,31.36,31.32,31.30,31.33,31.26,31.15,31.16,31.22,31.20,31.02,31.13,31.17,31.08,30.95,31.13,31.19,31.07,31.12,31.19,31.12,31.06,31.10,31.21,31.09,31.16,31.12,31.12,31.12,31.13,31.07,31.08,30.95,31.06,30.92,31.00,31.02,31.01,30.95,30.81,30.70,30.62,30.84,30.53,30.77,30.69,30.89,30.79,30.80,30.88,30.67,30.79,30.61,30.86,30.80,30.89,30.76],[18.73,17.08,16.62,18.94,17.12,18.54,18.77,18.48,18.41,16.30,18.79,18.47,18.65,19.95,18.76,21.30,20.29,20.89,20.88,19.58,20.89,19.95,20.77,19.85,20.88,20.38,20.85,20.87,21.36,21.40,20.43,19.01,18.68,19.16,17.26,17.47,15.70,15.55,15.84,15.06,16.08,18.52,19.45,19.11,20.91,20.07,22.62,21.44,19.74,20.40,21.98,21.40,21.91,21.81,21.99,21.13,20.91,20.17,21.00,19.97,21.26,21.03,20.44,19.31,17.69,18.62,19.55,18.60,16.00,17.03,16.73,16.58,18.39,17.59,18.80,18.90,19.81,18.57,20.46,19.20,19.03,19.76,20.36,20.44,21.15,21.75,21.49,22.72,24.40,25.59,24.31,23.19,25.19,24.22,24.06,24.70,23.31,22.57,23.76,22.49,20.85,21.02,22.56,20.62,20.01,20.38,20.80,20.07,20.02,19.57,20.23,18.64,18.79,19.16,17.98,16.68,17.95,16.24,16.69,13.39,12.99,14.75,14.29,15.26,15.84,16.04,15.42,13.99,13.77,13.13,10.74,11.79,12.68,11.43,9.91,8.05,9.20,8.93,6.34,8.12,6.82,7.06,7.68,8.78,9.21,10.88,8.62,7.01,6.35,6.26,5.91,5.18,5.77,4.37,4.08,3.71,4.61,2.90,1.85,1.32,0.76,1.19,1.50,1.55,1.74,2.02,2.43,2.09,2.91,3.46,3.56,3.12,3.97,4.51,3.88,4.71,5.10,5.45,5.24,5.83,6.54,6.57,6.74,6.59,8.05,8.19,7.95,8.62,9.09,9.63,8.89,11.06,11.07,10.42,11.73,11.94,12.69,12.40,14.26,12.71,13.85,14.01,13.47,14.19,14.09,15.90,12.69,15.63,17.40,15.34,14.94,17.57,18.73,15.83,18.46,19.18,19.55,18.76,20.39,22.46,19.06,21.73,21.57,22.71,20.74,23.89,23.43,22.77,24.62,24.64,23.88,24.97,26.52,25.10,26.03,26.08,27.28,24.78,26.27,28.11,26.17,26.14,27.34,25.80,26.36,26.68,27.60,27.31,27.07,27.28,25.56,25.28,27.71,27.55,26.41,26.86,27.43,26.86,26.87,28.72,27.75,26.60,28.04,29.15,27.62,28.95,26.84,29.87,29.68,29.63,30.30,29.99,29.74,29.70,30.58,30.25,29.90,30.07,30.40,30.48,30.74,30.81,30.40,30.45,30.21,30.88,29.97,30.60,30.64,30.97,30.60,30.91,30.66,31.03,30.96,30.95,30.60,30.81,30.58,31.27,31.43,31.18,31.12,31.13,31.27,31.49,31.48,31.43,31.34,31.27,31.15,31.06,31.43,31.44,31.47,31.57,31.60,31.49,31.32,31.40,31.35,31.18,31.40,31.22,31.42,31.49,31.55,31.59,31.56,31.49,31.48,31.42,31.35,31.39,31.40,31.40,31.52,31.57,31.59,31.63,31.63,31.64,31.62,31.64,31.63,31.58,31.38,31.55,31.46,31.43,31.53,31.54,31.59,31.59,31.57,31.50,31.54,31.58,31.62,31.60,31.58,31.59,31.59,31.62,31.65,31.63,31.58,31.65,31.61,31.65,31.65,31.65,31.66,31.63,31.59,31.64,31.61,31.64,31.66,31.66,31.66,31.66,31.65,31.60,31.63,31.62,31.63,31.65,31.62,31.66,31.66,31.66,31.67,31.66,31.66,31.65,31.65,31.62,31.66,31.65,31.67,31.67,31.67,31.66,31.67,31.66,31.67,31.66,31.63,31.65,31.64,31.65,31.66,31.66,31.65,31.65,31.66,31.65,31.67,31.67,31.67,31.68,31.67,31.67,31.68,31.68,31.67,31.67,31.67,31.66,31.66,31.68,31.67,31.68,31.67,31.67,31.68,31.66,31.68,31.67,31.66,31.67,31.67,31.68,31.68,31.66,31.68,31.68,31.67,31.69,31.65,31.67,31.67,31.66,31.68,31.68,31.67,31.68,31.68,31.67,31.67,31.68,31.68,31.68,31.67,31.68,31.68,31.68,31.67,31.68,31.66,31.67,31.67,31.67,31.65,31.66,31.65,31.67,31.67,31.68,31.67,31.65,31.67,31.67,31.65,31.66,31.67,31.67,31.68,31.66,31.68,31.69,31.67,31.67,31.68,31.69,31.69,31.68,31.68,31.68,31.67,31.67,31.68,31.68,31.68,31.68,31.68,31.69,31.67,31.69,31.68,31.68,31.68,31.65,31.67,31.67,31.67,31.67,31.68,31.68,31.68,31.68,31.66,31.67,31.67,31.68,31.67,31.67,31.67,31.67,31.67,31.68,31.67,31.68,31.68,31.66,31.67,31.66,31.67,31.67,31.67,31.68,31.69,31.66,31.68,31.67,31.67,31.68,31.67,31.67,31.69,31.68,31.67,31.33,31.22,31.19,31.17,31.08,31.09,31.16,31.14,31.02,31.01,31.22,31.24,31.20,31.14,31.30,31.24,31.21,31.23,31.17,31.26,31.17,31.27,31.21,31.19,31.31,31.32,31.27,31.27,31.27,31.24,31.11,31.16,31.18,31.03,31.07,31.18,31.23,30.80,31.09,31.11,30.95,30.75,31.00,31.17,30.96,31.01,31.15,31.10,30.89,31.01,31.16,31.05,31.09,31.00,31.02,31.13,31.08,31.06,31.02,30.93,30.97,30.91,30.97,30.93,30.89,30.89,30.79,30.66,30.57,30.78,30.55,30.78,30.68,30.81,30.78,30.79,30.79,30.68,30.74,30.63,30.79,30.74,30.93,30.76],[20.60,18.89,18.28,20.65,18.61,20.30,20.18,20.37,20.48,18.37,21.25,20.16,19.15,20.99,20.42,22.15,21.32,22.51,22.45,21.84,22.02,21.87,21.50,21.38,22.08,21.73,22.46,22.59,22.74,22.71,22.24,21.12,21.33,21.29,19.64,19.41,17.93,16.50,17.77,17.77,17.83,21.10,21.86,21.12,22.85,22.45,24.33,23.10,21.97,23.17,23.42,23.13,23.10,23.52,23.28,22.66,22.28,22.21,22.56,21.59,22.70,22.24,21.67,20.36,19.28,18.66,20.69,20.55,18.33,18.66,17.97,17.87,20.44,19.39,21.02,20.90,21.18,20.60,21.47,21.19,20.43,21.51,22.04,21.99,22.76,23.36,22.92,23.43,24.46,25.46,24.95,23.74,25.31,24.59,24.82,24.95,24.43,23.76,23.96,23.70,22.68,22.42,22.77,22.22,21.95,21.13,21.72,21.58,20.99,19.82,20.94,20.60,19.16,19.95,19.80,19.02,18.15,17.56,16.78,16.61,14.13,15.75,16.38,16.10,18.27,18.11,17.00,16.83,14.28,15.47,11.51,14.53,15.17,13.94,12.64,9.74,12.31,10.23,7.43,9.27,7.15,7.30,9.58,10.34,10.85,11.29,9.87,8.56,7.06,7.36,6.70,5.61,5.18,4.47,5.00,4.53,3.93,3.73,2.90,1.90,1.11,0.77,1.10,1.40,1.51,1.63,2.07,2.06,2.52,2.60,3.16,3.30,3.64,3.87,3.80,4.22,4.56,5.07,5.69,5.86,6.20,6.56,7.14,7.45,7.84,8.38,9.76,9.53,10.07,10.79,12.35,12.18,12.49,14.08,14.34,13.00,15.20,16.95,16.92,17.15,18.17,17.60,16.32,18.19,16.42,19.64,19.28,20.34,19.83,18.51,20.98,21.27,20.97,22.67,22.57,21.57,22.69,22.47,24.44,23.98,24.83,25.36,25.22,24.41,24.76,26.21,25.61,25.90,26.15,26.64,25.49,26.60,27.44,27.43,27.36,27.84,27.74,26.67,27.45,28.54,27.77,27.94,28.40,27.83,28.08,26.93,28.63,28.70,29.31,28.56,28.40,30.08,27.85,29.81,28.95,29.98,29.51,29.79,29.90,30.29,30.36,29.88,30.42,30.84,30.36,31.07,30.77,31.19,30.82,31.11,31.40,31.09,31.16,31.21,31.28,31.25,31.07,31.09,31.20,31.18,31.22,31.31,31.18,31.27,31.32,31.44,30.96,31.29,31.33,31.41,31.24,31.41,31.25,31.38,31.36,31.43,31.24,31.32,31.19,31.52,31.58,31.51,31.35,31.46,31.47,31.58,31.56,31.57,31.52,31.45,31.38,31.36,31.58,31.53,31.58,31.62,31.63,31.59,31.49,31.57,31.52,31.41,31.55,31.45,31.49,31.61,31.61,31.63,31.61,31.59,31.60,31.56,31.56,31.56,31.53,31.53,31.60,31.63,31.63,31.65,31.65,31.66,31.65,31.66,31.65,31.62,31.57,31.62,31.59,31.58,31.61,31.64,31.63,31.65,31.62,31.62,31.64,31.64,31.65,31.64,31.64,31.66,31.64,31.65,31.66,31.67,31.64,31.68,31.64,31.66,31.66,31.66,31.67,31.67,31.66,31.68,31.66,31.67,31.67,31.67,31.67,31.68,31.67,31.66,31.67,31.67,31.67,31.68,31.67,31.68,31.67,31.67,31.68,31.68,31.68,31.69,31.67,31.67,31.68,31.67,31.68,31.67,31.68,31.68,31.68,31.68,31.69,31.68,31.67,31.68,31.66,31.68,31.68,31.68,31.67,31.67,31.68,31.67,31.68,31.68,31.69,31.68,31.68,31.68,31.68,31.68,31.68,31.68,31.68,31.67,31.67,31.69,31.67,31.69,31.67,31.67,31.68,31.67,31.69,31.68,31.67,31.68,31.68,31.68,31.69,31.67,31.68,31.68,31.68,31.68,31.65,31.68,31.67,31.67,31.68,31.68,31.67,31.68,31.68,31.67,31.67,31.68,31.68,31.68,31.67,31.69,31.68,31.68,31.68,31.68,31.67,31.68,31.67,31.68,31.66,31.66,31.67,31.67,31.66,31.67,31.67,31.67,31.67,31.68,31.67,31.67,31.67,31.67,31.68,31.67,31.68,31.68,31.67,31.68,31.68,31.68,31.69,31.68,31.68,31.68,31.68,31.68,31.67,31.68,31.67,31.68,31.67,31.68,31.68,31.68,31.67,31.68,31.68,31.66,31.67,31.67,31.66,31.67,31.68,31.68,31.68,31.68,31.67,31.67,31.67,31.68,31.67,31.67,31.68,31.67,31.68,31.68,31.68,31.67,31.68,31.67,31.68,31.67,31.67,31.67,31.68,31.68,31.68,31.67,31.68,31.68,31.68,31.68,31.67,31.67,31.68,31.68,31.67,31.35,31.29,31.30,31.35,31.28,31.32,31.32,31.32,31.23,31.19,31.35,31.37,31.29,31.33,31.43,31.38,31.37,31.44,31.49,31.39,31.40,31.43,31.45,31.40,31.40,31.44,31.33,31.33,31.32,31.33,31.33,31.42,31.37,31.38,31.40,31.28,31.30,31.20,31.22,31.27,31.25,31.11,31.17,31.24,31.19,31.13,31.20,31.21,30.98,31.11,31.20,31.12,31.14,31.09,31.12,31.17,31.14,31.12,31.10,30.92,31.05,30.92,30.99,31.05,30.93,30.91,30.88,30.66,30.43,30.64,30.51,30.82,30.74,30.90,30.89,30.75,30.88,30.61,30.77,30.55,30.85,30.78,30.89,30.79],[17.69,16.02,15.38,18.04,16.92,18.70,18.57,18.16,18.09,15.95,19.29,18.81,17.86,19.78,18.35,20.97,20.22,21.21,21.41,19.94,21.25,20.36,20.52,19.95,20.88,20.28,20.98,20.74,21.40,21.46,20.88,19.53,19.51,19.10,17.61,17.37,16.17,14.97,15.20,15.17,16.77,19.63,20.17,19.58,21.82,20.37,22.56,21.91,19.98,21.22,21.96,21.75,22.22,22.59,22.46,21.29,21.43,20.53,21.58,20.04,21.45,21.35,20.22,19.33,16.98,17.27,19.30,19.05,16.42,17.02,15.67,16.08,18.32,17.40,18.71,19.17,20.00,19.49,20.76,19.94,19.05,19.91,20.63,21.32,21.65,21.79,21.64,22.13,23.18,24.01,23.08,21.93,24.18,23.25,23.54,24.20,23.61,22.10,23.05,22.54,21.14,21.60,21.95,20.99,20.60,19.98,20.04,19.75,20.41,19.04,19.35,19.02,17.79,18.44,17.68,17.09,16.48,15.79,15.57,13.45,12.54,13.68,14.35,14.08,15.28,14.50,14.04,13.06,12.57,13.52,10.99,13.64,12.99,12.07,11.27,8.31,10.13,9.38,6.70,8.00,6.60,6.31,7.45,8.00,8.17,8.34,7.19,6.85,5.84,6.26,6.61,5.51,4.94,4.71,4.58,3.92,3.59,3.40,2.79,2.32,1.68,1.02,0.76,1.04,1.49,1.64,1.67,1.93,2.33,2.40,2.73,2.99,3.41,3.63,3.39,3.99,3.98,4.56,4.54,4.85,5.43,5.25,5.48,6.02,6.70,6.41,6.74,7.92,7.56,7.94,8.32,9.19,8.95,9.60,9.93,9.97,11.03,12.13,12.83,11.83,13.37,13.80,12.23,15.58,15.07,15.83,14.84,17.29,16.94,15.01,17.72,19.92,18.42,17.60,20.94,19.95,19.09,20.49,23.72,21.43,20.34,23.72,23.71,21.31,21.45,25.00,23.39,21.96,24.90,24.82,22.99,23.06,26.09,25.49,23.97,25.59,26.48,24.43,24.27,26.60,26.40,24.78,25.38,26.73,26.39,24.31,27.18,27.11,26.32,25.77,26.93,27.79,25.78,27.75,27.50,27.62,26.44,27.70,27.51,26.59,27.31,26.14,26.98,27.52,27.86,25.73,27.96,29.96,29.28,30.20,29.63,29.70,30.07,29.33,30.16,30.36,29.87,30.12,30.70,30.52,30.70,30.78,30.50,30.77,30.53,31.05,30.60,30.17,30.87,30.85,30.48,31.01,30.83,31.06,31.18,30.93,30.77,30.67,30.93,31.36,31.53,31.29,31.03,31.31,31.40,31.50,31.50,31.46,31.39,31.31,31.25,31.10,31.55,31.46,31.51,31.58,31.59,31.54,31.40,31.48,31.39,31.26,31.42,31.32,31.44,31.57,31.58,31.60,31.56,31.54,31.54,31.48,31.47,31.43,31.44,31.43,31.58,31.60,31.59,31.63,31.62,31.64,31.63,31.65,31.64,31.61,31.51,31.60,31.51,31.53,31.58,31.63,31.62,31.62,31.59,31.57,31.59,31.61,31.62,31.62,31.63,31.62,31.62,31.63,31.66,31.63,31.62,31.66,31.62,31.65,31.65,31.65,31.67,31.64,31.63,31.65,31.62,31.66,31.66,31.66,31.66,31.67,31.66,31.61,31.65,31.62,31.65,31.66,31.64,31.66,31.66,31.66,31.67,31.66,31.67,31.67,31.66,31.65,31.67,31.65,31.67,31.67,31.67,31.67,31.68,31.67,31.68,31.67,31.65,31.66,31.65,31.66,31.67,31.67,31.67,31.66,31.67,31.66,31.68,31.67,31.67,31.68,31.67,31.68,31.68,31.68,31.67,31.67,31.68,31.67,31.67,31.68,31.67,31.68,31.67,31.67,31.68,31.67,31.68,31.68,31.67,31.68,31.68,31.68,31.69,31.67,31.67,31.68,31.68,31.68,31.65,31.67,31.67,31.67,31.68,31.68,31.68,31.68,31.68,31.67,31.67,31.68,31.68,31.68,31.67,31.69,31.67,31.68,31.68,31.68,31.66,31.67,31.67,31.67,31.65,31.66,31.66,31.67,31.66,31.67,31.66,31.66,31.67,31.67,31.65,31.67,31.66,31.67,31.67,31.65,31.68,31.68,31.66,31.67,31.67,31.68,31.68,31.68,31.67,31.68,31.67,31.67,31.67,31.67,31.67,31.68,31.68,31.68,31.67,31.68,31.67,31.68,31.67,31.66,31.67,31.66,31.67,31.67,31.67,31.67,31.67,31.67,31.66,31.67,31.66,31.68,31.67,31.66,31.67,31.67,31.67,31.67,31.67,31.67,31.68,31.66,31.67,31.66,31.66,31.67,31.67,31.67,31.68,31.67,31.68,31.67,31.67,31.68,31.67,31.66,31.68,31.67,31.66,31.32,31.25,31.21,31.22,31.16,31.12,31.20,31.16,31.09,31.07,31.20,31.22,31.18,31.17,31.29,31.23,31.23,31.25,31.21,31.18,31.20,31.27,31.30,31.24,31.35,31.33,31.27,31.28,31.29,31.18,31.23,31.26,31.28,31.10,31.20,31.13,31.13,31.02,31.05,31.15,30.91,30.94,31.07,31.08,31.06,31.06,31.09,31.05,30.93,30.99,31.09,30.97,31.04,30.99,30.95,31.04,30.99,30.96,30.89,30.80,30.90,30.79,30.90,30.88,30.84,30.79,30.67,30.61,30.45,30.60,30.34,30.64,30.62,30.80,30.73,30.68,30.75,30.41,30.68,30.45,30.72,30.68,30.86,30.68],[18.96,17.35,16.82,19.26,18.13,19.35,19.14,18.71,18.52,16.15,18.97,18.93,17.75,20.98,19.16,21.52,20.40,21.08,21.19,19.75,20.76,20.41,21.41,20.06,20.72,20.09,20.52,20.88,21.43,21.29,20.35,19.44,19.17,19.16,17.37,17.23,15.40,15.68,15.87,15.47,16.00,18.94,19.62,19.46,21.40,20.56,22.73,21.93,20.22,21.45,22.38,21.55,22.09,22.29,22.34,21.20,20.96,20.86,21.54,20.36,21.67,21.02,20.38,19.55,17.70,17.89,19.79,18.99,16.29,16.74,16.38,16.14,18.01,17.10,18.96,19.38,20.33,19.14,20.54,19.65,19.62,19.84,21.02,21.35,21.79,21.80,21.80,22.08,23.65,25.22,23.76,22.99,24.77,23.70,24.05,24.49,23.82,22.20,23.50,22.68,21.30,21.30,22.52,21.05,20.60,20.35,21.24,20.12,20.48,19.99,20.79,19.24,19.20,20.33,18.35,18.10,17.21,17.12,16.91,14.48,13.77,15.30,14.53,16.77,15.75,16.32,14.52,15.22,13.50,15.74,12.25,13.19,14.76,11.29,11.35,8.44,9.48,9.26,6.63,8.16,6.57,6.30,7.57,8.99,9.02,10.07,8.07,7.53,6.33,6.19,6.62,5.47,5.29,4.55,5.06,4.40,3.84,3.24,2.82,2.63,1.96,1.55,0.98,0.77,1.00,1.40,1.50,1.47,1.91,2.10,2.19,2.35,2.82,3.30,2.92,3.60,4.04,3.74,4.15,4.47,5.10,4.90,5.44,5.77,5.79,5.99,6.51,6.82,7.29,7.34,7.18,8.64,7.72,8.25,9.26,9.32,9.08,10.06,11.88,10.86,10.80,12.49,10.97,11.83,12.68,14.33,12.18,12.99,15.35,13.56,12.81,14.64,16.72,14.27,14.68,16.82,16.21,16.35,16.41,19.12,18.25,16.96,19.09,19.47,18.32,19.49,20.91,20.05,20.64,21.78,21.01,22.06,21.38,22.01,22.79,20.79,23.86,21.89,23.85,23.50,22.63,22.65,23.22,22.91,24.07,23.21,24.48,23.43,24.05,24.93,23.75,23.24,25.30,26.05,23.15,24.38,23.55,25.25,24.35,24.85,24.27,23.85,23.96,24.35,24.68,24.59,23.68,28.72,27.62,27.99,28.99,28.57,28.08,28.44,30.14,29.41,29.87,30.00,29.49,30.56,30.60,30.76,30.51,29.95,30.45,30.71,29.14,29.92,30.49,30.61,30.39,30.66,30.40,30.60,30.86,30.71,30.48,30.68,30.29,31.13,31.31,30.88,30.72,30.93,31.16,31.37,31.35,31.34,31.31,31.13,31.11,30.91,31.38,31.39,31.45,31.54,31.57,31.43,31.25,31.33,31.27,31.08,31.35,31.18,31.36,31.43,31.53,31.55,31.50,31.46,31.42,31.40,31.31,31.37,31.34,31.34,31.48,31.53,31.52,31.56,31.57,31.60,31.57,31.60,31.57,31.52,31.37,31.50,31.45,31.38,31.50,31.53,31.53,31.54,31.48,31.49,31.46,31.53,31.57,31.54,31.53,31.58,31.53,31.56,31.61,31.61,31.51,31.63,31.55,31.62,31.62,31.62,31.63,31.61,31.56,31.61,31.56,31.61,31.65,31.66,31.66,31.64,31.63,31.58,31.63,31.61,31.62,31.63,31.59,31.64,31.65,31.65,31.65,31.65,31.65,31.65,31.64,31.61,31.65,31.63,31.65,31.66,31.66,31.66,31.67,31.64,31.67,31.64,31.61,31.63,31.62,31.65,31.65,31.66,31.65,31.65,31.65,31.65,31.65,31.65,31.66,31.68,31.66,31.67,31.68,31.67,31.67,31.66,31.66,31.66,31.66,31.68,31.66,31.67,31.66,31.66,31.67,31.66,31.68,31.67,31.66,31.67,31.67,31.68,31.68,31.67,31.67,31.67,31.67,31.68,31.65,31.67,31.66,31.66,31.68,31.68,31.67,31.67,31.68,31.66,31.66,31.67,31.68,31.67,31.66,31.68,31.67,31.67,31.67,31.67,31.66,31.67,31.66,31.67,31.65,31.65,31.66,31.67,31.66,31.67,31.66,31.66,31.67,31.67,31.65,31.66,31.66,31.67,31.67,31.64,31.68,31.68,31.65,31.67,31.67,31.68,31.68,31.68,31.67,31.68,31.67,31.67,31.67,31.67,31.67,31.68,31.67,31.68,31.66,31.68,31.68,31.68,31.67,31.65,31.67,31.66,31.66,31.67,31.67,31.67,31.67,31.67,31.66,31.67,31.66,31.68,31.67,31.66,31.67,31.67,31.67,31.67,31.67,31.66,31.67,31.67,31.67,31.66,31.67,31.67,31.67,31.67,31.68,31.66,31.68,31.68,31.68,31.67,31.67,31.66,31.68,31.67,31.66,31.34,31.17,31.17,31.16,31.03,31.08,31.10,31.06,30.96,30.99,31.16,31.15,31.13,31.07,31.25,31.15,31.17,31.12,31.13,31.22,31.14,31.25,31.20,31.18,31.29,31.29,31.25,31.26,31.25,31.25,31.15,31.23,31.26,31.01,31.05,31.12,31.24,30.78,31.00,31.03,30.82,30.78,30.85,31.05,30.94,30.93,31.05,31.09,30.95,30.98,31.05,30.92,31.00,30.92,30.93,31.05,30.96,30.95,30.86,30.78,30.84,30.68,30.81,30.74,30.69,30.76,30.62,30.50,30.35,30.62,30.40,30.64,30.60,30.74,30.73,30.64,30.66,30.45,30.61,30.41,30.71,30.62,30.81,30.63],[19.06,16.95,16.83,20.13,18.25,20.19,19.49,19.46,19.51,16.87,20.63,19.59,18.82,20.65,19.32,21.67,21.15,21.85,21.98,20.63,22.32,21.36,22.55,20.80,21.39,21.26,21.23,21.68,22.14,22.32,21.44,20.77,20.63,20.67,19.12,19.22,17.21,15.39,16.49,16.08,16.38,20.46,21.16,20.63,22.39,21.79,23.25,22.64,20.99,22.48,22.73,22.55,22.47,22.28,22.60,21.98,21.65,21.77,22.00,20.81,22.21,22.17,20.89,20.05,17.78,18.30,20.57,19.35,17.13,17.98,16.83,17.20,19.84,18.78,20.42,20.27,20.40,20.10,20.68,20.22,19.71,20.49,21.24,21.65,22.20,22.19,21.93,22.82,23.87,24.61,23.93,22.62,24.24,23.36,24.10,24.22,23.97,22.64,23.33,23.01,21.75,21.92,22.49,21.09,20.81,20.45,21.01,20.22,19.98,19.76,20.68,19.27,18.73,20.28,18.61,18.41,17.42,16.38,16.88,14.74,14.01,15.46,15.64,16.18,18.39,17.17,16.29,14.01,14.10,15.16,12.40,14.54,15.44,13.77,13.53,9.77,11.20,10.05,7.56,8.56,7.12,7.35,8.84,10.46,10.04,10.82,8.74,8.08,6.88,6.29,7.09,5.68,5.92,4.96,5.39,4.71,3.82,3.51,2.85,2.54,2.36,1.93,1.60,1.00,0.77,1.01,1.42,1.34,1.40,1.91,2.06,1.99,2.34,2.80,2.72,2.97,3.24,3.66,3.72,3.91,4.30,4.38,4.81,5.07,5.52,5.73,6.15,6.17,6.40,6.90,6.98,7.21,7.50,8.42,7.91,7.96,9.00,9.49,8.71,9.62,10.42,10.75,9.03,10.88,10.75,11.35,11.46,12.63,13.66,12.13,13.45,14.01,13.43,14.67,14.26,14.30,14.70,14.25,14.71,14.86,16.12,15.41,15.18,15.53,17.44,17.97,16.82,18.33,20.50,19.26,17.52,20.90,20.30,17.93,20.84,20.58,21.53,17.71,22.62,22.22,19.17,18.01,22.52,20.34,19.06,19.49,21.76,20.95,16.13,20.21,19.84,18.43,20.43,22.10,18.56,16.92,18.23,18.09,17.93,20.44,20.57,18.03,22.42,25.13,24.26,22.71,26.04,27.48,27.27,26.63,28.50,27.90,26.72,26.74,29.12,28.59,28.51,28.47,29.14,29.70,29.51,30.19,30.03,28.95,29.79,30.26,28.39,29.48,30.26,30.20,30.10,30.35,30.07,30.01,30.74,30.51,30.44,30.42,30.13,31.04,31.21,30.60,30.62,30.98,30.90,31.24,31.27,31.32,31.17,31.13,31.01,30.83,31.30,31.21,31.38,31.48,31.50,31.36,31.09,31.19,31.14,31.04,31.20,31.11,31.12,31.34,31.49,31.54,31.45,31.36,31.35,31.38,31.19,31.30,31.23,31.25,31.40,31.43,31.43,31.49,31.50,31.55,31.55,31.58,31.57,31.46,31.28,31.44,31.41,31.42,31.49,31.50,31.48,31.53,31.48,31.46,31.50,31.51,31.54,31.51,31.51,31.55,31.52,31.53,31.60,31.57,31.51,31.61,31.52,31.61,31.61,31.61,31.62,31.59,31.56,31.59,31.54,31.56,31.63,31.64,31.63,31.62,31.59,31.54,31.61,31.61,31.61,31.61,31.57,31.62,31.63,31.63,31.65,31.62,31.64,31.64,31.63,31.60,31.62,31.61,31.62,31.65,31.65,31.66,31.66,31.63,31.66,31.63,31.57,31.63,31.60,31.63,31.64,31.65,31.64,31.64,31.63,31.63,31.65,31.64,31.65,31.67,31.65,31.66,31.67,31.66,31.65,31.65,31.65,31.65,31.65,31.67,31.65,31.67,31.65,31.66,31.67,31.65,31.67,31.66,31.65,31.66,31.66,31.67,31.67,31.66,31.65,31.66,31.66,31.67,31.64,31.65,31.66,31.65,31.67,31.67,31.66,31.67,31.68,31.66,31.66,31.66,31.67,31.67,31.65,31.68,31.66,31.66,31.66,31.66,31.64,31.66,31.63,31.66,31.63,31.64,31.64,31.65,31.65,31.66,31.65,31.65,31.66,31.66,31.63,31.62,31.64,31.65,31.65,31.63,31.66,31.67,31.64,31.65,31.65,31.67,31.67,31.67,31.66,31.67,31.66,31.65,31.67,31.66,31.66,31.67,31.67,31.67,31.64,31.66,31.66,31.66,31.65,31.64,31.66,31.66,31.65,31.66,31.66,31.67,31.66,31.66,31.66,31.66,31.66,31.67,31.66,31.64,31.66,31.65,31.65,31.64,31.65,31.63,31.66,31.65,31.66,31.66,31.65,31.66,31.66,31.66,31.67,31.65,31.66,31.67,31.66,31.66,31.65,31.64,31.66,31.66,31.64,31.33,31.22,31.19,31.11,31.00,31.05,31.10,30.99,30.89,30.92,31.11,31.08,30.99,31.03,31.17,31.03,31.09,31.11,31.09,31.05,31.14,31.18,31.11,31.09,31.24,31.26,31.16,31.19,31.16,31.12,31.01,31.11,31.15,30.92,31.06,30.93,30.94,30.63,30.91,30.90,30.58,30.68,30.83,30.99,30.87,30.90,31.03,30.99,30.81,30.88,31.05,30.97,30.92,30.95,30.92,31.02,30.96,30.94,30.88,30.79,30.88,30.74,30.91,30.84,30.78,30.78,30.66,30.48,30.38,30.57,30.30,30.65,30.47,30.75,30.69,30.67,30.66,30.45,30.66,30.40,30.73,30.67,30.88,30.67],[19.88,17.95,17.47,19.64,18.88,19.58,19.29,19.82,19.29,17.80,21.19,21.12,19.05,22.01,20.36,22.56,21.91,22.41,22.41,21.01,22.02,21.44,21.60,20.50,21.80,20.94,21.67,21.91,22.50,22.53,21.30,20.76,21.14,20.43,20.33,19.65,17.61,15.91,16.86,17.36,18.78,21.03,21.53,20.79,23.37,22.18,23.91,23.61,21.51,22.89,23.79,23.07,23.28,23.33,23.34,22.43,22.42,22.01,22.49,21.35,22.78,22.66,21.38,20.51,19.09,18.72,21.51,20.76,17.07,18.64,17.53,18.95,19.98,20.33,20.13,20.51,20.22,20.80,20.81,20.85,20.27,21.33,21.57,22.17,22.15,22.07,22.43,22.50,23.85,24.82,23.55,22.37,24.59,23.78,24.29,24.90,24.80,22.55,23.90,23.51,22.33,21.96,23.01,21.65,21.34,20.52,21.55,20.34,20.88,19.82,20.09,19.46,19.10,19.92,18.20,19.14,17.51,17.41,17.02,16.03,14.71,15.43,16.06,16.20,17.42,15.91,16.05,14.15,13.36,15.26,11.62,15.15,15.08,14.67,12.47,9.07,11.62,9.52,6.92,8.15,6.86,6.38,7.98,9.59,8.60,9.84,7.81,7.64,6.58,6.60,7.85,5.49,5.40,4.93,5.39,4.46,4.04,3.82,3.02,2.54,2.15,1.76,1.55,1.44,0.94,0.76,0.98,1.36,1.41,1.56,1.91,2.05,2.04,2.40,2.59,3.03,2.92,3.22,3.77,3.51,3.96,4.06,4.63,4.86,5.00,5.45,5.69,5.56,5.92,6.31,6.58,6.55,7.25,7.42,7.82,7.99,8.95,9.09,8.91,9.64,11.26,10.10,9.10,11.87,12.19,12.50,12.34,15.48,12.83,12.70,15.66,16.57,13.88,15.90,18.03,14.86,15.28,17.76,19.59,15.58,17.75,21.78,18.24,16.65,19.77,22.52,17.86,18.37,21.90,20.59,18.17,21.22,23.84,18.88,19.82,22.51,23.17,18.84,21.41,23.93,21.09,19.15,21.02,21.60,20.39,19.75,22.87,22.53,19.01,20.03,21.45,20.41,21.15,24.55,20.55,20.07,20.23,20.61,20.59,21.48,21.52,21.22,22.72,22.82,24.91,23.20,22.31,26.08,27.62,27.45,28.81,28.33,29.03,28.27,29.64,29.75,28.92,29.62,30.41,30.27,30.50,30.55,30.54,30.01,30.18,30.76,29.41,29.89,30.53,30.55,30.35,30.65,30.65,30.67,31.09,30.75,30.73,30.61,30.55,31.27,31.40,31.03,30.89,31.12,31.28,31.39,31.34,31.30,31.29,31.17,31.11,30.97,31.43,31.33,31.45,31.51,31.52,31.47,31.19,31.33,31.22,31.21,31.35,31.23,31.23,31.39,31.52,31.54,31.45,31.44,31.48,31.43,31.33,31.40,31.27,31.34,31.48,31.49,31.47,31.52,31.55,31.57,31.55,31.60,31.57,31.48,31.34,31.49,31.46,31.43,31.51,31.55,31.52,31.58,31.50,31.52,31.51,31.55,31.55,31.54,31.53,31.57,31.55,31.57,31.62,31.57,31.54,31.63,31.55,31.60,31.62,31.62,31.63,31.60,31.57,31.62,31.56,31.60,31.64,31.65,31.64,31.65,31.61,31.58,31.62,31.63,31.62,31.63,31.60,31.63,31.63,31.64,31.65,31.62,31.65,31.65,31.64,31.61,31.64,31.63,31.64,31.64,31.65,31.66,31.66,31.64,31.67,31.64,31.60,31.66,31.60,31.64,31.64,31.65,31.64,31.64,31.65,31.63,31.66,31.65,31.67,31.67,31.66,31.66,31.67,31.66,31.65,31.66,31.65,31.65,31.65,31.67,31.65,31.67,31.65,31.65,31.66,31.65,31.66,31.65,31.65,31.66,31.66,31.67,31.67,31.65,31.65,31.66,31.65,31.66,31.60,31.64,31.64,31.64,31.66,31.66,31.64,31.66,31.67,31.63,31.63,31.65,31.65,31.65,31.63,31.67,31.64,31.66,31.65,31.65,31.63,31.65,31.63,31.65,31.63,31.63,31.64,31.64,31.63,31.64,31.64,31.65,31.64,31.64,31.63,31.61,31.64,31.64,31.65,31.60,31.65,31.64,31.63,31.63,31.62,31.66,31.66,31.66,31.64,31.66,31.65,31.65,31.65,31.65,31.64,31.66,31.65,31.66,31.62,31.65,31.64,31.65,31.64,31.63,31.65,31.64,31.63,31.65,31.64,31.65,31.65,31.64,31.64,31.63,31.65,31.65,31.65,31.62,31.65,31.65,31.64,31.63,31.65,31.62,31.65,31.64,31.65,31.65,31.65,31.65,31.65,31.66,31.66,31.64,31.64,31.66,31.65,31.66,31.64,31.62,31.65,31.64,31.63,31.33,31.25,31.17,31.21,31.09,31.04,31.12,31.12,30.95,30.94,31.14,31.19,31.16,31.14,31.31,31.21,31.23,31.28,31.20,31.17,31.22,31.26,31.25,31.20,31.31,31.29,31.22,31.22,31.22,31.20,31.18,31.27,31.24,31.12,31.24,31.15,31.10,30.95,31.05,31.09,30.99,30.86,31.02,31.08,31.03,30.97,31.10,31.00,30.86,30.94,31.05,30.96,30.96,30.94,30.95,31.07,30.97,30.95,30.84,30.72,30.86,30.70,30.83,30.79,30.71,30.72,30.57,30.38,30.35,30.50,30.25,30.55,30.55,30.69,30.71,30.62,30.69,30.40,30.61,30.29,30.63,30.59,30.77,30.62],[18.80,17.46,16.38,18.98,18.05,19.10,18.98,19.08,18.49,17.20,19.38,19.86,18.05,21.70,19.93,22.23,20.98,21.51,21.95,20.26,21.27,20.30,21.25,20.08,20.72,19.88,20.30,20.66,21.71,21.20,20.21,19.84,19.71,19.98,18.81,18.27,16.56,16.77,16.15,16.84,16.64,20.13,19.91,19.87,22.06,20.89,22.83,22.52,20.85,21.80,22.97,21.69,23.19,23.06,22.61,21.50,21.52,21.03,21.93,20.69,22.27,22.04,20.89,20.14,18.32,18.77,21.04,19.91,17.07,17.85,17.04,17.00,19.00,18.83,19.24,19.45,19.43,19.62,19.68,19.37,18.89,20.18,20.29,20.52,21.08,20.74,20.97,20.94,22.39,23.70,22.27,21.68,23.48,22.25,23.11,23.70,23.48,21.42,22.11,22.18,20.99,20.71,21.19,20.85,19.82,18.87,20.14,19.05,19.46,18.49,19.10,17.96,17.58,19.05,17.20,17.31,16.57,16.49,16.23,13.61,13.47,13.57,15.32,16.13,16.34,15.60,15.19,13.69,12.79,13.87,11.40,13.68,14.05,12.96,12.23,8.76,10.81,9.76,7.29,8.80,7.41,6.98,8.99,9.77,9.05,10.16,8.35,7.59,6.45,6.58,7.19,5.70,5.63,5.08,5.64,4.61,4.17,4.28,3.26,2.87,2.24,2.05,1.82,1.54,1.55,1.00,0.77,1.00,1.35,1.43,1.48,1.93,2.09,2.11,2.17,2.74,2.73,2.82,3.32,3.63,3.75,3.68,4.16,4.39,4.70,4.79,5.38,5.37,5.33,5.90,6.06,6.28,6.28,6.67,7.03,7.16,7.47,8.06,8.48,8.58,9.09,9.86,8.91,9.65,11.20,11.80,11.26,12.64,12.47,11.42,11.87,14.19,14.01,13.02,14.29,14.34,14.32,14.85,15.45,16.07,15.00,15.73,16.57,15.80,16.90,18.12,18.33,18.03,18.36,18.46,18.20,18.55,20.01,18.47,18.89,17.36,20.43,18.02,19.67,20.57,19.56,18.00,18.13,19.90,18.52,17.42,20.98,19.75,18.06,17.76,18.39,18.72,20.68,23.26,20.90,20.10,19.01,20.43,20.19,21.37,19.84,21.88,21.74,20.91,22.64,19.72,21.65,28.27,28.54,27.06,28.76,28.84,28.46,28.04,29.86,30.01,29.23,29.92,30.08,30.67,30.67,30.86,30.81,30.01,30.59,30.75,29.68,30.01,30.62,30.59,30.42,30.73,30.51,30.78,31.00,30.84,30.67,30.66,30.64,31.21,31.42,31.08,30.89,31.20,31.32,31.41,31.36,31.35,31.36,31.25,31.12,30.97,31.47,31.40,31.43,31.54,31.55,31.49,31.21,31.37,31.29,31.17,31.38,31.21,31.36,31.43,31.53,31.55,31.51,31.49,31.45,31.42,31.37,31.39,31.37,31.37,31.54,31.53,31.48,31.56,31.56,31.59,31.57,31.61,31.59,31.55,31.41,31.54,31.43,31.44,31.52,31.57,31.55,31.58,31.49,31.54,31.54,31.54,31.57,31.55,31.57,31.60,31.56,31.57,31.63,31.59,31.54,31.64,31.57,31.62,31.61,31.62,31.64,31.60,31.59,31.61,31.57,31.61,31.64,31.65,31.65,31.64,31.63,31.58,31.63,31.59,31.63,31.64,31.60,31.64,31.65,31.65,31.66,31.64,31.65,31.65,31.64,31.62,31.66,31.63,31.65,31.66,31.66,31.66,31.67,31.65,31.67,31.64,31.61,31.63,31.62,31.65,31.65,31.66,31.65,31.66,31.66,31.64,31.65,31.65,31.66,31.68,31.67,31.67,31.68,31.67,31.66,31.66,31.67,31.66,31.67,31.67,31.65,31.66,31.66,31.66,31.68,31.66,31.67,31.67,31.66,31.67,31.67,31.68,31.67,31.66,31.67,31.68,31.68,31.67,31.65,31.67,31.67,31.66,31.67,31.67,31.67,31.67,31.68,31.67,31.66,31.67,31.68,31.68,31.66,31.68,31.67,31.68,31.68,31.67,31.66,31.67,31.66,31.67,31.65,31.65,31.66,31.66,31.66,31.66,31.66,31.66,31.67,31.67,31.65,31.66,31.66,31.67,31.67,31.64,31.68,31.68,31.65,31.67,31.66,31.69,31.68,31.68,31.67,31.67,31.67,31.67,31.67,31.67,31.67,31.68,31.67,31.68,31.66,31.67,31.67,31.68,31.67,31.65,31.67,31.66,31.67,31.67,31.67,31.67,31.67,31.66,31.66,31.66,31.66,31.68,31.67,31.66,31.68,31.67,31.66,31.66,31.67,31.66,31.67,31.66,31.67,31.66,31.67,31.67,31.67,31.67,31.68,31.66,31.68,31.67,31.67,31.67,31.66,31.64,31.68,31.67,31.66,31.39,31.26,31.14,31.07,30.93,30.95,31.06,30.93,30.95,30.94,31.02,31.07,31.17,31.00,31.14,31.09,31.15,31.08,31.06,31.14,31.08,31.21,31.20,31.13,31.28,31.30,31.27,31.26,31.27,31.28,31.13,31.22,31.25,30.87,31.03,31.13,31.04,30.57,31.02,31.13,30.57,30.66,30.97,31.08,30.96,30.96,31.13,30.95,30.97,30.95,31.02,30.88,30.98,30.83,30.84,30.97,30.90,30.85,30.77,30.62,30.77,30.67,30.79,30.83,30.76,30.68,30.52,30.38,30.40,30.47,30.23,30.52,30.40,30.65,30.64,30.55,30.58,30.39,30.61,30.29,30.62,30.61,30.73,30.62],[19.11,17.03,16.98,20.32,18.76,19.23,19.08,19.26,19.16,17.54,19.00,19.38,17.90,21.99,19.19,22.23,21.14,21.21,21.40,19.99,21.48,20.90,22.51,20.04,20.48,20.22,20.00,20.58,21.23,21.18,20.35,20.19,19.78,20.14,18.94,18.01,16.81,16.32,16.21,16.85,16.34,19.93,19.88,19.65,21.54,20.77,22.32,22.04,20.55,21.63,22.11,21.70,21.88,21.84,21.62,21.67,21.28,21.12,21.77,20.66,21.78,21.43,20.55,19.54,18.17,18.30,20.25,19.09,16.97,17.53,16.87,16.97,18.71,19.14,19.59,19.75,20.18,19.54,20.11,19.23,19.00,19.53,20.23,20.49,21.20,20.77,21.36,21.27,23.20,24.30,23.20,21.96,23.81,22.76,22.98,23.36,23.03,21.57,23.07,21.99,20.89,21.21,22.46,20.77,20.49,20.19,21.13,19.71,20.23,19.83,20.80,18.63,18.36,20.19,18.06,17.74,17.18,17.25,16.49,14.87,14.63,15.54,15.32,18.04,17.93,17.44,16.60,14.95,14.17,16.41,13.37,13.80,15.29,11.95,12.66,9.62,10.48,9.10,7.98,8.32,7.46,7.41,9.15,10.07,10.28,11.88,9.15,8.43,6.56,6.66,6.81,5.84,5.58,5.06,5.79,5.07,4.12,4.05,3.34,2.74,2.11,2.05,2.01,1.72,1.45,1.46,1.02,0.77,0.97,1.37,1.33,1.36,1.69,1.84,1.70,2.09,2.49,2.61,2.82,2.99,3.53,3.21,3.86,3.95,4.32,4.57,4.96,5.43,4.76,5.13,5.78,6.43,6.03,5.96,6.57,7.19,6.31,6.73,7.80,8.06,6.80,7.22,8.26,8.58,8.68,8.93,8.58,8.86,9.57,10.30,9.13,9.18,11.12,10.65,10.43,11.13,12.31,11.91,10.75,12.96,12.72,12.70,12.54,14.28,14.93,13.90,14.85,15.24,15.05,15.22,16.33,17.37,16.08,16.91,18.21,16.40,17.05,17.18,19.52,18.74,18.09,17.28,20.02,16.08,18.15,17.37,19.15,18.89,17.01,18.59,17.63,19.01,18.71,19.69,20.97,20.75,15.94,21.84,19.34,19.92,18.85,20.57,20.31,19.67,20.01,19.54,19.27,23.67,24.43,23.79,26.00,24.83,23.63,25.41,28.03,26.60,28.10,28.83,27.83,29.23,29.28,29.83,29.39,27.34,29.17,29.39,26.81,28.67,29.20,29.52,29.62,29.94,29.25,29.77,30.31,30.21,29.91,30.34,30.00,30.91,31.14,30.44,30.52,30.56,30.96,31.23,31.19,31.19,31.12,31.05,30.80,30.74,31.20,31.30,31.23,31.48,31.51,31.28,31.04,31.15,31.11,30.95,31.23,30.96,31.20,31.33,31.46,31.51,31.41,31.29,31.35,31.28,31.10,31.26,31.15,31.18,31.43,31.44,31.42,31.44,31.46,31.51,31.48,31.54,31.51,31.44,31.26,31.43,31.31,31.23,31.39,31.47,31.45,31.47,31.36,31.38,31.37,31.45,31.50,31.46,31.41,31.49,31.43,31.49,31.55,31.57,31.40,31.60,31.49,31.59,31.58,31.58,31.59,31.57,31.48,31.55,31.47,31.58,31.61,31.62,31.62,31.60,31.59,31.54,31.59,31.56,31.58,31.59,31.55,31.60,31.63,31.63,31.64,31.62,31.61,31.61,31.62,31.57,31.62,31.60,31.63,31.65,31.64,31.65,31.65,31.58,31.64,31.61,31.56,31.59,31.56,31.61,31.62,31.64,31.61,31.64,31.62,31.61,31.63,31.62,31.63,31.67,31.65,31.65,31.66,31.64,31.64,31.64,31.64,31.64,31.65,31.66,31.63,31.64,31.61,31.65,31.66,31.64,31.66,31.65,31.63,31.66,31.65,31.67,31.67,31.65,31.65,31.66,31.65,31.66,31.63,31.66,31.65,31.64,31.66,31.66,31.66,31.66,31.67,31.65,31.65,31.66,31.66,31.66,31.65,31.67,31.66,31.66,31.66,31.65,31.64,31.66,31.62,31.66,31.64,31.64,31.65,31.65,31.66,31.66,31.66,31.66,31.66,31.66,31.64,31.62,31.66,31.64,31.64,31.61,31.66,31.65,31.61,31.64,31.64,31.67,31.67,31.68,31.65,31.67,31.67,31.66,31.66,31.66,31.66,31.66,31.66,31.66,31.62,31.66,31.66,31.67,31.66,31.64,31.66,31.65,31.64,31.65,31.66,31.66,31.66,31.66,31.66,31.65,31.65,31.66,31.66,31.64,31.67,31.66,31.66,31.65,31.66,31.64,31.66,31.66,31.66,31.66,31.66,31.66,31.67,31.67,31.67,31.65,31.66,31.67,31.66,31.65,31.64,31.62,31.66,31.66,31.64,31.29,31.08,31.04,30.96,30.80,30.87,30.89,30.79,30.67,30.77,31.00,31.00,30.95,30.86,31.10,30.99,31.00,31.03,30.98,30.98,30.97,31.15,31.01,30.99,31.16,31.19,31.13,31.15,31.04,31.08,30.90,30.98,31.02,30.71,30.83,30.83,30.97,30.44,30.84,30.85,30.61,30.49,30.71,30.82,30.76,30.84,30.97,30.77,30.78,30.88,31.01,30.91,30.99,30.86,30.97,31.01,30.92,30.82,30.74,30.64,30.78,30.64,30.80,30.81,30.75,30.77,30.56,30.49,30.32,30.52,30.33,30.58,30.46,30.66,30.62,30.57,30.53,30.19,30.54,30.29,30.64,30.66,30.79,30.62],[20.18,18.42,17.80,20.71,19.82,21.33,19.84,20.33,19.92,19.04,21.32,21.72,18.88,23.28,21.12,23.17,22.93,22.23,23.28,21.51,23.55,22.19,23.80,21.30,22.39,21.28,21.76,22.45,23.36,22.67,21.37,21.53,21.67,21.21,20.86,20.18,17.82,16.52,17.66,17.94,18.77,21.61,22.32,21.51,23.22,22.27,24.72,24.45,21.78,23.14,24.85,23.25,23.68,24.11,23.77,23.17,23.16,22.75,23.53,22.24,23.13,23.09,21.64,21.39,19.25,19.50,22.31,20.68,17.86,18.67,17.96,18.75,20.36,20.82,20.82,21.12,20.65,21.22,20.66,20.90,20.68,21.89,21.92,22.50,22.44,22.21,22.77,22.45,24.63,26.43,24.63,22.90,25.15,23.93,24.37,25.06,25.37,22.94,24.42,23.56,22.40,22.09,23.59,22.09,21.22,20.84,21.58,20.48,20.54,19.99,20.70,19.15,18.82,19.81,19.05,19.29,18.19,18.28,17.98,17.01,14.81,16.24,16.87,18.06,18.88,17.59,16.90,14.16,14.08,15.83,12.57,15.95,16.00,15.06,13.89,9.61,13.19,11.92,8.18,10.02,8.33,7.45,9.78,10.87,9.71,11.24,8.96,8.98,7.02,7.48,7.92,6.56,6.23,5.32,6.23,5.52,4.54,4.48,3.63,3.06,2.40,2.28,2.23,1.85,1.58,1.56,1.53,0.95,0.77,1.02,1.29,1.31,1.46,1.78,1.77,1.89,2.12,2.48,2.74,2.71,3.05,3.26,3.58,3.59,3.97,4.58,4.68,4.62,5.35,5.42,5.55,5.72,6.10,6.30,6.22,6.90,7.06,6.91,7.26,7.66,7.81,7.71,7.64,8.68,8.95,9.88,9.78,10.04,9.76,10.67,10.69,9.98,11.07,12.65,12.53,11.20,12.78,12.51,12.52,12.54,14.23,14.46,12.22,13.78,15.70,14.69,14.50,15.73,16.40,14.57,14.86,18.51,17.12,14.84,17.90,17.49,17.22,15.40,18.60,18.96,15.83,15.67,18.91,15.87,15.54,16.25,17.93,15.72,15.01,17.42,16.24,17.52,16.15,18.86,15.34,15.46,14.52,16.27,17.48,15.64,15.81,15.12,18.30,17.44,18.87,18.22,21.24,23.48,25.38,24.97,24.54,24.57,24.95,24.51,27.56,26.48,26.82,27.83,28.29,28.62,28.99,29.32,29.09,27.72,28.44,29.34,27.24,28.20,29.31,29.30,29.19,29.67,29.15,29.42,30.48,29.95,29.59,29.91,29.64,30.89,31.10,30.13,30.17,30.52,30.80,31.17,31.08,31.12,31.01,30.94,30.51,30.54,31.27,31.05,31.32,31.42,31.41,31.31,30.91,31.07,30.98,30.87,31.08,30.99,30.99,31.25,31.42,31.47,31.32,31.33,31.31,31.27,31.01,31.26,31.04,31.16,31.32,31.30,31.33,31.31,31.40,31.46,31.45,31.52,31.49,31.36,31.24,31.37,31.36,31.38,31.47,31.47,31.40,31.51,31.43,31.44,31.43,31.44,31.46,31.44,31.40,31.53,31.47,31.50,31.56,31.55,31.44,31.60,31.47,31.56,31.57,31.58,31.59,31.57,31.53,31.58,31.51,31.55,31.61,31.61,31.63,31.62,31.56,31.51,31.59,31.60,31.60,31.59,31.55,31.59,31.61,31.62,31.64,31.59,31.62,31.62,31.61,31.57,31.61,31.58,31.61,31.62,31.63,31.65,31.65,31.60,31.65,31.61,31.53,31.59,31.57,31.60,31.62,31.65,31.61,31.62,31.62,31.60,31.61,31.62,31.64,31.66,31.65,31.65,31.66,31.64,31.64,31.64,31.62,31.63,31.64,31.65,31.63,31.65,31.63,31.63,31.65,31.63,31.66,31.64,31.63,31.65,31.65,31.66,31.66,31.64,31.64,31.65,31.64,31.66,31.62,31.63,31.64,31.63,31.66,31.66,31.65,31.66,31.67,31.63,31.63,31.65,31.65,31.66,31.63,31.66,31.64,31.65,31.64,31.64,31.62,31.64,31.59,31.64,31.62,31.62,31.64,31.63,31.63,31.64,31.64,31.65,31.64,31.62,31.62,31.58,31.63,31.63,31.64,31.58,31.65,31.64,31.61,31.62,31.60,31.64,31.64,31.66,31.63,31.64,31.64,31.65,31.65,31.64,31.63,31.66,31.63,31.65,31.59,31.64,31.64,31.65,31.64,31.62,31.64,31.63,31.60,31.65,31.62,31.65,31.64,31.64,31.63,31.61,31.64,31.63,31.64,31.61,31.65,31.64,31.64,31.62,31.63,31.60,31.64,31.63,31.63,31.64,31.65,31.64,31.65,31.65,31.65,31.62,31.63,31.65,31.64,31.64,31.63,31.59,31.64,31.64,31.61,31.30,31.13,31.08,31.00,30.86,30.86,30.94,30.89,30.71,30.68,30.97,31.00,30.98,30.93,31.13,30.96,31.02,31.07,30.96,30.91,31.07,31.07,30.98,30.98,31.17,31.15,31.05,31.05,31.07,30.99,30.95,31.08,31.03,30.82,31.00,30.88,30.82,30.63,30.87,30.82,30.45,30.51,30.71,30.86,30.73,30.75,31.00,30.68,30.66,30.76,30.87,30.81,30.82,30.79,30.82,30.92,30.82,30.84,30.72,30.62,30.76,30.67,30.79,30.73,30.65,30.62,30.46,30.30,30.25,30.38,30.15,30.44,30.40,30.56,30.52,30.45,30.44,30.40,30.44,30.17,30.52,30.49,30.70,30.55],[19.76,18.78,17.20,20.35,19.72,20.25,19.70,20.24,19.47,16.45,20.09,20.92,18.55,21.21,20.04,21.61,21.23,21.79,22.33,20.64,21.97,21.62,22.30,20.95,21.52,20.99,21.27,21.37,22.52,22.37,21.18,21.14,20.79,21.24,20.16,18.65,16.73,16.78,17.13,16.93,17.00,20.63,21.51,20.81,23.55,22.00,24.13,23.58,21.01,22.34,23.92,22.70,23.51,23.45,23.10,22.11,22.12,22.32,22.62,21.34,22.67,22.64,20.99,20.27,18.84,19.16,21.45,20.35,17.60,18.21,17.50,17.56,20.09,19.99,20.29,20.85,20.55,21.33,20.70,20.65,20.11,21.86,21.32,21.99,22.27,21.82,22.12,22.11,23.49,24.91,23.21,22.20,24.31,23.34,23.90,24.49,24.51,22.50,23.22,23.06,22.22,21.54,22.12,21.59,20.92,20.10,20.60,20.16,20.73,19.38,19.96,19.22,19.13,19.87,18.67,19.26,17.91,18.36,17.22,15.91,15.58,16.00,17.02,17.46,18.58,17.44,16.67,14.85,14.50,16.20,13.21,15.99,14.02,14.97,13.72,9.63,12.67,11.19,8.18,9.41,8.26,7.58,9.95,10.72,9.66,11.45,9.08,8.30,7.01,7.31,7.64,6.38,6.27,5.53,5.98,5.37,4.72,4.36,3.68,3.29,2.71,2.52,2.19,1.90,1.81,1.66,1.46,1.31,0.97,0.76,0.95,1.33,1.37,1.38,1.69,1.94,1.81,2.04,2.48,2.66,2.67,2.86,3.54,3.49,3.73,3.97,4.12,4.23,4.53,4.95,4.86,5.00,5.52,5.84,5.88,6.09,6.35,6.48,7.29,7.00,7.17,7.83,7.41,7.96,9.72,10.10,9.08,11.01,10.42,9.87,11.43,11.60,11.55,11.01,14.03,12.86,12.44,14.09,15.64,13.79,13.74,17.13,16.04,14.68,16.85,19.33,17.07,16.47,18.98,19.33,16.39,17.70,20.09,18.32,17.56,19.06,20.71,17.93,18.49,21.14,19.83,17.11,19.41,20.18,19.62,17.80,19.81,21.00,18.44,18.73,18.92,20.73,18.54,21.68,19.64,19.75,18.37,19.95,20.33,19.48,19.97,21.99,22.21,21.79,24.28,23.72,22.58,28.35,29.41,29.05,27.82,29.15,29.39,28.13,29.68,30.21,28.79,29.44,30.59,30.36,30.18,30.50,30.54,30.05,30.17,30.68,29.97,29.37,30.44,30.44,30.19,30.53,30.53,30.65,31.07,30.73,30.33,30.52,30.42,31.19,31.40,30.87,30.92,31.15,31.26,31.37,31.36,31.31,31.26,31.20,31.12,30.88,31.47,31.33,31.44,31.52,31.54,31.47,31.23,31.37,31.29,31.16,31.34,31.18,31.27,31.42,31.54,31.55,31.47,31.47,31.42,31.38,31.36,31.37,31.35,31.38,31.52,31.53,31.51,31.57,31.57,31.60,31.58,31.61,31.58,31.54,31.41,31.52,31.44,31.46,31.51,31.55,31.54,31.57,31.50,31.54,31.52,31.56,31.54,31.55,31.56,31.58,31.57,31.58,31.63,31.58,31.55,31.64,31.57,31.62,31.62,31.63,31.65,31.61,31.60,31.62,31.57,31.61,31.65,31.65,31.65,31.65,31.63,31.57,31.63,31.61,31.63,31.64,31.61,31.64,31.65,31.66,31.65,31.63,31.65,31.65,31.64,31.61,31.65,31.63,31.65,31.66,31.66,31.66,31.67,31.65,31.67,31.65,31.62,31.63,31.62,31.65,31.65,31.66,31.65,31.66,31.66,31.64,31.65,31.66,31.67,31.67,31.66,31.67,31.68,31.67,31.67,31.67,31.67,31.66,31.66,31.67,31.65,31.66,31.66,31.66,31.67,31.66,31.66,31.66,31.66,31.67,31.67,31.67,31.67,31.66,31.66,31.67,31.67,31.67,31.64,31.66,31.65,31.65,31.67,31.66,31.66,31.67,31.67,31.65,31.65,31.66,31.66,31.67,31.65,31.67,31.65,31.66,31.66,31.65,31.63,31.66,31.61,31.65,31.64,31.64,31.65,31.65,31.65,31.66,31.65,31.66,31.66,31.65,31.64,31.61,31.65,31.64,31.66,31.61,31.66,31.64,31.61,31.63,31.62,31.67,31.67,31.67,31.65,31.66,31.66,31.66,31.65,31.66,31.65,31.67,31.65,31.67,31.63,31.65,31.65,31.66,31.65,31.63,31.65,31.64,31.63,31.65,31.65,31.66,31.65,31.65,31.65,31.64,31.65,31.66,31.65,31.63,31.66,31.65,31.65,31.62,31.66,31.63,31.66,31.65,31.66,31.65,31.66,31.66,31.66,31.66,31.66,31.65,31.65,31.66,31.66,31.66,31.63,31.61,31.65,31.65,31.65,31.35,31.20,31.10,31.01,30.94,30.90,30.98,30.91,30.82,30.84,30.96,31.08,31.04,30.90,31.09,31.11,31.15,31.07,31.11,31.08,31.14,31.17,31.17,31.10,31.26,31.27,31.18,31.21,31.17,31.15,31.10,31.18,31.20,30.93,31.01,31.01,30.93,30.59,30.86,30.95,30.47,30.46,30.79,30.84,30.66,30.75,31.00,30.77,30.74,30.82,30.92,30.83,30.88,30.79,30.78,30.84,30.75,30.73,30.58,30.54,30.65,30.59,30.67,30.73,30.59,30.54,30.40,30.18,30.13,30.34,30.06,30.44,30.45,30.61,30.63,30.52,30.56,30.26,30.48,30.02,30.52,30.48,30.64,30.52],[20.05,19.24,18.28,21.37,19.89,21.01,20.55,21.02,20.82,18.50,21.31,21.12,19.65,23.86,21.96,23.56,22.57,22.52,23.37,21.94,23.09,22.80,23.29,21.56,22.18,21.68,21.55,22.05,22.99,22.80,21.80,21.75,22.15,22.15,21.70,19.66,18.35,17.25,17.64,18.66,17.93,21.63,22.46,21.49,23.55,22.78,24.66,23.75,21.87,23.76,24.78,23.73,24.27,24.26,23.95,23.25,22.72,23.39,23.60,22.64,23.86,23.07,21.79,21.36,19.47,19.31,21.81,21.16,17.79,18.90,18.42,18.69,20.72,21.86,21.35,21.57,21.48,21.32,21.14,20.86,20.51,21.42,21.91,21.99,22.63,22.12,22.56,22.16,24.30,26.04,24.15,23.26,25.06,23.80,24.35,24.63,24.55,22.93,23.73,23.12,22.16,21.55,22.80,21.89,21.63,20.74,21.79,21.00,20.79,20.67,20.38,19.19,19.54,20.90,18.64,19.08,18.74,18.00,17.32,16.28,15.70,15.87,16.73,18.40,18.25,17.45,17.52,15.58,14.80,16.24,13.49,15.29,16.07,13.41,13.95,10.67,11.74,10.95,9.02,9.89,8.79,8.50,10.37,11.73,10.43,11.88,10.28,9.06,7.83,7.76,8.00,6.59,6.34,5.79,6.45,5.82,4.96,4.99,4.10,3.56,2.90,2.88,2.66,2.09,2.07,1.90,1.64,1.33,1.41,0.96,0.76,0.96,1.32,1.26,1.21,1.78,1.80,1.74,2.16,2.46,2.53,2.53,3.29,3.44,3.47,3.89,4.23,4.51,4.53,5.12,5.50,5.44,5.66,5.89,6.10,6.71,6.49,6.65,7.55,7.30,6.99,7.73,8.41,8.11,8.56,9.70,9.44,9.83,10.84,10.80,10.19,10.17,12.08,11.81,10.88,12.05,13.43,11.95,12.09,13.06,14.05,12.50,12.79,14.86,13.83,13.92,15.26,16.22,15.05,15.90,15.66,15.64,14.90,16.57,16.18,15.01,16.28,15.76,16.58,15.90,16.24,15.45,14.17,14.45,15.54,14.14,15.18,16.13,15.33,15.02,15.26,16.48,18.34,16.12,16.58,18.49,14.71,18.70,19.78,18.18,18.08,17.20,18.45,17.15,18.57,16.95,18.59,23.41,23.18,22.21,25.24,26.51,23.17,25.20,27.49,28.70,28.92,29.67,28.76,29.17,29.55,30.25,30.28,29.17,30.15,30.32,26.36,28.42,29.74,30.24,30.37,30.18,29.89,29.92,30.77,30.71,30.60,30.63,30.31,31.08,31.21,30.78,30.62,30.79,31.15,31.32,31.24,31.29,31.35,31.08,31.05,30.87,31.37,31.34,31.34,31.49,31.50,31.37,31.07,31.25,31.27,31.01,31.37,31.24,31.28,31.42,31.50,31.54,31.48,31.41,31.42,31.34,31.26,31.33,31.35,31.31,31.48,31.49,31.44,31.44,31.48,31.52,31.51,31.55,31.52,31.46,31.36,31.51,31.38,31.33,31.44,31.48,31.50,31.52,31.44,31.47,31.46,31.46,31.52,31.49,31.48,31.59,31.46,31.51,31.57,31.59,31.44,31.62,31.50,31.59,31.57,31.58,31.59,31.59,31.54,31.57,31.54,31.58,31.62,31.63,31.65,31.63,31.59,31.57,31.62,31.57,31.60,31.61,31.57,31.62,31.63,31.64,31.65,31.62,31.63,31.63,31.63,31.59,31.63,31.62,31.64,31.66,31.66,31.66,31.67,31.63,31.65,31.62,31.60,31.60,31.59,31.63,31.64,31.65,31.64,31.64,31.64,31.63,31.63,31.64,31.65,31.67,31.66,31.66,31.67,31.64,31.65,31.65,31.66,31.66,31.66,31.66,31.64,31.64,31.62,31.65,31.67,31.65,31.64,31.66,31.64,31.66,31.66,31.67,31.66,31.66,31.66,31.66,31.65,31.67,31.64,31.67,31.65,31.65,31.67,31.67,31.66,31.65,31.67,31.65,31.65,31.67,31.66,31.66,31.65,31.67,31.67,31.67,31.68,31.67,31.66,31.67,31.64,31.67,31.66,31.65,31.66,31.66,31.66,31.67,31.66,31.67,31.66,31.67,31.65,31.64,31.67,31.66,31.67,31.63,31.68,31.67,31.64,31.66,31.66,31.67,31.68,31.68,31.67,31.67,31.67,31.67,31.67,31.67,31.66,31.67,31.66,31.67,31.65,31.67,31.67,31.67,31.67,31.65,31.67,31.66,31.65,31.67,31.66,31.67,31.67,31.66,31.66,31.66,31.66,31.67,31.66,31.65,31.67,31.66,31.67,31.66,31.67,31.65,31.67,31.66,31.66,31.66,31.66,31.66,31.67,31.67,31.67,31.66,31.67,31.68,31.68,31.67,31.66,31.64,31.67,31.67,31.65,31.33,31.14,31.03,31.06,30.96,30.97,31.02,30.99,30.96,30.93,31.06,31.25,31.04,31.06,31.22,31.17,31.24,31.16,31.19,31.25,31.19,31.30,31.22,31.20,31.26,31.32,31.31,31.26,31.25,31.27,31.13,31.17,31.15,31.11,31.01,31.08,31.13,30.72,30.95,31.00,30.76,30.36,30.81,30.90,30.83,30.77,31.06,30.86,30.75,30.84,30.89,30.84,30.96,30.77,30.90,30.99,30.90,30.80,30.78,30.52,30.83,30.56,30.71,30.85,30.77,30.70,30.62,30.43,30.42,30.52,30.31,30.59,30.51,30.72,30.69,30.58,30.60,30.48,30.59,30.28,30.65,30.62,30.73,30.63],[20.66,19.35,18.68,22.27,20.89,22.06,21.12,21.18,20.72,18.34,21.03,21.54,18.68,21.86,20.79,22.95,22.67,22.78,23.22,21.02,24.20,22.81,24.87,22.68,22.96,22.30,22.26,22.57,23.16,23.10,22.07,22.05,21.57,21.68,20.52,19.54,18.54,17.59,18.32,18.33,18.23,21.77,22.15,21.42,23.26,22.67,24.38,23.60,22.12,22.93,24.27,23.22,23.99,23.98,23.80,23.73,23.21,22.95,23.08,21.81,23.26,22.83,21.82,21.08,19.35,19.87,22.28,20.53,18.51,18.68,18.41,18.47,20.43,20.49,20.96,22.12,21.69,21.98,21.73,21.66,20.94,21.73,22.07,22.93,23.60,23.39,23.40,23.39,25.32,26.31,24.81,23.66,25.11,24.80,24.98,25.44,25.37,23.77,24.71,24.30,23.31,23.05,24.38,23.16,22.53,21.73,22.68,21.72,21.84,21.07,22.00,20.22,20.13,21.52,20.31,20.24,19.20,19.45,18.80,17.69,16.92,18.21,18.79,19.42,20.53,19.05,18.99,15.87,16.28,17.83,15.59,17.29,16.85,16.26,16.26,11.53,13.79,11.78,9.16,9.93,9.11,8.58,10.40,11.20,10.35,11.92,10.18,10.00,7.94,7.85,8.57,6.82,6.69,5.90,6.69,5.98,4.89,4.89,4.36,3.79,3.16,3.05,3.02,2.41,2.13,2.21,2.34,1.63,1.50,1.62,1.09,0.77,1.01,1.48,1.27,1.42,1.72,1.89,1.82,2.10,2.55,2.49,2.87,3.22,3.61,3.81,3.98,4.03,4.28,4.78,4.92,5.22,5.33,5.71,5.88,6.20,6.39,6.42,6.94,7.03,7.17,6.96,6.71,8.16,8.12,7.25,7.72,8.77,8.33,8.61,9.07,9.02,8.92,9.78,10.08,9.60,10.86,10.37,10.92,10.69,12.37,11.13,10.77,12.25,12.47,12.26,12.53,14.65,13.52,13.63,14.11,15.45,13.41,13.16,16.45,13.09,14.29,13.84,17.07,15.01,13.60,14.09,16.53,13.00,13.28,14.68,14.96,14.22,14.37,15.43,11.99,15.79,18.40,17.36,15.32,17.64,16.25,13.86,16.17,17.65,15.91,16.53,17.93,20.69,20.55,20.94,23.55,27.84,26.96,28.16,26.76,25.68,26.53,25.18,29.16,27.90,28.10,28.36,29.11,29.60,29.22,29.95,29.54,28.55,29.28,30.07,27.87,29.20,30.08,29.80,29.99,30.18,29.89,29.74,30.82,30.39,30.27,30.37,30.10,31.05,31.13,30.22,30.52,31.01,31.08,31.25,31.31,31.36,31.21,31.20,30.94,30.79,31.33,31.25,31.41,31.47,31.48,31.40,31.12,31.27,31.14,31.05,31.19,31.15,31.20,31.38,31.49,31.52,31.45,31.40,31.38,31.41,31.21,31.35,31.28,31.34,31.45,31.44,31.43,31.49,31.51,31.55,31.54,31.57,31.56,31.49,31.37,31.47,31.45,31.44,31.49,31.51,31.47,31.55,31.47,31.48,31.52,31.50,31.53,31.50,31.52,31.55,31.52,31.54,31.60,31.57,31.53,31.61,31.54,31.61,31.61,31.61,31.62,31.59,31.56,31.60,31.54,31.58,31.64,31.64,31.65,31.64,31.60,31.55,31.61,31.62,31.61,31.62,31.59,31.62,31.64,31.64,31.65,31.62,31.64,31.64,31.63,31.61,31.63,31.62,31.63,31.65,31.65,31.66,31.66,31.63,31.66,31.64,31.59,31.63,31.60,31.63,31.63,31.65,31.63,31.65,31.64,31.63,31.65,31.65,31.66,31.67,31.66,31.66,31.67,31.67,31.65,31.66,31.65,31.65,31.65,31.66,31.64,31.67,31.65,31.66,31.67,31.65,31.67,31.66,31.65,31.66,31.67,31.67,31.67,31.66,31.66,31.67,31.66,31.67,31.65,31.66,31.66,31.64,31.67,31.66,31.66,31.67,31.68,31.66,31.66,31.67,31.67,31.67,31.65,31.67,31.66,31.66,31.66,31.65,31.64,31.66,31.63,31.66,31.64,31.65,31.65,31.65,31.66,31.66,31.66,31.66,31.66,31.65,31.64,31.62,31.65,31.65,31.66,31.62,31.67,31.66,31.63,31.64,31.64,31.67,31.66,31.67,31.66,31.67,31.66,31.66,31.67,31.66,31.66,31.67,31.65,31.67,31.64,31.66,31.66,31.66,31.65,31.64,31.65,31.65,31.64,31.66,31.66,31.67,31.67,31.66,31.65,31.65,31.65,31.66,31.66,31.64,31.66,31.65,31.65,31.64,31.66,31.64,31.66,31.65,31.66,31.66,31.66,31.66,31.66,31.66,31.67,31.65,31.66,31.67,31.66,31.65,31.65,31.64,31.65,31.66,31.65,31.34,31.18,31.09,30.95,30.84,30.87,30.93,30.80,30.70,30.57,30.87,30.96,31.03,30.77,31.01,30.95,30.94,31.01,31.00,31.02,31.01,31.11,31.04,31.04,31.24,31.23,31.14,31.18,31.15,31.16,31.06,31.07,31.08,30.87,30.95,30.93,30.93,30.43,30.90,30.86,30.27,30.27,30.76,30.89,30.70,30.78,31.07,30.85,30.78,30.82,30.97,30.89,30.85,30.87,30.87,30.87,30.80,30.75,30.63,30.50,30.69,30.50,30.72,30.77,30.72,30.54,30.43,30.26,30.24,30.40,30.11,30.38,30.29,30.54,30.56,30.41,30.43,30.19,30.43,30.10,30.50,30.40,30.67,30.50],[21.18,20.56,19.57,21.78,21.42,21.15,20.92,21.07,20.32,19.00,21.27,22.60,19.33,23.68,21.90,23.66,23.20,22.86,23.85,21.67,23.83,22.50,23.52,21.96,22.53,22.41,22.68,23.36,23.94,23.97,22.39,22.31,22.12,22.22,20.80,19.90,18.42,18.32,18.48,18.49,17.44,23.13,22.85,22.14,24.78,23.13,25.91,25.44,22.74,23.48,25.94,23.55,25.32,25.54,25.02,23.62,23.42,23.39,23.55,22.29,24.25,23.92,22.23,21.38,19.78,20.40,23.18,21.57,18.83,18.87,19.21,18.94,20.62,20.85,21.10,21.89,21.45,22.39,21.89,22.21,21.99,23.02,23.11,23.17,23.75,23.20,23.78,23.49,25.33,26.64,25.00,23.88,25.40,24.71,24.98,25.55,25.56,23.77,24.81,24.22,23.40,22.65,24.02,23.04,22.43,21.40,22.16,21.35,21.91,20.74,21.22,20.22,20.32,20.71,19.59,20.80,18.93,19.50,18.72,17.98,17.21,17.43,17.30,19.27,19.43,18.44,18.94,15.89,15.40,17.62,15.77,17.37,14.75,16.69,15.75,10.20,14.14,11.88,8.11,10.04,8.75,7.75,10.03,11.55,10.54,11.57,9.76,8.93,7.56,7.27,8.70,7.10,6.51,5.97,6.93,5.87,5.18,4.83,4.22,3.76,3.33,3.13,3.01,2.47,2.33,2.07,2.11,1.79,1.53,1.47,1.43,0.93,0.77,1.00,1.32,1.30,1.42,1.68,1.88,1.75,2.08,2.31,2.72,2.53,3.02,3.62,3.38,3.65,3.82,4.24,4.41,4.49,5.15,4.93,5.11,5.59,5.68,5.69,5.79,6.31,6.47,6.33,6.40,7.15,7.98,7.43,7.54,9.09,8.69,8.56,9.84,10.49,9.73,10.91,11.98,10.62,11.18,13.01,14.96,11.67,13.43,15.25,12.93,12.77,15.52,17.35,13.84,15.11,18.51,15.45,14.22,17.67,19.31,14.66,16.47,17.99,17.59,14.99,17.66,19.65,15.99,14.99,17.41,16.13,15.58,16.61,17.64,17.54,15.39,16.15,16.87,18.37,17.66,21.59,17.66,18.00,16.46,18.08,18.94,18.75,18.87,19.16,19.91,20.11,20.11,19.96,20.46,25.25,25.75,27.16,27.30,25.52,26.47,26.63,28.47,28.10,28.15,28.93,29.45,29.87,30.00,30.19,29.97,29.18,29.29,30.04,28.29,29.18,29.92,29.96,29.94,30.17,29.94,30.01,30.83,30.38,30.31,30.26,30.00,31.03,31.29,30.62,30.59,30.95,31.16,31.22,31.24,31.28,31.14,31.13,30.92,30.84,31.41,31.21,31.38,31.46,31.49,31.39,31.11,31.28,31.16,31.11,31.28,31.18,31.18,31.32,31.48,31.51,31.38,31.39,31.35,31.33,31.22,31.34,31.19,31.29,31.42,31.43,31.43,31.41,31.47,31.51,31.50,31.55,31.52,31.43,31.33,31.47,31.40,31.36,31.48,31.51,31.46,31.54,31.45,31.50,31.47,31.52,31.50,31.48,31.48,31.54,31.51,31.53,31.58,31.58,31.51,31.61,31.53,31.58,31.58,31.59,31.61,31.59,31.54,31.60,31.54,31.57,31.61,31.62,31.62,31.63,31.59,31.53,31.59,31.60,31.60,31.60,31.56,31.60,31.62,31.63,31.63,31.60,31.63,31.63,31.62,31.58,31.63,31.60,31.61,31.63,31.64,31.65,31.65,31.61,31.65,31.62,31.56,31.59,31.58,31.61,31.62,31.64,31.62,31.62,31.62,31.61,31.62,31.64,31.65,31.66,31.64,31.65,31.66,31.65,31.64,31.64,31.63,31.63,31.64,31.65,31.63,31.66,31.63,31.64,31.66,31.63,31.65,31.65,31.63,31.64,31.65,31.66,31.66,31.64,31.64,31.65,31.63,31.66,31.61,31.63,31.63,31.63,31.65,31.65,31.64,31.65,31.66,31.63,31.63,31.64,31.65,31.65,31.63,31.66,31.64,31.64,31.64,31.64,31.62,31.64,31.60,31.64,31.62,31.63,31.64,31.62,31.64,31.64,31.64,31.64,31.64,31.63,31.62,31.59,31.63,31.63,31.64,31.58,31.65,31.64,31.61,31.62,31.60,31.65,31.65,31.66,31.63,31.65,31.65,31.64,31.65,31.64,31.63,31.65,31.63,31.65,31.60,31.64,31.64,31.64,31.63,31.61,31.64,31.63,31.62,31.64,31.63,31.64,31.64,31.64,31.63,31.63,31.63,31.64,31.64,31.61,31.65,31.64,31.64,31.63,31.65,31.62,31.64,31.63,31.64,31.64,31.64,31.64,31.65,31.65,31.65,31.63,31.64,31.65,31.64,31.64,31.63,31.61,31.65,31.63,31.62,31.33,31.18,31.10,31.05,30.93,30.84,30.97,30.92,30.72,30.67,30.99,31.04,31.03,30.93,31.20,31.05,31.08,31.15,31.07,30.96,31.18,31.16,31.09,31.07,31.27,31.25,31.16,31.16,31.18,31.16,31.09,31.17,31.12,30.96,31.08,30.93,30.85,30.64,30.82,30.79,30.43,30.41,30.67,30.74,30.65,30.70,30.97,30.70,30.69,30.81,30.95,30.89,30.89,30.82,30.88,30.91,30.81,30.82,30.72,30.58,30.71,30.66,30.80,30.80,30.66,30.67,30.58,30.32,30.32,30.46,30.19,30.51,30.46,30.62,30.60,30.54,30.47,30.28,30.39,30.10,30.50,30.46,30.64,30.46],[20.58,19.50,18.36,21.89,20.48,21.68,21.02,21.57,20.67,18.75,20.59,21.48,19.27,23.48,21.56,23.75,22.25,22.66,23.55,21.30,22.79,22.78,23.45,22.28,22.99,22.41,22.43,22.84,23.52,23.80,22.41,22.32,21.94,22.02,21.56,19.97,19.48,19.06,18.29,18.45,19.34,21.95,22.45,21.37,24.61,22.91,25.20,24.66,21.84,23.49,25.31,23.81,25.06,25.02,24.72,23.19,23.07,23.67,24.01,21.97,23.78,23.58,21.98,20.47,19.48,19.81,22.49,21.62,18.13,19.23,19.26,18.72,20.82,21.96,21.14,22.04,21.79,22.54,22.02,22.02,21.32,23.41,22.89,23.01,23.80,22.92,23.39,23.03,25.09,25.92,24.24,23.61,25.59,24.46,25.05,25.85,26.06,23.68,24.75,24.60,23.31,22.80,23.63,23.32,22.58,21.14,22.17,21.32,21.40,20.23,21.21,20.05,19.60,20.66,19.74,19.86,18.16,18.92,17.90,16.27,15.99,16.25,17.22,18.44,19.28,17.52,17.32,15.30,14.60,17.07,15.14,17.36,15.41,16.55,15.86,11.55,13.76,12.87,9.47,10.81,10.04,8.84,10.91,11.39,10.89,12.15,10.46,9.30,8.28,8.51,9.26,7.61,7.15,6.34,7.17,6.10,5.35,5.19,4.48,3.97,3.52,3.38,3.18,2.63,2.62,2.42,2.07,1.72,1.83,1.62,1.38,1.43,0.98,0.77,1.01,1.40,1.37,1.39,1.90,2.00,1.85,2.02,2.76,2.54,2.58,3.26,3.61,3.41,3.38,3.97,4.43,4.30,4.61,5.10,5.00,5.20,5.65,6.10,6.14,6.12,6.59,7.08,6.73,7.44,8.16,8.42,8.21,9.01,9.35,9.42,9.68,11.05,11.08,10.64,11.51,11.36,11.90,12.15,13.67,13.66,12.41,13.49,13.97,13.35,14.31,15.25,15.15,14.65,15.77,15.82,14.93,15.22,16.41,16.00,15.61,15.20,17.04,15.45,15.76,17.49,16.85,14.70,14.99,15.76,16.27,15.03,16.18,17.97,15.57,15.14,14.92,17.84,16.76,18.96,18.11,18.28,16.57,17.00,17.42,18.25,16.92,18.66,17.69,18.09,17.45,18.91,19.30,27.38,26.43,28.22,26.27,27.99,27.59,26.91,28.98,28.91,28.54,28.99,29.91,30.23,30.18,30.38,30.54,29.55,30.13,30.38,28.96,29.03,30.02,30.21,30.10,30.41,30.20,30.33,30.93,30.62,30.70,30.50,30.12,31.18,31.34,30.68,30.78,31.12,31.23,31.35,31.35,31.34,31.35,31.27,31.11,30.96,31.47,31.34,31.42,31.51,31.52,31.46,31.19,31.38,31.29,31.15,31.35,31.23,31.31,31.40,31.52,31.53,31.47,31.46,31.42,31.40,31.33,31.39,31.37,31.40,31.51,31.50,31.49,31.51,31.53,31.56,31.55,31.59,31.56,31.53,31.40,31.51,31.45,31.49,31.56,31.56,31.53,31.58,31.54,31.54,31.54,31.55,31.55,31.53,31.57,31.60,31.56,31.55,31.62,31.60,31.55,31.64,31.57,31.61,31.60,31.61,31.64,31.61,31.60,31.61,31.59,31.60,31.64,31.64,31.65,31.64,31.62,31.58,31.62,31.61,31.63,31.64,31.60,31.64,31.65,31.64,31.65,31.63,31.65,31.65,31.64,31.62,31.65,31.63,31.64,31.65,31.65,31.66,31.66,31.64,31.67,31.64,31.61,31.62,31.62,31.65,31.64,31.65,31.65,31.65,31.65,31.64,31.64,31.65,31.66,31.67,31.66,31.66,31.68,31.67,31.66,31.66,31.66,31.66,31.67,31.67,31.65,31.67,31.66,31.66,31.68,31.66,31.67,31.66,31.65,31.67,31.67,31.68,31.67,31.66,31.66,31.67,31.67,31.67,31.65,31.66,31.66,31.66,31.67,31.67,31.67,31.67,31.68,31.66,31.66,31.66,31.67,31.67,31.65,31.68,31.66,31.67,31.67,31.65,31.65,31.66,31.63,31.66,31.65,31.65,31.66,31.65,31.65,31.66,31.65,31.66,31.65,31.66,31.65,31.63,31.66,31.66,31.66,31.62,31.67,31.67,31.64,31.64,31.64,31.67,31.67,31.67,31.66,31.66,31.66,31.66,31.66,31.65,31.65,31.67,31.65,31.67,31.63,31.66,31.66,31.67,31.66,31.64,31.65,31.64,31.65,31.65,31.65,31.66,31.66,31.65,31.65,31.65,31.65,31.66,31.65,31.64,31.66,31.66,31.66,31.65,31.66,31.65,31.66,31.65,31.65,31.65,31.65,31.66,31.66,31.67,31.67,31.65,31.66,31.67,31.66,31.66,31.65,31.63,31.66,31.66,31.65,31.32,31.10,31.02,30.94,30.76,30.77,30.90,30.79,30.65,30.66,30.88,31.02,31.04,30.87,31.09,30.97,31.08,31.06,30.95,31.03,31.06,31.17,31.13,31.12,31.29,31.28,31.21,31.23,31.20,31.15,31.07,31.10,31.03,30.87,30.83,30.92,30.78,30.25,30.79,30.79,30.17,29.99,30.61,30.77,30.58,30.63,31.01,30.69,30.71,30.75,30.78,30.69,30.77,30.65,30.70,30.75,30.70,30.67,30.58,30.46,30.77,30.49,30.49,30.65,30.55,30.41,30.40,30.10,30.19,30.28,30.07,30.39,30.40,30.57,30.61,30.51,30.51,30.36,30.48,30.14,30.52,30.46,30.57,30.50],[20.44,18.93,19.78,22.84,20.70,21.69,21.05,20.76,20.58,17.71,20.52,21.04,18.23,22.24,20.51,23.61,22.76,21.90,23.17,20.71,23.41,22.78,24.02,21.98,22.40,22.11,22.44,22.60,22.97,23.10,21.95,22.03,21.48,21.32,20.30,18.71,19.35,16.90,17.93,17.84,17.92,20.66,21.67,20.59,22.82,22.21,24.17,23.70,21.59,22.85,23.91,23.25,23.63,24.19,23.62,23.68,22.83,23.62,23.29,21.62,23.03,22.19,21.21,19.66,18.59,18.57,21.45,20.12,18.04,18.03,18.13,17.89,19.66,21.02,21.01,21.64,21.59,21.94,22.13,21.52,20.76,22.13,22.25,22.81,23.69,23.25,23.43,23.46,25.36,26.53,24.26,23.69,25.57,24.95,25.42,25.46,25.87,24.36,25.55,24.52,23.69,23.39,24.56,23.49,23.16,22.34,23.07,21.55,22.09,21.78,21.93,19.93,20.40,21.72,19.74,19.71,20.02,18.82,17.60,16.93,17.60,16.76,17.73,19.10,20.26,19.94,19.22,17.30,15.56,18.12,16.01,16.78,17.54,15.35,15.68,12.39,13.13,11.74,9.57,9.79,10.04,8.87,10.84,12.59,12.14,14.01,11.13,10.38,8.62,8.32,9.57,7.45,7.04,6.94,7.30,6.06,5.64,5.37,4.60,4.23,3.59,3.64,3.37,2.79,2.88,2.69,2.61,1.84,1.97,2.04,1.47,1.42,1.50,1.11,0.77,0.96,1.40,1.31,1.38,1.63,1.80,1.63,2.03,2.32,2.58,2.83,3.18,3.69,3.24,3.94,4.29,4.35,4.54,4.92,5.38,5.19,5.43,6.17,6.72,6.15,6.19,6.76,6.70,6.72,7.12,7.58,7.43,7.33,7.39,9.04,8.53,7.94,9.39,9.71,9.06,9.60,11.11,10.52,10.13,11.48,11.77,11.20,11.34,12.51,11.15,11.50,13.39,14.06,12.49,12.65,14.25,14.40,13.05,14.46,15.22,13.42,14.29,14.44,15.54,14.09,15.02,14.50,14.94,13.69,15.07,14.10,14.63,15.53,15.62,14.83,13.53,16.69,15.37,14.46,16.27,17.29,12.40,16.45,16.34,15.02,13.05,16.18,14.09,14.43,14.49,14.81,15.28,19.44,21.73,22.07,22.55,21.79,20.20,21.15,25.29,23.48,25.16,27.63,26.61,27.82,28.21,29.38,28.75,26.01,28.08,29.07,23.68,26.11,28.43,28.72,29.21,29.05,28.73,28.44,30.20,30.18,29.82,30.32,29.92,30.55,30.91,29.53,30.24,30.17,30.57,30.89,30.88,31.10,30.01,30.94,30.51,30.55,31.06,30.69,31.09,31.35,31.44,31.18,30.97,31.00,30.89,30.84,31.06,30.73,30.82,31.22,31.40,31.45,31.33,31.28,31.25,31.28,31.06,31.24,30.97,31.11,31.37,31.35,31.23,31.34,31.34,31.42,31.42,31.50,31.46,31.37,31.23,31.25,31.29,31.16,31.36,31.35,31.37,31.43,31.29,31.39,31.16,31.38,31.45,31.34,31.34,31.41,31.38,31.42,31.52,31.49,31.37,31.56,31.44,31.54,31.50,31.50,31.55,31.54,31.43,31.48,31.46,31.53,31.57,31.59,31.61,31.56,31.56,31.49,31.57,31.55,31.55,31.56,31.50,31.58,31.60,31.61,31.62,31.58,31.59,31.59,31.60,31.55,31.59,31.57,31.61,31.63,31.62,31.63,31.64,31.56,31.63,31.58,31.53,31.56,31.56,31.59,31.59,31.62,31.59,31.62,31.59,31.58,31.60,31.61,31.62,31.65,31.64,31.64,31.64,31.62,31.62,31.62,31.62,31.62,31.62,31.64,31.61,31.62,31.57,31.63,31.65,31.62,31.63,31.64,31.61,31.64,31.63,31.66,31.65,31.64,31.63,31.64,31.62,31.66,31.60,31.64,31.63,31.63,31.66,31.65,31.64,31.65,31.66,31.63,31.63,31.64,31.64,31.65,31.62,31.65,31.65,31.64,31.65,31.64,31.62,31.65,31.61,31.65,31.63,31.63,31.64,31.63,31.65,31.66,31.64,31.64,31.64,31.64,31.63,31.60,31.64,31.63,31.64,31.59,31.65,31.64,31.60,31.63,31.62,31.66,31.65,31.66,31.64,31.66,31.66,31.65,31.65,31.64,31.64,31.65,31.64,31.65,31.61,31.64,31.65,31.65,31.63,31.62,31.65,31.64,31.62,31.65,31.64,31.66,31.66,31.65,31.65,31.63,31.64,31.65,31.65,31.61,31.65,31.64,31.65,31.64,31.64,31.63,31.64,31.64,31.64,31.65,31.65,31.65,31.66,31.66,31.66,31.64,31.65,31.66,31.65,31.63,31.63,31.60,31.65,31.65,31.61,31.25,30.91,30.95,30.79,30.64,30.71,30.73,30.71,30.45,30.55,30.76,30.86,30.86,30.71,30.96,30.83,30.89,30.92,30.84,30.94,30.90,31.02,30.96,30.99,31.12,31.15,31.09,31.07,31.00,30.98,30.94,30.85,30.90,30.65,30.67,30.68,30.79,30.10,30.74,30.55,30.17,29.93,30.48,30.65,30.45,30.66,30.98,30.62,30.58,30.68,30.83,30.79,30.88,30.77,30.89,30.84,30.81,30.70,30.71,30.54,30.78,30.58,30.66,30.76,30.69,30.72,30.53,30.40,30.48,30.57,30.32,30.54,30.43,30.64,30.64,30.53,30.47,30.41,30.47,30.30,30.55,30.52,30.69,30.55],[21.55,20.17,20.38,23.17,21.51,22.57,21.44,21.70,20.68,18.69,21.63,22.09,19.11,23.37,22.13,24.10,23.33,22.90,24.26,21.82,25.07,23.42,25.20,22.75,23.62,22.73,22.85,23.29,23.86,23.69,22.10,22.75,22.07,22.22,20.40,19.90,18.69,19.34,19.31,19.01,19.07,22.05,22.88,21.64,24.13,22.86,25.68,24.50,22.13,23.45,25.82,23.56,25.24,25.94,25.25,24.42,23.92,23.86,23.71,21.97,24.01,23.44,21.79,20.78,20.02,20.48,23.25,21.66,19.30,18.96,19.45,19.56,20.76,21.30,21.38,22.17,21.91,22.96,22.14,22.14,21.85,22.92,23.00,23.25,24.21,23.68,24.16,23.80,26.14,27.30,24.87,24.07,25.90,25.36,25.77,26.21,26.44,24.58,25.49,24.87,23.90,23.71,24.75,23.81,22.59,22.27,22.61,21.52,22.30,21.64,21.64,20.21,20.76,21.27,20.11,20.72,19.13,19.73,18.47,17.83,16.65,17.92,18.25,19.34,20.40,19.12,18.75,16.42,15.87,18.21,16.00,17.81,16.69,16.98,17.16,13.00,16.06,14.05,10.84,12.40,10.88,9.53,11.89,12.68,11.35,12.75,11.68,10.98,9.20,8.79,10.35,8.59,7.48,7.20,8.03,6.74,5.92,5.35,4.72,4.20,3.85,3.71,3.64,2.99,2.99,2.87,2.67,2.03,1.95,2.06,1.89,1.57,1.51,1.55,0.98,0.77,1.10,1.42,1.40,1.40,1.77,1.77,1.99,2.14,2.49,2.78,2.95,3.27,3.45,3.57,3.87,3.95,4.30,4.67,4.71,5.12,5.39,5.65,5.94,6.23,6.38,6.48,6.42,7.33,7.54,7.30,7.58,8.69,8.32,8.53,8.62,9.19,9.07,9.47,10.69,10.02,11.04,12.66,11.44,11.18,13.11,13.75,11.65,13.84,14.90,13.48,13.41,16.63,15.71,13.62,15.18,17.01,14.96,14.95,17.92,17.02,15.49,15.89,17.06,17.09,15.88,17.15,17.27,14.24,16.15,15.81,15.12,16.30,16.32,15.48,13.80,17.80,15.00,16.14,14.22,17.78,13.66,14.93,17.79,14.75,13.50,15.78,18.39,18.10,18.03,19.73,19.70,25.25,26.35,27.50,25.77,25.69,25.92,25.18,28.66,28.40,27.65,28.09,29.53,29.32,29.47,30.19,29.75,28.97,29.41,30.17,27.03,28.91,30.03,29.65,29.90,29.80,29.81,29.87,30.91,30.26,30.11,30.28,30.12,31.07,31.27,30.43,30.66,31.06,31.14,31.24,31.27,31.32,31.23,31.16,30.95,30.77,31.43,31.24,31.40,31.48,31.50,31.42,31.08,31.28,31.20,31.04,31.29,31.13,31.22,31.35,31.49,31.51,31.42,31.40,31.39,31.36,31.26,31.34,31.26,31.33,31.45,31.45,31.43,31.44,31.48,31.53,31.51,31.57,31.55,31.47,31.34,31.48,31.41,31.44,31.48,31.50,31.47,31.54,31.48,31.49,31.48,31.51,31.50,31.48,31.49,31.56,31.53,31.54,31.59,31.58,31.52,31.62,31.54,31.59,31.59,31.60,31.62,31.59,31.55,31.61,31.54,31.57,31.63,31.63,31.63,31.63,31.59,31.55,31.60,31.61,31.61,31.61,31.57,31.61,31.63,31.63,31.63,31.60,31.63,31.64,31.62,31.60,31.63,31.61,31.63,31.63,31.64,31.65,31.65,31.62,31.65,31.63,31.56,31.61,31.58,31.62,31.61,31.64,31.62,31.63,31.63,31.62,31.63,31.64,31.65,31.66,31.65,31.65,31.67,31.66,31.65,31.65,31.64,31.63,31.65,31.66,31.64,31.66,31.63,31.64,31.66,31.64,31.67,31.65,31.63,31.65,31.66,31.66,31.67,31.65,31.65,31.65,31.65,31.67,31.63,31.64,31.64,31.64,31.66,31.66,31.65,31.67,31.67,31.64,31.64,31.65,31.66,31.66,31.64,31.67,31.65,31.65,31.64,31.64,31.61,31.64,31.60,31.65,31.63,31.63,31.65,31.63,31.65,31.65,31.65,31.65,31.64,31.64,31.62,31.59,31.63,31.64,31.65,31.59,31.66,31.65,31.62,31.62,31.61,31.66,31.65,31.66,31.64,31.65,31.65,31.65,31.65,31.64,31.64,31.66,31.64,31.66,31.61,31.65,31.64,31.65,31.64,31.62,31.64,31.64,31.61,31.65,31.64,31.65,31.65,31.64,31.63,31.62,31.64,31.65,31.64,31.62,31.65,31.64,31.64,31.64,31.64,31.61,31.65,31.63,31.65,31.65,31.65,31.65,31.65,31.65,31.66,31.63,31.64,31.66,31.65,31.65,31.64,31.61,31.65,31.64,31.64,31.31,31.15,31.05,30.92,30.87,30.82,30.93,30.82,30.69,30.55,30.87,30.93,31.02,30.74,31.03,30.98,31.02,31.02,30.92,30.87,31.03,31.02,30.93,30.94,31.16,31.17,31.10,31.08,31.10,31.05,30.97,31.02,31.00,30.70,30.87,30.86,30.74,30.35,30.83,30.75,30.21,30.32,30.69,30.76,30.58,30.71,31.03,30.73,30.66,30.83,30.95,30.86,30.88,30.75,30.85,30.85,30.78,30.77,30.62,30.52,30.71,30.53,30.78,30.75,30.59,30.61,30.52,30.32,30.28,30.42,30.12,30.52,30.45,30.57,30.53,30.53,30.44,30.31,30.37,30.09,30.47,30.37,30.61,30.55],[22.02,21.07,19.84,23.11,21.85,22.85,21.91,22.26,21.24,19.02,21.47,23.53,19.80,23.71,22.29,24.57,23.65,23.40,24.60,21.84,24.50,23.93,24.60,23.21,24.41,23.59,23.70,24.42,25.04,25.01,23.36,23.21,23.04,22.80,21.62,20.23,20.81,21.09,19.48,19.28,21.29,23.08,23.66,22.29,25.50,23.70,26.95,25.89,22.61,24.22,26.77,24.81,26.15,26.84,26.29,24.90,24.34,24.63,24.49,22.30,25.13,24.75,22.84,21.20,20.37,21.27,23.48,22.71,19.93,19.68,21.64,20.05,21.48,22.25,21.55,22.96,22.80,23.21,22.87,23.16,22.45,24.27,24.21,24.15,24.78,23.94,24.93,24.29,26.22,27.78,25.46,24.81,26.66,25.93,26.66,27.12,27.13,25.39,26.02,26.09,24.52,24.05,25.17,24.45,23.85,22.51,23.40,22.57,22.65,21.52,22.99,20.86,21.32,22.05,21.27,21.18,19.58,20.67,18.99,18.08,17.70,18.25,18.96,19.81,20.90,20.01,19.23,17.25,17.12,18.79,17.64,18.03,15.36,17.78,17.42,13.60,15.93,13.96,10.35,11.82,10.68,9.33,11.60,12.51,11.53,12.84,11.27,10.74,8.83,9.27,10.49,8.77,7.75,7.19,8.22,6.69,6.03,5.66,4.96,4.26,3.92,3.88,3.62,3.22,3.31,3.02,2.87,2.20,2.26,1.99,1.82,1.81,1.51,1.47,1.32,0.96,0.77,0.98,1.32,1.38,1.42,1.73,2.09,1.90,2.17,2.75,2.94,2.75,2.98,3.63,3.67,3.59,4.05,4.39,4.51,4.71,5.00,5.21,5.48,5.45,6.02,6.09,5.81,6.52,7.07,7.34,6.92,7.77,8.03,7.70,8.28,8.55,9.69,9.00,11.02,10.30,9.57,11.96,12.41,11.47,10.93,14.45,12.98,11.89,13.75,15.93,13.01,13.92,16.89,15.38,13.20,15.68,17.45,14.58,15.16,17.01,18.18,14.99,15.80,17.63,16.73,14.31,16.74,17.04,15.97,14.89,16.87,18.43,15.34,16.75,16.07,18.49,15.52,18.04,17.73,17.54,14.90,18.29,17.70,16.02,16.67,17.90,18.87,18.47,18.34,19.62,20.56,25.82,25.18,28.28,26.55,28.27,27.49,26.29,28.49,28.59,28.06,29.27,30.05,30.02,29.83,30.22,30.31,29.82,30.03,30.42,28.70,29.17,30.13,30.16,29.82,30.13,30.09,30.15,30.97,30.51,30.32,30.39,30.10,31.03,31.33,30.62,30.68,30.97,31.20,31.32,31.30,31.27,31.22,31.17,30.93,30.82,31.48,31.29,31.39,31.49,31.52,31.41,31.16,31.32,31.20,31.14,31.28,31.14,31.25,31.37,31.52,31.53,31.44,31.44,31.39,31.36,31.27,31.37,31.27,31.32,31.45,31.46,31.42,31.49,31.53,31.57,31.55,31.59,31.57,31.49,31.35,31.48,31.42,31.45,31.52,31.48,31.51,31.56,31.48,31.52,31.51,31.55,31.54,31.53,31.54,31.58,31.56,31.56,31.61,31.59,31.53,31.63,31.57,31.61,31.60,31.61,31.64,31.61,31.58,31.62,31.57,31.61,31.64,31.64,31.64,31.64,31.61,31.55,31.61,31.58,31.62,31.63,31.59,31.62,31.64,31.65,31.64,31.62,31.64,31.64,31.63,31.60,31.64,31.62,31.64,31.65,31.65,31.66,31.66,31.64,31.66,31.64,31.59,31.61,31.60,31.63,31.63,31.65,31.64,31.64,31.64,31.63,31.63,31.65,31.66,31.67,31.65,31.66,31.67,31.66,31.66,31.66,31.65,31.64,31.65,31.66,31.64,31.66,31.65,31.65,31.67,31.64,31.66,31.65,31.64,31.66,31.66,31.67,31.66,31.65,31.66,31.66,31.65,31.67,31.63,31.65,31.64,31.64,31.66,31.66,31.65,31.66,31.67,31.64,31.63,31.65,31.65,31.66,31.64,31.66,31.64,31.65,31.65,31.64,31.62,31.64,31.60,31.64,31.63,31.63,31.64,31.63,31.64,31.65,31.64,31.65,31.64,31.64,31.63,31.59,31.64,31.63,31.63,31.58,31.65,31.62,31.59,31.62,31.61,31.64,31.64,31.65,31.63,31.65,31.65,31.65,31.64,31.64,31.62,31.65,31.62,31.65,31.61,31.64,31.64,31.65,31.64,31.62,31.64,31.63,31.61,31.64,31.64,31.64,31.64,31.63,31.63,31.62,31.64,31.65,31.64,31.62,31.65,31.65,31.65,31.62,31.64,31.62,31.64,31.64,31.64,31.64,31.64,31.64,31.65,31.65,31.65,31.63,31.64,31.65,31.64,31.64,31.62,31.59,31.65,31.64,31.64,31.28,31.06,31.01,30.95,30.86,30.81,30.85,30.87,30.67,30.60,30.93,31.00,30.98,30.87,31.13,30.99,31.03,31.08,31.02,30.93,31.11,31.14,31.05,31.08,31.20,31.19,31.14,31.11,31.12,31.07,31.01,31.02,31.01,30.82,30.87,30.83,30.70,30.40,30.78,30.64,30.26,30.14,30.57,30.63,30.45,30.51,30.92,30.54,30.53,30.67,30.75,30.67,30.75,30.64,30.63,30.63,30.62,30.60,30.50,30.50,30.65,30.44,30.52,30.55,30.45,30.36,30.34,30.14,30.19,30.36,30.11,30.41,30.42,30.55,30.52,30.53,30.41,30.29,30.36,30.14,30.53,30.42,30.60,30.45],[21.70,21.27,21.04,23.39,22.48,23.06,22.24,22.84,22.39,21.03,23.19,23.58,20.74,24.53,23.11,24.56,23.65,23.94,24.93,23.76,25.21,24.92,25.17,22.98,24.78,23.76,23.40,24.35,25.38,24.89,23.55,23.98,23.78,24.11,23.83,21.33,22.28,18.78,19.31,20.77,22.70,24.03,24.57,23.48,25.63,24.34,26.37,25.38,23.38,25.53,26.58,25.84,25.86,26.24,25.94,25.85,24.69,25.49,25.18,23.68,25.13,24.54,22.80,21.88,20.52,20.67,22.15,23.32,19.29,20.56,21.05,21.52,22.71,24.41,22.90,23.66,23.23,23.18,23.35,22.63,22.19,23.82,23.85,23.28,24.77,24.01,24.27,23.90,26.00,27.38,25.14,25.03,26.81,25.84,26.22,26.45,26.71,24.85,25.85,25.30,24.46,23.35,24.81,24.29,23.60,22.52,23.49,22.06,21.97,21.78,22.09,20.53,20.90,21.85,20.89,20.72,20.26,19.88,18.80,18.10,19.03,18.16,18.89,20.13,20.55,19.90,19.71,18.54,17.43,19.26,17.07,18.59,18.79,17.52,16.81,14.25,14.97,14.57,11.67,12.66,11.70,11.05,12.55,13.65,12.70,13.62,12.85,12.52,10.21,10.17,10.72,8.65,8.93,8.01,8.58,7.33,6.51,6.44,5.52,5.05,4.40,4.18,3.88,3.64,3.70,3.22,3.03,2.48,2.67,2.40,1.80,1.86,1.74,1.59,1.21,1.35,0.94,0.76,0.93,1.26,1.20,1.22,1.82,1.74,1.78,2.32,2.68,2.84,2.74,3.26,3.84,3.72,3.80,4.27,4.58,4.79,5.01,5.58,5.73,5.85,6.05,6.58,6.28,6.47,7.01,7.87,7.32,7.48,7.83,8.46,8.31,7.74,10.58,9.77,9.61,10.12,9.77,10.81,10.33,12.15,11.87,11.34,11.15,12.54,11.79,11.53,13.78,13.87,12.77,12.80,14.00,13.97,12.66,14.83,14.65,12.65,13.67,13.75,13.54,13.14,13.53,13.52,12.09,12.18,13.80,12.33,12.52,13.75,13.59,12.96,12.00,14.88,13.83,13.47,14.17,15.37,13.23,14.96,15.68,13.18,14.74,14.74,15.78,15.19,16.44,14.73,15.81,20.64,21.20,20.86,21.42,23.69,21.27,22.66,24.96,26.04,26.74,27.95,28.09,26.53,28.50,28.97,29.50,27.56,29.43,29.55,24.71,25.68,28.88,29.52,29.66,29.49,28.59,28.66,30.37,30.44,30.13,30.24,29.88,30.59,31.05,29.71,30.08,30.31,30.47,31.01,30.93,31.01,30.28,30.86,30.74,30.69,31.17,30.95,31.22,31.40,31.45,31.26,30.96,31.02,30.97,30.94,31.20,30.87,30.82,31.31,31.42,31.48,31.43,31.31,31.30,31.29,31.16,31.29,31.25,31.26,31.40,31.42,31.24,31.34,31.40,31.47,31.47,31.53,31.51,31.44,31.28,31.42,31.32,31.27,31.44,31.43,31.46,31.50,31.49,31.45,31.34,31.33,31.47,31.37,31.40,31.58,31.40,31.43,31.56,31.58,31.41,31.61,31.47,31.56,31.53,31.53,31.57,31.58,31.51,31.57,31.52,31.57,31.60,31.61,31.64,31.60,31.59,31.56,31.61,31.57,31.58,31.59,31.56,31.61,31.62,31.61,31.64,31.60,31.61,31.61,31.63,31.59,31.63,31.60,31.63,31.65,31.65,31.65,31.65,31.62,31.65,31.60,31.60,31.58,31.59,31.61,31.62,31.64,31.62,31.63,31.63,31.63,31.61,31.64,31.63,31.66,31.65,31.66,31.66,31.63,31.65,31.65,31.65,31.65,31.66,31.66,31.64,31.63,31.62,31.64,31.67,31.64,31.65,31.66,31.64,31.66,31.66,31.67,31.66,31.65,31.65,31.66,31.64,31.67,31.64,31.66,31.64,31.65,31.66,31.66,31.66,31.65,31.67,31.64,31.65,31.66,31.66,31.66,31.65,31.66,31.67,31.66,31.67,31.67,31.65,31.66,31.64,31.66,31.65,31.64,31.66,31.65,31.66,31.66,31.66,31.66,31.65,31.66,31.65,31.64,31.66,31.66,31.66,31.63,31.67,31.66,31.63,31.66,31.66,31.67,31.67,31.67,31.66,31.67,31.67,31.66,31.66,31.65,31.65,31.66,31.65,31.66,31.64,31.66,31.67,31.67,31.66,31.64,31.66,31.65,31.64,31.66,31.66,31.66,31.66,31.66,31.66,31.65,31.65,31.66,31.66,31.65,31.67,31.66,31.66,31.65,31.66,31.65,31.66,31.65,31.66,31.66,31.66,31.66,31.67,31.67,31.67,31.65,31.67,31.67,31.67,31.66,31.65,31.64,31.67,31.67,31.64,31.19,30.79,30.77,30.69,30.55,30.67,30.60,30.65,30.55,30.54,30.69,30.88,30.76,30.80,30.97,30.82,31.07,30.92,30.91,31.01,31.03,31.06,31.00,31.07,31.09,31.16,31.18,31.06,31.02,31.06,30.93,30.79,30.83,30.89,30.62,30.74,30.88,30.24,30.62,30.51,30.31,29.68,30.42,30.59,30.33,30.12,30.77,30.34,30.09,30.38,30.44,30.55,30.81,30.62,30.87,30.88,30.84,30.71,30.80,30.48,30.61,30.35,30.50,30.61,30.60,30.67,30.47,30.25,30.29,30.35,30.13,30.39,30.37,30.61,30.64,30.54,30.49,30.37,30.47,30.20,30.59,30.53,30.74,30.53],[22.15,21.13,21.96,24.71,22.67,24.15,22.75,22.78,22.34,19.61,22.84,24.15,19.64,26.20,23.07,25.64,24.85,24.30,25.15,22.70,26.41,24.36,26.83,24.11,25.30,24.12,23.97,24.50,25.10,24.85,23.47,23.72,23.01,23.01,21.41,20.46,19.77,19.56,20.36,20.22,20.66,22.67,23.52,22.35,24.87,23.92,26.22,25.19,23.04,24.56,26.71,24.58,26.28,26.41,26.07,25.98,25.21,24.82,25.23,23.10,25.29,24.43,23.03,21.72,20.12,22.04,23.55,23.04,20.38,19.58,20.87,19.87,21.25,22.21,22.04,23.32,22.94,23.61,23.68,23.80,22.72,23.98,24.10,24.78,25.38,25.04,25.46,24.99,27.07,28.13,25.70,25.26,26.80,26.53,26.86,27.16,27.41,25.58,26.61,26.12,24.80,24.72,26.24,24.87,24.61,23.84,24.45,22.77,23.39,22.83,23.76,21.60,21.92,22.75,21.61,21.47,21.12,20.95,19.76,19.16,18.79,19.71,20.13,20.73,22.15,21.74,20.44,18.52,18.30,19.29,18.08,19.57,19.03,18.28,18.07,14.89,16.66,15.68,12.60,12.87,12.28,11.28,12.52,12.98,12.84,13.74,13.19,13.14,10.78,11.88,11.55,9.66,9.02,8.33,8.96,7.48,6.73,6.31,5.50,5.07,4.45,4.41,3.93,3.77,3.78,3.49,3.37,2.66,2.92,2.90,2.41,2.02,2.14,2.32,1.54,1.56,1.62,1.10,0.77,1.02,1.48,1.30,1.48,1.71,1.97,1.97,2.38,2.77,2.75,2.98,3.64,3.96,3.82,4.18,4.17,4.54,4.93,5.05,5.58,5.56,5.87,6.09,6.09,6.53,6.83,6.95,7.00,7.60,6.84,7.21,8.17,7.11,7.35,8.53,8.38,7.91,8.07,9.13,9.14,8.86,11.20,10.26,9.84,10.65,11.11,11.39,10.93,12.90,11.32,11.80,12.18,13.00,11.93,12.08,13.59,11.36,12.42,12.22,13.84,12.56,12.24,12.81,12.63,11.72,13.15,13.55,11.96,12.86,14.39,13.15,11.37,15.27,15.57,14.13,13.77,15.88,13.70,13.57,15.10,17.46,15.02,15.92,16.56,19.54,17.75,18.49,21.52,26.19,25.90,27.15,26.50,25.92,26.00,25.03,28.95,28.08,28.19,28.34,29.33,29.21,28.83,29.99,29.28,28.55,29.46,30.16,27.65,29.01,30.12,29.76,29.83,30.05,29.94,29.77,30.88,30.43,30.51,30.45,30.18,31.06,31.13,30.29,30.65,30.92,31.11,31.20,31.26,31.34,31.22,31.24,31.00,30.83,31.28,31.30,31.37,31.46,31.49,31.35,31.09,31.29,31.20,31.09,31.22,31.15,31.25,31.38,31.48,31.51,31.45,31.39,31.40,31.41,31.25,31.37,31.30,31.36,31.45,31.45,31.44,31.48,31.47,31.53,31.52,31.57,31.55,31.49,31.37,31.49,31.44,31.45,31.51,31.51,31.49,31.55,31.47,31.49,31.53,31.52,31.52,31.50,31.51,31.57,31.53,31.54,31.60,31.59,31.53,31.62,31.54,31.60,31.59,31.59,31.62,31.60,31.58,31.59,31.56,31.59,31.63,31.64,31.64,31.63,31.60,31.55,31.61,31.61,31.60,31.62,31.58,31.63,31.63,31.63,31.64,31.61,31.63,31.64,31.62,31.59,31.63,31.61,31.63,31.64,31.65,31.65,31.65,31.63,31.65,31.63,31.58,31.61,31.59,31.63,31.62,31.64,31.63,31.64,31.63,31.62,31.64,31.64,31.65,31.66,31.65,31.66,31.67,31.66,31.65,31.65,31.64,31.63,31.64,31.66,31.64,31.67,31.64,31.65,31.67,31.64,31.67,31.65,31.63,31.65,31.66,31.67,31.66,31.65,31.65,31.65,31.65,31.67,31.64,31.65,31.65,31.63,31.66,31.66,31.64,31.66,31.67,31.64,31.64,31.66,31.66,31.66,31.64,31.66,31.66,31.65,31.65,31.65,31.63,31.65,31.62,31.65,31.63,31.64,31.65,31.64,31.65,31.66,31.65,31.65,31.65,31.64,31.62,31.61,31.64,31.64,31.65,31.60,31.65,31.64,31.61,31.63,31.62,31.65,31.65,31.66,31.65,31.66,31.66,31.65,31.65,31.65,31.64,31.66,31.64,31.66,31.62,31.65,31.65,31.65,31.64,31.62,31.64,31.64,31.62,31.65,31.65,31.66,31.66,31.65,31.64,31.62,31.64,31.64,31.64,31.63,31.65,31.64,31.65,31.64,31.65,31.63,31.65,31.63,31.65,31.65,31.65,31.65,31.65,31.65,31.66,31.64,31.64,31.66,31.65,31.64,31.64,31.62,31.64,31.65,31.65,31.25,30.94,30.98,30.77,30.63,30.72,30.69,30.56,30.42,30.27,30.68,30.71,30.88,30.51,30.79,30.70,30.79,30.82,30.72,30.74,30.77,30.90,30.84,30.85,31.11,31.11,30.98,31.01,30.97,30.90,30.85,30.80,30.64,30.51,30.52,30.71,30.59,29.80,30.73,30.55,29.89,29.65,30.53,30.70,30.46,30.50,30.90,30.59,30.52,30.60,30.81,30.71,30.70,30.65,30.70,30.70,30.68,30.66,30.62,30.44,30.67,30.39,30.49,30.57,30.57,30.45,30.39,30.18,30.19,30.31,30.04,30.42,30.35,30.51,30.55,30.47,30.43,30.18,30.36,30.07,30.49,30.24,30.53,30.33],[22.97,22.31,21.99,24.61,23.10,24.01,22.66,22.83,22.34,19.97,22.22,23.94,19.95,24.41,23.60,25.75,24.65,24.32,25.90,23.16,26.18,24.77,26.29,24.31,25.68,24.73,24.73,25.59,26.05,25.71,24.32,24.66,23.70,23.89,21.60,21.16,21.60,22.90,20.68,20.28,21.56,23.02,24.15,23.13,25.91,25.18,27.52,26.48,23.58,25.24,27.54,25.80,26.89,27.57,27.12,26.39,25.53,25.58,25.38,23.44,25.76,25.09,23.41,22.10,21.63,21.94,24.31,22.78,21.40,20.08,22.29,20.34,22.25,22.75,22.66,23.49,23.88,24.22,24.06,24.37,23.33,24.74,25.34,25.25,25.69,25.08,26.01,25.46,27.73,28.71,26.38,25.70,27.48,26.82,27.47,27.89,27.94,25.98,27.30,26.42,25.06,25.14,26.58,25.06,24.71,24.04,24.73,23.18,23.52,23.47,23.63,21.65,22.69,22.96,21.66,22.10,20.89,21.24,19.91,19.50,19.58,18.96,19.95,20.24,21.70,20.94,20.11,18.10,18.41,19.80,19.16,19.00,19.01,19.57,20.39,15.10,18.70,16.30,12.56,13.53,12.25,11.11,12.84,13.62,12.70,13.54,13.83,12.93,10.33,11.28,12.19,10.90,9.19,8.07,8.99,7.69,6.78,6.55,5.67,5.04,4.52,4.55,4.01,3.90,3.85,3.61,3.59,2.90,3.06,2.85,2.40,2.26,2.00,2.21,1.77,1.57,1.54,1.44,0.94,0.77,1.06,1.33,1.39,1.42,1.83,2.10,2.13,2.33,2.44,2.78,2.93,3.08,3.59,3.65,3.78,4.06,4.27,4.59,4.83,5.08,5.11,5.32,5.13,6.04,5.84,6.21,6.17,6.60,6.77,6.92,7.31,7.26,7.72,7.89,8.40,8.35,8.17,9.95,10.06,9.34,10.89,12.19,10.16,10.00,13.27,13.88,11.27,13.40,14.40,12.25,11.49,15.39,15.04,12.41,14.34,14.25,14.16,13.46,15.10,14.70,13.95,14.08,14.95,13.87,13.93,15.35,14.81,15.01,14.19,14.24,13.54,15.80,14.68,15.61,14.41,15.62,13.28,14.36,15.33,14.70,15.91,15.68,16.35,16.26,16.87,17.48,18.78,23.57,22.91,25.83,25.40,24.92,25.05,25.11,27.51,27.25,27.32,28.69,29.00,29.14,29.42,29.62,29.24,29.02,28.66,29.74,27.86,28.72,29.68,29.58,29.63,29.84,29.44,29.67,30.67,30.19,29.88,30.11,29.92,30.93,31.27,30.21,30.52,30.81,31.02,31.17,31.19,31.19,31.09,31.10,30.76,30.80,31.39,31.22,31.36,31.44,31.48,31.33,31.01,31.25,31.05,31.11,31.24,31.09,31.16,31.28,31.48,31.50,31.38,31.38,31.32,31.32,31.21,31.32,31.22,31.27,31.39,31.40,31.41,31.38,31.45,31.49,31.47,31.55,31.53,31.42,31.29,31.45,31.39,31.33,31.48,31.47,31.47,31.53,31.42,31.50,31.46,31.51,31.49,31.48,31.48,31.54,31.51,31.54,31.58,31.58,31.52,31.61,31.53,31.59,31.58,31.59,31.61,31.58,31.55,31.58,31.54,31.56,31.62,31.62,31.63,31.61,31.58,31.52,31.58,31.58,31.59,31.59,31.55,31.60,31.62,31.62,31.63,31.58,31.62,31.62,31.61,31.57,31.63,31.60,31.62,31.63,31.63,31.64,31.64,31.61,31.64,31.62,31.56,31.58,31.57,31.61,31.61,31.63,31.62,31.62,31.62,31.61,31.60,31.63,31.64,31.65,31.64,31.65,31.66,31.64,31.64,31.64,31.63,31.62,31.64,31.65,31.63,31.65,31.63,31.63,31.65,31.63,31.65,31.65,31.62,31.64,31.65,31.66,31.65,31.63,31.64,31.64,31.62,31.65,31.61,31.63,31.62,31.63,31.65,31.65,31.64,31.66,31.66,31.62,31.62,31.64,31.64,31.65,31.63,31.65,31.64,31.64,31.64,31.64,31.61,31.64,31.60,31.64,31.63,31.63,31.65,31.62,31.64,31.65,31.64,31.65,31.64,31.63,31.62,31.58,31.63,31.63,31.64,31.59,31.65,31.63,31.59,31.61,31.60,31.65,31.64,31.66,31.63,31.65,31.65,31.64,31.64,31.64,31.63,31.65,31.62,31.65,31.60,31.64,31.64,31.64,31.64,31.61,31.64,31.63,31.61,31.64,31.63,31.64,31.64,31.64,31.62,31.61,31.63,31.64,31.63,31.61,31.65,31.64,31.64,31.63,31.64,31.61,31.64,31.63,31.64,31.64,31.65,31.64,31.65,31.65,31.65,31.63,31.63,31.66,31.65,31.63,31.63,31.59,31.64,31.64,31.63,31.24,30.99,30.98,30.95,30.74,30.65,30.79,30.71,30.49,30.38,30.85,30.84,30.84,30.70,31.01,30.77,30.88,30.99,30.84,30.74,30.96,30.99,30.84,30.84,31.10,31.07,31.03,30.98,31.00,30.97,30.91,30.88,30.80,30.61,30.69,30.69,30.48,30.30,30.63,30.52,30.15,29.95,30.43,30.49,30.26,30.42,30.82,30.47,30.40,30.55,30.74,30.71,30.78,30.69,30.73,30.71,30.64,30.64,30.52,30.56,30.67,30.45,30.68,30.71,30.55,30.56,30.53,30.24,30.19,30.39,30.16,30.41,30.40,30.56,30.52,30.44,30.42,30.24,30.31,29.97,30.45,30.35,30.52,30.36],[23.06,22.23,22.19,24.90,23.27,24.79,22.58,23.60,22.50,19.89,22.61,23.53,20.11,24.42,22.50,25.20,23.73,24.00,25.29,22.92,25.49,24.32,25.48,24.26,26.07,24.80,24.99,25.33,25.90,25.89,24.50,24.23,24.10,23.56,23.06,20.89,22.34,20.92,19.81,19.65,23.91,23.29,24.52,23.03,26.30,24.79,27.27,26.66,22.66,25.22,27.03,25.68,26.59,27.28,27.49,26.04,25.46,25.45,25.05,22.90,24.99,24.86,23.00,21.47,20.41,20.89,23.07,23.00,19.97,20.02,21.14,20.92,22.19,24.01,22.41,23.63,23.80,24.68,24.09,24.40,23.47,26.31,25.87,25.57,26.38,25.72,26.78,25.93,27.75,29.12,26.52,26.54,28.14,27.73,28.29,28.56,28.65,26.93,28.09,27.36,26.09,25.85,26.75,26.07,25.41,24.94,25.15,23.85,24.15,23.34,24.88,22.12,22.75,23.87,22.68,22.81,21.85,22.33,20.71,19.95,19.13,19.80,20.75,20.89,23.12,21.30,19.87,17.89,18.77,20.09,18.34,20.22,17.90,19.87,19.98,15.26,17.68,16.01,12.76,13.66,12.64,11.34,12.86,12.88,12.42,13.40,12.99,13.03,10.40,11.38,11.82,10.49,9.55,8.06,9.47,8.42,7.03,7.08,6.01,5.57,5.09,4.84,4.51,4.09,4.07,3.70,3.64,3.09,3.20,2.99,2.63,2.54,2.32,2.03,1.70,1.92,1.59,1.44,1.38,0.97,0.77,1.00,1.48,1.35,1.48,2.16,2.34,2.14,2.32,2.81,3.13,2.77,3.30,4.04,3.90,4.06,4.32,4.93,5.12,5.07,5.47,5.65,5.44,6.19,6.30,6.99,6.33,6.78,7.54,7.49,7.53,7.62,8.81,8.29,8.27,8.77,9.54,9.88,10.57,10.97,10.35,10.53,12.01,11.54,11.60,12.36,12.65,12.80,13.10,14.49,12.78,12.86,13.23,14.00,13.84,12.53,14.60,13.73,13.20,13.69,14.67,13.21,12.55,13.56,14.40,12.71,13.18,15.17,14.29,13.39,13.09,16.08,14.34,15.26,14.91,15.21,13.91,14.63,15.35,15.13,14.38,14.99,15.37,15.72,14.92,15.34,17.11,23.37,23.36,24.23,24.01,26.79,23.81,24.00,27.37,26.90,26.47,28.58,29.49,29.00,29.37,29.87,29.69,29.52,29.35,29.97,27.20,28.05,29.29,29.94,29.44,30.13,28.97,29.61,30.57,30.40,30.32,30.25,29.86,30.85,31.18,29.95,30.51,30.73,31.03,31.22,31.09,31.05,30.92,31.04,30.72,30.68,31.34,31.04,31.26,31.41,31.45,31.26,30.94,31.11,30.97,31.03,31.10,31.05,31.01,31.21,31.45,31.47,31.38,31.32,31.24,31.31,31.05,31.28,31.19,31.23,31.41,31.37,31.28,31.37,31.43,31.49,31.49,31.56,31.52,31.45,31.28,31.43,31.30,31.36,31.46,31.42,31.47,31.53,31.43,31.47,31.48,31.46,31.49,31.46,31.48,31.55,31.50,31.50,31.59,31.56,31.48,31.61,31.52,31.58,31.56,31.57,31.60,31.57,31.56,31.57,31.55,31.57,31.62,31.62,31.64,31.61,31.59,31.54,31.60,31.58,31.59,31.60,31.56,31.61,31.63,31.64,31.65,31.61,31.62,31.63,31.62,31.60,31.63,31.61,31.63,31.64,31.64,31.65,31.66,31.62,31.65,31.62,31.58,31.63,31.59,31.62,31.62,31.64,31.63,31.65,31.64,31.63,31.63,31.64,31.65,31.66,31.66,31.66,31.67,31.66,31.65,31.65,31.64,31.65,31.66,31.66,31.64,31.66,31.64,31.65,31.67,31.65,31.66,31.66,31.64,31.66,31.67,31.67,31.66,31.66,31.66,31.66,31.65,31.67,31.63,31.65,31.65,31.65,31.66,31.66,31.66,31.67,31.67,31.64,31.64,31.66,31.66,31.66,31.65,31.66,31.65,31.66,31.66,31.65,31.64,31.65,31.62,31.65,31.64,31.64,31.65,31.64,31.65,31.65,31.65,31.65,31.65,31.65,31.63,31.61,31.64,31.65,31.65,31.60,31.66,31.65,31.61,31.63,31.63,31.66,31.65,31.66,31.65,31.66,31.66,31.65,31.65,31.65,31.64,31.66,31.64,31.66,31.62,31.65,31.65,31.66,31.65,31.62,31.64,31.63,31.64,31.65,31.65,31.65,31.65,31.65,31.64,31.63,31.64,31.65,31.64,31.63,31.65,31.65,31.65,31.64,31.65,31.63,31.65,31.63,31.65,31.64,31.64,31.65,31.66,31.65,31.66,31.65,31.65,31.66,31.66,31.65,31.65,31.61,31.65,31.65,31.65,31.24,30.92,30.90,30.65,30.40,30.49,30.50,30.28,30.23,30.05,30.45,30.57,30.85,30.44,30.70,30.59,30.77,30.75,30.61,30.74,30.78,30.87,30.78,30.83,31.09,31.08,31.07,31.01,31.00,30.99,30.78,30.84,30.76,30.47,30.41,30.65,30.53,29.61,30.50,30.43,29.59,29.28,30.40,30.53,30.09,30.19,30.79,30.23,30.35,30.45,30.63,30.61,30.69,30.58,30.68,30.65,30.62,30.58,30.56,30.39,30.57,30.23,30.39,30.52,30.44,30.44,30.37,30.18,30.24,30.33,30.06,30.40,30.36,30.57,30.56,30.51,30.45,30.28,30.38,30.18,30.51,30.50,30.65,30.52],[22.34,21.25,23.14,25.21,23.80,24.18,23.00,23.62,22.70,20.88,23.23,24.09,19.55,23.48,22.62,25.18,23.89,24.03,25.18,22.76,25.16,24.81,26.39,23.83,25.73,24.77,24.96,25.23,25.42,25.02,24.18,24.38,24.29,23.42,22.38,20.56,22.28,18.80,19.66,19.25,21.50,21.82,24.21,22.61,24.97,24.18,25.91,25.16,22.83,25.22,26.13,25.73,25.70,26.42,26.42,26.29,24.91,25.65,25.21,22.82,24.68,24.32,22.82,21.58,19.95,20.22,22.21,22.51,19.64,19.68,20.19,19.53,21.17,23.84,22.90,24.57,24.53,24.82,24.72,24.18,23.31,24.72,24.93,25.24,26.14,25.44,26.00,25.65,27.21,28.68,26.17,25.80,27.56,27.21,27.70,27.81,28.32,26.56,27.51,26.86,25.93,25.22,26.59,25.58,25.64,24.49,25.30,23.66,24.00,23.78,24.06,22.58,22.88,24.04,22.04,22.53,22.48,20.95,20.35,19.97,20.53,18.87,20.03,21.22,22.93,21.56,21.39,20.69,19.28,20.42,18.86,20.05,19.61,18.63,18.95,15.07,16.51,14.85,12.58,12.99,13.34,12.06,13.49,14.72,14.52,15.32,13.21,13.81,11.61,10.89,11.63,9.18,9.37,8.65,9.16,8.03,7.46,7.06,5.87,5.62,5.11,4.86,4.65,4.54,4.24,3.91,3.83,3.23,3.49,3.16,2.82,2.79,2.50,2.58,1.82,1.98,2.00,1.56,1.42,1.52,1.11,0.77,1.01,1.39,1.40,1.48,1.90,1.98,1.79,2.36,2.93,2.70,2.75,3.75,3.96,3.97,4.26,4.92,5.01,5.04,5.45,6.02,5.51,5.97,6.37,6.78,6.73,6.75,7.09,7.42,7.37,6.88,8.43,8.28,8.33,8.03,9.45,9.35,9.38,10.31,10.25,10.92,9.90,11.71,9.80,11.33,12.12,13.13,12.18,12.07,12.55,13.42,13.16,13.22,14.29,12.88,14.05,13.87,14.59,14.27,14.90,14.93,14.51,14.22,16.37,15.27,15.11,16.53,16.89,17.35,14.83,17.48,16.26,16.93,16.46,18.32,14.72,16.67,17.27,15.38,14.67,16.64,16.68,17.52,16.53,16.64,17.09,21.40,22.84,23.32,22.80,22.86,22.82,23.20,25.66,25.58,25.41,26.92,27.93,27.15,27.41,28.60,28.66,27.23,28.68,28.82,24.86,25.91,28.35,28.78,28.87,28.86,28.66,28.50,30.25,29.87,29.75,30.08,29.79,30.68,30.92,29.40,30.00,30.23,30.70,30.95,30.88,31.08,30.47,30.97,30.58,30.52,31.12,31.07,31.15,31.38,31.44,31.16,30.93,31.05,30.94,30.84,31.08,30.72,30.87,31.23,31.40,31.46,31.33,31.24,31.24,31.29,31.10,31.29,31.14,31.17,31.35,31.35,31.27,31.33,31.35,31.42,31.42,31.51,31.49,31.37,31.23,31.39,31.26,31.19,31.43,31.34,31.38,31.45,31.35,31.32,31.24,31.37,31.47,31.34,31.36,31.47,31.38,31.42,31.53,31.55,31.41,31.59,31.47,31.54,31.50,31.52,31.56,31.55,31.47,31.54,31.51,31.54,31.58,31.60,31.61,31.57,31.57,31.50,31.58,31.57,31.56,31.57,31.51,31.58,31.60,31.61,31.62,31.58,31.59,31.60,31.60,31.56,31.61,31.58,31.62,31.63,31.63,31.65,31.64,31.58,31.64,31.60,31.56,31.57,31.56,31.59,31.59,31.63,31.59,31.62,31.61,31.61,31.60,31.62,31.62,31.66,31.65,31.65,31.65,31.63,31.64,31.64,31.62,31.63,31.64,31.66,31.62,31.63,31.60,31.64,31.66,31.64,31.66,31.65,31.63,31.65,31.64,31.67,31.66,31.65,31.64,31.65,31.63,31.66,31.62,31.65,31.64,31.64,31.66,31.66,31.65,31.65,31.67,31.63,31.64,31.65,31.65,31.65,31.64,31.65,31.65,31.65,31.65,31.64,31.63,31.65,31.60,31.65,31.64,31.64,31.64,31.64,31.66,31.66,31.65,31.65,31.64,31.65,31.63,31.59,31.65,31.62,31.62,31.58,31.64,31.63,31.59,31.62,31.61,31.65,31.64,31.66,31.65,31.66,31.66,31.65,31.65,31.64,31.63,31.65,31.63,31.65,31.59,31.64,31.65,31.65,31.64,31.62,31.64,31.63,31.60,31.64,31.64,31.65,31.66,31.65,31.64,31.63,31.64,31.63,31.64,31.61,31.65,31.65,31.65,31.64,31.65,31.62,31.64,31.63,31.64,31.64,31.65,31.65,31.66,31.66,31.66,31.64,31.64,31.66,31.65,31.64,31.63,31.59,31.64,31.65,31.63,31.09,30.61,30.64,30.51,30.21,30.30,30.34,30.31,30.24,30.22,30.39,30.49,30.58,30.38,30.63,30.45,30.56,30.68,30.51,30.50,30.56,30.73,30.58,30.71,30.90,30.93,30.91,30.81,30.79,30.61,30.59,30.56,30.42,30.14,30.06,30.30,30.21,29.36,30.37,30.08,29.57,29.00,29.94,30.16,29.81,30.01,30.63,30.17,30.15,30.40,30.55,30.54,30.76,30.61,30.81,30.70,30.70,30.45,30.53,30.42,30.49,30.36,30.47,30.54,30.56,30.62,30.42,30.24,30.29,30.41,30.07,30.41,30.31,30.57,30.58,30.53,30.44,30.28,30.49,30.24,30.60,30.52,30.75,30.49],[22.91,22.40,23.51,26.00,24.18,25.30,23.52,24.32,23.51,21.75,24.30,25.23,21.00,25.78,24.54,26.57,25.53,25.25,26.74,24.43,27.37,25.59,27.23,25.16,26.55,25.42,25.61,26.01,26.49,25.71,24.60,25.23,24.49,24.63,23.31,21.79,22.60,22.94,21.71,21.46,23.86,24.42,25.14,23.65,26.31,25.67,27.47,26.60,24.38,26.13,27.59,26.27,27.77,27.84,27.45,27.27,26.37,26.17,26.40,24.11,26.23,25.61,23.99,23.30,21.84,22.82,24.76,24.20,22.37,21.10,22.11,21.16,23.03,24.89,23.50,24.67,24.39,25.15,24.68,25.20,24.16,25.51,25.58,25.75,26.48,26.16,27.08,26.45,28.32,29.24,27.26,26.59,28.18,27.81,28.28,28.37,28.65,27.10,27.80,27.16,26.17,26.15,27.13,25.92,25.43,25.10,25.64,23.85,24.63,24.07,24.84,22.59,23.68,24.05,22.30,23.45,22.60,22.22,20.97,20.98,19.61,20.58,21.33,21.22,23.76,22.26,21.08,20.26,19.22,20.89,19.87,20.55,21.33,20.39,22.04,16.39,20.16,17.88,14.78,15.21,14.63,12.92,14.58,14.85,13.84,14.90,14.62,14.39,12.85,14.24,13.66,12.50,10.48,10.27,11.10,8.79,8.17,7.75,6.58,6.30,5.83,5.42,5.11,4.91,4.88,4.33,4.23,3.71,3.78,3.85,3.28,3.21,3.03,2.78,2.17,2.12,2.26,2.01,1.64,1.64,1.67,1.02,0.77,1.04,1.50,1.48,1.55,2.00,1.99,2.07,2.47,2.66,2.84,3.24,3.69,3.95,4.06,4.31,4.66,4.97,5.18,5.24,5.64,6.18,6.28,6.56,6.74,7.27,7.29,7.73,8.27,7.71,8.01,8.10,9.10,8.41,9.18,9.84,9.33,8.85,10.84,10.66,9.37,11.02,12.24,10.69,10.89,12.76,11.98,11.09,13.26,12.90,11.66,12.51,13.95,12.73,11.95,13.67,13.50,12.34,12.81,14.19,13.23,11.74,13.40,14.39,12.59,12.84,14.98,14.04,11.14,14.33,14.18,13.12,11.80,14.35,13.09,12.90,13.50,14.37,13.09,13.39,14.85,16.04,15.33,15.97,17.53,22.96,22.57,24.50,25.06,23.13,23.26,23.02,28.02,26.45,25.53,27.57,28.71,28.04,28.41,29.70,28.53,28.32,28.14,29.53,26.44,28.28,29.36,29.14,29.52,29.53,29.09,28.93,30.43,29.87,29.89,29.94,29.72,30.75,30.97,29.35,30.30,30.49,30.85,31.03,31.05,31.07,30.93,31.00,30.55,30.41,31.13,31.01,31.17,31.39,31.40,31.19,30.82,30.98,30.72,30.83,30.95,30.81,30.89,31.19,31.41,31.46,31.33,31.26,31.20,31.21,30.95,31.17,30.93,31.15,31.29,31.26,31.31,31.32,31.39,31.47,31.44,31.52,31.50,31.38,31.19,31.38,31.25,31.22,31.40,31.42,31.43,31.50,31.35,31.46,31.42,31.46,31.45,31.44,31.46,31.50,31.48,31.50,31.58,31.55,31.49,31.59,31.51,31.57,31.55,31.56,31.59,31.56,31.52,31.57,31.52,31.54,31.61,31.61,31.63,31.60,31.56,31.51,31.57,31.58,31.57,31.58,31.52,31.58,31.61,31.62,31.62,31.58,31.60,31.61,31.60,31.56,31.61,31.59,31.61,31.62,31.62,31.64,31.64,31.61,31.64,31.61,31.53,31.58,31.54,31.59,31.60,31.63,31.62,31.62,31.61,31.59,31.61,31.62,31.62,31.65,31.64,31.65,31.66,31.65,31.63,31.64,31.62,31.62,31.63,31.64,31.62,31.65,31.63,31.63,31.65,31.62,31.65,31.64,31.62,31.63,31.65,31.65,31.65,31.64,31.64,31.65,31.64,31.65,31.61,31.63,31.63,31.62,31.65,31.64,31.63,31.66,31.66,31.62,31.63,31.64,31.65,31.65,31.62,31.66,31.63,31.64,31.63,31.63,31.60,31.63,31.58,31.64,31.63,31.63,31.65,31.62,31.64,31.65,31.65,31.65,31.63,31.63,31.61,31.57,31.62,31.62,31.63,31.57,31.65,31.62,31.57,31.60,31.59,31.64,31.64,31.65,31.64,31.65,31.65,31.64,31.64,31.63,31.63,31.65,31.62,31.64,31.59,31.64,31.64,31.64,31.63,31.61,31.63,31.62,31.61,31.64,31.63,31.64,31.65,31.64,31.62,31.61,31.63,31.63,31.63,31.61,31.64,31.63,31.63,31.62,31.62,31.60,31.63,31.62,31.64,31.64,31.64,31.64,31.64,31.64,31.65,31.63,31.63,31.66,31.65,31.64,31.63,31.58,31.62,31.63,31.62,31.20,30.96,30.89,30.79,30.71,30.66,30.72,30.71,30.49,30.15,30.77,30.77,30.84,30.60,30.90,30.74,30.76,30.86,30.68,30.65,30.86,30.88,30.61,30.73,30.92,30.94,30.87,30.81,30.81,30.78,30.62,30.67,30.52,30.32,30.31,30.61,30.33,29.85,30.60,30.44,29.93,29.60,30.41,30.48,30.10,30.29,30.81,30.42,30.38,30.60,30.75,30.68,30.70,30.53,30.64,30.68,30.62,30.61,30.49,30.39,30.64,30.28,30.59,30.52,30.46,30.48,30.41,30.22,30.19,30.29,30.03,30.35,30.29,30.48,30.50,30.44,30.37,30.18,30.31,30.06,30.42,30.39,30.56,30.50],[23.83,22.85,23.34,25.32,25.24,25.44,24.53,25.34,23.83,21.62,24.23,24.62,22.07,24.84,24.80,26.04,25.75,25.31,26.93,24.61,26.59,26.08,26.17,25.68,27.19,26.56,27.14,27.68,27.32,27.05,26.08,26.05,25.68,25.37,24.28,22.66,24.30,22.53,21.79,21.63,24.34,23.95,25.94,24.24,26.76,26.81,27.92,26.93,24.41,26.98,28.02,27.18,27.89,28.05,28.26,27.66,26.80,27.05,26.83,25.12,26.16,25.28,24.71,23.70,22.92,23.33,24.27,24.39,23.11,22.46,22.68,22.26,23.66,25.64,24.12,25.89,25.45,26.55,25.94,26.44,25.46,26.77,27.67,26.98,27.62,27.53,27.99,27.68,28.79,29.70,28.66,28.04,29.11,28.63,29.11,29.19,29.16,28.20,28.91,28.09,27.38,27.27,27.92,27.01,26.92,26.59,27.00,25.45,26.41,26.21,26.44,24.89,25.84,25.43,24.49,24.71,24.92,24.71,23.10,23.34,22.69,23.22,23.40,23.17,24.76,22.97,23.49,21.45,21.84,23.31,21.75,22.53,22.07,23.02,22.72,18.77,21.76,18.76,15.07,15.41,14.99,13.03,14.70,16.01,15.61,16.01,15.99,14.68,11.78,13.28,13.44,12.40,9.55,9.25,11.03,9.40,7.59,8.05,6.86,6.05,5.61,5.98,5.28,5.21,5.22,4.83,4.52,4.28,4.13,3.71,3.68,3.52,3.17,2.95,2.41,2.65,2.40,2.00,1.91,1.89,1.62,1.37,1.06,0.77,1.02,1.44,1.53,1.64,1.93,2.30,2.29,2.43,2.95,3.19,3.17,3.50,4.07,3.97,4.47,4.69,4.88,5.02,5.15,5.46,4.87,5.92,5.92,6.24,6.80,7.10,6.98,6.80,7.44,7.57,8.02,8.12,8.44,9.39,8.19,8.56,9.32,9.93,9.06,9.61,11.13,10.95,10.32,11.46,13.64,11.36,11.19,13.40,14.85,11.79,12.00,14.52,14.07,13.02,13.80,16.37,13.87,13.03,16.00,15.14,14.97,14.35,16.45,15.90,15.07,16.82,15.66,15.41,15.44,16.33,15.59,14.44,14.70,16.10,14.32,14.56,14.49,14.44,14.31,16.25,15.55,13.72,15.95,19.00,18.96,21.37,23.14,20.96,20.41,22.74,23.85,22.99,25.45,26.78,27.67,27.38,28.57,28.55,28.13,27.16,27.05,27.85,25.70,27.22,26.83,27.34,28.09,28.94,27.45,28.36,29.68,28.64,28.93,29.65,29.61,30.49,31.11,29.25,29.70,30.06,30.58,30.97,30.89,30.74,30.45,30.55,29.84,30.04,31.08,30.69,31.11,31.28,31.41,30.93,30.63,30.59,30.32,30.53,30.50,30.56,30.38,30.97,31.33,31.43,31.30,31.11,30.93,31.04,30.60,31.01,30.74,30.93,31.22,31.22,31.24,31.28,31.31,31.44,31.38,31.51,31.51,31.32,30.99,31.28,31.06,31.06,31.28,31.27,31.35,31.42,31.18,31.33,31.26,31.38,31.44,31.38,31.33,31.40,31.39,31.47,31.53,31.48,31.36,31.55,31.45,31.53,31.54,31.54,31.54,31.43,31.39,31.46,31.44,31.47,31.58,31.58,31.60,31.55,31.51,31.41,31.49,31.48,31.50,31.50,31.41,31.54,31.62,31.60,31.61,31.52,31.54,31.56,31.57,31.47,31.60,31.54,31.59,31.59,31.60,31.63,31.63,31.54,31.62,31.55,31.48,31.49,31.49,31.55,31.53,31.61,31.59,31.61,31.58,31.57,31.55,31.60,31.60,31.64,31.63,31.64,31.65,31.60,31.63,31.60,31.60,31.59,31.63,31.61,31.61,31.60,31.61,31.62,31.65,31.61,31.61,31.63,31.60,31.64,31.64,31.65,31.62,31.62,31.64,31.63,31.60,31.63,31.58,31.63,31.61,31.60,31.63,31.64,31.63,31.65,31.65,31.60,31.61,31.63,31.64,31.64,31.62,31.64,31.63,31.63,31.63,31.61,31.59,31.62,31.56,31.63,31.62,31.62,31.64,31.62,31.65,31.65,31.64,31.64,31.62,31.61,31.60,31.55,31.62,31.58,31.58,31.54,31.60,31.59,31.56,31.59,31.56,31.60,31.62,31.65,31.63,31.65,31.64,31.64,31.64,31.62,31.62,31.64,31.60,31.63,31.57,31.63,31.62,31.63,31.64,31.59,31.62,31.61,31.59,31.63,31.63,31.64,31.65,31.63,31.61,31.61,31.61,31.63,31.62,31.58,31.63,31.63,31.63,31.60,31.61,31.59,31.62,31.60,31.62,31.62,31.64,31.63,31.64,31.64,31.65,31.62,31.62,31.65,31.64,31.61,31.59,31.56,31.61,31.62,31.61,31.17,30.81,30.82,30.71,30.57,30.58,30.53,30.47,30.25,30.00,30.55,30.58,30.75,30.42,30.73,30.58,30.60,30.80,30.54,30.50,30.67,30.74,30.57,30.57,30.89,30.88,30.85,30.73,30.78,30.74,30.58,30.63,30.41,30.23,30.35,30.55,30.37,29.81,30.54,30.27,29.84,29.41,30.31,30.51,30.09,30.23,30.72,30.35,30.39,30.51,30.70,30.61,30.71,30.59,30.66,30.67,30.63,30.61,30.61,30.51,30.76,30.52,30.73,30.70,30.59,30.66,30.64,30.49,30.38,30.54,30.23,30.57,30.52,30.64,30.64,30.54,30.59,30.39,30.59,30.29,30.61,30.57,30.75,30.59],[23.11,22.88,23.65,26.18,25.00,25.79,23.64,24.88,23.99,23.99,24.87,26.05,21.77,25.14,24.67,25.72,24.69,25.42,25.84,25.02,25.85,26.03,26.40,24.96,26.99,25.77,26.18,26.72,26.91,26.77,25.30,25.72,25.89,25.11,25.52,22.77,24.96,21.99,21.45,21.73,26.38,24.89,26.33,24.82,26.91,25.83,27.50,26.78,24.43,26.61,27.64,26.99,26.85,27.49,27.92,26.91,25.86,26.79,25.97,24.45,25.75,25.46,24.32,23.09,22.31,21.84,23.30,24.54,21.75,21.81,23.46,23.27,23.27,26.30,23.91,25.41,25.19,25.98,25.04,25.50,24.78,27.54,26.81,26.52,27.43,26.80,27.45,26.76,28.58,29.82,27.36,27.49,29.07,28.49,28.88,29.04,29.30,27.57,28.60,27.86,27.03,26.14,27.30,26.97,26.45,25.55,26.28,24.35,24.72,24.90,25.29,23.42,23.83,24.90,23.73,24.00,23.91,23.00,22.70,22.14,22.63,21.67,22.16,23.03,24.33,22.55,22.78,20.48,20.90,22.32,21.25,23.19,21.92,22.56,22.46,18.08,20.19,18.74,15.85,16.74,14.16,13.19,14.99,15.93,15.04,16.24,15.12,15.71,13.05,14.16,13.87,12.35,11.63,10.52,11.37,10.90,8.97,8.50,7.53,7.20,5.99,5.72,5.96,5.52,5.29,4.98,4.73,4.34,4.24,3.87,3.81,3.69,3.42,3.08,2.59,2.77,2.37,1.92,1.91,1.88,1.65,1.36,1.45,0.93,0.77,0.96,1.39,1.37,1.41,2.01,2.15,1.85,2.21,2.82,2.87,3.04,3.75,4.05,3.96,4.44,4.84,4.91,4.68,5.46,5.48,5.38,5.99,6.26,6.59,6.51,6.93,6.60,8.30,7.39,7.54,7.56,8.16,8.28,7.63,10.00,9.47,9.67,9.21,10.47,9.77,9.70,11.76,12.22,11.66,11.09,12.50,12.72,11.91,12.96,13.05,11.53,12.09,12.65,11.92,11.75,12.39,12.88,11.68,11.21,13.08,11.80,12.20,13.29,13.90,12.92,11.58,13.72,13.01,13.66,13.37,13.59,13.51,13.31,13.75,12.31,13.92,14.02,14.30,15.82,14.86,15.24,17.02,20.98,22.69,22.06,21.84,23.75,23.26,22.78,24.02,26.17,26.30,26.86,28.69,26.07,28.30,28.21,28.82,28.09,29.19,28.92,25.55,25.47,28.35,29.05,29.15,29.42,28.03,28.14,30.28,29.90,29.95,30.17,29.35,30.40,30.84,29.16,29.77,29.98,30.28,30.90,30.80,30.88,30.82,30.84,30.53,30.70,30.96,30.76,31.11,31.34,31.35,31.16,30.87,30.93,30.73,30.77,31.00,30.83,30.68,31.25,31.38,31.46,31.41,31.28,31.27,31.28,31.10,31.28,31.25,31.22,31.36,31.33,31.33,31.24,31.32,31.46,31.46,31.53,31.52,31.41,31.27,31.47,31.30,31.37,31.48,31.44,31.42,31.49,31.48,31.42,31.35,31.25,31.46,31.32,31.42,31.58,31.40,31.42,31.57,31.58,31.40,31.61,31.48,31.53,31.52,31.48,31.57,31.57,31.55,31.56,31.55,31.56,31.59,31.61,31.63,31.58,31.59,31.57,31.60,31.59,31.58,31.59,31.54,31.61,31.61,31.60,31.63,31.60,31.60,31.62,31.62,31.56,31.63,31.60,31.62,31.65,31.64,31.65,31.65,31.61,31.65,31.62,31.60,31.56,31.59,31.61,31.61,31.63,31.61,31.63,31.63,31.63,31.59,31.64,31.65,31.66,31.65,31.66,31.66,31.63,31.65,31.65,31.64,31.65,31.65,31.67,31.63,31.63,31.61,31.64,31.67,31.65,31.65,31.66,31.64,31.66,31.65,31.68,31.66,31.66,31.64,31.65,31.63,31.67,31.63,31.65,31.64,31.65,31.67,31.66,31.65,31.66,31.67,31.64,31.64,31.66,31.65,31.66,31.65,31.66,31.66,31.66,31.67,31.67,31.64,31.66,31.64,31.66,31.65,31.65,31.66,31.65,31.66,31.67,31.66,31.66,31.65,31.66,31.64,31.65,31.66,31.65,31.66,31.63,31.67,31.66,31.64,31.66,31.66,31.66,31.67,31.67,31.66,31.67,31.67,31.66,31.66,31.65,31.65,31.66,31.65,31.66,31.64,31.66,31.67,31.67,31.66,31.64,31.66,31.65,31.64,31.66,31.66,31.66,31.67,31.67,31.65,31.65,31.64,31.66,31.65,31.65,31.66,31.66,31.66,31.66,31.66,31.65,31.66,31.64,31.66,31.65,31.66,31.66,31.67,31.66,31.67,31.66,31.67,31.67,31.67,31.66,31.66,31.65,31.67,31.67,31.63,31.11,30.55,30.57,30.51,30.22,30.40,30.16,30.27,30.10,30.02,30.34,30.60,30.54,30.35,30.68,30.60,30.76,30.82,30.64,30.78,30.79,30.84,30.86,30.93,31.02,31.01,30.98,30.87,30.87,30.81,30.72,30.50,30.51,30.35,30.04,30.49,30.48,29.46,30.31,30.04,29.48,28.65,29.94,29.85,29.70,29.64,30.38,29.93,29.89,30.49,30.33,30.64,30.63,30.70,30.85,30.70,30.77,30.62,30.70,30.46,30.55,30.42,30.55,30.69,30.71,30.74,30.64,30.42,30.40,30.53,30.15,30.52,30.54,30.68,30.71,30.64,30.63,30.48,30.56,30.32,30.65,30.60,30.79,30.55],[23.88,23.47,24.53,26.75,25.04,26.13,24.35,25.02,24.26,23.99,24.92,26.26,21.61,25.75,25.15,26.88,25.95,25.90,26.57,24.94,27.17,26.14,27.84,25.82,27.15,26.17,26.40,26.59,27.13,26.11,25.41,25.99,25.56,25.66,24.82,23.01,24.51,22.85,23.16,23.10,26.00,24.37,25.91,24.79,26.35,26.20,27.40,26.57,25.10,27.14,27.56,26.88,27.72,28.10,28.04,27.49,26.14,27.01,26.54,25.36,26.32,26.30,25.00,24.32,22.49,22.77,25.01,25.32,23.16,22.15,22.84,22.40,23.35,25.74,24.09,25.50,24.93,25.95,25.50,25.74,24.77,25.80,25.88,26.62,27.52,27.28,27.45,27.19,28.65,29.51,27.91,27.58,29.06,28.38,28.84,28.84,29.31,27.85,28.37,28.02,26.95,26.84,27.83,26.70,26.57,25.89,26.83,24.97,25.88,25.14,25.73,23.94,24.57,25.19,23.50,24.68,23.98,23.73,23.23,22.95,22.36,22.49,22.61,22.75,25.07,23.87,22.85,22.32,21.58,22.98,21.62,22.71,22.76,22.82,23.09,18.45,21.81,19.22,17.04,17.64,16.11,14.42,15.98,16.33,16.07,17.30,16.26,16.40,14.27,16.13,14.46,13.18,12.06,11.76,11.57,10.20,8.91,8.79,7.26,7.22,6.71,6.15,5.55,5.94,5.64,5.17,4.84,4.85,4.75,4.23,4.25,3.93,3.89,3.70,3.03,3.31,3.24,2.67,2.20,2.49,2.71,1.95,2.04,1.71,1.50,0.77,1.15,1.78,1.49,1.58,1.96,2.07,1.83,2.59,2.82,2.89,3.20,3.78,4.24,4.33,4.55,4.59,4.64,5.22,5.30,5.83,5.76,6.22,6.52,6.70,7.09,6.29,7.38,7.61,7.56,7.08,8.08,8.35,7.85,7.75,9.53,8.88,8.58,9.50,9.94,9.48,9.32,11.99,10.21,11.10,11.71,11.84,11.11,11.14,12.24,10.41,12.21,12.31,12.53,11.84,13.10,13.10,12.15,12.39,13.69,13.37,12.68,13.69,14.95,13.91,11.85,14.83,16.20,15.63,14.37,17.98,15.48,13.77,15.39,17.59,14.43,15.35,17.50,21.20,16.47,17.92,20.80,25.72,24.44,26.20,28.26,25.44,25.33,26.24,28.99,28.04,28.76,28.78,29.33,29.05,28.57,29.93,29.47,28.95,29.73,30.23,28.19,29.38,30.24,30.04,30.08,30.14,30.07,29.93,30.77,30.54,30.51,30.57,30.41,31.08,31.19,30.50,30.83,30.99,31.18,31.27,31.29,31.33,31.12,31.21,30.98,30.87,31.32,31.31,31.39,31.50,31.51,31.40,31.13,31.27,31.23,31.14,31.25,31.18,31.23,31.39,31.49,31.52,31.47,31.41,31.39,31.43,31.28,31.39,31.29,31.38,31.47,31.49,31.47,31.50,31.51,31.55,31.54,31.58,31.57,31.51,31.39,31.51,31.46,31.35,31.53,31.50,31.51,31.57,31.52,31.53,31.53,31.53,31.54,31.51,31.55,31.59,31.55,31.55,31.61,31.60,31.55,31.63,31.56,31.61,31.60,31.60,31.63,31.60,31.59,31.62,31.58,31.60,31.64,31.65,31.65,31.64,31.62,31.57,31.62,31.61,31.61,31.63,31.58,31.63,31.64,31.64,31.65,31.63,31.64,31.64,31.63,31.61,31.64,31.62,31.65,31.65,31.65,31.66,31.66,31.64,31.66,31.64,31.59,31.65,31.60,31.64,31.63,31.65,31.64,31.65,31.64,31.63,31.66,31.65,31.66,31.67,31.66,31.67,31.68,31.67,31.66,31.66,31.65,31.64,31.66,31.66,31.64,31.67,31.65,31.66,31.67,31.65,31.67,31.66,31.64,31.66,31.67,31.67,31.67,31.66,31.66,31.66,31.65,31.67,31.64,31.66,31.65,31.64,31.66,31.66,31.65,31.66,31.67,31.64,31.64,31.66,31.66,31.66,31.65,31.66,31.66,31.66,31.65,31.65,31.64,31.65,31.63,31.66,31.64,31.65,31.65,31.64,31.66,31.66,31.66,31.66,31.65,31.65,31.64,31.62,31.64,31.65,31.66,31.61,31.66,31.65,31.61,31.64,31.63,31.65,31.65,31.66,31.65,31.66,31.66,31.66,31.66,31.65,31.64,31.66,31.64,31.65,31.62,31.66,31.66,31.66,31.65,31.62,31.65,31.63,31.62,31.65,31.66,31.66,31.66,31.66,31.63,31.62,31.63,31.65,31.64,31.63,31.66,31.65,31.65,31.65,31.65,31.64,31.65,31.63,31.65,31.64,31.65,31.65,31.65,31.65,31.67,31.64,31.65,31.66,31.66,31.65,31.65,31.62,31.65,31.65,31.65,31.08,30.71,30.78,30.57,30.41,30.52,30.45,30.44,30.17,29.95,30.61,30.59,30.74,30.37,30.75,30.57,30.61,30.76,30.51,30.58,30.64,30.76,30.63,30.64,30.94,30.96,30.89,30.84,30.83,30.72,30.61,30.55,30.24,30.10,30.08,30.52,30.31,29.23,30.45,30.31,29.54,29.04,30.26,30.37,29.90,30.10,30.61,29.98,30.18,30.20,30.48,30.52,30.58,30.53,30.59,30.56,30.56,30.47,30.36,30.26,30.46,30.08,30.42,30.46,30.45,30.46,30.49,30.30,30.24,30.36,30.09,30.41,30.42,30.58,30.65,30.59,30.51,30.29,30.49,30.18,30.57,30.46,30.66,30.44],[23.96,23.86,24.59,27.02,25.90,26.62,24.94,25.72,25.24,24.40,25.60,25.80,22.91,25.55,25.28,26.93,26.10,25.94,27.25,25.54,27.68,26.49,27.43,26.02,27.86,26.90,27.49,27.44,27.79,26.92,26.40,26.78,26.24,26.27,25.82,24.00,24.82,24.23,23.68,23.82,26.82,25.28,26.77,25.69,27.39,27.13,28.74,27.62,25.49,27.26,28.73,27.45,28.42,28.96,28.74,27.90,27.01,27.55,26.90,25.49,26.97,26.54,25.25,24.85,23.47,23.78,25.60,25.37,23.90,23.28,23.75,23.19,24.81,26.84,25.05,26.06,25.86,26.39,26.18,26.33,25.27,26.36,26.78,27.21,27.80,27.68,28.36,27.80,29.49,30.22,28.37,27.93,29.39,28.90,29.42,29.59,29.70,28.41,29.34,28.45,27.71,27.48,28.31,27.44,27.30,27.20,27.38,25.57,26.54,26.56,26.92,25.08,26.06,26.12,24.87,25.19,25.09,24.86,23.58,23.95,22.97,23.43,23.75,23.18,25.45,23.38,23.07,22.00,22.38,23.46,22.44,23.37,22.99,24.03,24.54,19.55,23.53,20.87,17.43,18.00,16.07,14.50,16.16,17.54,16.52,17.39,16.84,16.29,14.22,16.80,16.34,15.10,12.35,12.13,12.85,10.48,9.06,9.04,7.53,7.01,6.20,6.64,5.65,5.52,5.83,5.13,4.98,4.84,4.74,4.29,4.26,4.09,3.74,3.92,3.19,3.46,3.07,2.64,2.38,2.19,2.33,1.99,1.82,1.45,1.55,0.94,0.77,1.06,1.50,1.43,1.50,1.80,1.99,2.18,2.31,2.62,3.15,3.06,3.42,4.11,4.02,4.11,4.08,4.79,4.80,5.16,5.38,5.55,6.06,6.28,6.30,6.22,6.97,6.66,7.05,7.33,7.57,8.45,8.27,7.95,8.81,8.14,8.37,8.46,10.14,9.33,9.11,10.96,11.03,10.12,10.44,12.02,12.28,10.19,12.09,12.13,11.40,12.10,12.66,12.43,12.21,12.75,13.04,11.74,12.80,13.84,12.98,12.59,13.86,13.73,11.70,13.08,14.28,13.10,11.59,14.41,13.07,12.32,12.94,14.16,13.37,12.72,15.59,15.98,16.01,15.42,18.55,20.78,19.77,22.44,23.79,20.88,21.68,22.98,26.10,25.29,26.30,27.86,27.89,28.05,28.40,29.02,28.00,28.05,27.26,28.99,26.49,27.51,28.79,28.71,28.78,29.26,28.15,28.45,29.74,29.53,29.43,29.64,29.46,30.53,30.97,28.82,29.99,30.25,30.58,30.70,30.93,30.87,30.56,30.84,30.24,30.33,31.01,30.76,31.12,31.31,31.32,31.06,30.72,30.73,30.55,30.86,30.83,30.79,30.69,31.14,31.35,31.40,31.23,31.23,31.10,31.17,30.93,31.06,30.90,31.08,31.20,31.22,31.26,31.25,31.27,31.40,31.35,31.47,31.45,31.29,31.15,31.31,31.24,31.09,31.38,31.33,31.37,31.46,31.29,31.40,31.30,31.41,31.37,31.34,31.38,31.44,31.43,31.45,31.54,31.47,31.43,31.56,31.46,31.53,31.50,31.51,31.57,31.51,31.46,31.54,31.48,31.49,31.58,31.60,31.61,31.56,31.55,31.47,31.54,31.55,31.54,31.55,31.49,31.57,31.57,31.60,31.61,31.56,31.59,31.59,31.59,31.52,31.60,31.56,31.59,31.61,31.61,31.63,31.63,31.60,31.64,31.59,31.51,31.53,31.53,31.58,31.59,31.62,31.61,31.61,31.60,31.59,31.57,31.61,31.61,31.64,31.64,31.64,31.65,31.63,31.62,31.62,31.60,31.61,31.61,31.62,31.60,31.62,31.60,31.61,31.64,31.60,31.63,31.62,31.59,31.62,31.63,31.65,31.64,31.62,31.62,31.62,31.61,31.64,31.57,31.61,31.61,31.61,31.64,31.63,31.62,31.64,31.65,31.59,31.59,31.62,31.62,31.63,31.61,31.64,31.63,31.62,31.63,31.62,31.59,31.63,31.57,31.64,31.61,31.62,31.63,31.61,31.63,31.64,31.64,31.63,31.63,31.63,31.60,31.57,31.61,31.60,31.62,31.56,31.63,31.61,31.57,31.59,31.59,31.63,31.63,31.65,31.62,31.64,31.63,31.63,31.63,31.62,31.61,31.64,31.61,31.63,31.58,31.63,31.63,31.64,31.62,31.61,31.63,31.62,31.61,31.62,31.62,31.63,31.63,31.62,31.60,31.60,31.62,31.63,31.63,31.60,31.65,31.63,31.62,31.62,31.62,31.60,31.63,31.62,31.63,31.63,31.63,31.63,31.63,31.63,31.64,31.63,31.63,31.65,31.64,31.62,31.62,31.59,31.63,31.62,31.60,31.06,30.73,30.77,30.71,30.52,30.40,30.54,30.50,30.18,29.81,30.57,30.62,30.68,30.44,30.72,30.56,30.52,30.74,30.56,30.60,30.76,30.80,30.48,30.67,30.87,30.86,30.78,30.67,30.66,30.61,30.54,30.52,30.27,30.06,30.02,30.44,30.24,29.70,30.37,30.20,29.69,29.16,30.16,30.15,29.91,30.04,30.66,30.33,30.43,30.52,30.57,30.67,30.73,30.64,30.65,30.65,30.55,30.52,30.51,30.48,30.62,30.34,30.57,30.57,30.46,30.51,30.46,30.31,30.17,30.34,30.13,30.47,30.48,30.64,30.66,30.57,30.57,30.36,30.52,30.20,30.58,30.49,30.68,30.44],[24.22,23.43,23.74,25.55,25.50,26.02,24.24,25.74,24.35,24.50,25.12,25.44,22.93,25.04,24.69,25.99,25.77,25.78,26.97,25.92,26.85,26.61,26.34,26.24,27.44,26.80,27.36,27.28,27.25,27.03,26.62,26.56,26.46,26.17,26.16,23.32,25.46,23.14,22.94,23.39,27.02,25.05,26.77,25.83,27.72,26.84,28.32,27.51,25.28,27.32,28.07,27.46,27.92,28.50,28.95,27.59,27.29,27.53,26.78,25.62,26.34,26.11,25.00,24.36,23.21,22.85,24.79,25.12,22.93,22.75,22.97,23.39,24.50,26.83,24.68,26.27,25.49,26.99,26.04,26.57,25.23,27.56,27.50,27.28,28.02,27.94,28.47,27.99,29.40,30.16,28.34,28.25,29.47,29.18,29.65,29.84,29.97,28.75,29.51,28.70,27.88,27.57,28.29,27.50,27.83,27.02,27.38,26.06,26.24,26.42,27.14,24.91,25.38,26.10,24.98,25.19,24.39,24.77,23.68,23.46,23.41,23.11,23.77,23.94,25.65,23.71,23.66,22.76,22.76,24.02,22.76,23.76,20.76,23.79,24.29,19.79,22.84,20.59,17.15,17.14,16.12,14.39,16.21,16.05,16.09,16.73,15.95,16.50,13.82,15.89,15.84,14.06,12.81,11.58,12.81,11.43,9.14,9.36,8.30,7.70,6.44,6.24,6.35,5.92,5.80,5.49,5.44,4.98,5.04,4.65,4.43,4.26,4.00,3.76,3.37,3.57,3.34,2.93,2.81,2.72,2.22,1.92,2.27,1.70,1.57,1.52,1.06,0.77,1.07,1.51,1.48,1.46,1.84,2.28,2.00,2.32,2.92,2.90,2.75,3.70,4.07,3.80,3.92,4.62,4.72,4.86,4.84,5.25,5.40,5.82,6.09,6.16,6.88,6.40,6.63,7.07,7.45,8.00,8.06,8.58,8.54,8.16,8.37,9.03,8.95,9.60,9.63,10.04,10.42,11.47,10.08,11.26,11.96,11.44,12.34,11.77,13.25,11.66,12.55,12.33,13.11,12.60,12.80,13.00,13.31,12.91,12.41,14.11,13.75,13.40,12.24,13.47,13.89,12.87,13.31,13.80,13.44,12.32,13.81,13.93,13.01,13.38,15.56,15.46,12.81,15.83,17.89,22.61,22.39,23.47,24.28,24.51,23.49,24.49,26.35,26.42,26.83,28.41,29.28,29.26,29.67,29.77,29.65,29.35,28.89,29.85,26.83,28.24,29.26,29.86,29.51,30.22,29.16,29.92,30.58,30.44,30.46,30.37,30.14,31.04,31.25,30.14,30.61,30.82,30.98,31.24,31.21,31.19,31.07,31.07,30.84,30.82,31.32,31.01,31.34,31.45,31.47,31.37,31.08,31.21,31.01,31.09,31.15,31.12,30.97,31.33,31.46,31.48,31.39,31.40,31.36,31.35,31.16,31.33,31.26,31.29,31.44,31.42,31.37,31.43,31.46,31.52,31.49,31.55,31.52,31.46,31.32,31.46,31.36,31.39,31.49,31.49,31.48,31.53,31.47,31.50,31.48,31.47,31.49,31.44,31.50,31.57,31.51,31.51,31.59,31.57,31.52,31.61,31.53,31.57,31.55,31.56,31.61,31.57,31.57,31.58,31.57,31.57,31.62,31.63,31.63,31.61,31.59,31.55,31.59,31.58,31.59,31.61,31.56,31.61,31.62,31.62,31.64,31.60,31.62,31.63,31.62,31.59,31.63,31.61,31.63,31.63,31.63,31.64,31.65,31.63,31.65,31.63,31.58,31.60,31.60,31.62,31.63,31.64,31.63,31.64,31.63,31.62,31.62,31.64,31.65,31.66,31.65,31.65,31.66,31.65,31.64,31.65,31.63,31.63,31.64,31.65,31.63,31.66,31.63,31.64,31.66,31.64,31.64,31.65,31.63,31.65,31.65,31.67,31.66,31.65,31.65,31.66,31.65,31.66,31.62,31.65,31.64,31.64,31.66,31.65,31.65,31.66,31.66,31.63,31.63,31.65,31.65,31.66,31.64,31.66,31.65,31.65,31.65,31.64,31.63,31.65,31.61,31.64,31.64,31.64,31.65,31.63,31.64,31.65,31.64,31.64,31.64,31.64,31.63,31.60,31.65,31.63,31.64,31.60,31.65,31.64,31.61,31.63,31.63,31.65,31.64,31.65,31.65,31.65,31.65,31.64,31.64,31.63,31.63,31.65,31.63,31.65,31.61,31.65,31.65,31.65,31.65,31.62,31.64,31.62,31.63,31.64,31.65,31.64,31.65,31.64,31.62,31.63,31.63,31.65,31.63,31.63,31.65,31.65,31.65,31.64,31.64,31.63,31.64,31.62,31.63,31.63,31.63,31.63,31.64,31.64,31.66,31.64,31.63,31.66,31.65,31.64,31.64,31.62,31.64,31.65,31.64,31.04,30.56,30.55,30.37,30.12,30.10,30.21,30.03,29.96,29.62,30.25,30.30,30.58,30.17,30.50,30.36,30.36,30.58,30.36,30.50,30.54,30.71,30.53,30.58,30.84,30.89,30.78,30.73,30.75,30.69,30.43,30.41,30.21,29.88,29.72,30.36,30.17,29.08,30.12,29.95,29.12,28.29,29.89,30.06,29.51,29.75,30.46,29.95,30.15,30.22,30.44,30.55,30.53,30.48,30.69,30.68,30.65,30.63,30.62,30.41,30.72,30.41,30.61,30.63,30.58,30.68,30.51,30.26,30.17,30.35,30.04,30.49,30.48,30.70,30.73,30.66,30.63,30.41,30.53,30.15,30.58,30.52,30.72,30.51],[23.22,22.85,24.60,26.61,25.67,26.06,24.82,25.48,24.86,25.35,25.35,26.41,22.93,24.86,24.88,25.81,25.09,25.82,26.36,25.23,26.01,26.41,27.57,25.86,27.72,26.43,27.32,26.86,26.79,26.31,26.02,26.13,26.54,25.53,25.72,23.84,25.73,22.43,22.27,22.57,26.34,24.79,26.69,25.49,26.59,26.40,27.31,26.24,25.24,26.94,27.57,27.42,27.13,27.57,28.01,27.48,26.60,27.44,26.91,25.35,26.04,26.12,24.97,24.92,22.91,22.36,23.66,24.43,22.39,22.75,22.48,23.13,24.03,26.40,24.61,26.19,26.17,27.04,26.70,26.33,25.48,27.17,26.67,27.43,27.87,27.57,28.07,27.66,28.96,29.75,27.84,27.75,28.70,28.65,29.29,29.09,29.80,28.63,28.90,28.39,27.86,27.21,28.16,27.64,27.69,26.22,26.88,25.78,25.82,25.80,26.35,24.88,24.81,25.77,24.68,24.69,24.78,23.51,22.93,22.77,23.01,21.93,22.72,22.97,25.15,22.56,23.75,22.95,21.98,23.63,22.34,23.55,22.25,23.94,23.84,19.98,21.99,19.26,17.28,16.84,15.30,13.93,16.54,17.68,17.41,18.05,16.29,16.71,14.41,15.19,15.08,13.85,12.03,12.11,11.97,10.93,9.60,9.69,8.36,7.84,6.43,6.40,6.10,5.80,5.66,5.11,5.31,4.90,4.88,4.65,4.69,4.36,3.96,4.03,3.40,3.80,3.53,3.06,2.97,2.74,2.77,1.97,2.18,1.85,1.82,1.52,1.63,1.06,0.76,1.05,1.56,1.47,1.42,1.92,2.00,1.86,2.36,2.71,2.84,2.90,3.54,4.16,3.66,4.23,4.36,4.71,4.76,5.29,5.81,5.54,5.75,6.32,6.78,6.55,7.02,6.61,7.57,7.64,7.69,8.27,8.50,8.01,7.52,9.63,8.96,8.61,9.54,10.99,11.16,10.11,10.62,12.29,11.06,11.19,13.41,11.30,12.22,12.83,13.45,12.53,13.34,13.97,13.23,12.94,14.46,13.90,13.71,14.33,15.10,15.71,12.86,15.03,14.88,14.95,14.42,15.63,14.60,14.21,15.56,14.83,14.92,15.29,15.48,17.70,15.65,16.86,18.28,21.49,22.57,22.92,23.23,23.01,23.16,23.31,25.03,25.57,26.22,27.11,28.67,27.50,28.47,28.76,28.68,28.09,28.88,28.78,25.54,26.96,28.26,28.95,28.64,29.16,28.38,28.61,30.05,29.77,29.88,30.15,30.05,30.64,30.99,29.49,30.11,30.26,30.76,30.87,30.81,31.00,30.53,30.88,30.48,30.62,31.13,30.75,31.12,31.28,31.35,31.10,30.86,31.00,30.80,30.83,30.82,30.84,30.75,31.15,31.35,31.42,31.36,31.20,31.17,31.30,30.97,31.22,31.03,31.05,31.28,31.24,31.16,31.24,31.29,31.40,31.39,31.50,31.48,31.34,31.16,31.35,31.26,31.12,31.42,31.36,31.33,31.44,31.37,31.33,31.34,31.30,31.44,31.28,31.38,31.47,31.33,31.42,31.53,31.55,31.39,31.59,31.44,31.50,31.51,31.49,31.55,31.56,31.48,31.54,31.50,31.53,31.58,31.60,31.61,31.55,31.56,31.51,31.57,31.57,31.57,31.57,31.48,31.58,31.61,31.59,31.61,31.58,31.59,31.61,31.61,31.55,31.60,31.57,31.61,31.63,31.62,31.64,31.64,31.58,31.64,31.60,31.57,31.56,31.57,31.60,31.59,31.62,31.61,31.62,31.62,31.62,31.59,31.63,31.62,31.65,31.64,31.65,31.65,31.63,31.64,31.63,31.63,31.63,31.63,31.64,31.63,31.63,31.60,31.62,31.66,31.64,31.64,31.65,31.63,31.65,31.64,31.67,31.64,31.64,31.64,31.63,31.62,31.65,31.61,31.64,31.62,31.63,31.65,31.65,31.64,31.65,31.66,31.62,31.62,31.64,31.64,31.65,31.63,31.65,31.65,31.65,31.65,31.64,31.62,31.64,31.61,31.64,31.64,31.64,31.64,31.63,31.65,31.65,31.64,31.64,31.63,31.64,31.62,31.59,31.65,31.62,31.62,31.58,31.63,31.62,31.59,31.62,31.60,31.64,31.63,31.65,31.64,31.65,31.65,31.64,31.64,31.63,31.63,31.64,31.63,31.64,31.59,31.64,31.65,31.65,31.64,31.62,31.63,31.63,31.61,31.64,31.64,31.65,31.65,31.64,31.62,31.62,31.63,31.63,31.63,31.60,31.64,31.65,31.64,31.63,31.64,31.62,31.64,31.62,31.63,31.63,31.64,31.64,31.65,31.64,31.65,31.63,31.63,31.65,31.65,31.63,31.62,31.59,31.64,31.64,31.62,30.94,30.42,30.44,30.33,29.95,30.03,30.01,30.05,29.48,29.71,30.09,30.03,30.43,29.96,30.31,30.19,30.07,30.49,30.15,30.30,30.37,30.55,30.30,30.47,30.76,30.79,30.70,30.66,30.73,30.54,30.40,30.28,29.80,29.50,29.42,30.02,29.52,28.85,29.97,29.38,29.05,28.16,29.58,29.68,29.35,29.63,30.30,29.82,29.97,30.06,30.35,30.42,30.61,30.47,30.66,30.57,30.58,30.52,30.48,30.26,30.45,30.19,30.43,30.53,30.56,30.65,30.53,30.29,30.27,30.44,30.14,30.47,30.47,30.65,30.69,30.66,30.62,30.42,30.59,30.25,30.64,30.47,30.79,30.44],[23.85,24.08,25.31,27.68,26.55,27.25,25.83,26.49,25.84,25.78,26.17,26.42,23.76,25.72,25.67,27.17,26.40,26.80,27.34,26.24,27.84,27.36,28.08,27.13,28.21,27.62,28.02,28.16,28.27,27.68,27.31,27.50,27.09,27.11,26.92,24.95,26.24,24.78,24.95,24.29,27.35,26.10,27.46,26.62,27.41,27.70,28.47,27.45,26.46,28.03,28.70,28.14,28.65,28.74,29.07,28.39,27.53,28.16,27.56,26.69,27.24,27.10,25.92,25.91,23.99,24.55,26.12,25.79,24.62,24.26,23.92,24.76,25.26,27.52,25.85,26.94,26.51,27.21,27.27,27.25,26.01,26.81,27.20,27.92,28.61,28.39,29.15,28.58,29.75,30.31,28.80,28.68,29.68,29.39,29.77,29.69,29.92,29.25,29.78,28.96,28.44,28.30,28.97,28.27,27.88,27.44,27.83,26.83,27.51,27.27,27.81,26.21,27.02,27.20,25.99,26.43,26.11,25.87,24.56,25.41,24.27,24.29,24.53,23.81,26.48,24.38,24.47,23.52,23.55,24.93,23.66,24.32,24.41,25.28,25.32,21.01,24.53,22.57,19.13,19.64,17.78,15.80,18.10,18.99,18.69,19.42,18.28,18.13,15.86,18.54,17.96,16.92,14.36,14.14,14.82,12.22,10.88,10.52,8.53,8.34,6.94,6.89,5.97,6.12,6.66,5.65,5.37,5.35,5.28,4.68,4.97,4.99,4.55,4.30,4.16,3.95,4.04,3.65,3.82,3.34,3.20,2.53,2.32,2.01,2.38,1.75,1.77,1.72,1.12,0.77,1.07,1.50,1.41,1.51,1.77,2.06,1.99,2.30,2.84,2.82,2.99,3.75,3.84,4.18,4.06,4.58,4.75,5.01,5.28,5.67,5.37,5.76,6.55,6.32,6.06,6.71,7.50,7.84,7.02,7.12,8.45,7.93,7.53,8.86,9.30,8.47,8.10,10.13,9.17,9.79,10.23,10.76,10.23,9.52,12.04,11.25,11.54,12.10,12.68,11.36,12.06,13.80,13.04,11.81,13.03,13.72,12.87,12.41,14.50,14.65,11.22,12.73,14.48,14.01,11.72,14.34,13.26,13.00,12.73,14.76,14.48,13.86,14.89,17.75,16.70,15.42,18.30,21.71,19.69,21.97,24.31,19.94,20.55,20.90,26.07,23.90,26.02,27.19,27.60,27.80,27.88,29.37,27.93,27.06,27.38,29.05,26.20,27.60,28.40,28.36,28.54,29.03,28.38,28.66,29.68,29.50,29.46,29.85,29.90,30.56,30.91,28.76,29.93,30.12,30.56,30.84,30.87,30.88,30.42,30.82,30.17,30.24,31.09,30.47,31.07,31.29,31.33,31.03,30.74,30.74,30.65,30.72,30.80,30.76,30.56,31.13,31.34,31.41,31.25,31.18,31.11,31.18,30.86,31.11,30.88,31.05,31.15,31.20,31.26,31.32,31.31,31.44,31.37,31.50,31.50,31.28,31.12,31.21,31.17,31.00,31.36,31.34,31.35,31.46,31.27,31.36,31.30,31.37,31.38,31.33,31.41,31.45,31.40,31.45,31.55,31.46,31.42,31.56,31.46,31.53,31.51,31.50,31.57,31.52,31.44,31.52,31.47,31.48,31.58,31.59,31.60,31.55,31.53,31.43,31.52,31.53,31.52,31.54,31.43,31.55,31.59,31.58,31.60,31.55,31.56,31.57,31.57,31.52,31.60,31.54,31.58,31.60,31.59,31.62,31.62,31.58,31.62,31.57,31.48,31.53,31.50,31.56,31.56,31.61,31.58,31.59,31.58,31.56,31.58,31.60,31.59,31.63,31.63,31.63,31.65,31.62,31.61,31.62,31.58,31.59,31.61,31.63,31.59,31.62,31.61,31.61,31.64,31.60,31.63,31.62,31.59,31.62,31.63,31.64,31.64,31.61,31.62,31.62,31.61,31.62,31.56,31.62,31.60,31.60,31.64,31.62,31.61,31.64,31.65,31.60,31.60,31.63,31.63,31.64,31.62,31.64,31.63,31.63,31.62,31.61,31.58,31.62,31.57,31.63,31.60,31.61,31.63,31.61,31.64,31.64,31.64,31.63,31.61,31.62,31.59,31.55,31.61,31.59,31.58,31.54,31.59,31.60,31.56,31.59,31.57,31.61,31.61,31.64,31.62,31.64,31.64,31.63,31.63,31.61,31.61,31.63,31.60,31.63,31.57,31.63,31.63,31.63,31.62,31.60,31.62,31.62,31.61,31.63,31.62,31.63,31.64,31.63,31.60,31.59,31.61,31.62,31.61,31.58,31.63,31.62,31.62,31.61,31.61,31.58,31.62,31.60,31.62,31.62,31.63,31.62,31.63,31.63,31.64,31.62,31.61,31.64,31.63,31.61,31.58,31.56,31.61,31.62,31.61,31.03,30.58,30.73,30.51,30.26,30.40,30.46,30.36,29.87,29.75,30.56,30.45,30.64,30.42,30.79,30.49,30.40,30.81,30.47,30.61,30.67,30.75,30.48,30.59,30.80,30.86,30.74,30.67,30.67,30.61,30.39,30.27,30.09,29.92,29.88,30.36,30.07,29.48,30.29,30.15,29.59,29.16,30.01,30.06,29.79,30.06,30.58,30.32,30.37,30.46,30.59,30.59,30.71,30.61,30.66,30.64,30.55,30.52,30.44,30.35,30.51,30.35,30.58,30.66,30.56,30.63,30.58,30.40,30.34,30.50,30.33,30.61,30.62,30.77,30.84,30.76,30.74,30.56,30.70,30.38,30.71,30.61,30.83,30.51],[24.68,24.44,24.84,26.87,26.81,27.20,25.92,26.98,26.07,26.00,26.56,27.12,23.91,26.26,26.07,27.40,27.04,26.95,28.24,26.90,28.19,27.89,27.90,27.45,28.57,27.91,28.22,28.60,28.49,28.21,27.50,27.84,27.45,27.45,27.53,24.89,26.72,25.09,25.12,26.02,28.04,26.60,27.96,26.96,28.64,27.87,29.23,28.64,26.33,28.20,29.19,28.45,29.16,29.39,29.47,28.69,28.05,28.55,28.03,26.79,27.93,27.67,25.95,25.89,24.33,24.57,26.40,26.18,24.72,24.63,24.57,25.32,26.07,28.00,26.12,27.26,26.64,27.58,27.52,27.50,26.74,27.82,28.01,28.40,28.70,28.53,29.07,28.70,29.91,30.49,28.82,28.78,29.84,29.59,29.98,30.05,30.01,29.32,29.93,29.10,28.67,28.20,29.20,28.32,28.18,27.83,27.98,26.77,27.24,27.63,27.88,26.09,27.06,26.97,26.08,26.08,26.26,26.20,24.74,24.74,24.32,24.21,24.47,24.66,26.58,24.71,24.48,23.73,23.29,24.77,23.73,24.42,21.71,25.00,25.46,20.61,24.38,21.14,18.54,17.91,16.72,15.20,17.27,18.09,18.46,18.88,17.28,17.55,14.65,17.66,17.81,15.31,14.18,13.51,14.69,12.14,10.76,10.24,9.26,8.83,7.00,7.45,6.33,6.40,6.65,6.04,5.89,5.62,5.64,5.24,5.39,5.10,4.77,4.67,4.28,4.16,3.82,3.89,3.89,3.45,3.18,2.68,2.69,2.02,2.14,2.17,1.74,1.63,1.55,1.01,0.77,1.08,1.42,1.47,1.48,1.95,2.10,2.05,2.39,2.74,2.96,2.78,3.21,4.17,3.86,3.99,4.32,4.66,4.80,5.30,5.42,5.41,6.26,6.00,6.17,6.60,6.93,7.62,7.10,7.81,7.82,8.18,8.07,8.27,9.32,8.10,9.03,9.25,10.31,9.76,9.22,10.86,11.23,9.89,10.65,11.70,11.82,11.17,11.13,12.40,11.59,11.20,12.45,11.96,12.24,11.82,12.87,12.40,12.23,13.12,11.71,12.45,12.49,12.96,11.63,12.63,12.29,12.41,11.97,13.25,12.77,12.56,14.39,16.15,14.50,14.58,16.89,18.66,18.39,21.03,23.14,19.92,20.53,23.83,24.82,23.19,25.41,27.07,27.23,27.60,28.46,29.37,27.82,27.76,26.59,28.73,25.21,27.18,27.90,28.51,28.67,29.30,28.65,28.71,29.94,29.16,29.57,29.64,29.42,30.62,31.04,29.04,29.91,30.21,30.52,30.85,30.89,30.82,30.46,30.76,30.07,30.18,31.13,30.54,31.16,31.28,31.34,31.05,30.74,30.73,30.40,30.64,30.58,30.63,30.23,31.12,31.37,31.39,31.23,31.24,31.06,31.08,30.81,31.06,30.73,30.99,31.15,31.22,31.27,31.29,31.30,31.41,31.35,31.49,31.46,31.27,31.14,31.26,31.17,31.00,31.34,31.32,31.36,31.46,31.26,31.41,31.27,31.40,31.38,31.31,31.41,31.46,31.44,31.43,31.54,31.49,31.41,31.54,31.44,31.52,31.50,31.49,31.57,31.49,31.47,31.51,31.48,31.49,31.59,31.60,31.61,31.57,31.53,31.44,31.52,31.52,31.51,31.54,31.46,31.57,31.58,31.60,31.60,31.55,31.57,31.58,31.57,31.52,31.60,31.54,31.59,31.61,31.60,31.62,31.63,31.59,31.63,31.58,31.49,31.53,31.51,31.57,31.58,31.61,31.59,31.61,31.58,31.57,31.57,31.60,31.61,31.63,31.63,31.63,31.65,31.63,31.61,31.61,31.59,31.59,31.61,31.62,31.59,31.62,31.60,31.60,31.64,31.60,31.61,31.62,31.59,31.62,31.63,31.65,31.64,31.62,31.62,31.62,31.61,31.63,31.58,31.61,31.60,31.60,31.64,31.63,31.62,31.64,31.64,31.58,31.59,31.63,31.63,31.63,31.61,31.63,31.62,31.62,31.62,31.59,31.60,31.62,31.58,31.62,31.60,31.61,31.62,31.59,31.63,31.63,31.63,31.62,31.61,31.61,31.59,31.54,31.61,31.59,31.57,31.54,31.62,31.59,31.55,31.58,31.56,31.61,31.61,31.64,31.60,31.64,31.63,31.62,31.62,31.61,31.59,31.63,31.58,31.62,31.55,31.63,31.62,31.62,31.61,31.59,31.61,31.60,31.59,31.62,31.61,31.62,31.63,31.62,31.59,31.58,31.60,31.61,31.60,31.58,31.62,31.62,31.61,31.61,31.60,31.57,31.61,31.60,31.60,31.61,31.61,31.61,31.62,31.62,31.63,31.61,31.59,31.64,31.63,31.60,31.60,31.55,31.61,31.62,31.59,30.99,30.54,30.59,30.37,30.15,30.23,30.26,30.11,29.77,29.29,30.30,30.27,30.54,30.27,30.47,30.29,30.19,30.59,30.33,30.43,30.57,30.65,30.36,30.49,30.63,30.72,30.62,30.47,30.48,30.46,30.15,30.09,30.07,29.71,29.48,30.24,30.04,29.48,30.11,29.98,29.38,28.92,29.82,29.96,29.71,30.00,30.56,30.18,30.31,30.49,30.50,30.53,30.72,30.60,30.64,30.59,30.52,30.48,30.48,30.35,30.58,30.38,30.58,30.61,30.56,30.62,30.57,30.32,30.30,30.46,30.33,30.67,30.67,30.82,30.81,30.77,30.74,30.58,30.72,30.39,30.74,30.60,30.84,30.55],[24.40,23.88,24.84,26.33,26.30,26.77,24.57,26.20,24.96,25.97,26.10,26.52,24.13,25.23,25.32,26.47,25.90,26.25,26.81,26.11,26.67,26.99,26.69,25.97,27.91,26.88,27.61,27.64,27.62,27.59,26.72,26.67,27.49,26.63,27.23,24.63,26.38,23.67,23.64,23.85,27.24,25.26,27.72,26.62,27.36,27.29,28.33,27.14,25.82,27.59,27.97,27.80,27.70,28.15,28.95,27.55,27.49,27.84,27.18,26.09,26.35,25.90,25.67,25.32,24.61,23.97,25.01,25.05,24.07,23.93,23.34,24.60,25.23,27.45,25.40,26.99,26.01,27.59,26.61,27.31,26.11,28.45,27.88,28.40,28.55,28.44,29.28,28.74,29.86,30.45,28.80,28.78,29.90,29.68,30.00,30.10,30.27,29.20,30.01,29.11,28.41,27.79,28.94,28.43,28.25,27.63,27.97,26.74,26.81,27.11,27.58,25.95,26.20,26.84,25.49,25.75,25.66,25.02,24.33,24.55,24.39,23.88,24.24,24.36,26.19,23.39,24.46,23.09,22.94,24.85,23.36,24.66,22.26,25.31,24.84,20.83,23.77,21.67,18.26,18.78,16.80,14.37,18.01,18.14,17.69,18.22,16.96,17.49,14.91,16.18,17.47,15.33,13.79,13.66,14.55,13.38,11.15,11.29,10.09,9.55,7.13,7.50,7.23,6.75,6.32,5.81,6.37,5.66,5.39,5.41,5.70,5.03,4.84,4.91,4.42,4.38,4.11,3.92,4.01,3.52,3.13,2.82,2.84,2.25,2.12,2.01,2.06,1.66,1.54,1.53,0.92,0.76,0.96,1.42,1.40,1.44,1.94,1.99,1.86,2.36,2.80,2.85,2.85,3.68,3.78,3.77,4.24,4.65,4.84,4.70,5.17,5.28,5.64,5.72,5.90,6.23,6.36,6.64,6.75,7.27,6.84,7.03,6.80,7.78,7.30,6.75,8.20,8.79,8.07,8.31,8.30,9.42,8.23,9.35,10.44,9.04,10.29,10.11,10.63,10.05,10.58,11.07,10.66,10.01,11.24,11.09,10.75,11.11,11.98,11.63,10.16,12.06,11.39,10.48,10.85,11.67,12.09,10.32,11.65,11.46,10.78,11.16,12.67,14.27,11.78,12.85,16.41,18.63,18.48,19.51,19.17,21.24,19.30,20.87,21.73,23.61,25.77,26.48,27.61,26.68,28.72,28.09,28.19,27.50,28.06,28.23,24.77,25.12,27.15,28.83,28.53,29.62,27.49,28.37,29.62,29.75,29.44,30.01,29.32,30.21,30.55,29.13,29.85,29.82,30.27,30.74,30.63,30.75,30.02,30.54,30.02,30.47,30.93,30.21,30.91,31.16,31.25,30.85,30.77,30.70,30.18,30.67,30.34,30.65,30.39,31.01,31.33,31.40,31.34,31.14,30.99,31.19,30.59,31.05,30.64,30.94,31.23,31.07,30.98,31.16,31.11,31.39,31.41,31.49,31.46,31.25,31.14,31.36,31.24,31.15,31.41,31.36,31.36,31.44,31.38,31.36,31.36,31.18,31.41,31.22,31.30,31.52,31.30,31.41,31.53,31.55,31.41,31.58,31.44,31.45,31.49,31.42,31.56,31.54,31.51,31.51,31.49,31.50,31.57,31.58,31.60,31.54,31.56,31.51,31.55,31.55,31.53,31.56,31.48,31.56,31.59,31.57,31.61,31.56,31.57,31.60,31.60,31.52,31.61,31.55,31.60,31.61,31.61,31.62,31.63,31.59,31.63,31.59,31.54,31.52,31.55,31.58,31.58,31.60,31.59,31.61,31.59,31.59,31.57,31.61,31.60,31.64,31.63,31.64,31.65,31.62,31.62,31.62,31.61,31.61,31.61,31.64,31.61,31.60,31.59,31.60,31.65,31.63,31.62,31.64,31.61,31.63,31.64,31.66,31.63,31.63,31.63,31.63,31.61,31.64,31.58,31.62,31.60,31.62,31.64,31.64,31.63,31.64,31.65,31.60,31.60,31.64,31.63,31.64,31.63,31.64,31.64,31.64,31.64,31.62,31.59,31.63,31.59,31.63,31.63,31.63,31.64,31.62,31.64,31.65,31.64,31.63,31.62,31.64,31.61,31.59,31.64,31.60,31.61,31.58,31.64,31.63,31.58,31.60,31.61,31.63,31.63,31.64,31.64,31.65,31.64,31.63,31.64,31.62,31.62,31.64,31.62,31.63,31.58,31.64,31.64,31.64,31.64,31.61,31.63,31.61,31.61,31.64,31.63,31.64,31.65,31.64,31.61,31.61,31.61,31.63,31.62,31.60,31.64,31.64,31.64,31.63,31.62,31.61,31.63,31.60,31.61,31.62,31.63,31.63,31.65,31.63,31.65,31.63,31.63,31.65,31.65,31.63,31.62,31.58,31.63,31.64,31.62,31.01,30.42,30.57,30.38,30.08,30.24,30.01,30.13,29.99,29.77,30.22,30.30,30.39,30.01,30.27,30.19,30.11,30.46,30.12,30.11,30.37,30.55,30.23,30.31,30.70,30.68,30.59,30.48,30.48,30.40,30.10,29.60,29.28,29.45,29.12,29.91,29.47,29.13,29.98,29.26,29.16,28.65,29.56,29.66,29.62,29.67,30.44,30.06,30.06,30.48,30.47,30.48,30.79,30.57,30.84,30.76,30.81,30.67,30.76,30.59,30.89,30.57,30.76,30.87,30.75,30.90,30.70,30.47,30.44,30.58,30.36,30.69,30.68,30.82,30.81,30.78,30.75,30.60,30.77,30.45,30.80,30.65,30.88,30.67],[24.21,24.15,25.61,27.27,26.23,26.75,25.34,26.04,25.98,26.14,26.08,27.13,24.28,25.39,25.61,26.57,26.19,26.75,27.16,26.29,26.86,27.21,27.84,26.85,27.92,27.36,27.57,27.29,27.51,26.87,26.63,27.00,27.13,26.83,26.79,25.36,26.48,23.68,24.41,24.48,27.42,25.91,27.43,26.58,26.92,27.04,27.56,26.81,26.20,27.80,27.83,27.91,27.56,28.01,28.62,27.61,27.16,28.04,27.47,26.52,26.68,26.64,25.78,26.17,23.87,23.31,25.13,25.48,23.98,24.48,23.97,24.58,25.77,26.97,25.89,26.72,26.51,27.16,27.00,27.03,26.34,26.72,26.59,27.92,28.34,27.99,28.43,28.23,29.23,30.00,28.21,28.09,29.28,29.12,29.65,29.52,29.98,29.00,29.66,28.92,28.39,28.02,28.75,28.28,28.26,27.12,27.77,27.00,27.08,26.47,27.61,25.96,25.95,27.00,25.40,25.94,25.52,24.64,23.78,23.94,24.08,23.13,23.71,23.42,25.96,24.20,23.85,23.82,22.84,24.73,23.42,24.10,22.97,24.95,25.11,20.59,23.43,20.65,18.32,18.03,16.60,14.62,17.51,18.38,19.05,18.86,16.70,17.09,15.72,16.66,17.47,15.21,13.59,13.79,14.84,11.94,11.26,11.02,8.87,9.57,7.26,7.49,6.31,6.76,6.84,5.75,6.12,5.67,5.54,4.94,5.76,5.40,4.77,4.80,4.72,4.73,4.24,4.55,4.07,3.95,3.66,3.20,3.31,2.66,2.65,2.05,2.23,2.29,1.84,1.68,1.56,1.11,0.77,1.01,1.44,1.43,1.45,1.82,2.03,1.96,2.37,2.76,2.69,2.86,3.34,3.89,3.97,4.42,4.55,4.60,5.04,5.19,5.82,5.38,5.72,6.28,6.70,6.39,6.67,7.12,7.11,6.85,6.65,7.65,7.56,7.15,7.51,8.58,7.80,7.68,8.64,9.67,8.58,8.25,10.63,8.84,9.44,9.86,11.89,10.11,10.60,11.47,11.22,10.36,11.21,12.47,11.66,11.26,12.57,13.33,10.48,12.03,13.61,12.60,11.21,14.04,12.62,11.63,12.82,14.66,14.60,13.41,14.10,15.66,13.88,14.17,16.14,20.51,18.64,19.38,22.48,18.55,19.01,20.58,23.38,22.26,25.65,26.48,26.91,26.96,27.81,28.68,28.33,27.06,27.82,28.55,25.05,26.63,27.80,28.24,28.22,28.90,27.68,28.17,29.28,29.47,29.75,30.03,29.98,30.21,30.63,29.27,29.88,29.93,30.59,30.74,30.61,30.84,30.12,30.72,30.23,30.18,31.05,30.44,30.99,31.16,31.28,30.88,30.65,30.66,30.66,30.59,30.66,30.46,30.68,31.01,31.28,31.35,31.22,31.10,31.04,31.09,30.81,30.90,30.72,31.00,31.07,31.06,30.94,31.17,31.20,31.36,31.31,31.48,31.46,31.20,31.11,31.18,31.09,30.95,31.33,31.30,31.26,31.42,31.29,31.25,31.26,31.25,31.39,31.26,31.35,31.42,31.31,31.40,31.50,31.45,31.33,31.55,31.41,31.49,31.49,31.46,31.51,31.50,31.44,31.50,31.46,31.48,31.55,31.56,31.59,31.53,31.52,31.45,31.53,31.53,31.52,31.54,31.44,31.55,31.57,31.55,31.59,31.55,31.55,31.57,31.57,31.51,31.59,31.55,31.58,31.59,31.58,31.61,31.62,31.56,31.61,31.58,31.51,31.51,31.51,31.57,31.56,31.60,31.58,31.58,31.58,31.57,31.55,31.60,31.60,31.62,31.63,31.63,31.64,31.62,31.61,31.60,31.58,31.59,31.60,31.62,31.60,31.60,31.58,31.60,31.63,31.60,31.62,31.62,31.60,31.62,31.63,31.64,31.62,31.62,31.62,31.61,31.59,31.63,31.57,31.62,31.59,31.61,31.63,31.63,31.62,31.64,31.64,31.60,31.59,31.63,31.62,31.63,31.62,31.63,31.63,31.62,31.63,31.62,31.60,31.62,31.60,31.63,31.61,31.61,31.62,31.61,31.64,31.64,31.63,31.63,31.62,31.62,31.60,31.57,31.62,31.62,31.61,31.55,31.62,31.60,31.57,31.59,31.57,31.62,31.62,31.63,31.62,31.64,31.63,31.62,31.63,31.61,31.61,31.63,31.60,31.62,31.56,31.63,31.63,31.63,31.62,31.60,31.62,31.60,31.57,31.62,31.62,31.63,31.64,31.63,31.61,31.60,31.60,31.62,31.62,31.58,31.63,31.63,31.62,31.62,31.62,31.61,31.62,31.61,31.62,31.62,31.63,31.62,31.63,31.62,31.64,31.61,31.62,31.63,31.63,31.61,31.61,31.56,31.62,31.63,31.59,30.94,30.46,30.61,30.41,30.16,30.28,30.29,30.13,29.70,29.91,30.38,30.35,30.36,30.23,30.48,30.22,30.18,30.65,30.32,30.23,30.40,30.61,30.23,30.35,30.66,30.72,30.57,30.48,30.50,30.36,29.98,29.79,29.66,29.45,29.25,30.01,29.56,28.91,29.97,29.60,29.20,28.86,29.61,29.89,29.69,30.03,30.56,30.13,30.24,30.45,30.56,30.67,30.83,30.76,30.85,30.81,30.73,30.59,30.64,30.35,30.63,30.25,30.44,30.67,30.57,30.65,30.48,30.34,30.30,30.48,30.22,30.59,30.59,30.74,30.83,30.74,30.72,30.49,30.73,30.35,30.76,30.55,30.80,30.42],[25.32,25.36,26.09,27.82,27.38,28.09,26.70,27.81,26.91,27.70,27.62,27.83,25.87,26.96,26.87,28.41,27.60,27.91,28.75,27.98,28.96,28.60,28.86,28.14,29.21,28.58,28.80,29.17,29.23,28.53,27.89,28.33,28.43,28.53,28.49,27.51,27.78,25.71,26.31,26.61,28.60,27.95,28.66,28.24,28.78,28.55,29.71,28.89,27.77,29.01,29.66,28.86,29.56,29.82,29.94,29.27,28.69,29.10,28.69,27.95,28.17,28.27,27.23,27.67,25.39,26.08,27.29,27.64,26.26,27.20,25.78,26.73,27.56,28.70,27.61,28.23,27.51,28.41,27.94,28.11,27.39,28.07,28.36,29.08,29.35,29.08,30.00,29.17,30.42,30.79,29.52,29.32,30.13,30.08,30.37,30.45,30.35,29.83,30.22,29.49,29.08,28.98,29.63,28.87,28.77,28.66,28.78,27.39,28.30,28.35,28.54,27.44,27.92,27.87,27.16,27.64,27.84,27.08,25.94,26.73,25.60,25.51,26.02,25.00,27.45,25.37,24.78,24.45,24.28,25.78,24.57,25.35,23.51,26.52,26.34,22.07,25.79,24.41,20.50,21.47,19.44,16.97,20.70,20.66,20.89,20.56,19.72,18.94,16.73,19.65,19.65,17.77,16.32,15.62,15.88,14.30,11.99,11.37,10.22,9.74,7.70,8.53,6.85,6.79,7.53,6.29,6.18,5.98,6.31,5.53,6.01,6.06,5.19,5.06,5.23,4.87,4.46,4.39,4.50,4.00,4.17,3.44,3.73,2.74,2.79,2.50,2.21,2.25,2.01,1.67,1.63,1.53,0.96,0.76,1.08,1.45,1.44,1.46,1.87,2.08,2.12,2.36,2.56,3.02,2.87,3.50,4.04,4.41,4.64,4.70,4.99,5.21,5.60,5.71,5.61,6.54,6.69,6.62,7.19,7.64,7.57,8.05,8.06,8.18,8.98,8.48,8.54,9.62,9.14,9.21,8.95,10.17,9.60,9.53,10.44,10.51,10.00,10.72,10.78,10.84,10.90,11.55,12.07,10.23,11.38,12.23,11.35,10.88,12.04,12.13,9.28,11.81,12.23,11.16,9.26,12.05,11.39,9.91,11.07,12.65,11.94,10.26,13.69,14.05,12.55,13.69,16.92,19.60,16.48,19.80,22.30,19.01,19.31,21.38,24.68,21.78,25.18,26.75,26.26,27.37,27.91,29.15,27.31,26.14,26.06,27.56,25.43,25.63,27.83,27.70,27.80,28.54,28.04,27.33,29.13,28.83,29.15,29.18,29.14,30.03,30.36,27.59,29.34,29.40,30.01,30.41,30.54,30.56,29.88,30.44,29.73,29.77,30.76,29.84,30.79,31.09,31.09,30.58,30.29,30.27,29.88,30.30,30.24,30.36,29.80,30.88,31.24,31.31,31.09,31.02,30.87,30.94,30.53,30.90,30.27,30.59,30.82,30.92,31.01,31.09,31.08,31.30,31.17,31.42,31.39,31.05,30.97,31.07,30.98,30.65,31.19,31.15,31.22,31.37,31.10,31.29,31.02,31.31,31.26,31.18,31.33,31.35,31.35,31.35,31.48,31.39,31.29,31.48,31.37,31.46,31.44,31.40,31.54,31.42,31.39,31.45,31.41,31.41,31.54,31.56,31.58,31.51,31.48,31.37,31.49,31.47,31.45,31.48,31.42,31.52,31.54,31.55,31.58,31.52,31.53,31.54,31.54,31.48,31.56,31.49,31.55,31.58,31.56,31.61,31.59,31.55,31.59,31.53,31.43,31.50,31.46,31.53,31.54,31.59,31.56,31.57,31.55,31.53,31.53,31.57,31.56,31.61,31.61,31.61,31.62,31.60,31.58,31.59,31.55,31.56,31.58,31.60,31.56,31.59,31.57,31.55,31.62,31.56,31.60,31.59,31.56,31.60,31.60,31.64,31.61,31.60,31.59,31.60,31.58,31.62,31.52,31.57,31.57,31.59,31.62,31.61,31.59,31.62,31.63,31.55,31.56,31.60,31.60,31.62,31.58,31.62,31.60,31.61,31.60,31.58,31.55,31.59,31.50,31.60,31.57,31.58,31.61,31.55,31.62,31.62,31.62,31.61,31.58,31.59,31.56,31.50,31.58,31.57,31.58,31.50,31.60,31.57,31.52,31.54,31.52,31.59,31.59,31.61,31.56,31.63,31.62,31.60,31.61,31.59,31.58,31.61,31.57,31.61,31.51,31.61,31.60,31.60,31.59,31.58,31.58,31.59,31.56,31.60,31.58,31.61,31.62,31.60,31.58,31.56,31.59,31.57,31.58,31.55,31.60,31.60,31.59,31.57,31.58,31.55,31.59,31.58,31.57,31.59,31.60,31.61,31.61,31.61,31.62,31.60,31.56,31.61,31.60,31.58,31.56,31.52,31.60,31.59,31.55,30.90,30.43,30.52,30.32,30.10,30.20,30.29,30.03,29.59,29.46,30.23,30.22,30.36,30.23,30.40,30.23,30.13,30.48,30.25,30.41,30.45,30.57,30.20,30.40,30.46,30.58,30.49,30.20,30.21,30.24,29.79,29.82,29.75,29.46,29.26,30.02,29.83,29.27,29.95,29.78,29.51,29.10,29.82,29.83,29.83,30.09,30.57,30.37,30.45,30.60,30.56,30.62,30.78,30.72,30.71,30.63,30.55,30.44,30.37,30.22,30.43,30.18,30.44,30.48,30.38,30.47,30.44,30.23,30.27,30.47,30.36,30.62,30.69,30.78,30.79,30.78,30.71,30.57,30.70,30.41,30.76,30.60,30.84,30.53],[25.58,24.75,25.15,26.46,26.83,27.15,25.58,26.99,25.98,27.08,26.95,26.97,25.63,26.29,26.26,27.25,27.08,27.18,27.98,27.44,27.57,28.01,27.40,27.31,28.44,27.83,28.06,28.54,28.30,28.09,27.45,27.51,27.86,27.65,28.06,26.43,27.46,24.81,25.20,25.62,28.19,27.18,28.28,27.70,28.54,27.87,29.03,28.31,27.05,28.46,28.94,28.30,28.76,29.01,29.40,28.27,28.08,28.58,27.86,27.19,27.51,27.36,26.45,26.86,25.29,25.05,26.63,26.72,25.25,25.74,25.11,26.83,26.63,28.09,26.50,27.56,26.53,27.90,27.08,27.72,26.66,28.16,28.10,28.44,29.00,28.67,29.38,29.02,30.03,30.72,29.12,28.96,30.11,29.94,30.26,30.45,30.30,29.64,30.31,29.41,28.78,28.56,29.39,28.53,28.60,28.25,28.49,27.07,27.65,27.93,28.21,26.71,27.17,27.32,26.47,26.66,26.29,26.34,25.75,25.35,25.14,25.23,25.59,25.70,26.98,25.08,24.87,24.78,23.95,25.82,24.30,25.50,23.00,26.11,25.78,21.58,24.97,22.66,18.93,19.05,18.00,15.13,18.38,18.83,19.11,19.13,17.39,18.03,15.75,18.07,18.93,16.07,14.97,14.69,15.68,13.91,11.56,11.53,11.11,10.07,7.86,8.63,7.92,6.92,7.35,6.81,6.54,5.97,5.94,6.00,6.00,5.76,5.43,5.52,5.26,5.02,4.70,4.57,4.54,4.08,3.83,3.61,3.70,2.92,2.94,2.70,2.53,2.11,2.01,1.96,1.55,1.53,1.38,0.92,0.76,1.03,1.48,1.40,1.47,2.00,2.19,2.11,2.33,2.88,2.66,2.91,3.59,4.13,4.22,4.17,4.62,5.02,5.27,5.17,5.29,5.84,6.13,5.89,6.45,7.35,6.85,6.83,7.46,7.68,7.33,7.56,8.03,8.17,7.66,8.51,8.69,9.00,9.08,8.98,10.77,9.17,11.72,9.86,10.51,9.96,11.04,10.81,10.74,12.15,11.31,11.65,11.28,12.36,12.14,12.29,12.35,12.67,12.91,11.93,12.45,12.77,12.61,13.05,12.79,13.19,12.24,12.30,14.20,14.38,12.81,14.39,17.14,19.51,18.03,20.61,22.25,20.09,19.13,22.01,22.43,21.65,25.12,27.27,26.77,27.12,28.37,28.77,27.69,27.45,26.13,28.19,24.76,26.40,27.49,28.11,28.21,29.31,28.16,29.12,29.61,29.17,29.61,29.71,29.58,30.48,30.81,29.35,29.94,30.04,30.50,30.79,30.74,30.80,30.50,30.72,30.05,30.26,31.08,30.23,31.02,31.21,31.29,30.84,30.77,30.63,30.38,30.70,30.42,30.75,30.39,31.02,31.33,31.37,31.21,31.16,30.86,31.08,30.69,31.06,30.63,31.00,31.12,31.14,31.13,31.18,31.18,31.35,31.35,31.48,31.45,31.19,31.10,31.24,31.16,31.00,31.38,31.29,31.32,31.43,31.29,31.37,31.29,31.30,31.40,31.31,31.40,31.50,31.40,31.43,31.52,31.52,31.39,31.54,31.45,31.50,31.49,31.46,31.56,31.51,31.47,31.48,31.49,31.48,31.56,31.57,31.59,31.53,31.52,31.46,31.53,31.52,31.51,31.54,31.46,31.56,31.57,31.58,31.60,31.54,31.57,31.58,31.58,31.53,31.60,31.54,31.58,31.59,31.59,31.61,31.62,31.58,31.62,31.58,31.51,31.52,31.54,31.57,31.56,31.60,31.58,31.60,31.58,31.57,31.57,31.60,31.60,31.63,31.62,31.62,31.64,31.62,31.61,31.61,31.58,31.60,31.61,31.63,31.60,31.63,31.60,31.60,31.64,31.61,31.61,31.63,31.60,31.62,31.63,31.65,31.64,31.62,31.62,31.62,31.61,31.64,31.56,31.61,31.59,31.61,31.64,31.63,31.62,31.64,31.64,31.59,31.59,31.63,31.63,31.64,31.62,31.64,31.63,31.63,31.63,31.59,31.60,31.62,31.57,31.62,31.61,31.61,31.63,31.60,31.63,31.64,31.63,31.62,31.60,31.61,31.60,31.55,31.62,31.58,31.59,31.55,31.63,31.59,31.55,31.59,31.58,31.61,31.61,31.63,31.62,31.64,31.63,31.62,31.63,31.61,31.61,31.63,31.60,31.63,31.57,31.63,31.63,31.63,31.63,31.60,31.62,31.60,31.61,31.63,31.62,31.63,31.63,31.62,31.60,31.60,31.59,31.62,31.60,31.58,31.63,31.63,31.62,31.60,31.60,31.58,31.61,31.59,31.61,31.61,31.62,31.62,31.63,31.62,31.64,31.61,31.60,31.63,31.63,31.60,31.59,31.55,31.61,31.62,31.60,31.05,30.52,30.65,30.35,29.96,30.37,30.30,30.03,29.82,29.79,30.32,30.25,30.42,30.21,30.31,30.06,30.01,30.42,30.04,30.09,30.27,30.58,30.10,30.29,30.47,30.59,30.47,30.33,30.35,30.29,29.85,29.42,29.56,29.30,28.91,29.75,29.62,29.35,29.82,29.51,29.37,28.77,29.72,29.89,29.79,30.21,30.55,30.28,30.41,30.60,30.61,30.74,30.81,30.73,30.87,30.86,30.78,30.71,30.76,30.50,30.75,30.49,30.68,30.73,30.69,30.80,30.63,30.46,30.48,30.63,30.48,30.82,30.84,30.92,30.90,30.89,30.87,30.78,30.91,30.62,30.86,30.75,30.93,30.65],[23.96,24.64,25.71,26.79,26.48,26.88,25.98,26.54,26.32,27.16,27.06,27.69,25.20,26.15,26.28,26.83,26.66,27.16,27.60,27.16,27.50,27.76,28.18,26.88,28.30,27.85,27.99,28.20,28.16,27.62,27.42,27.69,27.81,27.59,27.65,26.10,27.24,24.61,25.05,25.85,27.98,27.31,28.18,27.57,27.98,27.75,28.51,27.46,26.80,28.22,28.71,28.43,28.24,28.60,28.95,28.13,28.04,28.49,28.05,26.86,27.31,27.25,26.39,26.56,24.82,24.73,25.56,26.17,24.22,25.67,25.17,25.84,26.47,27.69,26.48,27.32,27.28,27.59,27.64,27.37,26.95,28.13,27.93,28.46,28.69,28.42,28.93,28.37,29.45,30.14,27.93,28.31,29.22,29.36,29.80,29.67,30.17,29.17,29.75,29.08,28.62,27.71,28.82,28.58,28.56,27.24,27.99,27.31,26.98,26.68,27.46,25.95,26.31,26.82,25.93,25.61,25.69,24.44,24.37,24.48,24.25,23.50,23.77,24.39,25.82,23.68,24.09,24.28,22.60,24.79,23.56,24.81,23.17,25.71,25.45,21.28,23.70,21.63,18.74,18.96,17.76,15.67,18.91,19.05,19.06,19.01,17.49,18.21,16.45,17.33,19.30,16.42,14.57,15.05,16.08,13.75,12.83,12.73,11.35,11.25,8.35,8.88,8.56,7.45,6.91,6.29,7.05,6.20,5.56,5.78,6.53,5.75,5.35,5.91,5.45,5.27,4.96,4.88,4.97,4.36,4.34,3.74,4.07,3.28,3.25,2.97,2.77,2.58,2.08,2.09,2.13,1.60,1.45,1.55,0.99,0.76,0.95,1.49,1.38,1.40,1.80,2.03,1.79,2.16,2.52,3.02,2.85,3.57,4.16,4.04,4.32,4.67,4.79,4.84,5.10,5.74,5.61,5.50,6.33,6.94,6.29,7.12,6.77,7.52,6.67,7.21,7.51,8.34,7.34,7.05,8.83,9.68,8.27,8.65,10.92,8.46,9.06,10.01,11.44,10.01,10.49,11.50,10.90,10.66,12.62,12.03,11.87,11.74,12.84,12.97,11.53,13.62,12.98,12.82,12.68,13.01,13.48,11.96,13.67,13.51,13.79,14.01,14.21,16.67,14.97,16.16,17.61,20.22,20.75,21.84,22.25,22.64,21.56,22.39,23.34,24.06,26.32,27.18,27.80,26.97,28.76,28.62,28.26,27.97,28.46,28.61,25.42,26.42,27.84,28.77,28.59,29.38,28.22,28.50,29.81,29.68,29.62,30.08,29.58,30.44,30.69,29.17,29.90,30.04,30.52,30.79,30.60,30.78,30.15,30.78,30.42,30.50,30.97,30.42,30.98,31.18,31.26,30.83,30.69,30.57,30.55,30.76,30.55,30.73,30.46,31.07,31.33,31.38,31.30,31.16,31.08,31.25,30.73,31.10,30.85,30.92,31.14,31.05,31.02,31.14,31.17,31.37,31.35,31.46,31.45,31.22,31.12,31.34,31.19,31.11,31.39,31.39,31.30,31.43,31.39,31.33,31.30,31.19,31.40,31.21,31.36,31.50,31.29,31.35,31.52,31.55,31.37,31.58,31.41,31.45,31.48,31.43,31.55,31.54,31.52,31.53,31.51,31.50,31.57,31.58,31.60,31.53,31.54,31.49,31.54,31.57,31.55,31.56,31.48,31.56,31.59,31.57,31.60,31.57,31.57,31.60,31.59,31.55,31.60,31.55,31.60,31.61,31.60,31.62,31.62,31.58,31.62,31.59,31.54,31.57,31.55,31.58,31.57,31.60,31.59,31.60,31.59,31.60,31.58,31.61,31.62,31.64,31.63,31.64,31.65,31.63,31.63,31.62,31.61,31.61,31.62,31.64,31.61,31.63,31.58,31.61,31.65,31.63,31.64,31.64,31.61,31.63,31.64,31.66,31.64,31.64,31.63,31.62,31.61,31.64,31.58,31.63,31.60,31.62,31.65,31.64,31.63,31.65,31.65,31.60,31.61,31.63,31.63,31.63,31.62,31.63,31.63,31.64,31.64,31.62,31.61,31.63,31.59,31.63,31.62,31.62,31.62,31.62,31.63,31.64,31.63,31.62,31.61,31.63,31.60,31.59,31.63,31.61,31.60,31.57,31.63,31.62,31.58,31.60,31.61,31.63,31.62,31.64,31.62,31.64,31.64,31.63,31.63,31.62,31.61,31.63,31.61,31.63,31.59,31.63,31.64,31.64,31.64,31.60,31.63,31.60,31.60,31.62,31.62,31.63,31.64,31.63,31.60,31.61,31.60,31.62,31.61,31.59,31.63,31.63,31.64,31.62,31.62,31.61,31.62,31.60,31.61,31.61,31.63,31.62,31.64,31.63,31.64,31.62,31.61,31.64,31.64,31.62,31.62,31.58,31.63,31.63,31.61,30.86,30.36,30.39,30.19,29.78,30.12,29.88,29.79,29.67,29.62,29.85,29.83,30.13,29.70,29.91,29.94,29.83,30.22,29.76,29.85,30.07,30.30,29.79,30.06,30.29,30.40,30.33,30.04,30.07,30.10,29.40,28.77,28.71,28.94,28.69,29.70,29.16,28.77,29.57,29.11,28.77,28.19,29.32,29.76,29.41,29.86,30.41,30.09,29.99,30.42,30.34,30.28,30.64,30.56,30.68,30.61,30.66,30.53,30.69,30.42,30.72,30.45,30.58,30.73,30.69,30.79,30.57,30.39,30.37,30.56,30.33,30.61,30.65,30.74,30.75,30.76,30.73,30.56,30.72,30.42,30.79,30.61,30.87,30.55],[26.10,26.10,26.42,28.11,27.25,28.04,26.80,27.87,27.43,28.36,28.14,28.57,27.25,27.97,27.83,28.78,28.37,28.55,28.83,28.55,28.81,28.80,29.07,28.26,28.94,28.79,28.49,29.30,29.56,29.03,28.10,28.58,28.75,28.92,28.95,28.38,28.29,26.92,27.45,28.13,29.06,28.45,29.09,28.92,29.16,28.91,29.73,29.41,28.42,29.20,29.81,29.17,29.63,29.78,29.94,29.07,28.65,29.32,28.94,28.70,28.78,28.99,28.25,28.77,26.70,27.19,28.08,28.79,27.53,28.15,27.02,27.48,28.21,28.92,27.94,28.38,27.64,28.69,27.94,28.19,27.69,28.59,28.60,28.97,29.47,29.00,29.89,29.09,30.26,30.46,29.48,29.48,30.08,29.91,30.25,30.14,30.32,29.72,30.06,29.47,29.07,28.67,29.44,28.80,28.87,28.46,28.59,27.55,28.36,27.88,28.40,27.74,27.86,27.98,27.01,28.11,27.29,26.78,26.42,27.13,25.84,26.01,25.50,25.35,27.30,25.80,24.61,24.85,24.36,26.22,25.29,25.83,24.19,27.30,26.70,22.67,25.98,24.19,20.87,21.69,20.76,18.30,21.93,20.93,20.73,20.76,20.03,19.56,18.05,20.32,19.93,19.11,17.70,16.90,17.84,16.02,13.12,11.92,11.41,10.45,8.28,9.30,7.48,7.28,7.99,6.36,6.67,6.27,6.46,5.47,6.01,6.49,5.33,5.51,5.89,5.42,4.70,5.02,5.35,4.70,4.40,4.31,4.14,3.54,3.54,3.47,3.26,2.86,2.49,2.17,2.34,2.26,1.79,1.73,1.64,1.18,0.77,1.05,1.47,1.43,1.52,1.79,1.93,2.00,2.00,2.75,2.90,2.88,3.61,3.89,4.08,4.35,4.51,4.84,4.91,5.23,5.59,5.43,5.98,6.62,6.91,6.78,7.14,7.80,8.08,7.45,7.62,8.78,7.83,8.01,8.75,9.20,8.10,8.31,9.72,9.59,9.72,10.19,10.81,9.67,10.05,11.11,11.07,10.53,11.29,12.31,10.83,11.25,12.11,12.44,9.69,11.84,12.48,11.14,10.52,12.65,11.49,10.43,12.11,13.40,11.90,11.67,14.00,13.91,12.61,14.61,16.75,21.32,19.84,22.12,23.50,21.29,21.78,22.75,25.58,23.93,25.52,27.36,27.34,27.49,28.06,28.60,27.22,27.20,27.23,28.49,26.64,26.72,28.53,28.48,28.49,28.85,28.01,27.84,29.05,29.50,29.35,29.40,29.23,30.05,29.90,27.69,29.65,29.49,30.09,30.51,30.57,30.47,29.40,30.50,29.91,29.96,30.61,29.59,30.72,31.04,31.15,30.66,30.49,30.16,30.13,30.50,30.63,30.58,29.88,30.93,31.26,31.28,31.06,31.04,31.01,31.05,30.79,30.89,30.31,30.86,30.90,30.92,30.95,31.13,31.14,31.33,31.26,31.43,31.41,31.07,30.95,31.04,31.09,30.70,31.25,31.20,31.19,31.40,31.18,31.33,31.18,31.37,31.26,31.21,31.36,31.38,31.36,31.31,31.51,31.40,31.32,31.53,31.41,31.48,31.46,31.45,31.54,31.49,31.45,31.51,31.41,31.43,31.56,31.58,31.58,31.53,31.50,31.42,31.52,31.53,31.49,31.52,31.43,31.54,31.54,31.56,31.58,31.53,31.54,31.57,31.55,31.51,31.56,31.51,31.54,31.58,31.57,31.60,31.60,31.56,31.60,31.56,31.47,31.53,31.48,31.54,31.55,31.58,31.56,31.57,31.57,31.54,31.59,31.58,31.59,31.62,31.61,31.62,31.64,31.61,31.60,31.60,31.57,31.57,31.59,31.61,31.56,31.62,31.59,31.57,31.63,31.59,31.62,31.61,31.57,31.59,31.61,31.63,31.62,31.61,31.60,31.60,31.59,31.63,31.52,31.58,31.58,31.59,31.62,31.61,31.59,31.63,31.63,31.58,31.57,31.61,31.62,31.62,31.59,31.63,31.61,31.62,31.61,31.60,31.58,31.60,31.54,31.61,31.57,31.59,31.62,31.58,31.63,31.64,31.63,31.62,31.60,31.60,31.57,31.53,31.59,31.60,31.61,31.52,31.61,31.61,31.54,31.56,31.56,31.60,31.60,31.61,31.60,31.63,31.62,31.61,31.62,31.59,31.58,31.63,31.59,31.62,31.55,31.62,31.62,31.61,31.60,31.58,31.59,31.59,31.58,31.61,31.59,31.62,31.63,31.61,31.60,31.57,31.59,31.60,31.58,31.57,31.61,31.61,31.60,31.57,31.60,31.55,31.61,31.57,31.59,31.59,31.62,31.61,31.63,31.61,31.63,31.60,31.59,31.62,31.61,31.60,31.59,31.55,31.62,31.61,31.59,30.72,30.28,30.51,30.24,30.05,30.20,30.10,29.99,29.61,29.49,30.20,30.24,30.20,30.20,30.33,30.20,30.02,30.43,30.22,30.31,30.36,30.52,30.30,30.28,30.51,30.65,30.48,30.26,30.16,30.08,29.67,29.72,29.72,29.34,29.26,29.91,29.57,29.29,29.83,29.64,29.28,29.11,29.60,29.76,29.70,29.84,30.39,30.09,30.24,30.20,30.53,30.57,30.64,30.54,30.62,30.50,30.43,30.26,30.19,30.17,30.29,30.10,30.30,30.44,30.33,30.41,30.42,30.23,30.24,30.44,30.37,30.61,30.70,30.79,30.91,30.82,30.81,30.63,30.84,30.49,30.88,30.60,30.87,30.51],[25.92,26.03,26.65,28.19,27.80,28.42,27.04,28.48,27.47,28.56,28.02,28.72,27.17,27.68,27.53,28.59,28.19,28.36,29.01,28.37,28.92,28.99,28.85,28.46,29.48,29.03,29.09,29.51,29.75,29.18,28.33,28.73,28.86,28.93,28.86,28.14,28.52,26.37,26.86,27.89,29.25,28.81,29.12,28.60,29.46,28.88,30.03,29.41,28.11,29.13,29.94,29.16,29.78,30.05,30.27,29.28,28.90,29.36,28.74,28.37,28.89,29.09,27.77,28.54,26.50,26.74,27.81,28.24,26.92,27.87,26.56,27.61,28.09,29.16,28.12,28.83,28.06,28.88,28.38,28.40,27.87,28.39,29.09,29.36,29.59,29.38,30.09,29.79,30.40,30.78,29.73,29.56,30.32,30.30,30.53,30.63,30.47,29.97,30.53,29.80,29.31,29.28,29.86,29.14,29.11,29.29,29.11,27.82,28.72,28.90,29.19,27.77,28.53,28.49,27.65,28.12,28.38,27.63,26.66,27.28,26.11,26.70,26.88,26.78,28.06,26.33,26.60,26.33,25.25,26.70,25.62,26.33,24.58,27.03,26.67,23.09,25.95,23.67,20.73,20.94,19.60,17.76,21.23,21.03,20.84,21.52,21.02,20.37,17.98,19.81,20.27,17.41,16.72,16.07,16.51,14.66,12.59,11.19,11.02,10.54,7.96,9.42,8.51,7.11,7.51,6.99,6.90,6.28,6.29,6.22,6.86,6.31,5.92,6.23,6.01,5.67,5.16,5.34,5.36,4.76,4.89,4.47,4.32,3.57,3.79,3.60,3.55,3.10,2.60,2.46,2.11,1.94,1.85,1.59,1.49,1.51,0.98,0.76,0.96,1.37,1.35,1.35,1.79,2.04,1.77,2.10,2.80,2.92,2.86,3.31,4.04,4.06,4.21,4.44,4.57,4.95,5.10,5.35,5.40,6.30,6.37,6.33,7.05,7.10,7.29,7.14,7.99,8.27,8.46,8.67,8.25,9.61,8.80,9.19,9.65,9.85,10.08,9.79,9.26,10.51,10.62,9.69,10.10,10.94,10.90,10.35,11.34,10.76,11.17,10.89,10.46,11.70,10.70,11.38,10.24,11.70,10.95,11.12,11.47,11.52,12.13,11.57,13.96,13.21,13.10,13.69,16.14,18.95,16.94,19.75,22.87,19.50,19.86,23.32,24.16,21.91,25.11,26.96,26.78,26.90,28.18,28.81,26.55,26.67,26.09,27.93,25.50,26.56,27.07,27.83,27.41,28.76,27.87,27.96,28.86,28.57,29.16,29.05,28.77,30.09,30.12,27.65,29.07,29.47,29.90,30.31,30.37,30.35,29.58,30.18,29.54,29.78,30.63,29.52,30.68,31.01,31.10,30.49,30.11,30.17,29.96,30.35,30.10,30.38,29.63,30.78,31.22,31.27,30.97,30.99,30.95,30.91,30.61,30.94,30.21,30.66,30.84,30.95,30.99,31.01,31.00,31.22,31.11,31.36,31.32,30.97,30.80,31.01,31.03,30.59,31.21,31.23,31.16,31.34,31.11,31.32,30.97,31.34,31.25,31.12,31.31,31.37,31.35,31.27,31.45,31.44,31.34,31.48,31.35,31.43,31.43,31.39,31.53,31.43,31.42,31.44,31.43,31.39,31.51,31.54,31.57,31.50,31.47,31.41,31.50,31.49,31.48,31.47,31.45,31.53,31.52,31.56,31.58,31.50,31.52,31.55,31.53,31.53,31.54,31.48,31.50,31.55,31.55,31.59,31.59,31.55,31.59,31.53,31.45,31.51,31.46,31.50,31.54,31.57,31.54,31.56,31.54,31.51,31.57,31.56,31.57,31.61,31.59,31.59,31.62,31.60,31.57,31.58,31.55,31.55,31.57,31.60,31.55,31.58,31.57,31.54,31.62,31.57,31.61,31.59,31.55,31.57,31.59,31.63,31.61,31.59,31.58,31.59,31.58,31.63,31.53,31.56,31.57,31.58,31.61,31.60,31.59,31.62,31.63,31.55,31.56,31.60,31.61,31.62,31.56,31.63,31.60,31.61,31.61,31.59,31.56,31.60,31.53,31.60,31.56,31.57,31.61,31.54,31.61,31.62,31.62,31.60,31.58,31.58,31.56,31.52,31.58,31.59,31.60,31.53,31.61,31.61,31.54,31.57,31.57,31.60,31.60,31.61,31.57,31.62,31.61,31.60,31.60,31.60,31.56,31.62,31.58,31.62,31.54,31.61,31.61,31.61,31.59,31.58,31.59,31.58,31.57,31.59,31.54,31.60,31.60,31.59,31.58,31.55,31.58,31.58,31.57,31.57,31.60,31.60,31.60,31.57,31.59,31.55,31.60,31.57,31.54,31.57,31.61,31.59,31.62,31.60,31.61,31.58,31.56,31.60,31.60,31.59,31.58,31.55,31.60,31.60,31.55,30.81,30.32,30.34,30.11,29.74,29.99,30.11,29.77,29.19,28.99,30.01,30.06,30.13,30.04,30.12,29.90,29.82,30.18,29.79,30.02,30.09,30.32,29.94,30.21,30.21,30.42,30.26,30.03,30.05,29.95,29.62,29.35,29.42,29.25,28.93,29.75,29.50,29.20,29.76,29.42,29.08,28.62,29.64,29.71,29.62,30.00,30.47,30.25,30.31,30.54,30.46,30.55,30.75,30.59,30.69,30.64,30.59,30.46,30.39,30.25,30.51,30.23,30.53,30.54,30.48,30.61,30.60,30.33,30.36,30.57,30.48,30.76,30.85,30.89,30.91,30.87,30.84,30.70,30.86,30.56,30.86,30.69,30.91,30.62],[25.59,25.15,25.97,27.09,27.03,27.38,26.07,26.94,27.01,27.95,27.61,28.23,26.68,27.10,27.06,27.80,27.66,27.79,28.05,28.07,27.80,28.14,28.22,27.36,28.84,28.12,28.25,29.06,28.96,29.01,27.53,28.12,28.51,28.10,28.57,27.84,28.02,26.20,26.45,27.80,28.77,28.22,29.14,28.46,29.15,28.55,29.61,29.01,28.11,28.84,29.27,28.84,29.00,29.23,29.72,28.54,28.67,28.84,28.37,28.01,28.29,27.89,27.56,27.92,26.57,26.38,27.27,27.79,26.62,27.62,27.24,27.33,27.44,28.13,27.08,27.82,27.03,28.16,27.33,27.92,27.34,29.02,28.82,29.01,29.22,29.14,29.68,29.39,30.10,30.67,28.82,29.10,30.07,30.05,30.15,30.56,30.54,29.80,30.46,29.65,29.07,28.70,29.57,29.06,28.89,28.84,28.71,27.67,27.98,28.50,28.51,26.97,27.52,27.96,26.74,26.90,26.45,26.29,26.24,25.69,25.55,25.89,25.89,25.86,27.20,25.43,25.50,25.87,24.07,26.44,24.89,26.31,24.63,27.39,26.75,21.84,25.15,22.46,18.96,19.89,18.70,16.46,19.76,20.07,19.83,19.96,18.49,19.63,17.07,18.30,19.45,17.46,15.97,15.48,16.50,15.09,13.09,12.62,12.15,12.25,9.00,10.23,9.91,7.64,7.30,7.86,8.58,6.38,6.39,6.94,7.33,5.95,5.99,7.04,5.79,5.55,5.88,5.83,5.39,4.92,5.07,4.51,4.51,3.92,3.80,3.76,3.58,3.00,2.78,2.80,2.32,1.99,1.76,1.90,1.51,1.40,1.40,0.90,0.77,0.94,1.31,1.24,1.26,1.74,1.68,1.71,2.20,2.68,2.64,2.76,3.42,3.77,3.60,3.96,4.21,4.45,4.16,4.39,5.21,5.45,5.55,5.79,6.01,6.47,6.20,6.30,6.88,7.22,7.16,7.10,7.40,8.51,6.85,8.16,9.02,8.21,8.19,8.43,8.62,7.76,9.54,9.21,8.56,8.21,9.74,9.42,8.59,10.30,10.92,9.96,8.41,11.25,10.33,9.11,10.18,11.12,10.47,9.84,10.96,11.06,10.67,10.82,12.17,15.04,11.10,12.84,16.98,18.15,17.49,19.31,21.52,20.95,20.06,22.35,21.78,21.43,25.67,27.76,27.25,26.87,28.58,28.43,28.08,27.66,27.78,28.37,24.62,25.72,27.74,29.18,29.36,30.19,28.14,29.03,29.63,30.15,29.87,30.08,29.46,30.32,30.31,28.73,30.10,29.77,30.35,30.77,30.52,30.46,29.98,30.70,30.25,30.58,31.01,30.34,31.00,31.00,31.03,30.42,30.36,30.14,30.07,30.63,30.22,30.71,30.28,30.89,31.25,31.22,31.27,31.15,31.04,31.00,30.62,31.01,30.48,30.97,30.92,30.94,30.55,31.00,31.06,31.34,31.35,31.47,31.45,31.11,31.12,31.30,31.14,31.14,31.34,31.34,31.32,31.44,31.32,31.30,31.35,31.22,31.37,31.19,31.37,31.46,31.29,31.39,31.52,31.51,31.36,31.56,31.43,31.48,31.50,31.43,31.55,31.51,31.52,31.46,31.49,31.48,31.55,31.57,31.59,31.52,31.52,31.51,31.53,31.53,31.51,31.52,31.46,31.55,31.58,31.55,31.58,31.53,31.55,31.60,31.59,31.53,31.58,31.55,31.56,31.61,31.60,31.60,31.60,31.58,31.62,31.59,31.50,31.53,31.54,31.57,31.55,31.57,31.57,31.59,31.57,31.57,31.56,31.61,31.58,31.64,31.62,31.63,31.63,31.61,31.61,31.60,31.60,31.61,31.60,31.63,31.60,31.59,31.59,31.59,31.64,31.62,31.59,31.63,31.60,31.62,31.62,31.65,31.62,31.62,31.62,31.62,31.60,31.63,31.59,31.62,31.58,31.60,31.63,31.63,31.62,31.63,31.65,31.58,31.60,31.63,31.63,31.63,31.61,31.64,31.63,31.64,31.64,31.59,31.58,31.63,31.58,31.63,31.63,31.62,31.63,31.61,31.63,31.64,31.63,31.62,31.61,31.62,31.60,31.58,31.63,31.60,31.60,31.58,31.63,31.60,31.58,31.58,31.59,31.61,31.61,31.63,31.62,31.64,31.64,31.62,31.63,31.61,31.61,31.63,31.59,31.63,31.56,31.64,31.63,31.63,31.64,31.60,31.63,31.59,31.60,31.62,31.62,31.64,31.64,31.63,31.61,31.60,31.60,31.62,31.60,31.60,31.63,31.63,31.63,31.60,31.62,31.59,31.62,31.59,31.60,31.60,31.62,31.62,31.64,31.62,31.64,31.61,31.61,31.64,31.64,31.62,31.60,31.57,31.60,31.62,31.59,31.02,30.59,30.61,30.25,29.87,30.23,29.96,29.80,29.43,29.81,29.93,29.81,30.21,29.66,29.79,29.87,29.87,30.17,29.88,30.00,30.15,30.36,29.78,30.22,30.43,30.50,30.38,30.18,30.14,30.24,29.55,28.80,28.63,29.36,28.71,29.83,29.40,28.62,29.82,29.21,28.92,28.03,29.76,29.77,29.55,30.03,30.48,30.09,30.06,30.61,30.48,30.56,30.86,30.76,30.90,30.97,30.90,30.80,30.93,30.59,30.84,30.51,30.67,30.77,30.76,30.81,30.69,30.59,30.61,30.73,30.63,30.84,30.92,30.98,30.99,30.93,30.97,30.81,30.97,30.80,30.98,30.90,31.00,30.77],[25.90,25.86,25.62,27.21,26.95,27.13,26.05,26.98,26.88,28.21,27.78,28.43,27.19,27.82,28.10,28.31,28.16,28.22,28.59,28.14,28.23,28.65,28.57,27.66,28.32,28.49,28.00,28.57,29.13,28.42,27.69,28.53,28.27,28.57,28.35,27.89,27.54,26.43,27.49,27.82,28.62,28.18,28.77,28.51,28.73,28.68,29.44,28.82,28.36,29.23,29.45,29.13,29.20,29.38,29.44,28.24,28.60,29.36,28.83,28.59,28.57,28.53,28.13,28.40,26.77,27.18,27.85,28.37,27.15,27.82,27.13,27.09,27.71,28.12,27.70,27.71,27.53,27.95,27.56,27.35,26.86,27.26,27.76,28.15,28.85,28.47,29.15,28.83,29.67,30.16,28.40,28.66,29.59,29.54,29.88,30.12,30.13,29.35,30.09,29.42,28.86,28.53,29.26,28.55,28.93,28.25,28.38,27.59,27.84,27.60,28.19,27.30,26.96,27.68,26.72,27.04,26.66,25.56,25.72,25.69,25.29,24.63,25.17,25.18,26.67,25.29,24.13,24.84,23.73,25.90,24.41,25.39,23.63,26.85,26.13,22.62,24.85,22.51,20.03,19.90,19.48,17.10,19.84,20.36,20.09,20.34,18.92,19.19,17.32,18.84,20.22,18.05,16.46,16.32,18.11,15.24,12.87,12.80,11.46,11.81,8.78,9.97,8.46,7.67,7.94,7.24,8.10,6.62,6.53,6.06,7.25,6.42,5.85,6.14,6.20,5.64,5.41,5.84,5.42,5.04,5.04,4.88,4.90,4.27,4.43,3.84,3.89,3.70,3.25,3.10,2.97,2.59,2.08,2.27,2.34,1.71,1.54,1.53,1.06,0.77,1.02,1.47,1.42,1.43,1.80,2.08,2.08,2.44,2.95,2.94,2.97,3.66,3.99,3.85,4.32,4.65,4.55,4.66,5.11,5.77,5.69,5.83,6.19,6.64,7.04,6.55,6.93,7.55,7.44,7.14,6.85,8.36,7.59,7.32,9.24,8.48,8.13,8.31,9.48,8.59,8.46,9.58,9.49,9.11,9.33,10.73,9.99,9.83,11.28,10.98,9.92,10.66,12.33,9.81,10.05,12.00,10.85,10.04,11.63,13.52,12.03,11.73,13.06,13.90,12.05,14.05,16.77,20.95,19.83,22.00,24.05,20.63,21.22,23.45,24.67,23.07,26.95,27.35,27.14,27.98,28.27,28.94,28.47,27.71,28.51,28.88,26.60,27.29,29.31,29.13,29.11,29.38,28.85,28.90,29.78,29.95,30.07,29.98,30.00,30.52,30.46,28.68,30.03,30.21,30.48,30.76,30.72,30.80,30.07,30.82,30.56,30.53,30.90,30.20,31.03,31.17,31.19,30.98,30.70,30.54,30.78,30.73,30.90,30.73,30.42,31.14,31.35,31.35,31.17,31.21,31.19,31.17,31.04,31.10,30.71,31.04,31.12,31.05,31.08,31.20,31.21,31.36,31.34,31.46,31.43,31.20,31.17,31.32,31.20,31.13,31.36,31.38,31.27,31.45,31.35,31.38,31.35,31.36,31.37,31.27,31.41,31.50,31.37,31.37,31.53,31.53,31.42,31.56,31.45,31.51,31.48,31.47,31.56,31.53,31.49,31.50,31.47,31.47,31.58,31.59,31.60,31.56,31.53,31.49,31.54,31.56,31.53,31.54,31.50,31.58,31.57,31.57,31.59,31.55,31.58,31.60,31.58,31.57,31.58,31.55,31.57,31.60,31.60,31.61,31.62,31.59,31.63,31.59,31.52,31.60,31.53,31.58,31.58,31.61,31.59,31.59,31.59,31.57,31.61,31.61,31.62,31.64,31.63,31.64,31.65,31.63,31.61,31.62,31.59,31.60,31.61,31.63,31.60,31.63,31.60,31.60,31.65,31.61,31.64,31.63,31.60,31.62,31.63,31.65,31.64,31.63,31.61,31.63,31.61,31.65,31.59,31.62,31.60,31.61,31.64,31.64,31.62,31.64,31.65,31.61,31.61,31.64,31.64,31.64,31.62,31.64,31.63,31.63,31.64,31.62,31.60,31.63,31.61,31.63,31.61,31.61,31.62,31.61,31.64,31.64,31.63,31.63,31.61,31.63,31.60,31.60,31.62,31.62,31.62,31.57,31.63,31.63,31.58,31.60,31.61,31.62,31.62,31.64,31.62,31.64,31.63,31.62,31.63,31.62,31.61,31.63,31.61,31.63,31.58,31.63,31.63,31.64,31.62,31.60,31.62,31.59,31.61,31.62,31.63,31.63,31.64,31.62,31.61,31.60,31.60,31.62,31.61,31.60,31.63,31.63,31.62,31.61,31.63,31.60,31.62,31.60,31.62,31.61,31.63,31.62,31.63,31.62,31.64,31.61,31.61,31.64,31.64,31.62,31.62,31.59,31.63,31.63,31.61,30.69,30.31,30.44,30.18,29.81,30.16,29.99,29.80,29.45,29.45,30.02,29.86,30.12,29.81,30.06,29.94,29.56,30.24,29.99,30.15,30.09,30.36,30.00,30.04,30.35,30.53,30.31,30.15,30.02,30.04,29.48,29.33,29.38,29.18,29.13,29.79,29.46,28.93,29.68,29.53,28.88,28.49,29.73,29.95,29.47,29.94,30.37,29.99,30.00,30.27,30.46,30.45,30.68,30.58,30.69,30.74,30.66,30.47,30.51,30.28,30.40,30.17,30.31,30.44,30.41,30.50,30.43,30.32,30.31,30.53,30.37,30.63,30.71,30.81,30.92,30.79,30.82,30.61,30.86,30.62,30.90,30.73,30.91,30.60],[25.98,26.63,27.30,28.54,28.14,28.65,27.22,28.43,27.80,28.80,28.32,28.55,27.69,27.74,27.81,28.76,28.29,28.32,28.94,28.62,29.05,28.92,29.35,28.46,29.51,29.03,29.13,29.76,29.63,29.29,28.50,28.87,29.23,29.27,29.25,28.58,28.86,27.48,27.71,28.43,29.44,28.81,29.62,29.13,29.36,29.21,30.19,29.69,28.83,29.53,30.24,29.31,29.94,30.21,30.35,29.35,28.85,29.47,28.90,28.84,28.96,28.96,28.05,28.89,27.17,26.99,28.03,28.58,27.59,28.46,27.35,27.95,28.54,29.30,28.25,29.05,28.03,29.11,28.52,28.75,28.05,28.66,29.24,29.43,29.79,29.56,30.53,29.76,30.64,30.94,30.06,30.04,30.55,30.34,30.57,30.60,30.62,30.26,30.52,29.94,29.54,29.34,29.92,29.27,29.41,29.22,29.05,27.97,28.79,28.79,29.29,28.33,28.44,28.50,28.03,28.69,28.39,27.88,27.45,27.67,26.65,27.02,26.73,26.49,28.20,26.34,25.89,25.52,24.99,26.80,26.09,26.95,25.23,27.84,27.03,23.22,27.07,25.35,21.10,22.06,21.52,17.99,21.76,22.20,21.45,21.60,21.05,19.95,17.94,20.71,21.50,19.68,18.15,16.89,18.16,17.40,14.05,12.77,12.96,12.38,8.78,10.58,9.57,7.27,8.45,7.87,7.26,6.62,6.96,6.42,6.85,7.03,6.15,6.19,6.24,6.16,5.82,5.80,6.18,5.28,5.37,5.26,5.22,4.33,4.49,4.52,3.77,4.14,3.28,3.42,3.06,2.71,2.26,2.21,2.06,1.93,1.76,1.53,1.49,0.97,0.77,1.00,1.48,1.43,1.46,1.94,2.12,2.07,2.41,2.59,3.05,2.90,3.56,4.10,4.09,4.30,4.41,4.64,4.86,5.23,5.73,5.73,5.98,6.30,6.48,6.65,7.03,7.35,7.63,7.95,7.76,8.66,8.57,8.00,8.88,9.01,9.10,9.04,9.47,9.74,9.08,9.97,10.90,9.67,10.08,11.11,11.57,10.43,11.59,12.55,10.13,11.53,11.76,11.19,9.95,11.51,11.87,9.94,11.77,12.26,12.87,10.79,13.16,13.90,12.54,14.30,18.23,19.93,15.86,19.65,22.73,18.20,18.62,21.56,23.24,20.24,24.41,26.74,25.35,26.93,27.72,28.19,25.94,25.04,25.05,26.41,24.75,25.69,27.39,26.90,26.87,28.21,27.55,27.39,28.85,28.83,29.31,28.89,29.36,29.89,29.82,26.98,29.16,29.31,29.82,30.26,30.17,30.19,29.17,30.05,29.49,29.60,30.44,29.31,30.57,30.85,30.93,30.28,30.11,29.80,29.73,30.14,29.84,30.14,29.43,30.64,31.09,31.16,30.81,30.85,30.74,30.74,30.45,30.77,29.98,30.38,30.61,30.75,30.73,30.85,30.84,31.12,30.97,31.30,31.28,30.78,30.75,30.62,30.85,30.50,31.05,30.92,31.07,31.24,30.97,31.11,30.86,31.21,31.16,31.06,31.22,31.24,31.17,31.23,31.38,31.28,31.12,31.43,31.27,31.37,31.37,31.32,31.48,31.32,31.27,31.40,31.28,31.30,31.46,31.50,31.53,31.41,31.42,31.30,31.41,31.39,31.35,31.42,31.30,31.47,31.49,31.49,31.53,31.46,31.47,31.50,31.48,31.41,31.49,31.40,31.48,31.52,31.50,31.56,31.55,31.50,31.55,31.48,31.36,31.44,31.39,31.47,31.46,31.52,31.50,31.51,31.49,31.47,31.51,31.52,31.52,31.57,31.57,31.57,31.59,31.56,31.54,31.55,31.50,31.51,31.53,31.57,31.51,31.57,31.54,31.48,31.59,31.54,31.58,31.56,31.50,31.54,31.56,31.60,31.59,31.55,31.55,31.55,31.54,31.60,31.46,31.52,31.53,31.54,31.60,31.58,31.55,31.60,31.61,31.52,31.52,31.58,31.59,31.60,31.55,31.61,31.58,31.59,31.58,31.58,31.54,31.58,31.49,31.59,31.55,31.55,31.59,31.53,31.61,31.62,31.62,31.59,31.56,31.58,31.55,31.50,31.56,31.56,31.57,31.49,31.59,31.55,31.51,31.53,31.52,31.57,31.57,31.60,31.54,31.60,31.60,31.57,31.59,31.57,31.55,31.60,31.55,31.60,31.49,31.60,31.59,31.59,31.58,31.56,31.57,31.56,31.54,31.58,31.54,31.59,31.58,31.57,31.57,31.53,31.57,31.56,31.56,31.54,31.59,31.58,31.57,31.54,31.57,31.52,31.58,31.54,31.54,31.55,31.60,31.58,31.60,31.57,31.59,31.56,31.56,31.59,31.59,31.56,31.55,31.50,31.59,31.58,31.52,30.84,30.37,30.53,30.40,29.93,30.26,30.25,29.89,29.50,29.72,30.19,30.12,30.23,30.20,30.17,30.05,29.85,30.32,30.02,30.21,30.25,30.32,30.03,30.34,30.29,30.37,30.29,29.94,29.88,29.97,29.82,29.55,29.60,29.74,29.36,29.99,29.87,29.71,30.05,29.66,29.50,29.30,29.93,30.00,29.99,30.27,30.62,30.42,30.52,30.66,30.64,30.75,30.84,30.81,30.82,30.65,30.66,30.43,30.40,30.28,30.47,30.25,30.56,30.54,30.46,30.65,30.60,30.44,30.50,30.67,30.56,30.83,30.93,31.00,31.00,30.98,30.97,30.83,30.98,30.66,30.95,30.80,30.98,30.68],[27.01,26.38,26.49,27.95,28.08,28.37,27.12,28.43,27.80,28.73,28.32,28.68,28.00,27.85,27.91,28.42,28.56,28.32,28.91,28.98,28.83,28.95,28.93,28.60,29.37,28.85,29.07,29.57,29.42,29.10,28.40,28.80,29.03,29.20,29.20,28.56,28.86,27.05,27.18,28.20,29.21,28.77,29.27,29.14,29.42,28.99,30.00,29.49,28.61,29.32,29.83,29.14,29.75,29.90,30.18,29.13,29.14,29.54,28.86,28.88,28.84,28.83,28.10,28.78,27.50,27.26,28.11,28.52,27.12,28.41,28.18,28.32,28.50,29.26,28.21,28.84,27.99,28.78,28.41,28.43,27.56,28.38,29.25,29.12,29.68,29.84,30.11,29.91,30.41,30.71,29.18,29.39,30.21,30.33,30.45,30.70,30.56,30.24,30.39,29.97,29.56,29.04,29.62,29.05,29.41,29.16,28.78,28.51,28.76,28.81,29.24,28.16,28.28,28.24,28.12,27.98,28.14,27.84,27.36,27.24,26.95,27.38,27.27,27.19,28.22,26.60,26.70,26.38,25.31,27.40,26.11,27.05,24.62,28.10,26.93,23.19,26.26,24.17,20.81,20.49,19.18,17.50,20.58,21.22,20.84,20.66,20.68,20.41,17.80,19.63,20.44,17.87,16.83,16.51,16.83,15.44,13.72,12.31,12.42,11.05,9.15,10.73,9.88,8.14,8.26,8.71,8.06,6.69,7.00,7.51,7.09,6.37,6.38,6.90,6.21,5.86,6.23,6.20,6.08,5.58,5.49,5.31,5.32,4.58,4.52,4.47,4.33,3.62,3.40,3.43,3.27,2.69,2.44,2.50,2.05,1.89,2.02,1.54,1.50,1.48,0.95,0.77,0.98,1.39,1.27,1.38,1.87,2.07,1.97,2.16,2.81,2.74,2.90,3.50,3.95,3.81,3.71,4.02,4.58,4.52,4.81,5.35,5.27,5.39,5.53,6.16,6.56,6.30,6.76,7.69,7.34,7.42,7.72,8.04,7.96,7.57,9.65,8.75,8.25,8.28,9.04,8.57,8.15,10.17,9.59,8.97,9.11,10.42,10.23,9.36,11.13,11.07,10.57,9.80,10.76,11.38,10.51,11.47,11.71,11.52,10.47,11.86,12.87,12.78,11.59,13.59,16.24,18.73,17.25,19.30,21.30,20.23,19.11,22.54,22.73,20.93,24.23,26.37,26.09,26.13,27.51,27.92,26.27,26.36,25.33,27.16,23.97,25.46,26.27,27.68,26.83,28.48,27.23,28.36,28.67,29.01,28.99,29.32,28.87,30.10,30.10,27.73,29.35,29.42,29.99,30.59,30.48,30.31,29.69,30.41,29.63,29.98,30.60,29.46,30.75,30.97,31.02,30.36,30.29,30.13,29.85,30.35,29.88,30.26,29.41,30.70,31.19,31.19,30.88,30.89,30.72,30.88,30.60,30.82,30.19,30.64,30.79,30.89,30.83,31.04,31.07,31.26,31.17,31.39,31.35,30.92,30.87,31.00,30.99,30.70,31.24,31.06,31.08,31.34,31.18,31.27,31.09,31.26,31.28,31.14,31.33,31.40,31.32,31.28,31.46,31.44,31.34,31.47,31.39,31.44,31.42,31.40,31.51,31.42,31.43,31.39,31.42,31.38,31.52,31.54,31.56,31.47,31.46,31.43,31.48,31.49,31.47,31.48,31.42,31.52,31.53,31.53,31.58,31.50,31.53,31.57,31.54,31.49,31.54,31.50,31.49,31.55,31.54,31.57,31.59,31.56,31.60,31.54,31.46,31.52,31.49,31.53,31.53,31.56,31.56,31.56,31.54,31.53,31.54,31.57,31.57,31.61,31.59,31.58,31.62,31.60,31.58,31.59,31.55,31.58,31.58,31.60,31.56,31.60,31.57,31.56,31.63,31.60,31.62,31.61,31.57,31.58,31.60,31.63,31.63,31.60,31.59,31.60,31.59,31.63,31.56,31.59,31.58,31.59,31.62,31.61,31.60,31.62,31.63,31.57,31.58,31.61,31.61,31.62,31.59,31.64,31.61,31.62,31.62,31.57,31.58,31.61,31.54,31.61,31.59,31.59,31.62,31.58,31.61,31.62,31.62,31.60,31.59,31.61,31.58,31.54,31.60,31.57,31.59,31.55,31.62,31.59,31.54,31.57,31.57,31.60,31.59,31.62,31.60,31.62,31.61,31.60,31.61,31.60,31.59,31.62,31.58,31.62,31.54,31.62,31.62,31.62,31.61,31.58,31.60,31.58,31.59,31.61,31.59,31.61,31.61,31.60,31.59,31.58,31.57,31.59,31.57,31.58,31.61,31.62,31.60,31.57,31.60,31.56,31.60,31.58,31.58,31.57,31.61,31.60,31.61,31.59,31.62,31.59,31.57,31.62,31.62,31.59,31.59,31.53,31.60,31.61,31.56,30.96,30.48,30.38,30.25,29.75,30.18,30.23,29.86,29.60,29.66,30.09,30.12,30.17,30.03,30.01,29.77,29.79,30.16,29.96,29.99,30.10,30.38,29.64,30.20,30.13,30.34,30.21,30.00,29.86,30.03,29.44,29.04,29.33,29.60,29.02,29.97,29.75,29.32,30.01,29.35,29.46,28.70,29.80,29.99,29.85,30.16,30.58,30.37,30.30,30.49,30.40,30.54,30.77,30.46,30.71,30.73,30.74,30.63,30.58,30.34,30.65,30.43,30.72,30.69,30.60,30.81,30.76,30.61,30.64,30.79,30.65,30.91,31.02,31.02,31.04,31.02,31.01,30.92,31.05,30.82,31.04,30.93,31.08,30.88],[25.12,25.40,25.80,26.64,26.92,26.92,26.35,27.11,26.83,28.03,27.80,27.76,26.81,26.88,27.42,27.63,27.54,27.62,27.99,28.03,27.67,28.09,28.03,27.32,28.50,27.90,28.15,28.52,28.26,27.76,27.51,28.07,28.20,28.38,28.52,27.50,27.73,26.04,26.54,26.79,27.87,27.35,28.34,28.33,28.17,28.31,28.63,28.03,27.72,28.74,28.65,28.70,28.38,28.68,28.97,27.91,28.12,28.86,28.19,28.18,27.91,27.78,27.43,27.73,26.87,26.95,27.34,27.25,26.33,27.40,26.74,26.89,27.61,28.25,27.42,27.88,27.31,27.94,27.89,27.84,27.53,27.93,28.20,28.83,28.90,28.76,29.36,28.87,29.55,29.99,27.69,28.48,29.10,29.47,29.55,29.84,30.06,29.53,30.08,29.45,29.05,28.44,29.33,28.98,28.97,28.19,28.33,27.92,27.94,27.72,28.48,27.13,27.23,27.69,26.94,26.70,26.55,25.64,25.59,25.58,25.11,24.53,25.06,25.42,26.35,24.81,24.40,25.48,23.85,25.86,24.39,25.61,23.26,26.87,25.58,21.91,24.94,22.43,19.40,20.04,19.22,16.53,20.18,20.32,20.08,20.13,19.37,18.81,16.91,18.30,19.57,17.14,16.26,15.87,17.10,14.69,12.77,13.73,11.64,11.44,9.43,10.14,9.51,7.51,7.45,7.44,8.66,6.16,6.07,6.91,6.74,5.58,5.42,6.08,5.60,5.19,5.38,5.83,5.61,5.02,5.57,5.16,5.07,4.77,4.55,4.67,4.54,4.15,3.68,3.71,3.56,3.11,2.75,2.76,2.51,2.11,2.23,1.98,1.61,1.53,1.61,0.98,0.76,0.97,1.35,1.37,1.45,1.69,1.96,1.83,2.21,2.58,2.94,2.64,3.35,3.84,3.62,3.58,4.43,4.43,4.38,4.92,5.21,4.96,4.87,5.70,5.83,5.62,6.11,6.35,6.00,6.51,6.72,6.53,7.24,6.57,6.74,7.22,8.44,7.52,7.43,7.79,8.51,7.34,8.60,8.95,8.91,8.35,9.41,10.03,9.02,10.41,10.23,9.71,9.44,10.21,10.28,9.61,10.98,10.78,11.19,11.81,11.05,13.62,12.98,13.43,15.30,17.26,17.64,18.56,19.19,18.37,16.87,20.90,19.31,20.13,23.61,25.34,25.43,25.80,27.46,27.41,26.18,25.48,25.73,26.53,24.08,24.50,25.41,27.18,26.81,28.73,27.15,27.96,28.77,29.11,28.98,29.66,28.70,29.88,29.92,27.56,29.31,29.13,29.98,30.47,30.26,30.14,29.44,30.27,29.55,30.12,30.63,29.63,30.69,30.72,30.83,30.04,29.94,29.90,29.83,30.11,29.47,30.38,29.35,30.66,31.06,31.13,30.98,30.68,30.60,30.76,30.39,30.74,30.05,30.31,30.63,30.49,30.21,30.64,30.67,31.02,31.03,31.29,31.30,30.68,30.66,31.00,30.85,30.54,31.11,31.04,31.02,31.24,31.11,30.99,30.98,31.07,31.19,30.89,31.11,31.32,31.02,31.20,31.35,31.40,31.17,31.47,31.28,31.31,31.39,31.29,31.42,31.40,31.38,31.38,31.37,31.34,31.47,31.49,31.54,31.42,31.44,31.38,31.43,31.41,31.43,31.46,31.36,31.48,31.52,31.47,31.54,31.48,31.50,31.53,31.53,31.47,31.53,31.45,31.51,31.54,31.52,31.54,31.57,31.51,31.57,31.54,31.43,31.49,31.47,31.52,31.49,31.54,31.54,31.54,31.54,31.54,31.53,31.57,31.54,31.61,31.58,31.60,31.61,31.59,31.59,31.59,31.55,31.57,31.58,31.61,31.58,31.58,31.55,31.54,31.63,31.60,31.60,31.61,31.57,31.59,31.60,31.64,31.62,31.60,31.60,31.58,31.55,31.61,31.55,31.59,31.56,31.58,31.63,31.61,31.59,31.62,31.63,31.55,31.56,31.61,31.60,31.61,31.59,31.61,31.61,31.61,31.61,31.56,31.57,31.60,31.52,31.60,31.59,31.59,31.60,31.59,31.61,31.62,31.61,31.59,31.57,31.59,31.56,31.52,31.59,31.56,31.56,31.51,31.57,31.56,31.53,31.55,31.53,31.58,31.58,31.61,31.58,31.62,31.61,31.59,31.60,31.58,31.57,31.60,31.56,31.60,31.50,31.61,31.61,31.61,31.61,31.57,31.60,31.56,31.55,31.60,31.59,31.61,31.61,31.60,31.57,31.55,31.57,31.58,31.58,31.55,31.60,31.60,31.59,31.57,31.58,31.55,31.59,31.56,31.57,31.57,31.60,31.58,31.61,31.59,31.62,31.58,31.57,31.61,31.61,31.58,31.55,31.51,31.58,31.58,31.58,30.93,30.52,30.56,30.28,30.01,30.34,30.00,29.92,29.82,29.71,29.97,30.02,30.35,29.80,29.99,30.17,30.02,30.29,29.84,30.29,30.23,30.29,29.82,30.30,30.28,30.46,30.40,30.01,29.97,30.16,29.56,29.12,29.58,29.85,28.93,29.94,29.75,28.75,29.83,29.59,29.16,28.58,29.85,30.00,29.56,30.06,30.43,30.24,30.21,30.61,30.57,30.49,30.73,30.69,30.85,30.90,30.87,30.76,30.73,30.42,30.63,30.41,30.52,30.65,30.50,30.61,30.59,30.49,30.48,30.65,30.47,30.74,30.84,30.89,30.91,30.87,30.92,30.71,30.93,30.66,30.96,30.80,31.03,30.75],[26.81,26.25,26.77,28.43,28.17,28.18,26.90,28.37,27.71,28.97,28.42,29.04,28.23,28.36,28.21,29.18,28.91,28.89,29.23,28.92,28.98,29.13,29.29,28.69,29.45,29.27,29.19,29.91,29.88,29.51,28.62,29.16,29.26,29.41,29.41,28.84,28.69,27.46,27.91,28.59,29.20,28.95,29.60,29.27,29.54,29.42,30.18,29.83,29.12,29.87,30.16,29.72,30.01,30.02,30.31,29.03,29.07,29.76,29.23,29.39,29.35,29.33,28.88,29.14,27.95,28.06,28.91,29.13,28.13,28.91,28.22,28.07,28.77,29.35,28.59,29.05,28.16,29.27,28.35,28.86,28.26,28.70,29.24,29.55,30.01,29.69,30.24,29.83,30.44,30.61,29.54,29.94,30.42,30.34,30.59,30.66,30.59,30.27,30.53,30.01,29.63,29.48,29.91,29.31,29.54,29.23,29.00,28.30,28.93,28.63,29.20,28.61,28.49,28.72,27.91,28.76,28.26,27.77,27.62,27.98,27.17,26.73,26.67,26.28,27.90,26.58,25.32,25.58,25.01,27.18,26.49,26.94,24.79,28.29,27.83,23.78,26.84,24.48,21.73,21.90,21.91,18.36,22.20,21.45,20.78,21.23,21.12,20.32,18.28,20.71,21.44,20.14,18.04,17.43,19.49,17.00,13.79,12.96,12.18,10.97,9.35,11.24,9.30,7.72,8.81,8.67,7.88,7.10,7.56,6.78,7.37,7.39,6.55,6.82,6.93,6.48,6.01,6.70,6.81,5.87,6.09,6.38,5.98,5.25,5.44,5.67,5.26,4.74,4.45,4.41,4.17,3.70,3.45,3.36,2.82,2.67,2.25,2.28,2.12,1.78,1.75,1.62,1.05,0.77,0.95,1.45,1.36,1.44,1.86,1.91,2.04,2.27,2.82,2.86,2.89,3.57,3.76,3.63,4.12,4.41,4.44,4.70,4.89,5.60,5.21,5.64,6.23,6.40,6.59,6.97,7.23,7.34,7.49,7.25,7.94,7.83,8.09,8.65,8.18,8.00,8.19,8.95,8.97,8.68,9.16,10.14,9.80,9.28,10.10,10.54,9.39,10.61,11.18,9.55,9.19,10.64,9.66,9.33,10.83,11.54,10.27,10.56,11.65,11.56,11.88,13.55,16.91,18.63,17.73,19.94,21.79,19.17,19.82,21.30,23.20,21.42,24.22,26.33,26.15,26.21,27.17,27.84,26.04,25.34,25.76,26.89,24.86,25.15,26.87,26.56,26.72,27.92,26.54,27.34,27.61,28.51,28.59,28.64,28.86,29.57,29.30,26.63,28.64,28.84,29.60,30.23,30.00,29.84,28.29,29.75,28.96,29.33,30.26,29.03,30.33,30.76,30.85,29.99,29.81,29.57,29.52,30.04,29.98,29.94,28.87,30.49,31.00,31.02,30.71,30.75,30.64,30.68,30.30,30.62,29.74,30.23,30.36,30.43,30.58,30.72,30.79,31.04,30.87,31.22,31.18,30.56,30.53,30.73,30.77,30.30,31.00,30.87,30.78,31.20,30.88,30.99,30.84,31.20,31.03,30.89,31.15,31.16,31.08,31.11,31.35,31.33,31.06,31.44,31.19,31.33,31.36,31.30,31.47,31.37,31.29,31.38,31.26,31.27,31.47,31.50,31.54,31.42,31.40,31.32,31.41,31.44,31.37,31.41,31.33,31.46,31.46,31.47,31.53,31.45,31.49,31.53,31.48,31.44,31.50,31.42,31.42,31.52,31.50,31.55,31.55,31.49,31.55,31.51,31.33,31.50,31.40,31.49,31.49,31.54,31.51,31.51,31.51,31.45,31.53,31.53,31.56,31.58,31.57,31.57,31.60,31.58,31.56,31.55,31.52,31.52,31.55,31.59,31.53,31.57,31.55,31.51,31.61,31.57,31.57,31.58,31.53,31.55,31.58,31.61,31.61,31.58,31.56,31.57,31.56,31.59,31.41,31.53,31.50,31.56,31.59,31.59,31.57,31.61,31.62,31.54,31.53,31.59,31.60,31.61,31.57,31.62,31.58,31.58,31.58,31.51,31.53,31.57,31.47,31.58,31.54,31.56,31.59,31.53,31.61,31.61,31.60,31.58,31.57,31.57,31.53,31.46,31.56,31.51,31.52,31.47,31.56,31.52,31.51,31.52,31.50,31.56,31.57,31.60,31.56,31.60,31.60,31.57,31.59,31.51,31.51,31.60,31.53,31.59,31.47,31.59,31.59,31.55,31.57,31.54,31.56,31.55,31.55,31.58,31.50,31.59,31.59,31.58,31.57,31.54,31.57,31.56,31.55,31.53,31.57,31.58,31.56,31.48,31.55,31.48,31.56,31.55,31.52,31.54,31.60,31.58,31.60,31.57,31.60,31.56,31.54,31.57,31.57,31.56,31.55,31.48,31.56,31.56,31.54,30.78,30.34,30.59,30.35,29.96,30.44,30.12,29.83,29.64,29.63,30.10,29.95,30.13,30.01,30.02,29.94,29.77,30.26,29.98,30.39,30.23,30.24,30.16,30.31,30.25,30.50,30.30,29.95,29.69,30.06,29.80,29.34,29.69,29.67,29.23,29.83,30.00,29.46,29.92,29.48,29.34,28.91,29.86,30.07,29.96,29.99,30.46,30.32,30.34,30.39,30.63,30.70,30.81,30.85,30.83,30.68,30.73,30.42,30.32,30.21,30.40,30.15,30.43,30.56,30.39,30.54,30.57,30.40,30.35,30.58,30.51,30.79,30.88,30.96,31.03,30.93,30.96,30.81,31.00,30.66,30.99,30.81,31.01,30.68],[27.78,27.28,27.16,28.09,28.43,28.62,28.00,28.76,28.05,28.71,28.56,27.83,28.25,27.72,27.81,28.27,28.47,28.35,29.10,28.79,28.91,29.27,28.70,28.70,29.49,29.24,29.39,29.92,29.69,29.31,29.06,28.99,29.30,29.42,29.38,28.64,29.01,27.35,27.50,27.91,28.91,28.59,29.55,29.34,29.26,29.51,29.91,29.46,28.57,29.60,29.97,29.58,29.80,29.86,30.21,29.29,29.11,29.79,29.06,29.17,28.87,28.69,27.93,29.06,27.69,27.25,28.27,28.54,28.22,28.83,27.29,28.09,28.68,29.38,28.73,29.03,28.60,29.15,28.93,28.70,28.40,28.31,29.47,29.54,29.97,29.77,30.33,29.83,30.44,30.74,30.11,30.05,30.38,30.26,30.47,30.63,30.47,30.24,30.33,29.84,29.67,29.60,29.82,29.26,29.56,29.36,29.00,28.48,28.96,29.03,29.16,28.82,29.11,28.36,28.53,28.92,29.10,28.36,28.20,28.61,28.04,28.11,28.07,27.48,28.50,26.84,26.88,26.58,26.68,28.17,27.66,27.85,25.47,28.75,27.70,25.06,28.04,26.22,23.45,24.47,22.94,20.88,23.06,23.24,22.74,23.09,24.01,22.70,20.54,22.81,22.58,20.82,20.54,18.93,19.40,19.07,16.77,15.94,14.18,13.63,10.60,12.16,9.40,8.95,9.72,8.52,7.98,7.18,7.28,6.53,6.63,6.94,6.66,6.58,6.52,6.11,6.13,6.23,6.42,6.09,6.02,6.00,6.64,5.45,5.65,5.88,5.60,5.10,4.85,4.64,4.02,4.03,3.73,3.63,2.84,2.68,2.99,2.43,1.96,2.03,1.92,1.54,1.40,0.99,0.77,1.00,1.38,1.42,1.49,1.78,2.06,2.01,2.40,2.93,3.08,2.92,3.40,3.80,3.97,4.35,4.43,4.76,4.61,5.31,5.56,5.20,5.71,6.02,6.28,6.57,6.88,7.55,6.57,6.93,7.55,7.68,7.80,7.31,7.77,7.60,8.19,7.84,8.62,8.36,8.60,9.65,9.82,9.41,9.65,10.21,9.10,10.57,10.44,11.66,9.35,10.69,12.02,10.76,11.31,12.36,12.05,11.27,13.43,15.15,15.41,14.03,18.45,20.41,16.20,18.64,23.32,17.41,17.82,22.41,23.22,18.85,23.93,26.29,24.68,26.46,26.97,27.79,25.65,23.98,24.63,26.06,23.80,25.79,26.12,25.80,26.67,28.02,26.95,27.98,28.17,27.80,28.48,28.71,29.10,29.83,30.04,27.74,29.03,29.14,29.91,30.51,30.30,30.22,29.41,30.13,29.40,29.46,30.68,29.32,30.49,30.74,31.01,30.20,29.86,29.67,29.64,29.82,29.69,30.09,29.54,30.43,31.01,31.12,30.93,30.74,30.59,30.72,30.25,30.74,30.09,30.22,30.68,30.78,30.77,30.92,30.83,31.14,30.99,31.33,31.34,30.83,30.74,30.62,30.74,30.51,30.93,30.89,31.01,31.19,30.83,30.91,30.85,31.14,31.15,31.00,31.23,31.10,31.19,31.19,31.34,31.16,31.11,31.34,31.28,31.39,31.37,31.32,31.44,31.26,31.20,31.20,31.25,31.27,31.49,31.49,31.50,31.40,31.39,31.29,31.36,31.32,31.35,31.37,31.28,31.44,31.53,31.50,31.52,31.42,31.44,31.48,31.49,31.40,31.51,31.42,31.49,31.52,31.50,31.56,31.54,31.45,31.55,31.48,31.35,31.43,31.38,31.48,31.46,31.53,31.49,31.54,31.49,31.45,31.46,31.53,31.51,31.58,31.56,31.58,31.60,31.56,31.55,31.53,31.50,31.54,31.54,31.58,31.51,31.55,31.56,31.52,31.60,31.54,31.57,31.57,31.52,31.57,31.57,31.61,31.59,31.55,31.59,31.56,31.54,31.58,31.51,31.55,31.51,31.54,31.58,31.58,31.56,31.61,31.61,31.52,31.52,31.58,31.59,31.60,31.56,31.61,31.58,31.58,31.58,31.54,31.49,31.55,31.45,31.59,31.53,31.57,31.59,31.55,31.60,31.60,31.61,31.58,31.55,31.55,31.51,31.45,31.55,31.49,31.48,31.46,31.52,31.52,31.50,31.51,31.48,31.53,31.56,31.60,31.56,31.60,31.60,31.58,31.59,31.51,31.53,31.59,31.52,31.57,31.46,31.60,31.56,31.56,31.57,31.53,31.55,31.53,31.49,31.57,31.56,31.59,31.59,31.58,31.56,31.54,31.55,31.56,31.55,31.51,31.57,31.58,31.56,31.55,31.50,31.51,31.55,31.52,31.52,31.54,31.59,31.57,31.60,31.57,31.61,31.55,31.54,31.60,31.59,31.54,31.52,31.46,31.56,31.56,31.53,31.02,30.54,30.59,30.37,30.14,30.35,30.29,30.08,29.68,29.61,30.25,30.26,30.19,30.14,30.16,29.83,29.94,30.33,29.93,30.07,30.15,30.21,29.89,30.18,30.12,30.25,30.20,29.78,29.73,30.14,29.80,29.19,29.43,29.59,29.19,29.95,29.69,29.50,30.15,29.41,29.28,28.79,30.03,30.04,29.90,30.22,30.58,30.53,30.53,30.77,30.68,30.80,30.90,30.91,30.94,30.83,30.88,30.76,30.71,30.59,30.79,30.66,30.83,30.79,30.68,30.86,30.90,30.83,30.84,30.99,30.82,31.05,31.10,31.11,31.10,31.08,31.08,31.04,31.11,30.89,31.09,31.02,31.09,30.95],[26.46,26.15,25.94,27.21,27.52,27.43,26.16,27.58,27.14,28.36,28.26,28.12,27.34,27.41,27.45,28.24,28.22,28.03,28.22,28.66,27.89,28.32,27.76,27.71,28.47,28.13,28.17,29.27,29.11,29.15,27.82,28.30,28.79,28.79,28.94,28.28,28.46,26.83,26.72,28.30,29.00,28.17,29.32,28.94,29.36,28.77,29.69,29.21,28.43,29.26,29.31,29.15,29.23,29.30,29.75,28.34,28.89,29.30,28.59,28.69,28.41,28.20,28.01,28.44,27.58,27.26,28.19,28.26,27.10,28.18,27.56,27.59,28.17,28.66,27.64,28.21,27.39,28.16,27.71,27.91,27.54,28.93,28.89,29.03,29.38,29.29,29.79,29.48,30.19,30.64,28.61,29.11,29.91,30.04,29.92,30.45,30.29,29.74,30.32,29.37,28.92,29.00,29.37,28.59,28.99,29.06,27.34,27.42,28.28,28.69,28.29,27.29,27.78,27.48,27.11,26.98,26.73,26.85,26.54,26.23,25.80,26.24,26.33,26.38,27.43,25.85,25.93,26.22,25.04,26.93,25.43,26.44,24.46,27.77,26.93,22.66,25.49,23.63,19.24,20.28,19.42,17.39,20.53,20.90,20.57,21.47,20.26,19.94,17.55,18.27,20.63,17.63,15.54,16.42,17.01,14.84,13.48,13.39,12.30,11.73,9.70,11.03,10.17,8.91,8.06,9.13,9.57,7.03,6.99,8.27,8.01,6.02,6.63,8.17,6.19,5.83,6.56,7.31,5.88,5.59,6.55,5.75,5.52,5.43,5.58,5.17,5.03,5.04,4.48,4.31,4.21,3.72,3.63,3.64,2.75,2.77,2.78,2.26,1.84,1.96,1.83,1.44,1.37,1.33,0.87,0.77,0.96,1.23,1.27,1.23,1.64,1.85,1.81,2.16,2.51,2.69,2.72,2.80,3.57,3.64,3.63,4.17,4.13,4.27,4.25,4.86,4.91,4.78,5.50,5.68,5.69,5.82,6.08,6.27,6.73,6.47,6.23,7.09,6.81,6.27,7.52,7.35,7.32,6.90,7.95,8.32,7.10,8.84,9.15,8.68,7.92,10.11,10.01,8.70,9.92,10.61,9.89,9.28,10.80,10.50,10.07,10.85,11.80,12.74,10.32,12.35,15.11,15.85,15.86,17.80,18.97,17.89,16.87,21.51,17.90,18.35,22.69,25.09,24.33,25.22,27.35,27.13,25.39,24.41,24.11,25.03,22.38,23.86,25.25,26.62,26.60,28.81,27.08,28.08,27.62,29.21,29.05,29.05,28.60,29.64,29.49,26.85,29.10,28.75,29.57,30.05,30.07,29.73,29.03,29.89,29.01,29.92,30.36,28.97,30.47,30.60,30.55,29.56,29.71,29.67,29.07,29.69,29.34,30.02,28.57,30.25,30.79,30.80,30.48,30.56,30.29,30.45,30.18,30.44,29.57,30.22,30.41,30.44,29.88,30.52,30.63,30.97,30.68,31.16,31.11,30.55,30.52,30.59,30.77,30.23,30.87,30.87,30.79,31.10,30.81,30.69,30.72,30.97,30.91,30.58,31.00,31.12,30.90,31.10,31.24,31.23,30.88,31.35,31.18,31.25,31.26,31.21,31.36,31.18,31.20,31.23,31.18,31.19,31.38,31.38,31.45,31.33,31.33,31.32,31.31,31.32,31.27,31.32,31.26,31.38,31.41,31.36,31.42,31.34,31.42,31.47,31.47,31.37,31.41,31.35,31.32,31.49,31.48,31.47,31.48,31.43,31.53,31.48,31.34,31.39,31.39,31.46,31.36,31.44,31.45,31.42,31.47,31.46,31.46,31.52,31.49,31.57,31.50,31.54,31.54,31.51,31.53,31.53,31.47,31.50,31.51,31.57,31.53,31.49,31.51,31.44,31.58,31.57,31.49,31.58,31.51,31.54,31.52,31.61,31.56,31.57,31.53,31.54,31.49,31.60,31.43,31.50,31.48,31.53,31.58,31.55,31.56,31.55,31.60,31.45,31.50,31.59,31.59,31.57,31.54,31.57,31.57,31.57,31.60,31.54,31.54,31.58,31.52,31.57,31.57,31.58,31.58,31.56,31.59,31.61,31.59,31.56,31.55,31.58,31.52,31.53,31.58,31.54,31.54,31.52,31.55,31.52,31.52,31.53,31.53,31.54,31.57,31.58,31.57,31.60,31.59,31.53,31.60,31.54,31.57,31.59,31.49,31.60,31.49,31.58,31.59,31.59,31.60,31.54,31.59,31.53,31.55,31.55,31.56,31.58,31.58,31.56,31.56,31.54,31.54,31.56,31.54,31.56,31.59,31.59,31.54,31.49,31.56,31.52,31.58,31.53,31.52,31.53,31.59,31.56,31.60,31.50,31.60,31.55,31.56,31.58,31.60,31.54,31.53,31.49,31.55,31.56,31.47,31.04,30.61,30.63,30.31,29.94,30.28,29.94,29.87,29.51,29.63,29.86,29.69,30.32,29.55,29.85,29.72,29.96,30.19,30.08,30.19,30.02,30.43,29.98,30.25,30.44,30.50,30.39,30.36,30.18,30.35,29.80,29.48,29.64,29.74,28.66,29.97,29.46,28.37,29.66,29.45,28.70,27.92,29.84,29.75,29.42,29.87,30.39,30.15,30.00,30.66,30.48,30.71,30.86,30.81,30.95,30.97,31.01,30.92,30.89,30.47,30.71,30.46,30.64,30.76,30.64,30.67,30.76,30.58,30.59,30.78,30.56,30.83,30.95,30.97,31.05,30.99,30.98,30.85,31.01,30.82,31.00,30.88,31.03,30.79],[27.01,26.98,26.47,27.62,27.84,27.52,26.61,27.97,27.47,29.06,28.76,29.05,28.41,28.36,28.64,29.02,29.01,28.93,29.28,29.03,29.06,29.21,28.55,28.07,28.81,28.86,28.65,29.22,29.68,29.10,28.21,29.38,28.83,29.68,29.11,28.79,28.57,27.73,28.21,28.51,29.12,28.73,29.31,29.41,29.43,29.42,29.85,29.55,29.17,29.89,29.93,29.68,29.87,29.85,30.14,28.79,29.44,30.05,29.59,29.49,29.26,29.13,29.01,29.07,28.39,28.66,29.07,29.05,28.02,28.82,28.85,28.26,28.85,28.97,28.53,28.55,28.02,28.60,28.27,28.06,27.73,27.90,28.67,28.89,29.48,29.32,29.72,29.18,29.79,30.05,28.26,28.86,29.49,29.66,29.89,30.33,30.39,29.81,30.30,29.89,29.41,29.08,29.69,29.28,29.60,28.84,28.65,28.36,28.55,28.33,28.93,27.95,27.63,28.30,27.65,27.53,27.48,26.90,27.03,26.80,26.10,25.81,26.41,26.54,27.39,26.70,25.04,25.85,24.72,26.75,25.71,26.47,25.08,27.70,26.93,23.32,25.65,23.65,21.05,21.19,20.71,18.33,21.78,21.63,21.55,21.70,20.84,20.69,18.47,19.68,21.42,18.66,17.63,17.85,18.95,16.19,14.25,14.92,12.95,12.91,10.80,12.10,10.58,9.31,9.84,9.30,10.43,8.19,8.29,8.05,9.16,7.28,7.40,8.24,7.22,6.36,6.77,7.63,6.56,5.96,6.38,6.48,6.05,5.50,6.06,5.83,5.26,5.40,4.88,4.85,4.63,4.37,3.86,3.97,3.43,3.29,3.31,2.84,2.60,2.16,2.17,2.20,1.64,1.46,1.35,1.00,0.77,0.97,1.37,1.28,1.31,1.81,1.99,1.87,2.30,2.60,2.64,2.57,3.33,3.70,3.61,4.03,4.03,4.29,4.47,4.65,5.18,5.31,5.37,5.68,5.97,6.15,6.06,6.24,6.80,7.00,6.60,6.74,7.37,6.92,6.49,8.05,7.80,7.11,7.12,8.72,8.53,7.62,9.24,9.26,8.53,8.80,10.17,8.93,8.35,10.15,9.12,9.21,9.75,10.66,9.87,10.50,10.73,10.93,11.06,11.70,14.76,17.93,16.97,19.84,20.41,18.14,18.89,21.40,21.40,20.71,24.49,25.65,25.03,26.32,27.30,27.98,27.24,24.88,26.81,26.49,24.35,25.34,27.34,27.54,27.26,28.19,26.92,27.88,28.48,29.37,29.35,29.31,29.17,29.99,29.68,27.18,29.33,29.51,29.87,30.37,30.11,30.33,28.95,30.38,30.12,30.04,30.63,29.49,30.63,30.79,30.88,30.35,30.30,29.92,30.25,30.42,30.46,30.33,29.72,30.89,31.14,31.17,30.83,30.97,30.93,30.97,30.80,30.95,30.17,30.68,30.68,30.71,30.59,30.85,30.88,31.15,31.05,31.31,31.28,30.83,30.97,31.03,31.03,30.79,31.25,31.19,31.03,31.31,31.20,31.18,31.15,31.21,31.24,31.08,31.27,31.35,31.21,31.21,31.43,31.40,31.22,31.49,31.29,31.41,31.40,31.32,31.47,31.44,31.38,31.37,31.37,31.36,31.51,31.53,31.56,31.45,31.45,31.39,31.44,31.49,31.44,31.47,31.39,31.53,31.49,31.48,31.55,31.50,31.52,31.57,31.52,31.51,31.49,31.46,31.49,31.56,31.54,31.55,31.58,31.54,31.58,31.54,31.42,31.55,31.44,31.53,31.53,31.57,31.55,31.53,31.53,31.52,31.57,31.56,31.58,31.61,31.59,31.61,31.62,31.60,31.58,31.58,31.54,31.55,31.57,31.60,31.56,31.60,31.57,31.53,31.63,31.59,31.60,31.60,31.56,31.59,31.60,31.62,31.61,31.61,31.57,31.59,31.57,31.63,31.56,31.58,31.57,31.58,31.62,31.61,31.60,31.62,31.63,31.55,31.58,31.62,31.62,31.62,31.59,31.62,31.60,31.61,31.61,31.58,31.57,31.60,31.55,31.60,31.58,31.59,31.60,31.59,31.61,31.63,31.61,31.60,31.58,31.61,31.57,31.57,31.60,31.60,31.58,31.52,31.60,31.60,31.54,31.57,31.56,31.60,31.60,31.62,31.60,31.62,31.61,31.58,31.61,31.59,31.58,31.61,31.58,31.61,31.54,31.60,31.61,31.61,31.60,31.58,31.61,31.57,31.58,31.60,31.59,31.61,31.62,31.60,31.59,31.57,31.58,31.60,31.58,31.57,31.61,31.60,31.58,31.55,31.60,31.56,31.60,31.57,31.59,31.58,31.61,31.60,31.61,31.59,31.62,31.59,31.59,31.61,31.61,31.59,31.59,31.53,31.60,31.60,31.57,30.73,30.39,30.56,30.31,29.88,30.26,30.03,29.72,29.29,29.32,29.92,29.65,30.18,29.76,29.89,29.86,29.74,30.19,29.81,30.23,29.98,30.28,30.21,30.07,30.25,30.45,30.31,30.05,30.00,30.18,29.58,29.42,30.00,29.53,28.99,29.94,29.96,29.03,29.81,29.60,28.98,28.28,29.77,30.02,29.64,30.04,30.43,30.20,30.14,30.35,30.60,30.62,30.86,30.84,30.85,30.88,30.88,30.61,30.48,30.23,30.31,30.22,30.40,30.50,30.38,30.44,30.48,30.37,30.35,30.55,30.44,30.73,30.79,30.89,30.98,30.86,30.91,30.72,30.93,30.70,30.96,30.82,30.95,30.65],[27.30,27.36,27.70,29.00,28.85,28.76,27.62,29.03,28.02,29.46,28.68,29.28,28.69,28.50,28.32,29.18,28.95,28.98,29.42,29.20,29.22,29.64,29.20,28.81,29.90,29.30,29.62,30.30,30.13,29.73,28.96,29.62,29.76,30.04,29.88,29.19,29.44,28.26,28.51,28.87,29.64,29.04,30.01,29.84,29.85,29.62,30.45,30.02,29.52,30.26,30.46,29.77,30.33,30.37,30.65,29.45,29.29,30.19,29.40,29.80,29.33,29.38,28.78,29.54,28.42,28.52,28.97,29.02,28.45,29.15,28.75,28.56,29.12,29.83,29.12,29.51,28.55,29.62,29.11,29.10,28.54,29.20,29.81,30.04,30.47,30.13,30.84,30.21,30.89,30.99,30.24,30.35,30.76,30.70,30.87,30.98,30.91,30.68,30.79,30.34,29.95,29.88,30.27,29.61,29.94,29.71,29.25,28.82,29.46,29.38,29.63,29.25,29.09,28.98,28.54,29.19,29.00,28.74,28.58,28.76,27.82,27.95,27.58,27.21,28.96,26.85,27.19,26.25,26.10,27.91,27.65,28.00,26.11,29.19,28.38,24.58,28.22,26.31,22.88,23.86,22.89,20.15,23.26,23.30,22.54,22.99,22.80,22.26,19.82,22.34,23.36,21.60,20.17,19.02,20.56,19.61,15.72,15.15,15.00,12.91,10.23,13.03,11.27,9.27,9.20,10.20,9.39,7.81,8.07,8.08,7.74,7.74,7.49,7.30,7.18,6.77,6.83,6.77,7.00,5.94,6.62,6.50,6.29,5.92,6.06,6.13,5.57,5.56,5.11,5.05,4.72,4.29,4.06,4.15,3.76,3.30,3.38,2.93,2.61,2.37,2.06,2.03,1.83,1.58,1.27,1.40,0.93,0.77,0.94,1.37,1.34,1.40,1.80,2.00,1.95,2.24,2.42,2.39,2.78,3.16,3.51,3.86,3.71,4.10,4.24,4.21,4.59,5.13,5.02,5.23,5.59,5.95,5.93,6.19,6.68,6.87,7.51,7.33,7.29,7.44,7.60,8.21,8.49,8.24,8.34,8.93,9.07,8.96,9.76,10.10,8.98,10.38,10.00,9.78,8.94,10.39,10.56,9.16,10.81,10.75,10.69,10.07,11.37,12.11,11.32,13.57,16.31,18.85,15.73,18.86,20.89,17.70,18.27,20.29,21.80,19.10,22.98,25.64,24.41,25.78,27.00,27.24,24.72,23.26,24.08,24.44,23.70,24.55,25.74,24.13,25.48,26.47,26.37,26.62,27.57,27.34,28.43,27.75,28.87,29.41,29.08,25.93,28.38,28.82,29.22,29.97,29.59,29.30,28.03,29.32,28.62,29.01,30.05,28.54,30.05,30.50,30.56,29.53,29.43,29.15,29.03,29.73,29.24,29.78,28.55,30.08,30.79,30.84,30.35,30.39,30.22,30.28,29.71,30.48,29.38,29.86,30.09,30.32,30.17,30.55,30.57,30.85,30.61,31.06,31.03,30.30,30.37,30.05,30.44,29.81,30.73,30.44,30.72,30.91,30.56,30.73,30.57,30.97,30.87,30.83,30.92,30.97,30.87,31.01,31.20,31.07,30.83,31.33,30.97,31.21,31.21,31.15,31.36,31.18,31.09,31.27,31.10,31.16,31.36,31.40,31.47,31.30,31.31,31.21,31.30,31.30,31.24,31.34,31.17,31.39,31.39,31.41,31.51,31.39,31.39,31.48,31.41,31.29,31.38,31.33,31.35,31.43,31.38,31.48,31.49,31.44,31.50,31.40,31.26,31.34,31.35,31.39,31.38,31.47,31.44,31.43,31.42,31.39,31.42,31.45,31.44,31.52,31.51,31.51,31.53,31.49,31.48,31.49,31.43,31.47,31.48,31.51,31.45,31.50,31.47,31.40,31.56,31.50,31.52,31.52,31.45,31.49,31.50,31.56,31.55,31.52,31.47,31.48,31.47,31.56,31.35,31.46,31.49,31.49,31.56,31.54,31.53,31.58,31.59,31.49,31.49,31.55,31.56,31.58,31.50,31.58,31.54,31.55,31.55,31.54,31.52,31.56,31.44,31.58,31.52,31.52,31.56,31.52,31.60,31.58,31.58,31.53,31.54,31.56,31.51,31.49,31.56,31.55,31.55,31.46,31.57,31.56,31.48,31.50,31.50,31.56,31.56,31.59,31.52,31.58,31.56,31.54,31.57,31.54,31.52,31.58,31.52,31.58,31.46,31.56,31.57,31.56,31.53,31.52,31.55,31.53,31.51,31.55,31.50,31.57,31.55,31.54,31.55,31.52,31.54,31.56,31.54,31.52,31.56,31.55,31.54,31.44,31.54,31.46,31.56,31.53,31.53,31.53,31.57,31.56,31.58,31.53,31.57,31.54,31.52,31.57,31.57,31.54,31.54,31.47,31.58,31.56,31.45,30.80,30.43,30.48,30.39,29.84,30.24,30.17,29.72,29.56,29.54,30.01,29.90,30.19,29.98,29.96,29.92,29.82,30.23,29.83,30.42,30.15,30.15,29.95,30.32,30.12,30.22,30.14,29.79,29.82,30.28,30.09,29.67,29.94,30.19,29.54,30.23,30.15,29.67,30.24,29.59,29.39,28.94,30.05,29.97,29.75,30.09,30.53,30.29,30.20,30.60,30.43,30.63,30.75,30.75,30.85,30.63,30.78,30.51,30.50,30.40,30.61,30.42,30.65,30.65,30.59,30.71,30.72,30.57,30.55,30.77,30.61,30.88,30.95,31.01,31.05,30.97,30.98,30.92,31.02,30.77,31.02,30.88,30.99,30.74],[27.80,27.25,27.20,28.57,28.74,28.81,27.49,28.87,28.03,29.29,28.95,28.94,28.73,28.47,28.66,28.94,29.10,28.78,29.43,29.31,29.38,29.25,29.05,28.82,29.87,29.29,29.65,30.08,29.96,29.72,29.10,29.26,29.54,29.81,29.59,29.22,29.28,28.33,28.08,28.59,29.40,28.90,29.73,29.78,29.88,29.65,30.38,29.93,29.20,29.79,30.23,29.72,30.18,30.24,30.53,29.71,29.63,30.14,29.40,29.58,29.24,29.19,28.75,29.43,28.58,27.88,28.99,29.01,28.14,29.28,29.04,28.81,29.20,29.64,28.68,29.14,28.56,29.08,29.08,28.72,28.31,28.86,29.86,29.87,30.08,30.30,30.49,30.18,30.54,30.82,29.38,29.63,30.26,30.51,30.59,30.82,30.84,30.53,30.46,30.25,30.02,29.59,29.92,29.69,30.05,29.73,29.11,29.29,29.54,29.44,29.86,28.86,29.20,28.96,28.76,28.78,29.17,28.50,28.14,28.61,28.05,28.28,28.34,27.83,28.78,27.16,27.33,27.33,26.65,28.32,27.17,27.76,25.78,28.83,27.63,24.82,27.13,25.12,22.36,22.33,21.00,19.62,22.48,22.29,21.69,22.36,22.56,22.81,19.32,20.94,21.87,18.80,18.68,18.21,18.31,17.09,16.11,14.12,13.76,12.64,10.82,12.42,11.44,10.35,9.78,9.88,10.19,7.98,8.34,9.09,8.32,7.28,7.62,8.85,6.57,6.75,7.63,7.02,6.23,6.09,6.89,6.38,6.03,5.96,6.27,5.93,5.89,5.72,5.26,5.10,5.18,4.28,4.15,4.38,3.74,3.49,3.71,3.10,2.67,2.77,2.55,2.00,1.88,1.89,1.33,1.41,1.46,0.91,0.77,0.92,1.26,1.29,1.31,1.71,1.84,1.82,1.96,2.25,2.61,2.50,2.93,3.64,3.39,3.43,3.83,4.23,4.01,4.47,5.21,5.07,4.88,5.73,5.98,6.17,6.18,6.53,7.69,6.85,7.30,7.45,7.20,7.37,7.77,8.55,8.31,7.80,8.39,8.91,8.88,8.20,10.03,10.18,9.70,8.97,9.68,10.08,9.72,10.60,10.54,10.57,10.05,11.72,11.72,11.98,11.62,14.39,15.98,19.05,16.89,17.80,19.98,19.00,18.05,21.71,21.70,19.11,23.37,25.89,24.64,26.01,26.92,27.69,25.66,24.60,24.47,25.16,22.91,25.15,25.13,26.65,26.36,28.13,27.02,27.67,27.78,28.46,28.79,28.66,29.00,29.75,29.54,27.04,29.19,29.02,29.72,30.26,30.09,29.81,29.02,30.07,29.18,29.61,30.35,29.07,30.52,30.71,30.79,29.78,29.87,29.63,29.59,29.93,29.61,30.08,29.02,30.36,30.96,30.97,30.62,30.68,30.51,30.53,30.36,30.68,29.94,30.33,30.57,30.57,30.42,30.87,30.88,31.09,30.89,31.25,31.21,30.68,30.68,30.64,30.70,30.28,30.95,30.84,30.82,31.15,30.83,31.01,30.72,31.12,31.07,30.92,31.09,31.12,31.10,31.16,31.33,31.28,31.13,31.39,31.27,31.32,31.33,31.27,31.41,31.32,31.33,31.27,31.32,31.23,31.46,31.48,31.51,31.40,31.39,31.33,31.41,31.45,31.40,31.41,31.32,31.46,31.46,31.44,31.49,31.44,31.48,31.53,31.49,31.43,31.46,31.41,31.40,31.51,31.48,31.51,31.53,31.50,31.56,31.50,31.38,31.46,31.43,31.49,31.46,31.51,31.51,31.50,31.50,31.49,31.49,31.53,31.52,31.59,31.54,31.54,31.58,31.57,31.55,31.56,31.51,31.54,31.53,31.57,31.51,31.57,31.52,31.49,31.61,31.57,31.58,31.58,31.53,31.53,31.56,31.61,31.59,31.58,31.55,31.56,31.56,31.59,31.50,31.53,31.48,31.56,31.59,31.59,31.57,31.60,31.62,31.53,31.54,31.59,31.59,31.60,31.56,31.62,31.58,31.60,31.60,31.52,31.50,31.58,31.50,31.58,31.56,31.56,31.58,31.54,31.58,31.60,31.59,31.55,31.55,31.57,31.54,31.50,31.57,31.53,31.53,31.51,31.57,31.55,31.51,31.54,31.54,31.54,31.55,31.59,31.57,31.59,31.59,31.56,31.59,31.52,31.54,31.60,31.51,31.60,31.50,31.59,31.60,31.59,31.58,31.54,31.55,31.54,31.51,31.57,31.56,31.59,31.58,31.56,31.56,31.53,31.52,31.54,31.53,31.56,31.57,31.59,31.56,31.49,31.54,31.49,31.56,31.51,31.50,31.51,31.58,31.56,31.58,31.54,31.59,31.55,31.54,31.59,31.59,31.53,31.51,31.50,31.56,31.58,31.51,31.05,30.69,30.53,30.48,29.91,30.37,30.40,29.96,29.78,29.98,30.14,30.14,30.36,30.15,30.05,29.97,29.97,30.26,30.11,30.33,30.22,30.44,29.76,30.41,30.29,30.47,30.36,30.06,30.11,30.37,29.94,29.55,29.79,30.10,29.24,30.28,30.19,29.42,30.19,29.46,29.53,28.61,30.10,29.95,29.97,30.19,30.59,30.48,30.34,30.59,30.46,30.64,30.78,30.64,30.88,30.83,30.89,30.74,30.63,30.43,30.68,30.56,30.79,30.76,30.72,30.79,30.82,30.68,30.57,30.83,30.66,30.93,31.04,31.07,31.12,31.04,31.06,30.98,31.09,30.90,31.10,30.99,31.09,30.92],[26.20,26.26,26.12,26.94,27.61,26.89,27.27,27.82,27.10,28.34,28.18,28.35,27.43,27.38,27.53,28.07,27.85,28.01,28.35,28.71,28.02,28.83,27.83,27.83,28.43,28.70,28.82,29.24,29.00,28.67,28.39,29.10,28.74,29.23,28.90,28.44,28.69,26.76,26.68,27.56,28.53,27.88,29.04,29.06,28.93,28.92,29.29,28.82,28.20,29.26,29.20,29.25,29.02,29.03,29.47,28.26,28.76,29.88,28.66,28.86,28.33,28.13,27.81,28.49,27.49,27.60,28.04,27.69,26.37,28.26,27.92,27.67,28.39,28.73,28.16,28.61,28.20,28.38,28.81,28.20,27.99,28.85,28.92,29.17,29.47,29.31,29.74,29.24,29.86,30.24,28.20,28.81,29.53,29.84,29.76,30.18,30.23,29.78,30.22,29.71,29.50,28.96,29.61,29.34,29.56,28.73,28.38,28.65,28.44,28.40,29.02,27.85,27.65,27.96,27.69,27.09,27.24,26.49,26.60,26.41,25.54,25.29,25.97,26.08,26.83,25.87,25.35,26.07,24.81,26.32,25.07,26.10,25.00,27.29,26.44,22.65,25.49,23.73,19.98,21.53,20.40,18.05,21.87,22.25,22.19,22.13,20.93,20.65,18.11,19.07,21.36,18.03,17.59,17.74,18.51,16.48,14.43,15.09,13.33,12.59,11.39,11.96,11.19,10.32,9.31,9.32,10.77,8.39,7.70,8.87,9.47,6.51,7.02,9.15,6.55,6.14,6.92,7.34,5.83,5.65,6.63,6.08,5.73,5.24,5.88,5.83,5.26,5.77,4.99,4.99,4.94,4.34,4.27,4.31,3.72,3.51,3.76,3.24,2.87,2.71,2.49,2.27,1.88,1.86,1.54,1.50,1.43,1.36,0.92,0.77,0.92,1.20,1.31,1.31,1.61,1.77,1.73,2.08,2.38,2.68,2.55,3.19,3.39,3.39,3.34,4.04,3.96,4.18,4.50,4.88,4.83,5.04,5.59,5.66,5.47,6.00,6.25,6.12,6.88,6.82,6.91,7.23,7.27,7.06,7.94,8.23,8.10,7.99,8.73,9.61,8.21,9.49,10.09,8.77,8.88,10.13,9.98,9.29,11.07,10.57,10.76,10.94,11.47,11.72,11.42,14.08,14.73,16.77,15.95,16.79,17.63,16.48,16.41,19.98,17.80,18.10,21.37,23.61,22.43,24.90,26.43,25.72,24.06,22.40,23.11,22.72,22.75,22.54,23.39,24.36,24.96,26.93,26.47,27.40,27.01,27.74,28.17,27.82,28.11,29.08,29.00,25.64,27.78,28.02,28.90,29.52,29.38,29.04,28.17,28.96,28.17,28.79,29.67,28.08,29.80,30.32,30.54,28.99,29.13,29.00,28.91,28.97,28.69,29.45,28.04,29.76,30.44,30.69,30.12,29.79,29.49,29.79,29.62,30.19,29.12,29.57,29.99,29.99,29.28,30.18,30.26,30.58,30.03,30.95,30.87,30.12,30.07,30.09,30.32,29.64,30.45,30.16,30.29,30.49,30.62,30.19,30.48,30.71,30.66,30.29,30.76,30.84,30.48,30.56,30.99,31.05,30.45,31.16,30.79,30.86,31.08,30.92,31.13,30.95,30.99,31.04,30.89,30.98,31.12,31.20,31.35,31.19,31.18,31.09,31.07,31.11,31.11,31.18,31.07,31.14,31.20,31.22,31.34,31.19,31.21,31.32,31.29,31.33,31.27,31.18,31.23,31.30,31.26,31.35,31.37,31.30,31.38,31.33,31.11,31.33,31.21,31.30,31.21,31.32,31.36,31.25,31.31,31.33,31.37,31.40,31.38,31.48,31.44,31.47,31.48,31.48,31.45,31.47,31.36,31.40,31.43,31.54,31.41,31.47,31.40,31.36,31.56,31.50,31.48,31.54,31.41,31.48,31.48,31.56,31.56,31.52,31.47,31.47,31.47,31.52,31.36,31.46,31.42,31.46,31.56,31.51,31.51,31.51,31.59,31.44,31.45,31.55,31.55,31.55,31.44,31.52,31.52,31.50,31.53,31.51,31.47,31.51,31.41,31.53,31.51,31.53,31.50,31.50,31.57,31.58,31.55,31.49,31.49,31.53,31.44,31.45,31.51,31.46,31.42,31.43,31.42,31.44,31.46,31.50,31.44,31.50,31.53,31.55,31.51,31.57,31.52,31.44,31.55,31.51,31.51,31.56,31.48,31.56,31.39,31.54,31.55,31.54,31.55,31.47,31.54,31.51,31.46,31.54,31.50,31.55,31.57,31.54,31.52,31.50,31.48,31.52,31.51,31.48,31.53,31.52,31.44,31.46,31.47,31.44,31.53,31.48,31.45,31.48,31.55,31.53,31.56,31.44,31.55,31.50,31.49,31.52,31.54,31.52,31.46,31.41,31.53,31.51,31.37,30.91,30.55,30.57,30.34,29.99,30.29,30.04,29.91,29.80,29.48,29.90,29.74,30.49,29.67,29.93,29.92,30.19,30.32,30.00,30.36,30.17,30.28,30.20,30.43,30.46,30.54,30.39,30.29,30.13,30.40,30.08,29.68,30.22,29.90,29.19,30.20,30.01,28.98,29.94,29.74,29.09,28.61,30.11,30.01,29.60,30.27,30.58,30.03,30.12,30.68,30.53,30.65,30.87,30.86,30.95,30.94,30.98,30.80,30.63,30.42,30.55,30.41,30.54,30.63,30.49,30.53,30.57,30.49,30.52,30.72,30.54,30.73,30.85,30.88,30.93,30.92,30.89,30.78,30.91,30.71,30.98,30.80,30.99,30.64],[27.41,26.98,27.26,28.45,28.46,28.41,27.00,28.79,28.16,29.51,28.93,29.52,28.93,28.80,28.89,29.46,29.35,29.31,29.68,29.53,29.39,29.50,29.13,28.71,29.82,29.41,29.44,30.25,30.27,29.82,28.78,29.93,29.54,29.99,29.77,29.47,29.32,28.24,28.78,28.85,29.36,29.15,29.88,29.90,29.95,29.75,30.47,30.05,29.65,30.17,30.47,30.03,30.45,30.39,30.68,29.46,29.44,30.34,29.63,29.89,29.64,29.66,29.48,29.72,28.85,28.67,29.40,29.47,28.73,29.41,29.35,28.97,29.43,29.73,29.28,29.24,28.67,29.31,28.85,28.75,28.20,28.80,29.66,29.77,30.32,29.82,30.48,29.76,30.54,30.59,29.75,29.86,30.23,30.33,30.54,30.69,30.81,30.43,30.56,30.18,29.79,29.69,30.18,29.60,29.95,29.67,29.14,29.00,29.33,29.27,29.63,29.15,28.97,28.85,28.31,28.91,28.77,28.22,28.36,28.51,27.84,27.61,27.48,27.39,28.46,27.08,26.51,26.38,25.81,28.00,27.48,28.01,26.51,29.21,28.48,24.86,27.23,24.98,22.53,22.70,22.72,20.31,22.75,22.08,21.81,22.29,22.20,21.94,19.77,21.71,22.83,20.80,19.07,19.48,20.61,18.18,15.64,15.05,14.29,11.97,10.75,13.89,11.27,9.69,10.13,11.28,9.62,8.55,8.85,9.75,9.70,8.15,8.33,8.77,8.13,7.26,7.58,7.79,7.60,6.52,7.10,7.03,6.93,6.35,6.74,7.00,6.12,6.48,5.86,5.68,5.48,5.17,4.89,5.10,4.49,4.29,4.18,3.86,3.44,3.21,3.07,2.71,2.38,1.97,1.71,1.90,1.57,1.54,1.40,0.93,0.77,0.94,1.34,1.32,1.33,1.70,1.85,1.77,2.18,2.65,2.61,2.76,3.10,3.59,3.44,3.84,3.87,4.31,4.46,4.69,5.07,4.92,5.53,5.61,5.99,6.37,6.79,6.83,6.82,7.51,7.24,7.79,7.69,7.76,7.95,9.02,8.72,8.20,8.92,9.48,8.97,9.36,10.00,9.23,8.28,9.93,9.53,8.48,9.73,10.77,9.49,9.66,10.39,10.72,10.94,12.73,16.25,18.09,17.25,18.90,20.34,19.79,19.86,20.34,22.57,20.99,23.56,25.65,25.96,26.21,26.96,27.72,25.84,24.85,25.64,25.35,24.56,25.00,25.77,25.56,26.55,27.29,26.13,26.86,26.91,27.46,28.11,28.07,28.70,29.40,28.71,25.85,28.24,28.55,29.13,29.73,29.42,29.37,27.79,29.34,28.36,29.26,29.85,28.54,30.12,30.57,30.61,29.63,29.51,29.02,29.28,30.01,29.78,29.80,28.36,30.19,30.81,30.86,30.40,30.56,30.41,30.44,30.21,30.66,29.61,30.06,29.99,30.08,30.14,30.44,30.56,30.89,30.53,31.01,30.88,30.23,30.44,30.20,30.59,30.08,30.86,30.60,30.61,31.00,30.73,30.79,30.67,31.00,30.83,30.64,30.95,30.99,30.81,30.96,31.13,31.12,30.87,31.33,30.94,31.23,31.27,31.17,31.36,31.21,31.16,31.24,31.15,31.15,31.41,31.43,31.49,31.33,31.32,31.20,31.31,31.38,31.30,31.35,31.24,31.42,31.39,31.42,31.48,31.42,31.43,31.49,31.44,31.37,31.40,31.34,31.37,31.46,31.42,31.48,31.52,31.43,31.50,31.44,31.27,31.43,31.35,31.43,31.43,31.49,31.47,31.44,31.46,31.42,31.49,31.48,31.50,31.55,31.53,31.54,31.57,31.53,31.52,31.51,31.47,31.48,31.52,31.55,31.49,31.54,31.50,31.43,31.59,31.53,31.55,31.56,31.49,31.53,31.53,31.58,31.58,31.55,31.51,31.52,31.53,31.55,31.36,31.48,31.46,31.53,31.58,31.57,31.53,31.59,31.60,31.52,31.51,31.56,31.58,31.59,31.53,31.60,31.56,31.57,31.56,31.55,31.54,31.56,31.49,31.57,31.53,31.54,31.58,31.52,31.59,31.59,31.59,31.57,31.54,31.57,31.52,31.51,31.56,31.57,31.58,31.46,31.54,31.56,31.51,31.52,31.51,31.56,31.56,31.59,31.52,31.58,31.58,31.55,31.58,31.50,31.50,31.59,31.53,31.59,31.47,31.57,31.58,31.54,31.56,31.53,31.56,31.52,31.51,31.55,31.50,31.57,31.58,31.55,31.56,31.53,31.54,31.54,31.54,31.54,31.57,31.56,31.55,31.45,31.56,31.49,31.55,31.52,31.51,31.52,31.58,31.54,31.58,31.54,31.58,31.54,31.53,31.56,31.57,31.55,31.55,31.50,31.56,31.53,31.51,30.74,30.37,30.53,30.30,29.84,30.37,30.11,29.61,29.52,29.55,29.99,29.65,30.08,29.93,29.91,29.72,29.71,30.25,29.68,30.29,30.06,30.12,29.97,30.12,30.14,30.36,30.11,29.73,29.85,30.17,29.88,29.23,30.02,29.97,29.15,30.08,30.11,29.31,30.02,29.19,29.34,28.44,29.50,29.90,29.77,29.83,30.36,30.33,30.20,30.48,30.51,30.65,30.72,30.78,30.85,30.65,30.79,30.44,30.32,30.14,30.36,30.29,30.52,30.59,30.43,30.51,30.67,30.45,30.45,30.64,30.57,30.83,30.89,30.95,31.09,30.93,30.99,30.86,31.03,30.75,31.03,30.86,31.01,30.70],[28.20,27.79,27.93,29.01,29.00,28.90,27.87,29.20,28.11,29.62,29.02,29.52,29.16,28.99,29.26,29.65,29.50,29.27,29.73,29.33,29.60,29.41,29.65,28.93,30.11,29.54,29.84,30.52,30.32,30.15,29.12,29.43,29.53,30.01,29.85,29.58,29.73,28.90,29.26,29.59,29.89,29.44,30.01,29.92,30.17,29.90,30.61,30.27,29.82,30.00,30.56,29.84,30.57,30.50,30.76,29.77,29.74,30.13,29.72,29.82,29.67,29.63,29.46,29.80,29.06,28.67,29.36,29.73,29.14,29.57,29.34,28.94,29.45,29.93,29.02,29.60,28.93,29.47,29.45,29.25,28.99,29.61,30.26,30.19,30.18,30.24,30.81,30.32,30.76,30.90,30.04,30.17,30.50,30.67,30.71,30.95,30.89,30.67,30.82,30.31,30.03,29.96,30.38,29.88,30.22,30.02,29.35,28.97,29.66,29.58,29.79,28.97,29.31,29.24,28.57,29.17,29.27,28.79,28.40,28.50,27.84,28.41,28.24,28.03,29.15,27.71,27.60,27.20,26.80,28.19,27.63,27.42,26.46,28.76,28.05,24.92,27.84,26.47,23.83,24.54,23.84,21.68,23.95,23.12,22.81,23.79,23.96,23.51,21.12,22.76,22.73,21.38,21.26,20.02,20.27,20.20,18.03,16.02,15.85,14.19,10.70,12.36,12.41,10.63,9.88,11.47,10.49,8.18,8.43,9.68,8.63,7.88,8.47,8.73,7.06,7.28,7.92,7.30,7.05,6.67,7.10,6.91,6.45,6.45,7.00,6.42,6.45,6.35,5.99,5.92,5.68,5.07,4.96,5.33,4.43,4.22,4.48,3.97,3.49,3.38,3.37,2.92,2.52,2.32,1.89,1.82,1.93,1.43,1.35,1.31,0.93,0.77,0.99,1.36,1.30,1.35,1.69,1.78,1.88,2.11,2.51,2.83,2.55,2.98,3.36,3.70,3.52,3.96,4.38,4.33,4.45,5.11,4.92,5.36,5.73,5.95,6.54,6.34,6.64,6.83,7.18,7.31,7.62,8.01,7.77,8.16,9.17,8.71,7.96,8.52,8.17,8.98,8.46,9.93,8.16,9.09,9.46,8.15,10.11,9.48,10.65,9.50,10.63,11.89,12.23,12.76,16.67,20.15,16.19,17.42,21.00,18.84,18.64,20.95,22.03,18.85,23.02,25.21,23.93,25.72,26.64,27.24,24.93,23.23,23.93,24.54,23.51,25.18,25.76,24.87,26.20,26.63,26.98,26.77,27.63,27.45,28.23,27.72,28.75,29.36,28.88,26.06,28.36,28.73,29.22,29.57,29.57,29.50,28.24,29.55,28.81,29.10,29.83,28.73,29.99,30.50,30.58,29.60,29.59,29.32,29.32,29.85,29.53,29.96,28.47,30.07,30.77,30.80,30.33,30.37,30.33,30.45,30.01,30.68,29.54,29.91,30.16,30.29,30.30,30.62,30.67,30.87,30.77,31.04,30.99,30.45,30.52,30.29,30.58,30.13,30.79,30.69,30.62,31.02,30.60,30.87,30.54,31.04,30.89,30.71,31.08,30.97,30.99,30.97,31.26,31.14,30.94,31.33,31.08,31.18,31.19,31.15,31.35,31.23,31.18,31.27,31.17,31.11,31.38,31.42,31.47,31.34,31.31,31.24,31.34,31.37,31.30,31.33,31.24,31.42,31.36,31.41,31.50,31.41,31.44,31.51,31.43,31.34,31.39,31.37,31.32,31.45,31.43,31.48,31.49,31.46,31.50,31.42,31.24,31.41,31.34,31.42,31.43,31.50,31.48,31.46,31.46,31.41,31.46,31.47,31.46,31.53,31.52,31.52,31.55,31.50,31.49,31.51,31.45,31.48,31.51,31.52,31.47,31.53,31.46,31.45,31.57,31.53,31.54,31.53,31.47,31.50,31.50,31.57,31.55,31.56,31.46,31.50,31.49,31.57,31.45,31.44,31.50,31.53,31.58,31.55,31.53,31.58,31.59,31.49,31.48,31.52,31.55,31.56,31.46,31.58,31.51,31.55,31.53,31.54,31.50,31.55,31.49,31.56,31.50,31.50,31.56,31.51,31.56,31.56,31.57,31.54,31.51,31.54,31.49,31.50,31.53,31.55,31.55,31.45,31.56,31.55,31.48,31.51,31.53,31.55,31.56,31.59,31.52,31.57,31.57,31.53,31.57,31.55,31.52,31.58,31.53,31.58,31.46,31.54,31.56,31.54,31.51,31.52,31.54,31.55,31.50,31.56,31.54,31.59,31.55,31.53,31.56,31.51,31.54,31.56,31.55,31.52,31.56,31.54,31.53,31.47,31.55,31.46,31.54,31.52,31.49,31.51,31.56,31.53,31.56,31.55,31.56,31.53,31.52,31.56,31.56,31.54,31.53,31.48,31.57,31.55,31.38,30.88,30.54,30.34,30.41,29.99,30.12,30.25,29.82,29.57,29.55,30.15,30.12,30.31,30.18,30.10,29.91,29.95,30.25,29.95,30.48,30.23,30.26,30.00,30.49,30.17,30.34,30.24,29.96,30.08,30.45,30.15,29.73,30.15,30.19,29.33,30.19,30.22,29.68,30.09,29.55,29.41,28.68,29.90,29.85,29.74,29.82,30.47,30.41,30.30,30.59,30.53,30.54,30.70,30.60,30.79,30.72,30.81,30.70,30.53,30.45,30.64,30.57,30.72,30.70,30.66,30.73,30.84,30.66,30.61,30.75,30.67,30.93,31.01,31.06,31.14,31.04,31.07,30.98,31.12,30.88,31.12,30.98,31.05,30.80],[27.82,27.27,26.56,27.92,28.23,27.98,26.54,28.05,27.25,28.64,28.74,28.61,28.24,27.84,28.07,28.55,28.59,28.47,28.75,29.02,28.50,28.75,28.30,28.04,29.08,28.44,28.61,29.75,29.71,29.52,28.20,28.73,28.96,29.26,29.19,28.77,29.02,27.98,27.38,28.30,29.03,28.60,29.44,29.42,29.68,29.29,30.09,29.56,28.83,29.70,29.77,29.37,29.67,29.62,30.15,28.96,29.09,29.74,29.03,29.30,28.81,28.76,28.45,29.04,28.26,27.69,28.31,28.67,27.57,28.78,28.50,28.21,28.75,29.04,28.18,28.65,27.79,28.45,28.49,28.22,27.90,28.69,29.48,29.17,29.74,29.61,30.20,29.54,30.22,30.68,28.97,29.39,29.96,30.22,30.08,30.56,30.53,30.02,30.38,29.63,29.39,29.22,29.60,28.93,29.40,29.49,27.91,28.26,28.91,29.36,28.92,27.96,28.50,27.95,27.69,27.74,28.22,27.61,27.48,26.74,26.37,27.05,27.13,27.27,27.82,26.74,26.75,26.85,26.07,27.47,26.50,26.88,25.35,27.83,26.83,23.84,25.65,23.84,20.58,21.70,20.22,19.38,21.62,22.05,21.96,22.84,22.52,21.92,18.80,19.16,21.26,17.93,17.36,17.92,17.83,16.10,15.62,14.82,13.57,13.41,11.11,12.50,11.30,11.71,9.68,10.19,10.64,8.55,8.15,9.27,9.20,7.23,8.03,9.74,7.19,6.85,8.23,7.22,6.00,6.25,7.54,6.25,5.78,5.97,6.53,5.38,5.76,6.19,5.47,5.32,5.61,5.03,4.89,4.83,4.47,4.28,4.36,3.94,3.48,3.58,3.17,2.77,2.54,2.39,2.00,1.75,1.83,1.64,1.29,1.26,1.32,0.86,0.76,0.92,1.24,1.21,1.17,1.48,1.79,1.74,1.95,2.53,2.49,2.61,2.76,3.46,3.27,3.41,3.96,4.02,4.02,4.47,4.97,4.51,4.77,5.67,5.70,5.43,6.10,6.21,6.13,6.38,6.65,6.55,7.41,7.56,7.08,8.11,8.51,7.85,7.60,9.17,9.57,8.17,9.55,10.06,9.50,8.91,10.52,10.76,9.76,11.39,11.21,11.86,11.03,13.10,14.84,17.18,16.57,16.60,18.25,16.94,17.47,20.40,18.31,17.54,21.54,24.24,23.45,25.02,26.79,25.98,23.98,22.22,22.88,22.92,21.79,24.17,24.38,24.48,25.65,27.37,26.34,27.44,26.70,27.83,28.97,28.13,28.95,29.46,29.00,26.09,28.45,28.49,29.38,29.73,29.55,29.12,28.74,29.40,28.94,29.21,30.28,28.61,30.22,30.38,30.38,28.91,29.19,29.10,28.89,29.02,28.92,29.44,28.48,29.84,30.50,30.62,30.17,30.06,29.69,29.93,29.96,30.02,29.35,29.82,30.26,30.26,29.54,30.34,30.16,30.76,30.31,31.00,30.90,30.32,30.21,30.25,30.41,29.83,30.49,30.52,30.54,30.76,30.53,30.36,30.44,30.73,30.73,30.32,30.76,30.89,30.78,30.92,31.14,31.01,30.81,31.25,31.01,31.12,31.17,31.09,31.28,31.00,31.11,31.09,31.11,31.10,31.34,31.34,31.41,31.26,31.24,31.25,31.21,31.30,31.19,31.25,31.20,31.27,31.31,31.30,31.35,31.25,31.38,31.46,31.41,31.43,31.28,31.30,31.24,31.46,31.42,31.46,31.41,31.36,31.48,31.42,31.21,31.43,31.32,31.40,31.26,31.37,31.39,31.38,31.38,31.38,31.39,31.47,31.47,31.52,31.49,31.49,31.50,31.46,31.47,31.48,31.40,31.44,31.44,31.52,31.46,31.46,31.41,31.34,31.54,31.52,31.47,31.53,31.45,31.50,31.42,31.58,31.52,31.54,31.42,31.49,31.43,31.53,31.35,31.41,31.41,31.47,31.54,31.52,31.51,31.56,31.59,31.42,31.41,31.54,31.55,31.55,31.47,31.56,31.53,31.55,31.57,31.49,31.47,31.54,31.46,31.53,31.51,31.53,31.53,31.49,31.55,31.57,31.57,31.49,31.48,31.52,31.48,31.49,31.55,31.50,31.51,31.48,31.53,31.52,31.48,31.51,31.50,31.48,31.51,31.54,31.52,31.55,31.52,31.49,31.56,31.44,31.48,31.57,31.41,31.59,31.44,31.55,31.57,31.55,31.54,31.45,31.54,31.46,31.41,31.49,31.51,31.52,31.53,31.48,31.48,31.48,31.45,31.52,31.49,31.53,31.53,31.54,31.51,31.40,31.54,31.45,31.54,31.44,31.45,31.45,31.53,31.50,31.54,31.41,31.56,31.47,31.50,31.54,31.56,31.48,31.46,31.44,31.53,31.51,31.36,31.08,30.77,30.60,30.41,30.06,30.22,30.27,29.97,29.78,29.78,30.01,29.86,30.37,29.93,29.93,29.87,30.10,30.35,30.08,30.23,30.15,30.48,30.15,30.30,30.56,30.60,30.50,30.28,30.18,30.51,29.90,29.65,30.13,29.84,28.81,30.04,29.65,28.96,29.91,29.45,29.11,28.30,30.05,29.79,29.61,30.00,30.60,30.36,30.12,30.72,30.59,30.74,30.85,30.83,31.00,30.98,31.06,30.95,30.79,30.54,30.76,30.59,30.70,30.88,30.75,30.76,30.84,30.65,30.69,30.84,30.73,30.92,30.99,31.04,31.15,31.06,31.05,30.92,31.10,30.91,31.10,30.97,31.09,30.84],[27.52,27.44,27.14,27.98,28.36,28.24,27.39,28.75,28.16,29.44,29.10,29.34,28.95,28.67,29.03,29.23,29.26,29.25,29.41,29.54,29.32,29.54,28.94,28.75,29.45,29.40,29.28,29.95,29.98,29.40,28.63,29.82,29.19,30.09,29.61,29.37,29.42,28.28,28.66,28.93,29.28,29.01,29.64,29.84,29.64,29.58,30.16,29.87,29.37,30.04,30.24,29.98,30.04,30.06,30.44,29.24,29.28,30.34,29.49,29.78,29.41,29.47,29.19,29.68,28.71,29.03,29.28,29.44,28.59,29.41,29.57,28.98,29.42,29.64,29.34,29.13,28.65,28.90,29.00,28.47,28.09,27.96,29.08,29.31,29.94,29.65,29.95,29.78,30.06,30.34,29.09,29.34,30.02,30.21,30.30,30.60,30.63,30.23,30.56,30.26,29.91,29.39,30.04,29.47,29.86,29.28,28.73,29.34,29.10,28.64,29.63,28.73,28.02,28.54,28.35,28.12,27.65,27.97,28.00,27.11,26.58,26.67,27.05,27.55,27.97,27.18,26.25,26.87,25.48,27.50,26.64,27.15,26.48,28.09,27.62,23.92,25.81,23.46,21.45,21.70,20.83,19.19,21.48,21.26,21.95,21.89,21.49,21.55,19.29,19.93,21.50,19.03,17.86,18.44,19.25,16.61,15.35,15.90,14.07,12.29,11.89,13.68,10.98,10.87,11.64,10.69,11.03,9.89,9.87,9.77,10.88,9.48,8.74,10.18,8.81,7.97,8.40,8.94,8.12,6.94,7.54,7.16,6.81,6.39,6.90,6.99,6.27,6.45,6.04,5.80,6.00,5.60,5.28,5.46,5.22,4.69,4.88,4.68,4.20,3.69,3.71,3.48,2.98,2.79,2.36,2.39,2.03,2.03,1.97,1.57,1.47,1.46,0.99,0.77,0.94,1.30,1.28,1.24,1.74,1.97,1.77,2.24,2.39,2.66,2.41,3.30,3.42,3.65,3.83,4.02,4.05,4.27,4.43,4.72,4.84,5.27,5.81,5.59,5.75,6.37,6.20,6.41,7.27,6.77,6.91,7.77,7.69,7.41,8.34,9.08,8.47,8.63,9.76,9.11,8.31,9.92,9.26,9.29,9.66,10.33,9.97,9.91,10.64,10.32,11.35,11.73,14.42,17.55,16.17,17.30,17.87,18.22,17.53,19.42,20.00,19.11,22.52,24.49,24.29,25.38,26.58,27.65,25.25,23.12,24.70,24.15,23.39,23.92,24.21,24.84,25.46,26.94,26.18,27.23,26.86,27.22,28.55,28.12,28.50,29.22,28.90,25.97,28.18,28.55,29.00,29.65,29.29,29.04,28.23,29.26,28.24,28.96,29.89,28.60,30.17,30.56,30.58,29.31,29.53,28.90,29.11,29.55,29.28,29.38,28.40,30.19,30.81,30.75,30.44,30.28,30.17,30.13,30.05,30.41,29.53,29.95,30.01,30.04,29.93,30.39,30.49,30.80,30.45,30.99,30.88,30.15,30.21,30.13,30.39,30.12,30.74,30.52,30.54,30.85,30.76,30.58,30.74,30.89,30.87,30.64,30.87,31.04,30.73,31.00,31.14,31.07,30.76,31.26,30.93,31.14,31.27,31.17,31.28,31.18,31.21,31.18,31.19,31.09,31.39,31.43,31.48,31.31,31.30,31.23,31.29,31.38,31.27,31.35,31.28,31.39,31.41,31.40,31.49,31.40,31.41,31.50,31.42,31.41,31.40,31.34,31.36,31.43,31.40,31.47,31.48,31.43,31.49,31.45,31.27,31.42,31.35,31.42,31.40,31.48,31.49,31.44,31.45,31.43,31.44,31.48,31.49,31.55,31.52,31.56,31.58,31.54,31.52,31.52,31.46,31.48,31.53,31.57,31.51,31.55,31.50,31.44,31.60,31.56,31.56,31.58,31.51,31.56,31.55,31.61,31.58,31.57,31.54,31.53,31.51,31.56,31.48,31.51,31.43,31.54,31.59,31.58,31.53,31.59,31.62,31.50,31.53,31.59,31.58,31.58,31.54,31.58,31.56,31.56,31.58,31.52,31.52,31.55,31.46,31.56,31.53,31.54,31.56,31.52,31.58,31.59,31.58,31.56,31.54,31.56,31.49,31.47,31.54,31.52,31.53,31.47,31.55,31.51,31.49,31.52,31.49,31.52,31.55,31.58,31.54,31.58,31.57,31.52,31.57,31.53,31.54,31.58,31.51,31.58,31.48,31.57,31.57,31.58,31.57,31.52,31.56,31.52,31.49,31.54,31.51,31.55,31.58,31.56,31.55,31.53,31.52,31.52,31.53,31.54,31.57,31.55,31.55,31.48,31.53,31.48,31.56,31.52,31.51,31.52,31.58,31.55,31.58,31.51,31.58,31.53,31.53,31.56,31.57,31.53,31.48,31.45,31.56,31.53,31.48,30.91,30.50,30.61,30.39,29.99,30.30,30.20,29.75,29.69,29.60,29.98,29.81,30.26,29.99,29.89,29.72,29.79,30.25,29.89,30.40,29.95,30.29,29.90,29.98,30.41,30.55,30.36,30.10,30.04,30.21,29.66,29.51,30.01,29.80,28.80,30.06,30.05,29.22,29.95,29.66,29.46,28.35,29.97,30.02,29.67,30.00,30.47,30.36,30.21,30.45,30.47,30.61,30.78,30.81,30.85,30.70,30.81,30.51,30.36,30.33,30.52,30.43,30.65,30.72,30.60,30.58,30.71,30.52,30.53,30.73,30.58,30.83,30.91,30.97,31.10,30.98,31.00,30.84,31.05,30.81,31.07,30.93,31.03,30.71],[28.24,27.88,27.82,28.87,28.98,28.48,27.70,29.26,28.09,29.83,28.94,29.19,29.33,28.65,29.06,29.36,29.37,29.39,29.79,29.61,29.38,29.74,29.32,28.91,29.95,29.63,29.84,30.42,30.40,30.17,29.36,29.90,29.99,30.34,30.10,29.47,29.82,28.85,29.34,29.24,29.70,29.27,30.22,30.13,30.04,30.07,30.56,30.17,29.74,30.48,30.55,29.91,30.53,30.43,30.78,29.60,29.51,30.40,29.73,30.24,29.72,29.62,29.39,29.91,29.15,28.94,29.51,29.56,29.47,29.60,29.59,29.12,29.61,30.13,29.64,29.90,28.93,29.79,29.34,29.23,28.89,29.21,30.01,30.14,30.61,30.22,30.88,30.19,30.89,30.99,30.35,30.38,30.72,30.69,30.81,30.96,31.00,30.70,30.79,30.37,30.03,29.92,30.40,29.53,29.96,29.92,29.35,29.33,29.58,29.51,29.73,29.45,29.26,29.08,28.57,29.28,29.13,28.74,28.83,28.73,28.08,28.10,28.07,28.09,28.99,27.49,27.33,27.14,26.53,28.27,27.99,27.91,27.42,29.29,28.74,25.26,27.80,26.18,23.72,24.24,23.78,21.49,24.15,23.02,22.90,23.57,24.32,22.80,21.11,22.35,23.73,21.97,21.02,20.34,21.58,20.99,17.78,17.22,17.82,14.57,11.78,15.66,14.23,11.22,11.17,13.07,11.72,9.30,10.13,11.52,9.55,8.89,10.27,10.09,8.20,8.43,8.66,7.67,7.79,7.52,7.39,7.03,7.02,6.76,6.84,7.00,6.93,6.44,6.01,6.22,5.96,5.88,5.62,5.63,5.30,5.03,4.94,4.83,4.22,3.93,3.86,3.80,3.04,3.04,2.59,2.52,2.24,1.94,1.95,1.79,1.51,1.39,1.45,0.89,0.76,0.93,1.41,1.25,1.36,1.73,1.91,1.90,2.14,2.41,2.48,2.71,2.89,3.61,3.71,3.70,3.93,4.28,4.22,4.41,5.05,4.96,5.43,5.68,5.91,5.75,6.07,6.67,6.75,7.19,7.19,7.58,7.57,7.60,8.39,8.83,8.59,9.16,8.67,8.98,9.10,9.76,10.10,9.01,10.05,9.87,9.84,10.04,9.89,11.27,11.11,12.05,13.97,17.02,14.29,16.37,18.74,17.00,17.01,18.91,20.70,18.28,22.07,24.50,23.24,24.96,26.47,26.86,24.20,21.79,22.94,22.79,23.01,24.36,24.68,22.60,24.90,25.81,25.48,26.16,26.71,26.20,27.58,26.94,28.47,29.19,28.38,25.56,27.70,28.25,28.94,29.43,29.05,28.64,27.81,28.80,27.72,28.44,29.58,28.15,29.74,30.27,30.21,28.93,28.98,28.51,28.99,29.08,28.82,29.21,27.96,29.64,30.42,30.56,30.04,30.12,29.91,29.91,29.59,30.15,29.20,29.41,29.61,29.85,29.62,30.18,30.24,30.59,30.15,30.79,30.61,29.76,30.00,29.68,30.11,29.54,30.35,30.29,30.39,30.56,30.21,30.35,30.28,30.68,30.52,30.37,30.61,30.72,30.47,30.75,30.97,30.83,30.57,31.15,30.67,31.01,31.07,31.03,31.21,30.92,30.93,31.06,30.93,30.92,31.23,31.30,31.39,31.18,31.18,31.05,31.16,31.22,31.11,31.20,31.04,31.28,31.26,31.32,31.42,31.28,31.29,31.39,31.31,31.19,31.24,31.20,31.21,31.31,31.25,31.41,31.40,31.34,31.42,31.27,31.13,31.20,31.26,31.28,31.28,31.36,31.36,31.30,31.33,31.31,31.35,31.37,31.37,31.44,31.45,31.46,31.49,31.42,31.41,31.42,31.34,31.39,31.41,31.45,31.36,31.44,31.38,31.30,31.52,31.45,31.47,31.47,31.37,31.43,31.42,31.52,31.50,31.48,31.38,31.43,31.42,31.51,31.22,31.37,31.30,31.44,31.52,31.48,31.43,31.54,31.54,31.38,31.36,31.47,31.49,31.51,31.39,31.53,31.45,31.49,31.47,31.53,31.45,31.52,31.45,31.54,31.45,31.45,31.50,31.45,31.54,31.55,31.55,31.49,31.48,31.51,31.44,31.46,31.48,31.52,31.53,31.42,31.54,31.52,31.48,31.51,31.50,31.54,31.52,31.56,31.46,31.52,31.51,31.47,31.53,31.50,31.48,31.55,31.48,31.56,31.44,31.50,31.54,31.55,31.48,31.46,31.52,31.46,31.46,31.49,31.46,31.52,31.48,31.47,31.49,31.48,31.48,31.53,31.51,31.50,31.52,31.51,31.48,31.39,31.51,31.42,31.52,31.47,31.45,31.47,31.52,31.51,31.53,31.47,31.52,31.48,31.49,31.53,31.53,31.50,31.49,31.46,31.56,31.49,31.27,30.93,30.58,30.63,30.49,29.89,30.27,30.28,29.71,29.56,29.52,30.17,29.92,30.31,30.19,30.00,29.98,30.02,30.32,29.82,30.52,30.16,30.20,30.02,30.39,30.16,30.35,30.19,29.76,29.93,30.45,30.05,29.48,30.17,30.26,29.29,30.24,30.22,29.62,30.14,29.48,29.56,28.89,29.75,29.86,29.74,29.87,30.48,30.37,30.17,30.52,30.58,30.67,30.75,30.72,30.90,30.74,30.93,30.69,30.58,30.49,30.71,30.60,30.78,30.85,30.77,30.75,30.88,30.70,30.64,30.82,30.68,30.95,30.99,31.05,31.14,31.02,31.05,30.95,31.05,30.83,31.06,30.95,31.03,30.76],[29.28,27.98,27.41,28.64,29.24,28.80,27.68,29.38,28.29,29.64,29.18,28.81,29.23,28.66,28.92,29.20,29.23,29.00,29.66,29.48,29.37,29.39,29.06,29.06,29.64,29.46,29.94,30.34,30.24,29.89,29.29,29.40,29.70,29.98,29.91,29.54,29.78,28.96,28.89,29.04,29.73,29.04,29.91,30.00,29.82,29.86,30.44,30.15,29.79,30.06,30.26,29.91,30.41,30.28,30.61,29.63,29.52,30.20,29.40,30.00,29.43,29.29,28.91,29.73,29.06,28.34,29.30,29.15,28.95,29.55,29.49,29.20,29.41,29.97,29.14,29.46,28.82,29.55,29.54,29.17,29.34,28.92,30.04,30.02,30.51,30.35,30.70,30.19,30.63,30.92,30.08,30.13,30.36,30.58,30.67,30.85,30.87,30.64,30.56,30.21,30.17,29.74,29.94,29.80,30.10,29.87,28.87,29.69,29.87,29.52,29.88,29.03,29.55,29.08,28.87,29.29,29.61,28.96,28.96,28.89,28.75,28.69,28.71,28.75,28.92,27.71,27.74,27.76,27.80,28.95,28.22,28.14,27.15,29.11,28.16,25.70,27.94,25.81,24.16,24.31,23.14,22.28,23.75,22.49,23.17,23.48,24.54,24.65,21.47,22.71,22.84,20.38,20.65,20.01,19.81,19.63,18.24,16.61,16.27,13.98,12.12,13.75,12.80,11.79,10.93,11.03,11.05,9.83,9.15,10.08,9.11,8.63,8.67,9.73,8.11,8.00,8.44,7.80,7.00,6.81,7.39,6.88,6.83,6.61,6.75,6.21,6.40,6.44,5.98,5.88,6.21,5.69,5.61,5.84,5.28,5.13,5.20,5.08,4.40,4.19,4.16,3.90,3.41,3.42,2.88,2.70,2.59,2.41,1.91,1.85,1.95,1.39,1.53,1.46,0.92,0.77,0.95,1.41,1.32,1.37,1.66,1.96,1.79,2.08,2.38,2.60,2.55,3.03,3.64,3.43,3.46,4.09,4.17,3.94,4.51,5.15,4.78,4.92,5.74,5.91,5.87,5.78,6.59,6.76,6.35,7.08,7.04,7.35,7.43,7.47,8.09,8.73,7.88,8.09,8.64,8.94,8.23,9.55,9.63,9.02,9.15,10.41,9.18,10.31,11.67,11.66,13.35,16.97,14.39,15.35,17.72,16.12,15.97,19.47,18.85,15.99,21.21,24.07,21.74,24.63,26.09,26.06,24.21,21.14,21.39,20.77,21.50,23.79,23.44,22.53,24.28,25.72,25.93,26.30,26.50,26.18,28.00,26.76,28.79,29.43,28.93,25.98,28.10,28.28,29.27,29.49,29.27,28.92,28.41,28.84,27.79,28.04,29.85,28.22,29.86,30.30,30.30,28.79,28.91,28.60,28.68,28.33,28.44,28.85,27.94,29.33,30.39,30.44,29.87,29.78,29.22,29.67,29.64,29.99,29.13,29.20,29.91,29.95,29.62,30.27,30.38,30.61,30.27,30.81,30.69,30.20,29.88,29.91,29.98,29.62,30.24,30.17,30.18,30.50,30.16,30.36,30.36,30.58,30.56,30.33,30.53,30.71,30.61,30.74,30.95,30.84,30.57,31.08,30.77,31.00,31.05,31.03,31.11,30.94,30.99,30.89,30.97,30.91,31.28,31.31,31.37,31.11,31.18,31.07,31.13,31.12,31.13,31.18,31.05,31.25,31.27,31.29,31.36,31.21,31.31,31.40,31.32,31.22,31.27,31.19,31.23,31.36,31.29,31.37,31.40,31.34,31.43,31.32,31.11,31.17,31.25,31.32,31.26,31.38,31.35,31.37,31.32,31.32,31.30,31.39,31.32,31.47,31.44,31.46,31.48,31.45,31.43,31.44,31.37,31.38,31.40,31.46,31.39,31.46,31.36,31.36,31.53,31.47,31.46,31.48,31.40,31.45,31.42,31.53,31.50,31.48,31.41,31.46,31.43,31.46,31.33,31.37,31.27,31.43,31.51,31.49,31.44,31.53,31.55,31.36,31.37,31.47,31.49,31.49,31.39,31.52,31.48,31.48,31.50,31.45,31.40,31.50,31.37,31.52,31.43,31.45,31.48,31.43,31.50,31.51,31.53,31.45,31.44,31.49,31.43,31.39,31.46,31.42,31.43,31.39,31.50,31.43,31.41,31.46,31.41,31.47,31.45,31.53,31.47,31.50,31.49,31.45,31.51,31.45,31.44,31.52,31.40,31.55,31.36,31.50,31.53,31.53,31.49,31.40,31.50,31.39,31.37,31.48,31.44,31.47,31.46,31.44,31.42,31.42,31.37,31.47,31.46,31.46,31.49,31.50,31.47,31.36,31.49,31.38,31.49,31.38,31.38,31.42,31.49,31.48,31.48,31.41,31.51,31.44,31.43,31.51,31.53,31.46,31.44,31.37,31.52,31.49,31.26,31.16,30.91,30.70,30.63,30.31,30.52,30.57,30.20,30.18,30.20,30.31,30.47,30.61,30.32,30.20,30.29,30.34,30.43,30.24,30.50,30.35,30.55,30.29,30.42,30.48,30.57,30.36,30.12,30.13,30.48,30.06,29.70,30.18,30.21,29.44,30.30,30.29,29.68,30.31,29.73,29.89,29.02,30.33,30.14,30.09,30.38,30.77,30.54,30.46,30.79,30.75,30.84,30.89,30.91,31.03,30.98,31.06,30.95,30.77,30.69,30.87,30.76,30.91,30.96,30.89,30.87,30.92,30.78,30.73,30.93,30.82,31.04,31.12,31.16,31.23,31.14,31.14,31.07,31.21,31.01,31.20,31.09,31.17,30.96],[27.66,27.04,26.80,27.59,28.11,27.63,27.79,28.21,27.50,28.63,28.53,28.48,28.14,27.39,27.71,28.19,27.89,28.03,28.50,29.01,28.50,29.09,28.25,28.29,28.84,28.88,28.98,29.51,29.30,29.09,28.72,29.23,29.14,29.44,29.34,28.88,28.87,27.70,27.03,27.73,28.78,28.12,29.44,29.31,29.26,29.19,29.50,28.72,28.35,29.45,29.48,29.49,29.14,29.23,29.82,28.83,28.93,29.85,28.79,29.09,28.21,28.09,27.65,28.82,27.91,27.79,27.90,27.87,26.36,28.68,28.40,28.41,28.79,29.03,28.48,28.83,28.64,28.67,29.00,28.58,28.29,28.97,29.15,29.30,29.64,29.44,29.91,29.46,29.90,30.42,28.90,29.32,29.80,30.05,29.86,30.30,30.28,29.82,30.23,29.78,29.57,28.97,29.66,29.31,29.43,29.11,28.12,28.65,28.61,28.95,29.30,27.95,28.29,28.22,28.12,27.96,27.79,27.46,27.52,27.15,26.45,26.23,26.69,27.24,27.70,27.00,26.29,26.42,25.53,27.43,26.42,26.94,26.05,27.62,27.25,23.92,25.87,24.27,21.00,21.92,20.73,19.48,21.72,21.85,22.31,22.12,22.00,21.76,19.34,19.57,21.80,18.52,17.76,19.21,19.13,17.02,16.39,16.17,14.51,13.62,12.95,13.40,12.09,12.10,11.26,10.77,11.36,10.31,9.28,10.12,10.52,8.88,9.17,10.45,8.99,7.53,9.42,9.25,7.04,7.26,8.88,7.25,6.35,6.97,6.77,6.13,6.20,6.14,6.27,5.62,5.80,5.69,5.35,5.75,5.52,5.29,5.32,5.18,4.79,4.50,4.24,3.93,3.47,3.56,3.07,2.93,2.64,2.43,2.24,1.91,1.96,1.74,1.50,1.51,1.44,0.93,0.77,0.93,1.20,1.31,1.32,1.67,1.77,1.76,2.23,2.47,2.57,2.67,3.27,3.59,3.45,3.79,4.22,4.12,4.24,4.80,5.17,4.99,5.21,5.76,5.80,5.75,6.55,6.68,6.09,6.96,7.39,7.67,7.71,8.43,8.06,9.14,10.06,8.79,8.96,9.99,10.06,8.81,10.67,10.86,10.63,10.57,10.71,11.75,11.69,13.76,14.67,16.21,15.78,15.97,16.21,15.82,17.00,19.38,17.14,17.04,20.40,22.57,21.65,24.40,25.71,25.01,23.07,20.26,20.84,20.54,21.25,22.65,22.59,21.61,23.31,25.37,25.59,26.68,26.33,25.59,27.74,26.28,28.17,29.01,28.79,25.48,26.99,27.56,28.70,29.12,29.13,28.57,27.97,28.16,27.30,27.42,29.20,27.70,29.39,30.09,30.06,28.47,28.64,28.64,28.23,27.74,27.92,28.28,27.43,28.89,30.11,30.38,29.58,29.06,28.68,28.84,29.10,29.38,28.80,28.94,29.74,29.69,29.12,29.79,29.79,30.27,29.76,30.64,30.57,29.76,29.70,29.63,29.76,29.20,29.76,29.70,29.67,30.06,30.08,29.53,30.01,30.33,30.23,29.89,30.31,30.38,30.32,30.38,30.78,30.74,30.35,30.88,30.68,30.72,30.87,30.85,30.93,30.78,30.81,30.92,30.71,30.80,30.99,31.16,31.24,31.04,30.98,30.97,30.95,31.01,30.96,31.07,30.97,31.00,31.13,31.14,31.24,30.97,31.09,31.26,31.16,31.12,31.15,31.08,31.12,31.20,31.13,31.28,31.23,31.21,31.29,31.19,30.98,31.09,31.09,31.21,31.10,31.22,31.23,31.21,31.17,31.20,31.23,31.31,31.32,31.42,31.37,31.41,31.41,31.38,31.36,31.35,31.30,31.33,31.36,31.45,31.31,31.39,31.33,31.35,31.49,31.41,31.39,31.46,31.34,31.45,31.39,31.49,31.50,31.45,31.36,31.43,31.36,31.42,31.24,31.41,31.25,31.29,31.49,31.44,31.42,31.47,31.53,31.32,31.29,31.47,31.47,31.48,31.29,31.49,31.43,31.46,31.47,31.37,31.35,31.43,31.26,31.44,31.41,31.46,31.39,31.39,31.51,31.53,31.49,31.37,31.40,31.42,31.35,31.36,31.42,31.37,31.33,31.34,31.31,31.31,31.36,31.42,31.22,31.40,31.43,31.48,31.42,31.49,31.42,31.38,31.48,31.35,31.36,31.48,31.27,31.52,31.24,31.47,31.50,31.45,31.48,31.35,31.46,31.38,31.32,31.40,31.38,31.44,31.49,31.44,31.39,31.40,31.36,31.43,31.42,31.41,31.43,31.45,31.39,31.35,31.37,31.30,31.44,31.34,31.31,31.37,31.46,31.42,31.48,31.33,31.47,31.37,31.35,31.44,31.47,31.40,31.32,31.30,31.45,31.36,31.19,31.10,30.81,30.63,30.55,30.14,30.29,30.33,30.23,29.93,29.91,30.24,30.03,30.50,30.16,30.16,30.11,30.39,30.53,30.06,30.35,30.28,30.35,30.36,30.49,30.56,30.60,30.45,30.26,30.20,30.52,29.97,29.75,30.31,29.98,29.19,30.11,30.06,29.59,30.34,29.64,29.81,29.10,30.18,30.15,29.84,30.32,30.59,30.31,30.19,30.64,30.52,30.73,30.94,30.86,31.01,31.02,31.06,30.95,30.64,30.53,30.72,30.59,30.73,30.80,30.74,30.71,30.78,30.68,30.66,30.81,30.70,30.82,30.95,30.98,31.07,31.01,30.97,30.87,31.03,30.84,31.09,30.92,31.09,30.73],[29.00,28.35,28.06,28.50,28.93,28.87,28.11,29.05,28.55,29.38,29.07,28.78,29.10,28.43,29.16,29.17,28.97,28.99,29.42,29.62,29.39,29.57,29.11,29.13,29.61,29.50,29.71,29.96,30.20,29.50,29.03,29.93,29.56,30.18,29.82,29.47,29.55,28.72,28.82,28.60,29.34,29.11,29.72,29.91,29.48,29.57,30.15,29.61,29.31,30.03,30.20,30.00,30.14,30.02,30.48,29.37,29.27,30.29,29.52,29.85,29.26,29.21,28.96,29.67,28.95,29.03,29.01,28.98,29.07,29.48,28.85,29.19,29.56,29.89,29.58,29.44,28.96,29.06,29.46,28.93,28.83,28.69,29.92,29.74,30.33,29.94,30.58,30.08,30.57,30.84,30.23,30.26,30.59,30.53,30.50,30.80,30.70,30.29,30.58,30.18,29.87,29.68,30.10,29.50,29.81,29.62,29.04,29.40,29.43,29.35,29.60,29.15,29.09,28.78,28.80,29.00,29.09,28.68,28.82,28.61,28.05,28.01,28.37,28.19,28.73,27.57,27.54,27.54,27.20,28.41,28.22,28.18,28.00,28.90,28.59,26.01,27.50,25.70,24.02,24.39,23.44,22.21,24.05,24.21,23.92,24.13,24.17,24.08,21.99,22.17,23.95,21.33,20.52,21.51,22.00,20.13,18.81,18.30,17.89,15.66,14.53,16.93,14.44,13.89,13.19,14.17,13.21,11.99,11.58,11.62,11.35,10.42,11.03,10.80,10.36,8.66,10.06,9.33,8.08,7.99,8.98,8.25,6.87,7.61,7.50,6.95,6.45,6.67,6.33,6.13,6.44,5.99,6.53,6.25,6.29,6.43,5.94,5.85,5.67,5.13,5.07,4.83,4.22,3.76,3.68,3.30,3.25,2.89,2.56,2.44,2.35,2.16,1.90,1.64,1.46,1.34,1.01,0.77,0.96,1.39,1.46,1.48,1.81,2.16,1.90,2.30,2.75,2.74,2.67,3.41,3.78,3.88,4.13,4.36,4.73,4.80,4.98,5.56,5.27,5.45,5.93,6.41,6.46,6.78,7.16,7.48,7.59,7.29,8.13,8.42,8.53,8.55,9.60,9.48,8.73,9.34,9.59,9.53,9.63,10.56,9.93,10.52,9.65,10.69,12.13,12.13,14.89,16.85,15.13,16.20,19.05,15.78,16.82,19.53,20.03,18.01,22.32,24.41,22.31,25.30,26.62,26.55,24.99,21.06,23.26,22.81,22.85,24.84,24.19,22.20,24.47,25.66,25.51,26.72,27.36,26.30,27.93,27.43,28.77,29.60,29.45,27.38,27.70,28.34,29.48,29.84,29.34,29.41,28.48,28.87,28.12,28.18,29.86,28.72,29.66,30.41,30.59,29.22,29.19,28.64,28.98,28.37,28.81,28.78,28.42,29.62,30.46,30.72,30.27,29.91,29.51,29.56,29.73,30.15,29.32,29.56,29.99,30.16,29.98,30.32,30.28,30.68,30.29,30.99,31.03,30.14,29.98,30.01,29.90,29.93,30.33,30.19,30.33,30.44,30.33,30.08,30.36,30.64,30.82,30.40,30.65,30.56,30.51,30.87,30.99,30.69,30.43,31.04,30.66,31.09,31.17,31.07,31.01,30.76,30.69,30.87,30.76,30.95,31.25,31.32,31.36,31.07,31.17,31.05,31.10,31.06,31.06,31.15,30.98,31.16,31.33,31.25,31.33,31.12,31.21,31.32,31.31,31.14,31.33,31.16,31.29,31.31,31.27,31.41,31.38,31.32,31.40,31.29,31.14,31.12,31.21,31.31,31.19,31.33,31.35,31.39,31.38,31.35,31.28,31.42,31.35,31.48,31.47,31.51,31.52,31.39,31.46,31.44,31.40,31.44,31.46,31.46,31.43,31.43,31.46,31.37,31.55,31.52,31.38,31.53,31.45,31.52,31.49,31.56,31.53,31.51,31.52,31.50,31.45,31.52,31.40,31.43,31.39,31.47,31.55,31.53,31.50,31.58,31.57,31.46,31.47,31.53,31.54,31.55,31.50,31.56,31.55,31.55,31.54,31.51,31.47,31.54,31.43,31.56,31.52,31.53,31.56,31.48,31.57,31.57,31.59,31.54,31.52,31.52,31.51,31.43,31.52,31.47,31.46,31.41,31.48,31.46,31.44,31.48,31.43,31.50,31.52,31.56,31.52,31.56,31.56,31.51,31.55,31.51,31.50,31.56,31.49,31.56,31.41,31.55,31.56,31.56,31.55,31.50,31.55,31.49,31.45,31.53,31.49,31.53,31.57,31.54,31.53,31.51,31.50,31.52,31.52,31.48,31.55,31.55,31.53,31.52,31.52,31.47,31.54,31.49,31.47,31.50,31.56,31.53,31.56,31.52,31.56,31.51,31.49,31.57,31.56,31.51,31.49,31.42,31.53,31.50,31.46,31.16,30.85,30.75,30.53,30.32,30.41,30.55,30.21,29.92,29.90,30.44,30.10,30.54,30.40,30.22,30.05,30.42,30.47,29.98,30.47,30.38,30.45,30.14,30.44,30.29,30.45,30.24,30.13,30.08,30.51,30.20,29.69,30.18,30.35,29.58,30.37,30.35,30.07,30.41,29.71,29.74,29.19,29.99,30.07,30.11,30.25,30.69,30.65,30.46,30.78,30.81,30.89,30.95,30.94,31.08,31.02,31.06,30.97,30.79,30.77,30.87,30.89,30.98,30.92,30.83,30.84,30.92,30.81,30.86,30.99,30.90,31.08,31.14,31.15,31.22,31.16,31.14,31.09,31.16,30.99,31.18,31.09,31.18,30.94],[29.24,28.56,28.48,29.40,29.57,29.46,28.44,29.83,28.75,30.06,29.45,29.87,29.57,29.14,29.45,29.79,29.57,29.54,29.97,29.78,29.90,29.97,30.06,29.40,30.45,30.00,30.28,30.77,30.70,30.50,29.63,29.96,30.04,30.34,30.18,29.91,30.18,29.36,29.70,29.78,30.14,29.66,30.31,30.32,30.46,30.24,30.92,30.63,30.14,30.34,30.89,30.28,30.81,30.69,31.08,30.19,29.94,30.58,29.95,30.29,30.04,29.85,29.67,30.21,29.51,28.86,29.69,29.80,29.69,29.94,29.89,29.38,29.81,30.31,29.94,30.00,29.51,30.10,30.02,29.79,29.79,30.05,30.57,30.70,30.67,30.53,31.11,30.49,31.08,31.17,30.65,30.67,30.85,30.95,31.05,31.14,31.13,30.90,31.02,30.56,30.32,30.16,30.70,30.05,30.40,30.51,30.01,29.99,30.18,30.16,30.60,29.62,29.99,29.96,29.13,29.83,30.16,29.45,29.21,29.54,28.67,28.97,29.10,28.44,29.59,28.15,28.14,27.94,27.50,28.78,28.65,28.49,28.26,29.79,29.03,25.71,28.73,27.47,24.31,25.61,24.79,22.67,24.90,23.46,24.23,24.37,24.99,24.02,21.70,23.68,23.78,23.07,21.81,20.85,21.72,21.88,18.95,17.71,17.63,15.57,12.27,15.39,13.90,12.05,10.81,13.32,11.68,10.01,9.49,11.41,9.66,9.08,10.56,10.00,8.49,8.75,10.10,8.33,8.01,8.42,8.55,7.48,7.21,7.37,7.45,6.99,7.52,7.03,6.89,6.58,6.46,6.41,6.11,6.46,6.06,5.93,5.84,5.43,5.16,4.90,4.88,4.45,3.91,4.04,3.54,3.48,3.25,3.22,2.72,2.43,2.41,2.00,1.92,1.98,1.51,1.36,1.29,0.91,0.76,0.93,1.29,1.27,1.30,1.61,1.75,1.84,2.04,2.59,2.79,2.60,2.82,3.77,3.73,3.46,3.98,4.28,4.28,4.47,5.08,4.68,5.21,5.61,5.99,6.40,6.34,6.85,6.90,7.48,7.73,7.58,7.75,8.95,7.91,9.00,8.64,9.50,8.74,7.79,9.87,8.75,9.87,9.46,9.83,10.58,10.91,11.50,13.95,17.96,14.36,15.99,18.63,16.93,17.10,18.87,20.92,18.03,22.60,24.48,22.74,25.11,26.44,26.85,24.51,21.96,22.79,22.82,22.68,24.91,24.86,23.22,25.56,26.17,26.16,26.14,26.96,26.51,27.43,26.68,28.06,29.24,28.42,25.49,27.80,28.00,28.76,29.39,29.18,28.85,28.11,28.68,28.09,28.34,29.60,28.54,29.89,30.31,30.27,29.06,29.15,28.92,28.90,29.05,28.89,29.29,28.31,29.63,30.39,30.58,30.07,30.09,29.81,29.98,29.60,30.39,29.33,29.51,29.80,29.85,29.79,30.28,30.30,30.60,30.26,30.78,30.68,30.00,30.10,29.90,30.37,29.70,30.31,30.35,30.37,30.61,30.18,30.38,30.34,30.66,30.59,30.36,30.68,30.66,30.65,30.75,30.94,30.82,30.66,31.12,30.78,30.96,31.02,31.03,31.21,30.99,30.92,31.02,30.94,30.90,31.22,31.31,31.39,31.18,31.17,31.06,31.14,31.22,31.14,31.17,31.07,31.31,31.20,31.32,31.43,31.28,31.33,31.40,31.28,31.18,31.23,31.20,31.17,31.30,31.26,31.40,31.39,31.35,31.40,31.29,31.06,31.25,31.25,31.32,31.29,31.42,31.39,31.31,31.33,31.28,31.30,31.36,31.35,31.44,31.43,31.45,31.49,31.41,31.40,31.40,31.35,31.38,31.40,31.44,31.35,31.44,31.35,31.34,31.51,31.44,31.47,31.47,31.39,31.43,31.41,31.51,31.48,31.47,31.37,31.44,31.43,31.45,31.17,31.36,31.29,31.40,31.50,31.48,31.45,31.52,31.53,31.38,31.36,31.46,31.47,31.48,31.38,31.53,31.44,31.50,31.48,31.50,31.41,31.51,31.38,31.54,31.46,31.44,31.50,31.45,31.51,31.51,31.52,31.48,31.44,31.50,31.45,31.38,31.48,31.49,31.51,31.39,31.53,31.49,31.43,31.43,31.42,31.51,31.51,31.56,31.46,31.50,31.47,31.48,31.52,31.51,31.43,31.54,31.47,31.54,31.37,31.49,31.53,31.51,31.47,31.47,31.54,31.45,31.41,31.49,31.43,31.50,31.44,31.43,31.48,31.46,31.47,31.53,31.51,31.49,31.52,31.51,31.49,31.32,31.50,31.40,31.50,31.45,31.40,31.44,31.51,31.45,31.49,31.46,31.50,31.46,31.46,31.53,31.54,31.50,31.48,31.43,31.51,31.48,31.24,31.06,30.71,30.59,30.59,30.14,30.06,30.49,29.89,29.57,29.39,30.15,30.11,30.40,30.20,30.01,29.98,30.21,30.32,29.96,30.43,30.31,30.39,30.09,30.41,30.19,30.28,30.21,29.88,30.12,30.50,30.17,29.43,30.07,30.10,29.20,30.10,30.08,29.87,30.06,29.43,29.42,28.77,29.51,29.76,29.97,29.92,30.47,30.42,30.32,30.48,30.64,30.76,30.79,30.70,30.99,30.89,31.06,30.92,30.75,30.61,30.80,30.66,30.85,30.90,30.85,30.78,30.86,30.68,30.67,30.88,30.73,30.99,31.07,31.13,31.21,31.10,31.11,31.04,31.16,30.94,31.14,31.05,31.10,30.85],[28.94,28.25,27.71,28.82,29.10,29.04,27.70,28.80,28.29,29.37,29.08,29.33,28.87,28.46,29.08,29.24,29.13,29.12,29.41,29.21,29.40,29.31,29.35,28.89,29.90,29.06,29.55,30.33,30.30,30.07,28.73,29.33,29.40,29.62,29.64,29.43,29.65,29.17,28.22,28.90,29.60,29.33,30.00,29.81,30.14,29.61,30.65,30.33,29.34,29.91,30.45,29.88,30.17,30.34,30.73,29.64,29.58,30.04,29.46,29.64,29.51,29.54,29.02,29.60,28.97,28.33,28.69,29.33,28.05,29.41,29.79,29.15,29.19,29.65,28.74,29.13,28.66,29.04,29.43,29.07,28.83,29.39,30.11,29.92,30.52,30.24,30.70,30.17,30.63,30.98,30.14,30.27,30.65,30.65,30.66,30.89,30.92,30.45,30.70,30.20,29.86,29.60,30.10,29.65,29.92,30.06,29.00,29.31,29.65,29.88,29.85,28.48,29.35,28.94,28.58,28.68,29.57,28.74,28.75,28.11,27.96,28.64,28.72,28.40,28.92,28.08,28.01,27.93,27.42,28.55,28.08,27.83,27.47,28.69,28.03,25.65,26.73,25.08,22.68,23.93,21.78,21.97,23.77,23.15,23.30,24.27,24.45,24.36,21.00,21.58,22.48,19.73,19.34,20.38,19.82,18.17,18.21,17.18,15.57,15.60,13.53,14.47,13.55,14.09,12.09,11.88,12.39,11.21,9.36,10.53,11.47,9.08,10.06,10.79,9.40,8.39,10.00,9.23,7.38,8.46,9.15,7.29,6.92,7.75,7.57,5.86,6.73,7.34,6.41,5.48,6.54,6.26,5.52,5.86,6.00,5.60,5.39,5.39,5.04,4.67,4.61,4.52,3.93,4.01,3.36,3.30,3.36,2.96,2.49,2.48,2.40,2.03,1.75,1.80,1.67,1.17,1.21,1.32,0.85,0.77,0.90,1.18,1.16,1.15,1.52,1.73,1.58,1.94,2.53,2.48,2.49,3.08,3.46,3.12,3.50,4.13,3.99,3.83,4.52,4.78,4.39,4.68,5.77,5.53,5.21,6.15,6.51,6.27,6.51,6.92,7.33,7.89,7.68,7.39,8.88,9.02,8.09,8.28,9.93,9.95,8.88,10.98,10.13,10.29,10.87,13.06,14.46,17.33,16.06,15.64,17.57,16.80,17.25,18.25,18.42,17.02,21.06,23.78,22.58,24.62,26.48,25.32,23.51,21.21,21.59,21.11,21.16,24.17,23.47,22.47,24.08,25.69,24.81,26.35,26.20,25.61,27.64,26.59,28.64,29.31,28.65,26.03,27.76,27.81,28.52,29.28,29.01,28.57,28.38,28.17,27.24,28.02,29.83,28.19,29.48,30.09,29.96,28.13,28.53,28.29,28.37,27.82,28.04,28.44,27.96,29.10,30.09,30.20,29.70,29.23,28.88,29.29,29.15,29.63,28.64,29.10,29.83,29.62,29.09,29.62,29.74,30.38,29.90,30.62,30.42,29.92,29.57,29.50,29.95,29.13,30.00,30.13,29.99,30.33,29.97,29.91,30.10,30.32,30.41,29.95,30.28,30.46,30.48,30.64,30.90,30.62,30.37,31.01,30.48,30.83,30.94,30.90,31.05,30.69,30.86,30.76,30.86,30.87,31.12,31.21,31.28,31.11,31.02,31.04,30.98,31.13,31.06,31.09,30.96,31.11,31.15,31.15,31.25,31.05,31.24,31.36,31.23,31.22,31.07,31.11,31.08,31.31,31.26,31.33,31.29,31.26,31.32,31.25,31.00,31.07,31.15,31.25,31.15,31.28,31.29,31.27,31.26,31.21,31.24,31.32,31.31,31.40,31.38,31.42,31.44,31.34,31.38,31.36,31.31,31.35,31.38,31.37,31.35,31.39,31.29,31.31,31.50,31.43,31.39,31.44,31.37,31.44,31.35,31.50,31.49,31.46,31.31,31.42,31.33,31.40,31.23,31.32,31.20,31.31,31.47,31.47,31.40,31.49,31.53,31.31,31.27,31.44,31.47,31.47,31.30,31.51,31.38,31.48,31.49,31.34,31.33,31.47,31.31,31.43,31.41,31.42,31.45,31.37,31.46,31.48,31.48,31.41,31.41,31.40,31.39,31.34,31.46,31.40,31.39,31.33,31.34,31.41,31.39,31.42,31.26,31.40,31.40,31.47,31.41,31.45,31.39,31.42,31.49,31.35,31.33,31.52,31.33,31.52,31.29,31.45,31.50,31.41,31.42,31.37,31.43,31.35,31.26,31.41,31.41,31.42,31.41,31.34,31.37,31.38,31.37,31.42,31.41,31.42,31.38,31.45,31.45,31.20,31.36,31.27,31.43,31.33,31.32,31.37,31.42,31.44,31.42,31.36,31.46,31.38,31.36,31.49,31.50,31.39,31.31,31.32,31.43,31.35,31.15,31.14,30.79,30.68,30.65,30.15,30.12,30.41,30.25,29.75,29.75,29.94,30.20,30.47,30.16,30.15,30.19,30.34,30.48,30.17,30.35,30.37,30.57,30.16,30.35,30.49,30.44,30.23,30.07,30.16,30.42,30.09,29.74,30.04,29.95,29.30,30.19,30.00,29.60,30.18,29.46,29.55,28.88,30.08,29.74,29.91,30.16,30.65,30.40,30.28,30.59,30.58,30.75,30.88,30.70,30.97,31.00,31.05,30.98,30.82,30.79,30.92,30.82,30.89,31.01,30.96,30.91,30.94,30.79,30.80,30.95,30.86,31.06,31.11,31.17,31.25,31.16,31.14,31.06,31.20,31.02,31.22,31.10,31.21,30.98],[28.27,27.88,27.70,28.18,28.72,28.17,27.92,28.77,28.02,29.19,28.96,28.98,28.83,28.22,28.77,29.02,28.77,28.90,29.25,29.40,29.26,29.61,28.84,28.86,29.50,29.36,29.58,29.93,29.93,29.57,29.06,29.91,29.48,30.07,29.62,29.41,29.39,28.67,28.53,28.69,29.34,28.92,29.77,29.71,29.62,29.54,30.15,29.58,29.09,29.85,30.17,29.89,30.04,29.98,30.42,29.19,29.17,30.46,29.40,29.81,29.09,29.01,28.74,29.64,28.75,29.00,28.84,28.86,28.36,29.38,29.30,29.01,29.29,29.54,29.36,29.31,29.09,29.13,29.42,29.24,29.03,29.06,29.68,29.92,30.35,30.09,30.48,30.02,30.48,30.82,29.88,30.16,30.47,30.57,30.55,30.79,30.80,30.47,30.66,30.31,30.03,29.64,30.24,29.57,29.93,29.72,28.74,29.40,29.35,29.36,29.73,28.74,28.80,28.98,28.54,28.62,28.37,28.27,28.30,27.87,27.50,27.52,27.93,27.91,28.28,27.32,27.05,27.44,26.93,28.14,27.42,27.47,27.40,28.24,27.87,25.31,26.82,24.72,22.74,23.48,21.83,20.85,23.47,23.58,23.47,23.52,23.65,23.88,20.79,21.52,22.89,20.09,19.29,20.84,20.46,18.66,18.21,18.52,16.38,15.25,14.73,15.23,13.52,13.90,13.73,12.19,12.74,11.49,11.21,10.67,11.30,10.96,9.46,10.93,9.86,9.01,9.64,10.10,8.99,7.88,9.70,8.11,7.44,7.61,8.31,7.33,7.08,7.23,6.73,6.07,6.36,6.38,6.21,6.28,6.25,6.18,6.13,5.93,5.98,5.41,5.32,5.06,4.59,4.61,4.06,4.02,3.61,3.61,3.25,2.86,2.86,2.54,2.33,1.92,1.98,1.73,1.45,1.29,1.34,0.98,0.77,0.91,1.25,1.24,1.20,1.55,1.75,1.74,2.21,2.29,2.45,2.44,3.23,3.19,3.36,3.70,3.99,3.90,4.12,4.33,4.71,4.57,5.09,5.54,5.41,5.74,6.16,6.19,6.22,7.21,6.98,7.12,8.35,7.23,7.55,8.66,8.41,7.87,8.42,9.24,9.29,9.03,9.68,10.00,10.63,11.39,13.15,15.30,13.89,14.60,14.60,14.77,16.38,16.88,17.34,16.82,20.61,22.55,21.25,24.25,25.73,25.41,23.49,20.36,21.07,20.35,20.91,22.89,22.87,21.12,23.31,24.39,25.33,26.07,26.78,24.95,27.19,25.69,27.78,28.80,28.51,25.88,26.66,27.54,28.32,28.46,28.47,28.10,27.74,27.64,27.01,27.29,28.61,27.15,28.89,29.91,29.75,28.22,28.44,27.83,28.25,27.36,27.85,27.99,27.04,28.38,29.77,30.26,29.29,28.72,28.29,28.81,29.03,29.38,28.94,28.81,29.44,29.40,28.93,29.37,29.47,29.99,29.39,30.40,30.25,29.42,29.34,29.46,29.56,29.11,29.69,29.45,29.19,29.76,29.96,29.27,29.84,30.01,29.97,29.62,29.66,30.25,29.91,30.22,30.55,30.53,30.01,30.72,30.13,30.43,30.74,30.66,30.68,30.72,30.64,30.72,30.58,30.46,30.84,31.09,31.12,30.94,30.83,30.83,30.86,30.92,30.91,30.99,30.92,30.90,30.93,31.04,31.23,30.86,31.01,31.26,31.11,31.07,30.91,30.97,31.00,30.94,30.96,31.27,31.10,31.10,31.20,31.11,30.98,30.94,31.08,31.16,31.01,31.12,31.19,31.14,31.10,31.14,31.20,31.25,31.20,31.31,31.32,31.41,31.43,31.26,31.32,31.28,31.23,31.29,31.30,31.44,31.25,31.33,31.18,31.34,31.50,31.38,31.40,31.44,31.30,31.43,31.35,31.49,31.48,31.44,31.31,31.42,31.37,31.39,31.13,31.35,31.26,31.32,31.45,31.46,31.40,31.50,31.52,31.32,31.36,31.45,31.47,31.49,31.32,31.50,31.44,31.46,31.48,31.44,31.40,31.45,31.29,31.48,31.45,31.44,31.45,31.35,31.50,31.53,31.50,31.42,31.41,31.45,31.39,31.36,31.39,31.36,31.31,31.32,31.40,31.26,31.36,31.41,31.31,31.43,31.44,31.50,31.43,31.48,31.47,31.41,31.51,31.42,31.43,31.50,31.40,31.51,31.31,31.46,31.51,31.50,31.49,31.44,31.47,31.45,31.37,31.45,31.37,31.48,31.49,31.45,31.48,31.43,31.42,31.44,31.45,31.42,31.48,31.47,31.37,31.36,31.39,31.31,31.47,31.38,31.36,31.39,31.50,31.44,31.51,31.41,31.44,31.40,31.40,31.47,31.49,31.42,31.33,31.30,31.45,31.37,31.16,31.13,30.80,30.66,30.56,30.27,30.32,30.45,30.17,29.93,29.91,30.35,30.07,30.44,30.40,30.16,30.30,30.39,30.61,30.04,30.53,30.44,30.53,30.32,30.46,30.50,30.57,30.37,30.14,30.28,30.49,30.28,30.13,30.36,30.40,29.87,30.57,30.26,30.03,30.37,29.50,29.99,29.36,29.99,29.95,29.94,30.21,30.63,30.63,30.31,30.68,30.69,30.81,30.97,30.90,31.07,30.99,31.08,30.93,30.65,30.68,30.75,30.71,30.83,30.89,30.83,30.79,30.83,30.71,30.71,30.87,30.73,30.93,31.03,31.08,31.16,31.11,31.07,31.00,31.11,30.93,31.13,31.03,31.13,30.84],[29.01,28.52,28.46,29.31,29.36,29.16,28.31,29.54,28.48,29.98,29.23,29.49,29.41,28.68,29.29,29.74,29.75,29.58,30.00,29.49,29.70,29.81,30.05,29.38,30.31,29.88,30.19,30.72,30.60,30.40,29.54,30.17,29.91,30.46,30.18,29.88,30.05,29.23,29.59,29.52,30.02,29.55,30.21,30.35,30.31,30.11,30.88,30.50,29.98,30.33,30.76,30.33,30.72,30.45,30.98,29.96,29.66,30.65,29.95,30.27,29.91,29.89,29.60,30.07,29.37,29.10,29.53,29.60,29.71,29.86,30.09,29.54,29.90,30.23,29.56,29.67,29.36,30.01,29.89,29.67,29.43,29.70,30.48,30.48,30.87,30.52,31.04,30.38,31.05,31.16,30.66,30.72,30.92,30.92,30.98,31.05,31.09,30.86,30.90,30.50,30.23,30.00,30.57,29.93,30.25,30.21,29.78,29.81,29.90,29.79,30.34,29.62,29.68,29.54,28.97,29.50,29.30,29.02,29.15,28.99,28.30,28.36,28.69,28.39,29.46,27.90,28.04,27.81,27.00,28.49,28.53,28.36,28.24,29.61,29.13,25.71,28.21,26.42,23.91,24.89,24.27,22.48,25.22,24.06,24.62,24.49,24.39,23.78,21.87,22.78,24.29,22.75,21.13,21.39,22.30,21.48,17.64,17.92,18.98,15.08,13.08,16.72,14.94,11.65,12.46,14.56,12.11,10.05,10.90,12.79,10.60,10.08,11.75,10.78,9.10,9.91,10.86,8.93,8.88,9.88,9.49,8.46,8.30,7.99,7.69,7.94,8.15,7.30,7.50,7.25,7.05,6.66,6.91,7.34,6.47,6.49,6.92,6.11,6.20,5.89,5.70,5.21,4.81,4.81,4.16,4.13,3.89,3.86,3.62,3.09,3.18,2.95,2.58,2.38,2.08,1.95,1.68,1.41,1.44,1.40,0.90,0.76,0.95,1.29,1.23,1.25,1.57,1.83,1.90,1.99,2.31,2.61,2.59,2.73,3.61,3.70,3.64,3.83,4.28,4.20,4.25,4.97,4.96,5.12,5.49,6.33,6.10,5.98,6.77,6.93,7.28,7.63,7.83,7.86,7.98,8.81,9.17,7.88,8.77,8.66,9.17,9.23,8.63,9.87,10.21,10.43,12.41,15.23,13.37,14.41,17.19,15.37,15.59,16.96,19.05,17.18,21.98,23.72,21.88,24.80,26.18,26.55,24.57,20.76,22.34,20.98,22.29,23.57,24.36,21.85,24.25,24.91,24.79,25.50,26.63,25.17,26.91,25.79,27.89,29.00,28.26,25.30,27.13,27.81,28.55,29.03,28.81,28.38,28.10,27.97,27.34,27.47,29.11,27.93,29.51,30.13,30.00,28.63,28.57,28.26,28.75,28.18,28.28,28.37,27.73,29.14,30.07,30.31,29.76,29.64,29.25,29.37,29.22,29.77,28.95,29.10,29.28,29.53,29.24,29.73,29.83,30.32,29.85,30.41,30.20,29.54,29.59,29.68,29.66,29.32,29.99,30.08,30.01,30.27,29.99,30.00,30.04,30.31,30.17,29.94,30.15,30.43,30.23,30.64,30.81,30.56,30.30,30.86,30.41,30.79,30.86,30.85,30.94,30.71,30.80,30.75,30.79,30.74,31.11,31.23,31.27,31.14,31.03,30.90,31.02,31.03,30.97,31.05,30.93,31.13,31.15,31.22,31.33,31.15,31.15,31.34,31.24,31.14,31.08,31.12,31.12,31.18,31.09,31.32,31.30,31.23,31.31,31.18,30.99,31.15,31.18,31.22,31.16,31.23,31.29,31.20,31.20,31.20,31.29,31.30,31.28,31.39,31.37,31.42,31.46,31.38,31.39,31.37,31.31,31.33,31.34,31.41,31.30,31.40,31.28,31.31,31.50,31.40,31.42,31.44,31.32,31.40,31.33,31.49,31.48,31.45,31.30,31.43,31.42,31.41,31.08,31.32,31.24,31.41,31.49,31.47,31.41,31.51,31.52,31.28,31.30,31.43,31.47,31.48,31.31,31.52,31.43,31.48,31.48,31.33,31.30,31.46,31.22,31.46,31.40,31.41,31.48,31.33,31.49,31.47,31.51,31.45,31.38,31.45,31.39,31.27,31.42,31.37,31.33,31.29,31.43,31.37,31.35,31.37,31.27,31.43,31.42,31.51,31.38,31.48,31.48,31.44,31.49,31.37,31.33,31.50,31.37,31.51,31.23,31.45,31.49,31.43,31.42,31.40,31.45,31.35,31.35,31.43,31.33,31.46,31.45,31.42,31.42,31.39,31.42,31.44,31.43,31.42,31.46,31.46,31.45,31.19,31.33,31.22,31.41,31.36,31.32,31.37,31.47,31.35,31.48,31.43,31.47,31.40,31.37,31.47,31.48,31.38,31.35,31.28,31.42,31.44,31.20,31.06,30.70,30.66,30.52,30.16,30.18,30.41,30.11,29.73,29.73,30.22,30.23,30.39,30.24,30.16,29.97,30.21,30.39,29.97,30.29,30.24,30.32,29.95,30.18,30.06,30.26,30.21,29.90,30.01,30.50,30.18,29.18,30.05,30.09,29.40,30.06,30.07,29.84,30.16,29.43,29.67,29.29,29.66,29.90,29.95,30.04,30.58,30.44,30.34,30.59,30.73,30.69,30.81,30.68,30.96,30.84,30.90,30.79,30.73,30.67,30.85,30.77,30.93,30.96,30.90,30.84,30.93,30.76,30.77,30.94,30.81,31.02,31.09,31.16,31.24,31.14,31.13,31.10,31.16,31.00,31.17,31.10,31.15,30.89],[29.28,28.63,28.48,29.21,29.66,29.44,28.47,29.94,28.88,29.99,29.60,28.95,29.53,28.52,29.18,29.47,29.29,29.20,29.81,29.69,29.68,29.82,29.94,29.61,30.20,29.94,30.41,30.62,30.54,30.21,29.91,30.02,30.00,30.36,30.14,29.81,30.12,29.57,28.90,29.23,30.00,29.30,30.25,30.28,30.17,30.29,30.78,30.46,29.91,30.14,30.58,30.15,30.57,30.53,30.96,30.03,29.86,30.43,29.63,30.36,29.80,29.38,29.37,30.01,29.50,28.69,29.12,29.10,29.30,29.99,29.52,29.57,29.66,30.26,29.66,29.86,29.73,30.16,30.32,29.61,29.77,29.60,30.44,30.36,30.85,30.60,30.97,30.44,30.83,31.13,30.66,30.64,30.77,30.89,30.91,31.12,31.09,30.83,30.87,30.46,30.35,30.16,30.40,30.21,30.40,30.46,29.37,30.34,30.46,30.17,30.51,29.52,30.30,29.50,29.22,29.80,30.25,29.70,29.41,29.71,29.16,29.29,29.60,28.99,29.38,28.03,28.45,27.94,28.51,29.14,29.03,28.60,28.15,29.45,28.74,27.00,28.30,26.55,24.61,25.38,24.01,23.33,24.50,22.92,23.82,24.19,25.60,25.46,22.51,24.14,23.80,22.87,22.22,21.94,20.55,21.85,20.08,18.94,18.30,16.88,14.37,17.03,15.14,13.91,12.86,13.29,12.74,11.29,10.40,11.41,10.71,9.86,10.06,10.97,9.59,9.28,10.06,8.76,8.29,8.80,9.61,8.02,7.88,7.97,7.39,6.86,7.34,6.73,6.59,6.15,6.94,6.04,5.59,6.17,5.90,5.62,5.79,5.93,5.52,5.14,5.46,4.87,4.69,4.65,4.13,4.06,3.82,3.82,3.71,3.06,3.30,3.03,2.60,2.42,2.28,1.80,1.68,1.56,1.37,1.41,1.34,0.88,0.76,0.91,1.34,1.25,1.27,1.59,1.89,1.69,2.00,2.67,2.55,2.45,3.14,3.66,3.47,3.18,4.19,4.13,3.77,4.34,5.26,4.35,4.69,5.85,5.93,5.68,5.95,6.62,6.70,6.82,7.34,7.52,7.84,8.12,7.53,7.78,8.92,8.37,8.67,9.86,9.08,9.49,11.37,11.21,12.71,16.51,12.80,14.06,17.40,14.38,15.84,17.12,18.05,15.57,20.21,23.10,19.35,24.04,26.59,25.17,23.59,19.32,20.38,18.97,20.38,23.44,23.13,20.54,23.14,24.20,26.10,25.73,26.88,24.60,27.11,25.37,28.36,29.46,28.97,25.86,26.97,27.74,28.43,29.18,28.79,28.51,28.36,27.61,26.89,27.13,29.09,27.75,29.51,30.06,30.05,28.18,28.43,27.90,28.29,27.34,27.40,28.47,27.65,28.91,29.97,30.22,29.59,28.95,28.33,29.28,28.80,29.63,28.47,28.69,29.76,29.51,29.37,29.81,29.93,30.35,29.88,30.47,30.48,29.83,29.23,29.51,29.64,29.31,29.73,29.94,29.84,30.31,29.78,29.82,30.33,30.23,30.28,29.99,30.23,30.33,30.31,30.56,30.79,30.44,30.22,30.81,30.50,30.73,30.85,30.83,30.85,30.69,30.54,30.65,30.65,30.70,31.03,31.20,31.13,31.00,30.94,30.82,30.88,30.94,30.88,30.95,30.81,31.01,31.09,31.18,31.26,30.93,31.09,31.26,31.14,31.05,31.06,31.01,31.08,31.11,31.00,31.25,31.23,31.16,31.23,31.10,30.87,30.96,31.07,31.14,31.02,31.20,31.21,31.20,31.13,31.12,31.15,31.24,31.18,31.33,31.31,31.40,31.41,31.29,31.32,31.23,31.25,31.32,31.34,31.28,31.24,31.32,31.21,31.29,31.46,31.35,31.37,31.41,31.31,31.42,31.36,31.45,31.43,31.38,31.28,31.36,31.34,31.36,31.03,31.33,31.19,31.33,31.44,31.45,31.33,31.42,31.50,31.28,31.28,31.38,31.43,31.45,31.30,31.48,31.39,31.43,31.42,31.37,31.29,31.42,31.22,31.47,31.36,31.35,31.43,31.31,31.44,31.45,31.46,31.40,31.38,31.38,31.33,31.26,31.37,31.34,31.29,31.28,31.32,31.26,31.32,31.35,31.29,31.40,31.39,31.45,31.41,31.45,31.43,31.42,31.47,31.32,31.32,31.48,31.34,31.47,31.23,31.42,31.46,31.43,31.39,31.36,31.42,31.35,31.25,31.43,31.29,31.45,31.41,31.38,31.37,31.37,31.34,31.43,31.40,31.39,31.42,31.43,31.41,31.24,31.34,31.23,31.41,31.32,31.29,31.37,31.43,31.43,31.41,31.39,31.44,31.32,31.35,31.48,31.47,31.38,31.29,31.26,31.42,31.33,31.08,31.22,30.87,30.78,30.74,30.41,30.32,30.58,30.27,29.93,29.77,30.35,30.55,30.65,30.44,30.40,30.44,30.37,30.48,30.19,30.45,30.37,30.55,30.06,30.43,30.40,30.44,30.38,30.20,30.10,30.52,30.10,29.50,30.22,30.05,29.30,30.36,30.45,29.86,30.38,29.55,29.77,28.86,29.79,29.90,30.11,30.33,30.69,30.58,30.35,30.75,30.78,30.84,30.90,30.80,30.99,30.95,31.00,31.01,30.91,30.91,31.05,30.94,31.04,31.10,31.05,30.99,31.06,30.91,30.87,31.05,30.95,31.16,31.21,31.27,31.33,31.26,31.23,31.20,31.26,31.18,31.29,31.23,31.28,31.09],[27.79,27.89,27.26,28.16,28.65,28.27,28.09,28.63,27.91,29.04,28.78,28.66,28.43,27.48,28.31,28.47,28.08,28.28,28.60,29.13,28.90,29.43,28.90,28.69,29.48,29.14,29.46,29.88,29.73,29.60,28.92,29.38,29.37,29.55,29.58,29.25,29.26,28.64,27.48,28.04,29.23,28.57,29.72,29.35,29.60,29.49,30.02,29.48,28.72,29.56,29.81,29.71,29.82,29.73,30.32,29.02,28.92,29.97,28.77,29.01,28.45,28.44,28.16,29.14,28.65,28.23,28.22,28.32,27.72,29.02,28.78,28.92,28.97,29.48,28.76,29.00,28.89,29.01,29.51,29.00,28.90,29.29,29.66,29.85,30.15,30.06,30.39,30.08,30.44,30.88,29.74,30.14,30.43,30.56,30.39,30.80,30.64,30.31,30.61,30.17,29.87,29.38,30.26,29.62,29.71,29.86,28.74,29.16,29.05,29.72,29.82,28.37,29.18,28.69,28.74,28.74,29.07,28.68,28.31,28.05,27.67,27.61,28.05,27.95,28.51,27.35,27.02,27.47,26.83,28.26,27.67,27.79,26.79,28.33,28.02,25.53,26.78,25.33,22.82,24.04,21.49,21.81,22.98,22.66,23.42,23.19,24.24,23.76,20.98,21.48,22.35,19.60,19.08,21.00,20.04,18.77,18.60,18.04,16.20,15.73,14.69,14.95,12.96,14.18,12.37,11.18,11.93,12.02,9.96,10.11,11.21,10.05,9.36,10.17,10.08,8.49,9.87,9.70,8.36,8.34,9.59,8.90,7.21,8.17,8.61,6.94,7.52,7.69,7.25,6.07,6.76,6.37,5.62,6.06,6.37,5.92,5.95,6.02,6.01,5.42,5.57,5.31,4.99,5.06,4.52,4.26,4.10,4.02,3.66,3.24,3.41,3.16,2.70,2.52,2.32,2.15,1.74,1.62,1.71,1.39,1.35,1.30,0.93,0.77,0.91,1.19,1.24,1.24,1.68,1.66,1.59,2.12,2.35,2.35,2.36,3.10,3.34,3.15,3.51,3.85,3.88,3.98,4.56,4.72,4.60,4.90,5.50,5.52,5.54,6.23,6.61,6.65,7.53,6.95,7.74,7.95,7.83,7.35,8.69,9.45,8.71,9.25,9.26,9.85,9.97,11.86,14.43,15.84,14.28,13.48,15.62,14.67,16.20,17.59,16.70,16.63,20.56,22.25,20.55,23.98,25.97,23.89,23.33,20.27,20.57,19.83,20.51,22.04,22.80,20.46,22.53,24.20,24.58,25.54,26.12,24.30,26.82,25.36,28.19,28.96,28.86,26.12,26.58,27.39,28.27,28.47,28.46,28.00,28.10,27.45,26.70,26.72,28.91,27.32,28.86,29.78,29.61,28.03,28.15,27.67,27.74,26.80,27.13,27.54,27.42,28.18,29.80,30.10,29.16,28.27,27.82,28.22,28.33,28.79,28.26,28.49,29.53,29.10,28.66,29.34,29.47,30.01,29.46,30.35,30.38,29.50,29.16,29.37,29.08,29.12,29.26,29.40,29.19,29.88,29.79,29.01,30.02,29.94,30.02,29.50,29.76,30.03,29.84,30.22,30.61,30.30,29.82,30.64,30.20,30.45,30.73,30.69,30.58,30.44,30.34,30.68,30.41,30.69,30.71,31.07,30.96,30.94,30.77,30.87,30.81,30.82,30.84,30.96,30.83,30.76,31.02,30.96,31.13,30.63,30.97,31.19,31.03,30.87,31.04,30.93,31.04,31.07,30.91,31.18,31.13,31.09,31.13,31.04,30.81,30.74,30.98,31.10,30.91,31.02,31.11,31.16,31.07,31.04,31.06,31.20,31.14,31.33,31.29,31.39,31.38,31.17,31.27,31.22,31.25,31.30,31.30,31.30,31.17,31.31,31.27,31.35,31.49,31.33,31.30,31.40,31.29,31.43,31.35,31.47,31.47,31.36,31.29,31.44,31.33,31.38,31.13,31.38,31.22,31.25,31.45,31.43,31.38,31.40,31.53,31.25,31.19,31.41,31.44,31.45,31.23,31.47,31.33,31.40,31.38,31.33,31.26,31.42,31.20,31.41,31.37,31.39,31.36,31.30,31.44,31.45,31.42,31.33,31.37,31.38,31.31,31.29,31.30,31.32,31.29,31.29,31.25,31.25,31.31,31.34,31.20,31.33,31.35,31.44,31.35,31.42,31.39,31.37,31.42,31.25,31.32,31.43,31.24,31.46,31.20,31.40,31.43,31.43,31.41,31.31,31.40,31.33,31.21,31.36,31.28,31.40,31.42,31.35,31.36,31.36,31.32,31.38,31.38,31.35,31.40,31.39,31.31,31.27,31.32,31.16,31.40,31.29,31.25,31.33,31.39,31.38,31.41,31.37,31.38,31.28,31.32,31.44,31.44,31.34,31.25,31.24,31.40,31.29,30.99,31.11,30.77,30.53,30.51,30.10,29.79,30.22,30.28,29.54,29.33,30.19,30.09,30.38,30.21,30.24,30.45,30.53,30.48,30.10,30.44,30.39,30.38,30.25,30.53,30.40,30.43,30.27,30.02,30.17,30.49,30.26,29.89,30.13,30.25,29.66,30.46,30.20,29.81,30.25,29.69,29.67,29.05,29.99,29.94,29.72,30.10,30.63,30.08,30.13,30.52,30.49,30.62,30.84,30.54,30.85,30.89,30.91,30.84,30.77,30.90,30.98,30.84,30.94,31.02,30.97,30.95,30.94,30.86,30.86,30.97,30.91,31.01,31.08,31.14,31.23,31.17,31.14,31.09,31.17,31.03,31.21,31.09,31.20,30.95],[29.52,28.96,28.51,29.08,29.07,29.39,28.70,29.31,28.87,29.66,29.53,29.17,29.39,28.70,29.30,29.56,29.29,29.27,29.73,29.77,29.90,29.98,29.71,29.34,30.16,29.92,30.15,30.49,30.61,30.03,29.70,30.22,29.78,30.35,29.98,29.79,29.90,29.35,29.27,29.03,29.68,29.36,29.97,30.02,29.91,30.01,30.64,30.19,29.40,30.04,30.59,30.30,30.53,30.47,30.84,29.97,29.72,30.37,29.76,29.89,29.61,29.54,29.18,29.89,29.09,29.23,29.32,29.21,29.43,29.74,29.52,29.70,29.69,30.03,29.65,29.52,29.77,29.38,29.92,29.43,29.33,29.39,30.40,30.16,30.60,30.46,30.81,30.51,30.85,31.01,30.65,30.72,30.92,30.85,30.88,31.00,30.96,30.74,30.83,30.58,30.23,30.05,30.44,29.91,30.24,30.01,29.43,29.65,29.73,29.69,29.94,29.34,29.54,29.24,29.26,29.44,29.40,29.29,29.40,29.23,29.05,28.66,29.12,28.89,29.40,28.05,28.23,28.11,28.14,28.94,28.83,28.63,28.27,29.10,28.86,26.74,27.98,26.43,25.11,25.76,24.32,23.53,25.14,24.48,24.72,24.47,25.35,25.45,22.97,23.57,24.53,22.58,22.13,23.16,22.68,21.82,20.89,20.19,19.91,17.39,16.73,18.80,16.54,16.07,16.33,16.33,14.78,13.96,13.80,13.71,12.78,12.27,13.27,11.82,11.05,11.49,11.91,10.99,9.49,10.17,10.57,9.83,8.09,9.04,8.64,7.78,7.75,7.54,7.81,6.21,7.03,6.65,6.14,5.80,6.23,5.96,6.09,5.96,6.07,6.25,5.85,5.87,5.75,5.45,5.38,5.13,4.32,4.64,4.52,3.78,3.55,3.95,3.36,2.90,2.81,2.49,2.26,1.83,2.04,1.84,1.56,1.37,1.36,0.99,0.77,0.96,1.34,1.39,1.45,1.70,2.06,2.00,2.34,2.78,2.60,2.57,3.52,3.60,3.61,3.98,4.27,4.41,4.58,4.85,5.31,5.08,5.38,5.78,6.24,6.36,6.83,7.21,7.51,7.53,7.63,8.14,8.52,8.03,8.14,8.42,8.84,8.86,8.47,9.70,10.49,10.53,13.71,14.64,13.23,14.45,15.21,14.60,16.03,17.31,17.99,17.17,21.84,23.17,20.41,24.81,26.60,25.20,24.52,20.18,22.18,20.31,21.98,23.79,23.17,20.23,23.15,23.59,24.44,25.61,26.93,24.39,26.86,26.20,28.45,29.31,29.41,27.21,27.07,27.73,28.68,29.03,28.86,28.51,28.29,27.92,27.21,27.44,28.74,27.39,28.76,30.01,30.10,28.43,28.33,27.67,28.55,27.45,27.92,28.26,27.48,28.64,29.90,30.37,29.69,28.99,28.52,29.03,28.97,29.53,28.72,28.83,29.46,29.49,29.10,29.55,29.70,30.34,29.77,30.56,30.59,29.56,29.40,29.54,29.48,29.44,29.82,29.69,29.86,30.19,30.05,29.47,30.24,30.23,30.59,30.02,30.26,30.30,30.27,30.59,30.76,30.36,30.05,30.80,30.32,30.89,30.98,30.89,30.75,30.60,30.34,30.55,30.44,30.76,31.03,31.21,31.11,30.96,31.01,30.90,30.95,30.87,30.85,30.91,30.82,30.97,31.26,31.14,31.24,30.88,31.03,31.23,31.20,30.99,31.18,31.00,31.20,31.13,31.05,31.32,31.21,31.12,31.16,31.11,30.94,30.90,31.06,31.11,30.99,31.19,31.19,31.28,31.24,31.16,31.15,31.28,31.11,31.35,31.34,31.46,31.46,31.23,31.36,31.32,31.28,31.36,31.38,31.32,31.28,31.32,31.37,31.34,31.50,31.43,31.25,31.45,31.35,31.47,31.39,31.50,31.47,31.37,31.42,31.42,31.39,31.44,31.29,31.32,31.31,31.41,31.44,31.48,31.43,31.54,31.52,31.37,31.34,31.44,31.48,31.47,31.39,31.52,31.47,31.50,31.49,31.46,31.39,31.49,31.34,31.49,31.47,31.48,31.51,31.34,31.52,31.52,31.56,31.47,31.45,31.45,31.42,31.35,31.37,31.38,31.34,31.32,31.32,31.32,31.37,31.41,31.31,31.44,31.46,31.49,31.44,31.49,31.53,31.46,31.50,31.38,31.42,31.50,31.41,31.48,31.31,31.47,31.49,31.47,31.49,31.43,31.48,31.45,31.39,31.47,31.34,31.48,31.51,31.45,31.48,31.47,31.45,31.46,31.45,31.42,31.48,31.49,31.45,31.42,31.39,31.36,31.47,31.42,31.36,31.43,31.51,31.47,31.52,31.49,31.48,31.42,31.42,31.51,31.49,31.44,31.38,31.35,31.48,31.43,31.27,31.23,30.96,30.76,30.54,30.39,30.42,30.48,30.32,30.09,29.85,30.45,30.46,30.64,30.47,30.39,30.25,30.57,30.54,30.24,30.26,30.66,30.63,30.27,30.46,30.37,30.49,30.37,30.18,30.26,30.67,30.40,29.79,30.15,30.50,29.72,30.04,30.24,30.11,30.40,29.52,29.79,29.04,29.85,30.01,29.92,30.34,30.68,30.51,30.46,30.72,30.84,30.79,30.97,30.77,31.04,31.00,31.01,31.04,30.92,31.01,31.04,31.03,31.14,31.07,31.02,31.02,31.07,30.99,31.01,31.12,31.06,31.19,31.24,31.25,31.30,31.26,31.23,31.22,31.27,31.16,31.29,31.24,31.30,31.09],[29.42,29.15,29.17,29.58,30.05,29.67,28.78,29.99,28.71,30.15,29.82,29.46,30.09,28.97,29.51,29.84,29.89,29.76,30.28,29.93,30.07,30.29,30.29,29.67,30.49,30.11,30.63,30.98,30.84,30.68,30.41,30.55,30.24,30.72,30.58,30.11,30.44,29.70,29.75,29.59,30.31,29.77,30.38,30.68,30.59,30.35,31.03,30.79,30.36,30.51,31.01,30.36,30.95,30.70,31.09,30.21,30.05,30.81,30.02,30.65,30.19,29.96,29.96,30.47,29.81,29.25,29.66,29.78,29.89,30.18,30.35,29.84,30.17,30.58,30.41,30.30,29.88,30.34,30.50,30.07,29.97,29.97,30.60,30.72,30.97,30.58,31.17,30.51,31.17,31.29,30.97,30.92,31.06,31.03,31.11,31.17,31.19,30.92,30.98,30.61,30.37,30.28,30.65,30.10,30.50,30.50,30.02,30.17,30.32,30.01,30.65,29.64,30.09,29.86,29.17,29.85,30.12,29.84,29.46,29.55,28.85,29.17,29.25,29.03,30.03,28.84,28.75,28.30,28.20,29.25,29.11,28.90,28.32,30.03,29.30,26.72,28.70,27.36,24.85,26.16,24.71,23.54,25.47,23.94,25.06,25.00,25.22,24.73,22.18,24.41,24.26,23.84,22.54,22.45,22.64,23.16,20.42,20.25,19.91,16.92,14.26,17.33,15.84,13.56,12.71,14.83,13.21,11.27,11.09,12.90,10.53,10.12,11.59,10.99,9.32,9.69,11.29,8.96,8.62,9.63,9.81,8.45,8.13,9.47,8.07,7.36,8.66,8.06,7.09,6.78,7.24,6.46,6.26,6.88,6.45,5.83,6.58,6.16,6.07,5.80,6.07,5.63,5.39,5.48,4.92,5.00,4.51,4.70,4.52,3.90,3.92,3.92,3.62,3.27,3.06,2.72,2.41,2.14,1.99,1.94,1.83,1.38,1.39,1.34,0.88,0.76,0.95,1.33,1.28,1.24,1.58,1.92,1.77,2.10,2.49,2.53,2.55,2.74,3.66,3.47,3.32,3.76,4.08,3.87,4.19,4.99,4.31,4.72,5.47,5.82,5.95,6.07,6.86,6.44,7.22,7.68,7.65,6.92,7.86,7.69,8.48,8.74,7.86,9.10,9.88,9.96,11.16,15.82,12.82,12.82,16.48,15.95,15.98,16.29,18.97,16.96,21.98,23.24,20.57,24.22,25.72,25.72,24.40,20.75,21.58,20.38,21.66,23.45,24.56,21.54,24.54,25.43,25.47,25.52,27.07,24.95,26.60,25.52,27.67,28.95,28.48,25.17,26.78,27.46,28.23,28.77,28.77,28.23,28.19,27.72,26.65,27.47,28.65,27.60,29.16,30.07,30.06,28.40,28.41,27.70,28.58,27.79,27.97,28.27,27.59,28.87,29.95,30.35,29.70,29.49,28.95,29.36,28.93,29.77,28.89,28.85,29.47,29.55,29.17,29.74,29.77,30.30,29.74,30.41,30.22,29.75,29.35,29.51,29.65,29.30,29.71,29.99,29.96,30.18,29.84,29.91,30.05,30.20,30.14,29.93,30.25,30.29,30.24,30.48,30.82,30.45,30.37,30.74,30.43,30.69,30.82,30.84,30.91,30.61,30.58,30.59,30.66,30.67,31.03,31.21,31.27,31.07,31.00,30.86,30.91,30.88,30.88,30.96,30.90,31.12,31.08,31.22,31.35,31.09,31.15,31.27,31.18,31.09,31.00,31.07,31.02,31.14,31.05,31.31,31.28,31.21,31.28,31.08,30.94,31.01,31.11,31.15,31.14,31.23,31.26,31.18,31.16,31.14,31.18,31.24,31.16,31.34,31.33,31.40,31.42,31.28,31.32,31.28,31.27,31.34,31.34,31.31,31.21,31.33,31.23,31.31,31.47,31.35,31.38,31.40,31.29,31.40,31.32,31.47,31.44,31.41,31.26,31.41,31.38,31.38,31.09,31.30,31.24,31.36,31.45,31.44,31.42,31.46,31.48,31.32,31.29,31.38,31.42,31.43,31.26,31.50,31.40,31.47,31.46,31.40,31.31,31.44,31.20,31.46,31.41,31.39,31.45,31.35,31.46,31.46,31.48,31.44,31.35,31.44,31.36,31.26,31.40,31.36,31.31,31.28,31.37,31.35,31.32,31.34,31.28,31.41,31.41,31.50,31.41,31.46,31.45,31.43,31.48,31.29,31.43,31.49,31.35,31.49,31.24,31.42,31.47,31.44,31.42,31.40,31.47,31.38,31.36,31.45,31.32,31.46,31.42,31.40,31.39,31.39,31.40,31.48,31.44,31.40,31.46,31.46,31.42,31.20,31.36,31.22,31.41,31.34,31.28,31.37,31.46,31.41,31.46,31.44,31.45,31.38,31.38,31.48,31.49,31.40,31.28,31.24,31.43,31.44,31.11,31.20,30.93,30.82,30.75,30.49,30.48,30.68,30.29,30.03,29.80,30.33,30.45,30.60,30.36,30.32,30.21,30.15,30.48,30.06,30.35,30.28,30.36,29.80,30.22,30.23,30.31,30.25,29.95,30.12,30.39,30.13,29.42,29.89,29.98,29.12,30.17,30.11,29.89,30.34,29.36,29.63,29.16,29.70,30.28,30.12,30.37,30.84,30.67,30.53,30.88,30.87,30.92,30.93,30.84,30.94,30.94,30.98,30.94,30.89,30.80,31.04,30.88,31.05,31.11,31.03,31.01,31.05,30.87,30.85,31.03,30.92,31.14,31.18,31.23,31.29,31.22,31.19,31.18,31.22,31.13,31.25,31.23,31.24,31.04],[29.05,28.93,28.47,29.39,29.72,29.82,29.16,29.60,28.80,30.03,29.73,29.12,29.28,28.33,29.30,29.42,29.34,29.22,29.80,29.75,29.85,30.06,30.15,29.61,30.24,29.71,30.16,30.69,30.61,30.33,29.69,30.00,29.91,30.16,30.06,29.81,30.24,29.85,28.34,28.99,29.99,29.22,30.20,29.97,30.25,30.06,30.83,30.55,29.59,30.27,30.68,30.12,30.73,30.59,30.96,30.15,29.99,30.45,29.89,30.09,29.73,29.42,29.38,29.84,29.56,28.60,29.06,28.75,29.14,29.82,29.54,29.83,29.63,30.18,29.54,29.41,29.57,29.71,30.48,29.64,29.59,29.30,30.31,30.23,30.78,30.66,30.93,30.46,30.84,31.18,30.77,30.75,30.86,30.91,30.84,31.13,31.05,30.76,30.85,30.54,30.28,30.11,30.46,30.13,30.39,30.50,29.50,30.38,30.23,30.26,30.37,29.34,30.10,29.47,29.48,29.31,30.29,29.66,29.42,29.62,29.05,29.42,29.39,29.21,29.33,28.23,28.36,28.55,28.79,29.25,29.19,28.51,28.07,29.47,29.00,27.45,28.26,26.70,25.13,25.50,23.83,24.08,24.92,23.51,24.95,24.68,26.12,26.51,23.20,24.04,23.59,21.92,21.42,22.56,21.02,20.54,20.11,19.20,17.22,16.85,15.45,16.07,14.47,14.88,13.84,12.74,12.27,12.51,10.69,11.06,12.09,10.71,10.42,10.43,10.41,9.42,9.85,10.28,8.71,9.29,9.68,9.22,7.99,8.97,8.96,7.08,8.50,8.52,7.48,6.54,7.57,6.63,5.74,5.84,6.93,5.86,5.69,6.18,5.72,5.15,5.49,5.62,5.22,5.06,5.04,4.68,4.41,4.52,4.47,3.87,3.92,3.63,3.39,3.18,3.03,2.59,2.32,2.14,2.13,1.71,1.69,1.64,1.32,1.28,1.29,0.86,0.76,0.90,1.31,1.24,1.25,1.71,1.82,1.65,2.20,2.52,2.48,2.28,3.26,3.50,3.06,3.27,4.08,3.87,3.83,4.48,5.03,4.46,4.69,5.69,6.06,5.92,6.28,6.49,6.80,7.38,7.17,7.20,8.06,8.56,7.52,9.16,9.01,8.96,9.54,10.63,12.84,15.29,12.97,13.47,15.60,14.30,15.91,18.04,16.80,16.06,20.73,22.54,19.93,23.85,26.88,24.30,23.94,19.30,20.65,19.13,20.44,22.93,22.89,19.97,22.46,24.00,24.51,25.60,25.86,23.67,26.23,24.72,27.81,28.99,28.82,25.76,26.04,27.18,27.59,28.40,28.47,27.93,27.86,26.99,26.39,26.51,28.72,27.28,28.59,29.76,29.67,27.92,27.77,27.27,27.88,26.33,27.15,27.88,27.10,28.28,29.61,29.91,29.09,28.45,27.47,28.23,28.03,28.69,27.92,28.14,29.38,28.91,28.95,29.50,29.40,29.77,29.27,30.13,30.14,29.44,28.75,29.31,28.88,28.96,28.98,29.55,29.11,29.87,29.41,29.02,29.81,29.76,29.77,29.52,29.70,29.83,29.84,30.16,30.53,29.98,29.77,30.53,30.19,30.30,30.54,30.58,30.63,30.29,30.13,30.51,30.38,30.43,30.72,30.98,30.90,30.69,30.62,30.68,30.57,30.67,30.69,30.74,30.62,30.70,30.94,30.96,31.08,30.59,30.87,31.11,30.86,30.84,30.89,30.73,30.91,30.98,30.83,31.10,31.04,30.93,30.97,30.86,30.54,30.58,30.83,30.93,30.77,30.94,31.02,31.00,30.97,30.82,30.95,31.03,31.01,31.15,31.12,31.33,31.33,31.13,31.19,31.06,31.10,31.21,31.23,31.03,31.04,31.19,31.08,31.21,31.37,31.16,31.13,31.25,31.17,31.35,31.26,31.30,31.36,31.22,31.11,31.32,31.24,31.24,30.92,31.22,31.00,31.16,31.32,31.36,31.18,31.35,31.44,31.11,31.09,31.29,31.31,31.40,31.12,31.46,31.25,31.38,31.32,31.26,31.20,31.34,31.08,31.31,31.30,31.21,31.35,31.21,31.37,31.39,31.37,31.33,31.28,31.25,31.25,31.17,31.26,31.25,31.16,31.17,31.10,31.18,31.24,31.30,31.10,31.33,31.31,31.37,31.27,31.35,31.36,31.36,31.40,31.23,31.25,31.43,31.21,31.39,31.06,31.32,31.37,31.31,31.33,31.30,31.34,31.30,31.11,31.39,31.17,31.36,31.33,31.27,31.30,31.29,31.30,31.40,31.32,31.27,31.33,31.35,31.24,31.11,31.14,31.08,31.34,31.20,31.15,31.28,31.37,31.31,31.37,31.36,31.32,31.16,31.23,31.42,31.38,31.32,31.20,31.11,31.35,31.21,30.78,31.30,30.98,30.88,30.83,30.38,30.52,30.52,30.41,29.86,29.53,30.27,30.38,30.83,30.24,30.51,30.54,30.28,30.49,30.21,30.27,30.40,30.49,30.05,30.43,30.51,30.50,30.48,30.22,30.25,30.57,30.17,29.26,29.86,30.02,29.30,30.38,30.11,29.74,30.62,29.79,29.71,28.65,29.82,30.28,30.00,30.43,30.81,30.47,30.39,30.76,30.95,30.88,31.03,30.90,31.02,31.12,31.14,31.16,31.15,31.09,31.21,31.08,31.17,31.23,31.18,31.19,31.13,31.00,31.03,31.10,31.06,31.19,31.21,31.28,31.34,31.29,31.26,31.26,31.32,31.22,31.38,31.30,31.35,31.15],[28.59,28.29,27.68,28.60,29.05,28.84,28.56,29.05,28.69,29.42,29.19,29.01,29.26,28.23,28.84,29.07,28.87,28.92,29.32,29.72,29.44,29.78,29.25,29.18,29.97,29.63,30.06,30.26,30.19,29.89,29.44,30.02,29.70,30.26,29.88,29.60,29.61,28.95,28.48,28.38,29.60,28.92,30.00,29.76,29.71,29.69,30.32,29.76,29.18,29.89,30.36,30.00,30.28,30.17,30.59,29.61,29.65,30.44,29.59,30.16,29.08,28.95,29.03,29.78,29.23,29.02,28.73,28.75,28.48,29.52,29.33,29.41,29.56,29.81,29.52,29.43,29.48,29.59,29.94,29.59,29.31,29.54,30.12,30.31,30.54,30.43,30.74,30.46,30.73,31.05,30.34,30.44,30.75,30.82,30.77,30.97,30.94,30.66,30.83,30.53,30.26,30.03,30.62,29.95,30.18,30.29,29.38,29.72,29.77,30.06,30.15,29.01,29.60,29.43,29.28,29.37,29.48,29.09,28.95,28.90,28.71,28.38,29.01,28.54,28.98,27.91,27.76,28.18,27.72,28.83,28.30,28.29,27.96,28.99,28.56,26.59,27.59,26.27,24.45,25.23,23.14,22.68,24.68,24.01,24.80,24.29,25.38,25.55,22.32,22.99,23.94,21.10,20.91,22.36,21.36,20.75,20.23,19.69,18.44,16.73,15.79,16.31,14.67,15.15,15.08,13.46,14.24,13.10,12.21,12.36,12.40,12.87,11.08,11.50,11.10,10.06,10.38,10.57,10.90,8.92,10.55,9.84,8.51,8.64,9.34,8.69,8.07,8.81,7.84,7.16,7.31,7.20,6.86,6.65,7.10,6.36,6.30,6.66,6.53,6.23,6.09,5.98,5.88,5.65,5.52,5.33,4.71,5.09,4.84,4.08,4.36,4.20,3.74,3.47,3.41,3.08,2.59,2.27,2.40,2.22,1.73,1.84,1.63,1.36,1.26,1.33,0.95,0.77,0.92,1.18,1.22,1.26,1.62,1.73,1.70,2.05,2.24,2.18,2.38,3.02,3.16,2.93,3.47,3.68,3.74,3.81,4.27,4.67,4.41,5.32,5.67,5.64,6.19,6.75,6.70,7.39,7.20,7.04,7.55,8.56,8.34,8.31,8.83,9.10,8.97,10.54,12.81,14.10,12.46,12.19,14.66,14.63,15.10,15.84,17.00,16.56,20.90,22.16,20.15,23.86,25.87,24.28,23.31,21.41,20.20,19.48,20.61,21.89,22.80,21.22,23.39,24.58,25.06,25.34,26.49,24.12,26.60,25.07,27.72,28.47,28.65,26.02,26.33,27.42,28.04,27.86,28.22,27.57,27.75,27.21,26.67,26.88,27.79,26.68,28.27,29.51,29.41,27.78,28.11,27.23,28.05,26.58,27.38,27.52,27.04,27.66,29.47,29.89,28.80,28.39,27.65,28.45,28.62,28.93,28.46,28.54,29.38,28.65,28.42,28.88,29.01,29.58,29.08,29.89,29.89,29.41,28.76,29.34,29.10,29.15,29.32,29.35,28.80,29.58,29.68,28.89,29.85,29.54,29.53,29.21,29.38,29.96,29.30,29.99,30.39,30.21,29.69,30.51,29.95,30.10,30.44,30.32,30.37,30.69,30.22,30.50,30.29,30.43,30.52,30.97,30.84,30.78,30.65,30.72,30.73,30.91,30.86,30.85,30.76,30.73,30.87,30.90,31.13,30.48,30.81,31.27,31.01,30.97,30.94,30.73,30.93,30.88,30.78,31.14,30.93,30.91,31.01,30.94,30.64,30.74,30.93,31.03,30.79,30.97,31.00,31.01,30.92,30.94,31.08,31.05,31.06,31.19,31.23,31.36,31.31,31.17,31.18,31.17,31.09,31.16,31.15,31.26,30.95,31.10,31.05,31.28,31.37,31.23,31.27,31.27,31.18,31.36,31.23,31.39,31.45,31.22,31.13,31.34,31.27,31.29,30.92,31.27,31.07,31.21,31.38,31.37,31.24,31.41,31.50,31.15,31.12,31.30,31.40,31.41,31.21,31.45,31.26,31.40,31.38,31.30,31.24,31.38,31.04,31.38,31.38,31.32,31.39,31.22,31.44,31.46,31.43,31.30,31.32,31.35,31.31,31.22,31.32,31.25,31.12,31.18,31.04,31.11,31.27,31.32,30.80,31.33,31.31,31.43,31.35,31.38,31.41,31.38,31.44,31.22,31.32,31.44,31.06,31.44,31.05,31.34,31.41,31.34,31.37,31.28,31.38,31.31,31.21,31.38,31.19,31.39,31.40,31.33,31.36,31.32,31.27,31.40,31.34,31.21,31.32,31.37,31.27,31.23,31.08,31.08,31.37,31.25,31.24,31.25,31.42,31.34,31.45,31.40,31.35,31.28,31.23,31.41,31.42,31.35,31.21,31.10,31.40,31.19,30.95,31.16,30.83,30.70,30.57,30.27,30.33,30.36,30.32,29.91,29.35,30.38,30.48,30.48,30.37,30.52,30.48,30.48,30.57,30.21,30.37,30.59,30.55,30.31,30.43,30.42,30.48,30.49,30.04,30.23,30.60,30.35,29.77,30.32,30.38,29.68,30.24,30.10,30.06,30.29,29.54,29.75,29.09,29.52,29.95,29.68,30.22,30.61,30.33,30.28,30.73,30.81,30.77,30.92,30.72,30.85,30.88,30.95,30.96,30.87,30.93,31.03,30.93,31.04,31.10,31.04,31.01,31.03,30.90,30.90,31.04,30.93,31.10,31.14,31.21,31.27,31.22,31.20,31.17,31.24,31.11,31.26,31.20,31.25,31.06],[29.45,28.80,29.11,29.66,29.61,29.53,28.79,29.75,28.62,29.85,29.66,29.58,29.69,28.86,29.63,29.82,29.73,29.44,29.98,29.58,30.01,29.95,30.05,29.38,30.45,29.81,30.50,30.80,30.78,30.44,30.17,30.34,29.66,30.53,30.00,29.91,29.98,29.44,29.71,29.55,29.93,29.64,30.11,30.31,30.18,30.26,30.88,30.57,29.87,30.22,30.84,30.17,30.72,30.74,31.05,29.88,29.75,30.53,29.83,30.24,30.08,29.79,29.68,30.10,29.72,29.53,29.56,29.56,29.95,30.00,30.05,29.71,29.91,30.32,29.73,29.72,29.52,29.81,30.20,29.71,29.58,29.89,30.56,30.50,30.85,30.66,31.06,30.60,31.11,31.24,30.81,30.86,31.10,31.05,31.06,31.15,31.18,30.91,30.94,30.68,30.41,30.15,30.58,30.06,30.41,30.23,29.80,29.92,30.04,29.83,30.46,29.69,29.88,29.78,29.22,29.71,29.83,29.49,29.64,29.58,29.10,28.90,29.46,28.90,29.86,28.68,28.73,28.71,27.97,29.11,28.85,28.60,28.41,29.60,29.33,26.67,28.36,26.56,24.86,26.08,24.92,23.65,25.71,24.81,25.25,25.37,25.44,24.75,22.96,23.97,24.99,23.37,22.37,22.99,22.88,22.54,20.46,19.18,19.54,16.83,15.80,17.45,17.01,14.66,15.02,15.65,14.02,12.15,12.46,14.33,12.03,11.81,12.90,11.82,9.92,11.19,11.99,10.09,8.98,10.97,10.41,8.89,8.82,9.56,8.60,7.83,9.31,8.81,8.23,7.53,8.16,7.03,6.49,6.92,6.87,6.27,6.60,6.52,6.07,6.29,5.92,5.55,5.52,5.68,5.45,5.43,5.04,5.07,4.94,4.66,4.54,4.38,4.10,3.77,3.74,3.61,3.00,2.65,2.74,2.46,2.16,1.90,1.86,1.64,1.45,1.41,1.42,0.89,0.76,0.92,1.33,1.31,1.26,1.60,1.89,1.77,1.99,2.30,2.45,2.46,2.78,3.40,3.35,3.23,3.83,4.07,4.00,4.22,5.10,4.97,4.94,5.75,6.20,5.91,6.66,7.12,7.42,7.29,7.49,7.85,8.42,8.27,7.90,9.35,9.16,9.27,10.62,13.33,11.46,11.93,14.06,15.97,14.18,15.10,17.34,16.57,20.73,22.51,20.70,24.18,25.37,25.21,23.96,20.16,20.72,19.60,20.85,21.87,22.94,20.81,23.19,24.57,24.13,24.78,26.26,23.74,25.71,24.55,26.92,28.48,27.90,24.78,25.65,26.92,27.64,27.66,28.41,27.73,27.79,27.25,26.88,26.80,27.37,26.83,28.58,29.72,29.63,28.25,27.96,26.85,28.53,27.11,28.13,27.56,26.64,28.16,29.61,30.14,29.11,28.95,28.27,28.93,28.67,29.42,28.51,28.68,29.04,29.10,28.61,29.29,29.29,29.85,29.36,29.96,29.75,29.24,28.60,29.09,29.08,28.97,29.35,29.59,29.27,29.60,29.59,29.44,29.71,29.71,29.50,29.30,29.63,29.99,29.69,30.14,30.59,30.21,29.98,30.47,29.98,30.30,30.44,30.58,30.66,30.40,30.26,30.36,30.43,30.30,30.70,31.08,30.99,30.88,30.69,30.64,30.74,30.76,30.82,30.76,30.64,30.90,30.93,31.07,31.22,30.80,30.94,31.26,31.00,31.09,30.78,30.79,30.71,30.94,30.79,31.20,31.04,30.96,31.07,30.96,30.78,30.97,30.96,30.98,30.85,31.00,31.12,31.02,30.95,30.96,31.13,31.09,31.08,31.22,31.25,31.34,31.33,31.16,31.19,31.18,31.07,31.21,31.14,31.22,31.05,31.22,31.10,31.23,31.32,31.21,31.26,31.26,31.15,31.31,31.15,31.33,31.38,31.23,31.10,31.32,31.29,31.24,30.84,31.08,31.09,31.29,31.38,31.33,31.32,31.40,31.41,31.21,31.11,31.23,31.35,31.36,31.04,31.45,31.24,31.39,31.38,31.30,31.23,31.38,31.08,31.38,31.33,31.31,31.41,31.25,31.42,31.40,31.44,31.40,31.32,31.38,31.24,31.17,31.26,31.28,30.99,31.15,31.18,31.19,31.25,31.29,31.11,31.38,31.37,31.44,31.28,31.38,31.41,31.37,31.42,31.22,31.35,31.42,31.27,31.44,31.11,31.28,31.37,31.28,31.28,31.34,31.41,31.30,31.26,31.39,31.13,31.35,31.33,31.28,31.33,31.32,31.37,31.41,31.38,31.30,31.34,31.36,31.31,31.14,31.14,30.98,31.34,31.27,31.21,31.34,31.37,31.25,31.41,31.40,31.32,31.19,31.27,31.41,31.39,31.32,31.19,31.11,31.41,31.28,30.78,31.19,30.95,30.82,30.70,30.34,30.50,30.70,30.37,29.95,29.70,30.49,30.33,30.71,30.33,30.37,30.25,30.34,30.51,30.12,30.40,30.34,30.37,29.93,30.22,30.24,30.26,30.26,29.91,30.10,30.39,30.12,29.34,29.60,30.12,29.07,30.14,30.09,29.85,30.43,29.69,29.50,28.95,29.78,30.08,29.86,30.44,30.77,30.61,30.51,30.78,30.86,30.83,30.92,30.71,30.87,30.96,30.98,31.02,30.99,30.93,31.10,31.00,31.12,31.14,31.07,31.06,31.09,30.98,30.98,31.09,31.01,31.15,31.20,31.25,31.29,31.23,31.23,31.22,31.26,31.15,31.27,31.23,31.27,31.05],[29.34,28.96,28.91,29.61,30.13,30.04,29.13,29.94,28.83,30.17,30.00,29.06,30.05,28.56,29.15,29.23,29.60,29.46,30.13,29.79,29.84,30.17,30.15,29.77,30.43,29.98,30.61,30.82,30.77,30.44,30.16,30.34,29.92,30.57,30.03,30.13,30.12,29.58,28.85,29.31,30.02,29.57,30.32,30.29,30.50,30.20,30.81,30.63,30.07,30.33,30.84,30.22,30.72,30.67,31.08,30.20,29.97,30.82,29.96,30.70,29.88,29.37,29.74,30.37,29.69,29.20,29.24,29.30,29.48,30.35,29.72,29.71,29.94,30.34,29.92,29.72,29.82,30.20,30.63,29.85,29.78,29.59,30.47,30.34,30.85,30.65,30.98,30.31,30.98,31.27,31.02,30.88,31.05,31.02,30.96,31.19,31.15,30.85,30.88,30.56,30.34,30.27,30.59,30.32,30.57,30.54,29.82,30.59,30.53,30.24,30.73,29.78,30.41,29.82,29.70,30.02,30.51,30.00,29.71,29.92,29.60,29.60,29.92,29.20,29.78,28.40,28.94,28.54,28.83,29.46,29.39,28.92,28.30,29.75,29.33,27.79,28.79,27.02,25.55,26.12,25.67,24.75,25.49,22.97,24.79,24.56,26.48,26.43,23.83,25.25,25.06,23.99,23.33,23.36,22.96,22.28,21.54,19.81,18.79,17.15,15.45,18.25,15.95,15.10,14.59,14.53,13.91,12.53,11.90,12.73,11.98,11.58,11.79,11.98,10.38,10.16,10.63,10.91,9.60,9.82,10.56,9.99,9.09,9.55,9.76,8.16,9.50,9.64,8.36,7.37,8.57,7.54,6.60,6.81,7.01,6.44,6.18,6.92,6.09,5.88,6.07,5.51,5.59,5.47,5.50,5.19,4.95,5.32,4.88,4.67,4.68,4.59,4.19,3.92,3.76,3.57,3.07,2.74,2.80,2.50,2.27,2.14,1.75,1.62,1.52,1.35,1.32,1.26,0.89,0.77,0.90,1.25,1.21,1.28,1.62,1.78,1.60,1.99,2.44,2.40,2.29,2.63,3.48,3.13,3.09,3.77,3.87,3.59,4.14,5.03,4.23,4.61,5.74,5.80,5.75,6.25,6.76,6.32,7.09,7.63,7.79,8.52,7.91,8.52,9.36,9.93,10.72,12.95,11.59,12.44,14.12,13.28,14.97,14.85,16.62,14.83,20.45,22.49,19.14,23.56,26.10,24.89,23.51,19.18,19.91,18.57,19.61,21.83,22.88,20.30,22.29,24.35,25.58,25.31,26.57,23.77,26.13,24.54,27.32,28.94,28.63,25.13,25.89,27.15,27.53,28.50,28.34,27.74,27.83,26.65,26.47,26.86,27.74,26.91,28.60,29.78,29.61,27.47,27.84,26.65,28.23,26.80,27.13,27.86,26.95,27.75,29.40,29.80,29.25,28.32,27.09,28.77,28.20,29.11,27.98,28.07,28.94,28.87,28.92,29.40,29.41,29.81,29.41,30.09,29.99,29.46,28.43,28.93,29.23,28.62,29.09,29.24,29.27,29.66,29.46,29.23,29.80,29.67,29.78,29.46,29.57,29.83,29.65,30.13,30.39,30.05,29.84,30.36,30.07,30.11,30.45,30.52,30.49,30.33,29.97,30.34,30.31,30.26,30.63,30.96,30.83,30.76,30.49,30.50,30.43,30.63,30.56,30.64,30.52,30.62,30.84,30.96,31.10,30.60,30.77,31.12,30.78,30.83,30.69,30.68,30.72,30.86,30.55,31.06,30.93,30.84,30.89,30.74,30.44,30.69,30.81,30.84,30.69,30.89,30.97,30.91,30.90,30.79,31.06,30.94,30.97,31.08,31.11,31.27,31.27,31.06,31.14,31.10,31.08,31.18,31.15,31.07,30.94,31.07,30.96,31.16,31.30,31.12,31.21,31.23,31.10,31.28,31.18,31.32,31.27,31.14,31.05,31.22,31.18,31.23,30.83,31.14,31.01,31.15,31.27,31.32,31.13,31.32,31.39,31.16,31.00,31.20,31.29,31.32,31.02,31.37,31.20,31.28,31.25,31.20,31.07,31.22,30.93,31.35,31.22,31.24,31.34,31.16,31.37,31.38,31.35,31.31,31.22,31.23,31.15,31.05,31.20,31.14,31.08,31.13,31.16,31.10,31.20,31.20,31.07,31.31,31.29,31.29,31.29,31.35,31.35,31.31,31.39,31.17,31.21,31.38,31.18,31.34,31.08,31.24,31.32,31.28,31.28,31.23,31.32,31.13,31.03,31.34,31.17,31.35,31.32,31.27,31.24,31.24,31.25,31.40,31.29,31.24,31.29,31.30,31.22,31.03,31.08,31.04,31.30,31.19,31.14,31.27,31.35,31.31,31.35,31.35,31.33,31.10,31.21,31.41,31.31,31.28,31.12,31.02,31.24,31.07,30.67,31.31,31.05,31.01,30.90,30.64,30.71,30.72,30.46,30.38,30.00,30.56,30.83,30.86,30.39,30.55,30.55,30.45,30.71,30.35,30.38,30.38,30.63,29.93,30.35,30.49,30.47,30.28,29.90,30.16,30.46,29.49,29.20,29.76,29.90,29.07,30.49,30.12,29.55,30.70,29.74,29.65,28.91,30.10,30.40,30.12,30.54,30.91,30.72,30.63,30.95,31.01,30.99,31.04,30.93,31.05,31.17,31.15,31.22,31.14,31.09,31.20,31.09,31.21,31.24,31.18,31.19,31.16,31.03,31.05,31.15,31.09,31.24,31.24,31.31,31.36,31.30,31.27,31.28,31.33,31.25,31.37,31.32,31.35,31.21],[28.55,28.64,28.19,28.69,29.45,29.02,29.15,29.19,28.65,29.55,28.83,28.68,28.51,27.23,28.25,28.45,28.10,28.55,28.62,29.14,28.97,29.88,29.22,29.18,29.98,29.66,30.03,30.36,30.20,29.88,29.45,29.94,29.74,29.76,29.98,29.48,29.75,29.06,27.45,27.96,29.58,28.84,30.05,29.55,29.73,29.74,30.18,29.95,28.72,29.73,30.18,29.89,29.92,30.04,30.64,29.73,29.34,30.36,28.92,29.25,28.84,28.60,28.46,29.46,28.74,28.12,28.18,28.15,27.94,29.35,29.35,29.52,29.24,29.83,29.17,29.41,29.64,29.67,30.07,29.62,29.40,29.90,30.20,30.31,30.53,30.50,30.77,30.54,30.79,31.09,30.51,30.59,30.73,30.91,30.78,31.04,30.88,30.61,30.84,30.50,30.20,30.01,30.63,29.95,30.03,30.36,29.33,29.70,29.62,30.23,30.18,28.70,29.92,29.29,29.46,29.44,29.86,29.57,29.27,29.11,28.79,28.91,28.98,28.77,28.91,27.64,27.82,28.52,28.13,29.10,28.81,28.51,27.75,28.99,28.61,26.82,27.92,25.93,24.63,25.28,22.84,23.69,24.31,23.11,24.94,24.00,26.31,25.68,23.00,23.03,23.74,20.50,20.53,22.50,20.97,20.45,19.70,19.24,16.77,16.03,15.38,15.77,14.15,14.47,13.45,12.56,13.07,13.29,11.26,11.57,12.03,11.52,10.93,10.97,11.25,9.81,10.19,10.54,9.60,9.53,10.07,10.00,8.51,9.05,9.59,7.80,8.87,9.25,8.66,6.83,8.36,7.86,6.53,6.71,8.07,7.00,6.07,6.98,6.33,5.79,5.76,6.03,5.59,5.54,5.59,5.61,4.94,5.15,5.22,4.54,4.87,4.53,4.10,4.09,3.86,3.43,3.20,2.95,3.10,2.61,2.32,2.30,2.06,1.68,1.57,1.66,1.33,1.29,1.33,0.91,0.77,0.89,1.18,1.24,1.24,1.55,1.64,1.52,2.03,2.28,2.12,2.05,2.98,2.98,2.81,3.05,3.67,3.55,3.61,4.32,4.72,4.37,4.92,5.43,5.74,5.60,6.01,6.16,6.40,7.43,7.20,7.94,7.73,8.37,8.11,9.22,12.81,13.68,11.69,12.69,15.40,14.35,14.57,17.28,16.44,15.82,20.28,21.83,20.15,22.92,26.31,23.04,22.58,20.26,19.62,19.02,20.03,22.45,21.84,19.85,22.49,23.62,24.01,25.08,25.24,22.88,25.52,24.14,27.51,28.50,28.59,25.29,25.24,26.88,27.31,28.15,28.06,27.12,27.54,26.54,26.06,25.96,27.96,26.60,28.04,29.25,28.79,27.15,27.40,26.66,27.67,25.81,26.78,26.87,26.98,26.95,29.10,29.54,28.76,27.60,26.61,27.49,27.72,28.20,27.74,27.85,28.90,28.00,28.01,28.85,28.85,29.31,28.91,29.82,29.93,29.22,28.32,28.70,28.47,28.39,28.51,28.74,28.56,29.30,29.21,28.54,29.42,29.48,29.31,29.08,29.01,29.47,29.36,29.78,30.14,29.81,29.41,30.29,29.85,29.74,30.25,30.26,30.23,30.13,29.65,30.40,30.07,30.31,30.39,30.80,30.67,30.52,30.37,30.58,30.35,30.58,30.54,30.55,30.45,30.32,30.73,30.72,30.97,30.06,30.55,30.92,30.66,30.61,30.69,30.66,30.77,30.80,30.60,30.91,30.87,30.75,30.68,30.66,30.30,30.44,30.72,30.76,30.55,30.77,30.80,30.82,30.74,30.60,30.88,30.80,30.78,31.00,31.07,31.21,31.16,30.94,31.03,31.00,30.98,31.15,31.08,30.96,30.81,31.04,30.82,31.20,31.30,31.04,31.09,31.13,31.09,31.30,31.15,31.21,31.24,31.11,31.02,31.25,31.04,31.18,30.76,31.16,30.91,31.13,31.26,31.25,31.14,31.28,31.33,31.00,30.88,31.15,31.26,31.30,30.89,31.38,31.01,31.27,31.23,31.21,31.05,31.27,30.94,31.27,31.18,31.09,31.24,31.04,31.31,31.33,31.27,31.24,31.20,31.14,31.08,31.05,31.12,31.18,31.07,31.04,30.91,31.14,31.20,31.27,30.66,31.32,31.23,31.34,31.10,31.23,31.25,31.24,31.33,31.14,31.17,31.30,30.90,31.33,30.92,31.16,31.20,31.21,31.19,31.21,31.28,31.23,30.98,31.29,31.09,31.21,31.26,31.17,31.23,31.21,31.22,31.36,31.29,31.10,31.26,31.19,31.09,30.87,31.11,30.90,31.28,31.12,31.11,31.22,31.30,31.20,31.31,31.33,31.16,31.06,31.17,31.34,31.31,31.24,31.13,30.99,31.34,31.09,30.39,31.24,30.92,30.86,30.65,29.92,30.46,30.29,30.26,29.73,29.25,30.28,30.20,30.48,30.11,30.48,30.33,30.26,30.41,29.66,29.98,30.20,30.27,29.86,30.27,30.31,30.26,30.27,29.89,30.04,30.45,29.79,29.18,29.77,29.80,29.32,30.21,29.51,29.16,30.45,29.04,28.92,28.22,29.49,30.17,29.49,30.23,30.70,30.12,30.25,30.68,30.86,30.74,30.92,30.78,30.96,31.08,31.11,31.14,31.10,31.08,31.22,31.06,31.19,31.22,31.16,31.17,31.13,31.02,31.05,31.11,31.11,31.17,31.24,31.27,31.31,31.28,31.24,31.26,31.30,31.25,31.38,31.27,31.36,31.17],[29.74,29.07,28.88,29.59,29.63,29.64,28.82,29.77,28.90,30.14,29.77,29.86,29.53,29.01,29.58,29.80,29.61,29.57,29.79,29.84,29.87,30.14,29.86,29.75,30.56,30.19,30.50,30.67,30.68,30.45,29.99,30.49,30.10,30.64,30.32,30.09,30.15,29.61,29.74,29.36,30.15,29.54,30.34,30.31,30.29,29.99,30.82,30.39,29.56,30.21,30.73,30.31,30.58,30.59,31.01,30.01,29.57,30.56,29.91,30.18,30.02,29.86,29.66,30.12,29.55,29.84,29.88,29.64,30.00,29.91,30.33,29.83,30.06,30.51,29.95,29.92,30.18,29.96,30.30,29.95,29.82,30.05,30.62,30.55,30.90,30.79,30.96,30.72,31.00,31.17,30.77,30.68,31.04,31.03,31.08,31.21,31.18,30.96,31.08,30.85,30.61,30.39,30.86,30.46,30.65,30.60,30.07,30.26,30.23,30.34,30.65,29.55,29.86,29.95,29.94,29.63,29.59,29.79,29.72,29.04,29.61,28.87,29.38,29.13,29.88,28.65,28.71,28.74,28.22,29.49,29.18,29.00,28.91,29.58,29.46,27.05,28.25,26.65,25.61,25.83,24.57,24.37,25.87,25.14,26.34,25.65,25.84,25.94,23.57,23.66,25.34,22.19,21.95,23.18,22.47,21.52,20.58,18.91,18.06,15.84,14.80,17.03,15.51,14.24,15.10,14.34,13.08,12.28,12.91,13.10,12.00,12.57,12.32,11.18,10.18,11.61,10.76,10.69,10.84,10.22,10.25,9.65,10.00,9.76,10.08,8.93,9.68,9.43,9.24,8.82,8.86,8.61,7.66,8.07,8.30,7.68,8.21,7.76,7.85,7.29,6.90,6.79,6.37,6.24,6.28,6.13,5.77,5.84,5.84,5.59,5.42,5.46,5.01,4.54,4.79,4.36,3.84,3.51,3.93,3.34,2.84,2.87,2.49,2.10,1.81,2.03,1.75,1.39,1.36,1.36,0.93,0.77,0.90,1.36,1.29,1.14,1.57,1.71,1.69,1.79,2.21,2.14,2.19,2.68,3.07,3.01,3.43,3.45,3.73,3.88,3.97,4.56,4.60,5.11,5.35,5.90,5.81,6.34,6.69,7.40,7.45,7.49,7.45,8.38,8.61,9.43,11.18,13.26,12.06,11.79,13.86,16.91,14.67,16.10,18.13,16.86,21.11,22.68,21.28,24.09,25.70,25.41,23.74,21.13,20.97,20.44,20.93,22.25,22.97,22.17,23.91,25.26,25.70,25.36,26.15,24.13,26.15,24.69,27.34,29.02,28.89,25.33,25.74,27.44,27.78,28.01,28.59,28.09,27.83,27.31,26.50,27.14,27.77,26.72,28.69,29.90,30.05,28.14,28.22,27.78,28.76,27.90,28.50,27.83,26.78,28.17,29.82,30.02,29.33,29.16,28.78,29.01,29.17,29.53,28.65,28.85,29.44,29.41,28.82,29.22,29.27,29.88,29.50,29.92,29.83,29.67,28.74,29.29,29.64,29.09,29.74,29.90,29.31,29.94,29.89,29.92,29.87,30.31,29.79,29.60,29.84,30.22,30.05,30.33,30.71,30.41,30.29,30.65,30.26,30.42,30.59,30.63,30.71,30.65,30.53,30.59,30.51,30.59,30.88,31.18,31.05,31.09,30.77,30.86,30.89,31.00,30.90,30.87,30.79,30.94,31.02,31.17,31.26,30.89,30.95,31.36,31.06,31.17,30.91,30.83,30.89,31.07,31.07,31.31,31.12,31.02,31.11,31.03,30.72,31.06,30.90,31.08,30.93,31.16,31.19,31.11,31.05,31.05,31.18,31.10,31.18,31.27,31.36,31.44,31.39,31.22,31.24,31.21,31.16,31.26,31.22,31.27,31.04,31.29,31.03,31.27,31.38,31.27,31.31,31.32,31.18,31.38,31.23,31.39,31.43,31.28,31.13,31.39,31.35,31.30,30.92,31.17,31.09,31.28,31.43,31.37,31.35,31.43,31.45,31.18,31.15,31.29,31.38,31.36,31.04,31.46,31.17,31.40,31.37,31.34,31.20,31.38,31.16,31.40,31.34,31.26,31.40,31.22,31.38,31.41,31.41,31.38,31.29,31.36,31.26,31.23,31.24,31.26,31.18,31.22,31.31,31.21,31.31,31.35,31.19,31.38,31.37,31.44,31.31,31.37,31.39,31.36,31.44,31.26,31.31,31.45,31.25,31.45,31.19,31.28,31.39,31.37,31.31,31.37,31.42,31.36,31.23,31.34,31.14,31.36,31.33,31.28,31.36,31.34,31.34,31.36,31.35,31.35,31.41,31.36,31.29,31.15,31.31,31.12,31.38,31.32,31.26,31.28,31.39,31.31,31.41,31.39,31.35,31.28,31.30,31.44,31.44,31.36,31.25,31.17,31.41,31.18,30.79,31.17,30.98,30.89,30.72,30.39,30.65,30.62,30.39,30.11,29.82,30.51,30.32,30.53,30.28,30.35,30.23,30.14,30.46,30.17,30.14,30.24,30.54,29.95,30.31,30.38,30.29,30.00,29.74,29.87,30.26,29.50,29.00,29.23,29.64,28.47,29.79,29.68,29.34,30.23,29.30,28.99,28.61,29.39,29.97,29.86,30.22,30.62,30.65,30.42,30.76,30.95,30.81,30.99,30.73,30.91,31.06,31.01,31.10,31.07,30.98,31.16,31.10,31.22,31.27,31.20,31.21,31.22,31.08,31.08,31.20,31.10,31.25,31.28,31.31,31.36,31.27,31.29,31.28,31.35,31.25,31.39,31.34,31.36,31.26],[30.16,29.55,29.60,30.02,30.28,30.22,29.97,30.46,29.70,30.50,30.37,30.02,30.49,29.73,30.14,30.10,30.26,30.03,30.38,30.19,30.34,30.41,30.57,30.30,30.84,30.50,30.87,31.13,31.06,30.88,30.78,30.80,30.53,30.87,30.72,30.45,30.48,29.94,29.87,30.18,30.53,30.09,30.76,30.82,30.77,30.49,31.11,30.94,30.51,30.64,31.10,30.62,31.03,30.88,31.23,30.41,30.23,30.85,30.35,30.78,30.49,30.20,30.42,30.67,30.28,30.23,30.12,30.14,30.56,30.37,30.56,30.19,30.57,30.72,30.42,30.47,30.24,30.55,30.69,30.19,30.19,30.43,30.82,30.82,31.11,30.90,31.26,30.71,31.26,31.38,31.06,31.01,31.23,31.16,31.16,31.22,31.25,31.00,31.06,30.70,30.53,30.49,30.79,30.41,30.73,30.70,30.15,30.51,30.51,30.21,30.77,30.07,30.50,29.90,29.81,30.40,30.55,30.14,30.24,30.44,29.92,29.67,29.88,29.81,30.34,29.42,29.34,29.87,29.38,29.84,29.88,29.42,29.50,30.40,30.30,28.08,29.57,28.54,26.23,27.31,26.47,25.62,27.23,25.46,27.42,26.22,27.47,26.52,24.50,25.85,26.25,24.63,24.17,24.15,24.52,24.05,22.28,21.26,21.48,18.51,14.60,19.23,17.93,14.04,14.15,16.34,13.85,11.40,11.67,13.48,10.73,10.50,12.26,11.60,8.96,10.10,12.06,9.89,8.50,9.93,10.37,8.57,7.97,9.94,9.39,7.15,9.00,9.34,8.20,6.92,8.51,7.57,6.45,6.75,7.72,6.35,6.30,6.61,6.70,6.12,6.28,6.17,5.67,5.93,5.94,6.09,5.48,5.97,5.72,5.46,5.67,5.21,5.14,5.00,4.84,4.53,4.02,3.61,3.99,3.68,3.12,2.98,2.77,2.35,2.08,2.06,1.86,1.83,1.52,1.34,1.37,0.92,0.76,0.95,1.32,1.23,1.18,1.56,1.92,1.70,2.02,2.23,2.57,2.29,2.70,3.32,3.51,3.29,3.82,4.14,3.90,4.28,5.26,4.77,5.21,5.75,6.50,6.22,6.60,7.75,7.74,8.05,7.92,8.68,9.23,9.85,11.00,14.06,12.47,12.41,15.07,16.67,15.10,16.55,18.55,17.06,20.70,22.25,20.90,23.64,24.70,25.67,23.50,21.14,20.55,20.49,20.85,22.38,23.89,22.27,24.05,25.59,25.67,25.32,26.41,24.13,25.39,24.52,26.41,28.48,27.74,23.73,25.29,26.22,27.14,27.36,28.40,27.62,27.52,26.99,26.70,27.03,26.98,26.62,28.97,30.20,29.43,28.28,27.97,27.68,28.46,27.63,27.96,27.50,26.87,28.27,29.88,29.83,29.23,29.06,28.51,28.79,28.78,29.28,28.53,28.77,28.88,29.02,28.91,29.34,29.46,29.86,29.35,29.98,29.73,29.16,28.76,29.03,29.14,28.86,29.20,29.52,29.20,29.66,29.43,29.50,29.52,29.73,29.50,29.25,29.60,29.80,29.61,30.04,30.42,30.03,30.25,30.40,30.08,30.22,30.54,30.66,30.61,30.23,30.33,30.24,30.24,30.19,30.66,30.92,31.00,30.97,30.51,30.61,30.65,30.69,30.78,30.68,30.67,30.83,30.77,31.01,31.17,30.81,30.89,31.09,30.93,30.85,30.59,30.77,30.61,30.69,30.59,31.08,30.95,30.85,30.91,30.81,30.61,30.82,30.91,30.85,30.88,31.03,31.07,30.86,30.90,30.82,31.03,30.93,30.93,31.04,31.15,31.25,31.26,31.06,31.10,31.07,30.97,31.16,31.11,31.08,30.91,31.12,30.95,31.14,31.30,31.11,31.21,31.17,31.05,31.24,31.10,31.27,31.29,31.20,30.97,31.25,31.20,31.18,30.96,31.03,30.95,31.14,31.31,31.24,31.19,31.29,31.32,31.05,30.90,31.11,31.21,31.22,30.85,31.35,31.02,31.25,31.23,31.34,31.01,31.29,31.13,31.37,31.15,31.13,31.32,31.10,31.35,31.34,31.33,31.31,31.21,31.28,31.09,31.15,31.11,31.25,31.21,31.15,31.28,31.14,31.24,31.28,31.19,31.41,31.37,31.44,31.18,31.30,31.28,31.28,31.32,31.27,31.28,31.33,31.28,31.35,31.13,31.11,31.25,31.32,31.12,31.26,31.39,31.20,31.14,31.29,31.06,31.30,31.27,31.22,31.27,31.31,31.31,31.42,31.38,31.32,31.33,31.22,31.06,30.92,31.28,30.97,31.37,31.28,31.21,31.27,31.33,31.22,31.33,31.34,31.23,31.12,31.32,31.37,31.34,31.35,31.26,31.14,31.32,31.09,30.39,31.26,31.06,31.01,30.86,30.56,30.65,30.70,30.52,30.41,30.14,30.53,30.56,30.79,30.56,30.51,30.43,30.31,30.58,30.34,30.26,30.40,30.61,30.09,30.28,30.57,30.40,30.23,29.87,30.19,30.35,29.76,29.23,29.50,29.78,28.90,30.43,30.12,29.52,30.62,29.98,29.54,29.25,30.20,30.59,30.27,30.60,30.91,30.79,30.59,30.97,31.01,30.92,31.05,30.82,31.00,31.16,31.10,31.21,31.15,30.99,31.23,31.11,31.28,31.29,31.22,31.26,31.23,31.08,31.09,31.23,31.12,31.28,31.33,31.36,31.39,31.33,31.34,31.34,31.38,31.27,31.41,31.36,31.39,31.29],[29.41,29.37,29.05,29.68,30.20,30.24,29.63,29.99,28.71,30.01,29.79,29.25,29.21,28.30,29.21,29.51,29.37,29.19,30.08,29.80,29.74,30.11,30.08,29.74,30.57,29.87,30.36,30.85,30.67,30.28,30.10,30.17,30.00,30.08,30.15,29.69,30.05,29.67,28.30,29.04,29.99,29.28,30.30,29.87,30.27,29.87,30.84,30.42,29.45,30.18,30.79,30.16,30.78,30.62,31.06,30.10,29.86,30.53,29.59,30.12,29.99,29.34,29.33,29.85,29.24,28.95,29.13,28.53,29.31,29.92,29.86,29.76,29.68,30.28,29.64,29.72,29.88,30.06,30.60,29.69,29.78,29.64,30.46,30.33,30.81,30.74,31.00,30.49,30.99,31.23,31.00,30.87,31.02,31.05,30.94,31.24,31.18,30.87,30.98,30.65,30.46,30.42,30.70,30.24,30.51,30.72,29.68,30.46,30.49,30.62,30.60,29.81,30.75,29.72,29.88,29.88,30.61,30.01,29.95,30.21,29.79,29.81,29.78,29.36,29.71,28.35,28.44,29.17,29.19,29.84,29.98,29.30,28.98,30.04,29.71,28.22,29.45,28.02,26.45,26.92,25.65,25.48,26.11,24.10,26.20,25.55,27.70,27.93,25.17,25.64,25.32,23.69,23.17,24.12,23.13,21.59,21.06,20.23,18.43,17.47,15.14,16.59,14.85,14.90,14.38,14.07,13.24,13.15,11.40,12.23,12.72,12.28,12.00,11.69,11.01,10.43,10.94,11.60,10.12,10.27,10.57,10.47,9.36,9.84,10.77,8.57,9.86,10.24,9.12,8.27,9.12,8.89,7.40,7.52,8.53,6.99,6.67,7.32,6.63,5.75,5.69,6.13,5.43,5.60,6.12,5.59,4.90,5.45,5.51,4.97,5.17,5.19,4.86,4.60,4.58,4.31,3.84,3.61,3.54,3.31,3.03,3.09,2.58,2.29,2.18,2.14,1.63,1.68,1.68,1.32,1.29,1.32,0.86,0.76,0.90,1.25,1.22,1.23,1.67,1.75,1.61,1.92,2.51,2.29,2.25,2.80,3.44,2.96,3.26,4.08,4.00,3.86,4.63,5.18,4.57,4.89,5.79,6.06,5.81,6.87,7.24,7.61,7.61,8.30,8.54,9.10,11.44,13.08,10.60,14.19,13.65,13.61,14.41,16.70,16.53,15.57,20.91,23.17,20.02,24.05,26.46,24.66,23.45,19.77,19.96,19.22,20.41,22.63,23.15,20.79,22.76,24.80,24.86,24.95,25.62,23.31,25.08,24.76,26.96,28.63,28.29,24.78,25.22,26.60,26.95,27.89,28.33,27.31,27.57,26.52,26.17,26.28,27.85,26.73,27.78,30.00,29.40,27.48,27.32,26.97,27.66,26.02,27.16,27.40,26.53,27.41,29.14,29.58,29.03,27.64,26.57,27.95,27.48,28.09,27.62,27.76,28.72,28.26,28.51,29.07,29.09,29.32,28.93,29.73,29.72,29.09,27.95,28.57,28.40,28.08,28.21,28.82,28.53,29.30,28.83,28.64,29.21,29.43,29.30,29.05,29.07,29.31,29.32,29.65,30.09,29.50,29.38,30.07,29.86,29.67,30.11,30.22,30.18,29.80,29.59,30.04,29.94,29.82,30.38,30.68,30.51,30.33,30.01,30.32,30.16,30.39,30.34,30.37,30.23,30.21,30.65,30.82,30.92,30.07,30.35,30.82,30.44,30.54,30.41,30.36,30.50,30.63,30.47,30.88,30.71,30.54,30.50,30.52,30.11,30.35,30.55,30.57,30.47,30.63,30.72,30.68,30.72,30.41,30.90,30.65,30.64,30.77,30.88,31.16,31.14,30.80,30.99,30.92,30.88,31.10,31.04,30.85,30.78,30.97,30.72,31.05,31.23,30.95,31.00,31.04,30.96,31.26,31.13,31.04,31.19,30.98,30.93,31.16,30.95,31.13,30.79,31.06,30.96,31.11,31.18,31.23,31.08,31.20,31.27,31.01,30.91,31.08,31.11,31.29,30.90,31.36,30.99,31.25,31.19,31.09,31.02,31.16,30.92,31.12,31.10,30.99,31.24,30.97,31.25,31.24,31.27,31.23,31.15,31.10,31.09,31.01,31.10,31.07,30.98,31.03,30.93,30.96,31.13,31.17,30.99,31.23,31.22,31.23,31.06,31.25,31.27,31.24,31.26,31.09,31.07,31.27,31.09,31.27,30.91,31.07,31.15,31.17,31.11,31.21,31.25,31.20,30.91,31.30,30.85,31.25,31.20,31.14,31.19,31.19,31.21,31.35,31.22,31.15,31.23,31.19,31.04,30.81,31.02,30.84,31.25,31.09,31.02,31.17,31.30,31.12,31.31,31.33,31.12,31.06,31.10,31.31,31.22,31.21,31.08,30.95,31.20,30.98,30.39,31.42,31.13,31.14,30.97,30.59,30.83,30.65,30.49,30.45,30.15,30.54,30.57,31.06,30.41,30.61,30.66,30.33,30.68,30.28,30.07,30.25,30.63,29.79,30.03,30.56,30.46,30.16,29.77,30.06,30.36,29.14,28.42,28.81,29.48,28.52,30.63,30.05,29.12,30.84,29.90,29.51,28.63,30.17,30.79,30.29,30.65,31.02,30.67,30.58,31.01,31.19,31.09,31.24,31.19,31.25,31.38,31.34,31.39,31.34,31.25,31.37,31.26,31.37,31.39,31.34,31.35,31.31,31.21,31.21,31.27,31.23,31.31,31.37,31.38,31.41,31.40,31.37,31.39,31.40,31.38,31.47,31.42,31.48,31.34],[30.13,29.41,28.94,29.30,29.74,29.24,29.03,29.70,28.95,30.08,29.78,29.66,29.67,28.93,29.49,29.64,29.76,29.65,29.97,30.08,30.01,30.07,29.83,29.64,30.37,29.99,30.39,30.72,30.53,30.44,30.15,30.27,30.09,30.36,30.14,30.10,30.17,29.65,28.95,29.42,30.23,29.65,30.48,30.22,30.39,29.96,30.82,30.43,29.65,30.28,30.76,30.20,30.57,30.51,30.95,30.06,29.88,30.55,30.07,30.48,30.19,29.71,29.96,30.16,29.87,29.72,29.47,29.30,29.49,30.01,30.31,30.07,30.08,30.50,29.83,29.89,30.07,29.70,30.29,29.69,29.82,30.17,30.64,30.53,30.75,30.78,30.99,30.76,30.99,31.25,30.89,30.73,31.10,31.10,31.03,31.24,31.17,30.92,31.13,30.81,30.59,30.39,30.92,30.32,30.54,30.70,29.96,30.10,30.10,30.58,30.51,29.06,30.22,29.75,29.79,29.73,30.22,29.79,29.84,30.00,29.60,29.31,29.92,29.27,29.62,28.51,28.51,29.07,28.83,29.72,29.41,29.07,28.95,29.71,29.55,27.83,28.82,27.65,25.68,26.76,25.13,25.05,26.07,25.00,26.44,25.31,27.27,26.97,24.33,24.24,25.27,22.38,22.46,23.91,22.88,22.05,20.76,20.38,18.16,17.69,16.16,17.44,15.44,15.94,15.22,14.18,14.48,14.00,13.36,12.74,13.12,13.72,12.45,12.42,12.01,12.02,11.05,11.64,12.57,10.41,10.76,11.06,10.59,9.07,10.31,10.93,9.64,9.91,9.33,8.58,8.97,8.57,8.17,8.05,8.86,7.70,7.54,8.05,7.40,6.73,6.85,7.33,6.37,6.46,6.10,6.37,6.25,6.05,6.05,5.88,5.72,5.70,5.58,4.98,5.33,4.95,4.20,4.00,4.35,3.89,3.52,3.48,3.14,2.74,2.48,2.59,2.20,1.81,1.91,1.70,1.43,1.38,1.28,0.99,0.77,0.90,1.22,1.23,1.18,1.59,1.70,1.53,2.03,2.15,2.29,2.14,2.87,2.96,3.00,3.33,3.64,3.72,3.77,4.37,4.73,4.40,5.02,5.83,5.69,6.60,6.93,7.21,7.12,8.00,7.87,8.92,11.18,12.87,11.34,12.13,14.00,15.83,13.51,15.04,17.55,15.95,20.38,21.69,20.56,23.33,25.08,24.03,22.69,21.25,19.92,19.93,19.74,22.16,22.40,21.33,23.52,24.39,25.49,24.64,25.65,23.95,25.72,24.46,27.22,28.70,28.68,24.80,25.14,27.14,27.31,28.01,28.33,27.73,27.82,27.02,26.70,26.99,28.10,26.85,28.30,29.71,29.58,27.81,27.67,27.31,28.43,27.46,27.99,28.40,27.22,27.95,29.57,29.98,29.22,28.71,28.20,28.93,28.93,29.40,28.48,28.61,29.06,29.08,28.85,29.29,29.32,29.76,29.20,29.98,29.97,29.58,28.62,29.02,29.48,28.94,29.28,29.38,29.01,29.64,29.65,29.23,29.40,29.63,29.66,29.30,29.52,29.82,29.70,30.00,30.49,30.18,30.00,30.56,30.25,30.31,30.59,30.68,30.55,30.41,30.08,30.63,30.34,30.25,30.66,31.05,31.08,30.69,30.56,30.69,30.65,30.96,30.63,30.81,30.72,30.76,31.01,31.05,31.20,30.58,30.86,31.20,30.95,31.06,30.82,30.75,30.80,31.02,30.96,31.20,31.09,31.00,31.06,30.98,30.60,30.87,30.89,31.01,30.79,31.07,31.15,31.05,30.99,30.93,31.16,31.01,31.08,31.20,31.26,31.36,31.32,31.16,31.19,31.17,31.07,31.26,31.23,31.20,31.07,31.27,31.03,31.27,31.37,31.23,31.31,31.27,31.17,31.35,31.20,31.39,31.42,31.32,31.07,31.32,31.32,31.24,30.85,31.15,31.05,31.29,31.42,31.36,31.35,31.40,31.42,31.19,31.03,31.19,31.34,31.35,30.91,31.46,31.11,31.38,31.37,31.21,31.20,31.33,31.19,31.37,31.24,31.18,31.35,31.17,31.37,31.40,31.42,31.35,31.21,31.30,31.13,31.23,31.25,31.33,31.20,31.20,31.32,31.26,31.28,31.32,31.15,31.39,31.34,31.44,31.22,31.34,31.35,31.27,31.38,31.30,31.25,31.40,31.16,31.44,31.17,31.23,31.33,31.34,31.26,31.29,31.39,31.28,31.17,31.33,31.03,31.29,31.30,31.23,31.26,31.28,31.27,31.42,31.36,31.33,31.32,31.34,31.28,31.11,31.33,31.00,31.40,31.25,31.18,31.27,31.38,31.24,31.40,31.37,31.29,31.18,31.25,31.40,31.40,31.36,31.26,31.17,31.42,31.22,30.64,31.38,31.19,31.08,30.92,30.55,30.73,30.67,30.43,30.33,30.04,30.57,30.62,30.87,30.51,30.67,30.53,30.39,30.73,30.32,30.30,30.46,30.75,29.90,30.39,30.65,30.59,30.16,29.87,30.13,30.54,29.60,29.18,29.59,29.72,28.98,30.40,30.19,29.50,30.69,29.91,29.78,28.91,30.13,30.80,30.30,30.64,30.93,30.72,30.60,30.97,31.08,30.98,31.16,30.98,31.16,31.25,31.23,31.30,31.26,31.14,31.28,31.20,31.36,31.35,31.32,31.35,31.28,31.15,31.15,31.25,31.16,31.33,31.37,31.39,31.40,31.39,31.38,31.37,31.40,31.34,31.46,31.41,31.46,31.39],[30.28,29.52,29.40,29.81,29.80,29.79,29.14,29.94,28.68,30.05,29.68,29.79,29.94,29.14,29.85,29.90,29.97,29.63,30.07,29.57,30.00,30.27,30.11,29.83,30.75,30.12,30.73,30.92,30.87,30.59,30.28,30.45,29.94,30.66,30.25,30.07,29.95,29.55,29.75,29.82,30.05,29.59,30.22,30.41,30.42,30.46,30.99,30.44,29.95,30.20,30.85,30.39,30.82,30.68,31.16,30.24,29.72,30.66,29.92,30.43,30.05,30.05,30.23,30.57,29.98,30.06,29.87,29.67,30.25,30.02,30.20,29.57,29.97,30.37,30.04,29.91,30.29,29.94,30.44,29.90,29.95,30.35,30.79,30.71,31.05,30.94,31.25,30.81,31.30,31.37,31.06,30.96,31.20,31.17,31.21,31.29,31.29,31.13,31.16,30.93,30.67,30.62,30.92,30.33,30.77,30.68,30.20,30.15,30.29,30.32,30.64,29.63,30.28,29.86,29.68,30.05,30.30,29.80,30.06,30.29,29.79,29.51,30.04,29.42,30.32,28.88,28.95,29.38,28.82,29.83,29.71,28.94,29.09,29.91,29.98,27.96,29.16,27.81,26.40,27.33,26.31,26.09,27.34,25.76,27.22,26.41,27.29,26.65,24.91,25.32,26.48,24.30,24.36,24.24,24.95,23.65,22.31,20.39,19.42,16.46,14.91,17.62,16.66,14.80,15.04,15.10,14.23,12.50,12.72,13.51,12.25,12.58,12.33,11.52,10.02,11.52,11.46,10.68,10.66,11.16,10.01,9.47,9.78,9.39,9.60,8.34,10.33,9.46,9.12,8.31,9.66,7.99,7.51,8.50,8.33,7.03,7.25,8.05,6.98,6.60,7.10,6.42,6.34,6.21,6.60,6.15,6.05,6.43,5.72,5.42,5.92,5.61,5.61,5.55,5.45,5.09,4.72,4.02,4.64,4.04,3.80,3.82,3.55,3.10,2.73,2.83,2.31,2.25,2.11,1.84,1.72,1.37,1.36,1.43,0.94,0.77,0.94,1.35,1.28,1.22,1.57,1.71,1.71,1.88,2.23,2.29,2.35,2.62,3.12,3.21,3.29,3.64,3.90,3.79,3.93,4.66,4.34,4.67,5.48,6.16,5.83,6.67,6.78,7.32,7.19,7.95,9.68,12.07,9.67,11.36,12.50,15.89,12.98,14.45,17.16,16.44,20.85,22.15,20.16,24.19,24.98,25.13,22.30,20.58,19.91,20.42,20.72,22.24,23.05,22.89,23.93,25.36,26.44,25.60,25.57,23.47,25.17,23.76,26.61,28.23,27.44,23.93,24.91,26.26,27.00,26.49,28.02,26.87,27.36,26.99,26.33,26.76,26.31,26.19,28.03,29.56,28.90,27.71,27.48,27.09,28.05,26.68,27.85,27.05,26.66,27.51,29.19,29.43,28.52,28.22,27.50,28.18,28.16,28.54,28.06,28.13,28.48,28.35,28.33,28.67,28.73,29.21,28.79,29.25,28.96,28.85,27.83,28.41,28.71,28.25,28.58,29.14,28.33,29.26,28.97,29.12,29.17,29.24,28.84,28.90,28.87,29.59,29.05,29.50,30.14,29.76,29.67,30.01,29.85,29.52,29.90,30.13,30.24,29.99,29.97,29.81,29.99,29.65,30.24,30.67,30.51,30.64,29.96,30.27,30.16,30.21,30.38,30.18,30.04,30.36,30.52,30.76,30.97,30.28,30.35,30.81,30.47,30.63,30.19,30.34,30.22,30.48,30.39,30.81,30.57,30.52,30.44,30.43,30.10,30.45,30.54,30.45,30.41,30.71,30.75,30.59,30.46,30.51,30.85,30.57,30.63,30.70,31.04,31.22,31.01,30.74,30.77,30.79,30.65,30.88,30.70,30.84,30.54,30.85,30.81,31.02,31.10,30.84,30.99,30.91,30.76,31.18,30.97,31.03,31.19,30.89,30.76,31.11,31.08,30.92,30.60,30.91,30.82,30.99,31.23,31.11,31.15,31.18,31.22,30.98,30.78,30.97,31.12,31.20,30.67,31.32,30.87,31.19,31.21,31.10,30.95,31.14,30.84,31.19,31.04,30.91,31.25,30.77,31.28,31.28,31.25,31.24,31.09,31.12,30.96,30.92,30.97,31.08,30.98,30.97,31.08,30.87,31.04,31.14,31.07,31.26,31.18,31.29,30.95,31.21,31.20,31.16,31.19,31.09,31.09,31.18,31.10,31.22,30.90,30.91,31.05,31.14,30.98,31.21,31.14,31.11,30.96,31.19,30.81,31.17,31.13,31.10,31.18,31.14,31.22,31.28,31.25,31.20,31.21,31.11,30.86,30.50,31.11,30.68,31.20,31.21,31.07,31.17,31.30,31.15,31.31,31.30,31.00,31.07,31.08,31.25,31.12,31.12,31.07,30.90,31.17,30.90,30.16,31.32,31.20,31.09,30.97,30.62,30.57,30.78,30.65,30.43,30.15,30.70,30.64,30.96,30.51,30.72,30.62,30.50,30.70,30.48,30.46,30.55,30.69,30.27,30.41,30.54,30.42,30.30,29.88,30.15,30.51,29.97,29.43,29.46,29.80,29.30,30.51,30.28,29.76,30.71,30.10,29.59,29.54,29.99,30.67,30.32,30.70,30.94,30.76,30.64,30.99,31.05,31.04,31.17,30.90,31.14,31.26,31.25,31.31,31.28,31.14,31.33,31.25,31.35,31.37,31.31,31.34,31.32,31.16,31.18,31.28,31.20,31.33,31.38,31.39,31.41,31.35,31.37,31.38,31.40,31.31,31.45,31.43,31.42,31.32],[29.72,29.53,29.15,29.91,30.31,30.43,30.09,30.59,29.63,30.34,30.31,29.45,30.28,28.96,29.90,30.24,30.12,29.97,30.45,30.21,30.02,30.52,30.38,30.42,30.70,30.08,30.70,30.91,30.56,30.51,30.71,30.70,30.46,30.77,30.36,30.21,30.08,29.90,29.65,29.99,29.98,29.94,30.52,30.70,30.59,30.21,30.91,30.71,30.48,30.67,30.86,30.31,30.91,30.81,31.10,30.12,30.18,30.88,30.02,30.93,30.40,29.98,30.35,30.68,30.09,30.35,30.00,29.88,30.37,30.50,30.25,29.87,30.25,30.51,30.25,29.98,30.45,30.13,30.51,29.89,29.63,29.85,30.46,30.43,30.80,30.79,31.16,30.66,31.23,31.40,31.17,31.09,31.28,31.20,31.18,31.31,31.24,31.03,31.16,30.81,30.57,30.51,30.75,30.29,30.47,30.63,29.86,30.33,30.40,30.22,30.52,29.58,30.44,29.71,30.02,30.07,30.54,29.84,30.04,30.23,29.88,29.57,30.07,29.57,29.76,28.88,28.81,29.32,29.15,29.71,29.66,28.95,29.14,29.84,29.72,28.31,29.24,28.05,26.39,27.31,26.76,25.85,26.34,24.39,26.74,25.79,27.27,27.39,24.99,25.73,25.67,24.24,24.32,23.98,24.76,23.19,21.89,20.80,18.88,16.69,16.51,18.25,16.47,15.92,16.60,15.16,13.98,14.35,13.32,14.56,12.67,14.32,13.05,12.57,10.93,12.83,12.03,11.35,12.14,11.61,11.84,10.39,10.30,9.56,10.66,9.11,10.70,11.06,9.48,8.40,10.26,8.87,8.22,8.11,9.49,7.49,7.07,8.39,7.47,6.56,6.26,6.97,6.21,5.60,6.52,6.12,5.58,6.12,5.73,5.52,5.58,5.60,5.49,5.10,5.19,4.82,4.66,4.17,4.47,4.09,3.66,3.61,3.44,3.06,2.94,2.78,2.42,2.26,2.15,1.75,1.68,1.69,1.22,1.27,1.36,0.85,0.76,0.92,1.36,1.19,1.19,1.51,1.82,1.59,1.94,2.24,2.48,2.32,2.61,3.45,3.06,3.20,3.87,3.87,3.69,4.10,4.71,4.43,4.56,5.72,6.22,6.26,6.12,7.30,7.12,7.62,9.79,11.80,10.42,12.00,11.71,14.95,13.39,14.30,16.72,15.41,19.75,21.33,19.67,23.15,24.45,25.34,21.98,20.17,19.42,19.48,19.06,21.04,21.33,21.86,22.70,25.46,25.12,24.94,25.71,23.52,24.84,23.81,26.45,28.14,27.97,23.50,24.28,26.31,26.95,27.39,28.16,27.50,27.46,26.53,26.27,26.65,26.70,26.10,28.28,29.96,29.03,27.36,27.19,27.67,27.67,26.42,27.36,27.15,26.38,27.05,29.24,29.42,28.73,27.95,26.64,28.13,27.83,28.25,27.74,27.70,28.19,28.28,28.26,29.06,29.06,29.58,28.89,29.70,29.58,29.09,28.01,28.61,28.70,28.00,28.58,29.02,28.56,29.62,28.98,29.05,29.23,29.52,29.24,28.99,29.26,29.55,29.51,29.66,30.30,29.77,29.79,30.22,30.00,29.91,30.13,30.36,30.43,30.14,29.87,30.15,30.13,29.93,30.47,30.86,30.76,30.45,30.19,30.34,30.19,30.58,30.14,30.46,30.14,30.36,30.69,30.92,31.07,30.32,30.42,30.81,30.56,30.67,30.46,30.55,30.47,30.83,30.58,31.08,30.93,30.77,30.79,30.59,30.20,30.49,30.66,30.56,30.58,30.94,30.96,30.80,30.78,30.61,30.91,30.73,30.79,30.93,31.07,31.25,31.20,30.89,31.00,31.09,30.92,31.17,31.04,31.02,30.88,31.01,30.92,31.10,31.22,31.01,31.13,31.09,30.96,31.26,31.10,31.17,31.27,30.97,30.86,31.19,30.98,31.06,30.67,31.02,30.98,31.08,31.25,31.22,31.22,31.24,31.28,31.04,30.92,31.01,31.18,31.24,30.78,31.31,30.93,31.19,31.20,31.19,31.01,31.21,30.98,31.27,31.05,31.03,31.27,30.86,31.24,31.24,31.29,31.25,31.13,31.20,31.00,31.03,31.09,31.13,31.11,31.07,31.18,31.01,31.13,31.12,31.08,31.28,31.26,31.33,31.01,31.20,31.25,31.21,31.20,31.09,31.14,31.25,31.15,31.29,31.00,31.01,31.11,31.24,31.05,31.22,31.24,31.09,30.97,31.24,30.89,31.19,31.11,31.07,31.12,31.13,31.23,31.33,31.26,31.23,31.24,31.14,30.97,30.73,31.23,30.76,31.27,31.16,31.08,31.22,31.31,31.20,31.32,31.32,31.06,31.07,31.20,31.27,31.24,31.28,31.16,31.01,31.22,31.02,30.32,31.49,31.30,31.25,31.13,30.90,30.95,30.97,30.81,30.86,30.59,30.92,30.91,31.21,30.77,30.94,31.01,30.83,30.98,30.83,30.78,30.71,30.92,30.56,30.63,30.90,30.85,30.50,30.33,30.47,30.76,30.00,29.95,30.16,30.23,29.68,31.03,30.77,29.96,31.11,30.77,30.04,29.71,30.77,31.06,30.76,31.03,31.23,30.98,30.94,31.27,31.29,31.22,31.33,31.21,31.32,31.40,31.38,31.42,31.36,31.25,31.39,31.29,31.44,31.43,31.39,31.43,31.38,31.24,31.30,31.34,31.30,31.39,31.41,31.43,31.44,31.41,31.40,31.42,31.44,31.36,31.49,31.46,31.48,31.43],[29.30,29.33,29.05,29.22,29.96,29.40,29.24,29.59,28.58,29.78,29.29,29.06,28.80,27.43,28.77,28.87,28.88,28.91,29.23,29.30,29.29,29.90,29.60,29.34,30.30,29.72,30.05,30.61,30.37,30.24,29.59,29.95,29.70,29.81,29.94,29.53,29.84,29.30,28.19,28.46,29.71,29.20,30.04,29.55,30.00,29.47,30.55,30.17,28.84,29.78,30.35,29.87,30.18,30.25,30.85,29.69,29.49,30.21,29.12,29.52,29.38,29.11,29.00,29.64,29.05,28.55,28.82,28.27,29.00,29.71,29.67,29.59,29.32,30.12,29.25,29.65,29.85,29.76,30.17,29.72,29.67,30.31,30.52,30.66,30.70,30.73,31.02,30.59,31.04,31.29,30.88,30.83,31.01,31.02,30.99,31.26,31.12,30.86,30.99,30.80,30.51,30.41,30.85,30.18,30.42,30.72,29.75,29.97,30.04,30.51,30.50,29.42,30.38,29.67,29.76,29.79,30.31,29.85,29.68,29.90,29.75,29.55,29.67,29.23,29.21,28.02,28.29,29.05,28.99,29.68,29.62,29.06,28.42,29.59,29.39,27.60,28.86,27.24,25.89,26.72,25.67,25.44,25.48,23.93,26.31,24.96,27.43,27.02,24.67,24.50,25.08,21.81,22.83,23.16,22.74,22.14,20.64,19.98,17.82,17.62,15.55,17.06,15.09,14.90,14.30,13.81,13.13,13.46,12.37,12.51,12.65,12.54,12.34,11.92,12.03,11.56,11.12,11.77,11.34,10.77,10.73,12.23,10.47,9.68,10.97,9.74,10.39,10.17,10.49,8.87,9.73,9.21,8.16,8.35,9.37,8.01,7.40,8.73,8.26,6.90,6.63,8.05,6.97,5.96,6.34,6.96,5.71,5.95,6.68,5.90,5.61,5.98,5.99,5.23,5.35,5.16,4.70,4.37,4.56,4.12,3.69,3.79,3.33,3.14,2.94,2.99,2.49,2.27,2.25,1.97,1.60,1.73,1.64,1.34,1.25,1.27,0.89,0.77,0.91,1.21,1.21,1.15,1.56,1.59,1.51,1.88,2.26,2.16,2.18,2.88,3.09,2.76,3.34,3.89,3.71,3.65,4.32,4.97,4.30,5.01,6.05,5.87,5.61,6.60,6.98,6.87,9.98,11.89,10.06,12.50,13.66,13.15,12.86,15.44,16.94,15.39,20.32,22.63,20.14,23.39,26.23,24.37,22.38,20.53,19.31,19.59,19.76,23.89,22.64,22.83,23.81,26.00,25.54,25.62,24.86,23.83,24.64,24.36,26.93,28.65,28.05,24.73,25.15,26.34,27.05,27.64,27.79,26.61,27.35,26.79,26.27,26.46,26.49,26.34,26.64,29.27,28.36,26.78,27.07,26.95,27.73,26.18,27.45,27.15,26.87,26.15,28.31,29.28,28.60,27.43,26.52,27.62,27.75,28.27,27.63,27.69,28.01,27.71,27.72,28.47,28.44,28.92,28.47,29.26,29.38,28.81,27.68,27.84,28.24,27.80,28.14,28.04,28.01,28.72,28.75,28.09,28.89,29.20,28.67,28.37,28.18,29.19,28.83,29.07,29.70,29.37,29.04,29.91,29.37,29.09,29.87,29.66,29.79,29.67,29.22,29.77,29.77,29.64,29.95,30.53,30.59,30.24,29.73,30.28,30.00,30.16,30.12,30.21,30.02,29.67,30.32,30.57,30.87,29.60,29.95,30.70,30.35,30.51,30.10,30.57,30.24,30.56,30.25,30.86,30.61,30.51,30.29,30.37,29.88,30.22,30.52,30.36,30.52,30.62,30.72,30.62,30.57,30.40,30.85,30.57,30.56,30.69,30.98,31.20,31.05,30.66,30.91,30.90,30.72,31.14,30.92,30.80,30.73,30.88,30.60,31.12,31.21,30.87,31.06,30.94,30.88,31.32,31.06,31.15,31.21,30.86,30.80,31.20,30.90,31.09,30.72,30.98,30.97,31.18,31.21,31.25,31.14,31.20,31.28,31.07,30.90,31.09,31.19,31.34,30.75,31.36,30.91,31.29,31.24,31.00,31.01,31.16,30.85,31.11,31.11,30.89,31.19,30.89,31.20,31.21,31.21,31.22,31.10,31.05,31.01,30.96,31.14,31.07,30.84,30.96,30.91,30.96,31.09,31.12,30.83,31.19,31.19,31.25,30.95,31.21,31.25,31.25,31.26,30.97,31.07,31.23,30.97,31.28,30.87,30.98,31.10,31.10,31.04,31.18,31.17,31.14,30.88,31.24,30.78,31.25,31.07,31.03,31.11,31.13,31.16,31.30,31.22,31.13,31.18,31.17,31.04,30.69,31.08,30.73,31.22,31.02,30.98,31.15,31.28,31.12,31.32,31.32,30.98,31.01,31.08,31.26,31.21,31.18,31.07,30.89,31.23,30.98,30.35,31.44,31.25,31.14,30.97,30.57,30.78,30.63,30.57,30.41,30.22,30.53,30.63,31.02,30.38,30.59,30.61,30.37,30.64,30.39,30.26,30.32,30.70,30.00,30.17,30.64,30.50,30.20,29.92,30.10,30.38,29.64,28.98,29.53,29.38,28.94,30.82,30.49,28.94,30.83,29.73,29.31,28.83,30.29,30.71,30.18,30.60,31.02,30.72,30.64,31.00,31.17,31.05,31.24,31.15,31.27,31.37,31.34,31.40,31.34,31.24,31.38,31.25,31.39,31.39,31.36,31.38,31.33,31.20,31.25,31.26,31.26,31.32,31.38,31.38,31.40,31.37,31.35,31.36,31.39,31.38,31.45,31.40,31.45,31.32],[30.59,29.71,29.64,29.57,30.00,29.84,29.46,30.22,29.52,30.36,30.04,29.99,30.09,29.36,29.93,30.19,30.10,30.01,30.23,30.02,30.14,30.43,30.19,30.15,30.78,30.45,30.85,31.06,30.94,30.76,30.52,30.74,30.28,30.72,30.37,30.36,30.26,29.92,29.68,29.98,30.38,29.90,30.59,30.45,30.65,30.65,31.11,30.77,30.01,30.51,30.94,30.61,30.78,30.87,31.21,30.52,30.21,30.68,30.23,30.61,30.30,30.15,30.20,30.45,30.15,30.10,30.04,29.88,30.15,30.18,30.37,30.07,30.25,30.78,30.11,30.50,30.35,30.16,30.66,30.05,30.18,30.52,30.87,30.86,31.06,30.97,31.15,30.95,31.17,31.33,31.13,30.95,31.28,31.20,31.24,31.36,31.31,31.09,31.28,31.02,30.81,30.67,31.07,30.64,30.84,30.87,30.46,30.32,30.43,30.67,30.81,29.69,30.51,30.15,30.02,30.24,30.54,30.08,30.31,30.35,30.14,29.73,30.40,29.47,30.25,28.90,28.97,29.15,29.19,30.11,29.94,29.32,29.30,30.01,29.97,28.55,29.25,27.98,26.61,27.18,26.91,26.28,27.16,25.64,27.58,26.16,27.21,27.73,25.61,25.20,26.22,23.75,23.89,24.47,23.94,23.47,21.99,20.88,18.54,18.55,16.15,18.18,16.63,15.95,16.43,15.14,14.56,13.80,14.29,13.59,13.16,14.77,13.15,12.34,11.73,13.55,11.87,11.85,13.09,11.50,10.62,11.07,11.98,10.11,10.62,11.64,10.67,10.11,10.00,10.48,9.81,9.13,9.00,9.62,9.51,8.26,9.76,9.42,8.34,7.94,8.69,8.41,7.09,7.29,7.20,7.12,6.76,7.10,7.03,6.54,6.33,6.41,6.22,5.83,5.97,5.86,5.45,4.57,5.39,4.76,4.14,4.43,4.05,3.59,3.39,3.74,3.00,2.78,2.80,2.37,2.10,1.85,2.00,1.73,1.40,1.37,1.44,0.96,0.77,0.94,1.42,1.22,1.28,1.63,1.81,1.63,2.10,2.30,2.30,2.38,2.87,3.21,3.27,3.75,3.90,3.95,3.94,4.53,4.87,4.90,5.63,6.05,6.16,6.37,7.08,8.14,9.77,12.25,11.32,11.75,13.52,16.30,14.05,14.74,17.68,17.34,20.63,21.72,20.26,23.61,25.55,25.65,22.72,21.01,20.88,21.39,19.94,22.38,22.54,23.05,24.60,25.92,27.15,25.65,25.31,23.92,25.56,24.10,26.93,28.50,28.01,24.12,24.58,26.54,27.12,27.57,28.29,27.50,27.34,27.18,26.64,26.80,27.22,26.37,27.93,29.51,29.39,27.76,27.53,27.48,28.07,27.04,27.83,26.92,26.91,27.47,29.49,29.75,29.08,28.74,28.26,28.59,28.68,29.12,28.38,28.45,28.92,28.99,28.79,29.21,29.12,29.76,29.22,29.80,29.67,29.35,28.41,28.68,29.03,28.69,28.98,29.44,29.06,29.73,29.29,29.19,29.14,29.77,29.53,29.19,29.51,29.79,29.52,29.88,30.44,30.07,30.08,30.37,30.19,30.39,30.54,30.73,30.64,30.16,30.24,30.19,30.37,30.18,30.75,31.07,31.04,30.97,30.62,30.51,30.63,30.71,30.47,30.68,30.61,30.71,31.04,31.08,31.21,30.67,30.76,31.06,30.90,30.96,30.68,30.76,30.72,31.06,31.01,31.26,31.09,31.01,31.06,30.90,30.60,30.89,30.86,30.92,30.80,31.11,31.17,31.10,31.00,30.93,31.13,31.02,31.07,31.22,31.31,31.39,31.35,31.19,31.21,31.17,31.10,31.21,31.23,31.18,31.10,31.26,31.12,31.29,31.39,31.26,31.30,31.28,31.15,31.31,31.21,31.35,31.40,31.28,31.08,31.38,31.35,31.19,30.95,31.12,31.03,31.30,31.40,31.35,31.30,31.37,31.40,31.18,31.03,31.20,31.33,31.33,30.89,31.46,31.07,31.38,31.31,31.26,31.15,31.31,31.16,31.35,31.21,31.10,31.40,31.15,31.38,31.36,31.40,31.38,31.20,31.32,31.10,31.16,31.24,31.33,31.28,31.16,31.30,31.25,31.29,31.29,31.14,31.42,31.39,31.45,31.18,31.35,31.40,31.30,31.38,31.24,31.29,31.42,31.17,31.46,31.12,31.21,31.32,31.28,31.23,31.31,31.40,31.24,31.17,31.37,30.93,31.37,31.23,31.21,31.31,31.25,31.30,31.39,31.34,31.34,31.35,31.32,31.25,31.01,31.36,30.98,31.35,31.30,31.12,31.19,31.35,31.19,31.42,31.43,31.27,31.19,31.23,31.35,31.39,31.38,31.31,31.13,31.41,31.23,30.62,31.46,31.35,31.19,31.11,30.76,30.90,30.90,30.77,30.71,30.52,30.83,30.78,30.96,30.66,30.85,30.74,30.66,30.84,30.62,30.64,30.64,30.90,30.36,30.60,30.80,30.72,30.31,30.24,30.35,30.59,29.97,29.66,29.89,30.02,29.54,30.72,30.57,29.81,30.80,30.41,30.18,29.70,30.41,30.91,30.70,30.78,31.03,31.03,30.85,31.13,31.20,31.15,31.28,31.06,31.26,31.35,31.34,31.40,31.38,31.26,31.38,31.32,31.46,31.43,31.41,31.44,31.39,31.25,31.29,31.35,31.27,31.40,31.45,31.45,31.46,31.45,31.45,31.45,31.46,31.40,31.50,31.49,31.52,31.48],[30.52,29.63,29.72,30.04,30.04,30.21,29.80,30.19,29.32,30.33,30.29,30.05,30.49,29.90,30.12,30.42,30.39,30.18,30.56,30.34,30.42,30.62,30.45,30.28,30.87,30.59,30.85,31.07,31.05,30.83,30.65,30.84,30.57,30.92,30.48,30.47,30.17,29.91,30.23,30.29,30.22,30.13,30.79,30.81,30.74,30.83,31.11,30.82,30.45,30.64,30.98,30.88,30.95,30.84,31.20,30.52,30.43,30.89,30.58,30.89,30.54,30.21,30.48,30.82,30.40,30.58,30.30,30.18,30.68,30.45,30.60,30.16,30.56,30.52,30.60,30.19,30.65,30.11,30.61,29.98,29.99,30.43,30.88,30.88,31.08,31.02,31.32,30.90,31.36,31.42,31.21,31.15,31.34,31.24,31.29,31.34,31.32,31.23,31.22,30.99,30.75,30.75,30.97,30.41,30.91,30.79,30.24,30.30,30.43,30.49,30.65,29.71,30.55,29.99,29.86,30.19,30.49,29.93,30.24,30.48,30.16,29.88,30.38,29.84,30.10,29.18,29.12,29.65,29.54,29.99,29.83,29.28,28.97,30.22,30.12,28.56,29.50,28.46,26.92,27.69,27.20,26.36,27.43,25.73,27.70,26.86,27.41,27.74,25.75,25.53,26.67,24.55,25.16,25.10,25.39,24.49,22.84,22.04,20.03,18.31,16.62,19.46,17.32,16.36,16.98,16.79,15.26,13.67,13.87,14.85,12.69,14.00,13.49,13.06,10.50,12.86,12.81,11.01,11.30,11.85,12.12,9.57,11.11,11.58,10.33,9.15,10.85,11.24,9.32,9.12,10.89,9.02,8.05,9.43,10.34,7.56,7.91,9.11,8.12,7.14,7.10,8.53,6.18,6.41,7.11,6.53,5.89,6.48,6.68,5.63,6.15,5.90,5.92,5.43,5.88,5.63,5.19,4.63,5.09,4.89,4.39,4.49,4.04,3.72,3.43,3.77,3.18,2.85,2.88,2.58,2.27,2.13,1.82,1.80,1.81,1.26,1.32,1.38,0.88,0.76,0.97,1.30,1.22,1.21,1.61,1.76,1.63,2.02,2.23,2.56,2.31,2.75,3.56,3.52,3.46,3.79,4.12,4.02,4.41,5.20,5.14,5.47,5.80,6.61,6.63,7.36,9.33,11.59,10.12,11.30,11.95,15.24,13.05,14.08,16.95,16.54,20.36,21.11,20.10,23.07,24.50,25.44,22.10,20.74,20.02,20.75,19.72,21.86,22.70,22.68,23.37,26.10,25.90,25.93,25.51,23.16,25.36,23.43,26.47,28.08,27.46,23.57,24.29,25.77,26.72,26.95,27.87,26.99,27.17,26.83,26.16,26.54,25.56,25.88,28.21,29.83,29.03,27.38,27.17,26.49,27.82,26.64,27.62,26.78,26.24,26.77,29.32,29.59,28.91,28.16,27.25,27.99,28.14,28.28,27.87,28.26,28.30,28.58,28.33,28.90,28.87,29.50,28.98,29.78,29.48,28.90,28.31,28.31,28.43,28.19,28.40,28.86,28.70,29.42,28.70,28.50,28.89,29.44,29.22,28.87,29.19,29.61,29.13,29.65,30.42,29.76,29.82,30.03,30.05,30.07,30.13,30.30,30.46,29.93,30.02,29.87,30.14,29.76,30.50,30.93,30.75,30.74,30.19,30.27,30.26,30.33,30.21,30.35,30.16,30.41,30.81,30.97,31.06,30.29,30.36,30.75,30.54,30.66,30.31,30.54,30.42,30.77,30.56,31.12,30.86,30.79,30.76,30.59,30.24,30.51,30.62,30.56,30.51,30.90,30.93,30.92,30.66,30.64,30.90,30.73,30.79,30.95,31.19,31.31,31.22,30.95,31.00,30.94,30.88,31.16,30.97,30.98,30.83,31.07,30.97,31.13,31.25,31.04,31.12,31.06,30.92,31.23,31.05,31.17,31.28,31.09,30.90,31.25,31.23,31.09,30.72,31.05,30.89,31.12,31.28,31.17,31.21,31.22,31.32,31.02,30.86,31.06,31.21,31.23,30.79,31.36,30.92,31.27,31.25,31.27,31.12,31.26,31.05,31.32,31.15,31.05,31.36,30.94,31.30,31.31,31.35,31.31,31.14,31.22,31.11,31.07,31.14,31.23,31.16,31.10,31.23,31.11,31.21,31.26,31.11,31.39,31.32,31.42,31.09,31.28,31.30,31.27,31.28,31.13,31.18,31.33,31.20,31.37,31.06,31.10,31.21,31.25,31.09,31.32,31.31,31.18,31.15,31.29,30.87,31.29,31.17,31.15,31.23,31.18,31.25,31.32,31.40,31.28,31.35,31.26,31.11,30.68,31.23,30.90,31.33,31.28,31.08,31.20,31.31,31.12,31.35,31.35,31.14,31.06,31.23,31.30,31.27,31.30,31.21,31.04,31.32,31.06,30.42,31.48,31.35,31.27,31.19,30.91,30.94,31.03,30.89,30.76,30.53,30.96,30.91,31.12,30.87,30.97,30.95,30.87,30.92,30.82,30.87,30.79,30.96,30.60,30.81,30.91,30.82,30.61,30.44,30.62,30.87,30.47,29.93,30.35,30.33,29.99,30.99,30.84,30.08,31.00,30.71,30.12,29.99,30.72,31.00,30.79,31.02,31.18,31.05,30.95,31.24,31.25,31.19,31.32,31.14,31.31,31.36,31.39,31.43,31.41,31.27,31.41,31.35,31.47,31.46,31.41,31.44,31.40,31.27,31.28,31.35,31.28,31.40,31.45,31.44,31.47,31.43,31.43,31.45,31.46,31.36,31.51,31.49,31.49,31.44],[29.73,29.46,29.36,29.94,30.34,30.41,30.14,30.21,28.76,30.20,30.21,29.31,30.08,28.71,29.80,30.15,30.01,29.81,30.40,30.16,29.81,30.47,30.32,29.92,30.52,30.03,30.25,30.86,30.50,30.10,30.41,30.25,30.00,30.21,30.25,30.02,30.07,29.74,29.31,29.88,30.05,29.72,30.52,30.23,30.38,30.10,30.74,30.64,29.93,30.49,30.72,30.36,30.81,30.57,31.02,30.03,30.08,30.80,29.98,30.76,30.27,29.56,30.03,30.40,30.08,29.82,29.78,29.26,29.94,30.39,30.04,29.96,29.95,30.35,29.86,29.71,29.99,30.26,30.55,29.68,29.79,29.86,30.53,30.39,30.72,30.72,31.14,30.64,31.14,31.37,31.18,31.02,31.18,31.16,30.92,31.27,31.18,30.87,31.08,30.79,30.59,30.63,30.74,30.23,30.51,30.76,29.74,30.20,30.52,30.56,30.56,29.87,30.82,29.76,29.83,30.25,30.85,30.03,29.96,30.59,30.30,29.85,30.15,29.31,29.42,28.24,28.36,29.20,29.66,29.83,30.19,29.19,29.29,30.02,29.84,28.80,29.68,28.35,26.99,27.22,26.78,26.02,26.13,24.11,26.49,25.72,27.41,27.90,25.81,25.67,25.91,24.16,24.24,24.49,24.47,21.51,20.87,19.67,17.43,16.21,14.77,17.28,14.81,14.14,15.34,14.35,14.21,13.58,12.83,13.16,13.11,14.17,13.28,12.18,12.14,12.57,12.11,12.53,12.80,11.86,11.88,12.41,11.75,10.56,12.96,10.94,11.60,11.29,11.09,10.15,10.57,10.99,9.30,9.37,10.44,8.73,8.39,9.31,9.07,7.31,7.43,8.71,7.07,6.60,7.05,6.92,5.88,6.13,7.68,5.99,5.82,6.53,6.57,5.19,5.62,5.89,5.29,4.85,5.21,5.00,4.59,4.52,4.06,3.86,3.58,3.51,3.13,3.13,3.00,2.58,2.35,2.16,2.06,1.64,1.75,1.63,1.23,1.30,1.38,0.86,0.76,0.91,1.37,1.25,1.27,1.60,1.84,1.65,2.06,2.64,2.52,2.41,3.21,3.48,3.12,3.40,4.04,4.15,3.92,4.75,5.47,5.02,5.09,6.43,6.58,6.72,9.24,10.86,9.35,12.20,11.48,11.19,13.15,15.20,14.97,13.66,19.41,21.60,19.15,23.24,25.31,24.73,21.50,20.07,18.96,19.14,19.05,21.15,20.98,22.41,22.38,26.19,24.47,24.67,24.27,23.81,24.22,23.86,26.11,28.07,27.85,24.15,24.65,25.61,26.50,26.43,27.81,26.81,27.08,26.56,25.68,25.99,25.35,25.94,27.04,29.86,28.44,26.58,26.94,26.77,27.10,25.59,26.95,26.86,26.31,25.87,28.33,29.19,28.54,26.96,25.90,27.17,27.17,27.65,27.09,27.08,27.56,27.34,27.67,28.27,28.24,28.74,28.15,29.07,29.11,28.27,27.55,27.82,28.01,27.62,27.90,28.36,27.75,28.83,28.55,27.90,28.65,28.90,28.42,28.22,28.11,28.99,28.62,29.09,29.62,29.16,28.90,29.57,29.44,29.15,29.63,29.62,29.80,29.58,29.26,29.60,29.49,29.40,29.90,30.50,30.24,30.07,29.34,29.99,29.68,30.22,29.73,29.96,29.68,29.58,30.25,30.61,30.71,29.33,29.65,30.48,30.08,30.35,29.91,30.17,29.94,30.31,30.23,30.79,30.48,30.34,30.18,29.96,29.55,30.19,30.11,30.07,30.25,30.51,30.40,30.47,30.35,30.08,30.65,30.34,30.27,30.50,30.72,31.12,31.01,30.49,30.79,30.74,30.58,30.92,30.72,30.65,30.54,30.76,30.55,30.93,31.08,30.79,30.90,30.90,30.65,31.22,30.97,30.97,31.12,30.71,30.66,31.10,30.95,30.99,30.65,30.91,30.82,31.09,31.06,31.13,31.02,31.12,31.24,30.89,30.79,30.93,31.13,31.21,30.63,31.29,30.86,31.22,31.15,30.88,30.83,31.05,30.69,31.08,30.97,30.95,31.17,30.72,31.16,31.19,31.17,31.13,31.02,31.05,30.98,30.82,31.06,30.80,30.67,30.86,30.84,30.82,30.94,30.95,30.80,31.15,31.14,31.24,30.91,31.16,31.20,31.17,31.20,30.94,31.06,31.24,31.00,31.21,30.76,30.88,30.99,30.99,30.93,31.19,31.14,31.09,30.93,31.22,30.63,31.19,31.09,31.04,31.07,31.03,31.16,31.25,31.16,31.07,31.14,31.11,30.98,30.61,31.07,30.51,31.19,30.99,30.87,31.09,31.25,31.06,31.28,31.26,30.93,30.94,31.05,31.22,31.17,31.12,30.98,30.74,31.17,30.86,30.18,31.53,31.38,31.31,31.17,30.94,31.07,30.94,30.88,30.88,30.72,30.90,30.96,31.28,30.77,31.02,31.07,31.01,30.98,30.91,30.86,30.69,31.00,30.71,30.67,30.96,30.86,30.59,30.50,30.65,30.86,30.39,30.27,30.42,30.27,30.00,31.12,30.89,30.01,31.17,30.76,30.24,29.74,30.90,31.09,30.84,31.09,31.33,31.03,30.95,31.32,31.36,31.26,31.40,31.33,31.39,31.47,31.44,31.49,31.46,31.36,31.47,31.40,31.51,31.50,31.46,31.48,31.44,31.35,31.37,31.39,31.36,31.41,31.45,31.45,31.47,31.46,31.45,31.47,31.48,31.44,31.52,31.50,31.52,31.41],[30.08,29.44,29.13,29.21,29.84,28.93,29.06,29.69,28.19,29.55,29.42,29.36,29.60,28.78,29.39,29.80,29.89,29.60,29.85,29.68,29.66,29.66,29.65,29.35,30.23,29.96,30.13,30.71,30.42,30.31,29.87,29.73,29.58,29.76,29.90,29.82,29.80,29.42,29.21,29.25,29.90,29.57,30.19,29.99,30.25,29.71,30.76,30.41,29.58,29.96,30.59,29.97,30.54,30.26,30.85,29.72,29.66,30.23,29.53,30.21,30.04,29.67,29.92,30.20,29.66,29.76,29.29,29.32,29.63,30.02,30.04,29.48,29.48,30.20,29.28,29.46,29.48,29.78,30.21,29.56,29.89,30.12,30.59,30.46,30.74,30.75,30.97,30.74,31.09,31.36,31.03,30.99,31.24,31.14,30.94,31.25,31.09,30.87,31.12,30.77,30.49,30.51,30.85,30.04,30.51,30.83,29.53,30.09,30.29,30.60,30.38,29.60,30.49,29.43,29.67,29.97,30.43,29.74,29.93,30.14,29.98,29.57,30.05,29.15,29.36,27.97,28.24,29.22,29.37,29.75,29.70,28.46,28.72,29.63,29.60,28.36,29.19,28.02,26.68,27.25,26.75,26.28,26.30,24.10,26.61,24.79,27.60,28.10,25.45,25.33,25.72,23.09,24.75,24.37,24.04,24.12,22.59,21.25,19.67,20.43,17.22,18.34,17.14,17.36,15.27,14.63,16.66,15.23,13.47,14.54,14.42,14.44,13.38,13.37,13.57,12.91,12.23,13.09,13.76,11.91,11.67,13.10,11.83,10.15,12.36,12.77,11.19,11.02,11.61,9.99,9.61,10.43,10.69,9.43,10.44,9.85,9.56,9.14,9.46,9.52,7.92,9.29,8.03,7.83,7.27,8.11,7.42,7.19,8.07,7.55,7.19,7.10,7.76,6.71,6.44,6.11,6.43,5.31,5.65,5.83,5.00,5.20,4.75,4.18,3.97,4.13,3.47,3.52,3.58,3.12,2.60,2.49,2.37,2.05,1.74,1.81,1.63,1.34,1.34,1.30,0.96,0.77,0.91,1.24,1.22,1.14,1.53,1.72,1.52,2.12,2.30,2.35,2.41,2.95,3.13,3.07,3.36,3.89,3.84,3.92,4.74,5.03,4.41,5.25,6.15,6.66,8.42,10.63,9.23,11.29,12.05,12.77,11.58,13.78,15.05,13.64,18.49,20.45,19.40,22.14,24.45,23.61,20.64,18.56,18.27,18.44,18.70,22.22,21.19,21.55,22.40,25.62,25.87,24.13,23.93,22.77,23.69,23.00,26.28,27.76,27.20,23.83,24.61,25.56,26.49,25.63,26.94,25.65,26.71,26.20,25.09,26.15,25.39,25.39,25.76,28.73,28.08,26.36,26.19,25.65,27.34,25.80,27.23,26.80,26.95,25.49,27.53,28.67,27.85,27.35,26.24,27.17,27.63,27.87,27.29,27.35,27.58,27.48,27.30,28.11,28.06,28.73,27.77,28.80,28.93,28.22,27.33,27.38,27.87,27.93,27.48,27.70,27.59,28.39,28.17,27.80,28.32,28.98,28.26,27.92,28.09,28.81,28.38,28.64,29.60,28.99,28.77,29.48,29.39,29.02,29.57,29.42,29.49,29.51,29.13,29.38,29.42,29.28,29.80,30.10,30.16,30.23,29.35,30.07,29.82,30.06,29.98,29.95,29.76,29.67,30.30,30.44,30.78,29.43,29.68,30.61,30.11,30.41,29.91,30.35,29.84,30.32,30.18,30.73,30.35,30.24,30.17,30.12,29.51,30.18,30.06,30.04,30.12,30.57,30.50,30.54,30.31,30.13,30.68,30.32,30.44,30.40,30.82,31.13,30.85,30.36,30.58,30.75,30.54,30.95,30.71,30.80,30.62,30.67,30.43,30.82,30.97,30.60,30.64,30.67,30.70,31.16,30.85,30.92,31.02,30.62,30.56,31.01,30.66,30.85,30.44,30.89,30.59,30.97,30.97,31.06,30.88,30.95,31.20,30.88,30.66,30.87,31.00,31.17,30.60,31.29,30.83,31.16,31.16,30.65,30.92,31.08,30.63,31.08,31.04,30.82,31.16,30.71,31.15,31.16,31.12,31.11,30.99,31.03,30.92,30.82,31.00,30.81,30.48,30.76,30.87,30.68,30.93,31.04,30.57,31.18,31.17,31.26,30.89,31.12,31.16,31.13,31.15,31.10,31.00,31.16,30.84,31.21,30.69,30.82,30.87,30.95,30.91,30.91,31.08,30.97,30.91,31.13,30.60,31.11,31.06,31.03,31.06,31.06,31.04,31.23,31.18,31.09,31.14,31.08,30.91,30.70,31.04,30.53,31.21,31.08,30.89,31.02,31.22,31.00,31.24,31.24,30.95,30.87,31.10,31.15,31.09,31.16,31.04,30.71,31.16,30.85,30.23,31.51,31.36,31.27,31.16,30.92,31.03,30.89,30.79,30.92,30.52,30.78,30.84,31.20,30.67,30.87,30.89,30.62,30.79,30.61,30.71,30.48,30.77,30.50,30.38,30.80,30.67,30.38,30.24,30.38,30.58,30.08,30.06,30.10,29.96,29.75,31.01,30.79,29.65,30.95,30.37,30.05,29.42,30.63,30.89,30.48,30.91,31.25,30.92,30.83,31.21,31.32,31.20,31.39,31.28,31.39,31.47,31.43,31.49,31.44,31.33,31.46,31.36,31.51,31.49,31.47,31.48,31.46,31.32,31.35,31.39,31.34,31.43,31.46,31.45,31.47,31.44,31.45,31.45,31.47,31.42,31.51,31.50,31.50,31.46],[30.60,29.51,29.62,29.66,29.95,30.09,29.69,30.30,29.13,30.33,30.13,30.17,30.15,29.50,29.95,30.33,30.29,30.07,30.43,29.97,30.45,30.74,30.22,30.46,31.00,30.66,30.92,31.05,31.03,30.76,30.65,30.82,30.35,30.78,30.64,30.29,30.16,29.73,30.03,30.11,30.36,29.78,30.58,30.35,30.45,30.68,31.13,30.67,29.97,30.52,30.98,30.71,30.92,30.88,31.28,30.47,30.53,30.90,30.25,30.53,30.57,30.14,30.19,30.56,30.06,30.18,30.25,29.90,30.37,30.23,30.44,29.99,30.21,30.72,30.46,30.37,30.57,30.31,30.82,30.17,30.21,30.42,30.93,30.88,31.17,31.07,31.32,30.91,31.29,31.34,31.20,31.07,31.33,31.24,31.27,31.34,31.31,31.21,31.22,31.00,30.80,30.74,31.02,30.69,30.96,30.85,30.45,30.53,30.48,30.59,30.80,29.72,30.59,30.01,29.95,30.24,30.50,30.07,30.30,30.27,30.18,29.57,30.40,29.64,30.10,28.96,28.98,29.56,29.61,30.03,29.95,29.42,29.12,30.11,30.09,28.56,29.37,27.97,27.43,27.18,27.32,26.87,27.23,25.34,27.59,26.20,27.48,27.81,25.91,26.43,27.47,24.95,24.24,25.13,25.27,23.94,22.69,21.25,18.90,18.26,15.87,18.90,18.00,16.46,16.17,15.33,14.53,13.85,13.57,15.01,13.48,14.92,13.65,12.38,11.36,13.89,12.86,11.27,13.59,12.53,11.29,10.69,12.14,10.85,10.34,11.34,11.98,10.93,9.83,10.36,10.96,8.87,9.04,10.34,10.14,8.01,9.86,10.49,8.67,8.49,9.10,9.21,6.91,7.96,8.17,7.28,6.88,7.83,7.74,6.99,7.15,7.30,6.94,6.77,7.14,6.20,6.13,5.51,5.99,5.70,5.52,5.29,5.04,4.72,4.12,4.40,3.83,3.70,3.81,3.61,3.02,2.95,2.80,2.34,2.31,1.83,1.87,1.66,1.40,1.32,1.41,0.90,0.76,0.93,1.36,1.22,1.20,1.64,1.78,1.82,1.97,2.32,2.52,2.54,2.72,3.16,3.41,3.56,3.83,4.07,4.22,4.57,4.95,5.23,5.70,6.55,8.81,10.51,9.49,10.37,12.22,14.08,12.25,12.95,15.31,14.71,19.24,20.54,19.04,22.82,24.55,24.37,21.63,19.57,19.34,19.67,18.88,20.36,21.95,21.70,21.81,25.71,25.74,25.11,24.42,22.96,24.91,23.11,26.38,28.11,27.07,23.20,24.23,25.49,26.49,26.11,27.98,27.02,26.72,26.76,25.38,26.20,25.09,25.34,27.30,29.33,28.86,27.16,26.87,26.12,27.24,26.07,26.89,26.04,26.23,26.28,29.13,29.35,28.64,28.07,27.21,27.57,27.71,28.00,27.80,27.88,28.06,28.39,28.36,28.73,28.74,29.20,28.77,29.38,29.06,28.92,28.15,28.08,28.35,28.01,28.26,29.08,28.38,29.75,28.66,28.92,28.76,29.69,28.91,28.58,28.98,29.46,29.16,29.37,30.34,29.63,29.78,29.99,30.23,30.06,30.13,30.44,30.48,29.87,30.23,29.84,30.19,29.77,30.40,30.88,30.68,30.78,30.12,30.41,30.26,30.28,30.43,30.35,30.18,30.35,30.78,30.91,31.02,30.36,30.30,30.71,30.46,30.65,30.31,30.50,30.38,30.87,30.62,31.01,30.85,30.68,30.64,30.53,30.14,30.44,30.43,30.40,30.52,30.92,30.83,30.93,30.51,30.51,30.83,30.67,30.66,30.86,31.14,31.26,31.15,30.85,30.95,30.77,30.83,31.08,30.90,30.89,30.85,30.99,30.98,31.02,31.16,30.90,30.98,30.95,30.86,31.16,31.00,31.05,31.19,30.97,30.78,31.15,31.15,30.87,30.52,30.94,30.60,31.01,31.19,31.10,31.12,31.02,31.20,30.90,30.73,30.99,31.14,31.17,30.63,31.35,30.80,31.22,31.18,31.04,30.90,31.14,30.93,31.24,31.02,30.84,31.29,30.85,31.25,31.20,31.27,31.24,31.04,31.19,30.98,30.96,30.96,31.08,30.95,31.00,31.05,30.90,31.04,31.09,30.98,31.30,31.28,31.37,30.95,31.16,31.20,31.12,31.19,31.11,31.08,31.25,31.04,31.30,30.93,30.95,31.07,31.07,30.95,31.11,31.22,31.09,30.93,31.23,30.62,31.20,31.04,30.99,31.17,31.13,31.21,31.30,31.26,31.20,31.19,31.08,31.03,30.64,31.15,30.65,31.31,31.19,30.95,31.08,31.23,30.98,31.25,31.28,31.07,31.02,31.09,31.20,31.20,31.26,31.10,30.92,31.19,30.92,30.28,31.47,31.37,31.30,31.17,30.90,30.91,31.03,30.86,30.74,30.59,30.94,30.94,31.08,30.92,30.97,30.94,30.93,30.92,30.83,30.83,30.85,30.92,30.65,30.74,30.88,30.80,30.60,30.49,30.59,30.82,30.52,30.12,30.47,30.44,30.27,30.97,30.84,30.31,31.03,30.62,30.29,30.22,30.70,30.95,30.85,31.08,31.19,31.07,30.97,31.22,31.25,31.21,31.36,31.16,31.31,31.39,31.42,31.45,31.44,31.32,31.45,31.40,31.50,31.48,31.45,31.49,31.43,31.30,31.36,31.40,31.36,31.45,31.50,31.48,31.50,31.47,31.47,31.47,31.47,31.42,31.52,31.51,31.50,31.46],[30.38,29.74,29.93,30.06,30.56,30.49,30.44,30.67,29.96,30.66,30.50,29.75,30.54,29.86,30.36,30.63,30.66,30.48,30.68,30.49,30.41,30.69,30.72,30.69,30.82,30.54,30.90,31.10,30.98,30.90,30.89,30.86,30.54,31.02,30.71,30.64,30.27,30.13,30.25,30.46,30.37,30.32,30.77,30.94,30.83,30.67,31.16,31.03,30.63,30.79,31.07,30.68,31.10,30.88,31.20,30.45,30.45,31.00,30.57,31.01,30.76,30.32,30.68,30.96,30.56,30.53,30.28,30.35,30.77,30.68,30.63,30.23,30.44,30.77,30.58,30.45,30.55,30.54,30.82,30.12,30.03,30.12,30.74,30.71,31.05,30.98,31.26,30.83,31.33,31.46,31.35,31.28,31.39,31.26,31.16,31.33,31.25,31.08,31.18,30.86,30.69,30.67,30.89,30.53,30.78,30.87,30.03,30.64,30.72,30.64,30.83,30.01,30.84,30.08,30.11,30.51,30.77,30.22,30.45,30.83,30.44,30.36,30.39,29.99,30.15,29.46,29.28,29.69,29.74,30.14,30.24,29.25,29.31,30.21,30.16,28.95,29.58,28.30,27.32,27.29,27.22,26.60,26.51,24.64,26.99,26.19,27.34,28.25,26.22,26.10,26.39,24.86,25.09,25.10,24.99,23.93,22.87,21.43,18.92,17.03,16.04,18.42,16.88,16.27,16.84,14.93,14.79,14.63,13.51,15.04,13.51,14.94,12.99,13.16,11.59,13.36,12.86,12.42,11.93,12.04,13.02,11.44,10.77,10.52,12.93,10.14,11.74,12.39,10.70,9.49,10.67,10.35,9.37,9.48,11.18,8.79,8.67,9.70,9.30,8.22,7.69,8.69,7.54,7.00,8.23,7.65,6.26,6.92,7.44,6.92,6.36,7.36,6.90,5.97,6.93,6.05,6.03,4.90,6.11,5.81,5.05,5.62,4.96,4.77,4.25,4.42,3.96,3.91,3.62,3.42,3.18,3.22,2.80,2.45,2.39,2.10,1.73,1.67,1.84,1.30,1.32,1.33,0.90,0.77,0.96,1.33,1.26,1.31,1.62,1.98,1.71,2.13,2.61,2.64,2.46,2.78,3.49,3.53,3.42,4.09,4.41,4.27,4.43,5.30,5.24,6.06,8.24,9.99,9.17,10.47,10.63,12.00,11.14,12.87,13.81,13.53,17.72,18.90,18.57,21.19,23.49,23.68,20.30,17.99,17.70,17.95,16.80,19.78,20.49,20.61,20.93,25.62,22.66,24.03,23.72,22.14,23.61,22.05,25.26,26.82,27.42,22.63,22.91,24.74,25.77,25.20,26.76,26.24,26.41,25.68,24.94,25.42,23.99,24.60,27.02,29.24,27.97,26.07,26.26,26.04,26.97,25.16,26.46,26.05,25.41,25.08,28.09,28.68,27.85,26.62,25.53,26.92,26.54,27.30,26.64,26.70,27.06,27.37,27.05,28.08,27.97,28.81,28.13,29.12,29.07,28.40,27.48,28.01,27.86,27.88,27.61,28.22,27.58,29.20,28.21,28.27,28.67,28.68,28.58,28.13,28.24,28.80,28.25,28.79,29.74,29.09,28.99,29.36,29.68,29.20,29.44,29.54,29.93,29.57,29.53,29.30,29.64,29.48,29.96,30.58,30.12,30.09,29.58,30.05,29.72,30.09,29.73,29.80,29.50,29.85,30.45,30.66,30.63,29.43,29.66,30.25,29.95,30.23,29.76,30.12,30.13,30.50,30.20,30.81,30.38,30.43,30.25,30.24,29.61,29.96,30.25,30.04,30.08,30.49,30.43,30.62,30.39,30.30,30.49,30.37,30.36,30.51,30.80,31.11,30.91,30.51,30.70,30.65,30.68,30.98,30.75,30.66,30.65,30.72,30.66,30.87,30.94,30.72,30.83,30.88,30.66,31.20,30.96,30.90,31.08,30.66,30.63,30.98,30.70,30.85,30.56,30.91,30.79,30.94,30.98,31.09,31.13,31.02,31.21,30.95,30.85,30.88,31.09,31.18,30.70,31.23,30.80,31.11,31.12,31.03,30.82,31.10,30.73,31.19,30.94,30.87,31.20,30.64,31.17,31.14,31.15,31.19,30.98,31.07,30.96,30.82,30.97,30.92,30.77,30.91,31.04,30.76,30.95,31.02,30.96,31.20,31.16,31.29,30.91,31.12,31.17,31.13,31.12,30.96,31.07,31.16,31.05,31.21,30.83,30.81,30.96,31.11,30.84,31.12,31.12,31.01,30.88,31.21,30.61,31.15,31.09,31.02,31.10,31.06,31.18,31.23,31.19,31.10,31.17,31.05,30.90,30.57,31.06,30.53,31.19,31.10,30.97,31.11,31.22,31.02,31.25,31.25,30.97,30.89,31.14,31.19,31.10,31.15,31.06,30.77,31.11,30.88,30.07,31.53,31.39,31.31,31.21,31.05,31.14,31.06,30.97,30.95,30.73,30.99,31.02,31.27,30.86,31.08,31.04,30.99,31.05,30.93,30.88,30.85,31.01,30.81,30.83,31.00,30.91,30.74,30.60,30.76,30.88,30.58,30.47,30.61,30.63,30.32,31.21,30.95,30.29,31.17,30.88,30.25,30.16,30.99,31.12,30.91,31.15,31.32,31.10,31.02,31.32,31.34,31.29,31.40,31.31,31.41,31.47,31.46,31.49,31.44,31.36,31.45,31.40,31.52,31.48,31.43,31.48,31.43,31.32,31.37,31.41,31.37,31.44,31.49,31.47,31.50,31.47,31.45,31.48,31.48,31.42,31.52,31.51,31.51,31.48],[30.28,29.66,29.56,29.77,30.21,30.00,29.48,29.90,28.67,30.00,29.94,29.53,29.91,28.87,29.73,29.81,30.08,29.86,30.14,29.98,29.91,29.89,30.33,29.50,30.61,29.74,30.21,30.89,30.59,30.34,29.87,29.89,29.79,29.86,30.03,29.91,30.00,29.90,29.45,29.88,29.95,29.71,30.30,30.05,30.30,30.06,30.91,30.54,29.79,30.39,30.72,30.24,30.75,30.46,30.97,30.06,30.10,30.26,29.89,30.35,30.25,29.69,30.12,30.29,30.00,29.92,29.71,29.32,30.13,30.23,30.17,29.87,29.65,30.20,29.46,29.61,29.74,29.89,30.30,29.64,29.82,29.96,30.74,30.67,30.78,30.88,31.15,30.85,31.21,31.41,31.14,31.07,31.25,31.27,31.05,31.34,31.25,31.00,31.18,30.95,30.74,30.64,30.89,30.26,30.52,30.84,29.79,30.05,30.33,30.58,30.52,29.80,30.65,29.55,29.88,30.19,30.53,29.99,29.94,30.42,30.28,29.92,30.18,29.40,29.46,28.28,28.72,29.52,29.81,29.99,30.24,29.05,29.00,29.94,29.83,28.52,29.44,28.23,27.11,27.44,27.27,26.61,26.25,24.26,26.85,25.56,27.76,28.40,26.01,25.85,26.32,23.88,24.40,24.36,24.33,22.92,21.92,20.34,19.26,17.96,15.55,17.86,15.98,15.41,15.54,14.38,14.64,14.34,13.38,13.76,14.38,15.17,13.71,13.19,13.41,13.72,13.03,13.67,13.66,13.02,12.84,13.70,12.68,11.31,14.18,12.43,12.32,11.69,12.49,10.84,11.10,11.54,10.17,10.54,10.98,10.74,9.73,10.77,10.37,9.28,8.30,10.50,8.88,7.75,8.55,9.13,7.54,7.50,9.58,7.78,6.83,7.97,8.62,6.49,6.74,7.28,6.80,5.60,6.48,6.72,5.40,5.86,5.71,5.13,4.79,4.89,4.30,4.00,4.08,3.59,3.22,3.49,3.30,2.61,2.46,2.32,2.11,1.67,1.94,1.70,1.37,1.27,1.37,0.91,0.77,0.94,1.36,1.33,1.30,1.80,1.87,1.69,2.35,2.52,2.54,2.59,3.05,3.56,3.36,3.73,4.37,4.38,4.18,4.91,5.61,5.87,7.69,9.40,8.57,10.94,10.65,10.83,12.11,13.41,14.00,13.57,18.54,20.89,19.18,22.66,24.09,23.75,21.18,18.78,18.21,17.53,18.12,21.54,20.82,21.51,21.26,25.45,24.37,24.01,23.48,24.89,23.58,23.82,26.54,28.37,27.54,23.87,24.66,25.60,26.74,25.79,27.25,26.29,26.80,26.21,25.05,26.21,25.25,25.22,26.06,29.22,27.93,25.93,26.69,26.04,27.10,26.06,27.31,26.88,26.30,25.08,27.70,28.91,28.34,26.74,25.62,27.01,26.85,27.63,26.97,26.45,27.41,27.02,27.07,27.84,27.89,28.44,27.83,28.84,28.77,28.19,27.44,27.66,27.92,27.79,27.54,27.68,27.54,28.48,28.09,27.72,28.26,28.91,27.98,27.77,27.65,28.66,27.97,28.42,29.38,28.83,28.38,29.34,28.91,29.13,29.30,29.03,29.43,29.37,29.04,29.25,29.17,29.17,29.59,30.33,30.05,30.00,29.35,29.79,29.57,30.05,29.78,29.71,29.55,29.35,30.13,30.63,30.47,29.15,29.42,30.26,29.75,30.19,29.63,30.24,29.78,30.33,30.24,30.70,30.43,30.21,29.95,29.92,29.26,29.99,29.91,29.80,30.30,30.47,30.12,30.44,30.28,29.90,30.48,30.19,30.27,30.43,30.73,31.08,30.90,30.31,30.70,30.58,30.58,30.99,30.77,30.58,30.54,30.62,30.37,30.92,31.00,30.71,30.68,30.87,30.68,31.22,30.91,30.97,31.02,30.61,30.59,31.04,30.71,30.90,30.60,30.88,30.78,31.07,30.97,31.11,31.02,30.98,31.19,30.86,30.77,30.88,31.01,31.20,30.66,31.24,30.85,31.22,31.13,30.90,30.85,31.06,30.74,31.05,31.00,30.78,31.16,30.68,31.17,31.16,31.16,31.15,30.93,30.86,30.95,30.84,30.95,30.81,30.68,30.79,30.75,30.71,30.88,30.89,30.84,31.09,31.14,31.24,30.89,31.17,31.21,31.21,31.14,30.86,30.96,31.14,30.96,31.16,30.73,30.82,30.90,30.98,30.89,31.11,31.10,30.96,30.81,31.19,30.49,31.07,31.07,31.03,31.05,31.02,31.13,31.22,31.09,31.05,31.10,31.05,30.92,30.57,31.08,30.51,31.18,30.96,30.87,31.04,31.25,30.93,31.27,31.27,30.88,30.90,31.02,31.18,31.14,31.11,30.94,30.72,31.11,30.84,30.16,31.55,31.43,31.36,31.24,31.05,31.10,30.98,31.00,31.06,30.84,30.98,31.09,31.36,30.90,31.08,31.04,31.04,31.02,30.86,30.92,30.75,30.95,30.78,30.67,31.05,30.90,30.70,30.64,30.83,30.85,30.54,30.53,30.57,30.40,30.24,31.20,30.95,30.08,31.21,30.97,30.43,30.14,31.06,31.16,30.90,31.16,31.39,31.09,31.01,31.30,31.36,31.23,31.41,31.35,31.43,31.48,31.46,31.52,31.45,31.39,31.47,31.42,31.54,31.51,31.49,31.51,31.47,31.38,31.42,31.42,31.39,31.44,31.48,31.47,31.49,31.48,31.45,31.47,31.49,31.48,31.53,31.52,31.52,31.42],[30.62,29.61,29.74,29.68,30.01,30.03,29.92,30.29,29.36,30.08,30.06,30.06,30.15,29.77,30.08,30.41,30.38,30.22,30.42,30.18,30.35,30.65,30.26,30.48,30.69,30.39,30.62,30.96,30.86,30.67,30.63,30.83,30.15,30.73,30.62,30.28,30.12,30.01,30.13,30.11,30.22,29.94,30.54,30.41,30.57,30.58,31.04,30.82,30.25,30.58,30.90,30.67,30.84,30.71,31.16,30.26,30.35,30.80,30.21,30.69,30.58,30.35,30.32,30.53,30.20,30.44,30.15,30.10,30.47,30.23,30.39,29.93,30.13,30.74,30.57,30.24,30.60,30.25,30.66,29.98,30.10,30.27,30.79,30.71,31.05,30.98,31.17,30.90,31.24,31.39,31.17,31.12,31.34,31.23,31.10,31.31,31.22,31.03,31.18,30.87,30.76,30.73,30.94,30.35,30.70,30.81,29.80,30.38,30.41,30.46,30.49,29.90,30.57,29.73,29.97,30.28,30.48,30.06,30.32,30.52,30.13,29.47,30.46,29.29,30.05,28.85,28.75,29.18,29.55,29.93,29.97,28.41,28.89,30.04,30.02,28.85,29.52,28.47,27.26,27.58,27.56,26.74,27.00,24.51,27.10,25.21,27.22,28.34,26.50,25.93,26.47,24.75,25.02,25.00,24.87,25.03,23.43,22.09,21.23,19.80,16.76,18.65,18.89,16.48,15.97,15.50,16.28,13.94,14.73,15.86,13.76,16.06,13.94,13.68,12.53,14.82,13.41,11.82,14.72,12.89,12.07,12.30,13.44,10.99,12.01,13.38,12.14,11.29,11.38,11.98,11.22,11.04,10.86,10.91,10.91,10.14,11.61,10.62,10.63,10.84,9.31,9.62,8.62,9.56,8.63,8.44,8.53,8.43,8.35,8.32,8.07,8.00,7.97,7.60,7.33,6.87,7.21,6.32,6.78,6.53,6.27,6.13,5.65,5.81,4.69,5.32,4.60,4.20,4.39,4.08,3.54,3.69,3.78,3.02,2.72,2.50,2.39,1.98,1.81,1.84,1.62,1.34,1.34,1.31,0.95,0.76,0.95,1.40,1.24,1.27,1.59,1.80,1.77,2.13,2.33,2.33,2.53,2.97,3.25,3.28,3.80,4.09,3.98,4.21,4.99,5.84,7.51,9.42,8.33,9.33,11.00,12.11,11.06,11.99,13.84,12.73,16.40,18.31,18.25,21.01,23.04,21.98,20.09,17.99,16.98,16.84,16.81,20.01,19.01,18.45,19.41,22.94,24.47,23.01,22.72,22.02,22.87,22.31,25.74,27.52,26.68,22.12,23.79,24.56,25.77,23.68,25.87,25.06,25.50,26.18,22.82,25.71,22.62,23.42,23.74,27.86,27.68,25.51,24.80,23.85,26.40,25.06,26.51,25.29,25.33,24.73,27.26,28.12,27.06,26.68,25.69,26.08,26.61,26.98,26.49,26.54,27.08,27.29,26.63,27.48,27.49,28.39,27.43,28.51,28.46,27.98,26.47,27.02,27.29,27.69,26.83,28.02,27.17,28.31,27.56,27.78,27.65,28.88,27.65,27.25,27.60,28.28,28.09,28.14,29.57,28.73,29.03,29.21,29.58,29.04,29.30,29.32,29.85,29.40,29.09,29.04,29.22,29.18,29.77,30.24,30.27,30.17,29.43,29.98,29.79,29.87,29.98,29.57,29.68,29.71,30.25,30.49,30.74,29.41,29.50,30.18,29.85,30.21,29.58,30.29,29.92,30.57,30.31,30.80,30.46,30.37,30.21,30.16,29.43,29.81,29.91,29.97,29.98,30.75,30.55,30.69,30.27,30.10,30.60,30.29,30.46,30.53,30.96,31.17,30.85,30.46,30.63,30.42,30.65,31.00,30.76,30.70,30.66,30.55,30.53,30.92,30.95,30.57,30.65,30.61,30.81,31.09,30.90,30.81,31.00,30.58,30.52,31.01,30.94,30.72,30.45,30.86,30.51,30.89,31.03,30.99,31.03,30.91,31.10,30.80,30.75,30.92,31.03,31.16,30.74,31.26,30.78,31.14,31.11,30.97,30.83,31.03,30.76,31.10,30.92,30.71,31.21,30.71,31.19,31.23,31.14,31.19,30.96,31.06,30.78,30.79,30.80,30.93,30.66,30.85,30.81,30.54,30.92,30.94,30.80,31.18,31.22,31.32,30.95,31.12,31.14,31.07,31.14,31.03,31.03,31.11,30.96,31.18,30.77,30.76,30.87,30.92,30.82,31.09,31.09,31.06,30.87,31.20,30.56,31.17,31.12,31.04,31.11,31.08,31.16,31.25,31.20,31.12,31.12,30.95,30.83,30.49,30.92,30.52,31.23,31.14,31.01,31.08,31.23,31.06,31.24,31.26,31.00,31.03,31.10,31.21,31.06,31.17,31.02,30.72,31.01,30.79,30.21,31.55,31.46,31.41,31.31,31.17,31.24,31.15,31.08,31.11,30.95,31.06,31.12,31.28,30.99,31.13,31.05,31.17,31.09,30.99,30.97,30.94,31.04,30.87,30.86,31.03,31.01,30.79,30.75,30.79,30.95,30.75,30.69,30.84,30.78,30.66,31.13,30.97,30.52,31.15,30.92,30.68,30.40,31.07,31.16,30.99,31.19,31.33,31.19,31.09,31.35,31.40,31.36,31.47,31.38,31.47,31.51,31.49,31.52,31.49,31.42,31.50,31.46,31.55,31.54,31.51,31.54,31.49,31.41,31.43,31.46,31.42,31.50,31.52,31.51,31.53,31.49,31.49,31.50,31.51,31.47,31.54,31.54,31.54,31.54],[31.01,29.86,30.15,30.09,30.57,30.53,30.39,30.73,30.17,30.77,30.80,30.70,30.65,30.47,30.68,30.98,30.90,30.77,30.91,30.86,30.89,31.03,30.76,30.79,31.07,30.99,31.01,31.16,31.20,31.02,30.97,31.11,30.85,31.14,30.89,30.82,30.57,30.53,30.78,30.80,30.66,30.48,30.99,31.06,30.99,31.13,31.22,31.11,30.87,31.03,31.19,31.06,31.12,31.04,31.28,30.90,30.94,31.13,30.93,31.08,31.01,30.75,30.88,31.00,30.63,30.85,30.83,30.58,30.97,30.75,30.85,30.44,30.76,30.89,30.94,30.68,30.98,30.60,30.89,30.28,30.31,30.47,31.03,30.97,31.18,31.11,31.39,31.02,31.41,31.47,31.29,31.26,31.37,31.28,31.25,31.36,31.32,31.23,31.22,31.00,30.88,30.88,30.92,30.73,31.00,30.87,30.18,30.78,30.71,30.57,30.75,30.28,30.77,29.96,30.34,30.66,30.69,30.16,30.62,30.78,30.43,30.24,30.62,30.41,30.34,29.52,29.42,30.09,30.23,30.48,30.28,29.85,29.36,30.44,30.36,29.13,29.64,28.80,27.79,27.54,28.19,27.46,27.14,25.09,28.10,26.13,28.15,28.61,27.67,26.36,27.86,25.87,25.61,26.37,26.25,25.97,24.84,23.08,22.03,20.56,19.31,20.77,19.85,19.32,19.17,17.64,17.18,16.15,15.58,16.73,15.50,17.25,14.87,14.34,12.27,15.23,14.70,12.32,14.64,13.95,13.42,10.96,13.45,13.02,12.00,11.58,13.19,13.72,10.69,11.24,13.24,10.94,9.60,11.57,12.77,9.35,10.07,11.87,10.75,9.26,9.43,11.11,7.49,8.32,9.71,8.74,7.43,7.98,9.17,7.34,7.18,8.09,7.44,6.45,7.65,6.84,6.27,6.06,6.51,6.07,5.63,6.27,5.68,5.38,4.88,5.25,4.73,4.65,4.51,4.31,3.95,3.85,3.99,3.25,3.39,2.78,2.75,2.39,2.39,1.83,1.83,1.78,1.36,1.31,1.43,0.88,0.76,0.99,1.39,1.33,1.28,1.76,2.01,1.82,2.08,2.36,2.67,2.56,2.89,3.60,3.81,3.77,3.97,4.36,4.67,5.38,7.10,8.92,8.31,8.97,10.56,11.54,11.15,11.79,14.15,13.40,17.31,18.32,18.04,21.22,22.66,21.97,20.05,18.27,17.42,17.53,17.00,18.89,20.15,19.42,19.57,22.36,23.91,22.54,22.68,22.36,23.14,21.88,25.67,27.63,26.54,21.93,23.26,25.03,25.44,24.27,27.09,26.35,25.76,26.14,22.97,25.88,21.98,23.85,25.66,28.83,27.93,26.12,25.63,24.14,26.22,25.19,26.22,25.15,24.66,25.01,28.43,28.70,27.90,26.65,25.74,26.27,26.51,26.87,26.37,26.49,27.21,27.62,27.15,27.97,27.76,28.59,27.92,28.74,28.48,28.12,27.20,26.99,26.97,27.19,26.73,27.80,27.55,28.81,27.44,27.87,27.61,29.08,28.37,27.80,28.03,28.59,28.34,28.42,29.79,28.76,29.16,29.15,29.90,29.75,29.50,29.72,30.12,29.19,29.60,28.88,29.78,29.21,30.12,30.68,30.41,30.28,29.56,29.87,29.78,29.85,29.76,29.62,29.63,29.99,30.37,30.66,30.81,29.65,29.76,30.19,29.97,30.17,29.52,30.15,29.94,30.69,30.64,30.96,30.56,30.44,30.29,30.03,29.58,29.77,30.05,30.03,30.04,30.69,30.65,30.82,30.10,30.22,30.35,30.36,30.34,30.62,31.01,31.20,30.97,30.62,30.66,30.47,30.63,30.86,30.80,30.60,30.68,30.80,30.85,30.91,31.00,30.64,30.79,30.71,30.68,31.15,30.94,30.87,31.07,30.78,30.60,31.08,31.07,30.85,30.58,30.94,30.70,30.98,31.03,31.02,31.06,30.94,31.14,30.93,30.81,30.90,31.08,31.17,30.83,31.27,30.83,31.20,31.17,31.08,30.91,31.10,30.75,31.16,30.96,30.84,31.24,30.66,31.20,31.21,31.18,31.21,30.99,31.09,30.91,30.81,30.93,30.99,30.77,30.84,30.92,30.75,30.94,31.03,30.89,31.24,31.21,31.34,30.93,31.19,31.21,31.15,31.15,31.05,31.08,31.11,31.03,31.19,30.75,30.85,30.95,31.04,30.88,31.15,31.14,31.06,30.87,31.19,30.62,31.22,31.14,31.10,31.12,31.07,31.20,31.23,31.25,31.10,31.16,31.03,30.92,30.54,31.03,30.52,31.24,31.16,31.01,31.16,31.27,31.03,31.27,31.29,30.92,31.01,31.08,31.19,31.03,31.19,31.04,30.75,31.08,30.85,30.32,31.56,31.48,31.44,31.36,31.13,31.15,31.21,31.11,30.93,30.91,31.10,31.12,31.32,31.04,31.17,31.11,31.14,31.15,31.07,31.15,31.00,31.15,30.94,31.00,31.16,31.12,30.98,30.89,30.97,31.18,30.98,30.78,31.01,30.88,30.77,31.18,31.11,30.48,31.24,31.00,30.66,30.47,31.13,31.23,31.11,31.27,31.36,31.23,31.14,31.38,31.40,31.36,31.46,31.37,31.44,31.47,31.49,31.51,31.49,31.39,31.49,31.47,31.57,31.55,31.51,31.55,31.50,31.39,31.43,31.45,31.43,31.51,31.54,31.51,31.55,31.52,31.51,31.52,31.53,31.48,31.56,31.56,31.54,31.54],[30.20,29.83,30.02,30.05,30.43,30.41,30.28,30.52,29.66,30.61,30.47,29.96,30.54,30.16,30.64,30.72,30.63,30.42,30.67,30.49,30.30,30.67,30.58,30.50,30.67,30.36,30.70,31.09,30.75,30.73,30.71,30.47,30.22,30.64,30.72,30.63,30.52,30.58,30.56,30.68,30.54,30.41,30.80,30.82,30.83,30.49,31.10,30.99,30.56,30.82,30.94,30.62,31.04,30.68,31.13,30.28,30.36,30.98,30.46,30.99,30.79,30.41,30.72,30.93,30.65,30.75,30.43,30.38,30.96,30.71,30.83,30.42,30.38,30.63,30.38,30.09,30.07,30.41,30.56,30.04,30.03,30.20,30.85,30.65,30.87,30.91,31.25,30.91,31.29,31.45,31.34,31.28,31.34,31.29,31.10,31.31,31.31,3
```
