## Supplementary material for "Identifying phage proteins that activate the bacterial innate immune system": Alphafold of PD-T2-1: fold_2024_06_01_10_40_t7p52_geneaallsingle_full_data_4.json (part 3 of 5)

```
00,0.00,0.00,0.00,0.00,0.00,0.00,0.00,0.00,0.00,0.00,0.00,0.00,0.00,0.00,0.00,0.00,0.00,0.00,0.00,0.00,0.00,0.00,0.00,0.00,0.00,0.00,0.00,0.00,0.00,0.00,0.00,0.00,0.00,0.00,0.00,0.00,0.00,0.00,0.00,0.00,0.00,0.00,0.00,0.00,0.00,0.00,0.01,0.01,0.01,0.04,0.16,0.71,1.00,1.00,1.00,0.88,0.04,0.01,0.01,0.01,0.03,0.03,0.06,0.06,0.13,0.15,0.19,0.13,0.06,0.02,0.02,0.03,0.03,0.04,0.02,0.03,0.01,0.01,0.01],[0.00,0.00,0.00,0.00,0.00,0.00,0.00,0.00,0.00,0.00,0.00,0.00,0.00,0.00,0.00,0.00,0.00,0.00,0.00,0.00,0.00,0.00,0.00,0.00,0.00,0.00,0.01,0.00,0.00,0.00,0.00,0.00,0.00,0.00,0.00,0.00,0.00,0.00,0.00,0.00,0.00,0.00,0.00,0.00,0.00,0.00,0.00,0.00,0.00,0.00,0.00,0.00,0.00,0.00,0.00,0.00,0.00,0.00,0.00,0.00,0.00,0.00,0.00,0.00,0.00,0.00,0.00,0.00,0.00,0.00,0.00,0.00,0.00,0.00,0.00,0.00,0.00,0.00,0.00,0.00,0.00,0.00,0.00,0.00,0.01,0.01,0.00,0.01,0.00,0.00,0.00,0.00,0.00,0.00,0.00,0.00,0.00,0.00,0.00,0.00,0.01,0.00,0.00,0.00,0.00,0.00,0.00,0.00,0.00,0.00,0.00,0.00,0.00,0.00,0.00,0.00,0.00,0.00,0.00,0.00,0.00,0.00,0.00,0.00,0.00,0.00,0.00,0.00,0.00,0.00,0.00,0.00,0.00,0.00,0.00,0.00,0.00,0.00,0.00,0.00,0.00,0.00,0.00,0.00,0.00,0.00,0.00,0.00,0.00,0.00,0.00,0.00,0.00,0.00,0.00,0.00,0.00,0.00,0.00,0.01,0.01,0.00,0.00,0.01,0.01,0.00,0.01,0.01,0.01,0.00,0.01,0.01,0.00,0.00,0.01,0.00,0.00,0.00,0.00,0.00,0.00,0.00,0.00,0.00,0.00,0.00,0.00,0.00,0.00,0.00,0.00,0.00,0.00,0.00,0.00,0.00,0.00,0.00,0.00,0.00,0.00,0.00,0.00,0.00,0.00,0.00,0.00,0.00,0.00,0.00,0.00,0.00,0.00,0.00,0.00,0.00,0.00,0.00,0.00,0.00,0.00,0.00,0.00,0.00,0.00,0.00,0.00,0.00,0.00,0.00,0.00,0.00,0.00,0.00,0.00,0.00,0.00,0.00,0.00,0.00,0.00,0.00,0.00,0.00,0.00,0.00,0.00,0.00,0.00,0.00,0.00,0.00,0.00,0.00,0.00,0.00,0.00,0.00,0.01,0.00,0.00,0.00,0.01,0.00,0.00,0.01,0.00,0.01,0.01,0.01,0.00,0.01,0.01,0.00,0.00,0.00,0.00,0.00,0.01,0.00,0.00,0.00,0.00,0.00,0.00,0.00,0.00,0.00,0.00,0.00,0.00,0.00,0.00,0.00,0.00,0.00,0.00,0.00,0.00,0.00,0.00,0.00,0.00,0.00,0.00,0.00,0.00,0.00,0.00,0.00,0.00,0.00,0.00,0.00,0.00,0.00,0.00,0.00,0.00,0.00,0.00,0.00,0.00,0.00,0.00,0.00,0.00,0.00,0.00,0.00,0.00,0.00,0.00,0.00,0.00,0.00,0.00,0.00,0.00,0.00,0.00,0.00,0.00,0.00,0.00,0.00,0.00,0.00,0.00,0.00,0.00,0.00,0.00,0.00,0.00,0.00,0.00,0.00,0.00,0.00,0.00,0.00,0.00,0.00,0.00,0.00,0.00,0.00,0.00,0.00,0.00,0.00,0.00,0.00,0.00,0.00,0.00,0.00,0.00,0.00,0.00,0.00,0.00,0.00,0.00,0.00,0.00,0.00,0.00,0.00,0.00,0.00,0.00,0.00,0.00,0.00,0.00,0.00,0.00,0.00,0.00,0.00,0.00,0.00,0.00,0.00,0.00,0.00,0.00,0.00,0.00,0.00,0.00,0.00,0.00,0.00,0.00,0.00,0.00,0.00,0.00,0.00,0.00,0.00,0.00,0.00,0.00,0.00,0.00,0.00,0.00,0.00,0.00,0.00,0.00,0.00,0.00,0.00,0.00,0.00,0.00,0.00,0.00,0.00,0.00,0.00,0.00,0.00,0.00,0.00,0.00,0.00,0.00,0.00,0.00,0.00,0.00,0.00,0.00,0.00,0.00,0.00,0.00,0.00,0.00,0.00,0.00,0.00,0.00,0.00,0.00,0.00,0.00,0.00,0.00,0.00,0.00,0.00,0.00,0.00,0.00,0.00,0.00,0.00,0.00,0.00,0.00,0.00,0.00,0.00,0.00,0.00,0.00,0.00,0.00,0.00,0.00,0.00,0.00,0.00,0.00,0.00,0.00,0.00,0.00,0.00,0.00,0.00,0.00,0.00,0.00,0.00,0.00,0.00,0.00,0.00,0.00,0.00,0.00,0.00,0.00,0.00,0.00,0.00,0.00,0.00,0.00,0.00,0.00,0.00,0.00,0.00,0.00,0.00,0.00,0.00,0.00,0.00,0.00,0.00,0.00,0.00,0.00,0.00,0.00,0.00,0.00,0.00,0.00,0.00,0.00,0.00,0.00,0.00,0.00,0.00,0.00,0.00,0.00,0.00,0.00,0.00,0.00,0.00,0.00,0.00,0.00,0.00,0.00,0.00,0.00,0.00,0.00,0.00,0.00,0.00,0.00,0.00,0.00,0.00,0.00,0.00,0.00,0.00,0.00,0.00,0.00,0.01,0.00,0.00,0.01,0.01,0.00,0.00,0.01,0.01,0.00,0.01,0.01,0.00,0.00,0.01,0.01,0.01,0.01,0.02,0.01,0.01,0.06,0.08,0.91,1.00,1.00,1.00,0.85,0.07,0.07,0.05,0.10,0.04,0.12,0.21,0.22,0.23,0.14,0.05,0.02,0.01,0.02,0.03,0.04,0.03,0.05,0.02,0.01,0.01,0.01],[0.00,0.00,0.00,0.00,0.00,0.00,0.00,0.00,0.00,0.00,0.00,0.00,0.00,0.00,0.00,0.00,0.00,0.00,0.00,0.00,0.00,0.00,0.00,0.00,0.00,0.00,0.00,0.00,0.00,0.00,0.00,0.00,0.00,0.00,0.00,0.00,0.00,0.00,0.00,0.00,0.00,0.00,0.00,0.00,0.00,0.00,0.00,0.00,0.00,0.00,0.00,0.00,0.00,0.00,0.00,0.00,0.00,0.00,0.00,0.00,0.00,0.00,0.00,0.00,0.00,0.00,0.00,0.00,0.00,0.00,0.00,0.00,0.00,0.00,0.00,0.00,0.00,0.00,0.00,0.00,0.00,0.00,0.00,0.00,0.00,0.01,0.01,0.00,0.01,0.00,0.00,0.01,0.01,0.00,0.00,0.00,0.00,0.00,0.00,0.00,0.00,0.00,0.00,0.00,0.00,0.00,0.00,0.00,0.00,0.00,0.00,0.00,0.00,0.00,0.00,0.00,0.00,0.00,0.00,0.00,0.00,0.00,0.00,0.00,0.00,0.00,0.00,0.00,0.00,0.00,0.00,0.00,0.00,0.00,0.00,0.00,0.00,0.00,0.00,0.00,0.00,0.00,0.00,0.00,0.00,0.00,0.00,0.00,0.00,0.00,0.00,0.00,0.00,0.00,0.00,0.00,0.00,0.00,0.00,0.00,0.00,0.00,0.00,0.00,0.00,0.00,0.00,0.00,0.00,0.00,0.00,0.00,0.00,0.00,0.00,0.00,0.00,0.00,0.00,0.00,0.00,0.00,0.00,0.00,0.00,0.00,0.00,0.00,0.00,0.00,0.00,0.00,0.00,0.00,0.00,0.00,0.00,0.00,0.00,0.00,0.00,0.00,0.00,0.00,0.00,0.00,0.00,0.00,0.00,0.00,0.00,0.00,0.00,0.00,0.00,0.00,0.00,0.00,0.00,0.00,0.00,0.00,0.00,0.00,0.00,0.00,0.00,0.00,0.00,0.00,0.00,0.00,0.00,0.00,0.00,0.00,0.00,0.00,0.00,0.00,0.00,0.00,0.00,0.00,0.00,0.00,0.00,0.00,0.00,0.00,0.00,0.00,0.00,0.00,0.00,0.00,0.00,0.00,0.00,0.00,0.00,0.00,0.00,0.00,0.00,0.00,0.00,0.00,0.00,0.01,0.00,0.00,0.00,0.00,0.00,0.00,0.00,0.00,0.00,0.00,0.00,0.00,0.00,0.00,0.00,0.00,0.00,0.00,0.00,0.00,0.00,0.00,0.00,0.00,0.00,0.00,0.00,0.00,0.00,0.00,0.00,0.00,0.00,0.00,0.00,0.00,0.00,0.00,0.00,0.00,0.00,0.00,0.00,0.00,0.00,0.00,0.00,0.00,0.00,0.00,0.00,0.00,0.00,0.00,0.00,0.00,0.00,0.00,0.00,0.00,0.00,0.00,0.00,0.00,0.00,0.00,0.00,0.00,0.00,0.00,0.00,0.00,0.00,0.00,0.00,0.00,0.00,0.00,0.00,0.00,0.00,0.00,0.00,0.00,0.00,0.00,0.00,0.00,0.00,0.00,0.00,0.00,0.00,0.00,0.00,0.00,0.00,0.00,0.00,0.00,0.00,0.00,0.00,0.00,0.00,0.00,0.00,0.00,0.00,0.00,0.00,0.00,0.00,0.00,0.00,0.00,0.00,0.00,0.00,0.00,0.00,0.00,0.00,0.00,0.00,0.00,0.00,0.00,0.00,0.00,0.00,0.00,0.00,0.00,0.00,0.00,0.00,0.00,0.00,0.00,0.00,0.00,0.00,0.00,0.00,0.00,0.00,0.00,0.00,0.00,0.00,0.00,0.00,0.00,0.00,0.00,0.00,0.00,0.00,0.00,0.00,0.00,0.00,0.00,0.00,0.00,0.00,0.00,0.00,0.00,0.00,0.00,0.00,0.00,0.00,0.00,0.00,0.00,0.00,0.00,0.00,0.00,0.00,0.00,0.00,0.00,0.00,0.00,0.00,0.00,0.00,0.00,0.00,0.00,0.00,0.00,0.00,0.00,0.00,0.00,0.00,0.00,0.00,0.00,0.00,0.00,0.00,0.00,0.00,0.00,0.00,0.00,0.00,0.00,0.00,0.00,0.00,0.00,0.00,0.00,0.00,0.00,0.00,0.00,0.00,0.00,0.00,0.00,0.00,0.00,0.00,0.00,0.00,0.00,0.00,0.00,0.00,0.00,0.00,0.00,0.00,0.00,0.00,0.00,0.00,0.00,0.00,0.00,0.00,0.00,0.00,0.00,0.00,0.00,0.00,0.00,0.00,0.00,0.00,0.00,0.00,0.00,0.00,0.00,0.00,0.00,0.00,0.00,0.00,0.00,0.00,0.00,0.00,0.00,0.00,0.00,0.00,0.00,0.00,0.00,0.00,0.00,0.00,0.00,0.00,0.00,0.00,0.00,0.00,0.00,0.00,0.00,0.00,0.00,0.00,0.00,0.00,0.00,0.00,0.00,0.00,0.00,0.00,0.00,0.00,0.00,0.00,0.00,0.00,0.00,0.00,0.00,0.00,0.00,0.00,0.00,0.00,0.00,0.00,0.00,0.00,0.00,0.00,0.00,0.00,0.00,0.00,0.00,0.00,0.00,0.00,0.00,0.00,0.00,0.00,0.01,0.00,0.01,0.01,0.03,0.04,0.88,1.00,1.00,1.00,0.96,0.23,0.15,0.19,0.07,0.17,0.20,0.22,0.12,0.10,0.02,0.01,0.01,0.01,0.03,0.02,0.03,0.03,0.03,0.03,0.03,0.02],[0.00,0.00,0.00,0.00,0.00,0.00,0.00,0.00,0.00,0.00,0.00,0.00,0.00,0.00,0.00,0.00,0.00,0.00,0.00,0.00,0.00,0.00,0.00,0.00,0.00,0.00,0.01,0.00,0.00,0.00,0.00,0.00,0.00,0.00,0.00,0.00,0.00,0.00,0.00,0.00,0.00,0.00,0.00,0.00,0.00,0.00,0.00,0.00,0.00,0.00,0.00,0.00,0.00,0.00,0.00,0.00,0.00,0.00,0.00,0.00,0.00,0.00,0.00,0.00,0.00,0.00,0.00,0.00,0.00,0.00,0.00,0.00,0.00,0.00,0.00,0.00,0.00,0.00,0.00,0.00,0.00,0.00,0.00,0.00,0.00,0.00,0.00,0.00,0.00,0.00,0.00,0.00,0.00,0.00,0.00,0.00,0.00,0.00,0.00,0.00,0.01,0.00,0.00,0.00,0.00,0.00,0.00,0.00,0.00,0.00,0.00,0.00,0.00,0.00,0.00,0.00,0.00,0.00,0.00,0.00,0.00,0.00,0.00,0.00,0.00,0.00,0.00,0.00,0.00,0.00,0.00,0.00,0.00,0.00,0.00,0.00,0.00,0.00,0.00,0.00,0.00,0.00,0.00,0.00,0.00,0.00,0.00,0.00,0.00,0.00,0.00,0.00,0.00,0.00,0.00,0.00,0.00,0.01,0.00,0.01,0.01,0.01,0.00,0.01,0.01,0.00,0.00,0.01,0.01,0.00,0.00,0.00,0.00,0.00,0.00,0.00,0.00,0.00,0.00,0.00,0.00,0.00,0.00,0.00,0.00,0.00,0.00,0.00,0.00,0.00,0.00,0.00,0.00,0.00,0.00,0.00,0.00,0.00,0.00,0.00,0.00,0.00,0.00,0.00,0.00,0.00,0.00,0.00,0.00,0.00,0.00,0.00,0.00,0.00,0.00,0.00,0.00,0.00,0.00,0.00,0.00,0.00,0.00,0.00,0.00,0.00,0.00,0.00,0.00,0.00,0.00,0.00,0.00,0.00,0.00,0.00,0.00,0.00,0.00,0.00,0.00,0.00,0.00,0.00,0.00,0.00,0.00,0.00,0.00,0.00,0.00,0.00,0.00,0.00,0.00,0.00,0.00,0.00,0.00,0.00,0.00,0.01,0.00,0.00,0.00,0.00,0.00,0.00,0.01,0.01,0.00,0.00,0.01,0.01,0.00,0.01,0.00,0.00,0.00,0.00,0.00,0.00,0.00,0.00,0.00,0.00,0.00,0.00,0.00,0.00,0.00,0.00,0.00,0.00,0.00,0.00,0.00,0.00,0.00,0.00,0.00,0.00,0.00,0.00,0.00,0.00,0.00,0.00,0.00,0.00,0.00,0.00,0.00,0.00,0.00,0.00,0.00,0.00,0.00,0.00,0.00,0.00,0.00,0.00,0.00,0.00,0.00,0.00,0.00,0.00,0.00,0.00,0.00,0.00,0.00,0.00,0.00,0.00,0.00,0.00,0.00,0.00,0.00,0.00,0.00,0.00,0.00,0.00,0.00,0.00,0.00,0.00,0.00,0.00,0.00,0.00,0.00,0.00,0.00,0.00,0.00,0.00,0.00,0.00,0.00,0.00,0.00,0.00,0.00,0.00,0.00,0.00,0.00,0.00,0.00,0.00,0.00,0.00,0.00,0.00,0.00,0.00,0.00,0.00,0.00,0.00,0.00,0.00,0.00,0.00,0.00,0.00,0.00,0.00,0.00,0.00,0.00,0.00,0.00,0.00,0.00,0.00,0.00,0.00,0.00,0.00,0.00,0.00,0.00,0.00,0.00,0.00,0.00,0.00,0.00,0.00,0.00,0.00,0.00,0.00,0.00,0.00,0.00,0.00,0.00,0.00,0.00,0.00,0.00,0.00,0.00,0.00,0.00,0.00,0.00,0.00,0.00,0.00,0.00,0.00,0.00,0.00,0.00,0.00,0.00,0.00,0.00,0.00,0.00,0.00,0.00,0.00,0.00,0.00,0.00,0.00,0.00,0.00,0.00,0.00,0.00,0.00,0.00,0.00,0.00,0.00,0.00,0.00,0.00,0.00,0.00,0.00,0.00,0.00,0.00,0.00,0.00,0.00,0.00,0.00,0.00,0.00,0.00,0.00,0.00,0.00,0.00,0.00,0.00,0.00,0.00,0.00,0.00,0.00,0.00,0.00,0.00,0.00,0.00,0.00,0.00,0.00,0.00,0.00,0.00,0.00,0.00,0.00,0.00,0.00,0.00,0.00,0.00,0.00,0.00,0.00,0.00,0.00,0.00,0.00,0.00,0.00,0.00,0.00,0.00,0.00,0.00,0.00,0.00,0.00,0.00,0.00,0.00,0.00,0.00,0.00,0.00,0.00,0.00,0.00,0.00,0.00,0.00,0.00,0.00,0.00,0.00,0.00,0.00,0.00,0.00,0.00,0.00,0.00,0.00,0.00,0.00,0.00,0.00,0.00,0.00,0.00,0.00,0.00,0.00,0.00,0.00,0.00,0.00,0.00,0.00,0.00,0.00,0.00,0.00,0.00,0.00,0.00,0.00,0.00,0.00,0.00,0.00,0.00,0.00,0.00,0.00,0.00,0.00,0.00,0.00,0.00,0.00,0.00,0.01,0.00,0.00,0.00,0.01,0.00,0.00,0.00,0.00,0.00,0.00,0.01,0.00,0.00,0.00,0.00,0.02,0.04,0.85,1.00,1.00,1.00,0.53,0.23,0.29,0.10,0.27,0.28,0.21,0.08,0.03,0.01,0.01,0.01,0.02,0.02,0.03,0.03,0.06,0.03,0.05,0.03,0.02],[0.00,0.00,0.00,0.00,0.00,0.00,0.00,0.00,0.00,0.00,0.00,0.00,0.00,0.00,0.00,0.00,0.00,0.00,0.00,0.00,0.00,0.00,0.00,0.00,0.00,0.01,0.01,0.01,0.00,0.00,0.00,0.00,0.00,0.00,0.00,0.00,0.00,0.00,0.00,0.00,0.00,0.00,0.00,0.00,0.00,0.00,0.00,0.00,0.00,0.00,0.00,0.00,0.00,0.00,0.00,0.00,0.00,0.00,0.00,0.00,0.00,0.00,0.00,0.00,0.00,0.00,0.00,0.00,0.00,0.00,0.00,0.00,0.00,0.00,0.00,0.00,0.00,0.00,0.00,0.00,0.00,0.00,0.00,0.00,0.00,0.00,0.00,0.00,0.00,0.00,0.00,0.00,0.00,0.00,0.00,0.00,0.00,0.00,0.00,0.00,0.00,0.00,0.00,0.00,0.00,0.00,0.00,0.00,0.00,0.00,0.00,0.00,0.00,0.00,0.00,0.00,0.00,0.00,0.00,0.00,0.00,0.00,0.00,0.00,0.00,0.00,0.00,0.00,0.00,0.00,0.00,0.00,0.00,0.00,0.00,0.00,0.00,0.00,0.00,0.00,0.00,0.00,0.00,0.00,0.00,0.00,0.00,0.00,0.00,0.00,0.00,0.00,0.00,0.00,0.00,0.00,0.00,0.01,0.00,0.01,0.01,0.01,0.00,0.01,0.01,0.00,0.00,0.00,0.00,0.00,0.00,0.00,0.00,0.00,0.00,0.00,0.00,0.00,0.00,0.00,0.00,0.00,0.00,0.00,0.00,0.00,0.00,0.00,0.00,0.00,0.00,0.00,0.00,0.00,0.00,0.00,0.00,0.00,0.00,0.00,0.00,0.00,0.00,0.00,0.00,0.00,0.00,0.00,0.00,0.00,0.00,0.00,0.00,0.00,0.00,0.00,0.00,0.00,0.00,0.00,0.00,0.00,0.00,0.00,0.00,0.00,0.00,0.00,0.00,0.00,0.00,0.00,0.00,0.00,0.00,0.00,0.00,0.00,0.00,0.00,0.00,0.00,0.00,0.00,0.00,0.00,0.00,0.00,0.00,0.00,0.00,0.00,0.00,0.00,0.00,0.00,0.00,0.00,0.00,0.00,0.00,0.00,0.00,0.00,0.00,0.00,0.00,0.00,0.00,0.00,0.00,0.00,0.01,0.00,0.00,0.00,0.00,0.00,0.00,0.00,0.00,0.00,0.00,0.00,0.00,0.00,0.00,0.00,0.00,0.00,0.00,0.00,0.00,0.00,0.00,0.00,0.00,0.00,0.00,0.00,0.00,0.00,0.00,0.00,0.00,0.00,0.00,0.00,0.00,0.00,0.00,0.00,0.00,0.00,0.00,0.00,0.00,0.00,0.00,0.00,0.00,0.00,0.00,0.00,0.00,0.00,0.00,0.00,0.00,0.00,0.00,0.00,0.00,0.00,0.00,0.00,0.00,0.00,0.00,0.00,0.00,0.00,0.00,0.00,0.00,0.00,0.00,0.00,0.00,0.00,0.00,0.00,0.00,0.00,0.00,0.00,0.00,0.00,0.00,0.00,0.00,0.00,0.00,0.00,0.00,0.00,0.00,0.00,0.00,0.00,0.00,0.00,0.00,0.00,0.00,0.00,0.00,0.00,0.00,0.00,0.00,0.00,0.00,0.00,0.00,0.00,0.00,0.00,0.00,0.00,0.00,0.00,0.00,0.00,0.00,0.00,0.00,0.00,0.00,0.00,0.00,0.00,0.00,0.00,0.00,0.00,0.00,0.00,0.00,0.00,0.00,0.00,0.00,0.00,0.00,0.00,0.00,0.00,0.00,0.00,0.00,0.00,0.00,0.00,0.00,0.00,0.00,0.00,0.00,0.00,0.00,0.00,0.00,0.00,0.00,0.00,0.00,0.00,0.00,0.00,0.00,0.00,0.00,0.00,0.00,0.00,0.00,0.00,0.00,0.00,0.00,0.00,0.00,0.00,0.00,0.00,0.00,0.00,0.00,0.00,0.00,0.00,0.00,0.00,0.00,0.00,0.00,0.00,0.00,0.00,0.00,0.00,0.00,0.00,0.00,0.00,0.00,0.00,0.00,0.00,0.00,0.00,0.00,0.00,0.00,0.00,0.00,0.00,0.00,0.00,0.00,0.00,0.00,0.00,0.00,0.00,0.00,0.00,0.00,0.00,0.00,0.00,0.00,0.00,0.00,0.00,0.00,0.00,0.00,0.00,0.00,0.00,0.00,0.00,0.00,0.00,0.00,0.00,0.00,0.00,0.00,0.00,0.00,0.00,0.00,0.00,0.00,0.00,0.00,0.00,0.00,0.00,0.00,0.00,0.00,0.00,0.00,0.00,0.00,0.00,0.00,0.00,0.00,0.00,0.00,0.00,0.00,0.00,0.00,0.00,0.00,0.00,0.00,0.00,0.00,0.00,0.00,0.00,0.00,0.00,0.00,0.00,0.00,0.00,0.00,0.00,0.00,0.00,0.00,0.00,0.00,0.00,0.00,0.00,0.00,0.00,0.00,0.00,0.00,0.00,0.00,0.00,0.00,0.00,0.00,0.00,0.00,0.00,0.00,0.00,0.00,0.00,0.00,0.00,0.00,0.00,0.00,0.00,0.00,0.00,0.00,0.00,0.00,0.00,0.00,0.00,0.00,0.00,0.00,0.00,0.00,0.01,0.07,0.96,1.00,1.00,1.00,0.94,0.44,0.16,0.27,0.21,0.17,0.03,0.01,0.01,0.01,0.01,0.02,0.02,0.02,0.02,0.03,0.03,0.05,0.04,0.04],[0.00,0.00,0.00,0.00,0.00,0.00,0.00,0.00,0.00,0.00,0.00,0.00,0.00,0.00,0.00,0.00,0.00,0.00,0.00,0.00,0.00,0.00,0.00,0.00,0.00,0.00,0.00,0.00,0.00,0.00,0.00,0.00,0.00,0.00,0.00,0.00,0.00,0.00,0.00,0.00,0.00,0.00,0.00,0.00,0.00,0.00,0.00,0.00,0.00,0.00,0.00,0.00,0.00,0.00,0.00,0.00,0.00,0.00,0.00,0.00,0.00,0.00,0.00,0.00,0.00,0.00,0.00,0.00,0.00,0.00,0.00,0.00,0.00,0.00,0.00,0.00,0.00,0.00,0.00,0.00,0.00,0.00,0.00,0.00,0.00,0.00,0.00,0.00,0.00,0.00,0.00,0.00,0.00,0.00,0.00,0.00,0.00,0.00,0.00,0.00,0.00,0.00,0.00,0.00,0.00,0.00,0.00,0.00,0.00,0.00,0.00,0.00,0.00,0.00,0.00,0.00,0.00,0.00,0.00,0.00,0.00,0.00,0.00,0.00,0.00,0.00,0.00,0.00,0.00,0.00,0.00,0.00,0.00,0.00,0.00,0.00,0.00,0.00,0.00,0.00,0.00,0.00,0.00,0.00,0.00,0.00,0.00,0.00,0.00,0.00,0.00,0.00,0.00,0.00,0.00,0.00,0.00,0.00,0.00,0.00,0.00,0.00,0.00,0.00,0.00,0.00,0.00,0.00,0.00,0.00,0.00,0.00,0.00,0.00,0.00,0.00,0.00,0.00,0.00,0.00,0.00,0.00,0.00,0.00,0.00,0.00,0.00,0.00,0.00,0.00,0.00,0.00,0.00,0.00,0.00,0.00,0.00,0.00,0.00,0.00,0.00,0.00,0.00,0.00,0.00,0.00,0.00,0.00,0.00,0.00,0.00,0.00,0.00,0.00,0.00,0.00,0.00,0.00,0.00,0.00,0.00,0.00,0.00,0.00,0.00,0.00,0.00,0.00,0.00,0.00,0.00,0.00,0.00,0.00,0.00,0.00,0.00,0.00,0.00,0.00,0.00,0.00,0.00,0.00,0.00,0.00,0.00,0.00,0.00,0.00,0.00,0.00,0.00,0.00,0.00,0.00,0.00,0.00,0.00,0.00,0.00,0.00,0.00,0.00,0.00,0.00,0.00,0.00,0.00,0.00,0.00,0.00,0.00,0.00,0.00,0.00,0.00,0.00,0.00,0.00,0.00,0.00,0.00,0.00,0.00,0.00,0.00,0.00,0.00,0.00,0.00,0.00,0.00,0.00,0.00,0.00,0.00,0.00,0.00,0.00,0.00,0.00,0.00,0.00,0.00,0.00,0.00,0.00,0.00,0.00,0.00,0.00,0.00,0.00,0.00,0.00,0.00,0.00,0.00,0.00,0.00,0.00,0.00,0.00,0.00,0.00,0.00,0.00,0.00,0.00,0.00,0.00,0.00,0.00,0.00,0.00,0.00,0.00,0.00,0.00,0.00,0.00,0.00,0.00,0.00,0.00,0.00,0.00,0.00,0.00,0.00,0.00,0.00,0.00,0.00,0.00,0.00,0.00,0.00,0.00,0.00,0.00,0.00,0.00,0.00,0.00,0.00,0.00,0.00,0.00,0.00,0.00,0.00,0.00,0.00,0.00,0.00,0.00,0.00,0.00,0.00,0.00,0.00,0.00,0.00,0.00,0.00,0.00,0.00,0.00,0.00,0.00,0.00,0.00,0.00,0.00,0.00,0.00,0.00,0.00,0.00,0.00,0.00,0.00,0.00,0.00,0.00,0.00,0.00,0.00,0.00,0.00,0.00,0.00,0.00,0.00,0.00,0.00,0.00,0.00,0.00,0.00,0.00,0.00,0.00,0.00,0.00,0.00,0.00,0.00,0.00,0.00,0.00,0.00,0.00,0.00,0.00,0.00,0.00,0.00,0.00,0.00,0.00,0.00,0.00,0.00,0.00,0.00,0.00,0.00,0.00,0.00,0.00,0.00,0.00,0.00,0.00,0.00,0.00,0.00,0.00,0.00,0.00,0.00,0.00,0.00,0.00,0.00,0.00,0.00,0.00,0.00,0.00,0.00,0.00,0.00,0.00,0.00,0.00,0.00,0.00,0.00,0.00,0.00,0.00,0.00,0.00,0.00,0.00,0.00,0.00,0.00,0.00,0.00,0.00,0.00,0.00,0.00,0.00,0.00,0.00,0.00,0.00,0.00,0.00,0.00,0.00,0.00,0.00,0.00,0.00,0.00,0.00,0.00,0.00,0.00,0.00,0.00,0.00,0.00,0.00,0.00,0.00,0.00,0.00,0.00,0.00,0.00,0.00,0.00,0.00,0.00,0.00,0.00,0.00,0.00,0.00,0.00,0.00,0.00,0.00,0.00,0.00,0.00,0.00,0.00,0.00,0.00,0.00,0.00,0.00,0.00,0.00,0.00,0.00,0.00,0.00,0.00,0.00,0.00,0.00,0.00,0.00,0.00,0.00,0.00,0.00,0.00,0.00,0.00,0.00,0.00,0.00,0.00,0.00,0.00,0.00,0.00,0.00,0.00,0.00,0.00,0.00,0.00,0.00,0.00,0.00,0.00,0.00,0.00,0.00,0.00,0.00,0.00,0.00,0.00,0.00,0.00,0.00,0.00,0.00,0.00,0.00,0.00,0.00,0.00,0.00,0.00,0.01,0.00,0.01,0.01,0.07,0.23,0.53,1.00,1.00,1.00,0.58,0.15,0.16,0.08,0.08,0.02,0.01,0.01,0.01,0.01,0.01,0.01,0.01,0.01,0.02,0.02,0.05,0.05,0.05],[0.00,0.00,0.00,0.00,0.00,0.00,0.00,0.00,0.00,0.00,0.00,0.00,0.00,0.00,0.00,0.00,0.00,0.00,0.00,0.00,0.00,0.00,0.00,0.00,0.00,0.00,0.00,0.00,0.00,0.00,0.00,0.00,0.00,0.00,0.00,0.00,0.00,0.00,0.00,0.00,0.00,0.00,0.00,0.00,0.00,0.00,0.00,0.00,0.00,0.00,0.00,0.00,0.00,0.00,0.00,0.00,0.00,0.00,0.00,0.00,0.00,0.00,0.00,0.00,0.00,0.00,0.00,0.00,0.00,0.00,0.00,0.00,0.00,0.00,0.00,0.00,0.00,0.00,0.00,0.00,0.00,0.00,0.00,0.00,0.00,0.00,0.00,0.00,0.00,0.00,0.00,0.00,0.00,0.00,0.00,0.00,0.00,0.00,0.00,0.00,0.00,0.00,0.00,0.00,0.00,0.00,0.00,0.00,0.00,0.00,0.00,0.00,0.00,0.00,0.00,0.00,0.00,0.00,0.00,0.00,0.00,0.00,0.00,0.00,0.00,0.00,0.00,0.00,0.00,0.00,0.00,0.00,0.00,0.00,0.00,0.00,0.00,0.00,0.00,0.00,0.00,0.00,0.00,0.00,0.00,0.00,0.00,0.00,0.00,0.00,0.00,0.00,0.00,0.00,0.00,0.00,0.00,0.01,0.00,0.01,0.01,0.00,0.00,0.00,0.00,0.00,0.00,0.00,0.00,0.00,0.00,0.00,0.00,0.00,0.00,0.00,0.00,0.00,0.00,0.00,0.00,0.00,0.00,0.00,0.00,0.00,0.00,0.00,0.00,0.00,0.00,0.00,0.00,0.00,0.00,0.00,0.00,0.00,0.00,0.00,0.00,0.00,0.00,0.00,0.00,0.00,0.00,0.00,0.00,0.00,0.00,0.00,0.00,0.00,0.00,0.00,0.00,0.00,0.00,0.00,0.00,0.00,0.00,0.00,0.00,0.00,0.00,0.00,0.00,0.00,0.00,0.00,0.00,0.00,0.00,0.00,0.00,0.00,0.00,0.00,0.00,0.00,0.00,0.00,0.00,0.00,0.00,0.00,0.00,0.00,0.00,0.00,0.00,0.00,0.00,0.00,0.00,0.00,0.00,0.00,0.00,0.00,0.00,0.00,0.00,0.00,0.00,0.00,0.00,0.00,0.00,0.00,0.00,0.00,0.00,0.00,0.00,0.00,0.00,0.00,0.00,0.00,0.00,0.00,0.00,0.00,0.00,0.00,0.00,0.00,0.00,0.00,0.00,0.00,0.00,0.00,0.00,0.00,0.00,0.00,0.00,0.00,0.00,0.00,0.00,0.00,0.00,0.00,0.00,0.00,0.00,0.00,0.00,0.00,0.00,0.00,0.00,0.00,0.00,0.00,0.00,0.00,0.00,0.00,0.00,0.00,0.00,0.00,0.00,0.00,0.00,0.00,0.00,0.00,0.00,0.00,0.00,0.00,0.00,0.00,0.00,0.00,0.00,0.00,0.00,0.00,0.00,0.00,0.00,0.00,0.00,0.00,0.00,0.00,0.00,0.00,0.00,0.00,0.00,0.00,0.00,0.00,0.00,0.00,0.00,0.00,0.00,0.00,0.00,0.00,0.00,0.00,0.00,0.00,0.00,0.00,0.00,0.00,0.00,0.00,0.00,0.00,0.00,0.00,0.00,0.00,0.00,0.00,0.00,0.00,0.00,0.00,0.00,0.00,0.00,0.00,0.00,0.00,0.00,0.00,0.00,0.00,0.00,0.00,0.00,0.00,0.00,0.00,0.00,0.00,0.00,0.00,0.00,0.00,0.00,0.00,0.00,0.00,0.00,0.00,0.00,0.00,0.00,0.00,0.00,0.00,0.00,0.00,0.00,0.00,0.00,0.00,0.00,0.00,0.00,0.00,0.00,0.00,0.00,0.00,0.00,0.00,0.00,0.00,0.00,0.00,0.00,0.00,0.00,0.00,0.00,0.00,0.00,0.00,0.00,0.00,0.00,0.00,0.00,0.00,0.00,0.00,0.00,0.00,0.00,0.00,0.00,0.00,0.00,0.00,0.00,0.00,0.00,0.00,0.00,0.00,0.00,0.00,0.00,0.00,0.00,0.00,0.00,0.00,0.00,0.00,0.00,0.00,0.00,0.00,0.00,0.00,0.00,0.00,0.00,0.00,0.00,0.00,0.00,0.00,0.00,0.00,0.00,0.00,0.00,0.00,0.00,0.00,0.00,0.00,0.00,0.00,0.00,0.00,0.00,0.00,0.00,0.00,0.00,0.00,0.00,0.00,0.00,0.00,0.00,0.00,0.00,0.00,0.00,0.00,0.00,0.00,0.00,0.00,0.00,0.00,0.00,0.00,0.00,0.00,0.00,0.00,0.00,0.00,0.00,0.00,0.00,0.00,0.00,0.00,0.00,0.00,0.00,0.00,0.00,0.00,0.00,0.00,0.00,0.00,0.00,0.00,0.00,0.00,0.00,0.00,0.00,0.00,0.00,0.00,0.00,0.00,0.00,0.00,0.00,0.00,0.00,0.00,0.00,0.00,0.00,0.00,0.00,0.00,0.00,0.00,0.00,0.00,0.00,0.00,0.00,0.00,0.00,0.00,0.00,0.00,0.00,0.00,0.00,0.00,0.00,0.00,0.00,0.00,0.00,0.00,0.00,0.00,0.01,0.00,0.01,0.01,0.05,0.15,0.23,0.94,1.00,1.00,1.00,0.73,0.36,0.12,0.04,0.01,0.01,0.01,0.01,0.01,0.01,0.01,0.01,0.01,0.02,0.02,0.06,0.05,0.05],[0.00,0.00,0.00,0.00,0.00,0.00,0.00,0.00,0.00,0.00,0.00,0.00,0.00,0.00,0.00,0.00,0.00,0.00,0.00,0.00,0.00,0.00,0.00,0.00,0.00,0.00,0.00,0.01,0.01,0.00,0.00,0.00,0.00,0.00,0.00,0.00,0.00,0.00,0.00,0.00,0.00,0.00,0.00,0.00,0.00,0.00,0.00,0.00,0.00,0.00,0.00,0.00,0.00,0.00,0.00,0.00,0.00,0.00,0.00,0.00,0.00,0.00,0.00,0.00,0.00,0.00,0.00,0.00,0.00,0.00,0.00,0.00,0.00,0.00,0.00,0.00,0.00,0.00,0.00,0.00,0.00,0.00,0.00,0.00,0.00,0.00,0.00,0.00,0.00,0.00,0.00,0.00,0.00,0.00,0.00,0.00,0.00,0.00,0.00,0.00,0.00,0.00,0.00,0.00,0.00,0.00,0.00,0.00,0.00,0.00,0.00,0.00,0.00,0.00,0.00,0.00,0.00,0.00,0.00,0.00,0.00,0.00,0.00,0.00,0.00,0.00,0.00,0.00,0.00,0.00,0.00,0.00,0.00,0.00,0.00,0.00,0.00,0.00,0.00,0.00,0.00,0.00,0.00,0.00,0.00,0.00,0.00,0.00,0.00,0.00,0.00,0.00,0.00,0.00,0.00,0.00,0.00,0.01,0.00,0.01,0.01,0.00,0.00,0.00,0.00,0.00,0.00,0.00,0.00,0.00,0.00,0.00,0.00,0.00,0.00,0.00,0.00,0.00,0.00,0.00,0.00,0.00,0.00,0.00,0.00,0.00,0.00,0.00,0.00,0.00,0.00,0.00,0.00,0.00,0.00,0.00,0.00,0.00,0.00,0.00,0.00,0.00,0.00,0.00,0.00,0.00,0.00,0.00,0.00,0.00,0.00,0.00,0.00,0.00,0.00,0.00,0.00,0.00,0.00,0.00,0.00,0.00,0.00,0.00,0.00,0.00,0.00,0.00,0.00,0.00,0.00,0.00,0.00,0.00,0.00,0.00,0.00,0.00,0.00,0.00,0.00,0.00,0.00,0.00,0.00,0.00,0.00,0.00,0.00,0.00,0.00,0.00,0.00,0.00,0.00,0.00,0.00,0.00,0.00,0.00,0.00,0.00,0.00,0.00,0.00,0.00,0.00,0.00,0.00,0.00,0.00,0.00,0.00,0.00,0.00,0.00,0.00,0.00,0.00,0.00,0.00,0.00,0.00,0.00,0.00,0.00,0.00,0.00,0.00,0.00,0.00,0.00,0.00,0.00,0.00,0.00,0.00,0.00,0.00,0.00,0.00,0.00,0.00,0.00,0.00,0.00,0.00,0.00,0.00,0.00,0.00,0.00,0.00,0.00,0.00,0.00,0.00,0.00,0.00,0.00,0.00,0.00,0.00,0.00,0.00,0.00,0.00,0.00,0.00,0.00,0.00,0.00,0.00,0.00,0.00,0.00,0.00,0.00,0.00,0.00,0.00,0.00,0.00,0.00,0.00,0.00,0.00,0.00,0.00,0.00,0.00,0.00,0.00,0.00,0.00,0.00,0.00,0.00,0.00,0.00,0.00,0.00,0.00,0.00,0.00,0.00,0.00,0.00,0.00,0.00,0.00,0.00,0.00,0.00,0.00,0.00,0.00,0.00,0.00,0.00,0.00,0.00,0.00,0.00,0.00,0.00,0.00,0.00,0.00,0.00,0.00,0.00,0.00,0.00,0.00,0.00,0.00,0.00,0.00,0.00,0.00,0.00,0.00,0.00,0.00,0.00,0.00,0.00,0.00,0.00,0.00,0.00,0.00,0.00,0.00,0.00,0.00,0.00,0.00,0.00,0.00,0.00,0.00,0.00,0.00,0.00,0.00,0.00,0.00,0.00,0.00,0.00,0.00,0.00,0.00,0.00,0.00,0.00,0.00,0.00,0.00,0.00,0.00,0.00,0.00,0.00,0.00,0.00,0.00,0.00,0.00,0.00,0.00,0.00,0.00,0.00,0.00,0.00,0.00,0.00,0.00,0.00,0.00,0.00,0.00,0.00,0.00,0.00,0.00,0.00,0.00,0.00,0.00,0.00,0.00,0.00,0.00,0.00,0.00,0.00,0.00,0.00,0.00,0.00,0.00,0.00,0.00,0.00,0.00,0.00,0.00,0.00,0.00,0.00,0.00,0.00,0.00,0.00,0.00,0.00,0.00,0.00,0.00,0.00,0.00,0.00,0.00,0.00,0.00,0.00,0.00,0.00,0.00,0.00,0.00,0.00,0.00,0.00,0.00,0.00,0.00,0.00,0.00,0.00,0.00,0.00,0.00,0.00,0.00,0.00,0.00,0.00,0.00,0.00,0.00,0.00,0.00,0.00,0.00,0.00,0.00,0.00,0.00,0.00,0.00,0.00,0.00,0.00,0.00,0.00,0.00,0.00,0.00,0.00,0.00,0.00,0.00,0.00,0.00,0.00,0.00,0.00,0.00,0.00,0.00,0.00,0.00,0.00,0.00,0.00,0.00,0.00,0.00,0.00,0.00,0.00,0.00,0.00,0.00,0.00,0.00,0.00,0.00,0.00,0.00,0.00,0.00,0.00,0.00,0.00,0.00,0.00,0.00,0.00,0.00,0.00,0.00,0.00,0.00,0.00,0.00,0.00,0.00,0.00,0.00,0.00,0.00,0.00,0.00,0.00,0.01,0.03,0.10,0.19,0.29,0.44,0.58,1.00,1.00,1.00,0.72,0.25,0.06,0.01,0.01,0.00,0.00,0.00,0.01,0.01,0.01,0.01,0.04,0.04,0.09,0.06,0.06],[0.00,0.00,0.00,0.00,0.00,0.00,0.00,0.00,0.00,0.00,0.00,0.00,0.00,0.00,0.00,0.00,0.00,0.00,0.00,0.00,0.00,0.00,0.00,0.00,0.00,0.00,0.00,0.01,0.01,0.01,0.00,0.00,0.00,0.00,0.00,0.00,0.00,0.00,0.00,0.00,0.00,0.00,0.00,0.00,0.00,0.00,0.00,0.00,0.00,0.00,0.00,0.00,0.00,0.00,0.00,0.00,0.00,0.00,0.00,0.00,0.00,0.00,0.00,0.00,0.00,0.00,0.00,0.00,0.00,0.00,0.00,0.00,0.00,0.00,0.00,0.00,0.00,0.00,0.00,0.00,0.00,0.00,0.00,0.00,0.00,0.00,0.00,0.00,0.00,0.00,0.00,0.00,0.00,0.00,0.00,0.00,0.00,0.00,0.00,0.00,0.00,0.00,0.00,0.00,0.00,0.00,0.00,0.00,0.00,0.00,0.00,0.00,0.00,0.00,0.00,0.00,0.00,0.00,0.00,0.00,0.00,0.00,0.00,0.00,0.00,0.00,0.00,0.00,0.00,0.00,0.00,0.00,0.00,0.00,0.00,0.00,0.00,0.00,0.00,0.00,0.00,0.00,0.00,0.00,0.00,0.00,0.00,0.00,0.00,0.00,0.00,0.00,0.00,0.00,0.00,0.00,0.00,0.01,0.00,0.01,0.01,0.00,0.00,0.00,0.00,0.00,0.00,0.00,0.00,0.00,0.00,0.00,0.00,0.00,0.00,0.00,0.00,0.00,0.00,0.00,0.00,0.00,0.00,0.00,0.00,0.00,0.00,0.00,0.00,0.00,0.00,0.00,0.00,0.00,0.00,0.00,0.00,0.00,0.00,0.00,0.00,0.00,0.00,0.00,0.00,0.00,0.00,0.00,0.00,0.00,0.00,0.00,0.00,0.00,0.00,0.00,0.00,0.00,0.00,0.00,0.00,0.00,0.00,0.00,0.00,0.00,0.00,0.00,0.00,0.00,0.00,0.00,0.00,0.00,0.00,0.00,0.00,0.00,0.00,0.00,0.00,0.00,0.00,0.00,0.00,0.00,0.00,0.00,0.00,0.00,0.00,0.00,0.00,0.00,0.00,0.00,0.00,0.00,0.00,0.00,0.00,0.00,0.00,0.00,0.00,0.00,0.00,0.00,0.00,0.00,0.00,0.00,0.00,0.00,0.00,0.00,0.00,0.00,0.00,0.00,0.00,0.00,0.00,0.00,0.00,0.00,0.00,0.00,0.00,0.00,0.00,0.00,0.00,0.00,0.00,0.00,0.00,0.00,0.00,0.00,0.00,0.00,0.00,0.00,0.00,0.00,0.00,0.00,0.00,0.00,0.00,0.00,0.00,0.00,0.00,0.00,0.00,0.00,0.00,0.00,0.00,0.00,0.00,0.00,0.00,0.00,0.00,0.00,0.00,0.00,0.00,0.00,0.00,0.00,0.00,0.00,0.00,0.00,0.00,0.00,0.00,0.00,0.00,0.00,0.00,0.00,0.00,0.00,0.00,0.00,0.00,0.00,0.00,0.00,0.00,0.00,0.00,0.00,0.00,0.00,0.00,0.00,0.00,0.00,0.00,0.00,0.00,0.00,0.00,0.00,0.00,0.00,0.00,0.00,0.00,0.00,0.00,0.00,0.00,0.00,0.00,0.00,0.00,0.00,0.00,0.00,0.00,0.00,0.00,0.00,0.00,0.00,0.00,0.00,0.00,0.00,0.00,0.00,0.00,0.00,0.00,0.00,0.00,0.00,0.00,0.00,0.00,0.00,0.00,0.00,0.00,0.00,0.00,0.00,0.00,0.00,0.00,0.00,0.00,0.00,0.00,0.00,0.00,0.00,0.00,0.00,0.00,0.00,0.00,0.00,0.00,0.00,0.00,0.00,0.00,0.00,0.00,0.00,0.00,0.00,0.00,0.00,0.00,0.00,0.00,0.00,0.00,0.00,0.00,0.00,0.00,0.00,0.00,0.00,0.00,0.00,0.00,0.00,0.00,0.00,0.00,0.00,0.00,0.00,0.00,0.00,0.00,0.00,0.00,0.00,0.00,0.00,0.00,0.00,0.00,0.00,0.00,0.00,0.00,0.00,0.00,0.00,0.00,0.00,0.00,0.00,0.00,0.00,0.00,0.00,0.00,0.00,0.00,0.00,0.00,0.00,0.00,0.00,0.00,0.00,0.00,0.00,0.00,0.00,0.00,0.00,0.00,0.00,0.00,0.00,0.00,0.00,0.00,0.00,0.00,0.00,0.00,0.00,0.00,0.00,0.00,0.00,0.00,0.00,0.00,0.00,0.00,0.00,0.00,0.00,0.00,0.00,0.00,0.00,0.00,0.00,0.00,0.00,0.00,0.00,0.00,0.00,0.00,0.00,0.00,0.00,0.00,0.00,0.00,0.00,0.00,0.00,0.00,0.00,0.00,0.00,0.00,0.00,0.00,0.00,0.00,0.00,0.00,0.00,0.00,0.00,0.00,0.00,0.00,0.00,0.00,0.00,0.00,0.00,0.00,0.00,0.00,0.00,0.00,0.00,0.00,0.00,0.00,0.00,0.00,0.00,0.00,0.00,0.00,0.00,0.00,0.00,0.00,0.00,0.00,0.00,0.00,0.00,0.00,0.00,0.00,0.00,0.00,0.00,0.00,0.00,0.00,0.00,0.01,0.01,0.02,0.03,0.04,0.07,0.10,0.16,0.15,0.73,1.00,1.00,1.00,0.54,0.06,0.03,0.01,0.00,0.00,0.00,0.01,0.01,0.01,0.02,0.07,0.11,0.13,0.09,0.07],[0.00,0.00,0.00,0.00,0.00,0.00,0.00,0.00,0.01,0.01,0.00,0.00,0.00,0.00,0.00,0.00,0.00,0.00,0.00,0.00,0.00,0.00,0.00,0.00,0.00,0.00,0.01,0.01,0.00,0.00,0.00,0.00,0.00,0.00,0.00,0.00,0.00,0.00,0.00,0.00,0.00,0.00,0.00,0.00,0.00,0.00,0.00,0.00,0.00,0.00,0.00,0.00,0.00,0.00,0.00,0.00,0.00,0.00,0.00,0.00,0.00,0.00,0.00,0.00,0.00,0.00,0.00,0.00,0.00,0.00,0.00,0.00,0.00,0.00,0.00,0.00,0.00,0.00,0.00,0.00,0.00,0.00,0.00,0.00,0.01,0.00,0.00,0.00,0.00,0.00,0.00,0.00,0.00,0.00,0.00,0.00,0.00,0.00,0.00,0.00,0.01,0.00,0.00,0.00,0.00,0.00,0.00,0.00,0.00,0.00,0.00,0.00,0.00,0.00,0.00,0.00,0.00,0.00,0.00,0.00,0.00,0.00,0.00,0.00,0.00,0.00,0.00,0.00,0.00,0.00,0.00,0.00,0.00,0.00,0.00,0.00,0.00,0.00,0.00,0.00,0.00,0.00,0.00,0.00,0.00,0.00,0.00,0.00,0.00,0.00,0.00,0.00,0.00,0.00,0.00,0.00,0.01,0.01,0.00,0.00,0.01,0.00,0.00,0.01,0.00,0.00,0.00,0.00,0.00,0.00,0.00,0.00,0.00,0.00,0.00,0.00,0.00,0.00,0.00,0.00,0.00,0.00,0.00,0.00,0.00,0.00,0.00,0.00,0.00,0.00,0.00,0.00,0.00,0.00,0.00,0.00,0.00,0.00,0.00,0.00,0.00,0.00,0.00,0.00,0.00,0.00,0.00,0.00,0.00,0.00,0.00,0.00,0.00,0.00,0.00,0.00,0.00,0.00,0.00,0.00,0.00,0.00,0.00,0.00,0.00,0.00,0.00,0.00,0.00,0.00,0.00,0.00,0.00,0.00,0.00,0.00,0.00,0.00,0.00,0.00,0.00,0.00,0.00,0.00,0.00,0.00,0.00,0.00,0.00,0.00,0.00,0.00,0.00,0.00,0.00,0.00,0.00,0.00,0.00,0.00,0.00,0.00,0.00,0.00,0.00,0.00,0.00,0.00,0.00,0.00,0.00,0.00,0.00,0.00,0.00,0.00,0.00,0.00,0.00,0.00,0.00,0.00,0.00,0.00,0.00,0.00,0.00,0.00,0.00,0.00,0.00,0.00,0.00,0.00,0.00,0.00,0.00,0.00,0.00,0.00,0.00,0.00,0.00,0.00,0.00,0.00,0.00,0.00,0.00,0.00,0.00,0.00,0.00,0.00,0.00,0.00,0.00,0.00,0.00,0.00,0.00,0.00,0.00,0.00,0.00,0.00,0.00,0.00,0.00,0.00,0.00,0.00,0.00,0.00,0.00,0.00,0.00,0.00,0.00,0.00,0.00,0.00,0.00,0.00,0.00,0.00,0.00,0.00,0.00,0.00,0.00,0.00,0.00,0.00,0.00,0.00,0.00,0.00,0.00,0.00,0.00,0.00,0.00,0.00,0.00,0.00,0.00,0.00,0.00,0.00,0.00,0.00,0.00,0.00,0.00,0.00,0.00,0.00,0.00,0.00,0.00,0.00,0.00,0.00,0.00,0.00,0.00,0.00,0.00,0.00,0.00,0.00,0.00,0.00,0.00,0.00,0.00,0.00,0.00,0.00,0.00,0.00,0.00,0.00,0.00,0.00,0.00,0.00,0.00,0.00,0.00,0.00,0.00,0.00,0.00,0.00,0.00,0.00,0.00,0.00,0.00,0.00,0.00,0.00,0.00,0.00,0.00,0.00,0.00,0.00,0.00,0.00,0.00,0.00,0.00,0.00,0.00,0.00,0.00,0.00,0.00,0.00,0.00,0.00,0.00,0.00,0.00,0.00,0.00,0.00,0.00,0.00,0.00,0.00,0.00,0.00,0.00,0.00,0.00,0.00,0.00,0.00,0.00,0.00,0.00,0.00,0.00,0.00,0.00,0.00,0.00,0.00,0.00,0.00,0.00,0.00,0.00,0.00,0.00,0.00,0.00,0.00,0.00,0.00,0.00,0.00,0.00,0.00,0.00,0.00,0.00,0.00,0.00,0.00,0.00,0.00,0.00,0.00,0.00,0.00,0.00,0.00,0.00,0.00,0.00,0.00,0.00,0.00,0.00,0.00,0.00,0.00,0.00,0.00,0.00,0.00,0.00,0.00,0.00,0.00,0.00,0.00,0.00,0.00,0.00,0.00,0.00,0.00,0.00,0.00,0.00,0.00,0.00,0.00,0.00,0.00,0.00,0.00,0.00,0.00,0.00,0.00,0.00,0.00,0.00,0.00,0.00,0.00,0.00,0.00,0.00,0.00,0.00,0.00,0.00,0.00,0.00,0.00,0.00,0.00,0.00,0.00,0.00,0.00,0.00,0.00,0.00,0.00,0.00,0.00,0.00,0.00,0.00,0.00,0.00,0.00,0.00,0.00,0.00,0.00,0.00,0.00,0.00,0.00,0.00,0.00,0.00,0.00,0.00,0.00,0.00,0.00,0.00,0.00,0.00,0.00,0.00,0.00,0.00,0.00,0.00,0.00,0.00,0.00,0.00,0.00,0.00,0.00,0.01,0.01,0.02,0.06,0.12,0.17,0.27,0.27,0.16,0.36,0.72,1.00,1.00,1.00,0.86,0.06,0.03,0.00,0.01,0.01,0.02,0.03,0.04,0.11,0.14,0.13,0.10,0.05,0.02],[0.00,0.00,0.00,0.00,0.00,0.00,0.00,0.00,0.01,0.01,0.00,0.00,0.00,0.00,0.00,0.00,0.00,0.00,0.00,0.00,0.00,0.00,0.00,0.00,0.01,0.01,0.01,0.01,0.01,0.00,0.00,0.00,0.00,0.00,0.00,0.00,0.00,0.00,0.00,0.00,0.00,0.00,0.00,0.00,0.00,0.00,0.00,0.00,0.00,0.00,0.00,0.00,0.00,0.00,0.01,0.00,0.00,0.00,0.00,0.00,0.00,0.00,0.00,0.00,0.00,0.00,0.00,0.00,0.00,0.00,0.00,0.00,0.00,0.00,0.00,0.00,0.00,0.00,0.00,0.00,0.00,0.00,0.00,0.00,0.00,0.00,0.00,0.00,0.00,0.00,0.00,0.00,0.00,0.00,0.00,0.00,0.00,0.00,0.00,0.00,0.00,0.00,0.00,0.00,0.00,0.00,0.00,0.00,0.00,0.00,0.00,0.00,0.00,0.00,0.00,0.00,0.00,0.00,0.00,0.00,0.00,0.00,0.00,0.00,0.00,0.00,0.00,0.00,0.00,0.00,0.00,0.00,0.00,0.00,0.00,0.00,0.00,0.00,0.00,0.00,0.00,0.00,0.00,0.00,0.00,0.00,0.00,0.00,0.00,0.00,0.00,0.00,0.00,0.00,0.00,0.00,0.00,0.01,0.00,0.00,0.01,0.00,0.00,0.01,0.01,0.00,0.00,0.01,0.00,0.00,0.00,0.00,0.00,0.00,0.00,0.00,0.00,0.00,0.00,0.00,0.00,0.00,0.00,0.00,0.00,0.00,0.00,0.00,0.00,0.00,0.00,0.00,0.00,0.00,0.00,0.00,0.00,0.00,0.00,0.00,0.00,0.00,0.00,0.00,0.00,0.00,0.00,0.00,0.00,0.00,0.00,0.00,0.00,0.00,0.00,0.00,0.00,0.00,0.00,0.00,0.00,0.00,0.00,0.00,0.00,0.00,0.00,0.00,0.00,0.00,0.00,0.00,0.00,0.00,0.00,0.00,0.00,0.00,0.00,0.00,0.00,0.00,0.00,0.00,0.00,0.00,0.00,0.00,0.00,0.00,0.00,0.00,0.00,0.00,0.00,0.00,0.00,0.00,0.00,0.00,0.00,0.00,0.00,0.00,0.00,0.01,0.00,0.00,0.01,0.01,0.00,0.00,0.01,0.00,0.00,0.00,0.00,0.00,0.00,0.00,0.00,0.00,0.00,0.01,0.00,0.00,0.00,0.00,0.00,0.00,0.00,0.00,0.00,0.00,0.00,0.01,0.00,0.00,0.00,0.00,0.00,0.00,0.00,0.00,0.00,0.00,0.00,0.00,0.00,0.00,0.00,0.00,0.00,0.00,0.00,0.00,0.00,0.00,0.00,0.00,0.00,0.00,0.00,0.00,0.00,0.00,0.00,0.00,0.00,0.00,0.00,0.00,0.00,0.00,0.00,0.00,0.00,0.00,0.00,0.00,0.00,0.00,0.00,0.00,0.00,0.00,0.00,0.00,0.00,0.00,0.00,0.00,0.00,0.00,0.00,0.00,0.00,0.00,0.00,0.00,0.00,0.00,0.00,0.00,0.00,0.00,0.00,0.00,0.00,0.00,0.00,0.00,0.00,0.00,0.00,0.00,0.00,0.00,0.00,0.00,0.00,0.00,0.00,0.00,0.00,0.00,0.00,0.00,0.00,0.00,0.00,0.00,0.00,0.00,0.00,0.00,0.00,0.00,0.00,0.00,0.00,0.00,0.00,0.00,0.00,0.00,0.00,0.00,0.00,0.00,0.00,0.00,0.00,0.00,0.00,0.00,0.00,0.00,0.00,0.00,0.00,0.00,0.00,0.00,0.00,0.00,0.00,0.00,0.00,0.00,0.00,0.00,0.00,0.00,0.00,0.00,0.00,0.00,0.00,0.00,0.00,0.00,0.00,0.00,0.00,0.00,0.00,0.00,0.00,0.00,0.00,0.00,0.00,0.00,0.00,0.00,0.00,0.00,0.00,0.00,0.00,0.00,0.00,0.00,0.00,0.00,0.00,0.00,0.00,0.00,0.00,0.00,0.00,0.00,0.00,0.00,0.00,0.00,0.00,0.00,0.00,0.00,0.00,0.00,0.00,0.00,0.00,0.00,0.00,0.00,0.00,0.00,0.00,0.00,0.00,0.00,0.00,0.00,0.00,0.00,0.00,0.00,0.00,0.00,0.00,0.00,0.00,0.00,0.00,0.00,0.00,0.00,0.00,0.00,0.00,0.00,0.00,0.00,0.00,0.00,0.00,0.00,0.00,0.00,0.00,0.00,0.00,0.00,0.00,0.00,0.00,0.00,0.00,0.00,0.00,0.00,0.00,0.00,0.00,0.00,0.00,0.00,0.00,0.00,0.00,0.00,0.00,0.00,0.00,0.00,0.00,0.00,0.00,0.00,0.00,0.00,0.00,0.00,0.00,0.00,0.00,0.00,0.00,0.00,0.00,0.00,0.00,0.00,0.00,0.00,0.00,0.00,0.00,0.00,0.00,0.00,0.00,0.00,0.00,0.00,0.00,0.00,0.00,0.00,0.00,0.00,0.00,0.00,0.00,0.00,0.00,0.00,0.00,0.00,0.00,0.00,0.00,0.00,0.00,0.00,0.00,0.00,0.00,0.00,0.00,0.00,0.00,0.00,0.01,0.01,0.02,0.06,0.21,0.20,0.28,0.21,0.08,0.12,0.25,0.54,1.00,1.00,1.00,0.92,0.03,0.03,0.02,0.02,0.04,0.05,0.10,0.14,0.19,0.11,0.06,0.03,0.01],[0.00,0.00,0.00,0.00,0.00,0.00,0.00,0.00,0.01,0.01,0.00,0.00,0.00,0.00,0.00,0.00,0.00,0.00,0.00,0.00,0.00,0.00,0.00,0.00,0.01,0.01,0.01,0.01,0.00,0.00,0.00,0.00,0.00,0.00,0.00,0.00,0.00,0.00,0.00,0.00,0.00,0.00,0.00,0.00,0.00,0.00,0.00,0.00,0.00,0.00,0.00,0.00,0.00,0.00,0.00,0.00,0.00,0.00,0.00,0.00,0.00,0.00,0.00,0.00,0.00,0.00,0.00,0.00,0.00,0.00,0.00,0.00,0.00,0.00,0.00,0.00,0.00,0.00,0.00,0.00,0.00,0.00,0.00,0.00,0.00,0.00,0.00,0.00,0.00,0.00,0.00,0.00,0.00,0.00,0.00,0.00,0.00,0.00,0.00,0.00,0.00,0.00,0.00,0.00,0.00,0.00,0.00,0.00,0.00,0.00,0.00,0.00,0.00,0.00,0.00,0.00,0.00,0.00,0.00,0.00,0.00,0.00,0.00,0.00,0.00,0.00,0.00,0.00,0.00,0.00,0.00,0.00,0.00,0.00,0.00,0.00,0.00,0.00,0.00,0.00,0.00,0.00,0.00,0.00,0.00,0.00,0.00,0.00,0.00,0.00,0.00,0.00,0.00,0.00,0.00,0.00,0.00,0.00,0.00,0.00,0.01,0.00,0.00,0.00,0.00,0.00,0.00,0.00,0.00,0.00,0.00,0.00,0.00,0.00,0.00,0.00,0.00,0.00,0.00,0.00,0.00,0.00,0.00,0.00,0.00,0.00,0.00,0.00,0.00,0.00,0.00,0.00,0.00,0.00,0.00,0.00,0.00,0.00,0.00,0.00,0.00,0.00,0.00,0.00,0.00,0.00,0.00,0.00,0.00,0.00,0.00,0.00,0.00,0.00,0.00,0.00,0.00,0.00,0.00,0.00,0.00,0.00,0.00,0.00,0.00,0.00,0.00,0.00,0.00,0.00,0.00,0.00,0.00,0.00,0.00,0.00,0.00,0.00,0.00,0.00,0.00,0.00,0.00,0.00,0.00,0.00,0.00,0.00,0.00,0.00,0.00,0.00,0.00,0.00,0.00,0.00,0.00,0.00,0.00,0.00,0.00,0.00,0.00,0.00,0.00,0.00,0.00,0.00,0.00,0.01,0.00,0.00,0.00,0.00,0.00,0.00,0.00,0.00,0.00,0.00,0.00,0.00,0.00,0.00,0.00,0.00,0.00,0.00,0.00,0.00,0.00,0.00,0.00,0.00,0.00,0.00,0.01,0.00,0.00,0.00,0.00,0.00,0.00,0.00,0.00,0.00,0.00,0.00,0.00,0.00,0.00,0.00,0.00,0.00,0.00,0.00,0.00,0.00,0.00,0.00,0.00,0.00,0.00,0.00,0.00,0.00,0.00,0.00,0.00,0.00,0.00,0.00,0.00,0.00,0.00,0.00,0.00,0.00,0.00,0.00,0.00,0.00,0.00,0.00,0.00,0.00,0.00,0.00,0.00,0.00,0.00,0.00,0.00,0.00,0.00,0.00,0.00,0.00,0.00,0.00,0.00,0.00,0.00,0.00,0.00,0.00,0.00,0.00,0.00,0.00,0.00,0.00,0.00,0.00,0.00,0.00,0.00,0.00,0.00,0.00,0.00,0.00,0.00,0.00,0.00,0.00,0.00,0.00,0.00,0.00,0.00,0.00,0.00,0.00,0.00,0.00,0.00,0.00,0.00,0.00,0.00,0.00,0.00,0.00,0.00,0.00,0.00,0.00,0.00,0.00,0.00,0.00,0.00,0.00,0.00,0.00,0.00,0.00,0.00,0.00,0.00,0.00,0.00,0.00,0.00,0.00,0.00,0.00,0.00,0.00,0.00,0.00,0.00,0.00,0.00,0.00,0.00,0.00,0.00,0.00,0.00,0.00,0.00,0.00,0.00,0.00,0.00,0.00,0.00,0.00,0.00,0.00,0.00,0.00,0.00,0.00,0.00,0.00,0.00,0.00,0.00,0.00,0.00,0.00,0.00,0.00,0.00,0.00,0.00,0.00,0.00,0.00,0.00,0.00,0.00,0.00,0.00,0.00,0.00,0.00,0.00,0.00,0.00,0.00,0.00,0.00,0.00,0.00,0.00,0.00,0.00,0.00,0.00,0.00,0.00,0.00,0.00,0.00,0.00,0.00,0.00,0.00,0.00,0.00,0.00,0.00,0.00,0.00,0.00,0.00,0.00,0.00,0.00,0.00,0.00,0.00,0.00,0.00,0.00,0.00,0.00,0.00,0.00,0.00,0.00,0.00,0.00,0.00,0.00,0.00,0.00,0.00,0.00,0.00,0.00,0.00,0.00,0.00,0.00,0.00,0.00,0.00,0.00,0.00,0.00,0.00,0.00,0.00,0.00,0.00,0.00,0.00,0.00,0.00,0.00,0.00,0.00,0.00,0.00,0.00,0.00,0.00,0.00,0.00,0.00,0.00,0.00,0.00,0.00,0.00,0.00,0.00,0.00,0.00,0.00,0.00,0.00,0.00,0.00,0.00,0.00,0.00,0.00,0.00,0.00,0.00,0.00,0.00,0.00,0.00,0.00,0.00,0.00,0.00,0.00,0.00,0.00,0.00,0.00,0.00,0.00,0.00,0.00,0.00,0.00,0.00,0.01,0.01,0.01,0.03,0.06,0.13,0.22,0.22,0.21,0.17,0.08,0.04,0.06,0.06,0.86,1.00,1.00,1.00,0.88,0.18,0.08,0.04,0.09,0.13,0.14,0.17,0.13,0.06,0.02,0.01,0.01],[0.00,0.00,0.00,0.00,0.00,0.00,0.00,0.00,0.00,0.00,0.00,0.00,0.00,0.00,0.00,0.00,0.00,0.00,0.00,0.00,0.00,0.00,0.00,0.00,0.01,0.01,0.01,0.00,0.00,0.00,0.00,0.00,0.00,0.00,0.00,0.00,0.00,0.00,0.00,0.00,0.00,0.00,0.00,0.00,0.00,0.00,0.00,0.00,0.00,0.00,0.00,0.00,0.00,0.00,0.01,0.00,0.00,0.00,0.00,0.00,0.00,0.00,0.00,0.00,0.00,0.00,0.00,0.00,0.00,0.00,0.00,0.00,0.00,0.00,0.00,0.00,0.00,0.00,0.00,0.00,0.00,0.00,0.00,0.00,0.00,0.00,0.00,0.00,0.00,0.00,0.00,0.00,0.00,0.00,0.00,0.00,0.00,0.00,0.00,0.00,0.00,0.00,0.00,0.00,0.00,0.00,0.00,0.00,0.00,0.00,0.00,0.00,0.00,0.00,0.00,0.00,0.00,0.00,0.00,0.00,0.00,0.00,0.00,0.00,0.00,0.00,0.00,0.00,0.00,0.00,0.00,0.00,0.00,0.00,0.00,0.00,0.00,0.00,0.00,0.00,0.00,0.00,0.00,0.00,0.00,0.00,0.00,0.00,0.00,0.00,0.00,0.00,0.00,0.00,0.00,0.00,0.00,0.00,0.00,0.00,0.01,0.00,0.00,0.01,0.00,0.00,0.00,0.01,0.00,0.00,0.01,0.00,0.00,0.00,0.00,0.00,0.00,0.00,0.00,0.00,0.00,0.00,0.00,0.00,0.00,0.00,0.00,0.00,0.00,0.00,0.00,0.00,0.00,0.00,0.00,0.00,0.00,0.00,0.00,0.00,0.00,0.00,0.00,0.00,0.00,0.00,0.00,0.00,0.00,0.00,0.00,0.00,0.00,0.00,0.00,0.00,0.00,0.00,0.00,0.00,0.00,0.00,0.00,0.00,0.00,0.00,0.00,0.00,0.00,0.00,0.00,0.00,0.00,0.00,0.00,0.00,0.00,0.00,0.00,0.00,0.00,0.00,0.00,0.00,0.00,0.00,0.00,0.00,0.00,0.00,0.00,0.00,0.00,0.00,0.00,0.00,0.00,0.00,0.01,0.00,0.00,0.00,0.01,0.00,0.00,0.01,0.00,0.00,0.01,0.01,0.00,0.00,0.00,0.00,0.00,0.00,0.00,0.00,0.00,0.00,0.00,0.00,0.00,0.00,0.00,0.00,0.00,0.00,0.00,0.00,0.00,0.00,0.00,0.00,0.00,0.01,0.00,0.00,0.00,0.00,0.00,0.00,0.00,0.00,0.00,0.00,0.00,0.00,0.00,0.00,0.00,0.00,0.00,0.00,0.00,0.00,0.00,0.00,0.00,0.00,0.00,0.00,0.00,0.00,0.00,0.00,0.00,0.00,0.00,0.00,0.00,0.00,0.00,0.00,0.00,0.00,0.00,0.00,0.00,0.00,0.00,0.00,0.00,0.00,0.00,0.00,0.00,0.00,0.00,0.00,0.00,0.00,0.00,0.00,0.00,0.00,0.00,0.00,0.00,0.00,0.00,0.00,0.00,0.00,0.00,0.00,0.00,0.00,0.00,0.00,0.00,0.00,0.00,0.00,0.00,0.00,0.00,0.00,0.00,0.00,0.00,0.00,0.00,0.00,0.00,0.00,0.00,0.00,0.00,0.00,0.00,0.00,0.00,0.00,0.00,0.00,0.00,0.00,0.00,0.00,0.00,0.00,0.00,0.00,0.00,0.00,0.00,0.00,0.00,0.00,0.00,0.00,0.00,0.00,0.00,0.00,0.00,0.00,0.00,0.00,0.00,0.00,0.00,0.00,0.00,0.00,0.00,0.00,0.00,0.00,0.00,0.00,0.00,0.00,0.00,0.00,0.00,0.00,0.00,0.00,0.00,0.00,0.00,0.00,0.00,0.00,0.00,0.00,0.00,0.00,0.00,0.00,0.00,0.00,0.00,0.00,0.00,0.00,0.00,0.00,0.00,0.00,0.00,0.00,0.00,0.00,0.00,0.00,0.00,0.00,0.00,0.00,0.00,0.00,0.00,0.00,0.00,0.00,0.00,0.00,0.00,0.00,0.00,0.00,0.00,0.00,0.00,0.00,0.00,0.00,0.00,0.00,0.00,0.00,0.00,0.00,0.00,0.00,0.00,0.00,0.00,0.00,0.00,0.00,0.00,0.00,0.00,0.00,0.00,0.00,0.00,0.00,0.00,0.00,0.00,0.00,0.00,0.00,0.00,0.00,0.00,0.00,0.00,0.00,0.00,0.00,0.00,0.00,0.00,0.00,0.00,0.00,0.00,0.00,0.00,0.00,0.00,0.00,0.00,0.00,0.00,0.00,0.00,0.00,0.00,0.00,0.00,0.00,0.00,0.00,0.00,0.00,0.00,0.00,0.00,0.00,0.00,0.00,0.00,0.00,0.00,0.00,0.00,0.00,0.00,0.00,0.00,0.00,0.00,0.00,0.00,0.00,0.00,0.00,0.00,0.00,0.00,0.00,0.00,0.00,0.00,0.00,0.00,0.00,0.00,0.00,0.00,0.00,0.00,0.00,0.00,0.00,0.00,0.00,0.00,0.00,0.00,0.00,0.00,0.00,0.00,0.00,0.00,0.01,0.00,0.01,0.01,0.01,0.03,0.03,0.13,0.15,0.23,0.12,0.08,0.03,0.02,0.01,0.01,0.03,0.06,0.92,1.00,1.00,1.00,0.95,0.18,0.11,0.19,0.17,0.22,0.11,0.12,0.02,0.02,0.01,0.00],[0.00,0.00,0.00,0.00,0.00,0.00,0.00,0.00,0.00,0.00,0.00,0.00,0.00,0.00,0.00,0.00,0.00,0.00,0.00,0.00,0.00,0.00,0.00,0.00,0.01,0.00,0.00,0.00,0.00,0.00,0.00,0.00,0.00,0.00,0.00,0.00,0.00,0.00,0.00,0.00,0.00,0.00,0.00,0.00,0.00,0.00,0.00,0.00,0.00,0.00,0.00,0.00,0.00,0.00,0.00,0.00,0.00,0.00,0.00,0.00,0.00,0.00,0.00,0.00,0.00,0.00,0.00,0.00,0.00,0.00,0.00,0.00,0.00,0.00,0.00,0.00,0.00,0.00,0.00,0.00,0.00,0.00,0.00,0.00,0.00,0.00,0.00,0.00,0.00,0.00,0.00,0.00,0.00,0.00,0.00,0.00,0.00,0.00,0.00,0.00,0.00,0.00,0.00,0.00,0.00,0.00,0.00,0.00,0.00,0.00,0.00,0.00,0.00,0.00,0.00,0.00,0.00,0.00,0.00,0.00,0.00,0.00,0.00,0.00,0.00,0.00,0.00,0.00,0.00,0.00,0.00,0.00,0.00,0.00,0.00,0.00,0.00,0.00,0.00,0.00,0.00,0.00,0.00,0.00,0.00,0.00,0.00,0.00,0.00,0.00,0.00,0.00,0.00,0.00,0.00,0.00,0.00,0.00,0.00,0.00,0.00,0.00,0.00,0.00,0.00,0.00,0.00,0.00,0.00,0.00,0.00,0.00,0.00,0.00,0.00,0.00,0.00,0.00,0.00,0.00,0.00,0.00,0.00,0.00,0.00,0.00,0.00,0.00,0.00,0.00,0.00,0.00,0.00,0.00,0.00,0.00,0.00,0.00,0.00,0.00,0.00,0.00,0.00,0.00,0.00,0.00,0.00,0.00,0.00,0.00,0.00,0.00,0.00,0.00,0.00,0.00,0.00,0.00,0.00,0.00,0.00,0.00,0.00,0.00,0.00,0.00,0.00,0.00,0.00,0.00,0.00,0.00,0.00,0.00,0.00,0.00,0.00,0.00,0.00,0.00,0.00,0.00,0.00,0.00,0.00,0.00,0.00,0.00,0.00,0.00,0.00,0.00,0.00,0.00,0.00,0.00,0.00,0.00,0.00,0.00,0.00,0.00,0.00,0.00,0.00,0.00,0.00,0.00,0.00,0.01,0.00,0.00,0.00,0.00,0.00,0.00,0.00,0.00,0.00,0.00,0.00,0.00,0.00,0.00,0.00,0.00,0.00,0.00,0.00,0.00,0.00,0.00,0.00,0.00,0.00,0.00,0.00,0.00,0.00,0.00,0.00,0.00,0.00,0.00,0.00,0.00,0.00,0.00,0.00,0.00,0.00,0.00,0.00,0.00,0.00,0.00,0.00,0.00,0.00,0.00,0.00,0.00,0.00,0.00,0.00,0.00,0.00,0.00,0.00,0.00,0.00,0.00,0.00,0.00,0.00,0.00,0.00,0.00,0.00,0.00,0.00,0.00,0.00,0.00,0.00,0.00,0.00,0.00,0.00,0.00,0.00,0.00,0.00,0.00,0.00,0.00,0.00,0.00,0.00,0.00,0.00,0.00,0.00,0.00,0.00,0.00,0.00,0.00,0.00,0.00,0.00,0.00,0.00,0.00,0.00,0.00,0.00,0.00,0.00,0.00,0.00,0.00,0.00,0.00,0.00,0.00,0.00,0.00,0.00,0.00,0.00,0.00,0.00,0.00,0.00,0.00,0.00,0.00,0.00,0.00,0.00,0.00,0.00,0.00,0.00,0.00,0.00,0.00,0.00,0.00,0.00,0.00,0.00,0.00,0.00,0.00,0.00,0.00,0.00,0.00,0.00,0.00,0.00,0.00,0.00,0.00,0.00,0.00,0.00,0.00,0.00,0.00,0.00,0.00,0.00,0.00,0.00,0.00,0.00,0.00,0.00,0.00,0.00,0.00,0.00,0.00,0.00,0.00,0.00,0.00,0.00,0.00,0.00,0.00,0.00,0.00,0.00,0.00,0.00,0.00,0.00,0.00,0.00,0.00,0.00,0.00,0.00,0.00,0.00,0.00,0.00,0.00,0.00,0.00,0.00,0.00,0.00,0.00,0.00,0.00,0.00,0.00,0.00,0.00,0.00,0.00,0.00,0.00,0.00,0.00,0.00,0.00,0.00,0.00,0.00,0.00,0.00,0.00,0.00,0.00,0.00,0.00,0.00,0.00,0.00,0.00,0.00,0.00,0.00,0.00,0.00,0.00,0.00,0.00,0.00,0.00,0.00,0.00,0.00,0.00,0.00,0.00,0.00,0.00,0.00,0.00,0.00,0.00,0.00,0.00,0.00,0.00,0.00,0.00,0.00,0.00,0.00,0.00,0.00,0.00,0.00,0.00,0.00,0.00,0.00,0.00,0.00,0.00,0.00,0.00,0.00,0.00,0.00,0.00,0.00,0.00,0.00,0.00,0.00,0.00,0.00,0.00,0.00,0.00,0.00,0.00,0.00,0.00,0.00,0.00,0.00,0.00,0.00,0.00,0.00,0.00,0.00,0.00,0.00,0.00,0.00,0.00,0.00,0.00,0.00,0.00,0.00,0.00,0.00,0.00,0.00,0.00,0.00,0.00,0.00,0.00,0.00,0.00,0.00,0.00,0.00,0.00,0.00,0.00,0.00,0.01,0.01,0.02,0.05,0.09,0.18,0.19,0.14,0.10,0.03,0.01,0.01,0.01,0.01,0.01,0.03,0.03,0.88,1.00,1.00,1.00,0.66,0.24,0.25,0.18,0.12,0.07,0.03,0.01,0.01,0.01,0.00],[0.00,0.00,0.00,0.00,0.00,0.00,0.00,0.00,0.00,0.00,0.00,0.00,0.00,0.00,0.00,0.00,0.00,0.00,0.00,0.00,0.00,0.00,0.01,0.00,0.01,0.00,0.00,0.00,0.00,0.00,0.00,0.00,0.00,0.00,0.00,0.00,0.00,0.00,0.00,0.00,0.00,0.00,0.00,0.00,0.00,0.00,0.00,0.00,0.00,0.00,0.00,0.00,0.00,0.00,0.00,0.00,0.00,0.00,0.00,0.00,0.00,0.00,0.00,0.00,0.00,0.00,0.00,0.00,0.00,0.00,0.00,0.00,0.00,0.00,0.00,0.00,0.00,0.00,0.00,0.00,0.00,0.00,0.00,0.00,0.00,0.00,0.00,0.00,0.00,0.00,0.00,0.00,0.00,0.00,0.00,0.00,0.00,0.00,0.00,0.00,0.00,0.00,0.00,0.00,0.00,0.00,0.00,0.00,0.00,0.00,0.00,0.00,0.00,0.00,0.00,0.00,0.00,0.00,0.00,0.00,0.00,0.00,0.00,0.00,0.00,0.00,0.00,0.00,0.00,0.00,0.00,0.00,0.00,0.00,0.00,0.00,0.00,0.00,0.00,0.00,0.00,0.00,0.00,0.00,0.00,0.00,0.00,0.00,0.00,0.00,0.00,0.00,0.00,0.00,0.00,0.00,0.00,0.00,0.00,0.00,0.00,0.00,0.00,0.00,0.00,0.00,0.00,0.00,0.00,0.00,0.00,0.00,0.00,0.00,0.00,0.00,0.00,0.00,0.00,0.00,0.00,0.00,0.00,0.00,0.00,0.00,0.00,0.00,0.00,0.00,0.00,0.00,0.00,0.00,0.00,0.00,0.00,0.00,0.00,0.00,0.00,0.00,0.00,0.00,0.00,0.00,0.00,0.00,0.00,0.00,0.00,0.00,0.00,0.00,0.00,0.00,0.00,0.00,0.00,0.00,0.00,0.00,0.00,0.00,0.00,0.00,0.00,0.00,0.00,0.00,0.00,0.00,0.00,0.00,0.00,0.00,0.00,0.00,0.00,0.00,0.00,0.00,0.00,0.00,0.00,0.00,0.00,0.00,0.00,0.00,0.00,0.00,0.00,0.00,0.00,0.00,0.00,0.00,0.00,0.00,0.00,0.00,0.00,0.00,0.00,0.00,0.00,0.00,0.00,0.00,0.00,0.00,0.00,0.00,0.00,0.00,0.00,0.00,0.00,0.00,0.00,0.00,0.00,0.00,0.00,0.00,0.00,0.00,0.00,0.00,0.00,0.00,0.00,0.00,0.00,0.00,0.00,0.00,0.00,0.00,0.00,0.00,0.00,0.00,0.00,0.00,0.00,0.00,0.00,0.00,0.00,0.00,0.00,0.00,0.00,0.00,0.00,0.00,0.00,0.00,0.00,0.00,0.00,0.00,0.00,0.00,0.00,0.00,0.00,0.00,0.00,0.00,0.00,0.00,0.00,0.00,0.00,0.00,0.00,0.00,0.00,0.00,0.00,0.00,0.00,0.00,0.00,0.00,0.00,0.00,0.00,0.00,0.00,0.00,0.00,0.00,0.00,0.00,0.00,0.00,0.00,0.00,0.00,0.00,0.00,0.00,0.00,0.00,0.00,0.00,0.00,0.00,0.00,0.00,0.00,0.00,0.00,0.00,0.00,0.00,0.00,0.00,0.00,0.00,0.00,0.00,0.00,0.00,0.00,0.00,0.00,0.00,0.00,0.00,0.00,0.00,0.00,0.00,0.00,0.00,0.00,0.00,0.00,0.00,0.00,0.00,0.00,0.00,0.00,0.00,0.00,0.00,0.00,0.00,0.00,0.00,0.00,0.00,0.00,0.00,0.00,0.00,0.00,0.00,0.00,0.00,0.00,0.00,0.00,0.00,0.00,0.00,0.00,0.00,0.00,0.00,0.00,0.00,0.00,0.00,0.00,0.00,0.00,0.00,0.00,0.00,0.00,0.00,0.00,0.00,0.00,0.00,0.00,0.00,0.00,0.00,0.00,0.00,0.00,0.00,0.00,0.00,0.00,0.00,0.00,0.00,0.00,0.00,0.00,0.00,0.00,0.00,0.00,0.00,0.00,0.00,0.00,0.00,0.00,0.00,0.00,0.00,0.00,0.00,0.00,0.00,0.00,0.00,0.00,0.00,0.00,0.00,0.00,0.00,0.00,0.00,0.00,0.00,0.00,0.00,0.00,0.00,0.00,0.00,0.00,0.00,0.00,0.00,0.00,0.00,0.00,0.00,0.00,0.00,0.00,0.00,0.00,0.00,0.00,0.00,0.00,0.00,0.00,0.00,0.00,0.00,0.00,0.00,0.00,0.00,0.00,0.00,0.00,0.00,0.00,0.00,0.00,0.00,0.00,0.00,0.00,0.00,0.00,0.00,0.00,0.00,0.00,0.00,0.00,0.00,0.00,0.00,0.00,0.00,0.00,0.00,0.00,0.00,0.00,0.00,0.00,0.00,0.00,0.00,0.00,0.00,0.00,0.00,0.00,0.00,0.00,0.00,0.00,0.00,0.00,0.00,0.00,0.00,0.00,0.00,0.00,0.00,0.00,0.00,0.00,0.00,0.00,0.00,0.00,0.00,0.00,0.00,0.00,0.00,0.00,0.00,0.00,0.00,0.00,0.00,0.00,0.00,0.00,0.01,0.01,0.01,0.02,0.03,0.12,0.14,0.19,0.13,0.05,0.02,0.01,0.01,0.01,0.01,0.00,0.00,0.00,0.03,0.18,0.95,1.00,1.00,1.00,0.93,0.43,0.27,0.09,0.04,0.03,0.01,0.01,0.01,0.01],[0.00,0.00,0.00,0.00,0.00,0.00,0.00,0.00,0.00,0.00,0.00,0.00,0.00,0.00,0.00,0.00,0.00,0.00,0.00,0.00,0.00,0.00,0.00,0.00,0.00,0.00,0.00,0.00,0.00,0.00,0.00,0.00,0.00,0.00,0.00,0.00,0.00,0.00,0.00,0.00,0.00,0.00,0.00,0.00,0.00,0.00,0.00,0.00,0.00,0.00,0.00,0.00,0.00,0.00,0.00,0.00,0.00,0.00,0.00,0.00,0.00,0.00,0.00,0.00,0.00,0.00,0.00,0.00,0.00,0.00,0.00,0.00,0.00,0.00,0.00,0.00,0.00,0.00,0.00,0.00,0.00,0.00,0.00,0.00,0.00,0.00,0.00,0.00,0.00,0.00,0.00,0.00,0.00,0.00,0.00,0.00,0.00,0.00,0.00,0.00,0.00,0.00,0.00,0.00,0.00,0.00,0.00,0.00,0.00,0.00,0.00,0.00,0.00,0.00,0.00,0.00,0.00,0.00,0.00,0.00,0.00,0.00,0.00,0.00,0.00,0.00,0.00,0.00,0.00,0.00,0.00,0.00,0.00,0.00,0.00,0.00,0.00,0.00,0.00,0.00,0.00,0.00,0.00,0.00,0.00,0.00,0.00,0.00,0.00,0.00,0.00,0.00,0.00,0.00,0.00,0.00,0.00,0.00,0.00,0.00,0.00,0.00,0.00,0.00,0.00,0.00,0.00,0.00,0.00,0.00,0.00,0.00,0.00,0.00,0.00,0.00,0.00,0.00,0.00,0.00,0.00,0.00,0.00,0.00,0.00,0.00,0.00,0.00,0.00,0.00,0.00,0.00,0.00,0.00,0.00,0.00,0.00,0.00,0.00,0.00,0.00,0.00,0.00,0.00,0.00,0.00,0.00,0.00,0.00,0.00,0.00,0.00,0.00,0.00,0.00,0.00,0.00,0.00,0.00,0.00,0.00,0.00,0.00,0.00,0.00,0.00,0.00,0.00,0.00,0.00,0.00,0.00,0.00,0.00,0.00,0.00,0.00,0.00,0.00,0.00,0.00,0.00,0.00,0.00,0.00,0.00,0.00,0.00,0.00,0.00,0.00,0.00,0.00,0.00,0.00,0.00,0.00,0.00,0.00,0.00,0.00,0.00,0.00,0.00,0.00,0.00,0.00,0.00,0.00,0.00,0.00,0.00,0.00,0.00,0.00,0.00,0.00,0.00,0.00,0.00,0.00,0.00,0.00,0.00,0.00,0.00,0.00,0.00,0.00,0.00,0.00,0.00,0.00,0.00,0.00,0.00,0.00,0.00,0.00,0.00,0.00,0.00,0.00,0.00,0.00,0.00,0.00,0.00,0.00,0.00,0.00,0.00,0.00,0.00,0.00,0.00,0.00,0.00,0.00,0.00,0.00,0.00,0.00,0.00,0.00,0.00,0.00,0.00,0.00,0.00,0.00,0.00,0.00,0.00,0.00,0.00,0.00,0.00,0.00,0.00,0.00,0.00,0.00,0.00,0.00,0.00,0.00,0.00,0.00,0.00,0.00,0.00,0.00,0.00,0.00,0.00,0.00,0.00,0.00,0.00,0.00,0.00,0.00,0.00,0.00,0.00,0.00,0.00,0.00,0.00,0.00,0.00,0.00,0.00,0.00,0.00,0.00,0.00,0.00,0.00,0.00,0.00,0.00,0.00,0.00,0.00,0.00,0.00,0.00,0.00,0.00,0.00,0.00,0.00,0.00,0.00,0.00,0.00,0.00,0.00,0.00,0.00,0.00,0.00,0.00,0.00,0.00,0.00,0.00,0.00,0.00,0.00,0.00,0.00,0.00,0.00,0.00,0.00,0.00,0.00,0.00,0.00,0.00,0.00,0.00,0.00,0.00,0.00,0.00,0.00,0.00,0.00,0.00,0.00,0.00,0.00,0.00,0.00,0.00,0.00,0.00,0.00,0.00,0.00,0.00,0.00,0.00,0.00,0.00,0.00,0.00,0.00,0.00,0.00,0.00,0.00,0.00,0.00,0.00,0.00,0.00,0.00,0.00,0.00,0.00,0.00,0.00,0.00,0.00,0.00,0.00,0.00,0.00,0.00,0.00,0.00,0.00,0.00,0.00,0.00,0.00,0.00,0.00,0.00,0.00,0.00,0.00,0.00,0.00,0.00,0.00,0.00,0.00,0.00,0.00,0.00,0.00,0.00,0.00,0.00,0.00,0.00,0.00,0.00,0.00,0.00,0.00,0.00,0.00,0.00,0.00,0.00,0.00,0.00,0.00,0.00,0.00,0.00,0.00,0.00,0.00,0.00,0.00,0.00,0.00,0.00,0.00,0.00,0.00,0.00,0.00,0.00,0.00,0.00,0.00,0.00,0.00,0.00,0.00,0.00,0.00,0.00,0.00,0.00,0.00,0.00,0.00,0.00,0.00,0.00,0.00,0.00,0.00,0.00,0.00,0.00,0.00,0.00,0.00,0.00,0.00,0.00,0.00,0.00,0.00,0.00,0.00,0.00,0.00,0.00,0.00,0.00,0.00,0.00,0.00,0.00,0.00,0.00,0.00,0.00,0.00,0.00,0.00,0.00,0.00,0.00,0.00,0.00,0.00,0.00,0.00,0.00,0.00,0.00,0.00,0.00,0.00,0.00,0.00,0.00,0.00,0.00,0.00,0.01,0.01,0.02,0.03,0.05,0.11,0.12,0.15,0.06,0.02,0.01,0.01,0.01,0.01,0.01,0.00,0.00,0.01,0.02,0.08,0.18,0.66,1.00,1.00,1.00,0.71,0.30,0.11,0.04,0.02,0.01,0.01,0.01,0.01],[0.00,0.00,0.00,0.00,0.00,0.00,0.00,0.00,0.00,0.00,0.00,0.00,0.00,0.00,0.00,0.00,0.00,0.00,0.00,0.00,0.00,0.00,0.00,0.00,0.00,0.00,0.00,0.00,0.00,0.00,0.00,0.00,0.00,0.00,0.00,0.00,0.00,0.00,0.00,0.00,0.00,0.00,0.00,0.00,0.00,0.00,0.00,0.00,0.00,0.00,0.00,0.00,0.00,0.00,0.00,0.00,0.00,0.00,0.00,0.00,0.00,0.00,0.00,0.00,0.00,0.00,0.00,0.00,0.00,0.00,0.00,0.00,0.00,0.00,0.00,0.00,0.00,0.00,0.00,0.00,0.00,0.00,0.00,0.00,0.00,0.00,0.00,0.00,0.00,0.00,0.00,0.01,0.00,0.00,0.00,0.00,0.00,0.00,0.00,0.00,0.00,0.00,0.00,0.00,0.00,0.00,0.00,0.00,0.00,0.00,0.00,0.00,0.00,0.00,0.00,0.00,0.00,0.00,0.00,0.00,0.00,0.00,0.00,0.00,0.00,0.00,0.00,0.00,0.00,0.00,0.00,0.00,0.00,0.00,0.00,0.00,0.00,0.00,0.00,0.00,0.00,0.00,0.00,0.00,0.00,0.00,0.00,0.00,0.00,0.00,0.00,0.00,0.00,0.00,0.00,0.00,0.00,0.00,0.00,0.00,0.00,0.00,0.00,0.00,0.00,0.00,0.00,0.00,0.00,0.00,0.00,0.00,0.00,0.00,0.00,0.00,0.00,0.00,0.00,0.00,0.00,0.00,0.00,0.00,0.00,0.00,0.00,0.00,0.00,0.00,0.00,0.00,0.00,0.00,0.00,0.00,0.00,0.00,0.00,0.00,0.00,0.00,0.00,0.00,0.00,0.00,0.00,0.00,0.00,0.00,0.00,0.00,0.00,0.00,0.00,0.00,0.00,0.00,0.00,0.00,0.00,0.00,0.00,0.00,0.00,0.00,0.00,0.00,0.00,0.00,0.00,0.00,0.00,0.00,0.00,0.00,0.00,0.00,0.00,0.00,0.00,0.00,0.00,0.00,0.00,0.00,0.00,0.00,0.00,0.00,0.00,0.00,0.00,0.00,0.00,0.00,0.00,0.00,0.00,0.00,0.00,0.00,0.00,0.00,0.00,0.00,0.00,0.00,0.00,0.00,0.00,0.00,0.00,0.00,0.00,0.00,0.00,0.00,0.00,0.00,0.00,0.00,0.00,0.00,0.00,0.00,0.00,0.00,0.00,0.00,0.00,0.00,0.00,0.00,0.00,0.00,0.00,0.00,0.00,0.00,0.00,0.00,0.00,0.00,0.00,0.00,0.00,0.00,0.00,0.00,0.00,0.00,0.00,0.00,0.00,0.00,0.00,0.00,0.00,0.00,0.00,0.00,0.00,0.00,0.00,0.00,0.00,0.00,0.00,0.00,0.00,0.00,0.00,0.00,0.00,0.00,0.00,0.00,0.00,0.00,0.00,0.00,0.00,0.00,0.00,0.00,0.00,0.00,0.00,0.00,0.00,0.00,0.00,0.00,0.00,0.00,0.00,0.00,0.00,0.00,0.00,0.00,0.00,0.00,0.00,0.00,0.00,0.00,0.00,0.00,0.00,0.00,0.00,0.00,0.00,0.00,0.00,0.00,0.00,0.00,0.00,0.00,0.00,0.00,0.00,0.00,0.00,0.00,0.00,0.00,0.00,0.00,0.00,0.00,0.00,0.00,0.00,0.00,0.00,0.00,0.00,0.00,0.00,0.00,0.00,0.00,0.00,0.00,0.00,0.00,0.00,0.00,0.00,0.00,0.00,0.00,0.00,0.00,0.00,0.00,0.00,0.00,0.00,0.00,0.00,0.00,0.00,0.00,0.00,0.00,0.00,0.00,0.00,0.00,0.00,0.00,0.00,0.00,0.00,0.00,0.00,0.00,0.00,0.00,0.00,0.00,0.00,0.00,0.00,0.00,0.00,0.00,0.00,0.00,0.00,0.00,0.00,0.00,0.00,0.00,0.00,0.00,0.00,0.00,0.00,0.00,0.00,0.00,0.00,0.00,0.00,0.00,0.00,0.00,0.00,0.00,0.00,0.00,0.00,0.00,0.00,0.00,0.00,0.00,0.00,0.00,0.00,0.00,0.00,0.00,0.00,0.00,0.00,0.00,0.00,0.00,0.00,0.00,0.00,0.00,0.00,0.00,0.00,0.00,0.00,0.00,0.00,0.00,0.00,0.00,0.00,0.00,0.00,0.00,0.00,0.00,0.00,0.00,0.00,0.00,0.00,0.00,0.00,0.00,0.00,0.00,0.00,0.00,0.00,0.00,0.00,0.00,0.00,0.00,0.00,0.00,0.00,0.00,0.00,0.00,0.00,0.00,0.00,0.00,0.00,0.00,0.00,0.00,0.00,0.00,0.00,0.00,0.00,0.00,0.00,0.00,0.00,0.00,0.00,0.00,0.00,0.00,0.00,0.00,0.00,0.00,0.00,0.00,0.00,0.00,0.00,0.00,0.00,0.00,0.00,0.00,0.00,0.00,0.00,0.00,0.00,0.00,0.00,0.00,0.00,0.00,0.00,0.00,0.00,0.00,0.00,0.00,0.00,0.00,0.00,0.00,0.00,0.00,0.00,0.00,0.00,0.00,0.00,0.00,0.01,0.02,0.03,0.04,0.09,0.07,0.08,0.02,0.01,0.01,0.01,0.01,0.01,0.01,0.00,0.00,0.01,0.02,0.04,0.11,0.24,0.93,1.00,1.00,1.00,0.70,0.14,0.08,0.02,0.01,0.01,0.01,0.01],[0.00,0.00,0.00,0.00,0.00,0.00,0.00,0.00,0.00,0.00,0.00,0.00,0.00,0.00,0.00,0.00,0.00,0.00,0.00,0.00,0.00,0.00,0.00,0.00,0.00,0.00,0.00,0.00,0.00,0.00,0.00,0.00,0.00,0.00,0.00,0.00,0.00,0.00,0.00,0.00,0.00,0.00,0.00,0.00,0.00,0.00,0.00,0.00,0.00,0.00,0.00,0.00,0.00,0.00,0.00,0.00,0.00,0.00,0.00,0.00,0.00,0.00,0.00,0.00,0.00,0.00,0.00,0.00,0.00,0.00,0.00,0.00,0.00,0.00,0.00,0.00,0.00,0.00,0.00,0.00,0.00,0.00,0.00,0.00,0.00,0.00,0.00,0.00,0.01,0.01,0.01,0.01,0.01,0.01,0.00,0.00,0.00,0.00,0.00,0.00,0.00,0.00,0.00,0.00,0.00,0.00,0.00,0.00,0.00,0.00,0.00,0.00,0.00,0.00,0.00,0.00,0.00,0.00,0.00,0.00,0.00,0.00,0.00,0.00,0.00,0.00,0.00,0.00,0.00,0.00,0.00,0.00,0.00,0.00,0.00,0.00,0.00,0.00,0.00,0.00,0.00,0.00,0.00,0.00,0.00,0.00,0.00,0.00,0.00,0.00,0.00,0.00,0.00,0.00,0.00,0.00,0.00,0.00,0.00,0.00,0.00,0.00,0.00,0.00,0.00,0.00,0.00,0.00,0.00,0.00,0.00,0.00,0.00,0.00,0.00,0.00,0.00,0.00,0.00,0.00,0.00,0.00,0.00,0.00,0.00,0.00,0.00,0.00,0.00,0.00,0.00,0.00,0.00,0.00,0.00,0.00,0.00,0.00,0.00,0.00,0.00,0.00,0.00,0.00,0.00,0.00,0.00,0.00,0.00,0.00,0.00,0.00,0.00,0.00,0.00,0.00,0.00,0.00,0.00,0.00,0.00,0.00,0.00,0.00,0.00,0.00,0.00,0.00,0.00,0.00,0.00,0.00,0.00,0.00,0.00,0.00,0.00,0.00,0.00,0.00,0.00,0.00,0.00,0.00,0.00,0.00,0.00,0.00,0.00,0.00,0.00,0.00,0.00,0.00,0.00,0.00,0.00,0.00,0.00,0.00,0.00,0.00,0.00,0.00,0.00,0.00,0.00,0.00,0.00,0.00,0.00,0.00,0.00,0.00,0.00,0.00,0.00,0.00,0.00,0.00,0.00,0.00,0.00,0.00,0.00,0.00,0.00,0.00,0.00,0.00,0.00,0.00,0.00,0.00,0.00,0.00,0.00,0.00,0.00,0.00,0.00,0.00,0.00,0.00,0.00,0.00,0.00,0.00,0.00,0.00,0.00,0.00,0.00,0.00,0.00,0.00,0.00,0.00,0.00,0.00,0.00,0.00,0.00,0.00,0.00,0.00,0.00,0.00,0.00,0.00,0.00,0.00,0.00,0.00,0.00,0.00,0.00,0.00,0.00,0.00,0.00,0.00,0.00,0.00,0.00,0.00,0.00,0.00,0.00,0.00,0.00,0.00,0.00,0.00,0.00,0.00,0.00,0.00,0.00,0.00,0.00,0.00,0.00,0.00,0.00,0.00,0.00,0.00,0.00,0.00,0.00,0.00,0.00,0.00,0.00,0.00,0.00,0.00,0.00,0.00,0.00,0.00,0.00,0.00,0.00,0.00,0.00,0.00,0.00,0.00,0.00,0.00,0.00,0.00,0.00,0.00,0.00,0.00,0.00,0.00,0.00,0.00,0.00,0.00,0.00,0.00,0.00,0.00,0.00,0.00,0.00,0.00,0.00,0.00,0.00,0.00,0.00,0.00,0.00,0.00,0.00,0.00,0.00,0.00,0.00,0.00,0.00,0.00,0.00,0.00,0.00,0.00,0.00,0.00,0.00,0.00,0.00,0.00,0.00,0.00,0.00,0.00,0.00,0.00,0.00,0.00,0.00,0.00,0.00,0.00,0.00,0.00,0.00,0.00,0.00,0.00,0.00,0.00,0.00,0.00,0.00,0.00,0.00,0.00,0.00,0.00,0.00,0.00,0.00,0.00,0.00,0.00,0.00,0.00,0.00,0.00,0.00,0.00,0.00,0.00,0.00,0.00,0.00,0.00,0.00,0.00,0.00,0.00,0.00,0.00,0.00,0.00,0.00,0.00,0.00,0.00,0.00,0.00,0.00,0.00,0.00,0.00,0.00,0.00,0.00,0.00,0.00,0.00,0.00,0.00,0.00,0.00,0.00,0.00,0.00,0.00,0.00,0.00,0.00,0.00,0.00,0.00,0.00,0.00,0.00,0.00,0.00,0.00,0.00,0.00,0.00,0.00,0.00,0.00,0.00,0.00,0.00,0.00,0.00,0.00,0.00,0.00,0.00,0.00,0.00,0.00,0.00,0.00,0.00,0.00,0.00,0.00,0.00,0.00,0.00,0.00,0.00,0.00,0.00,0.00,0.00,0.00,0.00,0.00,0.00,0.00,0.00,0.00,0.00,0.00,0.00,0.00,0.00,0.00,0.00,0.00,0.00,0.00,0.00,0.00,0.00,0.00,0.00,0.00,0.00,0.00,0.00,0.00,0.00,0.00,0.00,0.00,0.00,0.00,0.00,0.00,0.00,0.00,0.00,0.00,0.00,0.01,0.01,0.01,0.01,0.03,0.04,0.04,0.07,0.04,0.05,0.02,0.02,0.01,0.02,0.02,0.01,0.01,0.01,0.01,0.02,0.04,0.09,0.19,0.25,0.43,0.71,1.00,1.00,1.00,0.75,0.16,0.09,0.01,0.01,0.01,0.01],[0.00,0.00,0.00,0.00,0.00,0.00,0.00,0.00,0.00,0.00,0.00,0.00,0.00,0.00,0.00,0.00,0.00,0.00,0.00,0.00,0.00,0.00,0.00,0.00,0.00,0.00,0.00,0.00,0.00,0.00,0.00,0.00,0.00,0.00,0.00,0.00,0.00,0.00,0.00,0.00,0.00,0.00,0.00,0.00,0.00,0.00,0.00,0.00,0.00,0.00,0.00,0.00,0.00,0.00,0.00,0.00,0.00,0.00,0.00,0.00,0.00,0.00,0.00,0.00,0.00,0.00,0.00,0.00,0.00,0.00,0.00,0.00,0.00,0.00,0.00,0.00,0.00,0.00,0.00,0.00,0.00,0.00,0.00,0.01,0.01,0.01,0.01,0.01,0.01,0.01,0.01,0.01,0.01,0.01,0.00,0.00,0.00,0.00,0.00,0.00,0.00,0.00,0.00,0.00,0.00,0.00,0.00,0.00,0.00,0.00,0.00,0.00,0.00,0.00,0.00,0.00,0.00,0.00,0.00,0.00,0.00,0.00,0.00,0.00,0.00,0.00,0.00,0.00,0.00,0.00,0.00,0.00,0.00,0.00,0.00,0.00,0.00,0.00,0.00,0.00,0.00,0.00,0.00,0.00,0.00,0.00,0.00,0.00,0.00,0.00,0.00,0.00,0.00,0.00,0.00,0.00,0.00,0.00,0.00,0.00,0.00,0.00,0.00,0.00,0.00,0.00,0.00,0.00,0.00,0.00,0.00,0.00,0.00,0.00,0.00,0.00,0.00,0.00,0.00,0.00,0.00,0.00,0.00,0.00,0.00,0.00,0.00,0.00,0.00,0.00,0.00,0.00,0.00,0.00,0.00,0.00,0.00,0.00,0.00,0.00,0.00,0.00,0.00,0.00,0.00,0.00,0.00,0.00,0.00,0.00,0.00,0.00,0.00,0.00,0.00,0.00,0.00,0.00,0.00,0.00,0.00,0.00,0.00,0.00,0.00,0.00,0.00,0.00,0.00,0.00,0.00,0.00,0.00,0.00,0.00,0.00,0.00,0.00,0.00,0.00,0.00,0.00,0.00,0.00,0.00,0.00,0.00,0.00,0.00,0.00,0.00,0.00,0.00,0.00,0.00,0.00,0.00,0.00,0.00,0.00,0.00,0.00,0.00,0.00,0.00,0.00,0.00,0.00,0.00,0.00,0.00,0.00,0.00,0.00,0.00,0.00,0.00,0.00,0.00,0.00,0.00,0.00,0.00,0.00,0.00,0.00,0.00,0.00,0.00,0.00,0.00,0.00,0.00,0.00,0.00,0.00,0.00,0.00,0.00,0.00,0.00,0.00,0.00,0.00,0.00,0.00,0.00,0.00,0.00,0.00,0.00,0.00,0.00,0.00,0.00,0.00,0.00,0.00,0.00,0.00,0.00,0.00,0.00,0.00,0.00,0.00,0.00,0.00,0.00,0.00,0.00,0.00,0.00,0.00,0.00,0.00,0.00,0.00,0.00,0.00,0.00,0.00,0.00,0.00,0.00,0.00,0.00,0.00,0.00,0.00,0.00,0.00,0.00,0.00,0.00,0.00,0.00,0.00,0.00,0.00,0.00,0.00,0.00,0.00,0.00,0.00,0.00,0.00,0.00,0.00,0.00,0.00,0.00,0.00,0.00,0.00,0.00,0.00,0.00,0.00,0.00,0.00,0.00,0.00,0.00,0.00,0.00,0.00,0.00,0.00,0.00,0.00,0.00,0.00,0.00,0.00,0.00,0.00,0.00,0.00,0.00,0.00,0.00,0.00,0.00,0.00,0.00,0.00,0.00,0.00,0.00,0.00,0.00,0.00,0.00,0.00,0.00,0.00,0.00,0.00,0.00,0.00,0.00,0.00,0.00,0.00,0.00,0.00,0.00,0.00,0.00,0.00,0.00,0.00,0.00,0.00,0.00,0.00,0.00,0.00,0.00,0.00,0.00,0.00,0.00,0.00,0.00,0.00,0.00,0.00,0.00,0.00,0.00,0.00,0.00,0.00,0.00,0.00,0.00,0.00,0.00,0.00,0.00,0.00,0.00,0.00,0.00,0.00,0.00,0.00,0.00,0.00,0.00,0.00,0.00,0.00,0.00,0.00,0.00,0.00,0.00,0.00,0.00,0.00,0.00,0.00,0.00,0.00,0.00,0.00,0.00,0.00,0.00,0.00,0.00,0.00,0.00,0.00,0.00,0.00,0.00,0.00,0.00,0.00,0.00,0.00,0.00,0.00,0.00,0.00,0.00,0.00,0.00,0.00,0.00,0.00,0.00,0.00,0.00,0.00,0.00,0.00,0.00,0.00,0.00,0.00,0.00,0.00,0.00,0.00,0.00,0.00,0.00,0.00,0.00,0.00,0.00,0.00,0.00,0.00,0.00,0.00,0.00,0.00,0.00,0.00,0.00,0.00,0.00,0.00,0.00,0.00,0.00,0.00,0.00,0.00,0.00,0.00,0.00,0.00,0.00,0.00,0.00,0.00,0.00,0.00,0.00,0.00,0.00,0.00,0.00,0.00,0.00,0.00,0.00,0.00,0.00,0.00,0.00,0.00,0.00,0.00,0.00,0.00,0.00,0.00,0.00,0.00,0.00,0.00,0.00,0.00,0.00,0.00,0.00,0.00,0.00,0.00,0.00,0.00,0.00,0.00,0.01,0.01,0.01,0.01,0.02,0.02,0.03,0.02,0.03,0.03,0.03,0.03,0.02,0.02,0.01,0.01,0.01,0.01,0.03,0.05,0.13,0.17,0.18,0.27,0.30,0.70,1.00,1.00,1.00,0.79,0.12,0.08,0.02,0.01,0.01],[0.00,0.00,0.00,0.00,0.00,0.00,0.00,0.00,0.00,0.00,0.00,0.00,0.00,0.00,0.00,0.00,0.00,0.00,0.00,0.00,0.00,0.00,0.00,0.00,0.00,0.00,0.00,0.00,0.00,0.00,0.00,0.00,0.00,0.00,0.00,0.00,0.00,0.00,0.00,0.00,0.00,0.00,0.00,0.00,0.00,0.00,0.00,0.00,0.00,0.00,0.00,0.00,0.00,0.00,0.00,0.00,0.00,0.00,0.00,0.00,0.00,0.00,0.00,0.00,0.00,0.00,0.00,0.00,0.00,0.00,0.00,0.00,0.00,0.00,0.00,0.00,0.00,0.00,0.00,0.00,0.00,0.00,0.00,0.00,0.01,0.01,0.01,0.01,0.01,0.01,0.01,0.01,0.01,0.01,0.01,0.00,0.00,0.01,0.00,0.00,0.00,0.00,0.00,0.00,0.00,0.00,0.00,0.00,0.00,0.00,0.00,0.00,0.00,0.00,0.00,0.00,0.00,0.00,0.00,0.00,0.00,0.00,0.00,0.00,0.00,0.00,0.00,0.00,0.00,0.00,0.00,0.00,0.00,0.00,0.00,0.00,0.00,0.00,0.00,0.00,0.00,0.00,0.00,0.00,0.00,0.00,0.00,0.00,0.00,0.00,0.00,0.00,0.00,0.00,0.00,0.00,0.00,0.00,0.00,0.00,0.00,0.00,0.00,0.00,0.00,0.00,0.00,0.00,0.00,0.00,0.00,0.00,0.00,0.00,0.00,0.00,0.00,0.00,0.00,0.00,0.00,0.00,0.00,0.00,0.00,0.00,0.00,0.00,0.00,0.00,0.00,0.00,0.00,0.00,0.00,0.00,0.00,0.00,0.00,0.00,0.00,0.00,0.00,0.00,0.00,0.00,0.00,0.00,0.00,0.00,0.00,0.00,0.00,0.00,0.00,0.00,0.00,0.00,0.00,0.00,0.00,0.00,0.00,0.00,0.00,0.00,0.00,0.00,0.00,0.00,0.00,0.00,0.00,0.00,0.00,0.00,0.00,0.00,0.00,0.00,0.00,0.00,0.00,0.00,0.00,0.00,0.00,0.00,0.00,0.00,0.00,0.00,0.00,0.00,0.00,0.00,0.00,0.00,0.00,0.00,0.00,0.00,0.00,0.00,0.00,0.00,0.00,0.00,0.00,0.00,0.00,0.00,0.00,0.00,0.00,0.00,0.00,0.00,0.00,0.00,0.00,0.00,0.00,0.00,0.00,0.00,0.00,0.00,0.00,0.00,0.00,0.00,0.00,0.00,0.00,0.00,0.00,0.00,0.00,0.00,0.00,0.00,0.00,0.00,0.00,0.00,0.00,0.00,0.00,0.00,0.00,0.00,0.00,0.00,0.00,0.00,0.00,0.00,0.00,0.00,0.00,0.00,0.00,0.00,0.00,0.00,0.00,0.00,0.00,0.00,0.00,0.00,0.00,0.00,0.00,0.00,0.00,0.00,0.00,0.00,0.00,0.00,0.00,0.00,0.00,0.00,0.00,0.00,0.00,0.00,0.00,0.00,0.00,0.00,0.00,0.00,0.00,0.00,0.00,0.00,0.00,0.00,0.00,0.00,0.00,0.00,0.00,0.00,0.00,0.00,0.00,0.00,0.00,0.00,0.00,0.00,0.00,0.00,0.00,0.00,0.00,0.00,0.00,0.00,0.00,0.00,0.00,0.00,0.00,0.00,0.00,0.00,0.00,0.00,0.00,0.00,0.00,0.00,0.00,0.00,0.00,0.00,0.00,0.00,0.00,0.00,0.00,0.00,0.00,0.00,0.00,0.00,0.00,0.00,0.00,0.00,0.00,0.00,0.00,0.00,0.00,0.00,0.00,0.00,0.00,0.00,0.00,0.00,0.00,0.00,0.00,0.00,0.00,0.00,0.00,0.00,0.00,0.00,0.00,0.00,0.00,0.00,0.00,0.00,0.00,0.00,0.00,0.00,0.00,0.00,0.00,0.00,0.00,0.00,0.00,0.00,0.00,0.00,0.00,0.00,0.00,0.00,0.00,0.00,0.00,0.00,0.00,0.00,0.00,0.00,0.00,0.00,0.00,0.00,0.00,0.00,0.00,0.00,0.00,0.00,0.00,0.00,0.00,0.00,0.00,0.00,0.00,0.00,0.00,0.00,0.00,0.00,0.00,0.00,0.00,0.00,0.00,0.00,0.00,0.00,0.00,0.00,0.00,0.00,0.00,0.00,0.00,0.00,0.00,0.00,0.00,0.00,0.00,0.00,0.00,0.00,0.00,0.00,0.00,0.00,0.00,0.00,0.00,0.00,0.00,0.00,0.00,0.00,0.00,0.00,0.00,0.00,0.00,0.00,0.00,0.00,0.00,0.00,0.00,0.00,0.00,0.00,0.00,0.00,0.00,0.00,0.00,0.00,0.00,0.00,0.00,0.00,0.00,0.00,0.00,0.00,0.00,0.00,0.00,0.00,0.00,0.00,0.00,0.00,0.00,0.00,0.00,0.00,0.00,0.00,0.00,0.00,0.00,0.00,0.00,0.00,0.00,0.00,0.00,0.00,0.00,0.00,0.00,0.00,0.00,0.00,0.00,0.00,0.00,0.00,0.00,0.00,0.00,0.00,0.00,0.00,0.00,0.00,0.00,0.00,0.00,0.01,0.01,0.01,0.01,0.02,0.02,0.02,0.02,0.02,0.03,0.03,0.04,0.02,0.03,0.02,0.01,0.01,0.01,0.01,0.04,0.10,0.14,0.22,0.12,0.09,0.11,0.14,0.75,1.00,1.00,1.00,0.86,0.10,0.07,0.01,0.01],[0.00,0.00,0.00,0.00,0.00,0.00,0.00,0.00,0.00,0.00,0.00,0.00,0.00,0.00,0.00,0.00,0.00,0.00,0.00,0.00,0.00,0.00,0.00,0.00,0.00,0.00,0.00,0.00,0.00,0.00,0.00,0.00,0.00,0.00,0.00,0.00,0.00,0.00,0.00,0.00,0.00,0.00,0.00,0.00,0.00,0.00,0.00,0.00,0.00,0.00,0.00,0.00,0.00,0.00,0.00,0.00,0.00,0.00,0.00,0.00,0.00,0.00,0.00,0.00,0.00,0.00,0.00,0.00,0.00,0.00,0.00,0.00,0.00,0.00,0.00,0.00,0.00,0.00,0.00,0.00,0.00,0.00,0.00,0.00,0.00,0.01,0.01,0.02,0.02,0.01,0.01,0.01,0.01,0.00,0.00,0.00,0.00,0.01,0.00,0.00,0.00,0.00,0.00,0.00,0.00,0.00,0.00,0.00,0.00,0.00,0.00,0.00,0.00,0.00,0.00,0.00,0.00,0.00,0.00,0.00,0.00,0.00,0.00,0.00,0.00,0.00,0.00,0.00,0.00,0.00,0.00,0.00,0.00,0.00,0.00,0.00,0.00,0.00,0.00,0.00,0.00,0.00,0.00,0.00,0.00,0.00,0.00,0.00,0.00,0.00,0.00,0.00,0.00,0.00,0.00,0.00,0.00,0.00,0.00,0.00,0.00,0.00,0.00,0.00,0.00,0.00,0.00,0.00,0.00,0.00,0.00,0.00,0.00,0.00,0.00,0.00,0.00,0.00,0.00,0.00,0.00,0.00,0.00,0.00,0.00,0.00,0.00,0.00,0.00,0.00,0.00,0.00,0.00,0.00,0.00,0.00,0.00,0.00,0.00,0.00,0.00,0.00,0.00,0.00,0.00,0.00,0.00,0.00,0.00,0.00,0.00,0.00,0.00,0.00,0.00,0.00,0.00,0.00,0.00,0.00,0.00,0.00,0.00,0.00,0.00,0.00,0.00,0.00,0.00,0.00,0.00,0.00,0.00,0.00,0.00,0.00,0.00,0.00,0.00,0.00,0.00,0.00,0.00,0.00,0.00,0.00,0.00,0.00,0.00,0.00,0.00,0.00,0.00,0.00,0.00,0.00,0.00,0.00,0.00,0.00,0.00,0.00,0.00,0.00,0.00,0.00,0.00,0.00,0.00,0.00,0.00,0.00,0.00,0.00,0.00,0.00,0.00,0.00,0.00,0.00,0.00,0.00,0.00,0.00,0.00,0.00,0.00,0.00,0.00,0.00,0.00,0.00,0.00,0.00,0.00,0.00,0.00,0.00,0.00,0.00,0.00,0.00,0.00,0.00,0.00,0.00,0.00,0.00,0.00,0.00,0.00,0.00,0.00,0.00,0.00,0.00,0.00,0.00,0.00,0.00,0.00,0.00,0.00,0.00,0.00,0.00,0.00,0.00,0.00,0.00,0.00,0.00,0.00,0.00,0.00,0.00,0.00,0.00,0.00,0.00,0.00,0.00,0.00,0.00,0.00,0.00,0.00,0.00,0.00,0.00,0.00,0.00,0.00,0.00,0.00,0.00,0.00,0.00,0.00,0.00,0.00,0.00,0.00,0.00,0.00,0.00,0.00,0.00,0.00,0.00,0.00,0.00,0.00,0.00,0.00,0.00,0.00,0.00,0.00,0.00,0.00,0.00,0.00,0.00,0.00,0.00,0.00,0.00,0.00,0.00,0.00,0.00,0.00,0.00,0.00,0.00,0.00,0.00,0.00,0.00,0.00,0.00,0.00,0.00,0.00,0.00,0.00,0.00,0.00,0.00,0.00,0.00,0.00,0.00,0.00,0.00,0.00,0.00,0.00,0.00,0.00,0.00,0.00,0.00,0.00,0.00,0.00,0.00,0.00,0.00,0.00,0.00,0.00,0.00,0.00,0.00,0.00,0.00,0.00,0.00,0.00,0.00,0.00,0.00,0.00,0.00,0.00,0.00,0.00,0.00,0.00,0.00,0.00,0.00,0.00,0.00,0.00,0.00,0.00,0.00,0.00,0.00,0.00,0.00,0.00,0.00,0.00,0.00,0.00,0.00,0.00,0.00,0.00,0.00,0.00,0.00,0.00,0.00,0.00,0.00,0.00,0.00,0.00,0.00,0.00,0.00,0.00,0.00,0.00,0.00,0.00,0.00,0.00,0.00,0.00,0.00,0.00,0.00,0.00,0.00,0.00,0.00,0.00,0.00,0.00,0.00,0.00,0.00,0.00,0.00,0.00,0.00,0.00,0.00,0.00,0.00,0.00,0.00,0.00,0.00,0.00,0.00,0.00,0.00,0.00,0.00,0.00,0.00,0.00,0.00,0.00,0.00,0.00,0.00,0.00,0.00,0.00,0.00,0.00,0.00,0.00,0.00,0.00,0.00,0.00,0.00,0.00,0.00,0.00,0.00,0.00,0.00,0.00,0.00,0.00,0.00,0.00,0.00,0.00,0.00,0.00,0.00,0.00,0.00,0.00,0.00,0.00,0.00,0.00,0.00,0.00,0.00,0.00,0.00,0.00,0.00,0.00,0.00,0.00,0.00,0.00,0.00,0.00,0.00,0.00,0.00,0.00,0.00,0.00,0.00,0.00,0.00,0.00,0.00,0.00,0.00,0.00,0.00,0.00,0.00,0.00,0.00,0.01,0.01,0.00,0.01,0.01,0.01,0.01,0.01,0.02,0.04,0.03,0.03,0.03,0.02,0.01,0.01,0.01,0.02,0.11,0.14,0.17,0.11,0.07,0.04,0.04,0.08,0.16,0.79,1.00,1.00,1.00,0.83,0.11,0.07,0.01],[0.00,0.00,0.00,0.00,0.00,0.00,0.00,0.00,0.00,0.00,0.00,0.00,0.00,0.00,0.00,0.00,0.00,0.00,0.00,0.00,0.00,0.00,0.00,0.00,0.00,0.00,0.01,0.00,0.00,0.00,0.00,0.00,0.00,0.00,0.00,0.00,0.00,0.00,0.00,0.00,0.00,0.00,0.00,0.00,0.00,0.00,0.00,0.00,0.00,0.00,0.00,0.00,0.00,0.00,0.00,0.00,0.00,0.00,0.00,0.00,0.00,0.00,0.00,0.00,0.00,0.00,0.00,0.00,0.00,0.00,0.00,0.00,0.00,0.00,0.00,0.00,0.00,0.00,0.00,0.00,0.00,0.00,0.00,0.00,0.01,0.02,0.01,0.01,0.01,0.00,0.00,0.01,0.01,0.01,0.00,0.00,0.01,0.01,0.00,0.00,0.01,0.00,0.00,0.00,0.00,0.00,0.00,0.00,0.00,0.00,0.00,0.00,0.00,0.00,0.00,0.00,0.00,0.00,0.00,0.00,0.00,0.00,0.00,0.00,0.00,0.00,0.00,0.00,0.00,0.00,0.00,0.00,0.00,0.00,0.00,0.00,0.00,0.00,0.00,0.00,0.00,0.00,0.00,0.00,0.00,0.00,0.00,0.00,0.00,0.00,0.00,0.00,0.00,0.00,0.00,0.00,0.00,0.00,0.00,0.00,0.00,0.00,0.00,0.00,0.00,0.00,0.00,0.00,0.00,0.00,0.00,0.00,0.00,0.00,0.00,0.00,0.00,0.00,0.00,0.00,0.00,0.00,0.00,0.00,0.00,0.00,0.00,0.00,0.00,0.00,0.00,0.00,0.00,0.00,0.00,0.00,0.00,0.00,0.00,0.00,0.00,0.00,0.00,0.00,0.00,0.00,0.00,0.00,0.00,0.00,0.00,0.00,0.00,0.00,0.00,0.00,0.00,0.00,0.00,0.00,0.00,0.00,0.00,0.00,0.00,0.00,0.00,0.00,0.00,0.00,0.00,0.00,0.00,0.00,0.00,0.00,0.00,0.00,0.00,0.00,0.00,0.00,0.00,0.00,0.00,0.00,0.00,0.00,0.00,0.00,0.00,0.00,0.00,0.00,0.00,0.00,0.00,0.00,0.00,0.00,0.00,0.00,0.00,0.00,0.00,0.00,0.00,0.00,0.00,0.00,0.00,0.00,0.00,0.00,0.00,0.00,0.00,0.00,0.00,0.00,0.00,0.00,0.00,0.00,0.00,0.00,0.00,0.00,0.00,0.00,0.00,0.00,0.00,0.00,0.00,0.00,0.00,0.00,0.00,0.00,0.00,0.00,0.00,0.00,0.00,0.00,0.00,0.00,0.00,0.00,0.00,0.00,0.00,0.00,0.00,0.00,0.00,0.00,0.00,0.00,0.00,0.00,0.00,0.00,0.00,0.00,0.00,0.00,0.00,0.00,0.00,0.00,0.00,0.00,0.00,0.00,0.00,0.00,0.00,0.00,0.00,0.00,0.00,0.00,0.00,0.00,0.00,0.00,0.00,0.00,0.00,0.00,0.00,0.00,0.00,0.00,0.00,0.00,0.00,0.00,0.00,0.00,0.00,0.00,0.00,0.00,0.00,0.00,0.00,0.00,0.00,0.00,0.00,0.00,0.00,0.00,0.00,0.00,0.00,0.00,0.00,0.00,0.00,0.00,0.00,0.00,0.00,0.00,0.00,0.00,0.00,0.00,0.00,0.00,0.00,0.00,0.00,0.00,0.00,0.00,0.00,0.00,0.00,0.00,0.00,0.00,0.00,0.00,0.00,0.00,0.00,0.00,0.00,0.00,0.00,0.00,0.00,0.00,0.00,0.00,0.00,0.00,0.00,0.00,0.00,0.00,0.00,0.00,0.00,0.00,0.00,0.00,0.00,0.00,0.00,0.00,0.00,0.00,0.00,0.00,0.00,0.00,0.00,0.00,0.00,0.00,0.00,0.00,0.00,0.00,0.00,0.00,0.00,0.00,0.00,0.00,0.00,0.00,0.00,0.00,0.00,0.00,0.00,0.00,0.00,0.00,0.00,0.00,0.00,0.00,0.00,0.00,0.00,0.00,0.00,0.00,0.00,0.00,0.00,0.00,0.00,0.00,0.00,0.00,0.00,0.00,0.00,0.00,0.00,0.00,0.00,0.00,0.00,0.00,0.00,0.00,0.00,0.00,0.00,0.00,0.00,0.00,0.00,0.00,0.00,0.00,0.00,0.00,0.00,0.00,0.00,0.00,0.00,0.00,0.00,0.00,0.00,0.00,0.00,0.00,0.00,0.00,0.00,0.00,0.00,0.00,0.00,0.00,0.00,0.00,0.00,0.00,0.00,0.00,0.00,0.00,0.00,0.00,0.00,0.00,0.00,0.00,0.00,0.00,0.00,0.00,0.00,0.00,0.00,0.00,0.00,0.00,0.00,0.00,0.00,0.00,0.00,0.00,0.00,0.00,0.00,0.00,0.00,0.00,0.00,0.00,0.00,0.00,0.00,0.00,0.00,0.00,0.00,0.00,0.00,0.00,0.00,0.00,0.00,0.00,0.00,0.00,0.00,0.00,0.00,0.00,0.00,0.00,0.00,0.00,0.00,0.00,0.00,0.00,0.00,0.00,0.00,0.00,0.00,0.00,0.00,0.01,0.01,0.01,0.01,0.01,0.01,0.01,0.01,0.01,0.01,0.02,0.05,0.03,0.06,0.03,0.02,0.02,0.04,0.07,0.14,0.19,0.13,0.12,0.03,0.03,0.02,0.02,0.09,0.12,0.86,1.00,1.00,1.00,0.78,0.15,0.08],[0.00,0.00,0.00,0.00,0.00,0.00,0.00,0.00,0.00,0.00,0.00,0.00,0.00,0.00,0.00,0.00,0.00,0.00,0.00,0.00,0.00,0.00,0.00,0.00,0.00,0.00,0.00,0.00,0.00,0.00,0.00,0.00,0.00,0.00,0.00,0.00,0.00,0.00,0.00,0.00,0.00,0.00,0.00,0.00,0.00,0.00,0.00,0.00,0.00,0.00,0.00,0.00,0.00,0.00,0.00,0.00,0.00,0.00,0.00,0.00,0.00,0.00,0.00,0.00,0.00,0.00,0.00,0.00,0.00,0.00,0.00,0.00,0.00,0.00,0.00,0.00,0.00,0.00,0.00,0.00,0.00,0.00,0.00,0.00,0.01,0.01,0.01,0.01,0.01,0.00,0.00,0.01,0.00,0.00,0.00,0.00,0.00,0.01,0.00,0.00,0.00,0.00,0.00,0.00,0.00,0.00,0.00,0.00,0.00,0.00,0.00,0.00,0.00,0.00,0.00,0.00,0.00,0.00,0.00,0.00,0.00,0.00,0.00,0.00,0.00,0.00,0.00,0.00,0.00,0.00,0.00,0.00,0.00,0.00,0.00,0.00,0.00,0.00,0.00,0.00,0.00,0.00,0.00,0.00,0.00,0.00,0.00,0.00,0.00,0.00,0.00,0.00,0.00,0.00,0.00,0.00,0.00,0.00,0.00,0.00,0.00,0.00,0.00,0.00,0.00,0.00,0.00,0.00,0.00,0.00,0.00,0.00,0.00,0.00,0.00,0.00,0.00,0.00,0.00,0.00,0.00,0.00,0.00,0.00,0.00,0.00,0.00,0.00,0.00,0.00,0.00,0.00,0.00,0.00,0.00,0.00,0.00,0.00,0.00,0.00,0.00,0.00,0.00,0.00,0.00,0.00,0.00,0.00,0.00,0.00,0.00,0.00,0.00,0.00,0.00,0.00,0.00,0.00,0.00,0.00,0.00,0.00,0.00,0.00,0.00,0.00,0.00,0.00,0.00,0.00,0.00,0.00,0.00,0.00,0.00,0.00,0.00,0.00,0.00,0.00,0.00,0.00,0.00,0.00,0.00,0.00,0.00,0.00,0.00,0.00,0.00,0.00,0.00,0.00,0.00,0.00,0.00,0.00,0.00,0.00,0.00,0.00,0.00,0.00,0.00,0.00,0.00,0.00,0.00,0.00,0.00,0.00,0.00,0.00,0.00,0.00,0.00,0.00,0.00,0.00,0.00,0.00,0.00,0.00,0.00,0.00,0.00,0.00,0.00,0.00,0.00,0.00,0.00,0.00,0.00,0.00,0.00,0.00,0.00,0.00,0.00,0.00,0.00,0.00,0.00,0.00,0.00,0.00,0.00,0.00,0.00,0.00,0.00,0.00,0.00,0.00,0.00,0.00,0.00,0.00,0.00,0.00,0.00,0.00,0.00,0.00,0.00,0.00,0.00,0.00,0.00,0.00,0.00,0.00,0.00,0.00,0.00,0.00,0.00,0.00,0.00,0.00,0.00,0.00,0.00,0.00,0.00,0.00,0.00,0.00,0.00,0.00,0.00,0.00,0.00,0.00,0.00,0.00,0.00,0.00,0.00,0.00,0.00,0.00,0.00,0.00,0.00,0.00,0.00,0.00,0.00,0.00,0.00,0.00,0.00,0.00,0.00,0.00,0.00,0.00,0.00,0.00,0.00,0.00,0.00,0.00,0.00,0.00,0.00,0.00,0.00,0.00,0.00,0.00,0.00,0.00,0.00,0.00,0.00,0.00,0.00,0.00,0.00,0.00,0.00,0.00,0.00,0.00,0.00,0.00,0.00,0.00,0.00,0.00,0.00,0.00,0.00,0.00,0.00,0.00,0.00,0.00,0.00,0.00,0.00,0.00,0.00,0.00,0.00,0.00,0.00,0.00,0.00,0.00,0.00,0.00,0.00,0.00,0.00,0.00,0.00,0.00,0.00,0.00,0.00,0.00,0.00,0.00,0.00,0.00,0.00,0.00,0.00,0.00,0.00,0.00,0.00,0.00,0.00,0.00,0.00,0.00,0.00,0.00,0.00,0.00,0.00,0.00,0.00,0.00,0.00,0.00,0.00,0.00,0.00,0.00,0.00,0.00,0.00,0.00,0.00,0.00,0.00,0.00,0.00,0.00,0.00,0.00,0.00,0.00,0.00,0.00,0.00,0.00,0.00,0.00,0.00,0.00,0.00,0.00,0.00,0.00,0.00,0.00,0.00,0.00,0.00,0.00,0.00,0.00,0.00,0.00,0.00,0.00,0.00,0.00,0.00,0.00,0.00,0.00,0.00,0.00,0.00,0.00,0.00,0.00,0.00,0.00,0.00,0.00,0.00,0.00,0.00,0.00,0.00,0.00,0.00,0.00,0.00,0.00,0.00,0.00,0.00,0.00,0.00,0.00,0.00,0.00,0.00,0.00,0.00,0.00,0.00,0.00,0.00,0.00,0.00,0.00,0.00,0.00,0.00,0.00,0.00,0.00,0.00,0.00,0.00,0.00,0.00,0.00,0.00,0.00,0.00,0.00,0.00,0.00,0.00,0.00,0.00,0.00,0.00,0.00,0.00,0.00,0.00,0.00,0.00,0.00,0.00,0.00,0.00,0.00,0.00,0.00,0.00,0.00,0.00,0.00,0.00,0.00,0.00,0.00,0.00,0.00,0.00,0.00,0.00,0.00,0.00,0.01,0.01,0.03,0.02,0.03,0.03,0.03,0.02,0.02,0.04,0.11,0.13,0.11,0.06,0.02,0.01,0.01,0.01,0.01,0.01,0.08,0.10,0.83,1.00,1.00,1.00,0.80,0.22],[0.00,0.00,0.00,0.00,0.00,0.00,0.00,0.00,0.00,0.00,0.00,0.00,0.00,0.00,0.00,0.00,0.00,0.00,0.00,0.00,0.00,0.00,0.00,0.00,0.00,0.00,0.01,0.01,0.00,0.00,0.00,0.00,0.00,0.00,0.00,0.00,0.00,0.00,0.00,0.00,0.00,0.00,0.00,0.00,0.00,0.00,0.00,0.00,0.00,0.00,0.00,0.00,0.00,0.00,0.00,0.00,0.00,0.00,0.00,0.00,0.00,0.00,0.00,0.00,0.00,0.00,0.00,0.00,0.00,0.00,0.00,0.00,0.00,0.00,0.00,0.00,0.00,0.00,0.00,0.00,0.00,0.00,0.00,0.00,0.01,0.01,0.01,0.01,0.01,0.00,0.00,0.01,0.00,0.00,0.01,0.00,0.01,0.01,0.00,0.00,0.01,0.00,0.00,0.00,0.00,0.00,0.00,0.00,0.00,0.00,0.00,0.00,0.00,0.00,0.00,0.00,0.00,0.00,0.00,0.00,0.00,0.00,0.00,0.00,0.00,0.00,0.00,0.00,0.00,0.00,0.00,0.00,0.00,0.00,0.00,0.00,0.00,0.00,0.00,0.00,0.00,0.00,0.00,0.00,0.00,0.00,0.00,0.00,0.00,0.00,0.00,0.00,0.00,0.00,0.00,0.00,0.00,0.00,0.00,0.00,0.00,0.00,0.00,0.00,0.00,0.00,0.00,0.00,0.00,0.00,0.00,0.00,0.00,0.00,0.00,0.00,0.00,0.00,0.00,0.00,0.00,0.00,0.00,0.00,0.00,0.00,0.00,0.00,0.00,0.00,0.00,0.00,0.00,0.00,0.00,0.00,0.00,0.00,0.00,0.00,0.00,0.00,0.00,0.00,0.00,0.00,0.00,0.00,0.00,0.00,0.00,0.00,0.00,0.00,0.00,0.00,0.00,0.00,0.00,0.00,0.00,0.00,0.00,0.00,0.00,0.00,0.00,0.00,0.00,0.00,0.00,0.00,0.00,0.00,0.00,0.00,0.00,0.00,0.00,0.00,0.00,0.00,0.00,0.00,0.00,0.00,0.00,0.00,0.00,0.00,0.00,0.00,0.00,0.00,0.00,0.00,0.00,0.00,0.00,0.00,0.00,0.00,0.00,0.00,0.00,0.00,0.00,0.00,0.00,0.00,0.00,0.00,0.00,0.00,0.00,0.00,0.00,0.00,0.00,0.00,0.00,0.00,0.00,0.00,0.00,0.00,0.00,0.00,0.00,0.00,0.00,0.00,0.00,0.00,0.00,0.00,0.00,0.00,0.00,0.00,0.00,0.00,0.00,0.00,0.00,0.00,0.00,0.00,0.00,0.00,0.00,0.00,0.00,0.00,0.00,0.00,0.00,0.00,0.00,0.00,0.00,0.00,0.00,0.00,0.00,0.00,0.00,0.00,0.00,0.00,0.00,0.00,0.00,0.00,0.00,0.00,0.00,0.00,0.00,0.00,0.00,0.00,0.00,0.00,0.00,0.00,0.00,0.00,0.00,0.00,0.00,0.00,0.00,0.00,0.00,0.00,0.00,0.00,0.00,0.00,0.00,0.00,0.00,0.00,0.00,0.00,0.00,0.00,0.00,0.00,0.00,0.00,0.00,0.00,0.00,0.00,0.00,0.00,0.00,0.00,0.00,0.00,0.00,0.00,0.00,0.00,0.00,0.00,0.00,0.00,0.00,0.00,0.00,0.00,0.00,0.00,0.00,0.00,0.00,0.00,0.00,0.00,0.00,0.00,0.00,0.00,0.00,0.00,0.00,0.00,0.00,0.00,0.00,0.00,0.00,0.00,0.00,0.00,0.00,0.00,0.00,0.00,0.00,0.00,0.00,0.00,0.00,0.00,0.00,0.00,0.00,0.00,0.00,0.00,0.00,0.00,0.00,0.00,0.00,0.00,0.00,0.00,0.00,0.00,0.00,0.00,0.00,0.00,0.00,0.00,0.00,0.00,0.00,0.00,0.00,0.00,0.00,0.00,0.00,0.00,0.00,0.00,0.00,0.00,0.00,0.00,0.00,0.00,0.00,0.00,0.00,0.00,0.00,0.00,0.00,0.00,0.00,0.00,0.00,0.00,0.00,0.00,0.00,0.00,0.00,0.00,0.00,0.00,0.00,0.00,0.00,0.00,0.00,0.00,0.00,0.00,0.00,0.00,0.00,0.00,0.00,0.00,0.00,0.00,0.00,0.00,0.00,0.00,0.00,0.00,0.00,0.00,0.00,0.00,0.00,0.00,0.00,0.00,0.00,0.00,0.00,0.00,0.00,0.00,0.00,0.00,0.00,0.00,0.00,0.00,0.00,0.00,0.00,0.00,0.00,0.00,0.00,0.00,0.00,0.00,0.00,0.00,0.00,0.00,0.00,0.00,0.00,0.00,0.00,0.00,0.00,0.00,0.00,0.00,0.00,0.00,0.00,0.00,0.00,0.00,0.00,0.00,0.00,0.00,0.00,0.00,0.00,0.00,0.00,0.00,0.00,0.00,0.00,0.00,0.00,0.00,0.00,0.00,0.00,0.00,0.00,0.00,0.00,0.00,0.00,0.00,0.00,0.00,0.00,0.00,0.00,0.00,0.00,0.00,0.00,0.00,0.00,0.00,0.00,0.00,0.00,0.00,0.00,0.00,0.00,0.00,0.00,0.00,0.01,0.01,0.01,0.01,0.01,0.03,0.05,0.05,0.05,0.06,0.09,0.13,0.10,0.06,0.02,0.02,0.01,0.01,0.01,0.01,0.01,0.02,0.07,0.11,0.78,1.00,1.00,1.00,0.93],[0.00,0.00,0.00,0.00,0.00,0.00,0.00,0.00,0.00,0.00,0.00,0.00,0.00,0.00,0.00,0.00,0.00,0.00,0.00,0.00,0.00,0.00,0.00,0.00,0.00,0.00,0.00,0.01,0.00,0.00,0.00,0.00,0.00,0.00,0.00,0.00,0.00,0.00,0.00,0.00,0.00,0.00,0.00,0.00,0.00,0.00,0.00,0.00,0.00,0.00,0.00,0.00,0.00,0.00,0.00,0.00,0.00,0.00,0.00,0.00,0.00,0.00,0.00,0.00,0.00,0.00,0.00,0.00,0.00,0.00,0.00,0.00,0.00,0.00,0.00,0.00,0.00,0.00,0.00,0.00,0.00,0.00,0.01,0.01,0.01,0.01,0.01,0.00,0.00,0.00,0.00,0.00,0.00,0.00,0.00,0.00,0.00,0.00,0.00,0.00,0.00,0.00,0.00,0.00,0.00,0.00,0.00,0.00,0.00,0.00,0.00,0.00,0.00,0.00,0.00,0.00,0.00,0.00,0.00,0.00,0.00,0.00,0.00,0.00,0.00,0.00,0.00,0.00,0.00,0.00,0.00,0.00,0.00,0.00,0.00,0.00,0.00,0.00,0.00,0.00,0.00,0.00,0.00,0.00,0.00,0.00,0.00,0.00,0.00,0.00,0.00,0.00,0.00,0.00,0.00,0.00,0.00,0.00,0.00,0.00,0.00,0.00,0.00,0.00,0.00,0.00,0.00,0.00,0.00,0.00,0.00,0.00,0.00,0.00,0.00,0.00,0.00,0.00,0.00,0.00,0.00,0.00,0.00,0.00,0.00,0.00,0.00,0.00,0.00,0.00,0.00,0.00,0.00,0.00,0.00,0.00,0.00,0.00,0.00,0.00,0.00,0.00,0.00,0.00,0.00,0.00,0.00,0.00,0.00,0.00,0.00,0.00,0.00,0.00,0.00,0.00,0.00,0.00,0.00,0.00,0.00,0.00,0.00,0.00,0.00,0.00,0.00,0.00,0.00,0.00,0.00,0.00,0.00,0.00,0.00,0.00,0.00,0.00,0.00,0.00,0.00,0.00,0.00,0.00,0.00,0.00,0.00,0.00,0.00,0.00,0.00,0.00,0.00,0.00,0.00,0.00,0.00,0.00,0.00,0.00,0.00,0.00,0.00,0.00,0.00,0.00,0.00,0.00,0.00,0.00,0.00,0.00,0.00,0.00,0.00,0.00,0.00,0.00,0.00,0.00,0.00,0.00,0.00,0.00,0.00,0.00,0.00,0.00,0.00,0.00,0.00,0.00,0.00,0.00,0.00,0.00,0.00,0.00,0.00,0.00,0.00,0.00,0.00,0.00,0.00,0.00,0.00,0.00,0.00,0.00,0.00,0.00,0.00,0.00,0.00,0.00,0.00,0.00,0.00,0.00,0.00,0.00,0.00,0.00,0.00,0.00,0.00,0.00,0.00,0.00,0.00,0.00,0.00,0.00,0.00,0.00,0.00,0.00,0.00,0.00,0.00,0.00,0.00,0.00,0.00,0.00,0.00,0.00,0.00,0.00,0.00,0.00,0.00,0.00,0.00,0.00,0.00,0.00,0.00,0.00,0.00,0.00,0.00,0.00,0.00,0.00,0.00,0.00,0.00,0.00,0.00,0.00,0.00,0.00,0.00,0.00,0.00,0.00,0.00,0.00,0.00,0.00,0.00,0.00,0.00,0.00,0.00,0.00,0.00,0.00,0.00,0.00,0.00,0.00,0.00,0.00,0.00,0.00,0.00,0.00,0.00,0.00,0.00,0.00,0.00,0.00,0.00,0.00,0.00,0.00,0.00,0.00,0.00,0.00,0.00,0.00,0.00,0.00,0.00,0.00,0.00,0.00,0.00,0.00,0.00,0.00,0.00,0.00,0.00,0.00,0.00,0.00,0.00,0.00,0.00,0.00,0.00,0.00,0.00,0.00,0.00,0.00,0.00,0.00,0.00,0.00,0.00,0.00,0.00,0.00,0.00,0.00,0.00,0.00,0.00,0.00,0.00,0.00,0.00,0.00,0.00,0.00,0.00,0.00,0.00,0.00,0.00,0.00,0.00,0.00,0.00,0.00,0.00,0.00,0.00,0.00,0.00,0.00,0.00,0.00,0.00,0.00,0.00,0.00,0.00,0.00,0.00,0.00,0.00,0.00,0.00,0.00,0.00,0.00,0.00,0.00,0.00,0.00,0.00,0.00,0.00,0.00,0.00,0.00,0.00,0.00,0.00,0.00,0.00,0.00,0.00,0.00,0.00,0.00,0.00,0.00,0.00,0.00,0.00,0.00,0.00,0.00,0.00,0.00,0.00,0.00,0.00,0.00,0.00,0.00,0.00,0.00,0.00,0.00,0.00,0.00,0.00,0.00,0.00,0.00,0.00,0.00,0.00,0.00,0.00,0.00,0.00,0.00,0.00,0.00,0.00,0.00,0.00,0.00,0.00,0.00,0.00,0.00,0.00,0.00,0.00,0.00,0.00,0.00,0.00,0.00,0.00,0.00,0.00,0.00,0.00,0.00,0.00,0.00,0.00,0.00,0.00,0.00,0.00,0.00,0.00,0.00,0.00,0.00,0.00,0.00,0.00,0.00,0.00,0.00,0.00,0.00,0.00,0.00,0.00,0.00,0.00,0.00,0.00,0.00,0.00,0.00,0.00,0.00,0.00,0.00,0.00,0.00,0.00,0.01,0.01,0.01,0.01,0.03,0.03,0.04,0.05,0.05,0.06,0.09,0.05,0.03,0.01,0.01,0.01,0.01,0.01,0.01,0.01,0.01,0.01,0.07,0.15,0.80,1.00,1.00,1.00],[0.00,0.00,0.00,0.00,0.00,0.00,0.00,0.00,0.00,0.00,0.00,0.00,0.00,0.00,0.00,0.00,0.00,0.00,0.00,0.00,0.00,0.00,0.00,0.00,0.00,0.00,0.01,0.01,0.01,0.01,0.00,0.00,0.00,0.00,0.00,0.00,0.00,0.00,0.00,0.00,0.00,0.00,0.00,0.00,0.00,0.00,0.00,0.00,0.00,0.00,0.00,0.00,0.00,0.00,0.00,0.00,0.00,0.00,0.00,0.00,0.00,0.00,0.00,0.00,0.00,0.00,0.00,0.00,0.00,0.00,0.00,0.00,0.00,0.00,0.00,0.00,0.00,0.00,0.00,0.00,0.00,0.00,0.01,0.00,0.01,0.01,0.00,0.00,0.00,0.00,0.00,0.00,0.00,0.00,0.00,0.00,0.00,0.00,0.00,0.00,0.00,0.00,0.00,0.00,0.00,0.00,0.00,0.00,0.00,0.00,0.00,0.00,0.00,0.00,0.00,0.00,0.00,0.00,0.00,0.00,0.00,0.00,0.00,0.00,0.00,0.00,0.00,0.00,0.00,0.00,0.00,0.00,0.00,0.00,0.00,0.00,0.00,0.00,0.00,0.00,0.00,0.00,0.00,0.00,0.00,0.00,0.00,0.00,0.00,0.00,0.00,0.00,0.00,0.00,0.00,0.00,0.00,0.00,0.00,0.00,0.00,0.00,0.00,0.00,0.00,0.00,0.00,0.00,0.00,0.00,0.00,0.00,0.00,0.00,0.00,0.00,0.00,0.00,0.00,0.00,0.00,0.00,0.00,0.00,0.00,0.00,0.00,0.00,0.00,0.00,0.00,0.00,0.00,0.00,0.00,0.00,0.00,0.00,0.00,0.00,0.00,0.00,0.00,0.00,0.00,0.00,0.00,0.00,0.00,0.00,0.00,0.00,0.00,0.00,0.00,0.00,0.00,0.00,0.00,0.00,0.00,0.00,0.00,0.00,0.00,0.00,0.00,0.00,0.00,0.00,0.00,0.00,0.00,0.00,0.00,0.00,0.00,0.00,0.00,0.00,0.00,0.00,0.00,0.00,0.00,0.00,0.00,0.00,0.00,0.00,0.00,0.00,0.00,0.00,0.00,0.00,0.00,0.00,0.00,0.00,0.00,0.00,0.00,0.00,0.00,0.00,0.00,0.00,0.00,0.00,0.00,0.00,0.00,0.00,0.00,0.00,0.00,0.00,0.00,0.00,0.00,0.00,0.00,0.00,0.00,0.00,0.00,0.00,0.00,0.00,0.00,0.00,0.00,0.00,0.00,0.00,0.00,0.00,0.00,0.00,0.00,0.00,0.00,0.00,0.00,0.00,0.00,0.00,0.00,0.00,0.00,0.00,0.00,0.00,0.00,0.00,0.00,0.00,0.00,0.00,0.00,0.00,0.00,0.00,0.00,0.00,0.00,0.00,0.00,0.00,0.00,0.00,0.00,0.00,0.00,0.00,0.00,0.00,0.00,0.00,0.00,0.00,0.00,0.00,0.00,0.00,0.00,0.00,0.00,0.00,0.00,0.00,0.00,0.00,0.00,0.00,0.00,0.00,0.00,0.00,0.00,0.00,0.00,0.00,0.00,0.00,0.00,0.00,0.00,0.00,0.00,0.00,0.00,0.00,0.00,0.00,0.00,0.00,0.00,0.00,0.00,0.00,0.00,0.00,0.00,0.00,0.00,0.00,0.00,0.00,0.00,0.00,0.00,0.00,0.00,0.00,0.00,0.00,0.00,0.00,0.00,0.00,0.00,0.00,0.00,0.00,0.00,0.00,0.00,0.00,0.00,0.00,0.00,0.00,0.00,0.00,0.00,0.00,0.00,0.00,0.00,0.00,0.00,0.00,0.00,0.00,0.00,0.00,0.00,0.00,0.00,0.00,0.00,0.00,0.00,0.00,0.00,0.00,0.00,0.00,0.00,0.00,0.00,0.00,0.00,0.00,0.00,0.00,0.00,0.00,0.00,0.00,0.00,0.00,0.00,0.00,0.00,0.00,0.00,0.00,0.00,0.00,0.00,0.00,0.00,0.00,0.00,0.00,0.00,0.00,0.00,0.00,0.00,0.00,0.00,0.00,0.00,0.00,0.00,0.00,0.00,0.00,0.00,0.00,0.00,0.00,0.00,0.00,0.00,0.00,0.00,0.00,0.00,0.00,0.00,0.00,0.00,0.00,0.00,0.00,0.00,0.00,0.00,0.00,0.00,0.00,0.00,0.00,0.00,0.00,0.00,0.00,0.00,0.00,0.00,0.00,0.00,0.00,0.00,0.00,0.00,0.00,0.00,0.00,0.00,0.00,0.00,0.00,0.00,0.00,0.00,0.00,0.00,0.00,0.00,0.00,0.00,0.00,0.00,0.00,0.00,0.00,0.00,0.00,0.00,0.00,0.00,0.00,0.00,0.00,0.00,0.00,0.00,0.01,0.00,0.00,0.00,0.00,0.00,0.00,0.00,0.00,0.00,0.00,0.00,0.00,0.00,0.00,0.00,0.00,0.00,0.00,0.00,0.00,0.00,0.00,0.00,0.00,0.00,0.00,0.00,0.00,0.00,0.00,0.00,0.00,0.00,0.00,0.00,0.00,0.00,0.00,0.00,0.00,0.00,0.00,0.00,0.00,0.00,0.00,0.00,0.00,0.00,0.00,0.00,0.00,0.00,0.00,0.01,0.01,0.01,0.01,0.01,0.02,0.02,0.04,0.05,0.05,0.06,0.07,0.02,0.01,0.01,0.00,0.00,0.01,0.01,0.01,0.01,0.01,0.01,0.01,0.08,0.22,0.93,1.00,1.00]],
  "pae": [[0.79,3.48,5.36,8.84,10.14,12.71,15.83,16.04,18.39,18.66,21.19,22.25,23.96,24.93,25.78,25.95,25.23,25.57,25.51,22.88,23.08,22.00,19.89,19.43,21.14,22.15,23.94,25.82,25.27,25.81,23.64,22.03,22.41,22.52,21.17,23.36,22.25,24.61,25.14,24.82,23.33,24.89,24.17,24.60,25.88,25.45,27.01,26.60,25.77,25.20,26.64,25.70,26.57,25.92,25.27,23.61,24.43,24.33,25.92,25.05,26.44,26.57,26.33,25.71,25.54,25.96,27.17,26.40,26.11,24.79,24.99,22.40,22.20,19.49,20.11,18.38,19.65,21.87,23.41,25.00,25.02,26.45,26.38,26.23,26.38,27.05,27.56,27.35,28.80,28.91,28.82,28.88,28.75,27.91,27.79,26.87,27.25,27.29,26.11,25.41,25.42,25.63,24.43,23.43,24.07,23.85,21.21,21.53,22.31,20.49,16.21,18.14,19.48,14.90,12.98,16.74,16.08,11.12,14.89,17.06,17.75,14.55,13.00,13.33,12.49,16.02,15.37,17.47,17.37,16.02,19.11,16.79,22.46,21.52,24.75,24.08,25.23,26.04,25.91,26.63,28.01,27.52,27.32,26.79,26.73,25.91,26.27,24.80,27.01,26.99,27.34,28.14,28.02,27.40,28.40,29.02,28.82,28.79,29.40,29.54,29.27,29.75,29.88,29.99,29.85,30.21,30.16,30.06,30.11,30.13,30.30,30.18,30.42,30.40,30.37,30.58,30.58,30.55,30.52,30.81,30.78,30.67,30.82,30.95,30.85,30.81,31.07,31.00,30.98,31.04,31.14,31.07,31.04,31.14,31.16,31.04,31.14,31.27,31.17,31.18,31.26,31.31,31.18,31.21,31.34,31.28,31.24,31.31,31.37,31.26,31.33,31.39,31.40,31.33,31.40,31.45,31.39,31.43,31.45,31.51,31.45,31.42,31.52,31.48,31.52,31.49,31.52,31.53,31.50,31.54,31.54,31.55,31.53,31.55,31.58,31.54,31.57,31.58,31.57,31.56,31.60,31.62,31.59,31.58,31.62,31.61,31.60,31.63,31.64,31.62,31.62,31.64,31.63,31.62,31.64,31.64,31.64,31.64,31.64,31.65,31.63,31.64,31.59,31.59,31.57,31.60,31.56,31.63,31.63,31.63,31.67,31.66,31.66,31.68,31.67,31.66,31.68,31.66,31.66,31.69,31.68,31.67,31.68,31.67,31.68,31.67,31.66,31.68,31.68,31.66,31.66,31.67,31.66,31.68,31.68,31.66,31.67,31.67,31.68,31.68,31.68,31.67,31.66,31.69,31.67,31.68,31.69,31.69,31.69,31.68,31.69,31.68,31.68,31.68,31.69,31.69,31.69,31.69,31.68,31.68,31.68,31.68,31.69,31.68,31.69,31.69,31.68,31.69,31.69,31.69,31.69,31.69,31.69,31.69,31.69,31.69,31.70,31.70,31.69,31.69,31.68,31.69,31.68,31.68,31.69,31.69,31.68,31.69,31.69,31.69,31.69,31.69,31.68,31.69,31.69,31.68,31.68,31.67,31.68,31.68,31.68,31.68,31.67,31.68,31.68,31.69,31.68,31.69,31.67,31.68,31.68,31.68,31.68,31.69,31.68,31.69,31.69,31.69,31.69,31.69,31.69,31.69,31.69,31.70,31.69,31.69,31.69,31.69,31.69,31.69,31.69,31.69,31.69,31.69,31.70,31.70,31.70,31.70,31.69,31.70,31.70,31.70,31.70,31.69,31.69,31.69,31.69,31.69,31.70,31.70,31.70,31.69,31.70,31.69,31.69,31.69,31.69,31.69,31.70,31.69,31.70,31.69,31.68,31.69,31.69,31.69,31.69,31.69,31.69,31.69,31.69,31.69,31.68,31.69,31.69,31.69,31.69,31.69,31.69,31.69,31.69,31.69,31.70,31.70,31.70,31.69,31.69,31.69,31.69,31.69,31.69,31.70,31.69,31.70,31.69,31.69,31.70,31.69,31.70,31.69,31.70,31.69,31.69,31.69,31.69,31.70,31.70,31.70,31.70,31.69,31.70,31.69,31.70,31.70,31.70,31.70,31.69,31.69,31.70,31.70,31.70,31.69,31.69,31.69,31.69,31.69,31.69,31.70,31.70,31.70,31.69,31.70,31.70,31.70,31.70,31.70,31.70,31.70,31.70,31.70,31.70,31.69,31.69,31.69,31.69,31.69,31.70,31.69,31.69,31.69,31.69,31.69,31.69,31.69,31.69,31.69,31.69,31.70,31.70,31.70,31.70,31.70,31.69,31.69,31.69,31.69,31.69,31.70,31.69,31.69,31.69,31.70,31.69,31.70,31.70,31.69,31.70,31.69,31.69,31.69,31.70,31.70,31.70,31.70,31.70,31.69,31.70,31.70,31.69,31.70,31.70,31.70,31.70,31.61,31.61,31.58,31.57,31.56,31.61,31.58,31.55,31.58,31.57,31.56,31.56,31.63,31.57,31.54,31.62,31.58,31.58,31.56,31.61,31.53,31.56,31.53,31.54,31.56,31.57,31.61,31.58,31.59,31.63,31.52,31.51,31.57,31.51,31.48,31.62,31.60,31.48,31.61,31.60,31.54,31.51,31.61,31.62,31.56,31.58,31.62,31.59,31.60,31.61,31.63,31.56,31.60,31.58,31.58,31.57,31.58,31.57,31.58,31.57,31.56,31.57,31.55,31.56,31.53,31.54,31.56,31.54,31.55,31.54,31.55,31.53,31.56,31.57,31.56,31.55,31.53,31.56,31.55,31.58,31.59,31.57,31.56,31.54],[2.67,0.76,2.81,5.62,7.88,8.63,11.92,14.12,16.06,18.63,21.19,21.64,23.34,24.50,24.96,25.24,23.66,24.26,22.85,21.19,20.40,17.58,16.02,14.55,17.55,18.30,21.08,22.39,21.68,22.22,20.33,19.34,20.60,21.14,21.67,22.70,22.35,23.79,25.22,24.53,22.97,24.23,22.53,22.45,24.11,22.38,24.57,25.15,24.19,22.46,23.65,21.35,23.07,22.14,20.96,19.43,21.69,21.06,23.28,23.17,24.96,25.45,25.26,24.50,24.12,24.69,25.97,25.70,24.84,23.81,23.70,22.37,21.63,20.02,18.63,17.48,16.66,19.21,19.94,22.03,22.31,24.02,23.53,23.36,22.71,23.98,24.99,25.35,26.57,27.14,27.41,26.78,26.88,25.79,25.55,25.03,24.38,24.82,24.80,22.98,22.65,23.17,21.70,20.79,21.78,21.15,17.91,17.76,18.94,16.95,13.03,15.35,16.05,10.94,10.22,16.05,12.85,8.87,14.06,15.83,15.03,11.54,9.85,11.75,10.13,14.24,12.07,15.40,14.29,13.05,17.24,15.60,20.16,20.59,23.84,20.86,23.78,23.80,23.07,23.88,24.94,23.06,24.01,23.38,23.10,21.98,23.08,21.34,22.51,24.29,24.89,25.14,24.80,23.60,25.29,26.09,25.74,25.83,26.98,27.46,26.67,27.25,27.67,27.75,27.65,28.27,28.19,27.98,28.18,28.38,28.94,28.60,28.95,28.92,28.81,29.23,29.21,29.58,29.50,29.88,29.73,29.67,30.01,30.23,30.12,30.10,30.53,30.43,30.42,30.66,30.67,30.58,30.59,30.71,30.77,30.60,30.69,30.90,30.83,30.81,30.95,31.00,30.85,30.95,31.03,31.03,30.96,31.05,31.11,31.02,31.13,31.18,31.20,31.13,31.18,31.28,31.24,31.21,31.27,31.38,31.27,31.26,31.40,31.38,31.39,31.36,31.43,31.41,31.37,31.44,31.47,31.45,31.40,31.48,31.45,31.45,31.45,31.52,31.39,31.42,31.53,31.55,31.46,31.48,31.56,31.51,31.48,31.57,31.58,31.50,31.52,31.59,31.50,31.50,31.54,31.60,31.58,31.52,31.56,31.58,31.52,31.55,31.52,31.50,31.40,31.46,31.48,31.58,31.50,31.54,31.66,31.63,31.63,31.67,31.65,31.64,31.67,31.66,31.64,31.68,31.67,31.65,31.67,31.65,31.66,31.66,31.65,31.67,31.66,31.65,31.64,31.66,31.64,31.66,31.67,31.64,31.65,31.65,31.67,31.67,31.67,31.66,31.65,31.68,31.66,31.67,31.69,31.69,31.69,31.68,31.69,31.67,31.67,31.68,31.68,31.68,31.68,31.69,31.67,31.68,31.68,31.68,31.69,31.68,31.69,31.69,31.68,31.68,31.69,31.69,31.69,31.69,31.69,31.69,31.69,31.68,31.70,31.69,31.69,31.69,31.68,31.69,31.68,31.68,31.68,31.69,31.68,31.68,31.68,31.69,31.69,31.69,31.68,31.69,31.68,31.68,31.68,31.66,31.67,31.67,31.67,31.68,31.66,31.67,31.68,31.69,31.68,31.69,31.67,31.67,31.68,31.68,31.68,31.69,31.67,31.68,31.68,31.69,31.68,31.68,31.68,31.68,31.69,31.69,31.68,31.69,31.68,31.69,31.68,31.68,31.66,31.67,31.68,31.68,31.69,31.69,31.68,31.69,31.69,31.69,31.69,31.68,31.68,31.67,31.68,31.68,31.69,31.69,31.69,31.69,31.69,31.69,31.68,31.68,31.68,31.67,31.68,31.68,31.69,31.69,31.69,31.68,31.67,31.68,31.68,31.69,31.68,31.69,31.69,31.68,31.68,31.69,31.68,31.69,31.69,31.68,31.69,31.68,31.69,31.69,31.68,31.68,31.69,31.69,31.69,31.68,31.69,31.68,31.68,31.69,31.69,31.69,31.68,31.69,31.69,31.69,31.69,31.69,31.69,31.69,31.69,31.69,31.69,31.69,31.69,31.69,31.70,31.69,31.69,31.69,31.69,31.68,31.69,31.69,31.69,31.69,31.68,31.69,31.68,31.69,31.69,31.67,31.66,31.68,31.67,31.69,31.68,31.69,31.69,31.69,31.68,31.69,31.69,31.69,31.69,31.68,31.69,31.68,31.69,31.69,31.69,31.68,31.68,31.68,31.68,31.68,31.68,31.68,31.68,31.69,31.68,31.67,31.69,31.65,31.68,31.67,31.68,31.68,31.69,31.68,31.69,31.69,31.67,31.68,31.66,31.68,31.67,31.68,31.68,31.68,31.68,31.70,31.67,31.69,31.68,31.67,31.68,31.67,31.68,31.68,31.68,31.68,31.69,31.68,31.68,31.68,31.69,31.69,31.68,31.69,31.69,31.69,31.70,31.56,31.52,31.54,31.49,31.50,31.53,31.53,31.48,31.51,31.48,31.49,31.49,31.58,31.49,31.50,31.54,31.50,31.49,31.50,31.54,31.48,31.51,31.48,31.45,31.49,31.50,31.52,31.50,31.49,31.56,31.51,31.50,31.52,31.47,31.49,31.59,31.54,31.44,31.57,31.54,31.46,31.47,31.56,31.56,31.46,31.54,31.59,31.47,31.48,31.53,31.56,31.47,31.55,31.50,31.54,31.56,31.55,31.57,31.57,31.57,31.56,31.56,31.55,31.55,31.54,31.53,31.56,31.55,31.56,31.57,31.56,31.57,31.59,31.58,31.58,31.57,31.56,31.56,31.56,31.58,31.56,31.57,31.55,31.53],[4.43,2.55,0.77,2.77,4.23,5.64,8.40,7.23,7.51,8.58,10.76,13.37,14.27,16.38,17.62,18.31,14.74,16.40,14.94,11.92,11.90,12.17,9.22,10.18,14.85,16.53,18.69,18.87,18.44,18.50,17.29,15.73,16.34,15.68,15.77,15.76,14.70,16.28,19.05,18.59,17.07,17.99,17.42,17.29,18.86,17.98,20.23,19.52,18.00,17.20,18.30,17.86,16.45,16.34,17.02,15.41,14.60,15.01,16.84,16.19,18.83,18.72,17.58,17.19,17.00,18.02,19.40,18.91,18.44,16.58,16.44,12.64,13.24,11.71,11.73,13.62,14.47,16.94,17.12,18.87,18.93,20.31,19.98,20.08,20.23,21.45,21.79,22.03,23.75,24.21,24.97,24.70,24.39,22.16,22.53,22.04,21.75,21.81,20.73,20.56,20.23,20.63,19.17,18.91,18.59,17.97,15.93,16.48,16.27,14.39,10.81,12.47,14.05,8.71,7.63,12.55,10.03,6.90,9.44,12.07,11.78,8.36,8.36,9.88,8.64,12.41,11.49,13.13,11.69,11.41,13.05,10.90,14.76,14.97,18.79,16.81,18.98,19.57,19.09,20.28,20.67,19.46,19.79,19.31,19.34,17.96,18.66,17.49,18.61,20.21,20.48,20.80,20.11,19.86,21.15,21.93,21.85,22.33,23.54,24.08,24.24,24.53,24.66,25.09,25.04,25.48,25.66,25.76,25.98,26.21,26.73,26.37,26.93,26.94,27.16,27.47,27.69,28.05,27.85,28.67,28.46,28.52,29.09,29.25,29.11,29.05,29.76,29.82,29.68,30.17,30.10,29.95,29.97,30.23,30.36,29.97,30.20,30.56,30.47,30.39,30.58,30.73,30.46,30.57,30.71,30.79,30.63,30.72,30.89,30.74,30.83,30.93,31.06,30.93,30.95,31.11,31.08,30.96,31.10,31.24,31.06,31.05,31.26,31.21,31.21,31.17,31.27,31.23,31.18,31.26,31.30,31.25,31.20,31.31,31.24,31.24,31.29,31.38,31.22,31.26,31.41,31.38,31.20,31.31,31.46,31.36,31.30,31.45,31.47,31.31,31.32,31.49,31.25,31.31,31.36,31.51,31.41,31.30,31.40,31.43,31.34,31.42,31.39,31.43,31.26,31.36,31.40,31.45,31.31,31.43,31.64,31.53,31.59,31.64,31.57,31.56,31.62,31.60,31.59,31.63,31.65,31.62,31.65,31.62,31.63,31.63,31.59,31.67,31.65,31.63,31.62,31.64,31.63,31.65,31.67,31.63,31.63,31.63,31.65,31.66,31.67,31.65,31.63,31.68,31.65,31.66,31.68,31.69,31.68,31.66,31.66,31.65,31.66,31.66,31.66,31.66,31.67,31.68,31.65,31.66,31.66,31.66,31.66,31.67,31.68,31.67,31.66,31.67,31.68,31.67,31.67,31.68,31.67,31.67,31.67,31.66,31.69,31.68,31.68,31.68,31.67,31.68,31.67,31.67,31.67,31.68,31.67,31.67,31.67,31.68,31.68,31.69,31.68,31.68,31.68,31.67,31.67,31.65,31.67,31.66,31.66,31.67,31.66,31.66,31.68,31.68,31.68,31.68,31.67,31.67,31.67,31.68,31.67,31.68,31.66,31.67,31.68,31.68,31.67,31.68,31.68,31.67,31.68,31.68,31.67,31.68,31.67,31.68,31.67,31.67,31.66,31.65,31.67,31.67,31.67,31.67,31.67,31.66,31.69,31.68,31.68,31.68,31.68,31.66,31.68,31.68,31.68,31.68,31.68,31.69,31.68,31.67,31.66,31.66,31.67,31.67,31.67,31.67,31.69,31.68,31.69,31.67,31.67,31.67,31.68,31.68,31.67,31.68,31.68,31.68,31.67,31.69,31.67,31.69,31.68,31.67,31.69,31.67,31.69,31.68,31.68,31.67,31.69,31.68,31.68,31.67,31.69,31.68,31.67,31.69,31.68,31.69,31.68,31.68,31.69,31.69,31.69,31.68,31.69,31.68,31.68,31.69,31.69,31.69,31.69,31.69,31.70,31.68,31.69,31.68,31.68,31.66,31.68,31.67,31.67,31.69,31.66,31.68,31.68,31.68,31.68,31.66,31.66,31.67,31.64,31.68,31.67,31.68,31.68,31.69,31.68,31.69,31.69,31.69,31.68,31.68,31.68,31.67,31.68,31.68,31.67,31.68,31.68,31.67,31.68,31.67,31.68,31.67,31.68,31.69,31.67,31.67,31.69,31.64,31.67,31.66,31.68,31.67,31.68,31.67,31.68,31.68,31.67,31.67,31.65,31.68,31.66,31.68,31.67,31.67,31.68,31.69,31.66,31.69,31.68,31.66,31.68,31.66,31.67,31.67,31.67,31.67,31.69,31.67,31.68,31.67,31.69,31.68,31.67,31.68,31.69,31.69,31.69,31.55,31.51,31.50,31.45,31.43,31.49,31.47,31.43,31.46,31.45,31.42,31.44,31.53,31.42,31.46,31.51,31.45,31.43,31.46,31.50,31.40,31.45,31.44,31.45,31.45,31.46,31.48,31.48,31.46,31.52,31.51,31.48,31.51,31.46,31.47,31.56,31.51,31.39,31.54,31.49,31.39,31.42,31.52,31.50,31.38,31.47,31.56,31.41,31.42,31.48,31.53,31.43,31.52,31.49,31.54,31.56,31.55,31.58,31.58,31.56,31.55,31.56,31.56,31.55,31.55,31.54,31.57,31.55,31.56,31.57,31.56,31.58,31.60,31.60,31.59,31.60,31.58,31.58,31.56,31.59,31.56,31.58,31.56,31.52],[6.30,4.01,2.32,0.78,1.87,2.94,3.39,3.54,4.40,5.83,7.53,8.82,9.77,11.33,11.66,12.74,11.13,11.09,10.93,8.48,8.40,6.43,6.63,5.04,7.79,6.07,8.80,8.39,8.41,8.25,7.29,6.26,6.46,6.80,6.51,8.49,7.31,9.48,10.57,9.97,8.00,9.06,8.04,8.88,9.96,9.47,11.61,11.03,9.82,9.22,10.52,9.83,11.10,11.07,10.06,9.38,10.25,8.49,11.01,10.09,11.17,11.12,11.95,10.17,11.09,11.54,12.52,11.52,11.19,9.42,10.20,7.79,7.68,5.46,6.01,5.00,4.82,6.58,7.19,8.38,9.36,10.24,10.19,10.92,10.62,12.90,12.24,13.69,14.56,15.54,16.18,15.99,15.10,13.75,13.63,13.58,12.89,13.11,12.98,12.33,11.40,12.05,11.13,10.05,9.90,10.24,8.31,6.01,8.02,7.51,5.24,5.36,6.81,5.14,3.87,5.43,6.46,4.51,4.85,7.23,7.75,6.96,7.64,7.96,7.94,9.93,9.81,9.71,8.54,7.82,8.44,8.00,9.30,8.94,10.49,10.45,11.27,12.33,11.60,13.12,13.93,13.36,14.19,13.57,13.95,13.14,12.98,11.70,12.50,13.00,12.88,13.97,13.11,13.81,13.84,14.44,14.98,15.76,15.95,17.16,17.57,17.05,17.42,17.69,17.68,18.39,18.50,18.91,19.37,20.00,20.20,20.34,21.20,21.33,21.38,21.94,23.21,23.47,23.50,24.49,24.78,24.15,25.70,27.03,26.33,26.37,28.24,28.00,27.49,27.94,28.98,28.44,28.17,29.06,29.50,28.34,29.19,29.80,29.71,29.49,29.71,30.26,29.54,29.98,30.01,30.40,30.17,30.23,30.63,30.34,30.49,30.73,30.81,30.72,30.63,30.86,30.87,30.67,30.87,31.05,30.89,30.80,31.01,31.06,30.96,30.85,31.05,31.08,30.83,31.01,31.07,30.88,30.92,31.08,30.97,30.89,31.02,31.16,30.61,30.79,31.22,31.19,30.55,31.06,31.34,31.00,30.78,31.29,31.33,30.83,30.88,31.37,30.86,30.76,31.04,31.43,31.18,31.05,31.14,31.31,30.94,31.03,31.21,31.18,30.82,31.07,31.03,31.43,31.17,31.19,31.63,31.46,31.56,31.63,31.61,31.57,31.58,31.55,31.56,31.59,31.61,31.60,31.62,31.61,31.62,31.63,31.56,31.66,31.65,31.63,31.62,31.64,31.63,31.64,31.67,31.62,31.62,31.62,31.62,31.64,31.67,31.64,31.62,31.67,31.65,31.65,31.67,31.67,31.67,31.65,31.64,31.64,31.65,31.66,31.64,31.64,31.65,31.67,31.63,31.65,31.65,31.65,31.66,31.66,31.67,31.66,31.65,31.66,31.67,31.66,31.67,31.67,31.66,31.66,31.66,31.65,31.67,31.66,31.66,31.67,31.66,31.68,31.67,31.67,31.67,31.67,31.66,31.67,31.67,31.68,31.67,31.68,31.67,31.68,31.68,31.67,31.68,31.65,31.67,31.66,31.66,31.67,31.66,31.66,31.68,31.69,31.68,31.69,31.68,31.67,31.67,31.68,31.68,31.69,31.67,31.68,31.68,31.68,31.67,31.67,31.67,31.68,31.68,31.68,31.68,31.68,31.67,31.68,31.67,31.67,31.66,31.66,31.67,31.67,31.67,31.68,31.67,31.66,31.69,31.68,31.69,31.68,31.67,31.66,31.68,31.68,31.68,31.68,31.68,31.69,31.68,31.68,31.67,31.66,31.67,31.67,31.68,31.68,31.69,31.68,31.69,31.67,31.67,31.67,31.68,31.69,31.67,31.69,31.68,31.68,31.67,31.69,31.67,31.69,31.68,31.67,31.69,31.68,31.69,31.68,31.68,31.67,31.69,31.68,31.69,31.67,31.69,31.68,31.68,31.69,31.68,31.68,31.68,31.68,31.69,31.69,31.69,31.68,31.69,31.68,31.68,31.68,31.69,31.68,31.69,31.69,31.69,31.68,31.69,31.68,31.69,31.67,31.68,31.68,31.67,31.68,31.67,31.68,31.68,31.68,31.67,31.67,31.66,31.68,31.66,31.68,31.67,31.68,31.68,31.69,31.68,31.69,31.69,31.69,31.69,31.68,31.69,31.67,31.69,31.68,31.68,31.68,31.68,31.67,31.68,31.68,31.68,31.68,31.68,31.68,31.67,31.67,31.68,31.66,31.68,31.66,31.68,31.67,31.69,31.67,31.68,31.68,31.67,31.68,31.65,31.69,31.66,31.68,31.68,31.67,31.67,31.69,31.67,31.69,31.68,31.66,31.69,31.66,31.67,31.67,31.67,31.67,31.68,31.68,31.68,31.68,31.69,31.69,31.68,31.68,31.69,31.69,31.69,31.55,31.49,31.49,31.42,31.39,31.48,31.47,31.36,31.44,31.42,31.32,31.39,31.53,31.35,31.38,31.49,31.42,31.36,31.41,31.47,31.29,31.38,31.40,31.39,31.43,31.43,31.47,31.45,31.44,31.51,31.48,31.45,31.47,31.38,31.40,31.56,31.48,31.31,31.53,31.49,31.34,31.32,31.51,31.48,31.36,31.48,31.56,31.34,31.37,31.47,31.52,31.43,31.50,31.48,31.52,31.55,31.52,31.56,31.56,31.55,31.54,31.56,31.55,31.56,31.55,31.55,31.56,31.53,31.54,31.55,31.55,31.57,31.60,31.59,31.58,31.59,31.59,31.57,31.56,31.58,31.55,31.57,31.55,31.52],[6.70,4.56,3.54,1.66,0.76,1.43,2.03,2.57,2.80,3.53,4.39,5.36,6.47,7.00,7.44,8.15,6.92,7.06,6.33,5.03,4.54,3.67,3.23,2.73,3.97,3.63,4.86,5.42,5.26,5.83,4.25,4.31,5.03,5.32,5.39,6.46,5.51,6.76,7.64,7.49,6.26,6.99,6.14,6.47,7.16,6.28,8.16,8.07,7.38,6.55,6.73,5.72,6.38,6.22,5.47,4.89,5.41,5.20,6.63,6.82,7.95,8.16,8.17,7.35,7.44,7.62,8.46,8.54,7.61,7.01,6.38,5.12,5.39,4.15,3.87,3.55,3.01,4.55,4.84,6.05,6.09,6.75,7.01,6.97,6.39,7.82,7.92,8.45,9.45,10.12,10.09,9.72,9.82,8.61,8.39,8.06,7.53,7.91,7.48,6.95,6.23,6.76,6.19,5.28,5.21,5.77,4.71,3.99,5.45,4.70,3.25,3.60,4.40,3.52,2.80,3.94,4.10,3.39,3.79,4.58,5.51,5.11,6.27,6.19,6.70,8.28,7.82,7.25,6.50,6.37,6.19,5.70,6.62,6.59,8.10,7.47,8.71,9.57,8.37,10.44,10.97,9.93,11.13,10.91,10.68,10.12,9.63,8.75,9.44,9.75,10.35,10.56,10.31,10.41,11.20,11.79,11.82,11.99,13.86,14.51,14.35,13.80,15.63,15.53,16.06,16.12,17.09,17.03,17.32,18.55,18.19,18.90,19.80,20.23,19.30,20.71,22.02,22.19,21.94,23.49,24.05,22.74,24.50,25.36,25.58,25.74,27.51,27.57,26.31,27.22,28.73,27.75,27.12,28.46,29.09,27.69,28.92,29.65,29.22,29.21,29.32,30.10,29.00,29.25,29.72,29.63,29.71,29.70,29.98,29.59,28.42,29.83,29.90,29.23,29.22,29.79,29.92,29.85,28.80,29.70,29.98,27.95,30.14,30.21,29.94,28.96,30.10,30.01,29.09,29.38,30.01,29.00,28.53,30.08,29.51,29.37,29.48,30.43,28.94,29.13,30.33,30.21,29.05,30.10,30.80,30.15,29.70,30.73,30.90,30.12,30.08,31.04,30.29,30.34,30.66,31.24,31.06,30.77,30.89,31.17,30.83,31.07,31.09,31.19,30.79,31.10,31.24,31.46,31.35,31.27,31.61,31.44,31.48,31.58,31.58,31.58,31.58,31.58,31.57,31.58,31.61,31.60,31.64,31.62,31.62,31.64,31.55,31.67,31.64,31.65,31.61,31.65,31.61,31.63,31.66,31.63,31.62,31.64,31.63,31.65,31.67,31.64,31.63,31.67,31.65,31.65,31.67,31.67,31.67,31.65,31.65,31.63,31.65,31.66,31.65,31.65,31.65,31.67,31.62,31.66,31.65,31.65,31.66,31.66,31.67,31.66,31.65,31.66,31.67,31.66,31.67,31.67,31.66,31.66,31.66,31.65,31.67,31.66,31.66,31.67,31.66,31.67,31.67,31.68,31.67,31.67,31.66,31.66,31.67,31.68,31.67,31.68,31.67,31.68,31.68,31.67,31.68,31.65,31.67,31.66,31.67,31.68,31.66,31.66,31.67,31.69,31.67,31.68,31.67,31.67,31.67,31.67,31.67,31.68,31.66,31.68,31.67,31.67,31.66,31.66,31.67,31.67,31.67,31.67,31.67,31.67,31.67,31.67,31.67,31.67,31.67,31.65,31.66,31.66,31.67,31.66,31.66,31.65,31.69,31.67,31.69,31.67,31.67,31.66,31.67,31.67,31.68,31.67,31.67,31.67,31.67,31.67,31.66,31.65,31.66,31.66,31.67,31.67,31.68,31.67,31.68,31.67,31.66,31.67,31.67,31.68,31.67,31.68,31.68,31.67,31.67,31.69,31.67,31.68,31.67,31.67,31.69,31.67,31.69,31.68,31.68,31.67,31.68,31.68,31.68,31.67,31.69,31.68,31.67,31.68,31.68,31.68,31.67,31.67,31.68,31.68,31.67,31.67,31.68,31.68,31.68,31.68,31.68,31.68,31.69,31.68,31.69,31.68,31.69,31.68,31.68,31.67,31.68,31.67,31.67,31.68,31.67,31.68,31.68,31.68,31.67,31.67,31.67,31.68,31.66,31.68,31.67,31.68,31.68,31.69,31.68,31.69,31.69,31.68,31.68,31.68,31.69,31.68,31.68,31.68,31.67,31.68,31.67,31.67,31.68,31.67,31.68,31.67,31.68,31.68,31.68,31.67,31.69,31.67,31.68,31.66,31.68,31.67,31.69,31.67,31.68,31.68,31.67,31.68,31.66,31.69,31.67,31.69,31.68,31.67,31.68,31.69,31.67,31.68,31.68,31.67,31.68,31.66,31.67,31.67,31.67,31.67,31.69,31.68,31.68,31.68,31.69,31.68,31.68,31.67,31.68,31.69,31.69,31.53,31.46,31.44,31.39,31.33,31.36,31.37,31.30,31.36,31.34,31.29,31.35,31.48,31.23,31.32,31.42,31.36,31.31,31.37,31.40,31.28,31.36,31.36,31.37,31.40,31.44,31.43,31.41,31.38,31.48,31.40,31.37,31.37,31.32,31.30,31.48,31.40,31.22,31.42,31.40,31.24,31.20,31.44,31.41,31.21,31.35,31.50,31.24,31.29,31.41,31.46,31.38,31.44,31.40,31.44,31.48,31.46,31.52,31.52,31.52,31.50,31.54,31.54,31.52,31.53,31.54,31.55,31.53,31.53,31.55,31.53,31.56,31.58,31.57,31.56,31.57,31.56,31.55,31.53,31.54,31.51,31.55,31.50,31.51],[7.16,5.43,3.89,2.36,1.24,0.77,1.44,2.06,2.51,3.67,4.06,5.06,5.75,6.53,7.12,7.52,6.25,6.44,5.83,4.49,4.31,3.30,3.05,2.44,3.81,3.79,4.94,5.14,5.17,5.55,4.28,3.67,4.41,4.30,4.66,5.59,5.28,6.40,7.43,7.05,5.80,6.42,5.28,5.00,6.41,5.89,6.93,7.14,6.43,5.55,6.17,5.45,6.28,6.01,5.35,4.60,5.13,4.68,5.93,5.80,6.92,7.24,7.23,6.61,6.86,7.50,8.28,7.63,7.46,6.45,6.32,4.95,4.78,3.73,3.39,2.98,2.68,4.09,4.15,5.57,5.48,6.95,6.71,6.63,6.26,7.19,7.67,8.17,9.17,10.14,10.03,9.28,9.65,8.66,8.22,7.96,7.54,7.52,7.58,6.73,6.12,6.36,6.04,5.05,4.71,5.70,4.71,3.53,4.61,4.40,2.87,3.19,4.20,3.57,2.65,3.77,4.20,3.39,3.96,5.02,5.74,5.35,6.06,6.53,7.29,8.58,8.07,7.92,6.68,6.25,6.65,5.62,6.84,6.70,8.39,7.43,8.46,9.36,8.42,10.20,11.19,10.22,11.12,10.84,11.18,10.08,9.40,8.42,9.80,9.63,10.19,10.83,10.85,10.93,11.47,11.95,11.85,12.04,13.69,14.24,13.80,13.45,15.30,15.09,15.50,15.81,16.48,17.05,16.80,17.85,18.23,18.30,19.15,18.86,19.19,20.18,21.00,21.74,21.74,22.84,23.20,22.94,24.50,25.06,25.06,25.21,27.33,27.12,26.20,27.08,28.47,27.70,27.37,28.50,29.01,27.61,28.75,29.73,29.33,29.10,29.32,30.09,28.98,29.65,29.72,30.15,29.87,30.09,30.46,29.89,30.25,30.58,30.57,30.37,30.38,30.64,30.49,30.32,30.71,30.84,30.55,30.43,30.78,30.83,30.50,30.53,30.83,30.68,30.37,30.62,30.72,30.43,30.39,30.79,30.31,30.26,30.62,30.81,29.61,29.96,30.81,30.56,29.67,30.60,31.03,30.21,29.90,30.91,30.95,30.18,30.30,31.08,30.17,30.48,30.43,31.14,30.79,30.81,30.94,31.03,30.77,30.86,30.91,31.06,30.82,30.64,30.90,31.37,31.03,31.22,31.57,31.36,31.49,31.56,31.55,31.55,31.52,31.51,31.56,31.50,31.56,31.58,31.60,31.60,31.58,31.61,31.53,31.64,31.62,31.62,31.60,31.63,31.59,31.61,31.65,31.59,31.60,31.60,31.61,31.63,31.65,31.63,31.61,31.66,31.64,31.65,31.66,31.67,31.66,31.63,31.64,31.63,31.65,31.64,31.65,31.63,31.65,31.67,31.62,31.65,31.64,31.65,31.66,31.65,31.66,31.67,31.64,31.66,31.67,31.66,31.67,31.67,31.66,31.65,31.66,31.65,31.67,31.66,31.66,31.66,31.65,31.67,31.67,31.67,31.67,31.66,31.65,31.66,31.66,31.67,31.67,31.68,31.67,31.67,31.68,31.66,31.67,31.65,31.66,31.65,31.66,31.67,31.66,31.66,31.67,31.68,31.67,31.68,31.67,31.66,31.66,31.67,31.67,31.68,31.67,31.67,31.68,31.68,31.67,31.67,31.68,31.68,31.68,31.68,31.67,31.67,31.67,31.67,31.68,31.67,31.66,31.65,31.67,31.67,31.67,31.67,31.67,31.65,31.68,31.68,31.68,31.67,31.68,31.66,31.68,31.68,31.68,31.68,31.67,31.68,31.67,31.67,31.67,31.66,31.67,31.66,31.67,31.67,31.68,31.67,31.68,31.67,31.67,31.67,31.67,31.68,31.67,31.68,31.68,31.68,31.67,31.68,31.67,31.68,31.68,31.67,31.69,31.68,31.68,31.68,31.68,31.67,31.68,31.68,31.69,31.68,31.69,31.68,31.68,31.69,31.68,31.68,31.68,31.68,31.68,31.68,31.69,31.68,31.68,31.68,31.68,31.68,31.68,31.68,31.69,31.69,31.69,31.68,31.69,31.68,31.69,31.67,31.68,31.68,31.68,31.68,31.67,31.68,31.68,31.68,31.67,31.67,31.67,31.68,31.66,31.68,31.67,31.69,31.69,31.69,31.69,31.69,31.69,31.69,31.69,31.68,31.69,31.68,31.69,31.68,31.68,31.68,31.68,31.68,31.68,31.68,31.69,31.68,31.68,31.68,31.68,31.68,31.68,31.67,31.68,31.66,31.68,31.67,31.69,31.67,31.68,31.68,31.67,31.68,31.66,31.69,31.67,31.68,31.68,31.67,31.68,31.68,31.68,31.68,31.69,31.67,31.69,31.66,31.67,31.68,31.67,31.68,31.69,31.68,31.68,31.68,31.69,31.69,31.68,31.68,31.69,31.69,31.69,31.52,31.46,31.49,31.43,31.41,31.44,31.46,31.37,31.43,31.41,31.34,31.41,31.50,31.34,31.39,31.46,31.41,31.34,31.42,31.44,31.33,31.41,31.42,31.42,31.45,31.45,31.45,31.46,31.45,31.49,31.47,31.45,31.45,31.42,31.43,31.53,31.46,31.36,31.50,31.45,31.36,31.34,31.48,31.43,31.35,31.43,31.52,31.39,31.36,31.45,31.49,31.42,31.48,31.44,31.50,31.53,31.51,31.55,31.55,31.54,31.53,31.54,31.54,31.56,31.54,31.54,31.56,31.52,31.52,31.53,31.55,31.55,31.58,31.58,31.58,31.58,31.58,31.56,31.56,31.56,31.55,31.57,31.54,31.54],[7.34,5.47,4.25,2.83,1.78,1.23,0.76,1.19,1.94,2.49,3.13,4.03,4.01,5.27,5.38,6.17,5.11,5.23,4.91,3.65,3.84,2.87,2.92,2.08,3.24,3.04,3.92,4.35,4.52,4.65,3.29,2.83,2.68,3.07,2.88,3.84,3.44,4.25,5.22,4.98,3.87,4.46,3.97,4.23,5.26,4.67,6.01,6.15,5.18,4.43,5.43,4.62,5.29,5.14,4.60,4.14,4.34,3.83,4.94,4.61,5.85,5.98,5.91,4.81,5.19,5.46,6.16,5.98,5.37,4.50,4.29,3.51,3.19,2.26,2.16,1.88,2.12,2.83,3.18,4.30,4.42,5.44,5.59,5.80,5.52,6.14,6.68,6.76,7.85,8.79,8.86,8.34,8.40,7.22,6.97,6.85,6.45,6.25,6.39,5.70,5.11,5.44,5.07,4.26,4.03,4.34,3.93,2.92,3.48,3.62,2.54,2.40,3.41,3.23,2.12,2.90,3.75,3.11,3.13,4.14,5.09,5.32,5.99,6.35,7.45,8.32,8.01,7.19,6.41,6.01,5.81,5.35,6.27,5.94,7.10,6.29,7.14,8.14,7.05,9.07,10.00,9.00,10.11,10.17,10.21,9.63,8.59,7.61,8.63,8.42,8.93,9.36,9.53,9.81,10.26,10.78,10.60,10.94,12.40,13.05,13.21,12.69,14.46,14.24,15.04,15.36,15.84,15.87,16.15,17.16,16.88,17.38,18.22,18.24,17.86,19.53,20.65,20.62,20.81,22.26,22.68,21.70,24.38,25.01,24.48,25.08,26.99,27.11,25.60,26.85,28.75,27.36,26.39,28.37,28.83,27.13,28.72,29.82,29.05,28.71,28.63,30.11,28.68,28.92,29.32,29.75,29.37,29.22,29.83,29.43,28.44,29.69,30.14,28.75,28.30,29.94,29.90,29.12,28.63,30.23,29.35,28.47,30.41,30.05,29.59,29.28,30.44,29.83,28.54,29.66,29.97,29.46,28.75,30.20,29.46,29.33,29.78,30.29,29.32,29.19,30.23,30.14,29.38,29.99,30.63,29.95,29.83,30.45,30.69,30.19,29.98,30.88,30.52,30.72,30.83,31.19,31.06,30.98,31.13,31.17,31.08,31.24,30.76,31.31,31.18,30.91,31.28,31.48,31.36,31.44,31.62,31.52,31.56,31.59,31.60,31.59,31.57,31.58,31.58,31.59,31.60,31.60,31.63,31.62,31.62,31.63,31.57,31.65,31.64,31.64,31.61,31.65,31.60,31.62,31.65,31.63,31.62,31.62,31.63,31.64,31.66,31.64,31.63,31.67,31.65,31.64,31.66,31.67,31.67,31.65,31.65,31.63,31.65,31.65,31.65,31.65,31.66,31.67,31.64,31.65,31.64,31.65,31.66,31.66,31.67,31.66,31.64,31.66,31.66,31.66,31.67,31.67,31.66,31.66,31.66,31.66,31.67,31.67,31.66,31.67,31.66,31.67,31.67,31.67,31.66,31.66,31.66,31.67,31.66,31.67,31.67,31.67,31.67,31.67,31.67,31.66,31.67,31.65,31.66,31.66,31.66,31.67,31.66,31.66,31.67,31.68,31.67,31.68,31.67,31.66,31.66,31.67,31.67,31.67,31.66,31.67,31.67,31.67,31.66,31.67,31.67,31.67,31.67,31.67,31.67,31.67,31.66,31.66,31.67,31.66,31.66,31.65,31.66,31.67,31.67,31.66,31.66,31.65,31.68,31.67,31.68,31.66,31.67,31.66,31.67,31.67,31.68,31.67,31.67,31.67,31.66,31.67,31.66,31.65,31.66,31.66,31.67,31.67,31.68,31.67,31.68,31.67,31.66,31.66,31.67,31.67,31.67,31.68,31.67,31.67,31.66,31.68,31.67,31.68,31.67,31.67,31.68,31.67,31.68,31.68,31.67,31.67,31.68,31.67,31.68,31.67,31.69,31.68,31.67,31.68,31.67,31.68,31.67,31.67,31.68,31.67,31.67,31.67,31.68,31.67,31.67,31.68,31.68,31.68,31.68,31.68,31.68,31.68,31.68,31.68,31.68,31.67,31.67,31.67,31.67,31.68,31.67,31.68,31.67,31.68,31.67,31.67,31.67,31.68,31.66,31.67,31.67,31.68,31.68,31.68,31.68,31.68,31.68,31.68,31.68,31.68,31.69,31.68,31.69,31.68,31.68,31.68,31.67,31.67,31.68,31.67,31.68,31.67,31.68,31.68,31.68,31.67,31.68,31.66,31.68,31.66,31.68,31.67,31.68,31.67,31.68,31.68,31.67,31.68,31.66,31.68,31.67,31.68,31.68,31.67,31.68,31.68,31.67,31.68,31.68,31.67,31.68,31.66,31.67,31.67,31.67,31.67,31.68,31.67,31.68,31.68,31.68,31.68,31.68,31.67,31.68,31.68,31.69,31.55,31.49,31.51,31.47,31.43,31.47,31.49,31.38,31.44,31.43,31.39,31.42,31.50,31.38,31.41,31.45,31.46,31.40,31.46,31.48,31.42,31.47,31.45,31.48,31.51,31.51,31.49,31.50,31.49,31.52,31.49,31.47,31.47,31.45,31.45,31.52,31.46,31.43,31.50,31.47,31.40,31.41,31.49,31.47,31.41,31.44,31.53,31.44,31.41,31.46,31.52,31.45,31.46,31.44,31.48,31.51,31.50,31.53,31.54,31.54,31.52,31.54,31.54,31.52,31.53,31.55,31.56,31.55,31.56,31.56,31.56,31.58,31.59,31.59,31.58,31.58,31.59,31.58,31.57,31.58,31.55,31.56,31.54,31.54],[7.43,5.48,4.11,2.71,1.77,1.79,1.03,0.76,1.10,1.57,1.92,2.45,2.67,3.51,3.77,4.12,3.36,3.65,3.30,2.46,2.72,2.27,2.39,1.87,2.68,2.47,3.15,3.33,3.22,3.39,2.54,2.10,2.16,2.19,2.26,2.90,2.56,3.20,3.93,4.00,3.24,3.43,3.06,3.05,3.88,3.36,4.46,4.35,3.83,3.18,3.95,3.20,3.75,3.74,3.53,2.99,3.11,2.57,3.50,3.19,4.06,4.16,4.01,3.56,3.71,3.75,4.45,4.31,3.93,3.27,3.04,2.35,2.28,1.74,1.71,1.60,1.78,2.33,2.66,3.59,3.82,4.43,4.61,4.92,4.59,5.17,5.71,5.97,6.92,7.99,7.92,7.52,7.76,6.84,6.20,5.98,5.50,5.34,5.27,4.82,4.32,4.56,4.40,3.73,3.53,3.97,3.57,2.71,3.29,3.45,2.53,2.30,3.15,3.17,2.25,2.87,3.56,3.00,3.02,3.89,4.76,4.97,5.75,5.90,6.71,7.75,7.77,6.69,5.90,5.72,5.36,5.39,5.75,5.46,6.19,5.70,6.60,7.67,6.57,8.33,9.06,8.38,9.28,9.38,9.20,8.70,7.99,6.98,7.80,7.52,8.07,8.48,8.61,8.75,9.35,9.74,9.99,10.07,11.34,12.48,12.22,12.10,13.74,13.74,14.90,14.61,15.38,15.03,16.13,16.89,16.63,17.75,18.03,18.38,17.22,19.84,20.67,20.81,21.24,22.93,23.08,21.15,24.67,24.66,24.85,25.92,27.07,27.55,25.38,26.32,28.77,27.35,26.27,27.82,28.62,27.40,28.04,28.91,28.97,28.55,27.81,29.45,28.80,27.60,28.98,29.31,28.76,27.25,29.13,29.48,26.66,27.62,29.74,27.38,26.69,28.58,29.63,28.16,26.85,29.25,28.66,26.43,29.18,29.53,28.93,27.42,29.51,28.75,27.45,28.89,29.42,28.69,28.10,29.75,29.13,28.86,29.38,30.02,29.12,29.34,30.10,30.27,29.58,29.60,30.65,29.87,30.13,30.66,30.88,30.53,30.25,31.02,30.60,30.85,30.92,31.29,31.16,30.94,31.07,31.09,30.89,31.18,30.73,31.20,30.91,31.03,31.27,31.51,31.46,31.35,31.63,31.60,31.53,31.61,31.63,31.63,31.60,31.60,31.60,31.61,31.62,31.63,31.64,31.64,31.63,31.64,31.59,31.66,31.65,31.65,31.63,31.66,31.62,31.63,31.66,31.63,31.63,31.64,31.65,31.65,31.67,31.65,31.63,31.67,31.65,31.65,31.67,31.67,31.67,31.65,31.65,31.64,31.65,31.66,31.65,31.65,31.66,31.67,31.64,31.66,31.65,31.65,31.66,31.66,31.67,31.67,31.65,31.66,31.67,31.66,31.67,31.67,31.66,31.66,31.66,31.66,31.67,31.67,31.67,31.67,31.66,31.67,31.67,31.67,31.67,31.67,31.66,31.67,31.67,31.67,31.67,31.67,31.67,31.67,31.68,31.67,31.68,31.65,31.67,31.66,31.67,31.67,31.66,31.66,31.67,31.68,31.67,31.68,31.67,31.66,31.67,31.67,31.67,31.68,31.66,31.67,31.67,31.67,31.66,31.67,31.67,31.67,31.67,31.67,31.67,31.67,31.66,31.67,31.67,31.66,31.66,31.66,31.66,31.66,31.67,31.66,31.65,31.65,31.68,31.67,31.68,31.66,31.67,31.66,31.67,31.67,31.67,31.67,31.67,31.67,31.66,31.67,31.66,31.65,31.65,31.66,31.67,31.66,31.68,31.67,31.68,31.66,31.66,31.66,31.67,31.67,31.67,31.68,31.67,31.67,31.66,31.68,31.67,31.68,31.67,31.67,31.68,31.67,31.68,31.68,31.67,31.67,31.68,31.67,31.68,31.67,31.69,31.68,31.67,31.68,31.68,31.68,31.67,31.67,31.68,31.67,31.67,31.67,31.68,31.67,31.67,31.68,31.68,31.68,31.69,31.68,31.69,31.68,31.68,31.67,31.68,31.67,31.67,31.67,31.67,31.68,31.67,31.68,31.68,31.68,31.67,31.67,31.67,31.68,31.66,31.68,31.67,31.68,31.68,31.69,31.68,31.68,31.68,31.68,31.68,31.68,31.69,31.67,31.69,31.68,31.68,31.68,31.67,31.67,31.68,31.67,31.68,31.67,31.68,31.68,31.68,31.67,31.68,31.67,31.68,31.66,31.68,31.67,31.69,31.67,31.68,31.68,31.67,31.68,31.66,31.69,31.67,31.68,31.68,31.67,31.68,31.68,31.67,31.68,31.68,31.67,31.68,31.67,31.67,31.67,31.68,31.68,31.68,31.68,31.68,31.68,31.69,31.68,31.68,31.68,31.68,31.68,31.69,31.57,31.53,31.53,31.51,31.46,31.48,31.51,31.43,31.48,31.46,31.43,31.47,31.55,31.41,31.44,31.51,31.50,31.45,31.51,31.55,31.47,31.51,31.51,31.53,31.54,31.55,31.55,31.54,31.53,31.57,31.54,31.53,31.51,31.47,31.47,31.56,31.51,31.41,31.53,31.51,31.43,31.39,31.53,31.52,31.39,31.46,31.56,31.44,31.44,31.51,31.53,31.47,31.48,31.47,31.49,31.52,31.49,31.53,31.53,31.53,31.52,31.53,31.52,31.52,31.52,31.54,31.55,31.54,31.54,31.55,31.54,31.57,31.56,31.58,31.58,31.58,31.58,31.54,31.56,31.56,31.53,31.55,31.51,31.51],[8.19,6.09,4.61,3.59,2.26,2.61,1.80,1.00,0.77,1.04,1.86,2.10,2.52,3.50,3.68,4.26,3.65,4.18,3.94,2.74,3.15,2.80,2.75,2.45,3.75,3.38,4.30,4.39,4.08,4.18,3.28,2.69,2.51,2.42,2.33,2.82,2.47,2.96,3.93,4.33,3.42,3.83,3.44,3.42,4.35,4.07,5.11,5.00,4.19,3.82,4.62,4.14,4.57,4.74,4.47,3.95,3.96,3.37,4.04,3.61,4.70,4.54,4.27,3.47,3.52,3.73,4.44,4.25,3.97,3.22,2.91,2.07,2.10,1.67,1.89,1.81,2.33,3.00,3.41,4.40,4.68,5.55,5.75,6.16,5.91,6.74,6.83,7.30,8.01,9.01,8.80,8.43,8.52,7.72,7.29,7.30,6.80,6.66,6.57,6.14,5.56,5.84,5.69,4.87,4.43,5.05,4.68,3.55,4.29,4.43,3.53,3.20,4.17,3.88,2.74,3.52,4.14,3.67,3.48,4.52,5.51,5.56,6.61,7.10,7.80,8.75,8.86,8.18,6.88,6.45,6.07,5.77,5.93,5.65,7.01,6.87,7.75,8.69,7.72,9.86,10.47,9.49,10.74,10.76,10.83,10.12,9.33,8.07,9.21,8.94,9.16,9.75,10.08,9.84,10.53,11.40,11.22,10.80,12.55,13.41,13.18,12.25,14.63,14.33,15.00,15.06,16.31,16.35,16.81,17.66,17.23,17.42,18.59,18.90,17.88,20.07,21.51,20.85,21.14,23.10,23.65,21.80,25.09,25.77,25.26,25.87,27.32,28.01,26.08,26.94,28.95,27.95,26.86,28.65,28.91,27.83,28.76,29.47,29.45,29.10,28.67,29.70,29.17,29.27,29.56,30.04,29.80,29.05,30.00,29.96,29.06,30.03,30.45,29.83,29.03,30.01,30.41,30.30,28.89,30.47,30.24,28.86,30.49,30.48,30.49,29.53,30.69,30.48,29.53,30.28,30.48,29.97,29.40,30.72,29.98,29.71,30.08,30.77,29.61,29.73,30.81,30.66,29.89,30.40,31.04,30.28,30.33,31.00,31.18,30.46,30.67,31.28,30.85,31.06,30.91,31.39,31.27,31.14,31.15,31.28,31.18,31.19,31.26,31.23,30.73,31.22,31.19,31.48,31.46,31.33,31.62,31.53,31.52,31.59,31.64,31.61,31.57,31.57,31.59,31.59,31.62,31.62,31.61,31.63,31.61,31.64,31.57,31.65,31.64,31.65,31.61,31.65,31.61,31.63,31.64,31.63,31.61,31.62,31.63,31.64,31.65,31.63,31.63,31.66,31.65,31.64,31.67,31.65,31.66,31.64,31.65,31.63,31.64,31.64,31.64,31.65,31.65,31.67,31.63,31.65,31.65,31.64,31.66,31.65,31.66,31.66,31.65,31.66,31.66,31.66,31.67,31.67,31.66,31.65,31.66,31.66,31.67,31.67,31.66,31.66,31.65,31.67,31.66,31.66,31.66,31.66,31.65,31.66,31.66,31.67,31.67,31.67,31.66,31.67,31.67,31.66,31.66,31.65,31.66,31.65,31.66,31.66,31.65,31.65,31.67,31.68,31.67,31.68,31.67,31.66,31.66,31.67,31.67,31.68,31.66,31.67,31.66,31.67,31.67,31.67,31.68,31.67,31.67,31.67,31.67,31.68,31.67,31.67,31.67,31.67,31.66,31.65,31.67,31.67,31.67,31.67,31.67,31.66,31.67,31.67,31.67,31.66,31.67,31.66,31.67,31.67,31.68,31.67,31.67,31.66,31.67,31.67,31.66,31.65,31.66,31.66,31.67,31.67,31.68,31.68,31.68,31.67,31.66,31.66,31.67,31.68,31.67,31.68,31.67,31.67,31.67,31.69,31.67,31.68,31.67,31.67,31.68,31.67,31.69,31.68,31.68,31.67,31.68,31.68,31.69,31.68,31.68,31.68,31.67,31.69,31.67,31.67,31.68,31.68,31.68,31.68,31.68,31.68,31.69,31.68,31.68,31.68,31.69,31.68,31.69,31.68,31.69,31.68,31.69,31.68,31.68,31.67,31.68,31.68,31.67,31.68,31.67,31.68,31.68,31.68,31.67,31.67,31.67,31.68,31.66,31.68,31.67,31.68,31.69,31.69,31.69,31.69,31.69,31.69,31.69,31.69,31.69,31.68,31.69,31.69,31.68,31.68,31.68,31.67,31.68,31.68,31.69,31.68,31.69,31.68,31.68,31.68,31.68,31.67,31.68,31.66,31.69,31.67,31.69,31.68,31.68,31.68,31.67,31.68,31.66,31.69,31.67,31.69,31.68,31.68,31.68,31.68,31.68,31.68,31.69,31.67,31.69,31.67,31.68,31.68,31.68,31.68,31.69,31.68,31.68,31.68,31.69,31.69,31.68,31.68,31.69,31.69,31.68,31.56,31.53,31.52,31.50,31.47,31.47,31.53,31.47,31.49,31.48,31.46,31.48,31.56,31.43,31.43,31.51,31.49,31.48,31.49,31.55,31.44,31.51,31.52,31.50,31.55,31.56,31.55,31.56,31.54,31.57,31.55,31.51,31.50,31.46,31.45,31.57,31.53,31.38,31.54,31.54,31.44,31.36,31.54,31.53,31.43,31.50,31.57,31.49,31.43,31.50,31.55,31.49,31.49,31.50,31.51,31.51,31.50,31.51,31.51,31.50,31.48,31.47,31.45,31.47,31.44,31.45,31.49,31.46,31.49,31.48,31.49,31.50,31.52,31.54,31.54,31.52,31.52,31.48,31.52,31.52,31.52,31.50,31.50,31.45],[8.17,6.10,4.59,3.32,2.24,2.50,2.02,1.44,1.02,0.76,1.04,1.45,1.83,2.61,2.83,3.32,2.58,2.94,2.68,1.98,2.38,2.34,2.49,2.38,3.22,2.79,3.71,3.80,3.35,3.57,2.95,2.37,2.34,2.06,2.05,2.29,2.08,2.57,3.44,3.54,3.04,3.13,3.01,2.75,3.60,3.34,4.24,3.97,3.36,2.76,3.46,3.22,3.44,3.53,3.79,3.08,2.84,2.39,3.04,2.60,3.45,3.53,3.24,2.79,2.85,3.07,3.54,3.42,3.17,2.57,2.14,1.77,1.58,1.54,1.61,1.94,2.35,2.66,3.17,4.11,4.25,4.81,5.04,5.29,5.06,5.35,5.93,6.50,7.24,8.31,7.85,7.75,7.79,7.10,6.51,6.42,5.86,5.83,5.93,5.28,4.70,4.94,4.75,4.15,4.09,4.39,4.11,3.31,4.01,4.06,3.34,3.08,3.84,3.73,2.95,3.36,4.09,3.64,3.66,4.52,5.34,5.58,6.65,6.75,7.76,8.45,8.56,7.77,6.92,6.50,5.82,6.25,6.29,6.21,6.69,6.36,7.37,8.42,7.15,9.14,9.69,8.93,9.87,10.04,9.81,9.26,8.84,7.47,8.43,8.04,8.39,8.84,9.41,9.13,9.78,10.46,10.65,9.86,11.59,12.97,12.32,11.75,13.96,13.86,14.46,14.80,15.84,15.46,16.34,16.92,17.40,17.75,18.63,18.73,18.06,20.76,21.30,21.85,21.73,22.93,23.94,21.98,25.19,25.23,25.07,25.73,27.20,28.02,25.91,26.31,28.76,27.79,26.44,28.22,28.83,27.70,28.40,29.43,29.28,28.53,28.27,29.56,29.10,28.56,29.60,29.82,29.41,28.12,29.79,29.99,28.54,29.21,30.40,29.40,28.38,29.88,30.47,30.17,28.32,30.40,29.99,27.86,30.36,30.61,30.57,28.95,30.77,30.57,29.34,30.39,30.78,30.06,29.29,30.86,30.15,30.00,30.27,30.79,29.70,30.05,31.04,30.87,30.17,30.59,30.87,30.51,30.45,31.07,31.25,30.09,30.74,31.34,30.61,31.01,30.94,31.45,31.20,31.10,31.16,31.36,31.15,31.17,31.25,31.19,30.75,31.31,31.21,31.52,31.48,31.31,31.62,31.57,31.55,31.61,31.64,31.62,31.59,31.56,31.59,31.60,31.63,31.62,31.62,31.64,31.62,31.64,31.57,31.66,31.64,31.65,31.61,31.65,31.63,31.64,31.64,31.63,31.61,31.63,31.64,31.65,31.67,31.64,31.63,31.67,31.65,31.64,31.67,31.67,31.67,31.65,31.64,31.63,31.65,31.65,31.65,31.65,31.65,31.67,31.63,31.65,31.65,31.64,31.65,31.66,31.67,31.67,31.65,31.66,31.67,31.66,31.67,31.67,31.65,31.64,31.65,31.65,31.67,31.67,31.67,31.67,31.66,31.67,31.67,31.67,31.67,31.66,31.66,31.66,31.66,31.67,31.67,31.68,31.66,31.67,31.68,31.66,31.67,31.65,31.66,31.66,31.66,31.67,31.66,31.66,31.67,31.69,31.67,31.68,31.67,31.66,31.67,31.68,31.67,31.68,31.66,31.67,31.67,31.67,31.66,31.67,31.67,31.67,31.67,31.67,31.67,31.67,31.66,31.67,31.67,31.67,31.66,31.65,31.66,31.66,31.66,31.66,31.66,31.65,31.68,31.67,31.68,31.66,31.67,31.66,31.67,31.67,31.68,31.67,31.67,31.67,31.66,31.67,31.66,31.65,31.65,31.66,31.67,31.67,31.68,31.67,31.68,31.66,31.66,31.66,31.67,31.68,31.67,31.68,31.67,31.67,31.67,31.69,31.67,31.68,31.67,31.67,31.68,31.67,31.68,31.68,31.68,31.67,31.68,31.68,31.68,31.67,31.68,31.67,31.67,31.68,31.68,31.68,31.67,31.67,31.68,31.68,31.67,31.67,31.68,31.68,31.67,31.68,31.68,31.68,31.69,31.68,31.69,31.68,31.68,31.67,31.68,31.67,31.68,31.67,31.67,31.68,31.67,31.68,31.68,31.68,31.68,31.67,31.67,31.68,31.66,31.68,31.67,31.68,31.68,31.69,31.68,31.68,31.68,31.68,31.68,31.68,31.69,31.68,31.69,31.68,31.68,31.68,31.68,31.67,31.68,31.68,31.68,31.67,31.68,31.68,31.67,31.67,31.68,31.66,31.68,31.66,31.68,31.67,31.69,31.67,31.68,31.68,31.67,31.68,31.66,31.69,31.67,31.68,31.68,31.67,31.67,31.68,31.67,31.68,31.68,31.67,31.68,31.66,31.68,31.67,31.68,31.68,31.69,31.68,31.68,31.68,31.69,31.68,31.68,31.68,31.68,31.69,31.69,31.58,31.55,31.56,31.52,31.51,31.52,31.55,31.48,31.54,31.49,31.46,31.53,31.59,31.43,31.44,31.57,31.52,31.49,31.55,31.58,31.45,31.53,31.55,31.52,31.55,31.57,31.57,31.57,31.56,31.58,31.56,31.55,31.55,31.46,31.47,31.59,31.58,31.37,31.56,31.58,31.46,31.37,31.57,31.56,31.42,31.50,31.56,31.50,31.46,31.51,31.54,31.49,31.49,31.52,31.50,31.51,31.51,31.51,31.52,31.51,31.51,31.49,31.46,31.49,31.48,31.47,31.51,31.50,31.50,31.51,31.50,31.51,31.52,31.54,31.54,31.53,31.52,31.49,31.51,31.52,31.49,31.51,31.49,31.44],[8.74,6.36,4.63,3.42,2.48,2.71,2.30,1.74,1.53,0.96,0.77,0.99,1.37,2.12,2.39,2.73,2.34,2.61,2.39,1.71,2.22,2.16,2.34,2.36,3.08,2.88,3.74,3.63,3.27,3.38,2.92,2.38,2.32,1.97,1.89,1.86,1.78,2.14,2.64,2.81,2.46,2.54,2.50,2.45,3.15,3.09,3.76,3.61,2.87,2.61,3.20,2.99,3.14,3.27,3.27,2.73,2.50,2.28,2.75,2.27,3.04,2.98,2.68,2.33,2.40,2.40,2.85,2.84,2.46,1.95,1.81,1.39,1.32,1.40,1.58,2.06,2.45,2.78,3.35,4.00,4.23,4.65,4.80,5.30,4.84,5.41,5.83,6.42,7.03,8.09,7.66,7.35,7.39,6.94,6.20,6.04,5.55,5.66,5.76,5.26,4.67,5.11,4.85,4.23,4.19,4.37,4.23,3.52,3.97,4.04,3.56,3.11,3.83,3.94,3.10,3.37,4.10,3.75,3.63,4.42,5.21,5.60,6.42,6.51,7.67,8.76,8.28,7.68,6.35,6.23,5.63,5.85,5.54,5.74,6.39,6.11,7.35,7.77,6.88,8.97,9.17,8.33,9.23,9.49,9.55,8.91,8.50,7.25,8.15,7.62,7.83,8.40,8.61,8.80,9.08,9.77,10.28,9.83,10.76,12.21,11.95,11.38,13.06,13.22,13.59,13.77,14.64,15.14,15.48,15.64,16.27,16.77,17.34,17.74,17.24,19.47,19.71,20.53,20.71,22.83,22.82,21.36,24.66,24.84,24.96,25.35,26.90,27.47,25.76,26.00,28.67,27.56,26.17,28.22,28.28,27.56,28.31,29.42,29.30,28.60,27.49,29.30,28.94,28.10,29.24,29.87,29.21,27.52,29.74,29.86,27.95,29.59,30.35,28.90,27.61,29.61,30.29,29.53,27.71,30.42,29.68,27.03,30.08,30.35,30.11,28.36,30.56,30.07,28.56,29.89,30.45,29.92,28.86,30.51,30.18,29.61,29.95,30.66,30.16,30.01,30.95,30.57,30.10,30.26,31.13,30.49,30.53,31.06,31.17,30.58,30.53,31.30,30.69,30.91,30.97,31.41,31.19,30.94,31.31,31.34,31.09,31.20,31.24,31.13,30.89,31.16,31.14,31.49,31.44,31.30,31.63,31.58,31.54,31.62,31.60,31.59,31.57,31.56,31.55,31.57,31.57,31.58,31.60,31.60,31.60,31.61,31.56,31.64,31.62,31.63,31.59,31.62,31.59,31.61,31.63,31.62,31.59,31.62,31.62,31.64,31.66,31.62,31.61,31.65,31.63,31.63,31.67,31.66,31.66,31.64,31.63,31.62,31.63,31.63,31.63,31.65,31.65,31.67,31.63,31.65,31.64,31.63,31.65,31.64,31.66,31.67,31.65,31.65,31.66,31.65,31.67,31.66,31.65,31.64,31.65,31.65,31.67,31.66,31.66,31.67,31.65,31.67,31.67,31.68,31.67,31.66,31.65,31.67,31.66,31.67,31.66,31.67,31.66,31.67,31.68,31.66,31.67,31.65,31.66,31.66,31.67,31.67,31.66,31.65,31.67,31.68,31.67,31.68,31.67,31.67,31.67,31.68,31.67,31.67,31.67,31.67,31.67,31.67,31.67,31.67,31.67,31.67,31.67,31.67,31.67,31.67,31.67,31.66,31.67,31.67,31.67,31.65,31.66,31.66,31.66,31.66,31.66,31.65,31.68,31.67,31.68,31.67,31.67,31.67,31.67,31.67,31.67,31.67,31.67,31.67,31.66,31.67,31.66,31.65,31.66,31.66,31.67,31.67,31.68,31.67,31.68,31.66,31.67,31.66,31.67,31.68,31.66,31.67,31.67,31.67,31.66,31.68,31.67,31.68,31.67,31.67,31.68,31.67,31.68,31.68,31.68,31.67,31.68,31.68,31.68,31.67,31.68,31.68,31.67,31.68,31.68,31.68,31.67,31.67,31.68,31.68,31.67,31.68,31.68,31.68,31.68,31.68,31.68,31.68,31.68,31.69,31.69,31.68,31.69,31.68,31.68,31.68,31.68,31.68,31.68,31.68,31.68,31.67,31.68,31.68,31.68,31.68,31.67,31.68,31.67,31.68,31.67,31.68,31.68,31.69,31.68,31.69,31.69,31.69,31.69,31.69,31.69,31.68,31.69,31.69,31.68,31.68,31.68,31.68,31.69,31.68,31.69,31.68,31.69,31.68,31.68,31.68,31.68,31.68,31.69,31.67,31.69,31.68,31.69,31.68,31.68,31.68,31.68,31.69,31.67,31.69,31.68,31.68,31.68,31.68,31.68,31.68,31.68,31.68,31.68,31.68,31.68,31.67,31.68,31.68,31.68,31.69,31.69,31.68,31.68,31.68,31.68,31.69,31.68,31.68,31.69,31.69,31.69,31.61,31.59,31.59,31.57,31.54,31.54,31.58,31.53,31.55,31.52,31.52,31.55,31.60,31.52,31.51,31.58,31.54,31.52,31.59,31.59,31.53,31.58,31.58,31.56,31.59,31.59,31.59,31.59,31.59,31.62,31.58,31.57,31.59,31.53,31.52,31.61,31.59,31.48,31.58,31.58,31.51,31.44,31.59,31.58,31.49,31.53,31.60,31.54,31.51,31.56,31.58,31.54,31.54,31.54,31.54,31.54,31.55,31.53,31.53,31.50,31.51,31.50,31.50,31.53,31.50,31.51,31.53,31.49,31.51,31.52,31.51,31.54,31.55,31.58,31.56,31.56,31.56,31.53,31.54,31.53,31.53,31.54,31.53,31.55],[9.43,6.94,5.51,4.00,3.11,3.28,3.26,2.38,1.94,1.53,1.02,0.77,1.10,1.96,2.39,3.05,2.32,2.96,2.87,2.06,2.67,3.00,2.93,3.10,3.77,3.68,4.73,4.86,4.24,4.72,4.07,3.29,3.41,2.79,2.75,2.43,2.17,2.58,3.28,3.45,3.14,3.20,3.51,3.16,4.30,4.19,4.90,4.58,3.79,3.32,3.94,3.80,3.77,3.87,4.12,3.46,3.13,2.81,3.28,2.71,3.77,3.44,3.01,2.68,2.57,2.63,3.27,3.28,2.99,2.37,1.91,1.67,1.70,2.16,2.33,2.89,3.33,3.79,4.40,5.42,5.60,6.56,6.32,6.84,5.99,6.71,7.29,7.64,8.39,9.67,9.07,8.64,8.54,7.85,7.34,7.29,6.67,6.91,6.97,6.42,5.81,6.40,6.06,5.10,5.41,5.73,5.14,4.48,5.21,5.17,4.36,4.01,4.91,4.79,3.72,4.34,5.04,4.48,4.20,5.32,6.07,6.61,7.33,7.18,8.28,9.14,9.40,8.34,7.49,6.66,6.38,6.83,6.45,6.45,6.91,6.85,7.75,8.65,8.15,9.70,10.38,9.62,10.48,10.66,10.79,9.82,9.43,8.22,9.11,8.66,8.82,9.38,9.78,9.81,10.08,10.96,11.04,10.51,11.97,13.29,12.18,12.27,13.50,13.69,14.16,14.61,15.43,15.04,16.12,16.42,17.06,16.97,17.87,18.96,17.69,19.90,20.61,21.54,20.98,22.96,23.59,22.01,24.75,24.89,25.35,25.80,27.14,27.66,25.89,26.40,28.90,28.13,26.72,28.66,28.77,27.73,29.09,29.68,29.44,29.10,28.85,29.93,29.29,29.88,29.61,30.11,30.00,29.71,30.23,30.19,30.20,30.28,30.56,30.25,29.69,30.16,30.65,30.43,29.75,30.72,30.53,28.96,30.44,30.77,30.78,29.36,30.80,30.67,29.45,30.55,30.83,30.20,29.43,30.83,30.44,29.88,30.27,30.97,29.93,29.98,31.01,30.99,30.08,30.59,31.30,30.83,30.31,31.14,31.32,30.59,30.50,31.34,30.75,30.64,30.70,31.41,31.20,30.96,31.37,31.36,31.05,31.18,31.21,31.04,30.61,31.14,30.94,31.37,31.37,31.27,31.59,31.58,31.51,31.60,31.60,31.59,31.55,31.53,31.54,31.57,31.60,31.57,31.59,31.60,31.60,31.61,31.54,31.63,31.62,31.62,31.59,31.62,31.60,31.60,31.63,31.61,31.59,31.59,31.61,31.64,31.66,31.60,31.60,31.65,31.64,31.63,31.66,31.66,31.66,31.64,31.63,31.62,31.63,31.63,31.64,31.66,31.65,31.67,31.64,31.65,31.64,31.64,31.65,31.65,31.65,31.66,31.65,31.66,31.66,31.66,31.67,31.66,31.65,31.66,31.65,31.65,31.67,31.67,31.68,31.66,31.66,31.67,31.67,31.67,31.67,31.66,31.65,31.67,31.66,31.67,31.66,31.67,31.65,31.67,31.67,31.66,31.67,31.64,31.65,31.65,31.66,31.67,31.66,31.65,31.67,31.68,31.67,31.68,31.66,31.66,31.66,31.67,31.67,31.68,31.66,31.67,31.67,31.67,31.67,31.67,31.67,31.67,31.67,31.67,31.67,31.67,31.67,31.67,31.67,31.67,31.66,31.65,31.66,31.66,31.67,31.67,31.66,31.66,31.68,31.68,31.68,31.66,31.67,31.67,31.67,31.67,31.67,31.67,31.67,31.68,31.67,31.66,31.66,31.65,31.66,31.66,31.67,31.66,31.68,31.67,31.68,31.67,31.67,31.66,31.66,31.68,31.66,31.67,31.67,31.66,31.66,31.68,31.66,31.68,31.67,31.67,31.67,31.67,31.68,31.67,31.68,31.66,31.67,31.67,31.68,31.66,31.67,31.67,31.66,31.68,31.67,31.67,31.67,31.67,31.68,31.67,31.67,31.67,31.68,31.68,31.67,31.67,31.68,31.68,31.68,31.68,31.68,31.68,31.68,31.67,31.67,31.67,31.67,31.67,31.67,31.68,31.67,31.67,31.67,31.67,31.67,31.68,31.67,31.67,31.67,31.67,31.67,31.68,31.67,31.68,31.68,31.68,31.68,31.68,31.68,31.68,31.68,31.67,31.68,31.68,31.68,31.68,31.67,31.67,31.68,31.68,31.68,31.67,31.68,31.67,31.67,31.67,31.67,31.67,31.67,31.66,31.68,31.67,31.68,31.67,31.68,31.67,31.67,31.68,31.66,31.68,31.67,31.67,31.68,31.67,31.67,31.68,31.67,31.68,31.68,31.67,31.68,31.66,31.68,31.67,31.68,31.68,31.68,31.67,31.67,31.67,31.68,31.68,31.67,31.67,31.68,31.68,31.68,31.56,31.52,31.53,31.47,31.42,31.46,31.48,31.39,31.47,31.43,31.40,31.46,31.57,31.37,31.39,31.51,31.46,31.42,31.48,31.54,31.37,31.49,31.47,31.46,31.51,31.53,31.52,31.52,31.52,31.57,31.51,31.49,31.50,31.38,31.43,31.58,31.54,31.36,31.55,31.52,31.37,31.35,31.56,31.53,31.41,31.50,31.58,31.42,31.40,31.50,31.54,31.48,31.51,31.49,31.51,31.52,31.52,31.52,31.53,31.51,31.51,31.50,31.49,31.52,31.51,31.48,31.53,31.50,31.51,31.51,31.51,31.53,31.54,31.56,31.55,31.54,31.55,31.51,31.53,31.52,31.51,31.53,31.51,31.49],[10.28,7.70,6.47,4.90,4.22,4.54,4.39,3.83,2.87,2.19,1.89,1.26,0.77,1.63,2.12,3.00,2.71,3.16,3.24,2.57,3.38,3.98,4.04,4.33,5.35,5.32,6.52,6.45,5.43,5.99,5.60,4.58,4.71,3.67,3.50,2.87,2.79,2.96,3.87,4.42,4.03,3.82,4.63,3.95,5.20,5.21,5.95,5.49,4.48,3.99,4.60,4.72,4.38,4.67,5.25,4.44,3.81,3.44,3.85,3.04,4.37,3.76,3.23,2.80,2.64,2.70,3.26,3.55,3.42,2.60,2.12,1.99,2.15,2.91,3.37,4.24,4.91,5.43,6.31,7.11,7.61,8.18,8.11,8.73,7.88,8.67,9.17,9.71,10.17,11.31,10.77,10.49,10.32,9.92,9.20,9.07,8.31,8.81,8.86,8.41,7.68,8.60,8.11,7.05,7.43,7.92,7.17,6.48,7.41,7.13,6.43,5.72,6.99,6.75,5.55,5.87,6.68,5.89,5.32,6.34,6.84,7.44,7.90,7.53,8.60,9.95,9.89,8.81,7.56,7.19,6.76,6.79,6.32,6.79,7.26,7.51,8.71,9.40,8.42,10.44,10.72,9.90,10.96,11.43,11.61,10.67,10.38,8.98,9.57,9.11,9.54,10.12,9.92,10.53,11.16,11.52,12.02,11.46,13.11,14.39,13.68,13.92,14.85,14.80,15.80,15.54,16.37,15.99,17.05,17.15,17.86,18.24,18.68,18.95,18.73,21.05,20.86,21.91,22.09,23.58,23.28,22.31,25.62,24.66,25.43,26.29,27.36,27.12,26.09,26.68,28.67,27.24,26.73,28.36,28.26,27.70,28.95,29.24,29.21,29.18,28.74,29.31,29.12,29.34,29.36,29.91,29.91,29.45,29.89,30.02,29.62,30.08,30.52,30.08,29.76,30.18,30.58,30.41,29.76,30.71,30.41,29.41,30.61,30.82,30.89,29.86,30.88,30.64,29.91,30.52,30.91,30.36,29.82,30.88,30.47,30.24,30.49,31.00,30.30,30.34,31.01,30.90,30.32,30.71,31.24,30.81,30.71,31.22,31.30,30.89,30.85,31.37,30.85,31.09,31.17,31.46,31.38,31.16,31.34,31.41,31.25,31.33,31.35,31.25,30.97,31.32,31.09,31.48,31.46,31.41,31.64,31.60,31.56,31.61,31.62,31.61,31.59,31.59,31.58,31.60,31.62,31.61,31.62,31.62,31.63,31.63,31.60,31.65,31.63,31.65,31.62,31.64,31.59,31.63,31.64,31.63,31.62,31.63,31.64,31.65,31.67,31.63,31.63,31.66,31.65,31.64,31.66,31.67,31.67,31.65,31.65,31.63,31.65,31.64,31.65,31.65,31.65,31.68,31.65,31.66,31.65,31.65,31.67,31.66,31.67,31.67,31.65,31.66,31.66,31.67,31.68,31.67,31.67,31.65,31.66,31.66,31.67,31.67,31.67,31.66,31.65,31.67,31.66,31.67,31.66,31.67,31.66,31.67,31.67,31.67,31.67,31.68,31.66,31.67,31.68,31.66,31.67,31.65,31.66,31.65,31.67,31.67,31.66,31.65,31.67,31.68,31.67,31.68,31.67,31.66,31.66,31.68,31.67,31.68,31.67,31.68,31.67,31.67,31.67,31.67,31.67,31.67,31.67,31.67,31.67,31.67,31.67,31.67,31.67,31.67,31.66,31.65,31.66,31.67,31.67,31.67,31.66,31.67,31.68,31.68,31.68,31.67,31.67,31.66,31.67,31.67,31.68,31.68,31.67,31.68,31.67,31.67,31.66,31.65,31.66,31.66,31.67,31.67,31.68,31.68,31.68,31.67,31.67,31.66,31.66,31.68,31.67,31.68,31.68,31.67,31.67,31.69,31.67,31.68,31.67,31.67,31.68,31.66,31.68,31.68,31.68,31.66,31.68,31.67,31.68,31.66,31.68,31.68,31.67,31.68,31.68,31.67,31.67,31.67,31.68,31.68,31.67,31.67,31.68,31.67,31.67,31.68,31.68,31.68,31.68,31.68,31.68,31.68,31.68,31.68,31.68,31.68,31.68,31.68,31.68,31.68,31.68,31.68,31.68,31.68,31.68,31.68,31.67,31.68,31.67,31.68,31.67,31.68,31.68,31.69,31.68,31.68,31.69,31.68,31.69,31.68,31.69,31.68,31.69,31.69,31.68,31.68,31.68,31.67,31.69,31.67,31.69,31.68,31.69,31.68,31.68,31.68,31.68,31.67,31.68,31.67,31.68,31.68,31.69,31.68,31.68,31.68,31.68,31.68,31.67,31.68,31.67,31.68,31.68,31.68,31.68,31.68,31.68,31.68,31.68,31.68,31.68,31.67,31.68,31.68,31.68,31.68,31.69,31.68,31.68,31.68,31.69,31.69,31.68,31.68,31.68,31.68,31.69,31.60,31.57,31.59,31.56,31.53,31.55,31.58,31.51,31.54,31.54,31.51,31.54,31.59,31.50,31.50,31.57,31.54,31.51,31.58,31.59,31.51,31.58,31.58,31.54,31.57,31.60,31.58,31.58,31.59,31.60,31.57,31.55,31.58,31.51,31.51,31.60,31.60,31.47,31.57,31.58,31.51,31.43,31.58,31.59,31.50,31.52,31.60,31.54,31.49,31.56,31.57,31.55,31.53,31.55,31.54,31.52,31.55,31.52,31.54,31.53,31.52,31.51,31.50,31.53,31.51,31.50,31.54,31.51,31.51,31.52,31.53,31.55,31.56,31.56,31.55,31.54,31.54,31.50,31.54,31.53,31.55,31.54,31.54,31.52],[12.18,10.21,9.20,7.72,7.17,7.66,7.62,6.17,5.07,4.00,3.07,2.65,1.32,0.77,1.41,2.55,2.86,3.59,4.16,3.44,5.11,6.25,6.32,6.99,8.18,7.76,9.80,9.31,7.49,8.62,8.32,6.48,6.75,5.22,5.04,3.79,4.26,4.48,5.42,6.17,5.76,5.49,6.53,5.37,7.41,7.08,7.87,7.71,6.01,5.30,6.05,6.76,5.98,6.81,7.86,6.38,5.33,4.79,5.14,4.29,6.10,5.12,3.67,3.80,2.99,3.31,4.25,4.76,4.83,3.74,3.05,3.00,2.87,4.76,4.75,6.30,7.11,7.79,9.53,9.97,10.61,11.36,10.97,11.94,10.81,11.94,12.22,13.23,13.22,14.75,14.46,14.02,13.43,13.27,12.12,12.01,11.03,11.90,12.31,11.78,11.10,11.92,11.58,10.65,11.00,11.25,10.79,10.08,10.53,10.56,9.74,9.08,10.05,9.84,8.48,8.67,9.77,8.92,7.87,9.24,9.94,10.17,11.48,10.22,11.51,12.35,13.02,11.37,10.48,9.82,9.52,8.39,7.98,8.49,9.40,10.33,10.86,11.81,11.70,13.26,13.47,13.16,14.39,14.71,15.11,13.39,13.50,11.39,12.26,12.13,11.78,12.56,13.10,12.69,13.13,14.05,14.69,13.56,15.62,17.07,14.76,15.79,16.81,17.01,16.92,17.49,18.90,17.65,19.10,19.18,19.54,19.81,20.27,21.57,19.93,22.56,23.00,23.52,23.64,25.14,25.46,24.03,26.64,26.47,26.89,27.25,28.35,28.77,27.66,27.96,29.27,29.02,28.23,29.40,29.68,29.06,29.76,30.08,30.25,30.05,29.93,30.30,30.04,30.41,30.20,30.60,30.65,30.42,30.59,30.64,30.79,30.85,30.99,31.01,30.83,30.78,30.98,31.00,30.85,31.14,31.17,30.78,31.08,31.23,31.26,30.88,31.19,31.35,30.86,31.16,31.31,31.12,30.90,31.24,31.26,31.13,31.17,31.38,30.86,31.05,31.35,31.40,31.02,31.33,31.49,31.32,31.22,31.40,31.49,31.26,31.38,31.52,31.26,31.35,31.42,31.53,31.50,31.46,31.50,31.50,31.42,31.52,31.41,31.49,31.44,31.43,31.31,31.58,31.53,31.48,31.65,31.63,31.59,31.64,31.64,31.63,31.61,31.59,31.60,31.60,31.62,31.60,31.64,31.64,31.64,31.65,31.59,31.66,31.65,31.65,31.64,31.65,31.63,31.64,31.66,31.64,31.63,31.64,31.65,31.64,31.66,31.63,31.64,31.67,31.66,31.64,31.66,31.67,31.67,31.66,31.67,31.65,31.65,31.65,31.64,31.65,31.66,31.68,31.65,31.66,31.67,31.66,31.68,31.67,31.67,31.67,31.65,31.66,31.66,31.67,31.68,31.68,31.68,31.68,31.67,31.67,31.68,31.66,31.66,31.67,31.66,31.67,31.66,31.65,31.64,31.67,31.67,31.68,31.68,31.68,31.67,31.68,31.66,31.67,31.68,31.67,31.67,31.65,31.65,31.65,31.66,31.68,31.65,31.65,31.67,31.69,31.67,31.68,31.66,31.66,31.66,31.66,31.67,31.69,31.67,31.68,31.67,31.67,31.67,31.67,31.68,31.68,31.68,31.68,31.68,31.68,31.67,31.68,31.67,31.67,31.65,31.65,31.66,31.67,31.67,31.68,31.67,31.68,31.69,31.68,31.68,31.67,31.67,31.66,31.67,31.68,31.68,31.68,31.68,31.69,31.68,31.67,31.67,31.66,31.66,31.66,31.67,31.68,31.69,31.68,31.69,31.67,31.67,31.66,31.66,31.68,31.67,31.68,31.68,31.67,31.67,31.69,31.67,31.68,31.67,31.66,31.68,31.67,31.68,31.68,31.68,31.66,31.68,31.68,31.68,31.67,31.67,31.67,31.66,31.68,31.67,31.67,31.67,31.68,31.68,31.68,31.67,31.68,31.68,31.68,31.68,31.68,31.68,31.68,31.68,31.68,31.68,31.68,31.68,31.69,31.67,31.67,31.68,31.68,31.67,31.68,31.67,31.68,31.67,31.68,31.67,31.67,31.67,31.68,31.66,31.68,31.67,31.68,31.68,31.69,31.69,31.68,31.69,31.69,31.68,31.69,31.69,31.68,31.69,31.68,31.68,31.68,31.68,31.68,31.69,31.68,31.69,31.68,31.69,31.68,31.68,31.68,31.69,31.67,31.69,31.67,31.68,31.67,31.69,31.68,31.68,31.68,31.68,31.68,31.67,31.68,31.67,31.68,31.68,31.68,31.67,31.68,31.68,31.68,31.68,31.67,31.68,31.67,31.68,31.68,31.67,31.67,31.69,31.68,31.68,31.68,31.68,31.68,31.68,31.68,31.69,31.68,31.68,31.57,31.57,31.58,31.56,31.55,31.56,31.58,31.52,31.57,31.57,31.51,31.57,31.61,31.51,31.52,31.59,31.57,31.51,31.60,31.61,31.51,31.59,31.58,31.55,31.58,31.60,31.58,31.57,31.59,31.62,31.56,31.55,31.58,31.50,31.53,31.61,31.60,31.46,31.59,31.59,31.53,31.45,31.59,31.60,31.49,31.54,31.60,31.55,31.50,31.55,31.58,31.55,31.54,31.55,31.56,31.53,31.56,31.53,31.53,31.51,31.51,31.51,31.50,31.53,31.50,31.49,31.53,31.49,31.50,31.50,31.51,31.53,31.54,31.55,31.54,31.54,31.55,31.52,31.54,31.53,31.54,31.52,31.50,31.50],[13.09,11.60,10.94,9.47,8.25,9.09,8.92,7.40,5.98,5.05,4.24,4.10,2.23,1.69,0.78,1.71,2.65,3.74,4.71,4.47,6.21,6.84,7.56,8.23,9.61,9.20,10.88,10.90,9.13,10.55,9.94,8.29,8.81,7.37,7.63,5.78,6.06,6.61,7.42,8.46,8.63,7.48,9.06,7.88,9.51,9.63,10.05,9.27,7.60,7.05,7.45,7.68,6.66,7.80,9.08,7.60,6.06,5.77,5.42,4.99,6.75,5.17,3.53,4.11,3.72,4.18,4.47,5.02,6.17,4.95,4.82,4.57,4.50,6.12,6.15,7.88,8.92,9.71,11.04,11.75,12.32,12.86,12.71,13.45,12.36,13.38,13.92,14.54,14.78,16.09,16.20,15.41,15.05,14.48,13.53,13.53,12.49,13.06,13.33,12.68,12.29,13.18,12.55,11.71,11.75,12.38,11.66,10.89,11.51,11.59,10.55,10.60,11.03,10.96,10.49,10.50,10.92,10.63,9.58,10.77,11.42,11.81,12.40,11.39,12.43,13.34,13.97,12.75,12.04,11.11,10.97,10.04,9.23,10.15,10.82,11.43,12.20,12.59,12.69,14.24,14.50,14.37,15.47,15.72,16.19,14.84,14.54,13.14,13.62,13.46,12.99,13.73,14.26,14.00,14.14,15.36,16.16,14.83,16.32,18.34,16.50,17.10,17.56,18.44,18.18,18.33,19.75,19.19,19.73,19.35,20.99,20.72,20.69,22.04,21.29,22.93,22.55,24.69,24.46,25.23,25.19,24.90,27.04,26.64,27.45,27.68,28.52,28.35,28.19,28.20,29.25,28.92,28.95,29.41,29.55,29.33,29.80,29.96,30.15,30.14,30.00,30.08,30.16,30.35,30.36,30.57,30.67,30.38,30.52,30.72,30.65,30.71,30.94,30.88,30.78,30.71,31.07,31.19,30.65,31.04,31.12,30.71,31.09,31.24,31.37,30.83,31.25,31.29,31.04,31.12,31.32,31.24,30.87,31.29,31.22,31.12,31.12,31.39,31.07,31.00,31.36,31.45,31.07,31.25,31.49,31.37,31.24,31.45,31.51,31.38,31.30,31.52,31.28,31.41,31.43,31.54,31.55,31.47,31.54,31.51,31.50,31.52,31.43,31.48,31.50,31.45,31.34,31.60,31.52,31.48,31.65,31.63,31.59,31.64,31.64,31.63,31.62,31.60,31.61,31.63,31.64,31.62,31.65,31.64,31.65,31.65,31.61,31.65,31.65,31.64,31.65,31.65,31.62,31.63,31.66,31.63,31.63,31.63,31.65,31.65,31.66,31.63,31.64,31.67,31.64,31.64,31.66,31.67,31.66,31.66,31.66,31.65,31.65,31.65,31.65,31.66,31.66,31.68,31.65,31.66,31.67,31.66,31.68,31.66,31.67,31.67,31.66,31.66,31.66,31.67,31.68,31.68,31.68,31.68,31.67,31.67,31.68,31.67,31.67,31.67,31.66,31.67,31.66,31.65,31.64,31.67,31.67,31.68,31.67,31.68,31.67,31.68,31.66,31.68,31.68,31.66,31.67,31.65,31.65,31.64,31.66,31.67,31.65,31.64,31.67,31.68,31.67,31.68,31.65,31.66,31.65,31.65,31.67,31.68,31.67,31.68,31.67,31.67,31.67,31.67,31.68,31.68,31.67,31.67,31.67,31.68,31.67,31.67,31.67,31.67,31.66,31.65,31.67,31.67,31.67,31.67,31.67,31.67,31.68,31.68,31.68,31.67,31.67,31.67,31.67,31.67,31.67,31.67,31.68,31.68,31.68,31.67,31.67,31.66,31.66,31.66,31.67,31.68,31.68,31.68,31.68,31.67,31.67,31.66,31.66,31.68,31.67,31.68,31.68,31.68,31.67,31.68,31.66,31.68,31.66,31.66,31.67,31.67,31.68,31.67,31.68,31.67,31.67,31.68,31.68,31.67,31.67,31.67,31.67,31.68,31.67,31.66,31.67,31.68,31.68,31.68,31.67,31.67,31.68,31.68,31.68,31.68,31.68,31.67,31.68,31.68,31.68,31.68,31.68,31.67,31.67,31.67,31.67,31.67,31.67,31.67,31.67,31.67,31.67,31.68,31.67,31.67,31.67,31.68,31.67,31.67,31.67,31.68,31.68,31.68,31.68,31.68,31.69,31.68,31.68,31.68,31.68,31.68,31.68,31.68,31.68,31.67,31.67,31.67,31.68,31.68,31.68,31.68,31.68,31.68,31.67,31.67,31.68,31.67,31.67,31.67,31.68,31.67,31.68,31.68,31.68,31.67,31.68,31.68,31.67,31.68,31.67,31.68,31.68,31.68,31.67,31.67,31.68,31.68,31.68,31.67,31.68,31.67,31.68,31.67,31.68,31.68,31.68,31.68,31.67,31.67,31.68,31.68,31.67,31.67,31.68,31.68,31.69,31.59,31.58,31.60,31.59,31.57,31.57,31.60,31.54,31.58,31.57,31.53,31.59,31.62,31.53,31.53,31.59,31.58,31.52,31.60,31.61,31.52,31.60,31.59,31.54,31.61,31.62,31.60,31.57,31.60,31.61,31.58,31.55,31.58,31.48,31.54,31.61,31.61,31.49,31.60,31.59,31.53,31.46,31.60,31.61,31.54,31.56,31.61,31.57,31.53,31.58,31.59,31.56,31.55,31.55,31.55,31.53,31.55,31.53,31.53,31.53,31.52,31.51,31.50,31.51,31.50,31.49,31.52,31.51,31.51,31.51,31.52,31.54,31.54,31.55,31.54,31.53,31.54,31.51,31.54,31.53,31.55,31.52,31.50,31.50],[13.59,12.50,11.54,10.30,9.72,10.02,10.02,9.37,6.81,6.41,4.92,4.71,3.35,2.44,1.22,0.77,1.91,2.60,3.41,4.26,5.48,7.03,7.45,8.70,9.25,9.61,10.81,10.83,8.75,10.76,10.42,9.14,10.17,7.66,8.38,6.33,6.92,6.93,7.98,9.16,9.79,8.01,9.90,8.33,10.08,9.37,9.29,8.96,7.99,7.28,6.91,7.23,5.71,6.50,7.68,6.85,5.04,5.60,4.74,4.57,6.35,5.57,3.42,4.59,3.96,4.69,5.31,5.55,6.51,6.42,5.08,5.29,4.86,7.75,7.08,9.74,9.85,10.66,11.86,12.95,13.27,13.68,13.22,13.82,12.49,13.01,13.81,14.34,14.63,15.96,15.27,15.06,13.81,13.63,12.60,12.70,11.85,12.76,13.01,12.59,12.34,13.33,12.68,12.09,12.97,12.74,12.00,12.05,12.76,12.51,11.52,12.07,12.47,12.15,11.76,12.15,12.53,11.82,11.14,12.15,12.24,12.55,13.38,12.10,13.08,13.78,14.21,13.50,13.17,12.24,11.77,10.87,9.77,11.20,11.55,12.61,12.46,13.55,14.14,15.18,15.59,15.35,16.08,16.39,16.87,15.75,15.59,13.63,14.40,14.25,13.22,14.47,15.30,14.54,14.68,15.93,16.36,14.70,16.62,18.05,16.16,16.75,17.62,17.81,17.69,18.04,19.36,18.78,19.15,19.59,21.00,20.27,20.67,21.63,20.79,22.11,22.46,24.06,24.09,24.72,25.25,24.45,26.46,26.16,26.83,27.39,28.06,28.36,27.75,27.78,28.93,28.87,28.58,29.21,29.27,28.99,29.72,29.82,29.90,30.09,29.83,30.11,29.93,30.30,30.06,30.40,30.57,30.38,30.46,30.55,30.72,30.73,30.84,30.94,30.78,30.72,30.93,30.94,30.91,31.06,31.03,30.92,31.07,31.10,31.19,31.05,31.05,31.21,31.02,31.13,31.12,31.08,30.88,31.06,31.15,31.17,31.15,31.24,30.76,30.63,31.14,31.38,30.95,31.17,31.36,31.33,31.02,31.32,31.40,31.25,31.22,31.43,31.21,31.24,31.35,31.48,31.46,31.43,31.50,31.46,31.39,31.50,31.50,31.50,31.46,31.26,31.20,31.57,31.50,31.49,31.65,31.62,31.63,31.64,31.64,31.62,31.60,31.58,31.62,31.61,31.65,31.61,31.64,31.64,31.64,31.65,31.59,31.66,31.65,31.64,31.63,31.64,31.63,31.64,31.66,31.63,31.62,31.63,31.64,31.64,31.65,31.61,31.62,31.65,31.64,31.62,31.65,31.66,31.65,31.63,31.65,31.62,31.63,31.63,31.63,31.64,31.65,31.67,31.64,31.65,31.65,31.65,31.67,31.65,31.66,31.66,31.64,31.65,31.65,31.66,31.67,31.67,31.67,31.66,31.67,31.66,31.68,31.67,31.66,31.66,31.65,31.66,31.65,31.65,31.63,31.67,31.66,31.67,31.66,31.67,31.66,31.67,31.64,31.67,31.67,31.66,31.66,31.64,31.64,31.63,31.65,31.66,31.65,31.63,31.66,31.68,31.67,31.67,31.66,31.66,31.65,31.66,31.67,31.67,31.66,31.67,31.67,31.66,31.66,31.67,31.67,31.67,31.67,31.67,31.67,31.67,31.66,31.67,31.67,31.66,31.65,31.65,31.65,31.66,31.67,31.67,31.66,31.67,31.68,31.68,31.67,31.66,31.67,31.66,31.66,31.67,31.67,31.67,31.67,31.68,31.67,31.67,31.66,31.65,31.66,31.66,31.67,31.66,31.68,31.67,31.68,31.66,31.66,31.65,31.65,31.68,31.66,31.67,31.67,31.67,31.66,31.68,31.66,31.68,31.67,31.66,31.67,31.67,31.68,31.68,31.68,31.65,31.67,31.67,31.68,31.66,31.67,31.67,31.67,31.68,31.66,31.67,31.67,31.67,31.68,31.68,31.67,31.68,31.67,31.67,31.67,31.68,31.68,31.67,31.67,31.68,31.68,31.68,31.67,31.68,31.67,31.67,31.68,31.68,31.67,31.67,31.67,31.67,31.67,31.68,31.67,31.67,31.67,31.68,31.67,31.68,31.67,31.68,31.68,31.68,31.68,31.68,31.69,31.68,31.68,31.68,31.69,31.68,31.68,31.68,31.68,31.68,31.67,31.68,31.69,31.68,31.68,31.68,31.68,31.68,31.67,31.67,31.68,31.67,31.68,31.67,31.68,31.67,31.68,31.68,31.68,31.67,31.68,31.68,31.67,31.68,31.67,31.68,31.68,31.67,31.67,31.68,31.68,31.68,31.68,31.68,31.69,31.67,31.68,31.68,31.68,31.68,31.68,31.68,31.68,31.68,31.68,31.68,31.68,31.68,31.68,31.68,31.67,31.56,31.54,31.56,31.50,31.47,31.51,31.53,31.43,31.50,31.51,31.41,31.48,31.58,31.40,31.44,31.52,31.50,31.43,31.52,31.56,31.39,31.53,31.52,31.49,31.54,31.56,31.55,31.54,31.56,31.59,31.52,31.49,31.52,31.42,31.45,31.59,31.56,31.38,31.57,31.54,31.41,31.36,31.57,31.57,31.43,31.51,31.59,31.49,31.45,31.55,31.56,31.52,31.54,31.53,31.54,31.52,31.54,31.52,31.53,31.54,31.51,31.52,31.50,31.52,31.50,31.49,31.53,31.52,31.52,31.52,31.53,31.55,31.53,31.55,31.55,31.53,31.54,31.51,31.54,31.53,31.54,31.53,31.52,31.52],[12.14,10.50,9.93,8.16,7.52,7.74,7.51,6.54,5.27,5.04,3.26,3.88,2.70,2.84,2.32,1.42,0.77,1.28,2.05,2.57,3.90,4.51,5.47,6.30,6.98,6.50,7.23,6.61,5.00,6.34,6.57,5.55,5.93,4.69,5.39,4.04,4.91,5.12,6.13,6.40,6.36,5.14,5.88,4.08,5.69,4.97,5.24,5.30,3.97,3.25,3.80,4.12,3.69,4.64,5.26,4.86,3.63,3.31,2.69,2.41,3.72,3.57,2.75,3.17,3.25,4.14,4.35,4.29,4.93,4.01,4.30,4.27,3.34,5.33,4.92,6.41,6.80,7.20,8.13,8.53,9.46,9.38,8.84,9.44,8.73,9.34,9.66,10.44,10.69,11.96,11.55,10.80,10.55,10.15,9.44,9.67,8.78,9.29,9.75,9.56,8.54,9.82,9.47,8.80,8.95,9.55,9.02,8.77,9.39,9.70,9.10,8.49,9.76,9.83,8.76,9.10,9.90,9.45,8.39,9.45,9.64,10.03,10.79,10.26,11.54,12.38,12.26,11.45,10.63,9.98,9.51,9.16,8.22,9.32,9.90,10.15,10.76,11.36,11.25,12.78,13.14,12.70,13.47,13.69,14.21,13.08,12.87,11.50,12.07,12.12,11.67,12.10,13.01,12.79,12.70,13.86,14.09,13.31,14.49,16.10,15.06,14.91,16.22,16.12,16.61,16.92,18.40,17.50,17.95,18.74,19.75,19.19,19.89,20.49,19.65,21.47,22.14,23.11,22.87,24.10,24.69,23.67,26.06,26.18,26.82,26.91,27.81,28.33,27.18,27.51,28.92,28.66,28.00,28.94,29.21,28.71,29.48,29.72,29.92,29.75,29.59,29.91,29.76,30.20,30.01,30.37,30.38,30.26,30.34,30.42,30.40,30.61,30.76,30.65,30.53,30.55,30.83,30.73,30.57,30.94,30.85,30.49,30.87,31.00,31.00,30.59,30.96,31.06,30.55,30.90,31.08,30.80,30.25,30.99,30.96,30.76,30.73,31.20,30.76,30.31,31.05,31.22,30.56,30.97,31.35,31.14,30.96,31.27,31.39,30.99,31.01,31.42,31.19,31.15,31.22,31.48,31.40,31.36,31.49,31.48,31.39,31.44,31.44,31.44,31.37,31.35,31.20,31.57,31.50,31.45,31.64,31.61,31.59,31.62,31.63,31.61,31.59,31.57,31.59,31.60,31.62,31.60,31.62,31.62,31.62,31.63,31.58,31.65,31.63,31.63,31.62,31.64,31.61,31.63,31.65,31.62,31.62,31.62,31.64,31.65,31.66,31.62,31.62,31.67,31.65,31.64,31.67,31.67,31.66,31.64,31.65,31.63,31.64,31.64,31.64,31.65,31.66,31.68,31.65,31.66,31.65,31.65,31.66,31.66,31.66,31.67,31.65,31.66,31.66,31.66,31.68,31.67,31.67,31.67,31.66,31.66,31.68,31.67,31.67,31.67,31.66,31.67,31.67,31.66,31.66,31.67,31.66,31.67,31.66,31.67,31.66,31.68,31.65,31.67,31.68,31.66,31.67,31.65,31.66,31.64,31.66,31.67,31.66,31.65,31.67,31.68,31.67,31.68,31.67,31.66,31.66,31.67,31.67,31.68,31.67,31.67,31.67,31.67,31.67,31.67,31.68,31.67,31.67,31.67,31.67,31.67,31.67,31.67,31.67,31.67,31.66,31.65,31.66,31.67,31.67,31.67,31.67,31.67,31.68,31.68,31.68,31.67,31.67,31.67,31.67,31.68,31.67,31.67,31.67,31.68,31.68,31.67,31.67,31.66,31.66,31.66,31.67,31.67,31.68,31.67,31.68,31.66,31.67,31.66,31.66,31.68,31.66,31.67,31.67,31.67,31.67,31.68,31.66,31.68,31.67,31.66,31.68,31.66,31.68,31.68,31.68,31.66,31.67,31.67,31.68,31.66,31.67,31.67,31.67,31.68,31.67,31.67,31.67,31.67,31.68,31.68,31.67,31.68,31.68,31.67,31.67,31.68,31.68,31.68,31.68,31.68,31.68,31.68,31.68,31.68,31.67,31.67,31.67,31.68,31.67,31.68,31.67,31.67,31.68,31.68,31.67,31.67,31.67,31.67,31.66,31.67,31.67,31.67,31.68,31.68,31.68,31.68,31.68,31.68,31.68,31.69,31.68,31.68,31.68,31.68,31.68,31.68,31.67,31.68,31.68,31.68,31.69,31.68,31.68,31.68,31.67,31.67,31.68,31.67,31.68,31.67,31.68,31.67,31.68,31.68,31.68,31.68,31.68,31.68,31.67,31.68,31.67,31.68,31.68,31.67,31.67,31.67,31.68,31.68,31.68,31.68,31.68,31.67,31.68,31.68,31.68,31.68,31.68,31.68,31.67,31.68,31.68,31.68,31.68,31.67,31.68,31.68,31.68,31.58,31.57,31.59,31.56,31.55,31.55,31.59,31.53,31.57,31.55,31.52,31.56,31.60,31.50,31.52,31.59,31.56,31.51,31.60,31.61,31.51,31.59,31.59,31.55,31.59,31.61,31.59,31.59,31.60,31.62,31.57,31.54,31.58,31.50,31.52,31.61,31.60,31.45,31.59,31.60,31.52,31.43,31.60,31.60,31.50,31.54,31.59,31.54,31.50,31.55,31.56,31.53,31.52,31.54,31.53,31.51,31.54,31.51,31.52,31.50,31.50,31.49,31.47,31.51,31.49,31.46,31.53,31.49,31.49,31.51,31.51,31.53,31.53,31.54,31.53,31.52,31.52,31.47,31.51,31.50,31.53,31.51,31.51,31.48],[11.36,9.61,8.68,7.07,6.26,6.32,5.80,5.11,4.25,4.31,3.17,3.69,2.86,2.95,2.94,2.28,1.34,0.78,1.36,1.87,3.01,3.35,4.29,4.78,5.70,4.86,6.19,5.70,4.17,5.66,5.67,4.02,4.81,3.38,4.44,3.70,4.58,4.80,5.53,5.89,5.60,4.47,4.86,3.52,4.84,4.15,4.46,4.50,3.57,2.73,3.14,3.31,2.84,3.44,4.16,3.57,2.68,2.35,1.99,2.04,3.27,3.19,2.68,3.06,3.33,4.13,4.38,4.26,4.75,3.92,4.11,3.88,3.04,4.15,3.71,5.10,5.20,6.08,6.65,7.52,8.13,8.38,8.14,8.67,7.92,8.54,8.97,9.92,10.20,11.59,10.92,10.38,10.34,9.92,8.96,9.20,8.01,8.61,9.29,8.61,7.76,8.48,8.79,7.63,7.83,8.51,7.98,7.16,8.32,8.60,7.53,7.00,8.51,8.42,7.40,7.82,8.89,8.38,7.40,8.38,8.97,9.42,10.01,9.50,10.50,11.42,11.55,10.68,10.28,9.24,8.81,8.71,8.38,8.74,9.60,9.89,10.23,10.74,10.76,12.32,12.58,12.21,13.25,13.43,13.65,12.79,12.47,11.02,11.80,11.11,11.22,11.52,12.36,12.24,12.18,12.97,13.30,12.86,13.83,15.28,14.42,14.17,15.26,15.57,16.05,15.99,17.28,17.12,17.47,17.99,18.88,18.75,19.34,19.71,19.46,20.83,21.26,22.50,22.53,23.56,23.75,23.51,25.52,25.05,25.96,26.83,27.24,27.54,26.93,27.02,28.06,28.25,27.89,28.62,28.89,28.36,29.28,29.37,29.51,29.79,29.24,29.70,29.53,30.05,29.63,30.04,30.33,30.01,30.34,30.17,30.20,30.34,30.49,30.49,30.08,30.55,30.58,30.48,29.98,30.74,30.62,29.54,30.81,30.76,30.79,30.09,30.83,30.77,29.72,30.51,30.86,30.27,29.73,30.74,30.40,30.37,30.29,31.03,29.74,29.74,30.81,31.02,29.85,30.31,31.23,30.40,30.30,31.04,31.29,30.21,30.65,31.34,30.40,30.89,30.70,31.37,31.19,31.13,31.29,31.25,31.01,31.17,31.27,31.18,31.13,31.22,30.95,31.49,31.42,31.29,31.62,31.60,31.54,31.59,31.61,31.60,31.52,31.51,31.57,31.55,31.60,31.58,31.59,31.61,31.60,31.62,31.54,31.65,31.60,31.63,31.60,31.63,31.59,31.63,31.64,31.61,31.62,31.61,31.64,31.63,31.65,31.62,31.61,31.67,31.64,31.63,31.66,31.66,31.66,31.63,31.63,31.62,31.65,31.64,31.64,31.64,31.64,31.68,31.65,31.65,31.65,31.64,31.66,31.65,31.66,31.66,31.64,31.64,31.66,31.66,31.67,31.65,31.66,31.65,31.66,31.66,31.67,31.66,31.67,31.67,31.65,31.66,31.67,31.66,31.65,31.67,31.65,31.67,31.66,31.67,31.66,31.68,31.66,31.67,31.67,31.66,31.67,31.64,31.65,31.65,31.66,31.67,31.65,31.65,31.67,31.68,31.67,31.68,31.67,31.66,31.66,31.67,31.67,31.68,31.67,31.67,31.67,31.67,31.66,31.67,31.67,31.67,31.67,31.67,31.67,31.67,31.67,31.67,31.67,31.66,31.65,31.64,31.65,31.66,31.66,31.67,31.66,31.67,31.68,31.68,31.68,31.65,31.67,31.66,31.66,31.67,31.67,31.68,31.67,31.68,31.67,31.67,31.66,31.65,31.66,31.65,31.67,31.67,31.68,31.67,31.68,31.66,31.66,31.65,31.65,31.68,31.66,31.67,31.67,31.67,31.66,31.68,31.66,31.68,31.67,31.66,31.68,31.66,31.68,31.67,31.67,31.65,31.67,31.67,31.68,31.66,31.68,31.67,31.67,31.68,31.67,31.67,31.67,31.67,31.68,31.68,31.67,31.67,31.67,31.67,31.67,31.68,31.68,31.68,31.68,31.68,31.68,31.67,31.68,31.67,31.68,31.67,31.67,31.67,31.67,31.67,31.67,31.67,31.67,31.68,31.67,31.67,31.67,31.67,31.66,31.67,31.67,31.67,31.67,31.68,31.68,31.68,31.68,31.68,31.68,31.68,31.68,31.67,31.68,31.68,31.68,31.67,31.67,31.67,31.68,31.67,31.68,31.68,31.68,31.67,31.67,31.67,31.68,31.67,31.68,31.66,31.68,31.67,31.68,31.67,31.68,31.68,31.67,31.68,31.66,31.68,31.67,31.67,31.67,31.67,31.67,31.68,31.67,31.67,31.68,31.67,31.68,31.66,31.68,31.67,31.67,31.67,31.68,31.68,31.67,31.68,31.68,31.68,31.67,31.67,31.68,31.68,31.68,31.55,31.53,31.55,31.50,31.50,31.50,31.54,31.45,31.53,31.49,31.43,31.50,31.59,31.39,31.43,31.55,31.50,31.44,31.53,31.57,31.40,31.48,31.53,31.47,31.54,31.56,31.54,31.52,31.55,31.57,31.54,31.50,31.54,31.42,31.47,31.59,31.57,31.39,31.56,31.57,31.44,31.34,31.58,31.56,31.45,31.50,31.58,31.48,31.43,31.52,31.55,31.49,31.50,31.51,31.52,31.49,31.53,31.50,31.52,31.50,31.49,31.47,31.47,31.49,31.46,31.43,31.51,31.47,31.47,31.48,31.49,31.51,31.52,31.53,31.53,31.50,31.52,31.46,31.51,31.49,31.52,31.50,31.51,31.48],[9.25,7.13,5.95,4.56,4.16,3.70,3.76,3.57,2.88,3.05,2.12,2.94,2.51,2.88,2.89,2.50,1.84,1.10,0.77,1.05,1.60,2.05,2.43,2.94,3.46,3.24,4.32,4.08,3.37,4.13,3.84,2.91,3.61,2.66,3.51,2.98,3.57,3.97,4.59,4.73,4.31,3.79,3.88,2.87,3.75,3.43,3.73,3.71,3.08,2.36,2.69,2.56,2.47,2.77,3.03,2.52,1.84,1.69,1.81,1.79,2.71,2.90,2.47,2.75,3.03,3.66,3.89,3.78,4.02,3.35,3.54,3.15,2.34,3.08,2.51,3.58,3.58,4.32,4.51,5.45,5.81,6.47,6.19,6.61,5.80,6.28,6.98,7.74,8.16,9.24,8.66,8.27,8.17,7.56,6.95,6.68,6.08,6.41,6.61,5.90,5.35,6.16,5.90,4.93,5.28,5.84,5.19,4.50,5.58,5.66,4.68,4.48,5.80,5.47,4.79,5.41,6.09,5.65,5.48,6.33,6.92,7.14,7.79,7.66,8.58,9.64,9.42,8.83,8.06,7.46,7.26,7.10,7.35,7.36,8.01,8.01,8.55,9.11,9.09,10.56,11.00,10.64,11.25,11.60,11.85,10.77,10.44,9.35,10.31,9.82,9.66,10.40,10.39,10.87,10.95,11.51,11.71,11.34,12.43,13.79,13.11,12.84,14.15,14.26,14.79,15.55,16.04,16.37,16.59,17.41,17.76,17.51,18.49,19.13,18.17,20.09,20.43,21.39,21.54,23.12,23.59,22.40,25.33,25.09,25.58,26.61,27.42,27.94,26.76,27.25,28.53,28.38,27.56,28.84,28.98,28.36,29.33,29.70,29.63,29.67,29.43,30.19,29.53,30.05,29.84,30.14,30.16,30.10,30.49,30.25,29.98,30.50,30.61,30.22,29.90,30.59,30.70,30.48,30.38,30.77,30.61,29.77,30.81,30.79,30.74,30.41,30.80,30.80,29.84,30.59,30.87,30.41,29.94,30.79,30.58,30.13,30.44,31.05,29.95,29.88,30.96,30.93,29.95,30.75,31.26,30.70,30.59,31.13,31.27,30.78,30.70,31.34,30.89,30.98,31.00,31.42,31.28,31.19,31.41,31.37,31.26,31.32,31.39,31.37,31.18,31.29,30.97,31.56,31.47,31.34,31.65,31.60,31.59,31.61,31.62,31.61,31.56,31.57,31.57,31.57,31.61,31.60,31.61,31.62,31.61,31.63,31.57,31.65,31.62,31.63,31.61,31.64,31.61,31.62,31.64,31.61,31.62,31.61,31.64,31.64,31.67,31.62,31.61,31.66,31.65,31.64,31.67,31.67,31.66,31.64,31.64,31.62,31.64,31.64,31.65,31.65,31.67,31.67,31.65,31.65,31.64,31.64,31.66,31.65,31.66,31.66,31.65,31.66,31.66,31.66,31.67,31.66,31.66,31.65,31.65,31.66,31.67,31.68,31.67,31.67,31.66,31.67,31.67,31.67,31.66,31.67,31.65,31.67,31.66,31.67,31.66,31.68,31.66,31.67,31.67,31.66,31.67,31.65,31.66,31.65,31.66,31.66,31.66,31.65,31.67,31.68,31.67,31.67,31.67,31.66,31.66,31.67,31.67,31.67,31.67,31.67,31.68,31.67,31.67,31.67,31.67,31.68,31.67,31.67,31.67,31.67,31.67,31.66,31.67,31.67,31.66,31.65,31.66,31.67,31.67,31.67,31.66,31.65,31.68,31.68,31.68,31.67,31.68,31.67,31.67,31.67,31.68,31.67,31.67,31.68,31.67,31.66,31.67,31.66,31.66,31.66,31.67,31.66,31.68,31.67,31.68,31.66,31.67,31.66,31.66,31.67,31.66,31.67,31.67,31.67,31.66,31.68,31.67,31.68,31.67,31.66,31.68,31.67,31.68,31.68,31.68,31.66,31.68,31.67,31.68,31.67,31.68,31.68,31.67,31.68,31.67,31.67,31.67,31.67,31.67,31.68,31.68,31.68,31.67,31.68,31.67,31.68,31.68,31.68,31.68,31.68,31.68,31.68,31.69,31.68,31.68,31.68,31.67,31.68,31.68,31.68,31.68,31.67,31.68,31.68,31.67,31.68,31.67,31.68,31.67,31.67,31.68,31.68,31.67,31.68,31.68,31.68,31.68,31.68,31.68,31.68,31.69,31.68,31.69,31.68,31.68,31.68,31.67,31.67,31.68,31.68,31.69,31.68,31.68,31.67,31.67,31.67,31.68,31.68,31.68,31.67,31.68,31.67,31.69,31.67,31.68,31.68,31.67,31.68,31.67,31.68,31.68,31.68,31.68,31.68,31.68,31.68,31.68,31.68,31.68,31.68,31.68,31.67,31.68,31.67,31.68,31.69,31.68,31.68,31.67,31.68,31.68,31.68,31.68,31.67,31.69,31.68,31.68,31.61,31.59,31.59,31.57,31.56,31.55,31.60,31.51,31.57,31.56,31.52,31.56,31.60,31.48,31.50,31.59,31.56,31.51,31.59,31.60,31.47,31.56,31.59,31.54,31.59,31.59,31.60,31.59,31.60,31.62,31.58,31.56,31.60,31.53,31.53,31.61,31.60,31.49,31.59,31.61,31.52,31.45,31.61,31.60,31.51,31.56,31.59,31.54,31.51,31.57,31.58,31.53,31.54,31.53,31.54,31.53,31.55,31.52,31.54,31.53,31.52,31.48,31.50,31.53,31.49,31.49,31.54,31.48,31.49,31.50,31.51,31.53,31.53,31.56,31.55,31.53,31.54,31.54,31.53,31.54,31.54,31.53,31.53,31.54],[9.12,6.82,5.72,3.99,3.55,3.13,2.83,2.84,2.30,2.39,1.84,2.43,2.12,2.68,2.68,2.55,1.92,1.61,0.98,0.77,1.09,1.49,1.96,2.32,2.75,2.61,3.56,3.30,2.73,3.36,3.05,2.28,2.81,2.15,2.68,2.50,2.87,3.26,3.77,3.84,3.50,3.26,3.13,2.56,3.19,2.76,3.18,3.22,2.82,2.00,2.24,1.98,1.99,2.17,2.38,1.82,1.48,1.51,1.56,1.73,2.40,2.70,2.42,2.53,2.73,3.17,3.52,3.48,3.40,2.84,2.88,2.45,1.82,2.44,1.95,2.81,2.80,3.34,3.70,4.45,5.09,5.40,5.34,5.67,4.85,5.46,6.25,6.89,7.61,8.63,8.13,7.62,7.73,7.27,6.22,6.06,5.33,5.60,6.00,5.13,4.57,5.29,5.16,4.29,4.46,5.08,4.59,3.80,4.69,4.86,4.11,3.77,5.01,4.87,4.07,4.35,5.44,5.03,4.89,5.66,6.42,6.59,7.24,7.16,8.13,9.22,9.08,8.06,7.34,6.95,6.66,6.49,6.42,6.38,7.68,7.08,8.06,8.34,8.00,9.88,10.14,9.62,10.49,10.94,10.75,10.24,9.79,8.65,9.11,8.92,8.96,9.50,9.55,9.74,10.02,10.93,11.02,10.72,11.95,13.64,12.95,12.42,13.90,13.47,15.08,14.91,15.61,15.63,16.47,17.24,16.90,17.68,18.76,18.63,17.62,20.93,21.09,21.03,21.71,24.41,23.50,21.79,26.33,25.14,25.17,26.57,27.82,27.76,26.33,26.94,28.87,27.63,26.91,28.63,28.63,28.04,28.75,29.36,29.09,28.81,28.40,29.59,29.15,29.00,29.70,29.77,29.60,28.75,29.84,29.96,28.93,29.78,30.41,29.47,28.82,30.02,30.40,30.22,28.83,30.52,30.20,28.48,30.36,30.61,30.49,29.27,30.71,30.47,29.57,30.37,30.72,30.02,29.61,30.81,30.41,30.23,30.41,30.99,29.80,30.08,30.91,30.86,30.22,30.66,31.24,30.74,30.76,31.17,31.28,30.76,30.83,31.34,30.89,31.14,31.13,31.45,31.37,31.22,31.38,31.38,31.27,31.36,31.34,31.28,31.13,31.35,31.21,31.55,31.51,31.41,31.63,31.59,31.57,31.61,31.63,31.60,31.60,31.59,31.60,31.60,31.62,31.61,31.63,31.63,31.64,31.64,31.59,31.65,31.64,31.63,31.61,31.65,31.61,31.64,31.65,31.63,31.63,31.62,31.65,31.65,31.66,31.64,31.64,31.67,31.66,31.65,31.67,31.67,31.67,31.65,31.64,31.64,31.65,31.65,31.65,31.65,31.65,31.68,31.64,31.66,31.65,31.64,31.66,31.66,31.67,31.67,31.66,31.66,31.66,31.66,31.68,31.66,31.66,31.65,31.66,31.66,31.67,31.67,31.67,31.67,31.65,31.66,31.67,31.67,31.66,31.67,31.66,31.66,31.65,31.67,31.66,31.68,31.66,31.67,31.67,31.66,31.66,31.64,31.66,31.65,31.66,31.66,31.65,31.65,31.67,31.68,31.67,31.68,31.66,31.66,31.66,31.67,31.67,31.67,31.66,31.67,31.67,31.67,31.67,31.67,31.67,31.67,31.67,31.66,31.67,31.67,31.66,31.66,31.67,31.67,31.66,31.65,31.66,31.66,31.66,31.66,31.66,31.65,31.67,31.67,31.67,31.66,31.67,31.67,31.67,31.67,31.67,31.67,31.67,31.67,31.67,31.67,31.66,31.65,31.65,31.65,31.67,31.67,31.67,31.67,31.68,31.66,31.67,31.66,31.66,31.67,31.66,31.67,31.67,31.67,31.66,31.68,31.67,31.68,31.67,31.67,31.68,31.67,31.68,31.68,31.67,31.66,31.68,31.67,31.68,31.67,31.68,31.68,31.67,31.68,31.67,31.68,31.67,31.67,31.67,31.67,31.67,31.67,31.67,31.67,31.67,31.68,31.68,31.68,31.68,31.68,31.68,31.68,31.68,31.68,31.68,31.67,31.67,31.68,31.67,31.68,31.67,31.68,31.68,31.68,31.68,31.68,31.67,31.68,31.67,31.68,31.67,31.67,31.68,31.69,31.68,31.68,31.68,31.68,31.68,31.68,31.69,31.68,31.69,31.69,31.68,31.68,31.67,31.67,31.68,31.67,31.69,31.67,31.68,31.68,31.67,31.67,31.68,31.67,31.68,31.67,31.68,31.68,31.68,31.67,31.69,31.68,31.68,31.68,31.67,31.68,31.67,31.68,31.68,31.68,31.68,31.68,31.68,31.68,31.68,31.68,31.68,31.67,31.68,31.68,31.68,31.68,31.69,31.68,31.68,31.68,31.68,31.68,31.68,31.68,31.68,31.68,31.69,31.60,31.59,31.58,31.57,31.57,31.57,31.58,31.53,31.58,31.54,31.53,31.57,31.60,31.50,31.52,31.60,31.58,31.52,31.60,31.61,31.53,31.59,31.60,31.58,31.59,31.60,31.60,31.60,31.60,31.62,31.59,31.60,31.62,31.55,31.53,31.61,31.61,31.49,31.58,31.61,31.54,31.45,31.59,31.59,31.50,31.53,31.59,31.55,31.51,31.55,31.57,31.54,31.53,31.54,31.53,31.53,31.54,31.53,31.54,31.51,31.52,31.50,31.51,31.53,31.50,31.51,31.54,31.48,31.49,31.50,31.50,31.53,31.54,31.57,31.55,31.56,31.55,31.52,31.53,31.52,31.52,31.53,31.52,31.55],[8.91,6.48,5.23,3.91,3.38,2.90,2.72,2.85,2.11,2.55,1.84,2.59,2.50,3.02,3.14,2.98,2.28,2.17,1.54,0.97,0.76,1.05,1.67,1.82,2.50,2.40,3.26,3.37,2.95,3.65,3.12,2.25,3.07,2.32,3.08,2.94,3.18,3.56,4.24,4.35,3.85,3.61,3.66,2.91,3.69,3.23,3.73,3.76,3.28,2.47,2.77,2.23,2.37,2.43,2.47,1.84,1.65,1.67,2.09,2.27,3.02,3.26,2.97,3.01,3.28,3.56,3.95,3.98,3.87,3.26,3.25,2.74,2.17,2.62,1.85,2.84,2.65,3.52,3.60,4.55,5.00,5.59,5.30,5.45,4.95,5.45,6.05,6.45,7.11,8.01,7.61,7.15,7.21,6.48,6.02,5.77,5.38,5.47,5.44,4.98,4.63,5.02,4.76,3.98,4.30,4.67,4.38,3.48,4.46,4.56,3.76,3.58,4.72,4.54,3.84,4.41,5.07,4.59,4.68,5.57,6.22,6.39,7.14,7.27,8.26,9.23,8.89,8.37,7.40,7.00,6.53,6.46,6.82,6.69,7.64,7.29,8.15,8.60,8.56,9.94,10.59,10.08,10.56,10.89,11.15,10.30,9.71,8.56,9.75,9.41,9.44,10.09,10.08,10.49,10.62,11.32,11.43,10.94,12.35,13.37,12.80,12.90,14.13,14.10,14.64,15.32,15.80,16.06,16.46,17.23,17.48,17.20,18.71,18.81,18.08,20.23,20.85,21.30,21.44,23.32,23.84,22.16,25.25,25.76,25.67,26.36,27.46,28.07,26.59,27.33,29.00,28.68,27.64,29.03,29.20,28.33,29.39,29.97,29.77,29.67,29.62,30.33,29.61,30.14,30.00,30.30,30.36,30.38,30.63,30.33,30.68,30.79,30.75,30.73,30.42,30.83,30.83,30.66,30.77,30.98,30.91,30.46,31.01,30.98,30.87,30.71,31.05,31.05,30.43,30.92,30.96,30.80,30.53,30.90,30.80,30.66,30.79,31.07,30.65,30.23,31.02,30.97,30.37,30.87,31.23,30.97,30.73,31.14,31.26,30.97,30.94,31.32,31.19,31.18,31.12,31.41,31.34,31.31,31.41,31.44,31.35,31.37,31.40,31.44,31.26,31.35,31.14,31.58,31.50,31.38,31.63,31.60,31.60,31.62,31.61,31.62,31.60,31.60,31.60,31.61,31.61,31.61,31.64,31.63,31.64,31.64,31.61,31.65,31.64,31.64,31.62,31.64,31.62,31.63,31.66,31.63,31.63,31.62,31.64,31.64,31.65,31.61,31.64,31.66,31.65,31.63,31.66,31.66,31.66,31.64,31.65,31.63,31.64,31.63,31.65,31.66,31.66,31.67,31.65,31.65,31.64,31.65,31.67,31.65,31.66,31.67,31.65,31.66,31.65,31.67,31.67,31.66,31.66,31.66,31.66,31.67,31.68,31.68,31.67,31.67,31.65,31.67,31.67,31.66,31.65,31.67,31.65,31.66,31.66,31.67,31.66,31.67,31.65,31.67,31.67,31.66,31.66,31.65,31.65,31.64,31.65,31.66,31.65,31.64,31.67,31.68,31.67,31.68,31.67,31.66,31.65,31.67,31.67,31.67,31.66,31.67,31.67,31.67,31.66,31.67,31.67,31.68,31.67,31.67,31.68,31.67,31.67,31.66,31.67,31.66,31.65,31.65,31.66,31.67,31.67,31.67,31.67,31.66,31.67,31.67,31.68,31.67,31.67,31.66,31.66,31.67,31.67,31.67,31.67,31.68,31.67,31.67,31.68,31.66,31.66,31.66,31.66,31.66,31.68,31.67,31.68,31.66,31.67,31.65,31.66,31.67,31.66,31.67,31.67,31.67,31.66,31.68,31.66,31.68,31.67,31.65,31.67,31.66,31.68,31.67,31.68,31.66,31.67,31.67,31.68,31.67,31.67,31.67,31.67,31.68,31.67,31.67,31.67,31.67,31.68,31.67,31.67,31.67,31.68,31.67,31.67,31.67,31.68,31.68,31.68,31.68,31.68,31.68,31.68,31.68,31.67,31.67,31.67,31.68,31.67,31.68,31.67,31.67,31.67,31.67,31.67,31.68,31.67,31.68,31.67,31.67,31.67,31.67,31.67,31.68,31.68,31.68,31.68,31.68,31.68,31.68,31.68,31.68,31.68,31.68,31.68,31.68,31.67,31.67,31.68,31.68,31.68,31.68,31.68,31.67,31.67,31.67,31.67,31.67,31.68,31.66,31.68,31.67,31.68,31.67,31.67,31.67,31.67,31.68,31.66,31.68,31.67,31.67,31.68,31.67,31.68,31.67,31.68,31.67,31.67,31.68,31.68,31.67,31.67,31.67,31.67,31.68,31.67,31.68,31.66,31.68,31.68,31.68,31.68,31.67,31.68,31.68,31.68,31.55,31.54,31.56,31.53,31.51,31.50,31.57,31.47,31.53,31.53,31.46,31.53,31.57,31.47,31.46,31.55,31.52,31.46,31.59,31.58,31.45,31.55,31.57,31.52,31.57,31.57,31.56,31.56,31.57,31.60,31.54,31.52,31.58,31.48,31.49,31.59,31.56,31.44,31.54,31.57,31.49,31.37,31.57,31.56,31.44,31.50,31.56,31.51,31.44,31.52,31.54,31.49,31.50,31.49,31.50,31.51,31.52,31.51,31.52,31.50,31.48,31.44,31.46,31.49,31.43,31.43,31.51,31.45,31.45,31.47,31.47,31.51,31.51,31.54,31.54,31.50,31.52,31.48,31.51,31.49,31.52,31.51,31.51,31.50],[9.15,6.65,5.25,3.78,3.18,2.68,2.45,2.65,2.16,2.71,2.16,2.97,3.23,3.44,3.73,3.60,2.80,2.71,1.99,1.57,1.08,0.77,1.17,1.57,2.11,2.16,3.18,3.30,2.80,3.53,2.93,2.14,2.91,2.46,3.13,3.43,3.61,4.00,4.77,4.78,4.13,4.08,3.81,3.25,3.94,3.35,3.91,4.08,3.59,2.69,2.88,2.29,2.35,2.35,2.30,1.70,1.74,1.76,2.46,2.63,3.42,3.71,3.52,3.37,3.76,4.25,4.80,4.50,4.58,3.65,3.69,3.09,2.66,2.65,1.99,2.63,2.37,3.31,3.38,4.42,4.87,5.20,5.24,5.51,4.87,5.41,6.04,6.53,7.18,8.24,8.09,7.53,7.38,6.56,6.02,5.76,5.13,5.46,5.30,4.76,4.38,5.17,4.84,3.65,4.01,4.71,3.88,3.40,4.21,4.51,3.28,3.35,4.55,4.40,3.51,4.20,5.01,4.49,4.63,5.52,6.19,6.31,7.04,7.26,8.25,9.41,8.90,8.24,7.38,6.99,6.58,6.48,7.11,6.64,8.03,7.22,8.18,8.69,8.36,10.09,10.60,10.15,10.76,10.76,11.08,10.43,9.77,8.74,9.61,9.13,9.70,10.06,10.10,10.47,10.74,11.51,11.79,11.30,12.72,14.16,13.72,12.78,14.86,14.71,15.34,15.77,16.11,16.31,16.55,17.41,17.61,17.81,18.38,18.77,18.37,20.16,20.91,21.26,21.86,22.85,23.42,22.51,24.95,25.07,25.50,26.55,27.36,27.90,26.53,26.92,28.93,28.36,27.50,28.35,28.89,28.29,28.82,29.47,29.45,29.16,28.52,29.94,29.03,29.23,29.57,29.82,29.33,28.68,30.03,29.64,28.05,29.74,30.20,28.51,27.95,29.76,30.13,29.33,27.95,30.02,29.60,27.50,30.17,30.16,29.61,28.56,30.34,29.73,28.63,29.68,30.19,29.71,29.16,30.35,29.77,29.68,29.77,30.56,29.60,29.69,30.51,30.30,29.69,30.08,30.87,30.14,30.20,30.73,30.90,30.60,30.36,31.09,30.59,30.95,30.79,31.21,31.12,30.98,31.23,31.07,31.05,31.16,31.08,31.09,31.13,31.05,31.14,31.49,31.41,31.32,31.62,31.59,31.58,31.61,31.60,31.60,31.57,31.57,31.58,31.59,31.59,31.60,31.63,31.62,31.62,31.63,31.58,31.64,31.63,31.64,31.61,31.63,31.58,31.61,31.64,31.62,31.61,31.62,31.63,31.63,31.64,31.60,31.61,31.65,31.63,31.63,31.65,31.66,31.65,31.64,31.64,31.62,31.63,31.63,31.64,31.65,31.65,31.67,31.63,31.64,31.64,31.64,31.66,31.65,31.65,31.66,31.65,31.65,31.65,31.66,31.67,31.67,31.65,31.66,31.66,31.66,31.67,31.66,31.66,31.66,31.65,31.66,31.66,31.66,31.65,31.66,31.65,31.66,31.66,31.67,31.66,31.67,31.66,31.66,31.67,31.65,31.66,31.64,31.66,31.64,31.66,31.66,31.65,31.64,31.67,31.68,31.66,31.67,31.66,31.65,31.65,31.66,31.66,31.67,31.66,31.67,31.66,31.66,31.66,31.66,31.67,31.67,31.66,31.66,31.66,31.66,31.66,31.66,31.66,31.66,31.65,31.65,31.66,31.66,31.66,31.66,31.66,31.65,31.67,31.67,31.67,31.66,31.67,31.66,31.66,31.67,31.67,31.67,31.67,31.67,31.66,31.66,31.65,31.65,31.65,31.65,31.66,31.66,31.67,31.67,31.67,31.66,31.66,31.65,31.66,31.67,31.66,31.67,31.67,31.66,31.66,31.68,31.66,31.67,31.66,31.66,31.68,31.66,31.68,31.67,31.67,31.66,31.67,31.67,31.68,31.67,31.68,31.67,31.67,31.68,31.67,31.68,31.67,31.67,31.68,31.67,31.67,31.67,31.67,31.67,31.67,31.67,31.68,31.68,31.68,31.68,31.68,31.68,31.68,31.68,31.68,31.67,31.68,31.68,31.67,31.68,31.67,31.67,31.67,31.68,31.67,31.67,31.67,31.68,31.67,31.68,31.67,31.67,31.68,31.69,31.68,31.68,31.68,31.68,31.68,31.68,31.69,31.67,31.68,31.68,31.68,31.68,31.67,31.67,31.68,31.67,31.68,31.67,31.68,31.67,31.67,31.67,31.68,31.67,31.68,31.66,31.68,31.67,31.68,31.67,31.67,31.68,31.67,31.68,31.66,31.68,31.67,31.68,31.68,31.67,31.68,31.68,31.68,31.68,31.68,31.67,31.68,31.67,31.67,31.67,31.67,31.67,31.68,31.68,31.67,31.68,31.68,31.68,31.68,31.68,31.68,31.68,31.68,31.57,31.54,31.54,31.54,31.50,31.50,31.53,31.47,31.50,31.48,31.46,31.49,31.55,31.45,31.44,31.51,31.49,31.45,31.53,31.54,31.46,31.52,31.50,31.51,31.53,31.55,31.53,31.54,31.53,31.57,31.51,31.50,31.53,31.50,31.48,31.56,31.55,31.43,31.53,31.55,31.47,31.40,31.54,31.53,31.45,31.47,31.56,31.50,31.46,31.52,31.55,31.50,31.48,31.49,31.50,31.50,31.51,31.51,31.52,31.52,31.50,31.50,31.49,31.51,31.50,31.50,31.53,31.50,31.51,31.52,31.52,31.53,31.55,31.55,31.55,31.54,31.54,31.52,31.54,31.54,31.53,31.53,31.51,31.53],[8.79,6.76,5.34,3.91,3.44,2.59,2.68,3.04,2.41,3.26,2.66,3.61,3.64,4.26,4.60,4.51,3.37,3.65,2.70,2.03,1.62,1.12,0.77,1.21,1.88,2.32,3.42,4.02,3.65,4.47,3.50,2.68,3.98,3.27,3.93,4.13,4.29,5.02,5.55,5.77,5.05,5.01,4.67,3.94,4.85,4.10,4.86,5.14,4.32,3.25,3.81,3.20,3.36,3.23,3.12,2.12,2.43,2.38,3.24,3.27,4.20,4.53,4.39,4.25,4.69,5.02,5.63,5.38,5.33,4.52,4.67,3.80,3.21,3.47,2.35,3.38,2.49,4.09,3.70,5.03,5.45,6.40,5.97,5.91,5.36,5.89,6.78,7.08,8.02,8.93,8.78,7.99,8.08,7.05,6.63,6.10,5.71,6.03,5.81,4.84,4.70,5.29,4.82,3.73,4.28,4.93,3.84,3.06,4.50,4.47,3.36,3.49,4.79,4.36,3.69,4.54,5.28,4.74,4.88,5.90,6.69,6.68,7.41,7.65,8.44,9.59,9.76,9.09,7.94,7.41,7.09,6.94,7.49,7.17,8.80,7.99,9.07,9.67,9.19,10.80,11.46,10.99,11.65,11.62,11.81,11.12,10.58,9.17,10.64,10.29,10.57,11.32,11.11,11.52,11.84,12.42,12.50,12.13,13.81,14.93,13.85,13.90,15.73,15.26,15.88,16.55,17.37,17.06,17.72,18.92,18.79,18.72,20.04,20.54,19.02,21.38,22.61,22.63,22.81,24.05,24.88,23.26,25.97,26.79,26.54,27.08,28.03,28.52,27.27,27.84,29.52,28.83,27.83,29.34,29.65,28.64,29.62,30.22,29.93,29.65,29.34,30.48,29.76,30.18,30.19,30.46,30.24,30.18,30.61,30.44,30.53,30.69,30.83,30.61,30.28,30.81,30.85,30.70,30.31,30.92,30.78,30.33,30.95,30.92,30.95,30.65,31.03,30.96,30.44,30.79,30.94,30.63,30.40,31.01,30.75,30.55,30.75,31.15,30.38,30.36,31.10,31.02,30.31,30.89,31.31,30.94,30.68,31.17,31.30,31.03,30.91,31.36,30.97,31.08,30.87,31.45,31.34,31.24,31.43,31.41,31.27,31.30,31.44,31.43,31.22,31.30,31.20,31.58,31.47,31.42,31.63,31.61,31.61,31.62,31.62,31.62,31.56,31.55,31.58,31.58,31.60,31.61,31.62,31.63,31.62,31.64,31.55,31.64,31.63,31.64,31.60,31.64,31.60,31.62,31.65,31.63,31.62,31.62,31.64,31.64,31.66,31.63,31.63,31.66,31.65,31.64,31.66,31.66,31.66,31.65,31.65,31.64,31.65,31.65,31.65,31.65,31.66,31.68,31.65,31.65,31.65,31.66,31.67,31.66,31.66,31.67,31.64,31.65,31.66,31.67,31.68,31.67,31.67,31.66,31.67,31.66,31.67,31.67,31.66,31.66,31.65,31.67,31.67,31.66,31.66,31.66,31.66,31.67,31.66,31.67,31.67,31.68,31.66,31.67,31.67,31.66,31.67,31.65,31.65,31.65,31.66,31.67,31.65,31.65,31.67,31.68,31.67,31.68,31.67,31.66,31.65,31.66,31.67,31.68,31.67,31.67,31.67,31.67,31.66,31.67,31.67,31.68,31.68,31.68,31.68,31.67,31.68,31.67,31.68,31.67,31.65,31.65,31.66,31.67,31.67,31.67,31.67,31.67,31.68,31.69,31.68,31.67,31.68,31.67,31.67,31.67,31.68,31.68,31.68,31.68,31.68,31.67,31.67,31.66,31.66,31.66,31.68,31.67,31.68,31.68,31.68,31.67,31.67,31.66,31.67,31.68,31.67,31.68,31.68,31.68,31.67,31.68,31.67,31.68,31.67,31.67,31.68,31.67,31.68,31.68,31.68,31.67,31.68,31.68,31.68,31.68,31.68,31.68,31.67,31.68,31.68,31.68,31.68,31.68,31.68,31.68,31.68,31.68,31.68,31.68,31.68,31.68,31.68,31.68,31.68,31.68,31.68,31.68,31.69,31.68,31.68,31.68,31.68,31.68,31.68,31.68,31.67,31.67,31.67,31.67,31.67,31.67,31.67,31.68,31.67,31.68,31.67,31.68,31.68,31.69,31.68,31.69,31.69,31.68,31.69,31.68,31.69,31.68,31.68,31.68,31.68,31.68,31.67,31.67,31.68,31.68,31.68,31.68,31.68,31.68,31.67,31.67,31.68,31.67,31.68,31.66,31.68,31.67,31.68,31.67,31.67,31.67,31.67,31.68,31.66,31.69,31.67,31.68,31.68,31.67,31.68,31.68,31.68,31.68,31.69,31.67,31.68,31.66,31.67,31.67,31.67,31.68,31.68,31.68,31.68,31.68,31.69,31.69,31.68,31.68,31.69,31.69,31.68,31.55,31.52,31.52,31.49,31.46,31.47,31.53,31.42,31.50,31.48,31.44,31.51,31.57,31.48,31.43,31.53,31.52,31.44,31.55,31.57,31.44,31.54,31.53,31.52,31.54,31.55,31.52,31.53,31.53,31.57,31.52,31.50,31.54,31.46,31.45,31.58,31.55,31.40,31.55,31.57,31.46,31.35,31.57,31.53,31.41,31.50,31.56,31.49,31.42,31.51,31.54,31.46,31.49,31.46,31.50,31.51,31.50,31.50,31.50,31.47,31.47,31.45,31.47,31.51,31.46,31.45,31.50,31.45,31.43,31.46,31.47,31.50,31.52,31.52,31.54,31.49,31.50,31.47,31.50,31.47,31.51,31.52,31.50,31.50],[8.16,6.05,4.56,3.22,2.66,2.25,2.10,2.29,2.08,2.62,2.35,3.19,3.30,3.97,4.13,4.25,3.21,3.31,2.77,2.12,1.86,1.47,1.15,0.77,1.16,1.48,2.11,2.45,2.60,2.97,2.27,1.93,2.58,2.42,3.07,3.52,3.58,4.12,4.75,4.64,3.96,4.07,3.55,3.27,3.67,3.06,3.84,4.10,3.68,2.87,3.33,2.42,2.96,2.73,2.40,2.03,2.37,2.14,2.99,3.06,3.85,4.17,4.08,3.80,4.16,4.51,4.90,4.81,4.61,3.94,3.92,3.28,2.68,2.58,2.03,2.31,1.92,2.61,2.59,3.48,4.06,4.47,4.33,4.50,3.87,4.35,4.97,5.28,5.99,7.03,6.86,6.18,6.27,5.56,5.14,5.02,4.36,4.45,4.62,3.61,3.27,3.90,3.60,2.74,2.92,3.58,3.09,2.40,3.27,3.39,2.65,2.63,3.61,3.47,2.76,3.59,4.14,3.79,4.06,4.82,5.64,5.75,6.56,6.89,7.83,8.81,8.65,7.82,7.03,6.61,6.42,6.05,6.77,6.24,7.48,6.60,7.60,8.45,7.71,9.44,10.13,9.61,10.33,10.45,10.56,10.23,9.24,8.19,9.12,8.81,9.21,9.77,9.71,10.00,10.32,10.93,11.03,10.81,12.38,13.24,13.42,12.78,14.46,14.26,15.11,15.62,16.08,15.71,16.49,17.57,17.53,17.85,18.91,19.03,18.02,20.54,21.35,21.55,22.01,23.20,23.98,22.26,25.39,25.49,25.74,26.44,27.57,28.19,26.47,27.28,29.28,28.31,27.41,28.94,29.25,28.23,29.28,30.03,29.64,29.22,28.68,30.28,29.33,29.60,29.72,30.06,29.75,29.16,30.14,29.88,28.64,30.02,30.38,29.18,28.41,29.90,30.33,30.02,28.47,30.25,29.76,28.06,30.38,30.30,29.97,29.00,30.53,29.95,28.60,29.78,30.15,29.39,29.12,30.31,29.70,29.48,29.82,30.49,29.42,29.57,30.39,30.18,29.68,30.04,30.73,30.02,30.03,30.62,30.78,30.74,30.27,30.98,30.60,30.87,30.74,31.18,31.09,30.97,31.16,31.17,30.98,31.14,31.03,31.30,31.15,31.15,31.20,31.55,31.45,31.37,31.63,31.58,31.57,31.62,31.60,31.61,31.59,31.59,31.58,31.60,31.60,31.60,31.63,31.62,31.63,31.63,31.58,31.65,31.64,31.64,31.61,31.64,31.60,31.61,31.65,31.63,31.62,31.63,31.64,31.64,31.66,31.63,31.62,31.66,31.64,31.65,31.66,31.66,31.66,31.64,31.64,31.63,31.65,31.65,31.65,31.66,31.66,31.67,31.64,31.65,31.64,31.65,31.66,31.65,31.66,31.66,31.65,31.65,31.66,31.66,31.67,31.66,31.66,31.66,31.66,31.66,31.67,31.67,31.66,31.67,31.65,31.67,31.66,31.67,31.66,31.66,31.66,31.67,31.66,31.67,31.66,31.67,31.66,31.67,31.67,31.66,31.67,31.64,31.66,31.65,31.66,31.67,31.65,31.65,31.67,31.68,31.67,31.68,31.66,31.65,31.66,31.67,31.67,31.68,31.66,31.67,31.67,31.67,31.66,31.67,31.67,31.67,31.67,31.67,31.67,31.67,31.67,31.67,31.67,31.67,31.66,31.66,31.66,31.67,31.67,31.66,31.66,31.66,31.68,31.68,31.68,31.67,31.67,31.66,31.67,31.67,31.68,31.68,31.67,31.68,31.67,31.67,31.66,31.66,31.66,31.66,31.67,31.67,31.68,31.68,31.68,31.67,31.67,31.66,31.67,31.67,31.67,31.68,31.67,31.67,31.67,31.68,31.67,31.68,31.67,31.67,31.68,31.67,31.68,31.68,31.68,31.67,31.68,31.67,31.68,31.67,31.68,31.68,31.67,31.68,31.68,31.68,31.68,31.67,31.68,31.68,31.67,31.68,31.67,31.67,31.68,31.68,31.68,31.68,31.68,31.68,31.68,31.68,31.68,31.68,31.68,31.68,31.68,31.68,31.68,31.68,31.67,31.68,31.68,31.68,31.68,31.68,31.67,31.68,31.67,31.68,31.68,31.68,31.68,31.69,31.68,31.68,31.69,31.68,31.69,31.68,31.69,31.68,31.69,31.68,31.68,31.68,31.68,31.67,31.68,31.67,31.68,31.67,31.69,31.68,31.68,31.68,31.68,31.67,31.68,31.66,31.68,31.67,31.69,31.67,31.68,31.68,31.67,31.68,31.67,31.69,31.68,31.68,31.68,31.68,31.68,31.68,31.68,31.68,31.68,31.68,31.68,31.67,31.68,31.68,31.68,31.68,31.68,31.68,31.68,31.69,31.69,31.68,31.68,31.68,31.69,31.68,31.69,31.59,31.56,31.54,31.54,31.51,31.52,31.55,31.48,31.52,31.49,31.48,31.51,31.57,31.48,31.47,31.54,31.52,31.47,31.55,31.56,31.49,31.55,31.54,31.54,31.56,31.57,31.55,31.56,31.55,31.58,31.54,31.52,31.53,31.49,31.47,31.56,31.55,31.45,31.54,31.54,31.46,31.42,31.55,31.53,31.45,31.49,31.57,31.48,31.47,31.53,31.56,31.49,31.51,31.49,31.52,31.54,31.52,31.54,31.56,31.55,31.55,31.55,31.55,31.55,31.54,31.57,31.57,31.54,31.55,31.55,31.56,31.56,31.57,31.58,31.57,31.57,31.58,31.57,31.57,31.57,31.56,31.56,31.54,31.56],[8.80,6.48,5.22,3.68,3.17,2.50,2.30,2.81,2.57,3.45,3.36,4.16,4.58,5.00,5.52,5.41,4.44,4.50,3.71,3.08,2.62,1.93,1.72,1.08,0.77,1.05,1.74,2.11,2.78,2.87,2.09,2.09,3.11,3.42,3.91,4.59,4.42,5.28,6.06,5.75,4.68,5.06,4.18,3.94,4.48,3.50,4.37,4.95,4.73,3.84,4.05,2.95,3.86,3.41,2.73,2.41,3.12,2.97,3.99,4.21,4.92,5.53,5.40,5.21,5.43,5.84,6.20,6.05,6.02,5.20,5.13,4.19,3.71,3.41,2.70,2.79,1.91,2.90,2.41,3.28,3.91,4.38,4.17,4.39,3.86,4.52,5.00,5.37,6.11,7.14,6.75,6.35,6.49,5.84,5.24,4.97,4.58,4.47,4.62,4.08,3.41,4.07,3.89,2.96,2.88,3.76,3.18,2.34,3.25,3.71,2.69,2.70,3.78,3.80,3.18,3.82,4.41,4.34,4.49,5.22,6.13,6.11,6.87,7.00,7.98,8.97,8.54,8.22,7.26,6.89,6.58,6.69,7.20,6.75,8.21,7.22,8.10,8.79,8.37,9.62,10.78,10.14,10.80,10.67,11.08,10.31,9.46,8.57,9.75,9.36,9.98,10.56,10.40,10.82,11.15,11.91,11.46,11.29,12.85,13.49,13.07,13.11,14.64,14.51,15.04,15.64,16.16,16.11,16.90,17.60,17.57,17.54,18.54,18.61,18.31,20.05,20.33,20.98,21.10,22.42,23.03,22.33,24.52,25.29,24.95,25.65,27.08,27.51,25.96,27.23,28.77,27.74,27.10,28.88,28.87,27.57,29.12,29.82,29.27,29.13,29.38,30.06,29.03,30.02,29.74,30.08,30.09,30.16,30.51,29.90,30.41,30.66,30.47,30.36,30.35,30.66,30.44,30.28,30.63,30.66,30.47,30.24,30.73,30.64,30.62,30.48,30.73,30.57,30.08,30.46,30.55,30.19,30.05,30.70,30.26,29.90,30.47,30.73,29.61,29.91,30.75,30.37,29.39,30.64,30.95,30.23,30.07,30.91,30.96,30.32,30.40,31.09,30.51,30.70,30.37,31.17,30.95,30.77,31.04,31.02,30.83,30.83,31.08,31.17,30.61,30.74,30.93,31.45,31.16,31.18,31.59,31.35,31.47,31.57,31.52,31.57,31.55,31.56,31.56,31.57,31.58,31.58,31.61,31.60,31.61,31.61,31.56,31.64,31.62,31.62,31.60,31.62,31.59,31.62,31.65,31.61,31.61,31.60,31.63,31.63,31.64,31.61,31.61,31.65,31.63,31.63,31.65,31.66,31.66,31.62,31.63,31.61,31.64,31.63,31.64,31.64,31.65,31.67,31.63,31.64,31.63,31.64,31.65,31.64,31.65,31.66,31.64,31.65,31.66,31.66,31.67,31.66,31.65,31.64,31.65,31.65,31.67,31.67,31.66,31.66,31.65,31.66,31.67,31.67,31.66,31.66,31.65,31.66,31.65,31.66,31.65,31.67,31.66,31.67,31.67,31.66,31.66,31.64,31.65,31.64,31.66,31.66,31.65,31.65,31.67,31.68,31.67,31.67,31.66,31.65,31.65,31.65,31.67,31.67,31.67,31.67,31.68,31.67,31.67,31.67,31.68,31.68,31.67,31.67,31.67,31.67,31.67,31.67,31.67,31.67,31.66,31.66,31.66,31.67,31.67,31.67,31.66,31.67,31.68,31.68,31.68,31.67,31.68,31.67,31.67,31.68,31.68,31.68,31.67,31.68,31.67,31.67,31.67,31.66,31.66,31.66,31.67,31.67,31.68,31.67,31.68,31.67,31.67,31.66,31.67,31.68,31.67,31.67,31.68,31.67,31.66,31.68,31.67,31.68,31.68,31.67,31.68,31.67,31.68,31.68,31.68,31.67,31.68,31.68,31.68,31.68,31.68,31.68,31.67,31.68,31.68,31.68,31.68,31.68,31.68,31.68,31.68,31.68,31.68,31.68,31.68,31.68,31.68,31.68,31.68,31.68,31.68,31.68,31.69,31.68,31.68,31.67,31.68,31.67,31.67,31.68,31.67,31.67,31.67,31.67,31.67,31.67,31.67,31.68,31.66,31.68,31.67,31.68,31.68,31.68,31.68,31.68,31.68,31.68,31.68,31.67,31.68,31.67,31.68,31.68,31.68,31.68,31.68,31.67,31.67,31.67,31.68,31.68,31.68,31.68,31.67,31.67,31.68,31.66,31.67,31.65,31.67,31.67,31.68,31.67,31.67,31.67,31.67,31.67,31.66,31.68,31.67,31.68,31.68,31.67,31.68,31.68,31.68,31.68,31.68,31.67,31.68,31.66,31.67,31.67,31.67,31.67,31.68,31.68,31.67,31.68,31.68,31.68,31.68,31.68,31.68,31.69,31.68,31.51,31.48,31.46,31.43,31.42,31.42,31.47,31.36,31.40,31.41,31.34,31.40,31.52,31.35,31.37,31.46,31.45,31.36,31.45,31.49,31.35,31.43,31.44,31.42,31.45,31.46,31.45,31.47,31.45,31.51,31.47,31.44,31.47,31.44,31.41,31.52,31.49,31.37,31.50,31.48,31.37,31.33,31.52,31.48,31.37,31.46,31.54,31.39,31.36,31.46,31.52,31.40,31.48,31.45,31.50,31.53,31.50,31.53,31.54,31.53,31.53,31.51,31.52,31.52,31.51,31.50,31.53,31.50,31.49,31.51,31.51,31.54,31.55,31.55,31.56,31.55,31.56,31.53,31.54,31.55,31.53,31.53,31.53,31.51],[8.57,6.44,5.06,3.63,2.99,2.61,2.22,2.50,2.58,3.09,3.42,4.01,4.12,4.60,4.81,4.98,4.23,3.87,3.33,2.87,2.60,1.89,2.10,1.46,1.16,0.77,1.12,1.63,1.97,2.23,1.71,1.72,2.35,2.71,3.00,3.84,3.74,4.19,4.92,4.54,3.88,4.06,3.28,3.48,3.56,2.92,3.69,3.91,3.76,3.13,3.20,2.30,3.06,2.71,2.20,2.28,2.59,2.56,3.36,3.54,3.93,4.60,4.72,4.43,4.65,5.11,5.39,5.37,4.94,4.34,4.37,3.72,3.54,2.95,2.50,2.32,1.75,2.25,2.00,2.67,3.12,3.44,3.26,3.49,3.06,3.52,4.12,4.65,5.29,6.13,6.08,5.61,5.68,4.94,4.55,4.29,3.48,3.72,3.97,3.12,2.72,3.18,3.15,2.32,2.44,2.96,2.73,2.07,2.74,3.03,2.65,2.39,3.30,3.41,3.00,3.42,4.15,4.23,4.23,4.98,5.73,6.03,6.71,7.00,7.74,9.02,8.59,8.05,6.88,6.69,6.38,6.47,7.29,6.47,8.15,6.66,7.84,8.65,7.61,9.46,10.01,9.49,10.23,10.45,10.59,10.29,9.22,8.30,9.28,8.72,9.43,10.00,9.78,10.24,10.34,11.16,11.09,10.94,12.68,13.86,13.80,13.60,14.96,14.51,15.74,16.10,16.60,16.25,17.21,18.04,17.89,18.31,18.97,19.34,18.35,20.61,21.19,21.51,21.89,23.01,23.69,22.43,25.38,25.43,25.72,26.57,27.42,28.12,26.57,27.36,29.03,28.17,27.38,28.78,28.98,28.17,29.03,29.82,29.48,29.30,28.86,30.11,29.16,29.48,29.94,29.92,29.55,29.34,29.90,29.76,28.73,29.87,30.19,28.85,28.46,29.81,30.12,29.71,28.81,29.89,29.56,28.48,30.35,30.10,30.09,29.50,30.33,29.61,29.15,29.94,30.07,29.50,29.47,30.35,29.78,29.62,30.06,30.52,29.21,29.74,30.53,30.15,29.60,30.35,30.79,30.02,30.20,30.85,30.89,30.39,30.53,31.10,30.62,30.94,30.65,31.28,31.18,31.02,31.25,31.21,31.05,31.17,31.14,31.22,31.11,31.20,31.18,31.53,31.46,31.39,31.63,31.60,31.59,31.62,31.60,31.61,31.57,31.58,31.58,31.59,31.60,31.60,31.63,31.61,31.62,31.63,31.57,31.64,31.63,31.64,31.61,31.63,31.59,31.61,31.64,31.62,31.59,31.61,31.63,31.64,31.65,31.61,31.61,31.65,31.63,31.63,31.65,31.66,31.65,31.64,31.63,31.62,31.64,31.64,31.64,31.65,31.65,31.67,31.63,31.65,31.64,31.64,31.66,31.64,31.66,31.66,31.65,31.65,31.66,31.66,31.67,31.66,31.65,31.66,31.66,31.66,31.67,31.67,31.66,31.66,31.65,31.66,31.66,31.67,31.66,31.66,31.66,31.67,31.66,31.67,31.66,31.67,31.66,31.66,31.67,31.66,31.66,31.64,31.65,31.64,31.65,31.66,31.65,31.65,31.67,31.68,31.67,31.67,31.66,31.65,31.65,31.66,31.67,31.67,31.67,31.67,31.67,31.67,31.67,31.67,31.68,31.67,31.67,31.67,31.67,31.67,31.67,31.67,31.67,31.67,31.66,31.66,31.66,31.67,31.67,31.67,31.66,31.67,31.68,31.68,31.68,31.67,31.67,31.67,31.67,31.68,31.68,31.68,31.67,31.68,31.67,31.67,31.66,31.66,31.66,31.66,31.67,31.67,31.68,31.68,31.68,31.67,31.67,31.66,31.67,31.68,31.67,31.68,31.67,31.67,31.66,31.68,31.67,31.68,31.67,31.67,31.68,31.67,31.68,31.68,31.68,31.67,31.68,31.68,31.68,31.67,31.69,31.68,31.67,31.68,31.68,31.68,31.68,31.68,31.68,31.68,31.67,31.68,31.68,31.68,31.68,31.68,31.68,31.68,31.68,31.68,31.68,31.68,31.69,31.68,31.68,31.68,31.68,31.68,31.68,31.68,31.68,31.68,31.68,31.68,31.68,31.68,31.68,31.68,31.68,31.68,31.68,31.68,31.68,31.69,31.68,31.68,31.69,31.68,31.69,31.68,31.69,31.68,31.69,31.69,31.68,31.68,31.68,31.67,31.68,31.67,31.68,31.67,31.69,31.68,31.68,31.68,31.68,31.68,31.68,31.66,31.68,31.67,31.68,31.67,31.68,31.68,31.67,31.68,31.67,31.69,31.68,31.69,31.69,31.68,31.68,31.68,31.69,31.68,31.69,31.68,31.69,31.67,31.68,31.68,31.68,31.68,31.68,31.68,31.68,31.69,31.69,31.68,31.68,31.68,31.68,31.69,31.69,31.58,31.55,31.52,31.53,31.49,31.50,31.53,31.44,31.47,31.45,31.43,31.46,31.56,31.42,31.42,31.50,31.50,31.43,31.50,31.55,31.46,31.50,31.48,31.51,31.52,31.54,31.53,31.54,31.52,31.57,31.51,31.50,31.52,31.46,31.46,31.55,31.53,31.43,31.52,31.53,31.42,31.37,31.55,31.52,31.43,31.46,31.56,31.46,31.46,31.53,31.57,31.48,31.52,31.50,31.53,31.55,31.54,31.55,31.57,31.57,31.57,31.55,31.56,31.57,31.56,31.57,31.59,31.54,31.56,31.56,31.57,31.57,31.58,31.58,31.58,31.58,31.58,31.57,31.57,31.59,31.55,31.57,31.55,31.58],[9.10,6.83,5.59,4.25,3.51,3.13,2.51,3.01,3.10,3.65,3.86,4.74,4.83,5.43,5.65,5.83,5.06,4.78,4.15,3.46,3.34,2.30,2.90,1.95,1.72,0.96,0.77,1.23,1.80,2.10,1.73,1.93,2.76,3.32,3.48,4.31,4.30,5.00,5.62,5.32,4.42,4.62,3.68,3.71,3.78,2.98,3.77,4.49,4.28,3.64,3.67,2.69,3.88,3.51,2.63,2.94,3.46,3.13,3.92,4.14,4.69,5.30,5.54,5.20,5.39,6.01,6.31,6.15,5.72,5.10,5.09,4.39,3.87,3.32,3.03,2.81,1.95,2.50,2.19,2.93,3.43,4.00,3.66,3.85,3.02,3.64,4.47,4.94,5.81,6.65,6.32,5.87,5.66,5.02,4.63,4.46,3.71,3.72,4.22,3.34,2.78,3.44,3.59,2.57,2.57,3.43,3.23,2.24,3.09,3.67,3.01,2.74,3.84,4.00,3.30,3.83,4.62,4.66,4.60,5.34,5.99,6.31,6.96,7.12,8.18,9.18,8.63,8.23,7.24,6.91,6.72,6.74,7.55,6.85,8.34,7.31,8.21,9.02,8.27,9.84,10.37,9.77,10.61,10.69,11.00,10.36,9.61,8.73,9.36,9.10,10.03,10.45,10.06,10.62,10.84,11.50,11.52,11.28,12.97,13.67,13.20,12.83,14.88,14.52,15.37,16.05,16.44,16.26,17.32,18.28,17.68,17.97,19.27,18.80,18.70,20.30,20.78,21.18,21.60,22.77,23.31,22.62,24.67,25.70,25.21,25.83,27.49,27.78,26.37,27.43,28.96,27.79,27.17,29.04,28.99,27.73,29.11,29.99,29.37,29.25,29.30,30.27,29.11,29.79,29.94,30.12,29.94,30.22,30.43,29.94,29.87,30.63,30.53,30.03,29.92,30.58,30.44,30.03,30.25,30.60,30.07,29.71,30.72,30.39,30.59,30.15,30.68,30.05,29.56,30.24,30.19,29.96,29.83,30.53,29.75,30.03,30.26,30.52,29.34,29.78,30.62,30.14,29.54,30.42,30.75,30.06,30.07,30.81,30.83,30.10,30.23,30.98,30.14,30.47,30.51,31.09,30.62,30.68,31.09,30.85,30.67,30.88,31.04,31.00,30.82,30.89,30.89,31.50,31.30,31.23,31.60,31.44,31.53,31.58,31.54,31.58,31.55,31.57,31.56,31.58,31.59,31.59,31.62,31.60,31.61,31.62,31.55,31.65,31.63,31.64,31.58,31.63,31.59,31.62,31.64,31.62,31.60,31.62,31.64,31.64,31.65,31.60,31.61,31.66,31.64,31.64,31.66,31.67,31.66,31.63,31.63,31.61,31.65,31.64,31.65,31.66,31.66,31.67,31.64,31.65,31.63,31.64,31.66,31.64,31.66,31.66,31.65,31.66,31.66,31.66,31.67,31.66,31.66,31.65,31.66,31.66,31.67,31.67,31.66,31.67,31.66,31.67,31.67,31.68,31.67,31.67,31.66,31.67,31.65,31.67,31.66,31.67,31.66,31.67,31.67,31.66,31.67,31.65,31.66,31.65,31.66,31.67,31.66,31.66,31.67,31.68,31.67,31.68,31.66,31.66,31.66,31.66,31.67,31.68,31.66,31.67,31.67,31.67,31.67,31.67,31.68,31.68,31.68,31.68,31.67,31.67,31.67,31.67,31.68,31.67,31.67,31.66,31.67,31.67,31.68,31.67,31.67,31.67,31.68,31.68,31.68,31.68,31.68,31.67,31.67,31.68,31.68,31.68,31.68,31.68,31.67,31.67,31.67,31.66,31.66,31.67,31.68,31.67,31.68,31.68,31.68,31.67,31.67,31.67,31.67,31.68,31.67,31.68,31.68,31.68,31.67,31.69,31.67,31.68,31.68,31.67,31.68,31.67,31.69,31.68,31.68,31.67,31.68,31.68,31.68,31.68,31.69,31.68,31.67,31.68,31.68,31.68,31.68,31.68,31.68,31.68,31.68,31.68,31.68,31.68,31.68,31.68,31.68,31.68,31.69,31.68,31.69,31.68,31.69,31.68,31.69,31.68,31.68,31.67,31.68,31.68,31.67,31.68,31.68,31.68,31.68,31.68,31.68,31.68,31.67,31.68,31.68,31.68,31.68,31.69,31.68,31.68,31.69,31.68,31.69,31.68,31.69,31.67,31.69,31.69,31.68,31.68,31.68,31.67,31.68,31.67,31.68,31.67,31.69,31.68,31.68,31.68,31.69,31.67,31.67,31.65,31.67,31.67,31.68,31.67,31.68,31.68,31.67,31.67,31.66,31.68,31.67,31.69,31.68,31.68,31.68,31.69,31.69,31.69,31.69,31.68,31.68,31.66,31.67,31.67,31.68,31.68,31.68,31.68,31.68,31.68,31.69,31.69,31.68,31.68,31.68,31.69,31.69,31.54,31.50,31.49,31.45,31.41,31.45,31.47,31.36,31.41,31.41,31.36,31.40,31.51,31.37,31.39,31.47,31.44,31.38,31.43,31.49,31.40,31.44,31.43,31.45,31.48,31.48,31.45,31.47,31.46,31.51,31.48,31.43,31.46,31.43,31.39,31.52,31.47,31.38,31.48,31.46,31.37,31.32,31.49,31.47,31.37,31.42,31.55,31.41,31.38,31.51,31.53,31.42,31.50,31.45,31.50,31.55,31.53,31.56,31.57,31.56,31.56,31.56,31.57,31.56,31.56,31.57,31.59,31.58,31.57,31.58,31.58,31.59,31.60,31.61,31.59,31.61,31.60,31.57,31.57,31.60,31.56,31.58,31.57,31.56],[9.47,7.43,6.35,5.21,4.19,3.92,3.12,3.57,3.74,4.13,4.09,5.16,4.78,5.63,5.68,5.73,4.96,4.33,4.08,3.63,3.77,2.58,3.75,2.67,2.40,1.61,1.12,0.77,1.09,1.78,1.71,1.77,2.56,2.74,3.44,4.06,4.51,5.06,5.64,5.25,4.43,4.30,3.47,3.26,3.53,2.73,3.54,4.04,3.69,3.07,3.36,2.44,3.60,3.46,2.79,3.22,3.41,2.83,3.75,3.77,4.16,4.86,5.20,4.69,5.31,5.91,6.09,5.74,5.57,4.86,5.25,4.60,3.73,3.58,3.00,3.04,2.22,2.63,2.39,3.12,3.74,4.28,3.98,4.24,3.41,4.31,4.78,5.39,6.11,7.09,6.74,6.56,6.20,5.73,5.08,5.09,4.45,4.36,4.62,3.91,3.26,3.89,3.91,2.93,2.79,3.77,3.69,2.59,3.38,4.11,3.50,3.11,4.29,4.64,3.94,4.28,5.17,5.45,5.20,5.83,6.57,6.93,7.60,7.83,8.73,9.55,9.04,9.11,8.04,7.64,7.30,7.42,8.04,7.23,8.66,7.94,8.24,9.18,8.88,10.02,11.23,10.53,11.17,11.18,11.94,10.88,10.12,9.30,10.49,9.62,10.47,10.79,11.00,11.40,11.43,12.30,12.47,12.13,13.30,14.57,14.03,14.16,15.61,15.37,16.14,16.56,17.38,16.80,17.99,18.72,18.59,18.91,19.75,19.96,19.36,20.93,21.37,22.27,22.49,23.64,23.71,23.33,25.50,25.91,25.80,26.58,27.59,28.06,27.07,28.01,28.95,28.31,27.89,29.18,29.13,28.26,29.49,29.91,29.55,29.65,29.71,30.11,29.35,30.05,29.98,30.22,30.16,30.36,30.33,30.10,30.33,30.64,30.65,30.52,30.35,30.76,30.65,30.58,30.42,30.78,30.53,30.12,30.88,30.74,30.88,30.25,30.89,30.72,30.14,30.69,30.73,30.34,30.04,30.91,30.41,30.36,30.54,30.99,29.91,30.18,30.95,30.76,30.00,30.74,31.13,30.60,30.45,31.09,31.17,30.54,30.69,31.26,30.59,30.90,30.85,31.35,31.11,31.06,31.29,31.22,31.07,31.19,31.24,31.26,31.07,31.26,31.08,31.54,31.43,31.34,31.63,31.55,31.59,31.62,31.58,31.60,31.58,31.58,31.59,31.59,31.63,31.61,31.62,31.61,31.63,31.63,31.57,31.65,31.64,31.64,31.62,31.64,31.62,31.63,31.65,31.62,31.62,31.62,31.64,31.65,31.67,31.58,31.60,31.66,31.64,31.64,31.66,31.67,31.66,31.64,31.65,31.62,31.64,31.63,31.66,31.65,31.67,31.68,31.65,31.65,31.64,31.65,31.66,31.65,31.66,31.66,31.65,31.66,31.67,31.66,31.67,31.67,31.66,31.66,31.66,31.66,31.68,31.68,31.67,31.68,31.66,31.68,31.67,31.67,31.67,31.67,31.66,31.67,31.66,31.67,31.66,31.68,31.66,31.67,31.67,31.67,31.67,31.65,31.66,31.64,31.66,31.67,31.66,31.65,31.68,31.68,31.67,31.68,31.67,31.67,31.66,31.67,31.67,31.68,31.67,31.67,31.68,31.67,31.67,31.67,31.68,31.68,31.68,31.68,31.67,31.67,31.67,31.67,31.67,31.67,31.67,31.66,31.67,31.67,31.67,31.67,31.66,31.67,31.68,31.68,31.68,31.67,31.68,31.67,31.67,31.68,31.68,31.68,31.67,31.68,31.67,31.67,31.67,31.66,31.66,31.67,31.67,31.67,31.68,31.68,31.68,31.67,31.67,31.67,31.67,31.68,31.67,31.68,31.68,31.67,31.67,31.68,31.67,31.68,31.68,31.67,31.68,31.67,31.68,31.68,31.68,31.67,31.68,31.68,31.68,31.67,31.68,31.68,31.67,31.68,31.68,31.69,31.67,31.67,31.68,31.68,31.68,31.67,31.68,31.68,31.68,31.68,31.68,31.68,31.69,31.68,31.69,31.69,31.69,31.67,31.68,31.67,31.68,31.67,31.68,31.68,31.68,31.67,31.68,31.68,31.68,31.68,31.67,31.68,31.68,31.67,31.68,31.68,31.68,31.69,31.67,31.68,31.68,31.68,31.68,31.67,31.68,31.66,31.68,31.68,31.68,31.68,31.67,31.66,31.67,31.67,31.67,31.67,31.68,31.68,31.67,31.67,31.68,31.67,31.67,31.66,31.67,31.67,31.68,31.67,31.68,31.68,31.67,31.67,31.66,31.68,31.66,31.68,31.68,31.68,31.68,31.68,31.68,31.68,31.68,31.67,31.68,31.66,31.68,31.67,31.68,31.68,31.68,31.68,31.67,31.68,31.68,31.68,31.67,31.67,31.68,31.69,31.69,31.56,31.53,31.53,31.48,31.43,31.47,31.49,31.38,31.44,31.42,31.37,31.41,31.56,31.38,31.38,31.50,31.44,31.40,31.45,31.53,31.38,31.47,31.45,31.45,31.50,31.51,31.50,31.51,31.50,31.55,31.49,31.47,31.48,31.42,31.40,31.56,31.52,31.36,31.52,31.51,31.38,31.35,31.55,31.52,31.39,31.47,31.57,31.40,31.42,31.53,31.55,31.44,31.50,31.47,31.51,31.53,31.52,31.54,31.55,31.54,31.53,31.53,31.53,31.55,31.53,31.53,31.55,31.54,31.54,31.54,31.54,31.55,31.55,31.57,31.57,31.57,31.56,31.55,31.55,31.56,31.54,31.55,31.54,31.51],[9.57,7.35,5.99,4.94,3.92,3.87,3.07,3.27,3.48,3.80,4.06,4.75,4.55,5.40,5.44,5.70,4.70,4.34,3.77,3.51,3.48,2.68,3.49,2.77,2.75,1.82,1.80,1.09,0.77,1.17,1.49,1.64,2.16,2.56,2.91,3.82,4.08,4.59,5.18,4.63,3.80,3.79,2.95,3.18,2.97,2.26,3.08,3.63,3.41,2.81,3.11,2.10,3.32,3.26,2.69,3.13,3.29,2.70,3.44,3.56,3.93,4.58,5.08,4.44,5.04,5.60,5.90,5.46,5.25,4.54,4.83,4.36,3.65,3.28,2.98,2.68,2.33,2.42,2.56,2.90,3.75,3.88,3.54,4.20,3.52,4.30,4.72,5.38,5.98,7.26,6.78,6.31,6.21,5.77,5.05,5.28,4.44,4.37,4.95,4.29,3.43,4.28,4.42,3.41,3.23,4.10,4.11,3.08,3.62,4.50,3.90,3.35,4.42,4.96,3.97,4.24,5.30,5.27,5.02,5.91,6.57,6.92,7.78,7.92,8.86,10.06,9.44,9.41,8.23,7.74,7.28,7.49,8.31,7.19,8.69,7.89,8.24,9.02,8.84,10.24,11.15,10.65,11.35,11.37,12.06,11.14,10.15,9.25,10.59,9.52,10.03,10.57,10.79,11.23,11.08,12.20,12.44,11.93,12.90,14.26,13.91,13.88,15.18,15.10,15.74,16.06,16.90,16.58,17.61,17.94,18.23,18.11,19.20,19.75,18.96,20.53,21.25,21.99,21.89,23.80,23.78,22.99,25.37,25.68,25.89,26.48,27.69,27.95,27.03,27.70,28.86,28.38,27.90,29.07,29.19,28.28,29.43,29.88,29.63,29.67,29.65,30.20,29.40,30.10,29.94,30.25,30.23,30.31,30.54,30.16,30.53,30.74,30.67,30.66,30.54,30.82,30.65,30.52,30.62,30.88,30.60,30.44,30.87,30.75,30.78,30.48,30.92,30.76,30.28,30.69,30.72,30.50,30.18,30.82,30.54,30.48,30.64,31.03,29.84,30.01,30.91,30.90,30.00,30.87,31.17,30.70,30.54,31.12,31.24,30.34,30.98,31.30,30.68,31.07,30.91,31.38,31.16,31.21,31.30,31.28,31.27,31.31,31.25,31.22,31.11,31.24,30.96,31.54,31.42,31.35,31.60,31.52,31.52,31.59,31.58,31.59,31.53,31.52,31.57,31.55,31.58,31.57,31.59,31.60,31.60,31.61,31.53,31.63,31.59,31.62,31.59,31.62,31.56,31.61,31.63,31.60,31.60,31.60,31.62,31.62,31.64,31.56,31.58,31.65,31.63,31.61,31.63,31.66,31.65,31.63,31.63,31.60,31.63,31.62,31.64,31.64,31.65,31.67,31.63,31.63,31.63,31.63,31.65,31.64,31.65,31.64,31.63,31.64,31.65,31.65,31.67,31.66,31.65,31.65,31.65,31.66,31.67,31.67,31.65,31.66,31.65,31.65,31.66,31.66,31.65,31.66,31.64,31.66,31.65,31.66,31.65,31.67,31.64,31.67,31.67,31.65,31.66,31.63,31.65,31.63,31.65,31.66,31.64,31.64,31.67,31.68,31.66,31.67,31.66,31.65,31.64,31.66,31.66,31.67,31.66,31.67,31.67,31.67,31.66,31.66,31.67,31.67,31.67,31.67,31.66,31.66,31.66,31.66,31.67,31.66,31.65,31.64,31.65,31.66,31.67,31.66,31.66,31.66,31.68,31.68,31.67,31.66,31.67,31.66,31.66,31.67,31.67,31.67,31.67,31.68,31.67,31.66,31.66,31.66,31.65,31.65,31.66,31.66,31.68,31.67,31.68,31.66,31.66,31.65,31.66,31.68,31.65,31.67,31.67,31.66,31.65,31.68,31.66,31.68,31.67,31.65,31.68,31.66,31.68,31.67,31.68,31.65,31.67,31.67,31.68,31.67,31.68,31.67,31.67,31.68,31.66,31.67,31.67,31.67,31.67,31.67,31.67,31.67,31.67,31.67,31.68,31.67,31.68,31.68,31.68,31.68,31.68,31.68,31.68,31.67,31.67,31.67,31.67,31.67,31.67,31.68,31.67,31.66,31.67,31.67,31.67,31.67,31.66,31.67,31.67,31.67,31.67,31.67,31.68,31.68,31.68,31.68,31.68,31.68,31.68,31.67,31.68,31.66,31.68,31.68,31.68,31.67,31.67,31.66,31.67,31.67,31.67,31.67,31.68,31.67,31.67,31.67,31.68,31.66,31.67,31.65,31.67,31.66,31.68,31.66,31.67,31.67,31.66,31.67,31.65,31.67,31.66,31.67,31.67,31.67,31.68,31.68,31.67,31.68,31.67,31.67,31.67,31.65,31.67,31.67,31.67,31.67,31.68,31.67,31.66,31.67,31.68,31.67,31.67,31.67,31.68,31.68,31.69,31.54,31.52,31.50,31.45,31.43,31.46,31.47,31.35,31.43,31.42,31.34,31.39,31.55,31.36,31.36,31.49,31.44,31.37,31.45,31.52,31.36,31.43,31.44,31.43,31.46,31.50,31.48,31.49,31.48,31.55,31.48,31.45,31.50,31.43,31.40,31.55,31.50,31.34,31.51,31.51,31.38,31.31,31.55,31.50,31.37,31.45,31.56,31.44,31.41,31.52,31.55,31.44,31.50,31.47,31.51,31.51,31.52,31.53,31.54,31.52,31.52,31.50,31.51,31.54,31.52,31.52,31.54,31.48,31.53,31.51,31.52,31.54,31.55,31.57,31.56,31.56,31.56,31.54,31.54,31.54,31.54,31.55,31.54,31.50],[9.15,6.98,5.80,4.78,3.70,3.73,2.84,3.04,3.44,3.64,3.79,4.50,4.27,5.10,5.09,5.36,4.61,4.16,3.86,3.44,3.71,2.58,3.68,2.70,2.82,1.94,2.05,1.51,1.06,0.78,1.09,1.45,1.81,2.35,2.69,3.48,3.76,4.38,4.77,4.19,3.55,3.55,2.66,2.89,2.83,2.25,3.11,3.44,3.27,2.77,3.13,2.35,3.44,3.41,2.91,3.30,3.32,2.73,3.48,3.45,3.76,4.34,4.65,4.09,4.67,5.20,5.46,4.94,4.83,4.07,4.48,3.99,3.34,3.00,2.61,2.34,2.04,1.88,2.12,2.64,3.34,3.79,3.69,4.16,3.67,4.41,4.78,5.30,5.72,7.30,6.75,6.35,6.19,5.48,5.11,5.24,4.50,4.27,4.69,4.30,3.47,3.95,4.14,3.38,2.93,3.85,3.96,2.70,3.15,3.92,3.69,2.72,3.75,4.93,3.60,3.70,4.56,4.66,4.53,5.12,5.89,6.19,7.13,7.37,8.29,9.28,8.77,8.78,7.34,7.09,6.65,6.96,7.60,6.59,7.88,7.23,7.47,8.59,8.30,9.48,10.62,10.13,10.88,10.69,11.48,10.46,9.51,8.61,10.17,8.99,9.74,10.16,10.43,11.05,10.90,11.61,11.76,11.48,12.48,13.77,13.48,13.56,14.99,14.71,15.58,15.72,16.65,16.35,17.42,17.83,18.04,18.37,18.95,19.15,18.87,20.57,21.01,21.70,22.42,23.53,23.35,22.87,25.33,25.58,25.74,26.50,27.65,27.84,26.69,27.83,28.97,28.15,27.82,29.17,29.25,28.15,29.42,29.97,29.60,29.72,29.64,30.16,29.33,30.14,29.95,30.18,30.14,30.27,30.48,30.12,30.48,30.73,30.62,30.56,30.42,30.78,30.66,30.47,30.60,30.89,30.59,30.29,30.85,30.77,30.74,30.40,30.94,30.72,30.10,30.70,30.75,30.45,30.04,30.84,30.34,30.35,30.64,31.02,29.65,29.95,30.97,30.85,30.19,30.80,31.19,30.72,30.40,31.16,31.28,30.48,30.91,31.32,30.50,31.00,30.91,31.41,31.18,31.29,31.34,31.23,31.25,31.35,31.36,31.38,31.25,31.32,31.04,31.59,31.44,31.40,31.63,31.59,31.60,31.61,31.59,31.61,31.55,31.54,31.57,31.57,31.60,31.58,31.61,31.61,31.61,31.63,31.55,31.64,31.61,31.63,31.60,31.64,31.58,31.61,31.64,31.62,31.60,31.61,31.62,31.63,31.66,31.59,31.60,31.65,31.64,31.62,31.65,31.66,31.65,31.64,31.64,31.63,31.64,31.63,31.64,31.64,31.65,31.68,31.64,31.64,31.64,31.65,31.66,31.65,31.66,31.66,31.64,31.65,31.66,31.66,31.67,31.67,31.66,31.66,31.66,31.66,31.67,31.67,31.66,31.67,31.65,31.67,31.66,31.66,31.66,31.66,31.65,31.67,31.66,31.67,31.66,31.67,31.66,31.67,31.67,31.66,31.67,31.64,31.65,31.64,31.66,31.67,31.65,31.64,31.67,31.68,31.67,31.68,31.66,31.66,31.65,31.67,31.67,31.68,31.67,31.67,31.67,31.67,31.66,31.67,31.67,31.68,31.68,31.68,31.67,31.67,31.67,31.67,31.67,31.67,31.65,31.65,31.66,31.67,31.67,31.67,31.67,31.67,31.69,31.68,31.68,31.67,31.68,31.66,31.67,31.68,31.68,31.68,31.68,31.68,31.68,31.67,31.67,31.66,31.66,31.66,31.67,31.67,31.68,31.68,31.68,31.67,31.67,31.66,31.67,31.68,31.67,31.68,31.68,31.67,31.67,31.68,31.67,31.68,31.67,31.67,31.68,31.67,31.68,31.68,31.68,31.67,31.68,31.68,31.68,31.68,31.68,31.67,31.67,31.68,31.67,31.68,31.67,31.68,31.68,31.68,31.68,31.67,31.68,31.68,31.68,31.68,31.68,31.68,31.69,31.68,31.69,31.68,31.68,31.68,31.68,31.67,31.68,31.67,31.68,31.68,31.67,31.67,31.68,31.68,31.67,31.67,31.67,31.68,31.67,31.67,31.68,31.68,31.68,31.69,31.68,31.68,31.68,31.68,31.68,31.67,31.68,31.67,31.68,31.68,31.68,31.68,31.67,31.67,31.68,31.67,31.68,31.67,31.68,31.68,31.67,31.67,31.68,31.66,31.67,31.66,31.68,31.67,31.69,31.67,31.68,31.68,31.67,31.68,31.65,31.68,31.66,31.68,31.68,31.68,31.68,31.68,31.68,31.68,31.68,31.67,31.68,31.66,31.67,31.67,31.67,31.67,31.68,31.67,31.66,31.68,31.68,31.68,31.68,31.67,31.68,31.69,31.69,31.55,31.53,31.53,31.49,31.47,31.49,31.50,31.40,31.47,31.45,31.37,31.43,31.57,31.39,31.40,31.52,31.47,31.41,31.49,31.56,31.39,31.47,31.49,31.48,31.48,31.51,31.52,31.51,31.51,31.57,31.51,31.49,31.52,31.44,31.44,31.58,31.54,31.38,31.54,31.54,31.42,31.36,31.57,31.54,31.42,31.50,31.58,31.47,31.47,31.55,31.56,31.46,31.52,31.47,31.52,31.53,31.51,31.53,31.55,31.54,31.52,31.50,31.50,31.54,31.51,31.49,31.54,31.51,31.51,31.51,31.53,31.55,31.55,31.56,31.56,31.56,31.55,31.54,31.54,31.54,31.53,31.54,31.53,31.52],[8.67,6.34,5.13,3.97,3.05,2.95,2.09,2.18,2.52,2.70,2.91,3.47,3.44,4.19,4.26,4.57,3.75,3.54,3.30,2.64,2.84,2.04,2.71,2.06,2.35,1.72,1.88,1.52,1.44,1.05,0.77,1.05,1.49,1.91,2.16,2.81,2.91,3.49,3.96,3.75,2.93,2.94,2.37,2.41,2.59,2.07,2.81,3.14,2.90,2.38,2.86,2.15,3.01,3.00,2.62,2.66,2.81,2.20,3.05,2.98,3.39,3.85,4.08,3.57,3.89,4.35,4.73,4.45,4.11,3.50,3.55,3.12,2.73,2.28,1.98,1.73,1.58,1.59,1.82,2.28,2.74,3.29,3.18,3.81,3.27,3.96,4.37,4.89,5.43,6.53,6.38,5.98,6.13,5.47,5.11,5.25,4.45,4.36,4.40,4.00,3.31,3.64,3.71,3.01,2.67,3.25,3.28,2.32,2.68,3.21,2.93,2.16,3.17,3.49,2.84,3.05,3.87,3.98,3.88,4.53,5.40,5.68,6.56,6.68,7.76,8.76,8.26,7.66,6.77,6.37,6.00,6.33,7.12,6.04,7.26,6.22,6.67,7.82,7.05,8.60,9.42,8.90,9.63,9.91,10.22,9.68,8.51,7.66,8.57,7.97,8.52,9.26,9.03,9.54,9.85,10.46,10.43,10.32,11.77,12.90,12.78,12.22,14.17,13.95,14.87,14.99,15.56,15.58,16.12,16.97,17.04,17.46,18.26,18.60,17.99,19.73,20.56,20.90,21.23,22.73,23.25,22.43,24.68,25.77,25.37,26.01,27.38,27.93,26.32,27.50,29.00,27.97,27.06,28.89,28.95,27.80,29.17,29.99,29.32,29.15,29.06,30.11,29.09,29.60,29.74,29.85,29.76,29.84,29.93,29.63,29.41,30.04,30.17,29.18,29.13,29.99,30.14,29.94,29.30,29.95,29.63,29.08,30.50,30.10,29.94,29.73,30.38,29.71,29.31,29.86,30.03,29.40,29.37,30.15,29.52,29.57,29.78,30.42,28.91,29.71,30.33,30.05,29.55,30.30,30.73,30.03,30.25,30.73,30.86,30.52,30.37,31.00,30.42,30.91,30.82,31.22,31.15,30.95,31.16,31.13,31.05,31.18,31.05,31.34,31.21,31.11,31.13,31.59,31.42,31.39,31.64,31.58,31.60,31.62,31.61,31.62,31.59,31.60,31.59,31.61,31.61,31.61,31.63,31.63,31.63,31.64,31.59,31.65,31.64,31.65,31.62,31.65,31.60,31.63,31.65,31.63,31.62,31.63,31.64,31.64,31.67,31.62,31.62,31.67,31.65,31.64,31.66,31.67,31.67,31.65,31.65,31.63,31.65,31.65,31.66,31.66,31.66,31.68,31.65,31.66,31.65,31.65,31.66,31.65,31.67,31.67,31.66,31.66,31.66,31.67,31.68,31.67,31.67,31.66,31.66,31.67,31.68,31.67,31.67,31.67,31.66,31.67,31.67,31.67,31.67,31.67,31.66,31.67,31.66,31.68,31.67,31.68,31.67,31.67,31.68,31.66,31.67,31.65,31.66,31.66,31.66,31.68,31.66,31.66,31.67,31.69,31.67,31.68,31.67,31.66,31.66,31.68,31.67,31.68,31.67,31.68,31.67,31.67,31.67,31.67,31.67,31.68,31.67,31.67,31.67,31.67,31.67,31.67,31.67,31.67,31.66,31.67,31.67,31.67,31.67,31.67,31.67,31.67,31.69,31.68,31.69,31.67,31.68,31.67,31.67,31.68,31.68,31.68,31.68,31.68,31.67,31.67,31.66,31.66,31.66,31.67,31.68,31.68,31.68,31.68,31.68,31.67,31.67,31.67,31.67,31.68,31.68,31.68,31.68,31.68,31.67,31.69,31.67,31.68,31.68,31.67,31.68,31.67,31.69,31.68,31.68,31.67,31.68,31.68,31.68,31.68,31.69,31.68,31.68,31.68,31.68,31.68,31.68,31.68,31.68,31.68,31.68,31.68,31.68,31.68,31.68,31.68,31.68,31.68,31.69,31.69,31.69,31.69,31.69,31.68,31.69,31.68,31.68,31.68,31.69,31.69,31.68,31.68,31.68,31.68,31.68,31.68,31.68,31.69,31.68,31.68,31.68,31.68,31.68,31.69,31.68,31.68,31.69,31.69,31.69,31.68,31.69,31.68,31.69,31.69,31.69,31.69,31.68,31.67,31.68,31.68,31.68,31.68,31.69,31.68,31.68,31.68,31.69,31.67,31.68,31.67,31.68,31.68,31.69,31.68,31.69,31.69,31.68,31.68,31.66,31.69,31.67,31.69,31.69,31.68,31.68,31.69,31.68,31.69,31.69,31.68,31.69,31.67,31.68,31.68,31.68,31.68,31.69,31.68,31.69,31.68,31.69,31.69,31.69,31.68,31.69,31.69,31.69,31.57,31.55,31.54,31.52,31.49,31.50,31.52,31.42,31.47,31.46,31.42,31.44,31.53,31.45,31.43,31.50,31.49,31.43,31.49,31.53,31.46,31.51,31.49,31.52,31.53,31.55,31.53,31.54,31.55,31.57,31.53,31.54,31.53,31.47,31.48,31.53,31.50,31.44,31.51,31.50,31.40,31.39,31.53,31.49,31.43,31.46,31.56,31.48,31.48,31.53,31.56,31.47,31.51,31.49,31.52,31.55,31.53,31.56,31.57,31.54,31.57,31.56,31.56,31.57,31.55,31.57,31.60,31.55,31.56,31.58,31.57,31.59,31.60,31.61,31.60,31.60,31.60,31.58,31.58,31.59,31.58,31.58,31.56,31.56],[8.62,6.12,4.94,3.80,2.81,2.85,2.02,1.92,2.28,2.31,2.52,3.12,2.88,3.91,3.72,4.06,3.46,3.18,2.93,2.32,2.61,1.89,2.51,1.91,2.27,1.57,2.06,1.76,1.65,1.51,1.01,0.77,1.00,1.32,1.53,2.04,2.25,2.68,3.01,2.79,2.32,2.34,1.83,1.90,2.18,1.95,2.71,2.80,2.51,2.04,2.69,2.04,2.87,2.85,2.53,2.47,2.55,1.96,2.75,2.51,2.95,3.27,3.40,2.89,3.27,3.52,3.88,3.53,3.20,2.54,2.99,2.53,2.09,1.82,1.59,1.47,1.54,1.64,1.96,2.45,2.95,3.25,3.26,3.79,3.37,3.98,4.46,4.85,5.53,6.63,6.38,5.89,5.97,5.35,4.82,4.94,4.31,4.23,4.38,3.95,3.33,3.80,3.78,3.01,2.72,3.43,3.34,2.36,2.74,3.33,2.88,2.31,3.17,3.45,2.88,3.00,3.75,3.80,3.79,4.34,5.15,5.31,6.31,6.50,7.51,8.40,7.82,7.26,6.46,6.18,5.73,5.69,6.69,5.54,6.72,5.86,6.43,7.13,6.77,8.19,9.02,8.68,9.14,9.36,9.73,9.12,8.18,7.21,8.36,7.54,7.97,8.54,8.55,9.20,9.43,10.01,9.92,10.04,11.15,12.57,12.83,11.94,14.02,13.44,14.48,14.70,15.21,15.54,15.89,17.03,16.81,17.33,17.80,18.44,17.51,19.39,20.44,20.71,21.43,22.59,23.30,21.71,25.26,24.62,25.17,26.25,27.23,27.62,26.13,26.86,28.90,27.86,27.08,28.73,28.78,27.92,28.88,29.78,29.36,29.15,28.92,29.90,29.05,29.43,29.36,29.81,29.62,28.97,29.94,29.74,28.42,29.99,30.28,29.10,28.60,29.90,30.17,29.46,28.66,30.26,29.60,28.36,30.56,30.10,30.08,29.46,30.28,29.60,28.95,29.99,30.07,29.51,29.36,30.34,29.81,29.74,29.99,30.43,29.19,29.90,30.61,30.30,29.89,30.44,30.94,30.19,30.48,30.93,30.98,30.67,30.61,31.15,30.53,31.04,30.80,31.29,31.20,31.11,31.24,31.21,31.11,31.23,31.13,31.20,31.23,31.21,31.10,31.53,31.47,31.35,31.63,31.61,31.60,31.62,31.61,31.61,31.59,31.59,31.59,31.61,31.61,31.61,31.63,31.62,31.62,31.63,31.59,31.64,31.64,31.65,31.61,31.64,31.59,31.62,31.64,31.62,31.62,31.62,31.63,31.64,31.66,31.61,31.61,31.66,31.64,31.64,31.66,31.66,31.66,31.64,31.64,31.63,31.64,31.64,31.65,31.66,31.66,31.67,31.64,31.65,31.64,31.65,31.66,31.65,31.66,31.66,31.65,31.65,31.65,31.66,31.67,31.67,31.65,31.66,31.66,31.66,31.67,31.67,31.67,31.67,31.65,31.66,31.67,31.67,31.66,31.67,31.66,31.67,31.66,31.67,31.66,31.67,31.66,31.67,31.68,31.66,31.67,31.65,31.66,31.65,31.66,31.67,31.66,31.65,31.67,31.68,31.67,31.68,31.66,31.66,31.66,31.67,31.67,31.67,31.66,31.67,31.67,31.67,31.67,31.67,31.67,31.67,31.67,31.67,31.66,31.66,31.66,31.67,31.67,31.67,31.66,31.66,31.66,31.67,31.67,31.66,31.66,31.65,31.68,31.67,31.68,31.67,31.67,31.66,31.66,31.67,31.68,31.67,31.67,31.67,31.67,31.67,31.66,31.65,31.66,31.66,31.66,31.66,31.68,31.67,31.68,31.66,31.66,31.66,31.66,31.67,31.66,31.67,31.67,31.67,31.66,31.68,31.66,31.68,31.67,31.67,31.68,31.66,31.68,31.67,31.67,31.66,31.68,31.67,31.68,31.67,31.68,31.68,31.67,31.68,31.67,31.68,31.67,31.67,31.67,31.67,31.67,31.67,31.67,31.67,31.67,31.68,31.68,31.68,31.68,31.68,31.68,31.68,31.68,31.68,31.68,31.67,31.68,31.67,31.67,31.68,31.67,31.68,31.68,31.68,31.68,31.68,31.67,31.68,31.67,31.68,31.67,31.68,31.68,31.69,31.68,31.68,31.68,31.68,31.68,31.68,31.68,31.67,31.68,31.68,31.68,31.68,31.67,31.67,31.68,31.67,31.68,31.67,31.68,31.68,31.67,31.67,31.68,31.67,31.68,31.66,31.68,31.67,31.68,31.67,31.68,31.68,31.67,31.68,31.66,31.68,31.67,31.68,31.68,31.68,31.68,31.68,31.68,31.68,31.68,31.67,31.68,31.67,31.68,31.67,31.68,31.68,31.68,31.68,31.67,31.68,31.68,31.68,31.68,31.67,31.68,31.69,31.69,31.57,31.54,31.51,31.52,31.46,31.49,31.51,31.43,31.46,31.43,31.42,31.45,31.54,31.41,31.39,31.48,31.46,31.42,31.49,31.54,31.43,31.49,31.48,31.49,31.52,31.55,31.53,31.53,31.53,31.57,31.53,31.52,31.53,31.46,31.47,31.56,31.54,31.42,31.54,31.54,31.43,31.40,31.55,31.51,31.43,31.47,31.56,31.47,31.46,31.53,31.56,31.50,31.49,31.49,31.51,31.51,31.51,31.51,31.52,31.53,31.51,31.51,31.50,31.51,31.50,31.50,31.53,31.49,31.50,31.50,31.53,31.54,31.56,31.56,31.56,31.55,31.56,31.53,31.55,31.56,31.55,31.55,31.53,31.53],[8.88,6.30,4.91,3.71,2.87,2.78,2.06,1.86,2.12,2.02,2.11,2.68,2.38,3.36,3.37,3.52,3.03,2.84,2.73,2.04,2.50,1.95,2.62,2.09,2.49,1.84,2.48,2.20,1.97,1.91,1.43,0.95,0.77,0.93,1.29,1.57,1.86,2.32,2.66,2.59,2.12,2.02,1.61,1.71,2.09,1.93,2.75,2.77,2.30,1.89,2.63,2.18,2.83,2.86,2.71,2.59,2.50,1.89,2.68,2.24,2.64,2.92,3.05,2.42,2.96,3.07,3.32,3.07,2.71,2.16,2.54,2.10,1.76,1.59,1.49,1.42,1.47,1.73,2.21,2.81,3.26,3.57,3.73,4.26,3.84,4.45,4.84,5.21,5.95,6.97,6.80,6.44,6.55,5.76,5.13,5.07,4.61,4.50,4.47,4.27,3.65,4.18,4.16,3.32,3.13,3.77,3.68,2.87,3.18,3.59,3.21,2.62,3.40,3.60,2.85,3.18,3.86,3.75,3.97,4.45,5.21,5.69,6.49,6.72,7.84,8.58,8.10,7.28,6.61,6.36,5.81,5.93,6.45,5.31,6.60,5.96,6.67,7.37,6.73,8.04,8.70,8.36,9.12,9.44,9.53,9.14,8.15,7.27,8.16,7.48,8.03,8.33,8.44,8.82,9.11,9.58,9.72,9.96,11.14,12.45,12.19,11.66,13.25,12.98,14.22,13.75,14.76,15.16,15.66,16.42,16.26,17.40,17.56,17.88,17.43,19.61,20.16,20.33,21.45,22.68,22.78,21.49,25.49,24.74,25.00,26.40,27.50,27.53,25.93,27.39,29.00,27.70,27.23,28.63,28.67,27.55,29.08,29.63,29.17,29.12,28.87,29.85,28.86,29.20,29.27,29.67,29.54,28.90,30.14,29.56,28.49,29.72,30.16,29.18,28.42,29.79,30.05,29.33,28.41,29.94,29.39,27.94,29.80,30.01,29.61,29.12,30.20,29.42,28.68,29.60,30.11,29.29,29.17,30.12,29.72,29.43,29.77,30.46,29.21,29.76,30.31,30.26,29.86,30.11,30.88,30.23,30.39,30.87,30.90,30.70,30.39,31.15,30.53,31.01,30.92,31.28,31.19,31.11,31.28,31.21,31.06,31.25,31.14,31.24,31.20,31.15,31.11,31.52,31.44,31.31,31.63,31.61,31.60,31.61,31.61,31.61,31.58,31.58,31.58,31.60,31.61,31.60,31.63,31.62,31.62,31.63,31.57,31.64,31.64,31.64,31.61,31.64,31.61,31.62,31.65,31.63,31.61,31.62,31.63,31.65,31.67,31.63,31.61,31.66,31.65,31.64,31.66,31.67,31.66,31.64,31.64,31.63,31.65,31.65,31.65,31.66,31.66,31.67,31.65,31.65,31.64,31.65,31.66,31.65,31.66,31.67,31.65,31.65,31.66,31.66,31.67,31.67,31.66,31.66,31.66,31.66,31.67,31.67,31.67,31.67,31.66,31.67,31.67,31.67,31.67,31.66,31.66,31.67,31.66,31.67,31.66,31.68,31.66,31.67,31.68,31.66,31.67,31.65,31.67,31.66,31.67,31.68,31.66,31.65,31.67,31.68,31.67,31.68,31.67,31.66,31.66,31.67,31.67,31.68,31.67,31.67,31.67,31.67,31.67,31.67,31.68,31.68,31.67,31.67,31.67,31.67,31.67,31.67,31.67,31.67,31.67,31.66,31.67,31.67,31.67,31.66,31.66,31.65,31.68,31.67,31.68,31.67,31.68,31.67,31.67,31.67,31.68,31.67,31.67,31.67,31.66,31.67,31.67,31.66,31.66,31.66,31.67,31.66,31.68,31.67,31.68,31.67,31.67,31.67,31.67,31.67,31.66,31.67,31.67,31.67,31.66,31.68,31.67,31.68,31.67,31.67,31.68,31.67,31.68,31.68,31.68,31.67,31.68,31.68,31.68,31.67,31.68,31.68,31.67,31.68,31.67,31.68,31.67,31.68,31.68,31.68,31.68,31.67,31.68,31.68,31.68,31.68,31.68,31.68,31.68,31.68,31.68,31.68,31.69,31.68,31.69,31.68,31.68,31.68,31.68,31.68,31.67,31.68,31.68,31.68,31.68,31.68,31.68,31.68,31.67,31.68,31.68,31.68,31.68,31.69,31.68,31.68,31.68,31.68,31.68,31.68,31.69,31.68,31.69,31.68,31.68,31.68,31.67,31.67,31.68,31.67,31.68,31.67,31.68,31.68,31.68,31.67,31.68,31.67,31.68,31.66,31.68,31.67,31.68,31.67,31.68,31.68,31.67,31.68,31.66,31.68,31.67,31.68,31.68,31.68,31.68,31.68,31.68,31.68,31.68,31.68,31.68,31.67,31.68,31.68,31.68,31.68,31.69,31.68,31.68,31.68,31.69,31.68,31.68,31.68,31.68,31.69,31.69,31.59,31.55,31.55,31.54,31.49,31.49,31.54,31.46,31.49,31.46,31.45,31.49,31.56,31.43,31.42,31.51,31.49,31.45,31.54,31.55,31.46,31.52,31.53,31.51,31.54,31.57,31.55,31.55,31.55,31.58,31.55,31.53,31.55,31.48,31.46,31.58,31.55,31.42,31.55,31.54,31.44,31.39,31.56,31.53,31.44,31.48,31.58,31.47,31.47,31.54,31.55,31.50,31.50,31.49,31.51,31.52,31.51,31.52,31.54,31.54,31.53,31.51,31.50,31.52,31.51,31.52,31.55,31.53,31.53,31.53,31.55,31.56,31.56,31.57,31.57,31.56,31.57,31.55,31.56,31.57,31.55,31.55,31.53,31.55],[8.76,6.33,5.02,3.62,2.77,2.84,2.19,1.87,2.04,1.85,1.96,2.37,2.14,3.04,2.87,3.26,2.77,2.64,2.57,1.93,2.41,2.02,2.58,2.24,2.68,2.10,2.82,2.41,2.20,2.08,1.76,1.33,0.92,0.77,0.92,1.28,1.54,1.92,2.36,2.27,1.87,1.72,1.49,1.54,1.98,2.00,2.74,2.66,2.14,1.85,2.52,2.25,2.74,2.95,2.83,2.59,2.47,1.89,2.51,2.00,2.58,2.66,2.80,2.14,2.58,2.77,3.13,2.82,2.41,1.93,2.21,1.85,1.49,1.36,1.42,1.49,1.84,1.93,2.42,2.85,3.42,3.72,3.74,4.39,4.06,4.36,4.77,5.40,6.08,7.19,6.75,6.44,6.61,6.00,5.20,5.23,4.69,4.56,4.73,4.40,3.78,4.18,4.13,3.60,3.23,3.83,3.81,2.80,3.23,3.69,3.29,2.80,3.48,3.90,3.18,3.41,4.15,3.97,3.73,4.44,5.25,5.53,6.53,6.55,7.65,8.41,8.13,7.32,6.34,6.26,5.68,5.71,6.14,5.19,6.62,5.74,6.50,7.29,6.40,8.30,8.75,8.08,9.03,9.37,9.37,8.95,8.06,6.97,7.93,7.16,7.41,7.98,8.06,8.68,8.76,9.47,9.46,9.86,10.61,11.81,12.62,11.22,13.38,12.93,14.12,13.34,14.68,15.16,15.10,16.23,16.24,16.77,17.04,17.84,17.03,19.31,19.66,20.20,21.15,22.77,22.84,21.34,25.44,24.24,24.78,26.43,27.33,27.57,25.72,26.71,28.96,27.57,26.87,28.64,28.86,27.80,28.88,29.61,29.39,28.96,28.55,29.81,29.02,29.35,29.04,29.72,29.40,29.04,29.93,29.69,27.98,29.82,30.10,28.64,28.31,29.57,30.08,29.31,28.43,30.04,29.50,27.88,29.71,30.22,29.79,29.10,30.22,29.67,28.94,29.87,30.35,29.77,29.37,30.29,30.05,29.90,30.19,30.59,29.58,30.09,30.54,30.38,30.14,30.53,31.01,30.40,30.61,30.99,31.04,30.76,30.77,31.22,30.67,31.06,31.15,31.35,31.31,31.18,31.36,31.26,31.19,31.37,31.21,31.24,31.23,31.22,31.16,31.55,31.48,31.36,31.65,31.62,31.60,31.63,31.62,31.62,31.59,31.59,31.60,31.60,31.62,31.62,31.63,31.63,31.63,31.64,31.59,31.65,31.64,31.65,31.62,31.65,31.61,31.63,31.66,31.63,31.63,31.63,31.64,31.65,31.66,31.63,31.63,31.67,31.65,31.65,31.66,31.67,31.66,31.65,31.65,31.64,31.65,31.65,31.65,31.66,31.66,31.67,31.65,31.66,31.65,31.65,31.66,31.66,31.67,31.67,31.65,31.65,31.66,31.66,31.67,31.67,31.66,31.66,31.66,31.67,31.67,31.67,31.67,31.67,31.65,31.67,31.67,31.67,31.66,31.66,31.66,31.67,31.66,31.68,31.67,31.67,31.67,31.67,31.68,31.66,31.67,31.65,31.66,31.65,31.67,31.67,31.66,31.65,31.67,31.68,31.67,31.68,31.67,31.66,31.66,31.67,31.67,31.67,31.66,31.67,31.67,31.67,31.67,31.67,31.68,31.67,31.67,31.67,31.66,31.67,31.67,31.67,31.67,31.67,31.66,31.66,31.66,31.67,31.67,31.66,31.66,31.65,31.68,31.67,31.68,31.67,31.67,31.67,31.67,31.67,31.68,31.67,31.67,31.68,31.66,31.67,31.66,31.65,31.66,31.66,31.67,31.66,31.68,31.67,31.68,31.67,31.67,31.67,31.66,31.68,31.66,31.68,31.67,31.67,31.66,31.68,31.67,31.68,31.68,31.67,31.68,31.67,31.68,31.68,31.68,31.67,31.68,31.68,31.69,31.67,31.69,31.68,31.68,31.68,31.68,31.68,31.67,31.68,31.69,31.68,31.68,31.68,31.68,31.68,31.68,31.68,31.68,31.68,31.69,31.69,31.69,31.69,31.69,31.68,31.68,31.68,31.68,31.68,31.68,31.68,31.67,31.68,31.68,31.68,31.68,31.68,31.68,31.68,31.67,31.68,31.68,31.68,31.68,31.69,31.68,31.68,31.68,31.68,31.68,31.68,31.69,31.68,31.68,31.68,31.68,31.68,31.67,31.67,31.68,31.67,31.68,31.67,31.68,31.68,31.68,31.68,31.68,31.67,31.68,31.66,31.68,31.67,31.68,31.67,31.68,31.68,31.67,31.68,31.66,31.69,31.68,31.68,31.68,31.68,31.68,31.68,31.68,31.68,31.68,31.68,31.68,31.67,31.68,31.68,31.68,31.68,31.68,31.68,31.68,31.68,31.69,31.68,31.68,31.68,31.68,31.69,31.69,31.58,31.56,31.55,31.55,31.52,31.53,31.54,31.47,31.53,31.50,31.47,31.51,31.57,31.46,31.43,31.54,31.51,31.45,31.55,31.56,31.46,31.51,31.54,31.51,31.53,31.57,31.53,31.53,31.53,31.57,31.53,31.52,31.56,31.51,31.50,31.57,31.58,31.45,31.54,31.58,31.50,31.43,31.57,31.55,31.48,31.50,31.57,31.53,31.48,31.54,31.56,31.53,31.50,31.52,31.53,31.52,31.52,31.51,31.53,31.52,31.51,31.50,31.49,31.52,31.50,31.50,31.54,31.50,31.52,31.53,31.54,31.54,31.55,31.56,31.56,31.54,31.55,31.52,31.55,31.54,31.55,31.54,31.53,31.53],[9.19,6.60,5.04,3.84,3.00,3.02,2.37,2.00,2.10,1.81,1.84,2.21,2.00,3.00,2.92,3.32,2.79,2.71,2.63,1.97,2.51,2.20,2.73,2.34,2.93,2.28,3.01,2.74,2.41,2.45,2.11,1.52,1.34,0.91,0.77,0.90,1.32,1.58,2.05,2.10,1.73,1.57,1.51,1.56,2.08,2.18,2.77,2.73,2.20,1.92,2.66,2.39,2.90,3.02,2.95,2.78,2.59,2.03,2.55,2.05,2.60,2.66,2.78,2.13,2.54,2.63,2.94,2.64,2.18,1.70,1.93,1.67,1.36,1.39,1.48,1.62,2.11,2.22,2.76,3.29,3.90,4.26,4.30,4.63,4.36,4.59,5.17,5.74,6.32,7.46,7.15,6.87,6.91,6.25,5.54,5.55,4.81,4.88,4.95,4.52,4.01,4.43,4.33,3.77,3.72,4.18,4.00,3.19,3.68,4.12,3.69,3.10,3.83,4.05,3.27,3.65,4.20,4.11,4.06,4.54,5.24,5.85,6.72,6.62,7.83,8.55,8.56,7.31,6.54,6.24,5.73,6.41,6.57,5.68,6.13,5.61,6.40,7.37,6.70,7.93,8.47,7.80,8.94,9.41,8.97,8.47,7.78,6.95,7.67,7.34,7.38,7.94,7.91,8.31,8.55,9.21,9.41,9.73,10.52,12.07,11.96,11.22,13.13,12.80,14.13,13.38,14.50,15.03,15.25,15.90,15.90,17.70,17.46,18.03,17.60,20.21,20.48,20.73,21.80,23.47,22.90,21.72,25.53,24.80,25.23,26.49,27.75,27.84,25.82,26.90,29.19,27.60,26.76,28.55,28.72,27.76,28.64,29.81,29.23,28.86,28.55,29.80,28.99,28.65,29.21,29.59,29.31,28.34,30.03,29.69,27.96,29.49,30.19,28.80,28.09,29.77,30.20,29.42,28.18,30.17,29.58,27.57,29.97,30.31,29.94,28.50,30.39,29.72,28.78,29.98,30.64,29.51,29.36,30.53,29.97,29.91,30.22,30.84,29.40,30.11,30.77,30.70,30.30,30.55,31.10,30.53,30.71,31.13,31.11,30.80,30.79,31.28,30.72,31.13,31.13,31.38,31.22,31.15,31.36,31.27,31.20,31.33,31.19,31.27,31.14,31.27,31.19,31.54,31.48,31.34,31.63,31.60,31.56,31.60,31.62,31.62,31.59,31.59,31.58,31.61,31.61,31.61,31.63,31.62,31.63,31.63,31.58,31.65,31.64,31.65,31.62,31.64,31.62,31.63,31.66,31.62,31.62,31.63,31.63,31.65,31.67,31.63,31.63,31.66,31.65,31.64,31.67,31.66,31.66,31.65,31.65,31.63,31.64,31.65,31.65,31.66,31.66,31.67,31.64,31.65,31.64,31.65,31.66,31.65,31.66,31.66,31.65,31.66,31.66,31.66,31.67,31.67,31.66,31.65,31.65,31.66,31.67,31.67,31.67,31.67,31.66,31.67,31.67,31.67,31.67,31.66,31.66,31.67,31.66,31.67,31.66,31.68,31.66,31.67,31.68,31.66,31.67,31.65,31.66,31.65,31.67,31.67,31.66,31.65,31.67,31.68,31.67,31.67,31.67,31.66,31.66,31.67,31.67,31.67,31.66,31.66,31.66,31.66,31.66,31.66,31.67,31.67,31.66,31.66,31.66,31.66,31.66,31.66,31.66,31.66,31.65,31.65,31.66,31.66,31.66,31.66,31.65,31.64,31.68,31.67,31.67,31.66,31.67,31.66,31.66,31.67,31.67,31.67,31.66,31.67,31.65,31.66,31.66,31.65,31.65,31.66,31.66,31.66,31.67,31.67,31.67,31.66,31.66,31.66,31.66,31.67,31.66,31.67,31.67,31.66,31.66,31.68,31.66,31.68,31.67,31.67,31.68,31.66,31.68,31.67,31.67,31.67,31.68,31.67,31.68,31.67,31.68,31.68,31.67,31.68,31.67,31.68,31.67,31.67,31.68,31.67,31.67,31.67,31.68,31.67,31.67,31.67,31.68,31.68,31.68,31.68,31.68,31.68,31.68,31.67,31.68,31.68,31.68,31.67,31.67,31.68,31.67,31.68,31.68,31.68,31.68,31.68,31.67,31.68,31.67,31.67,31.68,31.68,31.67,31.68,31.68,31.68,31.68,31.68,31.68,31.67,31.68,31.68,31.68,31.68,31.68,31.68,31.67,31.67,31.68,31.67,31.68,31.67,31.68,31.68,31.67,31.67,31.68,31.67,31.67,31.66,31.68,31.67,31.68,31.67,31.68,31.68,31.67,31.68,31.66,31.68,31.67,31.68,31.68,31.68,31.68,31.68,31.68,31.68,31.68,31.67,31.68,31.67,31.68,31.67,31.68,31.68,31.68,31.68,31.68,31.68,31.68,31.68,31.68,31.67,31.68,31.68,31.69,31.60,31.56,31.55,31.53,31.49,31.50,31.54,31.46,31.52,31.48,31.45,31.51,31.58,31.45,31.43,31.54,31.51,31.45,31.54,31.57,31.45,31.51,31.54,31.51,31.54,31.56,31.55,31.55,31.56,31.59,31.55,31.53,31.56,31.49,31.45,31.59,31.57,31.39,31.56,31.56,31.47,31.39,31.56,31.56,31.45,31.50,31.58,31.50,31.45,31.53,31.56,31.51,31.51,31.52,31.53,31.52,31.53,31.53,31.54,31.53,31.53,31.52,31.50,31.52,31.51,31.52,31.54,31.53,31.53,31.54,31.54,31.55,31.55,31.57,31.57,31.56,31.56,31.55,31.55,31.56,31.55,31.55,31.54,31.53],[9.17,6.67,5.36,4.13,3.13,3.41,2.70,2.25,2.33,1.90,1.97,2.16,1.94,2.93,2.85,3.32,2.81,2.83,2.85,2.14,2.76,2.57,2.93,2.80,3.40,2.79,3.47,3.20,2.86,2.73,2.59,2.01,1.63,1.32,0.92,0.77,0.97,1.30,1.87,1.93,1.51,1.45,1.43,1.65,2.19,2.43,3.03,2.88,2.24,2.15,2.91,2.83,3.24,3.41,3.45,3.11,2.89,2.31,2.80,2.14,2.67,2.73,2.77,2.13,2.47,2.53,2.83,2.63,2.12,1.61,1.76,1.51,1.40,1.44,1.85,1.97,2.50,2.43,3.10,3.52,4.06,4.21,4.34,5.05,4.58,5.28,5.45,6.49,6.81,7.87,7.49,7.18,7.24,7.05,6.23,6.31,5.49,5.56,5.86,5.51,4.49,5.08,5.21,4.33,4.14,4.64,4.62,3.64,4.05,4.41,4.06,3.34,4.14,4.58,3.77,3.75,4.58,4.54,4.00,4.64,5.32,6.10,6.75,6.90,7.86,8.57,8.17,7.44,6.46,6.45,5.82,6.06,5.76,5.26,6.00,5.82,6.34,7.49,6.41,8.21,8.63,7.87,8.85,9.16,9.14,8.83,8.14,7.16,7.72,7.19,7.50,7.78,8.03,8.36,8.44,9.24,9.48,9.62,10.53,11.91,11.81,11.21,12.86,12.42,13.55,13.08,13.97,14.76,14.68,15.32,15.50,16.27,16.42,16.95,16.98,18.89,19.09,19.74,20.21,22.09,21.85,20.87,23.42,23.40,23.83,25.00,26.03,26.29,24.78,25.20,27.64,26.51,25.42,27.32,27.40,26.93,28.02,28.42,28.44,28.05,27.38,28.48,28.26,28.40,28.40,29.12,28.76,27.86,29.23,29.23,27.98,29.36,29.79,28.65,28.42,29.22,29.84,29.51,28.70,29.95,29.35,28.01,30.05,30.10,30.16,29.12,30.30,29.67,28.87,30.05,30.34,29.57,29.29,30.36,29.98,29.88,30.25,30.71,29.64,29.95,30.60,30.44,30.16,30.47,31.00,30.41,30.54,31.05,31.11,30.65,30.68,31.27,30.66,31.07,31.03,31.37,31.28,31.16,31.25,31.26,31.22,31.36,31.28,31.23,30.96,31.20,31.11,31.48,31.44,31.35,31.62,31.56,31.54,31.59,31.61,31.58,31.59,31.59,31.58,31.59,31.62,31.62,31.62,31.62,31.61,31.63,31.57,31.65,31.63,31.65,31.59,31.64,31.61,31.63,31.65,31.62,31.61,31.63,31.63,31.65,31.66,31.63,31.63,31.66,31.64,31.63,31.66,31.66,31.66,31.64,31.63,31.63,31.64,31.64,31.64,31.66,31.65,31.67,31.63,31.65,31.64,31.63,31.65,31.65,31.65,31.67,31.65,31.66,31.66,31.65,31.67,31.66,31.65,31.64,31.65,31.65,31.67,31.67,31.67,31.66,31.65,31.66,31.67,31.67,31.66,31.66,31.65,31.66,31.66,31.67,31.65,31.67,31.66,31.67,31.68,31.66,31.67,31.65,31.66,31.65,31.67,31.67,31.66,31.65,31.68,31.68,31.67,31.68,31.67,31.67,31.66,31.68,31.67,31.68,31.67,31.67,31.67,31.67,31.67,31.67,31.68,31.67,31.67,31.67,31.67,31.67,31.66,31.67,31.67,31.67,31.66,31.66,31.66,31.67,31.66,31.66,31.66,31.64,31.67,31.67,31.68,31.67,31.67,31.67,31.67,31.67,31.67,31.68,31.67,31.68,31.66,31.67,31.66,31.65,31.66,31.66,31.67,31.66,31.68,31.67,31.68,31.66,31.67,31.67,31.67,31.68,31.66,31.68,31.67,31.67,31.66,31.68,31.67,31.68,31.68,31.67,31.68,31.67,31.68,31.68,31.68,31.67,31.68,31.67,31.68,31.67,31.68,31.68,31.68,31.68,31.68,31.68,31.67,31.67,31.68,31.68,31.67,31.67,31.68,31.68,31.68,31.68,31.68,31.68,31.68,31.68,31.68,31.68,31.68,31.68,31.68,31.68,31.67,31.67,31.68,31.68,31.68,31.67,31.68,31.68,31.68,31.68,31.68,31.68,31.67,31.67,31.68,31.68,31.68,31.69,31.68,31.68,31.68,31.68,31.68,31.67,31.68,31.68,31.68,31.69,31.69,31.69,31.68,31.67,31.68,31.67,31.68,31.67,31.68,31.68,31.67,31.67,31.68,31.67,31.68,31.66,31.68,31.68,31.68,31.67,31.68,31.68,31.67,31.68,31.67,31.68,31.68,31.68,31.68,31.68,31.68,31.68,31.68,31.68,31.68,31.68,31.68,31.67,31.68,31.68,31.68,31.69,31.68,31.69,31.68,31.68,31.68,31.68,31.68,31.67,31.68,31.68,31.69,31.59,31.56,31.55,31.52,31.46,31.49,31.51,31.43,31.50,31.45,31.41,31.47,31.57,31.42,31.38,31.50,31.47,31.43,31.51,31.53,31.42,31.51,31.51,31.47,31.51,31.55,31.51,31.52,31.52,31.57,31.52,31.51,31.54,31.45,31.44,31.57,31.56,31.36,31.53,31.54,31.43,31.34,31.55,31.54,31.39,31.47,31.57,31.48,31.43,31.52,31.54,31.52,31.50,31.51,31.53,31.51,31.52,31.51,31.53,31.50,31.52,31.50,31.49,31.53,31.51,31.51,31.54,31.51,31.50,31.52,31.50,31.54,31.53,31.57,31.56,31.55,31.54,31.51,31.55,31.53,31.54,31.55,31.54,31.52],[10.09,7.37,6.08,4.89,3.88,4.20,3.41,2.70,2.70,2.22,2.15,2.27,2.00,3.02,2.98,3.63,3.17,3.25,3.23,2.50,3.32,2.97,3.63,3.46,4.19,3.17,4.30,3.66,3.27,3.34,3.08,2.40,2.19,1.69,1.47,0.93,0.77,0.96,1.75,2.06,1.83,1.96,2.02,2.03,2.68,2.79,3.47,3.33,2.67,2.46,3.30,3.17,3.68,3.98,4.01,3.67,3.35,2.59,3.22,2.49,3.12,3.09,3.07,2.38,2.57,2.58,3.02,2.90,2.23,1.59,1.78,1.63,1.53,1.80,2.28,2.45,3.00,3.03,3.82,4.37,4.82,5.21,5.29,5.83,5.48,6.03,6.33,7.13,7.66,8.82,8.30,8.12,8.26,7.68,6.99,7.16,6.30,6.36,6.71,6.30,5.24,5.95,6.07,5.21,5.07,5.57,5.51,4.58,5.06,5.39,5.07,4.14,5.14,5.32,4.40,4.33,5.32,4.96,4.72,5.16,5.85,6.64,7.49,7.32,8.68,9.07,9.12,7.98,7.17,6.67,6.18,6.74,6.35,5.93,6.49,6.03,6.84,8.14,7.25,8.56,9.07,8.58,9.56,9.99,9.58,9.43,8.35,7.69,8.09,8.00,7.65,8.62,8.43,8.39,8.97,9.63,9.64,9.50,10.83,12.19,11.70,11.27,12.97,12.71,13.70,13.44,14.06,14.29,15.06,15.62,15.93,16.80,17.13,17.51,17.23,19.64,19.84,20.29,20.71,23.07,22.89,21.00,25.00,25.08,24.78,25.29,27.38,27.02,25.30,26.55,28.25,27.34,26.16,28.12,28.40,27.22,28.24,29.01,29.03,28.52,28.70,29.33,28.91,28.85,29.43,29.55,29.36,28.87,29.69,29.73,28.69,29.26,30.26,29.15,28.60,29.83,30.29,29.65,28.47,30.39,29.70,27.66,30.15,30.41,30.11,28.65,30.61,29.54,28.67,29.97,30.73,29.48,29.31,30.65,29.79,29.62,30.01,30.82,29.69,29.84,30.69,30.49,30.05,30.24,31.02,30.22,30.44,30.96,31.07,30.62,30.55,31.22,30.62,30.88,30.95,31.35,31.12,31.02,31.33,31.23,31.04,31.24,31.12,31.14,31.12,31.24,31.09,31.48,31.44,31.29,31.62,31.60,31.54,31.60,31.60,31.60,31.58,31.58,31.58,31.59,31.62,31.61,31.62,31.61,31.62,31.62,31.56,31.64,31.63,31.64,31.60,31.63,31.60,31.62,31.64,31.61,31.61,31.62,31.63,31.64,31.67,31.63,31.63,31.66,31.64,31.63,31.66,31.66,31.66,31.64,31.63,31.62,31.63,31.64,31.64,31.65,31.65,31.66,31.63,31.65,31.63,31.63,31.64,31.64,31.66,31.66,31.65,31.66,31.65,31.65,31.66,31.65,31.64,31.65,31.64,31.64,31.67,31.66,31.66,31.66,31.65,31.67,31.66,31.66,31.66,31.65,31.65,31.66,31.65,31.66,31.65,31.67,31.65,31.67,31.67,31.65,31.66,31.64,31.65,31.64,31.66,31.67,31.65,31.64,31.67,31.67,31.66,31.67,31.66,31.66,31.66,31.67,31.66,31.67,31.65,31.66,31.65,31.66,31.66,31.66,31.67,31.66,31.66,31.65,31.66,31.66,31.65,31.65,31.65,31.65,31.65,31.65,31.65,31.65,31.65,31.65,31.64,31.64,31.67,31.66,31.67,31.65,31.66,31.66,31.66,31.66,31.66,31.66,31.66,31.66,31.65,31.66,31.65,31.64,31.65,31.65,31.66,31.65,31.67,31.66,31.67,31.65,31.66,31.66,31.66,31.67,31.66,31.67,31.66,31.66,31.66,31.68,31.66,31.68,31.67,31.66,31.67,31.66,31.68,31.67,31.67,31.66,31.67,31.67,31.67,31.66,31.68,31.67,31.66,31.67,31.67,31.67,31.66,31.67,31.67,31.67,31.67,31.66,31.67,31.66,31.67,31.67,31.67,31.67,31.68,31.68,31.68,31.68,31.68,31.67,31.67,31.66,31.67,31.66,31.67,31.67,31.67,31.67,31.67,31.68,31.67,31.67,31.67,31.67,31.66,31.67,31.67,31.67,31.67,31.68,31.67,31.67,31.67,31.67,31.67,31.67,31.68,31.67,31.68,31.68,31.68,31.67,31.67,31.66,31.68,31.67,31.67,31.66,31.67,31.67,31.67,31.66,31.68,31.67,31.67,31.66,31.67,31.67,31.68,31.66,31.68,31.68,31.67,31.67,31.66,31.68,31.66,31.67,31.67,31.67,31.67,31.68,31.67,31.67,31.67,31.66,31.67,31.66,31.68,31.66,31.68,31.68,31.68,31.67,31.67,31.67,31.68,31.67,31.67,31.66,31.67,31.68,31.68,31.57,31.53,31.53,31.50,31.45,31.47,31.50,31.43,31.48,31.42,31.43,31.47,31.55,31.40,31.43,31.52,31.48,31.45,31.52,31.56,31.44,31.52,31.53,31.51,31.54,31.56,31.55,31.56,31.56,31.58,31.52,31.51,31.51,31.43,31.41,31.55,31.54,31.30,31.51,31.51,31.40,31.30,31.50,31.51,31.33,31.41,31.54,31.40,31.39,31.48,31.51,31.48,31.46,31.48,31.49,31.49,31.50,31.49,31.50,31.50,31.49,31.49,31.46,31.50,31.48,31.47,31.52,31.50,31.50,31.50,31.50,31.53,31.52,31.55,31.55,31.53,31.53,31.48,31.53,31.52,31.52,31.51,31.50,31.48],[10.65,8.44,7.77,6.38,4.84,5.58,4.46,3.49,3.53,3.16,3.11,3.49,2.92,4.16,3.99,4.96,4.60,4.68,4.97,3.55,4.69,4.39,4.99,4.76,5.83,4.89,6.03,5.79,5.03,5.16,4.67,3.77,3.27,2.79,2.19,1.79,1.26,0.78,1.26,1.94,2.17,2.92,3.26,3.00,4.19,4.57,5.61,4.99,3.80,3.89,5.40,4.99,5.79,5.96,5.97,5.35,4.94,4.08,5.13,3.72,4.83,4.48,4.44,3.32,3.56,3.30,3.89,3.78,2.59,2.16,2.22,2.23,2.53,2.49,3.28,3.27,4.19,4.31,5.51,5.95,6.41,6.99,7.00,7.82,7.17,7.94,8.37,9.33,9.84,10.81,10.38,10.33,10.03,9.55,8.91,9.04,8.04,8.19,8.60,8.05,7.13,7.84,7.84,6.93,6.89,7.41,7.28,6.38,6.69,7.24,6.58,5.29,6.53,7.07,5.48,5.37,6.78,6.19,5.30,6.35,7.21,7.76,9.31,8.40,9.63,10.26,10.12,9.36,9.07,7.60,6.92,6.89,6.75,6.59,6.53,7.23,7.79,9.16,9.02,10.17,10.63,10.25,11.29,11.72,11.27,10.89,10.09,9.06,10.23,9.13,8.71,9.79,10.15,10.76,10.44,10.67,11.23,10.81,11.78,13.33,12.77,13.10,13.60,14.02,15.28,14.99,15.67,15.95,17.29,17.02,18.16,18.28,18.73,19.06,18.64,21.28,20.93,22.49,22.84,23.91,23.99,22.81,25.71,25.97,26.31,26.47,27.66,27.71,26.99,27.42,28.45,28.36,27.86,28.68,29.04,28.49,29.07,29.47,29.71,29.42,29.44,29.68,29.56,29.89,30.26,30.18,30.02,29.66,30.22,30.24,29.83,30.16,30.71,30.15,29.98,30.51,30.77,30.55,29.75,30.93,30.54,29.33,30.85,31.02,30.98,30.44,31.10,30.72,30.38,30.86,31.22,30.46,30.26,31.15,30.68,30.44,30.71,31.23,30.22,30.51,31.24,31.13,30.58,30.94,31.35,30.94,30.89,31.30,31.37,31.10,30.94,31.41,31.03,31.17,31.16,31.44,31.41,31.21,31.43,31.40,31.27,31.37,31.31,31.22,31.20,31.36,31.25,31.47,31.46,31.35,31.60,31.61,31.55,31.61,31.62,31.61,31.58,31.55,31.57,31.60,31.63,31.59,31.62,31.61,31.62,31.62,31.56,31.64,31.64,31.64,31.61,31.63,31.61,31.62,31.65,31.62,31.60,31.61,31.62,31.63,31.66,31.62,31.62,31.66,31.64,31.63,31.66,31.66,31.66,31.64,31.64,31.62,31.63,31.64,31.64,31.65,31.65,31.67,31.63,31.65,31.64,31.63,31.65,31.64,31.66,31.66,31.64,31.66,31.66,31.65,31.66,31.66,31.65,31.65,31.65,31.64,31.67,31.66,31.66,31.66,31.66,31.67,31.66,31.65,31.65,31.66,31.65,31.67,31.65,31.67,31.66,31.67,31.65,31.67,31.67,31.65,31.66,31.64,31.65,31.64,31.66,31.66,31.65,31.63,31.66,31.67,31.66,31.67,31.66,31.66,31.66,31.66,31.66,31.67,31.65,31.66,31.66,31.66,31.66,31.66,31.66,31.66,31.66,31.66,31.66,31.66,31.65,31.65,31.65,31.66,31.65,31.65,31.66,31.65,31.65,31.65,31.64,31.64,31.67,31.66,31.67,31.66,31.66,31.66,31.66,31.66,31.66,31.66,31.66,31.67,31.66,31.66,31.66,31.65,31.64,31.66,31.66,31.66,31.68,31.66,31.67,31.66,31.66,31.66,31.66,31.67,31.66,31.67,31.67,31.66,31.65,31.67,31.66,31.68,31.66,31.67,31.67,31.66,31.67,31.67,31.67,31.66,31.67,31.67,31.67,31.66,31.67,31.67,31.66,31.67,31.67,31.67,31.67,31.67,31.67,31.67,31.67,31.66,31.67,31.67,31.67,31.67,31.67,31.67,31.67,31.68,31.67,31.68,31.68,31.67,31.67,31.67,31.67,31.67,31.67,31.68,31.67,31.67,31.68,31.68,31.68,31.67,31.67,31.67,31.66,31.67,31.67,31.67,31.67,31.68,31.67,31.67,31.68,31.67,31.68,31.67,31.68,31.67,31.68,31.68,31.68,31.68,31.67,31.66,31.68,31.67,31.67,31.67,31.68,31.67,31.66,31.66,31.68,31.67,31.67,31.66,31.67,31.67,31.68,31.67,31.68,31.68,31.67,31.68,31.66,31.68,31.67,31.68,31.67,31.67,31.67,31.67,31.67,31.67,31.68,31.67,31.68,31.67,31.68,31.67,31.68,31.68,31.68,31.68,31.68,31.68,31.68,31.68,31.67,31.67,31.68,31.67,31.68,31.59,31.57,31.57,31.55,31.52,31.54,31.56,31.48,31.55,31.53,31.48,31.55,31.60,31.47,31.48,31.57,31.55,31.50,31.57,31.60,31.49,31.57,31.57,31.55,31.57,31.59,31.58,31.58,31.59,31.60,31.57,31.55,31.56,31.50,31.49,31.60,31.59,31.40,31.58,31.57,31.51,31.40,31.56,31.58,31.45,31.51,31.58,31.51,31.48,31.54,31.56,31.53,31.53,31.54,31.54,31.52,31.53,31.52,31.53,31.51,31.51,31.50,31.50,31.52,31.51,31.49,31.53,31.49,31.50,31.50,31.50,31.53,31.54,31.55,31.54,31.54,31.53,31.51,31.53,31.52,31.54,31.54,31.53,31.50],[10.72,8.71,7.92,7.02,5.78,6.81,5.97,4.54,4.84,3.67,3.95,3.70,3.16,4.25,4.17,5.24,4.85,5.17,5.49,4.44,5.70,5.61,6.17,6.10,7.41,6.51,7.53,6.95,6.27,6.04,5.89,5.13,4.31,4.14,3.04,2.75,2.11,1.07,0.77,1.47,2.14,2.73,3.31,3.99,4.56,5.39,6.10,5.18,4.62,4.99,5.92,6.22,6.40,6.91,7.34,6.53,6.06,5.09,5.65,4.88,5.36,4.75,4.86,3.65,3.56,3.40,3.96,3.53,2.54,2.19,2.56,2.79,3.16,3.26,4.33,4.32,5.69,5.09,6.64,6.71,7.20,7.31,7.45,8.90,8.10,8.92,9.15,10.25,10.36,11.53,10.94,10.94,11.04,10.65,9.93,10.21,9.26,9.49,9.91,9.41,8.69,9.04,9.30,8.50,8.29,8.48,8.55,7.48,7.73,8.15,7.44,6.47,7.45,7.85,6.69,6.18,7.26,7.17,5.96,6.80,7.29,8.06,8.90,8.56,9.69,10.56,10.23,9.83,8.66,7.86,7.14,6.96,6.58,6.25,6.40,7.62,7.46,9.00,8.81,9.87,10.48,10.15,11.13,11.48,11.78,11.15,10.01,9.21,10.03,9.11,8.80,9.55,10.35,10.38,10.36,11.17,11.28,11.53,12.17,13.63,13.01,13.33,14.24,14.14,15.19,15.47,16.17,15.77,17.22,17.11,17.81,18.37,19.17,18.84,18.26,21.26,20.86,21.97,22.78,23.33,23.72,22.71,26.39,26.12,25.88,27.15,27.83,27.20,26.59,27.69,28.49,27.80,27.65,29.11,28.85,28.05,29.58,29.57,29.47,29.53,29.59,29.67,29.24,30.12,29.90,30.03,30.29,30.11,30.22,30.15,30.44,30.58,30.53,30.81,30.54,30.52,30.74,30.84,30.42,30.83,30.92,30.50,30.82,31.08,31.19,30.79,31.03,31.19,30.90,31.02,31.20,30.96,30.72,31.07,30.93,30.88,30.87,31.31,30.52,30.81,31.22,31.33,30.85,31.18,31.39,31.06,31.02,31.34,31.45,31.18,31.13,31.44,31.10,31.18,31.24,31.49,31.44,31.31,31.44,31.42,31.27,31.43,31.29,31.27,31.11,31.34,31.21,31.48,31.50,31.36,31.63,31.60,31.56,31.63,31.62,31.61,31.57,31.55,31.57,31.59,31.62,31.60,31.61,31.62,31.62,31.63,31.56,31.65,31.64,31.64,31.62,31.64,31.62,31.62,31.65,31.62,31.62,31.61,31.64,31.64,31.66,31.62,31.63,31.66,31.64,31.63,31.66,31.66,31.66,31.64,31.64,31.62,31.65,31.64,31.64,31.65,31.65,31.67,31.64,31.64,31.65,31.62,31.66,31.65,31.67,31.66,31.64,31.66,31.65,31.66,31.67,31.66,31.66,31.66,31.66,31.65,31.68,31.66,31.66,31.66,31.65,31.66,31.65,31.64,31.63,31.66,31.65,31.67,31.65,31.68,31.67,31.68,31.66,31.67,31.67,31.66,31.67,31.64,31.65,31.64,31.66,31.67,31.65,31.63,31.67,31.68,31.66,31.68,31.66,31.66,31.65,31.67,31.67,31.68,31.66,31.67,31.67,31.67,31.66,31.67,31.67,31.67,31.67,31.67,31.67,31.67,31.67,31.67,31.67,31.66,31.64,31.65,31.66,31.66,31.66,31.67,31.66,31.65,31.68,31.67,31.68,31.66,31.67,31.66,31.66,31.67,31.67,31.68,31.68,31.68,31.67,31.67,31.66,31.65,31.66,31.66,31.67,31.67,31.68,31.67,31.68,31.66,31.66,31.65,31.66,31.68,31.67,31.67,31.67,31.67,31.66,31.68,31.66,31.68,31.66,31.66,31.67,31.67,31.68,31.67,31.67,31.66,31.67,31.67,31.68,31.67,31.67,31.67,31.66,31.68,31.67,31.67,31.67,31.67,31.68,31.68,31.67,31.67,31.68,31.67,31.68,31.67,31.68,31.68,31.68,31.68,31.68,31.69,31.68,31.68,31.68,31.68,31.68,31.68,31.68,31.68,31.67,31.68,31.68,31.68,31.67,31.67,31.68,31.68,31.67,31.68,31.67,31.68,31.69,31.69,31.69,31.68,31.69,31.68,31.69,31.68,31.69,31.68,31.69,31.68,31.68,31.68,31.68,31.68,31.69,31.68,31.69,31.68,31.69,31.68,31.67,31.67,31.68,31.67,31.68,31.67,31.68,31.68,31.69,31.68,31.68,31.68,31.68,31.69,31.67,31.69,31.68,31.68,31.68,31.68,31.67,31.68,31.68,31.68,31.69,31.68,31.69,31.67,31.68,31.68,31.68,31.68,31.69,31.68,31.69,31.68,31.68,31.69,31.68,31.68,31.69,31.68,31.69,31.58,31.56,31.58,31.53,31.49,31.52,31.54,31.49,31.55,31.53,31.48,31.54,31.61,31.46,31.43,31.55,31.53,31.49,31.53,31.57,31.41,31.53,31.51,31.48,31.51,31.55,31.53,31.53,31.54,31.58,31.55,31.55,31.54,31.45,31.44,31.62,31.59,31.39,31.59,31.57,31.52,31.41,31.59,31.58,31.44,31.53,31.61,31.53,31.47,31.54,31.58,31.54,31.54,31.54,31.54,31.54,31.55,31.53,31.53,31.52,31.52,31.51,31.51,31.52,31.50,31.49,31.53,31.50,31.51,31.52,31.53,31.54,31.55,31.56,31.55,31.55,31.55,31.53,31.54,31.54,31.54,31.54,31.51,31.49],[11.40,9.59,8.68,8.06,6.48,7.35,6.04,4.85,5.62,4.23,5.01,4.77,4.23,5.40,4.81,6.28,5.87,6.15,6.81,5.43,6.75,6.16,7.31,6.27,7.63,6.29,7.14,6.58,6.07,5.22,5.39,4.89,3.68,4.20,2.80,2.74,2.34,1.77,1.39,0.77,1.26,2.13,2.59,3.79,4.32,5.01,6.10,5.54,4.77,5.02,6.48,6.52,7.55,7.80,7.77,7.32,7.17,5.51,6.72,5.51,6.07,5.44,5.65,4.04,4.26,4.05,4.48,4.07,3.14,2.74,3.43,3.59,3.93,3.55,4.80,4.00,5.49,4.68,6.10,6.01,6.62,6.85,6.84,8.26,7.66,8.64,8.94,9.83,10.35,11.33,11.04,10.99,10.92,10.37,9.95,10.41,9.12,9.27,9.84,9.37,8.29,8.80,9.20,8.43,7.83,8.33,8.58,7.32,7.36,8.29,7.66,6.08,7.07,8.18,6.72,5.88,7.51,7.71,6.02,6.94,7.78,8.55,9.62,9.36,10.44,11.29,10.84,10.28,9.53,8.68,7.68,7.48,7.28,6.28,6.95,8.25,7.67,9.68,9.56,10.92,11.25,10.90,11.88,12.53,12.20,11.86,10.86,9.90,10.80,9.86,9.57,10.59,11.07,11.29,11.36,12.05,12.42,12.01,12.82,14.41,13.61,14.10,14.91,14.80,15.84,15.79,16.84,16.97,17.38,17.57,18.86,19.00,19.42,19.44,18.92,21.65,21.68,22.62,23.97,24.53,23.76,22.77,27.09,25.97,26.12,27.51,28.25,27.35,26.77,28.13,29.19,28.05,27.90,29.40,28.97,28.20,29.59,29.88,29.47,29.73,29.75,29.78,29.41,30.03,30.15,30.09,30.24,30.20,30.36,30.14,30.33,30.61,30.62,30.61,30.49,30.65,30.72,30.77,30.22,30.92,30.76,30.18,30.91,31.07,31.19,30.53,31.10,30.95,30.81,30.95,31.20,30.66,30.68,31.15,30.67,30.70,31.01,31.23,30.41,30.89,31.21,31.11,30.72,31.14,31.33,31.00,30.99,31.33,31.34,31.16,31.08,31.38,30.99,31.18,31.25,31.43,31.37,31.23,31.45,31.35,31.22,31.42,31.28,31.24,31.27,31.38,31.21,31.50,31.51,31.34,31.62,31.62,31.61,31.61,31.63,31.62,31.60,31.58,31.59,31.59,31.63,31.61,31.63,31.63,31.63,31.64,31.58,31.65,31.63,31.64,31.62,31.64,31.62,31.63,31.65,31.63,31.62,31.62,31.64,31.65,31.66,31.62,31.63,31.67,31.64,31.64,31.66,31.67,31.66,31.64,31.65,31.63,31.64,31.63,31.63,31.66,31.66,31.67,31.62,31.65,31.65,31.64,31.66,31.66,31.66,31.66,31.64,31.66,31.66,31.66,31.67,31.67,31.66,31.66,31.66,31.65,31.68,31.67,31.66,31.67,31.66,31.67,31.66,31.66,31.65,31.66,31.65,31.67,31.66,31.67,31.66,31.68,31.65,31.67,31.67,31.66,31.66,31.64,31.64,31.63,31.65,31.67,31.65,31.62,31.67,31.68,31.67,31.68,31.67,31.66,31.66,31.67,31.67,31.68,31.67,31.67,31.67,31.67,31.67,31.67,31.67,31.68,31.67,31.67,31.67,31.67,31.67,31.67,31.66,31.66,31.65,31.65,31.66,31.67,31.66,31.67,31.65,31.67,31.68,31.68,31.67,31.67,31.67,31.66,31.67,31.68,31.68,31.68,31.67,31.68,31.67,31.67,31.66,31.65,31.66,31.66,31.67,31.67,31.68,31.67,31.68,31.66,31.67,31.66,31.66,31.68,31.66,31.67,31.68,31.67,31.66,31.68,31.67,31.68,31.67,31.67,31.68,31.67,31.68,31.68,31.68,31.66,31.67,31.67,31.68,31.67,31.67,31.67,31.67,31.68,31.67,31.67,31.67,31.68,31.68,31.68,31.68,31.67,31.68,31.67,31.67,31.68,31.68,31.68,31.67,31.68,31.68,31.68,31.68,31.68,31.68,31.68,31.68,31.68,31.68,31.69,31.68,31.68,31.68,31.68,31.68,31.68,31.68,31.68,31.67,31.68,31.67,31.68,31.68,31.69,31.68,31.68,31.69,31.68,31.69,31.69,31.69,31.68,31.69,31.69,31.68,31.68,31.68,31.68,31.69,31.68,31.69,31.68,31.69,31.68,31.67,31.68,31.68,31.67,31.68,31.67,31.68,31.68,31.69,31.68,31.68,31.68,31.68,31.69,31.67,31.68,31.68,31.68,31.69,31.68,31.68,31.68,31.68,31.68,31.68,31.69,31.69,31.67,31.68,31.68,31.68,31.68,31.69,31.69,31.68,31.68,31.68,31.69,31.68,31.68,31.69,31.68,31.68,31.54,31.51,31.51,31.47,31.45,31.47,31.51,31.45,31.50,31.50,31.44,31.50,31.59,31.40,31.39,31.53,31.49,31.45,31.49,31.56,31.38,31.49,31.49,31.46,31.47,31.52,31.50,31.49,31.50,31.57,31.52,31.50,31.52,31.43,31.39,31.59,31.56,31.30,31.57,31.52,31.46,31.30,31.55,31.54,31.39,31.48,31.58,31.48,31.45,31.51,31.54,31.50,31.51,31.50,31.53,31.51,31.52,31.52,31.53,31.51,31.52,31.50,31.50,31.52,31.51,31.50,31.54,31.50,31.51,31.51,31.51,31.54,31.53,31.55,31.55,31.55,31.55,31.52,31.54,31.53,31.53,31.54,31.51,31.51],[10.83,8.37,7.55,6.31,5.00,5.74,4.64,3.76,3.97,3.12,3.34,3.48,3.02,4.39,4.14,4.83,4.35,4.08,4.36,3.44,4.67,4.15,5.24,4.83,5.77,4.40,5.47,4.70,4.09,3.82,4.02,3.43,2.70,2.63,1.99,1.77,1.98,1.98,2.00,1.27,0.77,1.32,1.67,2.15,2.52,2.94,3.83,3.57,2.77,2.95,3.91,4.11,4.80,5.25,5.33,5.00,4.51,3.49,4.11,3.25,3.81,3.72,4.01,2.80,3.31,3.47,3.86,3.34,2.78,2.31,2.89,2.68,2.55,2.60,3.39,3.11,4.17,3.71,4.81,4.99,5.62,5.61,5.79,6.79,6.37,7.09,7.06,8.09,8.39,9.46,9.10,8.79,9.14,8.50,7.93,8.35,7.38,7.35,7.92,7.63,6.44,7.09,7.41,6.73,6.04,6.82,7.02,5.66,5.85,6.55,6.16,5.00,6.07,6.59,5.43,5.06,6.20,6.07,5.38,5.78,6.37,7.32,8.43,8.11,9.26,9.93,9.87,9.04,8.04,7.30,6.60,7.13,6.96,6.21,6.83,6.39,6.63,7.98,7.45,9.00,9.36,8.76,10.05,10.71,10.20,10.17,8.94,8.01,8.61,8.11,7.93,8.64,8.83,9.08,9.07,9.84,10.06,9.80,11.22,12.17,12.07,11.56,12.72,12.98,14.04,13.38,14.71,15.12,15.50,16.21,16.38,17.51,17.49,18.15,17.51,20.65,20.48,20.70,22.14,23.66,22.85,21.16,26.23,24.79,25.44,26.50,28.07,27.75,25.53,27.57,29.30,27.47,26.84,29.16,28.73,27.97,29.42,29.80,29.20,29.24,29.43,29.87,29.24,29.56,29.66,29.69,29.89,29.71,30.27,29.93,29.86,30.36,30.21,30.20,29.77,30.35,30.44,30.41,29.61,30.35,30.22,29.48,30.58,30.55,30.84,29.34,30.52,30.14,29.76,30.55,30.67,29.76,29.65,30.69,29.68,29.80,30.43,30.95,29.67,29.96,31.07,30.70,29.94,30.91,31.18,30.37,30.46,31.22,31.22,30.60,30.81,31.29,30.40,30.96,31.07,31.42,31.15,31.21,31.40,31.28,31.08,31.31,31.21,31.17,31.16,31.26,30.99,31.49,31.46,31.25,31.62,31.60,31.56,31.63,31.61,31.60,31.57,31.56,31.58,31.58,31.62,31.62,31.61,31.61,31.60,31.63,31.55,31.65,31.63,31.64,31.60,31.64,31.62,31.64,31.65,31.63,31.62,31.63,31.64,31.65,31.67,31.64,31.63,31.67,31.65,31.65,31.66,31.67,31.67,31.65,31.65,31.62,31.65,31.65,31.65,31.65,31.65,31.67,31.63,31.65,31.64,31.64,31.65,31.66,31.66,31.66,31.65,31.66,31.66,31.65,31.67,31.67,31.65,31.65,31.65,31.65,31.68,31.66,31.67,31.67,31.65,31.67,31.67,31.67,31.67,31.67,31.65,31.67,31.66,31.67,31.66,31.68,31.66,31.68,31.68,31.66,31.68,31.65,31.67,31.67,31.68,31.68,31.66,31.66,31.68,31.69,31.67,31.68,31.67,31.67,31.67,31.68,31.67,31.68,31.66,31.67,31.67,31.67,31.66,31.67,31.68,31.67,31.67,31.67,31.67,31.67,31.67,31.67,31.67,31.67,31.66,31.65,31.66,31.67,31.67,31.67,31.66,31.66,31.68,31.68,31.68,31.67,31.67,31.66,31.67,31.67,31.68,31.68,31.67,31.68,31.67,31.67,31.67,31.66,31.66,31.66,31.67,31.67,31.68,31.68,31.68,31.67,31.67,31.66,31.67,31.68,31.67,31.68,31.68,31.67,31.67,31.68,31.67,31.68,31.67,31.67,31.68,31.67,31.68,31.68,31.68,31.67,31.68,31.68,31.68,31.67,31.68,31.67,31.67,31.68,31.67,31.68,31.67,31.67,31.68,31.68,31.68,31.67,31.68,31.67,31.68,31.68,31.68,31.68,31.68,31.68,31.69,31.68,31.69,31.68,31.68,31.68,31.68,31.67,31.67,31.68,31.67,31.68,31.68,31.68,31.67,31.67,31.67,31.68,31.66,31.68,31.67,31.68,31.68,31.69,31.68,31.68,31.68,31.68,31.68,31.68,31.68,31.68,31.69,31.69,31.68,31.68,31.68,31.67,31.68,31.68,31.68,31.67,31.68,31.68,31.67,31.67,31.68,31.66,31.68,31.66,31.68,31.67,31.69,31.67,31.68,31.68,31.68,31.68,31.66,31.68,31.67,31.68,31.68,31.68,31.68,31.68,31.68,31.68,31.68,31.67,31.68,31.67,31.68,31.68,31.68,31.68,31.69,31.68,31.68,31.68,31.69,31.68,31.68,31.67,31.68,31.69,31.68,31.53,31.46,31.42,31.40,31.34,31.34,31.41,31.32,31.36,31.32,31.31,31.37,31.52,31.23,31.28,31.44,31.38,31.32,31.38,31.49,31.29,31.40,31.43,31.42,31.44,31.50,31.47,31.47,31.46,31.51,31.40,31.38,31.42,31.25,31.23,31.52,31.45,31.10,31.48,31.44,31.28,31.13,31.46,31.42,31.22,31.35,31.52,31.33,31.32,31.43,31.49,31.43,31.42,31.44,31.45,31.46,31.46,31.47,31.48,31.47,31.46,31.45,31.43,31.48,31.46,31.44,31.50,31.46,31.47,31.48,31.46,31.50,31.49,31.51,31.51,31.50,31.50,31.45,31.49,31.50,31.49,31.50,31.49,31.47],[10.05,7.63,6.55,5.57,4.40,4.76,3.94,3.24,3.55,2.94,3.00,3.20,2.81,3.95,3.59,4.33,3.74,3.67,3.75,3.05,3.83,3.44,4.23,3.98,4.62,3.76,4.48,3.83,3.26,3.17,3.31,2.68,2.23,1.89,1.47,1.50,1.77,2.04,2.28,1.75,1.08,0.77,0.99,1.47,1.95,2.38,3.14,2.90,2.41,2.55,3.32,3.35,3.95,4.22,4.23,4.01,3.80,2.92,3.52,2.76,3.14,3.20,3.50,2.51,3.07,3.28,3.64,3.11,2.73,2.19,2.65,2.43,2.13,2.28,2.60,2.69,3.47,3.01,3.99,4.27,4.85,4.98,5.07,5.90,5.37,6.10,6.43,7.44,7.81,9.13,8.68,8.12,8.45,8.11,7.27,7.64,6.46,6.54,7.18,6.71,5.53,6.10,6.62,5.64,5.16,5.90,6.03,4.70,5.09,5.85,5.38,4.27,5.38,5.80,4.89,4.58,5.71,5.51,4.84,5.45,6.19,7.02,7.79,7.74,8.77,9.53,9.45,8.39,7.44,7.21,6.56,6.82,6.89,5.76,6.23,6.88,6.83,8.10,7.60,8.95,9.58,8.88,9.81,10.26,10.22,9.90,8.74,8.02,9.05,7.99,8.21,8.69,9.28,9.44,9.43,10.23,10.39,10.34,11.07,12.56,12.21,11.89,13.40,13.21,13.76,13.75,14.85,14.99,15.17,15.77,16.58,16.87,17.20,17.72,17.56,19.25,19.83,20.59,20.93,22.71,22.36,21.82,24.53,24.93,24.91,25.64,27.30,26.72,26.08,27.21,28.18,27.46,27.25,28.66,28.49,27.73,28.99,29.38,29.03,29.32,29.19,29.50,28.95,29.62,29.46,29.60,29.88,29.65,30.15,29.87,29.86,30.33,30.40,30.28,30.08,30.41,30.39,30.28,30.19,30.50,30.33,29.77,30.57,30.56,30.63,29.83,30.64,30.43,29.54,30.57,30.72,29.85,29.43,30.67,29.95,30.00,30.45,30.88,29.28,30.11,30.87,30.72,30.14,30.83,31.07,30.34,30.55,31.16,31.15,30.39,30.73,31.24,30.18,30.88,31.05,31.31,31.11,31.16,31.33,31.13,31.04,31.30,31.22,31.14,31.21,31.16,31.04,31.45,31.40,31.32,31.60,31.59,31.58,31.61,31.59,31.59,31.59,31.54,31.56,31.57,31.60,31.59,31.60,31.61,31.60,31.61,31.55,31.63,31.61,31.62,31.59,31.62,31.59,31.61,31.64,31.61,31.60,31.60,31.61,31.63,31.65,31.60,31.60,31.64,31.63,31.62,31.65,31.65,31.65,31.63,31.64,31.61,31.63,31.63,31.63,31.66,31.65,31.67,31.61,31.64,31.63,31.63,31.66,31.64,31.65,31.65,31.64,31.65,31.65,31.66,31.67,31.66,31.65,31.65,31.65,31.65,31.67,31.66,31.66,31.66,31.65,31.67,31.66,31.66,31.66,31.66,31.64,31.67,31.65,31.67,31.65,31.68,31.64,31.67,31.67,31.66,31.67,31.65,31.65,31.64,31.66,31.67,31.65,31.63,31.67,31.68,31.66,31.67,31.66,31.66,31.65,31.67,31.67,31.67,31.67,31.67,31.67,31.67,31.67,31.67,31.67,31.68,31.67,31.67,31.67,31.67,31.67,31.67,31.67,31.66,31.66,31.65,31.66,31.66,31.67,31.67,31.65,31.66,31.68,31.68,31.68,31.66,31.67,31.67,31.66,31.67,31.67,31.68,31.67,31.68,31.66,31.67,31.66,31.66,31.65,31.66,31.66,31.66,31.68,31.67,31.68,31.66,31.67,31.66,31.66,31.68,31.66,31.68,31.67,31.67,31.65,31.68,31.66,31.68,31.68,31.66,31.67,31.66,31.68,31.67,31.68,31.66,31.68,31.67,31.68,31.67,31.68,31.68,31.68,31.68,31.68,31.68,31.66,31.67,31.68,31.67,31.67,31.67,31.67,31.67,31.67,31.67,31.68,31.67,31.67,31.68,31.68,31.68,31.68,31.68,31.67,31.68,31.68,31.67,31.68,31.68,31.68,31.67,31.68,31.68,31.68,31.68,31.67,31.68,31.67,31.67,31.67,31.68,31.67,31.68,31.68,31.68,31.69,31.68,31.68,31.68,31.68,31.68,31.68,31.68,31.68,31.68,31.67,31.67,31.68,31.68,31.68,31.68,31.68,31.68,31.67,31.67,31.68,31.67,31.68,31.66,31.67,31.67,31.69,31.67,31.68,31.68,31.68,31.68,31.66,31.68,31.66,31.67,31.68,31.68,31.68,31.68,31.68,31.68,31.67,31.67,31.68,31.66,31.68,31.68,31.68,31.68,31.68,31.69,31.67,31.68,31.68,31.68,31.67,31.68,31.68,31.68,31.68,31.56,31.50,31.51,31.44,31.39,31.42,31.46,31.35,31.42,31.38,31.31,31.41,31.55,31.28,31.28,31.45,31.38,31.33,31.41,31.50,31.28,31.43,31.44,31.37,31.44,31.48,31.48,31.47,31.47,31.54,31.45,31.41,31.46,31.34,31.31,31.54,31.51,31.21,31.49,31.47,31.34,31.21,31.51,31.49,31.28,31.38,31.56,31.41,31.39,31.49,31.53,31.47,31.48,31.46,31.50,31.50,31.52,31.51,31.52,31.51,31.50,31.50,31.48,31.51,31.49,31.48,31.53,31.50,31.49,31.50,31.50,31.52,31.54,31.56,31.55,31.54,31.53,31.51,31.53,31.51,31.53,31.54,31.53,31.53],[9.96,7.33,6.08,4.99,3.92,4.08,3.47,2.91,3.12,2.65,2.66,3.11,2.67,3.83,3.59,3.90,3.38,3.13,3.18,2.61,3.32,2.92,3.79,3.45,4.08,3.33,4.03,3.38,2.85,2.93,3.03,2.38,1.92,1.67,1.49,1.53,1.95,2.16,2.36,1.94,1.49,1.03,0.77,0.98,1.41,1.94,2.46,2.31,1.93,2.05,2.64,2.77,3.28,3.76,3.69,3.40,3.16,2.44,2.84,2.27,2.56,2.75,3.12,2.28,2.94,3.24,3.39,2.92,2.54,2.12,2.56,2.35,2.04,2.00,2.23,2.28,3.07,2.86,3.81,3.86,4.66,4.66,4.80,5.54,5.10,5.79,6.06,6.69,7.36,8.32,8.18,7.62,8.00,7.54,6.75,6.88,6.03,5.97,6.47,6.05,5.17,5.69,5.90,5.18,4.68,5.55,5.43,4.35,4.80,5.52,4.88,4.30,5.05,5.43,4.58,4.37,5.33,5.07,4.93,5.11,6.04,6.80,7.73,7.67,8.63,9.58,9.45,8.38,7.55,7.22,6.53,6.79,6.99,5.66,6.60,6.69,6.65,8.07,7.53,8.70,9.14,8.84,9.29,9.92,9.93,9.49,8.77,7.71,8.75,7.77,8.09,8.34,8.83,9.02,9.25,9.79,9.75,10.03,10.76,12.20,11.96,11.36,13.32,12.98,14.29,13.35,14.70,15.14,15.37,15.91,16.44,17.08,17.23,17.78,17.57,19.35,19.94,20.90,21.71,23.04,23.00,21.59,24.98,24.78,25.42,26.17,27.91,27.83,25.84,27.51,29.15,27.61,27.06,28.93,28.69,27.72,29.13,29.99,29.30,29.26,29.22,29.99,28.92,29.20,29.37,29.73,29.73,29.54,30.24,29.72,29.42,30.08,30.16,29.67,29.47,29.98,30.16,29.59,28.88,30.10,29.58,28.67,30.25,30.11,30.00,29.56,30.22,29.53,29.00,29.94,30.23,29.05,29.05,30.18,29.48,29.46,29.82,30.47,29.24,29.47,30.55,30.26,29.68,30.22,30.92,30.09,30.17,30.89,31.00,30.39,30.23,31.15,30.26,30.85,30.87,31.32,31.09,30.96,31.29,31.19,30.97,31.19,31.14,31.12,31.06,31.05,31.03,31.43,31.36,31.25,31.62,31.57,31.57,31.61,31.59,31.59,31.54,31.55,31.57,31.58,31.58,31.58,31.60,31.61,31.60,31.62,31.56,31.63,31.62,31.63,31.58,31.62,31.59,31.60,31.64,31.61,31.60,31.61,31.61,31.63,31.66,31.62,31.60,31.65,31.63,31.63,31.66,31.66,31.65,31.64,31.63,31.62,31.63,31.63,31.64,31.65,31.65,31.67,31.64,31.64,31.63,31.64,31.65,31.65,31.65,31.66,31.64,31.65,31.65,31.66,31.67,31.66,31.65,31.64,31.65,31.66,31.67,31.66,31.66,31.66,31.65,31.66,31.66,31.66,31.66,31.66,31.65,31.67,31.66,31.67,31.66,31.68,31.66,31.67,31.68,31.66,31.67,31.65,31.66,31.65,31.67,31.67,31.66,31.65,31.68,31.68,31.67,31.68,31.67,31.66,31.66,31.67,31.67,31.68,31.67,31.67,31.68,31.67,31.67,31.67,31.68,31.68,31.67,31.67,31.67,31.67,31.67,31.67,31.68,31.67,31.66,31.66,31.66,31.67,31.67,31.67,31.66,31.67,31.68,31.68,31.68,31.67,31.68,31.67,31.67,31.68,31.68,31.68,31.67,31.68,31.67,31.67,31.67,31.66,31.66,31.66,31.68,31.67,31.68,31.67,31.68,31.67,31.67,31.67,31.67,31.68,31.67,31.68,31.68,31.67,31.66,31.69,31.68,31.68,31.67,31.67,31.68,31.67,31.69,31.68,31.68,31.67,31.68,31.68,31.68,31.67,31.68,31.68,31.67,31.68,31.67,31.68,31.67,31.68,31.68,31.68,31.68,31.68,31.68,31.68,31.67,31.68,31.68,31.68,31.68,31.68,31.68,31.68,31.69,31.68,31.69,31.68,31.68,31.68,31.68,31.68,31.68,31.68,31.68,31.68,31.67,31.68,31.68,31.68,31.67,31.68,31.68,31.68,31.68,31.69,31.68,31.69,31.69,31.69,31.69,31.69,31.69,31.69,31.69,31.69,31.69,31.69,31.68,31.68,31.69,31.68,31.69,31.68,31.69,31.68,31.67,31.68,31.68,31.67,31.69,31.66,31.68,31.67,31.69,31.67,31.68,31.68,31.68,31.69,31.67,31.69,31.68,31.69,31.68,31.68,31.68,31.68,31.68,31.68,31.69,31.68,31.69,31.67,31.68,31.68,31.68,31.69,31.69,31.69,31.68,31.69,31.69,31.69,31.69,31.68,31.69,31.69,31.68,31.57,31.54,31.53,31.52,31.45,31.45,31.53,31.45,31.48,31.44,31.46,31.49,31.57,31.42,31.43,31.52,31.50,31.44,31.53,31.54,31.44,31.52,31.52,31.49,31.54,31.56,31.53,31.53,31.54,31.58,31.54,31.51,31.54,31.48,31.43,31.58,31.56,31.38,31.55,31.54,31.44,31.35,31.54,31.51,31.41,31.45,31.58,31.46,31.41,31.50,31.52,31.48,31.48,31.45,31.49,31.50,31.49,31.50,31.51,31.49,31.49,31.48,31.47,31.51,31.49,31.49,31.53,31.48,31.48,31.49,31.50,31.53,31.54,31.55,31.55,31.54,31.54,31.53,31.54,31.53,31.54,31.54,31.51,31.54],[10.04,7.51,6.30,5.26,4.28,4.21,3.64,3.42,3.49,3.10,2.98,3.59,3.01,4.12,3.81,4.22,3.72,3.34,3.43,2.76,3.48,3.00,3.88,3.61,4.11,3.32,4.05,3.37,2.79,2.66,2.97,2.37,1.93,1.68,1.64,1.79,2.40,2.64,2.89,2.40,1.95,1.61,0.98,0.77,1.12,1.69,2.34,2.25,1.91,1.96,2.62,2.73,3.36,3.68,3.68,3.66,3.31,2.46,2.86,2.26,2.64,2.91,3.24,2.48,3.19,3.64,3.79,3.24,3.03,2.53,3.14,2.78,2.28,2.30,2.46,2.63,3.16,2.86,3.68,3.98,4.66,4.81,4.70,5.66,5.16,5.92,6.22,7.25,7.62,8.92,8.42,7.92,8.26,7.96,6.96,7.33,6.13,6.17,6.80,6.28,5.24,5.68,6.07,5.18,4.78,5.42,5.42,4.31,4.85,5.42,5.15,4.08,5.16,5.56,4.80,4.61,5.67,5.39,5.21,5.58,6.36,6.88,7.74,7.78,8.76,9.59,9.50,8.55,7.30,7.38,6.56,6.71,6.85,6.16,7.07,6.88,7.32,8.40,7.53,9.29,9.45,8.99,9.75,10.39,10.40,10.06,9.09,8.12,8.95,8.14,8.37,8.95,9.08,9.56,9.55,10.12,10.28,10.41,11.10,12.84,12.71,11.90,13.88,13.58,14.38,14.01,15.28,15.43,15.88,16.67,16.89,17.28,17.59,18.25,17.85,19.52,20.05,20.92,21.67,22.98,22.78,21.85,24.56,24.15,25.03,25.99,26.81,26.82,25.83,26.62,28.50,27.49,26.67,28.28,28.00,27.68,28.64,29.18,28.98,28.89,28.53,29.30,28.87,29.05,29.39,29.49,29.37,28.68,29.60,29.63,28.60,29.79,30.10,29.21,28.76,29.58,30.15,29.70,28.74,30.05,29.61,28.35,30.08,30.23,30.03,29.22,30.34,29.59,28.96,30.01,30.38,29.51,29.20,30.38,29.68,29.53,30.16,30.58,29.47,29.68,30.67,30.38,29.80,30.46,30.99,30.16,30.24,30.95,30.99,30.47,30.44,31.22,30.43,30.87,31.02,31.34,31.18,31.07,31.25,31.23,31.10,31.28,31.24,31.20,31.15,31.18,31.08,31.49,31.44,31.32,31.62,31.55,31.55,31.59,31.61,31.59,31.58,31.57,31.58,31.59,31.61,31.61,31.62,31.62,31.62,31.63,31.57,31.65,31.61,31.63,31.60,31.64,31.59,31.63,31.65,31.61,31.62,31.63,31.64,31.65,31.66,31.63,31.62,31.66,31.64,31.65,31.66,31.66,31.66,31.64,31.63,31.63,31.64,31.64,31.64,31.65,31.65,31.67,31.63,31.65,31.64,31.63,31.65,31.65,31.66,31.67,31.65,31.65,31.66,31.66,31.67,31.67,31.65,31.64,31.65,31.65,31.67,31.66,31.67,31.66,31.65,31.67,31.67,31.67,31.67,31.66,31.65,31.66,31.66,31.67,31.66,31.68,31.66,31.67,31.68,31.66,31.66,31.65,31.67,31.66,31.67,31.66,31.66,31.65,31.67,31.68,31.67,31.67,31.67,31.66,31.67,31.68,31.67,31.67,31.66,31.67,31.67,31.66,31.67,31.67,31.67,31.67,31.66,31.66,31.66,31.66,31.65,31.66,31.66,31.66,31.67,31.66,31.65,31.66,31.66,31.65,31.65,31.64,31.68,31.66,31.67,31.66,31.67,31.66,31.66,31.67,31.67,31.66,31.66,31.67,31.66,31.66,31.66,31.65,31.65,31.65,31.67,31.66,31.67,31.67,31.68,31.65,31.66,31.66,31.66,31.67,31.66,31.67,31.67,31.66,31.66,31.68,31.66,31.68,31.67,31.66,31.67,31.66,31.68,31.68,31.67,31.66,31.68,31.67,31.67,31.66,31.68,31.67,31.67,31.67,31.67,31.68,31.67,31.67,31.67,31.67,31.67,31.66,31.67,31.67,31.67,31.67,31.67,31.67,31.68,31.68,31.68,31.68,31.68,31.68,31.68,31.67,31.67,31.67,31.68,31.68,31.68,31.67,31.68,31.68,31.68,31.68,31.67,31.68,31.67,31.67,31.67,31.67,31.67,31.68,31.67,31.68,31.68,31.68,31.68,31.68,31.69,31.68,31.68,31.69,31.68,31.68,31.68,31.67,31.68,31.67,31.68,31.67,31.68,31.68,31.67,31.67,31.68,31.67,31.68,31.66,31.68,31.68,31.68,31.67,31.68,31.68,31.67,31.67,31.66,31.68,31.67,31.67,31.68,31.68,31.68,31.67,31.68,31.68,31.68,31.68,31.68,31.66,31.68,31.67,31.68,31.68,31.68,31.68,31.67,31.68,31.68,31.68,31.68,31.67,31.68,31.68,31.69,31.59,31.57,31.56,31.54,31.50,31.50,31.55,31.48,31.51,31.48,31.46,31.49,31.57,31.43,31.44,31.53,31.50,31.45,31.55,31.56,31.46,31.53,31.55,31.52,31.55,31.58,31.57,31.57,31.57,31.59,31.53,31.54,31.56,31.48,31.48,31.56,31.56,31.39,31.53,31.56,31.46,31.37,31.55,31.54,31.43,31.46,31.56,31.50,31.46,31.52,31.55,31.52,31.49,31.51,31.52,31.49,31.52,31.50,31.52,31.49,31.50,31.50,31.49,31.51,31.49,31.49,31.53,31.49,31.49,31.50,31.50,31.54,31.54,31.56,31.55,31.54,31.54,31.52,31.54,31.53,31.55,31.55,31.53,31.54],[10.95,8.47,7.20,6.41,5.23,5.56,4.39,3.88,4.22,3.74,3.80,4.26,3.49,4.73,4.33,4.59,4.05,3.51,3.68,3.30,4.16,3.51,5.00,4.32,5.09,3.76,4.48,3.52,2.98,2.92,3.52,2.79,2.33,2.00,2.23,2.27,2.96,3.24,3.44,2.91,2.48,1.92,1.57,1.03,0.77,1.07,1.71,2.01,1.92,1.87,2.52,2.78,3.49,4.02,4.06,4.25,3.74,2.81,3.11,2.55,2.63,3.09,3.52,2.86,3.70,4.26,4.36,3.65,3.69,2.81,3.70,3.51,2.84,2.82,3.02,3.13,3.76,3.40,4.35,4.27,5.40,5.29,5.10,6.12,5.65,6.46,6.66,7.60,7.94,9.31,9.13,8.25,8.68,8.25,7.29,7.86,6.66,6.71,7.53,7.05,5.82,6.52,7.00,6.15,5.53,6.46,6.56,5.33,5.65,6.60,6.10,4.96,6.11,6.62,5.82,5.31,6.49,6.41,5.80,6.25,6.60,7.37,8.52,8.25,9.33,10.26,10.25,9.43,8.35,7.77,6.99,7.54,7.76,6.82,7.51,7.56,7.51,8.81,8.27,9.76,10.26,10.19,10.70,11.31,11.52,10.78,9.81,8.83,10.16,8.74,9.16,9.51,10.05,10.62,10.29,10.96,11.39,11.27,11.85,13.43,13.23,12.76,14.06,14.32,15.01,14.80,15.89,16.26,16.61,17.07,17.77,18.09,18.37,18.86,18.73,20.50,20.90,21.64,22.59,23.51,23.72,22.76,26.11,25.29,26.04,27.16,28.06,27.77,26.81,27.90,28.83,28.23,28.02,29.37,29.13,28.01,29.49,30.07,29.54,29.75,29.70,30.23,29.20,30.11,30.05,30.03,30.18,30.16,30.55,30.08,30.43,30.80,30.62,30.56,30.45,30.79,30.63,30.58,30.49,30.84,30.59,30.29,30.90,30.79,30.81,30.59,30.87,30.75,30.33,30.87,30.84,30.64,30.48,30.84,30.58,30.61,30.89,31.07,30.23,30.45,31.09,31.10,30.47,31.00,31.28,30.92,30.79,31.25,31.32,30.92,31.08,31.36,30.80,31.23,31.27,31.42,31.38,31.38,31.43,31.38,31.31,31.44,31.36,31.40,31.33,31.24,31.00,31.51,31.46,31.38,31.61,31.59,31.59,31.61,31.58,31.60,31.52,31.52,31.58,31.56,31.59,31.58,31.60,31.62,31.60,31.62,31.54,31.63,31.60,31.63,31.58,31.62,31.57,31.60,31.64,31.61,31.60,31.61,31.61,31.63,31.65,31.61,31.60,31.65,31.63,31.62,31.65,31.66,31.66,31.63,31.64,31.62,31.63,31.63,31.63,31.64,31.65,31.67,31.63,31.64,31.64,31.64,31.66,31.65,31.65,31.66,31.64,31.65,31.65,31.66,31.68,31.66,31.65,31.66,31.66,31.66,31.67,31.66,31.66,31.66,31.65,31.67,31.66,31.66,31.66,31.66,31.65,31.66,31.66,31.67,31.66,31.68,31.65,31.67,31.67,31.66,31.67,31.65,31.65,31.64,31.66,31.67,31.65,31.64,31.67,31.68,31.67,31.68,31.66,31.66,31.65,31.66,31.66,31.67,31.67,31.67,31.67,31.66,31.66,31.66,31.67,31.67,31.67,31.67,31.67,31.67,31.67,31.66,31.68,31.67,31.65,31.65,31.66,31.67,31.67,31.67,31.66,31.66,31.68,31.67,31.67,31.66,31.67,31.66,31.66,31.67,31.67,31.67,31.67,31.67,31.67,31.66,31.66,31.66,31.65,31.66,31.66,31.66,31.67,31.67,31.68,31.66,31.67,31.65,31.66,31.67,31.66,31.67,31.67,31.67,31.66,31.67,31.67,31.68,31.67,31.66,31.67,31.66,31.68,31.67,31.68,31.67,31.67,31.68,31.68,31.67,31.67,31.68,31.67,31.68,31.67,31.67,31.67,31.67,31.68,31.68,31.67,31.68,31.68,31.68,31.67,31.67,31.68,31.67,31.67,31.68,31.68,31.68,31.68,31.68,31.67,31.67,31.67,31.68,31.68,31.68,31.67,31.66,31.67,31.67,31.67,31.68,31.67,31.68,31.67,31.67,31.67,31.67,31.67,31.68,31.68,31.68,31.68,31.68,31.68,31.68,31.68,31.68,31.68,31.68,31.68,31.69,31.67,31.68,31.68,31.68,31.68,31.67,31.68,31.67,31.67,31.67,31.67,31.67,31.68,31.66,31.68,31.67,31.68,31.67,31.67,31.67,31.68,31.68,31.66,31.68,31.67,31.67,31.68,31.67,31.68,31.67,31.68,31.67,31.67,31.68,31.68,31.66,31.68,31.67,31.67,31.68,31.68,31.68,31.66,31.68,31.68,31.68,31.68,31.68,31.68,31.68,31.68,31.56,31.53,31.53,31.50,31.45,31.46,31.53,31.42,31.47,31.44,31.40,31.49,31.57,31.38,31.36,31.50,31.46,31.41,31.52,31.54,31.37,31.49,31.50,31.43,31.51,31.54,31.51,31.50,31.53,31.57,31.49,31.46,31.51,31.42,31.41,31.57,31.55,31.34,31.55,31.55,31.45,31.33,31.56,31.54,31.40,31.47,31.57,31.48,31.43,31.53,31.55,31.49,31.49,31.47,31.50,31.49,31.52,31.50,31.52,31.50,31.50,31.47,31.48,31.52,31.49,31.47,31.53,31.49,31.49,31.51,31.52,31.55,31.53,31.56,31.56,31.54,31.56,31.53,31.53,31.52,31.54,31.53,31.53,31.54],[11.90,9.64,8.63,7.53,6.13,6.11,5.14,4.74,4.84,4.82,4.50,5.28,4.32,5.72,5.11,5.35,4.83,3.91,3.87,3.90,4.72,4.14,5.36,4.91,5.52,4.13,4.77,3.61,2.87,2.98,3.45,2.94,2.74,2.57,2.95,3.14,3.93,4.24,4.64,3.72,3.33,2.84,2.18,1.71,1.16,0.77,1.25,1.87,2.10,2.00,2.35,2.60,3.56,4.05,4.16,4.43,3.84,2.98,3.11,2.87,2.78,3.58,4.20,3.45,4.50,5.29,5.36,4.37,4.57,3.61,4.72,4.30,3.75,3.73,3.75,3.86,4.28,3.80,4.83,4.74,5.82,5.68,5.40,6.34,5.86,6.69,6.90,7.90,8.29,9.61,9.30,8.68,8.98,8.45,7.63,8.07,6.93,6.83,7.65,7.32,5.93,6.72,7.38,6.43,5.70,6.86,7.03,5.78,6.02,7.25,7.00,5.92,6.98,7.41,6.27,6.18,7.65,7.64,6.76,7.69,8.20,9.03,9.96,9.44,10.91,11.76,11.48,10.63,9.92,9.08,8.30,8.92,9.16,8.45,9.28,8.79,9.21,10.44,9.62,11.48,11.61,11.27,12.16,12.24,12.82,11.87,11.20,10.17,11.11,10.21,10.37,11.05,11.24,11.44,11.20,12.29,12.79,12.29,13.22,14.74,14.46,13.93,15.17,15.41,15.87,15.85,16.76,16.75,17.37,18.17,18.40,18.37,19.04,19.55,19.45,20.73,21.32,22.19,22.52,23.67,23.84,23.42,25.83,25.63,26.24,26.82,27.82,28.08,27.29,27.91,28.95,28.53,27.96,29.10,29.23,28.38,29.46,29.99,29.63,29.65,29.76,30.22,29.42,30.09,29.97,30.14,30.13,30.20,30.45,30.12,30.24,30.68,30.61,30.45,30.19,30.73,30.64,30.53,30.49,30.78,30.56,30.33,30.90,30.74,30.85,30.59,30.89,30.64,30.36,30.83,30.83,30.60,30.46,30.86,30.55,30.69,30.82,31.05,30.15,30.33,31.04,31.00,30.34,30.93,31.20,30.70,30.57,31.18,31.28,30.74,30.96,31.35,30.64,31.07,30.91,31.40,31.32,31.30,31.36,31.27,31.24,31.30,31.30,31.26,31.11,31.23,31.02,31.48,31.39,31.36,31.62,31.59,31.58,31.58,31.60,31.60,31.53,31.55,31.58,31.59,31.61,31.59,31.62,31.61,31.61,31.62,31.55,31.64,31.61,31.64,31.60,31.64,31.59,31.62,31.64,31.63,31.62,31.62,31.64,31.64,31.66,31.62,31.62,31.66,31.65,31.64,31.66,31.66,31.66,31.64,31.64,31.63,31.64,31.64,31.64,31.66,31.66,31.68,31.64,31.65,31.65,31.65,31.66,31.65,31.66,31.66,31.65,31.66,31.66,31.66,31.67,31.67,31.66,31.66,31.66,31.66,31.67,31.67,31.67,31.67,31.66,31.67,31.67,31.67,31.66,31.67,31.65,31.67,31.66,31.67,31.66,31.68,31.66,31.67,31.67,31.66,31.67,31.65,31.66,31.65,31.67,31.67,31.65,31.65,31.67,31.68,31.67,31.68,31.66,31.66,31.66,31.67,31.67,31.68,31.67,31.67,31.67,31.67,31.67,31.67,31.67,31.67,31.67,31.67,31.67,31.67,31.67,31.66,31.67,31.67,31.66,31.65,31.66,31.67,31.67,31.67,31.67,31.66,31.68,31.68,31.68,31.67,31.67,31.66,31.67,31.67,31.68,31.67,31.67,31.68,31.67,31.67,31.66,31.66,31.66,31.66,31.67,31.67,31.68,31.68,31.68,31.67,31.67,31.66,31.67,31.68,31.67,31.68,31.68,31.67,31.67,31.69,31.67,31.68,31.67,31.66,31.68,31.67,31.68,31.68,31.68,31.67,31.68,31.68,31.68,31.67,31.68,31.68,31.67,31.68,31.67,31.68,31.67,31.68,31.68,31.68,31.67,31.67,31.68,31.67,31.67,31.68,31.68,31.68,31.68,31.68,31.68,31.68,31.68,31.68,31.68,31.67,31.67,31.67,31.68,31.68,31.67,31.67,31.68,31.68,31.68,31.68,31.67,31.68,31.67,31.67,31.68,31.68,31.68,31.68,31.68,31.68,31.69,31.68,31.68,31.68,31.69,31.67,31.69,31.69,31.68,31.68,31.68,31.67,31.68,31.68,31.68,31.68,31.68,31.68,31.67,31.67,31.68,31.67,31.68,31.67,31.68,31.68,31.69,31.68,31.68,31.68,31.68,31.68,31.67,31.68,31.67,31.68,31.68,31.68,31.68,31.68,31.68,31.68,31.68,31.68,31.68,31.67,31.68,31.68,31.69,31.68,31.69,31.68,31.67,31.68,31.68,31.68,31.68,31.68,31.68,31.69,31.69,31.56,31.53,31.49,31.48,31.47,31.48,31.49,31.44,31.48,31.45,31.42,31.48,31.56,31.40,31.41,31.51,31.48,31.42,31.51,31.55,31.40,31.48,31.49,31.46,31.50,31.53,31.51,31.51,31.52,31.56,31.50,31.48,31.51,31.46,31.45,31.58,31.55,31.41,31.54,31.55,31.48,31.40,31.56,31.54,31.45,31.49,31.58,31.51,31.46,31.54,31.56,31.49,31.50,31.47,31.50,31.50,31.51,31.52,31.51,31.52,31.50,31.49,31.48,31.51,31.49,31.48,31.53,31.51,31.51,31.51,31.53,31.54,31.53,31.55,31.56,31.54,31.54,31.52,31.55,31.53,31.54,31.53,31.52,31.52],[12.58,11.38,9.92,8.58,7.59,7.48,6.00,5.48,5.54,5.90,5.15,6.55,5.11,6.89,6.26,6.27,5.44,4.36,4.58,4.14,5.50,4.47,6.35,5.55,6.55,4.72,6.03,4.32,3.48,3.52,4.40,3.63,3.49,2.91,3.98,4.06,5.38,6.13,6.24,5.30,4.89,4.09,3.14,2.45,1.84,1.14,0.77,1.44,1.99,2.03,2.50,3.00,4.25,5.03,4.94,5.40,4.57,3.69,4.00,3.30,2.74,3.85,4.81,3.98,5.64,6.67,6.58,5.25,6.17,4.79,6.43,5.66,4.23,4.64,4.00,4.47,4.64,4.54,5.63,5.61,6.99,7.00,6.33,7.59,6.49,7.92,8.35,9.31,9.62,11.39,10.79,10.07,10.29,9.82,8.68,9.85,8.22,8.29,9.09,9.23,7.18,8.27,8.71,7.84,7.06,8.03,8.39,6.68,6.98,8.57,7.92,6.66,8.15,8.52,7.93,7.41,9.09,9.44,8.24,9.00,9.87,10.62,10.98,10.98,12.18,12.68,12.76,12.28,11.31,10.41,9.79,9.78,10.06,9.45,10.63,10.66,10.54,11.52,11.80,12.69,13.72,13.23,14.27,14.27,14.87,13.83,12.79,12.01,13.06,12.00,12.06,12.96,13.28,13.43,13.08,14.36,14.88,14.19,15.15,16.68,16.06,15.93,17.08,17.30,17.34,17.75,18.77,18.37,19.03,19.45,20.16,19.99,20.89,21.09,20.86,22.16,22.70,23.71,23.93,24.82,24.99,24.57,26.39,26.53,27.06,27.61,28.33,28.47,27.81,28.43,29.11,28.80,28.53,29.52,29.52,28.93,29.84,30.09,29.88,30.10,29.97,30.37,29.80,30.38,30.24,30.30,30.50,30.60,30.64,30.36,30.79,30.88,30.75,30.87,30.83,30.96,30.84,30.88,30.94,30.97,30.85,30.86,31.10,30.99,31.13,30.93,31.02,31.05,30.92,31.04,31.03,31.05,30.86,31.04,30.94,31.09,31.06,31.19,30.81,30.89,31.20,31.25,31.02,31.24,31.27,31.18,31.18,31.29,31.38,31.26,31.30,31.43,31.09,31.43,31.27,31.49,31.49,31.47,31.44,31.43,31.45,31.51,31.38,31.43,31.44,31.37,31.10,31.61,31.51,31.42,31.65,31.61,31.60,31.64,31.62,31.62,31.57,31.56,31.60,31.61,31.65,31.63,31.62,31.63,31.62,31.64,31.58,31.66,31.63,31.65,31.63,31.65,31.62,31.65,31.65,31.63,31.65,31.63,31.65,31.65,31.67,31.65,31.63,31.67,31.66,31.65,31.66,31.67,31.67,31.66,31.66,31.65,31.66,31.66,31.66,31.65,31.66,31.68,31.66,31.67,31.66,31.66,31.68,31.67,31.67,31.67,31.65,31.66,31.67,31.67,31.68,31.67,31.67,31.67,31.67,31.66,31.68,31.67,31.67,31.67,31.66,31.67,31.67,31.67,31.67,31.67,31.66,31.68,31.67,31.68,31.67,31.69,31.68,31.68,31.67,31.67,31.67,31.65,31.67,31.67,31.67,31.67,31.66,31.66,31.67,31.68,31.67,31.68,31.67,31.66,31.66,31.67,31.68,31.68,31.67,31.68,31.68,31.68,31.67,31.67,31.68,31.68,31.68,31.68,31.68,31.67,31.68,31.68,31.68,31.68,31.67,31.66,31.67,31.68,31.68,31.68,31.68,31.67,31.69,31.68,31.69,31.68,31.68,31.67,31.68,31.68,31.68,31.68,31.68,31.68,31.68,31.67,31.68,31.67,31.67,31.67,31.67,31.68,31.68,31.68,31.68,31.67,31.67,31.66,31.67,31.68,31.67,31.68,31.68,31.68,31.67,31.68,31.67,31.68,31.68,31.67,31.68,31.67,31.68,31.68,31.68,31.67,31.68,31.68,31.68,31.67,31.68,31.68,31.67,31.68,31.68,31.68,31.68,31.68,31.68,31.68,31.68,31.68,31.68,31.68,31.68,31.68,31.68,31.68,31.68,31.68,31.69,31.68,31.69,31.68,31.68,31.67,31.67,31.67,31.68,31.68,31.68,31.67,31.68,31.68,31.67,31.68,31.67,31.68,31.68,31.67,31.68,31.68,31.68,31.68,31.68,31.68,31.68,31.68,31.68,31.68,31.68,31.68,31.68,31.68,31.68,31.68,31.68,31.67,31.68,31.67,31.68,31.68,31.68,31.68,31.67,31.67,31.68,31.67,31.68,31.66,31.68,31.67,31.68,31.67,31.68,31.67,31.67,31.68,31.66,31.68,31.67,31.67,31.68,31.68,31.68,31.68,31.67,31.68,31.68,31.68,31.68,31.67,31.68,31.67,31.68,31.68,31.68,31.68,31.67,31.68,31.68,31.68,31.68,31.68,31.68,31.69,31.69,31.57,31.55,31.55,31.52,31.50,31.51,31.54,31.45,31.53,31.53,31.45,31.50,31.59,31.48,31.46,31.55,31.51,31.47,31.52,31.57,31.45,31.52,31.51,31.47,31.52,31.55,31.55,31.54,31.55,31.59,31.51,31.50,31.53,31.47,31.49,31.60,31.57,31.42,31.57,31.56,31.50,31.42,31.60,31.56,31.47,31.52,31.59,31.51,31.47,31.55,31.58,31.49,31.53,31.50,31.52,31.53,31.53,31.53,31.53,31.52,31.50,31.50,31.49,31.53,31.50,31.49,31.53,31.50,31.51,31.51,31.51,31.54,31.54,31.56,31.55,31.55,31.53,31.53,31.53,31.53,31.55,31.54,31.52,31.54],[12.03,10.27,9.05,8.05,7.04,7.11,6.04,5.45,5.55,5.50,4.86,5.77,4.70,5.81,5.09,5.16,4.71,3.69,4.35,4.05,5.20,4.55,6.14,5.55,6.29,4.83,5.93,4.44,3.50,3.65,4.58,3.91,3.84,3.34,4.10,3.74,4.93,5.23,5.56,5.10,4.70,3.78,3.42,2.50,2.23,1.84,1.23,0.77,1.52,1.82,2.46,3.22,4.00,5.10,5.25,5.36,4.43,3.34,3.41,2.78,2.21,2.98,3.87,3.60,4.73,5.84,5.47,4.49,5.21,4.29,5.59,5.00,3.96,4.54,4.25,4.71,5.00,4.73,5.67,5.65,7.02,6.71,6.27,7.39,6.52,8.00,8.00,9.41,9.52,11.00,10.65,9.83,10.10,9.50,8.62,9.25,7.79,8.18,8.97,8.48,7.17,7.99,8.43,7.52,7.15,8.04,8.05,6.83,7.31,8.19,7.66,6.90,7.91,8.36,7.83,7.60,8.82,9.10,7.99,8.70,9.50,10.38,10.48,10.27,11.08,11.80,12.04,11.42,11.05,10.16,9.52,9.72,9.93,9.51,10.37,10.39,10.24,11.25,11.30,12.15,12.71,12.65,13.08,13.65,13.74,13.09,12.39,11.57,12.34,11.71,11.66,12.33,12.59,12.76,12.65,13.45,14.04,13.71,14.20,15.92,15.26,15.03,15.97,16.70,17.13,16.86,18.42,18.08,18.64,19.04,19.94,20.06,20.21,20.81,20.40,22.08,22.30,23.26,23.78,24.60,24.55,24.09,26.47,25.95,26.43,27.48,27.99,27.89,27.39,28.12,28.71,28.45,28.33,29.24,29.28,28.40,29.61,29.79,29.69,29.92,29.80,30.10,29.38,30.18,29.92,30.14,30.33,30.28,30.47,30.13,30.56,30.69,30.71,30.75,30.58,30.67,30.65,30.67,30.79,30.92,30.71,30.56,30.82,30.79,31.04,30.81,30.84,30.91,30.78,30.93,30.86,31.00,30.86,30.92,31.02,31.15,31.18,31.07,30.59,30.91,30.96,31.08,30.80,31.30,31.18,31.04,31.15,31.22,31.36,31.11,31.34,31.33,31.02,31.36,31.23,31.46,31.45,31.44,31.41,31.38,31.34,31.46,31.40,31.37,31.30,31.36,31.10,31.56,31.52,31.50,31.64,31.62,31.62,31.64,31.62,31.62,31.58,31.55,31.60,31.59,31.64,31.63,31.62,31.64,31.63,31.65,31.59,31.66,31.62,31.66,31.63,31.66,31.62,31.64,31.65,31.64,31.64,31.64,31.65,31.64,31.65,31.62,31.63,31.66,31.65,31.63,31.66,31.66,31.66,31.64,31.65,31.63,31.65,31.64,31.65,31.65,31.65,31.67,31.65,31.66,31.65,31.65,31.67,31.66,31.67,31.66,31.65,31.66,31.66,31.67,31.68,31.67,31.67,31.66,31.67,31.66,31.67,31.66,31.66,31.66,31.65,31.66,31.66,31.65,31.65,31.66,31.65,31.66,31.65,31.67,31.66,31.68,31.66,31.67,31.67,31.66,31.67,31.64,31.65,31.64,31.65,31.67,31.65,31.64,31.67,31.68,31.66,31.67,31.66,31.65,31.65,31.67,31.67,31.67,31.66,31.67,31.67,31.67,31.66,31.66,31.67,31.67,31.67,31.67,31.67,31.67,31.66,31.67,31.67,31.67,31.65,31.65,31.65,31.66,31.67,31.67,31.66,31.67,31.68,31.68,31.67,31.66,31.67,31.66,31.66,31.67,31.67,31.68,31.67,31.67,31.67,31.67,31.66,31.66,31.66,31.66,31.67,31.67,31.67,31.68,31.68,31.67,31.67,31.65,31.66,31.67,31.66,31.67,31.67,31.67,31.66,31.68,31.66,31.67,31.67,31.65,31.67,31.66,31.68,31.68,31.68,31.67,31.67,31.67,31.67,31.66,31.67,31.67,31.67,31.67,31.67,31.67,31.67,31.67,31.67,31.68,31.67,31.67,31.68,31.68,31.67,31.67,31.68,31.68,31.68,31.68,31.68,31.68,31.68,31.68,31.67,31.67,31.67,31.67,31.68,31.68,31.67,31.67,31.67,31.67,31.67,31.68,31.67,31.68,31.67,31.67,31.67,31.68,31.68,31.69,31.68,31.68,31.68,31.68,31.68,31.68,31.68,31.68,31.68,31.68,31.68,31.68,31.67,31.67,31.68,31.68,31.68,31.68,31.68,31.67,31.67,31.67,31.67,31.67,31.68,31.66,31.68,31.66,31.68,31.67,31.67,31.67,31.68,31.68,31.67,31.68,31.66,31.68,31.68,31.68,31.68,31.67,31.68,31.67,31.68,31.68,31.69,31.66,31.68,31.68,31.67,31.68,31.68,31.68,31.66,31.68,31.68,31.68,31.67,31.68,31.68,31.68,31.68,31.56,31.55,31.58,31.53,31.48,31.50,31.56,31.45,31.52,31.52,31.46,31.52,31.59,31.49,31.44,31.56,31.52,31.48,31.55,31.58,31.42,31.50,31.55,31.45,31.51,31.55,31.55,31.54,31.57,31.59,31.52,31.50,31.52,31.46,31.48,31.60,31.58,31.44,31.57,31.58,31.50,31.37,31.59,31.56,31.45,31.51,31.57,31.50,31.43,31.53,31.55,31.48,31.50,31.48,31.51,31.48,31.52,31.49,31.50,31.50,31.48,31.47,31.47,31.51,31.48,31.45,31.52,31.48,31.48,31.49,31.50,31.52,31.51,31.54,31.54,31.51,31.52,31.47,31.51,31.50,31.53,31.51,31.51,31.53],[11.51,9.37,8.16,7.02,6.10,5.99,5.10,4.64,4.44,4.68,4.04,4.61,3.78,4.55,3.98,4.08,3.52,2.80,3.07,3.09,3.88,3.33,4.78,4.45,5.02,3.84,5.28,4.10,3.15,3.37,3.96,3.03,3.03,2.60,2.94,2.91,4.28,4.34,4.58,4.15,3.96,2.97,2.78,2.08,1.94,2.10,2.00,1.22,0.77,1.28,2.15,2.78,3.12,3.91,4.20,4.03,3.22,2.47,2.60,1.97,2.06,2.57,2.97,2.75,3.66,4.68,4.57,3.75,4.17,3.67,4.59,4.38,3.21,3.75,3.42,3.99,4.14,4.11,4.95,5.00,6.24,5.93,5.66,6.76,5.83,7.03,7.24,8.47,8.63,9.90,9.72,8.97,9.18,8.87,7.69,8.15,6.83,7.15,8.06,7.27,6.14,7.03,7.48,6.55,6.00,7.04,7.00,5.66,6.38,7.35,6.84,5.68,7.11,7.53,6.64,6.24,7.79,7.88,7.00,7.73,8.47,9.16,9.52,9.26,10.26,11.17,10.91,10.21,9.82,8.97,8.40,8.39,8.24,7.91,8.80,8.82,8.76,9.99,9.70,11.36,11.88,11.48,12.06,12.73,12.61,12.05,11.43,10.29,11.08,10.71,10.46,11.28,11.74,11.51,11.61,12.51,12.85,12.52,13.38,15.24,14.18,13.98,14.98,15.29,15.89,15.83,17.19,16.99,17.68,18.00,18.84,19.08,19.28,19.69,19.30,21.07,21.46,22.61,23.36,24.41,23.88,23.42,26.08,25.53,26.45,27.26,27.79,27.75,26.99,27.66,28.88,28.39,27.88,28.98,29.05,28.35,29.36,29.56,29.59,29.61,29.42,29.75,29.46,29.98,29.93,30.12,30.11,29.82,30.23,30.19,29.80,30.44,30.60,30.33,30.02,30.38,30.64,30.62,29.98,30.70,30.64,29.72,30.70,30.78,30.93,30.19,30.84,30.84,30.37,30.78,30.86,30.38,30.30,30.94,30.77,30.60,30.80,31.09,30.25,30.48,31.08,31.12,30.52,31.08,31.29,31.02,30.84,31.33,31.37,30.94,31.09,31.39,30.89,31.18,31.07,31.45,31.41,31.35,31.44,31.37,31.34,31.46,31.34,31.36,31.22,31.37,31.09,31.54,31.49,31.40,31.64,31.62,31.57,31.63,31.63,31.62,31.58,31.55,31.59,31.58,31.62,31.60,31.63,31.63,31.64,31.64,31.58,31.66,31.61,31.65,31.62,31.65,31.60,31.63,31.65,31.63,31.62,31.63,31.64,31.64,31.65,31.63,31.63,31.67,31.65,31.64,31.66,31.67,31.66,31.64,31.65,31.63,31.66,31.65,31.64,31.65,31.64,31.67,31.64,31.65,31.65,31.65,31.67,31.66,31.66,31.66,31.65,31.65,31.66,31.66,31.68,31.67,31.67,31.65,31.67,31.66,31.67,31.66,31.66,31.67,31.65,31.66,31.67,31.66,31.66,31.67,31.66,31.67,31.66,31.67,31.67,31.68,31.66,31.67,31.68,31.66,31.67,31.64,31.66,31.65,31.66,31.68,31.65,31.65,31.67,31.69,31.67,31.68,31.66,31.66,31.66,31.67,31.67,31.68,31.67,31.67,31.67,31.67,31.67,31.67,31.67,31.67,31.67,31.68,31.67,31.67,31.66,31.67,31.67,31.67,31.66,31.65,31.66,31.66,31.67,31.66,31.66,31.67,31.68,31.68,31.68,31.66,31.67,31.67,31.66,31.67,31.67,31.67,31.67,31.68,31.67,31.67,31.66,31.65,31.66,31.65,31.67,31.67,31.68,31.67,31.68,31.67,31.67,31.66,31.66,31.67,31.66,31.67,31.67,31.67,31.66,31.68,31.66,31.67,31.67,31.66,31.67,31.66,31.67,31.67,31.67,31.66,31.67,31.67,31.67,31.66,31.68,31.67,31.67,31.67,31.67,31.67,31.67,31.67,31.67,31.67,31.66,31.67,31.67,31.67,31.67,31.68,31.68,31.68,31.67,31.68,31.68,31.68,31.68,31.68,31.67,31.68,31.67,31.68,31.68,31.68,31.67,31.67,31.68,31.68,31.68,31.68,31.67,31.68,31.67,31.67,31.67,31.67,31.68,31.69,31.68,31.68,31.68,31.68,31.69,31.69,31.69,31.68,31.69,31.68,31.68,31.68,31.68,31.67,31.69,31.68,31.68,31.68,31.69,31.68,31.67,31.67,31.68,31.67,31.68,31.66,31.68,31.67,31.68,31.67,31.68,31.68,31.68,31.68,31.67,31.68,31.67,31.68,31.68,31.68,31.68,31.68,31.68,31.68,31.68,31.68,31.68,31.67,31.68,31.68,31.68,31.68,31.69,31.68,31.68,31.68,31.68,31.68,31.68,31.68,31.68,31.68,31.68,31.58,31.57,31.57,31.55,31.53,31.54,31.58,31.48,31.56,31.54,31.48,31.54,31.61,31.48,31.49,31.58,31.55,31.46,31.57,31.60,31.47,31.55,31.56,31.53,31.56,31.59,31.58,31.57,31.58,31.60,31.55,31.54,31.58,31.50,31.50,31.62,31.60,31.46,31.60,31.59,31.51,31.43,31.60,31.60,31.49,31.54,31.59,31.54,31.49,31.55,31.57,31.52,31.52,31.52,31.53,31.51,31.54,31.51,31.54,31.53,31.53,31.52,31.52,31.55,31.52,31.52,31.56,31.52,31.52,31.53,31.54,31.55,31.54,31.56,31.55,31.55,31.56,31.53,31.54,31.55,31.55,31.55,31.55,31.55],[10.77,8.47,7.37,5.93,5.07,4.83,4.14,3.66,3.45,3.46,3.12,3.68,3.04,3.90,3.40,3.43,2.95,2.37,2.36,2.37,2.95,2.73,3.75,3.79,4.09,3.24,4.05,3.30,2.39,2.77,3.18,2.31,2.49,1.92,2.46,2.41,3.28,3.50,3.78,3.48,3.24,2.52,2.32,1.82,1.97,1.76,1.98,1.78,1.14,0.77,1.12,1.64,2.13,2.47,2.80,2.90,2.37,1.83,1.91,1.79,1.96,2.39,2.71,2.47,3.09,3.91,3.99,3.29,3.55,3.00,3.63,3.32,2.50,2.87,2.68,3.09,3.47,3.50,4.19,4.18,5.02,5.00,4.88,5.59,4.98,5.65,6.04,6.93,7.26,8.59,8.11,7.61,7.84,7.49,6.41,6.68,5.78,5.88,6.46,6.04,4.96,5.71,6.13,5.15,4.81,5.77,5.73,4.54,5.09,6.09,5.50,4.72,5.94,6.24,5.52,5.42,6.38,6.49,5.93,6.49,7.37,7.89,8.69,8.34,9.53,10.59,10.29,9.48,9.06,8.22,7.53,7.74,7.73,7.17,8.30,7.97,8.22,9.41,8.84,10.60,10.89,10.55,11.01,11.62,11.78,11.04,10.89,9.69,9.95,9.67,9.80,10.21,10.52,10.47,10.53,11.54,11.81,11.40,12.30,14.06,13.77,12.95,14.62,14.64,15.19,15.39,16.19,16.42,16.85,17.23,18.01,18.04,18.76,19.15,18.67,20.24,21.17,22.15,22.70,23.95,24.09,23.00,25.94,24.54,26.26,27.15,27.80,27.94,26.68,27.35,28.88,28.19,27.57,28.58,29.27,28.24,29.16,29.76,29.62,29.42,29.20,30.18,29.37,29.51,29.92,30.00,29.95,29.38,30.25,29.99,28.66,30.01,30.45,29.45,28.66,30.30,30.50,29.95,28.63,30.54,30.16,28.21,30.44,30.61,30.24,28.96,30.65,30.36,28.76,30.20,30.82,29.60,29.45,30.70,30.34,30.03,30.34,31.00,29.83,29.94,30.91,30.90,30.16,30.75,31.22,30.70,30.51,31.07,31.30,30.53,30.78,31.37,30.53,31.03,30.80,31.41,31.29,31.14,31.37,31.29,31.19,31.22,31.31,31.24,31.03,31.31,31.14,31.52,31.46,31.39,31.64,31.60,31.55,31.63,31.61,31.61,31.56,31.58,31.58,31.59,31.61,31.61,31.63,31.61,31.62,31.62,31.57,31.65,31.63,31.64,31.61,31.64,31.60,31.63,31.64,31.61,31.61,31.62,31.64,31.65,31.65,31.64,31.63,31.66,31.65,31.64,31.65,31.66,31.66,31.64,31.63,31.62,31.65,31.64,31.64,31.65,31.65,31.67,31.63,31.65,31.64,31.64,31.66,31.65,31.66,31.66,31.65,31.65,31.66,31.66,31.67,31.66,31.65,31.65,31.66,31.66,31.67,31.66,31.66,31.67,31.65,31.66,31.67,31.67,31.66,31.66,31.65,31.66,31.66,31.67,31.66,31.67,31.66,31.66,31.67,31.66,31.67,31.64,31.66,31.65,31.66,31.67,31.65,31.65,31.67,31.68,31.67,31.67,31.66,31.66,31.66,31.67,31.67,31.67,31.66,31.67,31.67,31.66,31.67,31.67,31.67,31.67,31.67,31.67,31.66,31.67,31.66,31.66,31.67,31.67,31.66,31.66,31.66,31.67,31.66,31.66,31.66,31.66,31.68,31.67,31.68,31.66,31.67,31.66,31.67,31.67,31.67,31.67,31.67,31.67,31.67,31.67,31.66,31.66,31.66,31.66,31.67,31.67,31.68,31.67,31.68,31.66,31.67,31.66,31.66,31.67,31.66,31.67,31.67,31.67,31.66,31.68,31.66,31.68,31.67,31.66,31.67,31.66,31.68,31.67,31.67,31.67,31.67,31.67,31.68,31.67,31.68,31.67,31.67,31.67,31.67,31.68,31.67,31.67,31.67,31.67,31.67,31.67,31.67,31.67,31.67,31.67,31.67,31.68,31.68,31.68,31.68,31.68,31.68,31.68,31.67,31.67,31.67,31.68,31.68,31.68,31.67,31.67,31.68,31.68,31.68,31.68,31.67,31.68,31.67,31.67,31.67,31.67,31.67,31.68,31.67,31.68,31.68,31.67,31.68,31.68,31.68,31.68,31.68,31.68,31.68,31.68,31.67,31.67,31.68,31.67,31.68,31.67,31.68,31.67,31.67,31.67,31.68,31.67,31.68,31.66,31.68,31.67,31.68,31.67,31.68,31.68,31.68,31.68,31.67,31.68,31.67,31.68,31.68,31.67,31.68,31.67,31.68,31.68,31.68,31.68,31.68,31.67,31.68,31.68,31.68,31.68,31.68,31.68,31.67,31.68,31.68,31.68,31.68,31.67,31.68,31.68,31.68,31.56,31.55,31.51,31.52,31.47,31.48,31.51,31.44,31.51,31.45,31.42,31.48,31.57,31.41,31.40,31.54,31.49,31.41,31.50,31.57,31.44,31.50,31.51,31.50,31.51,31.54,31.54,31.54,31.53,31.58,31.49,31.46,31.50,31.47,31.43,31.56,31.58,31.42,31.52,31.56,31.49,31.37,31.54,31.56,31.41,31.47,31.57,31.48,31.45,31.51,31.53,31.51,31.49,31.48,31.50,31.51,31.53,31.50,31.53,31.51,31.52,31.50,31.51,31.52,31.50,31.50,31.54,31.48,31.50,31.51,31.52,31.55,31.55,31.56,31.56,31.53,31.54,31.52,31.54,31.53,31.53,31.54,31.52,31.57],[10.20,8.24,7.21,5.89,5.36,4.98,4.51,4.30,3.89,4.08,3.39,4.11,3.54,4.14,3.94,3.99,3.23,2.49,2.41,2.47,2.83,2.66,3.64,3.81,3.83,3.18,4.21,3.40,2.42,3.35,3.72,2.70,3.22,2.47,3.30,3.21,3.91,4.29,4.58,4.15,3.92,3.12,3.20,2.32,2.51,2.13,2.31,2.26,1.77,1.06,0.77,1.11,1.69,2.06,2.49,2.58,2.10,1.69,1.80,1.97,2.02,2.73,3.13,3.01,3.90,4.54,4.51,3.93,4.31,3.67,4.33,3.93,3.01,3.64,3.09,3.89,3.86,4.15,4.52,4.96,5.89,5.91,5.55,6.18,5.56,6.29,6.73,7.46,7.96,9.12,8.77,7.94,7.97,7.44,6.58,6.67,5.94,6.31,6.62,6.17,5.37,6.25,6.25,5.41,5.40,6.29,6.04,5.13,6.06,6.51,5.83,5.25,6.63,6.66,6.23,6.23,7.28,7.02,6.33,7.09,7.70,8.10,8.74,8.64,9.51,10.54,10.47,9.89,9.26,8.53,7.86,8.12,8.42,7.72,8.80,8.83,8.77,9.38,10.05,10.80,11.70,11.39,12.39,12.56,13.00,11.88,11.11,10.22,11.34,10.06,10.22,10.54,11.31,11.66,11.16,12.19,12.74,12.09,13.05,14.64,14.18,13.85,15.24,15.42,15.92,16.17,17.02,16.97,17.75,18.12,18.55,18.61,19.35,19.71,19.12,20.68,21.06,22.15,22.47,23.60,23.66,23.00,25.46,25.38,25.80,26.57,27.58,27.61,27.00,27.53,28.51,28.34,27.99,28.91,28.93,28.30,29.43,29.78,29.53,29.67,29.63,29.98,29.27,30.11,29.80,30.05,30.20,30.26,30.42,30.05,30.48,30.65,30.62,30.72,30.64,30.72,30.65,30.42,30.74,30.88,30.68,30.58,30.89,30.83,30.72,30.77,30.94,30.90,30.44,30.81,30.86,30.60,30.29,30.83,30.75,30.27,30.87,31.01,29.93,29.85,30.92,30.99,29.89,30.84,31.17,30.60,30.42,31.09,31.27,30.39,30.68,31.22,30.62,30.97,31.06,31.36,31.14,31.15,31.26,31.25,31.13,31.23,31.10,31.05,30.97,30.95,30.76,31.49,31.32,31.24,31.60,31.59,31.53,31.58,31.57,31.59,31.49,31.51,31.56,31.55,31.58,31.58,31.59,31.60,31.59,31.61,31.52,31.62,31.58,31.62,31.57,31.61,31.58,31.60,31.62,31.60,31.59,31.59,31.62,31.62,31.63,31.60,31.58,31.64,31.63,31.61,31.64,31.64,31.65,31.62,31.63,31.62,31.62,31.61,31.63,31.64,31.65,31.67,31.63,31.63,31.63,31.64,31.66,31.64,31.64,31.65,31.64,31.64,31.64,31.66,31.67,31.66,31.65,31.65,31.65,31.65,31.66,31.66,31.65,31.65,31.64,31.65,31.65,31.65,31.64,31.66,31.64,31.66,31.65,31.66,31.65,31.67,31.63,31.66,31.66,31.65,31.65,31.63,31.64,31.62,31.64,31.66,31.64,31.63,31.65,31.67,31.66,31.67,31.65,31.64,31.63,31.65,31.66,31.67,31.66,31.66,31.67,31.66,31.65,31.66,31.66,31.67,31.67,31.66,31.66,31.67,31.66,31.66,31.67,31.66,31.64,31.64,31.66,31.66,31.66,31.67,31.66,31.67,31.67,31.67,31.67,31.65,31.67,31.65,31.65,31.67,31.67,31.67,31.67,31.67,31.67,31.66,31.66,31.65,31.65,31.65,31.66,31.66,31.67,31.67,31.67,31.66,31.66,31.64,31.65,31.67,31.66,31.66,31.67,31.66,31.64,31.68,31.66,31.68,31.66,31.63,31.67,31.66,31.68,31.67,31.67,31.65,31.67,31.67,31.68,31.67,31.66,31.67,31.67,31.68,31.66,31.66,31.66,31.67,31.67,31.67,31.66,31.67,31.67,31.67,31.67,31.67,31.67,31.67,31.67,31.68,31.68,31.68,31.68,31.68,31.67,31.67,31.68,31.67,31.67,31.67,31.67,31.66,31.67,31.67,31.66,31.67,31.67,31.67,31.66,31.67,31.67,31.67,31.67,31.68,31.68,31.67,31.68,31.67,31.68,31.68,31.68,31.68,31.68,31.68,31.67,31.67,31.67,31.67,31.67,31.67,31.68,31.68,31.68,31.67,31.66,31.67,31.67,31.67,31.68,31.66,31.67,31.66,31.68,31.67,31.67,31.67,31.67,31.68,31.66,31.68,31.67,31.67,31.68,31.67,31.67,31.67,31.67,31.67,31.67,31.67,31.68,31.66,31.68,31.67,31.67,31.67,31.68,31.67,31.65,31.67,31.68,31.68,31.67,31.67,31.68,31.68,31.67,31.51,31.51,31.48,31.44,31.40,31.45,31.45,31.33,31.46,31.42,31.33,31.40,31.54,31.34,31.32,31.49,31.43,31.38,31.43,31.53,31.34,31.42,31.47,31.40,31.45,31.53,31.52,31.50,31.52,31.55,31.46,31.44,31.48,31.40,31.41,31.55,31.53,31.35,31.52,31.52,31.41,31.34,31.56,31.54,31.39,31.48,31.55,31.45,31.40,31.53,31.54,31.47,31.49,31.46,31.49,31.49,31.50,31.50,31.50,31.47,31.46,31.45,31.46,31.47,31.44,31.42,31.49,31.44,31.45,31.45,31.49,31.50,31.51,31.53,31.53,31.50,31.49,31.48,31.50,31.48,31.50,31.49,31.49,31.49],[9.98,7.75,6.59,5.16,4.45,4.16,3.76,3.54,3.12,3.43,2.88,3.63,3.24,3.99,3.79,3.64,2.91,2.43,2.15,2.12,2.30,2.20,2.94,3.11,3.25,2.73,3.58,2.86,2.18,2.81,2.99,2.19,2.73,2.20,3.07,3.01,3.60,3.93,4.28,4.07,3.72,3.17,3.00,2.36,2.51,2.06,2.19,2.42,2.19,1.58,1.13,0.77,1.24,1.67,2.11,2.18,1.73,1.59,1.84,2.07,2.22,2.84,3.15,3.05,3.77,4.23,4.51,3.98,4.16,3.35,3.95,3.31,2.61,3.08,2.46,3.06,3.14,3.60,3.96,4.43,5.33,5.38,5.03,5.59,4.72,5.50,6.05,6.61,7.12,8.05,7.76,7.24,7.38,6.84,6.17,6.30,5.44,5.66,6.06,5.66,4.62,5.59,5.75,4.68,4.66,5.62,5.24,4.36,5.21,5.69,5.09,4.63,5.71,5.77,5.23,5.33,6.28,6.08,5.64,6.41,6.95,7.21,8.09,7.83,8.84,10.16,9.82,9.09,8.52,7.67,7.22,7.26,7.91,6.82,8.17,7.80,8.25,9.11,8.83,10.48,10.84,10.42,11.22,11.50,11.62,10.80,10.37,9.19,9.94,9.57,9.54,10.30,10.43,10.43,10.58,11.77,11.95,11.35,12.63,14.13,13.48,13.20,14.71,14.75,15.44,16.10,16.39,16.57,17.31,17.81,18.38,18.39,19.19,19.65,19.01,20.81,21.56,22.31,22.75,23.83,24.30,23.27,25.83,25.91,26.56,27.24,27.85,28.48,27.23,27.75,29.29,28.62,27.97,29.11,29.37,28.61,29.51,30.17,29.88,29.87,29.62,30.41,29.59,30.13,30.05,30.32,30.28,30.36,30.64,30.25,30.18,30.78,30.72,30.28,30.27,30.74,30.73,30.55,30.50,30.89,30.58,30.24,30.96,30.85,30.85,30.53,31.02,30.77,29.86,30.79,30.92,30.49,30.35,30.96,30.67,30.55,30.80,31.15,30.26,30.22,31.09,31.03,30.28,30.96,31.28,30.83,30.66,31.20,31.35,30.89,31.00,31.34,30.96,31.18,30.95,31.45,31.39,31.37,31.39,31.36,31.36,31.32,31.43,31.37,31.33,31.34,31.08,31.57,31.46,31.37,31.63,31.59,31.59,31.62,31.58,31.59,31.56,31.57,31.56,31.59,31.60,31.59,31.61,31.60,31.61,31.61,31.58,31.64,31.61,31.63,31.59,31.62,31.58,31.61,31.63,31.61,31.61,31.60,31.63,31.64,31.66,31.61,31.59,31.65,31.63,31.63,31.66,31.66,31.65,31.63,31.63,31.62,31.63,31.64,31.64,31.66,31.66,31.67,31.64,31.64,31.64,31.64,31.66,31.64,31.66,31.66,31.65,31.66,31.66,31.66,31.67,31.66,31.65,31.65,31.65,31.66,31.67,31.67,31.66,31.66,31.65,31.66,31.67,31.67,31.67,31.66,31.65,31.66,31.65,31.66,31.65,31.67,31.65,31.67,31.67,31.65,31.66,31.65,31.66,31.65,31.66,31.66,31.65,31.65,31.67,31.68,31.66,31.67,31.66,31.65,31.65,31.67,31.66,31.67,31.66,31.67,31.67,31.66,31.67,31.67,31.67,31.68,31.67,31.67,31.67,31.66,31.66,31.66,31.67,31.67,31.66,31.66,31.67,31.67,31.67,31.66,31.66,31.66,31.68,31.68,31.67,31.67,31.67,31.67,31.66,31.67,31.67,31.67,31.67,31.67,31.67,31.66,31.66,31.65,31.65,31.66,31.67,31.66,31.67,31.67,31.67,31.67,31.66,31.65,31.66,31.67,31.66,31.67,31.67,31.67,31.66,31.67,31.66,31.67,31.67,31.66,31.67,31.66,31.67,31.67,31.68,31.66,31.67,31.67,31.67,31.67,31.67,31.67,31.67,31.67,31.67,31.67,31.67,31.67,31.67,31.67,31.67,31.67,31.67,31.67,31.68,31.67,31.67,31.68,31.68,31.68,31.68,31.68,31.68,31.68,31.68,31.68,31.68,31.68,31.68,31.68,31.68,31.67,31.68,31.68,31.67,31.68,31.67,31.68,31.67,31.68,31.67,31.67,31.68,31.69,31.68,31.68,31.68,31.68,31.69,31.68,31.69,31.68,31.68,31.68,31.68,31.68,31.67,31.67,31.68,31.68,31.68,31.68,31.69,31.67,31.67,31.67,31.68,31.67,31.68,31.66,31.68,31.67,31.68,31.67,31.68,31.68,31.67,31.68,31.66,31.68,31.67,31.68,31.68,31.68,31.68,31.68,31.68,31.68,31.69,31.68,31.68,31.67,31.68,31.68,31.68,31.68,31.68,31.68,31.68,31.68,31.69,31.69,31.68,31.68,31.68,31.68,31.69,31.59,31.57,31.54,31.53,31.49,31.50,31.54,31.44,31.50,31.47,31.44,31.48,31.56,31.42,31.43,31.52,31.47,31.44,31.52,31.55,31.43,31.53,31.51,31.48,31.53,31.55,31.54,31.52,31.53,31.59,31.52,31.51,31.55,31.46,31.44,31.59,31.56,31.40,31.55,31.56,31.46,31.38,31.58,31.56,31.44,31.50,31.57,31.48,31.45,31.54,31.56,31.48,31.50,31.48,31.50,31.52,31.52,31.51,31.54,31.52,31.53,31.51,31.54,31.54,31.50,31.52,31.57,31.48,31.52,31.51,31.53,31.54,31.55,31.56,31.56,31.54,31.55,31.54,31.56,31.54,31.56,31.56,31.55,31.57],[10.91,9.01,7.77,6.30,5.76,5.29,4.71,4.71,4.17,4.79,3.96,4.84,4.54,5.15,5.19,4.82,4.11,3.45,2.69,2.82,2.96,2.69,3.63,3.85,3.85,3.20,4.37,3.83,2.79,3.81,4.09,2.90,3.89,3.04,4.22,4.28,5.10,5.69,5.99,5.57,5.18,4.42,4.07,3.23,3.65,2.84,3.12,3.58,3.01,2.19,2.04,1.10,0.77,1.26,2.09,2.33,1.92,2.11,2.24,2.87,3.23,4.01,4.26,4.34,5.11,5.89,5.99,5.37,5.84,4.85,5.59,4.91,3.69,4.20,3.28,4.65,3.97,4.64,4.85,5.53,6.39,6.62,6.29,6.79,5.84,6.71,7.25,8.06,8.28,9.67,9.30,8.65,8.42,8.13,7.11,7.16,6.19,6.65,7.23,6.47,5.63,6.66,6.75,5.68,5.78,6.75,6.28,5.25,6.44,6.92,6.02,5.59,6.99,7.11,6.59,6.69,7.69,7.71,7.02,7.93,8.79,9.23,9.85,9.93,10.56,11.92,11.61,11.35,10.63,9.85,9.35,8.98,9.44,8.91,10.25,10.13,10.16,10.63,11.07,12.11,12.84,12.79,13.37,13.56,14.07,13.02,12.53,11.63,12.51,11.69,11.63,12.28,12.66,12.76,12.59,13.62,14.06,13.38,14.51,15.87,15.18,15.17,16.44,16.48,17.17,17.79,18.41,18.07,18.81,19.56,19.98,20.01,20.46,21.22,20.34,21.88,22.36,23.45,23.88,24.43,25.06,24.19,26.44,26.07,27.04,27.46,27.80,28.36,27.75,27.99,28.96,28.82,28.19,29.04,29.47,28.88,29.56,29.91,29.86,29.99,29.70,30.22,29.68,30.23,30.07,30.30,30.40,30.40,30.56,30.36,30.43,30.74,30.72,30.64,30.57,30.83,30.78,30.67,30.66,30.91,30.71,30.40,30.97,30.93,30.99,30.71,31.00,30.90,30.57,30.90,31.06,30.78,30.62,31.00,30.90,30.87,30.99,31.25,30.40,30.67,31.06,31.25,30.49,31.15,31.34,31.07,30.99,31.19,31.39,30.91,31.24,31.42,31.05,31.28,31.20,31.47,31.44,31.44,31.39,31.38,31.37,31.39,31.47,31.48,31.34,31.35,30.95,31.59,31.48,31.44,31.64,31.61,31.61,31.64,31.61,31.60,31.56,31.54,31.58,31.59,31.63,31.61,31.61,31.62,31.62,31.63,31.56,31.65,31.62,31.63,31.60,31.64,31.60,31.62,31.64,31.62,31.62,31.61,31.64,31.63,31.65,31.62,31.60,31.66,31.64,31.63,31.65,31.66,31.66,31.64,31.64,31.63,31.65,31.64,31.65,31.65,31.65,31.68,31.65,31.65,31.65,31.65,31.66,31.65,31.66,31.65,31.65,31.65,31.65,31.66,31.68,31.67,31.66,31.66,31.66,31.66,31.67,31.67,31.66,31.66,31.65,31.66,31.66,31.66,31.65,31.66,31.65,31.67,31.66,31.67,31.66,31.68,31.66,31.67,31.67,31.66,31.67,31.64,31.65,31.65,31.65,31.67,31.65,31.65,31.66,31.68,31.66,31.67,31.66,31.65,31.64,31.66,31.67,31.67,31.66,31.67,31.67,31.67,31.66,31.66,31.66,31.68,31.67,31.67,31.67,31.67,31.67,31.67,31.67,31.66,31.64,31.64,31.66,31.67,31.67,31.67,31.67,31.67,31.68,31.68,31.68,31.66,31.67,31.66,31.66,31.67,31.67,31.68,31.67,31.68,31.67,31.67,31.66,31.66,31.66,31.66,31.67,31.67,31.68,31.68,31.68,31.67,31.66,31.64,31.66,31.68,31.66,31.67,31.68,31.67,31.66,31.68,31.66,31.68,31.67,31.64,31.68,31.66,31.68,31.67,31.68,31.65,31.68,31.67,31.68,31.67,31.67,31.67,31.67,31.68,31.66,31.67,31.68,31.68,31.68,31.68,31.68,31.68,31.68,31.68,31.68,31.68,31.68,31.68,31.68,31.68,31.68,31.68,31.68,31.68,31.68,31.68,31.68,31.68,31.68,31.68,31.68,31.67,31.67,31.67,31.67,31.68,31.67,31.68,31.67,31.67,31.67,31.68,31.68,31.69,31.68,31.68,31.69,31.68,31.68,31.68,31.68,31.67,31.68,31.68,31.68,31.68,31.67,31.67,31.67,31.68,31.68,31.68,31.68,31.67,31.67,31.67,31.68,31.67,31.68,31.66,31.68,31.67,31.68,31.67,31.67,31.67,31.67,31.68,31.66,31.68,31.67,31.68,31.68,31.67,31.68,31.67,31.68,31.67,31.68,31.68,31.68,31.66,31.68,31.67,31.68,31.69,31.68,31.68,31.66,31.68,31.68,31.68,31.68,31.68,31.69,31.69,31.68,31.58,31.56,31.56,31.56,31.54,31.54,31.58,31.49,31.55,31.56,31.48,31.52,31.60,31.49,31.48,31.58,31.53,31.47,31.56,31.61,31.45,31.55,31.58,31.52,31.58,31.60,31.60,31.59,31.60,31.62,31.58,31.56,31.59,31.50,31.54,31.62,31.59,31.47,31.59,31.60,31.50,31.42,31.60,31.58,31.50,31.54,31.59,31.52,31.48,31.55,31.56,31.48,31.51,31.49,31.51,31.52,31.52,31.52,31.51,31.48,31.47,31.46,31.47,31.48,31.46,31.44,31.49,31.45,31.46,31.46,31.49,31.49,31.51,31.52,31.53,31.50,31.50,31.50,31.50,31.50,31.51,31.50,31.49,31.52],[10.80,9.25,7.85,6.30,5.86,5.16,4.88,5.08,4.35,5.24,4.08,5.08,4.95,5.41,5.66,4.98,4.05,3.48,2.91,3.13,2.94,2.65,3.62,3.97,3.89,3.25,4.39,3.98,3.03,4.46,4.26,3.31,4.52,3.63,4.95,5.05,5.72,6.26,7.11,6.73,6.20,5.62,5.36,4.14,4.77,3.51,3.81,4.63,3.79,3.03,2.64,1.81,1.15,0.77,1.27,1.80,1.71,2.35,2.41,3.32,3.67,4.55,4.67,4.71,5.58,6.32,6.61,6.25,6.48,5.74,5.92,5.35,4.22,4.80,3.75,4.88,4.10,5.31,5.14,6.12,7.11,7.46,6.88,7.45,6.12,6.98,7.86,8.45,8.94,10.20,9.71,9.19,8.80,8.28,7.23,7.20,6.28,6.87,7.41,6.36,5.77,6.99,6.93,5.42,5.97,7.07,6.37,5.18,6.83,7.05,6.14,5.97,7.26,7.26,6.74,7.18,8.01,7.94,7.44,8.51,9.24,9.28,9.75,9.77,10.25,11.73,11.46,11.22,10.49,9.84,9.55,9.13,9.68,9.25,10.78,10.46,10.51,11.07,11.27,12.42,12.99,12.60,13.45,13.37,14.02,13.00,12.47,11.43,12.64,12.09,12.00,12.64,12.87,13.08,13.04,13.92,14.39,13.59,14.68,15.97,15.09,15.25,16.72,16.70,17.14,17.35,18.23,18.43,18.66,19.37,20.00,19.78,20.45,21.40,20.79,21.80,22.30,23.58,23.34,24.10,24.88,24.33,25.97,25.98,26.86,27.14,27.77,28.40,27.78,27.93,29.08,28.89,28.37,29.02,29.34,28.88,29.46,29.96,29.83,29.87,29.70,30.23,29.71,30.25,30.09,30.30,30.42,30.40,30.61,30.36,30.64,30.70,30.73,30.74,30.64,30.85,30.82,30.54,30.68,30.86,30.83,30.64,30.96,30.91,30.89,30.79,31.01,30.97,30.53,30.83,30.94,30.86,30.60,30.89,30.92,30.86,30.94,31.11,30.43,30.58,31.07,31.09,30.61,30.99,31.26,31.02,30.94,31.20,31.29,30.80,31.07,31.32,31.11,31.25,31.07,31.40,31.41,31.34,31.37,31.34,31.34,31.28,31.39,31.42,31.27,31.16,30.98,31.56,31.43,31.36,31.63,31.58,31.60,31.63,31.60,31.61,31.57,31.56,31.60,31.60,31.64,31.62,31.63,31.62,31.64,31.64,31.58,31.66,31.63,31.64,31.63,31.64,31.61,31.63,31.65,31.62,31.62,31.62,31.64,31.62,31.62,31.62,31.61,31.65,31.64,31.62,31.65,31.66,31.65,31.64,31.64,31.63,31.63,31.63,31.63,31.64,31.65,31.67,31.63,31.64,31.65,31.64,31.66,31.65,31.65,31.65,31.65,31.65,31.65,31.66,31.68,31.66,31.66,31.66,31.66,31.65,31.67,31.67,31.65,31.66,31.64,31.65,31.66,31.65,31.64,31.66,31.65,31.66,31.65,31.67,31.65,31.67,31.64,31.66,31.66,31.65,31.66,31.63,31.64,31.63,31.65,31.66,31.65,31.63,31.66,31.67,31.66,31.67,31.66,31.65,31.64,31.65,31.66,31.67,31.67,31.66,31.67,31.66,31.65,31.66,31.66,31.67,31.67,31.67,31.66,31.66,31.66,31.67,31.67,31.66,31.64,31.64,31.66,31.67,31.67,31.67,31.67,31.66,31.67,31.67,31.67,31.66,31.67,31.66,31.66,31.67,31.67,31.67,31.67,31.67,31.67,31.67,31.66,31.67,31.66,31.65,31.66,31.67,31.67,31.67,31.68,31.66,31.66,31.64,31.65,31.67,31.65,31.66,31.67,31.67,31.65,31.67,31.64,31.67,31.66,31.64,31.67,31.66,31.67,31.67,31.67,31.65,31.66,31.67,31.67,31.66,31.67,31.67,31.67,31.67,31.66,31.67,31.67,31.67,31.67,31.67,31.67,31.67,31.67,31.67,31.67,31.67,31.67,31.67,31.67,31.68,31.68,31.68,31.68,31.68,31.67,31.67,31.67,31.67,31.67,31.67,31.67,31.66,31.67,31.67,31.66,31.67,31.67,31.67,31.67,31.67,31.66,31.67,31.68,31.68,31.68,31.68,31.68,31.68,31.68,31.68,31.68,31.67,31.68,31.67,31.68,31.68,31.67,31.66,31.67,31.68,31.68,31.68,31.68,31.67,31.67,31.67,31.67,31.67,31.67,31.66,31.67,31.67,31.68,31.67,31.66,31.67,31.67,31.68,31.66,31.67,31.66,31.67,31.68,31.67,31.68,31.67,31.67,31.67,31.67,31.68,31.68,31.66,31.68,31.68,31.68,31.68,31.67,31.68,31.64,31.68,31.68,31.67,31.67,31.67,31.68,31.68,31.68,31.54,31.51,31.52,31.50,31.45,31.46,31.54,31.40,31.46,31.46,31.42,31.44,31.57,31.43,31.44,31.50,31.45,31.42,31.51,31.55,31.40,31.52,31.50,31.46,31.51,31.53,31.54,31.53,31.54,31.57,31.50,31.48,31.51,31.41,31.42,31.57,31.53,31.35,31.53,31.52,31.40,31.31,31.56,31.52,31.38,31.47,31.56,31.44,31.39,31.51,31.53,31.44,31.48,31.44,31.49,31.50,31.50,31.50,31.50,31.46,31.47,31.45,31.46,31.48,31.45,31.43,31.47,31.42,31.43,31.44,31.45,31.50,31.49,31.51,31.53,31.49,31.50,31.48,31.49,31.48,31.50,31.51,31.49,31.52],[10.08,8.09,7.02,5.49,5.04,4.46,4.30,4.44,3.81,4.56,3.86,4.93,4.88,5.26,5.62,5.24,4.19,3.93,3.10,3.14,2.39,2.17,2.89,3.11,3.34,2.54,4.13,3.72,2.89,4.18,3.91,3.05,4.01,3.59,4.57,4.89,5.34,6.11,6.61,6.36,5.73,5.47,4.82,4.15,4.51,3.57,3.75,4.63,4.51,3.18,3.20,1.88,1.89,1.05,0.78,1.19,1.64,2.12,3.04,3.67,4.13,4.86,4.92,4.81,5.67,6.20,6.56,6.09,6.39,5.34,5.80,5.07,4.21,4.38,3.38,4.17,3.66,4.55,4.86,5.71,6.56,7.06,6.72,6.92,6.33,7.00,7.79,8.27,8.85,9.84,8.90,8.55,8.56,8.22,7.33,7.19,6.36,6.91,7.46,6.47,5.64,6.76,6.72,5.42,5.66,6.74,6.03,5.02,6.16,6.75,5.55,5.25,6.80,6.66,5.69,6.30,7.38,6.87,6.54,7.60,8.23,8.21,8.96,8.92,9.48,10.95,10.48,10.79,9.81,8.91,8.43,8.43,8.86,8.61,10.07,9.72,9.94,10.50,10.67,11.74,12.77,12.12,13.15,12.75,13.69,12.49,11.66,10.67,12.12,11.24,11.49,12.07,12.44,12.60,12.48,13.54,14.01,13.28,14.35,15.83,15.15,15.14,16.26,16.43,16.56,17.04,17.74,17.84,18.52,18.93,19.46,19.35,20.32,20.69,20.31,21.73,22.04,23.06,23.11,24.20,24.69,24.06,25.98,26.11,26.50,26.88,28.00,28.41,27.44,28.16,29.19,28.75,28.17,29.23,29.29,28.52,29.66,30.06,29.74,29.75,29.84,30.22,29.51,30.34,30.06,30.31,30.41,30.45,30.59,30.25,30.75,30.82,30.69,30.91,30.74,30.84,30.72,30.69,30.90,30.93,30.89,30.76,30.96,30.96,31.07,30.87,30.99,31.03,30.70,30.89,30.99,30.97,30.76,31.03,30.96,30.79,30.93,31.11,30.47,30.64,31.10,31.02,30.36,31.02,31.22,30.84,30.88,31.22,31.28,30.62,31.09,31.33,30.81,31.23,31.02,31.39,31.24,31.35,31.33,31.32,31.31,31.27,31.26,31.23,31.14,31.11,30.88,31.43,31.36,31.18,31.62,31.57,31.56,31.60,31.57,31.58,31.53,31.52,31.56,31.55,31.58,31.58,31.59,31.60,31.60,31.61,31.54,31.63,31.60,31.62,31.59,31.61,31.59,31.61,31.63,31.60,31.61,31.59,31.62,31.62,31.63,31.60,31.58,31.65,31.63,31.61,31.65,31.66,31.65,31.63,31.63,31.62,31.63,31.63,31.64,31.63,31.65,31.67,31.63,31.64,31.63,31.64,31.65,31.64,31.65,31.65,31.63,31.65,31.65,31.66,31.67,31.66,31.65,31.65,31.65,31.65,31.67,31.66,31.65,31.66,31.64,31.65,31.66,31.65,31.65,31.66,31.65,31.66,31.65,31.67,31.65,31.68,31.65,31.66,31.66,31.65,31.66,31.63,31.64,31.63,31.65,31.66,31.65,31.64,31.67,31.67,31.66,31.67,31.66,31.65,31.64,31.66,31.67,31.67,31.67,31.66,31.67,31.67,31.66,31.66,31.67,31.67,31.67,31.67,31.67,31.66,31.67,31.67,31.67,31.67,31.65,31.64,31.66,31.67,31.67,31.67,31.67,31.66,31.68,31.68,31.68,31.66,31.67,31.66,31.67,31.67,31.68,31.68,31.67,31.67,31.67,31.67,31.67,31.66,31.66,31.66,31.66,31.67,31.68,31.68,31.68,31.67,31.66,31.65,31.66,31.68,31.66,31.67,31.67,31.67,31.66,31.68,31.66,31.68,31.66,31.65,31.67,31.66,31.68,31.68,31.68,31.66,31.67,31.67,31.68,31.67,31.68,31.67,31.66,31.68,31.66,31.67,31.67,31.67,31.68,31.68,31.67,31.67,31.68,31.68,31.68,31.68,31.68,31.68,31.68,31.68,31.68,31.68,31.68,31.68,31.67,31.67,31.68,31.67,31.67,31.67,31.66,31.67,31.67,31.67,31.66,31.67,31.67,31.67,31.66,31.67,31.67,31.67,31.68,31.68,31.68,31.68,31.69,31.68,31.68,31.68,31.68,31.67,31.68,31.68,31.67,31.67,31.67,31.67,31.67,31.67,31.68,31.68,31.68,31.67,31.67,31.67,31.68,31.66,31.67,31.65,31.67,31.66,31.68,31.67,31.67,31.67,31.66,31.67,31.65,31.68,31.66,31.68,31.67,31.67,31.67,31.68,31.67,31.68,31.68,31.67,31.68,31.66,31.67,31.67,31.67,31.67,31.68,31.67,31.66,31.67,31.68,31.68,31.67,31.68,31.68,31.69,31.68,31.50,31.46,31.47,31.40,31.41,31.41,31.46,31.34,31.40,31.42,31.34,31.39,31.54,31.37,31.36,31.46,31.44,31.37,31.47,31.51,31.39,31.46,31.46,31.47,31.47,31.49,31.46,31.47,31.47,31.53,31.47,31.43,31.48,31.42,31.40,31.55,31.48,31.32,31.48,31.46,31.36,31.29,31.51,31.46,31.32,31.41,31.55,31.40,31.34,31.48,31.51,31.39,31.46,31.43,31.48,31.50,31.49,31.52,31.52,31.48,31.49,31.46,31.45,31.49,31.46,31.44,31.50,31.44,31.47,31.47,31.46,31.50,31.50,31.52,31.52,31.50,31.51,31.47,31.50,31.49,31.51,31.50,31.50,31.46],[9.93,7.99,6.71,5.21,4.79,4.16,4.03,4.09,3.21,3.83,2.85,3.82,3.67,4.25,4.58,4.33,3.34,3.14,2.44,2.19,1.81,1.81,2.47,2.96,3.09,2.73,4.00,3.75,2.97,4.23,3.88,2.92,3.93,3.20,4.23,3.94,4.38,5.13,5.89,6.00,5.46,4.78,4.72,3.81,4.59,3.59,4.04,4.59,4.02,2.91,3.11,2.15,2.21,1.53,1.14,0.76,1.12,1.66,2.53,2.76,3.75,4.36,4.13,4.02,4.64,5.02,5.54,5.33,5.55,4.43,4.64,3.95,3.20,3.76,2.96,3.97,3.55,4.50,4.51,5.57,6.62,6.83,6.45,6.76,5.69,6.57,7.37,7.91,8.44,9.46,8.83,8.20,8.18,7.69,6.73,6.58,5.89,6.37,6.66,5.78,5.31,6.55,6.43,5.01,5.40,6.55,5.81,4.77,6.01,6.40,5.40,5.06,6.51,6.49,5.62,6.03,7.12,6.59,6.22,7.62,7.95,7.97,8.72,8.51,9.36,10.60,10.42,9.85,9.22,8.49,8.10,7.98,8.32,8.13,9.18,8.90,9.45,10.20,10.11,11.57,12.02,11.76,12.49,12.58,12.91,12.04,11.52,10.26,11.35,10.85,10.68,11.53,11.64,11.77,11.90,12.93,13.27,12.42,13.78,15.06,14.29,14.36,15.75,15.64,16.09,16.77,17.16,17.46,17.70,18.83,18.95,18.73,19.93,20.38,19.66,21.18,22.10,22.90,22.82,24.03,24.84,23.79,25.99,26.23,26.76,27.10,27.99,28.66,27.51,27.96,29.31,28.99,28.31,29.31,29.44,28.76,29.59,30.12,29.86,29.81,29.80,30.38,29.76,30.26,30.13,30.42,30.45,30.39,30.71,30.34,30.65,30.78,30.72,30.70,30.50,30.83,30.75,30.56,30.63,30.89,30.71,30.54,30.94,30.85,30.71,30.64,31.00,30.83,30.20,30.76,30.87,30.48,30.37,30.91,30.66,30.43,30.68,31.04,30.17,30.19,31.00,30.81,30.10,30.84,31.22,30.68,30.55,31.17,31.24,30.59,30.90,31.33,30.93,31.04,30.92,31.38,31.28,31.21,31.40,31.37,31.25,31.23,31.43,31.39,31.20,31.26,31.04,31.57,31.44,31.32,31.62,31.61,31.59,31.61,31.61,31.62,31.57,31.56,31.59,31.59,31.59,31.59,31.62,31.62,31.63,31.64,31.57,31.64,31.63,31.64,31.61,31.64,31.60,31.63,31.65,31.63,31.62,31.62,31.64,31.62,31.64,31.62,31.63,31.66,31.65,31.63,31.66,31.66,31.66,31.64,31.63,31.62,31.63,31.63,31.64,31.64,31.65,31.67,31.65,31.64,31.64,31.65,31.67,31.64,31.66,31.65,31.64,31.65,31.65,31.66,31.67,31.67,31.66,31.66,31.66,31.66,31.67,31.67,31.66,31.66,31.65,31.66,31.67,31.66,31.65,31.66,31.66,31.67,31.66,31.67,31.66,31.67,31.66,31.67,31.67,31.66,31.67,31.64,31.65,31.64,31.66,31.67,31.65,31.65,31.67,31.68,31.67,31.68,31.66,31.65,31.64,31.66,31.67,31.68,31.67,31.67,31.67,31.67,31.66,31.66,31.66,31.68,31.67,31.67,31.67,31.67,31.67,31.67,31.67,31.66,31.65,31.65,31.66,31.67,31.67,31.67,31.67,31.67,31.68,31.68,31.67,31.66,31.67,31.66,31.67,31.67,31.68,31.68,31.68,31.68,31.67,31.67,31.67,31.66,31.66,31.66,31.67,31.67,31.68,31.68,31.68,31.67,31.66,31.65,31.66,31.68,31.66,31.68,31.68,31.68,31.66,31.68,31.67,31.68,31.66,31.65,31.68,31.67,31.68,31.68,31.68,31.66,31.67,31.68,31.68,31.67,31.68,31.67,31.67,31.68,31.67,31.67,31.67,31.68,31.68,31.67,31.67,31.68,31.68,31.67,31.67,31.68,31.68,31.68,31.68,31.68,31.68,31.68,31.68,31.68,31.68,31.67,31.67,31.67,31.67,31.67,31.66,31.67,31.67,31.67,31.66,31.67,31.66,31.67,31.66,31.67,31.67,31.67,31.68,31.69,31.68,31.68,31.68,31.68,31.68,31.68,31.69,31.67,31.68,31.68,31.67,31.67,31.67,31.67,31.68,31.68,31.68,31.68,31.68,31.67,31.67,31.67,31.67,31.66,31.68,31.65,31.68,31.66,31.68,31.67,31.67,31.67,31.66,31.68,31.65,31.68,31.66,31.68,31.67,31.67,31.67,31.68,31.67,31.67,31.68,31.67,31.68,31.66,31.67,31.67,31.67,31.67,31.68,31.67,31.67,31.67,31.68,31.68,31.68,31.68,31.69,31.69,31.68,31.55,31.52,31.54,31.52,31.49,31.49,31.54,31.44,31.49,31.50,31.45,31.49,31.56,31.43,31.45,31.53,31.50,31.45,31.54,31.57,31.43,31.53,31.53,31.51,31.54,31.56,31.54,31.54,31.54,31.58,31.54,31.52,31.55,31.48,31.47,31.58,31.55,31.41,31.54,31.56,31.46,31.37,31.56,31.52,31.42,31.49,31.56,31.49,31.44,31.51,31.54,31.46,31.48,31.47,31.50,31.50,31.51,31.51,31.51,31.50,31.49,31.45,31.47,31.49,31.45,31.46,31.50,31.44,31.46,31.46,31.49,31.51,31.53,31.53,31.55,31.51,31.53,31.49,31.50,31.50,31.51,31.51,31.51,31.53],[9.51,7.41,6.24,4.71,4.19,3.84,3.61,3.57,2.97,3.30,2.53,3.54,3.02,3.75,3.71,3.60,2.79,2.45,1.92,1.76,1.80,1.73,2.36,2.72,3.04,2.65,3.92,3.52,2.69,3.60,3.53,2.44,3.30,2.40,3.41,3.05,3.60,4.15,4.55,4.57,4.24,3.50,3.64,2.75,3.34,2.81,3.17,3.25,2.89,2.16,2.19,1.65,1.82,1.72,1.67,1.01,0.76,1.01,1.52,1.87,2.46,2.96,3.07,3.08,3.68,4.12,4.35,4.05,4.20,3.39,3.91,3.47,2.56,3.20,2.42,3.44,3.24,4.19,4.27,5.07,5.89,6.06,5.76,6.28,5.35,6.06,6.80,7.57,7.80,8.83,8.42,7.83,7.86,7.53,6.60,6.39,5.63,6.19,6.54,5.59,5.21,6.19,5.92,4.83,5.19,6.02,5.24,4.41,5.76,5.94,4.85,4.59,6.12,5.78,4.81,5.42,6.32,5.90,5.60,6.56,7.25,7.31,7.98,8.00,8.91,10.06,9.64,9.26,8.73,7.81,7.44,7.32,7.71,7.22,8.31,8.36,8.72,9.38,9.69,10.73,11.42,11.14,11.48,11.70,12.11,11.14,10.67,9.70,10.68,10.16,9.97,10.79,11.03,11.12,11.15,12.05,12.31,11.71,12.93,14.33,13.75,13.59,14.93,14.83,15.57,16.40,16.67,16.69,17.15,18.07,18.58,18.06,19.04,19.41,18.80,20.38,21.25,22.16,22.44,23.56,24.22,22.80,25.66,25.28,25.93,26.91,27.46,28.06,27.04,27.51,28.81,28.51,27.89,28.86,29.15,28.44,29.36,29.90,29.68,29.74,29.46,30.14,29.45,30.03,29.81,30.19,30.29,30.23,30.50,30.23,30.34,30.69,30.65,30.43,30.14,30.59,30.68,30.51,30.49,30.83,30.49,30.24,30.87,30.72,30.78,30.55,30.84,30.68,30.07,30.79,30.77,30.37,30.34,30.78,30.57,30.53,30.77,30.97,30.18,30.25,30.90,30.92,30.27,30.84,31.23,30.78,30.68,31.16,31.29,30.84,30.92,31.33,30.94,31.20,30.90,31.41,31.38,31.26,31.40,31.35,31.24,31.29,31.41,31.44,31.21,31.29,31.09,31.58,31.46,31.40,31.63,31.60,31.59,31.61,31.60,31.60,31.54,31.56,31.58,31.56,31.62,31.59,31.61,31.61,31.62,31.63,31.56,31.64,31.62,31.63,31.60,31.63,31.59,31.61,31.64,31.62,31.61,31.61,31.64,31.63,31.65,31.61,31.61,31.66,31.64,31.63,31.66,31.66,31.66,31.64,31.64,31.62,31.63,31.63,31.64,31.65,31.66,31.67,31.64,31.64,31.64,31.64,31.66,31.64,31.65,31.66,31.65,31.65,31.65,31.66,31.67,31.66,31.66,31.65,31.65,31.66,31.67,31.67,31.67,31.67,31.65,31.66,31.67,31.66,31.66,31.66,31.65,31.66,31.65,31.67,31.65,31.67,31.65,31.67,31.67,31.66,31.66,31.64,31.65,31.63,31.65,31.66,31.65,31.64,31.66,31.67,31.67,31.67,31.66,31.65,31.65,31.66,31.66,31.67,31.66,31.66,31.67,31.66,31.66,31.66,31.66,31.67,31.66,31.67,31.66,31.67,31.66,31.66,31.67,31.66,31.65,31.65,31.65,31.66,31.66,31.66,31.66,31.66,31.67,31.67,31.67,31.66,31.67,31.66,31.66,31.67,31.67,31.67,31.66,31.67,31.66,31.66,31.67,31.65,31.65,31.65,31.66,31.66,31.67,31.67,31.68,31.66,31.66,31.65,31.65,31.67,31.66,31.66,31.67,31.66,31.66,31.68,31.66,31.67,31.66,31.65,31.67,31.66,31.67,31.67,31.67,31.65,31.67,31.67,31.67,31.67,31.67,31.67,31.67,31.67,31.67,31.67,31.67,31.67,31.67,31.67,31.67,31.67,31.67,31.67,31.67,31.67,31.67,31.67,31.67,31.68,31.68,31.68,31.68,31.68,31.67,31.67,31.67,31.67,31.67,31.68,31.67,31.67,31.67,31.67,31.67,31.68,31.67,31.67,31.67,31.67,31.67,31.67,31.67,31.68,31.68,31.68,31.68,31.68,31.68,31.68,31.68,31.67,31.68,31.68,31.68,31.68,31.67,31.67,31.68,31.68,31.68,31.68,31.68,31.67,31.67,31.67,31.67,31.67,31.68,31.66,31.68,31.67,31.68,31.67,31.67,31.68,31.67,31.68,31.66,31.68,31.67,31.67,31.67,31.67,31.67,31.67,31.67,31.67,31.67,31.68,31.68,31.66,31.68,31.67,31.68,31.68,31.68,31.68,31.66,31.68,31.68,31.68,31.67,31.67,31.68,31.68,31.68,31.60,31.57,31.58,31.54,31.54,31.53,31.56,31.48,31.55,31.53,31.47,31.54,31.57,31.45,31.43,31.56,31.53,31.46,31.57,31.58,31.45,31.53,31.56,31.49,31.55,31.57,31.57,31.57,31.57,31.60,31.55,31.53,31.58,31.50,31.51,31.59,31.58,31.44,31.56,31.59,31.50,31.42,31.59,31.57,31.49,31.54,31.58,31.53,31.50,31.55,31.57,31.52,31.52,31.50,31.52,31.52,31.55,31.51,31.53,31.53,31.51,31.48,31.47,31.52,31.47,31.48,31.53,31.46,31.49,31.48,31.50,31.51,31.51,31.54,31.55,31.51,31.55,31.52,31.54,31.52,31.53,31.54,31.52,31.54],[9.70,7.47,6.38,4.80,4.25,3.89,3.54,3.49,2.91,3.11,2.43,3.16,2.91,3.39,3.23,3.08,2.45,2.06,1.71,1.58,1.72,1.88,2.47,2.82,3.17,2.92,3.98,3.43,2.64,3.46,3.35,2.48,3.05,2.13,3.12,3.05,3.68,4.11,4.69,4.56,4.16,3.63,3.57,2.63,3.28,2.72,3.11,3.06,2.62,1.91,2.06,1.75,1.86,2.01,2.11,1.53,0.99,0.77,1.01,1.57,2.08,2.64,2.72,2.80,3.36,3.92,4.19,3.89,4.07,3.27,3.80,3.28,2.33,3.02,2.26,3.27,3.22,3.88,4.21,4.90,5.87,6.16,5.65,6.15,5.20,5.85,6.58,7.28,7.68,8.88,8.28,7.64,7.71,7.30,6.25,6.10,5.54,5.90,6.12,5.47,4.84,5.83,5.67,4.59,4.90,5.69,5.29,4.24,5.35,5.58,4.85,4.52,5.82,5.64,4.88,5.33,6.20,5.86,5.60,6.51,7.14,7.29,7.83,7.78,8.74,9.95,9.72,8.79,8.40,7.66,7.21,7.05,7.51,7.06,8.28,7.78,8.36,9.07,8.89,10.64,10.91,10.28,11.24,11.56,11.97,10.95,10.63,9.36,9.87,9.76,9.62,10.25,10.48,10.64,10.59,11.82,11.98,11.52,12.46,14.53,13.81,12.60,15.17,14.93,15.60,15.55,16.34,16.35,16.45,17.73,18.18,18.07,18.46,19.03,18.54,20.19,20.97,21.74,22.44,23.33,23.85,22.65,25.92,24.76,25.78,26.99,27.76,27.93,26.69,27.61,28.95,28.13,27.60,28.84,29.24,28.24,29.21,29.90,29.56,29.51,29.16,30.22,29.32,29.75,29.80,29.90,29.87,29.32,30.18,29.96,28.87,30.07,30.35,29.37,28.62,30.09,30.51,29.93,28.58,30.34,30.07,28.06,30.23,30.56,30.20,28.76,30.61,30.20,28.89,29.99,30.65,29.97,29.39,30.60,30.32,30.07,30.08,30.84,29.84,30.02,30.75,30.79,30.13,30.45,31.18,30.60,30.50,30.96,31.23,30.73,30.73,31.29,30.80,31.03,30.74,31.35,31.28,31.13,31.29,31.22,31.14,31.13,31.25,31.19,31.02,31.24,31.04,31.51,31.45,31.35,31.63,31.59,31.56,31.60,31.62,31.60,31.57,31.58,31.59,31.60,31.62,31.60,31.62,31.62,31.62,31.63,31.58,31.64,31.64,31.62,31.61,31.64,31.60,31.62,31.64,31.61,31.61,31.61,31.64,31.65,31.65,31.63,31.62,31.66,31.64,31.64,31.66,31.67,31.66,31.64,31.63,31.62,31.64,31.64,31.64,31.65,31.65,31.67,31.64,31.65,31.64,31.63,31.66,31.65,31.66,31.66,31.65,31.66,31.66,31.66,31.67,31.66,31.66,31.64,31.65,31.66,31.67,31.66,31.67,31.66,31.65,31.66,31.66,31.67,31.66,31.66,31.65,31.66,31.66,31.67,31.66,31.67,31.66,31.66,31.66,31.65,31.66,31.64,31.66,31.64,31.66,31.66,31.65,31.65,31.67,31.67,31.66,31.67,31.66,31.66,31.65,31.66,31.66,31.67,31.66,31.67,31.66,31.66,31.67,31.67,31.67,31.67,31.66,31.66,31.65,31.66,31.66,31.66,31.66,31.66,31.65,31.65,31.66,31.66,31.66,31.66,31.65,31.64,31.67,31.67,31.67,31.66,31.67,31.66,31.66,31.66,31.67,31.67,31.66,31.66,31.66,31.66,31.65,31.64,31.65,31.65,31.66,31.66,31.67,31.67,31.67,31.66,31.66,31.66,31.66,31.67,31.66,31.67,31.66,31.66,31.66,31.68,31.66,31.67,31.66,31.66,31.67,31.66,31.67,31.67,31.67,31.66,31.67,31.67,31.67,31.66,31.68,31.67,31.67,31.68,31.67,31.67,31.67,31.67,31.67,31.67,31.67,31.67,31.67,31.67,31.67,31.67,31.68,31.68,31.68,31.68,31.68,31.68,31.68,31.67,31.68,31.67,31.67,31.67,31.67,31.68,31.67,31.67,31.68,31.68,31.67,31.68,31.67,31.68,31.67,31.67,31.67,31.67,31.67,31.68,31.67,31.68,31.68,31.67,31.68,31.68,31.68,31.67,31.68,31.68,31.68,31.68,31.67,31.67,31.68,31.67,31.68,31.67,31.68,31.67,31.67,31.67,31.68,31.67,31.67,31.66,31.67,31.67,31.68,31.67,31.68,31.68,31.67,31.68,31.66,31.68,31.67,31.68,31.68,31.67,31.67,31.68,31.68,31.68,31.68,31.67,31.68,31.67,31.68,31.68,31.68,31.68,31.68,31.68,31.67,31.68,31.68,31.68,31.67,31.67,31.68,31.68,31.68,31.57,31.54,31.55,31.53,31.49,31.52,31.51,31.45,31.51,31.48,31.43,31.49,31.56,31.42,31.42,31.52,31.50,31.43,31.53,31.56,31.43,31.50,31.52,31.50,31.52,31.56,31.55,31.55,31.55,31.57,31.52,31.49,31.53,31.48,31.44,31.55,31.57,31.42,31.51,31.56,31.49,31.38,31.54,31.56,31.48,31.49,31.56,31.53,31.47,31.52,31.55,31.51,31.49,31.49,31.50,31.49,31.50,31.49,31.51,31.50,31.48,31.47,31.46,31.48,31.45,31.44,31.50,31.46,31.50,31.46,31.51,31.50,31.51,31.53,31.53,31.48,31.50,31.45,31.52,31.51,31.51,31.51,31.49,31.48],[9.55,7.52,6.36,5.02,4.54,4.10,3.82,3.66,3.08,3.35,2.67,3.27,2.70,3.26,3.07,3.04,2.41,1.83,1.81,1.72,2.23,2.20,2.91,3.22,3.43,3.15,4.19,3.48,2.79,3.47,3.51,2.68,3.18,2.21,3.18,2.80,3.51,3.84,4.28,4.10,3.91,3.21,3.24,2.35,2.78,2.38,2.63,2.53,2.23,1.57,1.87,1.75,1.93,2.22,2.48,1.92,1.43,0.97,0.76,1.03,1.57,2.19,2.34,2.44,3.06,3.60,3.73,3.42,3.78,3.10,3.56,3.35,2.38,3.21,2.62,3.55,3.54,3.99,4.32,4.99,5.71,5.85,5.54,6.14,5.39,5.97,6.67,7.54,7.77,8.80,8.25,7.79,7.82,7.53,6.57,6.41,5.67,6.05,6.61,5.71,5.15,5.97,5.95,4.93,5.16,5.98,5.52,4.64,5.67,6.03,5.06,4.73,6.14,5.98,5.31,5.56,6.55,6.24,5.66,6.54,7.26,7.44,8.14,7.97,8.74,9.85,9.59,9.29,8.77,7.71,7.34,7.32,7.71,7.20,8.11,8.22,8.25,9.04,9.66,10.61,11.24,11.07,11.52,11.88,12.25,11.12,10.70,9.65,10.79,9.78,9.69,10.29,10.88,11.00,10.85,11.64,12.25,11.65,12.50,14.20,13.74,12.90,14.40,14.92,15.40,15.76,16.56,16.86,17.09,17.63,18.58,18.16,18.41,19.27,18.83,20.38,20.77,22.11,22.55,23.28,23.74,22.70,25.59,24.32,25.66,26.83,27.34,27.80,26.56,27.12,28.36,28.13,27.46,28.50,28.79,28.23,29.34,29.65,29.54,29.74,29.43,30.11,29.41,30.06,29.75,30.15,30.31,30.26,30.42,30.21,30.39,30.64,30.66,30.54,30.27,30.65,30.69,30.49,30.67,30.92,30.59,30.40,30.85,30.79,30.84,30.70,30.89,30.75,30.25,30.85,30.89,30.57,30.67,30.88,30.64,30.79,30.91,31.07,30.46,30.42,30.99,31.15,30.46,31.04,31.32,30.94,30.79,31.27,31.34,31.04,31.10,31.40,31.03,31.28,31.07,31.45,31.44,31.35,31.46,31.41,31.38,31.35,31.44,31.48,31.19,31.32,31.06,31.57,31.48,31.38,31.64,31.60,31.59,31.59,31.62,31.61,31.53,31.55,31.58,31.58,31.63,31.60,31.61,31.62,31.61,31.63,31.56,31.65,31.62,31.63,31.60,31.64,31.61,31.62,31.64,31.62,31.62,31.61,31.64,31.65,31.66,31.63,31.62,31.66,31.64,31.64,31.66,31.66,31.66,31.64,31.64,31.62,31.64,31.64,31.65,31.66,31.67,31.68,31.65,31.65,31.65,31.65,31.66,31.65,31.66,31.67,31.66,31.66,31.66,31.67,31.68,31.66,31.66,31.65,31.66,31.66,31.67,31.68,31.68,31.67,31.66,31.67,31.68,31.67,31.67,31.67,31.65,31.67,31.66,31.67,31.66,31.68,31.66,31.67,31.67,31.66,31.67,31.65,31.66,31.65,31.66,31.67,31.66,31.65,31.67,31.68,31.67,31.67,31.67,31.66,31.66,31.67,31.67,31.67,31.67,31.67,31.67,31.67,31.67,31.67,31.67,31.68,31.67,31.67,31.67,31.67,31.67,31.66,31.67,31.67,31.66,31.66,31.67,31.67,31.67,31.67,31.66,31.67,31.67,31.68,31.68,31.66,31.68,31.67,31.67,31.67,31.67,31.67,31.67,31.67,31.66,31.66,31.67,31.66,31.66,31.66,31.67,31.66,31.68,31.67,31.68,31.66,31.67,31.66,31.66,31.67,31.66,31.67,31.67,31.67,31.66,31.68,31.66,31.68,31.67,31.67,31.67,31.66,31.68,31.68,31.68,31.67,31.67,31.67,31.68,31.67,31.67,31.68,31.67,31.67,31.67,31.67,31.67,31.67,31.67,31.67,31.67,31.67,31.68,31.67,31.67,31.67,31.68,31.68,31.68,31.68,31.68,31.68,31.68,31.68,31.68,31.68,31.67,31.67,31.68,31.68,31.68,31.67,31.68,31.68,31.67,31.68,31.67,31.67,31.67,31.67,31.67,31.67,31.67,31.68,31.68,31.68,31.68,31.68,31.68,31.68,31.68,31.68,31.68,31.68,31.68,31.68,31.67,31.67,31.68,31.67,31.68,31.68,31.68,31.67,31.67,31.67,31.67,31.68,31.68,31.66,31.68,31.67,31.68,31.67,31.68,31.68,31.67,31.68,31.67,31.68,31.67,31.68,31.68,31.67,31.68,31.67,31.68,31.67,31.68,31.68,31.68,31.67,31.68,31.67,31.68,31.68,31.68,31.68,31.67,31.68,31.68,31.68,31.68,31.67,31.68,31.68,31.68,31.60,31.58,31.60,31.56,31.54,31.54,31.58,31.49,31.56,31.54,31.48,31.54,31.60,31.46,31.48,31.58,31.53,31.48,31.57,31.60,31.43,31.53,31.57,31.50,31.57,31.58,31.58,31.58,31.59,31.60,31.55,31.54,31.58,31.49,31.52,31.60,31.59,31.48,31.58,31.60,31.51,31.44,31.60,31.60,31.51,31.56,31.59,31.54,31.50,31.57,31.58,31.53,31.55,31.53,31.54,31.55,31.56,31.54,31.55,31.55,31.52,31.52,31.49,31.52,31.49,31.50,31.54,31.49,31.53,31.51,31.54,31.55,31.54,31.56,31.56,31.53,31.55,31.53,31.55,31.53,31.55,31.54,31.53,31.55],[10.22,8.12,7.26,5.85,5.07,4.90,4.25,4.01,3.53,3.51,2.79,3.37,2.54,3.18,2.99,2.96,2.48,1.86,1.91,2.00,2.74,2.90,3.62,3.76,4.30,3.92,4.84,4.05,3.15,3.88,4.05,3.15,3.30,2.30,3.04,2.58,3.48,3.65,4.18,4.05,3.82,3.17,3.19,2.28,2.87,2.62,2.84,2.66,2.17,1.75,2.14,2.36,2.28,2.78,3.21,2.66,1.96,1.60,1.11,0.77,1.25,1.95,2.14,2.30,2.84,3.53,3.61,3.22,3.57,3.10,3.52,3.18,2.34,3.21,2.99,3.74,3.99,4.29,4.96,5.29,6.29,6.39,6.07,6.74,5.89,6.69,7.17,8.16,8.42,9.62,8.99,8.42,8.67,8.48,7.29,7.55,6.41,6.74,7.62,6.66,5.69,6.67,6.91,5.86,5.79,6.67,6.32,5.36,6.26,6.70,5.97,5.29,6.69,6.76,5.95,5.94,6.89,6.73,6.04,6.85,7.40,7.55,8.40,8.09,9.05,10.07,10.09,9.17,8.71,7.94,7.54,7.48,7.41,7.23,8.15,7.97,8.42,9.21,8.90,10.52,10.86,10.47,11.13,11.68,11.91,11.06,10.65,9.31,10.02,9.61,9.65,10.04,10.57,10.60,10.73,11.57,11.96,11.54,12.43,14.19,13.54,12.70,14.36,14.56,15.43,14.86,16.30,16.37,16.66,17.27,18.13,18.31,18.12,18.99,18.64,20.22,20.86,22.24,22.73,23.63,23.84,22.98,25.82,24.64,25.62,26.89,27.60,27.57,26.60,27.26,28.73,27.81,27.30,28.41,28.54,28.19,29.11,29.35,29.21,29.25,28.77,29.57,29.23,29.62,29.51,29.83,29.85,29.09,30.02,29.95,29.22,30.04,30.33,29.90,29.36,29.90,30.46,30.25,29.28,30.44,30.29,28.87,30.43,30.69,30.78,29.62,30.68,30.58,29.94,30.41,30.84,30.25,29.99,30.77,30.54,30.38,30.57,31.01,30.24,30.34,30.98,30.99,30.40,30.93,31.24,30.78,30.62,31.19,31.32,30.83,30.97,31.40,30.83,31.14,31.18,31.46,31.39,31.20,31.41,31.36,31.17,31.34,31.36,31.26,31.00,31.32,31.10,31.52,31.47,31.39,31.65,31.58,31.55,31.65,31.63,31.61,31.58,31.58,31.59,31.59,31.62,31.61,31.63,31.63,31.63,31.64,31.59,31.66,31.63,31.63,31.62,31.65,31.60,31.64,31.65,31.63,31.64,31.63,31.65,31.65,31.66,31.64,31.64,31.66,31.65,31.65,31.66,31.67,31.66,31.65,31.63,31.64,31.65,31.65,31.65,31.65,31.65,31.68,31.63,31.65,31.65,31.64,31.66,31.66,31.66,31.67,31.65,31.66,31.66,31.66,31.68,31.66,31.66,31.65,31.66,31.66,31.67,31.66,31.66,31.66,31.65,31.66,31.67,31.67,31.66,31.66,31.66,31.66,31.67,31.67,31.66,31.68,31.66,31.67,31.68,31.66,31.67,31.65,31.66,31.65,31.67,31.67,31.66,31.65,31.67,31.68,31.67,31.68,31.66,31.66,31.66,31.67,31.67,31.68,31.66,31.67,31.67,31.67,31.67,31.67,31.67,31.67,31.67,31.66,31.66,31.67,31.66,31.67,31.66,31.67,31.66,31.65,31.66,31.66,31.66,31.66,31.65,31.65,31.67,31.67,31.67,31.66,31.67,31.66,31.66,31.67,31.67,31.67,31.67,31.67,31.66,31.66,31.66,31.65,31.65,31.66,31.67,31.66,31.68,31.67,31.68,31.66,31.66,31.66,31.66,31.67,31.66,31.67,31.67,31.66,31.66,31.68,31.66,31.68,31.67,31.66,31.68,31.66,31.68,31.67,31.67,31.66,31.68,31.67,31.68,31.66,31.68,31.67,31.67,31.68,31.67,31.68,31.67,31.67,31.68,31.68,31.67,31.67,31.68,31.68,31.67,31.68,31.68,31.68,31.68,31.68,31.68,31.68,31.68,31.68,31.68,31.67,31.67,31.67,31.68,31.68,31.68,31.67,31.68,31.68,31.68,31.68,31.67,31.68,31.67,31.67,31.67,31.67,31.67,31.68,31.67,31.68,31.68,31.68,31.68,31.68,31.69,31.67,31.69,31.69,31.68,31.68,31.68,31.67,31.68,31.67,31.68,31.68,31.68,31.68,31.67,31.67,31.68,31.67,31.68,31.67,31.68,31.68,31.68,31.68,31.68,31.68,31.67,31.68,31.67,31.68,31.67,31.68,31.68,31.68,31.68,31.68,31.68,31.68,31.68,31.68,31.68,31.67,31.68,31.68,31.68,31.68,31.69,31.68,31.68,31.68,31.68,31.68,31.67,31.67,31.68,31.68,31.69,31.59,31.57,31.58,31.56,31.54,31.56,31.57,31.51,31.56,31.54,31.50,31.55,31.60,31.50,31.50,31.57,31.54,31.49,31.57,31.59,31.48,31.55,31.56,31.53,31.57,31.58,31.58,31.58,31.58,31.61,31.55,31.55,31.58,31.52,31.52,31.60,31.60,31.48,31.58,31.59,31.51,31.44,31.59,31.60,31.52,31.54,31.60,31.54,31.50,31.56,31.57,31.54,31.53,31.53,31.53,31.52,31.54,31.52,31.53,31.51,31.51,31.51,31.49,31.52,31.50,31.49,31.54,31.51,31.51,31.51,31.53,31.54,31.54,31.55,31.55,31.54,31.53,31.51,31.53,31.52,31.54,31.53,31.52,31.52],[10.98,9.02,7.69,6.59,5.81,5.76,4.96,4.54,4.07,4.03,3.55,4.13,3.09,3.98,3.47,3.59,3.98,2.20,2.98,2.70,3.74,3.64,4.46,4.54,5.07,4.38,5.49,4.82,3.93,4.45,4.54,3.54,3.82,2.71,3.50,2.94,3.95,4.28,4.66,4.46,4.44,3.39,3.65,2.60,3.23,3.17,3.37,3.00,2.30,1.87,2.56,3.06,3.10,3.82,4.18,4.00,2.78,2.11,1.93,1.06,0.77,1.36,1.96,2.36,3.20,4.04,3.92,3.29,4.03,3.35,4.13,3.82,2.79,3.65,3.49,4.16,4.45,4.92,5.40,6.09,6.94,6.89,6.86,7.44,6.87,7.61,8.00,8.92,9.29,10.45,10.09,9.44,9.39,8.78,8.09,8.19,7.27,7.75,7.91,7.59,6.72,7.66,7.40,6.49,6.61,7.36,6.97,5.90,6.92,7.26,6.41,5.84,7.28,7.22,6.58,6.68,7.65,7.52,6.59,7.50,8.22,8.75,9.14,9.18,9.95,10.78,10.85,10.28,9.47,8.70,8.15,8.32,8.64,8.37,8.96,9.20,9.40,9.94,10.12,11.28,11.84,11.66,12.46,12.78,13.31,12.14,11.54,10.35,11.22,10.42,10.64,11.14,11.46,11.62,11.71,12.53,12.97,12.48,13.09,14.89,14.18,13.66,15.00,15.51,15.95,15.81,17.01,17.16,17.27,17.92,18.86,18.60,18.67,19.29,19.37,20.59,20.88,22.33,23.02,23.53,23.72,23.23,25.81,25.00,26.01,26.95,27.52,27.64,27.01,27.53,28.31,28.18,27.89,28.80,29.06,28.23,29.47,29.57,29.56,29.79,29.53,29.91,29.30,30.16,29.78,30.09,30.30,30.28,30.44,30.07,30.27,30.60,30.63,30.49,30.27,30.75,30.58,30.49,30.34,30.86,30.56,29.90,30.82,30.75,30.86,30.49,30.75,30.73,30.25,30.74,30.75,30.38,30.22,30.69,30.42,30.66,30.68,30.83,29.94,30.21,30.52,30.83,30.59,30.94,30.93,30.63,30.63,30.81,31.26,30.63,30.99,31.18,30.51,31.02,30.90,31.39,31.20,31.17,31.28,31.16,30.99,31.26,31.15,31.12,30.87,31.13,30.57,31.54,31.42,31.29,31.63,31.59,31.57,31.63,31.60,31.59,31.50,31.51,31.56,31.54,31.60,31.59,31.59,31.61,31.59,31.62,31.53,31.64,31.59,31.63,31.59,31.63,31.58,31.62,31.63,31.61,31.61,31.61,31.63,31.63,31.64,31.61,31.60,31.65,31.63,31.62,31.65,31.66,31.65,31.63,31.64,31.62,31.64,31.64,31.64,31.64,31.65,31.67,31.64,31.65,31.65,31.64,31.66,31.65,31.66,31.65,31.64,31.65,31.65,31.66,31.67,31.66,31.66,31.64,31.66,31.65,31.67,31.66,31.66,31.66,31.65,31.65,31.66,31.65,31.65,31.66,31.65,31.67,31.66,31.67,31.66,31.68,31.66,31.67,31.67,31.66,31.67,31.64,31.65,31.65,31.65,31.67,31.65,31.64,31.66,31.68,31.66,31.67,31.66,31.65,31.65,31.66,31.67,31.67,31.67,31.67,31.67,31.67,31.66,31.66,31.66,31.67,31.67,31.67,31.67,31.67,31.66,31.67,31.67,31.67,31.65,31.65,31.66,31.66,31.67,31.67,31.65,31.67,31.68,31.68,31.68,31.66,31.67,31.66,31.66,31.67,31.67,31.68,31.67,31.68,31.66,31.66,31.67,31.65,31.65,31.66,31.67,31.66,31.68,31.67,31.68,31.66,31.66,31.65,31.66,31.68,31.66,31.67,31.67,31.66,31.66,31.68,31.66,31.68,31.67,31.65,31.68,31.67,31.68,31.67,31.68,31.66,31.67,31.67,31.68,31.66,31.67,31.67,31.67,31.68,31.67,31.67,31.66,31.67,31.68,31.68,31.67,31.67,31.67,31.67,31.67,31.68,31.68,31.68,31.68,31.68,31.68,31.68,31.68,31.68,31.68,31.67,31.67,31.67,31.68,31.67,31.67,31.67,31.67,31.67,31.67,31.68,31.67,31.67,31.67,31.67,31.67,31.68,31.68,31.68,31.68,31.68,31.68,31.68,31.69,31.68,31.69,31.68,31.68,31.68,31.68,31.68,31.67,31.67,31.68,31.68,31.68,31.68,31.68,31.68,31.67,31.67,31.68,31.67,31.68,31.66,31.68,31.67,31.69,31.68,31.68,31.67,31.68,31.68,31.66,31.68,31.67,31.68,31.68,31.67,31.67,31.68,31.68,31.67,31.68,31.68,31.68,31.67,31.68,31.68,31.68,31.68,31.69,31.68,31.67,31.68,31.68,31.68,31.68,31.68,31.68,31.68,31.68,31.55,31.55,31.56,31.53,31.48,31.50,31.56,31.44,31.53,31.52,31.46,31.49,31.60,31.46,31.40,31.55,31.51,31.44,31.53,31.58,31.40,31.49,31.53,31.46,31.53,31.55,31.55,31.55,31.57,31.60,31.54,31.52,31.55,31.47,31.51,31.61,31.58,31.45,31.59,31.59,31.48,31.43,31.60,31.59,31.47,31.54,31.60,31.50,31.44,31.55,31.56,31.49,31.52,31.50,31.52,31.52,31.52,31.52,31.52,31.49,31.49,31.47,31.47,31.50,31.47,31.44,31.51,31.46,31.46,31.47,31.50,31.53,31.53,31.54,31.53,31.51,31.52,31.48,31.51,31.50,31.53,31.52,31.51,31.53],[12.67,10.98,9.87,8.70,7.59,8.40,7.25,6.31,5.49,5.02,4.33,4.39,3.10,4.13,3.40,3.73,3.60,2.69,3.81,3.60,5.32,5.35,6.61,6.82,7.69,6.37,7.92,6.57,4.98,5.81,6.59,5.24,5.29,3.89,4.57,3.28,4.79,4.77,5.18,5.23,5.36,4.04,4.62,3.28,3.96,3.92,4.08,3.59,2.93,2.87,3.28,4.37,4.20,5.69,6.49,6.30,5.63,3.71,3.49,1.86,1.54,0.77,1.29,1.99,2.48,3.63,3.78,3.19,4.19,3.46,4.38,4.36,3.40,4.87,4.86,5.77,6.63,6.80,7.98,8.16,9.12,8.97,8.80,9.72,8.88,9.92,10.19,11.15,11.23,12.55,12.23,11.91,11.48,11.24,10.23,10.79,9.52,9.91,10.81,10.19,9.29,10.10,10.43,9.69,9.56,10.28,9.83,8.95,9.71,10.05,9.22,8.53,9.67,9.77,9.03,8.96,9.98,9.54,8.45,9.27,9.82,10.31,10.91,10.66,11.57,12.30,12.21,11.45,11.03,9.97,9.51,9.56,9.16,9.43,9.77,10.43,10.58,11.39,11.55,12.71,13.24,12.95,13.85,14.05,14.09,13.24,12.60,11.56,12.51,11.79,11.32,12.08,13.01,12.68,12.45,13.76,14.09,13.32,14.51,15.91,15.06,14.99,15.96,16.44,16.50,16.27,17.99,17.54,17.69,18.48,20.04,19.27,19.42,20.07,19.95,21.33,21.62,23.19,23.21,24.12,24.27,23.56,25.90,26.13,26.32,26.91,27.63,27.59,27.20,27.45,28.50,28.21,28.11,28.93,28.92,28.39,29.52,29.63,29.64,29.85,29.62,29.91,29.38,30.17,29.90,30.07,30.33,30.25,30.35,30.19,30.49,30.57,30.64,30.71,30.54,30.67,30.66,30.72,30.64,30.86,30.75,30.10,30.88,30.85,31.01,30.57,30.84,30.95,30.47,30.88,30.93,30.60,30.35,30.84,30.53,30.81,30.86,30.96,30.03,30.37,30.82,30.93,30.23,30.61,31.12,30.63,30.81,30.96,31.14,30.67,30.94,31.22,30.47,31.11,31.00,31.26,31.00,31.30,31.27,31.21,30.97,31.34,31.21,31.08,31.10,31.14,30.95,31.47,31.40,31.31,31.62,31.60,31.56,31.62,31.61,31.60,31.56,31.54,31.58,31.56,31.64,31.62,31.60,31.63,31.61,31.63,31.56,31.65,31.61,31.64,31.61,31.64,31.61,31.64,31.65,31.62,31.63,31.62,31.64,31.65,31.65,31.62,31.61,31.66,31.64,31.63,31.66,31.67,31.66,31.64,31.65,31.61,31.65,31.63,31.65,31.65,31.66,31.68,31.64,31.66,31.65,31.64,31.66,31.65,31.66,31.66,31.64,31.66,31.66,31.66,31.67,31.67,31.66,31.66,31.67,31.66,31.68,31.67,31.67,31.67,31.67,31.67,31.66,31.66,31.66,31.67,31.65,31.67,31.65,31.67,31.66,31.68,31.65,31.67,31.67,31.66,31.67,31.64,31.65,31.64,31.65,31.67,31.65,31.63,31.66,31.68,31.66,31.67,31.67,31.66,31.65,31.67,31.67,31.67,31.66,31.67,31.67,31.67,31.67,31.67,31.67,31.67,31.67,31.68,31.66,31.67,31.66,31.67,31.66,31.66,31.66,31.65,31.65,31.66,31.66,31.67,31.65,31.67,31.68,31.67,31.68,31.66,31.67,31.66,31.66,31.68,31.67,31.67,31.67,31.68,31.67,31.67,31.66,31.66,31.66,31.66,31.66,31.66,31.67,31.67,31.68,31.66,31.67,31.65,31.65,31.68,31.66,31.67,31.67,31.66,31.66,31.68,31.66,31.68,31.67,31.66,31.67,31.66,31.68,31.67,31.67,31.66,31.67,31.67,31.67,31.66,31.68,31.67,31.67,31.67,31.68,31.67,31.66,31.67,31.68,31.67,31.67,31.67,31.67,31.67,31.67,31.68,31.68,31.67,31.68,31.68,31.68,31.68,31.68,31.68,31.68,31.67,31.68,31.68,31.68,31.68,31.68,31.67,31.68,31.68,31.68,31.67,31.67,31.67,31.67,31.67,31.67,31.68,31.68,31.68,31.68,31.68,31.69,31.68,31.68,31.68,31.68,31.68,31.68,31.68,31.68,31.68,31.67,31.67,31.68,31.67,31.68,31.68,31.68,31.68,31.67,31.67,31.68,31.67,31.67,31.66,31.67,31.67,31.68,31.68,31.68,31.68,31.68,31.68,31.66,31.68,31.67,31.67,31.68,31.68,31.68,31.68,31.68,31.68,31.68,31.67,31.68,31.67,31.68,31.68,31.68,31.68,31.68,31.68,31.67,31.68,31.68,31.68,31.68,31.68,31.68,31.68,31.68,31.55,31.53,31.53,31.45,31.43,31.46,31.49,31.40,31.48,31.47,31.38,31.46,31.58,31.35,31.35,31.51,31.44,31.40,31.48,31.55,31.30,31.42,31.47,31.37,31.44,31.51,31.53,31.48,31.53,31.57,31.50,31.46,31.49,31.38,31.43,31.58,31.55,31.35,31.56,31.53,31.41,31.32,31.57,31.56,31.41,31.48,31.58,31.43,31.40,31.51,31.53,31.47,31.50,31.49,31.52,31.51,31.53,31.51,31.52,31.52,31.51,31.49,31.49,31.52,31.50,31.47,31.53,31.50,31.49,31.50,31.51,31.53,31.53,31.55,31.54,31.53,31.54,31.50,31.53,31.51,31.54,31.53,31.53,31.51],[12.16,10.59,9.32,8.11,7.16,7.63,7.06,5.89,5.48,4.70,4.23,4.14,2.72,3.54,2.83,3.37,3.26,2.83,3.70,3.59,4.89,5.43,6.22,6.58,7.32,6.68,7.91,6.97,5.42,6.08,6.68,4.98,5.29,3.93,4.49,3.00,4.04,3.77,4.16,4.72,4.89,3.68,4.75,3.44,4.30,4.36,4.39,3.89,3.16,3.18,3.66,4.71,4.41,5.51,6.50,5.66,4.57,3.79,3.32,2.09,2.01,1.22,0.77,1.49,1.73,2.89,2.89,2.60,3.41,2.88,3.59,3.90,3.27,4.47,4.81,5.26,6.38,6.91,7.97,8.16,9.34,9.23,8.91,10.08,9.17,10.07,10.28,11.43,11.41,12.91,12.41,11.91,11.49,11.56,10.38,10.70,9.65,10.25,10.97,10.48,9.54,10.33,10.52,9.65,9.56,10.35,9.93,9.08,9.50,9.96,8.97,8.41,9.60,9.42,8.67,8.58,9.50,8.97,8.02,8.75,9.10,9.58,10.44,9.87,11.10,11.69,11.61,10.94,10.23,9.28,8.69,8.78,8.24,8.74,9.05,9.31,9.63,10.64,10.74,12.17,12.41,11.97,13.13,13.27,13.51,12.43,11.81,10.71,11.65,10.88,10.64,11.36,11.96,11.88,11.70,12.76,12.98,12.40,13.36,14.94,14.11,14.13,15.04,15.16,15.81,15.92,17.14,16.66,17.41,17.77,18.58,18.68,19.00,19.60,18.83,20.78,21.13,22.40,22.71,23.88,24.03,23.11,25.89,25.34,25.91,26.62,27.74,27.89,26.73,27.54,28.59,28.29,27.66,28.67,28.87,28.36,29.33,29.51,29.68,29.68,29.38,29.84,29.52,29.94,29.68,30.15,30.25,29.93,30.34,30.31,30.19,30.46,30.64,30.49,30.32,30.36,30.73,30.77,30.51,30.71,30.68,30.22,30.75,30.87,31.10,30.54,30.83,30.77,30.53,30.72,30.96,30.56,30.22,30.80,30.66,30.95,30.58,30.96,30.41,30.38,31.00,31.06,30.54,30.92,31.24,30.96,30.92,31.15,31.34,31.05,31.10,31.40,30.88,31.18,31.24,31.47,31.43,31.32,31.39,31.40,31.31,31.48,31.35,31.35,31.38,31.37,31.16,31.58,31.49,31.44,31.64,31.61,31.57,31.64,31.64,31.62,31.59,31.57,31.60,31.60,31.64,31.61,31.62,31.63,31.62,31.64,31.58,31.67,31.63,31.65,31.62,31.65,31.62,31.65,31.66,31.63,31.64,31.64,31.65,31.66,31.67,31.64,31.63,31.67,31.66,31.65,31.67,31.67,31.67,31.65,31.65,31.63,31.66,31.65,31.66,31.65,31.66,31.68,31.66,31.66,31.66,31.66,31.67,31.66,31.67,31.67,31.65,31.66,31.66,31.67,31.68,31.67,31.67,31.67,31.67,31.66,31.68,31.68,31.67,31.68,31.67,31.67,31.67,31.67,31.67,31.67,31.67,31.68,31.67,31.68,31.67,31.68,31.67,31.68,31.68,31.67,31.68,31.66,31.66,31.66,31.66,31.68,31.66,31.66,31.67,31.69,31.68,31.68,31.67,31.67,31.67,31.68,31.68,31.69,31.67,31.68,31.68,31.68,31.67,31.67,31.68,31.68,31.68,31.68,31.67,31.68,31.67,31.68,31.67,31.67,31.67,31.66,31.66,31.67,31.67,31.67,31.67,31.68,31.69,31.68,31.68,31.67,31.68,31.67,31.67,31.68,31.68,31.68,31.68,31.69,31.68,31.67,31.67,31.66,31.67,31.66,31.67,31.67,31.69,31.68,31.68,31.67,31.67,31.66,31.66,31.68,31.67,31.68,31.68,31.67,31.67,31.69,31.67,31.68,31.67,31.67,31.68,31.67,31.69,31.68,31.68,31.67,31.68,31.68,31.68,31.66,31.68,31.68,31.67,31.68,31.67,31.68,31.67,31.68,31.68,31.68,31.67,31.68,31.68,31.68,31.67,31.68,31.68,31.68,31.68,31.68,31.68,31.68,31.68,31.68,31.68,31.68,31.68,31.68,31.68,31.68,31.68,31.67,31.68,31.68,31.68,31.68,31.68,31.68,31.68,31.68,31.67,31.68,31.68,31.69,31.68,31.68,31.68,31.68,31.68,31.68,31.69,31.68,31.69,31.68,31.69,31.68,31.68,31.67,31.69,31.68,31.68,31.68,31.68,31.68,31.68,31.67,31.68,31.67,31.68,31.66,31.68,31.67,31.69,31.68,31.68,31.68,31.68,31.68,31.67,31.68,31.67,31.68,31.68,31.68,31.68,31.68,31.68,31.68,31.68,31.67,31.68,31.67,31.69,31.68,31.68,31.68,31.69,31.68,31.68,31.68,31.68,31.68,31.68,31.68,31.69,31.68,31.69,31.59,31.58,31.60,31.58,31.55,31.56,31.59,31.53,31.57,31.56,31.51,31.56,31.62,31.50,31.52,31.59,31.56,31.51,31.59,31.60,31.50,31.59,31.58,31.54,31.59,31.61,31.60,31.59,31.60,31.62,31.58,31.57,31.59,31.49,31.54,31.62,31.61,31.48,31.60,31.59,31.52,31.45,31.61,31.61,31.52,31.56,31.61,31.54,31.51,31.57,31.59,31.54,31.55,31.55,31.56,31.54,31.56,31.53,31.53,31.54,31.52,31.52,31.50,31.53,31.51,31.50,31.54,31.53,31.51,31.53,31.53,31.55,31.54,31.56,31.55,31.54,31.55,31.53,31.54,31.53,31.55,31.53,31.54,31.53],[11.65,9.58,8.49,7.21,6.15,6.52,6.26,4.87,4.45,3.66,3.22,3.25,2.27,3.18,2.53,3.14,2.91,2.71,3.59,3.00,4.34,4.71,5.54,5.76,6.66,5.92,6.93,6.14,4.95,5.40,5.79,4.64,4.46,3.22,3.26,2.30,3.00,2.82,3.27,3.59,3.85,2.90,3.68,2.84,3.76,4.14,4.31,3.70,2.92,3.04,3.84,4.46,4.23,5.04,5.86,5.14,4.21,3.53,3.44,2.22,2.65,1.98,1.30,0.77,1.06,1.91,2.35,2.29,2.63,2.20,2.53,2.78,2.75,3.59,4.06,4.70,5.79,5.65,6.69,7.02,7.88,8.06,8.04,8.94,8.03,8.96,9.35,10.25,10.54,12.15,11.46,11.08,11.13,10.90,9.76,10.27,8.85,9.21,9.99,9.48,8.14,9.21,9.50,8.30,8.01,8.96,8.63,7.84,8.31,8.64,8.19,7.48,8.33,8.32,7.45,7.38,8.20,7.91,7.15,7.78,8.14,8.99,9.48,9.20,10.33,11.14,11.18,9.89,9.28,8.68,8.08,7.81,7.42,7.55,8.01,8.72,9.41,10.53,9.36,11.64,11.67,11.11,12.14,12.68,12.57,11.84,11.53,10.25,10.60,10.33,10.04,10.77,11.26,11.12,11.52,12.42,12.40,12.04,13.22,14.66,14.04,13.47,14.69,14.72,15.55,15.28,16.39,16.16,16.95,17.02,17.73,18.15,18.42,18.41,18.51,20.45,20.41,21.55,21.40,23.47,23.16,22.31,25.31,24.89,25.37,26.18,27.39,27.11,26.31,27.04,28.59,27.69,27.20,28.56,28.57,28.03,29.05,29.42,29.48,29.33,29.20,29.61,29.40,29.81,29.46,30.18,30.06,29.83,30.03,30.20,30.10,30.35,30.70,30.44,30.28,30.47,30.72,30.60,30.19,30.92,30.60,30.14,30.78,30.89,30.97,30.38,30.91,30.85,30.15,30.75,31.01,30.45,30.03,30.95,30.68,30.56,30.69,31.05,30.48,30.22,31.04,30.99,30.45,30.93,31.25,30.89,30.75,31.29,31.34,30.94,30.97,31.38,30.95,31.13,31.23,31.47,31.39,31.30,31.42,31.37,31.29,31.46,31.38,31.24,31.22,31.34,31.12,31.52,31.47,31.41,31.64,31.59,31.56,31.64,31.62,31.59,31.58,31.57,31.57,31.60,31.63,31.62,31.62,31.61,31.62,31.63,31.58,31.66,31.61,31.65,31.61,31.65,31.60,31.64,31.65,31.63,31.64,31.65,31.65,31.66,31.67,31.65,31.64,31.67,31.66,31.65,31.67,31.68,31.67,31.65,31.65,31.64,31.66,31.66,31.65,31.66,31.66,31.68,31.65,31.66,31.65,31.64,31.66,31.66,31.67,31.67,31.65,31.66,31.67,31.66,31.67,31.67,31.66,31.65,31.66,31.65,31.68,31.67,31.67,31.67,31.66,31.67,31.68,31.68,31.67,31.67,31.65,31.67,31.67,31.67,31.67,31.68,31.67,31.68,31.68,31.67,31.68,31.66,31.67,31.67,31.67,31.68,31.66,31.66,31.68,31.69,31.68,31.68,31.67,31.67,31.67,31.68,31.68,31.68,31.67,31.68,31.68,31.67,31.67,31.67,31.68,31.68,31.67,31.68,31.67,31.67,31.66,31.67,31.67,31.67,31.67,31.65,31.66,31.67,31.66,31.66,31.66,31.66,31.68,31.67,31.68,31.67,31.68,31.67,31.67,31.68,31.67,31.67,31.67,31.68,31.67,31.67,31.66,31.66,31.66,31.66,31.67,31.67,31.68,31.67,31.68,31.66,31.67,31.66,31.67,31.68,31.67,31.68,31.68,31.67,31.66,31.68,31.66,31.68,31.68,31.67,31.67,31.66,31.68,31.67,31.68,31.66,31.68,31.67,31.68,31.66,31.68,31.68,31.67,31.67,31.68,31.68,31.67,31.67,31.67,31.67,31.67,31.67,31.67,31.67,31.67,31.68,31.68,31.68,31.68,31.68,31.68,31.68,31.68,31.68,31.68,31.67,31.67,31.67,31.68,31.68,31.68,31.68,31.68,31.68,31.68,31.68,31.68,31.68,31.67,31.67,31.67,31.67,31.67,31.68,31.67,31.68,31.68,31.68,31.68,31.68,31.68,31.67,31.69,31.69,31.69,31.68,31.68,31.67,31.68,31.67,31.68,31.67,31.68,31.68,31.67,31.67,31.68,31.67,31.68,31.66,31.68,31.68,31.69,31.68,31.68,31.68,31.67,31.68,31.66,31.68,31.67,31.67,31.68,31.68,31.68,31.68,31.68,31.68,31.68,31.68,31.68,31.67,31.68,31.68,31.68,31.68,31.69,31.69,31.68,31.69,31.68,31.68,31.67,31.67,31.68,31.68,31.69,31.59,31.58,31.58,31.57,31.54,31.54,31.58,31.51,31.55,31.54,31.50,31.55,31.60,31.48,31.50,31.57,31.55,31.51,31.59,31.59,31.50,31.56,31.57,31.55,31.58,31.60,31.58,31.58,31.58,31.61,31.56,31.55,31.58,31.50,31.50,31.60,31.59,31.43,31.57,31.58,31.49,31.40,31.58,31.59,31.49,31.51,31.59,31.53,31.48,31.55,31.57,31.54,31.53,31.54,31.54,31.53,31.55,31.53,31.55,31.53,31.53,31.53,31.52,31.54,31.52,31.52,31.56,31.53,31.52,31.54,31.54,31.57,31.57,31.58,31.57,31.56,31.57,31.55,31.56,31.54,31.56,31.55,31.55,31.54],[12.74,11.03,10.51,9.22,8.09,8.95,8.20,6.60,6.12,5.05,4.42,4.04,2.64,3.89,3.15,3.94,3.85,3.89,4.92,4.52,5.98,6.53,7.53,7.89,8.86,8.15,9.44,8.41,6.70,7.47,8.02,6.50,6.06,4.76,4.59,3.10,4.33,3.33,3.84,4.94,4.80,3.96,5.11,3.89,5.24,5.38,5.57,5.10,3.68,3.97,5.13,5.70,5.76,7.08,7.93,6.89,5.88,4.88,4.47,3.26,4.02,2.77,2.09,1.41,0.78,1.38,2.03,2.32,2.38,2.57,3.18,3.81,3.50,4.81,5.50,6.25,7.87,7.61,9.37,9.39,10.31,10.36,10.02,11.42,10.24,11.33,11.56,12.74,12.64,14.19,13.97,13.25,13.08,13.06,11.91,12.33,11.09,11.40,12.56,11.83,10.82,11.72,12.00,10.87,10.54,11.68,11.14,9.91,10.51,11.21,10.15,9.42,10.61,10.64,9.45,9.39,10.44,9.72,8.77,9.39,9.66,10.28,11.09,10.12,11.31,11.96,12.33,11.12,10.62,9.76,9.03,9.04,8.22,8.46,9.09,9.57,10.23,11.02,11.20,12.80,12.96,12.20,13.57,13.75,13.60,12.78,12.18,11.08,11.73,11.42,11.01,11.57,12.35,11.99,12.22,13.41,13.56,13.08,14.11,15.53,14.38,15.19,15.64,15.76,16.55,16.21,17.70,16.91,17.72,17.93,19.27,19.11,18.92,20.70,19.70,21.37,21.77,23.75,23.67,24.38,24.70,23.56,26.73,25.49,27.08,27.31,28.23,28.17,27.71,27.46,29.04,28.87,28.35,29.20,29.19,29.05,29.53,29.68,30.12,29.82,29.54,29.81,29.95,29.95,30.06,30.52,30.35,30.03,30.35,30.56,30.12,30.54,30.90,30.43,30.29,30.57,30.97,30.80,30.13,31.01,30.84,29.89,30.85,31.16,31.17,30.31,31.15,31.06,30.60,30.91,31.25,30.82,30.49,31.16,30.92,30.78,30.86,31.28,30.83,30.70,31.21,31.24,30.71,31.06,31.37,31.13,30.95,31.35,31.44,31.08,31.02,31.45,31.09,31.18,31.27,31.49,31.45,31.31,31.51,31.42,31.37,31.44,31.39,31.35,31.36,31.33,31.25,31.56,31.48,31.43,31.64,31.62,31.56,31.63,31.63,31.62,31.60,31.59,31.60,31.62,31.63,31.61,31.64,31.63,31.63,31.63,31.60,31.65,31.64,31.65,31.63,31.64,31.63,31.63,31.66,31.63,31.63,31.63,31.65,31.65,31.66,31.63,31.63,31.67,31.65,31.64,31.67,31.67,31.67,31.65,31.66,31.64,31.65,31.64,31.65,31.65,31.66,31.68,31.65,31.66,31.66,31.65,31.67,31.66,31.67,31.67,31.66,31.66,31.66,31.67,31.68,31.67,31.67,31.67,31.67,31.66,31.68,31.67,31.67,31.67,31.67,31.67,31.67,31.66,31.65,31.67,31.66,31.67,31.67,31.68,31.67,31.68,31.66,31.67,31.67,31.66,31.67,31.65,31.66,31.65,31.67,31.67,31.65,31.65,31.67,31.68,31.67,31.68,31.66,31.66,31.66,31.67,31.67,31.67,31.67,31.67,31.67,31.67,31.67,31.67,31.67,31.67,31.67,31.67,31.66,31.67,31.66,31.67,31.66,31.67,31.66,31.65,31.66,31.66,31.66,31.66,31.66,31.66,31.68,31.67,31.67,31.66,31.67,31.67,31.67,31.67,31.67,31.67,31.67,31.68,31.67,31.67,31.67,31.66,31.66,31.66,31.67,31.66,31.68,31.67,31.68,31.66,31.67,31.66,31.66,31.68,31.66,31.67,31.67,31.67,31.66,31.68,31.66,31.68,31.67,31.66,31.67,31.66,31.68,31.67,31.68,31.66,31.67,31.67,31.67,31.66,31.67,31.67,31.66,31.67,31.67,31.67,31.66,31.67,31.67,31.67,31.67,31.67,31.67,31.67,31.67,31.68,31.68,31.67,31.68,31.68,31.68,31.68,31.68,31.67,31.67,31.67,31.67,31.67,31.67,31.67,31.67,31.67,31.68,31.68,31.68,31.67,31.67,31.67,31.66,31.67,31.66,31.67,31.67,31.68,31.68,31.68,31.68,31.68,31.68,31.68,31.68,31.68,31.68,31.68,31.68,31.68,31.68,31.67,31.68,31.67,31.68,31.68,31.68,31.68,31.67,31.67,31.68,31.67,31.67,31.66,31.68,31.67,31.68,31.68,31.68,31.68,31.68,31.68,31.66,31.68,31.67,31.68,31.68,31.67,31.67,31.67,31.67,31.67,31.68,31.67,31.68,31.67,31.68,31.67,31.68,31.68,31.69,31.68,31.68,31.68,31.68,31.68,31.68,31.67,31.68,31.68,31.68,31.58,31.57,31.59,31.58,31.56,31.57,31.59,31.53,31.57,31.58,31.53,31.58,31.60,31.53,31.54,31.58,31.57,31.53,31.60,31.61,31.52,31.60,31.59,31.56,31.60,31.61,31.59,31.59,31.60,31.61,31.57,31.56,31.58,31.53,31.54,31.61,31.61,31.51,31.59,31.59,31.55,31.47,31.59,31.60,31.53,31.55,31.60,31.56,31.51,31.56,31.58,31.56,31.54,31.55,31.55,31.53,31.55,31.52,31.54,31.53,31.52,31.51,31.50,31.52,31.50,31.49,31.53,31.50,31.51,31.51,31.51,31.54,31.54,31.54,31.54,31.53,31.53,31.50,31.53,31.52,31.54,31.54,31.54,31.52],[11.57,9.72,8.79,7.51,6.59,7.67,7.05,5.81,5.53,4.55,3.94,3.65,2.57,3.42,2.95,3.77,3.77,3.79,4.71,4.18,5.48,5.97,6.32,6.57,7.72,7.14,8.42,7.44,6.38,6.77,7.08,5.73,5.64,4.41,4.48,3.13,3.65,2.93,3.09,3.77,4.24,3.51,4.80,3.93,5.16,5.48,5.97,5.28,4.14,4.58,5.18,5.85,5.49,6.42,7.11,6.28,5.38,4.76,4.64,3.55,4.29,3.34,2.65,2.24,1.01,0.77,1.39,2.02,2.10,2.46,2.66,3.44,3.53,4.54,5.19,5.85,6.94,6.58,7.90,7.92,8.68,8.75,8.54,9.94,9.23,9.93,9.96,11.03,10.96,12.27,11.99,11.69,11.48,11.21,10.40,10.84,9.86,10.11,10.67,10.49,9.66,10.17,10.35,9.66,9.63,10.00,9.81,8.99,9.22,9.45,8.95,8.20,8.87,9.17,7.97,7.81,8.63,8.22,7.33,7.83,8.25,9.11,9.94,9.41,10.75,11.44,11.36,10.42,9.67,8.60,7.93,8.16,7.49,7.52,7.75,8.39,9.57,10.29,9.76,11.29,11.76,11.07,11.84,12.42,12.41,11.66,10.96,9.95,10.59,10.28,9.79,10.60,11.25,11.23,11.26,12.37,12.43,12.34,13.02,14.77,13.67,14.65,15.07,14.96,15.69,15.95,16.67,16.22,17.13,16.87,18.36,18.31,18.40,18.78,18.71,20.73,20.81,22.94,22.22,23.33,24.24,22.95,26.08,25.40,26.50,26.53,27.62,27.68,26.72,27.04,28.55,28.19,27.47,28.75,28.83,28.47,29.24,29.52,29.53,29.40,29.08,29.77,29.51,30.02,30.01,30.09,30.22,29.91,30.14,30.28,30.43,30.41,30.58,30.53,30.50,30.26,30.78,30.76,30.39,30.88,30.78,30.21,30.73,31.08,31.16,30.72,31.05,31.07,30.73,30.97,31.20,31.08,30.69,31.12,31.12,30.89,31.09,31.25,31.03,30.87,31.20,31.37,30.77,31.12,31.37,31.28,31.05,31.33,31.46,31.19,30.97,31.43,31.14,31.22,31.21,31.47,31.46,31.27,31.48,31.45,31.40,31.41,31.31,31.32,31.34,31.23,31.09,31.52,31.43,31.38,31.64,31.61,31.53,31.60,31.62,31.60,31.60,31.58,31.58,31.61,31.61,31.59,31.63,31.61,31.63,31.62,31.59,31.64,31.64,31.63,31.63,31.64,31.62,31.63,31.65,31.62,31.63,31.62,31.64,31.64,31.67,31.62,31.62,31.66,31.64,31.63,31.66,31.66,31.66,31.64,31.64,31.61,31.64,31.64,31.63,31.65,31.65,31.67,31.64,31.65,31.65,31.62,31.65,31.65,31.66,31.66,31.65,31.66,31.66,31.67,31.67,31.66,31.66,31.66,31.65,31.65,31.67,31.67,31.66,31.66,31.66,31.66,31.66,31.65,31.65,31.66,31.66,31.67,31.66,31.68,31.67,31.68,31.66,31.67,31.68,31.67,31.67,31.65,31.65,31.65,31.66,31.67,31.66,31.65,31.67,31.68,31.67,31.68,31.66,31.66,31.65,31.66,31.67,31.68,31.67,31.68,31.68,31.67,31.67,31.67,31.68,31.68,31.67,31.67,31.67,31.67,31.67,31.68,31.67,31.67,31.66,31.65,31.67,31.67,31.67,31.67,31.67,31.67,31.68,31.68,31.68,31.67,31.68,31.67,31.67,31.68,31.68,31.68,31.68,31.68,31.67,31.67,31.67,31.66,31.67,31.66,31.68,31.67,31.69,31.68,31.68,31.67,31.67,31.66,31.67,31.68,31.67,31.68,31.68,31.67,31.67,31.68,31.67,31.68,31.67,31.67,31.68,31.67,31.68,31.68,31.68,31.66,31.68,31.68,31.68,31.67,31.67,31.68,31.67,31.68,31.67,31.67,31.68,31.68,31.68,31.68,31.67,31.68,31.68,31.68,31.68,31.68,31.68,31.68,31.68,31.69,31.68,31.68,31.68,31.68,31.68,31.68,31.68,31.68,31.68,31.68,31.68,31.68,31.68,31.68,31.67,31.68,31.68,31.68,31.67,31.68,31.67,31.69,31.68,31.69,31.68,31.68,31.69,31.68,31.69,31.69,31.69,31.69,31.69,31.68,31.68,31.68,31.68,31.68,31.69,31.68,31.69,31.68,31.69,31.68,31.68,31.67,31.68,31.68,31.68,31.67,31.68,31.67,31.69,31.68,31.68,31.68,31.68,31.69,31.67,31.69,31.68,31.68,31.68,31.68,31.67,31.68,31.68,31.68,31.69,31.68,31.69,31.67,31.68,31.68,31.68,31.69,31.69,31.68,31.69,31.68,31.69,31.69,31.68,31.68,31.69,31.68,31.68,31.55,31.52,31.53,31.48,31.42,31.43,31.48,31.38,31.43,31.45,31.37,31.45,31.57,31.34,31.36,31.49,31.45,31.40,31.48,31.53,31.35,31.49,31.50,31.44,31.50,31.54,31.51,31.50,31.52,31.58,31.48,31.45,31.51,31.36,31.37,31.57,31.55,31.25,31.53,31.50,31.35,31.24,31.53,31.53,31.38,31.46,31.59,31.43,31.40,31.51,31.54,31.50,31.52,31.50,31.52,31.51,31.52,31.52,31.52,31.50,31.51,31.50,31.48,31.51,31.49,31.47,31.52,31.48,31.49,31.50,31.50,31.52,31.52,31.54,31.53,31.52,31.53,31.50,31.52,31.52,31.52,31.52,31.50,31.51],[11.33,9.32,8.56,7.78,6.97,8.00,7.76,6.19,5.65,4.59,4.13,3.50,2.72,3.56,3.04,4.07,4.15,4.43,5.38,4.72,6.00,6.48,7.00,7.29,8.54,8.32,9.53,8.50,7.35,7.52,8.34,6.52,6.19,5.13,4.77,3.19,3.75,3.21,3.25,4.07,4.72,3.70,5.05,4.50,5.70,6.33,6.78,5.64,4.69,5.44,6.09,6.64,6.32,7.02,7.89,6.93,6.20,5.54,5.49,4.19,4.89,3.75,3.40,2.73,1.70,1.11,0.77,1.49,1.73,2.40,2.66,3.50,3.75,4.98,5.64,6.17,7.77,7.23,9.22,8.87,9.47,9.52,9.33,10.61,9.91,10.57,10.61,11.88,11.64,13.06,12.48,12.16,12.05,11.85,10.80,11.11,10.21,10.62,11.22,10.77,10.16,10.84,10.87,10.22,10.45,10.58,10.05,9.70,9.85,9.94,9.33,8.99,9.42,9.53,8.76,8.34,9.16,8.75,7.73,8.25,8.76,9.14,10.09,9.21,9.96,11.08,11.30,10.21,9.83,8.74,8.18,8.06,7.67,7.78,8.17,9.19,9.49,9.95,10.47,11.72,12.30,11.53,12.70,13.06,13.16,11.94,11.57,10.12,11.17,10.41,10.17,10.74,11.85,11.24,11.58,12.71,12.84,12.34,12.98,14.34,13.55,14.49,14.86,15.46,15.29,15.81,16.85,16.58,17.39,17.03,18.71,18.17,18.72,18.85,19.34,20.68,20.79,22.93,22.65,23.66,24.04,23.21,25.91,25.77,25.96,26.55,27.47,27.49,26.96,26.99,28.56,27.92,27.77,28.89,28.99,28.52,29.44,29.46,29.55,29.70,29.47,29.60,29.45,30.17,29.89,30.03,30.39,30.22,30.04,30.32,30.69,30.58,30.57,30.88,30.78,30.48,30.83,30.90,30.79,30.85,31.02,30.89,30.95,31.09,31.29,30.97,31.02,31.25,31.22,31.17,31.22,31.30,31.03,31.15,31.24,31.36,31.27,31.30,31.15,31.10,31.30,31.34,31.21,31.28,31.40,31.37,31.19,31.40,31.48,31.32,31.15,31.47,31.10,31.21,31.38,31.51,31.48,31.36,31.52,31.47,31.43,31.51,31.36,31.50,31.42,31.35,31.30,31.59,31.50,31.45,31.64,31.63,31.58,31.64,31.63,31.62,31.63,31.59,31.61,31.62,31.64,31.61,31.64,31.64,31.65,31.64,31.60,31.66,31.65,31.64,31.64,31.64,31.63,31.65,31.66,31.63,31.64,31.62,31.65,31.64,31.65,31.59,31.63,31.66,31.64,31.63,31.65,31.66,31.65,31.64,31.64,31.62,31.64,31.64,31.63,31.65,31.64,31.66,31.64,31.65,31.66,31.64,31.65,31.66,31.66,31.65,31.65,31.66,31.65,31.65,31.67,31.66,31.66,31.66,31.66,31.65,31.67,31.66,31.66,31.66,31.65,31.65,31.65,31.64,31.63,31.66,31.65,31.67,31.66,31.67,31.66,31.67,31.65,31.66,31.67,31.66,31.66,31.65,31.65,31.64,31.65,31.66,31.65,31.64,31.66,31.68,31.67,31.67,31.66,31.66,31.66,31.66,31.67,31.67,31.66,31.67,31.67,31.67,31.66,31.67,31.67,31.68,31.67,31.67,31.67,31.67,31.66,31.67,31.66,31.66,31.66,31.65,31.65,31.66,31.67,31.67,31.66,31.67,31.68,31.68,31.68,31.66,31.67,31.66,31.66,31.67,31.67,31.67,31.67,31.68,31.68,31.67,31.66,31.66,31.66,31.66,31.67,31.67,31.68,31.67,31.68,31.66,31.67,31.65,31.65,31.68,31.66,31.68,31.67,31.67,31.67,31.69,31.67,31.68,31.67,31.66,31.67,31.67,31.68,31.68,31.68,31.66,31.68,31.67,31.68,31.67,31.68,31.67,31.67,31.67,31.66,31.67,31.66,31.68,31.68,31.68,31.67,31.67,31.67,31.67,31.67,31.67,31.67,31.67,31.68,31.68,31.68,31.67,31.68,31.68,31.68,31.68,31.68,31.68,31.67,31.67,31.67,31.67,31.68,31.68,31.67,31.67,31.67,31.68,31.67,31.68,31.67,31.68,31.68,31.69,31.68,31.68,31.69,31.68,31.68,31.68,31.68,31.68,31.68,31.68,31.68,31.67,31.67,31.68,31.68,31.68,31.68,31.68,31.68,31.68,31.68,31.67,31.68,31.67,31.68,31.67,31.68,31.67,31.69,31.67,31.68,31.68,31.68,31.68,31.67,31.68,31.68,31.68,31.68,31.68,31.67,31.68,31.68,31.68,31.69,31.68,31.69,31.67,31.68,31.68,31.68,31.67,31.69,31.68,31.68,31.68,31.68,31.68,31.68,31.68,31.68,31.68,31.68,31.58,31.55,31.57,31.52,31.47,31.51,31.53,31.43,31.51,31.52,31.43,31.50,31.59,31.40,31.44,31.54,31.50,31.46,31.53,31.57,31.39,31.54,31.52,31.50,31.53,31.57,31.55,31.55,31.57,31.61,31.52,31.51,31.54,31.41,31.46,31.60,31.58,31.38,31.57,31.55,31.43,31.35,31.58,31.58,31.43,31.49,31.60,31.47,31.43,31.54,31.56,31.51,31.54,31.54,31.54,31.54,31.54,31.52,31.54,31.53,31.52,31.51,31.50,31.51,31.49,31.49,31.53,31.52,31.52,31.53,31.54,31.55,31.55,31.56,31.55,31.54,31.54,31.52,31.53,31.52,31.52,31.52,31.52,31.52],[12.56,11.03,9.91,8.97,7.84,9.12,8.12,6.75,6.50,5.09,4.86,4.37,3.23,4.22,3.52,4.47,4.76,4.90,6.27,5.65,7.13,7.45,8.10,7.98,9.62,8.81,10.16,9.27,8.36,8.19,8.24,7.10,6.34,5.57,4.89,3.48,4.20,2.83,2.95,3.54,4.63,3.55,5.05,5.00,5.87,7.01,7.44,5.84,5.00,5.81,6.90,7.61,7.66,8.40,9.22,8.09,7.20,6.45,6.35,4.46,4.89,3.85,3.70,2.94,2.26,1.97,1.31,0.77,1.24,2.12,2.98,4.14,4.52,5.36,6.43,6.51,7.81,7.62,9.22,9.60,10.04,10.23,10.20,11.77,11.03,12.05,12.04,13.14,12.75,14.22,13.94,13.52,13.57,13.40,12.51,12.95,11.63,12.34,12.80,12.46,11.80,12.08,12.51,11.77,11.26,11.86,11.57,10.70,10.70,11.27,10.19,9.63,10.32,10.40,9.66,9.41,10.02,9.70,8.88,9.04,9.34,9.99,10.78,10.06,11.06,11.71,11.88,10.91,10.64,9.45,8.57,8.54,7.86,7.95,8.32,9.48,9.81,10.92,10.69,12.50,12.82,12.05,13.15,13.55,13.69,12.57,12.26,10.90,11.59,11.12,10.67,11.36,12.35,12.03,12.20,13.32,13.44,12.74,13.56,15.04,14.14,14.58,15.30,15.55,15.78,15.68,17.30,16.93,17.35,17.25,19.14,18.63,18.67,18.84,19.41,20.79,21.44,23.04,23.27,24.03,23.81,23.05,26.50,25.70,26.21,27.10,27.95,27.47,27.13,27.51,28.80,28.08,27.91,29.13,28.96,28.51,29.51,29.72,29.48,29.71,29.57,29.74,29.59,30.06,29.82,30.08,30.32,30.21,30.23,30.36,30.48,30.62,30.68,30.75,30.67,30.56,30.85,31.03,30.63,30.92,31.00,30.66,30.92,31.10,31.32,30.84,31.05,31.21,30.98,31.05,31.20,31.03,30.68,31.17,31.08,31.21,31.06,31.27,30.83,30.92,31.24,31.27,31.03,31.26,31.38,31.24,31.16,31.41,31.44,31.22,31.24,31.43,31.05,31.30,31.37,31.48,31.48,31.37,31.51,31.43,31.44,31.51,31.43,31.38,31.48,31.44,31.25,31.54,31.52,31.48,31.64,31.63,31.61,31.64,31.63,31.63,31.61,31.58,31.61,31.62,31.63,31.61,31.64,31.64,31.64,31.65,31.60,31.66,31.65,31.65,31.64,31.65,31.62,31.64,31.66,31.64,31.64,31.63,31.65,31.65,31.66,31.62,31.64,31.67,31.65,31.64,31.66,31.67,31.66,31.65,31.66,31.63,31.66,31.65,31.64,31.64,31.65,31.68,31.64,31.66,31.66,31.65,31.67,31.67,31.67,31.67,31.65,31.66,31.66,31.67,31.68,31.68,31.67,31.67,31.67,31.66,31.68,31.67,31.66,31.67,31.66,31.66,31.66,31.65,31.65,31.67,31.66,31.67,31.67,31.68,31.67,31.68,31.66,31.67,31.68,31.66,31.67,31.65,31.65,31.65,31.66,31.68,31.66,31.65,31.67,31.69,31.67,31.68,31.66,31.66,31.66,31.67,31.68,31.68,31.67,31.68,31.68,31.68,31.67,31.67,31.67,31.68,31.68,31.68,31.68,31.68,31.67,31.68,31.67,31.67,31.66,31.65,31.65,31.68,31.67,31.68,31.67,31.68,31.69,31.68,31.68,31.66,31.67,31.67,31.67,31.68,31.68,31.68,31.68,31.69,31.68,31.67,31.68,31.65,31.66,31.66,31.67,31.68,31.69,31.68,31.69,31.67,31.67,31.66,31.66,31.68,31.67,31.68,31.68,31.67,31.67,31.69,31.66,31.69,31.67,31.66,31.68,31.67,31.68,31.68,31.68,31.66,31.68,31.68,31.68,31.67,31.68,31.67,31.67,31.68,31.68,31.67,31.67,31.68,31.68,31.68,31.67,31.68,31.68,31.68,31.68,31.68,31.69,31.68,31.68,31.68,31.68,31.68,31.68,31.68,31.68,31.68,31.68,31.69,31.68,31.68,31.68,31.68,31.68,31.68,31.67,31.67,31.67,31.68,31.67,31.68,31.67,31.68,31.68,31.69,31.68,31.68,31.69,31.68,31.69,31.69,31.69,31.68,31.69,31.68,31.68,31.68,31.67,31.68,31.68,31.68,31.69,31.68,31.69,31.68,31.67,31.67,31.68,31.67,31.68,31.66,31.68,31.67,31.69,31.68,31.68,31.68,31.67,31.68,31.67,31.68,31.67,31.68,31.68,31.68,31.67,31.68,31.68,31.68,31.68,31.68,31.69,31.67,31.68,31.68,31.68,31.68,31.69,31.68,31.68,31.68,31.68,31.69,31.68,31.68,31.68,31.68,31.68,31.58,31.55,31.56,31.51,31.49,31.52,31.53,31.46,31.52,31.52,31.44,31.52,31.60,31.41,31.45,31.54,31.52,31.45,31.54,31.58,31.43,31.53,31.54,31.48,31.52,31.57,31.54,31.53,31.55,31.61,31.52,31.50,31.55,31.44,31.45,31.60,31.58,31.37,31.56,31.56,31.46,31.35,31.57,31.58,31.42,31.49,31.60,31.50,31.46,31.54,31.57,31.53,31.53,31.54,31.55,31.54,31.56,31.54,31.55,31.53,31.54,31.53,31.52,31.54,31.52,31.52,31.55,31.52,31.53,31.54,31.54,31.56,31.55,31.57,31.55,31.56,31.56,31.54,31.55,31.54,31.55,31.54,31.54,31.52],[10.88,8.90,8.09,7.27,5.90,7.38,6.68,5.13,5.35,3.76,4.11,3.70,3.07,4.17,3.54,4.38,4.53,4.62,6.04,5.06,6.44,6.58,6.79,6.93,8.21,7.88,9.17,8.73,7.77,7.99,7.69,6.40,5.49,4.79,3.74,3.05,2.88,2.13,2.72,3.41,3.93,3.79,4.65,4.55,5.70,6.65,7.34,5.85,4.89,5.30,6.86,7.34,7.44,8.06,8.51,7.45,6.87,5.86,6.13,4.35,5.22,4.08,3.85,3.15,2.49,2.27,2.04,1.58,0.77,1.40,2.15,2.79,3.40,3.60,5.24,5.17,6.95,6.59,8.18,8.61,8.69,9.17,9.30,10.26,9.74,10.38,10.78,11.59,11.85,12.86,12.58,12.47,12.40,11.93,11.37,11.32,10.55,10.80,11.11,10.42,10.00,10.18,10.13,9.58,9.61,9.50,9.27,8.34,8.82,8.83,8.00,7.68,8.18,8.32,7.24,6.91,7.94,7.38,6.53,7.12,7.64,8.30,9.11,8.65,9.51,10.44,10.50,9.60,8.81,8.04,7.70,7.66,7.03,7.10,7.51,8.29,9.43,10.38,10.04,10.83,11.59,10.71,12.00,12.57,12.19,11.69,11.05,9.64,10.66,10.41,10.16,11.17,11.03,11.69,12.14,12.43,12.82,12.88,13.56,14.83,13.92,14.84,15.33,15.00,16.37,16.27,16.75,16.83,17.92,17.95,19.07,19.59,19.41,19.49,19.41,22.05,21.24,23.02,23.42,23.95,24.15,23.61,26.64,26.35,26.48,27.51,27.91,27.59,27.58,27.59,28.43,28.30,28.33,29.05,28.85,28.80,29.36,29.54,29.62,29.70,29.52,29.52,29.77,30.06,30.03,30.20,30.32,30.09,30.18,30.42,30.22,30.61,30.66,30.66,30.52,30.45,30.86,30.99,30.47,30.92,30.94,30.45,30.92,31.18,31.29,31.01,31.19,31.26,31.08,31.18,31.29,31.19,31.01,31.25,31.14,31.13,31.25,31.35,31.08,31.11,31.33,31.43,31.08,31.31,31.46,31.32,31.22,31.43,31.50,31.31,31.26,31.50,31.28,31.37,31.36,31.52,31.51,31.37,31.52,31.45,31.45,31.47,31.40,31.36,31.40,31.38,31.29,31.49,31.47,31.41,31.63,31.61,31.55,31.60,31.62,31.61,31.59,31.57,31.58,31.62,31.62,31.60,31.63,31.62,31.63,31.63,31.58,31.65,31.65,31.64,31.63,31.64,31.62,31.62,31.64,31.62,31.62,31.61,31.64,31.64,31.65,31.62,31.62,31.66,31.63,31.63,31.66,31.66,31.66,31.64,31.64,31.61,31.64,31.64,31.64,31.66,31.66,31.67,31.64,31.64,31.65,31.62,31.66,31.65,31.66,31.66,31.65,31.67,31.66,31.66,31.67,31.66,31.66,31.66,31.66,31.65,31.67,31.67,31.66,31.66,31.65,31.66,31.66,31.65,31.65,31.66,31.66,31.67,31.66,31.67,31.67,31.67,31.65,31.67,31.67,31.66,31.67,31.65,31.65,31.65,31.66,31.67,31.65,31.64,31.66,31.68,31.66,31.67,31.65,31.66,31.65,31.66,31.67,31.67,31.66,31.67,31.67,31.66,31.67,31.67,31.67,31.68,31.67,31.66,31.67,31.66,31.66,31.66,31.66,31.66,31.66,31.66,31.67,31.66,31.66,31.66,31.66,31.67,31.67,31.67,31.67,31.66,31.67,31.67,31.67,31.67,31.67,31.67,31.67,31.67,31.67,31.66,31.67,31.66,31.66,31.67,31.67,31.67,31.68,31.67,31.68,31.67,31.67,31.67,31.67,31.67,31.67,31.67,31.68,31.67,31.66,31.67,31.66,31.68,31.66,31.68,31.67,31.67,31.68,31.67,31.67,31.67,31.67,31.67,31.68,31.67,31.67,31.67,31.66,31.67,31.67,31.67,31.67,31.67,31.67,31.67,31.67,31.67,31.68,31.67,31.68,31.67,31.67,31.67,31.67,31.68,31.68,31.68,31.68,31.67,31.67,31.67,31.67,31.67,31.67,31.67,31.67,31.67,31.67,31.67,31.67,31.68,31.67,31.67,31.67,31.67,31.67,31.67,31.67,31.68,31.67,31.68,31.68,31.68,31.68,31.68,31.69,31.68,31.68,31.68,31.68,31.68,31.67,31.67,31.68,31.67,31.68,31.67,31.68,31.68,31.67,31.67,31.67,31.67,31.67,31.66,31.68,31.67,31.68,31.67,31.68,31.67,31.67,31.68,31.66,31.68,31.67,31.67,31.68,31.67,31.67,31.67,31.67,31.67,31.68,31.67,31.68,31.67,31.68,31.67,31.68,31.69,31.68,31.68,31.68,31.68,31.68,31.68,31.68,31.67,31.68,31.68,31.68,31.57,31.55,31.56,31.53,31.47,31.49,31.52,31.42,31.51,31.51,31.42,31.53,31.60,31.44,31.45,31.55,31.52,31.47,31.54,31.58,31.43,31.56,31.54,31.49,31.55,31.58,31.55,31.52,31.57,31.60,31.55,31.51,31.55,31.42,31.46,31.60,31.59,31.34,31.58,31.55,31.46,31.36,31.58,31.58,31.42,31.52,31.59,31.50,31.46,31.54,31.56,31.53,31.53,31.53,31.54,31.52,31.53,31.51,31.53,31.49,31.51,31.49,31.49,31.51,31.49,31.47,31.52,31.49,31.48,31.50,31.51,31.52,31.52,31.54,31.54,31.52,31.53,31.49,31.53,31.52,31.54,31.53,31.51,31.51],[10.08,7.82,6.76,5.46,4.75,5.15,5.06,3.91,3.46,2.72,2.50,2.18,1.97,2.76,2.59,3.22,2.92,3.26,3.73,3.02,4.00,4.29,4.56,4.85,5.69,5.30,6.29,5.82,5.29,5.23,5.19,4.15,3.83,3.05,2.62,1.91,1.93,1.71,2.10,2.49,2.75,2.42,2.93,2.80,3.81,4.36,4.81,4.22,3.34,3.52,4.44,4.73,4.67,5.12,5.49,4.68,4.28,3.68,3.94,2.86,3.61,2.87,2.75,2.13,2.11,1.96,2.23,1.88,0.95,0.77,1.15,1.72,2.13,2.75,3.52,3.87,4.64,4.69,5.69,6.08,6.72,7.01,7.21,8.03,7.28,8.15,8.57,9.22,9.75,10.79,9.94,9.93,9.87,9.54,8.83,8.76,8.00,8.48,8.47,8.26,7.34,7.98,8.07,7.15,7.02,7.49,7.12,6.50,6.99,7.00,6.43,5.71,6.72,6.65,5.74,5.62,6.36,6.05,5.30,6.01,6.34,7.31,7.79,7.47,8.43,9.47,9.32,8.43,7.53,6.97,6.50,6.49,5.86,5.98,6.42,6.81,7.62,9.01,8.06,9.76,10.12,9.43,10.38,11.10,10.86,10.16,9.73,8.50,8.93,8.78,8.67,9.33,9.47,9.67,9.98,10.47,10.92,10.67,11.85,13.26,12.48,12.35,13.58,13.43,14.30,13.89,14.40,15.00,15.64,15.41,16.40,16.89,17.15,16.59,17.74,19.64,19.32,20.73,20.94,22.53,22.36,21.32,24.51,24.40,25.12,25.83,26.90,26.67,25.46,26.31,27.95,27.01,26.27,28.00,27.86,27.33,28.58,29.01,28.92,28.80,28.47,29.07,28.82,29.10,29.20,29.65,29.64,29.15,29.67,29.75,29.30,29.85,30.33,29.82,29.51,29.99,30.37,30.14,29.38,30.63,30.08,28.99,30.42,30.64,30.70,29.83,30.79,30.55,29.95,30.46,30.83,30.30,29.64,30.77,30.48,30.18,30.43,30.93,30.48,30.27,30.90,30.92,30.47,30.79,31.19,30.90,30.81,31.22,31.30,31.00,30.85,31.32,30.93,31.14,31.17,31.42,31.40,31.16,31.43,31.39,31.34,31.40,31.33,31.26,31.32,31.29,31.19,31.49,31.46,31.41,31.64,31.60,31.56,31.62,31.61,31.60,31.59,31.58,31.57,31.61,31.62,31.61,31.62,31.61,31.62,31.63,31.58,31.65,31.62,31.65,31.60,31.64,31.60,31.63,31.64,31.63,31.62,31.63,31.64,31.65,31.66,31.63,31.63,31.66,31.64,31.64,31.66,31.67,31.66,31.64,31.64,31.63,31.65,31.64,31.64,31.66,31.65,31.67,31.64,31.65,31.64,31.63,31.66,31.65,31.66,31.67,31.65,31.66,31.66,31.66,31.67,31.67,31.65,31.65,31.66,31.66,31.67,31.67,31.67,31.67,31.66,31.67,31.66,31.67,31.66,31.66,31.65,31.66,31.66,31.67,31.66,31.68,31.66,31.67,31.68,31.66,31.67,31.65,31.66,31.65,31.67,31.67,31.66,31.64,31.67,31.68,31.67,31.68,31.67,31.66,31.66,31.68,31.67,31.68,31.67,31.67,31.67,31.66,31.67,31.67,31.67,31.68,31.67,31.67,31.67,31.67,31.66,31.67,31.67,31.67,31.66,31.65,31.66,31.66,31.67,31.66,31.66,31.67,31.68,31.68,31.68,31.67,31.67,31.67,31.67,31.68,31.68,31.67,31.67,31.68,31.67,31.67,31.66,31.66,31.66,31.66,31.67,31.67,31.68,31.67,31.68,31.67,31.67,31.66,31.67,31.68,31.67,31.67,31.67,31.67,31.66,31.68,31.67,31.68,31.67,31.67,31.68,31.67,31.68,31.68,31.68,31.66,31.68,31.67,31.68,31.67,31.68,31.68,31.68,31.68,31.68,31.68,31.67,31.67,31.68,31.68,31.67,31.67,31.68,31.68,31.67,31.68,31.68,31.68,31.68,31.69,31.68,31.68,31.68,31.68,31.68,31.68,31.68,31.68,31.68,31.68,31.68,31.68,31.68,31.68,31.68,31.68,31.68,31.68,31.67,31.68,31.67,31.68,31.68,31.69,31.68,31.68,31.69,31.68,31.69,31.68,31.69,31.68,31.69,31.69,31.69,31.68,31.68,31.67,31.69,31.67,31.68,31.68,31.69,31.68,31.68,31.67,31.68,31.67,31.68,31.67,31.68,31.68,31.69,31.68,31.69,31.69,31.68,31.68,31.67,31.69,31.68,31.68,31.68,31.68,31.68,31.68,31.68,31.68,31.68,31.68,31.69,31.67,31.68,31.68,31.68,31.69,31.69,31.69,31.68,31.69,31.69,31.68,31.68,31.67,31.68,31.68,31.69,31.60,31.56,31.57,31.55,31.50,31.50,31.55,31.47,31.50,31.48,31.46,31.51,31.56,31.44,31.44,31.53,31.52,31.47,31.55,31.56,31.47,31.55,31.55,31.52,31.57,31.59,31.56,31.57,31.58,31.60,31.55,31.53,31.56,31.48,31.47,31.57,31.56,31.40,31.52,31.54,31.45,31.34,31.54,31.55,31.43,31.46,31.57,31.51,31.46,31.53,31.57,31.53,31.51,31.52,31.53,31.51,31.54,31.51,31.53,31.51,31.51,31.49,31.50,31.53,31.51,31.51,31.55,31.50,31.50,31.52,31.52,31.54,31.54,31.56,31.56,31.55,31.56,31.53,31.55,31.53,31.54,31.54,31.53,31.55],[9.66,7.42,6.13,4.85,3.91,4.28,3.91,3.04,2.82,2.17,2.01,1.79,1.76,2.71,2.84,3.48,2.99,3.36,3.48,2.60,3.47,3.59,3.69,4.03,4.94,4.44,5.66,5.41,4.75,4.91,4.47,3.60,3.44,2.90,2.35,1.96,1.72,1.67,2.27,2.48,2.58,2.47,3.11,2.87,3.79,4.12,4.91,4.26,3.47,3.59,4.41,4.35,4.51,4.78,5.13,4.29,3.86,3.40,3.86,2.94,3.83,3.26,3.09,2.41,2.36,2.26,2.79,2.49,1.69,0.99,0.76,1.18,1.67,2.19,2.63,3.13,3.99,4.09,4.89,5.60,5.85,6.48,6.57,7.51,6.76,7.46,7.96,8.58,9.25,10.40,9.79,9.56,9.63,8.89,8.31,8.22,7.56,7.78,7.98,7.46,6.78,7.24,7.18,6.27,6.30,6.79,6.31,5.46,5.86,6.21,5.34,4.83,5.78,5.81,4.82,5.04,5.90,5.27,4.72,5.69,6.44,7.09,7.94,7.36,8.52,9.40,9.39,8.89,7.74,6.93,6.70,6.66,6.26,6.70,6.99,6.86,7.81,8.76,8.13,9.41,10.01,9.28,10.54,10.81,10.43,10.00,9.39,8.34,9.08,8.51,8.55,9.40,9.43,9.66,9.95,10.70,10.47,10.57,11.37,13.22,12.25,12.55,13.25,13.26,14.65,14.70,14.85,14.71,16.28,15.76,16.43,17.26,17.71,17.81,17.16,20.17,19.74,21.23,21.43,22.77,23.19,21.71,24.73,24.91,25.65,25.88,26.72,26.86,25.70,26.66,28.08,27.88,27.08,28.37,28.46,27.60,28.87,29.28,29.38,28.99,29.07,29.49,29.04,29.62,29.66,29.90,29.69,29.53,30.10,29.97,30.06,30.28,30.45,30.21,30.05,30.19,30.57,30.36,30.10,30.77,30.42,29.63,30.64,30.77,30.73,29.89,30.88,30.69,29.91,30.76,30.96,30.20,29.91,30.98,30.39,30.13,30.62,31.08,29.95,30.35,31.10,31.08,30.19,30.90,31.30,30.90,30.72,31.25,31.33,30.85,30.88,31.39,30.80,30.97,31.12,31.43,31.32,31.16,31.25,31.37,31.13,31.31,31.23,31.13,30.91,31.19,31.02,31.40,31.39,31.27,31.57,31.52,31.51,31.56,31.57,31.59,31.54,31.52,31.55,31.55,31.58,31.56,31.58,31.60,31.60,31.61,31.53,31.61,31.61,31.62,31.58,31.61,31.57,31.59,31.62,31.60,31.58,31.59,31.61,31.61,31.66,31.62,31.60,31.64,31.62,31.61,31.65,31.65,31.64,31.62,31.63,31.60,31.62,31.62,31.62,31.64,31.64,31.66,31.63,31.63,31.63,31.61,31.64,31.64,31.65,31.66,31.64,31.65,31.65,31.64,31.67,31.65,31.65,31.63,31.64,31.64,31.67,31.65,31.66,31.66,31.65,31.66,31.66,31.65,31.65,31.66,31.65,31.66,31.65,31.67,31.66,31.68,31.65,31.67,31.67,31.66,31.65,31.63,31.64,31.63,31.66,31.65,31.64,31.63,31.67,31.67,31.66,31.67,31.66,31.65,31.65,31.66,31.66,31.67,31.65,31.66,31.66,31.66,31.66,31.66,31.67,31.67,31.66,31.66,31.65,31.66,31.65,31.66,31.65,31.66,31.65,31.64,31.65,31.65,31.65,31.65,31.65,31.63,31.67,31.66,31.66,31.65,31.66,31.66,31.66,31.66,31.66,31.66,31.66,31.66,31.65,31.66,31.65,31.65,31.65,31.65,31.66,31.65,31.66,31.66,31.67,31.66,31.66,31.66,31.66,31.67,31.66,31.67,31.67,31.66,31.65,31.67,31.66,31.67,31.66,31.66,31.67,31.66,31.67,31.67,31.67,31.66,31.67,31.67,31.67,31.66,31.67,31.66,31.66,31.67,31.66,31.66,31.66,31.67,31.67,31.67,31.66,31.66,31.67,31.67,31.67,31.67,31.67,31.67,31.67,31.67,31.67,31.67,31.68,31.67,31.67,31.66,31.67,31.67,31.67,31.67,31.66,31.67,31.67,31.67,31.67,31.67,31.66,31.67,31.66,31.67,31.66,31.68,31.67,31.68,31.67,31.67,31.68,31.67,31.68,31.67,31.68,31.67,31.68,31.68,31.67,31.67,31.66,31.66,31.68,31.67,31.68,31.66,31.67,31.67,31.66,31.66,31.67,31.66,31.67,31.65,31.67,31.66,31.68,31.66,31.67,31.67,31.67,31.68,31.66,31.68,31.67,31.67,31.67,31.67,31.67,31.67,31.67,31.67,31.68,31.67,31.68,31.66,31.67,31.67,31.67,31.68,31.68,31.67,31.68,31.67,31.68,31.68,31.67,31.67,31.67,31.68,31.67,31.55,31.47,31.48,31.44,31.37,31.40,31.44,31.32,31.41,31.40,31.32,31.40,31.54,31.27,31.28,31.45,31.41,31.36,31.44,31.49,31.30,31.43,31.42,31.40,31.45,31.50,31.45,31.44,31.45,31.52,31.39,31.41,31.43,31.30,31.28,31.54,31.49,31.18,31.49,31.47,31.34,31.17,31.50,31.46,31.29,31.40,31.53,31.33,31.33,31.45,31.50,31.44,31.45,31.46,31.47,31.49,31.49,31.49,31.50,31.50,31.49,31.48,31.46,31.50,31.48,31.44,31.50,31.46,31.47,31.49,31.47,31.49,31.50,31.52,31.52,31.48,31.49,31.44,31.50,31.48,31.48,31.49,31.47,31.45],[9.83,7.15,5.82,4.53,3.65,3.80,3.27,2.55,2.44,1.93,1.71,1.80,1.64,2.73,2.81,3.26,2.84,2.90,2.90,2.21,2.93,2.76,3.26,3.08,3.98,3.17,4.38,3.93,3.40,3.61,3.22,2.63,2.50,2.00,1.86,1.61,1.52,1.64,2.26,2.51,2.20,2.25,2.50,2.33,3.21,3.23,3.91,3.63,2.95,2.61,3.38,3.17,3.50,3.77,3.97,3.36,3.12,2.48,3.06,2.45,3.22,3.10,2.93,2.40,2.48,2.34,2.82,2.79,2.11,1.46,1.04,0.76,0.98,1.48,1.85,2.47,2.88,3.15,3.71,4.52,4.90,5.18,5.29,6.06,5.52,6.20,6.56,7.37,7.89,8.98,8.38,8.26,8.26,7.70,6.99,7.10,6.30,6.47,6.66,6.31,5.35,5.92,6.03,5.12,5.10,5.60,5.43,4.39,5.11,5.35,4.88,4.02,5.10,5.27,4.20,4.28,5.33,4.90,4.54,5.26,5.99,6.68,7.71,7.29,8.56,9.23,9.33,8.14,7.47,6.87,6.50,6.72,6.15,6.19,6.87,6.38,7.55,8.58,7.41,9.34,9.61,8.74,9.97,10.23,9.81,9.34,8.92,7.96,8.28,8.16,8.22,8.76,9.06,8.77,9.28,10.21,10.15,9.80,11.23,12.79,11.86,11.64,12.95,13.08,14.24,14.24,14.70,14.69,15.60,16.00,16.08,17.13,17.66,18.39,17.56,20.15,20.35,21.08,21.11,22.97,23.33,21.68,24.87,24.92,25.08,25.58,26.93,26.95,25.84,26.13,28.22,27.59,26.54,27.84,28.41,27.68,28.23,28.82,29.20,28.51,28.37,29.23,28.94,28.89,29.31,29.77,29.35,28.54,29.66,29.74,28.98,29.35,30.36,29.34,28.74,29.93,30.31,29.85,28.71,30.56,29.82,28.27,30.52,30.50,30.38,29.06,30.75,30.18,29.37,30.20,30.84,30.19,29.61,30.84,30.07,30.00,30.17,30.99,30.13,30.26,30.97,30.82,30.32,30.55,31.20,30.60,30.71,31.09,31.22,30.91,30.75,31.34,30.89,31.07,31.09,31.41,31.33,31.15,31.22,31.38,31.17,31.33,31.26,31.22,30.91,31.29,31.21,31.50,31.46,31.32,31.62,31.56,31.55,31.60,31.62,31.61,31.57,31.56,31.59,31.59,31.62,31.60,31.62,31.62,31.62,31.63,31.56,31.65,31.64,31.65,31.62,31.63,31.63,31.63,31.65,31.62,31.61,31.62,31.63,31.65,31.67,31.64,31.63,31.66,31.64,31.63,31.67,31.67,31.66,31.64,31.63,31.62,31.64,31.64,31.64,31.66,31.66,31.67,31.64,31.65,31.64,31.62,31.64,31.65,31.66,31.66,31.65,31.66,31.66,31.65,31.67,31.66,31.65,31.63,31.64,31.65,31.67,31.67,31.68,31.67,31.66,31.67,31.67,31.67,31.67,31.66,31.65,31.65,31.66,31.67,31.66,31.68,31.66,31.67,31.67,31.66,31.66,31.65,31.66,31.64,31.66,31.67,31.65,31.65,31.67,31.68,31.66,31.67,31.66,31.66,31.66,31.67,31.66,31.67,31.66,31.67,31.66,31.66,31.67,31.67,31.67,31.67,31.66,31.66,31.66,31.66,31.65,31.66,31.66,31.66,31.66,31.65,31.66,31.65,31.66,31.65,31.65,31.64,31.68,31.66,31.67,31.66,31.67,31.66,31.67,31.67,31.67,31.67,31.66,31.67,31.65,31.66,31.66,31.65,31.65,31.66,31.66,31.66,31.67,31.67,31.67,31.66,31.66,31.66,31.67,31.67,31.66,31.67,31.67,31.66,31.66,31.68,31.66,31.68,31.67,31.67,31.68,31.66,31.68,31.67,31.67,31.67,31.68,31.67,31.68,31.66,31.68,31.67,31.66,31.68,31.67,31.67,31.67,31.67,31.67,31.67,31.67,31.67,31.68,31.67,31.67,31.67,31.68,31.68,31.68,31.68,31.68,31.68,31.68,31.67,31.68,31.67,31.67,31.67,31.67,31.68,31.67,31.67,31.68,31.68,31.67,31.67,31.67,31.67,31.66,31.67,31.67,31.67,31.67,31.68,31.67,31.68,31.68,31.68,31.68,31.68,31.69,31.67,31.68,31.68,31.68,31.68,31.67,31.67,31.68,31.67,31.68,31.67,31.68,31.67,31.67,31.66,31.68,31.67,31.68,31.66,31.68,31.67,31.68,31.67,31.68,31.68,31.67,31.68,31.66,31.68,31.67,31.67,31.68,31.67,31.67,31.67,31.67,31.68,31.68,31.67,31.68,31.67,31.68,31.67,31.68,31.69,31.68,31.68,31.68,31.68,31.68,31.68,31.67,31.67,31.68,31.68,31.68,31.56,31.51,31.54,31.51,31.45,31.47,31.51,31.43,31.48,31.46,31.43,31.50,31.56,31.34,31.42,31.53,31.48,31.46,31.53,31.55,31.42,31.51,31.52,31.50,31.55,31.57,31.54,31.53,31.53,31.57,31.51,31.50,31.51,31.40,31.36,31.55,31.55,31.26,31.51,31.52,31.41,31.21,31.52,31.52,31.36,31.44,31.53,31.42,31.40,31.47,31.51,31.47,31.45,31.48,31.47,31.48,31.50,31.49,31.49,31.50,31.48,31.48,31.43,31.49,31.47,31.44,31.50,31.47,31.48,31.48,31.48,31.50,31.49,31.52,31.53,31.50,31.51,31.44,31.52,31.48,31.48,31.49,31.48,31.44],[9.06,6.62,5.04,3.53,2.62,2.79,2.33,1.76,1.82,1.45,1.38,1.60,1.58,2.55,2.63,2.95,2.54,2.70,2.54,1.75,2.33,2.21,2.52,2.42,3.08,2.65,3.51,3.26,2.97,3.00,2.56,2.03,1.89,1.53,1.41,1.43,1.43,1.74,2.27,2.38,1.99,2.08,2.01,1.99,2.68,2.71,3.29,3.20,2.63,2.21,2.95,2.78,3.05,3.23,3.30,2.84,2.62,2.13,2.66,2.12,2.85,2.83,2.71,2.18,2.34,2.36,2.74,2.72,2.14,1.58,1.40,0.95,0.77,0.90,1.38,1.65,2.07,2.23,2.79,3.59,3.79,4.19,4.37,4.87,4.52,5.04,5.41,6.13,6.62,7.63,7.19,7.04,7.14,6.74,5.99,5.96,5.35,5.39,5.55,5.13,4.43,4.75,4.72,4.19,4.05,4.32,4.20,3.43,3.85,4.05,3.69,3.08,3.84,4.09,3.38,3.48,4.32,4.00,3.71,4.59,5.30,5.89,6.63,6.84,7.89,8.80,8.25,7.51,6.44,6.24,5.77,5.88,5.87,5.50,6.43,5.94,7.01,7.49,6.55,8.49,8.79,7.92,8.99,9.27,9.20,8.91,8.10,7.07,7.64,7.24,7.52,7.93,7.98,8.50,8.82,9.38,9.43,9.61,10.48,11.89,12.03,10.93,12.89,12.45,13.64,13.07,14.02,14.75,15.14,15.28,15.65,16.62,16.91,17.13,16.96,19.04,19.06,20.03,20.25,22.25,22.06,21.22,24.09,24.07,24.69,25.48,26.56,26.74,25.65,25.77,27.95,27.44,26.19,27.61,27.77,27.41,28.09,28.53,28.71,28.28,27.47,28.88,28.65,28.21,28.60,29.38,28.88,27.70,29.45,29.48,27.75,28.93,30.04,28.56,28.39,29.44,30.03,29.31,28.34,30.12,29.46,27.94,29.98,30.19,29.93,28.84,30.35,29.90,29.02,29.94,30.53,29.97,29.23,30.46,30.01,29.88,30.18,30.74,29.74,30.01,30.68,30.48,30.28,30.57,31.06,30.53,30.58,31.07,31.11,30.79,30.78,31.30,30.76,31.06,31.00,31.37,31.24,31.08,31.27,31.24,31.19,31.30,31.24,31.23,30.96,31.21,31.08,31.47,31.45,31.35,31.64,31.56,31.54,31.60,31.61,31.59,31.56,31.57,31.58,31.59,31.61,31.61,31.62,31.61,31.60,31.62,31.56,31.64,31.63,31.63,31.60,31.64,31.61,31.62,31.64,31.61,31.60,31.62,31.63,31.65,31.66,31.63,31.63,31.66,31.64,31.64,31.67,31.66,31.66,31.64,31.63,31.63,31.64,31.64,31.64,31.66,31.66,31.67,31.63,31.65,31.64,31.63,31.65,31.65,31.66,31.67,31.65,31.66,31.66,31.66,31.67,31.67,31.65,31.65,31.65,31.65,31.67,31.66,31.67,31.66,31.66,31.67,31.67,31.67,31.67,31.66,31.65,31.65,31.66,31.67,31.66,31.67,31.67,31.67,31.67,31.66,31.67,31.65,31.66,31.65,31.66,31.66,31.66,31.65,31.67,31.68,31.67,31.68,31.67,31.66,31.66,31.67,31.67,31.67,31.66,31.67,31.67,31.66,31.67,31.67,31.67,31.67,31.67,31.67,31.66,31.67,31.66,31.67,31.66,31.67,31.66,31.66,31.67,31.66,31.66,31.66,31.66,31.64,31.68,31.67,31.67,31.67,31.67,31.67,31.67,31.67,31.67,31.67,31.67,31.67,31.66,31.67,31.66,31.65,31.66,31.66,31.67,31.66,31.68,31.67,31.68,31.66,31.66,31.67,31.66,31.67,31.66,31.67,31.67,31.67,31.66,31.68,31.67,31.68,31.68,31.67,31.68,31.67,31.68,31.68,31.68,31.68,31.68,31.68,31.68,31.67,31.69,31.68,31.67,31.68,31.68,31.68,31.67,31.68,31.68,31.68,31.67,31.68,31.68,31.68,31.68,31.68,31.68,31.68,31.68,31.68,31.68,31.68,31.68,31.67,31.68,31.67,31.67,31.67,31.68,31.68,31.67,31.67,31.68,31.68,31.68,31.68,31.67,31.68,31.67,31.67,31.68,31.68,31.67,31.68,31.67,31.68,31.68,31.68,31.68,31.68,31.68,31.67,31.68,31.68,31.68,31.68,31.67,31.67,31.68,31.67,31.68,31.67,31.68,31.68,31.67,31.67,31.68,31.67,31.68,31.66,31.68,31.68,31.68,31.67,31.68,31.68,31.67,31.68,31.66,31.68,31.67,31.68,31.68,31.68,31.68,31.68,31.68,31.68,31.68,31.68,31.68,31.67,31.68,31.67,31.68,31.68,31.68,31.68,31.67,31.68,31.68,31.68,31.68,31.67,31.68,31.68,31.68,31.58,31.56,31.56,31.54,31.48,31.52,31.53,31.47,31.52,31.49,31.44,31.48,31.57,31.43,31.40,31.54,31.51,31.45,31.54,31.57,31.47,31.54,31.54,31.52,31.56,31.58,31.55,31.57,31.56,31.59,31.55,31.54,31.57,31.49,31.49,31.57,31.58,31.41,31.54,31.57,31.50,31.39,31.56,31.55,31.44,31.48,31.57,31.51,31.44,31.52,31.53,31.52,31.49,31.52,31.52,31.51,31.52,31.50,31.52,31.50,31.51,31.49,31.47,31.51,31.49,31.48,31.53,31.50,31.48,31.50,31.49,31.53,31.52,31.55,31.55,31.53,31.52,31.49,31.53,31.50,31.52,31.52,31.52,31.49],[8.73,6.45,4.93,3.60,2.58,2.68,2.17,1.66,1.67,1.51,1.61,2.03,1.94,2.98,2.84,3.25,2.67,2.64,2.53,1.81,2.25,2.05,2.42,2.09,2.70,2.31,3.05,2.81,2.62,2.69,2.20,1.80,1.76,1.44,1.40,1.44,1.62,2.02,2.58,2.60,2.22,2.05,1.93,1.89,2.61,2.52,3.27,3.15,2.51,2.17,2.90,2.54,2.95,3.06,2.95,2.60,2.50,2.01,2.62,2.18,2.83,2.93,2.89,2.30,2.60,2.62,3.16,2.88,2.41,1.93,1.90,1.39,0.94,0.77,0.95,1.44,1.80,2.13,2.70,3.18,3.63,3.98,4.20,4.50,4.23,4.57,5.08,5.67,6.29,7.36,7.10,6.87,7.00,6.30,5.60,5.43,4.87,4.93,5.00,4.59,4.01,4.39,4.32,3.74,3.79,4.15,4.06,3.26,3.67,3.92,3.49,3.04,3.72,4.00,3.13,3.31,4.06,3.81,3.53,4.43,5.06,5.45,6.45,6.31,7.40,7.97,8.34,7.14,6.25,6.11,5.63,6.58,6.01,5.90,6.36,5.65,6.83,7.51,6.40,7.97,8.68,7.73,9.06,9.22,9.01,8.54,7.72,6.83,7.50,7.24,7.62,8.08,8.07,8.27,8.77,9.32,9.51,9.39,10.51,12.07,11.61,11.01,13.06,12.54,13.96,13.70,14.48,14.55,15.56,15.97,15.77,17.53,17.92,18.07,16.95,20.16,20.78,20.35,21.54,23.24,23.22,21.34,25.26,24.85,25.33,26.34,27.26,27.56,25.84,26.58,28.83,28.06,26.50,27.97,28.71,27.82,28.10,29.33,29.29,28.60,27.71,29.59,29.17,27.95,29.34,29.69,29.10,27.58,29.88,29.79,27.38,28.40,30.28,28.35,27.71,29.67,30.18,29.47,27.77,30.14,29.43,27.55,30.26,30.31,29.95,28.37,30.52,29.85,29.18,29.88,30.60,29.89,29.19,30.56,29.95,29.82,30.12,30.81,29.99,29.86,30.75,30.63,30.02,30.42,31.02,30.30,30.36,30.99,31.07,30.63,30.58,31.23,30.72,30.98,31.08,31.38,31.25,31.04,31.34,31.26,31.07,31.31,31.16,31.25,31.01,31.19,31.19,31.52,31.47,31.33,31.64,31.61,31.56,31.62,31.62,31.62,31.58,31.58,31.59,31.59,31.63,31.62,31.63,31.62,31.62,31.63,31.57,31.65,31.64,31.65,31.62,31.64,31.62,31.63,31.65,31.64,31.63,31.63,31.64,31.65,31.67,31.64,31.63,31.66,31.65,31.64,31.67,31.67,31.67,31.65,31.65,31.63,31.65,31.65,31.65,31.65,31.66,31.67,31.64,31.65,31.64,31.65,31.65,31.65,31.67,31.67,31.65,31.66,31.67,31.66,31.67,31.67,31.66,31.66,31.65,31.65,31.67,31.67,31.67,31.66,31.66,31.67,31.67,31.67,31.67,31.66,31.66,31.67,31.66,31.67,31.67,31.68,31.67,31.67,31.68,31.66,31.67,31.65,31.66,31.65,31.67,31.68,31.66,31.66,31.67,31.68,31.67,31.68,31.67,31.66,31.66,31.68,31.67,31.68,31.66,31.67,31.67,31.67,31.67,31.67,31.67,31.67,31.67,31.67,31.66,31.67,31.66,31.67,31.66,31.67,31.66,31.66,31.66,31.66,31.66,31.66,31.66,31.65,31.68,31.67,31.68,31.67,31.67,31.67,31.67,31.67,31.68,31.67,31.67,31.67,31.66,31.67,31.66,31.65,31.65,31.66,31.67,31.66,31.68,31.67,31.68,31.66,31.66,31.67,31.67,31.67,31.67,31.68,31.67,31.67,31.66,31.68,31.67,31.68,31.67,31.67,31.68,31.67,31.68,31.68,31.68,31.67,31.68,31.68,31.68,31.67,31.68,31.68,31.67,31.68,31.67,31.68,31.67,31.68,31.68,31.68,31.67,31.67,31.68,31.67,31.67,31.68,31.68,31.68,31.68,31.68,31.68,31.68,31.69,31.68,31.68,31.67,31.68,31.67,31.67,31.68,31.68,31.68,31.68,31.68,31.68,31.67,31.67,31.68,31.67,31.68,31.67,31.68,31.68,31.69,31.68,31.68,31.68,31.68,31.68,31.68,31.68,31.67,31.68,31.69,31.68,31.68,31.67,31.67,31.68,31.67,31.68,31.67,31.68,31.68,31.68,31.68,31.68,31.67,31.68,31.66,31.68,31.68,31.69,31.67,31.68,31.68,31.67,31.68,31.66,31.68,31.67,31.68,31.68,31.68,31.68,31.68,31.68,31.68,31.68,31.67,31.68,31.67,31.68,31.67,31.68,31.69,31.69,31.68,31.68,31.68,31.69,31.68,31.68,31.67,31.68,31.69,31.69,31.58,31.56,31.55,31.54,31.50,31.51,31.54,31.47,31.51,31.48,31.46,31.50,31.57,31.45,31.43,31.54,31.51,31.47,31.54,31.57,31.46,31.53,31.53,31.53,31.55,31.57,31.57,31.57,31.57,31.60,31.56,31.54,31.55,31.49,31.47,31.58,31.56,31.42,31.55,31.54,31.46,31.39,31.56,31.55,31.41,31.49,31.58,31.47,31.46,31.53,31.56,31.49,31.52,31.50,31.52,31.53,31.52,31.53,31.54,31.53,31.53,31.53,31.51,31.51,31.52,31.54,31.54,31.53,31.52,31.54,31.53,31.55,31.55,31.57,31.56,31.56,31.56,31.54,31.54,31.56,31.52,31.54,31.52,31.50],[7.99,5.82,4.34,3.16,2.24,2.29,1.77,1.52,1.65,1.51,1.74,2.14,2.13,3.11,2.98,3.37,2.88,2.98,2.79,1.90,2.43,1.93,2.34,1.96,2.56,2.13,2.70,2.60,2.54,2.48,1.99,1.68,1.46,1.48,1.50,1.82,1.84,2.31,2.70,2.75,2.27,2.28,1.95,2.11,2.59,2.56,3.19,3.19,2.68,2.32,2.92,2.54,2.95,2.97,2.90,2.54,2.59,2.10,2.80,2.38,2.98,3.08,3.04,2.42,2.82,2.96,3.35,3.19,2.66,2.21,2.26,1.60,1.31,0.91,0.77,0.97,1.40,1.74,2.05,2.83,3.23,3.69,3.72,4.23,3.97,4.49,4.74,5.21,5.99,7.12,6.77,6.45,6.60,5.97,5.33,5.26,4.90,4.66,4.71,4.47,3.91,4.19,4.12,3.49,3.33,3.90,3.60,2.83,3.12,3.63,3.07,2.55,3.35,3.38,2.75,2.98,3.68,3.29,3.28,4.13,4.92,5.21,6.27,6.40,7.16,8.20,7.67,7.14,6.20,5.94,5.46,5.55,5.85,5.31,6.84,5.73,6.67,7.15,6.28,8.40,8.92,7.99,9.00,9.09,9.18,8.69,7.78,6.69,7.88,7.07,7.67,8.13,8.14,8.73,9.04,9.38,9.62,9.68,10.46,11.92,11.98,11.30,13.04,12.66,13.95,13.64,14.44,15.06,15.38,16.21,15.97,16.66,17.47,17.75,16.84,19.28,20.09,20.12,20.83,22.53,22.86,21.33,25.09,24.27,25.23,26.16,26.90,27.53,26.04,26.33,28.60,27.94,26.91,28.30,28.46,27.84,28.53,29.22,29.31,28.87,27.97,29.56,29.00,28.93,28.97,29.51,29.00,27.89,29.62,29.49,27.74,29.52,30.05,28.35,27.91,29.31,30.02,29.15,28.45,29.88,29.43,27.69,30.06,30.14,29.65,28.71,30.21,29.84,29.25,29.82,30.22,29.71,29.38,30.34,29.84,29.77,30.22,30.47,29.46,30.13,30.61,30.39,30.08,30.51,30.93,30.25,30.60,30.96,31.01,30.65,30.78,31.15,30.61,31.03,31.00,31.36,31.25,31.15,31.31,31.13,31.14,31.29,31.17,31.18,31.09,31.21,31.13,31.53,31.49,31.37,31.64,31.62,31.56,31.61,31.62,31.61,31.60,31.60,31.60,31.61,31.62,31.62,31.64,31.63,31.63,31.64,31.60,31.65,31.64,31.65,31.62,31.65,31.61,31.63,31.65,31.63,31.62,31.64,31.64,31.65,31.66,31.64,31.63,31.67,31.65,31.65,31.66,31.67,31.67,31.65,31.65,31.63,31.65,31.65,31.65,31.66,31.66,31.67,31.64,31.66,31.65,31.64,31.66,31.66,31.67,31.67,31.65,31.66,31.66,31.66,31.67,31.67,31.66,31.66,31.66,31.67,31.67,31.67,31.67,31.67,31.66,31.67,31.67,31.67,31.66,31.67,31.66,31.66,31.66,31.67,31.66,31.67,31.67,31.67,31.68,31.66,31.67,31.65,31.66,31.65,31.66,31.67,31.66,31.66,31.67,31.68,31.67,31.68,31.67,31.66,31.66,31.67,31.67,31.68,31.66,31.68,31.67,31.67,31.67,31.67,31.68,31.67,31.67,31.67,31.67,31.67,31.67,31.67,31.67,31.67,31.66,31.65,31.67,31.67,31.67,31.67,31.66,31.65,31.69,31.67,31.68,31.66,31.67,31.67,31.67,31.67,31.68,31.67,31.67,31.68,31.67,31.67,31.66,31.65,31.66,31.66,31.67,31.67,31.68,31.67,31.68,31.67,31.66,31.66,31.67,31.67,31.67,31.68,31.67,31.67,31.66,31.69,31.67,31.68,31.67,31.67,31.68,31.67,31.68,31.68,31.68,31.67,31.68,31.68,31.68,31.67,31.69,31.68,31.67,31.68,31.67,31.68,31.67,31.68,31.68,31.68,31.67,31.68,31.68,31.68,31.68,31.68,31.68,31.68,31.69,31.68,31.69,31.68,31.68,31.68,31.68,31.68,31.68,31.68,31.68,31.68,31.67,31.68,31.68,31.68,31.68,31.68,31.68,31.68,31.67,31.68,31.68,31.68,31.68,31.69,31.68,31.68,31.69,31.68,31.69,31.68,31.69,31.68,31.69,31.69,31.68,31.68,31.67,31.67,31.68,31.67,31.69,31.68,31.69,31.68,31.68,31.68,31.68,31.67,31.68,31.67,31.68,31.68,31.69,31.67,31.68,31.68,31.67,31.68,31.66,31.69,31.67,31.68,31.69,31.68,31.68,31.68,31.68,31.68,31.68,31.68,31.68,31.67,31.68,31.68,31.68,31.68,31.69,31.68,31.67,31.68,31.69,31.68,31.68,31.68,31.69,31.69,31.69,31.59,31.56,31.55,31.55,31.52,31.54,31.55,31.48,31.52,31.49,31.46,31.51,31.57,31.45,31.42,31.52,31.51,31.45,31.53,31.56,31.46,31.53,31.54,31.53,31.54,31.57,31.54,31.55,31.54,31.58,31.54,31.54,31.57,31.52,31.50,31.57,31.57,31.45,31.53,31.56,31.49,31.42,31.57,31.55,31.48,31.51,31.58,31.53,31.50,31.56,31.58,31.53,31.52,31.52,31.53,31.53,31.52,31.53,31.54,31.55,31.53,31.53,31.51,31.52,31.52,31.53,31.55,31.52,31.53,31.53,31.55,31.55,31.57,31.57,31.57,31.56,31.56,31.54,31.56,31.56,31.55,31.55,31.54,31.52],[8.12,5.93,4.75,3.40,2.42,2.58,1.67,1.64,1.77,1.93,2.05,2.69,2.59,3.44,3.69,3.73,3.27,3.18,2.92,2.32,2.58,1.97,2.45,1.80,2.42,1.97,2.54,2.46,2.39,2.28,1.71,1.45,1.51,1.52,1.69,2.19,2.28,2.75,3.46,3.28,2.54,2.69,2.14,2.28,2.82,2.50,3.32,3.42,2.90,2.41,3.07,2.58,3.18,3.15,2.96,2.68,2.69,2.21,2.96,2.61,3.24,3.40,3.47,2.97,3.34,3.60,3.84,3.70,3.34,2.76,2.76,2.17,1.62,1.47,0.97,0.78,0.95,1.47,1.77,2.59,2.98,3.47,3.55,4.08,3.81,4.15,4.68,4.98,5.55,6.65,6.35,6.16,6.37,5.61,5.12,5.10,4.58,4.36,4.56,4.12,3.55,3.88,3.99,3.23,2.88,3.49,3.37,2.49,2.86,3.29,2.85,2.18,3.18,3.52,2.77,2.82,3.71,3.57,3.32,4.22,4.91,5.20,6.04,6.12,7.19,7.92,7.60,6.97,6.27,5.81,5.25,5.99,5.97,5.50,6.42,5.42,6.73,7.20,6.35,8.08,9.07,8.32,9.29,9.25,9.25,8.80,7.79,6.90,7.77,7.40,7.86,8.50,8.38,8.60,9.37,9.65,9.41,9.69,11.19,11.72,11.93,10.83,13.44,13.05,14.55,14.32,15.10,15.17,15.84,16.54,16.18,17.78,18.49,18.29,17.82,19.77,21.09,20.73,21.56,23.29,23.64,22.08,24.99,25.20,25.40,26.29,27.34,27.97,26.14,27.24,29.03,27.77,26.82,28.69,28.49,27.71,28.95,29.79,29.15,28.89,28.54,29.61,28.91,28.73,29.29,29.70,29.40,28.51,29.73,29.58,28.16,29.12,30.12,28.88,28.42,29.43,29.95,29.56,28.02,29.70,29.46,27.54,30.16,29.92,29.99,28.81,30.06,29.69,28.29,29.50,29.80,29.17,28.87,29.87,29.66,29.31,29.58,30.26,29.19,29.47,30.17,30.31,29.68,30.00,30.73,30.06,30.11,30.68,30.82,30.17,30.28,31.00,30.61,30.89,30.77,31.18,31.06,30.95,31.12,31.14,30.89,31.14,30.99,31.07,31.05,30.92,31.04,31.44,31.37,31.32,31.62,31.58,31.54,31.56,31.60,31.61,31.57,31.57,31.57,31.59,31.62,31.62,31.62,31.61,31.62,31.63,31.56,31.64,31.63,31.63,31.60,31.63,31.60,31.61,31.64,31.61,31.61,31.62,31.63,31.65,31.67,31.63,31.61,31.66,31.64,31.64,31.66,31.66,31.66,31.64,31.63,31.62,31.65,31.64,31.65,31.66,31.66,31.66,31.62,31.65,31.63,31.64,31.64,31.64,31.66,31.66,31.65,31.66,31.66,31.65,31.66,31.66,31.65,31.64,31.65,31.65,31.67,31.67,31.67,31.67,31.66,31.67,31.67,31.67,31.67,31.66,31.65,31.66,31.66,31.66,31.66,31.67,31.66,31.67,31.67,31.66,31.66,31.65,31.66,31.65,31.66,31.67,31.66,31.66,31.67,31.68,31.66,31.67,31.67,31.66,31.66,31.67,31.66,31.67,31.66,31.67,31.67,31.67,31.67,31.66,31.67,31.67,31.66,31.66,31.66,31.66,31.66,31.67,31.66,31.67,31.66,31.66,31.66,31.66,31.66,31.66,31.65,31.64,31.67,31.67,31.67,31.66,31.67,31.67,31.67,31.67,31.67,31.67,31.67,31.67,31.66,31.66,31.66,31.65,31.65,31.66,31.66,31.66,31.68,31.67,31.67,31.66,31.66,31.66,31.66,31.67,31.66,31.67,31.67,31.66,31.66,31.68,31.67,31.68,31.67,31.67,31.68,31.67,31.68,31.68,31.68,31.67,31.68,31.67,31.68,31.67,31.68,31.68,31.67,31.68,31.67,31.68,31.67,31.67,31.68,31.68,31.67,31.67,31.68,31.68,31.68,31.68,31.68,31.68,31.68,31.68,31.69,31.68,31.68,31.68,31.68,31.67,31.68,31.67,31.67,31.68,31.67,31.68,31.68,31.68,31.67,31.67,31.67,31.68,31.66,31.68,31.67,31.68,31.68,31.69,31.68,31.68,31.69,31.68,31.69,31.68,31.68,31.68,31.68,31.68,31.68,31.68,31.67,31.67,31.68,31.67,31.68,31.67,31.68,31.68,31.68,31.67,31.68,31.67,31.68,31.66,31.68,31.67,31.68,31.67,31.68,31.68,31.67,31.68,31.66,31.68,31.67,31.68,31.69,31.68,31.68,31.68,31.68,31.68,31.68,31.68,31.68,31.67,31.68,31.68,31.68,31.68,31.68,31.68,31.68,31.68,31.69,31.68,31.68,31.68,31.68,31.69,31.69,31.56,31.53,31.52,31.51,31.46,31.46,31.51,31.44,31.49,31.45,31.44,31.47,31.55,31.41,31.40,31.50,31.49,31.46,31.49,31.54,31.45,31.49,31.49,31.50,31.53,31.55,31.53,31.54,31.53,31.56,31.50,31.49,31.50,31.47,31.46,31.55,31.52,31.41,31.52,31.50,31.43,31.39,31.52,31.52,31.43,31.46,31.56,31.47,31.45,31.52,31.55,31.47,31.49,31.46,31.50,31.51,31.50,31.52,31.54,31.53,31.52,31.53,31.51,31.52,31.51,31.53,31.55,31.53,31.53,31.56,31.54,31.55,31.56,31.57,31.58,31.57,31.57,31.54,31.56,31.56,31.54,31.54,31.52,31.52],[8.44,6.10,4.72,3.45,2.35,2.48,1.67,1.55,2.02,2.30,2.51,2.90,2.95,3.73,3.87,4.15,3.53,3.41,3.26,2.61,2.73,2.07,2.51,1.82,2.37,1.85,2.34,2.22,2.35,2.20,1.54,1.47,1.54,2.01,2.03,2.60,2.61,3.16,3.48,3.32,2.65,2.79,2.30,2.55,2.76,2.50,3.38,3.39,3.09,2.60,3.16,2.71,3.23,3.29,2.95,2.76,2.88,2.30,3.15,2.80,3.54,3.73,3.83,3.12,3.60,3.80,4.24,4.05,3.72,2.97,3.02,2.56,2.16,1.79,1.44,1.05,0.78,1.09,1.50,2.13,2.39,2.89,3.11,3.56,3.39,3.93,4.31,4.69,5.32,6.14,6.07,5.77,6.06,5.42,5.01,5.13,4.52,4.39,4.52,4.06,3.43,3.55,3.72,2.97,2.61,3.05,2.93,2.14,2.52,2.79,2.41,1.87,2.64,2.97,2.34,2.46,3.24,3.28,3.20,3.95,4.86,5.12,5.98,6.30,7.14,8.11,7.63,7.30,6.33,5.86,5.61,5.67,6.79,5.82,7.26,5.96,6.97,7.70,6.77,8.27,9.32,8.61,9.31,9.13,9.43,9.14,7.95,7.15,8.20,7.66,8.47,8.86,8.75,9.28,9.81,9.86,9.87,10.02,11.44,12.03,12.40,11.83,13.95,13.27,14.08,14.46,14.63,15.10,15.50,16.25,15.86,16.30,17.50,17.24,17.00,18.25,19.73,19.40,19.58,21.37,21.89,21.01,23.10,24.61,24.06,24.52,26.31,26.95,25.40,26.45,28.19,27.61,26.30,28.00,28.74,27.41,28.56,29.53,29.09,28.97,28.93,29.84,28.96,29.48,29.33,29.81,29.57,29.50,29.99,29.59,29.35,30.03,30.20,29.40,29.19,30.09,30.12,29.74,29.25,30.34,29.70,28.83,30.54,30.16,29.82,29.58,30.51,29.55,28.92,29.98,30.05,29.42,29.15,30.14,29.35,29.67,29.88,30.29,28.82,29.47,30.26,30.07,29.48,30.31,30.82,29.96,29.99,30.69,30.79,30.42,30.21,31.00,30.28,30.60,30.36,31.09,30.81,30.85,31.10,30.91,30.85,30.90,30.88,31.04,30.98,30.53,30.91,31.42,31.20,31.23,31.59,31.51,31.50,31.50,31.56,31.58,31.53,31.57,31.56,31.57,31.58,31.59,31.60,31.60,31.59,31.61,31.57,31.63,31.61,31.62,31.58,31.62,31.57,31.60,31.63,31.59,31.58,31.59,31.62,31.63,31.66,31.61,31.59,31.65,31.63,31.63,31.66,31.65,31.66,31.63,31.63,31.61,31.64,31.64,31.65,31.66,31.66,31.66,31.62,31.64,31.62,31.63,31.64,31.63,31.66,31.67,31.65,31.66,31.66,31.65,31.67,31.66,31.65,31.64,31.65,31.66,31.67,31.67,31.67,31.67,31.66,31.67,31.67,31.67,31.67,31.66,31.64,31.66,31.65,31.66,31.65,31.67,31.66,31.67,31.67,31.66,31.66,31.65,31.66,31.65,31.66,31.66,31.66,31.65,31.67,31.67,31.66,31.66,31.66,31.66,31.65,31.66,31.66,31.66,31.65,31.66,31.67,31.66,31.67,31.67,31.68,31.67,31.66,31.66,31.65,31.66,31.65,31.66,31.66,31.67,31.66,31.66,31.66,31.66,31.66,31.65,31.65,31.64,31.68,31.67,31.67,31.66,31.67,31.67,31.67,31.67,31.67,31.67,31.66,31.67,31.66,31.66,31.65,31.65,31.65,31.66,31.66,31.66,31.67,31.67,31.67,31.66,31.66,31.66,31.66,31.67,31.66,31.67,31.67,31.67,31.65,31.68,31.66,31.67,31.68,31.67,31.67,31.66,31.68,31.67,31.68,31.68,31.68,31.67,31.68,31.67,31.68,31.68,31.68,31.68,31.68,31.68,31.67,31.67,31.68,31.67,31.67,31.67,31.67,31.67,31.68,31.68,31.68,31.68,31.68,31.69,31.68,31.69,31.69,31.68,31.68,31.68,31.68,31.67,31.68,31.69,31.68,31.67,31.68,31.68,31.68,31.68,31.67,31.68,31.68,31.68,31.68,31.68,31.68,31.69,31.68,31.68,31.69,31.68,31.69,31.68,31.68,31.68,31.69,31.69,31.68,31.69,31.68,31.67,31.68,31.67,31.68,31.67,31.68,31.68,31.68,31.67,31.68,31.67,31.68,31.66,31.68,31.68,31.68,31.68,31.68,31.68,31.67,31.68,31.66,31.68,31.67,31.68,31.69,31.68,31.68,31.68,31.68,31.68,31.68,31.68,31.68,31.67,31.68,31.68,31.68,31.68,31.68,31.68,31.67,31.68,31.69,31.68,31.68,31.68,31.68,31.69,31.69,31.55,31.50,31.49,31.48,31.43,31.43,31.47,31.39,31.39,31.38,31.36,31.40,31.47,31.34,31.34,31.39,31.43,31.35,31.42,31.46,31.37,31.42,31.41,31.41,31.47,31.49,31.47,31.48,31.49,31.52,31.47,31.43,31.42,31.42,31.38,31.47,31.44,31.37,31.44,31.42,31.37,31.32,31.46,31.42,31.37,31.37,31.51,31.43,31.35,31.46,31.50,31.43,31.43,31.39,31.47,31.50,31.47,31.51,31.52,31.53,31.52,31.53,31.52,31.52,31.52,31.55,31.57,31.54,31.54,31.55,31.54,31.57,31.57,31.57,31.57,31.58,31.57,31.56,31.56,31.56,31.55,31.56,31.54,31.54],[8.78,6.49,4.93,3.97,2.89,2.81,2.05,2.03,2.47,2.86,2.88,3.60,3.67,4.35,4.57,4.84,4.02,3.88,3.67,2.91,3.07,2.36,2.79,2.19,2.58,2.15,2.45,2.41,2.46,2.18,1.62,1.70,1.79,2.43,2.50,3.36,3.37,3.89,4.46,3.98,3.21,3.39,2.71,3.20,3.38,2.96,3.90,4.11,3.69,3.22,3.66,2.98,3.76,3.61,3.23,3.00,3.31,2.61,3.62,3.36,3.96,4.17,4.38,3.88,4.26,4.54,5.13,4.68,4.48,3.71,3.83,3.13,2.83,2.19,1.85,1.48,0.97,0.77,1.12,1.81,2.26,2.71,2.95,3.46,3.13,4.11,4.25,4.73,5.46,6.39,6.59,6.19,6.65,5.68,5.40,5.58,5.02,4.61,4.57,4.36,3.59,3.70,3.87,3.08,2.46,3.19,3.19,2.31,2.28,3.09,2.63,1.98,2.82,3.34,2.64,2.79,3.66,3.85,3.73,4.35,5.19,5.46,6.28,6.49,7.49,8.31,7.76,7.27,6.51,6.15,5.87,6.13,6.72,5.74,7.17,6.07,6.94,7.56,6.90,8.27,9.43,8.75,9.51,9.62,9.54,9.41,8.41,7.46,8.43,7.89,8.42,9.07,8.92,9.20,9.65,9.98,9.68,10.24,11.82,12.52,12.36,11.97,13.92,13.26,14.83,15.25,15.89,14.98,16.17,17.44,16.64,17.89,18.90,18.72,17.68,20.23,20.90,20.69,21.68,23.23,22.92,21.24,25.40,24.62,24.79,25.77,27.60,27.40,25.23,27.14,29.05,27.41,26.75,28.95,28.93,27.33,29.04,30.04,29.08,29.13,29.07,30.13,28.90,29.42,29.49,29.48,29.58,29.47,29.97,29.38,28.55,29.70,29.95,29.02,28.25,29.28,29.69,29.35,28.57,29.80,29.15,28.03,29.90,29.83,29.85,28.60,30.03,29.36,28.47,29.42,29.99,28.83,28.88,29.96,29.29,29.25,29.60,30.51,28.92,29.40,30.36,30.27,29.50,30.01,30.89,30.05,30.08,30.82,30.96,30.49,30.24,31.14,30.61,30.86,30.91,31.31,31.22,30.90,31.28,31.24,30.92,31.18,31.08,31.28,31.15,31.02,31.31,31.50,31.41,31.37,31.63,31.57,31.60,31.62,31.61,31.61,31.57,31.59,31.58,31.61,31.63,31.62,31.63,31.62,31.62,31.64,31.58,31.65,31.65,31.65,31.61,31.64,31.62,31.62,31.65,31.62,31.61,31.63,31.64,31.65,31.67,31.65,31.63,31.66,31.65,31.64,31.66,31.66,31.66,31.65,31.64,31.64,31.65,31.65,31.64,31.65,31.66,31.67,31.64,31.65,31.64,31.65,31.66,31.66,31.67,31.66,31.64,31.65,31.66,31.66,31.67,31.67,31.66,31.66,31.66,31.66,31.67,31.66,31.66,31.66,31.65,31.67,31.66,31.67,31.67,31.66,31.66,31.67,31.66,31.67,31.67,31.67,31.66,31.67,31.68,31.65,31.67,31.65,31.66,31.65,31.66,31.67,31.65,31.66,31.67,31.68,31.66,31.68,31.66,31.66,31.66,31.67,31.67,31.68,31.67,31.67,31.67,31.67,31.66,31.67,31.68,31.67,31.67,31.68,31.67,31.67,31.67,31.67,31.67,31.67,31.66,31.66,31.66,31.67,31.67,31.67,31.67,31.66,31.68,31.68,31.68,31.67,31.67,31.67,31.67,31.68,31.68,31.68,31.68,31.68,31.67,31.67,31.67,31.66,31.66,31.66,31.67,31.67,31.69,31.68,31.68,31.67,31.67,31.67,31.67,31.68,31.67,31.68,31.68,31.67,31.67,31.68,31.67,31.68,31.67,31.67,31.68,31.67,31.68,31.68,31.68,31.67,31.68,31.68,31.68,31.67,31.68,31.67,31.67,31.68,31.67,31.67,31.67,31.68,31.68,31.68,31.68,31.67,31.68,31.67,31.68,31.67,31.67,31.68,31.68,31.68,31.68,31.68,31.69,31.68,31.68,31.67,31.67,31.67,31.67,31.68,31.67,31.68,31.67,31.67,31.67,31.67,31.67,31.68,31.66,31.68,31.67,31.68,31.68,31.69,31.68,31.68,31.68,31.68,31.68,31.68,31.68,31.68,31.68,31.68,31.68,31.68,31.67,31.67,31.68,31.67,31.68,31.67,31.68,31.67,31.67,31.67,31.68,31.67,31.67,31.66,31.67,31.67,31.68,31.67,31.67,31.68,31.67,31.68,31.66,31.68,31.67,31.68,31.68,31.67,31.68,31.68,31.68,31.68,31.68,31.67,31.68,31.66,31.67,31.67,31.67,31.68,31.68,31.67,31.68,31.68,31.69,31.68,31.68,31.67,31.68,31.69,31.68,31.55,31.49,31.47,31.46,31.40,31.42,31.47,31.38,31.42,31.40,31.38,31.43,31.51,31.34,31.40,31.46,31.47,31.41,31.47,31.50,31.40,31.46,31.45,31.46,31.49,31.50,31.49,31.49,31.48,31.52,31.49,31.48,31.48,31.43,31.40,31.53,31.49,31.37,31.50,31.47,31.37,31.30,31.49,31.46,31.36,31.40,31.52,31.37,31.36,31.46,31.48,31.41,31.44,31.42,31.47,31.47,31.45,31.48,31.50,31.50,31.49,31.50,31.48,31.51,31.49,31.49,31.54,31.51,31.52,31.51,31.53,31.55,31.56,31.57,31.57,31.58,31.57,31.56,31.55,31.55,31.53,31.55,31.50,31.54],[9.01,6.75,5.37,4.36,3.28,3.40,2.40,2.39,3.27,3.34,3.73,4.44,4.41,5.29,5.61,5.78,5.12,5.02,4.58,3.64,4.12,3.15,3.73,2.73,3.15,2.61,2.41,2.61,3.07,2.60,1.86,2.33,2.24,2.93,2.98,3.71,3.72,4.44,5.18,4.70,3.55,3.94,3.10,3.45,3.63,3.09,4.39,4.57,4.28,3.74,4.31,3.89,4.74,4.62,3.95,3.92,4.19,3.47,4.48,4.15,4.85,5.39,5.51,4.81,5.17,5.42,5.84,5.95,5.42,4.41,4.62,3.66,3.31,2.58,2.59,1.84,1.56,1.15,0.77,1.23,1.75,2.48,2.78,3.01,2.99,3.85,3.84,4.55,5.26,6.11,6.30,5.97,6.31,5.67,5.51,5.75,4.97,4.69,4.63,4.37,3.63,3.81,3.77,2.90,2.47,3.05,2.97,2.09,2.19,2.83,2.74,2.16,2.78,3.37,2.92,2.87,3.70,4.14,3.79,4.54,5.38,5.59,6.59,6.81,7.90,8.99,8.31,7.93,6.71,6.36,6.17,6.36,7.13,6.17,7.65,6.46,7.29,8.23,7.13,9.08,10.00,9.29,9.94,9.85,10.11,9.73,8.75,7.84,8.91,8.57,9.47,9.80,9.62,10.02,10.42,10.66,10.85,11.00,12.54,13.44,13.35,13.04,14.44,14.20,14.90,15.51,15.82,15.63,16.38,17.22,16.87,17.27,18.00,17.84,17.88,19.38,20.42,20.72,20.44,22.18,22.61,21.95,24.41,25.21,24.67,24.82,27.08,27.29,25.73,27.03,28.47,27.63,26.55,28.67,29.09,27.42,28.92,29.84,29.26,29.02,29.45,30.01,28.95,29.80,29.70,29.98,29.79,30.10,30.26,29.74,29.72,30.57,30.39,29.55,29.69,30.44,30.24,29.65,30.19,30.45,29.84,29.44,30.64,30.22,29.89,29.91,30.60,29.65,29.31,29.87,30.01,29.26,29.30,30.27,29.45,29.45,29.91,30.44,29.03,29.53,30.30,30.13,29.28,30.17,30.75,30.07,29.97,30.57,30.83,30.13,30.13,30.93,30.21,30.65,30.53,31.06,30.73,30.71,31.01,30.99,30.79,30.94,30.91,31.26,30.93,30.66,31.16,31.52,31.34,31.34,31.60,31.42,31.53,31.57,31.54,31.56,31.55,31.58,31.56,31.60,31.59,31.59,31.63,31.60,31.61,31.61,31.56,31.64,31.64,31.63,31.58,31.63,31.59,31.61,31.65,31.61,31.61,31.61,31.63,31.64,31.66,31.62,31.61,31.65,31.63,31.63,31.66,31.66,31.66,31.63,31.64,31.62,31.64,31.64,31.64,31.65,31.65,31.67,31.64,31.64,31.63,31.64,31.65,31.64,31.66,31.66,31.65,31.66,31.66,31.65,31.66,31.66,31.66,31.65,31.65,31.65,31.67,31.67,31.66,31.66,31.65,31.67,31.66,31.66,31.66,31.66,31.65,31.66,31.65,31.67,31.66,31.67,31.66,31.66,31.67,31.66,31.66,31.65,31.66,31.65,31.66,31.67,31.66,31.65,31.67,31.68,31.67,31.67,31.66,31.66,31.65,31.67,31.67,31.67,31.66,31.67,31.67,31.67,31.67,31.67,31.67,31.67,31.67,31.67,31.66,31.67,31.66,31.66,31.67,31.67,31.66,31.66,31.66,31.67,31.67,31.66,31.66,31.66,31.68,31.67,31.68,31.67,31.67,31.66,31.67,31.67,31.68,31.67,31.67,31.68,31.66,31.67,31.66,31.66,31.66,31.67,31.67,31.67,31.68,31.67,31.68,31.67,31.67,31.66,31.67,31.68,31.67,31.67,31.67,31.67,31.66,31.68,31.67,31.68,31.68,31.67,31.68,31.67,31.68,31.68,31.68,31.67,31.68,31.68,31.68,31.67,31.68,31.68,31.67,31.68,31.67,31.68,31.67,31.67,31.68,31.67,31.67,31.67,31.68,31.67,31.68,31.68,31.67,31.68,31.68,31.68,31.68,31.68,31.68,31.68,31.68,31.67,31.67,31.67,31.67,31.68,31.67,31.67,31.67,31.67,31.67,31.67,31.67,31.68,31.67,31.67,31.67,31.68,31.67,31.68,31.68,31.68,31.68,31.68,31.68,31.68,31.68,31.67,31.68,31.68,31.67,31.68,31.67,31.67,31.67,31.67,31.68,31.67,31.68,31.68,31.68,31.67,31.68,31.67,31.67,31.66,31.67,31.67,31.68,31.67,31.67,31.67,31.67,31.67,31.66,31.68,31.67,31.68,31.68,31.67,31.68,31.68,31.67,31.68,31.68,31.67,31.68,31.66,31.67,31.67,31.67,31.67,31.68,31.67,31.67,31.67,31.68,31.68,31.68,31.67,31.68,31.68,31.68,31.53,31.47,31.49,31.48,31.45,31.45,31.49,31.42,31.42,31.43,31.41,31.42,31.47,31.40,31.42,31.46,31.46,31.41,31.46,31.46,31.42,31.46,31.44,31.45,31.49,31.49,31.45,31.46,31.46,31.47,31.46,31.44,31.43,31.44,31.43,31.48,31.45,31.44,31.45,31.45,31.39,31.38,31.47,31.46,31.39,31.41,31.50,31.42,31.40,31.45,31.50,31.41,31.43,31.43,31.47,31.47,31.48,31.49,31.52,31.53,31.51,31.51,31.51,31.53,31.52,31.52,31.55,31.53,31.55,31.55,31.55,31.58,31.57,31.59,31.58,31.58,31.58,31.56,31.56,31.58,31.56,31.56,31.54,31.52],[10.03,8.26,6.80,6.14,4.61,4.95,3.45,3.75,4.50,5.15,5.57,6.53,6.63,7.59,8.10,8.04,7.09,7.03,6.43,5.27,5.51,4.23,5.21,3.72,4.51,3.58,3.22,3.45,4.50,3.56,2.33,3.41,3.30,4.25,4.26,5.55,5.70,6.79,7.76,6.64,5.31,5.76,4.65,5.31,5.30,4.88,6.35,6.46,6.25,5.43,6.15,5.36,6.49,6.13,5.27,5.17,5.34,4.88,6.21,6.19,6.87,7.58,7.69,6.95,7.45,7.95,8.18,8.15,7.94,6.67,7.00,6.00,5.15,4.00,3.84,2.92,2.34,2.01,1.30,0.77,1.32,2.17,2.85,3.24,3.27,4.43,4.63,5.27,6.11,7.44,7.77,7.60,7.94,6.83,6.75,7.10,6.32,5.65,5.93,5.79,4.59,4.54,4.97,4.25,2.88,4.04,4.80,2.86,2.66,4.26,4.07,2.97,3.79,4.92,4.21,3.83,5.04,5.56,5.12,5.89,6.90,7.34,8.26,8.15,9.12,10.11,9.43,9.63,7.90,7.92,7.56,7.56,8.38,7.62,8.88,7.82,8.70,9.39,9.10,10.43,11.84,11.54,11.65,11.63,12.09,11.37,10.68,9.74,11.07,10.49,11.20,11.73,11.76,12.07,12.34,12.69,13.05,13.12,14.40,15.71,15.33,15.39,16.45,16.30,16.70,17.38,17.73,17.64,18.40,19.31,19.24,19.86,20.31,20.63,20.26,21.79,22.00,22.59,23.40,23.91,24.27,24.04,26.17,26.18,26.22,27.02,28.14,28.02,27.31,28.27,29.10,28.31,28.30,29.35,29.52,28.46,29.57,30.09,29.58,29.85,30.00,30.28,29.48,30.31,30.17,30.14,30.21,30.37,30.44,30.01,30.36,30.59,30.53,30.39,30.17,30.52,30.47,30.57,30.16,30.53,30.55,30.01,30.68,30.64,30.80,30.26,30.75,30.53,30.13,30.36,30.69,30.00,30.04,30.81,29.96,30.18,30.32,30.84,29.70,30.24,30.95,30.69,30.02,30.69,31.06,30.69,30.61,31.04,31.16,30.76,30.71,31.20,30.64,31.00,30.96,31.34,31.16,31.00,31.33,31.29,31.07,31.19,31.22,31.38,31.18,31.16,31.29,31.57,31.39,31.38,31.65,31.54,31.60,31.63,31.61,31.59,31.57,31.57,31.58,31.58,31.63,31.62,31.63,31.62,31.62,31.63,31.56,31.66,31.65,31.64,31.62,31.65,31.62,31.64,31.66,31.63,31.62,31.63,31.65,31.65,31.67,31.65,31.63,31.67,31.65,31.65,31.67,31.67,31.67,31.65,31.65,31.65,31.66,31.66,31.66,31.66,31.66,31.68,31.65,31.66,31.65,31.66,31.66,31.66,31.67,31.66,31.65,31.66,31.67,31.66,31.67,31.67,31.66,31.66,31.66,31.66,31.68,31.67,31.67,31.67,31.66,31.68,31.67,31.67,31.67,31.67,31.66,31.67,31.66,31.67,31.67,31.68,31.67,31.67,31.68,31.66,31.67,31.65,31.66,31.65,31.66,31.67,31.66,31.65,31.67,31.68,31.67,31.68,31.66,31.66,31.66,31.67,31.67,31.68,31.67,31.67,31.67,31.67,31.67,31.67,31.68,31.68,31.67,31.68,31.67,31.68,31.67,31.67,31.67,31.67,31.66,31.67,31.67,31.67,31.67,31.67,31.67,31.67,31.69,31.68,31.68,31.68,31.68,31.67,31.68,31.68,31.68,31.68,31.68,31.68,31.67,31.67,31.67,31.67,31.66,31.67,31.67,31.67,31.69,31.67,31.68,31.67,31.67,31.67,31.67,31.68,31.67,31.68,31.68,31.67,31.67,31.68,31.67,31.68,31.67,31.67,31.67,31.67,31.68,31.68,31.68,31.68,31.68,31.68,31.68,31.67,31.67,31.68,31.67,31.67,31.67,31.68,31.67,31.67,31.68,31.68,31.68,31.67,31.68,31.68,31.68,31.68,31.68,31.68,31.68,31.68,31.68,31.68,31.69,31.68,31.68,31.67,31.68,31.67,31.68,31.68,31.67,31.68,31.67,31.68,31.67,31.67,31.67,31.68,31.67,31.67,31.67,31.68,31.67,31.68,31.67,31.68,31.68,31.68,31.68,31.68,31.68,31.67,31.68,31.68,31.68,31.68,31.67,31.67,31.68,31.67,31.67,31.68,31.68,31.68,31.68,31.67,31.68,31.67,31.67,31.66,31.67,31.67,31.68,31.67,31.67,31.68,31.67,31.67,31.66,31.68,31.67,31.68,31.68,31.68,31.68,31.68,31.68,31.68,31.67,31.67,31.68,31.66,31.67,31.67,31.67,31.68,31.68,31.67,31.68,31.68,31.68,31.68,31.68,31.67,31.68,31.68,31.69,31.53,31.47,31.46,31.46,31.44,31.44,31.50,31.42,31.41,31.44,31.40,31.43,31.52,31.38,31.43,31.50,31.46,31.42,31.48,31.52,31.41,31.47,31.47,31.48,31.49,31.50,31.48,31.48,31.47,31.51,31.49,31.47,31.48,31.46,31.43,31.54,31.50,31.41,31.51,31.48,31.38,31.31,31.50,31.45,31.34,31.42,31.53,31.39,31.36,31.44,31.49,31.40,31.45,31.41,31.48,31.48,31.48,31.50,31.53,31.53,31.53,31.51,31.52,31.56,31.55,31.53,31.56,31.54,31.50,31.53,31.53,31.56,31.55,31.57,31.58,31.58,31.57,31.55,31.57,31.56,31.57,31.57,31.55,31.56],[10.86,9.39,7.74,7.30,5.43,5.55,4.29,4.66,5.42,6.16,6.51,7.49,7.75,8.63,9.39,9.33,8.22,8.10,7.43,6.40,6.64,4.93,6.08,4.57,5.09,3.99,4.09,4.31,5.05,4.18,3.07,4.15,3.78,5.15,4.97,6.47,6.68,7.89,8.58,7.39,6.04,6.62,5.04,5.79,6.02,5.34,6.96,7.43,7.06,6.51,7.30,5.92,7.49,7.06,6.01,6.01,6.59,5.73,7.22,7.16,8.03,8.49,8.88,8.40,8.80,9.09,9.54,9.05,8.97,7.87,7.99,7.22,6.23,4.70,4.83,3.53,3.07,2.62,2.07,1.15,0.76,1.40,2.46,2.94,3.82,4.97,4.18,5.01,5.94,6.57,7.52,7.28,7.89,6.89,7.02,7.53,6.44,5.76,6.01,6.18,4.99,4.55,5.15,4.69,3.21,3.83,4.71,3.39,3.17,4.48,4.58,3.53,3.92,5.60,4.98,4.42,5.60,6.36,6.04,6.67,7.70,8.39,9.20,9.52,10.61,11.31,10.53,10.37,8.88,9.11,8.43,8.69,9.62,8.78,9.82,8.73,9.47,10.13,9.54,10.65,11.92,11.63,12.13,12.17,12.53,12.03,11.30,10.32,11.18,11.14,11.77,11.99,12.27,12.40,12.57,12.97,13.40,13.86,15.28,16.05,16.15,16.83,16.99,17.04,17.91,18.76,18.45,18.12,19.45,20.29,19.72,20.10,21.45,21.02,20.63,22.22,22.74,22.97,23.09,24.53,24.55,23.86,26.02,25.88,25.93,26.18,28.00,27.75,26.68,27.99,29.18,28.06,27.40,29.27,29.31,27.90,29.16,29.95,29.49,29.11,29.47,30.19,29.23,29.79,29.84,30.24,29.74,29.96,30.30,29.70,29.91,30.52,30.43,29.94,29.96,30.35,30.27,30.20,30.35,30.59,30.02,30.08,30.61,30.54,30.65,30.43,30.63,30.42,30.28,30.39,30.63,29.90,30.37,30.75,30.03,30.49,30.53,30.80,29.78,30.70,30.97,30.69,30.22,30.87,31.11,30.71,30.74,31.12,31.21,30.60,30.73,31.22,30.23,30.74,30.88,31.35,31.10,30.81,31.33,31.10,30.87,31.07,31.20,31.28,30.94,31.02,31.16,31.52,31.19,31.27,31.64,31.29,31.49,31.62,31.56,31.51,31.53,31.54,31.53,31.54,31.62,31.58,31.61,31.60,31.59,31.61,31.53,31.66,31.64,31.62,31.59,31.64,31.61,31.63,31.65,31.60,31.59,31.60,31.63,31.65,31.67,31.65,31.61,31.67,31.64,31.65,31.67,31.67,31.67,31.62,31.62,31.60,31.65,31.65,31.65,31.64,31.66,31.67,31.63,31.65,31.62,31.62,31.62,31.64,31.67,31.66,31.64,31.66,31.67,31.65,31.66,31.65,31.65,31.62,31.64,31.64,31.67,31.66,31.67,31.67,31.66,31.68,31.67,31.67,31.67,31.67,31.65,31.66,31.65,31.67,31.65,31.68,31.67,31.67,31.67,31.66,31.67,31.65,31.66,31.65,31.66,31.67,31.66,31.66,31.67,31.68,31.67,31.68,31.67,31.66,31.66,31.67,31.68,31.68,31.67,31.67,31.68,31.68,31.67,31.67,31.68,31.68,31.67,31.68,31.67,31.67,31.66,31.67,31.67,31.67,31.66,31.65,31.66,31.67,31.67,31.67,31.66,31.67,31.68,31.68,31.68,31.67,31.68,31.66,31.67,31.68,31.68,31.68,31.67,31.68,31.67,31.67,31.67,31.66,31.66,31.67,31.67,31.67,31.68,31.67,31.68,31.67,31.67,31.67,31.67,31.68,31.67,31.68,31.68,31.67,31.67,31.68,31.67,31.68,31.67,31.67,31.68,31.67,31.68,31.68,31.68,31.68,31.68,31.68,31.68,31.67,31.68,31.67,31.67,31.68,31.68,31.68,31.67,31.68,31.68,31.68,31.68,31.67,31.68,31.68,31.68,31.68,31.67,31.68,31.68,31.69,31.68,31.69,31.69,31.69,31.69,31.68,31.68,31.68,31.68,31.68,31.67,31.68,31.67,31.68,31.67,31.67,31.67,31.69,31.66,31.68,31.68,31.69,31.69,31.69,31.68,31.68,31.69,31.69,31.69,31.69,31.69,31.69,31.69,31.68,31.68,31.68,31.68,31.68,31.69,31.68,31.69,31.68,31.69,31.68,31.68,31.68,31.69,31.67,31.68,31.67,31.68,31.67,31.69,31.68,31.68,31.68,31.68,31.68,31.67,31.69,31.68,31.69,31.68,31.68,31.68,31.69,31.68,31.69,31.69,31.68,31.69,31.67,31.68,31.68,31.68,31.68,31.69,31.68,31.69,31.68,31.69,31.69,31.69,31.68,31.69,31.69,31.69,31.50,31.40,31.41,31.34,31.35,31.38,31.39,31.31,31.35,31.37,31.28,31.34,31.45,31.26,31.31,31.43,31.43,31.32,31.40,31.42,31.29,31.35,31.36,31.42,31.39,31.43,31.40,31.42,31.39,31.44,31.36,31.32,31.39,31.40,31.29,31.46,31.43,31.31,31.36,31.41,31.33,31.25,31.43,31.40,31.25,31.31,31.48,31.34,31.28,31.36,31.45,31.30,31.41,31.32,31.42,31.45,31.44,31.47,31.50,31.51,31.51,31.48,31.50,31.52,31.50,31.49,31.53,31.49,31.49,31.52,31.50,31.53,31.53,31.55,31.56,31.54,31.56,31.52,31.54,31.52,31.53,31.54,31.52,31.52],[10.96,9.27,8.04,7.62,6.20,6.05,4.72,5.15,6.43,6.94,7.44,8.63,8.72,9.74,10.09,10.58,9.45,9.51,9.13,7.63,7.82,6.23,6.95,5.50,5.73,4.78,4.46,4.52,5.85,4.64,3.56,5.19,4.64,6.33,5.88,7.47,7.17,8.28,9.02,7.99,6.52,7.33,5.67,7.06,6.62,6.22,7.93,8.14,8.26,7.88,8.21,7.26,8.83,8.30,6.97,7.20,8.06,7.09,8.90,8.50,9.26,9.55,9.92,9.11,9.26,9.67,10.24,9.89,9.34,8.39,8.67,8.00,7.30,5.64,6.05,4.51,3.89,3.15,2.68,2.00,1.27,0.77,1.66,2.41,3.39,4.19,3.45,4.87,5.21,6.42,7.20,6.78,7.33,6.56,6.70,7.34,6.34,5.37,6.06,6.28,4.73,4.33,5.38,4.83,3.28,4.28,5.46,4.04,3.26,4.78,5.14,3.85,4.61,5.94,5.41,4.65,5.63,6.91,6.14,6.73,7.66,8.38,9.07,9.36,9.88,11.24,10.40,10.63,8.89,9.01,8.37,8.55,9.37,8.51,10.20,8.93,9.37,9.97,10.28,11.11,12.68,12.40,12.81,12.77,13.52,12.70,11.98,10.95,11.81,11.33,11.99,12.40,12.56,12.69,13.26,13.57,14.05,14.11,15.66,16.49,16.48,16.73,17.75,17.28,18.01,18.69,18.90,18.69,19.88,20.19,20.06,20.61,21.61,21.10,21.15,22.75,22.95,23.14,23.42,24.80,24.40,24.11,26.23,26.39,25.96,26.62,27.97,27.44,27.15,28.08,29.09,28.10,27.99,29.27,29.18,27.99,29.58,29.95,29.46,29.46,29.70,30.12,29.02,30.05,30.03,30.11,29.86,30.24,30.50,29.78,30.27,30.63,30.49,30.30,30.29,30.69,30.43,30.39,30.56,30.70,30.40,30.34,30.77,30.67,30.65,30.55,30.73,30.58,30.41,30.64,30.62,30.48,30.47,30.79,30.59,30.59,30.72,30.84,30.46,30.70,30.93,30.96,30.55,30.86,31.10,30.90,30.74,31.06,31.22,30.81,30.72,31.23,30.73,30.97,30.88,31.39,31.27,30.98,31.33,31.28,31.04,31.15,31.36,31.35,31.02,31.05,31.06,31.52,31.33,31.24,31.63,31.30,31.55,31.61,31.59,31.56,31.56,31.57,31.55,31.57,31.62,31.60,31.63,31.61,31.62,31.63,31.56,31.66,31.64,31.63,31.59,31.64,31.60,31.63,31.66,31.61,31.59,31.60,31.63,31.64,31.66,31.64,31.62,31.66,31.65,31.65,31.66,31.67,31.66,31.63,31.63,31.63,31.65,31.65,31.65,31.65,31.66,31.67,31.64,31.65,31.65,31.64,31.64,31.65,31.67,31.66,31.65,31.66,31.67,31.66,31.67,31.66,31.66,31.65,31.66,31.65,31.67,31.67,31.66,31.67,31.66,31.67,31.67,31.67,31.66,31.67,31.66,31.67,31.66,31.67,31.66,31.68,31.66,31.68,31.67,31.66,31.67,31.65,31.66,31.65,31.65,31.66,31.65,31.64,31.67,31.68,31.67,31.67,31.66,31.66,31.65,31.66,31.67,31.68,31.66,31.67,31.68,31.68,31.67,31.67,31.68,31.68,31.68,31.68,31.67,31.67,31.67,31.67,31.67,31.67,31.66,31.66,31.67,31.67,31.67,31.67,31.67,31.67,31.68,31.68,31.68,31.68,31.68,31.67,31.68,31.68,31.68,31.67,31.68,31.68,31.67,31.67,31.67,31.66,31.66,31.67,31.67,31.67,31.68,31.68,31.68,31.67,31.67,31.67,31.67,31.67,31.67,31.68,31.68,31.67,31.67,31.68,31.67,31.67,31.67,31.67,31.67,31.67,31.68,31.68,31.68,31.68,31.68,31.68,31.67,31.67,31.67,31.68,31.67,31.67,31.67,31.68,31.68,31.68,31.67,31.68,31.69,31.67,31.68,31.68,31.69,31.67,31.67,31.68,31.68,31.68,31.69,31.69,31.69,31.68,31.69,31.68,31.68,31.68,31.68,31.69,31.67,31.67,31.67,31.68,31.67,31.67,31.67,31.68,31.67,31.68,31.68,31.69,31.69,31.69,31.68,31.68,31.69,31.68,31.69,31.69,31.69,31.68,31.69,31.68,31.68,31.68,31.68,31.68,31.69,31.68,31.68,31.68,31.68,31.68,31.68,31.67,31.68,31.67,31.68,31.66,31.68,31.67,31.68,31.67,31.68,31.68,31.67,31.68,31.67,31.69,31.67,31.68,31.68,31.68,31.68,31.68,31.68,31.68,31.68,31.67,31.69,31.66,31.68,31.67,31.68,31.68,31.68,31.68,31.68,31.68,31.69,31.69,31.68,31.68,31.69,31.69,31.70,31.54,31.44,31.45,31.41,31.38,31.42,31.43,31.37,31.37,31.37,31.32,31.38,31.50,31.28,31.34,31.48,31.43,31.37,31.44,31.50,31.33,31.44,31.42,31.40,31.45,31.47,31.46,31.45,31.46,31.48,31.44,31.42,31.46,31.40,31.35,31.55,31.47,31.26,31.50,31.47,31.32,31.21,31.49,31.41,31.25,31.42,31.51,31.37,31.38,31.41,31.47,31.33,31.42,31.36,31.43,31.44,31.45,31.46,31.49,31.48,31.49,31.45,31.47,31.53,31.49,31.48,31.52,31.47,31.46,31.49,31.48,31.52,31.53,31.54,31.56,31.54,31.55,31.53,31.54,31.52,31.52,31.53,31.51,31.53],[11.41,10.26,9.03,8.65,7.48,7.25,6.09,6.85,7.81,8.45,8.89,10.14,10.17,11.38,11.13,11.93,10.69,10.66,10.04,8.89,8.79,7.30,7.88,6.59,6.30,5.71,4.82,4.68,6.16,5.24,4.37,6.09,5.90,7.57,7.36,9.12,8.88,9.75,10.34,9.39,7.92,8.84,7.10,8.31,7.73,6.95,8.56,9.06,9.24,8.72,8.84,7.74,9.61,8.96,7.72,8.16,8.80,8.23,9.72,9.70,10.29,10.89,11.38,10.64,10.52,11.23,11.66,11.16,10.48,10.11,10.19,9.68,8.91,7.81,7.63,5.90,5.44,4.17,3.31,2.54,2.29,1.33,0.77,1.59,2.35,2.97,3.28,4.71,4.81,6.59,6.83,6.20,6.73,6.16,6.04,6.71,5.70,4.73,5.97,5.82,4.24,4.30,5.45,4.92,3.16,4.54,6.09,4.56,3.98,5.59,5.92,4.77,5.17,6.99,6.31,5.52,6.79,7.93,7.17,7.29,8.63,9.38,9.79,10.60,10.93,11.99,11.00,11.43,9.82,10.22,9.53,9.45,10.08,9.31,10.72,10.26,9.83,10.44,11.04,11.82,13.01,13.03,13.14,13.13,14.22,12.98,12.31,11.70,12.66,12.04,12.81,13.02,13.40,13.60,13.58,14.32,14.83,14.52,15.94,16.84,17.00,16.97,18.27,18.22,18.48,18.99,19.75,19.54,20.06,20.93,21.10,21.16,21.66,22.03,21.97,23.16,23.47,24.10,24.18,24.85,24.92,25.01,26.32,26.93,26.72,26.96,28.13,27.87,27.69,28.55,28.93,28.73,28.26,29.43,29.58,28.56,29.54,29.98,29.81,29.73,30.09,30.14,29.67,30.31,30.28,30.43,30.28,30.39,30.55,30.20,30.50,30.68,30.73,30.63,30.42,30.73,30.65,30.59,30.63,30.81,30.59,30.50,30.83,30.79,30.84,30.62,30.81,30.71,30.50,30.68,30.78,30.74,30.58,30.85,30.72,30.61,30.64,30.94,30.56,30.68,30.99,30.95,30.68,30.87,31.15,30.96,30.78,31.12,31.22,30.92,30.82,31.24,30.76,31.00,30.90,31.36,31.28,30.97,31.31,31.22,31.04,31.19,31.13,31.29,30.94,30.97,31.12,31.54,31.30,31.34,31.63,31.52,31.60,31.62,31.59,31.58,31.56,31.57,31.58,31.58,31.62,31.60,31.63,31.62,31.63,31.63,31.55,31.65,31.64,31.64,31.61,31.64,31.60,31.61,31.66,31.62,31.62,31.61,31.63,31.64,31.66,31.60,31.61,31.66,31.64,31.64,31.66,31.66,31.67,31.65,31.65,31.64,31.65,31.64,31.65,31.65,31.66,31.68,31.65,31.66,31.65,31.65,31.66,31.66,31.67,31.66,31.64,31.66,31.66,31.66,31.67,31.67,31.66,31.66,31.66,31.67,31.68,31.67,31.67,31.67,31.66,31.67,31.66,31.66,31.66,31.67,31.66,31.67,31.66,31.67,31.66,31.68,31.66,31.67,31.67,31.66,31.67,31.65,31.65,31.64,31.65,31.67,31.65,31.64,31.67,31.68,31.67,31.68,31.66,31.66,31.65,31.66,31.67,31.68,31.67,31.67,31.67,31.67,31.67,31.67,31.67,31.68,31.68,31.68,31.67,31.67,31.67,31.67,31.67,31.67,31.65,31.66,31.67,31.67,31.67,31.67,31.66,31.67,31.68,31.68,31.68,31.68,31.68,31.66,31.67,31.68,31.68,31.68,31.68,31.68,31.67,31.67,31.66,31.66,31.66,31.67,31.67,31.67,31.68,31.68,31.68,31.67,31.67,31.66,31.67,31.68,31.67,31.68,31.68,31.67,31.67,31.68,31.67,31.68,31.67,31.67,31.67,31.67,31.68,31.68,31.68,31.68,31.68,31.68,31.68,31.68,31.68,31.68,31.67,31.68,31.67,31.68,31.68,31.68,31.68,31.68,31.68,31.67,31.68,31.68,31.68,31.68,31.68,31.68,31.69,31.69,31.69,31.69,31.69,31.69,31.68,31.67,31.68,31.67,31.68,31.68,31.67,31.67,31.67,31.67,31.67,31.67,31.67,31.68,31.67,31.68,31.68,31.68,31.68,31.69,31.68,31.68,31.69,31.68,31.68,31.68,31.68,31.67,31.68,31.68,31.68,31.68,31.68,31.67,31.68,31.67,31.68,31.68,31.68,31.68,31.67,31.67,31.68,31.66,31.68,31.66,31.68,31.67,31.68,31.67,31.67,31.68,31.67,31.67,31.66,31.68,31.66,31.68,31.67,31.68,31.68,31.68,31.68,31.68,31.68,31.67,31.68,31.65,31.67,31.67,31.67,31.67,31.68,31.67,31.67,31.67,31.68,31.68,31.68,31.68,31.69,31.69,31.69,31.50,31.45,31.42,31.43,31.45,31.43,31.47,31.40,31.41,31.45,31.39,31.42,31.48,31.41,31.43,31.49,31.47,31.42,31.49,31.50,31.43,31.47,31.47,31.47,31.48,31.50,31.48,31.47,31.47,31.49,31.47,31.46,31.48,31.43,31.43,31.52,31.47,31.36,31.47,31.45,31.35,31.29,31.48,31.42,31.32,31.40,31.51,31.40,31.36,31.42,31.48,31.36,31.44,31.40,31.46,31.48,31.48,31.50,31.53,31.50,31.52,31.49,31.51,31.54,31.52,31.49,31.54,31.51,31.48,31.51,31.51,31.53,31.53,31.55,31.56,31.55,31.56,31.52,31.55,31.54,31.54,31.55,31.54,31.50],[11.32,10.14,9.14,8.43,7.41,6.93,5.93,6.65,7.39,8.37,8.51,9.60,9.65,10.92,11.28,11.63,10.38,10.31,9.63,8.27,8.28,6.81,7.29,5.90,5.73,5.11,4.23,4.69,5.84,4.93,4.65,6.03,5.99,7.11,7.22,9.01,8.84,9.49,10.12,9.20,8.12,8.58,7.27,7.92,8.00,7.40,8.57,8.99,8.85,8.38,8.46,7.54,8.98,8.25,7.08,7.57,8.23,7.42,9.22,9.07,9.68,10.47,11.15,10.39,10.71,10.88,11.57,11.03,10.58,9.80,9.79,9.45,8.68,7.59,7.16,6.23,5.45,4.80,3.62,3.21,3.40,2.53,1.66,0.78,1.44,2.16,2.75,3.92,4.26,5.42,6.10,5.38,6.01,5.49,5.56,6.38,5.25,4.32,5.58,5.40,4.03,3.73,4.94,4.91,3.36,4.28,5.48,4.69,4.30,5.76,6.00,5.34,5.68,6.91,6.52,6.21,7.07,8.12,7.53,7.81,9.09,9.42,9.71,10.57,10.92,11.98,10.83,10.88,9.67,10.14,9.79,9.55,9.91,9.63,10.58,10.21,9.74,10.40,10.93,11.13,12.26,12.19,12.27,12.59,13.40,12.46,11.82,11.18,11.88,11.63,12.38,12.44,12.81,12.86,13.27,13.71,13.96,13.99,15.55,16.23,16.36,16.71,17.62,17.60,18.07,18.77,18.74,18.81,19.56,20.35,20.10,20.36,21.14,21.05,21.08,22.18,23.00,22.91,22.93,24.33,24.80,23.96,25.37,26.19,25.88,25.86,27.46,27.75,26.48,27.46,28.70,27.85,27.03,28.87,29.08,27.58,28.88,29.73,29.35,28.81,29.25,29.92,28.98,29.45,29.66,30.13,29.63,29.73,30.24,29.56,29.72,30.35,30.28,29.95,29.91,30.30,30.18,30.06,30.25,30.50,30.06,29.77,30.52,30.43,30.39,30.26,30.53,30.25,30.09,30.29,30.36,29.99,30.28,30.53,30.02,30.14,30.47,30.61,29.71,30.30,30.68,30.54,29.85,30.54,30.92,30.54,30.21,30.82,31.03,30.20,30.21,30.99,30.17,30.42,30.51,31.17,30.70,30.55,31.07,30.87,30.46,30.78,30.92,31.00,30.71,30.67,30.95,31.27,31.02,31.09,31.57,31.13,31.35,31.55,31.42,31.46,31.50,31.53,31.48,31.51,31.58,31.56,31.60,31.57,31.58,31.59,31.50,31.64,31.62,31.61,31.58,31.62,31.57,31.60,31.64,31.58,31.58,31.58,31.63,31.65,31.68,31.64,31.60,31.66,31.64,31.65,31.67,31.67,31.67,31.63,31.63,31.62,31.66,31.65,31.66,31.65,31.66,31.68,31.65,31.66,31.63,31.63,31.64,31.64,31.67,31.67,31.64,31.65,31.67,31.66,31.67,31.66,31.66,31.65,31.66,31.66,31.68,31.67,31.67,31.68,31.66,31.68,31.68,31.67,31.67,31.67,31.66,31.67,31.66,31.67,31.66,31.68,31.67,31.67,31.67,31.66,31.67,31.65,31.66,31.65,31.66,31.67,31.66,31.66,31.67,31.69,31.68,31.68,31.67,31.66,31.66,31.67,31.68,31.68,31.67,31.68,31.68,31.68,31.68,31.68,31.68,31.69,31.69,31.69,31.68,31.68,31.67,31.68,31.68,31.68,31.67,31.66,31.67,31.68,31.69,31.68,31.67,31.68,31.69,31.69,31.69,31.68,31.68,31.67,31.68,31.69,31.69,31.69,31.69,31.69,31.68,31.68,31.68,31.67,31.67,31.68,31.68,31.68,31.69,31.68,31.69,31.68,31.68,31.68,31.68,31.69,31.68,31.69,31.69,31.68,31.68,31.69,31.68,31.69,31.68,31.67,31.69,31.68,31.69,31.69,31.69,31.69,31.69,31.69,31.69,31.69,31.69,31.68,31.68,31.69,31.68,31.68,31.69,31.69,31.69,31.69,31.69,31.68,31.69,31.69,31.69,31.69,31.68,31.68,31.69,31.69,31.69,31.69,31.70,31.69,31.69,31.68,31.69,31.68,31.68,31.69,31.67,31.68,31.68,31.68,31.67,31.67,31.68,31.69,31.67,31.69,31.68,31.69,31.69,31.70,31.69,31.69,31.69,31.69,31.69,31.69,31.69,31.68,31.69,31.69,31.68,31.68,31.68,31.68,31.68,31.68,31.68,31.68,31.69,31.68,31.68,31.68,31.69,31.67,31.68,31.66,31.68,31.68,31.69,31.68,31.68,31.68,31.67,31.68,31.67,31.69,31.68,31.69,31.68,31.68,31.69,31.69,31.69,31.69,31.69,31.68,31.69,31.66,31.68,31.68,31.68,31.68,31.69,31.68,31.69,31.68,31.69,31.69,31.69,31.69,31.69,31.70,31.70,31.47,31.43,31.48,31.44,31.43,31.43,31.48,31.40,31.40,31.45,31.36,31.42,31.46,31.36,31.36,31.47,31.46,31.36,31.42,31.45,31.28,31.37,31.40,31.41,31.41,31.42,31.43,31.44,31.43,31.43,31.45,31.41,31.44,31.44,31.39,31.48,31.44,31.38,31.43,31.44,31.41,31.36,31.44,31.40,31.34,31.37,31.48,31.38,31.35,31.41,31.49,31.31,31.42,31.38,31.42,31.47,31.44,31.51,31.53,31.52,31.54,31.52,31.54,31.55,31.54,31.53,31.54,31.54,31.53,31.55,31.54,31.56,31.56,31.57,31.56,31.57,31.56,31.54,31.53,31.55,31.52,31.55,31.54,31.49],[11.79,10.79,9.38,8.58,7.28,7.27,6.01,6.81,7.43,8.53,8.53,9.65,9.72,10.99,11.13,10.74,10.26,9.68,9.42,8.17,8.11,6.90,7.68,6.33,5.92,5.63,3.89,4.55,6.44,5.20,4.39,6.24,6.41,7.13,7.16,8.82,8.71,9.52,10.04,9.53,8.26,8.47,7.53,7.78,7.94,6.81,8.07,8.57,8.52,8.33,8.22,7.13,8.85,8.40,6.65,7.24,7.92,7.63,8.48,8.82,9.02,9.91,10.66,10.36,10.71,10.74,10.78,10.93,10.43,9.77,9.84,9.45,8.51,7.46,7.07,6.41,5.53,5.22,3.89,3.52,3.76,3.34,2.65,1.26,0.77,1.36,2.55,3.25,3.96,4.99,5.81,4.98,5.49,5.13,4.74,5.58,4.18,3.58,4.53,4.67,3.31,3.41,4.40,3.91,2.96,4.34,4.86,4.45,4.38,5.97,6.04,5.26,5.92,7.01,6.71,6.52,7.21,8.08,7.83,8.08,8.98,9.52,9.74,10.74,10.97,12.32,11.28,11.27,10.18,10.11,9.97,9.85,10.24,9.74,11.02,10.31,10.22,10.78,11.08,11.53,12.28,12.25,12.37,12.42,13.20,12.49,11.72,11.05,11.71,11.81,12.66,12.63,12.57,12.69,13.28,13.76,13.87,13.98,15.13,15.86,16.07,16.26,16.95,17.04,17.81,17.90,18.05,18.07,18.84,19.56,19.54,19.75,20.35,20.55,20.31,20.96,21.85,22.65,22.24,23.04,23.94,23.57,25.28,25.47,25.75,25.81,26.91,27.57,26.66,27.59,28.37,28.00,27.12,28.61,28.92,27.77,29.05,29.52,29.25,29.01,29.28,29.80,29.15,29.60,29.56,30.04,29.66,29.47,29.98,29.52,29.44,29.96,30.12,29.57,29.21,29.95,30.04,29.94,29.52,30.20,29.78,29.34,30.25,30.30,30.27,29.55,30.26,29.96,29.51,29.84,30.25,29.50,29.57,30.44,29.65,29.83,30.14,30.63,29.22,29.93,30.70,30.34,29.58,30.50,30.93,30.39,30.18,30.88,30.99,30.26,30.17,31.09,30.09,30.45,30.56,31.22,30.74,30.55,31.11,30.97,30.59,30.79,30.90,31.07,30.49,30.72,30.86,31.39,30.99,31.21,31.61,31.21,31.52,31.60,31.50,31.52,31.52,31.56,31.54,31.58,31.60,31.58,31.61,31.58,31.59,31.59,31.53,31.64,31.62,31.61,31.58,31.62,31.58,31.61,31.64,31.58,31.59,31.61,31.64,31.64,31.67,31.63,31.59,31.66,31.63,31.64,31.66,31.66,31.66,31.63,31.62,31.60,31.65,31.65,31.65,31.65,31.66,31.67,31.64,31.64,31.63,31.63,31.64,31.63,31.66,31.66,31.64,31.66,31.66,31.65,31.67,31.65,31.65,31.64,31.65,31.65,31.67,31.67,31.67,31.67,31.66,31.68,31.66,31.67,31.67,31.67,31.65,31.66,31.65,31.66,31.65,31.68,31.67,31.67,31.66,31.66,31.66,31.64,31.66,31.65,31.65,31.66,31.65,31.65,31.67,31.68,31.66,31.68,31.66,31.66,31.65,31.66,31.67,31.67,31.66,31.67,31.67,31.67,31.67,31.67,31.68,31.68,31.67,31.67,31.67,31.67,31.67,31.67,31.67,31.67,31.67,31.66,31.67,31.67,31.68,31.67,31.66,31.67,31.68,31.68,31.68,31.68,31.68,31.67,31.68,31.68,31.68,31.68,31.68,31.68,31.67,31.67,31.67,31.66,31.66,31.67,31.67,31.68,31.68,31.68,31.68,31.68,31.67,31.67,31.67,31.68,31.67,31.68,31.68,31.67,31.66,31.68,31.67,31.68,31.67,31.67,31.68,31.67,31.68,31.68,31.68,31.67,31.68,31.68,31.68,31.68,31.68,31.68,31.68,31.68,31.67,31.68,31.68,31.68,31.68,31.68,31.68,31.67,31.68,31.68,31.68,31.68,31.68,31.68,31.69,31.68,31.69,31.68,31.69,31.68,31.69,31.68,31.68,31.68,31.68,31.68,31.67,31.68,31.67,31.67,31.67,31.67,31.67,31.68,31.67,31.68,31.68,31.68,31.68,31.69,31.68,31.68,31.69,31.68,31.68,31.68,31.68,31.67,31.68,31.68,31.68,31.68,31.67,31.67,31.68,31.67,31.68,31.68,31.68,31.68,31.68,31.67,31.68,31.67,31.67,31.66,31.67,31.67,31.68,31.67,31.67,31.68,31.67,31.67,31.66,31.68,31.67,31.68,31.68,31.68,31.68,31.69,31.68,31.68,31.68,31.67,31.68,31.66,31.67,31.67,31.67,31.68,31.68,31.67,31.68,31.68,31.69,31.68,31.68,31.68,31.69,31.69,31.69,31.52,31.49,31.48,31.47,31.46,31.45,31.49,31.42,31.43,31.45,31.41,31.45,31.51,31.42,31.44,31.50,31.47,31.42,31.49,31.50,31.41,31.46,31.46,31.46,31.49,31.50,31.47,31.46,31.46,31.49,31.43,31.45,31.44,31.44,31.40,31.54,31.49,31.37,31.48,31.47,31.39,31.33,31.48,31.45,31.33,31.40,31.53,31.38,31.34,31.46,31.48,31.35,31.45,31.41,31.45,31.50,31.46,31.54,31.55,31.52,31.55,31.53,31.55,31.56,31.55,31.55,31.56,31.55,31.52,31.55,31.54,31.56,31.58,31.57,31.57,31.58,31.58,31.55,31.55,31.56,31.53,31.56,31.54,31.50],[12.07,11.16,9.79,8.87,8.10,7.65,6.39,7.20,8.15,8.70,8.78,9.63,10.02,11.06,11.53,11.25,10.44,10.24,9.58,8.61,8.88,7.02,7.82,6.54,5.99,5.14,4.40,4.91,5.89,5.10,4.68,6.00,6.55,7.60,7.75,9.42,9.14,10.28,10.86,9.99,8.80,9.11,7.90,8.67,8.25,7.08,8.40,9.36,9.29,8.54,8.55,7.36,9.08,8.47,6.97,7.69,8.33,7.67,9.29,9.31,9.98,10.61,11.11,10.58,11.22,11.21,11.48,11.39,11.62,10.44,10.15,9.73,9.10,8.12,7.60,6.70,5.42,5.38,4.39,4.23,4.66,4.20,3.41,2.36,1.36,0.77,1.46,1.98,2.99,3.97,4.88,4.62,5.47,4.78,4.84,5.65,4.58,3.43,4.17,5.00,3.59,3.44,4.89,4.70,3.39,4.63,5.65,4.81,5.05,6.24,6.47,5.85,6.66,7.62,7.47,7.16,8.22,9.14,8.59,8.90,10.14,10.13,10.64,11.34,11.53,12.77,11.79,11.97,10.90,10.81,10.92,10.40,10.73,10.56,11.86,11.40,11.27,12.03,12.19,12.49,13.30,13.21,13.22,13.17,14.27,13.28,12.53,12.12,13.24,12.71,13.58,13.25,13.56,14.05,14.01,14.74,15.16,14.88,16.11,16.81,16.97,17.21,18.12,18.36,18.64,19.03,19.33,19.23,19.78,20.76,20.70,20.73,21.37,21.69,21.60,22.11,23.24,23.81,23.63,24.38,25.30,24.60,26.07,26.56,26.53,26.51,27.97,28.26,27.19,28.16,28.98,28.40,27.55,29.27,29.40,28.09,29.25,29.96,29.56,29.22,29.73,30.09,29.29,29.77,29.93,30.15,29.83,30.02,30.33,29.87,29.76,30.50,30.40,29.86,29.86,30.46,30.26,30.10,30.09,30.46,29.87,29.58,30.47,30.41,30.29,29.96,30.49,30.05,29.82,29.87,30.26,29.93,29.84,30.38,29.61,29.89,30.14,30.46,29.18,29.88,30.40,30.04,29.40,30.19,30.64,30.02,29.92,30.59,30.75,30.02,29.91,30.79,30.00,30.42,30.46,30.94,30.55,30.44,30.89,30.75,30.45,30.65,30.40,30.87,30.48,30.32,30.89,31.34,30.88,31.10,31.58,31.12,31.38,31.55,31.40,31.46,31.50,31.54,31.48,31.54,31.58,31.55,31.59,31.55,31.56,31.57,31.48,31.63,31.61,31.59,31.54,31.60,31.56,31.60,31.63,31.52,31.57,31.56,31.62,31.64,31.67,31.63,31.58,31.65,31.62,31.64,31.66,31.66,31.66,31.61,31.61,31.59,31.63,31.64,31.65,31.65,31.66,31.67,31.64,31.64,31.62,31.62,31.63,31.62,31.65,31.66,31.64,31.65,31.66,31.64,31.66,31.65,31.64,31.64,31.64,31.65,31.67,31.67,31.67,31.67,31.66,31.68,31.67,31.67,31.67,31.66,31.65,31.66,31.64,31.66,31.65,31.67,31.66,31.66,31.65,31.65,31.66,31.64,31.66,31.65,31.65,31.65,31.65,31.65,31.67,31.67,31.67,31.67,31.66,31.65,31.66,31.66,31.67,31.66,31.66,31.66,31.67,31.66,31.67,31.67,31.67,31.67,31.67,31.67,31.66,31.66,31.66,31.66,31.66,31.67,31.66,31.66,31.66,31.67,31.67,31.66,31.66,31.66,31.68,31.68,31.68,31.68,31.67,31.66,31.67,31.68,31.68,31.67,31.67,31.67,31.67,31.67,31.66,31.66,31.66,31.67,31.67,31.67,31.68,31.67,31.68,31.67,31.67,31.67,31.67,31.68,31.67,31.67,31.68,31.67,31.66,31.68,31.66,31.67,31.67,31.67,31.68,31.66,31.68,31.68,31.68,31.67,31.68,31.67,31.68,31.67,31.68,31.68,31.67,31.67,31.67,31.68,31.67,31.67,31.67,31.68,31.68,31.67,31.67,31.67,31.67,31.67,31.67,31.67,31.68,31.68,31.68,31.68,31.69,31.68,31.68,31.67,31.67,31.67,31.68,31.67,31.67,31.67,31.67,31.67,31.67,31.67,31.66,31.67,31.67,31.68,31.67,31.68,31.68,31.68,31.67,31.68,31.68,31.68,31.68,31.68,31.67,31.66,31.67,31.68,31.68,31.68,31.67,31.66,31.67,31.67,31.67,31.67,31.68,31.68,31.68,31.67,31.68,31.66,31.67,31.66,31.67,31.67,31.67,31.67,31.67,31.68,31.67,31.66,31.66,31.67,31.66,31.67,31.68,31.68,31.68,31.68,31.67,31.68,31.67,31.66,31.67,31.65,31.67,31.66,31.67,31.68,31.67,31.67,31.67,31.67,31.68,31.68,31.67,31.67,31.68,31.69,31.69,31.51,31.48,31.48,31.47,31.45,31.44,31.47,31.43,31.42,31.45,31.43,31.44,31.47,31.41,31.46,31.49,31.47,31.44,31.48,31.50,31.44,31.48,31.48,31.49,31.50,31.50,31.49,31.49,31.49,31.50,31.49,31.45,31.46,31.44,31.41,31.51,31.46,31.39,31.47,31.44,31.39,31.35,31.47,31.42,31.37,31.43,31.53,31.40,31.41,31.45,31.48,31.34,31.44,31.43,31.44,31.49,31.46,31.54,31.55,31.52,31.54,31.54,31.54,31.54,31.53,31.53,31.53,31.51,31.53,31.54,31.54,31.57,31.59,31.57,31.56,31.59,31.57,31.55,31.52,31.56,31.50,31.55,31.53,31.50],[12.16,11.22,10.08,9.17,8.68,7.97,6.97,8.07,8.85,9.40,9.19,10.20,10.40,11.46,11.56,11.83,10.91,10.56,10.11,8.91,8.77,7.48,7.92,6.85,6.16,5.88,4.40,5.00,6.50,5.68,5.65,6.71,7.24,8.22,8.70,10.05,9.75,10.43,11.26,10.54,9.58,9.83,8.60,8.99,8.84,8.13,9.19,9.98,9.86,9.35,9.05,8.05,9.38,8.55,7.20,7.97,8.71,8.51,9.74,9.80,10.65,11.30,11.56,11.01,11.39,11.61,12.18,11.92,11.34,10.80,10.48,10.32,9.61,8.90,8.34,7.87,6.21,6.16,5.07,4.78,5.06,4.50,3.72,2.87,2.34,1.26,0.77,1.33,2.11,3.31,4.07,4.05,5.12,4.47,4.93,5.53,4.74,3.36,4.81,6.03,3.97,3.40,5.71,5.47,3.89,5.47,6.18,5.60,5.62,6.26,6.99,6.89,6.92,7.72,8.13,7.81,8.50,9.54,9.25,9.25,10.65,10.86,11.09,11.82,11.90,13.20,12.23,12.75,11.74,11.33,11.17,10.84,11.18,11.16,12.24,12.05,11.54,12.08,12.78,13.15,14.40,13.91,14.25,14.55,15.36,14.53,13.92,12.97,13.90,13.53,14.17,14.29,14.75,14.64,14.97,15.63,15.77,15.06,16.65,17.42,17.39,17.96,18.76,18.83,19.26,19.51,19.88,19.76,20.53,21.06,21.17,21.59,22.04,21.96,21.99,23.02,23.34,23.83,23.95,24.92,24.98,24.78,26.19,26.54,26.33,26.68,28.07,27.68,27.31,28.20,28.87,28.27,27.84,29.27,29.36,28.19,29.40,29.97,29.65,29.39,29.87,30.02,29.50,29.97,29.96,30.26,30.07,30.20,30.41,29.95,30.14,30.37,30.47,30.28,30.16,30.47,30.44,30.33,30.35,30.66,30.30,30.28,30.62,30.61,30.60,30.41,30.63,30.49,30.28,30.37,30.53,30.34,30.29,30.66,30.48,30.42,30.49,30.84,30.04,30.35,30.81,30.78,30.17,30.58,31.02,30.66,30.28,30.90,31.13,30.37,30.13,31.09,30.40,30.64,30.75,31.24,31.02,30.66,31.19,30.96,30.69,30.99,30.84,31.00,30.43,30.77,30.94,31.25,31.10,31.15,31.58,31.32,31.48,31.59,31.52,31.53,31.53,31.55,31.51,31.55,31.62,31.58,31.62,31.58,31.60,31.61,31.51,31.64,31.62,31.62,31.59,31.62,31.59,31.61,31.65,31.59,31.61,31.59,31.63,31.65,31.68,31.64,31.60,31.67,31.64,31.64,31.67,31.67,31.67,31.64,31.64,31.63,31.65,31.65,31.66,31.66,31.67,31.68,31.65,31.66,31.65,31.64,31.66,31.65,31.66,31.66,31.64,31.66,31.67,31.66,31.67,31.66,31.67,31.66,31.66,31.66,31.68,31.67,31.67,31.68,31.66,31.68,31.67,31.67,31.67,31.67,31.66,31.67,31.65,31.67,31.66,31.67,31.66,31.67,31.67,31.66,31.67,31.65,31.66,31.65,31.66,31.67,31.66,31.65,31.67,31.68,31.67,31.68,31.66,31.66,31.66,31.66,31.67,31.68,31.67,31.68,31.68,31.68,31.67,31.67,31.68,31.69,31.68,31.68,31.68,31.68,31.67,31.68,31.68,31.68,31.67,31.67,31.68,31.68,31.68,31.68,31.67,31.67,31.69,31.69,31.68,31.68,31.68,31.67,31.68,31.68,31.69,31.68,31.68,31.69,31.68,31.68,31.67,31.67,31.67,31.68,31.67,31.68,31.69,31.68,31.69,31.68,31.67,31.67,31.68,31.68,31.68,31.68,31.68,31.68,31.68,31.69,31.67,31.68,31.67,31.67,31.68,31.68,31.69,31.69,31.69,31.68,31.68,31.68,31.68,31.68,31.68,31.68,31.68,31.68,31.68,31.68,31.68,31.69,31.68,31.69,31.68,31.68,31.68,31.69,31.68,31.68,31.68,31.68,31.68,31.69,31.69,31.69,31.69,31.69,31.69,31.68,31.68,31.68,31.68,31.68,31.67,31.68,31.67,31.67,31.67,31.67,31.67,31.68,31.66,31.68,31.68,31.69,31.68,31.69,31.68,31.69,31.69,31.68,31.69,31.69,31.69,31.68,31.68,31.68,31.68,31.68,31.68,31.68,31.68,31.68,31.68,31.68,31.68,31.68,31.67,31.67,31.68,31.67,31.68,31.67,31.68,31.68,31.68,31.68,31.68,31.68,31.67,31.68,31.67,31.69,31.67,31.69,31.68,31.68,31.68,31.69,31.68,31.69,31.68,31.67,31.68,31.66,31.67,31.67,31.68,31.68,31.68,31.68,31.68,31.68,31.69,31.69,31.68,31.68,31.69,31.69,31.69,31.52,31.49,31.50,31.48,31.46,31.47,31.52,31.45,31.46,31.49,31.44,31.46,31.49,31.45,31.48,31.53,31.49,31.46,31.49,31.53,31.45,31.50,31.50,31.51,31.51,31.51,31.53,31.53,31.53,31.51,31.52,31.49,31.52,31.48,31.44,31.54,31.49,31.40,31.51,31.48,31.41,31.37,31.50,31.42,31.39,31.44,31.51,31.41,31.36,31.41,31.49,31.33,31.42,31.38,31.44,31.47,31.44,31.51,31.54,31.53,31.54,31.53,31.53,31.56,31.54,31.53,31.55,31.53,31.53,31.54,31.54,31.56,31.55,31.56,31.56,31.56,31.56,31.54,31.52,31.56,31.52,31.55,31.54,31.51],[12.21,11.35,10.29,9.34,8.68,8.38,7.14,8.24,8.90,9.27,9.17,10.11,10.26,11.29,11.49,11.64,10.47,10.64,9.99,9.01,8.83,7.79,8.11,6.92,6.12,6.04,5.00,5.45,6.78,6.32,5.89,7.00,7.48,8.44,8.75,10.26,9.86,10.43,11.46,10.47,9.52,9.84,8.60,9.30,9.15,8.38,9.47,10.32,9.95,9.54,9.43,8.22,9.59,8.93,7.29,8.15,9.03,8.53,9.91,9.93,10.70,11.26,11.53,10.97,11.23,11.44,12.12,11.84,11.77,10.78,10.62,10.13,9.84,8.97,8.46,8.05,6.72,6.01,5.25,4.90,5.08,4.32,4.01,3.22,3.04,2.08,1.40,0.76,1.41,2.27,3.41,4.11,4.69,4.09,4.58,5.46,4.87,3.67,4.16,5.20,4.35,3.60,5.14,5.58,4.08,5.07,6.00,5.88,5.51,6.50,6.91,6.97,7.18,8.27,8.26,8.22,8.57,9.32,9.08,9.36,10.59,10.91,11.16,11.99,12.29,13.54,12.62,12.54,11.31,11.48,11.31,11.17,11.56,11.10,12.24,11.90,11.76,12.43,12.29,13.17,13.70,13.49,13.91,13.85,14.74,14.01,13.23,12.66,13.43,13.02,13.69,13.92,14.18,14.16,14.60,15.43,15.35,15.07,16.79,17.25,17.62,18.01,18.79,18.90,18.99,19.92,19.94,19.79,20.55,21.27,21.07,21.11,21.87,21.96,21.71,22.70,23.66,23.62,23.56,24.74,25.09,24.36,25.82,26.66,25.90,26.04,27.63,27.69,26.80,27.66,28.81,27.69,27.02,28.80,29.03,27.62,28.81,29.83,29.22,28.79,29.59,29.69,28.84,29.59,29.87,30.06,29.58,30.06,30.23,29.54,29.96,30.57,30.36,29.97,30.20,30.46,30.15,30.10,30.59,30.67,30.00,30.18,30.58,30.46,30.46,30.46,30.56,30.19,30.38,30.34,30.38,30.41,30.56,30.56,30.21,30.33,30.56,30.68,30.15,30.55,30.68,30.31,30.28,30.57,30.83,30.49,30.55,30.73,30.91,30.57,30.12,30.83,30.35,30.64,30.16,31.02,30.74,30.49,30.78,30.80,30.60,30.47,30.34,30.84,30.43,30.19,30.66,31.14,30.74,30.94,31.53,30.98,31.24,31.51,31.24,31.37,31.49,31.55,31.40,31.53,31.57,31.55,31.59,31.49,31.54,31.54,31.51,31.62,31.60,31.58,31.52,31.58,31.55,31.59,31.62,31.53,31.57,31.54,31.62,31.64,31.67,31.63,31.58,31.65,31.62,31.64,31.66,31.67,31.66,31.62,31.62,31.60,31.64,31.64,31.65,31.65,31.66,31.67,31.64,31.64,31.63,31.61,31.64,31.61,31.66,31.66,31.64,31.66,31.67,31.65,31.66,31.65,31.65,31.64,31.65,31.65,31.67,31.67,31.67,31.67,31.66,31.68,31.67,31.67,31.67,31.67,31.65,31.66,31.63,31.66,31.65,31.67,31.66,31.67,31.65,31.66,31.66,31.64,31.66,31.65,31.65,31.65,31.65,31.65,31.67,31.67,31.67,31.67,31.66,31.66,31.66,31.67,31.67,31.67,31.66,31.67,31.68,31.67,31.68,31.68,31.68,31.69,31.68,31.68,31.67,31.66,31.66,31.66,31.67,31.68,31.67,31.66,31.67,31.67,31.68,31.67,31.67,31.66,31.68,31.69,31.68,31.68,31.68,31.67,31.68,31.68,31.68,31.68,31.68,31.68,31.67,31.67,31.67,31.67,31.66,31.67,31.67,31.67,31.68,31.68,31.68,31.68,31.68,31.67,31.67,31.67,31.67,31.68,31.68,31.67,31.67,31.68,31.67,31.68,31.68,31.67,31.68,31.67,31.68,31.68,31.68,31.68,31.68,31.68,31.68,31.67,31.68,31.68,31.68,31.68,31.68,31.68,31.68,31.68,31.68,31.68,31.68,31.67,31.68,31.68,31.68,31.68,31.68,31.68,31.68,31.68,31.69,31.69,31.69,31.68,31.69,31.68,31.68,31.68,31.68,31.68,31.67,31.68,31.68,31.68,31.67,31.67,31.67,31.68,31.67,31.68,31.68,31.68,31.68,31.69,31.68,31.68,31.69,31.68,31.69,31.68,31.69,31.67,31.68,31.69,31.68,31.68,31.68,31.68,31.68,31.67,31.68,31.68,31.68,31.68,31.68,31.67,31.69,31.67,31.68,31.66,31.67,31.68,31.68,31.68,31.68,31.68,31.67,31.67,31.67,31.68,31.67,31.68,31.68,31.68,31.69,31.69,31.68,31.69,31.69,31.67,31.68,31.66,31.68,31.67,31.68,31.68,31.68,31.68,31.68,31.68,31.69,31.69,31.68,31.68,31.68,31.69,31.70,31.50,31.45,31.49,31.45,31.42,31.45,31.48,31.42,31.41,31.45,31.43,31.44,31.44,31.46,31.45,31.49,31.49,31.42,31.43,31.47,31.42,31.45,31.46,31.48,31.48,31.48,31.47,31.48,31.47,31.46,31.46,31.42,31.43,31.46,31.39,31.47,31.41,31.39,31.44,31.41,31.39,31.36,31.44,31.36,31.34,31.34,31.47,31.38,31.31,31.38,31.42,31.29,31.38,31.36,31.38,31.45,31.41,31.51,31.52,31.54,31.53,31.54,31.55,31.55,31.53,31.53,31.54,31.52,31.51,31.53,31.54,31.54,31.57,31.56,31.56,31.57,31.56,31.54,31.51,31.56,31.51,31.56,31.54,31.52],[12.88,12.13,10.43,9.88,9.65,8.80,8.27,9.26,10.09,10.41,10.48,11.29,11.85,12.68,12.93,13.35,12.15,12.06,11.35,10.28,9.86,8.79,9.05,7.99,7.13,6.96,5.81,6.71,7.78,7.22,7.14,7.79,8.58,9.60,9.84,11.44,10.96,11.34,12.42,11.56,10.54,11.04,9.97,10.66,10.22,9.73,10.47,11.29,11.08,10.76,10.31,9.27,10.58,9.89,8.41,9.24,10.21,10.14,11.14,11.26,11.95,12.65,13.02,12.31,12.54,12.95,13.46,13.24,12.52,11.99,11.69,11.27,11.09,9.94,9.83,9.10,7.81,7.44,6.40,5.98,6.15,5.70,5.08,3.83,3.97,2.78,2.40,1.31,0.77,1.45,2.52,3.36,4.43,4.04,4.84,6.53,5.59,4.09,4.87,6.11,4.96,4.26,5.50,6.12,4.90,5.49,6.50,6.72,6.12,7.03,7.97,7.97,7.82,8.91,9.36,9.02,9.22,10.22,9.90,10.07,11.08,11.21,11.62,12.69,12.97,13.84,12.91,13.45,12.17,12.24,12.08,11.86,12.70,12.06,12.99,12.59,12.48,12.96,13.20,13.54,14.51,14.35,14.79,14.93,15.97,15.12,14.21,13.34,14.27,13.89,14.59,14.62,15.02,15.07,15.26,16.03,16.14,15.79,17.08,17.78,18.10,18.58,19.14,19.18,19.57,20.07,20.58,20.19,21.00,21.04,21.44,21.51,22.16,22.11,22.22,23.03,23.37,24.03,23.98,24.97,25.00,24.72,25.98,26.32,26.26,26.56,27.73,27.46,26.77,27.82,28.64,27.86,27.49,28.85,28.97,27.68,29.02,29.43,29.12,28.90,29.51,29.67,28.88,29.51,29.70,29.90,29.68,29.93,30.19,29.47,29.98,30.42,30.33,30.10,30.12,30.48,30.10,30.06,30.61,30.71,29.94,30.34,30.63,30.40,30.43,30.54,30.60,30.32,30.37,30.52,30.41,30.51,30.57,30.73,30.48,30.45,30.74,30.92,30.16,30.56,30.80,30.63,30.28,30.70,31.03,30.58,30.53,30.92,31.03,30.68,30.37,31.11,30.18,30.77,30.53,31.23,31.08,30.75,31.10,31.01,30.82,30.76,30.62,30.79,30.84,30.03,30.67,31.15,30.79,30.89,31.56,31.14,31.38,31.56,31.42,31.51,31.53,31.57,31.52,31.59,31.64,31.61,31.63,31.57,31.63,31.60,31.52,31.63,31.61,31.61,31.59,31.61,31.60,31.61,31.65,31.59,31.61,31.59,31.63,31.64,31.67,31.63,31.60,31.65,31.63,31.65,31.66,31.67,31.66,31.63,31.64,31.63,31.65,31.64,31.65,31.65,31.66,31.68,31.65,31.65,31.65,31.65,31.66,31.65,31.66,31.66,31.65,31.66,31.67,31.66,31.67,31.67,31.67,31.66,31.67,31.66,31.68,31.67,31.67,31.67,31.66,31.67,31.67,31.67,31.67,31.67,31.66,31.67,31.66,31.67,31.67,31.68,31.66,31.68,31.67,31.66,31.66,31.65,31.66,31.65,31.65,31.66,31.65,31.65,31.67,31.68,31.68,31.67,31.66,31.66,31.66,31.67,31.67,31.68,31.67,31.68,31.68,31.68,31.68,31.68,31.68,31.69,31.68,31.69,31.68,31.68,31.68,31.68,31.68,31.68,31.67,31.67,31.68,31.68,31.69,31.68,31.68,31.68,31.69,31.69,31.68,31.68,31.69,31.68,31.68,31.68,31.69,31.69,31.69,31.69,31.69,31.68,31.68,31.67,31.68,31.68,31.68,31.68,31.69,31.69,31.69,31.69,31.68,31.68,31.68,31.68,31.68,31.69,31.68,31.68,31.68,31.69,31.68,31.68,31.68,31.67,31.68,31.68,31.69,31.69,31.69,31.68,31.69,31.69,31.69,31.69,31.68,31.68,31.68,31.68,31.68,31.68,31.68,31.69,31.69,31.69,31.68,31.68,31.69,31.69,31.68,31.68,31.68,31.68,31.68,31.69,31.69,31.69,31.69,31.69,31.69,31.69,31.69,31.69,31.69,31.69,31.68,31.69,31.68,31.68,31.67,31.68,31.68,31.69,31.68,31.69,31.68,31.69,31.69,31.70,31.69,31.69,31.69,31.69,31.69,31.69,31.69,31.69,31.69,31.69,31.69,31.68,31.68,31.68,31.69,31.68,31.69,31.69,31.69,31.68,31.68,31.68,31.69,31.67,31.69,31.67,31.69,31.68,31.69,31.68,31.68,31.68,31.68,31.68,31.67,31.69,31.68,31.69,31.69,31.69,31.69,31.69,31.69,31.69,31.69,31.68,31.69,31.66,31.68,31.68,31.69,31.69,31.69,31.69,31.69,31.69,31.70,31.69,31.69,31.69,31.69,31.69,31.69,31.50,31.45,31.45,31.43,31.40,31.40,31.45,31.37,31.39,31.42,31.36,31.42,31.47,31.41,31.43,31.49,31.47,31.42,31.45,31.51,31.45,31.48,31.49,31.50,31.48,31.50,31.50,31.50,31.49,31.47,31.45,31.40,31.45,31.45,31.39,31.51,31.43,31.34,31.48,31.47,31.35,31.31,31.48,31.39,31.31,31.38,31.52,31.38,31.33,31.41,31.50,31.27,31.43,31.37,31.42,31.48,31.43,31.51,31.55,31.49,31.55,31.50,31.54,31.56,31.54,31.52,31.54,31.49,31.48,31.50,31.49,31.54,31.55,31.56,31.57,31.55,31.56,31.52,31.53,31.55,31.54,31.56,31.55,31.50],[14.66,14.48,12.94,11.97,11.89,11.23,11.47,11.67,12.24,13.01,12.97,13.64,14.60,15.84,16.43,16.55,14.99,15.30,14.72,13.32,12.64,12.27,11.60,10.58,9.92,10.07,8.10,9.19,11.31,9.78,10.08,11.16,10.90,12.74,12.50,13.58,13.52,14.08,15.01,13.70,12.77,13.43,12.35,13.54,12.58,13.27,13.39,13.94,14.35,13.74,14.40,13.11,14.34,13.35,12.53,12.13,13.29,13.08,14.37,14.60,15.28,15.55,16.34,15.10,15.97,15.72,16.67,16.22,15.52,14.67,14.31,13.90,13.48,12.51,12.57,11.32,10.92,9.71,8.69,7.59,7.30,6.97,6.71,4.93,6.02,4.72,3.78,2.66,1.63,0.79,1.44,2.89,4.60,4.99,6.38,8.24,7.58,4.94,5.90,7.69,6.73,5.45,7.17,8.04,7.18,7.52,8.70,9.36,7.99,8.32,10.26,10.36,9.32,10.98,11.25,10.87,11.09,12.11,11.64,12.23,12.85,13.84,13.68,14.27,14.96,15.87,14.90,14.98,13.97,13.82,13.76,13.77,14.59,13.88,14.58,14.03,13.73,14.32,14.17,15.29,15.99,15.96,16.11,16.28,17.09,16.23,15.97,14.92,15.65,15.46,16.08,16.07,16.63,16.39,16.85,17.22,17.42,17.37,18.22,18.91,19.31,20.13,20.03,20.16,20.55,21.21,21.12,21.13,22.11,22.30,22.28,22.49,23.31,23.00,22.99,24.16,24.39,24.53,24.61,25.62,25.72,25.02,26.69,26.94,26.56,26.91,28.16,27.96,26.97,28.02,28.86,27.90,27.50,29.12,28.90,27.61,29.30,29.73,28.92,28.78,29.58,29.77,28.74,29.66,29.71,29.64,29.42,29.90,30.14,29.10,29.96,30.47,30.11,29.80,30.10,30.34,30.00,29.91,30.62,30.64,29.60,30.23,30.45,30.13,30.22,30.53,30.35,30.03,30.39,30.45,30.05,30.33,30.68,30.45,30.50,30.59,30.79,30.68,30.87,30.90,30.55,30.63,30.80,30.72,30.84,30.72,30.94,30.72,30.87,31.06,30.49,30.90,30.69,30.95,30.40,31.04,31.08,30.67,30.93,30.94,30.91,30.47,30.72,31.01,30.72,29.50,30.67,30.80,30.59,30.57,31.42,30.34,30.96,31.31,31.01,31.22,31.51,31.53,31.24,31.54,31.59,31.52,31.58,31.38,31.57,31.48,31.51,31.62,31.62,31.55,31.51,31.59,31.56,31.60,31.62,31.55,31.49,31.48,31.58,31.64,31.67,31.63,31.56,31.64,31.62,31.65,31.67,31.66,31.66,31.55,31.59,31.57,31.64,31.64,31.66,31.66,31.67,31.67,31.63,31.64,31.64,31.61,31.63,31.58,31.66,31.66,31.65,31.67,31.67,31.66,31.66,31.66,31.66,31.64,31.66,31.64,31.68,31.68,31.67,31.68,31.67,31.68,31.67,31.68,31.68,31.67,31.66,31.67,31.65,31.67,31.67,31.68,31.66,31.68,31.67,31.66,31.66,31.65,31.66,31.65,31.66,31.66,31.66,31.65,31.67,31.68,31.67,31.67,31.66,31.66,31.66,31.66,31.67,31.68,31.67,31.67,31.68,31.68,31.68,31.68,31.69,31.70,31.69,31.68,31.68,31.68,31.68,31.68,31.68,31.68,31.68,31.68,31.68,31.68,31.68,31.68,31.68,31.68,31.68,31.69,31.68,31.69,31.69,31.69,31.69,31.68,31.69,31.68,31.69,31.69,31.69,31.68,31.68,31.67,31.68,31.68,31.68,31.68,31.69,31.69,31.69,31.69,31.68,31.68,31.68,31.68,31.68,31.68,31.69,31.68,31.68,31.68,31.68,31.68,31.68,31.68,31.68,31.68,31.68,31.69,31.69,31.68,31.68,31.69,31.69,31.68,31.68,31.69,31.68,31.68,31.69,31.68,31.69,31.69,31.68,31.69,31.69,31.68,31.68,31.69,31.68,31.68,31.68,31.68,31.68,31.69,31.68,31.69,31.70,31.69,31.69,31.69,31.69,31.69,31.70,31.70,31.69,31.70,31.69,31.69,31.68,31.69,31.69,31.70,31.69,31.69,31.69,31.69,31.69,31.70,31.69,31.68,31.69,31.69,31.69,31.69,31.69,31.69,31.69,31.69,31.69,31.69,31.68,31.68,31.69,31.67,31.69,31.68,31.69,31.68,31.68,31.68,31.69,31.68,31.69,31.67,31.69,31.69,31.69,31.68,31.69,31.69,31.69,31.69,31.68,31.70,31.68,31.69,31.69,31.69,31.69,31.69,31.69,31.69,31.70,31.69,31.69,31.67,31.69,31.69,31.70,31.70,31.69,31.69,31.69,31.69,31.70,31.69,31.69,31.69,31.69,31.69,31.69,31.50,31.46,31.50,31.50,31.40,31.45,31.50,31.44,31.46,31.51,31.45,31.45,31.44,31.47,31.46,31.48,31.48,31.43,31.45,31.50,31.44,31.51,31.52,31.54,31.53,31.54,31.51,31.52,31.51,31.48,31.48,31.46,31.46,31.47,31.41,31.51,31.43,31.39,31.48,31.46,31.39,31.36,31.48,31.38,31.41,31.43,31.52,31.42,31.34,31.39,31.44,31.29,31.42,31.38,31.40,31.48,31.45,31.53,31.54,31.54,31.55,31.55,31.58,31.58,31.57,31.57,31.58,31.55,31.54,31.54,31.56,31.57,31.59,31.58,31.58,31.57,31.57,31.55,31.54,31.57,31.56,31.59,31.57,31.56],[18.60,18.92,17.41,17.38,16.96,16.58,16.19,16.69,16.97,18.27,17.68,18.70,19.64,20.45,21.02,20.68,19.68,19.41,18.89,17.61,17.39,16.85,16.73,15.96,14.42,14.40,12.87,13.84,15.05,14.00,13.94,15.98,16.22,16.63,17.30,17.63,18.46,19.47,20.01,19.14,18.51,18.33,17.54,17.86,17.89,17.09,17.64,18.39,18.50,17.57,17.78,17.08,18.16,17.97,16.34,16.87,17.53,16.79,18.40,18.67,19.19,20.04,20.88,19.76,20.88,20.56,21.09,20.68,20.30,19.67,19.14,18.95,17.64,17.42,16.50,16.00,15.15,14.59,13.67,12.54,12.49,11.43,11.46,8.21,9.57,7.53,6.75,4.53,3.44,2.11,0.78,1.86,3.33,5.21,6.08,9.84,9.14,6.27,7.91,10.41,9.18,9.04,10.24,11.70,11.01,11.12,12.85,12.85,12.34,13.24,14.86,14.21,13.90,15.38,15.72,15.99,15.59,17.00,16.98,16.92,17.91,18.48,18.03,19.16,20.12,20.17,19.44,19.11,18.28,18.69,19.15,18.78,19.15,18.49,19.03,18.22,18.53,18.30,18.37,19.03,20.15,20.15,20.03,20.25,20.76,20.31,20.14,19.36,19.30,19.61,19.93,20.39,20.81,20.49,20.55,20.88,21.54,21.60,21.97,22.84,23.24,24.12,23.37,24.02,23.99,25.30,24.48,24.30,26.08,25.65,25.28,25.41,26.62,26.39,25.87,26.96,27.35,27.20,26.96,28.03,28.12,27.48,28.30,29.11,28.49,28.29,29.26,29.30,28.56,29.30,29.69,29.33,28.99,29.79,29.86,28.93,29.95,30.24,29.86,29.72,30.20,30.39,29.73,30.24,30.47,30.38,30.24,30.40,30.67,29.98,30.50,30.74,30.69,30.49,30.64,30.83,30.52,30.60,30.94,31.03,30.33,30.72,30.98,30.68,30.78,30.96,30.99,30.66,30.80,30.99,30.73,30.79,30.97,31.10,30.96,31.07,31.16,31.19,30.78,31.15,31.21,31.14,30.97,31.21,31.29,31.13,31.15,31.27,31.33,31.21,31.06,31.34,31.19,31.28,31.23,31.40,31.39,31.22,31.26,31.39,31.28,31.26,30.98,31.33,31.17,30.70,31.17,31.28,31.21,31.26,31.60,31.40,31.44,31.58,31.49,31.54,31.55,31.58,31.51,31.58,31.64,31.63,31.65,31.60,31.65,31.61,31.56,31.66,31.66,31.65,31.64,31.65,31.62,31.65,31.67,31.64,31.64,31.64,31.66,31.66,31.68,31.66,31.64,31.67,31.66,31.67,31.67,31.67,31.68,31.65,31.66,31.65,31.67,31.67,31.67,31.67,31.68,31.68,31.66,31.67,31.67,31.66,31.68,31.65,31.68,31.68,31.66,31.68,31.68,31.68,31.68,31.68,31.69,31.68,31.68,31.67,31.69,31.69,31.68,31.69,31.67,31.69,31.67,31.68,31.68,31.68,31.68,31.69,31.67,31.69,31.68,31.69,31.68,31.69,31.68,31.67,31.68,31.66,31.67,31.66,31.67,31.67,31.67,31.66,31.69,31.69,31.68,31.68,31.67,31.67,31.67,31.66,31.67,31.69,31.68,31.68,31.69,31.68,31.69,31.69,31.69,31.70,31.69,31.69,31.69,31.68,31.68,31.68,31.69,31.69,31.68,31.68,31.69,31.69,31.70,31.69,31.69,31.69,31.69,31.70,31.69,31.69,31.70,31.69,31.70,31.70,31.70,31.69,31.70,31.69,31.70,31.69,31.69,31.68,31.69,31.69,31.69,31.70,31.70,31.70,31.70,31.70,31.69,31.69,31.69,31.69,31.69,31.69,31.70,31.70,31.69,31.69,31.69,31.69,31.68,31.69,31.69,31.70,31.70,31.70,31.70,31.70,31.69,31.70,31.70,31.69,31.69,31.70,31.69,31.70,31.70,31.69,31.69,31.70,31.69,31.70,31.70,31.70,31.70,31.70,31.70,31.69,31.70,31.69,31.69,31.70,31.70,31.70,31.71,31.70,31.70,31.70,31.70,31.70,31.70,31.70,31.69,31.70,31.69,31.69,31.69,31.70,31.69,31.70,31.70,31.70,31.70,31.70,31.70,31.71,31.70,31.69,31.70,31.70,31.70,31.70,31.70,31.70,31.70,31.70,31.70,31.70,31.69,31.69,31.70,31.69,31.70,31.70,31.70,31.69,31.69,31.70,31.70,31.69,31.70,31.68,31.70,31.69,31.70,31.69,31.69,31.70,31.69,31.70,31.68,31.70,31.69,31.70,31.70,31.70,31.70,31.70,31.70,31.70,31.70,31.69,31.70,31.69,31.70,31.69,31.70,31.70,31.70,31.70,31.70,31.70,31.70,31.70,31.70,31.70,31.70,31.70,31.70,31.51,31.48,31.51,31.52,31.51,31.53,31.53,31.51,31.52,31.55,31.50,31.52,31.50,31.51,31.50,31.51,31.54,31.48,31.51,31.53,31.53,31.55,31.52,31.55,31.54,31.54,31.52,31.54,31.54,31.52,31.51,31.50,31.52,31.53,31.51,31.55,31.50,31.50,31.53,31.53,31.50,31.48,31.56,31.47,31.49,31.51,31.58,31.52,31.48,31.49,31.51,31.41,31.49,31.45,31.48,31.53,31.51,31.57,31.57,31.57,31.59,31.57,31.60,31.58,31.57,31.56,31.57,31.56,31.55,31.57,31.59,31.59,31.60,31.60,31.60,31.59,31.59,31.57,31.57,31.58,31.58,31.60,31.59,31.58],[17.85,17.64,16.20,16.16,16.32,15.13,15.01,16.03,15.95,17.13,16.96,18.10,18.39,19.13,19.08,19.24,18.68,18.35,17.67,16.34,16.39,14.53,15.15,14.18,13.34,12.74,11.77,13.04,14.48,13.71,13.50,14.18,14.84,15.34,16.38,17.25,18.02,17.95,19.10,18.63,17.85,18.07,16.68,16.68,17.32,15.87,17.03,18.05,17.94,15.90,16.72,14.90,16.53,15.91,14.13,15.18,16.00,15.15,17.28,17.16,18.83,19.04,19.53,18.34,19.10,19.46,19.86,19.51,18.92,18.47,18.15,18.01,16.71,16.29,14.34,15.29,14.08,13.78,12.95,12.96,13.08,13.27,12.86,9.47,10.60,6.94,8.25,7.10,5.76,3.90,1.65,0.77,2.18,3.44,4.25,6.34,6.13,4.85,6.67,9.23,8.71,9.11,9.81,10.40,11.30,11.03,12.24,12.70,12.70,13.41,13.94,13.46,13.95,14.74,15.17,15.49,15.64,16.33,17.15,16.59,17.85,17.81,17.90,18.77,19.18,19.36,18.97,18.81,18.31,18.40,18.87,18.38,18.95,18.47,19.31,19.02,19.21,19.79,19.16,20.13,20.35,20.22,20.16,20.47,20.98,20.14,20.41,19.55,19.97,20.17,20.54,20.94,20.72,20.98,21.08,21.78,21.98,22.17,22.88,23.58,23.77,24.04,23.96,24.44,24.20,24.95,24.61,24.81,25.34,25.57,25.42,25.57,26.06,26.07,26.11,26.51,26.78,27.31,27.11,27.67,27.81,27.91,28.01,28.92,28.67,28.46,29.17,28.98,29.08,29.28,29.42,29.68,29.32,29.67,29.95,29.52,29.82,30.01,30.17,29.97,30.20,30.23,30.17,30.27,30.48,30.53,30.40,30.42,30.54,30.39,30.48,30.66,30.82,30.59,30.58,30.86,30.72,30.78,30.67,30.92,30.56,30.59,30.96,30.84,30.99,30.81,30.98,30.85,30.76,30.86,30.91,30.79,30.65,31.12,30.89,30.75,30.97,31.28,30.37,30.89,31.25,31.15,30.76,31.16,31.29,31.01,30.98,31.33,31.35,30.99,31.04,31.37,30.95,31.13,31.17,31.45,31.34,31.26,31.42,31.37,31.28,31.35,31.41,31.39,31.13,31.26,31.32,31.56,31.38,31.39,31.64,31.51,31.59,31.65,31.58,31.59,31.62,31.63,31.58,31.62,31.65,31.62,31.65,31.61,31.65,31.63,31.59,31.66,31.65,31.64,31.63,31.64,31.59,31.63,31.66,31.62,31.63,31.62,31.65,31.65,31.67,31.65,31.62,31.67,31.64,31.66,31.67,31.67,31.68,31.65,31.66,31.64,31.65,31.65,31.66,31.66,31.67,31.68,31.66,31.66,31.65,31.65,31.66,31.66,31.67,31.67,31.66,31.67,31.67,31.66,31.67,31.67,31.67,31.66,31.67,31.67,31.69,31.68,31.68,31.68,31.67,31.68,31.67,31.67,31.66,31.68,31.67,31.68,31.66,31.67,31.66,31.68,31.67,31.68,31.67,31.66,31.67,31.65,31.66,31.66,31.66,31.67,31.65,31.65,31.67,31.68,31.68,31.68,31.67,31.66,31.66,31.66,31.67,31.68,31.67,31.68,31.68,31.68,31.68,31.68,31.69,31.69,31.68,31.69,31.67,31.68,31.67,31.68,31.68,31.68,31.66,31.67,31.67,31.68,31.69,31.68,31.68,31.68,31.69,31.69,31.68,31.69,31.69,31.68,31.69,31.69,31.69,31.68,31.68,31.69,31.68,31.68,31.68,31.67,31.67,31.68,31.68,31.68,31.69,31.68,31.69,31.68,31.68,31.68,31.68,31.69,31.68,31.68,31.68,31.68,31.68,31.69,31.67,31.68,31.67,31.68,31.68,31.68,31.69,31.68,31.68,31.68,31.68,31.68,31.69,31.68,31.69,31.69,31.68,31.69,31.69,31.68,31.68,31.69,31.69,31.69,31.69,31.69,31.68,31.69,31.69,31.69,31.69,31.69,31.69,31.69,31.69,31.69,31.70,31.70,31.69,31.69,31.69,31.69,31.69,31.69,31.68,31.69,31.68,31.68,31.68,31.68,31.68,31.69,31.68,31.69,31.68,31.69,31.69,31.69,31.69,31.69,31.69,31.69,31.69,31.69,31.69,31.68,31.69,31.69,31.68,31.68,31.68,31.69,31.69,31.69,31.69,31.69,31.69,31.69,31.68,31.68,31.69,31.68,31.69,31.67,31.69,31.68,31.69,31.68,31.68,31.69,31.68,31.68,31.67,31.69,31.68,31.69,31.69,31.69,31.69,31.69,31.69,31.69,31.69,31.68,31.68,31.67,31.68,31.68,31.69,31.69,31.69,31.68,31.69,31.68,31.69,31.69,31.69,31.69,31.69,31.69,31.69,31.53,31.51,31.51,31.46,31.48,31.52,31.49,31.44,31.48,31.50,31.46,31.48,31.55,31.49,31.49,31.54,31.52,31.49,31.52,31.58,31.52,31.53,31.54,31.54,31.54,31.55,31.54,31.54,31.54,31.59,31.52,31.54,31.56,31.52,31.50,31.60,31.56,31.44,31.58,31.55,31.46,31.42,31.59,31.52,31.44,31.52,31.57,31.45,31.46,31.51,31.53,31.44,31.52,31.48,31.51,31.55,31.54,31.57,31.58,31.54,31.58,31.55,31.57,31.59,31.56,31.54,31.58,31.54,31.53,31.55,31.55,31.57,31.59,31.58,31.59,31.57,31.57,31.56,31.57,31.57,31.58,31.60,31.58,31.55],[14.52,14.47,13.37,12.75,13.69,11.66,12.74,13.83,13.71,15.29,14.67,15.72,16.97,17.17,17.87,17.65,16.52,16.87,15.43,14.84,13.34,13.60,12.27,12.09,9.54,11.24,9.32,10.31,12.32,12.15,12.04,13.12,14.26,14.55,15.70,16.28,16.38,16.88,18.28,17.72,16.52,17.36,16.07,16.60,15.67,15.50,15.34,16.47,16.71,15.58,15.03,13.96,14.56,13.27,11.25,12.86,14.06,14.71,15.58,16.42,17.12,17.94,17.95,17.73,17.78,18.02,19.02,18.76,18.26,17.63,16.50,16.40,15.55,14.79,13.95,13.63,12.63,13.00,11.49,11.49,11.97,11.77,10.84,8.19,8.04,5.63,6.92,4.84,5.40,5.08,2.87,1.82,0.78,1.98,2.83,4.26,5.13,3.99,4.74,6.05,6.08,6.20,6.73,7.47,8.06,8.52,8.68,9.64,10.26,10.38,10.97,12.02,11.72,11.96,13.16,13.36,13.14,13.75,14.52,14.52,15.22,15.49,14.73,16.17,15.75,16.53,15.64,16.53,15.71,15.93,16.42,15.72,16.80,16.31,17.71,16.77,17.41,17.41,17.07,17.62,18.55,18.23,18.39,18.33,18.78,18.23,18.19,17.45,17.76,18.26,18.58,19.11,18.96,19.00,19.18,19.55,19.74,19.81,20.65,21.35,21.32,21.81,22.05,22.04,21.93,23.24,22.42,22.47,23.81,24.04,23.45,23.66,24.83,24.52,24.20,25.27,25.80,25.76,25.73,26.78,26.80,25.90,27.30,27.98,27.34,27.38,28.67,28.53,27.61,28.59,29.35,28.56,28.20,29.51,29.55,28.26,29.29,29.91,29.55,29.24,29.90,29.95,29.23,29.96,30.06,30.15,29.91,30.22,30.37,29.78,30.26,30.65,30.57,30.33,30.44,30.72,30.39,30.33,30.85,30.89,30.15,30.58,30.76,30.53,30.53,30.83,30.73,30.44,30.68,30.73,30.52,30.70,30.95,30.78,30.69,30.75,30.92,30.91,30.51,30.87,30.82,30.61,30.49,30.82,30.79,30.61,30.60,30.85,30.88,30.68,30.38,30.90,30.64,30.85,30.43,31.02,30.91,30.76,30.55,30.89,30.96,30.62,30.54,30.91,30.70,29.97,30.73,31.25,30.82,30.78,31.51,30.99,31.19,31.50,31.28,31.39,31.50,31.56,31.41,31.58,31.61,31.58,31.59,31.52,31.59,31.55,31.49,31.62,31.59,31.59,31.58,31.60,31.58,31.60,31.63,31.57,31.56,31.57,31.62,31.64,31.66,31.62,31.58,31.65,31.63,31.65,31.65,31.66,31.66,31.60,31.61,31.61,31.65,31.64,31.65,31.65,31.66,31.67,31.63,31.64,31.64,31.63,31.64,31.62,31.66,31.66,31.64,31.66,31.67,31.65,31.65,31.66,31.66,31.65,31.65,31.65,31.68,31.68,31.67,31.67,31.66,31.68,31.67,31.68,31.67,31.67,31.65,31.67,31.65,31.67,31.67,31.68,31.66,31.68,31.67,31.66,31.66,31.65,31.66,31.65,31.66,31.66,31.66,31.65,31.68,31.68,31.68,31.67,31.67,31.66,31.66,31.66,31.67,31.68,31.67,31.68,31.68,31.68,31.68,31.68,31.69,31.69,31.68,31.68,31.68,31.67,31.67,31.68,31.68,31.68,31.67,31.67,31.68,31.68,31.69,31.68,31.68,31.68,31.69,31.69,31.68,31.69,31.69,31.68,31.69,31.69,31.69,31.68,31.69,31.68,31.69,31.69,31.68,31.68,31.68,31.68,31.68,31.69,31.68,31.69,31.69,31.69,31.68,31.68,31.68,31.68,31.68,31.68,31.69,31.68,31.68,31.68,31.68,31.68,31.67,31.68,31.68,31.68,31.68,31.68,31.68,31.68,31.68,31.68,31.68,31.68,31.68,31.69,31.68,31.68,31.68,31.68,31.68,31.69,31.68,31.68,31.69,31.68,31.67,31.69,31.68,31.68,31.68,31.68,31.68,31.69,31.69,31.68,31.69,31.68,31.69,31.68,31.68,31.69,31.69,31.69,31.68,31.68,31.68,31.68,31.68,31.68,31.67,31.68,31.68,31.68,31.68,31.68,31.68,31.69,31.68,31.68,31.68,31.68,31.68,31.68,31.68,31.68,31.68,31.69,31.68,31.68,31.68,31.67,31.68,31.68,31.68,31.68,31.68,31.68,31.68,31.67,31.69,31.67,31.68,31.67,31.68,31.68,31.68,31.67,31.68,31.68,31.68,31.67,31.66,31.68,31.67,31.68,31.68,31.68,31.69,31.68,31.68,31.69,31.68,31.67,31.68,31.66,31.68,31.68,31.69,31.69,31.68,31.68,31.68,31.68,31.69,31.68,31.68,31.68,31.68,31.69,31.69,31.46,31.45,31.46,31.41,31.40,31.41,31.42,31.42,31.43,31.41,31.43,31.45,31.42,31.45,31.44,31.44,31.47,31.44,31.45,31.46,31.48,31.48,31.45,31.49,31.51,31.53,31.52,31.52,31.53,31.50,31.47,31.43,31.43,31.44,31.42,31.49,31.40,31.39,31.45,31.43,31.41,31.36,31.47,31.33,31.34,31.36,31.50,31.32,31.34,31.41,31.48,31.32,31.45,31.36,31.43,31.48,31.46,31.53,31.56,31.52,31.56,31.55,31.56,31.56,31.56,31.53,31.56,31.54,31.52,31.53,31.52,31.56,31.58,31.58,31.59,31.57,31.58,31.55,31.55,31.56,31.57,31.59,31.57,31.56],[13.19,12.69,12.07,10.95,10.80,10.09,9.92,10.53,10.90,11.76,11.60,12.63,13.00,13.75,13.91,14.08,13.07,13.46,12.65,11.25,10.74,9.86,9.93,9.03,7.24,7.70,6.60,7.81,8.98,9.10,8.70,9.30,10.20,10.72,11.65,12.48,12.89,13.11,14.34,13.77,12.87,13.15,12.10,12.27,12.28,11.41,12.34,13.34,13.09,11.78,12.12,10.55,11.71,10.63,8.67,9.67,11.06,10.84,12.38,12.46,13.81,14.30,14.31,13.75,14.07,14.20,15.05,14.75,14.14,13.39,13.09,12.83,11.91,11.25,10.31,10.31,9.27,9.53,8.41,8.58,8.75,8.65,8.02,6.00,6.20,4.53,5.68,4.13,5.46,5.41,4.21,3.18,1.89,0.78,1.49,2.27,3.22,3.03,3.57,4.19,4.58,5.09,5.67,6.02,6.38,7.07,7.02,7.83,8.11,8.56,8.98,9.04,9.40,10.23,10.55,10.81,10.89,11.61,11.54,12.00,12.77,12.90,13.04,13.94,14.02,14.81,13.81,14.35,13.53,13.65,13.78,13.28,14.00,13.67,14.32,14.15,14.55,14.98,14.56,15.36,15.92,15.51,15.93,16.04,16.67,15.95,15.66,14.86,15.54,15.55,15.76,16.13,16.19,16.43,16.84,17.21,17.30,17.36,18.48,18.99,19.27,19.63,20.09,20.22,20.24,21.00,20.90,20.81,21.60,22.29,21.96,22.19,22.61,22.93,22.53,23.52,24.09,24.48,24.30,25.27,25.44,24.72,26.17,26.78,26.23,26.42,27.79,27.74,26.78,27.83,28.84,27.78,27.20,28.90,28.99,27.65,28.83,29.74,29.08,28.68,29.43,29.58,28.90,29.55,29.68,29.86,29.44,29.86,30.17,29.39,29.86,30.41,30.29,29.88,30.06,30.35,30.10,29.99,30.55,30.62,29.87,30.06,30.42,30.23,30.26,30.41,30.32,30.09,30.23,30.13,30.11,30.31,30.43,30.30,30.15,30.29,30.32,30.52,29.81,30.36,30.39,29.97,30.00,30.18,30.46,30.01,30.02,30.30,30.48,30.11,29.59,30.34,29.95,30.37,29.83,30.64,30.42,30.32,30.46,30.40,30.35,29.93,30.10,30.48,29.97,29.98,30.48,30.87,30.85,30.76,31.45,30.95,31.16,31.43,30.98,31.33,31.40,31.48,31.34,31.46,31.56,31.53,31.57,31.46,31.52,31.52,31.46,31.62,31.58,31.58,31.44,31.59,31.50,31.59,31.61,31.54,31.52,31.54,31.60,31.63,31.66,31.62,31.59,31.65,31.63,31.66,31.66,31.66,31.66,31.59,31.59,31.56,31.64,31.64,31.66,31.65,31.66,31.67,31.63,31.64,31.62,31.61,31.62,31.60,31.65,31.66,31.64,31.66,31.67,31.64,31.64,31.65,31.64,31.63,31.64,31.64,31.67,31.68,31.67,31.68,31.66,31.68,31.67,31.67,31.67,31.67,31.65,31.66,31.64,31.66,31.66,31.67,31.66,31.67,31.66,31.65,31.66,31.65,31.66,31.65,31.66,31.66,31.66,31.65,31.67,31.68,31.67,31.67,31.66,31.66,31.66,31.66,31.67,31.67,31.66,31.67,31.68,31.67,31.67,31.68,31.68,31.69,31.68,31.68,31.68,31.67,31.67,31.67,31.67,31.68,31.67,31.67,31.68,31.68,31.68,31.67,31.67,31.67,31.68,31.68,31.68,31.69,31.69,31.67,31.68,31.68,31.69,31.68,31.68,31.68,31.68,31.68,31.68,31.67,31.67,31.68,31.68,31.67,31.68,31.68,31.68,31.68,31.68,31.68,31.67,31.68,31.68,31.68,31.68,31.68,31.68,31.68,31.67,31.68,31.68,31.68,31.68,31.68,31.68,31.68,31.68,31.68,31.68,31.68,31.68,31.68,31.68,31.69,31.68,31.68,31.69,31.68,31.68,31.69,31.68,31.69,31.69,31.68,31.68,31.68,31.68,31.68,31.68,31.68,31.68,31.69,31.68,31.68,31.69,31.68,31.69,31.68,31.68,31.69,31.68,31.69,31.68,31.68,31.68,31.68,31.67,31.68,31.67,31.69,31.68,31.68,31.68,31.68,31.69,31.69,31.68,31.68,31.68,31.68,31.68,31.68,31.68,31.68,31.68,31.69,31.68,31.68,31.68,31.67,31.68,31.67,31.67,31.68,31.68,31.68,31.68,31.68,31.68,31.67,31.67,31.66,31.67,31.68,31.68,31.67,31.68,31.68,31.68,31.67,31.66,31.68,31.67,31.68,31.68,31.68,31.69,31.68,31.68,31.69,31.69,31.67,31.68,31.66,31.68,31.68,31.68,31.68,31.68,31.68,31.69,31.68,31.69,31.69,31.68,31.68,31.68,31.69,31.69,31.46,31.42,31.47,31.41,31.43,31.44,31.43,31.41,31.42,31.47,31.42,31.45,31.40,31.41,31.45,31.45,31.48,31.41,31.46,31.46,31.45,31.46,31.47,31.50,31.50,31.52,31.48,31.49,31.48,31.47,31.47,31.41,31.43,31.46,31.40,31.48,31.38,31.42,31.44,31.41,31.39,31.38,31.45,31.32,31.37,31.38,31.45,31.36,31.27,31.38,31.43,31.29,31.43,31.33,31.38,31.47,31.43,31.53,31.54,31.55,31.55,31.55,31.56,31.55,31.55,31.55,31.55,31.55,31.55,31.55,31.56,31.56,31.59,31.57,31.57,31.59,31.58,31.56,31.54,31.58,31.54,31.58,31.55,31.54],[10.96,9.85,8.69,7.89,7.82,6.90,7.06,7.87,8.25,9.01,9.35,10.09,10.59,11.32,11.18,11.85,10.90,11.25,10.43,9.15,8.56,7.79,7.41,6.36,5.05,6.13,4.98,6.05,7.64,7.17,6.62,7.27,8.12,9.09,9.06,10.49,10.21,10.48,11.63,11.21,10.37,10.78,9.76,9.91,10.06,9.44,10.08,11.11,10.87,9.95,9.85,8.62,9.85,8.46,6.82,7.65,9.11,8.97,10.29,10.29,11.56,11.73,11.66,11.67,11.18,11.56,12.39,12.14,11.22,11.06,10.44,10.17,9.65,8.55,8.66,7.74,6.67,7.37,5.93,6.45,6.74,6.90,6.19,5.01,4.87,3.64,4.78,3.72,4.57,5.06,4.47,3.48,2.71,1.51,0.78,1.23,2.24,2.21,2.43,2.64,2.95,3.18,3.81,3.76,4.41,4.91,4.59,4.92,5.51,5.77,5.66,5.99,6.85,7.07,7.10,7.69,8.12,8.45,8.22,9.06,9.77,9.68,9.96,10.64,10.69,12.28,11.23,12.00,10.83,10.50,10.69,10.50,11.18,10.97,12.11,11.60,11.69,12.42,12.16,13.07,13.98,13.67,14.22,14.14,14.68,13.98,13.51,12.79,13.17,13.11,13.54,13.99,14.03,14.00,14.14,15.01,15.28,14.75,16.02,16.83,16.71,17.04,18.13,18.05,18.06,18.86,19.08,19.05,19.89,20.55,20.14,20.16,21.04,21.25,21.22,21.76,22.54,22.74,22.55,23.91,23.98,23.61,24.46,25.74,25.20,25.18,26.85,26.55,25.98,27.02,27.84,27.34,26.54,27.99,28.54,27.08,28.29,29.10,28.83,28.19,28.97,29.40,28.58,29.41,29.47,29.67,29.25,29.63,30.11,29.34,29.76,30.34,30.29,30.02,30.10,30.42,30.05,29.89,30.53,30.61,29.96,30.23,30.42,30.44,30.31,30.40,30.51,30.26,30.13,30.11,30.41,30.52,29.98,30.32,29.96,29.51,30.03,30.41,28.93,29.19,30.11,29.69,28.75,29.96,30.29,29.37,29.04,30.34,30.39,29.20,29.10,30.52,29.25,30.46,29.81,30.66,30.36,30.20,30.49,30.22,30.76,30.25,30.03,30.60,30.36,30.15,30.25,31.22,30.80,30.84,31.51,31.23,31.34,31.51,31.37,31.49,31.49,31.54,31.48,31.55,31.57,31.56,31.58,31.55,31.60,31.58,31.51,31.58,31.54,31.60,31.53,31.57,31.53,31.54,31.60,31.56,31.54,31.54,31.58,31.59,31.61,31.56,31.56,31.62,31.60,31.63,31.63,31.64,31.64,31.61,31.63,31.61,31.62,31.61,31.64,31.64,31.65,31.66,31.62,31.61,31.63,31.63,31.65,31.62,31.63,31.62,31.63,31.64,31.65,31.65,31.66,31.65,31.65,31.65,31.65,31.65,31.66,31.66,31.65,31.66,31.65,31.66,31.66,31.67,31.66,31.65,31.64,31.66,31.64,31.66,31.66,31.66,31.64,31.66,31.66,31.66,31.65,31.63,31.65,31.64,31.65,31.65,31.65,31.65,31.66,31.67,31.67,31.66,31.65,31.65,31.65,31.65,31.66,31.67,31.67,31.67,31.68,31.67,31.67,31.67,31.68,31.68,31.68,31.67,31.68,31.67,31.67,31.67,31.67,31.67,31.66,31.66,31.68,31.68,31.68,31.67,31.68,31.67,31.68,31.69,31.68,31.68,31.68,31.67,31.68,31.68,31.68,31.68,31.69,31.68,31.68,31.68,31.68,31.67,31.67,31.67,31.67,31.68,31.68,31.68,31.68,31.68,31.67,31.67,31.67,31.68,31.68,31.68,31.68,31.68,31.67,31.68,31.68,31.68,31.67,31.67,31.68,31.68,31.68,31.68,31.68,31.68,31.68,31.68,31.68,31.68,31.68,31.68,31.68,31.68,31.68,31.68,31.68,31.68,31.68,31.68,31.68,31.68,31.68,31.69,31.68,31.67,31.68,31.68,31.68,31.68,31.68,31.68,31.69,31.68,31.68,31.68,31.68,31.68,31.68,31.68,31.68,31.68,31.67,31.67,31.67,31.68,31.67,31.68,31.68,31.68,31.68,31.68,31.68,31.69,31.68,31.68,31.69,31.68,31.68,31.68,31.68,31.67,31.67,31.68,31.68,31.68,31.67,31.67,31.68,31.67,31.68,31.68,31.68,31.67,31.67,31.67,31.68,31.67,31.68,31.66,31.67,31.67,31.68,31.67,31.67,31.67,31.67,31.67,31.66,31.68,31.67,31.68,31.68,31.68,31.68,31.68,31.68,31.68,31.68,31.67,31.68,31.66,31.67,31.67,31.68,31.67,31.67,31.68,31.67,31.68,31.68,31.68,31.68,31.68,31.68,31.69,31.69,31.49,31.46,31.49,31.46,31.44,31.44,31.47,31.40,31.42,31.44,31.40,31.44,31.44,31.43,31.43,31.45,31.46,31.43,31.44,31.47,31.44,31.45,31.46,31.48,31.48,31.51,31.47,31.49,31.50,31.47,31.47,31.42,31.45,31.45,31.43,31.48,31.44,31.40,31.44,31.45,31.42,31.40,31.44,31.40,31.37,31.39,31.52,31.40,31.37,31.44,31.50,31.34,31.46,31.40,31.46,31.51,31.47,31.55,31.57,31.48,31.55,31.51,31.56,31.57,31.54,31.54,31.54,31.51,31.49,31.51,31.50,31.57,31.57,31.59,31.59,31.57,31.57,31.53,31.56,31.55,31.57,31.58,31.56,31.55],[10.90,10.01,8.45,7.35,6.94,6.21,5.78,6.84,7.56,8.00,8.79,9.28,9.65,10.53,10.55,10.89,9.79,9.65,9.17,8.21,7.49,6.32,6.75,5.83,4.61,4.92,4.07,4.95,6.18,6.02,5.04,6.21,6.82,8.07,8.15,9.69,9.16,9.63,10.25,10.01,9.09,9.33,8.15,8.70,8.51,7.37,8.73,9.54,9.22,8.60,8.50,7.21,8.52,7.45,5.80,6.59,7.81,7.93,9.10,9.12,9.87,10.24,10.44,10.21,10.35,10.57,11.23,11.02,10.32,9.91,9.42,9.15,8.89,7.52,7.99,6.79,5.62,5.73,5.01,5.51,5.80,6.36,5.89,4.54,4.33,3.62,4.58,3.71,5.22,5.85,5.22,3.99,3.24,2.45,1.08,0.76,1.14,1.79,1.93,1.99,2.34,2.89,2.96,3.13,3.38,4.03,3.96,4.21,4.42,4.92,5.16,4.97,5.51,5.83,6.09,6.49,6.66,7.51,7.53,7.78,8.81,8.63,9.25,9.92,10.41,11.50,10.42,11.12,9.94,9.90,9.86,9.67,10.54,9.77,11.07,10.37,10.46,10.95,10.81,11.60,12.67,12.06,12.84,12.73,13.46,12.66,11.84,11.07,11.80,11.75,12.55,13.04,12.78,12.95,13.56,14.03,14.01,13.75,15.29,15.61,15.76,16.30,17.25,17.34,17.50,18.28,18.35,18.08,19.17,19.60,19.36,19.18,20.88,20.71,20.00,21.23,22.25,22.34,21.84,23.58,23.80,23.01,24.14,25.56,25.27,24.83,26.66,26.88,25.72,26.56,28.29,27.31,25.88,28.03,28.53,26.71,28.03,29.15,28.87,28.01,28.86,29.29,28.29,29.16,29.44,29.83,29.10,29.55,30.13,29.20,29.76,30.25,30.28,29.80,30.02,30.29,30.03,29.72,30.59,30.78,29.72,30.09,30.45,30.40,30.21,30.51,30.50,29.99,30.33,30.27,30.22,30.36,30.71,30.45,30.28,30.57,30.61,30.46,30.05,30.72,30.43,30.25,30.60,30.37,30.66,30.27,30.68,30.55,30.65,30.74,30.44,30.84,30.43,31.14,30.63,31.10,31.18,30.74,30.89,31.01,31.06,30.63,30.94,31.26,30.98,30.87,30.88,31.36,31.25,31.08,31.54,31.10,31.40,31.51,31.39,31.51,31.48,31.49,31.50,31.50,31.59,31.55,31.60,31.56,31.60,31.61,31.56,31.64,31.63,31.62,31.51,31.61,31.53,31.61,31.63,31.59,31.48,31.56,31.59,31.64,31.64,31.62,31.58,31.64,31.63,31.65,31.66,31.66,31.66,31.61,31.62,31.60,31.65,31.64,31.65,31.65,31.66,31.67,31.63,31.64,31.65,31.63,31.65,31.61,31.65,31.66,31.65,31.66,31.66,31.66,31.66,31.66,31.66,31.66,31.66,31.66,31.67,31.68,31.67,31.67,31.66,31.67,31.68,31.67,31.67,31.67,31.66,31.67,31.66,31.67,31.67,31.68,31.66,31.67,31.67,31.66,31.66,31.65,31.66,31.65,31.65,31.66,31.66,31.65,31.67,31.68,31.67,31.67,31.66,31.66,31.66,31.66,31.67,31.68,31.67,31.67,31.68,31.67,31.68,31.67,31.68,31.69,31.68,31.68,31.68,31.68,31.68,31.68,31.68,31.68,31.67,31.67,31.68,31.68,31.68,31.68,31.68,31.67,31.68,31.69,31.68,31.68,31.69,31.68,31.68,31.68,31.69,31.68,31.69,31.68,31.69,31.68,31.68,31.68,31.67,31.67,31.68,31.68,31.68,31.68,31.68,31.68,31.68,31.67,31.67,31.67,31.68,31.68,31.68,31.68,31.67,31.68,31.68,31.67,31.67,31.67,31.68,31.68,31.68,31.68,31.68,31.68,31.68,31.68,31.68,31.68,31.68,31.69,31.67,31.67,31.68,31.68,31.68,31.68,31.67,31.68,31.68,31.68,31.67,31.69,31.68,31.68,31.67,31.67,31.68,31.68,31.68,31.68,31.69,31.68,31.69,31.68,31.68,31.69,31.69,31.69,31.68,31.69,31.68,31.68,31.67,31.69,31.68,31.69,31.68,31.69,31.68,31.69,31.69,31.69,31.69,31.68,31.69,31.68,31.69,31.68,31.69,31.68,31.68,31.68,31.68,31.68,31.67,31.68,31.68,31.68,31.68,31.68,31.69,31.68,31.68,31.68,31.68,31.67,31.68,31.66,31.68,31.68,31.68,31.67,31.68,31.68,31.68,31.68,31.67,31.69,31.68,31.69,31.68,31.68,31.69,31.69,31.69,31.68,31.69,31.68,31.69,31.67,31.68,31.68,31.68,31.68,31.68,31.69,31.69,31.69,31.69,31.69,31.68,31.68,31.68,31.69,31.69,31.48,31.46,31.49,31.49,31.41,31.44,31.51,31.40,31.43,31.46,31.41,31.45,31.46,31.45,31.44,31.47,31.46,31.38,31.45,31.49,31.43,31.48,31.46,31.49,31.49,31.52,31.44,31.46,31.44,31.42,31.41,31.42,31.42,31.46,31.41,31.52,31.42,31.42,31.48,31.45,31.44,31.41,31.51,31.40,31.37,31.46,31.53,31.41,31.39,31.37,31.46,31.25,31.43,31.36,31.41,31.51,31.43,31.53,31.52,31.52,31.52,31.53,31.56,31.54,31.50,31.56,31.50,31.54,31.52,31.52,31.52,31.55,31.58,31.57,31.58,31.57,31.56,31.53,31.54,31.55,31.55,31.58,31.56,31.51],[10.11,8.20,6.83,6.31,5.72,5.35,4.82,5.65,6.41,6.68,7.62,8.09,8.42,9.30,9.30,9.63,8.66,8.65,7.84,7.38,6.69,5.56,5.85,4.95,4.26,4.33,3.43,4.75,5.48,5.24,4.85,5.27,5.85,6.83,6.74,8.40,7.67,8.34,9.09,8.55,7.59,8.14,7.24,7.81,7.55,6.73,7.86,8.47,8.17,7.58,7.22,6.37,7.40,6.73,5.24,5.91,6.57,6.51,7.56,8.13,8.81,9.17,9.54,9.12,9.11,9.55,10.01,9.74,8.95,8.55,8.45,7.96,7.87,6.57,6.46,5.51,4.58,5.01,4.18,4.79,4.81,5.48,4.80,3.88,3.40,2.74,3.82,3.21,4.04,4.92,4.52,4.03,3.40,2.80,1.67,1.07,0.77,1.09,1.51,1.56,1.54,1.93,2.23,2.38,2.61,2.95,2.91,3.27,3.60,3.87,3.97,4.03,4.32,4.55,4.87,5.09,5.38,5.97,6.05,6.28,7.21,7.11,7.78,8.54,8.77,10.48,9.18,9.70,8.26,8.40,8.25,8.33,8.88,8.44,9.94,9.01,9.23,9.77,9.18,10.11,10.88,10.46,11.12,11.23,12.04,11.30,10.27,9.64,10.45,10.26,11.19,11.49,11.04,11.55,12.08,12.57,12.47,12.38,13.77,14.29,14.22,14.66,15.78,15.84,16.20,16.47,17.21,16.88,17.72,18.34,18.38,18.26,19.18,19.67,19.34,20.46,21.09,21.75,21.70,22.84,23.41,23.00,24.68,25.33,25.42,25.40,27.07,27.46,26.41,27.23,28.23,27.85,26.92,28.57,29.01,27.73,28.93,29.54,29.40,29.02,29.43,29.86,29.16,29.92,29.81,30.31,29.94,30.00,30.41,29.97,30.20,30.48,30.64,30.41,30.22,30.58,30.48,30.22,30.45,30.83,30.24,30.35,30.70,30.67,30.50,30.35,30.73,30.35,30.24,30.46,30.51,30.35,30.40,30.70,30.21,30.30,30.54,30.67,29.83,30.27,30.76,30.22,30.06,30.67,30.93,30.23,30.25,30.94,30.90,30.45,30.48,31.06,30.35,30.93,30.59,31.24,31.12,31.06,31.19,31.12,31.02,30.98,31.20,31.16,30.90,31.01,30.74,31.40,31.26,31.18,31.60,31.39,31.52,31.60,31.49,31.57,31.55,31.58,31.56,31.59,31.62,31.60,31.62,31.61,31.62,31.62,31.57,31.64,31.62,31.63,31.58,31.62,31.60,31.62,31.65,31.60,31.59,31.59,31.63,31.65,31.65,31.63,31.59,31.66,31.63,31.65,31.66,31.66,31.67,31.64,31.64,31.63,31.66,31.65,31.65,31.65,31.67,31.67,31.64,31.65,31.65,31.65,31.66,31.64,31.66,31.66,31.65,31.66,31.67,31.66,31.67,31.66,31.67,31.66,31.66,31.67,31.67,31.67,31.67,31.67,31.66,31.68,31.68,31.67,31.68,31.67,31.66,31.67,31.65,31.67,31.66,31.67,31.66,31.67,31.67,31.66,31.66,31.65,31.66,31.66,31.66,31.66,31.65,31.66,31.67,31.68,31.67,31.68,31.66,31.65,31.66,31.66,31.67,31.68,31.67,31.67,31.68,31.68,31.67,31.67,31.68,31.69,31.68,31.68,31.68,31.68,31.68,31.68,31.68,31.68,31.67,31.67,31.68,31.68,31.69,31.68,31.68,31.68,31.69,31.69,31.69,31.68,31.68,31.67,31.68,31.68,31.69,31.69,31.68,31.69,31.68,31.68,31.68,31.67,31.67,31.68,31.68,31.68,31.69,31.68,31.69,31.68,31.68,31.67,31.67,31.68,31.68,31.68,31.68,31.68,31.68,31.69,31.68,31.68,31.68,31.67,31.68,31.68,31.69,31.68,31.69,31.68,31.69,31.68,31.69,31.69,31.68,31.68,31.68,31.68,31.68,31.69,31.68,31.69,31.68,31.68,31.68,31.68,31.68,31.69,31.68,31.68,31.68,31.68,31.68,31.68,31.69,31.68,31.69,31.68,31.69,31.68,31.68,31.68,31.68,31.68,31.68,31.68,31.67,31.68,31.67,31.68,31.68,31.68,31.68,31.68,31.68,31.69,31.69,31.69,31.68,31.68,31.69,31.68,31.69,31.69,31.69,31.68,31.68,31.69,31.68,31.68,31.68,31.68,31.68,31.67,31.68,31.68,31.69,31.68,31.68,31.68,31.68,31.67,31.68,31.66,31.68,31.67,31.68,31.67,31.68,31.68,31.67,31.68,31.67,31.69,31.68,31.69,31.69,31.68,31.69,31.69,31.69,31.68,31.69,31.68,31.69,31.66,31.68,31.67,31.68,31.68,31.68,31.68,31.68,31.68,31.69,31.69,31.68,31.68,31.69,31.69,31.69,31.53,31.50,31.51,31.48,31.45,31.48,31.49,31.41,31.42,31.44,31.41,31.45,31.50,31.44,31.45,31.50,31.46,31.45,31.48,31.51,31.44,31.48,31.47,31.48,31.48,31.50,31.47,31.46,31.47,31.49,31.46,31.42,31.45,31.44,31.45,31.54,31.46,31.41,31.51,31.50,31.42,31.36,31.53,31.46,31.39,31.50,31.55,31.42,31.39,31.46,31.51,31.38,31.48,31.42,31.48,31.52,31.48,31.55,31.56,31.53,31.55,31.54,31.56,31.57,31.53,31.56,31.53,31.54,31.54,31.56,31.56,31.57,31.59,31.59,31.59,31.58,31.59,31.53,31.56,31.58,31.56,31.58,31.56,31.53],[9.68,8.01,6.79,6.15,5.71,4.99,4.62,5.45,6.10,6.61,7.00,7.77,8.19,9.00,9.10,9.41,8.39,8.42,7.66,6.78,6.48,5.40,5.51,4.73,4.08,4.20,3.31,4.20,5.37,5.21,4.54,5.16,5.72,6.50,6.54,8.04,7.46,8.03,8.77,8.42,7.44,7.74,6.90,7.48,7.38,6.40,7.59,8.40,8.02,7.37,7.28,6.18,7.31,6.46,5.02,5.78,6.62,6.49,7.69,7.90,8.55,8.99,9.27,8.91,8.75,9.08,9.53,9.62,8.69,8.43,8.09,7.64,7.45,6.24,6.19,5.35,4.52,4.87,4.05,4.59,4.65,5.11,4.33,3.66,3.44,2.58,3.46,2.98,3.65,4.42,4.44,3.94,3.22,2.70,1.78,1.51,1.00,0.77,1.03,1.43,1.57,1.61,2.03,2.36,2.30,2.70,3.04,3.13,3.37,3.76,4.03,3.95,4.37,4.60,4.73,5.10,5.38,6.12,5.96,6.38,7.22,7.15,7.70,8.40,8.60,10.03,8.98,9.47,8.17,8.11,8.15,8.09,8.86,8.17,9.75,8.94,9.17,9.67,9.41,10.08,10.90,10.47,11.02,10.89,12.01,11.19,10.08,9.55,10.39,10.07,11.00,11.07,10.73,11.45,11.61,12.33,12.56,12.58,13.68,14.31,14.71,14.66,15.95,16.13,16.61,16.88,17.35,17.40,18.20,18.71,18.73,19.05,19.57,19.83,19.85,20.81,21.46,21.79,22.14,23.12,23.29,22.89,24.88,25.19,24.93,25.40,27.14,26.93,26.01,27.32,28.18,27.30,26.49,28.71,28.75,27.17,28.77,29.52,29.12,28.61,29.50,29.65,28.73,29.69,29.69,30.10,29.55,30.02,30.23,29.62,29.85,30.56,30.47,29.87,30.09,30.48,30.23,30.02,30.53,30.69,29.98,29.99,30.51,30.45,30.30,30.07,30.47,30.09,30.00,30.02,30.27,30.05,29.94,30.43,30.22,29.94,30.20,30.48,29.10,29.72,30.48,30.08,29.61,30.09,30.64,29.72,29.76,30.54,30.67,29.92,29.68,30.79,29.90,30.46,30.13,30.99,30.74,30.41,30.84,30.73,30.65,30.69,31.02,31.03,30.63,30.64,30.64,31.36,31.15,31.13,31.57,31.26,31.45,31.56,31.43,31.54,31.56,31.58,31.51,31.59,31.60,31.58,31.62,31.58,31.62,31.61,31.56,31.62,31.62,31.62,31.57,31.61,31.58,31.60,31.64,31.58,31.58,31.58,31.63,31.64,31.66,31.63,31.59,31.66,31.63,31.65,31.66,31.66,31.66,31.63,31.64,31.63,31.65,31.65,31.65,31.65,31.66,31.68,31.64,31.65,31.65,31.64,31.66,31.64,31.66,31.66,31.65,31.66,31.66,31.66,31.67,31.67,31.67,31.66,31.67,31.66,31.67,31.68,31.67,31.67,31.66,31.68,31.68,31.67,31.67,31.67,31.66,31.67,31.66,31.67,31.66,31.68,31.66,31.67,31.67,31.66,31.66,31.65,31.66,31.66,31.65,31.67,31.66,31.66,31.67,31.68,31.67,31.68,31.66,31.65,31.65,31.66,31.67,31.68,31.67,31.68,31.68,31.67,31.67,31.67,31.68,31.68,31.68,31.68,31.68,31.68,31.67,31.67,31.68,31.68,31.67,31.66,31.67,31.67,31.68,31.68,31.67,31.68,31.69,31.69,31.68,31.68,31.68,31.67,31.68,31.68,31.69,31.69,31.69,31.69,31.68,31.68,31.68,31.66,31.67,31.67,31.68,31.68,31.69,31.68,31.69,31.68,31.67,31.67,31.68,31.68,31.68,31.68,31.68,31.68,31.67,31.69,31.67,31.68,31.67,31.67,31.68,31.68,31.68,31.68,31.68,31.68,31.68,31.68,31.68,31.68,31.68,31.68,31.68,31.68,31.67,31.68,31.68,31.68,31.68,31.68,31.68,31.68,31.68,31.68,31.68,31.68,31.68,31.68,31.68,31.68,31.68,31.68,31.69,31.69,31.69,31.68,31.68,31.68,31.68,31.68,31.67,31.67,31.67,31.68,31.67,31.68,31.67,31.68,31.68,31.68,31.68,31.68,31.68,31.69,31.68,31.68,31.69,31.68,31.69,31.69,31.69,31.68,31.68,31.68,31.68,31.68,31.68,31.67,31.68,31.67,31.68,31.68,31.69,31.68,31.68,31.68,31.68,31.67,31.68,31.67,31.68,31.68,31.68,31.68,31.68,31.68,31.67,31.68,31.67,31.69,31.67,31.68,31.68,31.68,31.68,31.69,31.68,31.68,31.69,31.67,31.68,31.66,31.68,31.68,31.68,31.68,31.68,31.68,31.68,31.68,31.69,31.69,31.68,31.68,31.69,31.69,31.69,31.51,31.48,31.49,31.48,31.47,31.46,31.52,31.43,31.44,31.45,31.44,31.46,31.47,31.45,31.45,31.49,31.47,31.45,31.47,31.49,31.44,31.49,31.48,31.48,31.50,31.52,31.46,31.46,31.47,31.48,31.46,31.40,31.45,31.44,31.40,31.51,31.45,31.40,31.47,31.45,31.41,31.32,31.47,31.44,31.41,31.45,31.54,31.41,31.39,31.43,31.51,31.36,31.44,31.42,31.47,31.51,31.48,31.55,31.57,31.56,31.56,31.58,31.57,31.58,31.58,31.58,31.58,31.56,31.56,31.58,31.58,31.60,31.61,31.61,31.61,31.60,31.59,31.56,31.57,31.61,31.56,31.58,31.57,31.54],[9.61,7.56,6.30,5.48,5.04,4.49,4.15,4.85,5.55,5.94,6.28,7.01,7.57,8.11,8.29,8.66,7.70,8.08,7.15,6.25,5.95,5.01,4.95,4.26,3.50,3.99,3.02,3.83,5.28,4.93,4.00,4.61,5.09,5.84,5.81,7.32,6.73,7.59,8.07,7.64,6.80,7.09,6.18,6.81,6.76,6.14,7.32,7.66,7.43,6.82,6.94,5.96,6.96,6.42,4.95,5.41,6.20,6.05,7.34,7.28,7.92,8.42,8.63,8.27,8.16,8.55,8.83,8.82,8.25,7.68,7.57,6.97,6.56,5.70,5.47,4.92,4.15,4.33,3.77,4.29,4.11,4.76,4.44,3.43,3.52,2.63,3.50,3.09,3.86,4.38,4.32,4.01,3.15,2.54,1.89,1.63,1.54,0.92,0.77,0.99,1.37,1.51,1.54,1.80,2.05,2.25,2.32,2.74,2.96,3.02,3.21,3.41,3.81,3.89,4.01,4.41,4.57,5.13,5.29,5.50,6.40,6.41,6.84,7.71,7.92,9.35,8.32,8.74,7.43,7.46,7.20,7.40,8.08,7.32,8.51,7.92,8.10,8.54,8.39,9.25,9.94,9.62,10.16,10.13,10.80,10.43,9.32,8.72,9.58,9.03,9.94,9.70,9.89,10.46,10.54,10.75,11.19,11.22,12.45,12.91,13.52,13.64,14.78,14.99,15.38,15.89,16.11,16.25,16.95,17.35,17.17,17.63,18.04,18.03,18.05,19.08,20.10,19.71,20.27,21.83,21.43,20.67,22.79,24.00,22.45,23.44,25.33,25.10,23.84,25.50,27.19,25.03,24.48,27.39,27.46,24.90,27.30,28.49,27.56,27.17,28.45,28.60,27.25,28.69,29.08,28.87,28.57,29.50,29.76,28.63,29.32,30.25,29.91,29.45,29.80,30.06,29.56,29.40,30.48,30.51,29.29,29.78,30.29,30.02,30.15,30.34,30.24,29.77,30.20,29.97,29.83,30.39,30.30,30.04,29.77,30.18,30.14,30.03,29.77,30.13,29.97,29.62,29.70,29.91,30.21,29.46,29.94,30.07,30.15,29.92,29.40,30.06,29.61,30.33,29.43,30.29,30.16,30.27,30.08,30.25,30.39,29.90,30.22,30.54,29.81,29.53,30.00,30.71,30.80,30.84,31.35,30.89,31.06,31.29,30.83,31.37,31.42,31.49,31.37,31.47,31.50,31.46,31.58,31.45,31.55,31.52,31.50,31.58,31.59,31.58,31.35,31.57,31.35,31.56,31.58,31.52,31.43,31.50,31.57,31.63,31.64,31.63,31.56,31.64,31.62,31.65,31.66,31.65,31.65,31.59,31.61,31.58,31.64,31.64,31.64,31.65,31.65,31.66,31.63,31.64,31.63,31.62,31.63,31.60,31.65,31.66,31.64,31.65,31.66,31.65,31.66,31.65,31.65,31.64,31.65,31.66,31.66,31.67,31.67,31.67,31.66,31.67,31.67,31.67,31.67,31.66,31.65,31.66,31.65,31.67,31.66,31.67,31.66,31.67,31.66,31.66,31.66,31.65,31.66,31.66,31.65,31.66,31.66,31.66,31.67,31.68,31.67,31.67,31.67,31.66,31.66,31.67,31.67,31.67,31.66,31.67,31.68,31.67,31.67,31.67,31.68,31.68,31.68,31.68,31.67,31.67,31.67,31.67,31.67,31.67,31.67,31.66,31.68,31.68,31.68,31.67,31.67,31.67,31.68,31.68,31.68,31.68,31.68,31.67,31.68,31.68,31.69,31.68,31.68,31.68,31.68,31.68,31.68,31.67,31.67,31.67,31.68,31.68,31.68,31.68,31.68,31.68,31.67,31.67,31.68,31.68,31.68,31.68,31.68,31.68,31.68,31.68,31.68,31.68,31.68,31.68,31.68,31.68,31.68,31.69,31.68,31.68,31.68,31.68,31.68,31.68,31.68,31.68,31.68,31.68,31.68,31.69,31.68,31.68,31.67,31.68,31.69,31.68,31.68,31.68,31.68,31.68,31.67,31.68,31.69,31.68,31.69,31.68,31.69,31.68,31.69,31.68,31.68,31.68,31.69,31.68,31.68,31.69,31.68,31.68,31.67,31.68,31.68,31.69,31.68,31.69,31.68,31.69,31.69,31.69,31.68,31.68,31.69,31.68,31.69,31.68,31.69,31.68,31.69,31.69,31.68,31.68,31.67,31.67,31.68,31.67,31.68,31.68,31.68,31.68,31.68,31.68,31.68,31.67,31.67,31.66,31.68,31.67,31.68,31.67,31.68,31.68,31.67,31.68,31.66,31.69,31.68,31.68,31.68,31.68,31.69,31.69,31.69,31.69,31.69,31.68,31.68,31.66,31.67,31.68,31.68,31.68,31.68,31.69,31.69,31.69,31.69,31.69,31.68,31.69,31.68,31.69,31.69,31.53,31.48,31.51,31.47,31.42,31.42,31.49,31.38,31.41,31.43,31.40,31.45,31.42,31.41,31.42,31.44,31.45,31.37,31.40,31.42,31.40,31.41,31.40,31.43,31.45,31.46,31.44,31.46,31.45,31.43,31.44,31.39,31.40,31.44,31.40,31.46,31.39,31.41,31.44,31.46,31.41,31.41,31.47,31.38,31.40,31.42,31.49,31.43,31.37,31.40,31.45,31.34,31.42,31.38,31.45,31.49,31.48,31.55,31.56,31.56,31.55,31.56,31.60,31.59,31.58,31.61,31.59,31.61,31.59,31.59,31.59,31.60,31.61,31.60,31.61,31.61,31.60,31.59,31.58,31.60,31.59,31.61,31.60,31.59],[9.59,7.84,6.30,5.44,4.70,4.42,3.88,4.50,5.29,5.57,6.16,6.96,7.19,8.16,8.16,8.44,7.56,7.21,6.76,5.97,5.66,4.52,4.89,4.06,3.49,3.42,2.72,3.63,4.68,4.49,3.61,4.32,4.63,5.42,5.34,6.51,6.30,7.14,7.69,7.27,6.25,6.37,5.61,6.16,6.24,5.62,6.87,7.08,6.57,6.15,6.22,5.48,6.42,5.82,4.46,4.98,5.83,5.53,6.76,6.77,7.43,7.82,8.22,7.65,7.91,8.31,8.69,8.42,7.78,7.09,7.35,6.73,6.26,5.33,5.00,4.39,3.67,4.15,3.32,3.88,3.89,4.52,3.95,3.46,3.35,2.71,3.70,3.11,4.18,4.63,4.55,4.11,3.49,2.78,2.14,1.52,1.57,1.45,0.88,0.76,0.92,1.28,1.37,1.37,1.68,1.96,1.95,2.22,2.52,2.59,2.88,2.88,3.30,3.58,3.72,3.98,4.19,4.71,5.00,5.15,6.09,6.12,6.67,7.45,8.00,9.34,8.27,8.75,7.14,7.19,7.02,7.08,7.78,7.04,8.39,7.56,8.03,8.39,8.00,8.86,9.80,9.42,10.09,10.07,11.02,10.22,8.97,8.37,9.34,8.85,9.80,10.14,9.64,10.27,10.50,11.07,11.16,11.21,12.59,13.32,13.39,13.64,14.80,14.94,15.53,15.83,16.30,16.24,17.23,17.60,17.34,17.42,18.45,18.29,18.11,19.46,20.36,20.20,20.16,21.96,22.09,21.25,23.09,24.46,23.53,23.74,25.95,26.04,24.85,26.06,27.57,26.55,25.08,27.75,28.25,26.28,27.85,29.00,28.73,28.00,28.68,29.36,28.40,29.23,29.35,29.98,29.22,29.63,30.19,29.45,29.84,30.43,30.48,29.93,30.05,30.35,30.25,29.82,30.50,30.80,29.89,30.02,30.42,30.47,30.32,30.38,30.43,29.97,30.11,30.17,30.17,30.02,30.28,30.29,29.88,30.23,30.30,30.45,29.47,30.31,30.41,30.03,29.87,30.34,30.71,29.73,30.34,30.63,30.56,30.15,30.30,30.83,29.88,30.71,30.04,30.82,30.67,30.67,30.92,30.78,30.81,30.38,30.93,31.00,30.77,30.66,30.67,31.35,31.15,31.10,31.54,31.18,31.40,31.53,31.44,31.53,31.55,31.57,31.51,31.58,31.58,31.57,31.62,31.57,31.62,31.60,31.59,31.63,31.63,31.62,31.51,31.61,31.58,31.60,31.64,31.59,31.58,31.59,31.62,31.64,31.66,31.64,31.61,31.66,31.64,31.65,31.66,31.66,31.66,31.63,31.64,31.63,31.65,31.64,31.65,31.65,31.66,31.67,31.64,31.64,31.65,31.64,31.66,31.63,31.66,31.66,31.65,31.66,31.66,31.66,31.67,31.66,31.66,31.66,31.66,31.66,31.67,31.67,31.67,31.67,31.66,31.67,31.68,31.68,31.67,31.67,31.65,31.67,31.65,31.67,31.66,31.67,31.66,31.67,31.67,31.66,31.66,31.65,31.66,31.65,31.65,31.66,31.66,31.65,31.67,31.68,31.67,31.68,31.66,31.66,31.66,31.66,31.67,31.68,31.67,31.68,31.68,31.67,31.67,31.67,31.68,31.69,31.68,31.68,31.68,31.67,31.68,31.68,31.68,31.68,31.67,31.67,31.67,31.68,31.69,31.68,31.68,31.68,31.68,31.69,31.68,31.68,31.69,31.68,31.68,31.68,31.69,31.69,31.68,31.69,31.68,31.68,31.68,31.67,31.67,31.67,31.68,31.68,31.69,31.68,31.69,31.68,31.68,31.67,31.68,31.68,31.68,31.68,31.68,31.68,31.67,31.68,31.68,31.68,31.68,31.68,31.68,31.68,31.68,31.68,31.69,31.68,31.69,31.68,31.68,31.69,31.68,31.68,31.68,31.68,31.68,31.69,31.69,31.68,31.68,31.68,31.68,31.68,31.68,31.68,31.68,31.68,31.68,31.68,31.68,31.69,31.69,31.69,31.69,31.68,31.69,31.69,31.68,31.69,31.69,31.68,31.68,31.68,31.68,31.68,31.68,31.68,31.68,31.69,31.68,31.68,31.68,31.68,31.69,31.69,31.69,31.69,31.69,31.68,31.69,31.69,31.69,31.68,31.68,31.69,31.69,31.69,31.68,31.68,31.69,31.68,31.69,31.69,31.69,31.68,31.68,31.68,31.69,31.68,31.68,31.67,31.68,31.68,31.68,31.68,31.68,31.68,31.68,31.68,31.68,31.69,31.68,31.69,31.68,31.68,31.69,31.69,31.69,31.69,31.69,31.68,31.69,31.67,31.68,31.68,31.68,31.68,31.68,31.68,31.69,31.69,31.69,31.69,31.68,31.68,31.69,31.69,31.69,31.53,31.49,31.51,31.48,31.44,31.47,31.51,31.40,31.41,31.46,31.40,31.42,31.49,31.41,31.43,31.48,31.45,31.42,31.46,31.48,31.40,31.50,31.48,31.48,31.49,31.51,31.45,31.47,31.47,31.47,31.45,31.42,31.42,31.46,31.40,31.51,31.43,31.41,31.49,31.45,31.43,31.36,31.47,31.44,31.37,31.43,31.53,31.41,31.35,31.42,31.52,31.37,31.47,31.42,31.48,31.53,31.49,31.56,31.55,31.54,31.56,31.55,31.56,31.57,31.57,31.58,31.57,31.56,31.54,31.56,31.57,31.59,31.59,31.60,31.60,31.60,31.59,31.55,31.56,31.58,31.56,31.59,31.57,31.56],[9.16,7.23,5.72,4.80,4.22,3.83,3.38,3.96,4.60,5.13,5.53,6.12,6.55,7.46,7.58,7.79,7.01,6.67,6.25,5.53,5.18,4.15,4.19,3.48,2.94,3.08,2.23,3.13,4.31,3.81,3.18,3.88,4.26,4.95,5.12,6.29,5.75,6.65,7.33,6.84,5.93,6.22,5.41,5.73,5.75,4.94,6.15,6.65,6.37,5.75,5.73,4.73,5.95,5.24,4.27,4.68,5.20,5.08,6.23,6.18,6.95,7.21,7.70,7.34,7.40,7.86,8.10,7.96,7.30,6.85,6.78,6.02,5.77,4.72,4.40,3.93,3.16,3.43,2.71,3.30,3.09,3.66,3.40,2.79,2.77,2.43,3.15,2.77,3.47,4.26,4.25,3.98,3.32,2.64,2.18,1.82,1.50,1.54,1.26,0.90,0.77,0.92,1.24,1.22,1.28,1.68,1.80,1.79,2.08,2.33,2.46,2.57,2.94,3.22,3.31,3.57,3.84,4.23,4.54,4.75,5.70,5.64,6.34,6.95,7.55,8.65,7.82,8.04,6.70,6.70,6.71,6.70,7.40,6.64,8.14,7.08,7.64,8.26,7.72,8.59,9.54,9.05,9.46,9.47,10.46,9.67,8.59,7.95,9.10,8.46,9.48,9.77,9.32,9.79,10.36,10.65,10.98,10.94,12.07,12.78,12.98,12.83,14.19,14.34,15.05,15.15,15.67,15.66,16.55,17.27,16.92,17.33,18.25,18.07,18.10,19.38,20.21,20.39,20.92,21.70,22.37,21.74,24.28,24.33,24.46,25.33,26.32,27.08,25.88,26.77,27.82,27.39,26.40,28.34,28.70,27.39,28.76,29.35,29.14,28.95,29.27,29.67,28.94,29.57,29.61,30.01,29.68,29.90,30.06,29.77,29.37,30.38,30.19,29.67,29.68,30.24,30.18,29.93,29.94,30.26,29.75,29.15,30.38,30.17,30.00,29.35,30.23,29.65,29.21,29.89,30.04,29.20,29.33,30.31,29.51,29.42,30.00,30.34,28.97,29.45,30.42,29.74,29.07,30.25,30.67,29.34,29.71,30.71,30.62,29.92,29.97,30.92,30.04,30.59,30.52,31.08,30.80,30.76,31.02,30.84,30.68,30.79,31.08,31.04,30.87,30.94,30.81,31.48,31.27,31.27,31.60,31.41,31.53,31.59,31.54,31.57,31.56,31.59,31.55,31.61,31.61,31.59,31.62,31.60,31.62,31.61,31.58,31.63,31.62,31.63,31.57,31.63,31.59,31.61,31.63,31.59,31.59,31.60,31.63,31.65,31.66,31.63,31.59,31.65,31.63,31.65,31.66,31.66,31.66,31.63,31.64,31.62,31.65,31.65,31.64,31.66,31.66,31.67,31.64,31.65,31.64,31.64,31.65,31.64,31.66,31.66,31.65,31.66,31.67,31.66,31.67,31.66,31.66,31.65,31.66,31.66,31.67,31.67,31.67,31.67,31.66,31.68,31.67,31.68,31.68,31.66,31.66,31.67,31.65,31.67,31.66,31.68,31.67,31.67,31.67,31.66,31.67,31.65,31.66,31.65,31.66,31.67,31.66,31.66,31.67,31.68,31.67,31.68,31.66,31.66,31.66,31.66,31.67,31.67,31.66,31.68,31.67,31.67,31.67,31.68,31.68,31.68,31.68,31.68,31.67,31.67,31.67,31.67,31.68,31.68,31.67,31.67,31.67,31.68,31.68,31.67,31.67,31.67,31.69,31.69,31.69,31.68,31.68,31.67,31.68,31.68,31.68,31.68,31.68,31.68,31.67,31.68,31.68,31.67,31.67,31.67,31.68,31.68,31.69,31.68,31.68,31.68,31.67,31.67,31.67,31.68,31.67,31.68,31.68,31.68,31.67,31.69,31.68,31.68,31.68,31.68,31.68,31.67,31.68,31.68,31.68,31.68,31.68,31.68,31.68,31.68,31.68,31.68,31.68,31.68,31.68,31.68,31.68,31.68,31.68,31.68,31.68,31.68,31.68,31.68,31.68,31.68,31.67,31.68,31.68,31.68,31.69,31.68,31.69,31.68,31.69,31.68,31.68,31.68,31.68,31.68,31.67,31.68,31.68,31.68,31.67,31.67,31.67,31.68,31.67,31.68,31.68,31.68,31.68,31.69,31.68,31.68,31.68,31.68,31.68,31.68,31.68,31.67,31.68,31.68,31.68,31.68,31.68,31.67,31.68,31.67,31.68,31.68,31.68,31.68,31.68,31.67,31.69,31.67,31.68,31.66,31.68,31.67,31.68,31.67,31.68,31.68,31.67,31.68,31.67,31.68,31.67,31.68,31.68,31.68,31.68,31.68,31.68,31.68,31.68,31.67,31.68,31.67,31.68,31.67,31.68,31.68,31.68,31.68,31.68,31.68,31.69,31.68,31.68,31.67,31.68,31.69,31.69,31.57,31.54,31.54,31.52,31.48,31.50,31.53,31.44,31.44,31.48,31.45,31.46,31.52,31.46,31.46,31.49,31.48,31.47,31.47,31.50,31.45,31.50,31.46,31.48,31.52,31.54,31.49,31.49,31.49,31.52,31.48,31.48,31.46,31.47,31.45,31.54,31.47,31.45,31.50,31.48,31.45,31.39,31.52,31.47,31.43,31.48,31.56,31.45,31.43,31.51,31.55,31.45,31.51,31.47,31.52,31.54,31.51,31.57,31.57,31.56,31.55,31.57,31.56,31.57,31.57,31.57,31.57,31.57,31.58,31.58,31.59,31.60,31.60,31.60,31.60,31.60,31.59,31.56,31.57,31.60,31.54,31.58,31.55,31.52],[9.16,7.03,5.81,4.93,4.30,3.88,3.45,4.06,4.62,5.12,5.47,6.18,6.47,7.39,7.54,7.88,6.90,7.03,6.35,5.52,5.28,4.32,4.48,3.56,3.15,3.17,2.50,3.32,4.33,4.07,3.20,3.97,4.25,4.87,5.01,6.27,5.88,6.59,7.20,6.75,5.99,6.15,5.33,5.89,6.02,5.38,6.84,6.87,6.51,5.82,6.06,5.11,6.25,5.59,4.51,4.70,5.47,4.98,6.54,6.29,7.01,7.44,7.74,7.19,7.33,7.65,7.90,7.99,7.26,6.76,6.73,6.09,5.80,4.93,4.47,3.94,3.28,3.71,2.80,3.45,3.20,3.69,3.62,2.98,2.82,2.51,3.37,3.03,3.87,4.27,4.41,4.18,3.64,3.01,2.50,2.26,1.91,1.68,1.47,1.37,0.88,0.77,1.01,1.23,1.38,1.54,1.75,1.94,2.07,2.28,2.50,2.65,2.97,3.22,3.26,3.77,3.87,4.27,4.57,4.85,5.70,5.85,6.35,6.97,7.46,8.64,7.74,7.95,6.70,6.68,6.54,6.60,7.14,6.61,7.83,6.97,7.63,8.00,7.76,8.60,9.52,9.09,9.75,9.63,10.36,9.74,8.72,8.10,8.80,8.51,9.47,9.42,9.48,9.95,10.06,10.76,10.72,10.85,12.03,12.84,13.03,13.18,14.52,14.64,15.26,15.59,16.22,16.06,16.83,17.69,17.27,17.98,18.31,18.45,18.32,19.55,20.63,20.09,20.81,22.04,22.02,21.38,23.94,24.44,23.37,24.47,26.38,26.27,24.85,26.51,28.02,26.35,25.75,28.54,28.40,26.46,28.44,29.73,28.85,28.45,29.28,29.64,28.56,29.39,29.79,30.10,29.46,30.01,30.19,29.59,29.62,30.34,30.30,29.50,29.54,30.02,30.17,29.75,29.72,30.20,29.87,29.39,30.33,30.31,30.25,29.61,30.23,29.84,29.55,29.68,29.90,29.47,29.48,30.01,29.57,29.76,29.55,30.16,28.94,29.58,30.07,29.82,29.27,29.79,30.46,29.58,29.95,30.47,30.69,30.00,29.87,30.67,30.04,30.51,30.30,30.91,30.78,30.52,30.84,30.86,30.59,30.77,30.83,31.03,30.64,30.63,30.97,31.46,31.25,31.29,31.60,31.42,31.51,31.59,31.51,31.55,31.57,31.60,31.55,31.61,31.61,31.60,31.63,31.59,31.62,31.62,31.58,31.65,31.64,31.63,31.58,31.64,31.61,31.63,31.66,31.61,31.60,31.60,31.63,31.65,31.67,31.64,31.61,31.66,31.64,31.66,31.67,31.67,31.67,31.64,31.64,31.62,31.66,31.65,31.66,31.66,31.67,31.67,31.65,31.65,31.65,31.65,31.65,31.65,31.67,31.67,31.65,31.66,31.67,31.66,31.67,31.67,31.66,31.66,31.66,31.67,31.67,31.68,31.67,31.67,31.66,31.68,31.68,31.68,31.68,31.67,31.66,31.67,31.65,31.67,31.66,31.68,31.67,31.67,31.67,31.67,31.67,31.65,31.67,31.66,31.66,31.67,31.66,31.66,31.67,31.68,31.67,31.68,31.67,31.66,31.67,31.67,31.67,31.68,31.67,31.68,31.68,31.68,31.68,31.68,31.68,31.69,31.68,31.68,31.67,31.68,31.67,31.68,31.68,31.68,31.67,31.67,31.67,31.68,31.68,31.67,31.67,31.68,31.68,31.68,31.69,31.68,31.68,31.67,31.68,31.68,31.68,31.68,31.68,31.69,31.67,31.68,31.68,31.67,31.67,31.68,31.67,31.68,31.69,31.68,31.68,31.68,31.68,31.67,31.67,31.68,31.67,31.68,31.68,31.68,31.67,31.69,31.68,31.68,31.68,31.68,31.68,31.68,31.68,31.68,31.68,31.68,31.69,31.68,31.68,31.68,31.69,31.68,31.68,31.68,31.68,31.69,31.68,31.68,31.68,31.68,31.68,31.68,31.68,31.68,31.68,31.68,31.68,31.68,31.68,31.69,31.69,31.69,31.69,31.68,31.69,31.68,31.68,31.68,31.68,31.68,31.68,31.68,31.68,31.68,31.68,31.68,31.67,31.68,31.68,31.68,31.68,31.68,31.68,31.69,31.68,31.69,31.68,31.68,31.68,31.69,31.69,31.67,31.68,31.69,31.68,31.68,31.68,31.68,31.68,31.68,31.68,31.68,31.68,31.68,31.68,31.68,31.69,31.67,31.68,31.67,31.68,31.68,31.68,31.68,31.68,31.68,31.67,31.68,31.67,31.69,31.67,31.68,31.68,31.68,31.69,31.69,31.68,31.69,31.69,31.68,31.68,31.66,31.68,31.67,31.68,31.68,31.69,31.68,31.68,31.68,31.69,31.69,31.68,31.68,31.69,31.69,31.69,31.53,31.49,31.51,31.48,31.46,31.46,31.52,31.42,31.40,31.46,31.45,31.44,31.46,31.45,31.45,31.47,31.48,31.43,31.45,31.47,31.42,31.46,31.45,31.47,31.49,31.50,31.48,31.48,31.48,31.49,31.48,31.45,31.44,31.46,31.44,31.48,31.42,31.44,31.43,31.43,31.42,31.38,31.47,31.42,31.40,31.43,31.50,31.43,31.38,31.47,31.49,31.37,31.46,31.44,31.49,31.50,31.50,31.54,31.55,31.54,31.54,31.53,31.56,31.56,31.57,31.57,31.57,31.56,31.56,31.58,31.57,31.59,31.59,31.60,31.60,31.60,31.58,31.55,31.57,31.59,31.56,31.58,31.56,31.51],[9.28,7.07,5.71,4.61,4.12,3.69,3.13,3.79,4.41,4.79,5.17,5.86,6.13,6.93,7.26,7.54,6.55,6.60,5.92,5.25,5.02,4.18,4.08,3.32,2.90,3.19,2.42,3.42,4.32,4.02,3.17,3.78,4.14,4.75,4.78,5.90,5.51,6.38,6.92,6.47,5.58,5.86,5.18,5.67,5.89,5.23,6.48,6.56,6.26,5.72,5.85,5.19,5.92,5.40,4.32,4.53,5.26,5.02,6.09,5.90,6.81,7.19,7.44,6.86,7.09,7.34,7.73,7.70,7.20,6.32,6.42,5.72,5.45,4.64,4.27,3.80,3.07,3.51,2.81,3.43,3.25,3.99,3.69,3.18,3.32,2.82,3.70,3.42,4.20,4.67,4.86,4.34,4.05,3.29,2.81,2.49,2.22,1.96,1.48,1.45,1.30,0.92,0.76,0.91,1.26,1.43,1.33,1.58,1.92,1.89,2.08,2.24,2.53,2.73,2.88,3.29,3.54,3.85,4.17,4.35,5.22,5.45,5.98,6.53,7.32,8.39,7.56,7.60,6.35,6.25,5.99,6.08,6.69,6.10,7.40,6.62,7.12,7.50,7.45,8.33,9.17,8.72,9.43,9.42,10.11,9.60,8.41,7.68,8.56,7.94,8.83,8.85,9.08,9.53,9.75,10.13,10.27,10.43,11.65,12.36,12.65,12.90,14.00,14.22,14.98,15.49,15.70,15.85,16.71,17.32,17.18,17.71,17.88,17.85,17.96,19.25,20.30,19.74,20.41,22.04,21.69,20.94,23.52,24.14,22.98,23.87,26.11,25.71,24.10,26.09,27.87,25.85,24.98,28.19,27.96,25.60,27.84,29.44,28.25,27.82,28.83,29.61,27.77,29.16,29.29,29.68,28.80,29.76,30.08,28.93,29.71,30.47,30.19,29.53,30.06,30.22,29.91,29.53,30.42,30.52,29.60,29.89,30.43,30.32,30.18,30.37,30.34,29.93,30.12,30.16,29.95,29.96,30.30,30.13,29.82,30.16,30.26,30.13,29.79,30.29,30.10,29.72,29.79,30.05,30.48,29.74,30.08,30.23,30.46,30.14,30.04,30.50,29.97,30.44,30.17,30.72,30.65,30.63,30.78,30.64,30.56,30.52,30.79,30.72,30.31,30.04,30.56,31.14,30.97,30.99,31.51,31.13,31.32,31.46,31.34,31.48,31.53,31.55,31.50,31.55,31.55,31.55,31.60,31.56,31.60,31.59,31.57,31.62,31.62,31.60,31.52,31.61,31.58,31.61,31.64,31.56,31.54,31.54,31.60,31.64,31.67,31.63,31.59,31.65,31.63,31.65,31.67,31.67,31.66,31.61,31.63,31.61,31.65,31.65,31.65,31.66,31.67,31.67,31.64,31.65,31.63,31.64,31.64,31.63,31.66,31.67,31.65,31.67,31.67,31.66,31.67,31.66,31.65,31.65,31.66,31.66,31.67,31.68,31.67,31.67,31.66,31.68,31.68,31.68,31.68,31.67,31.66,31.67,31.65,31.67,31.66,31.68,31.66,31.67,31.67,31.66,31.67,31.65,31.67,31.65,31.66,31.67,31.66,31.66,31.67,31.68,31.67,31.68,31.67,31.67,31.67,31.67,31.68,31.68,31.67,31.68,31.68,31.68,31.68,31.68,31.68,31.69,31.68,31.68,31.68,31.68,31.68,31.68,31.68,31.68,31.67,31.67,31.67,31.68,31.69,31.68,31.67,31.68,31.69,31.69,31.69,31.68,31.69,31.67,31.68,31.69,31.69,31.69,31.68,31.69,31.68,31.68,31.68,31.67,31.67,31.68,31.68,31.68,31.69,31.68,31.69,31.68,31.68,31.68,31.68,31.69,31.68,31.69,31.68,31.68,31.68,31.69,31.68,31.69,31.69,31.68,31.69,31.68,31.69,31.69,31.69,31.68,31.69,31.69,31.69,31.69,31.69,31.69,31.69,31.68,31.69,31.69,31.68,31.69,31.69,31.69,31.69,31.69,31.68,31.69,31.69,31.69,31.68,31.68,31.69,31.69,31.69,31.69,31.70,31.69,31.69,31.69,31.69,31.69,31.69,31.68,31.68,31.69,31.68,31.69,31.68,31.68,31.68,31.69,31.68,31.69,31.68,31.69,31.69,31.70,31.69,31.69,31.69,31.69,31.69,31.70,31.70,31.69,31.69,31.69,31.69,31.69,31.68,31.68,31.69,31.68,31.69,31.69,31.69,31.69,31.69,31.68,31.69,31.68,31.69,31.67,31.68,31.68,31.69,31.68,31.69,31.69,31.68,31.69,31.68,31.70,31.68,31.69,31.69,31.68,31.69,31.69,31.69,31.69,31.69,31.68,31.69,31.67,31.68,31.68,31.69,31.69,31.69,31.69,31.69,31.69,31.70,31.69,31.69,31.69,31.69,31.70,31.69,31.52,31.46,31.50,31.47,31.41,31.42,31.48,31.41,31.37,31.44,31.40,31.42,31.42,31.44,31.44,31.43,31.49,31.41,31.44,31.42,31.39,31.45,31.43,31.45,31.46,31.48,31.43,31.45,31.44,31.42,31.44,31.40,31.41,31.45,31.39,31.45,31.38,31.46,31.42,31.41,31.46,31.40,31.47,31.40,31.41,31.43,31.50,31.40,31.39,31.42,31.50,31.38,31.49,31.43,31.49,31.52,31.50,31.56,31.53,31.55,31.54,31.54,31.58,31.55,31.56,31.59,31.57,31.59,31.57,31.58,31.58,31.59,31.60,31.59,31.59,31.60,31.60,31.58,31.58,31.60,31.58,31.60,31.58,31.56],[8.90,6.76,5.40,4.32,3.68,3.46,2.97,3.45,4.14,4.60,5.14,5.60,6.04,6.91,6.88,7.19,6.51,6.17,5.74,5.05,4.77,3.88,3.87,3.07,2.69,2.74,2.19,2.87,3.78,3.48,2.84,3.48,3.84,4.53,4.62,5.53,5.22,6.04,6.65,6.12,5.18,5.58,4.96,5.14,5.53,4.60,5.93,6.04,5.76,5.26,5.44,4.51,5.55,5.11,4.11,4.34,4.91,4.54,5.84,5.64,6.26,6.69,7.18,6.57,6.83,7.33,7.38,7.30,6.77,6.11,6.26,5.51,5.26,4.30,4.01,3.56,2.70,3.12,2.34,3.09,3.01,3.65,3.53,2.96,2.80,2.72,3.54,3.27,4.11,4.67,4.67,4.44,4.02,3.36,2.82,2.43,2.21,2.11,1.64,1.28,1.29,1.28,0.91,0.77,0.89,1.26,1.16,1.23,1.50,1.64,1.71,1.90,2.13,2.40,2.50,2.88,3.11,3.51,4.01,4.07,5.11,5.19,5.81,6.38,7.31,8.32,7.36,7.44,6.08,6.05,5.93,6.03,6.71,6.06,7.30,6.07,7.01,7.56,6.70,7.78,8.88,8.33,8.80,8.86,9.57,9.16,7.88,7.14,8.37,7.85,8.93,8.86,8.59,9.41,9.68,10.12,10.04,10.32,11.17,12.03,12.14,12.11,13.52,13.43,14.36,14.55,14.83,15.16,15.78,16.37,16.13,16.17,17.21,16.95,17.15,18.34,19.15,19.03,19.27,20.76,21.33,20.85,22.83,23.36,23.28,23.87,25.45,25.93,24.71,25.76,27.40,26.70,25.44,27.84,28.15,26.56,28.02,28.99,28.73,28.28,28.80,29.37,28.40,29.39,29.28,29.94,29.47,29.73,30.08,29.40,29.96,30.39,30.13,29.32,30.05,30.22,29.89,29.87,30.41,30.41,29.36,29.87,30.30,29.91,30.02,30.28,29.93,29.48,29.79,29.80,29.47,29.41,29.78,29.86,29.36,29.76,29.98,29.93,29.12,29.86,30.01,29.61,29.32,30.21,30.33,29.38,29.86,30.47,30.32,29.87,30.05,30.60,29.88,30.43,29.85,30.81,30.58,30.50,30.56,30.53,30.59,30.41,30.80,30.71,30.61,30.41,30.67,31.24,31.17,31.13,31.57,31.26,31.41,31.53,31.44,31.51,31.52,31.55,31.50,31.57,31.56,31.56,31.60,31.58,31.59,31.60,31.56,31.62,31.61,31.59,31.54,31.61,31.55,31.59,31.63,31.56,31.56,31.57,31.62,31.63,31.65,31.61,31.59,31.65,31.63,31.64,31.65,31.66,31.65,31.62,31.63,31.61,31.65,31.64,31.64,31.65,31.66,31.67,31.63,31.64,31.63,31.63,31.64,31.63,31.66,31.66,31.65,31.65,31.66,31.66,31.67,31.66,31.65,31.65,31.65,31.66,31.67,31.67,31.67,31.67,31.66,31.67,31.67,31.68,31.67,31.66,31.65,31.66,31.65,31.67,31.66,31.67,31.66,31.67,31.67,31.66,31.66,31.64,31.66,31.65,31.65,31.67,31.66,31.66,31.67,31.68,31.67,31.68,31.66,31.65,31.65,31.66,31.67,31.67,31.66,31.67,31.67,31.67,31.67,31.67,31.68,31.68,31.67,31.67,31.67,31.67,31.67,31.67,31.67,31.67,31.66,31.66,31.67,31.67,31.68,31.67,31.66,31.66,31.68,31.68,31.68,31.67,31.68,31.67,31.68,31.68,31.68,31.68,31.68,31.68,31.67,31.67,31.67,31.66,31.66,31.67,31.67,31.67,31.68,31.68,31.68,31.67,31.67,31.66,31.67,31.68,31.67,31.68,31.68,31.67,31.67,31.69,31.67,31.68,31.68,31.66,31.68,31.67,31.68,31.68,31.68,31.68,31.68,31.68,31.68,31.68,31.68,31.68,31.68,31.68,31.67,31.68,31.68,31.68,31.68,31.68,31.68,31.68,31.68,31.68,31.68,31.68,31.68,31.68,31.68,31.68,31.68,31.68,31.69,31.68,31.69,31.68,31.68,31.68,31.68,31.68,31.67,31.67,31.67,31.68,31.67,31.68,31.67,31.68,31.68,31.67,31.68,31.68,31.68,31.69,31.68,31.68,31.69,31.68,31.69,31.68,31.69,31.67,31.68,31.68,31.68,31.68,31.67,31.67,31.68,31.67,31.68,31.68,31.68,31.68,31.68,31.67,31.68,31.67,31.68,31.66,31.67,31.67,31.68,31.67,31.68,31.68,31.67,31.68,31.66,31.68,31.67,31.68,31.68,31.68,31.69,31.69,31.68,31.68,31.68,31.68,31.68,31.66,31.68,31.67,31.68,31.68,31.68,31.68,31.67,31.68,31.68,31.68,31.68,31.68,31.69,31.69,31.69,31.54,31.48,31.48,31.46,31.43,31.43,31.46,31.40,31.36,31.41,31.39,31.41,31.46,31.37,31.42,31.44,31.44,31.41,31.45,31.44,31.37,31.46,31.41,31.44,31.47,31.49,31.45,31.45,31.45,31.46,31.44,31.43,31.41,31.41,31.38,31.46,31.39,31.37,31.43,31.41,31.37,31.28,31.44,31.40,31.36,31.40,31.48,31.38,31.32,31.43,31.50,31.40,31.46,31.43,31.49,31.50,31.49,31.53,31.53,31.54,31.53,31.53,31.54,31.54,31.53,31.55,31.56,31.57,31.57,31.57,31.57,31.58,31.58,31.59,31.59,31.59,31.58,31.53,31.58,31.57,31.56,31.56,31.55,31.53],[8.74,6.79,5.23,4.15,3.40,3.08,2.67,3.09,3.70,4.26,4.55,5.19,5.66,6.42,6.88,6.85,6.05,5.79,5.24,4.57,4.40,3.60,3.62,2.69,2.49,2.50,2.06,2.74,3.52,3.20,2.29,3.13,3.37,4.02,4.17,5.32,4.72,5.76,6.19,5.83,4.99,5.34,4.56,4.67,4.89,4.26,5.73,5.73,5.64,4.88,5.10,4.29,5.21,4.80,3.82,4.02,4.61,4.36,5.36,5.32,5.96,6.38,6.77,6.27,6.63,6.84,6.96,7.03,6.52,5.76,5.86,5.11,4.76,3.84,3.70,3.04,2.43,2.81,1.96,2.68,2.58,3.53,3.03,2.68,2.65,2.67,3.19,3.31,4.02,4.59,4.92,4.28,4.13,3.54,3.12,2.79,2.50,2.35,2.01,1.76,1.45,1.48,1.42,0.94,0.76,0.95,1.31,1.24,1.27,1.58,1.78,1.80,2.02,2.34,2.45,2.72,2.92,3.23,3.73,3.94,4.90,5.03,5.77,6.19,7.04,7.97,7.30,7.17,5.92,5.86,5.86,5.98,6.63,5.80,7.07,6.13,6.79,7.41,6.90,7.93,8.82,8.14,8.89,8.83,9.44,8.96,7.75,6.96,7.96,7.70,8.58,8.56,8.43,8.94,9.48,9.77,9.75,10.09,11.23,11.85,12.02,12.18,13.54,13.56,14.23,14.51,14.67,14.86,15.64,16.16,15.87,16.39,17.39,16.90,17.06,18.39,19.29,19.07,19.22,20.76,21.12,20.50,22.75,23.54,23.07,23.63,25.83,25.53,24.56,25.79,27.25,26.17,25.29,27.73,27.75,26.35,27.84,29.10,28.81,28.31,29.02,29.29,28.44,29.48,29.47,29.91,29.68,30.07,30.09,29.54,30.07,30.66,30.37,30.07,30.21,30.48,30.24,30.24,30.61,30.65,30.23,30.16,30.62,30.53,30.23,30.39,30.59,30.08,29.87,29.93,30.30,29.97,29.72,30.43,29.82,29.92,29.85,30.40,29.22,29.52,30.23,30.16,28.96,30.31,30.70,29.85,29.91,30.49,30.84,29.61,30.08,30.82,30.06,30.51,30.04,31.01,30.79,30.27,30.86,30.85,30.59,30.29,30.65,30.95,30.48,30.24,30.95,31.25,31.05,31.19,31.58,31.29,31.45,31.53,31.50,31.51,31.52,31.57,31.51,31.59,31.53,31.55,31.61,31.58,31.61,31.60,31.55,31.62,31.62,31.62,31.54,31.61,31.55,31.59,31.63,31.59,31.58,31.58,31.61,31.63,31.66,31.61,31.58,31.65,31.62,31.65,31.66,31.67,31.66,31.62,31.64,31.62,31.64,31.64,31.63,31.65,31.66,31.67,31.63,31.64,31.64,31.64,31.65,31.64,31.66,31.66,31.65,31.65,31.66,31.66,31.67,31.66,31.66,31.65,31.66,31.67,31.67,31.67,31.67,31.67,31.66,31.68,31.67,31.68,31.67,31.67,31.65,31.67,31.65,31.67,31.66,31.67,31.66,31.67,31.67,31.66,31.67,31.64,31.67,31.65,31.67,31.67,31.66,31.65,31.67,31.68,31.67,31.68,31.66,31.65,31.66,31.67,31.67,31.68,31.67,31.68,31.67,31.68,31.67,31.67,31.68,31.68,31.67,31.68,31.67,31.68,31.67,31.68,31.68,31.67,31.66,31.66,31.67,31.67,31.68,31.67,31.67,31.67,31.69,31.68,31.69,31.68,31.68,31.67,31.68,31.68,31.68,31.68,31.68,31.69,31.68,31.68,31.67,31.67,31.67,31.67,31.68,31.68,31.69,31.68,31.68,31.67,31.67,31.67,31.67,31.68,31.67,31.68,31.68,31.68,31.67,31.69,31.68,31.68,31.68,31.67,31.68,31.68,31.69,31.68,31.68,31.68,31.68,31.68,31.69,31.68,31.69,31.68,31.68,31.68,31.68,31.69,31.68,31.68,31.68,31.68,31.68,31.68,31.68,31.68,31.68,31.68,31.68,31.68,31.69,31.69,31.69,31.69,31.69,31.68,31.69,31.68,31.68,31.68,31.68,31.68,31.67,31.68,31.68,31.68,31.67,31.67,31.67,31.68,31.67,31.68,31.68,31.68,31.68,31.69,31.68,31.69,31.69,31.68,31.69,31.69,31.69,31.68,31.69,31.68,31.68,31.68,31.68,31.68,31.69,31.68,31.69,31.68,31.69,31.68,31.68,31.67,31.69,31.67,31.68,31.67,31.68,31.67,31.68,31.67,31.68,31.68,31.67,31.68,31.67,31.69,31.68,31.69,31.68,31.68,31.68,31.69,31.68,31.68,31.69,31.68,31.69,31.67,31.67,31.68,31.68,31.68,31.69,31.68,31.68,31.68,31.69,31.69,31.68,31.68,31.69,31.69,31.69,31.52,31.47,31.48,31.48,31.44,31.43,31.48,31.41,31.37,31.41,31.39,31.40,31.42,31.38,31.39,31.42,31.44,31.39,31.43,31.42,31.38,31.44,31.40,31.41,31.46,31.47,31.41,31.43,31.44,31.43,31.42,31.42,31.38,31.41,31.38,31.41,31.40,31.39,31.33,31.39,31.39,31.28,31.39,31.40,31.34,31.35,31.48,31.41,31.35,31.43,31.48,31.38,31.42,31.43,31.47,31.48,31.51,31.54,31.54,31.55,31.53,31.54,31.55,31.55,31.56,31.58,31.58,31.58,31.58,31.58,31.58,31.60,31.60,31.59,31.59,31.60,31.59,31.56,31.59,31.59,31.58,31.58,31.56,31.53],[8.78,6.58,5.21,4.04,3.45,3.16,2.67,3.27,3.99,4.22,4.74,5.33,5.62,6.36,6.83,6.94,6.01,6.04,5.49,4.76,4.62,3.85,3.84,2.92,2.72,2.96,2.30,3.06,3.87,3.57,2.72,3.35,3.57,4.11,4.34,5.28,5.03,5.71,6.24,5.85,5.05,5.23,4.65,5.08,5.36,4.76,6.05,5.91,5.68,5.11,5.32,4.77,5.57,5.10,4.20,4.27,4.89,4.48,5.54,5.35,6.11,6.42,6.82,6.20,6.56,6.73,7.03,6.95,6.54,5.79,5.96,5.20,4.89,4.08,3.81,3.19,2.60,2.99,2.24,2.93,2.64,3.37,3.47,2.90,2.88,2.78,3.60,3.72,4.32,4.61,5.06,4.71,4.46,3.72,3.24,2.89,2.63,2.50,2.11,1.90,1.59,1.56,1.41,1.17,0.85,0.76,0.91,1.14,1.24,1.25,1.43,1.60,1.66,2.10,2.18,2.57,2.67,3.11,3.58,3.89,4.68,4.94,5.51,5.97,6.76,7.81,7.02,6.91,5.77,5.55,5.52,5.74,6.40,5.70,6.80,5.83,6.59,6.90,6.47,7.32,8.48,8.05,8.76,8.41,9.23,8.71,7.55,6.99,7.84,7.16,8.31,8.27,8.61,9.06,9.22,9.63,9.59,9.95,10.90,11.86,11.90,12.20,13.50,13.70,14.58,14.91,15.49,15.38,16.23,16.51,16.42,16.83,17.48,17.21,17.65,18.42,19.86,19.50,19.59,21.76,21.77,21.09,22.99,23.81,23.17,23.64,26.21,25.87,24.29,26.00,27.87,25.69,25.38,28.14,27.87,25.87,27.74,29.45,28.32,28.00,28.82,29.57,27.81,28.99,29.03,29.61,28.97,29.70,29.93,28.83,29.51,30.31,29.92,29.28,29.30,29.85,29.69,29.47,30.29,30.26,29.44,29.76,30.21,29.99,30.09,30.05,30.01,29.62,30.06,29.67,29.61,29.58,30.08,29.76,29.62,30.02,29.86,30.04,29.78,29.79,29.90,29.83,29.42,29.85,30.51,29.67,29.95,30.27,30.55,29.88,30.00,30.64,30.01,30.54,30.26,30.95,30.85,30.62,30.88,30.83,30.61,30.62,31.01,30.94,30.48,30.34,30.88,31.15,31.12,31.22,31.59,31.26,31.40,31.53,31.38,31.47,31.55,31.57,31.46,31.57,31.58,31.57,31.62,31.56,31.60,31.59,31.57,31.64,31.63,31.59,31.53,31.63,31.57,31.63,31.64,31.59,31.56,31.56,31.61,31.64,31.67,31.65,31.60,31.66,31.64,31.66,31.66,31.67,31.66,31.61,31.62,31.60,31.65,31.65,31.64,31.66,31.66,31.67,31.63,31.65,31.62,31.64,31.63,31.63,31.67,31.67,31.65,31.66,31.67,31.66,31.67,31.66,31.64,31.65,31.65,31.66,31.67,31.67,31.67,31.67,31.66,31.68,31.68,31.68,31.68,31.67,31.65,31.66,31.65,31.67,31.65,31.68,31.67,31.67,31.67,31.66,31.67,31.65,31.67,31.66,31.66,31.67,31.66,31.66,31.67,31.68,31.67,31.68,31.67,31.67,31.68,31.68,31.68,31.68,31.67,31.68,31.68,31.68,31.68,31.68,31.69,31.69,31.68,31.68,31.67,31.68,31.68,31.68,31.68,31.68,31.67,31.67,31.67,31.68,31.68,31.68,31.67,31.68,31.69,31.68,31.69,31.68,31.69,31.68,31.68,31.69,31.68,31.69,31.68,31.69,31.68,31.68,31.68,31.67,31.67,31.68,31.68,31.68,31.69,31.68,31.69,31.68,31.68,31.68,31.68,31.69,31.68,31.69,31.69,31.68,31.68,31.69,31.68,31.68,31.69,31.68,31.69,31.69,31.69,31.69,31.69,31.69,31.69,31.69,31.69,31.69,31.70,31.69,31.69,31.69,31.69,31.70,31.69,31.69,31.68,31.69,31.69,31.69,31.69,31.68,31.69,31.69,31.68,31.69,31.69,31.69,31.69,31.69,31.70,31.70,31.69,31.69,31.69,31.69,31.69,31.69,31.68,31.69,31.69,31.69,31.68,31.68,31.68,31.69,31.68,31.69,31.69,31.69,31.69,31.69,31.69,31.69,31.69,31.69,31.69,31.70,31.70,31.69,31.69,31.69,31.69,31.69,31.69,31.69,31.69,31.68,31.69,31.69,31.69,31.69,31.69,31.68,31.70,31.68,31.69,31.68,31.69,31.69,31.69,31.68,31.69,31.69,31.68,31.69,31.68,31.70,31.68,31.69,31.69,31.68,31.69,31.69,31.69,31.69,31.69,31.69,31.69,31.68,31.68,31.69,31.69,31.69,31.69,31.69,31.69,31.69,31.70,31.69,31.69,31.69,31.69,31.70,31.70,31.52,31.46,31.48,31.45,31.40,31.40,31.46,31.38,31.36,31.40,31.35,31.42,31.43,31.36,31.39,31.42,31.49,31.38,31.41,31.39,31.36,31.41,31.38,31.42,31.42,31.45,31.43,31.43,31.43,31.43,31.45,31.44,31.39,31.45,31.43,31.45,31.38,31.43,31.42,31.47,31.45,31.35,31.50,31.41,31.40,31.43,31.51,31.39,31.39,31.44,31.52,31.38,31.49,31.44,31.50,31.52,31.49,31.54,31.53,31.55,31.54,31.54,31.56,31.55,31.54,31.57,31.57,31.60,31.57,31.57,31.58,31.58,31.59,31.58,31.59,31.60,31.61,31.60,31.58,31.60,31.58,31.58,31.58,31.55],[8.45,6.65,5.19,4.04,3.36,3.34,2.50,3.26,3.96,4.46,4.52,5.24,5.55,6.56,6.91,6.98,6.33,5.96,5.62,4.64,4.75,3.76,3.85,2.92,2.79,2.89,2.29,3.13,3.99,3.64,2.80,3.37,3.56,4.12,4.27,5.21,4.86,5.76,6.36,5.90,4.94,5.23,4.70,5.00,5.42,4.77,6.07,6.02,5.68,5.05,5.35,4.75,5.65,5.27,4.20,4.53,5.04,4.47,5.65,5.52,6.18,6.47,6.91,6.14,6.59,6.85,7.04,7.09,6.61,5.59,5.94,5.24,4.74,3.95,3.73,3.07,2.58,2.95,2.36,3.05,2.90,3.81,3.69,3.18,3.23,3.19,4.02,3.71,4.56,5.04,5.09,4.94,4.65,3.94,3.49,3.14,2.76,2.60,2.27,1.99,1.83,1.68,1.34,1.26,1.25,0.92,0.76,0.91,1.19,1.20,1.22,1.44,1.63,1.86,2.00,2.45,2.54,2.98,3.47,3.88,4.75,5.00,5.58,6.25,7.42,8.14,7.34,7.04,5.84,5.76,5.59,5.92,6.33,5.79,7.00,5.78,6.74,7.24,6.53,7.62,8.85,8.20,8.90,8.84,9.31,8.86,7.62,6.81,8.09,7.28,8.43,8.50,8.64,9.09,9.29,9.65,9.54,9.95,11.22,11.76,11.71,12.08,13.16,13.22,14.12,14.37,14.67,14.92,15.70,16.07,15.96,16.27,17.00,16.49,16.98,18.06,18.91,18.64,18.85,20.61,20.72,20.32,22.44,23.64,22.46,23.04,25.25,25.15,24.15,25.47,27.02,25.77,24.86,27.44,27.73,25.65,27.31,28.69,28.21,27.33,28.71,28.91,27.63,28.91,29.00,29.64,28.80,29.59,29.93,28.94,29.69,30.32,30.13,29.53,30.01,30.13,29.84,29.64,30.53,30.44,29.63,29.97,30.30,30.21,30.17,30.35,30.14,29.78,30.00,29.92,29.88,29.90,30.31,30.00,29.70,30.23,30.22,30.12,30.00,30.12,30.19,29.92,30.03,30.23,30.60,29.94,30.28,30.50,30.52,30.19,30.11,30.70,29.92,30.66,29.98,30.81,30.79,30.59,30.82,30.75,30.76,30.47,30.89,30.76,30.64,30.19,30.73,31.06,31.12,31.15,31.51,31.17,31.28,31.45,31.25,31.43,31.48,31.51,31.43,31.53,31.55,31.55,31.60,31.53,31.58,31.59,31.52,31.61,31.62,31.59,31.44,31.61,31.51,31.60,31.62,31.57,31.52,31.54,31.59,31.64,31.67,31.63,31.59,31.65,31.63,31.65,31.66,31.66,31.66,31.59,31.61,31.59,31.65,31.65,31.64,31.66,31.66,31.66,31.63,31.64,31.61,31.63,31.63,31.62,31.66,31.66,31.65,31.66,31.67,31.65,31.66,31.65,31.64,31.64,31.65,31.65,31.67,31.67,31.67,31.66,31.66,31.67,31.67,31.68,31.68,31.66,31.65,31.66,31.65,31.67,31.66,31.68,31.67,31.67,31.67,31.66,31.67,31.65,31.66,31.65,31.66,31.67,31.66,31.66,31.67,31.68,31.67,31.68,31.67,31.66,31.67,31.67,31.68,31.68,31.67,31.68,31.68,31.68,31.67,31.68,31.68,31.69,31.68,31.68,31.67,31.68,31.67,31.68,31.68,31.68,31.67,31.66,31.67,31.68,31.68,31.68,31.67,31.67,31.68,31.69,31.68,31.68,31.68,31.67,31.68,31.69,31.69,31.68,31.68,31.69,31.67,31.68,31.68,31.67,31.67,31.67,31.68,31.67,31.69,31.68,31.69,31.68,31.68,31.67,31.68,31.68,31.68,31.68,31.68,31.68,31.67,31.69,31.68,31.68,31.69,31.68,31.69,31.68,31.69,31.69,31.69,31.68,31.69,31.69,31.69,31.69,31.69,31.69,31.68,31.68,31.68,31.69,31.68,31.69,31.69,31.69,31.69,31.69,31.69,31.69,31.69,31.68,31.68,31.68,31.69,31.69,31.69,31.69,31.70,31.69,31.69,31.69,31.69,31.69,31.69,31.68,31.68,31.69,31.68,31.68,31.68,31.68,31.68,31.69,31.68,31.69,31.68,31.69,31.70,31.70,31.69,31.69,31.69,31.69,31.69,31.70,31.70,31.69,31.69,31.69,31.69,31.69,31.68,31.69,31.69,31.68,31.69,31.69,31.69,31.69,31.69,31.68,31.69,31.68,31.69,31.68,31.68,31.68,31.69,31.68,31.68,31.68,31.68,31.69,31.68,31.69,31.69,31.69,31.69,31.68,31.69,31.69,31.69,31.69,31.69,31.69,31.69,31.68,31.68,31.68,31.68,31.68,31.69,31.69,31.69,31.69,31.70,31.69,31.69,31.69,31.69,31.70,31.69,31.50,31.43,31.46,31.42,31.40,31.40,31.44,31.39,31.35,31.40,31.37,31.41,31.44,31.34,31.39,31.42,31.44,31.37,31.42,31.41,31.33,31.43,31.42,31.45,31.43,31.45,31.42,31.43,31.41,31.44,31.43,31.44,31.42,31.41,31.35,31.45,31.36,31.33,31.42,31.39,31.34,31.22,31.43,31.35,31.30,31.34,31.45,31.35,31.31,31.36,31.47,31.35,31.46,31.41,31.47,31.50,31.47,31.54,31.52,31.54,31.52,31.53,31.57,31.55,31.54,31.57,31.58,31.57,31.54,31.54,31.56,31.58,31.59,31.58,31.58,31.59,31.58,31.57,31.57,31.58,31.56,31.58,31.56,31.56],[8.22,6.22,4.83,3.43,2.67,2.63,2.20,2.70,3.36,3.69,3.79,4.56,4.93,5.72,5.86,6.06,5.40,5.22,4.73,3.86,3.81,3.12,3.06,2.34,2.24,2.42,1.94,2.70,3.45,3.15,2.35,2.88,3.02,3.73,3.72,4.54,4.26,5.00,5.60,5.32,4.70,4.83,4.08,4.29,4.72,4.24,5.40,5.50,5.02,4.46,4.62,4.07,4.88,4.28,3.63,3.56,4.08,3.89,4.78,4.67,5.55,5.83,6.11,5.40,5.88,6.07,6.50,6.35,5.70,5.10,5.12,4.38,4.07,3.57,3.28,2.78,1.99,2.52,1.79,2.50,2.42,3.21,3.01,2.81,3.10,3.08,3.53,3.50,4.07,4.78,4.78,4.61,4.30,3.83,3.41,3.08,2.91,2.59,2.41,2.05,1.67,1.71,1.50,1.13,1.14,1.14,0.87,0.76,0.90,1.14,1.12,1.11,1.39,1.68,1.71,2.02,2.30,2.64,2.99,3.45,4.45,4.59,5.47,5.84,6.76,7.81,6.97,6.86,5.81,5.48,5.37,5.45,5.92,5.53,6.39,5.58,6.43,7.10,6.10,7.44,8.26,7.62,8.31,8.24,8.93,8.56,7.36,6.52,6.92,7.03,7.76,7.91,7.92,8.26,8.76,9.13,9.11,9.64,11.13,11.92,12.05,12.04,13.28,13.24,13.95,14.61,14.08,14.78,14.85,15.79,15.51,16.12,16.87,16.37,17.13,17.96,19.16,18.85,18.86,20.65,21.05,20.97,22.76,22.96,23.24,23.75,25.26,25.86,24.75,25.99,27.62,26.66,25.55,27.80,28.30,26.62,28.15,29.18,28.79,28.66,28.97,29.52,28.52,29.42,29.45,29.96,29.65,29.92,30.19,29.39,29.47,30.50,30.13,29.52,29.52,30.12,29.98,29.86,30.22,30.27,29.57,29.49,30.40,30.06,30.10,30.21,30.38,29.98,29.36,29.96,29.95,29.06,29.78,30.01,29.44,30.01,30.14,30.52,29.02,30.11,30.23,30.28,29.69,30.54,30.73,29.99,30.50,30.62,30.78,30.23,30.42,30.93,30.29,30.82,30.52,31.08,31.09,30.78,31.01,30.91,30.95,30.72,30.88,31.08,31.07,30.52,31.12,31.35,31.21,31.33,31.59,31.31,31.47,31.53,31.52,31.54,31.56,31.59,31.52,31.58,31.49,31.55,31.62,31.58,31.61,31.61,31.59,31.63,31.63,31.62,31.56,31.61,31.55,31.60,31.64,31.58,31.55,31.56,31.61,31.64,31.66,31.64,31.60,31.66,31.64,31.65,31.66,31.66,31.66,31.61,31.63,31.61,31.65,31.65,31.63,31.66,31.66,31.67,31.63,31.65,31.63,31.64,31.64,31.64,31.66,31.67,31.65,31.66,31.66,31.66,31.67,31.66,31.65,31.65,31.66,31.66,31.67,31.67,31.67,31.67,31.66,31.68,31.68,31.68,31.67,31.67,31.66,31.67,31.65,31.67,31.66,31.68,31.67,31.67,31.67,31.66,31.67,31.65,31.66,31.66,31.66,31.67,31.66,31.66,31.67,31.68,31.67,31.68,31.67,31.66,31.66,31.67,31.67,31.67,31.66,31.67,31.68,31.67,31.67,31.67,31.68,31.68,31.67,31.67,31.66,31.67,31.66,31.67,31.67,31.67,31.67,31.66,31.66,31.67,31.68,31.66,31.66,31.65,31.68,31.68,31.68,31.67,31.68,31.67,31.68,31.68,31.68,31.68,31.68,31.68,31.67,31.67,31.67,31.66,31.67,31.67,31.67,31.67,31.68,31.68,31.68,31.68,31.68,31.67,31.67,31.68,31.67,31.68,31.68,31.68,31.67,31.69,31.68,31.68,31.68,31.68,31.68,31.68,31.69,31.68,31.68,31.68,31.69,31.68,31.69,31.68,31.69,31.68,31.68,31.68,31.68,31.69,31.68,31.68,31.68,31.68,31.68,31.68,31.68,31.68,31.68,31.69,31.68,31.69,31.69,31.69,31.69,31.69,31.69,31.69,31.69,31.69,31.68,31.68,31.68,31.68,31.68,31.68,31.68,31.68,31.67,31.68,31.68,31.69,31.68,31.68,31.68,31.69,31.69,31.69,31.69,31.69,31.69,31.69,31.69,31.69,31.70,31.69,31.69,31.69,31.68,31.69,31.68,31.68,31.69,31.68,31.69,31.69,31.69,31.69,31.68,31.68,31.69,31.68,31.69,31.67,31.69,31.68,31.69,31.68,31.68,31.68,31.68,31.69,31.67,31.69,31.68,31.69,31.69,31.68,31.69,31.68,31.69,31.68,31.69,31.68,31.69,31.67,31.68,31.68,31.68,31.68,31.69,31.68,31.69,31.69,31.69,31.69,31.69,31.68,31.69,31.69,31.69,31.54,31.48,31.48,31.47,31.43,31.43,31.47,31.40,31.39,31.39,31.39,31.41,31.43,31.35,31.40,31.41,31.42,31.38,31.44,31.42,31.35,31.44,31.40,31.41,31.46,31.47,31.42,31.44,31.45,31.46,31.44,31.43,31.41,31.38,31.37,31.39,31.41,31.33,31.38,31.41,31.34,31.30,31.44,31.44,31.34,31.37,31.48,31.39,31.37,31.46,31.53,31.43,31.51,31.48,31.53,31.55,31.53,31.56,31.56,31.57,31.56,31.56,31.57,31.56,31.57,31.58,31.59,31.61,31.58,31.61,31.60,31.61,31.61,31.60,31.60,31.61,31.60,31.58,31.60,31.61,31.60,31.60,31.58,31.55],[8.41,6.48,4.89,3.81,2.89,2.78,2.25,2.69,3.46,4.04,4.12,4.94,5.12,5.90,6.53,6.48,5.74,5.80,5.38,4.26,4.34,3.59,3.44,2.59,2.59,2.54,2.15,3.02,3.78,3.40,2.40,2.98,3.11,3.83,4.26,4.60,4.53,5.41,5.84,5.50,4.83,4.93,4.41,4.69,5.08,4.57,6.01,5.87,5.46,4.82,5.06,4.57,5.48,4.90,4.08,4.07,4.49,4.45,5.39,5.02,6.09,6.15,6.38,5.76,6.19,6.25,6.73,6.62,6.13,5.19,5.48,4.72,4.21,3.70,3.38,2.67,2.21,2.42,1.99,2.73,2.60,3.11,3.26,3.01,2.95,3.17,3.76,3.93,4.48,5.02,5.06,4.79,4.76,4.12,3.76,3.36,3.10,3.07,2.73,2.24,2.01,1.95,1.83,1.45,1.31,1.24,1.26,0.87,0.77,0.90,1.19,1.21,1.25,1.64,1.70,1.94,2.22,2.59,2.91,3.33,4.39,4.71,5.26,5.75,6.59,7.54,6.69,6.69,5.50,5.38,5.26,5.63,6.00,5.50,6.52,5.32,6.21,6.61,5.92,7.03,7.97,7.62,8.19,7.91,8.65,8.18,7.09,6.40,7.26,6.90,7.74,7.70,7.89,8.03,8.67,8.89,8.82,9.48,10.56,11.16,11.18,11.53,13.16,12.96,13.81,14.14,14.62,14.76,15.09,15.45,15.28,15.79,16.60,16.12,16.74,17.67,18.66,18.86,18.19,20.40,20.47,20.48,22.31,22.43,22.29,23.01,25.07,25.19,24.20,25.27,27.23,25.41,25.28,27.80,27.74,26.11,27.59,29.08,28.59,27.95,28.86,29.15,28.04,29.12,28.86,29.58,29.10,29.68,29.94,29.02,29.63,30.16,29.89,29.57,29.15,29.73,29.49,29.51,30.03,29.91,29.28,29.33,30.00,29.59,29.95,29.80,29.69,29.01,29.36,29.12,29.19,28.84,29.57,29.37,28.79,29.70,29.32,29.72,29.12,29.33,29.68,29.56,29.00,29.98,30.27,29.73,30.01,30.21,30.54,29.99,30.13,30.60,30.04,30.57,30.15,30.94,30.94,30.42,30.75,30.85,30.72,30.58,30.72,31.00,30.50,30.30,31.06,31.28,31.14,31.30,31.59,31.31,31.43,31.54,31.41,31.47,31.48,31.55,31.46,31.55,31.53,31.50,31.61,31.56,31.57,31.59,31.54,31.64,31.63,31.60,31.47,31.62,31.54,31.61,31.63,31.59,31.52,31.55,31.60,31.64,31.66,31.64,31.60,31.65,31.64,31.65,31.66,31.66,31.66,31.61,31.61,31.60,31.65,31.65,31.64,31.65,31.66,31.66,31.63,31.64,31.62,31.64,31.62,31.63,31.66,31.66,31.65,31.66,31.66,31.65,31.66,31.66,31.64,31.65,31.65,31.65,31.67,31.66,31.66,31.66,31.66,31.67,31.67,31.67,31.67,31.66,31.65,31.66,31.65,31.67,31.66,31.67,31.67,31.67,31.67,31.66,31.67,31.65,31.67,31.66,31.66,31.67,31.66,31.66,31.67,31.68,31.67,31.68,31.67,31.66,31.67,31.68,31.68,31.68,31.67,31.68,31.68,31.68,31.67,31.68,31.69,31.68,31.68,31.68,31.67,31.68,31.67,31.68,31.68,31.68,31.66,31.66,31.67,31.67,31.68,31.68,31.66,31.67,31.69,31.68,31.69,31.68,31.68,31.67,31.68,31.68,31.68,31.68,31.68,31.69,31.67,31.68,31.68,31.67,31.67,31.67,31.68,31.67,31.69,31.68,31.69,31.68,31.68,31.67,31.68,31.69,31.67,31.68,31.68,31.68,31.67,31.69,31.68,31.69,31.69,31.68,31.69,31.68,31.69,31.69,31.68,31.68,31.69,31.69,31.69,31.68,31.69,31.68,31.68,31.68,31.68,31.69,31.68,31.68,31.69,31.68,31.69,31.68,31.69,31.68,31.68,31.68,31.68,31.69,31.69,31.69,31.69,31.69,31.70,31.69,31.69,31.69,31.69,31.69,31.69,31.68,31.68,31.69,31.68,31.68,31.68,31.68,31.68,31.69,31.68,31.69,31.68,31.69,31.69,31.69,31.69,31.69,31.70,31.69,31.69,31.70,31.70,31.69,31.69,31.69,31.69,31.69,31.69,31.69,31.70,31.69,31.69,31.69,31.69,31.69,31.69,31.68,31.69,31.68,31.69,31.68,31.68,31.68,31.69,31.68,31.68,31.69,31.68,31.69,31.68,31.70,31.68,31.69,31.69,31.68,31.69,31.69,31.69,31.69,31.69,31.69,31.69,31.68,31.68,31.68,31.68,31.68,31.69,31.69,31.69,31.69,31.70,31.69,31.69,31.69,31.69,31.70,31.69,31.50,31.45,31.47,31.45,31.43,31.43,31.45,31.42,31.36,31.40,31.39,31.42,31.41,31.36,31.41,31.41,31.45,31.40,31.45,31.39,31.38,31.45,31.42,31.44,31.44,31.47,31.39,31.41,31.40,31.40,31.41,31.40,31.38,31.41,31.25,31.41,31.35,31.34,31.37,31.40,31.37,31.13,31.43,31.37,31.31,31.33,31.44,31.36,31.27,31.37,31.48,31.35,31.44,31.42,31.47,31.47,31.46,31.51,31.51,31.51,31.51,31.52,31.54,31.52,31.51,31.54,31.55,31.57,31.55,31.56,31.55,31.56,31.57,31.58,31.58,31.59,31.58,31.56,31.57,31.59,31.57,31.57,31.55,31.53],[8.00,6.52,4.79,3.63,3.02,2.83,2.28,2.90,3.72,4.18,4.50,5.10,5.33,6.13,6.55,6.73,5.84,5.86,5.51,4.57,4.57,3.79,3.73,2.65,2.71,2.99,2.46,3.26,4.15,3.68,2.66,3.20,3.29,4.15,4.08,5.02,4.63,5.35,5.95,5.54,4.66,5.06,4.42,4.94,5.38,4.59,6.05,5.87,5.53,5.07,5.41,4.60,5.62,5.20,4.17,4.34,4.95,4.40,5.64,5.31,6.13,6.34,6.69,5.95,6.25,6.50,6.85,6.80,6.28,5.44,5.56,4.87,4.58,3.89,3.63,2.90,2.45,2.85,2.18,3.11,2.70,3.47,3.53,3.27,3.50,3.54,4.18,4.06,4.75,5.38,5.31,5.04,4.94,4.18,3.81,3.69,3.36,3.19,2.74,2.47,2.19,2.20,1.91,1.70,1.48,1.35,1.29,1.18,0.90,0.77,0.90,1.13,1.30,1.40,1.54,1.93,2.03,2.47,2.76,3.22,4.28,4.67,5.15,5.86,6.74,7.55,6.80,6.44,5.41,5.48,5.20,5.56,5.88,5.38,6.43,5.25,6.17,6.53,5.83,6.82,7.98,7.47,8.32,7.87,8.58,7.96,6.93,6.30,7.31,6.71,7.53,7.61,7.99,8.19,8.65,8.86,8.93,9.45,10.38,11.31,11.36,11.58,12.48,12.88,13.68,14.27,14.52,14.45,15.16,15.25,15.62,15.65,16.50,15.84,16.44,17.20,18.45,18.56,18.00,20.21,20.68,19.98,21.44,22.76,22.22,22.54,25.15,25.00,23.43,25.32,27.24,25.26,24.51,27.44,27.35,25.55,27.24,28.87,28.00,27.46,28.35,29.12,27.44,28.71,28.46,29.23,28.58,29.39,29.71,28.51,29.41,30.08,29.74,29.33,29.42,29.58,29.51,29.34,30.09,30.11,29.46,29.81,30.13,29.80,29.89,30.01,29.81,29.50,29.91,29.49,29.48,29.92,30.25,29.40,29.74,30.22,29.58,29.86,30.11,30.08,29.74,29.93,29.92,29.76,30.35,29.88,30.22,30.09,30.51,30.25,30.08,30.47,30.19,30.53,30.12,30.88,30.80,30.53,30.75,30.80,30.56,30.56,30.70,30.97,30.51,30.47,31.04,31.38,31.17,31.27,31.57,31.30,31.40,31.52,31.36,31.48,31.54,31.58,31.47,31.56,31.57,31.57,31.62,31.56,31.59,31.59,31.58,31.64,31.64,31.61,31.48,31.63,31.55,31.62,31.64,31.59,31.55,31.56,31.60,31.65,31.67,31.64,31.61,31.66,31.64,31.66,31.67,31.67,31.66,31.61,31.62,31.59,31.66,31.65,31.64,31.66,31.67,31.67,31.63,31.64,31.63,31.64,31.63,31.63,31.67,31.66,31.65,31.67,31.67,31.65,31.66,31.66,31.64,31.65,31.65,31.66,31.67,31.67,31.67,31.67,31.66,31.68,31.68,31.68,31.67,31.67,31.66,31.67,31.65,31.67,31.66,31.68,31.67,31.67,31.67,31.66,31.67,31.65,31.67,31.66,31.66,31.67,31.66,31.66,31.67,31.68,31.67,31.68,31.67,31.67,31.68,31.68,31.68,31.68,31.67,31.68,31.68,31.68,31.67,31.68,31.69,31.69,31.68,31.68,31.67,31.68,31.67,31.68,31.68,31.68,31.66,31.66,31.67,31.68,31.68,31.68,31.66,31.67,31.69,31.68,31.69,31.68,31.68,31.68,31.68,31.68,31.68,31.69,31.68,31.69,31.67,31.68,31.68,31.67,31.67,31.68,31.68,31.68,31.69,31.68,31.69,31.68,31.68,31.68,31.68,31.69,31.68,31.69,31.69,31.68,31.68,31.69,31.68,31.69,31.69,31.68,31.69,31.69,31.69,31.69,31.69,31.68,31.70,31.69,31.68,31.69,31.70,31.69,31.68,31.69,31.69,31.70,31.68,31.69,31.68,31.69,31.69,31.69,31.69,31.68,31.69,31.69,31.68,31.69,31.69,31.69,31.69,31.69,31.70,31.69,31.69,31.69,31.69,31.69,31.69,31.69,31.68,31.69,31.69,31.69,31.69,31.69,31.68,31.69,31.68,31.69,31.69,31.69,31.69,31.70,31.69,31.69,31.69,31.69,31.69,31.69,31.70,31.69,31.70,31.70,31.69,31.69,31.69,31.69,31.69,31.68,31.69,31.69,31.69,31.69,31.69,31.68,31.70,31.68,31.69,31.68,31.68,31.69,31.70,31.68,31.69,31.70,31.68,31.69,31.68,31.70,31.68,31.69,31.69,31.69,31.69,31.69,31.69,31.69,31.69,31.69,31.69,31.68,31.69,31.69,31.69,31.69,31.70,31.69,31.69,31.70,31.70,31.69,31.69,31.69,31.69,31.70,31.70,31.52,31.46,31.49,31.45,31.43,31.40,31.44,31.42,31.36,31.38,31.36,31.42,31.43,31.35,31.42,31.39,31.48,31.40,31.47,31.40,31.39,31.45,31.43,31.44,31.46,31.48,31.43,31.45,31.44,31.40,31.44,31.42,31.40,31.45,31.39,31.44,31.35,31.41,31.44,31.45,31.41,31.27,31.48,31.39,31.34,31.41,31.49,31.37,31.35,31.39,31.51,31.37,31.48,31.45,31.50,31.52,31.48,31.56,31.53,31.54,31.53,31.55,31.57,31.55,31.54,31.58,31.57,31.60,31.57,31.57,31.57,31.58,31.60,31.59,31.59,31.61,31.60,31.60,31.57,31.61,31.57,31.58,31.57,31.55],[7.32,5.60,4.20,3.44,2.52,2.75,2.04,2.55,3.45,3.97,4.21,4.83,4.91,5.80,6.07,6.45,5.82,5.61,5.34,4.33,4.39,3.50,3.45,2.49,2.60,2.83,2.41,3.20,3.79,3.59,2.52,2.99,3.13,3.86,3.91,4.36,4.46,5.14,5.55,5.30,4.73,4.78,4.35,4.40,5.19,4.41,5.97,5.88,5.36,4.80,5.19,4.44,5.59,4.92,4.05,4.18,4.53,4.21,5.36,4.94,6.05,6.03,6.37,5.54,5.97,6.21,6.40,6.44,5.81,4.93,5.25,4.60,4.04,3.50,3.12,2.66,2.29,2.68,2.15,2.93,2.79,3.65,3.52,3.32,3.45,3.52,4.29,3.96,4.80,5.38,5.26,5.22,4.93,4.25,4.10,3.91,3.61,3.44,3.14,2.68,2.54,2.37,2.15,1.82,1.75,1.53,1.33,1.32,1.29,0.91,0.77,0.93,1.21,1.32,1.30,1.76,1.91,2.18,2.56,3.06,4.08,4.25,5.07,5.71,6.40,7.33,6.91,6.23,5.27,5.18,5.04,5.07,5.61,5.19,6.18,5.16,6.15,6.52,5.72,6.90,7.92,7.29,8.02,7.97,8.24,7.97,6.81,6.03,6.70,6.60,7.46,7.87,7.67,7.92,8.51,8.88,8.57,9.09,10.48,10.98,11.31,11.24,12.37,12.48,13.62,14.03,13.68,14.65,14.63,15.68,15.26,15.74,16.98,16.14,16.88,17.55,18.63,18.62,18.32,20.41,20.47,20.42,21.53,23.14,22.71,22.47,24.90,24.98,23.93,25.32,26.81,25.88,25.14,26.89,27.68,25.81,27.23,28.62,28.27,27.68,28.43,28.89,27.87,28.67,28.96,29.62,29.09,29.32,29.89,29.06,29.38,30.17,30.25,29.51,29.92,30.11,29.93,29.34,30.35,30.47,29.82,29.69,30.27,30.21,29.98,30.20,30.29,29.78,29.59,29.88,29.95,29.71,29.98,30.12,29.59,29.91,30.04,30.27,29.96,29.79,30.11,29.84,29.51,30.23,30.71,29.79,30.14,30.49,30.56,29.59,30.23,30.85,29.96,30.59,29.92,30.91,30.87,30.42,30.68,30.71,30.65,30.46,30.48,30.88,30.44,30.09,30.92,31.20,31.00,31.17,31.54,31.15,31.37,31.47,31.42,31.50,31.48,31.51,31.50,31.53,31.50,31.55,31.60,31.57,31.57,31.60,31.54,31.61,31.61,31.61,31.50,31.62,31.52,31.59,31.63,31.58,31.57,31.57,31.61,31.64,31.67,31.61,31.60,31.65,31.63,31.64,31.66,31.66,31.66,31.62,31.63,31.61,31.64,31.64,31.64,31.65,31.66,31.67,31.62,31.64,31.64,31.64,31.63,31.64,31.66,31.66,31.65,31.67,31.66,31.66,31.67,31.66,31.65,31.65,31.65,31.65,31.67,31.66,31.66,31.66,31.65,31.67,31.67,31.67,31.67,31.66,31.65,31.66,31.65,31.67,31.66,31.68,31.66,31.67,31.68,31.66,31.67,31.65,31.66,31.65,31.66,31.67,31.66,31.66,31.67,31.68,31.67,31.68,31.67,31.66,31.66,31.67,31.67,31.68,31.66,31.68,31.67,31.68,31.67,31.67,31.68,31.68,31.67,31.67,31.67,31.67,31.66,31.67,31.67,31.67,31.66,31.66,31.66,31.67,31.67,31.67,31.66,31.65,31.68,31.68,31.68,31.67,31.67,31.67,31.67,31.68,31.68,31.68,31.67,31.68,31.67,31.67,31.67,31.66,31.66,31.66,31.67,31.67,31.68,31.67,31.68,31.67,31.67,31.67,31.67,31.68,31.67,31.68,31.67,31.67,31.66,31.69,31.67,31.68,31.68,31.67,31.68,31.67,31.69,31.68,31.68,31.67,31.68,31.69,31.69,31.68,31.69,31.68,31.68,31.69,31.68,31.68,31.68,31.68,31.68,31.68,31.68,31.68,31.68,31.68,31.68,31.68,31.68,31.68,31.69,31.69,31.69,31.69,31.69,31.69,31.69,31.68,31.68,31.68,31.68,31.68,31.68,31.68,31.68,31.68,31.67,31.68,31.67,31.68,31.67,31.68,31.68,31.69,31.69,31.69,31.68,31.69,31.69,31.69,31.69,31.69,31.69,31.68,31.69,31.69,31.68,31.69,31.68,31.68,31.69,31.68,31.68,31.69,31.69,31.68,31.68,31.68,31.69,31.67,31.68,31.67,31.68,31.67,31.69,31.67,31.68,31.68,31.67,31.68,31.67,31.69,31.68,31.69,31.68,31.67,31.68,31.69,31.69,31.68,31.69,31.68,31.69,31.67,31.68,31.68,31.68,31.68,31.69,31.68,31.69,31.68,31.69,31.69,31.69,31.68,31.69,31.69,31.69,31.51,31.44,31.48,31.45,31.41,31.41,31.49,31.39,31.37,31.41,31.38,31.40,31.42,31.37,31.38,31.42,31.43,31.38,31.44,31.41,31.35,31.45,31.43,31.45,31.46,31.46,31.41,31.44,31.40,31.44,31.44,31.43,31.42,31.41,31.37,31.44,31.41,31.36,31.39,31.41,31.39,31.28,31.44,31.36,31.32,31.33,31.44,31.40,31.28,31.36,31.48,31.38,31.44,31.43,31.48,31.49,31.48,31.52,31.52,31.52,31.52,31.52,31.55,31.55,31.54,31.54,31.58,31.56,31.54,31.55,31.56,31.58,31.57,31.58,31.59,31.59,31.58,31.55,31.58,31.59,31.57,31.58,31.56,31.54],[7.59,5.66,4.38,3.27,2.40,2.50,1.93,2.35,3.09,3.55,4.28,4.76,4.89,5.78,6.12,6.51,5.58,5.47,4.99,4.30,4.32,3.24,3.27,2.38,2.56,2.58,2.49,3.03,3.73,3.29,2.39,2.82,2.89,3.69,3.62,4.52,4.43,5.02,5.48,5.26,4.57,4.73,4.09,4.65,4.89,4.57,5.62,5.59,5.17,4.79,4.83,4.35,5.08,4.73,4.04,4.05,4.56,4.09,5.21,4.89,5.78,6.02,6.20,5.42,5.89,5.90,6.63,6.46,5.68,4.78,4.91,4.59,4.09,3.28,3.12,2.43,2.06,2.33,1.90,2.60,2.50,3.29,3.33,3.44,3.47,3.61,4.21,4.16,4.82,5.69,5.60,5.41,5.17,4.43,4.19,3.97,3.69,3.59,3.31,2.86,2.74,2.70,2.45,2.04,1.77,1.75,1.59,1.24,1.29,1.23,0.89,0.77,0.99,1.36,1.34,1.45,1.82,2.13,2.38,2.91,3.90,4.27,4.98,5.55,6.51,7.37,6.80,6.39,5.60,5.30,4.94,5.12,5.69,5.08,6.12,4.99,5.83,6.15,5.59,6.83,7.75,7.11,7.99,7.79,8.48,8.11,6.91,6.03,6.69,6.44,7.34,7.44,7.56,7.81,8.30,8.64,8.40,8.92,10.31,10.87,10.67,10.85,12.61,11.68,12.93,13.57,12.74,13.17,13.43,14.82,14.40,14.72,16.19,15.21,15.57,16.53,17.48,17.44,17.20,19.37,19.58,19.04,20.84,21.36,20.92,21.53,23.93,23.08,22.44,24.23,25.59,24.15,23.76,25.52,26.72,24.46,26.42,27.63,27.17,27.02,27.38,28.15,26.70,28.21,28.83,28.94,28.53,28.98,29.42,28.40,28.94,29.93,29.91,28.51,28.63,29.44,29.01,28.89,29.51,29.70,28.69,28.84,29.66,28.88,29.13,29.02,29.16,28.70,28.62,28.87,28.34,28.65,28.79,28.73,28.17,29.22,29.00,29.46,28.28,28.69,29.31,29.16,28.76,29.73,30.00,29.11,29.57,29.89,30.19,29.48,29.82,30.28,29.95,30.42,29.81,30.90,30.99,30.49,30.52,30.71,30.54,30.43,30.13,30.99,30.61,30.39,31.06,31.25,31.12,31.17,31.55,31.20,31.33,31.46,31.41,31.42,31.42,31.51,31.44,31.51,31.46,31.51,31.58,31.53,31.53,31.56,31.46,31.59,31.59,31.59,31.51,31.60,31.50,31.57,31.61,31.55,31.55,31.54,31.58,31.60,31.64,31.61,31.58,31.64,31.61,31.63,31.64,31.65,31.65,31.60,31.61,31.59,31.64,31.63,31.62,31.63,31.64,31.65,31.60,31.63,31.61,31.62,31.61,31.62,31.65,31.65,31.63,31.64,31.65,31.63,31.65,31.65,31.62,31.63,31.64,31.64,31.65,31.64,31.65,31.65,31.65,31.66,31.66,31.66,31.66,31.65,31.64,31.66,31.64,31.66,31.65,31.67,31.66,31.66,31.67,31.65,31.67,31.64,31.66,31.65,31.65,31.67,31.65,31.65,31.66,31.68,31.66,31.68,31.66,31.65,31.66,31.67,31.67,31.67,31.66,31.67,31.67,31.67,31.66,31.66,31.67,31.67,31.67,31.67,31.66,31.66,31.66,31.67,31.67,31.67,31.65,31.65,31.66,31.66,31.67,31.66,31.65,31.64,31.68,31.67,31.68,31.66,31.67,31.66,31.66,31.67,31.67,31.67,31.67,31.68,31.66,31.67,31.65,31.65,31.66,31.66,31.66,31.66,31.68,31.67,31.68,31.67,31.67,31.67,31.67,31.68,31.67,31.68,31.67,31.67,31.66,31.69,31.67,31.68,31.68,31.67,31.68,31.67,31.68,31.68,31.68,31.67,31.68,31.68,31.68,31.67,31.69,31.68,31.68,31.68,31.67,31.68,31.67,31.67,31.68,31.67,31.67,31.67,31.68,31.67,31.68,31.68,31.68,31.68,31.69,31.69,31.69,31.68,31.69,31.68,31.68,31.68,31.67,31.68,31.68,31.68,31.67,31.68,31.68,31.67,31.67,31.67,31.67,31.68,31.67,31.67,31.67,31.68,31.68,31.69,31.68,31.68,31.69,31.68,31.69,31.69,31.69,31.68,31.68,31.68,31.68,31.68,31.67,31.67,31.68,31.67,31.68,31.68,31.69,31.68,31.68,31.67,31.68,31.67,31.68,31.66,31.68,31.67,31.68,31.67,31.68,31.68,31.67,31.68,31.66,31.68,31.67,31.68,31.68,31.67,31.68,31.69,31.68,31.68,31.68,31.67,31.68,31.66,31.67,31.67,31.67,31.67,31.68,31.68,31.68,31.68,31.69,31.68,31.68,31.68,31.69,31.69,31.69,31.48,31.37,31.43,31.38,31.31,31.35,31.41,31.24,31.26,31.31,31.23,31.28,31.32,31.22,31.23,31.30,31.30,31.21,31.30,31.30,31.20,31.29,31.26,31.26,31.33,31.36,31.25,31.29,31.24,31.27,31.21,31.21,31.23,31.25,31.16,31.25,31.30,31.22,31.25,31.31,31.29,31.12,31.30,31.26,31.19,31.14,31.34,31.29,31.24,31.31,31.39,31.34,31.40,31.36,31.42,31.46,31.46,31.50,31.51,31.52,31.52,31.54,31.55,31.53,31.53,31.57,31.57,31.56,31.55,31.56,31.56,31.57,31.57,31.57,31.57,31.59,31.58,31.55,31.55,31.58,31.55,31.57,31.55,31.53],[8.18,6.20,4.43,3.64,2.84,2.85,2.17,2.80,3.66,3.96,4.50,5.03,5.33,6.08,6.60,6.89,5.92,5.89,5.52,4.46,4.54,3.68,3.78,2.60,2.97,3.04,2.71,3.45,4.34,3.84,2.62,3.18,3.35,4.17,4.27,4.74,4.72,5.32,5.81,5.56,4.84,5.03,4.53,4.92,5.45,4.85,6.38,6.25,5.77,4.97,5.50,4.67,5.79,5.29,4.36,4.44,4.92,4.51,5.69,5.45,6.33,6.42,6.72,5.97,6.28,6.43,6.98,6.84,6.22,5.41,5.53,4.96,4.43,3.71,3.50,2.86,2.29,2.77,2.22,3.32,2.87,3.66,3.90,3.75,3.74,3.96,4.67,4.62,5.52,6.02,6.04,5.69,5.69,4.76,4.53,4.18,3.80,3.62,3.43,3.05,2.87,2.80,2.39,2.21,2.07,1.84,1.71,1.46,1.41,1.30,1.19,0.88,0.76,0.99,1.31,1.50,1.61,2.05,2.37,2.78,4.03,4.39,4.90,5.56,6.60,7.33,6.70,6.14,5.35,5.18,4.84,5.23,5.69,5.04,6.21,4.92,5.86,6.13,5.44,6.59,7.59,7.27,7.89,7.33,8.14,7.49,6.62,5.88,6.92,6.46,7.38,7.32,7.60,7.64,8.20,8.50,8.41,9.05,10.16,11.07,11.18,11.34,12.34,12.65,13.74,14.32,14.78,14.50,15.24,16.13,15.46,15.72,16.91,16.61,16.47,17.45,18.72,18.89,17.85,20.27,20.82,20.37,21.41,22.18,22.35,22.37,24.65,24.89,23.29,25.00,27.12,24.80,24.60,27.58,27.28,25.64,27.42,28.76,27.84,27.41,28.18,29.15,27.22,28.53,28.22,29.00,28.55,29.31,29.66,28.16,29.09,29.93,29.67,29.33,28.95,29.34,29.35,29.35,29.60,29.89,29.11,29.15,30.01,29.50,29.95,29.70,29.85,29.31,29.52,29.24,29.43,28.92,29.56,29.52,29.32,29.83,29.39,30.07,29.43,29.60,30.10,30.01,29.37,29.98,30.64,29.90,30.10,30.48,30.79,30.26,30.07,30.80,30.35,30.66,30.38,31.12,31.08,30.69,31.00,31.02,30.81,30.83,30.89,31.18,30.71,30.82,31.22,31.34,31.18,31.26,31.62,31.33,31.47,31.57,31.45,31.48,31.55,31.59,31.46,31.54,31.59,31.57,31.62,31.57,31.58,31.59,31.57,31.65,31.64,31.62,31.53,31.63,31.58,31.63,31.65,31.60,31.55,31.58,31.61,31.65,31.67,31.64,31.61,31.66,31.64,31.66,31.67,31.67,31.66,31.61,31.61,31.59,31.65,31.65,31.64,31.66,31.67,31.66,31.63,31.64,31.62,31.64,31.62,31.63,31.66,31.66,31.65,31.67,31.67,31.65,31.66,31.66,31.63,31.65,31.64,31.65,31.67,31.66,31.67,31.67,31.66,31.68,31.67,31.68,31.67,31.67,31.65,31.66,31.65,31.66,31.66,31.67,31.67,31.67,31.67,31.66,31.67,31.65,31.67,31.66,31.66,31.67,31.66,31.65,31.67,31.68,31.66,31.68,31.67,31.67,31.68,31.68,31.68,31.68,31.67,31.68,31.68,31.68,31.68,31.68,31.69,31.69,31.68,31.68,31.67,31.67,31.67,31.68,31.68,31.68,31.66,31.66,31.67,31.67,31.68,31.68,31.66,31.67,31.69,31.68,31.69,31.68,31.68,31.68,31.68,31.68,31.68,31.68,31.68,31.69,31.67,31.67,31.67,31.67,31.67,31.67,31.68,31.67,31.69,31.67,31.69,31.68,31.68,31.68,31.68,31.69,31.68,31.69,31.68,31.67,31.67,31.69,31.68,31.69,31.70,31.68,31.69,31.68,31.69,31.69,31.68,31.68,31.69,31.69,31.68,31.68,31.70,31.69,31.68,31.69,31.69,31.70,31.68,31.68,31.69,31.69,31.69,31.69,31.69,31.68,31.69,31.69,31.68,31.69,31.69,31.69,31.69,31.70,31.70,31.69,31.69,31.69,31.68,31.68,31.69,31.69,31.68,31.69,31.69,31.69,31.68,31.69,31.68,31.69,31.68,31.68,31.68,31.69,31.69,31.69,31.68,31.69,31.69,31.69,31.69,31.70,31.70,31.69,31.70,31.69,31.69,31.69,31.69,31.68,31.69,31.68,31.68,31.69,31.68,31.69,31.69,31.68,31.70,31.68,31.69,31.68,31.68,31.68,31.69,31.68,31.69,31.69,31.68,31.69,31.68,31.69,31.68,31.69,31.69,31.69,31.69,31.69,31.69,31.69,31.69,31.69,31.70,31.68,31.69,31.69,31.69,31.69,31.70,31.69,31.69,31.70,31.70,31.69,31.69,31.68,31.69,31.70,31.69,31.51,31.44,31.47,31.41,31.38,31.34,31.40,31.38,31.33,31.34,31.32,31.38,31.39,31.31,31.38,31.36,31.43,31.37,31.42,31.37,31.30,31.40,31.37,31.40,31.43,31.46,31.40,31.42,31.39,31.37,31.40,31.38,31.36,31.39,31.24,31.41,31.32,31.32,31.40,31.40,31.34,31.19,31.44,31.33,31.30,31.34,31.45,31.32,31.25,31.34,31.43,31.29,31.41,31.39,31.47,31.50,31.46,31.54,31.55,31.54,31.54,31.54,31.57,31.55,31.54,31.56,31.58,31.59,31.57,31.57,31.58,31.58,31.60,31.59,31.59,31.59,31.59,31.59,31.58,31.60,31.57,31.58,31.56,31.51],[7.99,6.12,4.37,3.56,2.47,2.75,2.24,2.71,3.49,3.92,4.48,5.28,5.26,6.23,6.69,7.21,6.15,6.07,5.71,4.49,4.84,3.87,3.90,2.87,3.15,3.16,3.05,3.74,4.39,4.32,3.19,3.47,3.78,4.14,4.03,4.89,4.84,5.40,5.97,5.76,4.97,5.29,4.70,4.93,5.57,4.98,6.38,6.40,5.86,5.22,5.62,5.03,5.88,5.47,4.66,4.58,5.08,4.55,5.80,5.51,6.66,6.72,6.79,6.00,6.35,6.52,7.18,7.00,6.43,5.37,5.59,4.99,4.45,3.91,3.65,3.04,2.54,3.07,2.57,3.57,3.16,4.34,4.16,4.03,4.17,4.32,4.83,4.85,5.69,6.22,6.31,5.89,5.98,5.09,4.88,4.67,4.35,4.12,3.87,3.60,3.37,3.36,2.87,2.62,2.33,2.40,2.09,1.81,1.77,1.45,1.40,1.34,0.97,0.77,1.01,1.45,1.52,1.80,2.27,2.78,3.85,3.91,4.55,5.23,6.55,7.19,6.47,6.31,5.18,5.02,4.79,4.90,5.53,5.03,6.00,5.03,5.92,6.27,5.54,6.66,7.49,7.00,7.89,7.76,8.24,7.83,6.50,5.83,6.57,6.42,7.18,7.41,7.40,7.51,8.30,8.52,8.21,8.82,10.14,10.71,10.68,10.82,11.87,12.05,13.20,13.78,13.87,13.85,14.54,15.68,15.62,15.98,16.72,16.51,16.78,18.16,18.39,18.66,18.51,20.40,20.17,20.56,21.84,22.33,22.79,22.75,24.76,24.87,24.11,25.14,26.66,25.53,25.03,26.87,27.18,25.80,27.08,28.38,28.09,27.27,28.07,29.20,27.64,28.35,28.44,29.36,28.35,28.99,29.72,28.65,28.82,30.15,29.96,29.31,29.57,29.65,29.74,29.29,30.10,30.33,29.36,29.17,30.01,30.10,29.96,29.96,30.11,29.73,29.46,29.70,30.01,29.68,30.08,29.93,29.53,29.99,30.20,30.32,29.62,30.07,30.24,30.17,29.58,30.12,30.75,30.02,30.25,30.52,30.71,30.02,30.15,30.88,29.98,30.43,30.15,30.99,30.76,30.73,31.00,30.86,30.69,30.57,30.80,30.95,30.40,30.18,30.82,31.07,30.96,31.09,31.52,30.97,31.25,31.47,31.22,31.38,31.42,31.48,31.43,31.36,31.48,31.53,31.58,31.55,31.50,31.57,31.51,31.61,31.62,31.58,31.41,31.61,31.49,31.60,31.63,31.56,31.54,31.52,31.58,31.63,31.66,31.63,31.60,31.64,31.63,31.65,31.66,31.66,31.66,31.58,31.61,31.57,31.65,31.64,31.64,31.64,31.66,31.67,31.62,31.64,31.61,31.62,31.60,31.62,31.66,31.67,31.64,31.66,31.67,31.65,31.66,31.66,31.63,31.64,31.64,31.64,31.67,31.66,31.66,31.66,31.66,31.67,31.67,31.67,31.67,31.66,31.65,31.66,31.66,31.66,31.66,31.68,31.66,31.68,31.67,31.66,31.67,31.65,31.66,31.65,31.65,31.67,31.65,31.65,31.67,31.68,31.67,31.68,31.67,31.66,31.67,31.68,31.68,31.68,31.67,31.68,31.68,31.68,31.67,31.68,31.69,31.69,31.68,31.68,31.67,31.67,31.67,31.68,31.68,31.68,31.66,31.66,31.67,31.68,31.68,31.67,31.66,31.66,31.69,31.68,31.68,31.68,31.68,31.67,31.68,31.68,31.68,31.69,31.67,31.69,31.67,31.67,31.67,31.67,31.67,31.67,31.67,31.67,31.69,31.67,31.69,31.68,31.68,31.68,31.68,31.69,31.68,31.68,31.68,31.67,31.68,31.69,31.68,31.69,31.69,31.68,31.69,31.68,31.69,31.69,31.69,31.68,31.69,31.69,31.69,31.69,31.69,31.69,31.68,31.69,31.68,31.69,31.68,31.69,31.69,31.69,31.69,31.69,31.69,31.69,31.69,31.69,31.69,31.69,31.69,31.69,31.69,31.69,31.70,31.69,31.70,31.69,31.69,31.69,31.69,31.69,31.68,31.69,31.69,31.69,31.68,31.69,31.69,31.69,31.69,31.69,31.69,31.69,31.69,31.70,31.69,31.69,31.70,31.69,31.69,31.70,31.70,31.69,31.70,31.69,31.69,31.69,31.69,31.69,31.70,31.68,31.69,31.69,31.69,31.69,31.69,31.69,31.69,31.68,31.69,31.68,31.69,31.69,31.70,31.68,31.69,31.69,31.69,31.69,31.68,31.70,31.69,31.69,31.70,31.69,31.69,31.69,31.69,31.69,31.69,31.69,31.70,31.68,31.69,31.69,31.69,31.69,31.70,31.69,31.70,31.70,31.70,31.69,31.69,31.69,31.69,31.70,31.70,31.48,31.41,31.44,31.37,31.35,31.32,31.39,31.35,31.35,31.33,31.33,31.39,31.44,31.29,31.31,31.39,31.37,31.35,31.39,31.37,31.29,31.38,31.36,31.36,31.38,31.40,31.37,31.40,31.33,31.37,31.37,31.35,31.35,31.36,31.28,31.44,31.33,31.29,31.41,31.39,31.31,31.22,31.44,31.37,31.30,31.37,31.45,31.33,31.27,31.34,31.43,31.29,31.42,31.37,31.45,31.50,31.46,31.53,31.53,31.53,31.53,31.53,31.55,31.54,31.53,31.54,31.56,31.58,31.55,31.56,31.56,31.57,31.58,31.58,31.57,31.58,31.56,31.55,31.55,31.57,31.54,31.56,31.55,31.53],[7.31,5.45,4.19,3.28,2.45,2.70,2.05,2.53,3.45,3.55,4.51,5.03,5.39,6.22,6.49,7.30,6.30,6.18,5.82,4.71,4.76,3.89,3.77,2.82,3.15,3.27,2.92,3.78,4.35,3.99,2.99,3.69,3.67,4.38,3.83,5.00,4.43,5.43,5.79,5.55,4.67,5.33,4.62,5.00,5.83,4.90,6.81,6.76,5.85,5.24,6.04,5.19,6.16,5.68,4.82,4.76,5.12,4.78,6.10,5.59,6.96,6.79,6.92,5.94,6.19,6.27,7.13,7.17,6.23,5.46,5.37,4.62,4.48,3.59,3.77,2.96,2.51,2.82,2.51,3.23,3.14,4.05,4.07,4.11,4.11,4.24,4.76,4.95,5.75,6.49,6.25,6.20,6.10,5.19,5.06,4.85,4.58,4.24,3.97,3.78,3.42,3.48,3.10,2.77,2.52,2.45,2.27,1.92,1.79,1.67,1.40,1.37,1.30,0.97,0.77,1.06,1.44,1.64,1.87,2.50,3.55,3.58,4.32,4.99,6.19,6.96,6.23,5.95,4.99,4.63,4.48,4.50,5.14,4.55,5.68,4.68,5.62,5.92,5.28,6.51,7.53,6.98,7.67,7.57,8.17,7.56,6.53,5.71,6.68,6.37,7.07,7.35,7.30,7.44,8.26,8.45,8.24,8.79,10.23,10.86,10.92,11.17,12.04,12.06,13.25,13.98,13.43,14.54,14.28,15.32,15.86,15.75,17.08,15.85,17.05,17.04,18.83,19.01,18.17,20.60,20.57,20.57,21.18,23.15,22.46,22.29,24.41,24.94,23.72,24.76,26.46,25.34,24.54,26.48,27.48,25.69,26.78,27.98,28.01,27.48,28.23,28.65,27.56,28.06,28.83,29.32,28.49,28.96,29.52,28.73,28.21,29.78,29.70,28.05,28.90,29.56,29.40,29.44,29.32,29.72,29.41,28.24,29.80,30.06,29.84,29.24,29.94,29.67,28.90,29.35,30.02,28.66,29.13,29.94,29.23,29.57,29.95,30.43,29.24,29.70,30.23,30.36,29.63,30.25,30.75,29.95,30.27,30.58,30.82,30.51,30.07,30.91,30.52,30.84,30.42,31.13,31.19,30.86,31.02,31.15,30.97,30.81,30.71,31.24,30.98,30.72,31.24,31.39,31.19,31.25,31.57,31.30,31.37,31.52,31.53,31.51,31.54,31.55,31.51,31.56,31.54,31.59,31.62,31.60,31.60,31.61,31.54,31.63,31.64,31.63,31.58,31.64,31.56,31.62,31.65,31.60,31.54,31.60,31.62,31.65,31.67,31.63,31.62,31.66,31.64,31.65,31.67,31.67,31.67,31.63,31.64,31.62,31.65,31.65,31.65,31.65,31.66,31.67,31.63,31.65,31.64,31.63,31.64,31.65,31.67,31.66,31.65,31.67,31.67,31.66,31.66,31.67,31.65,31.65,31.65,31.65,31.67,31.66,31.67,31.67,31.66,31.67,31.67,31.68,31.67,31.67,31.65,31.66,31.66,31.67,31.67,31.68,31.67,31.68,31.68,31.66,31.67,31.65,31.67,31.66,31.67,31.68,31.66,31.66,31.67,31.68,31.67,31.68,31.67,31.66,31.67,31.67,31.67,31.68,31.67,31.67,31.67,31.67,31.67,31.67,31.68,31.67,31.67,31.67,31.67,31.67,31.66,31.67,31.67,31.67,31.66,31.65,31.66,31.67,31.67,31.66,31.66,31.65,31.68,31.67,31.68,31.67,31.67,31.67,31.67,31.68,31.68,31.67,31.67,31.67,31.66,31.67,31.66,31.66,31.66,31.66,31.67,31.67,31.68,31.67,31.68,31.67,31.67,31.67,31.67,31.68,31.67,31.68,31.67,31.67,31.67,31.69,31.67,31.68,31.68,31.67,31.68,31.67,31.68,31.68,31.68,31.67,31.69,31.68,31.69,31.67,31.69,31.68,31.68,31.68,31.68,31.69,31.67,31.67,31.68,31.68,31.68,31.68,31.68,31.67,31.68,31.68,31.68,31.68,31.69,31.69,31.69,31.69,31.69,31.68,31.68,31.68,31.68,31.68,31.68,31.68,31.67,31.68,31.68,31.68,31.68,31.67,31.67,31.68,31.67,31.68,31.68,31.68,31.68,31.69,31.68,31.69,31.69,31.69,31.69,31.69,31.69,31.68,31.69,31.69,31.68,31.68,31.68,31.68,31.69,31.68,31.69,31.68,31.69,31.69,31.68,31.67,31.69,31.67,31.69,31.67,31.68,31.68,31.69,31.68,31.68,31.68,31.68,31.68,31.67,31.69,31.68,31.69,31.69,31.67,31.68,31.68,31.67,31.68,31.69,31.68,31.69,31.67,31.68,31.68,31.68,31.68,31.69,31.68,31.69,31.68,31.69,31.69,31.68,31.68,31.69,31.69,31.69,31.50,31.43,31.46,31.43,31.39,31.41,31.45,31.34,31.36,31.38,31.34,31.37,31.39,31.33,31.36,31.40,31.41,31.35,31.40,31.38,31.29,31.41,31.38,31.36,31.42,31.44,31.38,31.38,31.36,31.41,31.37,31.38,31.35,31.35,31.32,31.39,31.37,31.29,31.36,31.36,31.30,31.27,31.37,31.33,31.24,31.29,31.44,31.31,31.27,31.37,31.47,31.36,31.42,31.41,31.47,31.50,31.48,31.53,31.56,31.54,31.55,31.54,31.56,31.56,31.56,31.56,31.57,31.55,31.54,31.57,31.55,31.58,31.58,31.59,31.58,31.60,31.59,31.57,31.57,31.60,31.57,31.58,31.57,31.54],[8.05,5.95,4.47,3.68,2.62,2.96,2.55,2.86,3.73,4.21,5.05,5.68,6.05,6.87,7.23,8.14,7.06,7.31,6.77,5.42,5.58,4.79,4.38,3.35,3.91,3.99,3.99,4.84,5.38,5.17,4.02,4.49,4.35,5.17,4.62,5.57,5.00,5.90,6.66,6.39,5.15,6.24,5.35,5.89,6.71,6.30,8.31,7.86,7.02,6.54,7.34,6.25,7.26,6.72,5.87,5.69,6.14,5.65,7.29,6.55,8.12,7.69,7.77,6.92,7.00,7.18,7.80,7.69,6.96,6.14,6.00,5.45,4.94,4.25,4.37,3.37,3.05,3.30,3.28,4.16,3.74,4.53,4.93,4.97,4.86,5.21,5.95,5.93,6.85,7.51,7.37,7.39,7.08,6.02,5.99,5.60,5.37,5.26,4.73,4.35,4.24,4.17,3.69,3.32,3.06,2.77,2.68,2.39,2.28,2.06,1.77,1.64,1.54,1.48,0.90,0.77,1.10,1.55,1.94,2.49,3.49,3.73,4.50,5.09,6.49,7.41,6.59,6.41,4.93,4.75,4.43,4.60,5.18,4.64,5.70,4.63,5.65,6.10,5.42,6.64,7.86,7.24,8.01,7.90,8.19,7.55,6.77,5.92,6.99,6.48,7.45,7.65,7.66,7.71,8.55,8.74,8.59,9.20,10.17,10.86,10.55,10.83,12.52,12.32,13.07,13.80,14.00,13.65,14.68,15.96,15.54,15.79,17.07,16.78,16.59,17.44,18.83,18.94,17.92,20.97,20.75,20.12,21.54,21.61,22.16,22.01,24.32,24.43,22.95,24.11,26.24,24.82,24.40,26.60,26.80,25.46,26.59,27.95,27.61,27.14,28.09,28.33,27.25,28.18,28.63,29.08,28.33,28.95,29.16,28.27,28.77,29.82,29.82,28.87,29.30,29.35,29.28,29.16,29.70,29.78,29.14,29.15,29.75,29.41,29.57,29.50,29.60,29.24,29.44,29.35,29.56,29.12,29.65,29.68,29.25,29.90,30.02,30.35,29.85,29.86,30.46,30.25,29.75,30.51,30.90,30.13,30.44,30.85,30.98,30.62,30.36,31.10,30.48,30.90,30.54,31.21,31.26,30.78,31.19,31.21,30.93,31.01,30.93,31.19,30.76,30.83,31.30,31.38,31.24,31.24,31.60,31.32,31.46,31.57,31.51,31.50,31.48,31.56,31.50,31.51,31.58,31.57,31.61,31.59,31.58,31.62,31.52,31.65,31.64,31.63,31.55,31.64,31.52,31.64,31.65,31.63,31.60,31.61,31.63,31.66,31.67,31.65,31.63,31.67,31.65,31.66,31.68,31.68,31.68,31.63,31.63,31.62,31.66,31.66,31.65,31.65,31.67,31.67,31.63,31.65,31.64,31.65,31.64,31.66,31.67,31.67,31.65,31.67,31.68,31.66,31.67,31.67,31.65,31.65,31.65,31.65,31.67,31.67,31.67,31.67,31.67,31.68,31.67,31.68,31.68,31.67,31.66,31.67,31.67,31.67,31.67,31.68,31.68,31.68,31.68,31.67,31.68,31.66,31.67,31.67,31.67,31.68,31.67,31.67,31.68,31.69,31.68,31.69,31.68,31.68,31.68,31.69,31.69,31.69,31.68,31.69,31.68,31.69,31.68,31.68,31.69,31.69,31.68,31.68,31.68,31.68,31.68,31.68,31.68,31.68,31.68,31.67,31.67,31.68,31.68,31.68,31.67,31.67,31.69,31.68,31.69,31.69,31.69,31.68,31.69,31.69,31.69,31.69,31.68,31.69,31.68,31.68,31.68,31.67,31.67,31.68,31.68,31.68,31.70,31.68,31.69,31.68,31.68,31.68,31.68,31.69,31.68,31.69,31.69,31.68,31.68,31.70,31.68,31.69,31.69,31.68,31.69,31.68,31.69,31.69,31.68,31.68,31.69,31.69,31.69,31.68,31.70,31.68,31.69,31.69,31.69,31.69,31.68,31.68,31.69,31.69,31.69,31.68,31.69,31.68,31.69,31.68,31.68,31.69,31.69,31.69,31.70,31.69,31.70,31.69,31.69,31.68,31.68,31.69,31.68,31.69,31.68,31.69,31.68,31.68,31.68,31.68,31.68,31.69,31.68,31.68,31.68,31.69,31.69,31.69,31.69,31.69,31.69,31.69,31.69,31.70,31.70,31.69,31.70,31.69,31.69,31.69,31.69,31.69,31.69,31.69,31.69,31.69,31.69,31.69,31.68,31.68,31.69,31.68,31.69,31.68,31.69,31.68,31.70,31.68,31.69,31.69,31.68,31.69,31.68,31.70,31.68,31.69,31.69,31.68,31.69,31.69,31.68,31.69,31.69,31.68,31.69,31.68,31.69,31.68,31.68,31.68,31.69,31.68,31.70,31.69,31.70,31.69,31.68,31.69,31.69,31.70,31.70,31.50,31.44,31.48,31.42,31.39,31.41,31.44,31.37,31.37,31.38,31.30,31.36,31.44,31.25,31.35,31.41,31.41,31.34,31.39,31.40,31.27,31.35,31.33,31.34,31.38,31.40,31.37,31.37,31.28,31.41,31.31,31.32,31.35,31.35,31.27,31.41,31.39,31.27,31.34,31.39,31.33,31.20,31.42,31.37,31.24,31.32,31.45,31.37,31.29,31.40,31.47,31.34,31.44,31.42,31.47,31.51,31.49,31.54,31.54,31.54,31.53,31.53,31.53,31.54,31.53,31.53,31.56,31.54,31.53,31.56,31.55,31.58,31.58,31.59,31.58,31.59,31.59,31.56,31.55,31.60,31.56,31.57,31.54,31.51],[7.98,6.28,4.51,3.78,2.63,3.22,2.62,2.97,3.86,4.44,5.29,5.83,5.98,7.06,7.52,8.33,7.05,7.27,6.87,5.44,5.69,4.67,4.63,3.46,4.08,3.90,4.16,4.76,5.33,5.05,3.85,4.26,4.19,5.20,4.71,5.72,5.23,5.89,6.55,6.24,5.32,5.90,5.28,5.84,6.63,6.15,7.90,7.55,6.83,6.24,7.08,6.33,7.19,6.79,5.77,5.48,6.41,5.66,7.25,6.46,7.78,7.46,7.82,6.75,7.12,7.18,7.92,7.67,6.99,5.91,6.02,5.31,5.41,4.46,3.96,3.44,3.23,3.42,3.36,4.19,3.90,4.77,5.01,5.08,4.97,5.39,6.07,6.28,7.24,7.57,7.89,7.54,7.56,6.47,6.28,6.13,5.57,5.54,5.09,4.73,4.48,4.50,4.16,3.69,3.63,3.31,3.10,2.53,2.68,2.41,2.13,1.75,1.73,1.64,1.42,1.02,0.77,1.19,1.69,2.30,3.16,3.53,3.94,4.90,5.98,7.00,6.21,5.69,4.69,4.54,4.10,4.22,4.79,4.33,5.56,4.54,5.32,5.98,5.43,6.45,7.53,7.07,8.07,7.71,8.36,7.46,6.68,5.65,6.78,6.32,7.01,7.19,7.58,7.67,8.11,8.54,8.37,9.02,9.87,11.04,11.13,11.08,12.41,12.43,13.37,14.30,14.39,14.90,14.92,15.80,16.06,16.02,16.40,16.77,16.90,17.40,18.39,18.91,18.29,20.40,20.20,20.26,21.72,21.63,22.15,22.45,24.34,24.32,23.49,24.95,26.23,25.00,24.19,26.61,26.92,25.48,26.87,28.18,27.57,27.04,27.89,28.46,26.97,27.95,28.34,29.07,28.15,28.71,29.20,28.17,28.72,29.77,29.91,28.97,29.21,29.35,29.28,29.01,29.72,30.13,28.85,28.83,29.90,29.71,29.74,29.38,29.97,29.52,29.41,29.57,29.95,29.63,29.81,30.18,29.86,29.97,29.96,30.44,29.95,30.02,30.48,30.40,29.54,30.34,30.84,30.30,30.22,30.85,30.91,30.13,30.26,31.03,30.31,30.57,30.51,31.20,30.97,30.76,31.16,31.07,30.77,30.88,31.14,31.12,30.62,30.89,31.13,31.29,31.10,31.22,31.60,31.15,31.38,31.53,31.36,31.38,31.50,31.56,31.44,31.44,31.58,31.53,31.59,31.55,31.54,31.56,31.52,31.64,31.64,31.59,31.47,31.63,31.53,31.62,31.64,31.58,31.54,31.55,31.59,31.64,31.66,31.64,31.61,31.65,31.64,31.65,31.66,31.67,31.66,31.59,31.60,31.57,31.65,31.65,31.64,31.64,31.66,31.66,31.62,31.64,31.60,31.62,31.59,31.60,31.66,31.66,31.64,31.66,31.67,31.64,31.65,31.65,31.63,31.62,31.63,31.63,31.66,31.66,31.66,31.66,31.65,31.67,31.67,31.67,31.66,31.66,31.64,31.66,31.65,31.66,31.66,31.68,31.67,31.67,31.67,31.66,31.67,31.65,31.66,31.65,31.66,31.66,31.66,31.65,31.66,31.68,31.66,31.68,31.67,31.67,31.68,31.68,31.68,31.67,31.67,31.67,31.68,31.67,31.67,31.67,31.68,31.69,31.68,31.67,31.67,31.67,31.66,31.67,31.67,31.67,31.66,31.66,31.67,31.67,31.67,31.67,31.66,31.66,31.68,31.67,31.69,31.68,31.68,31.67,31.67,31.68,31.68,31.68,31.67,31.68,31.66,31.67,31.67,31.66,31.67,31.67,31.67,31.67,31.68,31.67,31.69,31.67,31.67,31.68,31.68,31.69,31.67,31.68,31.68,31.67,31.67,31.69,31.67,31.68,31.69,31.67,31.68,31.68,31.68,31.68,31.68,31.68,31.69,31.68,31.68,31.68,31.69,31.68,31.68,31.68,31.68,31.69,31.68,31.68,31.68,31.68,31.68,31.68,31.68,31.68,31.68,31.68,31.68,31.68,31.69,31.69,31.69,31.69,31.69,31.68,31.69,31.68,31.68,31.68,31.68,31.69,31.67,31.69,31.68,31.68,31.68,31.67,31.68,31.69,31.68,31.68,31.68,31.69,31.68,31.68,31.68,31.68,31.69,31.68,31.68,31.69,31.69,31.69,31.69,31.69,31.69,31.69,31.68,31.68,31.69,31.67,31.68,31.68,31.68,31.69,31.68,31.68,31.69,31.67,31.68,31.67,31.68,31.68,31.69,31.67,31.68,31.68,31.68,31.68,31.67,31.69,31.68,31.68,31.69,31.68,31.68,31.69,31.68,31.69,31.68,31.68,31.69,31.67,31.68,31.68,31.68,31.68,31.69,31.68,31.69,31.69,31.69,31.68,31.68,31.68,31.69,31.69,31.69,31.48,31.41,31.43,31.35,31.34,31.32,31.35,31.33,31.33,31.33,31.27,31.36,31.38,31.28,31.36,31.34,31.37,31.35,31.39,31.36,31.31,31.36,31.34,31.39,31.41,31.43,31.40,31.39,31.33,31.39,31.32,31.31,31.34,31.35,31.24,31.40,31.30,31.28,31.33,31.33,31.29,31.16,31.37,31.27,31.19,31.25,31.40,31.25,31.22,31.34,31.43,31.32,31.41,31.40,31.47,31.49,31.50,31.53,31.56,31.54,31.55,31.53,31.54,31.54,31.54,31.54,31.57,31.59,31.55,31.57,31.57,31.59,31.59,31.60,31.59,31.60,31.58,31.55,31.55,31.58,31.56,31.57,31.55,31.49],[7.83,5.93,4.41,3.90,2.85,3.69,3.06,3.21,4.42,4.61,5.71,6.07,6.67,7.37,7.89,8.58,7.67,8.00,7.61,6.29,6.38,5.51,5.19,4.24,5.24,4.95,5.25,5.78,6.52,6.01,4.86,5.26,4.76,5.89,4.80,6.42,5.55,6.40,6.86,6.64,5.72,6.95,6.28,6.89,7.61,7.10,8.88,8.43,7.85,7.05,8.11,7.19,8.00,7.76,7.16,6.78,7.30,6.58,8.11,7.27,8.80,8.20,8.36,7.67,7.57,7.48,8.04,8.21,7.44,6.65,6.40,5.72,5.80,4.79,4.85,4.02,3.63,3.93,4.01,4.57,4.22,5.23,5.83,5.71,6.12,6.70,6.75,7.21,8.22,8.68,8.60,8.56,8.75,7.48,7.95,7.50,7.22,7.03,6.57,6.20,5.75,5.63,5.39,5.00,4.41,4.31,4.27,3.40,3.31,3.27,2.80,2.44,2.24,2.11,1.82,1.81,1.21,0.77,1.33,2.19,3.13,3.37,4.12,4.90,5.94,7.06,6.36,6.01,4.68,4.10,4.18,3.79,4.85,3.97,5.45,4.43,5.49,6.17,5.38,6.69,7.52,7.09,7.87,8.11,8.38,7.81,6.82,5.57,6.83,6.38,6.97,7.53,7.66,7.70,8.44,8.83,8.80,9.52,10.48,11.33,11.25,11.39,12.12,12.49,13.56,14.06,13.98,13.94,14.96,15.49,15.87,16.48,16.43,16.61,16.57,17.82,19.09,19.20,19.44,21.39,21.15,19.84,22.46,23.29,23.04,22.97,25.51,25.55,23.87,25.26,26.98,26.09,24.25,27.09,27.83,26.24,27.24,28.51,28.49,27.94,28.26,29.22,28.40,28.50,29.25,29.65,29.18,29.20,29.73,29.38,29.42,29.91,30.16,29.56,29.62,29.90,30.14,29.91,30.03,30.25,29.96,29.60,30.24,30.38,30.46,29.90,30.42,30.35,30.03,30.17,30.58,30.33,30.24,30.55,30.16,30.43,30.52,30.84,30.61,30.62,30.88,30.94,30.52,30.75,31.14,30.80,30.84,31.11,31.19,30.79,30.83,31.26,30.55,30.92,30.55,31.37,31.25,30.93,31.35,31.25,31.00,30.95,31.26,31.31,30.87,31.18,31.38,31.42,31.31,31.27,31.61,31.19,31.29,31.54,31.54,31.41,31.55,31.57,31.54,31.54,31.61,31.60,31.63,31.61,31.61,31.61,31.55,31.66,31.65,31.64,31.59,31.65,31.55,31.64,31.65,31.62,31.50,31.60,31.62,31.65,31.67,31.64,31.63,31.67,31.65,31.65,31.67,31.67,31.67,31.63,31.65,31.62,31.66,31.66,31.64,31.65,31.67,31.67,31.63,31.66,31.65,31.62,31.65,31.66,31.67,31.67,31.66,31.67,31.67,31.66,31.67,31.67,31.66,31.66,31.66,31.65,31.67,31.67,31.67,31.67,31.66,31.68,31.67,31.67,31.67,31.67,31.66,31.66,31.67,31.67,31.67,31.68,31.67,31.68,31.68,31.67,31.67,31.65,31.66,31.65,31.66,31.68,31.66,31.66,31.67,31.69,31.67,31.69,31.68,31.67,31.68,31.68,31.68,31.68,31.67,31.68,31.68,31.68,31.67,31.68,31.69,31.68,31.68,31.68,31.68,31.68,31.67,31.68,31.67,31.67,31.66,31.66,31.66,31.67,31.67,31.67,31.66,31.66,31.69,31.68,31.69,31.68,31.68,31.67,31.68,31.68,31.68,31.68,31.68,31.67,31.67,31.68,31.66,31.66,31.67,31.67,31.68,31.67,31.69,31.68,31.69,31.68,31.67,31.67,31.68,31.69,31.68,31.69,31.68,31.68,31.67,31.69,31.68,31.69,31.69,31.68,31.69,31.68,31.69,31.69,31.68,31.68,31.69,31.68,31.69,31.68,31.69,31.68,31.68,31.69,31.68,31.69,31.68,31.68,31.69,31.69,31.68,31.68,31.69,31.68,31.69,31.69,31.69,31.69,31.70,31.69,31.70,31.69,31.70,31.69,31.69,31.68,31.68,31.68,31.68,31.69,31.68,31.69,31.68,31.69,31.68,31.68,31.68,31.68,31.67,31.68,31.68,31.69,31.69,31.69,31.68,31.69,31.69,31.69,31.69,31.69,31.70,31.68,31.70,31.69,31.69,31.69,31.68,31.68,31.69,31.68,31.69,31.69,31.69,31.69,31.68,31.68,31.69,31.67,31.69,31.67,31.69,31.68,31.69,31.68,31.69,31.69,31.68,31.69,31.67,31.70,31.68,31.69,31.69,31.68,31.68,31.69,31.68,31.69,31.69,31.68,31.69,31.67,31.69,31.68,31.68,31.68,31.70,31.68,31.69,31.69,31.70,31.69,31.68,31.68,31.69,31.70,31.69,31.51,31.44,31.46,31.40,31.39,31.43,31.44,31.37,31.41,31.39,31.37,31.42,31.46,31.36,31.41,31.43,31.42,31.39,31.43,31.42,31.33,31.41,31.39,31.41,31.40,31.43,31.40,31.39,31.36,31.43,31.39,31.37,31.37,31.39,31.32,31.44,31.42,31.31,31.39,31.40,31.32,31.26,31.42,31.38,31.29,31.36,31.47,31.31,31.32,31.43,31.49,31.36,31.45,31.42,31.49,31.53,31.51,31.56,31.58,31.56,31.57,31.55,31.55,31.55,31.54,31.54,31.57,31.54,31.54,31.58,31.56,31.59,31.58,31.59,31.58,31.58,31.58,31.56,31.56,31.59,31.56,31.58,31.55,31.51],[8.37,6.22,4.60,4.40,3.35,4.56,4.10,3.52,5.20,5.10,6.69,7.00,7.30,8.92,9.41,10.11,9.30,9.64,9.59,7.41,7.89,6.64,6.30,5.42,6.46,6.29,7.01,8.11,8.07,7.51,6.36,6.40,5.79,6.76,5.61,7.03,5.76,7.47,7.61,7.58,6.14,7.89,6.87,7.73,8.84,8.82,11.12,10.46,9.21,8.76,10.16,9.11,10.02,9.79,9.07,8.31,8.85,7.78,10.05,8.97,10.66,9.77,10.01,8.79,8.95,8.71,9.30,9.42,8.61,7.25,6.98,6.19,6.67,5.03,5.48,4.66,5.31,5.03,5.66,6.55,5.56,7.10,7.91,7.55,8.07,8.60,8.77,9.04,10.50,10.99,10.92,11.02,11.04,9.57,10.09,9.74,9.02,8.82,8.32,7.82,7.45,7.22,6.79,7.05,6.16,5.61,5.71,4.73,4.53,4.10,3.68,3.22,3.03,2.89,2.23,2.25,2.11,1.29,0.77,1.67,2.69,3.16,4.26,4.78,6.09,7.03,6.25,5.89,4.89,4.32,3.87,3.69,4.97,3.69,5.28,4.55,5.05,5.82,5.22,6.77,7.56,7.10,7.99,8.20,8.32,7.65,6.87,5.51,6.85,6.42,7.08,7.52,7.59,7.43,8.51,8.76,8.72,9.37,10.10,10.90,10.94,11.23,12.37,12.53,13.63,13.78,14.18,13.84,14.95,15.19,16.23,16.56,16.50,16.41,16.94,18.30,19.00,19.59,19.40,21.44,21.46,20.11,22.65,23.14,23.15,23.31,25.26,25.07,23.87,25.53,26.42,25.46,25.14,27.26,27.57,25.99,27.30,28.24,28.20,27.76,28.29,28.81,28.24,28.72,29.18,29.52,28.80,29.30,29.40,29.10,28.51,29.73,30.15,28.99,29.55,29.94,29.97,30.08,29.37,30.33,30.31,29.23,30.38,30.54,30.71,29.69,30.37,30.57,30.02,29.98,30.63,30.12,29.86,30.50,30.22,30.23,30.26,31.01,30.20,30.47,30.88,30.94,30.38,30.81,31.24,30.78,30.93,31.11,31.29,31.00,30.82,31.35,30.93,31.08,30.81,31.40,31.31,31.06,31.26,31.31,31.06,31.11,31.25,31.36,30.96,31.28,31.35,31.52,31.40,31.36,31.64,31.43,31.52,31.62,31.62,31.53,31.56,31.59,31.58,31.60,31.64,31.64,31.65,31.63,31.62,31.63,31.56,31.66,31.66,31.65,31.63,31.66,31.64,31.65,31.67,31.64,31.64,31.65,31.65,31.66,31.68,31.65,31.64,31.68,31.66,31.66,31.68,31.68,31.68,31.66,31.65,31.64,31.66,31.66,31.65,31.65,31.67,31.67,31.64,31.66,31.65,31.64,31.65,31.66,31.68,31.67,31.66,31.67,31.68,31.66,31.67,31.67,31.66,31.66,31.65,31.65,31.67,31.67,31.67,31.67,31.67,31.68,31.67,31.67,31.67,31.67,31.66,31.66,31.66,31.67,31.67,31.69,31.68,31.68,31.68,31.67,31.68,31.66,31.67,31.66,31.67,31.68,31.66,31.67,31.68,31.69,31.67,31.68,31.68,31.67,31.68,31.68,31.68,31.68,31.67,31.68,31.68,31.68,31.67,31.67,31.68,31.68,31.68,31.68,31.67,31.67,31.67,31.68,31.67,31.68,31.67,31.66,31.67,31.67,31.67,31.67,31.66,31.66,31.69,31.68,31.69,31.68,31.68,31.67,31.68,31.68,31.68,31.68,31.67,31.67,31.67,31.68,31.66,31.66,31.67,31.67,31.67,31.67,31.69,31.68,31.69,31.67,31.67,31.67,31.68,31.69,31.68,31.68,31.68,31.68,31.67,31.69,31.68,31.69,31.69,31.68,31.69,31.68,31.69,31.69,31.68,31.68,31.69,31.68,31.69,31.67,31.69,31.68,31.68,31.69,31.68,31.69,31.68,31.68,31.69,31.68,31.68,31.68,31.69,31.68,31.69,31.69,31.68,31.69,31.70,31.69,31.70,31.69,31.69,31.69,31.69,31.68,31.68,31.68,31.68,31.69,31.67,31.69,31.68,31.68,31.69,31.67,31.67,31.68,31.67,31.68,31.68,31.68,31.69,31.69,31.68,31.69,31.69,31.69,31.69,31.69,31.70,31.68,31.69,31.69,31.69,31.69,31.69,31.68,31.69,31.69,31.69,31.69,31.69,31.69,31.68,31.68,31.69,31.67,31.69,31.68,31.69,31.69,31.70,31.68,31.69,31.69,31.68,31.68,31.67,31.70,31.68,31.69,31.69,31.68,31.69,31.69,31.68,31.69,31.69,31.68,31.69,31.67,31.68,31.68,31.68,31.69,31.69,31.68,31.69,31.68,31.69,31.69,31.68,31.68,31.69,31.70,31.70,31.51,31.45,31.48,31.41,31.34,31.40,31.44,31.32,31.34,31.37,31.32,31.36,31.46,31.26,31.36,31.40,31.40,31.35,31.38,31.43,31.28,31.36,31.34,31.35,31.42,31.43,31.44,31.43,31.37,31.48,31.39,31.39,31.34,31.31,31.30,31.44,31.39,31.22,31.41,31.36,31.24,31.19,31.43,31.37,31.22,31.35,31.49,31.28,31.32,31.41,31.48,31.37,31.46,31.42,31.47,31.53,31.51,31.56,31.59,31.56,31.57,31.54,31.57,31.54,31.54,31.57,31.57,31.56,31.54,31.57,31.55,31.59,31.58,31.58,31.57,31.59,31.59,31.56,31.54,31.58,31.55,31.56,31.54,31.51],[9.16,7.08,5.33,5.89,4.17,5.54,4.83,4.14,5.64,5.96,7.33,8.03,8.75,9.73,10.49,11.48,9.87,10.58,10.16,8.25,8.66,7.54,7.24,6.21,7.33,7.09,8.53,9.26,9.41,9.25,7.75,7.50,7.08,8.04,7.09,8.60,6.84,8.03,8.82,8.54,7.39,9.15,7.83,9.55,10.29,10.23,12.20,11.71,10.58,9.84,11.31,10.17,10.82,10.66,9.84,9.00,9.84,9.42,10.81,10.10,11.64,10.85,11.02,9.95,10.01,9.64,10.42,10.66,9.66,9.04,8.04,7.46,7.67,5.90,7.09,5.84,5.80,6.17,7.22,8.03,7.22,8.70,9.63,9.55,9.30,10.68,10.71,11.06,12.39,12.95,13.25,13.24,12.90,11.78,11.80,11.24,10.75,11.06,10.52,9.74,9.09,9.41,8.69,8.25,7.59,7.54,7.31,5.88,6.45,5.76,4.57,4.27,4.60,4.29,3.31,3.21,2.95,2.43,1.64,0.77,1.57,2.44,4.27,4.93,6.48,6.63,5.84,5.28,3.72,3.76,3.23,3.63,5.42,3.92,5.43,4.45,5.57,6.11,5.36,7.43,8.15,7.98,8.45,8.24,8.65,7.62,7.17,5.52,7.33,7.08,7.86,8.32,8.38,8.05,9.49,9.80,9.56,10.22,11.39,12.22,12.28,12.30,14.21,14.23,14.84,15.69,15.78,16.15,16.82,17.38,17.20,17.75,18.64,18.57,19.13,19.46,20.75,21.08,20.53,22.46,22.67,22.24,23.34,24.24,24.04,23.84,25.79,25.56,24.98,26.20,26.69,26.19,25.58,27.73,27.89,26.57,27.50,28.48,28.25,27.84,28.36,28.88,28.25,28.43,29.28,29.26,28.88,29.14,29.60,29.24,28.79,29.69,29.85,29.33,29.29,29.77,30.08,29.97,29.35,30.19,30.07,29.36,30.42,30.55,30.60,29.73,30.49,30.58,30.04,30.14,30.78,30.09,29.99,30.65,30.33,30.24,30.36,30.96,30.16,30.33,30.97,31.12,30.29,30.85,31.28,30.92,30.82,31.19,31.37,30.92,30.89,31.28,31.03,31.05,31.04,31.43,31.34,31.07,31.29,31.35,30.95,31.12,31.36,31.32,30.95,31.19,31.36,31.47,31.28,31.40,31.64,31.40,31.51,31.61,31.54,31.49,31.55,31.59,31.51,31.51,31.60,31.57,31.61,31.59,31.58,31.60,31.53,31.65,31.65,31.62,31.60,31.64,31.58,31.64,31.66,31.62,31.59,31.61,31.63,31.65,31.67,31.65,31.64,31.67,31.65,31.65,31.67,31.68,31.67,31.63,31.62,31.61,31.66,31.66,31.65,31.65,31.66,31.67,31.64,31.65,31.62,31.64,31.62,31.64,31.67,31.67,31.64,31.66,31.67,31.64,31.66,31.66,31.63,31.64,31.64,31.64,31.67,31.66,31.66,31.67,31.66,31.68,31.67,31.67,31.66,31.67,31.65,31.66,31.65,31.66,31.66,31.68,31.67,31.67,31.67,31.66,31.67,31.65,31.66,31.66,31.66,31.67,31.66,31.66,31.67,31.68,31.67,31.68,31.67,31.67,31.68,31.68,31.68,31.68,31.67,31.68,31.68,31.68,31.67,31.67,31.68,31.68,31.68,31.68,31.67,31.67,31.67,31.68,31.67,31.68,31.66,31.66,31.67,31.67,31.68,31.67,31.66,31.67,31.69,31.67,31.69,31.68,31.68,31.67,31.68,31.68,31.68,31.68,31.67,31.68,31.67,31.67,31.67,31.67,31.67,31.67,31.67,31.67,31.69,31.68,31.69,31.68,31.67,31.68,31.68,31.68,31.68,31.68,31.68,31.68,31.67,31.69,31.68,31.68,31.69,31.68,31.69,31.68,31.69,31.69,31.69,31.68,31.69,31.68,31.68,31.68,31.69,31.68,31.68,31.68,31.68,31.69,31.68,31.68,31.68,31.69,31.69,31.68,31.69,31.68,31.68,31.68,31.68,31.68,31.69,31.69,31.69,31.69,31.70,31.69,31.69,31.68,31.68,31.69,31.68,31.69,31.67,31.69,31.68,31.68,31.68,31.67,31.68,31.69,31.66,31.68,31.68,31.69,31.69,31.69,31.68,31.69,31.69,31.69,31.69,31.69,31.70,31.69,31.70,31.69,31.69,31.69,31.69,31.68,31.69,31.68,31.69,31.68,31.69,31.69,31.68,31.68,31.69,31.67,31.69,31.67,31.68,31.69,31.69,31.68,31.69,31.69,31.68,31.68,31.67,31.70,31.68,31.69,31.69,31.68,31.68,31.69,31.68,31.69,31.69,31.68,31.69,31.68,31.68,31.68,31.68,31.69,31.69,31.69,31.70,31.69,31.70,31.69,31.68,31.68,31.69,31.69,31.69,31.49,31.44,31.48,31.44,31.37,31.43,31.43,31.36,31.38,31.41,31.36,31.43,31.42,31.32,31.41,31.41,31.44,31.44,31.44,31.42,31.32,31.43,31.39,31.40,31.44,31.46,31.42,31.43,31.34,31.42,31.38,31.38,31.34,31.40,31.35,31.40,31.42,31.30,31.38,31.39,31.37,31.24,31.42,31.37,31.30,31.35,31.43,31.35,31.32,31.39,31.45,31.37,31.44,31.42,31.48,31.49,31.49,31.53,31.55,31.53,31.53,31.50,31.51,31.51,31.51,31.51,31.55,31.54,31.52,31.55,31.53,31.57,31.56,31.57,31.57,31.57,31.55,31.52,31.52,31.57,31.53,31.54,31.51,31.45],[9.50,7.20,5.95,7.05,5.75,7.35,6.55,5.69,7.34,6.38,8.54,8.85,9.67,11.28,11.55,12.78,10.95,12.02,11.56,9.23,9.88,9.24,9.00,7.67,8.99,8.43,9.37,9.95,10.53,9.90,8.37,8.47,7.77,8.96,7.73,9.21,7.43,8.88,9.65,9.26,7.97,9.66,8.62,9.80,11.13,11.33,13.24,12.55,11.02,10.71,12.60,11.21,12.47,11.97,11.20,10.47,11.19,10.20,12.24,10.96,12.84,11.94,11.98,10.42,10.81,10.67,11.74,11.49,10.62,9.29,8.52,7.79,8.70,6.87,8.05,6.43,6.74,6.83,8.03,8.43,8.07,9.41,10.36,10.04,9.74,11.22,11.23,11.50,12.85,13.29,13.75,13.51,13.61,12.15,12.82,12.50,11.83,11.88,11.03,11.04,10.28,10.19,9.51,9.53,8.62,8.20,8.25,7.48,7.16,7.22,6.32,5.22,5.23,5.65,4.92,4.08,3.86,3.76,3.24,1.80,0.77,1.51,2.83,3.79,4.86,4.92,4.54,4.48,2.89,3.09,3.08,3.79,4.68,4.00,5.33,3.95,5.68,6.20,5.34,6.79,7.48,7.15,7.93,7.74,8.46,7.16,6.45,4.98,6.65,6.63,7.58,7.83,7.72,7.80,8.90,9.05,8.58,9.38,10.32,11.66,10.98,11.22,12.84,12.62,13.25,14.36,14.62,14.14,15.38,16.39,15.78,17.00,18.25,18.26,18.95,19.61,20.21,20.87,20.20,22.34,21.87,21.73,22.44,22.86,23.28,22.91,24.87,25.10,24.24,24.97,26.42,25.37,25.04,26.86,27.35,26.14,27.00,27.93,27.59,27.38,27.88,28.96,27.83,28.02,28.44,28.95,28.58,28.69,28.90,28.66,28.36,29.31,29.32,29.05,27.82,29.28,29.64,29.35,27.95,29.73,29.44,28.05,29.50,30.25,30.03,28.11,29.76,29.90,28.78,29.29,30.37,29.26,28.96,29.87,29.69,29.34,29.61,30.48,29.08,29.36,30.24,30.71,29.91,30.37,31.02,30.68,30.53,30.93,31.30,30.72,30.86,31.28,31.09,30.91,31.21,31.46,31.34,31.12,31.35,31.32,30.85,31.12,31.21,31.28,30.90,31.28,31.36,31.51,31.38,31.36,31.63,31.39,31.49,31.60,31.57,31.53,31.54,31.59,31.50,31.56,31.61,31.60,31.62,31.59,31.58,31.60,31.54,31.66,31.65,31.64,31.62,31.65,31.61,31.64,31.66,31.62,31.62,31.63,31.64,31.65,31.67,31.65,31.65,31.67,31.66,31.66,31.67,31.68,31.68,31.65,31.64,31.63,31.66,31.66,31.65,31.65,31.66,31.67,31.63,31.65,31.64,31.65,31.64,31.65,31.68,31.67,31.65,31.67,31.68,31.65,31.66,31.67,31.65,31.65,31.65,31.65,31.67,31.66,31.66,31.67,31.66,31.68,31.67,31.68,31.67,31.67,31.66,31.67,31.67,31.67,31.68,31.68,31.68,31.68,31.68,31.67,31.68,31.66,31.68,31.67,31.68,31.68,31.67,31.67,31.68,31.69,31.67,31.69,31.68,31.67,31.68,31.68,31.68,31.68,31.68,31.68,31.68,31.68,31.67,31.67,31.68,31.69,31.68,31.68,31.68,31.68,31.68,31.69,31.68,31.68,31.67,31.67,31.67,31.68,31.68,31.68,31.67,31.67,31.69,31.68,31.69,31.68,31.68,31.67,31.68,31.68,31.69,31.69,31.68,31.69,31.68,31.68,31.68,31.67,31.68,31.68,31.68,31.68,31.69,31.68,31.69,31.68,31.67,31.68,31.68,31.69,31.68,31.69,31.69,31.68,31.68,31.69,31.68,31.69,31.69,31.68,31.69,31.68,31.69,31.69,31.69,31.68,31.69,31.69,31.69,31.68,31.69,31.69,31.68,31.69,31.68,31.69,31.68,31.68,31.69,31.69,31.69,31.68,31.69,31.68,31.69,31.68,31.68,31.69,31.69,31.69,31.69,31.69,31.70,31.69,31.69,31.68,31.68,31.69,31.68,31.69,31.67,31.69,31.68,31.68,31.68,31.67,31.68,31.69,31.67,31.69,31.68,31.69,31.69,31.69,31.69,31.69,31.69,31.69,31.69,31.69,31.70,31.69,31.69,31.69,31.68,31.69,31.69,31.68,31.69,31.68,31.69,31.68,31.69,31.69,31.69,31.68,31.69,31.67,31.69,31.67,31.68,31.68,31.69,31.68,31.68,31.68,31.68,31.68,31.67,31.69,31.68,31.69,31.69,31.68,31.68,31.69,31.69,31.69,31.70,31.68,31.69,31.67,31.68,31.68,31.68,31.68,31.69,31.68,31.69,31.69,31.70,31.69,31.68,31.68,31.69,31.69,31.69,31.50,31.44,31.45,31.42,31.34,31.35,31.41,31.33,31.31,31.28,31.33,31.35,31.43,31.28,31.38,31.38,31.41,31.41,31.39,31.41,31.36,31.39,31.39,31.40,31.42,31.47,31.44,31.42,31.38,31.44,31.36,31.38,31.35,31.31,31.33,31.40,31.41,31.31,31.39,31.37,31.32,31.21,31.38,31.37,31.29,31.35,31.44,31.32,31.32,31.38,31.45,31.37,31.43,31.40,31.44,31.45,31.45,31.48,31.51,31.50,31.49,31.50,31.50,31.47,31.49,31.47,31.52,31.52,31.50,31.51,31.50,31.54,31.54,31.53,31.54,31.53,31.53,31.48,31.48,31.53,31.49,31.52,31.47,31.45],[9.28,7.38,6.22,7.34,5.68,7.67,7.42,6.25,7.61,7.32,9.05,9.17,10.63,11.40,12.10,12.92,11.63,12.07,12.02,10.27,10.90,10.15,9.74,8.54,10.07,9.95,10.51,11.33,11.60,11.07,9.98,9.60,8.12,10.04,8.49,10.68,8.22,9.15,10.29,9.69,8.60,10.76,9.41,10.90,11.92,11.94,14.15,13.28,11.83,11.41,13.49,11.83,13.17,12.78,12.16,11.26,11.69,11.17,12.56,11.74,13.16,12.46,12.66,11.35,11.51,11.29,12.12,12.06,11.13,10.60,9.18,8.67,10.08,7.83,9.13,7.70,8.84,7.63,9.12,10.17,9.20,11.29,11.63,11.51,11.39,12.50,12.93,12.87,14.50,14.75,15.40,15.24,15.62,13.87,14.29,13.35,13.09,12.75,12.07,11.56,11.17,11.60,10.73,10.48,10.17,9.46,9.54,8.04,8.17,8.23,7.45,6.69,6.53,6.46,5.85,5.31,4.70,4.15,4.45,3.19,1.64,0.77,1.41,2.37,3.75,4.15,3.25,3.32,2.47,2.75,3.09,4.00,4.52,4.50,5.46,4.01,5.69,6.07,5.43,7.20,7.54,7.30,8.13,7.97,8.23,7.09,6.60,5.11,6.81,6.80,7.54,7.89,7.64,7.31,8.92,9.11,8.59,9.37,10.53,11.61,10.97,11.50,12.78,12.84,13.58,14.44,14.94,15.11,15.40,16.13,16.23,16.44,17.30,17.72,18.06,18.97,19.99,20.34,20.58,22.44,21.73,20.62,22.57,23.56,23.61,23.46,25.66,25.33,23.64,25.33,26.54,26.08,25.13,27.53,27.76,26.00,27.34,28.42,28.51,27.59,28.38,28.95,28.18,27.75,29.04,28.89,28.39,28.26,28.92,28.93,27.93,28.86,29.57,28.52,28.14,29.21,29.87,29.49,28.39,29.94,29.60,28.65,29.96,30.41,30.34,29.29,30.47,30.44,29.70,30.12,30.64,29.86,29.50,30.66,30.15,30.03,30.30,30.93,30.10,30.28,30.87,31.08,30.55,30.68,31.11,31.01,30.82,31.08,31.27,31.04,30.78,31.19,31.10,30.98,31.17,31.39,31.36,31.13,31.31,31.29,31.06,31.31,31.22,31.40,31.19,31.33,31.41,31.55,31.43,31.42,31.64,31.54,31.58,31.63,31.60,31.57,31.60,31.60,31.56,31.60,31.63,31.63,31.64,31.61,31.63,31.62,31.58,31.66,31.65,31.63,31.63,31.64,31.63,31.65,31.66,31.63,31.62,31.63,31.65,31.66,31.68,31.65,31.64,31.68,31.66,31.67,31.68,31.68,31.68,31.65,31.65,31.63,31.66,31.66,31.66,31.66,31.68,31.67,31.65,31.66,31.65,31.65,31.65,31.66,31.68,31.67,31.66,31.67,31.68,31.66,31.67,31.67,31.65,31.66,31.66,31.65,31.67,31.67,31.68,31.68,31.67,31.68,31.68,31.68,31.67,31.67,31.66,31.67,31.66,31.67,31.67,31.68,31.67,31.67,31.67,31.67,31.68,31.65,31.67,31.66,31.66,31.68,31.66,31.67,31.67,31.68,31.67,31.68,31.67,31.67,31.68,31.68,31.67,31.67,31.67,31.67,31.68,31.68,31.68,31.67,31.68,31.68,31.67,31.67,31.67,31.67,31.66,31.67,31.67,31.67,31.66,31.66,31.66,31.66,31.67,31.66,31.66,31.65,31.69,31.67,31.68,31.67,31.68,31.67,31.68,31.68,31.68,31.68,31.67,31.67,31.66,31.67,31.66,31.66,31.66,31.66,31.67,31.67,31.68,31.67,31.69,31.67,31.67,31.67,31.68,31.68,31.68,31.68,31.68,31.67,31.67,31.69,31.68,31.68,31.68,31.67,31.68,31.68,31.69,31.69,31.68,31.67,31.69,31.68,31.68,31.67,31.69,31.68,31.68,31.68,31.68,31.69,31.68,31.68,31.68,31.68,31.68,31.68,31.68,31.68,31.68,31.68,31.68,31.69,31.69,31.69,31.69,31.69,31.69,31.69,31.69,31.68,31.68,31.68,31.68,31.68,31.67,31.69,31.68,31.68,31.68,31.67,31.67,31.68,31.67,31.68,31.68,31.68,31.69,31.69,31.68,31.69,31.69,31.69,31.68,31.69,31.69,31.68,31.69,31.69,31.68,31.69,31.68,31.68,31.68,31.68,31.68,31.68,31.69,31.69,31.69,31.68,31.69,31.67,31.68,31.67,31.68,31.68,31.69,31.68,31.68,31.68,31.68,31.68,31.67,31.69,31.68,31.69,31.68,31.68,31.68,31.69,31.68,31.69,31.69,31.68,31.69,31.67,31.68,31.67,31.68,31.68,31.69,31.68,31.69,31.68,31.69,31.69,31.68,31.68,31.69,31.69,31.69,31.54,31.50,31.50,31.48,31.44,31.46,31.46,31.43,31.44,31.42,31.47,31.47,31.48,31.40,31.49,31.48,31.48,31.48,31.50,31.49,31.44,31.49,31.47,31.49,31.52,31.53,31.51,31.50,31.48,31.51,31.44,31.45,31.46,31.44,31.37,31.47,31.46,31.36,31.43,31.44,31.37,31.30,31.44,31.41,31.33,31.37,31.47,31.35,31.35,31.41,31.47,31.39,31.45,31.41,31.45,31.48,31.48,31.50,31.52,31.51,31.50,31.50,31.49,31.47,31.48,31.49,31.52,31.53,31.51,31.53,31.51,31.54,31.55,31.55,31.55,31.55,31.56,31.51,31.51,31.55,31.50,31.53,31.50,31.49],[9.41,7.07,6.15,6.76,6.14,7.34,7.60,6.73,7.66,7.38,9.78,9.91,10.39,11.70,12.21,13.22,12.18,13.02,12.49,10.56,10.88,10.34,9.47,8.80,10.02,9.84,10.48,11.42,12.09,11.61,9.59,9.66,9.20,10.04,8.70,10.76,8.91,9.89,10.96,10.33,9.05,10.87,10.27,11.47,12.75,12.96,14.66,14.33,12.82,12.32,13.63,12.54,13.23,12.91,12.26,11.26,12.22,11.69,13.26,12.23,13.80,13.21,13.28,11.89,11.92,11.66,12.74,12.77,11.71,10.25,10.10,9.11,10.47,7.82,9.11,7.68,8.67,8.10,9.05,9.99,9.25,10.79,11.71,11.28,11.06,12.13,12.55,12.33,13.89,14.22,14.42,14.33,14.67,13.39,13.58,12.74,12.63,12.69,11.73,11.10,10.99,11.29,10.14,9.83,9.86,9.13,9.01,8.42,8.05,8.02,7.77,7.26,6.63,6.58,6.08,5.65,4.76,4.14,4.89,3.79,2.72,1.12,0.77,1.43,2.60,3.21,2.98,2.78,2.47,2.69,3.52,4.05,4.88,4.84,6.12,4.46,6.11,6.83,5.58,6.92,7.76,6.96,8.02,7.67,8.11,6.81,6.41,5.37,6.35,6.58,7.27,7.79,7.58,7.12,8.86,9.06,8.37,9.09,10.29,10.72,10.12,11.12,11.77,11.64,12.30,13.35,13.38,13.40,14.40,14.80,15.29,15.72,16.23,16.53,17.13,18.10,18.62,19.55,19.51,20.67,20.60,19.60,21.88,21.44,22.76,22.27,24.24,24.23,22.95,23.67,25.59,25.43,23.94,26.15,26.70,25.11,26.53,27.50,27.56,26.78,27.55,28.56,27.26,27.29,27.91,28.79,27.88,28.03,28.96,28.23,27.68,28.96,29.40,28.42,27.88,29.10,29.19,28.38,27.71,29.74,29.32,27.87,29.08,29.80,29.54,27.94,29.87,29.83,28.33,28.83,29.99,29.55,28.53,29.82,29.64,29.29,29.11,30.36,29.62,28.96,29.90,30.32,29.47,29.66,30.74,30.17,29.72,30.43,30.83,30.26,29.97,30.82,30.61,30.30,30.72,31.06,30.91,30.62,30.99,31.06,30.61,31.02,31.05,31.18,30.83,30.98,31.25,31.42,31.32,31.32,31.62,31.39,31.47,31.58,31.53,31.50,31.56,31.57,31.51,31.56,31.59,31.60,31.61,31.58,31.58,31.59,31.55,31.65,31.64,31.60,31.61,31.62,31.61,31.63,31.66,31.58,31.60,31.59,31.62,31.66,31.68,31.66,31.63,31.67,31.65,31.66,31.68,31.68,31.68,31.62,31.63,31.62,31.66,31.66,31.66,31.66,31.67,31.68,31.64,31.65,31.63,31.63,31.64,31.64,31.67,31.67,31.65,31.67,31.68,31.66,31.67,31.67,31.65,31.65,31.64,31.65,31.68,31.68,31.68,31.68,31.67,31.68,31.68,31.68,31.68,31.67,31.66,31.67,31.66,31.67,31.67,31.68,31.67,31.68,31.67,31.66,31.68,31.65,31.66,31.66,31.67,31.68,31.67,31.66,31.68,31.68,31.67,31.68,31.68,31.68,31.68,31.68,31.68,31.68,31.67,31.68,31.68,31.68,31.68,31.68,31.68,31.68,31.68,31.68,31.68,31.68,31.67,31.68,31.68,31.68,31.67,31.66,31.67,31.68,31.68,31.68,31.67,31.66,31.69,31.68,31.69,31.68,31.69,31.67,31.68,31.68,31.68,31.68,31.68,31.68,31.67,31.67,31.67,31.67,31.67,31.68,31.67,31.67,31.69,31.67,31.69,31.67,31.67,31.68,31.68,31.68,31.68,31.68,31.68,31.67,31.68,31.69,31.67,31.68,31.69,31.68,31.68,31.68,31.68,31.69,31.68,31.68,31.69,31.68,31.68,31.68,31.69,31.68,31.67,31.68,31.68,31.69,31.68,31.68,31.68,31.68,31.68,31.68,31.68,31.68,31.68,31.68,31.68,31.68,31.69,31.69,31.69,31.68,31.69,31.68,31.68,31.68,31.68,31.68,31.68,31.69,31.67,31.68,31.68,31.68,31.68,31.67,31.67,31.68,31.66,31.68,31.68,31.69,31.69,31.69,31.68,31.69,31.69,31.68,31.68,31.68,31.69,31.68,31.69,31.68,31.68,31.69,31.68,31.67,31.68,31.67,31.68,31.68,31.68,31.68,31.68,31.67,31.69,31.66,31.68,31.66,31.68,31.68,31.69,31.67,31.68,31.68,31.67,31.67,31.66,31.69,31.67,31.68,31.69,31.68,31.69,31.69,31.68,31.69,31.68,31.68,31.69,31.66,31.68,31.67,31.68,31.68,31.69,31.68,31.69,31.69,31.69,31.68,31.68,31.68,31.68,31.69,31.69,31.50,31.48,31.51,31.44,31.40,31.42,31.44,31.40,31.40,31.38,31.40,31.44,31.46,31.33,31.45,31.43,31.44,31.43,31.46,31.43,31.36,31.47,31.43,31.44,31.48,31.50,31.48,31.48,31.43,31.47,31.39,31.41,31.41,31.36,31.32,31.43,31.38,31.25,31.41,31.39,31.31,31.18,31.42,31.36,31.27,31.34,31.43,31.30,31.32,31.39,31.45,31.37,31.40,31.39,31.43,31.44,31.46,31.46,31.49,31.46,31.46,31.44,31.44,31.45,31.44,31.43,31.49,31.50,31.47,31.49,31.46,31.50,31.50,31.51,31.54,31.50,31.51,31.45,31.48,31.52,31.48,31.50,31.48,31.44],[9.98,8.06,6.35,7.37,6.46,8.26,8.44,7.10,8.35,8.11,9.46,10.05,10.97,12.48,13.17,14.27,12.78,13.16,12.99,10.86,11.91,10.84,9.81,9.23,10.70,10.48,11.05,12.34,12.58,12.67,10.34,10.60,9.80,10.70,9.68,11.20,8.75,10.34,11.22,10.71,10.07,11.60,11.12,11.98,13.67,13.13,15.07,14.50,13.09,12.72,14.34,13.05,13.59,13.40,12.91,12.07,12.45,11.54,13.44,12.61,14.46,13.69,13.55,12.34,12.25,11.60,13.24,12.58,11.68,10.86,9.56,8.79,10.72,8.53,9.19,8.45,9.61,9.20,9.91,10.90,9.88,11.30,12.21,12.06,12.06,12.99,13.33,13.59,14.76,14.99,14.99,15.19,15.52,14.72,14.79,14.00,13.65,13.45,13.18,11.91,11.73,12.26,11.18,10.51,10.68,9.96,9.76,9.60,8.75,8.55,8.31,7.66,7.13,6.97,6.37,5.84,5.44,4.62,5.04,4.38,3.54,2.37,1.38,0.77,1.50,2.24,2.13,2.24,2.90,2.83,3.77,3.90,4.67,5.04,6.09,4.86,6.75,7.31,6.05,7.23,7.65,6.93,8.03,7.93,7.45,6.60,6.50,5.62,6.71,6.76,7.41,7.86,7.65,7.32,8.74,9.22,8.43,8.83,10.61,11.06,10.45,11.48,11.92,11.72,12.58,13.46,13.59,13.58,14.88,14.69,15.35,15.84,16.18,17.07,16.58,18.50,18.68,19.88,19.83,20.28,20.74,19.99,21.75,21.80,23.10,22.85,23.93,24.39,23.60,24.29,25.50,25.81,24.39,25.88,26.65,25.84,26.38,27.04,27.73,27.27,27.02,27.86,27.71,27.14,27.33,28.75,28.05,26.98,28.52,28.63,27.39,28.00,29.26,27.85,26.77,28.56,29.37,28.20,27.07,29.52,29.32,27.25,28.74,29.83,29.52,28.14,29.73,29.63,28.09,28.77,30.00,28.71,28.40,29.78,29.60,28.97,29.10,30.43,29.02,28.82,30.06,30.40,29.33,29.72,30.69,30.00,29.57,30.51,30.80,30.28,29.73,30.87,30.43,30.33,30.70,31.11,31.00,30.68,31.07,31.03,30.66,31.07,30.90,31.20,30.84,31.14,31.26,31.47,31.40,31.37,31.62,31.52,31.58,31.62,31.59,31.55,31.58,31.59,31.56,31.59,31.61,31.62,31.62,31.62,31.60,31.62,31.56,31.66,31.65,31.63,31.63,31.65,31.63,31.64,31.66,31.62,31.63,31.64,31.64,31.65,31.67,31.65,31.63,31.67,31.65,31.65,31.67,31.68,31.68,31.66,31.66,31.65,31.66,31.66,31.66,31.66,31.67,31.68,31.65,31.66,31.66,31.66,31.66,31.67,31.68,31.67,31.66,31.67,31.68,31.67,31.67,31.68,31.66,31.67,31.66,31.66,31.68,31.68,31.67,31.68,31.67,31.68,31.67,31.68,31.67,31.67,31.66,31.68,31.67,31.68,31.68,31.69,31.67,31.68,31.68,31.67,31.68,31.66,31.66,31.65,31.67,31.68,31.67,31.66,31.68,31.69,31.68,31.69,31.67,31.67,31.67,31.68,31.68,31.68,31.68,31.68,31.68,31.68,31.68,31.67,31.68,31.68,31.68,31.69,31.68,31.68,31.67,31.68,31.68,31.68,31.66,31.66,31.67,31.68,31.68,31.68,31.67,31.67,31.69,31.68,31.69,31.68,31.68,31.67,31.68,31.68,31.68,31.69,31.68,31.69,31.68,31.68,31.67,31.66,31.67,31.67,31.67,31.68,31.69,31.68,31.69,31.68,31.68,31.67,31.68,31.69,31.68,31.68,31.68,31.68,31.67,31.69,31.68,31.69,31.69,31.68,31.69,31.68,31.69,31.69,31.68,31.68,31.69,31.68,31.69,31.67,31.69,31.68,31.68,31.68,31.68,31.69,31.69,31.68,31.69,31.69,31.69,31.68,31.69,31.68,31.69,31.69,31.68,31.69,31.69,31.69,31.69,31.69,31.69,31.69,31.69,31.68,31.68,31.68,31.68,31.69,31.68,31.68,31.68,31.69,31.68,31.68,31.68,31.68,31.67,31.68,31.68,31.68,31.68,31.69,31.68,31.69,31.69,31.69,31.69,31.69,31.69,31.68,31.69,31.69,31.69,31.69,31.69,31.68,31.69,31.68,31.69,31.69,31.69,31.69,31.68,31.68,31.69,31.67,31.68,31.67,31.68,31.69,31.69,31.69,31.69,31.69,31.68,31.68,31.67,31.69,31.68,31.68,31.68,31.68,31.69,31.69,31.68,31.69,31.68,31.69,31.69,31.67,31.68,31.68,31.68,31.69,31.69,31.68,31.69,31.69,31.69,31.69,31.68,31.68,31.69,31.69,31.69,31.48,31.42,31.46,31.42,31.37,31.38,31.43,31.37,31.37,31.34,31.39,31.40,31.44,31.30,31.42,31.42,31.39,31.39,31.42,31.40,31.34,31.43,31.39,31.41,31.46,31.48,31.46,31.45,31.40,31.45,31.37,31.36,31.33,31.34,31.29,31.41,31.38,31.27,31.38,31.36,31.26,31.20,31.38,31.32,31.21,31.29,31.40,31.25,31.29,31.35,31.42,31.34,31.37,31.34,31.39,31.42,31.41,31.44,31.48,31.46,31.45,31.44,31.43,31.44,31.44,31.42,31.48,31.45,31.43,31.46,31.45,31.49,31.50,31.50,31.51,31.50,31.49,31.44,31.46,31.49,31.47,31.48,31.45,31.38],[10.45,8.51,7.01,8.35,7.37,9.07,8.97,8.16,9.11,8.62,10.21,9.97,11.50,12.91,12.99,14.03,13.20,13.92,14.00,11.99,12.66,11.75,10.67,9.80,12.08,11.54,12.03,13.22,13.83,13.79,11.52,11.30,11.01,11.66,10.28,12.05,9.71,10.65,11.88,11.18,10.72,12.36,11.77,12.76,14.56,14.01,15.89,15.39,13.92,13.40,15.25,13.48,14.53,14.54,14.15,13.12,13.39,12.38,14.24,13.08,14.85,14.07,13.87,12.99,12.50,11.78,13.34,13.24,11.74,11.64,10.50,9.17,11.49,9.13,10.40,9.48,10.49,10.19,10.93,11.78,10.84,12.20,12.94,12.77,12.61,13.37,13.96,14.17,15.07,15.47,15.08,15.46,15.73,14.96,15.18,14.33,14.41,13.97,13.83,12.41,12.39,12.64,12.03,11.90,11.04,10.57,10.87,10.68,9.40,9.03,8.67,8.24,7.34,7.50,7.28,6.45,5.88,5.40,5.68,4.94,4.03,2.84,2.20,1.15,0.77,1.34,1.77,2.56,3.46,2.81,4.49,4.42,4.60,5.11,6.28,5.31,6.81,7.92,6.88,8.60,9.17,7.81,9.30,8.46,8.02,7.58,7.00,6.17,7.23,7.47,7.94,8.82,8.88,8.16,9.41,9.90,9.22,9.49,10.79,11.20,10.57,11.36,11.96,11.98,12.47,12.99,13.70,13.62,14.42,14.56,15.77,15.69,15.83,16.13,15.88,17.82,17.55,19.60,19.30,19.92,19.60,19.10,21.83,21.37,23.07,22.14,23.98,24.02,22.87,23.82,26.04,25.65,23.93,25.94,26.79,25.10,26.36,27.88,27.87,26.91,26.91,28.40,27.54,27.50,27.23,28.92,27.86,27.75,28.57,28.45,27.90,28.74,29.41,28.16,27.78,28.62,29.32,28.03,27.99,29.44,29.34,27.67,29.24,29.84,29.42,28.62,29.76,29.75,28.53,29.20,29.99,29.15,28.77,29.90,29.86,29.38,29.73,30.47,29.62,29.32,30.48,30.47,29.75,30.20,30.90,30.43,29.91,30.79,30.94,30.60,30.12,31.08,30.61,30.42,30.87,31.22,31.10,30.56,31.14,31.17,30.68,31.01,31.14,31.32,30.85,31.06,31.15,31.52,31.38,31.31,31.65,31.47,31.57,31.63,31.62,31.59,31.61,31.60,31.56,31.61,31.64,31.64,31.63,31.62,31.62,31.63,31.60,31.66,31.66,31.63,31.65,31.64,31.66,31.64,31.67,31.63,31.64,31.63,31.65,31.66,31.68,31.65,31.64,31.67,31.65,31.65,31.67,31.68,31.67,31.65,31.65,31.63,31.66,31.65,31.66,31.67,31.67,31.68,31.66,31.66,31.65,31.65,31.65,31.66,31.67,31.68,31.66,31.67,31.68,31.66,31.68,31.67,31.66,31.65,31.66,31.66,31.69,31.68,31.68,31.68,31.67,31.68,31.68,31.67,31.67,31.67,31.66,31.68,31.67,31.68,31.67,31.69,31.67,31.68,31.68,31.67,31.68,31.66,31.66,31.65,31.67,31.68,31.66,31.65,31.68,31.69,31.68,31.68,31.67,31.68,31.67,31.68,31.68,31.68,31.67,31.67,31.68,31.68,31.68,31.68,31.68,31.69,31.68,31.68,31.68,31.67,31.67,31.68,31.68,31.68,31.66,31.66,31.67,31.68,31.68,31.68,31.67,31.65,31.69,31.68,31.68,31.68,31.69,31.67,31.68,31.68,31.68,31.68,31.68,31.68,31.68,31.67,31.67,31.66,31.67,31.67,31.67,31.68,31.68,31.68,31.68,31.67,31.67,31.67,31.67,31.68,31.67,31.68,31.68,31.67,31.67,31.69,31.67,31.68,31.68,31.67,31.68,31.68,31.68,31.68,31.68,31.68,31.68,31.68,31.68,31.68,31.68,31.68,31.68,31.68,31.68,31.68,31.68,31.69,31.68,31.68,31.69,31.68,31.68,31.68,31.68,31.68,31.68,31.69,31.69,31.69,31.69,31.69,31.70,31.69,31.69,31.68,31.68,31.68,31.69,31.69,31.68,31.67,31.68,31.68,31.68,31.68,31.67,31.68,31.68,31.68,31.69,31.69,31.69,31.68,31.68,31.68,31.68,31.68,31.68,31.68,31.69,31.68,31.69,31.69,31.69,31.69,31.69,31.68,31.69,31.68,31.68,31.68,31.68,31.68,31.68,31.68,31.69,31.67,31.68,31.67,31.68,31.68,31.69,31.68,31.68,31.68,31.68,31.68,31.66,31.69,31.67,31.68,31.68,31.69,31.69,31.68,31.69,31.69,31.69,31.68,31.68,31.66,31.69,31.67,31.68,31.69,31.69,31.68,31.69,31.69,31.69,31.69,31.68,31.68,31.69,31.69,31.68,31.53,31.50,31.53,31.50,31.45,31.46,31.51,31.45,31.45,31.44,31.46,31.47,31.49,31.45,31.50,31.48,31.48,31.48,31.51,31.48,31.46,31.53,31.49,31.51,31.54,31.56,31.55,31.53,31.53,31.54,31.52,31.52,31.50,31.44,31.47,31.51,31.46,31.41,31.48,31.46,31.41,31.39,31.46,31.41,31.38,31.41,31.46,31.39,31.39,31.44,31.47,31.41,31.43,31.42,31.45,31.45,31.45,31.46,31.49,31.47,31.47,31.45,31.44,31.45,31.43,31.41,31.47,31.47,31.45,31.48,31.46,31.50,31.50,31.52,31.53,31.50,31.51,31.45,31.48,31.51,31.49,31.49,31.46,31.38],[10.34,8.03,7.07,8.23,8.24,9.37,9.80,8.83,10.12,9.21,11.17,10.78,11.71,13.00,13.96,14.98,13.71,14.57,13.98,12.13,12.79,11.87,11.34,10.82,12.49,11.97,12.91,14.25,14.53,14.21,12.38,11.64,11.16,11.75,10.17,11.95,9.87,10.95,12.00,11.54,10.69,12.61,12.04,12.98,14.92,14.75,16.64,15.92,14.55,14.13,16.26,14.79,14.87,14.94,14.71,13.89,14.10,13.14,14.81,14.11,15.61,14.72,14.76,13.49,13.08,12.30,13.90,13.62,12.27,11.42,10.78,9.59,11.33,9.72,10.70,9.88,10.47,10.33,11.47,12.58,11.01,12.43,13.77,13.54,13.64,14.56,14.57,14.78,15.70,16.00,16.26,16.31,16.80,16.14,16.28,15.37,15.03,15.11,14.48,13.25,13.35,13.79,12.55,12.33,12.65,11.17,10.46,10.41,9.65,8.88,9.02,8.53,7.68,7.38,7.74,7.05,6.30,5.80,6.16,5.65,4.18,3.54,2.98,2.03,1.27,0.78,1.17,2.07,3.01,3.19,4.71,4.72,5.44,5.95,6.98,5.56,7.56,8.05,7.02,8.32,8.70,7.66,9.06,8.18,7.74,6.76,6.66,5.86,7.07,7.21,7.86,8.54,8.45,7.67,9.70,9.62,8.74,9.26,10.91,11.53,10.27,11.58,11.98,11.88,12.44,13.69,13.78,13.52,14.93,15.25,15.60,15.99,16.41,17.39,16.08,18.04,18.55,19.71,19.57,20.06,20.49,19.64,21.04,21.33,22.38,21.94,22.87,23.42,22.60,23.42,24.58,24.41,23.35,24.83,25.07,24.16,25.15,26.17,26.68,26.15,25.64,26.92,26.35,26.06,26.51,27.97,27.60,26.57,28.05,28.24,26.91,27.17,28.85,27.90,27.23,28.41,29.26,27.33,26.95,29.19,29.15,27.51,29.14,29.83,28.62,28.04,29.89,29.67,28.50,29.08,30.01,28.64,28.21,30.07,29.88,29.12,29.75,30.39,29.51,29.44,30.47,30.28,29.66,30.12,30.75,30.12,29.96,30.65,30.69,30.49,29.97,30.90,30.61,30.04,30.80,31.04,31.02,30.43,31.01,31.09,30.76,30.99,31.04,31.30,30.74,31.16,31.26,31.55,31.42,31.38,31.64,31.52,31.58,31.62,31.61,31.58,31.63,31.62,31.58,31.62,31.65,31.64,31.64,31.63,31.63,31.63,31.60,31.66,31.66,31.64,31.65,31.65,31.65,31.64,31.67,31.64,31.63,31.64,31.66,31.66,31.67,31.63,31.64,31.66,31.65,31.65,31.67,31.67,31.67,31.65,31.66,31.65,31.65,31.65,31.66,31.67,31.68,31.68,31.65,31.66,31.66,31.65,31.67,31.66,31.67,31.67,31.66,31.67,31.68,31.67,31.68,31.68,31.67,31.67,31.67,31.66,31.69,31.68,31.68,31.68,31.67,31.68,31.67,31.66,31.66,31.67,31.67,31.69,31.67,31.69,31.67,31.69,31.67,31.68,31.68,31.67,31.67,31.65,31.65,31.64,31.66,31.68,31.66,31.65,31.68,31.69,31.68,31.68,31.67,31.67,31.66,31.67,31.68,31.68,31.68,31.68,31.68,31.68,31.68,31.68,31.68,31.68,31.68,31.68,31.68,31.68,31.67,31.68,31.68,31.67,31.66,31.67,31.67,31.68,31.68,31.68,31.67,31.67,31.69,31.68,31.68,31.68,31.69,31.68,31.68,31.68,31.68,31.68,31.68,31.68,31.68,31.67,31.67,31.66,31.67,31.67,31.67,31.68,31.68,31.68,31.69,31.68,31.68,31.68,31.68,31.68,31.68,31.68,31.68,31.68,31.68,31.69,31.68,31.69,31.69,31.68,31.68,31.68,31.68,31.69,31.68,31.68,31.69,31.69,31.69,31.68,31.68,31.69,31.69,31.68,31.68,31.68,31.69,31.69,31.68,31.68,31.68,31.68,31.69,31.68,31.69,31.68,31.69,31.69,31.69,31.70,31.69,31.69,31.70,31.69,31.69,31.69,31.68,31.69,31.69,31.69,31.68,31.68,31.68,31.68,31.68,31.69,31.68,31.69,31.69,31.69,31.69,31.69,31.69,31.69,31.69,31.68,31.69,31.69,31.69,31.69,31.69,31.69,31.69,31.69,31.69,31.69,31.69,31.69,31.69,31.69,31.69,31.69,31.69,31.69,31.68,31.68,31.69,31.68,31.69,31.67,31.69,31.69,31.69,31.69,31.68,31.68,31.68,31.69,31.67,31.69,31.68,31.68,31.69,31.69,31.69,31.69,31.69,31.69,31.69,31.69,31.69,31.67,31.69,31.68,31.69,31.69,31.69,31.69,31.69,31.69,31.69,31.69,31.69,31.68,31.69,31.69,31.69,31.48,31.42,31.42,31.43,31.36,31.37,31.44,31.38,31.35,31.37,31.40,31.39,31.43,31.36,31.43,31.38,31.40,31.39,31.42,31.40,31.37,31.45,31.40,31.43,31.49,31.53,31.46,31.47,31.41,31.44,31.38,31.38,31.38,31.31,31.34,31.43,31.35,31.29,31.37,31.37,31.28,31.24,31.37,31.30,31.28,31.29,31.37,31.31,31.33,31.37,31.40,31.35,31.34,31.33,31.38,31.41,31.42,31.42,31.45,31.46,31.44,31.41,31.41,31.43,31.41,31.40,31.46,31.46,31.43,31.46,31.45,31.47,31.48,31.49,31.52,31.49,31.48,31.44,31.47,31.49,31.46,31.46,31.44,31.40],[10.81,8.55,7.34,8.30,7.49,8.83,9.01,8.19,9.45,8.60,10.54,10.85,11.24,12.86,13.19,14.15,13.27,13.89,13.40,11.46,11.94,11.27,10.62,9.86,10.89,11.03,11.82,12.84,13.07,12.62,11.20,10.98,10.50,11.56,10.31,11.44,9.57,10.46,11.87,11.48,10.38,11.77,11.59,12.22,13.98,14.22,16.29,15.63,13.98,13.31,15.09,13.57,14.46,13.97,13.63,12.58,13.15,12.62,14.20,13.11,14.91,14.38,14.23,12.87,12.86,12.04,13.46,13.60,12.32,10.86,10.53,9.84,11.39,9.19,10.52,9.37,10.11,9.62,10.41,11.23,10.15,11.40,12.64,12.14,12.31,13.11,13.38,13.38,14.61,14.73,15.51,15.85,15.70,14.22,14.90,13.65,13.73,13.53,12.47,11.95,11.81,12.18,10.90,10.99,11.02,10.14,9.56,9.51,8.92,8.53,8.69,8.13,7.49,7.49,7.01,6.67,6.26,5.61,5.76,5.11,3.83,3.49,2.56,2.41,2.18,1.34,0.77,1.26,2.07,3.11,3.79,4.55,5.33,5.64,6.31,4.62,6.82,7.55,6.12,8.06,8.07,6.68,8.08,7.47,7.22,6.32,6.19,5.10,6.16,6.48,7.16,8.10,7.66,7.13,8.91,9.06,7.94,8.67,10.05,9.96,9.41,10.47,11.06,10.83,11.28,12.46,12.80,12.46,13.52,14.02,14.38,14.59,15.03,15.74,15.86,17.29,17.60,18.69,19.27,19.64,20.04,18.82,21.17,21.42,21.93,22.41,24.08,24.03,22.12,23.67,25.96,24.72,23.45,26.35,26.68,24.37,26.20,28.00,27.57,26.39,26.81,28.50,26.65,26.42,27.20,28.61,27.02,26.77,28.52,27.72,26.43,28.14,28.96,26.90,25.64,28.39,28.75,27.21,26.33,29.07,28.50,26.17,28.33,29.45,28.30,26.96,29.13,29.09,27.11,28.02,29.40,28.15,27.50,29.21,29.17,28.39,28.50,29.86,28.75,28.45,29.89,29.98,28.97,29.35,30.44,29.82,29.31,30.29,30.52,29.95,29.42,30.60,30.34,29.94,30.59,31.07,30.85,30.44,31.03,31.02,30.47,30.99,31.11,31.34,30.88,31.28,31.39,31.58,31.47,31.45,31.64,31.54,31.59,31.63,31.62,31.57,31.62,31.62,31.56,31.61,31.64,31.65,31.65,31.63,31.63,31.63,31.61,31.66,31.67,31.64,31.66,31.65,31.65,31.65,31.67,31.64,31.63,31.63,31.65,31.66,31.67,31.65,31.64,31.66,31.65,31.65,31.66,31.67,31.67,31.64,31.64,31.62,31.66,31.65,31.66,31.67,31.68,31.68,31.65,31.66,31.65,31.65,31.64,31.65,31.67,31.67,31.66,31.67,31.68,31.66,31.67,31.67,31.66,31.66,31.65,31.65,31.68,31.68,31.68,31.68,31.66,31.68,31.67,31.67,31.67,31.67,31.66,31.67,31.67,31.68,31.68,31.68,31.66,31.68,31.68,31.66,31.67,31.65,31.65,31.64,31.65,31.67,31.66,31.65,31.67,31.68,31.67,31.68,31.66,31.67,31.66,31.67,31.68,31.68,31.67,31.68,31.68,31.68,31.68,31.68,31.68,31.69,31.68,31.68,31.67,31.67,31.67,31.68,31.68,31.68,31.66,31.66,31.67,31.68,31.68,31.68,31.67,31.66,31.69,31.68,31.68,31.68,31.69,31.68,31.68,31.68,31.68,31.68,31.68,31.68,31.67,31.67,31.67,31.66,31.67,31.67,31.67,31.67,31.68,31.67,31.68,31.67,31.68,31.68,31.68,31.68,31.67,31.68,31.68,31.67,31.68,31.69,31.67,31.68,31.68,31.68,31.68,31.68,31.68,31.69,31.68,31.68,31.68,31.68,31.68,31.68,31.68,31.68,31.68,31.68,31.68,31.68,31.68,31.69,31.68,31.68,31.68,31.68,31.68,31.68,31.68,31.68,31.68,31.68,31.68,31.69,31.68,31.69,31.69,31.69,31.69,31.69,31.68,31.68,31.69,31.68,31.68,31.68,31.67,31.67,31.68,31.68,31.67,31.69,31.68,31.69,31.68,31.69,31.69,31.69,31.68,31.68,31.69,31.68,31.69,31.68,31.69,31.68,31.69,31.68,31.69,31.69,31.68,31.68,31.68,31.68,31.68,31.68,31.68,31.68,31.68,31.67,31.69,31.67,31.68,31.66,31.68,31.68,31.68,31.68,31.68,31.68,31.67,31.68,31.67,31.69,31.68,31.68,31.69,31.68,31.69,31.69,31.69,31.69,31.69,31.68,31.69,31.66,31.68,31.67,31.68,31.69,31.68,31.68,31.69,31.69,31.69,31.69,31.68,31.68,31.69,31.69,31.68,31.49,31.42,31.46,31.44,31.39,31.38,31.41,31.36,31.37,31.34,31.36,31.39,31.42,31.28,31.40,31.39,31.40,31.37,31.41,31.39,31.34,31.44,31.40,31.43,31.47,31.50,31.47,31.48,31.47,31.44,31.45,31.44,31.40,31.34,31.36,31.41,31.36,31.28,31.39,31.36,31.28,31.23,31.37,31.31,31.24,31.28,31.36,31.28,31.29,31.35,31.40,31.33,31.35,31.31,31.38,31.38,31.39,31.40,31.43,31.42,31.41,31.40,31.41,31.40,31.40,31.39,31.44,31.46,31.43,31.46,31.44,31.46,31.48,31.47,31.49,31.47,31.46,31.42,31.43,31.47,31.44,31.43,31.43,31.36],[10.16,8.17,6.56,7.50,6.48,8.13,7.77,7.00,8.26,7.50,9.24,9.35,9.97,11.31,11.72,12.46,11.46,12.01,11.85,9.75,10.66,9.67,9.59,8.65,9.96,9.47,10.18,11.00,11.54,11.34,9.75,9.39,8.81,9.46,8.46,9.73,8.46,9.52,10.38,9.96,9.07,10.51,9.89,10.57,12.51,11.88,14.01,13.44,12.20,11.69,13.17,11.74,12.78,12.55,12.03,11.34,11.54,10.67,12.64,11.55,13.13,12.48,12.38,11.28,11.17,10.54,12.19,11.84,10.67,9.63,9.15,8.39,9.26,7.98,8.63,7.90,8.64,8.00,8.98,9.78,8.95,10.32,11.33,10.73,10.51,11.45,11.94,12.08,13.51,14.07,13.75,13.79,14.37,13.52,13.51,13.21,12.43,12.13,11.93,10.91,10.65,10.74,10.14,9.80,9.67,8.93,8.60,8.13,7.94,7.60,7.35,6.90,6.70,6.51,6.13,5.79,5.30,4.67,4.88,4.23,3.03,2.58,2.15,2.12,2.50,1.93,0.98,0.76,1.13,2.12,2.77,3.60,3.71,4.36,5.98,4.07,5.87,5.91,5.14,6.75,6.73,6.03,7.36,7.35,6.41,5.68,6.10,4.28,5.60,5.57,6.31,6.80,6.56,6.03,7.29,7.65,7.19,7.48,8.75,9.14,8.54,9.09,9.88,9.93,10.56,11.44,11.63,11.35,13.28,13.08,13.02,13.81,14.73,14.65,14.02,16.07,16.96,17.51,17.49,18.64,18.37,17.62,20.27,20.86,21.37,20.46,22.81,22.95,21.51,23.16,25.28,23.23,21.94,25.07,25.36,23.46,25.32,27.33,26.48,25.51,26.38,27.53,26.16,27.15,26.70,28.00,27.39,27.34,28.19,27.65,27.56,28.54,28.87,27.22,27.40,28.22,28.94,27.62,27.42,29.37,28.77,26.99,28.85,29.61,28.81,27.95,29.64,29.55,27.61,28.87,29.97,28.20,28.04,29.73,29.87,28.62,28.94,30.22,29.10,28.66,30.11,30.21,29.31,29.59,30.54,30.21,29.38,30.49,30.62,29.73,29.50,30.73,30.02,29.68,30.30,30.86,30.72,30.14,30.97,30.95,30.32,30.72,31.04,31.18,30.49,30.87,31.17,31.37,31.23,31.21,31.57,31.21,31.43,31.54,31.31,31.41,31.50,31.55,31.50,31.49,31.60,31.53,31.59,31.54,31.49,31.52,31.53,31.62,31.63,31.56,31.54,31.62,31.53,31.63,31.65,31.54,31.54,31.56,31.61,31.65,31.67,31.63,31.59,31.64,31.63,31.63,31.66,31.66,31.66,31.56,31.58,31.52,31.62,31.63,31.63,31.66,31.66,31.65,31.61,31.63,31.59,31.63,31.61,31.63,31.65,31.66,31.65,31.66,31.66,31.65,31.66,31.66,31.64,31.64,31.64,31.64,31.67,31.67,31.66,31.67,31.66,31.67,31.66,31.66,31.66,31.66,31.63,31.66,31.65,31.68,31.66,31.68,31.66,31.68,31.67,31.66,31.65,31.65,31.65,31.64,31.65,31.67,31.66,31.64,31.67,31.68,31.67,31.68,31.67,31.67,31.67,31.68,31.68,31.68,31.67,31.68,31.68,31.67,31.68,31.68,31.68,31.69,31.68,31.68,31.67,31.68,31.67,31.67,31.68,31.68,31.66,31.66,31.66,31.68,31.68,31.67,31.67,31.66,31.68,31.69,31.68,31.68,31.69,31.68,31.68,31.68,31.68,31.68,31.67,31.69,31.67,31.67,31.67,31.67,31.67,31.67,31.68,31.67,31.68,31.68,31.69,31.68,31.68,31.68,31.68,31.68,31.68,31.68,31.68,31.68,31.68,31.69,31.68,31.69,31.69,31.69,31.69,31.68,31.69,31.69,31.68,31.68,31.68,31.68,31.69,31.68,31.68,31.69,31.69,31.68,31.68,31.68,31.69,31.69,31.68,31.68,31.68,31.68,31.68,31.68,31.68,31.68,31.68,31.68,31.69,31.69,31.69,31.69,31.70,31.69,31.69,31.69,31.68,31.69,31.69,31.69,31.68,31.68,31.68,31.68,31.68,31.68,31.68,31.69,31.68,31.69,31.68,31.69,31.69,31.69,31.68,31.69,31.69,31.69,31.69,31.69,31.69,31.68,31.69,31.69,31.69,31.69,31.69,31.69,31.69,31.69,31.69,31.68,31.69,31.69,31.68,31.68,31.69,31.68,31.69,31.68,31.68,31.69,31.69,31.69,31.69,31.69,31.68,31.69,31.68,31.69,31.68,31.68,31.69,31.68,31.69,31.68,31.69,31.69,31.69,31.69,31.69,31.68,31.69,31.68,31.69,31.69,31.69,31.69,31.69,31.69,31.69,31.69,31.68,31.68,31.69,31.69,31.68,31.40,31.30,31.27,31.20,31.14,31.17,31.25,31.10,31.12,31.17,31.23,31.20,31.27,31.13,31.20,31.20,31.19,31.22,31.17,31.21,31.11,31.21,31.23,31.22,31.34,31.37,31.32,31.35,31.28,31.30,31.23,31.19,31.23,31.04,31.14,31.26,31.22,31.07,31.24,31.24,31.18,31.11,31.30,31.21,31.16,31.17,31.30,31.11,31.19,31.27,31.33,31.26,31.27,31.27,31.34,31.36,31.36,31.42,31.43,31.44,31.43,31.42,31.45,31.44,31.44,31.43,31.48,31.46,31.44,31.47,31.44,31.48,31.48,31.48,31.50,31.48,31.46,31.43,31.42,31.48,31.44,31.47,31.44,31.39],[9.51,8.11,6.39,7.14,6.00,7.48,7.50,6.61,7.84,6.89,8.28,9.13,9.33,10.48,11.20,12.44,10.82,11.78,11.41,9.48,9.94,9.19,8.88,8.09,9.55,8.93,10.11,10.96,11.59,11.19,9.44,8.83,8.27,9.01,8.09,8.85,7.96,9.00,10.10,9.38,8.58,9.21,9.05,10.17,11.93,11.86,13.42,12.79,11.59,11.35,12.94,11.53,12.49,12.07,11.68,10.90,11.27,10.71,12.00,11.07,12.65,11.71,11.89,10.62,10.81,10.13,11.43,11.22,10.58,8.82,8.67,7.91,8.69,7.41,8.28,7.26,7.89,7.96,8.83,9.96,9.46,10.81,11.64,10.90,10.88,11.29,12.15,12.05,13.43,13.83,13.87,13.77,13.99,13.24,12.95,12.38,12.18,11.94,11.74,10.94,10.55,10.68,10.11,9.94,9.46,9.13,8.72,7.96,8.10,7.79,7.46,7.46,7.07,6.41,5.99,5.78,4.99,4.54,4.67,3.94,2.82,2.62,2.51,2.43,3.37,3.03,2.05,1.20,0.76,1.17,1.94,2.62,2.92,3.65,4.58,3.27,4.98,5.39,4.91,6.46,6.53,5.39,6.38,5.97,5.88,5.09,4.82,3.74,5.16,5.12,5.60,6.17,6.05,5.67,6.53,7.03,6.32,6.90,7.95,8.51,8.17,8.64,9.66,8.83,9.51,11.25,11.08,10.79,12.19,13.01,13.01,13.26,14.48,14.61,14.91,16.25,16.47,17.58,17.06,18.17,18.55,17.81,19.11,18.51,20.71,20.25,21.92,22.34,20.97,22.14,24.19,23.13,22.18,24.61,25.37,23.58,24.91,26.63,26.12,25.49,26.16,27.49,25.47,26.14,27.03,27.94,26.68,27.02,27.98,27.07,26.47,28.13,28.35,26.79,25.29,27.80,28.41,26.79,26.31,28.87,28.21,25.84,28.34,28.96,27.77,26.23,28.89,28.80,26.69,27.59,29.27,27.59,27.27,28.85,28.79,28.13,27.91,29.73,28.85,27.72,29.31,30.15,28.76,29.07,30.46,29.80,29.24,30.23,30.70,29.75,29.26,30.58,30.44,29.94,30.56,31.06,30.86,30.59,30.97,31.08,30.34,31.06,30.81,31.25,31.05,31.09,31.32,31.44,31.31,31.41,31.64,31.36,31.52,31.61,31.54,31.46,31.54,31.58,31.51,31.53,31.59,31.59,31.62,31.56,31.56,31.59,31.55,31.65,31.65,31.62,31.62,31.64,31.62,31.66,31.67,31.60,31.61,31.61,31.64,31.67,31.68,31.67,31.64,31.67,31.66,31.67,31.68,31.68,31.68,31.61,31.64,31.58,31.67,31.67,31.66,31.67,31.68,31.68,31.65,31.66,31.61,31.63,31.62,31.63,31.67,31.67,31.65,31.67,31.68,31.66,31.67,31.67,31.65,31.63,31.65,31.65,31.68,31.68,31.67,31.68,31.67,31.68,31.68,31.68,31.68,31.67,31.66,31.68,31.67,31.67,31.67,31.69,31.68,31.68,31.68,31.67,31.68,31.66,31.68,31.67,31.67,31.68,31.67,31.68,31.69,31.69,31.68,31.69,31.68,31.68,31.68,31.68,31.69,31.68,31.68,31.68,31.69,31.69,31.68,31.68,31.69,31.70,31.69,31.69,31.68,31.68,31.68,31.68,31.69,31.69,31.67,31.67,31.68,31.68,31.68,31.68,31.67,31.67,31.69,31.69,31.69,31.69,31.69,31.68,31.69,31.69,31.69,31.68,31.68,31.69,31.68,31.68,31.68,31.67,31.68,31.68,31.68,31.68,31.69,31.68,31.69,31.68,31.68,31.68,31.69,31.69,31.68,31.68,31.69,31.68,31.68,31.69,31.68,31.69,31.69,31.68,31.69,31.69,31.69,31.69,31.69,31.68,31.69,31.69,31.69,31.69,31.69,31.69,31.69,31.69,31.69,31.69,31.68,31.69,31.68,31.69,31.69,31.68,31.68,31.68,31.69,31.69,31.69,31.69,31.69,31.70,31.69,31.69,31.70,31.70,31.70,31.69,31.69,31.69,31.69,31.69,31.68,31.69,31.68,31.69,31.68,31.68,31.68,31.70,31.67,31.69,31.69,31.70,31.70,31.69,31.69,31.69,31.69,31.69,31.69,31.69,31.70,31.69,31.70,31.69,31.69,31.69,31.69,31.69,31.69,31.68,31.69,31.68,31.69,31.69,31.69,31.69,31.70,31.68,31.69,31.68,31.68,31.69,31.70,31.68,31.69,31.69,31.69,31.69,31.68,31.70,31.69,31.69,31.70,31.68,31.69,31.70,31.69,31.70,31.70,31.69,31.70,31.68,31.69,31.69,31.69,31.69,31.70,31.69,31.70,31.70,31.70,31.70,31.69,31.69,31.69,31.70,31.69,31.44,31.38,31.41,31.38,31.32,31.32,31.37,31.32,31.27,31.27,31.34,31.32,31.33,31.24,31.38,31.30,31.30,31.34,31.35,31.28,31.23,31.36,31.32,31.34,31.40,31.42,31.38,31.38,31.30,31.34,31.27,31.25,31.22,31.26,31.18,31.28,31.24,31.14,31.25,31.26,31.20,31.09,31.31,31.24,31.17,31.21,31.34,31.22,31.23,31.29,31.40,31.29,31.34,31.31,31.36,31.38,31.38,31.42,31.44,31.43,31.41,31.44,31.43,31.42,31.44,31.46,31.48,31.50,31.47,31.48,31.46,31.49,31.49,31.48,31.50,31.48,31.48,31.43,31.44,31.50,31.45,31.47,31.44,31.43],[9.98,8.42,6.74,7.92,6.38,7.86,7.92,6.97,7.79,7.38,8.52,8.81,9.51,10.66,11.10,11.86,11.09,11.89,11.89,10.01,10.39,9.64,9.43,8.82,10.22,9.51,10.18,10.99,11.33,11.32,9.26,9.34,8.58,9.30,8.17,9.63,7.50,8.66,9.59,9.53,8.50,9.92,9.66,10.48,11.93,11.58,13.42,13.10,11.65,11.31,12.91,11.79,12.22,12.50,12.18,11.23,11.42,10.69,12.27,11.40,12.69,11.75,11.55,10.83,10.52,9.80,11.14,11.05,9.98,9.30,8.37,7.61,8.64,7.42,8.00,7.45,8.36,8.03,8.85,9.91,9.21,10.92,11.23,11.26,10.79,12.07,12.27,12.70,13.89,14.32,14.04,14.21,14.41,13.91,13.99,13.38,12.89,12.75,12.53,11.66,10.84,11.14,10.59,10.07,9.52,9.16,9.26,8.39,8.09,8.24,7.59,7.15,6.93,6.71,6.35,5.65,5.15,4.49,4.46,3.89,2.57,2.62,2.77,2.91,3.94,3.90,2.94,2.33,1.30,0.77,1.20,2.19,2.36,2.97,4.17,3.37,5.41,6.34,4.84,6.81,6.78,5.89,6.97,7.14,6.32,5.45,5.67,4.28,5.33,5.45,5.72,6.78,6.35,6.15,7.09,7.70,6.89,7.36,8.85,9.69,8.59,9.27,10.75,10.21,10.61,12.06,12.53,11.98,12.82,13.98,13.98,14.68,15.58,16.00,15.74,17.31,18.13,19.56,18.73,19.76,20.20,19.46,21.25,21.18,22.80,21.60,23.07,23.88,22.76,23.12,24.71,24.65,23.16,25.30,25.88,24.89,25.54,26.77,26.88,26.32,26.62,27.36,26.85,26.99,27.05,28.07,27.08,27.35,28.03,28.07,27.13,27.98,28.77,27.38,26.37,28.39,29.08,28.14,26.59,29.44,29.15,26.84,28.84,29.75,29.57,27.74,29.63,29.70,28.09,28.82,30.05,28.51,28.22,29.89,29.78,29.00,29.27,30.35,29.39,29.05,30.13,30.36,29.71,29.67,30.63,30.23,29.99,30.25,30.75,30.52,29.99,30.82,30.76,30.57,30.78,31.12,31.13,30.82,31.12,31.16,30.75,31.19,30.85,31.23,31.19,31.13,31.25,31.50,31.36,31.38,31.65,31.49,31.57,31.63,31.60,31.53,31.58,31.60,31.54,31.60,31.61,31.65,31.63,31.61,31.60,31.62,31.58,31.67,31.66,31.63,31.66,31.65,31.66,31.65,31.67,31.63,31.64,31.63,31.65,31.67,31.68,31.66,31.64,31.68,31.65,31.66,31.68,31.68,31.68,31.65,31.65,31.63,31.66,31.66,31.66,31.67,31.68,31.68,31.65,31.66,31.64,31.66,31.65,31.66,31.67,31.68,31.66,31.67,31.68,31.67,31.67,31.67,31.67,31.66,31.66,31.66,31.68,31.68,31.68,31.68,31.67,31.68,31.68,31.68,31.68,31.67,31.66,31.68,31.67,31.68,31.68,31.69,31.67,31.68,31.68,31.68,31.68,31.66,31.67,31.66,31.67,31.68,31.67,31.66,31.68,31.69,31.68,31.69,31.67,31.67,31.67,31.68,31.68,31.68,31.68,31.68,31.68,31.68,31.68,31.67,31.68,31.69,31.68,31.69,31.68,31.68,31.67,31.68,31.68,31.69,31.68,31.68,31.68,31.68,31.68,31.68,31.67,31.66,31.69,31.68,31.69,31.68,31.69,31.68,31.68,31.69,31.69,31.68,31.68,31.69,31.68,31.68,31.68,31.67,31.67,31.68,31.68,31.68,31.69,31.68,31.69,31.68,31.67,31.68,31.68,31.69,31.68,31.68,31.68,31.68,31.68,31.69,31.68,31.69,31.69,31.68,31.69,31.68,31.69,31.69,31.69,31.68,31.69,31.68,31.69,31.68,31.69,31.68,31.68,31.69,31.68,31.69,31.68,31.69,31.68,31.68,31.68,31.68,31.69,31.68,31.68,31.69,31.69,31.69,31.69,31.70,31.69,31.69,31.70,31.70,31.69,31.68,31.68,31.68,31.67,31.68,31.67,31.68,31.68,31.68,31.68,31.68,31.67,31.68,31.67,31.69,31.68,31.69,31.69,31.69,31.69,31.69,31.69,31.69,31.69,31.69,31.70,31.69,31.69,31.68,31.69,31.69,31.69,31.69,31.69,31.69,31.69,31.69,31.69,31.69,31.69,31.68,31.69,31.67,31.69,31.67,31.68,31.69,31.69,31.69,31.69,31.68,31.68,31.68,31.67,31.70,31.68,31.69,31.68,31.68,31.68,31.69,31.69,31.69,31.69,31.68,31.69,31.67,31.68,31.68,31.68,31.69,31.69,31.68,31.69,31.69,31.69,31.69,31.68,31.68,31.70,31.69,31.70,31.47,31.42,31.44,31.40,31.36,31.38,31.41,31.35,31.29,31.35,31.33,31.34,31.36,31.21,31.38,31.32,31.36,31.34,31.40,31.34,31.21,31.41,31.37,31.38,31.44,31.45,31.43,31.42,31.37,31.39,31.31,31.28,31.28,31.28,31.20,31.31,31.27,31.14,31.30,31.29,31.23,31.08,31.35,31.26,31.22,31.28,31.35,31.34,31.29,31.34,31.40,31.32,31.37,31.35,31.40,31.43,31.42,31.46,31.49,31.51,31.47,31.49,31.48,31.47,31.48,31.47,31.52,31.53,31.51,31.52,31.52,31.54,31.53,31.54,31.55,31.54,31.53,31.49,31.47,31.56,31.49,31.52,31.48,31.45],[10.68,8.22,6.92,7.98,5.38,7.56,7.79,6.38,7.23,6.25,8.60,9.07,10.05,10.68,11.05,11.62,11.00,11.46,11.37,9.78,10.24,9.57,9.13,8.43,9.76,9.56,10.34,10.87,11.25,10.97,9.68,9.23,9.14,9.49,8.64,10.01,7.05,8.15,9.16,9.22,7.59,9.92,9.61,10.79,11.51,11.34,13.13,12.50,11.13,11.40,13.13,11.80,12.46,12.41,11.92,11.21,11.25,10.83,11.93,11.38,12.75,11.48,11.46,11.32,10.40,10.08,11.16,10.80,9.85,9.80,8.36,7.64,9.16,7.26,8.44,7.82,8.72,8.13,9.11,9.82,9.40,10.70,11.06,11.25,10.82,11.81,12.33,12.57,13.60,14.43,13.87,13.97,14.43,13.55,13.51,13.30,12.65,12.18,12.19,11.77,10.98,11.01,10.74,10.39,9.65,9.64,9.32,8.56,8.53,8.21,7.73,7.35,7.29,6.71,6.31,5.79,5.58,4.53,4.63,4.18,3.00,3.03,3.62,3.35,5.43,4.57,3.72,2.78,2.12,1.21,0.76,1.39,1.92,2.76,3.64,3.32,4.95,6.64,4.98,7.38,7.92,6.50,7.97,7.71,6.99,5.98,6.00,4.65,6.10,6.21,6.38,6.97,7.62,6.83,7.87,8.39,7.91,8.42,9.30,10.32,9.58,9.98,11.10,11.24,11.19,12.75,13.17,13.13,13.47,14.81,14.85,16.11,16.60,16.78,16.51,18.14,17.91,19.88,19.50,19.93,20.48,19.44,21.23,20.81,22.35,21.80,23.32,23.61,22.80,23.26,25.13,24.33,23.10,25.86,26.10,24.98,25.85,27.47,26.80,26.47,27.00,27.89,27.04,27.33,27.80,28.33,27.87,28.05,28.23,28.11,28.27,28.70,28.97,28.31,27.44,28.79,28.81,28.68,27.36,29.55,29.31,27.89,28.84,29.82,29.59,28.50,29.39,29.68,28.67,28.91,30.09,29.16,28.69,29.66,29.53,29.34,29.32,30.39,29.37,29.54,29.92,30.37,29.82,29.86,30.64,30.16,30.23,30.49,30.83,30.58,30.14,30.75,30.56,30.72,30.84,31.15,31.12,30.78,31.13,31.14,30.76,31.18,30.78,31.20,31.20,31.17,31.31,31.47,31.38,31.43,31.64,31.48,31.56,31.62,31.55,31.51,31.57,31.60,31.54,31.59,31.63,31.63,31.63,31.61,31.59,31.61,31.56,31.66,31.66,31.63,31.61,31.65,31.62,31.64,31.66,31.63,31.62,31.63,31.64,31.66,31.67,31.65,31.64,31.67,31.65,31.66,31.67,31.68,31.68,31.64,31.64,31.61,31.67,31.67,31.66,31.67,31.68,31.68,31.66,31.67,31.65,31.66,31.65,31.66,31.68,31.67,31.66,31.67,31.68,31.67,31.67,31.68,31.66,31.67,31.66,31.66,31.68,31.67,31.67,31.68,31.67,31.68,31.67,31.68,31.68,31.68,31.67,31.68,31.68,31.68,31.68,31.69,31.68,31.68,31.69,31.67,31.69,31.66,31.67,31.67,31.67,31.69,31.67,31.67,31.68,31.69,31.68,31.69,31.68,31.68,31.68,31.69,31.69,31.69,31.68,31.69,31.68,31.69,31.68,31.68,31.69,31.69,31.69,31.69,31.68,31.68,31.68,31.69,31.69,31.68,31.67,31.67,31.68,31.68,31.69,31.68,31.68,31.67,31.70,31.69,31.70,31.69,31.69,31.68,31.69,31.69,31.69,31.69,31.69,31.69,31.68,31.69,31.68,31.67,31.68,31.68,31.69,31.69,31.70,31.69,31.70,31.69,31.68,31.68,31.69,31.69,31.69,31.69,31.69,31.69,31.68,31.70,31.69,31.69,31.69,31.69,31.70,31.69,31.70,31.70,31.69,31.69,31.70,31.69,31.70,31.69,31.70,31.69,31.69,31.70,31.69,31.69,31.69,31.69,31.70,31.69,31.69,31.69,31.70,31.69,31.69,31.69,31.69,31.69,31.70,31.70,31.70,31.70,31.70,31.70,31.70,31.69,31.69,31.69,31.69,31.69,31.68,31.70,31.68,31.69,31.69,31.69,31.68,31.69,31.68,31.70,31.69,31.70,31.70,31.70,31.70,31.70,31.70,31.70,31.70,31.70,31.71,31.70,31.70,31.69,31.69,31.69,31.70,31.69,31.70,31.69,31.70,31.69,31.70,31.70,31.69,31.69,31.70,31.68,31.70,31.68,31.69,31.69,31.70,31.69,31.69,31.69,31.69,31.70,31.68,31.70,31.69,31.70,31.69,31.69,31.69,31.70,31.69,31.70,31.70,31.69,31.70,31.68,31.69,31.69,31.69,31.69,31.70,31.69,31.71,31.69,31.70,31.70,31.70,31.70,31.70,31.70,31.70,31.45,31.37,31.38,31.35,31.33,31.36,31.37,31.34,31.36,31.35,31.38,31.38,31.36,31.28,31.40,31.38,31.37,31.38,31.41,31.35,31.26,31.39,31.37,31.33,31.38,31.43,31.38,31.36,31.33,31.39,31.31,31.28,31.30,31.27,31.24,31.34,31.37,31.22,31.31,31.35,31.27,31.17,31.36,31.34,31.26,31.31,31.38,31.30,31.29,31.32,31.39,31.32,31.37,31.34,31.38,31.41,31.40,31.46,31.48,31.49,31.44,31.46,31.48,31.45,31.47,31.49,31.51,31.53,31.49,31.51,31.50,31.53,31.54,31.53,31.54,31.54,31.52,31.48,31.49,31.56,31.48,31.52,31.46,31.45],[10.67,8.33,7.25,7.79,5.98,7.68,7.35,6.47,7.49,6.60,8.58,8.68,8.63,9.96,10.18,10.66,10.53,11.16,11.57,9.10,10.76,9.03,9.25,8.28,10.52,10.06,10.47,10.90,11.22,11.14,10.26,8.79,8.52,8.83,7.55,8.90,6.73,7.43,8.63,8.52,7.22,9.39,9.31,9.97,11.95,11.71,12.64,12.13,11.14,10.83,12.89,12.02,11.94,12.34,11.88,11.48,11.62,10.39,12.16,11.00,12.31,10.67,10.65,9.88,10.09,9.20,10.12,10.32,9.13,8.58,7.52,7.47,8.48,6.98,7.54,6.73,7.94,7.77,9.43,9.89,9.81,11.36,11.09,11.08,10.61,12.14,12.42,12.65,13.67,14.57,13.61,14.04,14.28,13.51,13.24,12.92,12.28,12.13,12.23,11.26,10.68,10.93,10.90,10.37,9.88,10.00,10.13,8.77,9.27,9.18,7.95,6.92,7.53,7.22,6.10,5.75,5.66,4.87,4.96,4.76,3.26,3.74,4.02,3.62,4.95,4.81,4.12,3.70,2.80,1.91,1.09,0.77,1.16,1.93,2.73,3.00,4.15,5.21,4.42,6.23,6.65,5.97,7.45,6.96,6.93,5.91,5.62,4.14,5.37,5.13,5.00,6.03,6.68,5.85,6.71,7.70,7.26,7.24,8.69,9.80,8.74,8.94,10.52,10.49,10.16,11.19,12.07,11.92,12.29,12.95,13.57,13.99,14.53,15.14,15.10,16.45,17.13,18.17,18.01,19.66,19.84,18.84,21.12,21.27,22.33,22.07,23.58,24.05,22.60,23.66,25.31,24.68,23.35,25.66,26.21,24.47,26.19,27.28,26.99,26.26,26.77,27.70,26.88,27.13,27.72,28.44,27.54,27.53,28.40,27.91,27.72,28.68,29.16,28.16,28.11,28.90,29.15,28.85,27.88,29.66,29.17,28.52,29.51,29.67,29.95,29.03,29.85,29.88,29.55,29.91,30.26,29.88,29.52,30.33,30.14,29.95,30.01,30.84,30.04,30.05,30.69,30.83,30.40,30.47,31.15,30.94,30.59,30.97,31.29,30.95,30.51,31.29,30.73,30.92,30.97,31.39,31.18,30.96,31.16,31.30,31.07,31.24,31.20,31.34,31.29,31.23,31.27,31.56,31.44,31.45,31.66,31.58,31.61,31.65,31.63,31.60,31.59,31.59,31.59,31.60,31.65,31.64,31.63,31.64,31.63,31.64,31.58,31.67,31.65,31.66,31.65,31.66,31.66,31.65,31.67,31.65,31.64,31.66,31.66,31.66,31.68,31.66,31.66,31.68,31.67,31.66,31.67,31.68,31.68,31.67,31.67,31.65,31.67,31.67,31.66,31.66,31.67,31.68,31.66,31.67,31.66,31.66,31.65,31.67,31.68,31.68,31.66,31.67,31.68,31.66,31.67,31.68,31.66,31.67,31.66,31.66,31.68,31.67,31.68,31.68,31.68,31.68,31.68,31.68,31.68,31.68,31.67,31.69,31.68,31.68,31.68,31.69,31.68,31.69,31.69,31.68,31.69,31.66,31.68,31.67,31.67,31.69,31.67,31.67,31.69,31.70,31.68,31.69,31.68,31.68,31.69,31.69,31.68,31.69,31.68,31.69,31.68,31.69,31.68,31.68,31.69,31.68,31.69,31.69,31.69,31.68,31.68,31.69,31.68,31.68,31.68,31.67,31.68,31.68,31.69,31.69,31.68,31.68,31.70,31.69,31.70,31.69,31.69,31.68,31.69,31.69,31.69,31.69,31.69,31.69,31.68,31.69,31.68,31.67,31.67,31.68,31.69,31.68,31.69,31.68,31.69,31.68,31.68,31.68,31.68,31.69,31.68,31.69,31.69,31.68,31.68,31.70,31.68,31.69,31.69,31.68,31.69,31.69,31.69,31.69,31.69,31.68,31.69,31.68,31.69,31.68,31.70,31.69,31.68,31.69,31.69,31.69,31.68,31.69,31.69,31.69,31.68,31.68,31.69,31.68,31.68,31.68,31.68,31.69,31.69,31.69,31.70,31.69,31.70,31.69,31.69,31.68,31.68,31.68,31.68,31.69,31.68,31.68,31.68,31.68,31.68,31.68,31.68,31.68,31.68,31.68,31.69,31.69,31.68,31.69,31.68,31.69,31.69,31.68,31.69,31.68,31.69,31.68,31.69,31.69,31.69,31.69,31.69,31.67,31.69,31.68,31.68,31.68,31.69,31.69,31.68,31.67,31.69,31.67,31.68,31.66,31.68,31.68,31.69,31.68,31.69,31.69,31.68,31.68,31.66,31.69,31.67,31.68,31.69,31.69,31.69,31.70,31.68,31.69,31.69,31.67,31.69,31.66,31.68,31.67,31.68,31.69,31.69,31.68,31.69,31.69,31.69,31.69,31.68,31.68,31.69,31.69,31.69,31.50,31.48,31.48,31.41,31.36,31.41,31.42,31.33,31.38,31.33,31.35,31.36,31.44,31.28,31.39,31.42,31.37,31.36,31.40,31.43,31.30,31.39,31.38,31.38,31.45,31.45,31.48,31.46,31.43,31.49,31.35,31.40,31.38,31.29,31.24,31.40,31.32,31.15,31.37,31.33,31.21,31.12,31.39,31.34,31.20,31.30,31.43,31.27,31.29,31.40,31.44,31.37,31.43,31.39,31.44,31.47,31.45,31.48,31.52,31.49,31.48,31.44,31.45,31.43,31.42,31.44,31.49,31.49,31.48,31.50,31.49,31.51,31.53,31.52,31.52,31.53,31.52,31.48,31.48,31.52,31.48,31.49,31.47,31.39],[10.48,8.59,7.15,7.89,6.25,7.86,7.87,6.88,7.95,6.74,9.21,8.95,9.10,9.89,10.25,11.35,10.39,11.26,12.07,9.20,11.11,9.97,9.65,8.93,10.23,9.82,10.35,10.85,11.11,10.64,9.63,9.48,8.40,8.77,7.94,9.03,7.21,8.25,8.97,9.07,8.09,9.37,8.67,9.14,11.42,11.26,12.34,11.73,11.14,11.31,12.24,12.28,11.93,12.11,11.50,11.95,11.97,10.69,12.33,11.35,12.09,11.04,11.17,9.72,9.57,8.87,10.52,10.47,9.05,9.07,8.00,7.74,8.57,6.77,8.03,7.12,8.59,8.10,9.25,9.68,9.22,10.61,10.24,11.06,10.52,12.10,12.24,13.24,13.86,14.31,13.40,13.64,14.77,13.90,13.95,13.49,12.70,12.88,12.72,11.75,10.95,11.26,11.25,10.50,9.77,9.84,9.59,8.82,8.47,8.44,8.50,7.03,7.73,7.28,6.12,5.67,5.72,4.99,4.75,4.26,2.91,3.48,4.07,3.48,4.75,4.94,4.37,3.84,3.27,2.10,1.66,1.21,0.77,1.19,1.92,2.71,3.46,4.97,4.15,6.35,6.29,5.87,7.46,7.49,7.11,6.89,5.82,4.07,4.87,4.62,4.12,5.52,5.88,5.20,5.86,6.69,6.52,6.95,7.62,8.94,8.42,8.59,9.75,9.78,10.30,10.77,11.88,11.63,12.47,12.98,13.16,14.65,14.45,15.51,14.99,16.47,16.49,19.49,18.80,18.98,20.16,19.71,20.86,21.37,22.56,22.63,23.76,23.68,23.24,23.96,25.03,24.38,24.15,25.91,25.25,25.10,26.20,26.41,26.35,26.70,27.12,26.97,26.94,27.33,27.38,27.60,27.21,27.60,27.53,28.03,27.41,28.58,28.62,28.04,28.02,28.01,29.02,28.78,28.41,29.39,28.95,28.15,28.99,29.77,29.96,29.10,29.84,29.93,29.35,29.44,30.30,29.34,29.11,30.26,30.04,29.56,29.87,30.70,29.71,29.99,30.53,30.79,29.88,30.63,30.99,30.69,30.24,30.98,31.09,30.56,30.29,31.20,30.43,30.56,30.71,31.27,31.10,30.64,31.23,31.10,30.73,31.17,31.30,31.32,31.12,31.23,31.23,31.60,31.38,31.41,31.65,31.51,31.60,31.64,31.62,31.56,31.60,31.60,31.56,31.59,31.65,31.63,31.63,31.61,31.62,31.63,31.57,31.67,31.66,31.65,31.66,31.66,31.65,31.65,31.67,31.64,31.62,31.64,31.65,31.65,31.68,31.64,31.65,31.67,31.66,31.66,31.67,31.67,31.67,31.66,31.65,31.65,31.66,31.66,31.66,31.66,31.67,31.68,31.65,31.66,31.66,31.66,31.65,31.66,31.67,31.67,31.65,31.67,31.68,31.66,31.67,31.68,31.66,31.68,31.67,31.66,31.68,31.67,31.67,31.68,31.67,31.68,31.67,31.67,31.67,31.67,31.67,31.69,31.68,31.69,31.68,31.69,31.67,31.68,31.69,31.67,31.69,31.66,31.68,31.66,31.67,31.69,31.67,31.66,31.68,31.69,31.68,31.69,31.68,31.67,31.68,31.68,31.69,31.69,31.68,31.69,31.68,31.69,31.68,31.68,31.68,31.68,31.69,31.69,31.69,31.69,31.68,31.69,31.68,31.68,31.66,31.67,31.67,31.68,31.68,31.68,31.68,31.68,31.70,31.68,31.69,31.69,31.69,31.68,31.68,31.68,31.69,31.69,31.69,31.70,31.68,31.68,31.68,31.67,31.67,31.68,31.68,31.69,31.70,31.68,31.69,31.68,31.68,31.68,31.68,31.69,31.68,31.69,31.69,31.68,31.69,31.70,31.68,31.69,31.68,31.68,31.69,31.69,31.69,31.69,31.69,31.68,31.69,31.69,31.69,31.68,31.69,31.68,31.68,31.69,31.69,31.69,31.68,31.69,31.69,31.69,31.68,31.68,31.69,31.68,31.69,31.69,31.69,31.69,31.69,31.69,31.69,31.69,31.69,31.69,31.69,31.68,31.69,31.68,31.69,31.69,31.68,31.69,31.68,31.69,31.69,31.68,31.68,31.69,31.69,31.69,31.69,31.69,31.69,31.69,31.69,31.69,31.69,31.69,31.69,31.69,31.69,31.68,31.69,31.69,31.69,31.69,31.69,31.68,31.69,31.68,31.69,31.68,31.69,31.69,31.68,31.68,31.70,31.67,31.68,31.67,31.68,31.68,31.69,31.68,31.69,31.68,31.68,31.68,31.67,31.69,31.68,31.68,31.69,31.69,31.69,31.69,31.69,31.69,31.69,31.68,31.69,31.67,31.68,31.68,31.68,31.69,31.69,31.68,31.69,31.69,31.70,31.69,31.68,31.68,31.69,31.69,31.70,31.57,31.51,31.52,31.48,31.46,31.44,31.45,31.46,31.45,31.40,31.45,31.47,31.48,31.38,31.49,31.47,31.43,31.48,31.48,31.47,31.38,31.45,31.47,31.42,31.51,31.51,31.50,31.50,31.47,31.52,31.45,31.50,31.48,31.38,31.39,31.51,31.45,31.26,31.49,31.44,31.31,31.25,31.48,31.42,31.37,31.42,31.48,31.38,31.40,31.45,31.49,31.43,31.46,31.43,31.48,31.50,31.47,31.52,31.53,31.53,31.51,31.50,31.50,31.49,31.49,31.50,31.53,31.56,31.54,31.54,31.53,31.54,31.56,31.55,31.55,31.55,31.54,31.52,31.50,31.57,31.51,31.53,31.50,31.45],[10.21,8.66,7.24,7.58,5.60,7.47,6.71,6.06,7.50,6.32,7.99,7.67,7.82,9.38,9.12,9.95,9.54,9.82,9.91,8.30,9.70,8.52,8.26,7.88,9.17,8.33,9.30,9.69,9.87,9.43,8.72,7.98,6.83,7.45,6.61,7.63,6.10,6.65,7.56,7.55,5.79,7.78,6.99,7.91,9.75,10.02,11.19,11.06,9.77,9.43,11.30,10.41,10.88,10.99,10.48,10.08,10.36,9.31,10.36,9.65,10.75,9.93,9.91,8.60,9.19,8.12,9.40,9.84,7.95,7.66,7.25,7.02,7.56,6.48,7.50,6.39,7.66,6.13,8.34,8.61,8.64,10.04,9.81,9.93,9.06,11.01,10.96,11.63,12.59,13.11,12.46,12.99,13.42,12.58,12.68,12.07,11.69,11.68,11.48,10.85,9.86,9.99,10.12,9.60,8.73,8.77,9.22,7.92,7.96,8.00,7.78,6.43,6.82,6.80,5.84,5.55,5.58,4.75,4.42,4.02,3.14,3.73,4.92,4.02,5.10,5.23,5.18,4.93,4.31,2.80,1.92,2.03,1.14,0.77,1.17,1.86,2.60,3.57,3.17,4.46,4.70,4.57,5.77,5.84,6.04,5.53,4.67,3.61,4.19,3.71,3.48,4.61,4.94,4.43,4.85,5.55,5.72,5.88,6.61,7.65,7.04,7.52,8.68,8.64,8.72,9.51,10.77,10.69,10.85,12.03,12.21,13.17,13.86,13.91,13.67,15.47,16.17,16.97,16.91,19.15,18.21,18.02,20.18,20.31,20.55,20.90,22.60,22.71,21.20,22.74,24.21,22.93,22.34,24.79,24.87,23.26,25.21,26.00,25.78,25.35,26.26,26.99,25.51,26.51,27.00,27.67,26.74,26.96,27.91,26.98,27.49,28.29,28.47,27.98,28.03,28.32,28.32,28.36,28.59,29.24,28.44,28.47,29.00,29.09,29.29,29.21,29.49,29.31,29.08,29.22,29.83,29.01,29.32,29.76,29.52,29.34,29.48,30.42,29.71,29.56,30.27,30.60,29.88,30.27,30.92,30.55,30.32,30.78,31.16,30.41,30.38,31.07,30.56,30.61,30.74,31.32,31.06,30.85,31.16,31.23,30.82,31.18,31.26,31.26,31.19,31.06,31.18,31.57,31.38,31.41,31.64,31.50,31.59,31.63,31.60,31.56,31.57,31.60,31.57,31.59,31.64,31.63,31.63,31.62,31.62,31.63,31.56,31.67,31.65,31.64,31.65,31.65,31.64,31.66,31.67,31.64,31.65,31.64,31.65,31.65,31.68,31.65,31.65,31.68,31.66,31.66,31.67,31.68,31.68,31.66,31.65,31.64,31.66,31.66,31.66,31.66,31.67,31.68,31.66,31.66,31.64,31.65,31.64,31.66,31.67,31.67,31.65,31.66,31.68,31.66,31.67,31.67,31.66,31.66,31.65,31.65,31.68,31.67,31.67,31.68,31.67,31.68,31.68,31.68,31.68,31.68,31.66,31.68,31.67,31.68,31.67,31.69,31.68,31.68,31.69,31.68,31.69,31.66,31.68,31.67,31.67,31.69,31.67,31.67,31.68,31.69,31.68,31.69,31.68,31.67,31.68,31.68,31.68,31.68,31.68,31.68,31.68,31.68,31.68,31.68,31.69,31.68,31.69,31.68,31.68,31.68,31.68,31.69,31.68,31.69,31.68,31.67,31.67,31.68,31.68,31.68,31.67,31.68,31.69,31.68,31.69,31.69,31.69,31.68,31.69,31.69,31.69,31.69,31.68,31.69,31.68,31.68,31.68,31.67,31.68,31.68,31.68,31.68,31.69,31.68,31.69,31.68,31.68,31.68,31.69,31.69,31.68,31.69,31.69,31.68,31.69,31.70,31.68,31.69,31.69,31.68,31.69,31.68,31.69,31.69,31.69,31.68,31.69,31.68,31.69,31.68,31.69,31.68,31.68,31.68,31.68,31.69,31.68,31.68,31.69,31.69,31.68,31.67,31.69,31.68,31.68,31.68,31.68,31.69,31.69,31.69,31.70,31.69,31.70,31.69,31.69,31.68,31.69,31.68,31.69,31.69,31.68,31.69,31.68,31.69,31.69,31.68,31.68,31.69,31.68,31.69,31.69,31.69,31.69,31.69,31.68,31.69,31.69,31.68,31.69,31.68,31.69,31.68,31.69,31.69,31.69,31.69,31.69,31.68,31.69,31.68,31.68,31.68,31.69,31.69,31.68,31.67,31.69,31.67,31.68,31.67,31.68,31.68,31.69,31.68,31.69,31.69,31.68,31.68,31.66,31.69,31.67,31.69,31.69,31.69,31.69,31.70,31.69,31.69,31.68,31.68,31.69,31.67,31.68,31.68,31.69,31.69,31.69,31.68,31.69,31.69,31.69,31.68,31.68,31.68,31.69,31.70,31.70,31.51,31.47,31.48,31.43,31.36,31.40,31.40,31.35,31.37,31.34,31.36,31.36,31.42,31.29,31.41,31.41,31.39,31.38,31.40,31.42,31.33,31.41,31.40,31.41,31.48,31.47,31.48,31.47,31.45,31.47,31.43,31.44,31.40,31.34,31.36,31.43,31.34,31.23,31.40,31.33,31.25,31.19,31.38,31.32,31.23,31.28,31.40,31.30,31.27,31.38,31.44,31.37,31.42,31.39,31.44,31.47,31.44,31.49,31.51,31.47,31.47,31.44,31.45,31.42,31.41,31.45,31.49,31.49,31.45,31.49,31.47,31.51,31.53,31.52,31.52,31.52,31.52,31.46,31.48,31.53,31.48,31.50,31.46,31.40],[10.69,9.55,7.90,7.62,6.27,7.14,7.40,6.38,6.78,6.85,7.83,8.45,8.60,9.32,9.96,10.73,9.59,10.41,10.31,8.78,9.26,8.47,8.35,7.88,8.99,8.59,9.34,10.02,10.33,9.86,8.72,8.37,7.73,8.29,7.13,8.39,6.38,7.50,7.94,7.98,6.83,8.54,8.00,9.51,10.47,10.78,11.78,11.53,10.36,10.26,11.51,10.51,11.28,10.91,10.56,9.93,10.21,9.65,10.96,10.32,11.29,10.54,10.41,9.19,9.45,8.86,10.22,10.08,8.72,8.43,8.02,7.32,7.58,6.63,7.56,6.84,7.61,7.36,8.53,9.19,8.80,9.81,9.65,9.97,9.64,11.08,11.03,11.67,12.48,13.06,12.40,12.46,12.73,12.03,12.02,11.53,11.25,11.49,10.91,10.56,9.94,10.12,9.98,9.40,8.98,8.86,8.89,7.54,7.63,7.74,7.48,6.64,6.98,6.83,6.13,5.30,5.57,5.31,4.46,3.86,3.18,4.37,5.03,4.36,5.76,6.22,5.79,5.28,3.92,3.32,2.39,2.69,2.07,1.32,0.77,1.21,2.01,2.60,2.72,4.03,4.42,4.36,5.88,5.89,5.92,5.64,4.91,3.40,4.23,3.25,3.21,4.05,4.51,4.27,4.58,5.32,5.48,5.80,6.32,7.37,6.79,7.13,8.02,7.93,8.23,9.48,10.02,9.40,10.99,11.25,11.16,11.94,13.55,13.20,12.23,15.18,14.96,15.39,15.51,17.32,17.58,16.59,19.48,19.41,19.84,19.24,21.37,21.35,19.97,21.93,23.50,22.08,21.46,23.93,23.81,22.63,24.21,25.13,25.17,24.37,25.71,26.05,24.93,25.87,26.08,26.64,25.85,27.13,26.94,26.67,26.62,27.96,27.18,27.08,27.71,27.91,27.78,27.89,27.63,28.81,28.44,28.04,28.42,28.81,29.04,28.92,29.20,29.25,28.94,29.01,29.41,29.23,29.13,29.56,29.86,29.54,29.59,30.11,30.06,30.09,29.92,30.37,29.97,30.01,30.56,30.60,30.45,30.35,30.92,30.43,30.29,30.67,30.49,30.46,30.26,31.09,30.85,30.47,31.01,31.00,30.42,30.86,31.18,31.16,30.90,30.79,31.12,31.40,31.02,31.14,31.53,30.96,31.31,31.47,31.24,31.26,31.40,31.47,31.38,31.23,31.49,31.44,31.59,31.47,31.46,31.50,31.36,31.63,31.62,31.58,31.46,31.61,31.43,31.58,31.65,31.56,31.51,31.56,31.54,31.64,31.67,31.63,31.61,31.66,31.64,31.65,31.66,31.67,31.67,31.57,31.59,31.58,31.65,31.65,31.65,31.66,31.66,31.68,31.63,31.65,31.59,31.62,31.59,31.63,31.66,31.66,31.64,31.66,31.67,31.65,31.65,31.67,31.65,31.64,31.62,31.63,31.68,31.67,31.67,31.67,31.67,31.67,31.67,31.67,31.67,31.66,31.65,31.68,31.66,31.67,31.67,31.68,31.67,31.69,31.68,31.67,31.68,31.66,31.66,31.66,31.68,31.68,31.66,31.66,31.68,31.69,31.68,31.69,31.67,31.67,31.67,31.68,31.68,31.68,31.68,31.68,31.68,31.68,31.67,31.67,31.68,31.69,31.68,31.68,31.68,31.68,31.67,31.68,31.68,31.68,31.67,31.67,31.67,31.68,31.68,31.68,31.67,31.68,31.69,31.68,31.69,31.68,31.68,31.67,31.68,31.68,31.69,31.69,31.68,31.69,31.67,31.68,31.67,31.67,31.67,31.68,31.68,31.68,31.69,31.68,31.69,31.68,31.67,31.67,31.68,31.69,31.68,31.69,31.69,31.68,31.69,31.69,31.68,31.69,31.68,31.68,31.69,31.69,31.69,31.69,31.69,31.68,31.69,31.69,31.69,31.68,31.69,31.68,31.68,31.68,31.68,31.69,31.68,31.69,31.68,31.69,31.69,31.68,31.68,31.68,31.69,31.69,31.68,31.69,31.69,31.69,31.69,31.69,31.70,31.69,31.69,31.68,31.69,31.69,31.69,31.69,31.69,31.69,31.69,31.69,31.69,31.69,31.69,31.70,31.68,31.69,31.69,31.69,31.69,31.69,31.69,31.69,31.69,31.69,31.69,31.69,31.70,31.69,31.70,31.69,31.69,31.69,31.69,31.68,31.69,31.68,31.69,31.68,31.69,31.69,31.68,31.68,31.69,31.68,31.69,31.67,31.69,31.68,31.70,31.68,31.69,31.69,31.69,31.69,31.68,31.70,31.69,31.69,31.69,31.69,31.69,31.69,31.69,31.70,31.69,31.70,31.70,31.68,31.69,31.69,31.69,31.69,31.69,31.69,31.70,31.69,31.70,31.69,31.69,31.69,31.69,31.70,31.69,31.45,31.37,31.39,31.32,31.30,31.29,31.32,31.23,31.25,31.24,31.24,31.30,31.32,31.17,31.29,31.33,31.29,31.28,31.31,31.30,31.14,31.34,31.31,31.30,31.38,31.39,31.35,31.36,31.29,31.30,31.25,31.27,31.30,31.17,31.14,31.34,31.27,31.01,31.30,31.27,31.16,30.99,31.32,31.23,31.19,31.26,31.27,31.24,31.26,31.30,31.40,31.29,31.33,31.31,31.38,31.40,31.39,31.45,31.48,31.50,31.46,31.49,31.46,31.47,31.47,31.49,31.53,31.53,31.52,31.52,31.51,31.53,31.54,31.52,31.53,31.50,31.51,31.45,31.45,31.54,31.47,31.51,31.48,31.44],[10.88,9.09,8.18,8.05,6.89,8.17,7.87,6.43,7.64,6.99,8.34,8.44,9.49,10.72,10.23,11.45,10.61,11.00,10.98,9.21,10.07,9.08,9.10,8.29,9.60,8.81,9.76,10.23,10.71,10.29,8.88,8.52,7.91,8.65,7.14,8.70,6.91,7.58,8.51,8.27,7.35,8.91,8.39,9.19,10.81,10.86,12.35,11.50,10.17,10.59,12.30,11.19,11.88,11.43,10.99,10.75,10.95,10.43,11.63,10.60,11.74,10.65,11.06,10.16,9.93,9.25,11.14,10.37,9.40,8.64,7.87,7.49,8.11,6.89,8.33,7.08,8.29,7.31,8.78,9.25,8.67,9.72,10.21,10.38,10.55,11.06,11.05,11.68,12.56,13.09,12.70,12.52,13.06,12.45,12.33,12.10,11.71,11.42,11.63,10.73,10.38,10.25,9.92,9.83,9.37,8.66,8.91,8.25,7.92,7.80,7.69,7.18,7.04,7.01,6.46,5.46,5.41,5.23,4.71,3.96,3.39,4.54,4.91,5.10,5.80,5.88,5.59,5.44,3.84,3.93,2.75,3.25,2.45,2.00,1.20,0.77,1.19,1.88,2.15,3.02,3.34,3.62,4.45,4.69,5.01,4.82,4.14,2.91,3.41,2.61,2.92,3.28,3.70,3.67,4.09,4.53,4.99,5.25,5.65,6.57,6.40,6.84,7.68,7.57,8.07,8.77,9.26,10.00,10.95,11.46,10.84,12.34,13.93,13.17,13.25,14.66,15.00,15.61,15.67,17.28,17.19,16.38,18.44,16.59,18.50,18.87,20.57,20.58,19.44,20.53,22.28,20.80,20.06,22.69,23.26,21.70,22.99,24.62,24.00,23.38,24.69,26.06,23.70,24.75,25.04,26.30,24.98,26.12,27.00,25.10,26.19,27.61,27.68,26.15,26.74,27.74,27.24,26.67,27.25,28.70,27.33,27.00,27.95,28.06,27.84,27.11,28.43,28.21,27.58,28.06,28.62,27.75,28.53,28.40,28.80,28.37,28.60,29.23,28.74,28.58,28.91,29.33,29.13,29.23,29.95,29.61,29.60,29.76,30.56,29.61,29.32,30.14,29.91,29.63,30.18,30.91,30.75,30.45,30.84,30.82,30.22,30.89,30.12,31.05,30.97,30.40,31.20,31.13,31.05,31.32,31.56,31.10,31.19,31.51,31.40,31.31,31.31,31.42,31.40,31.27,31.49,31.35,31.54,31.49,31.43,31.52,31.40,31.62,31.63,31.57,31.53,31.61,31.44,31.60,31.63,31.55,31.46,31.50,31.55,31.64,31.67,31.65,31.61,31.66,31.63,31.66,31.66,31.67,31.67,31.58,31.59,31.53,31.66,31.65,31.65,31.66,31.67,31.68,31.63,31.65,31.58,31.61,31.58,31.60,31.67,31.67,31.64,31.67,31.67,31.65,31.66,31.67,31.62,31.64,31.62,31.64,31.67,31.67,31.66,31.67,31.67,31.68,31.68,31.68,31.68,31.67,31.66,31.67,31.66,31.67,31.68,31.69,31.67,31.68,31.68,31.67,31.68,31.66,31.68,31.67,31.68,31.68,31.67,31.67,31.68,31.69,31.67,31.69,31.67,31.67,31.68,31.68,31.68,31.68,31.67,31.68,31.68,31.68,31.68,31.68,31.69,31.69,31.69,31.68,31.68,31.68,31.67,31.69,31.69,31.69,31.67,31.67,31.67,31.68,31.68,31.68,31.67,31.67,31.69,31.68,31.69,31.68,31.69,31.68,31.69,31.69,31.69,31.69,31.68,31.69,31.68,31.68,31.68,31.67,31.67,31.68,31.68,31.68,31.69,31.68,31.69,31.68,31.68,31.68,31.68,31.69,31.69,31.69,31.69,31.68,31.68,31.70,31.68,31.69,31.69,31.68,31.69,31.69,31.69,31.69,31.69,31.68,31.69,31.69,31.69,31.68,31.69,31.69,31.69,31.69,31.68,31.69,31.68,31.69,31.69,31.69,31.69,31.68,31.69,31.68,31.69,31.69,31.69,31.69,31.70,31.70,31.70,31.69,31.70,31.69,31.70,31.69,31.69,31.69,31.69,31.69,31.68,31.69,31.69,31.69,31.69,31.69,31.68,31.69,31.68,31.69,31.69,31.70,31.70,31.69,31.69,31.69,31.69,31.69,31.69,31.69,31.70,31.69,31.70,31.69,31.69,31.69,31.69,31.68,31.69,31.68,31.69,31.68,31.69,31.69,31.69,31.69,31.69,31.68,31.69,31.67,31.68,31.68,31.69,31.68,31.69,31.69,31.68,31.69,31.67,31.70,31.68,31.69,31.69,31.69,31.69,31.70,31.69,31.70,31.70,31.69,31.70,31.68,31.69,31.68,31.69,31.69,31.69,31.69,31.70,31.69,31.70,31.69,31.69,31.69,31.69,31.70,31.70,31.35,31.27,31.30,31.21,31.16,31.17,31.22,31.10,31.05,31.07,31.13,31.15,31.20,31.01,31.15,31.14,31.13,31.12,31.17,31.11,31.12,31.17,31.26,31.19,31.26,31.37,31.27,31.28,31.22,31.23,31.17,31.20,31.18,31.14,31.13,31.21,31.16,30.99,31.18,31.24,31.14,30.92,31.22,31.16,31.08,31.14,31.23,31.13,31.11,31.22,31.32,31.22,31.25,31.25,31.30,31.31,31.34,31.37,31.42,31.43,31.39,31.43,31.43,31.40,31.42,31.44,31.47,31.49,31.46,31.46,31.45,31.48,31.48,31.48,31.51,31.49,31.48,31.43,31.42,31.49,31.44,31.47,31.44,31.40],[11.55,10.00,8.57,8.40,6.76,7.87,7.97,6.43,7.86,7.36,8.75,8.93,9.59,10.15,10.64,11.64,10.60,11.52,11.33,9.30,10.53,9.22,9.38,8.33,9.76,9.30,10.01,10.56,11.00,10.20,9.28,8.96,8.15,9.28,7.01,8.95,7.33,8.19,8.70,8.37,7.58,9.07,8.10,9.83,11.04,10.99,12.17,11.82,10.98,10.94,11.92,11.14,11.99,11.80,11.28,10.78,11.23,10.29,11.85,10.77,11.83,11.21,11.25,11.01,10.33,9.43,10.99,11.03,9.43,8.94,8.62,8.00,9.48,7.24,8.38,7.34,8.47,7.53,8.93,9.20,8.66,9.28,9.99,10.29,10.09,11.19,11.35,11.89,12.69,13.12,13.08,13.44,13.48,12.71,12.38,11.89,12.05,11.69,11.44,10.85,10.29,10.43,10.15,10.07,9.50,8.76,9.27,8.37,7.92,7.81,7.92,7.23,7.25,7.35,6.60,5.85,5.68,5.86,5.26,4.08,3.67,5.18,5.65,5.89,7.14,7.29,6.94,6.08,4.39,4.78,3.36,3.96,3.38,2.69,2.10,1.20,0.77,1.34,1.84,2.70,3.33,3.85,4.63,5.38,5.64,5.31,4.31,3.38,4.13,2.87,3.42,3.70,3.76,4.38,4.60,5.10,5.39,5.88,6.17,7.58,7.10,7.72,8.40,8.21,8.98,9.97,10.20,9.98,11.53,11.87,11.41,12.55,13.59,13.71,13.23,15.41,15.94,15.82,15.60,17.95,17.51,16.42,18.83,18.52,19.65,18.84,21.63,21.21,19.67,21.49,23.13,22.23,20.94,24.00,23.86,22.22,24.02,25.45,24.65,24.15,25.26,25.58,24.61,25.19,25.86,26.94,25.51,26.50,27.22,26.14,26.39,27.87,27.94,26.79,27.32,27.99,27.84,27.14,28.11,29.12,27.70,27.76,28.58,28.60,28.26,27.87,28.96,28.54,28.02,28.44,29.12,27.46,28.43,29.03,28.55,28.55,28.49,29.97,28.06,28.43,29.40,29.80,28.64,29.44,30.57,29.62,29.52,30.24,30.75,29.56,29.95,30.70,29.82,29.80,30.32,31.02,30.53,30.51,30.81,30.78,30.10,30.76,30.41,30.90,30.75,30.75,31.15,31.22,31.05,31.16,31.55,31.18,31.38,31.52,31.34,31.31,31.44,31.55,31.37,31.43,31.51,31.48,31.56,31.49,31.49,31.52,31.44,31.61,31.61,31.56,31.49,31.60,31.48,31.60,31.64,31.54,31.52,31.53,31.56,31.64,31.67,31.64,31.61,31.66,31.63,31.64,31.65,31.66,31.66,31.57,31.60,31.54,31.65,31.64,31.64,31.65,31.67,31.66,31.61,31.64,31.60,31.61,31.59,31.62,31.65,31.66,31.64,31.66,31.66,31.64,31.64,31.66,31.64,31.64,31.63,31.63,31.67,31.66,31.66,31.66,31.66,31.67,31.66,31.66,31.67,31.66,31.64,31.67,31.66,31.67,31.66,31.68,31.66,31.68,31.68,31.67,31.67,31.65,31.66,31.65,31.66,31.67,31.66,31.65,31.68,31.68,31.67,31.68,31.66,31.66,31.67,31.67,31.67,31.68,31.67,31.68,31.67,31.67,31.67,31.67,31.68,31.68,31.67,31.68,31.67,31.67,31.67,31.68,31.67,31.68,31.66,31.66,31.67,31.67,31.68,31.67,31.66,31.67,31.69,31.68,31.68,31.68,31.68,31.67,31.68,31.68,31.68,31.68,31.68,31.68,31.67,31.67,31.67,31.67,31.67,31.67,31.67,31.68,31.69,31.67,31.68,31.67,31.67,31.68,31.68,31.68,31.68,31.68,31.68,31.67,31.68,31.69,31.67,31.68,31.67,31.67,31.68,31.68,31.68,31.69,31.68,31.68,31.68,31.68,31.68,31.67,31.67,31.67,31.67,31.67,31.67,31.68,31.68,31.68,31.68,31.68,31.68,31.67,31.68,31.67,31.68,31.68,31.68,31.68,31.68,31.68,31.68,31.68,31.69,31.69,31.69,31.68,31.68,31.68,31.68,31.68,31.67,31.68,31.68,31.68,31.67,31.68,31.68,31.69,31.67,31.68,31.68,31.69,31.68,31.69,31.68,31.69,31.69,31.68,31.69,31.69,31.69,31.68,31.69,31.68,31.69,31.69,31.68,31.68,31.69,31.67,31.69,31.68,31.69,31.68,31.68,31.67,31.68,31.67,31.68,31.66,31.68,31.68,31.69,31.68,31.68,31.68,31.68,31.68,31.67,31.69,31.68,31.68,31.68,31.68,31.68,31.68,31.68,31.69,31.69,31.68,31.69,31.67,31.68,31.67,31.68,31.68,31.68,31.68,31.69,31.68,31.69,31.69,31.68,31.68,31.69,31.69,31.69,31.40,31.29,31.34,31.32,31.27,31.27,31.31,31.25,31.24,31.26,31.22,31.27,31.24,31.16,31.26,31.28,31.27,31.19,31.30,31.21,31.15,31.35,31.29,31.25,31.38,31.41,31.33,31.37,31.32,31.23,31.21,31.25,31.25,31.09,31.10,31.24,31.20,31.02,31.18,31.23,31.16,30.99,31.25,31.18,31.05,31.08,31.20,31.14,31.13,31.22,31.33,31.25,31.26,31.25,31.34,31.32,31.34,31.37,31.41,31.42,31.40,31.37,31.38,31.41,31.41,31.41,31.48,31.50,31.48,31.49,31.46,31.49,31.49,31.49,31.51,31.49,31.49,31.42,31.42,31.49,31.44,31.46,31.44,31.39],[12.44,11.03,9.51,9.42,7.62,9.16,9.06,7.57,9.04,8.01,9.73,9.81,10.37,11.40,12.13,12.93,11.58,12.21,11.92,10.19,10.95,10.08,10.69,9.45,10.46,9.83,10.36,10.86,11.13,10.77,9.95,9.86,8.66,9.88,8.11,9.30,8.11,9.24,9.46,8.60,7.93,9.73,9.12,10.15,11.23,11.51,12.71,12.08,11.26,11.42,12.23,11.95,12.99,12.87,12.14,11.76,11.98,11.26,12.26,11.74,12.20,11.54,12.10,11.55,11.61,10.84,12.03,11.72,10.85,9.61,9.31,8.53,10.22,7.65,9.40,7.79,9.23,8.12,9.40,9.66,8.31,9.12,10.27,10.61,10.53,11.32,11.76,12.01,12.89,13.47,13.47,13.90,13.91,13.09,12.94,12.70,12.42,11.90,11.67,11.21,10.50,10.47,10.40,10.15,9.50,8.80,9.35,8.82,8.28,7.92,8.66,7.55,7.34,7.80,7.32,6.32,6.23,6.74,5.86,4.80,4.08,5.67,6.33,7.44,8.27,8.35,7.81,6.76,4.84,6.42,3.92,5.29,4.59,3.34,2.66,2.29,1.23,0.77,1.30,1.96,2.57,3.44,4.13,4.83,5.34,5.43,3.95,3.28,3.84,2.65,3.69,3.27,3.34,4.31,4.44,4.71,5.02,5.99,5.89,7.48,7.04,7.79,8.11,8.02,9.00,9.92,9.93,9.74,11.69,12.17,11.38,12.18,13.96,13.55,12.84,15.40,15.51,15.28,15.61,17.70,17.51,15.80,18.71,18.25,19.13,19.28,21.18,21.03,19.43,21.40,23.11,22.27,20.95,24.19,23.76,22.24,24.83,25.41,24.82,24.57,26.11,25.87,24.81,26.01,26.31,27.23,25.84,27.01,27.64,26.03,27.00,28.46,28.13,27.14,27.57,28.41,27.58,27.79,28.66,29.15,27.98,28.12,29.00,28.25,28.65,28.90,29.02,28.54,28.16,28.72,28.65,28.22,28.99,29.17,28.58,28.94,29.41,29.45,28.18,29.15,29.60,29.56,28.17,29.50,30.05,29.34,29.30,29.89,30.14,28.85,29.68,30.12,29.14,29.90,29.97,30.58,30.08,30.34,30.46,30.39,29.87,30.61,30.71,30.78,30.72,30.84,31.21,31.41,31.18,31.32,31.60,31.22,31.46,31.55,31.50,31.43,31.42,31.49,31.47,31.51,31.54,31.49,31.60,31.55,31.54,31.59,31.46,31.64,31.66,31.60,31.56,31.63,31.55,31.63,31.65,31.56,31.47,31.49,31.50,31.64,31.67,31.64,31.60,31.66,31.63,31.65,31.66,31.67,31.66,31.55,31.58,31.49,31.65,31.64,31.65,31.65,31.67,31.67,31.61,31.65,31.57,31.64,31.58,31.63,31.66,31.67,31.64,31.67,31.67,31.64,31.65,31.67,31.65,31.65,31.62,31.63,31.67,31.67,31.66,31.67,31.66,31.67,31.67,31.67,31.67,31.66,31.65,31.67,31.66,31.67,31.68,31.69,31.67,31.68,31.68,31.67,31.67,31.66,31.66,31.65,31.66,31.67,31.66,31.66,31.67,31.68,31.67,31.68,31.67,31.66,31.67,31.67,31.67,31.68,31.67,31.68,31.68,31.68,31.68,31.67,31.68,31.69,31.68,31.68,31.68,31.68,31.68,31.68,31.68,31.68,31.67,31.67,31.68,31.68,31.68,31.68,31.67,31.67,31.69,31.68,31.69,31.68,31.69,31.68,31.68,31.68,31.68,31.68,31.68,31.69,31.68,31.68,31.68,31.67,31.68,31.68,31.68,31.68,31.69,31.68,31.68,31.68,31.67,31.68,31.68,31.68,31.68,31.68,31.69,31.68,31.68,31.69,31.68,31.68,31.68,31.68,31.68,31.69,31.69,31.69,31.69,31.68,31.69,31.68,31.69,31.68,31.68,31.67,31.67,31.68,31.68,31.68,31.67,31.69,31.68,31.69,31.68,31.67,31.68,31.68,31.68,31.68,31.68,31.68,31.69,31.69,31.69,31.69,31.70,31.69,31.69,31.68,31.69,31.69,31.68,31.68,31.68,31.69,31.68,31.68,31.68,31.68,31.68,31.69,31.68,31.69,31.68,31.69,31.69,31.69,31.69,31.69,31.70,31.69,31.69,31.70,31.70,31.69,31.70,31.69,31.69,31.69,31.69,31.68,31.69,31.68,31.69,31.68,31.69,31.69,31.68,31.68,31.69,31.67,31.69,31.67,31.68,31.68,31.69,31.68,31.69,31.68,31.68,31.68,31.67,31.70,31.68,31.69,31.68,31.68,31.69,31.69,31.69,31.69,31.69,31.68,31.70,31.67,31.69,31.68,31.68,31.69,31.69,31.69,31.70,31.69,31.70,31.69,31.68,31.69,31.69,31.69,31.69,31.42,31.32,31.38,31.36,31.34,31.32,31.37,31.34,31.33,31.36,31.29,31.38,31.32,31.30,31.36,31.37,31.36,31.35,31.40,31.29,31.28,31.40,31.35,31.38,31.43,31.44,31.36,31.40,31.35,31.28,31.31,31.28,31.32,31.22,31.20,31.28,31.28,31.17,31.24,31.29,31.29,31.14,31.30,31.20,31.12,31.13,31.23,31.22,31.20,31.24,31.34,31.27,31.27,31.27,31.36,31.33,31.35,31.35,31.39,31.38,31.37,31.35,31.37,31.37,31.38,31.40,31.45,31.46,31.43,31.45,31.42,31.46,31.47,31.47,31.48,31.47,31.47,31.40,31.40,31.45,31.43,31.44,31.43,31.39],[12.30,10.36,9.30,9.30,7.59,9.47,9.10,7.58,9.27,8.15,9.67,9.97,10.91,11.94,11.89,13.30,11.83,13.05,12.81,10.73,11.67,10.40,10.79,9.64,10.62,9.76,10.69,10.89,11.70,11.29,10.23,9.80,8.79,9.97,8.08,9.43,8.05,8.73,9.19,8.60,7.99,9.59,8.83,10.64,11.66,12.17,13.77,12.38,11.47,12.08,13.60,12.62,13.63,13.01,12.36,11.99,12.47,11.56,13.38,12.05,13.32,11.97,12.98,11.53,11.19,10.79,12.07,11.48,10.26,9.87,9.62,8.88,9.86,7.80,9.64,8.14,9.75,7.94,9.73,9.67,8.90,10.04,10.93,11.03,11.08,11.39,11.87,12.50,13.07,13.88,13.21,13.08,13.81,13.36,13.24,12.70,12.32,11.89,12.39,11.50,10.82,10.48,10.55,10.53,9.92,9.36,9.58,9.34,8.67,8.53,8.95,8.07,7.28,7.85,7.68,6.25,5.95,6.55,5.73,4.82,4.11,5.27,6.04,6.27,7.36,7.38,6.91,5.90,4.60,5.06,3.92,4.82,4.52,3.71,3.19,2.64,2.04,1.41,0.76,1.28,1.88,2.50,3.18,3.73,4.20,4.19,3.23,2.75,3.12,2.32,3.24,2.73,2.79,3.71,3.70,3.81,4.12,4.98,5.29,6.35,6.04,7.01,7.20,6.63,7.88,8.77,8.99,8.82,11.03,10.90,10.61,11.56,13.10,12.51,12.28,14.20,14.12,14.74,14.42,15.85,15.84,14.79,17.09,15.64,17.16,16.63,19.33,18.85,17.47,19.06,20.70,18.90,17.82,21.37,21.13,19.55,21.17,22.52,21.82,21.63,22.89,23.63,21.78,23.15,24.11,24.56,23.90,24.84,25.80,23.72,24.83,26.58,26.38,25.58,26.18,26.87,26.30,26.74,27.31,28.12,26.84,26.64,28.01,27.84,27.80,27.38,28.32,28.13,27.59,27.77,28.44,28.04,28.69,28.65,28.68,28.86,29.15,28.99,28.79,28.77,29.43,29.51,29.39,29.61,30.13,29.46,29.61,29.99,30.43,29.18,29.52,30.03,29.46,29.86,29.99,30.84,30.58,30.25,30.57,30.51,29.86,30.68,29.76,30.70,30.45,30.01,31.11,30.92,30.80,30.94,31.40,30.98,31.01,31.24,31.23,31.18,31.11,31.11,31.25,30.88,31.37,31.23,31.31,31.32,31.21,31.43,31.21,31.56,31.53,31.46,31.30,31.56,31.28,31.57,31.43,31.39,31.26,31.38,31.47,31.60,31.66,31.63,31.46,31.63,31.59,31.65,31.66,31.67,31.65,31.49,31.53,31.44,31.65,31.63,31.64,31.65,31.67,31.67,31.58,31.65,31.54,31.55,31.55,31.57,31.66,31.66,31.63,31.67,31.67,31.64,31.63,31.66,31.60,31.60,31.61,31.62,31.67,31.67,31.67,31.67,31.66,31.68,31.67,31.67,31.67,31.67,31.65,31.67,31.65,31.66,31.67,31.69,31.67,31.68,31.68,31.66,31.68,31.66,31.67,31.67,31.67,31.68,31.67,31.67,31.68,31.69,31.67,31.68,31.67,31.67,31.67,31.68,31.68,31.68,31.67,31.68,31.68,31.68,31.68,31.67,31.69,31.69,31.68,31.68,31.67,31.67,31.67,31.68,31.68,31.69,31.67,31.66,31.67,31.68,31.68,31.67,31.66,31.66,31.69,31.68,31.69,31.68,31.69,31.68,31.69,31.69,31.69,31.68,31.68,31.69,31.67,31.67,31.67,31.67,31.67,31.68,31.68,31.68,31.69,31.68,31.69,31.68,31.68,31.68,31.68,31.69,31.68,31.68,31.68,31.68,31.68,31.69,31.68,31.69,31.69,31.68,31.69,31.69,31.69,31.69,31.69,31.68,31.69,31.69,31.69,31.68,31.69,31.68,31.68,31.69,31.68,31.69,31.68,31.69,31.69,31.69,31.69,31.68,31.69,31.68,31.69,31.69,31.69,31.68,31.69,31.69,31.69,31.69,31.70,31.69,31.70,31.68,31.69,31.69,31.68,31.69,31.67,31.69,31.68,31.69,31.68,31.68,31.68,31.69,31.66,31.69,31.68,31.69,31.69,31.69,31.69,31.69,31.69,31.69,31.69,31.69,31.70,31.69,31.69,31.69,31.68,31.68,31.68,31.68,31.69,31.68,31.69,31.68,31.69,31.69,31.69,31.68,31.69,31.66,31.69,31.67,31.68,31.68,31.69,31.68,31.68,31.68,31.68,31.68,31.67,31.69,31.68,31.69,31.69,31.68,31.69,31.69,31.69,31.69,31.69,31.68,31.70,31.67,31.68,31.68,31.68,31.68,31.69,31.69,31.70,31.69,31.70,31.69,31.69,31.69,31.69,31.70,31.70,31.33,31.22,31.24,31.11,31.03,31.14,31.19,30.95,30.95,31.05,31.04,31.06,31.19,30.96,31.03,31.10,31.15,31.01,31.13,31.16,31.05,31.17,31.19,31.22,31.30,31.33,31.28,31.30,31.28,31.25,31.14,31.15,31.21,31.11,31.09,31.21,31.15,30.97,31.16,31.13,31.04,30.82,31.18,31.16,31.10,31.14,31.27,31.16,31.10,31.19,31.31,31.24,31.23,31.23,31.29,31.27,31.31,31.32,31.37,31.38,31.36,31.36,31.37,31.35,31.37,31.38,31.43,31.47,31.44,31.45,31.42,31.45,31.44,31.44,31.47,31.47,31.46,31.41,31.41,31.47,31.43,31.44,31.42,31.37],[12.81,11.15,9.93,9.96,8.21,9.59,9.05,8.37,9.47,8.55,10.26,10.65,11.56,12.42,13.06,14.24,12.83,13.39,13.20,11.59,12.41,11.02,11.42,9.70,11.07,10.13,10.85,11.40,11.97,11.48,10.49,10.15,9.45,10.57,8.26,10.37,8.99,9.53,10.22,9.26,8.47,10.12,9.38,11.24,11.76,12.30,13.86,12.73,12.05,12.50,13.51,12.54,14.02,13.67,12.92,12.57,12.73,12.46,13.26,12.78,13.25,12.41,13.72,12.50,12.23,11.65,12.90,12.36,11.23,10.52,10.09,9.33,10.54,8.62,9.86,8.69,9.54,8.40,9.85,10.02,8.91,9.73,10.94,11.05,11.30,11.73,12.55,12.47,13.74,14.46,13.41,13.42,13.92,13.59,13.49,13.09,12.90,12.57,12.53,11.67,10.92,10.93,10.97,10.49,10.01,9.37,9.73,9.13,8.86,8.61,8.89,8.07,7.73,8.36,8.05,6.71,6.46,6.86,6.32,5.15,4.65,5.67,6.49,7.05,8.36,7.97,7.53,6.32,4.94,5.53,4.27,5.51,5.45,4.34,3.91,2.91,2.49,1.99,1.18,0.77,1.12,1.93,2.63,3.38,3.88,4.04,2.73,2.60,2.84,2.17,3.59,2.96,2.58,3.50,3.93,3.75,4.14,5.16,5.35,6.42,6.14,7.12,7.20,6.91,7.91,9.06,8.61,8.68,10.63,10.58,10.24,10.90,12.66,12.20,11.58,13.32,13.40,14.12,14.19,15.91,15.98,14.70,17.73,17.08,18.19,18.05,20.27,19.90,18.72,21.58,22.22,20.86,20.27,23.62,22.71,21.73,24.08,25.26,24.45,24.01,25.44,26.12,23.98,25.28,26.13,26.48,25.29,26.12,27.49,24.87,25.89,27.89,27.36,25.91,26.20,28.14,26.78,26.11,27.21,28.83,26.69,26.00,28.47,27.49,27.21,26.41,28.41,27.66,26.59,27.84,27.97,26.61,27.48,28.45,27.51,27.21,28.21,28.84,26.83,27.82,28.89,29.24,27.01,28.80,29.75,29.00,28.75,29.62,30.01,28.39,29.13,29.95,28.90,29.25,30.04,30.55,29.81,30.10,30.50,30.28,29.21,30.56,30.51,30.55,30.29,30.80,31.18,31.40,31.23,31.32,31.60,31.29,31.49,31.57,31.50,31.46,31.50,31.57,31.49,31.54,31.57,31.57,31.62,31.56,31.57,31.61,31.54,31.64,31.64,31.61,31.50,31.62,31.46,31.63,31.63,31.59,31.48,31.54,31.54,31.65,31.67,31.65,31.61,31.66,31.63,31.66,31.67,31.67,31.67,31.55,31.60,31.54,31.66,31.65,31.65,31.67,31.68,31.67,31.63,31.64,31.60,31.64,31.61,31.63,31.66,31.67,31.65,31.67,31.67,31.65,31.65,31.67,31.65,31.66,31.64,31.64,31.68,31.68,31.67,31.68,31.67,31.68,31.67,31.67,31.67,31.67,31.66,31.68,31.67,31.68,31.68,31.69,31.67,31.68,31.68,31.67,31.68,31.66,31.66,31.66,31.67,31.68,31.67,31.65,31.68,31.69,31.68,31.69,31.67,31.67,31.68,31.68,31.68,31.68,31.67,31.68,31.69,31.68,31.69,31.68,31.69,31.69,31.68,31.68,31.68,31.68,31.67,31.68,31.68,31.69,31.67,31.68,31.68,31.68,31.68,31.68,31.67,31.67,31.69,31.68,31.69,31.69,31.69,31.69,31.69,31.68,31.68,31.68,31.68,31.69,31.68,31.68,31.68,31.67,31.68,31.69,31.68,31.68,31.69,31.68,31.69,31.68,31.69,31.69,31.69,31.69,31.68,31.69,31.69,31.68,31.69,31.69,31.68,31.69,31.69,31.69,31.69,31.69,31.70,31.69,31.69,31.69,31.69,31.69,31.69,31.68,31.69,31.69,31.69,31.68,31.69,31.69,31.68,31.69,31.68,31.69,31.69,31.68,31.68,31.68,31.69,31.69,31.68,31.68,31.69,31.70,31.69,31.70,31.70,31.69,31.70,31.69,31.69,31.69,31.70,31.69,31.69,31.69,31.69,31.69,31.69,31.69,31.69,31.70,31.69,31.69,31.69,31.69,31.69,31.69,31.69,31.69,31.69,31.69,31.69,31.70,31.70,31.69,31.70,31.69,31.70,31.70,31.70,31.69,31.69,31.69,31.69,31.69,31.69,31.69,31.69,31.68,31.70,31.68,31.69,31.68,31.69,31.69,31.69,31.69,31.69,31.69,31.69,31.69,31.68,31.70,31.69,31.69,31.69,31.69,31.69,31.69,31.69,31.70,31.69,31.69,31.70,31.68,31.69,31.69,31.69,31.70,31.70,31.70,31.70,31.70,31.70,31.70,31.69,31.69,31.69,31.70,31.69,31.42,31.35,31.36,31.34,31.31,31.30,31.31,31.28,31.24,31.25,31.23,31.28,31.28,31.19,31.30,31.26,31.26,31.27,31.36,31.23,31.16,31.34,31.31,31.25,31.35,31.41,31.33,31.31,31.28,31.27,31.23,31.20,31.26,31.11,31.11,31.22,31.18,30.99,31.16,31.25,31.16,30.91,31.26,31.16,31.03,31.12,31.23,31.10,31.14,31.23,31.35,31.26,31.27,31.22,31.32,31.28,31.31,31.30,31.33,31.36,31.32,31.28,31.29,31.30,31.31,31.33,31.40,31.42,31.40,31.42,31.40,31.43,31.42,31.43,31.47,31.44,31.44,31.36,31.38,31.42,31.39,31.40,31.38,31.30],[12.24,10.68,9.22,9.83,7.81,10.00,9.35,7.99,9.97,8.44,10.35,10.32,11.27,12.22,12.41,13.80,12.61,13.59,13.35,11.21,12.30,10.95,11.24,10.01,11.45,10.47,11.25,11.90,12.58,12.06,10.74,10.60,9.67,10.67,8.60,10.33,8.50,9.19,9.84,9.16,8.38,10.39,9.81,11.22,12.18,12.43,14.12,13.11,12.50,12.88,14.19,12.75,14.30,14.22,13.48,12.79,12.96,12.23,13.53,12.63,13.61,12.82,13.59,12.21,11.91,11.39,12.58,12.18,10.49,10.19,9.69,9.33,10.58,8.28,10.31,8.72,9.87,8.46,10.02,10.09,9.27,10.42,11.64,11.54,11.79,12.09,12.79,13.27,13.94,15.02,13.87,13.80,14.93,14.13,14.11,13.66,13.37,13.01,13.05,12.24,11.41,11.53,11.30,10.89,10.64,9.82,10.17,9.42,8.81,8.84,9.12,8.07,7.65,8.38,8.14,6.54,6.25,6.84,6.31,5.15,4.49,5.68,6.26,6.56,8.04,7.23,6.93,5.91,4.87,5.47,4.55,5.50,4.85,4.46,3.61,3.06,2.82,2.51,1.76,1.07,0.76,1.05,1.75,2.63,2.96,3.20,2.27,2.47,2.43,2.23,3.44,2.84,2.17,3.32,3.70,3.60,3.91,4.74,5.29,6.46,5.56,6.58,6.77,6.39,7.23,7.84,8.03,7.54,9.60,9.82,9.21,10.29,12.29,11.57,10.84,12.86,13.10,13.48,13.80,15.34,15.94,15.04,17.23,16.85,18.27,17.52,20.58,20.20,19.47,20.81,22.18,21.07,19.09,23.48,22.70,21.17,23.69,24.94,24.11,23.55,25.20,25.39,23.74,25.52,25.69,26.27,25.45,26.56,27.21,25.41,26.60,27.90,27.68,26.60,27.38,28.00,27.36,26.97,28.38,28.99,27.45,27.48,29.05,28.42,28.07,28.67,29.18,28.60,28.05,29.09,29.14,27.51,28.96,29.66,29.05,28.23,29.94,29.73,27.43,28.71,29.92,30.06,28.18,29.91,30.34,29.54,29.70,30.38,30.59,28.91,29.83,30.37,29.37,29.25,30.45,30.75,29.95,30.59,30.75,30.56,29.34,30.72,30.28,30.72,30.87,30.32,31.19,31.13,30.98,31.02,31.45,31.04,31.15,31.42,31.25,31.25,31.40,31.50,31.35,31.33,31.47,31.49,31.53,31.48,31.41,31.46,31.46,31.55,31.60,31.57,31.27,31.59,31.42,31.56,31.61,31.50,31.45,31.45,31.52,31.63,31.67,31.63,31.55,31.61,31.61,31.63,31.65,31.64,31.64,31.46,31.58,31.49,31.64,31.64,31.62,31.65,31.65,31.66,31.60,31.62,31.62,31.58,31.60,31.61,31.65,31.66,31.65,31.67,31.66,31.65,31.66,31.66,31.64,31.63,31.64,31.63,31.67,31.67,31.66,31.67,31.66,31.67,31.66,31.66,31.66,31.66,31.64,31.67,31.65,31.68,31.67,31.69,31.66,31.68,31.67,31.66,31.66,31.66,31.65,31.65,31.66,31.67,31.66,31.64,31.68,31.68,31.67,31.68,31.66,31.66,31.66,31.67,31.68,31.68,31.67,31.68,31.68,31.68,31.68,31.68,31.69,31.69,31.68,31.68,31.68,31.68,31.67,31.67,31.68,31.68,31.67,31.67,31.68,31.68,31.68,31.67,31.66,31.66,31.68,31.68,31.68,31.68,31.69,31.68,31.68,31.68,31.68,31.68,31.68,31.69,31.67,31.68,31.68,31.67,31.68,31.68,31.68,31.68,31.69,31.68,31.69,31.68,31.68,31.68,31.69,31.69,31.68,31.68,31.69,31.69,31.68,31.69,31.68,31.69,31.68,31.68,31.69,31.69,31.69,31.69,31.69,31.69,31.69,31.69,31.68,31.68,31.68,31.69,31.69,31.68,31.68,31.68,31.68,31.69,31.68,31.69,31.69,31.68,31.68,31.68,31.69,31.69,31.68,31.68,31.69,31.69,31.69,31.69,31.69,31.69,31.69,31.69,31.68,31.68,31.69,31.69,31.68,31.68,31.68,31.68,31.68,31.68,31.68,31.69,31.68,31.68,31.68,31.69,31.68,31.69,31.69,31.69,31.69,31.69,31.68,31.69,31.69,31.69,31.69,31.69,31.68,31.69,31.68,31.68,31.68,31.68,31.68,31.68,31.69,31.68,31.68,31.68,31.68,31.67,31.68,31.67,31.68,31.68,31.69,31.68,31.68,31.68,31.68,31.68,31.67,31.69,31.68,31.68,31.69,31.68,31.69,31.68,31.69,31.68,31.68,31.68,31.69,31.68,31.68,31.68,31.68,31.69,31.68,31.69,31.69,31.69,31.69,31.69,31.68,31.68,31.69,31.69,31.69,31.38,31.30,31.31,31.26,31.18,31.24,31.31,31.17,31.14,31.18,31.19,31.22,31.23,31.13,31.23,31.22,31.20,31.15,31.23,31.20,31.13,31.26,31.22,31.26,31.32,31.34,31.29,31.33,31.30,31.27,31.26,31.21,31.23,31.14,31.13,31.26,31.25,31.03,31.19,31.26,31.10,30.98,31.22,31.22,31.14,31.15,31.24,31.20,31.20,31.22,31.32,31.26,31.23,31.21,31.29,31.25,31.30,31.28,31.33,31.35,31.33,31.32,31.30,31.32,31.33,31.34,31.40,31.43,31.41,31.42,31.40,31.44,31.43,31.44,31.46,31.46,31.44,31.39,31.38,31.44,31.39,31.41,31.37,31.30],[12.87,11.03,9.66,9.73,8.38,10.29,10.04,8.38,10.77,8.97,10.91,10.68,12.10,12.61,13.09,14.20,12.71,14.37,13.78,11.99,12.58,11.63,11.54,10.74,11.70,10.93,11.44,12.10,13.07,12.47,11.31,11.09,10.56,11.37,9.42,11.20,9.08,9.49,10.36,9.83,9.10,10.71,10.53,12.34,13.16,13.28,14.89,13.90,13.19,13.91,14.72,13.45,14.59,14.23,13.46,12.92,13.10,12.91,14.16,13.35,14.32,13.43,14.27,13.12,12.11,11.70,12.85,12.85,11.23,11.06,9.99,9.68,11.51,8.82,11.11,9.53,10.72,9.35,10.52,10.34,9.83,10.86,11.97,11.68,11.94,12.32,12.69,13.18,14.22,14.88,14.39,13.82,15.04,14.29,14.34,13.74,13.77,13.27,13.59,12.63,11.71,11.81,11.92,11.30,11.12,10.41,10.90,10.03,9.56,9.55,9.88,9.01,8.45,8.80,8.79,7.34,6.86,7.41,7.08,5.81,5.07,6.11,6.61,7.13,8.58,7.53,7.26,6.09,5.20,5.99,4.94,6.20,5.40,4.94,4.29,3.43,3.51,3.15,2.35,1.95,1.18,0.76,1.20,2.17,2.72,3.03,2.22,2.42,2.40,2.43,3.69,3.03,2.15,3.19,3.84,3.34,3.41,4.70,5.03,6.13,5.61,6.61,6.67,6.33,7.21,7.81,7.96,7.87,9.43,9.89,9.66,10.65,12.01,11.59,11.03,12.94,12.83,13.26,14.02,14.74,14.87,14.69,17.13,16.53,17.95,17.78,19.43,19.52,18.95,19.00,21.37,20.12,18.95,22.31,22.09,21.10,22.84,23.97,24.02,23.49,24.47,25.35,23.54,25.03,25.27,26.21,25.50,26.13,27.08,25.32,26.42,27.82,27.77,26.43,27.20,27.85,27.06,26.95,27.87,28.63,27.05,26.41,28.47,28.17,27.83,27.99,28.73,28.29,26.90,28.37,28.71,27.34,28.12,29.22,28.35,27.84,29.43,29.46,27.87,28.19,29.59,29.92,27.64,29.61,30.05,29.32,29.12,29.93,30.25,28.43,29.38,30.04,29.38,29.10,30.35,30.72,30.27,30.51,30.74,30.63,29.72,30.91,30.47,30.42,30.94,30.52,31.22,30.96,30.95,31.04,31.52,31.08,31.04,31.40,31.31,31.17,31.21,31.31,31.34,31.36,31.45,31.42,31.34,31.39,31.26,31.46,31.32,31.45,31.60,31.53,31.01,31.58,31.45,31.56,31.58,31.37,31.39,31.27,31.52,31.63,31.67,31.64,31.52,31.64,31.61,31.64,31.66,31.66,31.65,31.51,31.58,31.53,31.65,31.64,31.64,31.66,31.67,31.67,31.60,31.63,31.60,31.57,31.59,31.60,31.66,31.66,31.64,31.67,31.66,31.65,31.64,31.64,31.62,31.61,31.63,31.63,31.67,31.67,31.67,31.67,31.67,31.68,31.67,31.67,31.67,31.66,31.65,31.65,31.65,31.67,31.67,31.69,31.66,31.68,31.67,31.66,31.66,31.65,31.66,31.66,31.67,31.67,31.66,31.66,31.68,31.68,31.68,31.69,31.67,31.68,31.68,31.67,31.68,31.68,31.68,31.68,31.68,31.68,31.68,31.68,31.69,31.69,31.68,31.68,31.68,31.68,31.67,31.68,31.68,31.68,31.67,31.67,31.67,31.68,31.68,31.68,31.67,31.67,31.69,31.68,31.69,31.68,31.69,31.68,31.68,31.69,31.69,31.68,31.68,31.69,31.68,31.68,31.68,31.67,31.68,31.68,31.68,31.68,31.70,31.68,31.69,31.69,31.68,31.68,31.68,31.69,31.68,31.69,31.68,31.68,31.68,31.69,31.68,31.69,31.68,31.68,31.69,31.68,31.69,31.69,31.69,31.68,31.69,31.69,31.69,31.68,31.69,31.68,31.69,31.69,31.68,31.69,31.68,31.69,31.69,31.69,31.69,31.68,31.69,31.68,31.69,31.69,31.68,31.68,31.69,31.69,31.69,31.69,31.69,31.69,31.69,31.69,31.69,31.69,31.68,31.69,31.68,31.69,31.68,31.68,31.68,31.68,31.68,31.69,31.68,31.69,31.68,31.69,31.69,31.70,31.69,31.70,31.70,31.69,31.69,31.69,31.70,31.69,31.69,31.69,31.68,31.69,31.68,31.68,31.69,31.68,31.69,31.69,31.69,31.69,31.69,31.68,31.69,31.67,31.69,31.67,31.68,31.68,31.69,31.68,31.68,31.68,31.68,31.69,31.67,31.70,31.68,31.69,31.69,31.68,31.69,31.69,31.69,31.69,31.69,31.69,31.70,31.67,31.68,31.68,31.68,31.69,31.69,31.69,31.70,31.69,31.70,31.70,31.69,31.69,31.70,31.70,31.69,31.37,31.24,31.32,31.26,31.17,31.21,31.27,31.11,31.13,31.14,31.16,31.18,31.22,31.10,31.19,31.20,31.22,31.14,31.20,31.19,31.08,31.25,31.28,31.25,31.30,31.35,31.28,31.32,31.28,31.26,31.22,31.15,31.21,31.15,31.10,31.21,31.22,31.03,31.16,31.23,31.10,30.93,31.18,31.19,31.12,31.11,31.24,31.19,31.15,31.18,31.30,31.26,31.23,31.20,31.28,31.25,31.30,31.29,31.34,31.35,31.34,31.33,31.31,31.31,31.33,31.35,31.40,31.45,31.43,31.44,31.41,31.45,31.42,31.44,31.45,31.45,31.45,31.40,31.38,31.44,31.40,31.41,31.39,31.34],[13.23,11.13,9.85,10.29,8.83,10.34,10.35,9.17,11.01,9.68,11.56,11.63,12.22,13.77,14.51,15.28,13.81,14.57,14.31,12.49,13.11,12.24,12.18,10.94,11.72,11.43,11.89,12.77,13.37,12.90,11.64,11.56,11.05,11.63,10.29,11.30,9.89,10.50,11.17,10.45,9.78,11.42,10.88,12.53,13.38,13.67,15.39,14.71,13.97,14.10,15.09,13.92,15.31,14.67,13.95,13.34,13.78,13.55,14.56,14.11,14.82,14.28,15.18,13.90,13.52,12.34,14.19,13.54,12.15,11.10,10.86,10.36,12.01,9.81,11.59,10.25,10.82,9.81,10.93,11.06,10.12,11.04,12.27,12.13,12.32,12.71,13.42,13.66,14.51,15.99,15.05,14.76,15.55,14.75,14.71,14.19,14.06,13.69,13.38,12.89,12.16,12.07,11.93,11.21,11.20,10.45,10.74,10.15,9.50,9.61,9.62,9.16,8.40,8.86,9.21,7.41,6.88,7.52,7.33,5.85,5.02,6.13,6.34,7.22,8.86,7.94,7.27,6.28,5.03,6.07,5.29,6.45,5.89,5.32,5.14,3.76,4.32,3.79,3.02,2.48,1.96,1.07,0.77,1.42,2.15,2.76,2.13,2.68,2.86,2.89,4.40,3.78,2.72,3.88,4.42,4.07,3.88,5.26,5.52,6.90,6.10,7.17,7.12,6.69,7.73,8.50,8.59,8.11,10.28,10.67,10.31,11.00,12.33,12.25,11.26,13.73,13.47,14.80,14.76,15.85,16.63,15.35,18.46,17.81,18.75,18.80,20.88,19.99,19.54,20.95,22.77,21.14,20.47,23.41,22.86,21.41,23.88,25.02,24.73,24.15,25.36,25.94,23.95,25.34,25.95,26.65,25.25,26.25,27.61,25.30,26.16,28.08,28.04,26.16,26.95,28.23,27.17,25.70,27.69,29.10,27.14,26.69,29.03,28.18,26.40,27.40,29.09,27.97,26.77,28.59,28.85,26.65,27.80,29.38,28.82,26.94,29.19,29.48,27.30,27.71,29.61,29.64,27.18,29.29,30.21,29.05,28.59,30.06,30.39,28.39,28.96,30.29,29.05,28.64,29.93,30.58,29.78,29.67,30.51,30.29,28.94,30.51,30.58,30.62,29.95,31.14,30.95,31.26,31.25,31.30,31.57,31.28,31.48,31.54,31.46,31.46,31.51,31.54,31.48,31.52,31.54,31.48,31.60,31.55,31.56,31.57,31.55,31.62,31.63,31.61,31.47,31.63,31.52,31.63,31.63,31.61,31.47,31.57,31.56,31.63,31.66,31.63,31.60,31.65,31.63,31.64,31.66,31.65,31.66,31.57,31.61,31.54,31.65,31.65,31.63,31.65,31.66,31.67,31.60,31.64,31.61,31.63,31.63,31.63,31.66,31.66,31.64,31.67,31.67,31.66,31.67,31.67,31.66,31.65,31.64,31.64,31.68,31.67,31.66,31.67,31.66,31.67,31.66,31.67,31.66,31.67,31.66,31.68,31.67,31.68,31.68,31.69,31.67,31.68,31.68,31.67,31.68,31.65,31.66,31.65,31.66,31.68,31.66,31.65,31.68,31.69,31.67,31.68,31.67,31.67,31.67,31.68,31.68,31.68,31.67,31.68,31.69,31.68,31.68,31.68,31.68,31.69,31.68,31.68,31.68,31.68,31.68,31.68,31.69,31.68,31.66,31.67,31.68,31.69,31.69,31.68,31.67,31.67,31.69,31.69,31.69,31.69,31.69,31.68,31.69,31.69,31.69,31.69,31.69,31.69,31.68,31.68,31.69,31.68,31.68,31.68,31.69,31.68,31.69,31.68,31.69,31.69,31.68,31.68,31.69,31.69,31.69,31.69,31.69,31.69,31.69,31.70,31.69,31.69,31.69,31.68,31.69,31.69,31.69,31.69,31.69,31.69,31.69,31.69,31.69,31.69,31.69,31.69,31.69,31.69,31.68,31.69,31.69,31.70,31.69,31.69,31.69,31.68,31.69,31.69,31.69,31.69,31.69,31.69,31.69,31.69,31.69,31.69,31.70,31.69,31.70,31.69,31.69,31.69,31.69,31.69,31.68,31.69,31.68,31.68,31.68,31.69,31.68,31.70,31.69,31.69,31.69,31.70,31.70,31.69,31.69,31.69,31.69,31.69,31.69,31.69,31.70,31.69,31.69,31.68,31.69,31.69,31.69,31.69,31.69,31.69,31.69,31.69,31.69,31.69,31.68,31.68,31.69,31.68,31.69,31.67,31.69,31.69,31.69,31.68,31.68,31.68,31.68,31.69,31.67,31.69,31.68,31.69,31.69,31.69,31.69,31.69,31.69,31.69,31.69,31.69,31.70,31.67,31.69,31.68,31.68,31.69,31.69,31.69,31.70,31.69,31.70,31.69,31.69,31.69,31.69,31.70,31.69,31.47,31.35,31.37,31.33,31.25,31.29,31.33,31.19,31.21,31.23,31.24,31.24,31.33,31.19,31.27,31.31,31.26,31.20,31.28,31.27,31.16,31.31,31.30,31.31,31.38,31.44,31.38,31.38,31.37,31.35,31.31,31.35,31.31,31.18,31.21,31.37,31.29,31.07,31.31,31.32,31.15,31.03,31.32,31.25,31.13,31.19,31.32,31.16,31.19,31.26,31.39,31.30,31.27,31.26,31.34,31.30,31.32,31.32,31.35,31.37,31.33,31.30,31.30,31.32,31.31,31.32,31.39,31.41,31.39,31.42,31.40,31.43,31.43,31.46,31.49,31.44,31.45,31.38,31.38,31.44,31.40,31.39,31.38,31.31],[13.48,11.49,9.90,10.53,9.20,10.98,10.64,9.60,11.43,10.04,11.83,11.77,12.56,13.96,15.02,15.82,14.45,14.92,14.68,12.81,13.39,12.55,12.55,11.27,12.05,11.57,11.92,13.02,13.67,13.40,11.89,11.91,11.44,12.31,10.70,12.03,10.32,10.95,11.29,11.13,10.51,11.90,11.56,13.21,13.92,14.63,16.17,15.58,14.64,14.65,15.51,14.19,15.84,15.50,14.50,13.76,13.99,14.02,14.90,14.89,15.64,14.86,15.69,14.42,14.52,12.44,14.53,14.58,12.79,11.33,11.02,10.53,12.47,10.17,11.94,10.37,11.15,10.62,11.22,11.70,10.62,11.98,13.03,12.44,12.40,13.15,13.78,13.82,14.97,16.14,15.25,15.21,15.62,14.74,15.12,14.34,14.32,13.72,13.41,12.81,12.16,12.10,11.96,11.38,11.23,10.71,10.90,10.38,9.86,9.71,9.80,9.61,8.58,9.01,9.32,8.00,7.14,7.79,7.77,6.27,5.48,6.65,6.94,7.60,9.12,7.88,7.43,6.22,5.44,6.17,5.39,6.67,6.24,5.93,5.75,4.57,5.30,4.73,3.70,3.35,2.71,1.84,1.14,0.77,1.24,2.33,2.11,2.85,3.09,3.46,4.62,4.19,3.16,3.92,5.14,4.54,4.34,5.51,5.87,6.84,6.47,7.49,7.34,7.17,8.10,8.76,8.74,8.99,10.33,10.56,10.54,11.22,12.65,12.38,12.04,13.66,13.73,14.90,14.86,15.93,15.99,15.97,17.98,18.37,19.56,19.02,20.67,20.49,19.50,20.57,22.95,21.76,20.88,23.40,23.70,21.89,23.69,25.26,25.70,24.19,25.20,26.28,24.27,24.90,25.49,27.13,25.17,25.69,27.61,25.66,25.48,27.27,27.79,25.52,25.85,27.67,27.20,24.94,26.81,28.96,26.41,25.50,28.45,27.85,25.53,26.32,28.68,27.47,25.92,27.84,28.40,25.79,26.86,28.69,27.96,26.03,28.13,29.06,26.32,26.84,29.01,29.04,26.80,28.28,29.78,28.26,28.54,29.40,29.83,28.57,28.39,29.83,29.22,28.97,29.45,30.23,29.73,29.96,30.23,30.30,29.31,30.53,30.50,30.99,30.61,31.16,31.29,31.53,31.38,31.42,31.62,31.48,31.55,31.60,31.58,31.54,31.60,31.63,31.53,31.61,31.60,31.61,31.64,31.60,31.62,31.62,31.60,31.65,31.66,31.64,31.63,31.65,31.63,31.64,31.65,31.63,31.61,31.60,31.63,31.66,31.67,31.64,31.63,31.66,31.64,31.65,31.67,31.67,31.67,31.62,31.64,31.63,31.66,31.65,31.66,31.67,31.67,31.68,31.65,31.66,31.64,31.65,31.63,31.65,31.66,31.67,31.66,31.67,31.67,31.67,31.67,31.68,31.66,31.66,31.65,31.65,31.68,31.68,31.67,31.67,31.66,31.67,31.67,31.66,31.67,31.66,31.66,31.68,31.67,31.68,31.68,31.69,31.66,31.68,31.68,31.67,31.67,31.66,31.65,31.64,31.66,31.68,31.66,31.64,31.68,31.68,31.67,31.68,31.66,31.67,31.66,31.67,31.68,31.68,31.67,31.68,31.68,31.67,31.68,31.67,31.68,31.69,31.68,31.68,31.67,31.68,31.68,31.68,31.68,31.68,31.66,31.67,31.67,31.68,31.68,31.68,31.67,31.67,31.68,31.68,31.68,31.68,31.69,31.68,31.68,31.68,31.68,31.68,31.68,31.69,31.68,31.67,31.68,31.67,31.68,31.68,31.68,31.68,31.69,31.68,31.69,31.68,31.68,31.68,31.68,31.68,31.68,31.68,31.69,31.68,31.68,31.69,31.68,31.69,31.68,31.68,31.69,31.68,31.69,31.69,31.69,31.69,31.68,31.69,31.69,31.69,31.68,31.69,31.69,31.69,31.68,31.68,31.69,31.69,31.68,31.69,31.69,31.68,31.69,31.69,31.69,31.68,31.68,31.68,31.69,31.69,31.68,31.69,31.70,31.69,31.69,31.70,31.69,31.70,31.69,31.69,31.69,31.68,31.68,31.68,31.68,31.69,31.68,31.70,31.69,31.69,31.69,31.69,31.69,31.69,31.69,31.69,31.69,31.69,31.69,31.69,31.70,31.69,31.69,31.69,31.69,31.70,31.69,31.69,31.69,31.68,31.68,31.68,31.69,31.68,31.68,31.68,31.68,31.67,31.69,31.67,31.69,31.69,31.69,31.68,31.69,31.69,31.68,31.69,31.67,31.69,31.68,31.69,31.69,31.69,31.69,31.69,31.70,31.69,31.69,31.69,31.70,31.68,31.69,31.68,31.69,31.70,31.69,31.69,31.70,31.69,31.70,31.70,31.69,31.69,31.69,31.69,31.69,31.50,31.40,31.44,31.43,31.37,31.37,31.41,31.33,31.35,31.34,31.34,31.35,31.35,31.24,31.38,31.35,31.35,31.31,31.37,31.30,31.24,31.40,31.40,31.38,31.44,31.49,31.41,31.41,31.39,31.35,31.33,31.34,31.32,31.25,31.22,31.35,31.32,31.15,31.29,31.32,31.26,31.17,31.32,31.26,31.19,31.24,31.29,31.22,31.26,31.27,31.40,31.34,31.28,31.28,31.36,31.29,31.34,31.29,31.34,31.36,31.33,31.28,31.28,31.33,31.31,31.32,31.39,31.41,31.37,31.39,31.38,31.41,31.41,31.44,31.48,31.43,31.45,31.35,31.37,31.40,31.38,31.38,31.39,31.37],[12.77,11.08,9.33,10.00,8.71,10.77,10.31,9.13,11.13,9.60,11.42,11.00,11.62,13.22,14.08,15.11,13.93,14.71,14.60,12.26,13.13,12.58,12.00,11.23,12.17,12.11,12.53,13.91,14.49,13.77,12.07,12.13,11.39,12.03,10.37,11.48,9.85,10.64,10.92,10.54,9.94,11.59,11.59,12.74,14.07,14.32,15.89,15.04,14.17,14.24,15.64,14.45,15.70,15.37,14.63,13.74,14.21,13.39,15.10,14.24,15.27,14.36,14.76,13.31,12.94,11.75,13.98,13.69,11.85,10.84,10.42,10.30,11.58,9.73,11.59,10.47,11.35,10.31,11.36,11.79,10.68,11.90,13.06,12.46,13.05,13.73,14.10,14.15,15.42,16.26,16.01,15.79,16.22,15.45,15.61,15.12,14.93,14.69,14.05,13.53,12.99,12.54,12.59,12.10,12.01,11.01,11.27,11.02,10.27,10.00,10.00,9.72,8.78,9.27,9.36,7.96,7.29,7.71,7.56,6.42,5.45,6.47,6.26,6.86,8.26,7.22,6.85,5.42,4.90,5.78,5.38,6.31,6.01,5.68,5.54,4.41,5.05,4.95,3.41,3.40,3.28,2.13,2.03,1.14,0.77,1.27,1.63,2.51,2.77,3.38,4.89,4.93,3.12,3.81,5.74,4.86,4.09,5.69,6.46,6.63,6.37,7.56,7.27,7.21,8.01,9.14,8.76,9.01,10.85,11.11,10.78,11.91,13.05,12.80,12.06,14.39,14.39,14.60,15.36,16.99,17.35,15.02,18.51,19.38,18.78,18.70,20.85,21.19,19.66,21.05,23.36,22.08,21.33,23.36,23.84,22.05,24.16,25.16,25.48,24.45,25.03,26.26,24.11,25.48,25.86,27.24,25.84,26.40,27.49,26.03,26.89,28.01,28.38,27.28,27.69,28.15,27.91,26.75,28.39,29.25,28.06,27.84,28.93,29.03,27.67,28.63,29.42,29.05,28.41,29.19,29.67,28.58,29.24,29.82,29.59,28.94,29.62,30.03,28.63,29.30,30.13,30.09,28.39,30.01,30.58,29.78,29.47,30.51,30.69,29.33,29.38,30.73,29.67,29.45,30.22,30.98,30.21,30.10,31.00,30.76,29.87,30.86,31.03,31.25,30.84,31.15,31.29,31.44,31.27,31.38,31.61,31.34,31.47,31.58,31.48,31.45,31.55,31.58,31.47,31.51,31.59,31.56,31.59,31.53,31.50,31.57,31.58,31.63,31.64,31.61,31.56,31.64,31.59,31.64,31.65,31.56,31.55,31.58,31.62,31.64,31.65,31.63,31.62,31.65,31.63,31.64,31.66,31.66,31.66,31.61,31.64,31.56,31.65,31.65,31.65,31.66,31.67,31.67,31.63,31.65,31.65,31.63,31.65,31.63,31.66,31.66,31.65,31.67,31.66,31.66,31.67,31.67,31.66,31.66,31.66,31.65,31.68,31.67,31.67,31.67,31.66,31.66,31.66,31.65,31.66,31.67,31.66,31.67,31.66,31.68,31.67,31.69,31.66,31.68,31.67,31.67,31.67,31.65,31.65,31.65,31.66,31.67,31.66,31.65,31.67,31.68,31.67,31.68,31.67,31.67,31.67,31.68,31.68,31.68,31.68,31.68,31.68,31.68,31.67,31.68,31.68,31.69,31.68,31.68,31.68,31.68,31.67,31.68,31.68,31.68,31.66,31.66,31.67,31.68,31.68,31.68,31.67,31.67,31.68,31.69,31.68,31.68,31.69,31.68,31.68,31.68,31.69,31.68,31.68,31.69,31.68,31.68,31.68,31.67,31.68,31.68,31.68,31.68,31.69,31.68,31.69,31.68,31.68,31.68,31.68,31.68,31.68,31.69,31.69,31.68,31.68,31.69,31.68,31.69,31.68,31.68,31.69,31.69,31.69,31.69,31.69,31.69,31.69,31.69,31.69,31.69,31.69,31.69,31.68,31.69,31.68,31.69,31.69,31.70,31.68,31.69,31.69,31.69,31.69,31.69,31.69,31.69,31.69,31.69,31.69,31.69,31.69,31.69,31.69,31.69,31.69,31.69,31.69,31.69,31.69,31.69,31.69,31.69,31.68,31.68,31.68,31.69,31.69,31.70,31.69,31.70,31.69,31.69,31.70,31.70,31.70,31.69,31.70,31.69,31.70,31.70,31.70,31.69,31.70,31.69,31.69,31.69,31.69,31.69,31.69,31.68,31.69,31.68,31.70,31.69,31.68,31.68,31.69,31.68,31.69,31.68,31.69,31.69,31.70,31.69,31.69,31.69,31.69,31.69,31.68,31.70,31.68,31.69,31.69,31.69,31.69,31.69,31.69,31.69,31.70,31.69,31.70,31.68,31.69,31.69,31.69,31.69,31.70,31.69,31.70,31.69,31.70,31.70,31.69,31.69,31.69,31.70,31.69,31.45,31.35,31.34,31.34,31.34,31.33,31.38,31.25,31.35,31.32,31.29,31.31,31.36,31.28,31.30,31.39,31.37,31.25,31.30,31.36,31.26,31.34,31.35,31.39,31.40,31.44,31.40,31.42,31.41,31.41,31.37,31.36,31.38,31.25,31.30,31.38,31.32,31.13,31.30,31.33,31.23,31.26,31.33,31.28,31.25,31.25,31.36,31.19,31.32,31.31,31.39,31.28,31.28,31.23,31.31,31.31,31.32,31.32,31.37,31.35,31.37,31.32,31.33,31.35,31.35,31.33,31.41,31.40,31.40,31.42,31.40,31.43,31.43,31.45,31.47,31.46,31.45,31.40,31.39,31.40,31.39,31.39,31.38,31.33],[12.21,11.00,9.57,10.22,8.87,10.30,9.88,8.94,10.93,9.81,11.87,11.82,12.42,13.71,15.05,16.06,14.34,15.40,15.07,12.41,13.56,12.25,12.01,10.71,11.84,11.49,11.51,12.73,13.71,13.17,11.32,11.53,11.11,12.18,10.46,12.01,10.22,10.94,11.87,11.03,10.48,12.22,11.71,13.04,14.55,14.29,15.87,15.35,14.85,14.83,15.75,14.32,15.83,15.28,14.29,13.57,14.11,13.63,15.54,14.76,15.64,15.11,15.70,14.57,13.06,12.40,14.66,14.18,12.62,11.24,11.05,10.42,12.55,9.85,11.36,9.72,10.54,9.73,10.45,11.43,10.35,11.81,12.60,11.93,12.10,12.61,13.12,13.25,14.45,15.26,14.93,14.65,15.28,14.45,14.50,14.05,13.72,13.14,13.00,12.26,11.65,11.70,11.71,11.19,10.83,10.07,10.44,9.95,9.25,9.14,9.34,8.75,8.17,8.33,8.69,7.51,6.93,7.45,7.48,6.03,5.13,6.09,6.26,6.68,8.20,6.88,6.21,5.21,4.39,5.67,4.90,6.47,6.14,5.70,5.59,3.71,5.27,5.23,3.27,3.76,3.76,2.39,2.55,1.85,1.13,0.78,1.29,2.06,2.75,3.56,4.47,4.73,3.35,3.89,5.15,4.95,4.49,5.54,6.58,6.54,6.37,7.52,7.72,7.16,8.07,8.97,8.74,9.01,10.54,10.82,10.59,11.36,12.96,12.61,12.23,13.43,13.72,14.51,14.64,15.81,16.15,16.03,17.66,17.62,18.76,18.64,20.14,20.45,19.22,20.27,21.83,21.38,20.78,22.68,23.48,21.67,23.28,24.85,25.37,23.66,24.28,25.74,24.32,24.57,25.27,26.98,24.90,24.84,27.08,25.95,24.89,26.84,27.78,25.71,25.34,27.58,27.59,25.10,25.80,29.00,26.86,24.70,27.97,28.31,26.05,25.52,28.64,27.64,25.12,27.44,28.63,26.37,25.98,28.71,27.93,26.19,27.59,29.21,27.05,26.92,29.14,29.25,26.93,28.48,29.96,28.85,28.35,29.50,29.97,28.64,28.31,29.94,29.04,29.06,29.60,30.42,29.76,29.64,30.52,30.32,29.33,30.40,30.65,30.95,30.27,30.93,30.91,31.39,31.24,31.29,31.59,31.41,31.48,31.58,31.56,31.48,31.56,31.59,31.51,31.54,31.59,31.62,31.61,31.59,31.60,31.60,31.57,31.64,31.64,31.62,31.63,31.64,31.61,31.64,31.66,31.62,31.61,31.61,31.61,31.64,31.66,31.64,31.65,31.66,31.65,31.65,31.66,31.67,31.67,31.63,31.65,31.59,31.66,31.65,31.66,31.66,31.67,31.68,31.65,31.66,31.63,31.65,31.64,31.65,31.66,31.67,31.64,31.67,31.67,31.67,31.67,31.68,31.67,31.67,31.65,31.65,31.68,31.67,31.67,31.67,31.66,31.67,31.67,31.66,31.66,31.66,31.66,31.68,31.68,31.69,31.68,31.69,31.66,31.68,31.69,31.67,31.68,31.65,31.65,31.65,31.66,31.68,31.66,31.65,31.68,31.69,31.68,31.69,31.67,31.66,31.67,31.67,31.68,31.69,31.68,31.69,31.69,31.68,31.67,31.67,31.68,31.69,31.69,31.69,31.68,31.68,31.68,31.69,31.69,31.68,31.66,31.66,31.67,31.69,31.68,31.68,31.68,31.68,31.69,31.69,31.69,31.68,31.69,31.68,31.68,31.68,31.69,31.69,31.69,31.69,31.68,31.68,31.68,31.68,31.68,31.68,31.68,31.68,31.69,31.68,31.69,31.68,31.68,31.68,31.68,31.69,31.68,31.69,31.69,31.68,31.68,31.69,31.68,31.69,31.68,31.68,31.69,31.68,31.69,31.69,31.69,31.68,31.69,31.69,31.69,31.68,31.69,31.68,31.68,31.68,31.68,31.68,31.68,31.69,31.68,31.68,31.68,31.68,31.68,31.68,31.68,31.69,31.68,31.68,31.69,31.69,31.69,31.69,31.70,31.70,31.69,31.69,31.69,31.69,31.69,31.69,31.68,31.68,31.68,31.68,31.68,31.69,31.68,31.69,31.68,31.69,31.68,31.70,31.69,31.70,31.69,31.69,31.69,31.69,31.69,31.70,31.70,31.69,31.70,31.69,31.69,31.69,31.70,31.69,31.70,31.68,31.69,31.69,31.69,31.69,31.68,31.68,31.69,31.67,31.69,31.67,31.69,31.68,31.70,31.69,31.68,31.68,31.69,31.69,31.68,31.70,31.68,31.69,31.69,31.68,31.69,31.69,31.69,31.69,31.69,31.69,31.70,31.67,31.69,31.68,31.69,31.69,31.69,31.69,31.70,31.69,31.70,31.70,31.69,31.69,31.69,31.69,31.68,31.46,31.36,31.41,31.37,31.30,31.32,31.35,31.23,31.28,31.23,31.24,31.27,31.33,31.14,31.29,31.28,31.27,31.20,31.28,31.28,31.15,31.33,31.34,31.32,31.42,31.46,31.39,31.41,31.36,31.35,31.32,31.29,31.26,31.19,31.20,31.32,31.25,31.08,31.24,31.27,31.19,31.10,31.28,31.20,31.11,31.19,31.30,31.14,31.23,31.29,31.40,31.31,31.27,31.29,31.36,31.30,31.34,31.31,31.35,31.35,31.34,31.28,31.33,31.36,31.36,31.35,31.40,31.41,31.38,31.39,31.37,31.41,31.41,31.41,31.46,31.41,31.40,31.33,31.38,31.39,31.41,31.39,31.40,31.31],[12.07,10.55,9.36,9.92,8.24,10.05,9.35,8.56,10.29,9.16,10.70,10.86,11.59,13.16,13.80,14.58,13.39,14.13,13.79,11.64,12.75,11.52,11.56,10.18,11.38,10.57,11.35,12.28,13.27,12.64,10.94,10.87,10.47,11.27,9.83,11.07,9.54,10.54,10.90,10.15,9.85,10.76,10.66,12.11,13.40,13.80,15.96,14.98,13.70,14.12,15.21,13.59,15.50,14.74,13.65,13.41,13.64,13.04,14.35,13.46,14.86,13.78,14.25,13.37,13.17,12.07,13.19,13.05,11.96,10.79,10.82,9.88,11.25,9.04,10.55,9.37,9.92,9.36,10.15,10.94,10.03,11.33,12.27,11.62,11.90,12.28,12.90,13.12,14.02,15.06,14.50,14.67,14.99,14.11,14.25,13.85,13.49,12.81,12.80,12.23,11.35,11.31,11.31,10.90,10.59,10.05,10.21,9.56,9.33,9.11,9.21,8.46,8.02,8.36,8.48,7.26,6.58,7.06,7.02,5.68,4.64,5.67,5.95,6.85,8.04,7.34,6.42,4.93,3.78,5.32,4.32,5.81,5.20,5.04,4.72,3.37,4.72,4.16,3.02,3.27,3.05,2.16,2.50,2.06,2.00,1.27,0.76,1.14,2.06,2.65,3.84,3.49,2.98,3.35,4.26,4.51,4.01,5.14,5.74,6.35,6.00,7.13,7.24,6.70,7.68,8.88,8.83,8.52,10.63,10.68,10.12,11.23,12.87,12.23,12.55,13.63,14.16,14.64,14.86,16.58,16.38,16.92,18.37,17.40,19.37,19.32,20.99,20.71,19.86,20.67,22.32,21.25,20.80,23.73,23.41,22.50,23.84,25.65,24.64,24.25,25.61,26.26,24.34,25.42,26.32,26.54,25.47,26.56,27.35,25.88,26.40,28.02,27.84,25.93,26.53,27.78,27.35,26.63,27.27,28.95,27.04,26.03,28.56,28.41,28.00,26.28,28.92,28.28,26.19,28.00,29.13,27.00,27.48,29.19,28.45,27.64,28.49,29.61,27.61,27.84,29.61,29.81,28.03,29.16,30.15,29.22,29.01,30.06,30.34,29.89,29.41,30.21,30.27,29.83,30.54,30.95,30.75,30.62,30.68,30.94,30.42,30.99,30.20,31.05,30.75,30.84,31.29,31.24,30.99,31.24,31.58,31.19,31.37,31.54,31.42,31.30,31.46,31.55,31.39,31.49,31.50,31.51,31.59,31.46,31.50,31.51,31.52,31.61,31.64,31.57,31.45,31.62,31.56,31.61,31.63,31.55,31.48,31.52,31.60,31.65,31.68,31.66,31.59,31.66,31.64,31.66,31.67,31.68,31.67,31.59,31.62,31.53,31.66,31.66,31.66,31.67,31.68,31.67,31.64,31.66,31.61,31.61,31.60,31.60,31.67,31.67,31.65,31.67,31.67,31.64,31.65,31.67,31.65,31.62,31.62,31.63,31.67,31.67,31.68,31.67,31.67,31.68,31.67,31.67,31.67,31.66,31.66,31.65,31.66,31.68,31.68,31.69,31.67,31.68,31.69,31.67,31.68,31.66,31.67,31.66,31.67,31.68,31.67,31.66,31.68,31.69,31.68,31.69,31.67,31.67,31.67,31.68,31.68,31.68,31.68,31.68,31.68,31.68,31.68,31.67,31.68,31.69,31.68,31.69,31.68,31.68,31.68,31.68,31.69,31.68,31.67,31.67,31.68,31.68,31.68,31.68,31.67,31.68,31.69,31.68,31.69,31.68,31.69,31.68,31.68,31.69,31.69,31.69,31.69,31.69,31.68,31.68,31.68,31.67,31.68,31.68,31.68,31.68,31.70,31.68,31.70,31.68,31.68,31.68,31.69,31.69,31.68,31.69,31.69,31.68,31.68,31.70,31.68,31.69,31.69,31.68,31.69,31.69,31.70,31.69,31.69,31.68,31.69,31.69,31.70,31.68,31.69,31.67,31.67,31.68,31.68,31.69,31.68,31.70,31.68,31.69,31.69,31.68,31.69,31.68,31.68,31.68,31.68,31.68,31.69,31.69,31.69,31.69,31.70,31.70,31.70,31.68,31.69,31.69,31.68,31.68,31.67,31.69,31.68,31.68,31.68,31.68,31.67,31.69,31.65,31.69,31.67,31.70,31.68,31.69,31.69,31.69,31.69,31.69,31.69,31.70,31.70,31.70,31.70,31.69,31.69,31.69,31.68,31.69,31.70,31.69,31.69,31.69,31.69,31.69,31.67,31.68,31.69,31.66,31.69,31.67,31.68,31.68,31.69,31.68,31.69,31.68,31.68,31.68,31.68,31.70,31.68,31.69,31.68,31.67,31.68,31.69,31.69,31.69,31.69,31.69,31.70,31.68,31.69,31.69,31.68,31.69,31.69,31.69,31.70,31.69,31.70,31.70,31.69,31.69,31.70,31.70,31.69,31.39,31.33,31.34,31.32,31.22,31.26,31.33,31.22,31.19,31.20,31.22,31.26,31.26,31.16,31.28,31.26,31.27,31.25,31.30,31.24,31.16,31.32,31.33,31.29,31.37,31.43,31.32,31.33,31.28,31.29,31.23,31.20,31.20,31.14,31.17,31.25,31.21,31.06,31.20,31.22,31.18,30.97,31.23,31.20,31.18,31.18,31.25,31.21,31.18,31.25,31.34,31.28,31.27,31.25,31.34,31.30,31.35,31.32,31.38,31.38,31.37,31.35,31.34,31.37,31.38,31.38,31.43,31.45,31.43,31.45,31.42,31.44,31.43,31.44,31.48,31.46,31.47,31.39,31.41,31.45,31.43,31.44,31.43,31.36],[11.13,9.39,8.84,8.89,7.76,9.25,9.16,7.86,9.57,8.19,10.18,10.41,11.24,11.93,12.10,13.08,11.95,13.28,13.00,11.35,11.83,11.12,10.62,9.55,10.83,10.21,10.99,11.51,12.40,11.63,10.51,10.38,9.30,10.68,8.79,10.36,8.40,9.28,10.22,9.21,8.69,9.70,9.86,11.29,12.26,12.83,14.18,12.99,12.24,12.91,14.06,12.99,13.84,13.25,12.77,12.65,12.92,12.37,13.64,12.52,13.51,12.54,13.42,12.27,11.13,11.39,12.16,11.57,10.46,10.66,9.67,8.95,10.73,8.34,10.00,8.82,9.53,8.54,9.83,9.89,9.39,10.39,11.20,11.20,11.73,11.85,11.98,12.84,13.32,14.18,13.41,13.27,13.98,13.67,13.48,13.10,12.77,12.23,13.20,11.78,11.03,11.10,11.01,10.52,10.16,9.79,9.73,9.30,8.82,8.99,8.69,8.11,7.73,7.97,7.79,6.63,6.30,6.41,6.19,4.97,4.18,4.93,5.10,5.54,6.48,6.14,5.56,4.68,3.64,4.57,3.80,4.88,4.35,4.25,3.80,2.90,3.55,3.32,2.23,2.46,2.45,1.82,2.52,2.45,2.51,2.10,1.18,0.76,1.14,1.72,2.65,2.65,2.24,2.64,3.44,3.74,3.70,4.35,5.11,5.83,5.87,6.74,6.65,6.49,7.49,8.40,8.10,8.29,10.36,10.59,9.26,11.02,12.90,11.51,11.70,13.59,13.75,13.76,14.71,15.92,15.59,15.41,17.79,16.53,18.52,18.20,19.78,19.73,18.81,19.46,21.83,20.43,19.18,22.23,22.80,20.89,22.39,23.91,23.54,22.89,24.37,25.11,23.69,24.33,24.90,25.53,24.68,25.63,26.90,25.54,25.66,27.26,26.74,26.43,25.72,27.56,26.91,27.20,27.30,28.64,27.71,26.95,28.52,27.96,28.85,27.69,28.82,28.71,27.62,28.55,28.95,28.39,28.38,29.32,29.34,28.89,29.14,29.61,29.20,28.38,29.77,29.86,29.62,29.82,30.64,30.23,29.78,30.45,30.92,30.16,29.81,30.68,30.57,30.02,30.71,30.93,31.09,30.70,31.04,31.00,30.65,31.04,30.49,31.19,30.97,31.03,31.27,31.15,31.00,31.17,31.53,31.27,31.33,31.51,31.37,31.39,31.43,31.49,31.41,31.35,31.55,31.48,31.57,31.50,31.49,31.56,31.48,31.62,31.63,31.60,31.53,31.62,31.54,31.63,31.64,31.60,31.44,31.56,31.63,31.65,31.68,31.65,31.63,31.67,31.65,31.66,31.68,31.68,31.68,31.59,31.61,31.57,31.66,31.66,31.66,31.67,31.68,31.68,31.64,31.66,31.62,31.58,31.59,31.61,31.67,31.67,31.65,31.68,31.68,31.65,31.67,31.68,31.64,31.63,31.64,31.63,31.68,31.68,31.68,31.68,31.67,31.68,31.68,31.68,31.68,31.67,31.67,31.66,31.67,31.68,31.68,31.68,31.68,31.68,31.69,31.66,31.68,31.66,31.67,31.67,31.67,31.69,31.67,31.67,31.68,31.69,31.67,31.69,31.67,31.68,31.68,31.68,31.68,31.69,31.67,31.68,31.68,31.68,31.68,31.68,31.68,31.69,31.68,31.69,31.68,31.68,31.68,31.68,31.69,31.68,31.67,31.67,31.67,31.68,31.68,31.68,31.67,31.67,31.69,31.68,31.69,31.68,31.69,31.67,31.68,31.68,31.69,31.69,31.68,31.69,31.68,31.68,31.67,31.66,31.67,31.67,31.68,31.68,31.69,31.68,31.69,31.68,31.67,31.68,31.68,31.69,31.68,31.69,31.68,31.68,31.68,31.70,31.68,31.69,31.69,31.68,31.69,31.68,31.69,31.69,31.69,31.68,31.69,31.69,31.69,31.69,31.69,31.68,31.68,31.69,31.68,31.69,31.68,31.69,31.69,31.69,31.68,31.68,31.69,31.68,31.68,31.69,31.68,31.68,31.69,31.69,31.69,31.69,31.69,31.69,31.69,31.68,31.69,31.69,31.68,31.69,31.67,31.69,31.68,31.69,31.69,31.67,31.68,31.69,31.67,31.69,31.68,31.70,31.69,31.70,31.69,31.69,31.69,31.69,31.69,31.69,31.70,31.69,31.69,31.69,31.68,31.69,31.68,31.69,31.69,31.68,31.68,31.68,31.69,31.69,31.68,31.68,31.69,31.67,31.69,31.67,31.68,31.68,31.69,31.68,31.69,31.69,31.68,31.69,31.67,31.70,31.68,31.69,31.69,31.68,31.69,31.69,31.69,31.69,31.70,31.68,31.70,31.68,31.68,31.68,31.68,31.69,31.69,31.69,31.70,31.69,31.70,31.70,31.69,31.69,31.69,31.69,31.69,31.34,31.26,31.33,31.23,31.18,31.24,31.32,31.16,31.15,31.27,31.22,31.20,31.27,31.16,31.24,31.25,31.30,31.24,31.23,31.23,31.15,31.26,31.30,31.30,31.33,31.39,31.32,31.33,31.31,31.31,31.27,31.25,31.26,31.19,31.19,31.29,31.31,31.12,31.25,31.31,31.27,30.99,31.27,31.26,31.25,31.27,31.31,31.19,31.20,31.25,31.34,31.25,31.28,31.26,31.32,31.31,31.33,31.35,31.41,31.43,31.41,31.42,31.42,31.39,31.41,31.40,31.44,31.49,31.46,31.46,31.45,31.46,31.46,31.46,31.49,31.47,31.47,31.44,31.42,31.51,31.43,31.46,31.42,31.38],[11.73,10.17,9.16,9.16,8.08,9.76,9.72,8.26,9.83,8.42,10.33,10.01,11.44,12.16,12.32,13.69,12.38,13.52,13.27,11.34,11.78,10.99,10.84,9.82,11.03,10.09,11.08,11.87,12.53,11.76,10.66,10.40,9.97,10.98,9.14,10.72,8.68,9.32,9.88,9.40,8.85,10.40,10.47,11.81,12.54,12.89,14.20,13.17,12.56,13.31,14.05,13.21,13.93,13.26,12.70,12.58,12.84,12.32,13.93,12.65,13.77,12.95,13.58,12.56,11.68,11.02,12.55,12.30,10.71,10.35,9.58,9.28,10.81,8.55,10.32,9.02,10.17,9.03,10.21,10.22,9.82,11.00,11.61,11.22,11.90,12.04,12.30,12.77,14.07,14.86,14.21,13.85,14.63,13.48,13.80,13.31,13.17,12.78,12.78,12.07,11.37,11.38,11.29,10.86,10.86,10.40,10.32,9.72,9.40,9.34,9.36,8.74,8.12,8.40,8.51,7.02,6.82,6.86,6.72,5.48,4.32,5.53,5.64,6.10,7.60,6.85,6.48,5.00,4.09,4.78,3.96,5.16,4.68,4.46,3.86,3.12,3.42,3.34,2.37,3.04,2.59,2.12,3.42,3.53,3.33,3.03,2.22,1.20,0.77,1.18,1.99,2.20,2.06,2.41,3.15,3.78,3.72,4.48,5.00,6.18,5.81,6.58,6.59,6.39,7.42,8.15,8.11,8.32,9.99,10.51,9.77,11.07,13.00,12.05,11.91,13.38,13.55,13.85,14.62,15.51,15.43,15.13,17.74,17.31,17.64,18.48,20.15,19.75,19.14,19.88,21.78,20.16,19.29,22.65,21.91,20.60,22.86,24.02,23.27,23.01,23.86,24.87,23.23,24.57,24.62,25.59,25.03,25.62,26.56,24.66,26.01,27.21,27.01,26.47,26.62,27.19,26.41,26.89,27.72,28.10,27.15,26.81,28.36,28.06,28.24,28.18,28.62,28.55,27.74,28.31,28.43,28.16,28.64,28.74,29.20,28.80,29.54,29.19,29.17,29.33,29.85,30.02,29.09,29.88,30.07,30.11,29.92,30.02,30.58,29.40,29.51,30.12,30.02,29.28,30.28,30.90,30.69,30.43,30.86,30.89,29.67,30.64,29.94,30.82,30.28,30.52,31.02,30.73,30.90,30.90,31.32,30.99,30.85,31.38,31.26,31.25,31.18,31.29,31.22,31.13,31.43,31.32,31.20,31.39,31.14,31.45,31.21,31.47,31.56,31.50,31.13,31.56,31.38,31.54,31.55,31.40,31.24,31.36,31.49,31.61,31.66,31.64,31.53,31.63,31.60,31.65,31.66,31.66,31.65,31.51,31.54,31.52,31.64,31.63,31.63,31.64,31.67,31.66,31.57,31.64,31.58,31.57,31.56,31.59,31.65,31.66,31.63,31.67,31.67,31.63,31.62,31.65,31.61,31.62,31.61,31.62,31.67,31.66,31.67,31.67,31.67,31.68,31.67,31.67,31.67,31.66,31.63,31.67,31.65,31.66,31.67,31.67,31.66,31.68,31.68,31.66,31.67,31.65,31.67,31.66,31.66,31.68,31.67,31.66,31.68,31.69,31.67,31.69,31.67,31.67,31.68,31.68,31.68,31.69,31.67,31.69,31.68,31.68,31.68,31.68,31.69,31.70,31.68,31.69,31.68,31.68,31.68,31.69,31.68,31.68,31.67,31.67,31.68,31.68,31.68,31.68,31.67,31.68,31.69,31.69,31.69,31.68,31.69,31.68,31.69,31.69,31.69,31.69,31.69,31.70,31.68,31.68,31.68,31.68,31.68,31.68,31.69,31.69,31.70,31.69,31.70,31.69,31.68,31.68,31.69,31.69,31.69,31.69,31.69,31.69,31.68,31.70,31.69,31.69,31.69,31.69,31.69,31.69,31.70,31.70,31.69,31.69,31.69,31.69,31.69,31.69,31.70,31.69,31.69,31.69,31.69,31.69,31.69,31.69,31.69,31.69,31.69,31.69,31.69,31.69,31.69,31.69,31.69,31.69,31.69,31.69,31.70,31.69,31.70,31.69,31.70,31.69,31.69,31.69,31.69,31.69,31.68,31.69,31.68,31.68,31.68,31.68,31.68,31.70,31.68,31.70,31.69,31.70,31.69,31.70,31.69,31.69,31.70,31.69,31.70,31.69,31.70,31.69,31.69,31.69,31.68,31.69,31.69,31.68,31.69,31.68,31.69,31.68,31.69,31.69,31.69,31.68,31.69,31.67,31.69,31.67,31.68,31.68,31.69,31.68,31.69,31.69,31.68,31.69,31.68,31.70,31.68,31.69,31.69,31.68,31.69,31.69,31.69,31.69,31.70,31.69,31.70,31.68,31.68,31.68,31.68,31.69,31.69,31.69,31.70,31.69,31.70,31.70,31.69,31.69,31.69,31.70,31.69,31.39,31.30,31.31,31.23,31.18,31.22,31.25,31.15,31.16,31.21,31.19,31.22,31.29,31.13,31.22,31.28,31.25,31.15,31.24,31.29,31.12,31.25,31.25,31.27,31.31,31.36,31.33,31.36,31.32,31.35,31.25,31.21,31.29,31.25,31.20,31.33,31.31,31.08,31.28,31.29,31.11,31.07,31.34,31.30,31.23,31.24,31.33,31.23,31.21,31.29,31.36,31.29,31.32,31.29,31.34,31.33,31.38,31.38,31.40,31.42,31.40,31.41,31.43,31.40,31.42,31.44,31.46,31.50,31.48,31.49,31.46,31.48,31.48,31.47,31.48,31.48,31.48,31.45,31.43,31.51,31.45,31.48,31.46,31.44],[11.99,10.18,9.21,8.89,7.95,9.59,9.74,8.22,9.76,8.29,10.30,9.84,11.87,12.49,12.67,14.01,12.41,13.51,13.41,11.58,11.75,11.45,10.75,10.04,11.27,10.76,11.22,12.20,12.51,12.34,10.97,10.77,10.48,11.33,9.24,10.65,8.77,9.33,9.77,9.38,9.05,10.55,10.27,12.03,13.02,13.02,14.31,13.33,12.79,13.58,14.12,13.43,14.21,13.97,13.28,13.06,13.16,12.85,13.65,13.01,13.79,12.68,13.48,12.87,12.04,11.69,12.61,12.03,10.90,10.91,9.80,9.18,11.25,8.40,10.74,9.19,10.33,9.33,10.42,11.07,10.24,11.27,12.01,12.06,12.38,12.58,13.35,13.63,14.46,15.63,14.99,14.55,15.43,14.18,14.16,13.58,13.54,12.97,13.20,12.03,11.67,11.50,11.65,10.64,10.81,10.31,10.25,9.79,9.39,9.29,9.31,8.54,8.41,8.42,8.32,7.13,7.10,7.05,6.62,5.40,4.76,5.54,5.87,6.31,7.95,6.83,7.13,5.33,4.61,5.13,4.26,5.36,4.45,4.41,3.49,2.81,3.16,3.23,2.37,3.02,2.58,2.29,3.53,3.78,3.84,3.73,2.52,1.90,1.23,0.77,1.21,1.70,1.85,1.92,2.30,2.81,3.14,3.94,4.25,5.22,4.95,5.99,5.94,5.88,6.64,7.62,7.12,7.43,9.05,9.41,8.99,9.85,11.84,10.51,10.58,12.69,12.81,11.81,12.91,14.52,14.85,13.64,16.18,16.16,16.23,15.29,18.42,18.08,16.45,18.62,20.04,18.18,17.06,21.26,20.46,18.27,20.32,21.96,20.70,20.42,22.41,22.34,20.94,22.17,24.24,23.14,22.49,24.61,25.21,23.01,24.23,26.50,25.51,24.74,25.63,26.39,25.89,26.17,26.52,27.68,26.46,26.25,27.92,27.13,27.54,26.57,28.06,27.89,27.28,27.95,28.02,27.83,27.89,28.57,28.38,28.57,28.96,29.03,28.60,28.59,29.26,29.50,29.87,29.32,29.85,29.46,29.45,29.68,30.31,29.40,29.68,29.97,30.01,29.65,30.34,30.94,30.69,30.48,30.80,30.82,30.25,30.84,29.61,30.60,30.19,30.72,31.16,31.03,30.86,31.15,31.48,31.10,31.15,31.41,31.31,31.25,31.14,31.27,31.30,31.25,31.42,31.42,31.43,31.40,31.33,31.49,31.28,31.56,31.57,31.53,31.42,31.58,31.42,31.56,31.60,31.52,31.42,31.49,31.55,31.63,31.66,31.64,31.57,31.64,31.61,31.64,31.65,31.66,31.65,31.55,31.61,31.55,31.65,31.64,31.64,31.65,31.67,31.67,31.63,31.65,31.60,31.57,31.58,31.60,31.66,31.67,31.64,31.67,31.66,31.64,31.65,31.67,31.62,31.62,31.64,31.63,31.67,31.67,31.67,31.67,31.66,31.67,31.67,31.67,31.67,31.66,31.66,31.66,31.66,31.68,31.68,31.69,31.67,31.68,31.69,31.66,31.68,31.66,31.66,31.66,31.66,31.68,31.66,31.66,31.68,31.69,31.68,31.69,31.67,31.67,31.67,31.67,31.68,31.69,31.68,31.69,31.69,31.68,31.68,31.68,31.68,31.70,31.68,31.68,31.68,31.68,31.68,31.68,31.69,31.68,31.67,31.67,31.68,31.68,31.68,31.68,31.67,31.68,31.69,31.68,31.69,31.68,31.69,31.68,31.69,31.69,31.69,31.69,31.69,31.69,31.68,31.68,31.68,31.67,31.68,31.68,31.68,31.68,31.70,31.69,31.69,31.68,31.68,31.68,31.68,31.69,31.68,31.69,31.68,31.69,31.68,31.70,31.69,31.69,31.69,31.68,31.69,31.69,31.70,31.69,31.69,31.68,31.69,31.69,31.69,31.69,31.69,31.68,31.68,31.69,31.67,31.69,31.68,31.69,31.69,31.69,31.68,31.68,31.69,31.68,31.68,31.69,31.69,31.68,31.69,31.69,31.69,31.69,31.69,31.69,31.69,31.68,31.69,31.69,31.68,31.68,31.67,31.69,31.68,31.68,31.68,31.68,31.68,31.69,31.66,31.69,31.68,31.70,31.69,31.70,31.69,31.69,31.70,31.69,31.70,31.70,31.70,31.69,31.69,31.69,31.68,31.68,31.68,31.69,31.69,31.68,31.69,31.68,31.69,31.69,31.68,31.68,31.69,31.66,31.69,31.67,31.68,31.68,31.69,31.68,31.68,31.68,31.68,31.69,31.67,31.70,31.68,31.69,31.69,31.68,31.68,31.69,31.69,31.69,31.69,31.68,31.70,31.67,31.68,31.68,31.68,31.68,31.69,31.69,31.70,31.69,31.70,31.70,31.69,31.69,31.70,31.69,31.69,31.28,31.19,31.29,31.16,31.08,31.19,31.19,31.06,30.99,31.07,31.04,31.09,31.14,30.98,31.07,31.09,31.14,31.03,31.11,31.11,31.01,31.17,31.22,31.17,31.23,31.26,31.21,31.25,31.21,31.18,31.13,31.14,31.16,31.02,31.03,31.15,31.09,30.91,31.14,31.16,30.99,30.75,31.16,31.16,31.07,31.11,31.20,31.11,31.03,31.18,31.27,31.21,31.20,31.17,31.26,31.23,31.28,31.28,31.34,31.35,31.32,31.34,31.33,31.32,31.35,31.37,31.39,31.44,31.42,31.43,31.40,31.43,31.42,31.42,31.43,31.45,31.45,31.38,31.37,31.45,31.40,31.43,31.40,31.35],[11.56,10.18,8.83,9.14,7.69,9.46,9.58,8.07,9.55,8.57,9.89,10.53,11.12,11.81,12.56,13.20,12.18,13.25,12.87,11.51,12.06,11.00,11.02,9.99,10.79,10.42,11.04,12.07,11.98,12.00,10.72,10.55,9.65,10.57,9.05,10.44,8.73,9.01,9.40,9.31,9.26,10.51,9.83,11.44,12.75,12.52,13.79,13.53,12.68,13.22,13.56,12.73,13.39,13.01,12.99,12.25,12.62,12.03,13.45,12.79,13.79,13.01,13.09,12.10,11.65,10.98,12.62,12.21,10.40,10.65,9.78,9.29,10.28,8.43,9.92,8.68,9.60,8.93,9.94,10.30,10.25,11.39,11.90,11.52,12.04,12.17,12.85,12.78,14.42,14.90,14.20,13.99,14.65,13.91,14.00,13.20,13.30,12.88,12.28,11.86,11.33,11.40,11.07,10.72,10.69,9.88,10.03,9.49,9.15,8.83,8.87,8.11,7.91,8.08,7.97,6.86,6.68,6.66,6.38,5.50,4.82,5.67,6.12,6.66,7.71,7.46,7.30,5.75,5.04,5.35,4.54,5.44,4.47,4.17,3.40,2.99,3.17,3.24,2.58,3.10,2.84,2.83,4.14,4.66,4.77,4.47,3.18,2.61,2.15,1.06,0.77,1.04,1.57,1.66,1.87,2.57,2.77,3.54,3.99,5.34,5.17,6.70,6.12,5.95,7.03,8.12,7.47,7.67,10.05,10.14,9.48,10.63,11.99,10.92,11.65,14.06,13.90,12.96,14.18,16.57,16.08,15.57,18.69,19.23,18.56,17.70,20.93,20.62,19.81,21.52,22.41,21.61,20.39,23.42,22.54,22.32,23.81,24.20,24.26,24.13,24.87,25.14,24.52,25.35,25.38,25.89,25.77,26.40,26.74,25.82,26.47,27.68,26.38,26.87,27.05,27.47,27.02,27.69,27.65,27.94,28.40,27.43,28.52,28.16,28.53,28.03,28.91,28.95,28.49,28.59,28.95,28.84,28.69,29.34,29.10,29.35,29.22,29.43,29.24,29.20,29.39,29.65,29.48,29.39,30.20,29.96,29.60,30.03,30.67,29.62,29.79,30.54,30.09,29.95,30.80,31.17,31.01,30.77,31.15,31.00,30.60,31.08,30.64,30.97,30.62,30.90,30.91,30.90,30.85,30.88,31.52,31.09,31.06,31.47,31.31,31.33,31.36,31.46,31.26,31.25,31.46,31.41,31.53,31.46,31.38,31.53,31.43,31.59,31.61,31.57,31.43,31.62,31.55,31.58,31.64,31.53,31.50,31.55,31.58,31.65,31.67,31.65,31.60,31.66,31.63,31.65,31.67,31.67,31.67,31.61,31.62,31.55,31.66,31.66,31.64,31.66,31.67,31.68,31.63,31.65,31.63,31.60,31.61,31.64,31.67,31.67,31.65,31.68,31.67,31.65,31.67,31.68,31.65,31.64,31.65,31.63,31.67,31.67,31.67,31.67,31.67,31.68,31.67,31.67,31.68,31.66,31.65,31.68,31.66,31.68,31.68,31.69,31.67,31.68,31.69,31.67,31.69,31.66,31.68,31.67,31.67,31.68,31.67,31.67,31.68,31.69,31.68,31.69,31.67,31.67,31.68,31.68,31.68,31.69,31.68,31.69,31.69,31.69,31.68,31.68,31.69,31.70,31.68,31.68,31.69,31.68,31.68,31.68,31.69,31.68,31.68,31.68,31.68,31.68,31.68,31.68,31.67,31.67,31.69,31.68,31.69,31.69,31.69,31.68,31.68,31.68,31.69,31.68,31.69,31.69,31.68,31.68,31.68,31.68,31.68,31.68,31.68,31.68,31.69,31.69,31.69,31.69,31.68,31.68,31.68,31.69,31.68,31.69,31.69,31.68,31.68,31.70,31.68,31.69,31.69,31.68,31.69,31.68,31.69,31.69,31.69,31.69,31.69,31.69,31.69,31.68,31.69,31.68,31.68,31.69,31.69,31.69,31.68,31.69,31.69,31.69,31.69,31.68,31.69,31.68,31.69,31.69,31.69,31.69,31.69,31.69,31.69,31.69,31.69,31.69,31.69,31.69,31.69,31.69,31.69,31.69,31.68,31.69,31.68,31.68,31.69,31.69,31.68,31.69,31.68,31.69,31.68,31.69,31.69,31.69,31.69,31.68,31.69,31.68,31.69,31.69,31.70,31.69,31.69,31.69,31.69,31.69,31.69,31.69,31.69,31.68,31.69,31.68,31.69,31.69,31.68,31.68,31.69,31.67,31.68,31.67,31.68,31.68,31.69,31.68,31.69,31.68,31.68,31.68,31.67,31.70,31.68,31.69,31.69,31.68,31.69,31.69,31.69,31.69,31.69,31.69,31.69,31.68,31.69,31.68,31.68,31.69,31.69,31.69,31.70,31.69,31.69,31.70,31.68,31.69,31.69,31.70,31.69,31.45,31.39,31.41,31.37,31.34,31.35,31.37,31.35,31.34,31.37,31.31,31.39,31.39,31.29,31.38,31.43,31.39,31.31,31.39,31.39,31.30,31.38,31.41,31.42,31.40,31.48,31.42,31.43,31.42,31.40,31.38,31.43,31.46,31.28,31.27,31.39,31.39,31.18,31.36,31.42,31.33,31.17,31.41,31.35,31.28,31.32,31.35,31.29,31.27,31.36,31.42,31.32,31.36,31.32,31.38,31.39,31.41,31.41,31.45,31.46,31.43,31.42,31.42,31.45,31.44,31.42,31.50,31.48,31.44,31.46,31.46,31.49,31.49,31.50,31.51,31.49,31.52,31.47,31.45,31.53,31.48,31.51,31.48,31.47],[12.09,10.86,9.34,9.25,8.07,9.70,9.85,8.22,10.05,8.59,10.69,9.98,11.81,11.94,12.01,12.90,12.26,13.42,13.20,11.79,12.20,11.41,11.21,10.16,11.40,11.08,11.54,12.51,12.83,12.48,11.34,11.08,10.65,11.47,9.41,11.30,8.61,9.08,9.95,9.36,9.13,11.04,10.42,12.07,12.45,12.88,14.19,13.01,12.61,13.77,14.26,13.76,13.94,13.80,13.50,12.92,13.15,12.75,13.90,13.09,13.64,12.73,13.37,12.70,11.62,11.00,12.62,11.86,10.44,11.14,9.61,9.37,11.15,8.47,10.66,9.08,10.45,9.54,10.52,10.81,10.15,10.82,11.96,11.93,12.53,13.03,13.57,13.87,14.52,15.49,14.94,14.80,15.46,14.50,14.66,14.28,14.06,13.79,13.29,12.92,12.13,12.32,11.85,11.23,11.24,10.66,10.82,9.76,9.83,9.40,9.60,8.85,8.51,8.94,8.66,7.18,7.18,7.23,6.78,5.54,5.02,6.13,6.74,6.88,8.61,7.93,7.74,6.30,5.34,5.73,4.67,5.82,4.71,4.57,3.79,3.34,3.68,3.81,2.87,3.33,2.80,2.84,4.08,4.49,4.76,4.63,3.19,2.79,2.36,1.58,1.02,0.77,1.07,1.58,1.83,2.14,2.58,3.41,3.94,4.87,4.80,5.71,5.81,5.55,6.80,7.46,7.08,7.13,9.25,9.78,8.53,9.85,11.88,10.92,10.76,12.92,13.40,12.51,13.85,15.46,15.44,14.30,17.62,17.79,17.46,17.35,20.01,19.91,18.17,20.90,21.74,20.03,19.54,22.90,22.05,20.70,23.15,23.76,23.17,22.88,24.20,24.38,22.90,24.55,25.33,25.15,24.65,25.47,26.18,24.46,25.80,27.32,26.55,25.94,26.49,26.98,26.14,26.84,27.48,28.05,27.13,26.65,28.19,27.45,27.66,27.79,28.08,27.79,28.02,28.34,28.06,28.31,28.79,28.87,28.46,28.86,29.44,28.92,28.95,29.59,29.37,29.33,29.17,29.62,29.92,29.55,29.80,30.00,30.55,29.43,29.91,30.41,29.40,29.69,30.49,30.87,30.20,30.49,30.61,30.09,30.10,30.63,29.81,30.64,30.64,30.52,31.03,31.00,30.75,30.98,31.47,30.92,31.12,31.30,31.06,31.06,31.22,31.25,31.17,31.10,31.27,31.28,31.19,31.27,30.97,31.32,31.27,31.43,31.55,31.46,31.20,31.55,31.17,31.51,31.53,31.31,31.17,31.17,31.43,31.60,31.66,31.62,31.50,31.60,31.57,31.63,31.65,31.64,31.63,31.37,31.54,31.48,31.64,31.62,31.62,31.64,31.65,31.65,31.54,31.61,31.57,31.53,31.54,31.47,31.65,31.64,31.63,31.66,31.65,31.62,31.61,31.63,31.59,31.59,31.60,31.60,31.66,31.66,31.65,31.66,31.65,31.66,31.66,31.65,31.65,31.65,31.62,31.65,31.62,31.66,31.67,31.68,31.66,31.68,31.67,31.65,31.66,31.64,31.65,31.65,31.66,31.67,31.66,31.65,31.67,31.68,31.67,31.68,31.66,31.66,31.66,31.67,31.67,31.68,31.67,31.68,31.67,31.68,31.67,31.67,31.68,31.68,31.68,31.67,31.68,31.67,31.66,31.68,31.67,31.67,31.66,31.66,31.67,31.68,31.67,31.67,31.66,31.65,31.69,31.67,31.68,31.68,31.68,31.67,31.68,31.68,31.68,31.68,31.68,31.68,31.67,31.67,31.67,31.67,31.67,31.67,31.68,31.68,31.69,31.68,31.69,31.68,31.67,31.68,31.68,31.68,31.68,31.69,31.68,31.68,31.68,31.69,31.68,31.68,31.68,31.68,31.69,31.68,31.69,31.69,31.69,31.68,31.69,31.69,31.69,31.68,31.69,31.68,31.67,31.68,31.67,31.68,31.68,31.68,31.68,31.69,31.68,31.68,31.69,31.68,31.68,31.68,31.68,31.68,31.69,31.69,31.69,31.68,31.69,31.69,31.69,31.68,31.69,31.69,31.68,31.68,31.68,31.68,31.68,31.68,31.68,31.68,31.68,31.69,31.67,31.69,31.67,31.69,31.68,31.69,31.68,31.68,31.69,31.69,31.69,31.69,31.70,31.69,31.69,31.69,31.68,31.68,31.68,31.68,31.69,31.68,31.69,31.68,31.69,31.68,31.68,31.67,31.69,31.66,31.68,31.67,31.68,31.68,31.69,31.68,31.68,31.68,31.68,31.69,31.67,31.70,31.68,31.69,31.68,31.68,31.68,31.69,31.68,31.69,31.69,31.68,31.70,31.67,31.69,31.68,31.68,31.68,31.69,31.69,31.70,31.69,31.69,31.70,31.68,31.68,31.69,31.69,31.69,31.38,31.33,31.36,31.30,31.30,31.28,31.31,31.21,31.23,31.26,31.24,31.27,31.29,31.13,31.28,31.30,31.30,31.21,31.26,31.23,31.18,31.31,31.34,31.29,31.34,31.36,31.32,31.33,31.33,31.28,31.32,31.27,31.35,31.18,31.18,31.29,31.29,31.03,31.24,31.32,31.10,30.94,31.30,31.23,31.16,31.20,31.26,31.17,31.20,31.25,31.33,31.26,31.28,31.24,31.31,31.31,31.32,31.32,31.37,31.39,31.37,31.35,31.35,31.35,31.38,31.37,31.42,31.46,31.43,31.45,31.42,31.46,31.46,31.46,31.47,31.47,31.47,31.41,31.40,31.46,31.43,31.45,31.43,31.37],[12.56,10.38,9.21,9.66,8.07,9.92,9.74,8.38,10.01,8.28,10.23,10.27,11.26,12.14,12.44,13.32,12.11,13.34,13.25,11.34,12.29,11.20,11.34,10.19,11.65,10.71,11.44,12.51,13.04,12.60,11.14,10.67,10.21,10.93,9.17,10.81,8.48,8.99,9.51,9.33,8.98,10.73,10.49,11.81,12.87,12.79,14.48,13.30,12.81,13.49,14.43,13.25,14.09,13.96,13.44,12.93,13.30,12.36,13.86,13.00,13.74,12.79,13.22,12.54,11.61,11.23,12.32,12.18,10.53,10.46,9.39,9.09,11.02,8.61,10.52,9.49,10.19,9.35,10.33,10.67,10.16,11.50,12.28,12.05,12.33,12.65,13.52,13.47,15.00,15.57,15.25,14.61,15.83,14.44,15.18,14.16,14.41,13.51,13.40,12.55,11.91,11.86,11.68,11.33,10.86,10.42,10.60,9.85,9.83,9.49,9.47,8.91,8.30,8.71,8.58,7.38,7.04,7.32,7.09,5.71,5.13,6.29,6.71,7.04,8.02,7.60,7.44,6.11,5.33,5.94,4.96,5.91,4.99,4.73,3.97,3.52,3.62,3.55,2.92,3.16,2.70,2.62,3.71,4.22,4.10,4.27,3.10,2.68,2.18,1.68,1.78,0.96,0.77,1.10,1.56,1.85,2.14,2.92,3.25,4.45,4.38,5.37,5.15,5.23,6.01,6.56,6.57,6.47,8.25,8.74,7.91,8.85,10.33,10.04,10.40,10.96,11.86,11.86,12.07,13.29,13.80,13.47,15.33,15.81,16.09,15.75,18.94,18.49,17.54,19.64,20.84,19.07,18.30,21.95,21.13,19.88,21.52,23.40,22.37,21.61,23.16,23.75,21.97,22.91,24.66,25.04,23.30,25.01,26.16,23.54,24.27,26.96,26.60,25.28,26.00,27.25,26.00,26.24,27.14,27.93,26.37,25.71,27.95,27.34,26.86,27.57,28.35,27.66,27.50,27.84,27.88,27.46,28.65,28.80,28.53,28.26,29.21,28.94,28.56,29.11,29.31,29.73,28.78,29.39,29.93,29.79,29.41,29.88,30.34,29.13,29.32,29.98,29.06,29.27,30.31,30.87,29.84,30.38,30.76,30.11,29.97,30.73,29.60,30.89,30.16,30.08,31.01,30.89,30.62,30.75,31.30,30.78,30.69,31.24,30.98,30.95,31.01,31.13,31.14,31.21,31.30,31.32,31.23,31.21,31.05,31.32,31.14,31.42,31.47,31.43,30.64,31.51,31.23,31.44,31.49,31.36,31.29,31.34,31.41,31.61,31.66,31.61,31.46,31.60,31.57,31.62,31.65,31.64,31.63,31.44,31.56,31.52,31.63,31.61,31.61,31.64,31.66,31.66,31.60,31.63,31.57,31.55,31.54,31.56,31.64,31.65,31.63,31.66,31.65,31.64,31.62,31.63,31.57,31.61,31.60,31.60,31.66,31.66,31.66,31.67,31.66,31.68,31.67,31.68,31.68,31.66,31.64,31.65,31.64,31.67,31.67,31.68,31.67,31.68,31.67,31.65,31.66,31.65,31.67,31.66,31.67,31.67,31.66,31.66,31.68,31.68,31.67,31.68,31.67,31.67,31.67,31.67,31.68,31.67,31.67,31.68,31.67,31.68,31.68,31.67,31.68,31.69,31.68,31.67,31.67,31.67,31.66,31.67,31.68,31.68,31.67,31.66,31.68,31.68,31.67,31.67,31.66,31.66,31.68,31.68,31.69,31.68,31.68,31.68,31.68,31.68,31.69,31.68,31.68,31.67,31.67,31.67,31.67,31.67,31.67,31.68,31.68,31.68,31.69,31.68,31.69,31.68,31.68,31.68,31.68,31.69,31.68,31.68,31.68,31.68,31.68,31.69,31.68,31.69,31.69,31.68,31.69,31.68,31.69,31.69,31.68,31.68,31.69,31.69,31.69,31.68,31.69,31.69,31.69,31.69,31.68,31.69,31.68,31.68,31.69,31.69,31.69,31.68,31.69,31.68,31.69,31.69,31.68,31.68,31.69,31.69,31.69,31.69,31.69,31.69,31.69,31.69,31.69,31.69,31.69,31.68,31.68,31.69,31.68,31.68,31.68,31.68,31.68,31.69,31.68,31.69,31.68,31.69,31.69,31.69,31.69,31.69,31.69,31.69,31.69,31.69,31.70,31.69,31.69,31.69,31.69,31.69,31.68,31.69,31.69,31.68,31.69,31.68,31.69,31.69,31.68,31.68,31.69,31.67,31.68,31.67,31.68,31.68,31.69,31.68,31.68,31.68,31.68,31.69,31.67,31.70,31.68,31.69,31.69,31.68,31.69,31.69,31.69,31.69,31.69,31.69,31.70,31.68,31.69,31.68,31.69,31.69,31.69,31.69,31.70,31.69,31.70,31.70,31.69,31.68,31.69,31.69,31.69,31.35,31.26,31.29,31.23,31.16,31.20,31.21,31.10,31.09,31.10,31.08,31.16,31.18,31.04,31.16,31.18,31.17,31.06,31.18,31.14,31.05,31.22,31.20,31.27,31.29,31.32,31.30,31.34,31.34,31.29,31.25,31.25,31.28,31.12,31.09,31.23,31.21,31.04,31.16,31.26,31.11,30.98,31.23,31.14,31.09,31.10,31.18,31.15,31.11,31.17,31.29,31.19,31.19,31.15,31.22,31.21,31.26,31.25,31.28,31.33,31.26,31.29,31.25,31.28,31.30,31.31,31.39,31.42,31.40,31.41,31.40,31.43,31.41,31.43,31.44,31.46,31.45,31.39,31.37,31.45,31.41,31.43,31.40,31.32],[12.41,11.13,9.92,10.34,9.03,10.75,10.69,9.07,11.11,9.13,11.45,11.33,12.03,12.98,12.73,14.32,13.32,13.94,14.14,13.03,13.26,12.48,12.48,11.36,12.59,11.89,12.31,13.44,13.61,13.52,12.15,12.06,11.03,11.90,9.92,11.39,9.31,9.45,10.06,9.74,9.65,11.23,11.07,12.71,13.78,13.51,14.93,14.15,13.41,14.72,14.98,14.50,14.77,14.50,14.19,13.87,14.01,13.65,14.63,14.03,14.57,13.61,13.91,13.08,12.41,11.58,13.12,12.40,10.85,10.86,10.27,9.80,11.87,9.36,11.53,10.04,11.31,10.01,11.17,11.09,10.55,12.30,12.80,12.03,12.97,13.38,13.70,13.94,15.59,16.20,15.55,15.21,16.42,14.88,15.49,14.91,14.87,14.34,13.90,13.55,12.97,12.59,12.22,11.75,11.78,10.82,11.17,10.83,10.19,10.09,10.49,9.44,8.83,9.28,9.35,7.97,7.54,8.00,7.59,6.29,5.62,6.82,7.12,7.56,9.17,8.03,8.25,6.44,5.89,6.29,5.29,6.11,5.10,5.23,4.28,3.61,3.85,3.84,3.09,3.46,2.86,2.67,3.93,4.41,4.32,4.61,3.52,2.99,2.37,1.91,1.79,1.38,0.95,0.77,1.07,1.64,1.88,2.73,3.29,4.42,4.14,5.31,5.10,4.88,5.96,6.68,6.70,6.48,8.45,8.52,7.92,9.51,11.57,10.05,10.82,12.69,12.59,11.17,13.85,14.62,13.02,13.82,16.48,16.87,15.15,16.81,19.22,18.01,17.39,20.07,21.10,18.19,17.85,22.01,21.10,18.99,22.11,22.61,21.36,21.33,22.35,23.25,20.18,23.03,22.94,23.00,22.41,24.05,24.98,22.78,24.14,25.36,25.13,24.62,25.22,25.76,25.08,25.71,26.47,27.10,25.52,25.34,26.81,26.47,27.33,26.93,27.50,27.56,27.50,26.97,27.48,27.93,28.44,28.39,28.92,28.52,29.22,28.84,29.20,29.36,29.33,29.43,29.67,29.34,29.93,29.94,29.62,29.90,30.60,29.99,29.41,30.18,30.20,29.63,29.94,30.78,30.68,30.11,30.26,30.69,30.23,30.72,29.66,30.59,29.67,30.43,30.64,30.37,30.50,30.63,31.17,30.63,30.46,31.14,31.07,30.90,30.76,30.81,31.01,30.80,31.18,31.16,30.85,31.09,30.65,31.23,30.93,31.28,31.44,31.35,30.76,31.50,31.37,31.46,31.52,31.26,31.21,31.01,31.39,31.57,31.64,31.62,31.46,31.57,31.56,31.63,31.65,31.64,31.62,31.46,31.48,31.47,31.63,31.61,31.60,31.62,31.66,31.65,31.56,31.61,31.54,31.50,31.49,31.50,31.63,31.65,31.61,31.67,31.66,31.60,31.60,31.62,31.54,31.59,31.57,31.58,31.65,31.66,31.66,31.67,31.67,31.68,31.67,31.67,31.68,31.65,31.62,31.66,31.61,31.65,31.66,31.66,31.67,31.67,31.67,31.65,31.67,31.65,31.67,31.67,31.67,31.68,31.66,31.67,31.68,31.68,31.67,31.69,31.67,31.68,31.68,31.68,31.68,31.68,31.67,31.68,31.67,31.68,31.68,31.68,31.68,31.69,31.68,31.68,31.68,31.67,31.67,31.68,31.68,31.68,31.67,31.67,31.67,31.68,31.68,31.68,31.67,31.66,31.69,31.68,31.69,31.68,31.69,31.68,31.68,31.68,31.69,31.68,31.68,31.68,31.67,31.68,31.68,31.67,31.67,31.68,31.68,31.68,31.69,31.68,31.69,31.69,31.68,31.68,31.68,31.69,31.68,31.69,31.69,31.68,31.68,31.70,31.68,31.69,31.69,31.68,31.69,31.68,31.69,31.69,31.69,31.68,31.69,31.69,31.69,31.69,31.69,31.69,31.68,31.69,31.68,31.69,31.68,31.69,31.69,31.69,31.69,31.68,31.69,31.68,31.69,31.69,31.69,31.69,31.69,31.69,31.69,31.69,31.69,31.69,31.69,31.69,31.69,31.69,31.68,31.69,31.68,31.69,31.68,31.69,31.68,31.69,31.68,31.70,31.68,31.69,31.68,31.69,31.69,31.69,31.69,31.69,31.69,31.69,31.69,31.69,31.70,31.69,31.70,31.69,31.69,31.68,31.69,31.69,31.69,31.68,31.69,31.68,31.69,31.69,31.68,31.68,31.69,31.67,31.69,31.67,31.68,31.69,31.70,31.69,31.69,31.69,31.69,31.69,31.68,31.70,31.68,31.69,31.69,31.68,31.69,31.69,31.69,31.69,31.70,31.69,31.70,31.68,31.69,31.69,31.69,31.69,31.69,31.69,31.70,31.69,31.70,31.70,31.69,31.69,31.69,31.69,31.69,31.36,31.26,31.27,31.21,31.12,31.23,31.23,31.09,31.01,31.10,31.15,31.17,31.23,31.05,31.21,31.22,31.20,31.16,31.20,31.24,31.12,31.22,31.26,31.27,31.32,31.36,31.32,31.36,31.31,31.30,31.24,31.22,31.27,31.15,31.11,31.26,31.24,30.99,31.18,31.30,31.09,30.90,31.25,31.22,31.13,31.14,31.23,31.16,31.10,31.20,31.31,31.23,31.25,31.21,31.27,31.28,31.30,31.32,31.35,31.34,31.34,31.34,31.32,31.33,31.36,31.36,31.42,31.46,31.43,31.44,31.43,31.45,31.44,31.44,31.44,31.44,31.45,31.39,31.38,31.44,31.42,31.46,31.44,31.38],[12.22,11.19,9.96,10.61,9.26,11.28,11.04,9.70,11.27,9.57,12.03,11.03,12.26,12.88,13.53,14.10,13.11,14.34,14.18,13.15,13.39,13.00,12.42,11.87,13.31,12.87,13.34,14.41,14.30,14.20,13.09,12.58,12.02,12.82,10.71,12.10,9.56,10.29,10.70,10.53,10.04,11.92,11.66,13.49,14.04,14.10,15.30,14.69,14.05,15.11,15.13,14.99,15.01,14.99,14.91,13.93,14.10,13.74,14.65,14.22,14.77,14.01,14.27,13.70,13.00,11.45,13.31,13.06,11.59,11.35,10.16,9.99,12.35,9.85,12.23,10.82,11.65,10.63,12.05,12.32,11.32,12.44,13.88,13.12,14.25,14.85,14.60,14.70,16.16,17.02,16.49,16.10,17.17,15.73,16.59,15.85,16.02,15.17,14.49,14.27,13.74,13.63,13.23,12.63,12.59,12.00,11.92,11.42,11.31,10.82,10.83,10.38,9.52,10.22,9.95,8.26,8.19,8.33,7.97,6.65,5.70,6.94,7.42,7.53,9.12,8.15,8.19,6.45,5.58,6.33,5.52,6.63,5.75,5.66,4.51,4.15,4.48,4.35,3.64,3.78,3.07,3.14,4.24,4.84,4.79,4.79,3.81,3.34,2.68,2.18,2.00,1.61,1.63,1.07,0.78,1.18,1.83,2.66,3.08,4.35,4.34,5.35,4.71,5.26,6.23,7.00,7.11,8.02,9.04,8.87,8.56,9.79,11.99,10.33,10.91,14.06,14.50,13.86,14.56,16.62,15.89,15.38,18.04,19.57,18.30,18.18,20.25,19.97,19.86,21.19,22.04,21.31,21.03,22.82,22.46,21.62,23.07,23.78,23.39,23.39,23.44,24.38,23.17,24.16,25.39,25.20,25.00,25.56,26.05,24.93,25.65,27.05,26.51,26.69,27.04,27.07,26.67,27.44,27.51,27.67,27.55,27.12,28.12,27.67,28.45,28.36,28.61,28.44,28.53,28.42,28.41,28.57,28.81,29.22,29.10,29.11,29.37,29.30,28.89,29.38,29.42,29.83,28.87,29.51,29.96,29.96,29.78,29.87,30.43,29.73,29.87,30.20,29.98,30.15,30.30,30.78,30.59,30.71,30.72,30.74,30.75,31.05,30.83,31.12,31.18,30.83,31.37,31.33,31.04,31.08,31.49,31.16,31.32,31.46,31.27,31.37,31.38,31.55,31.35,31.41,31.50,31.47,31.57,31.45,31.40,31.50,31.51,31.59,31.59,31.55,31.47,31.58,31.53,31.56,31.63,31.45,31.51,31.52,31.54,31.63,31.67,31.62,31.57,31.64,31.61,31.63,31.66,31.66,31.66,31.58,31.62,31.55,31.64,31.63,31.63,31.66,31.67,31.67,31.63,31.65,31.62,31.62,31.62,31.62,31.65,31.66,31.66,31.68,31.66,31.67,31.67,31.66,31.65,31.64,31.65,31.65,31.68,31.68,31.67,31.67,31.67,31.67,31.66,31.66,31.67,31.67,31.66,31.67,31.66,31.68,31.67,31.68,31.67,31.68,31.67,31.67,31.67,31.66,31.66,31.66,31.67,31.67,31.66,31.66,31.68,31.68,31.67,31.68,31.67,31.67,31.66,31.67,31.68,31.68,31.68,31.68,31.68,31.68,31.68,31.68,31.69,31.68,31.68,31.68,31.68,31.68,31.67,31.68,31.68,31.68,31.67,31.68,31.68,31.68,31.68,31.68,31.68,31.67,31.69,31.68,31.69,31.68,31.69,31.69,31.69,31.69,31.69,31.68,31.69,31.69,31.68,31.68,31.68,31.68,31.68,31.68,31.68,31.69,31.69,31.69,31.69,31.68,31.68,31.68,31.69,31.69,31.68,31.69,31.69,31.69,31.69,31.69,31.68,31.69,31.68,31.68,31.69,31.69,31.69,31.69,31.69,31.69,31.69,31.69,31.69,31.69,31.69,31.69,31.68,31.69,31.68,31.69,31.69,31.69,31.69,31.69,31.69,31.69,31.69,31.69,31.69,31.69,31.69,31.69,31.69,31.69,31.69,31.69,31.69,31.69,31.69,31.69,31.69,31.69,31.69,31.69,31.69,31.69,31.68,31.68,31.68,31.69,31.69,31.69,31.69,31.69,31.69,31.69,31.69,31.69,31.69,31.69,31.69,31.69,31.69,31.69,31.70,31.69,31.70,31.69,31.69,31.69,31.68,31.68,31.69,31.69,31.69,31.68,31.69,31.69,31.68,31.68,31.69,31.68,31.68,31.67,31.69,31.68,31.69,31.69,31.69,31.69,31.68,31.69,31.68,31.70,31.68,31.69,31.69,31.69,31.69,31.69,31.69,31.69,31.69,31.68,31.70,31.68,31.69,31.69,31.69,31.69,31.69,31.69,31.70,31.69,31.69,31.69,31.69,31.69,31.69,31.70,31.69,31.50,31.41,31.44,31.45,31.41,31.35,31.40,31.37,31.36,31.37,31.38,31.38,31.40,31.32,31.37,31.41,31.40,31.34,31.43,31.36,31.33,31.38,31.41,31.40,31.43,31.49,31.41,31.44,31.45,31.40,31.45,31.42,31.43,31.35,31.31,31.42,31.38,31.23,31.35,31.41,31.30,31.16,31.38,31.34,31.31,31.30,31.36,31.25,31.24,31.33,31.43,31.35,31.36,31.34,31.38,31.38,31.39,31.42,31.42,31.44,31.41,31.39,31.39,31.43,31.40,31.39,31.47,31.46,31.45,31.48,31.48,31.51,31.50,31.51,31.52,31.52,31.52,31.47,31.46,31.51,31.49,31.51,31.49,31.44],[13.22,11.74,10.37,10.99,9.89,11.69,11.60,10.14,11.71,9.88,12.26,11.88,12.77,13.55,14.02,15.05,14.18,15.04,15.36,13.56,14.63,13.39,13.75,12.43,14.14,13.42,14.01,15.02,15.14,15.05,13.75,13.01,12.38,12.94,10.77,12.49,9.88,10.35,10.55,10.47,10.49,12.38,12.54,13.35,14.46,14.77,16.04,15.23,14.70,15.58,16.08,15.59,16.15,16.11,15.96,15.13,15.30,14.23,15.58,14.74,15.35,14.73,14.86,14.12,13.20,12.57,13.92,13.94,11.56,12.14,10.61,10.55,12.18,10.41,11.99,11.35,12.19,11.28,12.68,12.91,12.10,13.33,14.16,14.15,15.06,15.50,15.88,16.31,17.14,17.95,17.22,17.17,18.08,16.91,17.75,17.07,17.17,16.42,15.77,15.74,14.48,14.69,14.22,13.68,13.65,12.81,12.87,12.10,12.12,11.70,12.11,11.08,10.41,11.07,10.81,9.21,8.86,8.81,8.36,7.18,6.26,7.62,8.33,8.09,9.58,8.51,8.71,7.27,6.56,7.19,5.89,7.42,5.88,6.00,4.98,5.01,5.19,5.12,4.13,4.66,3.86,3.62,4.69,5.45,5.03,5.68,4.39,3.91,3.05,2.68,2.70,2.09,2.02,2.04,1.12,0.77,1.27,2.21,2.95,3.58,3.76,4.80,4.28,4.58,5.10,5.47,6.14,5.79,7.05,7.59,7.28,7.85,9.21,9.05,8.58,10.34,11.64,11.65,11.80,12.89,13.17,12.73,14.71,15.92,16.06,16.10,17.93,17.62,17.33,18.83,20.92,20.23,19.08,22.04,22.17,20.10,22.31,22.88,22.78,22.36,23.50,23.78,21.42,24.13,24.85,24.58,23.84,25.36,25.77,23.13,25.66,26.66,26.15,25.82,26.64,26.78,25.48,26.76,27.32,27.83,25.77,26.57,28.06,27.16,27.24,27.79,28.59,27.02,28.06,28.52,28.37,27.38,28.61,29.25,28.42,28.53,29.52,29.10,28.73,29.57,29.83,29.37,29.17,29.88,30.07,29.48,29.79,30.09,30.33,29.35,29.85,30.08,29.66,29.73,30.35,30.72,30.06,30.64,30.38,29.97,30.11,30.30,29.45,30.25,30.26,29.97,30.72,30.72,30.55,30.65,31.24,30.74,30.90,31.02,30.72,31.03,30.94,31.05,31.10,30.98,31.10,31.14,30.95,31.19,31.14,31.25,31.19,31.23,31.33,31.36,30.84,31.46,31.03,31.37,31.45,31.14,31.21,31.19,31.28,31.56,31.64,31.57,31.39,31.54,31.48,31.59,31.63,31.62,31.61,31.31,31.52,31.42,31.62,31.57,31.59,31.63,31.65,31.63,31.55,31.62,31.56,31.51,31.53,31.50,31.61,31.64,31.63,31.66,31.65,31.62,31.62,31.62,31.58,31.58,31.61,31.60,31.67,31.66,31.65,31.66,31.65,31.66,31.66,31.66,31.65,31.66,31.62,31.65,31.62,31.67,31.66,31.69,31.66,31.67,31.66,31.65,31.65,31.65,31.66,31.66,31.67,31.66,31.66,31.66,31.68,31.67,31.67,31.68,31.67,31.67,31.66,31.67,31.68,31.68,31.67,31.68,31.68,31.68,31.68,31.68,31.68,31.69,31.68,31.67,31.68,31.67,31.68,31.68,31.68,31.68,31.67,31.67,31.68,31.68,31.67,31.68,31.68,31.67,31.69,31.68,31.69,31.68,31.69,31.68,31.69,31.69,31.69,31.68,31.68,31.69,31.68,31.68,31.68,31.68,31.68,31.68,31.69,31.68,31.69,31.69,31.69,31.69,31.68,31.68,31.69,31.69,31.69,31.69,31.69,31.68,31.68,31.69,31.68,31.69,31.68,31.68,31.69,31.69,31.69,31.69,31.69,31.69,31.69,31.69,31.69,31.69,31.69,31.69,31.68,31.69,31.68,31.69,31.68,31.69,31.69,31.69,31.69,31.69,31.69,31.69,31.69,31.69,31.69,31.69,31.69,31.69,31.69,31.69,31.69,31.68,31.69,31.69,31.69,31.69,31.69,31.69,31.68,31.69,31.68,31.68,31.68,31.69,31.69,31.69,31.68,31.69,31.69,31.69,31.69,31.69,31.69,31.69,31.69,31.69,31.69,31.69,31.70,31.69,31.69,31.69,31.68,31.68,31.68,31.68,31.69,31.68,31.68,31.68,31.69,31.69,31.68,31.68,31.69,31.67,31.68,31.67,31.68,31.68,31.69,31.68,31.69,31.68,31.68,31.69,31.67,31.70,31.68,31.69,31.69,31.69,31.69,31.69,31.69,31.69,31.69,31.68,31.70,31.68,31.69,31.69,31.69,31.69,31.69,31.69,31.70,31.69,31.69,31.70,31.69,31.69,31.69,31.70,31.69,31.39,31.30,31.30,31.30,31.30,31.23,31.25,31.23,31.25,31.25,31.24,31.34,31.30,31.13,31.33,31.37,31.33,31.23,31.33,31.26,31.20,31.34,31.40,31.32,31.39,31.42,31.37,31.40,31.40,31.36,31.36,31.34,31.42,31.22,31.25,31.35,31.37,31.06,31.27,31.36,31.14,31.00,31.30,31.20,31.21,31.16,31.20,31.13,31.12,31.20,31.33,31.23,31.23,31.18,31.26,31.19,31.26,31.22,31.27,31.27,31.27,31.23,31.22,31.25,31.27,31.28,31.39,31.41,31.38,31.41,31.39,31.44,31.42,31.44,31.47,31.45,31.46,31.38,31.38,31.44,31.42,31.43,31.41,31.30],[14.82,13.86,12.50,13.45,11.98,14.14,13.60,11.88,13.43,11.57,13.67,13.27,13.82,15.49,15.11,16.57,15.80,16.38,16.79,14.99,16.33,14.98,15.64,14.25,15.75,14.95,15.25,15.98,16.54,16.32,14.84,14.40,13.41,14.00,12.03,13.04,10.97,11.59,11.47,11.22,11.47,13.28,13.46,14.60,15.85,16.19,17.62,16.50,15.90,16.57,17.76,16.71,17.66,17.66,17.43,16.84,16.81,15.75,17.15,16.25,16.76,15.77,15.98,15.06,14.09,13.85,14.94,15.11,12.66,12.69,12.35,12.11,13.30,12.15,12.89,12.72,13.77,12.44,14.22,13.83,12.99,13.75,15.25,14.71,16.01,16.12,16.34,16.38,18.01,18.44,18.09,18.03,19.03,17.57,18.68,18.21,18.08,17.33,16.49,16.66,16.00,15.48,15.46,14.89,15.11,13.98,14.43,13.54,13.46,13.61,14.20,12.92,12.04,12.84,12.40,10.81,10.64,10.67,10.20,9.18,7.98,9.37,10.39,10.45,12.09,10.45,11.09,8.85,8.28,8.83,7.56,9.13,7.43,7.45,6.07,5.73,5.88,5.71,4.75,5.42,4.54,4.41,5.80,6.57,6.07,6.63,5.62,4.82,3.97,3.35,3.21,2.56,2.47,2.19,2.01,1.22,0.77,1.50,2.32,3.06,3.33,4.74,4.41,4.33,5.14,5.07,5.73,5.73,6.71,6.78,6.94,8.52,8.76,8.72,8.78,9.99,10.13,10.77,11.91,11.60,11.61,12.45,14.30,11.91,14.70,15.74,16.53,15.91,15.67,17.43,18.29,18.41,17.67,19.94,19.01,18.69,20.50,21.03,20.56,20.92,21.27,21.70,19.84,22.03,20.05,23.34,22.19,23.38,24.84,21.75,23.78,25.56,25.13,24.33,25.32,26.10,24.83,25.46,26.62,27.03,25.35,26.29,26.98,26.77,26.41,27.73,27.64,27.11,27.60,27.99,27.68,28.00,28.56,28.37,28.96,28.25,29.60,28.61,29.18,29.34,29.83,29.68,29.34,29.56,30.20,29.90,29.72,30.25,30.63,29.63,29.49,30.28,30.02,29.53,30.01,30.74,30.35,29.82,29.68,30.20,29.21,29.44,28.46,29.56,29.02,28.62,30.27,30.00,30.42,30.47,30.99,30.55,30.46,31.00,30.57,30.57,30.66,30.64,30.97,30.90,31.16,31.06,30.61,30.89,30.72,31.16,30.68,31.03,31.23,31.16,30.56,31.39,31.12,31.35,31.27,31.08,30.99,30.93,31.28,31.51,31.62,31.57,31.35,31.44,31.49,31.59,31.59,31.59,31.55,31.36,31.41,31.45,31.59,31.55,31.56,31.59,31.63,31.60,31.49,31.56,31.51,31.49,31.44,31.48,31.59,31.62,31.58,31.64,31.63,31.55,31.54,31.59,31.52,31.56,31.55,31.55,31.63,31.64,31.64,31.66,31.66,31.67,31.66,31.67,31.66,31.65,31.57,31.63,31.59,31.63,31.65,31.67,31.66,31.66,31.66,31.63,31.67,31.64,31.66,31.66,31.66,31.68,31.65,31.66,31.67,31.68,31.66,31.68,31.66,31.67,31.67,31.67,31.68,31.68,31.65,31.68,31.66,31.68,31.67,31.68,31.68,31.68,31.68,31.67,31.68,31.67,31.67,31.69,31.68,31.68,31.67,31.66,31.68,31.68,31.68,31.68,31.67,31.66,31.69,31.67,31.69,31.68,31.68,31.68,31.68,31.68,31.69,31.69,31.68,31.68,31.67,31.68,31.68,31.68,31.68,31.67,31.68,31.68,31.69,31.69,31.69,31.69,31.68,31.68,31.69,31.69,31.69,31.69,31.69,31.68,31.68,31.69,31.68,31.69,31.69,31.68,31.69,31.69,31.69,31.69,31.68,31.68,31.69,31.69,31.69,31.69,31.69,31.69,31.68,31.69,31.67,31.69,31.68,31.69,31.69,31.69,31.69,31.69,31.69,31.69,31.68,31.69,31.69,31.68,31.69,31.69,31.69,31.69,31.69,31.69,31.68,31.68,31.69,31.69,31.67,31.68,31.67,31.69,31.68,31.68,31.68,31.68,31.68,31.69,31.67,31.69,31.67,31.69,31.69,31.69,31.69,31.69,31.69,31.69,31.69,31.69,31.70,31.69,31.69,31.69,31.68,31.67,31.69,31.68,31.69,31.69,31.69,31.68,31.69,31.69,31.68,31.68,31.69,31.67,31.69,31.68,31.68,31.69,31.70,31.69,31.69,31.69,31.69,31.69,31.68,31.70,31.68,31.69,31.69,31.68,31.68,31.69,31.69,31.69,31.69,31.68,31.70,31.68,31.68,31.68,31.68,31.68,31.69,31.69,31.70,31.69,31.69,31.69,31.69,31.69,31.69,31.69,31.69,31.34,31.24,31.22,31.17,31.09,31.20,31.16,31.03,31.13,31.11,31.11,31.11,31.28,31.04,31.12,31.18,31.24,31.12,31.18,31.22,31.09,31.23,31.19,31.25,31.30,31.32,31.29,31.31,31.31,31.31,31.23,31.21,31.24,31.10,31.06,31.22,31.21,30.92,31.10,31.19,30.98,30.86,31.18,31.22,31.05,31.08,31.23,31.16,31.04,31.16,31.26,31.16,31.22,31.12,31.19,31.23,31.22,31.25,31.28,31.25,31.25,31.24,31.23,31.25,31.30,31.31,31.36,31.39,31.37,31.40,31.36,31.41,31.42,31.39,31.40,31.43,31.42,31.39,31.35,31.41,31.39,31.42,31.40,31.31],[16.07,15.18,14.19,15.96,13.92,16.87,15.95,14.02,16.07,14.01,15.54,15.92,15.81,17.95,17.64,19.38,18.38,18.74,19.28,16.77,19.18,17.42,18.36,16.96,18.94,17.29,18.72,19.52,19.66,19.42,17.54,16.73,15.67,16.25,13.85,14.56,13.62,14.07,14.19,14.28,14.47,15.84,16.09,16.38,18.76,18.34,20.94,19.94,18.29,18.08,20.61,19.33,20.46,20.81,20.72,19.48,18.94,17.73,19.21,17.88,19.73,18.80,18.55,17.02,16.40,15.55,17.73,17.11,15.56,14.63,14.25,14.40,15.09,14.15,15.11,15.10,15.61,15.04,16.90,16.81,15.79,16.89,18.81,18.44,19.48,20.07,19.80,19.80,21.20,21.70,21.80,21.15,22.38,21.26,22.06,21.93,21.43,20.94,20.29,20.41,19.44,18.89,19.10,18.54,17.81,17.33,17.92,16.61,16.28,16.50,16.34,15.33,15.11,15.30,14.50,13.60,14.18,13.34,12.53,11.57,10.21,11.89,13.49,12.58,14.36,13.31,13.43,11.30,10.79,11.20,9.59,11.56,10.43,9.93,8.53,7.62,8.11,7.86,6.22,6.76,5.39,5.98,6.80,8.23,7.56,8.55,7.10,6.90,5.01,4.99,4.67,3.92,3.29,4.22,3.04,2.47,1.40,0.76,1.45,2.38,2.83,4.08,3.80,3.83,3.86,4.92,6.27,5.49,6.14,6.68,7.68,7.31,8.17,9.07,8.84,9.96,10.27,11.64,12.16,12.99,13.99,13.22,15.40,15.79,16.31,17.01,18.33,18.49,17.94,19.06,21.39,20.72,20.03,23.41,23.80,21.59,23.58,24.22,24.44,23.10,24.00,24.98,23.31,24.92,24.85,26.34,24.89,25.88,26.81,25.96,26.66,27.23,27.84,27.01,27.49,27.87,27.92,28.09,27.52,28.72,28.23,27.46,29.02,28.62,28.98,27.91,29.35,29.19,28.92,29.05,29.38,29.31,28.89,30.03,29.52,29.60,30.20,29.88,29.66,30.05,30.38,30.16,30.05,30.11,30.67,30.38,30.25,30.63,30.89,30.54,30.50,30.88,30.48,30.63,30.92,31.22,31.22,31.04,31.07,31.19,30.97,30.84,30.73,31.11,30.57,31.01,31.17,31.02,30.92,31.16,31.31,31.13,31.04,31.23,31.31,31.40,31.06,31.10,31.35,31.24,31.16,31.32,31.13,31.39,30.98,31.49,31.32,31.31,31.39,31.47,31.12,31.54,31.39,31.44,31.56,31.42,31.29,31.33,31.43,31.61,31.65,31.61,31.48,31.57,31.54,31.63,31.65,31.64,31.62,31.47,31.54,31.52,31.63,31.60,31.61,31.64,31.67,31.66,31.58,31.62,31.57,31.58,31.58,31.56,31.63,31.65,31.64,31.67,31.66,31.64,31.63,31.66,31.61,31.62,31.63,31.60,31.67,31.67,31.67,31.67,31.67,31.68,31.67,31.67,31.66,31.66,31.62,31.66,31.63,31.66,31.66,31.67,31.65,31.66,31.67,31.65,31.66,31.64,31.66,31.65,31.65,31.67,31.66,31.65,31.66,31.68,31.66,31.68,31.65,31.66,31.66,31.65,31.66,31.68,31.66,31.68,31.67,31.67,31.67,31.68,31.68,31.68,31.68,31.67,31.68,31.68,31.67,31.68,31.68,31.68,31.66,31.67,31.68,31.68,31.68,31.69,31.67,31.67,31.68,31.68,31.68,31.68,31.68,31.68,31.68,31.68,31.69,31.68,31.68,31.69,31.68,31.68,31.68,31.67,31.68,31.67,31.68,31.68,31.69,31.68,31.69,31.69,31.68,31.68,31.68,31.69,31.68,31.69,31.69,31.68,31.68,31.69,31.68,31.69,31.67,31.68,31.69,31.68,31.69,31.69,31.68,31.68,31.69,31.69,31.70,31.68,31.69,31.69,31.68,31.69,31.68,31.68,31.69,31.69,31.69,31.69,31.69,31.69,31.69,31.69,31.69,31.69,31.69,31.69,31.69,31.69,31.69,31.69,31.69,31.69,31.69,31.69,31.69,31.69,31.69,31.69,31.68,31.69,31.68,31.68,31.68,31.68,31.68,31.69,31.68,31.69,31.69,31.69,31.69,31.69,31.69,31.69,31.69,31.69,31.69,31.69,31.70,31.69,31.69,31.69,31.69,31.69,31.69,31.69,31.69,31.69,31.69,31.69,31.69,31.69,31.69,31.69,31.69,31.68,31.69,31.68,31.69,31.69,31.70,31.69,31.69,31.69,31.68,31.69,31.68,31.69,31.68,31.69,31.69,31.68,31.69,31.69,31.69,31.69,31.69,31.68,31.69,31.68,31.69,31.69,31.69,31.69,31.69,31.69,31.70,31.69,31.69,31.69,31.69,31.69,31.69,31.70,31.68,31.45,31.35,31.41,31.39,31.36,31.30,31.42,31.33,31.32,31.35,31.33,31.38,31.31,31.28,31.37,31.40,31.40,31.36,31.39,31.37,31.33,31.43,31.47,31.39,31.48,31.51,31.43,31.45,31.44,31.42,31.42,31.39,31.45,31.32,31.33,31.35,31.37,31.19,31.28,31.32,31.23,31.06,31.27,31.22,31.19,31.21,31.27,31.24,31.12,31.23,31.34,31.24,31.27,31.23,31.30,31.28,31.32,31.31,31.37,31.30,31.32,31.28,31.29,31.29,31.30,31.31,31.37,31.39,31.39,31.40,31.36,31.44,31.43,31.44,31.48,31.46,31.48,31.41,31.41,31.43,31.44,31.46,31.43,31.38],[16.58,15.07,13.79,15.88,14.78,17.26,16.74,15.34,16.59,15.12,16.51,16.57,16.03,18.32,17.74,20.00,18.61,19.37,19.79,17.36,19.70,18.17,18.99,17.63,19.77,18.29,19.42,19.90,20.21,19.94,18.62,17.52,16.85,17.41,15.32,15.37,14.43,14.72,14.53,14.88,15.94,17.11,17.47,17.06,19.64,18.96,21.50,20.38,19.10,19.05,21.19,20.08,21.30,21.95,21.79,20.06,19.52,18.35,19.75,18.24,20.06,19.79,19.15,17.76,16.57,16.11,17.49,17.37,15.54,15.63,14.92,14.86,15.53,15.49,15.89,16.66,17.18,15.67,17.90,17.71,16.85,18.05,19.63,19.06,20.33,20.91,20.59,20.67,21.72,22.46,21.60,21.40,22.76,21.77,23.11,22.76,22.80,21.46,20.92,21.33,20.12,19.60,19.74,19.03,18.51,18.04,17.87,17.13,16.93,16.89,17.22,16.13,15.41,16.10,15.86,14.36,13.97,13.92,13.24,11.54,10.13,11.51,12.69,12.78,13.92,12.61,12.20,10.92,10.11,12.28,9.43,11.46,10.19,10.34,9.39,7.69,9.04,8.90,6.96,7.73,6.05,5.92,7.52,8.16,7.29,8.11,6.87,6.72,5.13,5.63,5.09,4.57,4.11,3.76,4.13,3.66,2.76,1.47,0.77,1.55,2.22,3.03,2.51,3.27,3.62,3.66,4.20,4.69,5.11,5.68,5.90,5.63,5.83,6.55,7.06,7.29,8.19,9.01,9.07,9.38,11.14,11.05,11.88,12.42,13.97,14.28,14.74,14.77,14.84,15.37,17.55,17.42,16.32,19.23,20.02,18.57,21.22,21.34,21.17,20.98,20.63,21.91,20.62,22.85,23.24,22.98,22.57,24.33,23.99,22.77,25.16,26.54,24.40,25.41,26.54,26.14,25.11,26.87,26.70,26.49,26.31,26.43,27.93,26.71,27.60,27.96,28.23,27.37,27.85,28.42,28.09,28.48,28.51,29.42,28.75,28.58,29.73,29.48,29.24,29.71,30.08,29.93,29.23,29.99,30.45,29.86,30.09,30.47,30.54,30.07,30.26,30.55,29.73,30.27,30.75,30.88,30.38,30.91,30.25,30.64,30.73,30.56,29.78,30.51,29.90,29.67,30.50,30.25,30.42,30.71,30.69,30.87,30.72,30.47,30.64,31.01,31.08,30.95,31.14,31.01,31.12,31.14,31.02,31.20,30.86,31.31,31.17,31.17,31.39,31.33,31.01,31.42,31.26,31.28,31.47,31.15,31.16,31.14,31.31,31.56,31.64,31.55,31.42,31.50,31.52,31.59,31.62,31.62,31.60,31.43,31.53,31.46,31.61,31.56,31.60,31.62,31.64,31.64,31.57,31.63,31.58,31.54,31.54,31.56,31.62,31.65,31.63,31.67,31.64,31.64,31.62,31.64,31.60,31.60,31.60,31.60,31.66,31.65,31.66,31.67,31.66,31.67,31.67,31.67,31.67,31.65,31.63,31.66,31.62,31.66,31.67,31.68,31.66,31.67,31.67,31.66,31.65,31.65,31.66,31.66,31.67,31.67,31.66,31.66,31.68,31.67,31.67,31.68,31.66,31.66,31.66,31.66,31.68,31.68,31.66,31.68,31.67,31.68,31.67,31.67,31.68,31.68,31.68,31.67,31.68,31.68,31.67,31.68,31.67,31.68,31.67,31.67,31.68,31.68,31.68,31.68,31.68,31.67,31.68,31.68,31.68,31.68,31.69,31.68,31.68,31.69,31.69,31.68,31.68,31.68,31.68,31.68,31.69,31.68,31.68,31.68,31.69,31.68,31.69,31.69,31.69,31.69,31.68,31.68,31.69,31.69,31.68,31.69,31.69,31.68,31.68,31.69,31.68,31.69,31.68,31.68,31.69,31.69,31.69,31.69,31.68,31.68,31.69,31.69,31.69,31.68,31.69,31.69,31.69,31.70,31.67,31.68,31.69,31.69,31.69,31.69,31.69,31.69,31.69,31.69,31.69,31.69,31.69,31.69,31.69,31.69,31.69,31.69,31.69,31.69,31.69,31.69,31.69,31.69,31.68,31.68,31.68,31.68,31.68,31.68,31.68,31.69,31.68,31.69,31.68,31.69,31.68,31.69,31.69,31.69,31.69,31.69,31.69,31.69,31.69,31.69,31.70,31.69,31.69,31.69,31.69,31.68,31.68,31.68,31.68,31.69,31.68,31.69,31.69,31.69,31.68,31.68,31.69,31.67,31.68,31.68,31.68,31.68,31.69,31.69,31.69,31.68,31.68,31.68,31.68,31.69,31.68,31.69,31.69,31.69,31.69,31.69,31.69,31.69,31.69,31.68,31.69,31.68,31.68,31.68,31.69,31.69,31.69,31.68,31.69,31.69,31.69,31.69,31.69,31.69,31.69,31.69,31.69,31.40,31.35,31.37,31.34,31.31,31.24,31.33,31.28,31.25,31.33,31.27,31.37,31.28,31.20,31.32,31.39,31.33,31.30,31.31,31.30,31.26,31.32,31.43,31.31,31.42,31.42,31.40,31.41,31.41,31.37,31.32,31.38,31.42,31.22,31.30,31.30,31.35,31.08,31.21,31.30,31.20,31.00,31.28,31.16,31.18,31.19,31.18,31.16,31.07,31.17,31.33,31.22,31.22,31.20,31.23,31.23,31.29,31.27,31.32,31.28,31.32,31.25,31.28,31.30,31.30,31.32,31.38,31.39,31.36,31.40,31.36,31.44,31.41,31.44,31.47,31.45,31.48,31.40,31.40,31.43,31.44,31.46,31.44,31.35],[16.92,15.81,15.41,16.67,15.31,17.50,17.14,16.07,16.84,15.20,17.01,17.08,16.60,19.04,18.79,20.58,19.12,19.73,20.13,17.78,19.55,18.55,19.05,17.85,19.89,18.40,19.43,19.87,20.42,19.91,18.59,17.63,16.91,17.52,15.49,16.02,15.60,15.95,15.47,15.32,16.07,16.90,17.21,17.16,19.30,19.09,21.96,20.76,19.09,19.34,21.24,19.96,21.69,21.93,21.53,20.06,19.50,18.87,20.16,18.88,20.31,19.77,19.73,18.16,17.46,17.23,18.10,18.45,16.73,15.85,15.98,15.47,16.12,16.16,15.83,17.18,17.72,16.31,18.55,18.06,18.29,18.70,19.89,19.35,20.25,20.68,20.93,21.17,22.25,23.23,23.13,22.63,23.47,22.78,23.09,23.26,22.75,21.54,21.46,21.55,20.05,19.33,20.24,19.65,18.74,18.40,18.95,17.76,17.79,17.71,17.96,16.87,17.01,17.32,16.60,15.41,15.26,14.88,14.15,12.85,11.59,12.47,13.81,13.33,14.17,14.44,13.27,13.18,11.60,13.09,10.27,12.32,10.48,10.69,8.97,8.47,9.43,10.26,7.78,9.01,8.05,8.23,8.77,10.07,9.28,10.15,9.57,8.35,6.68,7.24,6.41,6.56,6.58,4.63,4.47,5.53,4.27,2.31,1.24,0.76,1.34,3.02,2.10,2.14,2.77,3.31,3.32,3.37,4.09,4.74,4.77,4.57,5.22,5.78,5.43,5.89,6.50,7.37,6.92,7.70,8.85,8.50,9.08,10.34,10.91,11.10,12.82,12.60,12.09,13.83,15.67,14.40,14.42,16.90,17.91,15.28,19.09,19.62,19.38,18.90,19.91,20.67,18.01,20.76,20.19,21.93,21.04,21.84,23.65,21.09,22.72,24.92,24.44,23.63,23.97,25.32,24.36,25.21,25.70,27.33,24.58,24.75,26.87,26.38,26.27,26.30,28.36,26.25,25.68,27.54,27.12,27.62,27.41,28.67,28.16,27.81,28.49,28.57,28.66,28.91,29.41,28.94,28.61,28.69,29.79,28.92,28.94,29.64,30.17,29.18,29.06,30.31,29.97,29.39,29.50,30.19,30.53,29.87,30.44,30.79,30.43,30.15,29.64,31.09,30.32,30.49,31.12,30.85,30.96,31.00,31.27,30.94,30.84,31.26,30.99,31.07,30.97,31.04,31.23,31.13,31.35,31.31,31.16,31.33,31.04,31.44,31.07,31.20,31.42,31.42,31.06,31.46,31.26,31.38,31.42,31.30,31.26,31.24,31.38,31.54,31.63,31.56,31.43,31.46,31.46,31.59,31.59,31.58,31.55,31.45,31.49,31.49,31.58,31.54,31.57,31.61,31.62,31.61,31.54,31.59,31.56,31.51,31.52,31.49,31.58,31.63,31.60,31.65,31.63,31.62,31.59,31.63,31.58,31.59,31.59,31.54,31.66,31.65,31.64,31.66,31.65,31.66,31.66,31.66,31.66,31.65,31.60,31.66,31.60,31.65,31.64,31.67,31.64,31.65,31.65,31.63,31.64,31.64,31.65,31.64,31.65,31.67,31.65,31.65,31.67,31.67,31.65,31.67,31.65,31.65,31.66,31.66,31.67,31.67,31.66,31.67,31.67,31.67,31.67,31.67,31.68,31.69,31.68,31.67,31.67,31.68,31.67,31.68,31.67,31.68,31.66,31.66,31.67,31.68,31.68,31.68,31.67,31.67,31.68,31.68,31.69,31.68,31.69,31.68,31.69,31.69,31.69,31.68,31.68,31.68,31.68,31.68,31.68,31.67,31.68,31.67,31.68,31.68,31.69,31.69,31.69,31.69,31.68,31.68,31.69,31.69,31.68,31.68,31.69,31.68,31.68,31.69,31.68,31.68,31.68,31.68,31.69,31.68,31.69,31.69,31.68,31.69,31.69,31.69,31.69,31.68,31.69,31.69,31.69,31.69,31.67,31.68,31.68,31.69,31.69,31.69,31.69,31.69,31.69,31.68,31.68,31.69,31.68,31.68,31.68,31.69,31.69,31.69,31.69,31.69,31.69,31.69,31.69,31.69,31.68,31.68,31.68,31.68,31.67,31.68,31.68,31.68,31.68,31.69,31.68,31.69,31.68,31.69,31.69,31.69,31.69,31.69,31.69,31.69,31.69,31.69,31.70,31.69,31.69,31.69,31.68,31.68,31.68,31.69,31.69,31.69,31.70,31.69,31.69,31.69,31.69,31.69,31.69,31.67,31.69,31.68,31.69,31.68,31.69,31.68,31.69,31.68,31.68,31.69,31.68,31.70,31.68,31.69,31.69,31.68,31.68,31.69,31.69,31.69,31.69,31.69,31.69,31.68,31.68,31.68,31.69,31.68,31.69,31.68,31.69,31.69,31.69,31.69,31.69,31.69,31.69,31.69,31.69,31.41,31.37,31.35,31.30,31.23,31.32,31.37,31.22,31.23,31.28,31.29,31.28,31.33,31.25,31.32,31.33,31.28,31.27,31.31,31.35,31.23,31.37,31.36,31.35,31.42,31.43,31.42,31.43,31.43,31.43,31.34,31.39,31.41,31.23,31.20,31.28,31.31,31.13,31.20,31.26,31.23,31.05,31.28,31.25,31.17,31.18,31.24,31.26,31.13,31.17,31.29,31.21,31.24,31.19,31.22,31.20,31.27,31.24,31.31,31.25,31.31,31.25,31.29,31.31,31.32,31.33,31.37,31.38,31.37,31.40,31.35,31.43,31.41,31.40,31.42,31.45,31.45,31.40,31.36,31.42,31.43,31.43,31.42,31.33],[17.02,16.17,15.54,17.19,15.94,17.98,18.63,17.34,17.66,15.93,18.00,17.43,18.33,19.64,18.18,20.89,19.70,20.27,20.24,18.75,20.14,19.21,20.29,18.84,20.57,19.00,19.88,20.21,20.73,20.65,19.14,18.64,17.87,19.04,16.60,16.94,15.68,14.97,15.48,15.37,16.38,17.53,18.66,18.30,20.09,19.83,22.54,21.12,19.64,20.04,21.63,20.52,21.48,21.47,21.75,20.49,20.19,19.48,20.42,19.51,20.47,20.38,19.72,18.76,17.19,17.84,18.92,18.08,15.93,16.51,16.11,16.38,18.05,17.15,17.90,18.09,18.93,17.21,19.05,17.93,17.31,18.29,19.88,18.81,20.37,20.80,20.83,20.78,22.40,23.55,22.79,22.13,23.31,22.43,23.08,23.58,22.48,21.62,21.85,21.25,20.06,19.68,20.48,19.40,19.01,18.32,19.18,18.26,18.21,18.32,19.16,17.65,16.90,17.21,17.02,15.55,16.02,15.03,14.63,12.84,12.25,13.17,13.68,14.97,15.18,14.15,14.22,12.76,12.97,14.20,10.87,12.64,11.33,11.00,9.52,8.73,8.87,8.82,7.37,9.08,7.87,8.02,9.14,9.97,9.30,10.58,9.89,8.40,6.67,6.55,5.98,5.62,5.93,4.43,4.20,3.93,4.74,3.26,2.01,1.36,0.76,1.25,1.61,1.65,1.87,2.27,2.59,2.20,3.02,3.73,3.66,3.24,4.19,4.74,4.09,4.90,5.49,5.60,5.50,6.13,6.85,6.49,6.96,6.74,8.12,8.26,8.20,8.78,9.03,9.52,9.42,11.09,10.71,10.45,11.13,11.60,12.14,11.75,13.50,12.35,12.49,13.37,13.33,13.80,14.04,15.35,13.29,15.04,16.72,16.37,15.46,16.71,19.69,16.59,18.08,18.68,20.51,19.13,20.20,22.01,19.73,21.79,21.08,23.55,21.67,23.61,23.35,23.55,23.91,24.37,24.61,25.25,26.18,25.39,26.18,25.44,27.30,25.50,26.83,27.34,26.80,26.77,27.70,25.85,27.16,27.41,27.87,28.11,27.61,27.94,26.34,26.83,28.29,27.70,26.79,28.95,28.81,27.39,27.82,29.38,28.46,27.00,27.58,27.95,27.01,26.85,27.28,28.64,29.84,29.28,30.61,30.02,29.56,30.12,30.56,30.07,29.96,30.17,30.33,30.42,30.65,30.77,30.36,30.36,30.04,30.78,29.86,30.53,30.76,31.00,30.55,31.00,30.67,30.91,30.91,30.94,30.70,30.78,30.73,31.17,31.45,31.29,31.14,31.13,31.15,31.47,31.48,31.44,31.25,31.14,31.17,31.23,31.49,31.40,31.46,31.53,31.55,31.45,31.20,31.36,31.28,31.26,31.15,31.18,31.45,31.49,31.52,31.61,31.57,31.42,31.41,31.45,31.28,31.42,31.36,31.35,31.48,31.53,31.56,31.61,31.64,31.65,31.62,31.64,31.63,31.53,31.36,31.47,31.44,31.52,31.56,31.60,31.57,31.61,31.58,31.54,31.59,31.59,31.61,31.61,31.59,31.61,31.60,31.62,31.64,31.63,31.61,31.65,31.62,31.65,31.66,31.66,31.66,31.63,31.60,31.65,31.62,31.64,31.66,31.67,31.67,31.67,31.66,31.62,31.63,31.64,31.63,31.65,31.63,31.66,31.66,31.66,31.67,31.66,31.66,31.66,31.64,31.62,31.67,31.65,31.67,31.67,31.67,31.67,31.67,31.66,31.68,31.66,31.62,31.66,31.62,31.66,31.66,31.66,31.66,31.66,31.66,31.65,31.67,31.67,31.68,31.68,31.67,31.68,31.68,31.68,31.67,31.67,31.67,31.66,31.66,31.68,31.67,31.68,31.67,31.67,31.68,31.66,31.68,31.67,31.66,31.67,31.68,31.69,31.68,31.67,31.68,31.68,31.67,31.69,31.66,31.68,31.67,31.68,31.68,31.68,31.67,31.68,31.68,31.68,31.67,31.68,31.68,31.68,31.67,31.69,31.68,31.68,31.68,31.67,31.67,31.67,31.68,31.68,31.66,31.67,31.66,31.67,31.66,31.67,31.67,31.67,31.66,31.67,31.66,31.67,31.66,31.67,31.67,31.68,31.68,31.68,31.68,31.68,31.68,31.68,31.69,31.68,31.67,31.68,31.67,31.66,31.68,31.68,31.68,31.68,31.68,31.69,31.68,31.69,31.68,31.68,31.69,31.66,31.67,31.67,31.67,31.68,31.68,31.68,31.68,31.68,31.67,31.68,31.67,31.69,31.67,31.67,31.67,31.67,31.67,31.68,31.67,31.68,31.69,31.67,31.68,31.67,31.67,31.67,31.68,31.67,31.68,31.67,31.69,31.68,31.68,31.68,31.67,31.67,31.69,31.68,31.67,31.32,31.17,31.16,31.12,30.95,31.13,31.08,30.90,31.01,31.04,31.05,31.10,31.12,30.92,31.09,31.13,31.14,31.01,31.08,31.16,30.96,31.13,31.11,31.11,31.25,31.29,31.25,31.26,31.27,31.22,31.06,31.10,31.16,30.97,30.90,31.08,31.19,30.79,30.99,31.02,30.85,30.67,30.97,31.07,30.94,30.86,30.96,31.07,30.77,30.94,31.14,31.04,31.07,31.02,31.08,31.11,31.12,31.17,31.24,31.22,31.24,31.26,31.26,31.22,31.25,31.27,31.29,31.34,31.32,31.35,31.29,31.32,31.33,31.34,31.36,31.40,31.40,31.33,31.30,31.37,31.36,31.38,31.38,31.26],[19.32,18.09,17.44,19.23,17.98,20.43,20.18,19.93,20.16,18.39,20.30,19.20,18.86,20.17,19.49,21.44,20.63,21.85,21.73,20.87,21.44,21.51,21.35,21.15,21.84,20.92,22.21,22.30,22.15,22.60,21.82,20.74,20.57,20.95,19.23,18.97,18.20,16.45,16.91,17.27,18.15,20.13,21.14,20.49,22.07,21.89,23.85,22.49,21.57,22.64,22.75,22.54,22.55,23.13,23.22,22.11,21.63,21.71,21.84,21.00,21.89,21.50,21.15,20.04,18.61,17.66,19.74,19.76,17.78,18.41,17.24,17.91,19.73,19.35,20.26,20.27,20.88,19.73,21.20,20.53,19.65,20.32,21.77,21.22,22.49,23.02,22.74,22.86,24.12,24.57,24.45,23.41,25.09,23.94,24.93,24.81,24.43,23.59,23.10,23.44,22.38,21.96,21.90,21.58,21.29,20.07,20.88,20.74,20.23,19.09,20.42,19.86,18.02,18.85,19.12,17.91,16.95,16.89,16.26,15.27,13.26,14.54,15.50,15.95,17.45,16.83,15.27,15.11,12.98,14.95,11.18,14.90,14.58,13.62,12.50,9.85,12.00,10.07,8.17,8.96,7.67,8.13,9.42,10.46,9.86,10.66,9.46,8.53,7.29,7.37,6.65,5.49,5.57,4.66,5.04,4.74,4.16,4.30,3.24,2.04,1.16,0.77,1.19,1.53,1.63,1.84,2.50,2.37,2.76,2.90,3.61,3.57,4.01,4.07,4.21,4.49,4.86,5.48,6.11,6.09,6.33,6.76,7.53,8.18,8.37,8.85,10.39,10.25,10.67,11.62,13.29,12.77,13.00,14.75,15.05,13.92,15.64,17.24,16.98,17.40,18.54,17.89,17.43,18.93,17.70,20.37,20.11,20.74,20.00,20.03,22.12,21.71,22.01,23.55,22.62,21.88,23.73,23.09,24.58,24.16,26.02,24.85,24.65,25.52,25.68,26.01,26.22,26.88,26.37,26.86,26.20,26.77,27.54,27.69,27.94,27.66,28.20,27.24,27.48,28.37,28.45,28.87,28.54,28.37,29.19,27.31,28.66,29.95,29.93,29.02,28.99,30.23,29.04,29.64,28.59,30.33,30.07,29.73,29.41,29.67,29.96,29.45,27.31,29.61,29.81,29.29,30.38,30.27,29.78,30.48,30.77,30.47,30.40,30.63,30.42,30.66,30.46,30.34,30.94,30.74,30.82,30.89,30.67,30.91,30.74,31.14,30.39,30.85,31.01,31.24,30.72,31.32,30.90,31.08,31.14,31.25,31.01,31.11,31.02,31.48,31.60,31.51,31.29,31.35,31.22,31.55,31.57,31.48,31.46,31.33,31.33,31.38,31.52,31.46,31.54,31.58,31.62,31.57,31.45,31.58,31.44,31.39,31.44,31.38,31.44,31.60,31.59,31.64,31.61,31.53,31.56,31.60,31.52,31.56,31.52,31.50,31.61,31.62,31.63,31.65,31.65,31.67,31.65,31.66,31.65,31.63,31.57,31.62,31.58,31.61,31.62,31.65,31.63,31.66,31.62,31.61,31.65,31.64,31.65,31.65,31.65,31.67,31.65,31.65,31.66,31.67,31.65,31.68,31.65,31.66,31.67,31.66,31.67,31.67,31.65,31.67,31.66,31.67,31.67,31.67,31.68,31.68,31.68,31.66,31.67,31.68,31.67,31.68,31.67,31.68,31.67,31.66,31.68,31.68,31.68,31.69,31.67,31.67,31.68,31.67,31.68,31.67,31.68,31.68,31.68,31.68,31.69,31.68,31.66,31.69,31.66,31.68,31.68,31.68,31.67,31.67,31.68,31.67,31.69,31.68,31.69,31.68,31.68,31.68,31.68,31.69,31.68,31.68,31.68,31.67,31.67,31.69,31.67,31.68,31.68,31.67,31.68,31.67,31.69,31.68,31.67,31.68,31.68,31.69,31.69,31.68,31.68,31.68,31.68,31.68,31.65,31.68,31.67,31.68,31.68,31.68,31.68,31.68,31.69,31.68,31.67,31.67,31.68,31.68,31.67,31.69,31.67,31.68,31.68,31.68,31.67,31.68,31.68,31.68,31.67,31.67,31.67,31.67,31.66,31.67,31.67,31.68,31.67,31.68,31.67,31.68,31.67,31.67,31.67,31.68,31.68,31.68,31.68,31.68,31.68,31.68,31.69,31.68,31.68,31.68,31.68,31.67,31.68,31.67,31.68,31.68,31.68,31.68,31.68,31.68,31.68,31.68,31.68,31.67,31.68,31.67,31.67,31.68,31.68,31.68,31.68,31.68,31.67,31.67,31.67,31.68,31.67,31.68,31.68,31.68,31.68,31.67,31.68,31.68,31.68,31.68,31.68,31.67,31.67,31.67,31.68,31.67,31.68,31.67,31.69,31.68,31.68,31.68,31.68,31.67,31.69,31.68,31.67,31.38,31.35,31.41,31.40,31.43,31.39,31.40,31.41,31.36,31.31,31.39,31.37,31.34,31.27,31.39,31.43,31.34,31.40,31.44,31.36,31.34,31.38,31.38,31.36,31.40,31.41,31.37,31.37,31.34,31.38,31.33,31.44,31.41,31.28,31.40,31.32,31.37,31.20,31.28,31.31,31.25,31.06,31.32,31.22,31.25,31.17,31.23,31.20,31.05,31.17,31.24,31.22,31.19,31.18,31.22,31.22,31.25,31.29,31.35,31.31,31.32,31.31,31.30,31.31,31.31,31.30,31.36,31.37,31.37,31.37,31.37,31.39,31.41,31.40,31.43,31.44,31.44,31.40,31.36,31.45,31.42,31.45,31.43,31.38],[16.89,15.65,15.03,17.61,16.42,18.93,18.50,17.92,18.10,16.12,18.50,18.18,17.51,19.04,17.83,20.37,19.67,20.55,20.71,19.16,20.73,20.13,20.37,19.53,21.28,19.90,20.91,20.84,21.14,21.35,20.45,19.51,19.14,19.31,17.52,17.51,16.16,15.17,15.09,15.39,17.05,19.32,19.61,19.11,20.92,20.34,22.56,21.59,20.02,20.98,21.76,21.55,21.90,22.31,22.57,21.02,20.89,20.30,21.12,19.61,20.95,20.91,19.79,18.98,16.58,16.62,18.57,18.28,16.00,17.10,15.39,15.99,18.12,17.63,18.40,18.73,19.91,18.75,20.14,19.48,18.72,19.12,20.77,20.68,21.59,21.63,21.50,21.14,22.41,22.86,22.48,21.52,23.64,22.52,24.06,23.98,23.85,22.19,22.42,22.54,21.10,20.74,21.41,20.82,20.35,19.14,19.68,19.05,19.37,18.39,19.21,18.55,16.41,17.92,17.34,16.03,15.34,15.32,14.89,12.64,11.36,12.37,13.59,14.24,14.78,14.13,13.27,12.38,11.40,13.13,10.75,13.75,12.35,11.60,10.80,8.50,10.23,9.49,7.36,8.53,7.48,7.24,8.52,8.76,8.17,8.80,7.84,7.16,6.19,6.70,6.81,5.79,5.34,4.95,4.88,4.32,3.91,3.76,3.07,2.44,1.79,1.08,0.76,1.09,1.61,1.74,1.85,2.12,2.48,2.61,3.04,3.06,3.71,3.82,3.63,4.21,4.35,4.79,4.82,5.04,5.85,5.43,5.73,6.31,6.93,6.72,6.93,8.17,7.65,8.23,8.68,9.08,9.12,10.18,10.35,10.23,11.29,12.20,13.56,12.26,13.11,13.98,12.50,15.63,15.86,16.15,15.10,17.17,17.07,15.42,17.77,19.91,18.41,17.69,20.87,20.02,19.24,20.33,23.91,21.16,20.14,22.98,23.69,21.60,21.60,24.79,23.66,21.52,24.79,25.32,23.39,22.87,26.05,25.90,24.47,25.13,26.67,24.19,24.02,26.75,27.58,24.45,24.95,27.05,26.58,24.21,26.60,28.07,26.21,25.15,27.65,28.37,25.65,27.10,27.86,27.57,27.31,28.93,26.52,27.69,27.45,26.99,24.96,28.23,28.59,24.33,28.39,29.38,29.61,29.71,29.68,29.80,29.27,29.60,29.63,30.35,29.88,30.03,30.64,30.33,30.71,30.72,30.20,30.49,30.29,30.89,30.30,30.02,30.87,30.92,30.04,31.06,30.69,30.93,30.92,30.80,30.63,30.57,30.96,31.34,31.57,31.29,31.11,31.10,31.33,31.49,31.50,31.47,31.36,31.19,31.20,31.22,31.54,31.43,31.49,31.53,31.54,31.49,31.35,31.51,31.42,31.31,31.30,31.29,31.46,31.56,31.55,31.63,31.58,31.50,31.50,31.54,31.39,31.45,31.47,31.45,31.59,31.59,31.59,31.63,31.63,31.65,31.64,31.65,31.65,31.61,31.52,31.57,31.53,31.60,31.61,31.64,31.62,31.64,31.61,31.61,31.60,31.62,31.63,31.63,31.64,31.65,31.63,31.64,31.66,31.64,31.63,31.67,31.64,31.66,31.66,31.65,31.68,31.66,31.63,31.65,31.64,31.66,31.66,31.66,31.67,31.67,31.66,31.61,31.66,31.65,31.65,31.67,31.65,31.67,31.67,31.65,31.67,31.66,31.67,31.67,31.66,31.65,31.67,31.66,31.68,31.67,31.67,31.68,31.68,31.67,31.68,31.67,31.65,31.67,31.64,31.66,31.67,31.67,31.67,31.66,31.68,31.67,31.68,31.67,31.68,31.68,31.68,31.68,31.69,31.68,31.68,31.68,31.68,31.67,31.68,31.69,31.67,31.69,31.68,31.67,31.68,31.67,31.69,31.68,31.67,31.68,31.69,31.69,31.69,31.68,31.68,31.68,31.68,31.69,31.66,31.67,31.67,31.68,31.68,31.68,31.68,31.68,31.69,31.68,31.67,31.68,31.69,31.69,31.67,31.69,31.67,31.68,31.68,31.67,31.67,31.68,31.68,31.68,31.67,31.67,31.66,31.67,31.66,31.67,31.67,31.67,31.67,31.68,31.67,31.67,31.66,31.67,31.67,31.68,31.68,31.68,31.67,31.68,31.68,31.69,31.69,31.68,31.67,31.68,31.67,31.66,31.67,31.68,31.68,31.69,31.68,31.68,31.68,31.68,31.68,31.68,31.68,31.66,31.67,31.67,31.67,31.67,31.68,31.67,31.67,31.67,31.67,31.67,31.67,31.68,31.68,31.67,31.68,31.67,31.68,31.67,31.68,31.67,31.68,31.68,31.68,31.67,31.67,31.67,31.67,31.66,31.68,31.67,31.68,31.68,31.68,31.68,31.68,31.67,31.68,31.68,31.67,31.35,31.29,31.28,31.21,31.07,31.22,31.22,31.02,31.09,31.11,31.09,31.12,31.20,31.05,31.16,31.23,31.20,31.14,31.20,31.18,31.13,31.25,31.23,31.27,31.34,31.35,31.29,31.32,31.33,31.31,31.26,31.31,31.38,31.19,31.19,31.20,31.22,31.05,31.14,31.23,31.13,30.99,31.20,31.11,31.13,31.08,31.12,31.14,31.03,31.09,31.22,31.15,31.15,31.13,31.13,31.15,31.17,31.21,31.25,31.24,31.27,31.25,31.30,31.30,31.30,31.29,31.36,31.38,31.35,31.38,31.34,31.40,31.38,31.39,31.42,31.44,31.44,31.37,31.32,31.41,31.40,31.43,31.42,31.36],[17.01,16.23,15.33,17.56,16.32,18.19,18.28,17.68,17.60,15.49,18.05,17.97,17.70,20.12,18.32,20.53,19.56,20.47,20.51,18.89,19.85,19.63,20.16,18.70,20.53,18.94,19.87,20.51,21.03,20.80,19.28,19.05,18.21,19.09,17.09,17.12,15.86,15.92,15.47,15.80,16.37,18.16,18.43,18.76,20.27,20.08,22.38,21.42,19.71,20.52,21.63,20.56,21.36,21.67,22.02,20.39,20.18,19.99,20.66,19.69,20.88,20.28,19.59,18.75,17.27,17.32,18.95,18.56,16.40,16.62,16.23,15.99,17.86,17.16,17.97,18.27,19.64,17.75,19.00,18.48,17.90,18.41,20.27,19.35,20.73,20.63,20.64,20.31,21.98,23.12,22.17,21.66,22.98,21.93,23.10,23.31,22.77,21.36,21.89,21.33,20.36,19.77,20.40,19.72,19.53,18.22,19.50,18.64,18.26,17.91,19.60,17.87,16.60,18.01,16.65,15.81,15.36,15.29,14.25,12.44,12.09,12.98,13.84,16.42,15.03,15.99,13.95,13.49,12.67,14.24,11.28,12.93,12.57,10.27,9.79,8.81,8.73,8.67,7.58,8.60,7.35,7.72,8.84,9.33,9.65,9.78,9.16,7.77,6.48,6.65,6.72,5.71,5.39,4.63,5.25,4.61,3.81,3.50,3.04,2.82,2.08,1.70,1.01,0.77,1.03,1.47,1.62,1.53,2.02,2.18,2.31,2.45,2.99,3.42,3.03,3.68,4.29,3.78,4.23,4.71,5.42,5.01,5.64,5.97,6.06,6.27,6.70,7.13,7.36,7.60,7.62,8.91,7.88,8.64,9.10,9.50,8.85,9.94,11.91,10.16,9.83,12.24,11.03,11.11,12.04,13.90,11.84,11.88,14.36,13.44,12.34,13.63,16.18,14.25,13.60,16.07,16.35,15.79,15.57,18.27,17.91,16.26,17.93,19.86,18.09,18.04,20.48,20.26,19.74,20.47,21.38,21.89,20.71,22.18,23.55,20.39,22.57,22.47,23.82,23.65,23.09,23.66,24.12,21.65,24.54,24.70,25.11,23.56,24.91,25.29,24.44,23.66,26.46,26.08,24.61,25.12,24.78,25.40,25.19,23.96,24.94,23.95,23.26,22.37,23.76,21.89,24.24,27.22,27.95,25.97,29.46,29.19,26.35,28.18,30.07,29.17,29.40,29.28,29.22,30.15,30.33,30.45,30.18,29.81,29.84,30.58,28.36,29.77,30.56,30.68,30.41,30.67,30.19,30.32,30.74,30.60,30.45,30.58,30.37,30.94,31.33,31.07,30.95,30.97,31.09,31.33,31.36,31.35,31.16,31.00,30.99,31.08,31.40,31.28,31.36,31.48,31.51,31.40,31.16,31.28,31.15,31.18,31.05,31.08,31.34,31.43,31.48,31.55,31.47,31.37,31.40,31.40,31.20,31.36,31.32,31.25,31.43,31.46,31.49,31.53,31.59,31.60,31.55,31.60,31.56,31.44,31.31,31.42,31.45,31.52,31.52,31.54,31.47,31.59,31.53,31.50,31.52,31.53,31.56,31.55,31.53,31.56,31.52,31.55,31.59,31.60,31.53,31.62,31.55,31.62,31.63,31.62,31.64,31.61,31.57,31.62,31.59,31.61,31.65,31.67,31.66,31.64,31.64,31.60,31.62,31.64,31.62,31.63,31.60,31.63,31.66,31.65,31.66,31.65,31.65,31.65,31.63,31.59,31.65,31.62,31.66,31.67,31.66,31.67,31.67,31.65,31.66,31.64,31.61,31.63,31.62,31.64,31.65,31.66,31.66,31.66,31.66,31.64,31.65,31.66,31.66,31.68,31.67,31.68,31.68,31.67,31.67,31.67,31.67,31.66,31.66,31.68,31.66,31.68,31.67,31.67,31.68,31.66,31.68,31.67,31.66,31.67,31.68,31.68,31.68,31.67,31.67,31.67,31.68,31.68,31.65,31.67,31.66,31.67,31.68,31.68,31.68,31.67,31.68,31.67,31.67,31.67,31.68,31.67,31.66,31.68,31.67,31.67,31.68,31.66,31.67,31.67,31.67,31.68,31.66,31.66,31.66,31.66,31.66,31.67,31.66,31.67,31.67,31.68,31.67,31.66,31.67,31.67,31.67,31.66,31.68,31.67,31.67,31.68,31.67,31.68,31.69,31.68,31.67,31.68,31.67,31.66,31.67,31.67,31.67,31.68,31.67,31.68,31.67,31.68,31.68,31.68,31.68,31.66,31.67,31.66,31.66,31.67,31.67,31.67,31.67,31.67,31.67,31.67,31.67,31.68,31.67,31.66,31.68,31.67,31.68,31.67,31.67,31.66,31.68,31.68,31.68,31.67,31.67,31.66,31.67,31.66,31.67,31.67,31.68,31.68,31.68,31.68,31.67,31.66,31.68,31.68,31.66,31.41,31.26,31.26,31.19,30.97,31.28,31.15,30.98,31.06,31.11,31.03,31.08,31.13,30.93,31.07,31.16,31.09,30.99,31.15,31.19,30.99,31.18,31.14,31.11,31.23,31.28,31.26,31.26,31.26,31.27,31.13,31.16,31.30,30.97,30.96,31.16,31.23,30.76,31.04,31.06,30.84,30.69,30.99,31.11,30.95,30.84,31.05,31.05,30.91,31.00,31.13,31.04,31.09,30.97,31.04,31.15,31.12,31.20,31.23,31.21,31.24,31.24,31.26,31.21,31.25,31.26,31.27,31.33,31.32,31.35,31.27,31.33,31.34,31.33,31.35,31.40,31.38,31.34,31.26,31.35,31.31,31.34,31.32,31.20],[17.62,16.43,15.94,19.50,17.55,19.97,19.44,18.69,18.76,16.61,19.49,19.12,18.42,20.03,18.76,21.10,20.60,21.08,21.36,19.48,21.83,20.73,21.90,19.77,21.52,20.44,20.96,21.73,21.78,22.38,20.49,20.13,19.76,20.15,18.59,18.56,16.94,15.48,15.92,16.07,16.92,19.65,20.36,19.66,21.78,21.35,23.05,22.34,20.62,21.67,22.32,22.17,21.91,21.96,22.70,21.65,21.11,20.86,21.43,19.77,21.50,21.74,20.04,19.42,17.23,17.39,19.64,18.82,16.66,17.41,16.42,16.96,19.00,18.63,19.31,19.50,20.09,19.53,19.98,19.86,19.39,20.14,21.55,21.06,21.70,22.02,22.06,21.93,23.60,24.03,23.76,22.32,24.05,22.94,23.99,23.76,23.74,22.55,22.64,22.61,21.40,21.39,22.08,20.67,20.09,19.91,20.79,19.43,19.78,19.33,20.20,18.53,17.75,19.54,17.49,17.64,16.49,16.05,16.12,13.82,12.71,13.82,14.76,16.42,18.07,16.30,15.17,12.98,12.50,14.58,12.07,14.52,15.04,13.43,13.23,9.79,11.25,9.86,8.01,8.43,7.73,7.54,8.93,10.41,9.05,9.86,8.71,8.20,6.94,6.66,7.15,5.85,5.99,5.19,5.53,4.98,4.00,3.85,3.10,2.71,2.51,2.22,1.72,1.03,0.78,1.05,1.47,1.43,1.46,1.99,2.28,2.05,2.46,2.96,2.87,2.97,3.42,3.80,3.85,4.01,4.49,4.52,4.87,5.21,5.66,5.87,6.41,6.47,6.64,7.34,7.47,7.44,7.93,8.71,8.06,8.30,9.52,9.42,9.04,10.07,10.05,10.70,9.69,10.91,10.63,11.82,11.71,12.28,13.67,12.48,13.54,13.74,14.68,14.80,14.17,14.44,15.57,14.52,14.54,15.67,16.80,15.61,15.91,16.92,18.09,17.32,17.43,19.15,19.45,18.86,18.36,21.19,20.51,18.81,21.35,21.14,21.33,19.04,22.70,22.73,20.48,19.64,23.10,20.99,20.38,21.55,22.66,22.72,17.28,21.56,22.15,20.61,22.23,23.61,21.53,17.53,20.68,21.82,22.08,24.48,25.00,20.53,24.63,27.25,26.70,24.57,26.43,26.49,28.03,25.90,28.95,28.49,26.03,27.38,29.45,28.70,28.79,28.82,29.35,29.58,29.35,30.11,29.95,29.33,29.65,30.42,28.26,29.42,30.54,30.47,30.25,30.44,30.31,29.79,30.72,30.50,30.51,30.43,30.29,30.99,31.26,30.69,30.84,30.98,30.71,31.24,31.27,31.30,31.13,31.00,30.93,31.07,31.30,31.08,31.35,31.43,31.45,31.39,31.10,31.31,31.10,31.15,30.93,31.12,31.10,31.39,31.46,31.55,31.46,31.33,31.37,31.44,31.20,31.36,31.25,31.27,31.40,31.38,31.44,31.51,31.57,31.58,31.56,31.59,31.58,31.43,31.34,31.40,31.49,31.48,31.51,31.52,31.46,31.59,31.51,31.48,31.53,31.54,31.54,31.54,31.55,31.55,31.55,31.56,31.59,31.59,31.53,31.62,31.57,31.62,31.63,31.63,31.63,31.61,31.57,31.62,31.58,31.58,31.64,31.65,31.65,31.64,31.62,31.58,31.62,31.64,31.63,31.64,31.60,31.63,31.65,31.65,31.67,31.64,31.65,31.66,31.63,31.61,31.64,31.63,31.64,31.66,31.66,31.67,31.66,31.64,31.66,31.65,31.59,31.66,31.62,31.64,31.65,31.66,31.66,31.66,31.65,31.63,31.67,31.66,31.67,31.67,31.67,31.67,31.68,31.67,31.66,31.66,31.66,31.65,31.66,31.68,31.66,31.68,31.66,31.67,31.67,31.66,31.68,31.66,31.65,31.67,31.67,31.68,31.68,31.67,31.66,31.67,31.67,31.68,31.64,31.66,31.66,31.67,31.68,31.67,31.66,31.67,31.68,31.67,31.66,31.67,31.68,31.68,31.65,31.68,31.66,31.67,31.67,31.66,31.66,31.67,31.66,31.67,31.64,31.65,31.65,31.65,31.65,31.66,31.65,31.66,31.66,31.67,31.65,31.64,31.65,31.65,31.65,31.65,31.67,31.67,31.66,31.67,31.67,31.68,31.68,31.68,31.66,31.67,31.66,31.65,31.67,31.67,31.67,31.68,31.67,31.68,31.66,31.67,31.67,31.67,31.66,31.66,31.67,31.67,31.66,31.67,31.67,31.67,31.66,31.66,31.66,31.66,31.67,31.67,31.67,31.65,31.67,31.65,31.67,31.65,31.66,31.64,31.67,31.67,31.67,31.67,31.66,31.66,31.67,31.65,31.67,31.66,31.68,31.67,31.67,31.67,31.67,31.66,31.68,31.67,31.65,31.34,31.20,31.22,31.12,30.88,31.12,31.08,30.80,30.88,30.93,30.93,30.94,30.96,30.85,30.97,30.92,30.96,30.93,31.02,30.96,30.94,31.13,31.02,31.06,31.22,31.26,31.13,31.19,31.18,31.14,31.03,31.02,31.14,30.87,30.79,30.94,30.91,30.54,30.90,30.82,30.49,30.48,30.85,30.85,30.76,30.75,30.92,30.90,30.81,30.85,31.07,31.06,31.02,31.04,31.05,31.12,31.10,31.18,31.23,31.18,31.25,31.22,31.28,31.26,31.28,31.29,31.32,31.33,31.31,31.32,31.27,31.33,31.35,31.35,31.40,31.41,31.40,31.35,31.30,31.38,31.38,31.42,31.42,31.35],[18.29,17.30,16.95,19.10,18.64,19.82,19.60,19.35,19.12,17.36,20.09,20.39,18.92,21.19,19.57,22.00,21.53,21.77,21.94,19.77,21.56,21.04,21.53,20.06,22.34,20.55,21.73,22.07,22.00,22.71,20.83,20.68,20.80,20.25,20.35,19.08,17.69,15.83,16.04,17.32,19.28,20.79,21.32,20.18,23.17,21.84,23.71,23.47,21.08,22.08,23.30,22.72,22.69,22.95,23.70,22.38,21.94,21.43,22.23,20.47,22.30,22.55,20.90,20.11,18.00,17.76,20.43,20.05,16.59,18.55,16.98,18.28,19.53,20.28,19.48,20.60,20.41,20.84,20.91,20.70,20.49,21.17,21.61,21.91,22.33,22.57,22.73,22.31,23.85,24.57,23.32,22.21,24.87,23.55,24.86,25.07,25.15,23.01,23.56,23.43,22.43,21.79,22.99,21.47,21.42,20.17,21.33,20.35,20.99,19.48,20.11,19.66,18.66,19.86,18.22,19.28,16.92,17.84,17.44,15.52,13.40,14.90,15.49,16.67,17.32,15.32,14.80,13.66,12.32,15.68,11.96,15.66,14.98,14.88,12.94,9.71,11.60,9.69,7.84,8.35,7.45,6.97,8.27,9.48,8.08,9.47,8.24,7.85,6.92,7.34,7.98,5.66,5.95,5.33,5.87,4.87,4.29,4.32,3.24,2.81,2.37,2.02,1.68,1.51,0.97,0.77,1.00,1.44,1.47,1.65,2.06,2.11,2.10,2.52,2.68,3.06,2.99,3.31,3.95,3.55,4.15,4.20,4.68,4.84,5.13,5.71,5.89,5.77,6.20,6.55,6.76,6.66,7.52,7.65,7.77,8.05,9.03,8.67,8.81,9.62,10.28,9.49,8.98,11.40,11.36,11.73,12.12,14.31,11.92,12.10,15.05,15.52,13.11,15.05,17.16,14.20,14.94,16.84,18.68,14.84,16.77,19.96,16.63,16.25,18.47,20.89,16.48,16.67,20.30,18.95,16.94,19.23,22.39,17.29,18.07,20.54,20.01,16.79,20.01,22.55,19.15,17.63,19.44,19.99,17.68,18.22,20.51,21.30,17.99,18.01,19.95,20.60,19.37,23.25,20.76,19.13,18.78,20.86,19.58,21.66,21.04,20.78,21.54,23.17,25.52,23.95,22.53,26.14,27.72,27.18,28.61,28.65,28.09,27.98,29.45,29.12,28.49,29.19,30.00,29.85,30.19,30.39,30.34,29.87,29.77,30.44,28.88,29.47,30.51,30.45,30.11,30.52,30.41,30.32,30.97,30.64,30.71,30.53,30.56,31.20,31.35,30.99,31.03,30.88,31.15,31.36,31.35,31.33,31.23,30.99,31.05,31.16,31.40,31.10,31.30,31.44,31.40,31.36,31.11,31.28,31.09,31.24,31.05,31.17,31.16,31.41,31.49,31.54,31.43,31.39,31.37,31.42,31.24,31.40,31.24,31.28,31.43,31.44,31.41,31.51,31.57,31.58,31.55,31.58,31.57,31.44,31.33,31.41,31.47,31.47,31.50,31.52,31.49,31.60,31.50,31.51,31.52,31.56,31.53,31.56,31.55,31.59,31.56,31.58,31.60,31.60,31.55,31.63,31.58,31.61,31.62,31.63,31.63,31.62,31.57,31.62,31.59,31.61,31.64,31.65,31.65,31.65,31.62,31.59,31.62,31.65,31.63,31.64,31.60,31.63,31.64,31.64,31.65,31.63,31.66,31.66,31.64,31.62,31.65,31.63,31.64,31.64,31.65,31.66,31.66,31.64,31.67,31.65,31.59,31.67,31.60,31.64,31.65,31.65,31.65,31.64,31.65,31.64,31.68,31.66,31.67,31.67,31.66,31.66,31.67,31.67,31.66,31.67,31.65,31.65,31.65,31.68,31.65,31.67,31.66,31.65,31.66,31.65,31.67,31.66,31.64,31.65,31.66,31.67,31.67,31.66,31.65,31.66,31.67,31.67,31.60,31.64,31.62,31.66,31.67,31.66,31.65,31.66,31.67,31.66,31.64,31.65,31.66,31.65,31.64,31.67,31.64,31.66,31.66,31.65,31.64,31.66,31.64,31.66,31.64,31.64,31.64,31.64,31.63,31.65,31.64,31.65,31.65,31.65,31.65,31.62,31.64,31.64,31.63,31.62,31.66,31.64,31.64,31.64,31.64,31.67,31.67,31.67,31.65,31.66,31.65,31.64,31.66,31.65,31.65,31.66,31.66,31.67,31.63,31.66,31.65,31.66,31.65,31.64,31.65,31.65,31.65,31.66,31.65,31.66,31.65,31.64,31.64,31.65,31.65,31.66,31.65,31.64,31.66,31.65,31.65,31.64,31.66,31.63,31.66,31.66,31.66,31.65,31.65,31.64,31.66,31.64,31.66,31.65,31.66,31.66,31.66,31.66,31.66,31.62,31.67,31.65,31.64,31.33,31.26,31.26,31.22,31.04,31.13,31.19,31.02,31.01,31.05,31.05,31.11,31.15,30.98,31.15,31.19,31.10,31.11,31.17,31.08,31.08,31.20,31.17,31.14,31.26,31.27,31.20,31.25,31.21,31.20,31.11,31.19,31.24,31.07,31.06,31.15,31.15,30.84,31.06,31.08,31.00,30.74,31.07,31.04,31.00,30.95,31.08,31.03,30.93,31.03,31.19,31.16,31.09,31.10,31.13,31.18,31.13,31.19,31.23,31.21,31.27,31.23,31.28,31.25,31.28,31.27,31.32,31.35,31.31,31.34,31.28,31.36,31.35,31.36,31.40,31.40,31.40,31.35,31.32,31.38,31.38,31.41,31.41,31.30],[17.45,17.14,15.91,18.48,18.04,19.41,19.22,18.81,18.32,16.72,18.37,19.19,17.39,20.83,19.12,21.64,20.38,21.26,21.80,19.70,21.11,20.31,21.11,19.69,21.70,19.98,20.41,21.12,21.87,21.59,20.29,20.04,19.81,19.94,18.51,17.87,16.44,16.67,15.71,16.75,16.89,20.06,19.61,19.26,21.85,20.87,23.03,22.69,20.62,21.33,23.06,21.51,22.97,23.23,23.27,21.55,21.42,20.74,21.83,19.98,22.09,21.65,20.20,19.22,17.72,17.77,19.56,19.42,16.62,17.14,16.59,16.68,18.65,18.89,19.14,19.52,19.98,19.55,19.72,19.49,18.86,20.06,20.90,20.64,21.40,21.17,21.17,20.77,22.30,23.15,21.79,21.81,23.76,22.05,23.81,23.99,24.07,21.99,22.50,22.30,21.07,20.47,21.29,20.92,20.07,18.83,20.26,19.09,19.15,18.34,19.54,17.71,17.00,18.94,17.02,17.11,15.68,16.01,15.39,12.93,12.43,12.59,14.57,15.97,16.34,15.81,14.69,13.58,12.17,13.78,11.22,14.12,14.12,13.06,12.39,9.41,10.99,9.63,7.89,8.54,7.73,7.21,8.85,10.02,8.43,10.02,8.40,7.59,6.73,7.03,7.42,6.09,6.08,5.41,6.09,5.00,4.49,4.71,3.60,3.12,2.48,2.42,2.01,1.62,1.69,1.03,0.77,1.05,1.43,1.51,1.57,2.02,2.17,2.18,2.25,2.79,2.88,2.85,3.49,3.75,3.87,3.86,4.30,4.44,4.76,4.99,5.56,5.51,5.41,6.00,6.39,6.42,6.50,7.09,7.24,7.39,7.93,8.40,8.90,8.98,9.05,10.04,9.12,9.72,11.18,11.91,11.22,12.56,12.39,11.77,11.89,14.21,15.35,13.14,14.55,14.16,15.61,14.65,16.04,16.86,15.31,15.54,16.03,17.02,16.49,17.51,18.13,17.18,17.42,17.74,17.85,17.58,18.32,18.67,18.75,16.90,19.47,18.56,19.13,20.09,19.22,18.01,18.80,19.47,18.67,17.82,20.41,19.83,18.77,18.08,18.91,19.45,20.88,21.99,20.65,20.42,20.17,19.93,20.58,21.68,20.16,21.41,21.06,21.92,21.39,18.56,22.26,26.45,28.55,24.49,28.55,28.79,25.00,27.41,29.20,29.28,28.94,28.94,29.70,29.80,30.24,30.33,30.16,29.59,29.78,30.40,28.65,29.64,30.56,30.43,30.02,30.78,29.89,30.21,30.62,30.57,30.60,30.59,30.50,30.95,31.33,30.94,30.89,30.95,31.19,31.35,31.33,31.36,31.26,31.03,30.95,31.06,31.47,31.30,31.34,31.46,31.45,31.38,31.17,31.37,31.24,31.16,31.07,31.12,31.30,31.44,31.49,31.55,31.49,31.40,31.41,31.44,31.24,31.39,31.33,31.32,31.50,31.48,31.47,31.55,31.58,31.60,31.58,31.60,31.58,31.51,31.40,31.49,31.44,31.53,31.51,31.57,31.52,31.61,31.54,31.54,31.54,31.56,31.55,31.55,31.58,31.59,31.58,31.57,31.61,31.62,31.57,31.63,31.58,31.62,31.62,31.62,31.64,31.62,31.60,31.62,31.60,31.62,31.65,31.66,31.66,31.65,31.64,31.59,31.64,31.64,31.63,31.65,31.62,31.64,31.65,31.64,31.65,31.65,31.66,31.66,31.64,31.62,31.66,31.64,31.66,31.66,31.66,31.67,31.67,31.66,31.67,31.65,31.62,31.66,31.63,31.65,31.66,31.66,31.66,31.66,31.66,31.64,31.67,31.66,31.67,31.68,31.67,31.67,31.69,31.67,31.67,31.66,31.67,31.66,31.67,31.68,31.66,31.68,31.67,31.67,31.68,31.66,31.68,31.67,31.66,31.67,31.68,31.68,31.68,31.67,31.67,31.68,31.69,31.68,31.65,31.67,31.66,31.67,31.67,31.67,31.68,31.67,31.68,31.68,31.67,31.67,31.68,31.68,31.66,31.69,31.67,31.68,31.68,31.67,31.67,31.67,31.67,31.67,31.66,31.66,31.66,31.66,31.65,31.66,31.65,31.67,31.67,31.67,31.66,31.67,31.66,31.67,31.67,31.66,31.68,31.67,31.67,31.68,31.67,31.69,31.69,31.68,31.67,31.67,31.67,31.66,31.67,31.67,31.67,31.68,31.67,31.68,31.66,31.67,31.67,31.68,31.67,31.66,31.67,31.66,31.67,31.67,31.67,31.67,31.66,31.66,31.66,31.67,31.66,31.68,31.67,31.67,31.68,31.67,31.67,31.66,31.68,31.66,31.68,31.67,31.68,31.67,31.66,31.66,31.67,31.66,31.67,31.67,31.68,31.67,31.68,31.68,31.68,31.65,31.68,31.67,31.66,31.39,31.26,31.22,31.07,30.89,31.11,31.05,30.77,31.01,31.04,30.84,30.93,31.16,30.79,30.92,31.11,31.08,30.87,31.03,31.05,30.95,31.12,31.08,31.14,31.20,31.26,31.20,31.23,31.20,31.24,31.06,31.03,31.21,30.96,30.93,31.17,31.10,30.55,30.98,31.10,30.79,30.56,30.96,31.04,30.97,30.86,31.08,30.97,30.98,30.99,31.12,31.06,31.09,30.99,31.06,31.14,31.10,31.17,31.18,31.13,31.20,31.18,31.24,31.18,31.20,31.21,31.26,31.32,31.31,31.31,31.26,31.34,31.34,31.35,31.38,31.40,31.36,31.34,31.24,31.33,31.32,31.35,31.32,31.23],[17.03,16.72,15.26,18.70,17.66,18.45,18.64,18.29,18.15,16.51,18.07,18.59,17.43,20.95,18.22,21.75,20.61,20.85,20.88,18.99,20.73,20.31,21.35,19.01,20.55,19.63,19.79,20.48,21.20,20.97,19.69,19.75,19.18,19.80,18.49,17.27,16.76,15.99,15.29,16.70,16.83,19.13,19.20,19.05,20.96,20.68,22.23,21.76,19.95,21.08,21.82,21.20,21.19,21.47,21.59,21.09,20.73,20.41,21.25,19.73,21.37,20.88,19.72,18.56,17.30,17.52,18.93,18.54,16.12,16.96,16.35,16.47,18.15,18.31,18.91,18.94,20.58,19.27,19.76,18.88,18.11,18.86,20.02,19.50,20.66,20.37,20.96,20.27,22.28,23.13,22.17,21.30,22.92,21.67,22.67,22.77,22.62,21.44,22.20,21.23,20.46,20.32,20.87,20.15,19.98,18.86,20.45,19.40,19.20,18.37,20.42,18.22,17.36,18.81,17.11,16.66,15.89,16.34,15.74,13.08,13.81,14.24,14.51,16.85,16.80,16.26,15.04,14.15,13.02,15.30,12.80,13.53,14.38,11.40,11.92,9.67,9.91,9.09,8.25,8.06,7.50,7.33,8.74,10.34,8.91,10.37,8.63,8.08,6.42,6.90,6.82,5.98,5.83,5.19,5.97,5.28,4.20,4.34,3.43,2.95,2.28,2.27,2.09,1.79,1.56,1.51,1.01,0.77,1.00,1.44,1.40,1.39,1.76,1.93,1.71,2.12,2.58,2.64,2.75,3.04,3.69,3.24,3.82,3.99,4.49,4.67,5.15,5.60,4.85,5.23,6.15,6.84,6.36,6.38,6.85,7.58,6.79,6.95,8.17,8.36,6.70,7.02,8.68,8.53,8.43,9.04,9.05,8.71,9.50,10.38,9.34,8.96,11.38,11.25,10.22,11.10,12.66,12.12,10.81,13.34,13.40,13.28,12.86,15.01,15.12,14.37,15.18,15.94,15.38,15.51,16.24,17.79,16.35,17.36,18.74,17.13,17.57,17.62,19.81,19.51,18.98,18.58,21.63,17.01,20.16,20.29,21.54,20.87,20.18,22.20,20.56,20.41,21.96,23.86,23.11,22.32,20.59,24.89,21.80,22.72,23.20,22.30,22.04,20.61,20.22,19.52,20.31,23.78,24.87,23.14,28.36,27.22,22.28,25.57,28.76,27.89,27.56,28.33,28.32,28.45,28.31,29.80,28.85,28.54,28.96,29.66,25.31,28.94,29.77,30.21,29.97,30.34,29.50,29.58,30.40,30.25,29.96,30.43,29.90,30.82,31.15,30.85,30.81,30.75,31.05,31.20,31.28,31.31,31.14,30.95,30.80,30.99,31.28,31.23,31.11,31.43,31.46,31.26,31.04,31.15,31.12,31.11,31.00,31.01,31.23,31.37,31.41,31.51,31.40,31.22,31.35,31.32,31.09,31.31,31.26,31.19,31.41,31.40,31.43,31.46,31.53,31.54,31.49,31.54,31.49,31.39,31.27,31.39,31.39,31.47,31.48,31.49,31.41,31.57,31.48,31.46,31.50,31.47,31.50,31.50,31.47,31.55,31.46,31.50,31.56,31.58,31.51,31.62,31.51,31.60,31.60,31.60,31.61,31.61,31.56,31.62,31.58,31.60,31.64,31.66,31.65,31.64,31.63,31.60,31.62,31.63,31.62,31.63,31.60,31.62,31.65,31.65,31.66,31.64,31.64,31.64,31.62,31.58,31.64,31.63,31.65,31.66,31.65,31.67,31.66,31.63,31.66,31.63,31.57,31.63,31.60,31.63,31.64,31.66,31.65,31.65,31.64,31.61,31.65,31.64,31.67,31.67,31.67,31.67,31.67,31.66,31.66,31.66,31.66,31.65,31.66,31.68,31.65,31.67,31.66,31.67,31.67,31.66,31.68,31.66,31.65,31.66,31.67,31.68,31.68,31.67,31.66,31.67,31.68,31.68,31.64,31.67,31.66,31.67,31.68,31.67,31.67,31.67,31.68,31.67,31.66,31.67,31.67,31.67,31.65,31.68,31.66,31.67,31.67,31.66,31.66,31.67,31.66,31.67,31.65,31.65,31.65,31.65,31.65,31.67,31.66,31.66,31.66,31.67,31.66,31.64,31.66,31.65,31.65,31.64,31.67,31.66,31.65,31.67,31.66,31.68,31.68,31.68,31.66,31.67,31.67,31.66,31.67,31.66,31.67,31.67,31.67,31.67,31.65,31.67,31.67,31.68,31.67,31.66,31.67,31.66,31.66,31.67,31.67,31.68,31.67,31.67,31.66,31.66,31.66,31.67,31.67,31.64,31.68,31.66,31.67,31.66,31.67,31.65,31.67,31.67,31.67,31.67,31.67,31.66,31.67,31.66,31.67,31.66,31.67,31.67,31.67,31.67,31.67,31.63,31.67,31.67,31.65,31.28,31.03,31.06,30.88,30.59,30.90,30.84,30.50,30.59,30.74,30.75,30.82,30.85,30.65,30.83,30.86,30.83,30.77,30.93,30.88,30.74,31.06,30.94,31.00,31.16,31.19,31.11,31.16,31.14,31.05,30.94,30.90,31.01,30.66,30.63,30.85,30.88,30.27,30.74,30.72,30.36,30.11,30.64,30.68,30.61,30.58,30.84,30.61,30.60,30.84,30.95,30.93,30.97,30.86,31.03,31.10,31.05,31.10,31.14,31.15,31.16,31.19,31.17,31.14,31.19,31.19,31.23,31.29,31.29,31.30,31.25,31.27,31.27,31.29,31.31,31.35,31.33,31.30,31.23,31.28,31.28,31.28,31.28,31.11],[18.35,17.49,16.54,20.17,18.57,20.58,19.71,19.31,18.96,18.25,20.36,20.51,18.52,22.08,20.11,22.84,22.18,21.78,23.01,20.40,23.14,20.97,23.20,19.94,22.32,20.22,21.46,22.26,22.58,22.72,20.62,20.49,20.73,20.21,20.03,19.11,17.76,16.22,16.67,17.71,18.32,21.09,21.58,20.56,22.96,21.78,24.38,24.14,21.54,22.17,24.41,22.42,23.06,23.64,23.89,22.90,22.42,21.45,22.79,21.22,22.72,22.95,20.65,20.25,18.10,18.12,21.03,20.15,17.23,18.13,17.25,18.18,19.41,20.20,19.66,20.51,20.22,21.00,20.31,20.53,20.54,21.56,21.78,22.02,22.45,22.46,22.87,21.99,24.08,25.45,23.69,22.35,24.48,23.23,24.31,24.35,25.33,22.76,23.66,22.98,22.25,21.79,23.09,21.24,20.96,20.29,20.82,20.21,20.27,19.25,20.21,19.11,18.44,19.34,18.29,19.00,17.39,17.76,16.99,16.17,13.74,15.30,15.82,17.76,18.10,16.55,15.48,13.11,12.69,15.82,12.68,15.93,15.12,14.77,13.66,10.36,12.69,11.27,8.65,9.55,8.73,7.78,9.24,10.79,8.74,10.43,8.77,8.90,7.04,7.90,7.97,6.64,6.69,5.68,6.47,5.66,4.80,4.77,3.83,3.27,2.64,2.56,2.40,1.97,1.70,1.66,1.61,0.98,0.77,1.06,1.38,1.36,1.54,1.82,1.86,1.94,2.21,2.58,2.80,2.67,3.12,3.37,3.61,3.65,4.06,4.67,4.70,4.83,5.40,5.50,5.71,5.86,6.26,6.56,6.28,7.06,7.49,6.91,7.45,7.93,7.54,7.62,7.95,8.50,8.36,9.82,9.95,9.65,9.60,10.94,10.70,9.13,11.44,12.57,12.09,10.84,12.79,12.20,11.73,12.33,13.95,14.16,11.83,13.52,14.40,14.02,13.58,15.01,15.54,13.73,14.19,16.69,15.72,14.65,16.91,16.66,15.16,14.96,17.67,18.29,15.39,15.39,18.47,14.96,14.94,16.08,17.45,15.40,14.86,17.40,16.87,17.23,16.59,17.94,16.16,16.38,15.20,17.76,18.34,16.34,16.41,16.23,20.03,17.45,18.01,18.74,20.03,22.48,25.02,23.52,25.27,26.03,23.59,24.14,27.29,26.06,26.47,27.15,28.13,28.04,28.55,28.95,28.06,28.01,27.55,29.06,26.02,27.26,29.46,29.38,28.93,29.65,29.09,28.63,30.03,29.75,29.52,29.79,29.29,30.68,31.00,30.26,30.24,30.23,30.34,31.06,31.06,31.07,30.80,30.56,30.26,30.80,31.26,30.84,31.02,31.33,31.32,31.15,30.74,31.07,30.91,30.99,30.48,30.90,30.87,31.20,31.37,31.42,31.32,31.29,31.29,31.30,30.97,31.30,31.10,31.08,31.30,31.23,31.30,31.33,31.47,31.48,31.46,31.52,31.49,31.26,31.16,31.30,31.46,31.40,31.48,31.44,31.38,31.54,31.47,31.45,31.48,31.48,31.46,31.49,31.47,31.52,31.49,31.53,31.55,31.56,31.44,31.60,31.51,31.58,31.60,31.60,31.60,31.59,31.54,31.60,31.55,31.57,31.63,31.63,31.64,31.63,31.59,31.53,31.60,31.62,31.62,31.62,31.58,31.59,31.63,31.63,31.65,31.61,31.63,31.64,31.62,31.57,31.63,31.59,31.63,31.63,31.63,31.66,31.65,31.62,31.65,31.63,31.54,31.62,31.58,31.62,31.63,31.65,31.63,31.63,31.63,31.60,31.63,31.64,31.65,31.66,31.66,31.66,31.67,31.65,31.65,31.65,31.63,31.63,31.64,31.67,31.64,31.66,31.65,31.64,31.66,31.64,31.66,31.64,31.63,31.65,31.66,31.67,31.66,31.65,31.64,31.65,31.66,31.67,31.62,31.64,31.63,31.65,31.66,31.65,31.65,31.66,31.67,31.66,31.64,31.65,31.66,31.66,31.63,31.67,31.64,31.65,31.65,31.63,31.63,31.65,31.61,31.65,31.64,31.64,31.64,31.62,31.63,31.64,31.63,31.65,31.64,31.64,31.65,31.60,31.63,31.62,31.60,31.60,31.66,31.62,31.62,31.63,31.62,31.66,31.65,31.66,31.63,31.65,31.64,31.63,31.65,31.64,31.64,31.66,31.65,31.66,31.60,31.65,31.65,31.66,31.65,31.63,31.64,31.64,31.63,31.65,31.63,31.65,31.64,31.64,31.63,31.63,31.65,31.64,31.65,31.62,31.66,31.64,31.65,31.63,31.63,31.60,31.65,31.65,31.65,31.64,31.64,31.63,31.65,31.63,31.64,31.64,31.64,31.65,31.65,31.64,31.65,31.60,31.64,31.64,31.63,31.30,31.11,31.15,30.98,30.73,30.95,30.95,30.70,30.73,30.73,30.75,30.83,30.92,30.74,30.90,30.92,30.86,30.83,30.85,30.70,30.86,31.00,30.83,30.87,31.06,31.07,31.00,31.01,31.01,31.00,30.82,30.88,31.00,30.77,30.73,30.94,30.75,30.47,30.86,30.76,30.51,30.32,30.81,30.72,30.73,30.68,30.94,30.79,30.74,30.90,31.01,31.03,31.02,30.94,31.04,31.13,31.07,31.17,31.20,31.15,31.23,31.21,31.22,31.20,31.22,31.24,31.27,31.32,31.30,31.30,31.26,31.31,31.33,31.32,31.34,31.37,31.36,31.34,31.25,31.34,31.32,31.38,31.36,31.27],[18.22,18.21,16.25,19.99,19.62,20.47,19.47,20.13,19.02,16.35,19.09,20.56,17.71,20.22,19.54,21.31,20.77,21.41,21.69,19.72,21.38,21.25,21.98,20.52,21.81,20.64,21.67,21.71,22.36,22.73,20.94,20.98,20.66,20.66,19.49,18.44,16.69,16.43,16.65,16.59,17.12,20.82,21.35,19.86,23.27,21.50,23.96,23.46,20.69,21.29,23.47,22.28,22.96,23.11,23.30,21.83,21.59,21.59,22.30,20.29,22.23,22.67,20.71,19.42,17.76,18.30,20.73,19.82,17.28,17.56,17.03,17.16,19.29,19.12,20.04,21.04,20.78,21.17,20.77,20.46,20.48,21.79,21.51,21.99,22.49,22.22,22.51,21.91,23.40,24.47,22.81,22.44,24.39,23.34,24.30,24.47,24.97,23.20,23.16,23.05,22.39,21.41,22.17,21.43,21.26,19.98,20.53,19.99,20.72,19.29,20.23,19.40,19.12,20.39,18.33,19.69,17.80,18.23,17.37,15.66,15.09,15.53,16.70,17.81,18.50,16.93,16.37,14.91,14.55,16.68,13.66,16.50,14.09,15.30,14.35,11.13,13.17,11.32,9.30,9.33,8.74,8.21,10.30,11.33,9.53,11.21,9.46,8.65,7.37,8.08,8.17,6.69,6.65,5.90,6.18,5.82,4.94,4.79,3.92,3.64,2.99,2.90,2.39,2.04,1.94,1.75,1.49,1.40,1.01,0.77,0.96,1.38,1.42,1.41,1.73,1.96,1.88,2.12,2.57,2.72,2.69,3.01,3.71,3.55,3.84,4.23,4.25,4.52,4.68,5.15,5.01,5.11,5.73,6.15,6.08,6.30,6.73,6.52,7.65,7.17,7.05,7.75,7.47,7.96,9.16,9.56,8.95,10.43,9.96,9.29,11.13,11.10,11.71,10.46,13.48,11.87,13.01,13.19,14.93,13.22,13.61,16.42,14.58,14.20,15.58,17.39,15.89,14.45,17.82,18.05,15.95,16.24,18.99,17.66,16.50,17.54,19.08,17.33,16.82,19.40,19.76,16.71,18.35,18.59,18.37,16.68,18.23,19.51,17.75,17.51,19.20,20.02,18.13,20.25,19.48,19.94,19.89,19.52,19.96,19.46,19.27,19.68,21.18,20.87,24.16,20.75,21.83,27.77,28.38,26.71,28.43,29.02,27.65,27.53,28.80,29.17,28.00,28.80,30.06,29.90,29.80,30.38,29.76,29.65,29.78,30.30,29.29,29.22,30.36,30.21,29.96,30.59,30.22,30.21,30.85,30.43,30.63,30.43,30.46,31.10,31.37,30.85,30.93,30.86,31.17,31.34,31.32,31.27,31.07,31.02,31.01,31.01,31.46,31.25,31.31,31.42,31.42,31.36,31.14,31.35,31.22,31.11,31.08,31.10,31.21,31.42,31.48,31.54,31.45,31.30,31.35,31.39,31.23,31.34,31.27,31.32,31.48,31.48,31.42,31.56,31.57,31.60,31.57,31.59,31.57,31.50,31.40,31.43,31.43,31.51,31.50,31.54,31.49,31.60,31.50,31.52,31.52,31.56,31.52,31.54,31.57,31.58,31.58,31.57,31.61,31.60,31.57,31.63,31.59,31.62,31.62,31.62,31.64,31.61,31.58,31.62,31.59,31.61,31.64,31.65,31.65,31.64,31.64,31.57,31.63,31.62,31.63,31.63,31.61,31.63,31.65,31.64,31.65,31.64,31.64,31.65,31.63,31.59,31.64,31.63,31.64,31.65,31.65,31.66,31.66,31.65,31.66,31.65,31.60,31.62,31.61,31.63,31.64,31.65,31.65,31.65,31.65,31.64,31.65,31.66,31.66,31.67,31.66,31.66,31.68,31.67,31.66,31.66,31.66,31.65,31.66,31.67,31.65,31.67,31.66,31.65,31.67,31.65,31.66,31.65,31.65,31.66,31.67,31.67,31.67,31.66,31.66,31.67,31.67,31.67,31.64,31.65,31.65,31.66,31.67,31.66,31.66,31.67,31.68,31.66,31.66,31.66,31.66,31.67,31.65,31.68,31.65,31.66,31.66,31.64,31.65,31.66,31.63,31.66,31.65,31.65,31.65,31.64,31.64,31.65,31.64,31.66,31.66,31.66,31.65,31.63,31.65,31.65,31.64,31.63,31.67,31.64,31.63,31.65,31.64,31.67,31.67,31.67,31.65,31.66,31.66,31.65,31.65,31.65,31.66,31.67,31.66,31.67,31.63,31.65,31.65,31.67,31.65,31.64,31.66,31.64,31.65,31.65,31.66,31.66,31.65,31.65,31.64,31.65,31.65,31.66,31.66,31.65,31.67,31.66,31.66,31.64,31.66,31.63,31.67,31.66,31.67,31.66,31.65,31.65,31.66,31.65,31.66,31.66,31.67,31.66,31.66,31.66,31.66,31.62,31.67,31.66,31.65,31.31,31.13,31.13,30.89,30.71,31.03,30.83,30.53,30.77,30.79,30.60,30.81,30.92,30.53,30.73,30.94,30.84,30.67,30.86,30.82,30.73,30.95,30.94,30.85,31.05,31.11,31.01,31.05,30.99,31.01,30.83,30.87,31.08,30.68,30.50,30.87,30.80,30.12,30.75,30.83,30.46,30.14,30.76,30.71,30.65,30.59,30.91,30.81,30.68,30.89,30.99,31.01,30.95,30.92,31.01,31.03,31.00,31.08,31.09,31.09,31.12,31.13,31.18,31.12,31.18,31.18,31.24,31.27,31.27,31.26,31.23,31.27,31.27,31.29,31.34,31.37,31.35,31.29,31.20,31.28,31.28,31.31,31.29,31.19],[18.29,18.07,16.53,20.21,18.71,20.43,19.70,19.60,19.58,17.32,20.08,19.72,18.61,21.04,20.22,22.59,21.58,22.22,22.90,20.78,22.34,22.15,22.44,20.41,22.29,21.19,21.42,21.75,22.74,22.76,20.98,21.34,21.01,21.53,20.73,18.96,17.87,17.49,16.23,18.10,18.07,20.60,21.09,20.53,22.93,22.52,24.52,23.50,21.30,22.92,24.27,23.49,23.52,23.56,23.84,22.81,22.34,22.39,23.12,21.55,23.41,22.71,21.02,20.09,18.90,18.31,20.22,20.78,17.15,17.92,16.94,17.90,20.08,20.34,20.01,20.74,21.36,20.52,20.90,20.23,19.95,20.89,21.83,21.38,22.28,21.64,22.16,21.02,23.29,24.61,23.02,22.42,24.42,22.63,23.57,24.01,23.91,22.67,22.94,22.51,21.44,20.94,22.18,20.97,21.02,19.85,21.58,20.44,19.92,19.58,20.61,18.82,18.79,20.48,18.32,18.88,18.37,17.10,16.72,14.60,15.01,14.85,15.81,18.23,17.58,16.99,16.63,15.31,14.33,16.23,13.19,15.11,15.01,13.12,13.11,10.68,11.41,10.55,9.16,9.24,8.94,8.36,9.76,11.29,9.44,11.54,9.98,8.58,7.69,8.07,7.98,6.79,6.54,5.96,6.88,5.87,5.19,5.31,4.32,3.99,3.18,3.08,2.91,2.21,2.18,1.94,1.60,1.42,1.46,0.96,0.76,0.97,1.38,1.28,1.25,1.77,1.88,1.77,2.24,2.57,2.62,2.60,3.41,3.47,3.51,4.15,4.46,4.78,4.47,5.13,5.66,5.36,5.70,6.29,6.35,7.01,6.92,6.85,8.16,7.66,7.19,7.94,8.78,8.45,8.49,10.34,10.23,10.10,11.05,11.08,10.58,10.30,12.23,12.39,11.27,11.87,13.18,11.77,11.91,12.61,14.35,12.73,12.58,15.42,13.40,13.73,14.80,15.50,14.43,15.02,15.68,15.27,14.59,16.84,16.44,15.08,16.28,16.23,17.00,16.12,16.94,15.99,14.67,14.99,16.60,15.21,15.60,17.50,16.51,15.75,16.03,17.31,19.51,18.37,17.96,20.13,17.04,20.23,19.48,20.59,20.76,17.80,19.15,18.88,18.06,16.87,19.06,24.79,23.47,20.08,25.92,27.74,22.02,25.29,27.81,28.43,28.42,28.90,28.17,27.15,29.01,29.74,29.73,29.14,29.56,30.09,23.95,28.30,30.21,30.29,30.27,30.35,29.52,29.08,30.66,30.49,30.54,30.59,30.10,30.93,31.26,31.10,30.88,30.96,31.06,31.32,31.32,31.37,31.31,31.02,30.94,31.05,31.40,31.28,31.29,31.44,31.46,31.26,31.04,31.25,31.13,31.09,31.06,31.16,31.29,31.42,31.45,31.49,31.47,31.31,31.39,31.39,31.24,31.35,31.33,31.22,31.41,31.42,31.46,31.44,31.52,31.53,31.50,31.55,31.51,31.39,31.33,31.48,31.40,31.50,31.42,31.50,31.44,31.57,31.53,31.49,31.53,31.42,31.48,31.48,31.50,31.57,31.45,31.52,31.55,31.59,31.52,31.62,31.51,31.57,31.58,31.57,31.60,31.60,31.56,31.62,31.59,31.61,31.64,31.65,31.66,31.64,31.63,31.59,31.62,31.62,31.62,31.63,31.59,31.62,31.65,31.65,31.66,31.63,31.64,31.63,31.63,31.57,31.64,31.63,31.65,31.67,31.66,31.67,31.66,31.64,31.65,31.63,31.61,31.60,31.61,31.64,31.64,31.66,31.65,31.65,31.64,31.63,31.63,31.65,31.66,31.67,31.67,31.68,31.67,31.65,31.66,31.66,31.67,31.66,31.66,31.67,31.65,31.66,31.65,31.67,31.68,31.66,31.67,31.67,31.66,31.66,31.67,31.68,31.67,31.67,31.67,31.67,31.67,31.68,31.64,31.67,31.65,31.67,31.67,31.67,31.67,31.67,31.68,31.67,31.66,31.67,31.67,31.67,31.66,31.67,31.67,31.67,31.68,31.67,31.67,31.67,31.67,31.67,31.67,31.66,31.66,31.66,31.66,31.67,31.66,31.67,31.67,31.68,31.67,31.65,31.67,31.67,31.66,31.65,31.68,31.67,31.66,31.67,31.67,31.68,31.68,31.68,31.67,31.67,31.67,31.66,31.67,31.66,31.67,31.67,31.67,31.67,31.66,31.67,31.67,31.68,31.68,31.65,31.67,31.66,31.66,31.67,31.67,31.67,31.67,31.67,31.66,31.66,31.66,31.67,31.67,31.65,31.68,31.67,31.68,31.67,31.67,31.66,31.68,31.67,31.67,31.67,31.67,31.66,31.68,31.66,31.67,31.67,31.68,31.68,31.68,31.67,31.67,31.65,31.68,31.68,31.65,31.36,31.16,31.15,31.07,30.90,31.05,31.02,30.81,30.86,30.98,30.86,31.03,30.97,30.78,30.93,31.12,31.03,30.92,31.10,31.11,30.97,31.13,31.13,31.14,31.24,31.29,31.24,31.26,31.20,31.16,31.06,30.99,31.02,30.97,30.72,31.07,31.01,30.49,30.86,30.85,30.52,30.12,30.82,30.79,30.73,30.54,30.99,30.76,30.64,30.95,31.01,31.02,31.02,30.95,31.15,31.23,31.15,31.18,31.20,31.16,31.22,31.19,31.21,31.21,31.24,31.24,31.28,31.30,31.31,31.31,31.27,31.32,31.32,31.34,31.36,31.40,31.38,31.34,31.26,31.30,31.29,31.32,31.30,31.18],[18.46,17.90,16.78,21.11,19.40,20.93,20.21,20.09,19.47,17.08,19.67,20.04,18.25,20.59,19.38,21.89,21.60,21.88,22.24,20.00,23.28,21.73,23.39,20.60,22.55,21.58,21.47,21.90,22.40,22.78,21.14,21.21,20.42,20.53,19.57,18.01,17.40,16.73,16.97,17.60,18.07,20.78,20.94,19.96,22.27,21.62,23.31,22.89,21.01,21.83,23.38,22.73,22.95,23.08,23.28,23.49,22.70,21.81,22.59,20.37,22.26,22.05,20.53,19.70,17.69,18.28,20.88,19.65,17.43,17.56,17.44,17.21,19.21,19.47,20.12,20.89,21.18,20.90,21.15,20.55,20.10,20.54,21.65,21.55,22.45,22.34,22.39,22.06,23.80,24.85,23.72,23.06,24.01,23.65,24.01,24.09,24.37,23.04,23.22,23.04,21.89,21.96,22.69,21.73,21.41,20.52,21.86,20.70,20.79,20.04,21.75,19.62,19.38,21.20,19.33,19.85,18.01,18.30,17.92,16.18,15.60,16.56,16.82,18.44,19.40,17.61,17.50,15.28,15.27,16.58,14.55,16.26,15.82,14.54,15.66,11.22,12.70,11.03,9.11,9.53,9.05,8.45,10.12,11.17,9.32,11.75,9.53,9.39,8.00,8.26,8.85,6.92,7.12,6.21,7.20,6.30,5.23,5.25,4.49,4.03,3.44,3.22,3.08,2.46,2.17,2.18,2.23,1.67,1.52,1.60,1.07,0.77,1.03,1.50,1.33,1.40,1.83,2.03,1.90,2.24,2.73,2.68,2.92,3.26,3.83,4.01,4.08,4.21,4.30,4.71,5.06,5.34,5.36,6.11,6.08,6.33,7.09,6.66,7.13,7.46,7.29,7.19,7.15,8.62,8.08,7.53,8.43,8.60,8.38,9.29,9.26,8.16,9.67,10.50,10.16,9.44,12.04,10.52,10.52,11.13,13.29,11.41,10.39,13.15,13.05,11.76,12.47,15.37,13.25,12.58,14.39,15.46,12.87,13.57,17.26,13.81,13.25,14.77,17.77,15.24,14.47,15.46,17.91,13.22,15.02,16.18,15.60,15.43,15.53,16.69,14.11,17.49,19.60,19.14,16.32,18.95,18.62,15.65,18.00,18.89,17.86,16.96,18.69,21.45,21.62,19.40,22.68,25.11,26.92,25.92,28.09,26.60,23.44,25.80,28.84,27.88,28.14,28.16,29.03,29.25,29.05,29.92,29.24,28.21,29.07,29.80,27.11,29.18,30.23,29.90,29.99,30.16,30.08,29.32,30.61,30.33,30.32,30.36,30.00,30.86,31.13,30.73,30.75,30.83,30.79,31.25,31.25,31.25,31.08,31.00,30.79,30.98,31.30,31.08,31.28,31.38,31.41,31.26,30.94,31.16,31.01,31.09,30.80,31.09,31.08,31.34,31.43,31.51,31.43,31.26,31.30,31.40,31.05,31.32,31.21,31.19,31.38,31.34,31.38,31.47,31.54,31.56,31.52,31.58,31.56,31.41,31.29,31.41,31.47,31.46,31.49,31.48,31.44,31.58,31.48,31.48,31.51,31.51,31.52,31.52,31.54,31.55,31.53,31.55,31.59,31.58,31.53,31.61,31.55,31.61,31.62,31.61,31.62,31.60,31.57,31.61,31.56,31.59,31.64,31.65,31.65,31.64,31.62,31.58,31.61,31.64,31.62,31.63,31.60,31.62,31.65,31.64,31.66,31.63,31.64,31.64,31.62,31.60,31.63,31.62,31.64,31.65,31.65,31.67,31.66,31.64,31.66,31.64,31.59,31.64,31.61,31.64,31.64,31.65,31.65,31.65,31.65,31.62,31.67,31.65,31.66,31.67,31.67,31.67,31.68,31.67,31.66,31.66,31.66,31.65,31.66,31.67,31.65,31.67,31.66,31.66,31.67,31.65,31.68,31.66,31.65,31.66,31.67,31.68,31.67,31.67,31.66,31.67,31.67,31.68,31.65,31.66,31.65,31.66,31.67,31.67,31.66,31.67,31.68,31.67,31.66,31.67,31.67,31.67,31.65,31.68,31.66,31.66,31.67,31.65,31.65,31.66,31.65,31.67,31.65,31.65,31.65,31.65,31.66,31.66,31.65,31.65,31.66,31.66,31.65,31.63,31.65,31.65,31.63,31.64,31.67,31.65,31.64,31.65,31.65,31.67,31.67,31.68,31.66,31.67,31.66,31.64,31.67,31.66,31.67,31.67,31.67,31.67,31.64,31.66,31.67,31.67,31.66,31.65,31.66,31.65,31.66,31.66,31.66,31.67,31.66,31.66,31.65,31.66,31.66,31.67,31.66,31.65,31.67,31.66,31.67,31.65,31.67,31.64,31.67,31.67,31.67,31.66,31.66,31.66,31.66,31.65,31.66,31.66,31.67,31.67,31.66,31.66,31.66,31.64,31.67,31.66,31.65,31.35,31.17,31.14,30.85,30.59,30.93,30.86,30.50,30.67,30.58,30.64,30.68,30.97,30.54,30.78,30.78,30.73,30.75,30.83,30.76,30.74,30.97,30.93,30.85,31.13,31.19,31.06,31.15,31.08,31.08,30.91,30.85,30.89,30.68,30.50,30.90,30.80,30.16,30.88,30.80,30.28,30.04,30.84,30.80,30.67,30.60,30.96,30.68,30.69,30.83,30.99,31.02,30.96,30.98,31.05,31.06,31.06,31.10,31.14,31.08,31.14,31.14,31.19,31.13,31.17,31.19,31.25,31.29,31.28,31.30,31.25,31.29,31.29,31.32,31.34,31.38,31.35,31.30,31.23,31.29,31.29,31.32,31.32,31.23],[19.69,19.51,18.35,21.36,20.59,20.78,20.56,20.32,19.53,18.34,20.57,21.67,18.36,21.79,20.44,22.83,22.54,22.47,22.90,20.63,22.76,21.67,23.07,20.76,22.86,21.57,22.35,23.07,23.36,23.89,21.50,21.30,21.22,21.08,20.03,19.02,17.88,17.23,17.71,18.31,17.76,21.87,21.94,20.87,24.18,22.29,25.23,25.17,22.56,22.05,25.29,22.79,24.22,24.88,24.91,23.15,22.56,22.07,22.91,21.06,23.66,24.05,21.50,20.43,18.41,18.96,22.01,20.77,18.20,18.31,18.30,18.13,19.90,20.33,20.34,21.21,20.92,21.69,21.31,21.81,21.70,22.81,22.79,22.70,23.42,23.32,23.72,23.05,25.01,26.31,24.32,23.54,25.18,24.54,24.90,25.36,25.84,24.15,24.05,23.84,22.85,22.36,23.82,22.15,21.89,20.99,21.56,20.80,21.52,20.66,21.32,20.18,20.19,21.19,19.40,20.79,19.11,19.08,18.37,17.29,15.80,16.65,16.36,19.02,19.15,17.38,17.51,14.75,14.79,17.23,15.35,17.44,14.23,16.83,14.89,10.66,13.64,11.93,9.13,9.84,8.93,8.18,9.82,11.07,10.03,11.03,9.18,8.72,7.62,8.01,8.91,7.34,6.83,6.33,7.38,6.15,5.34,5.16,4.31,4.06,3.58,3.35,3.19,2.66,2.43,2.08,2.21,1.95,1.61,1.52,1.50,0.93,0.77,1.01,1.37,1.33,1.48,1.77,1.96,1.80,2.17,2.47,2.81,2.50,3.12,3.80,3.44,3.89,3.83,4.24,4.44,4.57,5.19,5.07,5.19,5.82,6.04,5.78,6.23,6.67,6.59,6.52,6.67,7.32,7.73,7.79,7.91,8.74,8.56,8.52,9.94,9.14,10.39,11.23,11.67,10.08,10.79,12.39,14.16,11.15,13.46,14.71,11.75,12.31,14.31,16.31,12.79,14.35,16.56,13.88,13.48,16.17,17.62,13.87,15.19,17.04,15.50,14.34,16.07,17.91,14.74,13.92,16.32,14.71,14.70,15.39,16.85,15.47,14.71,15.07,15.90,17.67,15.89,19.96,17.14,17.64,15.42,16.87,16.96,17.96,16.51,17.54,17.17,18.45,20.41,18.40,19.68,23.00,26.23,25.25,26.80,25.84,25.36,25.77,28.39,27.38,27.99,28.45,29.06,29.20,29.28,29.98,29.80,29.02,28.87,29.82,27.85,28.81,29.94,29.90,29.76,29.98,29.72,29.17,30.51,30.22,30.32,30.20,30.04,30.87,31.22,30.71,30.77,30.80,30.88,31.11,31.16,31.20,31.04,30.85,30.73,30.98,31.34,31.00,31.22,31.36,31.40,31.29,31.00,31.19,31.08,31.10,30.91,31.03,31.07,31.28,31.42,31.45,31.35,31.26,31.29,31.35,31.05,31.30,31.13,31.21,31.33,31.32,31.36,31.37,31.48,31.48,31.47,31.52,31.50,31.34,31.22,31.37,31.39,31.45,31.48,31.46,31.40,31.56,31.45,31.47,31.50,31.51,31.48,31.49,31.50,31.54,31.50,31.53,31.56,31.57,31.48,31.60,31.53,31.57,31.59,31.59,31.60,31.59,31.53,31.60,31.56,31.58,31.62,31.62,31.62,31.62,31.60,31.55,31.60,31.62,31.61,31.61,31.57,31.59,31.62,31.62,31.63,31.59,31.62,31.63,31.61,31.57,31.63,31.60,31.62,31.63,31.62,31.65,31.64,31.61,31.64,31.62,31.56,31.61,31.58,31.61,31.62,31.64,31.63,31.62,31.62,31.61,31.63,31.64,31.65,31.65,31.64,31.65,31.66,31.64,31.64,31.64,31.63,31.62,31.64,31.66,31.63,31.65,31.64,31.63,31.65,31.63,31.65,31.64,31.62,31.64,31.65,31.66,31.65,31.64,31.64,31.64,31.64,31.66,31.61,31.62,31.62,31.65,31.66,31.65,31.64,31.65,31.66,31.65,31.63,31.64,31.65,31.65,31.63,31.66,31.64,31.64,31.64,31.63,31.63,31.65,31.64,31.65,31.64,31.64,31.63,31.62,31.63,31.64,31.63,31.64,31.65,31.65,31.64,31.62,31.64,31.63,31.63,31.60,31.65,31.64,31.62,31.63,31.62,31.66,31.66,31.66,31.63,31.65,31.64,31.63,31.65,31.63,31.64,31.65,31.64,31.65,31.61,31.64,31.64,31.65,31.64,31.63,31.64,31.63,31.63,31.64,31.64,31.65,31.64,31.64,31.62,31.64,31.64,31.65,31.64,31.64,31.66,31.64,31.65,31.63,31.66,31.63,31.66,31.65,31.66,31.65,31.64,31.64,31.65,31.63,31.64,31.64,31.65,31.65,31.65,31.65,31.65,31.62,31.66,31.64,31.63,31.30,31.14,31.14,31.00,30.72,30.90,30.93,30.61,30.67,30.74,30.70,30.81,30.90,30.71,30.84,30.82,30.78,30.80,30.85,30.67,30.88,30.91,30.85,30.90,31.07,31.09,31.04,31.07,30.99,31.02,30.84,30.85,30.96,30.71,30.52,30.80,30.73,30.28,30.72,30.67,30.37,30.06,30.61,30.60,30.57,30.53,30.89,30.72,30.67,30.92,31.04,31.06,30.99,30.94,31.08,31.13,31.06,31.14,31.19,31.15,31.21,31.20,31.25,31.21,31.25,31.25,31.28,31.31,31.31,31.30,31.27,31.30,31.30,31.32,31.35,31.38,31.36,31.32,31.26,31.34,31.32,31.36,31.34,31.26],[19.51,18.67,17.16,20.74,19.76,20.97,20.47,20.82,19.74,17.97,19.42,20.50,18.42,21.81,20.45,22.68,21.48,22.24,22.66,20.31,21.76,22.03,22.65,21.19,22.89,21.85,22.07,22.65,23.06,23.64,21.69,21.80,21.50,21.22,21.20,19.17,19.01,18.19,17.63,18.00,18.90,21.26,21.75,20.16,23.73,22.46,24.49,23.89,21.60,22.72,24.40,23.24,23.98,24.14,24.50,22.40,22.41,22.86,23.41,21.00,22.91,22.79,21.42,19.75,18.43,18.64,20.97,20.72,17.75,18.07,17.92,17.91,20.13,21.32,20.68,22.10,21.40,22.24,21.70,21.44,21.54,23.13,22.40,22.86,23.42,22.78,23.12,22.87,24.43,25.59,23.68,23.25,25.06,24.09,24.55,25.11,25.61,23.69,24.28,23.74,22.72,22.28,23.57,22.38,22.33,20.85,21.70,20.86,21.25,20.08,21.32,19.91,19.57,21.05,19.28,19.95,18.10,18.18,17.84,15.83,16.01,15.61,16.48,18.35,18.62,17.18,16.56,15.13,15.16,16.77,14.90,17.34,14.98,16.62,15.66,11.91,13.56,12.54,10.21,10.59,10.46,9.23,11.06,11.82,10.21,11.94,10.10,9.28,8.24,8.92,9.50,7.94,7.64,6.67,7.57,6.54,5.56,5.42,4.46,4.19,3.75,3.58,3.43,2.94,2.76,2.50,2.15,1.88,1.98,1.69,1.49,1.51,1.00,0.77,1.00,1.40,1.40,1.43,1.89,2.03,1.89,2.06,2.75,2.50,2.59,3.39,3.73,3.57,3.41,3.99,4.52,4.29,4.58,5.38,5.09,5.27,6.01,6.20,6.43,6.30,6.61,7.07,6.80,7.48,7.83,8.55,8.27,8.50,8.89,8.76,9.42,10.25,11.25,9.93,10.84,10.73,11.41,11.03,12.56,13.12,11.88,12.50,12.95,13.18,13.41,14.05,14.30,13.32,13.95,14.62,13.98,14.21,14.54,15.80,14.89,14.13,15.73,15.00,14.40,15.50,15.66,13.76,13.87,14.46,15.34,13.52,14.86,16.85,15.09,14.05,15.14,17.46,16.02,17.67,17.66,18.84,16.99,16.47,16.68,18.59,16.86,18.34,17.14,18.18,15.62,17.07,19.53,25.49,26.99,24.32,26.42,28.05,25.04,25.75,28.58,28.72,28.42,28.51,29.72,29.59,29.54,30.25,30.05,29.39,29.71,30.08,28.38,28.82,30.10,30.19,29.89,30.47,29.86,29.78,30.73,30.34,30.58,30.49,30.42,30.93,31.26,30.78,30.88,30.92,31.12,31.29,31.28,31.33,31.22,31.11,30.99,31.00,31.42,31.24,31.25,31.40,31.41,31.30,31.03,31.32,31.18,31.13,30.98,31.13,31.24,31.36,31.45,31.49,31.44,31.34,31.34,31.38,31.19,31.34,31.32,31.27,31.44,31.40,31.42,31.45,31.52,31.54,31.53,31.57,31.54,31.46,31.33,31.43,31.44,31.50,31.53,31.50,31.47,31.59,31.53,31.52,31.55,31.53,31.52,31.52,31.56,31.58,31.54,31.54,31.60,31.61,31.54,31.62,31.56,31.59,31.59,31.61,31.63,31.61,31.58,31.62,31.59,31.61,31.64,31.64,31.65,31.64,31.63,31.59,31.62,31.63,31.62,31.63,31.60,31.62,31.65,31.64,31.65,31.63,31.65,31.65,31.63,31.60,31.65,31.63,31.64,31.65,31.65,31.66,31.66,31.64,31.66,31.64,31.60,31.62,31.61,31.64,31.64,31.65,31.65,31.65,31.65,31.64,31.66,31.66,31.66,31.67,31.66,31.67,31.68,31.66,31.66,31.66,31.66,31.66,31.67,31.67,31.65,31.67,31.66,31.66,31.67,31.66,31.67,31.66,31.65,31.66,31.67,31.68,31.67,31.66,31.66,31.67,31.67,31.68,31.64,31.66,31.66,31.67,31.67,31.67,31.67,31.67,31.68,31.67,31.66,31.66,31.67,31.67,31.65,31.68,31.66,31.66,31.67,31.65,31.66,31.66,31.65,31.66,31.66,31.65,31.65,31.64,31.65,31.66,31.64,31.66,31.66,31.66,31.66,31.64,31.66,31.66,31.65,31.64,31.67,31.66,31.65,31.65,31.65,31.68,31.67,31.67,31.65,31.66,31.66,31.65,31.65,31.65,31.65,31.67,31.66,31.67,31.64,31.66,31.66,31.67,31.66,31.64,31.66,31.64,31.66,31.65,31.66,31.66,31.65,31.65,31.64,31.65,31.65,31.66,31.66,31.65,31.67,31.66,31.67,31.65,31.66,31.65,31.67,31.66,31.67,31.65,31.65,31.65,31.66,31.65,31.66,31.66,31.67,31.66,31.66,31.67,31.67,31.63,31.67,31.66,31.65,31.27,31.05,31.06,30.84,30.55,30.78,30.81,30.41,30.59,30.68,30.48,30.67,30.90,30.45,30.66,30.80,30.71,30.64,30.64,30.68,30.73,30.93,30.83,30.90,31.11,31.16,31.02,31.08,30.99,30.97,30.77,30.76,30.79,30.63,30.32,30.79,30.70,29.96,30.59,30.56,30.16,29.60,30.54,30.63,30.50,30.39,30.88,30.56,30.61,30.85,30.82,30.87,30.87,30.77,30.95,31.02,30.99,31.06,31.06,30.98,31.11,31.05,31.13,31.08,31.15,31.17,31.20,31.22,31.24,31.23,31.16,31.26,31.26,31.27,31.32,31.34,31.30,31.27,31.16,31.22,31.21,31.28,31.20,31.09],[18.62,17.75,18.06,21.52,19.45,20.73,20.17,19.84,19.53,16.99,19.88,19.98,17.81,20.87,19.41,22.76,21.84,21.51,22.47,19.66,22.23,21.84,22.78,20.11,22.03,21.21,21.39,21.82,22.23,22.36,20.81,21.07,20.53,20.67,20.20,18.05,18.97,17.06,16.86,17.69,17.86,20.06,20.90,19.66,21.98,21.57,23.34,22.83,20.82,22.51,22.98,22.50,22.68,23.14,22.77,22.64,22.28,22.38,22.76,20.47,22.08,21.79,20.31,19.29,17.61,17.56,19.81,19.79,17.18,17.48,17.28,17.77,18.75,20.34,20.22,20.99,20.94,21.04,21.50,20.56,20.09,20.74,21.12,21.37,22.45,22.11,22.36,21.98,23.55,24.76,23.07,22.52,24.21,23.38,24.18,23.88,24.46,23.07,23.96,23.03,22.28,22.08,22.98,21.77,21.92,21.02,22.05,20.38,20.81,20.85,21.49,19.33,19.42,21.59,18.88,18.74,18.48,18.08,16.76,15.17,16.20,15.76,16.51,17.87,18.39,18.06,17.37,16.46,14.82,16.78,15.05,16.03,15.86,14.60,14.26,12.47,12.57,11.22,10.22,9.94,9.66,9.36,11.10,12.08,10.16,12.47,10.52,9.66,8.50,8.73,9.43,7.49,7.32,7.04,7.62,6.77,5.62,5.61,4.81,4.46,3.84,3.88,3.57,2.99,2.97,2.65,2.71,1.90,2.03,2.04,1.50,1.50,1.56,1.11,0.77,0.98,1.47,1.37,1.40,1.70,1.87,1.65,2.15,2.40,2.70,2.91,3.24,3.82,3.22,4.01,4.42,4.31,4.33,5.29,5.53,4.93,5.68,6.32,6.93,6.36,6.41,6.95,6.92,6.96,7.00,7.93,7.93,7.62,7.92,8.87,8.92,8.43,9.57,10.10,9.34,9.37,10.82,10.42,10.05,12.03,11.61,11.70,11.18,12.68,11.27,11.82,12.96,13.59,13.04,12.73,14.01,15.14,13.74,14.85,15.50,14.53,14.98,14.72,15.75,16.20,16.42,15.71,16.68,14.71,16.56,15.72,17.20,17.81,17.34,17.36,16.28,18.09,17.53,17.32,19.21,19.56,15.13,20.58,19.49,18.33,15.92,18.41,16.91,16.21,15.76,17.36,16.88,21.40,23.12,22.09,23.92,25.30,20.97,23.24,26.79,25.09,25.27,26.62,27.07,26.72,27.08,29.18,28.23,26.95,27.99,29.00,23.22,27.20,28.90,29.18,29.22,29.68,28.77,28.42,29.88,29.91,29.80,30.14,29.47,30.36,30.86,30.62,30.58,30.09,30.34,30.95,30.91,30.98,30.60,30.87,30.60,30.81,31.10,31.09,31.00,31.29,31.30,31.13,30.95,31.13,30.93,30.98,30.85,30.83,31.03,31.18,31.36,31.43,31.33,31.12,31.14,31.27,30.90,31.24,31.06,31.11,31.31,31.30,31.25,31.37,31.46,31.45,31.43,31.48,31.43,31.32,31.20,31.25,31.32,31.33,31.38,31.41,31.33,31.53,31.32,31.42,31.42,31.37,31.45,31.39,31.42,31.49,31.38,31.43,31.52,31.54,31.45,31.57,31.46,31.54,31.54,31.53,31.56,31.57,31.52,31.57,31.54,31.57,31.61,31.63,31.63,31.60,31.60,31.56,31.60,31.61,31.59,31.59,31.55,31.59,31.62,31.63,31.63,31.60,31.61,31.62,31.60,31.54,31.61,31.60,31.63,31.64,31.63,31.66,31.65,31.60,31.63,31.60,31.55,31.60,31.58,31.60,31.61,31.64,31.63,31.64,31.62,31.59,31.63,31.62,31.64,31.65,31.66,31.66,31.65,31.64,31.64,31.65,31.64,31.63,31.64,31.66,31.63,31.65,31.63,31.66,31.66,31.64,31.66,31.65,31.64,31.65,31.65,31.68,31.66,31.66,31.64,31.66,31.66,31.67,31.62,31.65,31.64,31.66,31.67,31.66,31.66,31.66,31.67,31.66,31.65,31.65,31.66,31.66,31.64,31.67,31.65,31.66,31.66,31.65,31.65,31.66,31.65,31.66,31.64,31.64,31.64,31.64,31.65,31.66,31.65,31.65,31.65,31.65,31.65,31.63,31.65,31.65,31.64,31.62,31.66,31.65,31.63,31.65,31.64,31.67,31.66,31.67,31.65,31.66,31.66,31.64,31.66,31.65,31.66,31.66,31.66,31.67,31.64,31.65,31.66,31.67,31.65,31.64,31.66,31.66,31.65,31.66,31.65,31.67,31.66,31.66,31.65,31.65,31.65,31.66,31.66,31.63,31.66,31.65,31.67,31.65,31.65,31.64,31.66,31.66,31.66,31.66,31.66,31.65,31.66,31.65,31.66,31.65,31.66,31.66,31.66,31.65,31.65,31.62,31.66,31.66,31.64,31.15,30.80,30.86,30.54,30.19,30.52,30.40,30.01,30.16,30.36,30.17,30.24,30.60,30.27,30.27,30.40,30.35,30.36,30.49,30.43,30.38,30.72,30.53,30.58,30.92,30.98,30.89,30.93,30.87,30.79,30.66,30.43,30.51,30.16,30.09,30.55,30.38,29.61,30.44,30.23,29.88,29.19,30.24,30.38,30.11,30.24,30.75,30.37,30.28,30.63,30.76,30.82,30.84,30.71,31.00,31.04,30.98,30.98,31.00,31.08,31.05,31.09,31.07,31.07,31.15,31.16,31.15,31.20,31.26,31.24,31.21,31.22,31.18,31.22,31.24,31.30,31.25,31.22,31.14,31.22,31.16,31.20,31.14,30.94],[19.76,18.89,18.78,22.70,20.62,21.91,20.57,20.61,19.73,18.31,20.85,21.02,18.50,22.15,21.02,23.22,22.66,22.41,23.43,20.74,24.63,21.81,24.24,20.93,23.23,21.19,21.94,22.61,22.98,22.98,20.83,21.50,20.94,20.85,19.99,19.30,18.98,18.73,18.47,18.69,18.98,21.55,21.83,20.33,22.94,21.86,24.68,23.67,21.77,21.98,24.65,22.78,24.14,25.05,24.61,23.76,23.24,22.12,23.25,20.63,22.93,23.15,21.02,20.14,18.33,18.86,22.08,20.36,18.49,18.17,18.62,19.34,20.02,20.84,20.26,21.11,21.00,21.66,21.11,21.23,21.13,22.08,22.39,22.37,23.73,23.03,23.64,22.80,24.96,26.39,23.89,23.45,25.11,24.49,25.20,25.47,26.08,24.37,24.59,24.02,23.05,22.97,23.81,22.38,21.86,21.72,21.96,20.58,21.35,21.41,21.71,19.94,20.61,21.77,19.49,20.63,19.29,18.95,18.05,17.52,16.16,16.93,17.47,19.00,19.55,18.27,17.68,15.39,15.44,17.59,15.35,17.58,16.02,16.84,16.02,12.85,15.81,13.64,11.03,12.00,10.54,9.79,11.46,12.69,10.49,12.44,10.94,10.40,8.96,9.71,10.33,8.75,7.81,7.56,8.59,7.20,6.08,5.81,4.93,4.51,4.15,4.03,3.92,3.23,3.10,2.97,2.82,2.19,1.97,2.19,2.02,1.64,1.58,1.61,0.98,0.77,1.07,1.44,1.41,1.42,1.78,1.86,2.03,2.18,2.64,3.03,3.06,3.54,3.74,3.73,4.16,4.20,4.43,4.94,4.98,5.43,5.72,5.83,6.47,6.80,6.66,6.73,6.86,7.59,7.71,7.86,8.04,8.50,8.31,8.65,8.74,8.01,9.52,10.14,10.38,9.45,10.83,11.63,10.40,10.95,12.77,12.93,10.67,12.94,13.51,12.08,12.23,14.34,13.93,12.39,13.31,15.07,13.35,13.47,16.03,14.92,13.49,13.95,15.48,14.85,13.91,14.78,15.86,12.85,14.12,14.50,14.41,14.14,15.06,14.24,13.07,15.93,14.31,15.02,13.91,16.89,13.84,14.76,16.39,14.33,13.10,15.11,16.44,17.79,16.84,17.02,17.12,22.29,24.29,23.09,25.16,25.78,23.12,23.57,27.68,27.03,26.92,26.94,28.61,28.36,28.53,29.56,28.68,28.32,28.57,29.38,25.32,28.31,29.97,29.55,29.68,29.72,29.62,28.55,30.49,30.05,30.13,30.13,29.83,30.78,31.08,30.52,30.60,30.63,30.80,31.02,31.08,31.17,30.99,30.88,30.65,30.84,31.21,30.89,31.11,31.34,31.34,31.24,30.82,31.07,31.03,30.99,30.76,30.92,31.03,31.27,31.38,31.41,31.34,31.21,31.24,31.25,31.04,31.23,31.09,31.13,31.28,31.27,31.31,31.33,31.44,31.46,31.45,31.53,31.51,31.33,31.19,31.35,31.37,31.42,31.47,31.39,31.38,31.55,31.48,31.45,31.46,31.46,31.46,31.47,31.50,31.53,31.49,31.50,31.56,31.57,31.47,31.59,31.52,31.56,31.58,31.58,31.60,31.58,31.53,31.60,31.55,31.57,31.63,31.62,31.63,31.62,31.59,31.55,31.60,31.62,31.60,31.60,31.57,31.57,31.62,31.62,31.63,31.59,31.62,31.63,31.61,31.57,31.63,31.60,31.62,31.63,31.62,31.65,31.64,31.61,31.63,31.62,31.55,31.61,31.58,31.60,31.61,31.64,31.62,31.63,31.62,31.60,31.64,31.63,31.64,31.65,31.65,31.65,31.66,31.64,31.64,31.65,31.63,31.62,31.64,31.66,31.63,31.65,31.64,31.64,31.66,31.63,31.66,31.64,31.62,31.65,31.66,31.66,31.66,31.65,31.65,31.65,31.66,31.66,31.62,31.63,31.63,31.65,31.66,31.65,31.65,31.66,31.67,31.65,31.64,31.65,31.65,31.66,31.63,31.66,31.64,31.65,31.65,31.64,31.63,31.65,31.62,31.65,31.63,31.64,31.64,31.62,31.64,31.65,31.63,31.65,31.65,31.65,31.64,31.61,31.63,31.64,31.62,31.61,31.66,31.65,31.63,31.63,31.63,31.66,31.65,31.65,31.63,31.65,31.64,31.63,31.65,31.64,31.64,31.65,31.65,31.65,31.62,31.65,31.65,31.66,31.63,31.63,31.65,31.64,31.64,31.65,31.64,31.65,31.64,31.64,31.63,31.64,31.64,31.65,31.64,31.63,31.65,31.64,31.65,31.64,31.65,31.62,31.66,31.65,31.66,31.64,31.64,31.64,31.65,31.63,31.64,31.64,31.65,31.65,31.64,31.64,31.65,31.61,31.66,31.65,31.63,31.23,31.00,31.02,30.82,30.55,30.75,30.84,30.42,30.46,30.40,30.52,30.52,30.76,30.48,30.63,30.61,30.59,30.66,30.65,30.50,30.73,30.85,30.63,30.80,30.90,30.95,30.90,30.93,30.90,30.87,30.68,30.66,30.68,30.31,30.02,30.58,30.44,29.79,30.49,30.43,30.02,29.50,30.44,30.52,30.29,30.32,30.83,30.63,30.57,30.87,30.94,30.95,30.92,30.76,30.97,31.04,30.97,31.07,31.09,31.07,31.13,31.13,31.21,31.12,31.18,31.22,31.23,31.28,31.28,31.27,31.23,31.27,31.26,31.28,31.31,31.36,31.33,31.28,31.17,31.27,31.25,31.32,31.27,31.24],[20.17,19.65,18.04,21.77,20.75,21.79,20.97,20.92,20.01,18.06,20.00,22.03,19.05,22.15,20.91,23.28,22.66,22.30,22.65,20.73,22.47,22.32,23.26,21.57,23.66,22.05,22.76,23.62,23.71,24.20,21.95,22.02,21.50,21.25,20.69,19.76,20.08,18.63,18.43,18.71,20.20,22.20,22.38,20.73,23.87,22.54,25.54,24.61,21.99,22.71,25.28,23.54,24.52,24.97,25.12,23.31,22.72,23.13,23.41,21.15,23.40,23.69,21.69,20.38,18.72,19.36,22.03,21.51,18.78,19.10,19.18,19.28,20.32,21.04,20.49,21.82,21.90,22.21,22.05,22.03,21.79,23.36,23.30,23.21,24.07,23.25,24.24,23.58,25.31,26.84,24.25,23.79,25.93,25.09,26.08,26.14,26.55,25.27,25.18,25.06,23.62,23.19,24.51,23.20,23.10,21.80,22.46,21.31,22.02,20.94,22.58,20.66,20.68,22.28,20.44,20.68,19.22,19.28,17.96,16.97,16.61,16.91,17.61,18.67,19.97,18.52,17.47,15.73,15.81,17.77,16.74,17.52,14.25,17.39,16.06,13.16,15.14,13.74,11.03,11.78,10.93,9.55,11.63,12.50,11.05,12.25,10.86,10.33,8.68,9.78,10.42,9.05,8.12,7.33,8.62,7.18,6.07,5.84,5.07,4.50,4.12,4.09,3.84,3.41,3.37,3.07,2.95,2.33,2.32,2.05,1.95,1.88,1.61,1.49,1.37,0.99,0.77,1.00,1.36,1.43,1.43,1.80,2.15,1.92,2.27,2.89,3.01,2.87,3.06,3.73,3.74,3.59,4.07,4.57,4.54,4.70,5.14,5.22,5.84,5.57,6.07,6.15,5.98,6.48,6.85,7.42,7.07,7.58,7.97,7.47,8.22,8.19,9.86,8.88,10.72,9.78,9.45,11.34,12.66,11.27,10.98,14.05,11.97,11.94,13.29,14.27,12.29,12.76,16.00,14.74,12.95,15.31,16.58,14.10,14.46,16.78,17.30,14.16,14.59,16.89,15.70,13.88,16.59,16.58,15.09,14.59,16.62,17.12,15.15,16.43,17.03,17.90,15.29,17.39,17.24,17.96,15.38,18.58,16.66,17.04,15.38,17.45,16.82,16.61,16.84,16.11,19.28,25.00,24.76,26.23,25.76,28.13,25.62,25.14,27.98,28.30,27.51,28.67,29.59,29.09,29.13,30.01,29.56,29.47,29.35,30.09,27.73,28.34,29.93,30.05,29.52,30.03,29.72,29.21,30.68,30.22,30.30,30.16,29.97,30.78,31.26,30.54,30.61,30.65,30.97,31.19,31.20,31.22,31.03,30.98,30.79,30.97,31.40,31.13,31.19,31.33,31.36,31.19,30.93,31.20,31.17,31.10,30.97,31.04,31.18,31.29,31.44,31.48,31.40,31.29,31.28,31.34,31.13,31.28,31.21,31.25,31.34,31.33,31.29,31.45,31.52,31.55,31.51,31.57,31.55,31.41,31.28,31.37,31.40,31.45,31.49,31.45,31.46,31.58,31.47,31.50,31.52,31.53,31.51,31.53,31.54,31.57,31.55,31.55,31.60,31.60,31.53,31.62,31.57,31.60,31.61,31.61,31.63,31.61,31.56,31.62,31.59,31.60,31.64,31.64,31.64,31.64,31.62,31.55,31.61,31.61,31.61,31.62,31.59,31.60,31.63,31.63,31.64,31.61,31.63,31.64,31.63,31.59,31.64,31.61,31.64,31.64,31.64,31.66,31.66,31.63,31.66,31.64,31.58,31.61,31.60,31.62,31.63,31.64,31.64,31.64,31.64,31.62,31.64,31.65,31.66,31.66,31.66,31.66,31.67,31.66,31.65,31.66,31.64,31.64,31.64,31.66,31.64,31.66,31.65,31.65,31.66,31.64,31.66,31.65,31.64,31.65,31.66,31.67,31.66,31.65,31.65,31.66,31.66,31.67,31.63,31.64,31.64,31.65,31.66,31.66,31.66,31.66,31.67,31.66,31.64,31.65,31.66,31.66,31.64,31.66,31.64,31.65,31.65,31.63,31.64,31.65,31.62,31.65,31.64,31.64,31.64,31.62,31.64,31.65,31.64,31.65,31.65,31.65,31.64,31.61,31.64,31.63,31.62,31.60,31.66,31.62,31.61,31.63,31.62,31.65,31.65,31.65,31.63,31.65,31.64,31.64,31.64,31.63,31.64,31.65,31.63,31.65,31.61,31.64,31.64,31.65,31.64,31.63,31.64,31.64,31.64,31.64,31.64,31.64,31.63,31.63,31.63,31.64,31.64,31.65,31.64,31.63,31.66,31.65,31.65,31.64,31.64,31.62,31.65,31.65,31.66,31.64,31.64,31.64,31.65,31.63,31.64,31.64,31.65,31.65,31.64,31.65,31.65,31.61,31.66,31.65,31.64,31.21,30.93,31.04,30.86,30.60,30.74,30.70,30.47,30.45,30.42,30.44,30.66,30.73,30.50,30.69,30.62,30.46,30.67,30.72,30.61,30.75,30.95,30.72,30.89,30.95,31.00,30.91,30.99,30.85,30.85,30.62,30.72,30.67,30.43,30.16,30.60,30.54,29.79,30.41,30.37,29.94,29.41,30.37,30.46,30.24,30.21,30.77,30.48,30.42,30.82,30.86,30.83,30.88,30.75,30.90,30.96,30.89,30.96,30.97,30.98,31.03,31.04,31.08,31.01,31.12,31.16,31.19,31.17,31.20,31.19,31.13,31.20,31.18,31.20,31.27,31.30,31.29,31.22,31.11,31.18,31.18,31.25,31.23,31.11],[19.90,20.00,19.53,22.41,21.46,22.91,21.39,21.31,21.27,18.97,21.85,21.29,19.93,22.91,21.39,23.35,22.57,23.31,24.22,21.86,24.23,24.11,24.56,21.77,24.67,22.88,22.89,23.52,24.79,24.56,22.09,22.55,22.35,22.59,22.46,19.44,20.29,17.77,17.39,19.23,20.50,22.63,23.02,21.95,24.37,23.64,25.77,24.52,22.80,24.75,26.11,25.28,25.16,25.52,25.76,25.18,23.98,24.45,24.59,22.81,24.20,23.29,21.82,21.00,19.13,18.59,20.56,21.88,17.82,19.17,18.54,19.74,21.01,22.35,21.30,22.99,22.61,22.64,22.84,21.89,21.66,23.59,23.82,23.45,24.69,23.65,23.91,23.23,24.90,26.60,23.92,24.01,26.34,25.11,25.59,25.83,26.33,24.86,25.30,24.89,23.90,22.57,25.22,23.48,23.38,22.70,23.66,21.96,22.03,21.68,22.75,20.83,20.63,23.21,20.83,20.91,20.59,19.63,18.67,17.18,18.07,17.92,18.33,19.83,20.25,18.85,19.16,16.75,16.75,19.09,15.79,18.80,17.17,18.15,15.72,14.22,14.80,13.95,11.85,12.37,11.23,10.66,12.51,13.80,11.66,13.73,12.26,11.60,9.62,10.15,10.67,8.70,9.04,8.01,8.85,7.75,6.45,6.79,5.83,5.35,4.69,4.33,4.14,3.84,3.74,3.30,3.15,2.64,2.64,2.46,1.85,1.94,1.83,1.56,1.26,1.35,0.94,0.76,0.94,1.29,1.24,1.26,1.84,1.83,1.82,2.50,2.94,3.04,2.95,3.51,4.05,3.84,4.00,4.80,4.75,4.84,5.42,5.74,6.02,6.14,6.29,6.69,6.66,6.82,7.06,8.47,7.84,7.67,8.25,8.44,8.68,8.17,10.48,9.93,9.67,10.00,9.96,10.68,10.24,11.65,12.23,11.81,10.98,12.79,11.10,11.70,12.98,13.34,12.43,12.35,13.59,13.85,12.79,14.46,14.71,13.15,13.62,13.99,13.57,13.66,13.85,14.02,13.07,12.26,14.53,12.93,13.25,14.48,14.66,13.79,13.37,15.66,15.61,14.63,15.68,17.01,14.33,16.46,17.14,15.13,16.15,15.64,17.01,16.44,15.33,15.04,15.52,20.63,21.50,20.01,21.59,24.62,19.59,22.16,24.68,24.95,25.44,26.17,27.08,24.83,26.63,28.13,28.01,27.64,28.30,28.74,22.90,25.54,28.39,29.16,29.08,29.61,27.45,27.34,30.00,29.84,29.63,29.79,28.85,29.80,30.79,30.75,30.35,29.53,29.87,30.77,30.55,30.89,30.30,30.63,30.18,30.80,30.98,30.41,30.88,31.11,31.19,31.05,30.77,30.96,30.67,30.98,30.80,30.75,30.60,31.17,31.30,31.38,31.38,31.08,31.15,31.24,30.85,31.19,31.06,31.08,31.25,31.27,31.25,31.31,31.44,31.47,31.44,31.51,31.47,31.18,31.18,31.31,31.25,31.43,31.40,31.37,31.30,31.50,31.47,31.42,31.35,31.22,31.42,31.36,31.42,31.53,31.33,31.41,31.51,31.56,31.43,31.60,31.46,31.49,31.53,31.49,31.56,31.57,31.48,31.58,31.54,31.58,31.61,31.62,31.64,31.61,31.61,31.58,31.60,31.60,31.58,31.60,31.56,31.60,31.61,31.62,31.64,31.60,31.61,31.61,31.60,31.54,31.63,31.61,31.64,31.65,31.64,31.66,31.65,31.62,31.64,31.60,31.59,31.57,31.58,31.60,31.62,31.64,31.63,31.64,31.63,31.60,31.60,31.64,31.65,31.66,31.66,31.66,31.66,31.63,31.65,31.65,31.65,31.65,31.65,31.67,31.63,31.63,31.63,31.65,31.67,31.65,31.66,31.67,31.64,31.65,31.66,31.68,31.66,31.66,31.65,31.65,31.65,31.67,31.63,31.66,31.64,31.66,31.66,31.66,31.66,31.66,31.67,31.66,31.65,31.66,31.65,31.66,31.65,31.66,31.66,31.66,31.67,31.66,31.66,31.66,31.66,31.66,31.66,31.65,31.65,31.65,31.65,31.66,31.65,31.66,31.66,31.66,31.66,31.64,31.66,31.65,31.64,31.64,31.67,31.66,31.64,31.66,31.66,31.66,31.67,31.67,31.65,31.67,31.66,31.65,31.66,31.65,31.66,31.66,31.65,31.66,31.64,31.66,31.67,31.67,31.66,31.64,31.66,31.65,31.65,31.66,31.66,31.67,31.66,31.66,31.65,31.65,31.65,31.66,31.65,31.63,31.67,31.66,31.67,31.66,31.66,31.65,31.66,31.65,31.67,31.65,31.66,31.65,31.67,31.65,31.66,31.66,31.67,31.67,31.67,31.66,31.66,31.63,31.67,31.67,31.64,31.20,30.81,30.91,30.70,30.41,30.67,30.62,30.33,30.23,30.43,30.28,30.34,30.55,30.40,30.40,30.65,30.60,30.59,30.64,30.71,30.72,30.87,30.87,30.93,31.07,31.11,30.99,31.06,30.91,30.81,30.75,30.49,30.68,30.48,30.03,30.54,30.49,29.76,30.27,30.23,29.93,29.14,30.29,30.34,30.16,29.93,30.65,30.17,30.14,30.64,30.65,30.74,30.84,30.67,31.00,31.12,31.06,31.02,31.09,31.09,31.16,31.13,31.13,31.14,31.19,31.24,31.22,31.23,31.27,31.25,31.21,31.28,31.22,31.26,31.26,31.35,31.31,31.29,31.19,31.26,31.22,31.25,31.22,31.09],[20.23,19.48,20.33,23.90,21.67,23.15,21.92,21.90,21.33,18.74,22.31,22.29,19.32,24.74,21.59,24.08,23.60,23.65,24.10,21.51,25.55,23.08,25.58,22.13,24.72,23.01,23.04,23.54,23.93,23.94,22.56,22.87,22.05,22.12,21.50,20.23,19.71,19.40,19.08,19.73,20.26,21.98,22.39,21.32,23.32,22.81,24.93,24.06,22.32,23.62,25.57,23.79,24.99,25.02,25.27,25.18,24.47,23.81,24.55,22.09,24.01,23.63,21.75,21.32,18.54,19.24,22.09,21.47,19.22,19.18,19.72,19.46,20.92,21.68,21.72,22.71,22.13,22.72,22.76,22.61,22.00,22.69,23.14,23.61,24.68,24.17,24.41,23.95,25.43,26.74,24.57,24.27,25.87,25.47,26.32,26.05,26.87,25.20,25.85,25.20,24.24,23.91,25.14,23.92,23.86,23.03,24.07,21.81,22.98,22.61,23.23,21.10,21.56,23.41,21.08,20.93,20.63,20.47,19.45,18.35,17.70,18.20,18.85,19.53,21.30,20.28,19.20,17.72,16.70,18.03,16.72,18.53,17.91,17.41,16.81,14.37,15.67,14.33,12.58,12.15,11.75,10.60,12.36,13.50,11.34,13.01,12.16,11.64,10.07,11.39,11.62,9.46,9.17,8.48,9.33,7.75,6.64,6.64,5.79,5.43,4.74,4.66,4.17,4.03,3.78,3.56,3.54,2.88,2.95,2.95,2.55,2.07,2.21,2.40,1.63,1.61,1.65,1.13,0.77,1.02,1.50,1.36,1.50,1.76,2.11,2.08,2.51,2.92,2.87,3.07,3.72,4.02,3.84,4.34,4.33,4.55,5.06,5.17,5.77,5.63,5.91,6.16,6.33,6.64,6.65,7.08,7.22,7.53,6.88,7.11,8.19,6.82,7.17,8.76,8.07,7.65,8.56,8.97,8.55,8.84,10.99,10.08,9.23,10.39,10.54,10.37,10.08,12.25,10.66,10.78,11.37,12.34,10.90,11.44,13.17,11.17,11.41,12.26,13.39,11.67,12.16,12.96,12.74,11.61,13.70,14.09,12.24,13.24,14.57,13.46,12.03,15.61,16.08,12.90,14.18,16.23,14.54,14.41,15.12,17.92,16.26,16.02,16.88,19.97,15.24,17.72,20.33,24.92,25.15,24.46,27.20,26.27,23.68,23.80,28.02,27.81,27.77,27.80,28.93,28.35,28.09,29.60,28.48,28.15,28.88,29.78,26.98,29.12,30.18,29.91,29.61,30.18,29.78,28.89,30.27,30.35,30.44,30.37,29.70,30.70,30.97,30.65,30.78,30.60,30.68,31.10,31.13,31.22,31.02,31.00,30.74,30.90,31.15,31.14,31.12,31.33,31.33,31.23,30.91,31.15,30.98,31.09,30.88,30.99,31.03,31.31,31.41,31.49,31.43,31.26,31.26,31.39,31.03,31.35,31.16,31.23,31.34,31.32,31.39,31.46,31.51,31.53,31.51,31.55,31.53,31.41,31.33,31.43,31.44,31.44,31.49,31.43,31.44,31.58,31.48,31.49,31.53,31.50,31.50,31.50,31.54,31.57,31.53,31.53,31.59,31.59,31.53,31.61,31.55,31.59,31.59,31.59,31.62,31.61,31.59,31.62,31.58,31.59,31.63,31.64,31.65,31.64,31.62,31.59,31.61,31.63,31.61,31.63,31.60,31.62,31.63,31.63,31.64,31.62,31.63,31.64,31.62,31.58,31.63,31.62,31.64,31.64,31.64,31.66,31.65,31.63,31.65,31.63,31.59,31.62,31.60,31.62,31.63,31.64,31.64,31.64,31.64,31.62,31.65,31.65,31.65,31.66,31.66,31.66,31.67,31.66,31.65,31.66,31.64,31.63,31.64,31.66,31.64,31.67,31.65,31.65,31.66,31.64,31.67,31.65,31.64,31.65,31.66,31.67,31.66,31.66,31.65,31.65,31.66,31.67,31.62,31.65,31.64,31.65,31.66,31.66,31.65,31.66,31.67,31.66,31.65,31.66,31.66,31.66,31.64,31.66,31.65,31.65,31.65,31.64,31.64,31.65,31.63,31.65,31.64,31.65,31.64,31.63,31.64,31.66,31.64,31.65,31.65,31.65,31.64,31.61,31.64,31.64,31.63,31.62,31.66,31.63,31.62,31.64,31.63,31.65,31.65,31.66,31.64,31.66,31.65,31.63,31.65,31.64,31.64,31.66,31.65,31.65,31.62,31.65,31.66,31.66,31.64,31.64,31.64,31.64,31.64,31.65,31.65,31.66,31.65,31.65,31.63,31.63,31.64,31.64,31.65,31.63,31.66,31.65,31.66,31.65,31.65,31.63,31.66,31.65,31.66,31.65,31.64,31.64,31.65,31.63,31.66,31.64,31.65,31.66,31.65,31.64,31.65,31.62,31.65,31.65,31.64,31.19,30.85,31.00,30.64,30.28,30.67,30.56,30.10,30.20,30.20,30.27,30.23,30.72,30.18,30.35,30.43,30.36,30.49,30.49,30.39,30.46,30.68,30.54,30.67,30.94,30.98,30.84,30.96,30.88,30.73,30.63,30.50,30.42,30.16,29.87,30.52,30.44,29.43,30.43,30.34,29.67,29.17,30.37,30.50,30.20,30.21,30.76,30.39,30.28,30.68,30.75,30.81,30.76,30.74,30.90,30.97,30.93,31.00,30.99,30.98,31.04,31.06,31.10,31.03,31.11,31.16,31.18,31.21,31.23,31.24,31.19,31.23,31.21,31.24,31.24,31.32,31.27,31.23,31.12,31.22,31.17,31.24,31.23,31.08],[20.75,20.58,20.59,23.87,22.18,23.32,22.10,21.56,21.24,19.05,21.51,21.88,19.01,22.48,22.18,24.34,23.44,23.42,24.73,21.48,24.71,22.87,24.78,22.70,25.29,23.07,23.95,24.62,24.82,24.57,23.05,22.83,22.02,21.86,20.77,20.82,20.58,20.92,19.45,19.53,20.23,22.22,22.78,21.55,24.24,23.57,26.38,25.31,23.01,23.30,26.45,24.53,25.62,26.21,26.15,25.65,24.38,23.52,24.52,21.90,24.45,24.47,22.07,21.19,19.95,19.39,22.97,21.57,20.07,19.61,20.69,19.45,21.02,21.28,21.29,22.30,22.86,22.75,22.98,23.37,22.65,23.01,24.41,24.34,25.11,24.63,25.28,24.52,26.61,27.75,25.25,24.73,26.89,25.82,26.95,27.10,27.85,25.83,26.60,25.75,24.44,24.62,25.99,23.99,23.90,23.48,24.22,22.18,23.34,23.13,23.61,21.60,22.72,23.42,21.33,21.83,20.82,20.61,19.59,19.03,18.52,18.77,19.17,19.63,21.47,20.00,19.22,16.05,16.93,19.05,17.98,18.93,18.12,19.24,17.87,14.75,18.34,15.69,13.20,13.57,11.72,11.17,12.54,13.90,11.67,13.23,12.62,11.99,10.02,11.99,12.04,10.62,9.39,8.33,9.44,8.07,6.82,6.83,6.02,5.33,4.84,4.81,4.19,4.15,3.95,3.80,3.76,3.04,3.08,2.92,2.52,2.37,2.10,2.31,1.85,1.58,1.58,1.51,0.92,0.77,1.06,1.37,1.41,1.45,1.87,2.14,2.13,2.38,2.56,2.86,3.07,3.22,3.69,4.02,3.96,4.14,4.56,4.68,5.10,5.27,5.13,5.35,5.46,6.06,5.57,6.26,6.45,6.45,6.62,6.81,7.20,6.59,7.22,7.83,7.83,7.66,7.73,9.15,9.03,8.70,10.13,10.94,9.27,9.75,11.86,12.23,10.39,11.77,12.98,11.01,10.56,12.99,13.51,11.36,12.86,13.52,12.77,12.13,13.28,13.98,12.88,12.97,14.26,13.01,13.38,14.48,14.50,13.97,14.04,13.88,13.24,15.11,14.36,14.47,14.11,15.24,13.03,13.85,14.57,14.06,14.01,14.43,14.45,15.65,15.34,16.02,17.56,21.27,21.82,22.87,24.20,24.05,23.37,23.68,26.67,26.51,26.70,27.86,28.12,28.31,28.23,29.28,28.52,28.66,28.00,29.16,26.62,27.98,29.15,29.36,29.38,29.53,28.93,28.02,30.15,29.74,30.08,29.96,29.55,30.51,31.05,30.32,30.55,30.48,30.54,30.89,30.99,31.07,30.79,30.83,30.44,30.84,31.15,30.80,30.97,31.27,31.30,31.16,30.80,31.01,30.94,31.03,30.71,30.92,30.94,31.19,31.37,31.38,31.31,31.17,31.22,31.27,30.94,31.18,31.06,31.08,31.22,31.21,31.30,31.27,31.42,31.42,31.42,31.51,31.47,31.25,31.12,31.29,31.33,31.39,31.46,31.34,31.35,31.54,31.40,31.44,31.44,31.45,31.45,31.47,31.48,31.52,31.46,31.50,31.55,31.55,31.45,31.59,31.52,31.55,31.58,31.57,31.59,31.57,31.51,31.58,31.55,31.56,31.61,31.61,31.62,31.60,31.57,31.52,31.58,31.59,31.59,31.59,31.54,31.56,31.61,31.61,31.63,31.57,31.60,31.60,31.59,31.53,31.62,31.58,31.61,31.62,31.62,31.64,31.64,31.60,31.63,31.60,31.54,31.60,31.57,31.59,31.60,31.63,31.62,31.61,31.61,31.60,31.62,31.62,31.63,31.64,31.64,31.64,31.65,31.63,31.63,31.63,31.62,31.61,31.63,31.64,31.62,31.64,31.63,31.62,31.64,31.62,31.64,31.64,31.61,31.63,31.65,31.65,31.64,31.63,31.63,31.63,31.63,31.65,31.59,31.61,31.62,31.64,31.65,31.64,31.64,31.65,31.66,31.64,31.63,31.64,31.64,31.65,31.63,31.65,31.63,31.64,31.64,31.63,31.62,31.64,31.63,31.65,31.63,31.64,31.64,31.62,31.63,31.64,31.64,31.65,31.64,31.64,31.64,31.59,31.63,31.62,31.62,31.59,31.65,31.63,31.61,31.63,31.61,31.65,31.65,31.65,31.62,31.65,31.64,31.63,31.64,31.63,31.63,31.64,31.63,31.64,31.60,31.64,31.64,31.65,31.64,31.62,31.63,31.63,31.63,31.64,31.64,31.64,31.63,31.63,31.62,31.63,31.63,31.64,31.64,31.61,31.65,31.64,31.65,31.63,31.64,31.61,31.65,31.64,31.65,31.64,31.64,31.63,31.65,31.63,31.64,31.64,31.64,31.65,31.64,31.64,31.64,31.60,31.65,31.64,31.63,31.15,30.80,30.92,30.79,30.35,30.43,30.55,30.24,30.05,29.99,30.33,30.23,30.52,30.42,30.38,30.25,30.19,30.44,30.45,30.38,30.57,30.73,30.36,30.65,30.79,30.80,30.77,30.85,30.68,30.69,30.44,30.29,30.23,30.06,29.72,30.29,30.22,29.63,30.17,29.99,29.76,29.16,30.03,30.21,29.96,30.00,30.63,30.42,30.32,30.74,30.82,30.87,30.87,30.74,30.98,31.04,30.95,31.01,31.02,31.08,31.10,31.12,31.14,31.10,31.17,31.17,31.21,31.23,31.26,31.23,31.20,31.20,31.18,31.21,31.25,31.30,31.27,31.22,31.15,31.24,31.22,31.27,31.25,31.13],[21.12,20.48,19.80,23.34,22.05,23.99,22.01,22.51,21.49,18.50,21.56,22.04,19.79,23.07,21.08,24.02,22.68,23.35,24.01,21.63,23.55,23.03,23.94,22.63,25.12,23.59,24.14,24.46,24.72,25.24,23.08,23.17,22.80,22.01,21.73,20.17,20.48,19.72,18.82,18.99,21.65,22.68,23.34,21.60,24.82,23.59,26.08,25.55,22.39,24.13,25.97,24.85,25.43,25.85,26.69,24.44,23.92,24.10,24.28,21.98,24.11,24.07,22.07,20.88,18.81,19.31,21.89,22.04,19.05,19.53,19.54,19.50,21.25,22.17,21.50,22.80,22.72,23.57,23.21,23.38,22.98,25.79,25.18,24.77,25.87,25.02,26.19,25.49,26.98,28.24,25.39,25.66,27.70,26.81,27.82,28.06,28.32,26.96,27.97,26.67,25.35,25.48,26.61,25.17,24.79,24.57,24.89,23.06,23.76,23.22,24.78,22.13,22.55,24.58,21.94,22.12,21.44,21.32,20.00,18.71,18.05,18.81,19.74,20.29,22.08,20.25,18.67,16.65,17.51,19.58,17.15,19.66,16.69,19.04,18.66,14.52,16.79,14.78,12.77,13.01,12.09,10.88,12.30,12.90,11.38,12.92,12.12,11.98,9.78,11.36,11.57,10.28,9.31,7.91,9.59,8.74,6.73,7.09,6.02,5.62,5.18,4.94,4.66,4.20,4.07,3.80,3.70,3.21,3.17,3.03,2.70,2.51,2.42,2.03,1.78,1.93,1.57,1.51,1.41,0.97,0.77,0.99,1.47,1.35,1.51,2.14,2.35,2.16,2.38,2.82,3.16,2.77,3.36,4.16,3.85,4.02,4.46,4.88,5.11,5.04,5.41,5.40,5.50,6.19,6.17,7.07,6.50,6.60,7.39,7.43,7.47,7.51,8.99,8.34,8.04,8.45,9.18,9.28,9.88,10.68,10.09,10.18,11.10,11.28,10.96,11.45,11.90,12.01,12.02,13.33,12.11,12.37,12.38,13.32,13.35,11.95,13.62,13.18,12.48,12.80,14.29,12.76,12.01,12.98,14.56,12.34,12.55,14.91,14.20,12.56,12.96,15.85,14.34,13.87,14.69,15.72,13.51,14.07,15.13,15.62,13.17,14.54,15.25,16.10,13.21,15.45,17.85,23.99,24.94,22.51,24.93,26.73,22.80,23.86,27.27,27.16,26.35,27.80,29.41,28.70,29.13,29.95,29.41,29.43,28.98,29.54,26.76,28.07,29.14,30.02,29.28,30.27,28.97,28.86,30.40,30.28,30.33,30.17,30.13,30.71,31.10,30.71,30.80,30.65,30.84,31.14,31.04,31.07,30.91,30.90,30.66,30.80,31.27,30.82,31.07,31.20,31.28,31.11,30.74,31.03,30.83,31.00,30.74,30.98,30.90,31.20,31.39,31.41,31.36,31.17,31.16,31.21,30.93,31.23,31.08,31.07,31.32,31.25,31.22,31.34,31.45,31.47,31.46,31.54,31.50,31.34,31.17,31.36,31.27,31.39,31.41,31.41,31.37,31.56,31.47,31.46,31.48,31.43,31.45,31.46,31.52,31.54,31.46,31.49,31.57,31.58,31.48,31.60,31.51,31.54,31.57,31.57,31.60,31.58,31.54,31.60,31.57,31.58,31.63,31.62,31.64,31.61,31.60,31.56,31.60,31.60,31.60,31.61,31.57,31.60,31.63,31.63,31.65,31.60,31.62,31.63,31.62,31.57,31.64,31.61,31.63,31.63,31.63,31.66,31.65,31.62,31.65,31.62,31.59,31.63,31.60,31.63,31.62,31.64,31.64,31.64,31.64,31.63,31.64,31.64,31.65,31.66,31.66,31.66,31.67,31.65,31.65,31.66,31.64,31.65,31.66,31.66,31.64,31.66,31.64,31.65,31.67,31.66,31.66,31.66,31.65,31.66,31.67,31.68,31.66,31.66,31.65,31.66,31.66,31.67,31.63,31.65,31.65,31.66,31.67,31.66,31.66,31.67,31.67,31.66,31.65,31.66,31.66,31.67,31.65,31.67,31.65,31.65,31.66,31.65,31.65,31.65,31.63,31.65,31.65,31.65,31.65,31.64,31.65,31.65,31.64,31.65,31.65,31.66,31.65,31.62,31.65,31.64,31.64,31.62,31.66,31.65,31.62,31.65,31.64,31.66,31.66,31.66,31.65,31.66,31.66,31.65,31.65,31.64,31.65,31.66,31.65,31.66,31.62,31.65,31.66,31.66,31.65,31.63,31.65,31.64,31.65,31.65,31.65,31.66,31.65,31.65,31.63,31.64,31.64,31.66,31.65,31.64,31.66,31.66,31.66,31.64,31.65,31.64,31.66,31.65,31.66,31.64,31.64,31.64,31.66,31.64,31.65,31.65,31.65,31.66,31.66,31.65,31.66,31.62,31.67,31.66,31.65,31.15,30.72,30.82,30.49,29.94,30.25,30.26,29.68,29.80,29.69,29.81,29.91,30.41,29.93,30.06,30.05,29.89,30.19,30.29,30.29,30.27,30.70,30.41,30.54,30.83,30.96,30.72,30.82,30.62,30.65,30.34,30.21,30.19,29.83,29.40,30.03,30.06,28.89,29.83,29.96,29.15,28.42,29.94,30.12,29.57,29.73,30.53,29.92,30.04,30.53,30.55,30.66,30.70,30.59,30.85,30.95,30.89,30.93,30.97,30.97,31.06,31.05,31.07,31.01,31.13,31.16,31.18,31.14,31.20,31.17,31.11,31.18,31.16,31.17,31.21,31.28,31.21,31.19,31.06,31.16,31.12,31.22,31.14,31.03],[19.94,19.24,21.15,23.51,22.10,23.05,21.39,22.17,21.09,19.39,21.95,22.16,19.10,21.98,21.04,23.72,23.15,23.41,24.29,21.32,23.63,23.03,24.93,21.29,24.55,23.37,23.37,23.84,24.04,23.73,22.52,22.74,22.43,22.04,21.62,20.00,21.26,18.28,18.76,19.17,20.37,21.29,22.81,21.42,23.44,22.97,24.72,24.03,22.22,24.06,24.81,24.44,24.53,24.87,25.07,25.13,23.93,23.99,24.38,21.83,23.68,23.50,21.69,20.95,18.28,18.63,20.57,21.75,18.33,19.27,19.25,19.88,20.48,22.16,21.57,22.82,22.73,23.20,23.27,22.44,21.99,23.10,23.32,23.67,24.76,24.08,24.45,24.10,25.33,27.02,24.45,24.03,26.23,25.59,26.39,26.42,27.19,25.32,26.40,25.47,24.59,24.21,25.34,24.01,24.46,23.41,24.37,22.15,23.31,23.06,23.62,21.80,22.18,23.97,20.93,21.31,21.81,20.48,19.24,18.18,18.82,18.02,18.62,19.81,21.42,19.74,19.61,17.71,17.06,18.46,16.91,19.06,17.23,17.62,16.13,14.72,14.74,13.41,12.76,12.43,11.92,11.19,13.11,13.61,12.42,14.39,12.12,12.44,10.35,10.91,11.29,8.99,8.87,8.25,9.17,8.23,7.07,7.00,5.85,5.71,5.18,5.16,4.75,4.62,4.30,3.98,3.87,3.34,3.47,3.24,2.87,2.76,2.51,2.64,1.85,2.03,2.08,1.63,1.50,1.55,1.13,0.77,1.01,1.42,1.43,1.48,1.95,2.06,1.80,2.33,3.02,2.78,2.71,3.76,4.03,3.81,4.14,4.86,4.98,4.75,5.25,5.80,5.40,5.78,6.09,6.78,6.57,6.50,6.85,7.16,7.07,6.93,7.84,8.00,7.72,7.56,8.76,8.38,8.68,9.79,9.55,10.25,9.39,10.90,9.67,10.13,11.15,11.60,11.24,11.25,11.92,13.03,12.52,12.87,14.06,13.22,13.58,13.67,14.30,14.57,15.06,14.85,15.04,14.07,16.15,15.39,15.33,16.84,16.37,17.08,15.33,17.33,16.76,16.31,16.97,18.17,15.84,17.34,17.70,16.76,15.39,17.62,17.55,17.25,15.91,17.41,17.19,21.39,23.14,22.61,22.96,24.84,22.00,22.90,25.69,25.16,25.45,26.39,27.42,26.35,27.01,28.23,27.93,27.42,28.61,28.68,23.92,26.34,28.41,28.89,28.84,29.31,28.45,28.29,29.65,29.72,29.64,29.97,29.55,30.38,30.78,30.43,30.41,29.93,30.21,30.88,30.74,30.89,30.56,30.73,30.46,30.70,30.96,30.95,30.98,31.22,31.30,31.07,30.87,31.06,30.81,30.89,30.79,30.69,30.62,31.12,31.31,31.40,31.29,31.08,31.13,31.24,30.91,31.25,31.05,31.06,31.27,31.26,31.21,31.33,31.44,31.44,31.40,31.48,31.44,31.28,31.19,31.33,31.26,31.37,31.36,31.36,31.29,31.44,31.34,31.38,31.29,31.29,31.45,31.36,31.43,31.50,31.34,31.43,31.51,31.55,31.45,31.59,31.45,31.51,31.52,31.51,31.56,31.57,31.52,31.55,31.55,31.56,31.61,31.62,31.62,31.59,31.59,31.54,31.58,31.59,31.58,31.59,31.54,31.58,31.61,31.62,31.62,31.59,31.60,31.61,31.60,31.54,31.61,31.59,31.63,31.63,31.62,31.65,31.64,31.58,31.63,31.60,31.57,31.58,31.58,31.58,31.61,31.63,31.62,31.62,31.62,31.60,31.60,31.63,31.62,31.65,31.65,31.66,31.65,31.64,31.64,31.64,31.63,31.63,31.64,31.66,31.63,31.63,31.62,31.64,31.66,31.65,31.66,31.65,31.64,31.65,31.65,31.67,31.66,31.66,31.64,31.65,31.64,31.66,31.61,31.65,31.63,31.65,31.66,31.66,31.65,31.65,31.67,31.66,31.65,31.65,31.65,31.66,31.64,31.66,31.65,31.65,31.66,31.63,31.64,31.65,31.64,31.65,31.65,31.65,31.64,31.64,31.65,31.66,31.64,31.65,31.65,31.65,31.64,31.61,31.65,31.63,31.63,31.61,31.65,31.64,31.62,31.64,31.63,31.65,31.65,31.66,31.64,31.66,31.65,31.64,31.65,31.64,31.65,31.65,31.64,31.65,31.61,31.65,31.66,31.66,31.65,31.63,31.65,31.64,31.63,31.65,31.65,31.66,31.65,31.65,31.64,31.64,31.64,31.65,31.65,31.61,31.66,31.65,31.66,31.65,31.65,31.63,31.65,31.64,31.65,31.65,31.65,31.64,31.66,31.64,31.65,31.65,31.65,31.66,31.65,31.64,31.65,31.61,31.65,31.65,31.63,31.06,30.56,30.64,30.46,29.92,30.14,30.30,29.95,29.80,30.11,30.00,29.77,30.26,29.99,30.00,29.88,29.84,30.15,30.19,29.97,30.19,30.54,30.15,30.41,30.62,30.71,30.72,30.74,30.65,30.64,30.23,29.76,29.79,29.78,29.21,29.81,29.58,29.03,29.82,29.49,29.43,28.56,29.54,29.98,29.58,29.77,30.44,30.09,30.10,30.49,30.56,30.68,30.78,30.55,30.91,31.01,30.92,30.86,30.90,30.95,31.02,31.01,30.98,31.03,31.11,31.14,31.11,31.12,31.18,31.15,31.10,31.13,31.06,31.11,31.16,31.23,31.18,31.14,31.05,31.16,31.07,31.15,31.08,30.92],[20.74,20.66,21.95,25.33,23.05,24.64,22.58,22.97,22.17,20.06,22.99,23.05,20.08,24.32,23.09,25.35,24.52,24.24,25.45,22.56,26.45,23.74,26.15,23.08,25.89,23.66,24.47,24.98,25.21,24.66,23.30,23.73,23.21,22.60,22.19,21.22,21.87,21.63,20.38,20.93,22.34,23.34,23.70,21.95,24.67,24.26,26.58,25.40,23.69,24.73,26.49,25.12,26.53,26.69,26.49,26.19,25.39,24.48,25.31,22.34,24.81,24.97,22.86,22.25,20.38,20.79,23.61,22.90,21.04,20.41,21.16,20.46,21.81,23.06,21.94,23.39,23.25,23.68,23.53,23.95,23.16,23.32,24.47,24.62,25.94,25.45,25.89,25.33,26.70,28.13,25.97,25.34,27.54,26.66,27.69,27.71,28.21,26.70,27.03,26.44,25.43,25.53,26.37,24.89,24.94,24.44,25.31,22.70,24.17,23.94,24.50,22.12,23.45,24.51,21.66,22.91,22.11,21.71,20.99,20.50,18.91,20.32,20.46,20.75,23.05,21.37,20.45,18.49,18.26,20.10,19.19,20.64,20.03,20.25,20.30,16.25,20.08,16.86,14.55,14.15,13.83,12.58,13.94,14.62,11.93,14.23,14.02,13.71,12.05,14.27,13.34,12.27,10.62,10.23,11.06,9.15,7.96,8.18,6.77,6.47,6.12,5.81,5.37,5.25,5.00,4.45,4.46,3.91,3.82,4.02,3.51,3.28,3.13,2.92,2.30,2.14,2.36,2.10,1.67,1.67,1.73,1.01,0.77,1.02,1.51,1.47,1.58,2.03,2.07,2.08,2.60,2.84,2.97,3.28,3.87,4.10,4.27,4.46,4.89,5.15,5.22,5.32,5.74,6.06,5.98,6.95,6.95,7.29,7.46,8.01,8.14,7.77,8.32,8.10,8.82,8.39,9.33,9.36,8.98,9.02,10.72,10.37,8.99,10.90,11.68,9.81,10.72,12.27,11.62,10.46,12.43,12.72,10.85,11.99,13.36,12.38,11.47,13.32,13.32,11.95,12.51,14.19,13.37,11.50,13.59,14.26,12.83,12.77,15.06,14.02,11.39,14.34,14.22,13.30,12.41,14.87,13.81,13.45,14.19,14.86,13.09,13.68,15.35,16.79,14.43,15.49,16.78,22.90,21.40,22.67,24.86,23.55,21.78,22.01,26.87,25.70,26.03,26.92,28.32,27.45,27.72,29.16,27.07,28.12,27.24,28.92,25.80,27.73,29.29,29.07,29.20,29.42,28.93,27.89,29.98,29.59,29.77,29.77,29.28,30.29,30.72,30.09,30.32,30.08,30.30,30.78,30.88,31.01,30.67,30.66,30.14,30.45,30.86,30.66,30.75,31.23,31.26,31.01,30.56,30.80,30.52,30.79,30.45,30.60,30.62,31.15,31.32,31.36,31.27,31.07,31.05,31.14,30.58,31.02,30.70,30.92,31.11,31.06,31.21,31.23,31.38,31.42,31.37,31.49,31.46,31.20,31.03,31.23,31.20,31.32,31.32,31.32,31.31,31.53,31.42,31.43,31.39,31.41,31.41,31.42,31.48,31.51,31.45,31.47,31.55,31.55,31.45,31.57,31.50,31.54,31.56,31.56,31.59,31.56,31.51,31.58,31.54,31.55,31.62,31.62,31.63,31.60,31.57,31.52,31.57,31.59,31.57,31.58,31.53,31.55,31.60,31.61,31.63,31.58,31.59,31.61,31.58,31.52,31.61,31.57,31.61,31.61,31.61,31.64,31.64,31.60,31.62,31.60,31.52,31.60,31.55,31.58,31.60,31.63,31.61,31.62,31.60,31.58,31.61,31.61,31.62,31.64,31.64,31.65,31.66,31.64,31.63,31.63,31.61,31.60,31.63,31.64,31.61,31.64,31.63,31.62,31.64,31.62,31.65,31.63,31.61,31.63,31.65,31.65,31.64,31.64,31.63,31.63,31.64,31.66,31.60,31.62,31.63,31.64,31.65,31.64,31.64,31.65,31.66,31.64,31.64,31.64,31.64,31.65,31.62,31.66,31.63,31.64,31.63,31.62,31.61,31.63,31.61,31.65,31.63,31.63,31.64,31.62,31.64,31.65,31.63,31.64,31.64,31.64,31.63,31.58,31.63,31.61,31.61,31.59,31.64,31.64,31.59,31.62,31.60,31.64,31.64,31.65,31.63,31.64,31.64,31.63,31.64,31.63,31.63,31.64,31.63,31.64,31.59,31.64,31.64,31.65,31.63,31.62,31.63,31.63,31.63,31.64,31.63,31.64,31.64,31.63,31.62,31.62,31.63,31.64,31.64,31.62,31.65,31.64,31.64,31.63,31.63,31.61,31.64,31.64,31.65,31.64,31.63,31.63,31.64,31.62,31.63,31.64,31.64,31.65,31.64,31.63,31.64,31.59,31.65,31.63,31.63,31.06,30.71,30.78,30.69,30.31,30.39,30.61,30.20,29.88,29.76,30.27,30.04,30.36,30.27,30.25,30.10,29.99,30.26,30.29,30.21,30.23,30.63,30.17,30.49,30.61,30.66,30.66,30.65,30.59,30.52,30.19,29.90,29.91,29.73,29.23,30.01,29.96,29.27,29.94,29.88,29.43,28.71,29.91,30.09,29.67,29.76,30.53,30.22,30.17,30.64,30.69,30.76,30.72,30.49,30.82,30.95,30.88,30.92,30.95,30.97,31.01,31.06,31.07,31.01,31.09,31.15,31.15,31.16,31.20,31.16,31.12,31.13,31.13,31.15,31.20,31.27,31.21,31.16,31.04,31.15,31.11,31.23,31.17,31.10],[22.34,21.54,21.90,24.01,24.06,24.44,23.89,24.06,23.05,20.62,23.31,23.21,21.31,23.92,23.83,25.26,25.01,24.48,25.79,23.40,25.10,24.71,24.72,24.17,26.20,25.18,26.33,27.06,26.34,26.33,25.02,24.55,24.20,23.60,23.33,22.07,23.10,21.96,20.94,21.31,23.09,23.03,24.56,23.07,25.57,25.92,27.13,26.01,24.11,25.81,27.23,26.26,26.80,26.85,27.53,26.38,25.53,25.74,26.11,24.10,25.10,24.72,23.74,22.92,21.78,21.65,22.86,23.64,22.20,21.80,21.95,21.79,22.46,23.92,22.69,24.47,24.43,24.94,24.92,25.48,24.83,25.49,27.09,26.23,27.20,26.94,27.49,27.17,28.02,28.95,28.08,27.51,28.81,27.87,28.68,28.67,28.88,27.91,28.37,27.55,26.68,26.66,27.46,26.31,26.18,25.91,26.30,24.61,25.86,25.49,26.02,24.39,25.28,25.53,24.21,24.14,24.13,23.76,22.75,22.46,21.63,22.08,22.26,22.60,24.21,22.09,22.64,19.15,20.01,22.49,20.73,22.30,20.91,22.74,20.98,17.50,20.97,17.79,14.99,15.07,13.89,12.64,13.96,15.23,14.03,15.17,14.95,14.03,11.59,13.70,13.60,12.16,9.86,9.22,11.17,9.63,7.40,8.22,7.14,6.30,5.92,6.55,5.51,5.68,5.43,5.05,4.87,4.51,4.30,3.81,3.86,3.65,3.29,2.97,2.51,2.71,2.49,2.10,1.95,1.95,1.70,1.43,1.07,0.77,1.04,1.46,1.57,1.65,2.03,2.34,2.30,2.55,3.01,3.20,3.16,3.57,4.10,3.91,4.51,4.73,4.88,4.90,5.22,5.39,4.81,5.79,5.96,6.03,6.65,7.05,6.99,6.90,7.18,7.61,7.68,7.93,8.37,9.06,7.70,8.15,9.39,9.50,8.66,9.47,10.81,10.36,9.46,10.75,12.27,10.58,10.36,12.38,13.43,10.89,11.55,13.28,13.02,12.45,12.90,15.00,13.24,12.65,15.27,14.64,14.54,13.66,15.72,15.44,14.45,16.19,15.28,15.35,15.24,15.69,15.14,14.35,14.39,15.91,14.80,15.04,14.18,14.14,14.79,15.98,14.43,14.36,16.68,20.48,19.19,21.00,23.74,21.26,20.61,22.80,24.40,23.10,25.49,26.60,27.47,27.07,27.88,28.91,27.17,27.76,27.05,27.86,24.88,27.31,27.35,28.11,28.39,29.18,28.06,28.39,29.67,28.57,29.38,29.68,29.38,30.40,30.99,30.66,30.45,30.32,30.32,30.91,30.91,30.81,30.42,30.33,29.76,30.49,31.07,29.57,30.80,30.98,31.25,30.88,30.63,30.69,30.27,30.77,30.31,30.58,30.33,30.95,31.28,31.35,31.32,30.91,30.88,31.01,30.55,30.99,30.71,30.88,31.11,31.12,31.20,31.30,31.40,31.42,31.36,31.50,31.48,31.11,30.95,31.12,31.13,31.19,31.21,31.18,31.26,31.48,31.17,31.39,31.32,31.36,31.44,31.43,31.47,31.41,31.38,31.49,31.53,31.50,31.39,31.56,31.46,31.51,31.56,31.55,31.52,31.52,31.41,31.52,31.47,31.51,31.60,31.59,31.60,31.56,31.55,31.47,31.51,31.53,31.53,31.54,31.45,31.50,31.61,31.59,31.61,31.52,31.55,31.57,31.56,31.44,31.60,31.54,31.60,31.59,31.59,31.64,31.62,31.55,31.62,31.56,31.48,31.53,31.52,31.55,31.55,31.60,31.60,31.60,31.59,31.56,31.58,31.60,31.61,31.64,31.63,31.64,31.65,31.61,31.63,31.61,31.61,31.60,31.62,31.63,31.60,31.59,31.62,31.62,31.65,31.62,31.63,31.64,31.61,31.63,31.64,31.66,31.64,31.63,31.64,31.63,31.62,31.64,31.58,31.63,31.61,31.63,31.65,31.64,31.64,31.65,31.66,31.63,31.62,31.64,31.63,31.64,31.62,31.64,31.63,31.64,31.64,31.62,31.62,31.64,31.59,31.64,31.63,31.63,31.64,31.62,31.64,31.65,31.64,31.64,31.63,31.63,31.63,31.58,31.63,31.57,31.58,31.57,31.63,31.61,31.60,31.61,31.60,31.63,31.64,31.65,31.62,31.65,31.64,31.63,31.63,31.62,31.64,31.64,31.63,31.64,31.58,31.64,31.63,31.64,31.64,31.61,31.63,31.62,31.62,31.63,31.64,31.64,31.64,31.63,31.61,31.63,31.62,31.64,31.63,31.60,31.65,31.64,31.65,31.62,31.60,31.60,31.64,31.63,31.65,31.63,31.63,31.63,31.64,31.63,31.64,31.63,31.64,31.65,31.64,31.63,31.63,31.58,31.64,31.63,31.63,31.08,30.55,30.68,30.47,30.11,30.13,30.21,29.82,29.48,29.42,30.02,29.81,30.07,30.02,30.07,29.75,29.82,30.29,30.03,29.90,30.26,30.38,29.95,30.32,30.55,30.58,30.53,30.56,30.35,30.41,30.09,29.95,29.81,29.75,29.45,29.85,29.78,29.35,29.77,29.50,29.33,28.58,29.63,29.96,29.63,29.72,30.42,30.15,30.24,30.64,30.61,30.72,30.73,30.63,30.83,30.94,30.87,30.89,31.00,31.05,31.07,31.11,31.13,31.08,31.17,31.21,31.22,31.18,31.22,31.21,31.16,31.17,31.13,31.15,31.20,31.26,31.23,31.21,31.09,31.22,31.22,31.28,31.26,31.13],[21.10,21.15,21.45,24.60,23.46,24.82,22.82,23.43,23.10,21.66,23.47,24.07,21.90,24.31,23.00,24.97,24.18,25.00,25.19,24.00,24.42,24.91,25.36,22.74,26.47,24.51,24.99,25.65,26.26,26.00,23.98,24.28,24.53,23.62,24.21,21.70,23.44,21.01,19.89,21.74,24.55,23.89,25.16,23.86,25.80,25.06,26.46,25.96,24.14,25.94,26.79,26.51,25.77,26.31,27.21,26.02,25.04,25.83,25.53,23.91,25.20,24.70,23.57,22.46,21.05,20.22,21.64,23.90,20.16,21.88,21.61,22.54,22.44,24.52,23.03,24.30,24.07,24.70,23.81,24.07,23.73,26.40,25.91,25.28,26.82,25.63,26.31,25.75,27.30,28.80,25.85,25.80,28.21,27.47,27.67,27.91,28.43,26.69,27.72,26.91,25.96,25.11,26.82,25.71,25.69,25.02,25.85,23.53,24.15,24.47,24.90,22.78,23.33,24.99,22.79,23.13,23.02,21.50,21.45,20.27,21.21,20.40,20.97,21.92,23.16,20.98,21.38,17.90,19.40,21.28,19.55,21.63,20.16,21.70,19.68,16.42,18.60,17.03,14.64,15.29,13.62,12.19,14.78,15.56,13.13,15.41,13.89,14.20,11.90,12.85,13.43,11.75,11.26,9.95,11.10,10.43,8.36,8.18,7.54,7.15,6.10,5.80,6.24,5.62,5.39,5.02,4.97,4.39,4.30,4.01,3.88,3.73,3.46,3.18,2.67,2.77,2.52,1.99,1.97,1.95,1.66,1.41,1.43,0.93,0.77,0.96,1.43,1.43,1.48,2.01,2.25,1.90,2.34,2.93,2.96,3.15,3.84,4.07,4.15,4.40,4.86,4.85,4.69,5.55,5.50,5.41,6.00,6.14,6.45,6.52,6.82,6.63,8.10,7.04,7.03,7.73,7.93,7.84,7.40,9.63,9.14,9.36,8.83,10.33,9.42,9.32,11.09,11.60,10.71,10.05,12.02,12.48,10.95,12.42,12.94,11.46,11.39,12.45,11.93,11.48,12.15,12.86,11.75,10.86,12.97,11.80,12.22,13.23,14.12,13.30,11.74,13.78,13.70,13.71,13.99,14.49,15.13,13.14,14.43,13.75,14.45,14.57,15.77,16.66,14.11,15.27,17.12,21.20,22.15,20.68,21.77,23.91,21.31,22.21,23.13,25.12,26.09,25.84,28.06,25.61,27.28,27.74,27.65,28.14,28.75,28.55,23.85,25.51,27.60,28.94,28.75,29.61,27.08,27.53,29.64,29.43,29.57,29.96,28.85,29.95,30.45,30.50,30.27,29.59,29.83,30.67,30.47,31.09,30.91,30.70,29.95,30.80,30.83,30.60,30.91,31.13,31.34,31.09,30.75,31.00,30.55,30.95,30.72,30.85,30.84,31.26,31.23,31.36,31.40,31.19,31.17,31.26,30.83,31.23,31.20,31.10,31.27,31.21,31.28,31.24,31.40,31.47,31.44,31.51,31.49,31.23,31.20,31.38,31.32,31.43,31.42,31.44,31.32,31.53,31.46,31.43,31.44,31.16,31.42,31.36,31.44,31.54,31.33,31.40,31.50,31.56,31.44,31.60,31.47,31.48,31.53,31.49,31.56,31.56,31.52,31.59,31.55,31.58,31.61,31.61,31.63,31.59,31.60,31.58,31.60,31.60,31.58,31.60,31.56,31.59,31.62,31.61,31.64,31.59,31.61,31.61,31.61,31.53,31.63,31.61,31.63,31.64,31.63,31.65,31.64,31.62,31.64,31.62,31.61,31.54,31.61,31.61,31.61,31.63,31.62,31.63,31.63,31.62,31.59,31.64,31.64,31.66,31.65,31.66,31.65,31.63,31.65,31.65,31.65,31.64,31.65,31.67,31.63,31.63,31.62,31.64,31.66,31.65,31.66,31.66,31.64,31.65,31.65,31.68,31.66,31.66,31.64,31.64,31.64,31.67,31.63,31.65,31.63,31.65,31.66,31.66,31.66,31.66,31.66,31.66,31.65,31.66,31.65,31.66,31.65,31.65,31.66,31.66,31.67,31.66,31.65,31.66,31.66,31.66,31.66,31.66,31.66,31.65,31.66,31.67,31.66,31.66,31.66,31.67,31.65,31.65,31.66,31.65,31.64,31.64,31.67,31.66,31.65,31.66,31.66,31.66,31.67,31.66,31.66,31.67,31.67,31.65,31.66,31.64,31.65,31.66,31.65,31.66,31.65,31.66,31.67,31.67,31.66,31.64,31.66,31.65,31.65,31.66,31.66,31.66,31.66,31.67,31.65,31.65,31.64,31.66,31.65,31.64,31.67,31.66,31.67,31.66,31.65,31.65,31.67,31.65,31.66,31.65,31.66,31.65,31.67,31.65,31.66,31.66,31.67,31.67,31.67,31.66,31.66,31.65,31.67,31.67,31.63,31.10,30.54,30.72,30.62,30.08,30.33,30.30,30.03,29.60,29.89,30.03,30.01,30.14,29.90,30.09,30.14,30.03,30.29,30.28,30.03,30.34,30.57,30.41,30.53,30.77,30.83,30.67,30.74,30.46,30.43,30.24,29.74,29.77,29.61,29.27,29.87,29.64,29.12,29.73,29.30,29.19,28.25,29.57,29.48,29.55,29.66,30.31,29.84,29.89,30.69,30.34,30.81,30.93,30.77,31.01,31.11,31.07,31.03,31.15,31.08,31.20,31.12,31.10,31.12,31.18,31.24,31.21,31.16,31.23,31.19,31.14,31.21,31.16,31.17,31.20,31.30,31.25,31.24,31.11,31.23,31.20,31.23,31.21,31.05],[21.86,21.58,22.99,25.65,23.88,25.16,23.16,23.68,23.04,21.97,23.86,24.50,20.99,24.54,23.39,25.65,25.00,25.09,25.25,23.26,25.77,24.35,26.80,23.53,26.20,24.60,25.14,25.35,25.66,24.84,24.07,24.53,24.02,23.73,23.58,22.33,23.62,21.20,21.59,22.55,24.43,23.48,24.48,23.47,24.66,24.98,26.38,25.53,24.22,26.37,26.28,26.07,26.53,26.46,26.80,26.50,24.99,25.82,25.65,24.15,25.12,25.37,23.98,23.50,20.71,20.91,23.36,24.13,21.25,21.24,21.69,21.69,22.26,24.00,22.87,24.04,23.70,24.34,24.26,24.20,23.71,23.84,24.49,25.57,26.43,26.26,26.05,25.95,26.80,28.25,26.38,25.88,27.86,27.03,27.98,27.98,28.65,27.19,27.61,27.20,25.95,25.91,27.04,25.51,25.56,25.19,26.15,23.56,25.01,24.61,25.35,22.97,24.20,25.41,22.48,23.49,23.09,22.57,22.43,21.50,20.95,21.10,21.22,22.00,24.11,22.31,22.02,20.40,20.07,21.69,21.06,21.98,21.16,22.15,21.39,17.87,20.62,17.80,16.32,16.26,14.99,13.43,15.59,16.21,14.16,16.10,15.61,15.14,13.37,15.51,14.28,12.96,11.96,11.45,11.89,10.45,8.91,9.07,7.48,7.36,7.06,6.38,5.90,6.15,5.70,5.35,5.01,4.93,4.75,4.52,4.40,3.94,3.95,3.85,3.14,3.32,3.29,2.84,2.27,2.54,2.70,2.05,2.01,1.65,1.42,0.77,1.12,1.75,1.56,1.54,2.05,2.21,1.95,2.65,2.90,2.98,3.21,3.83,4.35,4.30,4.56,4.60,4.64,5.18,5.25,5.87,5.88,6.10,6.61,6.78,7.10,6.57,7.42,7.54,7.33,7.26,8.06,8.04,7.82,7.94,9.30,8.69,8.46,9.46,9.69,9.05,9.10,11.96,9.82,10.43,11.62,11.56,10.54,10.87,12.38,10.29,11.50,12.50,12.37,11.07,12.74,12.92,11.84,11.70,13.78,12.99,12.10,13.17,14.56,13.62,11.02,14.38,15.82,14.08,13.59,16.51,15.32,13.05,14.49,17.50,13.99,15.01,17.50,19.51,14.63,17.31,19.88,24.12,24.13,24.54,27.85,25.84,24.02,25.20,28.18,27.51,28.11,27.99,29.12,28.46,28.07,29.70,28.97,28.75,29.25,29.88,27.74,28.89,30.11,30.00,29.78,30.18,29.86,29.05,30.37,30.43,30.44,30.45,30.12,30.77,31.05,30.79,30.90,30.84,30.86,31.12,31.18,31.23,30.96,31.01,30.84,30.97,31.20,31.14,31.23,31.40,31.37,31.29,31.01,31.20,31.06,31.07,31.01,31.02,31.01,31.33,31.41,31.49,31.45,31.27,31.27,31.40,31.11,31.35,31.21,31.27,31.39,31.38,31.44,31.50,31.53,31.55,31.52,31.57,31.55,31.42,31.33,31.45,31.43,31.44,31.52,31.45,31.45,31.59,31.52,31.49,31.51,31.50,31.49,31.49,31.54,31.58,31.53,31.53,31.60,31.60,31.55,31.62,31.56,31.59,31.60,31.60,31.63,31.61,31.59,31.62,31.58,31.60,31.63,31.65,31.65,31.64,31.62,31.59,31.62,31.62,31.61,31.63,31.59,31.62,31.64,31.62,31.65,31.63,31.63,31.64,31.62,31.58,31.64,31.62,31.64,31.64,31.64,31.66,31.66,31.64,31.65,31.64,31.60,31.65,31.60,31.62,31.63,31.64,31.64,31.64,31.64,31.62,31.65,31.65,31.66,31.66,31.66,31.67,31.67,31.66,31.65,31.65,31.64,31.63,31.64,31.66,31.64,31.66,31.65,31.65,31.66,31.64,31.67,31.65,31.64,31.65,31.67,31.67,31.66,31.66,31.65,31.65,31.65,31.67,31.63,31.65,31.64,31.65,31.66,31.66,31.65,31.66,31.67,31.66,31.65,31.66,31.66,31.66,31.65,31.66,31.65,31.65,31.65,31.64,31.64,31.65,31.64,31.66,31.65,31.65,31.65,31.64,31.65,31.66,31.65,31.65,31.65,31.66,31.65,31.62,31.65,31.64,31.65,31.63,31.66,31.64,31.62,31.64,31.63,31.65,31.65,31.66,31.65,31.66,31.65,31.64,31.66,31.64,31.65,31.66,31.64,31.65,31.63,31.66,31.66,31.66,31.65,31.63,31.65,31.64,31.64,31.65,31.66,31.66,31.66,31.65,31.63,31.64,31.64,31.65,31.65,31.64,31.66,31.66,31.66,31.66,31.65,31.64,31.66,31.65,31.66,31.65,31.64,31.64,31.65,31.63,31.66,31.65,31.66,31.66,31.66,31.65,31.66,31.62,31.66,31.66,31.65,30.98,30.55,30.70,30.46,29.99,30.25,30.23,29.79,29.60,29.69,30.02,29.89,30.14,29.83,30.03,29.95,29.74,30.14,30.09,30.05,30.02,30.52,30.14,30.21,30.65,30.74,30.67,30.70,30.58,30.43,30.09,29.89,29.90,29.64,29.03,29.85,29.86,28.71,29.82,29.67,29.00,28.42,29.71,29.99,29.60,29.83,30.45,29.73,29.95,30.33,30.43,30.64,30.63,30.52,30.75,30.86,30.77,30.81,30.82,30.87,30.93,30.96,30.96,30.93,31.03,31.10,31.09,31.06,31.14,31.11,31.04,31.08,31.03,31.07,31.08,31.18,31.09,31.08,30.95,31.09,31.02,31.12,31.05,30.94],[21.96,21.98,23.12,26.55,25.00,26.26,24.53,24.70,24.48,23.21,24.77,24.54,21.87,24.79,24.55,26.28,25.59,25.40,26.58,24.31,26.90,25.21,26.56,24.73,27.31,25.82,26.77,27.01,27.18,26.50,25.52,25.44,25.29,24.75,24.82,23.24,24.45,23.45,22.69,23.35,25.62,24.71,25.86,24.34,26.45,26.59,28.17,26.93,25.34,26.39,28.20,26.98,27.81,28.29,28.23,27.37,26.26,26.29,26.47,24.57,26.24,26.43,24.70,24.03,22.56,22.52,24.70,24.73,22.71,22.46,23.66,22.94,23.49,25.54,23.69,25.10,25.07,25.12,25.30,25.82,24.71,25.04,26.20,26.89,27.51,27.26,27.74,27.15,28.65,29.70,27.64,27.12,28.97,28.09,29.14,29.14,29.56,28.33,29.06,28.03,27.21,27.12,28.35,26.84,26.67,26.84,27.12,24.83,26.15,26.39,26.62,24.60,26.00,26.38,24.65,24.80,24.77,24.32,23.51,22.90,22.24,22.58,22.47,22.66,24.91,22.67,22.35,20.16,21.03,22.54,22.37,23.16,22.52,23.76,23.32,19.34,23.06,20.21,17.25,17.09,15.52,14.34,15.58,16.63,14.17,16.06,16.30,16.00,14.03,16.81,16.45,14.93,13.06,12.44,13.23,11.04,8.83,9.31,7.86,7.27,6.58,7.03,5.88,5.77,5.93,5.27,5.25,5.00,4.80,4.50,4.47,4.16,3.89,4.08,3.37,3.50,3.21,2.73,2.49,2.29,2.41,2.05,1.81,1.49,1.59,0.95,0.77,1.09,1.56,1.45,1.55,1.88,2.07,2.19,2.32,2.72,3.16,3.01,3.56,4.17,4.04,4.11,4.20,4.80,4.76,5.17,5.46,5.45,6.04,6.43,6.27,6.19,7.01,6.72,6.93,7.38,7.57,8.17,8.07,8.03,8.81,8.33,8.30,8.54,9.87,9.38,8.89,11.02,11.16,9.78,10.32,12.01,11.74,10.10,12.12,12.23,11.32,12.09,12.69,12.44,12.14,12.93,13.36,11.62,13.02,14.10,12.98,12.48,14.04,13.92,11.78,13.39,14.55,13.11,11.57,14.91,13.64,12.18,12.67,14.55,13.35,12.41,15.53,16.37,14.74,15.30,18.79,21.62,19.02,21.64,23.73,21.76,21.44,22.70,25.41,24.82,25.92,27.37,27.33,27.50,27.78,28.57,26.81,28.06,26.92,28.62,26.11,27.09,28.81,28.87,28.75,29.23,28.22,27.59,29.37,29.23,29.51,29.57,28.89,30.27,30.81,29.51,30.21,29.87,30.05,30.64,30.73,30.89,30.37,30.51,29.80,30.45,30.87,30.42,30.78,31.13,31.20,30.93,30.59,30.70,30.39,30.83,30.33,30.72,30.43,31.07,31.26,31.32,31.19,31.03,30.96,31.13,30.57,31.02,30.77,30.91,31.05,31.11,31.20,31.21,31.35,31.37,31.29,31.44,31.40,31.13,31.05,31.19,31.22,31.29,31.31,31.29,31.26,31.48,31.25,31.36,31.36,31.39,31.34,31.35,31.43,31.43,31.41,31.43,31.51,31.49,31.42,31.55,31.46,31.51,31.51,31.52,31.57,31.54,31.46,31.56,31.51,31.52,31.59,31.60,31.61,31.57,31.56,31.50,31.55,31.58,31.56,31.57,31.50,31.55,31.58,31.60,31.61,31.57,31.59,31.59,31.58,31.50,31.60,31.56,31.59,31.61,31.60,31.64,31.63,31.60,31.62,31.59,31.50,31.53,31.55,31.58,31.59,31.63,31.61,31.61,31.60,31.58,31.57,31.61,31.61,31.64,31.63,31.63,31.65,31.62,31.62,31.61,31.60,31.61,31.60,31.63,31.59,31.62,31.61,31.60,31.63,31.60,31.63,31.62,31.59,31.62,31.63,31.65,31.64,31.62,31.61,31.61,31.61,31.65,31.55,31.59,31.60,31.62,31.64,31.63,31.63,31.64,31.65,31.62,31.61,31.63,31.62,31.64,31.61,31.64,31.62,31.63,31.63,31.61,31.61,31.63,31.61,31.64,31.62,31.63,31.63,31.61,31.63,31.63,31.63,31.63,31.64,31.64,31.63,31.59,31.62,31.61,31.59,31.58,31.64,31.62,31.59,31.61,31.61,31.63,31.64,31.65,31.61,31.64,31.63,31.62,31.63,31.61,31.62,31.63,31.62,31.63,31.59,31.64,31.64,31.65,31.63,31.62,31.63,31.62,31.62,31.63,31.63,31.63,31.63,31.62,31.60,31.62,31.62,31.64,31.64,31.62,31.65,31.64,31.64,31.63,31.62,31.61,31.65,31.64,31.64,31.63,31.63,31.62,31.63,31.61,31.63,31.63,31.63,31.64,31.63,31.63,31.63,31.59,31.64,31.63,31.61,30.99,30.56,30.68,30.58,30.09,30.23,30.38,30.00,29.52,29.63,30.13,29.81,30.17,30.14,30.04,29.88,29.85,30.14,30.03,30.24,30.21,30.47,30.07,30.40,30.52,30.55,30.55,30.53,30.39,30.41,30.26,29.88,29.80,29.94,29.49,29.99,29.92,29.72,29.87,29.58,29.58,29.19,29.88,30.02,29.85,29.91,30.52,30.40,30.41,30.71,30.53,30.83,30.85,30.74,30.89,30.97,30.90,30.90,30.96,31.08,31.07,31.13,31.10,31.04,31.15,31.18,31.16,31.19,31.23,31.18,31.17,31.11,31.07,31.11,31.16,31.21,31.17,31.14,31.03,31.20,31.14,31.24,31.18,31.06],[22.14,21.64,21.86,24.30,24.48,24.68,23.43,24.61,23.51,22.85,24.02,24.07,21.78,24.24,23.15,25.03,25.09,25.12,26.19,24.14,24.86,24.86,24.59,24.53,25.77,25.11,26.02,26.37,25.93,26.37,25.11,24.89,25.46,24.17,24.80,22.25,25.03,21.83,21.71,22.25,25.67,24.17,25.25,23.86,26.45,25.58,27.17,26.12,24.77,26.17,26.94,26.43,26.85,26.93,27.90,26.03,25.86,26.04,25.94,24.24,25.35,25.57,23.90,23.09,21.65,21.25,23.59,24.04,21.60,21.68,22.43,23.76,22.98,25.34,23.18,25.24,24.31,25.95,24.75,25.69,24.31,26.45,26.65,26.17,27.37,27.02,27.62,26.85,28.46,29.16,27.02,27.22,28.73,27.78,28.84,28.97,29.50,28.33,29.02,27.81,27.05,27.02,27.42,26.48,26.83,26.29,26.96,24.74,25.59,25.85,26.53,24.34,24.79,26.16,24.55,24.19,23.20,23.65,23.16,21.79,21.45,21.59,22.07,23.15,24.78,22.79,22.79,19.40,20.31,22.39,21.40,22.90,20.32,23.21,22.66,18.75,21.87,19.46,16.69,16.09,15.06,13.48,15.16,15.55,13.71,15.57,14.64,15.14,12.92,15.30,15.75,13.63,12.85,11.38,12.62,11.84,8.73,9.43,8.66,7.87,6.81,6.80,6.73,6.08,6.06,5.77,5.60,5.24,5.23,5.00,4.69,4.51,4.16,3.83,3.51,3.71,3.41,2.92,2.72,2.75,2.27,2.00,2.12,1.70,1.63,1.51,1.05,0.77,1.10,1.54,1.51,1.52,1.91,2.38,2.03,2.41,3.13,3.03,2.86,3.79,4.15,3.95,3.94,4.75,4.79,4.87,4.87,5.28,5.49,5.84,6.10,6.37,7.07,6.52,6.46,7.35,7.49,7.96,7.81,8.33,8.60,8.23,8.40,8.98,8.70,9.54,9.34,9.95,10.12,11.02,10.15,11.32,11.42,11.40,12.54,11.22,12.89,11.63,12.59,12.08,13.28,12.80,12.63,12.98,13.58,12.92,12.38,13.97,13.91,13.07,12.32,14.00,13.77,12.82,13.44,14.72,14.14,12.59,14.42,15.21,12.13,13.40,16.55,15.98,12.53,15.94,18.75,23.16,22.96,22.03,25.28,25.36,22.36,24.43,26.49,26.32,27.24,27.70,29.20,28.96,29.35,29.82,29.19,29.16,28.64,29.51,26.45,28.08,29.05,29.90,29.26,30.16,29.24,29.23,30.35,30.36,30.51,30.30,30.12,30.89,31.21,30.72,30.84,30.71,30.78,31.13,31.15,31.18,31.02,30.93,30.71,30.92,31.22,30.83,31.15,31.30,31.32,31.25,30.93,31.17,30.93,31.07,30.95,31.01,30.85,31.29,31.40,31.45,31.37,31.27,31.28,31.33,31.00,31.30,31.19,31.19,31.35,31.32,31.31,31.41,31.48,31.49,31.46,31.53,31.50,31.36,31.27,31.38,31.33,31.43,31.49,31.44,31.40,31.57,31.49,31.48,31.47,31.46,31.44,31.45,31.51,31.55,31.50,31.49,31.57,31.59,31.52,31.60,31.52,31.55,31.55,31.55,31.60,31.58,31.55,31.60,31.57,31.57,31.63,31.63,31.63,31.61,31.61,31.56,31.60,31.61,31.60,31.61,31.58,31.60,31.63,31.62,31.64,31.61,31.63,31.63,31.62,31.59,31.63,31.62,31.63,31.63,31.63,31.65,31.65,31.63,31.65,31.63,31.59,31.62,31.60,31.63,31.63,31.64,31.64,31.63,31.64,31.62,31.64,31.64,31.65,31.66,31.65,31.65,31.66,31.65,31.65,31.65,31.64,31.65,31.64,31.66,31.64,31.66,31.63,31.64,31.66,31.65,31.66,31.65,31.64,31.65,31.66,31.67,31.66,31.66,31.65,31.66,31.66,31.67,31.62,31.65,31.64,31.66,31.66,31.66,31.66,31.66,31.67,31.66,31.65,31.66,31.66,31.66,31.64,31.66,31.65,31.65,31.66,31.64,31.65,31.66,31.65,31.66,31.66,31.65,31.65,31.63,31.64,31.65,31.64,31.65,31.65,31.66,31.66,31.63,31.65,31.65,31.63,31.64,31.66,31.66,31.64,31.66,31.65,31.65,31.66,31.66,31.65,31.65,31.65,31.64,31.65,31.64,31.65,31.66,31.65,31.66,31.64,31.65,31.66,31.66,31.65,31.63,31.65,31.64,31.65,31.64,31.66,31.65,31.65,31.64,31.63,31.64,31.64,31.66,31.65,31.64,31.66,31.66,31.66,31.66,31.65,31.64,31.66,31.65,31.66,31.63,31.64,31.64,31.65,31.64,31.65,31.65,31.66,31.66,31.66,31.66,31.65,31.64,31.67,31.66,31.63,30.96,30.38,30.48,30.36,29.71,29.93,30.15,29.45,29.45,29.50,29.85,29.56,29.97,29.86,29.80,29.68,29.59,29.90,30.01,29.77,30.01,30.40,29.83,30.30,30.44,30.59,30.40,30.45,30.26,30.22,29.97,29.57,29.51,29.43,29.31,29.85,29.71,29.05,29.69,29.32,29.03,28.44,29.55,29.79,29.63,29.88,30.39,30.04,30.14,30.61,30.45,30.70,30.78,30.58,30.86,31.00,30.93,30.94,31.01,31.01,31.08,31.08,31.10,31.04,31.14,31.19,31.18,31.14,31.20,31.15,31.09,31.10,31.09,31.11,31.13,31.22,31.15,31.15,31.01,31.18,31.11,31.23,31.16,31.05],[21.20,21.19,23.21,25.38,24.16,25.15,23.60,24.18,23.65,22.77,24.03,24.36,21.89,23.74,23.56,24.60,24.30,25.17,25.35,23.88,24.17,24.96,26.07,23.69,26.71,25.24,26.09,25.72,25.43,25.07,24.70,24.79,25.15,23.84,24.27,22.58,24.39,21.26,21.05,21.94,24.65,23.60,25.12,23.94,25.00,25.23,26.19,24.93,24.49,25.98,26.37,26.67,25.96,25.87,26.71,26.52,25.32,26.00,25.90,24.12,25.14,25.09,24.08,24.05,21.62,20.98,22.21,23.73,20.86,21.75,21.54,22.73,22.74,24.69,23.26,24.97,24.73,25.84,25.25,24.83,24.30,25.79,25.51,26.13,26.80,26.59,27.04,26.48,27.70,28.58,26.40,26.20,27.91,27.53,28.67,28.33,29.26,27.94,28.23,27.58,26.85,26.35,27.20,26.53,26.82,25.61,26.37,24.57,25.44,25.43,25.96,24.29,24.56,26.01,23.72,23.68,24.35,22.40,22.29,21.69,21.84,20.79,21.44,22.37,24.07,21.19,22.66,20.47,20.04,22.22,21.41,22.73,20.87,23.20,21.45,18.87,20.11,17.99,16.19,16.05,14.16,13.43,15.87,16.41,15.13,16.79,15.46,15.77,13.64,14.39,14.44,12.78,11.86,11.66,11.74,10.91,8.84,9.25,8.52,7.82,6.55,6.44,6.38,5.81,5.59,5.14,5.44,4.85,4.88,4.83,4.80,4.41,4.05,4.13,3.43,3.80,3.63,3.11,2.90,2.78,2.78,2.00,2.16,1.91,1.83,1.57,1.64,1.08,0.76,1.07,1.60,1.49,1.45,1.92,2.04,1.92,2.42,2.86,2.96,3.01,3.60,4.17,3.75,4.25,4.41,4.77,4.78,5.23,5.83,5.72,5.68,6.35,6.79,6.29,6.70,6.68,7.66,7.44,7.33,8.26,8.33,7.59,7.48,9.95,8.90,8.59,8.99,10.47,10.23,9.59,10.19,12.29,10.69,10.80,13.13,11.59,11.84,12.43,13.19,12.39,13.24,13.77,13.43,12.78,13.97,14.09,13.66,14.51,15.32,15.92,13.32,14.77,15.75,15.22,14.50,16.11,15.25,14.70,15.61,16.00,15.04,15.50,16.02,18.43,15.45,17.06,18.43,21.66,23.01,21.42,23.87,24.40,22.58,22.94,25.30,25.46,26.33,26.99,28.05,26.64,27.56,28.52,27.91,28.34,28.63,28.49,25.08,26.49,28.23,29.09,28.64,29.54,28.10,28.08,29.37,29.43,29.59,29.94,29.42,30.11,30.74,30.39,30.48,29.93,30.21,30.69,30.57,30.74,30.32,30.65,30.26,30.74,30.91,30.54,30.84,31.01,31.15,30.98,30.78,30.90,30.68,30.92,30.61,30.80,30.46,31.09,31.27,31.33,31.31,31.05,31.09,31.25,30.80,31.22,30.96,30.97,31.18,31.11,31.12,31.25,31.39,31.42,31.35,31.49,31.45,31.18,31.12,31.28,31.28,31.37,31.37,31.35,31.24,31.44,31.40,31.36,31.36,31.20,31.41,31.30,31.42,31.51,31.24,31.39,31.50,31.55,31.43,31.58,31.41,31.44,31.53,31.48,31.53,31.57,31.52,31.57,31.54,31.54,31.60,31.60,31.62,31.57,31.59,31.54,31.58,31.60,31.58,31.59,31.53,31.57,31.61,31.60,31.63,31.59,31.60,31.61,31.60,31.54,31.61,31.58,31.62,31.63,31.62,31.64,31.63,31.60,31.63,31.60,31.58,31.56,31.59,31.60,31.60,31.63,31.62,31.62,31.62,31.61,31.60,31.63,31.64,31.65,31.64,31.65,31.65,31.63,31.64,31.64,31.63,31.63,31.63,31.65,31.63,31.62,31.61,31.63,31.65,31.64,31.65,31.65,31.63,31.64,31.64,31.67,31.65,31.65,31.63,31.62,31.63,31.66,31.58,31.63,31.61,31.64,31.66,31.65,31.64,31.65,31.66,31.65,31.63,31.64,31.64,31.65,31.62,31.65,31.64,31.65,31.65,31.63,31.64,31.64,31.64,31.65,31.64,31.65,31.63,31.63,31.64,31.65,31.64,31.64,31.64,31.65,31.63,31.62,31.64,31.63,31.62,31.61,31.65,31.64,31.62,31.65,31.64,31.64,31.65,31.65,31.64,31.65,31.65,31.63,31.65,31.63,31.64,31.65,31.64,31.65,31.62,31.65,31.66,31.65,31.64,31.62,31.64,31.63,31.63,31.64,31.64,31.65,31.65,31.65,31.62,31.64,31.63,31.65,31.64,31.62,31.65,31.65,31.65,31.64,31.63,31.63,31.65,31.64,31.65,31.64,31.64,31.63,31.65,31.63,31.65,31.64,31.64,31.65,31.65,31.64,31.64,31.62,31.66,31.65,31.61,30.94,30.40,30.52,30.41,29.79,30.03,30.24,29.75,29.09,29.75,29.82,29.45,29.85,29.81,29.63,29.59,29.53,29.99,29.72,29.60,29.90,30.27,29.76,30.15,30.43,30.51,30.47,30.42,30.38,30.26,29.84,29.25,29.13,29.29,29.05,29.51,29.13,29.12,29.50,28.78,28.82,28.40,29.25,29.58,29.50,29.61,30.29,30.08,30.03,30.53,30.47,30.71,30.77,30.81,30.94,31.01,30.96,30.89,30.97,30.99,31.05,31.01,30.98,30.98,31.10,31.12,31.14,31.11,31.18,31.12,31.07,31.07,31.00,31.03,31.09,31.15,31.12,31.09,31.01,31.15,31.11,31.13,31.11,30.91],[21.58,21.92,24.19,27.40,25.36,26.76,25.09,25.31,24.48,23.59,24.65,25.04,22.47,24.61,24.61,26.35,25.75,25.83,26.48,24.42,27.05,25.58,27.40,25.52,27.50,26.29,27.11,27.05,27.20,26.58,26.00,26.05,25.77,25.17,25.29,23.55,25.48,23.24,23.40,23.59,25.72,25.00,26.08,24.92,26.23,26.71,27.68,26.59,25.88,27.03,27.96,27.36,27.68,27.56,27.96,27.79,26.59,26.62,26.87,25.24,26.40,26.46,25.07,24.79,22.68,22.86,24.75,24.86,23.05,22.85,23.33,23.72,23.41,25.87,23.86,25.60,25.63,26.05,26.11,26.09,25.25,25.24,25.86,26.97,27.96,27.66,28.11,27.63,28.53,29.34,27.70,27.43,29.09,28.32,29.21,29.28,29.63,28.87,29.10,28.34,27.72,27.80,28.24,27.57,27.08,26.74,27.29,26.11,26.79,26.87,27.29,25.27,26.60,27.09,25.47,25.73,25.26,24.64,24.22,23.50,23.04,22.94,23.03,23.41,25.94,23.44,23.89,22.21,21.41,23.73,23.24,23.64,23.69,24.58,23.56,19.95,23.65,20.84,18.25,17.62,16.30,15.10,16.59,17.56,15.77,17.38,16.80,17.41,15.05,17.88,17.50,15.47,14.24,13.79,14.51,12.59,10.03,10.51,8.72,8.60,7.44,7.41,6.44,6.61,6.71,5.87,6.01,5.87,5.37,5.11,5.48,5.12,4.61,4.57,4.29,4.05,4.21,3.79,3.67,3.41,3.12,2.54,2.29,2.01,2.20,1.73,1.74,1.70,1.05,0.77,1.04,1.48,1.40,1.50,1.81,2.16,2.10,2.42,2.99,3.00,3.08,3.78,3.87,4.22,4.07,4.66,4.77,4.92,5.32,5.82,5.45,5.88,6.74,6.39,6.11,6.82,7.69,7.61,7.37,7.35,8.68,8.09,7.80,8.90,9.34,8.70,8.22,10.30,9.45,9.34,9.96,11.33,9.98,9.47,12.18,11.30,11.28,11.81,12.86,11.18,11.53,13.46,13.13,11.34,12.75,13.59,12.36,11.93,14.35,14.20,10.78,12.45,14.15,13.00,11.17,14.08,13.01,12.08,12.57,14.77,13.32,12.78,14.51,16.45,13.75,14.83,18.07,20.94,19.04,20.80,23.84,20.88,20.18,20.56,24.75,23.31,25.47,26.57,27.02,26.95,26.78,28.79,26.43,26.90,26.84,28.23,25.59,26.68,27.90,28.46,28.22,28.97,28.17,27.56,29.04,29.07,29.16,29.69,29.22,30.07,30.57,29.78,30.16,29.60,29.99,30.49,30.58,30.72,30.11,30.35,29.38,30.21,30.86,29.90,30.48,31.02,31.16,30.73,30.47,30.70,30.33,30.60,30.21,30.40,30.05,30.93,31.18,31.30,31.17,30.86,30.90,31.04,30.37,31.00,30.55,30.74,30.97,31.03,31.15,31.19,31.31,31.37,31.26,31.45,31.43,30.98,30.91,31.09,31.09,31.19,31.24,31.21,31.19,31.47,31.14,31.30,31.24,31.30,31.32,31.30,31.43,31.41,31.32,31.39,31.51,31.46,31.37,31.53,31.42,31.47,31.51,31.47,31.55,31.51,31.41,31.53,31.47,31.48,31.58,31.59,31.60,31.54,31.53,31.45,31.52,31.56,31.53,31.55,31.45,31.51,31.59,31.56,31.60,31.54,31.56,31.57,31.55,31.47,31.59,31.54,31.58,31.59,31.57,31.62,31.61,31.57,31.60,31.57,31.49,31.56,31.51,31.56,31.57,31.61,31.59,31.59,31.57,31.55,31.60,31.59,31.60,31.62,31.63,31.63,31.64,31.62,31.61,31.61,31.59,31.59,31.59,31.63,31.59,31.61,31.60,31.59,31.63,31.60,31.63,31.61,31.59,31.61,31.62,31.65,31.64,31.62,31.61,31.60,31.61,31.64,31.57,31.60,31.60,31.62,31.64,31.62,31.63,31.64,31.65,31.62,31.61,31.63,31.63,31.64,31.61,31.64,31.63,31.63,31.63,31.61,31.61,31.63,31.59,31.64,31.62,31.63,31.63,31.60,31.63,31.64,31.63,31.64,31.63,31.64,31.62,31.58,31.62,31.59,31.56,31.56,31.63,31.61,31.58,31.60,31.59,31.62,31.62,31.64,31.61,31.64,31.63,31.62,31.63,31.62,31.63,31.64,31.62,31.63,31.58,31.63,31.63,31.64,31.63,31.62,31.63,31.63,31.62,31.63,31.62,31.64,31.63,31.63,31.61,31.62,31.62,31.63,31.63,31.59,31.64,31.64,31.64,31.62,31.60,31.58,31.64,31.63,31.64,31.63,31.63,31.62,31.64,31.62,31.63,31.63,31.63,31.64,31.63,31.62,31.62,31.57,31.64,31.63,31.61,30.96,30.51,30.68,30.47,29.99,30.27,30.43,29.92,29.42,29.79,30.17,29.77,30.13,30.19,30.12,29.82,29.83,30.29,30.06,30.03,30.19,30.45,30.03,30.33,30.49,30.57,30.51,30.49,30.40,30.35,30.20,29.77,29.72,29.64,29.54,29.92,29.77,29.70,29.98,29.61,29.44,29.28,29.77,30.04,29.82,29.96,30.55,30.44,30.42,30.72,30.64,30.82,30.88,30.78,30.92,31.04,30.97,30.97,31.00,31.09,31.07,31.14,31.12,31.09,31.16,31.21,31.18,31.20,31.25,31.19,31.16,31.11,31.09,31.11,31.13,31.22,31.15,31.14,31.04,31.18,31.14,31.23,31.20,31.06],[22.98,22.87,23.35,25.90,25.76,26.32,25.45,26.12,25.37,24.86,25.73,25.91,23.06,25.60,25.33,26.71,26.54,26.24,27.40,25.49,27.13,26.70,26.80,26.31,27.86,26.67,27.63,27.95,27.69,27.57,26.61,26.67,26.58,26.06,26.54,23.69,26.55,23.89,24.11,25.55,27.10,25.61,26.96,25.51,27.65,27.37,28.66,27.58,26.06,27.44,28.65,27.83,28.38,28.64,28.93,28.21,27.09,27.50,27.30,25.78,26.86,27.02,25.35,24.97,23.62,23.32,25.48,25.58,24.05,23.84,24.09,24.65,24.63,26.97,24.91,26.45,25.91,26.60,26.47,26.91,26.16,26.67,27.38,27.96,28.47,28.16,28.65,28.12,29.24,29.97,28.23,28.26,29.57,29.01,29.67,29.55,29.85,29.22,29.65,28.65,28.10,27.88,28.82,27.73,27.57,27.38,27.74,26.47,26.70,27.23,27.51,25.65,26.63,26.95,25.82,25.44,25.45,25.59,24.80,23.50,23.51,23.31,23.04,23.91,25.83,23.77,23.93,21.32,21.98,23.54,23.29,23.71,21.48,24.27,23.86,20.18,24.03,20.71,18.57,17.58,16.56,15.62,16.57,17.24,16.01,17.42,16.94,17.27,14.64,17.95,17.99,15.59,14.49,13.75,14.77,13.32,10.62,10.71,9.96,9.18,7.53,8.06,6.83,6.75,6.77,6.32,6.21,5.77,5.77,5.46,5.54,5.22,4.86,4.93,4.47,4.34,4.17,4.09,3.91,3.65,3.28,2.68,2.74,2.12,2.27,2.25,1.82,1.75,1.60,1.03,0.77,1.11,1.42,1.51,1.50,1.96,2.17,2.12,2.49,2.82,3.00,2.85,3.29,4.23,3.89,3.98,4.46,4.68,4.85,5.36,5.45,5.50,6.43,6.05,6.16,6.90,7.19,7.63,7.16,7.84,8.13,8.20,8.13,8.24,9.26,8.43,8.91,9.00,10.27,9.65,9.05,10.63,11.39,9.84,10.24,11.45,11.61,11.00,10.65,12.33,11.44,11.06,12.14,11.78,12.11,11.73,13.07,11.75,12.23,12.96,11.84,12.49,12.56,13.22,11.41,13.19,12.45,12.27,11.96,13.22,12.90,11.69,14.39,15.25,13.89,14.11,17.08,19.67,18.33,19.79,22.42,19.85,19.80,22.51,22.97,22.36,24.93,26.72,26.45,27.04,27.98,28.96,26.34,27.55,26.16,28.11,25.08,26.66,27.76,28.53,28.49,29.18,28.59,27.79,29.44,28.87,29.49,29.59,28.85,30.19,30.79,29.86,30.17,29.74,29.96,30.60,30.72,30.79,30.24,30.32,29.61,30.24,31.02,29.95,30.64,31.03,31.18,30.86,30.48,30.65,30.24,30.63,30.25,30.49,29.92,31.04,31.26,31.30,31.16,30.98,30.97,31.04,30.41,30.93,30.60,30.87,30.98,31.05,31.19,31.20,31.32,31.37,31.28,31.45,31.41,31.02,31.00,31.08,31.16,31.22,31.28,31.27,31.24,31.49,31.22,31.36,31.26,31.36,31.34,31.33,31.43,31.43,31.38,31.40,31.50,31.50,31.38,31.54,31.42,31.46,31.50,31.47,31.56,31.52,31.43,31.54,31.50,31.50,31.58,31.60,31.61,31.56,31.55,31.46,31.52,31.55,31.52,31.55,31.48,31.54,31.58,31.58,31.60,31.56,31.57,31.58,31.56,31.50,31.59,31.54,31.58,31.60,31.59,31.63,31.62,31.59,31.61,31.58,31.48,31.54,31.53,31.57,31.59,31.62,31.59,31.60,31.58,31.55,31.58,31.60,31.61,31.63,31.63,31.63,31.64,31.62,31.61,31.61,31.59,31.60,31.59,31.63,31.58,31.62,31.60,31.59,31.63,31.60,31.63,31.62,31.59,31.61,31.63,31.65,31.64,31.62,31.62,31.61,31.61,31.64,31.57,31.60,31.60,31.62,31.64,31.62,31.63,31.64,31.65,31.62,31.61,31.63,31.63,31.64,31.61,31.64,31.62,31.63,31.63,31.62,31.62,31.64,31.63,31.64,31.63,31.63,31.62,31.59,31.63,31.63,31.63,31.63,31.63,31.63,31.63,31.61,31.62,31.61,31.57,31.59,31.63,31.61,31.59,31.62,31.62,31.63,31.63,31.64,31.61,31.64,31.63,31.62,31.63,31.61,31.62,31.64,31.62,31.63,31.59,31.63,31.63,31.64,31.63,31.62,31.62,31.62,31.62,31.63,31.62,31.63,31.63,31.62,31.60,31.61,31.62,31.62,31.62,31.60,31.64,31.64,31.63,31.62,31.60,31.59,31.64,31.62,31.63,31.62,31.62,31.62,31.63,31.62,31.63,31.63,31.63,31.64,31.63,31.62,31.62,31.60,31.65,31.63,31.60,30.88,30.34,30.39,30.26,29.73,30.12,30.28,29.55,28.91,29.37,29.98,29.49,29.90,30.01,29.77,29.49,29.58,29.97,29.90,29.98,30.09,30.23,29.85,30.31,30.18,30.26,30.33,30.19,30.19,30.40,30.32,29.64,29.65,29.94,29.28,29.66,29.70,29.52,29.61,29.18,29.27,28.68,29.58,29.84,29.69,29.90,30.41,30.32,30.36,30.66,30.56,30.77,30.83,30.69,30.88,30.97,30.92,30.87,30.96,31.04,31.05,31.10,31.11,31.04,31.15,31.20,31.16,31.17,31.23,31.15,31.13,31.06,31.04,31.07,31.11,31.18,31.13,31.13,30.98,31.17,31.13,31.22,31.18,31.05],[22.55,22.12,22.28,25.47,25.17,25.36,24.05,25.08,24.29,24.24,24.96,25.42,23.52,24.48,24.40,25.33,25.39,25.76,26.27,25.04,25.22,25.77,25.22,24.74,26.92,25.86,26.93,26.96,26.67,26.96,25.79,25.55,26.74,25.23,26.14,23.63,25.83,22.55,22.60,23.40,26.22,24.69,26.75,25.24,26.18,26.75,27.46,25.93,25.50,26.81,27.03,27.52,26.71,26.76,28.01,26.31,26.16,26.54,26.43,25.04,25.75,25.42,25.10,24.47,23.47,22.63,24.10,24.33,22.70,23.19,22.57,24.17,24.06,25.91,24.31,26.08,25.23,27.06,25.54,26.67,25.35,27.67,27.21,27.39,28.17,27.76,28.57,27.64,29.08,29.71,27.51,27.73,29.23,28.67,29.49,29.46,29.96,28.60,29.64,28.46,27.69,27.40,28.48,27.69,27.42,27.16,27.87,26.11,26.48,26.80,27.20,25.43,25.83,26.92,25.06,24.90,24.86,23.80,23.73,22.92,23.27,22.30,22.75,23.78,25.46,22.73,23.61,21.14,21.02,23.49,22.48,23.57,22.16,24.48,23.28,19.42,22.51,20.00,17.22,17.49,15.79,13.93,17.25,17.11,15.62,17.14,15.73,16.30,13.78,15.53,16.85,14.20,13.83,13.24,13.94,13.66,10.39,11.17,10.20,9.51,7.48,7.71,7.67,6.95,6.32,5.96,6.69,5.70,5.52,5.52,5.83,5.13,4.90,5.05,4.43,4.53,4.29,3.97,3.98,3.67,3.26,2.89,2.81,2.33,2.18,2.09,2.08,1.84,1.62,1.54,0.93,0.76,0.96,1.44,1.43,1.47,1.96,2.06,1.96,2.40,2.81,2.83,2.89,3.70,3.85,3.81,4.27,4.74,4.89,4.78,5.20,5.28,5.60,5.63,5.84,6.34,6.49,6.71,6.67,7.27,6.83,7.12,7.17,7.84,7.30,7.08,8.02,8.42,8.26,8.40,8.13,9.77,8.72,9.35,10.58,9.67,10.44,10.13,10.56,10.22,10.65,10.98,10.87,10.07,11.55,11.18,10.69,11.73,12.31,12.06,10.45,12.55,11.88,11.10,11.55,12.55,13.00,11.08,12.70,12.82,11.47,12.05,13.32,15.17,12.16,13.97,17.29,19.91,19.89,18.97,20.40,23.03,19.41,20.94,22.52,22.99,25.56,25.88,26.94,26.32,28.03,28.10,26.86,27.77,27.72,27.70,24.78,25.27,27.37,28.70,28.29,29.76,27.64,27.73,28.55,29.26,29.17,29.79,28.37,29.58,29.95,30.06,30.12,29.31,29.59,30.55,30.32,30.31,29.89,30.11,29.38,30.40,30.75,30.05,30.55,30.77,31.01,30.70,30.61,30.56,30.04,30.72,30.09,30.49,29.93,30.90,31.16,31.21,31.28,30.87,30.86,31.03,30.16,30.95,30.56,30.85,31.05,30.87,30.82,31.03,31.19,31.33,31.31,31.46,31.40,30.91,30.96,31.14,31.17,31.24,31.33,31.22,31.23,31.47,31.36,31.33,31.37,31.11,31.34,31.19,31.35,31.49,31.15,31.36,31.46,31.51,31.34,31.53,31.38,31.33,31.48,31.39,31.52,31.51,31.47,31.52,31.48,31.49,31.57,31.57,31.59,31.54,31.56,31.52,31.54,31.56,31.54,31.56,31.50,31.52,31.58,31.55,31.61,31.56,31.57,31.59,31.58,31.51,31.59,31.55,31.58,31.60,31.60,31.62,31.61,31.59,31.61,31.58,31.55,31.51,31.57,31.58,31.58,31.60,31.59,31.59,31.59,31.58,31.56,31.61,31.62,31.64,31.63,31.63,31.64,31.62,31.62,31.62,31.60,31.60,31.61,31.64,31.61,31.61,31.59,31.60,31.63,31.62,31.63,31.64,31.61,31.61,31.63,31.66,31.64,31.64,31.61,31.61,31.60,31.65,31.56,31.61,31.59,31.63,31.65,31.63,31.63,31.64,31.65,31.62,31.61,31.64,31.63,31.64,31.61,31.64,31.64,31.63,31.64,31.63,31.63,31.64,31.64,31.64,31.64,31.64,31.63,31.62,31.64,31.65,31.63,31.63,31.63,31.65,31.62,31.62,31.63,31.61,31.61,31.62,31.65,31.64,31.62,31.64,31.64,31.64,31.64,31.64,31.63,31.65,31.64,31.61,31.64,31.62,31.64,31.64,31.64,31.64,31.63,31.65,31.65,31.65,31.65,31.61,31.64,31.62,31.63,31.64,31.64,31.64,31.65,31.65,31.62,31.63,31.62,31.64,31.62,31.62,31.65,31.64,31.64,31.64,31.63,31.63,31.64,31.63,31.64,31.62,31.64,31.63,31.65,31.62,31.65,31.64,31.64,31.64,31.65,31.64,31.64,31.63,31.65,31.65,31.59,30.97,30.47,30.46,30.35,29.89,30.08,30.15,29.69,29.27,29.67,29.79,29.52,29.82,29.52,29.52,29.46,29.46,29.94,29.52,29.83,29.98,30.11,29.80,30.27,30.37,30.42,30.46,30.51,30.30,30.50,30.25,29.69,29.31,29.51,29.23,29.66,29.16,28.86,29.63,29.05,28.71,28.51,29.67,29.50,29.48,29.84,30.35,30.01,29.98,30.48,30.55,30.67,30.81,30.87,30.93,31.06,31.04,31.04,31.12,31.10,31.16,31.15,31.17,31.12,31.20,31.23,31.21,31.18,31.25,31.18,31.15,31.11,31.12,31.10,31.13,31.21,31.20,31.19,31.09,31.22,31.23,31.24,31.23,31.05],[22.52,22.76,24.32,26.66,25.17,25.92,24.64,25.02,24.87,24.41,24.74,25.70,23.55,24.42,24.47,25.61,25.59,26.08,26.38,24.98,25.49,25.91,26.46,25.41,26.80,26.36,26.65,26.32,26.34,25.84,25.55,25.88,25.99,25.27,25.60,23.85,25.95,22.78,23.25,23.75,26.39,25.09,26.24,25.21,25.81,26.19,26.71,25.73,25.66,26.98,26.86,27.42,26.58,26.65,27.56,26.80,26.03,26.87,26.60,25.35,25.96,25.93,25.22,25.52,22.94,21.75,24.06,24.86,22.75,23.22,23.10,23.88,24.04,25.74,24.79,25.88,25.63,26.22,25.98,25.81,25.65,25.10,25.67,26.98,27.53,27.20,27.51,27.20,27.92,29.06,27.14,26.93,28.64,27.92,29.03,28.91,29.48,28.46,28.92,28.26,27.48,27.27,28.16,27.35,27.40,26.40,27.32,26.10,26.51,26.19,27.39,25.44,25.62,27.14,24.89,25.22,25.59,23.96,24.05,23.22,22.86,22.26,22.85,23.32,25.60,23.32,23.93,22.20,21.38,23.82,22.99,23.90,22.49,24.84,23.85,20.24,22.93,19.44,18.27,17.30,16.24,14.78,17.05,17.46,16.51,18.58,16.97,17.05,15.28,16.76,16.58,14.65,13.96,13.73,14.33,12.86,10.74,11.19,9.51,9.74,7.83,7.82,6.87,7.17,6.90,6.03,6.41,5.97,5.54,5.05,6.00,5.44,4.86,4.95,4.88,4.93,4.50,4.85,3.99,4.12,3.85,3.29,3.34,2.82,2.87,2.17,2.37,2.41,2.03,1.78,1.70,1.24,0.77,1.07,1.54,1.50,1.53,1.96,2.15,2.05,2.47,2.80,2.78,2.94,3.49,3.99,4.01,4.47,4.72,4.68,5.08,5.24,5.84,5.32,5.64,6.32,6.78,6.48,6.66,7.10,6.97,6.71,6.66,7.69,7.52,7.31,7.34,8.42,7.62,7.68,8.78,9.85,8.52,8.61,10.87,9.40,9.78,10.39,11.95,10.46,10.80,11.70,11.58,10.55,11.79,12.72,11.54,11.80,13.22,13.28,10.75,12.48,14.64,12.53,12.08,14.76,13.39,12.12,13.50,15.56,14.86,13.90,15.53,16.18,14.00,15.24,16.58,20.48,19.76,18.98,22.92,20.26,19.86,20.78,23.00,22.91,25.34,26.21,26.57,26.54,26.75,28.50,27.32,27.25,27.41,28.21,24.44,26.48,27.94,28.57,28.36,29.39,28.02,27.68,28.52,29.35,29.64,29.85,29.35,29.89,30.45,30.31,30.35,29.80,30.15,30.60,30.44,30.68,30.10,30.41,30.04,30.37,30.86,30.04,30.70,30.92,31.06,30.79,30.64,30.77,30.56,30.76,30.45,30.50,30.25,30.94,31.18,31.24,31.05,30.91,30.94,31.05,30.61,30.98,30.72,30.88,30.91,30.99,31.06,31.20,31.35,31.39,31.33,31.48,31.44,30.97,31.03,31.12,31.16,31.08,31.29,31.21,31.20,31.44,31.26,31.29,31.29,31.24,31.36,31.33,31.41,31.46,31.25,31.39,31.48,31.49,31.32,31.53,31.39,31.45,31.52,31.48,31.51,31.53,31.45,31.55,31.48,31.51,31.58,31.59,31.60,31.55,31.56,31.50,31.55,31.57,31.55,31.56,31.50,31.54,31.59,31.56,31.60,31.56,31.56,31.59,31.57,31.51,31.60,31.55,31.59,31.60,31.59,31.63,31.62,31.58,31.61,31.59,31.53,31.53,31.55,31.57,31.58,31.61,31.60,31.60,31.59,31.57,31.57,31.60,31.61,31.63,31.63,31.64,31.64,31.62,31.62,31.61,31.59,31.59,31.60,31.63,31.60,31.61,31.60,31.60,31.63,31.61,31.63,31.63,31.60,31.62,31.63,31.65,31.63,31.63,31.61,31.60,31.60,31.65,31.57,31.61,31.59,31.63,31.64,31.63,31.63,31.64,31.65,31.63,31.61,31.63,31.63,31.64,31.61,31.64,31.64,31.63,31.63,31.63,31.62,31.63,31.63,31.64,31.62,31.63,31.62,31.62,31.63,31.64,31.63,31.64,31.63,31.64,31.62,31.62,31.62,31.62,31.61,31.60,31.64,31.62,31.60,31.62,31.62,31.63,31.64,31.64,31.62,31.64,31.64,31.62,31.64,31.62,31.63,31.64,31.63,31.63,31.60,31.64,31.64,31.65,31.64,31.62,31.63,31.62,31.62,31.63,31.64,31.64,31.64,31.63,31.62,31.63,31.62,31.64,31.63,31.61,31.64,31.64,31.64,31.63,31.63,31.62,31.64,31.63,31.64,31.63,31.63,31.62,31.64,31.62,31.64,31.63,31.64,31.64,31.64,31.63,31.63,31.59,31.65,31.64,31.60,30.88,30.41,30.63,30.39,29.98,30.23,30.37,29.75,29.27,29.85,30.04,29.66,29.92,29.90,29.87,29.52,29.57,30.15,29.94,29.68,29.93,30.46,29.89,30.23,30.36,30.51,30.38,30.33,30.22,30.20,29.85,29.46,29.28,29.36,29.17,29.73,29.40,29.34,29.71,29.10,29.13,28.89,29.45,29.89,29.61,30.04,30.46,30.10,30.18,30.58,30.56,30.79,30.87,30.92,30.96,31.03,30.98,30.91,30.97,31.04,31.04,31.06,31.04,31.01,31.10,31.14,31.12,31.13,31.20,31.13,31.09,31.05,31.00,31.03,31.07,31.15,31.08,31.08,31.00,31.16,31.12,31.17,31.12,30.89],[23.13,23.57,24.35,27.26,26.24,27.38,25.72,26.47,25.83,25.82,26.04,26.14,24.71,25.69,25.78,27.53,26.82,26.88,27.74,26.12,28.23,27.14,28.37,26.66,28.39,27.23,27.98,28.51,28.43,27.92,26.85,26.95,27.21,27.04,27.16,25.49,26.91,24.42,24.75,25.83,27.48,26.90,27.55,26.61,27.88,27.88,29.16,28.10,27.16,27.95,29.18,28.15,28.85,29.13,29.30,28.80,27.69,27.78,27.88,26.61,27.29,27.57,26.11,26.50,24.18,24.31,26.02,26.62,24.97,25.50,24.81,25.58,25.65,27.28,26.07,26.95,26.53,27.02,26.86,26.96,26.41,26.58,27.61,28.54,28.94,28.65,29.36,28.63,29.75,30.34,28.86,28.80,29.82,29.61,30.06,29.83,30.04,29.65,29.81,28.94,28.49,28.56,29.16,28.22,28.20,27.99,28.29,26.83,27.68,27.85,28.03,26.76,27.57,27.82,26.44,26.90,26.88,25.98,25.59,25.13,24.36,24.37,24.23,24.22,26.55,23.79,24.34,23.45,22.57,24.33,24.14,24.94,23.08,25.63,24.85,21.29,25.14,22.84,19.91,19.69,17.78,16.60,18.70,18.91,17.91,18.70,18.81,17.78,16.34,19.61,19.13,17.49,16.00,15.34,15.90,14.47,11.99,11.89,10.88,10.10,8.36,9.06,7.49,7.30,7.90,6.88,6.70,6.38,6.51,5.79,6.37,6.17,5.37,5.43,5.40,5.05,4.79,4.86,4.68,4.19,4.33,3.55,3.73,2.86,2.88,2.60,2.29,2.28,2.06,1.74,1.69,1.58,0.97,0.76,1.08,1.49,1.49,1.54,1.93,2.16,2.18,2.37,2.65,3.09,2.81,3.62,4.14,4.42,4.68,4.79,5.03,5.12,5.65,5.72,5.67,6.70,6.83,6.70,7.28,7.86,7.76,8.27,8.44,8.31,8.97,9.09,8.73,9.54,9.63,9.31,8.91,10.08,9.83,9.41,10.44,10.85,10.19,10.75,10.56,11.07,10.97,11.38,12.30,10.46,11.38,12.19,11.55,11.13,12.05,12.35,9.64,11.92,12.42,11.20,9.42,12.19,11.79,9.83,11.26,12.58,11.93,10.25,13.29,13.82,11.75,13.55,16.30,19.31,16.24,18.32,21.78,19.32,18.86,20.72,22.44,20.78,24.59,26.34,25.31,26.65,27.47,28.36,25.63,25.84,25.56,26.04,24.76,24.76,27.39,27.55,27.35,28.45,27.60,26.55,27.88,28.09,28.77,28.90,28.43,29.55,29.94,28.99,29.60,28.70,29.10,30.09,30.02,30.23,29.58,29.83,28.57,29.62,30.52,29.20,30.01,30.73,30.97,30.22,30.00,30.12,29.52,30.07,29.59,30.05,29.29,30.68,31.01,31.11,30.97,30.54,30.54,30.75,29.82,30.59,29.89,30.27,30.58,30.70,30.85,30.93,31.12,31.18,31.04,31.37,31.31,30.65,30.69,30.78,30.90,30.89,31.03,30.91,31.08,31.40,30.92,31.16,30.98,31.22,31.21,31.17,31.36,31.30,31.25,31.30,31.41,31.41,31.20,31.46,31.31,31.40,31.45,31.37,31.52,31.43,31.34,31.48,31.42,31.40,31.53,31.55,31.58,31.49,31.49,31.36,31.47,31.49,31.46,31.47,31.40,31.46,31.54,31.51,31.58,31.51,31.51,31.53,31.49,31.42,31.53,31.46,31.52,31.56,31.53,31.60,31.58,31.53,31.57,31.52,31.38,31.48,31.46,31.51,31.54,31.59,31.55,31.56,31.54,31.50,31.54,31.55,31.56,31.59,31.60,31.59,31.62,31.59,31.57,31.58,31.55,31.54,31.55,31.60,31.54,31.58,31.57,31.53,31.60,31.55,31.59,31.58,31.55,31.58,31.60,31.65,31.61,31.60,31.57,31.57,31.57,31.63,31.48,31.52,31.57,31.61,31.63,31.61,31.60,31.63,31.64,31.59,31.58,31.60,31.60,31.62,31.56,31.62,31.59,31.61,31.60,31.58,31.57,31.61,31.55,31.62,31.60,31.60,31.61,31.55,31.62,31.62,31.61,31.62,31.60,31.60,31.60,31.54,31.60,31.58,31.56,31.53,31.62,31.61,31.55,31.60,31.58,31.60,31.61,31.62,31.56,31.63,31.61,31.59,31.61,31.58,31.60,31.62,31.60,31.62,31.53,31.62,31.62,31.62,31.60,31.60,31.59,31.60,31.58,31.61,31.58,31.62,31.61,31.60,31.57,31.59,31.60,31.59,31.60,31.58,31.61,31.62,31.62,31.59,31.58,31.55,31.62,31.60,31.61,31.60,31.60,31.60,31.62,31.59,31.61,31.61,31.60,31.61,31.59,31.59,31.58,31.55,31.63,31.61,31.55,30.84,30.35,30.49,30.36,29.91,30.25,30.32,29.66,29.16,29.68,29.99,29.64,29.86,29.94,29.82,29.64,29.69,29.92,29.92,30.09,30.13,30.26,29.98,30.30,30.24,30.27,30.35,30.23,30.16,30.37,30.28,29.59,29.61,29.95,29.32,29.83,29.70,29.50,29.73,29.39,29.43,29.08,29.88,29.88,29.90,30.02,30.42,30.43,30.45,30.67,30.58,30.80,30.84,30.83,30.91,30.97,30.97,30.88,30.93,31.03,31.03,31.08,31.08,31.01,31.10,31.16,31.13,31.17,31.21,31.15,31.13,31.05,31.02,31.04,31.08,31.15,31.13,31.11,31.01,31.16,31.13,31.20,31.17,31.01],[24.02,22.94,22.91,25.05,25.93,25.97,24.82,26.08,25.18,25.26,26.14,25.67,24.84,25.65,25.51,26.54,26.84,26.70,27.52,26.37,26.70,26.79,25.97,26.22,27.15,26.54,27.24,27.84,27.48,27.61,26.43,26.31,26.99,26.55,26.94,24.98,26.85,23.39,24.38,24.86,27.23,25.81,27.18,26.48,27.38,27.37,28.31,27.34,26.72,27.68,28.38,27.99,28.07,28.14,28.69,27.42,27.27,27.46,27.45,26.42,26.77,26.73,25.98,25.95,24.53,23.79,26.02,25.93,24.62,24.47,24.37,25.65,25.14,26.83,25.34,26.56,25.83,26.65,25.98,27.02,25.77,26.55,27.22,27.65,28.67,27.80,28.55,27.99,29.16,30.10,28.30,28.11,29.61,29.00,29.76,29.87,29.97,29.11,29.67,28.91,28.11,28.03,28.72,27.89,27.79,27.67,28.21,26.66,27.00,27.33,27.81,26.20,26.31,27.50,26.09,25.60,25.58,25.50,25.21,24.23,24.09,23.77,23.99,24.85,26.15,24.12,24.43,22.42,22.24,24.52,23.86,24.65,22.49,25.57,24.67,21.09,24.26,21.82,18.71,18.47,17.18,15.48,17.69,18.01,16.68,18.04,16.68,17.40,15.44,17.91,18.80,15.62,15.64,14.53,15.61,14.64,11.39,11.70,11.43,10.23,8.44,9.08,8.63,7.26,7.57,7.13,6.97,6.12,6.21,6.16,6.06,5.81,5.48,5.74,5.24,5.20,4.98,4.86,4.63,4.36,3.93,3.67,3.74,3.08,3.08,2.78,2.64,2.23,2.09,2.00,1.60,1.62,1.40,0.93,0.76,1.04,1.51,1.45,1.52,1.99,2.21,2.09,2.39,2.92,2.72,3.06,3.63,4.17,4.35,4.26,4.70,5.08,5.21,5.15,5.34,5.93,6.24,5.82,6.51,7.22,6.92,6.94,7.73,7.65,7.35,7.83,7.83,8.05,7.55,8.20,8.35,9.24,8.99,8.90,10.95,9.35,11.34,9.96,10.65,10.19,11.09,10.71,10.84,12.08,11.26,11.72,11.68,12.33,12.10,12.47,12.82,12.95,13.10,12.31,12.53,13.19,13.10,13.29,13.67,13.79,12.34,12.65,14.55,14.71,13.22,14.14,17.06,20.26,18.46,19.86,22.40,21.19,19.08,21.80,22.20,21.22,24.79,26.80,26.28,26.69,27.86,28.67,26.08,27.25,26.05,27.60,24.31,25.96,27.21,28.46,27.96,29.49,28.21,27.99,28.88,29.02,29.62,29.64,28.66,29.98,30.40,29.97,30.18,29.44,29.86,30.51,30.49,30.50,29.83,30.35,29.49,30.26,30.91,29.53,30.48,30.77,30.97,30.64,30.43,30.52,30.24,30.71,30.10,30.63,29.85,30.91,31.21,31.20,31.09,30.92,30.77,30.97,30.35,30.97,30.47,30.80,30.92,30.95,30.95,31.05,31.21,31.28,31.25,31.42,31.37,30.87,30.90,31.01,31.14,31.05,31.29,31.18,31.19,31.46,31.23,31.33,31.24,31.25,31.31,31.29,31.43,31.43,31.31,31.37,31.46,31.50,31.33,31.51,31.40,31.41,31.47,31.41,31.54,31.50,31.42,31.52,31.47,31.47,31.54,31.56,31.59,31.52,31.53,31.46,31.52,31.54,31.51,31.53,31.47,31.52,31.56,31.56,31.60,31.54,31.56,31.58,31.56,31.52,31.57,31.53,31.55,31.58,31.57,31.61,31.60,31.58,31.61,31.57,31.50,31.53,31.55,31.56,31.57,31.60,31.58,31.58,31.57,31.55,31.57,31.59,31.60,31.63,31.62,31.61,31.63,31.61,31.61,31.61,31.59,31.59,31.59,31.63,31.58,31.61,31.59,31.58,31.62,31.60,31.63,31.62,31.60,31.60,31.62,31.65,31.64,31.63,31.61,31.60,31.60,31.64,31.55,31.58,31.59,31.62,31.64,31.62,31.62,31.64,31.65,31.61,31.61,31.63,31.63,31.64,31.59,31.64,31.63,31.63,31.63,31.62,31.62,31.63,31.61,31.64,31.63,31.63,31.62,31.60,31.62,31.63,31.62,31.63,31.62,31.64,31.62,31.59,31.63,31.60,31.60,31.58,31.64,31.62,31.59,31.64,31.62,31.63,31.63,31.64,31.62,31.63,31.63,31.61,31.63,31.62,31.63,31.64,31.63,31.64,31.61,31.64,31.64,31.65,31.64,31.61,31.63,31.62,31.63,31.63,31.63,31.63,31.62,31.63,31.61,31.62,31.61,31.63,31.61,31.60,31.64,31.64,31.63,31.62,31.60,31.59,31.63,31.62,31.63,31.61,31.63,31.62,31.64,31.61,31.63,31.63,31.63,31.63,31.63,31.62,31.62,31.59,31.65,31.64,31.59,31.03,30.45,30.58,30.33,29.79,30.38,30.36,29.67,29.48,29.96,30.10,29.53,30.11,29.86,29.76,29.73,29.73,30.13,29.81,30.10,30.05,30.31,29.96,30.40,30.32,30.32,30.42,30.34,30.27,30.50,30.38,29.69,29.47,29.95,29.65,30.09,29.67,29.55,30.15,29.25,29.29,29.05,30.06,30.09,29.99,30.25,30.56,30.39,30.39,30.75,30.71,30.85,30.97,30.94,31.03,31.10,31.07,31.05,31.10,31.15,31.16,31.19,31.20,31.14,31.20,31.26,31.22,31.24,31.28,31.21,31.19,31.14,31.13,31.11,31.15,31.23,31.18,31.20,31.09,31.24,31.22,31.28,31.23,31.09],[22.02,22.97,24.07,25.77,25.07,26.02,25.24,25.34,25.05,25.13,25.80,25.82,24.31,24.97,25.13,26.01,25.99,26.52,26.89,26.04,25.88,26.28,26.41,25.39,27.39,26.66,26.98,27.24,26.90,26.64,26.27,26.27,26.53,25.86,26.15,24.37,26.32,23.23,23.78,24.55,26.55,25.78,26.62,25.94,26.55,26.84,27.60,26.33,26.11,27.16,27.70,27.94,27.02,27.11,27.70,26.89,26.73,27.10,26.95,25.38,26.64,26.41,25.66,25.46,23.85,23.13,24.60,25.50,22.95,24.18,23.78,24.90,24.98,26.02,25.26,26.36,26.11,26.89,26.55,26.51,26.30,26.99,26.82,27.24,28.03,27.71,28.16,27.31,28.65,29.24,26.88,27.28,28.55,28.42,29.21,28.96,29.70,28.58,29.02,28.30,27.93,27.08,28.05,27.59,27.81,26.55,27.46,26.41,26.41,26.30,27.17,25.55,25.94,26.79,25.19,24.62,24.98,23.37,23.72,22.96,22.96,22.10,22.64,23.81,24.98,22.62,23.28,22.48,21.07,23.59,22.71,23.74,22.26,25.09,23.86,19.97,22.77,20.13,18.10,18.01,16.98,15.22,18.29,18.09,17.39,18.34,17.41,17.25,15.55,16.45,18.11,15.28,14.73,14.31,15.28,13.98,12.09,12.56,11.85,10.89,8.65,9.03,9.25,7.51,7.10,6.62,7.51,6.41,5.79,6.01,6.78,5.78,5.39,6.03,5.39,5.22,5.13,4.95,4.97,4.56,4.35,3.71,4.09,3.33,3.32,3.01,2.79,2.67,2.14,2.15,2.11,1.64,1.46,1.58,0.99,0.76,0.97,1.53,1.41,1.43,1.81,2.05,1.83,2.24,2.57,3.05,2.98,3.71,4.24,4.12,4.39,4.86,4.85,4.89,5.16,5.88,5.99,5.60,6.38,6.90,6.44,7.28,6.96,7.58,6.69,7.64,7.21,7.63,7.40,6.93,8.56,9.86,8.55,8.59,10.81,9.06,8.90,9.78,11.06,10.00,10.41,11.24,11.18,10.42,12.50,11.89,11.56,11.85,12.90,12.80,11.94,13.83,13.55,12.90,13.21,13.76,13.82,12.96,14.66,14.41,14.15,14.69,15.08,16.99,15.23,16.30,17.67,20.99,20.92,20.58,22.53,23.04,21.56,22.10,22.72,23.41,25.84,26.60,27.12,26.58,27.87,28.18,26.66,27.78,27.67,27.90,24.94,26.19,27.59,28.80,28.38,29.44,28.07,28.13,29.10,29.16,29.65,29.80,28.91,29.87,30.15,30.07,30.28,29.56,30.00,30.50,30.21,30.30,29.87,30.37,30.08,30.55,30.89,29.95,30.63,30.88,31.10,30.67,30.52,30.51,30.39,30.74,30.31,30.62,29.97,30.95,31.19,31.17,31.19,30.84,30.88,31.09,30.43,31.02,30.67,30.75,30.90,30.80,30.87,31.03,31.21,31.31,31.26,31.44,31.38,30.91,30.99,31.16,31.19,31.30,31.33,31.28,31.16,31.45,31.36,31.30,31.33,31.08,31.34,31.19,31.37,31.48,31.13,31.29,31.45,31.52,31.35,31.55,31.34,31.33,31.47,31.41,31.50,31.54,31.49,31.55,31.51,31.49,31.56,31.56,31.60,31.54,31.55,31.51,31.55,31.58,31.56,31.57,31.51,31.52,31.58,31.54,31.60,31.57,31.58,31.59,31.58,31.53,31.59,31.56,31.59,31.61,31.59,31.62,31.61,31.58,31.61,31.59,31.54,31.58,31.57,31.59,31.58,31.61,31.60,31.60,31.59,31.59,31.59,31.61,31.63,31.64,31.63,31.63,31.64,31.63,31.63,31.62,31.61,31.61,31.62,31.64,31.61,31.63,31.59,31.60,31.64,31.62,31.64,31.64,31.61,31.61,31.63,31.66,31.64,31.64,31.62,31.61,31.61,31.65,31.56,31.61,31.60,31.63,31.65,31.64,31.63,31.64,31.65,31.63,31.62,31.63,31.63,31.64,31.60,31.63,31.63,31.63,31.64,31.63,31.62,31.64,31.63,31.64,31.62,31.63,31.61,31.61,31.62,31.64,31.62,31.63,31.63,31.64,31.61,31.61,31.62,31.61,31.61,31.61,31.65,31.64,31.61,31.64,31.63,31.64,31.63,31.64,31.62,31.64,31.64,31.61,31.64,31.62,31.63,31.64,31.63,31.64,31.62,31.64,31.65,31.65,31.64,31.61,31.63,31.61,31.62,31.63,31.63,31.64,31.63,31.63,31.61,31.62,31.62,31.64,31.62,31.61,31.64,31.64,31.64,31.62,31.62,31.61,31.64,31.63,31.64,31.62,31.63,31.62,31.64,31.62,31.64,31.63,31.63,31.64,31.64,31.63,31.63,31.62,31.65,31.64,31.58,30.80,30.30,30.40,30.23,29.67,30.05,29.99,29.50,29.10,29.29,29.56,29.24,29.89,29.35,29.39,29.52,29.28,29.81,29.51,29.85,29.74,30.03,29.48,29.97,30.13,30.22,30.35,30.34,30.12,30.20,29.85,29.40,29.39,29.50,29.06,29.69,29.11,28.68,29.54,29.14,28.59,28.45,29.71,29.80,29.33,29.76,30.25,30.03,29.89,30.51,30.48,30.49,30.68,30.79,30.87,31.00,31.01,30.95,31.03,31.02,31.07,31.08,31.08,31.06,31.14,31.15,31.16,31.13,31.19,31.13,31.10,31.07,31.04,31.04,31.07,31.15,31.14,31.14,31.01,31.18,31.14,31.19,31.18,30.98],[24.01,24.46,24.73,27.11,26.24,27.12,25.63,26.55,26.20,26.53,26.46,27.01,26.21,26.48,26.66,27.95,27.30,27.75,27.91,26.65,27.71,27.35,28.04,26.80,27.90,27.28,27.46,28.35,28.89,28.43,26.88,27.00,27.46,27.38,27.71,26.82,27.54,25.54,26.45,27.15,28.11,27.44,28.01,27.65,28.39,28.36,29.18,28.58,27.78,28.49,29.38,28.64,28.90,29.07,29.18,28.15,27.68,28.17,28.20,27.52,28.19,28.33,27.36,27.83,25.66,25.29,27.07,27.80,26.50,26.94,25.65,26.14,26.37,27.62,26.40,27.15,26.57,27.20,26.49,26.78,26.81,27.30,27.67,28.29,28.77,28.37,29.13,28.36,29.62,29.97,28.99,28.83,29.68,29.22,29.77,29.63,29.93,29.43,29.43,28.91,28.41,28.20,28.88,28.04,28.12,27.76,28.12,26.85,27.61,27.31,27.88,26.43,27.13,27.75,26.17,26.93,26.49,25.78,25.93,25.44,24.62,24.81,24.16,24.54,26.49,24.37,24.23,23.39,22.86,24.86,24.68,25.26,23.48,26.52,25.21,21.75,25.40,22.86,20.02,19.91,19.39,17.04,20.05,19.69,19.04,19.44,18.85,18.83,17.33,19.94,20.19,19.05,17.80,16.55,17.79,16.58,13.47,12.70,11.70,10.84,8.89,9.78,8.13,7.69,8.47,6.82,7.08,6.76,6.80,5.82,6.55,6.75,5.50,5.88,6.11,5.67,4.95,5.40,5.48,5.02,4.57,4.51,4.21,3.66,3.66,3.51,3.33,3.00,2.59,2.26,2.41,2.26,1.84,1.79,1.67,1.18,0.77,1.07,1.49,1.45,1.55,1.82,1.97,2.07,2.01,2.79,2.95,2.91,3.67,3.95,4.10,4.23,4.52,4.79,4.82,5.23,5.67,5.42,5.85,6.59,6.80,6.83,7.30,7.74,8.07,7.83,7.59,8.72,8.00,7.92,8.56,9.33,8.32,8.03,9.77,9.75,9.45,10.04,10.60,9.86,9.77,11.21,11.17,10.44,11.37,12.26,10.62,11.04,12.08,12.18,9.56,11.88,12.49,10.65,10.21,12.87,11.37,10.40,12.14,13.22,11.80,11.42,13.82,13.72,11.99,14.35,16.15,21.14,19.01,19.51,22.73,21.45,20.48,21.79,24.27,23.02,24.74,26.72,26.76,26.55,27.26,28.15,25.30,26.57,26.46,27.50,26.03,25.94,27.78,28.19,27.57,28.83,27.52,27.21,27.86,29.10,29.26,28.98,28.60,29.61,29.83,28.96,29.87,28.74,29.15,30.16,30.23,30.01,29.09,29.97,28.96,29.93,30.39,29.19,29.95,30.53,30.71,30.34,30.09,30.00,29.85,30.43,30.07,30.30,29.37,30.62,31.03,31.09,30.93,30.67,30.75,30.92,30.16,30.75,30.03,30.58,30.70,30.68,30.79,31.04,31.21,31.27,31.18,31.38,31.34,30.73,30.69,30.76,31.00,30.53,31.14,30.97,31.04,31.39,30.99,31.26,31.14,31.31,31.19,31.17,31.40,31.37,31.31,31.29,31.46,31.42,31.27,31.50,31.33,31.41,31.46,31.41,31.52,31.50,31.41,31.52,31.43,31.44,31.55,31.57,31.58,31.52,31.51,31.44,31.51,31.55,31.48,31.52,31.44,31.50,31.53,31.53,31.59,31.53,31.54,31.56,31.52,31.48,31.54,31.51,31.52,31.58,31.56,31.60,31.59,31.56,31.59,31.56,31.44,31.55,31.49,31.54,31.55,31.58,31.56,31.56,31.56,31.53,31.59,31.57,31.60,31.61,31.61,31.61,31.63,31.61,31.60,31.60,31.57,31.56,31.57,31.61,31.56,31.60,31.58,31.56,31.61,31.59,31.61,31.60,31.57,31.58,31.60,31.63,31.62,31.61,31.58,31.58,31.59,31.64,31.53,31.54,31.58,31.61,31.63,31.61,31.61,31.63,31.64,31.61,31.59,31.61,31.62,31.63,31.59,31.63,31.60,31.61,31.61,31.58,31.59,31.61,31.59,31.62,31.60,31.60,31.61,31.57,31.62,31.63,31.62,31.62,31.61,31.62,31.60,31.58,31.59,31.59,31.60,31.56,31.63,31.61,31.57,31.59,31.61,31.60,31.62,31.62,31.60,31.62,31.62,31.59,31.62,31.59,31.62,31.63,31.61,31.62,31.58,31.62,31.63,31.63,31.61,31.60,31.61,31.60,31.60,31.62,31.61,31.62,31.62,31.61,31.60,31.59,31.60,31.61,31.60,31.60,31.62,31.62,31.62,31.60,31.60,31.57,31.63,31.60,31.62,31.60,31.61,31.60,31.62,31.60,31.62,31.61,31.60,31.61,31.61,31.60,31.60,31.58,31.63,31.62,31.59,30.66,30.21,30.49,30.23,29.75,30.21,30.14,29.55,29.24,29.54,29.81,29.54,29.71,29.75,29.68,29.48,29.49,29.83,29.77,29.81,29.95,30.14,29.81,30.05,30.18,30.29,30.26,30.17,29.96,30.14,30.02,29.32,29.43,29.54,29.02,29.43,29.55,29.26,29.63,29.02,29.08,28.81,29.68,29.83,29.86,29.90,30.40,30.19,30.28,30.57,30.61,30.74,30.80,30.78,30.81,30.91,30.84,30.79,30.82,30.94,30.94,31.00,31.03,30.98,31.05,31.09,31.07,31.11,31.16,31.09,31.07,30.99,30.93,31.00,31.02,31.10,31.03,31.04,30.94,31.11,31.06,31.16,31.10,30.98],[24.14,24.14,24.47,26.95,26.65,27.53,25.90,27.28,26.37,26.80,26.68,27.16,26.13,26.56,26.78,27.74,27.20,27.53,28.06,26.81,27.87,27.56,27.69,27.27,28.64,27.65,28.09,28.75,28.80,28.58,27.18,27.26,27.71,27.73,27.78,26.46,27.86,25.17,25.72,27.14,28.33,27.40,28.02,27.32,28.61,28.32,29.55,28.59,27.66,28.06,29.55,28.50,29.12,29.38,29.68,28.57,27.91,28.36,28.10,27.13,28.05,28.25,26.73,27.42,25.57,25.45,26.97,27.41,26.15,26.50,25.61,26.29,26.43,27.89,26.82,27.85,27.19,27.63,27.29,27.15,26.59,27.08,28.33,28.71,29.13,28.75,29.44,29.05,29.76,30.37,28.78,28.75,29.79,29.70,30.12,30.16,30.11,29.68,30.02,29.16,28.68,28.74,29.39,28.26,28.65,28.64,28.69,27.09,28.06,28.33,28.56,27.09,27.84,28.17,27.04,26.90,27.41,26.46,25.94,25.72,25.01,25.20,24.98,25.19,27.10,25.11,25.77,24.25,23.69,25.25,24.92,25.71,23.89,26.14,25.07,22.20,25.22,22.47,20.32,19.41,18.14,16.98,19.10,19.22,18.57,19.59,19.26,19.50,17.67,19.73,20.10,17.79,17.49,16.72,17.03,15.90,13.71,12.33,12.28,10.76,8.87,10.01,9.68,7.89,8.29,7.88,7.48,6.66,6.80,6.68,7.22,6.51,6.13,6.40,6.05,5.72,5.52,5.55,5.41,5.10,5.04,4.56,4.42,3.63,3.96,3.69,3.65,3.15,2.66,2.55,2.17,2.02,1.87,1.66,1.53,1.54,0.98,0.76,0.97,1.40,1.36,1.37,1.81,2.10,1.81,2.21,2.86,2.95,2.93,3.38,4.06,3.96,4.19,4.45,4.57,4.92,5.12,5.41,5.32,6.23,6.36,6.35,7.02,7.11,7.25,7.48,7.94,7.99,8.35,8.62,7.98,9.28,9.11,8.86,9.29,9.56,10.00,9.38,9.06,10.40,10.27,9.49,10.10,10.62,10.66,10.34,11.31,10.65,11.08,10.97,10.30,11.94,10.82,11.47,10.32,11.95,11.43,11.06,11.66,11.76,12.20,10.97,14.26,13.09,12.92,13.51,16.60,20.48,17.00,19.28,22.33,19.73,19.13,22.74,23.05,21.69,25.15,26.85,26.07,26.27,27.63,28.44,25.25,26.16,25.72,27.26,25.29,26.14,27.28,27.89,27.34,28.97,27.96,27.55,28.34,28.38,29.14,28.76,28.36,29.65,29.88,28.80,29.50,28.84,28.95,29.98,30.02,30.15,29.37,29.65,28.88,29.57,30.55,29.19,29.95,30.68,30.94,30.25,29.86,30.20,29.55,30.20,29.86,30.08,29.31,30.63,31.05,31.12,30.94,30.65,30.67,30.80,30.10,30.68,29.93,30.54,30.71,30.81,30.78,30.98,31.14,31.19,31.04,31.33,31.28,30.71,30.70,30.75,30.99,30.88,31.07,31.05,31.06,31.41,30.98,31.22,31.00,31.27,31.21,31.16,31.37,31.35,31.28,31.26,31.41,31.45,31.27,31.45,31.32,31.38,31.42,31.35,31.51,31.44,31.38,31.47,31.42,31.38,31.51,31.55,31.57,31.48,31.49,31.41,31.49,31.52,31.47,31.46,31.45,31.49,31.52,31.53,31.58,31.52,31.53,31.55,31.51,31.53,31.50,31.46,31.48,31.55,31.54,31.59,31.57,31.55,31.58,31.52,31.43,31.55,31.50,31.52,31.55,31.58,31.55,31.56,31.53,31.50,31.57,31.55,31.58,31.60,31.59,31.58,31.61,31.60,31.56,31.57,31.55,31.54,31.54,31.60,31.54,31.58,31.56,31.52,31.60,31.56,31.60,31.58,31.55,31.54,31.59,31.64,31.61,31.60,31.56,31.56,31.57,31.63,31.49,31.53,31.57,31.60,31.63,31.60,31.59,31.63,31.64,31.58,31.58,31.59,31.61,31.61,31.52,31.62,31.59,31.61,31.60,31.59,31.57,31.61,31.58,31.62,31.59,31.59,31.60,31.54,31.60,31.61,31.61,31.62,31.60,31.61,31.60,31.58,31.59,31.58,31.60,31.59,31.63,31.63,31.58,31.62,31.62,31.61,31.62,31.62,31.57,31.61,31.60,31.58,31.60,31.59,31.60,31.63,31.61,31.63,31.59,31.62,31.63,31.63,31.61,31.59,31.60,31.60,31.59,31.60,31.57,31.60,31.59,31.59,31.57,31.57,31.60,31.60,31.59,31.61,31.61,31.62,31.63,31.59,31.58,31.55,31.62,31.60,31.60,31.59,31.61,31.58,31.62,31.58,31.60,31.60,31.59,31.60,31.59,31.60,31.59,31.58,31.63,31.61,31.53,30.73,30.27,30.28,30.16,29.54,30.01,30.19,29.40,28.82,29.32,29.81,29.44,29.82,29.77,29.62,29.38,29.48,29.85,29.61,29.88,29.85,30.06,29.74,30.16,30.05,30.10,30.23,30.07,30.11,30.22,30.16,29.50,29.71,29.88,29.21,29.90,29.64,29.41,29.86,28.94,29.12,28.82,29.85,29.98,29.97,29.96,30.47,30.32,30.30,30.65,30.53,30.71,30.79,30.80,30.87,30.95,30.91,30.85,30.90,31.01,31.00,31.05,31.08,31.00,31.11,31.14,31.11,31.17,31.20,31.12,31.11,31.02,30.97,31.02,31.06,31.12,31.06,31.07,30.95,31.16,31.11,31.20,31.13,31.01],[23.95,23.87,23.88,25.36,26.07,26.17,25.44,26.14,26.11,25.98,26.73,26.93,25.81,26.18,26.13,27.29,27.03,27.21,27.70,27.04,26.81,27.02,26.82,26.07,27.65,26.82,27.32,28.25,28.32,28.45,26.44,26.35,27.47,26.91,27.23,26.44,27.43,25.01,25.38,26.53,27.97,26.98,28.00,27.36,28.17,28.00,29.28,28.23,27.51,27.82,28.80,28.60,28.45,28.36,29.00,27.68,27.79,27.85,27.92,26.88,27.66,27.29,26.80,26.97,25.67,25.01,26.57,26.97,25.77,26.31,25.65,25.96,26.23,26.63,25.94,26.67,26.40,27.08,26.03,27.01,26.38,27.84,28.04,27.89,28.59,27.94,28.87,28.19,29.40,30.04,27.77,28.27,29.32,29.22,29.61,29.88,30.02,28.80,29.72,28.91,28.17,28.11,28.79,27.77,27.47,27.99,28.07,26.93,27.35,27.83,27.79,26.32,26.99,27.76,26.24,26.35,25.57,25.24,25.40,24.63,24.85,24.55,24.72,25.34,26.52,24.75,25.00,23.93,22.98,25.53,24.11,25.38,23.70,26.60,25.39,21.31,24.66,21.59,18.68,18.95,17.83,15.72,19.32,19.21,17.95,19.40,17.68,18.43,16.37,18.45,19.53,17.24,16.71,15.47,16.98,15.84,13.76,12.92,12.61,12.61,9.63,10.56,10.92,8.20,7.61,8.07,9.04,6.32,6.54,6.89,7.40,6.00,6.08,7.01,5.70,5.57,5.94,5.76,5.38,5.05,5.03,4.52,4.63,3.93,3.81,3.89,3.61,3.01,2.83,2.81,2.36,2.06,1.83,1.92,1.53,1.48,1.41,0.92,0.77,0.95,1.33,1.27,1.30,1.78,1.71,1.79,2.24,2.70,2.66,2.83,3.45,3.79,3.65,4.03,4.19,4.48,4.38,4.50,5.18,5.30,5.53,5.84,6.07,6.27,6.23,6.60,6.60,7.08,7.03,7.02,7.00,8.28,7.05,7.90,8.82,8.51,8.50,8.36,8.13,7.92,9.51,9.22,8.76,8.39,9.97,9.72,9.10,10.64,11.07,10.31,8.97,11.91,10.72,9.50,10.66,11.84,10.91,9.94,11.86,11.71,10.97,11.07,13.28,14.68,11.34,13.35,17.41,18.87,17.67,19.08,21.72,21.27,19.57,22.59,21.16,21.15,25.04,27.34,26.36,26.93,28.05,28.36,27.17,27.56,27.41,27.46,24.47,25.50,27.88,29.11,28.74,30.12,28.24,28.74,28.79,30.09,29.95,30.01,29.03,29.82,30.08,30.15,30.31,29.44,30.04,30.46,30.29,30.35,29.90,30.34,29.56,30.26,31.00,29.88,30.57,30.78,30.98,30.46,30.35,30.35,29.64,30.53,29.96,30.47,29.74,30.92,31.14,31.02,31.21,30.84,30.77,30.91,30.16,30.77,30.46,30.89,30.84,30.88,30.57,31.00,31.15,31.28,31.29,31.41,31.35,30.87,30.98,31.10,31.09,31.20,31.24,31.25,31.20,31.46,31.28,31.33,31.35,31.22,31.27,31.21,31.40,31.45,31.20,31.36,31.46,31.47,31.33,31.52,31.39,31.39,31.46,31.39,31.51,31.47,31.46,31.50,31.46,31.47,31.54,31.55,31.58,31.49,31.51,31.51,31.50,31.53,31.49,31.52,31.44,31.48,31.55,31.52,31.57,31.52,31.54,31.57,31.56,31.49,31.54,31.52,31.54,31.60,31.58,31.60,31.58,31.56,31.60,31.57,31.46,31.51,31.53,31.56,31.55,31.57,31.56,31.56,31.55,31.55,31.55,31.59,31.59,31.62,31.61,31.61,31.61,31.60,31.58,31.61,31.57,31.58,31.57,31.63,31.59,31.58,31.57,31.56,31.61,31.60,31.62,31.61,31.59,31.58,31.59,31.66,31.63,31.62,31.58,31.58,31.57,31.64,31.51,31.57,31.57,31.61,31.64,31.61,31.62,31.63,31.64,31.59,31.60,31.61,31.61,31.62,31.58,31.62,31.61,31.62,31.63,31.62,31.62,31.63,31.63,31.63,31.62,31.63,31.61,31.60,31.62,31.64,31.61,31.61,31.62,31.63,31.61,31.61,31.62,31.60,31.59,31.61,31.64,31.63,31.61,31.63,31.63,31.63,31.63,31.63,31.61,31.63,31.63,31.59,31.62,31.61,31.62,31.63,31.62,31.63,31.61,31.64,31.64,31.64,31.63,31.58,31.63,31.59,31.61,31.61,31.62,31.63,31.61,31.62,31.60,31.60,31.60,31.63,31.61,31.61,31.64,31.63,31.62,31.59,31.59,31.60,31.64,31.61,31.62,31.60,31.62,31.61,31.64,31.59,31.62,31.62,31.63,31.63,31.63,31.62,31.62,31.60,31.64,31.64,31.58,30.88,30.46,30.55,30.24,29.69,30.24,29.97,29.46,29.14,29.71,29.59,29.19,30.02,29.32,29.27,29.41,29.65,29.86,29.64,29.99,29.83,30.07,30.15,30.30,30.40,30.42,30.51,30.65,30.41,30.36,30.20,29.61,29.63,29.56,29.04,29.81,29.47,28.70,29.58,29.40,28.67,28.44,30.05,29.88,29.68,29.83,30.39,30.08,30.08,30.56,30.72,30.73,30.94,30.94,30.96,31.06,31.09,31.05,31.09,31.10,31.13,31.16,31.17,31.08,31.17,31.19,31.21,31.19,31.24,31.17,31.15,31.09,31.07,31.06,31.11,31.19,31.18,31.21,31.09,31.27,31.23,31.28,31.23,31.07],[24.22,24.61,24.08,25.99,26.16,26.35,25.19,26.10,26.06,26.43,26.58,26.95,26.32,26.63,27.12,27.70,27.44,27.74,28.05,27.01,27.35,27.45,27.12,26.32,27.35,27.32,26.99,27.67,28.56,27.91,26.72,26.95,27.19,27.41,27.26,26.52,27.04,25.40,26.53,26.92,27.76,27.32,27.89,27.55,28.17,28.32,29.25,28.31,28.10,28.51,29.18,28.82,28.77,28.84,28.88,27.41,27.93,28.30,28.32,27.56,28.20,28.06,27.70,27.65,26.01,25.71,27.13,27.68,26.16,26.75,26.05,25.93,26.45,26.91,26.62,26.65,26.90,26.77,26.41,26.22,26.05,26.34,27.19,27.56,28.28,27.95,28.52,28.09,28.88,29.53,27.66,27.98,28.94,28.67,29.36,29.61,29.66,28.93,29.44,28.82,28.12,28.02,28.63,27.87,28.24,27.51,27.90,27.01,27.41,27.09,28.08,26.60,26.64,27.61,26.06,26.08,26.12,24.73,25.15,24.39,24.40,23.67,24.24,24.82,26.26,24.45,24.09,23.97,22.50,24.71,23.89,24.96,22.99,26.19,24.98,21.64,24.17,21.60,19.40,18.89,18.32,16.66,19.64,19.26,18.51,19.42,18.37,18.63,17.27,18.53,19.92,18.01,16.93,16.32,18.09,16.12,13.35,13.52,12.37,12.02,9.33,10.56,9.56,7.93,8.35,7.46,8.80,6.84,6.77,6.36,7.59,6.57,6.03,6.36,6.21,5.76,5.57,5.97,5.47,5.22,5.08,4.95,5.03,4.32,4.55,3.95,3.94,3.70,3.30,3.13,3.02,2.65,2.14,2.30,2.29,1.82,1.59,1.58,1.06,0.77,1.02,1.47,1.44,1.44,1.79,2.10,2.12,2.45,2.95,2.91,2.98,3.61,3.99,3.85,4.29,4.62,4.57,4.66,5.04,5.63,5.66,5.76,6.14,6.51,6.83,6.73,6.84,7.48,7.29,7.08,6.89,8.17,7.73,7.24,9.21,8.64,8.17,8.27,9.31,8.73,8.27,9.63,9.81,9.06,9.36,10.77,10.11,9.84,11.37,10.97,9.93,10.96,12.12,9.67,10.26,12.29,11.15,10.29,11.95,13.36,11.69,11.84,13.47,13.93,11.99,14.42,16.93,21.33,20.15,20.82,23.86,21.40,21.03,22.89,24.03,22.52,26.39,26.78,26.44,27.26,27.39,28.87,26.98,27.38,28.04,28.08,26.50,26.62,28.98,28.96,28.71,29.38,28.39,28.22,28.95,29.74,29.95,29.69,29.03,29.87,30.02,29.63,30.12,29.67,29.67,30.54,30.26,30.46,29.99,30.36,30.18,30.49,30.83,29.71,30.66,30.84,30.92,30.86,30.52,30.66,30.56,30.77,30.58,30.58,29.80,30.97,31.20,31.24,31.11,31.01,31.06,31.12,30.74,31.05,30.57,30.90,30.98,30.94,30.96,31.20,31.32,31.35,31.34,31.45,31.39,30.94,31.05,31.14,31.20,31.08,31.32,31.26,31.14,31.46,31.30,31.35,31.35,31.33,31.32,31.30,31.46,31.47,31.35,31.37,31.51,31.52,31.41,31.56,31.44,31.46,31.50,31.47,31.55,31.55,31.48,31.56,31.48,31.49,31.58,31.60,31.60,31.55,31.55,31.50,31.55,31.58,31.54,31.56,31.52,31.56,31.57,31.55,31.60,31.56,31.58,31.61,31.56,31.57,31.57,31.55,31.55,31.60,31.59,31.61,31.62,31.60,31.62,31.60,31.50,31.62,31.54,31.59,31.59,31.61,31.60,31.59,31.59,31.58,31.63,31.61,31.63,31.63,31.63,31.63,31.65,31.63,31.61,31.62,31.60,31.60,31.62,31.64,31.60,31.63,31.61,31.60,31.64,31.62,31.64,31.62,31.60,31.61,31.63,31.65,31.64,31.64,31.60,31.61,31.61,31.65,31.59,31.61,31.60,31.62,31.65,31.63,31.63,31.65,31.65,31.63,31.63,31.64,31.64,31.64,31.61,31.64,31.62,31.62,31.63,31.62,31.61,31.63,31.63,31.64,31.62,31.62,31.61,31.60,31.62,31.64,31.62,31.63,31.63,31.64,31.62,31.62,31.62,31.62,31.61,31.60,31.64,31.64,31.61,31.64,31.63,31.63,31.64,31.64,31.62,31.63,31.62,31.60,31.63,31.62,31.63,31.64,31.63,31.63,31.61,31.63,31.64,31.65,31.63,31.61,31.63,31.61,31.63,31.63,31.63,31.63,31.63,31.62,31.61,31.62,31.61,31.64,31.62,31.62,31.64,31.63,31.63,31.61,31.63,31.60,31.64,31.63,31.64,31.62,31.62,31.61,31.63,31.60,31.63,31.62,31.63,31.64,31.63,31.63,31.63,31.62,31.65,31.64,31.61,30.61,30.30,30.50,30.35,29.76,30.31,30.18,29.56,29.06,29.67,29.82,29.40,29.91,29.61,29.57,29.45,29.46,29.86,29.79,29.98,29.76,30.18,29.79,30.03,30.22,30.33,30.29,30.30,30.07,30.20,29.98,29.26,29.55,29.49,29.17,29.75,29.66,28.93,29.64,29.37,28.80,28.55,29.81,30.00,29.72,29.89,30.35,30.13,30.13,30.42,30.63,30.71,30.85,30.86,30.87,30.98,30.98,30.87,30.93,30.99,31.00,31.04,31.03,30.95,31.04,31.09,31.08,31.12,31.16,31.09,31.06,30.99,30.91,30.97,31.00,31.07,31.04,31.04,30.95,31.12,31.10,31.16,31.12,30.97],[24.48,25.11,25.50,27.87,27.04,27.85,26.09,27.31,26.76,27.08,26.90,26.82,26.61,26.52,26.91,27.78,27.27,27.56,28.11,27.31,28.14,27.60,28.80,27.38,28.65,27.78,28.23,29.09,29.06,28.78,27.50,27.44,28.13,27.98,28.10,27.19,28.17,26.10,26.22,27.49,28.52,27.82,28.58,28.02,28.71,28.62,29.73,29.05,28.35,28.85,29.89,28.84,29.35,29.68,29.77,28.67,27.94,28.40,28.27,27.67,28.25,28.25,27.19,28.05,26.12,25.34,27.01,27.57,26.73,27.31,26.35,26.62,26.97,28.05,26.93,27.99,27.10,27.86,27.24,27.41,26.78,27.27,28.41,28.73,29.29,28.97,29.99,29.17,30.15,30.53,29.50,29.48,30.22,29.92,30.25,30.26,30.26,30.00,30.08,29.38,28.86,28.89,29.39,28.49,28.58,28.57,28.55,27.15,28.14,28.02,28.90,27.58,27.83,28.05,27.29,27.69,27.46,26.79,26.62,26.14,25.36,25.73,25.06,25.39,27.30,24.96,25.23,24.04,23.44,25.23,25.45,26.28,24.49,26.88,25.43,22.13,26.11,23.70,20.37,20.21,19.79,17.12,19.63,20.07,19.34,20.05,19.27,18.92,17.67,20.02,20.82,18.60,17.74,16.66,18.28,17.30,14.30,13.21,13.58,12.13,9.43,11.07,10.01,7.57,9.04,8.43,7.56,6.91,7.34,6.72,7.28,7.13,6.68,6.33,6.51,6.18,6.00,6.14,6.12,5.56,5.42,5.37,5.21,4.47,4.62,4.53,3.81,4.10,3.34,3.46,3.12,2.75,2.32,2.23,2.08,1.98,1.80,1.57,1.48,0.97,0.77,0.99,1.49,1.44,1.45,1.92,2.15,2.09,2.39,2.53,2.97,2.83,3.52,4.05,4.02,4.24,4.40,4.61,4.74,5.09,5.70,5.72,5.84,6.27,6.30,6.76,6.80,7.13,7.44,7.83,7.48,8.44,8.77,7.81,8.65,9.22,9.08,8.74,9.38,9.60,8.71,9.77,11.04,9.44,9.97,11.18,11.31,10.13,11.43,12.40,9.95,11.51,11.56,10.90,9.77,11.57,11.95,9.80,12.03,12.26,12.64,11.01,13.52,14.17,12.55,14.45,18.12,20.39,16.58,18.81,22.48,18.89,18.89,21.49,22.79,20.18,24.35,26.30,24.83,26.33,26.94,27.75,24.75,24.73,25.04,25.41,24.45,25.10,27.26,27.19,26.49,28.39,27.16,26.75,27.66,28.73,28.96,28.69,28.57,29.35,29.70,28.64,29.79,28.91,28.99,29.98,29.80,29.64,28.79,29.71,28.68,29.54,30.33,28.89,29.94,30.55,30.64,30.11,29.91,29.90,29.72,30.23,29.59,30.06,29.14,30.50,30.92,30.95,30.81,30.57,30.58,30.75,29.81,30.66,29.72,30.42,30.47,30.61,30.58,30.79,31.00,31.08,30.87,31.25,31.20,30.51,30.58,30.55,30.88,30.42,30.99,30.79,31.04,31.26,30.84,31.08,30.93,31.16,31.11,31.09,31.29,31.14,31.08,31.21,31.33,31.27,31.01,31.40,31.22,31.31,31.38,31.30,31.47,31.37,31.25,31.42,31.31,31.34,31.49,31.51,31.54,31.41,31.45,31.32,31.40,31.45,31.36,31.44,31.30,31.43,31.49,31.46,31.54,31.46,31.47,31.50,31.44,31.37,31.48,31.39,31.46,31.52,31.50,31.56,31.53,31.50,31.54,31.48,31.32,31.45,31.39,31.47,31.47,31.53,31.51,31.51,31.48,31.45,31.52,31.50,31.54,31.56,31.57,31.55,31.58,31.56,31.53,31.55,31.51,31.49,31.50,31.57,31.50,31.55,31.55,31.48,31.58,31.53,31.58,31.55,31.50,31.51,31.56,31.62,31.59,31.56,31.52,31.52,31.53,31.60,31.44,31.49,31.51,31.55,31.61,31.57,31.56,31.61,31.62,31.55,31.53,31.57,31.59,31.60,31.50,31.60,31.56,31.58,31.57,31.56,31.55,31.58,31.55,31.61,31.56,31.57,31.58,31.52,31.60,31.61,31.61,31.60,31.58,31.59,31.57,31.54,31.56,31.55,31.56,31.53,31.61,31.58,31.54,31.58,31.58,31.59,31.59,31.60,31.54,31.59,31.59,31.55,31.59,31.57,31.58,31.61,31.59,31.61,31.53,31.61,31.60,31.61,31.59,31.57,31.57,31.58,31.57,31.58,31.55,31.59,31.56,31.57,31.56,31.56,31.58,31.58,31.57,31.56,31.61,31.59,31.58,31.55,31.55,31.53,31.61,31.58,31.59,31.57,31.60,31.57,31.60,31.53,31.58,31.58,31.57,31.59,31.58,31.58,31.57,31.54,31.62,31.59,31.51,30.70,30.29,30.44,30.28,29.64,30.29,30.30,29.48,29.24,29.73,29.96,29.47,29.97,29.86,29.70,29.63,29.64,29.99,29.82,30.29,30.08,30.10,30.07,30.39,30.20,30.18,30.33,30.21,30.16,30.48,30.39,29.67,29.96,30.27,29.80,30.18,30.06,29.78,30.28,29.59,29.31,29.30,30.27,30.20,30.15,30.21,30.63,30.43,30.43,30.75,30.68,30.82,30.85,30.92,30.92,30.97,30.96,30.86,30.98,31.07,31.07,31.12,31.13,31.06,31.16,31.21,31.16,31.22,31.24,31.18,31.17,31.08,31.02,31.07,31.09,31.16,31.13,31.14,31.01,31.22,31.14,31.26,31.17,31.07],[25.54,24.51,24.28,26.42,26.89,27.26,26.16,27.29,26.75,27.00,27.17,26.85,27.00,26.64,27.09,27.61,27.60,27.55,28.17,27.81,27.73,27.75,27.35,27.52,28.30,27.69,28.09,28.95,28.64,28.52,27.24,27.16,27.93,28.06,28.12,27.15,28.14,25.80,26.09,26.86,28.36,27.23,28.10,27.96,28.61,28.49,29.67,28.68,27.94,28.57,29.40,28.53,29.12,29.26,29.57,28.30,28.38,28.59,28.24,27.85,28.00,27.95,27.20,27.89,26.55,25.87,27.43,27.52,26.36,27.16,26.60,26.85,27.08,28.04,27.01,27.96,27.25,27.60,27.06,27.31,26.44,27.15,28.39,28.40,29.22,29.00,29.54,29.08,29.88,30.30,28.33,28.70,29.66,29.69,30.07,30.26,30.18,29.82,29.67,29.24,28.72,28.63,28.85,28.04,28.44,28.34,28.22,27.27,27.92,27.97,28.27,27.29,27.33,27.85,27.30,26.79,27.36,26.54,26.18,25.69,25.53,25.82,25.50,25.82,27.16,25.05,25.69,24.15,23.60,25.69,25.14,26.14,23.89,27.02,25.19,22.18,25.48,23.21,20.28,19.35,17.78,17.08,19.16,19.64,18.87,19.41,18.81,19.73,17.59,19.44,20.19,17.67,17.14,16.48,17.29,16.03,13.94,13.08,13.10,11.14,9.69,11.03,10.59,8.54,8.77,9.01,8.99,6.97,7.50,7.97,7.53,6.60,6.93,7.27,6.37,6.15,6.47,6.33,6.12,5.87,5.52,5.37,5.44,4.63,4.70,4.55,4.42,3.72,3.49,3.52,3.39,2.76,2.44,2.54,2.11,1.94,2.03,1.58,1.54,1.50,0.95,0.77,1.00,1.38,1.27,1.39,1.89,2.08,1.99,2.21,2.77,2.70,2.89,3.50,3.98,3.86,3.80,4.07,4.60,4.44,4.80,5.33,5.27,5.35,5.49,6.47,6.48,6.30,6.72,7.55,7.00,7.31,7.75,7.66,7.85,7.55,9.40,8.06,8.05,8.19,8.61,8.24,8.12,9.90,9.31,8.93,8.99,10.16,9.90,9.19,10.90,10.92,10.16,9.78,10.61,11.38,10.55,11.54,12.54,11.35,10.48,12.12,13.17,12.40,11.34,14.35,16.41,20.05,18.41,19.22,21.43,20.98,19.38,22.76,21.82,20.82,24.09,26.29,25.32,25.68,26.98,27.67,25.28,25.88,25.31,26.51,23.58,25.25,26.65,27.96,27.30,28.85,27.54,27.60,28.20,28.86,29.36,29.21,28.26,29.52,29.79,28.74,29.66,29.09,29.28,30.17,30.22,29.87,28.96,29.86,28.97,29.77,30.52,28.77,30.13,30.54,30.72,30.27,30.11,30.11,29.72,30.35,29.82,30.07,29.01,30.59,31.09,31.02,30.89,30.64,30.54,30.78,30.15,30.67,30.04,30.56,30.63,30.72,30.75,30.97,31.16,31.21,31.10,31.34,31.28,30.60,30.77,30.76,31.00,30.77,31.17,30.93,31.04,31.39,31.08,31.23,31.15,31.20,31.24,31.20,31.38,31.38,31.26,31.28,31.42,31.43,31.27,31.45,31.36,31.37,31.43,31.37,31.51,31.44,31.40,31.46,31.41,31.40,31.52,31.54,31.57,31.45,31.48,31.43,31.47,31.51,31.48,31.50,31.42,31.48,31.53,31.51,31.58,31.51,31.53,31.56,31.52,31.49,31.52,31.47,31.47,31.53,31.52,31.58,31.57,31.55,31.58,31.53,31.44,31.53,31.50,31.53,31.55,31.57,31.56,31.56,31.53,31.51,31.56,31.55,31.57,31.60,31.58,31.57,31.60,31.59,31.57,31.58,31.55,31.56,31.56,31.60,31.55,31.58,31.56,31.54,31.61,31.58,31.61,31.60,31.56,31.55,31.59,31.64,31.62,31.61,31.57,31.57,31.58,31.63,31.51,31.55,31.55,31.61,31.63,31.60,31.61,31.63,31.64,31.60,31.59,31.61,31.61,31.62,31.53,31.63,31.60,31.61,31.60,31.61,31.59,31.62,31.61,31.63,31.60,31.61,31.60,31.58,31.60,31.61,31.61,31.61,31.61,31.63,31.60,31.58,31.60,31.60,31.60,31.58,31.64,31.62,31.59,31.62,31.61,31.61,31.62,31.62,31.59,31.61,31.61,31.58,31.61,31.60,31.61,31.63,31.61,31.63,31.60,31.63,31.63,31.64,31.62,31.59,31.62,31.59,31.61,31.60,31.60,31.61,31.59,31.60,31.59,31.60,31.58,31.62,31.59,31.61,31.63,31.63,31.61,31.58,31.61,31.58,31.63,31.61,31.61,31.59,31.61,31.60,31.62,31.56,31.61,31.60,31.61,31.62,31.62,31.61,31.61,31.58,31.64,31.62,31.55,30.91,30.41,30.43,30.35,29.77,30.35,30.41,29.61,29.40,29.69,29.92,29.52,30.05,29.78,29.59,29.55,29.75,30.04,29.87,30.08,29.99,30.19,30.00,30.41,30.33,30.35,30.44,30.44,30.19,30.35,30.09,29.54,29.78,30.03,29.36,30.08,29.87,29.36,29.95,29.63,29.19,28.89,30.27,30.23,30.13,30.20,30.56,30.47,30.31,30.67,30.53,30.74,30.83,30.80,30.95,31.02,31.01,30.98,31.03,31.07,31.09,31.12,31.18,31.08,31.13,31.20,31.19,31.22,31.23,31.19,31.17,31.11,31.08,31.11,31.15,31.21,31.15,31.18,31.06,31.22,31.21,31.28,31.22,31.16],[23.62,24.09,24.16,25.57,25.92,26.19,25.66,25.97,25.76,25.96,26.70,26.35,25.88,25.52,26.51,26.87,26.74,26.98,27.35,26.90,26.45,26.93,26.27,26.02,27.43,26.77,27.41,27.53,27.42,27.10,26.34,26.41,26.77,26.89,27.14,26.18,26.91,24.47,25.36,25.82,26.83,26.00,27.00,26.99,27.24,27.66,28.30,27.25,27.11,27.72,28.09,28.24,27.59,27.71,27.99,26.79,27.21,27.62,27.50,26.94,27.23,27.07,26.68,26.76,26.19,25.26,26.40,26.32,25.49,26.14,25.28,25.60,26.49,26.88,26.32,26.79,26.19,26.98,26.44,27.02,26.62,26.45,27.24,27.71,28.25,27.97,28.82,27.86,28.66,29.15,26.68,27.60,28.40,28.69,29.18,29.39,29.64,29.02,29.65,29.00,28.29,27.99,28.68,28.17,28.00,27.51,28.00,27.14,27.42,27.38,28.21,26.57,26.60,27.74,26.39,25.71,25.88,24.58,24.60,24.29,24.21,23.12,23.82,24.64,26.05,23.96,24.03,24.09,22.14,24.66,23.55,24.72,22.44,25.87,24.49,20.62,23.78,21.23,18.70,18.63,18.20,16.29,19.20,19.21,18.87,19.23,18.01,17.63,16.20,17.48,19.15,16.44,16.58,15.66,16.83,15.27,12.92,13.80,12.18,11.65,9.43,10.49,10.11,7.78,7.59,7.31,8.94,6.25,5.98,6.98,6.91,5.57,5.44,6.14,5.47,5.33,5.31,5.79,5.53,5.15,5.53,5.03,5.30,4.81,4.60,4.79,4.66,4.15,3.67,3.73,3.60,3.16,2.79,2.79,2.54,2.16,2.23,1.98,1.67,1.57,1.60,0.98,0.76,0.98,1.35,1.40,1.47,1.71,2.00,1.88,2.18,2.66,2.96,2.67,3.43,3.96,3.74,3.67,4.54,4.45,4.43,4.95,5.26,4.95,4.86,5.87,5.84,5.58,6.06,6.38,6.08,6.50,7.27,6.64,7.41,6.92,6.90,7.16,7.93,7.55,7.40,7.70,8.86,7.42,8.62,9.03,8.94,8.61,9.59,10.36,9.21,10.57,10.44,9.79,9.86,10.60,10.45,10.22,11.74,11.31,11.57,12.40,12.11,13.58,13.02,14.17,15.85,18.49,18.79,18.47,19.99,19.39,18.33,21.11,20.12,20.53,23.95,25.36,24.99,25.86,27.02,27.05,25.28,26.05,25.80,26.06,23.97,24.89,25.86,27.84,27.06,29.32,26.87,27.67,27.91,29.11,29.28,29.46,28.26,29.26,29.47,29.22,29.86,28.99,29.63,30.23,29.85,29.74,28.95,29.87,29.28,30.30,30.76,29.25,30.42,30.50,30.71,30.15,30.03,30.08,29.92,30.38,29.57,30.37,29.19,30.59,30.92,30.83,30.96,30.49,30.37,30.70,30.07,30.76,29.95,30.26,30.43,30.38,30.24,30.61,30.82,30.93,30.90,31.29,31.25,30.35,30.50,30.73,31.01,30.79,31.04,30.91,30.94,31.26,31.07,30.98,31.08,31.02,31.17,30.99,31.23,31.30,30.86,31.17,31.23,31.37,31.09,31.41,31.18,31.20,31.39,31.31,31.37,31.39,31.33,31.36,31.37,31.35,31.47,31.46,31.53,31.44,31.45,31.42,31.41,31.47,31.42,31.47,31.38,31.41,31.50,31.41,31.53,31.47,31.49,31.53,31.50,31.46,31.48,31.44,31.44,31.51,31.51,31.54,31.53,31.49,31.53,31.50,31.41,31.52,31.48,31.51,31.50,31.55,31.53,31.49,31.51,31.49,31.53,31.55,31.57,31.59,31.56,31.55,31.57,31.58,31.57,31.58,31.52,31.54,31.55,31.62,31.56,31.56,31.56,31.51,31.61,31.58,31.61,31.61,31.54,31.52,31.58,31.64,31.62,31.61,31.56,31.54,31.56,31.62,31.49,31.55,31.52,31.59,31.63,31.60,31.60,31.62,31.63,31.58,31.57,31.61,31.61,31.61,31.54,31.60,31.60,31.59,31.60,31.59,31.58,31.60,31.58,31.62,31.59,31.61,31.58,31.59,31.60,31.62,31.61,31.60,31.60,31.61,31.58,31.57,31.58,31.56,31.56,31.55,31.61,31.59,31.58,31.60,31.58,31.60,31.61,31.61,31.59,31.62,31.60,31.55,31.61,31.59,31.60,31.61,31.60,31.61,31.56,31.62,31.62,31.62,31.62,31.57,31.61,31.58,31.60,31.61,31.60,31.61,31.61,31.61,31.58,31.59,31.59,31.61,31.60,31.58,31.62,31.60,31.57,31.59,31.57,31.58,31.62,31.60,31.61,31.59,31.60,31.59,31.62,31.57,31.61,31.60,31.60,31.61,31.61,31.60,31.60,31.56,31.62,31.61,31.57,30.79,30.35,30.47,30.29,29.83,30.39,30.08,29.67,29.40,29.68,29.77,29.63,29.97,29.73,29.65,29.55,29.81,30.09,29.82,30.17,30.03,30.12,30.09,30.21,30.40,30.38,30.38,30.49,30.30,30.27,30.10,29.42,29.85,29.67,29.21,29.69,29.46,28.88,29.63,29.45,28.84,28.84,29.92,29.97,29.64,29.97,30.41,30.25,30.22,30.65,30.62,30.67,30.84,30.89,30.97,31.09,31.08,31.04,31.05,31.06,31.09,31.14,31.13,31.06,31.12,31.15,31.16,31.17,31.21,31.16,31.13,31.09,31.08,31.07,31.09,31.17,31.17,31.16,31.07,31.22,31.22,31.24,31.24,31.07],[25.21,25.21,25.57,27.92,27.40,27.77,26.25,27.56,26.81,27.76,27.31,27.68,27.50,27.22,27.44,28.52,28.10,28.36,28.65,27.74,28.24,28.06,28.47,27.71,28.73,28.33,28.33,29.34,29.60,29.11,27.67,28.04,28.35,28.31,28.58,27.78,28.30,26.35,27.14,27.87,28.61,28.13,28.90,28.45,29.07,29.06,30.12,29.34,28.61,29.29,30.05,29.42,29.71,29.79,29.89,28.60,28.40,28.88,28.82,28.40,28.97,28.95,28.30,28.57,27.04,26.81,28.07,28.47,27.27,28.03,27.34,27.21,27.53,28.33,27.45,28.18,27.84,28.26,27.40,27.83,27.73,27.77,28.71,29.17,29.70,29.33,29.84,29.33,30.07,30.30,29.34,29.61,30.14,29.89,30.33,30.25,30.31,30.05,30.07,29.60,29.22,29.14,29.39,28.67,28.95,28.71,28.69,27.91,28.53,28.32,29.01,27.86,27.96,28.59,27.37,27.85,27.56,27.04,26.97,26.31,26.00,25.76,25.30,25.73,27.54,25.26,25.26,24.50,23.65,25.85,26.08,26.27,24.28,27.54,26.12,22.78,26.46,23.38,20.77,20.11,20.26,17.36,20.63,20.38,19.53,20.03,19.33,19.53,18.16,20.26,21.14,19.53,17.92,17.17,19.53,17.12,14.25,13.61,12.74,11.11,9.78,11.45,10.03,8.01,9.13,8.75,8.40,7.41,7.77,6.90,7.74,7.46,6.64,7.06,6.93,6.73,6.16,6.94,6.88,6.04,6.11,6.40,6.09,5.30,5.55,5.69,5.28,4.76,4.47,4.39,4.23,3.76,3.50,3.39,2.85,2.75,2.28,2.31,2.14,1.83,1.77,1.63,1.06,0.77,0.95,1.47,1.38,1.44,1.85,1.93,2.02,2.26,2.79,2.85,2.92,3.60,3.77,3.66,4.09,4.40,4.43,4.67,4.90,5.59,5.13,5.77,6.21,6.33,6.68,6.84,7.14,7.35,7.81,7.18,7.82,8.10,8.03,8.34,7.99,8.10,7.87,8.69,9.02,8.54,8.88,9.84,9.63,9.04,9.92,10.27,8.97,10.35,10.71,9.04,8.99,10.73,9.54,9.10,10.92,11.32,10.02,10.41,11.49,11.19,11.36,13.68,16.66,19.09,18.18,19.05,21.60,19.79,19.70,20.84,22.62,21.20,24.07,25.89,25.42,25.78,26.52,27.67,24.53,24.89,25.42,26.01,24.75,24.72,26.65,26.79,25.94,27.85,26.00,26.72,26.59,28.34,28.52,28.12,28.23,29.00,29.07,27.95,29.20,28.30,28.76,29.75,29.67,29.20,28.04,29.17,28.33,29.26,30.10,28.76,29.62,30.31,30.43,29.92,29.61,29.60,29.30,29.85,29.74,29.69,28.50,30.30,30.82,30.78,30.65,30.36,30.37,30.49,29.67,30.35,29.49,30.12,30.26,30.30,30.37,30.72,30.99,30.99,30.81,31.17,31.09,30.27,30.35,30.47,30.70,30.29,30.90,30.62,30.73,31.25,30.69,30.99,30.96,31.16,30.99,30.97,31.27,31.22,31.05,31.13,31.31,31.36,31.00,31.42,31.18,31.28,31.38,31.30,31.47,31.40,31.29,31.45,31.29,31.30,31.49,31.51,31.55,31.42,31.43,31.35,31.41,31.49,31.38,31.45,31.33,31.40,31.46,31.44,31.54,31.46,31.49,31.52,31.46,31.43,31.48,31.41,31.41,31.51,31.48,31.56,31.54,31.49,31.54,31.51,31.32,31.50,31.42,31.50,31.50,31.55,31.52,31.49,31.51,31.44,31.55,31.52,31.57,31.57,31.56,31.56,31.59,31.57,31.55,31.56,31.51,31.51,31.52,31.58,31.52,31.56,31.55,31.50,31.59,31.56,31.58,31.57,31.52,31.52,31.56,31.61,31.60,31.58,31.51,31.54,31.56,31.61,31.46,31.47,31.52,31.58,31.62,31.59,31.58,31.62,31.63,31.58,31.55,31.59,31.61,31.62,31.54,31.61,31.57,31.58,31.57,31.55,31.56,31.59,31.55,31.60,31.57,31.58,31.57,31.53,31.58,31.60,31.59,31.60,31.59,31.60,31.57,31.56,31.57,31.54,31.54,31.52,31.60,31.57,31.56,31.59,31.58,31.59,31.60,31.61,31.57,31.59,31.58,31.54,31.60,31.57,31.60,31.62,31.60,31.61,31.54,31.60,31.61,31.60,31.59,31.57,31.59,31.58,31.58,31.59,31.56,31.59,31.59,31.58,31.57,31.57,31.58,31.60,31.58,31.58,31.60,31.59,31.59,31.54,31.56,31.51,31.61,31.58,31.59,31.58,31.60,31.57,31.60,31.54,31.59,31.59,31.57,31.58,31.57,31.58,31.58,31.55,31.62,31.59,31.53,30.60,30.22,30.50,30.28,29.73,30.48,30.22,29.44,29.39,29.63,29.89,29.24,29.90,29.75,29.60,29.44,29.50,29.93,29.74,30.16,29.94,30.07,30.02,30.20,30.16,30.17,30.24,30.23,30.05,30.34,30.22,29.40,29.97,29.84,29.35,29.99,29.84,29.31,29.95,29.27,29.06,28.73,29.98,30.04,29.99,29.98,30.48,30.30,30.26,30.65,30.64,30.81,30.87,30.95,30.94,30.98,31.01,30.87,30.90,31.01,31.00,31.06,31.08,31.04,31.07,31.14,31.13,31.17,31.20,31.16,31.12,31.08,31.00,31.06,31.08,31.15,31.11,31.11,31.00,31.16,31.15,31.24,31.17,31.07],[26.74,26.19,25.74,27.25,27.70,28.05,27.40,28.14,27.43,27.48,27.84,26.49,27.81,26.94,27.28,27.64,27.86,27.92,28.63,28.27,28.36,28.53,27.97,28.02,28.85,28.43,28.60,29.40,29.34,29.14,28.46,28.14,28.54,28.78,28.80,28.15,28.72,26.49,26.93,27.34,28.55,27.99,28.97,28.91,28.92,29.32,29.65,29.01,28.45,29.34,29.80,29.28,29.41,29.51,29.80,28.83,28.42,29.07,28.69,28.53,28.46,28.31,27.43,28.59,27.10,26.27,27.74,27.99,27.76,28.28,26.65,27.44,27.88,28.85,28.03,28.41,28.09,28.15,28.03,27.83,27.74,27.45,28.99,29.10,29.59,29.18,30.00,29.36,30.10,30.43,29.76,29.71,30.07,29.85,30.20,30.22,30.10,29.93,29.83,29.22,29.10,29.14,29.25,28.44,28.88,28.76,28.61,28.01,28.42,28.39,28.74,28.07,28.42,28.26,28.17,28.11,28.44,27.57,27.72,27.39,27.11,27.25,26.70,26.88,28.03,26.17,26.51,25.74,25.08,26.98,27.20,27.29,25.71,28.13,26.23,23.86,27.48,25.06,22.40,22.67,21.73,20.30,21.59,22.31,21.70,21.98,22.35,21.66,20.19,21.93,22.16,20.68,20.39,18.48,19.57,19.52,17.51,16.80,14.66,14.10,11.19,12.49,10.20,9.24,10.08,8.50,8.33,7.40,7.65,6.73,6.70,6.99,7.01,6.56,6.50,6.34,6.42,6.27,6.46,6.39,6.06,5.92,6.68,5.46,5.71,5.87,5.64,5.11,4.90,4.60,4.05,4.12,3.69,3.67,2.90,2.73,3.01,2.49,2.01,2.02,2.06,1.58,1.44,0.99,0.77,1.00,1.39,1.44,1.51,1.80,2.08,2.06,2.42,2.98,3.11,3.02,3.49,3.84,3.92,4.34,4.49,4.81,4.65,5.24,5.56,5.28,5.61,6.07,6.24,6.49,6.82,7.42,7.35,6.98,7.53,7.81,7.78,7.19,7.47,8.09,7.85,7.76,8.64,8.63,8.43,9.36,9.64,9.24,9.35,9.88,8.93,10.13,9.86,11.42,8.97,10.38,11.56,10.40,11.27,12.01,11.67,10.75,12.82,13.80,14.58,13.87,18.26,20.04,16.47,17.40,21.95,17.20,17.72,21.58,22.11,18.46,23.64,25.89,23.04,25.96,26.02,26.98,24.18,23.21,24.21,24.50,23.36,24.56,25.66,25.76,26.05,27.97,26.50,26.93,26.85,27.20,28.08,28.31,27.97,29.19,29.76,28.88,29.71,28.74,28.76,29.96,30.03,29.92,28.95,29.60,28.59,29.11,30.36,28.38,30.05,30.29,30.83,30.06,29.94,29.60,29.60,29.49,29.30,29.83,28.99,30.36,30.78,30.82,30.84,30.41,30.37,30.63,29.78,30.22,29.82,30.09,30.44,30.57,30.73,30.77,30.88,31.03,30.79,31.27,31.25,30.38,30.51,30.26,30.70,30.49,30.76,30.73,30.88,31.15,30.54,30.97,30.81,31.06,31.08,31.04,31.24,30.95,31.07,31.15,31.21,31.21,30.89,31.31,31.19,31.27,31.36,31.27,31.38,31.25,31.15,31.19,31.24,31.27,31.48,31.47,31.50,31.39,31.41,31.28,31.33,31.34,31.32,31.36,31.26,31.36,31.52,31.48,31.51,31.39,31.40,31.44,31.41,31.33,31.48,31.39,31.45,31.50,31.47,31.55,31.51,31.43,31.51,31.42,31.31,31.40,31.38,31.44,31.43,31.52,31.48,31.52,31.47,31.41,31.49,31.49,31.51,31.55,31.55,31.55,31.58,31.55,31.54,31.54,31.49,31.51,31.53,31.59,31.49,31.52,31.55,31.51,31.58,31.53,31.57,31.56,31.52,31.53,31.57,31.62,31.58,31.54,31.56,31.53,31.53,31.60,31.51,31.51,31.52,31.56,31.61,31.57,31.57,31.60,31.62,31.56,31.55,31.59,31.59,31.61,31.53,31.60,31.57,31.58,31.58,31.55,31.53,31.58,31.55,31.60,31.56,31.60,31.58,31.53,31.59,31.60,31.61,31.60,31.58,31.59,31.57,31.52,31.57,31.48,31.49,31.50,31.58,31.55,31.54,31.56,31.56,31.57,31.60,31.60,31.56,31.60,31.60,31.56,31.59,31.53,31.58,31.60,31.58,31.58,31.53,31.62,31.59,31.61,31.61,31.56,31.58,31.56,31.56,31.57,31.56,31.59,31.58,31.58,31.56,31.57,31.56,31.59,31.57,31.55,31.60,31.60,31.58,31.57,31.50,31.55,31.59,31.58,31.56,31.56,31.60,31.57,31.61,31.53,31.60,31.57,31.57,31.59,31.58,31.56,31.56,31.52,31.60,31.60,31.56,30.93,30.50,30.57,30.45,30.03,30.46,30.51,29.83,29.45,29.89,30.17,29.68,30.10,30.05,29.82,29.77,29.80,30.22,29.93,30.26,30.16,30.18,30.17,30.39,30.33,30.29,30.38,30.37,30.35,30.56,30.40,29.68,30.05,30.13,29.55,30.18,29.99,29.62,30.22,29.68,29.35,29.08,30.29,30.26,30.04,30.15,30.55,30.54,30.50,30.78,30.78,30.92,30.96,31.04,31.08,31.13,31.14,31.11,31.14,31.17,31.20,31.24,31.25,31.19,31.21,31.26,31.24,31.28,31.31,31.27,31.24,31.20,31.18,31.17,31.20,31.25,31.23,31.24,31.14,31.29,31.28,31.35,31.32,31.23],[25.10,24.87,24.07,25.51,26.44,25.96,25.32,26.43,26.27,26.54,27.48,26.81,26.63,26.41,26.57,27.65,27.49,27.55,27.91,27.87,27.00,27.18,26.50,26.52,27.38,27.19,26.96,28.28,28.33,28.37,26.66,26.75,27.64,27.55,27.71,27.09,27.75,25.62,25.89,27.24,28.13,26.91,28.24,27.76,28.43,28.29,29.46,28.59,27.77,28.32,28.99,28.68,28.81,28.61,29.13,27.58,28.15,28.24,28.27,27.75,27.94,27.57,27.40,27.67,26.92,26.06,27.67,27.52,26.74,27.07,26.29,26.53,26.91,27.40,26.46,27.12,26.34,26.85,26.28,26.68,26.57,28.11,28.04,27.97,28.65,28.19,29.09,28.48,29.48,30.15,27.87,28.52,29.22,29.38,29.38,29.74,29.77,28.96,29.45,28.56,27.82,28.24,28.48,27.17,27.54,27.96,26.86,26.64,27.51,27.85,27.33,26.30,27.13,26.99,26.44,26.17,25.95,25.56,25.49,24.86,24.86,25.05,24.71,25.41,26.46,24.78,25.04,24.27,23.26,25.71,24.68,25.31,24.01,26.74,25.25,21.33,24.65,22.22,18.30,18.81,18.15,16.09,19.47,19.73,19.13,20.14,18.06,18.21,16.78,17.95,20.06,17.66,16.26,16.17,17.16,15.49,13.93,13.92,12.93,12.25,10.50,11.71,11.31,10.02,8.76,9.55,10.03,7.68,7.32,8.77,8.16,6.29,6.80,8.47,6.32,6.12,6.80,7.14,6.03,5.89,6.58,5.75,5.66,5.54,5.61,5.23,5.12,5.18,4.54,4.39,4.40,3.83,3.65,3.71,2.86,2.82,2.87,2.35,1.90,1.98,1.80,1.46,1.42,1.32,0.87,0.77,0.95,1.23,1.29,1.22,1.63,1.86,1.81,2.17,2.54,2.74,2.70,2.85,3.57,3.64,3.71,4.16,4.18,4.33,4.24,4.88,4.96,4.90,5.55,5.62,5.70,5.78,6.24,6.26,6.52,6.50,6.19,7.23,6.79,6.40,7.21,7.29,7.29,7.03,7.83,8.14,7.23,8.79,8.88,8.58,7.84,9.99,9.71,8.93,9.77,10.56,9.88,9.26,11.15,10.50,10.29,10.71,12.00,12.44,10.18,12.60,15.60,16.96,16.32,17.44,18.99,17.93,16.98,21.37,17.88,18.15,22.29,24.64,23.04,24.79,26.19,26.34,23.99,23.57,23.79,22.96,22.07,23.78,25.44,26.30,25.97,28.82,26.51,27.34,26.24,28.82,28.57,28.81,27.76,28.77,29.00,27.90,29.48,28.29,28.93,29.45,29.39,28.79,28.07,29.08,28.06,29.28,30.25,28.27,29.92,30.25,30.21,29.41,29.50,29.60,28.45,29.63,28.96,29.55,28.00,29.99,30.53,30.38,30.40,30.00,29.83,30.30,29.12,30.13,29.16,30.25,30.27,30.24,29.74,30.39,30.68,30.81,30.69,31.09,31.02,30.03,30.29,30.49,30.67,30.29,30.75,30.57,30.69,31.11,30.76,30.69,30.93,30.87,30.81,30.71,31.13,31.15,30.66,31.05,31.09,31.22,30.88,31.33,31.05,31.11,31.23,31.17,31.32,31.26,31.18,31.32,31.20,31.17,31.41,31.39,31.45,31.30,31.33,31.34,31.24,31.36,31.25,31.37,31.21,31.28,31.37,31.28,31.44,31.33,31.44,31.43,31.42,31.40,31.36,31.33,31.24,31.44,31.46,31.49,31.41,31.41,31.47,31.46,31.24,31.39,31.37,31.45,31.36,31.45,31.45,31.37,31.45,31.38,31.44,31.49,31.50,31.52,31.45,31.51,31.47,31.49,31.49,31.55,31.43,31.42,31.46,31.59,31.49,31.42,31.48,31.42,31.51,31.53,31.55,31.55,31.47,31.44,31.46,31.62,31.56,31.56,31.35,31.45,31.41,31.58,31.26,31.40,31.39,31.55,31.59,31.52,31.53,31.59,31.59,31.49,31.45,31.55,31.56,31.55,31.41,31.53,31.51,31.52,31.54,31.56,31.53,31.57,31.56,31.58,31.53,31.56,31.51,31.50,31.53,31.58,31.56,31.55,31.56,31.58,31.51,31.56,31.55,31.51,31.52,31.55,31.59,31.56,31.55,31.60,31.58,31.58,31.59,31.58,31.53,31.55,31.49,31.45,31.57,31.54,31.56,31.59,31.58,31.60,31.54,31.58,31.59,31.60,31.56,31.45,31.59,31.52,31.56,31.49,31.52,31.54,31.48,31.50,31.50,31.55,31.53,31.59,31.53,31.57,31.58,31.56,31.53,31.39,31.50,31.45,31.60,31.55,31.55,31.53,31.56,31.53,31.57,31.37,31.56,31.53,31.57,31.55,31.57,31.56,31.56,31.53,31.60,31.59,31.43,30.91,30.51,30.62,30.36,29.87,30.33,30.15,29.63,29.26,29.64,29.76,29.38,30.12,29.46,29.50,29.48,29.71,30.06,29.91,30.11,30.02,30.28,30.19,30.35,30.55,30.56,30.42,30.61,30.47,30.50,30.19,29.57,30.00,29.64,29.10,29.89,29.66,28.67,29.59,29.57,28.71,28.25,30.00,29.89,29.67,29.87,30.36,30.15,30.01,30.75,30.65,30.80,30.88,31.00,31.02,31.11,31.19,31.15,31.17,31.14,31.19,31.20,31.21,31.12,31.19,31.21,31.25,31.24,31.25,31.23,31.20,31.18,31.17,31.17,31.20,31.25,31.26,31.26,31.14,31.27,31.29,31.34,31.29,31.13],[25.54,25.97,24.96,26.56,26.89,26.81,25.90,26.87,26.60,27.48,27.84,27.72,27.60,27.14,27.83,28.34,28.29,28.44,28.78,27.93,28.26,28.34,27.50,26.91,27.47,27.87,27.77,28.73,29.33,28.60,27.36,27.66,27.68,28.73,28.07,27.74,27.80,26.76,27.34,27.63,28.38,27.94,28.53,28.61,28.93,29.00,29.69,29.08,28.81,29.28,29.66,29.32,29.54,29.45,29.62,27.94,28.73,29.12,29.16,28.53,28.84,28.65,28.60,28.55,27.67,27.24,28.32,28.48,27.46,27.98,27.73,27.16,27.71,27.80,27.49,27.36,27.39,27.43,27.01,26.91,27.04,27.05,28.05,28.43,28.93,28.59,29.22,28.39,29.13,29.55,27.63,28.18,28.86,28.98,29.50,29.80,29.97,29.27,29.83,29.48,28.81,28.72,29.02,28.69,28.79,28.14,28.21,27.86,28.21,27.92,28.63,27.36,27.38,28.18,27.13,26.72,26.80,25.93,25.99,25.28,25.29,24.90,25.50,25.78,26.80,25.47,24.67,24.68,23.31,25.55,24.88,25.83,24.43,26.98,25.65,22.26,25.06,22.54,20.17,20.09,19.82,18.03,20.71,20.76,20.28,20.67,19.72,19.89,18.22,19.30,20.66,18.47,17.74,17.84,19.18,16.57,14.83,15.47,13.81,13.28,11.27,12.30,11.33,9.50,10.21,9.26,10.69,8.28,8.13,8.18,9.25,7.50,7.29,8.43,7.00,6.42,6.83,7.49,6.75,6.17,6.55,6.37,6.16,5.57,6.13,5.82,5.31,5.48,4.92,4.86,4.75,4.46,3.84,3.97,3.53,3.37,3.36,2.92,2.68,2.22,2.23,2.22,1.72,1.49,1.36,1.01,0.77,0.97,1.38,1.29,1.31,1.82,1.99,1.86,2.31,2.58,2.64,2.61,3.32,3.62,3.60,4.00,4.03,4.23,4.48,4.64,5.11,5.36,5.29,5.55,5.91,6.08,6.29,6.26,6.53,7.03,6.54,6.59,7.02,7.07,6.33,7.83,7.78,7.07,7.06,8.58,8.46,7.57,9.06,9.16,8.46,8.73,9.96,8.63,8.37,10.27,9.13,8.98,10.01,10.67,9.64,10.54,11.18,10.88,11.02,12.50,15.16,18.93,18.22,19.27,20.82,19.13,19.60,21.69,21.63,20.43,24.83,25.54,24.60,26.04,26.70,27.85,25.74,25.13,26.53,25.96,24.39,25.38,27.45,27.66,27.08,28.45,26.58,27.24,27.46,29.33,29.30,29.14,28.03,29.19,29.42,28.79,29.82,29.20,29.33,30.19,29.61,29.98,29.14,29.95,29.84,30.21,30.59,29.00,30.30,30.49,30.60,30.43,30.16,30.19,30.22,30.56,30.32,30.38,29.27,30.74,31.02,30.98,30.79,30.78,30.85,30.93,30.41,30.95,30.21,30.64,30.55,30.61,30.61,30.89,31.09,31.15,31.15,31.31,31.25,30.57,30.89,30.84,31.04,30.89,31.23,31.08,30.94,31.33,31.17,31.22,31.21,31.20,31.22,31.14,31.38,31.38,31.17,31.24,31.42,31.42,31.24,31.49,31.28,31.35,31.42,31.33,31.49,31.48,31.38,31.49,31.38,31.38,31.52,31.53,31.57,31.47,31.48,31.42,31.45,31.53,31.45,31.50,31.43,31.51,31.50,31.46,31.56,31.51,31.53,31.58,31.52,31.53,31.50,31.46,31.45,31.55,31.54,31.56,31.57,31.54,31.58,31.55,31.42,31.58,31.49,31.54,31.55,31.58,31.57,31.54,31.54,31.52,31.59,31.56,31.60,31.60,31.59,31.60,31.62,31.60,31.58,31.59,31.55,31.55,31.57,31.61,31.57,31.60,31.58,31.53,31.62,31.59,31.61,31.60,31.57,31.57,31.59,31.64,31.62,31.62,31.55,31.57,31.57,31.63,31.54,31.56,31.56,31.60,31.63,31.61,31.60,31.63,31.64,31.60,31.59,31.61,31.62,31.63,31.57,31.62,31.59,31.59,31.60,31.59,31.58,31.61,31.61,31.62,31.58,31.60,31.57,31.58,31.58,31.61,31.59,31.61,31.61,31.62,31.58,31.60,31.59,31.60,31.59,31.58,31.63,31.63,31.59,31.62,31.62,31.61,31.62,31.63,31.59,31.60,31.59,31.54,31.61,31.60,31.61,31.62,31.61,31.62,31.59,31.61,31.63,31.63,31.60,31.58,31.62,31.59,31.61,31.60,31.60,31.61,31.60,31.59,31.59,31.59,31.60,31.62,31.60,31.60,31.62,31.60,31.59,31.55,31.60,31.55,31.62,31.61,31.61,31.60,31.60,31.58,31.60,31.56,31.60,31.59,31.61,31.61,31.60,31.61,31.61,31.60,31.64,31.61,31.56,30.62,30.38,30.53,30.40,29.79,30.50,30.28,29.47,29.13,29.71,29.81,29.35,29.88,29.79,29.54,29.48,29.68,29.99,29.76,30.27,29.98,30.23,30.15,30.27,30.39,30.39,30.35,30.46,30.36,30.43,30.28,29.67,30.10,29.84,29.43,29.95,29.93,29.18,29.78,29.47,29.13,28.64,29.93,30.10,29.96,29.97,30.43,30.43,30.26,30.56,30.71,30.77,30.88,30.98,30.97,31.01,31.07,30.94,30.98,31.02,31.04,31.06,31.06,30.98,31.03,31.12,31.10,31.16,31.19,31.16,31.10,31.06,30.98,31.01,31.05,31.10,31.10,31.10,31.03,31.18,31.15,31.21,31.16,31.00],[25.85,26.16,26.39,28.47,28.04,28.25,26.99,28.18,27.03,28.29,27.55,27.78,27.90,27.20,27.44,28.29,27.95,28.35,28.71,28.14,28.32,28.51,28.71,28.03,29.13,28.40,28.89,29.66,29.91,29.42,28.21,28.50,29.01,29.25,29.13,28.21,28.90,27.12,27.49,28.05,29.00,28.25,29.44,29.31,29.50,29.41,30.25,29.57,29.20,29.68,30.26,29.57,29.90,29.93,30.26,28.95,28.58,29.36,29.04,28.89,28.83,28.84,27.92,29.02,27.62,27.24,27.98,28.29,27.67,28.30,27.89,27.54,27.95,29.00,28.19,28.84,28.22,28.80,27.97,28.21,27.63,28.31,29.33,29.72,30.22,29.67,30.67,29.78,30.66,30.80,29.95,30.14,30.61,30.42,30.73,30.77,30.69,30.52,30.54,29.93,29.48,29.48,29.93,28.95,29.31,29.30,29.00,28.26,29.07,29.00,29.59,28.84,28.77,28.68,28.09,28.49,28.40,28.03,27.90,27.44,26.98,27.06,26.37,26.47,28.46,25.72,26.62,24.89,24.83,26.66,27.07,27.40,25.97,28.54,26.71,23.37,27.46,25.07,21.83,22.17,21.30,18.86,21.54,21.93,21.49,21.81,21.05,21.16,19.21,21.38,22.58,21.22,19.74,18.59,20.44,19.60,16.29,16.18,16.26,13.50,11.34,13.51,12.02,10.34,10.21,10.60,10.05,8.46,8.65,8.45,8.21,8.36,7.83,7.73,7.37,6.94,7.28,7.36,7.25,6.64,6.77,6.67,6.43,6.05,6.19,6.29,5.69,5.61,5.19,5.06,4.85,4.42,4.09,4.09,3.80,3.44,3.42,2.98,2.69,2.42,2.07,2.04,1.89,1.60,1.29,1.43,0.93,0.77,0.94,1.38,1.36,1.41,1.80,2.01,1.96,2.24,2.42,2.43,2.77,3.13,3.56,3.87,3.76,4.15,4.26,4.36,4.59,5.13,5.10,5.18,5.69,5.97,6.07,6.15,6.62,7.05,7.38,7.35,7.27,7.75,7.50,7.95,8.57,8.13,8.25,8.68,9.08,8.69,9.42,9.84,8.79,10.04,9.58,9.41,8.91,10.14,10.39,8.77,10.89,10.69,10.42,9.82,11.41,11.96,10.92,13.25,15.95,18.70,15.62,17.21,20.48,17.73,18.11,19.49,20.94,18.85,22.38,24.80,23.69,24.97,26.16,26.82,23.32,22.71,23.64,23.20,23.04,23.85,25.48,24.73,24.65,26.43,25.76,25.82,26.25,27.11,28.03,27.29,27.97,28.67,29.13,27.36,28.86,28.40,28.37,29.47,29.05,28.52,27.57,28.99,27.63,28.68,29.88,28.18,29.62,30.11,30.21,29.35,29.36,29.42,29.02,29.65,29.02,29.71,28.10,29.93,30.60,30.55,30.33,30.05,30.00,30.30,28.96,30.15,29.08,29.84,30.02,30.15,30.20,30.45,30.69,30.78,30.48,30.99,30.91,30.05,30.20,29.86,30.53,29.74,30.63,30.20,30.56,30.86,30.36,30.76,30.69,30.95,30.78,30.85,31.09,30.91,30.78,31.02,31.14,31.06,30.67,31.29,30.93,31.13,31.22,31.14,31.34,31.24,31.06,31.30,31.12,31.19,31.40,31.42,31.49,31.31,31.34,31.22,31.30,31.38,31.24,31.35,31.16,31.32,31.39,31.40,31.51,31.37,31.39,31.47,31.37,31.26,31.33,31.32,31.31,31.43,31.37,31.50,31.47,31.43,31.49,31.42,31.23,31.32,31.35,31.41,31.38,31.47,31.45,31.42,31.43,31.36,31.48,31.43,31.48,31.50,31.51,31.50,31.53,31.49,31.48,31.50,31.43,31.44,31.46,31.52,31.43,31.49,31.47,31.40,31.55,31.50,31.53,31.51,31.43,31.45,31.49,31.58,31.56,31.52,31.40,31.44,31.46,31.56,31.36,31.40,31.43,31.51,31.58,31.53,31.52,31.59,31.60,31.51,31.47,31.51,31.55,31.57,31.40,31.55,31.48,31.52,31.50,31.54,31.49,31.56,31.53,31.60,31.51,31.52,31.54,31.51,31.57,31.56,31.55,31.54,31.55,31.57,31.52,31.53,31.53,31.52,31.53,31.51,31.59,31.56,31.52,31.58,31.56,31.57,31.57,31.59,31.49,31.55,31.53,31.47,31.56,31.55,31.56,31.59,31.57,31.59,31.50,31.56,31.57,31.58,31.53,31.53,31.56,31.55,31.53,31.53,31.52,31.56,31.51,31.52,31.52,31.53,31.55,31.58,31.56,31.54,31.57,31.55,31.53,31.47,31.51,31.45,31.60,31.56,31.57,31.54,31.56,31.54,31.57,31.45,31.55,31.55,31.55,31.56,31.54,31.56,31.55,31.52,31.60,31.55,31.41,30.69,30.39,30.45,30.37,29.75,30.33,30.35,29.38,29.39,29.72,29.97,29.37,30.01,29.90,29.70,29.73,29.69,30.13,29.85,30.44,30.08,30.14,30.14,30.41,30.28,30.24,30.36,30.24,30.26,30.62,30.48,29.73,30.29,30.37,29.63,30.41,30.16,29.76,30.23,29.61,29.36,28.94,30.05,30.09,29.74,29.92,30.50,30.41,30.20,30.72,30.63,30.83,30.85,30.94,31.02,31.03,31.09,30.94,31.07,31.13,31.13,31.17,31.15,31.10,31.16,31.22,31.17,31.25,31.27,31.21,31.21,31.13,31.09,31.12,31.12,31.19,31.12,31.17,30.99,31.24,31.12,31.27,31.19,31.07],[26.62,25.80,25.43,27.32,27.61,28.06,26.84,27.81,27.34,27.83,28.11,27.49,27.88,27.31,27.87,28.22,28.20,28.16,28.87,28.37,28.62,28.28,28.17,27.96,29.05,28.38,29.10,29.66,29.31,29.24,28.27,28.01,28.67,29.08,28.84,28.23,28.61,27.26,27.14,27.47,28.65,27.72,28.93,29.00,29.25,29.43,30.26,29.40,28.57,29.42,30.06,29.44,29.78,29.94,30.15,29.08,29.10,29.38,28.92,28.69,28.60,28.57,27.83,28.87,27.79,26.79,28.30,28.10,27.55,28.42,27.59,27.76,28.06,28.77,27.80,28.39,28.07,28.12,27.59,27.76,27.40,27.71,29.19,29.28,29.79,29.80,30.10,29.70,30.20,30.56,28.87,29.25,29.95,30.11,30.41,30.54,30.53,30.39,30.09,29.77,29.49,29.27,29.28,28.92,29.43,28.93,28.42,28.65,28.99,28.60,28.85,28.38,28.55,28.23,28.08,27.87,28.42,27.35,27.03,26.95,26.66,27.03,26.53,26.57,27.85,25.64,26.40,25.48,24.82,26.95,26.23,26.98,25.17,27.73,25.62,23.33,26.11,24.14,21.36,20.71,19.30,18.75,21.04,21.30,20.35,21.01,20.49,21.53,18.79,20.62,21.09,18.97,18.79,17.83,18.67,17.51,16.27,15.11,14.44,12.88,11.58,12.69,11.91,10.75,10.41,10.05,10.37,8.38,8.71,9.40,8.40,7.60,7.85,8.86,7.01,7.00,7.93,7.25,6.39,6.39,7.11,6.41,6.14,5.98,6.35,6.06,5.97,5.71,5.33,5.12,5.22,4.41,4.16,4.33,3.78,3.56,3.68,3.08,2.68,2.79,2.54,2.00,1.93,1.88,1.33,1.43,1.47,0.91,0.77,0.93,1.25,1.30,1.31,1.73,1.87,1.83,2.01,2.31,2.59,2.46,2.99,3.69,3.42,3.53,3.90,4.39,4.10,4.56,5.25,5.03,4.81,5.75,6.15,6.02,6.11,6.60,7.63,6.69,7.15,7.52,7.12,7.15,7.73,8.42,8.25,7.58,8.31,8.78,8.55,7.96,9.77,9.93,9.31,8.79,9.36,9.77,9.60,10.13,10.54,10.43,9.76,11.32,11.78,11.46,11.01,14.15,15.31,19.37,17.07,17.39,19.71,19.12,18.04,21.06,20.96,18.63,22.80,25.51,23.54,25.30,26.24,26.83,24.38,23.88,23.71,24.24,22.19,24.83,25.44,26.98,26.04,28.48,26.87,27.08,27.14,28.35,29.15,28.43,27.95,29.10,29.40,28.24,29.63,28.78,28.98,29.79,29.61,29.09,28.27,29.47,28.32,29.23,30.20,28.35,29.97,30.37,30.50,29.68,29.74,29.83,29.26,29.82,29.34,29.90,28.47,30.24,30.85,30.72,30.55,30.31,30.20,30.48,29.69,30.41,29.75,30.35,30.39,30.45,30.43,30.81,30.97,31.02,30.82,31.18,31.13,30.35,30.56,30.33,30.72,30.38,30.86,30.59,30.77,31.21,30.69,30.93,30.85,31.11,31.05,31.03,31.23,31.18,31.05,31.16,31.29,31.29,31.08,31.38,31.22,31.23,31.34,31.25,31.41,31.36,31.29,31.37,31.30,31.25,31.47,31.47,31.51,31.38,31.41,31.33,31.38,31.48,31.39,31.43,31.32,31.40,31.46,31.43,31.50,31.44,31.48,31.52,31.45,31.43,31.41,31.37,31.35,31.47,31.44,31.51,31.50,31.48,31.52,31.47,31.31,31.49,31.41,31.47,31.47,31.51,31.50,31.47,31.47,31.43,31.48,31.48,31.51,31.55,31.52,31.52,31.56,31.55,31.53,31.54,31.49,31.50,31.49,31.56,31.48,31.53,31.50,31.45,31.58,31.54,31.56,31.56,31.50,31.48,31.54,31.62,31.58,31.58,31.48,31.50,31.54,31.60,31.41,31.47,31.44,31.58,31.61,31.59,31.58,31.60,31.62,31.56,31.55,31.58,31.58,31.60,31.50,31.61,31.56,31.58,31.57,31.55,31.55,31.58,31.56,31.60,31.56,31.57,31.55,31.53,31.55,31.57,31.57,31.56,31.57,31.59,31.56,31.53,31.58,31.53,31.52,31.53,31.60,31.57,31.54,31.57,31.57,31.58,31.59,31.59,31.55,31.57,31.56,31.52,31.58,31.56,31.57,31.60,31.58,31.61,31.54,31.60,31.60,31.60,31.58,31.54,31.59,31.55,31.57,31.56,31.56,31.57,31.53,31.54,31.54,31.55,31.52,31.60,31.55,31.57,31.60,31.59,31.58,31.51,31.54,31.51,31.61,31.56,31.57,31.53,31.57,31.55,31.57,31.49,31.57,31.56,31.56,31.58,31.58,31.56,31.57,31.53,31.61,31.59,31.50,31.01,30.67,30.55,30.52,29.99,30.45,30.59,29.74,29.66,30.14,30.12,29.54,30.25,30.07,29.62,29.70,29.88,30.11,29.96,30.30,30.16,30.37,30.21,30.53,30.58,30.60,30.49,30.54,30.34,30.49,30.32,29.53,29.97,30.26,29.65,30.19,30.12,29.59,30.24,29.47,29.43,28.81,30.06,30.13,30.04,30.17,30.54,30.58,30.35,30.76,30.66,30.85,30.86,30.84,31.05,31.07,31.12,31.07,31.10,31.09,31.13,31.15,31.20,31.10,31.15,31.22,31.20,31.19,31.21,31.22,31.18,31.18,31.16,31.18,31.22,31.21,31.20,31.20,31.11,31.20,31.23,31.31,31.27,31.24],[24.92,25.15,24.75,25.48,26.51,25.73,26.42,26.74,25.88,26.54,27.12,26.90,26.47,25.96,26.87,27.22,27.02,27.25,27.63,27.65,26.79,27.61,26.64,26.69,27.44,27.64,28.12,28.49,28.19,28.03,27.40,27.62,27.76,28.05,27.79,27.15,27.79,25.66,25.56,26.22,27.52,26.30,27.95,27.99,27.84,28.29,28.86,28.00,27.66,28.39,28.72,28.63,28.53,28.29,28.86,27.30,27.74,28.70,27.94,27.75,27.51,27.26,27.08,27.75,27.04,26.08,27.08,26.72,25.84,27.17,26.46,26.46,27.09,27.55,26.98,27.81,27.17,27.60,27.52,27.52,27.15,28.10,28.20,28.17,29.00,28.46,29.28,28.56,29.07,29.71,27.31,28.05,28.85,29.23,29.34,29.70,29.90,29.27,29.77,29.31,28.87,28.62,29.10,28.59,28.65,28.15,28.16,28.30,27.98,28.02,28.82,27.47,27.34,27.99,27.14,26.52,26.74,25.35,25.37,25.13,24.77,24.14,24.80,25.33,26.18,24.96,24.99,24.51,22.95,25.13,24.22,25.47,24.42,26.39,25.14,21.40,24.41,22.25,19.02,19.63,18.98,17.22,20.28,20.73,20.85,20.80,18.93,18.73,17.24,18.41,20.34,17.44,17.17,17.28,18.32,16.75,14.70,15.58,13.94,13.39,11.58,12.36,11.88,10.65,9.61,9.33,10.83,8.61,7.72,9.19,9.23,6.75,7.00,9.04,6.62,6.32,7.18,7.25,6.15,5.87,6.74,5.97,5.87,5.25,5.87,5.83,5.32,5.80,4.91,5.06,4.98,4.41,4.21,4.31,3.74,3.45,3.73,3.25,2.89,2.73,2.47,2.26,1.90,1.87,1.55,1.52,1.43,1.36,0.93,0.77,0.92,1.21,1.30,1.31,1.62,1.77,1.72,2.07,2.33,2.60,2.55,3.20,3.36,3.36,3.32,4.10,3.94,4.10,4.43,4.73,4.61,5.04,5.47,5.37,5.18,5.99,6.13,5.89,6.57,6.75,6.62,6.90,7.24,7.05,7.68,8.10,7.90,7.85,8.36,9.29,8.13,9.31,9.78,8.65,8.72,9.83,9.88,9.11,11.10,10.53,10.79,10.81,11.59,11.59,11.37,14.15,14.47,17.27,16.27,16.34,17.82,16.78,16.79,19.95,17.69,17.87,21.10,23.02,21.31,24.21,25.39,24.90,22.39,22.03,22.51,21.45,22.18,22.31,23.52,24.33,24.55,27.28,25.59,26.31,25.33,26.99,27.36,26.80,27.10,28.11,28.47,27.48,28.43,27.79,28.33,28.88,28.82,28.20,27.33,28.42,27.89,29.00,29.61,27.33,29.41,29.88,30.11,29.13,29.27,29.05,28.71,29.51,28.80,29.50,27.53,29.49,30.18,30.31,30.06,29.68,29.38,29.94,29.10,30.21,28.90,29.69,29.94,29.86,29.41,30.11,30.37,30.44,30.17,30.87,30.79,29.46,30.04,29.80,30.38,29.74,30.52,29.92,30.23,30.58,30.56,30.02,30.55,30.62,30.60,30.40,30.91,30.80,30.32,30.63,30.92,31.14,30.64,31.18,30.64,30.84,31.11,30.96,31.18,31.16,31.01,31.20,31.02,31.00,31.16,31.24,31.36,31.21,31.22,31.16,31.03,31.30,31.13,31.26,31.09,31.11,31.16,31.15,31.36,31.18,31.24,31.34,31.27,31.33,31.17,31.20,31.09,31.26,31.31,31.36,31.31,31.28,31.32,31.36,31.06,31.34,31.23,31.31,31.24,31.38,31.38,31.25,31.33,31.25,31.41,31.37,31.43,31.44,31.42,31.45,31.42,31.45,31.44,31.49,31.33,31.33,31.40,31.53,31.37,31.42,31.40,31.37,31.52,31.48,31.50,31.52,31.39,31.35,31.45,31.58,31.56,31.52,31.34,31.38,31.42,31.49,31.24,31.40,31.31,31.48,31.57,31.48,31.50,31.55,31.59,31.46,31.43,31.52,31.51,31.53,31.28,31.47,31.39,31.43,31.45,31.51,31.40,31.50,31.48,31.55,31.45,31.50,31.40,31.43,31.48,31.54,31.50,31.48,31.48,31.51,31.43,31.50,31.47,31.44,31.44,31.49,31.51,31.49,31.50,31.55,31.53,31.55,31.57,31.56,31.45,31.50,31.40,31.31,31.52,31.52,31.53,31.57,31.54,31.57,31.46,31.56,31.55,31.55,31.53,31.49,31.56,31.54,31.52,31.51,31.45,31.52,31.50,31.49,31.51,31.51,31.51,31.56,31.51,31.52,31.51,31.47,31.44,31.44,31.40,31.40,31.57,31.49,31.48,31.49,31.51,31.48,31.53,31.36,31.50,31.48,31.52,31.49,31.50,31.53,31.49,31.47,31.55,31.49,31.32,30.83,30.54,30.66,30.43,29.98,30.42,30.35,29.85,29.48,29.69,29.87,29.58,30.29,29.79,29.72,29.71,30.05,30.26,30.06,30.22,30.26,30.24,30.36,30.51,30.66,30.63,30.54,30.69,30.55,30.58,30.52,29.86,30.26,30.16,29.76,30.11,29.93,29.38,29.91,29.69,29.27,28.92,30.28,30.01,29.82,30.17,30.55,30.21,30.19,30.74,30.68,30.86,30.90,31.05,31.07,31.15,31.16,31.13,31.11,31.15,31.14,31.17,31.16,31.10,31.15,31.21,31.21,31.24,31.26,31.22,31.21,31.15,31.16,31.13,31.15,31.22,31.21,31.19,31.09,31.28,31.24,31.27,31.24,31.05],[25.67,26.14,26.15,27.87,27.88,28.00,26.58,27.95,27.48,28.51,27.89,28.44,28.33,27.68,28.13,28.86,28.56,28.86,29.25,28.71,28.77,28.93,28.50,28.04,29.12,28.67,28.80,29.77,30.18,29.65,28.00,29.09,28.76,29.49,29.05,28.79,28.86,27.43,27.82,28.03,28.79,28.22,29.22,29.39,29.52,29.52,30.41,29.73,29.22,29.63,30.34,29.82,30.28,30.18,30.38,29.06,28.73,29.72,29.48,29.08,29.32,29.31,28.98,29.30,28.01,27.49,28.56,28.88,28.05,28.68,28.45,28.16,28.44,29.00,28.52,28.67,28.33,28.30,27.81,28.01,27.68,28.35,29.44,29.66,30.19,29.55,30.31,29.64,30.38,30.35,29.36,29.73,30.16,30.10,30.54,30.44,30.69,30.30,30.38,29.99,29.47,29.63,29.91,29.35,29.50,29.42,29.02,28.82,29.14,29.03,29.44,28.58,28.79,28.74,28.15,28.29,28.33,27.59,27.63,26.98,26.90,26.92,26.36,26.95,28.06,26.08,26.41,25.22,24.47,26.99,27.27,27.46,26.16,28.64,26.80,23.64,26.80,23.98,21.64,20.93,21.17,19.16,21.55,21.57,21.09,21.38,20.65,21.19,19.05,20.58,21.98,20.16,18.63,18.49,20.53,18.17,15.26,15.32,14.71,12.14,11.36,14.06,11.83,9.95,10.57,11.41,9.97,8.66,8.90,10.09,9.43,8.42,8.28,8.86,7.95,7.49,7.66,7.79,7.71,6.75,7.14,7.10,7.22,6.50,6.77,7.12,6.18,6.55,5.88,5.67,5.52,5.27,4.87,5.08,4.54,4.29,4.13,3.88,3.48,3.19,3.03,2.67,2.42,1.97,1.70,1.92,1.58,1.56,1.42,0.93,0.77,0.94,1.34,1.33,1.35,1.72,1.84,1.76,2.19,2.61,2.63,2.75,3.13,3.56,3.43,3.86,3.90,4.25,4.41,4.56,5.05,4.89,5.42,5.54,5.88,6.42,6.68,6.71,6.70,7.61,7.11,7.68,7.98,7.62,7.96,8.79,8.85,8.10,8.71,9.35,8.80,9.39,9.72,8.96,8.46,9.91,9.46,8.27,9.81,10.59,9.24,9.41,10.53,10.53,10.38,12.82,15.78,18.52,17.51,18.25,20.35,20.27,20.10,20.15,22.06,20.73,23.86,25.58,25.19,25.85,26.31,27.64,24.45,24.40,25.24,24.91,24.57,25.02,25.83,26.03,26.13,27.32,25.84,26.51,25.98,27.54,28.18,27.69,28.14,28.72,28.65,27.51,29.00,28.16,28.53,29.33,29.06,28.81,27.43,28.88,27.88,29.29,29.81,28.19,29.61,30.14,30.20,29.63,29.44,29.33,29.09,29.81,29.61,29.64,28.00,29.98,30.66,30.58,30.38,30.08,30.17,30.31,29.37,30.37,29.40,29.97,29.92,29.89,30.10,30.53,30.84,30.86,30.60,31.01,30.89,29.93,30.29,29.99,30.54,30.08,30.75,30.29,30.57,30.96,30.68,30.78,30.85,31.01,30.87,30.85,31.15,31.05,30.84,31.05,31.20,31.23,30.85,31.31,30.99,31.19,31.31,31.19,31.35,31.32,31.16,31.33,31.22,31.21,31.46,31.45,31.50,31.35,31.37,31.25,31.32,31.46,31.31,31.40,31.28,31.36,31.41,31.40,31.50,31.42,31.44,31.50,31.42,31.40,31.41,31.34,31.36,31.46,31.42,31.51,31.51,31.43,31.48,31.46,31.29,31.46,31.36,31.45,31.47,31.50,31.49,31.44,31.47,31.40,31.49,31.47,31.53,31.54,31.53,31.53,31.56,31.53,31.52,31.53,31.47,31.47,31.48,31.56,31.49,31.54,31.51,31.45,31.58,31.54,31.55,31.56,31.47,31.50,31.53,31.60,31.59,31.56,31.47,31.50,31.53,31.57,31.40,31.45,31.44,31.56,31.60,31.57,31.55,31.60,31.61,31.56,31.52,31.55,31.58,31.60,31.49,31.59,31.51,31.55,31.53,31.54,31.54,31.57,31.55,31.59,31.54,31.55,31.55,31.51,31.56,31.57,31.56,31.57,31.56,31.58,31.55,31.55,31.56,31.56,31.55,31.51,31.58,31.57,31.55,31.58,31.58,31.58,31.59,31.60,31.52,31.56,31.55,31.51,31.58,31.53,31.56,31.60,31.58,31.60,31.53,31.58,31.60,31.59,31.56,31.55,31.58,31.54,31.56,31.55,31.51,31.58,31.55,31.54,31.56,31.55,31.56,31.59,31.57,31.57,31.58,31.58,31.57,31.49,31.56,31.47,31.60,31.57,31.56,31.56,31.56,31.54,31.58,31.50,31.56,31.56,31.56,31.56,31.56,31.57,31.57,31.54,31.61,31.55,31.51,30.59,30.28,30.46,30.24,29.69,30.39,30.20,29.18,29.46,29.58,29.85,29.12,29.74,29.93,29.53,29.39,29.56,30.01,29.71,30.19,29.94,30.09,29.87,30.18,30.30,30.28,30.24,30.21,30.13,30.43,30.20,29.27,30.10,29.90,29.19,30.00,29.92,29.25,29.78,29.09,29.13,28.68,29.53,29.90,29.73,29.75,30.36,30.42,30.21,30.64,30.62,30.81,30.81,30.91,30.97,31.01,31.04,30.90,30.95,31.03,31.04,31.09,31.11,31.02,31.09,31.17,31.15,31.18,31.20,31.17,31.13,31.11,31.05,31.07,31.08,31.15,31.11,31.11,30.98,31.19,31.14,31.27,31.17,31.05],[26.83,26.74,26.55,28.42,28.02,28.59,26.96,28.31,27.22,28.58,28.11,28.38,28.48,27.86,28.64,29.11,28.73,28.87,29.23,28.48,29.02,28.46,29.20,28.13,29.54,28.47,29.40,30.10,30.05,29.82,28.10,28.15,28.90,29.27,29.17,28.87,29.38,28.09,28.48,28.97,29.38,28.80,29.37,29.34,29.80,29.57,30.53,29.97,29.51,29.47,30.38,29.54,30.29,30.30,30.52,29.40,29.22,29.47,29.34,29.10,29.33,29.29,28.71,29.38,28.36,27.55,28.68,29.16,28.71,28.83,28.54,28.07,28.49,29.26,27.98,29.16,28.40,28.76,28.52,28.58,28.18,29.04,29.82,29.89,30.02,29.86,30.56,30.04,30.60,30.80,29.84,30.13,30.38,30.55,30.70,30.80,30.69,30.58,30.66,30.12,29.63,29.68,30.11,29.52,29.77,29.69,29.16,28.55,29.31,29.32,29.45,28.38,29.00,29.02,28.31,28.38,28.81,27.83,27.34,27.27,26.96,27.41,26.73,26.80,28.53,26.51,26.93,25.73,25.49,26.91,27.07,26.77,26.60,27.92,26.16,23.84,27.36,25.61,22.75,22.74,22.21,20.06,22.40,22.34,21.79,22.64,21.84,22.66,20.05,21.70,22.18,21.36,20.59,19.13,20.72,20.41,17.81,17.30,16.99,14.68,11.73,13.05,13.01,11.21,10.52,11.55,10.64,8.76,8.88,9.89,8.66,8.33,8.71,8.79,7.49,7.26,8.22,7.52,7.17,7.10,7.34,6.98,6.64,6.60,6.99,6.53,6.67,6.34,6.06,5.99,5.78,5.20,4.92,5.11,4.46,4.24,4.43,3.95,3.45,3.35,3.29,2.89,2.49,2.30,1.84,1.82,1.91,1.41,1.35,1.29,0.92,0.77,0.96,1.31,1.28,1.32,1.66,1.75,1.84,2.01,2.50,2.86,2.60,3.01,3.40,3.82,3.52,4.05,4.38,4.26,4.43,5.03,4.98,5.05,5.61,6.11,6.51,6.14,6.51,7.37,6.95,7.03,7.60,7.83,7.48,7.85,9.20,8.30,7.59,8.25,8.17,8.93,7.87,9.37,8.54,8.73,9.05,8.16,9.92,8.94,10.27,9.16,10.01,10.59,10.68,11.47,14.34,17.22,15.18,15.70,19.57,17.67,17.73,19.98,20.47,17.97,21.92,24.45,22.68,24.53,25.91,26.57,22.98,22.06,22.91,22.62,22.46,24.43,24.99,24.85,25.05,26.52,26.20,26.26,26.03,26.57,28.22,26.81,27.64,28.63,28.61,27.21,28.49,28.04,28.06,29.16,28.92,28.20,27.45,28.47,27.33,28.30,29.49,28.02,29.47,30.05,30.23,29.23,29.33,29.41,28.87,29.38,28.79,29.70,27.61,29.64,30.47,30.46,30.28,29.84,29.94,30.24,29.03,30.35,29.02,29.69,30.15,30.02,30.16,30.51,30.77,30.79,30.66,30.99,30.90,30.15,30.36,29.97,30.49,29.91,30.62,30.31,30.55,30.96,30.30,30.84,30.65,30.99,30.86,30.80,31.19,30.96,30.88,30.98,31.19,31.16,30.75,31.31,31.02,31.04,31.17,31.10,31.32,31.27,31.15,31.32,31.18,31.13,31.37,31.40,31.46,31.29,31.32,31.26,31.32,31.43,31.30,31.37,31.20,31.30,31.34,31.35,31.48,31.39,31.41,31.50,31.38,31.34,31.34,31.33,31.26,31.42,31.36,31.47,31.45,31.43,31.47,31.42,31.18,31.44,31.34,31.41,31.43,31.49,31.46,31.42,31.44,31.37,31.47,31.42,31.48,31.48,31.49,31.48,31.53,31.47,31.47,31.49,31.44,31.45,31.46,31.49,31.44,31.49,31.44,31.42,31.55,31.51,31.52,31.51,31.44,31.45,31.47,31.57,31.54,31.56,31.36,31.44,31.47,31.56,31.35,31.37,31.44,31.54,31.57,31.54,31.53,31.58,31.58,31.52,31.46,31.48,31.52,31.54,31.38,31.55,31.44,31.50,31.47,31.52,31.47,31.55,31.53,31.57,31.48,31.49,31.50,31.48,31.51,31.53,31.51,31.53,31.54,31.55,31.49,31.52,31.50,31.53,31.53,31.51,31.59,31.56,31.51,31.56,31.56,31.57,31.59,31.59,31.50,31.53,31.53,31.44,31.54,31.54,31.56,31.58,31.57,31.58,31.54,31.53,31.57,31.59,31.49,31.53,31.58,31.54,31.52,31.53,31.54,31.57,31.49,31.50,31.52,31.53,31.55,31.59,31.57,31.55,31.57,31.54,31.51,31.42,31.54,31.44,31.59,31.56,31.57,31.53,31.54,31.51,31.54,31.47,31.53,31.53,31.56,31.55,31.55,31.55,31.54,31.53,31.58,31.53,31.34,30.78,30.47,30.21,30.35,29.83,30.10,30.27,29.57,29.23,29.53,30.08,29.55,29.94,30.07,29.83,29.63,29.66,30.04,29.87,30.41,30.13,30.20,30.19,30.49,30.38,30.37,30.39,30.36,30.33,30.65,30.41,29.53,30.25,30.19,29.45,30.13,30.01,29.55,29.92,29.17,29.16,28.54,29.71,29.87,29.70,29.70,30.43,30.47,30.20,30.74,30.65,30.75,30.82,30.83,31.00,31.06,31.10,31.00,31.05,31.07,31.08,31.14,31.14,31.06,31.15,31.19,31.17,31.18,31.19,31.15,31.15,31.13,31.11,31.11,31.15,31.18,31.14,31.13,31.05,31.20,31.18,31.29,31.24,31.11],[26.60,26.25,25.25,26.77,27.35,27.18,26.24,27.17,26.58,27.34,28.12,27.61,27.71,26.80,27.49,27.99,27.79,27.86,28.39,28.69,27.94,28.07,27.47,27.21,28.48,27.67,28.07,29.30,29.24,29.06,27.50,27.59,28.22,28.54,28.51,27.99,28.48,27.30,26.66,27.46,28.38,27.53,28.84,28.72,28.98,29.00,29.90,29.10,28.21,29.16,29.53,29.11,29.40,29.31,29.82,28.46,28.62,29.06,28.66,28.66,28.22,28.09,27.71,28.64,27.80,26.74,27.62,27.93,27.33,28.02,27.49,27.54,27.91,28.33,27.30,27.97,27.17,27.53,27.48,27.23,27.24,28.18,28.83,28.47,29.42,28.83,29.76,29.01,29.67,30.37,28.45,29.02,29.44,29.87,29.81,30.07,30.23,29.59,29.80,29.19,28.56,28.70,28.83,27.92,28.23,28.74,27.61,27.60,28.12,28.73,28.24,27.17,27.94,27.59,27.38,26.78,27.31,26.66,26.11,25.05,25.12,25.89,25.46,26.23,27.02,25.94,25.92,24.85,24.05,26.04,25.51,25.78,24.99,26.53,25.35,22.37,24.76,22.50,19.73,19.68,18.84,17.94,20.34,21.13,20.75,21.67,19.90,19.79,17.71,18.45,20.47,18.13,17.02,17.63,18.00,16.40,15.71,15.43,14.30,14.14,11.93,12.94,12.52,12.51,10.33,10.78,11.38,9.31,8.51,9.81,9.31,7.54,8.33,10.02,7.45,6.88,8.85,7.43,6.03,6.53,7.76,6.27,5.92,6.14,6.42,5.41,5.81,6.19,5.38,5.40,5.63,4.99,4.85,4.82,4.48,4.20,4.37,3.84,3.41,3.56,3.09,2.76,2.51,2.36,1.99,1.77,1.82,1.64,1.29,1.25,1.31,0.86,0.76,0.92,1.24,1.20,1.15,1.44,1.78,1.69,1.95,2.51,2.49,2.60,2.71,3.36,3.26,3.42,3.91,3.91,3.91,4.36,4.84,4.31,4.56,5.53,5.47,5.15,5.89,6.23,5.79,6.20,6.54,6.39,7.06,7.35,6.98,7.65,7.99,7.86,7.51,8.64,8.92,8.37,9.34,9.48,9.40,8.65,10.16,10.39,9.66,11.00,10.90,11.51,10.64,12.82,14.49,17.19,16.59,16.18,18.10,17.05,17.49,20.17,17.52,17.08,20.87,23.60,22.06,24.20,25.64,24.89,22.15,21.32,22.02,20.98,21.17,23.60,24.49,24.59,25.11,27.44,25.53,26.85,25.08,27.16,28.01,27.70,27.65,28.17,28.48,27.67,29.14,28.06,28.79,29.09,28.99,28.36,27.95,28.98,27.94,28.42,30.06,27.55,29.52,29.78,30.04,28.90,29.17,29.23,28.14,28.72,28.66,29.29,27.94,29.53,30.22,30.15,30.10,29.85,29.32,29.89,28.95,29.72,29.08,29.98,30.18,29.96,29.51,30.24,30.34,30.62,30.18,30.95,30.80,29.65,30.09,30.00,30.45,29.82,30.45,30.29,30.42,30.84,30.38,30.29,30.62,30.70,30.70,30.62,30.97,30.86,30.59,30.91,31.07,30.96,30.80,31.24,30.91,30.97,31.18,31.10,31.26,31.10,31.11,31.21,31.15,31.09,31.41,31.38,31.41,31.25,31.25,31.29,31.13,31.33,31.22,31.35,31.18,31.24,31.28,31.29,31.36,31.22,31.38,31.43,31.35,31.37,31.22,31.31,31.17,31.42,31.42,31.47,31.34,31.35,31.41,31.39,31.09,31.41,31.32,31.39,31.29,31.41,31.43,31.34,31.36,31.23,31.37,31.42,31.45,31.47,31.45,31.46,31.46,31.43,31.45,31.50,31.37,31.41,31.40,31.55,31.43,31.44,31.42,31.36,31.48,31.50,31.51,31.50,31.43,31.41,31.41,31.59,31.54,31.54,31.28,31.42,31.37,31.54,31.21,31.35,31.28,31.52,31.58,31.50,31.48,31.55,31.58,31.47,31.38,31.49,31.52,31.52,31.30,31.50,31.38,31.47,31.48,31.47,31.45,31.51,31.48,31.53,31.43,31.46,31.40,31.40,31.44,31.50,31.48,31.43,31.48,31.50,31.46,31.47,31.48,31.45,31.48,31.49,31.56,31.52,31.50,31.54,31.53,31.54,31.53,31.53,31.42,31.46,31.40,31.37,31.52,31.46,31.50,31.56,31.51,31.58,31.47,31.54,31.56,31.56,31.49,31.41,31.55,31.46,31.47,31.44,31.44,31.46,31.37,31.38,31.41,31.47,31.46,31.56,31.49,31.52,31.52,31.50,31.49,31.28,31.49,31.29,31.56,31.48,31.48,31.45,31.48,31.44,31.49,31.28,31.47,31.44,31.49,31.49,31.51,31.49,31.48,31.46,31.57,31.52,31.27,31.00,30.78,30.67,30.51,30.15,30.38,30.48,29.89,29.62,29.98,30.08,29.52,30.28,30.00,29.77,29.65,30.16,30.29,30.06,30.31,30.30,30.53,30.39,30.54,30.73,30.72,30.62,30.77,30.60,30.65,30.54,29.72,30.10,30.17,29.59,30.08,29.61,29.29,30.07,29.43,29.13,28.69,30.17,29.94,29.88,30.05,30.58,30.48,30.23,30.82,30.74,30.96,30.94,31.01,31.09,31.18,31.19,31.19,31.20,31.16,31.19,31.19,31.19,31.13,31.21,31.23,31.25,31.24,31.24,31.26,31.23,31.23,31.20,31.21,31.25,31.28,31.28,31.25,31.16,31.30,31.30,31.37,31.31,31.14],[26.24,26.75,26.01,27.05,27.54,27.56,27.06,27.85,27.20,28.23,28.34,28.26,28.34,27.54,28.38,28.72,28.50,28.82,29.05,28.91,28.72,28.75,28.17,27.99,28.82,28.77,28.83,29.44,29.74,29.05,28.22,28.86,28.43,29.42,28.98,28.68,28.94,27.69,27.59,28.04,28.60,28.10,28.83,29.37,29.10,29.40,30.09,29.54,28.98,29.55,30.07,29.83,29.77,29.77,30.14,28.60,28.55,29.54,29.31,29.19,29.11,28.99,28.74,29.35,28.01,27.92,28.69,28.70,27.99,28.81,28.72,28.16,28.64,28.92,28.69,28.51,28.30,27.97,28.23,28.25,27.73,27.65,28.82,28.94,29.74,29.32,29.77,29.32,29.74,30.07,28.63,28.99,29.68,29.79,30.15,30.18,30.49,29.93,30.06,29.88,29.43,29.02,29.44,29.30,29.23,28.76,28.57,29.07,28.90,28.28,29.07,28.09,27.53,28.28,28.17,27.36,26.51,27.01,27.04,25.61,25.61,25.56,25.59,26.41,27.30,25.89,25.43,25.58,23.55,25.97,26.02,26.59,25.92,27.45,26.25,22.54,25.31,22.44,20.77,20.21,19.91,18.63,20.83,21.12,21.14,21.09,20.16,20.42,18.55,18.70,20.76,18.58,17.62,17.69,19.18,16.69,15.56,15.77,14.41,12.75,12.12,13.37,11.51,11.12,11.62,10.66,11.01,9.88,9.51,9.80,10.58,9.13,8.64,9.76,8.73,7.56,8.71,9.05,8.00,6.97,7.56,6.98,7.02,6.48,6.80,7.06,6.14,6.37,5.85,5.77,6.07,5.57,5.18,5.43,5.19,4.68,4.81,4.65,4.16,3.65,3.61,3.46,2.97,2.82,2.38,2.45,2.07,2.07,2.04,1.57,1.50,1.48,1.00,0.77,0.94,1.31,1.29,1.24,1.75,1.94,1.82,2.24,2.40,2.60,2.42,3.23,3.36,3.49,3.72,3.87,3.92,4.23,4.34,4.64,4.65,5.28,5.54,5.34,5.67,6.27,6.08,6.22,7.11,6.62,6.65,7.70,7.68,7.18,7.97,8.54,8.21,8.36,9.05,8.68,8.38,9.63,8.75,9.13,9.63,10.09,9.68,9.79,10.81,10.13,10.98,11.76,14.40,17.73,16.42,16.50,18.05,18.68,18.36,19.20,20.25,18.94,22.74,24.83,23.20,24.99,26.49,27.59,23.90,23.44,24.44,23.87,23.18,24.18,24.86,26.01,25.24,27.16,25.98,26.77,25.99,27.42,28.75,27.95,27.86,28.75,28.84,27.83,29.22,28.42,28.60,29.48,29.11,28.99,27.90,28.86,28.12,29.36,30.05,28.21,29.90,30.33,30.38,29.57,29.77,29.44,28.96,29.98,29.58,29.54,28.15,30.23,30.87,30.61,30.48,30.04,30.21,30.24,29.62,30.41,29.53,30.15,30.12,30.00,30.15,30.55,30.81,30.84,30.66,31.07,30.95,29.94,30.31,30.14,30.55,30.35,30.86,30.47,30.60,31.08,30.76,30.79,30.94,30.96,30.97,30.96,31.21,31.16,30.83,31.10,31.24,31.23,30.92,31.31,31.06,31.18,31.31,31.25,31.33,31.32,31.22,31.34,31.27,31.19,31.49,31.49,31.52,31.38,31.39,31.33,31.35,31.48,31.35,31.43,31.34,31.39,31.44,31.42,31.53,31.44,31.46,31.54,31.46,31.45,31.40,31.39,31.41,31.48,31.45,31.53,31.50,31.47,31.50,31.49,31.32,31.49,31.40,31.47,31.48,31.54,31.53,31.50,31.50,31.45,31.49,31.50,31.54,31.56,31.55,31.57,31.60,31.55,31.55,31.55,31.49,31.50,31.53,31.59,31.53,31.56,31.53,31.50,31.60,31.57,31.58,31.58,31.53,31.55,31.57,31.63,31.60,31.59,31.52,31.55,31.54,31.58,31.41,31.49,31.40,31.58,31.61,31.59,31.54,31.61,31.63,31.56,31.56,31.59,31.59,31.60,31.52,31.59,31.55,31.58,31.58,31.53,31.54,31.58,31.53,31.60,31.56,31.56,31.53,31.51,31.55,31.58,31.57,31.58,31.55,31.59,31.55,31.51,31.55,31.51,31.51,31.52,31.58,31.57,31.53,31.57,31.54,31.57,31.59,31.60,31.53,31.57,31.55,31.50,31.59,31.54,31.58,31.60,31.57,31.59,31.52,31.59,31.60,31.60,31.59,31.55,31.60,31.55,31.57,31.56,31.51,31.56,31.56,31.55,31.55,31.56,31.55,31.59,31.56,31.56,31.59,31.56,31.58,31.49,31.52,31.49,31.60,31.56,31.55,31.56,31.57,31.53,31.57,31.49,31.57,31.56,31.57,31.56,31.57,31.57,31.57,31.51,31.58,31.57,31.51,30.78,30.44,30.57,30.35,29.86,30.41,30.31,29.45,29.33,29.74,29.82,29.24,30.04,30.05,29.43,29.47,29.81,30.00,29.84,30.29,30.09,30.42,30.04,30.34,30.59,30.57,30.44,30.50,30.45,30.58,30.34,29.55,30.09,29.96,29.47,30.11,29.99,29.50,29.91,29.32,29.36,28.71,29.88,30.09,29.74,29.91,30.47,30.54,30.24,30.61,30.65,30.83,30.85,30.92,30.97,31.04,31.04,30.97,30.99,31.02,31.04,31.09,31.13,31.03,31.11,31.18,31.17,31.16,31.17,31.20,31.13,31.14,31.08,31.09,31.10,31.15,31.15,31.13,31.03,31.21,31.19,31.29,31.22,31.09],[26.88,27.29,26.81,28.50,28.25,28.27,27.45,28.60,27.40,28.98,27.99,28.06,28.69,27.52,28.41,28.74,28.64,28.92,29.42,29.14,28.90,29.13,28.95,28.33,29.38,28.91,29.30,30.17,30.27,29.92,28.97,29.37,29.52,30.00,29.69,28.93,29.49,28.18,28.47,28.61,29.16,28.51,29.79,29.87,29.70,29.94,30.53,29.89,29.48,30.14,30.49,29.82,30.40,30.24,30.58,29.28,28.96,29.98,29.69,29.77,29.43,29.29,28.88,29.65,28.51,27.80,28.65,29.10,29.10,29.00,28.98,28.46,28.91,29.70,29.15,29.45,28.84,29.11,28.59,28.58,28.22,28.70,29.81,30.02,30.57,29.92,30.75,29.95,30.79,30.87,30.15,30.32,30.65,30.52,30.82,30.76,30.94,30.64,30.65,30.11,29.69,29.77,30.11,29.16,29.43,29.64,29.22,29.12,29.46,29.20,29.77,28.98,29.12,28.77,28.43,28.73,28.72,28.02,28.35,27.36,27.11,27.34,26.76,27.40,28.56,26.60,27.26,25.88,25.12,27.21,27.90,27.52,27.37,28.74,27.38,24.09,27.40,25.20,22.60,23.02,22.26,19.95,22.88,22.71,22.55,23.05,22.78,22.07,20.03,21.10,23.10,21.20,20.26,19.41,21.52,20.41,17.59,17.47,18.05,15.03,12.55,15.14,15.03,11.69,11.83,13.05,12.01,9.92,10.46,11.72,9.66,9.22,10.05,10.23,8.58,8.41,9.30,8.03,7.94,7.83,7.70,7.13,7.45,6.91,6.82,7.22,7.12,6.53,6.05,6.36,6.18,5.99,5.65,5.67,5.38,5.11,4.94,4.87,4.26,3.94,3.82,3.76,3.10,3.02,2.60,2.56,2.26,1.98,1.98,1.79,1.51,1.40,1.43,0.89,0.76,0.93,1.40,1.24,1.34,1.70,1.88,1.90,2.14,2.41,2.47,2.58,2.90,3.63,3.60,3.64,3.94,4.20,4.18,4.35,4.97,4.96,5.20,5.55,5.81,5.77,5.90,6.54,6.74,6.91,7.20,7.35,7.58,7.48,8.13,8.60,8.25,9.09,8.34,8.65,9.04,9.60,10.06,8.57,9.92,9.60,9.51,9.74,9.69,10.92,10.64,11.66,13.20,16.80,14.31,15.31,18.23,17.39,17.02,18.25,20.09,18.09,22.11,24.21,22.49,24.50,26.11,26.63,22.77,21.83,22.66,21.96,22.88,24.37,24.76,23.42,24.44,25.93,25.37,26.00,25.58,25.54,27.17,26.46,27.74,28.40,28.41,27.21,28.48,27.97,28.33,28.86,28.69,27.56,26.94,28.02,26.87,27.92,29.23,27.73,29.08,29.77,29.90,28.87,28.94,28.75,28.47,28.77,28.63,29.24,27.38,29.33,30.19,30.19,30.03,29.56,29.62,29.72,28.73,30.01,28.79,29.43,29.50,29.65,29.57,30.06,30.34,30.43,30.22,30.70,30.55,29.53,29.96,29.59,30.21,29.59,30.27,29.99,30.26,30.60,30.09,30.37,30.50,30.76,30.57,30.56,30.87,30.71,30.48,30.82,30.96,30.87,30.59,31.14,30.73,30.92,31.09,31.06,31.18,31.09,30.95,31.18,31.01,31.01,31.30,31.34,31.42,31.18,31.21,31.13,31.18,31.33,31.15,31.25,31.02,31.14,31.26,31.26,31.41,31.24,31.27,31.40,31.25,31.24,31.15,31.19,31.16,31.32,31.23,31.45,31.39,31.33,31.41,31.29,31.12,31.19,31.27,31.27,31.30,31.37,31.36,31.27,31.32,31.27,31.39,31.35,31.41,31.41,31.46,31.46,31.49,31.42,31.42,31.42,31.34,31.36,31.37,31.46,31.35,31.43,31.38,31.32,31.50,31.45,31.47,31.46,31.36,31.39,31.43,31.54,31.51,31.49,31.30,31.40,31.41,31.51,31.15,31.32,31.19,31.48,31.54,31.48,31.46,31.54,31.55,31.46,31.38,31.44,31.48,31.53,31.31,31.51,31.39,31.45,31.43,31.48,31.42,31.51,31.48,31.55,31.44,31.43,31.45,31.41,31.49,31.52,31.50,31.49,31.48,31.51,31.44,31.47,31.44,31.48,31.50,31.47,31.56,31.50,31.50,31.56,31.53,31.54,31.54,31.56,31.43,31.49,31.47,31.38,31.50,31.49,31.51,31.55,31.52,31.56,31.49,31.51,31.54,31.57,31.48,31.47,31.54,31.48,31.48,31.48,31.43,31.51,31.42,31.45,31.47,31.48,31.50,31.55,31.52,31.50,31.53,31.49,31.49,31.36,31.48,31.33,31.57,31.51,31.51,31.49,31.50,31.47,31.52,31.39,31.48,31.49,31.49,31.51,31.50,31.52,31.50,31.50,31.57,31.49,31.29,30.81,30.50,30.56,30.42,29.75,30.33,30.37,29.51,29.41,29.51,30.06,29.49,30.07,30.14,29.76,29.75,29.85,30.16,29.89,30.41,29.98,30.24,29.97,30.33,30.34,30.38,30.45,30.35,30.43,30.68,30.37,29.61,30.05,29.99,29.47,30.25,30.06,29.61,30.01,29.43,29.32,29.05,29.81,30.02,29.80,29.84,30.50,30.43,30.15,30.69,30.63,30.85,30.85,30.89,31.05,31.08,31.13,31.05,31.09,31.16,31.15,31.21,31.22,31.16,31.21,31.25,31.24,31.26,31.26,31.24,31.22,31.19,31.16,31.15,31.15,31.22,31.17,31.20,31.03,31.27,31.22,31.34,31.28,31.14],[28.39,26.68,26.05,27.85,28.42,28.44,27.53,28.79,27.72,28.56,28.46,27.64,28.62,27.51,28.21,28.54,28.57,28.50,29.25,28.96,28.94,28.75,28.47,28.52,29.07,28.90,29.64,30.07,29.97,29.54,28.72,28.66,29.11,29.40,29.42,28.96,29.51,28.12,27.94,28.17,29.21,28.15,29.31,29.63,29.38,29.72,30.37,29.83,29.49,29.78,30.09,29.74,30.16,30.09,30.42,29.19,28.98,29.63,29.13,29.47,29.00,28.83,28.18,29.35,28.43,27.29,28.44,28.40,28.30,29.04,28.45,28.57,28.67,29.54,28.58,29.26,28.86,28.73,28.57,28.49,28.69,28.10,29.58,29.79,30.46,29.99,30.43,29.93,30.42,30.77,29.71,29.94,30.18,30.25,30.59,30.60,30.71,30.54,30.24,29.77,29.55,29.44,29.34,29.02,29.30,29.29,28.60,29.38,29.55,29.13,29.30,28.77,29.05,28.62,28.67,28.61,29.01,28.27,28.05,27.51,27.85,27.82,27.65,27.81,28.19,26.64,26.99,26.34,26.15,27.83,27.53,27.49,27.20,28.32,26.62,24.14,27.24,24.88,23.08,22.79,21.82,20.97,22.89,22.66,22.48,22.85,22.59,23.31,20.53,21.70,22.42,20.22,20.07,19.37,19.99,19.67,18.45,17.30,17.12,15.27,13.20,14.04,13.85,12.68,11.61,11.36,11.92,10.34,9.51,10.61,9.25,8.86,9.14,9.94,8.43,7.99,8.93,8.10,7.18,7.02,7.84,7.11,7.01,6.76,6.95,6.42,6.56,6.62,6.12,6.13,6.50,5.80,5.71,5.88,5.31,5.19,5.26,5.10,4.41,4.20,4.09,3.87,3.45,3.42,2.85,2.73,2.58,2.42,1.91,1.85,1.94,1.41,1.54,1.47,0.91,0.77,0.96,1.39,1.32,1.33,1.66,1.97,1.78,2.11,2.39,2.53,2.52,3.10,3.60,3.32,3.44,4.08,4.19,3.92,4.42,5.12,4.61,4.79,5.77,5.95,5.60,5.66,6.53,6.52,6.28,6.88,7.27,7.24,7.04,7.36,8.47,8.48,7.62,7.99,8.66,8.88,8.04,9.33,9.62,8.83,8.80,10.10,9.06,9.90,11.25,11.48,12.60,16.52,14.27,15.35,17.40,15.93,16.02,18.87,18.26,15.56,20.50,22.60,20.45,24.12,25.53,25.61,23.01,20.58,20.88,19.30,21.08,23.40,23.36,23.54,24.11,25.96,26.05,26.08,25.30,25.65,27.54,26.58,27.82,28.59,28.78,27.76,28.63,28.32,28.65,29.04,29.05,28.38,27.82,28.29,27.14,27.81,29.62,27.37,29.51,29.85,30.11,29.02,29.01,29.01,28.47,28.54,28.45,29.07,27.64,29.30,30.27,30.11,29.97,29.58,29.25,29.66,28.77,29.85,28.90,29.43,29.96,29.64,29.86,30.29,30.57,30.55,30.27,30.81,30.75,29.78,29.93,29.73,30.06,29.80,30.04,29.94,30.16,30.68,30.02,30.41,30.52,30.74,30.65,30.64,30.92,30.71,30.66,30.82,30.94,30.90,30.69,31.08,30.76,30.92,31.13,31.08,31.11,31.08,30.98,31.06,31.03,31.01,31.34,31.33,31.39,31.13,31.24,31.18,31.13,31.27,31.20,31.24,31.08,31.17,31.30,31.30,31.39,31.22,31.34,31.40,31.27,31.19,31.14,31.19,31.23,31.36,31.29,31.41,31.38,31.36,31.41,31.32,31.07,31.17,31.21,31.32,31.33,31.42,31.39,31.37,31.33,31.28,31.27,31.35,31.32,31.44,31.44,31.46,31.48,31.43,31.44,31.43,31.37,31.33,31.37,31.47,31.37,31.42,31.37,31.37,31.50,31.47,31.44,31.48,31.38,31.40,31.43,31.54,31.49,31.50,31.32,31.43,31.43,31.46,31.27,31.32,31.14,31.47,31.53,31.50,31.46,31.54,31.56,31.45,31.37,31.44,31.47,31.49,31.29,31.50,31.40,31.45,31.45,31.42,31.45,31.51,31.43,31.54,31.43,31.44,31.45,31.40,31.46,31.49,31.49,31.47,31.48,31.52,31.46,31.40,31.45,31.42,31.42,31.42,31.54,31.47,31.44,31.52,31.46,31.51,31.50,31.54,31.44,31.47,31.47,31.39,31.50,31.47,31.50,31.54,31.47,31.55,31.41,31.53,31.55,31.56,31.48,31.45,31.52,31.43,31.46,31.48,31.45,31.49,31.41,31.44,31.42,31.45,31.42,31.54,31.49,31.47,31.52,31.51,31.50,31.41,31.48,31.38,31.55,31.48,31.48,31.45,31.49,31.46,31.49,31.39,31.48,31.46,31.46,31.51,31.52,31.48,31.49,31.42,31.56,31.50,31.26,31.11,30.83,30.66,30.62,30.29,30.48,30.64,30.04,30.09,30.16,30.29,30.11,30.43,30.33,29.95,30.19,30.26,30.26,30.14,30.45,30.40,30.57,30.47,30.66,30.65,30.66,30.64,30.70,30.59,30.77,30.56,29.84,30.27,30.32,29.79,30.27,30.20,29.78,30.14,29.53,29.59,29.05,30.10,30.17,30.00,30.32,30.76,30.48,30.38,30.88,30.78,30.97,30.95,31.00,31.11,31.22,31.22,31.21,31.23,31.19,31.25,31.26,31.30,31.26,31.28,31.32,31.30,31.29,31.29,31.30,31.26,31.27,31.30,31.27,31.29,31.29,31.28,31.27,31.20,31.35,31.36,31.42,31.38,31.30],[26.56,26.37,25.25,26.36,27.13,26.68,27.08,27.12,26.47,27.21,27.76,27.20,27.37,26.14,27.19,27.46,27.21,27.37,27.99,28.50,27.59,28.32,27.20,27.25,28.17,28.21,28.33,28.90,28.67,28.51,27.83,28.02,28.28,28.46,28.54,28.05,28.01,26.84,26.05,26.52,27.76,26.72,28.65,28.49,28.28,28.76,29.12,28.05,27.77,28.85,29.11,29.13,28.79,28.82,29.43,28.29,28.07,28.90,28.16,28.25,27.62,27.26,27.13,28.52,27.63,26.72,27.08,26.88,26.41,27.88,27.19,27.43,27.83,28.09,27.49,28.28,27.73,27.85,27.99,28.07,27.62,28.34,28.60,28.51,29.26,28.86,29.54,29.05,29.22,30.16,28.21,28.99,29.45,29.69,29.61,29.89,29.98,29.52,29.81,29.57,28.94,28.75,29.28,28.38,28.53,28.75,28.08,28.21,28.22,28.79,29.03,27.68,28.04,28.30,27.73,27.10,27.49,26.57,26.05,25.85,25.38,25.07,25.34,26.10,26.80,25.84,25.52,24.71,23.56,26.01,25.28,26.04,25.49,26.62,25.51,22.72,24.92,22.83,20.24,20.25,19.31,18.32,20.46,21.08,21.29,21.15,20.24,19.92,18.36,18.83,20.92,18.35,17.48,18.82,18.98,17.49,16.74,16.61,15.23,14.86,13.57,13.83,13.05,12.98,11.86,11.03,12.31,10.80,9.50,10.62,10.90,9.07,9.21,10.47,9.06,7.77,9.79,9.40,7.20,7.39,8.89,7.11,6.46,7.08,6.65,6.32,6.33,6.27,6.20,5.79,6.00,5.74,5.38,5.84,5.58,5.16,5.32,5.11,4.67,4.44,4.15,3.83,3.38,3.48,3.05,2.87,2.63,2.46,2.29,1.87,1.97,1.76,1.51,1.54,1.41,0.92,0.77,0.91,1.19,1.26,1.29,1.66,1.73,1.73,2.17,2.43,2.47,2.61,3.16,3.43,3.30,3.66,4.11,3.96,4.07,4.66,4.90,4.61,5.07,5.51,5.49,5.52,6.33,6.44,5.89,6.65,7.25,7.42,7.36,8.21,7.82,8.67,9.62,8.60,8.69,9.42,9.91,8.60,10.23,10.53,10.49,10.17,10.34,11.52,11.22,13.18,14.43,16.30,15.28,15.18,16.06,15.75,16.89,18.66,16.64,16.54,19.76,21.91,20.61,23.56,25.08,24.30,21.40,20.04,20.37,19.43,20.75,22.57,22.62,21.81,22.97,24.97,25.12,26.08,24.70,24.81,26.92,25.10,27.63,28.16,28.44,27.58,28.03,27.77,28.37,28.69,28.63,28.10,27.61,27.74,27.00,27.42,29.33,27.22,29.02,29.39,29.84,28.67,29.04,28.69,27.78,28.00,27.87,28.58,27.33,28.62,29.80,29.87,29.72,28.88,28.41,28.98,28.04,29.38,28.48,29.13,29.65,29.14,29.18,29.64,29.97,29.87,29.73,30.61,30.51,29.24,29.73,29.44,29.98,29.71,29.95,29.42,29.69,30.23,30.00,29.36,30.29,30.38,30.44,30.26,30.67,30.36,30.33,30.54,30.77,30.72,30.57,30.91,30.46,30.71,30.98,30.92,30.90,30.89,30.81,31.00,30.80,30.93,31.09,31.22,31.32,31.08,31.12,31.12,30.97,31.10,31.04,31.22,31.02,30.98,31.10,31.11,31.29,30.96,31.15,31.30,31.18,31.14,30.92,31.16,31.12,31.22,31.22,31.33,31.22,31.24,31.28,31.28,30.94,31.01,31.15,31.25,31.15,31.32,31.30,31.24,31.23,31.12,31.20,31.32,31.36,31.40,31.40,31.43,31.40,31.30,31.39,31.38,31.29,31.30,31.35,31.48,31.29,31.36,31.36,31.35,31.48,31.41,31.45,31.43,31.35,31.38,31.39,31.53,31.48,31.47,31.25,31.42,31.37,31.40,31.17,31.37,31.08,31.41,31.52,31.43,31.41,31.49,31.54,31.39,31.28,31.43,31.45,31.46,31.12,31.45,31.28,31.39,31.39,31.40,31.32,31.44,31.38,31.48,31.39,31.40,31.32,31.31,31.36,31.44,31.41,31.39,31.41,31.44,31.37,31.41,31.30,31.36,31.38,31.42,31.46,31.41,31.41,31.49,31.44,31.46,31.47,31.50,31.33,31.40,31.35,31.29,31.45,31.37,31.42,31.50,31.43,31.53,31.36,31.48,31.50,31.50,31.46,31.42,31.50,31.44,31.41,31.41,31.33,31.43,31.38,31.38,31.40,31.42,31.42,31.49,31.44,31.46,31.45,31.40,31.40,31.33,31.36,31.29,31.50,31.43,31.39,31.41,31.42,31.37,31.45,31.33,31.39,31.38,31.44,31.43,31.43,31.43,31.39,31.39,31.49,31.37,31.13,31.04,30.77,30.65,30.58,30.18,30.43,30.51,30.13,29.95,30.07,30.31,29.93,30.31,30.26,30.08,30.06,30.53,30.53,30.25,30.54,30.52,30.50,30.50,30.72,30.75,30.75,30.61,30.80,30.81,30.80,30.75,30.15,30.38,30.45,29.91,30.45,30.25,29.86,30.18,29.49,29.87,29.10,30.16,30.15,30.02,30.17,30.59,30.49,30.35,30.79,30.68,30.98,31.00,31.05,31.13,31.20,31.21,31.22,31.17,31.19,31.20,31.22,31.22,31.19,31.25,31.29,31.29,31.30,31.31,31.29,31.28,31.23,31.24,31.21,31.23,31.28,31.22,31.24,31.15,31.32,31.30,31.35,31.31,31.15],[28.18,27.97,27.23,27.93,28.27,28.56,27.93,28.40,27.98,28.38,28.41,27.96,28.39,27.36,28.53,28.70,28.28,28.52,29.03,29.29,28.80,29.11,28.65,28.77,29.32,29.10,29.29,29.72,30.07,29.20,28.65,29.38,29.03,29.90,29.27,29.06,29.21,27.84,27.95,27.80,28.75,28.26,29.10,29.61,29.11,29.52,30.03,29.34,28.95,29.66,30.05,29.86,29.85,29.83,30.26,28.96,28.63,29.81,29.28,29.29,28.85,28.78,28.46,29.46,28.23,27.96,28.30,28.35,28.48,28.89,28.20,28.57,29.03,29.40,29.13,29.05,28.94,28.43,28.84,28.39,28.29,28.30,29.73,29.55,30.20,29.66,30.51,30.05,30.44,30.66,29.95,30.16,30.50,30.39,30.48,30.55,30.55,30.21,30.32,30.08,29.67,29.74,29.87,29.23,29.40,29.21,29.00,29.18,29.17,28.98,29.27,28.67,28.76,28.65,28.75,28.41,28.64,28.19,28.28,27.37,26.88,27.35,27.26,27.64,28.46,27.09,27.62,26.24,25.67,27.51,27.63,27.78,27.86,28.34,27.17,24.33,26.70,24.66,22.44,22.35,21.68,20.74,22.74,23.45,23.21,23.50,22.59,22.49,20.76,20.86,22.47,20.50,19.60,20.08,21.14,19.54,18.32,17.72,18.19,16.03,14.88,16.63,15.42,14.29,13.89,14.52,12.97,12.60,11.71,12.35,11.67,10.54,11.01,11.02,10.81,8.77,10.60,9.68,8.23,8.01,9.20,8.43,7.24,7.87,7.22,7.19,6.46,6.93,6.25,6.41,6.87,5.86,6.33,6.28,6.35,6.33,5.81,5.83,5.64,5.06,4.98,4.77,4.22,3.68,3.63,3.28,3.25,2.91,2.56,2.39,2.33,2.16,1.90,1.64,1.44,1.34,0.99,0.77,0.96,1.40,1.45,1.47,1.81,2.16,1.88,2.33,2.77,2.74,2.62,3.40,3.71,3.71,4.00,4.39,4.60,4.64,4.69,5.39,5.05,5.10,5.69,6.14,6.16,6.54,7.10,7.08,7.45,7.14,7.95,7.90,8.46,8.43,9.32,9.21,8.78,9.15,9.49,9.35,9.57,10.36,9.60,10.16,9.55,10.54,11.64,12.34,14.83,16.78,15.35,15.93,19.04,16.63,17.19,19.19,20.24,17.91,22.53,24.25,21.39,25.04,26.40,26.44,23.97,21.70,23.36,22.19,22.81,24.84,24.50,23.56,24.70,25.97,25.27,26.70,26.49,26.16,27.89,27.27,28.23,28.94,29.31,28.85,28.74,28.51,29.39,29.64,29.52,29.16,28.27,28.54,28.05,28.44,29.84,28.18,29.64,30.06,30.42,29.48,29.51,29.38,28.89,28.61,28.88,29.19,28.58,29.65,30.42,30.48,30.59,29.80,29.47,29.74,29.26,30.16,29.19,29.62,29.96,29.89,30.07,30.33,30.51,30.62,30.39,30.99,30.99,29.86,29.98,29.80,30.23,30.11,30.32,30.05,30.40,30.77,30.23,30.31,30.69,30.80,30.99,30.87,31.06,30.61,30.66,31.00,30.99,30.79,30.39,31.13,30.78,31.11,31.29,31.19,31.05,30.95,30.83,31.06,30.98,31.14,31.39,31.36,31.35,31.12,31.26,31.16,31.17,31.22,31.23,31.16,31.07,31.14,31.41,31.33,31.38,31.18,31.25,31.38,31.29,31.10,31.14,31.21,31.34,31.35,31.32,31.45,31.36,31.33,31.38,31.27,31.15,31.11,31.27,31.33,31.28,31.40,31.38,31.41,31.36,31.33,31.27,31.41,31.33,31.45,31.48,31.52,31.53,31.39,31.48,31.42,31.42,31.42,31.43,31.48,31.41,31.38,31.49,31.40,31.55,31.51,31.42,31.52,31.42,31.50,31.50,31.58,31.53,31.52,31.48,31.47,31.46,31.52,31.34,31.40,31.35,31.53,31.55,31.52,31.51,31.58,31.57,31.51,31.49,31.51,31.53,31.57,31.42,31.55,31.51,31.53,31.52,31.51,31.48,31.55,31.49,31.58,31.54,31.53,31.53,31.46,31.53,31.55,31.57,31.55,31.53,31.57,31.54,31.48,31.51,31.47,31.47,31.45,31.52,31.52,31.48,31.53,31.49,31.53,31.55,31.57,31.50,31.54,31.55,31.48,31.55,31.52,31.53,31.58,31.55,31.55,31.45,31.57,31.57,31.58,31.57,31.54,31.57,31.53,31.51,31.53,31.46,31.55,31.55,31.54,31.54,31.53,31.52,31.57,31.55,31.50,31.57,31.56,31.57,31.55,31.47,31.50,31.57,31.54,31.51,31.52,31.56,31.52,31.57,31.49,31.54,31.53,31.51,31.56,31.54,31.53,31.52,31.46,31.56,31.51,31.46,31.10,30.72,30.69,30.52,30.07,30.33,30.58,29.95,29.42,29.65,30.28,29.50,30.22,30.26,29.87,29.70,30.38,30.26,30.01,30.15,30.31,30.39,29.81,30.60,30.44,30.46,30.52,30.48,30.60,30.78,30.56,29.81,29.97,30.22,29.65,30.08,29.98,29.69,30.07,29.39,29.44,28.89,29.66,30.08,29.93,30.21,30.55,30.56,30.44,30.87,30.85,31.01,30.99,31.05,31.15,31.25,31.23,31.25,31.24,31.20,31.25,31.30,31.31,31.26,31.27,31.33,31.31,31.32,31.33,31.34,31.28,31.30,31.30,31.27,31.27,31.33,31.26,31.30,31.19,31.35,31.34,31.40,31.37,31.27],[28.26,27.65,27.25,28.94,28.46,29.08,27.78,29.20,27.82,29.12,28.37,28.98,28.92,27.94,28.87,29.26,28.78,29.03,29.48,29.05,29.34,28.90,29.67,28.80,29.87,29.24,29.83,30.30,30.55,30.13,28.98,29.03,29.36,29.69,29.67,29.36,29.78,28.56,28.87,29.16,29.54,28.84,29.82,30.06,30.16,29.88,30.82,30.37,29.84,30.01,30.75,30.01,30.58,30.45,30.86,29.84,29.31,30.04,29.60,29.89,29.73,29.51,29.04,29.96,28.89,27.83,28.92,29.22,29.13,29.50,29.15,28.47,28.94,29.87,29.49,29.70,29.16,29.63,29.18,29.18,29.10,29.60,30.23,30.55,30.61,30.06,30.92,30.23,30.95,31.00,30.42,30.60,30.70,30.75,30.98,30.89,30.94,30.74,30.84,30.14,29.80,29.88,30.29,29.42,29.72,30.04,29.60,29.67,29.79,29.65,30.14,29.20,29.61,29.33,28.75,29.11,29.58,28.60,28.19,28.75,28.03,28.37,27.64,27.33,28.91,27.09,27.47,26.27,26.42,27.60,28.31,27.88,28.31,29.18,27.90,25.55,28.54,26.85,23.54,23.97,23.54,21.43,24.13,23.63,23.56,23.67,23.14,23.36,21.80,22.33,23.20,22.33,20.89,19.87,21.52,21.47,18.61,18.03,17.81,16.05,13.06,14.66,14.16,12.41,11.30,13.41,12.16,10.43,9.96,11.67,9.83,9.15,10.54,10.07,8.96,8.66,10.53,8.64,8.05,8.69,8.97,7.91,7.42,7.55,7.73,7.30,7.81,7.08,7.05,6.99,7.01,6.45,6.27,6.51,6.23,6.04,5.89,5.58,5.30,5.00,4.86,4.49,4.01,4.05,3.64,3.58,3.28,3.26,2.76,2.41,2.42,1.96,1.90,2.00,1.48,1.33,1.28,0.89,0.76,0.90,1.24,1.23,1.25,1.58,1.73,1.78,2.00,2.55,2.70,2.53,2.89,3.69,3.60,3.48,4.01,4.18,4.09,4.44,5.09,4.59,4.80,5.56,5.91,5.62,6.33,6.70,7.43,7.11,7.71,7.65,7.87,8.79,7.66,9.08,9.02,9.31,8.59,7.95,9.72,8.65,9.69,9.16,9.41,10.17,10.28,10.82,12.41,16.70,14.08,14.80,17.69,16.69,16.27,17.90,19.86,17.30,21.79,23.99,21.80,24.29,25.66,26.35,22.76,21.20,21.87,21.11,21.92,24.38,24.61,23.44,25.20,26.08,26.00,26.26,25.55,25.43,26.94,25.96,27.60,28.74,28.47,27.26,28.32,27.76,27.95,28.74,28.68,27.64,27.18,27.68,26.92,27.62,28.92,27.71,29.25,29.83,30.04,29.03,29.08,28.86,28.27,28.70,28.58,29.25,27.62,29.22,30.18,30.19,30.00,29.56,29.47,29.68,28.75,29.98,28.84,29.35,29.78,29.59,29.72,30.15,30.42,30.48,30.24,30.70,30.58,29.66,30.07,29.70,30.23,29.63,30.13,30.01,30.27,30.64,29.95,30.40,30.47,30.69,30.59,30.53,30.89,30.67,30.65,30.75,31.02,30.80,30.55,31.01,30.73,30.85,31.01,31.00,31.19,31.11,30.89,31.11,30.96,30.99,31.26,31.33,31.40,31.16,31.20,31.12,31.17,31.33,31.19,31.21,31.05,31.19,31.17,31.27,31.43,31.26,31.31,31.40,31.25,31.17,31.10,31.18,31.14,31.30,31.21,31.43,31.36,31.33,31.38,31.29,31.04,31.21,31.23,31.30,31.32,31.41,31.39,31.28,31.33,31.25,31.29,31.32,31.36,31.40,31.41,31.43,31.47,31.38,31.40,31.39,31.35,31.34,31.36,31.42,31.33,31.40,31.31,31.34,31.48,31.43,31.43,31.46,31.37,31.37,31.40,31.51,31.48,31.48,31.28,31.39,31.41,31.43,31.09,31.30,31.17,31.45,31.50,31.47,31.46,31.51,31.51,31.43,31.35,31.41,31.42,31.46,31.28,31.49,31.35,31.44,31.42,31.44,31.39,31.50,31.44,31.54,31.44,31.41,31.45,31.38,31.45,31.47,31.45,31.47,31.50,31.51,31.43,31.45,31.41,31.45,31.43,31.41,31.54,31.48,31.46,31.51,31.48,31.51,31.52,31.56,31.40,31.47,31.43,31.37,31.50,31.49,31.50,31.53,31.50,31.52,31.41,31.47,31.53,31.57,31.45,31.47,31.55,31.44,31.45,31.45,31.41,31.50,31.40,31.41,31.43,31.46,31.48,31.55,31.53,31.49,31.53,31.49,31.47,31.34,31.47,31.37,31.56,31.50,31.49,31.46,31.48,31.44,31.47,31.36,31.46,31.47,31.46,31.51,31.51,31.49,31.50,31.46,31.53,31.45,31.20,30.95,30.64,30.48,30.51,29.88,29.93,30.43,29.64,29.19,29.07,29.97,29.60,30.18,30.08,29.81,29.79,29.93,30.15,29.92,30.13,30.14,30.39,29.83,30.43,30.35,30.36,30.41,30.30,30.41,30.61,30.43,29.71,29.67,29.85,29.17,30.10,29.98,29.59,29.94,29.19,29.07,28.67,29.42,29.90,29.86,30.06,30.44,30.39,30.21,30.68,30.72,30.92,30.87,30.84,31.05,31.17,31.14,31.16,31.18,31.20,31.22,31.27,31.26,31.21,31.26,31.30,31.28,31.28,31.30,31.27,31.22,31.23,31.24,31.23,31.22,31.25,31.22,31.22,31.13,31.32,31.28,31.37,31.32,31.18],[27.87,27.41,26.36,28.33,28.54,28.67,27.45,28.20,27.56,28.40,28.44,28.58,28.18,27.37,28.37,28.62,28.07,28.49,28.94,28.62,28.76,28.59,29.00,28.25,29.62,28.25,29.20,30.15,29.95,29.79,27.93,28.55,28.79,28.81,29.17,28.76,29.18,28.50,27.26,27.83,29.14,28.39,29.71,29.11,29.72,29.23,30.41,30.04,28.67,29.35,30.33,29.64,29.82,30.16,30.55,29.50,28.93,29.49,28.90,28.96,29.02,28.95,28.05,29.22,28.11,27.24,27.45,28.37,27.01,28.75,29.18,28.47,28.47,29.18,27.86,28.75,28.20,28.29,28.50,28.46,28.25,28.96,29.73,29.61,30.35,29.84,30.52,30.00,30.40,30.84,29.89,30.19,30.47,30.47,30.54,30.61,30.80,30.29,30.43,30.03,29.36,29.32,29.80,29.08,29.08,29.67,29.09,29.01,29.21,29.66,29.53,27.88,28.98,29.00,28.53,28.42,29.11,28.51,27.68,27.25,27.15,27.71,27.53,27.51,28.29,27.45,27.58,26.25,26.08,27.48,27.57,27.41,27.21,28.12,26.55,24.42,26.15,24.42,21.71,22.09,20.64,19.81,22.92,22.74,22.21,23.22,21.86,22.78,20.48,20.43,22.21,19.15,18.73,19.63,19.63,18.09,18.27,17.45,16.11,16.47,14.29,14.39,14.59,14.75,12.61,12.64,12.79,11.65,9.85,10.92,11.70,9.28,10.19,11.17,9.70,8.44,10.48,9.74,7.50,8.51,9.38,7.71,6.98,7.87,7.99,6.30,6.87,7.63,6.66,5.91,6.99,6.47,5.65,6.01,6.18,5.65,5.53,5.49,5.07,4.67,4.59,4.48,3.95,4.02,3.39,3.32,3.36,2.96,2.51,2.47,2.40,2.06,1.76,1.81,1.67,1.13,1.19,1.28,0.84,0.77,0.89,1.16,1.15,1.15,1.50,1.71,1.60,2.00,2.49,2.47,2.57,3.06,3.39,3.14,3.35,4.11,3.90,3.80,4.47,4.73,4.35,4.62,5.66,5.46,5.22,5.98,6.51,6.22,6.31,6.84,7.18,7.82,7.48,7.31,8.73,9.08,8.13,8.12,9.85,9.90,8.78,10.65,9.94,9.86,10.45,12.71,13.65,17.09,15.70,14.89,16.89,16.65,16.80,17.35,17.55,16.38,20.62,23.00,21.27,24.17,25.95,25.03,22.09,20.29,21.16,19.44,20.76,23.57,23.40,22.55,23.88,25.62,24.54,26.26,24.84,24.45,26.87,26.38,27.59,28.13,28.13,27.57,28.02,27.60,27.99,28.55,28.41,28.03,27.64,27.37,26.34,27.37,29.53,27.30,28.84,29.32,29.73,28.45,28.58,28.26,27.74,27.63,28.07,28.47,27.63,28.75,29.77,29.67,29.69,29.00,28.72,29.09,28.35,29.33,28.12,29.41,29.93,29.38,29.15,29.61,29.92,30.02,29.98,30.62,30.43,29.46,29.71,29.21,30.09,29.14,29.80,29.92,29.97,30.49,29.85,30.03,30.36,30.43,30.52,30.41,30.53,30.49,30.44,30.70,30.91,30.66,30.61,30.98,30.49,30.73,31.00,30.84,31.05,30.90,30.88,31.00,30.99,30.97,31.29,31.28,31.34,31.18,31.17,31.16,31.05,31.26,31.17,31.25,31.06,31.08,31.13,31.15,31.32,31.09,31.28,31.38,31.17,31.18,30.96,31.16,31.11,31.33,31.31,31.39,31.29,31.27,31.32,31.29,31.02,31.07,31.17,31.29,31.23,31.34,31.36,31.27,31.29,31.17,31.28,31.31,31.34,31.38,31.40,31.44,31.43,31.33,31.41,31.43,31.34,31.36,31.39,31.45,31.37,31.38,31.33,31.35,31.49,31.46,31.39,31.44,31.38,31.40,31.38,31.53,31.46,31.48,31.21,31.42,31.37,31.40,31.14,31.29,31.07,31.43,31.49,31.48,31.44,31.50,31.54,31.41,31.29,31.42,31.46,31.47,31.16,31.47,31.27,31.41,31.43,31.31,31.33,31.45,31.37,31.46,31.38,31.35,31.35,31.28,31.36,31.44,31.39,31.39,31.43,31.46,31.41,31.35,31.38,31.35,31.38,31.37,31.47,31.39,31.39,31.48,31.42,31.42,31.46,31.48,31.32,31.37,31.37,31.33,31.45,31.33,31.43,31.51,31.42,31.52,31.33,31.44,31.49,31.51,31.40,31.38,31.49,31.38,31.34,31.39,31.38,31.40,31.27,31.31,31.34,31.37,31.41,31.50,31.44,31.45,31.45,31.43,31.43,31.13,31.39,31.16,31.50,31.41,31.42,31.38,31.39,31.36,31.42,31.28,31.39,31.35,31.41,31.45,31.45,31.40,31.41,31.36,31.49,31.39,31.07,31.07,30.66,30.66,30.65,30.07,30.12,30.52,29.95,29.35,29.43,29.84,29.82,30.40,29.98,30.01,30.07,30.01,30.29,30.07,30.22,30.30,30.59,30.36,30.68,30.63,30.70,30.80,30.69,30.82,30.86,30.52,29.89,29.98,29.88,29.32,30.20,29.86,29.30,30.13,29.24,28.90,28.69,29.69,29.97,29.66,30.19,30.63,30.30,30.16,30.67,30.62,30.85,31.00,30.77,31.06,31.27,31.16,31.26,31.28,31.28,31.27,31.32,31.33,31.25,31.33,31.36,31.33,31.32,31.33,31.34,31.32,31.32,31.31,31.30,31.31,31.35,31.30,31.32,31.20,31.37,31.35,31.41,31.39,31.25],[27.22,27.32,26.38,27.47,27.95,27.74,27.73,27.99,27.19,28.02,28.15,28.11,28.08,27.00,28.13,28.40,27.91,28.43,28.76,28.95,28.46,29.07,28.22,28.23,29.21,28.84,29.05,29.67,29.68,29.14,28.52,29.10,28.80,29.28,29.02,28.76,28.81,27.88,27.48,27.57,28.64,27.63,29.14,29.39,29.05,29.47,30.08,29.28,28.72,29.23,30.02,29.71,29.87,29.85,30.28,28.74,28.56,29.78,29.08,29.28,28.56,28.35,28.23,29.38,28.28,27.88,27.92,28.00,27.72,28.79,28.49,28.22,28.47,28.81,28.81,28.80,28.78,28.46,28.77,28.93,28.63,28.69,29.34,29.46,30.23,29.80,30.34,29.86,30.21,30.65,29.59,30.01,30.38,30.39,30.45,30.57,30.66,30.32,30.44,30.19,29.74,29.55,30.11,29.38,29.30,29.42,28.89,29.08,29.19,29.36,29.56,28.54,28.66,29.00,28.40,28.16,28.19,27.67,27.31,26.79,26.69,26.72,27.02,27.27,27.88,26.72,26.82,25.96,25.41,27.03,26.85,27.29,27.11,28.00,26.45,23.77,26.07,23.58,21.93,21.88,20.80,20.06,22.70,23.41,22.91,23.05,22.13,22.33,20.17,20.47,21.69,19.66,18.74,19.85,19.98,19.01,18.25,18.38,17.00,16.13,15.01,15.13,14.48,14.38,13.62,12.26,13.19,11.72,10.85,10.95,11.34,10.50,9.28,10.77,9.86,8.51,9.94,10.29,8.86,7.86,9.76,8.35,7.52,7.73,8.16,7.49,6.93,7.18,6.92,6.56,6.54,6.43,6.46,6.49,6.23,6.17,6.06,5.99,5.86,5.35,5.22,4.98,4.47,4.52,4.05,4.01,3.54,3.52,3.24,2.81,2.87,2.53,2.32,1.91,1.95,1.70,1.43,1.27,1.30,0.97,0.77,0.90,1.24,1.22,1.18,1.54,1.72,1.70,2.18,2.31,2.28,2.35,3.09,3.08,3.17,3.59,3.79,3.77,3.95,4.21,4.54,4.29,4.94,5.30,5.28,5.52,6.15,6.09,6.16,7.09,7.00,7.11,8.05,7.02,7.50,8.27,8.41,7.73,8.44,9.12,9.16,8.87,9.62,9.90,10.38,11.38,13.13,16.41,14.02,14.50,15.17,15.42,16.65,17.05,17.20,16.66,20.62,22.46,20.39,23.89,25.74,25.61,22.52,20.65,21.15,19.88,20.97,23.12,23.31,21.82,23.63,24.33,25.10,26.08,25.70,24.71,26.88,25.25,27.62,28.26,28.34,27.56,27.66,27.87,28.23,28.02,28.12,27.66,27.44,27.03,26.85,27.50,28.41,26.58,28.64,29.26,29.74,28.57,28.91,27.99,27.95,28.02,27.90,28.58,26.92,28.27,29.58,29.80,29.43,28.75,28.18,28.84,28.26,29.19,28.47,28.90,29.49,28.99,29.17,29.44,29.73,29.62,29.53,30.40,30.26,28.93,29.38,29.35,29.66,29.66,29.91,29.39,29.26,30.16,30.00,29.32,30.16,30.22,30.21,30.17,30.16,30.26,30.09,30.42,30.31,30.58,30.10,30.92,30.23,30.50,30.91,30.77,30.73,30.99,30.62,30.94,30.71,30.76,31.01,31.23,31.15,30.98,31.00,31.02,30.98,31.03,31.06,31.11,30.99,30.96,31.07,31.09,31.32,30.94,31.09,31.31,31.15,31.20,30.83,31.05,31.05,31.05,31.12,31.34,31.13,31.15,31.24,31.24,30.96,31.05,31.05,31.22,31.13,31.30,31.26,31.22,31.20,31.21,31.24,31.28,31.28,31.33,31.40,31.46,31.44,31.28,31.39,31.32,31.24,31.29,31.35,31.44,31.23,31.33,31.27,31.38,31.51,31.43,31.42,31.47,31.34,31.40,31.41,31.53,31.50,31.50,31.27,31.42,31.42,31.44,31.09,31.34,31.20,31.46,31.48,31.48,31.45,31.52,31.53,31.42,31.39,31.43,31.45,31.47,31.24,31.47,31.37,31.42,31.43,31.41,31.35,31.47,31.37,31.52,31.45,31.42,31.42,31.33,31.43,31.50,31.46,31.45,31.45,31.49,31.43,31.41,31.31,31.35,31.38,31.39,31.49,31.41,31.41,31.47,31.42,31.47,31.49,31.53,31.41,31.44,31.44,31.34,31.49,31.44,31.49,31.52,31.46,31.51,31.38,31.48,31.53,31.53,31.49,31.48,31.52,31.47,31.45,31.44,31.36,31.47,31.44,31.42,31.46,31.46,31.45,31.52,31.49,31.44,31.51,31.46,31.41,31.41,31.37,31.35,31.52,31.47,31.45,31.45,31.49,31.41,31.51,31.40,31.40,31.43,31.46,31.47,31.48,31.45,31.41,31.37,31.50,31.39,31.16,31.02,30.66,30.63,30.53,30.03,30.15,30.46,29.84,29.43,29.45,30.14,29.68,30.17,30.20,29.97,29.91,30.28,30.40,29.99,30.24,30.28,30.45,29.92,30.59,30.48,30.54,30.55,30.43,30.63,30.79,30.43,29.83,30.24,30.06,29.09,30.11,29.61,29.40,29.98,29.24,29.41,28.28,29.41,29.79,29.61,30.17,30.50,30.52,30.29,30.84,30.76,30.98,30.98,30.98,31.11,31.24,31.21,31.23,31.20,31.22,31.20,31.25,31.27,31.20,31.26,31.31,31.29,31.29,31.29,31.29,31.24,31.24,31.25,31.23,31.22,31.28,31.23,31.25,31.12,31.31,31.29,31.38,31.32,31.22],[28.00,27.97,27.69,29.04,28.44,28.85,27.96,28.79,27.78,28.91,28.45,28.61,28.88,27.53,28.64,29.21,29.10,29.21,29.61,29.06,29.19,29.06,29.64,28.82,29.81,29.28,29.67,30.32,30.45,29.98,28.76,29.45,29.09,29.88,29.48,29.46,29.70,28.60,28.87,28.82,29.45,28.72,29.50,30.10,29.96,29.84,30.80,30.32,29.60,29.89,30.68,30.25,30.47,30.29,30.73,29.77,29.05,30.15,29.70,29.86,29.66,29.57,29.14,29.79,28.73,28.21,28.90,29.10,29.18,29.34,29.38,28.77,29.28,29.76,28.83,29.34,29.06,29.26,29.16,28.99,28.89,29.27,30.24,30.27,30.77,30.24,30.92,30.21,30.93,30.98,30.39,30.62,30.80,30.76,30.92,30.82,30.98,30.81,30.75,30.29,29.97,29.78,30.31,29.55,29.76,29.82,29.59,29.44,29.60,29.35,30.02,29.24,29.29,29.09,28.82,28.95,28.64,28.33,28.41,27.65,27.11,27.42,27.69,27.46,28.86,26.81,27.46,26.32,25.30,27.26,28.26,28.10,27.90,29.15,28.06,24.45,27.90,25.68,22.85,23.41,23.18,21.21,23.92,23.71,23.84,24.09,22.85,22.73,20.80,21.37,23.18,21.63,20.44,20.35,22.09,20.65,17.72,17.52,18.71,15.42,13.64,15.87,15.70,12.34,12.97,14.56,12.48,10.63,11.54,13.09,10.63,10.26,11.86,11.14,9.10,9.98,11.43,9.56,9.07,9.85,10.14,8.54,8.66,8.16,8.06,8.19,8.35,7.50,7.82,7.69,7.51,6.72,7.10,7.65,6.72,6.66,6.92,6.06,6.26,5.92,5.60,5.32,4.96,4.80,4.24,4.24,3.87,3.83,3.63,3.14,3.10,2.96,2.61,2.42,2.05,1.93,1.68,1.38,1.42,1.37,0.89,0.76,0.93,1.28,1.21,1.22,1.54,1.80,1.86,1.95,2.30,2.55,2.41,2.70,3.52,3.52,3.48,3.79,4.15,3.98,4.12,4.83,4.72,4.85,5.39,6.16,6.08,5.87,6.62,6.80,6.98,7.66,7.62,7.57,7.95,8.68,8.90,7.58,8.72,8.37,8.85,8.86,8.55,9.74,9.75,10.37,11.98,15.16,13.28,14.04,16.68,15.71,15.05,16.41,18.44,16.78,21.77,23.47,21.26,24.28,25.38,26.19,22.93,20.35,21.98,20.22,21.79,23.22,24.55,22.45,24.41,24.82,24.95,25.75,25.55,24.62,26.64,25.59,27.45,28.53,28.41,27.11,28.17,27.83,28.01,28.47,28.42,27.40,27.41,27.38,26.83,27.18,28.60,27.38,29.06,29.62,29.81,28.75,28.77,28.62,28.19,27.88,28.30,28.69,27.40,28.87,29.88,30.02,29.85,29.08,29.06,29.22,28.35,29.72,28.40,29.20,29.43,29.20,29.28,29.76,30.10,30.21,29.86,30.47,30.16,29.29,29.72,29.47,29.73,29.35,29.86,29.85,30.06,30.43,29.94,30.16,30.26,30.55,30.28,30.31,30.54,30.49,30.40,30.78,30.83,30.62,30.33,30.92,30.52,30.75,30.92,30.92,30.95,30.92,30.86,30.94,30.91,30.93,31.23,31.29,31.29,31.22,31.12,30.99,31.10,31.19,31.09,31.15,30.99,31.08,31.20,31.25,31.38,31.14,31.18,31.35,31.20,31.16,31.01,31.15,31.14,31.25,31.11,31.38,31.33,31.22,31.27,31.21,31.01,31.15,31.16,31.25,31.20,31.28,31.33,31.27,31.26,31.19,31.33,31.29,31.32,31.36,31.40,31.44,31.47,31.38,31.41,31.38,31.33,31.34,31.33,31.42,31.30,31.39,31.31,31.34,31.49,31.43,31.43,31.45,31.31,31.38,31.40,31.52,31.49,31.46,31.27,31.40,31.42,31.43,31.01,31.30,31.23,31.46,31.50,31.49,31.47,31.53,31.54,31.42,31.41,31.44,31.48,31.52,31.26,31.51,31.37,31.45,31.45,31.39,31.39,31.50,31.37,31.51,31.46,31.43,31.49,31.35,31.48,31.49,31.49,31.49,31.46,31.50,31.47,31.39,31.41,31.39,31.35,31.36,31.53,31.40,31.41,31.53,31.42,31.50,31.50,31.55,31.36,31.49,31.46,31.39,31.50,31.47,31.50,31.54,31.47,31.53,31.36,31.49,31.53,31.52,31.45,31.46,31.51,31.44,31.43,31.46,31.35,31.52,31.43,31.44,31.45,31.45,31.49,31.53,31.52,31.44,31.52,31.50,31.49,31.33,31.36,31.29,31.53,31.50,31.46,31.46,31.50,31.41,31.51,31.42,31.47,31.48,31.45,31.50,31.49,31.45,31.48,31.40,31.54,31.46,31.16,30.94,30.56,30.59,30.43,29.91,30.20,30.47,29.85,29.30,29.35,30.07,29.75,30.17,30.18,30.00,29.75,30.08,30.30,30.05,29.82,30.15,30.32,29.77,30.36,30.34,30.31,30.42,30.31,30.36,30.56,30.24,29.55,29.32,29.70,29.24,29.95,29.74,29.51,29.89,29.19,29.17,28.89,29.49,30.00,29.78,30.04,30.47,30.44,30.33,30.77,30.77,30.93,30.86,30.76,31.01,31.15,31.09,31.12,31.16,31.18,31.19,31.27,31.27,31.21,31.28,31.31,31.29,31.28,31.29,31.27,31.22,31.23,31.23,31.21,31.19,31.25,31.20,31.21,31.09,31.29,31.27,31.38,31.33,31.20],[28.92,28.19,27.16,28.49,29.13,29.44,28.81,29.69,28.39,29.11,29.12,27.88,29.22,27.56,28.61,28.83,28.60,28.62,29.61,29.36,29.10,29.38,29.72,29.38,29.82,29.66,30.21,30.49,30.48,30.10,29.98,29.75,29.76,30.43,29.84,29.61,30.08,28.86,28.11,28.35,29.64,28.56,29.97,30.13,29.93,30.30,30.72,30.28,29.65,29.89,30.62,30.14,30.38,30.39,30.87,29.73,29.36,30.10,29.42,30.16,29.43,28.86,28.80,29.83,28.86,27.82,28.27,28.59,28.72,29.76,28.63,29.11,29.12,30.01,29.46,29.84,30.04,29.91,30.23,29.10,29.48,29.45,30.18,30.26,30.85,30.21,30.83,30.26,30.70,31.06,30.63,30.62,30.74,30.68,30.84,30.98,31.00,30.80,30.75,30.09,29.91,30.17,30.13,29.52,29.94,30.19,29.53,30.27,30.43,30.08,30.31,29.53,30.21,29.43,29.27,29.54,29.96,29.43,28.95,29.36,28.55,29.15,28.41,28.24,28.73,27.39,27.96,26.52,27.09,28.23,28.87,28.21,28.40,29.03,27.20,25.93,27.91,26.21,23.71,24.24,23.19,21.92,23.92,23.65,23.79,23.64,23.82,24.46,22.46,22.75,23.49,22.33,21.43,20.98,21.08,21.61,20.36,18.94,18.37,17.70,15.42,16.48,15.80,14.55,13.50,13.75,13.11,11.75,11.00,12.03,10.66,10.21,10.48,11.36,10.01,9.58,10.79,9.19,8.60,9.24,10.45,8.24,8.28,8.24,7.68,7.30,7.79,7.27,6.85,6.62,7.52,6.27,5.86,6.45,6.02,5.78,5.91,6.10,5.63,5.20,5.37,4.98,4.80,4.65,4.17,4.12,3.81,3.81,3.68,3.05,3.27,2.94,2.63,2.44,2.26,1.76,1.69,1.54,1.35,1.38,1.32,0.87,0.76,0.91,1.33,1.23,1.26,1.59,1.86,1.66,1.96,2.59,2.50,2.37,3.06,3.58,3.31,3.14,4.14,3.97,3.69,4.21,5.17,4.18,4.58,5.75,5.94,5.47,5.69,6.54,6.53,6.56,7.06,7.24,7.63,7.86,7.33,7.76,8.77,8.16,8.49,9.45,9.06,9.21,10.92,11.06,12.48,15.93,12.88,13.73,16.90,14.24,15.70,16.40,17.23,15.06,19.64,21.69,18.59,23.42,26.13,24.73,22.28,18.51,19.97,17.99,19.88,22.89,22.99,20.98,23.16,24.24,26.10,25.84,25.29,23.53,26.16,25.13,27.64,28.46,28.62,27.22,27.80,27.86,28.04,28.82,28.78,28.14,27.85,26.97,26.47,26.67,28.77,27.00,29.41,29.51,30.03,28.61,28.60,28.09,27.82,27.20,27.92,28.51,27.50,28.79,29.82,29.96,29.80,28.97,28.64,29.29,28.13,29.47,28.11,28.90,29.81,29.27,29.54,29.82,30.12,30.19,29.85,30.55,30.45,29.52,29.29,29.39,29.66,29.61,29.58,29.76,29.86,30.45,29.62,30.01,30.40,30.39,30.31,30.31,30.53,30.36,30.36,30.67,30.79,30.46,30.28,30.90,30.55,30.71,30.91,30.90,30.86,30.83,30.63,30.87,30.79,30.87,31.13,31.25,31.20,30.98,31.10,30.99,30.99,31.12,31.04,31.10,30.90,30.97,31.18,31.21,31.32,31.00,31.17,31.31,31.17,31.10,30.98,31.08,31.11,31.21,31.11,31.33,31.25,31.20,31.25,31.15,30.94,31.05,31.09,31.19,31.11,31.29,31.28,31.26,31.18,31.16,31.23,31.24,31.24,31.32,31.35,31.42,31.41,31.31,31.36,31.32,31.29,31.32,31.34,31.36,31.24,31.33,31.25,31.32,31.46,31.38,31.39,31.42,31.28,31.37,31.39,31.48,31.43,31.42,31.23,31.35,31.36,31.38,30.96,31.30,31.13,31.42,31.47,31.45,31.38,31.44,31.50,31.39,31.30,31.37,31.41,31.45,31.22,31.44,31.31,31.37,31.38,31.34,31.32,31.45,31.33,31.48,31.40,31.39,31.38,31.31,31.41,31.44,31.41,31.41,31.45,31.47,31.41,31.34,31.32,31.34,31.34,31.32,31.45,31.38,31.37,31.44,31.35,31.43,31.45,31.49,31.38,31.42,31.42,31.34,31.45,31.32,31.45,31.49,31.40,31.48,31.29,31.45,31.47,31.50,31.43,31.39,31.48,31.37,31.40,31.42,31.34,31.46,31.38,31.38,31.37,31.40,31.38,31.50,31.46,31.39,31.47,31.46,31.42,31.34,31.37,31.27,31.49,31.45,31.44,31.41,31.43,31.40,31.43,31.36,31.40,31.40,31.43,31.48,31.47,31.40,31.36,31.32,31.49,31.37,31.08,31.15,30.77,30.69,30.72,30.39,30.25,30.66,30.19,29.61,29.54,30.33,30.10,30.57,30.33,30.23,30.11,30.26,30.40,30.09,30.06,30.35,30.59,29.85,30.60,30.53,30.53,30.47,30.41,30.46,30.78,30.10,29.68,29.73,29.80,29.48,30.23,29.90,29.58,30.29,29.12,29.37,28.83,29.58,30.10,29.81,30.34,30.60,30.55,30.35,30.86,30.77,30.96,30.89,30.86,31.07,31.17,31.17,31.25,31.28,31.27,31.30,31.36,31.37,31.33,31.38,31.41,31.39,31.37,31.36,31.37,31.33,31.35,31.35,31.33,31.34,31.36,31.32,31.34,31.27,31.43,31.41,31.45,31.44,31.36],[27.22,27.42,26.29,27.44,28.13,27.80,28.27,28.15,27.36,27.99,27.92,27.77,27.88,26.27,27.79,27.69,27.04,27.58,28.01,28.44,28.17,29.11,28.05,28.33,29.55,28.97,29.27,29.67,29.63,29.40,28.73,28.93,28.92,29.17,29.15,28.80,28.82,28.12,26.55,26.94,28.68,27.56,29.41,28.79,29.12,29.40,29.80,29.02,28.20,29.07,29.76,29.61,29.36,29.50,30.15,28.91,28.09,29.52,28.19,28.47,27.83,27.61,27.52,28.84,28.22,27.19,27.00,27.32,27.01,28.47,28.07,28.39,28.32,28.99,28.11,28.86,28.71,28.62,29.00,28.76,28.51,29.14,29.34,29.24,30.06,29.81,30.25,29.92,30.13,30.72,29.59,30.01,30.27,30.40,30.32,30.61,30.50,30.19,30.43,30.03,29.62,29.35,30.11,29.15,29.18,29.60,28.99,28.88,28.78,29.54,29.55,27.97,28.74,28.76,28.79,28.03,28.57,28.11,27.31,27.45,26.61,26.68,26.86,27.14,28.05,26.62,26.95,25.62,25.44,27.04,27.18,27.28,26.66,27.79,26.42,23.96,26.27,24.15,22.05,22.44,20.72,19.79,21.85,22.73,22.89,22.68,22.75,22.37,20.01,20.72,21.92,19.62,18.97,20.32,19.93,19.49,18.91,18.21,17.20,17.29,15.43,15.23,14.43,15.08,13.34,12.61,13.17,12.63,10.91,11.35,11.93,10.61,10.31,10.95,10.86,9.01,10.71,10.62,9.15,9.13,10.39,9.89,7.86,8.84,9.22,7.77,7.90,8.40,8.17,6.86,7.29,6.81,6.38,6.45,6.78,6.21,6.25,6.21,6.19,5.54,5.53,5.36,5.06,5.03,4.55,4.33,4.09,4.04,3.69,3.21,3.40,3.18,2.73,2.56,2.32,2.15,1.73,1.61,1.69,1.37,1.33,1.29,0.92,0.77,0.90,1.18,1.22,1.20,1.66,1.64,1.56,2.10,2.33,2.24,2.31,3.07,3.20,3.01,3.43,3.78,3.78,3.87,4.53,4.62,4.44,4.77,5.40,5.33,5.33,6.11,6.54,6.64,7.20,6.91,7.67,8.12,7.68,7.20,8.73,9.34,8.64,9.10,9.30,9.79,9.84,11.79,14.85,16.72,14.47,13.57,15.48,14.82,16.16,17.34,16.87,16.18,20.30,21.98,19.91,23.52,25.96,23.79,22.14,20.03,20.44,19.32,20.44,22.39,22.90,21.22,22.66,23.88,24.59,25.88,24.73,23.72,26.10,24.58,27.63,28.04,28.53,27.61,27.75,27.63,27.94,28.31,28.02,27.72,27.62,26.84,26.58,26.37,28.91,26.95,28.77,29.03,29.51,28.43,28.70,27.90,27.44,26.43,27.49,27.98,27.52,27.86,29.47,29.60,29.45,28.47,27.81,28.46,27.64,28.91,27.98,28.77,29.62,28.82,28.89,29.28,29.62,29.62,29.51,30.42,30.34,29.11,29.26,29.19,29.34,29.49,29.51,29.26,29.20,30.13,29.79,28.96,30.19,30.13,30.27,30.12,30.28,30.09,29.90,30.40,30.49,30.30,30.09,30.86,30.16,30.40,30.86,30.71,30.70,30.76,30.48,30.82,30.55,30.80,30.87,31.14,31.12,31.00,30.94,31.05,30.88,30.88,30.97,31.06,30.87,30.77,31.01,30.97,31.22,30.66,31.00,31.22,31.04,30.99,30.94,31.04,31.06,31.10,31.04,31.24,31.09,31.07,31.13,31.07,30.84,30.86,31.02,31.12,30.94,31.13,31.16,31.10,31.12,31.02,31.11,31.16,31.21,31.30,31.34,31.41,31.36,31.17,31.31,31.19,31.24,31.27,31.31,31.33,31.09,31.11,31.31,31.35,31.47,31.32,31.35,31.39,31.26,31.35,31.36,31.49,31.44,31.42,31.19,31.40,31.33,31.37,30.98,31.35,31.02,31.35,31.50,31.42,31.38,31.45,31.50,31.36,31.23,31.36,31.40,31.45,31.08,31.43,31.19,31.35,31.35,31.32,31.27,31.41,31.33,31.45,31.39,31.35,31.32,31.23,31.34,31.41,31.36,31.34,31.40,31.41,31.34,31.34,31.21,31.27,31.30,31.34,31.41,31.32,31.35,31.41,31.36,31.43,31.42,31.47,31.22,31.36,31.36,31.29,31.41,31.29,31.37,31.45,31.37,31.46,31.28,31.41,31.43,31.46,31.42,31.36,31.45,31.39,31.31,31.38,31.26,31.38,31.34,31.36,31.36,31.38,31.38,31.47,31.41,31.39,31.41,31.37,31.34,31.24,31.34,31.21,31.47,31.40,31.37,31.37,31.39,31.31,31.44,31.35,31.29,31.31,31.40,31.42,31.39,31.40,31.32,31.31,31.45,31.27,30.99,31.00,30.58,30.49,30.56,29.82,29.86,30.41,30.07,29.01,29.11,30.16,29.56,30.18,30.06,30.21,29.95,30.27,30.44,29.98,29.87,30.14,30.33,29.87,30.58,30.38,30.47,30.64,30.31,30.60,30.81,30.09,29.59,29.82,29.64,29.36,30.15,29.54,29.17,30.13,29.09,29.10,28.41,29.36,29.91,29.33,30.13,30.57,30.00,30.11,30.73,30.57,30.78,30.89,30.66,30.94,31.08,31.07,31.20,31.21,31.27,31.25,31.30,31.32,31.28,31.34,31.37,31.35,31.35,31.35,31.33,31.33,31.30,31.29,31.27,31.27,31.33,31.28,31.31,31.22,31.37,31.38,31.41,31.39,31.27],[29.09,28.71,28.02,28.71,28.52,29.19,28.62,28.84,28.37,28.83,29.09,28.35,28.87,27.92,28.87,29.19,28.76,28.89,29.35,29.50,29.44,29.72,29.37,28.90,29.95,29.53,29.86,30.25,30.57,29.77,29.56,29.70,29.29,29.97,29.44,29.40,29.62,28.80,28.54,28.41,29.18,28.63,29.49,29.78,29.59,29.98,30.54,30.02,29.20,29.63,30.49,30.23,30.32,30.34,30.74,29.86,29.15,30.06,29.53,29.50,29.31,29.26,28.82,29.69,28.72,28.57,28.78,28.77,29.00,29.32,29.03,29.29,29.32,29.64,29.41,29.29,29.84,28.87,29.47,28.93,28.98,29.28,30.31,29.98,30.58,30.36,30.85,30.47,30.82,30.93,30.55,30.71,30.89,30.83,30.89,30.90,30.92,30.74,30.75,30.52,30.05,30.01,30.39,29.72,29.88,29.71,29.49,29.36,29.49,29.43,29.70,29.09,29.15,29.28,29.29,29.14,29.17,28.85,28.84,28.38,28.07,28.29,28.43,28.31,29.24,27.52,28.07,26.91,26.89,28.04,28.21,28.54,28.11,28.85,27.64,25.23,27.38,25.82,24.13,24.30,23.34,22.31,24.39,24.71,24.08,24.09,24.25,24.06,21.97,22.43,23.47,21.86,21.29,21.86,22.21,21.42,20.28,19.87,19.83,18.61,16.96,18.49,17.84,16.45,16.76,16.89,14.50,14.38,14.20,14.38,13.14,12.49,13.23,12.16,11.66,11.33,12.49,11.61,10.25,10.33,11.17,10.40,8.75,9.28,8.88,8.40,8.02,8.12,8.38,6.79,7.25,6.61,6.60,6.43,6.45,6.17,6.35,6.16,6.23,6.35,5.77,5.93,5.76,5.33,5.45,5.19,4.31,4.63,4.52,3.78,3.49,3.89,3.38,2.89,2.78,2.48,2.27,1.84,2.03,1.84,1.54,1.36,1.35,0.99,0.77,0.96,1.35,1.37,1.42,1.69,2.02,1.95,2.34,2.80,2.59,2.58,3.44,3.53,3.60,3.83,4.18,4.35,4.55,4.70,5.19,5.07,5.45,5.56,6.10,6.39,6.58,7.11,7.20,7.41,7.53,8.07,8.45,7.86,8.18,8.25,8.67,8.62,8.51,9.68,10.39,10.43,13.54,15.18,13.45,13.96,14.60,14.81,16.12,16.59,17.68,16.64,21.47,22.60,19.88,24.15,25.91,24.91,22.97,20.11,21.82,19.44,21.45,22.98,23.06,20.91,23.07,23.15,23.89,25.62,25.72,23.78,26.24,25.52,27.37,28.43,28.72,28.13,28.23,27.61,28.13,28.30,28.44,27.75,27.54,27.18,26.88,27.05,28.02,26.65,28.49,29.32,29.79,28.53,28.69,28.09,27.99,27.51,28.16,28.56,27.23,27.99,29.64,29.79,29.70,28.82,28.31,28.78,28.49,29.34,28.49,28.98,29.30,28.99,29.05,29.53,29.88,29.96,29.59,30.57,30.44,29.10,29.34,29.17,29.62,29.42,29.45,29.21,29.75,30.15,29.88,29.54,30.26,30.30,30.61,30.24,30.68,30.19,30.25,30.55,30.57,30.37,29.95,30.83,30.36,30.80,30.99,30.88,30.69,30.68,30.31,30.68,30.58,30.92,31.22,31.19,31.13,31.00,31.12,31.03,31.02,30.91,31.04,30.98,30.82,30.86,31.29,31.18,31.26,30.84,31.05,31.26,31.14,30.97,30.96,31.04,31.05,31.17,30.98,31.35,31.15,31.06,31.07,31.03,30.91,30.84,31.07,31.09,31.03,31.22,31.19,31.31,31.24,31.15,31.15,31.25,31.10,31.31,31.36,31.48,31.47,31.22,31.39,31.31,31.30,31.33,31.40,31.31,31.24,31.20,31.38,31.36,31.50,31.43,31.31,31.43,31.25,31.45,31.42,31.52,31.47,31.40,31.34,31.38,31.39,31.44,31.17,31.25,31.23,31.45,31.47,31.46,31.44,31.53,31.52,31.46,31.35,31.42,31.46,31.51,31.28,31.50,31.41,31.48,31.46,31.46,31.38,31.51,31.40,31.52,31.50,31.49,31.49,31.33,31.49,31.50,31.53,31.49,31.47,31.49,31.45,31.39,31.35,31.39,31.37,31.36,31.46,31.41,31.41,31.46,31.40,31.46,31.49,31.54,31.44,31.49,31.53,31.44,31.51,31.40,31.49,31.53,31.48,31.49,31.34,31.51,31.50,31.53,31.52,31.50,31.53,31.50,31.45,31.48,31.33,31.51,31.48,31.47,31.50,31.49,31.49,31.52,31.51,31.44,31.51,31.50,31.48,31.44,31.40,31.40,31.52,31.51,31.44,31.48,31.52,31.47,31.53,31.45,31.47,31.46,31.46,31.52,31.49,31.46,31.43,31.38,31.51,31.41,31.24,31.15,30.82,30.76,30.56,30.26,30.34,30.54,30.12,29.57,29.64,30.23,29.84,30.35,30.09,30.16,29.89,30.31,30.38,30.07,29.84,30.19,30.48,29.80,30.52,30.53,30.48,30.50,30.52,30.56,30.59,30.09,29.44,29.34,29.64,29.23,30.05,29.66,29.18,30.23,29.30,29.08,28.71,29.66,30.03,29.53,30.29,30.60,30.33,30.42,30.85,30.89,30.92,30.96,30.83,31.08,31.20,31.15,31.26,31.27,31.29,31.30,31.37,31.38,31.31,31.36,31.40,31.38,31.37,31.37,31.40,31.34,31.37,31.37,31.33,31.33,31.38,31.32,31.38,31.27,31.42,31.41,31.46,31.42,31.36],[28.77,28.21,27.91,29.19,28.69,29.24,28.25,29.32,27.71,28.92,28.95,28.35,29.47,27.80,28.65,29.12,28.94,29.08,29.55,29.47,29.25,29.18,29.86,29.19,29.87,29.33,30.25,30.55,30.65,30.02,30.02,30.00,29.45,30.10,30.15,29.63,30.19,29.00,28.61,28.65,29.71,28.74,29.90,30.43,30.23,30.06,30.94,30.51,30.02,30.32,30.87,30.11,30.58,30.40,30.88,29.68,29.21,30.19,29.48,30.25,29.75,29.51,29.39,30.27,29.20,28.19,28.67,29.19,29.14,29.70,29.69,29.30,29.51,30.26,29.89,30.14,29.92,29.72,29.84,29.31,29.17,29.52,30.20,30.47,30.92,30.11,31.00,30.21,30.95,31.09,30.64,30.75,30.92,30.84,31.00,30.89,31.05,30.81,30.87,30.22,29.89,29.86,30.27,29.36,29.90,30.01,29.61,29.74,29.98,29.56,30.21,29.20,29.67,29.44,29.00,29.19,29.68,29.10,28.97,28.93,28.53,28.81,28.05,27.96,29.44,27.76,28.36,26.46,26.87,28.04,28.72,28.45,28.02,29.33,28.39,25.42,28.28,26.99,24.50,24.85,24.13,22.24,24.92,24.32,24.12,24.26,24.29,23.93,21.39,23.11,24.22,22.74,21.73,21.23,22.53,22.45,19.99,19.35,19.49,17.33,14.90,16.67,16.01,13.88,13.94,14.66,13.89,11.73,11.96,13.35,10.88,10.70,12.10,11.30,9.83,10.21,11.74,9.71,9.11,10.37,10.64,9.25,9.00,9.73,8.74,8.22,9.33,9.14,7.99,7.55,7.99,7.00,6.88,7.65,7.11,6.15,7.00,6.64,6.40,6.14,6.22,5.78,5.66,5.46,4.85,5.25,4.50,4.48,4.42,3.87,3.83,3.74,3.55,3.20,2.85,2.63,2.38,2.09,1.91,1.89,1.79,1.28,1.29,1.29,0.86,0.76,0.92,1.27,1.22,1.20,1.55,1.88,1.76,2.08,2.47,2.50,2.50,2.71,3.61,3.35,3.23,3.80,4.07,3.78,4.17,5.01,4.61,4.59,5.53,5.83,5.64,6.15,6.95,6.49,7.31,7.76,7.81,6.96,8.12,7.91,8.83,8.82,8.13,9.19,9.99,10.13,11.04,15.39,13.15,12.56,15.71,15.76,15.60,15.85,18.06,16.65,21.28,22.46,20.03,23.57,24.94,25.35,22.47,20.18,21.12,19.64,21.38,22.94,24.61,21.66,24.25,25.32,25.30,25.54,25.70,23.76,26.05,25.34,27.06,28.43,28.49,26.64,27.72,27.56,27.14,28.01,28.49,27.03,27.20,26.65,26.10,26.57,27.59,26.80,28.31,29.53,29.76,28.23,28.34,27.63,27.94,27.28,28.09,28.33,26.90,28.25,29.66,29.92,29.56,28.72,28.68,28.92,28.02,29.42,28.30,28.89,29.40,29.19,29.02,29.74,29.94,30.13,29.64,30.28,30.02,29.39,29.29,29.38,29.64,29.31,29.45,29.73,29.79,30.29,29.76,30.02,30.08,30.31,30.02,30.02,30.45,30.31,30.24,30.49,30.77,30.44,30.30,30.73,30.34,30.57,30.75,30.81,30.81,30.75,30.52,30.72,30.69,30.71,31.07,31.21,31.26,31.08,31.01,30.91,30.95,31.03,30.95,30.97,30.79,30.95,31.01,31.14,31.34,30.96,31.07,31.26,31.10,31.04,30.82,31.04,30.98,31.15,31.00,31.35,31.23,31.15,31.25,31.05,30.90,30.96,31.09,31.10,31.05,31.22,31.24,31.13,31.15,31.06,31.20,31.14,31.17,31.26,31.33,31.39,31.39,31.25,31.31,31.24,31.24,31.27,31.28,31.27,31.13,31.26,31.17,31.28,31.42,31.29,31.33,31.35,31.18,31.31,31.32,31.45,31.42,31.37,31.10,31.30,31.34,31.36,30.91,31.23,31.07,31.34,31.43,31.40,31.39,31.45,31.45,31.37,31.25,31.32,31.37,31.41,31.12,31.44,31.24,31.37,31.36,31.39,31.32,31.47,31.39,31.50,31.39,31.37,31.40,31.30,31.42,31.45,31.42,31.44,31.46,31.47,31.38,31.39,31.32,31.39,31.36,31.34,31.48,31.39,31.38,31.45,31.37,31.48,31.50,31.53,31.36,31.44,31.41,31.35,31.46,31.32,31.47,31.49,31.45,31.48,31.32,31.41,31.45,31.52,31.39,31.42,31.50,31.40,31.40,31.41,31.32,31.46,31.37,31.39,31.39,31.43,31.44,31.52,31.49,31.43,31.50,31.44,31.39,31.25,31.36,31.28,31.54,31.48,31.47,31.44,31.46,31.40,31.45,31.35,31.39,31.42,31.46,31.48,31.45,31.47,31.45,31.36,31.49,31.37,31.00,31.13,30.79,30.71,30.63,30.18,30.36,30.72,30.03,29.61,29.40,30.16,29.90,30.43,30.21,30.11,30.06,29.94,30.34,30.03,29.95,30.27,30.38,29.91,30.52,30.53,30.49,30.53,30.48,30.54,30.63,30.20,29.75,29.40,29.72,29.25,30.14,30.12,29.47,30.26,29.56,29.30,29.12,29.65,30.27,29.88,30.40,30.73,30.57,30.38,30.95,30.89,30.95,30.81,30.78,30.92,31.19,31.10,31.21,31.24,31.22,31.26,31.33,31.35,31.32,31.37,31.39,31.38,31.34,31.34,31.34,31.30,31.34,31.32,31.32,31.31,31.34,31.32,31.32,31.26,31.39,31.37,31.47,31.42,31.36],[28.61,28.47,27.22,28.88,28.90,29.30,28.87,28.91,27.82,28.79,28.98,28.21,28.66,27.02,28.56,28.64,28.27,28.47,29.29,28.88,29.28,29.14,29.64,29.09,29.97,28.74,29.69,30.35,30.38,29.97,29.15,29.22,29.34,29.50,29.49,29.35,29.49,29.12,27.33,28.18,29.45,28.36,29.75,29.36,29.84,29.70,30.69,30.20,28.92,29.62,30.60,29.81,30.45,30.40,30.73,29.84,29.08,29.70,29.28,29.13,29.27,28.77,28.33,29.45,28.96,27.26,27.97,27.82,28.10,29.27,28.74,29.14,29.01,29.68,28.68,29.01,29.66,29.05,29.81,29.06,28.79,28.72,29.80,29.76,30.54,30.18,30.72,30.18,30.61,31.03,30.62,30.71,30.81,30.77,30.80,30.94,30.93,30.57,30.66,30.37,29.82,29.86,30.26,29.57,29.59,29.99,29.28,29.87,29.72,30.01,29.95,28.71,29.59,29.36,29.51,28.61,29.90,29.05,28.63,28.87,28.08,28.85,28.14,28.36,28.81,27.53,27.88,26.97,27.15,28.11,28.38,28.12,27.80,28.78,27.37,25.97,27.57,25.86,23.90,24.14,22.75,21.72,24.24,24.22,24.18,24.09,24.27,24.41,21.87,22.40,23.09,21.20,20.40,21.00,21.11,20.13,20.50,19.13,17.66,17.73,16.06,15.88,15.26,15.60,14.48,13.79,13.07,13.12,11.50,11.73,12.33,11.19,10.90,11.06,10.75,9.89,10.66,10.95,9.20,9.82,10.37,9.57,8.59,9.42,9.52,7.84,9.17,9.42,8.28,7.01,8.39,7.29,6.20,6.58,7.51,6.08,6.02,6.76,6.08,5.31,5.60,5.90,5.38,5.17,5.19,4.90,4.45,4.54,4.45,3.92,3.91,3.71,3.41,3.27,3.01,2.57,2.32,2.17,2.12,1.69,1.70,1.63,1.29,1.27,1.27,0.86,0.76,0.89,1.29,1.22,1.22,1.69,1.83,1.64,2.18,2.53,2.44,2.20,3.24,3.41,2.94,3.19,4.03,3.80,3.77,4.43,5.12,4.47,4.59,5.64,6.02,5.84,6.15,6.40,6.63,7.24,7.12,7.06,8.01,8.50,7.56,8.94,8.93,8.88,9.42,10.81,13.19,15.69,13.30,13.41,14.94,14.19,15.84,17.56,16.52,15.51,20.31,22.44,18.97,23.41,26.43,24.26,22.60,18.91,20.24,18.36,20.38,22.57,22.64,20.53,22.45,23.66,24.40,25.71,24.05,22.70,25.23,24.71,27.13,28.14,28.28,26.67,27.18,27.26,26.99,27.89,28.13,27.31,27.19,26.13,25.80,25.98,28.28,26.38,28.45,28.95,29.56,28.12,27.99,27.19,27.22,26.16,27.32,27.80,26.88,27.97,29.18,29.40,29.13,28.29,27.49,28.06,27.28,28.49,27.45,28.37,29.46,28.68,29.03,29.26,29.49,29.52,29.26,30.09,30.06,29.04,28.71,28.94,28.85,29.03,28.79,29.09,29.09,29.89,29.05,29.25,29.89,30.02,29.95,29.92,30.10,29.77,29.80,30.22,30.47,30.00,29.74,30.51,30.20,30.19,30.56,30.64,30.58,30.40,30.17,30.61,30.53,30.62,30.90,31.06,31.01,30.88,30.80,30.90,30.74,30.82,30.87,30.94,30.77,30.67,30.95,31.05,31.22,30.59,30.92,31.15,30.88,30.88,30.77,30.90,30.87,31.07,31.03,31.21,31.01,30.98,31.02,30.86,30.60,30.72,30.87,30.96,30.86,31.04,31.08,31.02,31.02,30.84,30.96,31.01,31.08,31.12,31.20,31.35,31.33,31.09,31.22,31.16,31.17,31.21,31.26,31.17,30.99,31.04,31.11,31.26,31.37,31.18,31.23,31.25,31.15,31.30,31.30,31.34,31.33,31.26,31.02,31.26,31.23,31.27,30.86,31.19,30.89,31.29,31.35,31.38,31.28,31.34,31.41,31.29,31.14,31.28,31.34,31.41,31.06,31.41,31.13,31.30,31.30,31.21,31.15,31.36,31.21,31.38,31.32,31.24,31.29,31.09,31.25,31.33,31.31,31.32,31.35,31.38,31.32,31.20,31.19,31.20,31.23,31.22,31.37,31.26,31.27,31.35,31.26,31.35,31.37,31.41,31.12,31.30,31.34,31.20,31.36,31.19,31.33,31.40,31.31,31.41,31.12,31.33,31.36,31.41,31.32,31.32,31.39,31.31,31.23,31.37,31.19,31.34,31.25,31.27,31.27,31.31,31.34,31.42,31.37,31.33,31.35,31.35,31.31,31.15,31.30,31.05,31.42,31.36,31.34,31.33,31.35,31.26,31.37,31.32,31.19,31.23,31.33,31.38,31.34,31.34,31.26,31.20,31.39,31.17,30.84,31.22,30.89,30.83,30.87,30.37,30.49,30.68,30.33,29.65,29.54,30.22,29.90,30.78,30.18,30.45,30.16,30.08,30.44,30.13,29.79,30.20,30.57,29.90,30.45,30.64,30.61,30.59,30.49,30.58,30.78,29.97,29.17,29.37,29.44,29.14,30.26,29.67,29.08,30.50,29.57,29.20,28.56,29.69,30.46,29.80,30.37,30.75,30.37,30.30,30.79,30.93,30.90,31.02,30.92,31.06,31.26,31.25,31.36,31.39,31.38,31.40,31.44,31.45,31.43,31.47,31.49,31.46,31.43,31.44,31.42,31.40,31.41,31.41,31.40,31.40,31.44,31.39,31.44,31.35,31.48,31.49,31.50,31.50,31.40],[28.44,27.78,26.72,28.29,28.56,28.44,28.68,28.65,27.79,28.50,28.69,28.25,29.02,27.67,28.63,28.72,28.51,28.75,29.25,29.52,28.98,29.20,28.72,29.25,29.55,29.15,29.50,30.02,30.03,29.62,28.86,29.59,29.20,29.68,29.34,29.25,29.14,28.65,27.88,27.64,29.14,28.09,29.63,29.57,29.42,29.58,30.33,29.74,29.11,29.59,30.38,29.93,30.22,30.08,30.50,29.44,29.53,30.01,29.58,29.94,29.17,28.69,29.03,29.77,29.27,28.52,28.16,28.49,28.29,29.24,28.73,28.86,29.18,29.52,29.25,29.09,29.38,28.86,29.37,29.03,28.93,28.98,29.74,29.77,30.47,30.12,30.61,30.18,30.47,30.91,30.17,30.31,30.67,30.64,30.69,30.77,30.83,30.57,30.63,30.38,29.94,29.90,30.43,29.45,29.65,29.90,29.27,29.40,29.49,29.82,29.87,28.70,29.23,29.26,29.26,28.81,29.09,28.54,28.40,28.17,27.77,28.13,28.09,27.88,28.49,27.49,27.41,26.85,26.60,27.73,27.94,28.13,27.86,28.70,27.21,25.24,27.27,25.41,23.84,24.19,22.35,21.78,23.69,23.87,24.57,23.55,23.97,24.49,21.71,22.18,23.25,20.95,20.47,21.64,20.87,21.07,20.56,20.09,18.62,18.29,16.61,16.53,15.63,16.13,15.09,13.63,14.71,13.63,12.27,13.01,12.65,12.53,11.08,11.83,11.26,9.97,10.91,10.83,10.93,9.00,10.99,10.03,9.08,8.87,9.64,9.12,8.33,9.53,8.54,7.70,7.63,7.50,7.20,7.04,7.45,6.59,6.52,6.80,6.65,6.07,5.84,6.03,5.98,5.45,5.45,5.45,4.75,4.99,4.86,4.25,4.38,4.22,3.87,3.44,3.39,3.13,2.64,2.29,2.42,2.23,1.74,1.86,1.63,1.37,1.24,1.32,0.95,0.77,0.91,1.18,1.21,1.23,1.63,1.71,1.68,2.06,2.23,2.10,2.33,2.87,3.05,2.91,3.34,3.62,3.69,3.73,4.26,4.60,4.34,5.20,5.54,5.51,5.94,6.48,6.61,6.79,7.07,6.79,7.39,8.40,8.07,8.29,8.73,9.00,8.89,10.50,12.79,15.25,12.87,11.96,14.96,14.70,15.14,16.08,16.62,16.02,20.32,21.98,19.08,23.12,25.72,24.29,21.47,20.58,19.68,18.53,20.43,22.12,23.06,20.85,23.34,24.29,25.26,25.69,25.34,23.62,26.14,24.57,27.35,27.73,28.02,27.20,27.72,27.55,27.35,27.63,27.61,26.83,27.37,26.43,26.19,26.55,27.45,26.32,28.04,28.74,29.23,28.07,28.41,27.19,27.70,26.96,27.54,28.26,26.81,27.28,29.17,29.27,29.06,28.13,27.53,28.64,27.76,28.95,28.05,28.51,29.18,28.38,28.60,28.87,29.13,29.22,29.07,29.96,29.81,28.84,28.55,29.02,29.10,29.41,29.25,29.01,28.72,29.74,29.62,28.93,29.87,29.84,29.72,29.71,29.95,29.88,29.38,30.13,30.15,30.11,29.94,30.65,29.89,30.03,30.55,30.48,30.32,30.76,30.21,30.69,30.44,30.55,30.63,31.05,30.95,30.89,30.75,30.90,30.88,30.91,31.03,31.06,30.80,30.66,31.02,30.97,31.24,30.55,30.91,31.25,31.04,31.04,30.88,30.90,30.92,30.97,30.93,31.24,30.95,30.94,31.06,30.99,30.72,30.76,30.91,31.06,30.89,31.17,31.10,31.10,31.02,30.97,31.16,31.03,31.14,31.19,31.32,31.41,31.33,31.18,31.27,31.17,31.11,31.20,31.30,31.26,30.93,31.04,31.12,31.30,31.40,31.26,31.30,31.32,31.19,31.34,31.29,31.44,31.43,31.33,31.08,31.29,31.28,31.34,31.04,31.26,31.01,31.34,31.45,31.41,31.36,31.45,31.49,31.33,31.22,31.30,31.39,31.42,31.08,31.42,31.18,31.34,31.35,31.34,31.22,31.41,31.31,31.44,31.38,31.30,31.34,31.17,31.33,31.41,31.37,31.37,31.38,31.41,31.33,31.33,31.18,31.23,31.28,31.32,31.41,31.29,31.35,31.43,31.34,31.44,31.42,31.48,31.27,31.36,31.39,31.27,31.43,31.31,31.39,31.43,31.37,31.45,31.27,31.36,31.42,31.45,31.37,31.39,31.45,31.40,31.31,31.39,31.18,31.38,31.34,31.34,31.39,31.38,31.40,31.46,31.41,31.38,31.42,31.36,31.28,31.23,31.33,31.16,31.47,31.42,31.37,31.37,31.43,31.32,31.46,31.37,31.30,31.32,31.40,31.40,31.39,31.40,31.36,31.29,31.44,31.19,30.97,31.07,30.68,30.66,30.62,30.05,30.36,30.44,30.11,29.33,29.13,30.24,29.79,30.32,30.10,30.29,29.93,30.02,30.39,29.79,29.69,30.06,30.47,29.74,30.35,30.50,30.52,30.37,30.35,30.38,30.55,29.85,29.32,29.34,29.33,28.76,30.07,29.31,28.83,30.08,28.90,28.88,28.17,29.04,29.98,29.17,30.11,30.53,30.26,30.26,30.90,30.85,30.94,30.88,30.80,30.93,31.15,31.12,31.25,31.26,31.26,31.28,31.33,31.35,31.31,31.37,31.38,31.38,31.34,31.34,31.35,31.31,31.34,31.33,31.32,31.31,31.37,31.32,31.35,31.25,31.40,31.40,31.46,31.43,31.36],[28.99,28.53,28.46,29.37,28.67,29.43,28.75,29.30,27.78,28.85,29.09,28.48,29.17,27.86,29.15,29.33,29.04,29.03,29.65,29.36,29.61,29.54,29.49,29.33,30.10,29.30,30.20,30.57,30.74,30.03,29.73,29.86,28.97,30.23,29.36,29.53,29.86,29.11,28.97,28.95,29.41,28.83,29.46,29.99,29.89,30.20,30.85,30.48,29.57,29.77,30.79,30.19,30.61,30.66,30.93,29.70,29.25,30.11,29.51,29.82,29.76,29.51,29.35,29.80,29.33,28.70,29.01,29.19,29.39,29.60,29.47,29.27,29.50,29.77,29.41,29.59,29.78,29.21,29.70,29.07,29.11,29.71,30.42,30.37,30.84,30.44,31.02,30.42,31.06,31.08,30.45,30.76,31.01,30.93,31.08,31.03,31.17,30.93,30.86,30.56,30.25,30.05,30.46,29.87,30.00,29.90,29.71,29.66,29.86,29.55,30.17,29.37,29.54,29.51,29.23,29.37,29.34,29.17,29.20,28.96,28.70,28.71,28.45,28.15,29.50,27.78,28.54,27.42,26.85,28.06,28.67,28.65,28.08,29.38,28.52,25.54,28.10,26.22,24.33,24.87,24.09,22.11,25.11,25.02,24.46,24.78,24.33,23.94,21.97,22.57,23.90,22.16,21.47,21.34,22.45,21.43,19.73,18.27,18.60,17.30,15.43,16.70,17.52,14.66,15.00,14.88,14.21,12.17,12.54,14.46,12.10,11.71,12.69,12.15,10.21,11.00,12.39,10.52,9.48,10.74,10.84,9.47,9.43,9.46,9.13,8.56,9.39,9.40,8.74,8.21,8.40,7.33,7.11,7.52,7.45,6.49,6.95,6.95,6.23,6.44,6.04,5.64,5.64,5.70,5.48,5.56,5.03,5.03,5.07,4.70,4.46,4.41,4.17,3.73,3.61,3.56,3.02,2.60,2.69,2.42,2.16,1.87,1.83,1.65,1.42,1.37,1.39,0.88,0.76,0.91,1.33,1.26,1.24,1.59,1.86,1.76,1.95,2.26,2.47,2.41,2.76,3.29,3.38,3.24,3.79,3.98,4.06,4.19,5.10,4.97,4.88,5.78,6.20,5.83,6.54,7.00,7.56,7.24,7.53,7.83,8.29,8.26,8.02,9.37,9.16,9.41,10.87,13.78,11.69,11.79,13.89,15.86,13.87,14.60,16.64,15.81,20.28,22.07,19.56,23.55,24.72,24.98,21.99,19.08,20.46,18.63,20.65,21.78,23.32,20.48,23.26,24.00,24.23,25.12,25.33,22.87,25.28,24.09,26.53,27.86,27.89,26.27,27.07,27.04,26.62,26.88,27.92,26.60,26.91,26.55,26.28,26.12,26.55,26.29,27.89,29.05,29.44,28.25,28.18,26.78,28.05,26.80,28.20,27.70,26.17,27.56,29.27,29.62,29.14,28.34,28.18,28.55,28.06,29.31,28.07,28.72,28.84,28.71,28.51,29.23,29.43,29.66,29.36,29.94,29.61,28.92,28.63,28.97,29.32,28.98,29.20,29.38,29.18,29.87,29.64,29.63,29.84,30.05,29.61,29.59,30.26,30.06,29.84,30.22,30.40,30.37,30.02,30.59,30.03,30.33,30.51,30.65,30.63,30.61,30.30,30.60,30.55,30.57,30.91,31.15,31.09,30.99,30.80,30.71,30.81,30.90,30.95,30.86,30.61,30.80,30.98,31.10,31.28,30.76,30.92,31.28,30.98,31.10,30.70,30.82,30.80,31.07,30.88,31.30,31.07,30.95,31.07,31.02,30.78,30.97,30.93,30.99,30.82,31.05,31.14,31.08,31.01,30.90,31.19,31.04,31.15,31.19,31.31,31.38,31.35,31.17,31.24,31.14,31.11,31.20,31.19,31.21,30.99,31.19,31.15,31.24,31.33,31.22,31.27,31.27,31.08,31.27,31.21,31.38,31.39,31.27,30.99,31.20,31.27,31.29,30.75,31.03,31.00,31.32,31.39,31.33,31.35,31.42,31.42,31.29,31.16,31.24,31.35,31.38,30.94,31.41,31.12,31.33,31.32,31.34,31.20,31.42,31.32,31.47,31.37,31.33,31.40,31.24,31.40,31.41,31.41,31.44,31.40,31.46,31.34,31.33,31.19,31.31,31.22,31.27,31.40,31.33,31.32,31.44,31.36,31.45,31.46,31.49,31.24,31.39,31.39,31.27,31.41,31.30,31.41,31.44,31.40,31.45,31.25,31.30,31.38,31.44,31.28,31.41,31.47,31.39,31.35,31.36,31.16,31.40,31.31,31.31,31.36,31.40,31.44,31.47,31.45,31.39,31.40,31.37,31.33,31.12,31.21,31.14,31.48,31.44,31.40,31.41,31.43,31.32,31.42,31.35,31.27,31.34,31.42,31.43,31.38,31.42,31.38,31.26,31.44,31.26,30.79,31.14,30.82,30.77,30.63,30.15,30.48,30.79,30.16,29.68,29.62,30.41,29.87,30.48,30.29,30.24,30.17,30.11,30.45,30.05,30.17,30.37,30.39,29.98,30.52,30.63,30.54,30.58,30.54,30.57,30.65,30.18,29.68,29.51,29.58,29.18,30.19,29.99,29.27,30.35,29.61,29.03,29.13,29.78,30.13,29.68,30.37,30.65,30.57,30.44,30.88,30.89,30.92,30.87,30.62,30.91,31.17,31.12,31.24,31.27,31.28,31.31,31.38,31.40,31.36,31.41,31.42,31.41,31.39,31.38,31.38,31.34,31.37,31.35,31.34,31.34,31.38,31.35,31.36,31.27,31.43,31.41,31.48,31.45,31.34],[29.61,28.82,27.97,29.17,29.24,29.81,29.52,29.62,28.06,29.18,29.66,28.11,29.88,27.81,28.67,28.81,29.01,29.03,29.95,29.55,29.18,29.64,29.79,29.74,30.12,29.78,30.38,30.67,30.78,30.26,30.34,30.09,29.52,30.70,29.65,29.94,30.32,29.35,28.40,28.61,29.72,29.01,30.05,30.28,30.49,30.32,30.84,30.54,29.90,30.14,30.81,30.19,30.53,30.48,30.91,29.67,29.34,30.43,29.75,30.50,29.61,29.01,29.29,30.23,29.44,28.48,28.72,29.04,29.30,30.14,29.09,29.15,29.51,30.06,29.63,30.02,30.36,29.86,30.25,29.29,29.23,29.47,30.18,30.19,30.77,30.18,30.87,30.13,30.85,31.18,30.81,30.84,31.01,30.91,30.89,31.06,31.06,30.81,30.91,30.29,29.92,30.03,30.44,29.59,29.88,30.28,29.76,30.42,30.35,30.11,30.45,29.42,30.29,29.78,29.90,29.63,30.32,29.63,29.64,29.55,29.19,29.56,29.07,28.42,29.55,28.01,28.58,27.17,27.80,28.56,29.22,28.64,28.49,29.35,28.04,26.51,28.29,27.19,24.90,25.15,24.81,22.77,25.13,24.08,24.51,24.60,24.83,25.08,22.54,23.61,24.20,23.47,22.37,21.78,22.34,22.24,21.99,19.55,18.83,17.98,15.91,17.13,15.90,15.46,14.98,14.22,14.40,12.86,12.22,12.95,12.14,11.66,11.95,12.41,10.82,10.24,11.12,11.24,10.03,10.14,11.19,10.30,9.55,9.76,10.18,8.74,9.94,10.86,9.05,8.28,8.98,8.18,7.29,7.59,7.56,6.62,6.42,7.40,6.38,5.90,6.11,5.85,5.79,5.50,5.49,5.39,4.99,5.25,4.91,4.74,4.68,4.49,4.29,3.94,3.67,3.54,3.13,2.78,2.72,2.49,2.25,2.16,1.71,1.64,1.52,1.33,1.30,1.24,0.88,0.77,0.90,1.22,1.22,1.25,1.61,1.78,1.56,1.97,2.42,2.40,2.25,2.59,3.44,3.08,3.08,3.74,3.87,3.56,4.12,5.05,4.29,4.55,5.77,5.83,5.69,6.20,6.82,6.29,7.06,7.62,7.92,8.31,7.88,8.60,9.39,10.07,11.01,13.21,11.80,12.08,13.68,12.93,14.72,14.52,15.87,14.19,19.75,21.59,18.19,22.96,24.99,24.29,21.74,18.42,19.24,17.52,19.22,21.24,22.64,20.19,22.29,23.60,25.17,25.37,25.04,21.99,25.18,24.47,26.54,27.82,28.22,26.17,26.95,27.19,26.70,27.47,28.02,26.79,27.04,25.79,25.81,25.89,26.60,26.03,28.23,29.14,29.45,27.61,27.85,26.53,27.57,26.22,27.44,27.63,26.38,27.27,28.98,29.27,29.08,27.74,27.14,28.25,27.25,28.61,27.40,28.15,28.89,28.40,29.02,29.11,29.41,29.50,29.25,29.98,29.89,28.90,28.27,28.80,28.99,28.79,28.75,28.75,29.04,29.68,29.17,29.30,29.86,29.94,29.82,29.72,30.05,29.87,29.58,30.08,30.29,30.07,29.89,30.39,30.10,29.98,30.45,30.53,30.41,30.48,29.99,30.44,30.38,30.40,30.70,31.02,30.92,30.80,30.60,30.69,30.59,30.73,30.69,30.84,30.46,30.52,30.86,30.98,31.13,30.50,30.74,31.05,30.74,30.83,30.53,30.72,30.64,30.94,30.63,31.14,30.90,30.78,30.87,30.77,30.40,30.80,30.78,30.83,30.61,30.94,30.99,30.99,30.86,30.73,31.15,30.86,30.95,31.03,31.15,31.31,31.28,31.02,31.16,31.09,31.07,31.13,31.22,31.06,30.88,30.98,30.98,31.17,31.29,31.15,31.22,31.23,31.08,31.27,31.24,31.35,31.29,31.17,30.96,31.17,31.24,31.28,30.81,31.09,30.97,31.25,31.33,31.37,31.31,31.36,31.40,31.29,31.11,31.23,31.31,31.37,31.04,31.35,31.11,31.26,31.27,31.17,31.11,31.30,31.14,31.40,31.30,31.28,31.31,31.15,31.34,31.37,31.33,31.35,31.37,31.38,31.26,31.17,31.17,31.14,31.15,31.21,31.34,31.24,31.25,31.35,31.24,31.34,31.38,31.39,31.24,31.35,31.35,31.25,31.37,31.18,31.31,31.35,31.28,31.36,31.16,31.27,31.33,31.39,31.30,31.30,31.37,31.23,31.21,31.31,31.24,31.35,31.30,31.29,31.24,31.30,31.34,31.43,31.37,31.30,31.38,31.33,31.27,31.16,31.21,31.07,31.41,31.36,31.39,31.33,31.36,31.31,31.37,31.30,31.26,31.31,31.39,31.38,31.35,31.33,31.20,31.14,31.36,31.19,30.73,31.25,30.95,30.90,30.85,30.56,30.63,30.75,30.30,30.18,29.76,30.37,30.52,30.81,30.21,30.33,30.49,30.32,30.59,30.33,30.29,30.28,30.63,30.09,30.59,30.69,30.65,30.67,30.50,30.62,30.84,30.05,29.73,29.69,29.59,29.32,30.58,30.28,29.19,30.59,29.55,29.07,28.87,29.88,30.46,29.74,30.41,30.80,30.55,30.46,30.85,30.94,30.99,31.01,30.83,31.04,31.26,31.21,31.34,31.36,31.34,31.38,31.43,31.45,31.42,31.44,31.48,31.45,31.42,31.43,31.43,31.40,31.42,31.42,31.41,31.41,31.43,31.40,31.43,31.38,31.49,31.50,31.53,31.51,31.45],[28.28,28.32,27.31,28.42,28.73,28.73,29.03,28.75,27.82,28.30,28.21,27.97,28.29,26.43,27.86,27.81,27.63,28.10,28.35,28.72,28.39,29.30,28.52,28.79,29.75,29.07,29.25,29.96,30.06,29.70,28.91,29.29,29.25,29.42,29.54,29.37,29.21,28.52,26.75,27.69,29.16,28.03,29.73,29.02,29.51,29.62,30.05,29.66,28.32,29.17,30.10,29.73,29.69,29.92,30.52,29.49,28.66,29.99,28.43,28.84,28.61,27.96,27.95,29.18,28.53,27.33,27.25,27.52,27.32,28.99,28.84,28.89,28.77,29.37,28.52,29.16,29.32,29.02,29.45,29.14,28.81,29.72,29.93,29.83,30.34,30.27,30.65,30.34,30.54,30.92,30.12,30.51,30.60,30.76,30.63,30.85,30.72,30.51,30.67,30.31,29.84,29.76,30.33,29.25,29.49,30.07,29.24,29.26,29.27,30.02,29.84,28.22,29.41,29.22,29.41,28.43,29.62,29.11,28.60,28.06,27.79,28.32,28.07,28.19,28.76,27.60,27.72,26.83,26.74,28.13,27.97,28.08,27.67,28.56,27.00,25.23,27.36,25.28,23.45,23.86,22.24,21.32,23.55,23.88,23.94,23.80,24.00,23.65,21.61,21.78,23.32,20.63,20.18,21.58,20.85,20.85,20.31,19.55,17.73,17.11,15.91,15.52,14.95,14.85,13.58,13.29,13.76,13.36,11.68,12.84,12.27,11.34,11.40,11.49,11.57,9.97,10.83,11.12,9.94,9.71,10.63,10.30,9.10,9.27,10.20,8.58,9.45,10.11,9.34,7.46,8.93,8.54,6.94,7.33,8.67,7.72,6.45,7.43,6.73,5.91,5.80,6.44,5.71,5.57,5.53,5.82,4.92,5.19,5.27,4.60,4.88,4.57,4.11,4.16,3.81,3.40,3.17,2.99,3.05,2.60,2.33,2.29,2.03,1.69,1.58,1.67,1.31,1.26,1.33,0.91,0.77,0.89,1.21,1.22,1.22,1.55,1.63,1.50,2.01,2.24,2.05,2.01,2.93,2.96,2.75,3.03,3.66,3.54,3.60,4.30,4.72,4.37,4.88,5.40,5.70,5.59,6.08,6.07,6.41,7.45,7.21,7.71,7.78,8.48,8.03,9.73,13.51,14.51,11.91,13.00,15.17,13.93,14.31,17.25,16.18,15.12,19.46,22.05,18.65,22.03,25.64,23.21,21.03,19.75,19.08,18.19,19.98,22.45,21.72,19.67,22.31,22.66,23.53,25.33,23.47,22.16,24.19,24.49,26.61,26.97,27.55,26.49,26.94,26.74,26.73,27.49,27.00,26.25,26.69,25.63,25.60,24.96,27.62,25.97,27.89,28.08,28.45,27.21,27.59,26.31,27.25,25.42,26.66,26.91,26.38,26.27,28.78,28.66,28.56,27.24,26.42,27.18,26.56,28.01,27.11,28.01,28.60,27.74,28.17,28.45,28.80,28.80,28.77,29.71,29.68,28.26,28.09,28.14,28.42,28.23,28.21,28.02,28.29,29.19,28.83,28.38,29.52,29.73,29.44,29.44,29.57,29.36,29.25,29.78,30.02,29.74,29.59,30.31,29.71,29.60,30.26,30.33,30.13,30.22,29.80,30.47,30.25,30.40,30.56,30.91,30.80,30.67,30.57,30.80,30.53,30.55,30.81,30.77,30.47,30.31,30.69,30.79,31.07,30.07,30.55,30.96,30.72,30.63,30.63,30.86,30.69,30.91,30.81,31.04,30.82,30.80,30.74,30.73,30.37,30.47,30.82,30.80,30.64,30.94,30.89,30.91,30.80,30.62,30.95,30.81,30.84,30.98,31.17,31.29,31.18,30.95,31.10,31.01,31.02,31.12,31.13,31.02,30.81,30.97,30.91,31.21,31.31,31.09,31.15,31.14,31.09,31.28,31.22,31.28,31.28,31.15,30.94,31.18,31.05,31.22,30.77,31.14,30.71,31.26,31.30,31.30,31.23,31.30,31.35,31.17,30.99,31.21,31.31,31.35,30.80,31.36,30.94,31.25,31.25,31.15,31.12,31.27,31.16,31.31,31.23,31.13,31.17,30.96,31.18,31.29,31.18,31.24,31.26,31.24,31.17,31.18,31.04,31.10,31.17,31.20,31.28,31.19,31.26,31.33,31.21,31.31,31.27,31.35,30.92,31.22,31.23,31.12,31.32,31.14,31.21,31.30,31.20,31.31,31.07,31.24,31.25,31.31,31.26,31.25,31.29,31.24,31.11,31.30,31.10,31.24,31.14,31.19,31.19,31.19,31.32,31.36,31.29,31.31,31.28,31.24,31.20,30.77,31.27,30.82,31.37,31.31,31.26,31.25,31.30,31.17,31.35,31.23,31.03,31.11,31.21,31.24,31.22,31.27,31.14,31.19,31.28,31.05,30.60,31.14,30.80,30.74,30.70,30.03,30.40,30.39,30.34,29.69,29.05,30.21,29.79,30.50,30.05,30.41,30.20,30.11,30.48,29.78,29.72,30.08,30.32,29.74,30.41,30.43,30.41,30.56,30.30,30.49,30.82,29.89,29.53,29.63,29.33,29.26,30.43,29.63,28.77,30.41,29.11,28.51,28.52,29.14,30.31,29.23,30.22,30.67,30.18,30.14,30.68,30.85,30.82,30.99,30.87,31.03,31.25,31.23,31.35,31.38,31.38,31.39,31.42,31.45,31.43,31.47,31.48,31.47,31.43,31.44,31.42,31.40,31.41,31.41,31.39,31.37,31.43,31.40,31.44,31.38,31.49,31.51,31.51,31.51,31.42],[29.26,28.38,28.04,29.08,29.06,29.29,28.71,29.46,28.28,29.53,29.17,29.02,29.06,28.27,29.28,29.44,28.99,29.27,29.44,29.50,29.44,29.71,29.28,29.48,30.29,29.89,30.27,30.60,30.54,30.15,29.51,29.89,29.69,30.26,29.87,29.81,30.00,29.23,28.94,28.73,29.78,28.88,29.86,30.10,29.89,29.81,30.75,30.21,29.48,29.69,30.64,30.28,30.44,30.48,30.90,29.62,28.98,30.12,29.75,29.75,29.75,29.73,29.39,29.94,29.26,29.31,29.43,29.27,29.62,29.44,29.85,29.46,29.71,30.27,29.50,29.75,30.09,29.62,29.95,29.63,29.54,29.93,30.47,30.43,30.94,30.66,30.93,30.71,30.95,31.07,30.51,30.66,31.00,30.94,31.10,31.11,31.16,30.98,31.07,30.80,30.51,30.42,30.80,30.26,30.41,30.43,30.12,30.19,30.08,30.16,30.48,29.35,29.44,29.82,29.94,29.09,29.15,29.43,29.33,28.12,28.66,28.75,28.42,28.59,29.57,28.06,28.18,27.37,26.92,28.66,28.68,28.93,28.64,29.30,28.18,25.64,27.58,25.64,24.58,24.34,23.56,22.52,25.01,25.08,25.00,24.86,24.03,24.77,22.29,22.02,24.44,21.94,21.14,21.98,22.25,21.01,19.60,18.92,18.85,17.47,15.42,16.84,16.51,14.93,15.42,14.53,13.61,12.67,13.23,13.60,12.33,12.79,12.57,11.54,10.69,11.70,11.21,11.20,11.45,10.24,10.63,10.06,10.55,9.77,10.71,9.61,9.98,9.99,9.82,9.36,9.26,9.18,8.21,8.59,8.67,7.92,8.60,8.06,8.16,7.44,7.00,6.96,6.51,6.25,6.22,6.35,5.76,5.85,5.93,5.60,5.31,5.55,5.07,4.53,4.67,4.33,3.89,3.48,3.85,3.30,2.78,2.80,2.41,2.12,1.79,2.00,1.74,1.35,1.32,1.34,0.93,0.77,0.88,1.35,1.28,1.09,1.54,1.71,1.67,1.75,2.21,2.09,2.13,2.66,3.05,2.99,3.29,3.45,3.72,3.83,3.92,4.59,4.62,5.17,5.42,5.80,5.88,6.33,6.67,7.11,7.37,7.41,7.33,8.22,8.50,9.54,11.12,13.92,12.23,11.61,13.76,16.76,14.25,15.60,17.09,16.24,20.43,22.28,19.76,23.46,25.19,24.95,21.70,19.95,20.22,19.67,20.49,21.93,23.01,21.62,23.72,24.95,25.67,25.03,25.12,23.65,25.70,24.33,26.74,28.28,28.12,26.77,27.02,27.31,26.70,27.29,28.20,26.96,27.47,26.58,26.24,26.63,27.05,26.40,28.17,29.24,29.59,28.16,28.33,27.58,28.20,27.71,28.45,28.07,26.23,27.66,29.69,29.84,29.18,28.53,28.56,28.87,28.26,29.33,28.09,28.92,29.31,28.86,28.70,29.24,29.50,29.66,29.59,29.89,29.66,29.17,28.81,29.23,29.64,29.27,29.59,29.80,29.11,30.12,29.67,29.94,30.06,30.41,29.87,29.93,30.38,30.21,30.11,30.33,30.59,30.45,30.44,30.74,30.29,30.44,30.64,30.68,30.69,30.87,30.63,30.78,30.66,30.59,31.10,31.18,31.13,31.15,30.86,30.97,30.93,31.06,31.01,31.06,30.82,30.96,31.01,31.22,31.34,30.88,30.98,31.36,31.04,31.23,30.82,30.92,30.94,31.16,31.13,31.38,31.13,30.99,31.12,31.15,30.75,31.00,30.91,31.10,30.97,31.27,31.24,31.18,31.13,31.03,31.24,31.06,31.25,31.25,31.40,31.48,31.42,31.26,31.30,31.19,31.20,31.27,31.26,31.26,31.01,31.27,31.15,31.29,31.39,31.28,31.29,31.34,31.18,31.36,31.30,31.41,31.45,31.30,31.04,31.35,31.35,31.34,30.86,31.19,30.99,31.33,31.44,31.39,31.40,31.45,31.45,31.31,31.21,31.29,31.38,31.39,30.97,31.43,31.12,31.38,31.38,31.34,31.21,31.40,31.29,31.45,31.37,31.23,31.38,31.20,31.33,31.42,31.36,31.44,31.40,31.42,31.34,31.31,31.18,31.25,31.22,31.30,31.41,31.35,31.35,31.45,31.34,31.44,31.44,31.50,31.26,31.38,31.39,31.29,31.43,31.30,31.41,31.45,31.38,31.44,31.26,31.31,31.39,31.44,31.33,31.41,31.46,31.40,31.35,31.38,31.17,31.42,31.33,31.31,31.39,31.39,31.40,31.46,31.45,31.41,31.44,31.36,31.34,31.06,31.29,31.13,31.49,31.46,31.40,31.38,31.41,31.31,31.44,31.36,31.34,31.34,31.40,31.43,31.41,31.42,31.37,31.27,31.43,31.20,30.86,31.16,30.87,30.93,30.69,30.33,30.72,30.69,30.21,29.96,29.85,30.40,29.90,30.48,30.31,30.33,30.11,30.06,30.49,30.18,30.05,30.24,30.66,30.06,30.57,30.68,30.67,30.57,30.53,30.58,30.66,30.09,29.88,29.76,29.57,29.19,30.06,29.77,29.26,30.17,29.39,29.10,29.12,29.62,30.06,29.89,30.21,30.57,30.70,30.42,30.79,30.96,30.95,31.00,30.74,30.98,31.23,31.11,31.30,31.30,31.27,31.32,31.40,31.44,31.42,31.46,31.47,31.47,31.41,31.41,31.43,31.36,31.43,31.43,31.40,31.39,31.43,31.41,31.43,31.35,31.48,31.49,31.54,31.51,31.47],[29.38,29.13,28.85,29.58,29.03,29.75,29.37,29.90,28.91,29.96,29.70,29.01,30.00,28.45,29.53,29.51,29.38,29.36,29.73,29.92,29.60,30.08,30.06,29.98,30.41,30.27,30.63,30.87,30.99,30.67,30.32,30.29,29.76,30.73,30.34,30.11,30.47,29.70,29.08,29.73,30.25,29.25,30.36,30.50,30.47,30.53,31.02,30.68,29.91,30.10,31.01,30.48,30.84,30.67,31.09,30.08,29.34,30.52,29.77,30.34,30.06,29.90,29.82,30.38,29.73,29.65,29.57,29.65,30.05,29.89,30.14,29.87,30.07,30.36,29.84,30.30,30.29,29.83,30.14,29.56,29.65,30.28,30.59,30.83,31.03,30.65,31.14,30.65,31.17,31.22,30.78,30.90,31.11,31.07,31.18,31.02,31.19,31.06,31.04,30.57,30.35,30.39,30.66,29.99,30.39,30.50,30.10,29.94,30.25,30.02,30.39,29.46,30.03,29.77,29.72,29.59,29.94,29.55,29.54,29.53,29.52,29.32,28.52,29.05,29.81,28.52,29.02,27.83,28.35,28.89,29.47,28.98,29.23,29.88,29.25,27.06,29.00,28.02,25.67,25.55,25.15,23.36,25.90,25.19,25.35,25.35,25.62,25.46,22.90,24.10,25.07,24.41,22.99,22.08,23.88,23.15,20.61,19.61,20.23,18.83,14.86,17.54,17.85,13.72,14.77,15.56,14.65,11.73,12.28,14.05,11.16,11.21,12.60,12.37,9.92,10.90,12.54,10.61,9.55,10.62,11.22,9.12,8.93,9.74,9.70,7.95,9.59,10.20,9.01,8.07,9.51,8.05,7.35,8.13,8.45,6.81,7.12,7.61,7.17,6.45,6.88,6.57,6.18,6.27,6.11,6.57,5.76,6.23,6.00,5.55,5.61,5.29,5.37,4.88,4.60,4.49,4.04,3.49,3.69,3.56,3.07,2.87,2.69,2.26,2.08,1.99,1.82,1.76,1.46,1.27,1.34,0.90,0.76,0.93,1.28,1.18,1.14,1.56,1.86,1.60,1.95,2.23,2.51,2.25,2.71,3.28,3.45,3.33,3.89,4.12,3.80,4.31,5.26,4.77,5.09,5.74,6.43,5.90,6.66,7.73,7.64,7.98,7.92,8.63,9.01,9.87,10.83,14.28,12.64,12.08,14.74,16.22,14.44,15.83,17.49,16.20,19.96,21.55,19.49,23.12,24.15,25.47,21.72,19.63,20.17,19.30,20.26,22.16,23.65,21.54,24.00,25.25,25.61,25.57,25.01,23.34,24.44,24.97,25.65,27.59,27.39,25.26,26.41,26.19,26.16,26.58,27.57,26.12,26.54,25.98,25.88,25.96,25.81,25.99,27.87,29.60,29.30,27.75,27.68,26.61,27.77,26.71,28.02,27.37,25.89,27.13,29.43,29.25,28.95,27.71,27.87,28.07,27.82,28.75,27.60,28.28,28.63,28.41,28.49,28.95,29.15,29.35,29.03,29.70,29.37,28.64,28.40,28.85,28.78,28.57,28.50,29.14,28.92,29.59,29.18,29.39,29.53,29.88,29.36,29.22,29.87,29.88,29.51,29.96,30.26,30.16,30.11,30.27,29.86,29.89,30.36,30.44,30.36,30.29,30.25,30.33,30.27,30.29,30.72,30.91,30.96,31.05,30.45,30.62,30.65,30.65,30.74,30.61,30.40,30.58,30.60,30.91,31.16,30.55,30.70,31.04,30.81,30.66,30.39,30.70,30.42,30.75,30.59,31.13,30.89,30.72,30.81,30.81,30.41,30.62,30.78,30.78,30.62,30.98,31.01,30.78,30.78,30.57,31.05,30.68,30.91,30.90,31.17,31.27,31.25,30.97,31.10,30.90,30.90,31.10,31.07,30.99,30.74,31.02,30.86,31.11,31.28,31.08,31.18,31.14,30.96,31.21,31.17,31.27,31.31,31.18,30.85,31.06,31.17,31.22,30.83,30.96,30.80,31.18,31.31,31.27,31.25,31.31,31.33,31.17,31.01,31.13,31.22,31.26,30.85,31.31,30.93,31.22,31.24,31.22,31.07,31.26,31.08,31.36,31.18,31.08,31.29,30.92,31.28,31.33,31.25,31.31,31.27,31.26,31.18,31.13,31.10,31.13,31.12,31.12,31.27,31.12,31.17,31.30,31.23,31.35,31.33,31.42,31.07,31.28,31.25,31.17,31.28,31.30,31.25,31.29,31.25,31.29,31.09,31.11,31.24,31.33,31.13,31.25,31.35,31.21,31.17,31.26,31.03,31.30,31.21,31.22,31.21,31.29,31.32,31.39,31.36,31.21,31.30,31.23,31.15,30.80,31.18,30.82,31.41,31.36,31.35,31.29,31.34,31.24,31.34,31.22,31.14,31.23,31.27,31.29,31.20,31.32,31.20,31.19,31.24,31.06,30.48,31.25,30.92,30.95,30.86,30.41,30.57,30.78,30.37,30.09,29.94,30.47,30.19,30.71,30.43,30.41,30.33,30.17,30.46,30.30,30.27,30.44,30.66,30.19,30.61,30.75,30.73,30.71,30.63,30.77,30.76,30.45,29.99,30.06,29.78,29.46,30.55,30.24,29.36,30.52,30.00,29.19,29.27,30.11,30.50,30.02,30.49,30.63,30.69,30.48,30.88,30.87,30.89,30.96,30.60,30.87,31.19,31.10,31.31,31.32,31.29,31.35,31.43,31.46,31.45,31.47,31.50,31.49,31.43,31.43,31.44,31.38,31.44,31.43,31.42,31.42,31.44,31.44,31.45,31.39,31.47,31.51,31.55,31.52,31.50],[28.89,29.23,28.72,29.29,29.31,29.69,29.19,29.60,27.90,28.90,29.02,28.46,29.04,27.15,28.71,28.89,28.61,28.56,29.37,28.98,29.08,29.22,29.77,29.36,30.41,29.27,29.83,30.48,30.37,30.01,29.56,29.44,29.44,29.54,29.66,29.35,29.82,29.32,27.85,28.35,29.79,28.55,29.98,29.34,29.95,29.82,30.75,30.25,28.84,29.44,30.61,29.92,30.40,30.57,30.90,29.87,28.83,29.89,28.96,29.64,29.34,28.63,28.43,29.60,29.19,27.66,28.26,27.80,28.52,29.61,29.33,29.21,29.12,30.02,28.65,29.43,29.76,29.38,29.80,29.11,29.14,29.65,30.36,30.19,30.51,30.45,30.90,30.48,30.82,31.08,30.78,30.82,30.97,30.96,30.92,31.07,31.02,30.80,30.90,30.56,30.16,30.26,30.54,29.66,29.98,30.42,29.76,29.81,30.01,30.45,30.22,29.02,30.31,29.72,29.71,29.30,30.30,29.43,29.49,29.54,28.92,29.36,28.98,28.88,29.94,28.35,28.55,27.67,28.10,29.01,29.17,28.94,28.88,29.49,28.38,27.09,28.92,27.67,25.19,25.02,23.70,22.65,25.18,25.00,24.96,25.21,25.38,25.42,23.32,23.82,24.74,23.44,22.05,22.09,22.86,20.92,20.35,20.33,18.53,18.61,15.99,16.97,15.35,15.42,15.28,14.59,14.08,13.69,12.43,13.34,12.99,12.72,12.56,12.24,11.57,11.25,11.74,12.19,11.04,10.78,11.33,10.92,10.29,10.12,11.55,9.56,10.69,11.33,9.85,9.16,9.82,9.59,7.89,8.38,9.27,7.28,7.07,8.17,7.23,5.86,6.05,7.11,5.51,5.79,6.24,6.03,4.96,5.75,5.79,5.03,5.28,5.28,5.00,4.61,4.54,4.29,3.90,3.63,3.61,3.27,3.06,3.07,2.53,2.30,2.16,2.17,1.61,1.67,1.67,1.30,1.27,1.30,0.85,0.76,0.90,1.23,1.22,1.22,1.65,1.75,1.58,1.90,2.49,2.27,2.24,2.82,3.46,2.88,3.24,4.05,3.97,3.88,4.59,5.18,4.57,4.87,5.83,6.02,5.71,6.77,7.30,7.63,7.56,8.25,8.45,9.30,11.56,13.64,10.99,13.85,13.54,13.44,13.89,16.38,16.12,14.83,20.10,22.80,18.23,23.36,25.64,24.55,21.66,19.06,18.78,18.51,20.10,22.44,22.30,20.68,22.65,23.92,24.27,25.26,24.17,22.40,24.39,25.67,26.40,28.07,27.74,25.80,26.71,26.85,26.89,27.06,27.97,26.77,27.15,26.06,25.71,25.43,27.25,25.94,27.95,29.31,29.19,27.67,27.43,27.00,27.17,25.66,26.96,27.53,26.21,26.95,28.49,28.89,28.70,27.33,26.58,27.95,27.09,28.00,27.21,27.86,28.83,28.05,28.60,28.76,28.97,28.95,28.91,29.67,29.59,28.55,27.90,28.38,28.38,28.23,27.98,28.47,28.21,29.36,28.80,28.71,29.40,29.64,29.35,29.27,29.64,29.39,29.17,29.61,30.10,29.58,29.64,30.02,29.97,29.56,30.07,30.23,30.03,29.97,29.77,30.16,30.17,30.14,30.48,30.76,30.62,30.50,30.18,30.60,30.38,30.39,30.55,30.61,30.14,30.07,30.56,30.88,30.94,29.88,30.37,30.85,30.50,30.61,30.41,30.57,30.35,30.73,30.58,31.00,30.66,30.58,30.59,30.63,30.21,30.53,30.66,30.60,30.45,30.72,30.74,30.69,30.72,30.33,31.08,30.59,30.74,30.75,30.99,31.21,31.17,30.83,31.03,30.97,30.96,31.06,31.06,30.91,30.69,30.92,30.76,31.05,31.22,30.97,31.10,31.02,30.96,31.25,31.21,31.14,31.19,30.98,30.85,31.11,30.99,31.19,30.76,30.93,30.91,31.20,31.23,31.29,31.15,31.23,31.30,31.15,31.02,31.13,31.24,31.33,30.90,31.33,30.92,31.23,31.23,31.11,31.04,31.25,31.04,31.25,31.18,31.07,31.20,30.87,31.15,31.25,31.23,31.26,31.24,31.22,31.16,31.06,31.13,31.04,31.09,31.12,31.25,31.12,31.16,31.24,31.17,31.26,31.27,31.32,30.96,31.21,31.25,31.13,31.27,31.14,31.17,31.27,31.18,31.29,30.92,31.13,31.18,31.29,31.19,31.27,31.27,31.21,31.07,31.29,31.01,31.25,31.13,31.17,31.18,31.19,31.28,31.33,31.27,31.28,31.26,31.23,31.15,30.83,31.20,30.80,31.34,31.29,31.24,31.24,31.30,31.15,31.32,31.24,30.99,31.11,31.20,31.24,31.20,31.27,31.13,31.07,31.22,31.00,30.55,31.35,31.02,31.07,30.94,30.46,30.83,30.63,30.33,30.23,30.07,30.42,30.25,31.05,30.36,30.46,30.63,30.25,30.54,30.26,30.23,30.17,30.69,29.99,30.32,30.75,30.71,30.65,30.67,30.75,30.84,30.21,29.93,29.86,29.69,29.35,30.79,30.42,29.30,30.77,30.07,29.40,29.04,30.15,30.75,30.06,30.53,30.92,30.60,30.49,31.02,31.17,31.12,31.21,31.19,31.27,31.39,31.37,31.46,31.48,31.45,31.47,31.50,31.54,31.52,31.54,31.56,31.53,31.50,31.52,31.50,31.48,31.48,31.49,31.46,31.47,31.51,31.48,31.51,31.46,31.55,31.55,31.56,31.56,31.47],[29.91,28.92,28.49,29.16,29.23,29.28,29.17,29.53,28.63,29.35,29.55,28.98,29.75,28.37,29.27,29.47,29.44,29.41,29.89,30.03,29.65,29.70,29.43,29.69,30.15,29.97,30.12,30.53,30.49,30.29,30.01,29.83,29.68,30.07,29.74,30.03,30.32,29.70,28.82,29.28,30.00,29.16,30.17,30.06,30.30,29.94,30.79,30.40,29.84,29.93,30.72,30.25,30.47,30.46,30.90,29.82,29.87,30.24,30.06,30.40,30.00,29.49,29.89,30.30,29.87,29.65,29.09,29.18,29.26,30.00,30.03,29.82,30.09,30.34,29.41,29.77,29.87,29.45,29.81,29.20,29.50,29.97,30.50,30.33,30.75,30.54,30.94,30.65,30.85,31.09,30.60,30.68,30.99,30.94,30.97,31.10,31.07,30.84,30.99,30.64,30.33,30.24,30.70,29.82,30.17,30.41,29.89,29.78,29.86,30.31,30.13,28.74,29.67,29.78,29.78,28.98,29.79,29.49,29.37,28.89,28.80,29.06,29.23,28.78,29.39,28.51,28.54,27.78,28.04,28.92,28.79,28.84,28.66,29.46,28.43,26.42,28.25,26.68,24.92,25.33,23.70,22.88,24.60,25.17,24.98,24.92,25.33,25.25,23.13,22.70,24.70,22.58,21.87,23.08,22.68,21.87,20.66,21.07,18.96,19.20,17.16,18.05,16.18,16.26,15.96,14.72,15.02,14.48,14.22,13.41,13.33,14.24,12.95,12.72,12.45,12.52,12.02,12.19,13.10,10.80,11.48,11.48,11.30,9.38,10.76,11.37,9.88,10.68,9.95,9.18,9.27,8.94,8.46,8.39,9.23,7.97,7.84,8.32,7.66,6.70,6.82,7.50,6.46,6.42,5.99,6.53,6.13,6.10,6.05,5.80,5.70,5.75,5.62,4.92,5.28,4.93,4.17,4.00,4.33,3.81,3.51,3.42,3.05,2.74,2.44,2.56,2.19,1.79,1.90,1.70,1.41,1.34,1.25,0.99,0.77,0.88,1.20,1.21,1.17,1.57,1.70,1.54,2.02,2.19,2.28,2.12,2.83,3.01,3.02,3.34,3.63,3.73,3.75,4.40,4.75,4.33,5.14,5.79,5.68,6.63,7.00,7.20,7.23,8.02,7.89,9.09,11.41,13.73,11.85,11.77,14.17,15.55,13.39,14.98,16.76,15.47,19.83,21.36,19.16,22.69,24.50,24.11,21.16,20.22,19.28,19.22,19.63,22.23,22.72,20.57,23.44,23.56,25.36,24.35,24.30,23.33,24.92,24.59,26.49,27.54,27.54,26.04,26.54,26.66,26.71,27.36,27.63,26.60,27.11,26.36,26.11,26.31,27.34,26.24,27.82,28.85,29.26,27.82,27.81,27.29,27.88,27.03,28.09,27.90,26.58,27.23,29.20,29.34,29.07,27.90,27.88,28.47,28.09,29.02,27.96,28.54,29.04,28.77,28.77,29.06,29.29,29.29,29.14,29.88,29.77,29.03,28.44,28.81,29.26,28.76,28.88,28.98,28.91,29.66,29.55,29.31,29.54,29.99,29.74,29.66,30.03,29.80,29.66,29.98,30.32,30.21,30.16,30.57,30.21,30.25,30.60,30.75,30.49,30.50,30.16,30.72,30.57,30.46,30.87,31.15,31.14,30.83,30.67,30.87,30.77,30.98,30.81,31.00,30.64,30.67,30.95,31.10,31.27,30.51,30.83,31.20,30.91,31.06,30.81,30.88,30.75,31.10,31.09,31.28,31.06,31.02,31.11,31.07,30.59,30.90,30.86,31.03,30.82,31.16,31.18,31.13,30.99,30.90,31.21,30.98,31.16,31.17,31.35,31.40,31.33,31.17,31.23,31.16,31.13,31.24,31.28,31.20,31.01,31.20,31.12,31.28,31.38,31.24,31.31,31.26,31.14,31.35,31.28,31.40,31.43,31.36,30.97,31.27,31.31,31.31,30.90,31.16,30.97,31.33,31.43,31.38,31.41,31.42,31.43,31.30,31.17,31.22,31.38,31.42,30.89,31.45,31.02,31.38,31.40,31.25,31.26,31.36,31.31,31.40,31.35,31.21,31.34,31.13,31.29,31.42,31.40,31.40,31.38,31.37,31.31,31.31,31.26,31.26,31.26,31.30,31.40,31.35,31.35,31.43,31.33,31.43,31.41,31.47,31.20,31.37,31.38,31.21,31.40,31.31,31.37,31.41,31.35,31.44,31.25,31.28,31.38,31.42,31.31,31.32,31.43,31.36,31.31,31.38,31.20,31.39,31.29,31.28,31.30,31.33,31.35,31.45,31.41,31.40,31.39,31.38,31.34,30.98,31.33,31.04,31.47,31.42,31.36,31.34,31.42,31.31,31.43,31.33,31.26,31.31,31.38,31.38,31.37,31.40,31.33,31.29,31.41,31.21,30.83,31.36,31.10,31.10,30.93,30.57,30.88,30.74,30.37,30.32,30.09,30.49,30.30,30.96,30.44,30.63,30.41,30.31,30.61,30.39,30.41,30.38,30.82,30.21,30.59,30.88,30.88,30.70,30.69,30.69,30.91,30.32,30.06,30.10,29.85,29.56,30.72,30.29,29.57,30.71,30.01,29.63,29.22,30.21,30.84,30.28,30.59,30.98,30.76,30.70,31.07,31.13,31.13,31.23,31.07,31.21,31.35,31.29,31.42,31.44,31.39,31.43,31.48,31.54,31.52,31.54,31.56,31.54,31.49,31.50,31.49,31.45,31.49,31.50,31.48,31.47,31.50,31.49,31.49,31.43,31.53,31.54,31.57,31.57,31.54],[29.67,29.10,28.89,29.38,29.28,29.60,28.90,29.60,28.00,29.36,29.05,28.85,29.35,28.10,29.45,29.29,29.26,29.22,29.62,29.56,29.47,29.85,29.64,29.28,30.41,29.91,30.49,30.76,30.86,30.37,29.80,29.96,29.31,30.43,29.88,29.88,29.81,29.45,29.14,29.23,29.68,29.00,29.73,30.17,30.11,30.37,30.95,30.36,29.72,29.68,30.84,30.57,30.70,30.59,31.04,30.01,29.28,30.33,29.59,30.12,29.88,29.88,29.91,30.40,29.68,29.54,29.35,29.42,29.84,29.60,29.81,29.50,29.75,30.02,29.72,29.90,30.14,29.58,30.15,29.46,29.54,30.22,30.69,30.74,31.04,30.78,31.19,30.71,31.24,31.25,30.89,30.92,31.13,31.08,31.18,31.15,31.23,31.10,31.03,30.74,30.45,30.51,30.71,29.90,30.31,30.36,29.95,29.90,30.07,29.97,30.19,29.13,29.88,29.69,29.57,29.59,29.88,29.46,29.52,29.58,29.22,29.20,28.84,28.81,29.79,28.08,28.95,27.92,28.15,29.06,29.27,29.07,28.68,29.83,28.77,26.25,28.68,27.12,25.54,25.62,25.25,24.05,26.10,25.73,25.59,25.56,25.35,25.88,23.48,23.46,25.39,24.29,23.15,22.56,23.71,22.61,20.53,19.41,18.93,17.45,15.12,17.20,17.25,14.73,15.25,14.80,14.87,12.87,12.90,14.12,12.66,12.57,12.72,12.32,10.73,11.59,12.19,11.44,11.30,11.27,10.61,9.84,10.25,9.55,9.95,8.94,10.54,10.13,9.45,8.82,10.15,8.53,8.00,9.10,8.83,7.38,8.01,8.70,7.33,6.87,7.45,6.96,6.43,6.35,6.65,6.42,6.20,6.67,6.05,5.45,6.00,5.89,5.66,5.53,5.41,5.11,4.70,4.00,4.58,3.96,3.81,3.71,3.48,3.06,2.66,2.79,2.26,2.22,2.09,1.82,1.70,1.34,1.31,1.41,0.92,0.77,0.93,1.35,1.26,1.21,1.58,1.71,1.68,1.87,2.21,2.27,2.33,2.57,3.06,3.13,3.21,3.59,3.82,3.71,3.84,4.51,4.29,4.54,5.37,6.06,5.80,6.52,6.69,7.22,7.14,8.00,9.63,12.67,10.08,11.08,12.63,15.01,12.52,13.91,16.09,15.68,20.46,22.29,18.59,23.63,24.70,25.01,20.54,19.23,19.48,19.62,20.44,21.99,23.29,21.79,23.87,25.52,26.32,25.50,24.65,23.09,25.55,24.24,26.67,27.42,26.48,25.27,26.34,26.32,26.19,25.54,26.92,25.73,26.14,25.99,25.69,25.75,25.44,25.78,27.27,28.74,28.89,27.44,27.22,26.42,27.79,26.42,27.66,27.18,25.55,26.60,28.89,28.96,28.41,27.31,27.21,27.78,27.51,28.26,27.53,27.80,28.29,28.07,28.13,28.41,28.49,28.72,28.74,29.09,28.64,28.40,27.71,28.33,28.56,28.40,28.10,29.00,28.07,29.36,28.95,29.07,29.22,29.73,28.76,28.93,29.49,29.68,29.03,29.46,30.05,29.92,29.73,30.09,29.76,29.45,29.82,30.02,30.10,30.14,30.12,30.13,30.17,29.87,30.47,30.70,30.56,30.73,29.95,30.44,30.34,30.22,30.54,30.37,29.88,30.19,30.44,30.73,30.96,30.09,30.22,30.80,30.47,30.58,30.07,30.38,30.06,30.57,30.43,30.89,30.48,30.42,30.44,30.55,29.96,30.36,30.32,30.36,30.34,30.75,30.71,30.57,30.44,30.25,30.95,30.41,30.70,30.58,31.08,31.24,31.02,30.66,30.81,30.63,30.62,30.80,30.77,30.67,30.31,30.76,30.75,30.89,31.08,30.85,30.90,30.92,30.67,31.13,31.03,31.11,31.21,30.85,30.62,30.93,31.04,31.02,30.47,30.85,30.71,30.99,31.22,31.14,31.19,31.19,31.23,31.07,30.87,31.03,31.14,31.23,30.59,31.28,30.79,31.18,31.18,31.04,30.96,31.16,30.82,31.19,31.12,30.91,31.23,30.68,31.20,31.28,31.18,31.25,31.15,31.13,31.09,30.88,31.00,30.95,30.90,30.87,31.08,30.99,31.01,31.22,31.04,31.19,31.13,31.27,30.89,31.20,31.17,31.08,31.20,31.09,31.08,31.19,31.07,31.20,30.88,30.99,31.09,31.16,31.04,31.15,31.14,31.11,31.04,31.18,30.86,31.21,31.13,31.13,31.12,31.06,31.19,31.19,31.19,30.97,31.15,31.13,30.97,30.52,30.97,30.58,31.25,31.24,31.14,31.22,31.29,31.14,31.31,31.18,30.96,31.15,31.07,31.17,31.02,31.09,31.03,30.90,31.10,30.90,30.31,31.31,31.11,31.07,30.99,30.50,30.60,30.83,30.55,30.27,30.25,30.68,30.45,30.94,30.58,30.69,30.61,30.56,30.69,30.60,30.55,30.56,30.76,30.32,30.61,30.84,30.83,30.85,30.75,30.87,30.99,30.61,30.42,30.40,30.09,30.20,30.79,30.40,29.93,30.81,30.27,29.65,29.94,30.31,30.59,30.35,30.67,30.86,30.80,30.65,30.96,31.03,31.06,31.14,30.85,31.12,31.31,31.29,31.40,31.43,31.37,31.43,31.49,31.51,31.50,31.52,31.53,31.53,31.47,31.47,31.48,31.46,31.51,31.50,31.49,31.50,31.51,31.52,31.52,31.45,31.53,31.53,31.58,31.55,31.47],[29.08,29.18,28.45,29.52,29.00,29.82,29.32,30.06,28.81,29.96,29.76,28.36,30.07,27.79,29.30,29.43,29.38,29.25,29.93,30.11,29.23,29.90,29.92,29.68,30.33,29.85,30.13,30.45,30.50,30.13,30.01,30.03,29.82,30.60,29.84,30.02,29.97,29.81,29.04,29.72,29.65,29.14,30.29,30.48,30.30,30.49,30.79,30.31,30.17,30.05,30.63,30.24,30.64,30.50,30.82,29.46,29.30,30.35,29.53,30.55,29.89,29.36,29.94,30.48,29.82,29.67,29.33,29.39,30.12,30.26,29.82,29.78,30.03,30.06,29.92,29.77,29.93,29.27,29.49,28.88,28.67,29.49,30.29,30.36,30.59,30.38,31.03,30.47,31.03,31.20,30.88,30.90,31.13,31.02,31.04,31.05,31.05,30.91,30.96,30.51,30.19,30.30,30.50,29.82,29.91,30.22,29.76,29.50,30.00,30.02,29.99,28.61,30.01,29.59,29.55,29.40,30.00,29.26,29.36,29.42,29.18,29.26,29.12,28.88,29.59,28.51,28.64,27.89,28.03,29.09,29.18,28.78,29.00,29.57,28.54,27.21,28.73,27.45,25.34,25.90,25.46,23.80,25.81,25.62,25.73,25.73,25.83,25.85,24.06,23.91,25.25,23.67,23.04,22.19,23.89,21.64,20.77,20.10,18.22,16.99,16.54,17.81,15.55,15.72,17.03,14.94,14.30,14.08,14.15,14.63,13.18,14.27,13.44,13.60,11.82,12.90,12.90,12.01,12.81,11.86,12.76,11.06,10.41,9.70,11.03,9.67,10.77,11.54,10.19,9.18,10.38,9.16,8.65,8.63,9.78,7.62,7.45,8.80,7.76,6.48,6.54,7.49,6.37,5.76,6.55,6.35,5.64,6.24,6.03,5.55,5.74,5.83,5.61,5.20,5.23,4.82,4.70,4.20,4.44,4.07,3.72,3.58,3.41,3.09,2.92,2.75,2.43,2.24,2.17,1.72,1.68,1.68,1.21,1.26,1.35,0.84,0.76,0.92,1.34,1.20,1.21,1.52,1.86,1.60,1.95,2.26,2.50,2.29,2.67,3.50,3.08,3.33,3.88,3.91,3.70,4.07,4.79,4.40,4.50,5.76,6.26,6.17,6.03,7.27,7.04,7.67,9.94,12.44,10.57,11.61,11.67,14.44,12.93,14.19,15.70,15.10,19.58,21.14,18.55,22.93,23.95,25.61,20.74,19.16,19.03,19.08,18.86,20.83,21.50,21.43,22.96,25.32,24.80,25.29,23.90,22.77,24.47,24.81,25.56,26.96,27.10,24.87,25.82,26.46,25.96,25.89,27.23,26.10,26.66,26.03,25.43,25.57,25.86,25.63,27.15,29.27,28.60,27.11,26.96,26.58,27.08,26.05,27.25,27.39,25.78,25.96,28.57,28.81,28.42,26.72,26.33,27.76,27.07,27.94,27.04,27.20,28.14,27.81,27.98,28.48,28.56,28.96,28.78,29.41,29.25,28.57,27.88,28.55,28.44,28.22,27.86,28.45,28.35,29.43,28.70,29.07,29.18,29.82,29.15,29.07,29.72,29.45,29.30,29.51,30.21,29.64,29.85,30.12,30.04,29.66,29.89,29.97,30.14,30.20,29.88,30.16,30.07,29.88,30.61,30.83,30.67,30.60,30.06,30.50,30.38,30.48,30.37,30.62,30.09,30.19,30.52,30.93,31.06,30.09,30.26,30.83,30.48,30.67,30.34,30.50,30.18,30.81,30.69,31.10,30.79,30.63,30.66,30.63,30.09,30.52,30.55,30.45,30.38,31.00,30.97,30.68,30.67,30.40,31.03,30.47,30.78,30.72,31.05,31.26,31.12,30.77,30.94,30.96,30.90,31.09,31.09,30.93,30.69,30.93,30.80,31.03,31.14,30.94,31.06,30.98,30.87,31.24,31.14,31.18,31.29,30.97,30.69,31.11,31.01,31.09,30.54,30.99,30.88,31.10,31.25,31.25,31.23,31.21,31.26,31.14,30.99,31.03,31.17,31.27,30.67,31.26,30.79,31.18,31.20,31.14,31.07,31.23,30.95,31.25,31.13,31.02,31.23,30.71,31.20,31.22,31.23,31.26,31.20,31.19,31.15,31.01,31.08,30.99,30.97,31.07,31.21,31.00,31.07,31.20,31.15,31.26,31.29,31.31,30.86,31.17,31.22,31.10,31.19,31.07,31.13,31.18,31.16,31.23,30.93,31.04,31.14,31.26,31.04,31.24,31.23,31.12,31.04,31.20,30.80,31.20,31.05,31.10,31.11,31.14,31.28,31.28,31.23,31.24,31.23,31.17,31.11,30.61,31.14,30.67,31.34,31.26,31.22,31.26,31.31,31.13,31.32,31.21,30.87,31.13,31.19,31.18,31.08,31.27,31.10,31.08,31.14,31.00,30.42,31.43,31.21,31.23,31.11,30.87,31.00,31.01,30.73,30.81,30.59,30.90,30.70,31.19,30.70,30.85,30.95,30.72,30.92,30.74,30.72,30.63,30.96,30.64,30.76,31.01,31.06,30.95,30.88,31.01,31.11,30.66,30.58,30.60,30.24,29.96,31.08,30.81,30.01,31.11,30.72,29.84,29.90,30.75,31.03,30.61,30.94,31.16,30.95,30.84,31.24,31.26,31.25,31.31,31.18,31.33,31.43,31.40,31.48,31.51,31.45,31.50,31.51,31.56,31.55,31.56,31.59,31.57,31.52,31.53,31.53,31.49,31.52,31.53,31.52,31.53,31.53,31.52,31.53,31.48,31.55,31.57,31.59,31.58,31.52],[29.21,29.04,28.56,28.85,29.11,28.92,28.84,29.33,27.67,28.52,28.79,28.37,28.75,26.83,28.52,28.27,28.70,28.56,28.91,28.71,28.54,29.01,29.06,28.69,29.96,29.13,29.40,30.19,30.06,29.77,29.14,29.12,29.07,29.38,29.42,29.38,29.62,28.94,27.72,28.27,29.54,28.59,29.55,29.13,29.72,29.40,30.50,30.06,28.57,29.15,30.40,29.53,29.99,30.03,30.61,29.30,28.95,29.67,28.72,29.74,29.14,28.55,28.77,29.54,29.11,27.93,28.41,28.02,28.41,29.50,29.36,29.07,28.91,29.87,28.32,29.25,29.42,29.05,29.48,28.68,29.01,29.53,30.15,30.09,30.38,30.22,30.86,30.28,30.73,31.07,30.50,30.62,30.85,30.79,30.78,31.02,30.89,30.64,30.77,30.49,30.05,30.08,30.44,29.30,29.76,30.35,29.41,29.24,29.69,30.20,29.84,28.51,29.85,29.57,29.46,28.76,29.89,29.07,28.85,28.90,28.69,28.88,28.93,28.64,29.35,28.11,28.06,27.59,27.76,28.73,28.62,28.40,28.19,28.98,27.97,26.29,28.18,26.79,24.98,25.41,24.56,23.06,24.67,24.22,24.97,24.56,24.83,24.60,23.24,22.98,24.85,22.18,22.44,22.07,22.58,21.52,20.30,20.08,17.72,18.25,16.01,16.90,16.14,15.23,14.35,14.00,13.66,13.76,12.82,12.87,13.14,12.45,12.33,12.43,12.63,11.72,11.83,12.17,11.68,11.03,11.00,12.69,10.87,9.88,11.59,10.10,10.62,10.36,11.00,9.21,10.05,9.64,8.43,8.87,9.76,8.45,7.93,9.18,8.34,6.95,6.97,8.50,7.12,6.18,6.42,7.43,5.82,6.24,6.89,6.02,5.85,6.16,6.12,5.27,5.36,5.24,4.74,4.40,4.60,4.06,3.77,3.79,3.28,3.10,2.95,2.95,2.48,2.31,2.23,1.95,1.59,1.74,1.65,1.31,1.25,1.28,0.89,0.77,0.91,1.22,1.22,1.14,1.58,1.60,1.52,1.87,2.26,2.14,2.18,2.88,3.06,2.77,3.33,3.87,3.70,3.65,4.35,4.92,4.19,4.99,6.05,5.83,5.57,6.54,6.91,7.07,10.07,12.44,10.34,12.32,13.59,12.69,12.41,15.19,15.89,14.77,19.45,22.04,18.02,22.48,24.59,24.60,20.72,19.12,18.49,18.78,19.33,23.49,21.92,21.79,23.93,25.13,25.11,25.43,23.18,23.11,23.64,24.52,25.50,26.74,26.54,25.81,26.57,26.13,26.94,26.10,26.30,25.59,26.29,25.84,25.11,24.91,25.46,25.40,26.64,27.86,27.87,26.59,26.86,25.39,27.02,25.66,26.99,27.05,25.83,25.40,27.70,28.30,27.92,26.61,26.22,27.00,26.80,27.73,27.01,27.29,27.82,27.36,27.71,28.09,28.17,28.39,28.23,29.05,28.98,27.82,27.23,27.33,27.96,27.69,27.56,27.37,27.69,28.86,28.65,27.80,28.92,29.48,28.67,28.53,28.87,29.08,28.52,28.91,29.62,29.33,29.19,29.76,29.24,28.87,29.70,29.52,29.76,29.83,29.32,29.83,29.71,29.71,29.96,30.55,30.40,30.34,29.74,30.42,30.13,29.98,30.31,30.42,29.71,29.60,30.07,30.56,30.78,29.34,29.90,30.63,30.30,30.41,30.04,30.51,29.91,30.50,30.41,30.86,30.31,30.36,30.27,30.42,29.69,30.25,30.40,30.39,30.24,30.60,30.62,30.63,30.37,30.04,30.93,30.37,30.59,30.50,30.94,31.25,31.02,30.54,30.90,30.79,30.76,30.97,30.96,30.74,30.59,30.69,30.56,31.00,31.15,30.82,30.97,30.83,30.82,31.29,31.10,31.15,31.21,30.77,30.59,31.00,30.96,31.10,30.57,30.88,30.78,31.15,31.21,31.24,31.15,31.19,31.29,31.16,30.96,31.09,31.23,31.34,30.51,31.31,30.74,31.24,31.23,31.10,31.05,31.25,30.96,31.20,31.20,30.96,31.17,30.75,31.10,31.21,31.16,31.25,31.20,31.12,31.17,31.00,31.16,30.97,31.00,31.01,31.20,31.02,31.09,31.24,31.07,31.26,31.19,31.25,30.82,31.12,31.19,31.09,31.22,31.04,31.12,31.22,31.11,31.25,30.83,31.07,31.11,31.22,31.07,31.18,31.18,31.13,30.98,31.24,30.88,31.24,31.01,31.08,31.10,31.12,31.25,31.25,31.21,31.23,31.16,31.22,31.07,30.66,31.11,30.68,31.28,31.21,31.14,31.22,31.27,31.10,31.31,31.21,30.84,31.06,31.13,31.17,31.06,31.18,31.09,30.96,31.15,30.96,30.35,31.36,31.10,31.11,30.93,30.45,30.71,30.66,30.47,30.30,30.19,30.38,30.22,30.99,30.31,30.43,30.54,30.31,30.48,30.23,30.30,30.27,30.62,30.22,30.43,30.85,30.76,30.77,30.76,30.84,31.00,30.39,30.10,30.02,29.82,29.59,30.96,30.47,29.43,30.85,29.80,29.11,29.36,30.09,30.76,30.14,30.63,30.99,30.69,30.65,30.99,31.14,31.15,31.26,31.22,31.28,31.38,31.36,31.46,31.47,31.44,31.47,31.49,31.53,31.52,31.54,31.55,31.53,31.48,31.49,31.48,31.46,31.47,31.49,31.46,31.46,31.50,31.49,31.51,31.45,31.54,31.55,31.56,31.55,31.46],[30.25,29.40,29.25,29.48,29.62,29.83,29.57,30.18,29.18,30.05,29.77,29.38,29.98,28.81,29.82,30.01,29.83,29.88,30.11,30.13,30.04,30.28,29.84,29.93,30.38,30.20,30.53,30.83,30.93,30.69,30.46,30.54,30.08,30.57,30.17,30.36,30.49,30.12,29.68,29.91,30.37,29.46,30.43,30.41,30.58,30.85,31.13,30.75,30.27,30.31,30.93,30.70,30.72,30.81,31.06,30.30,30.24,30.65,30.39,30.46,30.39,30.11,30.12,30.54,30.19,29.96,29.78,29.86,30.08,30.24,30.29,30.07,30.31,30.67,30.09,30.59,30.36,30.06,30.32,29.63,29.88,30.32,30.68,30.68,31.00,30.69,31.09,30.80,31.03,31.15,30.95,30.86,31.15,31.08,31.12,31.18,31.17,30.96,31.06,30.74,30.49,30.40,30.73,30.06,30.39,30.48,30.05,29.88,30.17,30.30,30.34,29.10,30.12,29.99,29.96,29.70,30.12,29.73,29.81,29.84,29.48,29.64,29.53,29.00,29.94,28.47,28.79,27.75,28.57,29.34,29.53,29.26,28.84,29.85,28.74,27.18,28.73,27.54,26.12,25.97,25.26,24.40,25.88,25.97,25.97,25.76,25.94,26.87,24.21,23.94,25.69,24.56,23.20,23.45,23.69,22.62,21.34,20.94,19.12,19.72,16.78,18.31,17.35,16.27,16.72,15.23,15.39,14.30,14.61,14.17,13.50,14.80,13.23,12.90,12.28,13.56,12.66,12.50,13.65,11.54,11.07,11.85,12.43,10.24,11.29,12.15,10.98,10.34,10.53,10.79,10.27,9.56,9.21,10.16,9.77,8.44,10.00,9.71,8.66,8.05,8.79,8.56,7.39,7.44,7.22,7.28,6.97,7.24,7.10,6.51,6.41,6.55,6.25,5.79,5.93,5.85,5.42,4.48,5.40,4.72,4.19,4.39,3.96,3.56,3.29,3.63,3.01,2.75,2.79,2.33,2.06,1.84,1.98,1.71,1.37,1.34,1.42,0.95,0.77,0.93,1.42,1.22,1.26,1.64,1.82,1.63,2.10,2.31,2.28,2.35,2.88,3.20,3.19,3.74,3.89,3.93,3.95,4.47,4.84,4.92,5.66,6.02,6.08,6.40,7.05,8.13,9.83,13.06,11.57,11.46,13.64,16.11,13.68,14.75,16.93,16.73,20.14,22.06,18.73,22.80,24.99,25.47,21.16,20.06,20.40,20.62,19.77,21.98,23.10,22.16,24.60,25.90,27.04,25.77,24.29,23.37,25.79,23.98,26.58,27.88,27.15,25.66,26.54,26.41,26.39,26.19,27.60,26.21,26.51,26.16,26.03,26.12,26.33,25.87,27.15,28.67,29.09,27.64,27.39,26.80,27.54,26.74,27.84,27.14,26.18,26.56,29.21,29.26,28.94,27.84,27.93,28.22,28.10,28.97,27.93,28.43,28.70,28.61,28.62,29.14,29.02,29.34,29.23,29.70,29.47,28.98,28.61,28.53,29.14,28.64,28.74,29.30,29.00,29.82,29.34,29.05,29.29,30.13,29.61,29.56,30.04,29.84,29.49,30.00,30.40,30.16,30.19,30.45,30.29,30.36,30.53,30.76,30.57,30.41,30.42,30.33,30.60,30.38,30.90,31.09,31.06,31.02,30.67,30.69,30.66,30.76,30.61,30.90,30.50,30.61,30.93,31.10,31.24,30.63,30.73,31.08,30.82,30.94,30.61,30.84,30.65,31.08,31.05,31.30,31.02,30.95,31.01,30.99,30.50,30.87,30.76,30.92,30.73,31.15,31.15,31.12,30.96,30.85,31.12,30.93,31.11,31.16,31.32,31.41,31.34,31.16,31.21,31.09,31.12,31.19,31.21,31.15,31.03,31.24,31.13,31.31,31.39,31.24,31.25,31.28,31.14,31.33,31.27,31.39,31.41,31.30,30.98,31.33,31.35,31.24,31.16,31.13,30.95,31.32,31.41,31.35,31.36,31.39,31.40,31.27,31.13,31.22,31.32,31.36,30.86,31.44,31.01,31.36,31.33,31.26,31.21,31.35,31.27,31.41,31.31,31.11,31.40,31.09,31.31,31.37,31.35,31.44,31.32,31.38,31.33,31.27,31.21,31.28,31.23,31.25,31.34,31.31,31.32,31.41,31.28,31.44,31.44,31.46,31.16,31.33,31.39,31.21,31.38,31.33,31.37,31.42,31.32,31.44,31.20,31.23,31.33,31.39,31.23,31.36,31.42,31.29,31.28,31.36,31.02,31.40,31.23,31.24,31.35,31.35,31.39,31.43,31.41,31.40,31.37,31.37,31.33,31.00,31.33,31.02,31.47,31.40,31.33,31.34,31.41,31.26,31.43,31.39,31.27,31.31,31.36,31.36,31.33,31.44,31.33,31.23,31.39,31.22,30.73,31.43,31.29,31.21,31.10,30.81,31.01,30.99,30.80,30.69,30.75,30.85,30.63,31.03,30.77,30.83,30.73,30.91,30.86,30.77,30.71,30.73,30.93,30.60,30.94,31.05,31.05,30.97,30.99,31.01,31.15,30.81,30.72,30.68,30.45,30.27,30.86,30.71,30.23,30.87,30.38,30.28,30.14,30.59,30.90,30.73,30.83,31.00,31.04,30.87,31.20,31.24,31.23,31.32,31.14,31.32,31.44,31.41,31.50,31.52,31.47,31.50,31.54,31.59,31.57,31.59,31.60,31.59,31.54,31.55,31.55,31.51,31.54,31.56,31.54,31.53,31.56,31.55,31.56,31.49,31.57,31.58,31.60,31.61,31.57],[30.05,29.52,29.41,29.82,29.65,30.07,29.37,29.87,28.58,29.98,29.80,29.38,30.21,29.10,29.78,30.19,29.91,29.73,30.22,30.09,29.81,30.20,29.95,29.61,30.55,30.26,30.59,30.78,31.00,30.70,30.19,30.33,30.14,30.81,30.15,30.42,30.17,29.98,29.81,30.25,29.90,29.62,30.53,30.60,30.57,30.67,31.09,30.71,30.27,30.33,30.98,30.86,30.79,30.75,31.09,30.09,30.07,30.55,30.34,30.56,30.47,30.13,30.23,30.68,30.18,30.24,30.05,29.98,30.35,30.24,30.44,30.23,30.39,30.26,30.38,30.18,30.25,29.81,30.24,29.61,29.72,30.38,30.84,30.91,31.05,30.86,31.30,30.81,31.27,31.26,31.05,31.07,31.24,31.15,31.20,31.15,31.22,31.16,31.05,30.73,30.48,30.64,30.72,29.96,30.54,30.53,30.02,29.91,30.35,30.28,30.21,29.07,30.25,29.93,29.75,29.68,30.17,29.69,29.63,29.85,29.62,29.58,29.24,29.09,29.82,28.89,29.20,28.30,28.85,29.30,29.50,29.52,28.69,30.10,29.01,27.81,29.22,28.26,26.45,26.63,25.89,24.77,26.23,25.80,26.36,26.12,26.29,27.15,24.96,24.59,26.28,24.86,24.32,24.04,25.22,23.48,22.32,21.20,19.97,19.48,16.98,18.72,17.81,16.22,17.30,16.05,16.16,14.25,14.22,15.17,13.38,14.54,13.69,13.63,12.07,13.13,13.66,12.38,12.69,11.83,12.85,10.83,11.94,11.35,10.93,10.22,11.23,11.60,10.10,9.85,10.99,9.36,8.61,10.03,10.37,7.90,8.72,9.64,8.64,7.64,7.75,8.75,6.67,6.79,7.40,7.00,6.14,6.90,6.96,5.77,6.37,6.42,6.05,5.45,6.06,5.63,5.21,4.56,5.03,4.89,4.40,4.26,3.93,3.73,3.33,3.49,3.15,2.81,2.79,2.50,2.19,2.11,1.77,1.77,1.77,1.19,1.27,1.36,0.87,0.76,0.95,1.30,1.19,1.20,1.62,1.77,1.65,2.01,2.22,2.53,2.32,2.77,3.53,3.41,3.59,3.69,4.11,3.90,4.35,5.14,5.11,5.37,5.80,6.59,6.49,7.32,9.41,12.18,10.45,10.93,12.05,14.47,13.04,13.84,16.02,15.92,20.12,21.62,19.15,22.67,24.36,25.47,20.81,19.71,19.66,20.20,19.53,21.49,22.96,22.15,23.49,26.28,26.12,25.74,24.18,22.42,25.86,23.37,26.34,27.56,26.78,25.20,26.25,26.14,25.69,25.29,26.90,25.58,26.04,25.66,24.97,25.73,24.03,25.37,26.96,28.94,28.69,27.03,26.43,24.64,27.23,26.30,27.46,26.70,25.22,24.96,28.62,29.04,28.72,26.78,26.46,27.36,27.43,28.03,26.75,27.64,28.13,27.90,27.82,28.45,28.22,28.80,28.74,29.47,29.09,28.43,28.35,28.13,28.19,28.19,27.75,28.64,28.47,29.13,28.45,28.33,28.70,29.74,29.09,28.85,29.66,29.51,28.82,29.53,30.23,29.70,29.77,30.02,30.07,29.69,29.75,29.96,30.21,30.05,30.18,30.04,30.21,29.72,30.57,30.83,30.63,30.67,30.02,30.33,30.26,30.26,30.27,30.45,29.79,30.11,30.58,30.83,30.97,30.02,30.10,30.71,30.29,30.61,30.20,30.41,30.15,30.77,30.37,31.10,30.68,30.56,30.56,30.59,29.85,30.39,30.37,30.35,30.15,30.95,30.80,30.81,30.37,30.26,30.89,30.36,30.78,30.68,31.15,31.28,31.12,30.77,30.86,30.72,30.78,31.03,30.97,30.77,30.54,30.93,30.84,31.00,31.15,30.92,30.96,30.96,30.75,31.17,31.04,31.15,31.24,30.91,30.64,31.05,31.12,31.08,30.48,30.95,30.76,31.05,31.22,31.16,31.18,31.19,31.25,31.10,30.91,30.99,31.13,31.21,30.67,31.26,30.76,31.19,31.17,31.11,31.01,31.23,30.93,31.27,31.16,30.96,31.26,30.70,31.22,31.27,31.25,31.29,31.20,31.16,31.17,31.02,31.06,31.00,30.99,31.01,31.17,31.07,31.13,31.24,31.16,31.31,31.29,31.37,30.91,31.20,31.22,31.09,31.20,31.15,31.17,31.24,31.17,31.27,30.98,31.05,31.17,31.24,30.98,31.27,31.23,31.15,31.12,31.21,30.82,31.25,31.09,31.10,31.18,31.18,31.30,31.26,31.38,31.11,31.29,31.17,31.14,30.55,31.04,30.64,31.36,31.35,31.17,31.27,31.26,31.08,31.31,31.20,30.91,31.12,31.14,31.20,31.04,31.26,31.11,31.02,31.19,30.99,30.41,31.48,31.34,31.32,31.22,30.96,31.00,31.10,30.91,30.79,30.83,30.99,30.86,31.21,30.91,31.00,30.97,31.07,31.05,30.97,30.96,30.89,31.09,30.83,31.03,31.18,31.16,31.11,31.08,31.14,31.23,31.02,30.95,30.96,30.73,30.67,31.10,30.99,30.47,31.12,30.79,30.36,30.49,30.97,31.07,30.93,31.14,31.17,31.14,31.01,31.30,31.32,31.32,31.38,31.26,31.40,31.47,31.46,31.53,31.55,31.51,31.53,31.56,31.59,31.59,31.60,31.61,31.60,31.56,31.58,31.58,31.55,31.57,31.58,31.57,31.57,31.58,31.57,31.57,31.52,31.58,31.60,31.62,31.60,31.54],[29.44,29.39,28.91,29.57,29.65,29.92,29.52,29.93,28.58,29.20,29.74,28.53,29.81,27.95,29.51,29.70,29.61,29.17,29.92,29.70,29.25,29.60,29.91,29.63,30.35,29.52,30.03,30.53,30.21,29.76,29.82,29.48,29.59,29.97,30.07,29.95,30.13,29.87,28.83,29.37,29.74,29.20,30.29,29.99,30.20,29.91,30.62,30.40,29.77,29.85,30.57,30.17,30.56,30.38,30.76,29.50,29.33,30.24,29.44,30.45,29.90,28.91,29.76,30.24,30.03,29.15,29.21,29.02,29.42,30.31,29.71,29.71,29.66,30.23,29.40,29.50,29.52,29.67,29.78,29.10,29.15,29.81,30.45,30.50,30.60,30.57,31.08,30.54,31.00,31.25,31.00,31.01,31.09,31.05,30.89,31.07,31.06,30.85,30.96,30.70,30.36,30.53,30.62,29.86,30.09,30.56,29.87,29.61,30.23,30.47,30.20,29.21,30.47,29.87,29.77,29.74,30.55,29.59,29.78,30.04,29.87,29.59,29.42,29.01,29.75,28.29,28.56,27.94,28.71,29.35,29.70,28.97,29.40,29.89,28.75,27.63,29.17,28.18,26.04,25.62,25.48,23.75,25.43,24.92,25.26,25.58,25.86,26.13,24.80,23.95,25.66,24.19,23.70,22.84,24.18,20.80,20.06,19.85,17.86,17.77,15.98,17.56,14.99,14.99,16.76,15.08,14.83,15.05,14.12,14.27,13.89,15.04,14.13,13.62,13.37,13.70,13.25,13.65,13.72,12.85,13.01,13.55,12.77,10.86,13.99,11.59,12.11,11.89,11.65,10.73,10.89,11.32,9.44,10.09,10.60,8.96,8.67,9.79,9.40,7.43,7.80,9.10,7.45,6.76,6.95,7.26,6.03,6.45,7.91,6.02,6.03,6.83,6.57,5.30,5.83,6.03,5.30,4.95,5.28,4.99,4.72,4.58,4.04,3.89,3.61,3.41,3.12,3.11,3.03,2.56,2.34,2.19,2.10,1.63,1.76,1.63,1.23,1.29,1.37,0.86,0.76,0.92,1.38,1.26,1.28,1.61,1.87,1.67,2.08,2.64,2.51,2.40,3.19,3.49,3.13,3.35,4.07,4.11,3.86,4.67,5.53,4.89,5.03,6.34,6.47,6.74,9.23,11.30,9.51,11.36,11.42,10.44,12.69,14.66,14.12,13.29,18.89,21.02,17.54,22.28,24.38,24.50,19.99,18.17,18.20,17.88,18.48,21.21,20.35,21.49,22.34,26.10,23.78,24.84,22.78,23.09,24.53,25.15,25.60,27.36,26.64,25.31,26.20,26.24,26.32,25.62,26.96,26.20,26.48,25.69,24.97,24.97,24.22,25.44,26.58,28.73,28.23,26.86,26.52,26.27,26.53,25.40,26.60,26.97,25.76,25.24,27.35,28.57,28.24,25.98,25.69,27.07,26.62,27.16,26.72,26.56,27.55,27.12,27.68,27.92,27.83,28.31,28.21,28.91,28.84,27.67,27.35,28.27,27.90,27.81,27.24,27.58,28.27,28.81,28.45,27.75,28.74,29.26,28.40,28.31,28.86,28.94,28.45,28.84,29.72,29.19,29.24,29.53,29.57,29.21,29.28,29.49,29.76,29.67,29.41,29.68,29.59,29.46,29.91,30.56,30.24,30.22,29.48,30.20,29.88,29.74,29.86,30.18,29.41,29.45,29.96,30.62,30.56,29.04,29.48,30.45,29.80,30.41,29.80,30.22,29.60,30.39,30.38,30.83,30.34,30.14,30.10,30.05,29.55,30.27,29.90,29.89,29.85,30.55,30.28,30.30,30.09,29.77,30.73,30.02,30.34,30.26,30.74,31.16,31.04,30.43,30.74,30.59,30.63,30.75,30.80,30.54,30.39,30.64,30.49,30.81,31.01,30.73,30.84,30.77,30.62,31.21,31.02,30.94,31.12,30.51,30.48,30.97,30.94,30.98,30.53,30.89,30.70,31.08,31.01,31.14,31.09,31.09,31.22,31.00,30.87,30.89,31.16,31.23,30.63,31.23,30.68,31.20,31.16,30.86,30.89,31.15,30.74,31.13,31.05,30.87,31.09,30.50,31.03,31.14,31.09,31.15,31.02,31.05,31.07,30.81,31.02,30.70,30.80,30.94,31.04,30.86,30.94,31.03,30.95,31.13,31.12,31.19,30.75,31.09,31.18,31.03,31.15,30.92,31.11,31.19,31.01,31.15,30.64,30.89,30.98,31.10,30.86,31.16,31.07,31.11,31.00,31.16,30.69,31.19,30.97,31.03,31.04,30.95,31.21,31.12,31.10,31.16,31.06,31.08,31.03,30.43,31.01,30.35,31.20,31.15,31.01,31.15,31.19,30.92,31.25,31.10,30.67,30.92,31.02,31.12,30.94,31.14,30.97,30.93,30.98,30.81,30.30,31.49,31.32,31.30,31.15,30.86,31.08,30.98,30.79,30.75,30.74,30.84,30.76,31.29,30.68,30.93,30.89,30.92,30.91,30.79,30.73,30.70,30.99,30.74,30.80,31.12,31.08,31.05,31.04,31.09,31.19,30.83,30.80,30.81,30.47,30.49,31.20,30.86,30.18,31.16,30.80,30.03,30.11,30.96,31.14,30.84,31.10,31.27,31.01,30.91,31.28,31.36,31.32,31.40,31.37,31.42,31.50,31.47,31.54,31.55,31.53,31.54,31.57,31.60,31.58,31.59,31.60,31.59,31.55,31.58,31.56,31.56,31.53,31.55,31.53,31.53,31.56,31.54,31.56,31.51,31.59,31.59,31.59,31.59,31.47],[30.05,29.28,28.54,29.09,29.42,29.04,29.02,29.63,28.00,28.55,29.22,28.77,29.52,28.35,29.40,29.58,29.80,29.34,29.79,29.70,29.29,29.13,29.29,29.29,29.88,29.63,29.78,30.47,30.33,30.22,29.53,29.45,29.24,29.76,29.44,29.82,30.03,29.52,29.03,29.27,29.83,29.16,29.90,30.13,30.21,29.71,30.77,30.40,29.46,29.44,30.60,29.93,30.53,30.27,30.74,29.58,29.62,29.76,29.77,30.28,29.96,29.51,29.93,30.19,29.75,29.84,29.01,29.29,29.59,29.95,29.90,29.17,29.35,30.04,28.85,29.35,29.42,29.43,29.62,29.13,29.51,29.93,30.46,30.35,30.74,30.48,30.93,30.60,30.98,31.25,30.85,30.95,31.15,31.01,30.89,31.07,30.96,30.76,30.94,30.58,30.11,30.28,30.58,29.37,30.03,30.51,29.55,29.54,30.07,30.46,30.00,29.16,30.26,29.63,29.59,29.30,30.22,29.24,29.38,29.58,29.45,29.35,29.34,28.78,29.31,27.65,28.02,27.96,28.58,29.12,29.40,28.81,28.47,29.70,28.63,27.57,28.84,27.51,26.10,26.39,25.61,24.40,25.43,24.80,25.57,24.68,25.91,27.02,24.47,24.43,25.36,23.72,24.06,23.61,23.67,23.34,21.97,21.05,19.96,20.96,17.57,18.36,17.55,17.71,16.43,15.27,16.89,16.58,14.48,15.78,15.48,15.60,14.08,14.10,14.80,13.33,13.49,14.10,15.09,12.63,12.43,14.40,12.72,10.65,13.24,13.04,11.62,11.72,12.26,10.44,10.22,10.97,10.84,10.08,10.95,10.13,9.91,9.61,9.69,9.63,8.33,9.65,8.26,7.94,7.28,8.35,7.56,7.50,8.36,7.52,7.36,7.34,7.47,6.74,6.43,6.26,6.40,5.36,5.72,5.79,5.11,5.18,4.74,4.22,3.96,4.16,3.48,3.50,3.53,3.11,2.58,2.52,2.38,2.04,1.74,1.82,1.63,1.35,1.36,1.30,0.96,0.77,0.91,1.26,1.23,1.15,1.57,1.74,1.54,2.14,2.30,2.35,2.40,2.90,3.10,2.96,3.41,3.87,3.81,3.91,4.74,4.91,4.32,5.19,6.05,6.57,8.56,10.98,9.16,10.93,12.00,11.95,11.10,13.40,14.22,13.16,17.93,19.88,17.23,21.42,23.58,23.37,19.49,16.98,17.78,17.35,18.18,22.07,20.70,19.89,22.55,25.00,25.57,24.02,22.58,22.07,23.40,22.95,25.22,26.09,25.78,25.34,26.42,25.67,26.22,24.67,25.56,24.73,25.72,25.18,23.90,24.88,24.39,24.88,25.59,27.46,27.67,26.40,26.03,24.21,26.74,25.53,26.86,26.66,26.08,24.88,27.50,28.19,27.58,26.13,25.87,27.02,27.06,27.52,26.81,26.92,27.40,27.26,27.45,27.91,27.94,28.25,27.85,28.72,28.66,27.77,27.08,27.37,27.77,27.87,27.19,27.58,27.57,28.87,28.21,27.64,28.41,29.57,28.33,28.07,28.92,28.77,28.31,28.60,29.59,29.08,29.01,29.47,29.47,29.16,29.50,29.43,29.64,29.62,29.27,29.44,29.49,29.47,29.81,30.28,30.28,30.22,29.56,30.26,29.98,29.91,30.16,30.24,29.46,29.42,30.27,30.52,30.73,29.47,29.70,30.40,29.86,30.27,29.83,30.30,29.70,30.41,30.26,30.81,30.19,30.07,30.17,30.22,29.27,30.43,29.72,30.07,29.93,30.62,30.47,30.59,30.17,29.87,30.78,30.05,30.46,30.24,30.83,31.17,30.91,30.39,30.63,30.71,30.58,30.68,30.86,30.76,30.50,30.62,30.52,30.78,30.97,30.64,30.59,30.65,30.67,31.17,30.95,30.96,30.99,30.48,30.41,30.84,30.83,30.95,30.39,30.83,30.47,30.94,31.03,31.11,31.00,30.95,31.19,30.99,30.78,30.89,31.07,31.21,30.55,31.24,30.69,31.14,31.17,30.97,30.93,31.14,30.81,31.14,31.14,30.85,31.10,30.54,31.01,31.15,31.10,31.19,31.09,31.03,31.10,30.92,31.02,30.75,30.79,30.88,31.03,30.81,30.99,31.08,30.98,31.22,31.15,31.24,30.76,31.07,31.13,31.03,31.13,30.98,31.02,31.18,31.02,31.17,30.76,30.95,30.95,31.08,30.93,31.06,31.09,31.03,30.92,31.11,30.71,31.15,30.99,31.06,31.06,31.00,31.20,31.17,31.12,31.17,31.03,31.14,31.05,30.54,30.95,30.52,31.27,31.19,31.08,31.17,31.20,31.03,31.23,31.12,30.78,30.98,31.07,31.11,30.92,31.15,30.96,30.80,31.03,30.86,30.35,31.46,31.32,31.26,31.11,30.81,31.03,30.94,30.68,30.73,30.64,30.71,30.63,31.24,30.67,30.79,30.63,30.73,30.82,30.68,30.69,30.63,30.88,30.68,30.74,31.05,31.06,31.00,30.98,30.98,31.09,30.75,30.75,30.60,30.39,30.41,31.08,30.75,30.05,31.07,30.45,30.01,30.02,30.74,31.05,30.69,31.01,31.25,30.97,30.91,31.26,31.34,31.31,31.41,31.35,31.44,31.51,31.47,31.54,31.55,31.51,31.54,31.56,31.61,31.59,31.60,31.61,31.60,31.57,31.58,31.57,31.56,31.55,31.57,31.54,31.53,31.56,31.55,31.57,31.53,31.59,31.60,31.61,31.60,31.54],[30.29,29.34,29.33,29.65,29.72,30.08,29.64,30.20,28.74,29.99,29.88,29.68,29.90,28.99,29.80,30.06,29.93,29.83,30.11,29.96,30.04,30.50,29.90,30.06,30.68,30.50,30.73,30.89,31.00,30.63,30.35,30.52,30.06,30.66,30.38,30.23,30.20,29.91,29.97,29.83,30.09,29.49,30.30,30.31,30.31,30.76,31.09,30.58,30.10,30.14,30.97,30.76,30.78,30.77,31.17,30.29,30.16,30.65,30.15,30.32,30.43,30.17,30.07,30.49,29.96,30.17,30.06,29.94,30.26,30.19,30.28,29.88,30.15,30.61,30.39,30.52,30.60,30.16,30.54,29.83,29.90,30.30,30.84,30.84,31.15,30.91,31.26,30.84,31.21,31.20,31.04,31.05,31.25,31.18,31.18,31.20,31.21,31.15,30.99,30.79,30.58,30.59,30.81,30.36,30.60,30.60,30.23,30.17,30.41,30.33,30.40,29.46,30.35,29.98,30.03,29.85,30.25,29.82,29.93,29.99,29.64,29.75,29.63,29.28,29.91,28.46,29.06,28.39,28.81,29.55,29.81,29.60,28.76,30.01,28.93,28.20,28.89,27.77,27.14,26.05,25.68,25.52,26.01,25.75,26.13,25.97,26.49,27.08,25.21,25.33,26.72,25.57,23.48,24.17,25.29,23.66,21.66,20.65,18.64,20.54,16.34,18.49,18.26,16.13,16.73,15.20,15.56,13.93,14.76,15.63,14.14,15.12,14.09,13.15,12.23,13.96,13.99,12.60,14.17,12.77,12.07,11.61,12.79,11.18,11.57,11.81,12.26,11.48,10.37,10.81,11.38,9.33,9.24,10.97,10.52,8.36,10.38,10.92,9.08,8.88,9.50,9.55,7.41,8.35,8.22,7.70,7.35,8.35,7.88,6.87,7.38,7.84,6.92,6.91,7.41,6.38,6.07,5.45,6.14,5.72,5.61,5.31,5.09,4.73,4.11,4.42,3.86,3.72,3.69,3.57,3.03,2.93,2.73,2.34,2.32,1.84,1.85,1.65,1.39,1.31,1.41,0.91,0.76,0.94,1.37,1.22,1.20,1.66,1.80,1.84,1.99,2.31,2.49,2.55,2.70,3.11,3.44,3.51,3.79,4.06,4.24,4.48,4.85,5.20,5.67,6.53,8.92,10.96,9.48,10.09,12.30,13.70,11.93,12.80,14.51,14.00,18.82,20.88,18.09,22.24,23.85,24.17,20.38,17.97,19.07,18.58,18.68,20.27,21.95,20.91,22.62,25.68,25.74,24.75,23.35,21.87,25.16,23.05,25.93,27.83,26.23,24.77,26.15,25.85,25.71,24.38,27.16,26.10,25.85,25.42,24.53,25.50,23.61,25.01,26.39,28.40,28.69,27.24,26.49,25.11,26.94,25.80,26.98,26.12,25.47,24.75,28.84,28.97,28.48,26.98,26.63,27.33,27.21,27.90,27.42,27.89,28.09,28.21,28.12,28.65,28.46,28.74,28.85,29.21,28.89,28.62,28.62,28.04,28.37,28.22,27.97,28.80,28.29,29.42,28.55,28.69,28.91,29.98,28.97,28.76,29.68,29.36,29.05,29.39,30.24,29.61,29.87,30.00,30.27,29.94,30.01,30.23,30.45,29.97,30.32,29.99,30.33,30.03,30.49,30.91,30.75,30.84,30.22,30.53,30.30,30.35,30.69,30.65,30.10,30.05,30.61,30.89,31.05,30.47,30.24,30.69,30.21,30.61,30.29,30.54,30.22,30.86,30.69,31.03,30.72,30.55,30.59,30.64,29.89,30.55,30.14,30.33,30.44,30.91,30.82,30.88,30.42,30.33,30.80,30.47,30.80,30.75,31.14,31.29,31.16,30.76,30.87,30.66,30.88,30.99,30.94,30.85,30.73,31.00,30.96,31.03,31.15,30.86,30.92,30.91,30.81,31.16,31.09,31.03,31.22,30.71,30.63,31.00,31.07,30.85,30.51,30.90,30.49,30.97,31.16,31.14,31.14,30.93,31.19,31.01,30.85,30.95,31.12,31.21,30.61,31.30,30.69,31.20,31.14,30.95,30.94,31.14,30.86,31.19,31.14,30.87,31.23,30.70,31.13,31.21,31.18,31.28,31.06,31.14,31.14,30.94,30.98,30.88,30.72,30.93,30.98,30.89,31.01,31.18,31.02,31.25,31.25,31.31,30.81,31.14,31.18,31.00,31.17,31.05,31.11,31.23,31.05,31.24,30.84,31.00,31.00,31.04,30.93,31.13,31.13,31.08,31.04,31.19,30.76,31.21,31.02,31.03,31.10,31.07,31.25,31.22,31.20,31.17,31.11,31.17,31.13,30.62,30.87,30.58,31.32,31.25,31.07,31.17,31.24,30.93,31.28,31.15,30.93,31.06,31.10,31.13,31.00,31.22,31.02,30.85,31.11,30.93,30.45,31.46,31.36,31.32,31.19,30.92,30.95,31.08,30.82,30.76,30.78,30.93,30.90,31.19,30.93,30.97,30.96,31.02,31.02,30.95,30.95,30.93,31.03,30.82,31.01,31.16,31.14,31.12,31.11,31.13,31.22,31.04,31.00,30.97,30.82,30.79,31.10,30.98,30.69,31.16,30.79,30.51,30.55,30.93,31.01,30.92,31.18,31.16,31.14,31.02,31.27,31.32,31.33,31.39,31.27,31.39,31.48,31.49,31.54,31.56,31.53,31.55,31.58,31.60,31.60,31.61,31.62,31.60,31.56,31.58,31.58,31.56,31.58,31.59,31.57,31.57,31.59,31.58,31.58,31.53,31.59,31.61,31.62,31.61,31.53],[29.99,29.42,29.06,29.53,29.68,30.01,30.04,30.21,29.24,30.08,30.11,28.76,30.24,28.69,29.88,30.04,30.32,29.98,30.33,30.41,29.85,30.40,30.15,30.23,30.42,30.21,30.49,30.73,30.88,30.62,30.46,30.38,30.09,30.91,30.13,30.53,30.30,29.96,29.78,29.90,30.14,29.74,30.56,30.86,30.56,30.77,31.09,30.82,30.46,30.39,30.88,30.59,30.93,30.59,30.98,29.89,29.68,30.57,30.25,30.79,30.44,29.97,30.46,30.82,30.19,30.15,29.57,30.04,30.49,30.46,30.30,30.12,30.22,30.28,30.41,30.13,30.33,29.64,30.06,29.33,29.37,29.86,30.59,30.65,30.90,30.58,31.21,30.71,31.22,31.35,31.19,31.23,31.30,31.16,31.11,31.14,31.15,31.02,31.02,30.71,30.40,30.46,30.62,29.95,30.24,30.53,29.84,29.98,30.41,30.44,30.21,29.27,30.48,29.91,29.85,29.78,30.40,29.60,29.65,29.96,29.93,29.62,29.40,29.25,29.84,28.89,28.82,28.45,28.96,29.38,29.86,29.23,29.21,30.10,29.11,28.21,29.28,28.07,26.42,26.18,25.94,24.48,25.79,24.50,25.80,25.44,26.30,27.39,25.31,24.96,25.59,24.52,24.15,23.42,24.76,22.22,21.86,20.66,18.34,17.73,16.81,17.76,16.56,16.70,17.74,14.95,15.21,15.24,14.67,15.37,14.33,15.19,13.41,14.06,13.37,13.79,13.79,13.71,12.64,12.54,13.80,12.66,11.75,10.88,14.04,10.94,12.32,12.49,11.61,10.27,11.09,10.98,9.80,10.20,11.40,9.19,9.26,10.05,9.67,8.84,8.28,9.24,8.09,7.54,7.99,8.21,6.89,7.65,8.09,7.37,7.14,7.96,7.10,6.53,7.34,6.48,6.40,5.21,6.48,5.94,5.29,5.80,5.04,4.96,4.29,4.37,4.00,3.93,3.62,3.36,3.16,3.21,2.67,2.41,2.41,2.10,1.72,1.69,1.83,1.30,1.32,1.34,0.90,0.77,0.96,1.34,1.28,1.32,1.64,2.00,1.73,2.18,2.63,2.69,2.47,2.85,3.56,3.56,3.46,4.10,4.51,4.26,4.40,5.36,5.27,6.10,8.39,10.15,9.26,10.09,10.54,12.05,10.94,12.54,12.85,13.22,17.36,18.59,16.88,20.51,23.00,23.39,19.10,16.75,17.45,17.10,16.95,19.45,20.28,19.42,20.99,25.52,22.38,24.28,22.21,20.85,24.09,22.72,24.36,25.51,26.18,24.16,25.11,25.22,24.96,24.09,25.74,25.37,25.54,24.85,23.71,24.20,22.83,24.31,25.67,27.70,27.35,25.91,25.60,24.11,26.34,24.87,26.36,26.02,24.53,24.09,26.99,27.99,27.29,25.30,24.76,26.77,26.38,26.75,26.28,25.98,26.93,26.74,26.71,27.47,27.15,28.05,27.96,28.78,28.68,27.92,27.30,28.22,27.39,27.88,26.76,27.32,27.33,28.93,27.83,27.92,28.66,29.32,28.44,28.08,28.86,28.58,27.80,28.60,29.74,28.98,29.13,29.36,29.62,28.90,29.04,28.84,29.71,29.48,29.34,29.19,29.50,29.38,29.83,30.38,30.00,30.16,29.60,30.15,29.88,29.67,29.70,30.04,29.40,29.68,30.22,30.60,30.55,29.47,29.58,30.24,29.79,30.27,29.70,30.05,29.84,30.49,30.34,30.78,30.07,30.16,30.09,30.34,29.46,30.15,30.02,29.99,29.83,30.57,30.25,30.52,30.27,29.99,30.67,30.14,30.45,30.35,30.75,31.13,30.89,30.34,30.64,30.61,30.66,30.79,30.89,30.52,30.55,30.65,30.58,30.72,30.87,30.73,30.74,30.80,30.60,31.21,31.02,30.93,31.04,30.36,30.46,30.79,30.62,30.82,30.49,30.91,30.77,30.94,30.93,31.13,31.17,30.97,31.17,31.02,30.94,30.90,31.10,31.23,30.74,31.16,30.68,31.10,31.14,30.98,30.88,31.15,30.68,31.13,31.04,30.86,31.14,30.52,31.10,31.15,31.10,31.20,31.05,31.05,31.06,30.83,31.00,30.69,30.76,30.91,31.07,30.83,31.00,31.07,31.01,31.17,31.18,31.25,30.77,31.06,31.15,31.00,31.10,30.93,31.11,31.15,31.05,31.17,30.79,30.89,30.98,31.11,30.90,31.15,31.09,31.07,30.94,31.17,30.76,31.16,31.05,31.06,31.09,31.03,31.26,31.16,31.12,31.13,31.08,31.06,31.03,30.54,30.95,30.38,31.26,31.17,31.08,31.19,31.20,30.95,31.26,31.14,30.77,30.99,31.12,31.08,30.89,31.15,31.00,30.84,31.02,30.86,30.28,31.49,31.35,31.30,31.17,30.97,31.11,31.05,30.84,30.80,30.69,30.92,30.81,31.30,30.78,30.96,30.89,30.95,31.02,30.88,30.87,30.82,31.05,30.82,30.99,31.17,31.14,31.09,31.09,31.11,31.21,31.01,30.93,30.80,30.74,30.67,31.19,30.98,30.42,31.21,30.81,30.15,30.41,31.00,31.14,30.88,31.14,31.28,31.09,31.01,31.33,31.34,31.34,31.39,31.34,31.43,31.51,31.48,31.55,31.54,31.53,31.54,31.57,31.61,31.57,31.58,31.60,31.58,31.55,31.57,31.58,31.54,31.56,31.57,31.56,31.55,31.57,31.56,31.57,31.52,31.58,31.59,31.61,31.60,31.51],[30.17,29.38,29.06,29.49,29.67,29.66,29.17,29.85,28.29,28.96,29.48,28.95,29.63,28.14,29.45,29.36,29.62,29.37,29.68,29.26,29.30,28.99,29.81,29.20,30.35,29.30,29.91,30.50,30.26,29.98,29.53,29.17,29.22,29.46,29.54,29.79,29.98,29.86,29.00,29.41,29.78,29.22,29.89,29.62,30.05,29.80,30.80,30.28,29.26,29.82,30.57,29.95,30.44,30.34,30.76,29.77,29.48,29.58,29.43,30.12,29.81,29.29,29.69,30.09,29.93,29.48,29.34,28.98,29.52,29.99,29.94,29.52,29.30,30.08,28.59,29.38,29.14,29.53,29.75,29.05,29.34,29.69,30.55,30.48,30.68,30.68,31.06,30.71,31.05,31.27,30.91,31.03,31.18,31.19,30.98,31.17,31.14,30.93,31.08,30.81,30.48,30.54,30.76,29.88,29.99,30.62,29.96,29.50,30.19,30.53,30.16,29.23,30.41,29.86,29.78,29.74,30.46,29.62,29.63,29.97,29.75,29.69,29.57,29.09,29.64,28.57,28.82,28.15,28.86,29.36,29.77,29.06,28.63,29.60,28.82,27.28,29.16,28.24,26.11,26.34,26.16,24.57,25.62,25.14,25.85,25.48,26.18,26.71,24.61,24.53,25.97,24.60,23.42,22.88,24.26,22.00,20.87,20.53,19.38,19.13,16.57,18.14,16.09,16.53,16.85,15.54,15.26,15.60,14.90,15.18,15.59,16.20,14.70,14.18,14.67,14.57,14.13,14.96,14.97,14.05,13.93,14.80,13.76,11.92,15.24,13.08,13.18,12.63,13.44,11.41,11.36,12.19,10.47,11.50,11.48,11.17,10.15,11.32,11.10,9.41,8.82,11.08,9.39,8.21,8.49,9.65,7.78,7.97,10.25,7.95,7.08,8.32,8.66,6.84,6.91,7.66,6.93,5.74,6.81,6.86,5.50,5.88,5.75,5.16,4.76,4.96,4.30,4.01,4.05,3.60,3.18,3.47,3.26,2.60,2.47,2.31,2.10,1.66,1.92,1.68,1.36,1.27,1.35,0.91,0.77,0.93,1.35,1.33,1.29,1.79,1.86,1.71,2.30,2.49,2.50,2.51,3.03,3.48,3.25,3.71,4.38,4.34,4.09,4.85,5.57,5.80,7.68,9.68,8.54,10.48,10.55,10.23,11.34,12.84,12.62,12.86,17.72,19.85,17.21,21.33,22.83,23.58,19.81,16.80,17.52,16.58,17.44,20.94,20.37,20.27,21.47,24.90,23.32,24.26,22.17,23.57,23.49,24.25,25.66,27.31,26.25,25.58,26.47,26.04,26.20,24.95,26.70,25.76,26.05,25.58,23.67,25.14,23.50,24.54,26.10,28.20,27.52,26.18,26.14,25.10,26.47,25.40,26.40,26.68,25.58,24.77,26.84,28.17,27.97,25.72,25.55,27.17,26.37,27.29,26.38,26.34,27.14,26.87,27.21,27.52,27.50,28.05,27.95,28.75,28.58,27.71,27.47,27.88,27.65,27.81,26.89,27.21,27.83,28.83,27.98,27.76,28.40,29.21,28.29,28.03,28.55,28.62,27.84,28.49,29.39,28.96,28.70,29.36,28.97,29.02,29.19,29.02,29.57,29.44,29.21,29.34,29.30,29.37,29.57,30.50,30.15,30.14,29.52,29.92,29.79,29.78,29.93,30.04,29.18,29.14,29.92,30.60,30.25,29.33,29.41,30.24,29.55,30.28,29.62,30.24,29.58,30.45,30.40,30.78,30.34,30.08,29.96,30.02,29.18,30.25,29.69,29.80,30.01,30.51,30.17,30.44,30.15,29.67,30.57,30.02,30.41,30.37,30.79,31.19,30.99,30.33,30.74,30.53,30.75,30.74,30.89,30.56,30.49,30.56,30.43,30.81,31.00,30.73,30.76,30.81,30.70,31.24,31.03,31.04,31.01,30.47,30.49,30.92,30.73,30.91,30.55,30.88,30.71,31.06,30.95,31.16,31.16,30.92,31.18,31.06,30.90,30.88,31.06,31.24,30.68,31.18,30.68,31.20,31.15,30.83,30.88,31.15,30.77,31.12,31.07,30.86,31.09,30.54,31.04,31.14,31.08,31.20,31.07,31.06,31.08,30.87,31.02,30.70,30.79,30.82,31.03,30.89,30.88,31.04,30.91,31.08,31.13,31.20,30.74,31.08,31.15,31.05,31.11,30.85,31.03,31.15,31.00,31.13,30.57,30.90,30.91,31.11,30.88,31.09,31.08,31.01,30.91,31.16,30.68,31.11,30.99,31.01,31.01,30.99,31.18,31.14,31.07,31.10,31.05,31.10,31.03,30.57,31.00,30.50,31.24,31.12,31.03,31.15,31.21,30.93,31.25,31.16,30.65,30.94,31.05,31.09,30.96,31.13,30.98,30.77,31.02,30.84,30.31,31.51,31.39,31.34,31.20,30.97,31.13,31.06,30.87,30.97,30.89,30.93,30.93,31.39,30.86,31.02,30.93,31.00,31.01,30.85,30.87,30.81,30.99,30.79,30.93,31.18,31.15,31.09,31.10,31.11,31.13,30.94,30.95,30.90,30.65,30.66,31.27,31.00,30.39,31.26,31.03,30.33,30.49,31.13,31.29,30.96,31.20,31.34,31.07,31.04,31.29,31.36,31.33,31.41,31.41,31.46,31.52,31.49,31.56,31.56,31.56,31.55,31.60,31.62,31.59,31.60,31.61,31.60,31.57,31.60,31.58,31.57,31.56,31.57,31.55,31.55,31.57,31.57,31.58,31.54,31.60,31.61,31.61,31.60,31.47],[30.51,29.43,29.31,29.82,29.74,30.15,30.07,30.46,29.13,29.61,29.93,29.75,30.06,29.42,30.01,30.26,30.31,30.18,30.39,30.39,30.17,30.44,30.10,30.35,30.38,30.43,30.42,30.77,30.86,30.60,30.40,30.47,29.98,30.74,30.52,30.33,30.51,30.10,29.92,30.04,30.23,29.63,30.42,30.56,30.54,30.78,31.06,30.78,30.38,30.38,30.87,30.68,30.78,30.68,31.10,30.14,30.27,30.46,30.36,30.59,30.51,30.38,30.34,30.62,30.16,30.47,30.00,30.16,30.28,30.25,30.34,29.84,30.19,30.68,30.57,30.46,30.36,30.30,30.29,29.69,29.86,30.14,30.66,30.71,31.08,30.85,31.14,30.81,31.17,31.27,31.04,31.08,31.26,31.18,31.08,31.17,31.11,31.02,31.08,30.71,30.50,30.63,30.81,29.91,30.35,30.58,29.95,30.04,30.38,30.41,30.22,29.66,30.52,30.05,30.11,29.92,30.56,29.93,30.14,30.29,30.17,29.91,30.16,29.23,29.93,28.40,28.85,28.35,29.48,29.78,30.07,29.23,28.79,30.27,29.36,28.87,29.48,28.39,27.30,26.86,26.30,25.45,26.58,25.79,26.15,25.46,26.65,28.20,26.02,25.81,27.08,26.06,24.73,24.20,24.66,24.03,23.02,22.49,21.10,21.25,17.75,18.78,18.65,17.35,17.02,15.85,16.86,15.66,15.52,16.72,14.79,16.48,14.42,14.73,14.26,15.14,14.72,13.52,15.76,13.04,12.98,13.45,13.95,11.27,12.92,13.77,12.53,11.88,12.27,12.42,11.86,11.17,10.97,11.58,11.36,10.44,11.72,10.93,11.06,10.97,9.48,9.94,8.84,9.60,8.32,8.91,8.90,8.72,8.60,8.22,8.25,8.23,7.96,8.04,7.40,7.06,7.25,6.18,7.02,6.50,6.20,6.01,5.64,5.80,4.62,5.34,4.58,4.20,4.35,4.05,3.47,3.62,3.69,3.02,2.70,2.45,2.35,1.97,1.80,1.82,1.61,1.34,1.32,1.30,0.94,0.76,0.94,1.40,1.24,1.28,1.60,1.81,1.77,2.14,2.30,2.33,2.57,2.95,3.23,3.33,3.86,4.08,3.98,4.21,4.97,5.79,7.65,9.90,8.37,9.10,11.04,11.57,10.70,11.75,13.16,12.39,16.08,18.27,16.81,20.67,21.82,22.06,18.57,16.67,16.89,15.61,16.70,19.93,19.38,17.82,19.70,22.77,24.84,22.74,21.85,21.02,23.71,22.46,25.62,27.13,25.40,24.37,26.11,25.31,25.24,22.15,24.70,24.17,24.68,24.14,21.91,24.51,21.46,23.37,24.32,26.63,27.08,25.51,24.91,22.76,25.95,24.95,26.10,25.35,24.51,23.67,26.66,27.63,26.92,25.10,25.14,26.24,26.23,26.58,25.97,26.17,26.94,27.11,26.82,27.58,27.51,27.94,27.36,28.36,28.23,27.54,26.78,26.77,27.04,27.18,26.47,27.35,26.89,28.97,27.38,27.64,27.93,29.48,27.73,27.41,28.50,27.94,27.79,28.15,29.49,28.54,29.11,29.27,29.50,28.79,29.07,28.96,29.80,29.25,29.12,28.94,29.26,29.41,29.71,30.33,30.37,30.27,29.69,30.07,29.89,29.60,30.09,29.74,29.32,29.30,30.07,30.40,30.80,29.53,29.54,30.14,29.83,30.08,29.61,30.27,29.70,30.53,30.37,30.84,30.30,30.22,30.13,30.29,29.03,29.90,29.45,29.83,29.74,30.78,30.48,30.62,30.18,29.91,30.63,29.99,30.59,30.44,30.99,31.22,30.91,30.32,30.64,30.41,30.71,30.97,30.91,30.65,30.61,30.54,30.60,30.86,30.95,30.64,30.62,30.69,30.75,31.13,30.98,30.83,31.01,30.41,30.37,30.88,30.62,30.74,30.40,30.63,30.53,30.88,31.00,31.06,31.05,30.84,31.07,30.86,30.84,30.92,31.04,31.20,30.73,31.23,30.74,31.16,31.16,30.92,30.85,31.06,30.66,31.05,31.09,30.81,31.14,30.69,31.11,31.21,31.10,31.21,31.04,31.07,30.97,30.77,30.89,30.69,30.50,30.80,30.89,30.76,30.91,31.05,30.86,31.11,31.16,31.29,30.88,31.10,31.15,31.01,31.14,30.98,31.08,31.13,30.96,31.14,30.59,30.90,30.97,31.00,30.92,31.14,31.04,31.05,30.98,31.18,30.77,31.19,31.08,31.09,31.08,30.99,31.20,31.13,31.13,31.08,31.06,31.07,30.97,30.57,30.69,30.54,31.23,31.20,31.12,31.19,31.25,31.03,31.27,31.15,30.90,31.07,31.08,31.15,30.91,31.09,30.89,30.65,30.94,30.84,30.41,31.53,31.44,31.40,31.28,31.12,31.24,31.15,31.00,31.04,30.97,31.00,31.01,31.31,30.95,31.05,30.99,31.18,31.09,31.00,31.06,30.97,31.10,30.97,31.08,31.22,31.26,31.22,31.21,31.19,31.30,31.10,31.16,31.16,30.99,30.94,31.24,31.07,30.71,31.23,30.97,30.65,30.69,31.12,31.17,31.00,31.23,31.30,31.20,31.11,31.38,31.42,31.42,31.46,31.41,31.49,31.55,31.53,31.58,31.59,31.57,31.58,31.61,31.63,31.62,31.63,31.63,31.62,31.60,31.61,31.61,31.59,31.60,31.61,31.60,31.58,31.60,31.59,31.60,31.55,31.60,31.61,31.63,31.62,31.59],[30.63,29.77,29.65,29.89,29.98,30.11,29.95,30.29,29.49,30.17,30.51,30.16,30.42,29.77,30.33,30.58,30.56,30.40,30.60,30.69,30.34,30.68,30.23,30.32,30.72,30.65,30.72,30.88,31.11,30.82,30.57,30.72,30.51,31.00,30.50,30.71,30.39,30.42,30.40,30.39,30.41,30.14,30.76,30.91,30.77,30.95,31.15,30.93,30.63,30.75,31.11,30.96,30.90,30.85,31.14,30.33,30.54,30.82,30.71,30.84,30.78,30.61,30.63,30.91,30.38,30.53,30.58,30.43,30.74,30.68,30.55,30.29,30.65,30.56,30.75,30.52,30.69,30.11,30.39,29.83,29.90,30.36,30.96,30.99,31.15,30.95,31.33,30.90,31.33,31.32,31.18,31.24,31.29,31.22,31.20,31.20,31.22,31.21,31.11,30.81,30.56,30.72,30.73,30.19,30.66,30.56,30.07,30.23,30.59,30.36,30.25,29.78,30.52,29.84,30.05,30.20,30.55,29.78,30.03,30.39,30.08,29.95,29.77,29.51,29.79,28.58,29.26,28.99,29.51,29.66,29.95,29.97,28.66,30.45,29.35,28.85,29.73,28.92,27.30,26.44,26.86,25.86,26.45,25.73,26.54,25.80,27.01,27.98,26.43,26.02,27.09,26.12,25.10,25.20,26.23,25.63,23.36,22.17,20.71,21.07,18.84,20.27,19.58,18.13,18.54,16.35,17.17,15.41,15.22,16.32,15.84,16.95,14.73,14.76,13.59,14.96,15.18,13.86,16.02,13.71,14.16,12.70,14.24,13.70,12.76,12.77,13.33,13.97,11.45,11.67,13.52,10.92,9.86,12.14,12.80,9.30,10.54,12.14,10.90,9.90,9.61,11.29,8.00,8.76,9.27,9.13,8.20,8.63,9.44,7.50,7.74,8.93,7.75,6.99,8.20,7.30,6.68,6.13,6.88,6.33,5.77,6.32,5.70,5.46,4.75,5.23,4.77,4.61,4.24,4.21,3.92,3.70,3.58,3.22,3.31,2.62,2.57,2.29,2.37,1.78,1.78,1.76,1.33,1.28,1.40,0.87,0.76,0.98,1.37,1.31,1.29,1.76,2.00,1.79,2.07,2.35,2.69,2.53,2.87,3.57,3.90,3.76,3.91,4.29,4.58,5.35,7.17,9.24,8.31,8.78,10.60,11.37,10.58,11.48,13.44,12.88,16.77,18.40,16.55,20.88,21.65,22.24,19.33,17.30,17.06,16.01,16.81,18.59,19.98,18.29,19.90,22.41,23.92,22.32,21.68,20.89,23.87,22.24,25.86,27.54,25.58,23.41,25.45,25.13,24.30,22.19,25.32,25.03,24.91,24.12,22.22,24.80,21.31,23.93,25.02,27.04,27.13,25.80,25.17,22.60,25.84,25.01,25.74,24.98,23.67,23.79,27.56,27.75,27.35,24.96,24.73,25.77,25.86,26.39,25.76,25.83,26.95,27.20,26.67,27.45,27.06,27.81,27.49,28.33,28.07,27.65,27.15,26.61,26.36,26.93,26.05,27.19,27.02,28.28,27.03,27.59,27.56,29.33,28.16,27.67,28.61,28.21,27.82,28.14,29.67,28.56,29.09,29.08,29.82,29.23,29.12,29.15,29.88,29.09,29.24,29.00,29.65,29.31,30.11,30.63,30.43,30.31,29.61,29.93,29.83,29.58,29.85,29.65,29.13,29.48,30.19,30.55,30.75,29.65,29.66,30.04,29.68,30.02,29.49,29.98,29.76,30.67,30.65,30.98,30.44,30.22,30.15,30.03,29.24,29.74,29.46,29.76,29.72,30.71,30.54,30.79,29.85,29.90,30.32,30.04,30.43,30.42,30.95,31.20,30.97,30.39,30.60,30.33,30.60,30.77,30.96,30.44,30.51,30.73,30.79,30.91,30.95,30.60,30.67,30.65,30.60,31.12,31.00,30.84,31.02,30.31,30.41,30.87,30.87,30.77,30.54,30.90,30.64,30.90,30.90,31.05,31.06,30.75,31.05,30.94,30.83,30.84,31.02,31.17,30.80,31.18,30.71,31.15,31.13,30.92,30.87,31.10,30.62,31.08,31.03,30.82,31.15,30.56,31.10,31.16,31.10,31.18,31.02,31.01,31.01,30.70,30.94,30.73,30.57,30.69,30.88,30.80,30.86,31.00,30.79,31.09,31.15,31.26,30.80,31.12,31.16,31.03,31.10,30.96,31.06,31.07,30.94,31.08,30.52,30.88,30.94,31.01,30.87,31.12,31.01,30.99,30.89,31.12,30.69,31.17,31.09,31.08,31.07,30.98,31.20,31.06,31.14,30.97,31.07,31.03,31.00,30.50,30.77,30.48,31.21,31.19,31.07,31.18,31.23,30.93,31.26,31.14,30.72,31.00,30.96,31.10,30.83,31.09,30.91,30.55,30.93,30.82,30.41,31.53,31.45,31.43,31.34,31.07,31.13,31.23,31.01,30.88,30.94,31.06,31.02,31.35,31.00,31.09,31.10,31.13,31.13,31.08,31.12,31.04,31.19,31.00,31.15,31.32,31.29,31.23,31.23,31.20,31.29,31.20,31.13,31.18,31.00,31.00,31.23,31.17,30.73,31.27,31.02,30.66,30.67,31.17,31.21,31.09,31.30,31.29,31.21,31.12,31.37,31.40,31.40,31.46,31.38,31.47,31.53,31.52,31.57,31.59,31.57,31.58,31.61,31.62,31.62,31.63,31.63,31.62,31.60,31.61,31.61,31.60,31.61,31.61,31.60,31.60,31.61,31.61,31.60,31.57,31.61,31.62,31.64,31.63,31.57],[30.10,29.54,29.45,29.65,29.75,29.96,29.87,30.22,29.17,30.09,30.06,29.19,30.33,29.42,30.41,30.30,30.28,29.98,30.29,30.23,29.70,30.07,30.02,30.14,30.37,29.85,30.39,30.75,30.45,30.37,30.14,29.67,29.69,30.47,30.25,30.54,30.44,30.51,30.23,30.37,30.28,30.06,30.66,30.55,30.65,30.24,30.98,30.71,30.46,30.29,30.67,30.43,30.80,30.45,30.93,29.68,29.62,30.35,30.04,30.71,30.45,30.02,30.55,30.82,30.52,30.44,30.06,30.21,30.68,30.63,30.49,30.28,29.98,30.19,29.78,29.90,29.68,29.78,29.84,29.41,29.45,30.08,30.77,30.68,30.87,30.79,31.22,30.81,31.21,31.37,31.23,31.25,31.27,31.25,31.09,31.18,31.22,31.05,31.07,30.82,30.50,30.60,30.64,30.03,30.21,30.39,29.95,29.51,30.26,30.34,30.10,29.40,30.44,29.87,29.77,30.00,30.46,29.56,29.99,30.33,29.91,30.05,29.81,29.51,30.14,29.05,29.22,28.73,29.11,29.65,30.11,29.37,29.61,30.24,29.12,28.20,29.66,28.86,26.97,27.16,26.96,25.92,26.32,25.92,26.66,26.42,27.30,27.59,26.13,26.02,26.81,26.28,25.68,24.66,26.25,22.51,22.32,22.26,19.90,19.11,18.46,19.65,17.30,18.44,19.10,16.56,17.15,18.04,15.83,16.90,16.82,18.08,15.16,15.32,16.18,15.50,14.78,15.94,17.53,14.05,14.99,15.91,14.38,12.41,17.27,14.22,13.60,
```
