## Supplementary material for "Identifying phage proteins that activate the bacterial innate immune system": Alphafold of PD-T2-1: fold_2024_06_01_10_40_t7p52_geneaallsingle_summary_confidences_3.json

```
{
 "chain_iptm": [
  0.09,
  0.09
 ],
 "chain_pair_iptm": [
  [
   0.36,
   0.09
  ],
  [
   0.09,
   0.4
  ]
 ],
 "chain_pair_pae_min": [
  [
   0.76,
   27.92
  ],
  [
   27.82,
   0.76
  ]
 ],
 "chain_ptm": [
  0.36,
  0.4
 ],
 "fraction_disordered": 0.19,
 "has_clash": 0.0,
 "iptm": 0.09,
 "num_recycles": 10.0,
 "ptm": 0.33,
 "ranking_score": 0.23
}
```
