## Supplementary material for "Identifying phage proteins that activate the bacterial innate immune system": Alphafold of PD-T2-1: fold_2024_06_01_10_40_t7p52_genea_geneballsingle_summary_confidences_0.json

```
{
 "chain_iptm": [
  0.09,
  0.09,
  0.11
 ],
 "chain_pair_iptm": [
  [
   0.36,
   0.08,
   0.11
  ],
  [
   0.08,
   0.33,
   0.11
  ],
  [
   0.11,
   0.11,
   0.71
  ]
 ],
 "chain_pair_pae_min": [
  [
   0.76,
   30.66,
   27.06
  ],
  [
   31.06,
   0.76,
   21.96
  ],
  [
   25.42,
   24.08,
   0.76
  ]
 ],
 "chain_ptm": [
  0.36,
  0.33,
  0.71
 ],
 "fraction_disordered": 0.26,
 "has_clash": 0.0,
 "iptm": 0.12,
 "num_recycles": 10.0,
 "ptm": 0.34,
 "ranking_score": 0.3
}
```
