## Supplementary material for "Identifying phage proteins that activate the bacterial innate immune system": Alphafold of PD-T2-1: fold_2024_06_01_10_40_t7p52_genea_geneballsingle_summary_confidences_2.json

```
{
 "chain_iptm": [
  0.1,
  0.07,
  0.09
 ],
 "chain_pair_iptm": [
  [
   0.37,
   0.07,
   0.12
  ],
  [
   0.07,
   0.34,
   0.07
  ],
  [
   0.12,
   0.07,
   0.7
  ]
 ],
 "chain_pair_pae_min": [
  [
   0.76,
   31.15,
   27.02
  ],
  [
   31.41,
   0.76,
   25.23
  ],
  [
   23.71,
   25.39,
   0.76
  ]
 ],
 "chain_ptm": [
  0.37,
  0.34,
  0.7
 ],
 "fraction_disordered": 0.24,
 "has_clash": 0.0,
 "iptm": 0.12,
 "num_recycles": 10.0,
 "ptm": 0.34,
 "ranking_score": 0.29
}
```
