## Supplementary material for "Identifying phage proteins that activate the bacterial innate immune system": Alphafold of PD-T2-1: fold_2024_06_01_10_40_t7p52_genea_geneballsingle_summary_confidences_3.json

```
{
 "chain_iptm": [
  0.11,
  0.07,
  0.09
 ],
 "chain_pair_iptm": [
  [
   0.37,
   0.09,
   0.12
  ],
  [
   0.09,
   0.33,
   0.05
  ],
  [
   0.12,
   0.05,
   0.69
  ]
 ],
 "chain_pair_pae_min": [
  [
   0.76,
   27.8,
   25.97
  ],
  [
   29.03,
   0.76,
   31.59
  ],
  [
   23.23,
   31.54,
   0.76
  ]
 ],
 "chain_ptm": [
  0.37,
  0.33,
  0.69
 ],
 "fraction_disordered": 0.23,
 "has_clash": 0.0,
 "iptm": 0.13,
 "num_recycles": 10.0,
 "ptm": 0.33,
 "ranking_score": 0.28
}
```
