## Supplementary material for "Identifying phage proteins that activate the bacterial innate immune system": Alphafold of PD-T2-1: fold_2024_06_01_10_40_t7p52_genea_geneballsingle_summary_confidences_4.json

```
{
 "chain_iptm": [
  0.09,
  0.09,
  0.11
 ],
 "chain_pair_iptm": [
  [
   0.38,
   0.07,
   0.11
  ],
  [
   0.07,
   0.32,
   0.11
  ],
  [
   0.11,
   0.11,
   0.7
  ]
 ],
 "chain_pair_pae_min": [
  [
   0.76,
   30.79,
   27.09
  ],
  [
   31.13,
   0.76,
   22.13
  ],
  [
   24.14,
   24.22,
   0.76
  ]
 ],
 "chain_ptm": [
  0.38,
  0.32,
  0.7
 ],
 "fraction_disordered": 0.21,
 "has_clash": 0.0,
 "iptm": 0.12,
 "num_recycles": 10.0,
 "ptm": 0.34,
 "ranking_score": 0.27
}
```
