## Supplementary material for "Identifying phage proteins that activate the bacterial innate immune system": Alphafold of PD-T2-1: fold_2024_06_01_10_40_t7p52_geneballsingle_job_request.json

```
[{
 "name": "2024-06-01_10:40 T7p52_GeneBallsingle",
 "modelSeeds": [
  "1416578517"
 ],
 "sequences": [
  {
   "proteinChain": {
    "sequence": "MANVIKTVLTYQLDGSNRDFNIPFEYLARKFVVVTLIGVDRKVLTINTDYRFATRTTISLTKAWGPADGYTTIELRRVTSTTDRLVDFTDGSILRAYDLNVAQIQTMHVAEEARDLTADTIGVNNDGHLDARGRRIVNLANAVDDRDAVPFGQLKTMNQNSWQARNEALQFRNEAETFRNQAEGFKNESSTNATNTKQWRDETKGFRDEAKRFKNTAGQYATSAGNSASAAHQSEVNAENSATASANSAHLAEQQADRAEREADKLENYNGLAGAIDKVDGTNVYWKGNIHANGRLYMTTNGFDCGQYQQFFGGVTNRYSVMEWGDENGWLMYVQRREWTTAIGGNIQLVVNGQIITQGGAMTGQLKLQNGHVLQLESASDKAHYILSKDGNRNNWYIGRGSDNNNDCTFHSYVHGTTLTLKQDYAVVNKHFHVGQAVVATDGNIQGTKWGGKWLDAYLRDSFVAKSKAWTQVWSGSAGGGVSVTVSQDLRFRNIWIKCANNSWNFFRTGPDGIYFIASDGGWLRFQIHSNGLGFKNIADSRSVPNAIMVENE",
    "count": 1
   }
  },
  {
   "proteinChain": {
    "sequence": "MFDKEVNLGDNSNVVKTEGNNNTTIINNFDEKFIGHVVRSMLYESMPSFQEEARKKIIASTDEYIRELISELVIQKTDADTLNQKLSTPDVQYSLFESAKCFAKNPERTAKSTLLNLVVKKINELDGDHEELSSIDLAINVATKLSVKQIRYISLIYYIKDIVKISQDSAGAYCIIDPSKDTTEEVDDFFLFPNDIKRNKQDVYDLYIDLYNNQMDVVFKDEEIGPVDYSMLIALGCIIQPAFPQRTFVQNVKKRTGLDLNDSEQKLKLSTFIEKIEKAIEIDSVDYIVLTTVGRQIANAYISTRMRLVNL",
    "count": 1
   }
  }
 ],
 "dialect": "alphafoldserver",
 "version": 1
}
]
```
