## Supplementary material for "Identifying phage proteins that activate the bacterial innate immune system": Alphafold of PD-T2-1: fold_2024_06_01_10_40_t7p52_geneballsingle_summary_confidences_2.json

```
{
 "chain_iptm": [
  0.12,
  0.12
 ],
 "chain_pair_iptm": [
  [
   0.39,
   0.12
  ],
  [
   0.12,
   0.74
  ]
 ],
 "chain_pair_pae_min": [
  [
   0.76,
   26.26
  ],
  [
   27.5,
   0.76
  ]
 ],
 "chain_ptm": [
  0.39,
  0.74
 ],
 "fraction_disordered": 0.21,
 "has_clash": 0.0,
 "iptm": 0.12,
 "num_recycles": 10.0,
 "ptm": 0.36,
 "ranking_score": 0.27
}
```
